## Supplementary File 4 - Rice NGS raw data for "Developing a Molecular Toolkit to ENABLE all to apply CRISPR/Cas9-based Gene Editing *in planta*": pBA23_R1_001.fastq (part 1 of 30)

```
@M03495:530:000000000-LYBTV:1:1101:13896:1496 1:N:0:AACACCTG+CCCATGCG
GTCAGCATGTGAGCTTTGGAATACAGGGAGGGTGGTTTATCAACGGCAAAATATAGATCGGAAGAGCACACGTCTGAACTCCAGTCACAACACCTGATCTCGTATGCCGTCTTCTGCTTGAAAAAAAAAAAACATAAAATACTACAAAATTAATACATGTAACACACTAATTGGAATAACACACGTCATCACTCCATTCACGGACGTAACAACTCGACAGTATTCTGAATGTCTGCATAACAGACTCGACC
+
AABBBFFFFFFFGGGGGGGGGCHHHHHG2EFGEFGBFGHFHHFHGGGGGGHHHHHGFFFGDEGGFGFHGHHGGHEFGFHHHGHHHFHHHHEHGFHGFG4BGE/>FGFHEFCHGDHHFHHGGHFHH@FGGC/-.<1<<1=1<1000/0<.<<000=00=0=:00;/..///00:/C:0:0:9;..-....90090//0;000..--9...9//.;/..9.-9//////:/:/:////;9;/////.//..--
@M03495:530:000000000-LYBTV:1:1101:15178:1611 1:N:0:AACACCTG+CCCATGCG
GTCAGCATGTGAGCTTTGGTCCAGCCTGAGTCCTGGTTTATCAACGGCAAAATATAGATCGGAAGAGCACACGTCTGAACTCCAGTCACAACACCTGATCTCGTATGCCGTCTTCTGCTTGAAAAAAAAAAGAACCAAACGAACATATCTAACGATAGCGTAATGATTCTGTGCGATTAAACCCTCATAAATACAACGCATCACTATATACCTGTTCTATTCTTGCGTCCACTGACTCACAACTTGACAAT
+
AABBBFFFFFFBGGGGGGCGGGHHHGHHHHHHHHHHHHHHHHHHHGGGGGHFHHHHHGHHFFGGGHHGGHHHFFGHGHGGHHHHHHHGHHFGHG1F??3@FGHFGHHHGGGGHGFHHHHHFHFGHGFGG?//<00/0/////<-<<1=1>111.....0-<<..0000;00<:<...:.000/..99000000000/---.-0000;00000000//////9/;//-:--./://999////./9//////
@M03495:530:000000000-LYBTV:1:1101:16620:1650 1:N:0:AACACCTG+CCCATGCG
GTCAGCATGTGAGCTTTGGATTAGTAAATTCGTTGACGACAGAAGGAGCAAGATAACGACCACAGGGAGGGTGGTTTATCAACGGCAAAATATAGATCGGAAGAGCACACGTCTGAACTCCAGTCACAACACCTGATCTCGTATGCCGTCTTCTGCTTGAAAAAAAAAAACGACACCACATCCAAGTACACCATCTCTCCATCTGCATCAACCGGTCCTGACCCACGTACGGCTACTCACGACGTTAATTC
+
BBBBBBDDDDFFGGGFGGGEGGFGHHFHHHHFHHHAFFFGGGGHHHHEHHHHGFGHHGGGCFH1BFFFEFGEFEBFGFGHFBBEECEEHFG?GGGGHHGGECEFHHHFGFDGCGGFHFHFGHHHFDG2GDCFDHB?11?1F??GFGFD.@FGFGD1F1GGFHH.CC?-;-.-.---9...90/00000909/.9///;////9////;B///.-----/////...-...-.--.99B//..---...///
@M03495:530:000000000-LYBTV:1:1101:15873:1669 1:N:0:AACACCTG+CCCATGCG
GTCAGCATGTGAGCTTTGGAGTGAAATCTCTTGTCTTAAGGAATAAAGGAAAAAGATTCCGTCGGAGGCTCGGTGCTCTACAGGTTCAACCTTTGTACTCTATTATTGCCTCACATTCCATCTCTTGTGAAACTATATTTGATTGGCTTTTCTGCAGGTTGTTTGCCAGGACTTTCCAAGACCTCCACTAGAAAACACAATAAACTTTTTGGAAGCTGGACAACTATCTTCATTTTTCAGAAACAGTGAAC
+
AAABAFFFFFFFFGGGGFGGGGHFGHHHFFHHHGHHHHHHC3GHFHHHGHGHHHGGGHHHBFGEGGE?EEG?EAEEFHFHHHHEHHGHGGHGHHHHHFHHHHHHHHHFHHHHFHEFHHBFGHHHHHHGHHDF3BFFFHGHHFFHHFGHHHFHHHEHEC0@GCEHFFFFFGEEHHHHFBGB<GHHFGBHFHE1F>FGH.C.<=<G0GGHGFCCHFCGCG/FFHHGHHHHF90FGGFFGGFF099BFGF0BB0
@M03495:530:000000000-LYBTV:1:1101:15433:1670 1:N:0:AACACCTG+CCCATGCG
GTCAGCATGTGAGCTTTGGTTTATCAACGGCAAAATATAGATCAGAAGAGCACACGTCTGAACTCCAGTCACAACACCTGATATCGTATGCCGTCTTCTGCTTGAAAAAAAAAAAAAATATACAAGCTTACCGTCTGTTTATGTTTATTATGTTAAATCAATGTTTACTTGTTATACTATTAACTATGGCTAATATAGAGAACTTCGGTTGGGTAACAGAAAACCAATTATCGTGGTTCGATCTGATTTCG
+
AAABBFFFFFF5GGGFGGGFGFHHGHFGEECEGHHCGHGHHHHFGFFHFFGHHGHGHGHGHHHHGFFCHHGHHFGEFGHGBE55DFGFG3DHGBEHFBHGHHEFFEBGH?EF?</<</?<1F1111<11110/.<<.<<1111<<11100<0=000000<<D0000=00;0;0;00000;000;00C00./000;0000;0/900;....---.0/000///./99;9B/B/.9A.9;/-./9.///B//.
@M03495:530:000000000-LYBTV:1:1101:15673:1779 1:N:0:AACACCTG+CCCATGCG
GTCAGCATGTGAGCTTTGGAGGGCAAGAAGTGGTTGTGACTGGTTTATCAACGGCAAAATATAGATCGGAAGAGCACACGTCTGAACTCCAGTCACAACACCTGATCTCGTATGCCGTCTTCTGCTTGAAAAAAAAACATGAATACACACAATGATGCTATAAGATGATGAGTAGAGGATAAATGATCATATATTATTAACAGAAACGAGTTCACAGTCAGGTTACACATGTTTATACGTCAATCTTGTGT
+
A3>AAFFFFDFFGGGGGGGGGGGGGGGHHHHHHGGEFGHGHHHHGHHHGHGHGGGGEFHHHHFHHHHGGGFGHHHHHEHGHHHFBGHHFHFHHHHGFGGHGGHHHG?DFG?EHHHHEEEFGGHGHHHHHHFGG?>C///11?111?1>1...11111111000000000000=0000/./000<00;0;00CC0000000000/00/.;.=.09;;09000/;000000009000000.9...00:0000/
@M03495:530:000000000-LYBTV:1:1101:17486:1832 1:N:0:AACACCTG+CCCATGCG
GTCAGCATGTGAGCTTTGGAGTGAAATCTCTTGTCTTAAGGAATAAAGGAAAAAGATTCCGTCGGAGGCTCGGTGCTCTACAGGTTCAACCTTTGTACTCTATTATTGCCTCACATTCCATCTCTTGTGAAAATATATTTGATTGGCTTTTCTGCAGGTTGTTTGCCAGGACTTTCCAAGACCTCCACTAGAAAACACACTAAACTTTTTGGAAGCTGGACAACTATCTTCATTTTTCAGAAACAGTGAAC
+
ABBB?FBFFFF5FGBCDGGFGGHHFHHGDFHHHGFGFFGHF33FAGGHHGHFEF22FGFGHGHG0EGCEHHCC1E?3FHHH433GFHBB4FGGBEBFFHBBGFHDGHF43FFHEFGFHH4DFFFDGGHB4EG3FFGHHHHHFHHG00BGHDGFF1BFACGF/FCFBG11F/FGHHHFD1G0?0<F.<0D0C1>1>FG.G.</<</==DGHCC/0C.CGFE;C.:CGFBFB0;BBBFB9FBC0/9/9BBG00
@M03495:530:000000000-LYBTV:1:1101:17310:1846 1:N:0:AACACCTG+CCCATGCG
GTCAGCATGTGAGCTTTGGATGGTTCTGGTTTATCAACGGCAAAATATAGATCGGAAGAGCACACGTCTGAACTCCAGTCACAACACCTGATCTCGTATGCCGTCTTCTGCTTGAAAAAAAAAAAAAATAAAAATCTTTCACTATGAGCTGTCCTACACTCGCGATATCGTATCTTGTCCCTACTCTCCAATTTGTCACTCCTCTCATTTTCTCAGTTCCACCATGCTGCCTGCTCTTTCACATCTGATTA
+
CBBCCFFFFFFFGGGGGGGGGGFHHHHGGHHHHHHGHHGGGFGHHHHHHGHHHHGGGGHHGHHGHGHHHGHGHHHHGHHHFHHHGHGGHHHHFFGHGGHGHHGEEHGHFHHHGG0FDDFECFC?B//>01<111><1111111111>0<0000<0000/</.----.-0././9000;00:00:0:90/000000;900;0/0;0/0;900000;0000000..00;000.0::0:0;0;000;0000000
@M03495:530:000000000-LYBTV:1:1101:18820:1893 1:N:0:AACACCTG+CCCATGCG
GTCAGCATGTGAGCTTTGGTCCAGCCTGAGTCCTGGTTTATCAACGGCAAAATATAGATCGGAAGAGCACACGTCTGAACTCCAGTCACAACACCTGATCTCGTATGCCGTCTTCTGCTTGAAAAAAAAAAAATAAAGATGTTAAATATGATCGTACTTTATCTAACATGTCCCACAACTTACTCTATGGATTGACACATTACGCATTTTACGTATCGTTTGCTCATGCTTTACACTACTCTTCTATGTTT
+
AABBBFFFFFFFGGGGGGGGFGHHHGHHHFGFHGHCGHHHHGFHFEGGGCHHHHHHHHHGHGGGGCFGFHEHGGHHGFFGGHHHHHEFHHHGHGGHFGG4F4GEEGFGF@EEFFFHHGHHG0FGHHG/<//</?1111?11111>111>1111.<0..0000=<D00/0/<000:..:./0:00:000;00:0/90;0/00;;.....000:./09../...;0/////////////////////////9/
@M03495:530:000000000-LYBTV:1:1101:17944:1950 1:N:0:AACACCTG+CCCATGCG
GTCAGCATGTGAGCTTTGGTCCAGCCTGAGTCCTGGTTTATCAACGGCAAAATATAGATCGGAAGAGCACACGTCTGAACTCCAGTCACAACACCTGATCTCGTATGCCGTCTTCTGCTTGAAAAAAAAAAAAAACAAATCTCATCTTATAGATTGCTCCAGTAGACGCGCTCTATCACGTAGCAAGAGTCGAACCATACTGCCGATACCACTAGACCTGTCACAAATGCTCACAGTCCCAACATCTAAGC
+
BBCCCFFFFFFFGGGGGGGGGGHHHGHHHHFGHHHGHHHHHHHHHGGGGGHHHHHHHHHGHGGGGHHHHHHHGFHHGFHHHGHGHHHHHHHGHGGHHHHEHHHFEHHHHGEEGGHFHHHGHHFGEHGGGB<<@-<...<=1100=00000000=000==0C0000:0.--:-..0;000../..00//:00-9..-;00/000/-----0000/0000;/0000;:.90000000000000/../00000/
@M03495:530:000000000-LYBTV:1:1101:19822:1954 1:N:0:AACACCTG+CCCATGCG
GTCAGCATGTGAGCTTTGGAGTGAAATCTCTTGTCTTAAGGAATAAAGGAAAAAGATTCCGTCGGAGGCTCGGTGCTCTACAGGTTCAACCTTTGTACTCTATTATTGCCTCACATTCCATCTCTTGTGAAAATATATTTGATTGGCTTTTCTGCAGGTTGTTTGCCAGGACTTTCCAAGACCTCCACTAGAAAACACAATAAACTTTTTGGAAGCTGGACAACTATCTTCATTTTTCAGAAACAGTGAAC
+
BA@BAFFFFFFFGGGGGGGGGFHHHGHHCFHHHGGHHHHHHFHFHHGHGGFFHHG2EHHHHHHGGGGGGHHGGGGGHHHHHHHHHHFHHHHEGHH@GHHGHHGHHHHHGBGHHHGHFHHBHFGHHHHHHF4FFGFHHHFHHFHHHHBGHHHHHHGGFGGHHEFFHBDGFHHHGHHHGD1?GHGHFEHHGHH1>1>FH.<EGD0=DGHFHHGCHBC.CFFG.0..:/CCFFFG0CFGGGGGGFFF/F;F9B0
@M03495:530:000000000-LYBTV:1:1101:14895:1958 1:N:0:AACACCTG+CCCATGCG
GTCAGCATGTGAGCTTTGGAGTGAAATCTCTTGTCTTAAGGAATAAAGGAAAAAGATTCCGTCGGAGGCTCGGTGCTCTACAGGTTCAACCTTTGTACTCTATTATTGCCTCACATTCCATCTCTTGTGAAAATATATTTGATTGGCTTTTCTGCAGGTTGTTTGCCAGGACTTTCCAAGACCTCCACTAGAAAACACAATAAACTTTTTGGAAGCTGGACAACTATCTTCATTTTTCAGAAACAGTGAAA
+
BBBBBFFFFDFFGGGGGGGGGGHHHHHHGHHHHHHHHHHHHHGGHHHHHHHHGHGGHGHHHFGGGGGGGGHGGGGGHHFHHHHGHHGHHHGHFHHHHHHHHHHGHHHHHHHHHHHHHHHFHHHHHGHHHGFHHGGHHHHHHFHHHF2GHFGHFBHFHHHHH?/GHHBGHHHF0FGHHHEDA?CFFHHHHHHBD<FCFFEAG0<DGHHHEGD-C0CEGCCGG0GEHHHHEB00FBFF0CFFFBFFFB00B00
@M03495:530:000000000-LYBTV:1:1101:18477:1971 1:N:0:AACACCTG+CCCATGCG
GTCAGCATGTGAGCTTTGGACTCCTGACTGGTTTATCAACGGCAAAATATAGATCGGAAGAGCACACGTCTGAACTCCAGTCACAACACCTGATATCGTATGCCGTCTTCTGCTTGAAAAAAAAAAAAAAAGGATGCAACACAAAGAACACTCTAACACTACACAAATATTGAGATCATCTAGCATGGTTTTATATGTCATCGGTATGATATATATCCTCACGTCGCATCGATTACTAAATACCTGTACTG
+
BCCCCFFFFFFFGGGGGGGGGGHHHHHFHGHDFHHHHHGGGGCEGFHHHHHHHGEFGEFEHFHFGHHGHGGFFHHGHHGHFFFHHHGFGGHGHF44FFGGHFHHGFGHGHHHGHHHEFGBGGGG?<B///<..0110100.....//.///0/0000/:0:///0..:000000:000000000000.9;..0000;00;00/.9..//////://9////....---:-;/./;//:9/////////9/9
@M03495:530:000000000-LYBTV:1:1101:17143:1992 1:N:0:AACACCTG+CCCATGCG
GTCAGCATGTGAGCTTTGGAGGGCAAGAAGTGGTTGTGACTGGTTTACAACGGCAAAATATAGATCGGAAGAGCACACGTCTGAACTCCAGTCACAACACCTGATCTCGTATGCCGTCTTCTGCTTGAAAAAAAATAAAAAAGATGCATCCCCCTTCCCACATGACGTCTCAGACCCTTCTCTCTCCTGCACTCACATGGTGGTTCTACTTACTAGCCTCTATCCACTTACTCTCTTTCAACCCACTCGAC
+
CBCCBFFFFFFFGGGGGGGGGGGGGGGGHHGHHFFGGGFHHHGHHHHHHHGGGFGGGHHHHHGHHHGGGGGHHGHGHFEGEGGFHHGBFHHHHFHGHGFFGHHGH4BGFFDHHE?EEEHGHHHFFHHF2FFHFGC0?1?11>//1=DB11<.<.>0<//0.<000/.../:;0:/..///0:0000/0///90///000/90..90=00000;000//0:/00//://://///:///////...../..:
@M03495:530:000000000-LYBTV:1:1101:19945:2253 1:N:0:AACACCTG+CCCATGCG
GTCAGCATGTGAGCTTTGGAGTGAAATCTCTTGTCTTAAGGAATAAAGGAAAAAGATTCCGTCGGAGGCTCGGTGCTCTACAGGTTCAACCTTTGTACTCTATTATTGCCTCACATTCCATCTCTTGTGAAAATATATTTGATTGGCTTTTCTGCAGGTTGTTTGCCAGGACTTTCCAAGACCTCCACTAGAAAACACAATAAACTTTTTGGAAGCTGGACAACTATCTTCATTTTTCAGAAACAGTGAAC
+
BABBBFFFFFFFGGGGGGGGGGBFGHHHHHHHGHHHHHFHHDFHFHGHHGHHHGGFHHHHFFGFEEGGGHHGGGGGHGHHHHHHHHHHHGHGGHHHHHHHHHGHFHHHGHHHHHGHHHGFFHHHHHHFFHBFGGHHEGFHHBGHHGFHHHHHHHEHFHGHHGHFH2GFHEGFHHHHHGHFFFHFHGFHF0C1=1<FGFHEDBDDGHHHGEGGB0CCGFF..GCGHFHGGFBBFGGGGFFFFCBFFF0C0F0
@M03495:530:000000000-LYBTV:1:1101:11316:2258 1:N:0:AACACCTG+CCCATGCG
GTCAGCATGTGAGCTTTGGTCCAGCCTGAGTCCTGGTTTATCAACGGCAAAATATAGATCGGAAGAGCACACGTCTGAACTCCAGTCACAACACCTGATCTCGTATGCCGTCTTCTGCTTGAAAAAAAAAATTGTCACACTGTTCCGATGTGCTACGCCGACTTGCTATTATTAACACTACATTCACCGTCATTGTGGATAAAGCAACTGGGTTATACGAGACATTACAGATGTATAGTCAGTATGCCTGG
+
BBBBBFFFFFFFGGGGGGGGGGHHFDGHFHGHHHHHGHHHHHHHGFGFFGFHHHHHHHHGHGGGGHHHHHFFG1FGGGHHHHHGHHHHGFGGHGGGFFGFGHHFGGHH3EEEFAGGHHEHHGGHHGGGC/<022?11?1101<11?//..0>1111.<---<A?00;000:00;000/0;/:00;000.....0000.00009;0//.///.:.;;0;....../////////:/:9///9/;;///9//.
@M03495:530:000000000-LYBTV:1:1101:11447:2272 1:N:0:AACACCTG+CCCATGCG
GTCAGCATGTGAGCTTTGGTCCGCCTGGTTTATCAACGGCAAAATATAGATCGGAAGAGCACACGTCTGAACTCCAGTCACAACACCTGATCTCGTATGCCGTCTTCTGCTTGAAAAAAAAAAAAAAAAACACATAAACCAAATTCGCTGTAGTGATGACACTTTTTTCATCACAACAGAGCATACTATCTGAACACATGTTACCAGCTCTAATAACATAGATATCTGTAGCCTCCTATCGATATTCACGG
+
BABCCFFFFFFFGGGGGGGGGGGGGGHHGHHHHHHHHGGGGGHGHHHHHHHHHGGGGHHHGHHHGHHHGHHHGHHHHGHHHHHGHGGHHGFEGHHFFHHHGFFEHGHHHHHGHHHHHAGGGG/</<--<-....0<000/...0<0.:.::00</0:00000:0000-/00000:0..////000;00:;000:0:/.0000:0000.00;0:00000:000000:000;0000/./00:....-0:00..
@M03495:530:000000000-LYBTV:1:1101:13754:2313 1:N:0:AACACCTG+CCCATGCG
GTCAGCATGTGAGCTTTGGAGTGAAATCTCTTGTCTTAAGGAATAAAGGAAAAAGATTCCGTCGGAGGCTCGGTGCTCTACAGGTTCAACCTTTGTACTCTATTATTGCCTCACATTCCATCTCTTGTGAAAATATATTTGATTGGCTTTTCTGCAGGTTGTTTGCCAGGACTTTCCAAGACCTCCACTAGAAAACACAATAAACTTTTTGGAAGCTGGACAACTATCTTCATTTTTCAGAAACAGTGAAC
+
CCCCCFFFFFFFGGGGGGGGGGHHHHHHHHHHHHHHHHHHHDFHHHGHHHHHHHGGHIHHHHHGGGGGGHHGGGGGHHHHHHHHHHHHHGHHHHHFHHHHHHHHHHHHHHHHHHHHHHHHHHHHHHHHHGDHHFFHHHHHHHHHHFBGHHHGGHHEHGHGHCHHHHBGHHHFGHHHHGHHAHHFHAGFFFFDDFGHHEGFDDGDDHH0GHGGFHHGHHFGGG.://CGHHGGFG0CGEGGBFFFBFFGEG0
@M03495:530:000000000-LYBTV:1:1101:11006:2336 1:N:0:AACACCTG+CCCATGCG
GTCAGCATGTGAGCTTTGGAATTAGTAAATTCGTTGACGACAGAAGGAGCAAGATAACGACCACAGGGAGGGTGGTTTATCAACGGCAAAATATAGATCGGAAGAGCACACGTCTGAACTCCAGTCACAACACCTGATCTCGTATGCCGTCTTCTGCTTGAAAAAAAAAAAAAAATACTAAGACTAAATGCATGCTGGTAGTCACAGAGAATGAGTGATCAAAGTCTAGTGTCAACAGACCGACTAAGTCG
+
CCDDDFFFFFFFGGGGGGGGGGHHHGHHHHHHGHHHHHGGGGGHHHHHHHHHHHHHHHGFFGGHHHHGGGGGEFGGGHHHHHHHGGGGGHHHHHHHHHHHGEFGHHHHHHHGHHHGHHHHHHHHHHHHGHGHGGHHFF1FFGFFHHHHFECHGHHHGHHHHGFGGGGGGGD-<--.000<0000000000000000<</00:00:000//:<0000000000<0:000000<<0000//..-----0000.
@M03495:530:000000000-LYBTV:1:1101:11341:2356 1:N:0:AACACCTG+CCCATGCG
GTCAGCATGTGAGCTTTGGTCCAGCCTGAGTCCCTGGTTTATCAACGGCAAAATATAGATCGGAAGAGCACACGTCTGAACTCCAGTCACAACACCTGATCTCGTATGCCGTCTTCTGCTTGAAAAAAAAAAACAAAACGATCGGCTAAGTTGATTAGACGAGACCAGAGCTCAGTACAAACAGCGATGCATCCTGGTTGTAGGAAGACATGCGTATCATCACTCAACGTACGCCACGCGCTACAACGCAA
+
BBBBBFFFFFFFGGGGGGGGGGHHHGHHHHHHHHHHHGHHHFFHHHGGGGGHHHHHHHGHHHGEFGHHHHHHHGGHHGHHHHHHHHHHHHHHGHGGHHHB4FHHGGHFFHGFCHEHHHHHHFAGHFFFGG@B/<//0?<-<..-.-..00000000<00<.-:.../...;:0G/0000;9../.-9;..000/00//0.;0000/9.//;//..;..////9////;....-.-..-.----9///--;-
@M03495:530:000000000-LYBTV:1:1101:18975:2369 1:N:0:AACACCTG+CCCATGCG
GTCAGCATGTGAGCTTTGGAATTAGGGAGCAAGATAACGACCACAGGGAGGGTGGTTTATCAACGGCAAAATATAGATCGGAAGAGCACACGTCTGAACTCCAGTCACAACACCTGATCTCGTATGCCGTCTTCTGCTTGAAAAAAATAAACAGCAATGCAATTTGCGCTCAGAGCGATGTCTGTGTTGATTTTTATCGAGCCCTTGTTACCATGTCCATCATAGCTTGGAGCAACTTCATGAGAGTTCAG
+
AABCCFFFFFFFGGGGGGGGGGHHHGHHGGHHHHGHHHGGGGGHHHHGAFGG1FEEEHHHGHHHGGGGGHHHGHGHHHHHGGGGGGHHHGHGHEHFGFHGHHHHHHHHHHGHGGHHGG3GHHGGHF2FCFGFFGHHHG?C01FHHGC0<><110<//<0/0000000<--../00:--;;.0000009.09000;.00.;..-.9//90000000//////////////9///././///;//////////
@M03495:530:000000000-LYBTV:1:1101:13681:2376 1:N:0:AACACCTG+CCCATGCG
GTCAGCATGTGAGCTTTGGAATTAGTAAATTCGTTGACGACAGAAGGAGCAAGATAACGACCACAGGGAGGGTGGTTTATCAACGGCAAAATATAGATCGGAAGAGCACACGTCTGAACTCCAGTCACAACACCTGATCTCGTATGCCGTCTTCTGCTTGAAAAAAAAAATAGCAGAAATTTATGATCTCTATGTCTTTTCTATAATCCGAGTCATACAATGATACAAGGTAGTCATGACATCATATCGAT
+
CCCCCFFFFFFFGGGGGGGFGGHHHGHHHHHHGGHHGHGFGGGHGHHGHHHHHHHHHHGGGGGHHHHGGGGGGGGGEHHHHHHHGGGGGHHHHHHHHHHHGGGGHHHHHHHGFHBFGHHHHHHGHHFFFHGGEFHFCGD1FGGGHH1GGGGHFFDBGHGHGCFDADCD?:.;0000/9/000=0;090009000900;0;00;000000..-.////:///////////.//////////////////...
@M03495:530:000000000-LYBTV:1:1101:16923:2394 1:N:0:AACACCTG+CCCATGCG
GTCAGCATGTGAGCTTTGGAGTGAAATCTCTTGTCTTAAGGAATAAAGGAAAAAGATTCCGTCGGAGGCTCGGTGCTCTACAGGTTCAACCTTTGTACTCTATTATTGCCTCACATTCCATCTCTTGTGAAAATATATTTGATTGGCTTTTCTGCAGGTTGTTTGCCAGGACTTTCCAAGACCTCCACTAGACAACACAATAAACTTTTTGGAAGCTGGACAACTATCTTCATTTTTCAGAAACAGTGAAC
+
BA?AABDFFFFFFGGGGGGFFGH5FBBEGHF5FFGGHFFF33BFGFHGFHHHGAEFHHF5BEGGGEGGGHGCEEE?GFGGG4FFFGFFGEFGHHHGGFHEDHGEHGFHGHHHHHHDFHH4EFGHEGHHHF4BGFFHHGHHH4BF3C2GHHHFHHFHHFGHHAFFGB<2FG/?F1FFBD1F0?GHFGGBF0G11>FHHGA<<D000DGFGF--;0;.CGF.:0.:C/C0CF00;CFFGBFGFF////09;B0
@M03495:530:000000000-LYBTV:1:1101:19692:2410 1:N:0:AACACCTG+CCCATGCG
GTCAGCATGTGAGCTTTGGAGTGAAATCTCTTGTCTTAAGGAATAAAGGAAAAAGATTCCGTCGGAGGCTCGGTGCTCTACAGGTTCAACCTTTGTACTCTATTATTGCCTCACATTCCATCTCTTGTGAAAATATATTTGATTGGCTTTTCTGCAGGTTGTTTGCCAGGACTTTCCAAGACCTCCACTAGAAAACACAATAAACTTTTTGGAAGCTGGACAACTATCTTCATTTTTCAGAAACAGTGAAC
+
AABBAFFFFDF5FGGGGGGGGGHHGGHFHHHHHGFHHHHHHHHHHHHHHGHHHHGGHHHHHHHGGGGGGHHGGEFEHHHGHHHHHHHHHHHGHGHBGGGHHHGHHHGHHHHHHHBFHHHHHHHHGHHHHFFF3FGHGHHHHHGHHHGHGHHHGHEGFHHHH?GHFHHHFFEHHHEGGB?GHGFGHGGHGHHDFGFGHGHGFBDGDGHHHGGC/CHEGHHEHFHEHEGFFFFGGGFGFFGGG0B9BFFF0;0
@M03495:530:000000000-LYBTV:1:1101:17198:2429 1:N:0:AACACCTG+CCCATGCG
GTCAGCATGTGAGCTTTGGAATTAGTAAATTCGTTGACGACAGAAGGAGCAAGATAACGACCACAGGGAGGGTGGTTTATCAACGGCAAAATATAGATCGGAAGAGCACACGTCTGAACTCCAGTCACAACACCTGATCTCGTATGCCGTCTTCTGCTTGAAAAAAAAAAAAAAGCATGCCACATGAGCTGCCGTCACACTCGGGGTCACTCGATCATTGAGCGCAGTGGTCAATCTACCGCTGGATATGG
+
BBBB?FFFFFFFGGGFGFGGGGHHHGHHFHHHGHHHHHGFGCGHHHGHHHHHHHHHHHGFEFGGHHHGGGGG?FGEFHHHGBHHFGGGCHFGHHHEFHGHGGGGHHHHGFHGHHHGDGHFHHFHFHHHHHGHGGFFFH11FGCEHHFG@.<FCHFEHH1GH0DFFFG-D:----../900000.////;///.-9-..////..--;.9///../../9////---9.9///////////-----./////
@M03495:530:000000000-LYBTV:1:1101:17955:2594 1:N:0:AACACCTG+CCCATGCG
GTCAGCATGTGAGCTTTGGAGTGAAATCTCTTGTCTTAAGGAATAAAGGAAAAAGATTCCGTCGGAGGCTCGGTGCTCTACAGGTTCAACCTTTGTACTCTATTATTGCCTCACATTCCATCTCTTGTGAAAATATATTTGATTGGCTTTTCTGCAGGTTGTTTGCCAGGACTTTCCAAGACCTCCACTAGAAAACACAATAAACTTTTTGGAAGCTGGACAACTATCTTCATTTTTCAGAAACAGTGAAC
+
AABBBFFFFDFFFGGGGGGGGCGHHHHGHGHHHHHHHHHHGHHHHHHGHHGHHGGGHHHHFHFEGGGGGHHGFEFEHHHHHHHHGHHHFHHHHHHDHHHHHHHHGHHFGHHHHHGHHHGHHHHHHHGGHHFHHGHHHHFHHGHHHFHHHHHHGHFHGHHFG/FCFFGGGHHCGHEHHFGH0FFHHHH0GHHBFHHHHHFGGFGFGHHDGBFGEH/GGGCAG0:CFHHGHHGGGGBFFGGEFGGFBB9CBF0
@M03495:530:000000000-LYBTV:1:1101:11014:2598 1:N:0:AACACCTG+CCCATGCG
GTCAGCATGTGAGCTTTGGAATTAGCTGGTTTATCAACGGCAAAATATAGATCGGAAGAGCACACGTCTGAACTCCAGTCACAACACCTGATCTCGTATGCCGTCTTCTGCTTGAAAAAAAAAAAAAAAATCTCAAGATAGAGATGGCTAAGAACTTCATCAACTGATCACAGCATTGGTCGGTCACCGTTGTCCAGTATTGCAGTACCACAAGATCGTAATGTCACACTTCTGACCTCACGACACCGTCA
+
CCCCCFFFFFFFGGGGGGGFFGHHHGHHHHHHHHHHHHGGGFGGHHHHHGHGHHGGGGHHHHHHHGFHHGFHHHHHHHHHHHHHGHGGHGHH4GHHGGHHHHGGGFGHHHGHHFEEEEFE?@D/////--<<1<><<0<000=0<0///0000;/00;C0;00/0/0000:00./009000---:./0....;000/9;0/////://9//..9///./..9////9///;////////;...;--.-9..
@M03495:530:000000000-LYBTV:1:1101:10687:2614 1:N:0:AACACCTG+CCCATGCG
GTCAGCATGTGAGCTTTGGAGTGAAATCTCTTGTCTTAAGGAATAAAGGAAAAAGATTCCGTCGGAGGCTCGGTGCTCTACAGGTTCAACCTTTGTACTCTATTATTGCCTCACATTCCATCTCTTGTGAAAATATATTTGATTGGCTTTTCTGCAGGTTGTTTGCCAGGACTTTCCAAGACCTCCACTAGAAAACACAATAAACTTTTTGGAAGCTGGACAACTATCTTCATTTTTCAGAAACAGTGAAC
+
CCDDDFFFFFFFGGGGGGGGGGHHHGHHHHHHHHHHHGHHHHHHHHHHHHHHHHGGHIGHHGHGGGGGGHHGGGGGHHHHHHHHHHHHHHGHHHHGFHHGHHHHHHHHHHHHHHHGHHHGHHHHHHHHHGBGGGHHHGHHHGHHHHHHHHHHGHHHHHHHHEHHHHHGHHHGHHHHHHGHFFHHHEFFHHFBFHFHHFA.<=<GHHHHHGGGG:BCGHCGHGHEHHHCGHGGGGGGHGGGGFBFBFCF0F0
@M03495:530:000000000-LYBTV:1:1101:18927:2638 1:N:0:AACACCTG+CCCATGCG
GTCAGCATGTGAGCTTTGGAATTAGTAAATTCGTTGACGACAGAAGGAGCAAGATAACGACCACAGGGAGGGTGGTTTATCAACGGCAAAATATAGATCGGAAGAGCACACGTCTGAACTCCAGTCACAACACCTGATATCGTATGCCGTCTTCTGCTTGTAAAAAAAAAAACACGAGAAGTTGATGATTTAGGCTGGTTGTGTCATTATCATGGGGCTTATCTTGAGGTCGTGTGGCAGGGTAGATATAT
+
BBAABFFFFFFFFGGGGGGGGGCHFHFHHHHFFAGFHHG2AEFGHEHAGFFGFHHHHDEAE?FCGHECEEEFECEGEHEGFHHH?E?CGHHEHHHEHHBGCEF<FGFEGHFDGC2F3D2FB2C2G2DH2GDAFDBC01<FGE<00?1GGF-0<1=FDDGB0=00<<@@--A9.9;.--..900;0900;;0000;C.9B9.A..///9;///9//;..;.:////;/;.;9--.9...:9--././//9/;
@M03495:530:000000000-LYBTV:1:1101:13355:2687 1:N:0:AACACCTG+CCCATGCG
GTCAGCATGTGAGCTTTGGAGTGAAATCTCTTGTCTTAAGGAATAAAGGAAAAAGATTCCGTCGGAGGCTCGGTGCTCTACAGGTTCAACCTTTGTACTCTATTATTGCCTCACATTCCATCTCTTGTGAAAATATATTTGATTGGCTTTTCTGCAGGTTGTTTGCCAGGACTTTCCAAGACCTCCACTAGAAAACACAATAAACTTTTTGGAAGCTGGACAACTATCTTCATTTTTCAGAAACAGTGAAC
+
CBCCBFFFFFFFGGGGGGGGGGGHHHHHHHHHHHHHHHHHHGHHHHHHHHHHHHGGHIHHHIHGGGGGGHHGCEGFHHHHHHGHHHGHHHHHHHHHHHHHHHHHHHHHHHHHHHHHHHGHHHHHGHHHGGFFHHHHHHGHHHGHECGFGHHFHHGHGAGHGDHHFHFHHHHHHHHHHGFHFFHHHHGGHHGHB1>FFHFEGFD0DFHHHHGCHFGHGHECHHHHHHHHHGGGGGGGFBFEGG09BFFF090
@M03495:530:000000000-LYBTV:1:1101:19370:2714 1:N:0:AACACCTG+CCCATGCG
GTCAGCATGTGAGCTTTGGAGTGAAATCTCTTGTCTTAAGGAATAAAGGAAAAAGATTCCGTCGGAGGCTCGGTGCTCTACAGGTTCAACCTTTGTACTCTATTATTGCCTCACATTCCATCTCTTGTGAAAATATATTTGATTGGCTTTTCTGCAGGTTGTTTGCCAGGATTTCCAAGACCTCCACTAGAAAACACAATAAACTTTTTGGAAGCTGGACAACTATCTTCATTTTTCAGAAACAGTGAACA
+
BBBBBFFFFDFFGGGGGGGGGGHHHHHHHHHHHHHHHHHHHFHHHHHHHHHHHHGGHHHHHHHGCGGGGHHGGEGGHHHHHHHGHHHHHGHHHHGGHHHGHHGHHHHG4GHHHHHHHHHGHHHHHHHGFFHHHGHHHHHHHFHHGFHHHHHHHHHHFFHHHGHHEHGHHHFHHHHHHBGACGFHHBFGHHGBF0GHFACFGHBGHHGHHGGHBGEHFHHHEGHHHFHHHHGFFGGGFBBFF//FFBFF0F0
@M03495:530:000000000-LYBTV:1:1101:13443:2757 1:N:0:AACACCTG+CCCATGCG
GTCAGCATGTGAGCTTTGGATGGTTCTGGTTTATCAACGGCAAAATATAGATCGGAAGAGCACACGTCTGAACTCCAGTCACAACACCTGATCTCGTATGCCGTCTTCTGCTTGAAAAAAAAAAAGAAAAACACACTACACTCGGCTAATATGCTGTGATGGGCCCCGAGCTAGGATCAACTAGCGAGGACTCAGATACTCTCAGACAACAACCATCACGTACTGTCATCTCACACACCCCAGCTACTACT
+
BABBBFFFFFFFGGGGGGGGGGGFHHHHGHHHHHHHHHGGGGGHGHFHHHHHHHGGGGHHGHHHHGHHHGGHGHHHHHFGHHHHGHGGHHFGBFHFFEHGFGG1EFFHHHGBGFGHHFHGEGBD///0000//0//0<01010<..<.<1<100000/0000..<------.00.0;:.0;0/0/-----.;/00090;0000/;;/:......9////...;.;//////9/;;/....:...;//////
@M03495:530:000000000-LYBTV:1:1101:18997:2797 1:N:0:AACACCTG+CCCATGCG
GTCAGCATGTGAGCTTTGGAGTGAAATCTCTTGTCTTAAGGAATAAAGGAAAAAGATTCCGTCGGAGGCTCGGTGCTCTACAGGTTCAACCTTTGTACTCTATTATTGCCTCACATTCCATCTCTTGTGAAAATATATTTGATTGGCTTTTCTGCAGGTTGTTTGCCAGGACTTTCCAAGACCTCCACTAGAAAACACAATAAACTTTTTGGAAGCTGGACAACTATCTTCATTTTTCAGAAACAGTGAAC
+
BBBBBFFFFFFFGGGGGGFGGGHFHHHHHHHHHHHHHHHHHHHHHHGHHHHHGHGFHHHHHGHGGGGGGGHGGGGGHHHHHHHHHHHHHHHHHHFF4FGHFHHHEHHHFFHHHHHHHEGHHGHHHHHFHH4FGGGHGFEFHFHHFCBFHFFHHHGGHHHHHGGHGFFHCFGFHHHEFDGFHHHHH.<FG0C1>FCGHACEGFHFHGHHGEC?BBGHHHG.::GEFFHHHHFFFG0C;CB0909B/CCFG00
@M03495:530:000000000-LYBTV:1:1101:16017:2802 1:N:0:AACACCTG+CCCATGCG
GTCAGCATGTGAGCTTTGGAGTGAAATCTCTTGTCTTAAGGAATAAAGGAAAAAGATTCCGTCGGAGGCTCGGTGCTCTACAGGTTCAACCTTTGTACTCTATTATTGCCTCACATTCCATCTCTTGTGAAAATATATTTGATTGGCTTTTCTGCAGGTTGTTTGCCAGGACTTTCCAAGACCTCCACTAGAAAACACAATAAACTTTTTGGAAGCTGGACAACTATCTTCATTTTTCAGAAACAGTGAAC
+
BABCCFFFFDFFGGGGGGGGGGHHHGHHHHHGHHHGHHHHHGHHHHHHHHHGHHGGHHFGHHGGGGCGGHHGGFGGHHHHHHHHGGHHFFHGHHHHGHHHHEFHGHGHHHEHFHHHGHFHGHHGHHHDGH4G3FHHHHHHHHGHGGEHHHHHFHHFHGGHFAGHHHFGGGGHHGHGHGHHFFGHFHGGHFHDGFFCHHHGGG00DGHHHHGGHHBEGHGFHEF.CCGHGGFGGGGGCBBFGGFFGEFFBF9
@M03495:530:000000000-LYBTV:1:1101:19248:2815 1:N:0:AACACCTG+CCCATGCG
GTCAGCATGTGAGCTTTGGAATTAGTAAATTCGTTGACGACAGAAGGAGCAAGATAACGACCACAGGGAGGGTGGTTTATCAACGGCAAAATATAGATCGGAAGAGCACACGTCTGAACTCCAGTCACAACACCTGATCTCGTATGCCGTCTTCTGCTTGAAAAAAAAAAATCACTCGTCTCTACTCTGCGCCGCCTGAATACTCCTACTCTGTAACCTCCATCACATCTACGTATCTCACGTTTACACCC
+
A>AAAFFFFFDFGGGGGGGFFGHHHHHHFGHHGFHHHHGGGEGCEHFHHHHGGGHHHHCGGFGHHHEECEFG1B@EFHHHHHHHGGGCEFGHHHFF44FG>FFGFHFHCFGGGHH?GHFBGHHHFGFHFGGHGFHH?1<?GFF?GFDGDGGGGHHHB1><.<0<C@CDG--.909;0....9000;0000--.---...//////99/;;BF///////:.;/////9//:/..//;///9.9./.9///.
@M03495:530:000000000-LYBTV:1:1101:12086:2838 1:N:0:AACACCTG+CCCATGCG
GTCAGCATGTGAGCTTTGGTCCAGCCTGAGTCCTGGTTATCAACGGCAAAATATAGATCGGAAGAGCACACGTCTGAACTCCAGTCACAACACCTGATCTCGTATGCCGTCTTCTGCTTGAAAAAAAAAATAACCGTCCACTAGGATAAGTAGTCAAGTAGAGACAAGACATCAGACAAATCATCAATGCACACGCAGTCTGGTGACCATATGCATGAACAGCTGTGGAACATCAACCTTCAGCTGCCGCT
+
AAAABFFFFFFFGGGGGGGGGGHGHGHHHHGGHHHGGHGHHHHHGGGGGHHHHHHHHHHHGGGGHHHHHHHGFHHGHHHGHHHHHHHHHHGHGGHFH3BGGHGGHHGHGGGHGHHHGFHHFHHHH<@FGG02221/////?10101=<DG11<1>1111<1110///<<C/=0000///:000000000;000;----./00/0/00;/00090;000000/.9;0//0//./////./////////.---
@M03495:530:000000000-LYBTV:1:1101:17796:2844 1:N:0:AACACCTG+CCCATGCG
GTCAGCATGTGAGCTTTGGAATTAGTAAATTCGTTGACGACAGAAGGAGCAAGATAACGACCACAGGGAGGGTGGTTTATCAACGGCAAAATATAGATCGGAAGAGCACACGTCTGAACTCCAGTCACAACACCTGATCTCGTATGCCGTCTTCTGCTTGAAAAAAAAACAATATTGAAGATCATACACCTCTAACTAAGTCTTTACTATCATCCCGCTTACAAAACACGATTCATATACATATACTCTAC
+
ABBBBFFFFFFFGGGGGGGGGGHHHHHHFHHHGHHHHHGCGGGHHHGGHHHHHHHHHHGFFFGHHHHGGGGGEFCEFFGHGHHGFGGFGHHEHHHHDHHHGGGGHHHHHHECHHGFHHHHGHHHHHFFFHCGAFHGH111<GFEHFHFF>CHGDHGFFFGFFFF.DC@D.:.00000000000:00;009/909000099900;00000;00009..--..////.9:..9.9/9/;////9/9///////
@M03495:530:000000000-LYBTV:1:1101:15144:2907 1:N:0:AACACCTG+CCCATGCG
GTCAGCATGTGAGCTTTGGAGTGAAATCTCTTGTCTTAAGGAATAAAGGAAAAAGATTCCGTCGGAGGCTCGGTGCTCTACAGGTTCAACCTTTGTACTCTATTATTGCCTCACATTCCATCTCTTGTGAAAATATATTTGATTGGCTTTTCTGCAGGTTGTTTGCCAGGACTTTCCAAGACCTCCACTAGAAAACACAATAAACTTTTTGGAAGCTGGACAACTATCTTCATTTTTCAGAAACAGTGAAC
+
BBCCDFFFFFFFGGGGGGGGGGHHHHHHHHGHHHHHHHHHHHHHGHHHHHHHHHGGHHHFHHHGGGGGGHGGFEGGHHHHHGHHHGGHHHHHHHHGFHHHHHHHHHHGHHHHHHGHHHGHHHHGHHHHHHFHHGHHHHHHHFHHGEHHHHHHHHHHHEAHHGHFHHFHEGHHHHHGGFFGGEGHHHCFGGHBD1FHHHHGH1<DBFDHHHFCFFBHHHGFHHHHHGHHFHGGGFFGGGGGFGFFGGGGGF0
@M03495:530:000000000-LYBTV:1:1101:17334:2909 1:N:0:AACACCTG+CCCATGCG
GTCAGCATGTGAGCTTTGGAGTGAAATCTCTTGTCTTAAGGAATAAAGGAAAAAGATTCCGTCGGAGGCTCGGTGCTCTACAGGTTCAACCTTTGTACTCTATTATTGCCTCACATTCCATCTCTTGTGAAAATATATTTGATTGGCTTTTCTGCAGGTTGTTTGCCAGGACTTTCCAAGACCTCCACTAGAAAACACAATAAACTTTTTGGCAGCTGGACAACTATCTTCATTTTTCAGAAACAGTGAAA
+
EEEEEFFFFFFFGGGGGGGGGGHHHHHHHHHHHHHHHHHHHHHHHHHHGHHHHHGGHIHHHHHGGGGGGHHGGGGGHHGHHHHHHHHHHHHHHHHHHHHHHHHHHHHHHHHHHHHHHHHHHHHHHHHHHHHHHHHHHHHHHFHHEFHHHHHHHHHHHHHHHGHHHGHHHHHHHFFFHBGHHFHHHEHHHCFBGB0<><..0=D1<DD<=0-A00<./0<.<:::FC1CB:1BBFEFFBFFBFBFFFFFFG1
@M03495:530:000000000-LYBTV:1:1101:16224:2917 1:N:0:AACACCTG+CCCATGCG
GTCAGCATGTGAGCTTTGGAGTGAAATCTCTTGTCTTAAGGAATAAAGGAAAAAGATTCCGTCGGAGGCTCGGTGCTCTACAGGTTCAACCTTTGTACTCTATTATTGCCTCACATTCCATCTCTTGTGAAAATATATTTGATTGGCTTTTCTGCAGGTTGTTTGCCAGGACTTTCCAAGACCTCCACTAGAAAACACAATAAACTTTTTGGAAGCTGGACAACTATCTTCATTTTTCAGAAACAGTGAAC
+
A>AABFFFFFFFGGGGGGGGGGHHHHHHHHHHHHHHHHHHHHHHHHHHGHHHHHGGHHHHHHHGGEGGGHHGGEFFHHHHHHHHHHHHHHHHHHHHHHHHHHHHEHHGHHHHHHHHFHHHGFHHHHGGGHGHFHFHHGHHGHHHGHBHGHFHGFGDGHHHGDGHGHHHHFHHHHHHGHHGHFBGHHGFHGFFFDGFHHGGFHHHHHFHHHGGFGFEFGGCCCGHHFHHFHGGGGGGGGGGEFFGGGFFGG0
@M03495:530:000000000-LYBTV:1:1101:20487:2918 1:N:0:AACACCTG+CCCATGCG
GTCAGCATGTGAGCTTTGGATGGTTCTGGTTTATCAACGGCAAAATATAGATCGGAAGAGCACACGTCTGAACTCCAGTCACAACACCTGATCTCGTATGCCGTCTTCTGCTTGAAAAAAAAATCCAAACTGGTTATCTAGAGTGCAGGAGAGGCTAGGGGAATTCCGAGTGTAGCGGTTAAGTGCGTAGATATCAGGAAGAAAACCAGTGTTCAAGGCGACTTACTGTACAGTAACCGACGTTGAGTCAT
+
AAAA>FFFF@F3AAFFFGFGGAA1D1FGHEG01DA3DF00E0/AB1AD22DGFHG//EHC0ABBCEB/FF12FFB11B@1@@FF?AFEFG0G12@0FF0BGBE?EH/2B11BFG01110</>/011@F1/1@F<111F2@1@111?110</GGG..100..<<CH00/.-..=000;-.-:<0<:0;;;-.0900000/;..;/9/:A.909000;0/9@-;-99/://///////:/--9----9/////
@M03495:530:000000000-LYBTV:1:1101:11035:3024 1:N:0:AACACCTG+CCCATGCG
GTCAGCATGTGAGCTTTGGAGTGAAATCTCTTGTCTTAAGGAATAAAGGAAAAAGATTCCGTCGGAGGCTCGGTGCTCTACAGGTTCAACCTTTGTACTCTATTATTGCCTCACATTCCATCTCTTGTGAAAATATATTTGATTGGCTTTTCTGCAGGTTGTTTGCCAGGACTTTCCAAGACCTCCACTAGAAAACACAATAAACTTTTTGGAAGCTGGACAACTATCTTCATTTTTCAGAAACAGTGAAC
+
AABBAFFFFFFFFGGFG4BGGGAFGHFDGHDFGAFGHGFGGHGFFGBHDGHFHFGGHHFBEHFECCAE?GHGGBEEGHEHFHB33BBDFFFGFH3BFHHEGHHFFHDGGGHHHHHE44F4FFHFGHF3C4FF3BFGFHHB4FGH100FFH12BGHFC001@?FC01<F1CG/C1FD1<110001FHFGHFHB11GBGF<EHHHHHFDGHHG?/:/:CC/::CFGHE;G0CBFFGFFGFB;FF/FGFG00C0
@M03495:530:000000000-LYBTV:1:1101:18930:3048 1:N:0:AACACCTG+CCCATGCG
GTCAGCATGTGAGCTTTGGAGTGAAATCTCTTGTCTTAAGGAATAAAGGAAAAAGATTCCGTCGGAGGCTCGGTGCTCTACAGGTTCAACCTTTGTACTCTATTATTGCCTCACATTCCATCTCTTGTGAAAATATATTTGATTGGCTTTTCTGCAGGTTGTTTGCCAGGACTTTCCAAGACCTCCACTAGTAAACACAATAAACTTTTTGGAAGCTGGACAACTATCTTCATTTTTCAGAAACAGTGAAC
+
AAAAAFFFFFD@F1DGGDG1FFGFFFGFHHHHHHHHHHBGGFHHHHHHFHEFFG?FGGHHHHHEGAAEAGAE?>EEHHHFGEFFGGFHFHGGEEHBFBGHFHHHFFGGF1FGHE1FHGFHHFHFHHGGHH2>F1DGHGHGHGGHDFCGBGGHHGGH1GFGFGGHHHHG1/?/0FFHH11<0GGHHHHFHHH1>=1=FFCEDD0D0DBGHFG@/0G.CG/;:C../C000000;9B0BBFF0B//99;B0F0
@M03495:530:000000000-LYBTV:1:1101:17915:3081 1:N:0:AACACCTG+CCCATGCG
GTCAGCATGTGAGCTTTGGAGTGAAATCTCTTGTCTTAAGGAATAAAGGAAAAAGATTCCGTCGGAGGCTCGGTGCTCTACAGGTTCAACCTTTGTACTCTATTATTGCCTCACATTCCATCTCTTGTGAAAATATATTTGATTGGCTTTTCTGCAGGTTGTTTGCCAGGACTTTCCAAGACCTCCACTAGAAAACACAATAAACTTTTTGGAAGTTGGACAACTATCTTCATTTTTCAGAAACAGTGAAA
+
BBBBBFFFFFFFGGGGGGGGGGHHHHGHHHHHHHHHHHHHHHHHHHHHHHHHHHGGHHHHHHHGGGGGGHHGGFGGGHHHHHHGHHHHHHHHHHHHHHHHHHHHGHHGHHHHHHHHHHHHHHHHHHHHHHGFHHHHHHHHHHHHHHHHHHHGHHHHHGHHHGFHHHHHHHGFGHEHFHHHHFGEH.GGFFGHFHFHFHEEHHGHHHFHHHCGFHF0<CGGHEGEFHHHHHGEGGBFFGGGGGGGGGGEFG0
@M03495:530:000000000-LYBTV:1:1101:19477:3122 1:N:0:AACACCTG+CCCATGCG
GTCAGCATGTGAGCTTTGGAGTGAAATCTCTTGTCTTAAGGAATAAAGGAAAAAGATTCCGTCGGAGGCTCGGTGCTCTACAGGTTCAACCTTTGTACTCTATTATTGCCTCACATTCCATCTCTTGTGAAAATATATTTGATTGGCTTTTCTGCAGGTTGTTTGCCAGGACTTTCCAAGACCTCCACTAGAAAACACAATAAACTTTTTGGAAGCTGGACAACTATCTTCATTTTTCAGAAACAGTGAAC
+
BBBBBFFFFFFFGGGGGGGGGGHHHHHHHHHHHHHHHHHHGHHHHHHHHHHHHGGGHHHHHHHGCGGGGHHGGGGGHHHHHHHGHHGHHHHHHHHHHHHHHHHHGHHHHHHHHHHHGHHHHHGHHHHHHHHHHHHHHHHHHFHHHHGGHFGHGHHHGHHHFFGHHHHHHHHHHHGHHHHFHEHEGGHGGHH1>GFFHHHGHH0DFGHFHHGGHEGEFFE:GFHHEC0GBGFGGGGGGGGFFGFFGGGGGF0
@M03495:530:000000000-LYBTV:1:1101:12129:3125 1:N:0:AACACCTG+CCCATGCG
GTCAGCATGTGAGCTTTGGAGTGAAATCTCTTGTCTTAAGGAATAAAGGAAAAAGATTCCGTCGGAGGCTCGGTGCTCTACAGGTTCAACCTTTGTACTCTATTATTGCCTCACATTCCATCTCTTGTGAAAATATATTTGATTGGCTTTTCTGCAGGTTGTTTGCCAGGACTTTCCAAGACCTCCACTAGAAAACACACTAAACTTTTTGGAAGCTGGACAACTATCTTCATTTTTCAGAAACAGTGAAC
+
CCCCCFFFFFFFGGGGGGGGGGHHHHHHHHHHHHHHHHHHHHHHHHHHHHHHHHGGHHIIHHHGGGGGGHGGGGGGHHHHGGHHHHHGHHHHHHHHHHGHHHHHHHHHHHHHHHHHHHHHHHHHHHHGHHHFGHHHFEHHHHHHHCGHHHHHHHHFHAGGFGGHFFHHHHHHHHHHHHHFFFGFHGGHHHEGDGGHGGF.</C0CGHHHHGCBFBEGHFHHFGHFHHHGGEGGBFGFGGGGCBFFGFGGG0
@M03495:530:000000000-LYBTV:1:1101:8849:3177 1:N:0:AACACCTG+CCCATGCG
GTCAGCATGTGAGCTTTGGATGGTTCTGGTTTATCAACGGCATACGAGATCGGAAGAGCACACGTCTGAACTCCAGTCACAACACCTGACCTCGTATGCCGTCTTCTGCTTGAAAATAAAATACAATAACATTTCCTAATCTCGTATGCCGTCTTCTCCTTAAAAATAAACTAAATAATAACAACTCTACACTCCAGTAACTCGACAACAAACATGTCACACATATGTCACTTGCTGCTTCTCCTAACCCT
+
>AAAACFD1DFDDFGGGFGEGC11DGBD1GGCG3B3FC00ECEFFGFGGFHHAG/A0FGHAG0A0BFAFD1D1FGE2@FEF1>FEE00F0BFB/>?>F2B>?>0>2DGHE1>0B1<11BG121<<1B1BFDD12221B111BF0??G02@///@C1111?D1?1DD01<D111<>11>11=111<1>0000<0////00000=..-.-:.:.;.0/00000/;00000000000000;9000900;0/.9.
@M03495:530:000000000-LYBTV:1:1101:10273:3178 1:N:0:AACACCTG+CCCATGCG
GTCAGCATGTGAGCTTTGGAGTGAAATCTCTTGTCTTAAGGAATAAAGGAAAAAGATTCCGTCGGAGGCTCGGTGCTCTACAGGTTCAACCTTTGTACTCTATTATTGCCTCACATTCCATCTCTTGTGAAACTATATTTGATTGGCTTTTCTGCAGGTTGTTTGCCAGGACTTTCCAAGACCTCCACTAGAAAACACAATAAACTTTTTGGAAGCTGGACAACTATCTTCATTTTTCAGAAACAGTGAAC
+
BABBCFBFFFFFGGGGGGGGGGHFHHHHHHHHHHHHHHHHHHHHHHHHHHHHHHGEHIIHFGHGGGGGGHHGGGGGHHHHHHHGHHHHHHHHHHGHHGHHHHHHGHHGHHHHHHGHHHHGHHHHHHHFHHHG3DGHHGHHHHHHHHBHHFHHGHGGHHHHHGHHHGFHFHAGHHHHHHBGHHHHHEHFHFHF11GGEHFED<DDHHBGHHGG0;CAGHHEHEHHHFFFHGFFGGFFFGGGGFGGGGFGBF0
@M03495:530:000000000-LYBTV:1:1101:14706:3228 1:N:0:AACACCTG+CCCATGCG
GTCAGCATGTGAGCTTTGGAGTGAAATCTCTTGTCTTAAGGAATAAAGGAAAAAGATTCCGTCGGAGGCTCGGTGCTCTACAGGTTCAACCTTTGTACTCTATTATTGCCTCACATTCCATCTCTTGTGAAAATATATTTGATTGGCTTTTCTGCAGGTTGTTTGCCAGGACTTTCCAAGACCTCCACTAGAAAACACAATAAACTTTTTGGAAGCTGGACAACTATCTTCATTTTTCAGAAACAGTGAAC
+
AAAAAFFFFFFFGGGGGGGGGGHHHHHHHHHHHHHHHHHHHGGHHHHHHHHGHHGGHHHHHHHGGGGEFGHGGEFGGHHHHHHHHGHHHHHHHHGGHHHHHHGHHHHHHHHHHHHHHHHGHHGHHHHHHHHHHHGHFHHHGHHHEAGHGHHHHHHHHAFGHFHHHHHHH/GHHHHHHEGBFFFGHHBGHHHFBFFFHGHGGGG0GGHDHGGCHGBHHGGFHHHHGGFCC:FGGGGFGFGFGGEFGF09BFB
@M03495:530:000000000-LYBTV:1:1101:18727:3229 1:N:0:AACACCTG+CCCATGCG
GTCAGCATGTGAGCTTTGGAGTGAAATCTCTTGTCTTAAGGAATAAAGGAAAAAGATTCCGTCGGAGGCTCGGTGCTCTACAGGTTCAACCTTTGTACTCTATTATTGCCTCACATTCCATCTCTTGTGAAAATATATTTGATTGGCTTTTCTGCAGGTTGTTTGCCAGGACTTTCCAAGACCTCCACTAGAAAACACAATAAACTTTTTGGAAGCTGGACAACTATCTTCATTTTTCAGAAACAGTGAAC
+
CCCCCFFFFFFFGGGGGGGFGGHHHHHHHHHHHHHHHHHHHHHGHHHHHHHHHHGGHIHHHHHGGGG?FHHCGFFGGHHHHHGHHHHHHHHHHHHFHHHHHHHHHHHFHHHHHHHHHHHHHHHHHHHHHHGHEGHHHHFHH4FHFCGHHHHGHHGHHFGGHDHHHHHHFAGGHHHHHHGBGFHGHHFHHHHF<GHCGHEFG0<0<GGFHHGGEFHFHGCCGHGGEGGHFEGGGGGGGGG00B0/BF00F00
@M03495:530:000000000-LYBTV:1:1101:11878:3238 1:N:0:AACACCTG+CCCATGCG
GTCAGCATGTGAGCTTTGGAGTGAAATCTCTTGTCTTAAGGAATAAAGGAAAAAGATTCCGTCGGAGGCTCGGTGCTCTACAGGTTCAACCTTTGTACTCTATTATTGCCTCACATTCCATCTCTTGTGAAAATATATTTGATTGGCTTTTCTGCAGGTTGTTTGCCAGGACTTTCCAAGACCTCCACTAGAAAACACAATAAACTTTTTGGAAGCTGGACAACTATCTTCATTTTTCAGAAACAGTGAAC
+
AAABBFFFFFFFGGGGFFFFFGHHGHHHHHHFHFGHHHHHHFCGGHHHHFGHHHGGFHHGHGHGGGGGCHHGFGGGGHHHHFHCF@FGHHHHFHGHHHFHHHHFGGHHHGFHHHHHHHHHHDGDFFHHGDH4BFGHHHHHFFHHGHFGHFFHHHHHHHFGGDHHHHHHFFHHGHHFHHFDCFHCCGGFHHHFBFGHHHHGGDHFHHHHHGGGHFGGFHFFHFHEBGHGFHFFGG0C0CBFF;/B/BBBFB0
@M03495:530:000000000-LYBTV:1:1101:16923:3326 1:N:0:AACACCTG+CCCATGCG
GTCAGCATGTGAGCTTTGGAGTGAAATCTCTTGTCTTAAGGAATAAAGGAAAAAGATTCCGTCGGAGGCTCGGTGCTCTACAGGTTCAACCTTTGTACTCTATTATTGCCTCACATTCCATCTCTTGTGAAAATATATTTGATTGGCTTTTCTGCAGGTTGTTTGCCAGGACTTTCCAAGACCTCCACTAGAAAACACAATAAACTTTTTGGAAGCTGGACAACTATCTTCATTTTTCAGAAACAGTGAAC
+
CCCCCFFFFFFFGGGGGGGGGGHHHHHHHHHHHHHHHHHHGHHHHHHHHHHHHHGGHHHHHHHGGGGGGHHGGFGGHHHHHHHHHHHHHHHGHHHHHHHHHGHHHHHHHHHHHHHHHHHHHHHHHHHHHHHGFHHHHHHGHHHHHFHHHHHHHHGGGFHGHGHHFHHHHEHHHHHHHG1F0FGGHHFHHHFHFDGFHHECHFFGHG0GHHGGFHGHFGGCGFHFHHHHGHGGGBFGGGGEGFGFGGFGFF0
@M03495:530:000000000-LYBTV:1:1101:17851:3356 1:N:0:AACACCTG+CCCATGCG
GTCAGCATGTGAGCTTTGGAGTGAAATCTCTTGTCTTAAGGAATAAAGGAAAAAGATTCCGTCGGAGGCTCGGTGCTCTACAGGTTCAACCTTTGTACTCTATTATTGCCTCACATTCCATCTCTTGTGAAAATATATTTGATTGGCTTTTCTGCAGGTTGTTTGCCAGGACTTTCCAAGACCTCCACTAGAAAACACAATAAACTTTTTGGAAGCTGGACAACTATCTTCATTTTTCAGAAACAGTGAAC
+
BBBBBFFFFFFFGGFCGGGGGGHHHHHHHHHFHHHGHFHHHFFHHHHHHHHHHHGGHHHHHGFEGEEFGHHGGGFGHGHHHHHHGHHHDFHHGHHHHHHHGHHHFHHEFHHHGHHHHHHFEGHHGHGHFHFHHHHHHHHHHHHHHCCGHGHHHHHGGGHGGACHHHFGFAHCGHDFF<1FGFFGHFHHHHFGFGHHHHGEBG0DGFHFHHGGGCFEFFH.CC..;/GGGHGEFFGGFGF0;B/CFF09FG0
@M03495:530:000000000-LYBTV:1:1101:19594:3392 1:N:0:AACACCTG+CCCATGCG
GTCAGCATGTGAGCTTTGGTCCAGCCTGAGTCCCTGGTTTATCAACGGCAAAATATAGATCGGAAGAGCACACGTCTGAACTCCAGTCACAACACCTGATCTCGTATGCCGTCTTCTGCTTGAAAAAAAAAAAAGCCAACATTCCCAGTATAAATATCATTAGTAATCGTGTCGGTCAGCTGCCTATATCACGACACAAATCGCACACAATAGTACTAAAAATACGGAGAACGATCAGCAATATTCTCCGA
+
BABCCFFFFFFFGGGGGGGGGGHHGGGHHHGHHHHHHBGGHHHGHHGGGGGHHHHHHGHHHHGGGGGHGHHHHGHHHGHHHHGHHHHHHHHHGHEFFHFB@@FEFFGFHHGFEGGHHGHFHHFFFHHGGG/B/>/0000..01=1111111<00<00=000000=000.<../:-:../<0//.;0000000..-99/..00...9-;..//:;:///////;9/....:.9.....////////////.-
@M03495:530:000000000-LYBTV:1:1101:16117:3402 1:N:0:AACACCTG+CCCATGCG
GTCAGCATGTGAGCTTTGGAGTGAAATCTCTTGTCTTAAGGAATAAAGGAAAAAGATTCCGTCGGAGGCTCGGTGCTCTACAGGTTCAACCTTTGTACTCTATTATTGCCTCACATTCCATCTCTTGTGAAAATATATTTGATTGGCTTTTCTGCAGGTTGTTTGCCAGGACTTTCCAAGACCTCCACTAGAAAACACAATAAACTTTTTGGAAGCTGGACAACTATCTTCATTTTTCAGAAACAGTGAAC
+
BACCCFFFFFFFGGGGGGGGGGHHHGHHHHHHHHHHHHHHHHHHHHHHHHHHHHGGHHHIHHHGGGGGGHHGGEGGHHHHHHHHHHHGHHHHHHHHHGFHHGHHHHHHEHHHHHHGHHHHHHHHHHHHH4GHHGHHHHHHGFHHHCGHHHHGFGHBGHHHHGHHHHHHGGHGHFHHHFGHFCHHHHGHHHHEGGGCGHFEHBHBDGGHHHGCGHGGHHEFHHHHHHFGGHFB0BFBFGFFFG09CBGGGG0
@M03495:530:000000000-LYBTV:1:1101:10189:3482 1:N:0:AACACCTG+CCCATGCG
GTCAGCATGTGAGCTTTGGAGTGAAATCTCTTGTCTTAAGGAATAAAGGAAAAAGATTCCGTCAGAGGCTCGGTGCTCTACAGGTTCAACCTTTGTACTCTATTATTGCCTCACATTCCATCTCTTGTGAAAATATATTTGATTGGCTTTTCTGCAGGTTGTTTGCCAGGACTTTCCAAGACCTCCACTAGAAAACACAATAAACTTTTTGGAAGCTGGACAACTATCTTCATTTTTCAGAAACAGTGAAC
+
BAABBFFFFFF5EGGGGGGGGGHFHHHGHGHGHFFHHHHHHHHHHHFHFHHFHHGGHHHGHHHGGHHGGHHEFAEEHHHGHGHHHHHHHGFHHHHBDFHGGFHGBGHFFHHHHHHHGFGFHHHHHHHGHHFGFGHHHHHHHHHHG0FFHHHFHHHHHHHFH/FHHHHHGGHGHHHHEFHFFFGG1FGGHFHFHFFFHHHEBGDHHHHFGFCCHGFGGHGCGCC.;:C00GHCCGHHHGFHHF9BBF00CB0
@M03495:530:000000000-LYBTV:1:1101:12382:3495 1:N:0:AACACCTG+CCCATGCG
GTCAGCATGTGAGCTTTGGAGTGAAATCTCTTGTCTTAAGGAATAAAGGAAAAAGATTCCGTCGGAGGCTCGGTGCTCTACAGGTTCAACCTTTGTACTCTATTATTGCCTCACATTCCATCTCTTGTGAAAATATATTTGATTGGCTTTTCTGCAGGTTGTTTGCCAGGACTTTCCAAGACCTCCACTAGAAAACACAATAAACTTTTTGGAAGCTGGACAACTATCTTCATTTTTCAGAAACAGTGAAC
+
BABCCFFFFFFFGGGGGGGFGGHHHHHHHHHHHHHHHHHHHHHHHHHGHHHHHGGGHHIHHHHGGGGFGHHGGFGGGHHHHHHHHHHHGHHHHHHHHHHHHHHHHHGHHHHHHHHHGHHGHHHHHHHHHHHHHHHHHHHHHHHHHHHHHHHHHHHGHGHHHEHHHGGHHFHGGHHHHHGEHGGHHFHHHHHFGDGHHFGEHHHHGHHHGHGGHHGHHHHHHFGHHGHGFFGGGGFF;FGGGGFGGGBFFF0
@M03495:530:000000000-LYBTV:1:1101:17891:3496 1:N:0:AACACCTG+CCCATGCG
GTCAGCATGTGAGCTTTGGAATTAGTAAATTCGTTGACGACAGAAGGAGCAAGATAACGACCACAGGGAGGGTGGTTTATCAACGGCAAAATATAGATCGGAAGAGCACACGTCTGAACTCCAGTCACAACACCTGATCTCGTATGCCGTCTTCTGCTTGAAAAAAAACAACACACAAGTACTTCACATACCTCTCCTTCATCTCACTATCTGAGTACTCATCTCATACGTCCCTCTAACGCGATGCACCC
+
A3>A?FFFFDDFBGFGGGGGFFHGEBFGDFHDFBBBGHGCEECBHGFFAGG3GGGHFHGAAFFHHHAF1E?EEGCG1FHFHGGGGGCEE0GFFBFEHFHEG?FEAEH3?2F@GGHF3F?FHFHHGF2FG2BCCAFHE11?1FFE00D1-C?GEHB<DGBC.000.<<:..:...;..9.;0;00;0;0000;000//;0000009;0000090000;/////////;//.9.../;9//;.-9--.9//:.
@M03495:530:000000000-LYBTV:1:1101:9318:3531 1:N:0:AACACCTG+CCCATGCG
GTCAGCATGTGAGCTTTGGAGTGAAATCTCTTGTCTTAAGGAATAAAGGAAAAAGATTCCGTCGGAGGCTCGGTGCTCTACAGGTTCAACCTTTGTACTCTATTATTGCCTCACATTCCATCTCTTGTGAAAATATATTTGATTGGCTTTTCTGCAGGTTGTTTGCCAGGACTTTCCAAGACCTCCACTAGAAAACACAATAAACTTTTTGGAAGCTGGACAACTATCTTCATTTTTCAGAAACAGTGAAC
+
DCDDDFFFFFFFGGGGGGGGGGHHHHHHHHHHHHHHHHGHHGHHHHHHHHHHHHGGHIIHHGHGGGGGGHHGGFGGHHHHHHHHHHHHHHHHHHHHHHHHHHHHHHHHHHHHHHHHHHHHHHHHHHHHHHHHHHHGHHHHH4FHHGFHHHHHHHHHHHHHHEGHHHHHGHHHFHGHHFFBCGHHHHHHFHH1>D0FGFHEDD0DBGHHHHGG0CGHHHHCFHHHHFHFHHGGGGGGGGGGFFGGGFCFGG:
@M03495:530:000000000-LYBTV:1:1101:19332:3553 1:N:0:AACACCTG+CCCATGCG
GTCAGCATGTGAGCTTTGGAGTGAAATCTCTTGTCTTAAGGAATAAAGGAAAAAGATTCCGTCGGAGGCTCGGTGCTCTACAGGTTCAACCTTTGTACTCTATTATTGCCTCACATTCCATCTCTTGTGAAAATATATTTGATTGGCTTTTCTGCAGGTTGTTTGCCAGGACTTTCCAAGACCTCCACTAGAAAACACAATAAACTTTTTGGAAGCTGGACAACTATATTCATTTTTCAGAAACAGTGTAC
+
BAABBFFFFFF5FGFFGFBFGGCHFHHHHHHBEAGHGDDFBDBGHHGGHEGGGHEEHHHHFGHG?EEGE1GG0?EEHHGHHHB3GHGHEHHFHHFBDG4GHHHFBHHGEFHHHEFDHHHGFEGHHHHGH4B4?FGFHFDGHHGFFCCGHHHHGGE210@GG?FHHGEH1/?GF1<FGHHGFGFCHAFHH0C1GH0<.<CC<D0DGGGHFHC?C;:CGH/..0.CC:G0;<BCFGGGGBFG0;9FB/0;000
@M03495:530:000000000-LYBTV:1:1101:16125:3562 1:N:0:AACACCTG+CCCATGCG
GTCAGCATGTGAGCTTTGGAATTAGTAAATTCGTTGACGACAGAAGGAGCAAGATAACGACCACAGGGAGGGTGGTTTATCAACGGCAAAATATAGATCGGAAGAGCACACGTCTGAACTCCAGTCACAACACCTGATATCGTATGCCGTCTTCTGCTTGAAAAAAAAAAAGTCTACTATAGCGTTGAATGATTGAGGACTACGATGACTGACGCGAGAGGCCACCTTGTGTTGTCTCCACATCAGCCGAT
+
BBAABFFFFDF5FGGGGGGGGGHHHEGHBGFHGBGHHGGGGEGHGHHGHGHHHFHHHHGEGGGHEFHGEFGGEFGECGCGFFGHEGFGGHHGH4FFHHHEEGEFHFFGHHHFHEFFHFHHFHHGHHHHHDEGFGHFF11@1?GHHHGHG.>CF1B<<FGFF000<-<---9.00000;;0;00-;.9.0=0CF0B00/0./99..../////9.;9----..;9;.;/9//;/9.:/9//.///9//9---
@M03495:530:000000000-LYBTV:1:1101:16177:3596 1:N:0:AACACCTG+CCCATGCG
GTCAGCATGTGAGCTTTGGAGTGAAATCTCTTGTCTTAAGGAATAAAGGAAAAAGATTCCGTCGGAGGCTCGGTGCTCTACAGGTTCAACCTTTGTACTCTATTATTGCCTCACATTCCATCTCTTGTGAAAATATATTTGATTGGCTTTTCTGCAGGTTGTTTGCCAGGACTTTCCAAGACCTCCACTAGAAAACACAATAAACTTTTTGGAAGCTGGACAACTATCTTCATTTTTCAGAAACAGTGAAC
+
BABBCFFFFFFFGGGGGGGGGGHHHHHHHHHHHHFHHHHHHHHHHHHHHHHHHHGGHHHGHHHGGGGGGHHGGGGGHHHHHHHHHHHHHHHGHHHFGHHHHGHHHHHHEHGHHHHHHHFFHHHHHHHHHEHHHGHHHHHHHHHHGGGHHHHGHHHFHHHHHFHFHHHHHGHGHHGBFHHFHHHGHHHHHHHFGGFHHFECGGDGFHFHHGGCFFHHHHGE.GGHHBCHH0BBFFFGGGGBFFFFFGBFFG0
@M03495:530:000000000-LYBTV:1:1101:16987:3618 1:N:0:AACACCTG+CTCATGCG
GTCAGCATGTGAGCTTTGGAGTGAAATCTCTTGTCTTAAGGAATAAAGGAAAAAGATTCCGTCGGAGGCTCGGTGCTCTACAGGTTCAACCTTTGTACTCTATTATTGCCTCACATTCCATCTCTTGTGAAAATATATTTGATTGGCTTTTCTGCAGGTTGTTTGCCAGGACTTTCCAAGACCTCCACTAGAAAACACAATAAACTTTTTGGAAGCTGGACAACTATCTTCATTTTTCAGAAACAGTGAAC
+
AB?AABFFFFDFGFGGFFBGGGHGHGHHGHHHFGBHGHHGHHHHHHHHHHHFHHGEGHHHHFGFFGCAEHHGGEFCHHHGHGHHHHHHFFAHHFGHHHGHHHHHHHGHGHHHHGHFHHHFHHEHHFHGFGHFGHGHHGHHFEHB302FHHHHFFFHHEHHHAEHHG2FGHGGHHHGFHFH0FGFHHFHGFF1=1GGHHE.GDGBGH0DGHGC/G/:CFC.:::GGHHGCCBBFF9C0CBFGF/CF/;;9B0
@M03495:530:000000000-LYBTV:1:1101:12346:3638 1:N:0:AACACCTG+CCCATGCG
GTCAGCATGTGAGCTTTGGAGGGCAAGAAGTGGTTTATCAACGGCAAAATATAGATCGGAAGAGCACACGTCTGAACTCCAGTCACAACACCTGATCTCGTATGCCGTCTTCTGCTTGAAAAAAAAAAAATACAGGAATAAAGTATTGACGAGGCGTGTGTACAGCAAAAGAGAATAAGTAATACGACAGGAATATTAGATAAAACCACAGTAGGAAGGAAGAGAGTACAACATGACCATCATACATCGAT
+
CCCCCFFFFFFFGGGGGGGGGGGGGGGHHHHHHGGHHHHHHHGGGGGHHHHHHHHHHHGGGGHHHHHHHGHHHGHHHHHHHHHHHHHHGHGGHHHGDGGHGGHHHHGEEHGHHHHHHHHHHGGGGFCCD/==1>1000<111111>1111.<-<--.::.;00000//0//.//000000;0000.:.--../000;0000090::..9..000000...:.../.900000:/0000009000000:./9
@M03495:530:000000000-LYBTV:1:1101:11260:3645 1:N:0:AACACCTG+CCCATGCG
GTCAGCATGTGAGCTTTGGACTCCTGACTGGTTTATCAACGGCAAAATATAGATCGGAAGAGCACACGTCTGAACTCCAGTCACAACACCTGATCTCGTATGCCGTCTTCTGCTTGAAAAAAAAAAACAAACAATCATCTAACATCTAACGCATGAGTACATCAGCAATACAATCTACACATACACTAATCACTATTACGATACTACATCAGTGACATATACGTGTTCACTCATACAGTCTCTTTGTACAT
+
CCDCCFFFFFFFGGGGGGGGGGHHHHHHHHHHHHHHHHHHGGGGGHHHHHHHHHHHGGGGHHHHHHHGHHHGHHHHHHHHHHHHHHGHGGHHHGFHHHGGHHHHGGGHGHHHHHHHFHHGHGCG?C///?0?0/1111=111>1111111.--..0<00=0000000/0000<000000/<000000/0000<<0000<....-0:0<0000:0:0000000.0</.0:<00/00000<0:0:000000:0
@M03495:530:000000000-LYBTV:1:1101:14223:3656 1:N:0:AACACCTG+CCCATGCG
GTCAGCATGTGAGCTTTGGAGTGAAATCTCTTGTCTTAAGGAATAAAGGAAAAAGATTCCGTCGGAGGCTCGGTGCTCTACAGGTTCAACCTTTGTACTCTATTATTGCCTCACATTCCATCTCTTGTGAAAATATATTTGATTGGCTTTTCTGCAGGTTGTTTGCCAGGACTTTCCAAGACCTCCACTAGAAAACACAATAAACTTTTTGGAAGCTGGACAACTATCTTCATTTTTCAGAAACAGTGAAC
+
BBBCCFFFFFFFGGGGGGBGGGHHHHHHHHHHHHHHHHHHHHHHHHHHHGHHHHGGHHHIHHHGGGGGGHHGGGGGHHHHHHHGHHHHHHHHHHHHHHHHHHGHGHHHHHHHHHHHHHHHHHHGHHHHHGBGHHHHHHHHHHHHHFHFHHHHHHGGGHHHHEHHHHHHHHHGHHHGHHFFHFHHHHGHHHHBG>GHHHHGHDDDGFFGHHGGHFHEGHHHFFHEH0CFHHGGGGGFGGGGGGFGGB;FFF0
@M03495:530:000000000-LYBTV:1:1101:13128:3659 1:N:0:AACACCTG+CCCATGCG
GTCAGCATGTGAGCTTTGGAATTAGCTGGTTTATCAACGGCAAAATATAGATCGGAAGAGCACACGTCTGAACTCCAGTCACAACACCTGATCTCGTATGCCGTCTTCTGCTTGAAAAAAAAAAAAAATCACAATATCATTACTACTTAAAATCAACAACAACAATACAGAGAATTAATTCTATCAACATTCATCTTGTACGATCACTCACTGGCATAAATGCTATGACACTTCTACATACATCTATAAAT
+
BBBCCFFFFFFFGGGGGGGFGGGHHHHHHHHHHHHHHHGGGGGHHGHHHHHHHHGGGFHHHHHHHGHHHGHHHHHHGHHHHHHHGHGGHHFG4FHHFGHHHGGGGHGHHHHHHHHFHHHGGGGC@///0111111111==111111>00000000</0....<..00:000//00<00000000009/9/000099;0900...;.:00/:00/./0000000;00000000900000;0:09;900;000
@M03495:530:000000000-LYBTV:1:1101:21838:3666 1:N:0:AACACCTG+CCCATGCG
GTCAGCATGTGAGCTTTGGAGACTGGTTTATCAACGGCAAAATATAGATCGGAAGAGCACACGTCTGAACTCCAGTCACAACACCTGATCTCGTATGCCGTCTTCTGCTTGAAAAAAAAAAAAAGAATAAGTACATATAAAAGGAAAGTTTTGATAGTCTCTGACAAGAATTTGCTGTGTTATTTGCTATCCTGTATCCGATGATATCTCGGGAGGTGTCACTCGTCCTCCATCTGATCTACTTGCCTAGC
+
BBBBBFFFFFFFGGGGGGGGFFGHFFGHGHHHGFFEEFEEFHHFHHHFH5GFGGGHHHGHGHEGEGFGGHHGFEGGHHHHHGGCEFHF@FGHH?AFFHGEEGHFHHHHEFC0FGFFGG/BF//<//011111<111111<1>1.00001000..00<0<=000000=CC/CC000:00/:/00000000;//;090;00....000;0B0..:---.9;//9;9;.9../99//9//////////9//99/
@M03495:530:000000000-LYBTV:1:1101:11894:3680 1:N:0:AACACCTG+CCCATGCG
GTCAGCATGTGAGCTTTGGATGGTTCTGGTTTATCAACGGCAAAATATAGATCGGAAGAGCACACGTCTGAACTCCAGTCACAACACCTGATCTCGTATGCCGTCTTCTGCTTGAAAAAAAAAAAAAAAGACACTCACGACTATTCACTATTAAACGGAATAAGTATGACTGTGTCACGTGTATTGACGATGCTGTGTTACTGTCAAGTTAGAAAAGCACACGACACAAGCGATCGAGTACTACGAGTCCA
+
BBBCCFFFFFFFGGGGGGGGGGGGHHHHHHHHHHHHHHGGGGGHHHHHHHHHHHGGGGHHHHHHHGHHHGHHHHHHHHHHHHHHGHGGHHHF4GGHFGHHHHGGGHGHGHHHHHFGFHHGGG?D<<//<..0<>1000..-<@1111<=11111<0...<.01111111111<1<<11...//111<1..9..11</<:111111110111:111//<0//.----</.:...<.-..0.1111....<01
@M03495:530:000000000-LYBTV:1:1101:11749:3732 1:N:0:AACACCTG+CCCATGCG
GTCAGCATGTGAGCTTTGGAGGGCAAGAAGTGGTTGTGACATTGCTATGGCAGCTAGAGCCATGGTTTATCAACGGCAACATATAGATCGGAAGAGCACACGTCTGAACTCCAGTCTCAACACCTGATCTCGTATGCCGTCTTCTGCTTGAAAGAAATAGAATGCAAAGTGAGTATCTATTATACCGGGAGCAACGCATAAACACCACACCCCAAGCGTCGCGTCATCACTACCGAAGCCACTACGCAGCA
+
A>1>AFF1DB@3A1BF3F1GGEGEGFGFFFBAG1BEEA2AFE2AFGHFBCGFE/FDG11ABAEGH1F0BFDEAGEG?/>/BF1FGB22@>/B?EAC01BGH/0/0?12>1111>GF1BF20FFEGHF1BG2B?/0<>F///<?F2@F1@FGF11000111?1?11<<1011<F11111111<>111.--<<A./.---..00;0.;...9..-99.:...-;-----//////----;-9-9///-;----
@M03495:530:000000000-LYBTV:1:1101:16414:3754 1:N:0:AACACCTG+CCCATGCG
GTCAGCATGTGAGCTTTGGTCCAGCCTGAGTCCTCTGGTTTATCAACGGCAAAATATAGATCGGAAGAGCACACGTCTGAACTCCAGTCACAACACCTGATCTCGTATGCCGTCTTCTGCTTGAAAAAAAAAAACTATTTATATTAATTATGCTACAGCCACGATTACTTCATCTTCATTTAAAACTGCATATTACAGAGCAATAAGGCTGGCATACAGAAAATCATTTATCAGGTGTTATGCCGATTTCA
+
3AAAAFFFFFBDDFBFGGFAFGFHF2GA44D5EEFDF3GGHHGHDHHDGGEGHHHGHBGHAG1EDF111FGFHH0FFHEHHGHHHGEFGDGFHEFF133334441113???/>>F??BFDG3BGB330///////<11<1111111111=111<11111.00--.<.0=000<0<0000000;000000:0;0000000//C9C0000//..9/9C099B///0;0009000009//:./////-;-..//
@M03495:530:000000000-LYBTV:1:1101:19594:3779 1:N:0:AACACCAG+CCCATGCG
GTCAGCATGTGAGCTTTGGACTGGTTTATCAACGGCAAAATATAGATCGGAAGAGCACACGTCTGAACTCCAGTCACAACACCAGATCTCGTATGACGTCTTCTGCTTGAAAAAAAAAACGTTAGACACTGCCTCACCATATAATCTCATATTCGGGCTGTACTACAAGTGTATATTTGTAATTCGTACATCTTTCTTGGATTGCCCATCGAGCAGTCAGCTCACCGCACTAATTCCTACATTAAAGCTCG
+
?AABAFFFF5DDDGGFFGBGFGEEHHHGHHG5BEEGEGFHHDFGHHHFFA2FEGGHFHHE0FGB15DEGHGFHGFGFDHEF1E?FFH34GFFEFB4@E?EBFBF444B3033BBEE/////000/@1@0111FD1?/0111111?11111111<>0.<-..0<<0=/0000=00=000000000;./:.;00;00000:0000/0000//./;.-/;B0000/:0..----/99//;;//;99////9//.
@M03495:530:000000000-LYBTV:1:1101:17474:3798 1:N:0:AACACCTG+CCCATGCG
GTCAGCATGTGAGCTTTGGAGTGAAATCTCTTGTCTTAAGGAATAAAGGAAAAAGATTCCGTCGGAGGCTCGGTGCTCTACAGGTTCAACCTTTGTACTCTATTATTGCCTCACATTCCATCTCTTGTGAAAATATATTTGATTGGCTTTTCTGCAGGTTGTTTGCCAGGACTTTCCAAGACCTCCACTAGAAAACACAATAAACTTTTTGGAAGCTGGACAACTATCTTCATTTTTCAGAAACAGTGAAA
+
BBBBBFFFFFFFGGGGGGGGGGHHHHHHHHHFHHHHHHGHHHGHHGHHHGHHHGGGHHHHGGHGGGGFEHHGGGDGHHGHHHHHHHHHHHHHHHHFHHHHHHHHHHHHHHHHHHHHGHFFGHHHHHHHHHHHHHGHHGHHFBDGFF2BGHHHGHGHEGHFHDGHFHGGBF/GHHBGFF<DFGHHFCGHGHHHBGBFAFE.DHHDGHGHHGGGEHHEFHFFABGEHBFHHHEBFFBF9BFE09BFGGFEBF0
@M03495:530:000000000-LYBTV:1:1101:20621:3804 1:N:0:AACACCTG+CCCATGCG
GTCAGCATGTGAGCTTTGGAGTGAAATCTCTTGTCTTAAGGAATAAAGGAAAAAGATTCCGTCGGAGGCTCGGTGCTCTACAGGTTCAACCTTTGTACTCTATTATTGCCTCACATTCCATCTCTTGTGAAAATATATTTGATTGGCTTTTCTGCAGGTTGTTTGCCAGGACTTTCCAAGACCTCCACTAGAAAACACAATAAACTTTTTGGAAGCTGGACAACTATCTTCATTTTTCAGAAACAGTGAAC
+
BBBBBFFFFFFFGGGGGGGFGGHHHHHHHHHHHHHHHHFFFHHHHHHHHHHHHHGGHHHHHHHGCGGEFHHGGEGGHHHHHHHHHHHHHGHGGHHGHFHHHGHHGHHFHEGHHHHHHHHHHHHHFHHHHHHH3FGHHHGHHHFHGGGHHHHHFHBFHHFDGBGHHHFHHAEHHGHHHGHHFGHHHHGHHHHFGGFHHHEAFGGFFGFHHGGGEFHHGHH.CCFHGHCHHHGFFGGGGGB0FFBBFFBBBB0
@M03495:530:000000000-LYBTV:1:1101:20625:3851 1:N:0:AACACCTG+CCCATGCG
GTCAGCATGTGAGCTTTGGTCCAGCCTGAGTCCCTGGTTTATCAACGGCAAAATATAGATCGGAAGAGCACACGTCTGAACTCCAGTCACAACACCTGATCTCGTATGCCGTCTTCTGCTTGAAAAAAAATATTAAGCCGGGGCGGGCGAAGACTTGCATCATGAGATCTCCGCGCTGTCTGGAGTGGCAGTAGCGGTCATTTCTGACTCCAAGCTCGGTGAATCACCCCACTGTATCCCCCTAACTCGTC
+
AAAAAFFFFFFBGGGGGGGGGGHFFGFFGGFGFFHHHBBFHHGFFFGGGGGHHGFHHHHHHHG1AECAFAGCG?BFHFHFHHHHHFHHEHGF?1?E3FF3BG4??EGGHE///FFHH44BG3B3?3B/>/0@2>FG222/////----;---9/0000000;C000/9////.;;99-;///9/A/.....9//9--.9./;:///////////.;/.9.../////..-..9/////9/..-..;//...
@M03495:530:000000000-LYBTV:1:1101:21007:3854 1:N:0:AACACCTG+CCCATGCG
GTCAGCATGTGAGCTTTGGAGTGAAATCTCTTGTCTTAAGGAATAAAGGAAAAAGATTCCGTCGGAGGCTCGGTGCTCTACAGGTTCAACCTTTGTACTCTATTATTGCCTCACATTCCATCTCTTGTGAAAATATATTTGATTGGCTTTTCTGCAGGTTGTTTGCCAGGACTTTCCAAGACCTCCACTAGAAAACACAATAAACTTTTTGGAAGCTGGACAACTATCTTCATTTTTCAGAAACAGTGAAC
+
3>AAAFD5FFFDDCGGFDG4BA4GCBGHHFGGF5BGBGHHHHGCGHFHFFGGFAACFFH5AAAEEGGG?CGG@E?EGHFDGGCCF3GGHGHHHGH@BFFBGHHFHHFGGHGHHEEHHHBFFGHHHGFDCE4F3FGGHFFFHBGFF0FCFHHHHDGH1FGHH<FFGHHHHEF/F?FGFFFG0GFHHFGBGHH1110FGHHGHFGH00=0DGDCH0CHHHBFA::GC/;;GHGFBFFFGB0B0;/B//0;0;0
@M03495:530:000000000-LYBTV:1:1101:8069:3868 1:N:0:AACACCTG+CCCATGCG
GTCAGCATGTGAGCTTTGGAGTGAAATCTCTTGTCTTAAGGAATAAAGGAAAAAGATTCCGTCGGAGGCTCGGTGCTCTACAGGTTCAACCTTTGTACTCTATTATTGCCTCACATTCCATCTCTTGTGAAAATATATTTGATTGGCTTTTCTGCAGGTTGTTTGCCAGGACTTTCCAAGACCTCCACTAGAAAACACAATAAACTTTTTGGAAGCTGGACAACTATCTTCATTTTTCAGAAACAGTGAAC
+
BBABBFFFFDFDGGGGGGGGGGBDEHHHFGHHGDFGGHHHHHHHHHGGHHHHHGGEFHHHHGHGGGGGGHHGGEEEFHHHHHHGHHHHHHFGHHGFGFHHHHHHGHHHGHHHGHHHHFFHHHHBDHFGCB?EGGGHHHFHGGHHHGGFGHGHFHBGEF0FCDGGHHFHGEHHHFHGHHFHFFFHHHHHHGFF1FFCGGCEDDDFFFGGFGGGEFFEFHC.GFHHGHB;CCBBFBFFFFFGF9BFFFCFFF0
@M03495:530:000000000-LYBTV:1:1101:20447:3870 1:N:0:AACACCTG+CCCATGCG
GTCAGCATGTGAGCTTTGGAGTGAAATCTCTTGTCTTAAGGAATAAAGGAAAAAGATTCCGTCGGAGGCTCGGTGCTCTACAGGTTCAACCTTTGTACTCTATTATTGCCTCACATTCCATCTCTTGTGAAAATATATTTGATTGGCTTTTCTGCAGGTTGTTTGCCAGGACTTTCCAAGACCTCCACTAGAAAACACAATAAACTTTTTGGAAGCTGGACAACTATCTTCATTTTTCAGAAACAGTGAAC
+
BBABBFFFF@55EGGGFGGGGGHGHHHHHHHHHHHHHGHHHHHHFGHHGHHHGHGGHHHHHGFGGGGGGHHGGGGGHGHEHHHHHHHHHHHHHFHFGFHHHHHHHHHHHHHHHHFHHHHHHHHHHGHGHFDGHGHGGGFFGB4FFGGGHHGHHHHHC00@G/F0G1FDHHEHGHGHH11F0F<GHGEFGBGFGF0<GGHGHEDGFHH<GFCCF0C.0GCGF:..GHFG:C00;;FGFBBF00;BFF;00;0
@M03495:530:000000000-LYBTV:1:1101:19790:3870 1:N:0:AACACCTG+CCCATGCG
GTCAGCATGTGAGCTTTGGAATGGAGCAAGATAACGACCACAGGGAGGGTGGTTTATCAACGGCAAAATATAGATCGGAAGAGCACACGTCTGAACTCCAGTCACAACACCTGATCTCGTATGCCGTCTTCTGCTTGAAAAAAAAAATCATGTTAAAGCTATGATTACATTTTATCCCATTAACACTGGAATTTAAAGCACCATTATGATTAGAAAGAGAAAACCAATTATCGTAGGTTCACACTCCTTAC
+
ABBABFFFFBDDBGFFFGGGGGGHFHHHHHFBGFHAFE?EEGFEF2AEE1AEEFHGFDGHFECGE0GHGFEGHFBF1AEGG1CHHHHH?GHHGHHFHEGGHHHGGHGGHFFFCFG3BFG?EFEFHGAFHGHDGH2FC0<<1F/---<./<0=<D00<0=00<00;00<00000000:/;0:0;009009/9000000;0//.9009;BB00000;0///;//./...;:/9B.;...9/////9//.////
@M03495:530:000000000-LYBTV:1:1101:19564:3973 1:N:0:AACACCTG+CCCATGCG
GTCAGCATGTGAGCTTTGGAGTGAAATCTCTTGTCTTAAGGAATAAAGGAAAAAGATTCCGTCGGAGGCTCGGTGCTCTACAGGTTCAACCTTTGTACTCTATTATTGCCTCACATTCCATCTCTTGTGAAAATATATTTGATTGGCTTTTCTGCAGGTTGTTTGCCAGGACTTTCCAAGACCTCCACTAGAAAACACAATAAACTTTTTGGAAGCTGGACAACTATCTTCATTTTTCAGAAACAGTGAAC
+
BCCCCFFFFFFFGGGGGGGGGGHHHHHHHHHHHHHHHHHHHHHHHHHHHHHHHHGGHIIIHIHGGGGGGHHGGGGGHHHHHHHHHHHHGHGHHHHFHHFHHHHHHHHGHHHHHHHHHHHGHHHHHHHHHHGGHHHHHHHHHFHGGGFFHHHHHHGHFHFGH<FGHHFHHGGHFHHHGHGFHHGHHHHGHBFGH<GHHHHGHHDGHHHBGFGGGGHGHHHGFGHEGHHGHHGGGGBGGGGGFGFFFGCF000
@M03495:530:000000000-LYBTV:1:1101:9785:3981 1:N:0:AACACCTG+CCCATGCG
GTCAGCATGTGAGCTTTGGTTTATCAACGGCAAAATATAGTCGGAAAGCACACGTCTGAACTCCAGTCACAACACCTGATCTCGTATGCCGTCTTCTGCTTGAAAAAAAAAAATACCTAAATATCCTCATATACACTCACCAGCAAATAAGAGATCAAACGTTTACTATCTGATCGACCTTATTCTCACATGTCTATCACGTTGTTATTATATAGTGACATTTACGAATAGTTTAGCACACTACTATACTA
+
CBCDDFFFFFFFGGGGGGGGGGHHHHGHGGGGGHGHHHHHHHGGEGGHHHHHHGHHHGHHHHHHHHHHHHHFFHGGHHHHBGHGFGHHHHGEGGGFHHHHHHHFFHHGC/C@C0@@2@222222@2222==1=1111?11010=001111>110111110..//<11111111=1..<-.0:<11111101011<11:1:.:..9.111111111<:11<11111.<...0:1111110/.///:11<1:1
@M03495:530:000000000-LYBTV:1:1101:14919:4052 1:N:0:AACACCTG+CCCATGCG
GTCAGCATGTGAGCTTTGGTCCAGCCTGAGTCCCTGGTTTATCAACGGCAAAATATAGATCGGAAGAGCACACGTCTGAACTCCAGTCACAACACCTGATCTCGTATGCCGTCTTCTGCTTGAAAAAAAAAAAAGAATAACTTTGTGAATGAGAACGACATAACTATAGAAACGAACTACACACGTATTCAATGCACTCATCATCAAACATGCTATCAGCTCCGTATATCTTCACATAACAACCTACTGCC
+
CCCCCFFFFFFFGGGGGGGGGGHHHGHHHHHHHHHHHHHHHHGHHHGGGGGHHHHHHHHGHHGGGGHHHHHHHGHHHGGHHHHHHHHHHHHHGGFGHHHHDGHHGGHHHHGEEFGHHHHGHGHHHGHGGG/C/<//01=F11111101>>111000..<<.0=000000000:...-.0:0/0.-;/;00:000;;0:;/0000000:0.000000;0;0B00....00000000000000:../0/000/
@M03495:530:000000000-LYBTV:1:1101:20174:4054 1:N:0:AACACCTG+CCCATGCG
GTCAGCATGTGAGCTTTGGTCCAGCCTGAGTCCTGGTTTATCAACGGCAAAATATAGATCGGAAGAGCACACGTCTGAACTCCAGTCACAACACCTGATCTCGTATGCCGTCTTCTGCTTGAAAAAAAAAAAAATAACACACCACTTCAATATAACCGTTCCTATACAACACGGACGTTCTCATGCGATACCTCCCGTTCTACTCCTGGCTACTTGTAAGCAGCTCGTGCGTGTACAGCCGCGCTGCTCAA
+
BBBBBFFFFFFFGGGGGGGCGFHGGGHHGCGGGHHHGHHHHHGHHGGGG?CGHHHHHHHHHGGGGHFHHHHHEFHHEGGHHBHFHHFHHHHGHEFGHFFDFFGFGFEFFEFGEFFBGHFGFC3BG0DCGC@//-01<111>.<..100<000<000/-<.//0000000/.:.--;-9.:.00000....-;;0...9.../9//////9./9///9//////./9.-..-9...9///.---99;.////
@M03495:530:000000000-LYBTV:1:1101:11148:4055 1:N:0:AACACCTG+CCCATGCG
GTCAGCATGTGAGCTTTGGACTCCTGACTGGTTTATCAACGGCAAAATATAGATCGGAAGAGCACACGTCTGAACTCCAGTCACAACACCTGATCTCGTATGCCGTCTTCTGCTTGTAAAAAAAAAAACACCTACCATCTCACTGGTATGTCTTAACATGAGACAATCAACTCGCTAGTAAAGCCTTTAGCAATGGAGTTAGGACATAACTGAGTTGGACGACCCACTTCCGCTTTCTACCTCACCACGCA
+
AABBBFFFFFFBGGGGGGGFGGFGHHHHGGH5FGHDDEAGE?EEACGHHHGHF5GG1AFE1GBCGHHEGHGFFGCGHFFHEG3FFGEFEEGHHEGDD1F?CGBG?EEECGH4BGDC0B4?F3E<@//<?/0/0100<1?1111110<<111111<111<<<00<//0/00/00.-...:00;00.;0:000000090///00/09/000:0000000/0/:----;9;///..;9.//////999./:..-
@M03495:530:000000000-LYBTV:1:1101:20081:4057 1:N:0:AACACCTG+CCCATGCG
GTCAGCATGTGAGCTTTGGAGTGAAATCTCTTGTCTTAAGGAATAAAGGAAAAAGATTCCGTCGGAGGCTCGGTGCTCTACAGGTTCAACCTTTGTACTCTATTATTGCCTCACATTCCATCTCTTGTGAAAATATATTTGATTGGCTTTTCTGCAGGTTGTTTGCCAGGACTTTCCAAGACCTCCACTAGCAAACACAATAAACTTTTTGGAAGCTGGACAACTATCTTCATTTTTCAGAAACAGCGTAC
+
BBBBBFFFFFFFGGGGGFGCEFGB55FGFGHHGHHGHGHFC3FGGFFHBGFH2GGAFGHGHBBEGGGGGHHGGGGGFEFHHGFBGHGHGB1FGFFHHHGFHGHEHHHF4GHHGFFFGFHFGGHHDFF?GFGHEB?F?FDGH4FGFCBGGHDFGFD3BGGGHGEBBGGBCAC/GFGHFGHBAGHGG<GHGGH0>D100<..<<0DDD0D00CCH0/C:0;.;:..;/C=GB0BFFFB0FFF0;/:/;.-.:9
@M03495:530:000000000-LYBTV:1:1101:20680:4075 1:N:0:AACACCTG+CCCATGCG
GTCAGCATGTGAGCTTTGGAGTGAAATCTCTTGTCTTAAGGAATAAAGGAAAAAGATTCCGTCGGAGGCTCGGTGCTCTACAGGTTCAACCTTTGTACTCTATTATTGCCTCACATTCCATCTCTTGTGAAAATATATTTGATTGGCTTTTCTGCAGGTTGTTTGCCAGGACTTTCCAAGACCTCCACTAGAAAACACAATAAACTTTTTGGAAGCTGGACAACTATCTTCATTTTTCAGAAACAGTGAAC
+
AAABBFFFFFFFFGGGGGGGGGHHHHHHHGHHHHHHHHHHHHHHHHHHHHHHHHGGHGHHHHHGGGGGGHHGGGGGHHHHHHHHHGHHHHHHHHHHGHHHGHHHHHHHHHHHHHHHHHHGHHHGHHHHHFHHHHGGHHHHHFHHHF2FGHHHHHFHGHHHGD/GHHHHHHHHGHHHHGHHHHHHHC0FGHH1DDGHEHHGHHEGFHHHHHGCFBCEHHGF.0CEHHHEFFFFFGFGGGGGGFE/:F0;BB0
@M03495:530:000000000-LYBTV:1:1101:17845:4077 1:N:0:AACACCTG+CCCATGCG
GTCAGCATGTGAGCTTTGGAATTAGTAAATTCGTTGACGACAGAAGGAGCAAGATAACGACCACAGGGAGGGTGGTTTATCAACGGCAAAATATAGATCGGAAGAGCACACGTCTGAACTCCAGTCACAACACCTGATATCGTATGCCGTCTTCTGCTTGAAAAAAAAAAAAGCATATATATATAACTATCCGCACGTGTGTATAAGTCAGTCAATGAACATTATGTACTCACAGTATAACGTACTCTACT
+
AABCCFFFFFFFGGGGGGGGGGHHHHHHHHHHGFHHHHGFGGGHHHHGHHHHHGHHHHGFGGGHHHHGFE?FEFCGGHHHHFFHGGGGFFCGHHHHHHHHGEGGHHHHHGGCHHGFBGFHHHHGFH2GHHGHGGHHG11@GFGHFHEHCGCHGHFFHHHGHHHHHGGGGG--..;00;000;=B000000;/::--9..:..://///;///;/////;;/9///////://////////9./...///9:
@M03495:530:000000000-LYBTV:1:1101:23486:4087 1:N:0:AACACCTG+CCCATGCG
GTCAGCATGTGAGCTTTGGAATTAGTAAATTCGTTGACGACAGAAGGAGCAAGATAACGACCACAGGGAGGGTGGTTTATCAACGGCAAAATATAGATCGGAAGAGCACACGTCTGAACTCCAGTCACAACACCTGATCTCGTATGCCGTCTTCTGCTTGAAAAAAAAAAAATAAACATCGGCAGAAGATACCTCACCCACTTCGATGTTCTATTGCTTCGAGACGCCAATCCCTGCACGTCCTCCTATAG
+
BBBABBFFF5FFGGGGGGGCGFHHHAEDFHHHGHHHHFEFEEEHHHHHHHHGGFHHHHG1AE01FGHGEE@E>FCEGHHHGFGHGEGG?EGHHHGFHHHHG/FGAHFFHHHGCGHGGHFFGFHHGHHHGHGHGFGG0<FDHG</CGHHG.<CFHFFDHBFF000<-<-@---.0000;00..---.///9/:///9....;:/;..//.///////;9//-.....;-.-//9///9./...9.9/./;//
@M03495:530:000000000-LYBTV:1:1101:17312:4117 1:N:0:AACACCTG+CCCATGCG
GTCAGCATGTGAGCTTTGGTTTATCAACGGCAAAATATAGACCGGAAGAGCACACGTCTGAACTCCAGTCACAACACCTGATCTCGTATGCCGTCTTCTGCTTGAAAAAATACAAATCACAACAGAAGCATCCAAAGTAACGAACTTAGAAATAACATTTGAAGAAGCGCGACTATGTGAAATTCCATTACATTTCTTCTGCAGTTGCTAGTGAAATAAGTCCACCTCATCACTACCCTAGTGGTACCTTT
+
AAAA>FF1D1B3BEBGG1A1A1AGHHHC0E?0AGF1BF2221A/AEA/000FG0AA0AFABFG1EGH1FDBF1B?FFAFE011BBFFEB021>>>0>2B1>1>10B>FG@0<11BB11<B1B//0BF1<111<11<0@2@2?///<<111<?11111111<11=10<1>------;G0C0000:<0;000000;000:0;000/0000000000;0000;;;000.../00000;//./9-//-9/9////
@M03495:530:000000000-LYBTV:1:1101:23823:4161 1:N:0:AACACCTG+CCCATGCG
GTCAGCATGTGAGCTTTGGAGTGAAATCTCTTGTCTTAAGGAATAAAGGAAAAAGATTCCGTCGGAGGCTCGGTGCTCTACAGGTTCAACCTTTGTACTCTATTATTGCCTCACATTCCATCTCTTGTGAAAATATATTTGATTGGCTTTTCTGCAGGTTGTTTGCCAGGACTTTCCAAGACCTCCACTAGAAAACACAATAAACTTTTTGGAAGCTGGACAACTATCTTCATTCTTCAGAAACAGGGAAA
+
AAAAAFFFF1F3FFGGGGFGGAGDFHHGFHHFHGHFFHCHHCHBFHFGHHHFGHGGHHHHFFFGECGGGFFEGEGGHFHHHFHFHHFHFGCGHFFGBGFEHFHHEHHGHHF1EEGFHFHBFFHHHGGGGEFDFGGFHHHHE2FGH0FF0G1>1DFHB0<@FGGHCGGGFFG<BG1<?FFFA0?FGFGHHHEFDDHHGHEAGHHHHGHBFHGGCG/.;CF.GCCCCFCFFGB0B09009;0F0:B//.;C..
@M03495:530:000000000-LYBTV:1:1101:9454:4161 1:N:0:AACACCTG+CCCATGCG
GTCAGCATGTGAGCTTTGGATGGTTCTGGTTTATCAACGGCAAAATATAGATCGGAAGAGCACACGTCTGAACTCCAGTCACAACACCTGATCTCGTATGCCGTCTTCTGCTTGAAAAAAAAAAAAACCAAATCTACATTTCATAAATACAACAACCATCAATGACAGTAACCATAATTGCATTATCTTTCTACATTCTTATACCACTTCATACTCTCTACTAACTCTATGTTCAATTACTATATATCTAA
+
BCCCCFFFFFFFGGGGGGGGGGGHHHHHHHHHHHHHHHGGGCEHHHHHGFHHHHGGGGHHHHHHHGHHHGHHHHHHHHHHHHHHGHGGHHHHFHHHFGHHFHGGGHGHHHHHHHGGHHHEGC@<>///////111=11111<1111>11<F<0C.<..00000000;000000:000:0000000:00000;00090;0000;00000009000000;090;000000;00000;0090000::90:0000
@M03495:530:000000000-LYBTV:1:1101:17483:4168 1:N:0:AACACCTG+CCCATGCG
GTCAGCATGTGAGCTTTGGAGGGTGGTTTATCAACGGCAAAATATAGATCGGAAGAGCACACGTCTGAACTCCAGTCACAACACCTGATCTCGTATGCCGTCTTCTGCTTGAAAAAAAAAAACGACATCAAGCTCTGTATCGCATTAGTCCTAACCAGTATCTATAAACTACGAACTTTATGTATTATAGCACTATTTATCAACTATTGATCTAGCGTGCACTACATGTCTCATCTTTCGATGTCCAACAA
+
CBBCBFFFFFFFGGGGGGGGGGGEGGEFHHHHGHHGGGCGHHHHHGGHHHHGGGGHHHHHHHGHHHGHHHHFHGFGGFHHGAGEGHHHE4FFEFEFHEHGFGHGHGGHGHF0???FEF?/>/?////<F111111111111.<...=0<00000/.<.00;0;00:00000;..;-.000;0000000900000:0;000000/;/;900000;00-....////;////;////;//;.;//;/////..
@M03495:530:000000000-LYBTV:1:1101:13776:4192 1:N:0:AACACCTG+CCCATGCG
GTCAGCATGTGAGCTTTGGAGGGTGGTTTATCAACGGCAAAATATAGATCGGAAGAGCACACGTCTGAACTCCAGTCACAACACCTGATCTCGTATGCCGTCTTCTGCTTGAAAAAAAAAAAAACCGACTATACATCGTATCATAACTAACTATGTCTGACACATAATATAAATATAAACAGGTTCGTTATATCAAATTCTACACATAACTGCTATTAAATGTATACTTGAACGCCACTACACGTACACAT
+
CBCCCFFFFDFFGGGGGGGGGGGAFGGGHHHHHHHGGGGFHHHHHHHHHHHGGEFHHHHHHHGFGHGHHHHHHHHHHHHHHGHGGHHHG4GGFGGHHHHCGGHGHHHHHGFHHFFHGGFCGC//.<-----0=00=0<<C/.=0=0/000/00:00::00000;C00;0;9;;09;00000/.000-.;.;000000;00000;/9;///9/////////://////////;/..:../BF//:./..;//
@M03495:530:000000000-LYBTV:1:1101:22550:4198 1:N:0:AACACCTG+CCCATGCG
GTCAGCATGTGAGCTTTGGAATTAGTAAATTCGTTGACGACAGAAGGAGCAAGATAACGACCACTGGTTTATCAACGGCAAAATATAGATCGGAAGAGCACACGTCTGAACTCCAGTCACAACACCTGATCTCGTATGCCGTCTTCTGCTTGAAAAAAAAAACAACTAGAGTCTCTTATATCTCCACTTATCGATGAGATTGTTCCCCTTATATATGCCAGAGTGGTCGTGTGTGTCCCACATCTCCTGTT
+
AAAABFBFFBDDGFGFGGGCGGHHHGGHHHHHGFHHGFFAEFEBGHFHGHHHHGHHHHGGFGGHHHHHHHHHHFFHDFGFGHHHHGHHHBBFD?FFFEGH0GHGHHHGGGGHHHFHGHHGFHDFADHGFF3F3BFGHEDH/?<FFGFFFFFGHCGHHCG?@<....//00000;0000:00;0000/9;0;9...000009000000//./0000000000..9/.;/-;.:.9..///9../////////
@M03495:530:000000000-LYBTV:1:1101:17828:4213 1:N:0:AACACCTG+CCCATGCG
GTCAGCATGTGAGCTTTGGACTCCTGACTGGTTTATCAACGGCAAAATATAGATCGGAAGAGCACACGTCTGAACTCCAGTCACAACACCTGATATCGTATGCCGTCTTCTGCTTGAAAAAAAAAAACTAACCACCATATATTTTTCTTATGTTTAAGCAATGCTATCTGGATCTATCACTCAACATGGACATTATAAAGTATTTATGATACGTATAGTATACTAATTTATCGTACTCAGACACTATTCAT
+
>ABAABFFFFDFGGGFGGGGFGHGHHFCHHDGHHHHHHHHF?AEEGHHHHFFGHHHEEF?GGHHGHH?GHHEFFFGGHHHHHFHFHGHGGHGHH4GFFC1?CFGE1/BF?GGHFHBE3FGHGGGG///2?1101///<1111<?=101<1<1<11<<=1<<10/<00/000000<000=00;///:C//00000000000000000000;09.000900000000000;000.9...0000/9;B//////
@M03495:530:000000000-LYBTV:1:1101:15125:4213 1:N:0:AACACCTG+CCCATGCG
GTCAGCATGTGAGCTTTGGACTCCTGACTGGTTTATCAACGGCAAAATATAGATCGGAAGAGCACACGTCTGAACTCCAGTCACAACACCTGATCTCGTATGCCGTCTTCTGCTTGAAAAAAAAAAAAAAATATAACACCACTACCACAGATAATATAGGTATTCTTTACTAAAATAGTCTACCTCACACCTACACGTTATAACGCTATCTACATGAATGTACTACATATGTATGCGTATCGAATTCCTCA
+
CBCCDFFFFFFFGGGGGGGGGGHHHHHHHHHHHHHHHHHHGGGGGHHHHHHHHHHHGGGGHHHHHHHGHHHGGHHHHHHGHHHHHHGHGGHHHG4GHHGGHGHHGGGHGHHHHHGHFHHHHGGGCB>/>--01111111>.<C///00..<1111111101111111<G1111001001111110<0.00./0/0/.<./<111.-.../<111110111<11:<1011111:111...9.../0.11<<0
@M03495:530:000000000-LYBTV:1:1101:13810:4213 1:N:0:AACACCTG+CCCATGCG
GTCAGCATGTGAGCTTTGGTCCAGCCTGAGTCCTGGTTTATCAACGGCAAAATATAGATCGGAAGAGCACACGTCTGAACTCCAGTCACAACACCTGATCTCGTATGCCGTCTTCTGCTTGAAAAAAAAAAAATACACATGATTATAGGCATGATATCCTACTGAAATTCTGCAGTATGCTGTATCACAGCTATTGGTTGATACGAGCCATGATACAGACTATTGATAGCTCACGTGCTTGTATGCTGTTT
+
CCCCCFFFFFFFGGGGGGGGGGHHHGHHHHHHHHHHHHHHHHHHHGGGGGHHHHHHHHHHGGGGGHHHHHHHGHHHGHHHHHHHHHHHHHHGGGGHHHH4FHHGGGFFHFGFHGGHGHHHHFHFHFGGFCDG/011=1<>11111><1>111011000000000000000<0000;00000000000000.0000000..:00:...--/000000000.;00;0:00000000.....00:000000000
@M03495:530:000000000-LYBTV:1:1101:19706:4258 1:N:0:AACACCTG+CCCATGCG
GTCAGCATGTGAGCTTTGGAGTGAAATCTCTTGTCTTAAGGAATAAAGGAAAAAGATTCCGTCGGAGGCTCGGTGCTCTACAGGTTCAACCTTTGTACTCTATTATTGCCTCACATTCCATCTCTTGTGAAAATATATTTGATTGGCTTTTCTGCAGGTTGTTTGCCAGGACTTTCCAAGACCTCTACTAGAAACCACAATAAACTTTTTGGAAGCTGGACAACTATCTTCATTTTTCAGAAACAGTGAAC
+
BAABBFFFFFFFGGGGGGGGGGHGHHHHHHHHHHHHHHHHHGHHHHHHHHHHEGGGHHHGHHHGGGGGGHGGGGGGHHHGHHHHHHHHGHHHHHHGFHFHHGHGGHHHHHHFHFHHHHHHHHHHHHHFHF4GFGHHHHHHHHHHHHHHHHGHHHHHHFHHHDHHHGFHFHGHHHHHHGHHHFGGH1>GH1G1=G0>GFE.GGDHGHFHGHG?CCFGGGFFHHFHFHHGFFCFFF0CFGGFFGFGGFCFBF0
@M03495:530:000000000-LYBTV:1:1101:15318:4292 1:N:0:AACACCTG+CCCATGCG
GTCAGCATGTGAGCTTTGGAGTGAAATCTCTTGTCTTAAGGAATAAAGGAAAAAGATTCCGTCGGAGGCTCGGTGCTCTACAGGTTCAACCTTTGTACTCTATTATTGCCTCACATTCCATCTCTTGTGAAAATATATTTGATTGGCTTTTCTGCAGGTTGTTTGCCAGGACTTTCCAAGACCTCCACTAGAAAACACAATAAACTTTTTGGAAGCTGGACAACTATCTTCATTTTTCAGAAACAGTGAAC
+
CACCCFFFFFFFGGGGGGGGGGHHHGHHHHHHHHHHHHHHHHHHHGGHGHHHHHGGHIHHGHHGGGGGGHGGGGGGHHHHHHHHHHHGHHHHHHHGHHHHHHHHHGHHHHHHHHHHHHHGHHHHHHHHHHHHHHHHHHFHGEHHG0GHHHHHHHGHGHGHHCGHFHFHHGHHHHHHHGFHGHHHHHHHHHH1FGGHHGGCDGBGGFH<DDGGGBHEHHFFHHHEHHHHHHGGGGGGGGGGBFFGFG;0CF0
@M03495:530:000000000-LYBTV:1:1101:10202:4311 1:N:0:AACACCTG+CCCATGCG
GTCAGCATGTGAGCTTTGGACTCCTGACTGGTTTATCAACGGCAAAATATAGATCGGAAGAGCACACGTCTGAACTCCAGTCACAACACCTGATCTCGTATGCCGTCTTCTGCTTGAAAAACAAAAATGAAATGACATGTTCGTGGCAGTTCTCCATGCTACTCGTCTGGACTCGCAATCTACCCCACTCGAAAGCCCCATCGCCCTCTTGTATATCGTACCAGCACATCAATGATTCAAACGCCCATCGC
+
BBBBBFFFFFFFGGGGGGGGFGFHHHHHHGHGHHGHHHGHGGFGGGHHHHHHHGHHGGGGGHHHHHHGEGGGHGHHFHHHFGGHHHGHGGGG3FB@FCFEHHHF@EEFEHHHEHGHFGBGG///00??333?33322?B333///?/2<@@>F221111<?111/0?/.0<010.--.<00000<<<..<.:/../..:.//....-./00000000./...90././009900;//9;///.---;:/;9
@M03495:530:000000000-LYBTV:1:1101:20914:4327 1:N:0:AACACCTG+CCCATGCG
GTCAGCATGTGAGCTTTGGAATTAGTAAATTCGTTGACGACAGAAGGAGCAAGATAACGACCACAGGGAGGGTGGTTTATCAACGGCAAAATATAGATCGGAAGAGCACACGTCTGAACTCCAGTCACAACACCTGATCTCGTATGCCGTCTTCTGCTTGAAAAAACAAATAAAATATAAAACAGAATTTGTACTACAGACATCGTCCTAGCACTACTATTCCACTAACCATGTGTATGAGACACAATTCC
+
ABBCCFFFFFFFGGGGGGGGGGHHHBGHFHHHGGHHHHGGGGGHHHHHHHHHHHHHHHGGEEGGHHHGGGGGFFGEFHHHHHHHGGGGGHHHHHHHHHHEGEGGHHHHHHHGGHHGFHGGHHHHHFHHHHGHGGEHGH1GHHFEFHEGGCDHGGHFHHHBG0==CD.CG.00000:00:00:0:///00:0000000/00.990...9.00/0000/9000000;;///./;/://///://///9./;//
@M03495:530:000000000-LYBTV:1:1101:17574:4331 1:N:0:AACACCTG+CCCATGCG
GTCAGCATGTGAGCTTTGGAGTGAAATCTCTTGTCTTAAGGAATAAAGGAAAAAGATTCCGTCGGAGGCTCGGTGCTCTACAGGTTCAACCTTTGTACTCTATTATTGCCTCACATTCCATCTCTTGTGAAAATATATTTGATTGGCTTTTCTGCAGGTTGTTTGCCAGGACTTTCCAAGACCTCCACTAGAAAACACAATAAACTTTTTGGAAGCTGGACAACTATCTTCATTTTTCAGAAACAGTGAAC
+
CBCC@FFFFFFFGGGGGGGGGGHHGHHGHHHHHGHHHGHHHHHHHHFGGFHHHHGGHHHHHHHGGGGCGHHGFEGGHHHHHGFGHHHHHHHHGHHGHHHHHHHHHGHHHHHHGHHGHHHGHHHHHHHFHF4GHGHHGHHHHHHHGHHHGHHHHHGHHGHHHDHFHHHHFAFGHHGHHHHEAGHGHHHHHGGFFGHGHHGGDDD<GHHDGGGGGFFHHH/CGHHGHHGHGHGGGGGFGGGGGBFGFGFGFF0
@M03495:530:000000000-LYBTV:1:1101:21772:4332 1:N:0:AACACCTG+CCCATGCG
GTCAGCATGTGAGCTTTGGAATTAGTAAATTCGTTGACGACAGAAGGAGCAAGATAACGACCACAGGGAGGGTGGTTTATCAACGGCAAAATATAGATCGGAAGAGCACACGTCTGAACTCCAGTCACAACACCTGATCTCGTATGCCGTCTTCTGCTTGAAAAAAAAAAAAAAACTATATCGGAACTACTTCCCACACTTCACTATGCATGCTTTGATCTTCAGAGAGCTGCTCATACGTGATTGAACTC
+
CCCCCFFFFFFFGGGGGGGGFGHHHHGHHHHHGGHHHHGCGGGGHHHHHHHGGHHHHHGGGGGHHHHGFGGG1FEEFHHHHHHHGGGGGGHHGHHHGGHHGGGGHHHGHHHGHHHGHGHHHHHHGHGHFFGHGGGHFF1FHFFEGHBGDEGEFEGHFHHFHFFHFG-CE;A----.0000;09-..-0000000/0;../;090090000000;:00000;000000/..000000000.0/;/0000000
@M03495:530:000000000-LYBTV:1:1101:22249:4355 1:N:0:AACACCTG+CCCATGCG
GTCAGCATGTGAGCTTTGGAATTAGTAAATTCGTTGACGACAGAAGGAGCAAGATAACGACCACAGGGAGGGTGGTTTATCAACGGCAAAATATAGATCGGAAGAGCACACGTCTGAACTCCAGTCACAACACCTGATCTCGTATGCCGTCTTCTGCTTGAAAAAAAAAGATTAATCAATTAAAAATGACCCACAAATCACCATTAGTAAGTCAATACTCAATATACTATTACCAGAATATCCCTCAGACA
+
AAAB@FFFFFF5AFFGFGFGGCHHHAGHFHHHGFGHHHGEEGG3GHHHHGHHHHHHHHGGCEGHHHHGAEEGBFEEEHHHHDBGFC?EEFFFHHHHHEGGG?FGFAEHFHHCCFHFFHHFDCGHGFFGHHGE/E<CC11?FG<EHC<GD>@GGFBGB1FFF0DGA@C--..0000000;;C;0000.909//.9..:009//0009090009B/;///////9////9////////./9////9/..///.
@M03495:530:000000000-LYBTV:1:1101:19385:4437 1:N:0:AACACCTG+CCCATGCG
GTCAGCATGTGAGCTTTGGAATTAGTAAATTCGTTGACGACAGAAGGAGCAAGATAACGACCACCGGGAGGGTGGTTTATCAACGGCAAAATATAGATCGGAAGAGCACACGTCTGAACTCCAGTCACAACACCTGATATCGTATGCCGTCTTCTGCTTGAAAAAAAAAAACAGAAAAGCACCCATCTGAAATCCTGTCACCCACCAACATATCTGTAGCAGTCTCTGCTTTTACACAATAGAATCAATCA
+
1AAAAB1@DFFFBFGGGB1F1DBACBFF3GF10FGBGHAFE0AFBCAGHEHHFHDGHHCG/EAF/B///>>/>///>BGHHHFG?///E001FG2GG2FF/E</0CFCHHHCBCCF1F1FGG112FFGHGGHG/F0?F1DBF0<00>D-C@G.0D000<0.<0DHGCC?AA..////9/.//9..=/00//;///:/:99//--99--9-///9:////;///;//;//////////;9///////;;///
@M03495:530:000000000-LYBTV:1:1101:21768:4441 1:N:0:AACACCTG+CCCATGCG
GTCAGCATGTGAGCTTTGGAGTGAAATCTCTTGTCTTAAGGAATAAAGGAAAAAGATTCCGTCGGAGGCTCGGTGCTCTACAGGTTCAACCTTTGTACTCTATTATTGCCTCACATTCCATCTCTTGTGAAAATATATTTGATTGGCTTTTCTGCAGGTTGTTTGCCAGGACTTTCCAAGACCTCCACTAGAAAACACAATAAACTTTTTGGAAGCTGGACAACTATCTTCATTTTTCAGAAACAGTGAAC
+
BABBBFFFFFFBFGGGGGGGGGHHHHHHHFHGHHHGHHHHHFHHHHHHHHHHHHGGHHHHGHHCGGGGGHHGGEGGHGHHGHHHHHHHGHGGHHGHHHHHHGHHHHHHEHHHGHHHHHHGGGHHHHHHGEFFHHHHHHGHHFHHHHHHHHHHFHGHFGHHGGHHHFGHHHHHHHHHHHGFHHFGHEHGHGHHHHFHHHEEHEDDGFGHHHGGB0/.CF;GGFGHHFHH0CFEFGFGFG00FF9FFGFBB00
@M03495:530:000000000-LYBTV:1:1101:18062:4441 1:N:0:AACACCTG+CCCATGCG
GTCAGCATGTGAGCTTTGGAATTAGTAAATTCGTTGACGACAGAAGGAGCAAGATAACGACCACAGGGAGGGTGGTTTATCAACGGCAAAATATAGATCGGAAGAGCACACGTCTGAACTCCAGTCACAACACCTGATCTCGTATGCCGTCTTCTGCTTGAAAAAAAAAACATAACTATGCTCAAGCTAAATCTTCTCACCTATCTTGTACTACCATTATTTATCAATCAAGCTTACGCACTTCATGTACA
+
AABBBFFFFDFFGGGGFGGGGGHHHHHHHHHHGGGHHHGGGGGHHHHHHHHHHHHHHHGGCGGHHHHGFE?EEFGGGHGHHHGHGGGFGHHHHHGEFHHHGGGAGCGHHFHGHFHGFGGHFFFFGGHHHHDHGDHGGH1FGHFGHGH1@<CH.FGH11FF<C0DG-C?A@.;000900000000=00/0;C0000;0000.0/000;00;/9//;/9////////9;///:///9/9...--9////;B//
@M03495:530:000000000-LYBTV:1:1101:14027:4446 1:N:0:AACACCTG+CCCATGCG
GTCAGCATGTGAGCTTTGGATGGTTCTGGTTTATCAACGGCAAAATATAGATCGGAAGAGCACACGTCTGAACTCCAGTCACAACACCTGATCTCGTATGCCGTCTTCTGCTTGAAAAAAAAAAACCACAAATTTACATATGCATTATCAAATCAAGTACACATTGCTTAAAGTTAGTAAAAACAAATATGCGTTAGCTATATATAGTTGTGTCGTTATTCGATCTTTCATGTCATTATTACTTGTATGTC
+
BBBBBFFFFFFFGGGGGGGGGGGHHHHHGHHHFHHGHHGGGGGHHHHHHHHHHHGGGGHHHHHHHGHHHGHHHFDGHGHGHFHHGHGGEFFF4BGFFFHHHGGG?GFHHFBGH3FGGH0EGCFFF///?//<1?1?@11111111>1>11111>11>1=1>100=00=D000000=0<=00=:D...0:000.;:.C000;000;00090;./0.;;..00/099.0000;;00///;B//////;/9//9
@M03495:530:000000000-LYBTV:1:1101:21293:4473 1:N:0:AACACCTG+CCCATGCG
GTCAGCATGTGAGCTTTGGACTCCTGACTGGTTTATCAACGGCAAAATATAGATCGGAAGTGCACACGTCTGAACTCCAGTCACAACACCTGATCTCGTATGCCGTCTTCTGCTTGAAAAAAAAAAAAATCTAATGAACTGCAACCCAGGTAGTTGTCGTAACCACAAAGCTGAACTAACTCTTCTCTAGACCACCTTCCACCGCCTAACTACTGTAGTCTGTGTAACCCTTCCATGACTCGATAACAGCC
+
AABBBFFFFFFBGGEGFGGGGGHCFHFHHFGF4GHHHHGHG?2F2FHHHHFEHDGHGGGG3BGHHGH0GHFF5FFGHFCBFFHHHDEGGEFHFF44@GCEBFE3/?/FFFGHEFHH03?3B//>DCDC/0111?11111<11111>C.../0<0=00=.<.<.00:...//0:00/000;0;00000;00;00;9..0;900..--../;0//////9///////////.;/.////////../..///..
@M03495:530:000000000-LYBTV:1:1101:13434:4495 1:N:0:AACACCTG+CCCATGCG
GTCAGCATGTGAGCTTTGGACTCCTGACTGGTTTATCAACGGCAAAATATAGATCGGAAGAGCACACGTCTGAACTCCAGTCACAACACCTGATCTCGTATGCCGTCTTCTGCTTGAAAAAAAAAAAAACAGAGAAGTTAGAGTGTCGGGATGGCATGAAACAATATCAGGGACTATGTGTAAGATATGAGATTGTCTGGTAAGCAGCACAGGTAAGCGCATTATCTGGTTACGCTAATACTACGGAGCAT
+
ABCCBFFFFFFFGGGGGGGGGGHHHHHHHHHGHHHHHHHHGGGGGHHHHHHHHGHHGEGGHHHGHHHGHHHGHHHHHHHHHHHHHHGHGGHHHF4@GFFDFHHHGGGHGHHHHHHHHHHHHGGGGD/C>//0?00<01>>1<<1111.---...//0.0000/:<00<000..../000099;09000000;000;000/;0000;//..//.;////-:-..//9;//:///.;...//////..9.-.9
@M03495:530:000000000-LYBTV:1:1101:12994:4504 1:N:0:AACACCTG+CCCATGCG
GTCAGCATGTGAGCTTTGGAGTGAAATCTCTTGTCTTAAGGAATAAAGGAAAAAGATTCCGTCGGAGGCTCGGTGCTCTACAGGTTCAACCTTTGTACTCTATTATTGCCTCACATTCCATCTCTTGTGAAAATATATTTGATTGGCTTTTCTGCAGGTTGTTTGCCAGGACTTTCCAAGACCTCCACTAGAAAACACAATAAACTTTTTGGAAGCTGGACAACTATCTTCATTTTTCAGAAACAGTGAAC
+
BBCCBFFFFFFFGGGGGGGGGGHHHHHHHHHHHHHHHHGFGGGHHHHHHHHHHHGGHHHHHHHGGGGFGHGGGGGGGHHHHHFHHHHHHHHHHGHHHEHHHHHHHHHHHHHHGHGHHHHHHHHHHHHHHHHBGFHFHHHHHHHHFEGHGHHHHHHFHFFHHFHHGHFHFGHFHHGHGHGBFGFGHHFFHFFDFH0FGGHFFDDGF0DGDGCFF0CHFFCGGHHEHFFHFHBFFGFGGFGG09CFBBB9BF0
@M03495:530:000000000-LYBTV:1:1101:18405:4509 1:N:0:AACACCTG+CCCATGCG
GTCAGCATGTGAGCTCTGGTTTATCAACGGCAAAATATAGATCGGAAGAGCACACGTCTGAACTCCAGTCACAACACCTGATCTCGTATGCCGTCTTCTGCTTGAAAAAAAAAACATTACTACTTGGGCTCGCTCCTCCATCCCCACCGGACTAGGCTACAGGGGATTGGGCGCTCCTCTTCTACGGTGTCTCCCCTCCCACCCACACTCTACTTGCTTATGCTCTCTGCACTCTCTACACCATCCTATAC
+
BABAAFFFFB@5FGGFGGGGGGFHHHFHGGGGGCHFDGHHHHH2EEFGH2FHHHHGHHBFBAGHGHHFFHGHHHGHFGHBFFD@FGFGHHHHGEEGEHFEG@GH1BBEGFECE<//2333B222222/<2///?//1000<1<.>0...--<-////00/00/.-.;::...--9..9/009;00:./.9/090/....9...9....//9/:////9///9/;//9//9////99;//:9/99/.//:/:
@M03495:530:000000000-LYBTV:1:1101:20659:4512 1:N:0:AACACCTG+CCCATGCG
GTCAGCATGTGAGCTTTGGTCCAGCCTGAGTCCTGGTTTATCAACGGCAAAATATAGATCGGAAGAGCACACGTCTGAACTCCAGTCACAACACCTGATATCGTATGCCGTCTTCTGCTTGAAAAAAAAAAAAAACCACACTTTGCTATTCTCCTCTGAGGGTTTGCCCACTCGTAGCGCTATATGTGACCTCACTGTTCTCTAGATCATGCTTCTGCTCTCTATTTTGCGCTATCATAACACATTGTGTT
+
BABBCFFFFFFFGGGGGGGGGGHHHGHHFHGGHHHGFHGFHHHHHCGGGGHHHHHHHHHHHGGGGGEHHHHHGHHHEHHHHHFHHHHHHHGGHGGHGHH4GGFHHHFHHGGCHGEBGHHHHGHEHHCCGC/>//-...<<./0000000=00<=0/00=0..;...0000.:/.....;-.-.000;000000/.00000;000;/9//////////://:///:/;/;/--9-.//:///:/.////;9/
@M03495:530:000000000-LYBTV:1:1101:13692:4518 1:N:0:AACACCTG+CCCATGCG
GTCAGCATGTGAGCTTTGGAGTGAAATCTCTTGTCTTAAGGAATAAAGGAAAAAGATTCCGTCGGAGGCTCGGTGCTCTACAGGTTCAACCTTTGTACTCTATTATTGCCTCACATTCCATCTCTTGTGAAAATATATTTGATTGGCTTTTCTGCAGGTTGTTTGCCAGGACTTTCCAAGACCTCCACTAGAAAACACAATAAACTTTTTGGAAGCTGGACAACTATCTTCATTTTTCAGAAACAGTGAAA
+
A1>1>C1@D@DDGGFBFGGGGFFDBHFHFHHHHDFFGHDFHFBGFFDGHHGGGGGGHHHBFAFECCCEEHFG/??FGHFHHDFF@G@GHHHHHHHHHFHHHHHHHGF11FGHFHHFHGHHHFHHGFFFFB21EFFEFHHGH2FGGFFFFGBG1GHHGHHHBCGBCB1GFGGHFH1?GG11CCF1FGFFGHHDFGGBCC.CG=GGGFHHHGG-G0CA0C;.:CC:;;GG0CFB0F0CBBF0B09//999;C0
@M03495:530:000000000-LYBTV:1:1101:7706:4519 1:N:0:AACACCTG+CCCATGCG
GTCAGCATGTGAGCTTTGGAATTAGTAAATTCGTTGACGACAGAAGGAGCAAGATAACGACCACAGGGAGGGTGGTTTATCAACGGCAAAATATAGATCGGAAGAGCACACGTCTGAACTCCAGTCACAACACCTGATCTCGTATGCCGTCTTCTGCTTGAAAAAAAAAAAAATAGAAAACCTACAAATAAACTAGTGCTGTATATATACCAGTGTGTCTCAAGCAGGGACAGGTTCTAACTGCAGCAAAG
+
AAABBFFFF@FFGGGCFGFB5FGFGHHHFHHHFHGHDGEEEEEHFGHHHHEFGFDGGGEFEE0GFGFGCEGE1F/1FHHFFGFGEEEEE0BGGHFH4GHHG/EEGFHHFGHG0?GGGHHHHHHFHEFHEHGC/EH0<?<DGGFGGHF<C<@0<GHGBFBFFF0<<<-@-----.9000C9/.//9/90;0//////9/////://///;/9:/9///9////;;B./.-....99//////99//:/..//
@M03495:530:000000000-LYBTV:1:1101:14006:4542 1:N:0:AACACCTG+CCCATGCG
GTCAGCATGTGAGCTTTGGAGTGAAATCTCTTGTCTTAAGGAATAAAGGAAAAAGATTCCGTCGGAGGCTCGGTGCTCTACAGGTTCAACCTTTGTACTCTATTATTGCCTCACATTCCATCTCTTGTGAAAATATATTTGATTGGCTTTTCTGCAGGTTGTTTGCCAGGACTTTCCAAGACCTCCACTAGAAAACACAATAAACTTTTTGGAAGCTGGACAACTATCTTCATTTTTCAGAAACAGTGAAC
+
BBBBBFFFFFF5GGGGGGGGGGHHHHHHHHHHHHHHHHHHHFGGGHHHHHHHHGGGHHHHHHHGGGG?EEHGGEGGGHGHHHHHHHHHGHHHGFHFHHFHHHHHGHHHHHHHHHHHHHHFHHHGHHHHFHHHEGHHHHHHGBGHHBGHGGHHHHGGGGHHHGHHGHHGGAGHFHHHHHHFEBCFHABHHHFBFDFHEFEEGD<DGH0GFHGFHH/GCHFFHBGHHFHHHHEFGGFGGGFFFFGGGGFFFF0
@M03495:530:000000000-LYBTV:1:1101:15523:4545 1:N:0:AACACCTG+CCCATGCG
GTCAGCATGTGAGCTTTGGAGGGCAAGAAGTGGTTGTGACTGGTTTATCAACGGCAAAATATAGATCGGAAGAGCACACGTCTGAACTCCAGTCACAACACCTGATCTCGTATGCCGTCTTCTGCTTGAAAAAAAAAAAACACTAGCTAAGCAGATGTGTATGTTACACAAATGACAGACATGAATAGGTATCTGTGTGAACTTTCGTATATACCAGATAGTAGCTCTTACATCTCTGACGTCGTCTGTAA
+
CBCCDFFFFFFFGGGGGGGGGGGGGGGHHHHHHHGGGGHHHHHHHHHHHHHHGGGGGHHHHHHHHHHHGGGGHHHHHHHGHHHGHHHHHHHHHHHHHHGHGGHHHH4FHHFGFHHHGGGHGHHGHHGHGFHHFFG?C?-<.><100/0000/0//00000000;000000.:0000:0/./;000:000000000000.0000000.:/:0000000.000000000000000000000:..:;-...0;0
@M03495:530:000000000-LYBTV:1:1101:23171:4554 1:N:0:AACACCTG+CCCATGCG
GTCAGCATGTGAGCTTTGGTTTATCAACGGCAAAATATAGATCGGAAGAGCACACGTCTGAACTCCAGTCACAACACCTGACCTCGTATGCCGTCTTCTGCTTGAAAAAAAAAAACAATATACACCTTAATCTCTCTCCACTTGGGTAAGCTCCTCAAGACGGGCCAGACGTAGCAGTAATCAGCTAGGGCTCACAGGTCTGGGGCTCGCAGACAAGCTCGCACGTGTGCACTGCTGCCCCAGTTGCCCAA
+
BAAAAFFFF55DAGD4FFGGEGHAGB5GGCGA2FG3FFFEA5FCE2CAG223FGHGHGHGFEBD5BFHDFBF53?G?E33B33B@FGGHH4FE1/?14BF4BG30333B/<//<<///1122@210011?@1<11?11?1?1111.<=011>1<<01100/..---....-:...000:0:0000000..;..0900.CB0//;A.-.---.-...../9.----9././/9//:///..9.;99///9/.
@M03495:530:000000000-LYBTV:1:1101:22429:4595 1:N:0:AACACCTG+CCCATGCG
GTCAGCATGTGAGCTTTGGTTTATCAACGGCAAAATATAGATCGGAAGAGCACACGTCTGAACTCCAGTCACAACACCTGATCTCGTATGCCGTCTTCTGCTTGAAAAAAAAAAAAAATAAATCATACGTGCAACCTACATAGTCATAGAAGCTAGTCGTACTCATAATATTCACTTGATGCAGTTAGTGCATAGACGTAGTCTAAACAAAGATGACACCTCTCGTACTATGTGAGCACTCGCATAATTAA
+
CBCCCFFFFFFFGGGGGGGGGGHHHHHHGGGGGHHHHHHHHHHHGGGGHHHHHHHGHHHGHHHHHHHHHHHHGHGHGGHHHBDDGGGGHHHGFAEHEHHHHHHHHHHHHGGGG/@///01111?=1110<0<.1<001<1111<0000000<00000<.<...00;00000;0000000;00;00;00000000000.....0000000.;/:000;00./.0/.9..;0000:0000.0/.--..00900
@M03495:530:000000000-LYBTV:1:1101:19068:4614 1:N:0:AACACCTG+CCCATGCG
GTCAGCATGTGAGCTTTGGAGTGAAATCTCTTGTCTTAAGGAATAAAGGAAAAAGATTCCGTCGGAGGCTCGGTGCTCTACAGGTTCAACCTTTGTACTCTATTATTGCCTCACATTCCATCTCTTGTGAAAATATATTTGATTGGCTTTTCTGCAGGTTGTTTGCCAGGACTTTCCAAGACCTCCACTAGAAAACACAATAAACTTTTTGGAAGCTGGACAACTATCTTCATTTTTCAGAAACAGTGAAC
+
BABCCFFFFFFDGGGGGGGGGGHHHHHHHHHHHHHHHHHHHHGHHHHHHHHGHHGGHIHHHHHGGGGGGHHGGGGGHHHHHHHHHHHHHHHHHHH@GGHHHHHHHHHHHHHHHHHHHHHGHHHHHHHHHHGHHGHHHHHHHBHHHHHHHHHHHHGHHHHHHDHHHEHHHHHHHHHHHHGGHGHHHGGFHFH1FF0FHHHGHGGFHHHHGHGGGFFHHHHFHHHHGBHGHHGFGGGGGGGFFFGGFGBFFF0
@M03495:530:000000000-LYBTV:1:1101:18555:4670 1:N:0:AACACCTG+CCCATGCG
GTCAGCATGTGAGCTTTGGAGTGAAATCTCTTGTCTTAAGGAATAAAGGAAAAAGATTCCGTCGGAGGCTCGGTGCTCTACAGGTTCAACCTTTGTACTCTATTATTGCCTCACATTCCATCTCTTGTGAAAATATATTTGATTGGCTTTTCTGCAGGTTGTTTGCCAGGACTTTCCAAGACCTCCACTAGAAAACACAATAAACTTTTTGGAAGCTGGACAACTATCTTCATTTTTCAGAAACAGTGAAA
+
BCCCAFFFFFFFGGGGGGGGGGHHHHHHHHHHHHHHHHHHHHHHHHHHHFHHHHGGFHHHHHHGGGGGGGHGGGGGHHHHHHGHHHHHGFHHHHHGHHHHHHHHFHHHHHHHHHHGHHHHHHHHHHHHHHHHHHHHHHHHHFHHGFGHHHHHHHHFHAGHH?FHFFHFBGEHHHFHHGBHFHHHHHGHHHH1DGHHHHH.D0DFFBGHHHGG::/.CGGHHGGHHBG0CHF0CFF0CBFGGFFFGFFGEF0
@M03495:530:000000000-LYBTV:1:1101:10293:4711 1:N:0:AACACCTG+CCCATGCG
GTCAGCATGTGAGCTTTGGAATTAGCTGGTTTATCAACGGCAAAATATAGATCGGAAGAGCACACGTCTGAACTCCAGTCACAACACCTGATATCGTATGCCGTCTTCTGCTTGAAAAAAAAAAAAGAGAAAATAAATTAGCTTAGCTCTAATTCGGGCTGCATGCGAAGACTCGCAAAGACCACAACTAGACAGCATCCACTAGTTCTTGGATGTTATACAACACTTAGTCTGATTAAGAAGAAGTAAAC
+
CCCCCFFFFFFFGGGGGGGGGGHHFGHHCFHHHFHGFFDGFGGHHHHHGHGGHHGGE1EF2FGFHCFGGEHHHHGHFGHHHHHHGHGGFFFG4FGCGCGHHHGGGHGGHHBHHFHBDE0/E?//<>//0?11?1<1<111>01111<111=F111...<-../==0.:--./<0.;-.-://=/;.../;000;/./0;/0;0/0///////////;///////..//////////////;/////9////
@M03495:530:000000000-LYBTV:1:1101:22944:4713 1:N:0:AACACCTG+CCCATGCG
GTCAGCATGTGAGCTTTGGTCCAGCCTGAGTCCTGGTTTATCAACGGCAAAATATAGATCGGAAGAGCACACGTCTGAACTCCAGTCACAACACCTGATCTCGTATGCCGTCTTCTGCTTGAAAAAAAAACAAATCATTTCTTTAACCTTATACAAATACAAAGTCTTTAGTCTTTGATGCCTTCTACATTATGTGTGTTTACTTTTCCTCTTTATGGTCTACTCACTGCACCGATGCACCTATATGCTCT
+
AAABBFFFFFFFGGGGGGGGGGHHHGHHHHHGHHHGHHHHHHHHHGGGGGHHHEHHHGHHGEEEGHHHHGHHGHHHGHFHHHFHHGHHHHHGHGGHHH34FFHFGHFHHEEFFGFHFHGHHFGHHHGGGG/?=@222=11@11?D1?111?11111111111101111=11=<0<000000<0000000=000000;..//00000000000000000;0000000:;0900/-:-..00/;0;0909000
@M03495:530:000000000-LYBTV:1:1101:9640:4733 1:N:0:AACACCTG+CCCATGCG
GTCAGCATGTGAGCTTTGGAGTGAAATCTCTTGTCTTAAGGAATAAAGGAAAAAGATTCCGTCGGAGGCTCGGTGCTCTACAGGTTCAACCTTTGTACTCTATTATTGCCTCACATTCCATCTCTTGTGAAAATATATTTGATTGGCTTTTCTGCAGGTTGTTTGCCAGGACTTTCCAAGACCTCCACTAGAAAACACAATAAACTTTTTGGAAGCTGGACAACTATCTTCATTTTTCAGAAACAGTGAAC
+
CCCCCFFFFFFFGGGGGGGGGGHHHBGFHHHHHHHHHHHHHHHHHGHGHHHHHHGGHIIHHHHGGGGGGHHGGGGCGHHHHHHHHHHGGHHGHHHFHHHHHEHHGHHHHHGHHHHHHGHFHHHGHHHHHHFHGGHHHHHHHBHHG0FGHHHHHHHHGGFHHDGHHHHGGHGEBCFHFFFECHGFHFGFHHGB>GGHHHHGDG<DFFHGHHGGB:CCGFCCGFCGHFHHHHFFG0BFGGGGBF0/;B;B000
@M03495:530:000000000-LYBTV:1:1101:10100:4755 1:N:0:AACACCTG+CCCATGCG
GTCAGCATGTGAGCTTTGGATTAGTAAATTCGTTGACGACAGAAGGAGCAAGATAACGACCACAGGGAGGGTGGTTTATCAACGGCAAAATATAGATCGGAAGAGCACACGTCTGAACTCCAGTCACAACACCTGATCTCGTATGCCGTCTTCTGCTTGAAAAAAAAAAAAACATTACACGCCGTGACGTATCATAGTATATCTGCATCTCATCTTCCACTAATGTCATACTTACAGCAACAGAGTGCACA
+
DDDDEFFFFFFFGGGGGGGGGGHHHHHHHHHGHHHHHGGGGGHHHHHHHHHHHHHHHGGGGGHHHHGGGGGBFEEGHHHHHHHGGGGGHHHHHHGHHHGGEGGHHGHHHHGGHHGHHHHHHHHHHHHHHGHGGHHHGFFGHGGFHHHGGGGGHHHGHHHGHHEHFG-C:---<.0111<0.-.9--..<..1.:111:11111:1:11:11111111:101/0111<11<1<1<<100:/<.:</:11101
@M03495:530:000000000-LYBTV:1:1101:24908:4776 1:N:0:AACACCTG+CCCATGCG
GTCAGCATGTGAGCTTTGGAATTAGTAAATTCGTTGACGACAGAAGGAGCAAGATAACGACCACAGGGAGGGTGGTTTATCAACGGCAAAATATAGATCGGAAGAGCACACGTCTGAACTCCAGTCACAACACCTGATCTCGTATGCCGCCTTCTGCTTGAAAAAAAAAAAAACACAATATACTTACACCTACAGTCTACTTCTCGTCCTCACTAGACACACAATCTAGAACGCTATCCTCTCAGTAACGA
+
BCCCCFFFFFFFGGGGGCFGGGHHGGHHHHHHGBFHHHGGGGGHHHHHGHHHGHHHHFGGGFFHEHHECFGGBFEEFHHHHFFHGGGGGHGHHHHFHHFHGGGGGHGHHHHG?GHFGHHHHFHF>GDFHFFFFDHF011@FG/AGHFFF--<<1FGDGHB.0DGH@CG-:---..9..00;0C0009///;//////://9////.....//.////////;9.//;///9/.....//////;/////.:
@M03495:530:000000000-LYBTV:1:1101:8412:4785 1:N:0:AACACCTG+CCCATGCG
GTCAGCATGTGAGCTTTGGTCCAGCCTGAGTCCTCTGGTTTATCAACGGCAAAATATAGATCGGAAGAGCACACGTCTGAACTCCAGTCACAACACCTGATCTCGTATGCCGTCTTCTGCTTGAAAAAAAAAAAAAACACAAGATAACACACGACCATAACATACACTACCCTACATCGAGTCCTACGCAAGGCATGACATAGGGTCAGTCAGAACCTCGAGAACACAGGTATATAATCCTCTTCAATCAC
+
CBCBCFFFFFFFGGGGGGGGGGHHHGHHHHHHHHHHHHFHHHHHHHHGGGGGHGHHHHHHHHHGEFGHHHHHHHGHHHGHHHHHHHHHHHHHHGHGGHHEF4GHHGGHHHHGGGHGHHFFHHHGGHFGFGGCC/<--<.<...<<0000<..-<---000/00;0000///90/:/9;./.;/;00:.-.--:../9///////.9/./;///9//.//.9...//9...9///;//;:///99///////
@M03495:530:000000000-LYBTV:1:1101:8670:4831 1:N:0:AACACCTG+CCCATGCG
GTCAGCATGTGAGCTTTGGAGTGAAATCTCTTGTCTTAAGGAATAAAGGAAAAAGATTCCGTCGGAGGCTCGGTGCTCTACAGGTTCAACCTTTGTACTCTATTATTGCCTCACATTCCATCTCTTGTGAAAATATATTTGATTGGCTTTTCTGCAGGTTGTTTGCCAGGACTTTCCAAGACCTCCACTAGAAAACACAATAAACTTTTTGGAAGCTGGACAACTATCTTCATTTTTCAGAAACAGTGAAC
+
BBBBBFFFFFFFGGGGGGCGGGBFGGHHHHHHHHHHHHHHHHHHHHHHHFHHHHGGHHHHHHHGGGGGGHHGGEEGFHGHHHHHHGHHHHHHHHHGHHHHHHHHGHHHHHHHGHHGHHHHHHHHHHHHHFHHGGHGHHHHHHHHHGFHHHHHHHHHHEGGFCGHHGHFHHEHHHEHHFFGAGHFHHGGHHHBGHFCGHEFGF<DHHHHHHGGGCGEFH/:CFFEHGHGGHGGGFGGGGFFGFGGGGFBFF9
@M03495:530:000000000-LYBTV:1:1101:13457:4840 1:N:0:AACACCTG+CCCATGCA
GTCAGCATGTGAGCTTTGGAGTGAAATCTCTTGTCTTAAGGAATAAAGGAAAAAGATTCCGTCGGAGGCTCGGTGCTCTACAGGTTCAACCTTTGTACTCTATTATTGCCTCACATTCCATCTCTTGTGAAAATATATTTGATTGGCTTTTCTGCAGGTTGTTTGCCAGGACTTTCCAAGACCTCCACTAGAAAACACAATAAACTTTTTGGAAGCTGGACAACTATCTTCATTTTTCAGAAACAGTGAAC
+
BAABBFFFFFFFGGGGGGGGGGGHHHHCHHHGGGFHHHHHGFHHHHHHHHHHHHGGHHHGFHFGGGGGGHHGGGGGHHHHHHFHHGFHHHFHHHGGHHHHHHHHFHGHEHHHHHHHHHHHHHHHHHH?GFE4GGHEHFGHGFHHFA2GHHGHHHHFHEHGGGHHHFHHCCHHHEGFE1DB0FCFG.FGGFBF1FGGEFH<GG0GDFFHGHCCB;GGGFFHHG..;CGBGHGEFFFGFGFEFGBFFFFGGE0
@M03495:530:000000000-LYBTV:1:1101:13212:4863 1:N:0:AACACCTG+CCCATGCG
GTCAGCATGTGAGCTTTGGTCCAGCCTGAGTCCTTTGGTTTATCAACGGCAAAATATAGATCGGAAGAGCACACGTCTGAACTCCAGTCACAACACCTGATCTCGTATGCCGTCTTCTGCTTGAAAAAAAAAAACAACAAAACTCACATCTTACACATGCAGCTATACGGAGTATTAGGGCAGGTACTCTGAAGTCTCGTGACACGAGTACGTAAGAATTCGACATCTGAACATGAATTCATGACCTGCAC
+
CBCCCFFFFFFFGGGGGGGGGGHHHGHHHHHHHHHHHHGHHHHHHHHGGGGGHHHHHHHHHHHGGGGHHHHHHHGHHHGHHHHHHHHHHHHHHGHGGHHHHBGHHGGHHHHGGGHGHHHHHHHFFHHHGGG/>A////?/00011111111<1111<<00<=0/00=0....:/;0000./..-.0000000;:0000/../.00.9-.;0.;0:.0000;.0...:0000000000000000000:/./0
@M03495:530:000000000-LYBTV:1:1101:19595:4873 1:N:0:AACACCTG+CCCATGCG
GTCAGCATGTGAGCTTTGGAGACTGGTTTATCAACGGCAAAATATAGATCGGAAGAGCACACGTCTGAACTCCAGTCACAACACCTGATCTCGTATGCCGTCTTCTGCTTGAAAAAAAAAAAAAAAAAACCACGGCAAGAGAACCCGTCAAGAAGTGAGGACACTGGTAGATCAAGAGGCTCGCCCCAGCATACGCGTGCTCCTGTCGACTGACATGGCGTACACATCCATACATATAGAAGACGACAGTA
+
CCCCCFFFFFFFGGGGGGGGGGGHHHGHGHHHHHHGGGGGHHHHHHHHHHHGGGGHHHHHHHGHHHGHHHHHHGHHHGHHHGGFGGHHE44FGFFHHHHGGGHGHHHHGGHHHHHGGCGC/>///----.<<..-;--././0:::?..;.00//9000.0:/.:0/0000000090...;9---.-.../00;..---..90000:..-..90000/9-.--90099/0;0/000090000;/9----00
@M03495:530:000000000-LYBTV:1:1101:8350:4925 1:N:0:AACACCTG+CCCATGCG
GTCAGCATGTGAGCTTTGGTCCAGCCTGAGTCCTGGTTTATCAACGGCAAAATATAGATCGGAAGAGCACACGTCTGAACTCCAGTCACAACACCTGATCTCGTATGCCGTCTTCTGCTTGAAAAAACAAAACTATATATTCATAAAACTTGGTTGATTTTTTTTTAATAAACACTACAAGTAGATGAATTATGCTTGTTGTTCCATTATACTTGGTTTTAACGTGATATCCTCATGTAGTAAAGTTTTTT
+
BABBBFFFFFFFGGGGGGGGGGFHHGFHHHHGFHFFHGHHHHHCGFGGFFHFEHFGGFHH1EGGGHFHFHHHGHHHAFFGGBFEEBGHHHHGGGEEGC3@BEGFEFHEFFEEGGBDGEGF303F3FC/?/000BB3BBD2@2FFG2>@2@2>22??F1?F11/<-<.00=DHH0.0<GC00:000;00C00;000;C0::.::C09;B0CF000000...0:0.:..9;9000000000;9;9/BBF//.9
@M03495:530:000000000-LYBTV:1:1101:12382:4929 1:N:0:AACACCTG+CCCATGCG
GTCAGCATGTGAGCTTTGGAGTGAAATCTCTTGTCTTAAGGAATAAAGGAAAAAGATTCCGTCGGAGGCTCGGTGCTCTACAGGTTCAACCTTTGTACTCTATTATTGCCTCACATTCCATCTCTTGTGAAAATATATTTGATTGGCTTTTCTGCAGGTTGTTTGCCAGGACTTTCCAAGACCTCCACTAGAAAACACAATAAACTTTTTGGAAGCTGGACAACTATCTTCATTTTTCAGAAACAGTGAAC
+
BABBCFFFFFFFGGGGGGGGGGHHHHHHHHHHHHHHHHHHHHHHHHHHHHHHHHGGGIIIHHHGGGGGGHHGGEGGHHHHHHHHHHHHGHHHHHHHHHHHHHHHHHHHHHHHHHHHHHHHHHGHHHHHHFHFFGHHHHHHHGHHFFGFHHHHHHHHHHHHHGHHHHHHHEEHHHHHHHGHGHHHHHHHHHHHFDFHHHHAGGGGHHHHHHGGHFGHHHEGHHGHGHHHHHGGGGGGGGGGGF0FGGGGGG0
@M03495:530:000000000-LYBTV:1:1101:18428:4972 1:N:0:AACACCTG+CCCATGCG
GTCAGCATGTGAGCTTTGGTCCAGCCTGAGTCCCTGGTTTATCAACGGCAAAATATAGATCGGAAGAGCACACGTCTGAACTCCAGTCACAACACCTGATCTCGTATGCCGTCTTCTGCTTGAAAAAAAAAAAAAACTCCGGTCATCAATACGTTACCTTAAGATAAATTACGACATGACTTCGTTATTGACCAACTTCCAGAGCCATACACTGCTTATCTTTCTAGTGTTCATCTGGCGTACTCAGTCTC
+
AAABBFFFFFFFGGGGGGGGGFHHFGHHHFGGHHHHHGHHHHHHFHGGG?FHHHHHGFHGHHGGGGGHHHHHGFGGFGHEGHHFHHHHBHFHGHGGHHFDFFGGFGHFGHCGGHGHHHBGHFGFHBHG/>BC/>-<.111<-<-.<=<0=<C.0//:00:00:0000000<0.;C?.00:00;.//..00000=9./000000././//;/;//////////////////////:////-.--.///;///
@M03495:530:000000000-LYBTV:1:1101:22972:5007 1:N:0:AACACCTG+CCCATGCG
GTCAGCATGTGAGCTTTGGAGTGAAATCTCTTGTCTTAAGGAATAAAGGAAAAAGATTCCGTCGGAGGCTCGGTGCTCTACAGGTTCAACCTTTGTACTCTATTATTGCCTCACATTCCATCTCTTGTGAAAATATATTTGATTGGCTTTTCTGCAGGTTGTTTGCCAGGACTTTCCAAGACCTCCACTAGAAAACACAATAAACTTTTTGGAAGCTGGACAACTATCTTCATTTTTCAGAAACAGTGAAC
+
CBCBCFFFFFFFGGGGGGGGGGHHHGHHHHHHHHHHHHHHHHHHHHHHHHHHHHGGHHHHHIHGGGGGGHHGGEEGHHHHHHHHHHHHGHHHHHHHHHHHHHHHHHHGHHHHHHHHHHHGHHHHHHHHHHFHHHHHHHHHHFHHBGHHHHHHHHHHEFGGHGHHGGHHHHGHHHHHHHHHHFFHHHBFD<G1FGFFHHHGHFH0DHHHHHGC0;GEGFCCGFGHHHGGHHGGGGBFGFGGGBBFFB;FGGB
@M03495:530:000000000-LYBTV:1:1101:19085:5029 1:N:0:AACACCTG+CCCATGCG
GTCAGCATGTGAGCTTTGGTCCAGCCTGAGTCCTGGTTTATCAACGGCAAAATATAGATCGGAAGAGCACACGTCTGAACTCCAGTCACAACACCTGATCTCGTATGCCGTCTTCTGCTTGAAAAAAAAAAAAACCCCACTTCATCATACCTCATCCTCATTATTACTCGTTACTACTCCTCCCAATTTCAATGCTTGACTCACTCACTCTAGTTCAATATCACTCCTACACATTTTACACTACGCTTATC
+
CCBCCFFFFFFFGGGGGGGGGGHHHGHHGHHHHHHHHHHHHHHGHGGGGCGHGHHHHHHHEGDFFHHHHHFHGHHH1DHHHHHHHHHHHHHGHGGHFHFDGGHGGHGHHGGGHGFHGGHHHF3BGH/BB?/</-....<>011100=D00<00/==00<0=0000::00.:...00000;0//.:/;0900C00/000.9;00/00//00000009;00;///;///////;///:///////;.-9:.//
@M03495:530:000000000-LYBTV:1:1101:7229:5030 1:N:0:AACACCTG+CCCATGCG
GTCAGCATGTGAGCTTTGGAATTAGTAAATTCGTTGACGACAGAAGGAGCAAGATAACGACCACAGGGAGGGTGGTTTATCAACGGCAAAATATAGATCGGAAGAGCACACGTCTGAACTCCAGTCACAACACCTGATCTCGTATGCCGTCTTCTGCTTGAAAAAAAAAAAGAAGAGATAAAATGAGTGAATCATAGGAGTAACAACCGTGGATAACGCAGCTTTCCGGCTTGCCAGTGACTCTTGTGCTC
+
ABBABFFFF@DFDGGGFGGGFGCHHFFHFFFHGBBGGHGGGGGHCGHEEHEHHHHHHHGGEEEHHHGGFEEC>FE11GHFGHHGGEECGFCFDHHFGHHHGEEEFGFHFHHGHAFFH2FGHFHHHDFHHHGH/A0CH111<0?A?FF?A<AGEGHHB1<GGFFF<-<:A--9;9/;;/09009;:FB0000900000;0//;////..-;.-.////.;-;9/////.-----./:////;//99/999;9
@M03495:530:000000000-LYBTV:1:1101:24082:5030 1:N:0:AACACCTG+CCCATGCG
GTCAGCATGTGAGCTTTGGAGTGAAATCTCTTGTCTTAAGGAATAAAGGAAAAAGATTCCGTCGGAGGCTCGGTGCTCTACAGGTTCAACCTTTGTACTCTATTATTGCCTCACATTCCATCTCTTGTGAAAATATATTTGATTGGCTTTTCTGCAGGTTGTTTGCCAGGACTTTCCAAGACCTCCACTAGAAAACACAATAAACTTTTTGGAAGCTGGACAACTATCTTCATTTTTCAGAAACAGTGAAC
+
AAB@AFFFFFFFFGGGGGGGGGHHHHHHHFHHHFGHHHHFHHHHGHHHGHHHHFGGHHHHHHHGGGEGGFHGGGGGGHHHHGHGHHGFHFHHHHHGFHHHHHHHHHHHHHHHHFFHHHHFHHHHHHHHHG4D3F?F4DGHHFHHHFCF0BGHHHHFHHGHH?GHFHHFFHHHCFBFHG1F0GHGCHFFGHHHDG<GFCCCGGHH0GFFFFGFEGHEHF/;GHFEFFHFFCFFGFFFGGGEGGGBFE9CFF0
@M03495:530:000000000-LYBTV:1:1101:8797:5048 1:N:0:AACACCTG+CCCATGCG
GTCAGCATGTGAGCTTTGGAGTGAAATCTCTTGTCTTAAGGAATAAAGGAAAAAGATTCCGTCGGAGGCTCGGTGCTCTACAGGTTCAACCTTTGTACTCTATTATTGCCTCACATTCCATCTCTTGTGAAAATATATTTGATTGGCTTTTCTGCAGGTTGTTTGCCAGGACTTTCCAAGACCTCCACTAGAAAACACAATAAACTTTTTGGAAGCTGGACAACTATCTTCATTTTTCAGAAACAGTGAAC
+
CBCCCFFFFFFFGGGGGGGGGGGGGHHHHHHHHHHHHHHHHGHHGHHHGHGHHHGGHHHHHHHGGGGGGHHCGGGGHHHHHHHHHHGHHHHFHHHHGFFHHHHHHHHHHHHHHHGHHGHHGHHHHHHHHHHHHGHGGGHHHFFHHAFHHHFHHHHHGHGHHGHHHHHHHAGEHHHHHGHFHHHHHGFHHG1B=GEGFHHED=D=GGHHHHGCHHEHHHCC.;GGBCGHHCF0FFGFGGFBFF/CBFFFB00
@M03495:530:000000000-LYBTV:1:1101:21487:5049 1:N:0:AACACCTG+CCCATGCG
GTCAGCATGTGAGCTTTGGATGGTTCTGGTTTATCAACGGCAAAATATAGATCGGAAGAGCACACGTCTGAACTCCAGTCACAACACCTGATCTCGTATGCCGTCTTCTGCTTGAAAAAAAAACAACAAATAACTCAACAACCCTTACGTCTCCTCACCTCTTTCTCCATTATTACGTTCTTGCATGCTATTGACTCTGTGGTTGTAGTCCAAGCTGTATACTTTCTTTGTACCATAACACTCTCATGTTT
+
BBBBBFBFFFFFFGGGGGGGDGDFFGHHHHHFFHHHHHGGGGGAGGHHGHHHHGEGGCFFGGHHHGHHHFGFGGFFHHHHHHEHGHGGHHB@4FFFFDHHEHF1/?E?GHFHHH0?FHF/>/</////?022@2222201//?<0011/00>0<10<<0101100=0=00000=D0./<<.000:0000000000000000//9.;00000;0:./000;0;90000900;0000900;0///9////9/;
@M03495:530:000000000-LYBTV:1:1101:12138:5052 1:N:0:AACACCTG+CCCATGCG
GTCAGCATGTGAGCTTTGGAGTGAAATCTCTTGTCTTAAGGAATAAAGGAAAAAGATTCCGTCGGAGGCTCGGTGCTCTACAGGTTCAACCTTTGTACTCTATTATTGCCTCACATTCCATCTCTTGTGAAAATATATTTGATTGGCTTTTCTGCAGGTTGTTTGCCAGGACTTTCCAAGACCTCCACTAGAAAACACAATAAACTTTTTGGAAGCTGGACAACTATCTTCATTTTTCAGAAACAGTGAAC
+
CCBCCFFFFFFFGGGGGGGGGGHHHHHHHHHHHGHHHHFHHBGHHGHHGHHHHHGGHHHHGHHGCEGFFHHGGFDGHHHGHHHHHHHHHHHGHHHHHHHHHHHHEHHHHHHHHHHHHHHHHHHHHHHHHHHGHHFHFF4HHHGHGGGHGFHHHHGHGFGHHFHHHHHHHHHHHGHHHGFHAGHHHHHHHHH1DDGGHHG.DDG<GFHGHHGGBGFAGGH.CGEGCHBC0GBBGGFFFFFGEBFFGF09BF0
@M03495:530:000000000-LYBTV:1:1101:18195:5074 1:N:0:AACACCTG+CCCATGCG
GTCAGCATGTGAGCTTTGGAATTAGTAAATTCGTTGACGACAGAAGGAGCAAGATAACGACCACAGGGAGGGTGGTTTATCAACGGCAAAATATAGATCGGAAGAGCACACGTCTGAACTCCAGTCACAACACCTGATCTCGTATGCCGTCTTCTGCTTGAAAAAAAAAACAGATCAATACAATCACGCCCTACCAGCTTCAAACCTAAGACAGATATGACCCAATCGCTTCACACCACTATACTCAACTG
+
ACCCCFFFFFFFGGGGGGGGGGHHHHHHHHHHGHHHHHGGGGGHHHHHHHHHHHHHHHGGGGGHHHHGGGGG1F?FGHHHHHHHGGGGGHHHHHHHHHHHGGGGHHHHGHHGHHHGHHHHFHHHHHGHHHGHGGHHFB1FGFGGHHHHGGGHGGHHHHHHHFDBGGCG-@../:09:000;009/;/...--9..;;.00/////./////:;//////////..//.9...///;..9////:////9:/
@M03495:530:000000000-LYBTV:1:1101:22147:5109 1:N:0:AACACCTG+CCCATGCG
GTCAGCATGTGAGCTTTGGGGAGGGTGGTTTATCAACGGCAAAATATAGATCGGAAGAGCACACGTCTGAACTCCAGTCACAACACCTGATCTCGTATGCCGTCTTCTGCTTGAAAAAAAAAAAAAACAACTACATCTACTATGTAACTCAGCTCCCTATTATCACATCTAACCACATCAGCTGATGTAGATACCAATCCGCATGATAACACGCATGTTTTGCACAACATGAGTCTGCCCACTACCTGATT
+
ABBCBFFFFFFFGGGGGGGGGGGGGGGGGFFHHHHHHGGGGGHGHHHHHHHHHGGGGGHHGHHHGHHHFHHHHHHHGHHHHHHGHGGHFHH4DGHFGFHHFGEGHGHEHFFHHCCGHH?DGC</>>-....000000<000000000000000000.:000000::C099000.09;CFB0000900;0000;00900//..-..9000;0;.--..000:.9000/.9/000900000;0.;///00;00
@M03495:530:000000000-LYBTV:1:1101:21717:5113 1:N:0:AACACCTG+CCCATGCG
GTCAGCATGTGAGCTTTGGGACTGGTTTATCAACGGCAAAATATAGATCGGAAGAGCACACGTCTGAACTCCAGTCACAACACCTGATCTCGTATGCCGTCTTCTGCTTGAAAAAAAAAAAACAACGAAAGCATGGACTATCGTCCGGTGATGTAGTGGATCTCGTAAATGTCATCCGGTGATTGACAGGATGTCACTCTTAATTACGTCAGCAGTCCGCACTGACTTATACCGTCACCACATTGTACCGC
+
CCCCCFFFFFFFGGGGGGGGGGHHHHHHHHHHHHGGGGGHHHHHHHHHHHGGGGHHHHHHHGHHHGGHHHHHHHHHHHHHGGFGHHHHHHHHGGGHHHGGGHGHHHHHHHAGBFHCEGCC///??////?/01110>1<011.0.<----.00<000/.:0000....:0000:;90.-;-.0000000.:09/0;0;00000000/.;...//.9//;;---//://////;.....//..;//:/9;;-
@M03495:530:000000000-LYBTV:1:1101:12213:5118 1:N:0:AACACCTG+CCCATGCG
GTCAGCATGTGAGCTTTGGAATTAGTAAATTCGTTGACGACAGAAGGAGCAAGATAACTGGTTTATCAACGGCAAAATATAGATCGGAAGAGCACACGTCTGAACTCCAGTCACAACACCTGATCTCGTATGCCGTCTTCTGCTTGAAAAAAAAAAACACCAAGTATCCACAATCAGACTACCTGTAACTCTTCTCATAATAGCACCTCTGTACTATTGTGTTCAGTCATCTGCATACATCCAAATCATGT
+
BBBBCFFFFFFFGGGGGGGGGGHHHHHHHHHHGGHHHHGGGGGGHHHHHHHHHFHHHHHHHHHHHHHHHHGGGGGHHHHHHFHHHFGGGGHHHHHHHGHHHGHHHHHHHHHHHHHHGHGGHHHH4HFHFDHHGHGEDCFHHHGEHHHGHHHGCDG@<....<..=00000//.0/000//;//000;0;000000;00;00;0000./.00;900;00000//00;9////9//;9/9/////;///////
@M03495:530:000000000-LYBTV:1:1101:15473:5120 1:N:0:AACACCTG+CCCATGCG
GTCAGCATGTGAGCTTTGGAACAGGGAGGGTGGTTTATCAACGGCAAAATATAGATCGGAAGAGCACACGTCTGAACTCCAGTCACAACACCTGATCTCGTATGCCGTCTTCTGCTTGAAAAAAAAAAAAAACTTAAATCAGGAGATGGATTTGCGAGGGTGCAACACTTAAGTTCTGTTCAGAAAGCATCATATGAACAGTTGCTCTGTGACTACACCCATTCTTTCTTGATGTGCTACCTTGATGTACA
+
BABCCFFFFFFFGGGGGGGGGGHHHGEGGGBFFFGHHHHHHHGGGGGHHHHHHHHHHHGGGGHHHHHHHGHHHGHHHHHHHHHHHHHHGHGGHHHE4GGHGGHGHHGGGHGHHBGHHHGHHHHGGGD?><-<.0000=D00000../00;0;:C0-----...000..00000000;00000;0000/0000;;000000/0000;000;00000/0//..900000900:00090000;/00000::000
@M03495:530:000000000-LYBTV:1:1101:19594:5172 1:N:0:AACACCTG+CCCATGCG
GTCAGCATGTGAGCTTTGGAATTAGCTGGTTTATCAACGGCAAAATATAGATCGGAAGAGCACACGTCTGAACTCCAGTCACAACACCTGATCTCGTATGCCGTCTTCTGCTTGAAAAAAAAAAAAATTAGAGCTAAATAACTTGATTTTTTAATATCCTCCGTAACGCATGCGATATGTTATACGATAAGCACACATCTGCACTCACGGCCATGTCGCCATCTCCAGTCTCCGTTACCTCTGTTCCCTTC
+
BABCCFFFFFFFGGGGGGGGGGHHHHHHHHHHHHHHHHGGGGGHHHHHHGHHHHGGGGHHHHHHHGHHHGHHHHHHHHHHHHHHGHGGHHHDFHHGFEHHHHGGGHGGHFHHHHG3GHHCGB/B///011?111111111=11111=1=>1<.000<=00</.::C..-;:.0....:00;0;00.9...000/;9.00000090;/0..---/000.....00000090:0:..0..00:00:090:00;
@M03495:530:000000000-LYBTV:1:1101:6612:5173 1:N:0:AACACCTG+CCCATGCA
GTCAGCATGTGAGCTTTGGAGTGAAATCTCTTGTCTTAAGGAATAAAGGAAAAAGATTCCGTCGGAGGCTCGGTGCTCTACAGGTTCAACCTTTGTACTCTATTATTGCCTCACATTCCATCTCTTGTGAAAATATATTTGATTGGCTTTTCTGCAGGTTGTTTGCCAGGACTTTCCAAGACCTCCACTAGAAAACACAATAAACTTTTTGGAAGCTGGACAACTATCTTCATTTTTCAGAAACAGTGAAC
+
BB?ABFFFFFFFGGGGGGFGGGBFFGHHHHHHHGHHHHHHHHGHGHHHHHHHHHGGHHHHHHHGGGGGGHHGGEFCFHHHGHHGHHHHHHHHHHHGHHHGHHHHHHHHHHGHHHHHHHHGHHFHHHHFHGBGHGFHHHHHHHFHBGFHHHGHHHGEFHHHHGHHFEHFFHGHHHHE?GBHFHHHHFHGHHH11>GHHGHGGDDDHEGHBDDGHCFAHHFAGFGHHHHHEHGGGFBGFGGFF0FFFGBBBF0
@M03495:530:000000000-LYBTV:1:1101:6458:5175 1:N:0:AACACCTG+CCCATGCG
GTCAGCATGTGAGCTTTGGAGTGAAATCTCTTGTCTTAAGGAATAAAGGAAAAAGATTCCGTCGGAGGCTCGGTGCTCTACAGGTTCAACCTTTGTACTCTATTATTGCCTCACATTCCATCTCTTGTGAAAATATATTTGATTGGCTTTTCTGCAGGTTGTTTGCCAGGACTTTCCAAGACCTCCACTAGAAAACACAATAAACTTTTTGGAAGCTGGACAACTATCTTCATTTTTCAGAAACAGTGAAC
+
A>AB@FFFFF5FGFGGGGGGFGGFGHFHGGHHHFHHHHHFHHFGGHHHHHHHHFFFHHHHGHGGGGE0EHGGGEDGHHHHHHHHHHHHGHGGHFHFHHHHHGHH4GHDFFHHGHHGHHHHHEFGFHHHFHHBFFHGHGFHFFGGGFCBHHHHFHBHBACGFBEGHDFHH//<GGHHHHG1FGCFHHFFHHFB>>GHHHGEGGGBH0=<DFCCHHFEFGG.CGGGH/;CHHFFEFFFGGGGGGGBB/099F9
@M03495:530:000000000-LYBTV:1:1101:23455:5183 1:N:0:AACACCTG+CCCATGCG
GCCAGCATGTGAGCTTTGGAGTGAAATCTCTTGTCTTAAGGAATAAAGGAAAAAGATTCCGTCGGAGGCTCGGTGCTCTACAGGTTCAACCTTTGTACTCTATTATTGCCTCACATTCCATCTCTTGTGAAAATATATTTGATTGGCTTTTCTGCAGGTTGTTTGCCAGGACTTTCCAAGACCTCCACTAGAAAACACAATAACCTTTTTGGAAGCTGGACAACTATCTTCATTTTTCAGAAACAGTGAAC
+
AAAAAAFFFD@BGGGGGGGFGGHHHFHGHHFFHHHHHGBDGBGHHHHHGHGHHEGFFGGBGGHCEGGEEHHGGEGGHHHFHEHFGHHHHH0FGDHHHHHHBDFHHHFHHEGHHEFFHFHHGHFFGHHGEFDFGFHHFHHGHHHGH00BFFFGGFF21@GFGGC0CGHHGHGFHFG1?DGEF0GGFEFFFHHEH<<GEHHGHHH0<DGHHHGC/;:C0GFAGHFFBCHHFGEFGGGGGFFGFBFFFFFBBC0
@M03495:530:000000000-LYBTV:1:1101:20270:5185 1:N:0:AACACCTG+CCCATGCG
GTCAGCATGTGAGCTTTGGAATTAGTAAATTCGTTGACGACAGAAGGAGCAAGATAACGACCACAGGGAGGGTGGTTTATCAACGGCAAAATATAGATCGGAAGAGCACACGTCTGAACTCCAGTCACAACACCTGATCTCGTATGCCGTCTTCTGCTTGAAAATAAAAATATTCTGCATTGCATTCAAATGGATACATCTGTCAACGCCCCTAAGTATGTTGTTGCTGTACGTGCTGATATTGCTTTTGA
+
1AAA1FFFFFF3EGGB3AA1AFGACGGFGHFGFGF00GGGEEEFEEGFGHACFBDHHHEECAAG/A///B@E/>>?FGBF2@@0?E@E/ECGHFGFBHHEFCGC0<FHHFGCFGGE1FHHFHEFF1FHFB/F/<FC0F11<0?CGGFB-.<GGGG1=>FHA0=D000000.0<=0<=<=G<0C:0CCG0;;00;0000;;;0:;00;.----9.//90000009:.0;;0//:B--:/;/:9/9B//;//-
@M03495:530:000000000-LYBTV:1:1101:17686:5192 1:N:0:AACACCTG+CCCATGCG
GTCAGCATGTGAGCTTTGGAATTAGTAAATTCGTTGACGACAGAAGGAGCAAGATAACGACCACAGGGAGGGTGGTTTATCAACGGCAAAATATAGATCGGAAGAGCACACGTCTGAACTCCAGTCACAACACCTGATCTCGTATGCCGTCTTCTGCTTGAAAAAAAAAAAACACAAATAAACCACATTGAGAACCATACTGAAGCACCAGTATACAATCCACCTCACTCTACTATTAGTACCTATGCGTC
+
CCCCCFFFFFFFGGGGGGGGGGHHHHHHHHHHGHHHHHGGGGGHHHHHHHHHHHHHHHGGGGGHHHHGGGGGEFFGGHHHHGFHGGGGGHHHHHHHHHHHGGGGHHHHHHHGHGHGHHHGHHHHHHHHHHGHGGHHHH1@DFFGHHHBDGGHGHHHGHHHHGHHHE@-EE9-...:..00000/...0:0::.0;..00/000;000/...:00000000/00..:0.::00000000::000::0:B..;
@M03495:530:000000000-LYBTV:1:1101:20066:5194 1:N:0:AACACCTG+CCCATGCG
GTCAGCATGTGAGCTTTGGAGTGAAATCTCTTGTCTTAAGGAATAAAGGAAAAAGATTCCGTCGGAGGCTCGGTGCTCTACAGGTTCAACCTTTGTACTCTATTATTGCCTCACATTCCATCTCTTGTGAAAATATATTTGATTGGCTTTTCTGCAGGTTGTTTGCCAGGACTTTCCTAGACCTCCACTAGAAAACACAATAAACTTTTTGGAAGCTGGACAACTATCTTCATTTTTCAGAAACAGCGAAC
+
BBBBBFFFFFFFGGGGGGGEGGHCBHHGHGHHGGHFHFHHHFHHHHHHHGHHHHGGHHHHHHHGGGGGGHHGGGGGHHHHHHHHHHHHHGHHHHHHDGGHHHHHGHHGGGHHHHHHGHHHGHHHGHHHHHBGGHGGHHGHFFHHGHEHHHHHHHHH2GGHF<GGFFGBGFCCGHFHG1?<?FGFHHHHHHHBDB0>.0CEHBGHHHFDHHGG/CGGHHG..0CGB/GHFHB0FFGGGGGGE09CFB.--@-
@M03495:530:000000000-LYBTV:1:1101:16098:5213 1:N:0:AACACCTG+CCCATGCG
GTCAGCATGTGAGCTTTGGATGGTTCTGGTTTATCAACGGCAAAATATAGATCGGAAGAGCACACGTCAGAACTCCAGTCACAACACCTGATCTCGTATGCCGTCTTCTGCTTGAAAAAAAAAAATAGTGATTATCTTGTTTCTGCATTTCCTTAGCTTACTGCTTTCGAGCGCGCTGTCGCTTATGTGCCCTCTCCTGGTCTGGTTACCGTCTGTCTTGTGATTCTAGAATACCTTAATCAGATGCAACT
+
CCCCCFFFFFFFGGGGGGGGGGDHHHHHHGGHHHHFHHGGGGGFGGFHHGHHHHGGGGHHFGHHHGHHGGGHHHHHHHHHHHHHGHFGHGFHBGHHFGHGHFGEEHGGGHFHHB0BFBGEEG@//02222@1?1?1111110=?FFFG1FDBG1111<11111<<100<.<.---:A-.:.9..;0;0000/0.///9;/9;;:900000..:..000;900000;0900000000:00;000000;;90/
@M03495:530:000000000-LYBTV:1:1101:8302:5245 1:N:0:AACACCTG+CCCATGCG
GTCAGCATGTGAGCTTTGGTCCAGCCTGAGTCCTGGTTTATCAACGGCAAAATATAGATCGGAAGAGCACACGTCTGAACTCCAGTCACAACACCTGATCTCGTATGCCGTCTTCTGCTTGAAAAAAAAAAAATTATCTGCACTTAATTCGAAATCACACAACTCACGTTAGTGAGCACTACTGTCACATTTGTATATCATCACGTGGATCACGTGTTCTGAAGCGCACACCTATGAACAACAATTCCTTT
+
BBBAAFBFFFFFGGFGGG4GFGGFHGHHFCFGFGHFGGGFFBFDGFECEGHHHFHHHHHHHGGFGHHHGGGHGBFHF5FEGFGHHHHHHHHFGGEFFH34@DGCEHFGHGGGFGFGEFGHBFFHHH//>////01?@G1F>B111<11<=<>0..=0/0<<.</00<.:./.<:00/0.<0/00000000;0000000000;00.9..99;./..9/=0000;9/9BB-@..9////9:/.9..9/;:///
@M03495:530:000000000-LYBTV:1:1101:12143:5299 1:N:0:AACACCTG+CCCATGCG
GTCAGCATGTGAGCTTTGGAGTGAAATCTCTTGTCTTAAGGAATAAAGGAAAAAGATTCCGTCGGAGGCTCGGTGCTCTACAGGTTCAACCTTTGTACTCTATTATTGCCTCACATTCCATCTCTTGTGAAAATATATTTGATTGGCTTTTCTGCAGGTTGTTTGCCAGGACTTTCCAAGACCTCCACTAGAAAACACAATAAACTTTTTGGAAGCTGGACAACTATCTTCATTTTTCAGAAACAGTGAAC
+
BABCCFFFFFFFGGGGGGGGGGHHHHHHHHHHHHHHHHHHGHHHHHHHHHHHGHGGHHHHHHHGGGGGGHHGGGGGHHHHHHHHHHHHGHHHHHGHHHHHHHHHHHHHHHHHHHHHHHHHHHHHHHHHHGG4GGHHHHHHHGHHHGFGHHHHHHHGEGHHHDGHHHFHHEGHHHHHHHGBHFFFHGHHHHGBFDGGCGE<DF<0GHGHHHGCC:GHHHFHHHHEEHHHHHGBFFFGFGFFBBFFBFFGG00
@M03495:530:000000000-LYBTV:1:1101:11638:5313 1:N:0:AACACCTG+CCCATGCG
GTCAGCATGTGAGCTTTGGAGACTGGTTTATCAACGGCAAAATATAGATCGGAAGAGCACACGTCTGAACTCCAGTCACAACACCTGATCTCGTATGCCGTCTTCTGCTTGAAAAAAAAAAAACAACGTATCAACCGTGGACAAGCTGCTGATGGTGAATAATCTAACGACTTAGCACGCACCCAACGCCATCCGCGCTCAATCTGTCTCAGATGTCATCGCGAACTCGAATCTCGATCGTGCACTGACGG
+
AABBBFFFFFFFGGGGGGGGGFGHHHHHHHHHHHHGGGGGHHHHHHGHHHHGGGGHHHHHHHGHHHGHHHHHHHGHHHGGHGHFGHHHGFHHHGGHHHHGEGHGEFGHHHHHHHHHG?DB//>////<?010<100-.<-<F1<C.<0/000<00<000=00;0000:.;-..;00:0-----;999.-;;.9...---.;///:/9////:/:/:///9/.----./..././/.//.-..../////.-
@M03495:530:000000000-LYBTV:1:1101:7944:5318 1:N:0:AACACCTG+CCCATGCG
GTCAGCATGTGAGCTTTGGAATTAGTAAATTCGTTGACGACAGAAGGAGCAAGATAACGACCACAGGGAGGGTGGTTTATCAACGGCAAAATATAGATCGGAAGAGCACACGTCTGAACTCCAGTCACAACACCTGATCTCGTATGCCGTCTTCTGCTTGAAAAAAAAAAACACAAAAAGTACATAAATGCAGCATGATGGTCAACATAAAACACAAAGAACATTAAAGACCTGTACCGGCACATACGCGT
+
BCCCCFFFFFFFGGGGGGGGGGHHHHHHHHHHGGHHHHGGGGGHHHHHHHHHHGHHHHGGGGGHHHHGGGGGEFEGGHHHHHHHGGGGGHHHHHHHHHHHGFGDAHGHHHHGHHHGGHHGHHHHHFHHGGGHGGHHG11FGFGGGHDFGGGHGHGFFHFFFCFFHGG@DC9.:...99..00009;BF00000/90;000/:///////9///:..:.//.//////////////:/;.----////9.--
@M03495:530:000000000-LYBTV:1:1101:19523:5328 1:N:0:AACACCTG+CCCATGCG
GTCAGCATGTGAGCTTTGGTCCAGCCTGAGTCCCTGGTTTATCAACGGCAAAATATAGATCGGAAGAGCACACGTCTGAACTCCAGTCACAACACCTGATCTCGTATGCCGTCTTCTGCTTGAAAAAAAAAAAAAACTACCACGTCTTCTCTCCACCTCGCTGCTATTCGTCAACTATGATCACACTCCACTGGGTCGCGATACCACAGATAACTGTGATTTAAGTAGTAACGCGCTCGCACAACGGCGAT
+
ABAABFFFFFFFGGFGGGGGGGHHHGHHFHHHHGHGHGGGHHHHHHG?FGGHGHHHFHHHHHGEFFGHHHHHHGHHHGHGFHHFHFHHGHHHGEFGHHHF4GFGFEFGHE?AEFGHHFHHEHFHHFHGG@?B><<-.>=1010.<./.000=0/</.:..-...00000//...009900000/09/9///00/.//---;-9-//;..99////////://///9//////9-;-9.-----..------
@M03495:530:000000000-LYBTV:1:1101:16259:5330 1:N:0:AACACCTG+CCCATGCG
GTCAGCATGTGAGCTTTGGAGTGAAATCTCTTGTCTTAAGGAATAAAGGAAAAAGATTCCGTCGGAGGCTCGGTGCTCTACAGGTTCAACCTTTGTACTCTATTATTGCCTCACATTCCATCTCTTGTGAAAATATATTTGATTGGCTTTTCTGCAGGTTGTTTGCCAGGACTTTCCAAGACCTCCACTAGAAAACACAATAAACTTTTTGGAAGCTGGACAACTATCTTCATTTTTCAGAAACAGTGAAC
+
AAABBFFFFFFFGGGGGGGGGGFHHGHHHHHHHGHHHHFHGHHHHHHHFHHHHGGGHHHHGGHGFEGGGGFGGEFGHHGFHFHEHHHHGHHHHHHGHHHHHHHHHHHBDGGHHHHHHHHGHHHHHHHHHEGHFHGHHHHHHFHHHFHHHHHFHHFFFFGGHGHHHHHEG/FFFHGHHH<DCFFFHHHHHFHG1>FGHHHGHEFFHHHHH0C?CC/.CHB.C0CCFFG00CFBFF0BFFGG;0B/BF;BBF0
@M03495:530:000000000-LYBTV:1:1101:16968:5368 1:N:0:AACACCTG+CCCATGCG
GTCAGCATGTGAGCTTTGGAATTAGTAAATTCGTTGACGACAGAAGGAGCAAGATAACGACCACAGGGAGGGTGGTTTATCAACGGCAAAATATAGATCGGAAGAGCACACGTCTGAACTCCAGTCACAACACCTGATCTCGTATGCCGTCTTCTGCTTGAAAAAAAAAAAAAGAACACATCAAGAATACAGCTCACCATTCACGTGCAAACATACAGTCGATACATAGTGCAGTCTGATGCACTTTACTG
+
>BBCBFFFFFFFGGGGGGGGGGHHHHHHHHHHGHHHHHGGGGGHHHHHHHHHHHHHHHGGGGGHHHHGGGGGEGGGGHHHHHHHGGGGGHHHHHHHHHHHGGGGHHHHHHHGHHHGHHHHHHHHHHHHHHGHGGHGCD=GHHFDHHHHGGGHGHGHHHHHHHDHCGCGGC---...///.:<0000/0<00000000.0000<0.....00.<<000000..<.-0000000:0<0:<0000000000:00
@M03495:530:000000000-LYBTV:1:1101:12998:5369 1:N:0:AACACCTG+CCCATGCG
GTCAGCATGTGAGCTTTGGAGTGAAATCTCTTGTCTTAAGGAATAAAGGAAAAAGATTCCGTCGGAGGCTCGGTGCTCTACAGGTTCAACCTTTGTACTCTATTATTGCCTCACATTCCATCTCTTGTGAAAATATATTTGATTGGCTTTTCTGCAGGTTGTTTGCCAGGACTTTCCAAGACCTCCACTAGAAAACACAATAAACTTTTTGGAAGCTGGACAACTATCTTCATTTTTCAGAAACAGTGAAC
+
AAAA3CFBFD5@GFGGGBGGFFFHHBFHHHGBDFGHHHFFGHHHHHHHHFBGFFDGHGHHEGGECEG0EHHCCEEGHHHHHFHHHGHHHHHHHFHGHFHGHGGHFHHGBFGHHHGHHHHHHHFFHHHHHE4B3B3F4G4GFBEFB0FC0FFHHE1FGAGGF//FCBFHEGEHHHFHHB110?CGHHFFGHH1=FGGHCG.<<<0<DDGHHG-C0:CGHF.CFCCFCHFHHFGFFGGGGFGF0/9B/;00;0
@M03495:530:000000000-LYBTV:1:1101:18002:5375 1:N:0:AACACCTG+CCCATGCG
GTCAGCATGTGAGCTTTGGAATTAGTAAATTCGTTGACGACAGAAGGAGCAAGATAACGACCACAGGGAGGGTGGTTTATCAACGGCAAAATATAGATCGGAAGAGCACACGTCTGAACTCCAGTCACAACACCTGATCTCGTATGCCGTCTTCTGCTTGAAAAAAAAAAAAAAGCTATAACAATCAAACATACCCAACACTCATCAACAAACATACAGATGACACTGATTACTTATGGACGAATTAGCTT
+
CCDCCFFFFFFFGGGGGGGGGGHHHHHHHHHHGGHHHHGGGGGHHHHHHHHHHHHHHHGGGGGHHHHGFGGGBFGGGHHHHHHHGGGGGHHHHHHHHHHHGGGGHHHHHGHGHHHGHHHHGHHHHHHHHHGHGGHHH=1FGHFGFFHHGGGHGHHHGHHHHFGHFGFGEE-;--..00900000000000.000/00..9.9//0;;090....00000000000000000:000000000---..00:00
@M03495:530:000000000-LYBTV:1:1101:15163:5385 1:N:0:AACACCTG+CCCATGCG
GTCAGCATGTGAGCTTTGGAATTAGTAAATTCGTTGACGACAGAAGGAGCAAGATAACGACCACAGGGAGGGTGGTTTATCAACGGCAAAATATAGATCGGAAGAGCACACGTCTGAACTCCAGTCACAACACCTGATCTCGTATGCCGTCTTCTGCTTGCAAAAAAAAAAAATAAAATCCTAAGTCTTAACTCTTGTCCCCTAATACCATATCAGATGACATAGTATTTCTTGTAATACACATATTATAA
+
AAA?ABDFFDDBAGFGGFF1BFGHHHHHFHHFGGGG0FECEEGFGHGHFHHFCFEHHHGGE?EGEHFECE?EEFGEFHHHG2GHGCEEEGGHHBGHGGHHGGEEFFGBFFHGHHHGFGFFFHHHGBD1DGCHGCFFFD11?CF/0GFGCA<<FHB<DFG1.0<=/<@?-A:9-C00900//;00;;009;00009000://----///////9/99//9;/9///9////////99//;99//;/:9////
@M03495:530:000000000-LYBTV:1:1101:18129:5386 1:N:0:AACACCTG+CCCATGCG
GTCAGCATGTGAGCTTTGGAGTGAAATCTCTTGTCTTAAGGAATAAAGGAAAAAGATTCCGTCGGAGGCTCGGTGCTCTACAGGTTCAACCTTTGTACTCTATTATTGCCTCACATTCCATCTCTTGTGAAAATATATTTGATTGGCTTTTCTGCAGGTTGTTTGCCAGGACTTTCCAAGACCTCCACTAGAAAACACAATAAACTTTTTGGAAGCTGACAACTATCTTCATTTTTCAGAAACAGTGAACA
+
CBCBBFFFFFFFGGGGGGGGGGGHFHHHHHHHHHHHHHGHHGHHHHHHHHHHHHGGHHHHHHHGGGGGGHHCGEGGHHHHHHHHHGHHHHGHHHHHHGHGHHHHHHHHHHHHGHHHHHDFGHHHHFHHHHGHGGHHHHHHHHHHHCGHHHHHHHHFGHFHHGHGHGGHFFHHHHHGHHFHHGHHHHHHHHHF11GFHHHGHD<0<GHFHHGGEHHHHHHGHFHGHHHHHHHGGGGGGGBFFGFFGBFFFFB
@M03495:530:000000000-LYBTV:1:1101:19003:5389 1:N:0:AACACCTG+CCCATGCG
GTCAGCATGTGAGCTTTGGTCCAGCCTGAGTCCTGGTTTATCAACGGCAAAATATAGATCGGAAGAGCACACGTCTGAACTCCAGTCACAACACCTGATCTCGTATGCCGTCTTCTGCTTGAAAAAAAAAAAAGAAACGGTCAATACTAGCACATTCTATGCAATGGGGAGATATACAGAGATCGAATTCATCTAAATGAACTATTCTTATGCAGTGTAGACAGTGAGCGTGTGGTTGCGTGGACGATATG
+
CCCCCFFFFFFFFGGGGGGGGGHHHGHHHHHHHHHHHHHHHHHHHGGGGGHHHHHHHHHHHGGGGHHHHHHHGHHHFFHHHHHHHHHHHHHGHGGHHFFDGHHFGHHHHGGGHGGHHHGHH0FHHGGGGG//>//000.....<1<1110/00/00000<0000000...-./0000000//009./0.00000000;0000009000000000900;00000/:0000-.....99..-9.-.;9-..-0
@M03495:530:000000000-LYBTV:1:1101:16131:5403 1:N:0:AACACCTG+CCCATGCG
GTCAGCATGTGAGCTTTGGTCCAGCCTGAGTCCCTGGTTTATCAACGGCAAAATATAGATCGGAAGAGCACACGTCTGAACTCCAGTCACAACACCTGATCTCGTATGCCGTCTTCTGCTTGAAAAAAAAAACAGAATCACTTTGTGGAAGAGTTTGATCATACGCTAGATTGAAAGATCAAACGATTGAGCTCAATTCACATGACATGTCATCGTACTTCGTCATCAGATTGAACATCAATCCAGTCATT
+
BAABBBFFFFF5DGGGGGGGGGGHGDHHHFHFGFGFDHHHFF5FABEAEEEGHHFHG5GHFEGGGGAAFHF21>BGH1DGFB@FBCHFED@FAFFEBG3B44BF?FCFFE//>FF444?4F303FG?/BD////0011?F11111@F.11000>111111>11D..=..0=0<00<0/00:000...::000;0099;90000;0/909000;0;C...009:...;0///9/9///9/////.;//;99/
@M03495:530:000000000-LYBTV:1:1101:15621:5412 1:N:0:AACACCTG+CCCATGCG
GTCAGCATGTGAGCTTTGGTCCAGCCTGAGTCCTGGTTTATCAACGGCAAAATATAGATCGGAAGAGCACACGTCTGAACTCCAGTCACAACACCTGATCTCGTATGCCGTCTTCTGCTTGAAAAAAAAAAAAAGACGAAAAGAAACATATTGTATACCTGAGTAATTAATGAACTATATTATCATCTGTGAGTAGCAAGTAACTATCAGTCGATTCAACACTCCATTATTCACCAGGTAAAGTGCTATGT
+
BABBBFFFFFFFGGGGGGGGGGHHHGHHGHFGFHHHHGHHHHGHHGGGGGFHHHHHHHHHEGDGGHHHHHEHGHHHGHHHHHFHHHHHHHHGHGGGFFH4FGHGGHFHFGAEHGHHFHHHHGHFGHGC<B///-.>0.-->-/..///<0=000<000000//;:00000000000;00;;00000;00000;000000/;00900000900...90000;.9/.///////////..9//9/;///////
@M03495:530:000000000-LYBTV:1:1101:22761:5434 1:N:0:AACACCTG+CCCATGCG
GTCAGCATGTGAGCTTTGGAGTGAAATCTCTTGTCTTAAGGAATAAAGGAAAAAGATTCCGTCGGAGGCTCGGTGCTCTACAGGTTCAACCTTTGTACTCTATTATTGCCTCACATTCCATCTCTTGTGAAAATATATTTGATTGGCTTTTCTGCAGGTTGTTTGCCGGGACTTTCCAAGACCTCCACTAGAAAACACAATAAACTTTTTGGAAGCTGGACAACTATCTTCATTTTTCAGAAACAGTGAAC
+
ABBBBFFFFFFFGGGGGGGGGGHHHHHHHHHHHHHHHHHHHHHHHHHHHHHHHHGGHHHH3FGGGGCGGHHGGDFGHHHFHHHHHGHHFHHHHHHHHHHHHHHHHHHHHHHHHHGHHGHHHHHHHHFGHGHHHHHHHHHHEGHHGGBHFGHFHHGHGHHHHDGFHGFF@CGGHHHDGD1FGHGHHHG0DGH<G0CCAGGFHDGFHHHHHGDGFHF.CGH.AFFEFGGGGF0BFGGFGGFGG0FGFB;0;C0
@M03495:530:000000000-LYBTV:1:1101:9709:5435 1:N:0:AACACCTG+CCCATGCG
GTCAGCATGTGAGCTTTGGTCCACCTGATCCTGGTTTATCAACGGCAAAATATAGATCGGAAGAGCACACGTCTGAACTCCAGTCACAACACCTGATCTCGTATGCCGTCTTCTGCTTGAAAAAAAAAAAATTATATACCCGCTTTGAGTATTGAGACTATGAATAAGAGATAACCGCACGCCTTAAGACATCACACGACTAGTGCTCACTACTATTCACACCTGCTAAGTCGAATGACCCATCGCAATCC
+
CCCCCFFFFFFFGGGGGGGGGGHHHHHGGHHHHHHHHHHHHHHGGGGGHHHHHHHHHHHGGGGHHGHHHHGHHHGFHHHHHFGHHGHHHGHGGHHHE4FGHGGHHHHGGGHEHFHHHHHAGEFFGGG@C@/01?<11111><--..1>.1=0D000<000<00=0=0=00/0000:---;--...00000/0000:/---.9/009/9//:/://9/////9.//.//////...//////./:...9.//
@M03495:530:000000000-LYBTV:1:1101:16385:5466 1:N:0:AACACCTG+CCCATGCG
GTCAGCATGTGAGCTTTGGAGTGAAATCTCTTGTCTTAAGGAATAAAGGAAAAAGATTCCGTCGGAGGCTCGGTGCTCTACAGGTTCAACCTTTGTACTCTATTATTGCCTCACATTCCATCTCTTGTGAAAATATATTTGATTGGCTTTTCTGCAGGTTGTTTGCCAGGACTTTCCAAGACCTCCACTAGAAAACACAATAAACTTTTTGGAAGCTGGACAACTATCTTCATTTTTCAGAAACAGTGAAC
+
CCCCCFFFFFFFGGGGGGGGGGHHHHHHHHHHHHHHHHHHHHHHHHHHHHHHHHGGHIIHHHHGGGGGGHHGGGGGHHHHHHHHHHHHHHGHHHHHHHHHHHHHHHHHHHHHFHHHHHHHHHHHHHHHHHHGHGGHHHHHGBGHHAGHHHHHHHHHHHHHHGHHHHHHEGAHHFHGHEHH0FGHHHGHHHG1==GHHHECGHD0<DGBGHG?BG/CHH/.CGFGHHFGHHGGGEFGGGGGEFFBFFBFF00
@M03495:530:000000000-LYBTV:1:1101:18720:5507 1:N:0:AACACCTG+CCCATGCG
GTCAGCATGTGAGCTTTGGTTTATCAACGGCAAAATATAGATCGGAAGAGCACACGTCTGAACTCCAGTCACAACACCTGATATCGTATGCCGTCTTCTGCTTGAAAAAAAAATGACACACAAAACGTGATTGATTTCCAAACTTGTATAAAACTGACCAATAATTTGTTTAATTTTTATTGGAACATTACCCAAACCCAAACAACTTTCCTGCCACACGATCAGACGATCCCATGTTAATCCAACTTATA
+
AAAAABFDDFDFBGGCADA1AF1FGHGCEA0EGHHF1FGF22AFCEFCGFCHEFGE0/BFBGCG1BBGF1FGFGCFGGB>0G2@@F>FF02@/B>0>2B1BGB1GHHHHG//<01BB11F/?/@<C@G//<@11@<?GGHHBEHFB11?1FDBGH1FB<1CG1111>1FCGH<=0<DG<GGE000//:;CBCC0.:...:G..9..;CFFB00/9C09.-:;.AB0C------/9;;//9////;////:/
@M03495:530:000000000-LYBTV:1:1101:8638:5513 1:N:0:AACACCTG+CCCATGCG
GTCAGCATGTGAGCTTTGGAATTAGGGAGCAAGATAACGACCACAGGGAGGGTGGTTTATCAACGGCAAAATATAGATCGGAAGAGCACACGTCTGAACTCCAGTCACAACACCTGATCTCGTATGCCGTCTTCTGCTTGAAAAAAAAAAAAAAACACAAATAAAGTTCACTATTATATCACTATATATATCACACATACTGAGAATTAATACATACATATCTGTGATATCACACTGAAGTAACCAACACA
+
CBCCCFFFFFFFGGGGGGCGGGGHFHHHGGHHHHHHHHGFGGGHHHHGGGGGEFGGGHHHHHHHGGGGGHHHHHHHHHHHGGGFHHHHHHHGHHHGHHHHHHHHHHHHHHGHGGEHFH3FHGFGGFHHFCCGGHGHHHHHF1DFGCCAC@C--:-....;.00000;000;0000000000000900000//://:.//://////////:;///;/:////////////;/B////;////B/99.....
@M03495:530:000000000-LYBTV:1:1101:8260:5519 1:N:0:AACACCTG+CCCATGCG
GTCAGCATGTGAGCTTTGGTCCAGCCTGAGTCCTGGTTTATCAACGGCAAAATATAGATCGGAAGAGCACACGTCTGAACTCCAGTCACAACACCTGATCTCGTATGCCGTCTTCTGCTTGAAAAAAAAAAAAAACAAACACTACCATAGCAGAACCATAAATAAGCGTTAGCATTTGATACAGCACAGTGTATACTGTGCAGTCAATAGATACACTATAAGTAATTAATACACGTCAATATATGCTCTGA
+
CCCCDFFFFFFFGGGGGGGGGGHHHGHHHHHHHHHHHHHHHHHHHGGGGGHHHHHHHHHHHGGGGHHHHHHHGHHHFBGHHHHHHHHHHHHGHGGHHHH4GHHGGHHHHGEGHGHHHHHHGGHHHHGGC@BD@--..<0.>.0///000000<C</..000000:00-..;.0000000000000/.;/0000;0000000000:000;00;;000:/000000000000;000.:...000000000:00
@M03495:530:000000000-LYBTV:1:1101:21837:5524 1:N:0:AACACCTG+CCCATGCG
GTCAGCATGTGAGCTTTGGATTAGTAAATTCGTTGACGACAGAAGGAGCAAGATAACGACCACAGGGAGGGTGGTTTATCAACGGCAAAATATAGATCGGAAGAGCACACGTCTGAACTCCAGTCACAACACCTGATCTCGTATGCCGTCTTCTGCTTGAAAAAAAAAAAACTACACTCCGTATACACGAAAGCTTGCATATTGTTCACCTCATAATACTCTCGCTCATACTTCGAATCATCCTCACTTAC
+
BAABBFFFFFFFFGGGGGGGGGHHHHHHHHHGGHHHFGCGGGGHHHHHHHHHHGHHHGGGGGHHHHFEEGGEFEFGHHHHHHHGGGGGHHHHGHHHHHHGGGGHFHHHHHGHHHGHHGHHFBGHHGHHHGFGGFFH11<?GGDFFFHG.A0>1111GGHAFF0C-@-A-;9.00//;;//....:000.-...;///.////////:/9//.////9//////:.9..//////..:/.////9/9.////
@M03495:530:000000000-LYBTV:1:1101:22120:5529 1:N:0:AACACCTG+CCCATGCG
GTCAGCATGTGAGCTTTGGTCCAGCCTGAGTCCTGGTTTATCAACGGCAAAATATAGATCGGAAGAGCACACGTCTGAACTCCAGTCACAACACCTGATCTCGTATGCCGTCTTCTGCTTGAAAAAAAAAAAAAAATAACTCTTGCAACAGATACTCCATCCTGTACTAGACTTGACTACGGTATAGTCATCTACACCCATGTGTATCTGTCAGTTCATAGACCAACGTCCTCATCGCACTGCCCATCGTC
+
CCCCBFFFFFFFGGGGGGGGGGHHHGHHHHHHHHHHHHHHHHHHHGGGGGHHHHHHHHHHHGGGGHHHHHHHGHHHGHHHHHHHFHHHHHHGHGGFHHH4FGHFFHHHHGFGHGHHFFHGHFHFHFCCGC<>/---0100000000000.//00000:000.00;0;;0000:000000/../.:090000000;0//..;/0000;00090090000000;:0/;9.:...90090..:-/;/.0;;...
@M03495:530:000000000-LYBTV:1:1101:17102:5546 1:N:0:AACACCTG+CCCATGCG
GTCAGCATGTGAGCTTTGGACTCCTGACTGGTTTATCAACGGCAAAATATAGATCGGAAGAGCACACGTCTGAACTCCAGTCACAACACCTGATCTCGTATGCCGTCTTCTGCTTGAAAAAAAAAACAAAACAACTATATGATCATATTGTGCTCCCTCACTCACTACTTCTTACACACATTAAAATGAGAAATATACTGCCAATACATTCGTACGACTACTAACACTCTTCAAGTATCTACCTGCTTCTT
+
BBCCCFFFFFFFGGGGGGGGGGHHHHHHHHHHHHHHHHHHGGGGGHHHHHHHHHHHGGGGHHHHHHHGHHHGHHHHHHHHHHHHHHGHGGHHHDEGFHGGHHHGCGGHGHHGHHGGFH?F?ECC/B//<@@0///?111@1<F111<@111<1111.000.110/<0/0<000<0000..0000;;000000/0000;00;//0;:/00000//.-99C-/;00//;;/09C00////://////./////
@M03495:530:000000000-LYBTV:1:1101:15837:5573 1:N:0:AACACCTG+CCCATGCG
GTCAGCATGTGAGCTTTGGAGTGAAATCTCTTGTCTTAAGGAATAAAGGAAAAAGATTCCGTCGGAGGCTCGGTGCTCTACAGGTTCAACCTTTGTACTCTATTATTGCCTCACATTCCATCTCTTGTGAAAATATATTTGATTGGCTTTTCTGCAGGTTGTTTGCCAGGACTTTCCAAGACCTCCACTAGAAAACACAATAAACTTTTTGGAAGCTGGACAACTATCTTCATTTTTCAGAAACAGTGAAC
+
CCCCCFFFFFFFGGGGGGGGGGHGHHHHHHHHHHHHHHHHHFHGHHHHHGHHHEGGHIHIFHHGGGGGGHHGGGGGHHHHHGHHHGHHHFHHHHHHHHHHHGHHHHHHGHHHHHHHHHHGHHHGGHHGHHHEBGHFHHHHHHHHHGFHHGFHHHGHGGHHHFHHHHHHHFHHHHHGHGHFHHHHHHHHHGHF1FHHHGGCD<<DHHH=DHCCHFBCGFFFFHAEGBFGGGFGGGGGGGGEBFFGFFBFG00
@M03495:530:000000000-LYBTV:1:1101:12103:5592 1:N:0:AACACCTG+CCCATGCG
GTCAGCATGTGAGCTTTGGAATTAGTAAATTCGTTGACGACAGAAGGAGCAAGATAACGACCACAGGGAGGGTGGTTTATCAACGGCAAAATATAGATCGGAAGAGCACACGTCTGAACTCCAGTCACAACACCTGATCTCGTATGCCGTCTTCTGCTTGAAAAAAAAAAAACAACAATGTCGTACACACGAAGGTGTAGTAAACATCTGTCATTGTGTGACCTTATGTTGAACAGACGATCAAATATTAG
+
CCCCDFFFFFFFGGGGGGGGGGHHH5FHHHHHGHHHHHGGGGGHHHHHHHHHHHHHHHGGGGGHHHHGGGGGEFGGGHHHHHHHGGGGGHHHHHHHHHHHGGGGHHHHHHHGHHHGHHHHHHHHHHHHHHGHGGHHHH1GGHGGHHHHGGGHGHHGHHHHEFHGGF@F-A9A.<.<..:0<1....<10.-<...00<011111110<1111111111/.1111011:1:11101//<--...00111111
@M03495:530:000000000-LYBTV:1:1101:19432:5597 1:N:0:AACACCTG+CCCATGCG
GTCAGCATGTGAGCTTTGGAATTAGTAAATTTGTTGACGACAGAAGGAGCAAGATAACGACCACAGGTAGGGTGGTTTATCAACGGCAAAATATAGATCGGAAGAGCACACGTCTGAACTCCAGTCACAACACCTGATCTCGTATGCCGTCTTCTGCTTGAATAAACAAATTTGCTTCTCCATCAACTTTTTTACACTGTTACCATTCTCACGATTATATGCCGGTCGAAACTTGTCTATTCCTGAGTTCT
+
AAAA?FFFF13BFBBGF111BBFDC3FG3AGGH3F031EBEEGH1CGAAAGHFCFGHFGE/EEG/FFBBGFABF/>>GGHG22B/EE/E>FFHHB@D@1/?ACEC>G1FHHCF/FF1D1G1BB1>F1DHFFEFGFFHG>2@FFCE01?@ECHG1FDB<>10111>11=.<00000000=<0000<</000;;-.;0:00:0000009BC0009....;00000--------;/;/;/;//9//9;/-//9/
@M03495:530:000000000-LYBTV:1:1101:25692:5608 1:N:0:AACACCTG+CCCATGCG
GTCAGCATGTGAGCTTTGGTCCAGCCTGAGTCCTGGTTATCAACGGCAAAATATAGATCGGAAGAGCACACGTCTGAACTCCAGTCACAACACCTGATATCGTATGCCGTCTTCTGCTTGAAAAAAAAAAACAACCCAGCACACACCATCCCACCTTTAGGTTCGTAAAAGTTCTAATAGTATCTGTTATTGCATGTACACCTGTTAACGCACATCTTGTCAAACATATGCATGCGTGGCTCTTGTTGCTC
+
ABBBA4FFFF5F5FFGGGBGFGHFHGHAGHHHFFFFGGFEHHHHEGGGGHHGHFGAGFHF1AFEHFGHHHH0BGGCEHFHHHHGHHHHHHDACEFBFF4BFC1EG?GG/EEHFHHHHG3BEBGFHEDC/<</////?//0000<....1<0.0...00<0000<-./:.:;000000;0:0000000;00;0;0000000;///00000.99--000900;;///./////9///;..-;.;9////./9/
@M03495:530:000000000-LYBTV:1:1101:12693:5611 1:N:0:AACACCTG+CCCATGCG
GTCAGCATGTGAGCTTTGGTCCAGCCTGAGTCCTGGTTTATCAACGGCAAAATATAGATCGGAAGAGCACACGTCTGAACTCCAGTCACAACACCTGAATCTCGTATGCCGTCTTCTGCTTGAAAAAAAAAAAAAAAAAATCTCAGAGCACACTGGAACGCGTATCCATTCAACACATGAAAACGTAGCACACGACATGCAGACGACCCATGATAGCACTACCATAATAGTCGTAGATACACTAATATCAA
+
CCCDDFFFFFFFGGGGGGGGGGHHHGHHHHHHHHHHHHHHHHHFHGGGGGHHHHHHHHHHHGGGGHHHHHHHGHHHGHHHHHHHHHHHHHHGHGGHHHHHFHHHGGHHHHGGGHGHHHHHHHGHHHHGGGGCC<--<---.<0:00<0/0././0//00..---..0000<0000..000<:0/-....00/.----.00000.-----.//000000000//00000000<....<000000/0000000
@M03495:530:000000000-LYBTV:1:1101:14895:5611 1:N:0:AACACCTG+CCCATGCG
GTCAGCATGTGAGCTTTGGAGTGAAATCTCTTGTCTTAAGGAATAAAGGAAAAAGATTCCGTCGGAGGCTCGGTGCTCTACAGGTTCAACCTTTGTACTCTATTATTGCCTCACATTCCATCTCTTGTGAAAATATATTTGATTGGCTTTTCTGCAGGTTGTTTGCCAGGACTTTCCAAGACCTCCACTAGAAAACACAATAAACTTTTTGGAAGCTGGACAACTATCTTCATTTTTCAGAAACAGTGAAC
+
BB@BBFFFFDFFBFGGGGGGGCGHHGHHHHHHGGHHHHFHHFGHHHHHHHHHHGFGHHHHFFGGGGGFGHHGGEDEHHHHHHEHHHHHGFFHHHHHHHHHHHHHHHHHBGHHHHHHHFFHHHHHHHHEGF4GDFGGFHHHHFHHFFGHHHHHHHGHH0FHF<GGHHEBHHHHHHBGDBDHHHGHHHHGHHG11GBFFHE.<0<<GGH<GHCCG0CGHFGAGCFHHHHHHHGGGGGGGGGGGFFFGG9BFG0
@M03495:530:000000000-LYBTV:1:1101:11763:5631 1:N:0:AACACCTG+CCCATGCG
GTCAGCATGTGAGCTTTGGTTTATCAACGGCAAAATATAGATCGGAAGAGCACACGTCTGAACTCCAGTCACAACACCTGATCTCGTATGCCGTCTTCTGCTTGAAAAAAAAAAAAAACAAATCAAAACACAAGAGCCCTAACAATGTCACGTGTATGGCTATTGTCTATTGCAGCCACCCCACTCTTAGACACAAATCGTCACTAAAGTCAATACCGTCAGTGTCACACTCCTCGACACATGTACAGCTT
+
BABBCFFFFFFFFGGGGGGGGGHHHHHHGGGGGHHFHHHHHHHHGGEGFHHHHHHGHHHGGHGHHHHHHHHHHHGHGGHGHH5FGHGGHHHHGGGHGHHHHHHHFHFFFEGGBC/>/>/?F01?<1110.<..00000.//<//<000<00...//00/./:0GBCCF000000</../..9A?./0000000//..00.....;;/:///9////;A....///9//9///.9...-.;.////;/////
@M03495:530:000000000-LYBTV:1:1101:19525:5633 1:N:0:AACACCTG+CCCATGCG
GTCAGCATGTGAGCTTTGGAGTGAAATCTCTTGTCTTAAGGAATAAAGGAAAAAGATTCCGTCGGAGGCTCGGTGCTCTACAGGTTCAACCTTTGTACTCTATTATTGCCTCACATTCCATCTCTTGTGAAAATATATTTGATTGGCTTTTCTGCAGGTTGTTTGCCAGGACTTTCCAAGACCTCCACTAGAAAACACAATAAACTTTTTGGAAGCTGGACAACTATCTTCATTTTTCAGAAACAGTGAAC
+
CCCCCFFFFFFFGGGGGGGGGGHHHHHHHHHHHHHHHHHHGEGHHFHHHHHHHHGGHIHIFGHGGGGGGGHGGEFGGHHHHHGHHHFHHHHHHHHGHHHHHHGHHHHHHHHHHHHGHHHGHHHGHHHHEH4GHGHHHHHHHHHHHGGHHHHHHHHGGGHHHBFHHGHHHGHHHHHGG1FHFHHHHHHHHHHBGGBGFHHGHHDFHHHGHHGGH0CEGHHFHHEHFHHFHGGGGGFFGBFFFGGGGG;FFFB
@M03495:530:000000000-LYBTV:1:1101:15700:5635 1:N:0:AACACCTG+CCCATGCG
GTCAGCATGTGAGCTTTGGAGTGAAATCTCTTGTCTTAAGGAATAAAGGAAAAAGATTCCGTCGGAGGCTCGGTGCTCTACAGGTTCAACCTTTGTACTCTATTATTGCCTCACATTCCATCTCTTGTGAAAATATATTTGATTGGCTTTTCTGCAGGTTGTTTGCCAGGACTTTCCAAGACCTCCACTAGAAAACACAATAAACTTTTTGGAAGCTGGACAACTATCTTCATTTTTCAGAAACAGTGAAC
+
BACCCFFFFFFFGGGGGGCGGGHHHFHHHHHHHHHGHHHHHHHHHHGHGHHGHHGGHHHHHHHGGGGGGHHGGGGGHHHFHHHHHHHHHHHHHHHHHHHHHHHHHHHHHHHHHHHHHHEHHHHHGHHHHHHHHHHHHHGHHEGHHAFHGGHHHHGHHHHHHCGGHHHHGEHHHHHHHHHHEFHHHHGHHHHBDGHHHFHGFGBGFHHBFHGGGHHGHHHHGHGGHHHHGHGGFGGFGGFGEBFGGF;FFF0
@M03495:530:000000000-LYBTV:1:1101:16747:5637 1:N:0:AACACCTG+CCCATGCG
GTCAGCATGTGAGCTTTGGAGTGAAATCTCTTGTCTTAAGGAATAAAGGAAAAAGATTCCGTCGGAGGCTCGGTGCTCTACAGGTTCAACCTTTGTACTCTATTATTGCCTCACATTCCATCTCTTGTGAAAATATATTTGATTGGCTTTTCTGCAGGTTGTTTGCCAGGACTTTCCAAGACCTCCACTAGAAAACACAATAAACTTTTTGGAAGCTGGACAACTATCTTCATTTTTCAGAAACAGTGAAC
+
CBCCCFFFFFFFGGGGGGGGGGHHHHHHHHHHHHHHHHHHGHFHHHHHHHHHHHGGHHIHHHHGGGGGGHHGGGGGHHHHHHHHHHHHHHHHHHHHHHHGHHHHGHHHHHHHHHGHHHHHHHHHHHHF3FGFGGHHHHHHHHGHHHEHHHEGHFHFFFHHGEEHHHGHGHHHHHHHGHHFHHFHHHHHGHH1G<GHHHEADGDGHHHHFFG-CGECCGFAFHGHHHHGHFFGGGFFGGGGFBFGFF;BFB0
@M03495:530:000000000-LYBTV:1:1101:6026:5691 1:N:0:AACACCTG+CCCATGCG
GTCAGCATGTGAGCTTTGGAATTAGTAAATTCGTTGACGACAGAAGGAGCAAGATCACGACCACAGGCAGGCTGGTTTATCAACGGCAAAATATAGATCGGAAGAGCACACGTCTGAACTCCAGTCACAACACCTGATCTCGTATGCCGTCTTCTGCTTGAAAAAAAAAAAAAACCAGAAAAAGGTGTACACCCTCGTATGAACATGCTCACCTTAGGTAGCACCTAGGGATGCGACAGTCGTATGCACCA
+
B@BBBFFBFFFFGGGGGGGGGGHGGHHHHHFHGFGBCHGGGCGHGHHGEHHGHH3B3BABAAABFHH11?>EHHGHHHH4B4@3B>>>>B2FGHHGGHHHG?CFGHGHHGHGHGHGHHHGHGFHHHFHHGGHGGBGFFGGFHAEHGHFCCCFAFHHEHGGFGGDA--<------;;...///...9/0/;/;;;.;-..//9//////////.///////////9////./...-.--;//...//////.
@M03495:530:000000000-LYBTV:1:1101:14316:5718 1:N:0:AACACCTG+CCCATGCG
GTCAGCATGTGAGCTTTGGAGTGAAATCTCTTGTCTTAAGGAATAAAGGAAAAAGATTCCGTCGGAGGCTCGGTGCTCTACAGGTTCAACCTTTGTACTCTATTATTGCCTCACATTCCATCTCTTGTGAAAATATATTTGATTGGCTTTTCTGCAGGTTGTTTGCCAGGACTTTCCAAGACCTCCACTAGAAAACACAATAAACTTTTTGGAAGCTGGACAACTATCTTCATTTTTCAGAAACAGTGAAC
+
BABCCFFFFFFFGGGGGGGGGGHHFHHHHHHHHHHHHHHHHHHHHHHHHGHHHHGGHHIHHIHGGGGFGHHGGGGGHHHHHHHHHHGHHHHHHHHGGHHHHGHHHHHHHHHHHHHHHHHHHHHHHHHHHHHHGGHHHHHHHBHHHGHHHHHHHGHHHGHHHGHHHHHHGHHFHHHGHHGGHHHHHHHHHHHFHHHHHHHGGHDDGHHHHHGCBCBGCHHAHHHFHHFC0CFBGGGGFFGGFFFGGF;BFF0
@M03495:530:000000000-LYBTV:1:1101:12455:5752 1:N:0:AACACCTG+CCCATGCG
GTCAGCATGTGAGCTTTGGAGTGAAATCTCTTGTCTTAAGGAATAAAGGAAAAAGATTCCGTCGGAGGCTCGGTGCTCTACAGGTTCAACCTTTGTACTCTATTATTGCCTCACATTCCATCTCTTGTGAAAATATATTTGATTGGCTTTTCTGCAGGTTGTTTGCCAGGACTTTCCAAGACCTCCACTAGAAAACACAATAAACTTTTTGGAAGCTGGACAACTATCTTCATTTTTCAGAAACAGTGAAC
+
BABBBFFFFFFFGGGGGGGGGGHHHHHHHHHHHHHHHHGHHHHHHGHHGHHHHGGGHHHHHHGEGGGGGHHGCEEEHHHHHHGGHHHHHHHHHHHGFHHHHHHHHGHHHHHHHHHHHHHHGHHHHHFHHHHGHGHGHHHHGHHHFCCGGHHGHEHHBFFGHEHHHHFHF/GGFHHHHGFFFHHHHHHHHGBGG1<GGHECDGGFHHHHHHCDF0/CGCFA:GHEF/CGHHGGGGFBFFGFGGFEFGFBFB0
@M03495:530:000000000-LYBTV:1:1101:22558:5761 1:N:0:AACACCTG+CCCATGCG
GTCAGCATGTGAGCTTTGGTCCAGCCTGAGTCCTGGTTTATCAACGGCAAAATATAGATCGGAAGAGCACACGTCTGAACTCCAGTCACAACACCTGATCTCGTATGCCGCCTTCTGCTTGAAAAAAACAATAAATTATCTTCAATATTCACTCCTGCTCCGAGCATATGCCTAATGCTCTTTCCTCTGTTATCTTACTTCCTGCTCCGCTTGTCCTTCTTATTTGCATTTAAATCGATCCGTTGATCGCA
+
ABBBBBFFF@D5FGGCGG4FFFHCG2CAEG5BGDDEGFACGGFDBEC?AEHFGHFEFDGBAEGGEFHFFHCGEG1GGFFGGEHHHFGHFGHFEFGHHFH4BFGEEBGF3E//??3BED4330B3F0>B///@11FGBH@>@22@@@2F@<G11101111?1/----11><1110/=00000<=0000=0=0000;;0;C000:;:/;0...;..;000;00;9;00999;000000...;.990.9/;9..
@M03495:530:000000000-LYBTV:1:1101:8663:5762 1:N:0:AACACCTG+CCCATGCG
GTCAGCATGTGAGCTTTGGTTTATCAACGGCAAAATATAGATCGGAAGAGCACACGTCTGAACTCCAGTCACAACACCTGATCTCGTATGCCGTCTTCTGCTTGAAAAAAAAAAAAAATCTACAAAACTATGTATATATTTCATAAAATTAACAACATTCATTTTACTACACAAGAATATATGATGTATAATCCTTCCTGCTCCAATATACTTCGTTCACACTGGTATGGCACAAGCCACATAAGCTTTTT
+
BBBBBFFFFFFFGGGFGGGGGFFHGHHHDGGGGHGHHHHHHHHGGGFGHGHHHHHGHHHGGGHHHGHHGHHHFHEHGEFHHF5DBGEFHHHGCAEHGHHHHHHEGHHHFCF?B//<</01<11?1?0?1111=11=1=111111<1=11<<<000.</<DG0000=0=00:/0;C/::0:0;00=0000;0=00;00;90/;;0//00;00000:9::/00//0/00//..;/......../9//////;/
@M03495:530:000000000-LYBTV:1:1101:18713:5767 1:N:0:AACACCTG+CCCATGCG
GTCAGCATGTGAGCTTTGGAAGTTGACGACAGAAGGAGCAAGATAACGACCACAGGGAGGGTGGTTTATCAACGGCAAAATATAGATCGGAAGAGCACACGTCTGAACTCAGTCACAACACCTGATCTCGTATGCCGTCTTCTGCTTGAAAAAAAAAAAAAACAAACAAAAGTCACATTCACACACTGTGAAGCATAATGTACGAGGAATTAGCCAATATCGTACTAGTATACACCATGTGCTGCTGTATA
+
CCCCCFFFFFFFGGGGGGGGGGHHHHHGGGGGHHHHHHHHHHHHHHHGGGGGHGHHGFFGGBFEEGHHHHHHHGGGGGHHHHHHHHGHHGGGGHHFHHGHGHHHGHHHHHHHHHHHHHGHGGGHEDFHHHFEHGHHGDGHGHHBGGHHFFFBGFGGGG---9...:...../;;0090000000../00000000000:0;90...--/;090/00/9000./..90000;0000/.9:000000090090
@M03495:530:000000000-LYBTV:1:1101:22465:5803 1:N:0:AACACCTG+CCCATGCG
GTCAGCATGTGAGCTTTGGAGTGAAATCTCTTGTCTTAAGGAATAAAGGAAAAAGATTCCGTCGGAGGCTCGGTGCTCTACAGGTTCAACCTTTGTACTCTATTATTGCCTCACATTCCATCTCTTGTGAAAATATATTTGATTGGCTTTTCTGCAGGTTGTTTGCCAGGACTTTCCAAGACCTCCACTAGAAAACACAATAAACTTTTTGGAAGCTGGACAACTATCTTCATTTTTCAGAAACAGTGAAC
+
BABBBFFFFFFFGGGGGGGGFGHHHHHHHHHHGGHHHHHHHFCGHHHHHHHHHHGGHHHHHHHGGGGGGFHGGEGEHHHHHHHHFGHHHHHHFHHHHHHHHGHHHHHHHFHHHHGHFGGHHGHGHHHHHFBGDBGFHHHHHBGHG0FGHGFHHFHHGEGHHGGHHGHH2FGHH1GFHHHHAGHGHHHHHHH1<FHHHGGEGFD0<0=GHFGCFGHEFHCAGBHHEFFFCHFGGFGGGF9FFBFFGGFFBF0
@M03495:530:000000000-LYBTV:1:1101:24286:5804 1:N:0:AACACCTG+CCCATGCG
GTCAGCATGTGAGCTTTGGAGGGCAAGAAGTGGTTGTGACTGGTTTATCAACGGCAAAATATAGATCGGAAGAGCACACGTCTGAACTCCAGTCACAACACCTGATATCGTATGCCGTCTTCTGCTTGAAAAAAAAACAACACTAACGCAACAGTCCAGACTTGACAGTTCGGCTCTCGACTCTCTACATATCTCGTCCACAGCATCTCCCGTACTCAGTCTTATTACAATGTCTGTACATCTACACCTCT
+
A3AA?FFFFFBFGGGGGGGGGGCFFDFHHHGFGGFDGGHHHCEGGHHHHEBGEE?EEHHHFGHFGHEEE1BEF1BEFBGEGEG1EDHEHGHFHHEFHHEHGGF3334BEFGFB3B3/?/0?F4FDGHBGCFBB</////////101>.----./0000/0./000000000.--../0.0;..00;000000000.9...0/:C9;0000/..-..//////////////////////:/99////.//./
@M03495:530:000000000-LYBTV:1:1101:17665:5811 1:N:0:AACACCTG+CCCATGCG
GTCAGCATGTGAGCTTTGGAATTAGCTGGTTTATCAACGGCAAAATATAGATCGGAAGAGCACACGTCTGAACTCCAGTCACAACACCTGATCTCGTATGCCGTCTTCTGCTTGAAAAAAAAAAAACACAAAAACAGTATTCATACATAGTTCTGAAACATATACAGCATTTAGCTCTGCTACCACAGCACTATTTGATCGTGATGTCACTGTCTTTCGCTCGAGCGCATTCCTCCGTTTGAGTATCTAGG
+
BABBBFFFFFFFGGGGGGGGGGHHHHHHHHHHHHHHHHGGGGGHHHHHHGHHHHGGGGHHHHHHHGHHHGHHHHHHHHHHHHHHGHGGHHHHEHGHFGHHHHGGGHGHHHHHHHFGHHFGGGCGB//??//00/?.0=>11=1<1>1111111100000/0<00000</00000000000000/0;...:.000000090.;.//0000000090009.;.:9-..---..0000/..0/.9.0:000000
@M03495:530:000000000-LYBTV:1:1101:8121:5847 1:N:0:AACACCTG+CCCATGCG
GTCAGCATGTGAGCTTTGGAGACTGGTTTATCAACGGCAAAATATAGATCGGAAGAGCACACGTCTGAACTCCAGTCACAACACCTGATCTCGTATGCCGTCTTCTGCTTGAAAAAAAAAAAAAACAACAACAACAGACGACAAATATCGCATATGATACAAGTATAAGACAGAAATAAAATAGAAAACAATGTATACAACAGCTGTATCTGATGACATAGAACCAAACGAATCAGTCAGTCACGTACTCA
+
CBCCCFFFFFFFGGGGGGGGGGGHHHHHHFFGHHHGGGGGHHHHHHHHHHHGGGGHHHHHHHGHHHGHHHHHHHHHHHHHHGHGGHHHH4GHGFGHHHHGGGHGHHHHHHGFHHHHGEGCCC////?......<<><00-----<=:00..:..00:000;0000000000;//000;000000000//..00000000:0;9.90:9;000000000000000........:.00:090000;.9:..00
@M03495:530:000000000-LYBTV:1:1101:13305:5850 1:N:0:AACACCTG+CCCATGCG
GTCAGCATGTGAGCTTTGGTCCAGCCTGAGTCCTGGTTTATCAACGGCAAAATATAGATCGGAAGAGCACACGTCTGAACTCCAGTCACAACACCTGATCTCGTATGCCGTCTTCTGCTTGAAAAAAAAAAAAAAAAACTAAAACACAATGTCAACCGTCAATGAACACAAAGGATCATGATGCGAGTACCTCACACAGCTATAGTAAGGCATGTACGACTGTCGCGGTAGCATCCACAGATACTCGCTAA
+
BBCCCFFFFFFFGGGGGGGGGGHHHGHHHHGHHHHHHHHHHHHHHGGGGGHHHHHHHHHHHGGGGHHHHHHHGHHHGHHHHHHHHHHHHHHGHGGHHFHBGHHGGHHHHGGGHGHHGHHHHFHHHGGGGGG//-----.000000....0000000.-....000000/.;;///0/.00;00;-.--.00000.09.9::000000000/.0.900;..;.00..--9..0090/000.000000.-...
@M03495:530:000000000-LYBTV:1:1101:12342:5869 1:N:0:AACACCTG+CCCATGCG
GTCAGCATGTGAGCTTTGGAGACTGGTTTATCAACGGCAAAATATAGATCGGAAGAGCACACGTCTGAACTCCAGTCACAACACCTGATCTCGTATGCCGTCTTCTGCTTGAAAAAAAAAAAACATAGATTATCATCATAGCCTGTCTATCTCGTCATTAATAGTACTATCAACTCTTACATTATCAGTAGTCTGTTGATTATATATGCGTTGCTACTGGTATACTCTGTTCGATTAGACATATTGCTAAT
+
DDDDDFFFFFFFGGGGGGGGGGGHHHHHHHHHHHHGGGGGHHHHHHHHHHHGGGGHHHHHHHGHHHGHHHHHHHHHHHHHHGHGGHHHF4FHHGGHHHHGGGHGHHHHHHHHHFGHGGCDC<<//111111=11=1111=11110<11111110..<.0000000000=00<=/00:0000:00000;000000<00000000:00:00...-.000:000000000000;0..00.0;0000:000:000
@M03495:530:000000000-LYBTV:1:1101:8694:5893 1:N:0:AACACCTG+CCCATGCG
GTCAGCATGTGAGCTTTGGATGGTTCTGGTTTATCAACGGCAAAATATAGATCGGAAGAGCACACGTCTGAACTCCAGTCACAACACCTGATCTCGTATGCCGTCTTCTGCTTGAAAAAAAAAAAAAACAAAATAACAAACCCCAGTGCTATCACAGTATTGACTTTGCTTCCTTCAATCACTCTCTATCGATCGCTCACGACAGAATACAGTTATTATCTGTGCACGTCTCGTGCTACCGATTGCATGCT
+
CDCCCFFFFFFFGGGGGGGGGGGHHHHHHHHHHHHDHHGGGGGHHHHHHHHHHHGGGGHHHHHHHGHHHGHHHHHHHHHHHHHHGHGGHHGH4FHHFGHHHHGGGHGHHHHHHHCGHHHGGCGB////<..001<11110......001<11/1101011111:1110111:011101110011100111<...-9...0..---/0110011:11<11<11<1110...</:<...11/9.-..0<1101
@M03495:530:000000000-LYBTV:1:1101:6490:5894 1:N:0:AACACCTG+CCCATGCG
GTCAGCATGTGAGCTTTGGTCCAGCCTGAGTCCTGGTTTATCAACGGCAAAATATAGATCGGAAGAGCACACGTCTGAACTCCAGTCACAACACCTGATCTCGTATGCCGTCTTCTGCTTGAAAAAAAAAAAATCACACTAACAAATAAAATCTTATCCAAAAGTCCAAATATAGTGAAATCGCCGAACAAATCACAAGCAAGATTCACTAAATTACCACTCGTGCCAGTGACACTACCACATCTACACCA
+
BCCBCFFFFFFFGGGGGGGGGGHHHGHHGHGHHHHFGHHHHHHHHGGGGGHGGGHHHHHHHGGGGGHHGHHHFFGHF5FHHHHHHFHHHHHGHGGHHHHBGHHGGHHHHGGGGGHHHFFHBEFE?BB/CCB//0111110>111101<11==110<000000./0000=00<0;00000000...--9-=/.00:/90..////00;00;0/;009//////....9//9///////;B//99//;///;9
@M03495:530:000000000-LYBTV:1:1101:6267:5900 1:N:0:AACACCTG+CCCATGCG
GTCAGCATGTGAGCTTTGGAATTAGTAAATTCGTTGACGACAGAAGGAGCAAGATAACGACCACAGGGAGGGTGGTTTATCAACGGCAAAATATAGATCGGAAGAGCACACGTCTGAACTCCAGTCACAACACCTGATCTCGTATGCCGTCTTCTGCTTGAAAAAAAAAAACTAATACATATCAAATACTTCTATATCATATGTAAATAGATTCGATATATAGAGTCAGTCATATTCGTGTACCTATCTCT
+
BCCCCFFFFFFFGGGGGGGGGGHHHHHHHHHHGGHGHHGFGGGHGHHHHHHHHHHHHHGFGGGHHHHGGGGGEFGGGHHHHHHHGGGGGHHHHHHHHGHHGGGGHHHHHHHGHHHGHHHGHHHHHHHHHHGHGGGGHF1FGHGGHHHFGEGHGHHHEHHHAG0DFFGGCG?.00:0000000000000000<0000<0000<00<000000<0:.00.9<000000:00<0000000/:..::000:0000
@M03495:530:000000000-LYBTV:1:1101:24959:5948 1:N:0:AACACCTG+CCCATGCG
GTCAGCATGTGAGCTTTGGAGTGAAATCTCTTGTCTTAAGGAATAAAGGAAAAAGATTCCGTCGGAGGCTCGGTGCTCTACAGGTTCAACCTTTGTACTCTATTATTGCCTCACATTCCATCTCTTGTGAAAATATATTTGATTGGCTTTTCTGCAGGTTGTTTGCCAGGACTTTCCAAGCCCTCCACTAGAACACACAATAAACTTTTTGGAAGCTGGACAACTATCTTCATTTTTCAGAAATAGTGAAC
+
3AA?AFFFFFFDFGGGGGBFGGFFBADBGFHFHFHGHGD5FDFF3DGH3G3BFGCEDGHFHGFECEE?EGHGCEA?FHHHFBFGHHDG4BEFGFFBEHGHH44GGHGHHHGCGHFHFDD4BDGFGFGGF?4BFGBGF?GHH4BFGGFC00FDF21D?C<GHDHHCF1@GAH<C?F11D<?//.0..<>=01111>0<C..<0000=D<G0:-/:/:CG/..0..//00;CFGE00=;/FBBBB0;0BFG0;
@M03495:530:000000000-LYBTV:1:1101:20111:5957 1:N:0:AACACCTG+CCCATGCG
GTCAGCATGTGAGCTTTGGAATTAGTAAATTCGTTGACGACAGAAGGAGCAAGATAACGACCACAGGGAGGGTGGTTTATCAACGGCAAAATATAGATCGGAAGAGCACACGTCTGAACTCCAGTCACAACACCTGATCTCGTATGCCGTCTTCTGCTTGAAAAAAAAAAAAAAACGAACAGAACACTGATCCACCCGTTATCAGATAACACAAAGAACGATCGTCTCATGTGTCTGTGTCTTAGTCTCCG
+
CCCDDFFFFFFFGGGGGGGGGGHHHHHHHHHHGHHHHHGGGGGHHHHHHHHHHHHHHHGGGGGHHHHGGGGGEFGGGHHHHHHHGGGGGHGGHHHHHHHHGGGGHHHHHHHGFHHGGHHGHHHHHGGHHHGHGGHH=F1?GHGGHHGHGGGHGHHHHGHGF<DHHE?E?EB----.9..99//0///00000000.9-.;.;0000000;909..//./....9/..;000:000:00000:00000009.
@M03495:530:000000000-LYBTV:1:1101:25082:5986 1:N:0:AACACCTG+CCCATGCG
GTCAAGCATGTGAGCTTTGGAGTGAAATCTCTTGTCTTAAGGAATAAAGGAAAAAGATTCCGTCGGAGGCTCGGTGCTCTACAGGTTCAACCTTTGTACTCTATTATTGCCTCACATTCCATCTCTTGTGAAAATATATTTGATTGGCTTTTCTGCAGGTTGTTTGCCAGGACTTTCCAAGACCTCCACTAGAAAACACAATAAACTTTTTGGAAGCTGGACAACTCTCTTCATTTTTCCGAAACAGTGAA
+
BBBABFFFFFFFFFGFGGGGGGHGHHHHHHHHHHHHHHHHHHHGHHHHGHEHHHHGGHHHHHHHCGGGGGHHGGFEGHHHHFHHGHGFHHHHHHHHHHHHHHFHHHHGFGHGHFGGHHEHGGHHHHHHFG?BD?GGHHHHHF4GHGG22FHGEFHHHHHHHGDEFHHGBGEEAGHGFHBBGFFGHH.0<FGCFBFC0<CGGGFFHEFFGHHCC/CGAC0CCGHFEC0;CBFGFFGGGF/0.999?//;;BF
@M03495:530:000000000-LYBTV:1:1101:9716:6012 1:N:0:AACACCTG+CCCATGCG
GTCAGCATGTGAGCTTTGGAGTGAAATCTCTTGTCTTAAGGAATAAAGGAAAAAGATTCCGTCGGAGGCTCGGTGCTCTACAGGTTCAACCTTTGTACTCTATTATTGCCTCACATTCCATCTCTTGTGAAAATATATTTGATTGGCTTTTCTGCAGGTTGTTTGCCAGGACTTTCCAAGACCTCCACTAGAAAACACAATAAACTTTTTGGATGCTGGACAACTATCTTCATTTTTCAGAAACAGTGAAC
+
AAAB?FFFFFB5FGGGGFBGGGAGFFHFHHHHGHHHHHHHHHGHGFHHGHFHHHGEHHGHHGH??EGGGHHGGGGCGFHHHHG3FGBFFGHB@GFHHHHHHHHHHHFHHHHFHHGHHFHHFFHEFHHHHHHHGGHHFEFG4GHDGFG10GGGDBFGHG0F0??G<1GHFGHA0FDG1D1?0FCFHGHHHHB<1GGGAHHCGGFGHHHHHG?-/0=/;C:C.CFHHFHFFHFGGF00BFF;0CBBBB;099B
@M03495:530:000000000-LYBTV:1:1101:14293:6018 1:N:0:AACACCTG+CCCATGCG
GTCAGCATGTGAGCTTTGGAATTAGTAAATTTGTTGACGACAGAAGGAGCAAGATAACGACCACAGGGAGGGTGGTTTATCAACGGCAAAATATAGATCGGAAGAGCACACGTCTGAACTCCAGTCACAACACCTGATCTCGTATGCCGTCTTCTGCTTGAAAAAAAATAAACATAATAAAACTAACTAAGCGTTAGGCTTGTATAGTTGTGCTATTAGTTGCAATTGATTTGTATCCTTGAGGTTGTCAC
+
BAABBFFFFFFFGGGGGFFFDDGFHHHFHHHHHGFHHHG2ECEFGGHHHGHHFHHBHEEGGGGHHGHEAEEEGGGEFGHFHFBGEEFEEH2FFGHFHHHHGEF?0CFGFGFEGHC?3BCDFFGHFDGH2FAHFEHB011@FAGGFHEB@.<>.=<<1FGF01=0.-<:.0;000:;G:0;0:0000/;00//-:...//9;-.009;000;9009/;////////;//;9:/;/;://///;/./...://
@M03495:530:000000000-LYBTV:1:1101:12049:6035 1:N:0:AACACCTG+CCCATGCG
GTCAGCATGTGAGCTTTGGAATTTCGTTGACGACAGAAGGAGCAAGATAACGACCACAGGGAGGGTGGTTTATCAACGGCAAAATATAGATCGGAAGAGCACACGTCTGAACTCCAGTCACAACACCTGATCTCGTATGCCGTCTTCTGCTTGAAAAAAAAAAAAAAACGTGATGCCGCTCATGAGTACAGATCAGTATCATCTTCGTTCCTGAACAGGCACGCACTAATGCAGAGTATTGTGATCCACTT
+
BBBBBFFFF5DDGGGGGGGGGGHHHHHHHHHGGGGGGHHGGHGHHHHHHHHGGGGGGHGHGGECGEGCAFGHHHGHHFEGGEFGGHHHHHHGHGGGEFFHHFHHEGEHGHHHFHHHHHHHHHGGHEDCHHHF2F0FFGFH1@<>FGHHE<GHB0<=10--C--;----.-.;.909/-9--.///9/://///;9B//://////;../..////://..9..----////:;/::/9///://9/9;///
@M03495:530:000000000-LYBTV:1:1101:9195:6063 1:N:0:AACACCTG+CCCATGCG
GTCAGCATGTGAGCTTTGGTTTATCAACGGCAAAATATAGATCGGAAGAGCACACGTCTGAACTCCAGTCACAACACCTGATCTCGTATGCCGTCTTCTGCTTGAAAAAAAAAAAACTACACGAAATCAAATCCAATCTTTTATCAACCATCATTCATGATAAGTTGTGAAATATGATCATATGACGTATACATCCTAGACACCGACACTAGTAGTCCCATACACGGAGTGATCTGCTACACTTTGTTCAC
+
CCCDDFFFFFFFGGGGGGGGGGHHHHHHGGGGGHHHHHHHHHHHGGGGHHHHHHHGHHHGHHHHHHHHHHHHHHGHGGHHHHGHHGGGHHHHGGGHGHHHHHHHFHFGFGGGFG/>/=22@F////?111=?1?1110=1<11111100.000000000=00000000.0:0<00000000000<0...00<000/000000/9-----0/0000<00<00/<00.--...:<00000000/0000</000
@M03495:530:000000000-LYBTV:1:1101:23100:6073 1:N:0:AACACCTG+CCCATGCG
GTCAGCATGTGAGCTTTGGAATTAGTAAATTCGTTGACGACAGAAGGAGCAAGATAACGACCACAGGGAGGGTGGTTTATCAACGGCAAAATATAGATCGGAAGAGGACACGTCTGAACTCCAGTCACAACACCTGATCTCGTATGCCGTCTTCTGCTTGAAAAAAAAAAAAAGAAAAGCTCTCCATTCTATCTCACTACCGCTAGTACTTACGTTGAGCTCAGTCTTGGCCGTGTCATACTACCCTTTAC
+
BBBBBFFFFFDDFGGCGGGGCGGHHHHHHHHHGGGHHHGGGGGHHHGFHHHHGHHHHHGGGCGHHHGGFGGGBFEGGGHHHGHFEGGG?HHHHHFFHFHH?EFFHHHEFCGDHHFFFFGHGHHHHHHHHHGHG?GFHF1@GHFFFHGBDACGEFFFDGGBGGHEHG@@D:-9-.9.///.0;00/00;0//9/9//;///.----.///////../../////////9///9--9;9///9;//../////
@M03495:530:000000000-LYBTV:1:1101:14395:6075 1:N:0:AACACCTG+CCCATGCG
GTCAGCATGTGAGCTTTGGAGTGAAATCTCTTGTCTTAAGGAATAAAGGAAAAAGATTCCGTCGGAGGCTCGGTGCTCTACAGGTTCAACCTTTGTACTCTATTATTGCCTCACATTCCATCTCTTGTGAAAATATATTTGATTGGCTTTTCTGCAGGTTGTTTGCCAGGACTTTCCAAGACCTCCACTAGAAAACACAATAAACTTTTTGGAAGCTGGACAACTATCTTCATTTTTCAGAAACAGTGAAC
+
CCCCCFFFFFFFGGGGGGGGGGHHHHHHHHHHHHHHHHHHHHHHHHHHHHHHHHGGHHHIHIHGGGGGGHHGGGGGHHHHHHHHHHHHGHGHHHGHHHHHHHHHHHHHHHHHHHHHHHHHHHHGHHHHHHHHHGHEHHHHHDHHHFFHHHHHHHHHHGHHHDHHHHGHGFHHFHHHG1DFFHHHHHFFGFH1FGHHHEHEGG00DGHHHFGG0GFHHGFHAFCGHFHHHHGGGGGFGGGB;CB/BB9BF09
@M03495:530:000000000-LYBTV:1:1101:6777:6076 1:N:0:AACACCTG+CCCATGCG
GTCAGCATGTGAGCTTTGGAGTGAAATCTCTTGTCTTAAGGAATAAAGGAAAAAGATTCCGTCGGAGGCTCGGTGCTCTACAGGTTCAACCTTTGTACTCTATTATTGCCTCACATTCCATCTCTTGTGAAAATATATTTGATTGGCTTTTCTGCAGGTTGTTTGCCAGGACTTTCCAAGACCTCCACTAGAAAACACAATAAACTTTTTGGAAGCTGGACAACTATCTTCATTTTTCAGAAACAGTGAAA
+
A1>>AFFDF@3@FGF1FAGBEFAGHFGHFBGFFB1FFGHHF1ACGFH1GBAFEB/AE1DHBBFEAEE/BGHGG>EE1BFFB11FBEGH2F00BFFBGFBGHG2FFBFGEF1B1EFDGBG2GH1FGDF>FGFFBFGHGBD>>BGFF00F0F1FB21GCC0<<E/CG1GFH/CFCCB<GHBG0?01>.0FGFB1=<<<.CC<0D000=GGBGCCG0/C0CC..0;:GBGCG0BBB;BB0BFBFFFFBFB0FB0
@M03495:530:000000000-LYBTV:1:1101:7286:6121 1:N:0:AACACCTG+CCCATGCG
GTCAGCATGTGAGCTTTGGAGTGAAATCTCTTGTCTTAAGGAATAAAGGAAAAAGATTCCGTCGGAGGCTCGGTGCTCTACAGGTTCAACCTTTGTACTCTATTATTGCCTCACATTCCATCTCTTGTGAAAATATATTTGATTGGCTTTTCTGCAGGTTGTTTGCCAGGATCCAAGACCTCCACTAGAAAACACAATAAACTTTTTGGAAGCTGGACAACTATCTTCATTTTTCAGAAACAGTGAACAAC
+
CCCCCFFFFFFFGGGGGGGGGGBFGHHHHHHHHHHHHHHHHHHHHHHHHHHHHHGGHIIHHHHGGGGGGHGGGGGGHHHFHGGHHHHGGHHHHHHHHHHHHHHHHHHHHHHHGHHHHHFHHHHHHHHHHHFHHHHHHHHHHHHHHHFHHHHHHHHHHHHHFGHGHHHHGHHHHHGGBGHHHHEHF>CHBGDGGHHHGHEDGFHHHHGGGEHHFHHBHGHHFGGHGHHHHHGEFFGGGBFFFGGFGGEGGE.
@M03495:530:000000000-LYBTV:1:1101:18572:6149 1:N:0:AACACCTG+CCCATGCG
GTCAGCATGTGAGCTTTGGATAGTTGACGACAGAAGGAGCAAGATAACGACCACAGGGAGGGTGGTTTATCAACGGCAAAATATAGATCGGAAGAGCACACGTCTGAACTCCAGTCACAACACCTGATCTCGTATGCCGTCTTCTGCTTGAAAAAAAAAAAATAATATAAAACTGCAAACTGAATGTTATCTACATATCATCAATATCGACAAAATCATAACACCATGTATCCAATCGAAATGATCGCATT
+
CCCCDFFFFFFFGGGGGGGGGGHGHHHHGGGGGHHHHHHHHHHHHHHHGGGEEHHHHGGGGG1FE?FHFHHFHGGGEGGGHHGHHHGGHHGGGGHHGHHHGGFFHGHHGGHHHHHFHHHHFHCBFHHF2FG@FDFGGGC</FGFHHEHF<FG1GHC?ECC@-.:1111:111001<001.010:11<1111<1111::1<<1101111..-.-/.0001:1000..0<:1:1110</../.<1111.....
@M03495:530:000000000-LYBTV:1:1101:23811:6173 1:N:0:AACACCTG+CCCATGCG
GTCAGCATGTGAGCTTTGGAGTGAAATCTCTTGTCTTAAGGAATAAAGGAAAAAGATTCCGTCGGAGGCTCGGTGCTCTACAGGTTCAACCTTTGTACTCTATTATTGCCTCACATTCCATCTCTTGTGAAAATATATTTGATTGGCTTTTCTGCAGGTTGTTTGCCAGGACTTTCCAAGACCTCCACTAGAAAACACAATAAACTTTTTGGAAGCTGGACAACTATCTTCATTTTTCAGAAACAGTGAAC
+
AABABFFFFDFFGGGGGGGGGGHGHHHHHHHHHFHHHHHHHGHHHHHHHHHHHHGGHHHHHHGEFEGGGHHGGEFGHHGGHHFHGHHHHGHHHGFBGFHHGHHHHHGFFHHHHHHHHHHGHHHHHHHEFFBFDGHHGHFHHGHHFFFFHHHGFB3FGHGFH/FCHGFFHHHHHH1DGDFGFH0GHEFGFFHGHHFFG.CEFHHFBGEBDDCC/:G.0C::GCFCCGHCFH09FFFGGGFGGFGEFF9;FF0
@M03495:530:000000000-LYBTV:1:1101:14656:6182 1:N:0:AACACCTG+CCCATGCG
GTCAGCATGTGAGCTTTGGAATTAGTAAATTCGTTGACGACAGAAGGAGCAAGATAACGACCACAGGGAGGGTGGTTTATCAACGGCAAAATATAGATCGGAAGAGCACACGTCTGAACTCCAGTCACAACACCTGATCTCGTATGCCGTCTTCTGCTTGAAAAAAAATAAACACAAAATCACAATCGTGTACGTAGAAACAAGACCAATTGCTGGTTATGCAGAGGCTCAAACGAATTCATATCATACCA
+
>AAABFFFFBFFGGGGGGGGGGHHGHHGHHHHGHHGHHGGGGGHHHHHHHHEHHHGGHCFGGGHHHHGEGFGFGGGGHHHHHHHECEE?GHHFGHHHHGHGGGGGGHFHGHGGEGFFBFFGHGB2FGHHGGFGGGFGGBHGGFEHHHHG.-GFHHGHHHHGHHEFC<C.0:000.....0000:000..../0./;..00//./;///.0000000/0;000000..9..0009.;...0000009000/0
@M03495:530:000000000-LYBTV:1:1101:24109:6183 1:N:0:AACACCTG+CCCATGCG
GTCAGCATGTGAGCTTTGGAGTGAAATCTCTTGTCTTAAGGAATAAAGGAAAAAGATTCCGTCGGAGGCTCGGTGCTCTACAGGTTCAACCTTTGTACTCTATTATTGCCTCACATTCCATCTCTTGTGAAAATATATTTGATTGGCTTTTCTGCAGGTTGTTTGCCAGGACTTTCCAAGACCTCCACTAGAAAACACAATAAACTTTTGGGAAGCTGGCAAACTACCTTCATTTTCCAGAAACAGAGAAA
+
ABCBCFFFFFFFGGGGGGGGGGHHHCHHHHHHHHHHHHHHHHHHHHHHFHHHH2A2GDH5GFEEEEGED11E01>0@@5554B3FGBGEG1FG3F@FFGH4FGEBG44G3G33?3?4F444DF3F4G3BGED3BGBDFDBE4F4B02BFG2BBGB3B0@FGEE22F>2C//??C<G1G1FCF0<>.<010><DF00<.<.0DDB0=GGH0<.GBD.0<:./::.000/;;B0=0;F0:0C:/0/////:00
@M03495:530:000000000-LYBTV:1:1101:12372:6194 1:N:0:AACACCTG+CCCATGCG
GTCAGCATGTGAGCTTTGGATACGAGGGAGGGTGGTTTATCAACGGCAAAATATAGATCGGAAGAGCACACGTCTGAACTCCAGTCACAACACCTGATCTCGTATGCCGTCTTCTGCTTGAAAAAAAAAAAAAACAATAAAGTTGATAAGATTGTATGCAGACACATATAGTCCCTGTACAACAATCATAACGAACACTAATACTTATGTACGTGTCATATCATGATATCTGTCACAATCGAGTTAAACAT
+
BBCCCFFFFFFFGGGGGGGGGGHGFGGGGGGGFGGFFHHHHHHHGGGGGHHHHHHHHHHHGGGGHHHGGHHGHHHGGHHHHHHHHHHHHHGHGGHHHBDHHHGGHHHGGEGHGHHGFHHGHHFHHDGGC@<-<<...00000000000000000:0:000:0.//:000000:00<0:00000..:0000<0...9-/</0:0000000:00.////00000<000:00000<0000<00...0.0:0000
@M03495:530:000000000-LYBTV:1:1101:11844:6194 1:N:0:AACACCTG+CCCATGCG
GTCAGCATGTGAGCTTTGGAGTGAAATCTCTTGTCTTAAGGAATAAAGGAAAAAGATTCCGTCGGAGGCTCGGTGCTCTACAGGTTCAACCTTTGTACTCTATTATTGCCTCACATTCCATCTCTTGTGAAAATATATTTGATTGGCTTTTCTGCAGGTTGTTTGCCAGGACTTTCCAAGACCTCCACTAGAAAACACAATAAACTTTTTGGAAGCTGGACAACTATCTTCATTTTTCAGAAACAGTGAAC
+
BBCBBFFFFDDFGGGGGGGGGFHHHGHHHHHHHHHHHHHHHHHHHHHHHHHHHHGGHHHGHHHGGGGGGHHGGGGGHHHHHHHHHHHHHHHHHGHGEFGFHHHHEHHHFHGHHHHGHHHHHHGHHHHHGHFGHGHHHHHHHGHHHFFHHHHHHHHHGHGHH?GHHFGH2GHEHHHHHGGBCHGGHHHHHEF<=GGGGGHCG0<GGFHHGHGCCGGGFEF.CCGEHBHFEHEGGGGGGEFFFFFGFFCCB;9
@M03495:530:000000000-LYBTV:1:1101:7491:6202 1:N:0:AACACCTG+CCCATGCG
GTCAGCATGTGAGCTTTGGTCCGCCTGAGTCCCTGGTTTATCAACGGCAAAATATAGATCGGAAGAGCACACGTCTGAACTCCAGTCACAACACCTGATCTCGTATGCCGTCTTCTGCTTGAAAAAAAAAACAAAGCGTAAGTGAATTCCAAACATGTATAAAACCAACCAATAATTTGTAAAATATATATTGCACACTGCCCCACAACCAACAACATTTCCATCCACAAACTCTCATGATAATCCCAATA
+
BBBBBFFFFFFFGGGGGGGGFGGGGGHHHHHHHHHHHHHHHHHHHGGGGGHGHHHHHHHHFGGGGHHHHHHHGGGHGHHHHHHFHHHHHHHGHGGHHGB4FFGGGFHHGG?EHFHFGHHHHHHHGFGCG/A/?/0<?/?..>=11111111>1<0</<0===0G0...<<EGF000000;0000000:00;;00090./00;......=..;..9../9;00///./;/..9/:;//;///////////9/
@M03495:530:000000000-LYBTV:1:1101:13694:6295 1:N:0:AACACCTG+CCCATGCG
GTCAGCATGTGAGCTTTGGAGTGAAATCTCTTGTCTTAAGGAATAAAGGAAAAAGATTCCGTCGGAGGCTCGGTGCTCTACAGGTTCAACCTTTGTACTCTATTATTGCCTCACATTCCATCTCTTGTGAAAATATATTTGATTGGCTTTTCTGCAGGTTGTTTGCCAGGACTTTCCAAGACCTCCACTAGAAAACACAATAAACTTTTTGGAAGCTGGACAACTATCTTCATTTTTCAGAAACAGTGAAC
+
CCCDDFFFFFFFGGGGGGGGGGHHHHHHHHHHHHHHHHHHHHHHHHHHHHHHHHGGHIIHHHHGGGGGGHHGGEGGHHGHGHHHHHHHHHHFHHHHGHFFHHHHGHHHHHHHGHHHHGHHHHHGHHHHG4FGGHHFHHHHHFHHHHGHHHHHGEHHGHHHHGHHHHHHGHHHHHHHHHBGHHHHHHHHGHH1<GGGHGGADG0DDGHHHHGGEFHGHHHAGGHGGGEFHHGGGFFGGGFFGFFGGGFFFB0
@M03495:530:000000000-LYBTV:1:1101:9461:6299 1:N:0:AACACCTG+CCCATGCG
GTCAGCATGTGAGCTTTGGAGTGAAATCTCTTGTCTTAAGGAATAAAGGAAAAAGATTCCGTCGGAGGCTCGGTGCTCTACAGGTTCAACCTTTGTACTCTATTATTGCCTCACATTCCATCTCTTGTGAAAATATATTTGATTGGCTTTTCTGCAGGTTGTTTGCCAGGACTTTCCAAGACCTCCACTAGAAAACACAATAAACTTTTTGGAAGCTGGACAACTATCTTCATTTTTCAGAAACAGTGAAC
+
BBBCCFFFFFFFGGGGGGGGGGHHHHHHHHHHHHHHHHHHHHHHHHHHHHHHHHGGHIHHHIHGGGGGGHHGGGGGHHHHHHHHHHGHHHHHHHHHHHHHHHHHHHHHHHHHHHHHHHHHHHHGHHHHHHHHHHHHGHHHHEHHHFFHHHHHHHHHGHHHGGHHHGDHHHGHHFGHHGHGHGHGHHHGHHGDF10GHHHGHFFHHHHFHHF-CCHHHHGFHHHA00CGHHGGGGGHGGGGGGGGGGGGFB0
@M03495:530:000000000-LYBTV:1:1101:12742:6315 1:N:0:AACACCTG+CCCATGCG
GTCAGCATGTGAGCTTTGGAGGGCAAGAAGTGGTTGTGACATTGCTGGTTTATCAACGGCAAAATATAGATCGGAAGAGCACACGTCTGAACTCCAGTCACAACACCTGATCTCGTATGCCGTCTTCTGCTTGAAAAAAAAAAAAACAACAACAATACGTTACAGTATTTCTCTTTATGCTACATGGAGCACATATATTCTAAACCGACGTCTGTTGGTATACTTGTGATGCTGTAATATGTAGTGTACAA
+
CBCCCFFFFFFFGGGGGGGGGGGGGGGHHHGHHGGGGGHHHHHHGHHHGHHHHHHHHGGG?FHHHHHHHHHHHGEGEHHHHHHHGHHHGHEHHHHHHHHHHHHGHGGHGHHGHHHGGHHHHGGGHGHHGDFHHGGHHFGGC@@---.<.......000.0//.0000:00000000;000;00900/0//../00;090;00000/;----./.000..0000000900:000000000000000/:000;
@M03495:530:000000000-LYBTV:1:1101:8134:6319 1:N:0:AACACCTG+CCCATGCG
GTCAGCATGTGAGCTTTGGAGTGAAATCTCTTGTCTTAAGGAATAAAGGAAAAAGATTCCGTCGGAGGCTCGGTGCTCTACAGGTTCAACCTTTGTACTCTATTATTGCCTCACATTCCATCTCTTGTGAAAATATATTTGATTGGCTTTTCTGCAGGTTGTTTGCCAGGACTTTCCAAGACCTCCACTAGAAAACACAATAAACTTTTTGGAAGCTGGACAACTATCTTCATTTTTCAGAAACAGTGAAC
+
BAABBFFFFDFFFGGGGGGGGGHHHHFHHHHHHHHGHHGHH3FGFHFHHHHHHGFGHHHHHFHGGGGGGEHGGEFGHGHHHHGHHHHGHHHHHHGFFFGHHGHHGHHGGHGHFHHFGHHFGHHHGHHFHHBGFGGHHFHHHHHHGHHFGFHHHHHHHEFHHA<GBGFHFFGEHHFFFG<FCGHCGHHFBGH1G1FHGFHGHGD0DGFHGHGG/;/CCGCGFHGHGFFHBGBFFFEFBFFFB9;FFFBF0;9
@M03495:530:000000000-LYBTV:1:1101:11148:6381 1:N:0:AACACCTG+CCCATGCG
GTCAGCATGTGAGCTTTGGTCCAGCCTGAGTCCCTGGTTTATCAACGGCAAAATATAGATCGGAAGAGCACACGTCTGAACTCCAGTCACAACACCTGATCTCGTATGCCGTCTTCTGCTTGAAAAAAAAAAAAACAACAAACCATACCACGTACAATCTCAGATCCATATGTATGACAACATATAGGATATATTAGTAACAGTTAGTATCTCGCAATCTTCAGCGAGTGCCTTTTCTCATTCTAGGTCTA
+
CCCCCFFFFFFFGGGGGGGGGGHHHGHHHHHHHHHHHHHHHHHHHHGGGGGGHHHHHHHHHHGGGGGHHHHHHGHHHGHHHHHHHHHHHHHHGHGGHHHH4FGHGGGHHHGGGHGGHHHHHHHHHHGGFGF///>.....>0.<C00//00../<.00000000000<0:0000000000../000<0000000:0000000000000<000:..-.9000000<.---.0000000::0000:00:0000
@M03495:530:000000000-LYBTV:1:1101:18039:6414 1:N:0:AACACCTG+CCCATGCG
GTCAGCATGTGAGCTTTGGAGACTGGTTTATCAACGGCAAAATATAGATCGGAAGAGCACACGTCTGAACTCCAGTCACAACACCTGATCTCGTATGCCGTCTTCTGCTTGAAAAAAAAAAAAACTCACATAAGCTTTAAGTCGAACATAATGATGAAGATAATCACTCATGATGATTTATTCCATCATAGAGAGATGCCAAGATAAATACAAAAAACGATTAGAATATATCCACCACCATCTTTACACGC
+
BBBBAFFFFFFFGGGGGGGGGGGHHGGHHHHHGHHGGGGEHHHHHHHHHHHGGGGHHHHHHHGHEHGFHGHHHHHHHGHHFGHGGGFCF4FFH?FGGHBFGGHGHHHGHHHFHFFGG////////11111111111>11>>F1...0-00<=00=0000<D0000=/0:/0<C;C0;;0000000:00000000.9000;00;90900009000..-.-.;.AFB///9/;////.;...;/////99/.-
@M03495:530:000000000-LYBTV:1:1101:6720:6432 1:N:0:AACACCTG+CCCATGCG
GTCAGCATGTGAGCTTTGGAGTGAAATCTCTTGTCTTAAGGAATAAAGGAAAAAGATTCCGTCGGAGGCTCGGTGCTCTACAGGTTCAACCTTTGTACTCTATTATTGCCTCACATTCCATCTCTTGTGAAAATATATTTGATTGGCTTTTCTGCAGGTTGTTTGCCAGGACTTTCCAAGACCTCCACTAGAAAACACAATAAACTTTTTGGAAGCTGGACAACTATCTTCATTTTTCAGAAACAGTGAAC
+
BAABBFFFFFFFGGGGGGGFGGHGHHHHHHGHHHHHHHHHHHHHHHHHHHHHHHGGHHHHHHHGGGGGGGHGGEEGFHHHHHHFHHHHGHHHHHGHHHGHHFHHFHHHHHHHHHHHHHHHHHHFHHHHHHHHEGFHHHHHGHHHHACBGHGHHHBFHHGHHGFHHHHHFGHHHHEHHHFBGFFHHGFHHGFFBFGHHGHGGG00DGHHHHGGBGFEHHHHGFHHHGGHHHGGGGFGGGGGEB9BFBFFGG0
@M03495:530:000000000-LYBTV:1:1101:9907:6435 1:N:0:AACACCTG+CCCATGCG
GTCAGCATGTGAGCTTTGGAGTGAAATCTCTTGTCTTAAGGAATAAAGGAAAAAGATTCCGTCGGAGGCTCGGTGCTCTACAGGTTCAACCTTTGTACTCTATTATTGCCTCACATTCCATCTCTTGTGAAAATATATTTGATTGGCTTTTCTGCAGGTTGTTTGCCAGGACTTTCCAAGACCTCCACTAGAAAACACAATAAACTTTTTGGAAGCTGGACAACTATCTTCATTTTTCAGAAACAGTGAAC
+
CCCBCFFFFFFFGGGGGGGGGGHHHHHHHHHHHHHHHHHHHHHHHHHHHHHHHHGGHHHIHHHGGGGGGHHGGGGGHHHHHHHHHHGHHHHHHHHHGHHHHHHHGHHHHHGHHHHHHHHGHHHGHGHGHHGFFFGHHHHHHBHGHGFHHHHHGHHGFCGHHDHHHHHHHHHEFHHHHGFHFGGGHGFFGFF1==GHHGG.GFDFFFHHGFGGBG/CGHB.GFHEHGHHHFGGGGGGFGGFF00CFBCFFF0
@M03495:530:000000000-LYBTV:1:1101:19671:6437 1:N:0:AACACCTG+CCCATGCG
GTCAGCATGTGAGCTTTGGAGTGAAATCTCTTGTCTTAAGGAATAAAGGAAAAAGATTCCGTCGGAGGCTCGGTGCTCTACAGGTTCAACCTTTGTACTCTATTATTGCCTCACATTCCATCTCTTGTGAAAATATATTTGATTGGCTTTTCTGCAGGTTGTTTGCCAGGACTTTCTAAGACCTCCACTAGAAAACACAATAAACTTTTTGGAAGCTGGACAACTATCTTCATTTTTCAGAAACAGTGAAC
+
CBCCDFFFFFFFGGGGGGGGGGHHHHHHHHHGHHHHHHHHHGHHHHHHHHHHHHGGHHIHGIHGGGGCGHHGGGGGHHHHHHHHHHHHHGHHHGHHHHHHHHHHEHHHHHHHGHHHHHHHHHHHHHHHGHHHGHHHFFHHHFHHDHHFHHHHHHHGHHHHEEGHFGDFHFHHHHGFHFFFHHHHHEGGGHHGFHHGHHHGF<<DGHHHFFG@GBHAGGBCFCCGHEHHHCGBFGGGGGG000;:CF90900
@M03495:530:000000000-LYBTV:1:1101:15159:6451 1:N:0:AACACCTG+CCCATGCG
GTCAGCATGTGAGCTTTGGAGTGAAATCTCTTGTCTTAAGGAATAAAGGAAAAAGATTCCGTCGGAGGCTCGGTGCTCTACAGGTTCAACCTTTGTACTCTATTATTGCCTCACATTCCATCTCTTGTGAAAATATATTTGATTGGCTTTTCTGCAGGTTGTTTGCCAGGACTTTCCAAGACCTCCACTAGAAAACACAATAAACTTTTTGGAAGCTGGACAACTATCTTCATTTTTCAGAAACAGTGAAC
+
BBCCCFFFFFFFGGGGGGGGGGGHHHHHHHHHHHHHHHHHHHHHHHGHHHHGHHGGHGHGHIHGGGGCGHHGGGGGHHGHHHHHHGHHGHFFGHHGHHHHHHHGHHGHGHHHHHHHHHDFFFHHHHHHHHHHHGHHHGGHHGHHFFHHHGHHHHGHGHHHGGHHEHHGHEFEHHGHHB1?FHHGHHGHHHHBFGHHHHEEDDDDDGHHHHGGFGHAGHFHHHHGHHHFFHGGGGGGGGGGGFGFGGGGFB0
@M03495:530:000000000-LYBTV:1:1101:8139:6467 1:N:0:AACACCTG+CCCATGCG
GTCAGCATGTGAGCTTTGGGGAGGGTGGTTTATCAACGGCAAAATATAGATCGGAAGAGCACACGTCTGAACTCCAGTCACAACACCTGATCTCGTATGCCGTCTTCTGCTTGAAAAAAAAAAAAACAATATAAATGTTATCAGACAAATACTTTCATCTACAAAACTATAATATATTCATGAGGATTGATTATACTTCTGTCTTTTGTCTATACAACTTGCATGTCGTCAGTGAGTGTATGACACACATC
+
BBBCCFFFFFFFGGGGGGGGGGGGGFGGGGHHHHHHHGGGGGHHHHHHHHHHHGGGGHHHHHHHGHHHGGHHHHHHHHHHHHHGHGGHHHHBGHHGGHHHHGGGHGHHHHHHHGFHHHGGGGC@--.>.1>000000000000000///0000000000000000..<000000<0:::00000/0:0/000000000:000<00000/0:00000000:0000000.9...0000:000<00000/..00
@M03495:530:000000000-LYBTV:1:1101:6271:6485 1:N:0:AACACCTG+CCCATGCG
GTCAGCATGTGAGCTTTGGAGTGAAATCTCTTGTCTTAAGGAATAAAGGAAAAAGATTCCGTCGGAGGCTCGGTGCTCTACAGGTTCAACCTTTGTACTCTATTATTGCCTCACATTCCATCTCTTGTGAAAATATATTTGATTGGCTTTTCTGCAGGTTGTTTGCCAGGACTTTCCAAGACCTCCACTAGAAAACACAATAAACTTTTTGGAAGCTGGACAACTATCTTCATTTTTCAGAAACAGTGAAC
+
BABBBFFFFFFDFGGGGGGGGGHGHHGHHHHGHFHHHHHHHHHHHHHGHHHHGHFEGHHHFGHGGGFGGEFGGEEEHFHHGHHFHHHG4FHGHHHFHHHHHHHHHHHHGHFFFHFFGFFFGHHHGHHFGFDEEB3FHFGHGHEFD0FFHHFFGFB?GFFDG/FGBHHHEHHHHGFHHHFHFHHGHE0FHHHBD10FGHG.<0<0<DDGHHFF/0/GGH/CGGHEHHHHHHGFFFFGGGGFB;;CFGGGF0:
@M03495:530:000000000-LYBTV:1:1101:14849:6498 1:N:0:AACACCTG+CCCATGCG
GTCAGCATGTGAGCTCTGGGGAGGGTGGTTTATCAACGGCAAAATATAGATCGGAAGAGACACGTCTGAACTCCAGTCACAACACCTGATCTCGTATGCCGTCTTCTGCTTGAAAAAAAAAAACAACAGACCTGAAACTCTAAACATGACATCAGTGTCATAAACAACTGTTAATTTGTTACACGAAAATACTCCAAGATACAGAACACTGACAATTGCACTGACAGAAGAGCTGATCTCGATCTATACAT
+
CCCCDFFFFFFFGGGBGGGGGFGGGEFGFGHHHHHHHGGGGGHHHHHHHHHHHGGGGHHHHGHGHHHGHHHHHHHHHHHHHHGHGGHHHHEGHHFGHHGHGFFHGGHHHHHHFHGHHG?FGGD////>000.100111111=0000<00C000<00000=00:000..0/00000000<<:000.-..-<00000:00.<000000//<00000000:00<0/000</000./<00:00<.0<.:000000
@M03495:530:000000000-LYBTV:1:1101:23138:6511 1:N:0:AACACCTG+CCCATGCG
GTCAGCATGTGAGCTTTGGAATTAGTAAATTCGTTGACGACAGAAGGAGCAAGATAACGACCACAGGGAGGGTGGTTTATCAACGGCAAAATATAGATCGGAAGAGCACACGTCTGAACTCCAGTCACAACACCTGATCTCGTATGCCGTCTTCTGCTTGAAAAAAAAAAAAGCACATCGTACTCTAGCTGTGTCTATCTGTGCTAATGCTAACTTCGTACGAGCAGACTTCAGCACTTCGGTAACTTTCC
+
BBBCBFFFFFFFGGGGGGGGGGHHHHHHHHHHGEGHHHGEGCGCHHHHHHHHHHHHHHGFGGGHHHHGGGGGEG?ECHHHHHHHGCGGFHHHHHHHGHHHCEFDGFHFGHHGHHFGBHGGGFHGHHGHHGFHGG2FG11FDC?/0?DBCGGCFFHEHHHE.C0=<-<E?-:9..9;C0:.9.9.B;000000/00;0;0;000000000;;00/000.9/.-.;-:/:.0000009.00:..;..000000
@M03495:530:000000000-LYBTV:1:1101:21054:6540 1:N:0:AACACCTG+CCCATGCG
GTCAGCATGTGAGCTTTGGAATTAGTAAATTCGTTGACGACAGAAGGAGCAAGATAACGACCACAGGGAGGCTGGTTTATCAACGGCAAAATATAGATCGGAAGAGCACACGTCTGAACTCCAGTCACAACACCTGATCTCGTATGCCGTCTTCTGCTTGAAAAAAAAAAAAAATAAAAAATAAAACGATAAGACGTGATAACGATGTATGATCGTATTCTAATACACTGAAGTGTAATGATGTGTTTGAG
+
BBBCCFFFFFFFGGGGGGGGGGHHHHHHHHHHGGHHHHGGGGGGHHHHHHHHHHHHHHGGGGGHHHHGFGGGHHGFHHHHHHHHGGGGGHHHHHHFHGHHGGGGHHGGHHFGHGHGHHHHHHHHFFGFHHGHGGHHHF2DHHFGHHFHG?<GGGGHGHHHGHGHFGGGECE-<<<00<00-.00000-....000.<../:00....:<0:000././0000000<000<000<0000<0000000///0<
@M03495:530:000000000-LYBTV:1:1101:11507:6543 1:N:0:AACACCTG+CCCATGCG
GTCAGCATGTGAGCTTTGGACTCCTGACTGGTTTATCAACGGCAAAATATAGATCGGAAGAGCACACGTCTGAACTCCAGTCACAACACCTGATCTCGTATGCCGTCTTCTGCTTGAAAAAAAAAAAAAAAATAATACATCATGAACAAGCGACGTCATGGCCTGTGTAATGTGAACACAGTATTGTCACAGATAATGCATCTATAATGTCTGACCTTGAATCTTTCAATCCACATCACATGATAACTGAG
+
EEEEDFFFFFFFGGGGGGGGGGHHHHHHHHHGHHHHHHHHGGGGGHHHHHHHHHHHGGGGHHHHHHHGHHHGHHHHHHHHHHHHHHGHGGHHHG4GHHGGHHHHGGGHGGHHHHHGHHHHHGGGGG</>---0>11110110111111//...---...10./:.0011111111101/..0111<111111011111<1<1:11<1111:1111/10100:111111:11/0000000010::1<<<100
@M03495:530:000000000-LYBTV:1:1101:16311:6544 1:N:0:AACACCTG+CCCATGCG
GTCAGCATGTGAGCTTTGGAGTGAAATCTCTTGTCTTAAGGAATAAAGGAAAAAGATTCCGTCGGAGGCTCGGTGCTCTACAGGTTCAACCTTTGTACTCTATTATTGCCTCACATTCCATCTCTTGTGAAAATATATTTGATTGGCTTTTCTGCAGGTTGTTTGCCAGGACTTTCCAAGACCTCCACTAGAAAACACAATAAACTTTTTGGAAGCTGGACAACTATCTTCATTTTTCAGAAACAGTGAAC
+
BCCCCFFFFFFFGGGGGGGGGGHHHGHHHHHHHHFHHFHHHHHHHHHGHGHHHHGGGHHHGGHGGGGGGHHGCBEGHHHHHHGHHHHGFHHGFHHHHHHHHHHHHHHHHHHHHHHHHHHHHHHHHHHHGHHHHHHHHHHHHDHHBGHHHGHHHHGFHFHGFEHHHHHHHEFHHHHHHHHHAGFFHHHHHHH<FGGHHHHGF<<DHHHHHHGGHGFHGFBCGGFGGHHHHHGGFGFFGGGFGFGGFFCFFF0
@M03495:530:000000000-LYBTV:1:1101:20445:6584 1:N:0:AACACCTG+CCCATGCG
GTCAGCATGTGAGCTTTGGAGTGAAATCTCTTGTCTTAAGGAATAAAGGAAAAAGATTCCGTCGGAGGCTCGGTGCTCTACAGGTTCAACCTTTGTACTCTATTATTGCCTCACATTCCATCTCTTGTGAAAATATATTTGATTGGCTTTTCTGCAGGTTGTTTGCCAGGACTTTCCAAGACCTCCACTAGAAAACACAATAAACTTTTTGGAAGCTGGACAACTATCTTCATTTTTCAGAAACAGTGAAC
+
BBBCCFFFFFFFGGGGGGGGGGHHHHHHHHHHHHHHHHHHHHHHHHHHHHHHHHGGHIIHHHHGGGGGGHHGGEEGHHHHHHHHHHHHHHHHHHHHHHHHHHHHHHHHHHHHHHHHHHHHHHHHHHHHHHHHFGHHHHHHHHHHBCGHHHHHHHHHHGHHHGGHHHGHHHHHHHHHHHH10GFGHGHHHHGFHHHHHHHGHHHHHFHHHHGGEBCHHHEHHHGEHHHGHHGGGGGGGGGF0BGGGGFEFF0
@M03495:530:000000000-LYBTV:1:1101:22698:6587 1:N:0:AACACCTG+CCCATGCG
GTCAGCATGTGAGCTTTGGAATTAGTAAATTCGTTGACGACAGAAGGAGCAAGATAACGACCACAGGGAGGGTGGTTTATCAACGGCAAAATATAGATCGGAAGAGCACACGTCTGAACTCCAGTCACAACACCTGATCTCGTATGCCGTCTTCTGCTTGAAAAAAAAAAAACATAACACACGAATCACTAAACTAACATCAAAACACTATGTATGATGTCACTACCAAACAGATCGCAACACGACTGAAA
+
CCCCBFFFFFFFGGGGGGGGGGHHHHHHHHHHGGHHHHGEGGGHHHHGHHHHHGHHHGGFGGFHHHHGFGGFEFFGGHHHHHHHGGGGGHGHHHHFHFHHGGGDFHHHHGHGHHHGHHHHHHHHHHHHHHGHGGHHGH1GHFFEHFGGGCEHGHHHHHHHCHFHHGGCF:A-..0000;0..--.:.000000000000;90000..90/9000000000000:0//00...9:90....-9..-9..000
@M03495:530:000000000-LYBTV:1:1101:25300:6611 1:N:0:AACACCTG+CCCATGCG
GTCAGCATGTGAGCTTTGGAGTGAAATCTCTTGTCTTAAGGAATAAAGGAAAAAGATTCCGTCGGAGGCTCGGTGCTCTACAGGTTCAACCTTTGTACTCTATTATTGCCTCACATTCCATCTCTTGTGAAAATATATTTGATTGGCTTTTCTGCAGGTTGTTTGCCAGGACTTTCCAAGACCTCCACTAGAAAACACAATAAACTTTTTGGAAGCTGGACAACTATCTTCATTTTTCAGAAACAGTGAAC
+
BABCCFFFFFFFGGGGGGGGGGHHHFHHHHHHHHHHHHHHHHHHHHHHHHHHHHGGHHHHHGHGGGGGGHHGGEEGHHHHHHHHHHHHGGHHHHHGHHHHHHGHHHHHHHHHHHHHHGHFHHHHHHHFGHGHHHHHHHHHHHHGFHHHGH2FHHFFC0GGHEHHHHHHHHGHFHFGHHEFAGCGFGHGHFBDFHHHGFHEG=DFHHGDGHGGHFFEFHHGACHHHFFE0CFGFGGGGGGGFBFFGG00CF0
@M03495:530:000000000-LYBTV:1:1101:16364:6653 1:N:0:AACACCTG+CCCATGCG
GTCAGCATGTGAGCTTTGGAGTGAAATCTCTTGTCTTAAGGAATAAAGGAAAAAGATTCCGTCGGAGGCTCGGTGCTCTACAGGTTCAACCTTTGTACTCTATTATTGCCTCACATTCCATCTCTTGTGAAAATATATTTGATTGGCTTTTCTGCAGGTTGTTTGCCAGGACTTTCCAAGACCTCCACTAGAAAACACAATAAACTTTTTGGAAGCTGGACAACTATCTTCATTTTTCAGAAACAGTGAAC
+
AAAABFFFFFFFGGGGGGGGGGGHHHHHHHHHHHHHHHGHHHHHHHHHHHHHHHGGHHIIHHHGGGGGGHHGGEGGHHHHHHHHHHHHHHHHHHHHGHHHHHHHGHHHFHHHHHHHHHHHHHHGHHGHHHFHHHFHHHHHHFHHHHGGHHHHHGHHHHHHHEGGHHHHGHEHHHHHHGBGFHHHHHHHHFHHGHHHHHGAGG<DGGFHHHGGHBGHHHE..GGHHFHGFHGGGGGGGGGGFBBFFEFFFG0
@M03495:530:000000000-LYBTV:1:1101:19248:6667 1:N:0:AACACCTG+CCCATGCG
GTCAGCATGTGAGCTTTGGTTTATCAACGGCAAAATATAGATCGGAAGAGCACACGTCTGAACTCCAGTCACAACACCTGATCTCGTATGCCGTCTTCTGCTTGAAAAAAAAAAAACAAGTAATGTGTATACATAACAGTCACCTTATATTGTACCTAAAATATAGCTACTGTATAGTGATCACAGACAAGTGACAGTGGACACGATGGTTCTGGATACTACATCTCTGCACTCATAGCAGTGTACTGGTC
+
BBBBCFFFFFFFGGGGGGGGGGHHHHHHGGGGGHHHHHHHHHHHGGGGHHHHHGHGHHHFHHHHHHHHHHHHHHGFGGHHHEFHGHFGHGHHG?EFFHHHGHHHFHFHHGFGGD>B///22221?1@111111?11?11111111111=111111111><<000000=0000=<000<00000/000:/<.000000<0/000..-...0<0<00000<0:0000<0<00000//0<00000000:00:00
@M03495:530:000000000-LYBTV:1:1101:12091:6677 1:N:0:AACACCTG+CCCATGCG
GTCAGCATGTGAGCTTTGGAGACTGGTTTATCAACGGCAAAAATAGATCGGAAGAGCACACGTCTGAACTCCAGTCACAACACCTGATCTCGTATGCCGTCTTCTGCTTGAAAAAAAAAAAAAAACAATTCTCTACGTCATAACACTATATAGTGGATTAAACAGAAACACACTAAACAAGAGTCAGGTGATACACGCTCATGTACATGTTGCAACATATTTGAAGTACTGAGGTACTCACACGTTACACA
+
CCCDDFFFFFFFGGGGGGGGGGGHHHHHHHHHHHHGGGGGHHHHHHHHHHGGGGFHHHHHHGHHHGHHHHHHGHHHHHHHGFGGHHHHFHHGGGHHHHGFGHGHHFHHHHHHHGHG?BD/////>...>111111=<<<..=0<000/00000:0.000000:;/:;0//...//9000./;;;000/C000;000.-:..009:00;00;00000.900:0000000;:000./90000000-..:.:00
@M03495:530:000000000-LYBTV:1:1101:24325:6690 1:N:0:AACACCTG+CCCATGCG
GTCAGCATGTGAGCTTTGGACCCTGACTGGTTTATCAACGGCAAAATATAGATCGGAAGAGCACACGTCTGAACTCCAGTCACAACACCAGATCTCGGATGCCGTCTTCTGCTTGAAAAAAAAAAAACTCGCAACAGCTGCGGACGACCACGGCGCTCGCCAGACCGTTTTTTATCTTTAGACTTCACATCACTCCTTCATACAGGTATATGTGAGTGACGCTGTCTTCATCGACCTTAAGCAAGCAATGG
+
AAAAAF1BFB@3FGFCG11BCCAF000BF01BBGHFAGH00A/AGEGHHFFFGH/EGFGAFGEGBHEBAGAGHFH1BG@@@1FG1EAFE/0B112B0/?/>01/>>0?2F1B11101110//>//</<11/<@<<000<<C@--<@@-@-..9;9--.-9-.-----;-/;:9-/999B////////;//;////-///9://;///9:///9;B/;//9-99--//;//99//-;-//////9---9///
@M03495:530:000000000-LYBTV:1:1101:20095:6701 1:N:0:AACACCTG+CCCATGCG
GTCAGCATGTGAGCTTTGGAATTAGTAATTCGTGACGCAGAAGGAGCAAGATAACGACCACAGGGAGGGTGGTTTATCAACGGCAAAATATAGATCGGAAGAGCACACGTCTGAACTCCAGTCACAACACCTGATATCGTATGCCGTCTTCTGCTTGAAAAAAAAAAAAAACAATCAATACAGTATCTATTCTACGCTATATTACTCGTACACGCTATGCTGGACTAGCGTACTGTGCGAGTAGTGCCTCA
+
CABCCFFFFFFFGGGGGGGGGGHHHHHBHHHGHGHGGGGGGHHHHHHHHHHHHHHGGGGGHHHHGGGGGEFGFGHHHHHHHGGGGGHHHHHHHHHHHGGGGHHHHHHHGHHHGHHHHHHGFFHGHHHGHGGHHHF2FGGHHHHHHGDGHGHHHHHHHGBFHFGGFECC---.9.0:000:00000;000;:000:.-..900:0000.....:.-..900:00.:0/0/9..-.0::0..--.00/00000
@M03495:530:000000000-LYBTV:1:1101:26527:6714 1:N:0:AACACCTG+CCCATGCG
GTCAGCATGGAGCTTTGGTCCAGCCTGAGTCCTGGTTTATCAACGGCAAAATATAGATCGGAAGAGCACACGTCTGAACTCCAGTCACAACACCTGATCTCGTATGCCGTCTTCTGCTTGCAAAAATAAACTCAACTCACTCCGTCTGCCGCCTTCTTCTTTAACACAGCATATTAACTCACACGTTTTGGCATCTCTTCTCTCATTGCTCGACTGTTAGACTACTATTCATCCGCGCTTTGATACGTCTT
+
BBBBBFDFFF4FBGGGGGGGGGFFFGH4GDGHHGHHHHHGHCFHGGEEGFEF3FGFHHHHGGAE1FGGHBGFGG2FHHGHHH3GFHHHGHGHFEHBGF4BGHFE3F@EE?E0?4B?4DF3/3F3F/03BB23B22B32?2B3B//<0/@2//<?/1<11??1?1>11.0.01111111110<0/-../..-/00/0;;0000;0C0;0;00;-9C;00000;09/9000;0000..---..9/9//./...
@M03495:530:000000000-LYBTV:1:1101:9295:6714 1:N:0:AACACCTG+CCCATGCG
GTCAGCATGTGAGCTTTGGAGTGAAATCTCTTGTCTTAAGGAATAAAGGAAAAAGATTCCGTCGGAGGCTCGGTGCTCTACAGGTTCAACCTTTGTACTCTATTATTGCCTCACATTCCATCTCTTGTGAAAATATATTTGATTGGCTTTTCTGCAGGTTGTTTGCCAGGACTTTCCAAGACCTCCACTAGAAAACACAATAAACTTTTTGGAAGCTGGACAACTATCTTCATTTTTCAGAAACAGTGAAC
+
CBBCCFFFFDFFGCFGGGGGGGHHHHHHHHHHHHHHHHHHHHHHHHHHHHHHHGGGHHHHHHHGGGGGGHHGGFGGHHGHGHHHHGHHHHHGFHHGFHGHHGHHGGHHGGHHHHHHHGHGHHHFHFHHHHHFHGFGHFHHHBHHHHFHHHGHBGF3GGHGFAFGHFHHFAGHHGHHGHFFHFHFFHFHHHHEGGGBGFHGGH0DHHGHHGGCFCCAGHEAABCE//CFHHB0CBFFFBBGGEFFBF090C0
@M03495:530:000000000-LYBTV:1:1101:10928:6717 1:N:0:AACACCTG+CCCATGCG
GTCAGCATGTGAGCTTTGGAGGGCAAGAAGTGGTTGTGACTGGTTTATCAACGGCAAAATATAGATCGGAAGAGCACACGTCTGAACTCCAGTCACAACACCTGATCTCGTATGCCGTCTTCTGCTTGAAAAAAAAAAAAACATCATCCAGAATATCATCTCTCGATCTCACTACGTTGACTGTATCATATGCCATTACACTCTCCATACCACAACGTGCGTGGTGTCATACAGAGCTCAATACGTGACAT
+
CBCCBFFFFFFFGGGGGGGGGGGGGGGHHHHHHGGGGGHHHHHHHHHHHHHHGGGGGHHHHHHHHHHHGGGGHHHHHHHGHHHGHHHHHHHGHHHHHHGHGGHHFD4BFGGGHHHHGGGHGHHHHHHHAGFHGGGG//<-<..00<000<00/00000::0000.0/..00:00/../..0000;0;0;;000000000000:00/00;//00...-...-.:-...;0000000/::00000:.0/;.:0
@M03495:530:000000000-LYBTV:1:1101:25586:6726 1:N:0:AACACCTG+CCCATGCG
GTCAGCATGTGAGCTTTGGAATTAGTAAATTCGTTGACTGGTTTATCAACGGCAAAATATAGATCGGAAGAGCACACGTCTGAACTCCAGTCACAACACCTGATCTCGTATGCCGTCTTCTGCTTGAAAAAAAAAAAATACAAATCACAAATCATATTAACTACCAATCATCTAACATGATAATAGACTATTCTACCACTACACATTGCTTCCGCGTTATACAACTCCATACATACACATCTATGATTTCT
+
AABCBFFFFFFFGGGGGGGGGGHHHHHHHHHHGHHHHHHHHHHHHHHHHHGGGGGHHHHGHHHHHHGGGGHHHHHHHCHHHGHHHHGHHHHHHHHHGHGGHHHD4DFGEEHHHHGGGHGHHFHHHHHHHHHGG@<///0?11111>1111<>11110000=000/<00/00000=:00000000000;0:;000000:00//0/0000000009.---:;00000000000/000:009:00000000000
@M03495:530:000000000-LYBTV:1:1101:20038:6732 1:N:0:AACACCTG+CCCATGCG
GTCAGCATGTGAGCTTTGGAATTAGTAAATTCGTTGACGACAGAAGGAGCAAGATAACGACCACAGGGAGGGTGGTTTATCAACGGCAAAATATAGATCGGAAGAGCACACGTCTGAACTCCAGTCACAACACCTGATCTCGTATGCCGTCTTCTGCTTGAAAAAAAAAAAAACAACACCTAATAGAGTACCCATGCATCTCCACCTACAGCTACAGATCAGTCAACATTCCGACAAGACCTGAGACGTGT
+
CCCCCFFFFFFFGGGGGGGGGGHHHHHHHHHHGHHHHHGGGGGHHHHHHHHHHHHHHHGGGGGHHHHGFFGGEGGGGHHHHHHHGGGGGHHHHHHGHHHHGGGGHHGHHHHGHHHFHHHHHHHHHHHHHHGHGGHHHHBHGGFGHHHHGGGHGHHHHHHHHHHHHGGGF-?A-......./001<1:1:11:00//00111101/..0/000010001<000110100/1:1/.<--.///:///1<..</
@M03495:530:000000000-LYBTV:1:1101:20624:6757 1:N:0:AACACCTG+CCCATGCG
GTCAGCATGTGAGCTTTGGAGTGAAATCTCTTGTCTTAAGGAATAAAGGAAAAAGATTCCGTCGGAGGCTCGGTGCTCTACAGGTTCAACCTTTGTACTCTATTATTGCCTCACATTCCATCTCTTGTGAAAATATATTTGATTGGCTTTTCTGCAGGTTGTTTGCCAGGACTTTCCAAGACCTCCACTAGAAAACACAATAAACTTTTTGGAAGCTGGACAACTATCTTCATTTTTCAGAAACAGTGAAC
+
AABBBFFFFFFFGGGGGGGGGGHHHHHHHHHHHHFHHHGHHHFHHHHHHHHHHGGGHHHHBGHGEGGCDHHEGFGGHGHHHFGHHGGHGHFFHGFHHGGHHHGHBGHHHHHHHHHHHGFGHHHHGHHHHH4FFGGHHHHHHBDFFC2FHHGHEB3GFFHHHCGHGFHFGFGAHFGFHGG1FGBGFAGGGEG1FFFFEGCGHFGBFGHHFFF?C0C.:GCGCGFEFFFHBGFCFGGFFGGGG0F/FF;F0C0
@M03495:530:000000000-LYBTV:1:1101:26540:6772 1:N:0:AACACCTG+CCCATGCG
GTCAGCATGTGAGCTTTGGAGTCCCTGGTTTATCAACGGCAAAATATAGATCGGAAGAGCACACGTCTGAACTCCAGTCACAACACCTGATCTCGTATGCCGTCTTCTGCTTGAAAAAAAAAAAAAAAGAAGGTTCGCGGAAAACTGTCCTTCCGATGCTCCTCTTGCGCTCACATCTTGAGGGCATTCATACATAGCGATACTACTGCATAGACTGAGTACACCCTGGATCCCTCTGTCCAGTGTAGCTG
+
CCBCCFFFFDFFGGGGGGGGGGGHHHHHFGHHHHHFHGGGGGHHGHHHHHHHHGEFGHHHHHGHGGHHGGFHHHGHHHHHGGHGHGGHHFF4FFGFFFH4GCEEFGGHHHHGHFFEDGE?@@/@///-<<000111-------/:00000000/.....0000/0900---..000900000/...:00000000000--:.-00000000000;00;000000/.././;0//0//0:9;00;9000000
@M03495:530:000000000-LYBTV:1:1101:22077:6773 1:N:0:AACACCTG+CCCATGCG
GTCAGCATGTGAGCTTTGGAGTGAAATCTCTTGTCTTAAGGAATAAAGGAAAAAGATTCCGTCGGAGGCTCGGTGCTCTACAGGTTCAACCTTTGTACTCTATTATTGCCTCACATTCCATCTCTTGTGAAAATATATTTGATTGGCTTTTCTGCAGGTTGTTTGCCAGGACTTTCCAAGACCTCCACTAGAAAACACAATAAACTTTTTGGAAGCTGGACAACTATCTTCATTTTTCAGAAACAGTGAAC
+
BABAAFFFFFFFGGGGFFFGGGHGCHCHHGHHHAGGGGHHHFCGHHBGEHFHFHFFHBFGCFGFGFCEEHGCFFGGHHHD@FBCGHHB4BFF@GHHFGFFFEHHEHHFFGHHHHHHGFHGGHHGGF3FGF44?FDGHHHHH4EGGCCHHFGDHHFFFFHHHDFHGG22CECFBGHHGF11<F0CGGH0>FG1=1<CGCGED0DG0DGFFG??/0/.:C/;.C..G/CC00B09009FGGG0;//9FFGB09
@M03495:530:000000000-LYBTV:1:1101:24898:6777 1:N:0:AACACCTG+CCCATGCG
GTCAGCATGTGAGCTTTGGAATTAGTAAATTCGTTGACGACAGAAGGAGCAAGATAACGACCACAGGGAGGGTGGTTTATCAACGGCAAAATATAGATCGGAAGAGCACACGTCTGAACTCCAGTCACAACACCTGATCTCGTATGCCGTCTTCTGCTTGAAAAAAAAAAAACAGACATAACTACAGCGACAAAATATGTGAATGAGAATGTAGACACTACAACTAGACGATAATCTAGTCACGTACCTTG
+
DDECCFFFFFFFGGGGGGGGGGHHGHHHHHHHGHHHHHGGGGGHHHHHHHHHHHHHHHGGGGGHHHHGGGGGBFGEFHHHHGHHGGGGGGHHHHHHHHHHGGGGHHGHHHHGCHGGHHHHHGHHHHHGHHGGFGHGG1=FGGFCCGGHGDFGGFHHEHDGFHHHHG@EEC--..//<:1110:10000<-9--/.00<111111101:101111111/0//00000001.-<9.11111:<1<.:/..111
@M03495:530:000000000-LYBTV:1:1101:7103:6789 1:N:0:AACACCTG+CCCATGCG
GTCAGCATGTGAGCTTTGGAATTAGTAAATTCGTTGACGACAGAAGGAGCAAGATAACGACCACAGGGAGGGTGGTTTATCAACGGCAAAATATAGATCGGAAGAGCACACGTCTGAACTCCAGTCACAACACCTGATCTCGTATGCCGTCTTCTGCTTGAAAAAAAAAAAAAGAAACTATAACACATACAACTTAGTTCACTATATAGAAACTAATGTATGCAACACATGTATGCAAACTCGATTGTAAT
+
CCDCCFFFFFFFGGGGGGGGGGHHHGGHHHHHGHHHHHGGGGGHHHHHHHHHHHHHHHGGGGGHHHHGFEGGFGGGGHHHHHHHGGGGGHHHHHHGHHHHGGGGGHHHHHHGHGHGHHHHHHHHHHHHHHGHGGHHHHDBGHFDHHHDDDGHGHHHHGHGHFFHHGGGGG:;-.;.:/000;;00:.0000000:000:;0000000:::00:00000:0000;00...0000:;:000.00../0;0000
@M03495:530:000000000-LYBTV:1:1101:11992:6795 1:N:0:AACACCTG+CCCATGCG
GTCAGCATGTGAGCTTTGGAATTAGTAAATTCGTTGACGACAGAAGGAGCAAGATAACGACCACAGGGAGGGTGGTTTATCAACGGCAAAATATAGATCGGAAGAGCACACGTCTGAACTCCAGTCACAACACCTGATCTCGTATGCCGTCTTCTGCTTGAAAAAAAAAAAACAATCATAACCCACAACTATCATCATATGTAGATGAACCATCATACAAAGGAACTAATTATTTCCTCACTCATACATAA
+
ABBCCFFFFFFFGGGGGGGGGGHHHHHHHHHHGHHHHHGGGGGGHHHHHHHHHHHHHHGGGGGHHHHGFGGG?FFGGHHHHFGHGGGGGHHHHHFFGHHHGGGGHHHHHHHGHHHGHHHHHHGHHHHHHHGHGGHHHD=GGGFFHHHHGGFHGHHHHGHHFCGF.C?D-A-A9..00900;00.9.:..0000:0000000:00;0000;;.0900:0090////.009;0009000;:0.00/0000090
@M03495:530:000000000-LYBTV:1:1101:14860:6795 1:N:0:AACACCTG+CCCATGCG
GTCAGCATGTGAGCTTTGGAATTAGTAATTCGTTGACGACAGAAGGAGCAAGATAACGACCACAGGGAGGGTGGTTTATCAACGGCAAAATATAGATCGGAAGAGCACACGTCTGAACTCCAGTCACAACACCTGATCTCGTATGCCGTCTTCTGCTTGAAAAAAAAAATACACGTAGGAAGGAGTAGACTAGGAGTGATGATGACACCCGACAATCAGCATGCAGGCAGGTATAAGCATCTTCGTGTGGG
+
CBBCCFFFFFFFGGGGGGGGGGHHHHHHHHHGHHHHHGGGGGHHHHHHHHHHHHHHHGGGGGHHHHGGGGG1FFGGHHHHHHHGGGGGGHHHHHHHHGHGGGGHHHHHHHGHHHGHHHHHHHHHHHHHHGHGGHHHHBHHHGGHHHHGGGGGHHHHHHHGFGHHGGEGC.00:<..<..01....</11110</0//:1<11111000..-----<00001:0001..9.-<1:1110110111.:.....
@M03495:530:000000000-LYBTV:1:1101:15883:6820 1:N:0:AACACCTG+CCCATGCG
GTCAGCATGTGAGCTTTGGTCCGCCTGAGTCCCTGGTTTATCAACGGCAAAATATAGATCGGAAGAGCACACGTCTGAACTCCAGTCACAACACCTGATCTCGTATGCCGTCTTCTGCTTGAAAAAAAAAAAAAAATCACTGATACTAGCACATCTTATTAACTACGAACTAATTTAACTGTATTTACACTGATCATTGCACTAATAGTGGAACTATATGAATGATAGCTCGTACTCTGGTACATGTTATA
+
CBBCDFFFFFFFGGGGGGGGGGGGGGHHHHHHHHHHHHHHHHHHHGGGGGHHHHHHHHHHGGGGGHHHHHHHGHHHGHHHHHHHHHHHHHHGHGGHHHHBHHHGGHFHHGGGHGHHHHHHHHHHFHGFGGCA/<<<.00011<111111/<0:C0<1<1111111<...-.:<:1111:<1<1111111010011<111110<<0:11:1.<00<BB111111:0111111.-...11<0111111:1<11
@M03495:530:000000000-LYBTV:1:1101:7356:6831 1:N:0:AACACCTG+CCCATGCG
GTCAGCATGTGAGCTTTGGAGTGAAATCTCTTGTCTTAAGGAATAAAGGAAAAAGATTCCGTCGGAGGCTCGGTGCTCTACAGGTTCAACCTTTGTACTCTATTATTGCCTCACATTCCATCTCTTGTGAAAATATATTTGATTGGCTTTTCTGCAGGTTGTTTGCCAGGACTTTCCAAGACCTCCACTAGAAAACACAATAAACTTTTTGGAAGCTGGACAACTATCTTCATTTTTCAGAAACAGTGAAC
+
CCCCCFFFFFFFGGGGGGGGGGHHHHHHHHHHHHHHHHHHHHHHHHHHHHHHHHGGHHHIGHHGEGGGGHHGGEEGHHHFHHHHHFHHHHHHGHHGHHHHHGHHHHHHHHHHHHHHHHHHHHHHHHHHHHHHHGHHHGFHHHHHGHHHHGHHHHHHHHFHHDHHHHHHHEHHHHHHGHHF0GHHHHHHHFHBGHFGHGHGHHHGHHHHGFCC0GHEGHGFHHHHHHHGGHGGGGGGFBFBFGGGGB;00B0
@M03495:530:000000000-LYBTV:1:1101:4848:6851 1:N:0:AACACCTG+CCCATGCG
GTCAGCATGTGAGCTTTGGAATTAGTAAATTCGTTGACGACAGAAGGAGCAAGATAACGACCACAGGGAGGGTGGTTTATCAACGGCAAAATATAGATCGGAAGAGCACACGTCTGAACTCCAGTCACAACACCTGATCTCGTATGCCGTCTTCTGCTTGAAAAAAAAAAAATGAAGAGCAAGCAATGCATCGTCTCGATTATCGGTAGCCAATGAAGTTATTACCGATGTGTCAATGATTGTATCTCAGT
+
AABABBFFFFFFGGGGGGGGGGHHGHHGDFHHFFHGGHGEFCGGHHHGGHGHHGHHHHGFEEGHFHHGAECG>FCGGFFHHHHHECFFGHHFGHDFGHHHGGGGHHHFAGHGHCGGHHHHBGHHHFHHFHGHEDBB0??FBC/C<01?<>CHG1FGBFDHHG0DC?@D@?--.0;0;0;////.//00/090.....////;//.-...///.///;/////////;;-../;////;BF//9///9///9
@M03495:530:000000000-LYBTV:1:1101:21390:6855 1:N:0:AACACCTG+CCCATGCG
GTCAGCATGTGAGCTTTGGAGTGAAATCTCTTGTCTTAAGGAATAAAGGAAAAAGATTCCGTCGGAGGCTCGGTGCTCTACAGGTTCAACCTTTGTACTCTATTATTGCCTCACATTCCATCTCTTGTGAAAATATATTTGATTGGCTTTTCTGCAGGTTGTTTGCCAGGACTTTCCAAGACCTCCACTAGAAAACACAATAAACTTTTTGGAAGCTGGACAACTATCTTCATTTTTCAGAAACAGTGAAA
+
BBBBBFFFFFFFGGGGGGGGGGHHGHHGHHGFHHHHHHFHFHHHHHHFHFHHHEGGHHHHFHHE?EGFEGHGCEEFHHHHHEHHHHHHHHHHHHHFFGHFHHHHGHGBBHHHHGFHHFHHGGHHHHFFGHHHBFFHHHHHHHHHGF2FFHHGHGHFFAGHHGEHGGHGHEHFGGFHHHGFHHH1G.F0GFG111<CGGCADD<=GHFHHHGC/C/CGHHEFGGHHHHHHGGGGGBFCBFFFF/CFFFFFG0
@M03495:530:000000000-LYBTV:1:1101:26141:6870 1:N:0:AACACCTG+CCCATGCG
GTCAGCATGTGAGCTTTGGACTCCTGACTGGTTTATCAACGGCAAAATATAGATCGGAAGAGCACACGTCTGAACTCCAGTCACAACACCTGATCTCGTATGCCGTCTTCTGCTTGAAAAAAAAAAAATCAAACATATACAACCAGTACGCCAGTGGAAGTATAGATGTCAGATCTGGTACGTCCATGTCCAGACTATCTAAGTGATGTAGCAACACTGACCTATGGTATCCTCACTAGCATTGACGTCGG
+
BABCCFFFFFFFGGGGGGGGGGHHHHHHHHHHHHHHHHHHGGGGGHHHHHHHHHHHGGGGFHHHHHHGHGHGGHHHHHHHHHHHHHGHGGFFHBFGGHFFHHHHGEEFGHHHHGGHCHGHHGGG<///01?1?101111111<...11=..-.-00/0</<0=000000000:00;00000./...0;;00000.0000000000000000000..;0000/0000000000090.000/000000..:--
@M03495:530:000000000-LYBTV:1:1101:19466:6874 1:N:0:AACACCTG+CCCATGCG
GTCAGCATGTGAGCTTTGGAATTAGTAAAGTTGACGACAGAAGGAGCAAGATAACGACCACAGGGAGGGTGGTTTATCAACGGCAAAATATAGATCGGAAGAGCACACGTCTGAACTCCAGTCACAACACCTGATCTCGTATGCCGTCTTCTGCTTGAAAAAAAAAAAAACCGCATCTACGCAAGTAGGTTAGGGGTCTAATATGTACACACAGATCACAGCACCAGCGAGAATACGTTCAACATGATGTT
+
BABCCFFFFFFFGGGGGGGFFGHHHHHHGHGHHHHGGGGGHHHHHHHHHHHHHHHGGGGGHGHHGGGGGGGGGGHHHHHHHGGGGGHHHHHHHHHHHGGGGHHHHGHHGFHHGHHHHHHHHHHHHHGGHGGHHHH2FFGGDHHHHGEGHGGHHHHHHFFHGHGGGG-C-;..---.-000.-:--///////./....://:///////:/...;B/////./.9;..;---.///.;/////;///;//:
@M03495:530:000000000-LYBTV:1:1101:19408:6887 1:N:0:AACACCTG+CCCATGCG
GTCAGCATGTGAGCTTTGGAGGGTGGTTTATCAACGGCAAAATATAGATCGGAAGAGCACACGTCTGAACTCCAGTCACAACACCTGATATCGTATGCCGTCTTCTGCTTGAAAAAAAAAAGATTGAAGTAATTACTTGTGTTTTGCATTTTAGTGTGTTTTGGTACTTGATGCCGCACATGATAATAGTATAGAATCCAGTTCGGTGCCGACAAGAGACGCAATAATGGAGAGTATTTGGTTACCATGTT
+
BBBBAFFFFDFDGGGGGDGFGGGAFEEFGHHHGHHEGGCCGFFFHHFHHGEDGEFHHHHGGHEHGHEHFGFHFHHHFFGGG1GFFGHFH4BFF?FGCGHEAEFFHGH4GHH0BF3?/DGC///@1111?1@11<1111?1F>><0011111<1FFFGH.<//<<.=D0=00DD00-:-C-GFG000009C00009;000;0009.-..:/9?---..99.9-9-.9B/B//BFA9//;/9;9:///9;/:/
@M03495:530:000000000-LYBTV:1:1101:11956:6930 1:N:0:AACACCTG+CCCATGCG
GTCAGCATGTGAGCTTTGGAGTGAAATCTCTTGTCTTAAGGAATAAAGGAAAAAGATTCCGTCGGAGGCTCGGTGCTCTACAGGTTCAACCTTTGTACTCTATTATTGCCTCACATTCCATCTCTTGTGAAAATATATTTGATTGGCTTTTCTGCAGGTTGTTTGCCAGGACTTTCCAAGACCTCCACTAGAAAACACAATAAACTTTTTGGAAGCTGGACAACTATCTTCATTTTTCAGAAACAGTGAAC
+
CCDDDFFFFFFFGGGGGGGGGGHHHHHHHHHHHHHHHHHHHHHHHHHHHHHHHHGGHHIHHHHGGGGGGHGGGGGGHHHHHHHHHHGHHHHHHHHHHHHHHHHHGHHHHHFHHHHHHHHHHHHGHHHHGFDGFFHHHHHHHHHHFHHHHHHHHHHHHHHHHGHHHHHHHHGHHHHHHGGFFFHHHHHGHHH1FHHHHGHGGGFFHHHHHFCFEH/CHHGGHFHHHEHHHHGGGGGGGGGGEGGGGGCFGG0
@M03495:530:000000000-LYBTV:1:1101:25765:6951 1:N:0:AACACCTG+CCCATGCG
GTCAGCATGTGAGCTTTGGAGTGAAATCTCTTGTCTTAAGGAATAAAGGAAAAAGATTCCGTCGGAGGCTCGGTGCTCTACAGGTTCAACCTTTGTACTCTATTATTGCCTCACATTCCATCTCTTGTGAAAATATATTTGATTGGCTTTTCTGCAGGTTGTTTGCCAGGACTTTCCAAGACCTCCACTAGAAAACACAATAAACTTTTTGGAAGCTGGACAACTATCTTCATTTTTCAGAAACAGTGAAC
+
CCCCCFFFFFFFGGGGGGGGGGHHHHHHHHHHHHHHHHHHHGHHHHHHHHHHHHGGHHHIHHHGGGGCGHGGGFGGHHHHHHHHHHFHHHHGFHHHHHHHHHHHHHHHGHHHHHHHHHHHHHHHHHHHHHHHHHHHHHHHHHHHHEHHHHHHHFFHHHGGHCGHHFGHHHHHHHHHHHHHHHHHHHGHHEHHFHGHHHHGGG0DGHHHHHGGHGHHHHHACFHGFHFFH0BBFFGGGGEG0FGGGG09F00
@M03495:530:000000000-LYBTV:1:1101:19628:6952 1:N:0:AACACCTG+CCCATGCG
GTCAGCATGTGAGCTTTGGAATTAGTAAATTCGTTGACGACAGAAGGAGCAAGATAACGACCACAGGGAGGGTGGTTTATCAACGGCAAAATATAGATCGGAAGAGCACACGTCTGAACTCCAGTCACAACACCTGATCTCGTATGCCGTCTTCTGCTTGAAAAAAAAAAAAAAAACATAGAAAGCGTATAGCGCACGTACACTACTCAAAACTACGTATACATGTTAGGTGCAGAGACCGCTGTAGCTCA
+
CCCCCFFFFFFFGGGGGGGGGGHHHHHHHHHHGHHHHHGGGGGGHHHHHHHHHHHGHHGGGGGHHHHGGGCGFGGGGHHHHHHHGGGGCHHHHHHHHHHHGGGGHHHHHHHGHHHGHHHHHHHHHHHHHHGHGGHHFGBHHHFEHHHHGGGHGHGHHHHHHHFHFGGG?E99--<<..00000<0/....000-----:/..<0//000000:000..00000000000/<00000.//.----.000000
@M03495:530:000000000-LYBTV:1:1101:5734:6955 1:N:0:AACACCTG+CCCATGCG
GTCAGCATGTGAGCTTTGGAGTGAAATCTCTTGTCTTAAGGAATAAAGGAAAAAGATTCCGTCGGAGGCTCGGTGCTCTACAGGTTCAACCTTTGTACTCTATTATTGCCTCACATTCCATCTCTTGTGAAAATATATTTGATTGGCTTTTCTGCAGGTTGTTTGCCAGGACTTTCCAAGACCTCCACTAGAAAACACAATAAACTTTTTGGAAGCTGGACAACTATCTTCATTTTTCAGAAACAGTGAAC
+
BABCCFFFFFFFGGGGGGGGGGHHHHHHHHHHHHHHHHHHGHHHHHHHHHHHHHGGHHHHHHHGGGGGGHHGGGGGGHGHHHHHHHHHFHHHHHHHHHHHHHHHHHHHHHHHHGHGHHHGHHHHHHHGHHHHFGHHHGHHGEFHHHHHGHHHHHHHHHHFFDHHHHHFFGHHHHHGHHDHHFGGHHHHHGFGGHHHHGE<GDBGHHGHHECCHHHHHHGACGCHFHGGHGGGGGFFGEFGGF//BFBFGG0
@M03495:530:000000000-LYBTV:1:1101:21550:6957 1:N:0:AACACCTG+CCCATGCG
GTCAGCATGTGAGCTTTGGTCCAGCCTGAGTCCTGGTTTATCAACGGCAAAATATAGATCGGAAGAGCACACGTCTGAACTCCAGTCACAACACCTGATCTCGTATGCCGTCTTCTGCTTGAAAAAAAAAAAAAAATAAATACTCATGTATGATATCATCTGAATAGCAGCTACTTACTTACTTGCAGGACAATTACATTTACACCCTGTATTAGTTCGTCTGCGCTGTCCTACACTGTAGTCATGCACGA
+
CBCCCFFFFFFFGGGGGGGGGGHHHGHHHHHHHHHHHHHHHHHHHGGGGGHHHHHHGHHHGGGGGHHHHHHHGHHHGHHHHHHBGHHHHHHGHGGHBFHFHHHGGHHHHGEFFGHHGHHHHHGHGHGGGGC/<-<-0<0000<000=0<000000000000000:00000/:<000000:000000<<.../.000000000000:.</:0<0000<0<....09---.000000/00<000000000:..
@M03495:530:000000000-LYBTV:1:1101:14098:7003 1:N:0:AACACCTG+CCCATGCG
GTCAGCATGTGAGCTTTGGAATTAGTAAATTCGTTGACGACAGAAGGAGCAAGATAACGACCACAGGGAGGGTGGTTTATCAACGGCAAAATATAGATCGGAAGAGCACACGTCTGAACTCCAGTCACAACACCTGATCTCGTATGCCGTCTTCTGCTTGAAAAAAAAAAATAAACGTTATATTTTGATAGTTTGACGGTTATTGCTGGTAATGGTGTTTTTCTTCATTATCTTCAGATGGATACATCTGT
+
BABBBFFDFFF5FFGCGGGBG4CFHAFDGHHHGHHGFGE2EA2FAFHFHHGFFGHHFHE1FGEHFF11AE0?EFC>FGCBFHHFE@?EGA0FGHF4BFFGE/FDFCGCGHH@GHFFBGHH11GF>F1GHBGECDHF0<1F<G<A0?FD@.><.1==GHH1GG00<A-----90;0;../;.0;90;;.0;;B90000A-A..;:B//B/://////;;.9../;//BF9///BBBFFF///9B//9F/B//
@M03495:530:000000000-LYBTV:1:1101:6203:7014 1:N:0:AACACCTG+CCCATGCG
GTCAGCATGTGAGCTTTGGTCCAGCCTGAGTCCTCTGGTTTATCAACGGCAAAATATAGATCGGAAGAGCACACGTCTGAACTCCAGTCACAACACCTGATCTCGTATGCCGTCTTCTGCTTGAAAAAAAAAAACAATCGACACCAACACACCAAACTTCACAAGACACGCTCGACGGAGGATGGCCAGAACTGACTGAGTCGACACCACTCCTACTAGCGCTACATGGTATACCTCGATCCTGTACACAG
+
CBCCCFFFFFFFGGGGGGGGGGHHHGHHGHHHHHHHHHHHHHHHHHHGGGGGHHHHHHHHHHHGGGGHHGHHHHGHHHGHHHHHHHHHHHHGHGHGGHHHH@GHHGGHHHHGGGHGHHHGHHHHFHHHCG/B<C?//11/0-.-.............011=01<.C///.-..<<---..-.<0.//0../:100011001<-.-.-...0//00001</--.--011/11<11:10../..10:11110:
@M03495:530:000000000-LYBTV:1:1101:9497:7032 1:N:0:AACACCTG+CCCATGCG
GTCAGCATGTGAGCTTTGGAATTAGTAAATTCGTTGACGACAGAAGGAGCAAATAACGACCACAGGGAGGGTGGTTTATCAACGGCAAAATATAGATCGGAAGAGCACACGTCTGAACTCCAGTCACAACACCTGATCTCGTATGCCGTCTTCTGCTTGAAAAAAAAAAAAAAAAACTAAACAAAGTATACGTCATGGTCTGAACGAATCGCATTAGGGATCGCGCTTAGTTAAACGAATAAGATAAACAA
+
BBCCCFFFFFFFGGGGGGGFGGHHHHHHHHHHGHHHHHGFFGFHHHHHHHHHHHHHHGGGEGHHHHGGGGGEFGGGHHHHHGHGGGGGHGHHHFHHHGHGGGGHFBGGHHGHHHGHHHGGHHHHGFHHHGHGGHHFFDFGGGGEEHHGDGGGHHGHHFFFFHGHGGGCC9--:--;.000000../00000.:...00000/900..9...9...000.//..:--;..0000000.....0:0;00090.
@M03495:530:000000000-LYBTV:1:1101:19425:7054 1:N:0:AACACCTG+CCCATGCG
GTCAGCATGTGAGCTTTGGAGTGAAATCTCTTGTCTTAAGGAATAAAGGAAAAAGATTCCGTCGGAGGCTCGGTGCTCTACAGGTTCAACCTTTGTACTCTATTATTGCCTCACATTCCATCTCTTGTGAAAATATATTTGATTGGCTTTTCTGCAGGTTGTTTGCCAGGACTTTCCAAGACCTCCACTAGAAAACACAATAAACTTTTTGGAAGCTGGCCAACTATCTTCATTTTTCAGAACAAGTGAAC
+
AAA?AFF1DBDB1FACAG111A1FDGBFDAFDE11AAFFHH1AAF1F1100AF0A/A12F01BE/EA/EHHGEEEEFGDGHEEEGHHF@1EGGHH@2FFFHEHHFHHGGHHHGHHHHHHHHEGHHHHFFHHH1FHFHFDGHBGHFFFHFHHGHHGDHHHHHEHGHGHHFHHEGHHHFBFHFGHHE.GFHFBFGDHHHHGFDGF0DDDF0GC:C0CGGHF../:.//00;9F00C;F;/000C////909;0
@M03495:530:000000000-LYBTV:1:1101:7214:7056 1:N:0:AACACCTG+CCCATGCG
GTCAGCATGTGAGCTTTGGTCCAGCCTGAGTCCTGGTTTATCAACGGCAAAATATAGATCGGAAGAGCACACGTCTGAACTCCAGTCACAACACCTGATCTCGTATGCCGTCTTCTGCTTGAAAAAAAAAAATCCACGCAATTCTTAATAGCATATCACACTGCATACCAATTACATCTACACTATCGTACTTCAATAAGCTCTTTGCACGTATTATACAATGTACACATGATGACAACTACCATATCAAT
+
BBCCBFFFFFFFGGGGGGGGGGHHHGHHHGGGHHHHHHHHHHHHHGGGGGHHHHHHHHHHHGGGGHHHHHHHGFHHGHHHHHHHHHHHHHHGHGGHHEH4FGHFDHHHFGEEHGHHHHHHHHFGHGGGCF/<01111///-.111111111111100=00//000000/00<00000:00:0/0;0;./..;;00900000000000000../0:00;00090000000:00//99//.//////;;////
@M03495:530:000000000-LYBTV:1:1101:21153:7069 1:N:0:AACACCTG+CCCATGCG
GTCAGCATGTGAGCTTTGGAATTAGTAAATTCGTTGACGACAGAAGGAGCAAGATAACGACCACAGGGAGGGTGGTTTATCAACGGCAAAATATAGATCGGAAGAGCACACGTCTGAACTCCAGTCACAACACCTGATCTCGTATGCCGTCTTCTGCTTGAAAAAAAAAAAAACGCATGATGAGACAACGAGCATAGTCCCAGCTGACATGCGAAACAGAGGATCCGCACGTAACCGAGCGGCTAGACGCC
+
AAABBFFFFFFFGGFGGGGGGGHHHHHHHHHHGGHHHHGGGGGGHGHHHHHHHGHHHHGGGGGHHHHGGGGGGGGGGHHHHHFHFEGGCHHHHHGHHHHHGCFGHGHHHHHGGHHGGHGHHHHHFGHFFFGEGC2G??FGGHFFGGHHGECFGHHHHHGFGHHHHGGGG--9-.---..0;0;000...-..--///9/////.///.//99..---/.//..//.9.---..9./-;-----:.:/:.;-
@M03495:530:000000000-LYBTV:1:1101:19862:7089 1:N:0:AACACCTG+CCCATGCG
GTCAGCATGTGAGCTTTGGAGTGAAATCTCTTGTCTTAAGGAATAAAGGAAAAAGATTCCGTCGGAGGCTCGGTGCTCTACAGGTTCAACCTTTGTACTCTATTATTGCCTCACATTCCATCTCTTGTGAAAATATATTTGATTGGCTTTTCTGCAGGTTGTTTGCCAGGACTTTCCAAGACCTCCACTAGAAAACACAATAAACTTTTTGGAAGCTGGACAACTATCTTCATTTTTCAGAAACAGTGAAC
+
A>AAAFFFFFFFGGGGGGGGGGHHHHHHHHHHHHHHHHHHHHHHHHHHHHHHHHGGHHHHGGGGEEGGGHGGCEGGHHHHHHHGHHHHGHHHHHH4FHFFHHHHGHHHHHHHHHFHHGHBFGHHHHHGFF4G?BFHHHHHHFFHHE2GGHDHHHH3CGFFHGFHFFFBFAGHHFHHHFB10FGHGHHCHH1FGH0GHHAEFFDDF<DDGD@?G0CEFHFFHHGGHBG0GBF0BFFF0CFGBB/:/:FGFG0
@M03495:530:000000000-LYBTV:1:1101:15056:7101 1:N:0:AACACCTG+CCCATGCG
GTCAGCATGTGAGCTTTGGTCCAGCCTGAGTCCTGGTTTATCAACGGCAAAATATAGATCGGAAGAGCACACGTCTGAACTCCAGTCACAACACCTGATCTCGTATGCCGTCTTCTGCTTGAAAAAAAAAAACAATACATAACATCTTGCTAATATTTATAACCGTCAAAGTGCTGTGTACCTATGACCACAAACAACGCAAGCATCTTTCATACATTTCGTCTCATCAAACATGGATTATCATATATCGA
+
CCCCCFFFFFFFGGGGGGGGGGHHHGHHHHHHHHHHHHHHHHHHHGGGGGHHHHHHHHHHHGGGGHHHHHHHGHHHGHHHHHHHHHHHHHHGHGGHHHHFHHHGGHHHHGGGHGHHHHHHHHHHHEGGGGC@///111=1=11111<<11>11111111111=0-....11==1111/1111:<10<100........-----./10<11<11110:<11/.../1111000.00/01::11<<1:11:<.
@M03495:530:000000000-LYBTV:1:1101:9792:7112 1:N:0:AACACCTG+CCCATGCG
GTCAGCATGTGAGCTTTGGAGGGTGGTTTATCAACGGCAAAATATAGATCGGAAGAGCACACGTCTGAACTCCAGTCACAACACCTGATCTCGTATGCCGTCTTCTGCTTGAAAAAAAAAAAAAAAAACAAACAAAAAACATCATGAGAAAGACTAAGAAAAGAACATGGGCTAACAAGCAATCACGAGATAATCACAAAATTACGATACAAGATCAAGAACCACAGCTCAACACTACACACAGAAAGAAA
+
CCCCDFFFFFFFGGGGGGGGGGGEFGGGHHHHHHHGGGGGHHHHHHHHHHHGGGGHHHHHHHGHHHGHHHHHHHHHHHHHHGHGGHHHHDFHHGGHHGHGGGHGHHHHHHHHHGHHEFCGG?/>>@--..<...<...-..0<0000<0000//000:<0///..//00/../.0/00/.//00<0..-..<0000000..00009.<A-000/000000//......0<00/0.0//0/0...0<00/./
@M03495:530:000000000-LYBTV:1:1101:11526:7115 1:N:0:AACACCTG+CCCATGCG
GTCAGCATGTGAGCTTTGGAATTAGTAAATTCGTTGACGACAGAAGGAGCAAGATAACGACCACAGGGAGGGTGGTTTATCAACGGCAAAATATAGATCGGAAGAGCACACGTCTGAACTCCAGTCACAACACCTGATCTCGTATGCCGTCTTCTGCTTGAAAAAAAAAAAAGAAACATAATATACGTTAATGTACACAGAACCATCTTCGATCATGCAGCAAAAGAACTATGATCAATAGTATTACATTG
+
CCCCCFFFFFFFGGGGGGGGGGHHHHHHHHHHGHHHHHGFGGGHHHHHHHHHHHHHHHGGGGGHHHHGGGGGFGGGGHHHHHHHGGGGGHGGHHHHHHHHGGGGHHHHHHHGHHHGHHHGHHHHHHHHHHGHGGHHHFDGHHGGHHFHGCFHGGHHHHHHACGFFGGGD:-9...///00900000.0/;.09;90000.00/..00000..0..000000./0//..;000000000000;;00009000
@M03495:530:000000000-LYBTV:1:1101:25828:7127 1:N:0:AACACCTG+CCCATGCG
GTCAGCATGTGAGCTTTGGTCCAGCCTGAGTCCTCTGGTTTATCAACGGCAAAATATAGATCGGAAGAGCACACGTCTGAACTCCAGTCACAACACCTGATCTCGTATGCCGTCTTCTGCTTGAAAAAAAAAAAAACAAACTAGAGATATCGGACAACATCGAACAGCGTGCTACCCATACCCTGATGTCATACTACTCACAGAGCTACTCTCTATCTTCCTCACACACTATGCAGTACAACTCACACTAG
+
AABBBFFFFFFFGGGGGGGGGGHHHGHHHHHHHHHHHHFHHHHHHHHGGGGGHHHHHHHHHHGGGGGHGHHHHHGHHHGHHHHGGHHHHHHHHGHGGHGFF4GHHFFHHHHGGGHGHHGHGHHHHFHHGGGCC>/>.<.0.1111110=00.<.--.<::0.//.-/.-....00/.0/9//00/:000000900090000000/;0000090000;900:0;0;09..//;000;000000990000//0
@M03495:530:000000000-LYBTV:1:1101:17196:7167 1:N:0:AACACCTG+CCCATGCG
GTCAGCATGTGAGCTTTGGAGTGAAATCTCTTGTCTTAAGGAATAAAGGAAAAAGATTCCGTCGGAGGCTCGGTGCTCTACAGGTTCAACCTTTGTACTCTATTATTGCCTCACATTCCATCTCTTGTGAAAATATATTTGATTGGCTTTTCTGCAGGTTGTTTGCCAGGACTTTCCAAGACCTCCACTAGAAAACACAATAAACTTTTTGGAAGCTGGACAACTATCTTCATTTTTCAGACACAGTGAAC
+
BBBBBFFFFFFFFGGGGGGGGGFFGHHHHHHHHDFHHHHHBDBFBHHGHGHFHHGGHHHHFHHGGGGEGHGGGEFGHGFHHHHHHFFHEGGHHHFGHFHHHHFDDHHHHHHHHHHHFHFDGFEGHHHHFBHF3FFHHHHHF4EHF0FC02FHHHGHHFFHHDGFGGGFHEHHFHHHHHFHHHFFHHFHFHGB1<FFHHGEGDFGGHFHHHGGCFFHGHCCCGFGHHCGGHFFBFFFFBFFF/;FFFFBFF0
@M03495:530:000000000-LYBTV:1:1101:22162:7175 1:N:0:AACACCTG+CCCATGCG
GTCAGCATGTGAGCTTTGGAATTAGTAAATTCGTTGACGACAGAAGGAGCAAGATAACGACCACAGGGAGGGTGGTTTATCAACGGCAAAATATAGATCGGAAGAGCACACGTCTGAACTCCAGTCACAACACCTGATCTCGTATGCCGTCTTCTGCTTGAAAAAAAAAAAACAATAACCAGATAGAAGACAACGAATATATCTACTATCATGTAATCGATACAGAGACTGATATTGTGACGGAATAGTAG
+
BCCCCFFFFFFFGGGGGGGGGGHHHHHHHHHHGHHHHHGGGGGHHHHHHHHHHHHHHHGGGGGHHHHGGGGGEFGGGHHHHHHHGGGGGHHHHHHHHHHHGGGGHHGHHHHGHHHGHHHHHHHHHHHHHGGHGGHHG11FHGEGGHHHGGGHGHHHHHHHHGEHFGEGF-C-..<01000<..:11111:///.-....111111111111:111111...<-111///0001111111:1.-...00111
@M03495:530:000000000-LYBTV:1:1101:9262:7189 1:N:0:AACACCTG+CCCATGCG
GTCAGCATGTGAGCTTTGGTCCGCCTGAGTCCTGGTTTATCAACGGCAAAATATAGATCGGAAGAGCACACGTCTGAACTCCAGTCACAACACCTGATCTCGTATGCCGTCTTCTGCTTGAAAAAAAAAAACGCATATATACATTTATTATGTTAAATCCATGATTACTTATTATACCAATAACACTTGACAGTAAAGAGTGACTAGGATGGGCACACGACACCCCATATGACCTCACTTTACTGTAACTG
+
ABBBAFFFFFFFGGFGGGGEGGGGGGFFHHHHHHGHHHHHHFGHGGGGEFCFHHHGHHHHGGFGHFFHHHHGHHHGHHHEHHGFHHHHHHGGGGCFCF4BFHFFHGBHCGGHGFHEHHHBGHGHHGC//B///</<<G11111=>=F11=1=F<00=00<000<0000000<0=0:;C00;:000/00000;0:CF0B0/;000;9:/;;99../;/.---9-.9-9./99B/:///.////9/////9;/
@M03495:530:000000000-LYBTV:1:1101:15297:7190 1:N:0:AACACCTG+CCCATGCG
GTCAGCATGTGAGCTTTGGAATTAGTAAATTTGTTGACGACAGAAGGAGCAAGATAACGACCACAGGGAGGGTGGTTTATCAACGGCAAAATATAGATCGGAAGAGCACACGTCTGAACTCCAGTCACAACACCTGATCTCGTATGCCGTCTTCTGCTTGAAAAAAAAAAAAACAAAAGATAACACTACACACAGTCATGTGTATAGCACAGAAGCTCAGCAAACAAGCATAGTTCTGTCGTTGTGAACAG
+
CCDDDFFFFFFFGGGGGGGGGGHHHHHHHHHHHHHHHHGGGGGHHHHHHHHHHHHHHHGGGGGHHHHGGGGGEGGGGHHHHHHHGGGGGHHHHHHHHHHHGGGGHHHHHHHGHHHGHHHHHHHHHHHHHHGHGGHHFGFHHHGGHHHHGEGHGHHHHHHHHHHHHGGGGC@-<9..../.0110000//0/0...:0<111111111110//<000000/01/:..././1<0:11<11<.9./<.1101/
@M03495:530:000000000-LYBTV:1:1101:15445:7197 1:N:0:AACACCTG+CCCATGCG
GTCAGCATGTGAGCTTTGGTTTATCAACGGCAAAATATAGATCGGAAGAGCACACGTCTGAACTCCAGTCACAACACCTGATCTCGTATGCCGTCTTCTGCTTGAAAAAAAAAAAAAAAACAAAAACGAACATGCAGCCACCTCCCTAATGTTAATACTTCAATAAGTGAAACCGATTTTCTGATTCTGAATATGTGATTATATCGTACACTAACACACACAAGCATATGCGCCCTTCCATACTCTCAACT
+
CCDDEFFFFFFFGGGGGGGGGGHHHHHHGGGGGHHHHHHHHHHHGGGGGHHHHHHGHHHGHHHHHHHHHHHHHHGHGGHHHHFHHHGGHHHHGGGHGHHHHHHHFHHHHGGGGB@/>//-...00..-..--1000=0../....</:/1111<1111111:<110111:110.---..11:111<1<11::<11111<B1111<./...11/0000.<<...../11111...-<///111<1<10<1/:
@M03495:530:000000000-LYBTV:1:1101:23940:7198 1:N:0:AACACCTG+CCCATGCG
GTCAGCATGTGAGCTTTGGTCCAGCCTGAGTCCCTGGTTTATCAACGGCAAAATATAGATCGGAAGAGCACACGTCTGAACTCAGTCACAACACCTGATCTCGTATGCCGTCTTCTGCTTGAAAAAAAAAAAACAAGAAACCATTGTGTCATCACTTCTATTCCCACCCATACACAGAGTGCGACTCGTACAGTAGACTCGTAGACCTATCTCACATATCATTCATGACCACTTCTGTCACTGCGCTCTCG
+
CCCCCFFFFFFFGGGGGGGGGGHHHGHHHHHHHHHHHHHHHHHHHHGGGGGHHHHHHHHHHHGFGGHHHHHHHGHHHGHHHHHHHHHHHHHGHGGHHFG4GHHGGHHHHGGGHGGHFGHHHFHFHH?DCCC/<///000000.11111011=000000000<00<0..../:/000.0/;00-:--...;..0;000;09.....0000099000000:000000000000;000;0:000000.--.99.
@M03495:530:000000000-LYBTV:1:1101:9856:7201 1:N:0:AACACCTG+CCCATGCG
GTCAGCATGTGAGCTTTGGTCCAGCCTGAGTCCTGGTTTATCAACGGCAAAATATAGATCGGAAGAGCACACGGTCTGAACTCCAGTCACAACACCTGATCTCGTATGCCGTCTTCTGCTTGAAAAAAAAAACTAAACCAATCCTCAAGCTTATCTGCTTATTCCCGGATTTTGACTCTCCGATAACTTAGGTACATCTAAAGGGTTCAGCTGCTAACATCTCGCTCTCGTTACTTCAATCACAATCGTCA
+
AA@AAFFFFB@DGFGFFFFAEG11FGHG0AGFFFF0AAEGDGHDFCGE/EGFGFHGFFHD/EEEGF0FCGHHGCGGEHGFHH@GFHGGHFHHFEGGHHHFG2FFCEGBEBEGEGFGHFEFDFBF1F0B/////11111?//1?011111<11111>11=>100000.<-..0;0.0;;00/.-.-.9;0000000000000000....000;//000//0;00---9A/;----//9/////:///9----
@M03495:530:000000000-LYBTV:1:1101:17538:7217 1:N:0:AACACCTG+CCCATGCG
GTCAGCATGTGAGCTTTGGTTTATCAACGGCAAAATATAGATCGGAAGAGCACACGTCTGAACTCCAGTCACAACACCTGATCTCGTATGCCGTCTTCTGCTTGAAAAAAAAAAATACCACATCAATATCAAGTTCTCAAGGTATCACAAAGATACACTACTTTAACATACTACATACCAATAAGAGATCTGTTCGTATAATGTGTATATAAGAAGTGGTATCATCGTGTCAATTAGGCTGTTCTAATGGG
+
BABBCFFFFFFFGGGGGGGGGGHHHHHHGGGGGHHHHHHHHHHHGGGGHHHHHHHGGHHGHHHHHHHHHHHHHHGHGGHHHHFHHGGGHHHHGFGHFFHHHHHHGHGHGEEGGC/0>>222/22@222>21111111?111111=111110001<1<110F1<0<DF0G00=00<000/00000000/0:00000../:00;09000;0000;00/;00;0000;00.:.:00;00000;99000:0000.
@M03495:530:000000000-LYBTV:1:1101:18423:7244 1:N:0:AACACCTG+CCCATGCG
GTCAGCATGTGAGCTTTGGAGTGAAATCTCTTGTCTTAAGGAATAAAGGAAAAAGATTCCGTCGGAGGCTCGGTGCTCTACAGGTTCAACCTTTGTACTCTATTATTGCCTCACATTCCATCTCTTGTGAAAATATATTTGATTGGCTTTTCTGCAGGTTGTTTGCCAGGACTTTCCAAGACCTCCACTAGAAAACACAATAAACTTTTTGGAAGCTGGACAACTATCTTCATTTTTCAGAAACAGTGAAC
+
BABCCFFFFFFFGGGGGGGGGGGHHHHHHHHHHHHHHHHHHHHHHHHHHHHHHHGGHIHHGHHGGGGGGHHGFGGGHHHHHHHHHHHHHHHHHHHFHHHHHGHGHHHHHHHHHHHGHHHGHHHHHHHHHHHHHGFHHHHHHHHHFGHHHHHHHHHHHGHHGGHHHHHHGHEHHHHGHGHFHHHHHHHHHHHHHGHGHHHFFHHHHHHHHHGGCHHHHHBFHGHGHHHHHHGGGGGGGGGFFGGGGGGGGG0
@M03495:530:000000000-LYBTV:1:1101:27008:7254 1:N:0:AACACCTG+CCCATGCG
GTCAGCATGTGAGCTTTGGAGGGCAAGAAGTGGTTGTGACTGGTTTATCAACGGCAAAATATAGATCGGAAGAGCACACGTCTGAACTCCAGTCACAACACCTGATCTCGTATGCCGTCTTCTGCTTGAAAAAAAAAATAATTTCTATTCTGTTACCCGTGTGATCACTTCTATTCCCATTAACCCACTACATCAACTCATTCTTCTTACGGCAATACGAACACCCATTAGCATTCACTTCCAGTTTGACA
+
AABBBFFFFFFFFGGGGGGGGGCGGGGHHHHHHFFGEEGHHHGAGFCHGFHHGGGGGHHFHHHHHHHHGGGGFHBFFHGEFGHGHHGHHHH3FEHFGGGHGGF?FBBBGF?FHHGFEEGFGF4FDGHH0FF3GC/BD/01111111=11111<1<1>0..<<.0<00<0=0<0=00000;000;:....;//0000/000000;;0;0;;..---/0/...;-..9.////9B/////////;/;;/9/:9
@M03495:530:000000000-LYBTV:1:1101:12266:7279 1:N:0:AACACCTG+CCCATGCG
GTCAGCATGTGAGCTTTGGAATTAGTAAATTCGTTGACGACAGAAGGAGCAAGATAACGACCACAGGGAGGGTGGTTTATCAACGGCAAAATATAGATCGGAAGAGCACACGTCTGAACTCCAGTCACAACACCTGATCTCGTATGCCGTCTTCTGCTTGAAAAAAAAAAACATACAACAACTCAACGATACATAATACTAGTACAATTGCAGTCGTGCATAACTTGCTAGTTACGAATCTAACATACTAA
+
CCCCCFFFFFFFGGGGGGGGGGHHHHHHHHHHGHHHHHGGGGGHHHHHHHHHHHHHHHGGGGGHHHHGGGGGGGGGGHHHHHHHGGGGGGHHHHHGHHHHGGGGHHHHHHHGHHHGHHHHHHHHHGHHGGGHGGHHHDDFHHGGHGHHGGGHGHHHHHHHHHHHHGGFDC?..000099...00:0/....-000000000:00000;0000000..;..900090000:0;900.....900000000::
@M03495:530:000000000-LYBTV:1:1101:14697:7327 1:N:0:AACACCTG+CCCATGCG
GTCAGCATGAGAGCTTTGGAGTGAAATCTCTTGTCTTAAGGAATAAAGGAAAAAGATTCCGTCGGAGGCTCGGTGCTCTACAGGTTCAACCTTTGTACTCTATTATTGCCTCACATTCCATCTCTTGTGAAAATATATTTGATTGGCTTTTCTGCAGGTTGTTTGCCAGGACTTTCCAAGACCTCCACTAGAAAACACAATAAACTTTTTGGAAGCTGGACAACTATCTTCATTTTTCAGAAACAGTGAAC
+
A>?AAFD@11@BAEFFFEBGCAA13DGHGHHDB1FGDE2B1ABAEG1FD0FAAF?FGFA2ABBEEEA/ACGG/>EEHDFFGB1FGHHHDDEFHDH@E@2FFGF22@F@D1FFGEHHEDDFGFFHFHFFCF2BE>ED>GDFG2FFDFHFGCHEFDDD1@FGBCGC0F<GHF//CBGHGF1F00>FCFHFHHFDG10<CGHGF00=000GF0-@G0/.:C/CGH..CB0CGFG0CFFBB/;BB0//9B90909
@M03495:530:000000000-LYBTV:1:1101:6566:7333 1:N:0:AACACCTG+CCCATGCG
GTCAGCATGTGAGCTTTGGAGTGAAATCTCTTGTCTTAAGGAATAAAGGAAAAAGATTCCGTCGGAGGCTCGGTGCTCTACAGGTTCAACCTTTGTACTCTATTATTGCCTCACATTCCATCTCTTGTGAAAATATATTTGATTGGCTTTTCTGCAGGTTGTTTGCCAGGACTTTCCAAGACCTCCACTAGAAAACACAATAAACTTTTTGGAAGCTGGACAACTATCTTCATTTTTCAGAAACAGTGAAC
+
CCCCCFFFFFFFGGGGGGGGGGHGHHHHHHHHHHHHHHHHHHHHHGHHHHHHHHGGHIIHGHHGGGGGGHHGGGGGHHHHHHHHHHHHGHHHHHHGHHHHHHHHGHHHHHHHHHHHHHHHHHHHHHHHHFFHHGHHHHHHHHHHHGHHGHHHHHEFFHFHHAHHHHFGFHFHHHHGHHGHFHHHHHHGHHGFGHHHHHHGHDGHHHGHHHGGBFFHHHFAGFCG/CBGHHFFFGFFFFGGGGGGGEBFFG0
@M03495:530:000000000-LYBTV:1:1101:8804:7356 1:N:0:AACACCTG+CCCATGCG
GTCAGCATGTGAGCTTTGGAGTGAAATCTCTTGTCTTAAGGAATAAAGGAAAAAGATTCCGTCGGAGGCTCGGTGCTCTACAGGTTCAACCTTTGTACTCTATTATTGCCTCACATTCCATCTCTTGTGAAAATATATTTGATTGGCTTTTCTGCAGGTTGTTTGCCAGGACTTTCCAAGACCTCCACTAGAAAACACAATAAACTTTTTGGAAGCTGGACAACTATCTTCATTTTTCAGAAACAGTGAAC
+
BBBABFFFFBF5FFGGGGGGGGFHGHGFHHHHHHHHFHFFFFHHGHHHGFHGGHGGGHGHHGHGGGGEFAGGFEFGHHHHHHFFGHFHGHHGHHHDGGHHHGHHHHHHHHHHHHHHFHFGGHFEHGHGCDGFGHHHHHHHHBHHHFHHHHHFHHHGHHHHHDHHHGHHHHGHHGGGHHGDHHHGHFFGGFHBGDHHHGE<DD0DDBFFFFCGFC/GGFCCGHFE/FHFHGGGGGGGE/FFFFBFFFBBF00
@M03495:530:000000000-LYBTV:1:1101:16383:7382 1:N:0:AACACCTG+CCCATGCG
GTCAGCATGTGAGCTTTGGAGTGAAATCTCTTGTCTTAAGGAATAAAGGAAAAAGATTCCGTCGGAGGCTCGGTGCTCTACAGGTTCAACCTTTGTACTCTATTATTGCCTCACATTCCATCTCTTGTGAAAATATATTTGATTGGCTTTTCTGCAGGTTGTTTGCCAGGACTTTCCAAGACCTCCACTAGAAAACACAATAAACTTTTTGGAAGCTGGACAACTATCTTCATTTTTCAGAAACAGTGAAA
+
CBCCCFFFFFFFGGGGGGGGGGFEGHHHHHHHHHHGHHCHHHHHHHGHHGHHHHGGHIHHHHHGGGGGGGHGFGGGHHHHHHGHFGHHHHHHHGHHHHFHGFHHFHHHHHHHHHHHHHHHHHHHHHHHHGHGFGFHHHHHHFHHGFFHHHHHGHHHHHHHHGHHGGHHEGHHHGHHHHFHEHHHFHGGHGHH1GHHHHGGGGG0GHGHGHGG0GHEHHHFHFGGHFFFFFFBGFGGFGGGE9B/CB9;FF0
@M03495:530:000000000-LYBTV:1:1101:8351:7405 1:N:0:AACACCTG+CCCATGCG
GTCAGCATGTGAGCTTTGGTCCAGCCTGAGTCCTGGTTTATCAACGGCAAAATATAGATCGGAAGAGCACACGTCTGAACTCCAGTCACAACACCTGATCTCGTATGCCGTCTTCTGCTTGAAAAAAAAAAAAACAAAATAACAATAGCCCAGATGTAATTACACACATACAAGAAACGAAAAATAATAGTTGTGTTTATAATGTACATACACCATTGCCAGTTGTCGCCATGCATCTCTCGCAACTACAC
+
CCBCCFFFFFFFGGGGGGGGGGHHHGHHHHHHHHHHHHHHHHHHHGGGGGHHHHHHHHHHHGGGGHHHHHHHGHHHGHHHHHHHHHHHHHHGHGGHHHHFHHHGGHHHHGGGHGHHHHHHHHHHHHGGGGCAA<...0<11111111=10/<..011111111100..00000<///<.<..-..01<<1<<11.<//111111111111<0:/.0111010011<1.....00:111110..-.-/000/
@M03495:530:000000000-LYBTV:1:1101:9030:7406 1:N:0:AGCACCTG+CCCATGCG
GTCAGCATGTGAGCTTTGGAGTGAAATCTCTTGTCTTAAGGAATAAAGGAAAAAGATTCCGTCGGAGGCTCGGTGCTCTACAGGTTCAACCTTTGTACTCTATTATTGCCTCACATTCCATCTCTTGTGAAAATATATTTGATTGGCTTTTCTGCAGGTTGTTTGCCAGGACTTTCCAAGACCTCCACTAGAAAACACAATAAACTTTTTGGAAGCTGGACAACTATCTTCATTTTTCAGAAACAGTGAAC
+
CCCCCFFFFFFFGGGGGGGGGGHHHHHHHHHHHHHHHHHHHHHHHHHHHHHHHHGGHIIIHIHGGGGGGHHGGGGGHHHHHHHHHHHHHHHHHHHHHHHHHHHHGHHHHHHHHHHHHHHHHHHHHHHHHHHGHGHHHHHHHHHHHFHHHHHHHHGHHHHHHGGHHGHHHHHHHHHHHHGHFHHHHHHHHGH1GGHHHHHGHHDGGHHHHHGGGHFHHHHFHHHHHHHHHHGGGGGGGGGGGGGGGGGGBF0
@M03495:530:000000000-LYBTV:1:1101:13159:7407 1:N:0:AACACCTG+CCCATGCG
GTCAGCATGTGAGCTTTGGAGTGAAATCTCTTGTCTTAAGGAATAAAGGAAAAAGATTCCGTCGGAGGCTCGGTGCTCTACAGGTTCAACCTTTGTACTCTATTATTGCCTCACATTCCATCTCTTGTGAAAATATATTTGATTGGCTTTTCTGCAGGTTGTTTGCCAGGACTTTCCAAGACCTCCACTAGAAAACACAATAAACTTTTTGGAAGCTGGACAACTATCTTCATTTTTCAGAAACAGTGAAC
+
DCCDDFFFFFFFGGGGGGGGGGHHHHHHHHHHHHHHHHHHHHHHHHHHHHHHHHGGHIIHHHHGGGGGGHHGGEGGHHHHHHHHHHHHHHHHHHHHHHHHHHHHHHHHHHHHHHHHHHHHHHHHHHHHFGFGHGHHGHHHHGHHHHHHHHHGHHHHHHHHHEHHGGHGFHEHHHHGHGGFFHHFGHGHHHHBGGHHGFFCD0<DFBGHHHGGFHFEHHGFHEGHHHGHHHGGGFGGGGGGF0CBFGFGGG:
@M03495:530:000000000-LYBTV:1:1101:17151:7426 1:N:0:AACACCTG+CCCATGCG
GTCAGCATGTGAGCTTTGGTTTATCAACGGCAAAATATAGATCGGAAGAGCACACGTCTGAACTCCAGTCACAACACCTGATCTCGTATGCCGTCTTCTGCTTGAAAAAAAAAAAACAAGAACAAAGACACAACATATACGAAGTAACATCTAACTGACAAATACGATACATAATCCAACGAGCACAACTCGAAACCACCAGAACATAAGTAGAAAGATACACAGCCACAGTAAACTACATATGTGTAGAA
+
CCCCDFFFFFFFGGGGGGGGGGHHHHHHGGGGGHHHHHHHHHHHGGGGHHHHHHHGHHHGHHHHHHHHHHHHHHGHGGHHHHEGHHGGHHHHGGGHGHHHHHHHHHGEHGGGGC@@/?/222?10?110100//>0>1110<.<.11111011101<0001/11<....-1111<1:000...-9.//.0<../.-......:///:1<11111110/01<1<0..../<.<11111100111<1111<11
@M03495:530:000000000-LYBTV:1:1101:5805:7433 1:N:0:AACACCTG+CCCATGCG
GTCAGCATGTGAGCTTTGGAGTGAAATCTCTTGTCTTAAGGAATAAAGGAAAAAGATTCCGTCGGAGGCTCGGTGCTCTACAGGTTCAACCTTTGTACTCTATTATTGCCTCACATTCCATCTCTTGTGAAAATATATTTGATTGGCTTTTCTGCAGGTTGTTTGCCAGGACTTTCCAAGACCTCCACTAGAAAACACAATAAACTTTTTGGAAGCTGGACAACTATCTTCATTTTTCAGAAACAGTGAAC
+
CCCCCFFFFFFFGGGGGGGGGGHHHHHHHHHHHHHHHHHHHHHHHHHHHHHHHHGGHIIHHHHGGGGGGHHGGFGGHHHHHHHHHHHHHHHGHHHHHHHHHHHHHHHGFHHHHHHHHHHHGHHHGHHGHHHHFGHHHHGHHFHHHHHHGHHHHHHHEHHGFAGHGGHHHHHHHHHHHGDFHHHHHHHGHEHBGHFGHFHCGH0DGHFHHHGGHBGHHHHFFFHGHHHHHHEFGGGGGGGGBF9FBF0;FG0
@M03495:530:000000000-LYBTV:1:1101:23591:7455 1:N:0:AACACCTG+CCCATGCG
GTCAGCATGTGAGCTTTGGAGTGAAATCTCTTGTCTTAAGGAATAAAGGAAAAAGATTCCGTCGGAGGCTCGGTGCTCTACAGGTTCAACCTTTGTACTCTATTATTGCCTCACATTCCATCTCTTGTGAAAATATATTTGATTGGCTTTTCTGCAGGTTGTTTGCCAGGACTTTCCAAGACCTCCACTAGAAAACACAATAAACTTTTTGGAAGCTGGACAACTATCTTCATTTTTCAGAAACAGTGAAA
+
CBCCCFFFFFFFGGGGGGGGGGHHHHHHHHHHHHHHHHHHHHHHHHHHHHHHHHGGHIHHHHHGGGGGGHHGGGGGHHHHGHHHHHHGHHHHHHHHHHGHHHHHHHHHHHHHHHHHHHHFFGHGHHHHHHHHHHHHHHHHHHHHHHGHHHHHHHGHHHHHHGHHFFFHHHHHHHHHHG1FCFFGHFHGHFH>1GHFHGG.DGGGHHFHHHFGCBGEHHHFGHFGHHHHHHGFF0CFGGGGE0:FFGFGGG0
@M03495:530:000000000-LYBTV:1:1101:8001:7471 1:N:0:AACACCTG+CCCATGCG
GTCAGCATGTGAGCTTTGGGAGGGTGGTTTATCAACGGCAAAATATAGATCGGAAGAGCACACGTCTGAACTCCAGTCACAACACCTGATCTCGTATGCCGTCTTCTGCTTGAAAAAAAAAAAAAAAAAAAATAGTGTAACGACGAGAGAATGTTGCTCTAAAATCAGACACTAATAAAATGACGACTACACCGGACACATACTGGTACATTAGTAGCGCTGACAATATACATCATACGCAGCATGATTAA
+
DCDEDFFFFFFFGGGGGGGGGGGGEGGGGHHHHHHHGGGGGHHHHHHHHHHHGGGGHHHHHHHGHHHGHHHHHHHHHHHHHHGHGGHHHF4GHHFGHHHHGGGHGHHHGHHHFHHHHGGGGG?<>-----<-:00111111..<---9-.0011111<11:11:100:00//0/:111111010..-.-/0//-----./00:110<11::111111<--.-./01011111110111.<.<<.1001:11
@M03495:530:000000000-LYBTV:1:1101:18959:7499 1:N:0:AACACCTG+CCCATGCG
GTCAGCATGTGAGCTTTGGTCCAGCCTGAGTCCTGGTTTATCAACGGCAAAATATAGATCGGAAGAGCACACGTCTGAACTCCAGTCACAACACCTGATCTCGTATGCCGTCTTCTGCTTGAAAAAAAAAAAAACACATGCAGACACCTACATAAGACACTCGTTTAATCATTCACTGAAACTTCTGATGTGACTCAATCTTAGATGTTGCTTGAGTCTGTTCTCATCACTATGTTCTACCTCTATGCTTT
+
CBBCCFFFFFFFGGGGGGGGGGHHHGHHHHHHHHHHHHHHHHHHHGGGGGHHHHHHHHHHGGGGGHHHHHHHGHHHGHHHHHHHHHHHHHHGHGGHHHHFHHHGFHHHHGGGHGHHHHHHFGHHHHGCGG<//<..0<1111<10</.<0/0000000//<<..:..<00000000<000:00000<00000000:00<00000000000<000:00000:00<00<0000000000<0:<0<<0000000
@M03495:530:000000000-LYBTV:1:1101:7833:7505 1:N:0:AACACCTG+CCCATGCG
GTCAGCATGTGAGCTTTGGACTCCTGACTGGTTTATCAACGGCAAAATATAGATCGGAAGAGCACACGTCTGAACTCCAGTCACAACACCTGATCTCGTATGCCGTCTTCTGCTTGAAAAAAAAAAAACAAAATATAATCAATAACCATTACTGCATTAAGGTCAACAGGTATAACCAATCCCAAAACCAGATACAACAACAATATTTTAAGCATCTGATCAAATACATAAAGCATATGTAACCACTAACC
+
CBCCCFFFFFFFGGGGGGGGGGHHHHHHHHHHHHHHHHHHGGGGGHHHHHHHHHHHGGGGHHHHHHHGHHHGHHHHHHHHHHHHHHGHGGHHGFEHGFGGHHGHGGGHGHHHHHHHHFFGH@D@D/C////=01??D1<11><1<<1>1>1=1111000000=00000/.00000<0CC://00/..:....0000::.<.<.00<000000000:0<0000000:00<<00000:000000000.</00.
@M03495:530:000000000-LYBTV:1:1101:13743:7507 1:N:0:AACACCTG+CCCATGCG
GTCAGCATGTGAGCTTTGGAGTGAAATCTCTTGTCTTAAGGAATAAAGGAAAAAGATTCCGTCGGAGGCTCGGTGCTCTACAGGTTCAACCTTTGTACTCTATTATTGCCTCACATTCCATCTCTTGTGAAAATATATTTGATTGGCTTTTCTGCAGGTTGTTTGCCAGGACTTTCCAAGACCTCCACTAGAAAACACAATAAACTTTTTGGAAGCTGGACAACTATCTTCATTTTTCAGAAACAGTGAAC
+
CABCCFFFFFFFGGGGGGGGGGHHHCHHHHHHHHHHHHHHHHHHHHHHGHHHHHGGGHGHGHHGGGG?EFGGGGGEHHGHHHHGHHHHHHHGHFFGHHHHHHHHHHGGHHHHGHFHHHHHHHHHGHHHG4BFGGHHHHHHHBFHH0CHHHFHHHHBGHFHGGGHFHHHFGEEHHHHHGHGA?GGFFGHFHF1FDGHHFGGGF<DBFGHHHGGF0/CGH/GHCCCG00GH09CFCFBFEFFFBBFFFB;0F0
@M03495:530:000000000-LYBTV:1:1101:25033:7523 1:N:0:AACACCTG+CCCATGCG
GTCAGCATGTGAGCTTTGGAGTGAAATCTCTTGTCTTAAGGAATAAAGGAAAAAGATTCCGTCGGAGGCTCGGTGCTCTACAGGTTCAACCTTTGTACTCTATTATTGCCTCACATTCCATCTCTTGTGAAAATATATTTGATTGGCTTTTCTGCAGGTTGTTTGCCAGGACTTTCCAAGACCTCCACTAGAAAACACAATAAACTTTTTGGAAGCTGGACAACTATCTTCATTTTTCAGAAACAGTGAAC
+
BABCCFFFFFFFGGGGGGGGGGHHHHGHHHHHHHHHHHHHGCHHHHHHHHHHHHGGHHHGHHHGGGGGGHHGGGGGHGHHHHHHGHHH4GHGHGHGHHGHHHHHHHHGHHHHHHHHHHHHHHHGHHHHHHFFEGHGHHGHHHHHHHHHHHHHFFHHHAFGCCHHGGHHHHHHHHGHHGHHHGGHHGEHHHHGHG0FGFGEHHDGGEHHFHF@GFBGHFCFGHFCHHHGHHBBFFEFGGGGBFGF/FGFGG0
@M03495:530:000000000-LYBTV:1:1101:9685:7539 1:N:0:AACACCTG+CCCATGCG
GTCAGCATGTGAGCTTTGGTCCAGCCTGAGTCCCTGGTTTATCAACGGCAAAATATAGATCGGAAGAGCACACGTCTGAACTCCAGTCACAACACCTGATCTCGTATGCCGTCTTCTGCTTGAAAAAAAAAAAAAATAGAACTAAATATAAGAAAACCATTCTAAACACAGCAAGTCTATATTAGTCAATCACATGCTCAATCACGACGTGACACGTACAAATCAGAGATATTAAGCTCGTAGTATACGTA
+
DCDCDFFFFFFFGGGGGGGGGGHHHGHHHHHHHHHHHHHHHHHHHHGGGGGHHHHHHHHHHHGGGGHHHHHHHGHHHGHHHHHHHHHHGHHHGHGGHHHH4GHGGGHHHHGGGHGHHHHHHHHGGHFGCCC//<-<0>11111<00==000000///..0000<0000....///000<0<000000000000000000000000.9--<.9.00../..0000<000<00<0000000.-<..000:.0<
@M03495:530:000000000-LYBTV:1:1101:9983:7555 1:N:0:AACACCTG+CCCATGCG
GTCAGCATGTGAGCTTTGGAGTGAAATCTCTTGTCTTAAGGAATAAAGGAAAAAGATTCCGTCGGAGGCTCGGTGCTCTACAGGTTCAACCTTTGTACTCTATTATTGCCTCACATTCCATCTCTTGTGAAAATATATTTGATTGGCTTTTCTGCAGGTTGTTTGCCAGGACTTTCCAAGACCTCCACTAGAAAACACAATAAACTTTTTGGAAGCTGGACAACTATCTTCATTTTTCAGAAACAGTGAAC
+
CBBCCFFFFFFFGGGGGGGGGGHHGHHHHHHHHHHHHHHHHHHHHHHHHHHHHHGGHIHIHIHGGGGGGHHGFFFGHHHHHHHHHHHHGHGHHHHHFHHHHHHHHHHHHHHGHHHHHHHHHHHHHHHHHHHGGGHHHHHHHHHHHHHHHHHGHHGGGHHHHDFHHHHHHEFHGHHGHGGFHFHHHHHHGHHBGHGGHHEGGF0=DGFHHHGGGFCHHHGGFFHGHGHHHHEFGGFGGGGGFFBGFGFG0F;
@M03495:530:000000000-LYBTV:1:1101:15081:7589 1:N:0:AACACCTG+CCCATGCG
GTCAGCATGTGAGCTTTGGAGTGAAATCTCTTGTCTTAAGGAATAAAGGAAAAAGATTCCGTCGGAGGCTCGGTGCTCTACAGGTTCAACCTTTGTACTCTATTATTGCCTCACATTCCATCTCTTGTGAAAATATATTTGATTGGCTTTTCTGCAGGTTGTTTGCCAGGACTTTCCAAGACCTCCACTAGAAAACACAATAAACTTTTTGGAAGCTGGACAACTATCTTCATTTTTCAGAAACAGTGAAC
+
CCCCCFFFFFFFGGGGGGGGGGHGHHHHHHHHHHHHHGHHHGHHHHHHHHHHHHGGHIIIHIGGGGGGGHGGGGGGHHHHHHGHHHHHHHHHHHHHHHHHHHHHGHHHHHHHGGHHHHHHHHHHHHHHHHHHGFGHHHGHHEHHGGHHHHHHHHGHGHHHHGHHHHHHGEHGHGHHHHFHEHHHHHHHHGHFGHGHHHGCGGGHHHHHHHGGHHGGHHHHHHCGGFHHHHGGGGGGGGGEFGGGGGGGGG0
@M03495:530:000000000-LYBTV:1:1101:13950:7594 1:N:0:AACACCTG+CCCATGCG
GTCAGCATGTGAGCTTTGGTCCAGCCTGAGTCCTGGTTTATCAACGGCAAAATATAGATCGGAAGAGCACACGTCTGAACTCCAGTCACAACACCTGATATCGTATGCCGTCTTCTGCTTGAAAAAAAAACACTAAATCCACTGCCAAGGATGACTGCCACCGGTTCTGTTTGTCTCACAAATGTGACAACAAGTAATGCTATCGATGTGGAAATGACGAATAAACCTGTGCTCAAACATCAGGTCGAGGG
+
BBBBAFFFFB5DFGFBGGCFFG44GGCHCGHFFGHCGFHGFHHGFEGGEGHGGEGFGHHGAEGEEFCGHHHHGGHHGFHHHHGBGEDFFHHGHAFGGFF4BFFEG3CGHGGGHGFFHGFFBGB3B0/B@@//01F112?111111?11//<111111>0<10.--..<0<<=/<0000<C0:00;00:0;.:./00:000;00/;..;.00009;0;B.9-..090//.9//////;/9///:/9/-9---
@M03495:530:000000000-LYBTV:1:1101:7738:7637 1:N:0:AACACCTG+CCCATGCG
GTCAGCATGTGAGCTTTGGTTTATCAACGGCAAAATATAGATCGGAAGAGCACACGTCTGAACTCCAGTCACAACACCTGATCTCGTATGCCGTCTTCTGCTTGAAAAAAAAAAAAAACAAATGTAGCATCAACGCTACTACACTACCTTATTAACATAAGTATGATGTTCATGTCACATGAATACATAACTTCTGTTCAATTAACAAATATAAGATAGCGACTATTCAGCTCATACAATCTATGGCTTCT
+
CBCCCFFFFFFFGGGGGGGGGGHHHHHHGGGGGHHHHHHHHHHHGGGGHHHHHHHGHHHGHHHHHHHHHHHHHHGHGGHHGH5GHHGGHHHHGGGHGHHHHHHHCFHFFGGG/</</<///0=111=111111<.-..<0000<0///000000000;00000000;000000000;00000;000:0;00000000;000000:000.000000000:0:----0000:0:00000000000000./;:0
@M03495:530:000000000-LYBTV:1:1101:17878:7641 1:N:0:AACACCTG+CCCATGCG
GTCAGCATGTGAGCTTTGGAATTAGTAAATTCGTTGACGACAGAAGGAGCAAGATAACGACCACAGGGAGGGTGGTTTATCAACGGCAAAATATAGATCGGAAGAGCACACGTCTGAACTCCAGTCACAACACCTGATCTCGTATGCCGTCTTCTGCTTGAAAAAAAAAACAACAACAGTAAACAATACTATTTCTTTATGACATACACATAACAATTACACATACACAGACTCGCTTATACTGTGTCTTT
+
CCCCDFFFFFFFGGGGGGGGGGHHHHHHHHHHGHHHHHGGGGGHHHHHHHHGHHHHHHGGGGGHHHHGGGGGEGGGGHHHHHHHGGGGGHHHHHHHHHHHGGGGHHHHHGHGHHHGHHHHHHHHHHHHHHGHGGHHGHFHHHGGHHHHGCCHGHHHHHHHHHBHHGGGG?..99.;../000000.000000000;0000000000000000000:0:00000000000.0.00.-.;.0000000:0000
@M03495:530:000000000-LYBTV:1:1101:7486:7648 1:N:0:AACACCTG+CCCATGCG
GTCAGCATGTGAGCTTTGGAGTGAAATCTCTTGTCTTAAGGAATAAAGGAAAAAGATTCCGTCGGAGGCTCGGTGCTCTACAGGTTCAACCTTTGTACTCTATTATTGCCTCACATTCCATCTCTTGTGAAAATATATTTGATTGGCTTTTCTGCAGGTTGTTTGCCAGGACTTTCCAAGACCTCCACTAGAAAACACAATAAACTTTTTGGAAGCTGGACAACTATCTTCATTTTTCAGAAACAGTGAAC
+
AAABAFFFFBDFGGGGGGGGGBHHGHHHGHHHHHHFHHFFFHFHHHHFFGFHHFGGFHFECGFE0EE0EHHC@?FEFFFHHGFHBFGGGHFFG3GGHHHHHFHGFH4GDFHEHHHHHFHGGHFGFGFHEFFHBFFHFGGFGFHHH0CGCGFFHHF3F@0<2E/@GBDGG?GHFFF1FH11<F?GFEGBDC1<11FGEAGEDD0=GBFHFHG@F0/;CC/:GHHEFBGC009;FFBF;/0FFFFGFEFB090
@M03495:530:000000000-LYBTV:1:1101:12071:7652 1:N:0:AACACCGG+CCCATGCG
GTCAGCATGTGAGCTTTGGAATTAGCTGGTTTATCAACGGCAAAATATAGATCGGAAGAGCACACGTCTGAACTCCAGTCACAACACCGGATCTCGTATGCCGTCTTCTGCTTGAAAAAAAAAAAACGCACAGTACAGCAACCCACAATCAGAGTGAGAAACCAGCTACAGACTCACTACTATCGTATTAACGAGCTACATCAAGTGTCACATCTTCGAGCGAACAGCGTTCTCATGATCAGACAATTAAA
+
CDDDCFFFFFFFGGGGGGGGGGHHHHHHHHHHHHHHHHGGGGGHHHHHHGHHHHGGGGHHHHHHHGHHHGHHHHHHHHHHHHHHGHGGGGEF@HHHFGHHHHGGGHGHHHHHHHHHFFHG?DBCC///---<0111111//..C..<.000000:000000/...;00;000.00:0;0C0000././0000...-.000000000000:00000:0../.-----/.;....0;0000:0000//0000:
@M03495:530:000000000-LYBTV:1:1101:15585:7668 1:N:0:AACACCTG+CCCATGCG
GTCAGCATGTGAGCTTTGGAGTGAAATCTCTTGTCTTAAGGAATAAAGGAAAAAGATTCCGTCGGAGGCTCGGTGCTCTACAGGTTCAACCTTTGTACTCTATTATTGCCTCACATTCCATCTCTTGTGAAAATATATTTGATTGGCTTTTCTGCAGGTTGTTTGCCAGGACTTTCCAAGACCTCCACTAGAAAACACAATAAACTTTTTGGAAGCTGGACAACTATCTTCATTTTTCAGAAACAGTGAAC
+
BBCCCFFFFFFFGGGGGGGGGGHH5GHHHHHHHHHHHHHHHHHHHHHHHHHHHHGGHGHHHIHGGGGGGHHGGGGGHHHHHHHHHHHHHHHHHHHHHHHHGFHHHHHHHHHHHHHHHHHHHHHHHHHHHBFGGFBHHHHHHFHHGHHHHHHHHHHHHHHHHDHHHGHHFGEHHHHGHGHHEHHHHHGHHHHGFHHHHHEEHH<GGHHHHHGGHHBEGHFCFHHHHEFGHHGEFFGGGGGGGFFFGGGGGG0
@M03495:530:000000000-LYBTV:1:1101:22988:7703 1:N:0:AACACCTG+CCCATGCG
GTCAGCATGTGAGCTTTGGAGTGAAATCTCTTGTCTTAAGGAATAAAGGAAAAAGATTCCGTCGGAGGCTCGGTGCTCTACAGGTTCAACCTTTGTACTCTATTATTGCCTCACATTCCATCTCTTGTGAAAATATATTTGATTGGCTTTTCTGCAGGTTGTTTGCCAGGACTTTCCAAGACCTCCACTAGAAAACACAATAAACTTTTTGGAAGCTGGACAACTATCTTCATTTTTCAGAAACAGTGAAA
+
BBBBBFFFFFFFGGGGGGGGGGFHHHGHHHHHHGHHHHHHGHHHHHHHHHHHHHGGGHHGHHHGGGGGGHHGGEGGHHHHGHHGHHHHHGHHHHHGHHHHHGHHHHHHHHHHHHHHHHHHHHHHHHHHHHFGHGHHHHHHGHGHGGFFHHHFHHHHEHGHGAGFFHFHFHEHHGHHEFGFHFHHHHHHHFHGEBGFHHHEGDDGGHGHFHGGBGEEFGHGHHHFHFHHHGGEFBFFFFGGGGBFFBFFEF0
@M03495:530:000000000-LYBTV:1:1101:20395:7721 1:N:0:AACACCTG+CCCATGCG
GTCAGCATGTGAGCTTTGGTTTATCAACGGCAAAATATAGATCGGAAGAGCACACGTCTGAACTCCAGTCACAACACCTGATCTCGTATGCCGTCTTCTGCTTGAAAAAAAAAAAATATATACATCTTAACGCGGTATTCCATGTGATGATTCTGACCAGCTCCACTCAATTTACGTTAGCTAGCCACCTAGATCTGTAGACTAGTCTCGCATAACTTGTACACCTAGGCAACACAATTGTGACTTGTGCT
+
AABABFFFFFFFFGGGGGGEGGHHHHFHGGGGGGHHHHHHBFHHGGGGGHHGHHHGHHHGHHHHHHHHHHHHHHGHGGHHGGHHHHGGHFGHGEEHGHHHHGHHGFFHH?EECC>@@22222222211111///-.<.=11>11111<0000<000<//<.0/<//0/:/:000<.;//.0;00//0/../000000000000:/00;0/.-.:0/00///////;/////....../;//////////;/
@M03495:530:000000000-LYBTV:1:1101:25101:7764 1:N:0:AACACCTG+CCCATGCG
GTCAGCATGTGAGCTTTGGTTTATCAACGGCAAAATATAGATCGGAAGAGCACACGTCTGAACTCCAGTCACAACACCTGATCTCGTATGCCGTCTTCTGCTTGAAAAAAAAAAAGTTACCACTAATTCTGAAGCGCTGCTCTCTTCGTGTACCCAACATGTGATTCTCACAGGCTGCGCAGGCCATAATTGTGTTGTATCTGGTCCAGCCTACCACCAGACAGACGGTCTTGCACTGGCTGGCCCATTCC
+
AAABBFFFFFFFGGGGGGGGGGHHHHGHGGGGGHHHGHHHHHHHGGFGGHHHGHHGHHHGFFHHHHHGHGHHHFGHGGHHHDDGGHFFHHFFEEEHGHHHGFFHGFGGHEGE/<//222222@F222@2211111/</>.<1=>111.<.<01=00...//000000000:<0...::-----.;./:00;000//.90900099000/9C//..//......9/.9....//////;9;..9.;../9//
@M03495:530:000000000-LYBTV:1:1101:20025:7768 1:N:0:AACACCTG+CCCATGCG
GTCAGCATGTGAGCTTTGGTCCGCCTGGTTTATCAACGGCAAAATATAGATCGGAAGAGCACACGTCTGAACTCCAGTCACAACACCTGATCTCGTATGCCGTCTTCTGCTTGAAAAAAAAAAAAACATAATGTAGAGATATCATTCATGTCCTTCAACACAGTACAGCTTTTTACAGCATGACAACTCACATAATATCGACTAAGTCTTTACTTGATTGATGTAGTGATACTCTCTGACTCAGTATCACT
+
CBCCBFFFFFFFGGGGGGGGGGGGGGHHGHHHHHHHHGGGGGHHHHHHHHHHHGGGGHHHHHHHGHHHGHHHHHHHGHHHHHHGHGGHHHHFHHHGGGHHHGGGHGHHGHHHHHHHHHGGGGCC///.11111>1111>1==1==11111=1<1110==0...0111<00<100.<100/100001.000001011111..-.-0<:11111<1<1<::1:11<111/1<1<101<011<1100:<:1111
@M03495:530:000000000-LYBTV:1:1101:24600:7795 1:N:0:AACACCTG+CCCATGCG
GTCAGCATGTGAGCTTTGGAGTGAAATCTCTTGTCTTAAGGAATAAAGGAAAAAGATTCCGTCGGAGGCTCGGTGCTCTACAGGTTCAACCTTTGTACTCTATTATTGCCTCACATTCCATCTCTTGTGAAAATATATTTGATTGGCTTTTCTGCAGGTTGTTTGCCAGGACTTTCCAAGACCTCCACTAGAAAACACAATAAACTTTTTGGAAGCTGGACAACTATCTTCATTTTTCAGCAACAGTGAAC
+
1>?1>FFFF1DDEGFGGGGBG1G1GHGHHCFHFDFHFHHBA1FCBGFFHHHBFFGGHGFDFGGGGEA?/G0EG/?EHHHFFFECEGBHDFFGHFGEDDGHHDG2GGHDFDGHHEHFGH2EEGGG2>F1<2211BGHFGHHFFHFFGHHGHBHHHBBGCGHB?CCGHHEH/?FC11F<??F0<FGHAGBFHE1>1CFG.C.<00=DGHFFDCCG:CG:GCAAF.GFGHFFHF00;C;CBFF09;CAF;00;0
@M03495:530:000000000-LYBTV:1:1101:11563:7796 1:N:0:AACACCTG+CCCATGCG
GTCAGCATGTGAGCTTTGGAGTGAAATCTCTTGTCTTAAGGAATAAAGGAAAAAGATTCCGTCGGAGGCTCGGTGCTCTACAGGTTCAACCTTTGTACTCTATTATTGCCTCACATTCCATCTCTTGTGAAAATATATTTGATTGGCTTTTCTGCAGGTTGTTTGCCAGGACTTTCCAAGACCTCCACTAGAAAACACAATAAACTTTTTGGAAGCTGGACAACTATCTTCATTTTTCAGAAACAGTGAAC
+
DDDDDFFFFFFFGGGGGGGGGGHHHHHHHHHHHHHHHHHHHHHHHHHHHHHHHHGGHIIHHHHGGGGGGHHGGGGGHHHHHHHHHHHHHHHHHHHHHHHHHHHHHHHHHHHHHHHHHHHHHHHHHHHHGE4FGGHHHHHHHHHHHGHHHHHHHHHHHHHHHGHHHGHHGHHFHHHHHGHHHHHGHHHHHHGFHHHHHHHGHHEHHHGHHHGGFGHHHHHFHFHHHHHHHHGGGGGGGGFGGGFGFGCFGG0
@M03495:530:000000000-LYBTV:1:1101:12117:7811 1:N:0:AACACCTG+CCCATGCG
GTCAGCATGTGAGCTTTGGAATTAGTAAATCGTTGACGACAGAAGGAGCAAGATAACGACCACAGGGAGGGTGGTTTATCAACGGCAAAATATAGATCGGAAGAGCACACGTCTGAACTCCAGTCACAACACCTGATCTCGTATGCCGTCTTCTGCTTGAAAAAAAAAAATAATCATGACAACATATATATCAACAATCGAAGATCTCCGCCATTGGAATACGCTCACATCAATCTAGTGTAGTACCGATA
+
CCCDDFFFFFFFGGGGGGGGGGHHHHHHHHHGHHHHHGDGGGHHHHHHHHHHHHHHHGGGGGHHHHGEGGGEFGGGHHHHHHHGGGGGGHHHHHHHHHHGGGGHHHGHHHGHHHGHHHHHHHHHHHHHHGGGGHHHGHHGFFGHHHHGGGHGHHHHHHEGHGGHCGGG?A.;00:000;0:B.:/;00::00:0/0.009./..0000;...-.;000:000.....00:0000000000000:000..;-
@M03495:530:000000000-LYBTV:1:1101:5756:7824 1:N:0:AACACCTG+CCCATGCG
GTCAGCATGTGAGCTTTGGAATTAGCTGGTTTATCAACGGCAAAATATAGATCGGAAGAGCACACGTCTGAACTCCAGTCACAACACCTGATCTCGTATGCCGTCTTCTGCTTGAAAAAAAAAAGGAAGCATCGCATTTTCGCACCTCATGGAAGCCCTTCTGCAGCACCTTGATCGCTTATCCAAGCTTATTGCGGTCTCAAGTACTACCTATCTACTCACATGTGACCGACCCAACGTTGCACGCCATC
+
AAAABFFFFFFFGGFGGGGFGFHHHGHFHGFEGHHFHHCGGGGACGHHHHGHHHGGGGHHGHHHGGGHHGFHGFHHBGBGGGFFFHGGFC?G4@GG11FHBGE>>?FBGFBEFFHGFF0EFG@<//@@0/221<////111/.<-<>FF11>10/<.<///0000//<;CG00:00.....0:=090.9090000.-;-:090000090;90;0000/////;//////9---9;E.......//.-.../
@M03495:530:000000000-LYBTV:1:1101:5376:7840 1:N:0:AACACCTG+CCCATGCG
GTCAGCATGTGAGCTTTGGAGTGAAATCTCTTGTCTTAAGGAATAAAGGAAAAAGATTCCGTCGGAGGCTCGGTGCTCTACAGGTTCAACCTTTGTACTCTATTATTGCCTCACATTCCATCTCTTGTGAAAATATATTTGATTGGCTTTTCTGCAGGTTGTTTGCCAGGACTTTCCAAGACCTCCACTAGAAAACACAATAAACTTTTTGGAAGCTGGACAACTATCTTCATTTTTCAGAAACAGTGAAC
+
BABCCFFFFFFFGGGGGGGGGGGHHHHHHHHHHHHHHHHHHHHHHHHHHHHHHHGGHIIIHHHGGGGGGHHGGGGGHHHHHHHHHHHHHHHHHHHHHHHHHHGHHHHGHHHHHHHHHHGHHHHHHHHGFHGHEGHHHHHHHEFHHAFHHGHHHHHHGHHHFDHHFHHHFHEHHHHFHE?DGFFGHFHHHHHEDFFGHHGEHHDFHHGHHFFFBFBGHHFFHEGCGHHHHGGGGBFFGGGG0B/CFGGGGG0
@M03495:530:000000000-LYBTV:1:1101:4212:7846 1:N:0:AACACCTG+CCCATGCG
GTCAGCATGTGAGCTTTGGAATTAGTAAATTCGTTGACGACAGAAGGAGCAAGATAACGACCACAGGGAGGGTGGTTTATCAACGGCAAAATATAGATCGGAAGAGCACACGTCTGAACTCCAGTCACAACACCTGATCTCGTATGCCGTCTTCTGCTTGAAAAAAAAAAACATGCATGAAAATACTCATGTATCTACATACAATACTGGATACACTCAGGTGGCATTGACGACAACGATCATACAATGGG
+
CBCCCFFFFFFFGGGGGGGGGGHHHGHHHHHHGHHHHHGGGGGHHHHHHHHHHHHHHHGGGGGHEGHGGGGGEFGGGHHHHHHHGGGGGHHGHHHHHHHHGGGGFHHHHHHGFHHGHHHHHHHHHHHHHHGGGGHHFF=DGHFGHHHGGEGHEHHHGHHHHHFFF-@@-@9..00000000;000:0000000=0;009090:0000000/0:0:00/;0/00../00009..---:-..;.0;000000.
@M03495:530:000000000-LYBTV:1:1101:4345:7859 1:N:0:AACACCTG+CCCATGCG
GTCAGCATGTGAGCTTTGGTCCAGCCTGAGTCCTGGTTTATCAACGGCAAAATATAGATCGGAAGAGCACACGTCCTGAACTCCAGTCACAACACCTGATCTCGTATGCCGTCTTCTGCTTGAAAAAAAACAAGCGGCCATTCCTGAAACTTACAGCAGTCCCGCCGAGATGTCTCGCTCCGTGGCCTTAGCTGTTCTCGGCTATCCATCTGGGATTTCCTACTCCCCCCCGATCTGTGTCTGCCACCGCC
+
AAABAFFFFDDFFGGGGFFGGGCCFGHF4FHBGFHHHHHHHHFFHFGG?ECGGGGGHGGFGGFEFGHHFHFHGECFEGFHHHHCHHFHFHHHGHGGHHFGHFGHEEHHBDEGFHGDDBDGGHB3BFHB/</</@/////>011?1?1<1<11><111F0=11/<<<----.0;;C0/;.:...9--;0/00900;0000;.=.909/0/;/;/.9///9/////:/...-;9---9;//////////..-9
@M03495:530:000000000-LYBTV:1:1101:23401:7868 1:N:0:AACACCTG+CCCATGCG
GTCAGCATGTGAGCTTTGGTCCAGCCTGAGTCCTGGTTTATCAACGGCAAAATATAGATCGGAAGAGCACACGTCTGAACTCCAGTCACAACACCTGATCTCGTATGCCGTCTTCTGCTTGAAAAAAAAAAAAAAACAAATACACGATGCGCACATCACGCTTACTGACTCCACACGTGTAAGACCTGCTCTGTGCATACTGTCTATTCGCGCGTCCACACTGTAGCTCATCGTCATGATACGGTCCCTTC
+
BACCBFFFFFFFGGGGGGGGGGHHHGHHHHGHHHHHHHHHHHHHHGGGGGHHHHHHHHHHHGGGGFHHHHHHGGHHGGHHHHHHHHHHHHHGHGGHFGG4BGGFGHHHHGFGHGHHHHHHHFHHGHCDCG///--->...00000.-..<-.---000;.;...0000:0090/0;-:.;/0000/0/.0;;000:0000000000009/.---:--.00.900:::009000....00000.:/.-900/
@M03495:530:000000000-LYBTV:1:1101:27248:7896 1:N:0:AACACCTG+CCCATGCG
GTCAGCATGTGAGCTTTGGTCCAGCCTGAGTCCTGGTTTATCAACGGCAAAATATAGATCGGAAGAGCACACGTCTGAACTCCAGTCACAACACCTGATCTCGTATGCCGTCTTCTGCTTGAAAAAAAAAAAAAAACTACATAGCCAGTACTAGACTTGATCATCGTCTACTGTACTGTGAAGTCTCATCGTGGTCTGGATATAATGATTCATGCGTATCGTCTTACAGGACCGCGGTTTCTCACTCACAC
+
BBCCCFFFFFFFGGGGGGGGGGHHHGHHHHHHHHHHEGHHHHHHHGGGGGHHHHHHHHHHHGEGGGHGHGHHGHHHGFFHHHHFHHHHHHHGHGGHHHF4BGGFGFHHFEEEAFGFHGEHHFFDDFG?C//>/---.00000=0000.000000000000000000:...0000000000000000000<0....00//00:<000000000<00...<../...0000/...----<-.00<0000/000
@M03495:530:000000000-LYBTV:1:1101:11327:7913 1:N:0:AACACCTG+CCCATGCG
GTCAGCATGTGAGCTTTGGAATTAGTAAATTCGTTGACGACAGAAGGAGCAAGATAACGACCACAGGGAGGGTGGTTTATCAACGGCAAAATATAGATCGGAAGAGCACACGTCTGAACTCCAGTCACAACACCTGATCTCGTATGCCGTCTTCTGCTTGAAAAAAAAAAAAAACCAAGAATACACAATCTAAAGTTGCTACACACCATATCATTGCCAGAGATTGTAGACGAGTGTCACGACAGCGTCGA
+
CCCCCFFFFFFFGGGGGGGGGGHHHHHHHHHHGGGHHHGGGGGHHHHHHHHHHHHHHHGGGGGHHHHGGGGGEFGGGHHHHHHHGGGGGHHHHHHHHHHHGGGGHHGHHGHGFHGGHHHHHHHHHHHHHHGHGGGHHH1GFHGGHHHHGGGHGGHHGHHHCFHHHCGG---;--....;.:000000.000000:90000000/9...000000000900..9000;0000.--..0000.:---.-..--
@M03495:530:000000000-LYBTV:1:1101:6546:7942 1:N:0:AACACCTG+CCCATGCG
GTCAGCATGTGAGCTTTGGACTGGTTTATCAACGGCAAAATATAGATCGGAAGAGCACACGTCTGAACTCCAGTCACAACACCTGATCTCGTATGCCGTCTTTTGCTTGAAAAAAAAAAAAGGAGATTTCACTTGATAAAATAGAATGTATTGACCACTTCATTAAAGAAAGAGAAATAATCAGTTCCAACCGAAGTCAGCATATGTCTGAGGAGGTGACAATTTCTCAACATCAGGGTGTAGGGACGGGA
+
>>3AAFFFBFFFDFGGGGGGGGDHAF4EDFHHCEEAEGFHHFHFHHFHE2EEA1FBG1FAEGFCFAFGHHEBBEGDHDGEAE>GGBBD4F1?ABGG3>EGEF4B33F?B033BFE/E//////0/?01?1111111111111111=<<11<D1111/./00000=D000<<//////=000000:000;;/:----90000000;0;;;0;0.0....;000////////.//////...999/./.---;
@M03495:530:000000000-LYBTV:1:1101:10874:7958 1:N:0:AACACCTG+CCCATGCG
GTCAGCATGTGAGCTTTGGAGTGAAATCTCTTGTCTTAAGGAATAAAGGAAAAAGATTCCGTCGGAGGCTCGGTGCTCTACAGGTTCAACCTTTGTACTCTATTATTGCCTCACATTCCATCTCTTGTGAAAATATATTTGATTGGCTTTTCTGCAGGTTGTTTGCCAGGACTTTCCAAGACCTCCACTAGAAAACACAATAAACTTTTTGGAAGCTGGACAACTATCTTCATTTTTCAGAAACAGTGAAA
+
CCCCCFFFFFFFGGGGGGGGGGHHGHHHHHHHHHHHHHHHHHHHHHHHHHHHHHGGHIIIHIHGGGGGGHHGGGGGHHHHHHHHHHHHHHHHHHHHHHHHHGHHHHHHHHGHHHHHHHHHHHHHHHHHHHHHHHHHHHHHHGHHHFHHHHHHHHHHHHHHHGHHHHHHEHHHHHHGHHGHFFGHHHHGGHGDHHHHHHGEGFDHHHHHHHGGBGFHHHH.CGHHFGHHGH0;9FFFGFGGFGBFFFFF0C0
@M03495:530:000000000-LYBTV:1:1101:25583:7984 1:N:0:AACACCTG+CCCATGCG
GTCAGCATGTGAGCTTTGGAGTGAAATCTCTTGTCTTAAGGAATAAAGGAAAAAGATTCCGTCGGAGGCTCGGTGCTCTACAGGTTCAACCTTTGTACTCTATTATTGCCTCACATTCCATCTCTTGTGAAAATATATTTGATTGGCTTTTCTGCAGGTTGTTTGCCAGGACTTTCCAAGACCTCCACTAGAAAACACAATAAACTTTTTGGAAGCTGGACAACTATCTTCATTTTTCAGAAACAGTGAAC
+
BABBCFFFFFFFGGGGGGGGGGHHHHHHHHHHGHHHHHHHHHHHHHHHHHHHHHGGHHHIHHHGGGGGGHHGGAEGFHHHHHHHHHHHHHHHHHGHHHHHHHHHHHHHHHHHHHHHHHHHHHHHHHHHHDDGHFHHEFBGHFFFGGHHHHHHHGHFGHHHGFHHGHHHHEHHHHHGHHHHHGHHFHFGHHHEGHHHHGHGHHBGHHHHEHGGHHGHFFGGHEGHGHGHHHGGGGGG0/CFFG0FFGFGGG0
@M03495:530:000000000-LYBTV:1:1101:25904:7989 1:N:0:AACACCTG+CCCATGCG
GTCAGCATGTGAGCTTTGGAATTAGTAAATTCGTTGACGACAGAAGGAGCAAGATAACGACCACAGGGAGGGTGGTTTATCAACGGCAAAATATAGATCGGAAGAGCACACGTCTGAACTCCAGTCACAACACCTGATCTCGTATGCCGTCTTCTGCTTGAAAAAAAAAAAATACCGATGACATTCGTAGATAATCTCTACAAACCCAGTGTCGTAGGACATCCCCCTGCCTGTGATTGAATCGTCGTTTC
+
ABBBBFFFFFFFGGFGGGGGGGHHHGHHHHHHGFGFHHGFGGGHHFHHHHHHHHHHHGGGGGGHHHEGFGGG>FFGGHGHHHHGGGGCEFGHFGHHHHHHGFGGHFHHHHHGGFGGHFFHHHHHHFHHHHGHGGFF0?1?GF<<?FHGFADGFEFHFHHGCBF=.-ADC---.:00..-.0000000;/.9/////////////.....//99.9...//.///..;9A..//////;/////..9--../
@M03495:530:000000000-LYBTV:1:1101:17725:7998 1:N:0:AACACCTG+CCCATGCG
GTCAGCATGTGAGCTTTGGTTTATCAACGGCAAAATATAGATCGGAAGAGCACACGTCTGAACTCCAGTCACAACACCTGATCTCGTATGCCGTCTTCTGCTTGAAAAAAAAAAAAAAACCATCTAGAAATCCCCAGCCCGAAGTAGCACTAAGACCATAAGCAACAATACGCTCATCAGCAACTAATTTCATAACTCTGTAATCTCAGTTTCGACCGATGTGTGTAAGACAGTATCATTCACAGTCATAA
+
CBCCCFFFFFFFGGGGGGGGGGHHHHHHGGGGGHHHHHHHHHHHGGGGHHHHHHHGHHHGHHHHHHHHHHHHHHGHGGHHHHEHHGGGHHHGGGGFGHHHHHHGHGGGHGGGGG@//>AA//11>1111>1=11.0....--<-:;0000000000/::0:0:0;...000.....00000;/./000;000;00000:0:000000000:00...----.:0:..00000//0000:::;00000;0000
@M03495:530:000000000-LYBTV:1:1101:27596:8005 1:N:0:AACACCTG+CCCATGCG
GTCAGCATGTGAGCTTTGGAGTGAAATCTCTTGTCTTAAGGAATAAAGGAAAAAGATTCCGTCGGAGGCTCGGTGCTCTACAGGTTCAACCTTTGTACTCTATTATTGCCTCACATTCCATCTCTTGTGAAAATATATTTGATTGGCTTTTCTGCAGGTTGTTTGCCAGGACTTTCCATGACCTCCACTAGAACACACAATAAACTTTTTGGAAGCTGGACAACTATCTTCATTTTTCAGAAACAGTGAAC
+
ABBBACFFFFB5FGGGGGGGFGHHHBGGHHHHHHHGHHCHHGHHHHHHHHHHHHGGHHHHGFHGGGGGGGHGGGGGHHHHHGHFHHHHHHHHHHFFFGG3FGGHHHHFHFFHEHHHHHFFFG3BGFGFFGFDFGFFHHHHH4DFGHHHHHEFHHHEFAGGFDHHHHFHGH/FHHHHFH1FDFCDFCGHFHHBF10FAEFEFDD00=GFDGGCF0/:CGC..;.CB/;CGHGFFGGB0/;FF0FGEGGBGF9
@M03495:530:000000000-LYBTV:1:1101:9707:8015 1:N:0:AACACCTG+CCCATGCG
GTCAGCATGTGAGCTTTGGAGTGAAATCTCTTGTCTTAAGGAATAAAGGAAAAAGATTCCGTCGGAGGCTCGGTGCTCTACAGGTTCAACCTTTGTACTCTATTATTGCCTCACATTCCATCTCTTGTGAAAATATATTTGATTGGCTTTTCTGCAGGTTGTTTGCCAGGACTTTCCAAGACCTCCACTAGAAAACACAATAAACTTTTTGGAAGCTGGACAACTATCTTCATTTTTCAGAAACAGTGAAC
+
CBCCDFFFFFFFGGGGGGGGGGHHHHHHHHHHHHHHHHHHHHHHHHHHHHHHHHGGHIHIHHHGGGGGGHHGGGGGHHHHHHHHHHHHHHHHHHHHHHHHHHHHGHHHGHHHHHHHHHHFHHHGHHHHHHHGHHHHHHHHHFHHHHHHHHHGHHHHHHHHHFHHHHHHGHHHGHHHHHHGEHHFHHHHHGHBGFGGHGHEGFGHGHHHHHGGBGGEHHFGGFHGHGHHHGGGGGFGGGGFG0;FBBFGFF0
@M03495:530:000000000-LYBTV:1:1101:10153:8025 1:N:0:AACACCTG+CCCATGCG
GTCAGCATGTGAGCTTTGGTTTATCAACGGCAAAATATAGATCGGAAGAGCACACGTCTGAACTCCAGTCACAACACCTGATCTCGTATGCCGTCTTCTGCTTGAAAAAAAAACAAACTAACTATTAGGGTTGCTGTGCATGATTTTCTCCATGAAATATATTTTTTACCTGATAATCCAGAATTACAAACGATCAAAGCCGTTCTCCAGGAATACAGAACGGTCTTTACTTTTTCATTTGTGGTTTAGGA
+
BBBBBFFFFDFFGGGGGGGGGGHFHFGHGGGGGCHGHHFHHHHFGDGGFAFFHHHGHHHFHHHHHGFGGHHHHHGHGGHHHB5FGFGGHFHFE>EHGFGFHHHG13BBGEE/<//?B?23F?3@2@>D2@20/02@??BG1??BBGBG111<<<11>111<1=F11<CGH00<<0<0<00DG/00<0000...C.;:0C:.-;99=B09BFGB909009//...../;B//;9////9/9//....;////
@M03495:530:000000000-LYBTV:1:1101:20705:8031 1:N:0:AACACCTG+CCCATGCG
GTCAGCATGTGAGCTTTGGTTTATCAACGGCAAAATATAGATCGGAAGAGCACACGTCTGAACTCCAGTCACAACACCTGATCTCGTATGCCGTCTTCTGCTTGAAAAAAAAAACAAACTCCAGTCCCATGACGATATCTCGGATGCCGACTACTTCCTGAATAAAATACCCACCATGACTTGATAGTCTCGGCCAGGTATTGCGATGAGTGTATCATCTCAAGCCACACATTGCTTGAAGTCACTACTCT
+
BBBBBFFFFFFFGGGGGGGGGGFHGHHHGGFGEGCDGHFHHHHHGDGFH2FGFGHAFGHGHHHHGHGHHGHHHHDHGDFEHFFDDGCGHG4FEFGEEHEGFHHHFB?G0@?E@?///0<<2@@<2D22<2221/////?1?</..<01<--<-/0=00=00<0000000:0/:...000/00:000090;0/...-../90000.-.;0000000//////////......////;//.//9://://///
@M03495:530:000000000-LYBTV:1:1101:19021:8070 1:N:0:AACACCTG+CCCATGCG
GTCAGCATGTGAGCTTTGGAATTAGTAAATTCGTTGACGACAGAAGGAGCAAGATAACGACCACAGGGAGGGTGGTTTATCAACGGCAAAATATAGATCGGAAGAGCACACGTCTGAACTCCAGTCACAACACCTGATCTCGTATGCCGTCTTCTGCTTGAAAAAAAAAAAAAATAAATAAAGCACGATAACGCAATCCCAGTCTTAGTATTAAAGCGGACGCATCGCGTTATCACATCGACCGCTCTTGC
+
BBABBFFFFFFFGGGGGGGGGGHHHHHHHHHHGHHHHHGFGGGHGHHHHHGHHGHHHHGGGGGHGHHGFGGGEFGEFHHHHHHHGGGGGHHHHHGGGHHHGGGGEAHHHHGGHGHGHHHHHHHHDHHHHHGGGGBGGH1?FG?/GGHHFGGGGGGHFHF1.<0DC--@:---9-.0000;00000;-.9..0.---.0:00000;000000000000.-----;:-..---..009000./---;--.009
@M03495:530:000000000-LYBTV:1:1101:9493:8089 1:N:0:AACACCTG+CCCATGCG
GTCAGCATGTGAGCTTTGGTCCAGCCTGAGTCCTGGTTTATCAACGGCAAAATATAGATCGGAAGAGCACACGTCTGAACTCCAGTCACAACACCTGATCTCGTATGCCGTCTTCTGCTTGAAAAAAAAAAAAAACAAAACAAATAAAACATTAAACCACAAATAAGTACTACAAAGTACTAGACAATAACCACGCTAATCAATACAATAACTCAACAACGTCTCACATATCATGATGAATAGAAAATAGT
+
CCCCCFFFFFFFGGGGGGGGGGHHHGHHHHHHHHHHHHHHHHHHHGGGGGHHHHHHHHHHHGGGGHHHHHHHGHHHGGHHHHHHHHHHHHHGHGGHHHHFHHGFGHHHGGGGHGHHHHHHHHHHHHGG?CC//-->..000<..111110.0111=0/:....1<111<11110<</:11111<11/0::00:......101<<10001100<100/0..-../<110:011111:11:1110111/1<01
@M03495:530:000000000-LYBTV:1:1101:24991:8089 1:N:0:AACACCTG+CCCATGCG
GTCAGCATGTGAGCTTTGGAGTGAAATCTCTTGTCTTAAGGAATAAAGGAAAAAGATTCCGTCGGAGGCTCGGTGCTCTACAGGTTCAACCTTTGTACTCTATTATTGCCTCACATTCCATCTCTTGTGAAAATATATTTGATTGGCTTTTCTGCAGGTTGTTTGCCAGGACTTTCCAAGACCTCCACTAGAAAACACAATAAACTTTTTGGAAGCTGGACAACTATCTTCATTTTTCAGAAACAGTGAAC
+
A>ABBFFFFFFFGGGGGGGGGGHHH5GHHHHHGFGGHHGHHHHHHHHHHHHGHHGGHHHHHHHGGGGGGHGGGGGGHHHHHGHGHHHHFHHHHHHEGHHHHHHHHHHHHHHHHHHHHHGHHHHGBHHHHHHHHGHHHHHGHHHHHHHHHHHHHHHHFFGHF?GHBGHHHHEEHGGHGFFFHHFGGHFHHHH1FGCFHHHFHDDFFHHHGHCCBHEHHHG.CGHHH/0;GHGFGGGGGGGGGFFF/F0BFF0
@M03495:530:000000000-LYBTV:1:1101:25088:8107 1:N:0:AACACCTG+CCCATGCG
GTCAGCATGTGAGCTTTGGAATTAGTAAATTCGTTGACAGCAAGATAACGACCACAGGGAGGGTGGTTTATCAACGGCAAAATATAGATCGGAAGAGCACACGTCTGAACTCCAGTCACAACACCTGATATCGTATGCCGTCTTCTGCTTGAAAAAAAAAAAGATTACATGTTATACTATTAAAAATGGCAATTGAAGAGCAAGTAGAATGGAAAAAATCAACCCGCTTGTAGCGTACATACAGGTTTCAA
+
ABBBBFFFFDFBGGEEFGGGGGHHHFHHHHHFGFGGHHHHHHHGGHHHHGFGGGHECFGFEEEEFGEGHGHHGBFEECGEHHHHHHHFFFEAEFEFF2FCHGCB?FFDHFFFHHE4BGGDDDC?AFFBG3>FF<<FHDDC?@GEGHB1GHH01?<0-C-CA-.:00000000::;00000;;0000.00;C0/;0;00;.///90C00;;0/0//99-./9//;;---;..;//-..-./;:///////9/
@M03495:530:000000000-LYBTV:1:1101:24253:8110 1:N:0:AACACCTG+CCCATGCG
GTCAGCATGTGAGCTTTGGACTCCTGACTGGTTTATCAACGGCAAAATATAGATCGGAAGAGCACACGTCTGAACTCCAGTCACAACACCTGATCTCGTATGCCGTCTTCTGCTTGAAAAAAAAAAAAATAACAAACACATCTAACTGCCTCCTCTCTGATTCACGTGATTCATTCTTACTATCATCGCGATCTGTCCACTTCGTGTCACCTATATGCACCATCCATCTCTACCTATGCGCATGTGCGTAC
+
CCDECFFFFFFFGGGGGGGGGGHHHHHHHHHGHHHHHHHHGGGGGHHHHHHHHHHHGGGGHHHHHHHGHHHGHHHHHHHHHHHHHHGHGGHHHG4GHHGGHHHHGGGHGHHHHHHGGHHHHGGGGCB//0==1?10.0<>11=1>1111/<<<//1<01111111...:/<111111:11<111<1C0.---..11:01<110./9.:1:0:01:11110/.00.0111111:<011:099-..111.<.-
@M03495:530:000000000-LYBTV:1:1101:24875:8118 1:N:0:AACACCTG+CCCATGCG
GTCAGCATGTGGCTTTGGAATTAGCTGGTTTATCAACGGCAAAATATAGATCGGAAGAGCACACGTCTGAACTCCAGTCACAACACCTGATCTCGTATGCCGTCTTCTGCTTGAAAAAAAAAAAGAAATTTCATCCGCTAGGGACTACTGTGATCAGTGCAACAGCTGGCTTATTCTGGTGATCGCCGTCATCCAGCACTGTGCTCCTTCGTCGTGTGTGCCTCTCAGTGTCCTGTCTTACGCTATCGCTG
+
BAABBFFFFDFFGGGGGGGGGGHHHHHHGHHHHHHFHGGGGCFHGHHHHHHHHGGGCFHHGHHHFFGHGHHHHHHHEHHGGHFGHGGHHH34BFFFEBGHHGEEFGHHHHGEHHCFGHCEFG/<//00111??1?1///-.0.0.00011110<000000000./.0//././00;00:;/<;0...;--.;000://.0/000000/;0;/.9-.;...///;/;////;////;/////.9;../....
@M03495:530:000000000-LYBTV:1:1101:12556:8121 1:N:0:AACACCTG+CCCATGCG
GTCAGCATGTGAGCTTTGGTCCACCTGATCCTGGTTTATCAACGGCAAAATATAGATCGGAAGAGCACACGTCTGAACTCCAGTCACAACACCTGATCTCGTATGCCGTCTTCTGCTTGAAAAAAAAAGACACAGACAGGCTGAACACCAAGCTGAAGTCCTCCCTCCCCAACACGAACACGGACTCCATGCACGACACTCACACCATTGAGAAGAGCGCCATCCTGTACGTAAACAAACTCTACGTGCAG
+
AA?BBFBFFDFBGGGFGGGCGGHHHHHFHGHHHCGHGGHHHDGGGGGGHGGFHHGHHHHFA1EHHHHHHFGHHGGGHHFHHGFGHFGGHEHGDFE3F4FFFFEHHHHGGGGGBFHHGHHEEGFFECGG//00@@0<000/?00?111?..>0.11111111<1/.</...<<....-:--/.-;--//;00/;9..--90///0/;.////9.///;.---9:/./////.9/..//.;.///;/.9.../
@M03495:530:000000000-LYBTV:1:1101:16979:8133 1:N:0:AACACCTG+CCCATGCG
GTCAGCATGTGAGCTTTGGAGTGAAATCTCTTGTCTTAAGGAATAAAGGAAAAAGATTCCGTCGGAGGCTCGGTGCTCTACAGGTTCAACCTTTGTACTCTATTATTGCCTCACATTCCATCTCTTGTGAAAATATATTTGATTGGCTTTTCTGCAGGTTGTTTGCCAGGACTTTCCAAGACCTCCACTAGAAAACACAATAAACTTTTTGGAAGCTGGACAACTATCTTCATTTTTCAGAAACAGTGAAC
+
CBCCDFFFFFFFGGGGGGGGGGGGHHHHHHHHHGHHHHHHHHHHGHHHHHGHHHGGHHHHHHHGGGGGGHHGGFEGHHHHGGHHHHHHHHGHHHHHHHGHHHHHHHHHFHHHHHHHHHHHHHHHHHHHHHHFGHHHHHHHHBHHHFGHHHHHHHHHHHHHHGHHHGHHGHHHGHHHHHGHEHHHFGHHHGFGHHHHHGFCGFDGHFHHHHGGEHHEHHGHFHHGHHHHGHGGGGGGGGGGEBFFBFFGEG0
@M03495:530:000000000-LYBTV:1:1101:23947:8195 1:N:0:AACACCTG+CCCATGCG
GTCAGCATGTGAGCTTTGGAGGGCAAGAAGTGGTTGTGACTGGTTTATCAACGGCAAAATATAGATCGGAAGAGCACACGTCTGAACTCCAGTCACAACACCTGATATCGTATGCCGTCTTCTGCTTGAAAAAAAAAATAGTCTGAACGCATATTCTCTGTAAACTCTGCTGTGCTTGATTGTAATCTTGTGTGCCGTCATCCTGCGCCGTGCGTACCCATGCGCATGGCTCTCGTGCTCTCGCCACCCTC
+
CBBCCFFFFDFFGGGGGGGGGGGGGGGHHHGHHGFDEEHHHHHHHHHHHHHHGGGGGHHHHHFHHGHHGEFFHHHHHHHGHHHGHHHHGHHHHHHGFGEHGGHGHH4?E?BGHGFH@FEHGHHHHGHFHHHFGC@//>01?11111<<0.-><10000000=00000=0000=/0:;:.000;00;0;00;0/.:0-.-.;0;00/-;;---.-9.9./://:..-....:/;9.;...///.:-.....9
@M03495:530:000000000-LYBTV:1:1101:21400:8195 1:N:0:AACACCTG+CCCATGCG
GTCAGCATGTGAGCTTTGGAATTAGTAAATTCGTTGACGACAGAAGGAGCAAGATAACGACCACAGGGAGGGTGGTTTATCAACGCAAAATATAGATCGGAAGAGCACACGTCTGAACTCCAGTCACAACACCTGATCTCGTATGCCGTCTTCTGCTTGAAAAAAAAAAAAACAACTTGCAAATGCCAAAATACCTTATTATCATCTATCGTCTAAAGTGGTTCTCTTGTCCCTCCGTATACACCTCGTAT
+
CCCCCFFFFFFFGGGGGGGGGGHHHHHHHHHHGHHHHHGGGGGHHHHHHHHHHHHHHHGGGGGHGHHGGEGGEFGEGHHGHHHHGGGGGHHHHHHHHHHGGGGHGHHHHHGFGHGHHHHHHHHHHHHHHGHGGFEGGFFHHGGHGHBCADHFFFEHHHF0GGHGC?-@----9.9.0000:0000;;00/90000:0000000000009;./...0000090.:00000000;0/...:.:000//...:9
@M03495:530:000000000-LYBTV:1:1101:19373:8212 1:N:0:AACACCTG+CCCATGCG
GTCAGCATGTGAGCTTTGGAGTGAAATCTCTTGTCTTAAGGAATAAAGGAAAAAGATTCCGTCGGAGGCTCGGTGCTCTACAGGTTCAACCTTTGTACTCTATTATTGCCTCACATTCCATCTCTTGTGAAAATATATTTGATTGGCTTTTCTGCAGGTTGTTTGCCAGGACTTTCCAAGACCTCCACTAGAAAACACAATAAACTTTTTGGAAGCTGGACAACTATCTTCATTTTTCAGAAACAGTGAAC
+
ABBB?FFFFFFFGGGGGGGGGGHHHHHHHHHHHHHGHHGHHFGHHHGHHFHHHHGGHHHHFHHGGGG0FHHGGFGGHHHGHEFGHHHH4FGHHHGGHHHHHHHHGHHGHHHHHHHHHHHHHHHHHHHHHHFHHHHGHFGHHGHHFFFHHHHHHHHHHHHHHGHHHHHHHFFHHFGHHHBBAGHHGEFHHHG1G><BGFHEBDH0DFGDGFCGEFCHHHCCFHHFHEHGHHFFGGBFGGGEFFBF//;0BF0
@M03495:530:000000000-LYBTV:1:1101:15432:8215 1:N:0:AACACCTG+CCCATGCG
GTCAGCATGTGAGCTTTGGAGTGAAATCTCTTGTCTTAAGGAATAAAGGAAAAAGATTCCGTCGGAGGCTCGGTGCTCTACAGGTTCAACCTTTGTACTCTATTATTGCCTCACATTCCATCTCTTGTGAAAATATATTTGATTGGCTTTTCTGCAGGTTGTTTGCCAGGACTTTCCAAGACCTCCACTAGAAAACACAATAAACTTTTTGGAAGCTGGACAACTATCTTCATTTTTCAGAAACAGTGAAC
+
BBCCCFFFFFFFGGGGGGGGGGHHHHHHHHHHHHHHHHHHHHHHHHHHHHHHHHGGHHHIHHHGGGGGGHHGGGGGHHHHHHHHHHHHHHHHHHHHHHHHHHHHGHHHHHHHHHHHHHHHHHHHHHHHHHHHHHHHHHHHHHHHHHHHHHHHHHHHFHHHHGHHHHHHGGEHHHGHHHFHGFHHGEGHHHHHHGHHHHHGGGDGHHHHHHG?GFFHHHFEHFGHHHHHHHFFGGGGGGGFFGFGGGBFGG0
@M03495:530:000000000-LYBTV:1:1101:8714:8227 1:N:0:AACACCTG+CCCATGCG
GTCAGCATGTGAGCTTTGGAGTGAAATCTCTTGTCTTAAGGAATAAAGGAAAAAGATTCCGTCGGAGGCTCGGTGCTCTACAGGTTCAACCTTTGTACTCTATTATTGCCTCACATTCCATCTCTTGTGAAAATATATTTGATTGGCTTTTCTGCAGGTTGTTTGCCAGGACTTTCCAAGACCTCCACTAGAAAACACAATAAACTTTTTGGAAGCTGGACAACTATCTTCATTTTTCAGAAACAGTGAAC
+
BABBCFFFFFFFGGGGGGGGGGHHHHHHHHHHHHHHHHHHHHHHGHHHHHHHGHGGHIHIHHHGGGGGGHHGGFGGHHHHHHHHHHHHHHHHHHGHHHHGGHHHEHHGHHHHHHHHHHHHHHHHHHHHHHHHHHHHHGFHHHHHHFGHHHHGHHHHHHHHGDHHHGHHGHHHHHHFHHHHEHHHHHHHHGFDFGHHHHGEGFGHHEHHHHGGGGFEFHHGHHHEHGGFHHFGGGGGGGGGGFGGGGEFFF0
@M03495:530:000000000-LYBTV:1:1101:6505:8237 1:N:0:AACACCTG+CCCATGCG
GTCAGCATGTGAGCTTTGGAATTAGTAAATTCGTTGACGACAGAAGGAGCAAGATAACGACCACAGGGAGGGTGGTTTATCAACGGCAAAATATAGATCGGAAGAGCACACGTCTGAACTCCAGTCACAACACCTGATCTCGTATGCCGTCTTCTGCTTGAAAAAAAAAAACAAAAATAACATCATAATAACATCCAACACAGCATACATACCAAGACACGAACTACATGATGAGCACACACTCGTAACAA
+
BAABCFFFFFFFGGGGGGGGGGHHHHHHHHHHGHHHHHGGGGGHHHHHHHHHHGHHHHGGGGGHGHHGEEGGEGGGGHHHHHHHGGGGGHHHHHHHHHHHGGGGHHGHHHHGHHHGHGHHHHHHHHHHHHGHGGHGFF1FFHFFHHGHG<@HGHHHEHHHHGDDCDFGG-9.:.;;..0;000000000090000:000...../9900000/09.;/:/.-.-.090000090090./..;//.....00
@M03495:530:000000000-LYBTV:1:1101:9903:8253 1:N:0:AACACCTG+CCCATGCG
GTCAGCATGTGAGCTTTGGTCCAGCCTGAGTCCTGGTTTATCAACGGCAAAATATAGATCGGAAGAGCCACGTCTGAACTCCAGTCACAACACCTGATCTCGTATGCCGTCTTCTGCTTGAAAAAAAAAAAACCCAACAAGCGCTAAAAAGTTTAGCATGTGCAATGAAATATCAGAAGTATGGGAACTCTAGCGAGTAGCTACGCAACAATAGTACTACATTGGGACAGCCCACAGCACATCGTTCACAG
+
CCCDEFFFFFFFGGGGGGGGGGHHHGHHHHHHHHHHHHHHHHHHHGGGGGHHHHHHHHHHFGGGGHHHHHHGHHHGHHHHHHHHHHHHHHGHGGHHHHFHHHGGHHHHGGGHGHHHHHHHHHHHHGGGCG/<///...<<0..-.-.100.<111<1110<111110111<111110<0<111/.:<.011:11-9--.11110.-.-<..:<:<111110111:..........9../.:10....0111
@M03495:530:000000000-LYBTV:1:1101:5573:8265 1:N:0:AACACCTG+CCCATGCG
GTCAGCATGTGAGCTTTGGAGTGAAATCTCTTGTCTTAAGGAATAAAGGAAAAAGATTCCGTCGGAGGCTCGGTGCTCTACAGGTTCAACCTTTGTACTCTATTATTGCCTCACATTCCATCTCTTGTGAAAATATATTTGATTGGCTTTTCTGCAGGTTGTTTGCCAGGACTTTCCAAGACCTCCACTAGAAAACACAATAAACTTTTTGGAAGCTGGACAACTATCTTCATTTTTCAGAAACAGTGAAC
+
BAABCFFFFFFFGGGGGGGGGGHHHGHHHHHHHHHHHHHHHGHHHHHHHHHHGHGGHHHHHHHGGGGGGHHGGGGGHHHHHHHGHHHHHHHHHHHHHHHHHHHHHHHHHHHHHHHHHHHHHHHHHHHFHHHHHGHHHHHHHHGHGHHHHHHHHHHHGHHHGDHHHHHHGHGHHBGHHGHFHHGHHHHHHHGFDD0CHHGEGF0=GGHHHHGGHEGHGHHEGHGHFHFHFHGGGGGGGGFBF0;BFGGGGG0
@M03495:530:000000000-LYBTV:1:1101:6043:8266 1:N:0:AACACCTG+CCCATGCG
GTCAGCATGTGAGCTTTGGAATTAGTAAATTCGTTGACGACAGAAGGAGCAAGATAACGACCACAGGGAGGGTGGTTTATCAACGGCAAAATATAGATCGGAAGAGCACACGTCTGAACTCCAGTCACAACACCTGATCTCGTATGCCGTCTTCTGCTTGAAAAAAAAAAACCAGACATGTATAAAACCAAACGAACAGGCGTTGGATTGGGAGAATACAATAACCGAACACAAAAAAACACGAGTGCGAA
+
AABABFFFFFFFGGGGGGGGGGHHHHHFHHHHGGFHEFEFGGFHHHHHHEHHHHHHHHGGGGEEGGHGGGGGBFFFGHGHEGGFGCGFGHGHHFGFHHHGGFGGHHHGHHHG0?CFHHHHEFHHHHGHHFGHG/GHHDD1GF<EGHGFG<@C.11=>GFHCCDG.-<C-:-....:./000009;CB0......9.9-/..9.;9.B;/.......9///9/////----;.9....9-A...--.:/-:-
@M03495:530:000000000-LYBTV:1:1101:15232:8277 1:N:0:AACACCTG+CCCATGCG
GTCAGCATGTGAGCTTTGGAATTAGTAAATTCGTTGACGACAGAAGGAGCAAGATAACGACCACAGGGAGGGTGGTTTATCAACGGCAAAATATAGATCGGAAGAGCACACGTCTGAACTCCAGTCACAACACCTGATCTCGTATGCCGTCTTCTGCTTGAAAAAAAAAAAAAGCTGAGATATACGTCGATATCTGAATGTACACAGGTGGAGAAATCGTCTCTCTGGACTGAACGTGACACTGATGCACG
+
BBBBBFFFFFFFGGGGGFGGGGHHHGHHHHHHGGHGHHGGGEGFHHFHHFHHHHGHHHGGGGGHHHHGGGGGFGGEGHHHHHHGGGFFGHFGHHHHHHHGGFEG?GHHHFHCHE2?FFGGDGHHGHHH2FDHGDEF0F<1DGGGB0DGG<-0FF11DFHHFH=B.<AA::--:.:;009;0000;.:9--..://////:/:/;F:.://..:;:F//....;///;//././//.....//B/:/9F//.
@M03495:530:000000000-LYBTV:1:1101:22352:8313 1:N:0:AACACCTG+CCCATGCG
GTCAGCATGTGAGCTTTGGAATTAGTAAATTCGTTGACGACAGAAGGAGCAAGATAACGACCACAGGGAGGGTGGTTTATCACGGCAAAATATAGATCGGAAGAGCACACGTCTGAACTCCAGTCACAACACCTGATCTCGTATGCCGTCTTCTGCTTGAAAAAAAAAAAAAAAATCTATAGAAGCAGGCAGACGTATTACCAACAGCTATTCACAAGATGCTACGCCATATCTGTGAGCACGGCAAAGAA
+
AAAAAFFFFFFFGGGGGGGGGGHHHHHHHHHGGGGHHHGFGCEBFHHHHHHHHHGHHHGFGFGHGFHGAE0E?EFAFHHFFDGFGE/ECCGHHFFHFHGGGGGGHFGFHEEGEHGHFHHHHHFFHHHHHGEEDGGC@?11GGAHHGHCDCAFFHGGGGF0FG0CAGFGC------.;/;/////9//;.....;-../;/////9.9.//;//////..//////.--:./////////9/.9----.9/.
@M03495:530:000000000-LYBTV:1:1101:6523:8353 1:N:0:AACACCTG+CCCATGCG
GTCAGCATGTGAGCTTTGGAGTGAAATCTCTTGTCTTAAGGAATAAAGGAAAAAGATTCCGTCGGAGGCTCGGTGCTCTACAGGTTCAACCTTTGTACTCTATTATTGCCTCACATTCCATCTCTTGTGAAAATATATTTGATTGGCTTTTCTGCAGGTTGTTTGCCAGGACTTTCCAAGACCTCCACTAGAAAACACAATAAACTTTTTGGAAGCTGGACAACTATCTTCATTTTTCAGAAACAGTGAAC
+
ABBAAFFFFBDFGGGGGGGGGGFFFHHFHFHHHFGGHHFHHEGGGGDGHFFHHHGGHHHHCFGFEEEEEHHGCEFGHHGHHHFFFGHHHHFHHFFHHHFHH4GFHHHFBGHHHHFFHHFHHGFDHHHHGFHEGDGHHHHHHDHGG02GHHHGHHBHHGCGHD/FGDFHG//?GCHGHHH10GGHGHB<FCCGB1FFGFHEDHHFDDDFGHGG;CGE:CCCGHGHHHH0CFFBFGFFFGGFEG//9/;BFF0
@M03495:530:000000000-LYBTV:1:1101:23740:8379 1:N:0:AACACCTG+CCCATGCG
GTCAGCATGTGAGCTTTGGAGTGAAATCTCTTGTCTTAAGGAATAAAGGAAAAAGATTCCGTCGGAGGCTCGGTGCTCTACAGGTTCAACCTTTGTACTCTATTATTGCCTCACATTCCATCTCTTGTGAAAATATATTTGATTGGCTTTTCTGCAGGTTGTTTGCCAGGACTTTCCAAGACCTCCACTAGAAAACACAATAAACTTTTTGGAAGCTGGACAACTATCTTCATTTTTCAGAAACAGTGAAA
+
BBBCCFFFFFFFGGGGGGGGGGHHHHHHHHHHHHHHHHHHHHHHHHHHHHHHHHGGHIIIHIHGGGGGGHHGGGGGHHHHHHHHHHHHHHHHHHHHGHHHHHHHGHHHHHHHHHHHHHHHHHHHHHHHHHHHHGHHHHHHHFHHHHHHHHHHGHHGHHHHHGHHHHHHHHHHHHHHHHHHHHHHHEHHHHHHDGHHHHHEGGHHHHHHHHGGHHGFHGGHHHHGHHHHHHGFGGGGGGGGGEGFFFFGEG0
@M03495:530:000000000-LYBTV:1:1101:16958:8383 1:N:0:AACACCTG+CCCATGCG
GTCAGCATGTGAGCTTTGGAATTAGTAAATTCGTTGACGACAGAAGGAGCAAGATAACGACCACAGGGAGGGTGGTTTATCAACGGCAAAATATAGATCGGAAGAGCACACGTCTGAACTCCAGTCACAACACCTGATCTCGTATGCCGTCTTCTGCTTGAAAAAAAAAAAAAAAATAGTCGCACTCAATCTACTTTATGATTGATGTCTCTAGACTGTCGCAACAGCTGCTAGGATGAGTGACATACATT
+
CCCCCFFFFFFFGGGGGGGGGGHHHHHGHHHHGHHHHHGGGGGHHHHHHHHHHHHHHHGGGGGHHHHGGGGGEFGGGHHHHHHHGGGGGFHGFHHHHHHHCDGGHHEHHGHGHHHGGHGHHHHHHHHHHHGGGGHHGH1FGHFFHHHHGGGGFHHHHHHHH0DHH@CCFF--;---.////.----/////////////////;////////9///:///..-.-././//9//.///://://///////
@M03495:530:000000000-LYBTV:1:1101:10995:8386 1:N:0:AACACCTG+CCCATGCG
GTCAGCATGTGAGCTTTGGAGTGAAATCTCTTGTCTTAAGGAATAAAGGAAAAAGATTCCGTCGGAGGCTCGGTGCTCTACAGGTTCAACCTTTGTACTCTATTATTGCCTCACATTCCATCTCTTGTGAAAATATATTTGATTGGCTTTTCTGCAGGTTGTTTGCCAGGACTTTCCAAGACCTCCACTAGCAAACACAATAAACTTTTTGGAAGCTGGACAACTATCTTCATTTTTCAGAAACAGTGAAC
+
AAB?AFFFFFFBFFGCGGFGGGFHHHHHHGHGHHHHHFHHHF3GGHHHFHGGHHGGFHHHEEGEEFEEFFHGEE>@FHGDGFFFFHGFFHFHHGHHGHHHHGHHGHHFHHHFFHHFHF44BGGHHHGFFGFFGFDHGFEFGDGF10?FGH12DFGHF0@D<EHBGHHEHHGAGHHGH1DF0FFBG<C<FHF0<11<GGGFFFG0<GFHHHC-:0G.CG/:GGF.:CFFG0CFFFFFBFGGGG;/C/000C0
@M03495:530:000000000-LYBTV:1:1101:18725:8390 1:N:0:AACACCTG+CCCATGCG
GTCAGCATGTGAGCTTTGGAGACTGGTTTATCAACGGCAAAATATAGATCGGAAGAGCACACGTCTGAACTCCAGTCACAACACCTGATCTCGTATGCCGTCTTCTGCTTGAAAAAAAAAAAAAAAACAATAATTAGATCACAGTTGTGCGGTTCACGGATGTTTGTCAATCACACACAATTGAGTCTACTGCACAGTCCTTGGTGCACATGATAGTGTATCGCAATGTCACTGATGTCACTGATGTACTT
+
CCCCAFFFFFFFGGGGGGGGGGGHHHHHHHHHHHHGGGGGHHHHHHHHHHHGGGGHHHHHHHGHHHGHHHHHHHHHHHHHHGHGGHHHHBGHHGGHHHHGGGHGHHGHHGHEFHHHGGGC@////<-<..11<00000000/<00000.0.-.-.00..-.:009//00;;00000..9.0;0000;00;000000/;0090000.00000000000900:0.9:..0000;00000;00000000:0000
@M03495:530:000000000-LYBTV:1:1101:18183:8436 1:N:0:AACACCTG+CCCATGCG
GTCAGCATGTGAGCTTTGGTCCAGCCTGAGTCCTGGTTTATCAACGGCAAAATATAGATCGGAAGAGCACACGTCTGAACTCCAGTCACAACACCTGATCTCGTATGCCGTCTTCTGCTTGAAAAAAAAATCTCCCGTGGACAAGATGCAGCTGCTGGAGATTATCACGACCGAGAAAACTTCCAAAGACACCAGTGCTTCCGCTGTAGCAGTTGGTCTCAAGCAAGGGCACGTCATCATTGTGTTTATGG
+
>3>AACDDD@B5EGGFGFFGGFEFGDCGFGGEDGEFHFGEGDHGFEGGGGHCGBFE5HBG1A1A1ABGFHFHEHCF15DBFGHBGHHFG33E11?CC3BB4F?FE3FGDEEECFFDHF4GC0FF3F////01@11<D/?/??GHFHG1<11<0FGC1100FGGFBD0<<C----:C.;:CB009FFB:9BBF?AA;;090;/..9-.;0000;BBF.///////./..9....AE..///9/9B.9:B/;/
@M03495:530:000000000-LYBTV:1:1101:12212:8487 1:N:0:AACACCTG+CCCATGCG
GTCAGCATGTGAGCTTTGGAGTGAAATCTCTTGTCTTAAGGAATAAAGGAAAAAGATTCCGTCGGAGGCTCGGTGCTCTACAGGTTCAACCTTTGTACTCTATTATTGCCTCACATTCCATCTCTTGTGAAAATATATTTGATTGGCTTTTCTGCAGGTTGTTTGCCAGGACTTTCCAAGACCTCCACTAGAAAACACAATAAACTTTTTGGAAGCTGGACAACTATCTTCATTTTTCAGAAACAGTGAAC
+
BACCBFFFFFFFGGGGGGGGGCGHGHHHHHHHHFGHGHHHGHHHHHHHHHHHHHGGHHHHHHHGGGGGGHHGFEEFEHHGHHFFHHHHHHHHFHHHHHFHHGHHGHHFHHHHHHHGHHHHHHHFHHHHC4B?GGGHHHGHHEFHFFFHHHHEHHHHHFFHGGHHFGHHHHGHHHHGHHHGCCCFF.<<=0B1GFFCGFC.GG0<GGGHHHGGHH/CCFHHFFHHGGHGHHGGB;CBFGGEGGFFFGFFG;0
@M03495:530:000000000-LYBTV:1:1101:27412:8487 1:N:0:AACACCTG+CCCATGCG
GTCAGCATGTGAGCTTTGGAGTGAAATCTCTTGTCTTAAGGAATAAAGGAAAAAGATTCCGTCGGAGGCTCGGTGCTCTACAGGTTCAACCTTTGTACTCTATTATTGCCTCACATTCCATCTCTTGTGAAAATATATTTGATTGGCTTTTCTGCAGGTTGTTTGCCAGGACTTTCCAAGACCTCCACTAGAAAACACAATAAACTTTTTGGAAGCTGGACAACTATCTTCATTTTTCAGAAACTGTGAAC
+
AAABBFFFFFFFGGGGGGBGGCGFHFGHHHHFFHHHHHGHB3GHHHHGHHHFHHGGBGHGFGGCEEGGE1GGGGGGHHGHHH3GHFHFFGHHHHH4FHHHFHHFFGHDFFHHHHGFHHFGHHHHHHHH344E3B3FEHFHHFFGHCGHHGHHHHHGHHHHHFFHBBGHBCGEHHHHGF1?0CHHHFHHHHHBF1<GGAEGDD0D<DGDGFGCBCFGGH/.;C.:CF0<GGGBFGGGGGG0B0:/0;F09B0
@M03495:530:000000000-LYBTV:1:1101:16234:8495 1:N:0:AACACCTG+CCCATGCG
GTCAGCATGTGAGCTTTGGAGTGAAATCTCTTGTCTTAAGGAATAAAGGAAAAAGATTCCGTCGGAGGCTCGGTGCTCTACAGGTTCAACCTTTGTACTCTATTATTGCCTCACATTCCATCTCTTGTGAAAATATATTTGATTGGCTTTTCTGCAGGTTGTTTGCCAGGACTTTCCAAGACCTCCACTAGAAAACACAATAAACTTTTTGGAAGCTGGACAACTATCTTCATTTTTCAGAAACAGTGAAC
+
CBCCCFFFFDFFGGGGGGGGGGHHHHGHHHHHHHHHHHHHHHHHHHGHHHHGHHGGHHHHHIHGGGGGGHHGCEFGGHHHHHHHHHHHHHHHHHHHGHGGGHHHGHHHHHGHHHHHHHHHFHHHHHHFHHHHGFFHHHHHHGHHHHHHHGHHHHHHHHHHHGHHHHHHGEFHHHHHHHGGGGHHHGHHGGHHHHHGHGHGGHDFDHHHHHGGGHGHHHHA.CFEFFHGHHGGGGGGGGFBFFBFGFFGGG0
@M03495:530:000000000-LYBTV:1:1101:6793:8498 1:N:0:AACACCTG+CCCATGCG
GTCAGCATGTGAGCTTTGGTCCAGCCTGAGTCCTGGTTTATCAACGGCAAAATATAGATCGGAAGAGCACACGTCTGAACTCCAGTCACAACACCTGATCTCGTATGCCGTCTTCTGCTTGAAAAAAAAAAACATTCATAACAATTGGTTGACACCTCTGACATAAACACCACAATTACATAACTTATGCTGTTTGAACAAATATCATGAAGATTAACTAGTACTCTAGTGTGTAGCGAGATTTATGGTAT
+
AABBBFFFFFFFGGGGGGGGGGHHHGHHGHHHHHGHHHHHHHHHHGGGGGHHHHHGHHHGEEEGGHHHHHHHGHHHGHHHHHHHHHHHHHHDEGGHHFB4FGGGGGHEDEEGHGGHHGHHFHGHHHG@C?/>/???11111111<1111..0111.0.<00000=0=00...<::;00;000:/;;::00:0000/0000:.00000900000;0C0;000000000;00090.0;/9-99.//;//////
@M03495:530:000000000-LYBTV:1:1101:4865:8519 1:N:0:AACACCTG+CCCATGCG
GTCAGCATGTGAGCTTTGGTTTATCAACGGCAAAATATAGATCGGAAGAGCACACGTCTGAACTCCAGTCACAACACCTGATATCGTATGCCGTCTTCTGCTTGAAAAAAAAAAAAAAACTACTGATACTGGCTGACTCAATCACAGGAGAAGAATACGAAATTACCAGATTTGCTCTAAAATGATTAGAGTACGTAATAAACAACATCACTTACAGCGCCTGTACCATCACTCATAACCACAGAAGCAAG
+
AAAB?FFFFBFDFBFGGGCFGGFGHHFHGGEEAGFBFGGGG5FHGGEGFHGFFFAEGHHEGHFGBA3GHHFHFHGHGGHE3F5D4?BFHGBGG1>FEFDEFGHG1B3FG@/E/B/////<F1?11111=1<1F>.<F=D0/000<00..<..<::000.....000000.0000;909;000;00000090009./0..000:0.;;/;////;///9---..;////////;//////;/...///://.
@M03495:530:000000000-LYBTV:1:1101:11700:8532 1:N:0:AACACCTG+CCCATGCG
GTCAGCATGTGAGCTTTGGTTTATCAACGGCAAAATATAGATCGGAAGAGCACACGTCTGAACTCCAGTCACAACACCTGATCTCGTATGCCGTCTTCTGCTTGAAAAAAAAAAACAACAGAAACACACTTAAGCATACCATACTGCTATGATGACCACACATCCTATCATGACTTACGATAACTATGTCATCAGCAGTATACCAGTACATGCGCCTGGACATGCATGCATAATGTAAGTGTCAGTAACAC
+
CCCCDFFFFFFFGGGGGGGGGGHHHHHHGGGGGHHHHHHHHHHHGGGGHHHHHHHGHHHGHHHHHHHHHHGHHHGHGGHGGHFGHHGGHEHHGGGHGHHHHHHHGHHHGGGGGCC/////2=22@20//1111111111111101111111111<110..<.00/0=1011=10:111.....0:11111<C11001.:C1111<:1111<10....../.0000<11001111111:11111<1<1111<
@M03495:530:000000000-LYBTV:1:1101:12762:8535 1:N:0:AACACCTG+CCCATGCG
GTCAGCATGTGAGCTTTGGAGGGCAAGAAGTGGTTGTGACATTGCATGGCAGCTAGAGCCAACTGGTTTATCAACGGCAAAATATAGATCGGAAGAGCACACGTCTGAACTCCAGTCACAACACCTGATCTCGTATGCCGTCTTCTGCTTGAAAAAAAAAAAAACACAACCTGCTAAACAAAACGACTGAAGTAAAGGCACAGGACACCGAGGGTGCTGCTACAGTCATGCTCACACGCTCTGAACATCCC
+
CCCCCFFFFFFFGGGGGGGGGGGGGGGHHHHHHHGGGGHHHHHHHHHHHHHGGHHHHHHHHHGHHHHHHHHHHHHGEEFFHFHHHHHHHHHGGGGHHHHHHHGHHHGFHHHHHHHHHHHHHGHGGHHHF3DHHGCHFHHGDCFFHHHHGHH0FFHGCG-A-<-:.;...../9.000000....-.-..000009000.../;.9.:9:-9---...00090:00090000;00990-9...00000;0/.
@M03495:530:000000000-LYBTV:1:1101:8491:8558 1:N:0:AACACCTG+CCCATGCG
GTCAGCATGTGAGCTTTGGACCAGCCTGAGTCCCTGGTTTATCAACGGCAAAATATAGATCGGAAGAGCACACGTCTGAACTCCAGTCACAACACCTGATCTCGTATGCCGTCTTCTGCTTGAAAAAAAAAAAAACACTATAACCACGGAAATACAGCTGTACCAGTTAGTATGAATTAATGTTGTAACAGTACTGTTCATCTGGTATCATATGTCACTAGATACTTGACAGTACTAGAGGCTGCAACTGA
+
CBBCCFFFFFFFGGGGGGGGGGHHHGHHHHHHHHHHHHHHHHHHHHGGGGGHHHHHHHHHHHGGGGHHHHHHHGHHHGHHHHHHHHHHHHHHGHGGHHHG4GHHGGHHHHGGGHGHHHHHHHFHHHHGG//B@/>..010111111..--.-<100=0:0111110<1<1<11<111:1111111<C1110<111111111111111<111:<:11111100<111110010<111:100:..../0://0
@M03495:530:000000000-LYBTV:1:1101:13658:8561 1:N:0:AACACCTG+CCCATGCG
GTCAGCATGTGAGCTTTGGAGTGAAATCTCTTGTCTTAAGGAATAAAGGAAAAAGATTCCGTCGGAGGCTCGGTGCTCTACAGGTTCAACCTTTGTACTCTATTATTGCCTCACATTCCATCTCTTGTGAAAATATATTTGATTGGCTTTTCTGCAGGTTGTTTGCCAGGACTTTCCAAGACCTCCACTAGAAAACACAATAAACTTTTTGGAAGCTGGACAACTATCTTCATTTTTCAGAAACAGTGAAC
+
CBCCCFFFFFFFGGGGGGGGGGHHHHHHHHHHHHHHHHHHHHHHHHHHHHHHHHGGHIIIHIHGGGGGGHHGGGGGHHHHHHHHHHHHGHHHHHHHGHGHHGHHFHHHHHHHHHHHHHHHHHHGHHHHGBDGGGHGHHHHHHHHHAGHHHHHHHHHHGHHGDHHGGHHHHGHHHHGHGFFHGHHHHHHHHF1FGHHHHHGGD<GHHHHHHGGFH/CGHGCGFHFHHHHHHFGGGGGGGGGFGBFGGGGGG0
@M03495:530:000000000-LYBTV:1:1101:19186:8573 1:N:0:AACACCTG+CCCATGCG
GTCAGCATGTGAGCTTTGGAGTGAAATCTCTTGTCTTAAGGAATAAAGGAAAAAGATTCCGTCGGAGGCTCGGTGCTCTACAGGTTCAACCTTTGTACTCTATTATTGCCTCACATTCCATCTCTTGTGAAAATATATTTGATTGGCTTTTCTGCAGGTTGTTTGCCAGGACTTTCCAAGACCTCCACTAGAAAACACAATAAACTTTTTGGAAGCTGGACAACTATCTTCATTTTTCAGAAACAGTGAAC
+
BBBCBFFFFFFFGGGGGGGGGGHHHHHHHHHHHHHHHHHHHHHHHHHHHHHHHHGGHIIIGHHGGGGGGHHGGGGGHHHHHHHHHHHHHHHHHHHHHHHHHHHHHHHHHHHHHHHHHHHHHHHHHHHHHHHHHGHHFHHHHHHHGFHHHHHHHHHHGHHHHEHHHHHHHHGHHHHHHHHHHHHHHHHHHHHGHHGHHGHEHHF0GBGHHHGGFGFHHHCCGHHFHHHHHGGGGGFGGGGGGG0;F/0CFG0
@M03495:530:000000000-LYBTV:1:1101:14541:8574 1:N:0:AACACCTG+CCCATGCG
GTCAGCATGTGAGCTTTGGACTCCTGACTGGTTTATCAACGGCAAAATATAGATCGGAAGAGCACACGTCTGAACTCCAGTCACAACACCTGATCTCGTATGCCGTCTTCTGCTTGAAAAAAAAAAAAAAAACACAACACACGTAATAGTGACATTCATTACACCTCACAATAGCATATAGCAATTATGCAGTGATAGATACAGATCGTCAAAATATGATAGATGCAGAGCTGACAACGTTAGTGCGATGT
+
CCCCCFFFFFFFGGGGGGGGGGHHHHHHHHHHHHHHHHHHGGGGGHHHHHHHHHHHGGGGHHHHHHHGHHHGHHHHHHHHHHHHHHGHGGHHHH4FGHGGHHHHGGGHGHHHHHHHHHHHHGGGCCCC>-<-......<<..<./:.111:1:<1111111110//.0.0001111111111110011111110<111111111110./.9.100011:111:110011./0<0/:1.-.//.111-9...
@M03495:530:000000000-LYBTV:1:1101:10726:8577 1:N:0:AACACCTG+CCCATGCG
GTCAGCATGTGAGCTTTGGAATTAGTAAATTCGTTGACGACAGAAGGAGCAAGATAACGACCACAGGGAGGGTGGTTTATCAACGGCAAAATATAGATCGGAAGAGCACACGTCTGAACTCCAGTCACAACACCTGATATCGTATGCCGTCTTCTGCTTGAAAAAAAAAAACACATCATATAGAGATAGACATGTAAGCATAATAAACAGACGTAGGTAAGTACAGAATAATATATCACTATGATATATAG
+
CCDCDFFFFFFFGGGGGGGGGGHHHHHFHHHHGHHGHHGGGGGHHHHHGHHHHHHHHHGGGGGHHHHGEGGGEFGGFHHGHHHHGGGGGHHHHFHHHHHHGGGGHHHHHHHG0FGEGFFHHHHHGFGHHGGHGGHFFD1=FC??CFHHF<@GEHHGGFECF0GHGGGGG<9..<<0001111<1111<110110111101111111101//:-<...111011111:0111<11:1<1111111<<1:111
@M03495:530:000000000-LYBTV:1:1101:10895:8590 1:N:0:AACACCTG+CCCATGCG
GTCAGCATGTGAGCTTTGGAATTAGTAAATTCGTTGACGACAGAAGGAGCAAGATAACGACCACAGGGAGGGTGGTTTATCAACGGCAAAATATAGATCGGAAGAGCACACGTCTGAACTCAGTCACAACACCTGATCTCGTATGCCGTCTTCTGCTTGAAAAAAAAAAAAAAAACAACTAACTAGTAAGCGTTTACTAGTGTGATCATATCACATAAGGACACAATCAGTGAGCTGTAGAAAGATAGCAC
+
DDDDDFFFFFFFGGGGGGGGGGHHHHHHHHHHGHHHHHGGGGGHHHHHHHHHHHHHHHGGGGGHHHHGFGGGGGGGGHHHHHHHGGGGGHHHHHHHHHHHGGGGGHHHHHHGHHHGHHHGHHHHHHHHHGHGGHHGH1GGHGGHHHHGGGHGGHHHHHH<FHGHGGGG<<<----....0<000:0:<000-..-.0000:0000000000<000000000././<000:00:00000000:0</0:0000
@M03495:530:000000000-LYBTV:1:1101:5471:8593 1:N:0:AACACCTG+CCCATGCG
GTCAGCATGTGAGCTTTGGACTCCTGACTGGTTTATCAACGGCAAAATATAGATCGGAAGAGCACACGTCTGAACTCCAGTCACAACACCGGTTATCGTATGCCGTCTTCTGCTTGAAACAAAAAATACTGTCTGACTTGAGTGAAGGACAGGAAAGCGGTATCACACGTATAGCGGTGAAATGCACAGCAATCAGCAGGACCACTATTGTAGTAGTTGAATTGGTGGACGATCCCTGCCGTACAGGCGCA
+
AA?33FFFFDDFF45B5A4FBFHBGB54BAFBAGBGFABFDEE22BFGDD5DF55AA1FECHGAACGEH12BDDFFHF335BF5BFE111///?134?B1334BEEEEFG4F443B0?33?/00/>B?122B12@111@11@11121<000</0<0<0<-...111<1<</0/=0<-.-.00000000;./:;0::00..:9EG;//00;0000;0;0000;CB/09E./-9....//..-..../;.---
@M03495:530:000000000-LYBTV:1:1101:23461:8594 1:N:0:AACACCTG+CCCATGCG
GTCAGCATGTGAGCTTTGGAATTAGTAAATTCGTTGACGACAGAAGGAGCAAGATAACGACCACAGGGAGGCTGGTTTATCAACGGCAAAATATAGATCGGAAGAGCACACGTCTGAACTCCAGTCACAACACCTGATCTCGTATGCCGTCTTCTGCTTGAAAAAAAAAAACAAAAGATGTCATGAGCACCGCCGTCACATCAGTCACCCATAGAGCCTATCATTCACCTACTTCTGCAGATGTCAGTCTC
+
DDDCEFFFFFFFGGGGGGGGGGHHHHHHHHHHGGHHHHGGGGGHHHHHHHHHHGHHHHGGGGGHHHHGEECFHHGHGHHHHHHHGGGGGHHHHHHHHHHHGGGGHHGHHHHGHHHGHHHHHHHHHHHHHHGHGGHFBGDHHFFGHHHHGEGHGHHHHHHEFHDGHGGCGE?..<.:/.01<1111100:..------..110:011010<9//0111./0101111110:0<<111:1:0101:<111111
@M03495:530:000000000-LYBTV:1:1101:27573:8616 1:N:0:AACACCTG+CCCATGCG
GTCAGCATGTGAGCTTTGGAGTGAAATCTCTTGTCTTAAGGAATAAAGGAAAAAGATTCCGTCGGAGGCTCGGTGCTCTACAGGTTCAACCTTTGTACTCTATTATTGCCTCACATTCCATCTCTTGTGAAAATATATTTGATTGGCTTTTCTGCAGGTTGTTTGCCAGGACTTTCCAAGACCTCCACTAGAAAACACAATAAACTTTTTGGAAGCTGGACAACTATCTTCATTTTTCAGAAACAGTGAAA
+
BBCBCFFFFFFFGGGGGGGGGGHHGHHGHHHHHHHHHGHHHFHHHHHHHCHHHHGGHHHHHHHGGGGGGGHGGGGGHHGHHHHHHHHHHHHHHGHHGHHGHHHHHHHHGBGHGHHGHGGHHDHHHHHGHH4BE4GHDHHHHE4B3CGHHHHGHGEHFFHHGFHHHEHHFEFGHFGHHHEHHFHHHEFHH0GH1FCGFFC.D0<GBGDBDG?CC0CCGHCGHCAGF/CC0C0;FGFBF/0;90;FGE0;0F0
@M03495:530:000000000-LYBTV:1:1101:27236:8616 1:N:0:AACACCTG+CCCATGCG
GTCAGCATGTGAGCTTTGGAGTGAAATCTCTTGTCTTAAGGAATAAAGGAAAAAGATTCCGTCGGAGGCTCGGTGCTCTACAGGTTCAACCTTTGTACTCTATTATTGCCTCACATTCCATCTCTTGTGAAAATATATTTGATTGGCTTTTCTGCAGGTTGTTTGCCAGGACTTTCCAAGACCTCCACTAGAAAACACAATAAACTTTTTGGAAGCTGGACAACTATCTTCATTTTTCAGAAACAGTGAAC
+
AAABBFFFFFFFGFGGGGGGGGHHGHHHHHHCHFHHHHHHHFHHHHHGHHHHHGGGHHHHFGGGGGGFGGGGGGGGHFHHGHHHHHHHHHHHHHFDGFGFFHHHGHHHHHHHGFHGHHHFHHHHHHHHGHFDHHHGGHHHHGFHHGHHFHHHHHEHHHGHH?GFHHGHHFHHGHHHHGHFGCFGHG0GHFEFGH0<.CHGHFFFFGEGFHGGFF/C:GGHH0.;GFHHHHGGGGFFFGGGGFFFC/;00;0
@M03495:530:000000000-LYBTV:1:1101:12670:8617 1:N:0:AACACCTG+CCCATGCG
GTCAGCATGTGAGCTTTGGTCCAGCCTGAGTCCTCTGGTTTATCAACGGCAAAATATAGATCGGAAGAGCACACGTCTGAACTCCAGTCACAACACCTGATCTCGTATGCCGTCTTCTGCTTGAAAAAAAAAAAAAAAAAACAATAGTACACGAGCACAAGATGCAGCAGTATATAAGTAGAACATCACACATGAGAAAGTGAAATCGCGAGTGCATAGATACAGGGACACGAGTACTAGATCATGACAGA
+
CCDCDFFFFFFFGGGGGGGGGGHHHGHHHHHHHHHHHHHHHHHHHHHGGGGGHHHHHHHHHHHGGGGHHHHHHHGHHHGHHHHHHHHHHHHHHGHGGHHFH4GHHFGHHHHGGGGGHHHHHHHHHGHHGGFG@>/<-<---...01<11111.----.//./<10010..:11111<1111<<0/1<0000.00<01100<111111..--<<.11110<11111/....<.--.:1::10<10111000/
@M03495:530:000000000-LYBTV:1:1101:18438:8646 1:N:0:AACACCTG+CCCATGCG
GTCAGCATGTGAGCTTTGGAGTGAAATCTCTTGTCTTAAGGAATAAAGGAAAAAGATTCCGTCGGAGGCTCGGTGCTCTACAGGTTCAACCTTTGTACTCTATTATTGCCTCACATTCCATCTCTTGTGAAAATATATTTGATTGGCTTTTCTGCAGGTTGTTTGCCAGGACTTTCCAAGACCTCCACTAGAAAACACAATAAACTTTTTGGAAGCTGGACAACTATCTTCATTTTTCAGAAACAGTGAAC
+
AABBAFFFFFFFGGGGGGGGGGFGHHHHHHHHHHHHHHHHHHHHHHHHHHHHHHGGHHHHHHHGGGGGGHHGGEGGHHHHHHHHHHHHHHHHHHHHHHHHHHHHHHHHHHHHHHHHHHHGHHHHHHHHHHFHHHFHHHHHHHHHFAGHHHHHHHHHHHGHHGHHHGFGFHFHHHHEHHFHFGFHHHHHHHHHGHHHHHHGHHFGHHHHHHGGHEGAGHCGHFGCHHFHHHFFGGGGGGFGGFBBFGFFGG0
@M03495:530:000000000-LYBTV:1:1101:25972:8651 1:N:0:AACACCTG+CCCATGCG
GTCAGCATGTGAGCTTTGGAATTAGTAAATTCGTTGACGACAGAAGGAGCAAGATAACGACCAAGGGAGGGTGGTTTATCAACGGCAAAATATAGATCGGAAGAGCACACGTCTGAACTCCAGTCACAACACCTGATCTCGTATGCCGTCTTCTGCTTGAAAAAAAAAAAACAATATAACTAGAGAAGCGCAAGAGAGAAGCGATAGATGAGCAACGTACACTCGATTAGTATCTGGTGATGTGGAGTTCC
+
BCCCCFFFFFFFGGGFGGGGGGHHHHHHHHHHGGHHGHGGGGGHHHHHHHHHHHHHHHGGGGGHHGGHGGG1FGEFHHHHHHHGGGGGHHHHHHHGHHHGFGGHGHHHHHGGHHGHHHHGHHHHHHHHHDECFHFHFDGGHGGHFHEDGGHEHHHHHDGAGHDC@@CC:::..90000000:000:0/0-----/./..0/0-.:.90000000/.-....00/.;/0.000:00000:::00000.0:;0
@M03495:530:000000000-LYBTV:1:1101:18964:8670 1:N:0:AACACCTG+CCCATGCG
GTCAGCATGTGAGCTTTGGGGAGGGTGGTTTATCAACGGCAAAATATAGATCGGAAGAGCACACGTCTGAACTCCAGTCACAACACCTGATCTCGTATGCCGTCTTCTGCTTGAAAAAAAAAAAATAGCAAATCCGTGCAAGCTATTCTTTATATAATATATTTCTTCACTAATCTCCCGTATATAGAAAAGAGAAACGCTTCTCGTCATGACTCACTCATGCTATGTACTTTTCAGTTGGCGTCTTCTAT
+
CBCCCFFFFFFFGGGGGGGGGFGGGGGGEFHHHHHHHGGGGGHGHHHHHHHHHGGGGHHHHHHHGHHHGHHHHHHHGHHHHHHGAFGHHHHFHHHFGHGHHGGGHGHHGGGHHCGHH0BDF@@/<<11>111>>1<<...<0.000=DB000000000:;000:000000:00<00:0/.;-;0000000//://00/.-..:::.....000000;:0:0000;;0:::0::00:00:000-.-..0000
@M03495:530:000000000-LYBTV:1:1101:7327:8673 1:N:0:AACACCTG+CCCATGCG
GTCAGCATGTGAGCTTTGGAGTGAAATCTCTTGTCTTAAGGAATAAAGGAAAAAGATTCCGTCGGAGGCTCGGTGCTCTACAGGTTCAACCTTTGTACTCTATTATTGCCTCACATTCCATCTCTTGTGAAAATATATTTGATTGGCTTTTCTGCAGGTTGTTTGCCAGGACTTTCCAAGACCTCCACTAGAAAACACAATAAACTTTTTGGAAGCTGGACAACTATCTTCATTTTTCAGAAACAGTGAAC
+
BBBCCFFFFFFFGGGGGGGGGGHHHHHHHHHHHHHHHHHHHHHHHHHHHHHHHHGGHIHHGIHGGGGGGHHGGFGGHHHHGGFHHHHHHHHHHHHHGHHHHHHHGHHHHHHHHHHHHGHHHHHHHHHHHHHHHGHHGHHHHGHHHHHHHHHHHHGHGHHHHEHHHHHHGEGHHHHGHHHHHHGHHEHHHHH1GFHHHGHEHHGHGHHHHHGGBGEHHHBCGFHHHHHHHHGFGGGGGGGGEFFGFFFGGG0
@M03495:530:000000000-LYBTV:1:1101:23228:8675 1:N:0:AACACCTG+CCCATGCG
GTCAGCATGTGAGCTTTGGTCCAGCCTGAGTCCTGGTTTATCAACGGCAAAATATAGATCGGAAGAGCACACGTCTGAACTCCAGTCACAACACCTGATCTCGTATGCCGTCTTCTGCTTGAAAAAAAAAAACAGAATCGTGACCGTGAGCGGATTGCTAGCATCCCTGACTATCTATGGAGTGTTAGTACTTGCGTGGTTCCCCCGCTATCTACGTCTCACATTCGTGTGCGCTATGACACTCTCGCACC
+
BBBBBFFFFFFFGGGGGGGGGGHHHGHHFHGHHHHFFGHHHHHHHGCGGGHHHHHHHFHHHFFFFGHHHHHGFGHHFDDHHFHHHHFHHHHGGGGHHGF4FHFFGGHHHGGFHGGHHHEGFFGFHHGGGB<///?01<?0/00.>-<...1----./000:/:00/;0://;000000000//;00000000000-:.9..9/0/:----.////.:...//:////9.../.---.////9//:/..---
@M03495:530:000000000-LYBTV:1:1101:26080:8691 1:N:0:AACACCTG+CCCATGCG
GTCATCATGTGAGCTTTGGAGTGAAATCTCTTGTCTTAAGGAATAAAGGAAAAAGATTCCGTCGGAGGCTCGGTGCTCTACAGGTTCAACCTTTGTACTCTATTATTGCCTCACATTCCATCTCTTGTGAAAATATATTTGATTGGCTTTTCTGCAGGTTGTTTGCCAGGACTTTCCAAGACCTCCACTAGAAAACACAATAAACTTTTTGGAAGCTGGACAACTATCTTCATTTTTCAGAACCAGGGAAC
+
BBBBBFFFF@FFGGGGGGFGGGGHHHHHHHHHHGHHGHGHGFHHHHHHHHHHHFGGHHHHHHHGCGCCEGHGGAGGHHHGHGFGFGGHFHHHHHHHHFFHHHHHHHHHFHHHGHHHHHHBHHHHEHGGHFHHFHHHHHFHHHHGHHBGHHEGHHH2C0GGHBGHGHFGHH/GFHHGHG110FGGHE0G1CHFB<<CFCCADDDD<BGHHHGCFHCEGFFFHHFGFFCCGHFFGGEFBBFF0;/..9..9:.
@M03495:530:000000000-LYBTV:1:1101:8967:8707 1:N:0:AACACCTG+CCCATGCG
GTCAGCATGTGAGCTTTGGAATTAGTAAATTCGTTGACGACAGAAGGAGCAAGATAACGACCACAGGGAGGGTGGTTTATCAACGGCAAAATATAGATCGGAAGAGCACACGTCTGAACTCCAGTCACAACACCTGATCTCGTATGCCGTCTTCTGCTTGAAAAAAAAAAAACAGAATAATCGCATGTCGTACCTAATCGTATCATAACTCAATCGACACTCAACTATGCGCGCGAGGTCATGTTACAGTG
+
CCCCCFFFFFFFGGGGGGGGGGHHHHHHHHHHGHHHHHGGGGGHHHHHHHHHHHHHHHGGGGGHHGHGGGGGEFGGGHHHHHHHGGGGGHHHHHHHHHHHGGGGGHHHHHHGHHHGHHHHHHHHHHHHHHGGGGHHFFDGHHGGHHGHGFGHGHHHHHGHHHFHFGGGD:-:.:///00000.;...0;.....////9...:.:99///:////.:-.:;////9//;/.:-9----.////:///////
@M03495:530:000000000-LYBTV:1:1101:25523:8717 1:N:0:AACACCTG+CCCATGCG
GTCAGCATGTGAGCTTTGGAGTGAAATCTCTTGTCTTAAGGAATAAAGGAAAAAGATTCCGTCGGAGGCTCGGTGCTCTACAGGTTCAACCTTTGTACTCTATTATTGCCTCACATTCCATCTCTTGTGAAAATATATTTGATTGGCTTTTCTGCAGGTTGTTTGCCAGGACTTTCCAAGACCTCCACTAGAAAACACAATAAACTTTTTGGAAGCTGGACAACTATCTTCATTTTTCAGAAACAGTGAAC
+
CCCCCFFFFFFFGGGGGGGGGGGHHHHHHHHHHHHHHHHHHHHHHHHHHHHHHHGGHIHHHHHGGGGGGHHGGGGGHGHHHHHHHHHHHHHHHHHHHHHHHHHHHHHHHHHHHHHHHHHHHHHHHHHHHHHHHHHHHHHHHHHHHHEGHHHHHHHGGHHHHGHHGHHHHHGHEGDGHHBBGHHFHGFHHHHGHFHHHGHGHDDGHHHHHHGGBGHHHHHGHGHHHHHGGHGGGGGGFFGGEFBFFF0FGE0
@M03495:530:000000000-LYBTV:1:1101:12305:8756 1:N:0:AACACCTG+CCCATGCG
GTCAGCATGTGAGCTTTGGAGTGAAATCTCTTGTCTTAAGGAATAAAGGAAAAAGATTCCGTCGGAGGCTCGGTGCTCTACAGGTTCAACCTTTGTACTCTATTATTGCCTCACATTCCATCTCTTGTGAAAATATATTTGATTGGCTTTTCTGCAGGTTGTTTGCCAGGACTTTCCAAGACCTCCACTAGAAAACACAATAAACTTTTTGGAAGCTGGACAACTATCTTCATTTTTCAGAAACAGTGAAC
+
CBCCCFFFFFFFGGGGGGGGGGHHHHHHHHHHHHHHHHHHHHHHHHHHHHHHHHGGHHHHHHHGGGGFFGFGGFFGEHGHHHGHHHGHGHHFHHHHHHHHHHHHGHHHHHHHHHHHHHHHHHHHHHHHFEFFHGHGHHHHHFHHBGFGHHHHHGHGHHHHHGHHHHGHGFHEHHHHHHFHEHHFHHHHHHEFGHHHHHEEHHF0GHFHHFGGHHGHHHGFHFHEBCGHHHEFGFGGGFFGFF0FFFCFGG0
@M03495:530:000000000-LYBTV:1:1101:10563:8758 1:N:0:AACACCTG+CCCATGCG
GTCAGCATGTGAGCTTTGGAGTGAAATCTCTTGTCTTAAGGAATAAAGGAAAAAGATTCCGTCGGAGGCTCGGTGCTCTACAGGTTCAACCTTTGTACTCTATTATTGCCTCACATTCCATCTCTTGTGAAAATATATTTGATTGGCTTTTCTGCAGGTTGTTTGCCAGGACTTTCCAAGACCTCCACTAGAAAACACAATAAACTTTTTGGAAGCTGGACAACTATCTTCATTTTTCAGAAACAGTGAAC
+
CCCCCFFFFFFFGGGGGGGGGGHHHHHHHHHHHHHHHHHHHHHHHHHHHHHHGHGGHIHHHIHGGGGGGHHGGGGGHHGHGHHHHHHHHHHHHHHHHHFHHGHHFHHHGHHHHHHHHHHHHHHHHHHHHHHHFFFHHHHHHGHHHFHHHHHGGHHHHHHHHFHHGGHHHHGHGHHHHGGFFFHHHEHFHHH1=GHHHHGGFDGHHHHHHHGGFCGHHHGGHHHGHFFHGHFGGGGGGGGGGFFGGGFG0F0
@M03495:530:000000000-LYBTV:1:1101:15618:8765 1:N:0:AACACCTG+CCCATGCG
GTCAGCATGTGAGCTTTGGAATTAGTAATTCGTTGACGACAGAAGGAGCAAGATAACGACCACAGGGAGGGTGGTTTATCAACGGCAAAATATAGATCGGAAGAGCACACGTCTGAACTCCAGTCACAACACCTGATCTCGTATGCCGTCTTCTGCTTGAAAAAAAACAGAAGTATCGTTTAAGTACTAAGTTCCTACGATGTAATTCTATAGACACGACAGCATAGTGAATAGCAACTGATTCCACTCGC
+
CCCCCFFFFFFFGGGGGGGGGGHHHHHHHHHGHHHGHGGGGGHHHHHHHHHHHHHHHGGGGGHHHHGEGGGEFFEGHHHHHHHGGGGGFHHHHHHHHGGGDEGFFFFHHGDGEHEHHHHHHGHHHHHHHD/FDHGFFFFGHGFHFHFG.CGFFBDHGGHAC0DGF@G.;//:/0000.;...00;000009000009;.9...0;00090;0;000/.-;--;/9B/;/:///////;/9////////:.-
@M03495:530:000000000-LYBTV:1:1101:23483:8784 1:N:0:AACACCTG+CCCATGCG
GTCAGCATGTGAGCTTTGGAGTGAAATCTCTTGTCTTAAGGAATAAAGGAAAAAGATTCCGTCGGAGGCTCGGTGCTCTACAGGTTCAACCTTTGTACTCTATTATTGCCTCACATTCCATCTCTTGTGAAAATATATTTGATTGGCTTTTCTGCAGGTTGTTTGCCAGGACTTTCCAAGACCTCCACTAGAAAACACAATAAACTTTTTGGAAGCTGGACAACTATCTTCATTTTTCAGAAACAGTGAAC
+
BBBBBFFFFFFDFGGGGGGGGGHFHHHGHHHHHHHHHHHGGHHHHHGFHHHHGGGGHHHHHHHGGGGGGHHGGEFGHHHHHGHHHHHGFHHHHHHFHFHHHHHHHHHHHGHGGHHHFFFGGHHHHHHHH4GEGGHHHHFHHDHHHFHHHHHHGHGFFFHHHGHHFHFBGHHEHHHFFH1GGHHHHGFFHFFBFGGHHGH.D0D000GHHFGG/::CGHFACGFAFGHHFEFFGGFFGGGGF9FFFGGEB00
@M03495:530:000000000-LYBTV:1:1101:25655:8813 1:N:0:AACACCTG+CCCATGCG
GTCAGCATGTGAGCTTTGGTGCCGCCCTGGTTTATCAACGGCAAAATATAGATCGGAAGAGCACACGTCTGAACTCCAGTCACAACACCTGATCTCGTATGCCGTCTTCTGCTTGAAAAAAAAAAAAACAACCACATGTCCCTAGATCCTCTACATCACTTCTCTGTGATCCAACATAGCGCATTACTAATTCGGATCACTGCTCCTATGATCATACCACTAGCCACGTTGCGTCGACATAGCGACGCTGC
+
AAAAAFFFFFFFGGGGGGGGGGHGGGGGHHGHHHHHHHHGGGGGHHHHHHGHHHGGFGGHFHHHHHGHHHGHHHHHHHGHHHHHHDHGGHGHFGFGEFGFHHHFE?GFHHHHHEBG3F?FFGFD///->..<<...<00<0000/0000000000000000;:0000000;0000./00;---.:0000000;:...-./;00000000000090009000/0//0/;A...-.----..000----9:..
@M03495:530:000000000-LYBTV:1:1101:25343:8826 1:N:0:AACACCTG+CCCATGCG
GTCAGCATGTGAGCTTTGGTCCAGCCTGAGTCCTGGTTTATCAACGGCAAAATATAGATCGGAAGAGCACACGTCTGAACTCCAGTCACAACACCTGATATCGCATGCCGTCTTCTGCTTGAAAAACAAAATTGAGCCCTGGCTGGGCGTAGACCTACCTCCTCTTATTCCTGCCCTTGTAGGCATCTCTTGGTCGCCCATTTCGTTACTCTATTACGGGATTGGTCCCGTCCGATCTCCACCCAGTTTCT
+
AAAA?1BDF@D3BFGGGG1GEFC1AFGAGGAEFFFHGFH1A2G20EAEEGHHHGFGGHFFAEE/EGF0C0BBE>>B?1GHHBFGGHHGFHG/>F?0F0B22BF/?//>GG/EGGB2BG1B10B1B0//?00111111</00/00/?//////?1?F1?011.001111111<11..<//=00<000<00000<:0--...:000/./..0000000;..-.;//.;00.-;.--9---;;/--;--/////
@M03495:530:000000000-LYBTV:1:1101:25451:8827 1:N:0:AACACCTG+CCCATGCG
GTCAGCATGTTAGCTTTGGACTCCTGACTGGTTTATCAACGGCATAATATAGATCGGAAGAGCACACGTCGAACTCCAGTCCCAACACCTTATCTCGTATGCCGACTTCTGCTTGAAAAAAAAAAGCCTAACGCCTATTTATTTTTATTCTGTTAACGCTATGATTACTTGTTATACCATTCAAACTGGTCATTACAGAGCAATTAGGATGGGAAACAGAACACCAATTTGAAATTAATTCCCTGTAGCTG
+
AAAAA1@DDDF33FEFGGBGFAG1F110FDGA1FF3AA20000A/1BFD2BFGHD////AB0BA000/BGA//B/11B1BF111BE///>1B1@220/?F0DG//>E?EFG11B10G11B/</<B/0<11?0?ACG.F1>1>FGHF.111G1>F110<<...<=00F00;;;G0;0CBCF000;C000:000;;000009BBB0C00;00;.9//.//9///;/;--FBFB/;///;9///;/:/9///:/
@M03495:530:000000000-LYBTV:1:1101:15576:8847 1:N:0:AACACCTG+CCCATGCG
GTCAGCATGTGAGCTTTGGTCCAGCCTGAGTCCTGGTTTATCAACGGCAAAATATAGATCGGAAGAGCACACGTCTGAACTCCAGTCACAACACCTGATCTCGTATGCCGTCTTCTGCTTGAAAAAAAAAAAAAAAACTAAAACTGAGCACGAGTACACACGAAGACACATGATGAACCATAACTCTAATACGACACAGTGCGAGACTAAATCACAGAGTATATCTAGACTATAAACAACACAATACAATC
+
DCDCDFFFFFFFGGGGGGGGGGHHHGHHHHHHHHHHHHHHHHHHHGGGGGHHHHHHHHHHHGGGGHHHHHHHGHHHGHGHHHHHHHHHHHHGHGGHHHHFHHHFGHHHHGGGHGHHHHHHHFHHHHGGGG/@/-<--.0<000000000<.-.-;.::00.--...////00000990..000000000;00.9.--/.000-9--.0000:00000;/000000000900000000:......0009090
@M03495:530:000000000-LYBTV:1:1101:25753:8849 1:N:0:AACACCTG+CCCATGCG
GTCAGCATGTGAGCTTTGGAATTAGTAAATTCGTTGACGACAGAAGGAGCAAGATAACGACCACAGGGAGGGTGGTTTATCAACGGCAAAATATAGATCGGAAGAGCACACGTCTGAACTCCAGTCACAACACCTGATCTCGTATGCCGTCTTCTGCTTGAAAAAAAAAAACGAATAAAACACAACGTCTACTACCAATTGCCGTATTCCACATCATCACTACTACTATCTCCCTGTACCCCACCCGTCAC
+
BBBBBFFFFFFFGGGGGGGGGGHHHHHHHHHHGHHHHHGGGGGHHGHHHHHHHHHHGHGFGGGHHGHGGGGGEGGGGHHHHHHHGGGGGHGFHHHHGHHHGGGGHHHHHHHGHHHGGFHHHHGHFHHHHHGHEGBGF1??GGFGHHGHCECFGGHFGHHHFGFHGF?@F--.-....900:99...-9./.09////////9/-..;///////://////B//BB//////////:////;....-...;
@M03495:530:000000000-LYBTV:1:1101:26277:8850 1:N:0:AACACCTG+CCCATGCG
GTCAGCATGTGAGCTTTGGAGTGAAATCTCTTGTCTTAAGGAATAAAGGAAAAAGATTCCGTCGGAGGCTCGGTGCTCTACAGGTTCAACCTTTGTACTCTATTATTGCCTCACATTCCATCTCTTGTGAAAATATATTTGATTGGCTTTTCTGCAGGTTGTTTGCCAGGACTTTCCAAGACCTCCACTAGAAAACACAATAAACTTTTTGGAAGCTGGACAACTATCTTCATTTTTCAGAAACAGTGAAC
+
BBCCCFFFFFFFGGGGGGGGGGHHHHHHHHHHHGHHHHHHHHHHHHHHHHHGHHGGHIHHHGHGGGGGGHHGGEGGHHHHHHGHHHHHHHHHHHHGHHHHHHHHHHHHHHHHHHHHHHHHHHHFFHHGHGGHDGHHHHHHHHHHHHHHHGGHHHHFHHHHH?FGFHHHHEHHHHHHHGHHEHHHHHGHFFHBGHHHHHFEGH<GBHHEHHGGHHGHHHCHHHHGHEHHHHGGGFFGGGFGGGGGGGBGGG:
@M03495:530:000000000-LYBTV:1:1101:17835:8864 1:N:0:AACACCTG+CCCATGCG
GTCAGCATGTGAGCTTTGGAGTGAAATCTCTTGTCTTAAGGAATAAAGGAAAAAGATTCCGTCGGAGGCTCGGTGCTCTACAGGTTCAACCTTTGTACTCTATTATTGCCTCACATTCCATCTCTTGTGAAAATATATTTGATTGGCTTTTCTGCAGGTTGTTTGCCAGGACTTTCCAAGACCTCCACTAGAAAACACAATAAACTTTTTGGAAGCTGGACAACTATCTTCATTTTTCAGAAACAGTGAAC
+
AABBBFFFFFFFGGGGGGFFGGFDGHHHHHGHHEGHHHFHHGHG3GFHHHHHHEGGHHHHHHHFGGC?EHHGGEGGHGHHHHHHHHFFHHHHHHFHHHHHHHHGHHHHHHGGHHHHGFHHHHHGHHFGFFHHHHGHHHHFHFHHFFHHHHGHHHGGHEGHHGHHGHHHHGEEHHHGFFHEGHFFHHGEG0GBGFHHFGEGHF00DGGHHHGGHFCGFH/;GFG.::00CCBFFFFFGGGFFFFFBFFGG09
@M03495:530:000000000-LYBTV:1:1101:9648:8869 1:N:0:AACACCTG+CCCATGCG
GTCAGCATGTGAGCTTTGGATGGTTCTGGTTTATCAACGGCAAAATATAGATCGGAAGAGCACACGTCTGAACTCCAGTCACAACACCTGATCTCGTATGCCGTCTTCTGCTTGAAAAAAAAAAACTCAGTAATAAGACAAATATAGTAACGCATCGAGACGACGAACCATGTATAATCAACGGACTGCTACACGTGTATTGTTAAAGTATGTACTACTTAGTTCGATGACTTGATAGTACAGACGCTCAT
+
DDDDEFFFFFFFGGGGGGGGGGGHHHHHHHHHHHHHHHGGGGGHHHHHHHHHHHGGGGHHHHHHHGHHHGHHHHHHHHHHHHHHGHGGHHHHEHHHGGHHHHGGGHGHHHHHHHGHHHGGGGGDB/222111=111111?00111F1<111.--.-./..<.-------.:1111111110/<-.--./1110/...</1:111111<111111<1111111:11..<::01100<111<:111.--.9.:
@M03495:530:000000000-LYBTV:1:1101:20468:8887 1:N:0:AACACCTG+CCCATGCG
GTCAGCATGTGAGCTTTGGACTCCTGACTGGTTTATCAACGGCAAAATATAGATCGGAAGAGCACACGTCTGAACTCCAGTCACAACACCTGATCTCGTATGCCGTCTTCTGCTTGAAAAAAAAAAAAATAAAATGAACGTGGAGCGTCAAAGCGCATCTATCCTCACCTAGAACTTCAAAGAGTGTACTAGTTCTGCGGCAAATCCACGTCTATTGCGTACACATACGCGTTAAACGACTCATAGTTCGC
+
DDDDCFFFFFFFGGGGGGGGGGHHHHHHHHHGHHHHHHHHGGGGGHHHHHHHHHHHGGGGHHHHHHHGHHHGHHHHHHHHHHHHHHGHGGHHHH4GGHGGHHHHGGGHGGHHGHHGHHHHEF/@>@/><=1111111110.....0-<...00/.--:-00:0/0;;..00000;0000000/9000;0000900900-----.:0;00.../;00;0...-.00900..:--..00..-990000;;;.-
@M03495:530:000000000-LYBTV:1:1101:14371:8911 1:N:0:AACACCTG+CCCATGCG
GTCAGCATGTGAGCTTTGGTCCAGCCTGAGTCCTGGTTTATAACGGCAAAATATAGATCGGAAGAGCACACGTCTGAACTCCAGTCACAACACCTGATCTCGTATGCCGTCTTCTGCTTGAAAAAAAAAAAAAAAAAGCCAGACCGAACATCACATCTCACATGTCTAGCACACGATCACTACATCTACCTATCACCATCTTCATCTCACTCATCTGCTACTAGATGTCATGTACTCACATTATACAACAC
+
CCCCCFFFFFFFGGGGGGGGGGHHHGHHHHHHHHHHHHHHHHHHGGGGGHHHHHHHHHHHGGGGHHHHHHHGHHHGHGHHHHHHHHHHHHGHGGHHGFDHHHGGHHHHGFGHGGHHHHHGHHHHHGGGGG//<<---..</.<;.---::00000000;090;0;00;0000/.--...;99/0900:000090;0/0000000000:0900/;000000009000000090000000000000;0000..
@M03495:530:000000000-LYBTV:1:1101:7734:8948 1:N:0:AACACCTG+CCCATGCG
GTCAGCATGTGAGCTTTGGAATTAGCTGGTTTATCAACGGCAAAATATAGATCGGAAGAGCACACGTCTGAACTCCAGTCACAACACCTGATCTCGTATGCCGTCTTCTGCTTGAAAAAAAAAAAAACAAGTAATCATTGCTTTAACTTAATAATAATAAATAGTCGTAATGCTTGTATAGTGGTCGCATTAGTTGGCATTAATTTCAATCATTGAGGTTTTCTAACGAAAAAAATTTTCACATATTGTCT
+
BABBBFFFFFFFGGGGGGGGGGBGHHHHFFGHFHHHHFEEEEEHGF3FGGHHHHGFGDFGFHHHHGHFHGHHHBGHGHHHHGDDEHGGHB3@4BGFGGFGHG?E?GFFHHHHHC03BFH/E>BC//>/?/0<<11=F111111=FF111<11DD000=0D0==000<....00000.::0000:00-:9.:00090//0900000000;CFGGF000///;.0;///9.;.-.--./;//9/:///;//;/
@M03495:530:000000000-LYBTV:1:1101:23874:8961 1:N:0:AACACCTG+CCCATGCG
GTCAGCATGTGAGCTTTGGAGTGAAATCTCTTGTCTTAAGGAATAAAGGAAAAAGATTCCGTCGGAGGCTCGGTGCTCTACAGGTTCAACCTTTGTACTCTATTATTGCCTCACATTCCATCTCTTGTGAAAATATATTTGATTGGCTTTTCTGCAGGTTGTTTGCCAGGACTTTCCAAGACCTCCACTAGAAAACACAATAAACTTTTTGGAAGCTGGACAACTATCTTCATTTTTCAGAAACAGTGAAA
+
ABBCCFFFFFFFGGGGGGGGGGHHHHHHHHHHHHHHHHHHFFFHHHHHHHHHGHGGHHHHHHHGGGGGFHGGGGGGHHHHHHHGHHHHHGHHGHHGHHFHHHHHHGHHHHHHHHHHHGGHHHHHHHHHHHGGHGHHHHGHHHHHHHHHHHGGHGHHFHHHHGHHHHGHHHEEGHHHGHBFFHFHHEHFHGFFFFHHHGEGHFBFHH0DDGFC0CFEGFG.CFHCGFFHHHGGGFGGGFGGGBBFFGFFFF0
@M03495:530:000000000-LYBTV:1:1101:26222:8977 1:N:0:AACACCTG+CCCATGCG
GTCAGCATGTGAGCTTTGGAACAGGGAGGGTGGTTTATCAACGGCAAAATATAGATCGGAAGAGCACACGTCTGAACTCCAGTCACAACACCTGATCTCGTATGCCGTCTTCTGCTTGAAAAAAAAAACAACAACCAAAACCCCCCTCACATATCACTTCAATTAATTTCGTCCCAATTTTGATATGGCGGCTCCTTTATCATACTTGTACTCCTTACAGTACTCAGCACTGCACTCAGTCTTCGAACCAA
+
CABCCFFFFDFFGGGGGGGGGGFGHGGFGGEGGAFHHHHHHHGGGGGHHHHHHHHHHHGGFFHHHGHHHGHHHGHHFHHHHH4GHHHHGGFFHHGG4GFGFFHHHHGE?GGGFFFHBCGF3FA@C@AD/////.......0<..<<-<..0;00:0:0000000;<000=/...;0//0000:00000.;---../;////9///////;//9///:;//////99///://;//////:/:9/....-..
@M03495:530:000000000-LYBTV:1:1101:18407:8979 1:N:0:AACACCTG+CCCATGCG
GTCAGCATGTGAGCTTTGGAATTAGTAAATTCGTTGACGACAGAAGGAGCAAGATAACGACCACAGGGAGGGTGGTTTATCAACGGCAAAATATAGATCGGAAGAGCACACGTCTGAACTCCAGTCACAACACCTGATCTCGTATGCCGTCTTCTGCTTGAAAAAAAAAAAGAACTAGTAGCGATTATGACCTCACTCCATATTCATCCAAACGAGCAGGCTCATCACTACTTGCGACTACATTTCTCGTG
+
AAABBFFFFFFFGGGGGGGGGGHHHHHHHHHHGGHHHHGDFGGFHHGHHHHHHHHHHHGGGGGEEHHGGGCGEGGGGHHHHHHHGGGGGGHHFHHFHHHHGGGAFHHHHHHGHGHGGGHHHHHHHHHHHHGHGGHHHG1<FFCDHHEFCECHGBGGDGHHAGFDHCG-D@?.;;/09:0000-;9.90000/00/.///////9/9//////.:..--/...;/////9///://-----//9/////...
@M03495:530:000000000-LYBTV:1:1101:11711:8979 1:N:0:AACACCTG+CCCATGCG
GTCAGCATGTGAGCTTTGGTGCCGCCCTGGTTTATCAACGGCAAAATATAGATCGGAAGAGCACACGTCTGAACTCCAGTCACAACACCTGATCTCGTATGCCGTCTTCTGCTTGAAAAAAAAAAAAAGAACACGAAGAAAAGTAATATGTGGAACGCCACACTAATAACTACACATACTACCACTCGAATCTCATGTAGTACTATATAGCTGACTCAGCAGTTTAAACGTAAGAGACGACGGCACTTATA
+
CCCCCFFFFFFFGGGGGGGGGGHGGGGGHHHHHHHHHHHGGGGGHHHHHHHHHHHGGGGHHHHHHHGHHHGHHHHHHHHHHHHHHGHGGHHHFEGHHGGHHHHGGGHGHHHHHHGHHHHHGGCGDCD-..00<>.@D../<//<00000000:00:..-..:./9000000090/0000000/00;/.9/:;0000000000:0000:00;000;000000.9000000.....;0//.----9-9/00:0
@M03495:530:000000000-LYBTV:1:1101:3477:8988 1:N:0:AACACCTG+CCCATGCG
GTCAGCATGTGAGCTTTGGAGTGAAATCTCTTGTCTTAAGGAATAAAGGAAAAAGATTCCGTCGGAGGCTCGGTGCTCTACAGGTTCAACCTTTGTACTCTATTATTGCCTCACATTCCATCTCTTGTGAAAATATATTTGATTGGCTTTTCTGCAGGTTGTTTGCCAGGACTTTCCAAGACCTCCACTAGAAAACACAATAAACTTTTTGGAAGCTGGACAACTATCTTCATTTTTCAGAAACAGTGAAA
+
BBBBBFFFFFFFGGGGGGGGGGFFHHHHHHHHHDGHHHDGHHHHHHHHHHBGHHGGGHHHHGHGEGEEEAGGGEGGHHHHHHEHHHHGHHHGHHHHHHHHHHGHGFFFHHHHHHHGHHGFFHHHHHGGFHHGBGFGHHHHHHGHFFHHHFGFHHDDFA@FBEHHHGGFFHHHHHHBDFGHFHHHHHHGFGHG>F0FEHAE0<00DGHGFHGGFCFAHHHHFFAGHFHHHHBFGGGGGGGGBF/C/FFGBC0
@M03495:530:000000000-LYBTV:1:1101:13177:8996 1:N:0:AACACCTG+CCCATGCG
GTCAGCATGTGAGCTTTGGTTTATCAACGGCAAAATATAGATCGGAAGAGCACACGTCTGAACTCCAGTCACAACACCTGATCTCGTATGCCGTCTTCTGCTTGAAAAAAAAAAAAAAAAAAAAAATCTCACAGTTATGACGTATCATTGATACAGAATGACTAAGAACAATGCAGTAATACAAAATCTAGATAAATTATCTAACAGACATAATTATGTATAGAAGACATGTCGTACACATATGTACATGT
+
CCCCDFFFFFFFGGGGGGGGGGHHHHHHGGGGGHHHHHHHHHHHGGGGHHHHHHHGHHHGHHHHHHHHHHHHHHGHGGHHHH5GGHGGHHHHGGGHGHHHHHHHGHHHHGGGGC//<><-----<-.:1111:10111111...1.11111<111:1011:0110001///00011111111000.001:1111111101:1:1:00/./111111111111:1110/:10<1.9...1<0011:<11111
@M03495:530:000000000-LYBTV:1:1101:12300:9004 1:N:0:AACACCTG+CCCATGCG
GTCAGCATGTGAGCTTTGGAATTAGTAAATTCGTTGACGACAGAAGGAGCAAGATAACGACCACAGGGAGGGTGGTTTATCAACGGCAAAATATAGATCGGAAGAGCACACGTCTGAACTCCAGTCACAACACCTGATCTCGTATGCCGTCTTCTGCTTGAAAAAAAAAAAAAGATACAGATACAGTGTATGAAGTATGATAACATGTAGATATAGCGTCAGAAAACTCACAAACGATGACCGTGATAGGA
+
BBCCCFFFFFFFGGGGGGGGGGHHHHHHHHHHGGHHHHGGGGGHHHHHHHHHHHHHHHGGGGGHHHHGGGGGFGGGGHHHHHFHGGGGGHHHHHHGHHHHGGGGHHHHHHHGHHHGHHHHHHHHHHHHHHDHGGHHHGDGHHGGHHHHGGGHGHHHHHHH.<=GHGGGGCA--..0000000000000;;00900;;00;0000:00000:0:0:00-;..;0;0//000909....:.000-..:/00/0
@M03495:530:000000000-LYBTV:1:1101:16413:9007 1:N:0:AACACCTG+CCCATGCG
GTCAGCATGGAGCTTTGGAATTAGCTGGTTTATCAACGGCAAAATATAGATCGGAAGAGCACACGTCTGAACTCCAGTCACAACACCTGATCTCGTATGCCGTCTTCTGCTTGAAAAAAAAAAAAAAATAATGTCGCACTCGAAATATAATACTAGTACCTAAACATTATATGCAATCCACGAGATCATATGCAATTCCGATACGACAAGATATGCAATAGTTCAGAGCGTACATGGATTATAGCCATGAA
+
CCCCCFFFFFFFGGGGGGGGGGHHHHHHHHHHHHHFHGGGGGHHHHHHHHHHHGGGGGHHHHHHGHHHGHHHHGHHFHHHHHHGHGGHHEGHHHHGGHHHHGGGHGHHGHHHGGGHHHFEG/B/>//<0111111..-<</../<.<0=0:00:0000<0<0<:000000<0000000/0099-9.0000000:00000<<.--...--</00000000:0:000000/-..-.00/0:00<B00000000
@M03495:530:000000000-LYBTV:1:1101:27145:9038 1:N:0:AACACCTG+CCCATGCG
GTCAGCATGTGAGCTTTGGAGTGAAATCTCTTGTCTTAAGGAATAAAGGAAAAAGATTCCGTCGGAGGCTCGGTGCTCTACAGGTTCAACCTTTGTACTCTATTATTGCCTCACATTCCATCTCTTGTGAAAATATATTTGATTGGCTTTTCTGCAGGTTGTTTGCCAGGACTTTCCAAGACCTCCACTAGAAAACACAATAAACTTTTTGGAAGCTGGACAACTATCTTCATTTTTCAGAAACAGTGAAC
+
11>>1CDFFFF3AGFFFGFFFGCGDGHHHHHF1ABFG3AFHBBFFGHFFGHHEHFGHHF2BFGGGGGCFHHECEAEFHHHHFFHFHHBFGEFHHGBBFGHFB2GDGHEFHHHGABDEF>GGDGGFHHHF221<BG2>GFGFB2FG00CCGFFGGFDGFHF0?/<011DBGECGHBBFGHHFFHHH.<GGHBD1FGFCG.<DGG0<DGBDG-@F0CEHHFHHFGFCHHEGGFGBFBCBGFG09;BFGFF0C0
@M03495:530:000000000-LYBTV:1:1101:3669:9039 1:N:0:AACACCTG+CCCATGCG
GTCAGCATGTGAGCTTTGGAGTGAAATCTCTTGTCTTAAGGAATAAAGGAAAAAGATTCCGTCGGAGGCTCGGTGCTCTACAGGTTCAACCTTTGTACTCTATTATTGCCTCACATTCCATCTCTTGTGAAAATATATTTGATTGGCTTTTCTGCAGGTTGTTTGCCAGGACTTTCCAAGACCTCCACTAGAAAACACAATACACTTTTTGGAAGCTGGACAACTATCTTCATTTTTCAGAAACAGTGAAC
+
BBBBBFFFFFFFGGGGGGGFGGHDGHHGHHHHHHHHHHHHHHHHHHHHHHHHHHGGHHGHHHHGGGGGGHHGGGGGHHGGHHHHHHHH4GHFHGHGGHHHHGHHHHGHFHHHGHHHHHHHHHBGGHHHHHHBFFFHHHHGHHHHHHGHHHHHFHFHGHHHHGGGHHDHHHGHHHHHHHGFFGHHHHFHGHE11FGFGHA<DG/<GGHHHFGC/CGHHHHFHBCGGCGHHGBFGGGGGGGGG0/FFB;F0;0
@M03495:530:000000000-LYBTV:1:1101:19110:9044 1:N:0:AACACCTG+CCCATGCG
GTCAGCATGTGAGCTTTGGATGGTTCTGGTTTATCAACGGCAAAATATAGATCGGAAGAGCACACGTCTGAACTCCAGTCACAACACCTGATCTCGTATGCCGTCTTCTGCTTGAAAAAAAAAAACACACATCCTCACCTGGCGTGTCACATATCCTGCTAGACAAAAAATCTGGCTGGAAGCAGATGTATCTTCTTTCATCTCAGACTCCAACGTCTCATGTTATACAGTTGCACATGCTCGATCAATGA
+
CCCCCFFFFFFFGGGGGGGEGGGHGHHGHGHHHHHHHHGGGGGHHHHHHGHHHHGGGGHHHHHHHGHHHGHHGHHHHGHHHHGDFHFGHHFHFGHFGGHHHHGGCHFFHHHHHHHFHFHGGC/C<?/@??/?10<1<C0?000<.-<011000=00<0//00<0<//.:-./0000/...//.//:00;0=00;0;09000009000//09//99;A///9:///////:9://////////.-/..//9/
@M03495:530:000000000-LYBTV:1:1101:11005:9057 1:N:0:AACACCTG+CCCATGCG
GTCAGCATGTGAGCTTTGGTCCAGCCTGAGTCCTGGTTTATCAACGGCAAAATATAGATCGGAAGAGCACACGTCTGAACTCCAGTCACAACACCTGATCTCGTATGCCGTCTTCTGCTTGAAAAAAAAAAAGAGATAACAAACAGGAAATGAATCAGAAGTGCATCTAAAGATATAATACGTAGACTAGTACTAATACATATCCACACGATAAAACTAATCAGCAAAGGAGTCATGATCGACAGAGATCA
+
CCDDEFFFFFFFGGGGGGGGGGHHHGHHHHGHHHHHHHHHHHHHHGGGGGHHHHHHHHHHHGGGGHHHGHHHGHHHGHHHHHHHHHHHHHHGGGGHHHG4GHHGGHHHHGFGHGHHHHHHHHHHHHGGGG<A/?0?1?11110.00.0001111111001010111==111<101111111.00..1100<11111<1<0:1<11100<<-...11<010101001/<//:.//111111..-.-/</<00
@M03495:530:000000000-LYBTV:1:1101:8004:9057 1:N:0:AACACCTG+CCCATGCG
GTCAGCATGTGAGCTTTGGAATTAGTAAATTCGTTGACGACAGAAGGAGCAAGATAACGACCACAGGGAGGGTGGTTTATCAACGGCAAAATATAGATCGGAAGAGCACACGTCTGAACTCCAGTCACAACACCTGATCTCGTATGCCGTCTTCTGCTTGAAAAAAAAAAATAAACAATACAGTGATAACCTATCAGATATAAAACAAGGAGCAACAGCATGTTTCCGTGCACTACCTGACGATCGTGATA
+
CCCCCFFFFFFFGGGGGGGGGGHHHHHHHHHHGHHHHHGGGGGHHHHGHHHHHHHHHHGGGGGHHGHGFEGGEFGGGHHHHHHHGGGGGHHHGHHHHHHHGGGGHGHHHHHGHHHGHHHHHHHHHHHHHHGHGGHHG11@FHFGHHHHGCDHGFHHGHHHGFHGHG@FD:9.0;000.00/:00000000/0/;9000000000;/:./.;...:.././///////./...//;///;//.:..-/.//;
@M03495:530:000000000-LYBTV:1:1101:26696:9062 1:N:0:AACACCTG+CCCATGCG
GTCAGCATGTGAGCTTTGGTCCAGCCTGAGTCCTGGTTTATCAACGGCAAAATATAGATCGGAAGCGCACACGTCTGAACTCCAGTCACAACACCTGATATCGTATGCCGTCTTCTGCTTGAAAAAAAACTAGAATCATATACGGTCGCGACAGTCCAGCCAACAAACCACTTGATTTATTCTCTCAGTATGACACTAACGCGTACCTACATTGCAGTCGCACATCACACGCACTACCTCTGAGTCATCCT
+
BABBBFFFFFF5FFFGGGGGDGFEBAGHGHGHHHHHHHHHHHHBHGGG?EHBFHHHG5F5FECFE1AEEEGFGHHHG3EHH3F33BG3@3FF11?FHE34BEEBFGGG3/?EFFHFGFG33EB330//>/1111121111?110/0?-------0<00//..:;......:;00000:0;;00;0000;00000000;9/;-;9--./9/////;////.;--9///;//-----/;./////9///////
@M03495:530:000000000-LYBTV:1:1101:27115:9086 1:N:0:AACACCTG+CCCATGCG
GTCAGCATGTGAGCTTTGGTCCAGCCTGAGTCCCTGGTTTATCAACGGCAAAATATAGATCGGAAGAGCACACGTCTGAACTCCAGTCACAACACCTGATCTCGTATGCCGTCTTCTGCTTGAAAAAAAAAAAAAGTAAAGAGCGGTAGCCAGGATTCGGTGGCAGTCGACATGGAGCAGCGGCTCTCCACGAAGCATGGGGCTGACTCACGAGAGAGACTCGATCACATGGAGCGTGGAGCTGTAGTGTA
+
CCCCCFFFFFFFGGGGGGGGGGHHHGHHHHHHHHHHHGHHHHHHHHGGGGGHHHHHFHHHHHGGGGHHHHHHHGHHHFHHHHHHHHHHHHHHGHGGHHHGFHHFFGHHHHEAEHGHHHHHHHEHHHFCGGD/<>-.1<111100--...000...010<.:.../.:0..<..0/0:/.//----./:/1/.-.9-<10.9..-../110:..-.<A../00..:../010/0//-..-../.01111/11
@M03495:530:000000000-LYBTV:1:1101:12391:9104 1:N:0:AACACCTG+CCCATGCG
GTCAGCATGTGAGCTTTGGTCCAGCCTGAGTCCCTGGTTTATCAACGGCAAAATATAGATCGGAAGAGCACACGTCTGAACTCCAGTCACAACACCTGATCTCGTATGCCGTCTTCTGCTTGAAAAAAAAAATAGATATTCATAAAAATTGGTTGAACAAATTTTCATAAACACGACAAGTTGATCAATTAGGCTTGTTGTTCCAATATAATTGGGATTAACATGAGATCGTCTGATCGTGTGACAGAAAT
+
AABBAFFFFFFFGGGGGGGGDGCFGFEHHCHHFHHGHHHHHHHHHHGGFEGHHFGHHFDHDGEGGEHCGHGHG@HHHEFGGFGHHGGHDEHFEHGGFCF34BFEFCF?EBEE/FCDGHBDGF03BG0<////@11FBG<GFFHE11FFGFDB1>A<<1100F1F10<=000<DC.-@:CG00:CH00:0CFC0;:C990.9.0090;9B00;B0/.9//;0000/0;0;9A..A.///..;.9/B/B//;;
@M03495:530:000000000-LYBTV:1:1101:16555:9126 1:N:0:AACACCTG+CCCATGCG
GTCAGCATGTGAGCTTTGGAATTAGTAAATTCGTTGACGACAGAAGGAGCAAGATAACGACCACAGGGAGGGTGGTTTATCAACGGCAAAATATAGATCGGAAGAGCACACGTCTGAACTCCAGTCACAACACCTGATCTCGTATGCCGTCTTCTGCTTGAAAAAAAAAAATTATACTATTAAAAAAGCAAATCAGCCATCTAGGAGGATGGACAAAAAGAAACAAAGTTGAACCACAATACCTGATAGAT
+
BCCBBFFFFFFFGGGGGGGGGGGHHHHHHHGHGFHHHHGGGGGFHHHHHHHHHHHHHHGGGGGHHHHGEEGGEGGGFHHHHHHHGGGGGHHGHHHGHHHHGGGGHHHHHHHGHHHGFHHHHHHHHHGHHHGHGGHHHHFHHFGGHHFFF>EHGHHHGHHHHHDFHFFGE-;.090;00;000;9;0-..9/000;00/.9000000/;:/;./00./.9.../9/..9;909;09..;.000000/00000
@M03495:530:000000000-LYBTV:1:1101:17692:9133 1:N:0:AACACCTG+CCCATGCG
GTCAGCATGTGAGCTTTGGAGGGCAAGAAGTGGTTGTGACTGGTTTATCAACGGCAAAATATAGATCGGAAGAGCACACGTCTGAACTCCAGTCACAACACCTGATCTCGTATGCCGTCTTCTGCTTGAAAAAAAAAAAAAACACTAAAATGAAATACACAAGGAATTACTTCAAACTCTACCAAACAACAATTACATAGGAAAACATTAGCATATCAAGTAACCAAGTCTCATATGCATTATATAAAAAA
+
BBBCCFFFFFFFGGGGGGGGGGGGGGGHHHHFHGGGGGHHHHHHHHHHHHHHGGGGGHHHHHGHHHHHGFGGHHHHHGHGHHHGHHHHHHHGHHHHHHGHGGHH3G4EHHGGHFHHGGGHGHHHGHHHFHF3GG/BF@C--<.CF0<CG<00<GF0;C00::.:./0:00009009000900000...9...90000;9000;///.0900;00:;BFB0000;00..0;000909000:0;;00;:00;-
@M03495:530:000000000-LYBTV:1:1101:6092:9173 1:N:0:AACACCTG+CCCATGCG
GTCAGCATGTGAGCTTTGGAGTGAAATCTCTTGTCTTAAGGAATAAAGGAAAAAGATTCCGTCGGAGGCTCGGTGCTCTACAGGTTCAACCTTTGTACTCTATTATTGCCTCACATTCCATCTCTTGTGAAAATATATTTGATTGGCTTTTCTGCAGGTTGTTTGCCAGGACTTTCCAAGACCTCCACTAGAAAACACAATAAACTTTTTGGAAGCTGGACAACTATCTTCATTTTTCAGAAACAGTGAAC
+
BCCCDFFFFFFFGGGGGGGGGGHHHHHHHHHHHHHHHHHGHHHHHHHHHHHHHGGGHIIHHHHGGGGGGHHGGFGGHHHHHHHHHHHHHHHHHHHGGHHHGHHHHHHHHHGHHHHHHHHHGHHHHHHHHGHHHHHGHHHHHHHHHHHBFHHHGHHGGHHHHEHHHHGGFGHHHHHHHGGFHHHHHHHHHFH1GFGHHGHGHH<GHHHHHHGFFFGHHHFHGG..GHGFHHGGGGFGGGGGGFGGBBCFGG:
@M03495:530:000000000-LYBTV:1:1101:12131:9177 1:N:0:AACACCTG+CCCATGCG
GTCAGCATGTGAGCTTTGGAGTGAAATCTCTTGTCTTAAGGAATAAAGGAAAAAGATTCCGTCGGAGGCTCGGTGCTCTACAGGTTCAACCTTTGTACTCTATTATTGCCTCACATTCCATCTCTTGTGAAAATATATTTGATTGGCTTTTCTGCAGGTTGTTTGCCAGGACTTTCCAAGACCTCCACTAGAAAACACAATAAACTTTTTGGAAGCTGGACAACTATCTTCATTTTTCAGAAACAGTGAAC
+
CCCCCFFFFFFFGGGGGGGGGGGHHHHHHHHHHHHHHHHHHHHHHHHHHHHGHHGGHIIHHIHGGGGGGHHGGGGGHHHHHHHHHHHHHHHHHHHHHHHHHHHHEHHFHHHHHHHHHHHHHHHHHHHHGGFGHHHHHHHHHHHHHHFHHHHHHHHHHHHHHGHHHHFHHHFHHHGHHHHGFHHHGHHHHHHFHHHHGHGFHH<GFHGHHHGC/CFHHHHFHGHGHGHGHHGEFGFGGGGGFBFBFFFFGG0
@M03495:530:000000000-LYBTV:1:1101:7746:9208 1:N:0:AACACCTG+CCCATGCG
GTCAGCATGTGAGCTTTGGAGTGAAATCTCTTGTCTTAAGGAATAAAGGAAAAAGATTCCGTCGGAGGCTCGGTGCTCTACAGGTTCAACCTTTGTACTCTATTATTGCCTCACATTCCATCTCTTGTGAAAATATATTTGATTGGCTTTTCTGCAGGTTGTTTGCCAGGACTTTCCAAGACCTCCACTAGAAAACACAATAAACTTTTTGGAAGCTGGACAACTATCTTCATTTTTCAGAAACAGTGAAC
+
BABB@FFFFFF5FGFFGGGFGCAGDFHGHHHCHGHFHHFGHHHHHHFFFFFHHHGGFHH53BF?0EEGGEGGGEFEHFGGFHBCGHFF4FHFEGHGFHHHHEHFFDGDFGHHHGEFGFHHHHHFHHHFFHGHHGHHHFDGFBGFD0?GHHHFHH1D100GFEFHBFBGB//FH1GHGHDFFHGBGHGFFFHEHFCHHHFEDDDFGGFHHHGGGGGCFB/GHHGHHHHHHEGFGGFGGGGGG0FFBFFF0F0
@M03495:530:000000000-LYBTV:1:1101:28014:9214 1:N:0:AACACCTG+CCCATGCG
GTCAGCATGTGAGCTTTGGTTTATCAACGGCAAAATATAGATCGGAAGAGCACACGTCTGAACTCCAGTCACAACACCTGATCTCGTATGCCGTCTTCTGCTTGAAAAAAAAAAAATCCACCTCTCGTAAACATTTATTTGTTTCCCTTTTTTGCAGTTAGTAGGCCAGCACTTTCCACAGCCTACACTTGATCACATCATCTTCTTCTTGGTTCGTTGCACCCTCTCGTAATTGTCACTAACAACGCATC
+
BBBBBFFFFFFFGGGGGGGFEGGHHHHHGFCE2FCGGHHHGHHHGGGGFCHHHHHGGCFFFGHFHHGHFHHHHGGHAEGGBDD@@1?ECBHFEE/FFHGFDGH3F3B?G/@/B///02@22@@010/?/0/11?11111111<>111=<111<-000000000000/.../.::0000:/...:///90000000/0000;000;;0090000:0-;/..//;..9./.99;.;9;////9//;/.---.-
@M03495:530:000000000-LYBTV:1:1101:25192:9232 1:N:0:AACACCTG+CCCATGCG
GTCAGCATGTGAGCTTTGGTCCAGCCTGAGTCCTGGTTTATCAACGGCAAAATATAGATCGGAAGAGCACACGTCTGAACTCCAGTCACAACACCTGATCTCGTATGCCGTCTTCTGCTTGAAAAAAAAAAAGACAAGAAGGTCAAGCTGTTCTGCCACTTGTTGTCCTGTGAACACACCGTTGATTATATTCTGACTCCGTCTAATTTCATCCAACACAACGGGAGAACTCACGCGTCATCCTGCCATAC
+
BAAAABFFB5FFGGGGGFGGGBFHHGFHBGGBGGHHHHHHHHCFF?EEAAAFGHFHEHHEEGGGAHFFHHHHGGGHADGHHHGHGHHHFHH?FG?B33B44FGFEHHGEE?EHE4DGFFF30?3F0@</B>///00000000<11<<D11>11111>/<<0000</0000=<0<00/.:.-;:..:000000=0;00;9/.9...00000=09;00/;....9-;.-.;9////;;---../////.//;.
@M03495:530:000000000-LYBTV:1:1101:6200:9253 1:N:0:AACACCTG+CCCATGCG
GTCAGCATGTGAGCTTTGGAGTGAAATCTCTTGTCTTAAGGAATAAAGGAAAAAGATTCCGTCGGAGGCTCGGTGCTCTACAGGTTCAACCTTTGTACTCTATTATTGCCTCACATTCCATCTCTTGTGAAAATATATTTGATTGGCTTTTCTGCAGGTTGTTTGCCAGGACTTTCCAAGACCTCCACTAGAAAACACAATAAACTTTTTGGAAGCTGGACAACTATCTTCATTTTTCAGAAACAGTGAAC
+
AAAAAFFFFDFFFGGGGFGGGGHHHHHHHHHHHGHHHHHHHHHHHHHHHHHHGHGGHHHGHHHGGGGGGHHGGGGGHGHGHGHFHHHHHHHHHHFHHHHHHHHHGHHHGHHHHHHHHHHGGHHHHHHHGFGHHGFHHGGHHHHHHGGHHHHGGHGHHFFHHBHHFHHHHEGFHFHHHGGFHHFGHGFFF0FF1D<FHGHEDD0DFFHHHHGG/:/CGHBFGGHAFHFGFHEFGGFGGGGGGBFGGE9BBFB
@M03495:530:000000000-LYBTV:1:1101:15171:9277 1:N:0:AACACCTG+CCCATGCG
GTCAGCATGTGAGCTTTGGAATTAGTAAATTCGTTGACGACAGAAGGAGCAAGATAACGACCACAGGGAGGGTGGTTTATCAACGGCAAAATATAGATCGGAAGAGCACACGTCTGAACTCCAGTCACAACACCTGATCTCGTATGCCGTCTTCTGCTTGAAAAAAAAAAAAAAAATATGCATAACAACTAGCATCTACAATGTAGTCGCATAATAGTACAGCATCAGTTAGTGGTATGTACATAATACGG
+
BCCCCFFFFFFFGGGGGGGGGGHHHHHHHHHHGHHHHHGGGGGHHHHHHHHHHHHHHHGGGGGHHHHGGGGGFGGGGHHHHHHHGGGGGHHHHHHHHHHHGGGGHHHHHHHGHHHGHHHHHHHHHHHHHHGHGGHHGH1GGHGGHHHHG>EHGHGGHHHHHFGFGGGG?E?:;999.00000000000;000;00;00000:0;0000.--..0900:90000/00009;0000.00000900000000..
@M03495:530:000000000-LYBTV:1:1101:21724:9286 1:N:0:AACACCTG+CCCATGCG
GTCAGCATGTGAGCTTTGGAATTAGTAAATTCGTTGACGACAGCAGGAGCAAGATAACGACCACAGGGAGGGTGGTTTATCAACGGCCAAATATAGATCGGAAGAGCACAAGTCTGAACTCCAGGCCCAACACCTGGTCTCGCATGCCGTCTTCTGCTTGAAAAAAAAAAAGGCCAGCTCCGTGTCGTTAGGGCTTCTCACCGTTGGTTTCCACCATCCCCCCCCTCTTGTCCTTCTCTCTCTCCCCTGCC
+
AAAA?F111B3DAAF13A1B1ABB1A3333D1ABB0AA0FE0F/0B////AFAAFEBAEFGAEEGHCA/B@>>////B@GG2F>?/>/>/FG1B2>22FGEG/?0F0B0B0<11>11B11B11F0<////?/<?0C01?110//?E1<A.-<>F11<==0<00<.<-A---.......0//.;:.9.;A--------////;--------//:;--//------9---//;/B//9//;/://///9---;
@M03495:530:000000000-LYBTV:1:1101:9478:9304 1:N:0:AACACCTG+CCCATGCG
GTCAGCATGTGAGCTTTGGATGGTTCTGGTTTATCAACGGCAAAATATAGATCGGAAGAGCACACGTCTGAACTCCAGTCACAACACCTGATCTCGTATGCCGTCTTCTGCTTGAAAAAAAAAAAAGCAAACACACAAATAGTCAAACTAAACCATCTGCACACATAAACCAACAACACACAAGTCAACATAGATGAATATTGCTATGTGCCAAACACCAGCCTCATCCGCGATTCATGAAGCACCAACTA
+
CCCCCFFFFFFFGGGGGGGGGGGHHHHHHHHHHHHHHHGGGGGHHHHHHHHHHHGGGGHHHHHHHGHHHGHHHHHHHHHHHHHHGHGGHHHH4GHHGGHHHHGGGHGHGHHHHHHHHHGGGGDC>//0=11000//>>01111111=<1F100/.0<000<00..000:0/...:....<..9.00000</:0000000000000000000000/...9....//<0<0..---.<00000000/..../<
@M03495:530:000000000-LYBTV:1:1101:20224:9319 1:N:0:AACACCTG+CCCATGCG
GTCAGCATGTGAGCTTTGGAGTGAAATCTCTTGTCTTAAGGAATAAAGGAAAAAGATTCCGTCGGAGGCTCGGTGCTCTACAGGTTCAACCTTTGTACTCTATTATTGCCTCACATTCCATCTCTTGTGAAAATATATTTGATTGGCTTTTCTGCAGGTTGTTTGCCAGGACTTTCCAAGACCTCCACTAGAAAACACAATAAACTTTTTGGAAGCTGGACAACTATCTTCATTTTTCAGAAACAGTGAAC
+
BABBCFFFFFFFGGGGGGGGGGHHH5FGHHHHHHHHHHHHHHHHHHHHHHHHHGGGHIHGHIHGGGGGGHHGCGGGHHHHGHHHHHHHHHHHHGHHHHHGHHHHFHHHHHHHHHHHHHHHHHHGHHHHGHHHDFHHHHHHHEHHHHGHHHHHHHGHGGHHHGHHHHHHHEHHHHHGFHHHGHHHHGHHHHHDHHHGHHHEHHHFHHHHHHGCFHHHHHHEHEHEHFHHHHGGGGFFFGGGEFFFGGFGFF0
@M03495:530:000000000-LYBTV:1:1101:7667:9326 1:N:0:AACACCTG+CCCATGCG
GTCAGCATGTGAGCTTTGGAGTGAAATCTCTTGTCTTAAGGAATAAAGGAAAAAGATTCCGTCGGAGGCTCGGTGCTCTACAGGTTCAACCTTTGTACTCTATTATTGCCTCACATTCCATCTCTTGTGAAAATATATTTGATTGGCTTTTCTGCAGGTTGTTTGCCAGGACTTTCCAAGACCTCCACTAGAAAACACAATAAACTTTTTGGAAGCTGGACAACTATCTTCATTTTTCAGAAACAGTGAAC
+
BABBBFFFFFFFGGGGGGGGGGHHHHHHHHHHHGHHHHGHGHHHHHHHHHHHHHGGHHHHHHHGGGGGEHHGGGGGHHHHHHFFHHHHHHHHHHHGHHHHHGHHHHHHHFGHHHHHHFHHHHHHGHHGHHHEFGHHHHHHHHHHHHHHHHHGHHGHHHFGHFHHHGHHGHGHHGHHHHGHAGGCGHEGGFGHBFCHHGHGFDDGFGGHHHGGBGGHGHGHHFGHHBGGHHBFGGFGGGFGF0BBFGGGFF0
@M03495:530:000000000-LYBTV:1:1101:6518:9329 1:N:0:AACACCTG+CCCATGCG
GTCAGCATGTGAGCTTTGGTCCAGCCTGAGTCCTGGTTTATCAACGGCAAAATATAGATCGGAAGAGCACACGTCTGAACTCCAGTCACAACACCTGATCTCGTATGCCGTCTTCTGCTTGAAAAAAAAAAAAAACAACACCGCAACACACTCATGCACTCGTACTAAGTCAGACCTTGCAATCAGACTCACATGGTGACTCTAGCTCTGTAATATAGCGTCTCACTTCATGACATGTACTGTATTATAGC
+
CCCCDFFFFFFFGGGGGGGGGGHHHGHHHHHHHHHHHHHHHHHHHGGGGGGHHHHHHHHHGGGGGHHHHHHHGHHHGHHHHHHHHHHHHHHGHGGHHHHFHHHGGHHHHGGGHGHHHHHHHHHHHHGGGGDG/--.<.....----<....<//111:00/....<11011111090010011000<00<00010/1110<101111110<111<1111-...<111101111001011:B111111:<11
@M03495:530:000000000-LYBTV:1:1101:28329:9352 1:N:0:AACACCTG+CCCATGCG
GTCAGCATGTGAGCTTTGGATAGTAAAGGAGCAAGATAACGACCACAGGGAGGGGGGTTTATCAACGGCAAAATATAGATCGGAAGAGCACACGTCTGAACTCCAGTCACAACACCTGAACTCGTATGTCGCCTTCTGCTTGAAAAAAAACATTACTGCATTGTTTCCCTATTCTCCCCCCCCCAGTCTACCCTTACGTCTCCTTCACATGTTCATCGGAACACCACTCTGCTCTACTACACCTTTTGACC
+
AAAAAFBDF1B@1FGFBGBGEGF3ADE3FBGGFHCHF1FDE00EE//FA/BEC////><CBHB11?C///-<0<F1FGH1=<.<<C.C<CFFG@<.GEB0/0C0GEGGFHHHGHGGGB/0/;;..9/90;.9;9.9000900.//99--9--///9/9///////9///://////:/----9---////9/-///9----;//9//;//////////--9@---;-//9;/////////;-;//9/9-/9
@M03495:530:000000000-LYBTV:1:1101:16268:9380 1:N:0:AACACCTG+CCCATGCG
GTCAGCATGTGAGCTTTGGATGGTTCTGGTTTATCAACGGCAAAATATAGATCGGAAGAGCACACGTCTGAACTCCAGTCACAACACCTGATCTCGTATGCCGTCTTCTGCTTGAAAAAAAAAAAAAAAAAACCACATATAGTACCATGCCTTTACTAGAACCATGTACGAAATCAGAACAGCGAGTATAGCATGATGTAAGTAGTCAGTATAGTATGAAGTGATACGCGATCGTCCGTAGTATGTGTGTG
+
CBBCDFFFFFFFGGGGGGGGGGGHHHHHHHHHHHHHHHGGGGGHHHHHHHHHHHGGGGHHHHHHHGHHHGHHHHHHHHHHHHHHGHGGHHHHBHHHGGHHHHGGGHGHHHHHHGGFHHHGGGG@////<<--..<..0:11111<111<0:<1011111010..0111:.....10001<//.---9.11111:00111111111<111<11111<1111<101111..---.-/.<-.<<.11111<...
@M03495:530:000000000-LYBTV:1:1101:22163:9387 1:N:0:AACACCTG+CCCATGCG
GTCAGCATGTGAGCTTTGGAGTGAAATCTCTTGTCTTAAGGAATAAAGGAAAAAGATTCCGTCGGAGGCTCGGTGCTCTACAGGTTCAACCTTTGTACTCTATTATTGCCTCACATTCCATCTCTTGTGAAAATATATTTGATTGGCTTTTCTGCAGGTTGTTTGCCAGGACTTTCCAAGACCTCCACTAGAAAACACAATAAACTTTTTGGAAGCTGGACAACTATCTTCATTTTTCAGAAACAGTGAAC
+
BABCCFFFFFFFGGGGGGGGGGHHHHHHHHHHHHHHHHFHHHHHHHHHHHHHHHGGHIHHHIHGGGGGGHHGGGGGHHHHHHHHHHHHHHHGHHHHHHGHHHHHHHHHHHHHHHHHHHHHHHHHHHHHHHHGHFHHHHHHHHHHGHHHHHHHHHHHHGHHHGHHHHHHHGHHHHHHGBGHFHHHHGFHHHGGHHHHHGHCGGGHFHHHHHGGHHHGHHGCGHFHHGHHGFFGGGGGGGGGG0BFFGGGGG0
@M03495:530:000000000-LYBTV:1:1101:9747:9393 1:N:0:AACACCTG+CCCATGCG
GTCAGCATGTGAGCTTTGGTCCAGCCTGAGTCCCTGGTTTATCAACGGCAAAATATAGATCGGAAGAGCACACGTCTGAACTCCAGTCACAACACCTGATCTCGTATGCCGTCTTCTGCTTGAAAAAAAAAAAAAAAATAACAATGAGAGAAATAATATAAAGCAAGACACTGTACACAAATGCTACAGTAAGATATTAAATCTATGAGTGATCACACAAGTGTGCTAGGGAGTAGAACTCTGTGACAATG
+
CCCCDFFFFFFFGGGGGGGGGGHHHGHHHHHHHHHHHHHHHHHHHHGGGGGHHHHHHHHHHHGGGGHHHHHHHGHHHGHHHHHHHHHHHHHHGHGGHHHGDGHHGGHHHHGGGHGHHHHHHHHHHEGGGC/@<><---.<1000001110.00111:111111:0://///001111<:..:111:1:011111111111111111111101111/00...<11111<1../../1110111111111100
@M03495:530:000000000-LYBTV:1:1101:13868:9411 1:N:0:AACACCTG+CCCATGCG
GTCAGCATGTGAGCTTTGGACTCCTGACTGGTTTATCAACGGCAAAATATAGATCGGAAGAGCACACGTCTGAACTCCAGTCACAACACCTGATCTCGTATGCCGTCTTCTGCTTGAAAAAAAAAATAATACGATAAGGTACTGAATCTCTTTAGTCGCTGTAGCCGGAAAACGAACAAGCGCAAGTATCATCATAGAGCTAGCATCAGCACCAAAGTAACGCGTCACAGACTGTGTATAGCTGCGTTGAA
+
ABBBBFFFFFFFGGGGGBGGGGHFGHHHHHHGGHHHHGHHGGGGGHHHHHHHHHFHGGGGCGHHHHHGHHHGDGHHHHHGHGFGFHGHGGHGFF44BG?EHFBH?EGFGGHHFHHH0GDGHGGG</0<2222//?/?111<11?<D111>1=GH11=.<..<000<.----//-.;--;/:.----000000;000009000;/0000000...9.///:9.----.://;./9///////////-.;@./
@M03495:530:000000000-LYBTV:1:1101:11323:9430 1:N:0:AACACCTG+CCCATGCG
GTCAGCATGTGAGCTTTGGAGTGAAATCTCTTGTCTTAAGGAATAAAGGAAAAAGATTCCGTCGGAGGCTCGGTGCTCTACAGGTTCAACCTTTGTACTCTATTATTGCCTCACATTCCATCTCTTGTGAAAATATATTTGATTGGCTTTTCTGCAGGTTGTTTGCCAGGACTTTCCAAGACCTCCACTAGAAAACACAATAAACTTTTTGGAAGCTGGACAACTATCTTCATTTTTCAGAAACAGTGAAC
+
CCCCCFFFFFFFGGGGGGGGGGHHHGHHHHHHHHHHHHHHHHHHHHHHHHHHHHGGHIHHHHHGGGGGGHHGGGGGHHHHHHHHHHHHHHHHHHHHHHHHHHHHFHHHHHHHHHHGHGHHHHHHHHHHGGGHHGHHHHHHHEHHHFFHHHHHHHHHHFHHHGHHHGHHGHEHHHHGHGFHHGHHHHHHHHHBGGHFHGHEG0DGHEHHHHGGEHHHHHCCFFGHHHHHGHGGGGFGGGGGBCGGGGBFFG0
@M03495:530:000000000-LYBTV:1:1101:28016:9435 1:N:0:AACACCTG+CCCATGCG
GTCAGCATGTGAGCTTTGGGCCGCCTGGTTTATCAACGGCAAAATATAGATCGGAAGAGCACACGTCTGAACTCCAGTCACAACACCTGATCTCGTATGCCGTCTTCTGCTTGAAAAAAAAATCCACGCGCTTGTGTGCCTCTCTTAGGCTCTCAGCTTTTTGTAAGAAATGTCTTCCTCGGTCGCCGTGTATGTTCTTGTGCTACTCATTCTTTCTTGCACTTAGGCTACCCTGCCAGTGTCTGTTCTTC
+
A>AAAFBD@B@FBABFGBG1AAAEAA00BFHFAFG2BA//A/B01AFF22AA///AE0GB1AB0E>F0F1DEEH1F1BD1F11>??>0>01@BGB>/>F>GE//>?BF11FFC0BGG0////0@1@1<<>/-..0>0<11=F/<0=000<0./<00/0<0;0:/;:000/00;00;00;0..;.--9--9.9;09090;0/////9//////;://9////9//;///9/---/;--//:///////////
@M03495:530:000000000-LYBTV:1:1101:5080:9468 1:N:0:AACACCTG+CCCATGCG
GTCAGCATGTGAGCTTTGGAAGTTGACGACAGAAGGAGCAAGATAACGACCACAGGGAGGGTGGTTTATCAACGGCAAAATATAGATCGGAAGAGCACACGTCTGAACTCCAGTCACAACACCTGATCTCGTATGCCGTCTTCTGCTTGTAAAAAAAGATGTTTGCCAGGACTTTCCAAGACCTCCACTAGAAAACACAATAAACTTTTTGGAAGCTGGACAAATATCTTCATTTTTCAGAAACATTGAAC
+
BBBBBFFFFFFFGGGGGGGGGFGGFHGD2EAEFAB2AA2BEFGHHHDEEAAFCGHA11B0EE1F>FEFFD5BFEFG@>BGGHHFGB@4?>/?/BGFGHFH@0?G/3BBFG22??B???2??FDCC222>2@/?GC11>C@GEFGHHFHC0<1<<1>-..00000/0<CC.=GFFGCCF;0.:/0:=9CFB:00;/FEF9AF00CFFFFB0--;B/./;.;9/..;/;///9/9////;B/9BFFF////;/
@M03495:530:000000000-LYBTV:1:1101:4253:9486 1:N:0:AACACCTG+CCCATGCG
GTCAGCATGTGAGCTTTGGAGTGAAATCTCTTGTCTTAAGGAATAAAGGAAAAAGATTCCGTCGGAGGCTCGGTGCTCTACAGGTTCAACCTTTGTACTCTATTATTGCCTCACATTCCATCTCTTGTGAAAATATATTTGATTGGCTTTTCTGCAGGTTGTTTGCCAGGACTTTCCAAGACCTCCACTAGAAAACACAATAAACTTTTTGGAAGCTGGACAACTATCTTCATTTTTCAGAAACAGTGAAC
+
DCCDDFFFFFFFGGGGGGGGGGHHHHHHHHHHHHHHHHHHHHHHHHHHHHHHHHGGHIHIHIHGGGGGGHHGGGGGHHHHHHHHHHHHHHHFHHHHHHHHHHHHHHHHHHHHHHHHHHHHHHHHHHHHHHHHHGHHHHHHHHHHHGGHHHHHHHHHGHHHHDHHHHHHHHHHHFHGHGFGHHHHHHHHHGGH1=FGHHEGGB0DGHHHHHGCC0FHGHFFHHHHHBHHHHGGGGGGFGGFGC:FFGFGGG0
@M03495:530:000000000-LYBTV:1:1101:6755:9489 1:N:0:AACACCTG+CCCATGCG
GTCAGCATGTGAGCTTTGGAGTGAAATCTCTTGTCTTAAGGAATAAAGGAAAAAGATTCCGTCGGAGGCTCGGTGCTCTACAGGTTCAACCTTTGTACTCTATTATTGCCTCACATTCCATCTCTTGTGAAAATATAGATCGGAAGAGCACACGTCTGAACTCCAGTCACAACACCTGATCTCGTATGCCGTCTTCTGCTTGAAAAAAATAAAAAACAATAAACACCACTGAGGATTAGTCCACTTACATC
+
CCCCCFFFFFFFGGGGGGGGGGHHHHHHHHHHHHHHHHHHHHHHHHHHHHHHHHGGHIIIHIHGGGGGGHHGGEGGHHHHHHHHHHHHHHHHHHHGHHHHHHHHHHHHHHHHHHHHHHHHHHHHHHHHHHHHHHHGHHHHHHGGEGHHHHGHHGFHHGEHHHHHHGHHHHHHGHGGHHHHDHHHFEHHHHGGGFGHHHEHFHFHHGHCG.0<0<0-9..000:00....0000.0/0000<000000<0<0
@M03495:530:000000000-LYBTV:1:1101:22347:9504 1:N:0:AACACCTG+CCCATGCG
GTCAGCATGTGAGCTTTGGTCCAGCCTGAGTCCTGGTTTATCAACGGCAAAATATAGATCGGAAGAGCACACGTCTGAACTCCAGTCACAACACCTGATCTCGTATGCCGTCTTCTGCTTGAAAAAAAAAAAAAAATACAAACAACGTTATGAAGCTCTTACGACAGTCTTAGCCAATATCTAATCACACACGATACCAGAGAGTTCCGATATGTGCGCTAGCTCCGCTCATAAATCTAAGCTGCGTGGAC
+
BABBBFFFFFFFGGGGGGGGGGGHHGHHGHGHHHHGGHHHHHGHHGGGGGHHHHHHHHHHGDGGGHHHHHHHGHHHGBGHHGHGHHHHHHHGGFGHHFHGHHA?FHHHHGGGHGDHHHHHHGFHHHGGGG<//->-01<<C0..<.-<//.;000:0:0000...--0000000/0//009090090/0;..--..-0//..;./;9/.:.-9////.---.9///.;.-.//////9/9/////-9.-./
@M03495:530:000000000-LYBTV:1:1101:15797:9512 1:N:0:AACACCTG+CCCATGCG
GTCAGCATGTGAGCTTTGGAGTGAAATCTCTTGTCTTAAGGAATAAAGGAAAAAGATTCCGTCGGAGGCTCGGTGCTCTACAGGTTCAACCTTTGTACTCTATTATTGCCTCACATTCCATCTCTTGTGAAAATATATTTGATTGGCTTTTCTGCAGGTTGTTTGCCAGGACTTTCCAAGACCTCCACTAGAAAACACAATAAACTTTTTGGAAGCTGGACAACTATCTTCATTTTTCAGAAACAGTGAAC
+
BBCCCFFFFFFFGGGGGGGGGGHHHHHHHHHHHHHHHHHHHHHHGGHHHHHHHHGGHHIHGHHGGGGFGHHGCEEGHHHHHHHHHHHHHHHHHHHHHHHGHGHHGHHHHHHHHHHHHHHHHHHHHHHHHGHHGHFHHHHHHEHHGFGHHHHHHHHHGHHHHDHHHGHHGAGEGHHHGHBHFHHGHHHHHHGGGHHGHHH.<DDGGDGHHHG?FHHEGHFGGHEAGHHFFFGGGGFGGGGEBBFFFBCF0C0
@M03495:530:000000000-LYBTV:1:1101:27152:9521 1:N:0:AACACCTG+CCCATGCG
GTCAGCATGTGAGCTTTGGTCCAGCCTGAGTCCTGGTTTATCAACGGCAAAATATAGATCGGAAGAGCACACGTCTGAACTCCAGTCACAACACCTGATCTCGTATGCCGTCTTCTGCTTGAAAAAAAAAAAAAAATCAACACTGTCTGACATGAGTCTATCGACTACATAGTATATGTAATAGTGGTGCATTATGTAGAGATGTCCATGAGCCATTTAGGACATGACGAAACAGCACGGAATGTTGACCG
+
CCCCCFFFFFFFGGGGGGGGGGHHHGHHHHGHHHHHGGHHHHHGHGGGGGHHHHHHHFHHGGGGGHHHHHHHGHHHGHHHHHHHHFFHHHHGHGGHHHF4BGHFGHHHHGEGGGFHHHHHHGFHFFCCC//<>?>><10</0.000000<000000:0000<.;-.-/:0000000900000;090.0.0000000;0;0000000000;000/90/99///;/////..-.-//./.---../:///;/-
@M03495:530:000000000-LYBTV:1:1101:12405:9521 1:N:0:AACACCTG+CCCATGCG
GTCAGCATGTGAGCTTTGGATGGTTCTGGTTTATCAACGGCAAAATATAGATCGGAAGAGCACACGTCTGAACTCCAGTCACAACACCTGATCTCGTATGCCGTCTTCTGCTTGAAAAAAAAAAAAAAAAACCAACAAACAAACGGATAGAACACGACAAACCTGACTAATATGTAAACGTCTGCACTCATCCAACATGATCTTCTAACTAGGCGACATATACAGTGTAGACACAATATGCTAGAGTATTA
+
CCCCDFFFFFFFGGGGGGGGGGGHHHHHHHHHHHHHHHGGGGGGHGGHHGHHHHGGGGHHHHHHHGHHHGHHHHHHHHHHHHHHGHGGHHHHEHHHGGHHHGGGGHGHHHHGHH0GGHHGGGCG/<//---...<<.....:.......0000:/<--<-:.././/00<000000000.../.000:/:000:00.<0000000000::<0//----.<0000000:00<00//.:00000<0:000<00
@M03495:530:000000000-LYBTV:1:1101:23142:9537 1:N:0:AACACCTG+CCCATGCG
GTCAGCATGTGAGCTTTGGAGTGAAATCTCTTGTCTTAAGGAATAAAGGAAAAAGATTCCGTCGGAGGCTCGGTGCTCTACAGGTTCAACCTTTGTACTCTATTATTGCCTCACATTCCATCTCTTGTGAAAATATATTTGATTGGCTTTTCTGCAGGTTGTTTGCCAGGACTTTCCAAGACCTCCACTAGAAAACACAATAAACTTTTTGGAAGCTGGACAACTATCTTCATTTTTCAGAAACAGTGAAC
+
BABBBFFFFFFFGGGGGGGGGGFHHHHHHHHHHHHHHHHHHHHHGHHHHHHHHGGGHHHHGHHGGGGGGHHGEEFGHHHHGGHHGFHHHHHHHHHHFHHHHHHHHHHFFHHHHHHHHHHHHHHHHHHHFFGFHGHHHHHGHHGHHEGHHHHHHHHGHHHHHDHHFFHHHGHHHHHHHHFGGFFHHEHGHBHFGGGHHHHGG0DGHHGHHHGG/CGEGHFFHHHHHFHHHHGGGGGFFFGGGGBFFFC0;F0
@M03495:530:000000000-LYBTV:1:1101:6614:9550 1:N:0:AACACCTG+CCCATGCG
GTCAGCATGTGAGCTTTGGTCCAGCCTGAGTCCTGGTTTATCAACGGCAAAATATAGATCGGAAGAGCACACGTCTGAACTCCAGTCACAACACCTGATCTCGTATGCCGTCTTCTGCTTGAAAAAAAAAAAAAAAAACTCAACTGAACATAACTGGTATCACAAATGTAACAGTATATGAGAGACACACGAAGTGAGTAGACAAAATAACATTATGAGGTATCACAGATCGACATTTATATCGTAAGTCA
+
BCCCCFFFFFFFGGGGGGGGGGHHHGHHHHHHHHHHHHHHHHHHHGGGGGHHHHHHHHHHHGGGGHHHHHHHGHHHGHHHHHHHHHHHHHHGHGGHHHHBGHHGGHHHHGGGHGHHHHHHHHGHGFGG?C/</-<>--.0000/0:00;0000000/00000000.00;00;;000000000;0.9/9/.-:...00::0000;//.900000000;:0//0090000000..-..00000:0./.:.0:0
@M03495:530:000000000-LYBTV:1:1101:20239:9556 1:N:0:AACACCTG+CCCATGCG
GTCAGCATGTGAGCTTTGGAATTAGTAAATTCGTTGACGACAGAAGGAGCAAGATAACGACCACAGGGAGGGTGGTTTATCAACGGCAAAATATAGATCGGAAGAGCACACGTCTGAACTCCAGTCACAACACCTGATCTCGTATGCCGTCTTCTGCTTGAAAAAAAAAAAAAACTTGAAGGCACTATGCAGGCAGCAAGTTCAGCCCTCTCCGTTCCGATCCTTAATCTGCTAGACTTCGGTAGAAAGTT
+
AAABBFFFFDFFGGGGGGGGFGHHHHHHFHHGGCGFGHDFEEGHFGGGCGEHHHHHHHGGGGGGGHHFFFCG>F?EFGHHHHHHGGGC>FHHHFH4DGGHGDFFHHHHHHHGFGHEFGFHHHHH2FGHFGGHGGFH0G1FGE/?GHHHCE@GFHFFFFHHA<DGHGGGCCD---.0000;9/.9../////9......../://///.9..;/../..9..-./////////////////.....///99/
@M03495:530:000000000-LYBTV:1:1101:5656:9557 1:N:0:AACACCTG+CCCATGCG
GTCAGCATGTGAGCTTTGGTCCAGCCTGAGTCCTGGTTTATCAACGGCAAAATATAGATCGGAAGAGCACACGTCTGAACTCTAGTCACAACACCTGATCTCGTATGCCGTCTTCTGCTTGAAAAAAAAAAAAACAAAAAGACAACATCCCACCAGGTGAGGTCACCGATAGAGGTCACCACAAGGTCTCCGAAACATACAACATAACTCTGCGCCACGTCGTAGCCAGGTACGGTGTCAGGCGTACGACG
+
CBCCCFFFFFFFGGGGGGGGGGHHHGHHHHHHHHHHHHHHHHHHHGGGGGHHGHHHHHHHHGGGGHHHHHHHGHHHGHHHHHHHHHHHHHHGHGGHHHHEHFHGGHHHFEGGHGHHHHHHHHHHGHGGGD?/<@.>.0>...000../0/.0.....00;..//0:;.---.00/0/00009.9:.0009:;-.--:000000./;0000900--...-..--...00..000..;..000//-.---;.-
@M03495:530:000000000-LYBTV:1:1101:19619:9557 1:N:0:AACACCTG+CCCATGCG
GTCAGCATGTGAGCTTTGGACTCCTGACTGGTTTATCAACGGCAAAATATAGATCGGAAGAGCACACGTCTGAACTCCAGTCACAACACCTGATATCGTATGCCGTCTTCTGCTTGAAAAAAAAAAAAATTAGGTTAAATCACATGAGTATCAACATATACGTAGACTCCACGTGTGATATCTACTCATCTGACTCTCACCATTCATCATTAGTCCTCGTCCACAATCACCAGCTCACAACGTACACTGAT
+
CCCCCFFFFFFFGGGGGGGGGCHHHHFHHHHEGHHHHFFFGCGGEHHHHHHFHHHHGGFGFHHHHHFGGHHG5FFHHHHHGHHHHHGHGGHG3@4BFEBCGFBG?EEEGFHHHHHHA3F3BE@C/<///<1<111111=1111111111111=0/0/=DF0.00..000;//...:.0000:00;000000000000000.09000000;990;0000.....0/.//////../9////.-....//;9:
@M03495:530:000000000-LYBTV:1:1101:15786:9561 1:N:0:AACACCTG+CCCATGCG
GTCAGCATGTGAGCTTTGGAGTGAAATCTCTTGTCTTAAGGAATAAAGGAAAAAGATTCCGTCGGAGGCTCGGTGCTCTACAGGTTCAACCTTTGTACTCTATTATTGCCTCACATTCCATCTCTTGTGAAAATATATTTGATTGGCTTTTCTGCAGGTTGTTTGCCAGGACTTTCCAAGACCTCCACTAGAAAACACAATAAACTTTTTGGAAGCTGGACAACTATCTTCATTTTTCAGAAACAGTGAAC
+
BBBCCFFFFFFFGGGGGGGGGGHHHHHHHHHHHHHHHHHHHGHHHHHHHHHHGHGGHIHHGHHGGGGGGHHGGGGGHHHHHGHGHHFHHHHGHHHHGHHHHGHHHHHHHGHHHHHHHHHGHHHHHHHHHHHHHHHGHHHHHGHHHGHHHHGHGHHHEHHHHDHHHHHHGGHGHGHFHHHGHHHFHHHHHGHEGHFHHHHADGBGFFHHHGGCFG/CGGGEHFHHHFHHHFFGGGGGGGFFFFBFGG<1FF0
@M03495:530:000000000-LYBTV:1:1101:10897:9579 1:N:0:AACACCTG+CCCATGCG
GTCAGCATGTGAGCTTTGGAGTGAAATCTCTTGTCTTAAGGAATAAAGGAAAAAGATTCCGTCGGAGGCTCGGTGCTCTACAGGTTCAACCTTTGTACTCTATTATTGCCTCACATTCCATCTCTTGTGAAAATATATTTGATTGGCTTTTCTGCAGGTTGTTTGCCAGGACTTTCCAAGACCTCCACTAGAAAACACAATAAACTTTTTGGAAGCTGGACAACTATCTTCATTTTTCAGAAACAGTGAAC
+
CCCCCFFFFFFFGGGGGGGFGGHHHHHHHHHHHHHHHHHHHHHHHHHHHHHHHHGGHIIHHHHGGGGGGHHGGGGGHHHHHHHHHHHHHHHHHHHHHHHHHHHHGHHHHHHHHHHHHHHHHHHHHHHHHHHHHHHHHHHHHFHHHAGHHHHHHHHHHHHHHGHHHHHHHHHHHHHGHHHHGHHHHHHHHHFGHHHHHHHGHGHHHHHHHHGG0GFCGHHFHEHHHFHHHHFGGGGGGGGFFGFFGFFFFF0
@M03495:530:000000000-LYBTV:1:1101:7378:9598 1:N:0:AACACCTG+CCCATGCG
GTCAGCATGTGAGCTTTGGTTTATCAACGGCAAAATATAGATCGGAAGAGCACACGTCTGAACTCCAGTCACAACACCTGATCTCGTATGCCGTCTTCTGCTTGAAAAAAAAAAAAAACAATTCAAGAATCATCGTAAAAGTGTTAACTATAAAACATTGCTTGTACGTAATATTAATCAATATCCGTACAATTATAAAACACAAGTCAATACACGTGAGTATTGTGAGTTTTATAGTGTGTCGCATATAT
+
BCCCCFFFFFFFGGGGGGGGGGHHHHHHGGGGGHHHHHGHHHHHGGGGHHHHHHHGHHHGHHHHHHHHHHHHHHGHGGHHHH5GHHGGHHHHGEGHGHHHHHHHFEHHHGGEGGG//<//=1?11@1101>1111>00.1>1100000<000000<.<00<000.;;.:0::000000000<:C00.....00000;;000.....:0:0;0000;.;:.:0:000:00000000000::0.0.9-..000
@M03495:530:000000000-LYBTV:1:1101:3219:9598 1:N:0:AACACCTG+CCCATGCG
GTCAGCATGTGAGCTTTGGAGGGCAAGAAGTGGTTGTGACATTGCTATGGCAGCTAGAGCCAACAATTACCTATAACGACCACAGGGAGGGTGGTTTATCAACGGCAAAATATAGATCGGAAGAGCACACGTCTGAACTCCAGTCACAACACCTGATCTCGTATGCCGTCTTCTGCTTGAAAAAAAAAAAATCATACTCATAACTCAAGCGTCACGTTGTTATATGTAATACGTCATGTTGTATAACTTTG
+
AAABBFFFFFDFGGGGGFGGGGGFGGGGHHFGHGGGGGHHGFHHHHHHHHHHGGHHHHHHHHHGEHHHHHGFHHHGHGGGGGHEH???E?E?FFFGHHHGHFHD/EEGFHHHFH?FHDFA/FFFHHFGHEGHHHGHHHHGHHGFHHHHHGHGGHEFF1<1FF./<=D-<CFGFGBGFGHHBCF.-9-9;A9./00;//////////////.....9...;.9//9///////.;.9;////;////:9;//
@M03495:530:000000000-LYBTV:1:1101:3599:9599 1:N:0:AACACCTG+CCCATGCG
GTCAGCATGTGAGCTTTGGAGTGAAATCTCTTGTCTTAAGGAATAAAGGAAAAAGATTCCGTCGGAGGCTCGGTGCTCTACAGGTTCAACCTTTGTACTCTATTATTGCCTCACATTCCATCTCTTGTGAAAATATATTTGATTGGCTTTTCTGCAGGTTGTTTGCCAGGACTTTCCAAGACCTCCACTAGAAAACACAATACACTTTTTGGAAGCTGGACAACTATCTTCATTTTTCAGAAACAGTGAAA
+
BABBBFFFFFFFGGGGGGGGGGHHFHHHHHHHHHHHHHHHGHHHHHHHGHHHGHGGHHHHGHHGGGGFGEHG?EDFHHGHHHHGHGHFGHGFHHHHHHFHHHGHHHHFFFHHHFHHHHFFHHHGHHHHHHGHHHHHHHHHH4GFFCGBHHHHHFFFEFCGBAGHHGFGFCCFHHFHGGGHFFCHHHHHGHHEHFFHHFF.DG/<GGHHHHCGBCGEHG:.GFHGHGHHGGGBFFFBFFGGBF9:/FF9FB0
@M03495:530:000000000-LYBTV:1:1101:8233:9608 1:N:0:AACACCTG+CCCATGCG
GTCAGCATGTGAGCTTTGGAGTGAAATCTCTTGTCTTAAGGAATAAAGGAAAAAGATTCCGTCGGAGGCTCGGTGCTCTACAGGTTCAACCTTTGTACTCTATTATTGCCTCACATTCCATCTCTTGTGAAAATATATTTGATTGGCTTTTCTGCAGGTTGTTTGCCAGGACTTTCCAAGACCTCCACTAGAAAACACAATAAACTTTTTGGAAGCTGGACAACTATCTTCATTTTTCAGAAACAGTGAAC
+
BBBCCFFFFFFFGGGGGGGGGGHHHHHHHHHHHHHHHHHHHHHHHHHHHHHHHHGGHIIHHHHGGGGGGHHGGGGGHHHHHGGHHHHHHFFGGHHHHHHHHHHHGHHHGHHHHHHHHHHHHHHHGHHHHHGHHGHHHHHHHHHHGFFHHHHHHHGHGGFHHCHHHEHHGGHHGHHHGHGHGGHFHHGFHHHFF1FFHHECGDGHHHBFHHGGFH/CGH/CGFFEFHFHHHGGGG9FGEFBFBFGGGGG0B9
@M03495:530:000000000-LYBTV:1:1101:19542:9630 1:N:0:AACACCTG+CCCATGCG
GTCAGCATGTGAGCTTTGGAGGGCAAGAAGTGGTTGTGACATTGCTATGGCAGCTAGAGCCAACAATTACCTTAAATTCCAAAAACAACATACTCCTCCTTTGGAATTAGTAAATTCGTTGACGACAGAAGGAGCAAGATAACGACCACAGGGAGGGTGGTTTATCAACGGCAAAATATAGATCGGAAGAGCACACGTCTGAACTCCAGTCACAACACCTGATCTCGTATGCCGTCTTCTGCTTGAAAAAA
+
CCCCCFFFFFFFGGGGGGGGGGGGGGGHHHHHHHGGGGHHHHHHHHHHHGHHGGHHHHHHHHHGGHHHHHHHHHHHHHHHHHHHHGHHHHHHHHHHHHHHHHHHHHHHHHGHHHHHHGHHCGHGGGGFFGHHHFHHHHHHHHHGGGGFFEHHGEEGG/FEEGGHHHHHHGGGGGEHHHHHHFGFHGGGGHHHHHHGGGGGGGGGGGGBFFFFFGGGGGD/BF00CFFED//FFFACF.0BFBBF0A09FFF
@M03495:530:000000000-LYBTV:1:1101:10699:9638 1:N:0:AACACCTG+CCCATGCG
GTCAGCATGTGAGCTTTGGTCCAGCCTGAGTCCTGGTTTATCAACGGCAAAATATAGATCGGAAGAGCACACGTCTGAACTCCAGTCACAACACCTGATCTCGTATGCCGTCTTCTGCTTGAAAAAAAAAAAAAACAAATACAACACTACTCCGATACCATCGACAGTTAAATGAGAAAAATACCACATCACACGGATAACCACAGCTCTTGTATAACGATCTGTGTCCATAGCGCATCACACGATAACAT
+
CCCCCFFFFFFFGGGGGGGGGGHHHGHHHHHHHHHHHHHHHHHHHGGGGGHHHHHHHHHHHGGGGHHHHHHHGHHHGFHHHHHHHHHHHHHGHGGHHHGFHHHGGHHHHGGGHGHHHGHHFHHHHHCGGGDD/<>...<1<1000.<<//000.-.-:00<;./-.-0:0000000000/.;00000.000000---..0000....00;00:00:0;.....00000000000---.-:000--..9000
@M03495:530:000000000-LYBTV:1:1101:16314:9710 1:N:0:AACACCTG+CCCATGCG
GTCAGCATGTGAGCTTTGGAGTGAAATCTCTTGTCTTAAGGAATAAAGGAAAAAGATTCCGTCGGAGGCTCGGTGCTCTACAGGTTCAACCTTTGTACTCTATTATTGCCTCACATTCCATCTCTTGTGAAAATATATTTGATTGGCTTTTCTGCAGGTTGTTTGCCAGGACTTTCCAAGACCTCCACTAGAAAACACAATAAACTTTTTGGAAGCTGGACAACTATCTTCATTTTTCAGAAACAGTGAAC
+
CCCCCFFFFFFFGGGGGGGGFGHHHHHHHHHHHHHHHHHHHHGHHHHHHHGHHHGGHHHHFHHGGGGGGHHGGEEGHHHHHHGHHHHHHHHHHHHHHHHHHHHHGHHHHHHHHHHHHHHHHHHGHHHHHHGHHGGHHHHHHGHHFCGHHHHHHHGHHHGHHGHHHHHHGEEHHHHGHHHGHHHHHHHHHHHHHHHHHHGGHGFHHHHHHHGGHHGHHHGHHHHFHHHHHHGGGGGGGGGGFFFFGGC0BF0
@M03495:530:000000000-LYBTV:1:1101:10526:9712 1:N:0:AACACCTG+CCCATGCG
GTCAGCATGTGAGCTTTGGAGTGAAATCTCTTGTCTTAAGGAATAAAGGAAAAAGATTCCGTCGGAGGCTCGGTGCTCTACAGGTTCAACCTTTGTACTCTATTATTGCCTCACATTCCATCTCTTGTGAAAATATATTTGATTGGCTTTTCTGCAGGTTGTTTGCCAGGACTTTCCAAGACCTCCACTAGAAAACACAATAAACTTTTTGGAAGCTGGACAACTATCTTCATTTTTCAGAAACAGTGAAC
+
AAAAACFBFBF@AGGGGGFFGGFBFHFFHFFGHGHFHHGFBEGGFGHHFHHFG22FHGFFFGGGGCE?EHHGCEEGHGHFFFHHFGHHHH1FGGH4BFFFHHHFHHFHHHHHGFHHGHHGHHFFHFHFFF4F3BGHEHHEHBGHHGHHGHFFHHHEF0FD<<FGHHHEG/FGGB1F1<?FGFCGHCFHFHG1F><FAGFGGH<=GGEFDDCC/CBGGFCFGBCGCCFGHCFFFGFFGFG0F9CBFFF0B90
@M03495:530:000000000-LYBTV:1:1101:27980:9730 1:N:0:AACACCTG+CCCATGCG
GTCAGCATGTGAGCTTTGGAGGGCAAGAAGTGGTTGTGACTGGTTTATCAACGGCAAAATATAGATCGGAAGAGCACACGTCTGAACTCCAGTCACAACACCTGATCTCGTATGCCGTCTTCTGCTTGAAAAAAAAAAATAACTGGCTCGTCCCTCTTCACACTATATAGTCCCAACCTCTCGCCAACAGAACTTAGTCTGTGCATACCTCTAGCGACGTGCATGCACGGTCGCCTACTACATGCCTTATC
+
BBABBFFFFFFFGGGGGGGGGGGEFGFHFHGFFGCEFGGFGHHHHHHGHHHHGGGC012BBGBFDG5GFEFGGHHHAFHGHGHF3BGGFFBFBGHHEHGEFGGHC34D?B?EFHFHG/<GFHHHBGHH0233BC////-0<<1110.01--...0//0<000://00;000;0/0;../:0/..-.-.9;///000000090000000///////-----...////9.-..--.../////////;///:
@M03495:530:000000000-LYBTV:1:1101:4724:9744 1:N:0:AACACCTG+CCCATGCG
GTCAGCATGTGAGCTTTGGAGTGAAATCTCTTGTCTTAAGGAATAAAGGAAAAAGATTCCGTCGGAGGCTCGGTGCTCTACAGGTTCAACCTTTGTACTCTATTATTGCCTCACATTCCATCTCTTGTGAAAATATATTTGATTGGCTTTTCTGCAGGTTGTTTGCCAGGACTTTCCAAGACCTCCACTAGAAAACACAATACACTTTTTGGAAGCTGGACAACTATCTTCATTTTTCAGAAACAGTGAAC
+
AABBBFFFFFFFFGGGGFGGGGHHHHHHHHHHHHHHHHHHHGHHHHHHHHHHHHGGHHHGHHHGGGGGGHHGGGGGHHHHHHHHHHHHHGHHHHHGHHHHHHHHHGHHHHHHHHHHHHHGHHHHGHHHHHHHHFHHHHHHHHHHGAGHHHHHHHHHGHHHHGHHHHHHHFHGHHHHH1FDGGFFBGGHHHHHHHHHHHHFHH/DFFGGHHFGHHHGHHH.GHFHHHHGHGGGGGEFEBFGGGFFFFB0FF0
@M03495:530:000000000-LYBTV:1:1101:27267:9758 1:N:0:AACACCTG+CCCATGCG
GTCAGCATGTGAGCTTTGGAATTAGTAAATTCGTTGACGACAGAAGGAGCAAGATAACGACCACAGGGAGGGTGGTTTATCAACGGCAAAATATAGATCGGAAGAGCACACGTCTGAACTCCAGTCACAACACCTGATCTCGTATGCCGTCTTCTGCTTGAAAAAAAAAAATAGCAAATTAAACGTCTTCCTTCATTCACTACATATCCAGTCTCGATCCGACTATGTGACTCTCGACGTCTTCTTACGCT
+
CBCCCFFFFFFFGGGGGGGGGGHHHHHHHHHHGHHHGHGGGGEGFHHHHHHHHHHHHHGCEGGHHHGGFEEGFFGGGHHHHGHHGGGGGHHHFHHHFHHHGGGGGHHHGFHGHHHEFGHHHHHFHHHFFBEEGGHHHB1@DGFDHHEHGGGHFGBHGHHHG0DGC@--:-?900000:000900.../.00;000;000090/////;://://////....---;/////////./9--;.9////;9..
@M03495:530:000000000-LYBTV:1:1101:27565:9787 1:N:0:AACACCTG+CCCATGCG
GTCAGCATGTGAGCTTTGGAATTAGTAAATTCGTTGACGACAGAAGGAGCAAGATAACGACCACAGGGAGGGTGGTTTATCAACGGCAAAATATAGATCGGAAGAGCACACGTCTGAACTCCAGTCACAACACCTGATCTCGTATGCCGTCTTCTGCTTGAAAAAAAAAAATTATACACTTAAAAATTGACACTTACTGTCCATTCAGGCTTCAATATAGCCAACACTTCTCAATCATATCCCTTAATGTT
+
BBBBBFFFFFFDGGGGGGGGGFHHHGGGFHHHGHHGHHGFGGEGHHHHHHHHHGHFHFGFGGGHHHHGFEECFGGGGHHHHHFHGFFEGHBEGHHFBGGGDDEAGHHHFHHGCGFFHHFFFGFHGHFHFHGHGGFHHHFGHHGDHGHBC<>GF1<GFGFHHEDBA-A-:--./00;;00;000000.;000;0;00000000;9;/////././//;9/////...;/://9/9////;/9////////;/
@M03495:530:000000000-LYBTV:1:1101:19011:9789 1:N:0:AACACCTG+CCCATGCG
GTCAGCATGTGAGCTTTGGAATTAGTAAATTCGTTGACGACAGAAGGAGCAAGATAACGACCACAGGGAGGGTGGTTTATCAACGGCAAAATATAGATCGGAAGAGCACACGTCTGAACTCCAGTCACAACACCTGATCTCGTATGCCGTCTTCTGCTTGAAAAAAAAAAAAAAGAGAGAAGTAGACACGACAGATAATGCATAACAAAGAAATCAAAAGAGAGCTGATCTACAGTGAACGAGACTCATGA
+
CCCCDFFFFFFFGGGGGGGGGGHHHHHHHHHHGHHHHHGGGGGGHHHHHHHHHHHHHHGGGGGHHHHGFGGGEFGEFHHHHHHHGGGGGHHHHHHHHHHHGGGGHHGHHHHGGHHGHHHHHHHHGHHHHHGGGGHHEG1GHHEGHHHHGEGFGGHHHHHHHHHHHGGGG-@---.9/:..0/1111:1/.---9<1:11111<11000.//.:1100:0/.//..0000111110111:0.....000111
@M03495:530:000000000-LYBTV:1:1101:14088:9790 1:N:0:AACACCTG+CCCATGCG
GTCAGCATGTGAGCTTTGGAATTAGTAAATTCGTTGACGACAGAAGGAGCAAGATAACGACCACAGGGAGGGTGGTTTATCAACGGCAAAATATAGATCGGAAGAGCACACGTCTGAACTCCAGTCACAACACCTGATCTCGTATGCCGTCTTCTGCTTGAAAACCAAAAAGAGAAGAGGCATACCCATTAATCAGCGGTTGCCGATGAACTAAAGCAACCTCAGCATGCACCGTGAGAGTCAGTTCAGAG
+
AAAA1CFFF@F3FGAFGGFEF1FH13DF3FBFEHF0FF0AE?0AFCACEGFHFEHFGGGG?//CAF/FF>FE>FE>CGHFHBG0/>@EEFFBGHHDFBGHCEFCE00CGFC/0<GFD2BFFGF121@1@1AAFCFC01?11<?<GH11->A0FGFFHF1<G0=D/..<<...<C////:...:0;//0/0;0;90;0.-9--;0---.000;099/9//-;99/9F//9/BB/----;/99//////////
@M03495:530:000000000-LYBTV:1:1101:15879:9797 1:N:0:AACACCTG+CCCATGCG
GTCAGCATGTGAGCTTTGGATGGTTCTGGTTTATCAACGGCAAAATATAGATCGGAAGAGCACACGTCTGAACTCCAGTCACAACACCTGATCTCGTATGCCGTCTTCTGCTTGAAAAAAAAAAAAACAAAAAAAATAATATTAGAGTATATAGAGACAAACGGCTAAGAATATGATGTTGTGTGCAGGAATCATTTAACACGGCACAACGTACAAATAAGACAGATGATATCTCGTAGACATGATGTACA
+
CCDDEFFFFFFFGGGGGGGGGGGHHHHHHHHHHHHHHHGGGGGHHHHHHHHHHHGGGGHHHHHHHGHHHGHHHHHHHHHHHHHHGHGGHHHHFHHHGGHHHHGGGHGHHGHHHHGHHHFGGGG@</////00.---<0111111110<111=11111////...--.0001011<111111/.:.11<../00<11111110.----/<.-9...10:1<110///11111111:.....1110::11111
@M03495:530:000000000-LYBTV:1:1101:14406:9804 1:N:0:AACACCTG+CCCATGCG
GTCAGCATGTGAGCTTTGGAGTGAAATCTCTTGTCTTAAGGAATAAAGGAAAAAGATTCCGTCGGAGGCTCGGTGCTCTACAGGTTCAACCTTTGTACTCTATTATTGCCTCACATTCCATCTCTTGTGAAAATATATTTGATTGGCTTTTCTGCAGGTTGTTTGCCAGGACTTTCCAAGACCTCCACTAGAAAACACAATAAACTTTTTGGAAGCTGGACAACTATCTTCATTTTTCAGAAACAGTGAAC
+
CBBCCFFFFFFFGGGGGGGGGGHHHGHHHHHHHHHHHHHHHHHHHHHHHHHHHHGGHIHIHHHGGGGGGHHGGGGGHHHHHHGHHHHHHHHHHHHHHHGHHGHHFHHHHHHHHHHHHHHHHGHHGHHHHHHH3FGFHHHHHHHHHFHHHHHGHHHHGHHHGDHHHHHGGGHGHHHGHHHGFGHEHFHHHHH<GGECGFEGFGDDDFHHHEGGGHBHFHFFHBGEFHHHHGGGGFFGGEFGE;CFFFGGGG0
@M03495:530:000000000-LYBTV:1:1101:14292:9835 1:N:0:AACACCTG+CCCATGCG
GTCAGCATGTGAGCTTTGGAGTGAAATCTCTTGTCTTAAGGAATAAAGGAAAAAGATTCCGTCGGAGGCTCGGTGCTCTACAGGTTCAACCTTTGTACTCTATTATTGCCTCACATTCCATCTCTTGTGAAAATATATTTGATTGGCTTTTCTGCAGGTTGTTTGCCAGGACTTTCCAAGACCTCCACTAGAAAACACAATAAACTTTTTGGAAGCTGGACAACTATCTTCATTTTTCAGAAACAGTGAAC
+
CCCDCFFFFFFFGGGGGGGGGGHHGHHHHHHHHHHHHHGHHGGHHGHHHHHHHHGGGHIHHHHGGGGGGHHGGGGGHHHHHHHHHHHHHHHHHHHHGHHHHHHHHHHHHHHHHHHHHHHFHHHHHHGHHHHHFGHHHHHHHHGHHHGHHHHHHHHHHHHHHDGFGHHHHHHHGHHHHHFFFHFHHHHHHHHGFFGGHHEGGG0GHHHHHHGGHHFEGHHCFHHEHHHHHHGGFGGGFGGGFFGGFF;BFF0
@M03495:530:000000000-LYBTV:1:1101:22315:9837 1:N:0:AACACCTG+CCCATGCG
GTCAGCATGTGAGCTTTGGAGTGAAATCTCTTGTCTTAAGGAATAAAGGAAAAAGATTCCGTCGGAGGCTCGGTGCTCTACAGGTTCAACCTTTGTACTCTATTATTGCCTCACATTCCATCTCTTGTGAAAATATATTTGATTGGCTTTTCTGCAGGTTGTTTGCCAGGACTTTCCAAGACCTCCACTAGAAAACACAATAAACTTTTTGGAAGCTGGACAACTATCTTCATTTTTCAGAAACAGTGAAA
+
BAABBFFFFFFFGGGGGGGGGGHHHHHHHHHHHHHHHHHHHHHHHHGHHHHHHHGGHIIIHHHGGGGGGHHGGGGGHHHHHHHHHHHHHHHHHHHHHHHHHHHHHHHHGHHHHHHHHHHHHHHHHHHHHHHHHGHHHHHHHFHHBFGHHHHHHHHEHGHHHGHHHHHGHHHGGHHHHHHECGHHHEHHHHHFHFGHHHHGHFHFHHHHHHGCHGFHGGHHFHHHHHHFHHGGGGGGGFGGGF0//CFFBF0
@M03495:530:000000000-LYBTV:1:1101:10492:9851 1:N:0:AACACCTG+CCCATGCG
GTCAGCATGTGAGCTTTGGAGTGAAATCTCTTGTCTTAAGGAATAAAGGAAAAAGATTCCGTCGGAGGCTCGGTGCTCTACAGGTTCAACCTTTGTACTCTATTATTGCCTCACATTCCATCTCTTGTGAAAATATATTTGATTGGCTTTTCTGCAGGTTGTTTGCCAGGACTTTCCAAGACCTCCACTAGAAAACACAATAAACTTTTTGGAAGCTGGACAACTATCTTCATTTTTCAGAAACAGTGAAC
+
CCCCCFFFFFFFGGGGGGGGGGHHHHHHHHHHHHHHHHHHHHHHHHHHHHHHHHGGHHIIHIHGGGGGGHHGGGGGHHHHHHHHHHHHHHHHHHHHHHHHHGHHHHHHHHHHHHHHHHHGHHHHHHHHHHHHHGHHHHHHHHHHHFFHHHHHHHHHHGHHGEHHHHHHEHHHHHHHHHHHHHHHHHHGHHHFHHFHHHHGHHHGHHGHHHGGHHGFHHFGHHHGHGHHHHBFGGGGGGGGGGGGGGBFFG0
@M03495:530:000000000-LYBTV:1:1101:4915:9874 1:N:0:AACACCTG+CCCATGCG
GTCAGCATGTGAGCTTTGGAGTGAAATCTCTTGTCTTAAGGAATAAAGGAAAAAGATTCCGTCGGAGGCTCGGTGCTCTACAGGTTCAACCTTTGTACTCTATTATTGCCTCACATTCCATCTCTTGTGAAAATATATTTGATTGGCTTTTCTGCAGGTTGTTTGCCAGGACTTTCCAAGACCTCCACTAGAAAACACAATAAACTTTTTGGAAGCTGGACAACTATCTTCATTTTTCAGAAACAGTGAAC
+
AAABBFFFFDFDGGGGGGGGGGGHHHHGHHHGHHHHHHHHGGHHHHHGHHHHGHGGHHHHHHHGGGGCEHGGCEGGHHHFHFHHGGHHEHHHHHHFFGHGHHGHGHHHHHHHHGHGHHFBHHHGHHHGHHGFFGGFHHHHHHHHGEEHFHGGHHFBGGFHH?GFHHFFHHGHHFHHED<D0CGGHGEHHHH1DHEHHHEEGF<=DBFFHHCCHEFEHHGCFHHCGFHHHHGGBFFFGGGFFG/FFG;B000
@M03495:530:000000000-LYBTV:1:1101:10038:9914 1:N:0:AACACCTG+CCCATGCG
GTCAGCATGTGAGCTTTGGAGTGAAATCTCTTGTCTTAAGGAATAAAGGAAAAAGATTCCGTCGGAGGCTCGGTGCTCTACAGGTTCAACCTTTGTACTCTATTATTGCCTCACATTCCATCTCTTGTGAAAATATATTTGATTGGCTTTTCTGCAGGTTGTTTGCCAGGACTTTCCAAGACCTCCACTAGAAAACACAATAAACTTTTTGGAAGCTGGACAACTATCTTCATTTTTCAGAAACAGTGAAC
+
A>AA>FFBDB5FGGFGGFBECAFD55FHFFFFE5FGFH6F3EGGHGFFEHHCFHGGHFGHFGGEGEC0ECGAGEGGHHFHHDE3FGHHBGFHHHFFFBGFHHHGFFHFDEGHHGHHFHFEHHGHHFFDFHB4EGGHFHHHF4FGH0FGHEGHGHFFFHHHH//CCBGGHAGACGFBDHHGHGGFHEG0=G11FGFFHFHCDB<DG0DDGHGC/GGHHHGGHB:://:CC;CBFBBFB/FB00/C//09000
@M03495:530:000000000-LYBTV:1:1101:3961:9915 1:N:0:AACACATG+CCCATGCG
GTCAGCATGTGAGCTTTGGACTCCTGACTGGTTTATCAACGGCAAAATATAGATCGGAAGAGCACACGTCTGAACTCCAGTCACAACACCTGATCTCGTATGCCGTCTTCTGCTTGAAAAAAAAAAAACCCGGACGCCTTAAAAGCACGCGAGTGCTTCGGACTTCCCAGTGTCACAGTTCACTCAACAGTCACATACCGACACCCCAGTCTAGCATGTGATTTCACGCTCTGTACGTACAGACAACGTGG
+
A>AAAFFFFBDFFGGGFGCBGGHFFHBGHGHBGCEHF5FHDGGGGHGFGHFHFHEHG1CEBGGHHFHGHFFE5FCFFHHHBFHHHFEEFE3BB3@FGAFEGHH3>E>GG4?GFE3F0B3EA//<//<//?///-----..0=000.//--:---90;00-9.-:090/0;/9;0090;000;;;0//././/9/9;///..--9AD-.9////////////9/////....9//9:.9/..//....-...
@M03495:530:000000000-LYBTV:1:1101:4826:9924 1:N:0:AACACCTG+CCCATGCG
GTCAGCATGTGAGCTTTGGAGTGAAATCTCTTGTCTTAAGGAATAAAGGAAAAAGATTCCGTCGGAGGCTCGGTGCTCTACAGGTTCAACCTTTGTACTCTATTATTGCCTCACATTCCATCTCTTGTGAAAATATATTTGATTGGCTTTTCTGCAGGTTGTTTGCCAGGACTTTCCAAGACCTCCACTAGAAAACACAATAAACTTTTTGGAAGCTGGACAACTATCTTCATTTTTCAGAAACAGTGAAC
+
CBBCCFFFFFFFGGGGGGGGGGHHHHHHHHHHHHHHHHHHHHHHHHHHFHGHHHGGHIIIHIHGGGGGGHHGGGGGHHHHHHHHHHHHHHHFHHGGHHHHHHHHGHHGFHHHHHHGHHHHHHHHGFHHHHHGHHGHGHHHHEHHGEFGHHHHHHEFHGFHHGHHHGHHHHHHHHHHHHHFHHHHHHHGHGHFDGGGFFH<GH0DGFHHHHGGEHHGHHGEHF:GHHHHHHGGGGEFGGGFFFGFGF;FGG:
@M03495:530:000000000-LYBTV:1:1101:24741:9935 1:N:0:AACACCTG+CCCATGCG
GTCAGCATGTGAGCTTTGGATGGTTCTGGTTTATCAACGGCAAAATATAGATCGGAAGAGCACACGTCTGAACTCCAGTCACAACACCTGATCTCGTATGCCGTCTTCTGCTTGAAAAAAAAAAAAGGGAGCGTGCTGGTGCTGACGCTTCCTCTGCTGGAATGGTTGACGCCGGATTTAAGAGTCAATAAGAGCTTACTAAAACGCACCGGGTCATCCAGACAGAGATTGCCGCTATGCAAATATAGTCT
+
A>AA3FFDFFFFFFGFGGGGGGGHHHHHHHHHHHHFHFGEEEFFHHHHH5FGHHGEGDAEFHHEHGGECE5FHHFHHGGEFHEGGCF1GHFG4BF1F?GE4@EE?CFDF4B4FGF333BEG@//////////<<CDEGE0FGB10/....<C00D0C0</./0C/;0::C..----;.900000;:CC090000///;FBB////--;-9---.;9///;BF.;9//.///;/----9////9////////
@M03495:530:000000000-LYBTV:1:1101:10165:9967 1:N:0:AACACCTG+CCCATGCG
GTCAGCATGTGAGCTTTGGAGTGAAATCTCTTGTCTTAAGGAATAAAGGAAAAAGATTCCGTCGGAGGCTCGGTGCTCTACAGGTTCAACCTTTGTACTCTATTATTGCCTCACATTCCATCTCTTGTGAAAATATATTTGATTGGCTTTTCTGCAGGTTGTTTGCCAGGACTTTCCAAGACCTCCACTAGAAAACACAATAAACTTTTTGGAAGCTGGACAACTATCTTCATTTTTCAGAAACAGTGAAC
+
CCCCCFFFFFFFGGGGGGGGGGHHGHHHHHHHHHHHHHHHHHHHHHHHHHHHHHGGHHHHHHHGGGGGGHHGGGGGHHHHHHGGHHHHHHHHHHHHHHHHHHHHGHHHHHHHHHHHHHHHHHHHHHHHHHHHHHHHHHHHHGHHHFFHHHHHHHGHGFHHHDHHHHHHGHHHFHHHHHDGFFHHHHHHGFFBGHHHHHHGGF<GHHHHHHGGEHCHFH;GGBCCFFGHHHGFGGGGGGGFFFBFFB90BF0
@M03495:530:000000000-LYBTV:1:1101:23888:9967 1:N:0:AACACCTG+CCCATGCG
GTCAGCATGTGAGCTTTGGTCCGCCTGAGTCCCTGGTTTATCAACGGCAAAATATAGATCGGAAGAGCACACGTCTGAACTCCAGTCACAACACCTGATCTCGTATGCCGTCTTCTGCTTGAAAAAAAAAAAAACAATTACTTTTTATTATGTTACGACCATACCTACTTTTGATACCATTACCAATAAAACTTAAAGAACAATTCTGTATGTACAATGACATCCTCTGTGACCGTAATTCCATATAACTG
+
BBBBBFFFFFFFGGGGGGGGGGGGGGHFGHHHHDGFHHHHHHHHHGGGGGGHHHHHHGGHEGFGGHHGHHFFGHHHGHHHHHFHGHHHHGGGHGGHGHB4FGFGGHBFHGEGGGHHHGHHHHEHGH?//BC//-...1111>100<.<00=<0D00<.<--:0//00;00000.0;;0900;0009/00009900;000.///9900900;0;900//:9//////99//////-..9.//;//////9//
@M03495:530:000000000-LYBTV:1:1101:8166:9978 1:N:0:AACACCTG+CCCATGCG
GTCAGCATGTGAGCTTTGGTCCAGCCTGAGTCCTGGTTTATCAACGGCAAAATATAGATCGGAAGAGCACACGTCTGAACTCCAGTCACAACACCTGATCTCGTATGCCGTCTTCTGCTTGAAAAAAAAAAAAAACAAAATTAACATCTATACCATTAGCTAGACATTAACCATGCAACTGACTGATATATATTCCTATTCCTCAACTCTTACACGTACAGCGTCATACTCTGAATACCATGCATACTATG
+
CBCCCFFFFFFFGGGGGGGGGGHHHGHHHHHHHHHHHHHHHHHHHGGGGGHHHHHHHHHHHGGGGHHHHHHHGHHHGGHHHHHHHHHHHHHGHGGHHFHGHHHGGHHHHGGGHGHHHHHHHHHHHHGGGG/>/<->.<00100111=0111<=1<1111<1:001111:110<010010//0011011111:11111111111<00/10111:10../..10-....111::1:111000110011:1<11
@M03495:530:000000000-LYBTV:1:1101:20034:9992 1:N:0:AACACCTG+CCCATGCG
GTCAGCATGTGAGCTTTGGTCCAGCCTGAGTCCTCTGGTTTATCAACGGCAAAATATAGATCGGAAGAGCACACGTCTGAACTCCAGTCACAACACCTGATCTCGTATGCCGTCTTCTGCTTGAAAAAAAAAAACAAATAGCAGCCACATGATACAGCTTCTGAAGCGTATCGAACCGTGTGACGAGTTTTGTTGTAGATGAGTACGTAAACACATCAAACAGTGTATTGTCGAGTATCATAGGCGGAGCC
+
BABCCFFFFFFFGGGGGGGGGGHHHGHHHHHHHHHHHHHHHHHHHHHGGGGGHHHHHHHHHHHGGGGHHHHHHHGHHHGHHHHHHHHHHHHHHGHGGHHHFBGHHGGGHHHGGGHGHHHHHHHHHHHHGGGC///?/01=11110.0001<11111100<=000000-....../.--;...:0.9-.:00.:/.90000000;00./0..00..900000./990900000.9-0.00000000-----.
@M03495:530:000000000-LYBTV:1:1101:14380:10013 1:N:0:AACACCTG+CCCATGCG
GTCAGCATGTGAGCTTTGGAATTAGTAAATTCGTTGACGACAGAAGGAGCAAGATAACGACCACAGGGAGGGTGGTTTATCAACGGCAAAATATAGATCGGAAGAGCACACGTCTGAACTCCAGTCACAACACCTGATCTCGTATGCCGTCTTCTGCTTGAAAAAAAAAAAAACCAAACACGTGAAATTATGTCATACACTCACTGTGTATGATAACATCGTCAGACACTACCTCCACAGATCTAGATACT
+
CCDDDFFFFFFFGGGGGGGGGGHHHHHHHHHHGHHHHHGGGGGHHHHHHHHGHHHHHHGGGGGHHHHGFGGGGGGGGHHHHHHHGGGGGHHHGHHHHHHHGGGGGHHHHHGGHHHGHHHHHHHHHHHHHHGHGGGHHFDHHGGGHHHHGEGHGHHHHHGHFHHHHECCF--9<....<..:.....000000<:00<0000:/00000<0000:00<0<0.....:0//0///00.//0.000:0000000
@M03495:530:000000000-LYBTV:1:1101:14653:10026 1:N:0:AACACCTG+CCCATGCG
GTCAGCATGTGAGCTTTGGTCCAGCCTGAGTCCTGGTTTATCAACGGCAAAATATAGATCGGAAGAGCACACGTCTGAACTCCAGTCACAACACCTGATCTCGTATGCCGTCTTCTGCTTGAAAAAAAAAAAAAAGAAAAGCGAAATCCGAACTAGAAGATAGTACTAACCACGGTCGATCGAGATACACCTGGGGCAGCTGGGGTCAAACACTCAGTTTGTTATCTCAAAGCAGGTGACTGGAAGGTAAA
+
CCCCCFFFFFFFGGGGGGGGGGHHGGHHGHHHHHHHHHHHHHHFHGGGGGHHHHHHHHHHHGGGGHHHHHHHGHHHGHHHHHHHHHHHHFHGHGGHHHHBGHHFEGHHHGGGHGHHHHHHHHHHHHGGGGC//<-.<0<00..<--.00.;:-.:0:0CFFF0;000;C0.:..-:.--..:;C..0000///..-.9;./9/.-...0;0..09:000009/000000000/0/..0;090.90/.00:0
@M03495:530:000000000-LYBTV:1:1101:11136:10041 1:N:0:AACACCTG+CCCATGCG
GTCAGCATGTGAGCTTTGGAGTGAAATCTCTTGTCTTAAGGAATAAAGGAAAAAGATTCCGTCGGAGGCTCGGTGCTCTACAGGTTCAACCTTTGTACTCTATTATTGCCTCACATTCCATCTCTTGTGAAAATATATTTGATTGGCTTTTCTGCAGGTTGTTTGCCAGGACTTTCCAAGACCTCCACTAGAAAACACAATAAACTTTTTGGAAGCTGGACAACTATCTTCATTTTTCAGAAACAGTGAAC
+
BABBBFFFFFFBFGGGGGFFGGHHBGGHHHHGHHCFHHGGHF3FHHGHGCGBGGGGHHHHHHHGGGCEEHHGGGGGHGFHHGHHHHGHFHFGHHHHHHHGHHHHGHGFBHFHFHGHHHGHHBGHHGHHHHF4FGFHHHFGHFHHF02GHEFBFHFFHFHHHGHHHHHHHHHHGH1GHHGF0GFGHHHEGHF1>F<GFHGGGFD=DHHHHHGCBFCECFCGCGFGGBHFECFGEGBFFFGBF0;FGGGEFB0
@M03495:530:000000000-LYBTV:1:1101:16230:10055 1:N:0:GACACCTG+CCCATGCG
GTCAGCATGTGAGCTTTGGTTTATCAACGGCAAAATATAGATCGGAAGAGCACACGTCTGAACTCCAGTCACGACACCTGATCTCGTATGCCGTCTTCTGCTTGAAAAAAAAAAAAAACAAAAAAATCGTTCACCGCATATGGTTTCAAGAGATGTAGTATAGGAAACGAATAATGTATACTGCTTGCACTATGACATCGTCCGCTATAATCTAGTAAGAACGTCAAGAAATATTCGCTGTCCTTAAGTGT
+
CCCDCFFFFFFFGGGGGGGGGGHHHHHHGGGGGHHHHHHHHHHHGGGGHHHHHHHGHHHGHHHHHHHHHHHHGGGGGGHHHHBGHHGGHHHHGGGGGHHHHHHHGHHHHGGCG@@>//?/=0>.A-.<....010.--..11111.11110./<0111::111001//.....111<11:<<1:110.0000<11101<....-<.<.111:1111:1<11/.....00//111<1/...<00111:1111
@M03495:530:000000000-LYBTV:1:1101:16518:10067 1:N:0:AACACCTG+CCCATGCG
GTCAGCATGTGAGCTTTGGAATTAGTAAATTCGTTGACGACAGAAGGAGCAAGATAACGACCACAGGGAGGGTGGTTTATCAACGGCAAAATATAGATCGGAAGAGCACACGTCTGAACTCCAGTCACAACACCTGATCTCGTATGCCGTCTTCTGCTTGAAAAAAAAAAAAGTAACTATGCTCGAGGGACTATCTGCTTTAAAGTGTCACTCACTAGTGTAGTCACCTCTTCACATAACAAGCGTGCACA
+
BABBAFFFFFFFGFGGGGCGFGHHGGHFFHHHGHHHHHGFGGGFHHHHGHHHHHHHHHGEGGGHHHHGAF?FEGGGFHHHHHGGECGEGFHGHHHHGGHEGDEDFHHFHGHGHHHGHHHHHGFHGHGGHHGGGGHGBGHGGHEDGHGHF<@GEGHHHHGFF0=D.<<A?--9.0;0000;0000.-.--.9./9/9//////;///;////;9//////////9/;9//./99///9/////.......;/
@M03495:530:000000000-LYBTV:1:1101:9293:10144 1:N:0:AACACCTG+CCCATGCG
GTCAGCATGTGAGCTTTGGAGTGAAATCTCTTGTCTTAAGGAATAAAGGAAAAAGATTCCGTCGGAGGCTCGGTGCTCTACAGGTTCAACCTTTGTACTCTATTATTGCCTCACATTCCATCTCTTGTGAAAATATATTTGATTGGCTTTTCTGCAGGTTGTTTGCCAGGACTTTCCAAGACCTCCACTAGAAAACACAATAAACTTTTTGGAAGCTGGACAACTATCTTCATTTTTCAGAAACAGTGAAC
+
CCCBCFFFFFFFGGGGGGGGGGHHHHHHHHHHHHHHHHHHHHHHHHHHHHHHHHGGHHHHHHHGGGGGGHHGGGGGHGHHHHHFHHHHHHHHHHHHHHHHHHHHFHHHHHHHHHHHHHHHHHHHHHHHHHHHHGHHHHHHHGHHFFHHHHHHHHHFGFGHHGHHHHHHHHHHHHHHHHFDFFHHHECHGHF1GFGHHHHGHFF00FHHHHGGH0GEFGFAGHHGHGHHHGFGGGGGGGGGEG09CB090B0
@M03495:530:000000000-LYBTV:1:1101:26615:10156 1:N:0:AACACCTG+CCCATGCG
GTCAGCATGTGAGCTTTGGAGGGCAAGAAGTGGTTGTGACATTGCTATGGCAGCTAGAGCCAACAATTACCTATAACGACCACAGGGAGGGTGGTTTATCAACGGCAAAATATAGATCGGAAGAGCACACGTCTGAACTCCAGTCACAACACCTGATCTCGTATGCCGTCTTCTGCTTGAAAAAAAAAAAACACCTGACACTCCCCAGTTCGCTTTCAGCGCTGCCTGATGCTCCATCTGTCTACCAGTGA
+
?AABAFBFFFFFFGGGGGGFGGGFGFGHHHFHGFGGGGHHHHHHGHHHHHGGFGHHHHHHHHHGGHHHHHHFHGHHHGGGGGHFEHEFEGE1?E1?GHHHBFHDFGGEFGFHHHHGFHEDFGGFFHHGHHGAGHEFHHHFGHCDGHHHHGHGGHE0>1>1AFDGBGHG.CCC0=0GFG0.<GHGGB-A---....////////..:..///:-...99//.-9-..9/.//9////9///;B/////////
@M03495:530:000000000-LYBTV:1:1101:15027:10160 1:N:0:AACACCTG+CCCATGCG
GTCAGCATGTGAGCTTTGGAGTGAAATCTCTTGTCTTAAGGAATAAAGGAAAAAGATTCCGTCGGAGGCTCGGTGCTCTACAGGTTCAACCTTTGTACTCTATTATTGCCTCACATTCCATCTCTTGTGAAAATATATTTGATTGGCTTTTCTGCAGGTTGTTTGCCAGGACTTTCCAAGACCTCCACTAGAAAACACAATAAACTTTTTGGAAGCTGGACAACTATCTTCATTTTTCAGAAACAGTGAAA
+
BBBCCFFFFFFFGGGGGGGGGGHHHHHHHHHHHHHHHHHHGHHHHHHHHGHHHHGGHIHIHHHGGGGFGHHGGGGGHHHHHHHHHHHHHGHHHHHHHHHHHHHHGHHHHGHHHHHHHHHHHHHGHHHHHGHHGGHHHHHHGHHHHGHHHHFHHHHFHHHHHGHHHHHGGHHHHGGHHHHGHHHHHHHHHHH1GFFGEGHGGFDDGFGHHHGGHHFCGHHHHFCGHHHHHHGGGFGGGGGGBFFFGGGFFF0
@M03495:530:000000000-LYBTV:1:1101:23933:10167 1:N:0:AACACCTG+CCCATGCG
GTCAGCATGTGAGCTTTGGTCCAGCCTGAGTCCTGGTTTATCAACGGCAAAATATAGATCGGAAGAGCACACGTCTGAACTCCAGTCACAACACCTGATCTCGTATGCCGTCTTCTGCTTGAAAAAAAAAAAACTCAATTGTGTTATTCCTTTTCTTGTGATTTGGTACTTGATTCCGCTCCTTACAACTGTACGTCATCCAGTTCGGTGCAGCTACGTGCCGAAATACGTCAGCGTATTTTGTTCAAATT
+
CABCCFFFFFFBGGGGGGGGGGFHHGHHGHGHHHHHHHHHFGFHHGGGGGHHHFHHHGHHHGFFGGHHHHHHGHHHGGHHHHFFHHHHHHGFHGGHHHHGHHHEEHHHFEGGHG4GFFHHHHHGHH/@/C@>//1111<<1110<1<><1>GGH1000DBD00=0=.=0<0000000/;.-./0:/00/:/000.;:..00000;0.-..-0;//0:9:/:.9--9.;/./.../...99;BB///://:/
@M03495:530:000000000-LYBTV:1:1101:13559:10187 1:N:0:AACACCTG+CCCATGCG
GTCAGCATGTGAGCTTTGGTCCAGCCTGAGTCCTGGTTTATCACGGCAAAATATAGATCGGAAGAGCACACGTCTGAACTCCAGTCACAACACCTGATCTCGTATGCCGTCTTCTGCTTGAAAAAAAAAAACACGAAGATAAAAAATGTTTTGTAAGCCTCATTAAAGAATCGGCTCTGCTCTATACCGGACGAACGCTATACATATCTGAGAAGACGAACCACTCTGCATAGCAAAGTGAAGTGCTTGAC
+
ABABBFFFFFFFGGGGGGFEGGHHHGHG4FFFDFGBGGHHGEFFEGGGEHFHHHHFGHFGEDEEGHGFHHHGHHHGGHHGFHHHHHEGHHGHGGHF3FBGHHGGHFHHGAFHAHHEHFFHEBEE0E@//<///0//</.1>111><01110/.<0<0<//</0=0<D00.0;..;../00<0G0;000.---9-9--9..;99B//9///9///9//.-9--../////;//////9////9/999/;/A/
@M03495:530:000000000-LYBTV:1:1101:11850:10212 1:N:0:AACACCTG+CCCATGCG
GTCAGCATGTGAGCTTTGGAATTAGTAAATTCGTTGACGACAGAAGGAGCAAGATAACGACCACAGGGAGGGTGGTTTATCAACGGCAAAATATAGATCGGAAGAGCACACGTCTGAACTCCAGTCACAACACCTGATCTCGTATGCCGTCTTCTGCTTGAAAAAAAAAAAAAAAATAACTCTCATAACTATTATGATTCATATAATACTAAGACTATGTACTCTGTCTCTGTATGATCATCGATCACATT
+
BBBBBFFFFFFFGGGGGGFGCGHHFHHFHHGHGHHHHHGFGGGHHHHHHHGHHHHGHHEGGGGHHHHGGGGG?FEGFHHHHHGHCGGGCHFGHHFHGHHHGGGGHHHHHHGGHHHGHHHHHHHHHHHHHHGHGGHHFHHHHHGGHHHHGEGHGHHHHHHHFCDHGGCFFC--9---.9;/////;/9/9///////:///;/;/9;///9/////;//////////////:///9//9/;////...//9/
@M03495:530:000000000-LYBTV:1:1101:12802:10236 1:N:0:AACACCTG+CCCATGCG
GTCAGCATGTGAGCTTTGGAGTGAAATCTCTTGTCTTAAGGAATAAAGGAAAAAGATTCCGTCGGAGGCTCGGTGCTCTACAGGTTCAACCTTTGTACTCTATTATTGCCTCACATTCCATCTCTTGTGAAAATATATTTGATTGGCTTTTCTGCAGGTTGTTTGCCAGGACTTTCCAAGACCTCCACTAGAAAACACAATAAACTTTTTGGAAGCTGGACAACTATCTTCATTTTTCAGAAACAGTGAAC
+
CCCCCFFFFFFFGGGGGGGGGGHHHHHHHHHHHHHHHHHGHHHHHHGHHHHHHHGGHHIHHHHGGGGGGHHGGGGGGHHHHFHHHHHHHHHHHHHHGHHHHHHHEHHFHHGHHHHHGHHHHHHHHHHHGFF43FGHHHHHHGHHGHGEHGHHHHHHGHHGHEHHHHHHHHHHFHHGHHHFHHHHHHHHHHHBBFHHHHHGFH0DGHHHHHGGFGHGHHHHHGHHHHBGHGGFGGGGGGGGGEFGFGFGFF0
@M03495:530:000000000-LYBTV:1:1101:27086:10236 1:N:0:AACACCTG+CCCATGCG
GTCAGCATGTGAGCTTTGGTCCAGCCTGAGTCCTGGTTTATCAACGGCAAAATATAGATCGGAAGAGCACACGTCTGAACTCCAGTCACAACACCTGATCTCGTATGCCGTCTTCTGCTTGAAAAAAAAAAAAAGATAAAGTATACGCAAGACTACCATGGGAAAATAAAGCCACACATACGCGTGCCATTATTCGGTCATGTATACAGCACCAACTCTTAGAATCTCGGGTCATTGCTCAGTAGTCTACT
+
DDDDEFFFFFFFGGGGGGGGGGHHHGHHHHHHHHHHHHHHHHHHHGGGGGHHHHHHHHHHHGGGGHHHHHHHGGHHGHHHHHHHHHHHHHHGHGGHBGHEGHHGGHHHHGEFHGHFHGHGHGHGGHGGG@>/<-..11111111110..--//10//011/./0./101111<//...000..---..1111111<....11:1:11110/...<./01111111111..-<-.11:1111/11111<11:
@M03495:530:000000000-LYBTV:1:1101:24136:10253 1:N:0:AACACCTG+CCCATGCG
GTCAGCATGTGAGCTTTGGAGTGAAATCTCTTGTCTTAAGGAATAAAGGAAAAAGATTCCGTCGGAGGCTCGGTGCTCTACAGGTTCAACCTTTGTACTCTATTATTGCCTCACATTCCATCTCTTGTGAAAATATATTTGATTGGCTTTTCTGCAGGTTGTTTGCCAGGACTTTCCAAGACCTCCACTAGAAAACACAATAAACTTTTTGGAAGCTGGACAACTATCTTCATTTTTCAGAAACAGTGAAC
+
@BBBCFFFFFFFGGGGGGGGGGHHHHHHHHHHHHHHHHHHHHHHHHHHHHHHHHGGHHIIHIHGGGGGGHHGGGGGHHHGHHHHHHHHHHHHHHHHHHHHHHHHHHHGHHHHHHHGHHHHHHHHHHHHHFHHHHHHGHHHHGHHHHHHHHHHHHHGHHFHHGHHHHGHHGHHHGHHHHG1GFGHHHHHHBH1GGHHGHHGH<0DGHHHHHGGGFFEHGHACCFHHHHHHHGGGGGGGGF00:FGFG;0FF0
@M03495:530:000000000-LYBTV:1:1101:13496:10262 1:N:0:AACACCTG+CCCATGCT
GTCAGCATGTGAGCTTTGGAGTGAAATCTCTTGTCTTAAGGAATAAAGGAAAAAGATTCCGTCGGAGGCTCGGTGCTCTACAGGTTCAACCTTTGTACTCTATTATTGCCTCACATTCCATCTCTTGTGAAAATATATTTGATTGGCTTTTCTGCAGGTTGTTTGCCAGGACTTTCCAAGACCTCCACTAGAAAACACAATAAACTTTTTGGAAGCTGGACAACTATCTTCATTTTTCAGAAACAGTGAAC
+
CCCDDFFFFFFFGGGGGGGGGGHHHGHHHHHHHHHHHHHHHHHHHHHHHHHHHHGGHIHHHHHGGGGGGGHGGGGGHHHHGHGHHHHHHHHHHHHHHHHHHHHHHHHHHHHHHHHHHHHHHHHHHHHHGFFGGGHHHHHHHFHHFEGHHHHHHHHHGGHHHGHHHHHHHGHHHHHHHHHGHHHHHHGHHGHBGHHHHHGGGG0DFHHHHHGGHGGHHHFHHFHHHHHHHHFFGGFGGGGFFGBFGGBFGF0
@M03495:530:000000000-LYBTV:1:1101:27879:10290 1:N:0:AACACCTG+CCCATGCG
GTCAGCATGTGAGCTTTGGTTTATCAACGGCAAAATATAGATCGGAAGAGCACACGTCTGAACTCCAGTCACAACACCTGATCTCGTATGCCGTCTTCTGCTTGAAAAAAAAAAAATACAACTCCATACGGTCGTGAGTGATGTTTATCATTTGTATATAATTTCGTACTTGAAGCTATACAACGTGCGTAGACAGCGTATCATGCTGAATAGAGTCAGACAGTACAATTGAGCAAGTCTGCCGTCTACCG
+
CCCCCFFFFFFFGGGGGGGGGGHGHHHHGGGGGHHHHHHHHHHHGGGGHHHHHHHGHHHGHGHHHHHHHHHHHHGHGGHHHD5FGHGGHGGHGFGHGHHHHHHHGHHHHGGGFCFC0>22==22?11100/0/-<.0.>1111<111===<0000<00=0<0000/<<..0;:00:00;00000-...-9.-.00/.-....0;00000000;0;0;0;00//0000:000:;00//;00000-.;:.00-
@M03495:530:000000000-LYBTV:1:1101:18543:10297 1:N:0:AACACCTG+CCCATGCG
GTCAGCATGTGAGCTTTGGAAGAGCACACGTCTGAACTCCAGTCTGGTTTATCAACGGCAAAATATAGATCGGAAGAGCACACGTCTGAACTCCAGTCACAACACCTGATCTCGTATGCCGTCTTCTGCTTGAAAAAAAAAAAACACAAAACACAGCAAGAGGAACAGTACTAATACACAGACTTGAAACTACACGTCTCAGAGAATACTTGATACTCTGTCTTGAGTTCAGTTTACCAATACCAGCATAG
+
BABBBFFFFFFFGGGGGGGGGGHHHHHHHGHHHGHGHHHHHGHGHHHHHHHHHHHHGGGGGHGHHHHHHHHHGEFGHHHHHHHGHHHGHHHHHHHHHHGHHHGGGGHHHGBHGEFFHB4GGGGHGHGHHHHH0?3FG?D?//--..0...<......///<..././/00:<00000000./;/000:0;00///.9.//00;0//00000000000///;/;/////9:///9/;/////////9.////
@M03495:530:000000000-LYBTV:1:1101:23392:10366 1:N:0:AACACCTG+CCCATGCG
GTCAGCATGTGAGCTTTGGATAAATTCGTTGCGACAGAAGGAGCAAGATAACGACCACAGGGAGGGTGGTTTATCAACGGCAAAATATAGATCGGAAGAGCACACGTCTGAACTCCAGTCACAACACCTGATCTCGTATGCCGTCTTCTGCTTGAAAAAAAAAACAACATAATATACCACTAGCAGTGTAACTTCAATCGCAATAAGGTTCACTAGCACACATATACATATCCATGTTCCATCCACTTTCT
+
BBABAFFFFDDFGGGGGGGGGGHHHHHGHHHGGGGGGHHHHGHHHHGHHHHHGGGGFFHHGGFFGGEFGEFGHHHGHHGFFEEAEGGHHHHHHEGEFEHFHHHGHGHHHFHGHHHFFFGGHHHHCHGGHGG@1FGH?AFFFFGGC0CFHHB<FFHHHFA?@@-;.:..A/00900;0B90//0/000/0000000;9;09.;..///////////////.:./;//;//////////;/////.///////
@M03495:530:000000000-LYBTV:1:1101:5690:10368 1:N:0:AACACCTG+CCCATGCG
GTCAGCATGTGAGCTTTGGAATTAGTAAATTCGTTGACGACAGAAGGAGCAAGATAACGACCAAGGGAGGGTGGTTTATCAACGGCAAAATATAGATCGGAAGAGCACACGTCTGAACTCCAGTCACAACACCTGATCTCGTATGCCGTCTTCTGCTTGAAAAAAAAAAAAAAAAAAATAACAACAATACAAGACATCACCTATCTCAATATGTACCACACGTGTGAAACATCAGTGAAGAAACAATGGGA
+
>AAABFFDDFFFFFGGFEGFFDGHHHFGGF6GFFGGHFEGGEGFHFHHHHHHFHFHDFAFEAAHCGGHGGGEE/??FGGHFEEEEGG/GFFGHHFFFHCE/FEFCGGGF0/0FFFDGHF1GHFDGGHGHGHEGHHFF11?0F/CCFDD.AGGHHHHHH<01=GHGGGGCAB@9--9--./////...//////..//9//;;/////;9/;////////9.-..9./9////////////;/9//.///..
@M03495:530:000000000-LYBTV:1:1101:13420:10380 1:N:0:AACACCTG+CCCATGCG
GTCAGCATGTGAGCTTTGGTCCAGCCTGAGTCCTGGTTTTCAACGGCAAAATATAGATCGGAAGAGCACACGTCTGAACTCCAGTCACAACACCTGATCTCGTATGCCGTCTTCTGCTTGAAAAAAAAAAAATAAACAATTATCATACACAGCATCTAGATGAGGATCTTCACTCATCATGCAGCAAAATGATATCTCATAGTACTATCAGTGCCAACTACCGAATGAATTATCATAACTGATATATCTCT
+
ECEEEFFFFFFFGGGGGGGGGGHHHGHHBHGHHHHHHHHGHHHHGGGGGHHHHHHHHHHHGGGGHHHHHHHGHHHGHHHHHHHHHHHHHHGHGGHHHH4GHHGGHHHHGGGHGHHHHHHHHHGHFGGGGCC@01111?.11=1<11111110.01<11111110<0//011=0<1/111<11<10./0/0011:1111<1<1111111111111110.<00/-.-.001<11<1:<110:1:111<1:111
@M03495:530:000000000-LYBTV:1:1101:5720:10416 1:N:0:AACACCTG+CCCATGCG
GTCAGCATGTGAGCTTTGGAGTGAAATCTCTTGTCTTAAGGAATAAAGGAAAAAGATTCCGTCGGAGGCTCGGTGCTCTACAGGTTCAACCTTTGTACTCTATTATTGCCTCACATTCCATCTCTTGTGAAAATATATTTGATTGGCTTTTCTGCAGGTTGTTTGCCAGGACTTTCCAAGACCTCCACTAGAAAACACAATAAACTTTTTGGAAGCTGGACAACTATCTTCATTTTTCAGAAACAGTGAAC
+
1>>AAFB@DFFFDGGGGGGFGB1AGG3GFHDGB1BGGAFFFHCFCAEFFFFGCGGGHHHBBBFEAAE/EGFGC//EBGD1GEGBHF1GGHHGEFDGGGBGEGHHHFDHHBGHHFGBGFBHFFFHHHFDB2>EGG12GFDGF2FBD001F0FDFFFHFGHHHCGHBBFGFHHEFHHGFHHHHHGHFHHFHFHFHHHHHHHGHGFHHFFBHHGGHCHEGFCGHCCGHHHGFF0;FGGGFFFFGGFGGG0BFF0
@M03495:530:000000000-LYBTV:1:1101:24618:10417 1:N:0:AACACCTG+CCCATGCG
GTCAGCATGTGAGCTTTGGAGTGAAATCTCTTGTCTTAAGGAATAAAGGAAAAAGATTCCGTCGGAGGCTCGGTGCTCTACAGGTTCAACCTTTGTACTCTATTATTGCCTCACATTCCATCTCTTGTGAAAATATATTTGATTGGCTTTTCTGCAGGTTGTTTGCCAGGACTTTCCAAGACCTCCACTAGAAAACACAATAAACTTTTTGGAAGCTGGACAACTATCTTCATTTTTCAGAAACAGTGAAC
+
BBBBBFFFFFFFGGGGGGGGGGHHHHHHHHHGHHHHHHHHHHHHHHHHHHGGHHGGHHHHHHHGGGGGGHHGGEFGHHHHHHHHHHHHHHHHHHHHHHHHHHHHHHHHGHHHHHHHHHHHHFHHHHHHHGHHHHGHHGHHHHHHHHHHHHHHHHHHHHHHHGHHHHHHGGEHHHHEHFDFHHHHHHHHHHHFHFGHHHEFHHHFDGHHHGGGFGCHHHGFHHEHHBGHHFGFGGGGGGGGEG/FFGFGEG0
@M03495:530:000000000-LYBTV:1:1101:3848:10419 1:N:0:AACACCTG+CCCATGCG
GTCAGCATGTGAGCTTTGGTCCAGCCTGAGTCCTGGTTTATCAACGGCAAAATATAGATCGGAAGAGCACACGTCTGAACTCCAGTCACAACACCTGATCTCGTATGCCGTCTTCTGCTTGAAAAAAAAATACTATCCTTGAGTGCTGTAGAGACAGGCCAAATTCGTGGTCGAGAGTCAATAGTCTTAGATATCACGTAGGACCACGACTTAGCTAGCACATTGATTAACTCTGACTACCGTTCATGCTA
+
AABBAFFFFFFFGGGGGGGGFEGHFFGHEGAGFFHHGHHHHHGHFGGGEGHHHHHHFDFGFGGFABAGHHGHGGEGE5@@FFFHHGHFGF3EGGGGFHF4FGHE?GF4B>?EGFFFHHHHHHFDFGGGG@02222222@211111111?1111100<.<...01=>.><.<0---.</0000;00000000:0000<:./..0/....--.9000000/00/;90;000/;//://////.-;.9/99///
@M03495:530:000000000-LYBTV:1:1101:8877:10431 1:N:0:AACACCTG+CCCATGCG
GTCAGCATGTGAGCTTTGGAGTGAAATCTCTTGTCTTAAGGAATAAAGGAAAAAGATTCCGTCGGAGGCTCGGTGCTCTACAGGTTCAACCTTTGTACTCTATTATTGCCTCACATTCCATCTCTTGTGAAAATATATTTGATTGGCTTTTCTGCAGGTTGTTTGCCAGGACTTTCCAAGACCTCCACTAGAAAACACAATAAACTTTTTGGAAGCTGGACAACTATCTTCATTTTTCAGAAACAGTGAAC
+
DDCCDFFFFFFFGGGGGGGGGGHHHGHHHHHHHHHHHHHHHGHHHHHHGHHHHHGGHHHIHIHGGGGGGHHGGGGGHHHHHHHHHHHHHHHFHHHHHHHHHHHHHHHHHHHHHHHHHFHGHHHHGHHHHHHHHHHHHHHHHHHHH0GHHHHHHHHHHHHHHDHHHHHHHHHHHGHGGHFFHHHHHHHHHGFHHDGHHGHGHHFHHHHHHFGGGHFHHHGHHHHHHEHHHHGGGGGGGFGGGGBFGGGGGG0
@M03495:530:000000000-LYBTV:1:1101:16703:10433 1:N:0:AACACCTG+CCCATGCG
GTCAGCATGTGAGCTTTGGAGTGAAATCTCTTGTCTTAAGGAATAAAGGAAAAAGATTCCGTCGGAGGCTCGGTGCTCTACAGGTTCAACCTTTGTACTCTATTATTGCCTCACATTCCATCTCTTGTGAAAATATATTTGATTGGCTTTTCTGCAGGTTGTTTGCCAGGACTTTCCAAGACCTCCACTAGAAAACACAATAAACTTTTTGGAAGCTGGACAACTATCTTCATTTTTCAGAAACAGTGAAC
+
BABC@FFFFFFFGGGGGGGGGGFGHHHHHHHHHHHHHGHHHHHHHHHHHHHHHHGGHHHHHHHFGGGGGGHGGGGGHHGHHHHHHHHHHHHHHHHHHHHHHHHHGHHHGHHHHHHHHHHHHHHHHGHHHHGDHGFHHHHHHEHHHHBHHHHHHHGHFHHHHEHHHFHHGHHHHHHGHHHHGHHGHGHHHFGHFGHFHHEEDGD0DGEDHHGGE0CCFHFHHFGEHHGGHHGGGGGGGBFFBFFFBFBBFB0
@M03495:530:000000000-LYBTV:1:1101:21954:10445 1:N:0:AACACCTG+CCCATGCG
GTCAGCATGTGAGCTTTGGAATTAGCTGGTTTACAACGGCAAAATATAGATCGGAAGAGCACACGTCTGAACTCCAGTCACAACACCTGATCTCGTATGCCGTCTTCTGCTTGAAAAAAAAAAAACAAAAAAAACAAAATGGTGATTCACAATACCAACGTCGTAAGATTTAACAAGGATATAGCTCGACAGAAGACATCGAGTATCCAATACTCCTGTGCTTGTTGTCAGTACTAGACTTCTCGGTCACG
+
CCCCCFFFFFFFGGGGGGGGGGHHHHHHHHHHHHHHHGGGGGHHHHHHHHHHHGGGGHHHHHHHGHHHGFHHHHHHHHHHHHHGHGGHHHH4GHHFGHHHHGGGHGHHHHHHGFHHHHGGGGGB//?/=0/-<<.....00000000=0=00000000....--...000<0000<<..00<0000:.--.-/000//:<./<<.0000000000000:00000.0::<00<0::000<0<000.....<<
@M03495:530:000000000-LYBTV:1:1101:9939:10464 1:N:0:AACACCTG+CCCATGCG
GTCAGCATGTGAGCTTTGGAATTAGTAAATTCGTTGACGACAGAAGGAGCAAATAACGACCACAGGGAGGGTGGTTTATCAACGGCAAAATATAGATCGGAAGAGCACACGTCTGAACTCCAGTCACAACACCTGATCTCGTATGCCGTCTTCTGCTTGAAAAAAAAAAAAAAAACAAACATCCAATACAAGCATACTTAAAAGCTATAGCCAGGTATGCTCAGTAAGCTGTATCTATCCTGTAATTATCA
+
BBCCCFFFFFFFGGGGGGGGGGHHHHHHHHHHGHHHHHGEGGGHHHHHHHHHHHHHHGGGGGHHHHG1EGGEFGFFHHHHHHHGGGGGHHHHGHHHHHHGGGGHHHHHHHGHGHGHHHHHHHGHHHHHHGHGGHHHHHHHHGGHHGHGGGHGHHHGHHHCGHFAA-AG@-:----;..:;.00/000900009/009B0000;0.:00;90:0..00000090/000000000;00000/00000000000
@M03495:530:000000000-LYBTV:1:1101:20995:10468 1:N:0:AACACCTG+CCCATGCG
GTCAGCATGTGAGCTTTGGTTTATCAACGGCAAAATATAGATCGGAAGAGCACACGTCTGAACTCCAGTCACAACACCTGATCTCGTATGCCGTCTTCTGCTTGAAAAAAAAAAAAAAGCATAACAAACACACAAACTCGTGTTGACTTAATTAAAGGAGAACTCCGTACCTACCATGACAGTTACACAGTCTTGTAAGCGTCATACATAAGTATGTGGTCGTGTCTTCATCACATTGTCCACTACTAACT
+
CBCCDFFFFFFFGGGGGGGGGGHHHHHHGGGGGHHHHHHHHHHHGGGGHFHHHFHGHHHGHHHHHHHGHHHHHHGHGGHHHF5GHHGGHHHHGEGHGHHHHHHHHHFHHGGGGG<<<//0111111?0><>....<.10...<..1011==1111110/..<:110.....<1/.0110<00<111100.00111<1110-....110<1111111110:0<-../111<1<100111<11101//11101
@M03495:530:000000000-LYBTV:1:1101:17200:10470 1:N:0:AACACCTG+CCCATGCG
GTCAGCATGTGAGCTTTGGAGTGAAATCTCTTGTCTTAAGGAATAAAGGAAAAAGATTCCGTCGGAGGCTCGGTGCTCTACAGGTTCAACCTTTGTACTCTATTATTGCCTCACATTCCATCTCTTGTGAAAATATATTTGATTGGCTTTTCTGCAGGTTGTTTGCCAGGACTTTCCAAGACCTCCACTAGAAAACACAATAAACTTTTTGGAAGCTGGACAACTATCTTCATTTTTCAGAAACAGTGAAC
+
AAA?AFFFFBD5FFGGGFBGGGGGHHFHGHGHHGHHHHGHHHHHHGHHHHGHHHGGHHHHFGHGGGGGGHHGGEFGFHHHHGFHHHGHHHHHHHFHBGGHHGHHHHFGGHHHHHHGHHFGGGFGFHHHHGFHHGFHGHHHHBFGGGGBGHHHHEHHHGHHGEHHGGHHHHHHGHHGHHHHEGHBHAGGHHGG1DGHEFGGF<G0DGHHHHGGCGFEHHBGFBGEHHHHHH9FFGFGGGGGF0:BFFFFG00
@M03495:530:000000000-LYBTV:1:1101:23265:10489 1:N:0:AACACCTG+CCCATGCG
GTCAGCATGTGAGCTTTGGAGTGAAATCTCTTGTCTTAAGGAATAAAGGAAAAAGATTCCGTCGGAGGCTCGGTGCTCTACAGGTTCAACCTTTGTACTCTATTATTGCCTCACATTCCATCTCTTGTGAAAATATATTTGATTGGCTTTTCTGCAGGTTGTTTGCCAGGACTTTCCAAGACCTCCACTAGAAAACACAATAAACTTTTTGGAAGCTGGACAACTATCTTCATTTTTCAGAAACAGTGAAC
+
CBBCCFFFFFFFGGGGGGGGGGHHGHHHHHHHHHHHHHHHHHHHHHHHHGHHHHGGHIIHHIHGGGGGGHHGGGGGHHHHHHHHHHHHHHHHHHHHHHHHHHHHHHHHGHHHHHGHHHHHHHHHHGHHHHHHHGHHHHHHHBHHFGHHHHHHHGHHHHHHHGHHHGHHGHHHFHHHHEHHHHHHHHHHHHHFHGHHHHFGDDGBGHHHHHGGHHFHHHEGHGHHEEHHHHGGGGGGGGGGBFBFFFFGFF0
@M03495:530:000000000-LYBTV:1:1101:14235:10494 1:N:0:AACACCTG+CCCATGCG
GTCAGCATGTGAGCTTTGGAGTGAAATCTCTTGTCTTAAGGAATAAAGGAAAAAGATTCCGTCGGAGGCTCGGTGCTCTACAGGTTCAACCTTTGTACTCTATTATTGCCTCACATTCCATCTCTTGTGAAAATATATTTGATTGGCTTTTCTGCAGGTTGTTTGCCAGGACTTTCCAAGACCTCCACTAGAAAACACAATAAACTTTTTGGAAGCTGGACAACTATCTTCATTTTTCAGAAACAGTGAAC
+
CCCCCFFFFFFFGGGGGGGGGGHHHHHHHHHHHHHHHHHHHHHHHHHHHHHHHHGGHHHHHIHGGGGGGHHGGGGGHHHHHHHHHHHHHHHHGHHHHHHHHHHHGHHHHHHHHHHHGHHHHHHHHHHHHGGHHGHHHHHHHHHHHHHHHHHGHHHHGHHHHGHHHHHHHGHHGHHHHHFBFHGHHHHHHHHFHFFHHFGGGH<DGHHHHHGGHHHFHHHGHHHHFHHHHHGGGGGGGGGGGGGGGFFFGF0
@M03495:530:000000000-LYBTV:1:1101:22375:10499 1:N:0:AACACCTG+CCCATGCG
GTCAGCATGTGAGCTTTGGAATTAGTAAATTCGTTGACGACAGAAGGAGCAAGATAACGACCACAGGGAGGGTGGTTTATCAACGGCAAAATATAGATCGGAAGAGCACACGTCTGAACTCCAGTCACAACACCTGATCTCGTATGCCGTCTTCTGCTTGAAAAAAAAAAAAAAATAAATTCTATTAGCAGATGGCAATCCTCAACATAGCTTCACTCTACTTAGTACTTCACATTGCCTATGAGATAGTG
+
CCCDDFFFFFFFGGGGGGGGGGHHHHHHHHHHGHHHHHGFGGGHHHGHHHHHHGHHHHGGGGGHHHHGGGGGEGGGGHHHHHHHGGGGGGHHHHHGHHHHGGGGHHHHHHHGHHHGHHHHHHHHHHHHHHGHGGHHHFFHHFGGHHHHGGGHGHHFGHHHGGHHHGGGG@B9<--.<<1111111111/<0/:10//000/1000/0/11:1<110111111111<1<11110111:10:1101<111111
@M03495:530:000000000-LYBTV:1:1101:5085:10514 1:N:0:AACACCTG+CCCATGCG
GTCAGCATGTGAGCTTTGGAGGGCGAGGGTGGTTTATCAACGGCAAAATATAGATCGGAAGAGCACACGTCTGAACTCCAGTCACAACACCTGATCTCGTATGCCGTCTTCTGCTTGAAAAAAAAAAAAACAACAGAAAATATACATGTGCTATAGATGAAGAAGATACACAATGTGATGAGATGAGAGACTGATACAAGCAGCACAAGGAAAGTTAACATGCTAAGAGTATCACATGTCATTCTACACAA
+
BBCCCFFFFFFFGGGGGGGGGGGGGGGGGEFGGGHHHHHHHGGGGGHHHHHHHHHHHGGGGHHHHHHHGHHHGHHHHHHHGGGHHHHGHGGHHHHFHHHGGHHHHGFGHGHHHHHHHHHHHHGG/D@<--...../:00/00000000000000:0000000://:0:0:0:.<0:<::00<000:000./:00:0<000<///..//...//.:00:00<0000<00000<000000000000<000/<.
@M03495:530:000000000-LYBTV:1:1101:11844:10526 1:N:0:AACACCTG+CCCATGCG
GTCAGCATGTGAGCTTTGGAGTGAAATCTCTTGTCTTAAGGAATAAAGGAAAAAGATTCCGTCGGAGGCTCGGTGCTCTACAGGTTCAACCTTTGTACTCTATTATTGCCTCACATTCCATCTCTTGTGAAAATATATTTGATTGGCTTTTCTGCAGGTTGTTTGCCAGGACTTTCCAAGACCTCCACTAGAAAACACAATAAACTTTTTGGAAGCTGGACAACTATCTTCATTTTTCAGAAACAGTGAAC
+
AAAAAFFFF1FDGGGGGGGGG1FFDHHGHHHFHBGFGHBFF1EGGHFHHHHHGHGFHHHHFFHGEGGGGHGGC>FGFHFHFHHHHHHEHFFGFFH@GFHFGHGHFGHGFGHHHGHHHHFHGHHHGHHFE2BFFFGHEHHHHHHHB0FGHHFHHHGHHHHHHAEHFGGHFEAGHF1GGF?GCHGFGHBFFGGDG<GHGHHGGFBDGH==GGGGEFBACF/;GFGEH/GFBCFGGGCBGFGGGFFFGGCFFG0
@M03495:530:000000000-LYBTV:1:1101:14203:10532 1:N:0:AACACCTG+CCCATGCG
GTCAGCATGTGAGCTTTGGATGGTTCTGGTTTATCAACGGCAAAATATAGATCGGAAGAGCACACGTCTGAACTCCAGTCACAACACCTGATCTCGTATGCCGTCTTCTGCTTGAAAAAAAAAAAAAAACGTAAAACAACAACAAACACTAATGATATCGAAAACATATCAGATCATGGCATGCGCATCATGCACATACATGTACGAGTATCGATTCTATTGATGTGTAAAGCAACTACAGATGAAGAGGG
+
CBCCDFFFFFFFGGGGGGGGGGGGHHHHHHHHHHHHHHGGGGGHHHHHHHHHHHGGGGHHHHHHHGHHHGHHHHHHHHHHHHHHGHGGHHGHDHHHGGHHHHGGGHGHHHHHHHHHHHHGGFG<></>-.-000.11..<.........0/011<1111../.-<.0111110:00110./0.0..-.-0<1:001100<11<11...9.11..<1111<<111:<1<111110/./00:<1BB1<11..9
@M03495:530:000000000-LYBTV:1:1101:3654:10544 1:N:0:AACACCTG+CCCATGCG
GTCAGCATGTGAGCTTTGGATGGTTCTGGTTTATCAACGGCAAAATATAGATCGGAAGAGCACACGTCTGAACTCCAGTCACAACACCTGATCTCGTATGCCGTCTTCTGCTTGAAAAAAAAACAAAGACCATGAACCGGAAATAATCCGCTGTTCGGGCGGTGTTCGATCGTATCCTCCCTCCTGACGAACCACAATCCACGCTCAACTCAATATGGTTCACGCACACCTCTGTACCACAATCTCTAGCC
+
A>ABBFFFFFFFGGFFFGG4DEFGGHHHHGBEGFHHHHG?EAEHHGFHBDGHHHGGGGHHHEHHFEAFGEBGHGHHHHEDGHHBEEGGHHH@FDHHFGHHBFGEGHGHHHHHGG03BFFEG<///?F<@0@01111@/<////111111CF<<<1<.-.---:99.0.=0.-/./.000/9//9//9/:.---..../;.//9;.:.;./:////////////9.;--../9///9;///..////////9
@M03495:530:000000000-LYBTV:1:1101:16050:10547 1:N:0:AACACCTG+CCCATGCG
GTCAGCATGTGAGCTTTGGAATTAGTAAATTCGTTGACGACAGAAGGAGCAAGATAACGACCACAGGGAGGGTGGTTTATCAACGGCAAAATATAGATCGGAAGAGCACACGTCTGAACTCCAGTCACAACACCTGATCTCGTATGCCGTCTTCTGCTTGAAAAAAAAAAAAGAACATCAAATATACTAGAACAGCATACTAACGATCACTCTAAAGATGCAGATACTACTACAAAGTAGTGCAGTATGTG
+
CCCCDFFFFFFFGGGGGGGGGGHHHHHHGHHHGHHHHHGGGGGGHHHHGHHHHHHHHHGGGGGHHHHGGGGGEGGGGHHHHHHHGGGGGGHHHHHHHHHHGFGGHHHHHHHGHHHGHHHHHHHHHHHHHHGHGGHHGHFHHHFGHHHHGEGHGGHFHHHHHHHGHGGGGG?-9=;/:;:0000000;0;0000;/./00:0000.:.../000::000000000000:00000000/0000/0000:00:0
@M03495:530:000000000-LYBTV:1:1101:23492:10549 1:N:0:AACACCTG+CCCATGCG
GTCAGCATGTGAGCTTTGGTCCAGCCTGAGTCCTGGTTTATCAACGGCAAAATATAGATCGGAAGAGCACACGTCTGAACTCCAGTCACAACACCTGATCTCGTATGCCGTCTTCTGCTTGAAAAAAAAAAACCCAATACAGTTGTATTCTTTTAAAGTCATCATTACTTTCTATACCATTACAGACGCACATCAAAGATCAATTCTGTTGTGGCAAAGACAACATCTTTTTACACCATTACTCTTATAAT
+
1AAAAFFFF13BBGDBGGCGBG1EGCHH0GHGHHGGFGHFHHFEGFGGGEHHHHGGH2FFGEEGGGGHHH0FEB/ECGH1GH11BBFB1GFFFCAGFF@1GF0?E0>FF/?E0/B2>FDGGH1<GHC//<////<//0?1>1<11>11>11>111<>11<=000<00<0=0=0000=DF0000000.-::-:;00000/0;09090;0;00/...;0.9///9=./9/////-//9/-///////9;//9/
@M03495:530:000000000-LYBTV:1:1101:19219:10564 1:N:0:AACACCTG+CCCATGCG
GTCAGCATGTGAGCTTTGGAGTGAAATCTCTTGTCTTAAGGAATAAAGGAAAAAGATTCCGTCGGAGGCTCGGTGCTCTACAGGTTCAACCTTTGTACTCTATTATTGCCTCACATTCCATCTCTTGTGAAAATATATTTGATTGGCTTTTCTGCAGGTTGTTTGCCAGGACTTTCCAAGACCTCCACTAGAAAACACAATAAACTTTTTGGAAGCTGGACAACTATCTTCATTTTTCAGAAACAGTGAAC
+
BABBBFFFFFFFGGGGGGGGGGHHGFHHHHHHHHHHHHHHHHHHHHHHHHHHHHGGHHHHHHHGGGGGGHHGGGGGHHHHHHHGDHHHGHHHHHHHHHHHHHHHHHHHHHHHHHHHHHHHHHHHHHHHHHHHHHHHHHHHHFHHHGHHAGHHHHFFHHHHHGHHHGHGHEHHGHHHHHFHFHHHHGHHHFF1>GGHHHHGHH0DGFHHHHGG/FGHHHCHHGHHHHHHHHGFFFGFGFGFFFFGFFGGBB0
@M03495:530:000000000-LYBTV:1:1101:16731:10564 1:N:0:AACACCTG+CCCATGCG
GTCAGCATGTGAGCTTTGGTCCAGCCTGAGTCCTCTGGTTTATCAACGGCAAAATATAGATCGGAAGAGCACACGTCTGAACTCCAGTCACAACACCTGATCTCGTATGCCGTCTTCTGCTTGAAAAAAAAAAAAAGAATCTAAACAAAAAACACTGTCTACACGCACAAAAACCACACATAGACAAGTCATGAATCATCTATACCGAGTAATACTGACACTAAACGCTTAATAAGTTATGAGTTATTACA
+
CBCCCFFFFFFFGGGGGGGGGGHHHGHHHHHHGHHHHHHHHHHHHHHGGGGGHHHHHHHHHHHGGGGHHHHHHHGHHHGHHHHHHHHHHHHHHGHGGHHFD4FHHGGHHHHGGGHGHHHHHHHHHHHHGCCGG><-..<11111111....-<..00:00000;.:--:/.;9.....::000000/.00;000;0000090;00;..-9.000900090:0/000.;9A.090:0000090000;00000
@M03495:530:000000000-LYBTV:1:1101:14193:10568 1:N:0:AACACCTG+CCCATGCG
GTCAGCATGTGAGCTTTGGTCCAGCCTGAGTCCTGGTTTATCAACGGCAAAATATAGATCGGAAGAGCACACGTCTGAACTCCAGTCACAACACCTGATCTCGTATGCCGTCTTCTGCTTGAAAAAAAAAAAACAAAGAAACAAGAGCACGACATCAGCAAGTGTTACATAGTATCCACAGATCCCAGCAAAAATCATCTGAACATGCCTGAATCAACGAGCACGCAGTAGCTACATGAGTGCCCATGTTA
+
CCCCCFFFFFFFGGGGGGGGGGHHHGHHHHHHHHHHHHHHHHHHHGGGGGHHHHHHHHHHHGGGGHHHHHHHGHHHGHHHHHHHHHHHHHHGHGGHHHH4GHHGGHHHHGGGHGHHHHGHHHHHHHCFBD@@<///<000<00.0<001.-.--.0<00;//:0000000000;;00;:0.;;09/:0.//0/:.90000000C0000000/00000/...--.----.900000000000000/0//000
@M03495:530:000000000-LYBTV:1:1101:9292:10578 1:N:0:AACACCTG+CCCATGCG
GTCAGCATGTGAGCTTTGGTCCAGCCTGAGTCCTGGTTTATCAACGGCAAAATATAGATCGGAAGAGCACACGTCTGAACTCCAGTCACAACACCTGATCTCGTATGCCGTCTTCTGCTTGAAAAAAAAAATAATACATCAGGAGAAGAAGCAAGTAGTGGAATACCATAAGTAGAGGAGACAGACGTTTATATAAGAGAGAACACCAGGGGGTAAGACTGTAACTGAGTCTGCTAAGTAGTGTGACCTAC
+
AAABBFFFFDFFFGGGGGFGGAAGFAGHFHGHHFHGGGHHHHFFGEAEEGHGHFGFHBFE1EGEEEGHCAGHC1?GCFEGGGHHHHHHHHGGHGDGHB34FGHGCHFFDEAEHF4EGEHHFFHFHEDGG//01<1?1?111111?/?0>>01100<>1<<0>10<0C000000=00=/....://.-../.<;000000/..9//;DA...---./:/9/9///;////9///////////9/9///////
@M03495:530:000000000-LYBTV:1:1101:10272:10581 1:N:0:AACACCTG+CCCATGCG
GTCAGCATGTGAGCTTTGGAGTGAAATCTCTTGTCTTAAGGAATAAAGGAAAAAGATTCCGTCGGAGGCTCGGTGCTCTACAGGTTCAACCTTTGTACTCTATTATTGCCTCACATTCCATCTCTTGTGAAAATATATTTGATTGGCTTTTCTGCAGGTTGTTTGCCAGGACTTTCCAAGACCTCCACTAGAAAACACAATAAACTTTTTGGAAGCTGGACAACTATCTTCATTTTTCAGAAACAGTGAAC
+
BBBBBFFFFFFFGGGGGGGGGGHHHHHHHHHHHHHHHHGHFHHHHHHHHHHHHHGGHHHHHHHGGGGGGHHGGEGGHHHHHHHHHHHHHHHHHHHHHHHHHHHHHHGHHHHHHHHHHHGGHHHHHGHHHHHHHHHFHHHHHBHHHFEHFFHHHHHHGFHHHGHHHGHHGHHHHHHHHFGFHFHFHHHHHHF1F<CGHHHGHEGHHHHHHHGGFHEEHHCCGHFAHHFFHHGGGGFGFFB0CFBFFFCFFF0
@M03495:530:000000000-LYBTV:1:1101:12287:10594 1:N:0:AACACCTG+CCCATGCG
GTCAGCATGTGAGCTTTGGAGTGAAATCTCTTGTCTTAAGGAATAAAGGAAAAAGATTCCGTCGGAGGCTCGGTGCTCTACAGGTTCAACCTTTGTACTCTATTATTGCCTCACATTCCATCTCTTGTGAAAATATATTTGATTGGCTTTTCTGCAGGTTGTTTGCCAGGACTTTCCAAGACCTCCACTAGAAAACACAATAAACTTTTTGGAAGCTGGACAACTATCTTCATTTTTCAGAAACAGTGAAC
+
CBCCDFFFFFFFGGGGGGGGGGHHHHHHHHHHHHHHHHHHHHHHHHHHHHHHHHGGHIHHHIHGGGGGGHHGGFGGHHHHHHHHHHHHHHHHHHHHHHHHHHHHHHHHHHHHHHHGHHHHHHHHHHHHGFGHGGHGHHHHHFHHHHGHHHHHHHGHGHHHHGHHGFHHGHEHHHHGHGFHEHHHHEHHHHGGFHHGHGHGHFGHGHHHHHGGHGFHHHGFHFHHHHGHEHGFFFFFGGFGFGGGFG;FGGB
@M03495:530:000000000-LYBTV:1:1101:18940:10605 1:N:0:AACACCTG+CCCATGCG
GTCAGCATGTGAGCTTTGGAGTGAAATCTCTTGTCTTAAGGAATAAAGGAAAAAGATTCCGTCGGAGGCTCGGTGCTCTACAGGTTCAACCTTTGTACTCTATTATTGCCTCACATTCCATCTCTTGTGAAAATATATTTGATTGGCTTTTCTGCAGGTTGTTTGCCAGGACTTTCCAAGACCTCCACTAGAAAACACAATAAACTTTTTGGAAGCTGGACAACTATCTTCATTTTTCAGAAACAGTGAAC
+
CCCCDFFFFFFFGGGGGGGGGGHHHHHHHHHHHHHHHHHHHHHHHHHHHHHHHHGGHHHIHHHGGGGGGHHGGGGGHHHHHHHHHHHHHHHHHHHHGHHHHHHHHHHHGHHHHHHHHGHHHHHHHHHHHHFGFGHHHHHHHGGHHHGHHHHHHHHGHGGGHGHHHHHHHGHHHEHHHHHHEHHHHHHHHHGBGHGHFFFEGDDDGHHHHHGGHHHFFHHFHHHHHHHGHHGGGGGGGGGGGFG/FFGGBF0
@M03495:530:000000000-LYBTV:1:1101:12516:10610 1:N:0:AACACCTG+CCCATGCG
GTCAGCATGTGAGCTTTGGAGTGAAATCTCTTGTCTTAAGGAATAAAGGAAAAAGATTCCGTCGGAGGCTCGGTGCTCTACAGGTTCAACCTTTGTACTCTATTATTGCCTCACATTCCATCTCTTGTGAAAATATATTTGATTGGCTTTTCTGCAGGTTGTTTGCCAGGACTTTCCAAGACCTCCACTAGAAAACACAATAAACTTTTTGGAAGCTGGACAACTATCTTCATTTTTCAGAAACAGTGAAC
+
CCCCCFFFFFFFGGGGGGGGGGHHHHHHHHHHHHHHHHHHHHHHHHHHHHHHHHGGHHIIHIHGGGGGGHHGGEGGHHGHHHHHHHHHHHHHHHHGHHHHHHHHHHHHHHHHHHHHHHHHHHHHHHHHGEFHGHHHHHHHHHGHHGHGHHGHHHGHHHHHHGHHHGGHHHHGHHHHHHHHHHHFHEHGHHHBGHHFEFGCGDGGHFHHHHGGGHHHHHGFHHHHHHHHGHGGGGGGGGGGEFGGGGFFFG0
@M03495:530:000000000-LYBTV:1:1101:19416:10633 1:N:0:AACACCTG+CCCATGCG
GTCAGCATGTGAGCTTTGGAGTGAAATCTCTTGTCTTAAGGAATAAAGGAAAAAGATTCCGTCGGAGGCTCGGTGCTCTACAGGTTCAACCTTTGTACTCTATTATTGCCTCACATTCCATCTCTTGTGAAAATATATTTGATTGGCTTTTCTGCAGGTTGTTTGCCAGGACTTTCCAAGACCTCCACTAGAAAACACAATAAACTTTTTGGAAGCTGGACAACTATCTTCATTTTTCAGAAACAGTGAAC
+
CCCCDFFFFFFFGGGGGGGGGGHHHHHHHHHHHHHHHHHHHHHHHHHHHHHHHHGGHHIIHIHGGGGGGHHGGGGGGHHHHHHHHHHHHHHHHHHGHHHHHHGHGHHHHHHHHHHHHHHHHHHHHHHHHHHHHGHHHHHHHFHHHHHGHHHHHHGHHHHHHFHHHHHHHHHHHHHHHGHGHHHGHHHHHGGGHHHHHHHGFGFGFHHHHHGGHHFEHHHHHGFHHHHHGHGGGGFGGGGGGGFFGGFFGG0
@M03495:530:000000000-LYBTV:1:1101:18305:10633 1:N:0:AACACCTG+CCCATGCG
GTCAGCATGTGAGCTTTGGATGGTTCTGGTTTATCAACGGCAAAATATAGATCGGAAGAGCACACGTCTGAACTCCAGTCACAACACCTGATCTCGTATGCCGTCTTCTGCTTGAAAAAAAAAAAAAAACAAGAAGACAGTCATGGATTGATAAATGACAAAATGAGTCTAAGTCAGGATATTCACATGTATGTGACTCATCCTATCACACACTGTGTCATGAGTGTACATCCACACTAGCAACATCATCT
+
DCDDDFFFFFFFGGGGGGGGGGGFGHHHHHHHHHHHHHGGGGGHHHHHHHHHHHGGGGHHHHHHHGHHHGHHHHHHHHHHHHHHGHGGHHHH4GHHGGHHHHGGGHGHHHHHHHGHHHHGEGDCB//>-...00>01///<00000<00/00000000000/.0000<000000000/00000000000:<000000000<:0000<00<0..:00<00000000000000</000./<BB00../00<00
@M03495:530:000000000-LYBTV:1:1101:17161:10647 1:N:0:AACACCTG+CCCATGCG
GTCAGCATGTGAGCTTTGGAATTAGTAAATTCGTTGACGACAGAAGGAGCAAGATAACGACCACAGGGAGGGTGGTTTATCAACGGCAAAATATAGATCGGAAGAGCACACGTCTGAACTCCAGTCACAACACCTGATCTCGTATGCCGTCTTCTGCTTGAAAAAAAAAAACAAACACATCAAGCAAACAGCTCTCTAAGGACGTCGTATACACCAGAGAAGATACGATACAACAATGATGCTCATATACC
+
CBCCCFFFFFFFGGGGGGGGGGHHHHHHHHHHGHHHHHGGGGGHHHHHHHHHHHHHHHGFGGGHHHHGGGGGEFGGGHHHHHHHGGGGGHFFHHHHHHHHGGGGHHHHHHHGHHHGHHHHHHHHHHHHHHGHGGHHGF1@GHGGHHGHGAEGEHHHHGHHGHHEHCEGG-:.;..:..9009000//0../.00000000/0.-..9-./0000/9.../0/:0009...-;00..00000000900000;
@M03495:530:000000000-LYBTV:1:1101:5298:10654 1:N:0:AACACCTG+CCCATGCG
GTCAGCATGTGAGCTTTGGAGTGAAATCTCTTGTCTTAAGGAATAAAGGAAAAAGATTCCGTCGGAGGCTCGGTGCTCTACAGGTTCAACCTTTGTACTCTATTATTGCCTCACATTCCATCTCTTGTGAAAATATATTTGATTGGCTTTTCTGCAGGTTGTTTGCCAGGACTTTCCAAGACCTCCACTAGAAAACACAATAAACTTTTTGGAAGCTGGACAACTATCTTCATTTTTCAGAAACAGTGAAC
+
BBBBBFFFFFFFGGGGGGGGGGHHHHHHHFHHHHHHHHHHHHHHHHHHHHHHHHGGHHHHHHHGGGGGGGHGGGGGHHHHHHHGHHHHHHHHHHHHHHHHHHHHHHGHHHHHHHHHHHFFFHHHFFHGCHHHHGHHHFHHHDHHFEGFHFGHHHGEFGHHHDHHFGBGHAGEEFHGGGHFAGHGHHHHHHFFHG0GFFEEDDDDHHGHHGGGEHFGHGHFFEFHHHGHGHGGG;FGGFGGFFFGGG;F0B9
@M03495:530:000000000-LYBTV:1:1101:19813:10660 1:N:0:AACACCTG+CCCATGCG
GTCAGCATGTGAGCTTTGGAGTGAAATCTCTTGTCTTAAGGAATAAAGGAAAAAGATTCCGTCGGAGGCTCGGTGCTCTACAGGTTCAACCTTTGTACTCTATTATTGCCTCACATTCCATCTCTTGTGAAAATATATTTGATTGGCTTTTCTGCAGGTTGTTTGCCAGGACTTTCCAAGACCTCCACTAGAAAACACAATAAACTTTTTGGAAGCTGGACAACTATCTTCATTTTTCAGAAACAGTGAAC
+
BABCBFFFFFFFGGGGGGGGGGHHHHHHHHHHHHHHHHHHHHHHHHHHHHHHHHGGHHHHHHHGGGGGGHHGGGGGHHGHHHHHHHHHHHHHHHHHHHGHHHHHGHHHHHHHHHHHHHHHHHHHHHHHHHHHHHHHHHHHHHHHHHHHHHHHHHGHHHHHHGHHHHHHHHHHHHHHHHHFHFBGHEHHHHHHHHHHHGH.GHGHHHHHHHGGGHEHGHHFHHHHGFFHHGGGGGGGGGEFFFFGGGFFBF0
@M03495:530:000000000-LYBTV:1:1101:18361:10682 1:N:0:AACACCTG+CCCATGCG
GTCAGCATGTGAGCTTTGGAGTGAAATCTCTTGTCTTAAGGAATAAAGGAAAAAGATTCCGTCGGAGGCTCGGTGCTCTACAGGTTCAACCTTTGTACTCTATTATTGCCTCACATTCCATCTCTTGTGAAAATATATTTGATTGGCTTTTCTGCAGGTTGTTTGCCAGGACTTTCCAAGACCTCCACTAGAAAACACAATAAACTTTTTGGAAGCTGGACAACTATCTTCATTTTTCAGAAACAGTGAAA
+
BABCCFFFFFFFGGGGGGGGGGFEGHHHHHHHHHHHHHHHHHHHHHHHHHHHHHGGHHHGHHHGGGGGGHHGGGGGHGHHHGHHHHEHHHHGHHGHHHGHHHHHHHHHHHHHHHHHHHHFHHHHHHHHHHBGGHHHHHHHHGHHGGHHHHHHHGHHHHFHFEHHGHBGHHEHHGHGGHFBCFFHHHGHHHHFDFFGEFHFHHHHHHHHHHGFHHEHGHCGFBHACHEHHHEGGGGGGFFGBFGGGGFFFF0
@M03495:530:000000000-LYBTV:1:1101:15509:10687 1:N:0:AACACCTG+CCCATGCG
GTCAGCATGTGAGCTTTGGAATTAGTAAATTCGTTGACGACAGAAGGAGCAAGATAACGACCACAGGGAGGGTGGTTTATCAACGGCAAAATATAGATCGGAAGAGCACACGTCTGAACTCCAGTCACAACACCTGATCTCGTATGCCGTCTTCTGCTTGAAAAAAAAAAAAAAAAAACAAGAACAATAACAAAGTGATAAAGAGATATTAAGTATATAAGCCTCTAATCAATGACTGATATGTAGTCATA
+
CCCCCFFFFFFFGGGGGGGGGGHHHHHHHHHHGHHHHHGGGGGHHHHHHHHHHHHHHHGGGGGGHHHGGGGGEFGGGHHHHHHHGGGGGHHHHHHHHHHHGGGGHHHHHHHGHHHGHHHHHHHHHHHHHHGHGGHHFD=GHHFGHHHHGFGHGGHHHHHHHHHHGGGGGC--:-:---...//;///000000./0000000009/00000:0090000;0000/00;0;000000900000000000;00
@M03495:530:000000000-LYBTV:1:1101:16865:10692 1:N:0:AACACCTG+CCCATGCG
GTCAGCATGTGAGCTTTGGAGTGAAATCTCTTGTCTTAAGGAATAAAGGAAAAAGATTCCGTCGGAGGCTCGGTGCTCTACAGGTTCAACCTTTGTACTCTATTATTGCCTCACATTCCATCTCTTGTGAAAATATATTTGATTGGCTTTTCTGCAGGTTGTTTGCCAGGACTTTCCAAGACCTCCACTAGAAAACACAATAAACTTTTTGGAAGCTGGACAACTATCTTCATTTTTCAGAAACAGTGAAC
+
CBCCCFFFFFFFGGGGGGGGGGFGHHHHHHHHHHHHHHHHGHHHHHHHHHHHHHGGHIHHHGHGGGGGGHHGGGGGHHHHHHHHHHHHHHHHHHGHHHHHHHHHHHHHHHHHHHHHHHHHHHHHHHHHHHFHHGHHHHHHHFHHGFFHHHHHHHHHHHHHHFHHHGHHHHHHHHHHGHFHHHHHHHHHHGHHHHHHHHHGHHHHGHHHHHGGFHFHHHHHHHGGHHHHHHFBBFGGGGGGGGFGGGFFGG0
@M03495:530:000000000-LYBTV:1:1101:27052:10703 1:N:0:AACACCTG+CCCATGCG
GTCAGCATGTGAGCTTTGGTCCAGCCTGAGTCCTGGTTTATCAACGGCAAAATATAGATCGGAAGAGCACACGTCTGAACTCCAGTCACAACACCTGATCTCGTATGCCGTCTTCTGCTTGAAAAAAAAAAGAACTACTCGTGCATGAGAGAACTATCGCTCGACACATATCTGCTGTGCTCATCGCGCACGTGTGTAGCACTCGTCGCACGCGTTGCTATCTACATCTTGTGGGTGCGCGTAGTGCTGCG
+
BABCCFFFFFFFGGGGGGGGGGHHHGHHGHHHHHGHHHHHHHHHHGGGGGHHHHHHHHGFHGGGGHHHHGHHGHHHGHHHHHHHGFFHHHGGHGGHHGH4GGGFGHHHFEEEHGGHHFHHGHHGHCFFB/B//0011111/=//>111111.<11111<<..--<.-/0000000000/0000000.-----:9/..000000/...---;----9;.;0:/0;000000000...:.-----;./9B0:-
@M03495:530:000000000-LYBTV:1:1101:28776:10714 1:N:0:AACACCTG+CCCATGCG
GTCAGCATGTGAGCTTTGGAGTGAAATCTCTTGTCTTAAGGAATAAAGGAAAAAGATTCCGTCGGAGGCTCGGTGCTCTACAGGTTCAACCTTTGTACTCTATTATTGCCTCACATTCCATCTCTTGTGAAAATATATTTGATTGGCTTTTCTGCAGGTTGTTTGCCAGGACTTTCCAAGACCTCCACTAGAAAACACAATAAACTTTTTGGAAGCTGGACAACTATCTTCATTTTTCAGAAACAGTGAAC
+
CBCCCFFFFFFFGGGGGGGGGGHHHHHHHHHHHHHGHHFHHGFGHHHHHHHHHGGGGHHHHHHGGGGGGHHGFGGGHHHHGHHHHHHHHHHHHHHHHFHHHHHHHGGFHHHHHHHHHHHHHHHHHHHHGFHH3BFHFHHHHGFHHBGHHHHHHHBGHHHHFDGHHHBGFGHEGGGGGBDGFHHHHHGFHFHFB1CFHFGCDDDF<GHFHHGGFCCGGHE.;CHHHHHGF0;BFGGGGGFG00/BBFGFEF0
@M03495:530:000000000-LYBTV:1:1101:28944:10733 1:N:0:AACACCTG+CCCATGCG
GTCAGCATGTGAGCTTTGGAATTAGTAAATTCGTTGACGACAGAAGGAGCAAGATAACGACCACAGGGAGGGTGGTTTATCAACGGCAAAATATAGATCGGAAGAGCACACGTCTGAACTCCAGCCACAACACCTGAACTCGAATGCCGTATTCTGCTTGAAAAAAAACAACAAGCATCAAATCATCATTATGTATCTTCACCCTCTCTCCGCAGTGCTTCAGTTCTTAACACCAGACTAACAGGCATCTT
+
A>>AACFBFFBFBGG1G11CGGHHAFAFGGHHGGH0GDEFEGCFFFHGEFGGGEEGHH/EFEEGH0GFAEE/>>/BF>C1@GDFF//@/>BEGH>2>2F??EF/F00FGGGB0?0?GHGHH11@0?GHHHAEC/FG011?<//?1111>..0>FD11<1<.<00<<:-..;;;././00000000990000;000000;0090;..//00/9.--9//////;;/////////-9--9;9////---//9/
@M03495:530:000000000-LYBTV:1:1101:14976:10810 1:N:0:AACACCTG+CCCATGCG
GTCAGCATGTGAGCTTTGGAGTGAAATCTCTTGTCTTAAGGAATAAAGGAAAAAGATTCCGTCGGAGGCTCGGTGCTCTACAGGTTCAACCTTTGTACTCTATTATTGCCTCACATTCCATCTCTTGTGAAAATATATTTGATTGGCTTTTCTGCAGGTTGTTTGCCAGGACTTTCCAAGACCTCCACTAGAAAACACAATAAACTTTTTGGAAGCTGGACAACTATCTTCATTTTTCAGAAACAGTGAAC
+
CBCDDFFFFFFFGGGGGGGGGGHHHHHHHHHHHHHHHGHHHHHHHHHHHHHHHHGGHIIIHHHGGGGGGHHGGGGGHHHHHHGHHHHHHHHHHHHHHHHHHHHHHHHHHHHHHHHHHHHHHHHHHHHHHHHHHHHHHHHHHGHHHHHHHHHHHHHHGGHGHEHHHGHHHFHHHHHHHHHHHHHHHHGHHHHGHEGHHFG<GFFFHFHHHHGGHHGFHHHHHHHHHHHFHHGGGGGFGGGGGGGGGGCFGG0
@M03495:530:000000000-LYBTV:1:1101:4275:10813 1:N:0:AACACCTG+CCCATGCG
GTCAGCATGTGAGCTTTGGAATAGTAAATTCGTTGACGACAGAAGGAGCAAGATAACGACCACAGGGAGGGTGGTTTATCAACGGCAAAATATAGATCGGAAGAGCACACGTCTGAACTCCAGTCACAACACCTGATCTCGTATGCCGTCTTCTGCTTGAAAAAAAAAAAAAATATAGTTCCATCACACACATACACAATTACAAACGATATAATAATGAATTGCTTGATATAGAACAACTATATACAGAA
+
CCDDDFFFFFFFGGGGGGGGGGHHHHHHHHHGHHHHHGGGGGHHHHHHHHHHHHHHHGGGGGHHHHGGGGGEFGGGHHHHFGHGGGGGHHHHHHHHHHHGGGGGHHHHHHGHHHGHHHHHHHHHHHHHHGHGGHHHH1FGHGGHGHHGGGHGHHHHHHHGHHHHGGGGC<-<-<:<000000000<000...000B00.00:00009....<000000000<000000.0000:00:/<.0<00000<0:0
@M03495:530:000000000-LYBTV:1:1101:11814:10822 1:N:0:AACACCTG+CCCATGCG
GTCAGCATGTGAGCTTTGGAGTGAAATCTCTTGTCTTAAGGAATAAAGGAAAAAGATTCCGTCGGAGGCTCGGTGCTCTACAGGTTCAACCTTTGTACTCTATTATTGCCTCACATTCCATCTCTTGTGAAAATATATTTGATTGGCTTTTCTGCAGGTTGTTTGCCAGGACTTTCCAAGACCTCCACTAGAAAACACAATAAACTTTTTGGAAGCTGGACAACTATCTTCATTTTTCAGAAACAGTGAAC
+
DCDDDFFFFFFFGGGGGGGGGGGHHHHHHHHHHHHHHHHHHHHHHHHHHHHHHHGGHHHHHHHGGGGGGHHGGGGGHHHHHHHHHHHHHHHHHHHHHHHHHHHHHHHHHHHHHHHHHHHHHHHHHHHHHDFGHGHHHHHHHHHHHHHHHHHHHHHHEHHHHFHHHHHHGHFHHHHHHHGHHFHGHGHEHGHBGHFHGHEEGFFGHHHHHHGGGHHHGH;CGFGHEHHHBGBFFGGGGGGGGGFGFFBFFG0
@M03495:530:000000000-LYBTV:1:1101:28065:10828 1:N:0:AACACCTG+CCCATGCG
GTCAGCATGTGAGCTTTGGAGTGAAATCTCTTGTCTTAAGGAATAAAGGAAAAAGATTCCGTCGGAGGCTCGGTGCTCTACAGGTTCAACCTTTGTACTCTATTATTGCCTCACATTCCATCTCTTGTGAAAATATATTTGATTGGCTTTTCTGCAGGTTGTTTGCCAGGACTTTCCAAGACCTCCACTAGAAAACACAATAAACTTTTTGGAAGCTGGACAACTATCTTCATTTTTCAGAAACAGTGAAA
+
BBBBBFFFFFFFGGCGGGGGGGHHGHHHHHHHHHHHHHCHBGGHHHHHHHHHHGGGHHHHBGGGGGGFDHFGGGGGHHHHHHHFGGHHHHHHHHEBGHGHHHHHGHHHHHHHHHHHHHHHHFFGHHHHFBGBEGHFHHGHHB?FG0BCGHHHHHHHBGGHHEHHHGEFFEAHHHEHHHFHEGHHHGHHHHEFG10CGHHGFFHGHHHHGB?DFFFEHFFCCGHEFBGG0C0CFFGGGGF900FFBFGGGG0
@M03495:530:000000000-LYBTV:1:1101:25003:10834 1:N:0:AACACCTG+CCCATGCG
GTCAGCATGTGAGCTTTGGAATTAGTAAATTCGTTGACGACAGAAGGAGCAAGATAACGACCACAGGGAGGGTGGTTTATCAACGGCAAAATATAGATCGGAAGAGCACACGTCTGAACTCCAGTCACAACACCTGATCTCGTATGCCGTCTTCTGCTTGAAAAAAAAAAACTTTCCATTACCTCCACTAGACAGCACACAACAGCTGCTGTCATCTAGGCACGTATCTTACTTTTTCTTCATCAGAGAAC
+
CCCDDFFFFFFFGGGGGGGGGGHHHHHHGHHHGHHGFHGFGGGHHHHHHHHHHHFHHHGFEEGHHGHGEEGG1BEEEFFFHHFHGGGGGEHHHHHFHFHHGGGGGFGFHHHGHHHFBFHF3GGHFHFHGHGHFDCFEH1F1FFGFGHFFGGFFFGB1=F1<<0=.@<A---.00000;000;F0;://::;00;/CF./...../.000::0;000;0:0/0..:/0:0000000:0/00000:0000/:;
@M03495:530:000000000-LYBTV:1:1101:7698:10840 1:N:0:AACACCTG+CCCATGCG
GTCAGCATGTGAGCTTTGGAGTGAAATCTCTTGTCTTAAGGAATAAAGGAAAAAGATTCCGTCGGAGGCTCGGTGCTCTACAGGTTCAACCTTTGTACTCTATTATTGCCTCACATTCCATCTCTTGTGAAAATATATTTGATTGGCTTTTCTGCAGGTTGTTTGCCAGGACTTTCCAAGACCTCCACTAGAAAACACAATAAACTTTTTGGAAGCTGGACAACTATCTTCATTTTTCAGAAACAGTGAAC
+
DCDDDFFFFFFFGGGGGGGGGGHHHHHHHHHHHHHHHHHHHHHHHHHHHHHHHHGGHHHHHHHGGGGGGHHGGGGGHHHHHHHHHHHGHHHHHHHHHHHHHHHHHHHHHHHHHHHHHHHGHHHHHHHHHHHHHGHHHHHHHGHHHHGHHHHHHHGHHG0GFCHHHFHHGHEEHHHHHGHHAGHGHGGHHHHFHGHHEHHGFHHHFFHHHHGGGHGHHHGFHBGGHHHHHHGGGGGGGGGGF:CFFFFB0F0
@M03495:530:000000000-LYBTV:1:1101:5344:10843 1:N:0:AACACCTG+CCCATGCG
GTCAGCATGTGAGCTTTGGAGTGAAATCTCTTGTCTTAAGGAATAAAGGAAAAAGATTCCGTCGGAGGCTCGGTGCTCTACAGGTTCAACCTTTGTACTCTATTATTGCCTCACATTCCATCTCTTGTGAAAATATATTTGATTGGCTTTTCTGCAGGTTGTTTGCCAGGACTTTCCAAGACCTCCACTAGAAAACACAATAAACTTTTTGGAAGCTGGACAACTATCTTCATTTTTCAGAAACAGTGAAC
+
A>AAAFFFF@FBGGGGGG1GGGHHHHHHHHFHH1GGHHHHGFHHCGHHGHHHHGGFGHEFAFFE?EEGGG0F?/EEHHHGHHHHGGHFEG0FGEG2FFFHGFHGHGHBDGHHHHGHFHHHBGBGHHHGHHGFFGHFHFHFFHHHFHHGHHHGHHHHHHHHFAF@BFHHG/GGC1F1<D?FFHF1FCHHGH1GFHGFFACCHH<GHH0=DGCGBGBEFBGFFFGEHHGGGGFGGFGGFFFFCF;CFG09BF0
@M03495:530:000000000-LYBTV:1:1101:9648:10855 1:N:0:AACACCTG+CCCATGCG
GTCAGCATGTGAGCTTTGGAGGGTGGTTTATCAACGGCAAAATATAGATCGGAAGAGCACACGTCTGAACTCCAGTCACAACACCTGATCTCGTATGCCGTCTTCTGCTTGAAAAAAAAAAAAAAAAAAAAGTCTATCACCTCTGATAAGATGACACAGAGAGGTCAGTAATTATCACAACCACAGATGAATATCACACCTCGAGACCTAGTGCATATAATTGCCTCCCTTCATCAGATGACGACTCCTCA
+
CCCDDFFFFFFFGGGGGGGGGGGEGGGGHHHHHHHGGGGGGHHHHHHHHHHGGGGHHHHHHHGHHHGHHHHHHHHHHHHHHGHGGHHHH4FHHGGHHHHGGGHGHHHHHHGHHHHHGGGGG?/>------;.000:00;CB0;0000900000;000/.;//..0/0/0;0000000:00...;..;000900099:00./...:...0900000000000000000../0/00:0000000.;-..00/;
@M03495:530:000000000-LYBTV:1:1101:7861:10857 1:N:0:AACACCTG+CCCATGCG
GTCAGCATGTGAGCTTTGGAGTGAAATCTCTTGTCTTAAGGAATAAAGGAAAAAGATTCCGTCGGAGGCTCGGTGCTCTACAGGTTCAACCTTTGTACTCTATTATTGCCTCACATTCCATCTCTTGTGAAAATATATTTGATTGGCTTTTCTGCAGGTTGTTTGCCAGGACTTTCCAAGACCTCCACTAGAAAACACAATAAACTTTTTGGAAGCTGGACAACTATCTTCATTTTTCAGAAACAGTGAAC
+
BCCCCFFFFFFFGGGGGGGGGGHHHHHHHHHHHHHHHGHHHHHHHHHHHHHHHHGGHIHHHHHGGGGGGHHGGFGGHHHHHHHHHHHHHHHHHHHHHHHHHHHHHHHHHHHHHGHHHHHHHHHGHHHHHGHHHHHHGHHHHHHHHGGFHHHHHHGHGHHHHGHHHHHHHHGHHHHGHHHHHHHHHHHGGHH1GGCGHGGEHF0GGHFHHHGGFFFHHHEHHHGHHHHHGHGGGGFBFGGGG0FGGGGGFG0
@M03495:530:000000000-LYBTV:1:1101:12040:10860 1:N:0:AACACCTG+CCCATGCG
GTCAGCATGTGAGCTTTGGAGTGAAATCTCTTGTCTTAAGGAATAAAGGAAAAAGATTCCGTCGGAGGCTCGGTGCTCTACAGGTTCAACCTTTGTACTCTATTATTGCCTCACATTCCATCTCTTGTGAAAATATATTTGATTGGCTTTTCTGCAGGTTGTTTGCCAGGACTTTCCAAGACCTCCACTAGAAAACACAATAAACTTTTTGGAAGCTGGACAACTATCTTCATTTTTCAGAAACAGTGAAA
+
CCCCDFFFFFFFGGGGGGGGGGHHHHHHHHHHHHHHHHHHHHHHHHHHHHHHHHGGHIHHHHHGGGGGGHHGGFGGHHHHHHHHHHHHHHHHHHHHHHHHHHHHHHHHGHHHHHHHHHHHHHHGHHHH3BFHHHHHHHHHHHHHHHGHHHHHHGHHGEGHHGHHHHHHGHHHHHHGHHHGHGHHHHHHHHHGHHHHHHHGHHHHHHHHGGGGGHHHHHHHHGHCGHHFHGGEFGGGHGGGFGFFGG1BFG1
@M03495:530:000000000-LYBTV:1:1101:17754:10870 1:N:0:AACACCTG+CCCATGCG
GTCAGCATGTGAGCTTTGGTCCAGCCTGAGTCCCTGGTTTATCAACGGCAAAATATAGATCGGAAGAGCACACGTCTGAACTCCAGTCACAACACCTGATCTCGTATGCCGTCTTCTGCTTGAAAAAAAAAAAAAAACGACAAGGAAGCAGCAACTAGTGAACAACAGTTTAGGAGCAATAATTTAAGACTAACGGAACGTCATATGGAGATGGAGATCGTACGAGCACATATCTGTATCGCAGTGACTAC
+
CCCCCFFFFFFFGGGGGFGGGGHHHGHHHHHHHGHHHHHHHHHHHHGGGGGHHHHHHHHHHHGGGGHHGHHHHGGHHGHHHHHHHHHHHHHHGHEGHHHFDGHHGGHHFHGGGHGHHHGHHHBFGHHGC@C/</---<-.-<<.../..///.CCCG0:0;0:0/.;/000;000/../0;000000000;:0/.-;.-..::.///;B;///////;;./.:-;A--:///////////..;.9//////
@M03495:530:000000000-LYBTV:1:1101:17084:10905 1:N:0:AACACCTG+CCCATGCG
GTCAGCATGTGAGCTTTGGACTCCTGACTGGTTTATCAACGGCAAAATATAGATCGGAAGAGCACACGTCTGAACTCCAGTCACAACACCTGATCTCGTATGCCGTCTTCTGCTTGAAAAAAAAAAAAAAATATATTAAACAACTACAATTACCATCTCTAATGAGATCGAATAAAACTACTGACTCAGACAGACAATCATGAATAGAGCACAACTGACACGTACACACATGAAATTGTGACAATAGATGT
+
CBCCCFFFFFFFGGGGGGGGGGHHHHHHHHHHHHHHHHHHGGGGGHHHHHHHHHHHGGGGHHHHHGHGHHHGHHHHHHHHHHHHHHGHGGHHHDFHHHEFHHHHGGGHGHHGHHHHGHHHHGCGBC<</--011111<1>10<.<000000=00<000000000:00;:../:.0:00;000090000000///.//00000900000009./:.0;0000../..00..00000900;000000000900
@M03495:530:000000000-LYBTV:1:1101:17765:10937 1:N:0:AACACCTG+CCCATGCG
GTCAGCATGTGAGCTTTGGTCCAGCCTGAGTCCTGGTTTATCAACGGCAAAATATAGATCGGAAGAGCACACGTCTGAACTCCAGTCACAACACCTGATCTCGTATGCCGTCTTCTGCTTGAAAAAAAAAAAAATAAAATATGTATCTGAATTGAACTCAAGCATCACAAAATGTACAGCTAACCCGCTACATACCAGTCACCTACTAGTGACAACTAGAATACCAGACGTCTAGAAGCATGTCGTGTAAG
+
CCCCDFFFFFFFGGGGGGGGGGHHHGHHHHHHHHHHHHHHHHHHHGGGGGHHHHHHHHHHHGGGGHHHHHHHGHHHGHHHHHHHHHHHHHHGHGGHHHH4GHHGGHHHGGGGHGHHHHHHGHHHHHGGGGG@/-01=1111<111111111<00000000000/000<00..<0000<000:0/..-----0000/0000:0000/0000<000:.0000000<00:..-../.<00000000:..../0:
@M03495:530:000000000-LYBTV:1:1101:18564:10938 1:N:0:AACACCTG+CCCATGCG
GTCAGCATGTGAGCTTTGGAGTGAAATCTCTTGTCTTAAGGAATAAAGGAAAAAGATTCCGTCGGAGGCTCGGTGCTCTACAGGTTCAACCTTTGTACTCTATTATTGCCTCACATTCCATCTCTTGTGAAAATATATTTGATTGGCTTTTCTGCAGGTTGTTTGCCAGGACTTTCCAAGACCTCCACTAGAAAACACAATAAACTTTTTGGAAGCTGGACAACTATCTTCATTTTTCAGAAACAGTGAAC
+
CCCDDFFFFFFFGGGGGGGGGGGGHHHHHHHHHHHHHHHHHHHHHHHHHGHHHHGGHIHHHIHGGGGGGHHGGGGGHHHHHHHHHHHHHHHHHHHHHHHHHHHHHHHHGHHHHHHHGHHHHHHHHHHHHHHHGHHHHHHHHHHHHCHHHGHHHHHHHHHHHGHHHHHHHHGHHHHHHHHHGHHHHHGHHHGHDGHHHHEEGGDGFFHHHHGG0CHEGHGGHFFGHGHHGHGGGGGGGGGFFFGGGFFFBF0
@M03495:530:000000000-LYBTV:1:1101:6445:10954 1:N:0:AACACCTG+CCCATGCG
GTCAGCATGTGAGCTTTGGATGGTTCTGGTTTATCAACGGCAAAATATAGATCGGAAGAGCACACGTCTGAACTCCAGTCACAACACCTGATCTCGTATGCCGTCTTCTGCTTGAAAAAAAAAAACAGCATAAGAAACAGAGATTAGGAACTTCAAGAGGAATACGATATCAAACACCACAAGAGCAAGTATGACAAATCAAAGATCGGGAGCACAGAAGGTCGTAGGAGGTAATATGCCACTGAGGAGGA
+
CBCCCFFFFFFFGGGGGGGGGGGHGHHHHHHHHHHHHHGGGGGHHHHHHHHHHHGGGGHHHGHHHGHHHGHHHHHHHHHHHHHHGHGGHHHH4FHHGGHHHHGGGHGHHHHHHFGHHHHGGCCGC/?20011=1110=??C0011111=1011111110..<<00....<0000:.......:/./0//00009000/000000/00;.---..9/;:00.:0--...0/..0000000;000000.9...
@M03495:530:000000000-LYBTV:1:1101:10604:10984 1:N:0:AACACCTG+CCCATGCG
GTCAGCATGTGAGCTTTGGAGTGAAATCTCTTGTCTTAAGGAATAAAGGAAAAAGATTCCGTCGGAGGCTCGGTGCTCTACAGGTTCAACCTTTGTACTCTATTATTGCCTCACATTCCATCTCTTGTGAAAATATATTTGATTGGCTTTTCTGCAGGTTGTTTGCCAGGACTTTCCAAGACCTCCACTAGAAAACACAATAAACTTTTTGGAAGCTGGACAACTATCTTCATTTTTCAGAAACAGTGAAC
+
CACCDFFFFFFFGGGGGGGGGGHHHHHHHHHHHHHHHHHHHHHHHHHHHHHHHHGGHHHHHHHGGGGGGHHGGGGGHHHHHHHHHHHHHHHHHHHGHHHHHHHHHHHHHHHHGHHHHHHGHHHHHHHHHHHHHHHHHHHHHHHHHHHHHHHHHGHGHFGHHGHHHHHHHHGHHHHHHGGFFFHHHHHGHHH1=FHHHHGEGHFFHHHHHHGGGHBGGHHHHHHGFBHHHHGGGGGGGGGEFF:FFFFGGG0
@M03495:530:000000000-LYBTV:1:1101:7776:11015 1:N:0:AACACCTG+CCCATGCG
GTCAGCATGTGAGCTTTGGAGTGAAATCTCTTGTCTTAAGGAATAAAGGAAAAAGATTCCGTCGGAGGCTCGGTGCTCTACAGGTTCAACCTTTGTACTCTATTATTGCCTCACATTCCATCTCTTGTGAAAATATATTTGATTGGCTTTTCTGCAGGTTGTTTGCCAGGACTTTCCAAGACCTCCACTAGAAAACACAATAAACTTTTTGGAAGCTGGACAACTATCTTCATTTTTCAGAAACAGTGAAC
+
BBCCCFFFFFFFGGGGGGGGGGHHHHHHHHHHHHHHHHHHHHHHHHHHHHHHHHGGHHHHGIHGGGGGGHHGGGGGHHHHHHHHHHHHGHHHHHHGHHGHHHGHHHHHHHHGHHHHHHHHHHHHHHHFHHHFHGHHHHGHHFHHHAGHFHHHHHHHGHFHHGHHHGHFFAHHHHHEHHBGFFHGHHGHHGHEHGHFFHEAGFF00GFHHHGGBFFHGHGCFBCCBGBBFGFGGGGGFGFGEF0/:BCFFG9
@M03495:530:000000000-LYBTV:1:1101:14474:11016 1:N:0:AACACCTG+CCCATGCG
GTCAGCATGTGAGCTTTGGAATTAGTAAATTCGTTGACGACAGAAGGAGCAAGATAACGACCACAGGGAGGGTGGTTTATCAACGGCAAAATATAGATCGGAAGAGCACACGTCTGAACTCCAGTCACAACACCTGATCTCGTATGCCGTCTTCTGCTTGAAAAAAAAAAAAAAACAACAAAATGAAGACAAATAGTACTGAGTAAAACAATATCACAGTATGAATTAACATTAGAGATAGATACAATAGA
+
CCCDDFFFFFFFGGGGGGGGGGHHHHHHHHHHGHHHHHGGGGGHHHHHHHHHHHHHHHGGGGGHHHHGGGGGEGGGGHHHHHHHGGGGGHHHHHHHHHHHGGGGHHHHHHHGHHHGHHHHGHHHHHHHHHGHGGHHHH1FHHFGHHHHGAEHGHHHHHHHHHFHHGGGGCC9---.....<.:00000<////00000<0:00<00000..0000000000000000000<00000000000<00000000
@M03495:530:000000000-LYBTV:1:1101:13864:11028 1:N:0:AACACCTG+CCCATGCG
GTCAGCATGTGAGCTTTGGAGTGAAATCTCTTGTCTTAAGGAATAAAGGAAAAAGATTCCGTCGGAGACTCGGTGCTCTACAGGTTCAACCTTTGTACTCTATTATTGCCTCACATTCCATCTCTTGTGAAAATATATTTGATTGGCTTTTCTGCAGGTTGTTTGCCAGGACTTTCCAAGACCTCCACTAGAAAACACAATAAACTTTTTGGAAGCTGGACAACTATCTTCATTTTTCAGAAACAGTGAAC
+
AAAAAFFFFFDFGGGGGCG4FFFGHFDGHDGFGFGHFHBBGFGGFHGHBAAGHGGGHGHGHHAECEGEFHHFDA1EHHHHHHBGBGGF@BCGGFHGFGHEHHFHHHHHBFGHHEGHHGGHHHFFHHHGCH4GFFHHEHGGH4BGD0?EGHHEHFBFB0GD?/FFGHHHFCFEGC1GH<?FF0FGHFFFHH11=D0<FCC<>1<<GGFDD0<@HF/<<0C.CFC::GGHF:GHGF0CGFF0FB9FFB;FGG0
@M03495:530:000000000-LYBTV:1:1101:21302:11060 1:N:0:AACACCTG+CCCATGCG
GTAGCATGTGAGCTTTGGACTCCTGACTGGTTTATCAACGGCAAAATATAGATCGGAAGAGCACACGTCTGAACTCCAGTCACAACACCTGATATCGTATGCCGTCTTCTGCTTGAAAAAAAAAAAAACCTATAACACGTAAAGACGACTCTTAGCTCTCATTCTTTATTACGCTGCAGTCTCACGACGACCATACATAGCACACCGACTATATCCTGTCGATTGCCCTGTACGCACACATACCGACACCA
+
AABBAFFFFFFFGGGGGGGGFFHHFFFHHHFGGGHBFGHEGFGAGFFFHHFFHHH?EAEAFGFHHGGHHHGHG3FF3@CDFDFGHGHE1B33@4FG1GH33FDEE?CE4FFEGG?03?3E//C//<////<111111>.000<1=0.-<..0=0000000000000000000...:.//090009..-----=;0/;/;////;..-----///;/////..././//;.//9...--..9///..-9-.:
@M03495:530:000000000-LYBTV:1:1101:22072:11074 1:N:0:AACACCTG+CCCATGCG
GTCAGCATGTGAGCTTTGGAATTAGTAAATTCGTTGACGACAGAAGGAGCAAGATAACGACCACAGGGAGGGGGGTTTATCAACGGCAAAATATAGATCGGAAGAGAACACGTCTGAACTCCAGTCACAACACCTGATCTCGTATGCCGTCTTCTGCTTGAAAAAAAAAAAAAACTATAACAAGACACATCGCGGCACAATAATCAAAGCTTGAGAAGACTCGCTCACCACTAAGCTACACACAATCTAGC
+
CCCCCFFFFFFFGGGGGGGGGGHHHHHHHHHHGHHHHHGGGGGHHHHHHHHHHHHHHHGGGGGHHHHE1BE?0ECGGA1<1F1<<<-CGH/00:00000CAG.::./0099:::/.C0:9C0999000;0..C.//;0090.;.//;9:.-;AB090BBBAFFFECFA@D-@--.00000;00/:/;//00..----9//0;0000000/00/90.0/9/90.9.9.;.99B/00/0:00;0..;000000
@M03495:530:000000000-LYBTV:1:1101:19687:11075 1:N:0:AACACCTG+CCCATGCG
GTCAGCATGTGAGCTTTGGACTCCTGACTGGTTTATCAACGGCAAAATATAGATCGGAAGAGCACACGTCTGAACTCCAGTCACAACACCTGATCTCGTATGCCGTCTTCTGCTTGAAAAAAAAAAAATAAAAACAACTATAGTACGACACTCAGAGACAACAGAGTATGAAATACATGATTCAGCATATTAGGTTTGCTACACCGACATCAATTCTAACAGTTAATCATAACTTGTCGTTTAACAAGAGG
+
DDDDDFFFFFFFGGGGGGGGGGHHHHHHHHHHHHHHHHHHGGGGGHHHHHHHHHHHGGGGHHHHHHHGHHHGHHHHHHHHHHHHHHGHGGHHFE4GGHGGHHHHGGGHGHHHHHHHFHHHHGGGCG>A0=?11?/FA.111=1111...-<<//000//</<.///:000000000:000<000000;000000000900000//--9:.000;0000000000;000:;00000000.::;.:000/::.
@M03495:530:000000000-LYBTV:1:1101:4142:11084 1:N:0:AACACCTG+CCCATGCG
GTCAGCATGTGAGCTTTGGTCCAGCCTGAGTCCTGGTTTATCAACGGCAAAATATAGATCGGAAGAGCACACGTCTGAACTCCAGTCACAACACCTGATCTCGTATGCCGTCTTCTGCTTGAAAAAAAAAAAAACACAGTACACAAAGGTCAGGTCACGGGAGTATCTAGAATAATCACAAATCGTACTTACAAGTGACTCCACCACACTCGATGATACAGATGGTCCATGACACGTACTGATACCCTCTT
+
DDDDDFFFFFFFGGGGGGGGGGHHHGHHHHHHHHHHHHHHHHHHHGGGGGHHHHHHHHHHHGGGGHHHHHHHGHHHGHHHHHHHHHHHHHHGHGGHHHH4GHHGGHHHHGGGHGGHHHHHHHHHHHGGG@<<<-..0<01>1111..//00<//<00<<.-.-./000000:<0:000000.00.....<0000000000<0</.....</9./000000000000000<00000../..0<00:000./0
@M03495:530:000000000-LYBTV:1:1101:10762:11095 1:N:0:AACACCTG+CCCATGCG
GTCAGCATGTGAGCTTTGGAGTGAAATCTCTTGTCTTAAGGAATAAAGGAAAAAGATTCCGTCGGAGGCTCGGTGCTCTACAGGTTCAACCTTTGTACTCTATTATTGCCTCACATTCCATCTCTTGTGAAAATATATTTGATTGGCTTTTCTGCAGGTTGTTTGCCAGGACTTTCCAAGACCTCCACTAGAAAACACAATAAACTTTTTGGAAGCTGGACAACTATCTTCATTTTTCAGAAACAGTGAAC
+
CBCCCFFFFFFFGGGGGGGGGGHHGHHHHHHHHHHHHHHHHHHHHHHHHHHHHHGGHHHHHHHGGGGGGHHGGGGGHHHHHHHHHHHHHHHGHHHHHHHHHHHHHHHHHHHHHHHHHHHHHHHHHHHHHHHHHHHHHHHHHHHHHHHHHHHHGGHGHHHHGEHHHHHHHHHHGHHHHFGHEHHGHHHHHHGGHFHHHHHGGDDHHHEHHHGGHHBGHHHAFHFHHHHGHHFGGFBFGGGGFG0FFEB0;B0
@M03495:530:000000000-LYBTV:1:1101:22688:11130 1:N:0:AACACCTG+CCCATGCG
GTCAGCATGTGAGCTTTGGAATTAGCTGGTTTATCAACGGCAAAATATAGATCGGAAGAGCACACGTCTGAACTCCAGTCACAACACCTGATCTCGTATGCCGTCTTCTGCTTGAAAAAAAAAAAAAAATATCTAAATGAACCCTCAACCGATTTATGCTCATACATGACACACATCATAATAAGATCTAAGCCAATCTAACGTACGTGCTGAACTTCCAAATAATCTAGTGCTCTTATCATGATATAGTT
+
CCCCDFFFFFFFGGGGGGGGGGHHHHHHHHHHHHHHHHGGGGGHHHHHHHHHHHGGGGHHHHHHHGHHHGHHHHHHHHHHHHHHGHGGHHHHFHHHGGHHHHGGGHGHHHHHHHHHHHGGGGGGC<//->11111>111111.<...0/.---.<0000<00<00:000000/..0000<0<00<<000000<0//:/:0009<..-//.90<00:00000<:0000<<00000000000000000000:0
@M03495:530:000000000-LYBTV:1:1101:24141:11133 1:N:0:AACACCTG+CCCATGCG
GTCAGCATGTGAGCTTTGGAGTGAAATCTCTTGTCTTAAGGAATAAAGGAAAAAGATTCCGTCGGAGGCTCGGTGCTCTACAGGTTCAACCTTTGTACTCTATTATTGCCTCACATTCCATCTCTTGTGAAAATATATTTGATTGGCTTTTCTGCAGGTTGTTTGCCAGGACTTTCCAAGACCTCCACTAGAAAACACAATAAACTTTTTGGAAGCTGGACAACTATCTTCATTTTTCAGAAACAGTGAAC
+
CCCCCFFFFFFFGGGGGGGGGGHHHHHGHHHHHHHHHHHHHHHHHHHHHHHHHHGGHHHIHHHGGGGGGHHGGGGGHHHHHHHHHHHHHHHGHHHHHHHGHHHHHHHHHHHHHHHHHHHHHHHHHHHHHFFHGHHHHHHHHGFHGHHHGHHHHHFHEGGHHDHHHHHHE/GEFHHHHHGHGHHHHHHFHHHHGGFHFFEEHHGHHHHHHHGGHHHGHHHFFHCGHHHHHHGGGGFGFGGB0BBBFGCF9F0
@M03495:530:000000000-LYBTV:1:1101:12897:11149 1:N:0:AACACCTG+CCCATGCG
GTCAGCATGTGAGCTTTGGAATTAGTAAATTCGTTGACGACAGAAGGAGCAAGATAACGACCACAGGGAGGGTGGTTTATCAACGGCAAAATATAGATCGGAAGAGCACACGTCTGAACTCCAGTCACAACACCTGATCTCGTATGCCGTCTTCTGCTTGAAAAAAAAAAAAAAAAAATGAAATATACATATATACGATCTCTACATTAACAACGTACACTGTACAATTGACACTGTACATCGTATGTACA
+
BCCDDFFFFFFFGGGGGGGGGGHHHHHHHHHHGHHHHHGGGGGHHHHHHHHHHHHHHHGGGGGHHHHGGGGGFGGGGHHHHHHHGGGGGHHHHHHHHHHHGGGGHHHHGHHGHHHGHHHHHHHHHHHHHHGHGGHHHH=GHHGGHHHHGGGHGHHHGHHHAGDHHGGGGG9-;----:.0;00000::00000000.....00000000::00.-:..;000000000000:00000:;0:0...//0000
@M03495:530:000000000-LYBTV:1:1101:24666:11179 1:N:0:AACACCTG+CCCATGCG
GTCAGCATGTGAGCTTTGGAATTAGTAAATTCGTTGACGACAGAAGGAGCAAGATAACGACCACAGGGAGGGTGGTTTATCAACGGCAAAATATAGATCGGAAGAGCACACGTCTGAACTCCAGTCACAACACCTGATCTCGTATGCCGTCTTCTGCTTTAAAAAAAAAAAAACATACGCCCATCCCTTAGTCCTCTCCAGTGTCATTCTCTTCTCTCCTCCCGCCCCGTACCCTGCCTTCTCAGCCCGCC
+
BABBBFFFFFFFGGGGGFFGFGGHFA6EFFHHGBF4GHGGGCGFHHHHEEHGFFHHGHFFGGGHHHHGEGGG1B/>?GFHHGDGFGGCECGFDFHGFHHHGGFGGHFBGGADFFHEFFFHHHHEGHFHFEEECD2F01?DGHFDHHD1@DGGGHHHHHH11=0DB-ACC@---..009..--.//.9////;////;///////////9/;///9//;//.;..--99-.9.9//..;;/;/////;.---
@M03495:530:000000000-LYBTV:1:1101:28434:11200 1:N:0:AACACCTG+CCCATGCG
GTCAGCATGTGAGCTTTGGTTTATCAACGGCAAAATATAGATCGGAAGAGCACACGTCTGAACTCCAGTCACAACACCTGATCTCGTATGCCGGCTTCTGCTTGAAAAAAAAAATCAAAAAATCTATGTCGCCGCCATACGTAGCTATCTATACGTGTAGATATTATCATAGTGCAGCTTGTCGCAGAGCTATCCTGTGTGTTTACTCTTGTTATCGCGTGGTATTCCTCAACTCCTTCATCCTTAGTACG
+
CBBCCFFFFFFFGGGGGGGGGGHHHHHHGGGGGHHHHHHHHGHHGGGGHHHHGHHGHHHGHGHHHHHHHHGHHHGHGEHHHG5FHHFFHFGHG/>EEFHHBGGHHHHHHGGC/D022222/<01111111<</<---.10.<<..000/0<00<.0///0000000000;00:000://0/.0..-.-9/00;//;0;00..//;00;090/////..-;;-9/B/////////:////////;;/////.
@M03495:530:000000000-LYBTV:1:1101:2575:11213 1:N:0:AACACCTG+CCCATGCG
GTCAGCATGTGAGCTTTGGAATTAGTAAATTCGTTGACGACAGAAGGAGCAAGATAACGACCACAGGGAGGGTGGTTTATCAACGGCAAAATATAGATCGGAAGAGCACACGTCTGAAATCCAGTCACAACACCTGATCTCGTATGCCGTCTTCTGCTTGAACAAAAAAAACAAGAAGACACACAAACAAGACTATACTGCAGCTTGAGCAGTGATTCGTAAGCCGTGGGAGCAAATCATAGCTGTTACGG
+
AAAAAB11DB@31G1BABGGDFGFFGHDGHHBFG0C0FE000FGHFHHHHHFF0DEG1E/AEEHAFEFFCCE>FE?EG1@GBF>EE//>0EFFDBGBGHEF/FFEFHHEGHGFHHGGG1B1FHFH1@GFFFC/C<F0F?@<F?CCCFGCCCHG1FFB11><00=/.<.<@-:../////;///;.....9//;0;0000000;BB0/9;/////////-/---//------9--;//////////;///-:
@M03495:530:000000000-LYBTV:1:1101:16298:11229 1:N:0:AACACCTG+CCCATGCG
GTCAGCATGTGAGCTTTGGTCCAGCCTGAGTCCCTGGTTTATCAACGGCAAAATATAGATCGGAAGAGCACACGTCTGAACTCCAGTCACAACACCTGATCTCGTATGCCGTCTTCTGCTTGAAAAAAAAAAAGCGGGCATTCCTGAAGCTGACAGCATTCGGGCCGAGATGGCTCGCCTCCGTGGCCTTAGGGCTATCCAGGGTGAGACTCTCCTACCCTCCCGCCCTGGTCCTTCCTCTCCCTCTCAGC
+
A>AAAFBBD13DEFBCF11AAGGGCFHHBAG11FFFGFAF1GF2FGEEEEE0FGDGBFGEHAEAFEHFGFCHH/GCGFEDHGF1@GFFDEGGECFFHHC1DBGHC>GE21/E/FF2E>>>FH01B10//////<0/<--AB<0=00<<<0<00CG0CGH000..::A---.9///9--9;9..-;9@FF//;/----/9B///-999-/9;B/B/F//--/-AAA--9--ABB///9//;9:/;BB-:///
@M03495:530:000000000-LYBTV:1:1101:22588:11265 1:N:0:AACACCTG+CCCATGCG
GTCAGCATGTGAGCTTTGGAATTAGTAAATTCGTTGACGACAGAAGGAGCAAGATAACGACCACAGGGAGGGTGGTTTATCAACGGCAAAATATAGATCGGAAGAGCAGACGTCTGAACTCCAGTCACAACACCTGATCTCGTATGCCGTCTTCTGCTTGAAAAAAAAAAAAAAAAAGCAAAAAGAACACTTGATAGCAGCTATAGTACATCCTTCACTATGTCATCTTGCATATACAACTAAGATTGACC
+
CCCDDFFFFFFFGGGGGGGGGGHHHHHHHHHHGGHHHHGGGGGHHHHHHHHHHHHHHHFFEGGHHHHGFGGG?FFEFHHHHHHHGGGGGHHFHHHHHHHHGGGGHHHHHHHGGGHGHHHHHGHHHHHHHHGHGDHHEG1GHG=DCHFGCCEHFHHHHHHHHHHHFGGFG-<------..0<0/....//:0:00000000//0000<00000/00000000:<00<00<0000000000000000<000:0
@M03495:530:000000000-LYBTV:1:1101:13722:11275 1:N:0:AACACCTG+CCCATGCG
GTCAGCATGTGAGCTTTGGAATTAGTAAATTCGTTGACGACAGAAGGAGCAAGATAACGACCACAGGGAGGGTGGTTTATCAACGGCAAAATATAGATCGGAAGAGCACACGTCTGAACTCCAGTCACAACACCTGATCTCGTATGCCGTCTTCTGCTTGAAAAAAAAAAAAGAACAAAACACGAAAGAGCCAGAGGATTCAGACAGCGGTGATAGTCTCATGACGGGCAATAAGAACCGTGCGATAAAGG
+
AACBCFFFFFFFGGGGGGGGGGHHHHHHHHHHGHHHHHGGGGGHHHHHHHHHHHHHHHGFGGGHHHHGGGGG>FGGGHHHHHHHGGGGCGGHHHHHHHHHGGGGHHHHHHHGAHHGHHHHFHHHHFHHHHGHGGHFGH1@GHFGHHHHGCFFGHHHGHHHHHHHHGGG-AA;.../:/......-...///.9...../;00000//.--.9.000;00000009.----90000009.-...:..:.000
@M03495:530:000000000-LYBTV:1:1101:12691:11275 1:N:0:AACACCTG+CCCATGCG
GTCAGCATGTGAGCTTTGGTTTATCAACGGCAAAATATAGATCGGAAGAGCACACGTCTGAACTCCAGTCACAACACCTGATCTCGTATGCCGTCTTCTGCTTGAAAAAAAAAAAAAAAAAAAAAAAGGAGAAGACAGTATATTACTACAATATATAATTATCTAATAATAACATAAACTTACTACATAGACATAATGCTATATACATAAACATACATAACTACATGCTAGTTGCATTAACACAATAATAT
+
CCCCCFFFFFFFGGGGGGGGGGHHHHHHGGGGGHHHHHHHHHHHGGGGHHHHHHHGHHHGGHHHHHHHHHHHHHGHGGHHHH5GGHFGHHHHGGGHGHHHHHHHGHHHHGGGGG>///>------<-../.../0///0<0:<000000:00:0000000<000000:000:00<<<0B00<000000000<<00:000000<000000000<00000:0000<000000<00<00<000000..000000
@M03495:530:000000000-LYBTV:1:1101:18836:11278 1:N:0:AACACCTG+CCCATGCG
GTCAGCATGTGAGCTTTGGAATTAGTAAATTCGTTGACGACAGAAGGAGCAAGATAACGACCACAGGGAGGCTGGTTTATCAACGGCAAAATATAGATCGGAAGAGCACACGTCTGAACTCCAGTCACAACACCTGATCTCGTATGCCGTCTTCTGCTTGAAAAAAAAAAAAAAGCTGAATTGTGACGACAGTACTGACATTTAGAACGAACAAACAGAAGATAAACAACACTCAAGACGACTGACACGAA
+
CCCCCFFFFDFFGGGGGGGGGGHHHHHHGHHHGGHHHHGGGGGHHHHHHFHHHHHGHHGGGGGHHHHGFGGGHHGFHHHHHGGHGGGGGHHHHHHFHHFHGGGGFHEFHFHGHHHGHHHHHHHHHHHHGHGHFGFCFFDHHHFFFGHHGDDFGFH1GHHHHHGHHGGDGD----:.000:0000000;;---09;0009:000:0009...--/...:/0000000;0.9..0//0009.--..0090.-.
@M03495:530:000000000-LYBTV:1:1101:14949:11284 1:N:0:AACACCTG+CCCATGCG
GTCAGCATGTGAGCTTTGGAATTAGTAAATTCGTTGACGACAGAAGGAGCAAGATAACGACCACAGGGAGGGTGGTTTATCAACGGCAAAATATAGATCGGAAGAGCACACGTCTGAACCCAGTCACAACACCTGATCTCGTATGCCGTCTTCTGCTTGAAAAAAAAAAAAAACGAACATGCGAGATAAGCAGAGAGAAGTAGGTAGAAGACGACATATACTCACATAATAACACATAAACACGAAGAGGG
+
BCCCCFFFFFFFGGGGGGGGGGHHHHHHHHHHGHHHHHGGGGGHHHHHHHHHHHHHHHGGGGGHHHHGGGGGEFGGGHHHHHHHGGGGGHHHHHHHHHHHGGGGHHHHHHHGHHHGHHHHGGHHHHHHHGHEGHHHFDDFHFGHHHHGDFHGHHHHHHHGHHHHGGGGG<A--.-<.-<100..--.11001//./..:/:110110:11</.---<1111101<01B1111<<090<1:01<<-9..:..
@M03495:530:000000000-LYBTV:1:1101:17793:11301 1:N:0:AACACCTG+CCCATGCG
GTCAGCATGTGAGCTTTGGACTCCTGACTGGTTTATCAACGGCAAAATATAGATCGGAAGAGCACACGTCTGAACTCCAGTCACAACACCTGATCTCGTATGCCGTCTTCTGCTTGAAAAAAAAAAAAAAATCGCATCAAATACTTTGTACAGTGACGGGATTCATTACATGAAGAGTCAAGAATACAAAAGATGAAGGGACACCTACATACTAATCAACAGGTAGTGATACTGTACTTTGTATGGAATCG
+
DCDDDFFFFDFFGGGGGGGGGGHHHHHHHHHGHHHHHHHHGGGGGHHHHHHHHHHHGGGGHHHHHHHGHHHGHHHHHHHHHHHHHHGHGGHHHHFHHGFEHHHHGGGHGHHHHHHHGHFHHGGGCBD/>><01>...-0000000000=0=0000<0.--../0000;;00:0000:;000;:/;00;00.:.0:;000....../0/:0000000000:0::;:00/0000:00000000:000/0000.
@M03495:530:000000000-LYBTV:1:1101:16602:11322 1:N:0:AACACCTG+CCCATGCG
GTCAGCATGTGAGCTTTGGATACGAGGGAGGGTGGTTTATCAACGGCAAAAATAGATCGGAAGAGCACACGTCTGAACTCCAGTCACAACACCTGATCTCGTATGCCGTCTTCTGCTTGAAAAAAAAAAAAAAAAATAAACCGCTATAGGCTAACTACAGAAACAAGAACACGATAAGTAGTGCTGCCTGAGAATCACTATAGGAGAAGCTGATCTCTATGAGATGCAGTGCAGTGTTGTCGGCTGTTACA
+
CBCCCFFFFDFFGGGGGGGGGGHGFGGGFFGGEFGGGHHHHHHHGGGGGHHHHHHHHHHGEGGFHHGHHHGHHHGHHHHHHHHHHHHHHGHGGHHHG4FGHGGHHHHGFGHGHHHHHHHFHHHHGGGG>>------.0000:----;0000000/00:0;:00//.//:/:/;-..;0000;/0000.00//000:00::;:000/..:00;0;000000:0000000000:0:000:./:.-9.-.0000
@M03495:530:000000000-LYBTV:1:1101:18456:11332 1:N:0:AACACCTG+CCCATGCG
GTCAGCATGTGAGCTTTGGAATTAGTAAATTCGTTGACGACAGAAGGAGCAAGATAACGACCACAGGGAGGGTGGTTTATCAACGGCAAAATATAGATCGGAAGAGCACACGTCTGAACTCCAGTCACAACACCTGATCTCGTATGCCGTCTTCTGCTTGAAAAAAAAAAAAAAAATAGCATGAAATGATGCCATAACGTTGTTATACACAACACTCGACTAGTATAAACAATAGTTCAGCTGACCAAGGC
+
CCCCDFFFFFFFGGGGGGGGGGHHHHHHHHHHGHHHHHGFFGGHHHHHHHHHHHHHHHGGGGGHHFHGGGGGEFGGGHHHHHHHGGGGGHHHHHHHHHFHGFGGHHGHHHGGGHHGHHHHHHHGHHGHHFGHGGGHHHDGGHGGHHHHGFGHGHGEHGHEHEGGGGGGGC----<-<B0B1100111111<10010<0.//.9.<11110<...<:<..<9<011:11101.0:1<11:111<0</0....
@M03495:530:000000000-LYBTV:1:1101:9639:11350 1:N:0:AACACCTG+CCCATGCG
GTCAGCATGTGAGCTTTGGAGTGAAATCTCTTGTCTTAAGGAATAAAGGAAAAAGATTCCGTCGGAGGCTCGGTGCTCTACAGGTTCAACCTTTGTACTCTATTATTGCCTCACATTCCATCTCTTGTGAAAATATATTTGATTGGCTTTTCTGCAGGTTGTTTGCCAGGACTTTCCAAGACCTCCACTAGAAAACACAATAAACTTTTTGGAAGCTGGACAACTATCTTCATTTTTCAGAAACAGTGAAC
+
CCCDDFFFFFFFGGGGGGGGGGHHHHHHHHHHHHHHHHHHHHHHHHHHHHHHHHGGHIHIHIHGGGGGGHHGGGGGHHHHHHHHHHHHHHHHHHHGHHHHHHHHGHHHHHHHHHHHHHHHHHHHHHHHHFHHHHHHHHHHHFHHHHFHHHHHHHHHGHHHGFHHHHHHHHHHHHGGFHFH0GHHHFHHHHGFGHHHHFHEGFGFHGHHHHGGGFFHHHHHHHHGHHHHGGGGGGGGGGGGGGEFFGFGGG0
@M03495:530:000000000-LYBTV:1:1101:6251:11354 1:N:0:AACACCTG+CCCATGCG
GTCAGCATGTGAGCTTTGGAGTGAAATCTCTTGTCTTAAGGAATAAAGGAAAAAGATTCCGTCGGAGGCTCGGTGCTCTACAGGTTCAACCTTTGTACTCTATTATTGCCTCACATTCCATCTCTTGTGAAAATATATTTGATTGGCTTTTCTGCAGGTTGTTTGCCAGGACTTTCCAAGACCTCCACTAGAAAACACAATAAACTTTTTGGAAGCTGGACAACTATCTTCATTTTTCAGAAACAGTGAAC
+
CCCCCFFFFFFFGGGGGGGGGGGHHHHHHHHHHHHHHHHHHHHHHHHHHHHHHHGFHIHHHHHGGGGGGHHGGGGGHHHHHHHGHHHHHHHHHHGGHGHHHHHHHGHGFHHHHHHHHHHHHHHHHHHHHHHHEFHHHHHHHHHHHHFFHHHHGHGGGFFGFAGHHEHGHHHHHHHHHGGHHHHHHHHHHHHF1GFGHHHFD=DGHFBGHGGCFHGHGH/;CHHHHGHFGHGFGGGGGGGGGGGGFFCFG00
@M03495:530:000000000-LYBTV:1:1101:25840:11393 1:N:0:AACACCTG+CCCATGCG
GTCAGCATGTGAGCTTTGGTCCAGCCTGAGTCCTGGTTTATCAACGGCAAAATATAGATCGGAAGAGCACACGTCTGAACTCCAGTCACAACACCTGATCTCGTATGCCGTCTTCTGCTTGAAAAAAAAAAAATACGGTGACACACAGCATTGCACAGCGCGTAATTACACCAAATGTTGATCAAGGATGTTGTTAGTGATCACACTGAGTATAGTGCTGCGACCATCATTCTCACGTGCATCACTACTAC
+
BBBCCFFFFFFFGGGGGGGGGGHHHGHHHHGHHHHHGHHHHHHHHGGGGGHHHHHHHGHHHGGGGHHHHHHHGHHHGFGHHGGHHHHHHHHGHGGHHHFDGHHFGHFEGGEGFFBFFFHHHGGFHHGGGGG/<011/.0..1>10.<<./0000000/.---:-..00000/...000<00000:00.00:00<.000000:0/00/00<00000000000-----<00000:<00..<9.000000/00<
@M03495:530:000000000-LYBTV:1:1101:2644:11395 1:N:0:AACACCTG+CCCATGCG
GTCAGCATGTGAGCTTTGGAGACTGGTTTATCAACGGCAAAATATAGATCGGAAGAGCACCGTCTGAACTCCAGTCACAACACCTGATCTCGTATGCCGTCTTCTGCTTGAAAAAAAAAAAAAAAACAAAAAGAATAAATGTGAGAACTAAGACACAACAAAAACATAGACACAGCACTGTTACTCAAGATAACACAGAAGACAACTTGTCACATGTGTGAGACAATAGTCACTACACTAACATATAAAGT
+
CCCCCFFFFFFFGGGGGGGGGGGHHHHHHHHHHHHGGGGGHHHHHHHHHHHGGGGHHHHHHGGGHGHHHHHHHHHHHHHHGHGGHHGH4FHHGGHHHGEEEHGHHHHHHH0FFHHGGCC/@CC@--..<0<....000<00=000000:00000///.........0;0000//../.09;0000;0000000000..0000///.000000:0000;:.0000//0;B0000;0/0/0/00000000000
@M03495:530:000000000-LYBTV:1:1101:26100:11397 1:N:0:AACACCTG+CCCATGCG
GTCAGCATGTGAGCTTTGGAGTGAAATCTCTTGTCTTAAGGAATAAAGGAAAAAGATTCCGTCGGAGGCTCGGTGCTCTACAGGTTCAACCTTTGTACTCTATTATTGCCTCACATTCCATCTCTTGTGAAAATATATTTGATTGGCTTTTCTGCAGGTTGTTTGCCAGGACTTTCCAAGACCTCCACTAGAAAACACAATAAACTTTTTGGAAGCTGGACAACTATCTTCATTTTTCAGAAACAGTGAAC
+
BABBBFFFFFFFEGGGGGGGGGHHHFFHHHHHHGHHHHHHFFHGHHHHHFHHHHGGHHHHHGGGGGGCFHHGGGGGHHHHHHFFHHHHHGFHGHGEGHGHHGHHGHHHHFHHHHHFHHHHHHHHHHHHHHBE3BFGHB?EH4GHHFFHGGFFHHHBGCFGGAGHFHHHHHG/CGBGGH<FFFHHHCGHHHHEBGBGFFHGFGHD<DGBFBCCCGHEFHCGAGEHHHHHBFFGGGFGBFBB9FFBFGFB0;0
@M03495:530:000000000-LYBTV:1:1101:7196:11407 1:N:0:AACACCTG+CCCATGCG
GTCAGCATGTGAGCTTTGGAGTGAAATCTCTTGTCTTAAGGAATAAAGGAAAAAGATTCCGTCGGAGGCTCGGTGCTCTACAGGTTCAACCTTTGTACTCTATTATTGCCTCACATTCCATCTCTTGTGAAAATATATTTGATTGGCTTTTCTGCAGGTTGTTTGCCAGGACTTTCCAAGACCTCCACTAGAAAACACAATAAACTTTTTGGAAGCTGGACAACTATCTTCATTTTTCAGAAACAGTGAAC
+
BABCCFFFFFFFGGGGGGGGGGHHHHHHHHHHHHHHHHHHHHHHHHHHHHHHHHGGHIIHHHHGGGGGGHHGGGGGHGHHHHHHHHHHHHHHHHHHHHGHHHHHGHHGHHHHHHHHHHHHHHHHHGHHHGHHHHHGHHHHHGHHHGHHHHGHHHGHGFHHHGHHHEGHFHHHGHGHHF?FGHGEHFHHHEGBFHGHHGHGH0<GHHHHHHGGEHFHGF/CGFGHHGHHHHGGGGFGGGFFEFFFGGFFBF0
@M03495:530:000000000-LYBTV:1:1101:14529:11409 1:N:0:AACACCTG+CCCATGCG
GTCAGCATGTGAGCTTTGGAATTAGTAAATTCGTTGACGACAGAAGGAGCAAGATAACGACCACAGGGAGGGTGGTTTATCAACGGCAAAATATAGATCGGAAGAGCACACGTCTGAACTCCAGTCACAACACCTGATCTCGTATGCCGTCTTCTGCTTGAAAAAAAAAAAAAAATAATAACAGAAGACAACTATCTACACGACAGAAACACTATCAAGTTCATCATTATACAAGCTAGACGTGTAGTGAG
+
CDEEEFFFFFFFGGGGGGGGGGHHHHHHHHHHGHHHHHGGGGGHHHGHHHHHHHHHHHGGGGGHHHHGGGGGEFGGGHHHHHHHGGGGGHHHHHHHHHHHGGGGHHHHHHHGHHHGHHHHHHHHHHHHHHGHGGHHFGBGHHFGHHHHGGGHGHHGGHHHHHHHHGGGGF?--9-.01111<00/00<</<<<0111111/<-9--/00//.0<<111011<11111111111<0.01001..9//11/10
@M03495:530:000000000-LYBTV:1:1101:29074:11417 1:N:0:AACACCTG+CCCATGCG
GTCAGCATGTGAGCTTTGGAGTGAAATCTCTTGTCTTAAGGAATAAAGGAAAAAGATTCCGTCGGAGGCTCGGTGCTCTACAGGTTCAACCTTTGTACTCTATTATTGCCTCACATTCCATCTCTTGTGAAAATATATTTGATTGGCTTTTCTGCAGGTTGTTTGCCAGGACTTTCCAAGACCTCCACTAGAAAACACAATAAACTTTTTGGAAGCTGGACAACTATCTTCATTTTTCAGAAACAGTGAAC
+
BBBCCFFFFFFFGGGGGGGGGGHHHHHHHHHHHHHHHHHHHGHHHHHHHHHHHHGGHHHHHHHGGGGCDHHFGEGGHHGHHGGHFGHHHHHHHHHFHHHHGHHHHHHHFHHHHHHHHHHHHHHFHHHGHHFEDGHHGHHHHFHHHGGHHHHGHHHGBAGHFDHGFF2GHGEHFHFGHEFFEFHCHAGBGBC1<1<GHF.CGDGBGHHHHHGGHHB.GGGEHBC:::G;GG0BBBBFFFBFEFFBBF90FB0
@M03495:530:000000000-LYBTV:1:1101:3999:11423 1:N:0:AACACCTG+CCCATGCG
GTCAGCATGTGAGCTTTGGAGGGCAAGAAGTGGTTGTGACTGGTTTATCAACGGCAATATATAGATCGGAAGAGGACACGTCTGAACTCCAGTCACACCCCCTGATTTCGTCAGACTTCATCTGCTTGGAAAATATATTTGATTGGCTTTTCTGCAGGTTGTTTGCCAGGAAAATATGTCTTTCTCTGTGTTCTTGATGCAATTAGTCCTGAGTTTTCTTCATATTGAGGTGGAACAGAAACATCACCGAG
+
AAAAAFFFFFFFGGGGGGGGG?E0FF000AF1BF00E0F2AA/F1AF12FH0///A/1122D2F221B///B00/0/00/0/0B12F1@F@1BB11B1////>/FG22B0F///1112B2BFG11B1</FGHF1FDD>2GBDGH>0CG0FF2GG1GG00FFFGHFF1D1F.FGGF1>FHHDHGDG0DFD00<=DDH0D0=DDGGBC000<00G0:GBFBGFGF0;0::0BFEG.0/9/BF/;/00:09;--
@M03495:530:000000000-LYBTV:1:1101:6157:11441 1:N:0:AACACCTG+CCCATGCG
GTCAGCATGTGAGCTTTGGAGTGAAATCTCTTGTCTTAAGGAATAAAGGAAAAAGATTCCGTCGGAGGCTCGGTGCTCTACAGGTTCAACCTTTGTACTCTATTATTGCCTCACATTCCATCTCTTGTGAAAATATATTTGATTGGCTTTTCTGCAGGTTGTTTGCCAGGACTTTCCAAGACCTCCACTAGAAAACACAATAAACTTTTTGGAAGCTGGACAACTATCTTCATTTTTCAGAAACAGTGAAC
+
BACCBFFFFFFFGGGGGGGGGGHHHHHHHHHHHHHHHHHHHHHHHHHHHHHHHHGGHHIGHIHGGGGGGHHGGGGGHHHHHHHGHHHHHHHHHHHHHHHHHHHHHHHHHHHHHHHHHHHHHHHHHHHHHHHHHHHHHHHHHHHHGGHHHHHHHHHHHHHHHGHHHHHHHHHHHHFGGHFHAGFGHHHHHHHGGHHHEHHGGHBGGHHHHHGG0CCGHHBCHFEHHHHHHH0;FFFFGGGGFF;FGGGGGG0
@M03495:530:000000000-LYBTV:1:1101:15947:11445 1:N:0:AACACCTG+CCCATGCG
GTCAGCATGTGAGCTTTGGAGGGCAAGAAGTGGTTGTGACTGGTTTATCAACGGCAAAATATAGATCGGAAGAGCACACGTCTGAACTCCAGTCACAACACCTGATCTCGTATGCCGTCTTCTGCTTGAAAAAAAAAAAAAAACAAATAAATTATCACGTAAGCTCATTCAATATTCTATTCCAGTGTTTATTATTGATATTCAACTTCACTATAACACTGAGTACAGAGCGTGTATTAGAGATCGTACTA
+
CCCCDFFFFFFFGGGGGGGGGGGGGGGHHHHHHHGGGGHHHHHHHHHHHHHHGGGGGHHHHHHHHHHGGGGGHHHHHHHGHHHGHHHHHHHGHHHHHHGHGGHHHF4FHHGGHHHHGGGHGHHGHHHHHHHHHGGGGG@-><-....;0<00:00000../.:0:000000::;0:;0000000000:0/00000000000000000;000:000000;00000;0000;/-.../00:000000./.;.0
@M03495:530:000000000-LYBTV:1:1101:14210:11453 1:N:0:AACACCTG+CCCATGCG
GTCAGCATGTGAGCTTTGGACTCCTGACTGGTTTATCAACGGCAAAATATAGATCGGAAGAGCACACGTCTGAACTCCAGTCACAACACCTGATCTCGTATGCCGTCTTCTGCTTGAAAAAAAAAAAAAAAACAAGTAAACTAATACAATCAGATATAATACGTAAAACAATACAGTCAGAAATGATAGCTGATATGAATACATGTATCAGTAGTCATGTAACGTTCAGCGTGCTGATTATCTACGTGTAT
+
DDEEEFFFFFFFGGGGGGGGGGHHHHHHHHHHHHHHHHHHGGGGGHHHHHHHHHHHGGGGHHHHHHHGHHHGHHHHHHHHHHHHHHGHGGHHHHFHHHGGHHGHGGGHGHHHHHHHHGHHHGGGG@/>>><<.../<1<11110111001000<11<1111<.:<..1<..0<001<001110<11<111100<11111:1<0111111111<111111<11<.</:011.....1<01<11111..///:
@M03495:530:000000000-LYBTV:1:1101:19254:11470 1:N:0:AACACCTG+CCCATGCG
GTCAGCATGTGAGCTTTGGAATTAGTAAATTCGTTGACGACAGAAGGAGCAAGATAACGACCACAGGGAGGGTGGTTTATCAACGGCAAAATATAGATCGGAAGAGCACACGTCTGAACTCCAGTCACAACACCTGATCTCGTATGCCGTCTTCTGCTTGAAAAAAAAAAAAAAGAACAATAACAAAGAAATCAACATCTACAATACTACAAAGTAACAGATGAGACTGTAGCAATGAACCACGAGAATGA
+
BCCCCFFFFFFFGGGGGGGGGGHHHHHHHHHHGGHHHHGGGGGHHHHHHHHHHHHHHHGGGGGHHHHGGGGGAFGGGHHHHHHHGGGGGHHHHHHHHHHHGGGGHHHHHHHGHHHGHHHHHHHHHHHHHHGHGGHHH1?GHHGGHHHHGGGHGHHHHHHFGHGHHGGGGG?<--.9<///010000./:./<<00/0/011110110111000<111110/1:<010000111:100111..9.--<.010
@M03495:530:000000000-LYBTV:1:1101:22751:11473 1:N:0:AACACCTG+CCCATGCG
GTCAGCATGTGAGCTTTGGAGCAAGATTGGTTTATCAACGGCAAAATATAGATCGGAAGAGCACACGTCTGAACTCCAGTCACAACACCTGATCTCGTATGCCGTCTTCTGCTTGAAAAAAAAAAAAAAAAAGGTGCGGACCTTACGACTCACCTGTGACATACCGTGAGGGATATAATGTACCAATATGCAGCAGCTACCTGAGAGCCAGTTGCTACGCAAGTGTCTCAGTGATAACATGTACTAGGTAA
+
BBBCBFFFFFFFGGGGGGGGGGHHHHHHHHFHHHHHHHHGGGGGHHHHHHHHHHHGGGGHHHHHHHGHHHGHHHHHHHHGHHHHHGHGGHHHH4DGHFGHHHHGEEHGFHHHHHHHHHHHGGCFC@//>---..000----:/<00....<00.0/:00:0000/..<.....:/000<00:000000000000<://0</00//<0../:00<0000.-.--000000000000000000<00000/000
@M03495:530:000000000-LYBTV:1:1101:16801:11494 1:N:0:AACACCTG+CCCATGCG
GTCAGCATGTGAGCTTTGGTCCAGCCTGAGTCCTGGTTTATCAACGGCAAAATATAGATCGGAAGAGCACACGTCTGAACTCCAGTCACAACACCTGATCTCGTATGCCGTCTTCTGCTTGAAAAAAAAAAAAAAACAAAACATAATACTAGCACTGACTAGTGTATCTAATAGCAAGAAAACATCAGATTTCGATCTTAACACACTAGAATATAGCATCTGTTGTTACAGCTAGAAGCAAGTGTCGCTCG
+
CCCCDFFFFFFFGGGGGGGGGGHHHGHHHHGHHHHHHHHHHHHHHGGGGGHHHHHHHHHHHGGGGHHHHHHHGHHHGHHHHHHHHHHHHHHGHGGHHHHDGHHGGHHHHGGGHGHHHHHHHHHHHHGGGGDD>---...<.<.<00=00000/00</00000000000000000000/<////.0000:0000/.0..000000..//0000000<000000<00<90:00<<0000000//00<0....-
@M03495:530:000000000-LYBTV:1:1101:8578:11496 1:N:0:AACACCTG+CCCATGCG
GTCAGCATGTGAGCTTTGGTCCAGCCTGAGTCCTGGTTTATCAACGGCAAAATATAGATCGGAAGAGCACACGTCTGAACTCCAGTCACAACACCTGATCTCGTATGCCGTCTTCTGCTTGAAAAAAAAAAAAACCAACACTACATAAGAAAACACACACATGTAATAACACACAAATCGATAACACTACAATTGACTAATATGACTTCCACATATTCTAGTTACAGTGACGCTACCACTCAGACAACAAA
+
CBCCDFFFFFFFGGGGGGGGGGHHHGHHHHHHHHHHHHHHHHHHHGGGGGHHHHHHHGHHHGGGGHHHHHHHGHHHGHHHHHHHHHHHHHHGHGGHHHH4FGGGGHHHHGGGHGHHHHHFHFHHHHGCGC//>@..<<...1<<0000000///...<.<:0<:0000<000....:00...<.0000//00000000000:000<00<0000000000000<:0000000....-/000//<<0:/<...
@M03495:530:000000000-LYBTV:1:1101:23336:11507 1:N:0:AACACCTG+CCCATGCG
GTCAGCATGTGAGCTTTGGTCCAGCCTGAGTCCTGGTTTATCAACGGCAAAATATAGATCGGAAGAGCACACGTCTGAACTCCAGTCACAACACCTGATATCGTATGCCGTCTTCTGCTTGAAAAAAAAAAAAACAGCAGAAAACGTCATGCGGACTGAACTAAGACTAAACATTGCTCACGGAGGTGCACAGATCGCGATGGCGCATCGTAACTCACTCCACGCAACTGACAGTGAATGAGATACATAGA
+
BAABCFFFFFFFGGGGGGGGGGHHHGHHGGGHHHHHHHHHHHHHHGGGGGHHHHHHHHHHHGGGGHHHHHHHGGHHGHHHHHHHHHHHHHHGHGGHGFG4FGFGHHHHHGGGHGHBGHHHGGBHHHGGCD@>@/.<000000>0<-....00.----.000;0:0000:0000000000;9..-.-.:09;0/0;0..--:../-:-.-.:...900000/0/..---//0;000000:0000:0;000;0
@M03495:530:000000000-LYBTV:1:1101:2288:11533 1:N:0:AACACCTG+CCCATGCG
GTCAGCATGTGAGCTTTGGAATTAGTAAATTCGTTGACGACAGAAGGAGCAAGATAACGACCACAGGGAGGGTGGTTTATCAACGGCAAAATATAGATCGGAAGAGCACACGTCTGAACTCCAGTCACAACACCTGATCTCGTATGCCGTCTTCTGCTTGAAAAAAAAAAAAACCACACGAAGCACTACAACCACTTCAGCAAGAAAAGACCGATAAAGTACACGCGAGTAGCACAAAGACAGTCAATCGA
+
CCB@BFFFFFFFGGGGGGGGGGHHHHGHHHHHGHHHGGGGGGGGHHHHHHHHHGHHHHGGFCGHHHHGEGGGFGGEFHHHHHHHGGGGGGGHHGHHEFGHFEGGHGGHHEFFFHHGHHGHHHGGDGGFHHDHEFHEC?1<FC/AGG1GG>@0FHFHHEGFGHFFHGGFG:--:......--..-////////...///://////////./;----.;////9/.-----.////;/.///9////;//..
@M03495:530:000000000-LYBTV:1:1101:4867:11548 1:N:0:AACACCTG+CCCATGCG
GTCAGCATGTGAGCTTTGGAGTGAAATCTCTTGTCTTAAGGAATAAAGGAAAAAGATTCCGTCGGAGGCTCGGTGCTCTACAGGTTCAACCTTTGTACTCTATTATTGCCTCACATTCCATCTCTTGTGAAAATATATTTGATTGGCTTTTCTGCAGGTTGTTTGCCAGGACTTTCCAAGACCTCCACTAGAAAACACAATAAACTTTTTGGAAGCTGGACAACTATCTTCATTTTTCAGAAACAGTGAAC
+
AAABBFFFFFFFGGGGGGGGGGHHHHHHHHHHHHHHHHHHHHHHHHHHHHHHHHGGHHHHHHHGGGGFGHHGGGGGHHHHHHHHHHHHHHHHHHHGHHHHHHHHGHHHHHHHHHHHHHHGHHHHHHHHHHHHHHHHHHHHHHHHHHHHHHHHHHHEHHFHHEHHHHGHGHEHHHHHHGDGHHHFHHGHHHHFHDGFGFHGGDGDHHHHHGGGHGBGHHF.CHHHHFGHHHGFFEFFFFGGGEFFFGGBFG0
@M03495:530:000000000-LYBTV:1:1101:6928:11551 1:N:0:AACACCTG+CCCATGCG
GTCAGCATGTGAGCTTTGGAGTGAAATCTCTTGTCTTAAGGAATAAAGGAAAAAGATTCCGTCGGAGGCTCGGTGCTCTACAGGTTCAACCTTTGTACTCTATTATTGCCTCACATTCCATCTCTTGTGAAAATATATTTGATTGGCTTTTCTGCAGGTTGTTTGCCAGGACTTTCCAAGACCTCCACTAGAAAACACAATAAACTTTTTGGAAGCTGGACAACTATCTTCATTTTTCAGAAACAGTGAAC
+
CBCCCFFFFFFFGGGGGGGGGGHHHHHHHHHGHFHHHHHHHHHHHHHHHHHHHHGGHHIHHIHGGGGGGHHGGGGGGHHHHHHGHHHHGHHHHHHHHHHHHHHHGHHGGHHHHHHGHHHHGHHGHHHHHHGHFGHHHHHHHGHHHEHFFHHHHHGGFHHHHDHHHHHHHHHHGHHHFHHHGHHGHHGHHHHBFHFFHHHFGHHFHHHHHHGGHHCAGHHHHGFAGFHGFBFFGGFGGGGBFFGGGG09BF0
@M03495:530:000000000-LYBTV:1:1101:2826:11572 1:N:0:AACACCTG+CCCATGCG
GTCAGCATGTGAGCTTTGGAGTGAAATCTCTTGTCTTAAGGAATAAAGGAAAAAGATTCCGTCGGAGGCTCGGTGCTCTACAGGTTCAACCTTTGTACTCTATTATTGCCTCACATTCCATCTCTTGTGAAAATATATTTGATTGGCTTTTCTGCAGGTTGTTTGCCAGGACTTTCCAAGACCTCCACTAGAAAACACAATAAACTTTTTGGAAGCTGGACAACTATCTTCATTTTTCAGAAACAGTGAAC
+
BAB@ACFFF5DFGFGFGGFGGGHHHHHHHHHGHGGHHHGHHFFHHHHBHFEHFFGGHHHHHFHGGAEEEHFGCGGGGHGBGDFHHHHHBGGGHFGGHHHHHHGFFHHHHGEHHHHEDGGHDGHHHFHFG4FG3FGFHHHGF4FGFFHCGHHHHHHHGGGHFFHF2GEHEG/?GHHGHHG10FFHHHBCGFFF11<FEC.<<=<0D0GGHHCGBGHHGHEGFHFEHHHHGHGBFFFGBBFFF;/CFB0C0;0
@M03495:530:000000000-LYBTV:1:1101:28681:11575 1:N:0:AACACCTG+CCCATGCG
GTCAGCATGTGAGCTTTGGACTCCTGACTGGTTTATCAACGGCAAAATATAGATCGGAAGAGCACACGTCTGAACTCCAGTCACAACACCTGATCTCGTATGCCGTCTTCTGCTTGAAAAAAAAACAACCCATTTCTCCGCTGTTATCTCTTTTGGTTCACACAATCCATCTGCAGACTACTGTCCGTATCACCCACTCAGCACTCTTTTGCCCACTCGCTAGTACCGCTATATGTCTACGCCGCTCCCTC
+
A>ABBFFFFFFFGGGGGGGFGGHHHHGHHGAFGHHFHHHHGGGGGHHHHHHHGHHHGEFGFHGHHHGGHHHGHFHHHFHHHHGHHHGFGGHHHHBGFGGFHH4FGGGHFHHHHDGHGFFDH?/C?///////2<2@211///>/11?<<111111<>.1>11/..0//00<<000/0./0/0<0:0.....00:..9.//0=0.0;00000000;../.-C..0///.;@-.//////;/.----9-...;
@M03495:530:000000000-LYBTV:1:1101:2709:11595 1:N:0:AACACCTG+CCCATGCG
GTCAGCATGTGAGCTTTGGAGTGAAATCTCTTGTCTTAAGGAATAAAGGAAAAAGATTCCGTCGGAGGCTCGGTGCTCTACAGGTTCAACCTTTGTACTCTATTATTGCCTCACATTCCATCTCTTGTGAAAATATATTTGATTGGCTTTTCTGCAGGTTGTTTGCCAGGACTTTCCAAGACCTCCACTAGAAAACACAATAAACTTTTTGGAAGCTGGACAACTATCTTCATTTTTCAGAAACAGTGAAC
+
CCCCCFFFFFFFGGGGGGGGGGHHHHHHHHHHHHHHHHHHHHHHHHHHHHHHHHGGHHIHHHHGGGGGGHHGGFGGHHHHHHGHHHHHHHHHHHHHHHHGHHGHHHHHHHHHHHHHHHHGHHHHHHHHHFHHHHHFHHHHHFHHHHHHHHHHHHHHGHGGFFHHHHGHGHFHHHHGHHGHEHHFHHHGHHGDB<FGHHGGHH<GFGHHHHGGFFHHFHHHHGHGGFFHHHGGGGFGGGGGGF0CFB;FFB0
@M03495:530:000000000-LYBTV:1:1101:20643:11601 1:N:0:AACACCTG+CCCATGCG
GTCAGCATGTGAGCTTTGGAATTAGTAAATTCGTTGACGACAGAAGGAGCAAGATAACGACCACAGGGAGGGTGGTTTATCAACGGCAAAATATAGATCGGAAGAGCACACGTCTGAACTCCAGTCACAACACCTGATCTCGTATGCCGTCTTCTGCTTGAAAAAAAAAAAAAACAACCTACAACACGATTATACCCCTATGTTGTTACTCGAGAATGTCTACGCTGTCGTGTACACACGTCTCAACAGTG
+
BABBBFFFFFFFGGGGGGGGGGHHHHHHHHHGGHHHHHGGGGGHHHHHHHHHHHHHHHGGGGGHHHHGAFGGEFGEGHHGHGHHGGGG@GGGHHHHGHHHGEGEFHFHHHHGHHHGHHHGHHHHHHHHHHGHFGFHF1?GHHFGGFFHF<C0FHHHFHHHHCBDCCF@@-;---9....///://..;-.:.////9...//://..////:....///////.-..9:.:.../9/;.-9...//:/.//
@M03495:530:000000000-LYBTV:1:1101:17653:11604 1:N:0:AACACCTG+CCCATGCG
GTCAGCATGTGAGCTTTGGAATTAGTAAATTCGTTGACGACAGAAGGAGCAAGATAACGACCACAGGGAGGGTGGTTTATCAACGGCAAAATATAGATCGGAAGAGCACACGTCTGAACTCCAGTCACAACACCTGATCTCGTATGCCGTCTTCTGCTTGAAAAAAAAAAAAAAGCAGAAACACGGACAGAAATCGACAATAACAGAGTACAACACATGCGCTAACACGTATCCTCGAGACGCGAGTAACA
+
CCCDCFFFFFFFGGGGGGGGGGHHHHHHHHHHGHHHHHGGGGGHHHHHHHHHHHHHHHGGGGGHHHHGGGGGEFGGGHHHHHHHGGGGEHHHHHHHHHHHGDGGHHHHHHHGHHHGHHHGGHHHHHHHHHGHGGHHBGHFHHFFHHGHGDGFFGHGHHHHGHHHHCCGE@A---..0/:/0:/..---:./0000..-.-0:0000;/00:0::..9;00..--./00../:.00:..9;..----;.000
@M03495:530:000000000-LYBTV:1:1101:25073:11605 1:N:0:AACACCTG+CCCATGCG
GTCAGCATGTGAGCTTTGGTCCAGCCTGAGTCCTGGTTTATCAACGGCAAAATATAGATCGGAAGAGCACACGTCTGAACTCCAGTCACAACACCTGATCTCGTATGCCGTCTTCTGCTTGAAAAAAAAAAAAAACAAACCTCCTAAAACATCCTCCTCTCTGACCGAACCATAATACATCCACTCGTCAGTCACATCCATTCATTTCCTCGATCCACTCCCCGTAGCGACGCGCCACTGACACTCCGCTC
+
BABCCFFFFFFFGGGGGGGGGGHHGGHHHHHHHHHHHHHHHHHHHGGGGGHHHHHHHHGHGGGGGHHHGHHHGHHHGHHHHHHGHHHHHHHGGGGGHHH4GHHFGHFHHG?EHGFHFHHGCAEGFGGFGC><>--<..0..//</00000.00/0<//:0/00:0/-----.00000:000/000;.;;..;000:00/0;000000000:../..000//:;-9-..;-----9-::0000::0//...-
@M03495:530:000000000-LYBTV:1:1101:27990:11605 1:N:0:AACACCTG+CCCATGCG
GTCAGCATGTGAGCTTTGGAGTGAAATCTCTTGTCTTAAGGAATAAAGGAAAAAGATTCCGTCGGAGGCTCGGTGCTCTACAGGTTCAACCTTTGTACTCTATTATTGCCTCACATTCCATCTCTTGTGAAAATATATTTGATTGGCTTTTCTGCAGGTTGTTTGCCAGGACTTTCCAAGACCTCCACTAGAAAACACAATAAACTTTTTGGAAGCTGGACAACTATCTTCATTTTTCAGAAACAGTGAAC
+
AAAAAFFFFFFFGGGGGGFACG1DFFGBGFEDGHFHHBDFF1GGGHHHGFGHGHGGHEHFGHHGAAEEGHHGGECEFGHHDHHGFGFFFBGHHHFFDB2GHFFHHHF1EBFGGCGEHG2BEGFFGFHHHHH1FGFHHHBGFD2F1FFCHH<DHFHBFAGHF?CCGGB1CG/GGCHFHFDFF00><.0<F<G1FFGHECH<GGGDGGHBGBCGB0/.:CG..:C:CG0C00CFFGF09:CBFFFFGBC0BF0
@M03495:530:000000000-LYBTV:1:1101:8315:11614 1:N:0:AACACCTG+CCCATGCG
GTCAGCATGTGAGCTTTGGAATTAGTAAATTCGTTGACGACAGAAGGAGCAAGATAACGACCACAGGGAGGGTGGTTTATCAACGGCAAAATATAGATCGGAAGAGCACACGTCTGAACTCCAGTCACAACACCTGATCTCGTATGCCGTCTTCTGCTTGAAAAAAAAAAAACCAAAGAAATATAAAAACACTACCTATCACAGACAATATAGATGACTAGATTGCGGATACGTGGACGAGAGTATCAGAT
+
DCCDDFFFFFFFGGGGGGGGGGHHHHHHHHHHGHHHHHGGGGGHHHHHHHHHHHHHHHGGGGGHHHHGGGGGEGGGGHHHHHHHGGGGGHHHHHHHHHHHGGGGHHHHHHHGHHHGHHHHHHHHHHHHHHGHGGHGGG1GFHFGHHHHGEGHGHHHHHHHFHHHGGGGGC-<...../<</0000<00<...0///<:0:0000<.//0<0<0<0000000<0000.---<0.0/..0---.-00<00000
@M03495:530:000000000-LYBTV:1:1101:7457:11633 1:N:0:AACACCTG+CCCATGCG
GTCAGCATGTGAGCTTTGGACTCCTGACTGGTTTATCAACGGCAAAATATAGATCGGAAGAGCACACGTCTGAACTCCAGTCACAACACCTGATCTCGTATGCCGTCTTCTGCTTGAAAAAAAAAAAAAAAGAAAATACTACACGTATACATTGTTAGTATCATTCTACGAGTATTAATCTGTAGTGTATTATATCTTAGATCAGCAACTGGATGCACATATGTCTCACTCAGAGTCAGAATATCCGTGAC
+
DDCDDFFFFFFFGGGGGGGGGGHHHHHHHHHHHHHHHHHHGGGGGHHHHHHHHHHHGGGGHHHHHHHGHHHGHHHHHHHHHHHHHHGHGGHGFHFHFHGGHHGHGGGHGHHHHHHHGGHHHCCCD?/>>>-..00>1000000<<./00000000000000<0000:0:.....00000000<000/:00000000:00000000=0/.////00/00<000000000000/000<0000<0<000..<9.
@M03495:530:000000000-LYBTV:1:1101:26278:11637 1:N:0:AACACCTG+CCCATGCG
GTCAGCATGTGAGCTTTGGTCCAGCCTGAGTCCTGGTTTATCAACGGCAAAATATAGATCGGAAGAGCACACGTCTGAACTCCAGTCACAACACCTGATCTCGTATGCCGTCTTCTGCTTGAAAAAAAAAAAGAATTGAACTAATATCTTCTTGAAATATATCTACAACCTGTTAATCCAGCATTAAGAACTATCAATGCAGGTCCTGTGTATTCCAATAATGTATTTAGTACTATGTTTCACACTTTCTA
+
A>ABBFFFD5FFFGGGGFGGGGHHHGHFHHGHHHGGFHHGFFGFHGCFGEHHHHHHHHGHCFDFGFHHHHHGGHHHGHHEGHHBGFHFFFDFHGGGFH34B@?FEHEFFCAEGFHFEGHBFECFFGGB</////0111111111<1<F11<1=111111=10000000/.<<0=00<=0;0//00<0000:00000000/00.;;0000000000900000;;0;00900;00;0009900000///9;//
@M03495:530:000000000-LYBTV:1:1101:21606:11652 1:N:0:AACACCTG+CCCATGCG
GTCAGCATGTGAGCTTTGGAGGGCAAGAAGTGGTTGTGACTGGTTTATCAACGGCAAAATATAGATCGGAAGAGCACACGTCTGAACTCCAGTCACAACACCTGATCTCGTATGCCGTCTTCTGCTTGAAAAAAAAAAAAAACAAGAAATAATAACCGTCAAAGAAAGCAAGAGAGTACAACACATATGTCAAGTCGATGATAGTAGACATTAACATTGTTGTATGACGAATCTGGAGTAGGACATGATGA
+
CBCCDFFFFFFFGGGGGGGGGGGGGGGHHHHHHHGGGGHHHHHHHHHHHHHHGGGGGHHHHHHHHHHHGGGGHHHHHHHGHHHGHHHHHHHHHHHHHHGHGGGHFHDHHHGGHHHHGGGHGGHHHHHHGGHGHCGG/>---<<..<//<1<11110<-.<..:</<<0/0:/:./.0:1110...<01111<1011...1111111<11:11111111111.:1<111..-..1111<0/100:/:00111
@M03495:530:000000000-LYBTV:1:1101:4958:11657 1:N:0:AACACCTG+CCCATGCG
GTCAGCATGTGAGCTTTGGATGGTTCTGGTTTATCAACGGCAAAATATAGATCGGAAGAGCACACGTCTGAACTCCAGTCACAACACCTGATCTCGTATGCCGTCTTCTGCTTGAAAAAAAAAAAAAAATAGAAGCAGTAATACACGTATTTGCTGATGCATCAAATACTACGAGTCGGTAACTTCTTTTGCGTGTACATACAAATATGATAGTCGAGACTTATGATATCATATCCCTACAGGCACGCTGA
+
CCCCCFFFFFFFGGGGGGGGGGGHHHHHHHHHHHHHHHGGGGGHHHHHHHHHHHGGGGHGGHHHHGHHHGHHHHHHHHHHHHHHGHGGHHGH4FHHGGHHHHGGGHGHHHHHHHFGHHGFGDG?C>>/>0111<<11<<1000000..<0000000000000000<00<:00...:/--<9.<C00:<0000-9../000<00000:00000000..-..0000<000:00<0000000.00/....-...
@M03495:530:000000000-LYBTV:1:1101:27666:11666 1:N:0:AACACCTG+CCCATGCG
GTCAGCATGTGAGCTTTGGAATTAGTAAATTCGTTGACGACAGAAGGAGCAAGATACGACCACAGGGAGGGTGGTTTATCAACGGCAAAATATAGATCGGAAGAGCACACGACTGAACTCAAGTCACAACATCTGAACTCGTATGCCGCCTTCTGCTTGACAAAAAAACAACCTAGATTGACAGTATGTACGCATCACTACACATCTAAGCTACATACAATCAGCTTACTAGCATCAACCCGACGACAGTA
+
A?ABBFFBD@DBEGGGGFGBDFHHGADGBGHBFCEEGGGEAAE3AFFHHGHBGHHHFGFEGCGFFHEEFCE1?EACFF4@4@3EEEC/1FGHEHFHBGH/E?EGGFFHF0E/<?CG1B1F1@@@FFDGB/<01>F111??C0?FGH1<-<..>DFGHGFF000<<.A-..;..//0<;000900000;009.9..-0;C0///0;90090/900/////////9////9///9//////..--------//
@M03495:530:000000000-LYBTV:1:1101:22515:11716 1:N:0:AACACCTG+CCCATGCG
GTCAGCATGTGAGCTTTGGAGTGAAATCTCTTGTCTTAAGGAATAAAGGAAAAAGATTCCGTCGGAGGCTCGGTGCTCTACAGGTTCAACCTTTGTACTCTATTATTGCCTCTCATTCCATCTCTTGTGAAAATATATTTGATTGGCTTTTCTGCAGGTTGTTTGCCAGGACTTTCCAAGACCTCCACTAGAAAACACAATAAACTTTTTGGAAGCTGGACAACTATCTTCATTTTTCAGAAACAGTGAAC
+
BAABBFFFFFFFGGGGGGGGGGHHHFHHHHHHHHHHHHHHHHHHHHHHGHHHHHGGHHHHEGHGGGGGGGHGGGGGHHHHHHHHHHHHHHHHHHHGHHHHHHHHHHHHHGHHHHHHHGHGHHHHHHHHHH4GFGHHHHHHHGFHHFHHGHHHHHHHHHHGHGFHHHHHHHGHHHHHGH1GGHHFHGFFHFH<D=CGHHHGGDDHHGHHHHGG/CBCGHHHHHHHGHHGFHGGGGGGGGGGF0FFGG900;0
@M03495:530:000000000-LYBTV:1:1101:6904:11728 1:N:0:AACACCTG+CCCATGCG
GTCAGCATGTGAGCTTTGGAGTGAAATCTCTTGTCTTAAGGAATAAAGGAAAAAGATTCCGTCGGAGGCTCGGTGCTCTACAGGTTCAACCTTTGTACTCTATTATTGCCTCACATTCCATCTCTTGTGAAAATATATTTGATTGGCTTTTCTGCAGGTTGTTTGCCAGGACTTTCCAAGACCTCCACTAGAAAACACAATAAACTTTTTGGAAGCTGGACAACTATCTTCATTTTTCAGAAACAGTGAAC
+
CBCCCFFFFFFFGGGGGGGGGGHHHGHHHHHHHHHHHHHHHHHHHHHHHHHHHHGGHHIIHHHGGGGGGHHGGGGGHHHHHHHHHHHHHHHHHHHGHHHHHGHHHHHHHHHHHHHHHHHGHHHHHHHHHHHHHHHHHHHHHGHHHFGHHHHHHHHHGGHHHDHFHHHHGGHHGHGGHHFHEHHHHHHHHHGHDG0GHHEEGHHHHHHHHHGGFGHHHHCACGHHHGHHHHGGGGGGGGFGEGBGGGC0FF0
@M03495:530:000000000-LYBTV:1:1101:18645:11736 1:N:0:AACACCTG+CCCATGCG
GTCAGCATGTGAGCTTTGGAATTAGTAGTTGACGACAGAAGGAGCAAGATAACGACCACAGGGAGGGTGGTTTATCAACGGCAAAATATAGATCGGAAGAGCACACGTCTGAACTCCAGTCACAACACCTGATCTCGTATGCCGTCTTCTGCTTGAAAAAAAAAAAAAAAAACACTATGTAGACATACTACAACGACGTTAGTGAAAGGCGACAAGCAAAGTATCTGGCTTTCCTAGACTGATCTGGTTGA
+
BABACFFFFFFFGGGGGGGGGGHHHHHHHHHHHGFGGGHHHHHHHHHHGHHHHGGGGGHHHHGFGGGBFGEGHHHHHHFGGCGGHHHHHHHHHHHGGGGHHHHHGHGFHHGHHHHFHHHHHHHHGGHGGHHHH2DGGFGGHHHGDDFGHHHHHHGGGGHHGGDG?-9;--;-.:./////:////////:////-::-:././/////..:--;:..//////////;9/.//////////;B//://:./
@M03495:530:000000000-LYBTV:1:1101:12267:11738 1:N:0:AACACCTG+CCCATGCG
GTCAGCATGTGAGCTTTGGACTCCTGACTGGTTTATCAACGGCAAAATATAGATCGGAAGAGCACACGTCTGAACTCCAGTCACAACACCTGATCTCGTATGCCGTCTTCTGCTTGAAAAAAAAAAAAAAAACACCGCCCGATTGACCAGATTCGACACTCTAAACAAAAAAGCACTGTGAGATGATCACCACACGCAGATACACTGACAGACATGTGACGACATTGCCAGTGAGATAGAGACGAGTCTGA
+
CBCCCFFFFFFFGGGGGGGGGGHHHHHHHHHHHHHHHHHHGGGGGHHHHHHHHHHHGGGGHHHHHHHGHHHGHHHHHHHHHHHHHFGHGGHHHHBGGHGGHHHHGGGHGGHHHHHHHHHHHGGGFC/>>--<..<.--<---:..0000..000.0..-</000::B....<..0/0/0000<000000//<...--9<-000<00000<0/./00:000..9-.<000000:0<0000<00/9--</000
@M03495:530:000000000-LYBTV:1:1101:8259:11744 1:N:0:AACACCTG+CCCATGCG
GTCAGCATGTGAGCTTTGGAATTAGTAAATTCGTTGACGACAGAAGGAGCAAGATAACGACCACAGGGAGGGTGGTTTATCAACGGCAAAATATAGATCGGAAGAGCACACGTCTGAACTCCAGTCACAACACCTGATCTCGTATGCCGTCTTCTGCTTGAAAAAAAAAAACAACTGATACAGAACAATCGACACAGACCACCAAAGAATGCAACTAACAGCATTAGTATACACATCGCATCTCACCAGTA
+
CCCDCFFFFFFFGGGGGGGGGGHHHHHHHHHHGGHHHHGGGGGHHHHHHHHHHHHHHHGGGGGHHHHGFGGGEGGGGHHHHHHHGGGGGHHHHHFHHHHHGGGGHHHHHHHGHHHGHHHHHHHHHHHHHHGHGGHHHGDGHHGGHHHHGDGHGHHHHHHGHHHHHGGE@@C9;..:/;00000;0///00..-::/.0../...;.//.000000/0:B00./0000;00;00000;...9-0000.0.00
@M03495:530:000000000-LYBTV:1:1101:15719:11745 1:N:0:AACACCTG+CCCATGCG
GTCAGCATGTGAGCTTTGGTCCAGCCTGAGTCCTGGTTTATCAACGGCAAAATATAGATCGGAAGAGCACACGTCTGAACTCCAGTCACAACACCTGATCTCGTATGCCGTCTTCTGCTTGAAAAAAAAAAAAAAAAAAAAAAAGAATAACACTATAGAAAGCAGAACAAAAAAACACACGAAATTAAAAATAAAACGTAAAGACGGCTAACACAACAATGCGCACACTGACCAACACTATCAACGCAAGG
+
CCCCDFFFFFFFGGGGGGGGGGHHHGHHHHHHHHHHHHHHHHHHHGGGGGHHHHHHHHHHHGGGGHHHHHHHGHHHGHHHHHHHHHHHHHHGHGGHHHHBHHHGGHHHHGGGHGHHHHHHHHHHHHCGGGCGA<<>--<-----...0000<00/0000000/0//</</...-9<....--<..0000<<.0<0<0-....00/..--.0/00..<..<00..---./000/0.9..:/00:0/.--<-.
@M03495:530:000000000-LYBTV:1:1101:24337:11764 1:N:0:AACACCTG+CCCATGCG
GTCAGCATGTGAGCTTTGGAGTGAAATCTCTTGTCTTAAGGAATAAAGGAAAAAGATTCCGTCGGAGGCTCGGTGCTCTACAGGTTCAACCTTTGTACTCTATTATTGCCTCACATTCCATCTCTTGTGAAAATATATTTGATTGGCTTTTCTGCAGGTTGTTTGCCAGGACTTTCCAAGACCTCCACTAGAAAACACAATAAACTTTTTGGAAGCTGGACAACTATCTTCATTTTTCAGAAACAGTGAAC
+
CBCCDFFFFFFFGGGGGGGGGGHHHHHHHHHHHHHHHHHHHHHHHHHHHHHHHHGGHIIIHIHGGGGGGHHGGGGGHHHHHHHHHHGHGHHHHHHHGHHHHHHHEHHHHHHHHHHHHHHHHHHHHHHHHGHHHHHHHHHHHHHHHHGHHHHHHHGHHAGGHEHHFHHHGHHHHHHHHG1GHHGHHHGHHHHEGHFHHHHGHF<GFHHHHHGCGHHHHHEFHHHHHGHEHGGGGGGBFGGFGEFGGFCFGG0
@M03495:530:000000000-LYBTV:1:1101:15974:11777 1:N:0:AACACCTG+CCCATGCG
GTCAGCATGTGAGCTTTGGAGCAAGATTGGTTTATCAACGGCAAAATATAGATCGGAAGAGCACACGTCTGAACTCCAGTCACAACACCTGATCTCGTATGCCGTCTTCTGCTTGAAAAAAAAACCATATTTTGAAGCTGGGGTGGGCGAAGAACTCCAGCATGAGATCCCCGCGCTGGTGGGCGTCGCTTGGTCGCGCATGACGAACCACCAGATCGGAAGAGCACACGGACGAACTCGCGTCACTGTCT
+
AAAAACDFF@FFFBGGGGGGGGCAGE4FGHAFFGHFGHHDGEGEFCGGFHGDDGHF?E1GAAFAGGEHEH1DGHHGHFG@FGFGHEEFEEGBHEFGHFEFHFE/1>B?G44FGHC033?FE/<////@@22@22/1GF110////-C.ACC-.</D0C//:C0C0CC0G0:;--9@--?B/9@.-9>--;A..//--9--.9/9..9--..;AA.//9:.9..9./...--9---9-.;.;---99/99B/
@M03495:530:000000000-LYBTV:1:1101:2408:11781 1:N:0:AACACCTG+CCCATGCG
GTCAGCATGTGAGCTTTGGAGTGAAATCTCTTGTCTTAAGGAATAAAGGAAAAAGATTCCGTCGGAGGCTCGGTGCTCTACAGGTTCAACCTTTGTACTCTATTATTGCCTCACATTCCATCTCTTGTGAAAATATATTTGATTGGCTTTTCTGCAGGTTGTTTGCCAGGACTTTCCAAGACCTCCACTAGAAAACACAATAAACTTTTTGGAAGCTGGACAACTATCTTCATTTTTCAGAAACAGTGAAC
+
BBBABFFFFFFFGGGGGGGGGGGHHHHHHHGHHHHHHHHHHGHHHHHHHHHHGEGGHHGHEHHGGGGGGHHGGEGGGHHHHHHHHHHG4FHHHGHGHHHHHGHHHHHHHHHGHHHHHHHGHHHHHHHHHHGHBFGHHHHHHBHHHHHHHHGHHHHHHHHHGDHHHHFHHHHHHBGFHHEHEHGFHHFFHHHBG>GGGFF<GGHHHHHHHHGFHFFGHHHHFFGEFHHHHGGGGGB0BFGGBFBFFGFBFF0
@M03495:530:000000000-LYBTV:1:1101:9586:11783 1:N:0:AACACCTG+CCCATGCG
GTCAGCATGTGAGCTTTGGAATTAGTAAATTCGTTGACGACAGAAGGAGCAAGATAACGACCACAGGGAGGGTGGTTTATCAACGGCAAAATATAGATCGGAAGCGCACACGTCTGAATTCCAGTCACAACACCTGATCTCGAATGCCGTCTTCTGCTTTATAAAAAAAATGATCATCCAGAATTAAAAAAGATAAAAGCCGTTCTCAAGGACTACAGAAAGGTATCTAATTTATAATTCGTGGTTTAGGA
+
AAAAAFFFD1DFFC11BFBGEGFG1GFFHGHHEHFGHDAFEGCFCGF0ACGCE0GEHDE/AAE//0/AF//EFE@FGHH12F@>///>/0BB>2B2G21//ECA//></<0/FHG/GF221@21@1F1D1///CGH01<11?10>11><CCCE<100=00=000<<0<--.00::00<:BFF/;;C090;AG.C00CBFFF-:.;A//;BBF9/;/;B///BF//9//;:/B//9/B/;/-/9-99-////
@M03495:530:000000000-LYBTV:1:1101:2512:11784 1:N:0:AACACCTG+CCCATGCG
GTCAGCATGTGAGCTTTGGAGTGAAATCTCTTGTCTTAAGGAATAAAGGAAAAAGATTCCGTCGGAGGCTCGGTGCTCTACAGGTTCAACCTTTGTACTCTATTATTGCCTCACATTCCATCTCTTGTGAAAATATATTTGATTGGCTTTTCTGCAGGTTGTTTGCCAGGACTTTCCAAGACCTCCACTAGAAAACACAATAAACTTTTTGGAAGCTGGACAACTATCTTCATTTTTCAGAAACAGTGAAC
+
CBBCCFFFFFFFGGGGGGGGGGHHHFHHHHHHHFHHHHHHGGHHHHHHGHHHHHGGHHHHHFGGGGGGGHGGGEFGHGHHHHGHGHHHHGEHHHHHHHHHHHGHHHHHGHGHGHHHHHHHHHHHHHHHHHFHGGHHHHHHHFHHHA2CHHHHHGHFHGFHFDGHHGHDHFEHG?GHHHGHECFHHHFHHHHBGFGGEHEE0GDDGGHFHHGGHHGHHHGHHBCEBGHHHHB9FFFCFFFFF;;/CFBFBF0
@M03495:530:000000000-LYBTV:1:1101:10656:11789 1:N:0:AACACCTG+CCCATGCG
GTCAGCATGTGAGCTTTGGAATTAGTAAATTCGTTGACGACAGAAGGAGCAAGATAACGACCACAGGGAGGGTGGTTTATCAACGGCAAAATATAGATCGGAAGAGCACACGTCTGAACTCCAGTCACAACACCTGATCTCGTATGCCGTCTTCTGCTTGAAAAAAAAAAAATAACGGTGAAAGGCTTAGATTACACGAAGAAACCCGACTGGGACAGGAGCTCAACGGTAGGTCACGGACGGTAGCGAAT
+
BBBBBFFFFFFFGGGGGGGGGGHHHHHHHHHHGGHHHHGGGGGHHHHHHHHHHHGHHHFGGGGHHHHE1EEG>FEEGFGD4G@3EE/>EHHGD?F44DDFAFAE0E?G0?B/0/2?F32FG22F@F2>@2?/F/GF011<1</?0?FD-.<F.=GFFHFFHFHGHGCD----.000.-..;0;0../C/00;///;/9-.../;/.;--;-......9...../9/.:-....9///9.-9--.../----
@M03495:530:000000000-LYBTV:1:1101:8495:11801 1:N:0:AACACCTG+CCCATGCG
GTCAGCATGTGAGCTTTGGAGTGAAATCTCTTGTCTTAAGGAATAAAGGAAAAAGATTCCGTCGGAGGCTCGGTGCTCTACAGGTTCAACCTTTGTACTCTATTATTGCCTCACATTCCATCTCTTGTGAAAATATATTTGATTGGCTTTTCTGCAGGTTGTTTGCCAGGACTTTCCAAGACCTCCACTAGAAAACACAATAAACTTTTTGGAAGCTGGACAACTATCTTCATTTTTCAGAAACAGTGAAC
+
CCCDDFFFFFFFGGGGGGGGGGHHHHHHHHHHHHHHHHHHHHHHHHHHHHHHHHGGHHIIHHHGGGGGGHHGGGGGHHHHHHHHHHHHHHHHHHHHHHHHHHHHFHHHHHHHHHHGHHHHHHHHHHHHHHHHHFHHHHHHHGHHHHHHHHHHHHGHGFHHHFHHHHHHGHAHHHGHHGHHGGHGHHGHHFHFGGFGHHHGHG0GHHHHHHGGGFHHHHFFHHHHHHHHHHEGGGFGGGGGGGGGFGFFGG0
@M03495:530:000000000-LYBTV:1:1101:5157:11805 1:N:0:AACACCTG+CCCATGCG
GTCAGCATGTGAGCTTTGGAGTGAAATCTCTTGTCTTAAGGAATAAAGGAAAAAGATTCCGTCGGAGGCTCGGTGCTCTACAGGTTCAACCTTTGTACTCTATTATTGCCTCACATTCCATCTCTTGTGAAAATATATTTGATTGGCTTTTCTGCAGGTTGTTTGCCAGGACTTTCCAAGACCTCCACTAGAAAACACAATAAACTTTTTGGAAGCTGGACAACTATCTTCATTTTTCAGAAACAGTGAAC
+
CCCCCFFFFFFFGGGGGGGGGGHHHGHHHGHHHHHHHHHHHGHHHGHHHHHHHHGGHHHHHHHGGGGGGHHGGFGGHHHHHHGHHHHHHHHHHHHHHHHHHHHHHHHHHHHHHHHHHHHHHHHHHHHHFHHHHHHHHHHHHFHHHFGHHHHHHFHHFHHFHEHHGHHHFHHGHHHHHGHFGHGHHHHHHHGHHFHHGHHGGGGDGHHHHHGGEGFHHHCAGFHHHHHHHHFEGGGGGGGBBFFFGGGGGG0
@M03495:530:000000000-LYBTV:1:1101:12350:11816 1:N:0:AACACCTG+CCCATGCG
GTCAGCATGTGAGCTTTGGTCCAGCCTGAGTCCTGGTTTATCAACGGCAAAATATAGATCGGAAGAGCACACGTCTGAACTCCAGTCACAACACCTGATCTCGTATGCCGTCTTCTGCTTGAAAAAAAAAAAAAACCAATAGTACATTACGTACTCCGTTTCAAATCACATCTTTATACAGCACCAACAACATTACTCATTCGACATCTGAGAATATAGAGTGCATCTGTGAGTATATGAGGTTGTGACTG
+
CBCCCFFFFFFFGGGGGGGGGGHHHGHHHHHHHHHHHHHHHHHHHGGGGGHHHHHHHHHHHGGGGHHHHHHHGHHHGHHHHHHHHHHHHHHGHGGHHGHBGHHGGHHHHGEGHGHHHHHHHHHHHHGGGGD//--..<.11111111111./<..10..0/01111000010111111:110<...<....</11111111111...0<111110111111:1<1111111:<11111111////9.1<B1
@M03495:530:000000000-LYBTV:1:1101:13775:11816 1:N:0:AACACCTG+CCCATGCG
GTCAGCATGTGAGCTTTGGTCCAGCCTGAGTCCTGGTTTATCAACGGCAAAATATAGATCGGAAGAGCACACGTCTGAACTCCAGTCACAACACCTGATCTCGTATGCCGTCTTCTGCTTGAAAAAAAAAATCGCAAGAATCACCGAAGCTGATACACTACCACACGAGAAGCCACGCACCGATGCCGAAGTGTACACTATGACACTCAACTACAATGCGACAGGCTCGTCTACGGACCTGCCACCTGCTT
+
AABBBFFFF@BFGGCFGFFAGGBGHGHHCFHHBHHBFFHHBGHHHGGCCGGHHHHHHHGFGFEFGHFGFHGHGFCGCFEFHHFHHHHFHFHAGEGFGGF44@BF13FFGGEEFFBBFGBGF03FFGC?/C/01/////001<?<0<>---110<000<0//<<0<.--;?.//.//-.9-9-9-..0---9;0;90////9////9////.9///////.9---....-9;../...--.;..//.././;
@M03495:530:000000000-LYBTV:1:1101:8053:11839 1:N:0:AACACCTG+CCCATGCG
GTCAGCATGTGAGCTTTGGAGTGAAATCTCTTGTCTTAAGGAATAAAGGAAAAAGATTCCGTCGGAGGCTCGGTGCTCTACAGGTTCAACCTTTGTACTCTATTATTGCCTCACATTCCATCTCTTGTGAAAATATATTTGATTGGCTTTTCTGCAGGTTGTTTGCCAGGACTTTCCAAGACCTCCACTAGAAAACACAATAAACTTTTTGGAAGCTGGACAACTATCTTCATTTTTCAGAAACAGTGAAC
+
CCCBCFFFFFFFGGGGGGGGGGHHHGHHHHHHHGHHHHHHHGHHHHHHHHHHHHGGHHIHHIHGGGGGGHHGGGGGHHHHHHHHHHHHHHHHHHHGHHHHHHHHHHHHHHHHHHHHHHHHHHHHHHHHHHHHBFHHHHHHHGHHHHFHHHHHHHHHHHHHHGHHHHHHGHHHHHHHHHHEHHHGGHHHHHHFGG0FHHHGHHFFHHHHHHGGHHFHFHBGHHHHHHHHHHGGGGGGFGGGGGGGGFFFGF:
@M03495:530:000000000-LYBTV:1:1101:2461:11841 1:N:0:AACACCTG+CCCATGCG
GTCAGCATGTGAGCTTTGGATAGTAAATTCGTTGACGACAGAAGGAGCAAGATAACGACCACAGGGAGGGTGGTTTATCAACGGCAAAATATAGATCGGAAGAGCACACGTCTGAACTCCAGTCACAACACCTGATCTCGTATGCCGTCTTCTGCTTGAAAAAAAAAAAAAGACGATACAAAAGACATCGCTAGTATAGGATCATGATATTAAACAACATGCAACATATTACAAGCACATGACACACGAAA
+
BABCBFFFFFF5FGGGGGGGGGHGHHHHHHGGHHHHEFEGGGHHHHHHHHHHGHHHGFFFEHHHEGFEGG>BFBFHHHHHHHFFGGCHHHHHEHHHHHGFGGHHHHHHHGGGGGHHHHHHHFHHHHHHDHGGHHEF1DHCFFHGHHCEDFFFHHGHHG0<1DGGC-ACB--../.-:;-000././/;0...9.90000000/:000000000000.../90000./00000000.///;00900/.--..
@M03495:530:000000000-LYBTV:1:1101:27464:11852 1:N:0:AACACCTG+CCCATGCG
GTCAGCATGTGAGCTTTGGAGTGAAATCTCTTGTCTTAAGGAATAAAGGAAAAAGATTCCGTCGGAGGCTCGGTGCTCTACAGGTTCAACCTTTGTACTCTATTATTGCCTCACATTCCATCTCTTGTGAAAATATATTTGATTGGCTTTTCTGCAGGTTGTTTGCCAGGACTTTCCAAGACCTCCACTAGAAAACACAATAAACTTTTTGGAAGCTGGACAACTATCTTCATTTTTCAGAAACAGTGAAA
+
BAAABFFFFBFFGGGGGGCGGGHHFFHHHHHHHFHHHHHHHFGHGHHHHHHHHHGGHHGHHHHGGGGFGHHGGGGGHHHHHGHFHHHHHHHHHHHFFHHHHHHHHHHHEHHHHHGHHHHHHHHHHHHHHHBGFGHHHHHHGGGGHHBHHHGHHHHGHHHHHDHHHHFHHGGHHHHGHHGH0GHHHHGHH0FF1GCGEAGEGFDGGGHFFHFGHFHHHHHHFHGHHFHHEFGFFGGFGGGG0FFBFFBB0F0
@M03495:530:000000000-LYBTV:1:1101:5647:11860 1:N:0:AACACCTG+CCCATGCG
GTCAGCATGTGAGCTTTGGAGTGAAATCTCTTGTCTTAAGGAATAAAGGAAAAAGATTCCGTCGGAGGCTCGGTGCTCTACAGGTTCAACCTTTGTACTCTATTATTGCCTCACATTCCATCTCTTGTGAAAATATATTTGATTGGCTTTTCTGCAGGTTGTTTGCCAGGACTTTCCAAGACCTCCACTAGAAAACACAATAAACTTTTTGGAAGCTGGACAACTATCTTCATTTTTCAGAAACAGTGAAC
+
AAABBFFFFFFFGGGGGGGFFFGHFHHHHHHHHGHHGHHHGHHFGHHGHHHHHHGGHHHGGHHGGGGEFHHGGGEGHHHHHHHGHHHGHHHHHHFGHHHHHHFHHGGFHFHHGHHHHGHHHHHGHHHHHGHHHHHHHGFGHHHHGAFHHHHHHHHHHGHHGDHHGBGHBGHHHHEHHHHGEHHHHHFHFHFBFF00FFGGHGF00DFGHHGGHHHGHHCAHHHHHHHHHGG0FFFGGGGGBFFFGG9FGB0
@M03495:530:000000000-LYBTV:1:1101:4947:11861 1:N:0:AACACCTG+CCCATGCG
GTCAGCATGTGAGCTTTGGAGTGAAATCTCTTGTCTTAAGGAATAAAGGAAAAAGATTCCGTCGGAGGCTCGGTGCTCTACAGGTTCAACCTTTGTACTCTATTATTGCCTCACATTCCATCTCTTGTGAAAATATATTTGATTGGCTTTTCTGCAGGTTGTTTGCCAGGACTTTCCAAGACCTCCACTAGAAAACACAATAAACTTTTTGGAAGCTGGACAACTATCTTCATTTTTAAGAAACAGTGAAC
+
BBBB@FFFF@FFGFGGGGGGGGHGHHHHHHHHHHHHFHHHGGHHHHHHHHHHHHGGHHHHHGHGEEEFGEHGGEGGHHGHHHGHHHGHFHHHHHHDGFHHHHGGFGGGFHHHHHHHHHHFEGHHHFHHFF?FEFGHHHHHHHGFHAGHHHHHFHHHHHHGHGHEHFGHEAFCGHHBDD1GCGHHHACHFEG1D1<GEAGEGH0=DGGFHHC-GHEEGHFHHHF:CFHCFBBGFFFF0.9;B9/;BBBF0;9
@M03495:530:000000000-LYBTV:1:1101:26255:11876 1:N:0:AACACCTG+CCCATGCC
GTCAGCATGTGAAGCTTTGGAGTGAAATCTCTTGTCTTAAGGAATAAAGGAAAAAGATTCCGTCGGAGGCTCGGTGCTCTACAGGTTCAACCTTTGTACTCTATTATTGCCTCACATTCCATCTCTTGTGAAAATATATTTGATTGGCTTTTCTGCAGGTTGTTTGCCAGGACTTTCCAAGACCTCCACTAGAAAACACAATAAACTTTTTGGAAGCTGGACAACTATCTTCATTTTTCAGAAACAGTGAA
+
BAACCFFFFFFFGGGGGGGGGGHHHHHHHHHHHHHHHHHHHHHHHHHHHHHHHHHGGIIIHHHHGGGGGGGHGGFGGHHHHHHHHHHHHHHHHHHHHHHHHHHHHHHHHHHHHHHHHHHHHHHHHHHHHHHHHGHHHHHHHHHHHHGHHHHHHHHHHGGFGHFHGHHHHHHHHHHHHGFGHGHGHHHHHHHGDGHHHEHHFHFHGHHHHHHGGFHHHHHHEHFFGFGHHHGFFGGGGGGGFFFFGGGGGB;
@M03495:530:000000000-LYBTV:1:1101:16299:11880 1:N:0:AACACCTG+CCCATGCG
GTCAGCATGTGAGCTTTGGAGTGAAATCTCTTGTCTTAAGGAATAAAGGAAAAAGATTCCGTCGGAGGCTCGGTGCTCTACAGGTTCAACCTTTGTACTCTATTATTGCCTCACATTCCATCTCTTGTGAAAATATATTTGATTGGCTTTTCTGCAGGTTGTTTGCCAGGACTTTCCAAGACCTCCACTAGAAAACACAATAAACTTTTTGGAAGCTGGACAACTATCTTCATTTTTCAGAAACAGTGAAC
+
CCCCCFFFFFFFGGGGGGGGGGHHHHHHHHHHHHHHHHHHHHHHHHHHHHH3GHGGHIHIHHHGGGGGGHHGGFGGHHHHHHHHHHHHHHHHHHHHHHHHHHHHHHFHHHHHHHHGHHHGHGHHHHHHHFHHHGHHHHHHHFHHHGFHHHHHHHGHHGHHHDHHHHGHHGGEGHHHHFGE=GHHHHHCHHHHGHHHHHEEHEFDHGHHHHGCFE/CCGGEHHHEHFHHHHGGGGGGGFFEG0FBBFBFFB0
@M03495:530:000000000-LYBTV:1:1101:4033:11881 1:N:0:AACACCTG+CCCATGCG
GTCAGCATGTGAGCTTTGGAATTAGTAAATTCGTTGACGACAGAAGGAGCAAGATAACGACCACAGGGAGGGTGGTTTATCAACGGCAAAATATAGATCGGAAGAGCACACGTCTGAACTCCAGTCACAACACCTGATCTCGTATGCCGTCTTCTGCTTGAAAAAAAAAAAAAAACAAGTGCACTTATAATGACATATTCAGTATGAAACAACGAATAGTCATGTTGTACGAACGACTAACTATCACAGTG
+
CCDDDFFFFFFFGGGGGGGGGGHHHHHHHHHHGHHHHHGFGGGHHHHHHHHHHHHHHHGFGGGHHHHGGGGG?FGGGHHHHHHHGGGGGHHHHHHHHHHHGGGGFHHHHHHGHHHGHHHHHHHHHGHHHHGHGGHHHGF1GHGGHHHHGGGHGGHHHHHHFBDHHCFGCCA--9<.../0000000000<000000000000<0000000/..-....0000<0<00/<0.<.--.-.-0:00:0000000
@M03495:530:000000000-LYBTV:1:1101:2546:11884 1:N:0:AACACCTG+CCCATGCG
GTCAGCATGTGAGCTTTGGAATTAGTAAATTCGTTGACGACAGAAGGAGCAAGATAACGACCACAGGGAGGGTGGTTTATCAACGGCAAAATATAGATCGGAAGAGCACACGTCTGAACTCCAGTCACAACACCTGATCTCGTATGCCGTCTTCTGCTTGAAAAAAAAAAAAACCAGTCTCATAGCATCAGATAATGTTGTATATAGTTCAAAGATACAGTTGATGTGGTTACTGTTATGTAATAGGTAGA
+
DDDCDFFFFFFFGGGGGGGGGGHHHHHHHHHHGGHHHHGGGGGHHHHHHHHHHHHHHHGFGGGHHHHGGGGGFGGGGHHHHHHHGGGGGHHHHHHHGHHHGGGGHHGHHHHGHHHGHHHHHHHHHHGHHHGGGGHHHFBGHGFGHHFHGFFHGHGGHHHHHH=GHGGGG-;--..;.009000909000900;0000000/0000000000000/00;00000000900/.0009900900000000:000
@M03495:530:000000000-LYBTV:1:1101:24585:11892 1:N:0:AACACCTG+CCCATGCG
GTCAGCATGTGAGCTTTGGAATTAGTAAATTCGTTGACGACAGAAGGAGCAAGATAACGACCACAGGGAGGGTGGTTTATCAACGGCAAAATATAGATCGGAAGAGCACACGTCTGAACTCCAGTCACAACACCTGATCTCGTATGCCGTCTTCTGCTTGAAAAAAAAAATAGGCAGATCACCCGCTGTAAACACATGCCCAAGGACGGCATGCGCAGTACTGCATGTACTTCCATAAACACGCAGTCAGA
+
BBBBBFFFFFFFGGGGGFFFGGHHFDGHHHHHGHHF4FECEGFHHHGHHHHHHGHFHHGGGGGHHFHG1EEGEA?EEGHHHGFHGGGGGHHHFGFFGFHHGGGGHFFFHGHGGHHGBGHHHHHFFG2>FGEEEDHGGFHGGHGGCF1F@DCHED11=1DF.0=0<A-@:-.:0;/0..090//.----.90000.;9//;B/..:..-----.;..--./:/;////9//;////9/////..---.///;
@M03495:530:000000000-LYBTV:1:1101:9430:11892 1:N:0:AACACCTG+CCCATGCG
GTCAGCATGTGAGCTTTGGAGTGAAATCTCTTGTCTTAAGGAATAAAGGAAAAAGATTCCGTCGGAGGCTCGGTGCTCTACAGGTTCAACCTTTGTACTCTATTATTGCCTCACATTCCATCTCTTGTGAAAATATATTTGATTGGCTTTTCTGCAGGTTGTTTGCCAGGACTTTCCAAGACCTCCACTAGAAAACACAATAAACTTTTTGGAAGCTGGACAACTATCTTCATTTTTCAGAAACAGTGAAC
+
CBCDCFFFFFFFGGGGGGGGGGHHHHHHHHHHHHHHHHHHHHHHHHHHHHHHHHGGHIIIHHHGGGGGGHHGGGGGHHHHHHHHHHHHHHHHHHHHHHHHHHHHHHHHHHHHHHHHHHHHHHHHHHHHHHGHHHHHHHHHHHHHGGHHHHHHHHHHHHHHHGHHHHHHHEHHHHHHHGHGHHHHHHGHHGHHHHHHHHHGHHHFHHHHHHGGFHHHHHFHHHHHGHHBFGFGGGGGGGGGEF0:FGFGGG0
@M03495:530:000000000-LYBTV:1:1101:9613:11908 1:N:0:AACACCTG+CCCATGCG
GTCAGCATGTGAGCTTTGGAGTGAAATCTCTTGTCTTAAGGAATAAAGGAAAAAGATTCCGTCGGAGGCTCGGTGCTCTACAGGTTCAACCTTTGTACTCTATTATTGCCTCACATTCCATCTCTTGTGAAAATATATTTGATTGGCTTTTCTGCAGGTTGTTTGCCAGGACTTTCCAAGACCTCCACTAGAAAACACAATAAACTTTTTGGAAGCTGGACAACTATCTTCATTTTTCAGAAACAGTGAAC
+
DCDDDFFFFFFFGGGGGGGGGGHHHHHHHHHHHHHHHHHHHHHHHHHHHHHHHHGGHHIIHHHGGGGGGHHGGGGGHHHHHHHHHHHHHHHHHHHGHHHHHHHHGHHHHHHHHHHHHHGHHHHHHHHGHHHGHHHHHHHHHHHGHHHHHHHHHHHHHHGHGEHHHHHHGGHHHHHHHGGHEHHHHHEHHHHEGGHHHHHGHHHHHHHHHHGGGHHHHHGGFHHHHHHGHHGGGGGGGGGG0CFFGGGGGG0
@M03495:530:000000000-LYBTV:1:1101:22676:11914 1:N:0:AACACCTG+CCCATGCG
GTCAGCATGTGAGCTTTGGAATTAGCTGGTTTATCAACGGCAAAATATAGATCGGAAGAGCACACGTCTGAACTCCAGTCACAACACCTGATCTCGTATGCCGTCTTCTGCTTGAAAAAAAAAAAAACCATACAAGAAAACCACAAAATATAGTTGCAGTTGTTTATTGCAACACAATACGGTGCTATAGTCACCGTCACTACACATACGACATCTGATAGACAGTCTAACGCTGATAAGGATGTGAGTAT
+
CCCCDFFFFFFFGGGGGGGGGGHHHHHHHHHHHHHHHHGGGGGHHHHHHHHHHHGGGGHHGHHHHGHHHGHHHHHHHHHHHHHHGHGGHHHF4GHHFEHHHHGGGHGFGGHHHHFGHHHGGGDB>/A///110111<0><0.<.....000<0000000=000./0:0000;0.:..000.;/.-;00;00000;.....00/:/00;0...-.0000000000/00000;.-:..00000000:000;00
@M03495:530:000000000-LYBTV:1:1101:13547:11915 1:N:0:AACACCTG+CCCATGCG
GTCAGCATGTGAGCTTTGGACTGGTTTATCAACGGCAAAATATAGATCGGAAGAGCACACGTCTGAACTCCAGTCACAACACCTGATCTCGTATGCCGTCTTCTGCTTGAAAAAAAAAAAAAAAATAAATCAAAAACCAATATAAACAAATGATAAAGAATTATAGAATGATGATAGTATAGGAGAGCAGAAACAAATGGACAAGAAATACTACAGTGACTTAACATCATGACCTGGTACACAGTAGTAGA
+
CCCCCFFFFFFFGGGGGGGGGGHHFGHHHHHHHGGGGGFHHHHHHHHGHGGGGHHHHHHHGHHHGHGHHHHHHHHHHHGGHGGHHHFFHHFFGHHHHGGGHGHHHHHHHHHHHGGGGGGGC?A@<01>11>>111...<.00000000..00000;000.00:00:00000000009;900000/:.90///0//.9000000..///000:00000000000000000000000:.000000.000:0;0
@M03495:530:000000000-LYBTV:1:1101:11552:11927 1:N:0:AACACCTG+CCCATGCG
GTCAGCATGTGAGCTTTGGAGTGAAATCTCTTGTCTTAAGGAATAAAGGAAAAAGATTCCGTCGGAGGCTCGGTGCTCTACAGGTTCAACCTTTGTACTCTATTATTGCCTCACATTCCATCTCTTGTGAAAATATATTTGATTGGCTTTTCTGCAGGTTGTTTGCCAGGACTTTCCAAGACCTCCACTAGAAAACACAATAAACTTTTTGGAAGCTGGACAACTATCTTCATTTTTCAGAAACAGTGAAC
+
CBBCCFFFFFFFGGGGGGGGGGHHHHHHHHHHHHHHHHHHHHHHHHHHHHHHHHGGHHHIHIHGGGGGGHHGGGGGHHHHHHHGHHHHHHGHHHHHHHHHHHHHHGHHHHHHHHHHGHHHHHHHHDGHHHHHHGHHHHHHHHHHHHHHHHHHHHHFHHGHHFHHHFHHHGHHHHHHHGHBHHHHHGHGHHHFFGHHHGHGGGHGHGHHHHGGFGHHHHHEHGGGHHHHHHGGGGGGGGGGEGEGFGBFFG0
@M03495:530:000000000-LYBTV:1:1101:6469:11931 1:N:0:AACACCTG+CCCATGCG
GTCAGCATGTGAGCTTTGGAGTGAAATCTCTTGTCTTAAGGAATAAAGGAAAAAGATTCCGTCGGAGGCTCGGTGCTCTACAGGTTCAACCTTTGTACTCTATTATTGCCTCACATTCCATCTCTTGTGAAAATATATTTGATTGGCTTTTCTGCAGGTTGTTTGCCAGGACTTTCCAAGACCTCCACTAGAAAACACAATAAACTTTTTGGAAGCTGGACAACTATCTTCATTTTTCAGAAACAGTGAAC
+
CBCCCFFFFFFFGGGGGGGGGGHHHHHHHHHHHHHHHHHHHHHHHHHHHHHHHHGGHHHHHHHGGGGGGGHGGGGGHHHGHHHHHHHHGHHHHHHHHHHHHGHHGHHHHHHHHHHGHHHHHHHHHHFGHEDGHGFHHHHHHFHHHFFFHFFHGHFHEGGHHEHHFHHHGACHFHGHHFGHHHHFHGHHGFHFGHCGHHHGHHBDGHHHHHGCFFHEHGGCGFHHHHHHHHGGGFBFFFGGGEBFGGBBFF0
@M03495:530:000000000-LYBTV:1:1101:14945:11952 1:N:0:AACACCTG+CCCATGCG
GTCAGCATGTGAGCTTTGGAATTAGCTGGTTTATCAACGGCAAAATATAGATCGGAAGAGCACACGTCTGAACTCCAGTCACAACACCTGATCTCGTATGCCGTCTTCTGCTTGAAAAAAAAAAAAACATAAATAAACAAACGCATGGCACCAGATCTATAAATCATTAGTGATACATACATCTGCTGTCACAACAACAGAACAAATTGTCGAGCCTGACACATAGTAGAGCAAATGACAGCGCATATGCA
+
CCCCDFFFFFFFGGGGGGGGGGHHHHHHHHHHHHHHHHGGGGGHHHHHHHHHHHGGGGHHHHHHHGHHHGHHHHHHHHHHHHHHGHGGHHHHFHHHGGHHHHGGGHGHHHHHHHHHHGHGFG?D/><//1?11=1>11<.0..--..../0....0<0000000:0:0000<00000:0:000000:0000000....9//<//:.<0000.<-.-/./<0</0:000<:000<0000000.---<.0000
@M03495:530:000000000-LYBTV:1:1101:13616:11958 1:N:0:AACACCTG+CCCATGCG
GTCAGCATGTGAGCTTTGGAGTGAAATCTCTTGTCTTAAGGAATAAAGGAAAAAGATTCCGTCGGAGGCTCGGTGCTCTACAGGTTCAACCTTTGTACTCTATTATTGCCTCACATTCCATCTCTTGTGAAAATATATTTGATTGGCTTTTCTGCAGGTTGTTTGCCAGGACTTTCCAAGACCTCCACTAGAAAACACAATAAACTTTTTGGAAGCTGGACAACTATCTTCATTTTTCAGAAACAGTGAAA
+
AAAAAFFFF@3DGGGFGBGGFFFHHGGHHFHHG1GFFHHHHFFHHHHGHHGHFHE/BEHHHHHGEGEAEHGGCEE@GHHHBFFHHHHHFGHB1FGBGHBGFHGHFHDHHFFGHHFHHGHHGHHHHGG>GHHFBEHHHHHDGHHHEFBGFHFGFF1GHH<F0EEHEFHHFGHHHFGGHHHHEHF1>CFHHHGBD1CBGHHED=DDDGFHFHCC/:;GHHG.;0.;CGGFCFBB0BFBCFFBFFBFF/00;;0
@M03495:530:000000000-LYBTV:1:1101:10684:11959 1:N:0:AACACCTG+CCCATGCG
GTCAGCATGTGAGCTTTGGTCCAGCCTGAGTCCCTGGTTTATCAACGGCAAAATATAGATCGGAAGAGCACACGTCTGAACTCCAGTCACAACACCTGATCTCGTATGCCGTCTTCTGCTTGAAAAAAAAAAAAAAAATATAGAACAAGACAGGAGACACCCCGTGTGTAGCGACAAGACAAAATGTAACACGTGCGGGCAGAGCAATACGTATACATGTGCTACGATGAACATGGAGACTGTAACTATAG
+
CCCDEFFFFFFFGGGGGGGGGGHHHGHHHHHHHHHHHHHHHHHHHHGGGGGHHHHHHHHHHHGGGGHHHHHHHGHHHGHHHHHHHHHHHHHHGHGGHHHH4GGHFGHHHHGGGHGHHHHHHHHHHHHGGGDG//--<<.0111110<//////..<..//..--.....111-----./////<00<111:0.<9.-----.../0:010.<0101111111:11....111110/0/:.00011111111
@M03495:530:000000000-LYBTV:1:1101:20717:11966 1:N:0:AACACCTG+CCCATGCG
GTCAGCATGTGAGCTTTGGAGTGAAATCTCTTGTCTTAAGGAATAAAGGAAAAAGATTCCGTCGGAGGCTCGGTGCTCTACAGGTTCAACCTTTGTACTCTATTATTGCCTCACATTCCATCTCTTGTGAAAATATATTTGATTGGCTTTTCTGCAGGTTGTTTGCCAGGACTTTCCAAGACCTCCACTAGAAAACACAATAAACTTTTTGGAAGCTGGACAACTATCTTCATTTTTCAGAAACAGTGAAA
+
CBCCCFFFFFFFGGGGGGGGGGHHHHHHHHHHHHHHHHHHHHHHHHHHHHHHHFGGHHHIHHHGGGGGGHHGGGGGHHHHHGHHHHHHHHHHHHHHHHGHHHHHHHHHHHHHHHHHHHHHHHHHHHHHHHHHGGHHHHHHHHHHHFHHHHHHGHHHGHHHHDHHGGHGHHGHHHHHHHHHHHHFGHHGHHG1FGGGGF.<DDDGHHGHHHGGHHHFHHHFHFFEHEHBFGFFGGGGGGGGGG/FFGFFBB0
@M03495:530:000000000-LYBTV:1:1101:21008:11970 1:N:0:AACACCTG+CCCATGCG
GTCAGCATGTGAGCTTTGGAATTAGCTGGTTTATCAACGGCAAAATATAGATCGGAAGAGCACACGTCTGAACTCCAGTCACAACACCTGATCTCGTATGCCGTCTTCTGCTTGAAAAAAAAAAAAAAAAAATATCCTCCGTACACAATAAATCGTCTATTATGAAAACTGACAAGAGACGTGCATGTATTGATCATCATCTCACAGTATCGATACATGACTGATCGCTGTACACTGCACAAAATGATCGA
+
CCCDCFFFFFFFGGGGGGGGGGHHHHHHHHHHHHHHHHGGGGGHHHHHHHHHHHGGGGHHHHHHHGHHHGHHHHHHHHHHHHHHGHGGHHHH4GHGFGHHHHGGGHGHHHHHHHHHHHHGGGGD@A//<--<.011110/.....10.:1011<.<..91111111<1/010001././/...<.:11<111:<1<1111<<111010111.<..-1110<11:11..<.<1111100001/..001<1..
@M03495:530:000000000-LYBTV:1:1101:26375:11981 1:N:0:AACACCTG+CCCATGCG
GTCAGCATGTGAGCTTTGGAGTGAAATCTCTTGTCTTAAGGAATAAAGGAAAAAGATTCCGTCGGAGGCTCGGTGCTCTACAGGTTCAACCTTTGTACTCTATTATTGCCTCACATTCCATCTCTTGTGAAAATATATTTGATTGGCTTTTCTGCAGGTTGTTTGCCAGGACTTTCCAAGACCTCCACTAGAAAACACAATAAACTTTTTGGAAGCTGGACAACTATCTTCATTTTTCAGAAACAGTGAAC
+
AABBBFFFFFFFGGGFGGGGGGFFFHHFHHHHHHHFHHHHHHHHHHHHHGHHHHGGHHGHHHFGCGGGGHHGGEEGHHHHHHHHHHHHHHHHHHHHFFHGHHHHGGHFGHGHHHHHHHGEHHHHGHHFHGFBHFHFHHGHHEHFHHHHHFGHGGFHFFGHHDHGHHEHHFGEFHHHFDFF0GFHHHFHHHHFFBGHHFHGHG0DDFFFHHGG/0CEHHB.CG::GGHFFHGGGFFGGGB;0;CFFGFB090
@M03495:530:000000000-LYBTV:1:1101:28329:11985 1:N:0:AACACCTG+CCCATGCG
GTCAGCATGTGAGCTTTGGAATTAGTAAATTCGTTGACGACAGAAGGAGCAAGATAACGACCACAGGGAGGGTGGTTTATCAACGGCAAAATATAGATCGGAAGAGCACACGTCTGAACTCCAGTCACAACACCTGATCTCGTATGCCGTCTTCTGCTTGAAAAAAAAAAAAGAGTAGGTGTTGTTTGATAGACGGTCATCATTGCTCGTCATTGTAGGATCACCAGCGTGCAGAATATCATCGTGCTCAA
+
BAAABFFFFFFFGGFGGGGGGGHHHHHHHHHGGGHHHGGFFCFFFGHHHFHHHGGHGHGGGGGHHHHGEGGGAFGEFHHHGFGHGGGGGHHHHHHHHBGHGDFGHFFCHHHFHHBFDHHHGHHGHHGHDHGEFDHHH11??CFA0GHHC<-0<1>DFHFH.<0=C@C-----..;0000;0;9././/0;0000.;...///9/////.9..9/99/////9././..-:.;.///;;//;///9..;9//
@M03495:530:000000000-LYBTV:1:1101:17265:11987 1:N:0:AACACCTG+CCCATGCG
GTCAGCATGTGAGCTTTGGTCCAGCCTGAGTCCTGGTTTATCAACGGCAAAATATAGATCGGAAGAGCACACGTCTGAACTCCAGTCACAACACCTGATCTCGTATGCCGTCTTCTGCTTGAAAAAAAAAAAAAAAACAAACACTAGATGACAGTATTAACCTAGAATAGAAGATAGTTCTGACATGCTAACCAGAATTAGTAGACGCTGATATGTATCATTAGAGAGCACGTAGTATAGATGTAAATGAA
+
CBCCDFFFFFFFGGGGGGGGGGHHHGHHHHGHHHHHHHHHHHHHHGGGGGHHHHHHHHHHHGGGGHHHHHHHGHHHFHHHHHHHHHHHHHHGHGGHHHH4GHHGGHHHHGGGHGHHHHHHHHGHHHGGGG/AA-<<<<<<..<.0/00:00000;00000000:00000000;0000;00000000:;000/.:.::00000000;.:.9;00000000000000;0..0:-:/:90;00:00000:0:00
@M03495:530:000000000-LYBTV:1:1101:4762:11995 1:N:0:AACACCTG+CCCATGCG
GTCAGCATGTGAGCTTTGGTTTATCAACGGCAAAATATAGATCGGAAGAGCACACGTCTGAACTCCAGTCACAACACCTGATCTCGTATGCCGTCTTCTGCTTGAAAAAAAAAAAAAAAAACAATCACACAGTACTATCAGCTAGATGAATATACTAACGAAATAAACAATATAACAAGAGAGTTTAAATACAGCGACTATAAAGAATTCAGTATACATACCAGTTCATCTACTGCGATCATTCGCTGATA
+
CCCCCFFFFFFFGGGGGGGGGGHHHHHHGGGGGHHHHHHHHHHHGGGGHHHHHHHGHHHGHHHHHHHHHHHHHHGHGGHHHHDGHHGGHHHHGGGHGHHHHHHGFGHGHGGGGC>//><-->..111<00<.0000=00000<<0000:0000000000....:0:00;.:000000://./.0000:0000000-----000:00.00000:00000000/00000000000:00.-...0000..9.00
@M03495:530:000000000-LYBTV:1:1101:16199:12015 1:N:0:AACACCTG+CCCATGCG
GTCAGCATGTGAGCTTTGGAGTGAAATCTCTTGTCTTAAGGAATAAAGGAAAAAGATTCCGTCGGAGGCTCGGTGCTCTACAGGTTCAACCTTTGTACTCTATTATTGCCTCACATTCCATCTCTTGTGAAAATATATTTGATTGGCTTTTCTGCAGGTTGTTTGCCAGGACTTTCCAAGACCTCCACTAGAAAACACAATAAACTTTTTGGAAGCTGGACAACTATCTTCATTTTTCAGAAACAGTGAAC
+
BBBABFFFF@@FGGGFGGGCGGHFHCHHHHHBGGHHHGHHFFHHHHHFHHGFHFGGHGHFHFHGGGGGGEHGGGGCHFFHGHHHHHHHHHHHHHHHHGHHHHGHHHHHHHHHGHHHHFHHHHHHHGHHHFHGHGHHHHHHHHGHHHHHHHHGHFHGHGHHHAGHHHHHFHGHHHHHHHGHGHGBHHGHHHHB1GHHFFHGHHGHFHHHHHGGGHHGFH/CHHHEHHHHHFGGGGGGGF0BBBFFGGFFFF0
@M03495:530:000000000-LYBTV:1:1101:21974:12024 1:N:0:AACACCTG+CCCATGCG
GTCAGCATGTGAGCTTTGGTCCAGCCTGAGTCCTGGTTTATCAACGGCAAAATATAGATCGGAAGAGCACACGTCTGAACTCCAGTCACAACACCTGATCTCGTATGCCGTCTTCTGCTTGAAAAAAAAAAAACAGCCAAACTCCAACCTAAGCTCTCGCGGTGTCTAAATAACACTAACTCCACATGGACGATCTCTACCCACGTTACTCTACCAATACATTCTCACATTTAGGCGCTCATGACACTATC
+
BABBBFFFFFDFFGGGGGGGGGHHHGHHHHFGHHHHHHHHHHHHGGGGGGHHHHHHHHHHFGGGGHHHHHHHGGHFGFHHHHHGHHHHHHHGHGGGGGFEGHHFEHFGHGEGHGGFHHHFHGBFFHGGF/@<>//00.000.1>1111.//<//0000..--.:./00000000;/0///090//900900--.9.0009;.0.-..;.///////////9///////////////---..9/:///////
@M03495:530:000000000-LYBTV:1:1101:27632:12124 1:N:0:AACACCTG+CCCATGCG
GTCAGCATGTGAGCTTTGGTCCAGCCTGAGTCCTCTGGTTTATCAACGGCAAAATATAGATCGGAAGAGCACACGTCTGAACTCCAGTCACAACACCTGATCTCGTATGCCGTCTTCTGCTTGAAAAAAAAATAAGATAGTATCTTTCATTGATTCATTTTTATTATTCTTGGTTACTTGGAGGGCAATTCTGGTATATTCTTATTTTCCCTTGTCTACATGCCTTCACTATACCCCGGCATGTCGTGCAC
+
AAA1AFFFF1B@FF11BGGAEGBHFGFHAGAA1D1FGGHFHHBFFGFFGGGGFHGHE22GADGE?FE0CGCHFF/FFFF@@GDDGB121@11DE/>AF>F1@@2>FEFHE>E/>FFEGFHFHC<1BF0<//@01@11@1<111<?1F1111111?11<<?FG.=111<11=111.111=000/<-.<./<C000000;:00000000C;0000/0000000000900000009;;/.------//---;-;
@M03495:530:000000000-LYBTV:1:1101:7201:12129 1:N:0:AACACCTG+CCCATGCG
GTCAGCATGTGAGCTTTGGAATTAGTAAATTCGTTGACGACAGAAGGAGCAAGATAACGACCACAGGGAGGGTGGTTTATCAACGGCAAAATATAGATCGGAAGAGCACACGTCTGAACTCCAGTCACAACACCTGATCTCGTATGCCGTCTTCTGCTTGAAAAAAAAAAAAAAACGACTATGTGTAACACGATACATCCTCAGAGCACTGTATGGATTCATGAGATTGTCACGTATGAAATGACTATATA
+
CCDCCFFFFFFFGGGGGGGGGGHHHHHHHHHHGFGGHHGGGGGHHHHHHHHHHHHHHHGGGGGHHHHGGGGGEFGGGHHHHHHHGGGGGHHHHHHHHHHHGGGGHHHHHHHGHHHGHHHHHHHHHHHHGHGHGGHHHH1FGHFEHHHHGEGHGHHGHFHHGHHHHGFFG<@--<-.-9-.-0:00000000.-..-0<0/000:00/0.0<0<00/0000<:<00<000<000../0<00<000::000<0
@M03495:530:000000000-LYBTV:1:1101:3653:12131 1:N:0:AACACCTG+CCCATGCG
GTCAGCATGTGAGCTTTGGAATTAGTAAATTCGTTGACGACAGAAGGAGCAAGATAACGACCACAGGGAGGGTGGTTTATCAACGGCAAAATATAGATCGGAAGAGCACACGTCTGAACTCCAGTCACAACACCTGATATCGTATGCCGTCTTCTGCTTGAAAAAAAAAACAACATAATAAAACATATAAGGTATGCTGAAGTAAGATGGATGTATAAAGTAGTAGACACTAGTTACAGTAACATATTACG
+
DDEEDFFFFFFFGGGGGGGGGGHHHHHHHHHHGGHHHHGGGGGHHHHHHHHHHHHHHHGGGGGHHHHGFGGG?FEGGHHHHHHHGGGGGHHGHHHHHHHHGGGGHHHHHHHGHHHGHHHHGHHHHHHHHHGHGGGHGG1@GFHHHHHHGGGHGHHHHHHHHCHHHGGGAE...../1111:110.01111101110111100<111:110/10:11:11<111<11111/::011111011:1:11:1119
@M03495:530:000000000-LYBTV:1:1101:2668:12156 1:N:0:AACACCTG+CCCATGCG
GTCAGCATGTGAGCTTTGGAGTGAAATCTCTTGTCTTAAGGAATAAAGGAAAAAGATTCCGTCGGAGGCTCGGTGCTCTACAGGTTCAACCTTTGTACTCTATTATTGCCTCACATTCCATCTCTTGTGAAAATATATTTGATTGGCTTTTCTGCAGGTTGTTTGCCAGGACTTTCCAAGACCTCCACTAGAAAACACAATAAACTTTTTGGAAGCTGGACAACTATCTTCATTTTTCAGAAACAGTGAAC
+
CBCCBFFFFFFFGGGGGGGGGGHHHHHHHHHHHGHHHHHHHHHHHHHHHGHHHFGGHHHHHIHGGGGGGHHGGFGGHHHHHHHHHHHHHHHHHHHBGHHEHHHHHHHHHHHHHHGFGHHFHHHFHHHHHFFHFFGHGHHHHFHHHHHHHHHHHGHHHHHHGGHGHHHHGHEHHHHGHGHHGGHHHGHHHHH1><FCCGGEGGDGFHHHHHGGBCBCHHHAGHGHHGHHHHGGGGGGGGGEFF9FFF9CBF0
@M03495:530:000000000-LYBTV:1:1101:25636:12166 1:N:0:AACACCTG+CCCATGCG
GTCAGCATGTGAGCTTTGGACCAGCCTGAGTCCCTGGTTTATCAACGGCAAAATATAGATCGGAAGAGCACACGTCTGAACTCCAGTCACAACACCTGATCTCGTATGCCGTCTTCTGCTTGAAAAAAAAAAAAAAAAAATAACAAAACACACACACTGTTACAAATTACTAGTCTTAATACAGATCATAGTCGTGACTAGCACTAGCACTACTGAGGACTTAGACTATACAGTGATTCTGTGTCAGGTCT
+
BBCCCFFFFFFFGGGGGGGGGGHHHGHHHHHHHHHHHGHHHHHHHHGGGGGHHHHHHHHHHHGGGGHHHHHHHGHHHGHHGHHHHHHHHHHGGHGGHHGH4GHGFGHHHHGGGGGHGGHHHGHHHHHGGGG/?<----<:.00000......;..../000;000:0000;00:000000000000000000;...:9000/00:00/0000/0000.0./:00000000:0000000000000000/0:0
@M03495:530:000000000-LYBTV:1:1101:14900:12174 1:N:0:AACACCTG+CCCATGCG
GTCAGCATGTGAGCTTTGGAGGGCAAGAAGTGGTTGTGACTGGTTTATCAACGGCAAAATATAGATCGGAAGAGCACACGTCTGAACTCCAGTCACAACACCTGATCTCGTATGCCGTCTTCTGCTTGAAAAAAAATACAAGATTATCTCAATGCAATATATTATTTACCTGATCATCTAGAATTACACAGGATAAAAGCCGCTATACAAGTATACTGAAAGACAATTAATGTTTACTTTGTGGTTTAGCA
+
BBBBBFFFFFFFGGGGGGFGGGGGEGGGHHHHHHFFEFHHHGHHHHHHHHHHGGGGGHHHHHHHGHHGGDGGFHHFHHHGHHGGHHGHHHHHHHHHHHGECFHHFH4GFCFFGFHFGEFFGHHFFGHHHGHF0@@/011F?FB1<11<<11<?F11==11111=>11>111</00=<G000=G0=0000<...:CC:00.:--:-.;;00;000;000;000////00;9;00;0009;C099...99///
@M03495:530:000000000-LYBTV:1:1101:24552:12193 1:N:0:AACACCTG+CCCATGCG
GTCAGCATGTGAGCTTTGGAGTGAAATCTCTTGTCTTAAGGAATAAAGGAAAAAGATTCCGTCGGAGGCTCGGTGCTCTACAGGTTCAACCTTTGTACTCTATTATTGCCTCACATTCCATCTCTTGTGAAAATATATTTGATTGGCTTTTCTGCAGGTTGTTTGCCAGGACTTTCCAAGACCTCCACTAGAAAACACAATAAACTTTTTGGAAGCTGGACAACTATCTTCATTTTTCAGAAACAGTGAAC
+
CABCCFFFFFFFGGGGGGGGGFHHHGHHHHHHHGHHHHHHHHHHHHHHHGHHHHGGHHHHGHHGGGGGGHHGGGGGHHHHHHHHHHHHHHHHHHHHHHHGHHHHFHHHHHHHHHHHHHHHHHHHHHHHHHHEHGHFHHHHHHHHHGHHHHHHHGHGHHHHHGHHHHGGHHFHHHHHHGFFEHFHHHHHHHGHEHHHHGHCDGDGHHHHHHGGFHHHHHBFFHFEGHHHGFGGGGGGGGGGFGGGGGFFFG0
@M03495:530:000000000-LYBTV:1:1101:23866:12197 1:N:0:AACACCTG+CCCATGCG
GTCAGCATGTGAGCTTTGGAGTGAAATCTCTTGTCTTAAGGAATAAAGGAAAAAGATTCCGTCGGAGGCTCGGTGCTCTACAGGTTCAACCTTTGTACTCTATTATTGCCTCACATTCCATCTCTTGTGAAAATATATTTGATTGGCTTTTCTGCAGGTTGTTTGCCAGGACTTTCCAAGACCTCCACTAGAAAACACAATAAACTTTTTGGAAGCTGGACAACTATCTTCATTTTTCAGAAACAGTGAAC
+
BABBCFFFFFFFGGGGGGGGGGHHHHHHHHHHHHHHHHHHHHHHHHHHHHHHHHGGHIHHHHHGGGGGGHHGGFGGHHHHHHGHFGHHHHHHHHHHHEGHHHHHHHHGHHHHHHHHHHHHHHFHHHGGGHGGGHHHHHHHHGHHHEHHHHHGHEHHHHHHHGHHGHFHGHFHHHHHHHGHHHGFHHHHHHHHHHFGEFGEG=DBGHHHHHGFFHFHHHBGHEHCCGHHHHGFGGGGGGG0FFFFFF9CBFB
@M03495:530:000000000-LYBTV:1:1101:29067:12215 1:N:0:AACACCTG+CCCATGCG
GTCAGCATGTGAGCTTTTGTCCGCCTGGTTTATCAACGGCAAAATATAGATCGGAAGAGCACACGTCTGAACTCCAGTCACAACACCTGATCTCGTATGCCGTCTTCTGCTTGAAAAAAAAAAAAAAATAACTGACAGTAAAATAGATATCATCTTAATCTCGAGAACTTGAGTGGCCGTTTACGGTGTAATTTATGTGGCGCACACTCACTGAGCTGATACATCTACTTGAGTCTACATGTACAGACTGA
+
BBBBBFFFFFFFGGGGGGGGGGGGGGHHFGHHHHHHHGGGGGHHHHHHHHHHHGGGGHHHHHHHGHHGGGHHHFHFGHHHHHHGHGGHHGGFHHGFEHHHHGFGHGHHHGHGFB?GFHEGC?@@//--0111111<00000=00000=<000=000000000.<...0<000000=..-<./.0../..00000<<0000.-.--<.///00000000:0000<00000000000:000000:00<0<:0:
@M03495:530:000000000-LYBTV:1:1101:11501:12239 1:N:0:AACACCTG+CCCATGCG
GTCAGCATGTGAGCTTTGGAGTGAAATCTCTTGTCTTAAGGAATAAAGGAAAAAGATTCCGTCGGAGGCTCGGTGCTCTACAGGTTCAACCTTTGTACTCTATTATTGCCTCACATTCCATCTCTTGTGAAAATATATTTGATTGGCTTTTCTGCAGGTTGTTTGCCAGGACTTTCCAAGACCTCCACTAGAAAACACAATAAACTTTTTGGAAGCTGGACAACTATCTTCATTTTTCAGAAACAGTGAAC
+
CCCCCFFFFFFFGGGGGGGGGGHHHHHHHHHHHHHHHHHHHHHHHHHHHHHHHHGGHIIIHIHGGGGGGHHGGGGGHHHHHHHHHHHHHHHHHHHFHHHHHGHHHHHHHHHHGHHHHHHHHHHHHHHHHHHHHHFHHHHHHBGHFHHHHHHHHHHHHGFGGEHHHHFHHHHHHHHHHHHGFHHHHEGHHHHBDGHHHGHEHHH0DGHHHHGGEHHHHHHFHHAGHHHHHHGGGGGGGGGGGFFGFFBFEF0
@M03495:530:000000000-LYBTV:1:1101:3332:12251 1:N:0:AACACCTG+CCCATGCG
GTCAGCATGTGAGCTTTGGAATTAGTAAATTCGTTGACGACAGAAGGAGCAAGATAACGACCACAGGGAGGCTGGTTTATCAACGGCAAAATATAGATCGGAAGAGCACACGTCTGAACTCCAGTCACAACACCTGATCTCGTATGCCGTCTTCTGCTTGAAAAAAAAAAAAAAAACAAACTACACTGACTCAACTCTGAGTGTTAGTAATATGACTAATCAACAACATCTGCATAGATGCAGATTTAATA
+
DDDCCFFFFFFFGGGGGGGGGGHHHHHHHHHHGFGHHHGGGGGHHHHHHHHHHHHHHHGGGGGHGHHGGGFGHHGHHHHHHHHHGGGGGHHHHHHHHHHHGGGGHHHHHHHGHHHGHHHHHHHHHHHHHHGGGGHHGG2GHHGGHHHGGGGHGHHGGHHHGHDGFGGEG@;-:9--....:0000/00000000/00000;:090:0909;000000000000/0.../000;000090000;09900000
@M03495:530:000000000-LYBTV:1:1101:7870:12253 1:N:0:AACACCTG+CCCATGCG
GTCAGCATGTGAGCTTTGGAATGGAGCAAGATAACGACCACAGGGAGGGTGGTTTATCAACGGCAAAATATAGATCGGAAGAGCACACGTCTGAACTCCATCACAACACCTGATCTCGTATGCCGTCTTCTGCTTGAAAAAAAAAAAAAAACAAAAAATCCAGAGGATCGAAGTCTGAATACAGACACAATACACACATATTTATCACCAATCTTACTCAATGATGAGCAATCTTAGGTATGACTCATCCA
+
CBCCDFFFFFFFGGGGGGGGGGHHHHHHHHHHHHHGGGGGHHHHGGGGGFGGFGHHHHHHHGGGGGHHHHHHHHHHHGGGGHHHHHHHGHHHGHHHHHHHHHHHHHGHGGHHHH4GHHGGHHHHGGGHGHHHHHHHHHHHHFGGG@--<-:.<9...<.00000...//9./991111:<10011<///.010000..0:111111<1/0.0/1111111011:111000/0011:10111011110110:
@M03495:530:000000000-LYBTV:1:1101:14681:12255 1:N:0:AACACCTG+CCCATGCG
GTCAGCATGTGAGCTTTGGAATATTCTGGTTTATCAACGGCAAAGTATAGATCGGAAGAGCACACGTCTGAACTCCAGTCACAACACCTGATCTCGTATGCCGTCTTCTGCTTGAAAAAAAAAAAAAAACACAACATCACATCGCACTGTCCACGATGTAACATACATAGATACTACGCACGTACTGTACATATCATAGACATAAACATCGTGTCACTTATGTGTCCAGAGCATGATACTCACCGAGCAGT
+
CCCDEFFFFFFFGGGGGGGGGGHHHHHHHHHHHHHHHHGGGGGHFHHHHHHHHHGGGGHHHHHHHGHHHGHHGHHHHHHHHHHHGHGGHHGHFHHHGGHGHHGFGHGHHHHHHHHHHHHGGG/<<//<-.<<....01<0<10...<-/11010.-...11111100:111<:<111.-.--:/.=111111<11<1<1101<1110100.<.9/11111111<<11100./00001111<10.<----/1
@M03495:530:000000000-LYBTV:1:1101:23933:12257 1:N:0:AACACCTG+CCCATGCG
GTCAGCATGTGAGCTTTGGACTCCTGACTGGTTTATCAACGGCAAAATATAGATCGGAAGAGCACACGTCTGAACTCCAGTCACAACACCTGATCTCGTATGCCGTCTTCTGCTTGAAAAAAAAAAAACAAAAAACAGAAACAATCGATCCATCAAGTTAACTTGATTATATCGCTCTTCTCTGTATCCATGACTAACTCATCTATGCTGCATTATCAGCTAGTCACCATCTCCCTACAACTCATCACACC
+
CCCDCFFFFFFFGGGGGGGGGGHHHHHHHHHGHHHHHHHHGGGGGHHHHHHHHHHHGGGGHHHHHHHGHHHGHHHHHHHHHHHHHGGHGGHHHF4FGHFGHHHHGGGHGFHGGHHHGHGHGGGGF@<<///00/-..0<<1<0.10.....<D<000000000;0:0000000:....;00:00:0000=000000000;:000000000:/000;000:000;00000;0:00//:::00000000000.
@M03495:530:000000000-LYBTV:1:1101:22572:12274 1:N:0:AACACCTG+CCCATGCG
GTCAGCATGTGAGCTTTGGAGTGAAATCTCTTGTCTTAAGGAATAAAGGAAAAAGATTCCGTCGGAGGCTCGGTGCTCTACAGGTTCAACCTTTGTACTCTATTATTGCCTCACATTCCATCTCTTGTGAAAATATATTTGATTGGCTTTTCTGCAGGTTGTTTGCCAGGACTTTCCAAGACCTCCACTAGAAAACACAATAAACTTTTTGGAAGCTGGACAACTATCTTCATTTTTCAGAAACAGTGAAC
+
BABBBFFFFFFFGGGGGGGGGGHHGHHHHHHHHFGHHHHHHHHHHHHHHHHHHHGGHHHHHHHGGGGGGHHGGFGGHHGHHHHHHHHHHHHHHHHHHHHHHHHHHHHHGHHHHHHHHHHHGGHHHHHGGFGFHHHHHHHHHGHHG0CGHHHHHHHHHGHHGEEHEHBGHFHHHHHHHHGEHGHHHHHEHHFEF<GHHGHEGFDFGGHHHHGGBGGEGFGFHHGCGHHEHFFGGGGGGGGEGBFFF/0;BF0
@M03495:530:000000000-LYBTV:1:1101:17390:12306 1:N:0:AACACCTG+CCCATGCG
GTCAGCATGTGAGCTTTGGACTCCTGACTGGTTTATCAACGGCAAAATATAGATCGGAAGAGCACACGTCTGAACTCCAGTCACAACACCTGATCTCGTATGCCGTCTTCTGCTTGAAAAAAAAAAAAAAACAACAACGACAGATGATATCCTCCTACGTTAAGAACAAGTAACACTAATACTCAACAGCTGGTGAGTGCGCACCAAAGCATGCACACACAAGGATGCTCCGCATGCGATCGAGACATCAA
+
CBCCCFFFFFFFGGGGGGGGGGHHHHHHHHHHHHHHHHHHGGGGGHHHHHHHHHHHGGGGHHHHHHHGHHHGHHHHHHHHHHHHHHGHGGHHFH4FGFGGHHHHGGGHGHHHHHHHHHHGHGFGF/C//>-..>...<-<--</0000:00000//:0..//.000:/9/0;000/0//000090:/0/.;////0.000-----...////9//9/....9.:.//////..:../..:.-....///9/
@M03495:530:000000000-LYBTV:1:1101:28204:12310 1:N:0:AACACCTG+CCCATGCG
GTCAGCATGTGAGCTTTGGAGACTGGTTTATCAACGGCAAAATATAGATCGGAAGAGCACACGTCTGAACTCCAGTCACAACACCTGATCTCGTATGCCGTCTTCTGCTTGAAAAAAAAAAACAGGGGCAGAAGACGCCATACCCCGGTGGAGGGGCTAGAGTCGATCATCAGTGCGATTCTGTCGGTGTAGTCTTTCGACGACGCGCCCGTCACGATATTTGGGACCTTTGAGTATGGCTTCAGTCAGTC
+
BAAAACFFFBDFGGGGGGGCFEEGHH5GGGFFHGHGGGGGHGGHHHHHGFGGFGGHFFFHHHGCGGGHHHHGHGEFGFFFHGEG?C33F4FGFF1BGFGE?E11FFFHDFHGBFG0/@<>/<//2///////0110.-->.100/.----.:..--:-..0900;...;;F0000;-9..09900.-9;:/9/9////..9-----;9-9--;9....9-/99/.99.B/B//;////..9../////9//
@M03495:530:000000000-LYBTV:1:1101:4071:12322 1:N:0:AACACCTG+CCCATGCG
GTCAGCATGTGAGCTTTGGTTTATCAACGGCAAAATATAGATCGGAAGAGCACACGTCTGAACTCCAGTCACAACACCTGATCTCGTATGCCGTCTTCTGCTTGAAAAAAAAAAAAAACAACAGATAAGATCACACAGCGAATGCAGGTGATTGGATGAGAGATAAACGAGTGCTGTACACACACTAAGTCATGCACAAGTACACAAACGTATGTGTAACAAGAGCAGATGAGCGTCTGTGTATAAGCGTG
+
DCDDDFFFFFFFGGGGGGGGGGHHHHHHGGGGGHHHHHHHHHHHGGGGHHHHHHHGHHHGHHHHHHHHHHHHHHGHGGHHHH5GHHGGHHHHGFGHGHHHHHHHEHHHHGGGCG>>//////?011=111111<11<0.--<-0=00.<00000.0000:;0.:000:.:.9.0000000;0...//00;0;;00000/:000000......:/00;00000//:/0//;0;00-.:..000000000-..
@M03495:530:000000000-LYBTV:1:1101:3195:12347 1:N:0:AACACCTG+CCCATGCG
GTCAGCATGTGAGCTTTGGAATTAGCTGGTTTATCAACGGCAAAATATAGATCGGAAGAGCACACGTCTGAACTCCAGTCACAACACCTGATCTCGTATGCCGTCTTCTGCTTGAAAAAAAAAAGCATTAAGTACCAAATCACACAAAAATGCAAAACACAAGTAAAGAATCCAAACCCTTACAACATAAAATTTGATAGGAATTCTCTAACTAATCAAGCTACCATATATCACATGACTATGACAAAAGA
+
1>AAAFFFDFFFGFABFF1B1GHF1BE1GAFCA33DFFCE0E?C0BGHHBGHFHGCGAGCEGEHHC0AEFHG11BFB@FFF1F1EECEHHF1D2B0?/BGG1>EEHGGE1FGH>F1FG0/<///<0F12@11222<<1<11?F1F/?0<.011<1>0>.<.E.<==00=.<D00<<<..:///:0/::00000/0000;;/0;0000000000000;0C00/;9BB0000;000;00/99//;/B;/9A/-
@M03495:530:000000000-LYBTV:1:1101:3900:12379 1:N:0:AACACCTG+CCCATGCG
GTCAGCATGTGAGCTTTGGAGTGAAATCTCTTGTCTTAAGGAATAAAGGAAAAAGATTCCGTCGGAGGCTCGGTGCTCTACAGGTTCAACCTTTGTACTCTATTATTGCCTCACATTCCATCTCTTGTGAAAATATATTTGATTGGCTTTTCTGCAGGTTGTTTGCCAGGACTTTCCAAGACCTCCACTAGAAAACACAATAAACTTTTTGGAAGCTGGACAACTATCTTCATTTTTCAGAAACAGTGAAC
+
BABCCFFFFFFFGGGGGGGGGGHHHGHHHHHHHHHHHHHHHHHHHHGHHHHHHGGGHHHIHHHGGGGGGHHGGGGGHHHHGHHHHHHHHHHHHHHHHHHHHGHHHHHHHHHHHHHHHHHHHHHHHHHFGHFHHHHHHHHHHHHHHGHHHHHHHHHGFHFGGGHHHGHHHGGHHHHGGHFHEGGHHGHHHHGFGHB<FCGCGG<GDGHHHHGGHHFEGG/:CGFHHHGGHHGFGGGGGGGFB;FFFGGGGB0
@M03495:530:000000000-LYBTV:1:1101:27271:12403 1:N:0:AACACCTG+CCCATGCG
GTCAGCATGTGAGCTTTGGAGACTGGTTTATCAACGGCAAATATAGATCGGAAGAGCACACGTCTGAACTCCAGTCACAACACCTGATCTCGTATGCCGTCTTCTGCTTGAAAAAAAAAAACAACACATTCAACACAATCCACTCTAGCATCAACAGATATTATTGACTTCACTCCCTTCGAACTAATACAGCCCTCGACACTCTATCTTCGCACGCTACTGTCTAGAGAGTCAGCTCCTGTCTGGCTTTT
+
CCCCCFFFFFFFGGGGGGGGGGGHHHGHHHHHHHHGGGGGHHHHHHHGHHGGGGHHHHHHHGHHHGHHHHHHFHGHHFHHGHGGHHFGFFHHGGHHHHGEEGEHHGHGHHFFHHHGGG?BB//=//=F1111111///110111011111>11101/<=111111111111101</.<1:.....001110<<../<-.9.-0/11:11119..---<.-001111<10:.0011<100001<11/0/./0
@M03495:530:000000000-LYBTV:1:1101:6753:12410 1:N:0:AACACCTG+CCCATGCG
GTCAGCATGTGAGCTTTGGAATTAGTAAATTCGTTGACGACAGAAGGAGCAAGATAACGACCACAGGGAGGGTGGTTTATCAACGGCAAAATATAGATCGGAAGAGCACACGTCTGAACTCCAGTCACAACACCTGATCTCGTATGCCGTCTTCTGCTTGAAAAAAAAAAAAACACTAACACAATATAAGAGACTATATAATCAACATACAGTAGATCAATCATGAAACAGTGTGGGCAGGAAAGTGCAGA
+
CBCCCFFFFFFFGGGGGGGGGGHHHHHHHHHHGHHHHHGGGGGHHHHHHHHHHHHHHHGGGGGHHHHGGGGGEFGGFHHHGHHHGGGGGHHHHHHGHHHHDEGGHHHHHHHGHHHGHHHHHHHHHHHHHHGHGGHHFF1GHHFGHHHGGEGHGHHHHHHHGGHHGGGG?CB--.9.:/:0;0..00::0000;/0000000;00;;0;00000000:00:0:0000000:;00:0.9./.-.//.:00000
@M03495:530:000000000-LYBTV:1:1101:22664:12431 1:N:0:AACACCTG+CCCATGCG
GTCAGCATGTGAGCTTTGGTCCAGCCTGAGTCCTCTGGTTTATCAACGGCAAAATATAGATCGGAAGAGCACACGTCTGAACTCCAGTCACAACACCTGATCTCGTATGCCGTCTTCTGCTTGAAAAAAAAAAAAACCAAAGCCAGCGACATGACCTGGTGTCAACCAAACGAAATAACACCCCACTACATTGCATTGAGTCAATACTGTCACAGAGCATATGCTATCATTCACTGTGAGCACACTCGTGC
+
AABBCFFFFFFFGGGGGGGGGGHHHGHHHHHHHHHHHHHHHHHHHHHGGGGGHHHHHHHHHHHGGGGHHHHHHHGHHHGHHHHHHHHHHHHHHGGGGHHHHBHHHGGHHHHGEGGGHHHHHGHHHHHHGG@@D<<<<....00<<..----.<0//0/.//.:;00.;...;9C..000:/..-:..///0000000/;//9;///////////;///9;///////////;//////////././/....
@M03495:530:000000000-LYBTV:1:1101:17233:12438 1:N:0:AACACCTG+CCCATGCG
GTCAGCATGTGAGCTTTGGACTCCTGACTGGTTTATCAACGGCAAAATATAGATCGGAAGAGCACACGTCTGAACTCCAGTCACAACACCTGATCTCGTATGCCGTCTTCTGCTTGAAAAAAAAAAAACAAAGATAGCGAACTCGAGCTCAGTGCAGTTTAACACCACCGGAGACACAATAAATCAATGACAACGTCTATGTCAACTACGAGCGATGCGTGCAGTGTACACCTCGATACTCTAGGTACACT
+
CCDDDFFFFFFFGGGGGGGGGGHHHHHHHHHGHHHHHHHHGGGGGHGHHHHHHHHHGGGGHHHHHHHGHGHGHHHHHHHHHHHHHHGHGGHHHG4FGHGGHHHHGGGHGHHHHHHHHHHHHGGGB</////=111?11----.1.....00/00=0000000:0<.....-:-9./</.:<000000000000.-../.00<0000<00...---...-<...0:000:0://..</.-0000000<0000
@M03495:530:000000000-LYBTV:1:1101:27177:12462 1:N:0:AACACCTG+CCCATGCG
GTCAGCATGTGAGCTTTGGATGGTTCTGGTTTATCAACGGCAAAATATAGATCGGAAGAGCACACGTCTGAACTCCAGTCACAACACCTGATCTCGTATGCCGTCTTCTGCTTGAAAAAAAAACAACAAAAATACGAACATACTGCACAAATGACGATGATCTGACTAACTGTTAGGGTAACTGAACAGTGATCTTGAGCTCTAATAACACGTGCATCAACTAGCGACAAACTCGCACTATAGAACTATAC
+
CBCCCFFFFFFFGGGGGGGGGGGGGHHHHHHHHHHHHHGGGGGHHHHHHHHHHHGGGGHHHHHGHGHHHGHHHHHHHHHHHHHHGHGGHHHH4FHHGGHHHHGFGHGHHHHHHHFHHHFGGGG<?//?/0@/02<////<111111111001111.<..1<0==0=000/000000/.///00000/0:00000;;0000000;000000/.9..90000/0/9/9----/.//.----//:///;B//:/
@M03495:530:000000000-LYBTV:1:1101:7124:12470 1:N:0:AACACCTG+CCCATGCG
GTCAGCATGTGAGCTTTGGTTTATCAACGGCAAAATATAGATCGGAAGAGCACACGTCTGAACTCCAGTCACAACACCTGATCTCGTATGCCGTCTTCTGCTTGAAAAAAAAAAAAAAATAAACACAAAAACAAAAGAAGTCACAGCACACAAACTCAACCTACCGGCACACATATTAAGCGTACGCTTAACGAGAAACACCGCAAATACAACATACGACCACAGTCGTGAAACACAGCTACACCCACTCG
+
CCCDEFFFFFFFGGGGGGGGGGHHHHHHGGGGGHHHHHHHHHHHGGGGHHHHHHHGHHHGHHHHHHHHHHHHHHGHGGHHHH5GGHGGHHHHGGGHGHHHHHHHHHHHHGGGGCB/>/>0111110.<00....0</../11<111</.<.:...0000/./:/.---<-/<.0<11111<-.<--.<..11.....0//:.-----:1<000</1<.<.--...00.../910/....0100//..../.
@M03495:530:000000000-LYBTV:1:1101:21120:12484 1:N:0:AACACCTG+CCCATGCG
GTCAGCATGTGAGCTTTGGAGTGAAATCTCTTGTCTTAAGGAATAAAGGAAAAAGATTCCGTCGGAGGCTCGGTGCTCTACAGGTTCAACCTTTGTACTCTATTATTGCCTCACATTCCATCTCTTGTGAAAATATATTTGATTGGCTTTTCTGCAGGTTGTTTGCCAGGACTTTCCAAGACCTCCACTAGAAAACACAATAAACTTTTTGGAAGCTGGACAACTATCTTCATTTTTCAGAAACAGTGAAC
+
BBBCCFFFFFFFGGGGGGGGGGHHHHHHHHHHHHHHHHHHHHHHHHHHHHHHHHGGHHIHHIHGGGGGGHHGGGGGHHHHHHHHHHHHHHHHHHHGHHHHHHHHHHHHHHHHHHHGHHHHHHHHHHHHHHHGHHHHHHHHHHHGHGGHHHHHHHHHHHHHHFHHHHHHHHHHHGHGHHGHFHFHHGGHHHHGFHHHHGHCGG0DDHHHHHGGHGFHHHG.GGA:GHHHHHGGGGFFGGGGFGGGGGGFGG0
@M03495:530:000000000-LYBTV:1:1101:14025:12485 1:N:0:AACACCTG+CCCATGCG
GTCAGCATGTGAGCTTTGGAGACTGGTTTATCAACGGCAAAATATAGATCGGAAGAGCACACGTCTGAACTCCAGTCACAACACCTGATCTCGTATGCCGTCTTCTGCTTGAAAAAAAAAAAATCATTGGTCCGAGTCTTACTTTAGAAGCACAAACAACCGTGACCTAATGTAGCAGAGCTCGGATGAGATACCTCCGCACTACAAGACCCAGGAAGGAATCTCTGCTGCTCTAGTCTGCTGTACTAATA
+
BBBBBFFFFFFFGGGGGGGGGGGHHHGHHHHHHHHGGGGGHHHHHHHHHHHGGGGHHHHHHHGHHHGHHFHHHHHHHHHHHEHGGHHHG4FGHGGHHHHGEEHGHHHHHFHHHHEFGGGCDB/01?111111<//-.>1F1>1<111<11</<//....<<-..:.00;/0:;;0000/./00.-..-/000000;0...:--0////............//////9/;//9//////////////////:
@M03495:530:000000000-LYBTV:1:1101:10080:12487 1:N:0:AACACCTG+CCCATGCG
GTCAGCATGTGAGCTTTGGATGGTTCTGGTTTATCAACGGCAAAATATAGATCGGAAGAGCACACGTCTGAACTCCAGTCACAACACCTGATCTCGTATGCCGTCTTCTGCTTGAAAAAAAAAAAAAACTACAACAATAATAGACTGACACGATGCGACACAGAAATAGCAAAATAGCCACATGCGCAGTAACTGAGCTAAGCGCCGTATGTGTATGAATGCTCCCTCACTCCTAAAGACTTGAAAACTGA
+
CACCCFFFFFFFGGGGGGGGGGGHHHHHHHHHHHHHHHGGGGGHHHHHHHHHHHGGGGHHHHHHHGHHHGHHHHHHHHHHHHHHGHGGHHFGEHHHGGHHHHGGGHGHHHHHHHHHHHHGGGGG><///111<11..>1111110000<00.-...-:--::.0000:00:0:/00000:/.0009.--.000000;00000/----:../00000000:0:000.//..00/0000:0/0000000;00:
@M03495:530:000000000-LYBTV:1:1101:5357:12500 1:N:0:AACACCTG+CCCATGCG
GTCAGCATGTGAGCTTTGGAATTAGTAAATTCGTTGACGACAGAAGGAGCAAGATAACGACCACAGGGAGGGTGGTTTATCAACGGCAAAATATAGATCGGAAGAGCACACGTCTGAACTCCAGTCACAACACCTGATCTCGTATGCCGTCTTCTGCTTGAAAAAAAAAAATTGATTCTCAAACAAAAGTGTCACAAATCAAGAAGAGGTCTATGACCTCCATGAGCAACAGGCATTCAGCTGAACATCTC
+
BBBBBFFFFFFBGGGGGGGGGGHHGFHHHHHHGGHHHGGFGGGHHHHHHHHHHHHHHHGGGGGHGHHGGFGGEFEFGHHHGHHHGGGGGGHHGHGHHHHHGGGGFEGHHHHGHHHGFHHHHHHHHHGHHHGHGGFFHHFFGHGDHGHHGGGHGHHHHHFHHFHH.C?CA--./00000000000..../00;0B009.;;000//;/;.;.//;//;B//99/////;/AAB...;///9;/B////9//:
@M03495:530:000000000-LYBTV:1:1101:25332:12522 1:N:0:AACACCTG+CCCATGCG
GTCAGCATGTGAGCTTTGGAATTAGTAAATTCGTTGACGACAGAAGGAGCAAGATAACGACCACAGGGAGGGTGGTTTATCAACGGCAAAATATAGATCGGAAGAGCACACGTCTGAACTCCAGTCACAACACCTGATCTCGTATGCCGTCTTCTGCTTGAAAAAAAAAAAAAAACAACAAATACTGTATAACACTTACGATTCTGATCGACTAGAGTACGTCGGCTCAGACGAGGTATGTATCAACACAA
+
CCCCCFFFFFFFGGGGGGGGGGHHHHHHHHHHGHHHHHGGGGGHHHHHHHHHHHHHHHGGGGGHHHHGFGGGEGGGGHHHHHHHGGGGGHHHHHHHHHHHGGGGHGHHHHHGHHHGHHHHHHHHFHHHHHGHGGHHHF1FHHFDHHHHGEGHGHHHHHHHGBDGHGGG?E-<---.......11011111111<00111.<..11111<9.-.-00011<./:---.90/00----<0<0111111/0.9.
@M03495:530:000000000-LYBTV:1:1101:22176:12528 1:N:0:AACACCTG+CCCATGCG
GTCAGCATGTGAGCTTTGGAGTGAAATCTCTTGTCTTAAGGAATAAAGGAAAAAGATTCCGTCGGAGGCTCGGTGCTCTACAGGTTCAACCTTTGTACTCTATTATTGCCTCACATTCCATCTCTTGTGAAAATATATTTGATTGGCTTTTCTGCAGGTTGTTTGCCAGGACTTTCCAAGACCTCCACTAGAAAACACAATAAACTTTTTGGAAGCTGGACAACTATCTTCATTTTTCAGAAACAGTGAAC
+
BBCCCFFFFFFFGGGGGGGGGGHHHHHHHHHHHHHHHHHHHHHHHHHHHHHHHHGGHIHIHIHGGGGGGHHGGEGGHHHHHHHHHHHHHHHHHHHHHHHHHHHHHHHHHHHHHHHHHHHHHHHHHHHHHHHHHHHHHHHHHEHHHFHHHHHHHHHHGHHHHGHHHHHGHHHHHHHHHHBHHGHHHHHHHHHHGHHHHGHEHHHHHHHHHHGGGGHHHHHHHHHHHHHHGHGGGGGGGGGGGFGGGGFGGG0
@M03495:530:000000000-LYBTV:1:1101:16756:12544 1:N:0:AACACCTG+CCCATGCG
GTCAGCATGTGAGCTTTGGAGTGAAATCTCTTGTCTTAAGGAATAAAGGAAAAAGATTCCGTCGGAGGCTCGGTGCTCTACAGGTTCAACCTTTGTACTCTATTATTGCCTCACATTCCATCTCTTGTGAAAATATATTTGATTGGCTTTTCTGCAGGTTGTTTGCCAGGACTTTCCAAGACCTCCACTAGAAAACACAATAAACTTTTTGGAAGCTGGACAACTATCTTCATTTTTCAGAAACAGTGAAC
+
CCCCCFFFFFFFGGGGGGGGGGHGHHHHHHHHHHHHHHHHHHHHHHHHHHHHHHGGHIIHHHHGGGGGGHHGGGGGHHHGHHHHHHHHHHHHHHHGHHHHHGHHGHHHHHHHHHHHHHHGHHHHHHHHHHHHHGHHHHHHHEHHHGHHHHHHHGFHHHHHHGHHHGHHGEFHHHHHHGHHEFGGHHHHHHHEGHHHEHEGFGG0GGHHHHGGFHHHHHCGHHHFGFHHHHGGGGFGGGGGGGFGGGFFFG0
@M03495:530:000000000-LYBTV:1:1101:9924:12589 1:N:0:AACACCTG+CCCATGCG
GTCAGCATGTGAGCTTTGGAATTAGCTGGTTTATCAACGGCAAAATATAGATCGGAAGAGCACACGTCTGAACTCCAGTCACAACACCTGATCTCGTATGCCGTCTTCTGCTTGAAAAAAAAAATTAGGAAGGCTGTGCAAGATTTTCTTCATGAAATATATTTTTTACCTGATCATCCAGAATTACAAAAGCTCAAAGCCGTTCTCCATGACTACAGACACGTATTTAATTTTGAATATGCGATTTAGGA
+
BBBBBFFFFFFFGGGGGGGGGGHHHHHHHHHHHHGHHHGGGGGHHHHHHHHHHHGGGGGFGHFHHGHHHFHHHGFHFHDEGHHFFHGGHH?FEFHFFFHFFGGGGHGHHEFGH3BGHD?EG//B02@222@0/?1?<011?<FG1?FB11>FF1111=>111>>1><CDG0</DBGH000:0;00;00;0.:.000:00:C?:C/:;;B000/;;B/0;.//../;/000;//:/.9///:/.....;///
@M03495:530:000000000-LYBTV:1:1101:24270:12591 1:N:0:AACACCTG+CCCATGCG
GTCAGCATGTGAGCTTTGGAGGGCAAGAAGTGGTTGTGACATTGCTATGGCAGCTAGAGCTGGTTTATCAACGGCAAAATATAGATCGGAAGAGCACACGTCTGAACTCCAGTCACAACACCTGATCTCGTATGCCGTCTTCTGCTTGAAAAAAAAAAAAACAAACCAACACATGCGTAAGCTCACGTGCAGCAACGTTATCACGAACCTGTACGATAGCAGTTATCATGTCTTGAGCTACAGGTGTCGAC
+
EEEDEFFFFFFFGGGGGGGGGGGGGGGHHHFGHGFGGGHHHHHHHHHHHHHHGGHHHHHHHHHFHHHHHHHHGGGGGHHHHHHHHHHHGDGGHHGHHHHGHHHGHHHHHHGHHHGHHHGHGGBGG3?GGFGGHHHHGEGHGHHGHGHHCGHEH@EF-<<--..::.<......000.....0100:.<...10./.<.//.1119<.--/.111<..<<1101111111111111100:00:</0000..-
@M03495:530:000000000-LYBTV:1:1101:27181:12623 1:N:0:AACACCTG+CCCATGCG
GTCAGCATGTGAGCTTTGGAATTAGTAAATTTGTTGACGACAGAAGGAGCAAGATAACGACCACAGGGAGGGTGGTTTATCAACGGCAAAATATAGATCGGAAGAGCACACGTCTGAACTCCAGTCACAACACCTGATCTCGTATGCCGTCTTCTGCTTGAAAAAAAAACAAACAGTGGTCAGCATCGCGAGTTCGGTGTCTTTTCGAGTCGTCAGCGAACTCACAGCCCAGTGACTTCACACGACTCTAA
+
CCCCCFFFFFFFGGGGGGGGGGHHHHHHHHHHHGHHHHGGFGGGHHHHHGHHHHHHHHFFGGGHHHHGEGGG?FGGGHHHHHHHGGGGGFFGHHHHHHHGGGGGHGGHHGHGHHHGHHHHHHHHHHGFHHGHGCFF011?FFFECGGFG.DGGHGHHFHHGHFDGCGCG..;.:./00/000/000:..----.0.-...000:00-./9/-.:..0.--:.00;00..;..:00:000:000---..000
@M03495:530:000000000-LYBTV:1:1101:17199:12625 1:N:0:AACACCTG+CCCATGCG
GTCAGCATGTGAGCTTTGGAATTAGCTGGTTTATCAACGGCAAAATATAGATCGGAAGAGCACACGTCTGAACTCCAGTCACAACACCTGATCTCGTATGCCGTCTTCTGCTTGGAAAAAAACAGAAATGAAGTTGAAACAACTAAACTACAGTTGATGAGAATTACTTGAGCACCAATGTAACGCAAAATGGAGTGGGAAAACGCAAGAGCACAAGTCAACTCCCAGTAACTTGGGTAAAATGGCGTATT
+
AA1AAFFFFFFBFCBGFAC1GGFHHBGGGFBGGBAFHCEEC0EC0EFGDAAFBGCEEEGEH1FFEE0CGGBGFHBEGHH1BGHHEEFCCF01122BF?FHHDEEEGGH2BFGH1/BEB00/<//00BB111<1F11>2D10?/@1111@11?F11?11<111<1<<11<1111>0.0.><<<00<----<D000//...././=-----/9/:9//.90000000.;0/;0;00;0--///////-9---/
@M03495:530:000000000-LYBTV:1:1101:19210:12642 1:N:0:AACACCTG+CCCATGCG
GTCAGCATGTGAGCTTTGGAATTAGTAAATTCGTTGACGACAGAAGGAGCAAGATAACGACCACAGGGAGGGTGGTTTTCAACGGCAAAATATAGATCGGAAGAGCACACGTCTGAACTCCAGTCACAACACCTGATCTCGTATGCCGTCTTCTGCTTGAAAAAAAAAAAAAAGTATACACTAGTACAGATAGAGTGAGTTAGCGATGATCAGATGTATAATGTAGTACGCATGATCTCACGACGGTGATG
+
CCCDEFFFFFFFGGGGGGGGGGHHHHHHHHHHGHHHHHGGGGGHHHHHHHHHHHHHHHGGGGGHHHHGGGGGEGGGGHGHHHHGGGGGHHHHHHHHHHHGGGGHHHHHHHGHHHGHHHHHHHHHHHHHHGHGGHHHH1GGHGGGHHHGGGHGHHHHHHHHHHHHGGGGG-A--.01111101<01111<11<1:1<11<11111--..111100111111111<<:11<.....0<11<11..9-<...<1
@M03495:530:000000000-LYBTV:1:1101:16662:12649 1:N:0:AACACCTG+CCCATGCG
GTCAGCATGTGAGCTTTGGAATTAGTAAATTCGTTGACGACAGAAGGAGCAAGATAACGACCACAGGGAGGGTGGTTTATCAACGGCAAAATATAGATCGGAAGAGCACACGTCTGAACTCCAGTCACAACACCTGATCTCGTATGCCGTCTTCTGCTTGAAAAAAAAACAAGAGAGTCAAGCGAACCCATGACAGACCTCGAGTTCCGAACCGTAAATCACAATGACGACGTCTCGCTGATGATGAACTT
+
ABBBAFFFF@FFGGGGGGGFFGHHHHHHGHHHGFGHGFGFFGFHGHHHHEHHHFHHHHGGGGGHEFFGCECE>FEEFHBGD@DGEGG?@GHHHHHFDGECA/FEHHHHHHHGHHHFGHGFGGHGGGFHGHGFGG2<G1111?<CFGGHFCDHEB1=GDDGGH0<<-DG-..://.9.9;0000..---.9//0/00;.9//..99.//...-;-...:/:/9////9/9.---;../..;;//////9///
@M03495:530:000000000-LYBTV:1:1101:22905:12650 1:N:0:AACACCTG+CCCATGCG
GTCAGCATGTGAGCTTTGGAATTAGTAAATTCGTTGACGACAGAAGGAGCAAGATAACGACCACAGGGAGGCTGGTTTATCAACGGCAAAATATAGATCGGAAGAGCACACGTCTGAACTCCAGTCACAACACCTGATCTCGTATGCCGTCTTCTGCTTGAAAAAAAAAAAGATCATCCAGATATAAAACAGATAAATGCCGGTCGCCAGGACTAATGAAGTGTGTTTAATTTTTAATTTGAGGTGTAGGG
+
BABBBFFFFDFFGGGGGGGGGGHHHHHHHHHHGHHHHHGGGGGGHHHHHHHHHHHHHHGGGGGHGHHGGGGGHHGHHHHGHHHHGGGGGHGHHHHGHHHGGGGGHHGHHHHGHHEFHHHFFHHHHHHHFHDHGGGHHB222F?<FFHHGGGHGHHHGHF1C1FDFC?@-;:;90;9000990000000;09;/009;00;0--99--..;...9//;////////:9B9////9;9FB////9.;.9//;.
@M03495:530:000000000-LYBTV:1:1101:27958:12672 1:N:0:AACACCTG+CCCATGCG
GTCAGCATGTGAGCTTTGGAGTGAAATCTCTTGTCTTAAGGAATAAAGGAAAAAGATTCCGTCGGAGGCTCGGTGCTCTACAGGTTCAACCTTTGTACTCTATTATTGCCTCACATTCCATCTCTTGTGAAAATATATTTGATTGGCTTTTCTGCAGGTTGTTTGCCAGGACTTTCCAAGACCTCCACTAGAAAACACAATAAACTTTTTGGAAGCTGGACAACTATCTTCATTTTTCAGAAACAGTGAAC
+
CBCCCFFFFFFFGGGGGGGGGGHHHHHHHHHHHHHHHHHHHHHHHHHHHHHHHHGGHGHIHHHGGGGGGHHGGEGGFHHHHHHHHHHHHHHHHHHHGHHHHHGHHHHHHHHHHHHHHHHHHHHHHHHHHHHHGGFHGHHHHFHHHHHHGHHHHHGHHGHHHGHHHGHHHHFHHHGHHHHHHHHHHHGHHHH1FFGHHHHEHGFHGHHHHHGGGEHHHHHFACGAFGGHHGGFGEFGGEGGG0FBFFGFGF0
@M03495:530:000000000-LYBTV:1:1101:6380:12673 1:N:0:AACACCTG+CCCATGCG
GTCAGCATGTGAGCTTTGGAATTAGTAAATTCGTTTGGTTTATCAACGGCAAAATATAGATCGGAAGAGCACACGTCTGAACTCCAGTCACAACACCTGATCTCGTATGCCGTCTTCTGCTTGAAAAAAAAAAAAAAACAGTCGAATGACATCCTGTGCATGACAACACAAGAAGTAAAATCATGCAGTTATACGACGCTTGTCGACCAACGAATACTAGACCAGACAATACATCTGCAGCATGCAAATAC
+
CCCCCFFFFFFFGGGGGGGGGGHHHGHHHHHHGGHGGGFGHHHHHHHGGGGGGHHHHHHGFHHGGGGHHHHHGHGHHHGHHHHHHHHGHHHHHGHGGHHGFFHHHFEFHHHGGGHGHHHHHHHEGGHHGGGCB/>---../00..<00<<<00/:000000;:000:...../;/0000000;;00:0000000.:.9:.9..:..---.....:.0000009/9:9/900900:900000.000000000
@M03495:530:000000000-LYBTV:1:1101:5439:12675 1:N:0:AACACCTG+CCCATGCG
GTCAGCATGTGAGCTTTGGAATTAGTAAATTCGTTGACGACAGAAGGAGCAAGATAACGACCACAGGGAGGGTGGTTTATCAACGGCAAAATATAGATCGGAAGAGCACACGTCTGAACTCCAGTCACAACACCTGATCTCGTATGCCGTCTTCTGCTTGAAAAAAAAAAAAATATGATAGAAGCACTATTGTGGTCAGCGCAAGAGACTAGCCTGTTGTGAGTATCAGCGATATCTAGGGCGTCAAGCAG
+
BBCCCFFFFFFFGGGGGGGGGGHHHGHHGHHHGHHHHHGGGGGHHHHHHHHHHHHHHHGGGGGHHHHGFGGGEFGGGHHHHHHHGGGGGHHHHHHHHHHHGGGGHHHGHHHGHGHGHHHHHHHHHHHHHHGHGGHHFG1GGHFGHHHHGDGHFHHHHHHHHHHHHGGGGC9<9.<1111111<100/0011111./01/0.---9:.//000//1.0<0<.111111110.-..-11<10.:---..00//
@M03495:530:000000000-LYBTV:1:1101:19182:12686 1:N:0:AACACCTG+CCCATGCG
GTCAGCATGTGAGCTTTGGAATTAGCTGGTTTATCAACGGCAAAATATAGATCGGAAGAGCACACGTCTGAACTCCAGTCACAACACCTGATCTCGTATGCCGTCTTCTGCTTGAAAAAAAAAAAACACTAATAGCTAATCACACAAAAAAGATGCACACATGTTAATACACCAAACCATTACATCAATGACTCTTGTTGCTAAACATCAACAACTCACAAAATTTATTCTTCTTACCATTGGACAACAAA
+
CBCCCFFFFFFFGGGGGGGGGGHHHHHHHHHHHHHHHHGGGGGHGHHHHHHHHHGGGGGHHHHHHGGHHGHHHHHHHHHHHHHHGHGGHHHFFHHHFEGHHGGGGHGHHFBGHHFFHECEEB//<<?/C1==1?11111=>1<D1.F00.-..000<<D..00;00:CC0;;/......0:000009090000009000.0000;900900/:.;0;0000..000000009;900090:00009;.9.9.
@M03495:530:000000000-LYBTV:1:1101:12588:12690 1:N:0:AACACCTG+CCCATGCG
GTCAGCATGTGAGCTTTGGAATTAGTAAATTCGTTGACGACAGAAGGAGATAACGACCACAGGGAGGGTGGTTTATCAACGGCAAAATATAGATCGGAAGAGCACACGTCTGAACTCCAGTCACAACACCTGATCTCGTATGCCGTCTTCTGCTTGAAAAAAAAAAAACAACACACCTTTATGCTATAATCAGCTAACAAGTAATACAGTCCAACTACATACAACCGATAGAGAGTACTAGTCAATACAAA
+
CBCCCFFFFFFFGGGGGGGGGGHHHHHHHHHHGHHHHGGGGGGHHHHHHHHHHHGGGGGHHHHGGGGGEFGFGHHHHHGHGGGGGHHHHHHHHHHHGGGGGHHHHHHGHHHGHHHHHHHHHHHHHHGHGGHHHHHHHH?CFGHHGGGHGHHHHHHHHGEGGGCGEEA-.;......;;0900000009000;00000/00/9000000:00:000/0000000009;---.000900:000090000:000
@M03495:530:000000000-LYBTV:1:1101:28712:12691 1:N:0:AACACCTG+CCCATGCG
GTCAGCATGTGAGCTTTGGTCCAGCCTGAGTCCTGGTTTATCAACGGCAAAATATAGATCGGAAGAGCACACGTCTGAACTCCAGTCACAACACCTGATCTCGTATGCCGTCTTCTGCTTGAAAAAAAAACAAACAACAAATCTTGTGCCGGTATTCACCTGATTTATTTACATCTCACGTCCCTCACTGTCATCATCCTATAGCCTCGCTGCTCCCATACTCCTGACGAGAGATTTCGCCTTTATAGTAA
+
CCCCCFFFFFFFGGGGGGGGGGHHHGHHHHGHHHHHHHHHHHHHHGGGGGHHHHHHHHHHHGGGGHHHHHHHGFGHGHHHHHGHHHHHHHHGHGGHHHHBHHHFGHHHHGGGHGHHHHHGHAEGFHGCGG/?/0=@//=/?11111=111--<>>1D1>00//0=000000000000=0.....0/..0000000;0000CF00000/:-...9009/0//000000:..-.-.0000/....00000000
@M03495:530:000000000-LYBTV:1:1101:11175:12737 1:N:0:AACACCTG+CCCATGCG
GTCAGCATGTGAGCTTTGGTCCAGCCTGAGTCCTGGTTTATCAACGGCAAAATATAGATCGGAAGAGCACACGTCTGAACTCCAGTCACAACACCTGATCTCGTATGCCGTCTTCTGCTTGAAAAAAAAAATAATAACATATGACTATAATAGAACAGGACTCACACAGAATCATACAGCAAAAAACTGAAATAAAAACACAAGTAATGTGATCGAAAGACGACTTTTATGAAAAAAAAATAATTAACTAG
+
AAAAABDFFFBFFGFGGGGCGG1100FGGHHHHHH0BFHHHHBF0??EAE0BEFGEGGFHEEGGG00FGH0FE>EE/GFHE1F11@FGGHHGH/EC0F11@@F//0>21>?/0CFGGHFH1<1BGC@CCCG0@11<<1<FD11<1<F1?1?<1=<F<0.0.00<11/<.//000000<00<///.-:00:00<00:00.;9...0BB0000000../.9/;9----/////////-;9-9-;////9////
@M03495:530:000000000-LYBTV:1:1101:7074:12746 1:N:0:AACACCTG+CCCATGCG
GTCAGCATGTGAGCTTTGGAGTGAAATCTCTTGTCTTAAGGAATAAAGGAAAAAGATTCCGTCGGAGGCTCGGTGCTCTACAGGTTCAACCTTTGTACTCTATTATTGCCTCACATTCCATCTCTTGTGAAAATATATTTGATTGGCTTTTCTGCAGGTTGTTTGCCAGGACTTTCCAAGACCTCCACTAGAAAACACAATAAACTTTTTGGAAGCTGGACAACTATCTTCATTTTTCAGAAACAGTGAAC
+
BBBBBFFFFFFFGGGGGGGGGGGHHFHHHHHHHHHHBFDGHHHHHHHHGHHGHHGGHHHHHHHGGGG?EHHGGGGGHHHHHHHHHHEHHGGHHHHHHGHHHHHHHHHHHHHHHHHHHHHHHHHHHHHGHFHHHHHHHHHHHGHHGFHHHHHFHHHHGHHHGEHHHEHHHGHHHHHHHGHHAHHHGHGHHHHBHH0GHHHGH0DDGHHHHG@-::BEGHFGHFHEHHHHHGGGGGFGGGGGGFGGGGFFEG9
@M03495:530:000000000-LYBTV:1:1101:21598:12748 1:N:0:AACACCTG+CCCATGCG
GTCAGCATGTGAGCTTTGGAATTAGTAAATTCGTTGACGACAGAAGGAGCAAGATAACGACCACAGGGAGGGTGGTTTATCAACGGCAAAATATAGATCGGAAGAGCACACGTCTGAACTCCAGTCACAACACCTGATCTCGTATGCCGTCTTCTGCTTGAAAAAAAAAAAATAAACACAAACACAAGGAAGATCTATTGTCTACGATGCAACCTAACATAAGCAATTTGTGCACTCGTAAGCATACTAGC
+
CCDCDFFFFFFFGGGGGGGGGGHHHHHHHHHHGGHHHHGGGGGHHHHHHHHHHHHHHHGGGGGHHHHGGGGGBFGGGHHHHHHHGGGGGHHHHHHHHHHHGGGGHHHHHHHGHHHGHHHHHGHHHHHHHHGHGGHHBB1@FHFDHHHHG>EHGHHHGHGHGGGHHGCGC:@?.00000:..:......../..0000000000:0.9..;000./00/:000000/:0000/0000/.....:00000:0/
@M03495:530:000000000-LYBTV:1:1101:3889:12768 1:N:0:AACACCTG+CCCATGCG
GTCAGCATGTGAGCTTTGGTCCAGCCTGAGTCCCTGGTTTATCAACGGCAAAATATAGATCGGAAGAGCACACGTCTGAACTCCAGTCACAACACCTGATCTCGTATGCCGTCTTCTGCTTGAAAAAAAAAAAAGAAGAAAAGTACTGATTTTAAGTCCTAAGTACACAATTCGATACTTCATATTATATCCGGTAGTAGTGTAGATTGTTGGGTACGAATCTCCACGGTGTGCATATTGTATTCTATGGC
+
BABCCFFFFFFFGGGGGGGGGGGHHGHHHGGHGFHHHGHHGHHHHHGGGGGHHHHHHGHHHHGGGGHGHHHHHGHHHGHHHHHHHHHHHHHHGHGGHHGFHHHHEGHHHHFGCFGHHH4GHFFFFHHGFC/<>/?F00100>01<1<111<10<<0<0=D0=<<=00=0.<00.0<.-0000000;00:00;.---.900;/000000009..;90:....9:9//..-..../////;///////////.
@M03495:530:000000000-LYBTV:1:1101:18126:12773 1:N:0:AACACCTG+CCCATGCG
GTCAGCATGTGAGCTTTGGAATTAGCTGGTTTATCAACGGCAAAATATAGATCGGAAGAGCACACGTCTGAACTCCAGTCACAACACCTGATCTCGTATGCCGTCTTCTGCTTGAAAAAAAAAAAAAATACACAACGACACTATCTATACATAAGCAGAATGAACATGAATAAAATAATAATATTCACCACTGATCTGTGATCGACGTGTCTGTTAATGACATTGGAATCACATACATGTGAGTTCACACA
+
CCCCDFFFFFFFGGGGGGGGGGHHHHHHHHHHHHHHHHGGGGGHHHHHHHHHHHGGGGHHHHHHHGHHHGHHHHHHHHHHHHHHGHGGHHHHFHHHGGHHHHGGGHGHHHHHHFGHHHHGGGFGCA//01111<..-.-<-0/11111=1<111101/:/11:11<10011:1:1101<1111<111<00900<111111111.9---.//11111111100111<01001<01000:111<1<111110<
@M03495:530:000000000-LYBTV:1:1101:29374:12785 1:N:0:AACACCTG+CCCATGCG
GTCAGCATGTGAGCTTTGGTCCGCCTGAGTCCTGGTTTATCAACGGCAAAATATAGATCGGAAGAGCACACGTCTGAACTCCAGTCACAACACCTGATCTCGTATGCCGTCTTCTGCTTGAAAAAAAAAAATAACAACTAATGATCTAGGCGGCCGCGCCCACATTGAGTCAAATAATCCAGCATGTGCGACGCTAGCACCTATTGGATGGATTCAGCAGGATGCTGACACAGGTGCACATGTGAGATAAT
+
ABBBCFFFFFFBGGGGGGGGGGEEFGHGHFHGFHGBEGGHHHGHGGGGGHHHHHHGHFGFEGGGGHHH1FGFGHHGHHHGHHHGDG3@GHEEGEHHGGGHFEFFFGHDE/EAFHGGHF3BFGFHFC@////0??111??111<11111110----------...000000;00000000000//00000..--9...///9/////////.////////...//;////://../////////:/9/9///
@M03495:530:000000000-LYBTV:1:1101:13190:12807 1:N:0:AACACCTG+CCCATGCG
GTCAGCATGTGAGCTTTGGAATTAGTAAATTCGTTGACTGGTTTATCAACGGCAAAATATAGATCGGAAGAGCACACGTCTGAACTCCAGTCACAACACCTGATCTCGTATGCCGTCTTCTGCTTGAAAAAAAAAAAACAAACCAAACACATGATAGATAGGTACACTACAAATGGTGACTAACTAGAATCAAACTATAGACATCATAACGCTACTGATAGCACAGACACATCGATGCAATATATAGTATG
+
BCCCCFFFFFFFGGGGGGGGGGHHHHHHHHHHGGHHHHHHHHHHHHHHHHGGGGGHHHHHHHHHHHGGGGHHHHHHHGHHHGHHHHHHHHHHHHHHGGGGHHHH4GHHGGHHHHGGGHGHHHHHHHFHHHHGGG?B<//..0...<<.><.0000<00D<0/000000//0:000000000;00000000000000:00000;0:00000.-.9-00;000000//0.://00./.0.0000000000000
@M03495:530:000000000-LYBTV:1:1101:12992:12810 1:N:0:AACACCTG+CCCATGCG
GTCAGCATGTGAGCTTTGGAGTGAAATCTCTTGTCTTAAGGAATAAAGGAAAAAGATTCCGTCGGAGGCTCGGTGCTCTACAGGTTCAACCTTTGTACTCTATTATTGCCTCACATTCCATCTCTTGTGAAAATATATTTGATTGGCTTTTCTGCAGGTTGTTTGCCAGGACTTTCCAAGACCTCCACTAGAAAACACAATAAACTTTTTGGAAGCTGGACAACTATCTTCATTTTTCAGAAACAGTGAAC
+
CBCDCFFFFFFFGGGGGGGGGGHHHHHHHHHHHHHHHHHHHHHHHHHHHHHHHHGGHIHHHHHGGGGGGHHGGGGGHHHHHHHHHHHHHHHHHHHHHHHHGGHHHHHHHHHHHHHHHHHHHHHHHHGHHHHGHHHHGHHHHGHHHHHHHHHHHHHHHFHHHFHHFGHHHFHHHHHHHHHHHHHHHHGHHHFHHHHFHHHEGHGGHHHHHHGGFHHHHHGHHGHHHHHHGHGGGGGGGGGFFBFGGGGGGG0
@M03495:530:000000000-LYBTV:1:1101:25545:12828 1:N:0:AACACCTG+CCCATGCG
GTCAGCATGTGAGCTTTGGTCCAGCCTGAGTCCTGGTTTATCAACGGCAAAATATAGATCGGAAGAGCACACGTCTGAACTCCAGTCACAACACCTGATCTCGTATGCCGTCTTCTGCTTGAAAAAAAAAAAAACAAGACGAACGTACACTATGTGGTATATCAAACTCATATACTGACTATCTACGCATCACGTCACACCGACCCTGCACTGACTAGACGCCTGATTGATCCTCTCGACCACCATCTGTA
+
BACCCFFFFFFFGGGGGGGGGGHHHGHHFGFHHHHHHHHHHHHHHGGGGGHHHHHHHHHHHGGGGHHHHHHHGGHHGHHHHHHHHHHHHHGGHGGHHGB4FHHGGHHHHGGGHGGFFFHHFGHHFFDG@D//><...000.----..<<<0/=0::0/00000000<000<<0;0000/;00000;.-:.-00.....0/.-9--9//./9//;//////.--.:;B:9///////;./---...//////
@M03495:530:000000000-LYBTV:1:1101:13177:12864 1:N:0:AACACCTG+CCCATGCG
GTCAGCATGTGAGCTTTGGAATTAGTAAATTCGTTGACTGGTTTATCAACGGCAAAATATAGATCGGAAGAGCACACGTCTGAACTCCAGTCACAACACCTGATCTCGTATGCCGTCTTCTGCTTGAAAAAAAAAAAAATAAGAGCACTTCAGTACTGCAGCATGCTTAATGTCCATTGGAGATACATATAAAATACTAATACATCCTATTACAACAGCTGCATAATAAAATTACAATGCGACTCACTCGA
+
CBCCCFFFFDFFGGGGGGGGGGHHHHHHHHHHGGHHHHHHHHHHHHHHHHGGGGGHHHHHHHHHHHGGGGHHHGHHHGHHHGHHHHHHHHHHHHHHGHGGHHHGBHHHGGHHHHGGGHGHHHHHHHHGFHGGG/BB/<<0>11>10>0<1000000<00000<0000000000;000;000/0/000;;0000000000;09;900/0;00;0000./9000:00;900009;0:00:00..--.000:9.
@M03495:530:000000000-LYBTV:1:1101:22674:12927 1:N:0:AACACCTG+CCCATGCG
GTCAGCATGTGAGCTTTGGAGTGAAATCTCTTGTCTTAAGGAATAAAGGAAAAAGATTCCGTCGGAGGCTCGGTGCTCTACAGGTTCAACCTTTGTACTCTATTATTGCCTCACATTCCATCTCTTGTGAAAATATATTTGATTGGCTTTTCTGCAGGTTGTTTGCCAGGACTTTCCAAGACCTCCACTAGAAAACACAATAAACTTTTTGGAAGCTGGACAACTATCTTCATTTTTCAGAAACAGTGAAC
+
BBABBFFFFFFFGGGGGGGGGGFFHHHHHHHHHHHHHHGHHHHHHHHHHHHHHHGGHHHHGHHGGGGGGGHGGEGGHHHHHHHHHHHHHFFGHHH@FFGHHHHHGHHHHHHHHGHHHHHGHHGHHHHHFG4?FGHHHHGHHFFHHGHHHFHHHGGHEFHHHDHFHHHHGFEEHHHHHH110FHGGHHHHFGBGFCCGHGGHDHHHHHHHHGGG0GGHHF:F0CEGCFHHHGGGGFFBFFGFFFGGF0;090
@M03495:530:000000000-LYBTV:1:1101:21549:12937 1:N:0:AACACCTG+CCCATGCG
GTCAGCATGTGAGCTTTGGTTTATCAACGGCAAAATATAGATCGGAAGAGCACACGTCTGAACTCCAGTCACAACACCTGATCTCGTATGCCGCCTTCTGCTTGCAAAAAAAATCCAATGAGCGGCATAGATACGAAGAACAGGATTAATTGAAAAACATAAGTAAAGAATGCACTCTTTTCTAACCGACCATGTAGCAGAAGATATCAGAGGCGTCGACGCTCCCATGCCTACAGAGCGGTGATCACAAC
+
AAAA?1DFFFFBGFFFBGCFGGCGFFDFFGEGECCBGF22B21/E?EEFAC1GGFGCFBA1DCGHBB1FGFD1FEHGGC00B1@2F?/FCGD////?FH1EDG1/111BG//>01BB111111/>/B/111<1?/////00>0.011111=1111<0<.0000<=000<.<000;0/00;00000:.-:-;-00000000////0;C00000..-9--9--9-----//9/9/-/////;----//;/9/;
@M03495:530:000000000-LYBTV:1:1101:17342:12945 1:N:0:AACACCTG+CCCATGCG
GTCAGCATGTGAGCTTTGGAGTGAAATCTCTTGTCTTAAGGAATAAAGGAAAAAGATTCCGTCGGAGGCTCGGTGCTCTACAGGTTCAACCTTTGTACTCTATTATTGCCTCACATTCCATCTCTTGTGAAAATATATTTGATTGGCTTTTCTGCAGGTTGTTTGCCAGGACTTTCCAGGACTTCACCTGGAAACCACAATAACCTTTTTGGAAGTTGAACAACTATCTTCATTTTTCGGAACCAGTGAAA
+
CCCCCFFFFFFFGGGGGGGGGGHHHHHHHHHHHHHHHHCHHGHHHHHHHHHHHHGGHHHHGIHGGGGGGHHGGGGGHGHHHHHHHHHHHHHHHHHGHHHHHHHHGHHHGHHHHHHHHHHHHHHHHHHHHHHEHGHGHHHHHHHHHGGHHHHHHHHHHHHHHDHHFFHHGEHHGHHG1=10/?0<G=11<000>G00>CG.<GH00=GHH0@-00/0:=00;;/.0000;0;0CFFG0/--;:-9..90900
@M03495:530:000000000-LYBTV:1:1101:19292:12965 1:N:0:AACACCTG+CCCATGCG
GTCAGCATGTGAGCTTTGGAATTAGTAAATTCGTTGACGACAGAAGGAGCAAGATAACGACCACAGGGAGGGTGGTTTATCAACGGCAAAATATAGATCGGAAGAGCACACGTCTGAACTCCAGTCACAACACCTGATCTCGTATGCCGTCTTCTGCTTGAAAAAAAAAAAAAAGTGTCAACGTGTGAGCTGATGTAGTCGGACAGAGTCGAGAGCATAAAACAATGACGACTAGTAAGATATTGACTACA
+
CCDDDFFFFFFFGGGGGGGGGGHHHHHHHHHHGHHHHHGGGGGHHHHHHHHHHHHHHHGGGGGHHHHGGGGGEFGFGHHHHHHHGGGGGHHHHHHHHHHHGGGGHHHHHHHGHHHGHHHHHHHHHHHHHHGHGGHHHHBHHHGGHHHHGEGHGHHHHHHHFGFFFGGGGG?--;.0000;00.../.00000000;;0:0.--;-.:/009.-.-.0000000..00::..-:-000000:00000000/0
@M03495:530:000000000-LYBTV:1:1101:22948:12990 1:N:0:AACACCTG+CCCATGCG
GTCAGCATGTGAGCTTTGGAGTGAAATCTCTTGTCTTAAGGAATAAAGGAAAAAGATTCCGTCGGAGGCTCGGTGCTCTACAGGTTCAACCTTTGTACTCTATTATTGCCTCACATTCCATCTCTTGTGAAAATATATTTGATTGGCTTTTCTGCAGGTTGTTTGCCAGGACTTTCCAAGACCTCCACTAGAAAACACAATAAACTTTTTGGAAGCTGGACAACTATCTTCATTTTTCAGAAACAGTGAAA
+
CBCCCFFFFFFFGGGGGGGGGGHHHHHHHHHHHHHHHHHHHHHHHHHHHHHHHHGGHHHHHHHGGGGGGHHGGEGGHHHHHHHHHHHHHHHHHHHHHHHHHHHHHHHGHHHHHHHHHHHGHHHHHHGHGHFFHHHHHHHHHFHHHGHHGHGHHHHHGHHHGEFHFHGHEEHHHHHHGGGHGFHHHHHHHGGFH1GFHFCEDGHFGHBHHHGGFFHHHHHGHFHHHHHHHHGGGGGGGGGGFGGGGGFBFG0
@M03495:530:000000000-LYBTV:1:1101:21592:12998 1:N:0:AACACCTG+CCCATGCG
GTCAGCATGTGAGCTTTGGAATTAGTAAATTCGTTGACGACAGAAGGAGCAAGAAACGACCACAGGGAGGGTGGTTTATCAACGGCAAAATATAGATCGGAAGAGCACACGTCTGAACTCCAGTCACAACACCTGATCTCGTATGCCGTCTTCTGCTTGAAAAAAAAAAAAAAAATACATCAATGATATTGCACACTACGGAGTACTAAAAACTGATTGTGAGCATCAGCTCTATAGTTAGTGGTGATATT
+
CCCCCFFFFFFFGGGGGGGGGGHHHHHHHHHHGHHHHHGGGGGHHHHHHHHHHHHHHGGGGGHHHHGGGGGEFGFGHHHHHHHGGGGGHHHHHHHHHHHGFGGHHHHHHHGHHHGHHHHHHHHHHHHHHGHGGHHHH1GHHFGHHHHGDEHGHHHHHHHFHHFHGCGFC?<----:000:10011111111110:.///....</11:1000.01<1110111000000<10:1111111111.1.1:1::
@M03495:530:000000000-LYBTV:1:1101:4493:13015 1:N:0:AACACCTG+CCCATGCG
GTCAGCATGTGAGCTTTGGAGTGAAATCTCTTGTCTTAAGGAATAAAGGAAAAAGATTCCGTCGGAGGCTCGGTGCTCTACAGGTTCAACCTTTGTACTCTATTATTGCCTCACATTCCATCTCTTGTGAAAATATATTTGATTGGCTTTTCTGCAGGTTGTTTGCCAGGACTTTCCAAGACCTCCACTAGAAAACACAATAAACTTTTTGGAAGCTGGACAACTATCTTCATTTTTCAGAAACAGTGAAC
+
BBBBBFFFFFFDGGGGGGGFGGHHFGHHHHHHHFHHHHHHHHHHHGHHFFHHHHGGHGHHHHHGGGF?EGHFGGGGHHHHGFFGGGHHEHHHGHGHHHHHHHHHFHFGHGHHGGHHGHHGFFHHFHHHHGHFFFHGHHHHGHHHGCCCGHBDDGFGF0FGFAGFFFHHFGGHBGHHHB1?GFHHGHHHHHFFGHHHHGGGGGHGFFHFFF?@HHFHHHHGHHHHGHHH0CFFGGEGFGGGEFFGGGFFGF0
@M03495:530:000000000-LYBTV:1:1101:15806:13019 1:N:0:AACACCTG+CCCATGCG
GTCAGCATGTGAGCTTTGGAGTGAAATCTCTTGTCTTAAGGAATAAAGGAAAAAGATTCCGTCGGAGGCTCGGTGCTCTACAGGTTCAACCTTTGTACTCTATTATTGCCTCACATTCCATCTCTTGTGAAAATATATTTGATTGGCTTTTCTGCAGGTTGTTTGCCAGGACTTTCCAAGACCTCCACTAGAAAACACAATAAACTTTTTGGAAGCTGGACAACTATCTTCATTTTTCAGAAACAGTGAAC
+
CBCCCFFFFFFFGGGGGGGGGGHHHHHHHHHHHHHHHHHHHHHHHHHHHHHHHHGGHIHIHHHGGGGFGHHGGEGGHHGHHHHHHHHHHHHHHHHHHHHHHHHHHHHHFHHHHHHHHHHHHHHHHHHHHHHHHHHGHHHHHEHHGFFHHHHHHHHHGHHHHGHHHGGHGHHHHHHHHGGGGHHFHHGHHHHBDGFFHFGEHFHGHGHHHHGGFHEEGH:GHEHGHHHHHHGGGGHGGGGGBFGGGGFGGG0
@M03495:530:000000000-LYBTV:1:1101:2825:13054 1:N:0:AACACCTG+CCCATGCG
GTCAGCATGTGAGCTTTGGTTTATCAACGGCAAAATATAGATCGGAAGAGCACACGTCTGAACTCCAGTCACAACACCTGATATCGTATGCCGTCTTCTGCTTGAAAAAAAAAAAATTATTACATTATTACAAAAACATAGGACTCACAGAGAGTAATTAATTTCCAGACATTTATACATATGCAAGAACATGTGTTTAATTTTTATTGGAAAATAACCAAAACATACACACCTTACTTACAACACGATAT
+
BABBBFFFFFFFGGGGGGGEGGHHHFHGGGGGFCFHHHHGHHGHGGGGHHHHHHHGHHGGHHHHGHHHHHHHHGGHGGHHHB5@BEFCGCFHGEGHFHHHHHHFFHHHFGGE@/B@0@@22@2@22?1<1F<D1??//1<111<0>1>11<<0./000<000=00=00<</<0=0000000;00000////0/000//9900090;0;00000/000990.9..:0;0000.;/:/:/;/////9..;..9
@M03495:530:000000000-LYBTV:1:1101:9062:13056 1:N:0:AACACCTG+CCCATGCG
GTCAGCATGTGAGCTTTGGAATTAGTAAATTCGTTGACGACAGAAGGAGCAAGATAACGACCACAGGGAGGGTGGTTTATCAACGGCAAAATATAGATCGGAAGAGCACACGTCTGAACTCCAGTCACAACACCTGATCTCGTATGCCGTCTTCTGCTTGAAAAAAAAAAAAAAAATAAACAACAAAATATAAGATAGCATTCGTGTGTGTCACATTCAACACAGATGAGATAACAGACTGGATGCAGCTG
+
CCCCCFFFFFFFGGGGGGGGGGHHHHHHHHHHGHHHHHGGGGGHHHHHHHHHHHHHHHGGGGGHHHHGGGGGEFGGGHHHHHHHGGGGGHHHHHHHHHHHGGGGGHHHHHHGHHHGHHHHHHHHHHHHHHGHGGHGHH1GHHGGHHHHGGGHGHHHHHHHHHHHHGGGG@<9--99.00:0<.....:00000000<00<0000/.<....0:000:0:<00.<.00:000000<0:/.<0./00/0<0/0
@M03495:530:000000000-LYBTV:1:1101:23645:13071 1:N:0:AACACCTG+CCCATGCG
GTCAGCATGTGAGCTTTGGAGTGAAATCTCTTGTCTTAAGGAATAAAGGAAAAAGATTCCGTCGGAGGCTCGGTGCTCTACAGGTTCAACCTTTGTACTCTATTATTGCCTCACATTCCATCTCTTGTGAAAATATATTTGATTGGCTTTTCTGCAGGTTGTTTGCCAGGACTTTCCAAGACCTCCACTAGAAAACACAATAAACTTTTTGGAAGCTGGACAACTATCTTCATTTTTCAGAAACAGTGAAC
+
BBCCCFFFFFFFGGGGGGGGGGGHHHHHHHHHHHHHHHHHHHHHHHFHHHHHHHGGHHHHHHHGGCGGGHHGGGGGHHHHHHHHHHHHHHHGHHHGDGHHHHHHHHHHHGHHHHGHHHHFHFHHHHHHHGHHFHHHHHHGGBHHFAFHHHGHFHHFGAGHHGHGBGFHHGEEHHFGFH?10?GGHHHBDBGGHHFHHHHAGHDDFHHHHDG@F0GACF:.CFHA0CCGHHGFGGGGFF:FGGBBFBC<B:0
@M03495:530:000000000-LYBTV:1:1101:27499:13125 1:N:0:AACACCTG+CCCATGCG
GTCAGCATGTGAGCTTTGGAATTAGTAAATTCGTTGACGACAGAAGGAGCAAGATAACGACCACAGGGAGGGTGGTTTATCAACGGCACAATATAGATCGGAAGAGCACACGTCTGAACTCCAGTCACAACACCTGATCTCGTATGCCGTCTTCTGCTTGAAAAAAAAACCCAAGAATGTATTCGTCTTATTTACTCCTTTCCACACAACCTCTCATACTTAGTTCTTTGACAACATCATATTAGCCTCTT
+
3>>AAFFFFFFDGGGFFBFEGGHHFHFHHHHHGEG4GAECE2ECGGHHGGHHFGDGHEEFEGGHGHHFFA@>BBEGGHFGFFDGD?EE/BFFEFEDDGHH??FAFEGGGHHC??FFBBFGHFHFFGHHGHDH//FB011@<0/???G1<DC0.<=11<F1<G00.----:.:..../00;0009//:9.099090;9/009CB009....;9/9/;/99/////;///9/////..;/9:F//9////.//
@M03495:530:000000000-LYBTV:1:1101:8864:13127 1:N:0:AACACCTG+CCCATGCG
GTCAGCATGTGAGCTTTGGAGTGAAATCTCTTGTCTTAAGGAATAAAGGAAAAAGATTCCGTCGGAGGCTCGGTGCTCTACAGGTTCAACCTTTGTACTCTATTATTGCCTCACATTCCATCTCTTGTGAAAATATATTTGATTGGCTTTTCTGCAGGTTGTTTGCCAGGACTTTCCAAGACCTCCACTAGAAAACACAATAAACTTTTTGGAAGCTGGACAACTATCTTCATTTTTCAGAAACAGTGAAC
+
BABBBFFFFFFFGGGGGGGGGGHHHHHHHHHHHHHHHHHHHHHHHHHHHHHHHHGGHHHHHHHGGGGGGHHGGFGGHHHHGHHHHHHHHHHHHHHGHHHHHHHHHHHHHHHHHHHHHHHHHHHHHHHFHHFFEGHHHGHHHFHHHFHHHHFHHGHHGGGFGDGGFFHHHHFHHHGHHHFHFHHHHHFFHGHEDGHFHHEFHEHBFHHHFECGHBGEHHH.GHHEGHHHHHEGGGEFFFGFGFFGFFBFF00
@M03495:530:000000000-LYBTV:1:1101:15109:13135 1:N:0:AACACCTG+CCCATGCG
GTCAGCATGTGAGCTTTGGAGTGAAATCTCTTGTCTTAAGGAATAAAGGAAAAAGATTCCGTCGGAGGCTCGGTGCTCTACAGGTTCAACCTTTGTACTCTATTATTGCCTCACATTCCATCTCTTGTGAAAATATATTTGATTGGCTTTTCTGCAGGTTGTTTGCCAGGACTTTCCAAGACCTCCACTAGAAAACACAATAAACTTTTTGGAAGCTGGACAACTATCTTCATTTTTCAGAAACAGTGAAC
+
CCCCCFFFFFFFGGGGGGGGGGHHHHHHHHHHHHHHHHHHHHHHHHHHHHHHHHGGHIHIHIHGGGGGGHHGGEGGHHHHHHHHHHHHHHHHHHHHHGHHHHHHHHHHHHHHHGHHHGHHHHHHHHHHHHHHHHHGHHHHHGHHHHHHHHHHHHHHGHHHHGHHHHHGFHHHHHHHHHHFGHHGHHHHHHHHBGHHHHHGHHFHHHHHHHGGGGHHHHFFHHHFHHHHHHGGGGGGGGGGFB9CGGGGBB0
@M03495:530:000000000-LYBTV:1:1101:10959:13138 1:N:0:AACACCTG+CCCATGCG
GTCAGCATGTGAGCTTTGGAAACAGAAGGAGCAAGATAACGACCACAGGGAGGGTGGTTTATCAACGGCAAAATATAGATCGGAAGAGCACAGTCTGAACTCCAGTCACAACACCTGATCTCGTATGCCGTCTTCTGCTTGAAAAAAAAAAAAAAATACGAGCAAAAAATAATATATATAAGTGAATAACATGCGAATACATAGCACGTAACACATGTGGAGCAAGGAATATGATAGAGTCACACGTACTG
+
CCCCBFFFFFFFGGGGGGGGGGHHHHHHHGHHHHHHHHHGGGGGGHHHHGFGGGAFEFGHHHHHHHGGGGGHHHHHHGHHHHGGGGHHHHHHHHHHHHHHHHHHHHHHHHHGHGEHHGH3FHHGGHHHGGDFHGHHGHFHFFHFFGDGGG----:-.00.:.--:99.-.099;00000000000:90009000..--.90000000-.;.:00.0000;0././/.9;9000;09090090000-./9.0
@M03495:530:000000000-LYBTV:1:1101:13900:13162 1:N:0:AACACCTG+CCCATGCG
GTCAGCATGTGAGCTTTGGAGTGAAATCTCTTGTCTTAAGGAATAAAGGAAAAAGATTCCGTCGGAGGCTCGGTGCTCTACAGGTTCAACCTTTGTACTCTATTATTGCCTCACATTCCATCTCTTGTGAAAATATATTTGATTGGCTTTTCTGCAGGTTGTTTGCCAGGACTTTCCAAGACCTCCACTAGAAAACACAATAAACTTTTTGGAAGCTGGACAACTATCTTCATTTTTCAGAAACAGTGAAC
+
CABCCFFFFFFFGGGGGGGGGGHHHGHHHHHHHHHHHHHHHGHHHHHHHHHHHHGGHHIIHIHGGGGGGHHGGGGGHHHHHHHHHHHHHHHHHHHHHHHHHHHHHHHHHHHHHHHHHHHHHHHHHHHGHHHGHHHHHHHHHGHHGFHHHHHHHHHGHHHHHDHHHHFHHHHHHHHGHHHHHFGFHHHHHHHEHHHGHGHEGHDDGHHHHHGGEHHGHHHHHFHHHHHHGHGGGGGGGGGGFFBFGGFFFFB
@M03495:530:000000000-LYBTV:1:1101:2451:13162 1:N:0:AACACCTG+CCCATGCG
GTCAGCATGTGAGCTTTGGAATTAGTAAATTCGTTGACGACAGAAGGAGCAAGATAACGACTGGTTTATCAACGGCAAAATATAGATCGGAAGAGCACACGTCTGAACTCCAGTCACAACACCTGATATCGTATGCCGTCTTCTGCTTGAAAAAAAAACAAACAAAAGACTACACTCATAAGGAAGACAGACCAAATCAAAACATATACACACGACATATATGTATCTCTGAACTCTACTGAATCTACGAA
+
BBCCCFFFFFFFGGGGGGGGGGHHHHHHHHHHGFGHHHGGGGGHHHHHHHHHHHHHHHGFEGGHHHHHHFDHHGGGCGHHHHHHHHHHHGFGFHHHHHHHGGHHGHHHHGGHGFGHGFHGHGDHHHG3FGGHHHHGHGDFHGFHFGFGHHFHFHGCDF..<<<<C../.:00///0//000000/.;/://../9.000:0:.;000;0009.9-:-9///;///////////:///:////;///9/.;.
@M03495:530:000000000-LYBTV:1:1101:2730:13177 1:N:0:AACACCTG+CCCATGCG
GTCAGCATGTGAGCTTTGGACTCCTGACTGGTTTATCAACGGCAAAATATAGATCGGAAGAGCACACGTCTGAACTCCAGTCACAACACCTGATCTCGTATGCCGTCTTCTGCTTGAAAAAAAAAAAAAAAACTACAACAACATTCTATACTCGATGATAACAAGAGATGATAACAAACTGGATCAGATACAATGACGACTCAAAACATATATCTAATTATAGATACTCATAAGTTAATGCAGTCTATACA
+
CCCCCFFFFFFFGGGGGGGGGGHHHHHHHHHHHHHHHHHHGGGGGHHHHHHHHHHHGGGGHHHHHHHGHHHGHHHHHHHHHHHHHHGHGGHHHH4FGGGGGHHHGGGHGHHHHHHHFHHHGGGGCB//<-<-.000000..../000000000;./000;0000//./<:00;0;00;.00//00.:000000;000..;..0000..0000000:0000000000000000000000000:009B00009
@M03495:530:000000000-LYBTV:1:1101:8209:13184 1:N:0:AACACCTG+CCCATGCG
GTCAGCATGTGAGCTTTGGAGTGAAATCTCTTGTCTTAAGGAATAAAGGAAAAAGATTCCGTCGGAGGCTCGGTGCTCTACAGGTTCAACCTTTGTACTCTATTATTGCCTCACATTCCATCTCTTGTGAAAATATATTTGATTGGCTTTTCTGCAGGTTGTTTGCCAGGACTTTCCAAGACCTCCACTAGAAAACACAATAAACTTTTTGGAAGCTGGACAACTATCTTCATTTTTCAGAAACAGTGAAC
+
CBBCCFFFFFFFGGGGGGGGGGHHHHHHHHHHHHHHHHHHHHHHHHHHHHHHHHGGHGHHHIHGGGGFGHHGGEEGHHHHHHGGHHHHHHHHHHHHHHHHHHHHGHHHGHHHGHHHHHHGHHHGHHHHHHHGHHHGHHHHGHHHFAGHGHHHHHFHGHHHHDHHFFFHH/GHHHHHHGFGHGHHHHHHHHHFFHHFHHHGHFDHHHFGBGCGFBFGHEGHHFHEHHHHHHGGGFFGGGGFGFFFGGF0FG0
@M03495:530:000000000-LYBTV:1:1101:12414:13216 1:N:0:AACACCTG+CCCATGCG
GTCAGCATGTGAGCTTTGGAATTAGTAAATTCGTTGACGACAGAAGGAGCAAGATAACGACCACAGGGAGGCTGGTTTATCAACGGCAAAATATAGATCGGAAGAGCACACGTCTGAACTCCAGTCACAACACCTGATCTCGTATGCCGTCTTCTGCTTGAAAAAAAAAAAAAAAATATCACGTATTACAAAACCGAATGGCAACCTACTGCAAACGAGTACACAACAGGATAGCAGATGATCTCACATCA
+
CCCCCFFFFFFFGGGGGGGGGGHHHGHHHHHHGGHHHHGGGGGHHHHHHHHHHHHHHHGGGGGHHHHGEGGGHHGHHHHHHHHHGGGGGHGHHHHHHGHHGGGGHHGGHHEGHHGGHHHGHHHHHHHHHHGHGGHHH@2HHHGGHHHHGDEHFFFHHHHFFGHHFGGGG@-----9.000;0../000000;...---.00//0:.90/000009......0000.../9.000000/9000000009900
@M03495:530:000000000-LYBTV:1:1101:28603:13221 1:N:0:AACACCTG+CCCATGCG
GTCAGCATGTGAGCTTTGGTCCAGCCTGAGTCCCTGGTTTATCAACGGCAAAATATAGATCGGAAGAGCACACGTCTGAACTCCAGTCACAACACCTGATCTCGTATGCCGTCTTCTGCTTGAAAAAAAAAAAAAAGAACTGATCTGCGCACATCACTAGGCCGATCTACTCTCCGGCCTTCTACTGTACTCTATGACTGCATCTGTCAGCGAGCATGACTATCAGGCGCACAATGACTGCTAACACGCGA
+
CCCCCFFFFFFFGGGGGGGGGGHHHGHGHFHGHHHHHHHGGHHHHHGGGGGHHHHHGGHHHHGGGGHHHHHHHGHHHGHFHHHHHHHHHHHHGGGGHHHEFHGHGGFBHHCGGHGHFDHHHHFFHHHGGG@D//>-.<00>00<0000-----:000;00///-;:-9009000/.9--.:0C0000000;000////:///:///9//9/9----/////////9/;--;--/9/:;//:///9//.---
@M03495:530:000000000-LYBTV:1:1101:17389:13232 1:N:0:AACACCTG+CCCATGCG
GTCAGCATGTGAGCTTTGGAGTGAAATCTCTTGTCTTAAGGAATAAAGGAAAAAGATTCCGTCGGAGGCTCGGTGCTCTACAGGTTCAACCTTTGTACTCTATTATTGCCTCACATTCCATCTCTTGTGAAAATATATTTGATTGGCTTTTCTGCAGGTTGTTTGCCAGGACTTTCCAAGACCTCCACTAGAAAACACAATAAACTTTTTGGAAGCTGGACAACTATCTTCATTTTTCAGAAACAGTGAAC
+
CBCCDFFFFFFFGGGGGGGGGGHHHHHHHHHHHHHHHHHHHHHHHHHHHHHHHHGGHIHIHHHGGGGGGHHGGFGGHHHHHHHHHHHHHHHHHHHHHHHHHHHHHHHHHHHHHHHHHHHHHHHHHHHGHHHHHHHGHHHHHFHHHHHHHHHHHHGEHHHHHGHHHHHHGHHHHHHHHGHHHHHHHHHHHHHHFGHFHGHGGGGFHFHHHHGGHHEHHHGGHHHGHHHHGHGGGGGHGGGGGGFGGGFGGG0
@M03495:530:000000000-LYBTV:1:1101:8266:13236 1:N:0:AACACCTG+CCCATGCG
GTCAGCATATGAGCTTTGGACTCCTGACTGGTTTATCAACGGCAAAATATAGATCGGAAGAGCACACGTCTGAACTCCAGTCACAACACCTGATCTCGTATGCCGTCTTCTGCTTGAAAAAAAAAAAAAAAACAAAAACAGAAGAGCAGGAATAAGTAGACACAGAAAATTAACGTTCACATCTAAGTAGTGACATTGTAAAATCACGACATGTAACACCATCTACATACTTTTATACTAACAGTTAACTA
+
CBCCDFFFFFFFGGGGGGGGGGHHHHHHHHHHHHHHHHHHGGGGGHHHHHHHHHHHGGGGHHHHHHHGHHHGGHHHHHHHHHHHHHGHGGHHHHBHHHGGHHHHGGGHGHHHHHHHHHHHHGGGGCB@>-<-........//00<./G/../00111:1<1:</<000/100:1.///0111:1111<11</111111111111000..--<0:11<10..00:1111101111:<B111100011111<1
@M03495:530:000000000-LYBTV:1:1101:18361:13248 1:N:0:AACACCTG+CCCATGCG
GTCAGCATGTGAGCTTTGGAGTGAAATCTCTTGTCTTAAGGAATAAAGGAAAAAGATTCCGTCGGAGGCTCGGTGCTCTACAGGTTCAACCTTTGTACTCTATTATTGCCTCACATTCCATCTCTTGTGAAAATATATTTGATTGGCTTTTCTGCAGGTTGTTTGCCAGGACTTTCCAAGACCTCCACTAGAAAACACAATAAACTTTTTGGAAGCTGGACAACTATCTTCATTTTTCAGAAACAGTGAAC
+
CBCCCFFFFFFFGGGGGGGGGGGHHHHHHHHHHHHHHHHHHHHHHHHHHHHHHHGGHIIIHHHGGGGGGHHGGGGGHHHHHHHHHHHHHHHHHHHGHHHHHHHHGHHGFHHHHHHHHHHHHHHHHHHHHHHHHHHHHHHHHGHHHHHFHHHHHHHHHHHHFDHHFHHHHHGHHHHHHFFFHHHHHHFHHHHFGHGHHHEGHHHHHHHHHHGGGHHHHGHGHHFEHFHFGGGGGGGGGGGGGGFGGGFFFG0
@M03495:530:000000000-LYBTV:1:1101:26895:13248 1:N:0:AACACCTG+CCCATGCG
GTCAGCATGTGAGCTTTGGTCCAGCCTGAGTCCTGGTTTATCAACGGCAAAATATAGATCGGAAGAGCACACGTCTGAACTCCAGTCACAACACCTGATCTCGTATGCCGTCTTCTGCTTGAAAAAAAAAAACACAACAAAGGCACGACAATACGTCATTCATTCAACGCACATCTTACATTAACCACTAACACTATCCATGTAATCGTCAACCACACAGTAACTGTGATCTCGACTTCTTCCACTTATCA
+
BBBBCFFFFFFFGGGGGGGGGGHHHGHHHHGHHHHHHHHHHHHHHGGGGGHHHHHHHHHHHGGGGFHHHHHHGHHHGHHHHHHHHHHHHHHGHGGHHHH4GHHGGHHHGGFGHGGHHHHHHHHHHFGGCGC?//0?////<00.>0..-<-<00.0..<000;00000.--::000:0;00000000:0/0000:/;0/0900;000:;...:.9.....0;09000000000.;:..0:0000000:000
@M03495:530:000000000-LYBTV:1:1101:22658:13252 1:N:0:AACACCTG+CCCATGCG
GTCAGCATGTGAGCTTTGGAGTGAAATCTCTTGTCTTAAGGAATAAAGGAAAAAGATTCCGTCGGAGGCTCGGTGCTCTACAGGTTCAACCTTTGTACTCTATTATTGCCTCACATTCCATCTCTTGTGAAAATATATTTGATTGGCTTTTCTGCAGGTTGTTTGCCAGGACTTTCCAAGACCTCCACTAGAAAACACAATAAACTTTTTGGAAGCTGGACAACTATCTTCATTTTTCAGAAACAGTGAAC
+
CCCCDFFFFFFFGGGGGGGGGGHHHHHHHHHHHHHHHHHHHHHHHHHHHHHHHHGGHIHHHHHGGGGGGHHGGGGGHHHHHHHHHHHHHHHHHHHHHHHHHHHHGHHHHGHHHHHHHGHHHHHGHHHHHHHHHHHHHHHHHFHHHHHHHGHHHHHHGHHHFEHHHHHHHGHHHHHHHGFHGHHGHHHHHHHBGHHHHHHCGGFHHHHHHHGGHFHHHHFFHHHGHHGHHHGGGGGGGGGGFFGGFB0:CB0
@M03495:530:000000000-LYBTV:1:1101:24346:13253 1:N:0:AACACCTG+CCCATGCG
GTCAGCATGTGAGCTTTGGAATTAGTAAATTCGTTGACGACAGAAGGAGCAAGATAACGACCACAGGGAGGGTGGTTTATCAACGGCAAAATATAGATCGGAAGAGCACACGTCTGAACTCCAGTCACAACACCTGATCTCGTATGCCGTCTTCTGCTTGAAAAAAAAAAAAACATATCATATAACACAATACACACTCTAAGACTATGAGTAGTACCACGTGTTGTACTGTGAATGTCGCTCGTAGGCTT
+
CCCCDFFFFFFFGGGGGGGGGGHHHHHHHHHHGHHHHHGGGGGHHHHHHHHHHHHHHHGFGGGHHHHGGGGGFGGGGHHHHHGHGGGGGHHHHHHHHHHHGGGGHHHHHHGGHHHGHHHHHHHHHHHHHHGGGGHHHDGHGHGGHHHHGGGHGHHHHHHHHHFGHGGGCC---..00<<000000000..:0<000.//0000<000000000<0:0000.../../000000000000....--...00/
@M03495:530:000000000-LYBTV:1:1101:19371:13261 1:N:0:AACACCTG+CCCATGCG
GTCAGCATGTGAGCTTTGGAATTAGTAAGTTGACGACAGAAGGAGCAAGATAACGACCACAGGGAGGGTGGTTTATCAACGGCAAAATATAGATCGGAAGAGCACACGTCTGAACTCCAGTCACAACACCTGATATCGTATGCCGTCTTCTGCTTGAAAAAAAAAAAACAAAAGTAAAAACCGAAAGAGCGTTATCATAACCGTATATGGTAATCTACTATTAGATACAGAGTGTAAATACATGTAGCGTA
+
BBBCCFFFFFFFGGGGGGGGGGHHHHHHHHHHHHGGGGGHHHHHHHHHHHHHHHGGGGGHHHHGGGGGEFGGGHHHHHHHGGGGGHHHHHHHHHHHGGGGHHHHHHHGHHHGHGHHHHHHHHHHHHGHGGHGGH2@GFGGHHHHGFGHGHHHHHHH<FFHHGGGGGEA...../:00000..----.///-....0000000-<..0000::00<0000::00:<000000/00<000000000:00<-..
@M03495:530:000000000-LYBTV:1:1101:23873:13266 1:N:0:AACACCTG+CCCATGCG
GTCAGCATGTGAGTTTGGTCCAGCCTGAGTCCCTGGTTTATCAACGGCAAAATATAGATCGGAAGAGCACACGTCTGAACTCCAGTCACAACACCTGATCTCGTATGCCGTCTTCTGCTTGAAAAAAAAAAAAACAAACAGCATTACAGTCTGCTCCACCTTCTATGCAACACTCACTTTCGACTACTCCAACCCACACATGAGTGTCAACACCTCTCTCTCCTACTATAAATGCTAGTGTCATCTAATAC
+
CBCCCFFFFFFFGGGGGGGGGGHHGHHHGHHHHHHHHHHHHHHHHGGGGGHHHHHGHHHHHGGGGHHHHHHHGHHHGGHHHHHHHHHHHHGGHGGHHGH4FFHFGHHHHGGGHGHHHHHHHFHHEHGFGGGF@@..>>.0<001=11<01011==100/..0001110110..0//01101...<-/:00:00.......00<0:0111100.9/<0<0000/1000111111111<1011111BFF1111
@M03495:530:000000000-LYBTV:1:1101:6797:13294 1:N:0:AACACCTG+CCCATGCG
GTCAGCATGTGAGCTTTGGATGGTTCTGGTTTATCAACGGCAAAATATAGATCGGAAGAGCACACGTCTGAACTCCAGTCACAACACCTGATCTCGTATGCCGTCTTCTGCTTGAAAAAAAAAAAATAAAACCAATACTCAGTAAATTTAGTGACATGACAAAACATAAAAAAAGTACCTTGTATAACAGAAGAGAAACCACACTGAGCAATATACACAATGCGACTAGTGTGAATAATAAATATCCTGCA
+
BACCCFFFFFFFGGGGGGGGGGGGHHHHHHHHHHHHHHGGGGGHHHHHHHHHHHGGGGHHHHHHHGHHHGHHHHHHHHHHHHHHGHGGHHHG4GHHGGHHGHGEGHGHHHHHHHFHHHHGG?CB<@0=1111/=/=111<11<=11111<1=11111000<<<...000000-:.0000000;;;0;000:000./00/..;../09000/990000:0.0009.---0000000000000;0000;000/
@M03495:530:000000000-LYBTV:1:1101:7436:13300 1:N:0:AACACCTG+CCCATGCG
GTCAGCATGTGAGCTTTGGAGGGCAAGAAGTGGTTGTGACTGGTTTATCAACGGCAAAATATAGATCGGAAGAGCACACGTCTGAACTCCAGTCACAACACCTGATCTCGTATGCCGTCTTCTGCTTGAAAAAAAAAAAACCAACAACACAATATTAACGTAACACATACGTGAATACTTCTGACAACATTTAAAAGTCCAGCACAGACGATACGAGATACGCTGATGTACATTAGAAAGTGTATGATTAG
+
CCCCCFFFFFFFGGGGGGGGGGGGGGGHHHHHHHGGGGHHHHHHHHHHHHHHGGGGGHHHHHHHHHHHGGGGHHHHHHHGHHHGHHHHHHHHHHHHHHGHGGHHGH4HHHGGHHHHGGGHGHHHHHHHGHHHHG@<C<<<...<.<...<..00<0000.:...00.:00.0/..00000900;000;./09009000;000//.//0;--..-.....00.....0000:0:00;000000:0;0;0000
@M03495:530:000000000-LYBTV:1:1101:26783:13301 1:N:0:AACACCTG+CCCATGCG
GTCAGCATGTGAGCTTTGGAGTGAAATCTCTTGTCTTAAGGAATAAAGGAAAAAGATTCCGTCGGAGGCTCGGTGCTCTACAGGTTCAACCTTTGTACTCTATTATTGCCTCACATTCCATCTCTTGTGAAAATATATTTGATTGGCTTTTCTGCAGGTTGTTTGCCAGGACTTTCCAAGACCTCCACTAGAAAACACAATAAACTTTTTGGAAGCTGGACAACTATCTTCATTTTTCAGAAACAGTGAAC
+
BAAAAFFFFDDFDGBEDGBFGGHFFDGHHHFHHGHHHHHHGHHGHFHHHHHCCHGGHGHHEHHGGEGCFHHCGEEGHHHHHHHBBFHHDFGGHFFGHHHHHGHHHHHHHBHHHHHHHHHGHHGFFFGGFHFFHGHHHHGHHEHHHGEFAGGBDHHGGHHHHDAGHHGHHGGHGFHEFHHHECFHHHHFGHGDHHFFFF<EHD00D0DHGHCCCB/.;CCGHGFCFFCGF00CFGBFFFFGBF9/9CCF0B0
@M03495:530:000000000-LYBTV:1:1101:15307:13307 1:N:0:AACACCTG+CCCATGCG
GTCAGCATGTGAGCTTTGGAGTGAAATCTCTTGTCTTAAGGACTAAAGGAAAAAGATTCCGTCGGAGGCTCGGTGCTCTACAGGTTCAACCTTTGTACTCTATTATTGCCTCACATTCCATCTCTTGTGAAAATATATTTGATTGGCTTTTCTGCAGGTTGTTTGCCAGGACTTTCCAAGACCTCCACTAGCAAACACAATAAACTTTTTGGCAGCTGGACAACTATCTTCATTATTCAGAAACAGTGAAA
+
A>AA?FFFF1B311DEGGBGGCFFDFHGHFDGGDFHHGHHGD0AFHHGBFGFGEEE1GHHEFGGCCEEFGHGGEGGGHFHHHHEGFHDHHAFFDFEF2GHHEHHFHHB1GGFHCHFFBBEG>EGHGHHGFF11BFGFEG2GHEHHCBBFCG21GGFBGH1G?FHGGHDGEHEHHBGHD<FCCF<CF<0>GH0D=<FCCCE0G0=<DGGHHGG/;:AGG/.GFA.GHHGFFB9B9BBCFGGFF/9//9;B00
@M03495:530:000000000-LYBTV:1:1101:14985:13325 1:N:0:AACACCTG+CCCATGCG
GTCAGCATGTGAGCTTTGGAGTGAAATCTCTTGTCTTAAGGAATAAAGGAAAAAGATTCCGTCGGAGGCTCGGTGCTCTACAGGTTCAACCTTTGTACTCTATTATTGCCTCACATTCCATCTCTTGTGAAAATATATTTGATTGGCTTTTCTGCAGGTTGTTTGCCAGGACTTTCCAAGACCTCCACTAGAAAACACAATAAACTTTTTGGAAGCTGGACAACTATCTTCATTTTTCAGAAACAGTGAAC
+
CCCCCFFFFFFFGGGGGGGGGGHHHHHHHHHHHHHHHHHHHHHHHHHHHHHHHHGGHIHIHHHGGGGGGHHGGGGGHHHHHHHHHHHHHHHHHHHGHHHHHHHHHHHHHHHHHHHHHHHHHHHHHHHHHHHHGHHHHHHHHHHHFHHGHHGHHHHGHHHHHGHHHGHHHHHHHHHHGGHHHHHGHHHHHHH1GHHHHHGGFHHFHHHHHHGGGHEEGHBGHHHHHFHHGHGGGGGGHGGGHGGGGGGGGG0
@M03495:530:000000000-LYBTV:1:1101:15659:13344 1:N:0:AACACCTG+CCCATGCG
GTCAGCATGTGAGCTTTGGATGGTTCTGGTTTATCAACGGCAAAATATAGATCGGAAGAGCACACGTCTGAACTCCAGTCACAACACCTGATATCGTATGCCGTCTTCTGCTTGAAAAAAAAAAAACATAATTGGTATACAAACTTGTGTAAACATGCCTAATCAAGTGACTAATTTGTATTGGACAATTACCAAAAACCAAAACACATTGCTGGCACACGCACATATGTGATAGCTAATTCAATGAGTTA
+
CCCCCFFFFFFFGGGGGGGGGGGHHHHHHGHHHHHHHHGGGGGHHHHHHHHHHHGGGGHHHHHHHGHHHGHHHHHHHHFHHHHHGHGGHHHH4FGFFHHHHHGEGGGHHHHHHHFHHHHGGFGGCG</?111111=1=11?11.<=111011>==111<00000=0<0=0000<0000<C0C00000::0;C:0::;..;:.:..:.=0000000:9:B?----90;00000000000;00000;009000
@M03495:530:000000000-LYBTV:1:1101:17809:13350 1:N:0:AACACCTG+TCCATGCG
GTCAGCATGTGAGCTTTGGAGTGAAATCTCTTGTCTTAAGGAATAAAGGAAAAAGATTCCGTCGGAGGCTCGGTGCTCTACAGGTTCAACCTTTGTACTCTATTATTGCCTCACATTCCATCTCTTGTGAAAATATATTTGATTGGCTTTTCTGCAGGTTGTTTGCCAGGACTTTCCAAGACCTCCACTAGAAAACACAATAAACTTTTTGGAAGCTGGACAACTATCTTCATTTTTCAGAAACAGTGAAC
+
DCDDDFFFFFFFGGGGGGGGGGHHHHHHHHHHHHHHHHHHHHHHHHHHHHHHHHGGHHIIHIHGGGGGGHHGGGGGHHHHHHHHHHHHHHHHHHHHHHHHHHHHHHHHHHHGHHHHHHHHHHHHHHHHHGHHHHHHHHHHHHHHGHGHHHHHHHHHHHHHEEHHHHGHHHHHHHHGHHHHHHHHHECHHFFHGHHFHGE<GGFGHHHHHHGFGGFGFHHAHHHGHHHHHHGGGGGGGFFFGEFGGGBFFG0
@M03495:530:000000000-LYBTV:1:1101:26318:13390 1:N:0:AACACCTG+CCCATGCG
GTCAGCATGTGAGCTTTGGAGTGAAATCTCTTGTCTTAAGGAATAAAGGAAAAAGATTCCGTCGGAGGCTCGGTGCTCTACAGGTTCAACCTTTGTACTCTATTATTGCCTCACATTCCATCTCTTGTGAAAATATATTTGATTGGCTTTTCTGCAGGTTGTTTGCCAGGACTTTCCAAGACCTCCACTAGAAAACACAATAAACTTTTTGGAAGCTGGACAACTATCTTCATTTTTCAGAAACAGTGAAC
+
CCCCCFFFFFFFGGGGGGGGGGHHHHHHHHHHHHHHHHHHHHHHHHGHHHHHHHGGHHHIHIHGGGGGGHHGGGGGHHHHHHHHHHHHHHHGHHHHHHGHHHHHHHHHHHHHHHHHHHFFHHHHHHHHGHHHGHHHHHHHHHHHHHHHHHHHHHHHFHHGHGHHHHFHHGEHHGHGHGFFAHHHHHHGHGHFDGHHHHGEGF0DGHHHHHGGEHGHHGEHHHHHHGGGHFFGGGGGGEGFFEFFGGCFGE0
@M03495:530:000000000-LYBTV:1:1101:28757:13392 1:N:0:AACACCTG+CCCATGCG
GTCAGCATGTGAGCTTTGGAGTGAAATCTCTTGTCTTAAGGAATAAAGGAAAAAGATTCCGTCGGAGGCTCGGTGCTCTACAGGTTCAACCTTTGTACTCTATTATTGCCTCACATTCCATCTCTTGTGAAAATATATTTGATTGGCTTTTCTGCAGGTTGTTTGCCAGGACTTTCCAAGACCTCCACTAGAAAACACAATAAACTTTTTGGAAGCTGGACAACTATCTTCATTTTTCAGAAACAGTGAAC
+
CCCCCFFFFFFFGGGGGGFGGGHHHGHHHHHHHHHHHHHHHHHGHHHHHHHHHHGGHIHHHHHGGGGGGHHGGFGGHHHHHHGGHHHHHHHHHHHHHHHHHHHHHHHHGHHHHHGHHHHHHFHHHHHHGHGHFGGHHHHHHHHHHFHHHHHHHHHGHGHHGBGFHHHBGAGHHHGHHH1F0FGGHHGHGHHFG1GHHFGAG0D0DGGBFHC-CCGA;FHFHFFGGHHHHC0;FGGGGEBBBF/9/;BFFG0
@M03495:530:000000000-LYBTV:1:1101:9392:13405 1:N:0:AACACCTG+CCCATGCG
GTCAGCATGTGAGCTTTGGTCCAGCCTGAGTCCTGGTTTATCAACGGCAAAATATAGATCGGAAGAGCACACGTCTGAACTCCAGTCACAACACCTGATCTCGTATGCCGTCTTCTGCTTGAAAAAAAAAAAATAGTAAACGAGTCCTAAGAAATAACAGCTATAAGTTCAAACAATGAAATAGTCATTAAAGATGATAATATAAGACATAATGTAGTAGAATTGATGTACATACATAGTTATGCACGAGT
+
CCCCCFFFFFFFGGGGGGGGGGHHHGHHHHHHHHHHHHHHHHHHHGGGGGHHHHHHHHHGHGGGGHHHHHHHGHHHGHHHHHHHHHHHHHHGHGGHHHF4FGHGGHHHGGGGHGHHHHHHGHHHHHGGG?/<<0?1=@@=>....0111101=/000000<0000000000000..000000<0000:000;0900;000000009;0/000009000;9000000000000990000;:000;;00..-.
@M03495:530:000000000-LYBTV:1:1101:8615:13410 1:N:0:AACACCTG+CCCATGCG
GTCAGCATGTGAGCTTTGGTGCCGCCCTGGTTTATCAACGGCAAAATATAGATCGGAAGAGCACACGTCTGAACTCCAGTCACAACACCTGATCTCGTATGCCGTCTTCTGCTTGAAAAAAAAAAAAAACGCAATCGCAACACAATTACTGTCATCTGATTGTAAAATAAAAATGTTCCCTAACACTATAGTAGAAGACCTAATATGTAGACATTCATGACGAAATCGCCACGCATACAGTAGTAGCTGCA
+
BABBBFFFFFFFGGGGGGGGFGHFGGGGHHFGHHHFHHHGGGGGHHHHHHHHHHHGGGGHHHHHHHGHHHGFHHHHHHHHHHHHGGHGGFHFFGHHHGGHHHHG??GGHHFHHHHFHHHHCCC/>//-<.----.<....-...;000:000000000000099;0;0;0090.0;000000;///0/090;0000;//.////:///////////////9..-..9.....-.-..//9/9/;///////
@M03495:530:000000000-LYBTV:1:1101:21754:13434 1:N:0:AACACCTG+CCCATGCG
GTCAGCATGTGAGCTTTGGAGTGAAATCTCTTGTCTTAAGGAATAAAGGAAAAAGATTCCGTCGGAGGCTCGGTGCTCTACAGGTTCAACCTTTGTACTCTATTATTGCCTCACATTCCATCTCTTGTGAAAATATATTTGATTGGCTTTTCTGCAGGTTGTTTGCCAGGACTTTCCAAGACCTCCACTAGAAAACACAATAAACTTTTTGGAAGCTGGACAACTATCTTCATTTTTCAGAAACAGTGAAA
+
CBCCCFFFFFFFGGGGGGGGGGHHHHHHHHHHHHHHHHHHHHHHHHHHHHHHHHGGHHIHHIHGGGGGGHHGGGGGHHHHHHHHHHGHHHHHHHHHHHHHHHHHHHHHHHHHHHHHHHHHHHHHHHHHHHHHHHHHHHHHHFHHHGHHHHHHHHGHHHHHHGHHHHHHGHHHHHHHHGFHHHHHHHHHHHHHHHGHHHHGHHDGHHHHHHGFBCGEHHHHHHHGHHGCGHGFGGFF09FGGGGFGG00000
@M03495:530:000000000-LYBTV:1:1101:11507:13439 1:N:0:AACACCTG+CCCATGCG
GTCAGCATGTGAGCTTTGGACTCCTGACTGGTTTATCAACGGCAAAATATAGATCGGAAGAGCACACGTCTGAACTCCAGTCACAACACCTGATCTCGTATGCCGTCTTCTGCTTGAAAAAAAAAAAAATGGATCCACTACACACCATGTAAATCTATGTATGGGCTGGGCAATATATAATTTAGTCTGACCACACACCACCCCCACGCACATGAAAGTACAGTGAGCAGAGCAGTATACTCATCCAAGCC
+
BAABBFFFFFFFGFGGGGGGGGHHHHGHHHHFHHHGGGHHGCGGGEHHGHGHHFGEGGGGAGFHHEH?BGHGFFHHGGHFHHHHGBEFEGHF33FGHHFEFGBHG1EGGFFHHHHH03FFFEGDC@</<0111110111>0101<.<00<<=0000=00=<00/..<..../:/00;C:000000;000;0//......;...:--.-.99-/////99//9/9/////;/.;///////////:////.:
@M03495:530:000000000-LYBTV:1:1101:6999:13441 1:N:0:AACACCTG+CCCATGCG
GTCAGCATGTGAGCTTTGGAGTGAAATCTCTTGTCTTAAGGAATAAAGGAAAAAGATTCCGTCGGAGGCTCGGTGCTCTACAGGTTCAACCTTTGTACTCTATTATTGCCTCACATTCCATCTCTTGTGAAAATATATTTGATTGGCTTTTCTGCAGGTTGTTTGCCAGGACTTTCCAAGACCTCCACTAGAAAACACAATAAACTTTTTGGAAGCTGGACAACTATCTTCATTTTTCAGAAACAGTGAAC
+
CCCCCFFFFFFFGGGGGGGGGGHHHHHHHHHHHHHHHHHGHHHHHHHHGHHHHHGGHIHHHGHGGGGCFHHGGGGGHHHHHHHHHHHHHHHHHHHHHHHHHHHHHHHHHHHHHHHHHHHGHHHHHHHHHGEGHFGFHHHHHFHHHFGHHHHHGHEHHHGHHGHHHGHGFFHGHHHHHGBGEFGBGHHHHEFDHGHHGHGEHB<GHHGGHHGGEGHGHHCGFF.;CBGFHHGGGFFGGGFG0BFGFFFF0F0
@M03495:530:000000000-LYBTV:1:1101:2184:13462 1:N:0:AACACCTG+CCCATGCG
GTCAGCATGTGAGCTTTGGTCCAGCCTGAGTCCTGGTTTATCAACGGCAAAATATAGATCGGAAGAGCACACGTCTGAACTCCAGTCACAACACCTGATCTCGTATGCCGTCTTCTGCTTGAAAAAAAAAAATAAACACGATATTAGACGATGCGAGTTGATATCTATGGAAAGCCACTAAATTACTATCTGAAAGCATGACAGTCTTGTGCACAACCGTGCTGTAGTGATCTCAGAGCATATCAGATATA
+
BCCCCFFFFFFFGGGGGGGGGGHHHGHHHHGHHHHHHHHHHHHHHGGGGGHHHHHHHHHHGGEFFHHHHHHHGHHHGGHHHGHHHHHHHHHGHGEHHHH4FFHFGHHHFE>/GGHHHHGHCFHGHHGGGG<<011?110//..-11111>-<..<.--.000000<00:000:././/0:0:0000000000;00090000;0000000000000/..-....00;00/:000000:0/00:;000000:0
@M03495:530:000000000-LYBTV:1:1101:5658:13465 1:N:0:AACACCTG+CCCATGCG
GTCAGCATGTGAGCTTTGGAATTAGTAAATTCGTTGACGACAGAAGGAGCAAGATAACGACCACAGGGAGGATGGTTTATCAACGGCAAAATATAGATCGGAAGAGCACACGTCTGAACTCCAGTCACAACACCTGATCTCGTATGCCGTCTTCTGCTTGAAAAAAAAAAAAATACAAAGCACTAGGCACAGACGCATTACACAACAACTATAGTACAATAGAATAAACCCTAACACGACGCACACATCGC
+
BBBCDFFFFFFFGGGGGGGGGGHHHHHHHHHHGHHHHHGGGGGHHHGHHHHHHHHHHHGGGGGHHHHGGGGGHHGHHHHHHHHHGGGGGHHHHHHHHHHHGGGGHHHHHHHGHHHGHHHHHHHHHHHHHHGHGGHHHD2FHHGGFHHHGGGHGHHHHHHEHHHHFG?EAC---.00000//0/0:0/<0.</0.---..11100...<.00111111<11111111:10/..///00.-------:.0<..
@M03495:530:000000000-LYBTV:1:1101:5262:13517 1:N:0:AACACCTG+CCCATGCG
GTCAGCATGTGAGCTTTGGAGTGAAATCTCTTGTCTTAAGGAATAAAGGAAAAAGATTCCGTCGGAGGCTCGGTGCTCTACAGGTTCAACCTTTGTACTCTATTATTGCCTCACATTCCATCTCTTGTGAAAATATATTTGATTGGCTTTTCTGCAGGTTGTTTGCCAGGACTTTCCAAGACCTCCACTAGAAAACACAATAAACTTTTTGGAAGCTGGACAACTATCTTCATTTTTCAGAAACAGTGAAC
+
BBCCBFFFFFFFGGGGGGGGGGHHHHHHHHHHHHHHHHHHHHHHHHHHHHHHHHGGHHHHHHHGGGGGGHHGGGGGHHHHHHHHHHHGHGHHHHHHEHHHHHHHGHHHHHHHHHHHHHHHHHHHHHHGGHGHHHHHHHHHHEHHFGFBGHHHHHHHHFHFHDHHHGFHFHHHHHHHHHHFHHGFHGHHGHBDGHFHHHECGHH0GHHHHHGGGHHHHHBFHHHHGHHHEGGGGGGGGGFFF0;FFFBFB00
@M03495:530:000000000-LYBTV:1:1101:14690:13518 1:N:0:AACACCTG+CCCATGCG
GTCAGCATGTGAGCTTTGGAGTGAAATCTCTTGTCTTAAGGAATAAAGGAAAAAGATTCCGTCGGAGGCTCGGTGCTCTACAGGTTCAACCTTTGTACTCTATTATTGCCTCACATTCCATCTCTTGTGAAAATATATTTGATTGGCTTTTCTGCAGGTTGTTTGCCAGGACTTTCCAAGACCTCCACTAGAAAACACAATAAACTTTTTGGAAGCTGGACAACTATCTTCATTTTTCAGAAACAGTGAAC
+
CCCCDFFFFFFFGGGGGGGGGGHHHHHHHHHHHHHHHHHHHHHHHHHHHHHHHHGGHHIIHHHGGGGGGHHGGGGGHHHHHHHHHHHHHHHHHHHHHHHHHGHHHHHHHHHHHHHHHHHHHHHHHHHHHHHHHGHHHHHHHHHHFGHHHHHHHHGHHHHHHGHHHHHHFHFGHHHHHHGFFHGGHHHHHHHHHHHHHHHGHHH0FHHHHHGGGFFFHHGHHHHGHGHHHFFGGGGGGFGGGBBFGG:FFF0
@M03495:530:000000000-LYBTV:1:1101:27520:13528 1:N:0:AACACCTG+CCCATGCG
GTCAGCATGTGAGCTTTGGTCCAGCCTGAGTCCTGGTTTATCAACGGCAAAATATAGATCGGAAGAGCACACGTCTGAACTCCAGTCACAACACCTGATCTCGTATGCCGTCTTCTGCTTGAAAAAAAAAAACAAAAGCAAAACAGATGGAAGTACGCGTCATCTTCAACCATTGTTACCTAACTCGAGACTACAACGCTATATGCAATGCTCACTGGCATACTCCGTCATGTCTGACATCGCTGAACTCT
+
BBCCCFFFFFFFGGGGGGGGGGHHHGHHGHHHHHHHHHHHHHHHHGGGGGHHHHHHHHHHHGGGGHHHHHHHGHHHGHHHHHHHHHHHHHHGHGGHHHG4FGHGGHHHHGGGHGHHHHHHHHHHGGGDGGGG///0?00?0<00.00111><0>1D..-<-.;000000:.:00000000;00/0;.....009000--...000900000000000/:90000009....0000000000.....00000
@M03495:530:000000000-LYBTV:1:1101:22722:13545 1:N:0:AACACCTG+CCCATGCG
GTCAGCATGTGAGCTTTGGAGTGAAATCTCTTGTCTTAAGGAATAAAGGAAAAAGATTCCGTCGGAGGCTCGGTGCTCTACAGGTTCAACCTTTGTACTCTATTATTGCCTCACATTCCATCTCTTGTGAAAATATATTTGATTGGCTTTTCTGCAGGTTGTTTGCCAGGACTTTCCAAGACCTCCACTAGAAAACACAATAAACTTTTTGGAAGCTGGACAACTATCTTCATTTTTCAGAAACAGTGAAA
+
AAAA3FFFFBFFGGGGGGGGGGHHGHHHFHHFHFGFHHFFHCHHGHFHHHHHHHGGHGGFHHHGEEGEEHFGG1FEHHHGEFGHHGHFHHHHHHHGHHBGHGHHHHGFFDGHGHFHFGGHDFHFHHHFE4F43BFGFHFHFBGHF0GFFHHFHHHFHF0<CDFHBBFGHHHAG1GEHG11CGHBCC<0FGH1GGFFFFE.0=0D0DD=GEG@FG/C0C:CGCGCCCGC0<FFBB;9C/9FFFFFFF00090
@M03495:530:000000000-LYBTV:1:1101:5621:13606 1:N:0:AACACCTG+CCCATGCG
GTCAGCATGTGAGCTTTGGAGTGAAATCTCTTGTCTTAAGGAATAAAGGAAAAAGATTCCGTCGGAGGCTCGGTGCTCTACAGGTTCAACCTTTGTACTCTATTATTGCCTCACATTCCATCTCTTGTGAAAATATATTTGATTGGCTTTTCTGCAGGTTGTTTGCCAGGACTTTCCAAGACCTCCACTAGAAAACACAATAAACTTTTTGGAAGCTGGACAACTATCTTCATTTTTCAGAAACAGTGAAC
+
CCCCCFFFFFFFGGGGGGFGGGHHHHHHHHHHHHHHHHHGHHHHHHHHHHHHHHGGHHHHHHHGGGGGGHHGGGGGHHHHHHHHHHHHHHHHHGHHHHHHHHHHHHHHHHHHHHHGHHHHHHHHHHHHHHGHHGHFHHHHHGHHHHHHHHHHHHHHGFHHHGHHHHHHGHHHHHHHHHGHEHHGHHHHHHHBHFGCGHGEGGHFFFHGHHGGGFHGHHFHHFHHHHHHHGFGGGGGGGGGGBFFGFFF0C0
@M03495:530:000000000-LYBTV:1:1101:4201:13637 1:N:0:AACACCTG+CCCATGCG
GTCAGCATGTGAGCTTTGGTCCAGCCTGAGTCCCTGGTTTATCAACGGCAAAATATAGATCGGAAGAGCACACGTCTGAACTCCAGTCACAACACCTGATCTCGTATGCCGTCTTCTGCTTGAAAAAAAAAAACTCAACTTAAGGCTTGCATTCGATACTGTCAGACTTACTTACTCAAGGGTATACTGACATTCCTGGTCTTGCTGTGTAAGTCACCACGCGCTGTATCAACACCGCAGTATACATGGGG
+
BABBBFFFFDD5GGGGGGGGGCHHHGHHAFFFGGHFHFGHGGB5FFGEGCG2GGHGFFBFHHGEFEEFGGGGFG1?GEHDFGFHEGGFGGHFEHEFHEHG4GFGFGGHBGC?EHEGHGBGHHHFH30////>>/<?110111<11010<.<11111<<-00<=00=//00000<:;00/0/.;/0;00;0:0<0<000/:000;000;/00000;0009;.9-9--./////9;..9---9;/;////...
@M03495:530:000000000-LYBTV:1:1101:16277:13640 1:N:0:AACACCTG+CCCATGCG
GTCAGCATGTGAGCTTTGGAGTGAAATCTCTTGTCTTAAGGAATAAAGGAAAAAGATTCCGTCGGAGGCTCGGTGCTCTACAGGTTCAACCTTTGTACTCTATTATTGCCTCACATTCCATCTCTTGTGAAAATATATTTGATTGGCTTTTCTGCAGGTTGTTTGCCAGGACTTTCCAAGACCTCCACTAGAAAACACAATAAACTTTTTGGAAGCTGGACAACTATCTTCATTTTTCAGAAACAGTGAAC
+
DCDDDFFFFFFFGGGGGGGGGGHHHHHHHHHHHHHHHHHHHHHHHHHHHHHHHHGGHIHIHIHGGGGGGHHGGGGGHHHHHHHHHHHHHHHHHHHHHHHHHHHHHHHHHHHHHHHHHHHHHHHHHHHHHHFHHHHHHHGHHHHHHHHHHHHHHHGHHHHHHEHHGHEHHHHHHHHGHHHHGHHHHHHHHHHHHHGFHHHFHHGHHHHHHGCFFHCEHHFGFGHGEHHGHHGGGGFFGGGGGEGGGGFFFF0
@M03495:530:000000000-LYBTV:1:1101:21795:13675 1:N:0:AACACCTG+CCCATGCG
GTCAGCATGTGAGCTTTGGTCCAGCCTGAGTCCTGGTTTATCAACGGCAAAATATAGATCGGAAGAGCACACGTCTGAACTCCAGTCACAACACCTGATCTCGTATGCCGTCTTCTGCTTGAAAAAAAAAAAAAGACAACAAACTTGTTTAATACAGAACGATCCAGATTTTAATTTTAGTTTTAAACTTACCCAAAACCTAAAATCATTGCTGTCACTAGTACTCTCAGACCTATGTTTAACCCGAGATT
+
BABBBFFFFFFFGGGGGGGEFGFHHGHHHFGHHHHHHHHHHHHHHGGGGGHHHHHHHHHGHGGGGGHHGHHGGGGFFEGHHHGHGHHHHHHDHFGHH3G4FGFGGHEHHGEGHGHFEHGGHHEHHHCCCBC//-..000..<><100==/0000=000/=.....00<000:000:000/0;0000000000//0.9..9/9/;00;09990000009////;////9////./;/////;//9.----9/
@M03495:530:000000000-LYBTV:1:1101:23097:13691 1:N:0:AACACCTG+CCCATGCG
GTCAGCATGTGAGCTTTGGAGTGAAATCTCTTGTCTTAAGGAATAAAGGAAAAAGATTCCGTCGGAGGCTCGGTGCTCTACAGGTTCAACCTTTGTACTCTATTATTGCCTCACATTCCATCTCTTGTGAAAATATATTTGATTGGCTTTTCTGCAGGTTGTTTGCCAGGACTTTCCAAGACCTCCACTAGAAAACACAATAAACTTTTTGGAAGCTGGACAACTATCTTCATTTTTCAGAAACAGTGAAC
+
CCCDDFFFFFFFGGGGGGGGGGHHHHHHHHHHHHHHHHGHHHHHHHHHHHHHHHGGHIIHHHHGGGGGGHHGGGGGHHHHHHHHHHHHHHGHHHHHHGHHHHHHHHHHHHHHHHHHHHHGHHHHHHHHHHFHHHHHHHHHHGHHHHHHHHHHHHHHHHHHHGHHHHGHHGGHHHHHHHFHHHHHHHHGHHHFHHHHHHGGHH<GGFHHHHGGHHFGGH/GHHHHHHHHGHGGFFGGGGGGFFCFGGFGGG0
@M03495:530:000000000-LYBTV:1:1101:18168:13694 1:N:0:AACACCTG+CCCATGCG
GTCAGCATGTGAGCTTTGGTCCAGCCTGAGTCCTCTGGTTTATCAACGGCAAAATATAGATCGGAAGAGCACACGTCTGAACTCCAGTCACAACACCTGATCTCGTATGCCGTCTTCTGCTTGAAAAAAAAAAAAAAACAGTAACATATCACTGTCTAGTGTCACATACGGCTAATATTATCACTACTGACACCTCACTGTGTACTGCAGATACATCAGTCAAGAGTGAATGACCTGCTTATACATATCAT
+
CCCDEFFFFFFFGGGGGGGGGGHHHGHHHHHHHHHHHHGHHHHHHHHGGGGGHHHHHHHHHHHGGGGHHHHHHHGHHHGHHHHHHHHHHHHHHGHGGHHHHDHHHGGHHHHGGGHGHHGHHHHHHHHHGGGGG><--<.=/<111111111111111111111111<G0..--<0111:1111111/10100:.:.0.11111111110010:1<110:1:0100.111111<00</.0111:11111111
@M03495:530:000000000-LYBTV:1:1101:12023:13695 1:N:0:AACACCTG+CCCATGCG
GTCAGCATGTGAGCTTTGGTTTATCAACGGCAAAATATAGATCGAAGAGCACACGTCTGAACTCCAGTCACAACACCTGATCTCGTATGCCGTCTTCTGCTTGAAAAAAAAAAAAAAAAAAAAACAATACACTGCCTATATGATACAGATCTACAAGAATCAAACTTGCTCATCTCAAATAACACACACATCATTACTAACTGTGCTCTTGCCGTAGCGAAGCACTCGTGCATATTAATCACTGTCTTGAT
+
CBCCCFFFFFFFGGGGGGGGGGHHHHHHGGGGGHHHHHHHHHHHGHGGHHHHHHGHHHGHHHHHHHHHHHHHHGHGGHHHHGHHHGGHHHHGGGHGHHHHHHHHHHHHGGGGG/>//<>-----...00<00000/000000<00000::0000000//00000:0<0000000000000:0:00.....:00000:000000:0000000:09....-----0/0/.....<0000<00:<B0<00000:
@M03495:530:000000000-LYBTV:1:1101:5193:13705 1:N:0:AACACCTG+CCCATGCG
GTCAGCATGTGAGCTTTGGATGGTTCTGGTTTATCAACGGCAAAATATAGATCGGAAGAGCACACGTCTGAACTCCAGTCACAACACCTGATCTCGTATGCCGTCTTCTGCTTGAAAAAAAAAAAAACAATTAAAAGCTAGAGACGGGGCCAAAATCAAGCATGAGATCACCACGCATGCGGACGACGATGTGCCTGTCAGTTCCAAGCACAGATAATAGCTCAACTACTGCCACACCTGAGTCTATAATA
+
BABBCFFFFDFFGGGGGGGGGGGHHHHHHHHHGHHGHHGGGGGHHHGHHHHHHHGGGGHGHHHFHGGHHGHHHHHHHHHHHHHHGGGGHHGHBHHHGGHHGHGFGHGHHHHHHHGHHHHGGGGBC@//?/1111111011111>0..----../.0/0<:::00000:GC//09..-..09--9-----.../:///;/////;:/;/.//9///9///:///;///;/://///...;////////////
@M03495:530:000000000-LYBTV:1:1101:29180:13713 1:N:0:AACACCTG+CCCATGCG
GTCAGCATGTGAGCTTTGGAGTGAAATCTCTTGTCTTAAGGAATAAAGGAAAAAGATTCCGTCGGAGGCTCGGTGCTCTACAGGTTCAACCTTTGTACTCTATTATTGCCTCACATTCCATCTCTTGTGAAAATATATTTGATTGGCTTTTCTGCAGGTTGTTTGCCAGGACTTTCCAAGACCTCCACTAGAAAACACAATAAACTTTTTGGAAGCTGGACAACTATCTTCATTTTTCAGAAACAGTGAAC
+
AAB@AFDFFFFFGGGGGFCFBGBAGFHHGHHHGFEGFFHHHGHHEHHFBCGFHHGGHHHGHHHGGGG011FECEGGHHFHHHHGGFFHHHHHHFHHHHFHHHHHHFHGHGGHHGHHHHGHGHHBEBGFBE4GFG3GHHHGGFG43FFGGHHGGHHGGFGHHDHHGHGGG/FGHHHGHFG1GHHBGHHHHBFF1=FCGHE.D=<<DHHBGHGGFGF.:C/CGFFHGHGFCG00;BF0BBFFFF/BBB;00;0
@M03495:530:000000000-LYBTV:1:1101:5156:13714 1:N:0:AACACCTG+CCCATGCG
GTCAGCATGTGAGCTTTGGAATTAGTAAATTCGTTGACGACAGAAGGAGCAAGATAACGACCACAGGGAGGGTGGTTTATCAACGGCAAAATATAGATCGGAAGAGCACACGTCTGAACTCCAGTCACAACACCTGATCTCGTATGCCGTCTTCTGCTTGAAAAAAAAAAAAGAATAAACACACAAGTCAACAACCACTACAACTCGTCCAACGACGTAACATAAGTCATCACACAATACACAGCAAATGA
+
BBCCCFFFFFFFGGGGGGGGGGHHHFHHHHHHGHHHHHGGGGGHHHHHHHHHHHHHHHGGGGGHHHHGGGGGAFGGGHHHHHHHGGGGGGHHHHGHHHHHGGGGHHHHFHHGHHHGHHHHHHGHHHHHHHGGGGFHHH<FGHFEFGHHDDGHGHGHHGHHFFHHFG@CCD-@...000009...9.900;00:.....9/://9//...:.//9.---;..9////9////////../:////...9////
@M03495:530:000000000-LYBTV:1:1101:21845:13747 1:N:0:AACACCTG+CCCATGCG
GTCAGCATGTGAGCTTTGGAATTAGTAAATTCGTTGACGACAGAATGGTTTATCAACGGCAAAATATAGATCGGAAGAGCACACGTCTGAACTCCAGTCACAACACCTGATCTCGTATGCCGTCTTCTGCTTGAAAAAAAAAAAACAAACAACTCGATAGCGAAATTACCAAATCACATACTAGACAATCACACATTGTACTCTAGTCCAATATTCTATGTGATAGACTATGAGATACTTGACTGTAACTG
+
DDDDDFFFFFFFGGGGGGGGGGHHHHHHHHHHGHHHHHGGGGGHHHHHHHHHHHHHHGGGGGHHHHHHHHHHHGGGGHHHHHHHGHHHGHHHHHHHHHHHHHHGHGGHHHGDGHHGGHHHGGGGHGHHHHHHGHHHHHGGGG@C-.<..<..<<0.</..0----.;00000;00000;00000000/000000.000:0;000000000000:0::0000000000000:00:00;00:000:000000:
@M03495:530:000000000-LYBTV:1:1101:26289:13772 1:N:0:AACACCTG+CCCATGCG
GTCAGCATGTGAGCTTTGGTCCAGCCTGAGTCCTGGTTTATCAACGGCAAAATATAGATCGGAAGAGCACACGTCTGAACTCCAGTCACAACACCTGATCTCGTATGCCGTCTTCTGCTTGAAAAAAAAAAAACAATACAAATGGGTTCACACATCGACAGACGTGCCAATATATGTAGTAATCGCAGTCGCCAGATACGTCGATCGATCGCCATACTGAGGTTCGTGACTCCTTAGCGTGTGGATGTGTG
+
BBCCCFFFFFFFGGGGGGGGGGHHHGHHHHHHHHHHHHHHHHHHHGGGGGHHHHHHHHHHGGGGGHHHHHHHGHHHGHHHHHHHHHHHHHGGGGFHHHH4GFHGGHHHHGEGHGHHHHHHHHHHHHGCGGD///=/1111<111100><1110.<<./-.-/.-....0:0:00000;000000.....0.-..-.;;0.099-..-...-....0/0000.//0-../.00;090:0-:....000000.
@M03495:530:000000000-LYBTV:1:1101:5674:13789 1:N:0:AACACCTG+CCCATGCG
GTCAGCATGTGAGCTTTGGAATTAGCTGGTTTATCAACGGCAAAATATAGATCGGAAGAGCACACGTCTGAACTCCAGTCACAACACCTGATCTCGTATGCCGTCTTCTGCTTGAAAAAAAAAAAGACACAGCTGCCCACGGCAGATCTCTATAGTTTCAGGCAAAAACATGTAACAGTGTGTCTAGCTGAACCAACAAAGTATCCTATGCCATCACAGTGTTGTGATCATATGTCGACAGCAGACAACTT
+
BABBBFFFFFFFGGGGGGGGGGHHGHHHGHHFHHHGHHGGGGGHHHHHHHHHHHGGGGGHHHHHHGHHHGFHHHHHGHHGHHHHGHGGHHHF@GHHFGHHHHGGGHGGHHHHHHHHHHHGGCBC//<20<00/?<10/</---><C0/00000=000=0000/.../;..0/0;::G00000.00;0000009......./000;090;00090/000;///99..//9///////:.-.-..:/....//
@M03495:530:000000000-LYBTV:1:1101:8423:13808 1:N:0:AACACCTG+CCCATGCG
GTCAGATGTGAGCTTTGGAATTAGTAAATTCGTTGACGACAGAAGGAGCAAGATAACGACCACAGGGAGGGTGGTTTATCAACGGCAAAATATAGATCGGAAGAGCACACGTCTGAACTCCAGTCACAACACCTGATATCGTATGCCGTCTTCTGCTTGAAAAAAAAAAAAATCGATGGATTGAGTGTACTAGTCCACACTTGAACCACCTCCACACGAACGCATCCTGAGATCACCTGCACTATCTCCAT
+
BABBCFFFFFFFGGGGGGGGGGHHHHHHHHHGHHHHHGCGGGHHHHHHHHHHHHHHHGGGGGHHHHGGGGGEFGGGHHHHHHHGGGGGHGHHHGHHHHHGGGGHHHHHHHGHHHGHHHHHHHHHHHHHHGGEDHHHG1@GGGHHHHHGADGGHHHFFFF0GHDGGGF?@-;9./...0./00/00;00900////////.//////......./:9.--.--.-.-/////////////.////;////:/
@M03495:530:000000000-LYBTV:1:1101:15793:13822 1:N:0:AACACCTG+CCCATGCG
GTCAGCATGTGAGCTTTGGAGTGAAATCTCTTGTCTTAAGGAATAAAGGAAAAAGATTCCGTCGGAGGCTCGGTGCTCTACAGGTTCAACCTTTGTACTCTATTATTGCCTCACATTCCATCTCTTGTGAAAATATATTTGATTGGCTTTTCTGCAGGTTGTTTGCCAGGGTCGTGATTGCTGGAGCAGGTATGATATAATTCTAGGATTTGACAGATGAATAATTTACATATATATCTAACTTTGATAGC
+
CCCDDFFFFFFFGGGGGGGGGGHHHHHHHHHHHHHHHHHHHHHHHHHHHHHHHHGGHIHHHHHGGGGGGHHGGGGGHHHHHHHHHHHHHHHHHHHHHHGHHHHHHHHHHHHHGHHHHHHGHHHHHHHHHHHHHGHHHHHHHFHHBHHHHHHHHGHHEHHHHGHHHGHHHGFHHGGGHHHHHHHHFHHHHEGHHHHGHHGGGHGHHHFGHHHHGHFHHHHG<CG:GHGHHBHHHHHGGEGFFFGGGGEGGG<
@M03495:530:000000000-LYBTV:1:1101:8543:13835 1:N:0:AACACCTG+CCCATGCG
GTCAGCATGTGAGCTTTGGACTCCTGACTGGTTTATCAACGGCAAAATATAGATCGGAAGAGCACACGTCTGAACTCCAGTCACAACACCTGATCTCGTATGCCGTCTTCTGCTTGAAAAAAAAAAAAAAAAAGAAACATAATCACCACAACTCAAGCAATATAAACAAACGATTGGAACAAGCAGTAGTAGCCGTCACTCCACCAAACATGCTGGACGAACTAGTACATACTCATACAGACACACTGGAT
+
CCCDEFFFFFFFGGGGGGGGGGHHHHHHHHHHHHHHHHHHGGGGGHHHGHHHHHHHGGGGHHHHHHHGHHHGHHHHHHHHHHHHHHGHGGHHHH4GGHFGHGHHGGGHGHHHHHHHGHHHHGGGCG//><->-.<<//<<<11=10/0....000000//01111101.:.......010///.//1111<110..9..1</0/..9..::00110..-<--.0<111111:1<11<1011.///./0//1
@M03495:530:000000000-LYBTV:1:1101:19354:13837 1:N:0:AACACCTG+CCCATGCG
GTCAGCATGTGAGCTTTGGAGTGAAATCTCTTGTCTTAAGGAATAAAGGAAAAAGATTCCGTCGGAGGCTCGGTGCTCTACAGGTTCAACCTTTGTACTCTATTATTGCCTCACATTCCATCTCTTGTGAAAATATATTTGATTGGCTTTTCTGCAGGTTGTTTGCCAGGACTTTCCAAGACCTCCACTAGAAAACACAATAAACTTTTTGGAAGCTGGACAACTATCTTCATTTTTCAGAAACAGTGAAC
+
CCCDDFFFFFFFGGGGGGGGGGHHHHHHHHHHHHHHHHHHHFHHHHHHHHHHHHGGHIHHHIHGGGGGGHHGGEFGHHHHHHHHHHHHHHGHHHHHHHHHHHHHHHHHHHHHHHHHHHHHHHHHHHHHHHHHHHHHHHHHHGHHHHHHHHHHHHHHGHHHHFHHHHHHHHEHHHHHHGHHHFHHHGHHHHHFGHHHGHHFHG0GHHHHHHGGHCFFHHE.GHHHHHHHGHGGGGGGGGGGGEFGFFFFFF0
@M03495:530:000000000-LYBTV:1:1101:7743:13839 1:N:0:AACACCTG+CCCATGCG
GTCAGCATGTGAGCTTTGGTCCAGCCTGAGTCCCTGGTTTATCAACGGCAAAATATAGATCGGAAGAGCACACGTCTGAACTCCAGTCACAACACCTGATCTCGTATGCCGTCTTCTGCTTGAAAAAAAAAAAAACATAGCAAAACAAACACTCTACATGGTGTACATGCACACACAGAGAAAATAAGGTACTCCAACGTGAGCATCTCTGCGATAGATCTCTGTGTAGTTGTATGGTACGAGTCTATCGT
+
CCCDDFFFFFFFGGGGGGGGGGHHHGHHHHHHHHHHHHHHHHHHHHGGGGGHHHHHHHHHHHGGGGHHHHHHHGHHHGHHHHHHHHHHHHHHGHGGHHHHFHHHGGHHHHGGGHGHHHHHHHFHHHHGGFGGA<>>.111111100.<..<.0/000000/=0<000<00000.....0//00:00000000000000..<.<0<0000:00-9<..<00000000000::00000/0<0...9/0000./
@M03495:530:000000000-LYBTV:1:1101:2951:13840 1:N:0:AACACCTG+CCCATGCG
GTCAGCATGTGAGCTTTGGAATTAGTAAATTCGTTGACGACAGAAGGAGCAAGATAACGACCACAGGGAGGGTGGTTTATCAACGGCAAAATATAGATCGGAAGAGCACACGTCTGAACTCCAGTCACAACACCTGATCTCGTATGCCGTCTTCTGCTTGAAAAAAAAAAAAAACTAAAGAGGACAATGATCTTACATCTGTGCCATGAACAGACCTACACAGAATCAATATAAGCACTTCAGACATCGAC
+
CCCCCFFFFFFFGGGGGGGGGGHHHHHHHHHHGGHHHHGGGGGHHHHHHHHHHHHHHHGFGGGHHHHGGGGGEFGEGHHHHHHHGGGGGHHHHHHHHHHHGGGGHHHHHHHGHHHGGHHHHHHHFHHHHHGHGGHHHG=GHHFGHHHHGCEFGHGGHHHHHHHHHGGG-@;---:000909/9;./:0000000000000000000000;09//..0;/0/0.000000;0000000900900:0/00.9-
@M03495:530:000000000-LYBTV:1:1101:1949:13848 1:N:0:AACACCTG+CCCATGCG
GTCAGCATGTGAGCTTTGGAGGGCAAGAAGTGGTTGTGACATTGCTATGGCAGCTAGAGCCAACTGGTTTATCAACGGCAAAATATAGATCGGAAGAGCACACGTCTGAACTCCAGTCACAACACCTGATATCGTATGCCGTCTTCTGCTTGAAAAAAAAAAAACAACAAGACAGAGTACAGGATTATACATCACTGATATATGAAGTAATACATGTTCAAGCGCTGTATCACGAATGCAGTCATACATCA
+
BBBBBFFFFFFFGGGGGGGGGGGGGGGHHHHFHAFGGGHHHHGHHHHHGGHHGGHGGHHGHHHGHHHGHHHHGHHHGGGGGGHHHHHHHGHHGGGGGHGHHHHGGHHGHHHHHHHHGHHFHHDHGGHGHF33BFFGFHHHFDGFGEHHHBHHHHHHHF@@CC<CD.;CC:////::/00000/.0000000;000009;000000;0090009000;0000//.-.-.9///:..../9///////9////
@M03495:530:000000000-LYBTV:1:1101:21175:13857 1:N:0:AACACCTG+CCCATGCG
GTCAGCATGTGAGCTTTGGTCCGCCTGAGTCCCTGGTTATCAACGGCAAAATATAGATCGGAAGAGCACACGTCTGAACTCCAGTCACAACACCTGATCTCGTATGCCGTCTTCTGCTTGAAAAAAAAAAAAACACTAAAACGATCAATAAAACGTTACAACGTAACAATATACTGTACAACCACATTGCACTATACAGATGACACGCTTGTAATGTATAGTACGTATCTGTCATACACTAATCATACGAA
+
DCDEEFFFFFFFGGGGGGGGGGGGGGHHHHHHHHHHHHHHHHHHGGGGGHHHHHHHHHHHGGGGHHHHHHHGHHHGGHHHHHHHHHHGHHGHGGHHHHFHHHGGHHHHGGGHGHHHHHHHHHHHHGGGGCC/-.>01><1<1-..<.01101=0-.//.<10-....<00111111111110....011110<:111<<B111000.-.<.<11111111111:./01.111<1111001/0<01<11...
@M03495:530:000000000-LYBTV:1:1101:12933:13862 1:N:0:AACACCTG+CCCATGCG
GTCAGCATGTGAGCTTTGGAATTAGTAAATTCGTTGACGACAGAAGGAGCAAGATAACGACCACAGGGAGGGTGGTTTATCAACGGCAAAATATAGATCGGAAGAGCACACGTCTGAACTCCAGTCACAACACCTGATCTCGTATGCCGTCTTCTGCTTGAAAAAAAAAAAATAACAACACAGCAAGCTATCATCACTATATATCATAGAAGACATCTACAGAGAATCTGATCAATTGTACCTCATAGACT
+
CCCCCFFFFFFFGGGGGGGGGGHHHHHHHHHHGHHHHHGGGGGHHHHHHHH3GHHHHHGGGGGHHHHGGGGGFGGGGHHHHHHHGGGGGHHHHHHHHHHHGGGGHHHHHHHGHHHGHHHHHHHHHHHHHHGHGGHHHHBHHHGGHHHHGAEHGHHHGHHHHH0GHGGGEC-C.:0000..9...///.000/000000000009000000900//:;00;B00//000099;:00;00000000000900;
@M03495:530:000000000-LYBTV:1:1101:24726:13866 1:N:0:AACACCTG+CCCATGCG
GTCAGCATGTGAGCTTTGGAGTGAAATCTCTTGTCTTAAGGAATAAAGGAAAAAGATTCCGTCGGAGGCTCGGTGCTCTACAGGTTCAACCTTTGTACTCTATTATTGCCTCACATTCCATCTCTTGTGAAAATATATTTGATTGGCTTTTCTGCAGGTTGTTTGCCAGGACTTTCCATGACCTCCACTAGAAAACACAATAAACTTTTTGGAAGCTGGACAACTATCTTCATTTTTCAGAAACAGTGAAA
+
A>1AAFFFF1DFDGFB3BA1BBGHH3DFABGGGAAFGBGHFDGBGFF110A0GFEF1GE20ABE/AE///FEGEEFBFGFHB1BGDG1BG0>@GG2BFDE21FBFGHFBE@BGFCGFFFEG1FGHDG1C22BFFDFFDEEG22FGF0BG0<GHBFDB0GHC?FH0@DGFAG/?CGHGH11<?1<G.GFFHH1<1CGC0.<<D0<00<D0<ACHBGHHHE:.0.;:/;;CGCBGBFFGB0B009//C;00;0
@M03495:530:000000000-LYBTV:1:1101:27842:13868 1:N:0:AACACCTG+CCCATGCG
GTCAGCATGTGAGCTTTGGAGTGAAATCTCTTGTCTTAAGGAATAAAGGAAAAAGATTCCGTCGGAGGCTCGGTGCTCTACAGGTTCAACCTTTGTACTCTATTATTGCCTCACATTCCATCTCTTGTGAAAATATATTTGATTGGCTTTTCTGCAGGTTGTTTGCCAGGACTTTCCAAGACCTCCACTAGAAAACACAATAAACTTTTTGGAAGCTGGACAACTATCTTCATTTTTCAGAAACAGTGAAC
+
BBBBAFFFFFFFFGGGGGGGGGGGGHHHHHHHHHHHHHHHHCHGHHHHHFHHGHGGHHHHGHHGCGGFEHHGGGGGHHHHHHHGHHHHFFHHHHHGGHHHHHFGHHGGHHHGHEFHHGEEGHHHHGHGHHFHFHHGHHHHGGHHFFEHHHHHHGGEFGHHHGGHHFHHGHHHHHHHGEHHGGBGF<<GG0GG1GGFHFECFD<0DGGHFHGGH0CEGHG..<CHHHGFHHGGGFGGGFGGGBF//CF0C;0
@M03495:530:000000000-LYBTV:1:1101:16252:13881 1:N:0:AACACCTG+CCCATGCG
GTCAGCATGTGAGCTTTGGAGTGAAATCTCTTGTCTTAAGGAATAAAGGAAAAAGATTCCGTCGGAGGCTCGGTGCTCTACAGGTTCAACCTTTGTACTCTATTATTGCCTCACATTCCATCTCTTGTGAAAATATATTTGATTGGCTTTTCTGCAGGTTGTTTGCCAGGACTTTCCAAGACCTCCACTAGAAAACACAATAAACTTTTTGGAAGCTGGACAACTATCTTCATTTTTCAGAAACAGTGAAC
+
CCCCDFFFFFFFGGGGGGGGGGHHHHHHHHHHHHHHHHHHHHHHHHHHHHHHHHGGHIIHHHHGGGGGGHHGGGGGHHHHHHHHHHHHFHHHHHHHHHHHHHHHHHHHHHHHHHHHGHHHHHHHHHHHHHHHHHHHHHHHHHHHHHFHHHHHGHHHGHHHHGHHGHHHGEHHHHHHHHGFHHHEHHHHHHHFHHHHHHHGHHGFHHHHFHGGGHGHHGHCHHHFHHHGHHGGGGGGGGGGGGFGGGFFFG0
@M03495:530:000000000-LYBTV:1:1101:6377:13903 1:N:0:AACACCTG+CCCATGCG
GTCAGCATGTGAGCTTTGGAGTGAAATCTCTTGTCTTAAGGAATAAAGGAAAAAGATTCCGTCGGAGGCTCGGTGCTCTACAGGTTCAACCTTTGTACTCTATTATTGCCTCACATTCCATCTCTTGTGAAAATATATTTGATTGGCTTTTCTGCAGGTTGTTTGCCAGGACTTTCCAAGACCTCCACTAGAAAACACAATAAACTTTTTGGAAGCTGGACAACTATCTTCATTTTTCAGAAACAGTGAAC
+
CCCDDFFFFFFFGGGGGGGGGGHHHHHHHHHHHHHHHHHHHHHHHHHHHGHHHHGGHIHIHHHGGGGGGHHGGGGGHHHHHHHHHHHHHHHHHHHHHHHHHHHHHHHHHHHHHGHHHGHGHHHHHHHHHHHHHHHHHHHHHFHHHHHHGHGHHHHHHHHHHEHHHGHHHHGHHHHHHHHHHHHGHHHGHEHGHHHGHHFGHGGFHHHHHHGGHHHHHHHHHGHHHBGHHHGGGGGGGGGGGFGFGGCGGG0
@M03495:530:000000000-LYBTV:1:1101:4781:13903 1:N:0:AACACCTG+CCCATGCG
GTCAGCATGTGAGCTTTGGAGTGAAATCTCTTGTCTTAAGGAATAAAGGAAAAAGATTCCGTCGGAGGCTCGGTGCTCTACAGGTTCAACCTTTGTACTCTATTATTGCCTCACATTCCATCTCTTGTGAAAATATATTTGATTGGCTTTTCTGCAGGTTGTTTGCCAGGACTTTCCAAGACCTCCACTAGAAAACACAATAAACTTTTTGGAAGCTGGACAACTATCTTCATTTTTCAGAAACAGTGAAC
+
CABCDFFFFFFFGGGGGGGGGGHGHHHHHHHHHHHHHHHHHHHHGHHHGHHHHHGGHIHHHHHGGGGGGHHGGGGGHHHHGHHGHHHHHHHHHHHGHHHHHHHHHHHHHHHHHHHHHHHGHHHHHHHHHFHHHHHHHHHHHHHHHHHHHHHHHHHGHFHHHGHHHHHHEHFHHHHHHHBGHFHHHHHHHHHHHHHHHHHGGDGDGHHHHHGGGHHHHHFEGHHGHGHHGHGFGGGGGGGGBFFGGGGGFG0
@M03495:530:000000000-LYBTV:1:1101:11143:13903 1:N:0:AACACCTG+CCCATGCG
GTCAGCATGTGAGCTTTGGAATTAGTAAATTCGTTGACGACAGAAGGAGCAAGATAACGACCACAGGGAGGGTGGTTTATCAACGGCAAAATATAGATCGGAAGAGCACACGTCTGAACTCCAGTCACAACACCTGATCTCGTATGCCGTCTTCTGCTTGAAAAAAAAAAAATAGAAATGACAAAAACACGTACACACCATGAATTAGCACAAGGACAGTGGCAAGATTAAAGACTAACAAAGCTCATGTT
+
CCCDCFFFFFFFGGGGGGGGGGHHHHHHHHHHGHHHHHGGGGGHHHHGHHHHHHHHHHGGGGGHHHHGGGGGFGGGGHHHGHHHGEGGGHHHHHHHHHHHGGGGHHHHHHHGHHHGHHHHHHHHHHHHGHGHGGEHHD1GHHCEFHHHGGGHGHHHGHHHHHFHHGGGFC?-.0:111111001/...<<.:/.<10.9<<B0B1110<10//.9../.01/./0./011111</:00000./:0001111
@M03495:530:000000000-LYBTV:1:1101:5549:13919 1:N:0:AACACCTG+CCCATGCG
GTCAGCATGTGAGCTTTGGAGTGAAATCTCTTGTCTTAAGGAATAAAGGAAAAAGATTCCGTCGGAGGCTCGGTGCTCTACAGGTTCAACCTTTGTACTCTATTATTGCCTCACATTCCATCTCTTGTGAAAATATATTTGATTGGCTTTTCTGCAGGTTGTTTGCCAGGACTTTCCAAGACCTCCACTAGAAAACACAATAAACTTTTTGGAAGCTGGACAACTATCTTCGTTTTTCAGAAACAGTGAAC
+
BBCCDFFFFFFFGGGGGGGGGGHHHGHHHHHHHHHHHHHHHHHHHHHHHHHHHHGGHHHHHHHGGGGGGHHGGEGGHHHHHHHHHHHHHHHHHHHGHHGHHHHHGHHHHHHHHHHHHHHFHHHHHGHHHHHHHHHHGHHHHHHHHHGHHHHHGHHFHHHHGFHHFGHHGGHHHHHHHHGHHFFHHFHHGHHHGBGFHFECG0<DGEHHHHGCFGEAGHGAHHHHHG00CCF.CFGGGGFGFFFFFGFFGGB
@M03495:530:000000000-LYBTV:1:1101:3778:13925 1:N:0:AACACCTG+CCCATGCG
GTCAGCATGTGAGCTTTGGAATTAGTAAATTCGTTGACGACAGAAGGAGCAAGATAACGACCACAGGGAGGGTGGTTTATCAACGGCAAAATATAGATCGGAAGAGCACACGTCTGAACTCCAGTCACAACACCTGATCTCGTATGCCGTCTTCTGCTTGAAAAAAAAAAAACGCAGAACACTGACATTAACTGGGTGATGCAGTATCTTACTTGACAGACGGTCAGCTGAGCACGAGTCTGACTGTCGTG
+
CCCCCFFFFFFFGGGGGGGGGGHHHHHHHHHHFFGHHHGFGGGGHHHHHHHHHHHHHHGFFGGHHGHGCFGGEFGGGHHHGHHHEFGGGHHHHHHHHHGHGFGGFHHHHHHGHHHGHHHHHHGHHFHFHFGHGGHHFG1GHGFDHHFGDEGHGGHHHHHHGGHFFG@@;A--.-----////0000000:0000/./..00000000090000900000/.-.:../0000.00.-.-./09000000:;.
@M03495:530:000000000-LYBTV:1:1101:3172:13933 1:N:0:AACACCTG+CCCATGCG
GTCAGCATGTGAGCTTTGGTCCAGCCTGAGTCCTGGTTTATCAACGGCAAAATATAGATCGGAAGAGCACACGTCTGAACTCCAGTCACAACACCTGATCTCGTATGCCGTCTTCTGCTTGAAAAAAAAAAAACTAAATCAACACTATAAATGATCTAGTGTGATAAATATCGAGTGACTCCGAGTGCAACTCTAGTATACAGTAACTGTCTACATTAAAAAGTACAGATGGTCGAATCACTTACAAACTA
+
CCCDCFFFFFFFGGGGGGGGGGHHHGHHHHHHHHHHHHHHHHHHHGGGGGHHHHHHHHHHHGGGGHHHHHHHGHHHGHHHHHHHHHHHHHHGHGGHGHH4BGHGGHHHHG>EFGFHHHHHFHHHHHGGGGF<A?1?1111<101>101111=110000000000000000<0<G.0.;0000.-:..;000:00;0;;0:00;00000000:0000000000.00000000000--.0.000000000;00
@M03495:530:000000000-LYBTV:1:1101:4639:13934 1:N:0:AACACCTG+CCCATGCG
GTCAGCATGTGAGCTTTGGTTTATCAACGGCAAAATATAGATCGGAAGAGCACACGTCTGAACTCCAGTCACAACACCTGATCTCGTATGCCGTCTTCTGCTTGAAAAAAACAATAACGCCCCCCTAAGCGCCGAGCTCGGGGCCGGTATGGGACGGTGGAAAGCCTGGGCAAGAAGGGGGAAACCGAGCTCGCGGGTCGCACTCCGGTTGAGCAAGCGGGCCGTCTGGGGGTGTCGGACGCGGACGGCGC
+
AA>A3CFFFDFFACFFDGFGGGHCGHBBEGCE2GGHHHFFFGHFGGEGGGHHGGGEBF2ADFHGHC3FGFFHHHF?FGCGB5@DGF?>FF4F@E/BFEG4@4GH1?FGH??///?3?3///<////?<00//</->@E1.<<--::---.//./.;-..;.90././.:9./.9./;..--;../.99--./9---9----9--/.9--;-/////9..-------../.-----9.---9----------
@M03495:530:000000000-LYBTV:1:1101:21992:13949 1:N:0:AACACCTG+CCCATGCA
GTCAGCATGTGAGCTTTGGAATTAGTAAATTCGTTGACGACAGAAGGAGCAAGATAACGACCACAGGGAGGGTGGTTTATCAACGGCAAAATATAGATCGGAAGAGCACACGTCTGAACTCCAGTCACAACACCTGATCTCGTATGCCGTCTTCTGCTTGAAAAAAAAAAAAAAAACAAGTCAGCAACCATAATTATCCCAGCAAACTCTCTAGTTTAGTAGCCAGCATGACAATAGTGTGATTGCGATAC
+
CCCCDFFFFFFFGGGGGGGGGGHHHHHHHHHHGGHHHHGGGGGHHHHHHHHHHHHHHHGGGGGHHHHGGGGGEFGGGHHHHHHHGGGGGHHHHHHHHHHHGGGGGHHHHHHGHHHGHHHHHHHHHHHHHHGHGGGHFD1FHHGGHHHHGEGHGHGHHHHFGCGGGF-E@E-<9---.../11<101/...<00111111000.//0.<01:0<<1111111110:../1:00010:<1111111109-..-
@M03495:530:000000000-LYBTV:1:1101:24185:13976 1:N:0:AACACCTG+CCCATGCG
GTCAGCATGTGAGCTTTGGAGTGAAATCTCTTGTCTTAAGGAATAAAGGAAAAAGATTCCGTCGGAGGCTCGGTGCTCTACAGGTTCAACCTTTGTACTCTATTATTGCCTCACATTCCATCTCTTGTGAAAATATATTTGATTGGCTTTTCTGCAGGTTGTTTGCCAGGACTTTCCAAGACCTCCACTAGAAAACACAATAAACTTTTTGGAAGCTGGACAACTATCTTCATTTTTCAGAAACAGTGAAC
+
CCCCCFFFFFFFGGGGGGGGGGHHHHHHHHHHHHHHHHHHGGHHHHHHHHHHGHGGHHHHHHHGGGGGGHHGGEGGHHHHHHHHHHGHHHHHHHHHHHHHHHHHGHHHHHHHHHHHHHHHFHHHHHHHHFHGHHHHHHHHHBGHFHHHHHHHHHGHHHHHHFFHFFHHHHGHHHGHHHFGGHHHFEHHGFH1FD0<FHHGHGGHHHHHHHGGEGFHHHHHGHAGCFHHHHGGGGGGGGGFFGFFGGFG0F0
@M03495:530:000000000-LYBTV:1:1101:2812:13984 1:N:0:AACACCTG+CCCATGCG
GTCAGCATGTGAGCTTTGGAGTGAAATCTCTTGTCTTAAGGAATAAAGGAAAAAGATTCCGTCGGAGGCTCGGTGCTCTACAGGTTCAACCTTTGTACTCTATTATTGCCTCACATTCCATCTCTTGTGAAAATATATTTGATTGGCTTTTCTGCAGGTTGTTTGCCAGGACTTTCCAAGACCTCCACTAGAAAACACAATAAACTTTTTGGAAGCTGGACAACTATCTTCATTTTTCAGAAACAGTGAAC
+
CCCCCFFFFFFFGGGGGGGGGGHHHHHHHHHHHDHHHHHHHFHHHGHHHHHHHGGGHHIHHIHGGGGGGHHGGGGGHHHHHHGHFGHGHHHGGHHGGHFHHHHHHHHFGHHHHHHGHHHHHHHHHGGHHHHHDGHHHHHHHHHHHHHHHHHHHHHFHGFHFEGGHGHHHEHHFGHHHHGHCGHFHEFHHHHDD<FBGFHGHHHHBFGDHHGGHGBECGGGHHHGGHHGHHGGGGGGGFGGFG/BBGBF0;0
@M03495:530:000000000-LYBTV:1:1101:12605:13989 1:N:0:AACACCTG+CCCATGCG
GTCAGCATGTGAGCTTTGGAGTGAAATCTCTTGTCTTAAGGAATAAAGGAAAAAGATTCCGTCGGAGGCTCGGTGCTCTACAGGTTCAACCTTTGTACTCTATTATTGCCTCACATTCCATCTCTTGTGAAAATATATTTGATTGGCTTTTCTGCAGGTTGTTTGCCAGGACTTTCCAAGACCTCCACTAGAAAACACAATAAACTTTTTGGAAGCTGGACAACTATCTTCATTTTTCAGAAACAGTGAAC
+
CCCCCFFFFFFFGGGGGGGGGGHHHHHHHHHHHHHHHHHHHGHHHHHHHHHHHHGGHHIHHHHGGGGGGHHGGGGGHHHHGHHHHHHHHHHHHHHHHHHHHHHHGHHHHHHHHGHGHHHHHHHHHHHHHHGGHGHHHHHHHFHHFHFHHHHHHHGHHGFHHGHHHGHHGGHHHHHHHHGGHEHFHHHHHGEFGGHHHGECGG<DFHHHHHGGGHHGHHCAGHHHFFHHHHFGGGFGGGGGGEFGGFFGGG0
@M03495:530:000000000-LYBTV:1:1101:3185:13989 1:N:0:AACACCTG+CCCATGCG
GTCAGCATGTGAGCTTTGGAGGGCAAGAAGTGGTTGTGACTGGTTTATCAACGGCAAAATATAGATCGGAAGAGCACACGTCTGAACTCCAGTCACAACACCTGATCTCGTATGCCGTCTTCTGCTTGAAAAAAAAACATAAAAAGACAGCGCTGAGGGAGTGTCGCCAAAAACTCAGCCAATCTTAGGAGTCTAAAACAACACACAGGTCAACACATGTACATACAACGTCTGAGATACAGTTCCATAGG
+
BBBBBFFFFFFFFGGGFGGGFEGGGGGHHHDGGDFEAEGHHHHHHHHHHHHHGGGGGHGHFHHHGHHHGGGGHHHGHFHGGHHGHHHGHHHHHHHHFHGHGGHHFHFGFHEEFGEHGGGHGHHHHHHHEFHHF/>C///1?1?D1..>F<.--<-..<.....0;....-/...0;099/./9/;00000///000000.9.....;..//9//9..::9B/////;//-...9B/////:/;///;/9//
@M03495:530:000000000-LYBTV:1:1101:3050:14001 1:N:0:AACACCTG+CCCATGCG
GTCAGCATGTGAGCTTTGGTCCAGCCTGAGTCCCTGGTTTATCAACGGCAAAATATAGATCGGAAGAGCACACGTCTGAACTCCAGTCACAACACCTGATCTCGTATGCCGTCTTCTGCTTGAAAAAAAAAAAAAACACACAACTGACCACTGAATGTGAATGGTTCATCAACGCACACTGCTATATAGAACATTGATGAGCATAGTGACATGACACGCTCTTACATATCAATATGACTGTGTTCCGACAA
+
CCCDCFFFFFFFGGGGGGGGGGHHHGHHHHHHHHHHHHHHHHHHHHGGGGGHHHHHHHHHHHGGGGHHHHHHHGHHHGHHHHHHHHHHHHHHGHGGHHHE@GHHGGHHHHEEGHGGHHHHHHGHHHHGGGGF/<->..0..<..0<<0/0.000:0;00000<0;:00000;/.----;/0:0:;0;;0000/00;0;0000000000000000000:-...0000;000;00000;00:000/00.;---
@M03495:530:000000000-LYBTV:1:1101:28699:14011 1:N:0:AACACCTG+CCCATGCG
GTCAGCATGTGAGCTTTGGAGGGCAAGAAGTGTGGTTTATCAACGGCAAAATATAGATCGGAAGAGCACACGTCTGAACTCCAGTCACAACACCTGATCTCGTATGCCGTCTTCTGCTTGAAAAAAAAAAGAATCGCTCGGGATAGGTCGGAGATGTCGTCAAAACCGGGATTCAGTGTCTATAGCGATGTTCTGGTTCTCGTATGTGTGATTCCGTACACATCCACGCCGTAGCACGCAGTGTGTGAGTG
+
A>AABFFFFDFFGGGGGGGGGGGGGGGFEGDE5FFGFHHHHHHHGGCEGHFHHHHHHHHEGGEFHHHHHHHGFFGFFHFFGGFGGFFHHHEHGGBB3B4FFGFEFHGHGEGAFHHHHFFCFFHHG/CFC///0110?0/----.01/00---<-/:00;....;0;.:9--./009;000000000--..9000099////.../////.///9/9/...///9///...--9.;//---9.9;/..////
@M03495:530:000000000-LYBTV:1:1101:21203:14012 1:N:0:AACACCTG+CCCATGCG
GTCAGCATGTGAGCTTTTGTCCGCCTGGTTTATCAACGGCAAAATATAGATCGGAAGAGCACACGTCTGAACTCCAGTCACAACACCTGATCTCGTATGCCGTCTTCTGCTTGAAAAAAAAAAAAACATCAAAAACCTAACCCATGAGTTAATTACATCATGTATAGATAGTACTGACTAGACAACAGCTAATACGCACATACTTATCGAGTATCAGTGCAAAGTCCCATCACATTACACTCGACTATAAG
+
CCCCDFFFFFFFGGGGGGGGGGGGGGHHGHHHHHHHHGGGGGHHHHHHHHHHHGGGGHHHHHHHGHHHGHHHHHHHHHHHHHHGHGGGHHGBGHHGGHHHHGGGHGHHHHHHHGHHHHGGGG?B>///11>111>..01<0>.<//<0111111111<101<11<1111111<1111::<00<1/<./.0111<1.<.--10:11111<..0.<11<1:<111<:1<001/0001111101/..-9-1111
@M03495:530:000000000-LYBTV:1:1101:17236:14057 1:N:0:AACACCTG+CCCATGCG
GTCAGCATGTGAGCTTTGGAGTGAAATCTCTTGTCTTAAGGAATAAAGGAAAAAGATTCCGTCGGAGGCTCGGTGCTCTACAGGTTCAACCTTTGTACTCTATTATTGCCTCACATTCCATCTCTTGTGAAAATATATTTGATTGGCTTTTCTGCAGGTTGTTTGCCAGGACTTTCCAAGACCTCCACTAGAAAACACAATAAACTTTTTGGAAGCTGGACAACTATCTTCATTTTTCAGAAACAGTGAAC
+
A>ABBFFFFFFFGGGGGGGGGGHHHHGHHHHFHGHHHHFHHBHGHHFHFFHHHHGGHHGGHHGFEGGCFGHGGFGGHHGGHHHHFGHGGHHGGHHHHHHHHHHHHHHHEHHHHGHHHHFGHHHHHHHGHHHHHGHGHHDGHDHHGHFHHHHHHF3GFFHHFAHHHHHFFGAGC1GDHHFHHHFHHHHFFHHB<1<FFGAEBGG0<GHHHGGG/CGEHG/;FHGHHGGBGFFBFFFF9FGBF0////0;FB0
@M03495:530:000000000-LYBTV:1:1101:20923:14154 1:N:0:AACACCTG+CCCATGCG
GTCAGCATGTGAGCTTTGGATGGTTCTGGTTTATCAACGGCAAAATATAGATCGGAAGAGCACACGTCTGAACTCCAGTCACAACACCTGATCTCGTATGCCGTCTTCTGCTTGAAAAAAAAAAAAACCAATCGACTCACACAGCTAGACTGCCTATGCATACAAAAAATATCGAAATCTACTGTGTCTGCATGTCAACTGAGTACACGTTCAGAGCACGGTCTAACTTTGTATGTTGCCATCCATGTACA
+
CBCCCFFFFFFFGGGGGGGGGGGHHHHHHHHHHGHHHHGGGGGHHHHHHHHHHHGGGGHHHHHHHGGHHGHHHHHHHHHHHHHHGHGGHHFD4BFGFGFHHHGGGHGGHHHHHHHGHHHGGG/D//////?10.0-..1<11...0000000//00000000:0:0..-.00;../.:000;000000000000000090900;0900...:0000/0.--.9;0000000;00000000090.00;0000
@M03495:530:000000000-LYBTV:1:1101:21630:14172 1:N:0:AACACCTG+CCCATGCG
GTCAGCATGTGAGCTTTGGAGTGAAATCTCTTGTCTTAAGGAATAAAGGAAAAAGATTCCGTCGGAGGCTCGGTGCTCTACAGGTTCAACCTTTGTACTCTATTATTGCCTCACATTCCATCTCTTGTGAAAATATATTTGATTGGCTTTTCTGCAGGTTGTTTGCCAGGACTTTCCAAGACCTCCACTAGAAAACACAATAAACTTTTTGGAAGCTGGACAACTATCTTCATTTTTCAGAAACAGTGAAA
+
CCCCCFFFFFFFGGGGGGGGGGHHHHHHHHHHHHHHHHHHHHHHHHHHHHHHHHGGHHHIHIHGGGGGGHHGGGGGHHHHHGHHHHHHHHHHHHHHHHHHHHHHHHHHHHHHHHHHHHHHHHHHHHHHHHHFHHHHHHHHHFHHFHGHHHHHHHHHHHHGHGHHHHHHHGHHHHHHFH1F0GHHHHHHHHHFHHHHHHHGHDBGHHHHHHGGGGGFGHHGGHHHHHHHHHGGGGGGGGGFFFFFFF00FF0
@M03495:530:000000000-LYBTV:1:1101:7666:14177 1:N:0:AACACCTG+CCCATGCG
GTCAGCATGTGAGCTTTGGAATTAGTAAATTCGTTGACGACAGAAGGAGCAAGATAACGACCACAGGGAGGGTGGTTTATCAACGGCAAAATATAGATCGGAAGAGCACACGTCTGAACTCCAGTCACAACACCTGATCTCGTATGCCGTCTTCTGCTTGAAAAAAAAAAAAAAACACTAACGTCATACTACTGTAGTGATGCTCAACAATACGACACAAATACCTTAGTATACACAACGGACTACAGCCA
+
CCCCCFFFFFFFGGGGGGGGGGHHHHHHHHHHGGHHGHGGGGGHHHHHHHHHHHHHHHGGGGGHHHHGGGGGEGGGGHHHHHHHGGGGGHHHHHHHHHHHGGGGHHHHHHHGHHHGHHHHHHHHHHHHHHGHGGHHB?1FGHGGHHHHGGGHGHHHGHHHGHHHHGGGG<<---9...0/00./...111:1101111/1<111110/0<010.9<-</..11001110:11111::..--.--//000..
@M03495:530:000000000-LYBTV:1:1101:7195:14191 1:N:0:AACACCTG+CCCATGCG
GTCAGCATGTGAGCTTTGGAGTGAAATCTCTTGTCTTAAGGAATAAAGGAAAAAGATTCCGTCGGAGGCTCGGTGCTCTACAGGTTCAACCTTTGAACTCTATTATTGCCTCACATTCCATCTCTTGTGAAAATATATTTGATTGGCTTTTCTGCAGGTTGTTTGCCAGGACTTTCCAAGACCTCCACTAGAAAACACAATAAACTTTTTGGAAGCTGGACAACTATCTTCATTTTTCAGAAACAGTGAAC
+
BBBBAFFFFFF5FGGFGGGGGGFFHHHFHHHHHHHHGHGHHGHHGHHHGHGHHHGGHHHHHHHGGGGGGHHGGGGGGHHHHHHGHGHHHHFHFHFFEFHHHHGHHHHGBHHHGHHHHHHHHHHHHHGFHFGHHGHEHHHHHEFGHGFBGHHHHHHHHHHHHAFGHHBGBFGHHGDHEFGHFFHFGGFHGGHGGHEGHGEFHEDGHHEHFHGGHHHHHHFHFF:CGFHHHGEFGGGGGGGGBCFBFGFB0C0
@M03495:530:000000000-LYBTV:1:1101:2776:14195 1:N:0:AACACCTG+CCCATGCG
GTCAGCATGTGAGCTTTGGAGTGAAATCTCTTGTCTTAAGGAATAAAGGAAAAAGATTCCGTCGGAGGCTCGGTGCTCTACAGGTTCAACCTTTGTACTCTATTATTGCCTCACATTCCATCTCTTGTGAAAATATATTTGATTGGCTTTTCTGCAGGTTGTTTGCCAGGACTTTCCAAGACCTCCACTAGAAAACACAATAAACTTTTTGGAAGCTGGACAACTATCTTCATTTTTCAGAAACAGTGAAC
+
BBBBBFFFFFFFGGGGGGFGGGHHHHHHHHHHHGHHHHHHHFHFGGHHHGHHHGGGGHHHFEGCEGGGGHHGGEEEHHGHHGHGHHHHHHHHHHHHFHHHHHHHFHHFGGFGHHHHHHEHHHHHHHHHHGFBFGFHFHGHHBHHHFFHHHHHHHHHHFHHHGGHGHHHHAGFFHHHHHF1FGHFHHFHHHHFGGGHHHGGBHD0DGFDDHG-/CCEGHHA.0CEFFFGFHBFGGFGFGGFGF//99;FFC0
@M03495:530:000000000-LYBTV:1:1101:11696:14213 1:N:0:AACACCTG+CCCATGCG
GTCAGCATGTGAGCTTTGGAGTGAAATCTCTTGTCTTAAGGAATAAAGGAAAAAGATTCCGTCGGAGGCTCGGTGCTCTACAGGTTCAACCTTTGTACTCTATTATTGCCTCACATTCCATCTCTTGTGAAAATATATTTGATTGGCTTTTCTGCAGGTTGTTTGCCAGGACTTTCCAAGACCTCCACTAGAAAACACAATAAACTTTTTGGAAGCTGGACAACTATCTTCATTTTTCAGAAACAGTGAAC
+
CBBCCFFFFFFFGGGGGGGGGGHHHHHHHHHHHHHHHHHHHHHHHGHHHHGHHHGGHHHHHHHGGGGGGHHGGGGGHHHHHHHHHHHHHHGHHHHGHHHGHHHHHHHHGHHHHHHHHGHGHGHHHHHHHHHGFGHHHHHHHHHHHFHHHHHHHHHHHHHHHGHHHHHHHGGHHHHHHHHHFHHHHHHHHHHFDGHFHFHFGHGDHHHHHHGGGHFHHHHFHBAGHHHHHHHGGGFGGGGFBFFGGGGGEG0
@M03495:530:000000000-LYBTV:1:1101:29419:14213 1:N:0:AACACCTG+CCCATGCG
GTCAGCATGTGAGCTTTGGAGTGAAATCTCTTGTCTTAAGGAATAAAGGAAAAAGATTCCGTCGGAGGCTCGGTGCTCTACAGGTTCAACCTTTGTACTCTATTATTGCCTCACATTCCATCTCTTGTGAAAATATATTTGATTGGCTTTTCTGCAGGTTGTTTGCCAGGACTTTCCAAGACCTCCACTAGAAAACACAATAAACTTTTTGGAAGCTGGACAACTATCTTCATTTTTTAGAAACAGTGAAA
+
BABBCFFFFFFFGGGGGGGGGGFFGGHHHHHHHGHHHHHHHEHHHGHHGHHHGHGGHHHHHIHGGGGGCHHGGEEGHHHHHHHHHHHFGHHHHGHHHHHHHHHHHHHHGHHHHHHHHHGHHHHHHHHGHGGHGGHHGHHHHHGHHHFHAGHHHHGFHHHHHFHHF2DGHAGHHGHHHFGFFHGHHHHHHHGHHFCGHHECGHDGHHHHHHGCGHEHHHF.C:.CGHHGHHEFFBFFF-CFFFGFFGFBFF0
@M03495:530:000000000-LYBTV:1:1101:2358:14216 1:N:0:AACACCTG+CCCATGCG
GTCAGCATGTGAGCTTTGGTCCGCCTGGTTTATCAACGGCAAAATATAGATCGGAAGAGCACACGTCTGAACTCCAGTCACAACACCTGATCTCGTATGCCGTCTTCTGCTTGAAAAAAAAAAAAACAAAACACAAGCCATTTGTTCAACAATCTAGAAGATAGCACGTAGTACGTCAGATCGCGTTCCACAGGAGTAAGTGTGGACACAACAGTCAGTCATTTAAATCAACCCGCGGTGGCACCACACAA
+
CCBBCFFFFFFFGGGGGGGGGGGGGGHHGHHHHHHGHGGGGGHHGHHHHFFHHGGGGHHHHHFHGHHFFFHHHHHHHHHHHGHGHGGHHF@4FGFFEGGHHGGGGGGGHEHHHFGHH0E//<</<>/>F000.0<.0..<0000</00000.</000:00;000000-./..00.9..:00/..--;./00/....//00:/99.//:.9.../;/:9;////9////////.9:---.-..//......9
@M03495:530:000000000-LYBTV:1:1101:13745:14218 1:N:0:AACACCTG+CCCATGCG
GTCAGCATGTGAGCTTTGGATGGTTCTGGTTTATCAACGGCAAAATATAGATCGGAAGAGCACACGTCTGAACTCCAGTCACAACACCTGATCTCGTATGCCGTCTTCTGCTTGAAAAAAAAAAAAAGAAAAAACAGTAAATGATATAGACTTTTGAAGATGCGATGACATATGTCTAACTGACAGAGACAGTACTCAATGCGGTATATCTCTCACATAATGTGACTATACAGTGATGCTGATGATTATGA
+
CCCDCFFFFFFFGGGGGGGGGGGHHHHHHHHHHHHHHHGGGGGHHHHHHHHHHHGGGGHHHHHHHGHHHGHHHHHHHHHHHHHHGHGGHHGH4GHHGGHGHHGGGHGHHHHHHHHHGHHGGGGG/<///0100-..011>1<00<0=<0=0=0000<=0=000-..:0000::0000000;:0000//////0000;000;0.-...:00000000:0:000;000;00000::00:;:000000000:00
@M03495:530:000000000-LYBTV:1:1101:23696:14230 1:N:0:AACACCTG+CCCATGCG
GTCAGCATGTGAGCTTTGGAGTGAAATCTCTTGTCTTAAGGAATAAAGGAAAAAGATTCCGTCGGAGGCTCGGTGCTCTACAGGTTCAACCTTTGTACTCTATTATTGCCTCACATTCCATCTCTTGTGAAAATATATTTGATTGGCTTTTCTGCAGGTTGTTTGCCAGGACTTTCCAAGACCTCCACTAGAAAACACAATAAACTTTTTGGAAGCTGGACAACTATCTTCATTTTTCAGAAACAGTGAAA
+
CBCCCFFFFFFFGGGGGGGGGGHHHHHHHHHHHHHHHHHHHHHHHHHHHHHHHHGGHHIHHHHGGGGGGHHGGGGGHHHHHHHHHHHHHHHHHHHHHHHHHHHHHHHHHHHHHHHHHHHHHHHHHHHHHFGHHHHHHHHHHGHHHGFHHHHHHHHHHHHHHGHHHHHHHGHHHGHHHHEHHHHHHHHHHHH1GFGHGHHEG<GGFHHHHHCCECGGHHCCFFHGCGG0GCFFGGGGGFGGEFGGF/00000
@M03495:530:000000000-LYBTV:1:1101:14023:14255 1:N:0:AACACCTG+CCCATGCG
GTCAGCATGTGAGCTTTGGAGTGAAATCTCTTGTCTTAAGGAATAAAGGAAAAAGATTCCGTCGGAGGCTCGGTGCTCTACAGGTTCAACCTTTGTACTCTATTATTGCCTCACATTCCATCTCTTGTGAAAATATATTTGATTGGCTTTTCTGCAGGTTGTTTGCCAGGACTTTCCAAGACCTCCACTAGAAAACACAATAAACTTTTTGGAAGCTGGACAACTATCTTCATTTTTCAGAAACAGTGAAC
+
BBCCCFFFFFFFGGGGGGGGGGHHHHHHHHHHHHHHHHHHHHHHHHHHHHHHHHGGHIIIHIHGGGGGGHHGGGGGHHHHHHHHHHHHHHHHHHHHHHHHHHHHHHHHHHHHHHHHHHHHHHHHHHHHHFHHHGHGHHHHHHHHHHFHHHHHHHHHGHHHHDGHHHHHGGHGHHHHHHEHGHHHHHHHHHGHGGHHEFEEFFGFHHHHGHGGGHGHGF:CGFHEHHHHHHFGGGGGGGGEGCFFFFBGEG:
@M03495:530:000000000-LYBTV:1:1101:16393:14260 1:N:0:AACACCTG+CCCATGCG
GTCAGCATGTGAGCTTTGGAGGGCAAGAAGTGGTTGTGACTGGTTTATCAACGGCAAAATATAGATCGGAAGAGCACACGTCTGAACTCCAGTCACAACACCTGATCTCGTATGCCGTCTTCTGCTTGAAAAAAAAAAAAAACAAAACCACAATCATCTGGACTCTTGACAAAGATATCTGATAATCATCGCATCGTGTGATAGTGCACTCGGTGGTGAGATCGGATCGAGAAACCAGATGTGGACAGACA
+
CCCDCFFFFFFFGGGGGGGGGGGGGGGHHHHHHGGGGGHHHHHHHHHHHHHHGGGGGHHHHHHHHHHHGGGGHHHHHHHGHHHGHHHHHHHHHHHHHHGHGGHHGHDHHHGGHHHHGGGHGHHHHHHHHHHHHGGGCD>@--...........00:000000.0/0000000///0000000000000000.9.-...9.0000000000/...<<..0.000....-.....0/....00000000././
@M03495:530:000000000-LYBTV:1:1101:29524:14268 1:N:0:AACACCTG+CCCATGCG
GTCAGCATGTGAGCTTTGGAATTAGTAAATTCGTTGACGACAGAAGGAGCAAGATAACGACCACAGGGAGGGCGGTTTATCAACGGGAAAATATAGATCGGAAGAGCACACGTCTGAACTCCAGTCACAACACCTGATCTCGTATGCCGTCTTCTGCTTGAAAAAAAAAAATGGGTAACATCATTGTCAAGTAAATCTTATTAGTGTGCGACCGGACGCACCTCCTTCTGCATCATCATATCTGTAATCTC
+
AA>AAFFFDB@@ACFEEGGGGGHHFDFFFGFHFFCGGGF2A2EFFGFAEHGHHGHHHGFGAEF11FGFEEFG1>/>@EHFGHHHAE/?<F2FGHFF44F/<BCD0GG2?GA/?GHGGF2@FFBF1GFG1?EEF/<F011=F<F?<GFH?C-CEDGH00=GH<00.----9-.00./;/00;000000///////////////9///;//.;----9----;-/.;9///////9/////////////;///
@M03495:530:000000000-LYBTV:1:1101:13016:14273 1:N:0:AACACCTG+CCCATGCG
GTCAGCATGTGAGCTTTGGAATTAGTAAATTCGTTGACGACAGAAGGAGCAAGAAACGACCACAGGGAGGGTGGTTTATCAACGGCAAAATATAGATCGGAAGAGCACACGTCTGAACTCCAGTCACAACACCTGATCTCGTATGCCGTCTTCTGCTTGAAAAAAAAAAAAAACATATAAAGACCGACATGCGCACGTACTTGAAATACATAAACATGTAACCTTCAACACATGTGAAGCTGCAACGACTA
+
CCCDDFFFFFFFGGGGGGGGGGHHHHHHHHHHGGHHHHGFGGGHHHHHHHHHHHHHHGGGGGHHHHGGGGGEFFGGHHHHHHHGGGGGHHHHHHHHHHHGGGGHHGHHHHGHHHGHHHHHHHHHHHHHHGHGGGHGHBGGHFGHHHHGGGHGHHHHHHHHHGFHGGGGG<<A-..000::000//----.00..---./..00000000000<00000000000000000..:0<0000000</00-.-.-
@M03495:530:000000000-LYBTV:1:1101:5049:14339 1:N:0:AACACCTG+CCCATGCG
GTCAGCATGTGAGCTTTGGAATTAGCTGGTTTATCAACGGCAAAATATAGATCGGAAGAGCACACGTCTGAACTCCAGTCACAACACCTGATCTCGTATGCCGTCTTCTGCTTGAAAAAAAAAAAAAACAGACAAGAACAGGTGACTAACATAGACAGTAACAAATTCATGAAAAGCACGCTATCTGATAATATTCAACGTGCACCTAGAAAGCTATCTACGTCATAGATAGCATACATAGATGTGGTTCA
+
BABCCFFFFFFFGGGGGGGGGGHHHHHHHHHHHHHHHHGGGGGHHHGHHHHHHHGGGGHHHHHHHGHHHGHHHHHHHHHHHHHHGHGGHHGGDHFHGGHHHHGGGHGHGHHHHHHHHHHGGGCD/>>/<<0>0<0000<<0.0000000<000=000/000000.000000:00;/:0/--.9;/00090000000000.....0/9000000/0009000.;...000000000000009;000:0/.00
@M03495:530:000000000-LYBTV:1:1101:5373:14344 1:N:0:AACACCTG+CCCATGCG
GTCAGCATGTGAGCTTTGGAGGGTGGTTTATCAACGGCAAAATATAGATCGGAAGAGCACACGTCTGAACTCCAGTCACAACACCTGATCTCGTATGCCGTCTTCTGCTTGAAAAAAAAAAAAAACAGGATAACAAATAGTCCTATCAGCAAAACCTATAACTAGTGTATCACCTGATAACCAACTATATAGAAGCACTCTAAGACACAACAACTGTCTATGTCGCCTATAGCAGACAGATAGCTAAAGAA
+
CCCDDFFFFFFFGGGGGGGGGGGGGGGGHHHHHHHGGGGGGHHHHHHHHHHGGGGHHHHHGHGHHHGHHHHHHHHHHHHHHGHGGHHHH4FGHFFHHHHGGGHGHHHHHHHHFHHAEGG@F@@/<..0.<1110<0<<=0000000<0000:0/../00:0000000000;00/0//000000../0000;000090;0/;90000://.....0/00000000.....0000009./:;0000;00900.
@M03495:530:000000000-LYBTV:1:1101:20096:14348 1:N:0:AACACCTG+CCCATGCG
GTCAGCATGTGAGCTTTGGAATTAGTAAATTCGTTGACGACAGAAGGAGCAAGATAACGACCACAGGGAGGGTGGTTTATCAACGGCAAAATATAGATCGGAAGAGCACACGTCTGAACTCCAGTCACAACACCTGATCTCGTATGCCGTCTTCTGCTTGAAAAAAAAAAAACAAGGTATCATGAAGAGGAGATTGAGTGATACAGAATAATGGAACGAGCGCGCACGAGATATACAGAGAGTAGAGCCAA
+
CCDCCFFFFFFFGGGGGGGGGGHHHHHHHHHHGHHHHHGGGGGHHHHHHHHHHHHHHHGGGGGHHHHGGGGGEFGGGHHHHHHHGGGGGHHHHHHHHHHHGGGGHHHHHHHGHHHGHHHHHHHHGHHHHHGHGGHHHH1GHHGGHHHHGGGHGHGHGHHHHHH<GAGCFA--.<./.0:1::111111..<..<10001<1:11:11<111111000.<<--------.-..1111111//9<11111.//
@M03495:530:000000000-LYBTV:1:1101:3441:14349 1:N:0:AACACCTG+CCCATGCG
GTCAGCATGTGAGCTTTGGTTTATCAACGGCAAAATATAGATCGGAAGAGCACACGTCTGAACTCCAGTCACAACACCTGATATCGTATGCCGTCTTCTGCTTGAAAAAAAATAAAATAATTCAAAAAATCTTCAACATTGTTGTAGACCGGCATACCTGAAAAACAATGGTAACCTTCCCCTGCTTAGATCTAACAACAAAAACCTGGACCCAACAGGCCTAGTTAACTGTCACTACCCGATTCAGATCA
+
BAABBFFFFFFFFGFGGGGCGGFHHHHGECGGEHHHFHGHHFAG?EGEHHHHHHFGHFGFGHHHFFHHGHHGHHCHAFHFHG5D4FFGHFHHGECFFHFBFHFHHBGFFGGG0B3B3323B3B?3??F/02>>222@222>2@0??1111//-<-<1><10<00....00/000<00;//:/;../0000000000/0.....9../../9/..9../.;.;///////9/9//9///...--.9/////;
@M03495:530:000000000-LYBTV:1:1101:8666:14365 1:N:0:AACACCTG+CCCATGCG
GTCAGCATGTGAGCTTTGGGGAGGGTGGTTTATCAACGGCAAAATATAGATCGGAAGAGCACACGTCTGAACTCCAGTCACAACACCTGATCTCGTATGCCGTCTTCTGCTTGAAAAAAAAAAAAAACAACACAAAATGACAGTATAGATGTCACTGATGTAATAGACCCACACTACCAACGAAAAGTGACTCACACTAAAAGTGAGGTGAACGTATGTAGATCGAACAGTAGACTGCTACACACATACGA
+
CCCDDFFFFFFFGGGGGGGGGGEGGEFGEGHHHHHHHGGGGGHHHHHHHHHHHGGGGHHHHHHHGHHHGHHHHHHHHHHHHHHGHGGHHHH4GHGFFHHHHGGGHGHHHHHHHHHHHGGGGFCC-<<....<.<...000<0000000<00<00000000:00000000...9.////00..9..-/<00:0000<0//000000:0./.0<0<9.0/000000../.-/:<00000/0000/0..00<..
@M03495:530:000000000-LYBTV:1:1101:12801:14366 1:N:0:AACACCTG+CCCATGCG
GTCAGCATGTGAGCTTTGGAGTGAAATCTCTTGTCTTAAGGAATAAAGGAAAAAGATTCCGTCGGAGGCTCGGTGCTCTACAGGTTCAACCTTTGTACTCTATTATTGCCTCACATTCCATCTCTTGTGAAAATATATTTGATTGGCTTTTCTGCAGGTTGTTTGCCAGGACTTTCCAAGACCTCCACTAGAAAACACAATAAACTTTTTGGAAGCTGGACAACTATCTTCATTTTTCAGAAACAGTGAAC
+
CBCCCFFFFFFFGGGGGGGGGGHGHHHHHHHHHHHHHHHHHHHHHHHHGHHHHHGGHHHHHHHGGGGGGHHGGEFGHHHHHHHHHHHHHHHHHHGHGHGHHHGHGHHHHHHHHHHGHHHGHHHGHHHHHGHHGGHHHHHHHGHHHHHHHHHHGHGFHHHHHFHHHHHHGHHHHHHGFFFHFHGFHEHHHHHBFGHHEFHEFG<GFBFHHHGGHHHEHHHFHGHHHGHHGHGGGGFGGFFGEFFGGGGGGG0
@M03495:530:000000000-LYBTV:1:1101:4213:14392 1:N:0:AACACCTG+CCCATGCG
GTCAGCATGTGAGCTTTGGAGTGAAATCTCTTGTCTTAAGGAATAAAGGAAAAAGATTCCGTCGGAGGCTCGGTGCTCTACAGGTTCAACCTTTGTACTCTATTATTGCCTCACATTCCATCTCTTGTGAAAATATATTTGATTGGCTTTTCTGCAGGTTGTTTGCCAGGATCTTTCCAAGACCTCCACTAGAAAACACAATAAACTTTTTGGAAGCTGGACAACTATCTTCATTTTTCAGAAACAGTGAA
+
AAABBFFFFDFFGGGGGGGGGGHHHHHHFHHHHHGHHHHHHBGHHHHHHHHHHFGGGHHHHHHGGGGCEHHGGGGGHHHHHHGHHHHHHHHHHHHHFHFHHHHHHHHHHGHHHHHGBHHHHHHHHHHHHHDGHGHGHHHHHFFFHHFFHHHGHHHHHFHHHFFFFFFHFHEGHHFFFFHHGHGFHFGHFFHHBGGC<GHHFHH0<<G0GHGGGHEGEFHGHHBFHHGFHHGFB;BFGFFFFF9FFBFGGGF
@M03495:530:000000000-LYBTV:1:1101:17295:14405 1:N:0:AACACCTG+CCCATGCG
GTCAGCATGTGAGCTTTGGATGGTTCTGGTTTATCAACGGCAAAATATAGATCGGAAGAGCACACGTCTGAACTCCAGTCACAACACCTGATCTCGTATGCCGTCTTCTGCTTGAAAAAAAAATCCCGCTGTAGAAGCTGGGGCCCACGAAGAACTCCAGCATGATTTCGGCGCGCTTGTTGGCGTCGCTTGGTCGGCCATCTCCTACCCCAAGATCGGAAGGGCACACATTTGGTCTCCATGCCCCAACC
+
AAA>>CBFF@D3BFFGGGFGFF1B11FFH1ACC3F3AFEGGCGAF1GGHBGFFFCGCEGAHFH0AEAGGE12G@GE1@EFFDGDEECFFFHH1F2>/?EFG@EEEFFHGHHBG1B1B1B//>C0111/////1211?FG10////-..>->..//0=<//</0<00000/---;---..90..;-.9@@--;-//---9@///://;/9F--9-9;9-;----9----9-/////-/;BB//9/99A?---
@M03495:530:000000000-LYBTV:1:1101:21092:14413 1:N:0:AACACCTG+CCCATGCG
GTCAGCATGTGAGCTTTGGAATTAGTAAATTCGTTGACGACAGAAGGAGCAAGATAACGACCACAGGGAGGGTGGTTTATCAACGGCAAAATATAGATCGGAAGAGCACACTCTGAACTCCAGTCACAACACCTGATCTCGTATGCCGTCTTCTGCTTGAAAAAAAAAAAAAACATAACTAAAGAAGATAACCACGCTATCTGTATCCACAGATACTACGATAGAGAATGCGAATGTATCCTGTGTGCAAC
+
BCCDDFFFFFFFGGGGGGGGGGHHHHHHHHHHGHHHHHGGGGGHHHHHHHHHHHHHHHGGGGGHHHHGGGGGEGGGGHHHHHHHGGGGGHHHHHHHHHHHGGGGHHHHHHHHHHHHHHHHHHHHHHHHHGHGGHHHH2GGHFGHGHHGGGHGHHGHHHHHHHHHGGGGG<-<-..00<00000:0</00<0000....../:000000000.0000000...<90000000.<9@00<000<0:00<00B0
@M03495:530:000000000-LYBTV:1:1101:17617:14425 1:N:0:AACACCTG+CCCATGCG
GTCAGCATGTGAGCTTTGGAATTAGTAAATCGACAGAAGGAGCAAGATAACGACCACAGGGAGGGTGGTTTATCAACGGCAAAATATAGATCGGAAGAGCACACGTCTGAACTCCAGTCACAACACCTGATCTCGTATGCCGTCTTCTGCTTGAAAAAAAAAAAAAAAAGTAAAGAGGAGTGAGCATGCATACGACAGCGTGATATCCCATACTACCTATACTCACAGTCTGAGCAAGCGAACGTATCTGA
+
CBCCCFFFFFFFGGGGGGGGGGHHGHHHHHHGHGGGHHHHHHHHHHHHHHHGGGGGHHHHGGGGGAFFEGHHHHHHHGGGGGHHHHHHHHHHHGGGGHHHHHHHFHHHGHHHHHHHHHHHHHFGHGGHHHF2FGHGGHHHHGDCHGFHHHHHH0GFH0ECGG@------.00;000/...9.90000:00000...:-.-.:.:0000000//090;000000:00:0000900:0//...---9.0.000
@M03495:530:000000000-LYBTV:1:1101:13668:14440 1:N:0:AACACCTG+CCCATGCG
GTCAGCATGTGAGCTTTGGAGTGAAATCTCTTGTCTTAAGGAATAAAGGAAAAAGATTCCGTCGGAGGCTCGGTGCTCTACAGGTTCAACCTTTGTACTCTATTATTGCCTCACATTCCATCTCTTGTGAAAATATATTTGATTGGCTTTCCTGCAGGTTGTTTGCCAGGACTTTCCAAGACCTCCACTAGAAAACACAATAAACTTTTTGGAAGCTGGACAACTATCTTCATTTTTCAGAAACAGTGAAC
+
CBCCCFFFFFFFGGGGGGGGGGHHHHHHHHHHHHHHHHHHGHHHHHHHHHHHHHGGHIIHHIHGGGGGGHHGGGGGHHHHHHHHHHHHHHHHHHHHHHHHHHHHHHHHHHHHHHHHFHHHHHHHHHHHHHHHHHHHHGHHHHHHHHGHHGHHHHGHGHGHHGHGHHHHHFHHHGHHGHHHGGHHHHHHHHH1FGHHFFF.DD<D<DGHGHGGFHFEHHCFHFGHGHHHGGGGGGGFGGGGEFFGGGFFFF0
@M03495:530:000000000-LYBTV:1:1101:25562:14451 1:N:0:AACACCTG+CCCATGCG
GTCAGCATGTGAGCTTTGGACTCCTGACTGGTTTATCAACGGCAAAATATAGATCGGAAGAGCACACGTCTGAACTCCAGTCACAACACCTGATCTCGTATGCCGTCTTCTGCTTGAAAAAAAAAAAACAACACATGTATACACAGCAACTACACTCTCTAAACACGTACTCAAGTATCAATTTAGTCTGTGTTTCACCATTCGTAAATCATGTCACTACTCCTATTCTCACTTCGTACTGTATTGTATCC
+
CCCDDFFFFFFFGGGGGGGGGGHHHHHHHHGFGHHHHHHHGGGGGHHHHHHHHHHHGGGGHHGHHHHGHHHGHHHHHHHHHHHHHHGHGGHHGG4GHFFGHHHHGGGHGGHHHHHHGFHHCFGGG//<<=?////111111=1110>0000100/1/10<1=101...<:CGF0<1<<1111<111<<11<1<//11::00111//..<1011111111/1<0001111:<111:<//..1<1:111:111
@M03495:530:000000000-LYBTV:1:1101:4583:14460 1:N:0:AACACCTG+CCCATGCG
GTCAGCATGTGAGCTTTGGTTTATCAACGGCAAAATATAGATCGGAAGAGCACACGTCTGAACTCCAGTCACAACACCTGATCTCGTATGCCGTCTTCTGCTTGAAACAAAAATGGTTACTACTGGGGCTGGATCCGCCAGCCCCCAGGGAAGGGGCTGGCGTGGATTGGGAGTATCTATTTTAGTGGGACCACCTACTACAACCCCTCCCTAAAGAGACGAGTCACCATTTCCGCAGCATAGCTCTATAA
+
A>>>>1@DD@3@BBFFAGEA1BBEGHGHAFGGAEGDGFDGFAGC?EFEFCGAFCFCGHF/1DFEGCG1AFBFE@F/>E000B12@BF/GC2G>E/B?FEEGGFG0B11B/0B/0111BFCGF1FGCH?E@BA<1B0FFFB//?/?CCA//FGACCCC@CF.-<@@.0<CGG.EEBCCF;G00;0/;CFCC..9C9FBC9FFFFF......9/0/;0;--------//9/9/://9----9//9///////:
@M03495:530:000000000-LYBTV:1:1101:25184:14465 1:N:0:AACACCTG+CCCATGCG
GTCAGCATGTGAGCTTTGGTCCAGCCTGAGTCCTCTGGTTTATCAACGGCAAAATATAGATCGGAAGAGCACACGTCTGAACTCCAGTCACAACACCTGATCTCGTATGCCGTCTTCTGCTTGAAAAAAAAAAAATACAAGGTCTGGATACTCCACACCACAGCAAAGGGTCTCTACAGCCACTGCTGTATCCTACCTAGTTGGCGTACATACTAAGCCCCTGACATCACACGGCTGTCCACCCAGTCGTC
+
BABCAFFFFFFFGGGGGGGGGGHHHGHHFHHHHHGHHHGHHHHHHHHGGGGGGHHHFHHHHHHGGGGHHHHHHHGHHGGHHHGHHHHHHGHHHGCFGHHGFFHHFGGHHGHGGGHGHHHHHGFHHFHACGC////01??11.11100><111<<///<<...<./<///../:0000:00:.//00009;0;900;.000000//-.--.000;00/;/.9.9;////////-----.9///:9..9:...
@M03495:530:000000000-LYBTV:1:1101:2833:14506 1:N:0:AACACCTG+CCCATGCG
GTCAGCATGTGAGCTTTGGAATTAGTAAATTCGTTGACGACAGAAGGAGCAAGATAACGACCACAGGGAGGGTGGTTTATCAACGGCAAAATATAGATCGGAAGAGCACACGTCTGAACTCCAGTCACAACACCTGATCTCGTATGCCGTCTTCTGCTTGAAAAAAAAAAAACTGATATATGGATGACAGTCGGTGGTATGAATGTGAAACATTGAAGTGATAGCACTAATACTAGATACATACAGTGTCT
+
CABCBFFFFFFFGGGGGGGGGGHHHHHHHHHHGEGHHHGFGGGHHHHHHHHHHHHHHHGGEGGHHHHGGFGGGGGEGHHHHHHHGGGGGHHHHEHHGHHGGEGGGGHHHFHFHHHGHHHHHHHHF2FHHHDHFGHHHF1DGHFGBGHHFD@GGDFGFHBHC<GDG-C??---.00090;000000//000:0.--..:9/:////;9/;/;//////////9////;////////:/;//////9:;/9//
@M03495:530:000000000-LYBTV:1:1101:12572:14511 1:N:0:AACACCTG+CCCATGCG
GTCAGCATGTGAGCTTTGGAATAGTAAATTCGTTGACGACAGAAGGAGCAAGATAACGACCACAGGGAGGGTGGTTTATCAACGGCAAAATATAGATCGGAAGAGCACACGTCTGAACTCCAGTCACAACACCTGATCTCGTATGCCGTCTTCTGCTTGAAAAAAAAAAAAAAGAGATACAACACTACGATAGTAGACAGAGGCTAAGACAGAGATTGTCACAGAAAGACACGGACAATCACTAGCGAAAA
+
CBCCCFFFFFFFGGGGGGGGGGHHHHHHHHHGHHHHHGGGGGHHHHHHHHHHHHHHHGGGGGHHHHGGGGGBFEEFHHHHHHHGGGGFHHHHHHHHHHHGGGGHHHHHHHGHGHGHHHHHHHHHGHHHHGHGGHHGF1FFFGGHHHHGDFHGHHHHGHGHHHHHGF?@F-;-A.9//000009..///.....:////////.../////9///////////;/////////.--;-.////////-9--9
@M03495:530:000000000-LYBTV:1:1101:22214:14514 1:N:0:AACACCTG+CCCATGCG
GTCAGCATGTGAGCTTTGGAGGGCAAGAAGGGGTGGTTTATCAACGGCAAAATATAGATCGGAAGAGCACACGTCTGAACTCCAGTCACAACACCTGATCTCGTATGCCGTCTTCTGCTTGAAAAAAAAAAAATAAGCTTGGTACGACGGACGCCATGGAAGCTGATGGCACGGGTTGCAGTCATTGGAGCAAATCGTTGTTGCACCACTGTAGGTGCATACGTGATACGCTGTATCACCACATCCTGTGC
+
BABCCFFFFFFFGGGGGGGGGGGGGGGHFHHGGBFGFGHHHHHHHGGGGGHHHHHHHHHHHGGGGHHHHHHHGFHHGFHHHHHHHHHHHHHGHGGHHGG?FGGFFHHHHGGGHGFFHFHHHHCGGF@FC@<-<0100000/<0=<A..--.----..0/009.0;099;9/099;9.-;0000000000//;/000.9.9..:009/..0000000:0;0;0.;/.;00....90:000/0..00;:0000
@M03495:530:000000000-LYBTV:1:1101:6765:14527 1:N:0:AACACCTG+CCCATGCG
GTCAGCATGTGAGCTTTGGAGTGAAATCTCTTGTCTTAAGGAATAAAGGAAAAAGATTCCGTCGGAGGCTCGGTGCTCTACAGGTTCAACCTTTGTACTCTATTATTGCCTCACATTCCATCTCTTGTGAAAATATATTTGATTGGCTTTTCTGCAGGTTGTTTGCCAGGACTTTCCAAGACCTCCACTAGAAAACACAATAAACTTTTTGGAAGCTGGACAACTATCTTCATTTTTCAGAAACAGTGAAC
+
AAAABFFFFFFFGGGGGGFGGFAFH5FGHHHFHGHHGHHHHFFGHHHHHHHEHHGGHGHHHHHGGGGCEGHFG?EGHHHHHHHEHFHHHHFFHHGFGHDGHFHGFHHHHHHHGHFGHFFHHHHHHHHHHEGHFGHHFHFHHHHHEHHHHEGGHHHHHHHHGGHHGEFHHHEAB1FGHH1GGFHHHHHGHBG<FGHHHHHFDF0<DFDDFFGCHGHFHHBGHFGHFHHEHHGGGGGGGGGGBB9CFF09C09
@M03495:530:000000000-LYBTV:1:1101:27431:14532 1:N:0:AACACCTG+CCCATGCG
GTCAGCATGTGAGCTTTGGACTCCTGACTGGTTTATCAACGGCAAAATATAGATCGGAAGAGCACACGTCTGAACTCCAGTCACAACACCTGATCTCGTATGCCGTCTTCTGCTTGAAAAAAAAACAAAAACCAGCTAATATACCATTCGATATAATACGGCTTCCTATCCAGAGAACTTCCACAAGACATCTCAGACTACTTCTCAACAACACCTCTAGACATCACATATACTCTACCTACGTCACCAGC
+
BBBCCFFFFFFFGGGGGGGGGGHHHHHHHHHFHHHHHHHHGGGGGHHHHHHHHHHHGGGGHHHHHHHGHHHGHHHHHHHHHHHHHHGHGGHHHG4GGHGGHHHHGGGHGHHHHHHGGHHGHGGGG/??0@/?/?//111111?1111??111.<1111=..---/<0<0</000./<00000<00..///000000:<0:/00:0000/0<...</<:00000000000000<:000<000/.<<9<00..
@M03495:530:000000000-LYBTV:1:1101:16844:14569 1:N:0:AACACCTG+CCCATGCG
GTCAGCATGTGAGCTTTGGAATTAGTAAATTCGTTGACGACAGAAGGAGCAAGATAACGACCACAGGGAGGGTGGTTTATCAACGGCAAAATATAGATCGGAAGAGCACACGTCTGAACTCCAGTCACAACACCTGATCTCGTATGCCGTCTTCTGCTTGAAAAAAAAAACAACAAAAACAATACTACTCCACACTTCAACACAACCTTACAAGACAACACGTAGCTCTGACTAGAAAACGATATGAGTAG
+
CCCDCFFFFFFFGGGGGGGGGGHHHHHHHHHHGHHHHHGGGGGHHHHHHHHHHHHHHHGGGGGHHHHGGGGGEFGGGHHHHHHHGGGGGHHHHHHHHHHHGGGGHHHHHHHGHHHGHHHHHHHHHHHHHHGHGGHGCF1FGHGGHHGHGGGHGHHHHHHHFFGHHGG?E<.9<...<.....0:011<:000/0.<101110...../:10110//:/...../..1::011110011/<-.9.-:1:11:
@M03495:530:000000000-LYBTV:1:1101:25186:14577 1:N:0:AACACCTG+CCCATGCG
GTCAGCATGTGAGCTTTGGAATTAGTAAATTCGTTGACGACAGAAGGAGCAAGATAACGACCACAGGGAGGGTGGTTTATCAACGGCAAAATATAGATCGGAAGAGCACACGTCTGAACTCCAGTCACAACACCTGATCTCGTATGCCGTCTTCTGCTTGAAAAAAAAAAAAATCTAACCCACAAACAACGTACATCACTGCTGATACAACACATCTTATCATATCTAGTGTCTACAATCATACAGAGATT
+
BCCCDFFFFFFFGGGGGGGGGGHHHHHHHHHHGHHHHHGGGGGHHHHHHHHHHHHHHHGGGGGHHHHGGGGGEFGGGHHHHHHHGGGGGHHHHHHHHHHHGGGGHHHHHHHGHHHGHHHHHHHHGHHGHHGHGGHHHGDHHHFFHHHHGAFHEGHHHHHHCHHHFGGCGEA?-.01110<<.<.......-.:..110011010:011<009.<00:1111111111<1111111110100111011//11
@M03495:530:000000000-LYBTV:1:1101:19715:14602 1:N:0:AACACCTG+CCCATGCG
GTCAGCATGTGAGCTTTGGTCCAGCCTGAGTCCTGGTTTATCAACGGCAAAATATAGATCGGAAGAGCACACGTCTGAACTCCAGTCACAACACCTGATATCGTATGCCGTCTTCTGCTTGAAAAAAAAAAAATAAGCACAGAAAGGCAGAGTTGCTCAACTGTTTCAATAAACGTCGCCTCCATGACTATCAACCATTGTTGCACAAGCACTGACAAGAAGTACCGACGTCAGAAACTAGAGCACACACC
+
BBBBBFFFFFFFGGGGGGGGGGHHHGHHHHGHHHHHHHHHHHHHHGGGGGHHHHHHHHHHHGGGGHHHHHGHGHHHGFHHHHHHHHGHHHHGEFGHHHH4EHGHHGHGFF?EHGHHFHHHEHFEHHGGGD/>/0?F111000111>0<>.F<=0==0000/0/=0<00000000:;.-:...9/;00/000000/=:90000.9000/..//0/0///.://////..9--...///9/;/:/9/A.....
@M03495:530:000000000-LYBTV:1:1101:20585:14613 1:N:0:AACACCTG+CCCATGCG
GTCAGCATGTGAGCTTTGGAGTGAAATCTCTTGTCTTAAGGAATAAAGGAAAAAGATTCCGTCGGAGGCTCGGTGCTCTACAGGTTCAACCTTTGTACTCTATTATTGCCTCACATTCCATCTCTTGTGAAAATATATTTGATTGGCTTTTCTGCAGGTTGTTTGCCAGGACTTTCCAAGACCTCCACTAGAAAACACAATAAACTTTTTGGAAGCTGGACAACTATCTTCATTTTTCAGAAACAGTGAAC
+
CBCCCFFFFFFFGGGGGGGGGGHHHHHHHHHHHHHHHHHHHHHHHHHHHHHHHHGGHHHHHHHGGGGGGHHGGFGGHHHHHHHHHHHHHHHHHHHHHHHHHHHHHHHHHHHHHHHGHHHHHHHHHGGGGHHHHHHHHHHHHHHHHHHHHHHHHHHHHGHHHGEHHHHHHHHHHHHHHHEHHHHHHHHHHHHHHGHHHHHGHHFHHHHHHHGGHGHHHHGFHHHHHHGHHHGGGFFFGGGGBFFFGGFGGG0
@M03495:530:000000000-LYBTV:1:1101:15638:14618 1:N:0:AACACCTG+CCCATGCG
GTCAGCATGTGAGCTTTGGAGTGAAATCTCTTGTCTTAAGGAATAAAGGAAAAAGATTCCGTCGGAGGCTCGGTGCTCTACAGGTTCAACCTTTGTACTCTATTATTGCCTCACATTCCATCTCTTGTGAAAATATATTTGATTGGCTTTTCTGCAGGTTGTTTGCCAGGACTTTCCAAGACCTCCACTAGAAAACACAATAAACTTTTTGGAAGCTGGACAACTATCTTCATTTTTCAGAAACAGTGAAC
+
BABBCFFFFFFFGGGGGGGGGGHHHHHHHHHGHHHHHHHHHHHHHHHHHHHHHHGGHHHHHHHGGGGGGHHGGGGGHHHHHHHHHHHHHHGHHHHGHHHHHHHHHHHHGHHHHHHHHHHHHHHHHHHHHHHHHGHHHHHHHEHHHHHHHHHHHHHGHHHHHAHHGHHHHHGHHHHHHHHHGHHHHHHHHHH1FGFGHHGGFDHHBHHHHHGGBGBHFHGGHHGHHGHHGFGGGGGGGGGGGBFFGGGGEG0
@M03495:530:000000000-LYBTV:1:1101:16965:14630 1:N:0:AACACCTG+CCCATGCG
GTCAGCATGTGAGCTTTGGTTTATCAACGGCAAAATATAGATCGGAAGAGCACACGTCTGAACTCCAGTCACAACACCTGATCTCGTATGCCGTCTTCTGCTTGAAAAAAAAAAAAATCACACCACACCCCATGACGAGCCTTCTCCGGCGACCGTAGACATCTGGTCGTGAGAGATACAATCCTATCTCACAATAATCCGCAGACAACATCAATAATGAACCACGCGATTGAGGACCACACACCTGCTAC
+
CBCCCFFFFFFFGGGGGGGGGGHHHHHHGGGGGHHHHHHHHHHHGGGGHHHHHHHGHHHGHHHHHHHHHHHHHHGHGGHHHG5GHHGGHHHHGGGHGHHHHHHHGHHHHEGEDDC//0211?1//////.<<0011<.---/00<00.-------....90000009;--./.00.00000:0/00;9000000000090..---.:/..;0000000;000...99---..90/9......9..//.000
@M03495:530:000000000-LYBTV:1:1101:17010:14647 1:N:0:AACACCTG+CCCATGCG
GTCAGCATGTGAGCTTTGGAGTGAAATCTCTTGTCTTAAGGAATAAAGGAAAAAGATTCCGTCGGAGGCTCGGTGCTCTACAGGTTCAACCTTTGTACTCTATTATTGCCTCACATTCCATCTCTTGTGAAAATATATTTGATTGGCTTTTCTGCAGGTTGTTTGCCAGGACTTTCCAAGACCTCCACTAGAAAACACAATAAACTTTTTGGAAGCTGGACAACTATCTTCATTTTTCAGAAACAGTGAAC
+
CCDCCFFFFFFFGGGGGGGGGGHHHHHHHHHHHHHHHHHHHFHHHHHHHHHHHHGGHIIHHHHGGGGGGHHGGGGGHHHHHHHHHHHHHHHHHHHHHHHHHHHHGHHHHHHHHHHHHHHHHHHHHHHHHHHHHHHHHHHHHHHHHHHHHHHHHHHFHHHHHEHHHHFHHHHHHHGHHHGHHHGHHHHGHHHGHHHHHGEGFGHDHHHHHHGGEGHHHHHHHFHGHEFHFGGGGGGGGGGGFFGGGGFEGE0
@M03495:530:000000000-LYBTV:1:1101:12723:14655 1:N:0:AACACCTG+CCCATGCG
GTCAGCATGTGAGCTTTGGAATTAGTAAATTCGTTGACGACAGAAGGAGCAAGATAACGACCACAGGGAGGGTGGTTTATCAACGGCAAAATATAGATCGGAAGAGCACACGTCTGAACTCCAGTCACAACACCTGATCTCGTATGCCGTCTTCTGCTTGAAAAAAAAATGTAGAGGTGAAATTCGTAGACATCTTGAAGAATGCGGATGGGGAAGCCAGCCACCTGGACAGATACACATGCGTAATAGCG
+
A>AAAFFFBDF@EG5E5EEGFGHFHGHHHGFGFBAAFFAFECEGGFA2FCGGHGDBFDEFEEEE1FGF1BEEEFGGGHFB@GHFE>@/E0BFGFGBHHHEG?EE0?FH00B<0?GE1DF??FCHFEHBDDAFEDF<0F1?1GFF<CB?@A-FEG1GEFBGG00=C<DG-.0000<0;/9;9000;./:..0000;00;000/090.9---...;A.AFB.A...../..;B.9/FF//////.9.;.///;
@M03495:530:000000000-LYBTV:1:1101:24030:14662 1:N:0:AACACCTG+CCCATGCG
GTCAGCATGTGAGCTTTGGATGGTTCTGGTTTATCAACGGCAAAATATAGATCGGAAGAGCACACGTCTGAACTCCAGTCACAACACCTGATCTCGTATGCCGTCTTCTGCTTGAAAAAAAAAAAAAAACATGATCAATACCGATTGCACAACTATGACTGACGTGTACATGTATCCTACTACATCTTGACTAACACTCCGCATCCCTATCAATCAGTCAGTAATCTCTAACCCCCCTCCATCTGACCTTC
+
CCCDCFFFFFFFGGGGGGGGGGGGGHHHHHHHHHHFHHGGGGGHGHHHHHHHHHGGGGHHHHHHHGGHHGHHHHHHFHHHHHHHGGGGHHGH4GHGFGHHHHGFGHGHHGHGHGGHHHHGGGC<<///>..111>111>100..-..<000<:0000000000.../<:0<0000000000<00000000:0000000//..-.-/.000000:000:<000<00000000:...-9-../0000B<<0::
@M03495:530:000000000-LYBTV:1:1101:24625:14671 1:N:0:AACACCTG+CCCATGCG
GTCAGCATGTGAGCTTTGGAATTAGTAAATTCGTTGACGACAGAAGGAGCAAGATAACGACCACAGGGAGGGTGGTTTATCAACGGCAAAATATAGATCGGAAGAGCACACGTCTGAACTCCAGTCACAACACCTGATATCGTATGCCGTCTTCTGCTTGAAAAAAAAAAAAAAGGAAGAGAACACACACCACATCCAATGACGAGTCAATAGATCGCACACCATCCATACACTCGTAACAAAGTGCGAGG
+
BBBBBFFFFB@DFGGGGGGGGGHHHGGHFGHHGGHHHHGGGGGCFGGGHGHHHHGHHHGFGFGHHHHGEEFGEFCEFHFFGEGCDEECEHHGEFHHFHHHGGGGAGHGAGHDHHHFFHHGGGHHGHFHHHGHGGHGHG1FFF?FGGFHDEGHFGFHHHGHFCGDG@D@DC9---..//...////.........///////99..-..//9/////...9-...//.///.///9...;.//;////-.-9
@M03495:530:000000000-LYBTV:1:1101:9359:14686 1:N:0:AACACCTG+CCCATGCG
GTCAGCATGTGAGCTTTGGAGTGAAATCTCTTGTCTTAAGGAATAAAGGAAAAAGATTCCGTCGGAGGCTCGGTGCTCTACAGGTTCAACCTTTGTACTCTATTATTGCCTCACATTCCATCTCTTGTGAAAATATATTTGATTGGCTTTTCTGCAGGTTGTTTGCCAGGACTTTCCAAGACCTCCACTAGAAAACACAATAAACTTTTTGGAAGCTGGACAACTATCTTCATTTTTCAGAAACAGTGAAC
+
CBCCCFFFFFFFGGGGGGGGGGHHHHHHHHHHHHHHHHHHHHHHHHHHHHHHHGGGHIHIHIHGGGGGGHHGGGGGHHHHHHHHHHHHHHHHHHHHGHHHGHHHHHHHHHGHHHHHHHHHHHHHHHHGHHFHHGHHHHHHHHHHHHHHHHGHHHGHHHGHHDHHHGHHHGHHHHHHHGHHEHHHHHGHHHHBGGHHHHEEHHGHFFGHHHGGHCHHHHHAHHHHHHHFHHGGGHGGGGFFFFBFFFFGGG0
@M03495:530:000000000-LYBTV:1:1101:7662:14702 1:N:0:AACACCTG+CCCATGCG
GTCAGCATGTGAGCTTTGGAGTGAAATCTCTTGTCTTAAGGAATAAAGGAAAAAGATTCCGTCGGAGGCTCGGTGCTCTACAGGTTCAACCTTTGTACTCTATTATTGCCTCACATTCCATCTCTTGTGAAAATATATTTGATTGGCTTTTCTGCAGGTTGTTTGCCAGGACTTTCCAAGACCTCCACTAGAAAACACAATAAACTTTTTGGAAGCTGGACAACTATCTTCATTTTTCAGAAACAGTGAAC
+
BABBBFFFFFFFFGGGGGGGGGGGHHHHHHHHHFHFHHHHHHHHGHHHHHHHHGDGHHHHHHHGGGGCGHHGGGGGHHHHHHHHHHHHHGHHHHGGDHHHHHHHHGHHFHHHFHHGGHHHHHHHHHHGHF4FHHHHHHGHHHHHHHHHHHHHHHHHGHHHHGHHHHHHHHFHHHGHHHHHFFHFHHHHHHHDGHHHHHGEGFDGGHHHHHGGGHHHHEHFFFC.CGHFGHGGGGFGGGGGFGFFGGBFBF0
@M03495:530:000000000-LYBTV:1:1101:26886:14744 1:N:0:AACACCTG+CCCATGCG
GTCAGCATGTGAGCTTTGGACTCCTGACTGGTTTATCAACGGCAAAATATAGATCGGAAGAGCACACGTCTGAACTCCAGTCACAACACCTGATCTCGTATGCCGTCTTCTGCTTGAAAAAAAAAACGTTCAGCAGCCAGCTTTCGGCAAACCTGCTTCACCGTCTTCTCGTTCTCTAAAACCCCTTTTTCGTCCCCTTCGTGGCGGTGGTCTATATTGTTATTAATATCCAGCTGGGGGCTCCCATTGTC
+
AABBBFFFFFFFGFBGGG4GGGHHFCHHFEGAFGFHHBHHDECGEFCFHGHHHEFEEEF11AFGHHHAF1ECEDGDDHE@FGFGEDEHEGHHFH4B4?F1CB4F?EG0F4?E4BF3F3FGHGG?////0<0<1FGF0/?0/?111>--<-F0<<<C/<0=00...<C00=:;:C.0=;C000...;::09/-..:99/.:.9..;----.;/9/;////;9////99///////9/..-;-;..;.;9B//
@M03495:530:000000000-LYBTV:1:1101:8052:14752 1:N:0:AACACCTG+CCCATGCG
GTCAGCATGTGAGCTTTGGATGGTTCTGGTTTATCAACGGCAAAATATAGATCGGAAGAGCACACGTCTGAACTCCAGTCACAACACCTGATCTCGTATGCCGTCTTCTGCTTGAAAAAAAAAAAAAAAGACAACAGTCACCTGCAATCTATAAGTAAACAACAAATAAGAGCCATCAAACTACACATCTCCATACATCAGTACATTAACCACAGATGATTTAGAAACTACCACTACGAAACAATAGTAGT
+
CCDDDFFFFFFFGGGGGGGGGGGHHHHHHHHHHHHHHHGGGGGHHHHHHHHHHHGGGGHHHHHHHGHHHGHHHHHHHHHHHHHHGHGGHHHG4GHHFGHHHHGGGHGHHHHHHHFHHHHGGGG@<//<-..00><.010<100/./0101111=1111111.....1111<0/.:10000001<0/00<110111/0110<11:1111<<00...011<111<<01</110/:0://...<-/.0111111
@M03495:530:000000000-LYBTV:1:1101:11655:14758 1:N:0:AACACCTG+CCCATGCG
GTCAGCATGTGAGCTTTGGAGGGCAAGAAGTGGTTGTGACATTGGTTGACGACAGAAGGAGCAAGATAACGACCACAGGGAGGGTGGTTTATCAACGGCAAAATATAGATCGGAAGAGCACACGTCTGAACTCCAGTCACAACACCTGATCTCGTATGCCGTCTTCTGCTTGAAAAAAAAAAAAAAAAAATCCATAAAATAAGATACAAGACGACAATAGGCTAAGACACACAGATGAGTAGAGATGATCT
+
DCDDDFFFFFFFGGGGGGGGGGGGGGGHHHGHHGGGGGHHHHHHHHHGHHGGGGGHHHHHHHHHHHHHHHGGGGGHHHHGGGGGFFGFGHHHHHHHGGGGGHHHHHHHHHHHGGGGHHHHHHHGHHHGHHHHHHHHHHHHHHGHGGHHGFDGHHGGFHHHGGGHGHHHHHHHGHHHGFGCG@--<-----<00<<0000:0000000000</.----0:000000000///...0000:0<<B000<0000
@M03495:530:000000000-LYBTV:1:1101:29340:14765 1:N:0:AACACCTG+CCCATGCG
GTCAGCATGTGAGCTTTGGTCCAGCCTGAGTCCTGGTTTATCAACGGCAAAATATAGATCGGAAGAGCACACGTCTGAACTCCAGTCACAACACCTGATCTCGTATGCCGTCTTCTGCTTGAAAAAAAAAAAAACTGCCTCTCTTCTCCCAAACTCTGCTTGACCCGCGAAATCGAGTCAAAACTATCAGCTGTGCAGACTAATTCTGATCACGCGTGCCTCACCTAGTCTCGTATCGAACGCGAAATATT
+
BAABBFFFFFFFFGGGGGGGGGHHFFHG4FBEGFGFFHHCHGHHHGGGGGHFHHHHHFHGAEEFGGHG3BEFE1FCEGHHHHHGHF33@DFGEGGGHBD4BDA??3CGHE?E?FBFEFFGHAFBGH//B/>//-.1110111<111110<//..<<00<000.00/----:-.;..90/0090.90009000/9/;00;./////9///////..---..9//;.9;://9;;..9.../9-.99--.///
@M03495:530:000000000-LYBTV:1:1101:8962:14773 1:N:0:AACACCTG+CCCATGCG
GTCAGCATGTGAGCTTTGGTTTATCAACGGCAAAATATAGATCGGAAGAGCACACGTCTGAACTCCAGTCACAACACCTGATCTCGTATGCCGTCTTCTGCTTGCAAAAAAAATTTTGTCAAGGTTTGGAGTACTTACTTGTGTTTTTCATTTTATAGTGATATGGTACTTGATGCATCACATGCGAAAAGTACATAATCCATTTCGGTGCCGAAACGTGCAGATATACTGTAAATCATTATGTTCAAATG
+
BBBBBFFFFDFDGFGGGGGGGGHHHHHHGGGGGFGGFGFHFHFHGEGGFFFFFHFEHHHGHHHHFGGHFHGHHHEEFGGFBF5FGEFFFF4DEF/CFFG@GH3G1BBG2?//E03333233B2?BD3CFC2@@F22@@22222@F0F/FBGFF1F111<D11111111<=B111>F11<>DDDG0..-<-/:<CF00:;GFB0;;0/:..-/-;-9-;9A..;000;90;000000009B/;/;/9F/9//
@M03495:530:000000000-LYBTV:1:1101:6859:14775 1:N:0:AACACCTG+CCCATGCG
GTCAGCATGTGAGCTTTGGAGTGAAATCTCTTGTCTTAAGGAATAAAGGAAAAAGATTCCGTCGGAGGCTCGGTGCTCTACAGGTTCAACCTTTGTACTCTATTATTGCCTCACATTCCATCTCTTGTGAAAATATATTTGATTGGCTTTTCTGCAGGTTGTTTGCCAGGACTTTCCAAGACCTCCACTAGAAAACACAATAAACTTTTTGGAAGCTGGACAACTATCTTCATTTTTCAGAAACAGTGAAC
+
BABBAFFFFFFFFGGGG4EAGGHFHHHHHHHHHHHHHHHHHHHHHHHHHHHHHHGGHHHHHHHGGGGEEHHCEEEEHHHHGHHGHHHHHHHHHHHHHGHHHHHHHHHFFHGHFHHHFHHHHGHFHHHHHBGFHHHHHGFHHHHHFFGHHFFHFFHBH0<GFAGGFGFGBGHHHHGHHEFDABFCGCCBGEH1FBCHHAGCDD0=DG0DGB@?/CGAGHB.CHCAGFGFF00FGGFBBBFGGFGFGB0BFF0
@M03495:530:000000000-LYBTV:1:1101:7518:14777 1:N:0:AACACCTG+CCCATGCG
GTCAGCATGTGAGCTTTGGTCCAGCCTGAGTCCTGGTTTATCAACGGCAAAATATAGATCGGAAGAGCACACGTCTGAACTCCAGTCACAACACCTGATCTCGTATGCCGTCTTCTGCTTGAAAAAAAAAAAGAAAGATAAGAGTGGCATAACATGCAATCAAAGACCATTGAGAACCTTGAGCGACCATCTCTGTGGTTACAGGCTAGCACCACAAGCTGTTTAGAATAACATGACCAGAGTGATGCTGA
+
BBBBBFFFFFBFGGGGGGGGGGHHHGGHHHHHHHHHHFHHHHCHHGGGGGHHHGHHHHHHHGGGGHFCGFHHGHHHGGFHGHHHHHHHHHHGHGG3F3DBGFFFGBFHHGEGGGFHHHGGF0FGFGFGBC</???0101<<?1111..<<11111>0D00<C00<<CF/000=0.0/./00000-;:-;0/000000//.0:00/..9:B00.......9/9//////9////////;/;..;///////:
@M03495:530:000000000-LYBTV:1:1101:3220:14785 1:N:0:AACACCTG+CCCATGCG
GTCAGCATGTGAGCTTTGGTCCAGCCTGAGTCCTGGTTTATCAACGGCAAAATATAGATCGGAAGAGCACACGTCTGAACTCCAGTCACAACACCTGATCTCGTATGCCGTCTTCTGCTTGAAAAAAAAAAACACACATACCAACGATCACCACATGGCCATACCTTACATTACATCGTCTGATACACCATATAAAGACTCCCAACGACTCCACCAGTAGCACTATGCTACGTATCACGGTCTGACTTGGA
+
CCCCCFFFFFFFGGGGGGGGGGHHHGHHHHHHHHHHHHHHHHHHHGGGGGHHHHHHHHHHHGGGGHHHHHHHGHHHGHHHHHHHHHHHHHHGHGGHFGG4FHHGGHHHHGFGHGGGHHHHBGHHBGFCGBB//?0/?A1110<1.....>0/0..00/./0<<//0;0:;00;0000...:.00;000/.0900000;/000.//.9.9..00/...:0000000900900.::0.00.9.../0000000
@M03495:530:000000000-LYBTV:1:1101:29295:14792 1:N:0:AACACCTG+CCCATGCG
GTCAGCATGTGAGCTTTGGAATTAGCTGGTTTATCAACGGCAAAATATAGATCGGAAGAGCACACGTCTGAACTCCAGTCACAACACCTGATCTCGTATGCCGTCTTCTGCTTGAAAAAAAAAAAGATACTGAGGATCTTGCATATCCGCTACGCTACAGGCATTCTTGGCTTCTCTGGTGACTTATCCGATTGACTTAGCAACTTCGATCGAGTATGCAGGACTCTGGAACGTACCTCCACAGTTAGCTT
+
AAAAAFFFFDFFGGFFGGGGGGFHHBGGHHGHGGGFHHDG2EEGBGAGBGFHHHG1E1GFFFFFFGAEFFHFHBHHCGBBEGHHGGGFHG3G4FEGFE33FHGGGG/44?FEGF0FG30<>C/////2211111/10?1<11111111.<.-->-<<-00/..<<00:00//./:00;00/000<0000....90000900009/09..0.-;.0.9////...////////.;;..;/.;.9.///////
@M03495:530:000000000-LYBTV:1:1101:4606:14798 1:N:0:AACACCTG+CCCATGCG
GTCAGCATGTGAGCTTTGGAATTGGGAGCAAGAAACGACCACAGGGAGGGTGGTTTATCAACGGCAAAATATAGATCGGAAGAGCACACGTCTGAACTCCAGTCACAACACCTGATCTCGTATGCCGTCTTCTGCTTGAAAAAAAAAAAAACAAATATGAATGTGACATCCAGTAATATAGAACTATAAGTTACTGGATGACCGGATACGTAGAAACACAATGTCAGTGTAGTGTGGATACGTCACATTGA
+
BABCCFFFFDFFGGGGGGGGGGHHHGHGGHHHHHHHGGGGGHHHGGGGGGEFEEGGHHHHHHGGGGGHHHHHHHHHHHGGGGHHGHHHHGFHHGHHHHHHHHHHHHHFGHGGHHGBGHHHGGHGHHGBFHGHHHHHHHHHFHFGGGGG--:.::.0000:0000000000/00000;00009900000000000000/;000;---..0.:0..00//...000000000000/00.:00999...00000
@M03495:530:000000000-LYBTV:1:1101:8673:14799 1:N:0:AACACCTG+CCCATGCG
GTCAGCATGTGAGCTTTGGAATTAGTAAATTCGTTGACGACAGAAGGAGCAAGATAACGACCACAGGGAGGGTGGTTTATCAACGGCAAAATATAGATCGGAAGAGCACACGTCTGAACTCCAGTCACAACACCTGATCTCGTATGCCGTCTTCTGCTTGAAAAAAAAAACAAACTAAGCAACAAACCACACGATCTTAGCACAGTACATGTAATGAAGATCGTACTACAAGCTCACGATATAGAGACATG
+
BABCCFFFFFFFGGGGGGGGGGHHHFHHHHHHFFGHHHGGGGGHHHHHHGHHHHHHGHGGGGGHFGHGGGGFEFGEFFFHHHHGGGGGCCFHHHHHHEGEEFGGHHGHHHGGHHHGHHHBHEFHHEGHHHGHGGEFF<1@GFFDHHGHCGGGGHHHHGHGHH0GHGG-@D.....0009/;/.;..9.....-:...///////;///////9///://9//.9.:.////9.9://....-///://9;/
@M03495:530:000000000-LYBTV:1:1101:8848:14803 1:N:0:AACACCTG+CCCATGCG
GTCAGCATGTGAGCTTTGGACGACAGAAGGAGCAAGATAACGACCACAGGGAGGGTGGTTTATCAACGGCAAAATATAGATCGGAAGAGCACACGTCTGAACTCCAGTCACAACACCTGATCTCGTATGCCGTCTTCTGCTTGAAAAAAAAAAAATAAAGAACGACGAAGCAATGTAGGTCGGTGTAAAGAAGACACTAAGCTGTAACACAACAAACAGAGATATACATCTGGAAGAACCACAGCACTATG
+
DDDDDFFFFFFFGGGGGGGGGGGGGGHHHHHHHHHHHHHHHGGGGGHHGHGFGGGEFGGGHHHHHHHGGGGGHHHHHHHHHHHGGGGHHHHHHHGHHHGHFHHHHHHHHHGHHGHGGHHHH2GHFFGGHHHGGGHGHHHHGHGFGGHHGGG-A::.0000;./.:----.-0/00999000:;-.;00900./0///0/00/90000000........;///000000:000000/.//.....:;.9000
@M03495:530:000000000-LYBTV:1:1101:16220:14810 1:N:0:AACACCTG+CCCATGCG
GTCAGCATGTGAGCTTTGGTCCAGCCTGAGTCCTGGTTTATCAACGGCAAAATATAGATCGGAAGAGCAACACGTCTGAACTCCAGTCACAACACCTGATCTCGTATGCCGTCTTCTGCTTGAAAAAAAAAAAAAGAAAAAACCATACAGTACATCAACTAAGTCTTGCGTATGATCTATGGAAATTGTCGTCCATATAAGAGTAGAAGTACTATGCAAGACTATGTCGTCTGCAAACAGCATATTATATT
+
CDDDDFFFFFFFGGGGGGGGGGHHHGHHHHHHHHHHHHHHHHHHHGGGGGHHHHHHHHHHHGGGGHHHHHHHGGHHHGHHHHHHHHHHHHHHGHGGHHHHDHHHGGHHHHGGGHGHHGHHHHHHHHHGGGGF@>-.<0000-...00/000<0=00<0/00::000000-:../00000000;0000009.....0000000000;00000000000:00//000000.....0000.././;;00;0000
@M03495:530:000000000-LYBTV:1:1101:7857:14814 1:N:0:AACACCTG+CCCATGCG
GTCAGCATGTGAGCTTTGGATGGTTCTGGTTTATCAACGGCAAAATATAGATCGGAAGAGCACACGTCTGAACTCCAGTCACAACACCTGATCTCGTATGCCGTCTTCTGCTTGAAAAAAAAAAAAGCAACAAAGGAGCAAACAAATGCCCAAGATGAGGTCATGTCGCATATCGGAAGAGTCAAAGACAGAACTCCAGGCAACGCTAGCAGCCTAGTCACCCAGCCTTCATTGGATAGCAATAAGAGCAC
+
CBBCCFFFFFFFGGGGGGGGGGGGHHHHHHHHHHHGHHGGGGGHGHHHHHHHHHGGGGHHHHHHHGHHHGHHHHHHHHHHHHHHGHGGHHGG4FFGGGHHGHGGCHGHHHHFHHGBGFHGEFG@<//01==0/=0?0...>>0F.01110<<...<000/</<00;0..-.=00.-.;...;00;00/////0/0;90:/...:-;...900/./0/00000...../009090:00;0000000000;0.
@M03495:530:000000000-LYBTV:1:1101:17771:14824 1:N:0:AACACCTG+CCCATGCG
GTCAGCATGTGAGCTTTGGTTTATCAACGGCAAAATATAGATCGGAAGAGCACACGTCTGAACTCCAGTCACAACACCTGATCTCGTATGCCGTCTTCTGCTTGAAAAAAAAAAAAAAAACAAACGCAACCAGATCCAGACTAACGGAGACGATTGCACGTAAACACATTGTGTAGTCTAAGTGTATGAGTACAGTATCTACACAACACATACTAAACCAATCAGTGACGACCCAATGTCCGATGAGTCTT
+
DCCDEFFFFFFFGGGGGGGGGGHHHHHHGGGGGHHHHHHHHHHHGGGGHHHHHHHGHHHGHHHHHHHHHHHHHHGHGGHHHGEGGHFGHGHHGEGHGHHHHHHHFGHHHGGGGDB>///<.<.<..---<.<<.000000.0:00.-<.-..<9..<10<<<..11.<01111/111:111111<11111111:111::1111<0.....00011100/..0/001111..---../0<11....101<1:
@M03495:530:000000000-LYBTV:1:1101:10633:14832 1:N:0:AACACCTG+CCCATGCG
GTCAGCATGTGAGCTTTGGAGTGAAATCTCTTGTCTTAAGGAATAAAGGAAAAAGATTCCGTCGGAGGCTCGGTGCTCTACAGGTTCAACCTTTGTACTCTATTATTGCCTCACATTCCATCTCTTGTGAAAATATATTTGATTGGCTTTTCTGCAGGTTGTTTGCCAGGACTTTCCAAGACCTCCACTAGAAAACACAATAAACTTTTTGGAAGCTGGACAACTATCTTCATTTTTCAGAAACAGTGAAA
+
CCCCCFFFFFFFGGGGGGGGGGHHHHHHHHHHHHHHHHHHHHHHHHHHHHHHHHGGHIHHHHHGGGGGGHHGGGGGHHHHHHHHHHGHHHHHHHHHHHHHHGHHHHHHGHHHHHGHHHHHHHHHHHHHHFHHFHHHHHGHHGFHHFEHHHHHHGGHHHHHHGHHHHHHHHHHHHHGHFHGHHHHHEHHHHHFGHHHGHGCGFHFHHHHHGGGHFHHGHHFHFHGHHHHHFGGGGGGGGGGGGGFFF;FFG0
@M03495:530:000000000-LYBTV:1:1101:16081:14836 1:N:0:AACACCTG+CCCATGCG
GTCAGCATGTGAGCTTTGGAGTGAAATCTCTTGTCTTAAGGAATAAAGGAAAAAGATTCCGTCGGAGGCTCGGTGCTCTACAGGTTCAACCTTTGTACTCTATTATTGCCTCACATTCCATCTCTTGTGAAAATATATTTGATTGGCTTTTCTGCAGGTTGTTTGCCAGGACTTTCCAAGACCTCCACTAGAAAACACAATAAACTTTTTGGAAGCTGGACAACTATCTTCATTTTTCAGAAACAGTGAAC
+
AAA?AFFFFFFFGGGFFFE1FGHF3GAFFFHFDFAFGBG1A1BBEEDGFHFFFH?FHHHHGEG/EE//EHHGGGGGBGHFHDGBGHFHDFCGDGHFHFHHHHHHHGHGFFGGFEHHFHHHHHHHHHGGBDE11BFGFHHHHGHGBB0GAFHHFHEHBCGHHAHFBD1@1FCFCCGHHHF10FGFFGBGGHH<=FGGGE..D<D0GGHHDFGGFHHGGG/CCC:CGCFHCCF9BBFFFFFFBF/FB/CFGGB
@M03495:530:000000000-LYBTV:1:1101:11999:14836 1:N:0:AACACCTG+CCCATGCG
GTCAGCATGTGAGCTTTGGAATTAGTAAATTCGTTGACGACAGAAGGAGCAAGATAACGACCACAGGGAGGGTGGTTTATCAACGGCAAAATATAGATCGGAAGAGCACACGTCTGAACTCCAGTCACAACACCTGATCTCGTATGCCGTCTTCTGCTTGAAAAAAAAAAAAACATAGCACGACTTACCGTCCACGCACAACACATACTATTTTGATGACTCGATCGAGAGAAATCAAGCACACTTAACAG
+
CCCCCFFFFFFFGFGGGGGGGGHHHHHHHHHHGHHHHHGGGGGHHHHHHHHHHHHHHHGGGGGHHHHGGGGGEGGGGHHHHHHHGGGGGHHHHHHHHHHHGG/EGHHHHHHGHHHGHHHHHHHHHHHHHHGHGGHHHH1GGHGGHHHHGFGGGHHHHHHHEHFHHCGGG--;-;.000000-;-..00/...;.0.9---/.9..0909000000.0;0000../9-...9.00;00000///./;000;0
@M03495:530:000000000-LYBTV:1:1101:24174:14845 1:N:0:AACACCTG+CCCATGCG
GTCAGCATGTGAGCTTTGGAGTGAAATCTCTTGTCTTAAGGAATAAAGGAAAAAGATTCCGTCGGAGGCTCGGTGCTCTACAGGTTCAACCTTTGTACTCTATTATTGCCTCACATTCCATCTCTTGTGAAAATATATTTGATTGGCTTTTCTGCAGGTTGTTTGCCAGGACTTTCCAAGACCTCCACTAGAAAACACAATAAACTTTTTGGAAGCTGGACAACTATCTTCATTTTTCAGAAACAGTGAAC
+
CABCCFFFFFFFGGGGGGGGGGHHHHGHHHHHHHHHHHHHHHHHHHGHHHHHHHGGHHHHHHHGGGGGGHHGGGGGHHHHHHFHHHHHHHHHHHHHHHHHHHHHHHHHHHHHHHHHHHHHHHHHHHHHHGHHFGHHHHHHHHHHHHHHHHHHHGHHFEGHHGHHHHGHHHHHHHHGHHHHHHHHHHHHHEHBDDGHHHFGHH0DGGHHFHGGHHHGHHHAHGHHHHHFHHGGGGGHGGGGGFFBFF0;FG0
@M03495:530:000000000-LYBTV:1:1101:21655:14846 1:N:0:AACACCTG+CCCATGCG
GTCAGCATGTGAGCTTTGGAATTAGTAAATTCGTTGACGACAGAAGGAGCAAGATAACGACCACAGGGAGGGTGGTTTATCAACGGCAAAATATAGATCGGAAGAGCACACGTCTGAACTCCAGTCACAACACCTGATCTCGTATGCCGTCTTCTGCTTGAAAAAAAAAAAAGAAGCAAGAGAGGTGATAATGAATCGCGACGTCGGATGGTACAACATATCGGCGATGATAAAACGAACGAGAGCATAGA
+
CBCCCFFFFFFFGGGGGGGGGGHHHHHHHHHHGGHHHHGGGGGHHHHHHHHHHHHHHHGGGGGHHHHGGGGG?FGEFHHHHHHHGGGGGHHHHHHHHHHHGGGGHHGHHGHGFHHGHHHHHHGHHHFHHHDGGGHFF11@GHFEHFGGDCEHGHHHHHHHHFHHHGGGECBA.:./00/:/.9..:.09000;00:0..----;.-9-.-.;09000./000.;---:.0000000-..--;..-.0:900
@M03495:530:000000000-LYBTV:1:1101:21369:14857 1:N:0:AACACCTG+CCCATGCG
GTCAGCATGTGAGCTTTGGAGTGAAATCTCTTGTCTTAAGGAATAAAGGAAAAAGATTCCGTCGGAGGCTCGGTGCTCTACAGGTTCAACCTTTGTACTCTATTATTGCCTCACATTCCATCTCTTGTGAAAATATATTTGATTGGCTTTTCTGCAGGTTGTTTGCCAGGACTTTCCAAGACCTCCACTAGAAAACACAATAAACTTTTTGGAAGCTGGACAACTATCTTCATTTTTCAGAAACAGTGAAC
+
CCDCCFFFFFFFGGGGGGGGGGHHHHHHHHHHHHHHHHHHHHHHHHHHHHHHHHGGHIHIHHHGGGGGGHHGGGGGHHHHHHHHHHHHHHHHHHHHHHHHHHHHHHHHHHHHHHHHHHHHHHHHHHHHHHHHHHHHHHHHHHHHGHHHHHHHHHHHFHHHHGHHHGHGHHHHHHHHHGHHGHHHHHHHHHHBGHHHHHHEGGFHFHHHHHGGHFGHHHGFHFHHHHHHHHGGGGGGGGGGFFGGGFFFGE0
@M03495:530:000000000-LYBTV:1:1101:17775:14862 1:N:0:AACACCTG+CCCATGCG
GTCAGCATGTGAGCTTTGGAGTGAAATCTCTTGTCTTAAGGAATAAAGGAAAAAGATTCCGTCGGAGGCTCGGTGCTCTACAGGTTCAACCTTTGTACTCTATTATTGCCTCACATTCCATCTCTTGTGAAAATATATTTGATTGGCTTTTCTGCAGGTTGTTTGCCAGGACTTTCCAAGACCTCCACTAGAAAACACAATAAACTTTTTGGAAGCTGGACAACTATCTTCATTTTTCAGAAACAGTGAAC
+
BABCCFFFFFFFGGGGGGGGGGHHHHHHHHHHGHHHHHHHHHHHHHHHHHHHHHGGHIHHHHHGGGGGGHHGGGGGHHHHHHHHHHHHHHHHHHHHHHHHHHHHGHHHHHHHHHHHHHHHHHHGHHHHHHHGHHHHHHHHHHHHHHFHHHHHHHHHHGHHHGHHHHHHGFEHHHHHHHGHGHHGHHHHHGHGHHHHHHFGGHH0GHHHHHGGGFHHHHHEHHGHGHHGHHGGGGGGFGFBGEFFFGFGGG0
@M03495:530:000000000-LYBTV:1:1101:5686:14892 1:N:0:AACACCTG+CCCATGCG
GTCAGCATGTGAGCTTTGGTCCAGCCTGAGTCCTCTGGTTTATCAACGGCAAAATATAGATCGGAAGAGCACACGTCTGAACTCCAGTCACAACACCTGATCTCGTATGCCGTCTTCTGCTTGAAAAAAAAAAAAGACAATCATCATAAGATTGATACGATAGTTAATTACAGACGATCAGCAGATATATCAGTCTAGCTGCACCATTATAGTGACGCATACCATTAGACACTTCTATAACGACTGATCGA
+
CBCCCFFFFFFFGGGGGGGGGGHHHGHHHHHHHHHHHHHHHHHHHHHGGGGGHHHHHHHHHHHGGGGHHHHHHHGHHHGHHHHHHHHHHHHHHGHGGHHHG@GHHGGHHHHGGGHGHHHGHHHHHHHHGGDG?@D//00011111111<111110<0=.....==0=00<0<0<.--.:.000./000:0000;000000;0/0/.000000;000..-..0/0000;000:0000;;000..-..0:0..
@M03495:530:000000000-LYBTV:1:1101:21434:14895 1:N:0:AACACCTG+CCCATGCG
GTCAGCATGTGAGCTTTGGAATTAGTAAATTCGTTGACGACAGAAGGAGCAAGATAACGACCACAGGGAGGGTGGTTTATCAACGGCAAAATATAGATCGGAAGAGCACACGTCTGAACTCCAGTCACAACACCTGATCTCGTATGCCGTCTTCTGCTTGAAAAAAAAAAAAAACACATCATGCGAAGATACGCAATGATCAGTAGGTCATAGACTTACTAGTAGAACTTGTTACTTGAACATACGGCAGC
+
CDEEEFFFFFFFGGGGGGGGGGHHHHHHHHHHGHHHHHGGGGGHHHHHHHHHHHHHHHGGGGGHHHHGGGGGEGGGGHHHHHHHGGGGGHHHHHHHHHHHGGGGHHHHHHHGHGHGHHHHHHHHHHHHHHGHGGHHGFGHHHGGHHHHGGGHGGHGGHHB.GFHHGGGCE-<-<<...00<111..--91<B...-.01:110111011011110<<1<111111110::1<1111<1<001<<0..---.
@M03495:530:000000000-LYBTV:1:1101:13313:14909 1:N:0:AACACCTG+CCCATGCG
GTCAGCATGTGAGCTTTGGTCCAGCCTGAGTCCTGGTTTATCAACGGCAAAATATAGATCGGAAGAGCACACGTCTGAACTCCAGTCACAACACCTGATCTCGTATGCCGTCTTCTGCTTGAAAAAAAAAAAAAAAAACATGATTCTGACACGTCAGTGCGTCAGCTGCTCATGATAAGACGTGCTGTGTCAAGAAGACATGATTGAGTCAAGTTAGATACTAATACACGTATGCGGACGCAATCACTATC
+
CCCCDFFFFFFFGGGGGGGGGGHHHGHHHHHHHHHHHHHHHHHHHGGGGGHHHHHHHHHHHGGGGHHHHHHHGHHGGHHHHHHHHHHHHHHGHGGHHHH4FHHGGHHHHGGGHGHHHHHHHHHHHHGGGGB>/>-<<-..00<<G1C11100..:..111-.-..010<01111111101<.....11/111100//0/<1001110011110111<111:11111100../:/1.------<.0001111
@M03495:530:000000000-LYBTV:1:1101:11797:14914 1:N:0:AACACCTG+CCCATGCG
GTCAGCATGTGAGCTTTGGAGTGAAATCTCTTGTCTTAAGGAATAAAGGAAAAAGATTCCGTCGGAGGCTCGGTGCTCTACAGGTTCAACCTTTGTACTCTATTATTGCCTCACATTCCATCTCTTGTGAAAATATATTTGATTGGCTTTTCTGCAGGTTGTTTGCCAGGACTTTCCAAGACCTCCACTAGAAAACACAATAAACTTTTTGGAAGCTGGACAACTATCTTCATTTTTCAGAAACAGTGAAA
+
DCCCCFFFFFFFGGGGGGGGGGHHHHHHHHHHHHHHHHHHHHHHHHHHHHHHHHGGHIIHHIHGGGGCFHHGGGGGHHHHHHHHHHGHHHHHHHHHHHHHFGHHHHGHHHHHHHHHHGHHHHHGHHHGHGFHHHHHHHHHHBHHHHFHHHHHHHGHHHHHHGHHHHFHFCHFHHHHGHHGHHHHHHHGHHHEFHGFHHFEHHHBGFHHHHGCGGCEGH/<GFFEHGHHHHGGGGFGGGGGEFFFFGFFFG0
@M03495:530:000000000-LYBTV:1:1101:16008:14919 1:N:0:AACACCTG+CCCATGCG
GTCAGCATGTGAGCTTTGGATGGTTCTGGTTTATCAACGGCAAAATATAGATCGGAAGAGCACACGTCTGAACTCCAGTCACAACACCTGATCTCGTATGCCGTCTTCTGCTTGAAAAAAAAAAAAAATCAACATATCGGTGCGGAGCTTATAAGGTAGTCGAACATCGAATATGGAGAGATGTCTCACATGACGCATGCTGTATAACTCTGCTCATTCATGGTCTTGATCATATACTAGTAACTAGTGAT
+
CCDDDFFFFFFFGGGGGGGGGGGGHHHHHHHHHHHHHHGGGGGHHHHHHHHHHHGGGGHHHHHHHGHHHGHHHHHHHHHHHHHHGHGGHHHH4GHHGGHHHHGGGHGHHHHHHGCGHHHGGGG//<//011>010111.-..-----;:0000000=0000.;.:-;0.:/0.00;0/0;.000000;000000:.-..0:00000:0;0000000000000;00000000000;:00000000:00:0;0
@M03495:530:000000000-LYBTV:1:1101:15050:14938 1:N:0:AACACCTG+CCCATGCG
GTCAGCATGTGAGCTTTGGATGGTTCTGGTTTATCAACGGCAAAATATAGATCGGAAGAGCACACGTCTGAACTCCAGTCACAACACCTGATCTCGTATGCCGTCTTCTGCTTGAAAAAAAAAAAAAAAAAAGAATCAGTCAGGGAACTAGTTACTACAACAGAATCGAATACATCATAACACACAATCGTATTAGTAAGGTGAAGAGCAAGGACCTATACTAGACTATGCAGTGTGCTGTGATTAACTTT
+
BBBBBFFFFFFFGGGGGGGGGGGGGFHHHHHHHHHHGHGGGGGHHHHHHHHHHHGGGGHHHHHHHGHHHGHHHGHHHHHHHHHHGHGGHHHH4GGHGFHHHGGEGHGHHHHHHHHHHHHGGGBD>>><----...00000;00/:...0:0000;000/0:./:/00.;/:.0;000000909....:/...///////9///////..//..9...://///9//////:////;/////;///////9/
@M03495:530:000000000-LYBTV:1:1101:2585:14942 1:N:0:AACACCTG+CCCATGCG
GTCAGCATGTGAGCTTTGGAGTGAAATCTCTTGTCTTAAGGAATAAAGGAAAAAGATTCCGTCGGAGGCTCGGTGCTCTACAGGTTCAACCTTTGTACTCTATTATTGCCTCACATTCCATCTCTTGTGAAAATATATTTGATTGGCTTTTCTGCAGGTTGTTTGCCAGGACTTTCCAAGACCTCCACTAGAAAACACAATAAACTTTTTGGAAGCTGGACAACTATCTTCATTTTTCAGAAACAGTGAAC
+
AAAA@1BFDBF3FGGGGGGGGEGF33FDGDFAEABABGHHF1FFGGHHGHHHHFEGHEFHCFGE?ECEEECEGEEEGFFHGFBB@BFDFBFGHGGHHHHFHHHHHHGBFGGFHHGBFFGGFFHHHEGGBFH1FFFGHHDGFB2GG00CGGFFHHH2GGHFB</FGFHF<F?GF1111<?B<00<FF0FHHH1<FCCGE.CB000D0GGEBC?FHHAC0C.C0GCBGGCGHFGGFGGG/BFF0:CFFBFB09
@M03495:530:000000000-LYBTV:1:1101:7452:14955 1:N:0:AACACCTG+CCCATGCG
GTCAGCATGTGAGCTTTTGACTCCTGACTGGTTTATCAACGGCAAAATATAGATCGGAAGAGCACACGTCTGAACTCCAGTCACAACACCTGATATCGTATGCCGTCTTCTGCTTGAAAAAAAAAAAAACTGGTTTCATATAGTAACAACAAAGTGCACGGAATTCGACGTGTAGCAGTTAAGTGCATATAGAAATCTCAGAAATCAGAATGCGAAGACGGCTCGCGGTAGCCCCCATGAATCTAATCAGA
+
BBCCCFFFFFFFGGGGGGGGGGHHHHHHHHHHHHHHHHHHGGGGGHHHHHHHHHGHGGGGHHHHHHHGHFHGFHHHHHHHHHHHHHGHGGHHHE4BFFHHGGHHEGGHGHHHHHHHHCGHHGECCF/<</1?0?101111111=11111....<00000<-<..00.0.-;.//00:<00000;990;00900000;0000;0/0;0B000;0..:-./.;;@.----.9.9/;.:-//9//////:////
@M03495:530:000000000-LYBTV:1:1101:28293:14957 1:N:0:AACACCTG+CCCATGCG
GTCAGCATGTGAGCTTTGGAGTGAAATCTCTTGTCTTAAGGAATAAAGGAAAAAGATTCCGTCGGAGGCTCGGTGCTCTACAGGTTCAACCTTTGTACTCTATTATTGCCTCACATTCCATCTCTTGTGAAAATATATTTGATTGGCTTTTCTGCAGGTTGTTTGCCAGGACTTTCCAAGACCTCCACTAGAAAACACAATAAACTTTTTGGAAGCTGGACAACTATCTTCATTTTTCAGAAACAGTGAAC
+
BAABBB5DDFFFGGGFFGCFGGHHHBGHGHHDHEGHHHHHBFGCEGFGHCGHHFEGHHHHHCHEEEFEGHHGGEGGGFFGFFGBHHHG4GAGFFGDBGFHHHHGEHHHGFHCGHFHHFHBGFHGHFHEGG?DBFGH4E4?G4GHHGFGHEG3F3DGHHHHCFEEBFGHHHFA0FGG11<FGCHHHH0<GF1>1GFGEH.ED=G0<GHHHGFCB0:.::C.;CGEHB0CCFE000C;9900;0/;9BBBBB0
@M03495:530:000000000-LYBTV:1:1101:1990:14961 1:N:0:AACACCTG+CCCATGCG
GTCAGCATGTGAGCTTTGGAGTGAAATCTCTTGTCTTAAGGAATAAAGGAAAAAGATTCCGTCGGAGGCTCGGTGCTCTACAGGTTCAACCTTTGTACTCTATTATTGCCTCACATTCCATCTCTTGTGAAAATATATTTGATTGGCTTTTCTGCAGGTTGTTTGCCAGGACTTTCCAAGACCTCCACTAGAAAACACAATAAACTTTTTGGAAGCTGGACAACTATCTTCATTTTTCAGAAACAGTGAAC
+
CCCCBFFFFFFFGGGGGGGGGGHHHHHHHHHHHHHHHHHHHGHHHHHHHGHHHHGGHIHHHHHGGGGGGHHGGFGGHHHHHHHHHHHHHHHHHHHGHHHHHHGHHHHHHHHHHHHHGGHFHHHHHHHHHHHHHHHHHGHHHEHHHHBGGHHHHHHHHHGHGGHHGHHHGGEHHHHEHEGFFHHHHHHGHEHFHFGHHGHGHFHGHHHHHHGGFCGCBGHHHHHFHHHHHHEGGGGG09FFGFFFGG9FFF0
@M03495:530:000000000-LYBTV:1:1101:21837:14964 1:N:0:AACACCTG+CCCATGCG
GTCAGCATGTGAGCTTTGATTTTTTTTTCAGGATTAGCTGGTTTATCAACGGCAAAATATAGATCGGAAGAGCACACGTCTGAACTCCAGTCACAACACCTGATCTCGTATGCCGTCTTCTGCTTGAAAAAAAAAAAAAACAAATAACACAAGCATAATACAAATGATATGATAAATACAGATCACTAGTATACGTTTGTCATTGACACTATTGTACTCTACTGACCTCAGTCGATGCTCGTACTCGCGAT
+
CCCDEFFFFFFFGGGGGGGGGGHHGGGGHHHHHHHHHHHHHHHHHHHHHHGGGGGHHHHHHHHHHHGGGGHHHHHHHGHHHGHHHHHHHHHHHHHHGHGGHHGGFHHHGGHHHHGDFHGHHHHHHHHHHHHGGGCF<-<<....1:1000..../111111000111111111111<<0:11100/110<1111<0/<.<11111<1100/111111<11111010<<00011...1.11.-...1.----
@M03495:530:000000000-LYBTV:1:1101:29487:14968 1:N:0:AACACCTG+CCCATGCG
GTCAGCATGTGAGCTTTGGAGTGAAATCTCTTGTCTTAAGGAATAAAGGAAAAAGATTCCGTCGGAGGCTCGGTGCTCTACAGGTTCAACCTTTGTACTCTATTATTGCCTCACATTCCATCTCTTGTGAAAATATATTTGATTGGCTTTTCTGCAGGTTGTTTGCCAGGACTTTCCAAGACCTCCACTAGAAAACACAATAAACTTTTTGGAAGCTGGACAACTATCTTCATTTTTCAGAAACAGTGAAC
+
A1>1AFFFBBD@FFGCD11GGGFFHHHHHHHCF11DGGFHGBFHHGHHGFGHEFFFHHHHGHHGGGGCEHHGGEEFHHGHHHFHHHEHHHFGHFFGHGHFHFHEHHH1FBGHHHFFHHFGFHHHHHHH12BB1B<GHHHHHGHHEFCBCGFHHHGEFF0GFE<GGEFHFCGHFBG1GFB1<GFHHHHGHGHEFGHHGHG.<D0DD0DDDBC@/;GGCGFFHGHG//:;CHFFFFFGB/0CF9FBFFFBFF0
@M03495:530:000000000-LYBTV:1:1101:23794:14982 1:N:0:AACACCTG+CCCATGCG
GTCAGCATGTGAGCTTTGGAATTAGTAAATTCGTTGACGACAGAAGGAGCAAGATAACGACCACAGGGAGGGTGGTTTATCAACGGCAAAATATAGATCGGAAGAGCACACGTCTGAACTCCAGTCACAACACCTGATCTCGTATGCCGTCTTCTGCTTGAAAAAAAAAAAAAAAACATATGAACACTGATTCTCGCCGAATCACATGTCCACAATTCACACCGCTCTGTACCGGACATCAATATCTTACT
+
CCCCCFFFFFFFGGGGGGGGGGHHHHHHHHHHGGHHHHGGGGGGHHHHHHHHHHHHHHGGGGGHHHHGGGGGEGGGGHHHHHHHGGGGGHHHHHHHHHHHGGGGGHHHHHHGHHHGGHHGHHHHHHHHHHGHGGHHHG1GGH/CGFFHGGGHGHHHGHHGHGHEHGGC?D-9----9.;///////:///:///9..----../;/////////.//9/;//.----.//://.--;-/////99://///
@M03495:530:000000000-LYBTV:1:1101:22054:14998 1:N:0:AACACCTG+CCCATGCG
GTCAGCATGTGAGCTTTGGAGTGAAATCTCTTGTCTTAAGGAATAAAGGAAAAAGATTCCGTCGGAGGCTCGGTGCTCTACAGGTTCAACCTTTGTACTCTATTATTGCCTCACATTCCATCTCTTGTGAAAATATATTTGATTGGCTTTTCTGCAGGTTGTTTGCCAGGACTTTCCAAGACCTCCACTAGAAAACACAATAAACTTTTTGGAAGCTGGACAACTATCTTCTTTTTTCAGAAACAGTGAAC
+
BBCCDFFFFFFFGGGGGGGGGGGHHHHHHHHHHHHHHHHHHHHHHHHHHHHHHHGGHIIHHHHGGGGGGHHGGGGGHHHHHHHHHHHHHHHHHHHHHHHHHHHHHHHHHHHHHHHHHHHHHHHHHHHHFGBGHHHHHHHHHHHHHHGHHHHHHHHHHHHHFGHHHHGHEGHHHHHHHHGHGHHHHHHHHHH1GHGFHFFCGGDHHFFGHHGGFGHHHHHHHHHEFHHHBCF0FGGGGGGGBFFGFFBFGE0
@M03495:530:000000000-LYBTV:1:1101:2494:15006 1:N:0:AACACCTG+CCCATGCG
GTCAGCATGTGAGCTTTGGAGTGAAATCTCTTGTCTTAAGGAATAAAGGAAAAAGATTCCGTCGGAGGCTCGGTGCTCTACAGGTTCAACCTTTGTACTCTATTATTGCCTCACATTCCATCTCTTGTGAAAATATATTTGATTGGCTTTTCTGCAGGTTGTTTGCCAGGACTTTCCAAGACCTCCACTAGAAAACACAATAAACTTTTTGGAAGCTGGACAACTATCTTCATTTTTCAGAAACAGTGAAC
+
CCCCCFFFFFFFGGGGGGFGGFGHHHHFHHHHHHHHHHHHHHHHHHHHHHHHGGGGHHHHHHHGGGGGGHHGGEFGHHHHHHHGHHHHHHHHHHHGHFHFHHHHGHHHHHHHHHHHHHGHHHFHHHHHHGFHHDHHHGHHHHGHHHHHFGHHHHHHHGFHFDHGGHGHGHEEGHHFHGFGHF0GHHFEGGFD<DGGEFHGHHGGHHFHHHGGHGHHHHHHHHFEHHHHHHGGGGGGGFFGGGCBFGGGGE9
@M03495:530:000000000-LYBTV:1:1101:27777:15025 1:N:0:AACACCTG+CCCATGCG
GTCAGCATGTGAGCTTTGGAATTAGTAAATTCGTTGACGACAGAAGGAGCAAGATAACGACCACAGGGAGGGTGGTTTATCAACGGCAAAATATAGATCGGAAGAGCACACGTCTGAACTCCAGTCACAACACCTGATCTCGTATGCCGTCTTCTGCTTGAAAAAAAAACAAGACCAGACGTACGAACTCTCCATCTCCTAACCACTGTGCAATACTCTCTACTTTTTTCAATCACCTGACCTAAGATTCG
+
BBBBAFFFFFFFFGGGGGGGGGFHHHHHGHHHGFGHHHGGGGGGHHHHHGHHHGHGFHGFEFGHEGHGGGGGBFFGGHHHHHHHGGGCEHCGHFHHHHHHGGFGHHGHHHHGHHHGGHHFFHHHGHHHHGGHGGFCCDGHFH/CGHBGGGGFFHHEGGDHCBDD.A@--.:./:///.:.-:99-..;.B0090;000000/.9/.///////////9//////////-/;///9/.//;9/9///////.
@M03495:530:000000000-LYBTV:1:1101:9687:15028 1:N:0:AACACCTG+CCCATGCG
GTCAGCATGTGAGCTTTGGAGTGAAATCTCTTGTCTTAAGGAATAAAGGAAAAAGATTCCGTCGGAGGCTCGGTGCTCTACAGGTTCAACCTTTGTACTCTATTATTGCCTCACATTCCATCTCTTGTGAAAATATATTTGATTGGCTTTTCTGCAGGTTGTTTGCCAGGACTTTCCAAGACCTCCACTAGAAAACACAATAAACTTTTTGGAAGCTGGACAACTATCTTCATTTTTCAGAAACAGTGAAC
+
CCCCCFFFFFFFGGGGGGGGGGHHHHHHHHHHHHHHHHHHHHHHHHHHHHHHHHGGHIIIHIHGGGGGGHHGGGGGHHHHHHHHHHHHHHHHHHHHHHHHHHHHHHHHHHHHHHHHHHHHHHHHHHHHHEGHHHHGHHHHHHHHHHGGHHHHHHHHHHHHHGHHHHHHGGHHHHHHHGHGHHHFHHGHHHHE<GHHHHHGHHHHHHHHGHGGGHHHHHHGHHHHHFHHHHGGGGGGGGGFGGFGGGGGGG0
@M03495:530:000000000-LYBTV:1:1101:11543:15040 1:N:0:AACACCTG+CCCATGCG
GTCAGCATGTGAGCTTTGGAGTGAAATCTCTTGTCTTAAGGAATAAAGGAAAAAGATTCCGTCGGAGGCTCGGTGCTCTACAGGTTCAACCTTTGTACTCTATTATTGCCTCACATTCCATCTCTTGTGAAAATATATTTGATTGGCTTTTCTGCAGGTTGTTTGCCAGGACTTTCCAAGACCTCCACTAGAAAACACAATAAACTTTTTGGAAGCTGGACAACTATCTTCATTTTTCAGAAACAGTGAAC
+
CBCCCFFFFFFFGGGGGGGGGGHGHHHHHHHHHHHHHHHHHHHHHHGHHHHHHHGGHHHHHHHGGGGFFHHGGGGGHHHHHHGGHHHHHHHHHGHHHHHHHHHHHHHGHHHHHHGHHHHGHHHHHHHHHHHHHHHHHHHHHEHHHFCHGHHHHHGHHGHHHGHHHGHHHGEHHHHHHGHFEHFHHHFHHHHBDHGHHHGEGD0GHHHHHHGGBGFHGH:.GFFCGHHHHFGGGGBFCBFGBFFFGGGGEF0
@M03495:530:000000000-LYBTV:1:1101:2468:15041 1:N:0:AACACCAG+CCCATGCG
GTCAGCATGTGAGCTTTGGATAGTAAATTCGTTGACGACAGAAGGAGCAAGATAACGACCACAGGGAGGGTGGTTTATCAACGGCAAAATATAGATCGGAAGAGCACACGTCTGAACTCCAGTCACAACACCAGATCTCGTATGCCGTCTTCTGCTTGAAAAAAAAAAAAAAAAAAACCAACAAGTTGAGGTACCAACATCATACAACATTCAACACAATGTAACTCGGTTAATAACGTAATGTTAATGAA
+
CCCCDFFFFFFFGGGGGGGGGGHGHHHHHHGHHHHHGFGGGHHHHHHHHHHHHHHHGGGGGHHHHGGGGGEFGEGHHHHHHHGGGGGGHHHHHHHHHHGGGGHGHHHHHGFHHGHHGHHHHGDGHHHHGHCEGHFF1?GFFDHHHHGGGHGHHGFFHHGFGHHGCFEC@-------;.9....;/90000//;0000../0:000000./000:00..909000000...9.00000./...9;00:0000
@M03495:530:000000000-LYBTV:1:1101:19547:15059 1:N:0:AACACCTG+CCCATGCG
GTCAGCATGTGAGCTTTGGTCCAGCCTGAGTCCTGGTTTATCAACGGCAAAATATAGATCGGAAGAGCACACGTCTGAACTCCAGTCACAACACCTGATCTCGTATGCCGTCTTCTGCTTGAAAAAAAAAAAAAACAAAACAAGAACTACCATTCTGATTTAGTGAGGTAATGTACACATGTACAAAGCAGTACGAACTGTGGCTTGATACTACGCATTATTAGTGCTTGACTACTACCTGTGTCTGTGAA
+
CCCCDFFFFFFFGGGGGGGGGGHHHGHHHHHHHHHHHHHHHHHHHGGGGGHHHHHHHHHHHGGGGHHHHHHHGHHHGHGHHHHHHHHHHHHGHGGHHHH4GHHGGHGHHGFGHGHHHHHHHHHHHHGGCCDC/-<...<00.<////1<<<011111:111111110./<1111::1100<11111<//0/<11..<-<011/...<.111:11.-<..11111111110.<::/111/0010111<1:1:
@M03495:530:000000000-LYBTV:1:1101:10640:15084 1:N:0:AACACCTG+CCCATGCG
GTCAGCATGTGAGCTTTGGACTCCTGACTGGTTTATCAACGGCAAAATATAGATCGGAAGAGCACACGTCTGAACTCCAGTCACAACACCTGATCTCGTATGCCGTCTTCTGCTTGAAAAAAAAAAAAACATAACGCGGCCTACATCGTATTACATGAGTCAGCCAAACAAAATGAGACAATACTCGTGTCTGTATCATCAGTAGAACCCAAGCCAACAGACATATGATCGGCTACGACACGTGCCATAGT
+
CCCCCFFFFFFFGGGGGGGGGGHHHHHHHHHHHHHHHHHHGGGGGHHHHHHHHHHHGFGGHHHHGHHGHHHGHHHGHHHHHHHHHHGHGGHGHFBGHHGGHHHHGGGHGHHHHHHHGFGFHGGC<</></?1?11.-----.///0;.:.//0000;0:0;000/.//..99.000000//00900.99.:0000000/::/:F////.....;.//;.//.////9//9..9../.:.--.9.:.///9/
@M03495:530:000000000-LYBTV:1:1101:10359:15089 1:N:0:AACACCTG+CCCATGCG
GTCAGCATGTGAGCTTTGGAATTAGTAAATTCGTTGACGACAGAAGGAGCAAGATAACGACCACAGGGAGGGTGGTTTATCAACGGCAAAATATAGATCGGAAGAGCACACGTCTGAACTCCAGTCACAACACCTGATCTCGTATGCCGTCTTCTGCTTGAAAAAAAAAAAAAAAAATAAACTGAATAACAACAGCGTTATGACCATATAGTTAATGGAAGATATAACAATACATATCATCATTAGAGTTA
+
CCCCCFFFFFFFGGGGGGGGGGHHHHHHHHHHGHHHHHGGGGGHHHHHHHHHHHHHHHGGGGGHHHHGGGGGEGGGGHHHHHHHGGGGGHHHHHHHHHHHGGGGHHHHHHHGHHHGHHHHHHHHHHHHHHGHGGHHHH1FHHGGHHHHGFGHGHHGHHHHHHHHHGGGGGB----9-.00000000000000../.-...;9000000900000000000/.00;0000090000000090000;009000
@M03495:530:000000000-LYBTV:1:1101:22530:15127 1:N:0:AACACCTG+CCCATGCG
GTCAGCATGTGAGCTTTGGAATTAGTAAATTCGTTGACGACAGAAGGAGCAAGATAACGACCACAGGGAGGGTGGTTTATCAACGGCAAAATATAGATCGGAAGAGCACACGTCTGAACTCCAGTCACAACACCTGATCTCGTATGCCGTCTTCTGCTTGAAAAAAAAAAAAAAACAATAATGAGGATAGCAGCTAACGTTACGTTGAAAGAAAGAGAAGCAAATTGGTAATGTGATTGTCGAGATACTCA
+
DDDEEFFFFFFFGGGGGGGGGGHHHHHHHHHHGHHHHHGGGGGHHHHHHHHHHHHHHHGGGGGHHHHGGGGGEFGFGHHHHHHHGGGGGHHHHHHHHHHHGGGGHHHHHHHGHHHGHHHHHHHHHHHHHHGHGGHHHHEFHHGGHHHHGFGHGHHHHHHHGHHHHGGGGEG----..<:101111/0/00110/<11/.///..//.<111/./0///0/00/0111011<1111111101<.-<.<1101
@M03495:530:000000000-LYBTV:1:1101:21441:15131 1:N:0:AACACCTG+CCCATGCG
GTCAGCATGTGGCTTTGGAATTAGTAAATTCGTTGACGACAGAAGGAGCAAGATAACGACCACAGGGAGGGTGGTTTATCAACGGCAAAATATAGATCGGAAGAGCACACGTCTGAACTCCAGTCACAACACCTGATCTCGTATGCCGTCTTCTGCTTGAAAAAAAAAAAAAAATAGAGAATAAAACAAGATGACTGCTTAGAGATCATAATAATAAAAACAGCATAGGTAAGTCTACATGTGAAACAGGT
+
CCCDDFFFFFF4FGGGGGGGGGHHHHHHHHHGHHHHHGGGGGHHHHHHHHHHHHHHHGGGGGHHHHGGGGGEFGGGHHHHHHHGGGGGHGHHHHHHHHHGGGGHGHHHHHGHHHGHHHHHHHHHHHHHHGHGGHHHG1FGFGGHHHHGGFHGHHHHHHHGGFGHCCGGG-99-9;000000000000..//000000/0;00000000:0000000;000.././0;000000000:00;0:00000//.0
@M03495:530:000000000-LYBTV:1:1101:13698:15137 1:N:0:AACACCTG+CCCATGCG
GTCAGCATGTGAGCTTTGGAGTGAAATCTCTTGTCTTAAGGAATAAAGGAAAAAGATTCCGTCAGAGGCTCGGTGCTCTACAGGTTCAACCTTTGTACTCTATTATTGCCTCACATTCCATCTCTTGTGAAAATATATTTGATTGGCTTTTCTGCAGGTTGTTTGCCAGGACTTTCCAAGACCTCCACTAGAAAACACAATAAACTTTTTGGAAGCTGGACAACTATCTTCATTTTTCAGAAACAGTGAAC
+
CCCCCFFFFFFFGGGGGGGGGGHHHHHHHHHHHHHHHHHHHHHHHHHHHHHGHHGGHHIHHHHGGHHGGHHGGGGGHHHHHHHHHHHHHHHHHHHGFHHHHHHHHHHHHHHHHHHHHHHFHHHHHHHHGFFGHHGHHHHHHHHHFHHHGHHHHGHHGHHHHGHHGHHHGHHHHHHHHHHGHHHHHEGHHHFGHHHHHHHGHGHGHHHHHHGGBGFHHGHFHEHHHHHHHHGFHHHFHHHHFFGGGECBFF0
@M03495:530:000000000-LYBTV:1:1101:11160:15158 1:N:0:AACACCTG+CCCATGCG
GTCAGCATGTGAGCTTTGGAATTAGTAAATTCGTTGACTGGTTTATCAACGGCAAAATATAGATCGGAAGAGCACACGTCTGAACTCCAGTCACAACACCTGATCTCGTATGCCGTCTTCTGCTTGAAAAAAAAAAAAACAAAAAAAATAATAAAAAGACTAGACTACACTATCACAATATGACAGTCACAACAATACAAGTAATAGTTGAGATGCATTAGAGTGCTAATACAGACACTATGAAGTAGACA
+
CDEEEFFFFFFFGGGGGGGGGGHHHHHHHHHHGHHHHHHHHHHHHHHHHHGGGGGHHHHHHHHHHHGGGGHHHHHHHGHHHGHHHHHHHHHHHHHHGHGGHHHH4HHHGGHHHHGGGHGHHHHHHHHHHHHGGG@/</<...<0.---.0111111<../100<110/0/1/1111<00111110:00<<10...01000011111111110<1<00111110:11111111011<//</11111111111
@M03495:530:000000000-LYBTV:1:1101:4967:15160 1:N:0:AACACCTG+CCCATGCG
GTCAGCATGTGAGCTTTGGTCCAGCCTGAGTCCCTGGTTTATCAACGGCAAAATATAGATCGGAAGAGCACACGTCTGAACTCCAGTCACAACACCTGATCTCGTATGCCGTCTTCTGCTTGAAAAAAAAAAAAAACACAACAACCACTGTAGTTGTACGGACTGCATAAACTAAACAACAACCACTTGAATATTCGGAGAAGGCACAAGACACAAGCTCACTATCACACACGACGGTGTATCAAATCAGC
+
CCCCCFFFFFFFGGGGGGGGGGHHHGHHHHHHHHHHHHHHHHHHHHGGGGGHHHHHHHHHHHGGGGHHHHHHHGHHHGHHHHHHHHHHHHHHGHGGHHHHFHHHGGHHHHGFGHGHHGHHHHHGHHHGGG?@<<@-..0.........00000000000...--./0000000000009....<..:000000:00/:.--./....//.////:...<B000<000000.9-@---...000:0000000
@M03495:530:000000000-LYBTV:1:1101:16162:15166 1:N:0:AACACCTG+CCCATGCG
GTCAGCATGTGAGCTTTGGAGTGAAATCTCTTGTCTTAAGGAATAAAGGAAAAAGATTCCGTCGGAGGCTCGGTGCTCTACAGGTTCAACCTTTGTACTCTATTATTGCCTCACATTCCATCTCTTGTGAAAATATATTTGATTGGCTTTTCTGCAGGTTGTTTGCCAGGACTTTCCAAGACCTCCACTAGAAAACACAATAAACTTTTTGGAAGCTGGACAACTATCTTCATTTTTCAGAAACAGTGAAC
+
CCCCCFFFFFFFGGGGGGGGGGHHHHHHHHHHHHHHHHHHHHHGHHHHGHHHHHGGHHHIHHHGGGGGGHHGGFGGHHHHHHHHHHHHHHHHHHHGHHHHHHHHGHHHHHHHHHHHHHHHHHHHHHHHHHHHHGHHHHHHHEHHHHHHHHHHHHGHHHHHHGHHHHHHHHHGHHHHHHHGEGHHHHHHHFHHFFHHHGHGHFHDHHHHHHGGHHHHHGHAHHACGFGHHHGFGGGGGGGGGBFGGGFFBF0
@M03495:530:000000000-LYBTV:1:1101:18314:15170 1:N:0:AACACCTG+CCCATGCG
GTCAGCATGTGAGCTTTGGAGTGAAATCTCTTGTCTTAAGGAATAAAGGAAAAAGATTCCGTCGGAGGCTCGGTGCTCTACAGGTTCAACCTTTGTACTCTATTATTGCCTCACATTCCATCTCTTGTGAAAATATATTTGATTGGCTTTTCTGCAGGTTGTTTGCCAGGACTTTCCAAGACCTCCACTAGAAAACACAATAAACTTTTTGGAAGCTGGACAACTATCTTCATTTTTCAGAAACAGTGAAC
+
CCDDDFFFFFFFGGGGGGGGGGHHHHHHHHHHHHHHHHHHHHHHHHHHHHHHHHGGHHHHHHHGGGGGGHHGGGGGHHHHHHHHHHHHHHHHHHHHHHHHHHHHGHHHHHHHHHHHHHHHHHHHHHHHHHHHHHHHHHHHHHHHHFHHHHHHGHHHFFHHHEHHHHGHHEHHHHHGHHHHHGFHHHEHGHHFGHHHHHHGHHHHHHHHHHGGFHFHHHHFHGHHHHHGHHGGFFFGGGGEFFFGGGFFGG0
@M03495:530:000000000-LYBTV:1:1101:9532:15175 1:N:0:AACACCTG+CCCATGCG
GTCAGCATGTGAGCTTTGGACTCCTGACTGGTTTATCAACGGCAAAATATAGATCGGAAGAGCACACGTCTGAACTCCAGTCACAACACCTGATCTCGTATGCCGTCTTCTGCTTGAAAAAAAAAAAAAAAAAAAAAACACATATAGTTAATTCGAATGACATACACACAATCACCACAAGTATATTGGAATTGATCACACCATATTCTTTCACATTAGTCAAGACGCATATACCAAGCTGTGAGTATATC
+
CCCDDFFFFFFFGGGGGGGGGGHHHHHHHHHHHHHHHHHHGGGGGHHHHHHHHHHHGGGGHHHHHHHGHHHGFHHHHHHHHHHHHHGHGGHHHH4GGHGGHHHHGGGHGHHHHHHHHHHHHGGGGGB>/<--<-<--<:..90<0<:0000000<0.00<0:000000...0000<0....000000000:0000000/0:..00000000:0000000<00000/.--..<00000..000/00000:0<
@M03495:530:000000000-LYBTV:1:1101:27614:15187 1:N:0:AACACCTG+CCCATGCG
GTCAGCATGTGAGCTTTGGAGGGCAAGAAGTGGTTGTGACATTGCTATGGCAGCTAGAGCTGGTTTATCAACGGCAAAATATAGATCGGAAGAGCACACGTCTGAACTCCAGTCACAACACCTGATCTCGGATGCCGTCTTCTGCTTGAAAAAAAAAAAGAATTCGCATCTAAGTGGTGCGATGCTTCGCTCATTCTAGTAGCTCCTGTCGCGCCTGCGCTTATCTGGTGTCTGTTTGACTATGACATGTT
+
AAAAAFFFFDFFGGGGGGGGGGGDGGGHHHHFFFFEGGFGHHHHGHFHFEGFGCEGHFGFGFG3GGHEGHFHGGGCECCGHHHHHHGHGD1>1?FGFCG??GGGFFHHHHBGHHEHGHE//E?333?4B0///<?1///0?@2FGFFHE1FFF@C?>--..<<00.;:.:00000000.0-..;.900-....000;0;;00000//://..9--;9.9@-..//;9//.9/////9;/9////;/9////
@M03495:530:000000000-LYBTV:1:1101:21936:15199 1:N:0:AACACCTG+CCCATGCG
GTCAGCATGTGAGCTTTGGAAGTTGACGACAGAAGGAGCAAGATAACGACCACAGGGAGGGTGGTTTATCAACGGCAAAATATAGATCGGAAGAGCACACGTCTGAACTCCAGTCACAACACCTGATCTCGTATGCCGTCTTCTGCTTGAAAAAAAAAAAAAAAACATCACAACCAGACTGCACTGTGAGCTCCTATACTGATGTGATCTCATACGTGAAGTGTATGCAGGTCGATAGCACTTGTTACTGT
+
CCCCCFFFFFFFGGGGGGGGGGHHHHHGGGGGHHHHHHHHHHHHHHHGGGGGHHHHGFEGGAFGEFHHHHHHHGGGGGHGGHHHHHGHHGGGFFHHHHHHGHHHGHHHHHHHHHHHHHHGHGGHHHD>GGGGGHFHHGFGHGHGHGHHHAGHFGGC?---;9;9;.9000000.....:;0/000/00000000000:000000000000000:;:0/..000;0:00:0.:0-;...00;0000:0000:
@M03495:530:000000000-LYBTV:1:1101:23700:15205 1:N:0:AACACCTG+CCCATGCG
GTCAGCATGTGAGCTTTGGTTTATCAACGGCAAAATATAGATCGGAAGAGCACACGTCTGAACTCCAGTCACAACACCTGATCTCGTATGCCGTCTTCTGCTTGAAAAAAAAAAAAACAACCACAACATCGGCTACCGAAGATTGGTACCTCGCCTATCTCATTACTGAGATTAGTTTATAGTGACACATTCTGTTAGATCGGCACCAGTTCAACAGCTACTCTGTGACAGTGAGTTAGTGCTACACAATC
+
CBCCCFFFFFFFGGGGGGGGGGHHHHHHGGGGGHHHHHHHHHHHGGGGHHHHHHHGHHHGHHHHHHHHHHHHHHGHGGGHGGGHHHFGHHHHGEEHGHHHHHHHHGHHHGGGGG@B</////////?/0<..-<.00-<--<110.11=110<--..<0111C1111110:1110:111111<11110/:11111111111..<--...11111::/.010001<111110<110<111<1:1110/090<
@M03495:530:000000000-LYBTV:1:1101:13357:15221 1:N:0:AACACCTG+CCCATGCG
GTCAGCATGTGAGCTTTGGAGTGAAATCTCTTGTCTTAAGGAATAAAGGAAAAAGATTCCGTCGGAGGCTCGGTGCTCTACAGGTTCAACCTTTGTACTCTATTATTGCCTCACATTCCATCTCTTGTGAAAATATATTTGATTGGCTTTTCTGCAGGTTGTTTGCCAGGACTTTCCAAGACCTCCACTAGAAAACACAATAAACTTTTTGGAAGCTGGACAACTATCTTCATTTTTCAGAAACAGTGAAC
+
CBCCCFFFFFFFGGGGGGGGGGHHHHHHHHHHHHHHHHHHHHHHHHHHHHHHHHGGHIIIHIHGGGGGGHHGGGGGHHHHHHHHHHHHHHHHHHHHHHHHHHHHGHHHHHHHHHHHHHHHHHHHHHHHHFGHHHGHHHHHHGHHHHFHHHHHHHGHHHHHHGHHHGHHHHHHGHHHHHHHHFGHHHGHHGGFGFHHHHECGG<DGFHHHHGGEFFFHHGHGHHHHGHHGGGGGFGGGGFGEFGFGGFFFF9
@M03495:530:000000000-LYBTV:1:1101:8445:15256 1:N:0:AACACCTG+CCCATGCG
GTCAGCATGTGAGCTTTGGAGGGCAAGAAGTGGTTGTGACTGGTTTATCAACGGCAAAATATAGATCGGAAGAGCACACGTCTGAACTCCAGTCACAACACCTGATCTCGTATGCCGTCTTCTGCTTGAAAAAAAAAAACAGACAGAACACTAACACATCATGGCACGTAATACAACTTGCTACTCGACACCACTATTTGCCTAATGATAATTAGTATTAATGTATTGTCTTCACACGATTCGATGTGCCG
+
>>AAACFFFBDFGGGGGFGGGGGGGGGHHHHHFGFGGEGFFHHDGHHHGHHGGGG?EHHHHGFHHFBFDEFGGFHHHHHGHHFGHHHHGHHFGHHGHFEHE1GFBB44FGGGCGFFEEGEEBFFFFGFFGFHF/<<@>C..00000<10//0/<///.00<000:/0../..0000//00000000.;-.-..;//00000000/000000000//////////99//;/9/9////--..:.///.//9-
@M03495:530:000000000-LYBTV:1:1101:9012:15262 1:N:0:AACACCTG+CCCATGCG
GTCAGCATGTGAGCTTTGGTCCAGCCTGAGTCCCTGGTTTATCAACGGCAAAATATAGATCGGAAGAGCACACGTCTGAACTCCAGTCACAACACCTGATCTCGTATGCCGTCTTCTGCTTGAAAAAAAAAAAAAACACAAAACACTCATCATATTGATACCACTTATACACAAACTTAATTTATTTACTACTCTATTATGTTCTCATCACTTCATTAGTGTTTACGTCACACGTCATCATTCACCATGTA
+
CCCDEFFFFFFFGGGGGGGGGGHHHGHHHHHHHHHHHHHHHHHHHHGGGGGHHHHHHHHHHHGGGGHHHHHHHGHHHGHHHHHHHHHHHHHHGHGGHHHHDHHHGGHHHHGGGHGHHGHHHHHHHHHGGGC<<<-<..0.......0//1111111111<1000011:11100...<1011111<1111111<01111111:1111111<01101111:1<1</11./:..10-..9:111111100011:
@M03495:530:000000000-LYBTV:1:1101:13633:15277 1:N:0:AACACCTG+CCCATGCG
GTCAGCATGTGAGCTTTGGTCCAGCCTGAGTCCTGGTTTATCAACGGCAAAATATAGATCGGAAGAGCACACGTCTGAACTCCAGTCACAACACCTGATCTCGTATGCCGTCTTCTGCTTGAAAAAAAAAAAAAAAAGACAATAGCTGAGAGAAACTGACGTAAAGGCATTAAAGATATAAACACATGATAATTATCAAGTGTAGAGGGAATTGTGAAAGACCTATAAAGCAGAAGAATGTAGTATACACA
+
CBCCDFFFFFFFGGGGGGGGGGHHHGHHHHHHHHHHHHHHHHHHHGGGGGHHHHHHHHHHHGGGGHHHHHHHGHHHGHHHHHHHHHHHHHHGHGGHHHH4GHHGGHHHHGFGHGHHHHHHHHHHHHGGGGC><<<--..//<0000000.00.00/00:0...<:00.<000000<0:000000.<0<0000000000<00<0:000/..</00000000///00000<000://00/00<00:0000000
@M03495:530:000000000-LYBTV:1:1101:27289:15278 1:N:0:AACACCTG+CCCATGCG
GTCAGCATGTGAGCTTTGGAATTAGTAAATTCGTACGACAGAAGGAGCAAGATAACGACCACAGGGAGGGTGGTTTATCAACGGCAAAATATAGATCGGAAGAGCACACGTCTGAACTCCAGTCACAACACCTGATCTCGTATGCCGTCTTCTGCTTGAAAAAAAAAAAAAGACACACAACTGCACCCAACCTTATTGCTCGCTATCGTCAGGTCCACTACTCACGCACCATGACAAACAACCAAGCTACC
+
BCCCDFFFFFFFGGGGGGGGGGHHHHHHHHHHGHHHGGGGGHHHHHHHHHHGHHHHGGGGGHHHHGGGGGGGGGGHHHHHHHGGGGGHHHHHHHHHHHGGGGHHHHHGHGHHHGHHHHGHHHHHHHHHGHGGHHHGFHHHFGHHHHGEGHGHHHHHHHHHFHHGGGGF--9.:////....0/00:/.;.../000:0000.9..././.../000000//0:0;..-:-.0000:0/.........:00:
@M03495:530:000000000-LYBTV:1:1101:14969:15314 1:N:0:AACACCTG+CCCATGCG
GTCAGCATGTGAGCTTTGGAGTGAAATCTCTTGTCTTAAGGAATAAAGGAAAAAGATTCCGTCGGAGGCTCGGTGCTCTACAGGTTCAACCTTTGTACTCTATTATTGCCTCACATTCCATCTCTTGTGAAAATATATTTGATTGGCTTTTCTGCAGGTTGTTTGCCAGGACTTTCCAAGACCTCCACTAGAAAACACAATAAACTTTTTGGAAGCTGGACAACTATCTTCATTTTTCAGAAACAGTGAAC
+
CCCCCFFFFFFFGGGGGGGGGGHHHHHHHHHHHHHHHHHHHHHHHHHHHHHHHHGGHIHIHHHGGGGGGHHGGGGGGHHHHHGHHHHHHGHHHGHGHHHHGHHHHHHGHGHHHHHHHGHGHHHHHHHHHHHGHGHHHHHHHFHHGHHHHHHHHHGEFHHHGEHHHFGGF/GEHHGHGHGFCHHHHHHHHGHFFGHHFHGEHH0DGHHHHGGGHE/CCC;GGHAGHHHHHHEBFFGGGGFFFFFBBFFFBF0
@M03495:530:000000000-LYBTV:1:1101:21082:15342 1:N:0:AACACCTG+CCCATGCG
GTCAGCATGTGAGCTTTGGAGTGAAATCTCTTGTCTTAAGGAATAAAGGAAAAAGATTCCGTCGGAGGCTCGGTGCTCTACAGGTTCAACCTTTGTACTCTATTATTGCCTCACATTCCATCTCTTGTGAAAATATATTTGATTGGCTTTTCTGCAGGTTGTTTGCCAGGACTTTCCAAGACCTCCACTAGAAAACACAATAAACTTTTTGGAAGCTGGACAACTATCTTCATTTTTCAGAAACAGTGAAC
+
BABCCFFFFFFFGGGGGGGGGGHHHHHHHHHHHHHHHHHHHHHHHHHHHHHHHHGGHHIHHHHGGGGGGHHGGGGGHHHHHHHHHHHHHHHHHHHHHGHHHHHHHHHHHGHHHHHHHHHHHFHHHHHHHFFHHHHHHGHHHGHHGGGHHHHHHHHGHGHHHGHHHHHHHHHGHGHHFHGHEHFHHFGHHEH1GGHHEGHCGDGGHHHHHHGGF;CAGHGHHBCCGHHHHHFFGBFFGGGGG0BFFFGGGG0
@M03495:530:000000000-LYBTV:1:1101:7645:15342 1:N:0:AACACCTG+CCCATGCG
GTCAGCATGTGAGCTTTGGTCCAGCCTGAGTCCTGGTTTATCAACGGCAAAATATAGATCGGAAGAGCACACGTCTGAACTCCAGTCACAACACCTGATCTCGTATGCCGTCTTCTGCTTGAAAAAAAAAAAAACGCAAAACCTCAAGAGAGCATCGCATGCTGGAGCATTGCTATCAACGTGCACATGCCTACGAGCAATGTGCGAGTCACCTAAGGCGACCACTAGACGTTGATTAGTGACTCTCAACT
+
BABBCFFFFFFFGGGGGGGGGGHHHGHHHHHHHHHHHHHHHHHHHGGGGGHHHHHHHHHHHGGGGHHHHHHHGHHHGHHHHHHHHHHHHHHGGGGHHHHFHHHGGHGHHGEEHGHHHHHHHHHHFGCGGCF/><.--->-/<.<//000./../00....;000/../.0000000/009...:.0000;;00:...--///:;/..--//9/9//://-----./://B.....//////////////;/
@M03495:530:000000000-LYBTV:1:1101:18061:15366 1:N:0:AACACCTG+CCCATGCG
GTCAGCATGTGAGCTTTGGATATTCTGGTTTATCAACGGCAAAATATAGATCGGAAGAGCACACGTCTGAACTCCAGTCACAACACCTGATCTCGTATGCCGTCTTCTGCTTGAAAAAAAAAAAAAAAAGAATCAGAACCCATATGTATGTTGTATGCTAACACAGCATCAAACTAGCACATAAGAATACACACACCTATTATATTATGCGTTATAAGTGCGACAATGCTATAGGAATGTAATACATGTTC
+
DCDDDFFFFFFFGGGGGGGGGGHHHHHHHHHHHHHHHGGGGGHHHHHHHHHHHGGGGHHHHHHHGHHHGGHHHHHHHHHHHHHGHGGHHHHFHHHGGHHHHGGGHGHHHHHHGGHHHHGGGG/C@//--.><<1=000<...//00<=D0000/00000<0/00:../00000000</00/000000000000...</0<00<0<:0B0B...<.000<00-.---0000<0<000<<00000:000:000
@M03495:530:000000000-LYBTV:1:1101:9128:15367 1:N:0:AACACCTG+CCCATGCG
GTCAGCATGTGAGCTTTGGTCCAGCCTGAGTCCTGGTTTATCAACGGCAAAATATAGATCGGAAGAGCACACGTCTGAACTCCAGTCACAACACCTGATCTCGTATGCCGTCTTCTGCTTGAAAAAAAAAAAATACAAAAAGTTCGTGTGATTCATGTGTTGATAAAATTAAGTGCGTCGACAATCATTTTAGTATCAGTGAAACTCTGTAATACTATCACATTACTCTATATGTATATATGGTTACGAAT
+
CCCDCFFFFFFFGGGGGGGGGGHHHGHHHHHHHHHHHHHHHHHHHGGGGGHHHHHHHHHHHGGGGHHHHHHHGHHHGHHHHHHHHHHHHHHGHGGHHHH4GHHGGHHHHGGGHGHHGHHHFHHHHHGGGGD</0111110..1=1>....0=00<0000</.00000000000000-<--:-.-000<0000/<0000000000000000<0000000000000:00<0000000000000000<00.9..
@M03495:530:000000000-LYBTV:1:1101:18535:15369 1:N:0:AACACCTG+CCCATGCG
GTCAGCATGTGAGCTTTGGAATTAGTAAATTCGTTGACGACAGAAGGAGCAAGATAACGACCACAGGGAGGGTGGTTTATCAACGGCAAAATATAGATCGGAAGAGCACACGTCTGAACTCCAGTCACAACACCTGATCTCGTATGCCGTCTTCTGCTTGAAAAAAAAAAAAAAAATATGACCAGAGGCTAGTACATATAGTAGTGCCAAAAACTATCGACAAGCGTATATCGTGTGTCATGCTGTCTGAA
+
CCCCDFFFFFFFGGGGGGGGGGHHHHHHHHHHGHHHHHGGGGGHHHHHHHHHHHHHHHGFGGGHHHHGFGGGEFGGGHHHHHHHGGGGGHHHHHHHHHHHGGGGHHHHHHGGHGHGHHHHHHHHHHHHHHGHGGHHHH1FGHGGHHHHGGGHGHHHHHHHHHBGHGGGGCB<----.::0<000......0.000<:0000<<0</0000/...00<0..-.-..<...00<./...<00000000000<0
@M03495:530:000000000-LYBTV:1:1101:17509:15376 1:N:0:AACACCTG+CCCATGCG
GTCAGCATGTGAGCTTTGGAATTAGTAAATTCGTTGACGACAGAAGGAGCAAGATAACGACCACAGGGAGGGTGGTTTATCAACGGCAAAATATAGATCGGAAGAGCACACGTCTGAACTCCAGTCACAACACCTGATCTCGTATGCCGTCTTCTGCTTGAAAAAAAAAAAAAACATATAAAACATACAAGCCGCCAGACTCACGACTGACAATATAGCAGTTGGTAACAACGAGTGAGCATGCTAATACT
+
DDDDEFFFFFFFGGGGGGGGGGHHHHHHHHHHGHHHHHGGGGGHHHHGHHHHHHHHHHGFGGGHHHHGGGGGEFGGGHHHHHHHGGGGGHHHHHHHHHHHGGGGHHGHHHHGHHHGHHHGHHHHHHHHHHGHGGHHHF1GHHFGHHHHGEGHGHHHHGHHGHHHHGGGGGA-C-.<:1111<10.<100:0..-----:.0000.99.9<001011111101110.11010<-..<.1:00000:111111
@M03495:530:000000000-LYBTV:1:1101:26330:15386 1:N:0:AACACCTG+CCCATGCG
GTCAGCATGTGAGCTTTGGAGGGCAAGAAGTGGTTGTGACATTGCTATGGCAGCTAGAGCTGGTTTATCAACGGCAAAATATAGATCGGAAGAGCACACGTCTGAACTCCAGTCACAACACCTGATCTCGTATGCCGTCTTCTGCTTGAAAAAAAAAAAACACAACTAAGCACTAGTATTACTTTGTCTTTGGGTGTCGTGATGTACGTCTGATAAAGTTGTGTCAAGGCAATAATATTCGTCACTACACC
+
BBCCCFFFFFFFGGGGGGGGGGGGGGGHHHHHHGFGGGHHHHHHHHHHHHHHGGHHHHHHHHHFHHHHHHHGGGGGGHHHHHFHHGHHGGGGHHHHHHHGHHHGHHHHHHHHHHHHHHGEGGHGGB4DGHFGHHHHGGG0FHHDGHFHAHHHHGGGC---......<00</1:000:11111111011:111/...90...//1<11././.11:11111<<.:11100.<.010111:1//..<11<0//
@M03495:530:000000000-LYBTV:1:1101:29678:15397 1:N:0:AACACCTG+CCCATGCG
GTCAGCATGTGAGCTTTGGAGTGAAATCTCTTGTCTTAAGGAATAAAGGAAAAAGATTCCGTCGGAGGCTCGGTGCTCTACAGGTTCAACCTTTGTACTCTATTATTGCCTCACATTCCATCTCTTGTGAAAATATATTTGATTGGCTTTTCTGCAGGTTGTTTGCCAGGACTTTCCAAGACCTCCACTAGAAAACACAATAAACTTTTTGGAAGCTGGACAACTATCTTCATTTTTCAGAAACAGTGAAC
+
AAAAAFBFF@3BEGGFDGGFFBBDDFGHHHFFGDGDGDGFH1GHFHHHHHEFFFGFGHHFHHHGGGEE/AGEE>EEFHHHHHHFHH1DFFFEG1GGHHHHHHDHFBGFHHHHHGFGHHEGGHHHHHHGHE2FGFGHGDFHFHFHFFFHGEGHHHHHHFHBHCGHHGFHH/?GFHHHHG1FFGHHHHFHFFH1=1>FGFGEG000<D0DDDCCFGFHHHFFG0;CCGFGHFFFGGGFGEFBFF/BFB;0000
@M03495:530:000000000-LYBTV:1:1101:27406:15401 1:N:0:AACACCTG+CCCATGCG
GTCAGCATGTGAGCTTTGGAGGGCAAGAAGTGGTTGTGACATTGTATGGTAGCTAGAGCCAACAATTACCTTAAATTCCAAAAACAACATACTCCTCCTTTGGAATTAGTAAATTCGTTGACGACAGAAGGAGCAAGATAACGACCACAGGGAGGGTGGTTTATCAACGGCAAAATATAGATCGGAAGAGCACACGTCTGAACTCCAGTCACAACACCTGATCTCGTATGCCGTCTTCTGCTTGAAAAAAA
+
CBCCCFFFFFFFGGGGGGGGGGGGGGGHHHHHHHGGGGHHHHHHHHHHHHHHHHHHHHHHHHGGHHHHHHHHHHHGHHHHHHHHGHHHHHHHHHHHHHHGHHGHHHHHHHHHHHHHGHHHHHGGGGGHHHHHHHHHHHHHHHGGGGGHGFHFEGGGAFGEGHHHHHHHGCCEFGHHGHHHHHHHGGGGHHHE.GHGGFGGFGFFFGGFGFGGGGGGEGBGFF1CFGADFFFFF.-.EFBBF1FF.<FB.BD
@M03495:530:000000000-LYBTV:1:1101:19574:15441 1:N:0:AACACCTG+CCCATGCG
GTCAGCATGTGAGCTTTGGAGTGAAATCTCTTGTCTTAAGGAATAAAGGAAAAAGATTCCGTCGGAGGCTCGGTGCTCTACAGGTTCAACCTTTGTACTCTATTATTGCCTCACATTCCATCTCTTGTGAAAATATATTTGATTGGCTTTTCTGCAGGTTGTTTGCCAGGACTTTCCAAGACCTCCACTAGAAAACACAATAAACTTTTTGGAAGCTGGACAACTATCTTCATTTTTCAGAAACAGTGAAC
+
CCCCCFFFFFFFGGGGGGGGGGHHHHHHHHHHHHHHHHHHHHHHHHHHHHHHHHGGHIHHHHHGGGGGGHHGGGGGHHHHHHHHHHHGGHHHHHHHHHHHHGHHHHHHHHHHHHHHHHHHHHHHHGHHHHHHHHHHHHHHHGHGHGHHHHHHHHHHGHHHHEHHHHGHHEHHHHHHHHFFHHHHHFHHHHHEGHFHHHHGGGDDGHGHHHGGFHGEGHH.CCGHGHHHHHGGGGFGGGGGGGGGGGGFGF0
@M03495:530:000000000-LYBTV:1:1101:9411:15469 1:N:0:AACACCTG+CCCATGCG
GTCAGCATGTGAGCTTTGGAATTAGTAAATTTGTTGACGACAGAAGGAGCAAGATAACGACCACAGGGAGGGTGGTTTATCAACGGCAAAATATAGATCGGAAGAGCACACGTCTGAACTCCAGTCACAACACCTGATCTCGTATGCCGTCTTCTGCTTGAAAAAAAAAAAAAAAAATAAACAATCTAGTGTACAATAATCGAGATGACGACACATAGAGTAAACATAATTCTAACAAGTCTCACCGTTTA
+
CCCEEFFFFFFFGGGGGGGGGGHHHHHHHHHHHHHHHHGGGGGHGHHHHHHHHHHHHHGGGGGHHHHGGGGGFGGGGHHHHHHHGGGGGHHHHHHHHHHHGGGGHHHHHHHGHHHGGHHHHHHHHHHHHHGHGGHHHH1FGHGGHHHHGCEHGHHHHHHHHHHHHGGGCFG------.01101.<01:1<<1<111110<<...990<0..---/001111111110111111110:</:11111<.:./.
@M03495:530:000000000-LYBTV:1:1101:11062:15477 1:N:0:AACACCTG+CCCATGCG
GTCAGCATGTGAGCTTTGGAATTAGTAAATTCGTTGACGACAGAAGGAGCAAGATAACGACCACAGGGAGGGTGGTTTATCAACGGCAAAATATAGATCGGAAGAGCACACGTCTGAACTCCAGTCACAACACCTGATCTCGTATGCCGTCTTCTGCTTGAAAAAAAAAAAAAAAAGATAACACACAGTAACAAGAAAGCGACACTGTGCATGACGAAGTAAGAGTACATATACTCAAGAAGTGTAGAGGA
+
BCCCDFFFFFFFGGGGGGGGGGHHHHHHHHHHGHHHHHGGGGGHHHHHHHHHHHHHHHGFGGGHHHHGGGGGEFGGGHHHHHHHGGGGGHHHGHHHHHHHGGGGHHHHHHHGHHHGHHHHHHHHHHHHHHGGGGHHHGBHHHFGHHHHGGGHGHHHHHHHHHHHHGGCF-AA----..<1<<00.<..0111<0////0/..---00<11111<0<<-.911110:11111<1110:000//1011<B1/.
@M03495:530:000000000-LYBTV:1:1101:15300:15494 1:N:0:AACACCTG+CCCATGCG
GTCAGCATGTGAGCTTTGGATGGTTCTGGTTTATCAACGGCAAAATATAGATCGGAAGAGCACACGTCTGAACTCCAGTCACAACACCTGATCTCGTATGCCGTCTTCTGCTTGAAAAAAAAAAAAAACAACAAACTATAAACCATCATATTGCGAAAATGTCAGATGTATGCAAATCTTATGATATAATCTACACTAACTGATATCTACAGTCATGAGAGTCCTGACATGAATGTACGAAAGCAGATCGA
+
BACCCFFFFFFFGGGGGGGGGGGGHHHHHHHHHHHHHHGGGGGHHHHHHHHHHHGGGGHHHHHHHGHHHGHHHHHHHHHHHHHHGHGGHHHGDHHHGGHHHHGGGHGHHHHHHHHHHHHGGGB@><///...>.0.1111111/.0000=000=.----00;;::000000000000000000909000000;00/0/0090009;090000;0000000000000;/00000000:0...:./0::0:..
@M03495:530:000000000-LYBTV:1:1101:4430:15496 1:N:0:AACACCTG+CCCATGCG
GTCAGCATGTGAGCTTTGGTCCAGCCTGAGTCCTGGTTTATCAACGGCAAAATATAGATCGGAAGAGCACACGTCTGAACTCCAGTCACAACACCTGATCTCGTATGCCGTCTTCTGCTTGAAAAAAAAAAAAACCACCAAACCCCCAGACATGATCTGGAGTGGATTACAAGCATCTATTATACTCGAAGCACCTACCACAACCCGTCCATACAGAGTACATCCACCATATCCGTACACACGTACAAGAA
+
BAAAAFFFFFFFGGGGGGGGFGFFHCHFEFBAEFFHHFHHHHHHFFGFGCHFGFGHHHHHGFEFGHHHFHHHGGGHGFHHHGGHHGHGHFHGEFGHH3@4@GFGEFHH3EEFHGHHBGGHGHFGGHGC/C///-...>....>CDD<-...<00:00;::C./..0:<:00;0.990;90099FB09../.99F.///.;9..;A.9....//.9////9///////../9///9.9..;/.-;..9B/./
@M03495:530:000000000-LYBTV:1:1101:26098:15502 1:N:0:AACACCTG+CCCATGCG
GTCAGCATGTGAGCTTTGGTTTATCAACGGCAAAATATAGATCGGAAGAGCACACGTCTGAACTCCAGTCACAACACCTGATCTCGTATGCCGTCTTCTGCTTGAAAAAAAAAAAAACATAAATATACAACTGTCCGACCTTCTCTTATTGTCACACTTCCACCCTCAGACTTCACGTACTCATGCTCCACACCACAACCAGCGCGACACATCAATCTACTGTCTCTATGCACGCCACTCGATCGTATGCG
+
CCCCCFFFFFFFGGGGGGGGGGHHHGHHGGGGGHHHHHHHHHHHGGGGHHHHHHHGHHHGHHHHHHHHHHHHHHGHGGHHHHBGHHGGHHHHGEFHGHHHHHHGFHHHGGFGD@D/>//11?1111=1111101?1.>--.1100<0000=00<00</0<<00..;..00000000../..;00009000/0...........-------/9090000000000;;0000000.-...0/../.-/.;/0.
@M03495:530:000000000-LYBTV:1:1101:19988:15502 1:N:0:AACACCTG+CCCATGCG
GTCAGCATGTGCGCTTTGGAGTGAAATCTCTTGTCTTAAGGAATAAAGGAAAAAGATTCCGTCGGAGGCTCGGTGCTCTACAGGTTCAACCTTTGTACTCTATTATTGCCTCACATTCCATCTCTTGTGAAAATATATTTGATTGGCTTTTCTGCAGGTTGTTTGCCAGGACTTTCCAAGACCTCCACTAGAAAACACAATAACCTTTTTGGAAGCTGGACAACTATCTTCATTTTTCAGAAACAGTGAAC
+
BBABBFFFFDF5A22EEGGGGEGGGHHHHHHFHFHHHHHHFHGFHHHFFHFGFGGFHHHHHHHGGCEEFHHGGGGGHHEGHHHHHHHHHHHHHHHHFBFGHGHHGHHHGHFHGHHGGHBH??FGHFGBFDD?F?GGFGHHHGHHFHHHHHHBGGFGFGF@CBHHHGGGHGFGHBFF1FGFAGCGHHFEHHF1DGHFHGE.DF<0<<DGFHGGF0:GGHH.;C:EF/0BFFF9BCFFFFGB0B//9/00090
@M03495:530:000000000-LYBTV:1:1101:13277:15513 1:N:0:AACACCTG+CCCATGCG
GTCAGCATGTGAGCTTTGGAGTGAAATCTCTTGTCTTAAGGAATAAAGGAAAAAGATTCCGTCGGAGGCTCGGTGCTCTACAGGTTCAACCTTTGTACTCTATTATTGCCTCACATTCCATCTCTTGTGAAAATATATTTGACTGGCTTTTCTGCAGGTTGTTTGCCAGGACTTTCCAAGACCTCCACTAGAAAACACAATAAACTTTTTGGAAGCTGGACAACTATCTTCATTTTTCAGAAACAGTGAAA
+
BABCCFFFFFFFGGGGGGGGGGHHHHHHHHHHHHHHHHHHHHHHHHHHHHHHHHGGHHHIHIHGGGGGGHHGGEGGHHHHHHHHHHHHHHHHHHHHHHHHHHHHHHHHHHHHHHHHHHHHGHHHHHHHHHHHHHHHHHHHHHHHHHEHHHHHHHHGHHHHHGHHHGHHHHGHHHHHHHGHGHFHHHHHHHHHFGHHHHHGHHBDGHHHHHGGBFFEHF:CHHHHHHGHGGGGGGFGGGGGGBGFFFFGGG0
@M03495:530:000000000-LYBTV:1:1101:21849:15523 1:N:0:AACACCTG+CCCATGCG
GTCAGCATGTGAGCTTTGGAATTAGTAAATTCGTTGACGACAGAAGGAGCAAGATAACGACCTGGTTTATCAACGGCAAAATATAGATCGGAAGAGCACACGTCTGAACTCCAGTAACAACACCTGATCTCGTATGCCGTCTTCTGCTTGAAAAAAAAAAAAAAATAATACACGTGTAGAATCATTAACATAATTCTATACTATAACTATAAAGAGAAGATATAATTTGTACTGAACATATATCATATATA
+
CCCCDFFFFFFFGGGGGGGGGGHHHHHHHHHHGHHHHHGGGGGHHHHHHHHHHHHHHHGGGGGHHHHHHHHHHHGGGGGHHHHHHHHHHHGGGGHHHHHHHGHHHGHHHHHHHHHHHHHHHHGGHHGG3FHHFGHHGHGGGHGHHHHHHHGHHFFGFFG??<---.011<100...//11<:111:1111<1:11111111111<<111111111//0/011:1111<1<1<1110011111111111:11
@M03495:530:000000000-LYBTV:1:1101:14915:15529 1:N:0:AACACCTG+CCCATGCG
GTCAGCATGTGAGCTTTGGAGTGAAATCTCTTGTCTTAAGGAATAAAGGAAAAAGATTCCGTCGGAGGCTCGGTGCTCTACAGGTTCAACCTTTGTACTCTATTATTGCCTCACATTCCATCTCTTGTGAAAATATATTTGATTGGCTTTTCTGCAGGTTGTTTGCCAGGACTTTCCAAGACCTCCACTAGAAAACACAATAAACTTTTTGGAAGCTGGACAACTATCTTCATTTTTCAGAAACAGTGAAC
+
BABCCFFFFFFFGGGGGGGGGGHHHHHHHHHHHHHHHHHHHHHHHHHHHHHGHHGGHHHHHHHGGGGGGHHGGGGGHHHHHHHHHHHHHHHGHHHGHHHHHHHHGGHHGHHHHHHHGHHHHHHHHHHHHHHHFGHHGHHHHHGHHHGHHHHGHHGHHHHHHFHHGHHHHGHHFHHHHHFHHGHHHGHHHHHHGFFHHHHGHFFGHHHHGHC?CBCHHGGAHHHGHHHHHHGGGGGGGGGFF09BFB;FBB0
@M03495:530:000000000-LYBTV:1:1101:11774:15538 1:N:0:AACACCTG+CCCATGCG
GTCAGCATGTGAGCTTTGGACTCCTGACTGGTTTATCAACGGCAAAATATAGATCGGAAGAGCACACGTCTGAACTCCAGTCACAACACCTGATCTCGTATGCCGTCTTCTGCTTGAAAAAAAAAAAGAGCTATAGGGAATTCCAGAAGCTTACAGCAATAGGCCAGACATTACTAACACAGTGGCATTCGATGTTATGGCGCGAACTTCCTTTCCAGTTCGAGAGGTCATCCATACAAAATGCTGACATC
+
CBCCCFFFFFFFGGGGGGGGGGHHHHHHHHHGHHHHHHHHGGGGGHHHHHHHHHHHGGGGHHHHHHHGHHHGHHHHHHHHHHHHHHGHGGHHE34GHHGGHHHHGGGHGHHHGHHHGFHHHGFFG>///?01111<?00?0F<<1110>1111>1110<<0<000..<./000<000000::00/:/0000000;00000.9.-:--.0;00000;0:00:..:.-.0/;000909/90;.00000:/000
@M03495:530:000000000-LYBTV:1:1101:17298:15549 1:N:0:AACACCTG+CCCATGCG
GTCAGCATGTGAGCTTTGGACTCCTGACTGGTTTATCAACGGCAAAATATAGATCGGAAGAGCACACGTCTGAACTCCAGTCACAACACCTGATCTCGTATGCCGTCTTCTGCTTGAAAAAAAAAAAAAAAACAAGACAATAATATAATGTCATATTCGTGACCTAAATATACAATATCACGACAATTATCCACTCATACCATGCTGTGTCGTGAACGGATTGATGTCATATAGTCGTGTAGACATATATG
+
DDEEEFFFFFFFGGGGGGGGGGHHHHHHHHHHHHHHHHHHGGGGGHHHHHHHHHHHGGGGHHHHHHHGHHHGHHHHHHHHHHHHHHGHGGHHHHHHHHGGHHHHGGGHGHHGHHHHGHHHHGGGGG></-<-..<///</01011111=111111111//</.1100011111101111:1..---01<111101//111/0110111<11...:.<..<.9/<<111<11111<1.<../111:1<11<1
@M03495:530:000000000-LYBTV:1:1101:13517:15557 1:N:0:AACACCTG+CCCATGCG
GTCAGCATGTGAGCTTTGGAATTAGTAAATTCGTTGACGACAGAAGGAGCAAGATAACGACCACAGGGAGGGTGGTTTATCAACGGCAAAATATAGATCGGAAGAGCACACGTCTGAACTCCAGTCACAACACCTGATATCGTATGCCGTCTTCTGCTTGAAAAAAAAAAAACGCTATCATCTAATACTCTCGAAAGCAGTACATATCTGAGGAATAGACACTCTCACTGACACATAGTGACAGGCTTGGC
+
AAABAFFFFFFDGGGGGGGGGGHGHHGHFGGHFFGGHHGGGGGGHHHGGHHHHFHFGGFFEEGEFGEEA?EFBFFEGHHHFFFGDGC@GHFGBGHHFFHHGGGGFFHFAGHGFHFEHFFFHHHHGHHHDGDECECFH111FFGFCGBFDG@GEFHHFDFCGHDDGGG-CD--.--..;/00;0009000000./9../9/B9F/////9///././9/9//.9///9B/;///9.//////;//...;-.9
@M03495:530:000000000-LYBTV:1:1101:13141:15590 1:N:0:AACACCTG+CCCATGCG
GTCAGCATGTGAGCTTTGGAGTGAAATCTCTTGTCTTAAGGAATAAAGGAAAAAGATTCCGTCGGAGGCTCGGTGCTCTACAGGTTCAACCTTTGTACTCTATTATTGCCTCACATTCCATCTCTTGTGAAAATATATTTGATTGGCTTTTCTGCAGGTTGTTTGCCAGGACTTTCCAAGACATCCACTAGAAAACACAATAAACTTTTTGGAAGCTGGACAACTATCTTCATTTTTCAGAAACAGTGAAC
+
DCDDDFFFFFFFGGGGGGGGGGHHHHHHHHHHHHHHHHHHHHHHHHHHHHHHHHGGHHHHHIHGGGGGGHHGGFGGHHHHHHHHHHHHHHGHHGHHHHHGHHHHHHHHHHHHHHHHHHHHHHHHHHHHHHHHHGHHHHHHHHHHHHHHHHHGHHGHHHHHHGHHHHHHGGHHHHHGHHFHHHHHHHGHHHHGFHFHHHHGHHGHHHHHHHGGEHGGHHCGHGHHHHHHHHHGGGGGGGGGGEFGGG::FF0
@M03495:530:000000000-LYBTV:1:1101:11666:15600 1:N:0:AACACCTG+CCCATGCG
GTCAGCATGTGAGCTTTGGAATTAGTAAATTCGTTGACGACAGAAGGAGCAAGATAACGACCACAGGGAGGGTGGTTTATCAACGGCAAAATATAGATCGGAAGAGCACACGTCTGAACTCCAGTCACAACACCTGATCTCGTATGCCGTCTTCTGCTTGAAAAAAAAAAAAAAATAACATAAACAAGAAAATCAGCTATCTATGTGTGCAACGCGACAGAACGTGCAATTATGAGTGTAGCTCGTCAAGG
+
CBCCCFFFFFFFGGGGGGGGGGHHHHHHHHHHGGHHHHGGGGGHHHHHHHHHHHHHHHGGGGGHHHHGGGGGGGGGGHHHHHHHGGGGGHHHHHHHGHHHGGGGHHHHHHHGHHHGHHHHHHHHHHHHHHGHGGHHHF1FHHGGHHHHGEGHGHHHHHHHHHGHHGGGG@@;:--.00000000009///9/00000900/0090000.0000-------/0/...:.0000:00000000000.-:..00
@M03495:530:000000000-LYBTV:1:1101:25241:15604 1:N:0:AACACCTG+CCCGTGCG
GTCAGCATGTGAGCTTTGGAATTAGTAAATTCGTTGACGACAGAAGGAGCAAGATAACGACCACAGGGAGGGTGGTTTATCAACGGCAAAATATAGATCGGAAGAGCACACGTCTGAACTCCAGTCACAACACCTGATCTCGTATGCCGTCTTCTGCTTGAAAAAAAAAAAAACAAACTCACAAGAAGACACAATAATCTCAATACAATACAATAGTCTCACATGCTATGTCGGCTTGAGTATGAAGGTCA
+
BBCCCFFFFFFFGGGGGGGGGGHHHHHHHHHHGGHHHHGFGGGHHHHHHGHHHHHHHHGGGGGHHHHGFEFGFGGGGHHHGHHGGGGGGHHHHHHGHHHHGFGGFHHHHHHGHHHGHHHHGHFHHHHHHHGEFGHHHF1?GHFDGHHHG<AGEGGHEGFG<GDGHGACG;9-9...9.00:009.///:////.000000;000000000;0000;;0000090000000;9.--9--900000000000;
@M03495:530:000000000-LYBTV:1:1101:13220:15607 1:N:0:AACACCTG+CCCATGCG
GTCAGCATGTGAGCTTTGGAATTAGTAAATTCGTTGACGACAGAAGGAGCAAGATAACGACCACAGGGAGGGTGGTTTATCAACGGCAAAATATAGATCGGAAGAGCACACGTCTGAACTCCAGTCACAACACCTGATCTCGTATGCCGTCTTCTGCTTGAAAAAAAAAAAAAAAAACATACAACACATCACCATAAACTCAGGTATACTAAATAATAATATCATCAGTACTATAGATCTATCAACATTAT
+
DCEDDFFFFFFFGGGGGGGGGGHHHHHHHHHHGGHHHHGGGGGHHHHHHHHHHHHHHHGFGGGHHHHGGGGGGGGGGHHHHHHHGGGGGHHHHHHHHHHHGGGGHHHHHHHGHHHGHHHHHHHHHHHGHHGHGGHHHHDFHGFGHHHHGFGHGHHHHHHHHHFHHGGGGG<A-----<<0<0000..90000/<0001010:0/111<<<11<1:11111<11111<0111111<:111111111/<<111
@M03495:530:000000000-LYBTV:1:1101:13479:15633 1:N:0:AACACCTG+CCCATGCG
GTCAGCATGTGAGCTTTGGAGTGAAATCTCTTGTCTTAAGGAATAAAGGAAAAAGATTCCGTCGGAGGCTCGGTGCTCTACAGGTTCAACCTTTGTACTCTATTATTGCCTCACATTCCATCTCTTGTGAAAATATATTTGATTGGCTTTTCTGCAGGTTGTTTGCCAGGACTTTCCAAGACCTCCACTAGAAAACACAATAAACTTTTTGGAAGCTGGACAACTATCTTCATTTTTCAGAAACAGTGAAC
+
CBCCCFFFFFFFGGGGGGGGGGHHHHHHHHHHHHHHHHHHHHHHHHHHHHHHHHGGHHIHHHHGGGGGGHHGGGGGHHHHHHHHHHHHHHHHHHGFHHHHHHHHHHHHGHHHHHHHHHHHHHHGHHHGHHGHHGHHHHHHHHHHHHGHHGHHHHHHHHHHHGHHHGHHHHHHHHHGHHHFGHHGHHFHHHGFFHFHHGHGHG<FHHHHHHGGFGGFHHGFHHGHHHGHGHGGEFFGGEFGBFGGGGGGEF0
@M03495:530:000000000-LYBTV:1:1101:8907:15638 1:N:0:AACACCTG+CCCATGCG
GTCAGCATGTGAGCTTTGGTCCAGCCTGAGTCCTGGTTTATCAACGGCAAAATATAGATCGGAAGAGCACACGTCTGAACTCCAGTCACAACACCTGATCTCGTATGCCGTCTTCTGCTTGAAAAAAAAAAATTTCACTTCATAACTTGTACACCATTCAATGAGCTTCCCTAACATGTATACTACTTATATCTTCCTCCCTCTCTGTACGTCGTGCATTAGTTGTTTTCCCCACGCATATAAGCGTGCTC
+
BBBBBFFFFDFFGGGGGGGGGGHHHGHHHHGHHFHHHHHHHHHHHGGGGGHHHHHHHHHHHGGFEGHHFHHHGFHHGGHHHHHHHHHHHHHGHFGFHHB4FGHFFHHHFEEFHGGHBGHFEFFH3F@CG/<>011?1111<?1111<1111111>.1=111<1000=/0</0<//<0/0=00<C000;CC00:;CC;:0:C/;//00;;0./C@-...0090;;0;.;/009/..-.9../////-...99
@M03495:530:000000000-LYBTV:1:1101:7969:15641 1:N:0:AACACCTG+CCCATGCG
GTCAGCATGTGAGCTTTGGAGTGAAATCTCTTGTCTTAAGGAATAAAGGAAAAAGATTCCGTCGGAGGCTCGGTGCTCTACAGGTTCAACCTTTGTACTCTATTATTGCCTCACATTCCATCTCTTGTGAAAATATATTTGATTGGCTTTTCTGCAGGTTGTTTGCCAGGACTTTCCAAGACCTCCACTAGAAAACACAATAAACTTTTTGGAAGCTGGACAACTATCTTCATTTTTCAGAAACAGTGAAC
+
CABCCFFFFFFFGGGGGGGGGGHHHHHHHHHHHHHHHHGHHHHHHHHHHHHHHHGGHHHHHIHGGGGGGHHGGGGGHHHHHHHHHHHHHHHHHHHHHHHHHHHHHHHHHHHHHHHHHGHGHHHHHHHHHHHHHGHGHHHHHGHHGHHGHHHHHHHHGHHHHGHHHHHHHHHHHHGHHHFHHHHHHHHHHHHGFHHHHHHEGDDFHHHHHHGGEHHEHHFFHHGHHFGHGFFGGFGGGGGGEGGGBGGFGF0
@M03495:530:000000000-LYBTV:1:1101:10150:15674 1:N:0:AACACCTG+CCCATGCG
GTCAGCATGTGAGCTTTGGAATTAGCTGGTTTATCAACGGCAAAATATAGATCGGAAGAGCACACGTCTGAACTCCAGTCACAACACCTGATCTCGTATGCCGTCTTCTGCTTGAAAAAAAAAAATAATACCAAAGAACTGCAATATTCTTGGCAAAGAAATACTAAATACAGCAACAATTGAAAATCACATACTCATAACTGCGACTACACTCTCGATAAGCTCGTATACACCTTAGATACACTCATCAA
+
CCCCCFFFFFFFGGGGGGGGGGHHHHHHHHHHHHHHHHGGGGGHHHGHHHHHHHGGGGGHHHHHHGHHHGEHHHHHHHHHHHHHGHGGHHFG4GHHGGGHHHGGGHGHHHHHHFFGHHEGGGGG<02D2>2111/000011?11?>1=11111<1100<000000000=00<00</<..000000;000000000:;0000000.-:;-:090;09.0/..0000:-./0090;/00:090:009//0000
@M03495:530:000000000-LYBTV:1:1101:24958:15679 1:N:0:AACACCTG+CCCATGCG
GTCAGCATGTGAGCTTTGGAATTAGTAAATTCGTTGACGACAGAAGGAGCAAGATAACGACCACAGGGAGGGTGGTTTATCAACGGCAAAATATAGATCGGAAGAGCACACGTCTGAACTCCAGTCACAACACCTGATCTCGTATGCCGTCTTCTGCTTGAAAAAAAAAAACACACTACATCCAAACGTTCATATGCTACGTTGAAGAGCTACTCGTAACGTAATGTATTACTCTTAGACATCTTCCAGAG
+
CCCDDFFFFFFFGGGGGGGGGGHHHHHHHHHHGHHHHHGFGGGHHHHHHHHHHHHHHHGGGGGHHHHGFGGGEFGGEHHHHHFHGGGGGHHHHHHHHHFHGGGGHHHHHHHGHEHGHHHGHHGHHGHHHHGHGGHHF11DGHGGFFGHGEGHGHHGHHHHGGGFFG@EC-@...<.///00</000...//0<000<<:0../<.<00./0000:.<9..<<...0:000<000<0000:000:000000<
@M03495:530:000000000-LYBTV:1:1101:17869:15682 1:N:0:AACACCTG+CCCATGCG
GTCAGCATGTGAGCTTTGGAGTGAAATCTCTTGTCTTAAGGAATAAAGGAAAAAGATTCCGTCGGAGGCTCGGTGCTCTACAGGTTCAACCTTTGTACTCTATTATTGCCTCACATTCCATCTCTTGTGAAAATATATTTGATTGGCTTTTCTGCAGGTTGTTTGCCAGGACTTTCCAAGACCTCCACTAGAAAACACAATAAACTTTTTGGAAGCTGGACAACTATCTTCATTTTTCAGAAACAGTGAAC
+
A>AAAFFFFDFFGGFGDGFGEBGHH33FGFHGHFHBGHGHH1GFGBDH1FF0C0FAFHFB01FEEAE/A/F?E>/E1111DD10FEGF2F0FFHFB2FFFF1GG@FG11@B11>>GDBFBGGGFHBG1<22B1F1B22BGHGB2G00FCH1BGFGDCFGFGGEGHH1<FE/F?GBGFB1<FH0<F.0<G0C1D<0FGHE.G0<0DFHGHHGGC0/.CG;:C0.:C/00000;BFGG0/;;0B/;B/909C0
@M03495:530:000000000-LYBTV:1:1101:18029:15683 1:N:0:AACACCTG+CCCATGCG
GTCAGCATGTGAGCTTTGGTTTATCAACGGCAAAATATAGATCGGAAGAGCACACGTCTGAACTCCAGTCACAACACCTGATCTCGTATGCCGTCTTCTGCTTGAAAAAAAAAAAAAAAACATAATAACATCAGACGTTCTACCAGAATATATCAGAAGATCAAACGTAAAAGTCAGTTATCTAGGTAAACAGTACATGTATAAGTGAGCATTATGTAACGTGTTGGCAATAGCTACAGATGACTATAGAA
+
CBCCDFFFFFFFGGGGGGGGGGHHHHHHGGGGGHHHHHHHHHHHGGGGHHHHHHHGHHHGHHHHHHHHHHHHHHGHGGHHHF5GGHGGHHHHGGGHGHHHHHHHCGHHGGGGGDC/>/<-..1>1111<<111100-<./.00000./00000:0;0:0;0000:0.....0;:00000000:000000000/000000:000:0:000:00:0000000././...000:000;00000:0:;0000000
@M03495:530:000000000-LYBTV:1:1101:4170:15706 1:N:0:AACACCTG+CCCATGCG
GTCAGCATGTGAGCTTTGGACTCCTGACTGGTTTATCAACGGCAAAATATAGATCGGAAGAGCACACGTCTGAACTCCAGTCACAACACCTGATCTCGTATGCCGTCTTCTGCTTGAAAAAAAAAAAAACAGAAAATGAATAAGTAGTCAGAGTTACACGTAAGGCGAGGGAAGATACTCAGGTGCTAAACACACATGATGTTATGCCGCATGCTTTTGTGACTGTACTGGCAATCTAATGCAATACAGAC
+
CBCDCFFFFFFFGGGGGGGGGGHHHHGHHHHHHHHHHHHHGGGGGHHHHHHHHHHHGGGGHHHHHHHGHHHGHHHHHHHHHHHHHHGHGGHHHGDGHHGGHHHHGGGHGHHHHHHHHHHHHGGG@C</</=01110111=11>=1=1=11110111110<./..0/-<---....:111010/10:F11101...<0001111<:<10---..0:1:01//1111011:10</00011111111110011.
@M03495:530:000000000-LYBTV:1:1101:9284:15724 1:N:0:AACACCTG+CCCATGCG
GTCAGCATGTGAGCTTTGGACCAGCCTGAGTCCCTGGTTTATCAACGGCAAAATATAGATCGGAAGAGCACACGTCTGAACTCCAGTCACAACACCTGATCTCGTATGCCGTCTTCTGCTTGAAAAAAAAAAAAAATACAAAACACAAATAAACATAAGAACTATTTAATCTTTACATTGTATCAAGGCAACAAGTATTACATCATAACTAATCATATGTATTCTGTACTCAACAGCTTATTAATCATCAC
+
DCDDDFFFFFFFGGGGGGGGGGHHHGHHHHHHHHHHHHHHHHHHHHGGGGGHHHHHHHHHHHGGGGHHHHHHHGHHHGHHHHHHHHHHHHHHGHGGHHHHHHHHFGHHHHGGGHGHHHHHHHFHHFHGGGGDC<-<01<11>...<...00000=000000/0000000:00000000000<000:00....../0<<00000000<<0<00<000<:00000000:0:0000/0/.00<000000<0000
@M03495:530:000000000-LYBTV:1:1101:5035:15740 1:N:0:AACACCTG+CCCATGCG
GTCAGCATGTGAGCTTTGGAATTAGTAAATTCGTTGACGACAGAAGGAGCAAGATAACGACCACAGGGAGGGTGGTTTATCAACGGCAAAATATAGATCGGAAGAGCACACGTCTGAACTCCAGTCACAACACCTGATCTCGTATGCCGTCTTCTGCTTGAAAAAAAAAAAAACATAACATAAGATACCACCGACTCTACCGAACGTCGATGAAAGTTACGCTCTTGTAACCAGAGTTGATGGGAGCATCG
+
ABCCCFFFFFFFGGGGGGGGGGHHHHHHHHHHGHHHHHGDGGGHHHHHHHHHHHHHHHGGGGGHHHHGGGGGEFGGGHHHHHHHGGGGGHHGHHGHHHHHGGGGHHHHHHHGHHHGFHHHHHHHHHHHHHGHGGHHGF1FGHFGHHGGGGGHGHHHHHHHFGFDGGGGGC-:9..000/000;;000;000..---.////-99:-:.-:.///////;/.....//://///...///;///./.../;.
@M03495:530:000000000-LYBTV:1:1101:9426:15741 1:N:0:AACACCTG+CCCATGCG
GTCAGCATGTGAGCTTTGGAGGGCAAGAAGTGGTTGTGACTGGTTTATCAACGGCAAAATATAGATCGGAAGAGCACACGTCTGAACTCCAGTCACAACACCTGATCTCGTATGCCGTCTTCTGCTTGAAAAAAAAAAAAAAATATAATCGATGATCGAGCGAACGATAATGATGAAGAGGAAGAACTATAGGACACACACTAGTCTGTCGTCTGGAGTAGTGATGCACTGTACTTGCCACAGCTGTACTT
+
DDDDDFFFFFFFGGGGGGGGGGGGGGGHHHHHHHGGGGHHHHHHHHHHHHHHGGGGGHHHHHHHHHHHGGGGHHHHHHHGHHHGHHHHHHHHHHHHHHGHGGHHHH4HHHGGHHHHGGGHGHHHHHHHHFHHHGGG@A>>-<-.000000...<000....-----....000000:00:..<..//:0<000<0/./<../<00<0000.<.9./0.:/0:/0:00000/:00<<00000...0<000:0
@M03495:530:000000000-LYBTV:1:1101:10971:15742 1:N:0:AACACCTG+CCCATGCG
GTCAGCATGTGAGCTTTGGAATTAGCTGGTTTATCAACGGCAAAATATAGATCGGAAGAGCACACGTCTGAACTCCAGTCACAACACCTGATCTCGTATGCCGTCTTCTGCTTGAAAAAAAAAATAACAAGTAACCATAGCCATAATACACTAAAAAGAGCTAATCGCGACGCAGAGAACGTTGTGTCACAACAGGGATTCAACTTGAGTAATTGAGCGTAACCACGTGAAAATCATCTAATATAGTAGCT
+
AAAABFFFFDFFGGGGGFGGFGHHHGDGHGHHFHHHGHGEGGGHHHHHHGHHHHGFGGHHGHHHHGHHHFHHHHHFHEHHHGHHGHGGHHHHBGHHGGHFHHGGFGGGHFHHHFCCGGHE@/D@0FG2<2222>>21?1?1111111?1?110111<..00111>0..---;----.///.9/.../0;0099.9..9//0909000///9/;B////-...9//..9...///9/9/////////;////
@M03495:530:000000000-LYBTV:1:1101:26633:15743 1:N:0:AACACCTG+CCCATGCG
GTCAGCATGTGAGCTTTGGAGTGAAATCTCTTGTCTTAAGGAATAAAGGAAAAAGATTCCGTCGGAGGCTCGGTGCTCTACAGGTTCAACCTTTGTACTCTATTATTGCCTCACATTCCATCTCTTGTGAAAATATATTTGATTGGCTTTTCTGCAGGTTGTTTGCCAGGACTTTCCAAGACCTCCACTAGAAAACACAATAGACTTTTTGGAAGCTGGACAACTATCTTCATTTTTCAGAAACAGTGAAC
+
BABBBFFFFFFFGGGGGGGGGGHFHHGHHHHHHHHHHHHHGHHHHHHHHHHHHHGGHHHHGHHGGGGCEHHGGEGGHHHHHHHEHHGHFGGHHHHHHHHHHHHHHHHGHHHHHHGHHHHGHHHGHHHFHGHFGHHHHHHHHHHHHEHHHHHHHHHHHEFGHGHHHGGHHHEHHHGGHFFHAGFHHFHHHHHB=<FGHFCCGGHEGFHEHHGCFHHFHHH.CGGEGFHGHEFFGGFBFFGGGFFBGGGGGF0
@M03495:530:000000000-LYBTV:1:1101:16190:15758 1:N:0:AACACCTG+CCCATGCG
GTCAGCATGTGAGCTTTGGAGGGCAAGAAGTGGTTGTGACATTGCTATGGCAGCTAGAGCCAACAATTACCTTAAATTCCAAAAACAACATACTCCTCCTTTGGAATTGTAAATTCGTTGACGACAGAAGGAGCAAGATAACGACCACAGGGAGGGTGGTTTATCAACGGCAAAATATAGATCGGAAGAGCACACGTCTGAACTCCAGTCACAACACCTGATCTCGTATGCCGTCTTCTGCTTGAAAAAAA
+
ECDEDFFFFFFFGGGGGGGGGGGGGGGHHHGHHHFGGGHHHHHHHHHHHHHHGGHHHHHHHHHGGHHHHHHHHHHHHHHHHHHGGGGHHHHHHHHHHHHHHHGHHHHHHHHHHHHHGHHHGHGGGGGHHHHHHHHHHHHHHHGGGGGHHFHGEEGGEFGEGHHHHHHHGGGGGHHHHHHHHHHHGDGGHHHHHHGGGGGGGGGGGGGGFGGGGGGGGGGGGF1CFFBAFFFFFDF?EFFFFEFFA0B1.-@
@M03495:530:000000000-LYBTV:1:1101:23828:15774 1:N:0:AACACCTG+CCCATGCG
GTCAGCATGTGAGCTTTGGAATTAGTAAATTCGTTGACGACAGAAGGAGCAAGATAACGACCACAGGGAGGGTGGTTTATCAACGGCAAAATATAGATCGGAAGAGCACACGTCTGAACTCCAGTCACAACACCTGATCTCGTATGCCGTCTTCTGCTTGAAAAAAAAAAAAATAATACAAAAAATAAAATCACGATCGTACAAGATACTGTTGACTACAAGATGAATGCACAACGATGTAAGAGCATCGA
+
BBBCCFFFFFFFGGGGGGGGGGHHHHHHHHHHGHHHHHGGGGGHHHGHHHHGHHHHHHGGGGGHHHHGGGGGEGGGGHHHHHHHGGGGGHHHHHHHHHHHGGGCHFHHHHHGHHHGHHHHHHHGGHHHHHGHGGHGH=1@GGCEHHEHGEGHGHHHHHHHGHHHHGGGGGGB<.0111<00:=.-:<1<1100<....-/...<0:0111111:1011/00</0111111101/.9...:11<<</0:0./
@M03495:530:000000000-LYBTV:1:1101:19101:15786 1:N:0:AACACCTG+CCCATGCG
GTCAGCATGTGAGCTTTGGTCCAGCCTGAGTCCTGGTTTATCAACGGCAAAATATAGATCGGAAGAGCACACGTCTGAACTCCAGTCACAACACCTGATCTCGTATGCCGTCTTCTGCTTGAAAAAAAAAAAAAAAAAAATATCAATATCTGACGACAGTTGAGAATGGTATGAGTAATCTCGGATCACGAGTAATATTCTATCGCGCCTATATATGTAGAGTGTAACGATATGTCCTGTAAACATCATTA
+
CBCCDFFFFFFFGGGGGGGGGGHHHGHHHHHHHHHHHHHHHHHHHGGGGGHHHHHHHHHHHGGGGHHHHHHHGHHHGHHHHHHHHHHHHHHGHGGHHHH4GHHGGHHHHGGGHGHHGHHHHHHHHHGGGGF<<-<-----.000<0:0000000..---9000:A00000000;0;0;0000....;./..-..000000:000..---..000000;0009000009....-0:0000000000000900
@M03495:530:000000000-LYBTV:1:1101:20860:15789 1:N:0:AACACCTG+CCCATGCG
GTCAGCATGTGAGCTTTGGTTTATCAACGGCAAAATATAGATCGGAAGAGCACACGTCTGAACTCCAGTCACAACACCTGATCTCGTATGCCGTCTTCTGCTTGAAAAAAAAAAAAAAAAAACAAACCATTAACTACAAATTGTGAAAGCTCTGCAAGACTCAGAGTTAAAGAACACAAATCTAACATGACTACGATATAAGTGTAGATTAGCTTCCTAGCTTAGATTCGACTGAGTACTCGTGTGATGAA
+
CBCCDFFFFFFFGGGGGGGGGGHHHHHHGGGGGHHHHHHHHHHHGGGGHHHHHHHGHHHGHHHHHHHHHHHHHHGHGGHHHHFHHHGGHHHHGGGHGHHHHHHFFGHHHGGGGGCB<<<---...<...011<1110000:11111111/00100100//100<<01111111.///.<.10111:0100011/....-<1111<111<110/1<1011101:10111<.1...00<1111.<.9.1:111
@M03495:530:000000000-LYBTV:1:1101:25481:15813 1:N:0:AACACCTG+CCCATGCG
GTCAGCATGTGAGCTTTGGAGTGAAATCTCTTGTCTTAAGGAATAAAGGAAAAAGATTCCGTCGGAGGCTCGGTGCTCTACAGGTTCAACCTTTGTACTCTATTATTGCCTCACATTCCATCTCTTGTGAAAATATATTTGATTGGCTTTTCTGCAGGTTGTTTGCCAGGACTTTCCAAGACCTCCACTAGAAAACACAATAAACTTTTTGGAAGCTGGACAACTATCTTCATTTTTCAGAAACAGTGAAC
+
A>AAAFFFFDDFGGGGGGGGGCGFFEGHHHHGHDGHHHHHHHHHHHGHHHHHHHGGGHHHHHHGGGGCEHHGF>EGHHHHHHHHHHHHHHHHHHHGFGGHHHHHFHHHHHHHHHHHHHHHHHHHHHGGGGFGHHEGHHFHH4BEFFHHHHHFHGHGGGHHGDEF2GDHHHEHGHGHGHB1GGHHHHGFHHH11<>GFGHGHGB0DGHHHHG-CGHHHHCCFGFEHEHCBGFFGGGGGGGGF0FFFGFGG00
@M03495:530:000000000-LYBTV:1:1101:12417:15819 1:N:0:AACACCTG+CCCATGCG
GTCAGCATGTGAGCTTTGGACTCCTGACTGGTTTATCAACGGCAAAATATAGATCGGAAGAGCACACGTCTGAACTCCAGTCACAACACCTGATCTCGTATGCCGTCTTCTGCTTGAAAAAAAAAAAAAACAGCACGACATATAGAGCGGGTATAATATTGTTAGGTCGCCAAAGTATGGAACATCAGTGCTAAATCCAATTACGCAGACTGCACATCTACGCGATACATGCCATCGTGATATCGTACAAG
+
CCCCCFFFFFFFGGGGGGGGGGHHHHHHHHHHHHHHHHHHGGGGGHHHHHHHHHHHGGGGHHHHHHHGHHHGHHHHHHHHHHHHHGGHGGHHHF@GFGFGHHHHGGGHGHHHHHHHHFHHHGGFG/<//-..<000-.<-.0<00000--:--:;0000:00;;0900--..9//;0;0/000/0000;0990;0FF0009000...--.00/00000000.----.-;000:000...//900./...00
@M03495:530:000000000-LYBTV:1:1101:16088:15831 1:N:0:AACACCTG+CCCATGCG
GTCAGCATGTGAGCTTTGGAATTAGTAAATTCGTTGACGACAGAAGGAGCAAGATAACGACCACAGGGAGGGTGGTTTATCAACGGCAAAATATAGATCGGAAGAGCACACGTCTGAACTCCAGTCACAACACCTGATCTCGTATGCCGTCTTCTGCTTGAAAAAAAAAAAAAAACTACAAGCGCTCAACCAAACAGTATACTGACCTGCAGATGATGACGTCTGAACAGTGAAGCGTACGTGCTGTACGG
+
CCCDDFFFFFFFGGGGGGGGGGHHHHHHHHHHGHHHHHGGGGGHHHHHHHHGHHHHHHGGGGGHGHHGGGGGFGGGGHHHHHHHGGGGGHGHHHHHHGHHGGGGHHHHGHHGHHHGHHHHHHHHHHHHHHGHGGHHGG1FGHGGHHHHGDGHGHHGHHHHFFGHHGEG@-A-<--.010000..-..<</..9.../111111110/1/./010111110<<./.<101/111110-..--//..<111..
@M03495:530:000000000-LYBTV:1:1101:19734:15838 1:N:0:AACACCTG+CCCATGCG
GTCAGCATGTGAGCTTTGGTCCAGCCTGAGTCCTGGTTTATCAACGGCAAAATATAGATCGGAAGAGCACACGTCTGAACTCCAGTCACAACACCTGATCTCGTATGCCGTCTTCTGCTTGAAAAAAAAAAACAAACAAACATAACGTATAGAGGTACAGTCTGTACGACAACCAGACACCTCGTGTGGATCTAGTGCTTGGAGAGTACAGCACCTCAGTATTCTAGATGAGTGTGTCTTGACTTGCTGTG
+
CBCCDFFFFFFFGGGGGGGGGGHHHGHHHHHHHHHHHHHHHHHHHGGGGGHHHHHHHHHHHGGGGHHHHHHHGHHHGHHHHHHHHHHHHHHGHGGHHHFEGHHGGHHHHGFGHGHHHHHHGGHGHHGGGFF@//??/0?0>0111<.0>1<111/000000000=00...--....:.//./.......000<<0<00::0.0/0.<00<00/../.::000000<00000000<<.000000000000<:
@M03495:530:000000000-LYBTV:1:1101:3612:15838 1:N:0:AACACCTG+CCCATGCG
GTCAGCATGTGAGCTTTGGAGTGAAATCTCTTGTCTTAAGGAATAAAGGAAAAAGATTCCGTCGGAGGCTCGGTGCTCTACAGGTTCAACCTTTGTACTCTATTATTGCCTCACATTCCATCTCTTGTGAAAATATATTTGATTGGCTTTTCTGCAGGTTGTTTGCCAGGACTTTCCAAGACCTCCACTAGAAAACACAATAAACTTTTTGGAAGCTGGACAACTATCTTCATTTTTCAGAAACAGTGAAC
+
CCCCCFFFFFFFGGGGGGGGGGHHGHHHHHHHHHHHHHHHHHHHHHHHHHHHHHGGHIIHHHHGGGGGGHHGGGGGHHHHHHHHHHHHHHHHHHHHHHHGHHHHHHHHHHHHHHHHHGHHHHHHHHHHHHGHHHHHHHHHHHHHGHFHHHHHHHGHHHHHHGHHHGHHHGHHHHHHHHGHHHHFHGHHGHHDGHHHHHGCDGHDGHHHHHGGFHFHGHG.CGAGHHHHHHGGGGGGGGGG09;F/BCFFF0
@M03495:530:000000000-LYBTV:1:1101:4590:15851 1:N:0:AACACCTG+CCCATGCG
GTCAGCATGTGAGCTTTGGAGTGAAATCTCTTGTCTTAAGGAATAAAGGAAAAAGATTCCGTCGGAGGCTCGGTGCTCTACAGGTTCAACCTTTGTACTCTATTATTGCCTCACATTCCATCTCTTGTGAAAATATATTTGATTGGCTTTTCTGCAGGTTGTTTGCCAGGACTTTCCAAGACCTCCACTAGAAAACACAATAAACTTTTTGGAAGCTGGACAACTATCTTCATTTTTCAGAAACAGTGAAA
+
BABBBFFFFFFFGGGGGGGGGGCHHHHHHHHHHFHHHHHHHHHHHHHHHFHHHHGGHHHHHHHGEEGGGHHGFEGGHHHHGHHGHHHGHHHHHHHHHGHHHHHHHHHHHHFHHHHHHGEGHHHHHHHGHHFHGHHFGHFFHHHGF0FCGHGHHGFHHHHHFGGHHEHHFGGHHGBHFFHGF00GH<FFHHEDGBCFGFECGFD<GHHHHHGGBBGEHH/.;CGEHHHGHHGBFFFGGGGFFFFGGFFGGF0
@M03495:530:000000000-LYBTV:1:1101:13838:15853 1:N:0:AACACCTG+CCCATGCG
GTCAGCATGTGAGCTTTGGTCCAGCCTGAGTCCTGGTTTATCAACGGCAAAATATAGATCGGAAGAGCACACGTCTGAACTCCAGTCACAACACCTGATCTCGTATGCCGTCTTCTGCTTGAAAAAAAAAAAAAACAAAACAAATGCTATATACTATTCTATAGAATGTATACAACTGCAGAACTGAAGTAGTCATGACGTATTCATGATCATGCATATGACAGCATGTTCATCACATTCACATCCAGCAC
+
CBCCCFFFFFFFGGGGGGGGGGHHHGHHHHHHHHHHHHHHHHHHHGGGGGHHHHHHHHHHHGGGGHHHHHHHGHHHGHHHHHHHHHHHHHHGHGGHHHHDGHHGGHHHHGGGHGHHHHHHHHHHHHGGGGF@<--.<.<00..<1111<111111=1=11:111111<111111:00/:001//10000:111111110...101111111:11101111110<./101111111:01111<11:/00//.
@M03495:530:000000000-LYBTV:1:1101:19636:15866 1:N:0:AACACCTG+CCCATGCG
GTCAGCATGTGAGCTTTGGATGGTTCTGGTTTATCAACGGCAAAATATAGATCGGAAGAGCACACGTCTGAACTCCAGTCACAACACCTGATCTCGTATGCCGTCTTCTGCTTGAAAAAAAAAAAAAGATAATACTGAAATTGTTCAAATAGACTGCAATTCTGGAATGTGATTAAATTGATAGATCATAGCAGACCTGTTTGAAGTAGTGTGCTCAACTCATGAGTCTCGTGACGGCAGGCTGACTCTAT
+
BABCCFFFFFFFGGGGGGGGGGGGHHHHHHHHHHHHHHGGGGGHHHHHHHHHHHGGGGHHHHHHHGHHHGHHHHHHHHHHHHHHGHGGHHHHDHHHGGHHHHGGGHGHHHHGHHGHHHHGGG/B>>///1111=1111111111<11111=11000<0000=000=0000;0000000000:0000;000:0;0/..0/000/0000000/00000;0/=0:;00;0000/..:..----:.;..:00000
@M03495:530:000000000-LYBTV:1:1101:28507:15869 1:N:0:AACACCTG+CCCATGCG
GTCAGCATGTGAGCTTTGGTCCAGCCTGAGTCCCTGGTTTATCAACGGCAAAATATAGATCGGAAGAGCACACGTCTGAACTCCAGTCACAACACCTGATCTCGTATGCCGTCTTCTGCTTGAAAAAAAAAAAAAAAAAAAGCAAGACTACTAGTACTGAGCTCGGACGACAGCATAGTAGCACGCCCAGATCGTTTCTAAACGACGTCGTACACAATGTCATCGAGCATATTGACCGCCTAAGTGCGTCG
+
DCDDDFFFFFFFGGGGGGGGGGHHHGHHHHHHHHHHHGHHHHHHHHGGGGGHHHHHHHHHHHGGGGHHGHHHHGHHHGHHHHHHHHHHHHHHGHGGHHHG4GGHGGHHHHG?EHGHHGHHHHFHGHHGGGDG/>-------..0//</10/11111<111:01<.-.<--<--./1<<:111<0--.-...00./..011110..---.-<...10.00<11<10/.<-<111:110---..0/:11-.-<
@M03495:530:000000000-LYBTV:1:1101:15845:15875 1:N:0:AACACCTG+CCCATGCG
GTCAGCATGTGAGCTTTGGAGTGAAATCTCTTGTCTTAAGGAATAAAGGAAAAAGATTCCGTCGGAGGCTCGGTGCTCTACAGGTTCAACCTTTGTACTCTATTATTGCCTCACATTCCATCTCTTGTGAAAATATATTTGATTGGCTTTTCTGCAGGTTGTTTGCCAGGACTTTCCAAGACCTCCACTAGAAAACACAATAAACTTTTTGGAAGCTGGACAACTATCTTCATTTTTCAGAAACAGTGAAC
+
DDDDDFFFFFFFGGGGGGGGGGHHHHHHHHHHHHHHHHHHHHHHHHHHHHHHHHGGHHIHHIHGGGGGGHHGGFGGHHHHGHHGFHHHHHHHHHHHHHHHHGHHHHHHHHHHHHHHHHHHHHHHHHGHHHHHHHHHHHHHHFHHGFHHHHHHHHHHHHHHHGHHHGHHGHHHHHHHHHHHHFHHHHGHHHHGFHHHHGFGFG0DGHHHHGGGEFFHHHEGHHHHHFHHGHGGGGGGGGGGEFGFGGBFGG0
@M03495:530:000000000-LYBTV:1:1101:12834:15920 1:N:0:AACACCTG+CCCATGCG
GTCAGCATGTGAGCTTTGGAGTGAAATCTCTTGTCTTAAGGAATAAAGGAAAAAGATTCCGTCGGAGGCTCGGTGCTCTACAGGTTCAACCTTTGTACTCTATTATTGCCTCACATTCCATCTCTTGTGAAAATATATTTGATTGGCTTTTCTGCAGGTTGTTTGCCAGGACTTTCCAAGACCTCCACTAGAAAACACAATAAACTTTTTGGAAGCTGGACAACTATCTTCATTTTTCAGAAACAGTGAAC
+
CBCCCFFFFFFFGGGGGGGGGGHHHHHHHHHHHHHHHHHHHHHHHHHHHHHHHHGGHHIHHIHGGGGGGHHGGEGGHHHHHHHHHHHHHHHHHHHHHHHHHHHHHHHHHHHHHHHGHHHHHHHHHHHHHHHHHGHHHHHHHGHHHHHHHHHHHHHHGHHHHGHHHHHHGHHHHHHHHGHGHGHEFHGHHHHEGGHHHFHGHFG=DHHHHHGGGGFHHHGFHHHGHHHHHHGGGGGGHGGGGFGGGFFGGG0
@M03495:530:000000000-LYBTV:1:1101:13427:15926 1:N:0:AACACCTG+CCCATGCG
GTCAGCATGTGAGCTTTGGTCCGCCTGAGTCCTGGTTTATCAACGGCAAAATATAGATCGGAAGAGCACACGTCTGAACTCCAGTCACAACACCTGATCTCGTATGCCGTCTTCTGCTTGAAAAAAAAAAAAACAAAGAATACAAAGCTGGTGAACACAACTGAACATACCAACAAACACTAGAGTACATACTCTAATACAGTGAACTATAATTTAAGTTGTATATGTGATACGAACGACTGATGTAGAAA
+
CCCCCFFFFFFFGGGGGGGGGGGGGGHHHHHHHHHHGHHHHHHHGGGGGHHHHHHHHHHHGGGGHHHHHHHGHHHGHHHHHHHHHHHHHHGHGGHHHG4GHGGGHGHHGEGHGHHHHHHHHHHHHGGCCC/<-...00<>1<00<0//00<//0000/...0/:000:00/00.......0<00000:000000:0<0000<00000<0<000000<00000:00000000<<.9.--.-..:000000:0
@M03495:530:000000000-LYBTV:1:1101:2330:15928 1:N:0:AACACCTG+CCCATGCG
GTCAGCATGTGAGCTTTGGAGTGAAATCTCTTGTCTTAAGGAATAAAGGAAAAAGATTCCGTCGGAGGCTCGGTGCTCTACAGGTTCAACCTTTGTACTCTATTATTGCCTCACATTCCATCTCTTGTGAAAATATATTTGATTGGCTTTTCTGCAGGTTGTTTGCCAGGACTTTCCAAGACCTCCACTAGAAAACACAATAAACTTTTTGGAAGCTGGACAACTATCTTCATTTTTCAGAAACAGTGAAA
+
ABBBBFFFFFFFGGGGGGGGGGHHHHHHHGHGHHHHHHHHHGHHHHHHHHHHFEEGHHHHGHHFCGCGGHHGGEEGHGHHHHGGHHHHHHHHHHGFHHHHGHHHHHHGGHHHHGHHHHGHHHHGGHHHHFFHHGHHHHHGHGHHHHHHHHHGHHHHHHFHGAGGHHGGGEHEHFGHHGHEHHHHHHGHGHHH1FCHHHEGHHHHHHHHHHGGHHEHCFHHHHHFHHHGHGFFGFGFF/CFF0BFBF;C0C0
@M03495:530:000000000-LYBTV:1:1101:7940:15932 1:N:0:AACACCTG+CCCATGCG
GTCAGCATGTGAGCTTTGGAGACTGGTTTATCAACGGCAAAATATAGATCGGAAGAGCACACGTCTGAACTCCAGTCACAACACCTGATCTCGTATGCCGTCTTCTGCTTGAAAAAAAAAAAAAACAAGACAGTACTATATCAACTGGACAATCAACAATACAGCATATCTAGAAGTACAAACGGAGCATTAAGAACACGAGTACTCTAGAATATTGAGTCTGAAGTAGTCCGTGTTTGCATGATCGATTG
+
CCDDCFFFFFFFGGGGGGGGGGGHHHHHHHHHHHHGGGGGHHHHHHHHHHHGGGGHHHHHHHGHHHGHHHHHHHHHHHHHHGHGGHHHHDGHHGGHHHHGGGHGHHHHHHHHHHHHGCGGB</<///>000<011111111111/1///.0.<000/0.010:10/:111111:11111110<....<<0111111//:.--<.111<11111<111<::111110111<11.....//11<<:1:...1.
@M03495:530:000000000-LYBTV:1:1101:7605:15940 1:N:0:AACACCTG+CCCATGCG
GTCAGCATGTGAGCTTTGGAGTGAAATCTCTTGTCTTAAGGAATAAAGGAAAAAGATTCCGTCGGAGGCTCGGTGCTCTACAGGTTCAACCTTTGTACTCTATTATTGCCTCACATTCCATCTCTTGTGAAAATATATTTGATTGGCTTTTCTGCAGGTTGTTTGCCAGGGCTTTCCAAGACCTCCACTAGAAAACACAATAAACTTTTTGGAAGCTGGACAACTATCTTCATTTTTCAGAAACAGTGAAC
+
CBCCCFFFFFFFGGGGGGGGGGHHHHHHHHHHHHHHHHHHHHHHHHHHHHHHHHGGHHHIHHHGGGGGGHHGGGGGHHHHHHHHHHHHHHHHHHHHHGHHHHHHHHHHHHHHHHHHHHHHHHHHHHHHHHHHGGHHHHHHHHHHHCGHHHHGHHGHFHHHHGHHHEHHHE<EHHHHHGHHFHHHHHHHHHHFFHFGHHHGHFGHFGHHHHGGHGHHHHBGHHHHHGHGGFGGGGGGGGGGFGFGGGGGGG0
@M03495:530:000000000-LYBTV:1:1101:24120:15949 1:N:0:AACACCTG+CCCATGCG
GTCAGCATGTGAGCTTTGGAATTAGTAAATTCGTTGACGACAGAAGGAGCAAGATAACGACCACAGGGAGGGTGGTTTATCAACGGCAAAATATAGATCGGAAGAGCACACGTCTGAACTCCAGTCACAACACCTGATCTCGTATGCCGTCTTCTGCTTGAAAAAAAAAAAAAAAAAGTAATGACGATAGCACTGGTGAGAAATCGACAACACTAAAAATCTGGCCTGAGCAGAAGACATCTCGGGCAGCA
+
CCCDDFFFFFFFGGGGGGGGGGHHHHHHHHHHGGGHHHGGGGGHHHHHHHHHHHHHHHGGGGGHHHGGFEGGEGGGGHHHHHHHGGGGGGHHHHHHHHHHGGGGHHHHHHHGHHHGHHGHHHGFHHHHHHGGGGGHFG1FGHFGHHGHGCFGGHHGGFHHCHHHGGGGEC-9-<---.0111110..<..1100//1/1.11011..-.-...0/0000<01110.0.//00///<<//1011..9--.9.
@M03495:530:000000000-LYBTV:1:1101:10943:15963 1:N:0:AACACCTG+CCCATGCG
GTCAGCATGTGAGCTTTGGAATTAGTAAATTTGTTGACGACAGAAGGAGCAAGATAACGACCACAGGGAGGGTGGTTTATCACGGCAAAATATAGATCGGAAGAGCACACGTCTGAACTCCAGTCACAACACCTGATCTCGTATGCCGTCTTCTGCTTGAAAAAAAAAAAAAGCAACCATAACATGTCGAACACTCATTATAACCACTATCTTGCAAGCTCATAGCACAAACCATTGACACAACCACTGAA
+
CCCCDFFFFFFFGGGGGGGGGGHHHHHHHHHHHHHHHHGGGGGHHHHHHHHHHHHHHHGGGGGHHHHGGGGGFGGGGHHHHHHGGGGGHHHHHHHHHHHGFGGHHHHHHHGHHHGHHHHHHHHHHHHHHGHGGHHGH2GGFGFFHHHGGGHGHHHHHHHFGHGHGFGG@B;:..;/...0;0;000;0..9;-:;:/0:000000:.0/000000000.000000000//..:.00000:0;.;.9.000:
@M03495:530:000000000-LYBTV:1:1101:10523:15989 1:N:0:AACACCTG+CCCATGCG
GTCAGCATGTGAGCTTTGGAGTGAAATCTCTTGTCTTAAGGAATAAAGGAAAAAGATTCCGTCGGAGGCTCGGTGCTCTACAGGTTCAACCTTTGTACTCTATTATTGCCTCACATTCCATCTCTTGTGAAAATATATTTGATTGGCTTTTCTGCAGGTTGTTTGCCAGGACTTTCCAAGACCTCCACTAGAAAACACAATAAACTTTTTGGAAGCTGGACAACTATCTTCATTTTTCAGAAACAGTGAAC
+
CBCCCFFFFFFFGGGGGGGGGGHHHHHHHHHHHHHHHHHHHHHHHHHHHHHHHHGGHHIHHIHGGGGGGHHGGGGGHHHHHHHHHHHHHHHHHHHHHHHHHHHHFHHHHHHHHHHHHHHHHHHHHHHHHHHHHHHHHHHHHHHHHHHGHHHHHHGHGHHHFEHHHHHHHHHHHHHHHGGHFHHHHHHGHHGGHHHHHGHEFFFGGHHHHHGGFHFFHHGFHGHHHGHHHHGGGGGGGGGGGGFGGGFFFF0
@M03495:530:000000000-LYBTV:1:1101:15093:16000 1:N:0:AACACCTG+CCCATGCG
GTCAGCATGTGAGCTTTGGTTTATCAACGGCAAAATATAGATCGGAAGAGCACACGTCTGAACTCCAGTCACAACACCTGATCTCGTATGCCGTCTTCTGCTTGAAAAAAAAAAAACCTCTAAAAAAAATTACATTTCTTCTATACAGTCACACACTGTACATATAATCTACAAATACACTCCATTCAGAACAACTGACAACGCCATTATTACACGTAGTGTCTATCATTTCACATCAGCGGAAGTAAGCA
+
BABBBFFFFFFFGGGGGFGGGGHHHHHHGGGGGHHHHHHHHFHHGGGGHHHHHFHGHHHGFHGHHHGHHGHHHHGHGGHFGG5DGHGEHFFHCEGHGBGFHFHHGHHHHGCFG//</?22@2111?/-<01111111<1000==00<0000=0/<./0;0;0;0000;000000:0000:;///0000000/9/.9/0/00.---9.00//////....;/:9////;////////////.---.9/9//9
@M03495:530:000000000-LYBTV:1:1101:21972:16011 1:N:0:AACACCTG+CCCATGCG
GTCAGCATGTGAGCTTTGGTCCAGCCTGAGTCCTGGTTTATAACGGCAAAATATAGATCGGAAGAGCACACGTCTGAACTCCAGTCACAACACCTGATATCGTATGCCGTCTTCTGCTTGAAAAAAAAAAAACAACATAACAACTACACTAACATATTGTATAGACTTAAGAGTGTATAACGTCTAGTACGAAGTTGTCTTAAACTTAATCTCCAGTCTGGCCACACCAGTCATTCATTCACATCCGTGGT
+
BAABBFFFFFFFGGGGGGGGGGHHHGHHHHGHHHHHHHHGHHHHGGGGGHHHHHHHHHHHGGGGHHHHHHHGHHHGFHHHHHGHHHHHHHGGGGHHHH4FGFGHHHGHGEFAFHHFHHHHFHFGHGF?C<///////011<11<<1<10101</00000<00=00000=00000;;00000././.0000.....00;090;900000009000;:009;/0./......///9;:///9///9//.:.-9
@M03495:530:000000000-LYBTV:1:1101:1797:16011 1:N:0:AACACCTG+CCCATGCG
GTCAGCATGTGAGCTTTGGAGTGAAATCTCTTGTCTTAAGGAATAAAGGAAAAAGATTCCGTCGGAGGCTCGGTGCTCTACAGGTTCAACCTTTGTACTCTATTATTGCCTCACATTCCATCTCTTGTGAAAATATATTTGATTGGCTTTTCTGCAGGTTGTTTGCCAGGACTTTCCAAGACCTCCACTAGAAAACACAATAAACTTTTTGGAAGCTGGACAACTATCTTCATTTTTCAGAAACAGTGAAC
+
AABBBFFFFBFFFGGFGFE4FGEHHHHHGGHHHDGGHHHHH3EFHHGGHHGGHFEFHHHHHHHGGG?EEGGEC1BEGHFHHHFHEFGFFHHHE3G@GF4GDHEHEHHHHFHHHGGBEFEGHGFHFHHGHHGH3BGHHHHHHGHGHHHGHFFHHHHGHGHHFD/BBHFGHHECCGHGHHFFHBFFHGHGGCC<FDFGHGHG0D0=0<=0DDFGH::GCHHFHFFCFHHGHFFFFFGGGBFGGG/;F/099F0
@M03495:530:000000000-LYBTV:1:1101:5567:16019 1:N:0:AACACCTG+CCCATGCG
GTCAGCATGTGAGCTTTGGAGTGAAATCTCTTGTCTTAAGGAATAAAGGAAAAAGATTCCGTCGGAGGCTCGGTGCTCTACAGGTTCAACCTTTGTACTCTATTATTGCCTCACATTCCATCTCTTGTGAAAATATATTTGATTGGCTTTTCTGCAGGTTGTTTGCCAGGACTTTCCAAGACCTCCACTAGAAAACACAATAAACTTTTTGGAAGCTGGACAACTATCTTCATTTTTCAGAAACAGTGAAC
+
CBCCCFFFFFFFGGGGGGGGGGHHHHHHHHHHHHHHHHHHHHHHHHHHHHHHHHGGHIIHHGHGGGGGGHHGGGGGHHHHHHHHHHHHHHHHHHHHHHHHHHHHHHHHHHHHHHHHHHHHHHHHHHHHHHHHHHHGHHHHHHHHHFGFHHHHHHGHHHGHGGHHHEHHFHHHHHHHHFGFHGHHHHGHHHH1=FGFHGHGHFHGGFGHHHGG0FFHGFG.GHFFFBGHFGFGGGGFGGGGFFGFGGGB000
@M03495:530:000000000-LYBTV:1:1101:15254:16024 1:N:0:AACACCTG+CCCATGCG
GTCAGCATGTGAGCTTTGGAATTAGTAAATTCGTTGACGACAGAAGGAGCAAGAAACGACCACAGGGAGGCTGGTTTATCAACGGCAAAATATAGATCGGAAGAGCACACGTCTGAACTCCAGTCACAACACCTGATCTCGTATGCCGTCTTCTGCTTGAAAAAAAAAAAAAAAAACTCAAGTATACGGCTCTGATAAATAGTAGATACATTTACTCAATAGATATCATATTAAAGACGATAACATGAAAT
+
CCDCDFFFFFFFGGGGGGGGGGHHHHHHHHHHGHHHGHGGGGGHHHHGHHHGHHHHHGGGGGHHHHGGGGGHHGHHHHHHHHHGGGGGGHHHHHHHHHHGGGGGHGHHHHGHHHGHHHHHHHHHHHHHHGHGGHGHG2FFGGGHHHHGGGHGHHHHHHHHHHHHGGGGG-<---9-.0000000000..--./000000000:000<000000000000000<<00000000<0000/.-<..<00<0000
@M03495:530:000000000-LYBTV:1:1101:16403:16035 1:N:0:AACACCTG+CCCATGCG
GTCAGCATGTGAGCTTTGGAGTGAAATCTCTTGTCTTAAGGAATAAAGGAAAAAGATTCCGTCGGAGGCTCGGTGCTCTACAGGTTCAACCTTTGTACTCTATTATTGCCTCACATTCCATCTCTTGTGAAAATATATTTGATTGGCTTTTCTGCAGGTTGTTTGCCAGGACTTTCCAAGACCTCCACTAGAAAACACAATAAACTTTTTGGAAGCTGGACAACTATCTTCATTTTTCAGAAACAGTGAAC
+
CBCCCFFFFFFFGGGGGGGGGGHHHHHHHHHHHGHHHHGHHGHHHHHHHHHHHGGGHIHHHIHGGGGGGHHGGGGGHHHHHHGHHHHHHHHHHHGHHHHHHHHHHHHHHHHHHHHHHHHHHHHHHHHGHHHHGGHHHHHHHHHHHHHHHHHFHHHHHHHHHFHHGHHHGHHHHHHHHHHHHHGHHHHHGFHHFFHHHHHGHFGHHHHHHHGGGHHEGHHHHHHHHFHHHHGGGGGFFFGGGGFGGGGGEF0
@M03495:530:000000000-LYBTV:1:1101:12137:16047 1:N:0:AACACCTG+CCCATGCG
GTCAGCATGTGAGCTTTGGAATTAGTAAATTCGTTGACGACAGAAGGAGCAAGATAACGACCACAGGGAGGGTGGTTTATCAACGGCAAAATATAGATCGGAAGAGCACACGTCTGAACTCCAGTCACAACACCTGATCTCGTATGCCGTCTTCTGCTTGAAAAAAAAAAAACACAACAAACTAACAACGAGTGACATCGTGCATAAGGTAACGTCATAACATAAACATACAGTTAGTGATACTGGTTATG
+
CCCDDFFFFFFFGGGGGGGGGGHHHHHHHHHHGHHHHHGGGGGHHHHHHHHHHHHHHHGGGGGHHHHGGGGGEFGGGHHHHHHHGGGGGHHHHHHHHHHHGGGGHHHHHHHGHHHGGHHHHHHHHHGHHHGHGGHHHH1FGGGGHHHHGEGHGHHHHHHHHGHHHGGGGC?<.9....<...0000<0.<....000<0.....000000000./9..<000000000<000000:00:<00000000:<0
@M03495:530:000000000-LYBTV:1:1101:2532:16055 1:N:0:AACACCTG+CCCATGCG
GTCAGCATGTGAGCTTTGGAATTAGTAAATTCGTTGACGACAGAAGGAGCAAGATAACGACCACAGGGAGGGTGGTTTATCAACGGCAAAATATAGATCGGAAGAGCACACGTCTGAACTCCAGTCACAACACCTGATCTCGTATGCCGTCTTCTGCTTGAAAAAAAAAATCACTTGTGTAAGCCTATCATACGAAAACAATCTTCCATAATACACAGAGGATAATATAGCAACACTACCATGACCACGAA
+
ABAABFFFFFFBDGGGGGFGGGHHHGHHHHHHGFGGHHEFGGGHHHHHGHHHHHHHHFGFEEGHHHHGECEE?FEEFGFFGHHHGGGGCHHHHHHHFDGHGFFFGHHGHHHGHHHGHHHGHHHHGHGGHHGHGGGHG11FGHF/CHFHGGGGGHFHHHHHGH0DGDGAAC./0900000/;000//99090099..:99..0//;///9//://///./:../////::////.../9/./:/99//..-.
@M03495:530:000000000-LYBTV:1:1101:6980:16074 1:N:0:AACACCTG+CCCATGCG
GTCAGCATGTGAGCTTTGGAGTGAAATCTCTTGTCTTAAGGAATAAAGGAAAAAGATTCCGTCGGAGGCTCGGTGCTCTACAGGTTCAACCTTTGTACTCTATTATTGCCTCACATTCCATCTCTTGTGAAAATATATTTGATTGGCTTTTCTGCAGGTTGTTTGCCAGGACTTTCCAAGACCTCCACTAGAAAACACAATAAACTTTTTGGAAGCTGGACAACTATCTTCATTTTTCAGAAACAGTGAAC
+
CCCDDFFFFFFFGGGGGGGGGGHHHHHHHHHHHHGHHHHHHHHHHHHHHHHHHHGGHHHHHHHGGGGGGHGGGGGGHGHHHHHHHHHHHHHHHHHGHHHHHHHHFHHHHHHHHHHGFHHHHHHHHHHHHHHHHHHHHGHHHHHHGHHHHGHHHHHHFHHHHFHHHGHHHEHHHHHHGHHGHGHHHHHGHHHFFHHFHHGGHHDDHHHHHHGGFHHAFHGHHHHHHEHHHHFGGGGGGGGGEFBFGGBFGG:
@M03495:530:000000000-LYBTV:1:1101:9374:16074 1:N:0:AACACCTG+CCCATGCG
GTCAGCATGTGAGCTTTGGAATTAGTTGACGACAGAAGGAGCAAGATAACGACCACAGGGAGGGTGGTTTATCAACGGCAAAATATAGATCGGAAGAGCACACGTCTGAACTCCAGTCACAACACCTGATCTCGTATGCCGTCTTCTGCTTGAAAAAAAAAAAAAAATACAAGTGCGTTGATCCGTATTCTGCTGTATAATGTCAGACACTCAAGTTAGATCTCACCACAGGTTGACACCTATATTCTCAA
+
CCCCCFFFFFFFGGGGGGGGGGHHHHHHHHGGGGGHHHHHHHHHHHHHHHGGGGGHHHHGFEGGEFGGGHHHHHHHGGGGGHHHHHHHHHHHGGGGFHHHHHHGHHHGHHHHHHHHHHHHHHGHGGHHGH2HHHFGHHHHGGGHGHHHHHHHGHFGHGC?;@---:-.:00::000-..-:000....00000000000000:0000;FB0//0000000:00000.0....00:/000;/00:0000:0;
@M03495:530:000000000-LYBTV:1:1101:19656:16076 1:N:0:AACACCTG+CCCATGCG
GTCAGCATGTGAGCTTTGGTCCAGCCTGAGTCCTCTGGTTTATCAACGGCAAAATATAGATCGGAAGAGCACACGTCTGAACTCCAGTCACAACACCTGATCTCGTATGCCGTCTTCTGCTTGAAAAAAAAAAAAAATAGAACTACACGTAGTATGTGTGTGATAAGATAAATGTGAGTTTCGGTAGACGAGTCTGTTACAGCTGCTGTAACAGCTATGCGCAACTTGATGGCTAGTTGTTATCACGTGGG
+
CCDDEFFFFFFFGGGGGGGGGGHHHGHHHHHHHHHHHHHHHHHHHHHGGGGGHHHHHHHHHHHGGGGHHHHHHHGHHHGHHHHHHHHHHHHHHGHGGHHHF4GHHGGHHHHGGGHGHHHHHHHAGHGHGGGGDAA<-011111<0<0/../..11111<...1<1101:111111:11<111.-...11.--9/11::111000000011:110.01<10..---/110110//0.0111.1111:.<..-
@M03495:530:000000000-LYBTV:1:1101:11440:16081 1:N:0:AACACCTG+CCCATGCG
GTCAGCATGTGAGCTTTGGAATTAGTAAATTCGTTGACGACAGAAGGAGCAAGATAACGACCACAGGGAGGGTGGTTTATCAACGGCAAAATATAGATCGGAAGAGCACACGTCTGAACTCCAGTCACAACACCTGATCTCGTATGCCGTCTTCTGCTTGAAAAAAAAAAAAGAATAGAATGACACATATTACACACGCCGCGACATTACGCAGACTTATATTGACATCCTACATGCGTATAAGCGTATCA
+
CCCCCFFFFFFFGGGGGGGGGGHHHHHHHHHHGHHHHHGGGGGHHHGHGHHHHHHHHHGGGGGHHHHGFGGGBFGGGHHHHHHHGGGGGHHHHHHHHHHHGGGGHHHHHHHGHGHGGHHHHHHHHGHHHHGHGGHHHF1FGA?EHHHHGEGHGHHFHHGHHFHHHGGGC-9-.:.0909000000;;F000000009--9------.000...9-.00:00;0:00000/000:B09....0090-.:..;
@M03495:530:000000000-LYBTV:1:1101:26658:16083 1:N:0:AACACCTG+CCCATGCG
GTCAGCATGTGAGCTTTGGAGTGAAATCTCTTGTCTTAAGGAATAAAGGAAAAAGATTCCGTCGGAGGCTCGGTGCTCTACAGGTTCAACCTTTGTACTCTATTATTGCCTCACATTCCATCTCTTGTGAAAATATATTTGATTGGCTTTTCTGCAGGTTGTTTGCCAGGACTTTCCAAGACCTCCACTAGAAAACACAATAAACTTTTTGGAAGCTGGACAACTATCTTCATTTTTCAGAAACAGTGAAC
+
CBCCCFFFFFFFGGGGGGGGGGHHHHHHHHHHHHHHHHHHHHHHHHHHHHHHHHGGHIIHHHHGGGGGGHHGGFGGHHHHHHGHHHGHHHHHHHHHHHHHHGHHHHGHHHHHHHHHHHHHHHHHHHHHHHHHGHHHHHHHHGHHHHGHHHHHHHHGFFGHHEHHHHHHHHGHGHHGHHGFAFFHHHHFGHHFFHHHHGHGHHHBFHHFHHGGHFFHFHGHHHGGHGGHHHGGGGGGGGGGBFFGFFFFBF0
@M03495:530:000000000-LYBTV:1:1101:17765:16098 1:N:0:AACACCTG+CCCATGCG
GTCAGCATGTGAGCTTTGGAGTGAAATCTCTTGTCTTAAGGAATAAAGGAAAAAGATTCCGTCGGAGGCTCGGTGCTCTACAGGTTCAACCTTTGTACTCTATTATTGCCTCACATTCCATCTCTTGTGAAAATATATTTGATTGGCTTTTCTGCAGGTTGTTTGCCAGGACTTTCCAAGACCTCCACTAGAAAACACAATAAACTTTTTGGAAGCTGGACAACTATCTTCATTTTTCAGAAACAGTGAAC
+
CCCCCFFFFFFFGGGGGGGGGGHHHHHHHGHHHHHHHHHHHHHHHHHHHHHHHHGGHHHHHHHGGGGGGHHGGGGGHHHHHHHHHHHHHHHHHHHHHHHHHHHHHHHHHHHHHHHHHHHHHHHHHHHGHHFHHHHHHHHHHHHHGFHHHHHHHHGHHHHHGFHHHHGHHGHHHHHHHGHGHHHHHHHGHHHFHHHHHGHGFGHFHHHHHHGGBHCHHHHGHHHEHHHHHHGFFGFFGGGGBFFFFFBFBF0
@M03495:530:000000000-LYBTV:1:1101:12869:16111 1:N:0:AACACCTG+CCCATGCG
GTCAGCATGTGAGCTTTGGTCCAGCCTGAGTCCTGGTTTATCAACGGCAAAATATAGATCGGAAGAGCACACGTCTGAACTCCAGTCACAACACCTGATCTCGTATGCCGTCTTCTGCTTGAAAAAAAAAAAAGAAAGAAAAACAATGTTTTGAGAGTCTGAGAAAAGAAATGAATCAGTACAGCTCGTTCCAATAGCAATACTGAGATAAGTACCTCAACACTGCAAATAACTGGTGCAAACACATGAGT
+
BABCCFFFFFFFGGGGGGGGGGHHHGHHHHEHHHHGHHHHHGHHHGGGGGHHHHGHHHHHHGGGGHHHHHHHGHHGGHHHHHHHGHHGHHHGHGGHHFHFHHHFGHHHHGFGHGFGHHHHHHHHGHGCCDB/>//?01>00<0.<.11<10/...</<<=00000///../0000:;000000;:0/.:../000000000090000000099;0000/0//;////////9////;/////..9./////
@M03495:530:000000000-LYBTV:1:1101:23675:16120 1:N:0:AACACCTG+CCCATGCG
GTCAGCATGTGAGCTTTGGAGTGAAATCTCTTGTCTTAAGGAATAAAGGAAAAAGATTCCGTCGGAGGCTCGGTGCTCTACAGGTTCAACCTTTGTACTCTATTATTGCCTCACATTCCATCTCTTGTGAAAATATATTTGATTGGCTTTTCTGCAGGTTGTTTGCCAGGACTTTCCAAGACCTCCACTAGAAAACACAATAAACTTTTTGGAAGCTGGACAACTATCTTCATTTTTCAGAAACAGTGAAC
+
CBCCDFFFFFFFGGGGGGGGGGHHHHHHHHHHHHHHHHHHHHHHHHHHHHHHHHGGHIIHHHHGGGGGGGHGGGGGHHHHHHHHHHHHHHHHHHGHHHHHHHHHHHHHHHHHHHHHHHHHHHHHHHHHHHGFHHHHHHHHHHHHHHHHHHHHHHHHGHHHHGHHGHHHHEHHHHHHHHHGHHHHHHGHHHHFHHGHHHHEGDFGGDFHHHGEBHHHHHHHHHHHHGHHEGFFFGGGGGGFFGGGGGGFEF0
@M03495:530:000000000-LYBTV:1:1101:7798:16121 1:N:0:AACACCTG+CCCATGCG
GTCAGCATGTGAGCTTTGGAGTGAAATCTCTTGTCTTAAGGAATAAAGGAAAAAGATTCCGTCGGAGGCTCGGTGCTCTACAGGTTCAACCTTTGTACTCTATTATTGCCTCACATTCCATCTCTTGTGAAAATATATTTGATTGGCTTTTCTGCAGGTTGTTTGCCAGGACTTTCCAAGACCTCCACTAGAAAACACAATAAACTTTTTGGAAGCTGGACAACTATCTTCATTTTTCAGAAACAGTGAAC
+
CBCDDFFFFFFFGGGGGGGGGGHHHHHHHHHHHHHHHHHHHHHHHHHHHHHHHHGGHHHHHHHGGGGGGHHGGGGGHHHHHHHHHHHHHHHHHHHHHHHHHHHHHHHHHHHHHHHHHHHHHHHGHHHHHHHHHHHHHHHHHGHHHFHHGHHHHHGHGHHHHGHHHHHHGHHHHHFGGGFHFHHFHGHHHGHEGHGHHHGEGHHHHHHHHHGG0CGHGHBGHHFHFFHHHHGGGGGGGGGGEGGGGGBFFF0
@M03495:530:000000000-LYBTV:1:1101:20775:16126 1:N:0:AACACCTG+CCCATGCG
GTCAGCATGTGAGCTTTGGACTCCTGACTGGTTTATCAACGGCAAAATATAGATCGGAAGAGCACACGTCTGAACTCCAGTCACAACACCTGATCTCGTATGCCGTCTTCTGCTTGAAAAAAAAAAAGATAGATCCACCCGCCCCTCGCGTAGGTACAGGAGTGTGATGTGATCATCTAATATACCTGGAGCCAACACAGTACACCGACCCTACATATACTGTTCCAGACACACATAAAGCCATCACGAGA
+
BBBBBFFFFFFDGGGGGGFGGGHHHHHHHHHAFGHHHFFHEEGCGFHHBHFHHFGGGEGECGFGGHF0AGHGFGHHHHHFGGFGHHGHGGHFFF4FGHFGGHHG@?ECEGGHFHFH0?EFHGGF>>///111?111110//<---..---=;-.00000/..;.<000000000000;0000009000./.;./:.....90009/-----;9.//9/9//////////....9.///;//..//;/..-.
@M03495:530:000000000-LYBTV:1:1101:23335:16126 1:N:0:AACACCTG+CCCATGCG
GTCAGCATGTGAGCTTTGGAGTGAAATCTCTTGTCTTAAGGAATAAAGGAAAAAGATTCCGTCGGAGGCTCGGTGCTCTACAGGTTCAACCTTTGTACTCTATTATTGCCTCACATTCCATCTCTTGTGAAAATATATTTGATTGGCTTTTCTGCAGGTTGTTTGCCAGGACTTTCCAAGACCTCCACTAGAAAACACAATAAACTTTTTGGAAGCTGGACAACTATCTTCATTTTTCAGAAACAGTGAAC
+
ABBBBFFFFFFFGGGGGGCGGGGGHDGHHHHHHHHHHHHHHGGHHGHHHGHHHHGGHHHHFHHGCGGGGGHFGGECHHHHHFHEHHHHHHHGGHHHHHHHGHHHFHHHGHHHHHHHHHHFFHHHHGHHHG4BGGHBGHHHHFHHHCFHHGHGHHGHFCHHFDHHGEGDF//FCFHHFBHGHHFFCAGFHFH1>GHHGH..D<<DFBGGFHGGB0/CGF/C.C::CCGHBFFGGFGGGGGGEGFFBF9;0;0
@M03495:530:000000000-LYBTV:1:1101:22737:16145 1:N:0:AACACCTG+CCCATGCG
GTCAGCATGTGAGCTTTGGTCCAGCCTGAGTCCTGGTTTATCAACGGCAAAATATAGATCGGAAGAGCACACGTCTGAACTCCAGTCACAACACCTGATCTCGTATGCCGTCTTCTGCTTGAAAAAAAAAAAAAACGTCAGCCCACCCGGATGTAGCTGTCGAATATTGCGAACACATATAAGACTGATAGAACCCACACCATCCCCAACCTTACAGTGCCTATCGCCATCTGCCAATGGTATGCCGACAA
+
BAAABFFFFFFFGGGGGGGGGGHHHGHHCGAEFFHHHHHGHHHHCEGGGGHHHHHHHHHHEEEGGCEHHHHGGGHFFFHHHHGHH4GHGHFGHGGHHGF4FHFGEFHHHGGGHGHHHEH3GHHHHHG@FF/>/-->-0...0/.....-::.-:000;000...0.0000.:--9/.0000009000/0;00//...;...://.:...:9//////////;//9..9..///;/////////:/9-9---
@M03495:530:000000000-LYBTV:1:1101:6395:16191 1:N:0:AACACCTG+CCCATGCG
GTCAGCATGTGAGCTTTGGAGTGAAATCTCTTGTCTTAAGGAATAAAGGAAAAAGATTCCGTCGGAGGCTCGGTGCTCTACAGGTTCAACCTTTGTACTCTATTATTGCCTCACATTCCATCTCTTGTGAAAATATATTTGATTGGCTTTTCTGCAGGTTGTTTGCCAGGACTTTCCAAGACCTCCACTAGAAAACACAATAAACTTTTTGGAAGCTGGACAACTATCTTCATTTTTCAGAAACAGTGAAC
+
CCCCCFFFFFFFGGGGGGGGGGHHHHHHHHHHHHHHHHHHHHHHHHHHHHHGHEGGHHHHHHHGGGGGGHHGGGGGHHHHHHHGHHHHHHHGHHHHHHHGHHHHHGHHHHHGHHHHHHHHHHHHHHHGHHDGEFHHHHHHHGHGHEGHGHHHHHHGFCGGHDHHHGFHHHGHHH1GGFFGEFGHHHHHHHGHHHFHGHGFGH0GHHFHHHGGGHHAHHFEGB.CCHGHHHGGGGFGGFFGGGFFBBCFFG9
@M03495:530:000000000-LYBTV:1:1101:21996:16200 1:N:0:AACACCTG+CCCATGCG
GTCAGCATGTGAGCTTTGGAGTGAAATCTCTTGTCTTAAGGAATAAAGGAAAAAGATTCCGTCGGAGGCTCGGTGCTCTACAGGTTCAACCTTTGTACTCTATTATTGCCTCACATTCCATCTCTTGTGAAAATATATTTGATTGGCTTTTCTGCAGGTTGTTTGCCAGGACTTTCCAAGACCTCCACTAGAAAACACAATAAACTTTTTGGAAGCTGGACAACTATCTTCATTTTTCAGAAACAGTGAAC
+
CCCDCFFFFFFFGGGGGGGGGGHHHHHHHHHHHHHHHHHHHHHHHHHHHHHHHHGGHIHIHIHGGGGGGHHGGGGGHHHHHHHHHHHHHHHHHHHHHHHHHHHHHHHHHHHHHHHHHHHHHHHHHHHHHHHHHHHHHHHHHHHHHHFHHHHHHHHHHHHHHFHHGHHHHHGHHHHHHHHHGHHHHHHHHHH<GDFHHHHGHHDHHHHHHHGGCGHFHHCGHHHHHHHHEHGGGGFEGGGGGGGGFF;BFB0
@M03495:530:000000000-LYBTV:1:1101:5318:16221 1:N:0:AACACCTG+CCCATGCG
GTCAGCATGTGAGCTTTGGAGTGAAATCTCTTGTCTTAAGGAATAAAGGAAAAAGATTCCGTCGGAGGCTCGGTGCTCTACAGGTTCAACCTTTGTACTCTATTATTGCCTCACATTCCATCTCTTGTGAAAATATATTTGATTGGCTTTTCTGCAGGTTGTTTGCCAGGACTTTCCAAGACCTCAATTGGAAACAAAATTAACTTTTTTGAAGGTTGACAACTATCTTCATTTTTTAGAAACCAGTAAAA
+
BABCCFFFFFFFGGGGGGGGGGHHHHHHHHHHHHHHHHHHHHHHHHHHHHHHHHGGHIHHHHHGGGGGGHHGGGGGHHHGHHHHHHHHHHHHHHHHHHHHHHHHHHHHHHHHHHHHHHHHHHHHHHHHHH?GHHHHHHHGHHHHHEGFHHHHHHGHGHHHHDHHHHHHHHGHHHHHHHHGEHFFH11111<1FFC0.0<00DG00=DHH-A.C0000;/:0;.00000;000;CFF-:999F/...00000
@M03495:530:000000000-LYBTV:1:1101:7006:16222 1:N:0:AACACCTG+CCCATGCG
GTCAGCATGTGAGCTTTGGAATTAGTAAATTCGTTGACGACAGAAGGAGCAAGATAACGACCACAGGGAGGCTGGTTTATCAACGGCAAAATATAGATCGGAAGAGCACACGTCTGAACTCCAGTCACAACACCTGATCTCGTATGCCGTCTTCTGCTTGAAAAAAAAAAAACACACAGAATCCCGACTCAGCACACACATACACACAAGATACTAGGCATCAATCGAACGGCCAGCATACACTGAGTCAA
+
CCCDEFFFFFFFGGGGGGGGGGHHHHHHHHHHGHHHHHGGGGGHHHHHHHHHHHHHHHGGGGGHHHHGGGGGHHGHHHHHHHHHGGGGFHHHHHGHHHHHGGGGHHHHHHHGHHHGHHHHHHHHHHHHHHGHGGHHHGBHHHGGHHHHGGGHGHHHHHHGHGHGHGCGCE@-..:....001100..--.<001./<<..00000:.9..:011111//00/00<1../.-.--<.</110<010:01111
@M03495:530:000000000-LYBTV:1:1101:4519:16291 1:N:0:AACACCTG+CCCATGCG
GTCAGCATGTGAGCTTTGGTCCAGCCTGAGTCCTGGTTTATCAACGGCAAAATATAGATCGGAAGAGCACACGTCTGAACTCCAGTCACAACACCTGATCTCGTATGCCGTCTTCTGCTTGAAAAAAAAAAACATGGAATAACAAATCAGAAATGCTGCATGATAATAAACAACAACATGCAAGAGTCTTGTATAGATAGGGCACTAGTTGCACTAACTTGGAATCATTAACGTTGTCGCCCGGAAAAAAG
+
AAAABFFFFFF5GGGGFFG45FGFB2FFEGGGHGGBBFFHHGHGHGGGGEGGFHFHHEFDAA1FDEHGEGHGGFEG1GHGGHHHHFHHGHHGHGGHHBF4FFGFEHHFFEGGHEFD4FHD30B3F0B@C/////110<?11111<011111<1<11>10<0000=<000G0=...:..//0000/.0:;0;000000;00/./9./000;000000//0;00909CBBF000.....9....-----..-.
@M03495:530:000000000-LYBTV:1:1101:18554:16294 1:N:0:AACACCTG+CCCATGCG
GTCAGCATGTGAGCTTTGGAGTGAAATCTCTTGTCTTAAGGAATAAAGGAAAAAGATTCCGTCGGAGGCTCGGTGCTCTACAGGTTCAACCTTTGTACTCTATTATTGCCTCACATTCCATCTCTTGTGAAAATATATTTGATTGGCTTTTCTGCAGGTTGTTTGCCAGGACTTTCCAAGACCTCCACTAGAAAACACAATAAACTTTTTGGAAGCTGGACAACTATCTTCATTTTTCAGAAACAGTGAAC
+
DCDDDFFFFFFFGGGGGGGGGGHHHHHHHHHHHHHHHHHHHFHHHHHHHHHHHHGGHIIIHIHGGGGGGHHGGGGGHHHHHHHHHHHHHHHHHHHHHHHHHHHHHHHHHGHHHHHHHHHHHHHHHHHHHHHFHHHHHHHHHHHHHHHHHHHHHHHHHHHHHGHHHGHHHHHHHHFHGHHHHHHHHHHGHHGFHGFHHHGGHHHHHHHHHHGGHFFHHHHHHHGHHGHHHHGEFFFGGGGGGFGGGGGGBF0
@M03495:530:000000000-LYBTV:1:1101:3675:16294 1:N:0:AACACCTG+CCCATGCG
GTCAGCATGTGAGCTTTGGAGTGAAATCTCTTGTCTTAAGGAATAAAGGAAAAAGATTCCGTCGGAGGCTCGGTGCTCTACAGGTTCAACCTTTGTACTCTATTATTGCCTCACATTCCATCTCTTGTGAAAATATATTTGATTGGCTTTTCTGCAGGTTGTTTGCCAGGACTTTCCAAGACCTCCACTAGAAAACACAATAAACTTTTTGGAAGCTGGACAACTATCTTCATTTTTCAGAAACAGTGAAC
+
CBCCCFFFFFFFGGGGGGGGGGHHGHHHHHHHHHHHHHHHHGHHHHHHGHHHHHGGHHHHHHHGGGGGGHHGGGGGHHHHHHHHHHHHHHHHHHHHHHHHHHHHHHHHHHHHGHHFHHHGHHHHGHHHHH4GFGHGHHHHHHHHHHHHGHHHHHHHHHHHHGHHGEHHHHHHHHHHHHGHEHFGHHGGHHHGFDFGFHEEGG<DHGHHHHGGEGGHHH::GHHEHHHHHHEFGGGGGGGGGFGFEFFFFF0
@M03495:530:000000000-LYBTV:1:1101:14569:16304 1:N:0:AACACCTG+CCCATGCG
GTCAGCATGTGAGCTTTGGAGTGAAATCTCTTGTCTTAAGGAATAAAGGAAAAAGATTCCGTCGGAGGCTCGGTGCTCTACAGGTTCAACCTTTGTACTCTATTATTGCCTCACATTCCATCTCTTGTGAAAATATATTTGATTGGCTTTTCTGCAGGTTGTTTGCCAGGACTTTCCAAGACCTCCACTAGAAAACACAATAAACTTTTTGGAAGCTGGACAACTATCTTCATTTTTCAGAAACAGTGAAC
+
CBCCCFFFFFFBGGGGGGGGGGHHHGHHHHHHHHHHHHHHHHHHHHHHHHHHHHGGHIIHHIHGGGGGGHHGGEGGHHGHHHHHHHHHHHHHFHHHHHHHHHHHGHHGHGHHHHHHHHHHHFHHHHHHHFGFHGHGHHHHHFHHFHGHHHHHHHHGHHHHHGHHHHHHHEHGHHHHHHHHEHHFHHHHHFHDGFFFFHE<DGDDHHHHHHGGHHBAGHGEHFGEHHHHHHEGGGGGGGGFFFFFFF;BFB0
@M03495:530:000000000-LYBTV:1:1101:23583:16305 1:N:0:AACACCTG+CCCATGCG
GTCAGCATGTGAGCTTTGGAGTGAAATCTCTTGTCTTAAGGAATAAAGGAAAAAGATTCCGTCGGAGGCTCGGTGCTCTACAGGTTCAACCTTTGTACTCTATTATTGCCTCACATTCCATCTCTTGTGAAAATATATTTGATTGGCTTTTCTGCAGGTTGTTTGCCAGGACTTTCCAAGACCTCCACTAGAAAACACAATAAACTTTTTGGAAGCTGGACAACTATCTTCATTTTTCAGAAACAGTGAAC
+
CBCCCFFFFFFFGGGGGGGGGGHHHHHHHHHHHHHHHHHHHHHHHHHHHHHHHHGGHIHHHHHGGGGGGHHGGGGGHHHHHHHHHHHHHHHHHHHHHHHHHHHHHHHHHHHHHHHHHHHHHHHHHHHHHHHHHHHHHHHHHGHHGGHHHHGHHHHHHGHHHGHHHHHHHEHFHHGHHHFHHHHFHGHHHHHHHGHHHHHGHHHBHHHHHHGGHFGHGH:GHGHFHHHHHHGGGGFGGGGGGGGGGGFFGG0
@M03495:530:000000000-LYBTV:1:1101:2277:16306 1:N:0:AACACCTG+CCCATGCG
GTCAGCATGTGAGCTTTGGAGTGAAATCTCTTGTCTTAAGGAATAAAGGAAAAAGATTCCGTCGGAGGCTCGGTGCTCTACAGGTTCAACCTTTGTACTCTATTATTGCCTCACATTCCATCTCTTGTGAAAATATATTTGATTGGCTTTTCTGCAGGTTGTTTGCCAGGACTTTCCAAGACCTCCACTAGAAAACACAATAAACTTTTTGGAAGCTGGACAACTATCTTCATTTTTCAGAAACAGTGAAC
+
@ABBBFFFFBFFGGFGGGFGGEGHHHHHHHHHHGHHHHHHHHHHHHHFHHGHHGGGHHHHHHHGGGGGFHHGGAEGHHHHHHGHHHHGGHHHHHHBFGHGHHGHGHHHHHHGHGHEFHHFHHHHGHHHGFFFFFGHGHGHHGHHHHHHHGHHHHHEHFFFHDHHFHFHHFHHHHHHHGHDGHFFFGFHHHBFG>FGGFGCFH0=DHHHH<@CGFHEHGHAFFHEHHFGHFGGGGGGGFGFFGFFGGFFFF0
@M03495:530:000000000-LYBTV:1:1101:19312:16309 1:N:0:AACACCTG+CCCATGCG
GTCAGCATGTGAGCTTTGGACTCCTGACTGGTTTATCAACGGCAAAATATAGATCGGAAGAGCACACGTCTGAACTCCAGTCACAACACCTGATCTCGTATGCCGTCTTCTGCTTGAAAAAAAAAAAAAATATAACTAGCTAGCCGCACGAGCGTTTGAGTATACGATAGCGGACAAGACCGTTATATCTTAAATACAACTGTACAACTCAACAGCGTCTTATAGCGAAAGTCAGATCAACATGATAATAA
+
CBCCDFFFFFFFGGGGGGGGGGHHHHHHHHHHHHHHHHHHGGGGGHHHHHHHHHHHGGGGGHHHHHHGHHHGHHHHHHHHHHHHHHGHGGHHHH4FGHGGHHHHGGGHGHHHHHHHHHHGHGGFDC<//<0<1=11111011110.----.---.<-.0.:0000.....0--<--..///<....00:000000000000<0000000<00<0/.-....<0000----.0:0000000/0/00<0000:
@M03495:530:000000000-LYBTV:1:1101:25837:16316 1:N:0:AACACCTG+CCCATGCG
GTCAGCATGTGAGCTTTGGAGTGAAATCTCTTGTCTTAAGGAATAAAGGAAAAAGATTCCGTCGGAGGCTCGGTGCTCTACAGGTTCAACCTTTGTACTCTATTATTGCCTCACATTCCATCTCTTGTGAAAATATATTTGATTGGCTTTTCTGCAGGTTGTTTGCCAGGACTTTCCAAGACCTCCACTAGAAAACACAATAAACTTTTTGGAAGCTGGACAACTATCTTCATTTTTCAGAAACAGTGAAA
+
BABCCFFFFFFFGGGGGGGGGGHHHGHHHHHHHHHHHHHHHHHHHHHHHHHHHHGGHIHHHHHGGGGGGHHGGGGGHHHHHHHHHHHGGHHHHHHHHHHHHHHHHHHHHHHHHHGHHHHHHHHGHHHHHHHHHHHHHGHHHGHHHHHHHHHFFHHHFHHHHFHHHHGHHHHHHFHEHHHHEGHHHHGGHHHE1<0FGHHGHF<GHHHHHHGGFHEEGHHEHFFEHHHGHHFFGGFGFFBFFFBFBFF0;B0
@M03495:530:000000000-LYBTV:1:1101:20506:16330 1:N:0:AACACCTG+CCCATGCG
GTCAGCATGTGAGCTTTGGAGTGAAATCTCTTGTCTTAAGGAATAAAGGAAAAAGATTCCGTCGGAGGCTCGGTGCTCTACAGGTTCAACCTTTGTACTCTATTATTGCCTCACATTCCATCTCTTGTGAAAATATATTTGATTGGCTTTTCTGCAGGTTGTTTGCCAGGACTTTCCAAGACCTCCACTAGAAAACACAATAAACTTTTTGGAAGCTGGACAACTATCTTCATTTTTCAGAAACAGTGAAC
+
CCCDDFFFFFFFGGGGGGGGGGHHHHHHHHHHHHHHHHHHHHHHHHHHHHHHHHGGHIIHHIHGGGGGGHHGGGGGHHHHHHHHHHHHHHHHHHHHHHHHHHHHHHHHHHHHHHHHHHHHHHHHHHHHHHHHHHHHHHHHHHHHHHHHHHHGHHGHHGGHHGHHHGHHGHHHHHGHHHGHFHHGHHHHHHHHFGHHHHG.<=DGHHFFHHGGGHEHHHGFHFHAHHHHHHHGHHGGGGGGGGGGGFBFGG0
@M03495:530:000000000-LYBTV:1:1101:7447:16335 1:N:0:AACACCTG+CCCATGCG
GTCAGCATGTGAGCTTTGGAGTGAAATCTCTTGTCTTAAGGAATAAAGGAAAAAGATTCCGTCGGAGGCTCGGTGCTCTACAGGTTCAACCTTTGTACTCTATTATTGCCTCACATTCCATCTCTTGTGAAAATATATTTGATTGGCTTTTCTGCAGGTTGTTTGCCAGGACTTTCCAAGACCTCCACTAGAAAACACAATAAACTTTTTGGAAGCTGGACAACTATCTTCATTTTTCAGAAACAGAGAAC
+
CCCCDFFFFFFFGGGGGGGGGGGHHHHHHHHHHHHHHHHHHHHHHHHHHHHHHHGGHIHIHIHGGGGGGHHGGGGGHHHHHHGHHHHHHHHHHHHHHHGGHHHHGHHHHHHHHHHGHHHHHHHHHHHHHHHHHHHGHHHHHBHHHHFHHHHHHHGHHHHHHGGHHHHHGGHGHHHHHHHHHHHHHGHHHHGFGHHHHGHEGFDHHFHHHHGGFHHHHHHGHHGEGHHHHGEGFGFGGGGGFFFGGG/CFG0
@M03495:530:000000000-LYBTV:1:1101:15707:16335 1:N:0:AACACCTG+CCCATGCG
GTCAGCATGTGAGCTTTGGAGGGCAAGAAGTGGTTGTGACATTGCTATGGCAGCTAGAGCCAACAATTACCTTAAATTCCAAAAACAACATACTCCTCCTTTGGAATTAGTAAATTCGTTGACGACAGAAGGAGCAAGATAACGACCACAGGGAGGGTGGTTTATCAACGGCAAAATATAGATCGGAAGAGCACACGTCTGAACTCCAGTCACAACACCTGATCTCGTATGCCGTCTTCTGCTTGAAAAAA
+
CCCCDFFFFFFFGGGGGGGGGGGGGGGHHHGHHHGGGGHHHHHHHHHHHHHHGGHHHHHHHHHGGHHHHHHHHHHHHHHHHHHHHGHHHHHHHHHHHHHHHHHHHHHHHHHHHHHHHGHHHHHGGGGGHHHHHHHHHHHHHHHGFGGGHHHHGGGGGCFGEGHHHHHHHGGGGGHHHGHHHHHHHGGGGHHGHHHGGGGGGFGGBGGGGGGGGGGGGGGGGGF0BBFEFFFFBDAD?EF0BBFFFFBF<BF
@M03495:530:000000000-LYBTV:1:1101:24687:16344 1:N:0:AACACCTG+CCCATGCG
GTCAGCATGTGAGCTTTGGACGACGACCACAGGGAGGGTGGTTTATCAACGGCAAAATATAGATCGGAAGAGCACACGTCTGAACTCCAGTCACAACACCTGATCTCGTATGCCGTCTTCTGCTTGAAAAAAAAAACAAAACGGATAATACGTACAGGTGTGGTCAGCCCTACTAGTTATCAGCGAGCGAGCGAAGGCAGTAGAGATGACACGCCTCACAACTGACGTTACATGACCGAACATAGCATACC
+
CBCCCFFFFFFFGGGGGGGGGGFGGGGGGHHHHGGGGGEFGEFHHHHHHHGGGGGHHHHHHHHHHHGGGGHHHHHHHGHHHGGHHHHHGHHHHHHHGHGGHFHGFHHHFGHHGHGGGHGHHFHHHHHHHFFCFG@?..<...-...:0000.00.:0/0/:../:0/099//:00000990;;0.----;-::---;..9/////9//////;-.:././/.;:B/;;./.9////;-----/;9://9/;
@M03495:530:000000000-LYBTV:1:1101:26958:16375 1:N:0:AACACCTG+CCCATGCG
GTCAGCATGTGAGCTTTGGAGTGAAATCTCTTGTCTTAAGGAATAAAGGAAAAAGATTCCGTCGGAGGCTCGGTGCTCTACAGGTTCAACCTTTGTACTCTATTATTGCCTCACATTCCATCTCTTGTGAAAATATATTTGATTGGCTTTTCTGCAGGTTGTTTGCCAGGACTTTCCAAGACCTCCACTAGAAAACACAATAAACTTTTTGGAAGCTGGACAACTATCTTCATTTTTCAGAAACAGTGAAC
+
CBCCCFFFFFFFGGGGGGGGGGHHHHHHHHHHHHHHHHHHHHHHHHHHHHHHHHGGHIHIHIHGGGGGGHHGGGGGHHGHHHHHHHHHHHHHHHHHGHHHHHHHGHHHHHHHHHHHHHHHHHHHHHHHHHHHHGHHHHHHGFHHHHGHGHHHHGHHHHHHHGHHGHGGFAGHHHGHFFHHHHHEFFGHHHHBGHHHHHHGHHBDGHHHHHGGHHFHHEFHHHHHHHHHGHFGGGGGGGG0:CFGGGGGGG0
@M03495:530:000000000-LYBTV:1:1101:18018:16382 1:N:0:AACACCTG+CCCATGCG
GTCAGCATGTGAGCTTTGGAGTGAAATCTCTTGTCTTAAGGAATAAAGGAAAAAGATTCCGTCGGAGGCTCGGTGCTCTACAGGTTCAACCTTTGTACTCTATTATTGCCTCACATTCCATCTCTTGTGAAAATATATTTGATTGGCTTTTCTGCAGGTTGTTTGCCAGGACTTTCCAAGACCTCCACTAGAAAACACAATAAACTTTTTGGAAGCTGGACAACTATCTTCATTTTTCAGAAACAGTGAAC
+
EDCDEFFFFFFFGGGGGGGGGGHHHHHHHHHHHHHHHHHHHHHHHHHHHHHHHHGGHIHIHHHGGGGGGHHGGGGGHHHHHHHHHHHHHHHHHHHHHHHHHHHHHHHHHGHHHHHHHHHHHHHHHHHHHGHHHHHHHHHHHGHHHHGHHHHHHHHHHGHGHGHHHHHHHHHHHFHHHHHHGGHHHGFHHHHGHHHHHHHFFGGGGFHHHHGGEHHHHHHFHHEHHHHHGHGGGGGGGGGGGGGFFGFGGG0
@M03495:530:000000000-LYBTV:1:1101:26372:16403 1:N:0:AACACCTG+CCCATGCG
GTCAGCATGTGAGCTTTGGAGGGCAAGAAGTGGTTGTGACTGGTTTATCAACGGCAAAATATAGATCGGAAGAGCACACGTCTGAACTCCAGTCACAACACCTGATCTCGTATGCCGTCTTCTGCTTGAAAAAAAAAAAAAATCAATTGCGTACGCTCTAGAAACCTAGTTTTACGCGTATATCATGCCAGAAGGAACATGCAGCTATAGCCAGAGAATCTTACCAAGAAATGAGCTCAACGTACAACTCT
+
BBCCDFFFFFFFGGGGGGGGGGGGGGGHHHHHHGGGGGHHHHHHHHHHHHHHGGGGGHHHHHHHHHHHGGGGHHHHHHHGHHHGHHHHHHHHHHHGHHGHGGHHFF4GHHGEHHGHGGGHGHHHHHHGHGHEHGCF<<----.0000000...--....00;00/.;00;0000;..--9.00;0000000./0.9/./000000/:000000...;0000000/00..//0000;:000/.9...00000
@M03495:530:000000000-LYBTV:1:1101:11634:16407 1:N:0:AACACCTG+CCCATGCG
GTCAGCATGTGAGCTTTGGTCCAGCCTGAGTCCTGGTTTATCAACGGCAAAATATAGATCGGAAGAGCACACGTCTGAACTCCAGTCACAACACCTGATCTCGTATGCCGTCTTCTGCTTGAAAAAAAAAAAAAAGATAAAAACACGAACGGATCTCAGACTGATAAAATAATGAGTCAAGCATAATAGTGAGAGAAGAGCAAGACATACAACACTAGGGTAGATCTCAACAGACAGACATAATCAACACG
+
CCCCDFFFFFFFGGGGGGGGGGHHHGHHHHHHHHHHHHHHHHHHHGGGGGHHHHHHHHHHHGGGGHHHHHHHGHHHGHHHHHHHHHHHHHHGHGGHHHHFHHHGGHHHHGGGHGHHHHHHHHHHGHGGGGC@/--.<111110....-.--..:-01110000011<1110111:11111:0:<11111111010<0/0./0/////<10000.<0/0:.//.1111<11/0//.///./1<11110/:..
@M03495:530:000000000-LYBTV:1:1101:22161:16409 1:N:0:AACACCTG+CCCATGCG
GTCAGCATGTGAGCTTTGGAGTGAAATCTCTTGTCTTAAGGAATAAAGGAAAAAGATTCCGTCGGAGGCTCGGTGCTCTACAGGTTCAACCTTTGTACTCTATTATTGCCTCACATTCCATCTCTTGTGAAAATATATTTGATTGGCTTTTCTGCAGGTTGTTTGCCAGGACTTTCCAAGACCTCCACTAGAAAACACAATAAACTTTTTGGAAGCTGGACAACTATCTTCATTTTTCAGAAACAGTGAAA
+
CCCDDFFFFFFFGGGGGGGGGGHHHHHHHHHHHHHHHHHHHHHHHHHHHHHHHHGGHIIHHHHGGGGGGHHGGGGGHHHHHHHHHHHHHHHHHHHGHGHHHHHHHHHHGHHHHHHHHHHHHHHHHHHHGHGHHHHHHHHHHHHHHGHHHHHHHHHGFGHFHGHHHHHHHHHHHHHHGGHHGHHGHGHGHHHFHHGHHHEGGFDGHHHHHHG?:BCGGHGGHEHEHHHHHHGGGGGGGGGGGFGGGF:CFF0
@M03495:530:000000000-LYBTV:1:1101:23093:16416 1:N:0:AACACCTG+CCCATGCG
GTCAGCATGTGAGCTTTGGAGACTGGTTTATCAACGGCAAAATATAGATCGGAAGAGCACACGTCTGAACTCCAGTCACAACACCTGATCTCGTATGCCGTCTTCTGCTTGAAAAAAAAAACACAACATACTCACATTGACATTATGCAGGCGCTGGCGACTATCACACACGAGATCACTTTCACAGATAGCAGCGCTTCTGCTGTCGCAGCAGCAGTCACGACGTGGAAGAACGTCAGTATGGTAATGCG
+
A>>AAFFFFFFFBGGGGGCBFBFGGC5BGHHHHGHGGFEEHFFFHHHHE52EAAEGHGHFGHEHFFFBGGHHHEFHHHG@GE?FGHFHD4G4?F?GBBGC1>GGFHBB?F30?BB0//BB//<@/?//22@111?1?11?1111111?1<0.->-<-.<@-<-000:0;;.---..00/900;90009000900;:;C9.00000//.:-.-.;.../;//..;--..9//.:..99..////.9//9//.
@M03495:530:000000000-LYBTV:1:1101:18675:16430 1:N:0:AACACCTG+CCCATGCG
GTCAGCATGTGAGCTTTGGAGGGCAAGAAGTGGTTTGGTTTATCAACGGCAAAATATAGATCGGAAGAGCACACGTCTGAACTCCAGTCACAACACCTGATCTCGTATGCCGTCTTCTGCTTGAAAAAAAAAAATAAAACTTACAGAGAAATGTGTAAGATGCGAGGTAATGTATACATGGTCACAGTACATCAATATGTGTACACATCTATCTGCACCACACAGTTTGTTAGACACTAGCACTTACTACA
+
CBCCCFFFFFFFGGGGGGGGGGGGGGGGGHDFHGFHGGHHHGHHHHHGGGGGHHHHHHHHHHHGGGGHHHHHHHGHHGGHHHHHHHHHHHHHHGHGGHHHH4GHHGGHHGHGGGHGHHGHHHGGHHHHGF/DG/0111111111111001100000=000000-.--.0000<0000000/0<0000000<00::00000000000:0::B0000:00/......0000</00:00/:/0/00:0000000
@M03495:530:000000000-LYBTV:1:1101:15659:16430 1:N:0:AACACCTG+CCCATGCG
GTCAGCATGTGAGCTTTGGAATTAGTAAATTCGTTGACGACAGAAGGAGCAAGATAACGACCACAGGGAGGGTGGTTTATCAACGGCAAAATATAGATCGGAAGAGCACACGTCTGAACTCCAGTCACAACACCTGATCTCGTATGCCGTCTTCTGCTTGAAAAAAAAAAAAACTAACAGCTTAGTCTGTAGGCATCACACCGCTACGATAGTACTCCCACACCGTGTGTGACAGCCATCACCGCGCACTA
+
CCCCCFFFFFFFGGGGGGGGGGHHHHHHHHHHGHHHHHGGGGGHHHHHHHHHHHHHHHGGGGGHHHHGGGGGEFGGGHHGHHHHGGGGGHHHHHHHHHHHGGGGHHHHHHHGHHHGHHGGHHHHHHHHHHGHGGGHHGDGHHGGHHGHFCFHFHHGHHHHHFFHH@CD?;A--.009090;000000000000009/00;0.--;-;.....;00000./....-..9...0000.:.0000/.------0
@M03495:530:000000000-LYBTV:1:1101:11202:16441 1:N:0:AACACCTG+CCCATGCG
GTCAGCATGTGAGCTTTGGAATTAGTAAATTCGTTGACGACAGAAGGAGCAAGATAACGACCACAGGGAGGGTGGTTTATCAACGGCAAAATATAGATCGGAAGAGCACACGTCTGAACTCCAGTCACAACACCTGATATCGTATGCCGTCTTCTGCTTGAAAAAAAACAAAAACGACTAGTCAATGATTAAGGCTTAATCTTCAAATAGAATCAGGATAAACAGGAGATCATGCAGGAGAATATTTTGAT
+
BABBAFFFFDFFBCGGFFGGGGFHHHHHHHGBCFGFHE?2EEEFHEA2FGHHFHHHHBECA0EEHG11A10?EEGEEGHHBFGHCE?EEHHHHFHHHHBG?</<0FEBCGFFH/CF3F2B32FBG2FGHGDHGDBFCF1FFG0?<GHGFGFCCFHG<1G10<<=<-@F.;:;.::-;-.-99000000;000;0/9//000009000000;0///9//9/;//;...;9///9;//:.....////99/.9
@M03495:530:000000000-LYBTV:1:1101:9976:16448 1:N:0:AACACCTG+CCCATGCG
GTCAGCATGTGAGCTTTGGTCCAGCCTGGTCCTGGTTTATCAACGGCAAAATATAGATCGGAAGAGCACACGTCTGAACTCCAGTCACAACACCTGATCTCGTATGCCGTCTTCTGCTTGAAAAAAAAAAACCACAAAATCTATAAATACTGCTCCTCAATTACAAAAAAAAGCAACTCACACGACAATCCAGTTCATTTCATCCTAGCAACGAAGCGCAACGACAGCGACAACGACATACGCACAATAGA
+
BCCCCFFFFFFFGGGGGGGGGGHHHGHHHGHHHHHHHHHHHHHHGGGGGHHHHHHHHHHHGGGGFHHHHHHGHHHGHHHHHHHHHHHHHHGHGGHHHHBGHHGGHHHHGGGHFGHHHHHHFHFHHGGG?BD///?/?001<11111111<111111><000000=D0..--;..;C.900000-9---00/00000000000000900000;;.;.-------.---.-----.-.--.00...9;/0900
@M03495:530:000000000-LYBTV:1:1101:21964:16448 1:N:0:AACACCTG+CCCATGCG
GTCAGCATGTGAGCTTTGGAATTAGTAAATTCGTTGACGAAGAAGGAGCAAGATAACGACCACAGGGAGGGTGGTTTATCAACGGCAAAATATAGATCGGAAGAGCACACGTCTGAACTCCAGTCACAACACCTGATCTCGTATGCCGTCTTCTGCTTGAAAAAAAAAAAAACAAAAAAATGACAGTCCACACTCAAACTCTATGCACTCATACTACAACATGGTGTTTGCAGTGAATGGATGGATCACAA
+
DDDDDFFFFFFFGGGGGGGGGGHHHHHHHHHHGHHHHHGGGGGHHHHHHHHHHHHHHGGGGGHHHHGGGGGEFGGGHHHHHHHGGGGGHHHHHHHHHHHGGGGHHGHHHHGGHHGHHHHHHHHHHHHHHGHFGHHG>=FGHGGHHHHGDFHGHHHGHHHFGHHHGGGC?B-9......--.00000000000.//<0000:00000000::0000<B0B0./0/<0..//<0000:0000000./00./00
@M03495:530:000000000-LYBTV:1:1101:18100:16454 1:N:0:AACACCTG+CCCATGCG
GTCAGCATGTGAGCTTTGGAATTAGTAAATTCGTTGACGACAGAAGGAGCAAGATAACGACCACAGGGAGGCTGGTTTATCAACGGCAAAATATAGATCGGAAGAGCACACGTCTGAACTCCAGTCACAACACCTGATCTCGTATGCCGTCTTCTGCTTGAAAAAAAAAAAAAACTAACACAAAAGTACAGAACATCATTATCATCAGTACACGGACAGTGACACAACTACAGATCATCAATAATGTCGGG
+
CCCCCFFFFFFFGGGGGGGGGGHHHHHHHHHHGGHHHHGFGGGHHHHHHHHHHHHHHHGGGGGHHHHGGGGGHHGHGHHHHHHHGGGGGHHHHHGHHHHHGGGGHHHHHHHGHHHGHHHHHHHHHHHHHHGHGFHGHD2FHHGGFHHHGGCHGGHHHHHHGHHHFGEGGE??--.090;09..../9;000009/0000000000:090;009.-9-9.0:;090/.;900;0000000:;00000;0.--
@M03495:530:000000000-LYBTV:1:1101:2670:16470 1:N:0:AACACCTG+CCCATGCG
GTCAGCATGTGAGCTTTGGAATTAGTAAATTCGTTGACGACAGAAGGAGCAAGATAACGACCACAGGGAGGGTGGTTTATCAACGGCAAAATATAGATCGGAAGAGCACACGTCTGAACTCCAGTCACAACACCTGATCTCGTATGCCGTCTTCTGCTTGAAAAAAAAAAAAAGAACGAAAAAAAGACAGCACTACAGTAAATATAACACAACAAGAATGCCGTCGTCTGTGCGACATATGAACAAACAAA
+
BBBBBFFFFFFFGGGGGGGGGGHHHHHHHHHHGHHHHHGGGGGHHHHHHHHHHHHHHHGGGGGHHHHE1EGGEFFGGGHHHGHHGGGGGHHHHHHHHGHHGEGGHHHHHHGFHGHGHHHHHHHHGGHGHHGHGGHHHE1FGF?EHHHHGGGFFHHFHHHHGCHGHC?DF-;-9.../...;-9--.../.99./9/B////;////9///;......////;9.---...///..--./////9/9.....
@M03495:530:000000000-LYBTV:1:1101:5821:16472 1:N:0:AACACCTG+CCCATGCG
GTCAGCATGTGAGCTTTGGTCCAGCCTGAGTCCTGGTTTATCAACGGCAAAATATAGATCGGAAGAGCACACGTCTGAACTCCAGTCACAACACCTGATCTCGTATGCCGTCTTCTGCTTGAAAAAAAAAAAAAACTACACATCTGAGAACAGACACCACACAACCTGAGAAATCGCGAAATCACAAACGTACGATCTAAAGTAACATACAACAATATACAATTCGGTCATATCTGTAAACACCACAACAC
+
CCCCCFFFFFFFGGGGGGGGGGHHHGHHHHHHHHHHHHHHHHHHHGGGGGHHHHHHHHHHHGGGGHHHHHHHGHHHGHHHHHHHGHHHHHHGHGGHHHHHHHHGGHHHHGGGHEHHHHHHHGHFHH/CBBBC/--.11<>0<00000<<0<///.//........././/;0000..----.00000......-....0:0900000000900.;00000000:0...;.000000000090...9.....
@M03495:530:000000000-LYBTV:1:1101:22919:16474 1:N:0:AACACCTG+CCCATGCG
GTCAGCATGTGAGCTTTGGTCCAGCCTGAGTCCTGGTTTATCAACGGCAAAATATAGATCGGAAGAGCACACGTCTGAACTCCAGTCACAACACCTGATCTCGTATGCCGTCTTCTGCTTGAAAAAAAAAAAAACCACAGTATTAAAAGAGACATCTACGCTTACATATAATACGTAATGAAATCTAACAATACGACTTTGCGAAGCCAAAGATGAAGCTCTCTCACAACATAGTGTTCGATGTCGCAGCA
+
CBCCCFFFFFFFGGGGGGGGGGHHHGHHHHGHHHHHHHHHHHHHHGGGGGHHHHHHHHHHHGGGGHHHHHHHGHHHGHHHHHHHHHHHHHHGHGGHHHH4GHHFGHHHHGGGHGHHHHHHHGHGHHGGGGFC/-.><..011><11>0=.<///00000.-;..:0000:0000.;0.;0000;000:0000:0.....000--:--./////:00:;B00000:0000../0::0000.900;0..-.-.
@M03495:530:000000000-LYBTV:1:1101:27739:16481 1:N:0:AACACCTG+CCCATGCG
GTCAGCATGTGAGCTTTGGAATTAGTAAATTCGTTGACGACAGAAGGAGCAAGATAACGACCACAGGGAGGGTGGTTTATCAACGGCAAAATATAGATCGGAAGAGCACACGTCTGAACTCCAGTCACAACACCTGATCTCGTATGCCGTCTTCTGCTTGAAAAAAAAAAAAATATAACACACACTGATATATAACTAAAGACCATTAGCAACACAAGTCTATCCGAGATAAGATTCTAAGAAGGCTAGAA
+
CCCCCFFFFFFFGGGGGGGGGGHHHHHHHHHHGGGHHHGGGGGHHHHHHHHHHHHHHHGFEGGHHHHGEEGGBFGGGHHHHHHHGGGGGHHHHHHHHGGHGGGGGHGGHHGGHGHGGHGHHHEH@GHHHHGHEDHHBGFHHHFDHGFFCEGHGHHHHHHH.<B=<CCFG-:;-99C00;0/..../0009///////:///////////9/;...;..////9//.9--.//////;B:////9..:/.//
@M03495:530:000000000-LYBTV:1:1101:27881:16502 1:N:0:AACACCTG+CCCATGCG
GTCAGCATGTGAGCTTTGGATGGTTCTGGTTTATCAACGGCAAAATATAGATCGGAAGAGCACACGTCTGAACTCCAGTCACAACACCTGATCTCGTATGCCGTCTTCTGCTTGAAAAAAAAAAAACACACCAATCACAATCTTCTACAGTCCCTCGCCTTCAAAAAACACCAATGCGACGTATCAACGCCTTCGCTGCTATCGTATGATCTCACTCTATTCATCTCACTTCCACTTATTTCGTTACACTC
+
AAABBFFFFFFFGGGGGGGFGGFFGFHHHHGHHHGHHHGEGCEFGHGHHHHHHHDEFFHHEGFHHGHHGGFFHDHHHHHHHGHHGHG1FC3B4BGGFFHHHHGEFFGHGFFFHHFFHHHCF@///<//0///</1<>1<<1111111111=10/0/---<.0:0C0.-......///.:---.0.00/.--.9/.....////...//////9:;///9/////;9/;9/////99//////.:/;A/://
@M03495:530:000000000-LYBTV:1:1101:6673:16503 1:N:0:AACACCTG+CCCATGCG
GTCAGCATGTGAGCTTTGGACTCCTGACTGGTTTATCAACGGCAAAATATAGATCGGAAGAGCACACGTCTGAACTCCAGTCACAACACCTGATATCGTATGCCGTCTTCTGCTTGAAAAAAAAAATAAACTACTCTTTGGTCTGAACAAGCATTCAGATAGAAATCTGAAGTGTGAGATGCGGATCTTGATGGCATGGATCACTATCCTGACTGGTCCATACGCTGTGGATTCAGACTCCTCCGTCTCCA
+
AAABBFFFF@DFFGGFGDFGGGHHF4GHGFC5FGHHHHHHG?EEEGHHHHHHGHGCEEFDC1GGFGFEFFGFHFBFGFH3DF3FFHEFEEHHHH4BFFF1?3FF/EEFGHEHF4FB0B33B@<//D0111DDH1GC11110?B1?<?<100.01><111>111=11><00=000<000=0D0<-;@-00:;C00/;0..C00.;0;=0/0:0/0;.0;000;CF..;EB////9/////;//.;.9...//
@M03495:530:000000000-LYBTV:1:1101:21287:16519 1:N:0:AACACCTG+CCCATGCG
GTCAGCATGTGAGCTTTGGTCCAGCCTGAGTCCTGGTTTATCAACGGCAAAATATAGATCGGAAGAGCACACGTCTGAACTCCAGTCACAACACCTGATCTCGTATGCCGTCTTCTGCTTGAAAAAAAAAAAAAAACAAACAGAACACTACACCTGTTGACTGATATGCTGTATCATAGATACAACGTAAATAAGCTGCTGGTAGTCATGCGCGACTATAGTTAACGTAGGAGTGACATGACTACGTCGTC
+
CCCDDFFFFFFFGGGGGGGGGGHHHGHHHHHHHHHHHHHHHHHHHGGGGGHHHHHHHHHHHGGGGHHHHHHHGHHHGHHHHHHHHHHHHHHGHGGHHHHFHHHGGHHHHGDGHGHHHHHHHGHHHHGGGGF@/--<.<<<.<//0/</<//0////11010110:11111<1:1111<11111100-....1111<10<000:11:1111:..-----1111111:./...0/:.1111000:1/..<--.
@M03495:530:000000000-LYBTV:1:1101:7689:16524 1:N:0:AACACCTG+CCCATGCG
GTCAGCATGTGAGCTTTGGAGTGAAATCTCTTGTCTTAAGGAATAAAGGAAAAAGATTCCGTCGGAGGCTCGGTGCTCTACAGGTTCAACCTTTGTACTCTATTATTGCCTCACATTCCATCTCTTGTGAAAATATATTTGATTGGCTTTTCTGCAGGTTGTTTGCCAGGACTTTCCAAGACCTCCACTAGAAAACACAATAAACTTTTTGGAAGCTGGACAACTATCTTCATTTTTCAGAAGCAGTGAAC
+
CBCCCFFFFFFFGGGGGGGGGGHHHHHHHHHHHHHHHHHHHHHHHHHHHHHHHGGGHIIHHHHGGGGGGGHGGGGGHHHHHHHHHHHHHHHHHHHHHHHHHHHHHHHHHHHHHHHHHHHHHHHHHHHHHHHHHHHGHHHHHGHHHHFHHHHHHHHHHHHHHGHHHHHHHGHHHGHHHGGHHHHGHHHHGHHHBGGFHFHGHHGGHHHHHHGGHGGHHHHGHGHFHHHHHHGGGFFFGGGFFG0CFGFGGG0
@M03495:530:000000000-LYBTV:1:1101:16436:16539 1:N:0:AACACCTG+CCCATGCG
GTCAGCATGTGAGCTTTGGAGTGAAATCTCTTGTCTTAAGGAATAAAGGAAAAAGATTCCGTCGGAGGCTCGGTGCTCTACAGGTTCAACCTTTGTACTCTATTATTGCCTCACATTCCATCTCTTGTGAAAATATATTTGATTGGCTTTTCTGCAGGTTGTTTGCCAGGACTTTCCAAGACCTCCACTAGAAAACACAATAAACTTTTTGGAAGCTGGACAACTATCTTCATTTTTCAGAAACAGTGAAC
+
CCCCCFFFFFFFGGGGGGGGGGHHHHHHHHHHHGHHHHHHHHHHHHHHHHHHHHGGHIIHHHHGGGGGGHHGGGGGHHHHGHGHHHHHHHHHHHHHHHHHHHHHHHHHHHHHHHHHHHHHHHHHHHHGGHGHHHHHHHHHHHHHHHHHHHHHHHHHHHHHHGHHHHGHHFHHHHHHHHHFHHHHHHHHGHHFHHHHHHHGGDGHGHHHHHGGFFHHHHHHHHGHHGHHHFFGGGGGGGGGGGGGGGFFGG0
@M03495:530:000000000-LYBTV:1:1101:20688:16554 1:N:0:AACACCTG+CCCATGCG
GTCAGCATGTGAGCTTTGGAGTGAAATCTCTTGTCTTAAGGAATAAAGGAAAAAGATTCCGTCGGAGGCTCGGTGCTCTACAGGTTCAACCTTTGTACTCTATTATTGCCTCACATTCCATCTCTTGTGAAAATATATTTGATTGGCTTTTCTGCAGGTTGTTTGCCAGGACTTTCCAAGACCTCCACTAGAAAACACAATAAACTTTTTGGAAGCTGGACAACTATCTTCATTTTTCAGAAACAGTGAAC
+
CCCCCFFFFFFFGGGGGGGGGGHHHHHHHHHHHHHHHHHHHHHHHHHHHHHHHGGGHHHHHHHGGGGGEHHGGGGGHHHHHHHHHHHHHHHHHHHHHHHHHHHHHHHHGHHHHHHHHHHHHHHHHHHHHHHHHHHHHHHHHGHHHHHHHHHHHHHHHHFHGGHHHHHHFHHHHHHHHGHHGFHHHHGHHHHHFGHHHHHGHGGHHGHHHHGG/GHGHHFGHGHHHHHHHHFFGFBFGGGGG0CFGGFGGG0
@M03495:530:000000000-LYBTV:1:1101:27711:16560 1:N:0:AACACCTG+CCCATGCG
GTCAGCATGTGAGCTTTGGAATTAGTAAATTCGTTGACGACAGAAGGAGCAAGATAACGACCACAGGGAGGGTGGTTTATCAACGGCAAAATATAGATCGGAAGAGCACACGTCTGAACTCCAGTCACAACACCTGATCTCGTATGCCGTCTTCTGCTTGAAAAAAAAACAAAAACACCAACTGCCTCAACCACGCTACTCCTCTTCTCTACGTATAAGGTATTACAATTATGCCTCTCATAGATCTACTC
+
AABBBFFFFFFFGGGGGGGGGGHHHHHHHHHHGHHHHHGGGGGHGHHHHGHHHHHHHHGFGGGGHHHGFECG?FGGGHHHHHHHGGGGFFGGHHHHHHHHGGGGHHHHHHHGHEHGHHHHHG2FFBGFHHFHEFCGGH1FBHFGHHHFD.<GCFFFHHHGCHH0G@DCC.;...........//9/90;0/.......:////.//////::..//;//////////////////:///////9/;://9;
@M03495:530:000000000-LYBTV:1:1101:22851:16564 1:N:0:AACACCTG+CCCATGCG
GTCAGCATGTGAGCTTTGGAGTGAAATCTCTTGTCTTAAGGAATAAAGGAAAAAGATTCCGTCGGAGGCTCGGTGCTCTACAGGTTCAACCTTTGTACTCTATTATTGCCTCACATTCCATCTCTTGTGAAAATATATTTGATTGGCTTTTCTGCAGGTTGTTTGCCAGGACTTTCCAAGACCTCCACTAGAAAACACAATAAACTTTTTGGAAGCTGGACAACTATCTTCATTTTTCAGAAACAGTGAAA
+
BABCCFFFFFFFGGGGGGGGGGGHHHHHHHHHHHHHHHHHHHHHHHHHHHHHHHGGHIIHHHHGGGGGGHGGGGGGHHHHHHHHHHHHHHHHHHHHHHHHGHHHHHHHGHHHHHHHHHHHHHHHHHHHHFGHHHHHHHHHHFHHHHG2GFHHHHHGFFCFGDHHHFHHHGHGHHHHHFFGHHHHHHHHHGFBH=GHFHEEFHHHGHHHHHGFF0GACGHHGGHGHHHHHEB0BFFFGFFGGGFGGECFGF0
@M03495:530:000000000-LYBTV:1:1101:17773:16579 1:N:0:AACACCTG+CCCATGCG
GTCAGCATGTGAGCTTTGGAATTAGTAAATTCGTTGACGACAGAAGGAGCAAGATAACGACCACAGGGAGGGTGGTTTATCAACGGCAAAATATAGATCGGAAGAGCACACGTCTGAACTCCAGTCACAACACCTGATCTCGTATGCCGTCTTCTGCTTGAAAAAAAAAAAAACTAGACAATAGAGCACTCCTGTACACGCAACTACACGACATGCATCACAGCGTAAGCAGAGATGTTGACACACGATCC
+
DDDDDFFFFFFFGGGGGGGGGGHHHHHHHHHHGHHHHHGFGGGHHHHHHHHHHHHHHHGGGGGHHHHGGGGGEFGFGHHHHHHHGGGGGHHHHHHHHHHHGGGGHHHHHHHGHHHGHHHHHHHHHHHHHGGHGGHHHH1FGGFFFFHHGFGHGGFHHHHHAHGHHGGCCE?--.00000B/:000000.0/<0000<0<.----<000/.<--.000000000.<....0<//.<B00000000/.<-...
@M03495:530:000000000-LYBTV:1:1101:11515:16583 1:N:0:AACACCTG+CCCATGCG
GTCAGCATGTGAGCTTTGGAATTAGTAAATTCGTTGACGACAGAAGGAGCAAGATAACGACCACAGGGAGGGTGGTTTATCAACGGCAAAATATAGATCGGAAGAGCACACGTCTGAACTCCAGTCACAACACCTGATCTCGTATGCCGTCTTCTGCTTGAAAAAAAAAAAAACAAAATAAAAGAATAGACACTGTACACAATAACAGTCATAGACAAGAACTACTAGACACTAAGTTAAGCATAGGTAAG
+
CCCCCFFFFFFFGGGGGGGGGGHHHHHHHHHHGHHHGHGGGGGHHHHHHHHHHHHHHHGGGGGHHHHFFGGGBFGGGHHHHHHHGGGGGHHHHHHHHHHGGGGGHHHHHHHGHHHGHHHHHHHHHHHHHGGHGGGHHG1FFHGGHHHHCECHEFHHHHHHHHFHHGGCGE-9-.....:0;090.9000900/00;;000;.0:00009000;0000/.9//0;00;0900/0:000:0000000000000
@M03495:530:000000000-LYBTV:1:1101:11733:16589 1:N:0:AACACCTG+CCCATGCG
GTCAGCATGTGAGCTTTGGACTCCTGACTGGTTTATCAACGGCAAAATATAGATCGGAAGAGCACACGTCTGAACTCCAGTCACAACACCTGATCTCGTATGCCGTCTTCTGCTTGAAAAAAAAAAAAAAAAAAATCCTAGAATCCAATAGTAACTAACAACAGACGGGACACGTAGATGTCTTGATGCTATACATACGATGCCGTATACGGTCACTCTACAGCGTACGAATCACTATACCAAGTTATCAT
+
DCDDDFFFFFFFGGGGGGGGGGHHHHHHHHHGHHHHHHHHGGGGGHHHHHHHHHHHGGGGHHHHHHHGHHHGHHHHHHHHHHHHHHGHGGHHGFBGGHGGHHHHGEGHGHHHHHHHHHHHHGGG//<//------.0:0000000:00000000000C:;0..//.-.-.-9.../..;0000000:000:0000000.....0-:..00..:;.:0:000000-..--....00;00;0000:00:00;0
@M03495:530:000000000-LYBTV:1:1101:7959:16596 1:N:0:AACACCTG+CCCATGCG
GTCAGCATGTGAGCTTTGGTCCAGCCTGAGTCCTGGTTTATCAACGGCAAAATATAGATCGGAAGAGCACACGTCTGAACTCCAGTCACAACACCTGATCTCGTATGCCGTCTTCTGCTTGAAAAAAAAAAAACACAAAAACACGATCACTAACAGCTAGCAGCATAATTAGGCTTGTCACACTCATGCAGCTTGTATGCGCACTATTCAGTCACATCGGTATTGCGAGTGACACGAGTGGTACACAACGC
+
DDEEDFFFFFFFGGGGGGGGGGHHHGHHHHHHHHHHHHHHHHHHHGGGGGHHHHHHHHHHHGGGGHHHHHHHGHHHGHHHHHHHHHHHHHHGHGGHHHHBHHHGGHHHHGGGHGHHHHHHHFGHHHGGGGG@<//?<<00.<.<<-..<<1<0000.<10000/.11<11<0100<=.0:110//<<1<B10/0/.1111.<---01111<1101110...<<111.---.:11<.--...<:<110..--
@M03495:530:000000000-LYBTV:1:1101:7426:16604 1:N:0:AACACCTG+CCCATGCG
GTCAGCATGTGAGCTTTGGAGTGAAATCTCTTGTCTTAAGGAATAAAGGAAAAAGATTCCGTCGGAGGCTCGGTGCTCTACAGGTTCAACCTTTGTACTCTATTATTGCCTCACATTCCATCTCTTGTGAAAATATATTTGATTGGCTTTTCTGCAGGTTGTTTGCCAGGACTTTCCAAGACCTCCACTAGAAAACACAATAAACTTTTTGGAAGCTGGACAACTATCTTCATTTTTCAGAAACAGTGAAC
+
DCDCCFFFFFFFGGGGGGGGGGHHHGHHHHHHHHHHHHHHHHHHHHGHHHHHHHGGHIHIHHHGGGGGGHHGGEEGHHHHHHHHHGHHHHHHHHHGHHHHHHHHHHHHHHHHHHHHHHHHHHHHHHHHHHHHHHHHHHHHHHHHHGHHHGHHHHGHHHHHHGHHHHHHHEHHHHHHHHHGHHHHHHHHHHHFGHFHHHHGHHGHHHHHHHGGGHHHHHHHHFHHHHHGHHGBFGGGGGGB0BFGGGGGGG0
@M03495:530:000000000-LYBTV:1:1101:13641:16614 1:N:0:AACACCTG+CCCATGCG
GTCAGCATGTGAGCTTTGGTCCAGCCTGAGTCCTGGTTTATCAACGGCAAAATATAGATCGGAAGAGCACACGTCTGAACTCCAGTCACAACACCTGATCTCGTATGCCGTCTTCTGCTTGAAAAAAAAAAAAAAAGAAATCACAAGAACAAACAGATACTAGCTGCTAATATGAGTGTAATACAATAGGTGGCCACATGCGTTAGAGGGACTACGCCTCAGTAGTGAACAGCGGCGATCAGGCCAACTGA
+
CCBCCFFFFFFFGGGGGGGGGGHHHGHHHHHHHHHHHHHHHHHHHGGGGGHHHHHHHHHHHGGGGHHHHHHHGHHHGHHHHHHHHHHHHHHGHGGHHHH4GGHGGHHHHGEGHGHHHHHHHGHHHHGGGFCC/<<<.<./000<0<./////...//000000/0000;:0:0000000;0;0;0000;000...0..0:0.;...00/.;..//.--..000000/0000/.------..00/....//0
@M03495:530:000000000-LYBTV:1:1101:7696:16618 1:N:0:AACACCTG+CCCATGCG
GTCAGCATGTGAGCTTTGGAGTGAAATCTCTTGTCTTAAGGAATAAAGGAAAAAGATTCCGTCGGAGGCTCGGTGCTCTACAGGTTCAACCTTTGTACTCTATTATTGCCTCACATTCCATCTCTTGTGAAAATATATTTGATTGGCTTTTCTGCAGGTTGTTTGCCAGGACTTTCCAAGACCTCCACTAGAAAACACAATAAACTTTTTGGAAGCTGGACAACTATCTTCATTTTTCAGAAACAGTGAAC
+
DCDCDFFFFFFFGGGGGGGGGGHHHHHHHHHHHHHHHHHHHHHHHHHHGFHHHHGGHIIHHHHGGGGGGHHGGFGGHGHHHHHHHHHHHGHHHGHHHHHHHHHHHGHHHHHHHHHHHHHHHHHHHHHHHHHHHHHHHHHHHFHHHFGHHHHHHHHHGGHHHGHHHHHHGGFHHHHHHHHHGFHGHHHHHHHHBFHHHHHGHHBFGHHHHHGGHEHHHHHAGFHFHHHGHHHGGGGGGGGGFGGGGGBFFG0
@M03495:530:000000000-LYBTV:1:1101:3600:16622 1:N:0:AACACCTG+CCCATGCG
GTCAGCATGTGAGCTTTGGAGGGCAAGAAGTGGTTGTGACATTGCTATGGCAGCTAGAGCTGGTTTATCAACGGCAAAATATAGATCGGAAGAGCACACGTCTGAACTCCAGTCACAACACCTGATCTCGTATGCCGTCTTCTGCTTGAAAAAAAAAAAAACAAGAAAACCAATAGGACACGTAGGCTGCTATCATTAGTAAGTTAAACTACTGTATATACTAGCAGTATGATATTATGTGATCGTCAGCT
+
CCDCCFFFFFFFGGGGGGGGGGGGGGGHHHGHHHGGGGHHHHHHHHHHHHHHGGHHHHHHHHHGHHHHHHHHGGGGFHHHHHHHGHHHGGGGHHHHHHHGHHHGHHHHHHHHHHHHHHGHGGHHHH4BGHFDHHHHGGGHGHHHHHHHHHHFHGGG@@<--.<.://///...000000/.../<.00..000/00000<000000000000000000<000<0/000000::0<000000:00./..<00
@M03495:530:000000000-LYBTV:1:1101:23678:16628 1:N:0:AACACCTG+CCCATGCG
GTCAGCATGTGAGCTTTGGAGTGAAATCTCTTGTCTTAAGGAATAAAGGAAAAAGATTCCGTCGGAGGCTCGGTGCTCTACAGGTTCAACCTTTGTACTCTATTATTGCCTCACATTCCATCTCTTGTGAAAATATATTTGATTGGCTTTTCTGCAGGTTGTTTGCCAGGACTTTCCAAGACCTCCACTAGAAAACACAATAAACTTTTTGGAAGCTGGACAACTATCTTCATTTTTCAGAAACAGTGAAC
+
CBCCDFFFFFFFGGGGGGGGGGHHHHHHHHHHHHHHHHHHHHHHHHHHHHHHHHGGHIHIHIHGGGGGGHHGGGGGHHHHHHHHHHGHHHHHHHHHHHHHHHHHHHHHHHHHHHHHHHHHHHHGHHHHHBGHHHHHHHHHHHHGHHFHHHHHHHHHHHHHHGHHHHHHHHHHHHHHHHHHGHHHHHGGHGH1GHCHHHHGHHHHHFHHHHGCGHGHHHBFHHHHHHHHGFGGGGGGGGGGGBFGGE0<FF0
@M03495:530:000000000-LYBTV:1:1101:13757:16632 1:N:0:AACACCTG+CCCATGCG
GTCAGCATGTGAGCTTTGGACCAGCCTGAGTCCCTGGTTTATCAACGGCAAAATATAGATCGGAAGAGCACACGTCTGAACTCCAGTCACAACACCTGATCTCGTATGCCGTCTTCTGCTTGAAAAAAAAAAAAAAATACAAAAATATAACATGATTCAGAACACTAGTACAACCACATTGCGTAAGACACAGTACAGTAGTGCTCAGCGAAGACACAGAGTAACATAGTCTATCGACGCCATCCTATCGG
+
CCCCDFFFFFFFGGGGGGGGGGHHHGHHHHHHHHHHHHHHHHHHHHGGGGGHHHHHHHHHHHGGGGHHHHHHHGHHHGHHHHHHHHHHHHHHGHGGHHHG4FGHGGHHHHGGGHGHHHHHHGHHHHHGGGG@C/<>-.00000<..0000<00000000000/:/:/0000<00....000;9....00//;.:;0;00000/0000/0.---.////.0/;00:0::00::000.:-;--..0.0000.-
@M03495:530:000000000-LYBTV:1:1101:21976:16639 1:N:0:AACACCTG+CCCATGCG
GTCAGCATGTGAGCTTTGGTTTATCAACGGCAAAATATAGATCGGAAGAGCACACGTCTGAACTCCAGTCACAACACCTGATCTCGTATGCCGTCTTCTGCTTGAAAAAAAAAAACCACATTCTACCCATTATGAAGTTGGTGTGGGCGAATCCACTCATCAAGAGATACCCGCGCCGGTCGGCGTCGCTGGGTCGGTCAGTTCACACATCGAGGTCGTAAGGGAGCGTCCAGACTTCATGCACCAGTCCG
+
BABBBFFFFFFBFFFGGGGGGGHHHHDFEGGGGHHHHGGHHGGHGGGGHEFGHHHCHHHEFGHEHHHHHHHEHHDEFFFGF55BBGE1GHHHG1EFEHGHGHHHFFHH0E/EC/B/?/?/2222>2201<11<1<?111?1/...<..--<-.00/0//=00000.:0000:.--;9-;-99----9--.9-.:.;-9.:./9////;.9;./.-..;-9.9/.9..-.;-.//;////////99..///.
@M03495:530:000000000-LYBTV:1:1101:8404:16655 1:N:0:AACACCTG+CCCATGCG
GTCACATGTGAGCTTTGGAATTAGTAAATTCGTTGACAGCAAGATAACGACCACAGGGAGGGTGGTTTATCAACGGCAAAATATAGATCGGAAGAGCACACGTCTGAACTCCAGTCACAACACCTGATCTCGTATGCCGTCTTCTGCTTGAAAAAAAAAAATCAGAAGAAAACAAGAACGTAATAGTTGAGAACACGATGACAGAAATAATGAGAATATGAACTAGGTTGAAGCATACTACATGGTAAGTG
+
CCCDDFFFFFFFGGGGGGGGGGHHHHHHHHHGHHHHHHHHHHHHHHHHGGGGGHHHHGGGGGEFGEGHHHHHHHGGGGGHHHHHHHHHHHGGGGHHHHHHHGHHHGHHHHHHHHHHHHHHGHGGHHHFDFHHFGHHHHGDGHGHHHHHHHGHHHHGGG-<:.0000<00////../://.....0;00000.0://;-:.0::0/000000000;:000000:0;0/00//:0:00000000:0/00:000
@M03495:530:000000000-LYBTV:1:1101:2334:16659 1:N:0:AACACCTG+CCCATGCG
GTCAGCATGTGAGCTTTGGAGTGAAATCTCTTGTCTTAAGGAATAAAGGAAAAAGATTCCGTCGGAGGCTCGGTGCTCTACAGGTTCAACCTTTGTACTCTATTATTGCCTCACATTCCATCTCTTGTGAAAATATATTTGATTGGCTTTTCTGCAGGTTGTTTGCCAGGACTTTCCAAGACCTCCACTAGAAAACACAATAAACTTTTTGGAAGCTGGACAACTATCTTCATTTTTCAGAAACAGTGAAC
+
CCCCCFFFFDFFGGGGGGGGGGHHHHHHHHHHHHHHHHHHHHHHHHHHHHHHHHGGHIHHHIHGGGGFGHGGGGGGHHHHHHHHHHHHHHFHHHHHHHHHHGHGHHGGHHHHHHHGHHHHGHHGHHHHHHHGHHHGHFGHGGHHHFHHHHHHHHGHGFGHHDHHHGHHEGHHHFHHHGHHFFFHHHGHHHGF=GGHHHE.DB<=GHHHGGG?CHHHHHEHHFHEF/GHHHGFFGGGFGGGGGFGEF0CFFB
@M03495:530:000000000-LYBTV:1:1101:13624:16692 1:N:0:AACACCTG+CCCATGCG
GTCAGCATGTGAGCTTTGGTCCAGCCTGAGTCCTGGTTTATCACGGCAAAATATAGATCGGAAGAGCACACGTCTGAACTCCAGTCACAACACCTGATCTCGTATGCCGTCTTCTGCTTGAAAAAAAAAAAAATAACACTAAATAAAACCACATACTTGTGTTGTCCGATACATAACACATCCAAATGCAGAGACATCGTGCACTCGTCAATTAAGTGATGCAGTTACTAGTGTACTGACACAATGCACAT
+
CBCCCFFFFFFFGGGGGGGGGGHHHGHHHHHHHHHHHHHHHHHHGGGGGHHHHHHHHHHHGGGGHHHHHHHGHHHGFHHHHHHHHHHHHHGHGGHHHH4FGHGGHHHHGGGHGHHHGHHHHHHHHGGFCF@//011<F1101<1=<111....000111<0</<<11:..--1<110<0.00/00101111<<///10.....00/.....<11<11111110111<111111<11:11000/.000<0<1
@M03495:530:000000000-LYBTV:1:1101:26030:16700 1:N:0:AACACCTG+CCCATGCG
GTCAGCATGTGAGCTTTGGTCCAGCCTGAGTCCTCTGGTTTATCAACGGCAAAATATAGATCGGAAGAGCACACGTCTGAACTCCAGTCACAACACCTGATCTCGTATGCCGTCTTCTGCTTGAAAAAAAAAAAACTAACTATACACAAGCCGCCTACTCATTGCTGTTGACTATGTACGCTTCCTGCCTCTGCCACTGTCTACTCTAGTCACGTCTCGGCAGTGAACTCTCATGTCCAGCTATCAGGCGC
+
ABBBCFFFFFFFGGGGGGGGGGHHHGHHGHGHHHHHHHGHHHHHHHHGGGGGHHHHHHHHHHHGGGGHHHHHHHGHHHGHHHHHHHHHHHHHHGHGGHHHH4GHHGGHHHHGGGFGHHGHHHGGBEHGGGGCG?>/111111=<1=C1.0..-<<../0<0000:00:0000000000;.....0000.00000:00000;000000900;00...9:/..--/0000:000000009009000/0:0/;-
@M03495:530:000000000-LYBTV:1:1101:28659:16714 1:N:0:AACACCTG+CCCATGCG
GTCAGCATGTGAGCTTTGGAGTGAAATCTCTTGTCTTAAGGAATAAAGGAAAAAGATTCCGTCGGAGGCTCGGTGCTCTACAGGTTCAACCTTTGTACTCTATTATTGCCTCACATTCCATCTCTTGTGAAAATATATTTGATTGGCTTTTCTGCAGGTTGTTTGCCAGGACTTTCCAAGACCTCCACTAGAAAACACAATAAACTTTTTGGAAGCTGGACAACTATCTTCATTTTTCAGAAACAGTGAAC
+
BCCCCFFFFFFFGGGGGGGGGGHGHHHHHHHHHHHHHHHHHHHHHHHHHHHHHHGGHHIHHHHGGGGGGHHGGEEGHHHGHHHHHHHHHHHHHHHHHHHHHHHHHHHHHHHHGHHHHHHHHHHFHHHBGHHHGHHHHHHHHFHHFFHHHHGHHHHHHGHGHEHHFFHHHHGHHHHHHFFHHHHHHGHCGGH11>GHHGHGHHFGFHHHHHGGFHHECGB;GFHHHFHHHHGFFGGGGEGGBBBFFGFGGG0
@M03495:530:000000000-LYBTV:1:1101:10273:16716 1:N:0:AACACCTG+CCCATGCG
GTCAGCATGTGAGCTTTGGATGGTTCTGGTTTATCAACGGCAAAATATAGATCGGAAGAGCACACGTCTGAACTCCAGTCACAACACCTGATCTCGTATGCCGTCTTCTGCTTGAAAAAAAAAAAAAAAAAAAACAAGAAAACACAAAGTCGCACAGAGTCAACAACGAAGAATATTCCACGTCCAACTCGACGACTTGTAGATATCATTATACCGAAGGTGTGCACAACGTATCTCTACATGTCGCACAA
+
CCCCCFFFFFFFGGGGGGGGGGGHHHHHHHHHHHHHHHGGGGGHHHHHHHHHHHGGGGHHHHHHHGHHHGHHHHHHHHHHHHHHGHGGHHHHFHHHFGHHHHGGGHGHHHHHHHHHHHHGGG?FC/</---<<@.../=///<...../00.-9-9/0/000000..-..../000000<<.....00/<..----..00000000:000000<09.--.0<0.000<<.<..<.000<000000..---/
@M03495:530:000000000-LYBTV:1:1101:24858:16719 1:N:0:AACACCTG+CCCATGCG
GTCAGCATGTGAGCTTTGGAATTAGTAAATTCGTTGACGACAGAAGGAGCAAGATAACGACCACAGGGAGGGTGGTTTATCAACGGCAAAATATAGATCGGAAGAGCACACGTCTGAACTCCAGTCACAACACCTGATCTCGTATGCCGTCTTCTGCTTGAAAAAAAAAAAAATCAAAGACATATAATCAGCAATAGTCTAAACACATTGCGCAGTACGACGTGTTACACACCAGTGTATAACAGTAAGAG
+
>AABBFFFF@DFGCFGGFGGFDEDFFEGGGHHGFFHDHGGGGGFHHGHHACFEFEGHFEEEEEFHHHGEEGGEFEEEEGHHB4F>>E@EHGGFDGEGHHHG?EECCCCCHFC?GFFGGFGHHHHHGGFGH?FC/@GFFDFGFFDFHEHGADHGFFHHHHGGHHGHCCGC?9--./;000;/90000000000/.//99///9/9/../;//.---://...-;./9////9....9/:;//9/////////
@M03495:530:000000000-LYBTV:1:1101:25308:16722 1:N:0:AACACCTG+CCCATGCG
GTCAGCATGTGAGCTTTGGTCCAGCCTGAGTCCTGGTTTATCAACGGCAAAATATAGATCGGAAGAGCACACGTCTGAACTCCAGTCACAACACCTGATCTCGTATGCCGTCTTCTGCTTGAAAAAAAAAAAAAAACTCATATACATGCATGTGTATCATCTCATAATATAGCAATATAGATAACGTGGTTACCACTCATGTACGTTTACTATGATGGTAGGACCGGTGTCGCTTACATGACGTGTTATGA
+
CCCCDFFFFFFFGGGGGGGGGGHHHGHHHHGHHHHHHHHHHHHHHGGGGGHHHHHHHHHHHGGGGHHHHHHHGHHHFGHHHHHHHHHHHHHGHGGHHHHFHHHGGHHHHGGGHGHHHHHHHFFHHHGGGFG/<<--<00000<0000000000000000000<00<000000<0<0:000000:0.:....000000//00:00.///90<00<0000000.00.----.<.....000000.../.:000
@M03495:530:000000000-LYBTV:1:1101:25269:16725 1:N:0:AACACCTG+CCCATGCG
GTCAGCATGTGAGCTTTGGAGTGAAATCTCTTGTCTTAAGGAATAAAGGAAAAAGATTCCGTCGGAGGCTCGGTGCTCTACAGGTTCAACCTTTGTACTCTATTATTGCCTCACATTCCATCTCTTGTGAAAATATATTTGATTGGCTTTTCTGCAGGTTGTTTGCCAGGACTTTCCAAGACCTCCACTAGAAAACACAATAAACTTTTTGGAAGCTGGACAACTATCTTCATTTTTCAGAAACAGTGAAC
+
BBBB?FFFFFFFGGGGGGGFGGHHHHGHHHHHHDGCGHFHHGHHGHHHHCGHGHGGHHHFGGHGGGGCGHH0FEEGHHGHHGHHHHHGFHGGHFHGHHHHHHGHHHHHHHHHHHHHHGDHHB3FFFHHGHGFFFFHHHGFH4FGDHBGHGHHHHHHFHF2GDHHGEF2GHGEHHHEFGGFGFHBF.<GHHHHHEB0GGH<0=0=GGDGFDDGB:CCCF/:.CHEBFGCHH0CFGGFFFFGGF/CFFFB0B0
@M03495:530:000000000-LYBTV:1:1101:4689:16747 1:N:0:AACACCTG+CCCATGCG
GTCAGCATGTGAGCTTTGGAGGGCAAGAAGTGTGGTTTATCAACGGCAAAATATAGATCGGAAGAGCACACGTCTGAACTCCAGTCACAACACCTGATCTCGTATGCCGTCTTCTGCTTGAAAAAAAAACAAGATTAATTGAAATAACAGTACATATATCTGAAACATAATAAAACGAAATAGACATAACTCAAAAAAATTTGTAGCAATAGTAGGGATGAACTAGAAGCATTAAGGTTTCACGACGTATA
+
AABBBFFFFFFFFFGGGGFFF2AEFFDGHHFGG5E2FGHHHHHHGGGEEHHFHHHHHHHCAEFGHHGHHHHGFHEFFGFFFGFHHHFGHHECFFF33FFGFGFGHHHFG/>GC4B4BGH30?FBG@/BBB//0011?11111111?1><1<1111=111<111>11<<D0000<=0<<...00000000/00:/0:;-9./00;00000900;009.9;./900009/;/9////////;/9/.;---./9
@M03495:530:000000000-LYBTV:1:1101:3458:16765 1:N:0:AACACCTG+CCCATGCG
GTCAGCATGTGAGCTTTGGAGTGAAATCTCTTGTCTTAAGGAATAAAGGAAAAAGATTCCGTCGGAGGCTCGGTGCTCTACAGGTTCAACCTTTGTACTCTATTATTGCCTCACATTCCATCTCTTGTGAAAATATATTTGATTGGCTTTTCTGCAGGTTGTTTGCCAGGACTTTCCAAGACCTCCACTAGAAAACACAATAAACTTTTTGGAAGCTGGACAACTATCTTCATTTTTCAGAAACAGTGAAA
+
BBBBAFFFFFFFGGGGGBFGAGHGFHHFGEGHHFDFGHHHHHHHHHHHHGHHHHGGHHHFEFGEEEE?1GF???EEFHHGGHBGH3FFFGEGHHFHHHHHGFGFFHF4@FGHHEHGHHF4?GFHHFHDHFHGGGFFGGHHG4BGDAFGFHE?FG1FB0FFG/<FGFDGHEFFHH1GF11?<00>GCFFGGFD<<0>FGEEFDDGH000<DGCF;G.GG/:CGFEHHHHCCFGG0BFFGGBFBBFBB;09B0
@M03495:530:000000000-LYBTV:1:1101:23021:16811 1:N:0:AACACCTG+CCCATGCG
GTCAGCATGTGAGCTTTGGTCCAGCCTGAGTCCTGGTTTATCAACGGCAAAATATAGATCGGAAGAGCACACGTCTGAACTCCAGTCACAACACCTGATCTCGTATGCCGTCTTCTGCTTGAAAAAAAAAAAAATATGCAAGCTTATCTCCATCAAATGATATTATTACCTAATCCTACTGTCTGAATGAATGCTCTACATCGTCTCTGTGTATCTGCTACTTTAGTTACACTTTAAGCTGTTGACCATCA
+
CBCCCFFFFFFFGGGGGGGGGGHHHGHHHHHHHHHHHHHHHHHHHGGGGGHHHHHHHHHGHGGGGHHHHHHHGHHHGHHHHHHHHHHHHHHGHGGHHHHDHFGGGHHFHGGGHGHHHHHHHHHHGHGG@DG/<-01=111<1.1111111<0000<<000000<=D0000;000::0;00:000000000;00000;;0000..../0000000000000000000;0;;00;000000;090:0000000
@M03495:530:000000000-LYBTV:1:1101:7644:16821 1:N:0:AACACCTG+CCCATGCG
GTCAGCATGTGAGCTTTGGAGTGAAATCTCTTGTCTTAAGGAATAAAGGAAAAAGATTCCGTCGGAGGCTCGGTGCTCTACAGGTTCAACCTTTGTACTCTATTATTGCCTCACATTCCATCTCTTGTGAAAATATATTTGATTGGCTTTTCTGCAGGTTGTTTGCCAGGACTTTCCAAGACCTCCACTAGAAAACACAATAAACTTTTTGGAAGCTGGACAACTATCTTCATTTTTCAGAAACAGTGAAC
+
BABCBFFFFFFFGGGGGGGGGGHHHHGHHHHHHHHHHHHHHGHHHHHHHEHHHHGGHHHHHHHGGGGGGGHGGEGGHHHHHHHHHHHHHHHHHHHHHHHHHHHHHFHHGHHHHHHHHHGGHHHHHGFGHHFGHGFHHHHHGGGHHHGHHHHHGHHHEHHHHFHHFHHHHACHHHHHHGHGGHHHHHGHHGHBBGHHHHHGHHFGHHHHHHFGFHEHHHFAGHHFFFHHHHGFFGFGGGGG0CBBFFGFEF0
@M03495:530:000000000-LYBTV:1:1101:18334:16824 1:N:0:AACACCTG+CCCATGCG
GTCAGCATGTGAGCTTTGGGGAGGGTGGTTTATCAACGGCAAAATATAGATCGGAAGAGCACACGTCTGAACTCCAGTCACAACACCTGATCTCGTATGCCGTCTTCTGCTTGAAAAAAAAAACAGAGAGAAAATACGGCATTAATGATCACACAATCCACAAATTAACAATGAGATTCAGATATGTATACCCGTACACCACCTTTATGCTTATGTACTTATCGATTTACACTGTAAAATAATATATGCTT
+
BABBBFFFFDFFGGGGGGGGGFGGEEFEEFHHHHHGHGGGGGHHHHHHGHHHHGFGGHHGHHHH?BGGGFHHHDFGHGFGHHFGHGEHFGF4BGHGGHFFHGFGHGFFFFHHHA3FGFCCGGG//00?0/.1<011>.A--<<0=000=00/0/<.0/:0/;.;00000;0:0<0000000;0090900000/9.-..0/....9;000//////:;////;/..././/://///9/;/9/;99//////
@M03495:530:000000000-LYBTV:1:1101:2544:16825 1:N:0:AACACCTG+CCCATGCG
GTCAGCATGTGAGCTTTGGAATTAGTAAATTCGTTGACGACAGAAGGAGCAAGATAACGACCACAGGGAGGCTGGTTTATCAACGGCAAAATATAGATCGGAAGAGCACACGTCTGAACTCCAGTCACAACACCTGATCTCGTATGCCGTCTTCTGCTTGAAAAAAAAAAAAACACTAAATAATACCGACACATACAGCTTATTAAGTAACACAATCTACGGATCTGTAACTCACTATGCTAATATCGTCG
+
CCCCCFFFFFFFGGGGGGGGGGHHHGHHHHHHGGHHHHGGGGGHHHHHHHHHHHHHHHGGGGGHHGHGGGGGHHGHHHHHHHHHGGGGGHHHHHHHHHHHGGGGHHHHHHHGHHHGHHHHHHHHHHHHHHGHGGHHHH2FHHGGHHHHGEFHGHHHHHHHFHHGGG-ECF@--...0<0011111:0..---/00001000<11111111110..:0111..9<-<1111<110011110111111<./.-
@M03495:530:000000000-LYBTV:1:1101:11868:16835 1:N:0:AACACCTG+CCCATGCG
GTCAGCATGTGAGCTTTGGAATTAGTAAATTCGTTGACGACAGAGAGAGATAACGACCACAGGGAGGGTGGTTTATCAACGGCAAAATATAGATCGGAAGAGCACACGTCTGAACTCCAGTCACAACACCTGATCTCGTATGCCGTCTTCTGCTTGAAAAAAAAAAAAACACTAACACACAACATCTCTTACCATCTGCGTTGAAGCATACAAGATAAATATATTATAAACATCTGTATCACATGTCCAGT
+
BCCCDFFFFFFFGGGGGGGGGGHHHHHHHHHHGHHHHHGGGGGHHHGGGGHHHHGGGGGHHHHGGGGGFGGFFHHHHHHHGGGGGHHHHHHHHHHHGGGGHHHHHHHGHHHGHHHHHHHHHHHHHHGHGGHHHF2FGHGEHHHHGGGHGHHHHHHGFCGHHGG?FC-?:...0;0000....../:000000/:00000-9.-.00000000:0/000000:;0000:000000000000000;0:0:0;:
@M03495:530:000000000-LYBTV:1:1101:23818:16841 1:N:0:AACACCTG+CCCATGCG
GTCAGCATGTGAGCTTTGGAGTGAAATCTCTTGTCTTAAGGAATAAAGGAAAAAGATTCCGTCGGAGGCTCGGTGCTCTACAGGTTCAACCTTTGTACTCTATTATTGCCTCACATTCCATCTCTTGTGAAAATATATTTGATTGGCTTTTCTGCAGGTTGTTTGCCAGGACTTTCCAAGACCTCCACTAGAAAACACAATAAACTTTTTGGAAGCTGGACAACTATCTTCATTTTTCAGACACAGTGAAA
+
BABBBFFFFFFFGGGGGGGGGABGGFHCGEFFDDGGHHGHHDHHHHHHGGHHFHGGHHHHHFHGGGGEGHFG??EFFHHHHHHHHHGHHHHHFGHHHHHGHHFHHHHHHGGHHEGHHHHHHGHHBFHEGF4GHHHHHHHHG4GHFFHCHGGHHHH3GHHHHGFGHEFHHGHHHHHHHHHGHHGHHHGHHGHBGGGHHGGGHHHHGFGGFHGG/C/:CH:GHFHEBCCCHEGFFGGEGGGFF/9FFFFFB00
@M03495:530:000000000-LYBTV:1:1101:13848:16853 1:N:0:AACACCTG+CCCATGCG
GTCAGCATGTGAGCTTTGGAGTGAAATCTCTTGTCTTAAGGAATAAAGGAAAAAGATTCCGTCGGAGGCTCGGTGCTCTACAGGTTCAACCTTTGTACTCTATTATTGCCTCACATTCCATCTCTTGTGAAAATATATTTGATTGGCTTTTCTGCAGGTTGTTTGCCAGGACTTTCCAAGACCTCCACTAGAAAACACAATAAACTTTTTGGAAGCTGGACAACTATCTTCATTTTTCAGAAACAGTGAAC
+
DCCDDFFFFFFFGGGGGGGGGGHHHHHHHHHHHHHHHHHHHHHHHHHHHHHHHHGGHHIIHIHGGGGGGHHGGGGGHHHHHHHHHHHHHHHHHHHHHHHHHHHHHHHHHHHHHHHHHHHHGHHHHHHHHHHHHHHHHHHHHFHHHHHHFHHHHGHGHHHHHGHHHHHGGHHGHHHHHHFHHHHHHHGHHHHHGGHHHHHGHGFHHGHHHHGGHHGGHHHHHHHFHHHHHHGGGGFGGGFBFB:FFGFBFG0
@M03495:530:000000000-LYBTV:1:1101:14581:16858 1:N:0:AACACCTG+CCCATGCG
GTCAGCATGTGAGCTTTGGAATTAGTAAATTCGTTGACGACAGAAGGAGCAAGATAACGACCACAGGGAGGGTGGTTTATCAACGGCAAAATATAGATCGGAAGAGCACACGTCTGAACTCCAGTCACAACACCTGATCTCGTATGCCGTCTTCTGCTTGAAAAAAAAAAATAAACATCAACATTATCAACGACACGTCATGTAATAGTAGTCAATGTAACGACAATCGCCAGAACAGCCATAGTTGTAGG
+
CCDCDFFFFFFFGGGGGGGGGGHHHHHHHHHHGHHHHHGGGGGHHHHHHHHHHHHHHHGGGGGHHHHGGGGGFFGFGHHHHHHHGGGGGHHHHHHHHHHHGGGGHHHHHHHGHHHGHHHGHHHHHHHHHHGHGGHGHHBGGFGGHHHHGGGHGGHHHHHHHGHHGGGGGA@.011010000/0/11111</.<---.....1:111<11111111111111..---<<....-.////..<100111<110
@M03495:530:000000000-LYBTV:1:1101:15052:16859 1:N:0:AACACCTG+CCCATGCG
GTCAGCATGTGAGCTTTGGAGGGCAAGAAGGGGTGGTTTATCAACGGCAAAATATAGATCGGAAGAGCACACGTCTGAACTCCAGTCACAACACCTGATCTCGTATGCCGTCTTCTGCTTGAAAAAAAAAAAAAAACAGAAAAAATGAAGCGTTGAGGGCGAATTACAGAAGACAACACCCCCATGACGACCACTACTCAAGATTCAAGTCATGTGAGGTATGGAACACTACTCAAAAAAATATAGTAAGT
+
BABBBFFFFFFFGGGGGGGGGCGGEFFFHHHGEEEFGGHHHFHHHGGGGGFHHFHHHHHHHCGFEHHHHHHHGFHHGEGHHHHGGGFFHHHGHECHHGH4EFHFFG34BEEEFGGHHGHHGHCFFHCC//C-----../////;-.0;000-;;-./;.;----.00;//////:......9--.///..---./:////:////9//9;://////:;////;///../9///////.-9.//:////:/
@M03495:530:000000000-LYBTV:1:1101:8760:16891 1:N:0:AACACCTG+CCCATGCG
GTCAGCATGTGAGCTTTGGAATTAGTAAATTCGTTGACGACAGAAGGAGCAAGATAACGACCACAGGGAGGGTGGTTTATCAACGGCAAAATATAGATCGGAAGAGCACACGTCTGAACTCCAGTCACAACACCTGATCTCGTATGCCGTCTTCTGCTTGAAAAAAAAAAAACAGTGAATAACAGCATACACAAACGGCAGCACACCACAAGACAAGGAATTGTTCAGAGAAGAGACTGAAAAGCTTGTGA
+
CCCCDFFFFFFFGGGGGGGGGGHHHHHHHHHHGHHHHHGGGGGHHHHHHHHHHHHHHHGGGGGHHHHGGGGGEGGFGHHHHHHHGGGGGHHHHHHHHHHHGGGGHHHHHHHGHHHGHHHHHHHHHHHHHHGHGGHHH11=GHGEGHHHGAEHGHHHGHHFHHHHGGEEG@@;.:/0;:000;000./0;0000.....---..;:.......////.../:000000000:;/0::/0;0000/.00/.00
@M03495:530:000000000-LYBTV:1:1101:23941:16894 1:N:0:AACACCTG+CCCATGCG
GTCAGCATGTGAGCTTTGGTCCAGCCTGAGTCCTGGTTTATCAACGGCAAAATATAGATCGGAAGAGCACACGTCTGAACTCCAGTCACAACACCTGATCTCGTATGCCGTCTTCTGCTTGAAAAAAAAAAAAAAGCTACGATCGGAAGACTTATGGATCTATCTCGAACTAACACATCGTGTGTTACTCTTCATGTGCGGCCGACTGGCAGCAGCCTGCGTCTACGTGTGGAGACATGTGTGGCGACTAG
+
BABCCFFFFFFFGGGGGGGGGGHHHGHHHHHHHHHGHHHHHHGHHGGGGGHHHHHGHHHHHGGGGHHGHHHGGGHHGHHHHHHHFHHHHHHGHGGHHHH4BGHFGHHHHGGGHGHHHHGHHHHHHHGGGGC//-<.01=1....<.<.../<00000:00000;00.0/..00000.00.;.9../00000000000;0.--9---9.../...././.;;.-;.0..9/..0.0./00000...-----0
@M03495:530:000000000-LYBTV:1:1101:22442:16909 1:N:0:AACACCTG+CCCATGCG
GTCAGCATGTGAGCTTTGGAGTGAAATCTCTTGTCTTAAGGAATAAAGGAAAAAGATTCCGTCGGAGGCTCGGTGCTCTACAGGTTCAACCTTTGTACTCTATTATTGCCTCACATTCCATCTCTTGTGAAAATATATTTGATTGGCTTTTCTGCAGGTTGTTTGCCAGGACTTTCCAAGACCTCCACTAGAAAACACAATAAACTTTTTGGAAGCTGGACAACTATCTTCATTTTTCAGAAACAGTGAAC
+
BBBBAFFFFFFF5GGGFGFGGGHEFHHHHHHHHGHHHHHHHHHHGHHHHHHHHHGGHHHHHHHGGFGGGHHGGEGCFHHHGHHHHHHHHHHHHHFFGHHHGHHHGHHHBGHHHHHHHHHFHHHHHHHHGD?GFGHGHHHHGFHHHHHHFHHHHHGHHHHHGDHHHHGGHHHGHHHHHHGHFHHGHHHHHHHDBDGHHHHEGG<BFGHHHHGGHHB.CGCGHGGHHGHFBHFFGGFFFGFGGFBFFG0;FG0
@M03495:530:000000000-LYBTV:1:1101:14503:16924 1:N:0:AACACCTG+CCCAAGCG
GTCAGCATGTGAGCTTTGGAGTGAAATCTCTTGTCTTAAGGAATAAAGGAAAAAGATTCCGTCGGAGGCTCGGTGCTCTACAGGTTCAACCTTTGTACTCTATTATTGCCTCACATTCCATCTCTTGTGAAAATATATTTGATTGGCTTTTCTGCAGGTTGTTTGCCAGGACTTTCCAAGACCTCCACTAGAAAACACAATAAACTTTTTGGAAGCTGGACAACTATCTTCATTTTTCAGAAACAGTGAAC
+
BBBBBFFFFDFFGGGGGGGGGGHHGGHHHHHHHFHHHHHHHHHHHHHHHHHHHHGGHHHGHGHGGGGGGFHGGGGGHHHHGHHHHHHHHHHHHHHHHHGHHGHHHHHGHHHGHHHEHHGHHHGHHHHHHHHHHHHGHHHHHHHHHHHHHGHHHHHHHHGHHGHHFHHHHGGHHGHHFHBGFGHHHHHBGFCGFGF0FFHCGHFHHHHHHHGGEBFEHFGFFFHHHGHHHFFGGG0;FGGGGF9CFGB0CF0
@M03495:530:000000000-LYBTV:1:1101:27064:16924 1:N:0:AACACCTG+CCGATGCG
GTCAGCATGTGAGCTTTGGAGTGAAATCTCTTGTCTTAAGGAATAAAGGAAAAAGATTCCGTCGGAGGCTCGGTGCTCTACAGGTTCAACCTTTGTACTCTATTATTGCCTCACATTCCATCTCTTGTGAAAATATATTTGATTGGCTTTTCTGCAGGTTGTTTGCCAGGACTTTCCAAGACCTCCACTAGAAAACACAATAAACTTTTTGGAAGCTGGACAACTATCTTCATTTTTCAGAAACAGTGAAC
+
BBBCCFFFFFFFFGGGGGGGGGHHHGHHHHHGHHGHHHHHHGHHHHHHHGHGHHGGHHHHHHHGGGGGGEGEGEGEFHHHHHHHHHHHHHHHHHHHHGGHFGHHHGHHHHHHHHHHHGHHHHHHHHHHHGDHFHHHHHHHH4HH3CFGHHHGHHHHGHHHHGHHHHEHGEGGFHGHHGGFGHHGHHHFFGBFFHHHHFCEGHBFGHHHFFGGFBFHHHFFHHFEBCFHFHGGGGGFGB;0;;CFGFFGGF0
@M03495:530:000000000-LYBTV:1:1101:6673:16928 1:N:0:AACACCTG+CCCATGCG
GTCAGCATGTGAGCTTTGGAGTGAAATCTCTTGTCTTAAGGAATAAAGGAAAAAGATTCCGTCGGAGGCTCGGTGCTCTACAGGTTCAACCTTTGTACTCTATTATTGCCTCACATTCCATCTCTTGTGAAAATATATTTGATTGGCTTTTCTGCAGGTTGTTTGCCAGGACTTTCCAAGACCTCCACTAGAAAACACAATAAACTTTTTGGAAGCTGGACAACTATCTTCATTTTTCAGAAACAGTGAAC
+
CCCCCFFFFFFFGGGGGGGGGGHHHHHHHHHHHHHHHHHHHHHHHHHHHGHHHHGGHIHHHHHGGGGGGHHGGGGGHHHHHHHGHHHHHHHHHHHHHHHHHHHHHHHHHHHHHHHGHHHGHHHHHHHHHHHHHHHHHHHHHGHHHGHHHHHHHHHHHHHHHGHHHFHHHHEHHHHHHHHHGHHHHHHHHHGFFHFHHHHGHFHGHHHHHHGGHHEHHHHCGHHHHHHHGHGGGBCFFGGFGFGGGEBFGG0
@M03495:530:000000000-LYBTV:1:1101:24761:16940 1:N:0:AACACCTG+CCCATGCG
GTCAGCATGTGAGCTTTGGTCCAGCCTGAGTCCTCTGGTTTATCAACGGCAAAATATAGATCGGAAGAGCACACGTCTGAACTCCAGTCACAACACCTGATCTCGTATGCCGTCTTCTGCTTGAAAAAAAAAAACGAGTTAATCAAGTCGACTGAAAGAGAATGTATCACTTCAGTACATTGCCGAATCAAATCAAAGAGTCCTGCTGACGGCACATGAGACAAGCATTCTCATGCGAGAGCTGTTTCAAA
+
CCCCCFFFFFFFGGGGGGGGGGFHHGHHHHGHHHHGHHHHHHHHHHHGGGGGHHHHHHHHFHHGEFEHHHHHFHGHHHGHHHGHHHHHHHHDGEHGGGHHHHGFHFFHFHGGGEGGHHDGFHHHHHHHCFG<B//>//?.111>11111>.-<./0<0///<<0=000000:0000000;000;---..;;:00000;//00000//009.9---/:////://..///9//9///.:---9/////////
@M03495:530:000000000-LYBTV:1:1101:3094:16944 1:N:0:AACACCTG+CCCATGCG
GTCAGCATGTGAGCTTTGGAGTGAAATCTCTTGTCTTAAGGAATAAAGGAAAAAGATTCCGTCGGAGGCTCGGTGCTCTACAGGTTCAACCTTTGTACTCTATTATTGCCTCACATTCCATCTCTTGTGAAAATATATTTGATTGGCTTTTCTGCAGGTTGTTTGCCAGGACTTTCCAAGACCTCCACTAGAAAACACAATAAACTTTTTGGAAGCTGGACAACTATCTTCATTTTTCAGAAACAGTGAAC
+
BBBAAFBFFFFFGGGGGGGGGGGHHHHHHGHHHHFHHHHHGGHHGHGHGHHHGGGGGHHHHFHGGGGCGHFGGGGGFHHHHFHHHHHHHHHFHFHGGGHGHHEHHFFFHHHHHHHHHHGHEGFGHHHHHHFHHGHGHHGHHFFHF0FFHHFHHGHFFAFGHGHHHGHFFFHHHHHBFB?FHFFHFFBFFGF<==CGGHAEHGDGGBGFHHF-GCGHHHHAG0CGFFGHHHBFGFBFFFFBFB/FEF9;FB0
@M03495:530:000000000-LYBTV:1:1101:21806:16946 1:N:0:AACACCTG+CCCATGCG
GTCAGCATGTGAGCTTTGGAATTAGTAAATTCGTTGACTGGTTTATCAACGGCAAAATATAGATCGGAAGAGCACACGTCTGAACTCCAGTCACAACACCTGATCTCGTATGCCGTCTTCTGCTTGAAAAAAAAAAAGAAAAGAAATGCTATAAACGCCTAATTAAAAAATAGTCTATGATCTCTTCAAAGCAGGTTCGTAACATACACTAGAATATGCAGCTCTTAGTAAAGACTATATACAGTCATCAC
+
BBBBBFFFFFFBGGGGGGGGGGHHHHHHHHHHGBGGHHHHHGHHHHHHHGGGGGGHHHHHHHHHHHGGGGGHHHHHHGFGHGFHHHHHHHHHHHHHGHGGEGHHFHFGGGHHHFF>@FFGHHHHHHEFFHA@GF@/C/<00?0CCF1111<11111.--../=0=0000-.0000;C0:0000000:0;00://..09-./..00000009000090;F009////////////:9///:;/////:;///
@M03495:530:000000000-LYBTV:1:1101:28905:16959 1:N:0:AACACCTG+CCCATGCG
GTCAGCATGTGAGCTTTGGATGGTTCTGGTTTATCAACGGCAAAATATAGATCGGAAGAGCACACGTCTGAACTTCAGTCACAACACCTGATCTCGTATGCCGTCTTCTGCTTGAAAAAAAGAAACATCAAGTACCAAATCACCCTCACCTGAAAAACACATGGCAGTACTCCAAACCTTTCCAAAATAAAATTCGTTAGGCATTCTTTAGCTCATCAAGTTACCCGTTCTGATTTGCATTTGACACAATT
+
AAAAAFFF@BFFGFGFGFF1FAAGFFFAD1BFG3EFGGCC?E/F0FEFGGHHBCEFGEHAAGEGHG0/BEH211122@F1BEG1///BFG01B22B>EFGB1/EGHABD11BF101BF0/>//0000B1F11BBF12<?1FF10<//@/<?<0??10?/?G<100<><F1<>FF<0G</<0<0000.<0=000:0.:/:.//00::GB00000;;;F0:C0;900/..;9;0000;0;0;0000;00--//
@M03495:530:000000000-LYBTV:1:1101:21091:16963 1:N:0:AACACCTG+CCCATGCG
GTCAGCATGTGAGCTTTGGAATTAGTAAATTCGTTGACGACAGAAGGAGCAAGATAACGACCACAGGGAGGGTGGTTTATCAACGGCAAAATATAGATCGGAAGAGCACACGTCTGAACTCCAGTCACAACACCTGATCTCGTATGCCGTCTTCTGCTTGAAAAAAAAAAAAAAAAACAACAGAATAGTAATCACATGGACTACAATCATATAGAACAAGAGGTGGTTAGCTAACTTCTGTGTCATACTGT
+
CCCCCFFFFFFFGGGGGGGGGGHHHHHHHHHHGGHHHHGGGGGHHHHHHHHHHGHHHHGGGGGHHHHGGGGGBFGGGHHHHHHHGGGGGHHHHHHHGHHHGGGGHHHHHHHGHHHGHHHHHHHHHHHHHHGHGGHGH11FGHGGGHEFDEGHGHHHHHHGHHHGHGGGGEF9--<<-.....//0110<<11110010/0<0//0010<111<11<0////..<....1.1111<1111111<11111<1<
@M03495:530:000000000-LYBTV:1:1101:20098:16977 1:N:0:AACACCTG+CCCATGCG
GTCAGCATGTGAGCTTTGGACTCCTGACTGGTTTATCAACGGCAAAATATAGATCGGAAGAGCACACGTCTGAACTCCAGTCACAACACCTGATCTCGTATGCCGTCTTCTGCTTGAAAAAAAAAAAAAATAAGACTGCAGAGAGATCTTATCAATACATAAATAAATTCTAGAGAATTGAAAGTGCTCTTATGCGGATCAATGGTCCGTACGTACTTGAATAACGACGATACACGCAACGATCAAGTATA
+
CCCDDFFFFFFFGGGGGGGGGGHHHHHHHHHGHHHHHHHHGGGGGHHHHHHHHHHHGGGGHHHHHHHGHHHGHHHHHHHHHHHHHHGHGGHHHH4GHGFGHHHHGEGGGHHHGHHHFHHFAEGGFCB//-0<1111110111.0..000=00000=00000000000:000000=00:00000000;00000:00.----.0:00000-...-/0;.0000000:..---9.-00.-----....000000
@M03495:530:000000000-LYBTV:1:1101:10379:16991 1:N:0:AACACCTG+CCCATGCG
GTCAGCATGTGAGCTTTGGAATTAGTAAATTCGTTGACGACAGAAGGAGCAAGATAACGACCACAGGGAGGGTGGTTTATCAACGGCAAAATATAGATCGGAAGAGCACACGTCTGAACTCCAGTCACAACACCTGATCTCGTATGCCGTCTTCTGCTTGAAAAAAAAAAAAAACAAATACTAACTACAAACCACGCTACATGATGAACAATAATCATTAGAACTAGCAGATCAAAGCAGACACTCAATGC
+
CDDDDFFFFFFFGGGGGGGGGGHHHHHHHHHHGHHHHHGGGGGHHHHHHHHHHHHHHHGGGGGHHHHGGGGGEFGGGHHHHHHHGGGGGHHHHHHHHHHHGGGGHHHHHHHGHHHGHHHHHHGHHHHHHHGHGGHHED=GGHGGGHHHGGGHGHHHHHHHHHHHFEGG@<@9-<....:00000000<00<<.......-0000<00000/000000<<00000000/00/000<00/0//.//0//0000
@M03495:530:000000000-LYBTV:1:1101:18903:16991 1:N:0:AACACCTG+CCCATGCG
GTCAGCATGTGAGCTTTGGAGTGAAATCTCTTGTCTTAAGGAATAAAGGAAAAAGATTCCGTCGGAGGCTCGGTGCTCTACAGGTTCAACCTTTGTACTCTATTATTGCCTCACATTCCATCTCTTGTGAAAATATATTTGATTGGCTTTTCTGCAGGTTGTTTGCCAGGACTTTCCAAGACCTCCACTAGAAAACACAATAAACTTTTTGGAAGCTGGACAACTATCTTCATTTTTCAGAAACAGTGAAC
+
CABCCFFFFFFFGGGGGGGGGGHHHHHHHHHHHHHHHHHHHHHHHHHHHHHHHHGGHIIHHHHGGGGGGHHGGGGGHHHHHHHHHHHHHHHHHHHGHHGHHHHHHHHHHHHHHHHHHHHHHHHHHHHHHHHHHHHHHHHHHHHHHHHHHHHHHHHHGHHHHGHHGHFHHGHHHHHHHHHHEHHHHHHGHHHFDGFHFHHGHHFGHHHHHHGGHHHHHFHHHHHGHGHFHHGFFGGGGGGGGGEGGGGGGG0
@M03495:530:000000000-LYBTV:1:1101:14997:17001 1:N:0:AACACCTG+CCCATGCG
GTCAGCATGTGAGCTTTGGTCCAGCCTGAGTCCCTGGTTTATCAACGGCAAAATATAGATCGGAAGAGCACACGTCTGAACTCCAGTCACAACACCTGATCTCGTATGCCGTCTTCTGCTTGAAAAAAAAAAAAAAACAATAGCCAAGCTACGAGTCTGGTTGCTTCATATGAGTTGTAGTGACATAAATACCTCATGCTGTGTACTTCTACTTACAGAATTATTAACAGTACCTGCAACACTCACTTATA
+
CCCDDFFFFFFFGGGGGGGGGGHHHGHHHHHHHHHHHHHHHHHHHHGGGGGHHHHHHHHHHHGGGGHHHHHHHGHHHGHHHHHHHHHHHHHHGHGGHHHHFHHHGGHHHHGGGHGHHHHHHHHHHHHGGGD/A/><A.<.<=00<0/<.000...<<C0/00..00000000000:000<0/000<00:0<000<000<0<:/<00<0<00<0:F00000:00000000000000<./00..0//000000
@M03495:530:000000000-LYBTV:1:1101:19975:17015 1:N:0:AACACCTG+CCCATGCG
GTCAGCATGTGAGCTTTGGATAGTTGACGACAGAAGGAGCAAGATAACGACCACAGGGAGGGTGGTTTATCAACGGCAAAAATATAGATCGGAAGAGCACACGTCTGAACTCCAGTCACAACACCTGATATCGTATGCCGTCTTCTGCTTGAAAAAAAAAAATAAAGTATTATGATTACTAAACAAAAGGGTCACAAATATAGTCATCATATTGTGAAATACTAAGATAAATGGTGCATGACTAGGTGGTG
+
BBBBBFFFFFFFGGGGGGGGGGHHGGHFEFECEGBGFGHHHHGHHHHHGFGGGHHHHGEEEGAFEEGHFHHHGHGGGGGFHFHHFHHFHGHFGGGGFHGFHHCHEHFFHGHHHHHHHHHFHGGFGFGH22@@FGGCGBG</@GEB1GBFHH0<<GC?C?DD-.:00000900;000;000;00/;.9./..9/./;0.00000//://////9/;///////////////9//////////;;/////...
@M03495:530:000000000-LYBTV:1:1101:4437:17029 1:N:0:AACACCTG+CCCATGCG
GTCAGCATGTGAGCTTTGGAATTAGCTGGTTTATCAACGGCAAAATATAGATCGGAAGAGCACACGTCTGAACTCCAGTCACAACACCTGATCTCGTATGCCGTCTTCTGCTTGAAAAAAAAAAAAAAAACCAGACGTACAAGATGCAACTAATGTCAATATCAAAAACAAATGATAAACACTCAACACTCCACTAATGCTGCACGAAGCTACTCTATCAAACCACAGACCCATAATGACAACATCCACCG
+
CCCDDFFFFFFFGGGGGGGGGGHHHHHHHHHHHHHHHHGGGGGHHHHHHHHHHHGGGGHHHHHHHGHHHGHHHHHHHHHHHHHHGHGGHHHH4GHHGGHHHHGGGHGHHHHHHGHHFHHGGGF@@><>--..><.<-.<..00/00000</000000:000:0<000.....00:0<0000.0//0/0.0:/0/</0000000/0....-0000000000:00...<.0...9//000<000../0/00..
@M03495:530:000000000-LYBTV:1:1101:27931:17031 1:N:0:AACACCTG+CCCATGCG
GTCAGCATGTGAGCTTTGGATGGTTCTGGTTTATCAACGGCAAAATATAGATCGGAAGAGCACACGTCTGAACTCCAGTCACAACACCTGATCTCGTATGCCGTCTTCTGCTTGAAAAAAAAAAAACATAATTCTAGACACACACATAACACTCATCTCAATGTAATAGCCCGAGTTTCGTTTCGTACAATCTCCTGTCATCTTCTTGTCTTCACTTGTGCAGCATCTCTTCCACTGGTAACTATCTATAA
+
AAAAABFDFFFFDGG13GF1EAC1F1FBDG101GD3AFAEGAEFGBGGHHHHHH?E//FGGHHBGECEG/GHHBGGHHFGFEHHEGFEHH01B@FAF/GHGDEEEA/FBBHHHHHFG1F@@C//<//<1111111??1<100....1111111//00000=00<00=0000/---..00.:/.:;./:.;0/0000/9/;00909;0000;000000000;/9/-////////////9////////;:/9/
@M03495:530:000000000-LYBTV:1:1101:22351:17035 1:N:0:AACACCTG+CCCATGCG
GTCAGCATGTGAGCTTTGGATGGTTCTGGTTTATCAACGGCAAAATATAGATCGGAAGAGCACACGTCTGAACTCCAGTCACAACACCTGATATCGTATGCCGTCTTCTGCTTGAAAAAAAAAAAAATAAAAACTATGAGCAGGAACCACTCTGGCACAGTGATGATAATGCGACTAATGGTAGATAAAGTAATCATTAGATTCTATAGAGCGGGTACTTTGTGTCGTTGATGGATCATGTTAAGAAGTGG
+
CCCCDFFFFFFFGGGGGGGGGGGGHHHHHHHHHHHHHHGGGGGHHHHHHHHHHHGGGGHHHHHHHGHHHGHHHHHHHHHHHHHHGHGGHHHH4FGFGHHHHHGGGHGHHGHHHHHHHHHGGGGBB</0111?1/111111110..00...0/11<0/0//0<1111111111..-<-01111111111<1:11:1111111<<<11111111-----011101//1.../.110/10.11111<111/100
@M03495:530:000000000-LYBTV:1:1101:8943:17052 1:N:0:AACACCTG+CCCATGCG
GTCAGCATGTGAGCTTTGGAATTAGTAAATTCGTTGACGACAGAAGGAGCAAGATAACGACCACAGGGAGGCTGGTTTATCAACGGCAAAATATAGATCGGAAGAGCACACGTCTGAACTCCAGTCACAACACCTGATCTCGTATGCCGTCTTCTGCTTGAAAAAAAAAAACGCGCGAGTCGGTGCCGTAGTGGTTTGCTGTATAACGCCCAACCAACTAGATCGCTAGGACTTACCCACCACATCCTGCA
+
BBBBBFFFFFFFGGGGGGGGFGHFHHHHHHHHGHGHHHGGGGGFHHHHHHHHHHHHHHGGGGGHHHHGGGCGHHGHHHHHHGGHGGGFFFHHFHHHGHHHGGGGHHHHHHHGHHHGFHGHHHHHFHBGDGGHGDHF@@2GGHFDHHHHGD?GGFDGHGHH0F=FFC-C@--.--------/--9.-/999..9./.../////////.---.9..:9D/////9....9;/9///////9....//;/;/.
@M03495:530:000000000-LYBTV:1:1101:17481:17058 1:N:0:AACACCTG+CCCATGCG
GTCAGCATGTGAGCTTTGGAGTGAAATCTCTTGTCTTAAGGAATAAAGGAAAAAGATTCCGTCGGAGGCTCGGTGCTCTACAGGTTCAACCTTTGTACTCTATTATTGCCTCACATTCCATCTCTTGTGAAAATATATTTGATTGGCTTTTCTGCAGGTTGTTTGCCAGGACTTTCCAAGACCTCCACTAGAAAACACAATAAACTTTTTGGAAGCTGGACAACTATCTTCATTTTTCAGAAACAGTGAAC
+
CBCCCFFFFFFFGGGGGGGGGGGHHHHGHHHHHHHHHHHHHHHHHHGHHGHHHHGGHHHHHHHGGGGGGGGGGFGGHHHHHHHHHGHHHGHHHHHHHHHHHHHHHHHGHHHHHHHHHHHGHHHHHHHHHFGFHHHHHHHHHFHHGHFHGHHHHHGHHGHHGGHHHHHGHAGCGHHEHD<<CGFHFHHHGHH1=GGHHHHGHBGHHGHHHHGCFGFGGEC.:GHEHBG;CGFFGGFFFGGGGF/FFGGGGF0
@M03495:530:000000000-LYBTV:1:1101:10617:17061 1:N:0:AACACCTG+CCCATGCG
GTCAGCATGTGAGCTTTGGAATTAGTAAATTCGTTGACGACAGAAGGAGCAAGATAACGACCACAGGGAGGCTGGTTTATCAACGGCAAAATATAGATCGGAAGAGCACACGTCTGAACTCCAGTCACAACACCTGATCTCGTATGCCGTCTTCTGCTTGAAAAAAAAAAAAATAAAATGAAGGCGGAACGCATTCTTAGACACCCGCTACAATAGATATATACTGATGACACCATTACGATGAGCTGATT
+
CCEEEFFFFFFFGGGGGGGGGGHHHHHHHHHHGHHHHHGGGGGHHHHHGHHHHHHHHHGGGGGHHHHGGGGGHHGHHHHHHHHHGGGGGHHHHHHHHHHHGGGGHHHHHHHGGHHGHHHHHHHGHHHHHHGHGGHHHD2FHHGGHHHHGGGHGHHHHHHHHGHHHGGFG--<-.<1:110<110.<-<<-..-.91111110:/..--<--0:1111:111111111111000..0111....10010001
@M03495:530:000000000-LYBTV:1:1101:11357:17070 1:N:0:AACACCTG+CCCATGCG
GTCAGCATGTGAGCTTTGGAATTAGTAAATTCGTTGACGACAGAAGGAGCAAGATAACGACCACAGGGAGGGTGGTTTATCAACGGCAAAATATAGATCGGAAGAGCACACGTCTGAACTCCAGTCACAACACCTGATCTCGTATGCCGTCTTCTGCTTGAAAAAAAAAAAAGTACCAACTAGACGATAATCACTACCGACTAACCTTATATACAAGTGAATACTACACACACTGCAGTAACAGACCAAGC
+
CABBCFFFFFFFGGGGGGGGGGHHHHHHHHHHGGHHHHGGGGGGHHHHHHHGHHHHHHGFGGGHHHHGGGGGFGGGGHHHHHHHGGGGGHHHHHHHHHHHGGGGHHHHHHHGHHHGHHHHHHHHHHGHHHGHGGHHGG1GHHGGHHHHGGGHGHHHHHHHHHFHHGFGC--;.000990;:00;0.-...00;000//-.;--00.900000;000000000000;B0/0.../00900000:0/9./.9.
@M03495:530:000000000-LYBTV:1:1101:24325:17080 1:N:0:AACACCTG+CCCATGCG
GTCAGCATGTGAGCTTTGGTCCAGCCTGAGTCCTGGTTTATCAACGGCAAAATATAGATCGGAAGAGCACACGTCTGAACTCCAGTCACAACACCTGATCTCGTATGCCGTCTTCTGCTTGAAAAAAAAAAAAAACAGCAGTGACCATACATACGCGTTGTAGTAACCGTTGTAGTCGTGAAATGCCTCACCACCTAGTGACACCACGAGGTACCACATAGCCACACCGATTGCGCTCGATACCTAGTCGC
+
CCCCCFFFFFFFGGGGGGGGGGHHHGHHFHHHHHHHHHHHHHHHHGGGGGHGHHHHHHHHHGEGGHHGHHHHGHHHEFHHHHHHHHHHHHHGHFEFHHHFHGHGGHHHHGGGHGGHHFHHHFBGHHGGCBD>C--<.00000000=<00/0=00.<-::-.;0;0000-....0000.../.90000000..0..900000000....---900000.009090/..;-9-.:0:--.9-;.-00;000.-
@M03495:530:000000000-LYBTV:1:1101:15912:17106 1:N:0:AACACCTG+CCCATGCG
GTCAGCATGTGAGCTTTGGTCCAGCCTGAGTCCTGGTTTATCAACGGCAAAATATAGATCGGAAGAGCACACGTCTGAACTCCAGTCACAACACCTGATCTCGTATGCCGTCTTCTGCTTGAAAAAAAAAAAAACAAAATAGAAACATACAACTAATACCATACAATTCATACACATAAATAAATTAGTAAAGAACTACATCATGTTAGCATAAGACTCAGGTAACACGATCATGAACTGTTATACATGGA
+
DDCDDFFFFFFFGGGGGGGGGGHHHGHHHHHHHHHHHHHHHHHHHGGGGGHHHHHHHHHHHGGGGHHHHHHHGHHHGHHHHHHHHHHHHHHGHGGHHHHBHHHGGHHHHGGGHGHHHHHHHHHHHHGGGGD<A<...<01<111=000000<00C0000<<<0/:0:0;;:00000;;;0000;000000;000./00000000000000:0000000000/:00000.-...00;0000000000000/:
@M03495:530:000000000-LYBTV:1:1101:19888:17116 1:N:0:AACACCTG+CCCATGCG
GTCAGCATGTGAGCTTTGGTCCAGCCTGAGTCCCTGGTTTATCAACGGCAAAATATAGATCGGAAGAGCACACGTCTGAACTCCAGTCACAACACCTGATCTCGTATGCCGTCTTCTGCTTGAAAAAAAAAAAAAAAAAAATACAAAAACCGCTACAAGTAACAGTTAGTTAAAACGACGATTATCTGTAGAAGACATGCGGTCCTCTTGTGGATACACAATATATCTAAGCTTGACAACACGACTATACA
+
CCDDDFFFFFFFGGGGGGGGGGHHHGHHHHHHHHHHHHHHHHHHHHGGGGGHHHHHHHHHHHGGGGHHHHHHHGHHHGHHHHHHHHHHHHHHGHGGHHHH4GGHGGHHHHGGGHGHHGGHHHGHHHHGFGDG>/<--<---.<0000....---<-000<111:011111<11110-.<-<.<.11111<1111<//:00.<.9-01<1010.:01<1009<111111111/11/.011<...--.9111<
@M03495:530:000000000-LYBTV:1:1101:4266:17122 1:N:0:AACACCTG+CCCATGCG
GTCAGCATGTGAGCTTTGGAGTGAAATCTCTTGTCTTAAGGAATAAAGGAAAAAGATTCCGTCGGAGGCTCGGTGCTCTACAGGTTCAACCTTTGTACTCTATTATTGCCTCACATTCCATCTCTTGTGAAAATATATTTGATTGGCTTTTCTGCAGGTTGTTTGCCAGGACTTTCCAAGACCTCCACTAGAAAACACAATAAACTTTTTGGAAGCTGGACAACTATCTTCATTTTTCAGAAACAGTGAAC
+
CCCCDFFFFFFFGGGGGGGGGGHHHHHHHHHHHHHHHHHHHHHHHHHHHHHHHHGGHHHHHHHGGGGGGHHGGEGGHHHHHHHHHHHHHHHHHHHHHHHHHHHHGHHHHHHHHHHGHHHHHHHHHHHHHHHHFGHHHHGHHHHHHHHHHHGHHHHHHHHGGEHHHHHHGGHHHHGHHGD=FGHFHHFHHHGEGHHHHHHEHFGHGGHHHHGFHHFAFHGGHC:CHGHHHHGGGGFFGGGGGGBFFGFGFF0
@M03495:530:000000000-LYBTV:1:1101:19328:17128 1:N:0:AACACCTG+CCCATGCG
GTCAGCATGTGAGCTTTGGAGTGAAATCTCTTGTCTTAAGGAATAAAGGAAAAAGATTCCGTCGGAGGCTCGGTGCTCTACAGGTTCAACCTTTGTACTCTATTATTGCCTCACATTCCATCTCTTGTGAAAATATATTTGATTGGCTTTTCTGCAGGTTGTTTGCCAGGACTTTCCAAGACCTCCACTAGAAAACACAATAAACTTTTTGGAAGCTGGACAACTATCTTCATTTTTCAGAAACAGTGAAC
+
AABBBFFFFFFFGGGGGGGFFGHHGHHHHHHHHHHHHHHHHGHHHHHHGHHGHHFGGHFHHGHCGCGGFFHGGGGGHHHHGHHHGGHHHHHHHHHHFHHGHHHHGHHGFHHHHHHHHHHHHHHHGHHHHHHHHGHHHHHHHHHHHFHHHFHHHHHHHGHHHFHHHHHHHEHHHHHHHHFGFHHHHHEGHHHBGHFHHH<CDD<GGFHHHHGGBGHGHHHHHHHGHGHHFFGGGGGGGGGGGFGGFFFFGG0
@M03495:530:000000000-LYBTV:1:1101:14271:17131 1:N:0:AACACCTG+CCCATGCG
GTCAGCATGTGAGCTTTGGAGTGAAATCTCTTGTCTTAAGGAATAAAGGAAAAAGATTCCGTCGGAGGCTCGGTGCTCTACAGGTTCAACCTTTGTACTCTATTATTGCCTCACATTCCATCTCTTGTGAAAATATATTTGATTGGCTTTTCTGCAGGTTGTTTGCCAGGACTTTCCAAGACCTCCACTAGAAAACACAATAAACTTTTTGGAAGCTGGACAACTATCTTCATTTTTCAGAAACAGTGAAC
+
DCEEEFFFFFFFGGGGGGGGGGHHHHHHHHHHHHHHHHHHHHHHHHHHHHHHHHGGHHIIHIHGGGGGGHHGGGGGHHHHHHHHHHHHHHHHHHHHHHHHHHHHGHHHHHHHHHHHHHHHHHHHHHHHHHHHHHHHHGHHHHHHHHGHHHHHHHHGGGHHHGHHHHGGGHHHHHHHHHHHHGGHHHHHHHHHGHHHHHHGFHGDFHHHHHGGFHHHHHHFHHHGHHGHHHGGGHGGGGFGGEFGGFGFFF0
@M03495:530:000000000-LYBTV:1:1101:6275:17163 1:N:0:AACACCTG+CCCATGCG
GTCAGCATGTGAGCTTTGGATGGTTCTGGTTTATCAACGGCAAATATAGATCGGAAGAGCACACGTCTGAACTCCAGTCACAACACCTGATCTCGTATGCCGTCTTCTGCTTGAAAAAAAAAAAAAAAAAAAAAAATACAAAATGTCATAGAACGAGAGAAGAAACCAAGCATAAACATGCACAACAAGATGCACCAGACGAATGAGAACGTTCTAAGCGAGACATAGCGTCATGATCTACACAGGTATGA
+
CDDDDFFFFFFFGGGGGGGGGGGGHHDHHHHHHHHHHHGGGGGHHHHHHHHHHGGGGHHHHHHHGHHHGHHHHHHHHHHHHHHGHGGHHHHFHHHEGHHHHGGGHGHHHHHHHHHHHGGGCGGC<//---------<00000.0000000000:...<-.0/<///...../000:00000000/.../::0000/...<---.000000..//.000/-.--./<0<0-<...000000:0/0..00<00
@M03495:530:000000000-LYBTV:1:1101:16835:17167 1:N:0:AACACCTG+CCCATGCG
GTCAGCATGTGAGCTTTGGAGTTCTCTGGTTTATCAACGGCAAAATATAGATCGGAAGAGCACACGTCTGAACTCCAGTCACAACACCTGATCTCGTATGCCGTCTTCTGCTTGAAAAAAAAAAAAACCACAACGGAAATACCAACTGCACCAGAGAATCACAATTAATAAATCTCACCATCAACCATCAAAACTCCAGTCTACAGTCATCCACTCTATGTACCGCTTCTGTACTTACGTTACAGTGTAAA
+
CCBCCFFFFFFFGGGGGGGGGGHHHFGHHHHHHHHHHHGGGGGHHHHHHHHHHHGGGGGHHHHHHGHHHGHHHHHHHHHHHHHHGHGGHHCF@GHHGGHHHHGEEHGGHGHHHHFFHGHGFF?/<///?///..->..-<>0000.</<0/<..<./::00/0::0<00;00000000.9:/00/..0/0:00.0;0/900000000;00000//::/9/////.-;..//9//;///./9:;//////9/
@M03495:530:000000000-LYBTV:1:1101:3020:17171 1:N:0:AACACCTG+CCCATGCG
GTCAGCATGTGAGCTTTGGAATTAGTAAATTCGTTGACGACAGAAGGAGCAAGATAACGACCACAGGGAGGGTGGTTTATCAACGGCAAAATATAGATCGGAAGAGCACACGTCTGAACTCCAGTCACAACACCTGATCTCGTATGCCGTCTTCTGCTTGAAAAAAAAAAAGAGAATGGAAATGAGACCATATATGGATAAAACCCGTGGCTGGAAGGTGATATCATGCGACTTACAGACACTGTAGCTCA
+
BBBBBFFFFFFBGBGEGGFGGGHFHEGHGHGHGGHFHHGEEGEHHHHHHHHHGHHHGHEFEEFHHHHGFGGGEFGGFHHHHHHHGGGCFHEGHHHFFHHGGEFGHFFHHHHFHHGFHGGHHHHHFHHHHHGEFDHGHF1<DFFGGH1FCACFGGBGHHHGHG=DCDCCC--.;9//00/000000900.9090;0000000//9.:-..--:...:/.///;///99//9.--./////99.///;9////
@M03495:530:000000000-LYBTV:1:1101:7473:17183 1:N:0:AACACCTG+CCCATGCG
GTCAGCATGTGAGCTTTGGAGTGAAATCTCTTGTCTTAAGGAATAAAGGAAAAAGATTCCGTCGGAGGCTCGGTGCTCTACAGGTTCAACCTTTGTACTCTATTATTGCCTCACATTCCATCTCTTGTGAAAATATATTTGATTGGCTTTTCTGCAGGTTGTTTGCCAGGATTCCAAGACCTCCACTAGAAAACACAATAAACTTTTTGGAAGCTGGACAACTATCTTCATTTTTCAGAAACAGTGAACAA
+
CCCCDFFFFFFFGGGGGGGGGGHHHHHHHHHHHHHHHHHHHFHHHHHHHHHHHHGGHIHIHHHGGGGGGHHGGGGGHHHHHHHHHHHHHHHHHHHHHHHGHHHHHHHHHHHHHHHHHHHHGHHHHHHHFHHHHHHGHHHHHHHHHGGHHHHHHHHHHGHGHGHHHHHHHHHHHGGFGFHHHHHHHHHHGFHHHHHHGGHHFFFHHHHHGGEHEEHHGGHGHHHHHHHHHHHGFFFFGGGFFGGGGGGGGGC
@M03495:530:000000000-LYBTV:1:1101:19483:17194 1:N:0:AACACCTG+CCCATGCG
GTCAGCATGTGATCTTTGGTCCAGCCTGAGTACTGGTTTATCAACGGCAAAATATAGATCGGAAGAGCACACGTCTGAACTCCAGTCACAACACCTGATCTCGTATGCCGTCTTCTGCTTGAAAAAAAAAAAAAAATAAAAGCGAAGAAGACTCTGATATGGATCTGAACATAAAAGCAAGCAGAAGTGACTGCGAGCGAGTGTACTGAGGACAGAGCATAGATCGAGCACTACGTAGGTTCTCGTCAACA
+
CBCCDFFFFFFFGGGGGGGGGGHHHGHHHHGGHHHHHHHHHHHHH2EGGGHHHHHHHHHHHGGGGHHHHHHHGHHHGHHHHHHHHHHHHHHGHGGHHHH4FGHFGHHHHGGGHGHHHHHGHGFGFHGGCGCC/><-0111=0...--.//0:00000000000:000000000000:.0//./;//000000;/.;-----9.000;000.09/.//;00000;0..:.-:00/.:;..00;0:9.9..:;
@M03495:530:000000000-LYBTV:1:1101:2326:17197 1:N:0:AACACCTG+CCCATGCG
GTCAGCATGTGAGCTTTGGTCCAGCCTGAGTCCTGGTTTATCAACGGCAAAATATAGATCGGAAGAGCACACGTCTGAACTCCAGTCACAACACCTGATCTCGTATGCCGTCTTCTGCTTGAAAAAAAAACAATCGGGCATTCCAGACGCCTACAGCATTCGGGTCCAGATGTCCCGCTTCCTCGGCCTTCTCGCTCTACAGCGTGAGACTCTTCCAACCTCCCGTCACAGACCATAATGCAACGATATAC
+
AAAAAFBFFFDFGG54FBECGGHFCGHGFBEGDGHFGBGHHHHFFE?2EEGFEBHGHHBGHFCFGHHHGFEGE?GFCFGGGHCGFHHHFBHCGEEFHHFBG4GFEFFGDEEEFGEGHFGHFF3BBBD/<?///1@?////011111>.-<-0.0100/=0D0...-.0;0000000--:../90...../000.;...90C00-;..9//////;///;.9;.;...../9/.9./9/////9B-...-//
@M03495:530:000000000-LYBTV:1:1101:26918:17197 1:N:0:AACACCTG+CCCATGCG
GTCAGCATGTGAGCTTTGGTCCAGCCTGAGTCCTCTGGTTTATCAACGGCAAAATATAGATCGGAAGAGCACACGTCTGAACTCCAGTCACAACACCTGATCTCGTATGCCGTCTTCTGCTTGAAAAAAACGACGAACTTCTCTTATGTCGTCTGCTGCTTGAATCATGGTGTTGCGGATACGTGCTTATACTACACGAATGACTCCGGTTGCGAACGCAGCTTGAGTACGTTGAACTCGACGTCATTATC
+
A>AAAFFFFFFBBGGGFDFGBGHHGGHHGHGHFDDGGHGGHHGCHHGE22AEHGHHH5EHFEF?AEECGBFFFFE1FFA5DGGB3334B3E3GE1?AGB3344B11E3?FG@AEHEFF4B4BB0BBD0BC//?////>/11<111<?DG1?....111<11><1>00<0<00...0--:-.:.0/..00000000//99;./090;/.-;.-.-----.---/;/.//;/.;/..;///..-9;..9//;/
@M03495:530:000000000-LYBTV:1:1101:22175:17206 1:N:0:AACACCTG+CCCATGCG
GTCAGCATGTGAGCTTTGGTCCAGCCTGAGTCCCTGGTTTATCAACGGCAAAATATAGATCGGAAGAGCACACGTCTGAACTCCAGTCACAACACCTGATCTCGTATGCCGTCTTCTGCTTGAAAAAAAAAAAAAAACACTTATATGAGAATAAATTCAGCATACCTCTGTGCAGCTCACTGTATCGTTAAGTCAGGAACAACCGCGACACCATACCGCCAAACGCCAGTCTTCGACATAGACTAGAGTGG
+
CCCCCFFFFFFFGGGGGGGGGGHHHGHHHHHHHHHHHHHHHHHHHHGGGGGHHHHHHHHHHHGGGGHHHHHHHGHHHGHHHHHHHHHHHHHHGHGGHHGDDHHHGGGHHHGEGHGHHGGHHHFHHHFFGC@CC/<<-...0=0=0<000=00000;0000:0000:0<000000;0/00000;000./...000;0/;/.//..;------;.00/:.----;..--.-000:0:....000000090909
@M03495:530:000000000-LYBTV:1:1101:16925:17213 1:N:0:AACACCTG+CCCATGCG
GTCAGCATGTGAGCTTTGGAGTGAAATCTCTTGTCTTAAGGAATAAAGGAAAAAGATTCCGTCGGAGGCTCGGTGCTCTACAGGTTCAACCTTTGTACTCTATTATTGCCTCACATTCCATCTCTTGTGAAAATATATTTGATTGGCTTTTCTGCAGGTTGTTTGCCAGGACTTTCCAAGACCTCCACTAGAAAACACAATAAACTTTTTGGAAGCTGGACAACTATCTTCATTTTTCAGAAACAGTGAAC
+
CBCBCFFFFFFFGGGGGGGGGGHHHHHHHHHHHHHHHHHHHHHHHHHHHHHHHHGGHIIIHHHGGGGGGHHGGGGGHHHHHHHHHHHHHHHHHHHHHHHHHHHHHHHHHHHHHHHHHHHHHHHHHHHHHFHHHHHHHHHHHHHHHHFFHHHHHHHHHHHHHEHHHHHGEHHHHHHHHHHHHGHHHHGHHHHFHHHHHHHGHGGHFHHGHHGGHHHHHHEGHHHHGHHHHHHGGGBFFGGGGGFFGGFGGF0
@M03495:530:000000000-LYBTV:1:1101:20355:17234 1:N:0:AACACCTG+CCCATGCG
GTCAGCATGTGAGCTTTGGTCCAGCCTGAGTCCCTGGTTTATCAACGGCAAAATATAGATCGGAAGAGCACACGTCTGAACTCCAGTCACAACACCTGATCTCGTATGCCGTCTTCTGCTTGAAAAAAAAAAAAAAACACAACAAATAAGCAGTACGCTGACATGATATATAGATAGATCAAAAATGTACTAAAGATACTCACATGTATAATGCACTCTGATATATGACTACGAGCAGTAGATATTAAATG
+
CCCDEFFFFFFFGGGGGGGGGGHHHGHHHHHHHHHHHHHHHHHHHHGGGGGHHHHHHHHHHHGGGGHHHHHHHGHHHGHHHHHHHHHHGHHHGHGGHHHHEHHHFFHGHHGGGHGHHHHHHHGHHHHGGGGCC/><>...<....<111101/<11.....<01001:11:<11111111:<0:<.01111110<10111<<001011111:111:0<11<1111<11111/...--/111<111<11111
@M03495:530:000000000-LYBTV:1:1101:6911:17240 1:N:0:AACACCTG+CCCATGCG
GTCAGCATGTGAGCTTTGGAGGGAAAGAAGTGGTTGTGACTGGTTTATCAACGGCAAAATATAGATCGGAAGAGCACACGTCTGAACTCCAGTCACAACACCTGATCTCGTATGCCGTCTTCTGCTTGAAAAAAAAAAAAAAAAGTAAGATCGCGTGTCACACAGAAGAACATGTACTAAATAGTGTGGACATGCGTGCTAAACATGAAGCTAAGAGTAGATGTACCGTTATACGTGCTACTTTGATAATA
+
DCDDEFFFFFFFGGGGGGGGGGGGHHHHHHHHHHGGGGHHHHHHHHHHHHHHGGGGGHHHHHHHHHHHGGGGHHHHHHHGHHHGHHHHHHHHHHHHHHGHGGHHHH4FHHFGHHHHGGGHGHHHHHHHHHHHHGCCC>>-<--<.0111111:.-<-./111<..0000///1011111101101111.00<000.....11101000110011000111:1<11<1.....<:.0/..110<10111111
@M03495:530:000000000-LYBTV:1:1101:19386:17242 1:N:0:AACACCTG+CCCATGCG
GTCAGCATGTGAGCTTTGGAGTGAAATCTCTTGTCTTAAGGAATAAAGGAAAAAGATTCCGTCGGAGGCTCGGTGCTCTACAGGTTCAACCTTTGTACTCTATTATTGCCTCACATTCCATCTCTTGTGAAAATATATTTGATTGGCTTTTCTGCAGGTTGTTTGCCAGGACTTTCCAAGACCTCCACTAGAAAACACAATAAACTTTTTGGAAGCTGGACAACTATCTTCATTTTTCAGAAACAGTGAAC
+
1AAAAFFFBDFDGGFGGBGGGGHHHHGHCFHHGDEFFHFHFCFFBGGFHHHHE0FFBGHDGCFEE??EGHHGG?FCGHFEHHHHFDGHHGFHHBHFF@FHFFHHFGHFHFHHEHFHHHEFGHHHHHHBFFFFHFGHHHHHHFGHHFHFHHGFBGFGHHCFFCEHHHHHHAHHH1DBFFHH00CCFEFHEFFFFGHHAGGEGHG0DGB0GGCGF;G.:CBCGG;./GHFE:CBB;000/0;B0FG//CBBF0
@M03495:530:000000000-LYBTV:1:1101:4700:17286 1:N:0:AACACCTG+CCCATGCG
GTCAGCATGTGAGCTTTGGAATTAGTAAATTCGTTGACGACAGAAGGAGCAAGATAACGACCACAGGGAGGGTGGTTTATCAACGGCAAAATATAGATCGGAAGAGCACACGTCTGAACTCCAGTCACAACACCTGATCTCGTATGCCGTCTTCTGCTTGAAAAAAAAAAAAAAACGAGTACAACACACTTAACTACACATGCAGACATCAGAACATACAGTCAGTGAAAACACAACAACAGACACAAACC
+
BCCCCFFFFFFFGGGGGGGGGGHHHHHHHHHHGHHHHHGFGGGHHHHHHHHHHHHHHHGGGGGHHHHGGGGGFFGFGHHHHHHHGGGGGHHHHHHHHHHHGGGGHHGHHHHGHHHGHHHGHHHHFHHHHHGHGGHHHF1<GHFGHHGFGCCHFHHGHHHHAGHHHGGGG-@-:--.-9..;////...9;//9//99:/9/////;./9///:///9//////////////9......;../9.//9...:
@M03495:530:000000000-LYBTV:1:1101:2189:17306 1:N:0:AACACCTG+CCCATGCG
GTCAGCATGTGAGCTTTGGAGTGAAATCTCTTGTCTTAAGGAATAAAGGAAAAAGATTCCGTCGGAGGCTCGGTGCTCTACAGGTTCAACCTTTGTACTCTATTATTGCCTCACATTCCATCTCTTGTGAAAATATATTTGATTGGCTTTTCTGCAGGTTGTTTGCCAGGACTTTCCAAGACCTCCACTAGAAAACACAATAAACTTTTTGGAAGCTGGACAACTATCTTCATTTTTCAGAAACAGTGAAC
+
CACCCFFFFFFFGGGGGGGGFGHHHHHHHHHGHGFHHHHHHHHHHHHHHHHHHHGGHHHHHHHGGGGGGHHGGGGGHHHHHHHHHHHGHHHHHHHHHHHHHHGHHHGGHHHHHHHHEHGFHHHHHHHHHHHHHHHHHHHHGGHHHFBCCHHHHFBHHHHHHDHHHGHHGHFHHHEHGGGGFGHFHHHHFHHB=GGFHHFCGHHFHHHHHHGGHEGCFHFHCCCGFHHHHHFGGGGGGGGGGFFFBF;FEF0
@M03495:530:000000000-LYBTV:1:1101:5397:17331 1:N:0:AACACCTG+CCCATGCG
GTCAGCATGTGAGCTTTGGAGTGAAATCTCTTGTCTTAAGGAATAAAGGAAAAAGATTCCGTCGGAGGCTCGGTGCTCTACAGGTTCAACCTTTGTACTCTATTATTGCCTCACATTCCATCTCTTGTGAAAATATATTTGATTGGCTTTTCTGCAGGTTGTTTGCCAGGACTTTCCAAGACCTCCACTAGAAAACACAATAAACTTTTTGGAAGCTGGACAACTATCTTCATTTTTCAGAAACAGTGAAC
+
AAAAAF1DDDFFGGGBAFGGFGFFGHGHHHHFH1FGHHGHHHHHFFHHHHHHHHGGFHHHFHHGGAEEF/GEE?EEHHHHFFHFGGHGHHHHHHHHFFFHFHGGHHFFFHBGFGHHGHBDGFFHHHEFFHGHFGHFHFGFHGHHDGFGHFHHHHFFFHHHGAGHHGHGHFHHGHEGHHBHHHHHHGFFFHH1FHGHHHHEDGGDHF0=<G@CBGCGCF/GGHFHHHFFHHGEGGFFGEFBBFFGEF09BF0
@M03495:530:000000000-LYBTV:1:1101:25481:17332 1:N:0:AACACCTG+CCCATGCG
GTCAGCATGTGAGCTTTGGAGGGCGAGGGTGGTTTATCAACGGCAAAATATAGATCGGAAGAGCACACGTCTGAACTCCAGTCACAACACCTGATCTCGTATGCCGTCTTCTGCTTGAAAAAAAAAAAAGACAGAGGACCTGTCTGGAACTGTCCTGTTCGTGTTCGCAGTTGCCAGCTCAATGGTGTTCGACCTGGTGCTGTGTTCCTCTCATTCAGGGCTGGAGTGCTAACAGCATGAGTGTTGTCCAC
+
CCBCCFFFFDFFGGGGGGGGGGFGGEEGGAFFFGHHHCGHHGGGEGHHHHHHHHHHHGGGGHGHHHGHGGHGGHHGHHHGHGHHHHHGHGGGHF?4GHH?EHHHHGGGHGHHHHHHHFCGGGGG@/>--.<///</...<//;/0::0//0:000;00:<.....0.-...;00000.;/9000/00../..9-9.././///;////;/:9////://......././/9/;//..:B;/9///.;////
@M03495:530:000000000-LYBTV:1:1101:27003:17342 1:N:0:AACACCTG+CCCATGCG
GTCAGCATGTGAGCTTTGGTTTATCAACGGCAAAATATAGATCGGAAGAGCACACGTCTGAACTCCAGTCACAACACCTGATCTCGTATGCCGTCTTCTGCTTGAAAAAAAAAAAAATTAAATATCATCAGTATTTAGATTTGGATTGTTTAAAAATCCTAAGTAAACAATCCACTATGTACTATTCTTGTCTGACGTCCTCACTATGTTCTGTTGCACTCCTCTTGGTACTGCCACACGTTATTAGTTGT
+
BBBBBFFFFFFFGGGGGGGGGGHGHFHHGGGGGGHHHHHHHGHGGGGGHGGHHHHGHHHGEHHHHHHHHHGHHHGHGGHFHFBHHHGEHGGFEEEHGHHHHHHGFE3FCE<E@//<<0<11111111111?1111?<<<11111111011011110./<=0=/=00000.0//0/0:C;C00<0;0000000;000....;C0.000000;0;000000;//;/090900////;//..-....//////;
@M03495:530:000000000-LYBTV:1:1101:19214:17352 1:N:0:AACACCTG+CCCATGCG
GTCAGCATGTGAGCTTTGGAGTGAAATCTCTTGTCTTAAGGAATAAAGGAAAAAGATTCCGTCGGAGGCTCGGTGCTCTACAGGTTCAACCTTTGTACTCTATTATTGCCTCACATTCCATCTCTTGTGAAAATATATTTGATTGGCTTTTCTGCAGGTTGTTTGCCAGGACTTTCCAAGACCTCCACTAGAAAACACAATAAACTTTTTGGAAGCTGGACAACTATCTTCATTTTTCAGAAACAGTGAAC
+
CACCDFFFFFFFGGGGGGGGGGHHHHHHHHHHHHHHHHHHHHHHHHHHHHHHHHGGHIHHHHHGGGEFGHHGGGGGHHHHHHHHHHHHHHHHHHHHHHHHHHHHHHHHHHHHHHHHHHHHHHHHHHHHHHGHFHHHHHHHHFHHHHHHHHHHHHGHHEGHHFHHHHHHHHHHHGHGHHHGFGHFHHGHHHH1>FGHHHGCFGHFHHHHHHGG0GBGHHHEHHFEHHHGGHGGGGBGGGGGGFGFGGGGGG0
@M03495:530:000000000-LYBTV:1:1101:22848:17364 1:N:0:AACACCTG+CCCATGCG
GTCAGCATGTGAGCTTTGGAGGGCAAGAAGTGGTTGTGACATTGCTATGGCAGCTAGAGCCAACAATTACCTTAAATTCCAAAAACAACATACTCCTCCTTTGGAATTAGTAAATTCGTTGACGACAGAAGGAGCAAGATAACGACCACAGGGAGGGTGGTTTATCAACGGCAAAATATAGATCGGAAGAGCACACGTCTGAACTCCAGTCACAACACCTGATCTCGTATGCCGTCTTCTGCTTGAAAAAA
+
CCDDCFFFFFFFGGGGGGGGGGGGGGGHHHGHHGFGEGHHHHHHHHHHHHHHGGHHHHHHHHHGGHHHHHHHHHHHHHHHHHHHHGHHHHHHHHHHHHHHHHHHHHGHHHHHHHHHHGHHHHHGGGGGFFHGHHHHHHHHHHHGGGGGHGHHGGGGG?FFEGHHHHGHHGGCGGHBFHHHHGEHHEGEDHHHHHHGF?EFGFFBBFGGGFGEBFGGGGGGGGE00CAAAFFFFFA@<ABF:BBBB.00<.<
@M03495:530:000000000-LYBTV:1:1101:18699:17378 1:N:0:AACACCTG+CCCATGCG
GTCAGCATGTGAGCTTTGGTCCAGCCTGAGTCCCTGGTTTATCAACGGCAAAATATAGATCGGAAGAGCACACGTCTGAACTCCAGTCACAACACCTGATCTCGTATGCCGTCTTCTGCTTGAAAAAAAAAAAAACAGTCAAACACACAGAGTGATGTACATAAGAGCTAATCAGAATAAATACTATAACATAATATAGAATTAGGACGTGACAATATGAGTGAACTTAAGAGTGCGTGATCACTGATGGG
+
DCDDDFFFFFFFGGGGGGGGGGHHHGHHHHGHHHHHHGHHHHHHHHGGGGGHHHHHHHHHHHGGGGHHHHHHHGHHHGHHHHHHHHHHHHHHGHGGHHHH4GGHGGHHHHGGGHGHHHHHHHGHHHHGGGDG<<<..011111100<...0/00=0000=00<0000/000<00000:00:000000000<00:0000:000000000-....:0<:00000000<000000000:-..9:00/000<00.
@M03495:530:000000000-LYBTV:1:1101:15508:17431 1:N:0:AACACCTG+CCCATGCG
GTCAGCATGTGAGCTTTGGAATTAGTAAATTCGTTGACGACAGAAGGAGCAAGATAACGACCACAGGGAGGGTGGTTTATCAACGGCAAAATATAGATCGGAAGAGCACACGTCTGAACTCCAGTCACAACACCTGATCTCGTATGCCGTCTTCTGCTTGAAAAAAAAAAAAACACCAAAACAAAAAACATGTGCTCATATACCAAACATACTGAACTATGAAGTATCAGTACACGATCTACGAATGCAAA
+
DDECDFFFFFFFGGGGGGGGGGHHHHHHHHHHGHHHHHGGGGGHHHHHHHHHHHHHHHGGGGGHHHHGGGGGGGGGGHHHHHHHGGGGGHHHHHHHHHHHGGGGHHHHHGHGHHHGHHHHHHHHHHHHHHGHGGHHHG1FGHFGHHHHGGGHGHHHHHHHHHHHGGGGGE@<-....9..9<.9...-..001:11:<1:11110<..<<:01110010111<1<111<1<1111.-<9.1<..9.01::1
@M03495:530:000000000-LYBTV:1:1101:28513:17435 1:N:0:AACACCTG+CCCATGCG
GTCAGCATGTGAGCTTTGGTCCAGCCTGAGTCCTGGTTTATCAACGGCAAAATATAGATCGGAAGAGCACACGTCTGAACTCCAGTCACAACACCTGATCTCGTATGCCGTCTTCTGCTTGAAAAAAAAAAAGAAGATTTGTTGTTCTTATACTAAACCAAAGCATACTTATTATCCTACTCATGCTGAATCACATACAACAATTCGGTGTTCATAAATAACTCGAGATTCTCTCGGTCGATCTGATTGTC
+
AAAAAFFFF1F3FGBFFGBAAF1GFAFEGFDGHGHCAFGGHFHHCEGGEGFHGGEEG2DDFFEA/0EGHHFFEFCGEGDFGGHHFDEGHHHGGA>GHGF12BGFFHHGB/?/F/B21FGHHA1BGCC@/@/<//0011<@1?>0>.111111111>11/..<///0=0000=000:000000;00000;0;:0::000;0/..000...;..00000000000;....-////9/---------/;/9///
@M03495:530:000000000-LYBTV:1:1101:21274:17436 1:N:0:AACACCTG+CCCATGCG
GTCAGCATGTGAGCTTTGGAGTGAAATCTCTTGTCTTAAGGAATAAAGGAAAAAGATTCCGTCGGAGGCTCGGTGCTCTACAGGTTCAACCTTTGTACTCTATTATTGCCTCACATTCCATCTCTTGTGAAAATATATTTGATTGGCTTTTCTGCAGGTTGTTTGCCAGGACTTTCCAAGACCTCCACTAGAAAACACAATAAACTTTTTGGAAGCTGGACAACTATCTTCATTTTTCAGAAACAGTGAAC
+
CCCCCFFFFFFFGGGGGGGGGGHHHHHHHHHHHHHHHHHHHHHHHHHHHHHHHHGGHHHIHHHGGGGGGHHGGGGGHHHHHHHHHHHHHHHHHHHFHHHHHHHHHHHHHHHHHHHHHHHHHHHHHHHHHGGHHHHHHHHHHFHHFHHHHHHFHHGHHGGHGGHHHHFHHHFHHHHHHGFHHGHHHHHHHHHDGHHHHHHGHGGHHHHEHHGGGHHEGHFHHHGEHGHHHHGGGGGGGGGGGFGGGGGGGE0
@M03495:530:000000000-LYBTV:1:1101:18067:17452 1:N:0:AACACCTG+CCCATGCG
GTCAGCATGTGAGCTTTGGACTCCTGACTGGTTTATCAACGGCAAAATATAGATCGGAAGAGCACACGTCTGAACTCCAGTCACAACACCTGATCTCGTATGCCGTCTTCTGCTTGAAAAAAAAAAAAAACAACAATCAGCACAGTATCAGTTGTCCAGTTGACATCTATAGACTCACACAGTCATATAGTTAAGACTAAGTTCGATGTCATGATGCACCAATTCTGCGTTACAGATAGCTACATCTGAGA
+
CBCCDFFFFFFFGGGGGGGGGGHHHHHHHHHHHHHHHHHHGGGGGHHHHHHGHHHHGGGGHHHHHHHGHHHGHHHHHHHHHHHHHHGHGGHHHH4GHHGGHHHHGGGHGGHHHHHGFFHHHGGDCFC/A@...>..1<1111<//00000=000000000000:0000000000000000.::0000000000:0000000000..00.000:0;00;0:..00000:-....00:0000000000;0000
@M03495:530:000000000-LYBTV:1:1101:9729:17476 1:N:0:AACACCTG+CCCATGCG
GTCAGCATGTGAGCTTTGGAGGGCAAGAAGTGGTTGTGACATTGCTATGGCAGCTAGAGCTGGTTTATCAACGGCAAAATATAGATCGGAAGAGCACACGTCTGAACTCCAAGTCACAACACCTGATCTCGTATGCCGTCTTCTGCTTGAAAAAAAAAAAAATCAAAACACAACATAGAGCATCTGAGTATGACTGACTATGCGAGATAGAAAACACTCAGTATCTAGTACAGTCACTAGTATATGGTGTT
+
CCCDDFFFFFFFGGGGGGGGGGGGGGGHHHHHHHGGGGHHHHHHHHHHHHHHGGHHHHHHHHHGHHHHHHHHGGGGGHHHHHHHHHHHGGGGHHHHHHHGHHHGHHHHHHHHHHHHHHHGHGGHHHD4FHHGGHHGHGFGHGHHHHHHHHHHGHGGGCF--;.00:00..:..../0;00000000:000000:;00000000..--.00000//..0//00:00000:00:::000000:00000000;.
@M03495:530:000000000-LYBTV:1:1101:26816:17477 1:N:0:AACACCTG+CCCATGCG
GTCAGCATGTGAGCTTTGGTCCAGCCTGAGTCCTCTGGTTTATCAACGGCAAAATATAGATCGGAAGAGCACACGTCTGAACTCCAGTCACAACACCTGATCTCGTATGCCGTCTTCTGCTTGAAAAAAAAAAAAAAAATAATCACTGTACACTCTACAGCATGCTAATCATGACTATAACTTACATCAGACATATATCCACGATCAGTATCAGCACTGGTATGTTAATTCCGTGACACTACACACGCACA
+
CBCCCFFFFFFFGGGGGGGGGGHHHGHHHHFHHHHHHHHHHHHHHHHGGGGGHHHHHHHHHHHGGGGHHHHHHHGHHHGHHHHHHHHHHHHGHGHGGHHFH4GHHFGHHHHGGGHGHHHHHHHFHHHHGGDDC//----<<00000=0000000/0;0;00:00000000;00;000000090000090009/0900000009;9E.00;0;0000;0//000000000000/0.;.000//0/0:9----
@M03495:530:000000000-LYBTV:1:1101:24737:17489 1:N:0:AACACCTG+CCCATGCG
GTCAGCATGTGAGCTTTGGTTTATCAACGGCAAAATATAGATCGGAAGAGCACACGTCTGAACTCCAGTCACAACACCTGATCTCGTATGCCGTCTTCTGCTTGAAAAAAAAAAAAAAACAAACAAAAGTGACTTGTTACAACAGCTTTGTACAAGTGACAAATCATTATTTAAATTTTTATTGTAAACTATCACACAACAAAACCACATTCTGTTAAACCTCGCACATTAGTCACCTCGACCTATTTACA
+
CBCCCFFFFFFFGGGGGGGGGGHHHHHHGGGGGHHHHHHHHHHHGGGGHHHHHHHGHHHGHHHHHGGHHHHHHHGHGGHHH55FGHGGGGFFG?EHGHHHHHHFHGHHHGGGGFB>////?/0.><0001111111<0000=0./<0000000<00000000/00;000:0;;C000:09.0000000;09090000:....:9.C:..000:0000000///.-9-;000;0:00;0...--.:;00000
@M03495:530:000000000-LYBTV:1:1101:6739:17506 1:N:0:AACACCTG+CCCATGCG
GTCAGCATGTGAGCTTTGGTCCAGCCTGAGTCCTCTGGTTTTCAACGGCAAAATATAGATCGGAAGAGCACACGTCTGAACTCCAGTCACAACACCTGATCTCGTATGCCGTCTTCTGCTTGAAAAAAAAAAAAACTACAGAGCACATATAAGGATACGAGCAATAATACAGTAGCCCGAAAAATCTAAGATATGATCTAGTAATACTACTGACATCTAGTCATAGCTCGTCGATCATGAGCATGCAACAC
+
BBCCCFFFFFFFGGGGGGGGGGHHHGHHHHGHHHHHHHHHHGHHHHGGGGGHHHHHHHHHHHGGGGHHHHHHHGHHHGHHHHHHHHHHHHHHGHGGHHHHBHHHGGHHGHGGGHGHHGHHHHHHHHHGGGCCC/<.1>11110<1000<<00000000.<C-;/0000;000;0000/-----..0;00000000000000090;00000;090000009000;00;:0.-.;-...000:00000000..
@M03495:530:000000000-LYBTV:1:1101:2983:17519 1:N:0:AACACCTG+CCCATGCG
GTCAGCATGTGAGCTTTGGAATTAGCTGGTTTATCAACGGCAAAATATAGATCGGAAGAGCACACGTCTGAACTCCAGTCACAACACCTGATCTCGTATGCCGTCTTCTGCTTGAAAAAAAAAAAAACACTACACACACTACAACAAGTTGACTGTGCATGAACTCACTTAATAGCATTGATATGATCATAAGTACAATACGATATGATATGTTATTACAAGTAACGATCATCACGTAGATAGACGATAGT
+
DDDDDFFFFFFFGGGGGGGGGGHHHHHHHHHHHHHHHHGGGGGHHHHHHHHHHHGGGGHHHHHHHGHHHGHHHHGHHHHHHHHHGHGGHHHH4FHHGGHHHHGEFHGHHHHHHHGHHHHGGCC?@></=01?1101...00>111<./0000000000000<0<00:000000<0000000<0<0000<:00000000000.9..<00:0<0<000000000<000.....0000../..00000.-<.90
@M03495:530:000000000-LYBTV:1:1101:3655:17524 1:N:0:AACACCTG+CCCATGCG
GTCAGCATGTGAGCTTTGGAGTGAAATCTCTTGTCTTAAGGAATAAAGGAAAAAGATTCCGTCGGAGGCTCGGTGCTCTACAGGTTCAACCTTTGTACTCTATTATTGCCTCACATTCCATCTCTTGTGAAAATATATTTGATTGGCTTTTCTGCAGGTTGTTTGCCAGGACTTTCCAAGACCTCCACTAGAAAACACAATAAACTTTTTGGAAGCTGGACAACTATCTTCATTTTTCAGAAACAGTGAAC
+
AAAAAFFFF@@FGGFGGGGGGFFEG5FGGHHBFEGHBHHFF3B3GDFGH2EGHGGGHBHFHFCGEEECGH1EEBEEFFGFHFEHGHHHGG1FFBHDGFFGFHGHHFFHEFGBGFFHHGGBGFFHHHGHFHD4?BGH?GB4B4BFH02CCGBBGBFGF0FDGFHFGHGHH/?CCGDGHHEB0FB1CGHHGFHB><0>C.<<<0<=DDGHHE-@C0/:CG/CFB.:CF;GHHGGGGF09BBFBF//FFCFGG0
@M03495:530:000000000-LYBTV:1:1101:28963:17556 1:N:0:AACACCTG+CCCATGCG
GTCAGCATGTGAGCTTTGGTCCAGCCTGAGTCCTCTGGTTTATCAACGGCAAAATATAGATCGGAAGAGCACACGTCTGAACTCCAGTCACAACACCTGATCTCGTATGCCGTCTTCTGCTTGAAAAAAAAAAAACCTCGCTACCTGTACGTGCAGCTGAACACCCCGACCTAGTCGATGACTGCACATGTCTAGGACGGAGCACCGTGTGTTCACCGTCACCCACACTGCATACACCTAGGTGAGTGAGC
+
AABBAFFFFDFBGGGGGGGFGGGHFFHHGHGHHHHFHHGGHHHHGHHGEGGGHHHHHFGH5GEEAFFGHFHHHHGGHFGGFFDGHHHFHHHHHGHGDEHEG44B?F13CGGCGFGGHFFFDGC0CEGG<@C//////<<.-..-><1000.//..0//<00/0/.;-----.0000...090;0/0/0;00000000/--..-...;9...;/////...:./.....9///////://9//9//./;/9/
@M03495:530:000000000-LYBTV:1:1101:19476:17565 1:N:0:AACACCTG+CCCATGCG
GTCAGCATGTGAGCTTTGGTCCAGCCTGAGTCCTGGTTTATCAACGGCAAAATATAGATCGGAAGAGCACACGTCTGAACTCCAGTCACAACACCTGATCTCGTATGCCGTCTTCTGCTTGAAAAAAAAAAAAAAAAAAAACGAATTCGAGACTACTATCTAGCAATAATAGTGATAGGTTGTGTACTATTGACGCACAATGATTAGCATCAACAATGTCGAACGATGGCCGTCTAGTTGACGATGTAGTA
+
CCCCCFFFFFFFGGGGGGGGGGHHHGHHHHHHHHHHHHHHHHHHHGGGGGHHHHHHHHHHHGGGGHHHHHHHGHHHGHHHHHHHHHHHHHHGHGGHHHHBGHHGGHHHHGGGHGHHHHHHHGHHHHGGGGCF>-------<:-....1.1/..00:1:11111<01<10:11111<C1/11/../11<111111..---<00111<0B1100:/0.0011....-....//---:.111110.....<111
@M03495:530:000000000-LYBTV:1:1101:25511:17566 1:N:0:AACACCTG+CCCATGCG
GTCAGCATGTGAGCTTTGGATGGTTCTGGTTTATCAACGGCAAAATATAGATCGGAAGAGCACACGTCTGAACTCCAGTCACAACACCTGATCTCGTATGCCGTCTTCTGCTTGAAAAAAAAAAAAACCTACCACCTATGTTAATGTAGCACTACATACTCGCATAATATAACGCAGTTGTTGGCTATGACGAGACACTGGTTCTATACAATAAGCGATCGCGCGTAACACGAACAAGATGAAGTGACATG
+
CCCCCFFFFFFFGGGGGGGGGGGGHHHHHHHHHHHHHHGGGGGHHHHHHHHHHHGGGGHHHHHHHGHHHGHHHHHHHHHHHHHHGGGGHHGHBHHHGGHHHHGGGHGHHGGHHHGHHHHFGGGG?//?<1?1011.011111111111110000/000000.--..0<000:0.---:<00...0<00000..-..//00/00000:<000<0000-...-<---9-..:0.-.-<///0<:000<00000
@M03495:530:000000000-LYBTV:1:1101:12257:17580 1:N:0:AACACCTG+CCCATGCG
GTCAGCATGTGAGCTTTGGAATTAGTAAATTCGTTGACGACAGAAGGAGCAAGATAACGACCACAGGGAGGGTGGTTTATCAACGGCAAAATATAGATCGGAAGAGCACACGTCTGAACTCCAGTCACAACACCTGATCTCGTATGCCGTCTTCTGCTTGAAAAAAAAAAAAAACAAAATCATAATAATACAGCATACGACTCACACTAAAGAAGTAGGCAGTAAATAGTTACCACTGACTATATATGCAC
+
CBCCDFFFFFFFGGGGGGGGGGHHHHHHHHHHGHHHHHGGGGGHHHHHHHHHHHHHHHGGGGGHHHHGGGGGEFGGGHHHHHHHGGGGGHHHHHHHHHHHGGGGHHGHHHHGHHHGHHHHHHHHGHHHHHGHGGHHHGGFHHGGHHHHGGGHGHHHHGHHHHHHHGGGGA--<9...<<0000<000000<000/0:0.9...<00</:000<./<<00009/00<0:000000<000<B0000:00000:
@M03495:530:000000000-LYBTV:1:1101:2846:17592 1:N:0:AACACCTG+CCCATGCG
GTCAGCATGTGAGCTTTGGAGTGAAATCTCTTGTCTTAAGGAATAAAGGAAAAAGATTCCGTCGGAGGCTCGGTGCTCTACAGGTTCAACCTTTGTACTCTATTATTGCCTCACATTCCATCTCTTGTGAAAATATATTTGATTGGCTTTTCTGCAGGTTGTTTGCCAGGACTTTCCAAGACCTCCACTAGAAAACACAATAAACTTTTTGGAAGCTGGACAACTATCTTCATTTTTCAGAAACAGTGAAC
+
CCCCCFFFFFFFGGGGGGGGGGHHHHHHHHHHHGHHHGHHHHHHHHHHHHHHHGGGGHHHHHHGGGGGGGHGGGGGHHHHGHHGHHHHGHHHHHHHHHHHHHGHHHHHGHHHHHHHHFHHHHHGHHHHHHFBGGHFHGHHHHHHHHHHHHHHHHGHHFFGGEGHHHHHHGHHHHGHHGHHHFFGHEHHHHFHFGHGFFGFHHGHHBHFDGCCCGHHFHHGFGHEHHHGBGGGGFFGFFFGFFFFGGFBBB0
@M03495:530:000000000-LYBTV:1:1101:3480:17600 1:N:0:AACACCTG+CCCATGCG
GTCAGCATGTGAGCTTTGGTCCAGCCTGAGTCCTGGTTTATCAACGGCAAAATATAGATCGGAAGAGCACACGTCTGAACTCCAGTCACAACACCTGATCTCGTATGCCGTCTTCTGCTTGAAAAAAAAAAAAAAAAAACCATAACTGAATGATGCTTCTAGAATATTGTACAGTAAATGTACATATACATAACTCTCAACACTATTTATGTATACTAATTGATGAGTTTGGTAGTATAACGAGATAGTGT
+
CCCCCFFFFFFFGGGGGGGGGGHHHGHHHHBGHHHHHHHHHHHHHGGGGGHHHHHHHHHHHGGGGHAGFHHHGHHHFHHHHHHHHHHHHHHGHGGHHHHBGGHGGHHHHGGGHGHHGHHFHAGHGHGFFFGCA------:.::0000000000000<00000000;000000;0000;0099;00;00000;00;00000/0.0/009090:F000000000090009009.:;0000000.:9..00900
@M03495:530:000000000-LYBTV:1:1101:20905:17603 1:N:0:AACACCTG+CCCATGCG
GTCAGCATGTGAGCTTTGGAATAGTAAATTCGTTGACGACAGAAGGAGCAAGATAACGACCACAGGGAGGGTGGTTTATCAACGGCAAAATATAGATCGGAAGAGCACACGTCTGAACTCCAGTCACAACACCTGATCTCGTATGCCGTCTTCTGCTTGAAAAAAAAAAAAACAACACGACAAAACTAGACCAACTCAACCAAATAATACATACACACTCGAATTGAGCAATACGAACTAGTTAACGACTG
+
CCCCDFFFFFFFGGGGGGGGGGHHHHHHHHHGHHHHHGGGGGHHHHHHHHHHHHHHHGGGGGHHHHGGGGGBFFEFHHHHHHHGGGGGGHHHHHHGHHHGFGGHHGHGHHGHEHGHHHHHHHHHGHHHHDEEDHHGF1=FHFGHHHHG?EFFGHHHHHHHGHHHGG@FC--9...<...---9/<.0100<0/../000/....011<1101<00<0.//../0.01000/<<0...-.0011111..-<.
@M03495:530:000000000-LYBTV:1:1101:5322:17605 1:N:0:AACACCTG+CCCATGCG
GTCAGCATGTGAGCTTTGGAATTAGTAAATTCGTTGACGACAGAAGGAGCAAGATAACGACCACAGGGAGGGTGGTTTATCAACGGCAAAATATAGATCGGAAGAGCACACGTCTGAACTCCAGTCACAACACCTGATCTCGTATGCCGTCTTCTGCTTGAAAAAAAAACAACACCCATATAAAAAATGAAACAAGATGTACAACACTAACAGCCACATGTGTCCACAACGTAAGTCAACATACACCAACA
+
?ABBBFFFFDFFGGGGGGGGGGHHHHHHGHHHGGHHHHGGGGGHHHHHHHHHHHHHHHGGGGGHHHHGGFGF1BEFGHHHHHHHGGGGGHHHHHGGHHHHGGGGHHHHGHHGHHGGHHHHHHFHHHHHHHGHGGFHHF1DGHFDHHHHGADHGHHHHHHHGHGHHGC@F.:.:....;//000000-.00900/.//909000//../:////.:9.;//////9/9/.:-.9..;/////9////;9.;.
@M03495:530:000000000-LYBTV:1:1101:4934:17615 1:N:0:AACACCTG+CCCATGCG
GTCAGCATGTGAGCTTTGGAGTGAAATCTCTTGTCTTAAGGAATAAAGGAAAAAGATTCCGTCGGAGGCTCGGTGCTCTACAGGTTCAACCTTTGTACTCTATTATTGCCTCACATTCCATCTCTTGTGAAAATATATTTGATTGGCTTTTCTGCAGGTTGTTTGCCAGGACTTTCCAAGACCTCCACTAGAAAACACAATAAACTTTTTGGAAGCTGGACAACTATCTTCATTTTTCAGAAACAGTGAAC
+
CCCCCFFFFFFFGGGGGGGGGGHHHHHHHHHHHHHHHHHHHHHHHHHHHHHHHHGGHIIHGHHGGGGGGGHGGEGGHHHHHHHHHGHHHHHHHHHHHHHHHHHHGHHHHHHHHHHHHHHHHHHHHHHHHHHGHHHHGHHFHHFGFGBGHHGFHHHHFHFHHFEHHGFHHAGHHHHGHHGGEGHBHHGHHHHEGGHHHHEEHHDGGFHGHHGGGHEEHHHHHFCGHHHHFHEFGFGGGFGGFGGFGFCFFG0
@M03495:530:000000000-LYBTV:1:1101:20691:17633 1:N:0:AACACCTG+CCCATGCG
GTCAGCATGTGAGCTTTGGAATTAGTAAATTCGTTGACGACAGAAGGAGCAAGATAACGACCACAGGGAGGGTGGTTTATCAACGGCAAAATATAGATCGGAAGAGCACACGTCTGAACTCCAGTCACAACACCTGATCTCGTATGCCGTCTTCTGCTTGAAAAAAAAAAAAAAAAACCACACAAGCTAGACATTTGAGAAGATCATATTCATATTGTACAAACGAGTTAGTCACAACCTGCGTCTCACAC
+
CCCCCFFFFFFFGGGGGGGGGGHHHHHHHHHHGGHHHHGGGGGHHHHHHHHHHHHHHHGFGGGHGHHGGGGGEFGGGHHHHHHHGGGGGHHHHHHHHHHHGGGGHHHHHHHGHHHGHHHGHHHHHHHHHHGHGGHHCF1FGHFFHHHHFEGHGHHGHHHHGFGEHFGGC@-<-----..........0::0<000<00..0/0000<00<000:0000000009.....00<<0:00../.<-.-./00<0
@M03495:530:000000000-LYBTV:1:1101:8888:17635 1:N:0:AACACCTG+CCCATGCG
GTCAGCATGTGAGCTTTGGAGGGCAAGAAGTGGTTGTGACATTGCTGGTTTATCAACGGCAAAATATAGATCGGAAGAGCACACGTCTGAACTCCAGTCACAACACCTGATCTCGTATGCCGTCTTCTGCTTGAAAAAAAAAAAAAAAACAACAAAAAAAAAAACAGAAGATAGAATAGTAAGACCAGAATGCGATGGTACGATAGTTAGTTGACTTCATCATATAGTGCTGAAACAGACATGGGACGACA
+
DCDDDFFFFFFFGGGGGGGGGGGGGGGHHHHHHGGGGGHHHHHHHHHHHHHHHHHHHGGGGGHHHHHHHHHHHGFGGHHHHHHHGHHHGHHHHHHHHHHHHHHGHGGHHHH4HHHGGHHHHGGGHGHHHHHHGFHHHHGGGGC<><-<-....<....--<---../:0000:00<000<<0000/<../000.....0<0.....00<0:0000000<B000<0000<0000<00///./00/./.<---
@M03495:530:000000000-LYBTV:1:1101:11370:17671 1:N:0:AACACCTG+CCCATGCG
GTCAGCATGTGAGCTTTGGAGTGAAATCTCTTGTCTTAAGGAATAAAGGAAAAAGATTCCGTCGGAGGCTCGGTGCTCTACAGGTTCAACCTTTGTACTCTATTATTGCCTCACATTCCATCTCTTGTGAAAATATATTTGATTGGCTTTTCTGCAGGTTGTTTGCCAGGACTTTCCAAGACCTCCACTAGAAAACACAATAAACTTTTTGGAAGCTGGACAACTATCTTCATTTTTCAGAAACAGTGAAC
+
CBCCCFFFFFFFGGGGGGGGGGHHHHHHHHHHHHHHHHHHHGHHHHHHHHHHHHGGHHHHHHHGGGGGFHHGGGGGHHHHHHHHHHHHHHHHHHHHHHHHHHHHHHHHHHHHHHHHHHHHHHHHHHHHHGHHFFHHHGHHHEHHHHFHHHHHHHHFHFGHHGHHHGEHGHHGFHHHHHDHEFHHHHHFHFG1FBGFCFECDGDDDFGHHHGGGH/:CHFAGFGEHHHHHHGGGGGGGGGGGEFGBEBGFFB
@M03495:530:000000000-LYBTV:1:1101:13316:17678 1:N:0:AACACCTG+CCCATGCG
GTCAGCATGTGAGCTTTGGTTTATCAACGGCAAAATATAGATCGGAAGAGCACACGTCTGAACTCCAGTCACAACACCTGATCTCGTATGCCGTCTTCTGCTTGAAAAAAAAAAAAACAATAAAATAGCCGAAATAAAGATATATGACTTCAGAAATGATAACGATAGCATTAATGATGGATACATGAGAGCACCAAATGACTCTGGTCTTTATACAGTCAGCATGAATGTACATAACTCTCACTTGTATA
+
CBCCDFFFFFFFGGGGGGGGGGHHHHHHGGGGGHHHHHHHHHHHGGGGHHHHHHHGHHHGHHHHHHHHHHHHHHGHGGHHHG5GGHGGHHHHGGGHGHHHHHHHHGHHHGGGG@><<//?1111?1=111/-->.1111<>1110000000000000000000....<0<0000000000/0000<00:0:.0.9...00000000000000000000<00000<000:0<00:0000000<000000000
@M03495:530:000000000-LYBTV:1:1101:10403:17703 1:N:0:AACACCTG+CCCATGCG
GTCAGCATGTGAGCTTTGGAGTGAAATCTCTTGTCTTAAGGAATAAAGGAAAAAGATTCCGTCGGAGGCTCGGTGCTCTACAGGTTCAACCTTTGTACTCTATTATTGCCTCACATTCCATCTCTTGTGAAAATATATTTGATTGGCTTTTCTGCAGGTTGTTTGCCAGGACTTTCCAAGACCTCCACTAGAAAACACAATAAACTTTTTGGAAGCTGGACAACTATCTTCATTTTTCAGAAACAGTGAAC
+
CCCCCFFFFFFFGGGGGGGGGGHHHHHHHHHHHHHHHHFHHHHHHHHHHHHHHHGGHHHHHHHGGGGGGHHGGGGGHHHHHHGHHHHHHHHHHFHGHHHHHHHHGHHHGHHHHHHHHHHHHHHGHHHFHGHGGGHHHHHHHHHHHHHHHHHHHHHHHGFHFDFHHHHHHEHHHHHGHGHHHFHGHHEHHGHEHBGFHHEFHGBGGHHHHFGGHFFEHHCAGFHHGHHHBGFGGGGGGGGFGFFFFF9FFF0
@M03495:530:000000000-LYBTV:1:1101:15346:17712 1:N:0:AACACCTG+CCCATGCG
GTCAGCATGTGAGCTTTGGACGACGACCACAGGGAGGGTGGTTTATCAACGGCAAAATATAGATCGGAAGAGCACACGTCTGAACTCCAGTCACAACACCTGATCTCGTATGCCGTCTTCTGCTTGAAAAAAAAAAGAAGTCATATGCAGACTTCTCCGGGAACACACACAAATATGTAGAAGTGCAAAATAAATGATTAATCAGCGAAAGAGAGATAGGATTAGACGAAATATTATGGTATAAACGATGA
+
CACCCFFFFDFFGFGGGGGGGEEGGGGGGEHHHGDFFGAAEEFHHHHHHHGGGGCHFHHHGHHHHHGGGGHHHHHHHGHHHGHFHHHHHFEGHHHHDHGGHHGB4?FHCBGHFHGGGHGHHHHHHH0G1FHFCD>@.<</<=000000000.;:0:00.::-9.9/..:.9;;0000000000900000/00;0///://;/////.-9-.;//../;/////////.;-../////////9//9/....9
@M03495:530:000000000-LYBTV:1:1101:2157:17722 1:N:0:AACACCTG+CCCATGCG
GTCAGCATGTGAGCTTTGGAATTAGTAAATTCGTTGACGACAGAAGGAGCAAGATAACGACCACAGGGAGGGTGGTTTATCAACGGCAAAATATAGATCGGAAGAGCACACGTCTGAACTCCAGTCACAACACCTGATATCGTATGCCGTCTTCTGCTTGAAAAAAAAAAAACAAAGATAACTCATAGGATATCTTCCGCCCCCATTACACACATCACAGACATCTACTTTCACCTGCACATAAGCATGTA
+
BBBBBFFFFFFFGGGGGGGFGGFHHHHHHHHHGHHHHHGFGGGGHHHHHHHHHHHHHHGGFGGEHHHGGGFGBBEGGFFFHHBHGCGGGHGFGFHHHHFFGFGGHGHHHHHGFEHGHGHHHGEGFFHHHHGHGGHHEG1@GFFFHHGDDEGHGGHFDGFHHCGFCDGGC--:...;/:0009000900099009;00/...----.//////..///////.:////////;/////;9/:/;;9//////
@M03495:530:000000000-LYBTV:1:1101:18860:17724 1:N:0:AACACCTG+CCCATGCG
GTCAGCATGTGAGCTTTGGTCCAGCCTGAGTCCTGGTTTATCAACGGCAAAATATAGATCGGAAGAGCACACGTCTGAACTCCAGTCACAACACCTGATCTCGTATGCCGTCTTCTGCTTGAAAAAAAAAAAAAACAGAAAAACTGATCTCGAATCTAGTATAAATACATAAGAACCATCGCAATGCTGTGAGCACAACTGTAACCGACGTACAGAACTGAATGATGATAACACAGCCACGCAGGCACATG
+
CCCCDFFFFFFFGGGGGGGGGGHHHGHHHHHHHHHHHHHHHHHHHGGGGGHHHHHHHHHHHGGGGHHHHHHHGHHHGFHHHHHHHHGHHHHGHGGHHHHFHHHGGHHHHGGGHGHHHHHHHHHHHHDGGDCF<--..0<11<..01<<111.</0.1<1:11111110<<1:111/..<0.....00111/1<00.//.:/111109----...1<0<1000110111111000...../-.---.../10
@M03495:530:000000000-LYBTV:1:1101:21581:17760 1:N:0:AACACCTG+CCCATGCG
GTCAGCATGTGAGCTTTGGAGTGAAATCTCTTGTCTTAAGGAATAAAGGAAAAAGATTCCGTCGGAGGCTCGGTGCTCTACAGGTTCAACCTTTGTACTCTATTATTGCCTCACATTCCATCTCTTGTGAAAATATATTTGATTGGCTTTTCTGCAGGTTGTTTGCCAGGACTTTCCAAGACCTCCACTAGAAAACACAATAAACTTTTTGGAAGCTGGACAACTATCTTCATTTTTCAGAAACAGTGAAC
+
CDDDDFFFFFFFGGGGGGGGGGHHHHHHHHHHHFHHHHHHHHHHHHHHHHHHHHGGHIHHHHHGGGGGGHHGGGGGHHHHHHHHHHHHHHHHHHHEDGHHHHHHHHHHHHHHHHGGHHHHHHHHHHHHHFFGHHHHHGHHHHHHHHHHHHHHHHHHHHGHHFHHHHHHHHHHHHHHHGEHAGHHHGFHHHHFHGHFHGHGHHFGHFFHHHGGFHHEFHHHHHHGHHGCGFGGGGGGGGGGGF0FFGFGFB0
@M03495:530:000000000-LYBTV:1:1101:18019:17761 1:N:0:AACACCTG+CCCATGCG
GTCAGCATGTGAGCTTTGGTCCAGCCTGAGTCCTGGTTTATCAACGGCAAAATATAGATCGGAAGAGCACACGTCTGAACTCCAGTCACAACACCTGATCTCGTATGCCGTCTTCTGCTTGAAAAAAAAAAAAACAAGAACAGTGATCCGAGCATACTACATTTGGATATCCTGACAAGATAGTTCAATTATACAAACTGCATCGTAGTATACATCTGACGACATGTACACAGTCTGACTCTACTAACTTA
+
DDDDDFFFFFFFGGGGGGGGGGHHHGHHHHHHHHHHHHHHHHHHHGGGGGHHHHHHHHHHHGGGGHHHHHHHGHHHFGHHHHHHHHHHHHHGHGGHHHHFGHHGGHHHHGGGHGHHGHHHHHHHHHGGGC>@<<.>.0>0000=11100..-<-0000000<0000000000000/00./00000000:00000000.0000<:.....0<0000:<000..--.0<00000.0000000000::000000
@M03495:530:000000000-LYBTV:1:1101:23148:17761 1:N:0:AACACCTG+CCCATGCG
GTCAGCATGTGAGCTTTGGTCCGCCTGGTTTATCAACGGCAAAATATAGATCGGAAGAGCACACGTCTGAACTCCAGTCACAACACCTGATCTCGTATGCCGTCTTCTGCTTGAAAAAAAAAAAAAAACTGCGAATAATAACCACACTATAACCTCACATGTACGCTCATGTCTATAATCTACACTAAACACAGGTACGTATACGTCACAATATTCGACATTTGTGTCCGCTCTTCATGTGTCTCTCATCC
+
BBCCCFFFFFFFGGGGGGGGGGGGGGHHHHHHHHGHHGGGGGHHHHHHHHHHHGGGGGHHHHHHGHHHGHHHHHHHHHHHHHHGHGGHHGG4GHHGGHHGHGEGHGHHGHHHHFFHHH?CG/@B/<->.111.<--.0000000:..//0;000:/0.000;00...;.00;099000090090/0/0000....000./0900.0...0000000/0...0000//00.-.-.000000000::009000
@M03495:530:000000000-LYBTV:1:1101:22669:17770 1:N:0:AACACCTG+CCCATGCG
GTCAGCATGTGAGCTTTGGAGTGAAATCTCTTGTCTTAAGGAATAAAGGAAAAAGATTCCGTCGGAGGCTCGGTGCTCTACAGGTTCAACCTTTGTACTCTATTATTGCCTCACATTCCATCTCTTGTGAAAATATATTTGATTGGCTTTTCTGCAGGTTGTTTGCCAGGACTTTCCAAGACCTCCACTAGAAAACACAATAAACTTTTTGGAAGCTGGACAACTATCTTCATTTTTCAGAAACAGTGAAC
+
CBCCCFFFFFFFGGGGGGGGGGHHHHHHHHHHHHHHHHHHHHHHHHHHHHHHHHGGHHHHHHHGGGGGGHHGGEFGHHHHHHHHHHHHHHHHHHHHHHFHHHHHHHHHGHHHHHHHHHHHHHHHHHHGGFFHFHHHHHHHHFHHHHHHHHHHHHHGHHHGHDHHHHHGHHHHHEGFHG1FCGHHHHHHHHGGGG0GHHHGGG<GFGHHHHGGBHFEGGHEHHHHHHFHHHGFGGGGGGGGGFF//9FFBF0
@M03495:530:000000000-LYBTV:1:1101:24261:17788 1:N:0:AACACCTG+CCCATGCG
GTCAGCATGTGAGCTTTGGAGTGAAATCTCTTGTCTTAAGGAATAAAGGAAAAAGATTCCGTCGGAGGCTCGGTGCTCTACAGGTTCAACCTTTGTACTCTATTATTGCCTCACATTCCATCTCTTGTGAAAATATATTTGATTGGCTTTTCTGCAGGTTGTTTGCCAGGACTTTCCAAGACCTCCACTAGAAAACACAATAAACTTTTTGGAAGCTGGACAACTATCTTCATTTTTCAGAAACAGTGAAC
+
CBCCCFFFFFFFGGGGGGGGGGHHHHHHHHHHHGHHHHHHHHHHHHHHGGHHGHGGHHGIHHHGGECGGHHGGEDGHHHHHHHHHHHH4FCGGFHGHHHHHHHHHHHHHHHHHGGHHGHGHHHHHFHHHHFGGFGFHHHHHHHHHHHGHHHHHHGGGHHHHDHHBGDHFHHHHBFBGHGHA0GGGHBGHHHHHHFHHF.CG<G0DGHHHHGG0:GCGHHFFEHHGHHF0GFFFF0CFBBFGF0BBF;BF00
@M03495:530:000000000-LYBTV:1:1101:17614:17788 1:N:0:AACACCTG+CCCATGCG
GTCAGCATGTGAGCTTTGGAGTGAAATCTCTTGTCTTAAGGAATAAAGGAAAAAGATTCCGTCGGAGGCTCGGTGCTCTACAGGTTCAACCTTTGTACTCTATTATTGCCTCACATTCCATCTCTTGTGAAAATATATTTGATTGGCTTTTCTGCAGGTTGTTTGCCAGGACTTTCCAAGACCTCCACTAGAAAACACAATAAACTTTTTGGAAGCTGGACAACTATCTTCATTTTTCAGAAACAGTGAAC
+
CBCCCFFFFFFFGGGGGGGGGGHHHHHHHHHHHHHHHHHHHHHHHHHHHHHHHHGGHHHHHHHGGGGGGHHGGEFGGHHHHHHHHHHHHHHHHHHHHHHHHHHHHHHHHGHHHHHHHHHHHHHHHHHHHHFHHHHHHHHHHGHHHHHHHGHHHHHHHGHHGDGHHGHHHEGHHHHHHHGHHHHFHHHHHHHEGGFHHHHGHHBHHHHHHHGGGGEEHF/GHHHHHHHHHHGGHHGGGGGGGGGFFFBBFF0
@M03495:530:000000000-LYBTV:1:1101:17531:17812 1:N:0:AACACCTG+CCCATGCG
GTCAGCATGTGAGCTTTGGTCCAGCCTGAGTCCTGGTTTATCAACGGCAAAATATAGATCGGAAGAGCACACGTCTGAACTCCAGTCACAACACCTGATCTCGTATGCCGTCTTCTGCTTGAAAAAAAAAAAAAAAAAAACCAGGATACTAAGACTACGAACCATCACATCATCATCACGAGACAATGACCTACATGAACACGACCATGTGTAAATTGTGACACGCTCCATAATACATACGCGAGGACAGA
+
CCDDEFFFFFFFGGGGGGGGGGHHHGHHHHGHHHHHHHHHHHHHHGGGGGHHHHHHHHHHHGGGGHHHHHHHGHHHFFGHHHHHHHHHHHHGHGGHHHH4GHHFGHHHHGGGHGHHHHHHGHHHHHGGGCBD/<<-----..<:.<000111000<0/.<.--.000::10<1<11110..-..//0010010/<110111/.----0:111111111:11110.-...01101110110..-9-9-././
@M03495:530:000000000-LYBTV:1:1101:24418:17829 1:N:0:AACACCTG+CCCATGCG
GTCAGCATGTGAGCTTTGGAGTGAAATCTCTTGTCTTAAGGAATAAAGGAAAAAGATTCCGTCGGAGGCTCGGTGCTCTACAGGTTCAACCTTTGTACTCTATTATTGCCTCACATTCCATCTCTTGTGAAAATATATTTGATTGGCTTTTCTGCAGGTTGTTTGCCAGGACTTTCCAAGACCTCCACTAGAAAACACAATAAACTTTTTGGAAGCTGGACAACTATCTTCATTTTTCAGAAACAGTGAAC
+
CCDCBFFFFFFFGGGGGGGGGGHHHHHHHHHHHGHHHHHHHHHHHHHHHHHHHHGGHIIHHHHGGGGGGHHGGGGGHHHHHHHHHHHHHHHHHHHHHHHHHHHHHHHGHHHHHHHHHHHHHHHHHHHHHHHFHGHHHHHHHHHHHHHHHHHGHHGHHGHHHGHHHHHHHGFHGHHHHGHGFHHGHHHHHHGGHHHHHHHGGDFDGGHHHHGGBGFHGGFHHHHHHGHHHGGGGFGGGGGGFBFGGGGGGG0
@M03495:530:000000000-LYBTV:1:1101:11628:17831 1:N:0:AACACCTG+CCCATGCG
GTCAGCATGTGAGCTTTGGAGTGAAATCTCTTGTCTTAAGGAATAAAGGAAAAAGATTCCGTCGGAGGCTCGGTGCTCTACAGGTTCAACCTTTGTACTCTATTATTGCCTCACATTCCATCTCTTGTGAAAATATATTTGATTGGCTTTTCTGCAGGTTGTTTGCCAGGACTTTCCAAGACCTCCACTAGAAAACACAATAAACTTTTTGGAAGCTGGACAACTATCTTCATTTTTCAGAAACAGTGAAC
+
BABAAFFFFFFFGGGGGGGGGGHHHHHHHHHHHFGFHHGHHHHHHHHHHHHHHHGGHHHHHHHGGGCGEHHGGGGGHHHHHHHHGHHHHHHHHHHHHHHHHHHHGHGHHHHHHHHHHHHGHHGHHHHHHHFHGGHHHGHHHHHHHGHHHGHHHHHHHHFHHDHHGHHHHGHHHGHHHEGHHHHHHHHGHHHFFDFFGHFEG0D0DGHHHFGGHGBGHFFGHHHGHHHHHHGFFGGGGGGBFG/FGGCFFG0
@M03495:530:000000000-LYBTV:1:1101:4060:17849 1:N:0:AACACCTG+CCCATGCG
GTCAGCATGTGAGCTTTGGTCCAGCCTGAGTCCCTGGTTTATCAACGGCAAAATATAGATCGGAAGAGCACACGTCTGAACTCCAGTCACAACACCTGATCTCGTATGCCGTCTTCTGCTTGAAAAAAAAAAAACACAAAAAACTGCACCAATCGTTTCACCCAAAGGACGAGAACAAGACGTAATACCACCTGTTATCACATCTTACACCGACTTAACTGCCACACCTGGACGAGTATCTATGTTTATAT
+
ABBBBFFFFFFFGGGGGGGGFGHHHGHHHHGGFHHHHGHHHHHHHHGGGGGHHHHHHHHHGHGGGGHEHHHHHGFHEGHHHGHHHHHGHHHHGHE?FFHHEBGGGGHGHFFEGGF4GHHHHH0B3FH@CCGF///?0<<0<.-.0000/<.<//.<..:000;...///.---.9//////...;.000;9../90000/;//9//9/9/;--9-9B/////9//...//...---..////;//9/9///
@M03495:530:000000000-LYBTV:1:1101:21572:17855 1:N:0:AACACCTG+CCCATGCG
GTCAGCATGTGAGCTTTGGAGTGAAATCTCTTGTCTTAAGGAATAAAGGAAAAAGATTCCGTCGGAGGCTCGGTGCTCTACAGGTTCAACCTTTGTACTCTATTATTGCCTCACATTCCATCTCTTGTGAAAATATATTTGATTGGCTTTTCTGCAGGTTGTTTGCCAGGACTTTCCAAGACCTCCACTAGAAAACACAATAAACTTTTTGGAAGCTGGACAACTATCTTCATTTTTCAGAAACAGTGAAC
+
CCCCBFFFFFFFGGGGGGGGGGHHHHHHHHHHHHHHHHHHHHHHHHHHHHHHHHGGHHHHHHHGGGGGGGHGGGGGHGHHGHHHHHHHHHHHHHGHHHHHHHHHHHHHHHHHHHHHHHHHHHHHHHHGHFGHHGHGHHHHHHHHHHHGHHFHHGGHHHFHHDHGHGHHHHHHHHHGHGBGHE?GHAFFHHHFGHGHHFHGFGDHHGHHHHGGGHEFHHHGHHGGHGHHHGGGGGGEFGFFBGFGGGBFFF0
@M03495:530:000000000-LYBTV:1:1101:15955:17862 1:N:0:AACACCTG+CCCATGCG
GTCAGCATGTGAGCTTTGGAATTAGTAAATTCGTTGACGACAGAAGGAGCAAGATAACGACCACAGGGAGGCTGGTTTATCAACGGCAAAATATAGATCGGAAGAGCACACGTCTGAACTCCAGTCACAACACCTGATCTCGTATGCCGTCTTCTGCTTGAAAAAAAAAAAAAGAACGTACCAGCTAATGCCACTTCAAGTGCTTAAACATATGGTGTGAGTAGTGATGGAACATGACCGATGCTGCGGTA
+
CCDDDFFFFFFFGGGGGGGGGGHHHHHHHHHHGHHHHHGGGGGHHHHHHHHHHHHHHHGGGGGHHHHGGGGGHHGHHHHHHHHHGGGGGHHHHHHHHHHHGGGGHHHHGHHGHHHGHHHHHHHHHHHHHHGHGGFHGG2GHHGGHHHHGGGHGHHHHHHHGHHHGGGGGC@-9.9./.<<..00.0000<0000:00000000000:00:0000000.9000000/00:</00/:0000---..000--<.
@M03495:530:000000000-LYBTV:1:1101:9107:17878 1:N:0:AACACCTG+CCCATGCG
GTCAGCATGTGAGCTTTGGAGTGAAATCTCTTGTCTTAAGGAATAAAGGAAAAAGATTCCGTCGGAGGCTCGGTGCTCTACAGGTTCAACCTTTGTACTCTATTATTGCCTCACATTCCATCTCTTGTGAAAATATATTTGATTGGCTTTTCTGCAGGTTGTTTGCCAGGACTTTCCAAGACCTCGACTAGAAAACACAATAAACTTTTTGGAAGCTGGACAACTATCTTCATTTTTCAGAAACAGTGAAC
+
CBCCCFFFFFFFGGGGGGGGGGHHHHHHHHHHHHHHHHHHHHHHHHHHHHHHHHGGHIIIHHHGGGGGGHHGGGGGHHHHHHHHHHHHHHHHHHHHHHHHHHHHHHHHHHHHHHHHHHHHHHHHHHHHHGHHHGHHHHHHHFHHHHGFHHHHHHGHHGHHGDHHHGHHFFHHHHHHHGHHEHFHH.CFGGG1GDGHHHGCGFGDGHHHHHGGGHFHHHGFHHHHHGGGGGGGGFGGGGGFFGGGFGBFFF0
@M03495:530:000000000-LYBTV:1:1101:18910:17883 1:N:0:AACACCTG+CCCATGCG
GTCAGCATGTGAGCTTTGGAATTAGTAAATTCGTTGACGACAGAAGGAGCAAGATAACGACCACAGGGAGGGTGGTTTATCAACGGCAAAATATAGATCGGAAGAGCACACGTCTGAACTCCAGTCACAACACCTGATCTCGTATGCCGTCTTCTGCTTGAAAAAAAAAAAAAAAAGTAAACTGATAGTAGCAAAGTCACCGGGCTGAACCAGCGATACTGCGTCAGAGGACGAACGAACTTGCTGGCAGA
+
CCCDDFFFFFFFGGGGGGGGGGHHHHHHHHHHGGHHHHGGGGGHHHHHHHHHHHHHHHGGGGGHHHHGGGGGEGGGGHHHHHHHGGGGGGHHHHHHHHHHGGGGHHHHHHHGHHHGHHHHHHHHHHHHHHGHGGGHHF1GFHFGHHGFC>EHFHHHHHHHE<DGEGCCC<99----.0000<00:0000:00000/<0000.----..00.<..-<<B-00:.<-..:0..<---<-<.-.0<00:0./..
@M03495:530:000000000-LYBTV:1:1101:16801:17884 1:N:0:AACACCTG+CCCATGCG
GTCAGCATGTGAGCTTTGGAATTAGTAAATTCGTTGACGACAGAAGGAGCAAGATAACGACCACAGGGAGGGTGGTTTATCAACGGCAAAATATAGATCGGAAGAGCACACGTCTGAACTCCAGTCACAACACCTGATCTCGTATGCCGTCTTCTGCTTGAAAAAAAAAAAAAAGATAAGAATTAGTTGCTAGAGTGGTACGCAATGACCACCAAAGAACTGTTATGTGAATTATCAGTAGATGTGCACGA
+
CCCDDFFFFFFFGGGGGGGGGGHHHHHHHHHHGHHHHHGEGGGHHHHGHHHHHHHHHHGGGGGHHHGGGGGGEFGGGHHHHHHHGGGGGHHHHHHHHHHGGGGGHHHHHHHGHHHGHHHHGHHHHHHHHHGHGGHHHH1?GHGGHHFHGEFHGHHHHHHGHFGG.@GGECA?--..00000000:00000<0000<0.000...-.00:00..<..</.:00:<00000<000000:0000000<000<..
@M03495:530:000000000-LYBTV:1:1101:17697:17887 1:N:0:AACACCTG+CCCATGCG
GTCAGCATGTGAGCTTTGGAGTGAAATCTCTTGTCTTAAGGAATAAAGGAAAAAGATTCCGTCGGAGGCTCGGTGCTCTACAGGTTCAACCTTTGTACTCTATTATTGCCTCACATTCCATCTCTTGTGAAAATATATTTGATTGGCTTTTCTGCAGGTTGTTTGCCAGGACTTTCCAAGACCTCCACTAGAAAACACAATAAACTTTTTGGAAGCTGGACAACTATCTTCATTTTTCAGAAACAGTGAAC
+
AABBAFBFFFFFGGGGGFGFGGGHHHHHGHHHHHHFHHGFHFHGHGHGHHHHHHEGHGFHHGGEEGGGGAFEEEEGDHHHHHBGFHHHFHGHHGHGHFHGHFHHHHHEB@GHHHHHHHHHHHHHHHHHGHFDGDFHHGHHHGFHHG0BAFHFFHBFCGHHFGHHGHBFGHEEGGFBFFGHFFGCBAGGHHG1FGFFHG<.DD0=DHFHHGGGEB/GGHGCHHA.:GFHBCFFGFGGGGFB0CFF/B90C00
@M03495:530:000000000-LYBTV:1:1101:3751:17892 1:N:0:AACACCTG+CCCATGCG
GTCAGCATGTGAGCTTTGGAGTGAAATCTCTTGTCTTAAGGAATAAAGGAAAAAGATTCCGTCGGAGGCTCGGTGCTCTACAGGTTCAACCTTTGTACTCTATTATTGCCTCACATTCCATCTCTTGTGAAAATATATTTGATTGGCTTTTCTGCAGGTTGTTTGCCAGGACTTTCCAAGACCTCCACTAGAAAACACAATAAACTTTTTGGAAGCTGGACAACTATCTTCATTTTTCAGAAACAGTGAAC
+
CCCCCFFFFFFDGGGGGGGGGGHHHHHHHHHHHHHHHHHHHHHHHHHHHHHHHHGGHHHHHHHGGGGGGHHGGGGGHHHHHHGHHHHHHGFHHHHHGHHHHHHHHHHGHHHHHHHHHHHHHHHGHHHGHHHHFGHHHHGHHFHHFAGBGHHGHHGHEHHHHGHHHGHHGHFEGHGHHHHHEHHBFGHFHFH1D>GFHGGCD0D=GFBGFHCFCGBEGHHHHFGHHHHFHHGGGGGGGGFGGFBFGGFGFF0
@M03495:530:000000000-LYBTV:1:1101:6177:17923 1:N:0:AACACCTG+CCCATGCG
GTCAGCATGTGAGCTTTGGAGTGAAATCTCTTGTCTTAAGGAATAAAGGAAAAAGATTCCGTCGGAGGCTCGGTGCTCTACAGGTTCAACCTTTGTACTCTATTATTGCCTCACATTCCATCTCTTGTGAAAATATATTTGATTGGCTTTTCTGCAGGTTGTTTGCCAGGACTTTCCAAGACCTCCACTAGAAAACACAATAAACTTTTTGGAAGCTGGACAACTATCTTCATTTTTCAGAAACAGTGAAC
+
CBCCCFFFFFFFGGGGGGGGGGHHHHHHHHHHHHHHHHHHHHHHHHHHHHHHHHGGHHIHHHHGGGGGGHHGGGGGHHGHHHGHHHHHHHHHHHHHHHHHHHHHHHHHEHHHHHHHFHHGHHHHHHHHHHEHHHHHHHHHHFHGHFGGHHHHHHGHGFFHHGHEHHHHHACGHHHHHGEBHFGHHHHHHGHGGHHHHHGAGDHHHHGHHHGGFHFEFHGGGGCCGHHHHHGGGGFGFGGGGGFGFFFGFG0
@M03495:530:000000000-LYBTV:1:1101:19139:17926 1:N:0:AACACCTG+CCCATGCG
GTCAGCATGTGAGCTTTGGAGGGCAAGAAGTGGTTGTGACTGGTTTATCAACGGCAAAATATAGATCGGAAGAGCACACGTCTGAACTCCAGTCACAACACCTGATCTCGTATGCCGTCTTCTGCTTGAAAAAAAAAAAAAAATCACATGTATGATAGTCAAGTGTGTGTTGTTGTAATGAACAAGAGAGACTGAGTGGGAGATGATAGAGACGTGGAGGTCATCAGTGTGATATTGTAAGCACAGCTATT
+
DCDEDFFFFFFFGGGGGGGGGGGGGGGHHHHHHHGGGGHHHHHHHHHHHHHHGGGGGHHHHHHHHHHHGGGGGHHHHHHGHHHGHHHHHHHHHHHHHHGHGGHHHHEHHHGGHHHHGGGHGHHHHHHHGHHHHGCGC@-<<AA.0000101111111111110111:.../.:.:/11<11:11///./../000010...../01111111<.......</0111011111<1111111101///<<11<
@M03495:530:000000000-LYBTV:1:1101:14311:17933 1:N:0:AACACCTG+CCCATGCG
GTCAGCATGTGAGCTTTGGAGTGAAATCTCTTGTCTTAAGGAATAAAGGAAAAAGATTCCGTCGGAGGCTCGGTGCTCTACAGGTTCAACCTTTGTACTCTATTATTGCCTCACATTCCATCTCTTGTGAAAATATATTTGATTGGCTTTTCTGCAGGTTGTTTGCCAGGACTTTCCAAGACCTCCACTAGAAAACACAATAAACTTTTTGGAAGCTGGACAACTATCTTCATTTTTCAGAAACAGTGAAC
+
CCCCCFFFFFFFGGGGGGGGGGHHHGHHHHHHHHHHHHHHHHHHHHHHHHHHHHGGHIIHHHHGGGGGGHHGGGGGHHHHGHHHHHHHHHHHHHHGHHHHHHHHHHHHHHHHHHHHHHHHHHHHHHHHHHHHHHHHHGHHHHHHHEGHHHHHHHHHHHGHHGHHHHHHHHHGHHHGHHFHEHHHHFHHHHHH1GHHHHGGHHGGHHHHHHGG0GGHHGFHHHFHHGHHHGGGGGGGGGGGGFFGFGGGGE0
@M03495:530:000000000-LYBTV:1:1101:3582:17941 1:N:0:AACACCTG+CCCATGCG
GTCAGCATGTGAGCTTTGGAGTGAAATCTCTTGTCTTAAGGAATAAAGGAAAAAGATTCCGTCGGAGGCTCGGTGCTCTACAGGTTCAACCTTTGTACTCTATTATTGCCTCACATTCCATCTCTTGTGAAAATATATTTGATTGGCTTTTCTGCAGGTTGTTTGCCAGGACTTTCCAAGACCTCCACTAGAAAACACAATAAACTTTTTGGAAGCTGGACAACTATCTTCATTTTTCAGAAACAGTGAAC
+
BABAAFFFFFDFFGGGGGGGGGFHHHHHHGHCHFGFHHHHHFHHHEHHHHHGHHGGHHHHFGHGGCGEEHHGG1EEGHHHHBFEHHHHHFGHEGDGGHFHHHHH4@GGHBGHHHHHHHHGGDGHHHHHHHHHHGGHHGHHHFFHH0BGGFHFGHGHGHGGHCFFGGBGFAGGFHGGHHH1CGH1F>FFGHG11=FGHACEGD<=DGGHFHGGHFB.CBCGHE.:CHHHEFFFGGFGFBFFFBFFFBFGFG0
@M03495:530:000000000-LYBTV:1:1101:10939:17957 1:N:0:AACACCTG+CCCATGCG
GTCAGCATGTGAGCTTTGGAGTGAAATCTCTTGTCTTAAGGAATAAAGGAAAAAGATTCCGTCGGAGGCTCGGTGCTCTACAGGTTCAACCTTTGTACTCTATTATTGCCTCACATTCCATCTCTTGTGAAAATATATTTGATTGGCTTTTCTGCAGGTTGTTTGCCAGGACTTTCCAAGACCTCCACTAGAAAACACAATAAACTTTTTGGAAGCTGGACAACTATCTTCATTTTTCAGAAACAGTGAAC
+
CBCCCFFFFFFFGGGGGGGFGGHHGHHHHHHHHHHHHHGHHGHHHHHHHHHHHGGGHIHHHHHGGGGGGHHGGGGGHHHGHHHHHHHHHHGHHHHHHHHHHHGHHHHHHHHHHHHHHHHGHHHHHHHHHFHFHHHHHHHHHHHHHHEFHHDHHHHHFHHHHGHHFGHGFEHFGFHHHGHHHGGHHHHHHHGB><GHHHGAGHDHGGHHHHGGHHGHHHHAGHHHHHHFHGFGGGGGGEFFF0:FFFBFFF0
@M03495:530:000000000-LYBTV:1:1101:29219:17960 1:N:0:AACACCTG+CCCATGCG
GTCAGCATGTGAGCTTTGGAATTAGTAAATTCGTTGACGACAGAAGGAGCAAGATAACGACCACAGGGAGGGTGGTTTATCAACGGCAAAATATAGATCGGAAGAGCACACGTCTGAACTCCAGTCACAACACCTGATCTCGTATGCCGTCTTCTGCTTGAAAAAAAAAAACCTACATACCATAATCATTCCTTGATCATCATATTCATCACTCACTTCTTCTCTAGTCACCACGTTTCATATCTACTTTA
+
AAAAAFFFFDFFGGGGGGGGGGGGGFGHHGHHG4GHFCEFGGGGHHHHFGHHHHHHHHGGGGGHGHHGGGGG1FCEFHHHFFFFECGG/GHHHFHHGFBGEDFGHHGGHG0<GHHGHHGHFHHHFFBFHFCGCFBG0G111?FFBFG1<>C0E11GB1>1.<DDHG--C--..///:000/00000000000000000000000////;B/////////;//////////9//..;.///9///;////9/
@M03495:530:000000000-LYBTV:1:1101:14685:17965 1:N:0:AACACCTG+CCCATGCG
GTCAGCATGTGAGCTTTGGATGGTTCTGGTTTATCAACGGCAAAATATAGATCGGAAGAGCACACGTCTGAACTCCAGTCACAACACCTGATCTCGTATGCCGTCTTCTGCTTGAAAAAAAAAAAAAAATAAATACTGAGAACAAAAAAGGTAGTGAATAACAACACACATAGAGGACGCGACGCAATGAATATGATTGTACGAAGGAAACATAACTCATCAGCAACTAGGGTACCTTATCGAGACTGTCT
+
CCCDEFFFFFFFGGGGGGGGGGGHHHHHHHHHHHHHHHGGGGGHHHHHHHHHHHGGGGHHHHHHHGHHHGHHHHHHHHHHHHHHGHGGHHHH4GHHGGHHHHGFGHGHHHHHHHHHHHHGGF@D//><-01<111>11>1110//...<..01<</1111:0:0......0:<<1/.<---------.011<1111111<11.....<///:<110110111001/./00/9//011<11<.....00011
@M03495:530:000000000-LYBTV:1:1101:11121:17974 1:N:0:AACACCTG+CCCATGCG
GTCAGCATGTGAGCTTTGGTCCAGCCTGAGTCCTGGTTTATCAACGGCAAAATATAGATCGGAAGAGCACACGTCTGAACTCCAGTCACAACACCTGATCTCGTATGCCGTCTTCTGCTTGAAAAAAAAAATAACTACTGGTGATGTTGACCTTAGTTTAGTTTGACGGGTAATGCATCGCATGCAGATAGAACACTAGCCAATACGGTGCCCGAACGGTAAAAGAATGCGTAGAGTGTTTCGTGACAAGT
+
BABBBFFFFFFFGGGGGGGGFGHHHFGHEGGFHHHHHHHHHHHHHGGGGGHGHHHHGHHHHGFEEHGHHHHHGFHHGHHHHGHHFHHHHHHGHGGHHEHFFBHGGGHGBEEEHGEHHHHHHHHFGF?F/C<022?<DG11110111<11?1111>1111111<<=1><--<-/000=0;.....:0000;000://:/0//0//0/../.;9/.-;9-.;.;///../9/...-;///9/.;.../.;/./
@M03495:530:000000000-LYBTV:1:1101:12783:17982 1:N:0:AACACCTG+CCCATGCG
GTCAGCATGTGAGCTTTTGAGTTCTCTGGTTTATCAACGGCAAAATATAGATCGGAAGAGCACACGTCTGAACTCCAGTCACAACACCTGATCTCGTATGCCGTCTTCTGCTTGAAAAAAAAAAAAAAACTAAAACAAATCAATTGCGACGTGTCATACATAATAACGACACAGTCGTGAATCTGGATCACCCGGACTTAGCACACCACCGTACTACATCATCTCACTTCCTCAACTGCGTAGAACGCGGG
+
CBCCCFFFFFFFGGGGGGGFFGHHHHHHHHHHHHHHHHGGGGGHHHHHHHHGHHGGGGHHHHHHHGHHHGHHHHHHHHHHHHHHGHGGHHHHEFHHFGHHHHGGGHGHHHGHHHHFHHHGGGG/>///-.111111...0<000000.<---://0000;;0;0000.:9?-/.;C.../.0;;00000.//.-----9;0000:......99.9000;00000000;000::00/0/9.:.:.0;..---
@M03495:530:000000000-LYBTV:1:1101:18892:17985 1:N:0:AACACCTG+CCCATGCG
GTCAGCATGTGAGCTTTGGAATTAGTAAATTCGTTGACTGGTTTATCAACGGCAAAATATAAATCGGAAGAGCACACGTCTGAACTCCAGTCACAACACCTGATCTCGTATGCCGTCTTCTGCTTGAAAAAAAAAAACATCAAAACACCTCACAGCAAGTGTGTTGTCATACGCTAATAGACACATGTAAGTCAAATTCATCATTATACACACACAATCACGATCACCGACATTACATCGAGCTACATAGC
+
BBBBBFFFFFFFGGGGGGGGGGHHHHHHHHHHGFGFHHHHHHHHHHHHGHGGGGGHHHHHHHHHHGGGGGHHHHHHHGHHHGHGHHHHHHHGHHHHGHGGHHFGBGHGGGHHGHGGGHGHHGGHHHGFGHGDF@/>///111<110.0.<>1.1=>0//0000./.<00==0.....00;000;/00000000000000;009000000;00.....0/0/...../..---.////:/.:.;.///////
@M03495:530:000000000-LYBTV:1:1101:24665:17985 1:N:0:AACACCTG+CCCATGCG
GTCAGCATGTGAGCTTTGGAATTAGTAAATTCGTTGACGACAGAAGGAGCAAGATAACGACCACAGGGAGGGTGGTTTATCAACGGCAAAATATAGATCGGAAGAGCACACGTCTGAACTCCAGTCACAACACCTGATCTCGTATGCCGTCTTCTGCTTGAAAAAAAAAAATAAATGAACAACTGACAGTGTGAGTCCTCGGTACTGTCTCACAGTATGTTTACTGCGGCAGTAAGTATAGCTGATCGATT
+
CCCDCFFFFFFFGGGGGGGGGGHHHHHHHHHHGHHHHHGGGGGHHHHHHHHHHHHHHHGFGGGHHHHGGGGGEFGGGHHHHHHHGGGGGHHHHHHHHHHHGGGGHHHHHHHGHHHGHHGHGHHHHHHHHHGHGGHHHH1DGHEGHHHHGEGHGHHHHHHFE0GFHGGCC@?.01111111:<.0/0000011=1111011...991111111101011111111111.--<-/11111111:10001<<.:
@M03495:530:000000000-LYBTV:1:1101:3216:18001 1:N:0:AACACCTG+CCCATGCG
GTCAGCATGTGAGCTTTGGAGTGAAATCTCTTGTCTTAAGGAATAAAGGAAAAAGATTCCGTCGGAGGCTCGGTGCTCTACAGGTTCAACCTTTGTACTCTATTATTGCCTCACATTCCATCTCTTGTGAAAATATATTTGATTGGCTTTTCTGCAGGTTGTTTGCCAGGACTTTCCAAGACCTCCACTAGAAAACACAATAAACTTTTTGGAAGCTGGACAACTATCTTCATTTTTCAGAAACAGTGAAC
+
BBBBBFFFFFFFGGGGGGGGGGHHFEGFHHHHHGHHHHHFHBEGHHHHHHHHHHGGHHHFHHHGFCGEEHFGEEF?DGGHHHHHHGHHGHHHHFHDGGGBGFHHGFHHFHHHFHHFHHFHHHHFFHHDGF4FBGGHHHHHEHHHGGCGHHFBHGHHHE0DGGHHFGHGHHHHHGHFHHHHFECFGFGCFHHBFHCHACA<GGDDGGHFHFC?B;GFHEHEHHHAHGBHHC0BBFGFGGGFFFFGGF9CBF0
@M03495:530:000000000-LYBTV:1:1101:26340:18022 1:N:0:AACACCTG+CCCATGCG
GTCAGCATGTGAGCTTTGGTCCAGCCTGAGTCCTGGTTTATCAACGGCAAAATATAGATCGGAAGAGCACACGTCTGAACTCCAGTCACAACACCTGATCTCGTATGCCGTCTTCTGCTTGAAAAAAATAACAAAAGCTGGCGACGCGAGCCACCCGAGACATGGCTGGACTGGGTTCCACTTATTCGTCCAGCCGGCAGTGGGCCATATCTCACCATCACGCGGTACGGCCCTGTATCGAACTGACCATC
+
11>A11DFDDFB1FBGDGGGGGHFFFHHFH1FHHHHFGHFFHBDF?CE/EHHHEHHHFHHHG?FECHGHHHHEB>EFGBGHHFC1GHHGHHCGGC00BG1FFG//F0@FE?/FFGFD11GHBGGB0BC011BF100@F110/////<----</<..---:./0;:./...:0..9/../00000000//.9.//.-----99/----/;9B//9/9//9//-----999-99---////--9--///////
@M03495:530:000000000-LYBTV:1:1101:2501:18027 1:N:0:AACACCTG+CCCATGCG
GTCAGCATGTGAGCTTTGGAGTGAAATCTCTTGTCTTAAGGAATAAAGGAAAAAGATTCCGTCGGAGGCTCGGTGCTCTACAGGTTCAACCTTTGTACTCTATTATTGCCTCACATTCCATCTCTTGTGAAAATATATTTGATTGGCTTTTCTGCAGGTTGTTTGCCAGGACTTTCCAAGACCTCCACTAGAAAACACAATAAACTTTTTGGAAGCTGGACAACTATCTTCATTTTTCAGAAACAGTGAAA
+
AAAAAFFDD@@F11F1FGFGFAFBGFGHGFGDFG1GHHGHHHFGHHHHHFGGFGGGFHHFHHHCEGG?EHHEEEEEF1FGFHFFHEGFHHFGFHDHHHHHHHHHHHHGFHHFHCCGFGHBGHHHHHHHGHDDGHFEGHHHHE2GGF0FCCFFFG1FGFHHFEFHBBGDF/GAGBG1DBGFCC0F1.F0FGH1>=0FHFHGG<0=D0GD0<CCB0CEHHFE.CG.:GFHGCFGGFFGFGGGG0CFBF0C090
@M03495:530:000000000-LYBTV:1:1101:27400:18051 1:N:0:AACACCTG+CCCATGCG
GTCAGCATGTGAGCTTTGGAGTGAAATCTCTTGTCTTAAGGAATAAAGGAAAAAGATTCCGTCGGAGGCTCGGTGCTCTACAGGTTCAACCTTTGTACTCTATTATTGCCTCACATTCCATCTCTTGTGAAAATATATTTGATTGGCTTTTCTGCAGGTTGTTTGCCAGGACTTTCCAAGACCTCCACTAGAAAACACAATAAACTTTTTGGAAGCTGGACAACTATCTTCATTTTTCAGAAACAGTGAAC
+
CCCCCFFFFFFFGGGGGGGGGGHHHHHHHHHHHHHHHHHHHHHHHHHHHHHHHHGGHHHHHHHGGGGGGHHGGGGGHHHHHHHHHHHHHHHHHHHHHHHHHHHHHHHHHHHGHHHHHHHFHHHHHHHGHGHHHHHHHHHHHGGFFHHHHHHHHHHHHGHHHGHHHHHGHEHHHHHHHHHHHHHHHHGHGHHEHGHHHHHEGHDGHGHHHHGGFHFGHHFGCGGHHFFHHHFFFG0FFGGFBBFBFGFFBF0
@M03495:530:000000000-LYBTV:1:1101:16634:18056 1:N:0:AACACCTG+CCCATGCG
GTCAGCATGTGAGCTTTGGTCCAGCCTGAGTCCTGGTTTATCAACGGCAAAATATAGATCGGAAGAGCACACGTCTAACTCCAGTCACAACACCTGATCTCGTATGCCGTCTTCTGCTTGAAAAAAAAAAAACTAAACACGACCGAACAGGCTCAAGTGAAGAGCACGGCAACGGTCTCACATCGTGCAGGGACGTGGCCACGACTATAATAAGCAGTCACTATATGTGCTCTATAGCAACTGCACAATTA
+
BABCCFFFFFFFGGGGGGGGGGHHHGHHGHGHHHHHFHHHHHHHHGGGGGHHHHHHHHHHHGGGGHHHHHHHGHHHFHHHHHFHHHHHHGGGGGHHHH4BGFFFHHFFGGGHGHHHHHHHHHBGGECFC/<//1111110.<-------/....000000000:/:.-----.-;.;.00009:...../.-..-...-./.---.-///;//////:///;///////9/::////;//9;//9//;//;
@M03495:530:000000000-LYBTV:1:1101:23822:18075 1:N:0:AACACCTG+CCCATGCG
GTCAGCATGTGAGCTTTGGTCCAGCCTGAGTCCCTGGTTTATCAACGGCAAAATATAGATCGGAAGAGCACACGTCTGAACTCCAGTCACAACACCTGATCTCGTATGCCGTCTTCTGCTTGAAAAAAAAAAAAAAACACAAATGAAGCTACTCGCGAAGCGCTGAATCGACATATGTTCATATGGAATGGATCGCATCAAAATCGTGCGATACGCTTGACAGCTAGAGGGTCCTTATATGTAGAAGTAGA
+
DCDDDFFFFFFFGGGGGGGGGGHHHGHHHHHHHHHHHHHHHHHHHHGGGGGHHHHHHHHHHHGGGGHHHHHHHGHHHGHHHHHHHHHHHHHHGHGGHHHHDGHHGGHHHHGGGHGHGHHHHHFHFHHGGGGGA<>--......111=<0010:<.--:-----.-.011.:-..11111<111111100:0:10....-0:0:00....-...-......010.0:000/../.01111111111111111
@M03495:530:000000000-LYBTV:1:1101:24989:18093 1:N:0:AACACCTG+CCCATGCG
GTCAGCATGTGAGCTTTGGAATTAGTAAATTCGTTGACGACAGAAGGAGCAAGATAACGACCACAGGGAGGGTGGTTTATCAACGGCAAAATATAGATCGGAAGAGCACACGTCTGAACTCCAGTCACAACACCTGATCTCGTATGCCGTCTTCTGCTTGAAAAAAAAAAAAAAAATATACAGCACCACTCACAGCGTCTATATCTATTACATATGAACAAGAGATACCATTTCGCTCTGGCCACTGATCA
+
ABCCCFFFFFFFGGGGGGGGGGHHHGHHHHHHGFGHHHGFGGGHHHHHHHHHHGHHHHGGGGGHHHHGFFGGEFGEFHHHHGHHGGGGGHGHHHHHHHHHGFGGHH2FHHHG0GHGHHHHHHHHHGHHGHDHGGGFHH1FHHCDHHHHF<EHAHHHGHHG.<DDHGGGCE9--9--;:000000:....;:/:00.-..;.000000000:00;0:;000//:./000:00000/....000.0.000:00
@M03495:530:000000000-LYBTV:1:1101:11280:18101 1:N:0:AACACCTG+CCCATGCG
GTCAGCATGTGAGCTTTGGAATTAGTAAATTCGTTGACGACAGAAGGAGCAAGATAACGACCACAGGGAGGGTGGTTTATCAACGGCAAAATATAGATCGGAAGAGCACACGTCTGAACTCCAGTCACAACACCTGATCTCGTATGCCGTCTTCTGCTTGAAAAAAAAAAAAAACTAAGAGCATAAACGCATGACATACTAGAGAAATAGAGCAATGATATGCTATTATAAGTACGTGATGTAGTATGCTA
+
CCCCDFFFFFFFGGGGGGGGGGHHHHHHHHHHGHHHHHGGGGGHHHHHHHHHHHHHHHGGGGGHHHHGGGGGFGGGGHHHHHHHGGGGGHHHHHHHHHHHGGGGHHHHHHHGHHHGHHHHHHHHHHHHHHGHGGHHHHDGHHGGHHHHGGGHGHHHHHHHHHHHHGGGF:-<9<.010000/0<1110.--..0:0<101:<00100<10<<10/001111111:1111111:11.//./1111111<111
@M03495:530:000000000-LYBTV:1:1101:5132:18109 1:N:0:AACACCTG+CCCATGCG
GTCAGCATGTGAGCTTTGGAATTAGCTGGTTTATCAACGGCAAAATATAGATCGGAAGAGCACACGTCTGAACTCCAGTCACAACACCTGATCTCGTATGCCGTCTTCTGCTTGAAAAAAAAAAAAGATAATAAAATACCAACACCATCACTGACAAACATGAGAATGAGTTATATTCTCATACGAACAAGCTACACTGCATCGTCTCGACTGACCCTCAGCTACACATAACATAGCATAACATTACGCCC
+
BBBBBFFFFFFFGGGGGGGGGGHGGHHHHGHHHHHHHHGGGGGHHHHHHHHHHHGGGGHHHHHHHGHHHGHHHHGHHGFHHHHGGHGGFHHGBGHGF?GHFHGGEEEHFHHHHHAFGHFGGC/B/>//111111?1111?11.....11>1110<<0/<.0/00=0<0<0;0000000:0:000..::-//9/;00/000000..../909;./////;./:////:://///9///////:///;/..-;
@M03495:530:000000000-LYBTV:1:1101:26161:18109 1:N:0:AACACCTG+CCCATGCG
GTCAGCATGTGAGCTTTGGATGGTTCTGGTTTATCAACGGCAAAATATAGATCGGAAGAGCACACGTCTGAACTCCAGTCACAACACCTGATCTCGTATGCCGTCTTCTGCTTGAAAAAAAAAAATCACTGTGAAGCGAATTTATGACGACTCTAGAATTACTGTCGGCATCGTCCCCGTCGTTGCCTTCACACATGCAACGACCTGACGCACCCTCCTCCCCGCTCTAGTCCTTCCTCCCCCGTCGAGCT
+
CACBCFFFFDFFGGGGGGGGGGGGHHHHHGHHHHHHHHGGGGGHHHHHHHHHHHGGGGGHHHHHHGHHHGHHHHHGGHHHHHHFGHGGHHHH4FGGGGHHHHGFGHGEHHHHHFGHHHGGGGGC/022@21=111?1//<-.111>11<.<..<0000<0000000.-:--/.:...:-..--./.09;00000.000000-;--.///..---..9.///..----90000:009:9:/9:.-..--:..
@M03495:530:000000000-LYBTV:1:1101:7035:18112 1:N:0:AACACCTG+CCCATGCG
GTCAGCATGTGAGCTTTGGAGTGAAATCTCTTGTCTTAAGGAATAAAGGAAAAAGATTCCGTCGGAGGCTCGGTGCTCTACAGGTTCAACCTTTGTACTCTATTATTGCCTCACATTCCATCTCTTGTGAAAATATATTTGATTGGCTTTTCTGCAGGTTGTTTGCCAGGACTTTCCAAGACCTCCACTAGAAAACACAATAAACTTTTTGGAAGCTGGACAACTATCTTCATTTTTCAGAAACAGTGAAC
+
CCCCAFFFFFFFGGGGGGGGGGHHHHHHHHHHHHHHHHHHHHHHHHHHHHHHHHGGHHIIHHHGGGGGGHHGGGGGHHHHHHHHHHHHHHHHHHHHHHGHHHHHHHHHHHHHHHHHHHHHHHHHHHHHHHHHFFHHHHHHHHHHHHHHHHHHHHGHGHHHFGHFHGHHG/GHHHHHHHHGAHHFHHHGHHGFFGGHHHHGH<DFHFHHHHGGFFGHHHFHHHHHHHHHGFGGGGFFFGFEFF/CFFGGGG0
@M03495:530:000000000-LYBTV:1:1101:7938:18113 1:N:0:AACACCTG+CCCATGCG
GTCAGCATGTGAGCTTTGGAATTAGCTGGTTTATCAACGGCAAAATATAGATCGGAAGAGCACACGTCTGAACTCCAGTCACAACACCTGATATCGTATGCCGTCTTCTGCTTGAAAAAAAAAAAAAGGAGTACTTAATTGTGTTTAACAGTTTAGTGTCATATAGAAATTACTTCCTTCATCTAGAAAAGTAAATCATCAACACCGGAGACGAACCATTAAGGAATACTGCAGATGATTTTGTGCCACTG
+
BBCCCFFFFFFFGGGGGGGGFGHHHHHHHHHHHHHHHHGGGGGGHHHHHHHHHHGGGGHHHHHHFCHHHGHHHHHHEHHHHHGHGHGGHHC@4BEFGHHHHGEGGFFHHHGHHH0BFFHFGG?>@///?</<0111>11111100<111100==D=00000000000000=000000000:000;0;:;//00;00000=09/0..;----.;-:--.//////////////;::9////9//////////
@M03495:530:000000000-LYBTV:1:1101:10681:18118 1:N:0:AACACCTG+CCCATGCG
GTCAGCATGTGAGCTTTGGAGTGAAATCTCTTGTCTTAAGGAATAAAGGAAAAAGATTCCGTCGGAGGCTCGGTGCTCTACAGGTTCAACCTTTGTACTCTATTATTGCCTCACATTCCATCTCTTGTGAAAATATATTTGATTGGCTTTTCTGCAGGTTGTTTGCCAGGACTTTCCAAGACCTCCACTAGAAAACACAATAAACTTTTTGGAAGCTGGACAACTATCTTCATTTTTCAGAAACAGTGAAC
+
CCCDDFFFFFFFGGGGGGGGGGHHHHHHHHHHHHHHHHHHHHHHHHHHHHHHHHGGHHHIHHHGGGGGGHHGFGGGHHHHHHHGHHHHHHHHHHHGHHHHHHHHHHHHHHHHHHHHHHHHHHHHHHHHHGHHHHHHHHHHHGHHHFHHHHHHHHGHHHHHHAGHHHHGHFHHHHHFHGDGFHHHHHHHHEHDGGHHEGEEGH<GGFHHHHGGEGFHHH:GHFFHGHGFHHGFGFFFFFGGGGFFFFBFF00
@M03495:530:000000000-LYBTV:1:1101:2016:18136 1:N:0:AACACCTG+CCCATGCG
GTCAGCATGTGAGCTTTGGAGTGAAATCTCTTGTCTTAAGGAATAAAGGAAAAAGATTCCGTCGGAGGCTCGGTGCTCTACAGGTTCAACCTTTGTACTCTATTATTGCCTCACATTCCATCTCTTGTGAAAATATATTTGATTGGCTTTTCTGCAGGTTGTTTGCCAGGACTTTCCAAGACCTCCACTAGAAAACACAATAAACTTTTTGGAAGCTGGACAACTATCTTCATTTTTCAGAAACAGTGAAC
+
BBBBBFFFFFFFGGGGGGGCGGHHHHHHHGHHHHHHHHHHHHHHHHHHHHHHFHGGHHHHHGHGGGGGGHHGGEGCHFHHHHHHHHHHHHHHFHHGHHHHHHHHHGHHFHHHHHHHHHHHHHHHHHHFHHFGHFFHHHHHHFHHFCFF02BGGHHBF0FGGDHFHEHFHGEHHHHHGFFHAHHGHEHFHHGFHHGFHHGCDDHDGDFHFBDCCCG.GG/CGCC:CFCGHGGFGGGGFEFGGGFGFG;;F00
@M03495:530:000000000-LYBTV:1:1101:23807:18137 1:N:0:AACACCTG+CCCATGCG
GTCAGCATGTGAGCTTTGGAGTGAAATCTCTTGTCTTAAGGAATAAAGGAAAAAGATTCCGTCGGAGGCTCGGTGCTCTACAGGTTCAACCTTTGTACTCTATTATTGCCTCACATTCCATCTCTTGTGAAAATATATTTGATTGGCTTTTCTGCAGGTTGTTTGCCAGGACTTTCCAAGACCTCCACTAGAAAACACAATAAACTTTTTGGAAGCTGGACAACTATCTTCATTTTTCAGAAACAGTGAAC
+
CABCCFFFFFFFGGGGGGGGGGHHHHHHHHHHHHHHHHHGHHHHHHHHHHHHHGGGHIHHHIHGGGGGGHHGGEGGHHHHHHHHHHHHHHHHHHHHHGFHHHHHHHHHGHHHHHHHHHHHHHHHHHHGGBFGGGHHHHHHHEHHFHHEHHHHGHHHHHHHHGHGHEHHHHHHHHGHHGDDFFGHHHFHHFFFBGCGHHGEHBGDDFHHHHGGGHFHHG/GHFGEFGHFHHGGGGGGGGGGGFFBFGFFFF0
@M03495:530:000000000-LYBTV:1:1101:28235:18211 1:N:0:AACACCTG+CCCATGCG
GTCAGCATGTGAGCTTTGGAGTGAAATCTCTTGTCTTAAGGAATAAAGGAAAAAGATTCCGTCGGAGGCTCGGTGCTCTACAGGTTCAACCTTTGTACTCTATTATTGCCTCACATTCCATCTCTTGTGAAAATATATTTGATTGGCTTTTCTGCAGGTTGTTTGCCAGGACTTTCCAAGACCTCCACTAGAAAACACAATAAACTTTTTGGAAGCTGGACAACTATCTTCATTTTTCAGAAACAGGGAAC
+
AABAAFFFBDFFBGGGFGCGGGGGHGHHHHGHHGFHFFHGFHHHHHFFHHHHGGGGHHHGHHHGEFEEE1GGGEGFHHHHHGHHHHHEHHFGHFHFGEFHHFHHFHGGHHGHGHHHHHFGHHHHGHFHFEFFDHHFHGHHHGHFHGGHFHHFFFFGHGFFFDHHHGFFFHEEHFHHH1<GFHGHHH0F1G1>FFFFEHEAD00DGDGHHH?CGGB.:C/.GGH./CGFGHGGGGGFGF00;;9FGF..;A.
@M03495:530:000000000-LYBTV:1:1101:6367:18223 1:N:0:AACACCTG+CCCATGCG
GTCAGCATGTGAGCTTTGGAGGGCAAGAAGTGGTTGTGACATTGCTGGTTTATCAACGGCAAAATATAGATCGGAAGAGCACACGTCTGAACTCCAGTCACAACACCTGATCTCGTATGCCGTCTTCTGCTTGAAAAAAAAAAACACAATAACTACTACAACAACAGTAGAGTAGCATAAGTCTCGAGTAGTCATGACAGAAAAGTCGATCATCAAGAAGCTCTTATGTCTCTAGTCAAATGTAGATCTTG
+
CCDDEFFFFFFFGGGGGGGGGGGGGGGHHHHHHHGGGGHHHHHHHHHHHHHHHHHHHGGGGGHHHHHHHHHHHGGGGHHHHHHHGHHHGHHHHHHHHHHHHHHGHGGHHHHBHHHGGHHHHGGGHGHHHHHHHHFHHHGGGFC-..0..1=00110111000<.<./1<11111<1111111111/0.0<11111110<0:00//:1.....111000//00010111111<111:1111:111111111:
@M03495:530:000000000-LYBTV:1:1101:2697:18233 1:N:0:AACACCTG+CCCATGCG
GTCAGCATGTGAGCTTTGGAGTGAAATCTCTTGTCTTAAGGAATAAAGGAAAAAGATTCCGTCGGAGGCTCGGTGCTCTACAGGTTCAACCTTTGTACTCTATTATTGCCTCACATTCCATCTCTTGTGAAAATATATTTGATTGGCTTTTCTGCAGGTTGTTTGCCAGGACTTTCCAAGACCTCCACTAGAAAACACAATAAACTTTTTGGAAGCTGGACAACTATCTTCATTTTTCAGAAACAGTGAAA
+
BBBBBFFFFFFFGGGGGGGGGCGHHHHHGFHHHFHHHHHHGHGHHHHHHHHHHHGGHHHHHGHGEGG?FHGGGEEGHFFFHHHHHHGHHHHHHHHGHHFHHHHHGFHHHHFHHHHHHHHGHHFHHHHEGEFGHGHHHHHHHFFHHAFHHGFFGFFHFFCGHGHHGFFGBGHFHHGGHHHHEGHFHEHFGHH1FFGGHAGEDDG0GFHH<DFCHC/.GHFCACGCHHHHHHEFGGGGGGGGGG/BFFCFFF0
@M03495:530:000000000-LYBTV:1:1101:23563:18241 1:N:0:AACACCTG+CCCATGCG
GTCAGCATGTGAGCTTTGGAGTGAAATCTCTTGTCTTAAGGAATAAAGGAAAAAGATTCCGTCGGAGGCTCGGTGCTCTACAGGTTCAACCTTTGTACTCTATTATTGCCTCACATTCCATCTCTTGTGAAAATATATTTGATTGGCTTTTCTGCAGGTTGTTTGCCAGGACTTTCCAAGACCTCCACTAGAAAACACAATAAACTTTTTGGAAGCTGGACAACTATCTTCATTTTTCAGAAACAGTGAAC
+
CCCCDFFFFFFFGGGGGGGGGGHHHHHHHHHHHHHHHHHHHHHHHHHHHGHHHHGGHHHHHHHGGGGGGHHGGGGGHHHHHHHHHHHHHHHHHHHHHHHHHHHHHHHHHHHHHHHHHHHHHHHHHHHHHFGFGGHHHHFHHFHHHHHHHHHHHHHHFHHHHGHHHHHHHHHHHHHHHHHHGGHHHHGHHFFFFH0GHHHGHHHHHHHHHHGGGGHHHHGFGHHHHGGHHHFBFFGGGGGGGGGGGG:0FF0
@M03495:530:000000000-LYBTV:1:1101:11522:18251 1:N:0:AACACCTG+CCCATGCG
GTCAGCATGTGAGCTTTGGACTCCTGACTGGTTTATCAACGGCAAAATATAGATCGGAAGAGCACACGTCTGAACTCCAGTCACAACACCTGATCTCGTATGCCGTCTTCTGCTTGAAAAAAAAAAAAACAACAACAAAAGAATAAATAGATGAGGTCTGATAGACTGAACTACTGAATAAAACCAACAGTGACCGTGAAATCATAAAAATGGAGCTCCACAACCAATGACAGAGCAGTACTCGATCTAAA
+
DCDDEFFFFFFFGGGGGGGGGGHHHHHHHHHHHHHHHHHHGGGGGHHHHHHHHHHHGGGGHHHHHHHGHHHGHHHHHHHHHHHHHHGHGGHHHH4FGHGGHHHHGGGHGHHHHHHHHHHHHGGGCC</////.>.>>.000.0111<110<1110/</=/11111010000<0<1:1011<11:.<.../111119....:110111110.000//.0:0/0...<.0010<0///0/1:111<./.::11
@M03495:530:000000000-LYBTV:1:1101:5504:18253 1:N:0:AACACCTG+CCCATGCG
GTCAGCATGTGAGCTTTGGTCCAGCCTGAGTCCTGGTTTATCAACGGCAAAATATAGATCGGAAGAGCACACGTCTGAACTCCAGTCACAACACCTGATCTCGTATGCCGTCTTCTGCTTGAAAAAAAAAAAAAAACCACCAAAATTCACATCCTCTACCTACACTATACATACAACGATTAGACTATTAACCAGTACTCACCACGCGCAGCAACTCCTCAATACAACTCCTGTTTAGTGCCGGACGCCAC
+
CCCCCFFFFFFFGGGGGGGGGGHHHGHHHHGHHHHHHHHHHHHHHGGGGGHHHHHHHHHHGGGGGHHHHHHHGHHHGHHHHHHHHHHHHHHGHGGHHHHBHHHFGHHHHGGGHGHHHHHHHHHHGHGGFDF@/-<-..<......000<=000/0<0:0000/0/0/00000<0000-...<00<0<000000:.00000<0.0<..-9---.:./000/0000<0000<00000000000:-------..
@M03495:530:000000000-LYBTV:1:1101:23417:18262 1:N:0:AACACCTG+CCCATGCG
GTCAGCATGTGAGCTTTGGTCCAGCCTGAGTCCCTGGTTTATCAACGGCAAAATATAGATCGGAAGAGCACACGTCTGAACTCCAGTCACAACACCTGATCTCGTATGCCGTCTTCTGCTTGAAAAAAAAAAAAAAATACTATGCGCCCGTGGATGTGAGTGGCGCGAGGTGCAGGTGATACATGCAATATACAGACAGGACGACTACTAGGAGCATATGGCGTGCTGATCATCAGACGCTACTCCGTGAA
+
CBCCDFFFFFFFGGGGGGGGGGHHHGHHHHHHHHHHHHHHHHHHHHGGGGGHHHHHHHHHHHGGGGHHHHHHHGHHHGHHHHHHHHHHHHHHGHGGHHHHHHHHGGHGHHGGGHGHHHHHHHHHBFHGGGGGC/---.0000000...--:.-.0;0000:0.;?9----..000..0009000000000000000.//.:.---;:/000/0/..00090.-.-..00000000000--.;-000...9.
@M03495:530:000000000-LYBTV:1:1101:16127:18264 1:N:0:AACACCTG+CCCATGCG
GTCAGCATGTGAGCTTTGGAATAGTAAATTCGTTGACGACAGAAGGAGCAAGATAACGACCACAGGGAGGGTGGTTTATCAACGGCAAAATATAGATCGGAAGAGCACACGTCTGAACTCCAGTCACAACACCTGATCTCGTATGCCGTCTTCTGCTTGAAAAAAAAAAAAAACAACGAAATAAAATACATGAACAAATCTAGAGCACACACAACATGATAATAATACAATGTATAGTAGACTTATAGAAG
+
CCCDDFFFFFFFGGGGGGGGGGHHHHHHHHHGHHHHHGGGGGHHHHHHHHHHHHHHHGGGGGHHHHGGGGGEFGGGHHHHHGHGGGGGHHHHHHHHHGHGGGGHHHHHHHGHHHGHHHHHHHHHHHHHHGHGGHHHBFHGHGGHHGHGGGHGEHHHHHHHGFHHGEGFC9-::....-....:;:00000000000/;00000000;./.:.;.../00000:;0:000000;0000:0000;0000000:
@M03495:530:000000000-LYBTV:1:1101:26089:18291 1:N:0:AACACCTG+CCCATGCG
GTCAGCATGTGAGCTTTGGAGTGAAATCTCTTGTCTTAAGGAATAAAGGAAAAAGATTCCGTCGGAGGCTCGGTGCTCTACAGGTTCAACCTTTGTACTCTATTATTGCCTCACATTCCATCTCTTGTGAAAATATATTTGATTGGCTTTTCTGCAGGTTGTTTGCCAGGACTTTCCAAGACCTCCACTAGAAAACACAATAAACTTTTTGGAAGCTGGACAACTATCTTCATTTTTCAGAAACAGTGAAC
+
CBCCCFFFFFFFGGGGGGGGGGHHHHHHHHHHHHHHHHFHHHHHHHHHHHGHHHGGHIHIHHHGGGGGGGHGGGGGHHHHHHHHHHGGHHHHHHHHHHHHHHHHHHHHHHHHHHHHFHHHGHHHHHHHHFGFHGHHHHHHHBGFHHEHGHHHGHHHFHHHHGHHHHGHFEHHHHHGGHFHEGHHHHHHHHGGHFFFHGHCDDDDGFHHHHGGHBGEFEFGFGHHHHHHHHGGGGGFF/0FB0FGG/FFG00
@M03495:530:000000000-LYBTV:1:1101:11002:18295 1:N:0:AACACCTG+CCCATGCG
GTCAGCATGTGAGCTTTGGAATTAGTAAATTCGTTGACGACAGAAGGAGCAAGATAACGACCACAGGGAGGGTGGTTTATCAACGGCAAAATATAGATCGGAAGAGCACACGTCTGAACTCCAGTCACAACACCTGATCTCGTATGCCGTCTTCTGCTTGAAAAAAAAAAAAAAAAGACGAGATGCAGCGTATAGTAGACTATACGACATACGATGATAGAGTTGACAAAGTCAGTGAACAACATGCTCCA
+
DDDDDFFFFFFFGGGGGGGGGGHHHHHHHHHHGHHHHHGGGGGHHHHHHHHHHHHHHHGGGGGHHHHGGGGGEFGGGHHHHHHHGGGGGHHHHHHHHHHHGGGGHHHHHHHGHHHGHHHGHHHHHHHHHHGHGGHHHGDGHHGGHHHHGGGHGHHHHHHHGHHHHGCGGE--<---.9/.--..00010-...01111111:<11...-.<0.<<.1111111111011//<1111:1101/../00110<
@M03495:530:000000000-LYBTV:1:1101:4529:18296 1:N:0:AACACCTG+CCCATGCG
GTCAGCATGTGAGCTTTGGAGGGTGGTTTATCAACGGCAAAATATAGATCGGAAGAGCACACGTCTGAACTCCAGTCACAACACCTGATCTCGTATGCCGTCTTCTGCTTGAAAAAAAAAAAAAAAAAATGAAAAAACTGGAATATGCTAAGTACACCAACATAAAAAAACGATGCTTACGATCGTAGTTCAGGACTACATCACTACAACCATTATCGAATTATCAGCAAGCAAAATGTCATGCACTCACC
+
CCCCCFFFFFFFGGGGGGGGGGGGGGGFHHHHHHHGGGGGHHHHHHHHHGHGGGGHHHHHHHGHHHGHHHHHHHHHHHHHHGHGGHHE34BGHFGHHHHGGGHGFHHFHHFHGHHHGGD@DD//->--<.0000:.-;0;//0000;000009000;/..9A/0;000--.9....0000;...-9...00:9:0./:/;000000/0009.0;000../0.0099000:/;//0/000:009B000//9.
@M03495:530:000000000-LYBTV:1:1101:28817:18297 1:N:0:AACACCTG+CCCATGCG
GTCAGCATGTGAGCTTTGGAGTGAAATCTCTTGTCTTAAGGAATAAAGGAAAAAGATTCCGTCGGAGGCTCGGTGCTCTACAGGTTCAACCTTTGTACTCTATTATTGCCTCACATTCCATCTCTTGTGAAAATATATTTGATTGGCTTTTCTGCAGGTTGTTTGCCAGGACTTTCCAAGACCTCCACTAGAAAACACAATAAACTTTTTGGAAGCTGGACAACTATCTTCATTTTTCAGAAACAGTGAAC
+
BBBBBFFFFFFDGFGGGGGGGGHHHHHHHHHHHHHHHHHHHHHHHHHHHHHHHHGGHHHHHHHGGGGGGHHGGEGGGHHFHHHHHHHHHHHHHHHHHHHHFHHHHHHFFHHHHHHHHHHHHFHHHHGHHHHHHHHHHHHHHHFHHHGHFHBHHGGFFHHGEEGFFHHHHFHHHHHHHG<GAFFHHGHGHGH1>FGFGCGEGDDGHHHHHHCGHHHEHHHFFBHAGFHHHHGGGGCFFGGGGGEFFGGFGB9
@M03495:530:000000000-LYBTV:1:1101:16245:18299 1:N:0:AACACCTG+CCCATGCG
GTCAGCATGTGAGCTTTGGTCCAGCCTGAGTCCTCTGGTTTATCAACGGCAAAATATAGATCGGAAGAGCACACGTCTGAACTCCAGTCACAACACCTGATCTCGTATGCCGTCTTCTGCTTGAAAAAAATAATACAATTCATCTATTTACAAACATCTACCTCGCTTCCCCAGTATGTCTCTTGCAGTAAAACCAGAAAATCATATAATTCATTTATTAATGTTTTTCCCCATGCTTAAAAGCATATACG
+
ABAABFFBFFFFGGGFBBGGDCHFFFHHHHFGHHHGHCAFCCGHHHHEAEEGHFHHHFHHHHGE1FGHEGHFCHGHHHG5FHFHGHHHHGFHHGHGGHHG34B@1?EFHHHGFCAFFHFHHHFHBB?FC<0F3333@2@>F222@2@22@2@2?F01<11<11</>CA.10><.<<111000<=G000<=00=0..;.///;/00;000:000000:00;;CB00;/;B009////000;00099F0B00.
@M03495:530:000000000-LYBTV:1:1101:26436:18305 1:N:0:AACACCTG+CCCATGCG
GTCAGCATGTGAGCTTTGGGGAGGGTGGTTTATCAACGGCAAAATATAGATCGGAAGAGCACACGTCTGAACTCCAGTCACAACACCTGATCTCGTATGCCGTCTTCTGCTTGAAAAAAAAAAAAACCGCAAAATGACAATGACTCATTACTTCAACCAACTCTTAACACGACATACTATTACATACATGAGTCTTATCTGTCCGATATGCTGCTACATACTGCATCACCTATCGCATCAGTTGCAGCTAC
+
DCCCDFFFFFFFGGGGGGGGGGGGGEFGFGHHHHHHHGGGGGHHHHHHHHHHHGGGGHHHHHHHGHHHGHHHHHHHFHHHHHHGHGGHHHG4FHHGGHHHHGGGHGHHHHHHHFGHHGGGGC@/@-..-<---<0010<100:011:11<111111<.C.</01111110.--<.1<111111111001100111<11111<10...-<1:110011011<1:101100<0:10...9-0:1111<0:/:0
@M03495:530:000000000-LYBTV:1:1101:15446:18316 1:N:0:AACACCTG+CCCATGCG
GTCAGCATGTGAGCTTTGGAATTAGTAAATTCGTTGACGACAGAAGGAGCAAGATAACGACCACAGGGAGGGTGGTTTATCAACGGCAAAATATAGATCGGAAGAGCACACGTCTGAACTCCAGTCACAACACCTGATCTCGTATGCCGTCTTCTGCTTGAAAAAAAAAAAATCATGTGTTTAAATATTTATGGAAACTTACCCCAAACCAAAAAATTTACCTGCAACCAGCTCATCTGTTAATCCCAAAT
+
BABBBFFFFFFFGGGBDFEAGGHFFGGHHHHHGFGCHHGGGGGHHHHGHCGHHHHHHHGGGEEEFGGCFE?C?F?EGFHFGFBGGGCE/GHFHDHFHEEGEDGGC0BGFHFGHACFGHFB11FFHFHHGFD//?0FCD1GDGGGHHEFC<-FFHHBDHGFHGHH.<<C@-A?./CF00009/;;09090;000/09:/00;;//.9.........-./9/////../9..../9///9///////;///./
@M03495:530:000000000-LYBTV:1:1101:23666:18316 1:N:0:AACACCTG+CCCATGCG
GTCAGCATGTGAGCTTTGGAATTAGTAAATTCGTTGACGACAGAAGGAGCAAGATAACGACCACAGGGAGGGTGGTTTATCAACGGCAAAATATAGATCGGAAGAGCACACGTCTGAACTCCAGTCACAACACCTGATCTCGTATGCCGTCTTCTGCTTGAAAAAAAAAAACAGACAAGCCGCAGATGTCACACATAACTCGCTGTCGTACATATGATATAGAATCACTGCTCGATTAGCAGGTACGAGAA
+
AABAAFFFFFFFGGGGGGGGGGHHHGHFHHHHGHHHHHGGGGGHGHGHHHHFHFHHHHGFGGGHHHGGEGGGEGGGGHHHHHHHGGGFGHHHHHHHHEHHGGGGGEFHHHHGHFFGHFHHHHHGFHFGHHGHGFHHGF1FGGFGFHGECDCHEFDGHHHHHFHFC--::-;.C/;./:...-----000//:9/.//////.-.../.....//://9//9//9///9/9;/;.9/9./;//.9//.....
@M03495:530:000000000-LYBTV:1:1101:27921:18340 1:N:0:AACACCTG+CCCATGCG
GTCAGCATGTGAGCTTTGGTTTATCAACGGCAAAATATAGATCGGAAGAGCACACGTCTGAACTCCAGTCACAACACCTGATCTCGTATGCCGTCTTCTGCTTGAAAAAAAAAAAAAAAAAATAGTCAGACTTGTATGAGTTGCTGTACATCCGATATACACCAGGCAACTAGCAATTGGATACTCTCCATAATGCGTGGTGATAATGAGCGGCGTATTACATGAGCACTACATACAGTTATCGTTGTATT
+
CBCCDFFFFFFFGGGGGGGGGGHHHHHHGGGGGHHGHHHHHHHHGGGGHGHHHHHGHHHGFHHHHHGHHHHHHHGHGGHHHF5GFHGFHHHGGEFFGHHHHHHHAGHHHGGGC@C>//><->000111110010=11111111101111<11/...:<1110/......</00/01000000101010/1:10111...-..11111:110---9--.01<1110000.00/01100111111./</.11<
@M03495:530:000000000-LYBTV:1:1101:8860:18362 1:N:0:AACACCTG+CCCATGCG
GTCAGCATGTGAGCTTTGGTCCAGCCTGAGTCCCTGGTTTATCAACGGCAAAATATAGATCGGAAGAGCACACGTCTGAACTCCAGTCACAACACCTGATCTCGTATGCCGTCTTCTGCTTGAAAAAAAAAAAACAACCAACATACAGAGAAGGCGTCACACTGGCTAGTTCATCTGTCATATCACATGAACTATGTATACCTCCGTAGATACAGTCTTACTATCTAGATCGTAGTCACGATGTCGTTGAA
+
CBCCCFFFFFFFGGGGGGGGGGHHHGHHHHHHHHHHHHHHHHHHHHGGGGGHHHHHHHHHHHGGGGHHHHHHHGHHHGHHHHHHHHHGHHHHGHGGHHGGEGHHGGHGEHGGGHGHHHHHHHFHHHHG?C><<>/=.>....>0<<110</0/..-.<..;0/:/./:.000000;000009000900000090000090;000......000000000000000000000.:99.000.....0:..:.9
@M03495:530:000000000-LYBTV:1:1101:3865:18380 1:N:0:AACACCTG+CCCATGCG
GTCAGCATGTGAGCTTTGGTCCAGCCTGAGTCCTGGTTTATCAACGGCAAAATATAGATCGGAAGAGCACACGTCTGAACTCCAGTCACAACACCTGATCTCGTATGCCGTCTTCTGCTTGAAAAAAAAAAAAAGCAAACACGAAATGCGTGCATTGGTCGGAAGCACGCACGATCATACTCAAAATCGACACCAGATCTTCAAAAGTATAATTAGACATGACAATGCTAGCAGTGTGATCAGACTATTAA
+
CCCCCFFFFFFFGGGGGGGGGGHHHGHHHHGHHHHHHGHHHHHHHGGGGGHHHHHHHHHHGGGGGHHHHHHHGGHHGHHGHHGHHHHFHHHGHGGHHGH4GHHGGEEHFGGGHGHHHHHHHFGHHFGGCCG?/<.010<000.-...00<.<<.000000---;E.0/-----....00009;00000..-.9....000000000/;0:000000000000000000000000;00000000;0;0090:
@M03495:530:000000000-LYBTV:1:1101:20476:18382 1:N:0:AACACCTG+CCCATGCG
GTCAGCATGTGAGCTTTGGAGTGAAATCTCTTGTCTTAAGGAATAAAGGAAAAAGATTCCGTCGGAGGCTCGGTGCTCTACAGGTTCAACCTTTGTACTCTATTATTGCCTCACATTCCATCTCTTGTGAAAATATATTTGATTGGCTTTTCTGCAGGTTGTTTGCCAGGACTTTCCAAGACCTCCACTAGAAAACACAATAAACTTTTTGGAAGCTGGACAACTATCTTCATTTTTCAGAAACAGTGAAC
+
CCCCCFFFFFFFGGGGGGGGGGHHHHHHHHHHHHHHHHHHHHHHHHHHHHHHHGGGHHHHHIHGGGGGGHHGGGGGHHHHHHHHHHHHHHHHHHHHHHHHHHHHHHHHGHHHHHHHHHHHHHHHHHHHHHHHHHHHHHHHHHHHHHHHHHHHHHHHGHGHHFHHHHGHGHHHHHHGHHGHAGHHHHGHHHHFHHHHHHHGFHHHHHHHHHGGFHGHHHHFHHGGHHHHHGFGGGHGGGGGFBBFFFGGGG0
@M03495:530:000000000-LYBTV:1:1101:10588:18396 1:N:0:AACACCTG+CCCATGCG
GTCAGCATGTGAGCTTTGGTTTATCAACGGCAAAATATAGATCGGAAGAGCACACGTCTGAACTCCAGTCACAACACCTGATCTCGTATGCCGTCTTCTGCTTGAAAAAAAAAAAAAACAAAAAATCAACAACTACACAGACATACTGTAGAGACGACAAAAATAAGAGTTTAGAATAACAAGTGTAACTAAGGATATATGATACTCAATCTATTGTTGCACTAGACGAATAGTAGTCAAAATTATACTCT
+
CCCEDFFFFFFFGGGGGGGGGGHHHHHHGGGGGHHHHHHHHHHHGGGGHHHHHHHGHHHGHHHHHHHHHHHHHHGHGGHHHH5FGHGGHHHHGGGHGHHHHHHHHHHFHGGGGD<</////?0/-011101..1>00/0<0./<10111=1<11/.-<<-/...01110<111<:11110<0/1::1111100/00<:11:111110<<111:<<11:.10000001.--..011111111<00:111101
@M03495:530:000000000-LYBTV:1:1101:7195:18417 1:N:0:AACACCTG+CCCATGCG
GTCAGCATGTGAGCTTTGGTCCGCCTGGTTTATCAACGGCAAAATATAGATCGGAAGAGCACACGTCTGAACTCCAGTCACAACACCTGATCTCGTATGCCGTCTTCTGCTTGAAAAAAAAAAAAACAAAATAACACATCAATACCGACTCTCTCGAAAGAAGATAATTATTACTACTACATACCATGTTCTCTCACACCACATAACTCATCTTAATTATGCATGACTCGCGTATGCACTCTACATAACAA
+
CCCCCFFFFFFFGGGGGGGGGGGGGGHHHGHHHHHHHGGGGGHHHHHHHHHHHGGGGGHHHHHHGHHHGHHHHHHHHHHHHHHGHGGHHFF4FHHGGHHHHGGGHGHHHHHHHFHHHHGGC??B/</><001111<1.11110000..--.0:00.0/.././0000000900000;0000;0099;00000;000000....0000000:0000;0:00000000;00.;---./0000/0000090000
@M03495:530:000000000-LYBTV:1:1101:5209:18423 1:N:0:AACACCTG+CCCATGCG
GTCAGCATGTGAGCTTTGGACTCCTGACTGGTTTATCAACGGCAAAATATAGATCGGAAGAGCACACGTCTGAACTCCAGTCACAACACCTGATCTCGTATGCCGTCTTCTGCTTGAAAAAAAAAAAAAAAACTAATTGTAAAGTCTATTCTTCTTCTATACATTACCAACTTGAATCTCTAACTACCATTGCGCACGACTCACATCTACGTTGATTTCACTATATCATACACACTGTACCAACTATTCTC
+
ABBBBFFFFFFFGGGGGGGGGGHHHGGHHHHHHHHHHHHHGGGGGHHHHHHHHHHHGGGGHHHHHHHGHHHGGHHHHHHHHHHHHHGHGGHHHB4FGHFGHHHHGGGHGHHHHHHHGEHHHGG?CB@>/<<>.0000000000000=00=0000000000:000000000:/000000900000;90/00000.--9-.-..000:0BB0.;/;.0;0:000900000000000./0900000.;;00000
@M03495:530:000000000-LYBTV:1:1101:19614:18424 1:N:0:AACACCTG+CCCATGCG
GTCAGCATGTGAGCTTTGGAGTGAAATCTCTTGTCTTAAGGAATAAAGGAAAAAGATTCCGTCGGAGGCTCGGTGCTCTACAGGTTCAACCTTTGTACTCTATTATTGCCTCACATTCCATCTCTTGTGAAAATATATTTGATTGGCTTTTCTGCAGGTTGTTTGCCAGGACTTTCCAAGACCTCCACTAGAAAACACAATAAACTTTTTGGAAGCTGGACAACTATCTTCATTTTTCAGAAACAGTGAAC
+
BABCCFFFFFFFGGGGGGGGGGHHHHHGHHHGHGHHHHGHHHHHHHHHHHHHHHGGHHIHHHHGGGGGGHGGGGGGGHHHHHHGHHHHHHHHHHHHHHGHHHFFGHGHHHHHHHHHHHHHHHHHHHHHGGGHEGHHHHHHHFHHHHHHHHHHHHEHFHFGHEHHHEHHHHGHHHHGHHHGGHHGHHGHHGHBGHGHGFFCGGGGHHHGHHGGFFFHHHHEHFCHFFHGHHGGGGGGGGGGGGGFGGGGFF0
@M03495:530:000000000-LYBTV:1:1101:12619:18435 1:N:0:AACACCTG+CCCATGCG
GTCAGCATGTGAGCTTTGGATGGTTCTGGTTTATCAACGGCAAAATATAGATCGGAAGAGCACACGTCTGAACTCCAGTCACAACACCTGATCTCGTATGCCGTCTTCTGCTTGAAAAAAAAAAAAAAAAATCGTATAGCACAGTGGAATATAGAGAGAACCGTGTGCAGTAAACAGAGTAATAAAGTAGCGTATACTAAGCGAGACTCAATCAGTACTATCTGCTGTAAGCGCTACATATTACTACCTAA
+
CCCDEFFFFFFFGGGGGGGGGGGGHHHHHHHHHHHHHHGGGGGHHHHHHHHHHHGGGGHHHHHHHGHHHGHHHHHHHHHHHHHHGHGGHHHHFHHHGGHHHHGGGHGHHHHHHHGHHGHGGGG<>>//<<-.0.../011<0//01/000:111111..00.-....1<1111111///:11<11111111-...01<11<B-.--.000011<:11<1111111101111:--.--0111111111/<10
@M03495:530:000000000-LYBTV:1:1101:17855:18436 1:N:0:AACACCTG+CCCATGCG
GTCAGCATGTGAGCTTTGGAGACTGGTTTATCAACGGCAAAATATAGATCGGAAGAGCACACGTCTGAACTCCAGTCACAACACCTGATCTCGTATGCCGTCTTCTGCTTGAAAAAAAAAAAAAAGACAACTTTGTATATAACTCATATTACCAAAGTGACAAATTCTCAATTAGGTAGAAATCTATACGTGATACTATCATTCGTCATTTATCTTCACTGTCGTTACTCTCTAGTCTTCACTATGAGTCT
+
BABCCFFFFFFFGGGGGGGGGGGHHHHHHHHHHHHGGGGGHHGHHHHHHHHGGGGHHHHHGHGHHHGHHHHHHHHHHHHHHGHGGHHBG4BFGFGHHGHGGGHGHHHHHHGA3EGHGE@B@/<////<00.1111<1<1111110<000000000.<000<00/00;0;000000000:00:0:00000.;/;/00090000000/...000;000000;;00:..../9/9///////9///////////
@M03495:530:000000000-LYBTV:1:1101:24695:18451 1:N:0:AACACCTG+CCCATGCG
GTCAGCATGTGAGCTTTGGAGGGCAAGAAGTGGTTGTGACTGGTTTATCAACGGCAAAATATAGATCGGAAGAGCACACGTCTGAACTCCAGTCACAACACCTGATCTCGTATGCCGTCTTCTGCTTGAAAAAAAAAAAAAAATATGAAAGTATTAGCTAGTCTGTTCAAAGTCCACTCTGCGTAGAGCGTACTGCATCTATCGTCTCTTGGTATCATCCTGCTGGTCGTGTATAGCCTGCGGCTGGACGG
+
EEDEEFFFFFFFGGGGGGGGGGGGGGGHHHGHHGGGGGHHHHHHHHHHHHHHGGGGGHHHHHHHHHHHGGGGFHHHHHHGHHHGHHHHHHHHHHHHHHGHGGHHHH4GHHGGHHHHGGGHGHHHHHHHGHHFHGGGGG----<.<11<111111111/110<1111<1<1:1111101/110-<.-.<<-..-.110111111./../110001:11110000<00<1-<.</1:1101..-----<F.--
@M03495:530:000000000-LYBTV:1:1101:24414:18459 1:N:0:AACACCTG+CCCATGCG
GTCAGCATGTGAGCTTTGGAGTGAAATCTCTTGTCTTAAGGAATAAAGGAAAAAGATTCCGTCGGAGGCTCGGTGCTCTACAGGTTCAACCTTTGTACTCTATTATTGCCTCACATTCCATCTCTTGTGAAAATATATTTGATTGGCTTTTCTGCAGGTTGTTTGCCAGGACTTTCCAAGACCTCCACTAGAAAACACAATAAACTTTTTGGAAGCTGGACAACTATCTTCATTTTTCAGAAACAGTGAAA
+
CCCCDFFFFFFFGGGGGGGGGGHHHHHHHHHHHHHHHHHHHHHHHHHHHGHHHHGGHHHIHHHGGGGGGHHGGGGGHHHGHHHHHHHHHHHHHHHHHHHHHHHHHHHHHHHHHHHHHHHHHHHHHHHHHHGHHGHHHHHHHHHHHHHHHHHHHHHHHHHHHGHHHHHHHEHHHHHHHHHHFHFHGEFHGEHBFHHHHHEGDDGHHHHFHHGGFGHHHGHFFGHHHHHHHHGGGGGGGFGGEB;FGGFFFG0
@M03495:530:000000000-LYBTV:1:1101:6703:18475 1:N:0:AACACCTG+CCCATGCG
GTCAGCATGTGAGCTTTGGAATTAGTAAATTCGTTGACGACAGAAGGAGCAAGATAACGACCACAGGGAGGGTGGTTTATCAACGGCAAAATATAGATCGGAAGAGCACACGTCTGAACTCCAGTCACAACACCTGATCTCGTATGCCGTCTTCTGCTTGAAAAAAAAAAATAAACATACGCTAACAACAGCCTTCTATCTGAGACTAATTATATAATGTGTGGATCAGTACGGCATCGTATTGCATACAA
+
DDDEEFFFFFFFGGGGGGGGGGHHHHHHHHHHGHHHHHGGGGGHHHHHHHHHHHHHHHGGGGGHHHHGGGGGFFGGGHHHHHHHGGGGGHHHHHHHHHHHGGGGHHHHHHHGHHHGHHHHHHGGHHHHHHGHGGHHGHHHHGGGHHHHGGGHGHHHHHHHFGHHHGCGGGB.<<1<1010....</00.<<.9:0001111:11<0000:111111<<11::..000.011<..---/.../011111000
@M03495:530:000000000-LYBTV:1:1101:8167:18481 1:N:0:AACACCTG+CCCATGCG
GTCAGCATGTGAGCTTTGGAGTGAAATCTCTTGTCTTAAGGAATAAAGGAAAAAGATTCCGTCGGAGGCTCGGTGCTCTACAGGTTCAACCTTTGTACTCTATTATTGCCTCACATTCCATCTCTTGTGAAAATATATTTGATTGGCTTTTCTGCAGGTTGTTTGCCAGGACTTTCCAAGACCTCCACTAGAAAACACAATAAACTTTTTGGAAGCTGGACAACTATCTTCATTTTTCAGAAACAGTGAAC
+
BACCCFFFFFFFGGGGGGGGGGHHHHHHHHHHHHHHHHHHHHGHHHHHHHHHGHGGHIHHHHHGGGGGGHHGGEGGHHHHHHHHHHHHHHHHHHHHHHHHHHHHHHHHHHHHHHHHHHHGHHHGHHHGHHHHHFHGHHHHGHHHHHHGHHHGHHHHGHHHGGHHHGHHGHHHHHHHHGHFFFHFHHHHHGGHFFHHGHFGHF0GHHHHHHGGGGFHGHGHHGHGHHGHGHGGGGGGGGGGEFFGFGFGEF0
@M03495:530:000000000-LYBTV:1:1101:8079:18494 1:N:0:AACACCTG+CCCATGCG
GTCAGCATGTGAGCTTTGGAGACTGGTTTATCAACGGCAAAATATAGATCGGAAGAGCACACGTCTGAACTCCAGTCACAACACCTGATCTCGTATGCCGTCTTCTGCTTGAAAAAAAAAAAAAAACAAAGATTAAAGACAACTATATTCTTACACACTATTCTATCATTATATACACTCACTCCCTTTTCGATAACGAAATAAACTGAGAGTACATAACTCACAGTGTCTCACCATGATGCAATTAATAC
+
EEDDDFFFFFFFGGGGGGGGGGGHHHHHHHHHHHHGGGGGHHHHHHHHHHHGGGGHHHHHHHGHHHGHHHHHHHHHHHHHHGHGGHHHHFHHHGGHHGHGGGHGHHGHHHHHHHHHGFG@CF?<<<.>>000111<<11///.0<1111111<1100.//11:111<111<111<1<01/<:11/./1<01-.:..:.....:110110010:11::110110001011:1111.001<<1BB110111:1
@M03495:530:000000000-LYBTV:1:1101:13014:18494 1:N:0:AACACCTG+CCCATGCG
GTCAGCATGTGAGCTTTGGAGACTGGTTTATCAACGGCAAAATATAGATCGGAAGAGCACACGTCTGAACTCCAGTCACAACACCTGATCTCGTATGCCGTCTTCTGCTTGAAAAAAAAAAAAATAAAAGAAACAACAAATCACGCCAATGTACATAATAATAGTAGACATAAATAAAGAAGAAATGTATAGAGTACAACTACAGGTTAGACACATATAGACTCACACAGACATACATGCTATCGATCATT
+
CCCCDFFFFFFFGGGGGGGGGGGHHHHHHHHHHHHGGGGGHHHHHHHHHHHGGGGHHHHHHHGHHHGHHHHHHHHHHHHHHGHGGHHHHBGHHGGHHHHGGGHGHHHHHHHFHHHHGGGGC@/>0?=111/0100....01111....-000<00000000<00000<<<0:00000000./<//00<00000000000000000/000.<00//0000000000000..0./<0000000<0/.....0:
@M03495:530:000000000-LYBTV:1:1101:18282:18499 1:N:0:AACACCTG+CCCATGCG
GTCAGCATGTGAGCTTTGGATGGTTCTGGTTTATCAACGGCAAAATATAGATCGGAAGAGCACACGTCTGAACTCCAGTCACAACACCTGATCTCGTATGCCGTCTTCTGCTTGAAAAAAAAAAAAACTACCTACACGATCAATCCATATCAAGATAGAGCCGTATCTAAGCTAAGTAATATACACGTCTCAAACTCATTCAACCCCAGCTACTCATGTGTGTTGCATCTACTGTCCAAATCATTATACAG
+
CBCCCFFFFFFFGGGGGCGGGGGHHHHHGHHHHHHHGHGGGGGHHHHHHHHHHHGGGGFHHHHHHGHHHGFHHHHHHHHHHHHHGHGGHHHF4GFHGGHHFHGGGHGHHGFHHHGFHBGGF@D//>//1110<1010>-<.<111/0000<<00<<0<000.-:...0000/00000000000;00...//0;000:909C000...9.:00000/////9.:/.//;//////////:/9///9;//9//
@M03495:530:000000000-LYBTV:1:1101:8385:18500 1:N:0:AACACCTG+CCCATGCG
GTCAGCATGTGAGCTTTGGAATTAGTAAATTCGTTGACGATAGAAGGAGCAAGATAACGACCACAGGGAGGGTGGTTTATCAACGGCAAAATATAGATCGGAAGAGCACACGTCTGAACTCCAGTCACAACACCTGATCTCGTATGCCGTCTTCTGCTTGAAAAAAAAAAAATAAAATACACAGACATATAAGACATACACTATCAAAACACATAGTAGACACTACAAGTATATCGCATAACATAAACACT
+
CDDDEFFFFFFFGGGGGGGGGGHHHHHHHHHHGHHHGHGGGGGHHHHHHHHHHHHHHIGGGGGHHHHGGGGGBFGGGHHHHHHHGGGGGHHHHHHHHHHHGGGGHHGHHHHGHHHGHHGHHHHHHHHHHHGHGGHHHGDGHHGGHHHHGGGHGHHHHHHHFHHHHCCGGGD-.0<11<00::0.0./111111<0/::0001/11110::..<001111111/0//<0<11111<....<10<111101.:
@M03495:530:000000000-LYBTV:1:1101:11955:18542 1:N:0:AACACCTG+CCCATGCG
GTCAGCATGTGAGCTTTGGAATTAGTAAATTCGTTGACGACAGAAGTAGCAAGATAACGACCACAGGGAGTGTGGTTTATCAACGGCAAAATATAGATCGGAAGAGCACACGTCTGAACTCCAGTCACAACACCTGATCTCGTATGCCGTCTTCTGCTTGAAAAAAAAAAAAAACAAAAACAACGAACCAGACTTAGGTACGACGACAAACTAATGACGAATGATACACTTCAGGAAGCACAGTCTTCGTG
+
CCCCCFFFFFFFGGGGGGGGGGHHHHHHHHHHGGHHHHGGGGGHHHHHHHHHHHHHHHGGGGGHHHHGGGGGHHGHGHHHHHHHGGGGGHHHHHHHHHHHGGGGHHHHHHHGHHGGHHHHHHHHHHHHHHGHGGHHHH2FHHGGHHHHGFCHGHHHHHHHGGHHHGGGG-A-;99..:......-..--:.;.::000;:0AA?---9-/.0000000.9-.;00000000000;0/..0//:00000./.
@M03495:530:000000000-LYBTV:1:1101:12074:18545 1:N:0:AACACCTG+CCCATGCG
GTCAGCATGTGAGCTTTGGTCCAGCCTGAGTCCTGGTTTATCAACGGCAAAATATAGATCGGAAGAGCACACGTCTGAACTCCAGTCACAACACCTGATCTCGTATGCCGTCTTCTGCTTGAAAAAAAAAAAAAAAAAATGCACTCACACACGCTGCCCTTCAGAAAAAAAAACAAAAATATACAATATGATAGATATCATGACAACTGCAATGCTCCAAGACGCGTACATCGATAGTAGCAATGATACAT
+
DDDDDFFFFFFFGGGGGGGGGGHHHGHHHHGHHHHHHHHHHHHHHGGGGGHHHHHHHHHHHGGGGHHHHHHHGHHHGHHHHHHHHHHHGHHGHGGHHHH4GHHFGHHHGGGGHGHHHHHHHHHHHHGCGC@//--<--<.00000:/00:..--.....0//00000/.---<..<....000000<:000000000000<00000.0/000000000000./.---<-.00./.<.0:0:0<0:00:0<0
@M03495:530:000000000-LYBTV:1:1101:8130:18548 1:N:0:AACACCTG+CCCATGCG
GTCAGCATGTGAGCTTTGGAGTGAAATCTCTTGTCTTAAGGAATAAAGGAAAAAGATTCCGTCGGAGGCTCGGTGCTCTACAGGTTCAACCTTTGTACTCTATTATTGCCTCACATTCCATCTCTTGTGAAAATATATTTGATTGGCTTTTCTGCAGGTTGTTTGCCAGGACTTTCCAAGACCTCCACTAGAAAACACAATAAACTTTTTGGAAGCTGGACAACTATCTTCATTTTTCAGAAACAGTGAAC
+
CCCCCFFFFFFFGGGGGGGGGGHHHHHHHHHHHHHHHHHHHHHHHGHHHHHHHHGGHIIHHHHGGGGGGHHGGGGGHHHHHHHHHHHHHHHHHGHHHHHHHHHHHHHHHHHHHHHGHHHGHHHHHHHHHHHHHGHHHHHHHGHHHFGGHGHHHHHHHHHHHGHHHHHHEAAEHHHHHHHHFGBGHGHHGHGHGHHHHHHGHHHHHGHHHHGGEGBGHHGHHHHEFHHHGHGGGGGGGGGGGGGFGGB0FF0
@M03495:530:000000000-LYBTV:1:1101:9029:18557 1:N:0:AACACCTG+CCCATGCG
GTCAGCATGTGAGCTTTGGAATTAGTAAATTCGTTGACGACAGAAGGAGCAAGATAATGACCACAGGGAGGGTGGTTTATCAACGGCAAAATATAGATCGGAAGAGCACACGTCTGAACTCCAGTCACAACACCTGATCTCGTATGCCGTCTTCTGCTTGAAAAAAAAAAACAGCAGGAATGGACGACCAAGATGAGCAGCTGCTGTGGTAAGTCTGACGTTCTAATAGTCAGAGTCACATACGTAAAGAG
+
BBCCCFFFFFFFGGGGGGGGGGHHHHHHHHHHGHHHHHGGGGGHHHHHHHHHHHHHHHHHHHHHHHHGGGGGEFGGGHHHHHHHGGGGGHHHHHHHHHHHGGGGHHHHHHHGFHHGHHHHHHHHHHHHHHGHGGHHHB2FGHGGHHHHGGGGGGHHHHHHGHHHHGGG-A@.:/.:..;:00000--;--..:000000///00000///000000000.../.0000000:00:00:00000.00.90:;
@M03495:530:000000000-LYBTV:1:1101:4087:18558 1:N:0:AACACCTG+CCCATGCG
GTCAGCATGTGAGCTTTGGTTTATCAACGGCAAAATATAGATCGGAAGAGCACACGTCTGAACTCCAGTCACAACACCTGATCTCGTATGCCGTCTTCTGCTTGAAAAAAAAACAAATACATAAAAACAAAAATATCTATACAACCCACATCATTCCATAAATCATAACAATAAACATATGACTCCCAAGACCAGCTCGTACATCCGAAGCACATGAGAGATCTAGAGATGCTAAGACAATACTATGTACT
+
BBBBBFFFFFFFGGGGGGFFGGHHHGHHGGGGGHFFBHHHHHHHGGGGHHHHHHHGGGHGFGHFHFHFGFHFHHGHFGHHHB5FFFFFHHGHGGGHGHHHGHHGH3FGFGG@D///033223333@2<//0@?022@11111111//<?.11<1111111111<1111/<000<0<=0D00=000/.//..;//..;:.-...;0/...--;//00000/.00;00;900/;/;/////.///////:///
@M03495:530:000000000-LYBTV:1:1101:13937:18559 1:N:0:AACACCTG+CCCATGCG
GTCAGCATGTGAGCTTTGGAATTAGTAAATTCGTTGACGACAGAAGGAGCAAGATAACGACCACAGGGAGGCTGGTTTATCAACGGCAAAATATAGATCGGAAGAGCACACGTCTGAACTCCAGTCACAACACCTGATCTCGTATGCCGTCTTCTGCTTGAAAAAAAAAAAAACGACGAACAAGACACAGCATGCATCTATTATGCCACCTGTATACACCGCATTATAACTCGAAGTACCGCCATCGACTT
+
CCCCCFFFFFFFGGGGGGGGGGHHHHHHHHHHGHHHHHGGGGGHHHHHHHHHHHHHHHGGGGGHHHHGGGGGHHGHHHHHHHHHGGGGGHHHHHHHHHHHGGGGHHGHHHHGHHHGHHHGGHHHHGHHHHGHGGHGHF2DHHFGHHHHGGGHGHHHHGHHHGHHHGGGF-@--9-.--<---///////../<000<111:11111000.</111:110/---..11111<1<</.911<.9--.0.:-..
@M03495:530:000000000-LYBTV:1:1101:23495:18567 1:N:0:AACACCTG+CCCATGCG
GTCAGCATGTGAGCTTTGGAATTAGTAAATTCGTTGACGACAGAAGGAGCAAGATAACGACCACAGGGAGGCTGGTTTATCAACGGCAAAATATAGATCGGAAGAGCACACGTCTGAACTCCAGTCACAACACCTGATCTCGTATGCCGTCTTCTGCTTGAAAAAAAAAAAAAGATGACTATATACACACAGTACTTGACAGCAACATCAACCACATCATGACGACCATCACACATATAAACTACGTCAGA
+
AAABBFFFFFFFGGFGGGGGGGHFGFGFHHHHGHHHGHGCFFGHHHHHGHHHHEHHHHGGGGGHHHHGGGGFGHFGHFGHHFHHGGGGFHHHHHHHGHHGGEFGFFHHHHHGHHHGHHFFHHHHGHFHHHGHGGHGH22@DGFDHHHHGAGHGHHHHHHHABGHHG--::@-:;.000000900009B0.A.00000;///9.....//://..;9F//9//;..:--/:/9//.//////9/9/....9/
@M03495:530:000000000-LYBTV:1:1101:25823:18576 1:N:0:AACACCTG+CCCATGCG
GTCAGCATGTGAGCTTTGGACTCCTGACTGGTTTATCAACGGCATACGAGATCGGAAGAGCACACGTCTGAACTCCAGTCACAACACCTGATCTCGTATGCCGTCTTCTGCTTGAAAAAAAAAACAAATAGCAGACAACATTCGTATACTTTCTATAGTCTGGTCAACAGATATATGCACCGTTCGCTAGATTCATCAATTGAGCTGTCGCTAGTACATATCATCCGACGTATTATTGTAGCGACATGTGA
+
BBBBBFFFFFFFGGGGGGGGGGHHHHHHHHHGHHGHHHGHGCGGGHHHGGGGHHGGGGHAGHHHHGGHHGHHHGHHHHGFHHHHGH1EFG3G4BFFFAGFHHGE@HGFHBGGHH0GBFGEDC?@//?02?111?000?//011>00<1111>>11111111>/00000<</000000000/-.;/.-..:;000;;0000000000:90...9.:000900;0000..---;9///://///----.;///
@M03495:530:000000000-LYBTV:1:1101:3292:18580 1:N:0:AACACCTG+CCCATGCG
GTCAGCATGTGAGCTTTGGAATTAGTAAATTCGTTGACGACAGAAGGAGCAAGATAACGACCACAGGGAGGGTGGTTTATCAACGGCAAAATATAGATCGGAAGAGCACACGTCTGAACTCCAGTCACAACACCTGATCTCGTATGCCGTCTTCTGCTTGAAAAAAAAAAACATGTCACACAAACTCTCACCTACTCCAAACCACAGAATATTCAAGCTCACATTGAATCTACAGAGCATCACCACTGTTA
+
BBBBBFFFFFFFGGGGGGGGGGHHHHHHHHHHGHHHHHGGGGGHHHHHHHHHHHHHHHGGGGGGHHHGFGGGEGGGGHHHHHHHGCGGGHHHHHHHHHHGGGGGHHHHGHHGHHHGHHHHHHHHHFHHHHGHGGHHHF1@GHFGHHGHGGGGGFHHFHHHFHHHHG?@C-;..0/00000/...:000000.://00////.9.9../;B9/////////;/////;/;//////////////././////
@M03495:530:000000000-LYBTV:1:1101:6659:18587 1:N:0:AACACCTG+CCCATGCG
GTCAGCATGTGAGCTTTGGTCCAGCCTGAGTCCTGGTTTATCAACGGCAAAATATAGATCGGAAGAGCACACGTCTGAACTCCAGTCACAACACCTGATCTCGTATGCCGTCTTCTGCTTGAAAAAAAAAAAAAACAACCGAAACCGGCAGTTACTAGTATGACCATAAATTGCGTCCTACTATGAAGCTTACTCATACTAAAAAGCAACTGCATCAATCGGTAGTACTGATCACTGAAATCCTACAACTA
+
CCCCCFFFFFFFGGGGGGGGGGHHHGHHHHGHHHHHHHHHHHHHHGGGGGHHHHHHHHHHHGGGGHHGHHHHGHHHGHHHHHHHHHHHHHHGHGGHHGHDGHHGGHHGHGGGHGGHHHHHHHHHFHG@C?BC@<@<....-----.---:-/0<0;00;;00;00000000000.9:-.000;0;0;00000:0;0000000099..0/.//0000;09;...:.0;009;00090000000000090000
@M03495:530:000000000-LYBTV:1:1101:18548:18605 1:N:0:AACACCTG+CCCATGCG
GTCAGCATGTGAGCTTTGGAGTGAAATCTCTTGTCTTAAGGAATAAAGGAAAAAGATTCCGTCGGAGGCTCGGTGCTCTACAGGTTCAACCTTTGTACTCTATTATTGCCTCACATTCCATCTCTTGTGAAAATATATTTGATTGGCTTTTCTGCAGGTTGTTTGCCAGGACTTTCCAAGACCTCCACTAGAAAACACAATAAACTTTTTGGAAGCTGGACAACTATCTTCATTTTTCAGAAACAGTGAAC
+
CBBCCFFFFFFFGGGGGGGGGGHHHGHHHHHHHHHHHHHHHFHHHHHHHHHHHHGGHHHIHHHGGGGGGHHGGGGGHHHHHHHHHHHHHHHHHHHHHHHHHHGHHHHHHHHHHHHHHHHHHHHHHHHHHGHHHHHHHHHHHHHHHEHHHHHHHFHGHHHHHFHHHHHHGHHHHHHHHHHGHHHHHHHHHHHGHGHHHHHGHHFHHHHGHHGGHHFHHHHHHHGHHHHGHGGGGGGGGGGGFGBFFGFGFF0
@M03495:530:000000000-LYBTV:1:1101:16477:18616 1:N:0:AACACCTG+CCCATGCG
GTCAGCATGTGAGCTTTGGACTCCTGACTGGTTTATCAACGGCAAAATATAGATCGGAAGAGCACACGTCTGAACTCCAGTCACAACACCTGATCTCGTATGCCGTCTTCTGCTTGAAAAAAAAAATCAACAAAACTCCTCATTAATACCTTTCTTTTCGGTGTGATTATACTCATCGCGCTTATCCCTAAGAGGTCGTTCAGCAGCCAGCTAGCTACAACACAGCACAGCGGTCTTCACTACTTATAACA
+
BBBBBFFFFFFFGGGGGGGGGGHHHGHHHHHFGHHHHFHHGGGGGHGHHHHHHHHHGFGGFHHHHHHGHHHGGHGHHHHGHHHHHHGHGGHFHHHHHHGGHHHHGEEHGHHHHHHHFEDEAEC/B/022222<0?G111?0111111@1<11111<<11<-.<..0=0000=0<D0=/.---;:0;0/<0/;BFACB-;.9BB00.9....00;;0000//...9...99.--.-9/9////9;///9///
@M03495:530:000000000-LYBTV:1:1101:22570:18623 1:N:0:AACACCTG+CCCATGCG
GTCAGCATGTGAGCTTTGGTCCAGCCTGAGTCCTGGTTTATCAACGGCAAAATATAGATCGGAAGAGCACACGTCTGAACTCCAGTCACAACACCTGATCTCGTATGCCGTCTTCTGCTTGAAAAAAAAAAAAAAAAGAAACAAAGTTATGATCACTGTTCGACTTATGAATGCTGAAAGATAGTCAGGCTTAAGTGACAGTACAACAGTCAACGATGGCACAGTACACACCTATCGAGTGATATGTCGTG
+
CBCDDFFFFFFFGGGGGGGGGGHHHGHHHHHHHHHHHHHHHHHHHGGGGGHHHHHHHHHHHGGGGHHHHHHHGHHHGHHHHHHHHHHHHHHGHGGHHHH4FHHGGHHHHGEGGGFHHGHHHHHHHHGGG/<@C----...///../000000000;00;:0:...:0000:000000000/:000000//./000000000000000./00000..;..//0/;;00000../0:0...09000:000...
@M03495:530:000000000-LYBTV:1:1101:21351:18624 1:N:0:AACACCTG+CCCATGCG
GTCAGCATGTGAGCTTTGGATGGTTCTGGTTTATCAACGGCAAAATATAGATCGGAAGAGCACACGTCTGAACTCCAGTCACAACACCTGATCTCGTATGCCGTCTTCTGCTTGAAAAAAAAAAAAAACAAAAACAACAGCTATTATGTAAGTATAACAAAAGACGTGTCTTATGAATATGAATATGTACACACTAACCAATCTGTGTACATGAAGTATCAGTCATATGTAGACTCAGCACGTTGAGTCAC
+
BBBCCFFFFFFFGGGGGGGGGGGHHHHHHHHHHHHHHHGGGGGHHHHHHHHHHHGGGGHHHHHHHGHHHGHHHHHHHHHHHHHHGHGGHHHHFHHHGGHHHHGGGHGHHHHHHHHHHHHGGGCGB//</.<00......0.00<0000=000000<0000.././...//00000000<00000:<0:00:00.:/00.0.0/0<00:0<000<00:000:<0<000:000000000<00.-....00000
@M03495:530:000000000-LYBTV:1:1101:24431:18633 1:N:0:AACACCTG+CCCATGCG
GTCAGCATGTGAGCTTTGGAGGGCGAGGGTGGTTTATCAACGGCAAAATATAGATCGGAAGAGCACACGTCTGAACTCCAGTCACAACACCTGATCTCGTATGCCGTCTTCTGCTTGAAAAAAAAAAAAAACAAAAAACATATGATGACAGTACGATCAGCATTGATGGACTGGAACTGTACACGACTACATCAGCTCTGAAGCGCCATAAGTACGCTACATGTATCATATCTACGCTCAACCGTCTGACC
+
CCCDDFFFFFFFGGGGGGGGGGGGGGGGGEGGGGHHHHHHHGGGGGHHHHHHHHHHHGGGGGHHHHHHGHHHGHHHHHHHHHHHHHHGHGGHHHF4EGHFEHHHHGGGHGFHHGHHHHHGFHGGG?C<<-<......-..00000<00000000...9.000<00<:00/00../<0:0000<0.--.-/0000000000000<9--..000<<09.9.-000:00<0<0<<000.-...0/.-....0</
@M03495:530:000000000-LYBTV:1:1101:7954:18636 1:N:0:AACACCTG+CCCATGCG
GTCAGCATGTGAGCTTTGGTCCAGCCTGAGTCCTGGTTTATCAACGGCAAAATATAGATCGGAAGAGCACACGTCTGAACTCCAGTCACAACACCTGATCTCGTATGCCGTCTTCTGCTTGAAAAAAAAAAAAAAAAAAAATCGTATAACGTCTTCTACTTGAAAAAAAAAAAACTAATAGTATAATCATATCGAACATAAAGATGCAAATTATCTAGATAGTAACATAACACTAGTATAATCTATATGTA
+
CCCCCFFFFFFFGGGGGGGGGGHHHGHHHHHHHHHHHHHHHHHHHGGGGGHHHHHHHHHHHGGGGHHHHGHHGGHHGHHHHHHHGGHHHHHGHGGHHHFDGHHGGHGHHGEFHGHHHHHHHHHHHHFGG@CC/--<-<--<.0.<.=000././.000<000000<.9-----<.00<<00:00000000000<./<-0<0<00000:0<00:000<000000000<<00000</000<0000<000000:
@M03495:530:000000000-LYBTV:1:1101:16807:18638 1:N:0:AACACCTG+CCCATGCG
GTCAGCATGTGAGCTTTGGAATTAGCTGGTTTATCAACGGCAAAATATAGATCGGAAGAGCACACGTCTGAACTCCAGTCACAACACCTGATCTCGTATGCCGTCTTCTGCTTGAAAAAAAAAAAAAAGATAGCTCCAAAGCAGGAACATAATAGTAGTGGGAATATAACACATACACGTGAACATCAATCAAGACCCTCTAGCAGAGTGTACAATGTGAGATCACCTAAGACACACAACATGCAGACTCC
+
DCCDDFFFFFFFGGGGGGGGGGHHHHHHHHHHHHHHHHGGGGGHHHHHHHHHHHGGGGHHGHHHHGHHHGHHHHHHGHHHHHHHGHGGHHHGFHHHGGHHHHGGGHGHHEHHHHHHHGGGGGC?<@//..1<1>1<111<001/.././0=00=00000/...0/00<0<0::0:C00.....000000000000//././0<000/.0000000:00000:000/:000/:0///<..../00000.<00
@M03495:530:000000000-LYBTV:1:1101:13118:18639 1:N:0:AACACCTG+CCCATGCG
GTCAGCATGTGAGCTTTGGAATTAGTAAATTCGTTGACGACAGAAGGAGCAAGATAACGACCACAGGGAGGGTGGTTTATCAACGGCAAAATATAGATCGGAAGAGCACACGTCTGAACTCCAGTCACAACACCTGATCTCGTATGCCGTCTTCTGCTTGAAAAAAAAAACAAAAGACCAGATACAGAGCCTGCTCACGTAGCATGATTGCAAGCATAAAGAGCACACAGCAATACATTGAATTTATATAG
+
CCCDCFFFFFFFGGGGGGGGGGHHHHHHHHHHGGHHHHGGGGGHHHHHHHHHHHHHHHGGGGGHGHGGGGGGEGGGGHHHHHHHGGGGGHEGHHHGHHHHGGGGHHHHFHHGHGGGHHHHHHHGGHHHHHGGGGHHGF1FHHGGHHHGCFGHGHGHHHHHGCGFAFGGGG..:9././/;..000000//9/..0000.::..0;009000000.;099000//0./.9..9/00000000000000000:
@M03495:530:000000000-LYBTV:1:1101:15754:18647 1:N:0:AACACCTG+CCCATGCG
GTCAGCATGTGAGCTTTGGACTCCTGACTGGTTTATCAACGGCAAAATATAGATCGGAAGAGCACACGTCTGAACTCCAGTCACAACACCTGATCTCGTATGCCGTCTTCTGCTTGAAAAAAAAAAAAATATAAAACGCTCATCACCTGAATCCCACCTAACACACACATCTAGATGGTGTCTTATCACCATACAATCATCAGAATTACTGCCAAGAGTCAGTTTATAGTCTCCATACGTATATTATCTCC
+
BBBBBFFFFFFFGGGGGGGGGGHHHHHHHHHGHHHHHHHHGGGGGHGHHHHHHHHHGGGGHHHHHHHGHHHGHHHHHHHHHHHHHHGHGGHFGF4BGHEGHHHHGGGFGHHHHGHHGFHFHGCGFGC/<01111111--...1111/0//<0000<...//://:....0<000000/00./000;;00/900;000/00000090000000//9.../://;///////9//////..;//;/////:/9
@M03495:530:000000000-LYBTV:1:1101:19976:18660 1:N:0:AACACCTG+CCCATGCG
GTCAGCATGTGAGCTTTGGAGGGCAAGAAGTGGTTGTGACTGGTTTATCAACGGCAAAATATAGATCGGAAGAGCACACGTCTGAACTCCAGTCACAACACCTGATCTCGTATGCCGTCTTCTGCTTGAAAAAAAAAAAAATCGTAGTAGAGAAAAGCGGAGTGCCCACTCTAGAGGTGAACTACGGCGATATTGGTCAGCACACCAGTCGCTAGTACGTCTTTCTTGACTGTAACTTTCAGTGAGTTGTG
+
CCCCCFFFFFFFGGGGGGGGGGGGGGGHHHGGHFFFGGHHHHHHHHHHHHHHGGGGCHHGHHHHHHHHGGGGHHGHHHHGGHHGFHFHHHGHHHHHHHGHGGGHCFFGFHFFHHHHGGGCFHF4BGGHBBDD0>/B//--<./<.<<.00000////..---..00/0../;9000::.00000;..::--.-///://.//::.9.;99.-.9.://.9..:////9;/////////////;///////.
@M03495:530:000000000-LYBTV:1:1101:23828:18663 1:N:0:AACACCTG+CCCATGCG
GTCAGCATGTGAGCTTTGGACTCCTGACTGGTTTATCAACGGCAAAATATAGATCGGAAGAGCACACGTCTGAACTCCAGTCACAACACCTGATCTCGTATGCCGTCTTCTGCTTGAAAAAAAAAAAAACAAGAACACTATAAAAAACCTGTTTATGATGGTATTCTGATCATTGTCACACTCTACATCAGCACATACTGCCACTCTAGTTACGTATAGCAATGCATAATCCGACCGATGTCTCGTGACTT
+
EDDEDFFFFFFFGGGGGGGGGGHHHHHHHHHFHHHHHHHHGGGGGHHHHHHHHHHHGGGGHHHHHHHGHHHGHHHHHHHGHHHHHHGHGGHHGHBGHHGGHGHHGGGHG4F4GHHHFHHGHEFGGGC>/?/?000000><11<111-../.11111111100111111<1:111111111<//11111100:1.:<<<111/<00/1<111:1./0101<<100:111111:..--<-<..1<1/../.1:
@M03495:530:000000000-LYBTV:1:1101:8541:18665 1:N:0:AACACCTG+CCCATGCG
GTCAGCATGTGAGCTTTGGAGTGAAATCTCTTGTCTTAAGGAATAAAGGAAAAAGATTCCGTCGGAGGCTCGGTGCTCTACAGGTTCAACCTTTGTACTCTATTATTGCCTCACATTCCATCTCTTGTGAAAATATATTTGATTGGCTTTTCTGCAGGTTGTTTGCCAGGACTTTCCAAGACCTCCACTAGAAAACACAATAAACTTTTTGGAAGCTGGACAACTATCTTCATTTTTCAGAAACAGTGAAC
+
CABCCFFFFFFFGGGGGGGGGGHHHHHHHHHHHHHHHHHHHHHHHHHHHHHHHHGGHIHHHHHGGGGGGHHGGGGGHHHHHHHHHHHHHHHHHHHHHHHHHHHHHHHHHHHHHHHGHHHGHHHHHHHHHHHHFHHHHHHHHGHHHHGFHHHHHHGHGHHHHGHHHHHGHFHHHHHHHEDHFHHHHGHHHGHFDGHHHHGEGEGHHFHHHHGCHFHFGHCCGEHGHHHHHHGFFFBFGGGGEGFGGGBFFG0
@M03495:530:000000000-LYBTV:1:1101:3528:18679 1:N:0:AACACCTG+CCCATGCG
GTCAGCATGTGAGCTTTGGAGTTCTTTCGGCTGGTTTATCAACGGCAAAATATAGATCGGAAGAGCACACGTCTGAACTCCAGTCACAACACCTGATCTCGTATGCCGTCTTCTGCTTGAAAAAAAAAAAAAAAAAAAAAAACAGACAGAAAAATCGAAGTAAGAACTACAAAAAGAAAAATGTCATCACAAATCCAAGACGACATCAAACTAAAAATCACTTACCAGACCATCACAAAACGACACTACAT
+
AAACBFFFFFFFGGGGGGGGFGHHHHHGGGGGGGHHGHHHHHHGEGGGHGHHHHHHHHHGGGGHHHHHHHGHHHGHHCHHHHHHHHHHHGHAEGHHF4FGFFEHHHGGEEAFHHHHHHHGHGHGGG<B/<>---<<;-@?-B..9/./////9../../../////////:9/.9...//.9/////;////;////;/./.---.//9////////.///9;/////...///////9..-.-99/////
@M03495:530:000000000-LYBTV:1:1101:21666:18695 1:N:0:AACACCTG+CCCATGCG
GTCAGCATGTGAGCTTTGGTTTATCAACGGCAAAATATAGATCGGAAGAGCACACGTCTGAACTCCAGTCACAACACCTGATCTCGTATGCCGTCTTCTGCTTGAAAAAAAAAAACAAAAAACACCATCATCACACATACCCATAGATGAGATCGCCAGACAACAGAGAACTGGATCGGTTGAGTCACAGCTATCTCAGGATGTTCTATGTGAACATACATTGCACAGTCAGTCACGTGCACGTCTGATAA
+
BABBBFFFFDFFGGGGGGGGGGHHHHHHGGGGGHHHHHHHHHHHGGGGHHHHHHHGHHHGGHHHHHHHHHHHHHGHGGHHGFDHHGFFHHHHGEGFGHHHGHHHHHHHHGGG/><///0@//?/0</11?<111>1<1110<100<11100000....<..//.;//;///00//00:.;.:9/;00000.0;0=9000;/0990090000/////////;//////.:/9/////...:./;.:..////
@M03495:530:000000000-LYBTV:1:1101:17662:18714 1:N:0:AACACCTG+CCCATGCG
GTCAGCATGTGAGCTTTGGACTCCTGACTGGTTTATCAACGGCAAAATATAGATCGGAAGAGCACACGTCTGAACTCCAGTCACAACACCTGATCTCGTATGCCGTCTTCTGCTTGAAAAAAAAAAAAATACATCTTCACATCTATTAAACTACCACATTACAGAGAGTCGTCATATATAATGTAACAATAGCTGTGATCTTAGCAATCAGTACTCTACTAATAATACTAATACCTCGTTTCTCGTTCTGT
+
CCCCCFFFFFFFGGGGGGGGGGHHHHHHHHHHHHHHHHHHGGGGGHHHHHHHHHHHGGGGHHHHHHHGHHHGHHHHHHHGHHHHHHGHGGHHHHDHHHGGHHHHGGGHGHHHHHHGFHHHGGCC@C>/<011?11111111=1<1<11111<10/00.000=000//<<0-....000000000000000<00000/<00:000000000<00000000<0000000<0000000009...0009...<00
@M03495:530:000000000-LYBTV:1:1101:2756:18715 1:N:0:AACACCTG+CCCATGCG
GTCAGCATGTGAGCTTTGGTTTATCAACGGCAAAATATAGATCGGAAGAGCACACGTCTGAACTCCAGTCACAACACCTGATCTCGTATGCCGTCTTCTGCTTGAAAAAAAAAAAAAAAAATCACATCACGCACATAAAGTCCTCATGTCCACTAATCAACGAAACAAATAACTATCATACGTCACTAGTTACCTAGTGAAGCGCATACTATAGTTGCACAGTCCTCTATATGAACAACTGTCTATCATTA
+
CCCCCFFFFFFDGGGGGGGGGGHHHGHHGGGGGHHHHHHHHHHHGGGGHHHGHHHGHHHGHHHHHHHHHHHHHHGHGEFHGG5FGHFDHHHHGEGHGHHHHHHHHBFFGGEF@////<<@-011111><<.<---000<0000<000:000000//0000/...9-/..000000000000.0...000;00000////;///---;.////////////////9///9//;;////;.////9/////:/
@M03495:530:000000000-LYBTV:1:1101:25609:18720 1:N:0:AACACCTG+CCCATGCG
GTCAGCATGTGAGCTTTGGAATTAGTAAATTCGTTGACGACAGAAGGAGCAAGATAACGACCACAGGGAGGGTGGTTTATCAACGGCAAAATATAGATCGGAAGAGCACACGTCTGAACTCCAGTCACAACACCTGATCTCGTATGCCGTCTTCTGCTTGAAAAAAAAAAAAAAACACATTACATAATAAACATAGTGAGTAAGTCGTTAACTGCTCACTGTAGCAGTGATAGTACGACGTGCGTGTAAAA
+
BABCCFFFFFFFGGGGGGGGGGHHHHHHGHHHGHHHHHGGGGGHHHHHHHHHHGHHHHGGGGGHHHHGGGGGGGCGGHHHHHHHGGGGGHHHHHGHHHHHGGGGHHHHHHHFHHHGHHHHHHHFHHHHGHGHGGGGHH1GHGGGHHGFF.<GGHHGHHHHHHHHGCGGGE@---9:...00009:0::000;0000;00::000;09....00000:000::0000;0009;0000...--..-9..9000
@M03495:530:000000000-LYBTV:1:1101:21993:18730 1:N:0:AACACCTG+CCCATGCG
GTCAGCATGTGAGCTTTGGACTCCTGACTGGTTTATCAACGGCAAAATATAGATCGGAAGAGCACACGTCTGAACTCCAGTCACAACACCTGATCTCGTATGCCGTCTTCTGCTTGAAAAAAAAAAAAAACTCACCGACATAGTTGAAGAGTAGCTAATTCAGGCCGGAAGATGTCTGTCAGATGCACATGCTCTCTGGTGTCGACACACACTGTACTGTGCTCGGTGTCTCGTACGAGGTCAGTTGCTTA
+
CCCCCFFFFFFFGGGGGGGGGGHHHHHHHHHGHHHHHHHHGGGGGHHHHHHHHHHHGGGGHGHHHHHGHHHGHHHHHHHHHHHHHHGHGGHHHBGHHHFGHGHHGGGHGHHGHHHHHGHHHGGGDF<<<-.11110.--<.0=0000000.<0<:0;0000000/.:---9.00;0000;;;0000090000;0000000/;0..-.-/.../0900;000000.-:..000/.;.-..-./0/0000000
@M03495:530:000000000-LYBTV:1:1101:26446:18750 1:N:0:AACACCTG+CCCATGCG
GTCAGCATGTGAGCTTTGGAATTAGCTGGTTTATCAACGGCAAAATATAGATCGGAAGAGCACACGTCTGAACTCCAGTCACAACACCTGATCTCGTATGCCGTCTTCTGCTTGAAAAAAAAAAAAAATTAATACACTGCAGTACTGAATCGTTCGAAAAACTTTCATAAACACCACAACAAGTCGCATGTATCTAGACCTACTACGCACCGGACTCTAGCTCAGTAAGGACTACATACCGTTCTATTCGA
+
BBBBBFFFFFFFGGGGGGGGGGHHHHHHGHHHHFHCHHFGGGGHHGHHHHHHHHGGFEHHHGHHHGHHHGHHHHGFHHHHHGHGGHGGHHHHBGFHFEHHGGGDEHGGHHEGHG0GBGGE@C///<//0111111<1=1111111100<=0........-:.000;000000:.;......./00.--..000;0000000;;00;.-.----9-9/9/////9/9/////.////////9.9..////./
@M03495:530:000000000-LYBTV:1:1101:14548:18752 1:N:0:AACACCTG+CCCATGCG
GTCAGCATGTGAGCTTTGGTCCAGCCTGAGTCCTGGTTTATCAACGGCAAAATATAGATCGGAAGAGCACACGTCTGAACTCCAGTCACAACACCTGATCTCGTATGCCGTCTTCTGCTTGAAAAAAAAAAGACGAAGAAAAGGAATGTTTTGAAAGCCTCAGTAAAGAATGCGATATGTTATATTCCCAGCGGAAGCAGTACATATCTGAAGAATCGACCCTTGCAGAATCGGAGAGTGAAGTGCCCGGC
+
AAABBFFFFFB5BBGGGGFFGGFHFEGGAGBAAEGGGFGHHGFBEFEEEGGFGDGHHBDDEEEFFHFHFHFEE1FFCDDGGFFCGFF3FGDECFEEB3G44B1F1GEG3E/>BFFFGFHHHG?FBFC@////<0?A?//0FG0.001>=F1FGCG00/./</<=D000=.D00...::0C00:00CCB::0F@--;.;/;0;0;000;B0009C/0:9;--@//.//9//;9..:--./:9//B/;//.-9
@M03495:530:000000000-LYBTV:1:1101:14865:18760 1:N:0:AACACCTG+CCCATGCG
GTCAGCATGTGAGCTTTGGAATAGTAAATTCGTTGACGACAGAAGGAGCAAGATAACGACCACAGGGAGGGTGGTTTATCAACGGCAAAATATAGATCGGAAGAGCACACGTCTGAACTCCAGTCACAACACCTGATCTCGTATGCCGTCTTCTGCTTGAAAAAAAAAAAAAAGATAGCCCGGACGCTATGTGAGCTTCATCGCGTAATATATTATGCTAATCGTGGCAGCTTCAAACATCAACTGCATAT
+
CCCCCFFFFFFFGGGGGGGGGGHHHHHHHHHGHHHHHGGGGGHHHHHHHHHHHHHHHGGGGGHHHHGGGGGBFFFGHHHHHHHGGGGGHGHHHHHHHHHGGGGHHGHHHHGHHHGHHHHHHHHHHHHHHGHGGGHHHFGGHGGHHHHGGGHGHHGHHFHHHHHHGGGEG---<.9<C000/------...00000<0000<00.---..000000<0000000<..9-/../000<00<0000/0/000<0
@M03495:530:000000000-LYBTV:1:1101:15322:18786 1:N:0:AACACCTG+CCCATGCG
GTCAGCATGTGAGCTTTGGAGTGAAATCTCTTGTCTTAAGGAATAAAGGAAAAAGATTCCGTCGGAGGCTCGGTGCTCTACAGGTTCAACCTTTGTACTCTATTATTGCCTCACATTCCATCTCTTGTGAAAATATATTTGATTGGCTTTTCTGCAGGTTGTTTGCCAGGACTTTCCAAGACCTCCACTAGAAAACACAATAAACTTTTTGGAAGCTGGACAACTATCTTCATTTTTCAGAAACAGTGAAC
+
CCCABFFFFFFFGGGGGGGGGGHHHHHHHHHHHHHHHHHHHHHHHHHHHHHHHHGGHHIHHHGGGGGGGHHGGGGGHHHHHHHHHHHHHHHHHHHHHHHGHHHHHHHHHHHHHHHHHHHHHHHHHHHHHHHHHHHHHHHHHFHHHHHGHHHHHHHHEHHHHGHGHGHHHHGHHEHHBGFHFGHGHFGFHHHHG<CHHHHEHFFHGFHHHHGE0CBACHCGHHFHFFHHHHGGGGBFGFFFGFEFGFFFGG0
@M03495:530:000000000-LYBTV:1:1101:16887:18792 1:N:0:AACACCTG+CCCATGCG
GTCAGCATGTGAGCTTTGGAGTGAAATCTCTTGTCTTAAGGAATAAAGGAAAAAGATTCCGTCGGAGGCTCGGTGCTCTACAGGTTCAACCTTTGTACTCTATTATTGCCTCACATTCCATCTCTTGTGAAAATATATTTGATTGGCTTTTCTGCAGGTTGTTTGCCAGGACTTTCCAAGACCTCCACTAGAAAACACAATAAACTTTTTGGAAGCTGGACAACTATCTTCATTTTTCAGAAACAGTGAAC
+
CBCCCFFFFFFFGGGGGGGGGGHHHHHHHHHHHHHHHHHHHHHHHHHHHHHHHHGGHIHHHGHGGGGGGHHGGEGGHHHHHHHHHHHHHHHHHHHHHHHHHHHHHHHHHHHHHHHGHHHHHHHHHHHHHHGHGFHHHGHHHFHHHHGHHHHHHHHHFHHHHGHHHHHHHEEEGFHHHHGB0FHGHFGHHHHDGHHHHHHGDDDGHHGHHHGGEHFEHHGFHH.;GHHHHHGGGGGGGGGGBF:FF/;9FF0
@M03495:530:000000000-LYBTV:1:1101:6564:18819 1:N:0:AACACCTG+CCCATGCG
GTCAGCATGTGAGCTTTGGTTTATCAACGGCAAAATATAGATCGGAAGAGCACACGTCTGAACTCCAGTCACAACACCTGATCTCGTATGCCGTCTTCTGCTTGAAAAAAAAAAAAAACACAGAACGTATCACGCATACTCCAATCAACTGAGACTAATAGCACAGATCATATCAAACATCTACGAGTCATGCACATTGCCTGCAGATCAGATATTAACAGCGATCAAGCATCGATCTACGATATAACATA
+
CBCCEFFFFFFFGGGGGGGGGGHHHHHHGGGGGHHHHHHHHHHHGGGGHHHHHHHGHHHGHHHHHHHHHHHHHHGHGGHHHHDHHHFGHHHHGGGHGGHHHHHHAGHHHGECGB<><///0/01=0..01<11.0<..0100001/00/1/001<00011<110//01001:111:00<0011:..../111100:11:1010.<01:0000111111110.<-...<00/10.<..:11....-111011
@M03495:530:000000000-LYBTV:1:1101:12225:18820 1:N:0:AACACCTG+CCCATGCG
GTCAGCATGTGAGCTTTGGAGTGAAATCTCTTGTCTTAAGGAATAAAGGAAAAAGATTCCGTCGGAGGCTCGGTGCTCTACAGGTTCAACCTTTGTACTCTATTATTGCCTCACATTCCATCTCTTGTGAAAATATATTTGATTGGCTTTTCTGCAGGTTGTTTGCCAGGACTTTCCAAGACCTCCACTAGAAAACACAATAAACTTTTTGGAAGCTGGACAACTATCTTCATTTTTCAGAAACAGTGAAC
+
BABCCFFFFFFFGGGGGGGGGGHHHHHHHHHHHHHHHHHHHHHHHHHHHHHHHHGGHHHIHHHGGGGGGHHGGGGGHHHHHHHHHHGHHHHHHHHHHHHHHHHHHHHHHHHHHHHHHHHHHHHGHHHHHHHHHHHHHHHHHHHHHHHHHHHGHHHHHHGHGGHHHHHHHHHHHHHHHHHHHHHGHHGHHHHGF1<FHGECHHHGFFHHHHGGHHHHHHHFHHHGHHHHHHGGGGGGGGGGGGFGGGGGGG0
@M03495:530:000000000-LYBTV:1:1101:4034:18833 1:N:0:AACACCTG+CCCATGCG
GTCAGCATGTGAGCTTTGGTCCAGCCTGAGTCCTGGTTTATCAACGGCAAAATATAGATCGGAAGAGCACACGTCTGAACTCCAGTCACAACACCTGATCTCGTATGCCGTCTTCTGCTTGAAAAAAAAAAAAAAATGAACACTCCCACATAATTTAGGTTGGCAGAATTATCAACTATGTACCATCTATGTCTTACGCATTTGTAATACATCTGTTTACATCTAGCTTGTAGAATCATGTTCAACCACTA
+
CCCCDFFFFFFFGGGGGGGGGGHHHGHHHHGHHHHHHHHGHHHHHGGGGGHHHHHHHHHHHGGGGHHHHHHHGHHHGHHHHHHHHHHHGHHGHGGHHCGFFFHFFHHHGGGGHGBFHHHHHHHHHHGG<DB@<-<-010000<0//./.<0000000000;/-00../:000000/00000000000000:00:000;....000:00000000000000;000:0000/:000000000000000...0/
@M03495:530:000000000-LYBTV:1:1101:15849:18836 1:N:0:AACACCTG+CCCATGCG
GTCAGCATGTGAGCTTTGGAATTAGTAAATTCGTTGACGACAGAAGTAGCAAGATAACGACCACAGGGAGTGTGGTTTATCAACGGCAAAATATAGATCGGAAGAGCACACGTCTGAACTCCAGTCACAACACCTGATCTCGTATGCCGTCTTCTGCTTGAAAAAAAAAAAAACAAGCTAGAATCAAAATAAATAAACGACGTACTACAGGTAAACAGAACATAATGAAATTGTAATTTGACGTAGTATGA
+
CCCCCFFFFFFFGGGGGGGGGGHHHHHHHHHHGHHHHHGGGGGHHHGHHHHHHHHHHHGFGGGHEHHGGGEHHHGHGHHHHHHHGGGGGGHHHHHHHGHHGGGGFHHHHHHGHHHGHHHHHHFGHHHHGHGHGGHHFG2GHHGGHHHHGGGEGHGBFGF1GF1>FAGGC---;.:./:0000000;0000;0;09000..-;-.;.0000/000009B/0//00009;90900:0;090090....90000
@M03495:530:000000000-LYBTV:1:1101:13898:18892 1:N:0:AACACCTG+CCCATGCG
GTCAGCATGTGAGCTTTGGAGTGAAATCTCTTGTCTTAAGGAATAAAGGAAAAAGATTCCGTCGGAGGCTCGGTGCTCTACAGGTTCAACCTTTGTACTCTATTATTGCCTCACATTCCATCTCTTGTGAAAATATATTTGATTGGCTTTTCTGCAGGTTGTTTGCCAGGACTTTCCAAGACCTCCACTAGAAAACACAATAAACTTTTTGGAAGCTGGACAACTATCTTCATTTTTCAGAAACAGTGAAC
+
CBCDDFFFFFFFGGGGGGGGGGHHHHHHHHHHHHHHHHHHHHHHHHHHHHHHHHGGHIHIHHHGGGGGGHHGGGGGHHHHHHHHHHHHHHHHHHHHHHHHHHHHHHHHHHHHHHHHHHHGHHHHHHHHHGHHHHHHHHHHHHHHHHHHHHHHHHHHGGGHFEHHHHHHHHHHHHHHHGGHFGHHHHGHGHHHFFHHFFHEHHHDHFHHHHGGHGEEFH:GHHHFHHFHHHGGGGFFGGGGGGFFBFFGGG0
@M03495:530:000000000-LYBTV:1:1101:20830:18914 1:N:0:AACACCTG+CCCATGCG
GTCAGCATGTGAGCTTTGGACTCCTGACTGGTTTATCAACGGCAAAATATAGATCGGAAGAGCACACGTCTGAACTCCAGTCACAACACCTGATCTCGTATGCCGTCTTCTGCTTGAAAAAAAAAAAAAAACAAAATGTATCAATCATAAGCTCAGATTGCTAGCTGCTACTAATTATAACTATGCTTGTCAACTACTCTAGCGACATAGTACAGGTCGTGTCGTGTCAGAATGTATGCAGATGACATACA
+
DCDDDFFFFFFFGGGGGGGGGGHHHHHHHHHHHHHHHHHHGGGGGHHHHHHHHHHHGGGGHHHHHHHGHHHGFHHHHHHHHHHHHHGHGGHHHG@GGHFGHHHHGGGHGHHGFHHGGGHFHGGGBF//>->.<.0010000000000000<0000/0000000000:0000000000;0000;:00000:00000:000000;---9.00:0000/;0;-9.:.;.::000:00;000:0000000000;0
@M03495:530:000000000-LYBTV:1:1101:4008:18938 1:N:0:AACACCTG+CCCATGCG
GTCAGCATGTGAGCTTTGGAGTGAAATCTCTTGTCTTAAGGAATAAAGGAAAAAGATTCCGTCGGAGGCTCGGTGCTCTACAGGTTCAACCTTTGTACTCTATTATTGCCTCACATTCCATCTCTTGTGAAAATATATTTGATTGGCTTTTCTGCAGGTTGTTTGCCAGGACTTTCCAAGACCTCCACTAGAAAACACAATAAACTTTTTGGAAGCTGGACAACTATCTTCATTTTTCAGAAACAGTGAAC
+
CCCCCFFFFFFFGGGGGGGGGGHHHHHHHHHHHHHHHHHHGHHHHHHHHHHHHHGGHIHIHHHGGGGGGHHGGFGGHHHHHHGHHHGHHGHHHHHHHGHGHHGHGHHHHHHHHHGHHHHHHHHGHHHHHHDGFGFHHHHHHBHHFCGHHHFHFHHHBGFHHGHHGEHHBFHEHHFHHGGG0FGBHFHHHGGFGDCFHFHEGB0=DFHHHHGCCGFFHF;GHHHEHGHHGHGEGFF0CFFFBBFFFF0FBF0
@M03495:530:000000000-LYBTV:1:1101:16981:18982 1:N:0:AACACCTG+CCCATGCG
GTCAGCATGTGAGCTTTGGAGTGAAATCTCTTGTCTTAAGGAATAAAGGAAAAAGATTCCGTCGGAGGCTCGGTGCTCTACAGGTTCAACCTTTGTACTCTATTATTGCCTCACATTCCATCTCTTGTGAAAATATATTTGATTGGCTTTTCTGCAGGTTGTTTGCCAGGACTTTCCAAGACCTCCACTAGAAAACACAATAAACTTTTTGGAAGCTGGACAACTATCTTCATTTTTCAGAAACAGTGAAC
+
BABBBFFFFFFFGGGGGGGFFGHHHHHHHHHHHGHHHGHHGHHHHGHHHHHHHHGGHHHHHGHGGGGGGHHGGEGGFHHHHHGGHHHHHGHHHHHHHHHHHHHGHHHHHGHHHHHHHHHHHHHHHHHHHHDHGHHHHHHHHHHHHHFHHHHGHGHGHEHHHEHHHHGHHHEEGHHHHHHGFHHHHHGHHGHHHHGHGFHEG=GD0GHHHGGGHHGHHGFHHHCCGFGHHGFBBFGGF/CF0FBFFF;FFF0
@M03495:530:000000000-LYBTV:1:1101:11794:18986 1:N:0:AACACCTG+CCCATGCG
GTCAGCATGTGAGCTTTGGAATTAGTAAATTCGTTGACGACAGAAGGAGCAAGATAACGACCACAGGGAGGGTGGTTTATCAACGGCAAAATATAGATCGGAAGAGCACACGTCTGAACTCCAGTCACAACACCTGATCTCGTATGCCGTCTTCTGCTTGAAAAAAAAAAAAACACTACATGTGTCAAAAACTCACGTCTGCAGATACATAAATACAGAATAAACATAACACGAACAACATTCATATTATA
+
CCCCEFFFFFFFGGGGGGGGGGHHHHHHHHHHGHHHHHGGGGGHHHHHHHHHHHHHHHGGGGGHHHHGGGGGEFGGGHHHHHHHGGGGGHHHHHHHHHHHGGGGHHHHHHHGHHHGHHHHHHHHHHHHHHGHGGHHGG1FGHGGHHHHGEGHGHHHHHHHHHFHHGGGGEA<<.<.0</<:111:11110..0000.../.11<1011:1111110:11011110101100:.-.--<../<11111<111
@M03495:530:000000000-LYBTV:1:1101:15749:18989 1:N:0:AACACCTG+CCCATGCG
GTCAGCATGTGAGCTTTGGAATTAGCAAATTCGTTGACGACAGAAGGAGCAAGATAACGACCACAGGGAGGGTGGTTTATCAACGGCAAAATATAGATCGGAAGAGCACACGTCTGAACTCCAGTCACAACACCTGATCTCGTATGCCGTCTTCTGCTTGAAAAAAAAAAAATCATAATGATAACGACATGGCCAAAAATCAAGTGGACTAATATGAGTAACGAGAACAATATATCTTGAGTGTGATGTTA
+
CCDDEFFFFFFFGGGGGGGGGGHHH4GHHHHHGHHHHHGGGGGHHHHHHHHHHHHHHHGGGGGHHHHGGGGGEGGGGHHHHHHHGGGGGHHHHHHHHHHHGGGGHHHHHHHGHHHGHHHHHHHHHHHHHHGHGGHHGF1FGHFDHHHHGGGHGHHHGHHHHGHHHGGGGG-<.0<11<11<11:0..--.0/./0./.<<0000110000/0<1:11111<1.....0//0111111111010111111<1
@M03495:530:000000000-LYBTV:1:1101:4474:19000 1:N:0:AACACCTG+CCCATGCG
GTCAGCATGTGAGCTTTGGAATTAGTAAATTCGTTGACGACAGAAGGAGCAAGATAACGACCACAGGGAGGGTGGTTTATCAACGGCAAAATATAGATCGGAAGAGCACACGTCTGAACTCCAGTCACAACACCTGATCTCGTATGCCGTCTTCTGCTTGAAAAAAAAAAAAACACAAGATTGTCTTATGTTCCACACCATGCCACATCTTTAACATTGAGCATGTCCCCACTACTAACGCATGTTCCTTT
+
BBBBBFFFFFFFGGGGGGFFGFHHHHHGHHHHGHHHHFEAEEGHHHHGHHHHHHHHHGEFEGEHHHGGFEGG1FFGGHHHGHGHGGGGEFGHHHGHHHFHGGGEBFFFHHHGFHHGHHHHHHHHHHGHHHGHGGHHF<GFFHG?0FFHGD-GGHFHFHHFCCB0C@CA@@---...;9.90000000000//////9...///;9/.;///9////;////////9//:9..9//////9--9.9///://
@M03495:530:000000000-LYBTV:1:1101:2512:19000 1:N:0:AACACCTG+CCCATGCG
GTCAGCATGTGAGCTTTGGAGTGAAATCTCTTGTCTTAAGGAATAAAGGAAAAAGATTCCGTCGGAGGCTCGGTGCTCTACAGGTTCAACCTTTGTACTCTATTATTGCCTCACATTCCATCTCTTGTGAAAATATATTTGATTGGCTTTTCTGCAGGTTGTTTGCCAGGACTTTCCAAGACCTCCACTAGAAAACACAATAAACTTTTTGGAAGCTGGACAACTATCTTCATTTTTCAGAAACAGTGAAA
+
CCCCBFFFFFFFGGGGGGGGGGHHHHHHHHHHHGHHHGHHHGGHHGHHHHHHHHGEHHHHHHHGGGGGEHHGGFGGHHHHHHHGHHHHHHHFHHHFHHFHHHHHHHHHHFHGHHHHHGGHHFHFHHHFHFHHGHHHHHHHGHHHG0FHHHHEGHFFHHGHHDHCGHHHHGHHHHHGGGGHGHHHGHFFFGF1F>FFAGFGGBG<<DDGBGC?CFGHHHFAGGG.GHHFHHFFFEFG0CFFFFGGEFFC0;0
@M03495:530:000000000-LYBTV:1:1101:18151:19003 1:N:0:AACACCTG+CCCATGCG
GTCAGCATGTGAGCTTTGGTCCAGCCTGAGTCCTGGTTTATCAACGGCAAAATATAGATCGGAAGAGCACACGTCTGAACTCCAGTCACAACACCTGATCTCGTATGCCGTCTTCTGCTTGAAAAAAAAAAAAGCATAAGTGCCATCCCGGATCGGGCTCCATTCCATCCAGATCAACTTCTTACATGTCAGATTTTAACCCAACTTATGGCTCAGACCAACTCGTAGCTAATCACCGCAAGTATTTTGAC
+
BBBBBFFFFDDFFGGGGGGGGGHHHGHHHFF5BGGHHHHHHHHHHEEGEGHEGFGHHFHHHGGGGHHHHFHFCHHHG5GGHHHEFGFDGHHGHGFHHGF4GFHEDGFHHGFFHGEGFFFHHH3G?GF@//</</011111<11<11<0..-<<<.<--:;:/0000<0;.0:00/90/00;C000900900900;90;BB9..../000;/.;////9.99.//.9.../////9/..--99//;9/;9./
@M03495:530:000000000-LYBTV:1:1101:7175:19033 1:N:0:AACACCTG+CCCATGCG
GTCAGCATGTGAGCTTTGGTCCAGCCTGAGTCCTCTGGTTTATCAACGGCAAAATATAGATCGGAAGAGCACACGTCTGAACTCCAGTCACAACACCTGATCTCGTATGCCGTCTTCTGCTTGAAAAAAAAAAAAACCACTCACATAAGAGACTGCGACGGACCTAGTCCTACGATCAATCTGTCGAATATCAGCTCACTTGCAACACTGTGCACTCATACCGGATCACCCTCCCGTCCCTGCAACTCACA
+
BBBBBFFFFFFFGGGGGFGGGGHHHGGHHHHHHHHHHHFGCHHHHHHGGGGGHHHFHHGHHHHGGGGFHHHHGHGHHHGEGHHHHHGHHHHHHGHGGHHGH4FHHGGGHGHGGFHGHHHHFFHFGBDHGCCC/</-><.F1001<1<0<0<//00/.----.:-/0000;0;0;.C.9000;000...09000000//9///////:.///////;//////.--.-./.........:.//../;//;//
@M03495:530:000000000-LYBTV:1:1101:16026:19041 1:N:0:AACACCTG+CCCATGCG
GTCAGCATGTGAGCTTTGGTCCAGCCTGAGTCCTGGTTTATCAACGGCAAAATATAGATCGGAAGAGCACACGTCTGAACTCCAGTCACAACACCTGATCTCGTATGCCGTCTTCTGCTTGAAAAAAAAAAAAAAACAAATGAAGAAAATCATGGATGTCATGCTAACATTCAGAGAATGCATACTATCAACACATAATAGTATGACGATACTGACGTATTCTCCAAGTGAAGCATAGCACATAGTTATGT
+
DDDDDFFFFFFFGGGGGGGGGGHHHGHHHHGHHHHHHHHHHHHHHGGGGGHHHHHHHHHHHGGGGHHHHHHHGHHHGHHHHHHHHHHHHHHGHGGHHHHBHHHGGHHHHGGGHGHHHHHHHHHHHHGGGGB>A--<.<..00000<//<00<0000<0:<0000000/00000000:0:00000000:000:0..00::00000000..9.-0000...00000<0000000<00000000<0:0000<00
@M03495:530:000000000-LYBTV:1:1101:15052:19043 1:N:0:AACACCTG+CCCATGCG
GTCAGCATGTGAGCTTTGGTCCAGCCTGAGTCCTGGTTTATCAACGGCAAAATATAGATCGGAAGAGCACACGTCTGAACTCCAGTCACAACACCTGATCTCGTATGCCGTCTTCTGCTTGAAAAAAAAAAAAAAAAATGGAAGACCGCACATCAATGGCAAGAACTAGTAACATGATACTACGCGATACAATCCTAACACTATGCGAAAGTCGTACATGTGCACGAGAGAGTCAGATGTATCTGCTATGG
+
CCCCCFFFFFFFGGGGGGGGGGHHHGHHHHGHHHHHHHHHHHHHHGGGGGHHHHHHHHHHHGGGGHHHHHHHGHHHGHHHHHHHHHHHGHHGHGGHHHHDHHHGGHHHHGEFHGHHGHGHHHGHHHDGCBDA<->-<-.000</./;---;-00:000///0.://0;00000;B/;;00000.--:-.-//9//;B//////;/;..--.//.;.9.////9/9..9.-..///////;/////////9/
@M03495:530:000000000-LYBTV:1:1101:27777:19046 1:N:0:AACACCTG+CCCATGCG
GTCAGCATGTGAGCTTTGGAGTGAAATCTCTTGTCTTAAGGAATAAAGGAAAAAGATTCCGTCGGAGGCTCGGTGCTCTACAGGTTCAACCTTTGTACTCTATTATTGCCTCACATTCCATCTCTTGTGAAAATATATTTGATTGGCTTTTCTGCAGGTTGTTTGCCAGGACTTTCCAAGACCTCCACTAGAAAACACAATAAACTTTTTGGAAGCTGGACAACTATCTTCATTTTTCAGAAACAGTGAAA
+
AAAAAFBDFFFFFGGGCFFBGGGFHFGFHFHHHHHHHHGHHFHHHHHFHGGCBFEAGHHHFHHGGGGEEACEGGF@GHHHHGGFDFGFFHCGHHF4BFFFHGHHHHGFHHHHHEFHHHHBGHHHHGHHFH4DGGHBHHGHH4FFF0?GHGHGFGFFFGHHHGGFFHEHF/GFFFFHFFFG00<CFFHCFC111FGFGHA<0000<GHFHHCC/0C.GF/;CCGEFHF00=BBB0BBFGFG00//9FFGBF0
@M03495:530:000000000-LYBTV:1:1101:2666:19079 1:N:0:AACACCTG+CCCATGCG
GTCAGCATGTGAGCTTTGGTCCACCTGATCCTGGTTTATCACGGCAAAATATAGATCGGAAGAGCACACGTCTGAACTCCAGTCACAACACCTGATCTCGTATGCCGTCTTCTGCTTGAAAAAAAAAAAAACATAGCAACCACCACAGTGATAAGTCTGGAGTTTAATGGGCTAACCTATTACATGATCACACCCTAACAATCCCGCACCACAAATAATGTATTCACTCTCTCGCAATAGCTACGCAACAA
+
BAABBFFFFDF5FGGGGGGGGGHHHHHHHGHHGHFFGHHHHHGGGCEHHHHHHHHHGHGAAEHHHHHHHGHHHG5GHHHGHHFGHHHHGHGGHHHD4FGHFGHHHGG1EGGFHGDGHHHFFHFEBCD/<<</?11111=<0>F.....<0<00<00<=0<0.</0:00:0::/.0/.;/C0000:0000090/...;9//00/:0.=---...;.//////;///:///;//;..-.://////.-.--..
@M03495:530:000000000-LYBTV:1:1101:3256:19081 1:N:0:AACACCTG+CCCATGCG
GTCAGCCTGTGAGCTTTGGTCCAGCCTGAGTCCTGGTTTATCAACGGCAAAATATAGATAGGAAGAGCACACGTCTGAACTCCAGTCACAACACCTGATCTCGTATGCCGCCTTCTGCTTGAAAAAAAAACATTTTTAATGGTATAACAGGAACACACTGCTTTAACATGATACACATAAATAGGCTGTATTCGTCTCTAGTTGTGTCATTAGTTGGCATTGATTTAGATATTATTTGATCCGTTCAGCAA
+
>>>A>F1>11BBGGGCEAGGGCFHGC0BGFHHHFFGGGHBGFCFFGGCEEHCG122B2D2BA1DF0FB1BB0A0/BF1F1D@1FFGG1GFHGA/E>00FFH20F?00F1>//?/BG111BB011BF//>/?<1@F2>/11?<1<<?1?11/0<000>.>11<1>1<1>0/00<0000<<0000<</0..;000:/.:/0;00<00990000;0;90//0;00;00;00000;;0;9000;;0..0/////:
@M03495:530:000000000-LYBTV:1:1101:23494:19083 1:N:0:AACACCTG+CCCATGCG
GTCAGCATGTGAGCTTTGGAGTGAAATCTCTTGTCTTAAGGAATAAAGGAAAAAGATTCCGTCGGAGGCTCGGTGCTCTACAGGTTCAACCTTTGTACTCTATTATTGCCTCACATTCCATCTCTTGTGAAAATATATTTGATTGGCTTTTCTGCAGGTTGTTTGCCAGGACTTTCCAAGACCTCCACTAGAAAACACAATAAACTTTTTGGAAGCTGGACAACTATCTTCATTTTTCAGAAACAGTGAAC
+
CBCCCFFFFFFFGGGGGGGGGGHHHHHHHHHHHHHHHHHHHHHGHHHHHHHHHHGGHIHIHHHGGGGGGHHGGFGGHHHHHHHHHHHHHHHHHHHHHHHHHHGHHHHHHHHHHHHHHHHHHHHHHHHHHHFHHGHHHHHHHGHHHHHHHHHHHHHHHHHHHGHHHHHHHHHHHHHHHHHHHHHHHHHHHHHGHHFHHHHGHHH0<GHHHHGGGHHHHGHHHGGHHGHGHGFGGGGGGBFGGF0FFGFFGG0
@M03495:530:000000000-LYBTV:1:1101:6852:19084 1:N:0:AACACCTG+CCCATGCG
GTCAGCATGTGAGCTTTGGTCCAGCCTGAGTCCTGGTTTATCAACGGCAAAATATAGATCGGAAGAGCATACGTCTGAACTCCAGTCACAACACCTGATCTCGTATGCCGTCTTCTGCTTGAAAAAAAAAAAAACAACAATATCACATCAAGATAATAAGCTGCTATTCTCGTAGACCACAGACATACAGATATAAGAACATGTATACAACTGTGCATGTGCGGTCACCGACGATGTAAAGCATGTATCGA
+
CCCCDFFFFFFFGGGGGGGGGGHHHGHHHHHHHHHHHHHHHHHHHGGGGGHHHHHHHHHHHGGGGHHHHHHHHHHHGHHHHHHHHHHHHHHGHGGHHHHDHHHGGHHGHGGGHGHHGHHHHHGHHHGGGCFA@<<<....111>111111<<00000000<=0<0000000.<.<<00<...0</00:0<00000<000//00<00<00000/000000000.-.-.00.--9-..<<00<0000:0:0..
@M03495:530:000000000-LYBTV:1:1101:10892:19098 1:N:0:AACACCTG+CCCATGCG
GTCAGCATGTGAGCTTTGGAGTGAAATCTCTTGTCTTAAGGAATAAAGGAAAAAGATTCCGTCGGAGGCTCGGTGCTCTACAGGTTCAACCTTTGTACTCTATTATTGCCTCACATTCCATCTCTTGTGAAAATATATTTGATTGGCTTTTCTGCAGGTTGTTTGCCAGGACTTTCCAAGACCTCCACTAGAAAACACAATAAACTTTTTGGAAGCTGGACAACTATCTTCATTTTTCAGAAACAGTGAAC
+
CBCCCFFFFFFFGGGGGGGGGGHHHHHHHHHHHHHHHHHHHHHHHHHHHHHHHHGGHHHHHHHGGGGGGHHGGGGGHHHHHHHHHHHHHHHHHHHHHHHHHHHHHHHHHHHHHHHHHHHHHHHHHHHHHHHHHHHHHHHHHFHHHHHHHHHHHGHHHHHHGGHHHHHHHGHHHHHHHHHHHHHGHFHHHHF<DGHHHHHEGDGFHHGHHHGGHBCGHH/:GHHGHHHHHHGGGGGGGGGGGF;FFEBFFF0
@M03495:530:000000000-LYBTV:1:1101:9170:19103 1:N:0:AACACCTG+CCCATGCG
GTCAGCATGTGAGCTTTGGAGTGAAATCTCTTGTCTTAAGGAATAAAGGAAAAAGATTCCGTCGGAGGCTCGGTGCTCTACAGGTTCAACCTTTGTACTCTATTATTGCCTCACATTCCATCTCTTGTGAAAATATATTTGATTGGCTTTTCTGCAGGTTGTTTGCCAGGACTTTCCAAGACCTCCACTAGAAAACACAATAAACTTTTTGGAAGCTGGACAACTATCTTCATTTTTCAGAAACAGTGAAC
+
CBCCCFFFFFFFGGGGGGGGGGHHHHHHHHHHHHHHHHGHHHHGHHHHHHHHHHGGHIHHHHHGGGGGGHHGGGGGHHHGHHHHHGHHHHHHHHHHHHHHHHHHGHHHHHHHHGHHHHHHHHHHHHHHHHHHHHHFHHHHHFHHHGHGHHHHHGGHGHHHHDHHHHHHHHHGHHHHHGBGHHHEHGGHHHHD=DGHHHHGHHGHHHHHHHGGHGGHHH:GHHGHHHHFFHFGGFGGGGGGFGFFGGGFFF0
@M03495:530:000000000-LYBTV:1:1101:19423:19110 1:N:0:AACACCTG+CCCATGCG
GTCAGCATGTGAGCTTTGGTCCAGCCTGAGTCCTCTGGTTTATCAACGGCAAAATATAGATCGGAAGAGCACACGTCTGAACTCCAGTCACAACACCTGATCTCGTATGCCGTCTTCTGCTTGAAAAAAAAAAAAATCTAAAAAAGAAGACAATGACCAACCACATTATTATTACATCGTAGAATATCCAACTTATAAGGGACTCGTCTGTTCGCCTAATATGAATATATGACAGCATCATGCACACCCTA
+
DCCDDFFFFFFFGGGGGGGGGGHHHGHHHHHHHHHHHHGHHHHHHHHGGGGGHHHHHHHHHHHGGGGHHHHHHHGHHHGHHHHHHHHHHHHHHGHGGHHHG4GHHGGHHHHGGGHGHHHHHHGGHGHHGGGGB>/<01111<11-..</0///001000..<...011111111<111..<..1111111:0/1<1<110..<./.....111.-9..011<1111111111100./100111001..../
@M03495:530:000000000-LYBTV:1:1101:26879:19125 1:N:0:AACACCTG+CCCATGCG
GTCAGCATGTGAGCTTTGGAATTAGTATCGTTGACGACAGAAGGAGCAAGTAACGACCACAGGGAGGGTGGTTTATCAACGGCAAAATATAGATCGGAAGAGCACACGTCTGAACTCCAGTCACAACACCTGATCTCGTATGCCGTCTTCTGCTTGAAAAAAAAAAAACTAGCTTCTATTTCAGACACCTCCTGTCTTGTCATTTTAGTAGCTGCATATGTATACTGTACAGACTTATCCTCGTTGTGTCT
+
BAABBFFFFFFFGGGGGGGFGCFHHFGHHGHGHGFGGGGGHHFFFFHHHHGFHHGGGGGHGHHGGFGGGGGEFCFHHHHGECEF@FGHHHHGHHHHGGGGHGHHHHHGFHHGGHCGFHHHHHHHHHGCFGHHHG11?F/<0GEGF/-0FGFHFGFHFFBGCD?C:--:.0;0/000009000900///./;.9/CBB/////9/////;/////////9://///;///////.////9;//.9...;.//
@M03495:530:000000000-LYBTV:1:1101:23840:19129 1:N:0:AACACCTG+CCCATGCG
GTCAGCATGTGAGCTTTGGATGGTTCTGGTTTATCAACGGCAAAATATAGATCGGAAGAGCACACGTCTGAACTCCAGTCACAACACCTGATCTCGTATGCCGTCTTCTGCTTGAAAAAAAAAAAAGAACACATAAACAAAGCGGAAACGCATATCTACTCTTACTGACCTGACGTAACATATAGATCTACTATGTACTCCAGGAGTTACACCAGCATACATCGACAGTACCATCCTACAATCAATATGCG
+
DCDDEFFFFFFFGGGGGGGGGGGGHHHHHHHHHHHHHHGGGGGHHHHHHHHHHHGGGGHHHHHHHGHHHGHHHHHHHHHHHHHHGHGGHHHHEFHHGGHHHHGGGHGHHHHHHHFGHHHGGGGG<A/?0010/111111<000><<--/.--..1<1111011<:1110/1///.....:111:<::<111<1111<111<00/..//1110/.../11<011./<.-0:11110<010001<00<111:.
@M03495:530:000000000-LYBTV:1:1101:11379:19136 1:N:0:AACACCTG+CCCATGCG
GTCAGCATGTGAGCTTTGGAGGGCAAGAAGTGGTTGTGACATTGCTATGGCAGCTAGAGCCAACAATTACCTTAAATTCCAAAAACAACATACTCCTCCTTTGGAATTAGTAAATTCGTTGACGACAGAAGGAGCAAGATAACGACACAGGGAGGGTGGTTTATCAACGGCAAAATATAGATCGGAAGAGCACACGTCTGAACTCCAGTCACAACACCTGATCTCGTATGCCGTCTTCTGCTTGAAAAAAA
+
CCCDCFFFFFFFGGGGGGGGGGGGGGGHHHHHHHGGGGHHHHHHHHHHHHHHGGHHHHGHHHHGGHHHHHHHHHHHHHHHHHHHHGHHHHHHHHHHHHHHHGHHHHHHHHHHHHHHHGHHHHHGGGFGHHHHHHHHHHHHHHHGGGGGHHHGEEGGAFGEGHGHHHHHGFGGCHHHHHGHHHHGEGGGHHHHHBCFFFFGBFGGGGGGGGGGGGGGGGGEBF0FFFAFFFFE-.9AEFEFFFFFFB0BF=D
@M03495:530:000000000-LYBTV:1:1101:24238:19151 1:N:0:AACACCTG+CCCATGCG
GTCAGCATGTGAGCTTTGGAGTGAAATCTCTTGTCTTAAGGAATAAAGGAAAAAGATTCCGTCGGAGGCTCGGTGCTCTACAGGTTCAACCTTTGTACTCTATTATTGCCTCACATTCCATCTCTTGTGAAAATATATTTGATTGGCTTTTCTGCAGGTTGTTTGCCAGGACTTTCCAAGACCTCCACTAGAAAACACAATAAACTTTTTGGAAGCTGGACAACTATCTTCATTTTTCAGAAACAGTGAAC
+
CCCCBFFFFFFFGGGGGGGGGGHHHGHHHHHHHHHHHGCFFFHHHHHHGHHFHHGGHHHHHHHGGGGGGHHGGGGGHHHHHHHGGHHHHHHHHHHHGHHHGHHHHHHHEHHGHHHGHHHGGHHHHHHHHBBDDFFHHHHHHHHHGEHGHHHHHHGHHAGGHDHHHHHGFHEEHEFHHHGEAFHHHEHFHFHHHGFGHFGEGHDGHHHGHHC?G::CGHECH0.;/CCHFC0CFF0;FFFFGF/FFGGEBF0
@M03495:530:000000000-LYBTV:1:1101:26550:19154 1:N:0:AACACCTG+CCCATGCG
GTCAGCATGTGAGCTTTGGACTCCTGACTGGTTTATCAACGGCAAAATATAGATCGGAAGAGCACACGTCTGAACTCCAGTCACAACACCTGATCTCGTATGCCGTCTTCTGCTTGAAAAAAAAAAAAAAAGATAAGACTCTTCGTCACACAGTCGATAACTGTATGACTCTATGATTCGGATGAGATCACACACGCAATGTCGCATGAGCGATGCGTTGTGAGCGCTTATTGTCAGTCTAGAGTAATTGC
+
CCCCCFFFFDFFGGGGGGGGGGHHHHHHHHGGHHHHHHHHGGGGGHHHHHHHHHHEGGGGHHHHHHHGHHHGHHGHHHGHHHHHFHGGGGHHHEBGFHGGHEHHGFGHGHHFEHHHCG3GF@BCCB/A/->..1111100<00D.<...00.:00;....00000:000;;000000;0;.;.-00000090;..----:0;0..-..000-;.;.-..-..000--...0;00000;;90009;000000
@M03495:530:000000000-LYBTV:1:1101:11825:19162 1:N:0:AACACCTG+CCCATGCG
GTCAGCATGTGAGCTTTGGAGTGAAATCTCTTGTCTTAAGGAATAAAGGAAAAAGATTCCGTCGGAGGCTCGGTGCTCTACAGGTTCAACCTTTGTACTCTATTATTGCCTCACATTCCATCTCTTGTGAAAATATATTTGATTGGCTTTTCTGCAGGTTGTTTGCCAGGACTTTCCAAGACCTCCACTAGAAAACACAATAAACTTTTTGGAAGCTGGACAACTATCTTCATTTTTCAGAAACAGTGAAC
+
BABCCFFFFFFFGGGGGGGGGGHHHHHHHHHHHHHHHHHHHHHHHHHHHHHHHHGGHHHHHIHGGGGGGHHGGGGGHHHHHHHHHHHHHHHHHHHGHHHHHGHHFHHHHHHHHHHGHHHGHHHHHHHHHHHHHHHHHGHHHHHHHGHGHHHHHHGHGHHHHDHGHGHHHHHHHHHHHHHHGHHHHFHHHFFDGGHHHFGEGGGGHGGHHHGGGCC.GF/;CFGHFFHHGHGFGGGGGGFFFF0FFFGFBF0
@M03495:530:000000000-LYBTV:1:1101:12953:19170 1:N:0:AACACCTG+CCCATGCG
GTCAGCATGTGAGCTTTGGAATTAGCTGGTTTATCAACGGCAAAATATAGATCGGAAGAGCACACGTCTGAACTCCAGTCACAACACCTGATCTCGTATGCCGTCTTCTGCTTGAAAAAAAAAAAAAGCGATGGCGGACATCCCTGATATTTATCACATATTGCCAGAGTCATCTCTCTTCGATGCCTTCCGTCTACACATGTCGAGTTACGCTTACCTGTCTGCTCTGATCATCCCTAGTCAGCTATGCC
+
CCCCCFFFFFFFGGGGGGGGGGHHHHHHHHHHHHHHHHGGGGGHHHHHHHHHHHGGGGHHHHHHHGHHHGHHHHHHHHHHHHHHGHGGHHHHFHHHGGHHHHGGGHGHHHHHHHHHHHHGGGDC/>//0</<..>----@00/::::0000000000C000;000::9.0000;C000;09..00.0000/90..:00/00090..-9.00.....0/0000000009000:0000:0090:00000;009
@M03495:530:000000000-LYBTV:1:1101:13074:19184 1:N:0:AACACCTG+CCCATGCG
GTCAGCATGTGAGCTTTGGAGTGAAATCTCTTGTCTTAAGGAATAAAGGAAAAAGATTCCGTCGGAGGCTCGGTGCTCTACAGGTTCAACCTTTGTACTCTATTATTGCCTCACATTCCATCTCTTGTGAAAATATATTTGATTGGCTTTTCTGCAGGTTGTTTGCCAGGACTTTCCAAGACCTCCACTAGAAAACACAATAAACTTTTTGGAAGCTGGACAACTATCTTCATTTTTCAGAAACAGTGAAC
+
CBCCCFFFFFFFGGGGGGGGGGHHHHHHHHHHHHHHHHHHHHHHHHHHHHHHHHGGHIHIHHHGGGGGGHHGGGGGHHHHHHHHHHHHGHHHHHHHHHHHHHHHHHHHHHHHHHHHHHHHHHHHHHHHHHHHHHHHHHGHHFHHHHHHHHHHHGHHHHFHHGHHGFFHHHHGHHHGHHHHGHGHHHHHHHHHFFHHHHG.DFGBFGHHHGGGFHBEFHHHHFHEFHHGFFFGGGGGGGGGFGFGFGGBFF0
@M03495:530:000000000-LYBTV:1:1101:26179:19187 1:N:0:AACACCTG+CCCATGCG
GTCAGCATGTGGCTTTGGACTCCTGACTGGTTTATCAACGGCAAAATATAGATCGGAAGAGCACACGTCTGAACTCCAGTCACAACACCTGATCTCGTATGCCGTCTTCTGCTTGAAAAAAAAAAACAAAATATCTATGCTTCACCCACATAAATATAACACGCAGTACGACTGTACACTAGCATCAATGCGTCCTGCATATCTTACTTTTTTCAGTATTATCACTGCACAGACGTTTTATAGCTGACATT
+
ABBBBFFFFDFBFGGGGGGGGGHHHHHHHHHHHHHHHFHGGGGGGHHHHHHHHHHGGGGHHGHHHHGHHHGHHFHHGHEFFHFHHGGCEHHGF4GGFFFHFFHFGGHGGFFBGHEBGFEB/DDBBD///001?1111??1111>110...1111=111000/.---.0<...:.0000;;/0/0009000/.;--.0//000000;000000-//////////////////./.-99;.////9;//.9;/
@M03495:530:000000000-LYBTV:1:1101:9788:19199 1:N:0:AACACCTG+CCCATGCG
GTCAGCATGTGAGCTTTGGAGTGAAATCTCTTGTCTTAAGGAATAAAGGAAAAAGATTCCGTCGGAGGCTCGGTGCTCTACAGGTTCAACCTTTGTACTCTATTATTGCCTCACATTCCATCTCTTGTGAAAATATATTTGATTGGCTTTTCTGCAGGTTGTTTGCCAGGACTTTCCAAGACCTCCACTAGAAAACACAATAAACTTTTTGGAAGCTGGACAACTATCTTCATTTTTCAGAAACAGTGAAC
+
CBCCCFFFFFFFGGGGGGGGGGHHHHHHHHHHHHHHHHHHHGHHHHHHHHHHHHGGHIIIHHHGGGGGGHHGGGGGHHHHHHHHHHHHHHHHHHHHGHHHHHHHGHHHHHHGHHHHHHHHHHHHHHHHHGHHHHHHHHHHHHHHGHHHHHHHHHHHHHHHFEHHHHGHHGHHHHHHHHFHGHHHHHGHHHHFGFGHHFGFGGGGGHHHGHGGHGGHHHHHHHHHHHHHHHEGGGFFGGGGGGFGGE;CFB0
@M03495:530:000000000-LYBTV:1:1101:21374:19206 1:N:0:AACACCTG+CCCATGCG
GTCAGCATGTGAGCTTTGGTCCAGCCTGAGTCCCTGGTTTATCAACGGCAAAATATAGATCGGAAGAGCACACGTCTGAACTCCAGTCACAACACCTGATCTCGTATGCCGTCTTCTGCTTGAAAAAAAAAAAAAAACTGACACAACATATAGGCACGCGGACACATACGAATATATATTTCACAACTACAACATACTCTACACAAACACATCAGTACAAACAGCTACATAGCTATAGTAATCGATCATAC
+
BBBBCFFFFFFFGGGGGGGGGGHHHGHHHHHHHHHHHHHHHHHHHHGGGGGHHHHHHHHHHHGGGGHHHHHHHGHHHGHHHHHHHHHHHHHHGHGGHHHH4GGHFGHHHHFFGHGHHGHHHGGHGGHGGGGGA/-<>.00<000<.../000:000:.---<--</000..<.9000000000000.000000./000000<<B0......00<0<0<0:0../.0000:00000<000:000.....000
@M03495:530:000000000-LYBTV:1:1101:21041:19226 1:N:0:AACACCTG+CCCATGCG
GTCAGCATGTGAGCTTTGGACTCCTGACTGGTTTATCAACGGCAAAATATAGATCGGAAGAGCACACGTCTGAACTCCAGTCACAACACCTGATCTCGTATGCCGTCTTCTGCTTGAAAAAAAAAAAAAAGAGAACTGACAATAATCTGGATCTATCACTACAGTGTACATATGTATCAATCGACAACACCGAACACTGATGAGCCACATATATGTCTGTGCTGATGAACATGACTGACTACACAGTCTGA
+
DDDDDFFFFFFFGGGGGGGGGGHHHHHHHHHGHHHHHHHHGGGGGHHHHHHHHHHHGGGGHHHHHHHGHHHGHHHHHHHHHHHHHHGHGGHHHGEHHHFGHHHHGFGHGGHHHHHHHHHHHGGGBB>//-..001111>111100000000000=00=<00/0:000000000<000000:0.<:.-...<---9-/00000000://:0<000000000<00000000000<00:<0000/0/0.00000
@M03495:530:000000000-LYBTV:1:1101:23032:19229 1:N:0:AACACCTG+CCCATGCG
GTCAGCATGTGAGCTTTGGTCCAGCCTGAGTCCTGGTTTATCAACGGCAAAATATAGATCGGAAGAGCACACGTCTGAACTCCAGTCACAACACCTGATCTCGTATGCCGTCTTCTGCTTGAAAAAAAAAAACTCAATCAACCACCCGGGAGTACTCACTAGTGGCCAATTATTATTCACCAAACAGTTAGCTACTACAATAATCATTCGCTTACTAGTGCATCGACCAAATCTGGTTACCCGTCCTAGAA
+
BBAABFFFFFDBFGGGGGGGCGGHHGFHGGFFFHHHHFHHHHCHHGGEEEHHHHHHHHFHHGEFEFGGFHGHGHHHGEHHHGH3EGGHHHHGEFEGG334BF?FGCCGHGGGGE4FFHFHFGE3FGCD?//>/1?<11?1?0<.<C<-----</0000/0;0;;..././0000;0000;00.99./00000;90000/900000000009...0/9//9//9/.9-9-.9;;/////////....99/;9
@M03495:530:000000000-LYBTV:1:1101:11296:19229 1:N:0:AACACCTG+CCCATGCG
GTCAGCATGTGAGCTTTGGAATTAGTAAATTCGTTGACGACAGAAGGAGCAAGATAACGACCACAGGGAGGGTGGTTTATCAACGGCAAAATATAGATCGGAAGAGCACACGTCTGAACTCCAGTCACAACACCTGATCTCGTATGCCGTCTTCTGCTTGAAAAAAAAACAATTCTTAGGCCTCCTGTTGCAACTCACCAATCTCTTTCTAATAGTCAAGTTGCATTCTAGTAAGATCACTTTGCTACGCA
+
AAAAAFFFFFBFCGGFBGFGGGHHHEGDGHGHGHFHHHGEEFGHFHHFHEHFHHHHHHGAEEEHHHEG1EEFBFEFGEHFGGBGGCGEECFGEBHHG?GH?FFGAFGFHHHFHHHGBGGGHHHGFFBFHBEAA/FF0D11?CF/<CGG@ECGEBDGGHHF.00G.@CGG...000000;09/9..:9;00;00:/:0/:0;/;C9000000////;//////;//9//9;/://://9//;////9;/.-.
@M03495:530:000000000-LYBTV:1:1101:17959:19235 1:N:0:AACACCTG+CCCATGCG
GTCAGCATGTGGCTTTGGTCCACCTGATCCTGGTTTATCAACGGCAAAATATAGATCGGAAGAGCACACGTCTGAACTCCAGTCACAACACCTGATCTCGTATGCCGTCTTCTGCTTGAAAAAAAAAAACAAACCATAAAAGACAATGGCAACTGTAGCAATGACTCTCCAAGCATGTCATCAAGTTGAGTGTGCGATTATTCGTCATAGGTATGCAGTGTGCTGTGTACATTGGTTATAGTGCAGTATAG
+
CDDDDFFFFFFFGGGGGGGGGGHHHHHHHHHHHGHHHHHHHHGGGGGHHHHHHHHHHHGGGGHHHHHHHGHHHGHHHHHHHHHHHHHHGHGGHHGH4GHHGGHHHHGGGHGHHHHHHHHHHHFGBF/<<?G/F///111111.000<1100<.//=00000<0000000/000./:00000000000000<0000<....0<<//...00000000<:<000000</<00:0000<.0:0<0000000000
@M03495:530:000000000-LYBTV:1:1101:22689:19239 1:N:0:AACACCTG+CCCATGCG
GTCAGCATGTGAGCTTTGGAGTGAAATCTCTTGTCTTAAGGAATAAAGGAAAAAGATTCCGTCGGAGGCTCGGTGCTCTACAGGTTCAACCTTTGTACTCTATTATTGCCTCACATTCCATCTCTTGTGAAAATATATTTGATTGGCTTTTCTGCAGGTTGTTTGCCAGGACTTTCCAAGACCTCCACTAGAAAACACAATAAACTTTTTGGAAGCTGGACAACTATCTTCATTTTTCAGAAACAGTGAAC
+
BABBBFFFFFFFGGGGGGGGGGGHHHHHHHHFHHHHHHHHHFHHHHHHHHHGHHGAGHHHHHHGGGGGGHHGGGGGHHHHHHHHHHHHHHGHGHGHFHHHHHHHHHHHHHHHHHHGGHHHHHHHHHHHGB4EFGHHGHHHHHHHHHGHHGHHHHHHGHHHHEHHHHGGFHHHHGHHHHDHFHHHFGFFHHH1DBGHHHHGHHGBF<FGHHGFFHHFHGFHHFCHHHHHHBBBBGGGGFGGGFFFGGFFGG0
@M03495:530:000000000-LYBTV:1:1101:14152:19241 1:N:0:AACACCTG+CCCATGCG
GTCAGCATGTGAGCTTTGGAATTAGTAATTCGTTGACGACAGAAGGAGCAAGATAACGACCACAGGGAGGGTGGTTTATCAACGGCAAAATATAGATCGGAAGAGCACACGTCTGAACTCCAGTCACAACACCTGATCTCGTATGCCGTCTTCTGCTTGAAAAAAAAAAAAAAAATACATAGACGGACCTCAGTAGGTCATTACCAGCAGCTAAGTCGCACGACAACAAGACACAAATATAGACCACACTA
+
CCCCCFFFFFFFGGGGGGGGGGHHHHHHHHHGHHHHHGGGGGHHHHHHHHHHHHHHHGGGGGHHHHGGGGGBFFGGHHHHHHHGGGGGEHFHHHHGHHHGGGGHHHHHHHGHHHGHGHHHHHHHHHHHHGHGGHHHGBGHHGGHHHHGDGFEGHHHHGHGHHHHGGGG:------.00000000...--/00::0000;B0000000././/00000.----.---;.;//////..00009000/...//
@M03495:530:000000000-LYBTV:1:1101:6029:19242 1:N:0:AACACCTG+CCCATGCG
GTCAGCATGTGAGCTTTGGAGTGAAATCTCTTGTCTTAAGGAATAAAGGAAAAAGATTCCGTCGGAGGCTCGGTGCTCTACAGGTTCAACCTTTGTACTCTATTATTGCCTCACATTCCATCTCTTGTGAAAATATATTTGATTGGCTTTTCTGCAGGTTGTTTGCCAGGACAGGTCGTGATTGCTGGAGCAGGTATGATATAATTCTAGGATTTGACAGATGAATAATTTACATATATATCTAACTTTGA
+
CBCCCFFFFFFFGGGGGGGGGGHHHHHGHHHHHHHHHHHHHHGHHHHGHHHHHHGGHIHHHHHGGCGGGHHGGEEGGHGHHHHHHHHGHHHHHHHHHHGHHHHHHHHHGHHHFEGFHHHHHHHHHGHGHHHHHGFFHHHHHHHHHGHHHHHHGHHHGHFGHGHHHEHHHHHHHFGHHGGGHHHHHHHHGHGGHHCGHFHFGHGHGHHHHED0CHHGFHHH/GHH0;C;CGHFHHHHGFGGFGGFFFFGGG0
@M03495:530:000000000-LYBTV:1:1101:15921:19243 1:N:0:AACACCTG+CCCATGCG
GTCAGCATGTGAGCTTTGGAGTGAAATCTCTTGTCTTAAGGAATAAAGGAAAAAGATTCCGTCGGAGGCTCGGTGCTCTACAGGTTCAACCTTTGTACTCTATTATTGCCTCACATTCCATCTCTTGTGAAAATATATTTGATTGGCTTTTCTGCAGGTTGTTTGCCAGGACTTTCCAAGACCTCCACTAGAAAACACAATAAACTTTTTGGAAGCTGGACAACTATCTTCATTTTTCAGAAACAGTGAAC
+
DDDDDFFFFFFFGGGGGGGGGGHHHHHHHHHHHHHHHHHHHHHHHHHGHHHHHHGGHIIIHIHGGGGGGHHGGGGGHHHHHHHHHHHHHHHHHHHHHHHHHHHHHHHHHHHHHHHHHHHHHHHHHHHHHHHHGHHHHHHHHHHGHHHHHHHHHHGGEHHHHGHHHHHHHFHHGHHHHHHHFHGHHHHHHHHHFHHHHHHGHGGHHHHHHHGCCCGHHHGHHGGHGFHHGHGGGGGHGGGGGFCFFGGG0B:
@M03495:530:000000000-LYBTV:1:1101:6442:19257 1:N:0:AACACCTG+CCCATGCG
GTCAGCATGTGAGCTTTGGTCCAGCCTGAGTCCTGGTTTATCAACGGCAAAATATAGATCGGAAGAGCACACGTCTGAACTCCAGTCACAACACCTGATCTCGTATGCCGTCTTCTGCTTGAAAAAAAAAAAAAAATCACCATCAAACACATCCGATACCCTCCACTGCTTAATGCGCAAGTGAACACATTGGTAACAACTTTGGCATAGTCTCACACAGCTCATCCACCTCGTACAGTACGATCGCCTGA
+
CCCCCFFFFFFFGGGGGGGGGGHGHGHHHHHHHHHHHHHHHHHHHGGGGGHHHHHHHHHHHGGGGHHHGHHHGHHHGHHHHHHHHHHFHHGGHGGHHHH4FGHFFHHHHGGGHGHHGHHHGHHHHHG?DC/>/---01<<<0000000...00/:C.--000..</10<1111111..-9-111101<.01101:1<10.0110/00000<1111100.<.00011000....9...1111.9..-9...:
@M03495:530:000000000-LYBTV:1:1101:3441:19270 1:N:0:AACACCTG+CCCATGCG
GTCAGCATGTGAGCTTTGGACTCCTGACTGGTTTATCAACGGCAAAATATAGATCGGAAGAGCACACGTCTGAACTCCAGTCACAACACCTGATCTCGTATGCCGTCCTCTGCTTGAATAAAAAGAATTATGACGAAGAAAAGGAATGATTTGAAAGCCTCAGTAAATAATTCACTATGTTCAATTCTGGCTCAAGCAGTACAGATCTCAGGAGACGACCCTCTCACAACAGCAGAATCAAGACCCTTGCT
+
>>AA1@FFFF331FGGGGBGAFGHF1FEFGG1EFFDF2AG0AE/EGGHH22222BF////CGFGHHA/F/FF12G1GH1FFGGHGHGHEEHH0112B0?>002B/E//>1111>11B12BFB>B/?B111B22B//>?/BG0<A0@11122@12<?1?<1?11?1?<1@1=1>1>11>11=F11=11111</0<0<GB<<=000=0BC0;0//:..;----99;/0;:0.;:AB.//0;0090//9/////
@M03495:530:000000000-LYBTV:1:1101:6231:19280 1:N:0:AACACCTG+CCCATGCG
GTCAGCATGTGAGCTTTGGAGTGAAATCTCTTGTCTTAAGGAATAAAGGAAAAAGATTCCGTCGGAGGCTCGGTGCTCTACAGGTTCAACCTTTGTACTCTATTATTGCCTCACATTCCATCTCTTGTGAAAATATATTTGATTGGCTTTCCTGCAGGTTGTTTGCCAGGACTTTCCAAGACCTCCACTAGAAAACACAATAAACTTTTTGGAAGCTGGACAACTATCTTCATTTTTCAGAAACAGTGAAC
+
CCCCDFFFFFFFGGGGGGGGGGHHHHHHHHHHHHHHHHHHHHHHHHHHHGHHHHGGHIHIHHHGGGGGGHHGGGGGHHHHHHHHHHHGHHHHHHHHHHHHHGHHHHHHHHHHHHHHHHHHHHHHHHHHHHHHHHHHHHHHHGHHHHHHHHHHHHHHBGHHHGHHHGHHEGHHHHHHHHGHEHHFHHGHHGHEFHHHHHHGHH0GGHHHGHGGFGFHHHFFHGCGHHHHHGFGFGGGGGHGGFGGGGBF0F0
@M03495:530:000000000-LYBTV:1:1101:13231:19290 1:N:0:AACACCTG+CCCATGCG
GTCAGCATGTGAGCTTTGGTCCAGCCTGAGTCCTGGTTTATCAACGGCAAAATATAGATCGGAAGAGCACACGTCTGAACTCCAGTCACAACACCTGATCTCGTATGCCGTCTTCTGCTTGAAAAAAAAAAAAAGAAGAAAAGTAATGATTGGAAAGCCGCAGTACAGGAAACATTCTGAATCCCAAACATATAACAGATGAATCCAAGATACAACTCAATGCTAACCAGCATACACTATACAAAGTCTCG
+
AABCCFFFFFFFGGGGGGGGGGHHHGHHHHEHHHHHCGGHHHHHHGGGGGHHHHHHHFFHGGFGGHHHHHHHGHHHFEHHGGHHHHHGHHHGHGCEGHHHHHHGGHFHFFEGHGHHHHHBGFCDFHGCGB//<-..00<0<<<1=F<DF000<0=0./.-::-.;0;0/;/:;:G09990000000/C..00900000;000000009;.000//:/;////////;./..:////////;///9///;//
@M03495:530:000000000-LYBTV:1:1101:25560:19291 1:N:0:AACACCTG+CCCATGCG
GTCAGCATGTGAGCTTTGGAATTAGTAAATTCGTTGACTGGTTTATCAACGGCAAAATATAGATCGGAAGAGCACACGTCTGAACTCCAGTCACAACACCTGATCTCGTATGCCGTCTTCTGCTTGAAAAAAAAAAAAACACGTCTGCCGTCTTATTCTGTGACAGACAACACACTATACTTGAGTACCTCTACAGACGTTTGTCACTCACACACACAGCGTAGACAGGCTCCTCACGCTCGATCAGATCT
+
>>AAAFFFFFFFGGGGGGGGAEGHCHHHBDHGGGHFDHHHHHGHHHHHHFGG?AECFFGHHHHHHHGEFDFFGHHHFGHHHGGEGHHF3FGFFHHHGHFGFHH34@GG?1GGFFEGCFFGHHGHFFFGDEFCCCGB//-.<0.0.0.0<-<-..00=000<00;00/.;:.....//0000099000;00;090;90.9../.;;00009/0;.9.:...-9.-.//....../;/.....-;/..//;//
@M03495:530:000000000-LYBTV:1:1101:8225:19295 1:N:0:AACACCTG+CCCATGCG
GTCAGCATGTGAGCTTTGGTCCAGCCTGAGTCCCTGGTTTATCAACGGCAAAATATAGATCGGAAGAGCACACGTCTGAACTCCAGTCACAACACCTGATCTCGTATGCCGTCTTCTGCTTGAAAAAAAAAAAACCACAAACACGAATTCAACAAATCGCATAGGAGAGACGCCGTAGATAATAGCACATATCCATTCAGCCCCAACAGACGTTATACACTAATCAGAGTGAGCCGTACCCTATTAACGGC
+
CBCCCFFFFFFFGGGGGGGGGGHHHGHHHHGHHHHHHHHHHHHHHHGGGGGHHHHHHHHHHHGGGGHHHHHHHGHHGGHHHHHHHHHHHHHHGHGGHHHHDGHHEGHGHHGEEHGHHHGHHHAGGFHGCD<><</?<...0.>0.-...0000<..0<.<;:.00:/:A.:.:---.9.990000000/00900;000900/......//.-../900000/000:00;00000/9....00:00000.--
@M03495:530:000000000-LYBTV:1:1101:20547:19317 1:N:0:AACACCTG+CCCATGCG
GTCAGCATGTGAGCTTTGGTCCAGCCTGAGTCCTGGTTTATCAACGGCAAAATATAGATCGGAAGAGCACACGTCTGAACTCCAGTCACAACACCTGATCTCGTATGCCGTCTTCTGCTTGAAAAAAAAAAAAAACTGACCAAAGCAGACACTGAGTGCTATATAACGAGTAATGCAGTGATCCAACATGTACATATCACATGGCGTATACCAAATTAGAGTATATTCATACTATAGTGAGTATACTTAGA
+
CBCCDFFFFFFFGGGGGGGGGGHHHGHHHHHHHHHHHHHHHHHHHGGGGGHHHHHHHHHHHGGGGHHHHHHHGHHHGHHHHHHHHHHHHHHGHGGHHGH4GHHGGHHHHGGGHGHHHHHHHHHHHHGGGGD</->.111101..//0//<//000010111111111<..:.1111<1:0:1<1000./0111:111111010/.-.-901100.0<0:1011:111111<1111111<101111111111
@M03495:530:000000000-LYBTV:1:1101:20933:19320 1:N:0:AACACCTG+CCTATGCG
GTCAGCATGTGAGCTTTGGAGTGAAATCTCTTGTCTTAAGGAATAAAGGAAAAAGATTCCGTCGGAGGCTCGGTGCTCTACAGGTTCAACCTTTGTACTCTATTATTGCCTCACATTCCATCTCTTGTGAAAATATATTTGATTGGCTTTTCTGCAGGTTGTTTGCCAGGACTTTCCAAGACCTCCACTAGAAAACACAATAAACTTTTTGGAAGCTGGACAACTATCTTCATTTTTCAGAAACAGTGAAC
+
BABCCFFFFFFFGGGGGGGGGGHHHHHHHHHHHHHHHHHHHHHHHHHHHHHHHHGGHIHHHHHGGGGGGHHGGGGGHHHHHHHGHHHHHHHHHHHGHHGHHHHHHHHHHHHHHHHHHHHHHHHHHHHHHHHHHHHHHHHHHGHHHHHHHGHHHHHHHHHHHGHHHHHHHHHHHHHHHHHEHHHGHHHHHHHHGHHHHHGGHGHHHHHHHHGGFHHGHHGAGFHGHHHHHHGGGGGGGGGGGGFGGGGGGG0
@M03495:530:000000000-LYBTV:1:1101:18365:19329 1:N:0:AACACCTG+CCCATGCG
GTCAGCATGTGAGCTTTGGAGTGAAATCTCTTGTCTTAAGGAATAAAGGAAAAAGATTCCGTCGGAGGCTCGGTGCTCTACAGGTTCAACCTTTGTACTCTATTATTGCCTCACATTCCATCTCTTGTGAAAATATATTTGATTGGCTTTTCTGCAGGTTGTTTGCCAGGACTTTCCAAGACCTCCACTAGAAAACACAATAAACTTTTTGGAAGCTGGACAACTATCTTCATTTTTCAGAAACAGTGAAC
+
CCCCCFFFFFFFGGGGGGGGGGHHHGHHHHHHHHHHHHFHHHHHHHHHHHHGHHGGHHHHHFHGGGGGGHHGGEGGFHHHHHHHHHHHHHGGHHHGHHHHHHHHGHHGHHHHHHHGHHHHHHHGHHHHHGHHHHHHHHHHHHHHGHHHHHHHHHHHEAGHHAFHHHGHHGHHHHHGHG1FFHHHHFHHHHHEDFFFGAHGGD0DGFHFFHGGGGHAGHH.CHFACCGHHHGGGGGFGFFGFF///CFBFB0
@M03495:530:000000000-LYBTV:1:1101:10386:19344 1:N:0:AACACCTG+CCCATGCG
GTCAGCATGTGAGCTTTGGAATTAGTAAATTCGTTGACGACAGAAGGAGCAAGATAACGACCACAGGGAGGGTGGTTTATCAACGGCAAAATATAGATCGGAAGAGCACACGTCTGAACTCCAGTCACAACACCTGATCTCGTATGCCGTCTTCTGCTTGAAAAAAAAAAAAAAATAAAAAAAACACACAGCATAACTCACCAAAAGTGCATACAAATAGAAAGCTGTGTGTGTATGTACAATGACAGACA
+
CBCCCFFFFFFFGGGGGGGGGGHHHHHHHHHHGGHHHHGGGGGHHHHHHHHHHHHHHHGGGGGHHHGGGGGGEFGGGHHHHHHHGGGGGHHHHHHHHHHHGGGGHHHHHHHGHHHGHHHHHHHHHHHHHHGHGGHHFBDGHHGGHHHHGEFHGHHGHHHHHHHHHGGGGGC----.0000:;--.......;/000000:0.0.:9/000:0000000000000/000/0....0000000000:000/.:
@M03495:530:000000000-LYBTV:1:1101:3519:19359 1:N:0:AACACCTG+CCCATGCG
GTCAGCATGTGAGCTTTGGAGTGAAATCTCTTGTCTTAAGGAATAAAGGAAAAAGATTCCGTCGGAGGCTCGGTGCTCTACAGGTTCAACCTTTGTACTCTATTATTGCCTCACATTCCATCTCTTGTGAAAATATATTTGATTGGCTTTTCTGCAGGTTGTTTGCCAGGACTTTCCAAGACCTCCACTAGAAAACACAATAAACTTTTTGGAAGCTGGACAACTATCTTCATTTTTCAGAAACAGTGAAA
+
BABBCFFFFFFFGGGGGGGGGGHHHHHHHHHHHHHHHHHHHHHHHHGHHHHHHGGGHHHHHGHGGGGGGHGGGFGGHHHHHHHHHHEHHFHHHHHHHHHHHHHHHHHHHHHHHHHGHHHHHHHGHHHHHGHGGFHHHHHHHHHHHHHGEFHFFHGGHGHGHEHFHHEGHFHHHHHEHHGHHHHFHHGFHHHHEFFFHGFEGHGHFEHHHHGGGFFCGCGFGFHEFFHGHHGFGFGGGEGFGFFGGG0CFF0
@M03495:530:000000000-LYBTV:1:1101:7432:19369 1:N:0:AACACCTG+CCCATGCG
GTCAGCATGTGAGCTTTGGAATTAGTAAATTCGTTGACGACAGAAGGAGCAAGATAACGACCACAGGGAGGGTGGTTTATCAACGGCAAAATATAGATCGGAAGAGCACACGTCTGAACTCCAGTCACAACACCTGATCTCGTATGCCGTCTTCTGCTTGAAAAAAAAAAAAAAACAACCACGAATTAGAGCGAATTAACTCAATAACATTAACCTCATAATGACAGCAAGATAAAATTTACAACTAATAA
+
CCCCDFFFFFFFGGGGGGGGGGHHHHHHHHHHGHHHHHGGGGGHHHHHHHHHHHHHHHGGGGGHHHHGGGGGEFGGGHHHHHHHGGGGGHHHHHHHHGHGGGGGHHHHHHHGHHHGHHHHHHHHHHHHHHGHGGHHHHBGHHGGHHHGGEGHGHHHHHHGHGHGHGGGAE--9-<........-...0000<----.00::000000:0000<000<000000::00.////000000000000000<000
@M03495:530:000000000-LYBTV:1:1101:20501:19389 1:N:0:AACACCTG+CCCATGCG
GTCAGCATGTGAGCTTTGGTCCAGCCTGAGTCCTGGTTTATCAACGGCAAAATATAGATCGGAAGAGCACACGTCTGAACTCCAGTCACAACACCTGATCTCGTATGCCGTCTTCTGCTTGAAAAAAAAAAAAAAGAAAAGTCAAAAAATGCTCACATACATATAATATGTAGCGTAAATGCACAATGAACTATACTCTCCTATCATCACTACCACCATATGGTGATCCATTCAGTGACTCGTAGTCAGAT
+
CBCCCFFFFFFFGGGGGGGGGGHHHGHHHHHHHHHHHHHHHHHHHGGGGGHHHHHHHHHHHGGGGGHHHHHHGHHHGHHHHHHHHHHHHHHGHGGHHHHBGHHGGHHHHGFGHGHHHHHHHHHGGHFGGG<A/<-..0<0<011110.<.0<11100100<11111111111<1-....111<<1/0011110111<<<0/10:0111<011//00..00111111111011111111111..<..:111:
@M03495:530:000000000-LYBTV:1:1101:7950:19390 1:N:0:AACACCTG+CCCATGCG
GTCAGCATGTGAGCTTTGGAGTGAAATCTCTTGTCTTAAGGAATAAAGGAAAAAGATTCCGTCGGAGGCTCGGTGCTCTACAGGTTCAACCTTTGTACTCTATTATTGCCTCACATTCCATCTCTTGTGAAAATATATTTGATTGGCTTTTCTGCAGGTTGTTTGCCAGGACTTTCCAAGACCTCCACTAGAAAACACAATAAACTTTTTGGAAGCTGGACAACTATCTTCATTTTTCAGAAACAGTGAAC
+
CCCCCFFFFFFFGGGGGGGGGGHHHHHHHHHHHHHHHHHHHHHHHHHHHHHGHHGGHHIIHHHGGGGGGHHGGGGGHGHHHHHHHHHHHHHHHHHHHHHHHHHHGHHHGHHHHHHHHHHHHHHHHHHHHHHHGHHHHHHHHHHHHHHHHHHHHHGHGHHGHGHHHHHHHHHHHHHGHHHFFGHHHHHGHHHGGHHHHHHGHHGHHHHHHHGGEHFHHHFHHHHHHCGHHGGGGGGGGGGEFFFGGGFFFG9
@M03495:530:000000000-LYBTV:1:1101:16303:19394 1:N:0:AACACCTG+CCCATGCG
GTCAGCATGTGAGCTTTGGAGACTGGTTTATCAACGCAAAATATAGATCGGAAGAGCACACGTCTGAACTCCAGTCACAACACCTGATCTCGTATGCCGTCTTCTGCTTGAAAAAAAAAAAAACAAACAAAAACACAAACGAAGAGAGACTAGTCATAGTGCATCGTTAATGCTGATTACAGTGTTGTAGATTGTCAATATCGATGAGCTATAAGGTGAGAGTATCGATGTGAACTGCAAGCGCTGGTCTT
+
CCCDEFFFFFFFGGGGGGGGGGGHHHHHHHHHHHHGGGGGHHHHHHHHHHGGGGHHHHHHHGHHHGHHHHHHHHHHHHHHGHGGHHHGDGHHGGHHHHGFGHGHHHHHHHFHHHHGGGGCC><///0=0/00...0<.0......./../0<0111111111111<....111<11011<101:1:./<<11100<11111:...110010<1110101<<001<1..<1.<11010<000..-.9-<111
@M03495:530:000000000-LYBTV:1:1101:22916:19428 1:N:0:AACACCTG+CCCATGCG
GTCAGCATGTGAGCTTTGGTCCAGCCTGAGTCCTCTGGTTTATCAACGGCAAAATATAGATCGGAAGAGCACACGTCTGAACTCCAGTCACAACACCTGATCTCGTATGCCGTCTTCTGCTTGAAAAAAAAAAAAAGACAACAGAAAATGCTACGTCAGACGACCACCAAGTGTTAAATAGCAATCTCTACGTACACCAGACCCAACTGCTTACTAGAGAGACATGTCTACCTCTAGTGACACGACTCCGC
+
CCCCCFFFFFFFGGGGGGGGGGHHHGHHHHHHHHHHHHGHHHHHHHHGGGGGHHHHHHHHHHHGGGGHHHHHHHGHHHGHHHHHHHHHHHHHHGHGGHHHG4FHHGGHHHHGGGHGHHHGHHHEHHGHGGGGG/<-.<00<..0010<=00000..<..<<-----.....0000000000:000000000..0..0/........<//000000000<0..</0000000000<00:00000.--..<..
@M03495:530:000000000-LYBTV:1:1101:13186:19433 1:N:0:AACACCTG+CCCATGCG
GTCAGCATGTGAGCTTTGGAATTAGTAAATTCGTTGACGACAGAAGGAGCAAGATAACGACCACAGGGAGGGTGGTTTATCAACGGCAAAATATAGATCGGAAGAGCACACGTCTGAACTCCAGTCACAACACCTGATCTCGTATGCCGTCTTCTGCTTGAAAAAAAAAAAAAAAAAAACACATAATGACAAACACACAGAGACACTTACGTCGGTAACACAACAAACTCGTATCAACAATTCATATATAA
+
BBBCCFFFFFFFGGGGGGGGGGHHHHHHHHHHGHHHHHGGGGGHHHHHHHHHHHHHHHGGGGGHHHHGGGGGFGGGGHHHHHHHGGGGGHHHHHHHHHHHGGGGHHHHHHHGHHHGHHHHHHHHHHHHHHGHGGHHHHBGHHGGHHHHGGGHGHHHHHHHHHHFFGGGGC@;-----:-.::.:0000::00/.::..;.0/////00:0./.---..000.......00::9/.0:/0900000:00000
@M03495:530:000000000-LYBTV:1:1101:11153:19444 1:N:0:AACACCTG+CCCATGCG
GTCAGCATGTGAGCTTTGGAATTAGTAAATTCGTTGACGACAGAAGGAGCAAGATAACGACCACAGGGAGGGTGGTTTATCAACGGCAAAATATAGATCGGAAGAGCACACGTCTGAACTCCAGTCACAACACCTGATCTCGTATGCCGTCTTCTGCTTGAAAAAAAAAAAAAAAAAAATAAAGATACCATGAATATGGATGCACTGCAACAATGCTCAACTAACCAAGATCACATCAAGCATCTCACGTT
+
CCCCDFFFFFFFGGGGGGGGGGHHHHHHHHHHGHHHHHGGGGGHHHHHHHHHHHHHHHGGGGGHHHHGGGGGFFGGGHHHHHHHGGGGGHHHHHHHHHHHGGGGHHHHHHHGHHHGGHHHHHHHHHHHHHGHGGHHGG1GHHGGHHGHGGGHGGHHHHHHGHHHHGGGGG9-9--:---:B000:0;00:0000;0000:;0/0:0/0000.90000000/0000.0...000:0:00000/00000:...
@M03495:530:000000000-LYBTV:1:1101:4165:19445 1:N:0:AACACCTG+CCCATGCG
GTCAGCATGTGAGCTTTGGAGTGAAATCTCTTGTCTTAAGGAATAAAGGAAAAAGATTCCGTCGGAGGCTCGGTGCTCTACAGGTTCAACCTTTGTACTCTATTATTGCCTCACATTCCATCTCTTGTGAAAATATATTTGATTGGCTTTTCTGCAGGTTGTTTGCCAGGACTTTCCAAGACCTCCACTAGAAAACACAATAAACTTTTTGGAAGCTGGACAACTATCTTCATTTTTCAGAAACAGTGAAC
+
CBCCCFFFFFFFGGGGGGGGGGHGHHHHHHHHHHHHHHHHHGHHHHHHHHHHHHGGHHHHHHHGGGGGGHHGGGGGHHFHHHHEHHHHHHHGHHHHHHHHHHHHFHHHHHHHHHHHHGGHHHHHHHHHHHHGHHHHHHHHHGHHHFGHHHHHHGHHHHHHHGHHHHHHHHHHHHHHHHFFAGHGHHGHHHHFHHHHHHEGFH0=0GHHHHGGHGHHFH/CGB;CGHHHGHGGGGFGGGGEFGGFFFFBFG0
@M03495:530:000000000-LYBTV:1:1101:12923:19450 1:N:0:AACACCTG+CCCATGCG
GTCAGCATGTGAGCTTTGGAGTGAAATCTCTTGTCTTAAGGAATAAAGGAAAAAGATTCCGTCGGAGGCTCGGTGCTCTACAGGTTCAACCTTTGTACTCTATTATTGCCTCACATTCCATCTCTTGTGAAAATATATTTGATTGGCTTTTCTGCAGGTTGTTTGCCAGGACTTTCCAAGACCTCCACTAGAAAACACAATAAACTTTTTGGAAGCTGGACAACTATCTTCATTTTTCAGAAACAGTGGAC
+
BBBBBFFFFFFFGGGGGGGGGGHHHHHHHHHHHHHHHHGHHGHHHHHHHHHGHHGGHHGHHHHGGGGCGHHGGGGGHHHHHHHGHHHHHHFGHHHFHGFHHHGHHHHHHHHHHHHHHHHHHHHHHHHHHHFFHGHHHHHHHHHHHHHHHHHHHHGHHGFHFGHFHEFHGHGHGHHHGHHFFHFFHHHHHHHHGHGGHHCEHHBGFGHHHHGGGHHGHHHGHCGHHFFHFGBFGGFGFGGGGF/FBFGGFG/
@M03495:530:000000000-LYBTV:1:1101:10251:19454 1:N:0:AACACCTG+CCCATGCG
GTCAGCATGTGAGCTTTGGTCCAGCCTGAGTCCCTGGTTTATCAACGGCAAAATATAGATCGGAAGAGCACACGTCTGAACTCCAGTCACAACACCTGATCTCGTATGCCGTCTTCTGCTTGAAAAAAAAAAACAATACTTAAAACCTATGTTGCTTGTCTGACATGTAGTGTTACTAACACCAACGCATCTGCTTATATTGACTACTATAGTGGTTGCTTAGCAACATATATATCAATCTGATGATAGAT
+
CBCCCFFFFFFFGGGGGGGGGGHHHGHHGHHHHHHHHGHHHHHHHHGGGGGGHHHHHHHHHHGGGGHHHHHHHGHHHGHHHHHHHHHHHHHHGHGGHHEG4GHHGGHHHHGGGHGHHHHHHHHHHHHGF?C?</?/11?111111>.01111111111.000<00000000/00=00000:0...;.--.-;0000;9000000;0/90;;;00.0...0000000../9:0000900;000000000000
@M03495:530:000000000-LYBTV:1:1101:10108:19465 1:N:0:AACACCTG+CCCATGCG
GTCAGCATGTGAGCTTTGGTTTATCAACGGCAAAATATAGATCGGAAGAGCACACGTCTGAACTCCAGTCACAACACCTGATCTCGTATGCCGTCTTCTGCTTGAAAAAAAAAAAAAACAAAAAGACGGAACCACATATGACATCATCATGTAAGTTAATAAACACTTAACTGTATGATGTGACAGTCAACGGATAGCGTAAAATGCAGATAAGATGTCACAGTGTGAGTACGTACTAGGTGTATACAGAC
+
CCCDDFFFFFFFGGGGGGGGGGHHHHHHGGGGGHHHHHHHHHHHGGGGHGHHHHHGHHHGHHHHHHHHHHHHHHGHGGHHHHDHFHGGHHHHGGGHGHHHHHHHHHGHHGGG@B>>///?/00=?>0....->0..<0=1=101001<11==111:11111110<.01<11111111111:1111000010.9.<.01-.9..:10111<011<11111111101<1111:1./0..1:/1000111111.
@M03495:530:000000000-LYBTV:1:1101:21636:19469 1:N:0:AACACCTG+CCCATGCG
GTCAGCATGTGAGCTTTGGAGTGAAATCTCTTGTCTTAAGGAATAAAGGAAAAAGATTCCGTCGGAGGCTCGGTGCTCTACAGGTTCAACCTTTGTACTCTATTATTGCCTCACATTCCATCTCTTGTGAAAATATATTTGATTGGCTTTTCTGCAGGTTGTTTGCCAGGACTTTCCAAGACCTCCACTAGAAAACACAATAAACTTTTTGGAAGCTGGACAACTATCTTCATTTTTCAGAAACAGTGAAC
+
CBCCCFFFFFFFGGGGGGGGGGHHGHHHHHHHHHHHHHHHHHHHHHHHHHHHHHGGHIHHHHHGGGGGGHHGGEGGHHHHHHHHHHHHHHHHHHHHGHHHHHHHHHHHHHHHHHHHHHHHHHHHHHHHGDDGGGHHHGHHHFHHGHHHHHHGHHHHHHGHHDHHHHHHEEHHHHHHHHHH0FHHHHHHHHHGGGHHHHHGHGDGFHHHHHGGHHFHHHFHFHHHHHFHHHGGGGGGGGGEFFBFGGCFFF0
@M03495:530:000000000-LYBTV:1:1101:8823:19475 1:N:0:AACACCTG+CCCATGCG
GTCAGCATGTGAGCTTTGGAGTGAAATCTCTTGTCTTAAGGAATAAAGGAAAAAGATTCCGTCGGAGGCTCGGTGCTCTACAGGTTCAACCTTTGTACTCTATTATTGCCTCACATTCCATCTCTTGTGAAAATATATTTGATTGGCTTTTCTGCAGGTTGTTTGCCAGGACTTTCCAAGACCTCCACTAGAAAACACAATAAACTTTTTGGAAGCTGGACAACTATCTTCATTTTTCAGAAACAGTGAAC
+
CABCCFFFFFFFGGGGGGGGGGHHHHHHHHHHHHHHHGHHHHHHHHHHHHHHHHGGHIIIHHHGGGGGGHHGGGGGHHHHHHHHHHHHHHHHHHHGHHHHHHHHGHHHHHHHHHHHHHHHGHHHHHHHHFHHHGHHHHHHHFHHHHHHHHHHHHHHGHHHFEHHHHHHHGHHHHGHHHHHHGHGHHHHHHHHFFHFHHHFHHDGHHHHHHGGHEFHHHHGHFFHHHHHHHGGGGGGGGGGGFFFFF;FFF:
@M03495:530:000000000-LYBTV:1:1101:16178:19499 1:N:0:AACACCTG+CCCATGCG
GTCAGCATGTGAGCTTTGGAGTGAAATCTCTTGTCTTAAGGAATAAAGGAAAAAGATTCCGTCGGAGGCTCGGTGCTCTACAGGTTCAACCTTTGTACTCTATTATTGCCTCACATTCCATCTCTTGTGAAAATATATTTGATTGGCTTTTCTGCAGGTTGTTTGCCAGGACTTTCCAAGACCTCCACTAGAAAACACAATAAACTTTTTGGAAGCTGGACAACTATCTTCATTTTTCAGAAACAGTGAAC
+
CCCCCFFFFFFFGGGGGGGGGGHHHHHHHHHHHHHHHHHHHHHHHHHHHHHHHHGGHIHHHHHGGGGGGHHGGEGGHHHHHHHHHHHHHGGHHHHHHHHHHHHHGHHHHHHHHHHHHHHHHHHHHHHHHHHHHHHHHHHHHHHHGEHHHHHHHGHFFHHHHGHHFHHHHEHHHHHHHHHGEHHHHHHGHHHFFGHHHHGFHGGHHHHHHHGCHHFHGHHHHHAGFHHHHGFGGGGGGGFGFBFGGGBFFG0
@M03495:530:000000000-LYBTV:1:1101:22154:19537 1:N:0:AACACCTG+CCCATGCG
GTCAGCATGTGAGCTTTGGTCCAGCCTGAGTCCTCTGGTTTATCAACGGCAAAATATAGATCGGAAGAGCACACGTCTGAACTCCAGTCACAACACCTGATCTCGTATGCCGTCTTCTGCTTGAAAAAAAAAAAAAACCCCTCTCAGTAGTATGACGATACTACGCTATATCTTCTCAGCCATGTGCTGACAACACTGATGTCTACAACGTCTCCAATCACTTATCTGCTGTGTGCATGATACACGCAGTA
+
BBBBBFFFFFFFGGGGGGGGGGHHGGHHFHHHHHGHHHHHHHHHHGHGGGGGHHHHHHHHFHHGGGGHHHHHGGGHHHGHHHHHHHHHGHHHHGGGGHHFH4GHHFGGHHHGGGHGDGGHHHHGHHHHGG>@<>/->.....<</0=0=0==0000.;..-0;0.::..0;00000000//.00090000/009..0090000;0;00;-....:////9///////////9//.//:/9/////.-9-./
@M03495:530:000000000-LYBTV:1:1101:20078:19569 1:N:0:AACACCTG+CCCATGCG
GTCAGCATGTGAGCTTTGGAATATTCTGGTTTATCAACGGCAAAATATAGATCGGAAGAGCACACGTCTGAACTCCAGTCACAACACCTGATCTCGTATGCCGTCTTCTGCTTGAAAAAAAAAAAAAACAAACACACAAAGAACAACTCATGAACATAGATTAACAAACAATATTATATCTACATTATCAACAGAAATACCTAAGCACATTACTACAGTATTAAAAATATTAATCTCTCGAACAATAACAA
+
DCCCDFFFFFFFGGGGGGGGGGHHHHHHHHHHHHHHHHGGGGGHHHHHHHHHHHGGGGHHHHHHHGHHHGHHHHHHHHHHHHHHGHGGHHHG4GGHGGHHHHGGGHGHHHHHHHHHGFHGGGGGBB////.0.00....></.//<.00000000000000000000....0000<0000000<BB00C00/0:/<0<<0<000//0:/0000000<0:0000000<.00000<<0000.0/.-/000000
@M03495:530:000000000-LYBTV:1:1101:12555:19595 1:N:0:AACACCTG+CCCATGCG
GTCAGCATGTGAGCTTTGGAGTGAAATCTCTTGTCTTAAGGAATAAAGGAAAAAGATTCCGTCGGAGGCTCGGTGCTCTACAGGTTCAACCTTTGTACTCTATTATTGCCTCACATTCCATCTCTTGTGAAAATATATTTGATTGGCTTTTCTGCAGGTTGTTTGCCAGGACTTTCCAAGACCTCCACTAGAAAACACAATAAACTTTTTGGAAGCTGGACAACTATCTTCATTTTTCAGAAACAGTGAAC
+
CBCBCFFFFDFFGGGGGGGGGGHHHHHHHHHHHHHHHHHHHHHHHHHHHHHHHHGGHHHIHHHGGGGGGHHGGGGGHHHHGHHHHHHHFHHHHHHGHHHHHHHHGHHHHHHHHHHHHHHHHHHHHHHHHGHFHGFHGGHHHHHHHGGHHHHGHHHGHHHHHGHHHGFHEFGEHHHGGHHFHFHHHHHGHHFFGDCFFFGCGF<DGHGHHHGGHBFGGHGFHEHGHHHHHHGGGGFFGGGGGFFFGGFFEG0
@M03495:530:000000000-LYBTV:1:1101:8941:19613 1:N:0:AACACCTG+CCCATGCG
GTCAGCATGTGAGCTTTGGAGTGAAATCTCTTGTCTTAAGGAATAAAGGAAAAAGATTCCGTCGGAGGCTCGGTGCTCTACAGGTTCAACCTTTGCACTCTATTATTGCCTCACATTCCATCTCTTGTGAAAATATATTTGATTGGCTTTTCTGCAGGTTGTTTGCCAGGACTTTCCAAGACCTCCACTAGAAAACACAATAAACTTTTTGGAAGCTGGACAACTATCTTCATTTTTCAGAAACAGTGAAC
+
BABCCFFFFFFFGGGGGGGGGGHHHHHHHHHHHHHHHHHHHGHHHHHHHHHGHHGGHIHIHHHGEGGGGHHGGGGGHHHHHHHHHHHHHHHGHGHHHHGHHHHHGHHGHHHHHHHHHHHHHGHHHHHGHHHHHHHHHHHHHHHHHFHHHHHHHHHHHHHHFDHGHHFHHGHHGHHHHGHGHHHHHHHHHHH1GFHHHHGGHHFHHHHHHHGGHHHHHHHEHHHFHGHHGGGGGGGGGGGGGFGFGFFFFG0
@M03495:530:000000000-LYBTV:1:1101:7787:19621 1:N:0:AACACCTG+CCCATGCG
GTCAGCATGTGAGCTTTGGAATTAGTAAATTCGTTGACGACAGAAGGAGCAAGATAACGACCACAGGGAGGCTGGTTTATCAACGGCAAAATATAGATCGGAAGAGCACACGTCTGAACTCCAGTCACAACACCTGATCTCGTATGCCGTCTTCTGCTTGAAAAAAAAAACAAGACATACACAACTACAGCTCAGTATACACAGCTATACATACTGTGTACATATTCGATGCACATATGCGTACAACTATG
+
CCCCCFFFFFFFGGGGGGGGGGHHHHHHHHHHGHHHHHGGGGGHHHHHHHHHHHHHHHGGGGGHHHHGGGGGHHGHHHHHHHHHGGGGGHHHHHHHHHHHGGGGHHHHHHHGHHHGHHHHHHHHHHHHHHGHGGHHGHDHHHGGGHHHGGGHFGHHHGHHFHEBHGGGCF..;////000000..000000009/00990;0;;.00000009000000:0009000/000.000000:0..9-.009000
@M03495:530:000000000-LYBTV:1:1101:9361:19628 1:N:0:AACACCTG+CCCATGCG
GTCAGCATGTGAGCTTTGGAATTAGCTGGTTTATCAACGGCAAAATATAGATCGGAAGAGCACACGTCTGAACTCCAGTCACAACACCTGATCTCGTATGCCGTCTTCTGCTTGAAAAAAAAAAAACATAGTACCAACACAATGAATGTATTGTACACCTAGGAAAAAACATCCTAACACTCAATTCCGAGCGAAAGCCGATCAGAAAGCATATGTCCACATACGTCCTGTATCACAATCAAGTACATTAC
+
BABCCFFFFFFFGGGGGGGGGGHHHHHHHHHHHHHHHHGGGGGHHHHHHHHHHHGDGGHHGHHHHGHHHGEGGHHHHGFHHHHHGHGEGHBG4GHGFGHHGHGEFHGHHHHHHHHFHEF/EB/>B/??11?@G1?D1//.<.1111F1111<>11100/</0/00/<.-:.;0/00:/:/0;/::0;9/.-9-9--./;-:9-.////////////;///////:/...9///9/9//////;/////9//
@M03495:530:000000000-LYBTV:1:1101:8565:19630 1:N:0:AACACCTG+CCCATGCG
GTCAGCATGTGAGCTTTGGAATTAGTGTTGACGACAGAAGGAGCAAGATAACGACCACAGGGAGGGTGGTTTATCAACGGCAAAATATAGATCGGAAGAGCACACGTCTGAACTCCAGTCACAACACCTGATCTCGTATGCCGACTTCTGCTTGAAAAAAAAAAAAGAAAACGCATGAAATCCAGTCACCTCGAACTACTCCACACACCTTATTCTCACTCACAAACAAACATTGTTCATGATCAATTGAA
+
AA>AAFFBDFB3FCGFAEBF111FAA1ADCGDAFAAEFAAEGCEEHH0A1FFEAE/AA/AA//B?EE/>/BF1E@2@>?EC>>0>DDGEHHFHE>EAA>00F0GGE0?GA1DCGHHFHHGFFFGGGF?F@@1@220</001F</<<.D<DGF1<0<1>.<-:@?9A..:///---..00000/000/;//9A-;---B:////9/---9////////////////-------/////9////////9////
@M03495:530:000000000-LYBTV:1:1101:15346:19639 1:N:0:AACACCTG+CCCATGCG
GTCAGCATGTGAGCTTTGGTTTATCAACGGCAAAATATAGATCGGAAGAGCACACGTCTGAACTCCAGTCACAACACCTGATCTCGTATGCCGTCTTCTGCTTGAAAAAAAAAAAAAAACAATCCCAATGGAAATGATCAATAAGAAGAATAATCGATACAAGACATTAGATCGTAGAAGCCATCTAAAGATCAAGAAGACGCAGCTACATTCCACTATACTAGTTGTATATCGAGGACAGACGTGGTTAT
+
CCCCDFFFFFFFGGGGGGGGGGHHHHHHGGGGGHHHHHHHHHHHGGGGHHHHHHHGHHHGHHHHHHHHHHHHHHGHGGHHHHBGHHGGHHHHGGGHGHHHHHHHHHHHHGGG@BB<</A///<101<<0<>11<111111<1101<1/0/01111....-1:0/:/1111111.<...110./10111101010:0<//0/.----/1:01111101/1<1111111<11111...--././.-.....10
@M03495:530:000000000-LYBTV:1:1101:14020:19642 1:N:0:AACACCTG+CCCATGCG
GTCAGCATGTGAGCTTTGGAGTGAAATCTCTTGTCTTAAGGAATAAAGGAAAAAGATTCCGTCGGAGGCTCGGTGCTCTACAGGTTCAACCTTTGTACTCTATTATTGCCTCACATTCCATCTCTTGTGAAAATATATTTGATTGGCTTTTCTGCAGGTTGTTTGCCAGGACTTTCCAAGACCTCCACTAGAAAACACAATAAACTTTTTGGAAGCTGGACAACTATCTTCATTTTTCAGAAACAGTGAAC
+
CCDDCFFFFFFFGGGGGGGGGGHHHHHHHHHHHHHHHHHHHHHHHHHHHHHHHHGGHHHHHIHGGGGGGGHGGEFGHHHHHHHHHHHHHHHHHHHGHHFHHHHHHHHHHHHHHHHHHHHHHHHHHHHHHHHHHFHHHGHHHHHHHHHHHHHHHHHHHHHHHGHHHGHHHHHHHHHHHHHHGHHHHHGHHHGHGHHHHHGGHHBGHHHHHHGGHHHHHHHHHFHHHHHHHHGFGFGGGGGGGGFGGFFBBF0
@M03495:530:000000000-LYBTV:1:1101:6422:19644 1:N:0:AACACCTG+CCCATGCG
GTCAGCATGTGAGCTTTGGATTAGTAAATTCGTTGACGACAGAAGGAGCAAGATAACGACCACAGGGAGGGTGGTTTATCAACGGCAAATATAGATCGGAAGAGCACACGTCTGAACTCCAGTCACAACACCTGATCTCGTATGCCGTCTTCTGCTTGAAAAAAAAAAAATATAAAACAGCAAAGTCGATGTAGACCATACATTGATATCTAAATCATATCCCTGACAAGCATGTCACTCAACTCTATAGC
+
CBCCCFFFFFFFGGGGGGGGGGHHHHHHHHHGHHHHHGGGGGHHHHHHHHHHHHHHHGGGGGHHHHGGGGGEFFEGHHHHHHHGGGGGHHHHHHHHHHGGGGHHHHHHHGGHHGHHHHHHHHHHHHHHGHGGHHGG1GGHGGHHHHGGGHGHHHHHHGHFHHHGCGEGA-.00;0000././/0/00...0.:0:0:/00/00000000000000::00000000:/00../:000:0;0:0/:0000000
@M03495:530:000000000-LYBTV:1:1101:17764:19652 1:N:0:AACACCTG+CCCATGCG
GTCAGCATGTGAGCTTTGGAGTGAAATCTCTTGTCTTAAGGAATAAAGGAAAAAGATTCCGTCGGAGGCTCGGTGCTCTACAGGTTCAACCTTTGTACTCTATTATTGCCTCACATTCCATCTCTTGTGAAAATATATTTGATTGGCTTTTCTGCAGGTTGTTTGCCAGGACTTTCCAAGACCTCCACTAGAAAACACAATAAACTTTTTGGAAGCTGGACAACTATCTTCATTTTTCAGAAACAGTGAAC
+
DCCCDFFFFFFFGGGGGGGGGGHHHHHHHHHHHHHHHHHHHHHHHHHHHHHHHHGGHIIIHHHGGGGGGHHGGGGGHHHHHHHHHHHHHHHHHHHHHHHHHHHHHHHHHHHHHHHHHHHHHHHGHHHHHHHHHHHHHHHHHFHHHHHGHHHGHHGHHHHHHGHHHHHHGFHHHHHGHHGHHGHEHHHHHFFFDGGGHGEEGD0=FHHHHHGGEFFGHHGFHHCCGGHHHHGGGGGGGFFFGFFGGFFGGG0
@M03495:530:000000000-LYBTV:1:1101:2405:19655 1:N:0:AACACCTG+CCCATGCG
GTCAGCATGTGAGCTTTGGTCCAGCCTGAGTCCTCTGGTTTATCAACGGCAAAATATAGATCGGAAGAGCACACGTCTGAACTCCAGTCACAACACCTGATATCGTATGCCGTCTTCTGCTTGAAAAAAAAAAAAAACATATAGACAAAACAATAATAACTACTAGTGTAATATACATTAAATAGTACGTGTAGTACTACAACAGACAAAACAGTATATCACAGCAAACGACAGACATGCAAGAATACATA
+
CCCCCFFFFFFFGGGGGGGGGGHHHGHHHHHHHHHHHHHGHHHHHHHGGGGGHHHHHHHHHHHGGGGHHHGHHHGHGHGHHHHHHHHHGHGHHGHGGHHHH4FGFFHHHHHGGGHGHHGHGFFHGHGHGGGGG@/->.<111=1<<0//<...0000000;000000:00000;00000<00000000.9//90;0;000090.//.///.9./;0;0000000.//0...--9/.:000000//000000
@M03495:530:000000000-LYBTV:1:1101:7619:19669 1:N:0:AACACCTG+CCCATGCG
GTCAGCATGTGAGCTTTGGAATTAGTAAATTCGTTGACGACAGAAGGAGCAAGATAACGACCACAGGGAGGGTGGTTTATCAACGGCAAAATATAGATCGGAAGAGCACACGTCTGAACTCCAGTCACAACACCTGATCTCGTATGCCGTCTTCTGCTTGAAAAAAAAAAAAATAAGCAAACACGAGGACACAATGCACACTCGGCAGCATAACAGACGTAGAAATGTAATACGTATGACGTAAATACCAA
+
CCCDEFFFFFFFGGGGGGGGGGHHHHHHHHHHGHHHHHGGGGGHHHHHHHHHHHHHHHGGGGGHHHHGGGGGEFGFGHHHHHHHGGGGGHGHHHHHHHHGGGGGHHHHHHHGHHHGHHHHHHHHHHHHHHGHGGHHHH1GHHGDHHHHGEGHGHHHHHHHHHFHHGGGGGA--.01101/0....<---././.<0<101.</.<.-9.:1<1<00/.-...91111<111119001/:<.9..9110000
@M03495:530:000000000-LYBTV:1:1101:8493:19672 1:N:0:AACACCTG+CCCATGCG
GTCAGCATGTGAGCTTTGGAGTGAAATCTCTTGTCTTAAGGAATAAAGGAAAAAGATTCCGTCGGAGGCTCGGTGCTCTACAGGTTCAACCTTTGTACTCTATTATTGCCTCACATTCCATCTCTTGTGAAAATATATTTGATTGGCTTTTCTGCAGGTTGTTTGCCAGGACTTTCCAAGACCTCCACTAGAAAACACAATAAACTTTTTGGAAGCTGGACAACTATCTTCATTTTTCAGAAACAGTGAAC
+
CABCCFFFFFFFGGGGGGGGGGHHHHHHHHHHHHHHHHHHHHHHHFHHHHHHHHGGHHIHHHHGGGGGGHHGGGGGHHHHHHGHHHHHHHHGGHHGHGHHHHHHHHHHHHHHHHGGHHHHHHHHHHHHHHHHHGHHHHHHHHGHGHHHHHHHHHBFHHHFHGHHHHHHHEGHHHGHHGFHHHHHHHGHHHGB1>GHHHHGHHGFHGHHHHGGFHHHHHCFHHFEHHHGHHGGGF0BFGGFGGFGGGFGGG0
@M03495:530:000000000-LYBTV:1:1101:19580:19684 1:N:0:AACACCTG+CCCATGCG
GTCAGCATGTGAGCTTTGGAGACTGGTTTATCAACGGCAAAATATAGATCGGAAGAGCACACGTCTGAACTCCAGTCACAACACCTGATCTCGTATGCCGTCTTCTGCTTGAAAAAAAAAAAAAAAAAAAACAACCAAAAAGTCACAAGCCCACTTCTAACTAGTAAGATGAACCATCTCTACACACTAGCCAACTCGTCATCTCGACTGCACCAATGCTGGATATATACCACACTACCTATGTACTATTA
+
BABCCFFFFFFFGGGGGGGGGGGHHHHHHHHHHHHGGGGGHHHHHHHHGHHGGGGHHHHHHHGHHHGGHHHHHGHHHHHHGGHGGHHHH4FGHGGHHHHGGGHGHHHHHHHHHFFHGGCC/B/><------...::.:....0;0000...:...09;0000000000;90000.;0/0//99///./////;9.//..:..///99-..////..//////./;///////:..9://////////////
@M03495:530:000000000-LYBTV:1:1101:4862:19694 1:N:0:AACACCTG+CCCATGCG
GTCAGCATGTGAGCTTTGGAATTAGCTGGTTTATCAACGGCAAAATATAGATCGGAAGAGCACACGTCTGAACTCCAGTCACAACACCTGATCTCGTATGCCGTCTTCTGCTTGAAAAAAAAAAAAATCCCCATCACTCATACGAAACTCTATTCTTTACTACTAATTCTAGAATCACCAATCAACTTTTACTGTACTATCAATCACGACACACTGTTTGCACGCTTACATCCTCATGAATACTCTGTCAC
+
CBCCCFFFFFFFGGGGGGGGGGHHHHHHHHHHHHHHHHGGGGGHHHHHHHHHHHGGGGHHHHHHHGHHHGHHHHHHHHHHHHHHGHGGHHHHFHHHGGHHHHGGGHGHHHHHHHAFHHHGGGDD<>/0111??0011><01110..<-0<00==0=00000000=000;0000000:0/0.0/:0/00000:0000000;C000900..---/./0000/000.-...9900/0000:00:090000:000
@M03495:530:000000000-LYBTV:1:1101:14735:19698 1:N:0:AACACCTG+CCCATGCG
GTCAGCATGTGAGCTTTGGATGGTTCTGGTTTATCAACGGCAAAATATAGATCGGAAGAGCACACGTCTGAACTCCAGTCACAACACCTGATCTCGTATGCCGTCTTCTGCTTGAAAAAAAAAAAAAGATAAAAACTAAACAACGTTAACTTATCACCACCTCACTATATCCTCAAACCACGTCAAACTCATAACAGCTACTTAAGAATTGATACCTCAACGTATAGAACAAGTCAACATACCACTTACGT
+
DCDDDFFFFFFFGGGGGGGGGGGHHHHHHHHHHHHHHHGGGGGHHHHHHHHHHHGGGGHHHHHHHGHHHGHHHHHHHHHHHHHHGHGGHHHHDHHHGGHHHHGGGGGHHHHHHH0GHHHGGGCBC///?111111.11>>11..-.//<00<000=0/0....0.0000000000:00;.:.9..C00000000000.;00000000;000;0;0:0000/...000:00///00000;/:0/0;000:./
@M03495:530:000000000-LYBTV:1:1101:23698:19754 1:N:0:AACACCTG+CCCATGCG
GTCAGCATGTGAGCTTTGGAATTAGTAAATTCGTTGACGACAGAAGGAGCAAGATAACGACCACAGGGAGGCTGGTTTATCAACGGCAAAATATAGATCGGAAGAGCACACGTCTGAACTCCAGTCACAACACCTGATCTCGTATGCCGTCTTCTGCTTGAAAAAAAAAAAAAACAAATACAACATAGCACCACACACCTCGGTACCGATCATAATGAAGGATTCATAGCTACTTACTTCGCTACATGTAC
+
BBCCCFFFFFFFGGGGGGGGGGHHHHHHHHHHGHHHHHGGGGGHHHHHHHHHHHHHHHGGGGGHHHHGGGGGHHGHFHHHHHHHGGGGGHHHHHHHHHHHGFGAGHHHHHHGHHHGHHHHHHHHHHHHGHGHGGGHHF2FGHFDHFHHGDGGFGBDDDGFFGDGHGGGFD@9-;....00000/./00/09....9.../....../..--.////////:.//////////////////....-//////
@M03495:530:000000000-LYBTV:1:1101:28540:19756 1:N:0:AACACCTG+CCCATGCG
GTCAGCATGTGAGCTTTGGAATTAGTAAATTCGTTGACGACAGAAGGAGCAAGATAACGACCACAGGGAGGGTGGTTTATCAACGGCAAAATATAGATCGGAAGAGCACACGTCTGAACTCCAGTCACAACACCTGATCTCGTATGCCGTCTTCTGTTTGAAAAAAAAAAAAGGACAGAAGACAGATGTGACTGACATCTCTGGCGACGGATTCCGATTGCGCAGTGGAGATCGCGCACGTACTGTGCTTT
+
AAABAFFFFFFFGGGGGGGFFFHHHHHHHHHHFGHHDFFAEEEHHHHGHHHHHGHHHHE1AEEFGFGGFFEG?FG>FHHGHDGGFG?CEFFGHHFHHHFGG<FDGFBGHHHGGAGGBGFGBGFFFGDGHHDHFDGHFH1FFHG?GF1?AE@GG<G11<FBGBHHHCAD---:../././////9//000000009/////9/;//--9--...///..:./.--9:///.///..----;..../9/////
@M03495:530:000000000-LYBTV:1:1101:14852:19759 1:N:0:AACACCTG+CCCATGCG
GTCAGCATGTGAGCTTTGGAATTAGTAAATTCGTTGACGACAGAAGGAGCAAGATAACGACCACAGGGAGGGTGGTTTATCAACGGCAAAATATAGATCGGAAGAGCACACGTCTGAACTCCAGTCACAACACCTGATCTCGTATGCCGTCTTCTGCTTGAAAAAAAAAAAAAACGAAAACAAGAGTCTAGTGGAGAGCACGCAACACAGATCAAGTCACCAGACTGACGTGGAACAGACGCACGATCACG
+
CCCCCFFFFFFFGGGGGGGGGGHHHHHHHHHHGHHHHHGGGGGHHHHHHHHHHHHHHHGGGGGHHHHGGGGGEFGGGHHHHHHHGGGGGHGGHHHHHHHHGGGGHHHHHHHGHHHGHHHHHHHHHHHHHHGHGGHHHH1FGHFGGHHHGGGHGHHHHGHHGGHHHCCC@@?-9-.-...-/;./;.0000000.0.0..0.---9-..9;000000000000:.900;0.....00//;.:--;:..../.
@M03495:530:000000000-LYBTV:1:1101:6866:19761 1:N:0:AACACCTG+CCCATGCG
GTCAGCATGTGAGCTTTGGAGTGAAATCTCTTGTCTTAAGGAATAAAGGAAAAAGATTCCGTCGGAGGCTCGGTGCTCTACAGGTTCAACCTTTGTACTCTATTATTGCCTCACATTCCATCTCTTGTGAAAATATATTTGATTGGCTTTTCTGCAGGTTGTTTGCCAGGACTTTCCAAGACCTCCACTAGAAAACACAATAAACTTTTTGGAAGCTGGACAACTATCTTCATTTTTCAGAAACAGTGAAC
+
AAAAAFFFFD3FGGFCEGFGGAGF3GGHHHFDGEFDFEFDHEGHHHEHFHHFEGGGGHHGFHHGGGAECHHGG/EEHHHHHHHHHHFHHHHHHFGFDFFDHGFHHGHHGGHHGHGHHGHHHHHHHGFHHFGHBFDHHEGHHGHHHFGHHGFFHHGHBGHFHFFHHFHHHHHHHHGHHHGHEGFHHGFFHHH1=1<FHHHED0<0D0=DGFCGECGHCHGGHHH.:CGHHHGGGFCBFG0FBFFGGG000;0
@M03495:530:000000000-LYBTV:1:1101:22933:19763 1:N:0:AACACCTG+CCCATGCG
GTCAGCATGTGAGCTTTGGAATTAGCTGGTTTGTCAACGGCAAAATATAGATCGGAAGAGCACACGTCTGAACTCCAGTCACAACACCTGATCTCGTATGCCGTCTTCTGCTTGAAAAAAAAAAAAAAAAAAATTAGAGTGATGGTTATCGATGTCACAGCAAATGCTCTTACCGCTACACGTTGTATGGAGTGGAGTTGGTAGTATTTTCTACATATACACAGTGATGTGTGGTCTCATGTATAGTGCGG
+
CCCCEFFFFFFFGGGGGGGGGGHHHHHHHHHHGHHHHHGGGGGHHHHHHHHHHHGGGGHHHHHHHGHHHGHHHHHHHHHHHHHHGHGGHHHH4GHHGGHHHHGGGHGHHHHGHHHHHHHGGFGG/<>>-----.0001011111001101<.<1.11111.//011:1<1011/99---0/..<.<1:1/:::..:<</10.<10<1<11<111111<11100.<1:<1111../011111<B11:<11--
@M03495:530:000000000-LYBTV:1:1101:28507:19786 1:N:0:AACACCTG+CTCATGCG
GTCAGCATGTGAGCTTTGGAGTGAAAACTCTTGTCTTAAGGAATAAAGGCAAAAGATTCCGTCGGAGGCTCGGTGCTCTACAGGTTCAACCTTTGTACTCTATTATTGCCTCACATTCCATCTCTTGTGAAAATATATTTGATTGGCTTTTCTGCAGGTTGTTTGCCAGGACTTTCCAAGACCTCCACTAGAAAACACAATAAACTTTTTGGAAGCTGGACAACTATCTTCATTTTTCAGAAACAGTGAAC
+
BBBBBFFFFFFFGGGGGGGGBGFHBB5444D5BF45556A3F33BB55B2BGAGFG3BB5A32A00AE?11AE1E0F555BF33BFGHH4?F3F34B4434FD4GF44B33BBF34?4B44B3BF43?B4?B3?3BGHGHB4FF1GGGCG12FD1?B0@<0?/<@><DFHFGHGEGHF1FFGG1GHBGF0F1F1<FHFGEGB<D0DHHGBDC/0;.<CFFFFH.F/;:;C00B0CFB/;BB0////90C00
@M03495:530:000000000-LYBTV:1:1101:14176:19800 1:N:0:AACACCTG+CCCATGCG
GTCAGCATGTGAGCTTTGGTCCAGCCTGATCCCTGGTTTATCAACGGCAAAATATAGATCGGAAGAGCACACGTCTGAACTCCAGTCACAACACCTGATCTCGTATGCCGTCTTCTGCTTGAAAAAAAAAAAATAAACACCAAATGCAACATACATGATCTTACAGAAAAAAACACGATACATCTCATACATTCCGAACACGTCTCGTCCACCCACCACGTCCACTCACTGATTGCCACAGAGATGGGCGG
+
DDDDDFFFFFFFGGGGGGGGGGHHHGHHHHGHHHHHHHHHHHHHHGGGGGHHHHHHHHHHHGGGGHHGHHHHGHHHGHHHHHHHHHHHHHHGHGGHHHH4GHHFGHHHHGGGHGHHHHHHHFFGHHGGGGC@/011?1<0..<.11111<0/00000<0000==B0000/.-<.<..9..-00000<00000000/..-</.:.///....0......<.....:0//<0000000000..0//000.<--
@M03495:530:000000000-LYBTV:1:1101:25360:19811 1:N:0:AACACCTG+CCCATGCG
GTCAGCATGTGAGCTTTGGAATTAGTAAATTCGTTGACGAAGAAGGAGCAAGATAACGACCACAGGGAGGGTGGTTTATCAACGCAAAATATAGATCGGAAGAGCACACGTCTGAACTCCAGTCACAACACCTGATCTCGTATGCCGTCTTCTGCTTGAAAAAAAAAAATAACATATAATTAAAATGACGAGAGCATGTGGCAGTCATATGTACATACAGACGACAGTGATCACATGATGACTAGAGCGCT
+
BCCCCFFFFFFFGGGGGGGGGGHHHHHHHHHHGHHHHHGGGGGHHHHHHHHHHHHHHGGGFGHHHHGGGGGEFFGGHHHHHHHGGGGGHHHHHHHHHHGGGGHHHHHHHGHHHGHHHHHHHHHHHHHHGHGGHHHH2FGFFGHHHHGDCHGHHHGHHEGGHGHGGGGC-::0000000000:000::00..-.-;0000:;././00:000:000000000.-----000000:00000;:B00:000-9.
@M03495:530:000000000-LYBTV:1:1101:2880:19814 1:N:0:AACACCTG+CCCATGCG
GTCAGCATGTGAGCTTTGGAATTAGTAAATTCGTTGACGACAGAAGGAGCAAGATAACGACCACAGGGAGGGTGGTTTATCAACGGCAAAATATAGATCGGAAGAGCACACGTCTGAACTCCAGTCACAACACCTGATCTCGTATGCCGTCTTCTGCTTGAAAAAAAAAAACAATCCATATCAATTAACACCTTCACTGCATTCTGTAAGCAAGTCACTGATCACAACGCTGAATCCTCAATGAATATATC
+
BBBBBFFFFDFFGGGGGGGGGGHHHFHHHHHHGAGHHHGGGGEHFHHHHHHHHHHHHHGFGGGHHHHGGGGF>FEEFGHHHHFHCGGGGHHGHHGHHHGHGGFGHHHHHH0CGHHGHHHGHHGFGFGFHHGHGGBFCD1?GGFDHHGHCAFGGHFGEHHHH0=0.<@-@-A.:;0//;000900000009;9/0;000;09//:///:///;/.//////////;//.--.../////;/99/////////
@M03495:530:000000000-LYBTV:1:1101:24585:19875 1:N:0:AACACCTG+CCCATGCG
GTCAGCATGTGAGCTTTGGTCCAGCCTGAGTCCTCTGGTTTATCAACGGCAAAATATAGATCGGAAGAGCACACGTCTGAACTCCAGTCACAACACCTGATCTCGTATGCCGTCTTCTGCTTGAAAAAAAAAAAAAACATCAACATATCACAGTACTTATTTTAGTACAACGAACATGGTTCGATTGAATAGACCATCATGGTATTCGCGATCTGTGTGTCGGTCTACTAGATGCTGTTAATAGGAGTATG
+
CCCCDFFFFFFFGGGGGGGGGGHHHGHHHHHHHHHHHHHHHHHHHHHGGGGGHHHHHHHHHHHGGGGHHHHHHHGHHHGHHHHHHHHHHHHHHGHGGHHHGBGHHGGHHHHGGGHGHHGHHHGHHHHHGGGCFA/><..111</0/1111101<11111111<1/111110-..--10/:<1-.11.011:01::/0001101<111<.---..1:11.:1.<<..111::0<:0<1101111100///<1
@M03495:530:000000000-LYBTV:1:1101:20690:19913 1:N:0:AACACCTG+CCCATGCG
GTCAGCATGTGAGCTTTGGAGTGAAATCTCTTGTCTTAAGGAATAAAGGAAAAAGATTCCGTCGGAGGCTCGGTGCTCTACAGGTTCAACCTTTGTACTCTATTATTGCCTCACATTCCATCTCTTGTGAAAATATATTTGATTGGCTTTTCTGCAGGTTGTTTGCCAGGACTTTCCAAGACCTCCACTAGAAAACACAATAAACTTTTTGGAAGCTGGACAACTATCTTCATTTTTCAGAAACAGTGAAC
+
CBCCDFFFFFFFGGGGGGGGGGHHHHHHHHHHHHHHHHHHHHHHHHHHHHHHHHGGHHHHHHHGGGGGGHHGGGGGHHHHHHHHHHHHHHHHHHHGFHHHHHHHHHHHHHHHHHHHHHHHHHHHHHHHHHHHHHHHHHHHHHHHFFHHHHHHHHHHHHHHHGHHGHHHHHHHHHHHHGFHHHHHHHHHHHHGGHHHHHHGHH0DGHHHHHGGGHEHGH:GHHHHHHHHH0FGGGGGGGGGGGGGGGGGGG:
@M03495:530:000000000-LYBTV:1:1101:20734:19918 1:N:0:AACACCTG+CCCATGCG
GTCAGCATGTGAGCTTTGGAGTGAAATCTCTTGTCTTAAGGAATAAAGGAAAAAGATTCCGTCGGAGGCTCGGTGCTCTACAGGTTCAACCTTTGTACTCTATTATTGCCTCACATTCCATCTCTTGTGAAAATATATTTGATTGGCTTTTCTGCAGGTTGTTTGCCAGGACTTTCCAAGACCTCCACTAGAAAACACAATAAACTTTTTGGAAGCTGGACAACTATCTTCATTTTTCAGAAACAGTGAAC
+
BBBBBFFFFFFFGGGGGGGGGGHGFGHHHHHGHGHHHHHHHHHHHHHHHHHHHFGGHHHHHHHGGGGCFEHGGGGGHHHHHHHHHHHHHHGG3GHGHHFFHHHHHHHHHGHHHHHHHHHEFHHGHHHHGHHHEGHHHHHHHBGHFGCHHGFHHGBGHAGFGFHHHGDGFE//GEBGBHGHFCGGHHHFHHHHBFHHAH<CFHHFHGFDHHGGB<CHFHHAGGFGFBFGHHGGGGGGFFFGG0:FGBBFB00
@M03495:530:000000000-LYBTV:1:1101:14343:19938 1:N:0:AACACCTG+CCCATGCG
GTCAGCATGTGAGCTTTGGAGTGAAATCTCTTGTCTTAAGGAATAAAGGAAAAAGATTCCGTCGGAGGCTCGGTGCTCTACAGGTTCAACCTTTGTACTCTATTATTGCCTCACATTCCATCTCTTGTGAAAATATATTTGATTGGCTTTTCTGCAGGTTGTTTGCCAGGACTTTCCAAGACCTCCACTAGAAAACACAATAAACTTTTTGGAAGCTGGACAACTATCTTCATTTTTCAGAAACAGTGAAC
+
CCCDDFFFFFFFGGGGGGGGGGHHHHHHHHHHHHHHHHHHHHHHHHHHHHHHHHGGHHHHHHHGGGGGGHHGGGGGHHHHHHHHHHHHHHHHHHHHHHHHHHHHHHHHGHHHHHHHHHHHHHHHHHHHHHHHHHHHHHHHHHHHHGHHHHHHHHHGGHHHHGHHHHHHGHHGHHHHHHHHHGHHHHHHHHEHBFHFHGHGHDGHGHHHHHGGFHHGHHFHHGHHHHHHHHGGGGGGGGGGGBFGGGGGGG0
@M03495:530:000000000-LYBTV:1:1101:24403:19946 1:N:0:AACACCTG+CCCATGCG
GTCAGCATGTGAGCTTTGGAATTAGTAAATTCGTTGACGACAGAAGGAGCAAGATAACGACCACAGGGAGGGTGGTTTATCAACGGCAAAATATAGATCGGAAGAGCACACGTCTGAACTCCAGTCACAACACCTGATCTCGTATGCCGTCTTCTGCTTGAAAAAAAAAAAAATCTACATATCCCACTACAGATATCAAGTGAATTTCCATTTAAGTAAAACGATCATTCACTGCATGCAACCATTTATGC
+
BBBBBFFFFDF5GGGGGGGGGGHHHGHHHHHHGGHHHFGFGGGHGHHGHHHFHHHHHHGEGGGHHHHGCEGGGAEGFHHHH4GHGGGFGHHHHGHHHGHHGGGGFHHHHHHGHHHGFHGHFHBCGGEDFHD<FDFHC1FHHGF<FFHGF<@GGHHDGFHF.C0D<-A-C:A-9./0;;090;00/09./:/:///;9/////////;;9///9///9//;;/-....///9;/9////:///../;;/9//
@M03495:530:000000000-LYBTV:1:1101:27380:19955 1:N:0:AACACCTG+CCCATGCG
GTCAGCATGTGAGCTTTGGTCCAGCCTGAGTCCTCTGGTTTATCAACGGCAAAATATAGATCGGAAGAGCACACGTCTGAACTCCAGTCACAACACCTGATATCGTATGCCGTCTTCTGCTTGAAAAAAAAAAACATCAAGTATCTCTACTTGATTCACTTTTTTCGTTCTTTTATCTCTCGAGGCTAATTCACGTCTCTTCTTCTTTTCTCTGATTCCACTGACTTCAGTCAACAATTTCCTATGTTACC
+
A>AAAFFFFFFFGFGGGGGGGGHHGGHHHHHHHHHHHHBGFHHHHHHGGGGGHHGGHHHHHHHGEEGFHHFHHHGFHGGHFFHGGHHHHHHFHFHGGHHBG44FFFG3EGFCEEHFFBDHBFF0F?GF??BDG///1?11<11111111>1111<>F11>F<=<-/-.<..<000;C0:00.0.--.0;09B00.;.//;0009B00;000000000000;000//9B//999://9////9///9///9/
@M03495:530:000000000-LYBTV:1:1101:24109:19987 1:N:0:AACACCTG+CCCATGCG
GTCAGCATGTGAGCTTTGGAGTGAAATCTCTTGTCTTAAGGAATAAAGGAAAAAGATTCCGTCGGAGGCTCGGTGCTCTACAGGTTCAACCTTTGTACTCTATTATTGCCTCACATTCCATCTCTTGTGAAAATATATTTGATTGGCTTTTCTGCAGGTTGTTTGCCAGGACTTTCCAAGACCTCCACTAGAAAACACAATAAACTTTTTGGAAGCTGGACAACTATCTTCATTTTTCAGAAACAGTGAAC
+
BABBBFFFFFFFFGGGGGGFGGHHHGHHHHHHHHHHHGBGHGFGFHHHGHHHHHGGHHHHGHHGGGGGGFHGGGGGHGHGHHHHHHHHHGHHHHHHHBHHHGHHEHHHHHHHGGFHHGHHHHHHHHHFGHHHFG3GFHFHHBGFBHHHHHGHHHHHHGHHHEHHHHGHGHHHHGHHHFFBGFFGGHGGHFFFGGFGHHEGHDGFHHGHHHGG/GGEHGGEHHHHH/:00C00CFFFCFGFG9/FGGFFF00
@M03495:530:000000000-LYBTV:1:1101:17309:20043 1:N:0:AACACCTG+CCCATGCG
GTCAGCATGTGAGCTTTGGAGTGAAATCTCTTGTCTTAAGGAATAAAGGAAAAAGATTCCGTCGGAGGCTCGGTGCTCTACAGGTTCAACCTTTGTACTCTATTATTGCCTCACATTCCATCTCTTGTGAAAATATATTTGATTGGCTTTTCTGCAGGTTGTTTGCCAGGACTTTCCAAGACCTCCACTAGAAAACACAATAAACTTTTTGGAAGCTGGACAACTATCTTCATTTTTCAGAAACAGTGAAC
+
CBBCCFFFFFFFGGGGGGGGGGHHHHHHHHHHHHHHHHHHHHHHHHGHHHHHHHGGHIIHHHHGGGGGGHHGGGGGGHGHHHHHHHHHHHHHHHHHHHHHHHHHHHHHHGHHHHHHHHHHHHHHHHHHHHHHHHGHHHHHHFHHHHFHHGHHHHGHHHHHHDHHHHGHGEHHHHHHHHGFEHFHHEHHGHHDHHHHHHHEGD<GHHHHHHGGHHHHHHHHHHGEHHHGHHGGGGGGGGFFGGEFGGFB0B0
@M03495:530:000000000-LYBTV:1:1101:25627:20066 1:N:0:AACACCTG+CCCATGCG
GTCAGCATGTGAGCTTTGGAGTGAAATCTCTTGTCTTAAGGAATAAAGGAAAAAGATTCCGTCGGAGGCTCGGTGCTCTACAGGTTCAACCTTTGTACTCTATTATTGCCTCACATTCCATCTCTTGTGAAAATATATTTGATTGGCTTTTCTGCAGGTTGTTTGCCAGGACTTTCCAAGACCTCCACTAGAAAACACAATAAACTTTTTGGAAGCTGGACAACTATCTTCATTTTTCAGAAACAGTGAAC
+
CCCCCFFFFFFFGGGGGGGGGGHHHHHHHGHHHFHHHHHHHHHHHHHHHHHHHHGGHHHHHHHGGGGGGHHGGGGGHHHHHHHHHHHHHHHHHHHHHHHHHHHHHHHHHHHHGHHHHHHGHHHHHHHHHHHFHGHHHGHHHGHHFHHHHHGHHHHHHHHHHEHHHGHHGHHHHHHHHHHGFHHGHHHHHHHBGFGHHHHCDBG0DGHGHHGGHEHEFHEHHGHGGFFCGHFFFGGGGGGGGGBBFFFFB00
@M03495:530:000000000-LYBTV:1:1101:26828:20077 1:N:0:AACACCTG+CCCATGCG
GTCAGCATGTGAGCTTTGGAGTGAAATCTCTTGTCTTAAGGAATAAAGGAAAAAGATTCCGTCGGAGGCTCGGTGCTCTACAGGTTCAACCTTTGTACTCTATTATTGCCTCACATTCCATCTCTTGTGAAAATATATTTGATTGGCTTTTCTGCAGGTTGTTTGCCAGGACTTTCCAAGACCTCCACTAGAAAACACAATAAACTTTTTGGAAGCTGGACAACTATCTTCATTTTTCAGAAACAGTGAAA
+
CBBCCFFFFFFFGGGGGGGGGGHHHHHHHHHHGHHFHGFHHHHHHHHGHHHHHHGGHIHHHHHGGGG?EHHGGGGGHHHHHHHHHGHHHGHHHHGHHHHHHHGHFHHHHHHHHHHHHHHGHHHHHHHHHHEHHHHHHHHHHFHHHEHHHHGHHHHHHHHHHGHHHHHHHAGFHHHHFGGHHFGHGHHHHHHF1<CGHHEGHFDGGBGHGGCCHFBEGHHFF0CGHGHGHHFFGGBFFFFGGBFFGEBFGF0
@M03495:530:000000000-LYBTV:1:1101:16855:20101 1:N:0:AACACCTG+CCCATGCG
GTCAGCATGTGAGCTTTGGTCCAGCCTGAGTCCTCTGGTTTATCAACGGCAAAATATAGATCGGAAGAGCACACGTCTGAACTCCAGTCACAACACCTGATCTCGTATGCCGTCTTCTGCTTGAAAAAAAAAAAAAAAACAACAAAACATACCCAATGATCATGAACTCTAATGCAGACATATACTATACACTCGACAACACGTCACCAGATAAGCTGTGCCATCTCTCATAGCTATCACCATGAGTGTGC
+
CCCCDFFFFFFFGGGGGGGGGGHHHGHHHHHHHHHHHHFHHHHHHHHGGGGGHHHHHHHHHHHGGGGHHGHHHHGHHHGHHHHHHHHHHHHHHGHGGHHHHBGHHGGHGHHGGGHGHHFHHHHCGHHHGGCGB@<----...<.<.<<.00:/:<.<000000000:000000000<0:/00000000000:0/.<-9-.....<<.0<..000:000</0000:<00000000000/00/00000:::00
@M03495:530:000000000-LYBTV:1:1101:9516:20109 1:N:0:AACACCTG+CCCATGCG
GTCAGCATGTGAGCTTTGGAATTAGTAAATTCGTTGACGACAGAAGGAGCAAGAAACGACCACAGGGAGGGTGGTTTATCAACGGCAAAATATAGATCGGAAGAGCACACGTCTGAACTCCAGTCACAACACCTGATCTCGTATGCCGTCTTCTGCTTGAAAAAAAAAAAAAACATAACACTACACCTATCTGCGTAGTATGTGCCTCACTCATTCAGCCATGTACATCATAAGCGTACATAGCAACGTCC
+
CCDCDFFFFFFFGGGGGGGGGGHHHHHHHHHHGHHHHHGGGGGHHHHHHHHHHHHHHGGGGGHHHHGGGGGEFGGGHHHHHHHGGGGGHHHHHHHHHHHGGGGHHHHHHHGHHHGHHHHHHHHHHHHHHGHGGHHFGFHGHGGHGHHGGGHGGHHHHHHHHHHHGCGCE-<--..:110000//0//::10111-..<.1:1<11110<.11/1111<1/.10111<<1011110-..-911:011:-..9
@M03495:530:000000000-LYBTV:1:1101:8514:20111 1:N:0:AACACCTG+CCCATGCG
GTCAGCATGTGAGCTTTGGAATTAGCTGGTTTATCAACGGCAAAATATAGATCGGAAGAGCACACGTCTGAACTCCAGTCACAACACCTGATCTCGTATGCCGTCTTCTGCTTGAAAAAAAAAAAAAAAGAGAAAAGCATCAATTATTCACGTACTATGAATGCAGTGTTTACCTGTGGAACATGTGCACGAGACGTGTAAATCTCGTATCTGTGTCTGATGTTTCATAGCACAGTCACTACTGCACTCGA
+
CBCCCFFFFFFFGGGGGGGGGGHHHHHHHHHHHHHHHHGGGGGHHHHHHHHHHHGGGGHHHHHHHGHHHGHHHHHHHHHHHHHHGHGGHHHHDHHHGGHHHHGGGHGHHHHHHHFHHHHGGGCCB///>.<001100.000<<D0<00000../..00000000<00000/0000<00/<00/00000009.-.9..9//000000..9/<0000000000000000<00000</000000<00:00:/<9
@M03495:530:000000000-LYBTV:1:1101:12533:20125 1:N:0:AACACCTG+CCCATGCG
GTCAGCATGTGAGCTTTGGAGTGAAATCTCTTGTCTTAAGGAATAAAGGAAAAAGATTCCGTCGGAGGCTCGGTGCTCTACAGGTTCAACCTTTGTACTCTATTATTGCCTCACATTCCATCTCTTGTGAAAATATATTTGATTGGCTTTTCTGCAGGTTGTTTGCCAGGACTTTCCAAGACCTCCACTAGAAAACACAATAAACTTTTTGGAAGCTGGACAACTATCTTCATTTTTCAGAAACAGTGAAC
+
CCCCCFFFFFFFGGGGGGGGGGHHHHHHHHHHHHHHHHHHHHHHHHHHHHHHHHGGHIHHHHHGGGGGGHHGGGGGHHHHHHHHHHHHHHHHHHHHHHHHHHHGHGHHHHHHHHHHHHHHHHHHHHHHHHHHHHHHHHHHHGHHGGEHHHHHHHHHGGGHHGHHHHHHGHGHHHHHHGGEHHHHHGGFFGHHHHHHHHHCDGHDGGHHHFGGHGHCFHGAGFGEHHHHEHFGGGGGFGGGGGGGGGFB0F9
@M03495:530:000000000-LYBTV:1:1101:12448:20129 1:N:0:AACACCTG+CCCATGCG
GTCAGCATGTGAGCTTTGGACTCCTGACTGGTTTATCAACGGCAAAATATAGATCGGAAGAGCACACGTCTGAACTCCAGTCACAACACCTGATCTCGTATGCCGTCTTCTGCTTGAAAAAAAAAAAAAAAACAATAATATAGACCAAAATTATCTGTCTCTCATGTTCTCAGCACAATTCTAATAAATCCTGACGAGTCAGGTTACTTCAACTACGGTCTGTAGCGTGATTATCTATCATGTTATGTTAT
+
DCDDDFFFFFFFGGGGGGGGGGHHHHHHHHHGHHHHHHHHGGGGGHHHHHHHHHHHGGGGHHHHHHHGHHHGHHHHHHHHHHHHHHGHGGHHHG4GGHGGHHHHGGGHGHHHHHHHHHHHHGGGFC/><---<<.00000000000/..<0000000;0000000;000;;00;0.//00009009;0900900;..-./00/0:00000090000../../0000-.../00990000090000000000
@M03495:530:000000000-LYBTV:1:1101:27313:20140 1:N:0:AACACCTG+CCCATGCG
GTCAGCATGTGAGCTTTGGAATTAGTAAATTCGTTGACGACAGAAGGAGCAAGATAACGACCACAGGGAGGGTGGTTTATCAACGGCAAAATATAGATCGGAAGAGCACACGTCTGAACTCCAGTCACAACACCTGATCTCGTATGCCGTCTTCTGCTTGAAAAAAAAAAAAAATAATCTAAATAATCATACACATGTCCAGTCTATTCTCAACGTCTAGACTGCGTACGAGTTCAGTACACAACATGTTG
+
CCCCCFFFFFFFGGGGGGGGGGHHHHHHHHHHGHHHHHGGGGGHHHHHHHHHHHHHHHGGGGGGHHHGGGGGEFGGGHHHHHHHGGGGGHHHHHHHHHHHGGGGHHHHHHHGHHHGHHHHHHGHHHHHHHGHGGHHHG1FGHFGHHHHGGGHEHHHHHHHHHHGHCGCF----9.00000000;000000:00:00:0000000;00000000/.../.00000/..9--....000;BB000.9./00:0
@M03495:530:000000000-LYBTV:1:1101:24071:20151 1:N:0:AACACCTG+CCCATGCG
GTCAGCATGTGAGCTTTGGAGTTGACGACAGAAGGAGCAAGATAACGACCACAGGGAGGGTGGTTTATCAACGGCAAAATATAGATCGGAAGAGCACACGTCTGAACTCCAGTCACAACACCTGATCTCGTATGCCGTCTTCTGCTTGAAAAAAAAAAAAACAACAAGTAAAGAAAATGGAACGGAGTACAAGAAACAATAGCACGGAATATAGATCATAACGCTAGATTATGAGAGCGCAATGGCGTAGA
+
CCCDDFFFFFFFGGGGGGGGGGHHHHGGGGGHHHHHHHHHHHHHHHGGGGGHHHHGGGGGEFGGGHHHHHHHGGGGGHHHHHHHHHHHGGGGHHHHHHHGGHHGHHHHHHHHHGHHHHGHGGHHHG2FGHEDHHHHGGGHGHHHHHHHGEDGHCCE?CA--.....9/000000.//000000...../0000:////.900000---..00000000:B00.-:..00:00000;B.----:00/-.--.
@M03495:530:000000000-LYBTV:1:1101:12010:20161 1:N:0:AACACCTG+CCCATGCG
GTCAGCATGTGAGCTTTGGTTTATCAACGGCAAAATATAGATCGGAAGAGCACACGTCTGAACTCCAGTCACAACACCTGATCTCGTATGCCGTCTTCTGCTTGAAAAAAAAAAATAAAACATAGCTGTAGTAGTATACTTGTGTGTATGATAAAAATTATGACATAGCAAATTACTCATCGAGACACAGATAAATATATAACTAACTTAACACCTCCATGTATGACTCTGTGTAATACACTCATGTCAAT
+
CBCCDFFFFFFFGGGGGGGGGGHHHHHHGGGGGHHHHHHHHHHHGGGGHHHHHHHGHHHGHHHHHHHHHHHHHHGHGGHHHHBHGHFGHHHHGEGHGFHHHHHHHHHHHGGGG?/0>222@/2222>2221?1?1111@1?111000111=11<11101><111100=00<000000<00<0/..;///.00000:000000:00000000000.:../0000:;0000;00:00000;000//;000000
@M03495:530:000000000-LYBTV:1:1101:8725:20175 1:N:0:AACACCTG+CCCATGCG
GTCAGCATGTGAGCTTTGGAGTGAAATCTCTTGTCTTAAGGAATAAAGGAAAAAGATTCCGTCGGAGGCTCGGTGCTCTACAGGTTCAACCTTTGTACTCTATTATTGCCTCACATTCCATCTCTTGTGAAAATATATTTGATTGGCTTTTCTGCAGGTTGTTTGCCAGGACTTTCCAAGACCTCCACTAGAAAACACAATAAACTTTTTGGAAGCTGGACAACTATCTTCATTTTTCAGAAACAGTGAAC
+
CCDDDFFFFFFFGGGGGGGGGGHHHHHHHHHHHHHHHHHHHHHHHHHHHHHHHHGGHHHHHIHGGGGGGHHGGEGGHHHHHHHHHHHHHHHHHHHHHHHHHHGHGHHHHHHHHHHGHHHHHHHHHHHGHFHHHGFHHHHHHFHHHHFFHHHHHHHHHHHHHGHHHHHHHHHHHHHHHHHHFHHHHHGHHHHEGHHHHHHGHFDGGFHHHFGGEHGGGHHHHGHGHHHHGHGGGFGGGGGGEGFFFGFGGB0
@M03495:530:000000000-LYBTV:1:1101:16279:20204 1:N:0:AACACCTG+CCCATGCG
GTCAGCATGTGAGCTTTGGAATAGTAAATTCGTTGACGACAGAAGGAGCAAGATAACGACCACAGGGAGGGTGGTTTATCAACGGCAAAATATAGATCGGAAGAGCACACGTCTGAACTCCAGTCACAACACCTGATCTCGTATGCCGTCTTCTGCTTGAAAAAAAAAAAAAAAAACACTCAACGGGATATAACCAGACTTACACATCGAGACAGAACATATAACAAATGACAGACTATTATGCGATCTGC
+
CCCDDFFFFFFFGGGGGGGGGGHHHHHHHHHGHHHHHGGGGGHHHHHHHHHHHHHHHGGGGGHHHHGGGGGEFGEFHHHHHHHGGGGGHHHGHHHHHGHGGGGHHHFHHHGHEHGHHHHHHHHHHGHHHGHGDHGHG1FGHFGHHGHGDCHGHHHHHHFHHHHFGGGCG?-----:...0//0/.-.;./009;00...000000::0./...///09/00000000.000000/;0:000000..;..00
@M03495:530:000000000-LYBTV:1:1101:6174:20211 1:N:0:AACACCTG+CCCATGCG
GTCAGCATGTGAGCTTTGGAGTGAAATCTCTTGTCTTAAGGAATAAAGGAAAAAGATTCCGTCGGAGGCTCGGTGCTCTACAGGTTCAACCTTTGTACTCTATTATTGCCTCACATTCCATCTCTTGTGAAAATATATTTGATTGGCTTTTCTGCAGGTTGTTTGCCAGGACTTTCCAAGACCTCCACTAGAAAACACAATAAACTTTTTGGAAGCTGGACAACTATCTTCATTTTTCAGAAACAGTGAAC
+
CCCCBFFFFFFFGGGGGGGGGGHHHHHHHHHHHGHHHHHHHHHHHHHHHHHHHHGGHIIHHHHGGGGGGHHGGEEGHHHHHHHHHHHHHHHHHHHHHGHHHHGHHHHHHHHHHHHGHHHHHHHHHHHHHHHHHHHHHHHHHHHHHHHGHHGHHHGHHACDGGHHGHHHHGHHHBHHHHHHFGHHHFFFHFH1GHHHHHHGHFFGHHHHFFGFCBCGHHGHGHHEFFHHHHGEGGGGGGGGEFFFGGFGGG0
@M03495:530:000000000-LYBTV:1:1101:9023:20214 1:N:0:AACACCTG+CCCATGCG
GTCAGCATGTGAGCTTTGGAATTAGTAAATTCGTTGACGACAGAAGGAGCAAGATAACGACCACAGGGAGGGTGGTTTATCAACGGCAAAATATAGATCGGAAGAGCACACGTCTGAACTCCAGTCACAACACCTGATCTCGTATGCCGTCTTCTGCTTGAAAAAAAAAAAAAATAGAATAGACACAACACGCACGAATCGTGTGGAAAAAAACAAACAGGTACTAGCCAACATATTCCTTACACGACAGA
+
BABBBFFFFFFFGGGGGGGGGGHHHHHHHHHHGFGHHHGGGGGHHHHHHHHHHHHHHHGFEGGHHHHGEFGGEFGGGHHHHHGHGGGGFHGHHHHHHHGHGGGFGGHHHHHGGHHGHHHHHGHHHFHHHGGHGFHHH11?GGFFHHGHGACFGHHHHHHHGFDDGGGG?-9??-.000000009;/..99..----..........///..--.9......//////9/;B..//9//9//////.---99
@M03495:530:000000000-LYBTV:1:1101:6108:20235 1:N:0:AACACCTG+CCCATGCG
GTCAGCATGTGAGCTTTGGAGACTGGTTTATCAACGGCAAAATATAGATCGGAAGAGCACACGTCTGAACTCCAGTCACAACACCTGATATCGTATGCCGTCTTCTGCTTGAAAAAAAAAATATCCATCTTTTGAAGCTGGTGTGATCGAAGAGCTACAGAATGAGATCCACTCGCTGGTGGGCGTGGTGTGGTCGGCCAGTTAGAATACCCAGATCGTAAGGTCACAGGTGTGCACTCCAGCTCACACTC
+
AB?AABBDF5DFGGGGGGGFGFFGHG5EGEDGDAGFGEA2F23AFFGH55AE11EGHHFAGFEF1FA5D3FEFFGB@3GHHAAFGHGB34@BFE1?FFE/?/EFDEF4GFCGBBGH/E///0@2>22>@1@>DD/@1111?0??/11@/.0<<00<<1F111<000=0<00/0<.<<.-/:.::-:--...../0---.9.0000;;0////99;/;99...//9//;/.///.//;/;.////;/////9
@M03495:530:000000000-LYBTV:1:1101:5672:20255 1:N:0:AACACCTG+CCCATGCG
GTCAGCATGTGAGCTTTGGAATTAGCTGGTTTATCAACGGCAAAATATAGATCGGAAGAGCACACGTCTGAACTCCAGTCACAACACCTGATCTCGTATGCCGTCTTCTGCTTGAAAAAAAAAAAAAAAAAAAGTAAAAGGTAATAGCAACACTCTGAAAAAGAGACAACATAAGGGATGTAGCAGCAGCGACGCAAACGTGAAGATCATATAATATAGATCAACACAGTCCAGCACGACAGTGCATACAA
+
AABBBFFFFFFFGGGGGGGGGGHHHHHHHHHHHHHHHHGGGGGHHHGHHHHHHHGGGGHHHHHHHGHHHGHHHHHHHHHHHHHHGHGGHHHFFGFFFFHHHHGGGHGHHHGHHHHHFHHGGGG?B/</--<--.000000.00000;:00.:C0/000;09.:./;///../0000.././00000;../-99----:.....9///://///99//:9///////...///////.-;---://///9//
@M03495:530:000000000-LYBTV:1:1101:7315:20259 1:N:0:AACACCTG+CCGATGCG
GTCAGCATGTGAGCTTTGGAATTAGCTGGTTTATCAACGGCAAAATATAGATCGGAAGAGCACACGTCTGAACTCCAGTCACAACACCTGATCTCGTATGCCGTCTTCTGCTTGAAAAAAAAAAAAACCAACAAAACTCTCATATACACCACCGTACCTAAAGCCAACTACATCATACATAAACGAATCACCAACATACTCTGAACCACAGTAGTACCTACACTTAACACCTCACTCTCATCCTCATATTC
+
BABCCFFFFFFFGGGGGGGGGGHHHHHHHGHHGHHHHHGGGGGHHHHHHHHHHHGGGGHHHHGHHGHHHGHHHHGHHHHHHHHHGHGGHHHGEHHGGGHHHHGGFHGHHGEDGF0GHEH?G/</@//////...00>11111=111100/....<...000:00.:/./:00<0C000:00090...9:00:0.9./0;0000000.....;0;000000/0/0000000./;090000000000;000:0
@M03495:530:000000000-LYBTV:1:1101:27490:20268 1:N:0:AACACCTG+CCCATGCG
GTCAGCATGTGAGCTTTGGAGTGAAATCTCTTGTCTTAAGGAATAAAGGAAAAAGATTCCGTCGGAGGCTCGGTGCTCTACAGGTTCAACCTTTGTACTCTATTATTGCCTCACATTCCATCTCTTGTGAAAATATATTTGATTGGCTTTTCTGCAGGTTGTTTGCCAGGACTTTCCAAGACCTCCACTAGAAAACACAATAAACTTTTTGGAAGCTGGACAACTATCTTCATTTTTCAGAAACAGTGAAC
+
ABBB?FFFFFB5EGFGGGGGGGGHFHHGHHFDGFGFGDFGH3AGFFBGHGHHHAFAHHGFFGHGCCCE1BFGC>>EGGFHHFFHHHHHHGHHGFFHFHFHFFF4GFHFGFHFHHHHHHFHHF3FGFHFGHHGGFHHHHHHHFHHDAGHHCHGFHEHFHFHHGHHEFFHH/CFHHHEFFFF0GCCFFCH1GGFB1FBGFHGHHFBDFB0=DGC/:C.CGGHHFHEHHHHHHEFFFFG0/90;CFBBB;;FF9
@M03495:530:000000000-LYBTV:1:1101:21797:20292 1:N:0:AACACCTG+CCCATGCG
GTCAGCATGTGAGCTTTGGAGTGAAATCTCTTGTCTTAAGGAATAAAGGAAAAAGATTCCGTCGGAGGCTCGGTGCTCTACAGGTTCAACCTTTGTACTCTATTATTGCCTCACATTCCATCTCTTGTGAAAATATATTTGATTGGCTTTTCTGCAGGTTGTTTGCCAGGACTTTCCAAGACCTCCACTAGAAAACACAATAAACTTTTTGGAAGCTGGACAACTATCTTCATTTTTCAGAAACAGTGAAC
+
AABAAFFFFFB55FGGGGGBGGFHHFHHHGHCHHFHGFGHFBBHHHHGEGG3BFEBGHHHHHHGCFCFGHHGGEECGFHFFFGGGGHHEHAFGHDHFDGHFHFGFFGD43FCGGFEFH4443?FBGGECFGFBFDGFFFGBBBGHA2GFFHHH3B32@FGCAG22@222/G/GBFBGFHEFH0GHFHFHHF1><<F....<0<D00DGDGG-/0C.::/:::.CCG:0;C09009FBFGG00//9/0;0;0
@M03495:530:000000000-LYBTV:1:1101:16412:20298 1:N:0:AACACCTG+CCCATGCG
GTCAGCATGTGAGCTTTGGTCCAGCCTGAGTCCTCTGGTTTATCAACGGCAAAATATAGATCGGAAGAGCACACGTCTGAACTCCAGTCACAACACCTGATCTCGTATGCCGTCTTCTGCTTGAAAAAAAAAAAAATAAACCACCATAGTCACATGGTTGCAAGCGTGATAAGCATTGGACCGAACCGCGAGCAGCGCTACTGCGGCGTGTACAGCTAGCATAATTCTAGGGTGTGCGCAGGCTGACTTGA
+
CCCCDFFFFFFFGGGGGGGGGGHHHGHHHHHHHHHHHHGHHHHHHHHGGGGGHHHHHHHHHHHGGGGHHHHHHHGHHHGHHHHHHHHHHHHHHGHGGHHHG4GGHGGHHHHGGGHGHHHHHHGFHHHHGCCFCC/-011110<...1<00000000/00..<00....:/0000000<000/---9---:--;-//--.9-;0:.-----./00;0000000000000000./9-.0;----..../00;0
@M03495:530:000000000-LYBTV:1:1101:6969:20300 1:N:0:AACACCTG+CCCATGCG
GTCAGCATGTGAGCTTTGGAGTGAAATCTCTTGTCTTAAGGAATAAAGGAAAAAGATTCCGTCGGAGGCTCGGTGCTCTACAGGTTCAACCTTTGTACTCTATTATTGCCTCACATTCCATCTCTTGTGAAAATATATTTGATTGGCTTTTCTGCAGGTTGTTTGCCAGGACTTTCCAAGACCTCCACTAGAAAACACAATAAACTTTTTGGAAGCTGGACAACTATCTTCATTTTTCAGAAACAGTGAAC
+
BBBBBFFFFFFFGGGGGGGGGGHHGHHHHHHHHHHHHHHHHGHHHHHHHHHGHHGGGIHIHIHGGGGGGHHGGEGGHHHHHHHGHHHHHHHHHHHHHHGHGHHHHHHHHHHHHHHHHHHGHHHHGHHHHHHHGGHHHHHHHGHHGHFHHFHHHHGHFHGHHGHHHFHHEFEGHHHGHHHHGFHFHHEHHFHBDFFFGGEEG0GDGHHHHHGGBGHEHHGFHHGEGFHHHGEFFFFGGGGEFBFGFGGGEF9
@M03495:530:000000000-LYBTV:1:1101:15505:20303 1:N:0:AACACCTG+CCCATGCG
GTCAGCATGTGAGCTTTGGAGGGCAAGAAGTGTGGTTTATCAACGGCAAAATATAGATCGGAAGAGCACACGTCTGAACTCCAGTCACAACACCTGATCTCGTATGCCGTCTTCTGCTTGAAAAAAAAAAATAATAAACTACAAATAAGTTATACCATGTCACACACAGAACGGCAACCAACACTACTCAACTTCAACCACAATACACTATCACGGATGCCGTATGCTGACTGTCAAACAATAGATTATCA
+
CCCCCFFFFFFFGGGGGGGGGGGGGGGHHHHHGFGGFHHHHHHHGGGGGHHHHHHHHHHHGGGGHHHHHHHGHHHGHHHHHHHGHHGHHHGHGGHHHH4GGHGGHFHFGGGHGHHHHHEFFGHGHGGGGGA0=?11=111><C11>F1111>1111<G0=<00<<<..<C0/:.---;..:...0//0:00/009000..;.;:0;000/000:..-.-/0-..9/0000/;000000:..0000900000
@M03495:530:000000000-LYBTV:1:1101:4772:20307 1:N:0:AACACCTG+CCCATGCG
GTCAGCATGTGAGCTTTGGTCCAGCCTGAGTCCCTGGTTTATCAACGGCAAAATATAGATCGGAAGAGCACACGTCTGAACTCCAGTCACAACACCTGATCTCGTATGCCGTCTTCTGCTTGAAAAAAAAAAACAAACATACTATCCTAGGAGGCTCTTTTATGGATAGTACTTAGTACCCATCTGAATGTCAATATTATTAATGTGACCTTGGACACATCCCGCCTATAAATCATTCTCTAAAACCTGCG
+
?BBBBFFFFDFFGFGGGGCEGFFHHGGGFGBGHHHGHHHFHHHHHHEGGGGHHGHGGHHDBGEGGFHCFHHHFGHHGGHEHFEFHHHHHHHHGHFE?GB@4FGHGGGHHHC/>GEHHHGFBH0BBFGDC/><//?/0/?<11111=>11<010..../000=<0/000/=000000;;:000/;0000<00000;000000;00;00000;00/990./0;9..;-..0/;////9////////;/./.9-
@M03495:530:000000000-LYBTV:1:1101:12110:20313 1:N:0:AACACCTG+CCCATGCG
GTCAGCATGTGAGCTTTGGAGTGAAATCTCTTGTCTTAAGGAATAAAGGAAAAAGATTCCGTCGGAGGCTCGGTGCTCTACAGGTTCAACCTTTGTACTCTATTATTGCCTCACATTCCATCTCTTGTGAAAATATATTTGATTGGCTTTTCTGCAGGTTGTTTGCCAGGACTTTCCAAGACCTCCACTAGAAAACACAATAAACTTTTTGGAAGCTGGACAACTATCTTCATTTTTCAGAAACAGTGAAC
+
CCCDEFFFFFFFGGGGGGGGGGHHHHHHHHHHHHHHHHHHHHHHHHHHHHHHHHGGHHHIHIHGGGGGGHHGGGGGHHHHHHHHHHHHHHHHHHHHHHHHHHHHHHHHHHHHHHHHHHHHHHHHHHHHHHHHHGHHHHHHHHHHHHHHFHHHHHGGGFGHHGHHHGHHGGHGHHHHHGFGFHHFHHFGHHHBGGHGHHGGHHDDGFHHHHGGGHEEHHHEHFHEGHHFGHGGGGGGGGFEF1CFFFBFFF<
@M03495:530:000000000-LYBTV:1:1101:11678:20327 1:N:0:AACACCTG+CCCATGCG
GTCAGCATGTGAGCTTTGGAGTGAAATCTCTTGTCTTAAGGAATAAAGGAAAAAGATTCCGTCGGAGGCTCGGTGCTCTACAGGTTCAACCTTTGTACTCTATTATTGCCTCACATTCCATCTCTTGTGAAAATATATTTGATTGGCTTTTCTGCAGGTTGTTTGCCAGGACTTTCCAAGACCTCCACTAGAAAACACAATAAACTTTTTGGAAGCTGGACAACTATCTTCATTTTTCAGAAACAGTGAAC
+
BBBCCFFFFFFFGGGGGGGGGGHHHHHHHHHHHHHHHHHHHHHHHHHHHHHHHHGGHIIIHHHGGGGGGHHGGGGGHHHHHHHHHHGHHHHHHHHGHHFHHGHHHHHHHHHHHHHHHHHHHGHGHHHHHGHHHGHHHHHHHHHHHHHHHHHHHHHHGFGHHGHHGGHHHHGGHHHGHGGFAFHHHHHGHHHFHFHFHEE<GF0GD0GGHHGGFHHEGHHAFGGEHFHHHHEGGGGGGGGGGFFFFEFFGG0
@M03495:530:000000000-LYBTV:1:1101:6490:20347 1:N:0:AACACCTG+CCCATGCG
GTCAGCATGTGAGCTTTGGAATTAGTAATCCTGGCTTATCGACGAAAAAATATAGATCGGGAGGGCACACGTCTGAACTCCAGTCTCAACATCTGAACTCGATTATCGCCTCACGCTTGATCTCTTGTGAAAATATATTTGATTGGCTTTTCTGCAGGTTGTTTGCCAGGACTTTCCAAGACCTCCACTAGAAAACACAATAAACTTTTTGGAAGCTGGACAACTATCTTCATTTTTCAGAAACAGTGAAA
+
AAAAAFFFFFFFGGGGGGGG1F1FA333333DF00BFH110B00//B/0A0FAGHHH1//////>///00/0?BF12BF1FHH211BFHH101BG22BFH//>F/22?/?E/<//0?//B112222111B2FGGGFHHFHHGHHDFFHGHF11<FFF0CGFEGHHFFHF<FGHEHFFB<GHGH0CEHEHHC0;;/GGFH.;:0::CGCGG@-9;/ACCBFFBFFGEFBFFFFGGGGGFF0F0/B/B;/B//
@M03495:530:000000000-LYBTV:1:1101:7857:20361 1:N:0:AACACCTG+CCCATGCG
GTCAGCATGTGAGCTTTGGAGTGAAATCTCTTGTCTTAAGGAATAAAGGAAAAAGATTCCGTCGGAGGCTCGGTGCTCTACAGGTTCAACCTTTGTACTCTATTATTGCCTCACATTCCATCTCTTGTGAAAATATATTTGATTGGCTTTTCTGCAGGTTGTTTGCCAGGACTTTCCAAGACCTCCACTAGAAAACACAATAAACTTTTTGGAAGCTGGACAACTATCTTCATTTTTCAGAAACAGTGAAC
+
CCCDDFFFFFFFGGGGGGGGGGHHHHHHHHHHHHHHHHHHHHHHHHHHHHHHHHGGHHHIHIHGGGGGGHHGGGGGHHGHHHHHHHHHHHHHHHHHGHHHHHHHHHHHHGHHHHHHHHHHHHHHHHHHHHHHHHHHHHHHHHHHHGHHHHHHFHHHHHHHHGHFHHHHHEHHGHHHHGHHGGHHGHHFHHHHHGFHHHGEGHHHHHGHHHGGHHFHFHHFHFGEHHHGGHGGGGGGGGFFGGBGFGFFFG0
@M03495:530:000000000-LYBTV:1:1101:19499:20387 1:N:0:AACACCTG+CCCATGCG
GTCAGCATGTGAGCTTTGGAGTGAAATCTCTTGTCTTAAGGAATAAAGGAAAAAGATTCCGTCGGAGGCTCGGTGCTCTACAGGTTCAACCTTTGTACTCTATTATTGCCTCACATTCCATCTCTTGTGAAAATATATTTGATTGGCTTTTCTGCAGGTTGTTTGCCAGGACTTTCCAAGACCTCCACTAGAAAACACAATAAACTTTTTGGAAGCTGGACAACTATCTTCATTTTTCAGAAACAGTGAAC
+
CBCCCFFFFFFFGGGGGGGGGGHHHHHHHHHHHHHHHHHHHGHHHHHHHHHHHHGGHIHHGHHGGGGGGHHGGGGGHHHHHHHHHHHHHHHHHHHHHHHHHHHHHHHHHHHHHHHHHHHGHHHHHHHHHHHHHHHHHHHHHGHHHFFHHHHHHHHHHHHHFFHHHHHHGGGHHHHGFFGHEHHHHHHHHHHFFHHHHHHGH=G0GHHHHHCF0CHHHHF.CHHHHHHFHHGGGGFFGGGGEGFFGGGGBF0
@M03495:530:000000000-LYBTV:1:1101:23884:20408 1:N:0:AACACCTG+CCCATGCG
GTCAGCATGTGAGCTTTGGTCCGCCTGAGTCCTGGTTTATCAACGGCAAAATATAGATCGGAAGAGCACACGTCTGAACTCCAGTCACAACACCTGATCTCGTATGCCGTCTTCTGCTTGAAAAAAAAAAAAAAAAACAACCATTGAGTGGGGTTCTTCTAACAACATATAACGACAGAATCAGTATCGAACTTATCTCAAGCAGTATACATGCATTCCACGTACTGACACTGGCTGACATCACCACGCAC
+
CCCCCFFFFFFFGGGGGGGGGGGGGGHGHHHHHHHHHHHHHHHHGGGGGHHHHHHHHHHGGGGGHHHHHHHGHHHGHHHHHHHHHHHHGHGHGGHHHHBHGHGGHHHHGGGHGHHHHHHHHHHHHGGGG/</>----......0000000..-.-;000000000.9/00000..--;/0000:0000..::.00000:0000//0:000000000000;0..:A.000:000/;/../0;000/0...-9
@M03495:530:000000000-LYBTV:1:1101:24742:20409 1:N:0:AACACCTG+CCCATGCG
GTCAGCATGTGAGCTTTGGAGTGAAATCTCTTGTCTTAAGGAATAAAGGAAAAAGATTCCGTCGGAGGCTCGGTGCTCTACAGGTTCAACCTTTGTACTCTATTATTGCCTCACATTCCATCTCTTGTGAAAATATATTTGATTGGCTTTTCTGCAGGTTGTTTGCCAGGACTTTCCAAGACCTCCACTAGAAAACACAATAAACTTTTTGGAAGCTGGACAACTATCTTCATTTTTCAGAAACAGTGAAC
+
BABCCFFFFFFFGGGGGGGGGGHHHHHHHHHHHHHHHHHHHHHHHHHHHHHHHHGGHHHIHHHGGGGGGHHGGGGGHHHHHHHHHHHHHHHHHHHHHHHHHHHHHHHHHHHHHHHHHHHGHGHHHHHHHHHGHHHHHHHHHHHHHGHHHHHHHHHHHHHHHFHHGHHHHHHHHHHHHHHHEHHHHHHHHHHHFHHHHHHGHFHFHHHHHHGGBHGECHGHHHHHHHHHHHGGGGGGGGFFGGFFBFFFFG0
@M03495:530:000000000-LYBTV:1:1101:10130:20418 1:N:0:AACACCTG+CCCATGCG
GTCAGCATGTGAGCTTTGGACTCCTGACTGGTTTATCAACGGCAAAATATAGATCGGAAGAGCACACGTCTGAACTCCAGTCACAACACCTGATCTCGTATGCCGTCTTCTGCTTGAAAAAAAAAAAGGCAAATAAGAATAAATATAGCTGCGCAGTCACGAAACAATAATCAGATGTCTTAATATCACATATAGAGCTACTCGCCGACACTAATCTCGACTGCTATTCACATCATACAGATTAAACATAA
+
BBBBBFFFFFFFGGGGGGGGGGHHHHGHHHGGHHHHHHHHGGGGGHHHHHHHHGHHGGGGHHHHHHHGGHHGHHGHHHHHGHHHHFEGGGHHFF4BGGFGFHHEEEGGEGHHHHHH0FHFA@>B//////?0<1?11?1111111111<=11----.<0=....-:.0000000000:00000000000000000;0000900.-------//;////./-.9;;///;//9B////9/////////////
@M03495:530:000000000-LYBTV:1:1101:10938:20422 1:N:0:AACACCTG+CCCATGCG
GTCAGCATGTGAGCTTTGGAGTGAAATCTCTTGTCTTAAGGAATAAAGGAAAAAGATTCCGTCGGAGGCTCGGTGCTCTACAGGTTCAACCTTTGTACTCTATTATTGCCTCACATTCCATCTCTTGTGAAAATATATTTGATTGGCTTTTCTGCAGGTTGTTTGCCAGGACTTTCCAAGACCTCCACTAGAAAACACAATAAACTTTTTGGAAGCTGGACAACTATCTTCATTTTTCAGAAACAGTGAAC
+
CBCCCFFFFFFFGGGGGGGGGGHHHHHHHHHHHHHHHHHHHHHHHHHHHHHHHHGGHIHHHIHGGGGGGHHGGGGGGHGHHHHHHHHHHHHFHHHGGHFHHGHHHHHGHHHHHHHHHHHHHHHHHHHHHHFHGFHHHHHHHBHGHHHHHHHHHHHGGGHHHEHHGFHHHFGHHHGHHGHGAGHHHHHHHFH1DGFHHHFGHHDGGFHHHFGGHHHGHHGHHHHHHHGHHHEBFFFGGGGGGGBBBF0FFF0
@M03495:530:000000000-LYBTV:1:1101:20306:20445 1:N:0:AACACCTG+CCCATGCG
GTCAGCATGTGAGCTTTGGAGTGAAATCTCTTGTCTTAAGGAATAAAGGAAAAAGATTCCGTCGGAGGCTCGGTGCTCTACAGGTTCAACCTTTGTACTCTATTATTGCCTCACATTCCATCTCTTGTGAAAATATATTTGATTGGCTTTTCTGCAGGTTGTTTGCCAGGACTTTCCAAGACCTCCACTAGAAAACACAATAAACTTTTTGGAAGCTGGACAACTATCTTCATTTTTCAGAAACAGTGAAC
+
CBCCCFFFFFFFGGGGGGGGGGHHHHHHHHHHHHHHHHHHHHHHHHHHHHHHHHGGHHHHHIHGGGGGGHHGGGGGHHHHHHHHHHHHHHHHHHHGH4GHHHHHHHHHHHHHHHHHHHHHHHHHHGHHHHHHHHHHHHHHHGHHHHHHGHHHGHHHHHHHHGHHHHFHGHHHHHHHGFHGHHHGHHFHHHHDBHHHHHGGHHHHHFHHHHGGFHHGHHCGFHCHHHHGHHGGGGGGGGFFFGGGGGFBFG9
@M03495:530:000000000-LYBTV:1:1101:25199:20451 1:N:0:AACACCTG+CCCATGCG
GTCAGCATGTGAGCTTTGGAGTGAAATCTCTTGTCTTAAGGAATAAAGGAAAAAGATTCCGTCGGAGGCTCGGTGCTCTACAGGTTCAACCTTTGTACTCTATTATTGCCTCACATTCCATCTCTTGTGAAAATATATTTGATTGGCTTTTCTGCAGGTTGTTTGCCAGGACTTTCCAAGACCTCCACTAGAAAACACAATAAACTTTTTGGAAGCTGGACAACTATCTTCATTTTTCAGAAACAGTGAAC
+
CBCBCFFFFFFFGGGGGGGGGGHFHHHHHHHHHHHHHHHHHHHHHHHHHHHHHHGGHHHHHHHGGGGGGHHGGEGGHHHHHHHHHHHHHHHHHHHHHHHHHGHHHHHHHHGHHHHHHHHFHHHHHHHHHHHGHGHGHHHHH4GHGHHHHHHHHGHGHGHHFFHHHHHHGHHHHHHHHHHHHHHGGGGHHHHBFGHHHHEGGHHDGHHHHFCGBGCEGGBGHHHGGHGHHHFGGGGGFFFGGBBBFGBFGG0
@M03495:530:000000000-LYBTV:1:1101:3998:20459 1:N:0:AACACCTG+CCCATGCG
GTCAGCATGTGAGCTTTGGAGTGAAATCTCTTGTCTTAAGGAATAAAGGAAAAAGATTCCGTCGGAGGCTCGGTGCTCTACAGGTTCAACCTTTGTACTCTATTATTGCCTCACATTCCATCTCTTGTGAAAATATATTTGATTGGCTTTTCTGCAGGTTGTTTGCCAGGACTTTCCAAGACCTCCACTAGAAAACACAATAAACTTTTTGGAAGCTGGACAACTATCTTCATTTTTCAGAAACAGTGAAC
+
BABCCFFFFFFFGGGGGGGGGGHHHHHHHHHHHGHHHHHHHHHHHHHHHGHGHHGGHIIHHHHGGGGCGHHGGGGGHHHHHHHHHHHHHGHGHHHHHHHHHHHHHHHHHHHHHHHHHHHHHHHHHHHHHHHHGGHHHHHHHHGHHFHHHHHGHHGHFHHGHGHHGHFHHGHHHHHHHHGHFHHGHHFFHBGD=FGHHEE<DDGFGHFGHHGGFHEGGHCGHHHEHFHHHGGEGGGFGGGGGBFGGGFFG00
@M03495:530:000000000-LYBTV:1:1101:13778:20465 1:N:0:AACACCTG+CCCATGCG
GTCAGCATGTGAGCTTTGGTCCAGCCTGAGTCCTGGTTTATCAACGGCAAAATATAGATCGGAAGAGCACACGTCTGAACTCCAGTCACAACACCTGATCTCGTATGCCGTCTTCTGCTTGAAAAAAAAAAAAAAAAAAGCTACAATTAACTTAACATCACTAACATACACACACACACTCCATCATAGCAGTGCTCGAATAATTTACAGATTGTATTGTGACTTTATACCATAACCAATGCAAATATGCT
+
EDEEEFFFFFFFGGGGGGGGGGHHHGHHHHGHHHHHHHHHHHHHHGGGGGHHHHHHHHHHHGGGGHHHHHHHGHHHGHHHHHHHHHHHHHHGHGGHHHHBGHHGGHHHHGGGHGHHHHHHHGHHHGGGGGDG/-->--<..010001111:1101:1<00011000110:00.......///011011101010111.-/0.1:1111101110:1111<1111:1:1B<10100<00.<001<1111111
@M03495:530:000000000-LYBTV:1:1101:19999:20470 1:N:0:AACACCTG+CCCATGCG
GTCAGCATGTGAGCTTTGGAATTAGTAAATTCGTTGACGACAGAAGGAGCAAGATAACGACCACAGGGAGGGTGGTTTATCAACGGCAAAATATAGATCGGAAGAGCACACGTCTGAACTCCAGTCACAACACCTGATCTCGTATGCCGTCTTCTGCTTGAAAAAAAAAAAAAACAACTGATGAAGTCTAGTGCCATAACATACCACCAATAAATAATTACATACATAGCGTATCTTGAGTACTAGAGCAT
+
CCCDDFFFFFFFGGGGGGGGGGHHHHHHHHHHGHHHHHGGGGGHHHHHHHHHHHHHHHGGGGGHHHHGGGGGEGGEGHHHHHHHGGGGGHHHHHHHHGHHGGGGHHGHHHHGHHHGHHHHHHHHHGHHHHGHGGHGHF1FFGFFHHHHGCFHGHHHHHHHGGHHHGGCGC----....0/000000:00000000000000:00/0<...0:00000000<000:00000-....:000000<000000<0
@M03495:530:000000000-LYBTV:1:1101:6483:20475 1:N:0:AACACCTG+CCCATGCG
GTCAGCATGTGAGCTTTGGAGGGCAAGAAGTGGTTGTGACATTGCTATGGCAGCTAGAGTGGTTTATCAACGGCAAATTATAGATCGGAAGAGCACACGTCTGAACTCCTGTCACAACACCTGATATCGTATGCCGTCTTCTGCTTGAAAAAAAAAAAAATATGGTCAGCATCAAAGGACAGATCACAACCAACCGAAACACACTGATAAGCGTCTGAGACAGAGATCGACATATCATGTGCAAGATAGAA
+
BBBBAFFFFDFFGGGGGGGGGGGGGGGHHHGGHGFFGGHHHHHHHHHHHHHHGGGHHGHDGGEFHHHHHFHGGFGFH5DFGHHGGHHGGGGHFHHH2FFHHHGHHHHHH3GHHHGHFFFGGGHHF4BGCFHHFHDDCFFFDHHHHHHHHHGFGGDGG@--.:0:00<0/00::0000//./.;0/0/009.....--9-;/.../////:/9-.9..9///.;//.//;.-.9/;/;9/;//;//./9/:/
@M03495:530:000000000-LYBTV:1:1101:18562:20478 1:N:0:AACACCTG+CCCATGCG
GTCAGCATGTGAGCTTTGGAATTAGTAAATTCGTTGACTGGTTTATCAACGGCAAAATATAGATCGGAAGAGCACACGTCTGAACTCCAGTCACAACACCTGATCTCGTATGCCGTCTTCTGCTTGAAAAAAAAAAAAAACAACAAGAGATCGTCATACACACAATGACCTATTGGAAATAAGCAATAACTCATGAGTTGAATCCTGTAGGTCGATGTCTGTAGTTCGACACACACCATCAGACTAGATTG
+
DCDDDFFFFFFFGGGGGGGGGGHHHHHHHHHHGHHHHHHHHHHHHHHHHHGGGGGHHHHHHHHHHHGGGGHHHHHHGGHHHGHGHHHHHHHHHHHHGHGGHHHGFHHHGGHHHHGGGHGHHHHHHHHHHHHGG@@CC/-<...<..//.<00./...00000.<.000000000:0000000000/:000<0000000<0000<:00::00:0--.B.0:0000<00<...-/.....000<0000<0000
@M03495:530:000000000-LYBTV:1:1101:20762:20492 1:N:0:AACACCTG+CCCATGCG
GTCAGCATGTGAGCTTTGGAGTGAAATCTCTTGTCTTAAGGAATAAAGGAAAAAGATTCCGTCGGAGGCTCGGTGCTCTACAGGTTCAACCTTTGTACTCTATTATTGCCTCACATTCCATCTCTTGTGAAAATATATTTGATTGGCTTTTCTGCAGGTTGTTTGCCAGGACTTTCCAAGACCTCCACTAGAAAACACAATAAACTTTTTGGAAGCTGGACAACTATCTTCATTTTTCAGAAACAGTGAAC
+
CCCCCFFFFFFFGGGGGGGGGGHGHHHHHHHHHHHHHHHGHGHHHHHHHHHHHHGGHHHHHHHGGGGGGHHGGGGGHHHHHHHGHHHHHHHHHHHGHHHHHHHHHHHHHHHHHHHHHHHHHHHHHHHHHHHHHHHHHHHHHHHHFHHHHHHHHFHHHHHHHGHHHHFFFHHHHHHHHGDFHHHHHHFHGHHGFHHHHHHGFFDFHHHHHHGGHFGGHHHHHHHEHHHFHHGGGGGGGGGGGGGGGFBFGG0
@M03495:530:000000000-LYBTV:1:1101:14357:20506 1:N:0:AACACCTG+CCCATGCG
GTCAGCATGTGAGCTTTGGAATTAGTAAATTCGTTGACGACAGAAGGAGCAAGATAACGACCACAGGGAGGGTGGTTTATCAACGGCAAAATATAGATCGGAAGAGCACACGTCTGAACTCCAGTCACAACACCTGATCTCGTATGCCGTCTTCTGCTTGAAAAAAAAAAAAAACACAAAACTGATCACATGTACTAGATACACATATAAACAAAAAGAAGTTAGTATAGCTTATGTCACATAATAACTAA
+
CCCDDFFFFFFFGGGGGGGGGGHHHHHHHHHHGHHHHHGGGGGHHHHHHHHHHHHHHHGGGGGHHHHGGGGGEFGGGHHHHHHHGGGGGHHHHHHHHHHHGGGGHHHHHHHGHHHGHHHGHHHHHHHHHHGHGGHHHF1FGFFGHHHHGGGEGHHHFHHHHFHHHGGGFF-9;-......:.0000:0/00000:0::000000:00000000.......:0000000;0000000000:0000000000:
@M03495:530:000000000-LYBTV:1:1101:5312:20511 1:N:0:AACACCTG+CCCATGCG
GTCAGCATGTGAGCTTTGGACTCCTGACTGGTTTATCAACGGCAAAATATAGATCGGAAGAGCACACGTCTGAACTCCAGTCACAACACCTGATCTCGTATGCCGTCTTCTGCTTGAAAAAAAAAAAAATAAGTAAATTATAGTAGTATGTGAATGTATAAACTAAGCTATCACATACAGATAAGCGCGCAACGATCACGGAAACATACGTCATAGAGTAGCGTACGACAAGTACAAATGTCTATAACAGA
+
CBCCDFFFFFFFGGGGGGGGGGHHHHHHHHHGHHHHHHHHGGGGGHHHHHHHHHHHGGGGHHHHHHHGHHHGHHHHHHHHHHHHHHGHGGHHHHEHHHFGGHHHGGGHGHHHHHHHHHHHHGGG?B//<0?11111111111111111=1111=>11111<101<C</1<=/11010001<<1100--<-----..../..-.-:/010.<..<<111<111-..--..--<:1111<111111111100/
@M03495:530:000000000-LYBTV:1:1101:13574:20512 1:N:0:AACACCTG+CCCATGCG
GTCAGCATGTGAGCTTTGGAGTGAAATCTCTTGTCTTAAGGAATAAAGGAAAAAGATTCCGTCGGAGGCTCGGTGCTCTACAGGTTCAACCTTTGTACTCTATTATTGCCTCACATTCCATCTCTTGTGAAAATATATTTGATTGGCTTTTCTGCAGGTTGTTTGCCAGGACTTTCCAAGACCTCCACTAGAAAACACAATAAACTTTTTGGAAGCTGGACAACTATCTTCATTTTTCAGAAACAGTGAAC
+
AABABFFFFFFFGGFFGGGGGGHHHGHHHHHHHFHHHHFDFGHHHHHHHHGHHHGGHHHHFHHGGGGCCHFGCEEGHHHHHHFEGHBGGHGHGHFGGHHHHHHGHHHHHFHHHHGHHHGHHFFGFFHGCGBGGGGHHHHHHGHHGFHHHHBGED3BGFGHHGHFFFDGH//FFFGDGHHH0F0GHEGBGGF1F1FFHHHED0D0D0<GGHGGGFGEFC/CCGHCGFC;GFF0;CFGGFGFFGBFFFGFGE0
@M03495:530:000000000-LYBTV:1:1101:6118:20523 1:N:0:AACACCTG+CCCATGCG
GTCAGCATGTGAGCTTTGGAGTGAAATCTCTTGTCTTAAGGAATAAAGGAAAAAGATTCCGTCGGAGGCTCGGTGCTCTACAGGTTCAACCTTTGTACTCTATTATTGCCTCACATTCCATCTCTTGTGAAAATATATTTGATTGGCTTTTCTGCAGGTTGTTTGCCAGGACTTTCCAAGACCTCCACTAGAAAACACAATAAACTTTTTGGAAGCTGGACAACTATCTTCATTTTTCAGAAACAGTGAAC
+
BBCCCFFFFFFFGGGGGGGGGGHHGHHHHHHHHHHHHHHHHGHHHHHHHHHHHHGGHHHHHHHGGFGEEHHGGEFGHHHHHHHHHHHHGFGHHHHGHHHHHGHHGHHHGHHHHGHFHHHGHHHHHHHFGFHHHHHFHHHHHEHHFGGGHGHHGHEHHHHHHGHHGGHHHGCGHHHGHGHEAGHFFHGGHHHHHHEGHFEEGBG<<DGHHHGGFBGGHFCAGFGHHGGHFHGGGGGGGGGEGFFGGEBFBF0
@M03495:530:000000000-LYBTV:1:1101:19062:20544 1:N:0:AACACCTG+CCCATGCG
GTCAGCATGTGAGCTTTGGTCCAGCCTGAGTCCTGGTTTATCAACGGCAAAATATAGATCGGAAGAGCACACGTCTGAACTCCAGTCACAACACCTGATCTCGTATGCCGTCTTCTGCTTGAAAAAAAAAAAAAAAGATACATAATCTGAAGTGATGTAAGCGATGTTGGTCGATGTACTGTAGTTGCTAGGAGAGACATGATGTATGAGAATAGTTGATCACGCTAATGTTCTTGCTATATTATATCTAG
+
CBCCDFFFFFFFGGGGGGGGGGHHHGHHHHHHHHHHHHHHHHHHHGGGGGHHHHHHHHHHHGGGGHHHHHHHGHHHGHHHHHHHHHHHHHHGHGGHHHHBGHHGGHHHHGEGHGHHHHHHHGHHHHGGGG?</--<.<01<1=11=11111010111<1110-.<.<11.<1--.1.<1111111111011.0/...</10011<1111:11010<:111<1/.<<..11111:11:11BB1111111111
@M03495:530:000000000-LYBTV:1:1101:22055:20552 1:N:0:AACACCTG+CCCATGCG
GTCAGCATGTGAGCTTTGGAGTGAAATCTCTTGTCTTAAGGAATAAAGGAAAAAGATTCCGTCGGAGGCTCGGTGCTCTACAGGTTCAACCTTTGTACTCTATTATTGCCTCACATTCCATCTCTTGTGAAAATATATTTGATTGGCTTTTCTGCAGGTTGTTTGCCAGGACTTTCCAAGACCTCCACTAGAAAACACAATAAACTTTTTGGAAGCTGGACAACTATCTTCATTTTTCAGAAACAGTGAAA
+
CCCCCFFFFFFFGGGGGGGGGGHGHHHHHHHHHHHHHHHHHHHHHHHHHHHHHGGGHHHHHHHGGGGGGHHGGGGGHHHHHHHGHHHHHHHHHHHGHHHHHHHHHHHHHHHHHHHHHHHHHHHHHHHGHHFHBGHHHHHHHGHHHEHHHHHHHGHHGHHHHFHHHHHHHHHHHGHHHGGHGHHFGFHHHHH1GGHHHHHGHDDGHHHHHHGG0CBGGHGCCFFHHFHGHHGBFFGGGGGGGFGBFG00;B0
@M03495:530:000000000-LYBTV:1:1101:26605:20559 1:N:0:AACACCTG+CCCATGCG
GTCAGCATGTGAGCTTTGGTCCAGCCTGAGTCCTGGTTTATCAACGGCAAAATATAGATCGGAAGAGCACACGTCTGAACTCCAGTCACAACACCTGATCTCGTATGCCGTCTTCTGCTTGAAAAAAAAAAAAAACTCAACACAATGTCAACTCACTATAACACAAATATGACAATCACTTCTCAGCATCATGAGGATTAATGGCATAACTACGAGCATGCACTACTACCAGACATGTAGCCTTATATCCA
+
CBBCCFFFFFFFGGGGGGGGGGHHHGHHHHFGHHHHHHHHHHHHHGGGGGHHHHHHHHHHHGGGGHHHHHHHGHHHGHHHHHHHHHHHHFHGHGGHHEHBHHHGGHHHHGGGHGHHHHHHHGGHHHGGG/</C>->1<11>1...000<00000000<00000:..:00000000000009;0000000000000;0/000;;0//0000000...--:0900009;09/00..:000000000000;000
@M03495:530:000000000-LYBTV:1:1101:28262:20561 1:N:0:AACACCTG+CCCATGCG
GTCAGCATGTGAGCTTTGGTCCAGCCTGAGTCCTCTGGTTTATCAACGGCAAAATATAGATCGGAAGAGCACACGTCTGAACTCCAGTCACAACACCTGATCTCGTATGCCGTCTTCTGCTTGAAAAAAAAAAAAACTCAGACACCTGAGAAGGATGTCGAGTCGAGTACTCAGCACTCGCACTCCGATACATGGTGCTTGTACATTTCTCACCCACCTCTCATCTACAGCTGCTATTGCCCGACCTAGCC
+
BABCCFFFFFFFGGGGGGGGGGHHHGHHHHHHHHHHHHGGHHGHHHHGGGGGHHHHHHHHHHHGGGGHHHHHHHGHHHGHHHHHHHHHHHHHGGHGGGHFF4GHHGGHHHHGGGGGHHFHHHHCHHGHCFF/C@/-.<1>1110<.0/</00<..00<0..<0<-<-0.0000000<0/.9---/<.-.--000/<000<0.00000000000...9..:</0000000000000000<000.-9-.00:/
@M03495:530:000000000-LYBTV:1:1101:18145:20564 1:N:0:AACACCTG+CCCATGCG
GTCAGCATGTGAGCTTTGGTCCGCCTGAGTCCTGGTTTATCAACGGCAAAATATAGATCGGAAGAGCACACGTCTGAACTCCAGTCACAACACCTGATCTCGTATGCCGTCTTCTGCTTGAAAAAAAAAAAAAAAACTAAGACGTAACCATCAAAATCCATGTACAAACGATAAGTATCGCTCTACATGCTCCATCTGATTGAACTCTATATACAACACTACGTGTGACGTAGAGCAGTATATTGTGTAGC
+
CCDCCFFFFFFFGGGGGGGGGGGGGGHHHHHHHHHHHHHHHHHHGGGGGHHHHHHHHHHHGGGGHHHHHHHGHHHGHHHHHHHHHHHHHHGHGGHHGGHHHHGGHHHGGFGHGHHHHHHHFHHHHGFGFB<<<---.0100<0..:..0:0<000<0000<1111110......01<11.....1111101100<111111101011111111110<..0//..//.11.....110/<111111:1:111
@M03495:530:000000000-LYBTV:1:1101:8928:20578 1:N:0:AACACCTG+CCCATGCG
GTCAGCATGTGAGCTTTGGAATTAGTAAATTGAAGGAGCAAGATAACGACCACAGGGAGGGTGGTTTATCAACGGCAAAATATAGATCGGAAGAGCACACGTCTGAACTCCAGTCACAACACCTGATCTCGTATGCCGTCTTCTGCTTGAAAAAAAAAAAAAAAAAAACAAATACACACTGCGCTTACTTCAAATCATCTTACGAGCACAATATGTTATATGAGTCACAACTCAGTATCGAGAGTACATAA
+
CBCCDFFFFFFFGGGGGGGGGGHHHHHHHHHHHHHHHHHHHHHHHHHGGGGGHHHHGGGGGEFGEGHHHHHHHGGGGGHHGHHHHHHHHGGGGHHHHHHHGHHHGHHHHHHHHHGHHHHGHGGHHHG3HHHGGHHHHGBDHGHHHHHHHGHGHHGGGGG---9--<9-....11000<./00.--<.01111111<0111111.9.<9.//0111111111111111<10.0000111:....-0111111
@M03495:530:000000000-LYBTV:1:1101:3945:20587 1:N:0:AACACCTG+CCCATGCG
GTCAGCATGTGAGCTTTGGAGTGAAATCTCTTGTCTTAAGGAATAAAGGAAAAAGATTCCGTCGGAGGCTCGGTGCTCTACAGGTTCAACCTTTGTACTCTATTATTGCCTCACATTCCATCTCTTGTGAAAATATATTTGATTGGCTTTTCTGCAGGTTGTTTGCCAGGACTTTCCAAGACCTCCACTAGAAAACACAATAAACTTTTTGGAAGCTGGACAACTATCTTCATTTTTCAGAAACAGTGAAC
+
CBCCCFFFFFFFGGGGGGGGGGHGHHHHHHHHHHHHHHHHHHHHHHHHHHHHHHGGHIHHHIHGGGGGGHGGGGGGHHHHHHHHHHHHHHHHHHHHHHHHHHHHHHHHHHHHHHHHHHHGHHHHHHHHHHHHHHHGHHHHHEHHHHGHHHHHHGHHGHHHHDHHHHGHGHEHHHHHGHHHEHHGHGHHGFHHGHHHGGGEGHGHHHHHGHGGEGHHFFGAHFHEHGFH0CBFGGFGGFGGG;BFGGFGFG0
@M03495:530:000000000-LYBTV:1:1101:11570:20599 1:N:0:AACACCTG+CCCATGCG
GTCAGCATGTGAGCTTTGGGAGGGGGTTTATCAACGGCAAAATATAGATCGGAAGAGCACACGTCTGAACTCCAGTCACAACACCTGATCTCGTATGCCGTCTTCTGCTTGAAAAAAAAAAAAAGAAATAGGAAATAGGCAATGTGAGTTCTAGATGACAGCATAGATTCATGCTCACGTTGCCGGCCAATCAGACGTCTTACAGACTGTATTATGCAATAGCTACGTAGTCTCTACTTGGACAGAATATA
+
CCCCCFFFFFFFGGGGGGGGGGGGGGGGGHHHHGHGGGGGHHHHHHHHHHGGGGGHHHHHHHGHHHGHHHHHHHHHHHHHHGHGGHHHF4GHHGGHHHHGGGHGHHHHHHHFHHHHGCC/AA<-...<0<000=/<00000::0:000:;00000000000./00000;0090000099.;..0-----.0;00::-..;.:0000.900;000090000:00900..0..:000:00000;00./00000
@M03495:530:000000000-LYBTV:1:1101:8868:20640 1:N:0:AACACCTG+CCCATGCG
GTCAGCATGTGAGCTTTGGAATTAGTAAATTCGTTGACGACAGAAGGAGCAAGATAACGACCACAGGGAGGGTGGTTTATCAACGGCAAAATATAGATCGGAAGAGCACACGTCTGAACTCCAGTCACAACACCTGATCTCGTATGCCGTCTTCTGCTTGAAAAAAAAAAAAAACACAAAACCTACACGACATCAGACATGCTATACTCCAGAATCTTAATTGATGTGCGATGTACGTCACAACTTAGTAA
+
BCCCCFFFFFFFGGGGGGGGGGHHHHHHHHHHGHHHHHGFGGGHHHHHHHHHHHHHHHGGGGGHHHHGGGGGEFGGGHHHHHHHGGGGGHHHHHHHHHHHGGGGHHHHHHHGHHHGFHHHGHHHGHHHHHGHGGHHFD1FGHGGHHHGGEGHGHHHHHHHHHHHHGGGCE----;9......./0/:/.---.00000:0000000:00:000/0000000;00:0;00....;009/..900.;000000
@M03495:530:000000000-LYBTV:1:1101:8194:20653 1:N:0:AACACCTG+CCCATGCG
GTCAGCATGTGAGCTTTGGTCCAGCCTGAGTCCCTGGTTTATCAACGGCAAAATATAGATCGGAAGAGCACACGTCTGAACTCCAGTCACAACACCTGATCTCGTATGCCGTCTTCTGCTTGAAAAAAAAAAAAAAAAAAACAAACATACACGCTGTTAACATGCATAAGATAAAACTGTAGACTCTGCATGTAACATCGAGACACATCAAGTCTCGAACATATGTGAGTCTACCAGAATATAGTATCGAT
+
DCDCCFFFFFFFGGGGGGGGGGHHHGHHHHHHHHHHHHHHHHHHHHGGGGGGHHHHHHHHHHGGGGHHHHHHHGHHHGHHHHHHHHHHHHHHGHGGHHHHFHHHFGHHHHGGGHGHHHHHHGGHHHGGGDGDC/>>-<<;-.;C...00000.-...0000:;00:0000000000000;00000000:000:00000;./...://000000000/0/.-:0:0:0000;000000./:0;000000...
@M03495:530:000000000-LYBTV:1:1101:16962:20653 1:N:0:AACACCTG+CCCATGCG
GTCAGCATGTGAGCTTTGGAGTGAAATCTCTTGTCTTAAGGAATAAAGGAAAAAGATTCCGTCGGAGGCTCGGTGCTCTACAGGTTCAACCTTTGTACTCTATTATTGCCTCACATTCCATCTCTTGTGAAAATATATTTGATTGGCTTTTCTGCAGGTTGTTTGCCAGGACTTTCCAAGACCTCCACTAGAAAACACAATAAACTTTTTGGAAGCTGGACAACTATCTTCATTTTTCAGAAACAGTGAAC
+
CCCCCFFFFFFFGGGGGGGGGGHHHHHHHHHHHHHHHHHHHHHHHHHHHHHHHHGGHHHHHHHGGGGGGHHGGFGGHHHHHHHHHHHHHHHHHHHHHHGHGHHHHHHHHHHHHHHHHHHHHHHHHHHHHHHHHHHHHHHHHEHHHHHGHHHHHHHHGHHHHGHHHHHHGHHHHHHHHHHFHHHHHHHHHGHHHGHHHGHGHHGHHEHHHHGGGGHHHHEHHHGFHHHHHHGGGGGGGGGGGGFGGGGFFG0
@M03495:530:000000000-LYBTV:1:1101:17460:20664 1:N:0:AACACCTG+CCCATGCG
GTCAGCATGTGAGCTTTGGAGTGAAATCTCTTGTCTTAAGGAATAAAGGAAAAAGATTCCGTCGGAGGCTCGGTGCTCTACAGGTTCAACCTTTGTACTCTATTATTGCCTCACATTCCATCTCTTGTGAAAATATATTTGATTGGCTTTTCTGCAGGTTGTTTGCCAGGACTTTCCAAGACCTCCACTAGAAAACACAATAAACTTTTTGGAAGCTGGACAACTATCTTCATTTTTCAGAAACAGTGAAA
+
CCCDDFFFFFFFGGGGGGGGGGHHHHHHHHHHHHHHHHHHHHHHHHHHHHHHHHGGHHHHHHHGGGGGGHHGGGGGHHHHHHHHHHHHHHHHHHHHHHHHHHHHHHHHHHHHHHHHHHHHHHHHHHHHHFHHHHHHHHHHHHHHHHHHHHHHHGHFFHHHHGHHHHGHGHHHHHHHHHHHHHHHHHHHHHHFGHHHHHGGHHGGFHHHHHGGHHHHHHCGHHFHHHHHHGFFGFFGGGGGEF0FGGGGGG0
@M03495:530:000000000-LYBTV:1:1101:17404:20696 1:N:0:AACACCTG+CCCATGCG
GTCAGCATGTGAGCTTTGGAATTAGTAAATTCGTTGACGACAGAAGGAGCAAGATAACGACCACAGGGAGGGTGGTTTATCAACGGCAAAATATAGATCGGAAGAGCACACGTCTGAACTCCAGTCACAACACCTGATCTCGTATGCCGTCTTCTGCTTGAAAAAAAAAAAAATATACAGGACAGCTACATGACGAAACATATATCATCGCATCAAGAGAATGAATTACAAAGACTGGTACGAGATAGTGA
+
CCCCCFFFFFFFGGGGGGGGGGHHHHHHHHHHGHHHHHGGGGGHHHHHHHHHHHHHHHGGGGGHHHHGGGGGEFGGGHHHHHHHGGGGGHHHHHHHHHHHGGGGHHHHHHHGHHHGHHHHGHHHHHHHHHGHGGHHFFFDGHGGHHHHGAEHGHHHHHHHHFHHFFGGGCC99.0009;0/.9/..00000000..-.9/00;00000009.9-0900./90000000009;///90.000.....90000
@M03495:530:000000000-LYBTV:1:1101:17792:20712 1:N:0:AACACCTG+CCCATGCG
GTCAGCATGTGAGCTTTGGAATTAGTAAATTCGTTGACGACAGAAGGAGCAAGATAACGACCACAGGGAGGGTGGTTTATCAACGGAAAAATATAGATCGGAAGAGCACACGTCTGAACTCCAGTCACAACACCTGACTTCGTATGCCGTCTTCTGCTTGAACAAAAAGTCGACCTGCAGTCTAGTAAAGCTTTGGATGATGTAGTACGACCATGATCGACTCGAGCGGCCCCATTTCGCTTTCGCCAGTA
+
A>>11CFFD133AFGG3GB1BGCFHBFA3FA1F0AFHBEFA0EHHF0A//AF00F1FH///AE//0A//>/>/BE?/GB12220>>/?EHH0G2>GHB1//E>/G0<10<0<B/</121B1FG1FF1FGH/G//00F01@1<FGH01?<.<<.=1>111>0>1=G..<.00.<-A./:/CGFGHBC0GHEGHCCGBFBF/0;;90;00AEGGGGE099.9@.:--;9--;@9---;//--;99;--:--;/
@M03495:530:000000000-LYBTV:1:1101:26129:20715 1:N:0:AACACCTG+CCCATGCG
GTCAGCATGTGAGCTTTGGAGTGAAATCTCTTGTCTTAAGGAATAAAGGAAAAAGATTCCGTCGGAGGCTCGGTGCTCTACAGGTTCAACCTTTGTACTCTATTATTGCCTCACATTCCATCTCTTGTGAAAATATATTTGATTGGCTTTTCTGCAGGTTGTTTGCCAGGACTTTCCAAGACCTCCACTAGAAAACACAATAAACTTTTTGGAAGCTGGACAACTATCTTCATTTTTCAGAAACAGTGAAA
+
CBCCCFFFFFFFGGGGGGGGGGHHHHHHHHHHHHHHHHHHHHHHHHHHHHHHHHGGHIHHHHHGGGGEGHHGGFGGHHHHHHHFHHHGGHHHHHHGHHHHHHHHHHHGHHHHHHHHHHHHHHHHHHHHHHGEHHHHHHHHHGHHHHHHEHHHHHFHHHHHHEHHFGHHHFHHHGGHHHGHEHHHFHHGHHHFEHHHHHHEHGGFHHHFHHGGFHHFHHBGFHHHEHHHHHGGGGGGGGFFGFGGBFFGGG0
@M03495:530:000000000-LYBTV:1:1101:4521:20740 1:N:0:AACACCTG+CCCATGCG
GTCAGCATGTGAGCTTTGGTCCAGCCTGAGTCCTGGTTTATCAACGGCAAAATATAGATCGGAAGAGCACACGTCTGAACTCCAGTCACAACACCTGATCTCGTATGCCGTCTTCTGCTTGAAAAAAAAAAAAATCACGCAAGAGATCACGATAGTTTCATGATAAACGATTTAACAATAGGTTAAGATGATCCCAACAAGACACTTGTTATACATATGTGTGTATGCGAAATGACAATGATGGAGCACTA
+
CBCCCFFFFFFFGGGGGGGGGGHHHGFHBGGHHHHHGHHHGHHHHGGGGEHHHHHHHHHGHEEFFHHHGHGHGHHHGGFFHHFHHHHHHHHGHGGHGHG4BGGFGHHHHGAEHGHHHHHGHFHBGCC<C/></<01>1.>--</.<000/..<..00::00<0;000:....:0;0;00900000009900000/0/..://///0;0900///9///://:.9////..--;//////;//;///;..//
@M03495:530:000000000-LYBTV:1:1101:5978:20763 1:N:0:AACACCTG+CCCATGCG
GTCAGCATGTGAGCTTTGGAATTAGTAAATTCGTTGACGACAGAAGGAGCAAGATAACGACCACAGGGAGGGTGGTTTATCAACGGCAAAATATAGATCGGAAGAGCACACGTCTGAACTCCAGTCACAACACCTGATCTCGTATGCAGTCTTCTGCTTGAAAAAAAAAAATAGACTCTAACACACAAGTGACACAACTAAAGCCTTCGTATCTAGATAACACAGACAAAACTACGCCATCATGCCAATAG
+
AAAAAFFFFF33FGFFGFFFGFHHFGGHGFHHGEFGGHGGGGGHGHHHHHHHHHHHHFGGEGEHHHEF/?EE?EC>FGHHHHGGG?E?EAHFHHBFGDGFA/FF0<FHHHFGHHHGFGHF1FCG2FDGFHGGGCCCHH1FDFGGHHH1?FFGBF1=FDDGHFDDGG-:?@;.00;00:0000;BA.A.:9009;0/:.//0009-/;/---/-/;///9/9//A9/;-9---///-----///;/;/////
@M03495:530:000000000-LYBTV:1:1101:12121:20769 1:N:0:AACACCTG+CCCATGCG
GTCAGCATGTGAGCTTTGGAGTGAAATCTCTTGTCTTAAGGAATAAAGGAAAAAGATTCCGTCGGAGGCTCGGTGCTCTACAGGTTCAACCTTTGTACTCTATTATTGCCTCACATTCCATCTCTTGTGAAAATATATTTGATTGGCTTTTCTGCAGGTTGTTTGCCAGGACTTTCCAAGACCTCCACTAGAAAACACAATAAACTTTTTGGAAGCTGGACAACTATCTTCATTTTTCAGAAACAGTGAAC
+
CBCCCFFFFFFFGGGGGGGGGGHHHHHHHHHHHHHHHHHHHHHHHHHHHHHHHHGGHIHHHHHGGGGGGHHGGGGGHHHHHGHHHHHHFHHHHHHGHHHHHHHHGHHHHHHGGHHHFHHHHHHHHHHHHGFHFGHHHHHHHHHHHHHHHHHFHHBHGFHHGFHHHHHHHHGHGHHHHFFHHFGHHHGGGFHEDFHBFFECGHG<DDGHHGGCGHBEHHGFHHHFHHGFHHGFGGFGGGGGFFCFGGGGGB0
@M03495:530:000000000-LYBTV:1:1101:21670:20805 1:N:0:AACACCTG+CCCATGCG
GTCAGCATGTGAGCTTTGGTCCGCCTGAGTCCTGGTTTATCAACGGCAAAATATAGATCGGAAGAGCACACGTCTGAACTCCAGTCACAACACCTGATCTCGTATGCCGTCTTCTGCTTGAAAAAAAAAAAAAACAATACTAGCAATGTTATTTGTATGCTTTAACGGAGTGAGTAAGTATTAATTAAATCAGACTCATACGTAAATACTGACGTAACACGCTATACAAGATATACAGACTACAGACTCAT
+
DCDDDFFFFFFFGGGGGGGGGGGGGGHHHHHHHHHHHHHHHHHHGGGGGHHHHHHHHHHHGGGGHHHHHHHGHHHGHHHHHHHHHHHHHHGHGGHHHH4GHHGGHHHHGGGHGHHHHHHHHHHHHGGGG//@--..>100000/00000000000=00<000000<.-....0000000000000000<0000000<0000.00..0000:=0.....0<.-.<.00<0:/00000000.00/000.0000
@M03495:530:000000000-LYBTV:1:1101:21628:20821 1:N:0:AACACCTG+CCCATGCG
GTCAGCATGTGAGCTTTGGAGTGAAATCTCTTGTCTTAAGGAATAAAGGAAAAAGATTCCGTCGGAGGCTCGGTGCTCTACAGGTTCAACCTTTGTACTCTATTATTGCCTCACATTCCATCTCTTGTGAAAATATATTTGATTGGCTTTTCTGCAGGTTGTTTGCCAGGACTTTCCAAGACCTCCACTAGAAAACACAATAAACTTTTTGGAAGCTGGACAACTATCTTCATTTTTCAGAAACAGTGAAC
+
CCCCDFFFFFFFGGGGGGGGGGGHHHHHHHHHHHHHHHHHHHHHHHHHHHHHHHGGHIHIHIHGGGGGGHHGGGGGHHHHHHHHHHHHHHHHHHHHHHHHHHHHHHHHHHHHHHHHHHHHHHHHHHHHHHHHHHHHHHHHHFHHHHGHHHHHHHHHGGFHHGHHHHHHHEHHHHHHHHFGFHHHHHGHHHHGFHHHHGHEHFGFHHHHHHFGBGHEGHGFHGHHHHFCFHGGFFFGGGGGGGFGFFFFGF0
@M03495:530:000000000-LYBTV:1:1101:21833:20837 1:N:0:AACACCTG+CCCATGCG
GTCAGCATGTGAGCTTTGGACTCCTGACTGGTTTATCAACGGCAAAATATAGATCGGAAGAGCACACGTCTGAACTCCAGTCACAACACCTGATCTCGTATGCCGTCTTCTGCTTGAAAAAAAAAAAAAAAAACAGACATATACATGATTATAAGACTTATACTGTGACACAAACACTAGGTATGCTGAGCATACACGACATGCACATATAGTACGTACAGAACTATAATGCATATCTGCAACCTGTACAG
+
DDDDDFFFFFFFGGGGGGGGGGHHHHHHHHHHHHHHHHHHGGGGGHHHHHHHHHHHGGGGHHHHHHHGHHHGHHHHHHHHHHHHHHGHGGHHHH4GHHGGHHGHGFGHGHHGHHHHGHFHHEGGC<</>--<-..//</0000000000000000000000;000000000:.....0/0/0000000;.0000000.---.0000000000000:/0:.000/00:00000000000;0000./.00000
@M03495:530:000000000-LYBTV:1:1101:25653:20841 1:N:0:AACACCTG+CCCATGCG
GTCAGCATGTGAGCTTTGGAGTGAAATCTCTTGTCTTAAGGAATAAAGGAAAAAGATTCCGTCGGAGGCTCGGTGCTCTACAGGTTCAACCTTTGTACTCTATTATTGCCTCACATTCCATCTCTTGTGAAAATATATTTGATTGGCTTTTCTGCAGGTTGTTTGCCAGGACTTTCTAAGACCTCCACTAGAAAACACAATAAACTTTTTGGAAGCTGGACAACTATCTTCATTTTTCAGAAACAGTGAAC
+
CCCCCFFFFFFFGGGGGGGGGGHHHHHHHHHHHGHHHHHHHHHHHHGHHGGHHHGGHHHIHHHGGGGGGHHGGFFGHHHHHHHHHHHHHHHHHHGHHHGHHHHHGHHHHHHHH/FHGHHHHHHHHHHHHHHHHFHHHHHHHGHFHGHHGHHHHHEHHHHHHGHHHHHHHHHFHGGEHFHHFHHHHHHHHHHHFHHHHFEED=DGHHHGHHGGHHHHHEGHHHFHFHFB;CHGGFGFGGGGG00CFGB0C00
@M03495:530:000000000-LYBTV:1:1101:22093:20851 1:N:0:AACACCTG+CCCATGCG
GTCAGCATGTGAGCTTTGGAATTAGCTGGTTTATCAACGCAAAATATAGATCGGAAGAGCACACGTCTGAACTCCAGTCACAACACCTGATCTCGTATGCCGTCTTCTGCTTGAAAAAAAAAAAAAAAAAACTAAAAATGATAGCAAAACAATGGACTCTGTATACTCAAAGCACATGATACACTTGTTCATCTCTATCAAATTACACAGGTAATATAGAATATCGATATACACTGCACGATAGATACAGA
+
DCDDEFFFFFFFGGGGGGGGGGHHHHHHHHHHHHHHHHGGGGGHHHHHHHHHHGGGGHHHHHHHGHHHGHHHHHHHHHHHHHHGHGGHHHHFHHHGGHHGHGFGHGHHHHHHHFGHHHGGGFCC<<>@@<-.0<0<00<011111110/...000000/<11111110:001/0</100<11101101111111111111101101100..01111:11111111....-1110:0000.....111<:11
@M03495:530:000000000-LYBTV:1:1101:28217:20891 1:N:0:AACACCTG+CCCATGCG
GTCAGCATGTGAGCTTTGATTTTTTTTTCAGGATTAGCTGGTTTATCAACGGCAAAATATAGATCGGAAGAGCACACGTCTGAACTCCAGTCACAACACCTGATCTCGTATGCCGTCTTCTGCTTGAAAAAAAAAAACAAGTGTTATTCATTTTAGTGTGATTTGGTTCTTGATGCCGTACATGAGTAAATACATGAATCGATTTCGGGTACGATGTGTGACTGAAGAATAGAGAGGATCAGGTACAACTT
+
BABBAFFFFFF5FGGGGGGGGGHHGGGGHGHHHHHHHFFGHHHHHHHHGHGGGGGFHHHHGHGHFGEEFECF2EFFFFGHHG3DEFGFEGHHHHHH?GGGHHHGDFGGGEHB4F?DGHGFFH3FGF0@2G<@@?/-<.../<00<0<=0=0=<=G/0000:0:;00..:000;0000-...:B00:900000000;9009.9.0:C/-..-;..:..99.;////;/9///////...//.//;//;/;//
@M03495:530:000000000-LYBTV:1:1101:12462:20897 1:N:0:AACACCTG+CCCATGCG
GTCAGCATGTGAGCTTTGGAGTGAAATCTCTTGTCTTAAGGAATAAAGGAAAAAGATTCCGTCGGAGGCTCGGTGCTCTACAGGTTCAACCTTTGTACTCTATTATTGCCTCACATTCCATCTCTTGTGAAAATATATTTGATTGGCTTTTCTGCAGGTTGTTTGCCAGGACTTTCCAAGACCTCCACTAGAAAACACAATAAACTTTTTGGAAGCTGGACAACTATCTTCATTTTTCAGAAACAGTGAAC
+
CBCCCFFFFFFFGGGGGGGGGGHHHHHHHHHHHHHHHHHHHHHHHHHHHHHHHHGGHHHIHIHGGGGGGHHGGEGGHHHHGHHHHHHHHHHHHHHHGHHHHHHHHHHHHHHHHGHHHHHHHHHHHHHHHHHHHHHHHHHHHGHHHHHHHHHHHHHGGGFHFGHHHHHHHHEHHHHHHHHHFHHHHHFGHHFGHGHHHGGAHFGHGHHHHHGGFHHEHHGEHGHHGHFHGHGGFGGFGGGGGB/CFGGGGG0
@M03495:530:000000000-LYBTV:1:1101:17850:20897 1:N:0:AACACCTG+CCCATGCG
GTCAGCATGTGAGCTTTGGTCCAGCCTGAGTCCTGGTTTATCAACGGCAAAATATAGATCGGAAGAGCACACGTCTGAACTCCAGTCACAACACCTGATCTCGTATGCCGTCTTCTGCTTGAAAAAAAAAAAAAACATCACCACACTATATTAAACCATTTATGCGCACCCGTATCCCATATCTAAGCAACACGCAGGTACTATACAACTGCACTACAGCACCTGTATCACACACCACCAGTTGCGATGTG
+
BBCCCFFFFFFFGGGGGGGGGGHHHGHHBGFGHHHHHGHHHHHHHGGGGGHHHHHHHHHHHGGGGHHHHHHHGGHHGFHHHHHHGHHHHHHGHGGGHGHBGHHGGHHHHGGGHGHHEHHHHFHFHHGGCD/@/-<<.111100..<</00000000/.0:00;00:.---.-.-..0000/900000/9/..9.----.0;09000:090/00;909:00/..9/000:9000......:.0000-9...0
@M03495:530:000000000-LYBTV:1:1101:7634:20912 1:N:0:AACACCTG+CCCATGCG
GTCAGCATGTGAGCTTTGGAGTGAAATCTCTTGTCTTAAGGAATAAAGGAAAAAGATTCCGTCGGAGGCTCGGTGCTCTACAGGTTCAACCTTTGTACTCTATTATTGCCTCACATTCCATCTCTTGTGAAAATATATTTGATTGGCTTTTCTGCAGGTTGTTTGCCAGGACTTTCCAAGACCTCCACTAGAAAACACAATAAACTTTTTGGAAGCTGGACAACTATCTTCATTTTTCAGAAACAGTGAAC
+
CABCCFFFFFFFGGGGGGGGGGHHHHHHHHHHHHHHHHHHHHHHHHHHHHHHHHGGHHIHHHHGFGGGGHHGGEGGHHHHGHHGHHHHHHHHHHHGHHHHHHHHHHHHHHHHHHHHHHHHHHHHHHHHHHHHHHHHGHHHHHHHHHGHHGHHHHGHHHHHHGHHHHHHHHHHHHHHHHHHHHHHHHGHHHGHFHHHHHHEHHEHHHHHHHGGHHFECGCGHHHHHGHHHHGGGGGGGGGGGGEFGGGGGG0
@M03495:530:000000000-LYBTV:1:1101:15702:20915 1:N:0:AACACCTG+CCCATGCG
GTCAGCATGTGAGCTTTGGAGTGAAATCTCTTGTCTTAAGGAATAAAGGAAAAAGATTCCGTCGGAGGCTCGGTGCTCTACAGGTTCAACCTTTGTACTCTATTATTGCCTCACATTCCATCTCTTGTGAAAATATATTTGATTGGCTTTTCTGCAGGTTGTTTGCCAGGACTTTCCAAGACCTCCACTAGAAAACACAATAAACTTTTTGGAAGCTGGACAACTATCTTCATTTTTCAGAAACAGTGAAC
+
CCCCCFFFFFFFGGGGGGGGGGHHHHHHHHHHHGHHHHHHHHHHHHHHHHGHHHGGHIHIHHHGGGGGGHHGGGGFHHHHHHHHHHGHHHHHHHHHHHHHHHHHHHHHHHHHHHHHHHHHHHHHHHHHHGHHHHHHHHHHHHHHFFGGHGHGHHHHHGHHHGHHHHHHHHHHHGHHHHHHHFHFHHGHHGHHHHHHHGGEDBDDHHHHGHC?BGHHGHGFFHHGFCHHHHGGGGBFFGGGFFFEFGFB0F0
@M03495:530:000000000-LYBTV:1:1101:16368:20929 1:N:0:AACACCTG+CCCATGCG
GTCAGCATGTGAGCTTTGGTCCAGCCTGAGTCCTGGTTTATAACGGCAAAATATAGATCGGAAGAGCACACGTCTGAACTCCAGTCACAACACCTGATCTCGTATGCCGTCTTCTGCTTGAAAAAAAAAAAAAGAAACAGGCGTTGTCGCAGCACAACAGCTATGAGTCACGAGCTAGTCGACTGCTCATGTCAGCACACGTAGAAACCCACGACCGTCACGACAGACCTACTCACCGTCACATCGACACC
+
CCCCDFFFFFFFGGGGGGGGGGHHHGHHHHGHHHHHHHHHHHHHGGGGGHHHHHHHHHHHGGGGHHHHHHHGHHHGHHHHHHHHHHHHHHGHGGHHHHBGGHFGHHHHGFGHGHHGHHHHFHHGHGGGCC</<..0<<<0.<-.--.=.<@.-..//../<000000<00<..9-.0000..<../0<000000000.:.-./..0:/..9.-----<.....<--/..00<<000......000</9.-.
@M03495:530:000000000-LYBTV:1:1101:9788:20936 1:N:0:AACACCTG+CCCATGCG
GTCAGCATGTGAGCTTTGGAGTGAAATCTCTTGTCTTAAGGAATAAAGGAAAAAGATTCCGTCGGAGGCTCGGTGCTCTACAGGTTCAACCTTTGTACTCTATTATTGCCTCACATTCCATCTCTTGTGAAAATATATTTGATTGGCTTTTCTGCAGGTTGTTTGCCAGGACTTTCCAAGACCTCCACTAGAAAACACAATAAACTTTTTGGAAGCTGGACAACTATCTTCATTTTTCAGAAACAGTGAAC
+
CBCCCFFFFFFFGGGGGGGGGGHHHFHHHHHHHHHHHGHHHHHHHHHHHHHGHHGGHIGHHHHGGGGGGHHGGGGGHHHHHHHHHHHHHHHHHHHFHHHHHHHHHHHHHHHHHHHHHHHHHHHHHHHHHFHHHHHHGHHHHFHHHHFHGHGHHHHHHEGHHDHHGGGHHHHGHHGHHGGEHFGFHHHHHHF1DFHHHFGEHHFEHHHHGFGGHEHHHHGFHFHGHGHHHHGGGGGGGGGFGGBFGGFEFG0
@M03495:530:000000000-LYBTV:1:1101:11304:20957 1:N:0:AACACCTG+CCCATGCG
GTCAGCATGTGAGCTTTGGAGGGCAAGGGAGGGTGGTTTATCAACGGCAAAATATAGATCGGAAGAGCACACGTCTGAACTCCAGTCACAACACCTGATCTCGTATGCCGTCTTCTGCTTGAAAAAAAAAAAACACGAGAGAGCGAAGGGGACGACAGCACGGATGATAGTCGGACGGGCATAGATCGTAAGAGCACACGTCTGCACTCTAGTATCATGACGTATACTCGTCGGCCGTGGTAGCATGTGAA
+
BABCCFFFFFFFGGGGGGGGGGGGGGFGGHGGGEFFGGHHHHHHHGGGGGHHHHHHHHHHHGGGGHHHHHHHGHHHGHHHHHHHHHHHHHHGHGGHHHG4FGHGGHHHFEEGHGHHGHHGGHHHHGGGC>>--..<.--.-<.;:@-@..;.9-;---./.--9.:0;9000.-=A-----/:0900:999.00/0./:-.;/.:00:/00;:0:09:000...00090.:.---.----90:000:00:0
@M03495:530:000000000-LYBTV:1:1101:15814:20957 1:N:0:AACACCTG+CCCATGCG
GTCAGCATGTGAGCTTTGGAATTAGTAAATTCGTTGACGACAGAAGGAGCAAGATAACGACCACAGGGAGGGTGGTTTATCAACGGCAAAATATAGATCGGAAGAGCACACGTCTGAACTCCAGTCACAACACCTGATCTCGTATGCCGTCTTCTGCTTGAAAAAAAAAAAAACAACATACAAAAGAAAGCGTAGAGTGTAATCAACGGAAAAGATCGACTGTATACACATAAGTTCGTCTCGCCATCTGC
+
CCCCDFFFFFFFGGGGGGGGGGHHHHHHHHHHGHHHHHGGGGGHHHHHHHHHHHHHHHGGGGGHHHHGGGGGFGGGGHHHHHHHGGGGGHHHHHHGHHHHGGGGHHHHHHHGHHHGHHHHHHHHHHHHHHGHGGHHHHDGHHGGHHHHG<EHGHGHHHHGGGHHHGGG@G-9<..<C./:<000./..<0/9..-.0000000000/.-..-:/.0<..-..:0000000<000:00.<..//.9..0000
@M03495:530:000000000-LYBTV:1:1101:26937:20978 1:N:0:AACACCTG+CCCATGCG
GTCAGCATGTGAGCTTTGGAATTAGTAAATTCGTTGACGACAGAAGGAGCAAGATAACGACCACAGGGAGGGTGGTTTATCAACGGCAAAATATAGATCGGAAGAGCACACGTCTGAACTCCAGTCACAACACCTGATCTCGTATGCCGTCTTCTGCTTGAAAAAAAAAAATCATCCAGCCGTGGCTCTGGCTGTCATCACTAACCCACACAGCTAACGCGTACACGTCGCCACTTCCTGCACAGCTACAC
+
?AABBFFFF@FFECGGGGFFGGHHHHHHGHFHFBCGGFEFEAEFFGFHGEHHHFFHHHFGG00AGGCG1EEF>FEEEGFFHGFGEGGC?GHHEHHFFBDFEEGGHHBGHHHCFFB?FFFHHHHH2G2@GHGFECFGC11F1FFDFGH?D.-<FFGFFGH1CGBGC-@----./000000/.9.9--.:9000/..///////;9/9..D.....////.9;-9;./...9-...////9//.//..////.
@M03495:530:000000000-LYBTV:1:1101:23343:21006 1:N:0:AACACCTG+CCCATGCG
GTCAGCATGTGAGCTTTGGAGGGCAAGAAGTGGTTGTGACATTGCATGGCAGCTAGAGCCAACTGGTTTATCAACGGCAAAATATAGATCGGAAGAGCACACGTCTGAACTCCAGTCACAACACCTGATCTCGTATGCCGTCTTCTGCTTGAAAAAAAAAAAAATACGGGAGCACCGGTGAAATGCGTAGACATTTTGAAGAACTCGGATCGCGTACGCTGGTATCCGAGACGCAACTGCGGCTGTGGGTC
+
BAABAFFFFFFFGGGFGGGGF?EEFGGHHHHHHDFGGGFHHHHHHHHHEGGEGHHHGBGFHHAGHHAFHHHFDEEEEGGGHHFGHHHFHFHD1FDCFFFGFFCFHHFHHFFFHFFFBEGHHGHGGHEG3BGGGFGHFHHCDFHFFFFHGFH<?1DG?F-@--:-;:::.-.-....----.0000;..9-;/99////://;/./;....;9.----9:.:-/////..9-..-9--99/.---9./99..
@M03495:530:000000000-LYBTV:1:1101:21139:21008 1:N:0:AACACCTG+CCCATGCG
GTCAGCATGTGAGCTTTGGTCCAGCCTGAGTCCTGGTTTATCAACGGCAAAATATAGATCGGAAGAGCACACGTCTGAACTCCAGTCACAACACCTGATATCGTATGCCGTCTTCTGCTTGAAAAAAAAAAAATATAACCATAATAAACTCCATTACATCATAGGACAGCATGTGGGAACTACAGTCACTACGTCTAGACACGAATAACACATTCGTCTAGTGAGGAAACGCTAACATGCTGTCTAGCCGC
+
BBBBBFFFFFFFGGGGGGGGGGGHHGHHHHHHHHHHHHHHHHHHHGGGGGHHHHHHHHHHEEGGGFHHFHGHGHHHGHHHHHHGHHHHGHHGHGGHHHG4BFFHEHHHHG>EHGHHHHHHHFHHFH@F<DC//01111<1>1<1=1111>111111100000=000//../00000../;C0//0000000/:../.00009.-A..090/9000;/...0:///././9.-...////////////9/.-
@M03495:530:000000000-LYBTV:1:1101:6704:21012 1:N:0:AACACCTG+CCCATGCG
GTCAGCATGTGAGCTTTGGACTCCTGACTGGTTTATCAACGGCAAAATATAGATCGGAAGAGCACACGTCTGAACTCCAGTCACAACACCTGATCTCGTATGCCGTCTTCTGCTTGAAAAAAAAAAAAACACACAACACACACAACATAGTAAAGTAATATGACCTCCAACAGAAATATACACATCCGAGATGATCACAATGCTGCACGCACTGCTACATCGTGCTCGCAGGACAGTGTCCGTACACTGTT
+
CBCCCFFFFFFFGGGGGGGGGGHHHHHHHHHHHHHHHHHHGGGGGHHHHHHHHHHHGGGGHHHHHHHGHHHGHHHHHHHHHHHHHHGHGGHHGGFHHHGGHHHHGGGHGHHHHHHHHHHHHGGGC>/><//0>.><.>.<......</000000000:;000000<0./0;://000000000000:.:--.00000/000:0000/:.---990000000.....0.:-.-../.00000..:..90000
@M03495:530:000000000-LYBTV:1:1101:20436:21033 1:N:0:AACACCTG+CCCATGCG
GTCAGCATGTGAGCTTTGGACTCCTGACTGGTTTATCAACGGCAAAATATAGATCGGAAGAGCACACGTCTGAACTCCAGTCACAACACCTGATCTCGTATGCCGTCTTCTGCTTGAAAAAAAAAAAAAGACCAACTAGCAAACAAAGAACACCTCATACACTTGAAACTGTAGCAACGATATACAGTGCATACTCCAGTCAAATTCTAGCTTCTCAGCTAATCTCGTTCTGGTATCCGAGCAAGTCCATC
+
DCDDDFFFFFFFGGGGGGGGGGHHHHHHHHHHHHHHHHHHGGGGGHHHHHHHHHHHGGGGHHHHHHHGHHHGHHHHHHHHHHHHHHGHGGHHHH4FGHGGHHHHGGGHGHHHHHHGHHHGHGGGDG//</=000.>F1<0>110<..</./</./.00000000<<00000<00000.-...-0:000:00:00<:0000<0000000000000:0<000000<00.<...0000000.<<--//0000<0
@M03495:530:000000000-LYBTV:1:1101:20785:21057 1:N:0:AACACCTG+CCCATGCG
GTCAGCATGTGAGCTTTGGAATTAGTAAATTCGTTGACGACAGAAGGAGCAAGATAACGACCACAGGGAGGGTGGTTTATCAACGGCAAAATATAGATCGGAAGAGCACACGTCTGAACTCCAGTCACAACACCTGATCTCGTATGCCGTCTTCTGCTTGAAAAAAAAAAAAAAAAAAAACCCAATGATGACCCAAGCTCGATTAAGTATTGAGATCTACGGAAGACACAGACTGAGCATAACGAACAAGA
+
CCCDEFFFFFFFGGGGGGGGGGHHHHHHHHHHGGHHHHGGGGGHHHHHHHHHHHHHHHGGGGGHHHHGGGGGEGGGGHHHHHHHGGGGGHHHHHHHHHHHGGGGHHHHHHHGHHHGHHHHHHHHHHHHHHGHGGHHGGBGHHFGHHHGGECHGHHHHHHHHFGHHGGGGG<<?-9---<-...../01111<0/....:0.-/1<11<1<1110910111......////.0.<00<00011:...--///
@M03495:530:000000000-LYBTV:1:1101:19608:21066 1:N:0:AACACCTG+CCCATGCG
GTCAGCATGTGAGCTTTGGAGTGAAATCTCTTGTCTTAAGGAATAAAGGAAAAAGATTCCGTCGGAGGCTCGGTGCTCTACAGGTTCAACCTTTGTACTCTATTATTGCCTCACATTCCATCTCTTGTGAAAATATATTTGATTGGCTTTTCTGCAGGTTGTTTGCCAGGACTTTCCAAGACCTCCACTAGAAAACACAATAAACTTTTTGGAAGCTGGACAACTATCTTCATTTTTCAGAAACAGTGAAC
+
CCCCCFFFFFFFGGGGGGGGGGHHHHHHHHHHHHHHHHHHHHHHHHHHHHHHHHGEHHHHGHHGGGGGGHHGGFGGHHHHHHHHHHHHHHHHHHHGHHGHHHHHGHHHHHHHHHHHHHHHHHHHHHHHHFHGHGFHHHHHHHHHHGHHGHHHHHFHHHGHHFHHHGHFGGHHHHGHGGGHHHHHHHEHHGGFHHHHHHFEHHHHHHHHHHGGFHHHHHHGHFGEHHHHHHGGGGGGGGFFFBFGGGFGGG0
@M03495:530:000000000-LYBTV:1:1101:16915:21072 1:N:0:AACACCTG+CCCATGCG
GTCAGCATGTGAGCTTTGGAATTAGTAAATTCGTTGACGACAGAAGGAGCAAGATAACGACCACAGGGAGGGTGGTTTATCAACGGCAAAATATAGATCGGAAGAGCACACGTCTGAACTCCAGTCACAACACCTGATCTCGTATGCCGTCTTCTGCTTGAAAAAAAAAAAAAAAAATACATCTAGAAAACGAAAGCATGCTGCTGAGAGAAAAGACTTATAGAGTCAATGATCATGAAAGTGTCATAGTG
+
CCCCDFFFFFFFGGGGGGGGGGHHHGHHHHHHGHHHHHGGGGGHHHHHHHHHHHHHHHGGGGGHHHHGGGGGGGGGGHHHHHHHGGGGGHHHHHHHHHHHGGGGHHHHHHHGHHHGHHHHHHHHHHHHGHGGGGHHGDDGHHGGGHHHGEGHGHHHHHHHHFGHGGGGG@@9=99--.;0:;0000;;0//-..../0;0000000:.0:.00//./0:0000;0000000:000000000000000:000
@M03495:530:000000000-LYBTV:1:1101:11983:21076 1:N:0:AACACCTG+CCCATGCG
GTCAGCATGTGAGCTTTGGTCCAGCCTGAGTCCTGGTTTATCAACGGCAAAATATAGATCGGAAGAGCACACGTCTGAACTCCAGTCACAACACCTGATCTCGTATGCCGTCTTCTGCTTGAAAAAAAAAAAAAAAACACCATAATGACGCTCTCTCTTGTATAGATGAATATATAATCAATTAAACAACACAAGTACAACCATGTGCTGAAGTGTCATACTATGTAGTTCAGTCATAGTGTGAAATCTGA
+
DCCDDFFFFFFFGGGGGGGGGGHHHGHHHHHHHHHHHHHHHHHHHGGGGGHHHHHHHHHHHGGGGHHHHHHHGHHHGHHHHHHHHHHHHHHGHGGHHHHBGHHGGHHHHGGGHGHHHHHHFHHHHHGGGGDA<>--<....<000<00:..:..00000000000000000<0<0C000000000000...<.9.0:0000..000000<000000000000000000:0000000000000000000000
@M03495:530:000000000-LYBTV:1:1101:11896:21081 1:N:0:AACACCTG+CCCATGCG
TCAGCATGTGAGCTTTGGTTTATCAACGGCAAAATATAGATCGGAAGAGCACACGTCTGAACTCCAGTCACAACACCTGATCTCGTATGCCGTCTTCTGCTTGAAAAAAAAAAAAAAAACAAACACAAATAAGTACTTACGAAATCCAACCATACTAAACTGCTCACAGAAATCACACTCATCTGCATCGCATCCGATGCCGCAGGCACACTATCACTGATTTGCTCTTACTAACAGCACAGCTGCAGTAC
+
DEEEEFFFFFFFGGGGGGGGGGHHHHHGGGGGHHHHHHHHHHHGGGGHHHHHHHGHHHGHHHHHHHHHHHHHHGHGGHHHHBGGHGGHHHHGGGHGHHHHHHHHHHGHGGG?C@///<<<..0<00..01<11111=1=1...<.10<00..00/111=01<0:11001000110000/:/111111:1....-:..<..0--9--...:.<::1111101:11:111011:11000./.:/.000/0111
@M03495:530:000000000-LYBTV:1:1101:23609:21087 1:N:0:AACACCTG+CCCATGCG
GTCAGCATGTGAGCTTTGGAATTAGTAAATTCGTTGACGACAGAAGGAGCAAGATAACGACCACAGGGAGGGTGGTTTATCAACGGCAAAATATAGATCGGAAGAGCACACGTCTGAACTCCAGTCACAACACCTGATCTCGTATGCCGTCTTCTGCTTGAAAAAAAAAAAAACAGGAGAAATAGATGGACCAGTCAAGCACTCTGTGCTAGTGAGGTTCGGGACGCCACAGATGCGAACACACAAGCGTG
+
A>AABFFFFDFFGGFFFAFED4FGFFGHHHHHGBFGGFEGGEGHFHFAHHHFHFBGHFEFEE0GGHHGAEEE>FEEFGGDFFGHEGGCEFHHHHHHHHHHG?FEBECC0FGC?/BFDHCF1CCHBF1GFDDHGFFH0?<1FGFEFGHHG.-GGH1=BGFGCCGBG-<@:---9.:/..:9./000;;0///.../;////.9////:/;///////././;-.--;;-....////-.---...;9.99..
@M03495:530:000000000-LYBTV:1:1101:21020:21096 1:N:0:AACACCTG+CCCATGCG
GTCAGCATGTGAGCTTTGGTCCAGCCTGAGTCCTGGTTTATCAACGGCAAAATATAGATCGGAAGAGCACACGTCTGAACTCCAGTCACAACACCTGATCTCGTATGCCGTCTTCTGCTTGAAAAAAAAAAAAACAAATACAGGACCTGATACGCCCGTCGAAATCTAAGTGTAGAGGATAAAGTTGTACAGTTTAGAATGTACCCTATTGGTGCATGCGGATTCGTTCACATATACGGTCTGTCGTGAAG
+
BBBBCFFFFFFFGGGGGGGGGGHHHGHHHHHHHHHHHHHHHHHGHGGGGGHHHHHHHGHHHGGGGGHHHHHHGHHFGHHHFHF@FFGFEGGEHGEGGE344BC?EGCHGE/>GC?4B4G3F0GHHFGFGC@//-...<1>1<100..</<=00<.----.--...;00;09090000/./900000000000000000000000000/:0;0;.000:09:--.0.//.00:00000..9../;0.:./.;
@M03495:530:000000000-LYBTV:1:1101:16567:21116 1:N:0:AACACCTG+CCCATGCG
GTCAGCATGTGAGCTTTGGAATTAGTAAATTCGTTGACGACAGAAGGAGCAAGATAACGACCACAGGGAGGGTGGTTTATCAACGGCAAAATATAGATCGGAAGAGCACACGTCTGAACTCCAGTCACAACACCTGATCTCGTATGCCGTCTTCTGCTTGAAAAAAAAAAAAAAAACACATCAAACACTCACAGAACCACTCCTATTCACACATATAGAGTGCTGAAACATAACCGAATGTAGGACTACTA
+
CCCCCFFFFFFFGGGGGGGGGGHHHHHHHHHHGHHHHHGGGGGHHHGHHHHHHHHHHHGGGGGHHHHGGGGGEFGGGHHHHHHHGGGGGHHHHHHHHHHHGGGGHHHHHHHGHHHGGHHHHHHHHHHHHHGHGGHHGD1FGHFGHHHHGEGHGHHHHGHHHFHHHF@FE??-;---....00:000..0//0:000/...0//0000009;0.0000000000009009/00000---.00000009/;00
@M03495:530:000000000-LYBTV:1:1101:3076:21120 1:N:0:AACACCTG+CCCATGCG
GTCAGCATGTGAGCTTTGGAGTGAAATCTCTTGTCTTAAGGAATAAAGGAAAAAGATTCCGTCGGAGGCTCGGTGCTCTACAGGTTCAACCTTTGTACTCTATTATTGCCTCACATTCCATCTCTTGTGAAAATATATTTGATTGGCTTTTCTGCAGGTTGTTTGCCAGGACTTTCCAAGACCTCCACTAGAAAACACAATAAACTTTTTGGAAGCTGGACAACTATCTTCATTTTTCAGAAACAGTGAAC
+
CBCCCFFFFFFFGGGGGGGGGGHHHHHHHHHHHHGHHHHHHHHHHHHHHHHHHHGGHIHHHHHGGGGGGHHGGGGGHHHHHHHHHGHHHHHHHHHHHHHHHHHHGHHGHHHHHHHGHHHGHHHHHHHHHHHHHHGFHHHHHHHHHHHHHHHHGHHHHA@FGDHHHHHHHHHHHHHHHHHHGHHFHHHHHHHFHEGGGHHEGHHFHFFHHHG?CGFEHHFFHHHHHHHHHHFFGGGGGGGFGGGGEGFFBF0
@M03495:530:000000000-LYBTV:1:1101:12524:21129 1:N:0:AACACCTG+CCCATGCG
GTCAGCATGTGAGCTTTGGAGTGAAATCTCTTGTCTTAAGGAATAAAGGAAAAAGATTCCGTCGGAGGCTCGGTGCTCTACAGGTTCAACCTTTGTACTCTATTATTGCCTCACATTCCATCTCTTGTGAAAATATATTTGATTGGCTTTTCTGCAGGTTGTTTGCCAGGACTTTCCAAGACCTCCACTAGAAAACACAATAAACTTTTTGGAAGCTGGACAACTATCTTCATTTTTCAGAAACAGTGAAC
+
CCCDDFFFFFFFGGGGGGGGGGHHHHHHHHHHHHHHHHHHHHHHHHHHHGHHHHGGHIIHHIHGGGGGGHHGGGGGHHHHHHHHHHHHHHHHHHHHHHHHHHHHHHHHHHHHHHHHHHHHHHHHHHHHHHHHHHHHHHHHHHHHHHHHHHHHHHHHHHHHHGHHHHHHGHHHHHHGHHHHGHHGHHHHHHHHHGHHHGHEHHHHHHHHHHGGGHHHHHBGGFHEHHHHFEFGFGGGGGGGGFGGGFFGFG0
@M03495:530:000000000-LYBTV:1:1101:16414:21159 1:N:0:AACACCTG+CCCATGCG
GTCAGCATGTGAGCTTTGGACTCCTGACTGGTTTATCAACGGCAAAATATAGATCGGAAGAGCACACGTCTGAACTCCAGTCACAACACCTGATCTCGTATGCCGTCTTCTGCTTGAAAAAAAAAAAAAAAAAAAGTGCATACAGGTAAATAACACACTGAACACCTACAGATAATTTCAAGCACGAATATATAAGAATTCTGAGAGTGACCTAGTAAACTGGGAGAGTATTCAGTATACGATACCTGTCA
+
CCCCDFFFFFFFGGGGGGGGGGHHHHHHHHHHHHHHHHHHGGGGGHHHHHHHHGHHGGGGHHHHHHHGHHHGHHHHHHHHHHHHHHGHGGHHHHDHHHGGHHHHGGGHGHHHHHHHFHHGHGGGDC@>>-<----.000000:00/0000000000../000:0/./0/:;;00000:0;000/:-..;.00:00000:0:00000:00000000:000000;...:.000000:;000:.;;.-000:00
@M03495:530:000000000-LYBTV:1:1101:19334:21184 1:N:0:AACACCTG+CCCATGCG
GTCAGCATGTGAGCTTTGGTTTATCAACGGCAAAATATAGATCGGAAGAGCACACGTCTGAACTCCAGTCACAACACCTGATATCGTATGCCGTCTTCTGCTTGAAAAAAAAAAAACTGAACTAGACTTTATCTGCAATTGTGTTGTACACAACCAACTACAACTGATGAGTAATAATCTAACACTAATCTAATGTCAAATGGCGAGTCTGATGAGCATAGCACACTTATGAAACCCAAGACAACGCACTA
+
CCCCCFFFFFFFGGGGGGGGGGHHHHHHGGGGGHHHHHHHHGHHGGGGHFHHHHHGHHGGHHHHGHHHHHHHFFGHGGGHGG5DFFCHFHHHGGGHGHHHHHHHFHHHHGGGF/<</22@2222?111=1?11@11=?F111<00.0>1>1<.<.<.</000000/<00G00;0000000000:0:/000;00;;;0000000/----9009090000:;0000/./009:0000;.....;//.-9---0
@M03495:530:000000000-LYBTV:1:1101:12934:21199 1:N:0:AACACCTG+CCCATGCG
GTCAGCATGTGAGCTTTGGAATTAGCTGGTTTATCAACGGCAAAATATAGATCGGAAGAGCACACGTCTGAACTCCAGTCACAACACCTGATCTCGTATGCCGTCTTCTGCTTGAAAAAAAAAAAAAACACGTAAAACAACGCAAATCACTACACATAACATAAGAACAGCCAATACTGTACCTATGACCAACTAGAACGACATGGTACAAACATGACTCACGTAACGAACTGCAATGTCCTAGATCATAA
+
CCCDDFFFFFFFGGGGGGGGGGHHHHHHHHHHHHHHHHGGGGGHHHHHHHHHHHGGGGHHHHHHHGHHHGHHHHHHHHHHHHHHGHGGHHHFDHHHGGHHHHGGGHGHGHHHHHFGHHHGGGGCB<///>0.000>11<..-----0<0000<0/0000000<0000///.../0000000000000000:9./0<0<0..--.0/00<000<.00<0<000<./.9...-90:000000000000000<0
@M03495:530:000000000-LYBTV:1:1101:11558:21220 1:N:0:AACACCTG+CCCATGCG
GTCAGCATGTGAGCTTTGGTCCAGCCTGAGTCCTGGTTTATCAACGGCAAAATATAGATCGGAAGAGCACACGTCTGAACTCCAGTCACAACACCTGATCTCGTATGCCGTCTTCTGCTTGAAAAAAAAAAAAAAAAAAAAAACATTAGATGCACGTGAGACACGTTCACTATCATACATAAAAACACTAGATGTACCTAGCAAGACTCAACACAGATCGCACAACGAGCGCTCATACTAGACATAGACTG
+
CBCCDFFFFFFFGGGGGGGGGGHHHGHHHHGHHHHHHHHHHHHHHGGGGGHHHHHHHHHHHGGGGHHHHHHHGHHHGHHHHHHHHHHHHHHGHGGHHHHFHHHFGHHHGGGGHGHHHHHHHHHHHHGGCGGG/<-<-<-:---<.0111<1<000....910//..</0111:111<10111110.<.0/00111111110001///1000/:...<10...-9/.-..---<..111111:111111:10
@M03495:530:000000000-LYBTV:1:1101:16652:21239 1:N:0:AACACCTG+CCCATGCG
GTCAGCATGTGAGCTTTGGACTCCTGACTGGTTTATCAACGGCAAAATATAGATCGGAAGAGCACACGTCTGAACTCCAGTCACAACACCTGATATCGTATGCCGTCTTCTGCTTGAAAAAAAAACAAAACGCAAGCCAAGTGTTTTCTGAAATAGAAGATAGTACCAAGCAAGTCCGATCGAGATCTCACGGGGGAAGCGGGGCCACAAACTTCAGTTTGTGAAAACAAGCCGTGTATGTGGAAGAGCAA
+
AAAABFFFF5DFGFGGGGGGGGHHHFDHHGE5BFGHHHHHEAEEGGHFHHGDGHHEEFCAAGHHHHHEBFGGDFFGFGFFHGHGGHGHFGEF?@4@@FHFHHGH?1>FFFH44B3?03330>//B/?GHH0>/@/@//<GG1F<?FFEFHH11=F11<<CHH0==DGFB<CGFF0DDE..;-.CC.C0009:.;9AB.AEFBF-9@.AA?../BFB//;//../;/9;9;;..;9-.9;B//B;F9...9/
@M03495:530:000000000-LYBTV:1:1101:14025:21241 1:N:0:AACACCTG+CCCATGCG
GTCAGCATGTGAGCTTTGGACTCCTGACTGGTTTATCAACGGCAAAATATAGATCGGAAGAGCACACGTCTGAACTCCAGTCACAACACCTGATCTCGTATGCCGTCTTCTGCTTGATAAAAACTAATAAACACTCTGTGGCCACAACTAGAGTTCGGTCTGAAATCTAAAGAGAGAAAAGTTCCTAGTCACAGCAGAGATCCCGGTTCAGGCTGCGCCTAGTTCCTCCAACTGCACCTCCATCTCATCTC
+
BBBBBFFFFBFFFCGGGC4FFGCBHHHHHHCABGHHHFHHA?EEGHHFHGHB5BGAE1EA11FGAGFEFGGFHBGB5GFB5@FFHGD11?FFGG4FFFFEGB43>>/FFFBF4BGGH444B3D/3B344433B01?11?B0???/0/?11111>@1<>///<11?11?11?1100.>1<0>>1=10=000=<0=.<./</0:0/.-:..;00/...--.9./00000;/9;/;/00///99//////:9//
@M03495:530:000000000-LYBTV:1:1101:15477:21251 1:N:0:AACACCTG+CCCATGCG
GTCAGCATGTGAGCTTTGGAATTAGTAAATTCGTTGACGACAGAAGGAGCAAGATAACGACCACAGGGAGGGTGGTTTATCAACGGCAAAATATAGATCGGAAGAGCACACGTCTGAACTCCAGTCACAACACCTGATCTCGTATGCCGTCTTCTGCTTGAAAAAAAAAAAAGCAAACCAGACTAATGGACACGCCATGTCATGTCATCTACAATCTAAACTACATATCTCAGAACATATGTCAAAGTCAG
+
BBBBBFFFFFFFGGGGGGGGGGHHFFFHHHHHGGHHHHGDGGGGHHHHHHHHHHHHHHGFGGGHHHHGEEGGEFCEFHHHHHFHDEGG@GGGFHGHHHHGGGGGHHHGGHFDHHHGGHHHGHHHHGHGHHGECEGFFHDHGHEGBGFHG.<FFHGBFGHHH0GHHGGGGG-9..//9..9...900000000..-..9/::///////;//////////9////////9//////./:/9///////////
@M03495:530:000000000-LYBTV:1:1101:24494:21259 1:N:0:AACACCTG+CCCATGCG
GTCAGCATGTGAGCTTTGGAGGGCAAGAAGTGGTTGTGACTGGTTTATCAACGGCAAAATATAGATCGGAAGAGCACACGTCTGAACTCCAGTCACAACACCTGATCTCGTATGCCGTCTTCTGCTTGAAAAAAAAAAAAAATCCGTACGCTTTCGTATTGTGGCAGCAAGTCTCCGACCGACGGTCATACATGGCTTGAGGGTCACTGTCTGGAATCGCGTGAGTGTGTTGCGTATTGTGCAGTGGAGGT
+
AAABBFFFFFFFGGGGGGGGGGFGGGGHGHHHGFFGGGHHHHHGGHHHHHHHFGGGGHHFHHHHHGHGGCFGHHHGHHHGFHFGFHHGHHHHHHHHEHGHGGFHHF4FFFGGHHGHGG/FFFHHFFHHA2FB?<C///---<<//.<..-.;..0:;://0;0..9..;/B0000:.--------...;/////....-./..9/./;/;/9//////.;-;-..////:/./-.../;////;;///.;A
@M03495:530:000000000-LYBTV:1:1101:23210:21273 1:N:0:AACACCTG+CCCATGCG
GTCAGCATGTGAGCTTTGGAATTAGTAAATTCGTTGACGACAGAAGGAGCAAGATAACGACCACAGGGAGGGTGGTTTATCAACGGCAAAATATAGATCGGAAGAGCACACGTCTGAACTCCAGTCACAACACCTGATCTCGTATGCCGTCTTCTGCTTGAAAAAAAAAAATAACGAATAAAACAGGTGAACAAAGTATACACACCAAGGGTAGAAGCTAGTACGTTAGAGACGAAGTCGACTCATCGAGA
+
BCCCCFFFFFFFGGGGGGGGGGHHHHHHHHHHGFGHHHGGGGGFHHHHHHHHHHGHHHGGGGGHFHHGGGGGEFGGGHHHHHHHGGGCGFHHHGHHGGHHGEFGHHHHHHHGHHHGHHHHHHHHFHHHHHGHGGHHFFBGHHFDHFHHGAFHGH1FGFHHFGHHH?CGC--.900..:..9000.;.0/000;/./;0//:/;/.9..99.././/////////.://.////;--../..-..////;..
@M03495:530:000000000-LYBTV:1:1101:11523:21276 1:N:0:AACACCTG+CCCATGCG
GTCAGCATGTGAGCTTTGGAGTGAAATCTCTTGTCTTAAGGAATAAAGGAAAAAGATTCCGTCGGAGGCTCGGTGCTCTACAGGTTCAACCTTTGTACTCTATTATTGCCTCACATTCCATCTCTTGTGAAAATATATTTGATTGGCTTTTCTGCAGGTTGTTTGCCAGGACTTTCCAAGACCTCCACTAGAAAACACAATAAACTTTTTGGAAGCTGGACAACTATCTTCATTTTTCAGAAACAGTGAAA
+
CBCCCFFFFFFFGGGGGGGGGGHHHHHHHHHHHHHHHHGHHHHHHHHHHHHHHHGGHHHIHIHGGGGGGHHGGGGGHHHHHHHHHHHHHHHHHHHHHHHHHHHHHHHHHHHHGH3HHHHHHHHHHHHHHHHHHGHHHHHHHGHHHHHHHHHHHHHHHHHHHGHHHHHHHHEHHHHHHHD1FHHHHHHHHHHFGGHFHGEGHHGGHGHHHHGGHHGHHHCGHHFHHHFHEHGGGGGGGGGGGGFGFGFGGF0
@M03495:530:000000000-LYBTV:1:1101:16484:21279 1:N:0:AACACCTG+CCCATGCG
GTCAGCATGTGAGCTTTGGAGTGAAATCTCTTGTCTTAAGGAATAAAGGAAAAAGATTCCGTCGGAGGCTCGGTGCTCTACAGGTTCAACCTTTGTACTCTATTATTGCCTCACATTCCATCTCTTGTGAAAATATATTTGATTGGCTTTTCTGCAGGTTGTTTGCCAGGACTTTCCAAGACCTCCACTAGAAAACACAATAAACTTTTTGGAAGCTGGACAACTATCTTCATTTTTCAGAAACAGTGAAC
+
DCCDCFFFFFFFGGGGGGGGGGHHHHHHHHHHHHHHHHHHHHHHHHHHHHHHHHGGHIIIHIHGGGGCGHHGGGGGGHHHHHGHHHHHHHHHHHHHHHHHHHHHGHHHHHHHHHHHHHHHHHHHHGHHHHHHHHHHHHHHHFHHHHHHHHHHHHHHHEHHHGHHHHHHGEHHHHHHHH1?GGHGHHHHHGHB1GHFHHHEGHGGHHHHHHGGHHEGHHHHHHHGHHHHHFFFGGGGGGHGGGGGGGGEBF0
@M03495:530:000000000-LYBTV:1:1101:14769:21285 1:N:0:AACACCTT+CCCATGCG
GTCAGCATGTGAGCTTTGGAATTAGCTGGTTTATCAACGGCAAAATATAGATCGGAAGAGCACACGTCTGAACTCCAGTCACAACACCTTATCTCGTATGCCGTCTTCTGCTTGAAAAAAAAAAAAAACTCCAAAAATCTGTTATAAAGCCTCTAACTATAATCATACTGACTAACGTATACTACATGATACCAACAGTTCCAGGTGAAGCACTCTCGTACTTGTGCGTGTGATCTTCATGTATTATCAAC
+
BBBBBFFFFFFFGGGGGGGGGGHHHHHHHHFHHGHHHHGGGGGHHHHHHHHHHHGGGGHHHHHHGGGHGGFHHHHHHHHHHHHHGEGGHHHHFHHGAFHHHHGGGHGHHHHHH3BGHBGEGG/CCC?</1111<>..0F1111><00=00./<<0000000000;000000/000/.:.0/0;0;/9000;0:00../000900///0000/;:/0:.:...:/9//.9.;.//////////////:/://
@M03495:530:000000000-LYBTV:1:1101:23114:21306 1:N:0:AACACCTG+CCCATGCG
GTCAGCATGTGAGCTTTGGAGTGAAATCTCTTGTCTTAAGGAATAAAGGAAAAAGATTCCGTCGGAGGCTCGGTGCTCTACAGGTTCAACCTTTGTACTCTATTATTGCCTCACATTCCATCTCTTGTGAAAATATATTTGATTGGCTTTTCTGCAGGTTGTTTGCCAGGACTTTCCAAGACCTCCACTAGAAAACACAATAAACTTTTTGGAAGCTGGACAACTATCTTCATTTTTCAGAAACAGTGAAC
+
BBCCCFFFFFFFGGGGGGGGGGHHHHHHHHHHHHHHHHHHHHHHHHHHHHHHHHGGHIHHHIHGGGGGGHHGGGGGHHHHHHHHHHHHHHHHHHHHHHHHHHHHHHHHHHHHHHHHHHHHHHHHHHHHGBDGGGHHHHHHHFHHHHHHHHHHHHHHHGHHHGHHHGHHGFHHHHHHHHGHEHHHHHHHHHGHHHHHHHHGHHGHHHHHHGGGGHGHGHHHHHHHHHHGGHGGGGGGGGGGHGFGGGGGFG0
@M03495:530:000000000-LYBTV:1:1101:19462:21308 1:N:0:AACACCTG+CCCATGCG
GTCAGCATGTGAGCTTTGGTTTATCAACGGCAAAATATAGATCGGAAGAGCACACGTCTGAACTCCAGTCACAACACCTGATCTCGTATGCCGTCTTCTGCTTGAAAAAAAAAAAAAAAAAACCAAAGAATAACAAGTAACTCACTAGCAAGCTGCATATACAATAACACTATGAACATCAGCAATATCTCAACCACTGACATACGGTCTTACACATACAGAGCTGACACGCATACACGAGCAGCTTACGC
+
CBCCCFFFFFFFGGGGGGGGGGHHHHHHGGGGGHHHHHHHGHHHGGGGHHHHHHHGHHHGHHHHHHHHHHHHHHGEFGGHHG5FGHGGHHHHGEGHGHHHHHHGGFHHHGGGGCC///<---...../<.000000/000;00000:<C;0/.000/:0000900;B00:0:0000000:0000/000;000;/...00900090../..0000000009:0//000/00.:-..000.---:///009.9
@M03495:530:000000000-LYBTV:1:1101:10524:21310 1:N:0:AACACCTA+CCCATGCG
GTCAGCATGTGAGCTTTGGTGGTTTATCAACGGCAAAATATAGATCGGAAGAGCACACGTCTGAACTCCAGTCACAACACCTATCTCGTATGCCGTCTTCTGCTTGAAAAAAAAAAAACAAAAAAACAAGCAAGAAATCTAGTTATGTAAGAATAAAGAGAATAACGTCTTAAGAGTTATAATAATCAATGCGACAGTATGGAGCTGGATTACAAGCATGTAATGCATTATACAGAAGGCTCTAAAAGATA
+
CBCCCFFFFFFFGGGGGGGGFGEFHHHHHHHGGGGGHHHHHHHHHHHGGGGHHHHHHHGHHHGHHHHHHHHHHHHHHGHGGHHGFHHHGGHHHHGFGHGHHHHHGHHGGHHGGGGC<</?/00//-..>0.00>00/00=00000000000000=0000;/;0000.:./.0;0000000;90000000000.;---0900/09/90/.0000000./90000:00000:000::000.:0.;;0000.00
@M03495:530:000000000-LYBTV:1:1101:17522:21312 1:N:0:AACACCTG+CCCATGCG
GTCAGCATGTGAGCTTTGGAGGGCAAGAAGTGGTTGTGACATTGCTATGGCAGCTAGAGCCAACAATTACCTTAAATTCCAAAAACAACATACTCCTCCTTTGGAATTAGTAAATTCGTTGACGACAGAAGGAGCAAGATAACGACCACAGGGAGGGTGGTTTATCAACGGCAAAATATAGATCGGAAGAGCACACGTCTGAACTCCAGTCACAACACCTGATATCGTATGCCGTCTTCTGCTTGCAAAAA
+
CBCCCFFFFFFFGGGGGGGGGGGGGGGHHHGHGHGGGGHHHHHHHHHHHHHHGGHHHHGHHHHGGHHHHFHHHHHHHHHHHHHHHGHHHHHHHHHFHHHHHHHHFHHHHHHHHHHHHGHHHHHGFFGGHHHHHHHHHHGEHHHGGGGCGHHEFFGGGEFGEGHHHHHHHGGGGGHHGHHHHGHHHEDEGHHGHCCFGGGFEFGGFGGGGGFBFFFGGGGGG/;09;E9FF9BFFA;AEFBFFFFB9;0B/E
@M03495:530:000000000-LYBTV:1:1101:14072:21331 1:N:0:AACACCTG+CCCATGCG
GTCAGCATGTGAGCTTTGGTTTATCAACGGCAAAATATAGATCGGAAGAGCACACGTCTGAACTCCAGTCACAACACCTGATCTCGTATGCCGTCTTCTGCTTGCAACAGAAAAAATTACTACTGGGGCTGGATCCGCCCGCCCCCAGAGAAGAGGCTGGGGTGCATTGGGAGATTCTATTCTAGTTCTACCACCCACTTCACCCCGTCCCTCTAGAGTCGTGTCCGCATCTACGTGGACACCCCACTAGA
+
A1A>AB11B133BGGGBGFAFCFGHHHG?EEGCFGGFDDHFFG//EFACAFFGHFGGHFF12BGFHHBAFAF1EECFF000B1220?/GFBGE/>GEG2@F111/B>1F00B10B/B111BFGD11F/?/</<BBCGE///<///>-...0><1<......<<A.000;:..../00;;0000000000000;;.....00;00.--...99--/99///9--9-/-;---;//-----//;--9---9//
@M03495:530:000000000-LYBTV:1:1101:10464:21334 1:N:0:AACACCTG+CCCATGCG
GTCAGCATGTGAGCTTTGGTCCAGCCTGAGTCCTGGTTTATCAACGGCAAAATATAGATCGGAAGAGCACACGTCTGAACTCCAGTCACAACACCTGATCTCGTATGCCGTCTTCTGCTTGAAAAAAAAAAAACACATTCATTGATAGTAAATTAAAGTAATGACCACATGATATACCATTACAAATGGAAATCAAGTGGCCATCATGACGACAATCAGAAAGTCAATCATCGTTCGCGGATGCGCTTTCT
+
BBBBBFFFFFFFGGGGGGGGGGHHHGHHFFHHHHGHHHHHHHHHHGGGGGHHHHHHHGHHHGGGGHHHHHHHGHHHGHHHHHHHHHHHHHHGHGGHHHH4FGHFEHHHHGGGHGHHHGHHHHBHHHGCCDG/>//<.11111<111>1<1>1>><10000<==00/<..000=0000:0<0<00<0000:C000;00;00..9;/9000/..-;-0/0000//00/;//:///..99------.-.-..//
@M03495:530:000000000-LYBTV:1:1101:26570:21342 1:N:0:AACACCTG+CCCATGCG
GTCAGCATGTGAGCTTTGGAGGGCAAGAAGTGGTTGTGACTGGTTTATCAACGGCAAAATATAGATCGGGAGAGCACACGTCTGAACTCCAGTCACAACACCTGATCTCGTATGCCGTCTTCTGCTTGAAAAAACAGGCATTCCTGAAGCTTCTAGCCTTTGGGCCGAGATGGCTTCCTCCGCGGCCCTAACTTTGCTCGCGCGCCTCCCTCGTTCCTTCCTGGGCGTGTTCCATCGTGAGTCTCTCCTAC
+
AA?AAFDFD@3F11ABFD1BB1AEAFAABAG1B10AAB2B21G1BFFGG220/E/E/F0D12BF2BB/B//>///BGBBE0BGCBBFFBBGGFB1FG1E/?EFG01>FFFF/B02FEE/0?>2BDHEH01110/</0//<?GB<DF11111111?1>0>11>0<A.-<@<C0///.//;CG..-9---.9/900;;0909--;9---9--9------///:9/9-;9----/;///--;/-9/;B//:;/B
@M03495:530:000000000-LYBTV:1:1101:10100:21356 1:N:0:AACACCTG+CCCATGCG
GTCAGCATGTGAGCTTTGGAGTGAAATCTCTTGTCTTAAGGAATAAAGGAAAAAGATTCCGTCGGAGGCTCGGTGCTCTACAGGTTCAACCTTTGTACTCTATTATTGCCTCACATTCCATCTCTTGTGAAAATATATTTGATTGGCTTTTCTGCAGGTTGTTTGCCAGGACTTTCCAAGACCTCCACTAGAAAACACAATAAACTTTTTGGAAGCTGGACAACTATCTTCATTTTTCAGAAACAGTGAAC
+
CCCDCFFFFFFFGGGGGGGGGGHHHHHHHHHHHHHHHHHHHHHHHHHHHHHHHHGGHIHIHHHGGGGGGHHGGGGGHHHHHHHHHHHHHHHHHHHGHHHHHHHGHHHHHHHHHHHHHHHHHHHHHHHHHHHHHHHHHGHHHHHHHGHHHHHHHGHHHHHHHGHHHHHHHHHHHHHHHHHHGHHHHHHHHHGGHFGHHHHGDGDHHHHHHHGGHHHHHHHHHHHGHHHHHHGGGGGGGGHGHGGGGG<FFF0
@M03495:530:000000000-LYBTV:1:1101:12233:21365 1:N:0:AACACCTG+CCCATGCG
GTCAGCATGTGAGCTTTGGTCCAGCCTGAGTCCTGGTTTATCAACGGCAAAATATAGATCGGAAGAGCACACGTCTGAACTCCAGTCACAACACCTGATCTCGTATGCCGTCTTCTGCTTGAAAAAAAAAAATAAAGCAGGAGCGGGCGAAGAACTCGAGAGAGAACGCCTCGTGCTGGATATCGTCTCGTGATCGATCGGTTCTATAACCACAAGCGGAGTCTGACACGTACGAACACCATGCACAACCC
+
BBCCCFFFFFFFGGGGGGGGGGHHHGHHHHFHHHHHHHHHHHHHHGGGGGHHHHHHHHGHGGGGGHHHHHHHGHHHGHHHHHHHHHHHHHHGHGGHHHHFHHHFGHFHHGEGFGFHGHHHHHHHFFG/@</>01111110?/..------:-.;/00....9...00..-..9....00.00;0.;A.//..//0.9..-.9;.0000:000......9--./00;00;..:.-;.--/;.00:000/...
@M03495:530:000000000-LYBTV:1:1101:8838:21381 1:N:0:AACACCTG+CCCATGCG
GTCAGCATGTGAGCTTTGGAGTGAAATCTCTTGTCTTAAGGAATAAAGGAAAAAGATTCCGTCGGAGGCTCGGTGCTCTACAGGTTCAACCTTTGTACTCTATTATTGCCTCACATTCCATCTCTTGTGAAAATATATTTGATTGGCTTTTCTGCAGGTTGTTTGCCAGGACTTTCCAAGACCTCCACTAGAAAACACAATAAACTTTTTGGAAGCTGGACAACTATCTTCATTTTTCAGAAACAGTGAAC
+
CBCCDFFFFFFFGGGGGGGGGGHHHHHHHHHHHHHHHHHHHHHHHHHHHHHHHHGGHIHHHHHGGGGGGHGGGEGGHGHHHHHHHHHHHHHHHHHHHHHHHHHHHHHGHHHHHHHHHHHHHHHGHHHHHHHHHHHHHHHHHHHHHHHHHHHHHHHHFHGHHFHHHHHHH/=GFHHHHHHHHHHFHHHHHHHFF>GFHHHEGGGGHHHHHHGGHHHHHHGCHGHGHHFHGHBBGGGGGGGGGFGGFGFFFG0
@M03495:530:000000000-LYBTV:1:1101:20087:21388 1:N:0:AACACCTG+CCCATGCG
GTCAGCATGTGAGCTTTGGAATTAGTACGACAGAAGGAGCAAGATAACGACCACAGGGAGGGTGGTTTATCAACGGCAAAATATAGATCGGAAGAGCACACGTCTGAACTCCAGTCACAACACCTGATCTCGTATGCCGTCTTCTGCTTGAAAAAAAAAAAAAACAGAAATAGAAACCACGCAGACACATAATAACTACAACTGAAACACAACAATAGCAACAGAGGAGCAGAGCGTAAGTGGTAGTAATA
+
CBCCDFFFFFFFGGGGGGGGGGHHHHHHGGGGGHHHHHHHHHHHHHHHGGGGGHHHHGGGGGBFGEGHHHHHHHGGGGGHHHHHHHHHHHGGGGHGHHHHHGHHHGHHHHHHHHHHHHHHGHGGHHB2DHHHFGGHHHGGGHGHHHHHHHHHHHHGGGGC@--9..//001101:<:.....9--.///00111101100000/0000/......0<11<1..///.....//./<..<.<10:110:111
@M03495:530:000000000-LYBTV:1:1101:16219:21393 1:N:0:AACACCTG+CCCATGCG
GTCAGCATGTGAGCTTTGGAGTGAAATCTCTTGTCTTAAGGAATAAAGGAAAAAGATTCCGTCGGAGGCTCGGTGCTCTACAGGTTCAACCTTTGTACTCTATTATTGCCTCACATTCCATCTCTTGTGAAAATATATTTGATTGGCTTTTCTGCAGGTTGTTTGCCAGGACTTTCCAAGACCTCCACTAGAAAACACAATAAACTTTTTGGAAGCTGGACAACTATCTTCATTTTTCAGAAACAGTGAAC
+
CCCCCFFFFFFFGGGGGGGGGGHHHHHHHHHHHHHHHHHHHGHHHHHHHHHHHHGGHHHHHHHGGGGGGHGGEEEGHHHHHHHGHHHHHGHHHHHGHHHHHHHHHHHHHHHHHHHHHHHHHHHHHGGGGHHGHHHHHHHHHHHHHGHHGHHHHHFFFEHFHFHHGHHHFGGHFGHHHHFHEHHHGHHGEHFHBFGHHFEGHHHHGFHHHHGGCHHHGHGGHHHHHHHHFHGGGGGGGGGGGFFGFFFGGG0
@M03495:530:000000000-LYBTV:1:1101:12933:21403 1:N:0:AACACCTG+CCCATGCG
GTCAGCATGTGAGCTTTGGAGTGAAATCTCTTGTCTTAAGGAATAAAGGAAAAAGATTCCGTCGGAGGCTCGGTGCTCTACAGGTTCAACCTTTGTACTCTATTATTGCCTCACATTCCATCTCTTGTGAAAATATATTTGATTGGCTTTTCTGCAGGTTGTTTGCCAGGACTTTCCAAGACCTCCACTAGAAAACACAATAAACTTTTTGGAAGCTGGACAACTATCTTCATTTTTCAGAAACAGTGAAC
+
CBCCCFFFFFFFGGGFGGGGGGHHHHHHHHHHHHHHHHHHHHHHHHHHHHHHHHGGHFHGHHHGGGGGGHHGGGGGHHHHHHHHHHHHHHHHHHHGHHHHHHHHGHHGHGHHHHHHFHGHEFHGHHHGHHHHHFHHFHHHG4HHHHHGHHHHHGEHBGHHGFHHFGGHEFFGHHHHHGHFFHGHHHHHHGG1FDFGHHE.DBGDFGGHGHC?H0/GHH/.CGHEHHHHFHGGGGGGGGGFFCBFFFGG0F0
@M03495:530:000000000-LYBTV:1:1101:22377:21412 1:N:0:AACACCTG+CCCATGCG
GTCAGCATGTGAGCTTTGGAGGGCAAGAAGTGGTTGTGACTGGTTTATCAACGGCAAAATATAGATCGGAAGAGCACACGTCTGAACTCCAGTCACAACACCTGATCTCGTATGCCGTCCTCTGCTTGAAAAAAAACAAAACGTAGTAAGCGTCTTCCCGTTCTCAAAAAACAAATTTTAGCCACCTACGGAGCGGTGGGCTACAGGTTTATTAATATAAAGTTTGTGGTGAACAATTAACAATTCAGTCC
+
?A1AAFFBFDF31FGFGGBEGCGCCFCH0G3B1D00A0DFGH/AAFGG2FGCEEE/AGFFHHGHFFF/AA/>00010>BEF/FCHB1@11C@@@1BEGCHGE0B011B2B?ECHBGGG//<1>B1FB101<<0>/<//F0F0/00>FFB11-...<<0/<../<=0<DD<;:...;:0;0/:/::;FB/..;;---.-9-./--//////99///B///9/////;-----////-///;//BB///////
@M03495:530:000000000-LYBTV:1:1101:20482:21425 1:N:0:AACACCTG+CCCATGCG
GTCAGCATGTGAGCTTTGGAGTGAAATCTCTTGTCTTAAGGAATAAAGGAAAAAGATTCCGTCGGAGGCTCGGTGCTCTACAGGTTCAACCTTTGTACTCTATTATTGCCTCACATTCCATCTCTTGTGAAAATATATTTGATTGGCTTTTCTGCAGGTTGTTTGCCAGGACTTTCCAAGACCTCCACTAGAAAACACAATAAACTTTTTGGAAGCTGGACAACTATCTTCATTTTTCAGAAACAGTGAAC
+
CABBCFFFFFFFGGGGGGGGGGHHHHHHHHHHHHHHHHHHHFHHHHHHHHHHHHGGHIIHGIHGGGGGGHHGGGGGHHHHHHHHHHHHHHHHHHHHHHHHHHHHHHHHHHHHHHHHHHHGHHHHHHHHHEHHBGHHHHHHHHHHHHHHHHHHGHHHHHHHHGHHGHFHGHGGHHHHHHHHGHHGHHHHGHHGFHHHHHHGHHHHHHHHHGGGHFHECGB:GFGEHHHHGHGGGGGGGGGGGFGGFFGGGG0
@M03495:530:000000000-LYBTV:1:1101:9660:21432 1:N:0:AACACCTG+CCCATGCG
GTCAGCATGTGAGCTTTGGAGTGAAATCTCTTGTCTTAAGGAATAAAGGAAAAAGATTCCGTCGGAGGCTCGGTGCTCTACAGGTTCAACCTTTGTACTCTATTATTGCCTCACATTCCATCTCTTGTGAAAATATATTTGATTGGCTTTTCTGCAGGTTGTTTGCCAGGACTTTCCAAGACCTCCACTAGAAAACACAATAAACTTTTTGGAAGCTGGACAACTATCTTCATTTTTCAGAAACAGTGAAC
+
CBCCCFFFFFFFGGGGGGGGGGHGHHHHHHHHHHHHHHFHHHHHHHHHHHHHHHGGHHIHHHHGGGGGGHHGGFGGHHHHHHHHHHHHHHHHHHHHFHHHHHHHGHHHHHHHHHHHHHHHHHGHHHHHHFGHHHHHHHHHHHHHHHHGHHHHHHFHHHFHHGHHHHHHHEHHHHHGHHGHEHHHHHHGHHHBGGHHHHHGGFDGHHHHHHGGFHEHHHF.CGHHHFHHHHGGGGFGGGGGEGFFFGFFGE0
@M03495:530:000000000-LYBTV:1:1101:8557:21443 1:N:0:AACACCTG+CCCATGCG
GTCAGCATGTGAGCTTTGGTTTATCAACGGCAAAATATAGATCGGAAGAGCACACGTCTGAACTCCAGTCACAACACCTGATCTCGTATGCCGTCTTCTGCTTGAAAAAAAAAAAAAAAAAACAAAGAGAAAACATCACAACTAACTAACTATGAATGTACTACATCTAGATCTAGTATAGTCATATACAAAATCTCGTCTATCATATTGATTTGTAATCGTGTATATACATCATGCATCTACTACTATCT
+
CBCCDFFFFFFFGGGGGGGGGGHHHHHHGGGGGHHHHHHHHHHHGGGGHHHHHHHGHHHGGHHHHHHHHHHHHHGHGGHHHHEHHHGGHHHHGGGHGHHHHHHHHHHHHGGGG?D////-<-.<..<///<0/<.<0000:.000:0:000000:00:0:0000000000000000000<000:00000000.0000.<...<00<0<F00000000000..../00000:00000000:000<0:00000
@M03495:530:000000000-LYBTV:1:1101:20639:21446 1:N:0:AACACCTG+CCCATGCG
GTCAGCATGTGAGCTTTGGAATTAGTAAATTCGTTGACTGGTTTATCAACGGCAAAATATAGATCGGAAGAGCACACGTCTGAACTCCAGTCACAACACCTGATCTCGTATGCCGTCTTCTGCTTGAAAAAAAAAACAACATAACAGTTAATTAATGTATCACGATATTTTGTGCATCACTTAATCAAACTGTTTGTCGTACAGACTATAGAGTCCGTCACTTACACTAGATTATCCGGGAGCTTATTAAC
+
BCCCCFFFFFFFGGGGGGGGGGHHHHHHHHHHGHHHHGHGHGHHHHHHHHGGGGGHHHHHHHHHHHGGGGHHGHHHHGHHHGHHGHHHEFGGHHHHGGGGHHGF4FHHFGHHHHGEEHGHHHHHHHFGHFA?C?</?///?<?1111?1111111==<11<11..<.-0000</=00=00=000000<<:CC000/;CA....;0./900090000..;..0;009;0/900;0000.-9--../::////
@M03495:530:000000000-LYBTV:1:1101:10391:21455 1:N:0:AACACCTG+CCCATGCG
GTCAGCATGTGAGCTTTGGTCCAGCCTGAGTCCTGGTTTATCAACGGCAAAATATAGATCGGAAGAGCACACGTCTGAACTCCAGTCACAACACCTGATCTCGTATGCCGTCTTCTGCTTGAAAAAAAAAAAAAACAGAAGTATGCAAATATTGAAATCTAAAAAAAGCGAGGAGATGTACTGATGCGGAGCAACAAGATCTATCGGTGTATCTTCACACATTCTATCAGCTACCAGCAGATCATTGCACT
+
CACCCFFFFFFFGGGGGGGGGGHHHGHHHHHHHHHGHHHHHHHHHGGGGGHHHHHHHHHHHGGGGHHHHHHHGHHHGHHHHHHHHHHHHHGGHGGHHHHEHHHGGHHHHGGGHGHHHGHHHHHHHHGFGGG//<-..0>111000000000=00000<000=000--...;--9../0:0000;:00-----./..9//00000:.-...:00:0:0:00.0000000000000/0;././0000000000
@M03495:530:000000000-LYBTV:1:1101:6747:21501 1:N:0:AACACCTG+CCCATGCG
GTCAGCATGTGAGCTTTGGAATTAGTAAATTCGTTGACGACAGAAGGAGCAAGATAACGACCACAGGGAGGGTGGTTTATCAACGGCAAAATATAGATCGGAAGAGCACACGTCTGAACTCCAGTCACAACACCTGATCTCGTATGCCGTCTTCTGCTTGAAAAAAAAAAACACAAACATTTACGCTAGAGAAGTAGTAACTGCACTTACATGAATATAGCAGCTAGTTGAGTATCAGTACATACTGTAGT
+
BBBBBFFFFFFFGGGGGGGGGGHHHHGFDFHHGHHHEHGFGEGFGGHGHHHFGGHHGHGFGGGHHHHGFGGGEGGGGHGHHGHHGGGGGFGHFHFHHHHHGGGGFGGGHHHGHHHGHHHHHHHGHHGHHHGGGGHHHHFGHHGGHHHGGADHGHHHHHHGGG=G<DCG--:.:.....900000...;.000//0////:/9////9//9/////9;//////99////9////////9//////:/9///
@M03495:530:000000000-LYBTV:1:1101:13238:21505 1:N:0:AACACCTG+CCCATGCG
GTCAGCATGTGAGCTTTGGAATTAGTAATTCGTTGACGACAGAAGGAGCAAGATAACGACCACAGGGGGGGTGGTTTATCAACGGCAAAATATAGATCGGAAGAGCACACGTCTGAACTCCAGTCACAACACCTGATCTCGTATGCCGTCTTCTGCTTGAAAAAAAAAAAAACACACCAAATTAATACGACACCCGCAACTATACATCACTCACAGAAGCGATCTAGTAGTGCACTTGCATCGTAGTGATA
+
BBBBBFFFFFFFGGGGGGGGGGHHHHHHHHHGHHHHHGGGGGGHHHHHHHGHHHHHHGGGGGHHHHGEEGGDDFFEFFFFFFFFFFFFFFFFFFFFFFFFFFFFFFFFFFFFFFFFFFFFFFFFFFFFFFFFFFFFFFFFFFBFFFFFFFFFFFFFFFF:BFFFFFFF--:-99.:..:..///////:.:@-..-----/://9;B///////:;///9-..../////9//////////:..;9.////
@M03495:530:000000000-LYBTV:1:1101:9515:21536 1:N:0:AACACCTG+CCCATGCG
GTCAGCATGTGAGCTTTGGAGTGAAATCTCTTGTCTTAAGGAATAAAGGAAAAAGATTCCGTCGGAGGCTCGGTGCTCTACAGGTTCAACCTTTGTACTCTATTATTGCCTCACATTCCATCTCTTGTGAAAATATATTTGATTGGCTTTTCTGCAGGTTGTTTGCCAGGACTTTCCAAGACCTCCACTAGAAAACACAATAAACTTTTTGGAAGCTGGACAACTATCTTCATTTTTCAGAAACAGTGAAC
+
AAAAAFFFFFFBFGGGGGGGGGGHHGHHGHHHHHFHGHHFHHHHHGFHHHHHGHGGHFHHHHHECGG?EHHFGGGCHHHHHGHFHHHGHHFGFHFGFFHFHHHHHHHGHGHGHHFHGHFFGHHGHHHHHHHHHHHEGHHHHBFHFFGHHHHBGFFGHFFHHFHHHHFFHCAGHHHGHB<DGFGFHAGFG0F1>=CGEFHEG0D<F0GHHHGGE;;CGF/;CGACG/GHFHFBFGGGGGGG09CF//0;B09
@M03495:530:000000000-LYBTV:1:1101:20988:21561 1:N:0:AACACCTG+CCCATGCG
GTCAGCATGTGAGCTTTGGAATTAGTAAATTCGTTGACGACAGAAGGAGCAAGATAACGACCACAGGGAGGGTGGTTTATCAACGGCAAAATATAGATCGGAAGAGCACACGTCTGAACTCCAGTCACAACACCTGATCTCGTATGCCGTCTTCTGCTTGAAAAAAAAAAAACAACAAAAAATGGAGACAGTTCATCTGTAGACAGAATATATCATGCGAAGTAGGCACGAGTAGCTGATGTTACAATCAA
+
CCCCDFFFFFFFGGGGGGGGGGHHHHHHHHHHGGHHHHGGGGGHHHHHHHHHHHHHHHGGGGGHHHHGGGGGFFGGGHHHHHHHGGGGGHHHHHHHHHHHGGGGGHHHHHHGHHHGHHHHHHHHHHHHHGGHGGHHHH1GHHGGHHHHGEGGGHHHHHHGHFHHHGGGG--9.........-.00</0.//<000000000000<//000<0<00000..<-.<<000...-..0000000000000:000
@M03495:530:000000000-LYBTV:1:1101:6672:21562 1:N:0:AACACCTG+CCCATGCG
GTCAGCATGTGAGCTTTGGTCCAGCCTGAGTCCTGGTTTATCAACGGCAAAATATAGATCGGAAGAGCACACGTCTGAACTCCAGTCACAACACCTGATCTCGTATGCCGTCTTCTGCTTGAAAAAAAAAAAATAACGCCAGGAAAACGCGATCATCCGTTCTTATGACAATCACAGATAGCAGCACACTCGTATGGTGCTGATTACTATAAACTATCATATACCTGTACAGAATCCTATAGAGAGGATAA
+
BABBBFFFFFFFGGGGGGGGGGHHHGGHEGGHHHHHEGHHHHHHHGGGGGHHHHHHHHHHHGGGGHHHHHHHGGHHFHHGHGFFHGHHHHHGHGGHH3G4BB?FGHHHHGEEHGHHHEGFH0FFHHC?DC//<?11?/--<-..00//<----::000.;0/.;000;0000/0/00/000000/;.;.//.;.///;0900/////////;9////;////;//9//9///////9///;////...///
@M03495:530:000000000-LYBTV:1:1101:27734:21579 1:N:0:AACACCTG+CCCATGCG
GTCAGCATGTGAGCTTTGGAATTAGTAAATTCGTTGACGACAGAAGGAGCAAGATAACGACCACAGGGAGGGTGGTTTATCAACGGCAAAATATAGATCGGAAGAGCACACGTCTGAACTCCAGTCACAACACCTGATCTCGTATGCCGTCTTCTGCTTGAAAAAAAAAAAAACACATTAATAGCCTAGCTGTCTCGTATCTTACGCAACGTGTGACTCATCATCCCACATAGTGTATATCGAACGTTCTC
+
CCCCCFFFFFFFFGGGGGGGGGHHHHHHHHHHGHHHGHGFGGGHHHHHHHHHHHHHHHGGGGGHHHHGGGGGFFGEEHHHHHHHGCFEEFHHHHHHFHHGDFGGHHGFHHGFHHHGHHHGHFHHHHHHGGGFGGHHFF11FFFGGHGFGGGFFBHGHFHHCCHH.D@C@A-9A....000900000;0/00;0;00/..:.0900...;--../.9:9000000:0.;..0;000000900../9-.//.:
@M03495:530:000000000-LYBTV:1:1101:24874:21589 1:N:0:AACACCTG+CCCATGCG
GTCAGCATGTGAGCTTTGGAATTAGTAAATTCGTTGACGACAGAAGGAGCAAGTAACGACCACAGGGAGGGTGGTTTATCAACGGCAAAATATAGATCGGAAGAGCACACGTCTGAACTCCAGTCACAACACCTGATATCGTATGCCGTCTTCTGCTTGAAAAAAAAAAAATATATGACAACACGATGTTAGCACGCAGCTGTCTGTGGAATACGAATATAGTAGTTATAACTGGAAGTGTGATGTGCTAT
+
BBBCCFFFFFFFGGGGGGGGGGHHHHHHHHHHGGHHHHGGGGGHHHHHHHHHHHHHHGGGGGHHHHGGGGGEGGGGHHHHHGHGGGGGHHHHHHHHHHHGFGGGHHHHHHGHHHGHHHHHHHHHHHHHHGHGGHHFH1@GEGHHHHHGDGHGHHHHHHHFHHFHGGGCC@-.00000<000...<-...00:0<0-----<0:<:0:0/00000..9<.00000:000:00000//0/00:0<00000000
@M03495:530:000000000-LYBTV:1:1101:11299:21600 1:N:0:AACACCTG+CCCATGCG
GTCAGCATGTGAGCTTTGGAATTAGTAAATTCGTTGACGACAGAAGGAGCAAGATAACGACCACAGGGAGGGTGGTTTATCAACGGCAAAATATAGATCGGAAGAGCACACGTCTGAACTCCAGTCACAACACCTGATCTCGTATGCCGTCTTCTGCTTGAAAAAAAAAAAAACAAAAAACATCACACAAGTGTAGCTAAGACAAAATACACAACAGACACTATAATACTAGACAATACAGTCACTCGAGA
+
CCCCCFFFFFFFGGGGGGGGGGHHHHHHHHHHGHHHHHGGGGGHHHHHHHHHHHHHHHGGGGGHHHHGGGGGGGGGGHHHHHFHGGGGGHHHHHHHHHHHGGGGHHHHHHHGHHHGHHHHHHHHHHHHHHGHGGHHHF1FGHGGGGHHGGGHGHHHHHHHGHHGHGGGGG--<.<.:..<.<000<00.<.000000000000///.000000.9./<://0/000<:00:0000/00000:00000....
@M03495:530:000000000-LYBTV:1:1101:9366:21600 1:N:0:AACACCTG+CCCATGCG
GTCAGCATGTGAGCTTTGGAGTGAAATCTCTTGTCTTAAGGAATAAAGGAAAAAGATTCCGTCGGAGGCTCGGTGCTCTACAGGTTCAACCTTTGTACTCTATTATTGCCTCACATTCCATCTCTTGTGAAAATATATTTGATTGGCTTTTCTGCAGGTTGTTTGCCAGGACTTTCCAAGACCTCCACTAGAAAACACAATAAACTTTTTGGAAGCTGGACAACTATCTTCATTTTTCAGAAACAGTGAAC
+
BABCCFFFFFFFGGGGGGGGGGHHHHHHHHHHHHHHHHHHHHHHHHHHHHHHHGGGHHHIHHHGGGGGGHHGGGGGHHHHHHHHHHHHHHHHHHFHHFFHHHHHHHHGHHHHHHHHHHHGHHHHHHHHHHHHFHHHHHHHHGHHHGHHHGHHHHHHHHGHHDHHHHHHFHHGHHGHGFFHFHHHHHGHHHHBGHFGFHEEGG<DFHHHHHGFFHBEFHGGHHHGHGHHFHGFGGGGGGGGGGFFFF0CFG9
@M03495:530:000000000-LYBTV:1:1101:8532:21615 1:N:0:AACACCTG+CCCATGCG
GTCAGCATGTGAGCTTTGGGAGGGTGGTTTATCAACGGCAAAATATAGATCGGAAGAGCACACGTCTGAACTCCAGTCACAACACCTGATATCGTATGCCGTCTTCTGCTTGAAAAAAAAAAAAAAGTTTCGAAACGCAAGCTACCACGGAAGGGACGGTCGCGAATTGTAAGAACTAGCAAACTCAGCAATTAACACTAAAACCGCTCTCTACTTAGTTGATTCATAATTTCCGATGACATGTCCAGGTA
+
BABBBFFFFBDDGGGGGGGGGGEGAFEEGHHHHHHGGGGGGGHHHHHFHHHHGGGGHFHHHHHGGGHGHFGGHHHHHHHHHHGGGGHHE34BFF?GHHHFCE@GGGHFEBGFFGHFHGGFBFG/--.1111.<<.<.-<<@:/;CG00.:-......-;99;---;-AF9///:;./9/////9/////;.////;///9////.----.//9//9//9/;//BB///;///:/..9./;:9/////////
@M03495:530:000000000-LYBTV:1:1101:24599:21643 1:N:0:AACACCTG+CCCATGCG
GTCAGCATGTGAGCTTTGGAATTAGTGTTGACGACAGAAGGAGCAAGATAACGACCACAGGGAGGGTGGTTTATCAACGGCAAAATATAGATCGGAAGAGCACACGTCTGAACTCCAGTCACAACACCTGATCTCGTATGCCGTCTTCTGCTTGAAAAAAAAAAAAACAACCGTCAGTCAAGTAACTGTTTGGTGAATGGAGTAAGATGAAGCACTGACCATTAGTCACGGATTGGCGAGTGCGATGTAAC
+
CCCCCFFFFFFBGGGGGGGGGGHHHHHHHHHHGGGGGHHHHHHHHHHHHHHHGGGGGHHHHGGGGGEFGGGHHHHHHHGGGGGHFFHHHHHHHHGGFAGHHGHHHGHFHGHHHHHHHHHHHHHHGHEDCGC2>GGFFGHHHHGDGFEGGHHGFHHFDFH-CF:@:-9...;.-....90000;09/////9/...///////:///;;//;/////////////////;..-../9/----.;-...;///
@M03495:530:000000000-LYBTV:1:1101:5093:21644 1:N:0:AACACCTG+CCCATGCG
GTCAGCATGTGAGCTTTGGAGTGAAATCTCTTGTCTTAAGGAATAAAGGAAAAAGATTCCGTCGGAGGCTCGGTGCTCTACAGGTTCAACCTTTGTACTCTATTATTGCCTCACATTCCATCTCTTGTGAAAATATATTTGATTGGCTTTTCTGCAGGTTGTTTGCCAGGACTTTCCAAGACCTCCACTAGAAAACACAATAAACTTTTTGGAAGCTGGACAACTATCTTCATTTTTCAGAAACAGTGAAC
+
BBCCCFFFFFFBGGGGGGGGGGHHHHHGHHHHHHHHHHHHHHHHHHHHGHHHHHGGHHHIGHHGGGGGGHHGCFGGHHHFHHHHHHHHHHFHHHHFHFFHHGHHGHHGHHGHHHHHHEHHFHGHHHHGHHFHHHGHHHFHHDGHGGGFHGHHHHHHHHHHGCHHGHHHGEHHHHHHGF1FHFHHHHGHHHHHHBGGGHA.DG0DHGHGHHGCHHHHHHHFFG.CFFHHHHFGGGGGGFFFFFFFFGFF0CB
@M03495:530:000000000-LYBTV:1:1101:16816:21657 1:N:0:AACACCTG+CCCATGCG
GTCAGCATGTGAGCTTTGGGGAGGGTGGTTTATCAACGGCAAAATATAGATCGGAAGAGCACACGTCTGAACTCCAGTCACAACACCTGATCTCGTATGCCGTCTTCTGCTTGAAAAAAAAAAAAAGATAACCCCATAATGACCCCACCGATGTTAGAACTAAACTACCTGATCAATACTACACCACCATACATCCTAGCAGAAACAATACCTCCTACTGAGACAGATCACCAGTGGATCCAGCACGTCGA
+
DDDDDFFFFFFFGGGGGGGGGGGGGEGGGGHHHHHHHGGGGGHHHHHHGHHHHGGGGHHGHHHHGHHHGHHHHHHHHHHHHHHGHGGHGHHDGHHFGHHHHGGGHGHHHHHHHHHHGHGFGGCC--..11=00...//<0000=<:.;..--.:00;00:000:0000/00/00000:00;:0//.;..00/00:/000;00//;//.:000;0.:0000000;//:0:0//0;00/0:0/:0//.-:.--
@M03495:530:000000000-LYBTV:1:1101:8182:21659 1:N:0:AACACCTG+CCTATGCG
GTCAGCATGTGAGCTTTGGACTCCTGACTGGTTTATCAACGGCAAAATATAGATCGAAGAGCACACGTCTGAACTCCAGTCACAACACCTGATCTCGTATGCCGTCTTCTGCTTGAAAAAAAAAAAACTGACAGCTACCTCGCACGCCGTCTTATGCTTGAAAAAAAAAACAGTATGACAATACAATCAACACACGATCGATGTACTGATCAGACAGTGACTATTCTGAGTACATTATACATCGCCACTCA
+
CCCCCFFFFFFFGGGGGGGGGGHHGHHHHHHDGHHGHHHHGGGGGHHGHHHHHGGHGFGGHHHHHHGHHHGHHGHHHHHHHHHGHGGGGGE3@4@BGGEHHHFC?EFFHHHHHHHFHH3C//B/>/>/1111?</11101>.-----.--<<.0;00<00.000:D---;../9000000000/////:///;..--..-../.9;/////9///;///////////////9;///9///;/9....9//9
@M03495:530:000000000-LYBTV:1:1101:16663:21660 1:N:0:AACACCTG+CCCATGCG
GTCAGCATGTGAGCTTTGGAGTGAAATCTCTTGTCTTAAGGAATAAAGGAAAAAGATTCCGTCGGAGGCTCGGTGCTCTACAGGTTCAACCTTTGTACTCTATTATTGCCTCACATTCCATCTCTTGTGAAAATATATTTGATTGGCTTTTCTGCAGGTTGTTTGCCAGGACTTTCCAAGACCTCCACTAGAAAACACAATAAACTTTTTGGAAGCTGGACAACTATCTTCATTTTTCAGAAACAGTGAAC
+
CCCCCFFFFFFFGGGGGGGGGGHHHHHHHHHHHHHHHHHHHHHHHHHHHHHHHHGGHIIHHHHGGGGGGHHGGGGGHHHHHHHGHHFHHHHHHHHHHHHHHHHHHHHHHGGHHHHFHHFHHHHHHHHHHHHHHHHHHHFHHHHHHAGHHGHHHHEHHHHHHGHHHGHFHHHHHHHHHHHHGGHHHHGHHFHFHHHHHGGCGH0DFFHHHHGGGHGHHHHEHHHHHFHHHHGGGGGGGGFGFFGGGGFG0;0
@M03495:530:000000000-LYBTV:1:1101:15507:21665 1:N:0:AACACCTG+CCCATGCG
GTCAGCATGTGAGCTTTGGAGTGAAATCTCTTGTCTTAAGGAATAAAGGAAAAAGATTCCGTCGGAGGCTCGGTGCTCTACAGGTTCAACCTTTGTACTCTATTATTGCCTCACATTCCATCTCTTGTGAAAATATATTTGATTGGCTTTTCTGCAGGTTGTTTGCCAGGACTTTCCAAGACCTCCACTAGAAAACACAATAAACTTTTTGGAAGCTGGACAACTATCTTCATTTTTCAGAAACAGTGAAC
+
BBBBBFFFFFFFGGGGGGGFGGHCHHHHHHHHHHHHHHHHHFHHGHHHHHHHHHGGHHHHGHHGGGGGGHHGGEFGHHHHHHHHHHHHHHHHHGFGHHHHHHHHGHHGFHHHHHHGHHGFGHHHHHHGHHHHHGHHHHHHHHHHHHFHHHGHHHGHGHHHHGGHGHHHHHHHHGHGHGGFGHHFHHHHHHHGHHHHHHHGHB<GHHHHFHGCGGHHHHGAFFFEGHHHHHGGGGGGGGGGFGBBFB90CF0
@M03495:530:000000000-LYBTV:1:1101:25673:21668 1:N:0:AACACCTG+CCCATGCG
GTCAGCATGTGAGCTTTGGTCCAGCCTGAGTCCTGGTTTATCAACGGCAAAATATAGATCGGAAGAGCACACGTCTGAACTCCAGTCACAACACCTGATCTCGTATGCCGTCTTCTGCTTGTAAAAAAAATTTGTCAATGGTGTGAGAGAAGAACTATAGCAAGACATTACGGAGCTGTCGGTCGTTCATGTGTTGGTCTTATCGAAACCCATTGAGTGGATCGCACATGATAGACTATCATATATCCCTT
+
BBB3AFFFFDFFGFGGGGGGGGHHFAGHBGEFGFAFFFGFFHHF3FGAEEHHHDFHHBDDGEA1EACG3FGCEH?G15FGGEFHGGGFFHHGEFE?F?344B??EHHFHE//FE4FDGHFB0FFBFECDC?2222222@22><?/@111?C?100111?1<110000=1=1.>..<</00.<-.--../;0;<:/...0000009.;.-.../00000;.0:;?..;9;/9/://9F//////////////
@M03495:530:000000000-LYBTV:1:1101:11614:21673 1:N:0:AACACCTG+CCCATGCG
GTCAGCATGTGAGCTTTGGGAGGGTGGTTTATCAACGGCAAAATATAGATCGGAAGAGCACACGTCTGAACTCCAGTCACAACACCTGATCTCGTATGCCGTCTTCTGCTTGAAAAAAAAAAAAAGAAAAATGTCATAGCACGCAGATATGTCTATATCATCATAACATGATGAGATGTGTCCTGTCTACAGCACTATATTCATGATTGAATAGTATCACAGCATAATGTACACCGTACTAGTCTTGCTAT
+
CCCDCFFFFFFFGGGGGGGGGGGGFFGGGHHHHHHHGGGGGHHHHHHHHHHHGGGGHHHHHHHGHHHGHHHHHHHHHHHHHHGHGGHHHH4FGHFGHHHHGGGHGHHHGHHHHHHHHGGGG@//-..000>0111=0<0000--<<-000000:000000000000000000000000;0;000000000;:0/;0;0000000000:000000:00:0000./:0:00;0000/-;9..00000;0:B00
@M03495:530:000000000-LYBTV:1:1101:22366:21687 1:N:0:AACACCTG+CCCATGCG
GTCAGCATGTGAGCTTTGGAGTGAAATCTCTTGTCTTAAGGAATAAAGGAAAAAGATTCCGTCGGAGGCTCGGTGCTCTACAGGTTCAACCTTTGTACTCTATTATTGCCTCACATTCCATCTCTTGTGAAAATATATTTGATTGGCTTTTCTGCAGGTTGTTTGCCAGGACTTTCCAAGACCTCCACTAGAAAACACAATAAACTTTTTGGAAGCTGGACAACTATCTTCATTTTTCAGAAACAGTGAAC
+
CACCCFFFFFFFGGGGGGGGGGHHHHHHHHHHHHHHHHGHHHHHHHHHHHHHHHGGHHHHHHHGGGGGGHHGGAEGHHHHHHHHHHHHGHHFHHHHHGHHHHHHHHHHHHFHHHHHHHHHHHHHHHHHHHHFHGHHHHHHHHHHHHHHFHHHHHGHHGHHFDGHHGHFHHHFGHFHHFDGFGHHHHHHHGHBGHHHHHHGHFHHHEHHHHGGHHFGHHG.CGHHHBGFHEFGGFFGGGGGFFFGGGGGGG0
@M03495:530:000000000-LYBTV:1:1101:18383:21688 1:N:0:AACACCTG+CCCATGCG
GTCAGCATGTGAGCTTTGGTCCGCCTGGTTTATCAACGGCAAAATATAGATCGGAAGAGCACACGTCTGAACTCCAGTCACAACACCTGATCTCGTATGCCGTCTTCTGCTTGAAAAAAAAAAAAATAAAAAATGAGTTAATACGTAATACAATGATAGCATCTAGCGTCTATAGAAATCATGACATGGCTCATATTCAAATGTGTACTCAGACCTAGAAGTGACTAAACATCGTTATGCATTCAACGCTA
+
CCDDDFFFFFFFGGGGGGGGGGGGGGHHHHHHHHHHHGGGGGHHHHHHHHHHHGGGGHHHHHHHGHHHGHHHHHHHHHHHHHHGHGGHHHHDGHHGGHHHHGGGHGHHHHHHHHHHHHGGGGFC/>01<111-0111>>1<000.00<.D0000000000000:000-.<..0:<0000000000:00/./00<0000000000000:0000:0.000000:0000:0:000:..<A.:00000000.<<.
@M03495:530:000000000-LYBTV:1:1101:13763:21692 1:N:0:AACACCTG+CCCATGCG
GTCAGCATGTGAGCTTTGGTTTATCAACGGCAAAATATAGATCGGAAGAGCACACGTCTGAACTCCAGTCACAACACCTGATCTCGTATGCCGTCTTCTGCTTGAAAAAAAAAAACAAAACAAAAGACACAGCATACTACGGTCAATATGTACCAGACTGTGCAAAACAGCAAACTAGAAAAGTATGATGTGATAGCGTTCTACAACAGTCTACATCCCGCAGAAGATGTTACATCCACGCATAGTATTAA
+
CCCCCFFFFFFFGGGGGGGGGGHHHHHHGGGGGHHHHHHHHHHHGGGGHHHHHHHGHHHGHHHHHHHHHHHHHHGHGGHHHG5FGHGGHHHGGGGHGHHHHHHHHHGFHG?EDG</??FA0?/0@0/0?000/011?111.<>..1111111100<../00=<0=0/.C/./::.0;00;0;/0000000;00;0;0-....0000/./00000900/..----//:///////////;..-.;///////
@M03495:530:000000000-LYBTV:1:1101:11354:21696 1:N:0:AACACCTG+CCCATGCG
GTCAGCATGTGAGCTTTGGTCCAGCCTGAGTCCTGGTTTATCAACGGCAAAATATAGATCGGAAGAGCACACGTCTGAACTCCAGTCACAACACCTGATCTCGTATGCCGTCTTCTGCTTGAAAAAAAAAAAAAAACAAATAACCCTAGTCATACTACACTAAATATGAATACAATGCTGCGCATTTGCGCTTCACAGTGATCTGCAACAGTAGATAGGGTGGAGCAGCGCTGACACTCTGCTAGTCTCAG
+
BBCCCFFFFFFFGGGGGGGGGGHHHGHHHHHHHHHGHHHHHHHHHGGGGGHHHHHHHHHHHGGGGHHHHHHHGHHHGHHHHHHHHHHHHHHGHGGHHHG4GGHGGHHGHGEGHGHHHGHHHFHHHHGCCDD/<---....0<=00..</0=<000;;:0/;/00:0;0;000000000000---..000--9:.0009:0:000:0000./9000000/.9.-..:://--.-./000/000:00000000
@M03495:530:000000000-LYBTV:1:1101:5573:21723 1:N:0:AACACCTG+CCCATGCG
GTCAGCATGTGAGCTTTGGAGTGAAATCTCTTGTCTTAAGGAATAAAGGAAAAAGATTCCGTCGGAGGCTCGGTGCTCTACAGGTTCAACCTTTGTACTCTATTATTGCCTCACATTCCATCTCTTGTGAAAATATATTTGATTGGCTTTTCTGCAGGTTGTTTGCCAGGACTTTCCAAGACCTCCACTAGAAAACACAATAAACTTTTTGGAAGCTGGACAACTATCTTCATTTTTCAGAAACCGTGAAC
+
AAAA?1DFFDFFGGBGGF1FCGE1GHBGHHHHBFGFFHFFHHHGFHFGHHHHGGGGFFDG0GFGGG??EH0AE/>/FHHFGHFHHHHHFGHHHGHBGHHGEHHHFHFGBGFHHAGHD1EFGGGBGFHHHHHFEFGHHHHHHGGFFEB1F0GBG>DH10@@0?FFGGFFFE/C01?1FFFF00?C<GGFHH1<<10<FFAEDGF0DGHHFDC@/CCCCG/.:::CGHH0<BFBBF0CFF00;0//.-:.;.0
@M03495:530:000000000-LYBTV:1:1101:16368:21728 1:N:0:AACACCTG+CCCATGCG
GTCAGCATGTGAGCTTTGGAATTAGTAAATTCGTTGACGACAGAAGGAGCAAGATAACGACCACAGGGAGGGTGGTTTATCAACGGCAAAATATAGATCGGAAGAGCACACGTCTGAACTCCAGTCACAACACCTGATCTCGTATGCCGTCTTCTGCTTGAAAAAAAAAAAAATACATAGATAACAACTGACGTTAGCATTGTGATCTTGGATGGCGCTAGCTACACAATTAGTGCACGAGCGGACTGTGT
+
CCDDDFFFFFFFGGGGGGGGGGHHGHHHHHHHGHHHHHGGGGGHHHHHHHHHHHHHHHGGGGGHHHHGGGGGEFGGGHHHHHHHGGGGEHHHHHHHHHHHGGGGHHHHHHHGHHHGHHHHHHHHHHHHHHGHGGGHH1=FGFFFHHGHGGGHGHHHHHHHHFGHHGFCG:D--.0::1111<1:000<0/00.../.1111:<11<:1<10000./-.--.01100/0.011011110..<--<--<.011
@M03495:530:000000000-LYBTV:1:1101:8837:21746 1:N:0:AACACCTG+CCCATGCG
GTCAGCATGTGAGCTTTGGAGTGAAATCTCTTGTCTTAAGGAATAAAGGAAAAAGATTCCGTCGGAGGCTCGGTGCTCTACAGGTTCAACCTTTGTACTCTATTATTGCCTCACATTCCATCTCTTGTGAAAATATATTTGATTGGCTTTTCTGCAGGTTGTTTGCCAGGACCTCCACTAGAAAACACAATAAACTTTTTGGAAGCTGGACAACTATCTTCATTTTTCAGAAACAGTGAACAACCCACTAA
+
CBCCCFFFFFFFGGGGGGGGGGHHHHHHHHHHHHHHHHHHHHHHGHHHHHHHHHGGHIHHHHHGGGGGGGHGGGGGHHHHHHHHHHHHHHHHHHHHHHGHHHHHGHHHHHHHHHHGHHHGHHHHHHHHGHHHHHHHHHHHHFFHHFGHHHHHHHHHHEFHFDGGHHHGHHHHHGHHFHHHHFFHHFEHHGHGHGHHHHHHGGBGHEFHHEHHHEHFHHGHFHHHFFHHGEF;CBBBBFFBFFFECAEGFGB
@M03495:530:000000000-LYBTV:1:1101:24397:21752 1:N:0:AACACCTG+CCCATGCG
GTCAGCATGTGAGCTTTGGTCCAGCCTGAGTCCTGGTTTATCAACGGCAAAATATAGATCGGAAGAGCACACGTCTGAACTCCAGTCACAACACCTGATCTCGTATGCCGTCTTCTGCTTGAAAAAAAAAAAAAACTATACAAAAAAATGAGTACTAAACAGATAAACACACAAGACCATTAGCCACGTAAAGCATGTGACTCTACTAGAGTACTATTGACAATGCAATACATAATGACTAGTGGTCTATG
+
CBCCDFFFFFFFGGGGGGGGGGHHHGHHHHHHHHHHHHHHHHHHHGGGGGHHHHHHHHHHHGGGGHHHHHHHGHHHGHHHHHHHHHHHHHHGHGFHGGF4GHFFFHHHHGEFHGHHHHHHHGHFHHGGGCD//><.111<1=<1..--.00;0000;00;C//000000......////0000/00/9./..00000000000000;00000000000:00:00000000000000000:00;0.;:0000
@M03495:530:000000000-LYBTV:1:1101:10330:21755 1:N:0:AACACCTG+CCCATGCG
GTCAGCATGTGAGCTTTGGATTAGTAAATTCGTTGACGACAGAAGGAGCAAGATAACGACCACAGGGAGGGTGGTTTATCAACGGCAAAATATAGATCGGAAGAGCACACGTCTGAACTCCAGTCACAACACCTGATCTCGTATGCCGTCTTCTGCTTGAAAAAAAAAAATACATGATGTAGGTCGTCATTCTGTTGTGTACATCCAGAAGATACTGTATAGTACATCAGATGTGTAGGACGCATCGTGTA
+
CCCCCFFFFFFFGGGGGGGGGGHHHHHHHHHGHHHHHGGGGGHHHHHHHHHHHGHHHGGGGGHHHHGGGGGEFEFFHHHHHHHGGGGGHHHHHHHHHHHGGGGGHHHHHHGHHHGHHHHHHHHHHHHHHGHGGGHHGFHHGGGHGHHGGGHGHHHHHHH<GHHEFEGG-?.00900000900000-;...0000000/.990000/000/09000000009900000000::0;0000;00---.-9.../
@M03495:530:000000000-LYBTV:1:1101:11668:21767 1:N:0:AACACCTG+CCCATGCG
GTCAGCATGTGAGCTTTGGAGTGAAATCTCTTGTCTTAAGGAATAAAGGAAAAAGATTCCGTCGGAGGCTCGGTGCTCTACAGGTTCAACCTTTGTACTCTATTATTGCCTCACATTCCATCTCTTGTGAAAATATATTTGATTGGCTTTTCTGCAGGTTGTTTGCCAGGACTTTCCAAGACCTCCACTAGAAAACACAATAAACTTTTTGGAAGCTGGACAACTATCTTCATTTTTCAGAAACAGTGAAC
+
CCCCCFFFFFFFGGGGGFGGGGHHHHHHHHHHHHHHHHHHHHHHHHHHHHHHHHGGHIHIHHHGGGGGGHGGGGGCHHGHGGHHHGGGHHHHHHHDHHHHHHGHHHHGFFHHHHGHHHGFHHHHHHHHHHHFFGHHHHHHFBHHHHGHHHHHEHBDGHFHHDHHHHHHFEHFGHHGHG1GFFBCHHGFGFHHFGFFHHG<FHGHFFGFFHGGHF/GHF/GHGHHGGHHHHGGGGGGGFFFFF/FBFFFGF9
@M03495:530:000000000-LYBTV:1:1101:22099:21773 1:N:0:AACACCTG+CCCATGCG
GTCAGCATGTGAGCTTTGGTCCAGCCTGAGTCCCTGGTTTATCAACGGCAAAATATAGATCGGAAGAGCACACGTCTGAACTCCAGTCACAACACCTGGATCTCGTATGCCGTCTTCTGCTTGAAAAAAAAAAAACTCAGAAATACATACACTTACATTAACCACAATGAAGACCATAACATGATATATACAAACTTCTCACCATCAACCTCTATGATCTTTAGACTGTATCACTGTTGCTACTAGTCTAA
+
CBCCCFFFFFFFGGGGGGGGGGHHHGHHHHHHHHHHHGHHHHHHHHGGGGGHHHHHHHHHHHGGGGHHHHHHHGHHHGHHHHHGHHHHHHHHGHGGHHHHF@GHHGGHFGHFFGHGHHFGHFEGHHHHGGDCCD//111<1111=>GD11<<1<0000==0000.<.000000///:00/00/0000:000000.00000;0900/90/.//9009;0;009000;00009//://///:///////////
@M03495:530:000000000-LYBTV:1:1101:17516:21795 1:N:0:AACACCTG+CCCATGCG
GTCAGCATGTGAGCTTTGGAGTGAAATCTCTTGTCTTAAGGAATAAAGGAAAAAGATTCCGTCGGAGGCTCGGTGCTCTACAGGTTCAACCTTTGTACTCTATTATTGCCTCACATTCCATCTCTTGTGAAAATATATTTGATTGGCTTTTCTGCAGGTTGTTTGCCAGGACTTTCCAAGACCTCCACTAGAAAACACAATAAACTTTTTGGAAGCTGGACAACTATCTTCATTTTTCAGAAACAGTGAAC
+
CBCDDFFFFFFFGGGGGGGGGGHHHHHHHHHHHHHHHGHHGFHHHHHHHHHHHHGGHIHIHHHGGGGGGHHGGGGGHHHHGGHHHHHHHHHHHHHHHHGHHHHHHHHHHHHHHHHHHHHHHHHHHHHHHHHFHHHHHHHHHFHHHGHHHHHHHHHHHHHHHGHHHHHHHHHHHHHHHGHHHHHGHGFHHGHHEFHHHHEGHD<DHFFGHHGGHHHHHHHHFHHGHHGHHHGGGGGGGGGGGFGGGGFGBB0
@M03495:530:000000000-LYBTV:1:1101:14322:21797 1:N:0:AACACCTG+CCCATGCG
GTCAGCATGTGAGCTTTGGAGTGAAATCTCTTGTCTTAAGGAATAAAGGAAAAAGATTCCGTCGGAGGCTCGGTGCTCTACAGGTTCAACCTTTGTACTCTATTATTGCCTCACATTCCATCTCTTGTGAAAATATATTTGATTGGCTTTTCTGCAGGTTGTTTGCCAGGACTTTCCAAGACCTCCACTAGAAAACACAATAAACTTTTTGGAAGCTGGACAACTATCTTCATTTTTCAGAAACAGTGAAC
+
DCCDDFFFFFFFGGGGGGGGGGHHHHHHHHHHHHHHHHHHHHHHHHHHHHHHHHGGHIHIHIHGGGGGGHGGGGGGHHHHHHHHHHHHHHHHHHHHHHHHHHHHHHHHHHHHHHHHHHHHHHHHHHHHHHFFHHHHHHHHHHHHHFHHHHHHHHHHGGHHHGHHHHHHEHFFHHHHHGGHFHHHHHHHHHGFGHFHHHHGHE<DGHHHHHGGHHFHHHHHHHHHHHHHHHGGGGGHGFGFGFGGGFCFBB0
@M03495:530:000000000-LYBTV:1:1101:24796:21807 1:N:0:AACACCTG+CCCATGCG
GTCAGCATGTGAGCTTTGGAATTAGTAAATTCGTTGACGACAGAAGGAGCAAGATAACGACCACAGGGAGGGTGGTTTATCAACGGCAAAATATAGATCGGAAGAGCACACGTCTGAACTCCAGTCACAACACCTGATATCGTATGCCGTCTTCTGCTTGAAAAAAAAAAAACATAATAGAATAACAATGATGCACAATCTACTAGTAGAATTGTGATGAGTACGTAATAGACAGTGACCATGTACTCTGT
+
CCCCCFFFFFFFGGGGGGGGGGHHHHHHHHHHGGHHHHGGGGGHHHHHHHHHHHHHHHGGGGGHHHHGGGGGFFGGGHHHHHHHGGGGGHHHHHHHHGHHGGGGHHHGHHHGHHHGHHHHHHHHHHHHGHGHGGHHGH1?FGFCCFHHGEGHGHHHGHHHGHHHHGGGG?-;..000;;0000:000:000000:00/;0:::0:0000000000000000000.;0..0000;/0000000;:00;0000
@M03495:530:000000000-LYBTV:1:1101:24067:21835 1:N:0:AACACCTG+CCCATGCG
GTCAGCATGTGAGCTTTGGATGGTTCTGGTTTATCAACGGCAAAATATAGATCGGAAGAGCACACGTCTGAACTCCAGTCACAACACCTGATCTCGTATGCCGTCTTCTGCTTGAAAAAAAAAAAACAAAACATAGCATATAATCGTGGATAGTTTATCGACAGCATTGTTACTTTATGCCGCTGTGTCATCCCGGATGATGCGCAGTGACTTCTGTGGCTGAGTGGCATAATGATGTGACGCTTGAGCTT
+
DCCDDFFFFFFFGGGGGGGGGGGHHHHHHHHHHHHHHHGGGGGHHHHHHHHHHHGGGGHHGHHHHGHHHGHHHHHHHHHHHHHHGHGGHHHH4GHHGGHHHHGGGHGHHHHHHHGHHHHGGGGB///=/000/1111111>=111..0.<110=0<000..-.-./00000000000000:-:9-./<0<00<..-<<-0000-.--.:00<00<000/<....<0../000<00<00000......0000
@M03495:530:000000000-LYBTV:1:1101:16979:21839 1:N:0:AACACCTG+CCCATGCG
GTCAGCATGTGAGCTTTGGAATTAGTAAATTCGTTGACGACAGAAGGAGCAAGATAACGACCACAGGGAGGGTGGTTTATCAACGGCAAAATATAGATCGGAAGAGCACACGTCTGAACTCCAGTCACAACACCTGATCTCGTATGCCGTCTTCTGCTTGAAAAAAAAAAAAAAACAATCAATATGTGAAGTACTATAACGAATAACAAGTCGACAAGATAGTTGAACGTCAAGCGGGCGAAGTCTAGTTT
+
CBCCDFFFFFFFGGGGGGGGGGHHHHHHHHHHGHHHHHGGGGGHHHHHHHHHHHHHHHGGGGGHHHHGGGGGEGGGGHHHHHHHGGGGGHHHHHHHHHHHGGGGHHHHHHHGHHHGHHHHHHHHHHHHHHGHGGHHHF1FGHFFHHHHGGGHGHHHHHHFHFHHHGGGCEF-<--...00001:1111111111<1:11<.....1000/11..-.<</011111110.9.<.00<--<----.1111:11
@M03495:530:000000000-LYBTV:1:1101:12244:21845 1:N:0:AACACCTG+CCCATGCG
GTCAGCATGTGAGCTTTGGTCCGCCTGAGTCCTGGTTTATCAACGGCAAAATATAGATCGGAAGAGCACACGTCTGAACTCCAGTCACAACACCTGATCTCGTATGCCGTCTTCTGCTTGAAAAAAAAAAATACCTCACACTCAGATAAGCTGATGACGAGAACTGCGTACTAAGAGCAATCAGTTAGCAATCAGACGCCTGGGGACACTGGGTATCAAGCCCTGTAGACAGTGCATGCATAGCTGCCCAC
+
BBBBBFFFFFFFGGGGGFFGGGGGGGHFGHHHGHHHHHHHHHHHGGGGGHHHHHHHGFHHGGGGGHHGHHHGHHHGHHHHHHHHHHHHHHGHGDGGHGGFHHGGHHGHGGGHFFHHFHHHHHHHHD@CCC/011111?/<1<00<>D>=1111110<0..<../000..:-;0C/0:///<CB9;0000000000:/-999A..-.9999/9./;//////.9..//////.///////9////;//../.
@M03495:530:000000000-LYBTV:1:1101:8884:21863 1:N:0:AACACCTG+CCCATGCG
GTCAGCATGTGAGCTTTGGAGTGAAATCTCTTGTCTTAAGGAATAAAGGAAAAAGATTCCGTCGGAGGCTCGGTGCTCTACAGGTTCAACCTTTGTACTCTATTATTGCCTCACATTCCATCTCTTGTGAAAATATATTTGATTGGCTTTTCTGCAGGTTGTTTGCCAGGACTTTCCAAGACCTCCACTAGAAAACACAATAAACTTTTTGGAAGCTGGACAACTATCTTCATTTTTCAGAAACAGTGAAC
+
BAACCFFFFFFFGGGGGGGGGGHHHHHHHHHHHHHHHHHGHHHHHHHHHHHHHGGGHHHHHHHGGGGGGHHGGFGGHHHHHHHHHHHGHHHHHHHHHHHHHHHHHGHHBGHHHFHHHHHGFHHHHHHGHHHHHHHHHHGHHEHHGHHHHHHGHHGFHHGHHAHHHGHHHHGGHHGHHGHHHFFGHHHFHEHFDG0GHGFCGFDHHHGHHHGGH0GFHGHAGHHHHHHHHHGGGGGFGGFGGFGGGFFFGG0
@M03495:530:000000000-LYBTV:1:1101:8849:21876 1:N:0:AACACCTG+CCCATGCG
GTCAGCATGTGAGCTTTGGACTCCTGACTGGTTTATCAACGGCAAAATATAGATCGGAAGAGCACACGTCTGAACTCCAGTCACAACACCTGATCTCGTATGCCGTCTTCTGCTTGAAAAAAAAAAAAAACTACCAGAGACTCCAAGAAGATGTGCTCGGACGGAAAAAACTAAGGAGTATGGATGTGACAGCATACACTCGGGGACACACAGTGATGCTCGCTGTGAGTTCGGTACAGACTCGTGACTAC
+
CCCCDFFFFFFFGGGGGGGGGGHHHHHHHHHHHHHHHHHHGGGGGHHHHHHHHHHHGGGGHHHHHHHGHHHGHHHHHHHHHHHHHHGHGGHHHHFHHHGGHHHHGGGHGHHHHHHHHHHHHGGGF@</><.11<0><0.0>100<00.</<0=000<0.-.;--.;-/.;.0000/0.//0;/0;0000;;0;/0:0;00/..---9../...000000:0.-.../00000.-.:.000.00.../.:0;
@M03495:530:000000000-LYBTV:1:1101:7170:21891 1:N:0:AACACCTG+CCCATGCG
GTCAGCATGTGAGCTTTGGAGTGAAATCTCTTGTCTTAAGGAATAAAGGAAAAAGATTCCGTCGGAGGCTCGGTGCTCTACAGGTTCAACCTTTGTACTCTATTATTGCCTCACATTCCATCTCTTGTGAAAATATATTTGATTGGCTTTTCTGCAGGTTGTTTGCCAGGACTTTCCAAGACCTCCACTAGAAAACACAATAAACTTTTTGGAAGCTGGACAACTATCTTCATTTTTCAGAAACAGTGAAC
+
BBBBBFFFFBFFGGGGGGCGGGHHHHHHHHHHFGHHHHGGHHHHHHHHHHHHHHGGHHHHGHHGGGGGGHHGGEGGHHHHHHHHHHHHBGFGHHHEGHGHHHHHGHHGGHHHHHHHHHGHHHHGHHHHHHHHHHHHHHHHGHGHHGHHHHHHHHGHHFHHFDHHHGGFFGGGFHGHFHGFFHHHHEGHHHBGGFFHHGGEGDDDGHHHHHGGHHEEHH/..0;GHHHHFC0CFFFGGFFBFGGBFGFGGG9
@M03495:530:000000000-LYBTV:1:1101:12744:21891 1:N:0:AACACCTG+CCCATGCG
GTCAGCATGTGAGCTTTGGAGCAAGATTGGTTTATCAACGGCAAAATATAGATCGGAAGAGCACACGTCTGAACTCCAGTCACAACACCTGATCTCGTATGCCGTCTTCTGCTTGAAAAAAAAAAAAAAAACTATCTAACATACAACACTCTCATAAATAAAAACAGTATCAGTACCCGCTATCATCCATGCAACAGGATTGCGTCTAACTCAATCACATCAACGCACAGTTATCGACATTCTCATCAGAC
+
CCDDDFFFFFFFGGGGGGGGGGHHHHHHHHGHHHHHHHHGGGGGHHHHHHHHHHHGGGGGHHHHHHGHHHGHHHHHHHHHHHHHHGHGGHHHHHHHHGGHHHHGGGHGHHHHHHHHHGHHGGGGBB/<<--.00000=000000000..0/000<000<000<0.</00000<00000.---9/<000000<0<0.<..00<0..9..<000000000<00<0/.---</:0:0<..-9.000000000:0
@M03495:530:000000000-LYBTV:1:1101:9113:21896 1:N:0:AACACCTG+CCCATGCG
GTCAGCATGTGAGCTTTGGAGTGAAATCTCTTGTCTTAAGGAATAAAGGAAAAAGATTCCGTCGGAGGCTCGGTGCTCTACAGGTTCAACCTTTGTACTCTATTATTGCCTCACATTCCATCTCTTGTGAAAATATATTTGATTGGCTTTTCTGCAGGTTGTTTGCCAGGACTTTCCAAGACCTCCACTAGAAAACACAATAAACTTTTTGGAAGCTGGACAACTATCTTCATTTTTCAGAAACAGTGAAA
+
BABBCFFFFFFFGGGGGGGGGGHHHHHHHGHHHHHHHHHHHHHHHHHGHHHGHHGGHHIHHHHGGGGGGHGGGGGGHHHHHHHFHHHHHHHHHHHFHHGHHHGHHHHGHFHHGHHHHHHGHHHHHHHHHHHHGGHHHGFFFHHHHHEHHHHHHHGHGHFHFDHHHHHHBFHGFHGHHHHHGHHHHEHHHGH1GGHHHHGGFDGHHEHHHHGGGCBGFHCHGFCGHHHHFHFFGGGGGGGGEGGGGF;9FG0
@M03495:530:000000000-LYBTV:1:1101:22486:21898 1:N:0:AACACCTG+CCCATGCG
GTCAGCATGTGAGCTTTGGAATTAGTAAATTCGTTGACGACAGAAGGAGCAAGATAACGACCACAGGGAGGGTGGTTTATCAACGGCAAAATATAGATCGGAAGAGCACACGTCTGAACTCCAGTCACAACACCTGATCTCGTATGCCGTCTTCTGCTTGAAAAAAAAAAAAAACATACATACTACGGAACTACTACATGAGATCAGAGCTCACCTGGAACAGCCATAGTACCATGAACTAGTATGACAAA
+
BCCCBFFFFFFFGGGGGGGGGGHHHHHHHHHHGHHHHHGGGGGHHHHHHHHHHHHHGHGGGGGHHHHGGGGGEFGGGHHHHHHHGGGGGHHHHHHHHHHHGGGGHHGHHHFFHHHGHHHHHHFHGHHHHHGHGGHHHGFGHHFDBFGHGAEHGFHHHHHHHHHFFEGGG--;--..0000000;90....-0000009:0090090000/000:.0/.;00:/...000000000:00:09099000090/
@M03495:530:000000000-LYBTV:1:1101:8571:21907 1:N:0:AACACCTG+CCCATGCG
GTCAGCATGTGAGCTTTGGTCCACCTGATCCTGGTTTATCAACGGCAAAATATAGATCGGAAGAGCACACGTCTGAACTCCAGTCACAACACCTGATCTCGTATGCCGTCTTCTGCTTGAAAAAAAAAAAAAACATGTAAACATAGGTAGATACAAACACATCTATAGATAGCGTAAATTACACTACTCTGATCGCACATAACAACAGTTCACTACTAGTGTATATCTGCTAGCTACTGACAAGTAGTCAT
+
CCCCDFFFFFFFGGGGGGGGGGHHHHHHHHHHHHHHHHHHHHHGGGGGHHHHHHHHHHHGGGGHHHHHHHGHHHGHHHHHHHHHHHHHHGHGGHHHHFHHHGGHHHHGGGHGHHHHHHHHHHHHGGGGGC</<>.1111111111101=01111<00....00:1:11<1<1<-....1101101//1<11111...--101000.</11111<:/1<11111111111111101<0001001.:111111
@M03495:530:000000000-LYBTV:1:1101:22008:21908 1:N:0:AAAACCTG+CCCATGCG
GTCAGCAGTGAGCTTTGGAGTGAAATCTCTTGTCTTAAGGAATAAAGGAAAAAGATTCCGTCGGAGGCTCGGTGCTCTACAGGTTCAACCTTTGTACTCTATTATTGCCTCACATTCCATCTCTTGTGAAAATATATTTGATTGGCTTTTCTGCAGGTTGTTTGCCAGGACTTTCCAAGACCTCCACTAGAAAACACAATAAACTTTTTGGAAGCTGGACAACTATCTTCATTTTTCAGAAACAGTGAACA
+
DCDDDFFFFFF4BGGGGGGGGGHHHHHHHHHHHHHHHHHHHHHHHHHHHHHHHGGHHHIHHHGGGGGGHHGGGGGHHHHHHHHHHHHHHHHHHHHHHHHHHHHHHHHHHHHHHHHHHHHHHHHHHHHHHHHHHHHHHHHHEHHHFHHHHHHHHHHHHHHHGHHHHHGFHHHHHHHHFFHHFFGHGHHHHHHHHHGHHEEHHBGHHHHHHGEFHEHHHHHHHHHHHHHHHGGGGGGFGGGGFFGEFFGGGGF
@M03495:530:000000000-LYBTV:1:1101:17377:21908 1:N:0:AACACCTG+CCCATGCG
GTCAGCATGTGAGCTTTGGAATTAGTAAATTCGTTGACGACAGAAGGAGCAAGATAACGACCACAGGGAGGGTGGTTTATCAACGGCAAAATATAGTTCGGAAGAGCACACGTCTGAACTCCAGTCACAACACCTGATCTCGTATGCCGTCTTCTGCTTGAAAAAAAAAAAAGAACACTACAAGCACACACTCGGACACCTACCGGATGCAGATTATAGTGTGAGGATAGACAAGTGAGAGCTACACTGTT
+
CCCCCFFFFFFFGGGGGGGGGGHHHHHHHHHHGHHHHHGGGGGHHHHHHHHHHHHHHHGGGGGHHHHGGGFGEFFGGHHHHHHHGGGGGHHHHHHH4FGGGFGGGHHHHHHGFHHGHHHHHFHHHFHHFHGHGGGHHH1GGHFGHHHHGCCAFFHHHHHHGHFFHGGGGG?-.:.///0;/900.///.../:...--../9/.-9-.-;000000000009000.0/000;0/.00;000.9000/0000
@M03495:530:000000000-LYBTV:1:1101:18290:21923 1:N:0:AACACCTG+CCCATGCG
GTCAGCATGTGAGCTTTGGAGTGAAATCTCTTGTCTTAAGGAATAAAGGAAAAAGATTCCGTCGGAGGCTCGGTGCTCTACAGGTTCAACCTTTGTACTCTATTATTGCCTCACATTCCATCTCTTGTGAAAATATATTTGATTGGCTTTTCTGCAGGTTGTTTGCCAGGACTTTCCAAGACCTCCACTAGAAAACACAATAAACTTTTTGGAAGCTGGACAACTATCTTCATTTTTCAGAAACAGTGAAA
+
CCCCCFFFFFFFGGGGGGGGGGHGHHHHHHHHHHHHHHHGHHHHHHHHHHHHGHGGHHIGHHHGGGGGGHHGGGGGHHHHHHHHHHHHHHHHHHHHHHHHHHHHHHHHHHHHHHHHHHHGHHHHHHHGHFHHHHHHHHHHHHHHHFHHHHHHHHFHGFHHFBGHHHFHHHHHHHHHEFHGHHHGHEFGGHGGHHFFHGHCGHDGFHHHHHGGGHHGHHB.CCCCGHHHHHFGGGGGGGGFFFFBFFGGGF0
@M03495:530:000000000-LYBTV:1:1101:15145:21941 1:N:0:AACACCTG+CCCATGCG
GTCAGCATGTGAGCTTTGGAGGGCAAGAAGTGGTTGTGACATTGCTATGGCAGCTAGAGCCAACAATTACCTTAAATTCCAAAAACAACATCACAGGGAGGGTGGTTTATCAACGGCAAAATATAGATCGGAAGAGCACACGTCTGAACTCTAGTCACAACACCTGATCTCGTATGCCGTCTTCTGCTTGAAAAAAAAAAAAACAACAACCTGAGCATAGATGATACATCGAGTATCAGAGAATTAGCTGA
+
BBBCCFFFFFFFGGGGGGGGGGGGGGGHHHFGHGGGGGHHHHHHHHHHHHHHGGHHGHHHHHHGGHHHHHHHHHHHHHHHHHHHHGHHHHHHHHHHHGGGGG?FEGFHHHHHHHGGGGGHHHHHHHHHHHGGGGHGGHHHHGHGHGHHHGH1GHHHHHHHGHGGHHHG1GGHGGGGHHGDGHGHHHEHHHHHFFHGGAD<--<......../.</00000000000000:./.:.000000/0:0::/000
@M03495:530:000000000-LYBTV:1:1101:20924:21946 1:N:0:AACACCTG+CCCATGCG
GTCAGCATGTGAGCTTTGGAGTGAAATCTCTTGTCTTAAGGAATAAAGGAAAAAGATTCCGTCGGAGGCTCGGTGCTCTACAGGTTCAACCTTTGTACTCTATTATTGCCTCACATTCCATCTCTTGTGAAAATATATTTGATTGGCTTTTCTGCAGGTTGTTTGCCAGGACTTTCCAAGACCTCCACTAGAAAACACAATAAACTTTTTGGAAGCTGGACAACTATCTTCATTTTTCAGAAACAGTGAAC
+
CBCCDFFFFFFFGGGGGGGGGGHHHHHHHHHHHGHHHHHHHHHHHHHHHHHHHHGGHHHIHHHGGGGGGHHGGGGGHHHHHHHHHHHHHHHHHHGHHHHHHHHHHHHHHHHHHHHHHHHHHHHHHHHHHHHHHHHHHHHHHHHHHHHHHHHHHHGHHHHHHFHHHHHGHHHHHHHHHHHHHGHHHHFHHHHFHFGHHHGGGGGGHGGHHHGGFHEHHHHFHHHFHHHHHHGGGGGGGGGGGGGGGGFGFF0
@M03495:530:000000000-LYBTV:1:1101:16684:21979 1:N:0:AACACCTG+CCCATGCG
GTCAGCATGTGAGCTTTGGAGTGAAATCTCTTGTCTTAAGGAATAAAGGAAAAAGATTCCGTCGGAGGCTCGGTGCTCTACAGGTTCAACCTTTGTACTCTATTATTGCCTCACATTCCATCTCTTGTGAAAATATATTTGATTGGCTTTTCTGCAGGTTGTTTGCCAGGACTTTCCAAGACCTCCACTAGAAAACACAATAAACTTTTTGGAAGCTGGACAACTATCTTCATTTTTCAGAAACAGTGAAC
+
BBBBBFFFFFFFGGGGGGGGGGHHHHHHHHHHHHHHHHHHHHHHHHHHHHHGHHGGHHHHHHHGGGGGGHHGGFGGHHHHHHHHHHHGHHHHHHHHHHHHHHGHHHHFGHHHHHHHHHHHHHHHHHHHHHHHHHHHHHHHHHHHFHFHHFFHHHHHHHHHHDGHFHHHHEGHHHHGHFFGEHHHHEHHHHHFBGHHFHGEGHGGHHHHHFGFHHGHHHGGHCGHHHHFFHGGFFFFGGFFBFBBFFFF0B0
@M03495:530:000000000-LYBTV:1:1101:15699:21996 1:N:0:AACACCTG+CCCATGCG
GTCAGCATGTGAGCTTTGGACTCCTGACTGGTTTATCAACGGCAAAATATAGATCGGAAGAGCACACGTCTGAACTCCAGTCACAACACCTGATCTCGTATGCCGTCTTCTGCTTGAAAAAAAAAAAAACAAACACTAACAAAATCACAGCAGCACCAGTAACAATCGATCACGACATATAAGACAATCGTGTGTATAGCATTACTACGAGACCACACACGAGAGGGAATCTCACACAATCGGAGGTCTGA
+
CBCCCFFFFFFFGGGGGGGGGGHHHHHHHHHGHHHHHHHHGGGGGHHHHHHHHHHHGGGGHHHHHHHGHHHGHHHHHHHHHHHHHHGHGGHHHHBHHHGGHHHHGGGHGHHHHHHHHHHHHGGGFB//<///<.001>1<110<1100<D./</.....00000:0:....</.<--.00<00<0//0:.9....000000<000<<0....../..<..9-<.-.<<./00000<0..00..<--./0/0
@M03495:530:000000000-LYBTV:1:1101:7528:22043 1:N:0:AACACCTG+CCCATGCG
GTCAGCATGTGAGCTTTGGAGGGCAAGAAGTGTGGTTTATCAACGGCAAAATATAGATCGGAAGAGCACACGTCTGAACTCCAGTCACAACACCTGATCTCGTATGCCGTCTTCTGCTTGAAAAAAAAAAAACAGAATAACATAATGAAGCACATGTAGTGTGTACAGTACGCGAGGCATAAAAATAATAGTTGGTCTGTGTACTGTATATCGCTATCATGTCACATATAGTTCACCATAAGGACTGCTGC
+
CBCCCFFFFFFFGGGGGGGGGGGGGGGHHGBFDFFGGHHHHHHHGGGGGHHHHHHHHHHHGGGGHHHHHHHGHHHGHHHHHHHHHHHHHHGHGGHHHH4GHHFGHHHHGGGHGHHHHHHHGHHHGBDGDC/<.<0>1111<111111=<000//000000/<0.00000;0..----9.000900.000;09000.00/00000;0000000.;..:/00000000090000000000000000././000
@M03495:530:000000000-LYBTV:1:1101:19957:22090 1:N:0:AACACCTG+CCCATGCG
GTCAGCATGTGAGCTTTGGAGTGAAATCTCTTGTCTTAAGGAATAAAGGAAAAAGATTCCGTCGGAGGCTCGGTGCTCTACAGGTTCAACCTTTGTACTCTATTATTGCCTCACATTCCATCTCTTGTGAAAATATATTTGATTGGCTTTTCTGCAGGTTGTTTGCCAGGACTTTCCAAGACCTCCACTAGAAAACACAATAAACTTTTTGGAAGCTGGACAACTATCTTCATTTTTCAGAAACAGTGAAC
+
CCCCCFFFFFFFGGGGGGGGGGHHHHHHHHHHHHHHHHHHHHHHHHHHHHHHHHGGHIHIHIHGGGGGGHHGGGGGHHHHHHHHHHHHHHHHHHHHHHHHHHHHHHHHGHHHHHHHHHHGHHHHHHHHHHGHHGHHHHHHHGHHHHEHHHHHHHGHGHHHHGHHHGHHGHHEHHHHHGHHFHFHHHHHHHGFF1FGHHHGHHGHFFHHHGGGBCCHGHCGHHHGHBHHHHGGGGGGGGGGFGGGGGCFBF0
@M03495:530:000000000-LYBTV:1:1101:14415:22098 1:N:0:AACACCTG+CCCATGCG
GTCAGCATGTGAGCTTTGGACTCCTGACTGGTTTATCAACGGCAAAATATAGATCGGAAGAGCACACGTCTGAACTCCAGTCACAACACCTGATCTCGTATGCCGTCTTCTGCTTGAAAAAAAAAAAAAAAGTTAAACTTAATTACAGAAGATGTAGTGGGAATTCCTAGTGTAACGGTGAAGTGCGCAGATATTAGTAAGAACAGCAGTGGAGAAGGCGGCTGATGGAACGGAAACTGTCTGTCGAACTG
+
BBBBBFFFFFFFGGGGGGGGGFHHHHHHHHHGHHHHHHHHGGGGGHHHHHHHFFHHGGFEGHFFHHHGHHHGHHGHHGHHFFHGHHGHGFHFB@4BEGEEHHHGGGGHGHHHHHHHHFG?FECC/>/</--.<<1111110=00000<0</<0==<00/:.GC/000000:;;000:-..900900--;--0900000;0;0;///9B.///9././.9-----.//;///....-/;///////...9:/
@M03495:530:000000000-LYBTV:1:1101:25453:22101 1:N:0:AACACCTG+CCCATGCG
GTCAGCATGTGAGCTTTGGTCCAGCCTGAGTCCCTGGTTTATCAACGGCAAAATATAGATCGGAAGAGCACACGTCTGAACTCCAGTCACAACACCTGATCTCGTATGCCGTCTTCTGCTTGAAAAAAAAAAAACAAAAAAAGTCAGGACATGCAATCTCAATACACGAATCATGAGACTTCTGCGATGTAAAGATCCTATCTTGTAGTACATGACGCTACATCATTGACTTCCTCATGCTGCGCGTGTCT
+
CCCCCFFFFFFFGGGGGGGGGGHHHGHHHHHHHHHHHHHHHHHHHHGGGGGHHHHHHHHHHHGGGGHHHHHHHGGHHGHHHHHHHHHHHHHHGHGGHHHHGHHHGGHHHHGEGHGHHHHHHHGHGBGCFGBC//</<<0.--.00=0/<./<0000C00<:0:0000.-...000000000<000--...0000000000000000<000000000....-00<0000:00<00000:00000---<-./0
@M03495:530:000000000-LYBTV:1:1101:23249:22105 1:N:0:AACACCTG+CCCATGCG
GTCAGCATGTGAGCTTTGGAATTAGTAAATTCGTTGACGACAGAAGGAGCAAGATAACGACCACAGGGAGGGTGGTTTATCAACGGCAAAATATAGATCGGAAGAGCACACGTCTGAACTCCAGTCACAACACCTGATCTCGTATGCCGTCTTCTGCTTGAAAAAAAAAAAGAAAATACGCAGTGCGCAGTCATTAGTAGCATCTCCAGCCGTATAGCCGCCATATCGACATGTCACTGTCGTATAGACGC
+
BCCCCFFFFFFFGGGGGGGGGGHHHHHGHHHHGGHGHHGGGGGGHHHHHHHHHHGHHHGGGGGHHHHGGGGGFGGEFHHGHHHHGGGGGHGHHHHHGHHHGGGGHHHHHHHGHHHGHHHGHHHHHHHHHFGHGCCGHG=GFFFGHFFFC>CFGHHHHFHGFFHFFG-:;--...//000...;.;0:9--.0:B000:000;0B00000/.-...0000:---.;90..-;.9009;0090..:/:000.-
@M03495:530:000000000-LYBTV:1:1101:16556:22150 1:N:0:AACACCTG+CCCATGCG
GTCAGCATGTGAGCTTTGGTCCACCTGATCCTGGTTTATCAACGGCAAAATATAGATCGGAAGAGCACACGTCTGAACTCCAGTCACAACACCTGATCTCGTATGCCGTCTTCTGCTTGAAAAAAAAAAAAAAAGTCGCCGGACACAACGATGGTGTGTTATCTCTAAGTAGTAGTTTATCAATCATCTGGTATACTGATCGCCAACTGTATCCGATGTCTCGGTACTGAGAGCCGATCGTAACACACATC
+
CCCDCFFFFFFFGGGGGGGGGGHHHHHHHHHHHHHHHHHHHHHGGGGGHHHHHHHHHGHGFGGHHHHHHHGHHHGHHHHHHHHHHHHHHGHGGHHHHHHHHGGHHHHGGGGGHHHHHHHEGHHHGGG@D>/<-<.11<-.-----./..-....00.../000000000;00:00000000:00;::0000:000;00000....-.//:0000;A..:00;/;..:00000;.:-----/...00...00
@M03495:530:000000000-LYBTV:1:1101:6210:22165 1:N:0:AACACCTG+CCCATGCG
GTCAGCATGTGAGCTTTGGAGTGAAATCTCTTGTCTTAAGGAATAAAGGAAAAAGATTCCGTCGGAGGCTCGGTGCTCTACAGGTTCAACCTTTGTACTCTATTATTGCCTCACATTCCATCTCTTGTGAAAATATATTTGATTGGCTTTTCTGCAGGTTGTTTGCCAGGACTCCACTAGAAAACACAATAAACTTTTTGGAAGCTGGACAACTATCTTCATTTTTCAGAAACAGTGAACAACCCACTAAA
+
CCCCCFFFFFFFGGGGGGGGGGHHHHFHHHHHHHFHHHHHGHHHHHHGHHHHHHGGHHIHHHHGGGGGGGHGGGGGHHHHHHHHHHHHHHHGFHGGHHHHHHHHHGHHGHHHHHGHHHHHHGHHHGHFHHEHFFGHGHHHHHHHHGFHHHHHHHBFFHHHHGHHHHEHFHGHHEHEHGHHHFHHHFFAFGFFHHHHHHHGG0=CGHHFFFGGFHGHFHFFFGCFHHB;C00;BBFFGBFFCFAEAED;:CF
@M03495:530:000000000-LYBTV:1:1101:21142:22179 1:N:0:AACACCTG+CCCATGCG
GTCAGCATGTGAGCTTTGGAGTGAAATCTCTTGTCTTAAGGAATAAAGGAAAAAGATTCCGTCGGAGGCTCGGTGCTCTACAGGTTCAACCTTTGTACTCTATTATTGCCTCACATTCCATCTCTTGTGAAAATATATTTGATTGGCTTTTCTGCAGGTTGTTTGCCAGGACTTTCCAAGACCTCCACTAGAAAACACAATAAACTTTTTGGAAGCTGGACAACTATCTTCATTTTTCAGAAACAGTGAAC
+
CCCCCFFFFFFFGGGGGGGGGGHHHHHHHHHHHHHHHHHHHHHHHHHHHHHHHHGGHIIHHIHGGGGGGHHGGGGGHHHHHHHHHHHHHHHHHHHHHHHHHHHHHHHHHHHHHHHHHHGHHHHHHHHHGGHHHHHHHHHHHHHHHHHHHHHHHHHHHHHHHGHHHHHHGHHGGHHHHHFFHGHHFHGFGHHFGF0GHHHGHHHHHHHHHHGGHGHHHHHFHHHHFHHHHHGGGGGGGFGGGGGGGGGGGG0
@M03495:530:000000000-LYBTV:1:1101:4287:22204 1:N:0:AACACCTG+CCCATGCG
GTCAGCATGTGAGCTTTGGAGACTGGTTTATCAACGGCAAAATATAGATCGGAAGAGCACACGTCTGAACTCCAGTCACAACACCTGATCTCGTATGCCGTCTTCTGCTTGAAAAAAAAAAACAACAAAAACAAACGTAACCTAGAATCTACATTACATCATAACAGTACACTAAACAGTAACACCATCATGCATTAACATCTTATAACACATGTCTGTGATAAGTCATGTCGAGGATCATCGATAGATAA
+
DDDDDFFFFFFFGGGGGGGGGGGHHHGHHHHHHHHGGGGGHHHHHHHHHHHGGGGHHHHHHHGHHHGHHHHHHHHHHHHHHGHGGHHHHDHHHGGHHGHGFGHGHHGHHHHEHDHHGGGGGC/??///00//=/0//000.11111111111111=1111<111<0011111<<00<1/<1<110..<00111011<111101111:110<<001:1111111101<11111..---//.110/...<111
@M03495:530:000000000-LYBTV:1:1101:23527:22209 1:N:0:AACACCTG+CCCATGCG
GTCAGCATGTGAGCTTTGGAGGGCAAGAAGTGGTTGTGACATTGCTATGGCAGCTAGAGTGGTTTATCAACGGCAAAATATAGATCGGAAGAGCACACGTCTGAACTCCAGTCACAACACCTGATCTCGTATGCCGTCTTCTGCTTGAAAAAAAAAACAAACGATGTAAATACAGCACCGTCTCGACGTATCACATAAGAGACGTGATACACAGTGAGAGTAATTGTAACGTCGCAGACCTATGTGAGTCC
+
BBBBBFFFFFFFGGGGGGGFG22EFFDGHHHHHHGGGGHHGHHHHHHHFFGEEGHHGFHHFGHGHHHHHHHGGG?CHHHFGF5GHHFGEGGHGHHHFHGHHHGFHHHHHHGHHHHHFFAFGHHGGDGHGGGHHHH?FFHGHHFHHHH0F2F0<AD@-...<<<....0<0;0000;/:.-...//0---.0.000009000//...9/009//.9/9///9//////9//.;.99-.-.:///////////
@M03495:530:000000000-LYBTV:1:1101:27399:22213 1:N:0:AACACCTG+CCCATGCG
GTCAGCATGTGAGCTTTGGAATTAGTAAATTGAAGGAGCAAGATAACGACCACAGGGAGGGTGGTTTATCAACGGCAAAATATAGATCGGAAGAGCACACGTCTGAACTCCAGTCACAACACCTGATCTCGTATGCCGTCTTCTGCTTGAAAAAAAAAAAAAACTCAGACATCGATAGACCACACTGACACTTATATGCACACGGCTTGTGACGACGCGTACTCTCGCTCTAGTGGTGCACTCAGTAGCTA
+
CCCCCFFFFDFFGGGGGGGGGGHHHHHHHHHHHHHHHFGGHHHHHGHGGGGGHHHHEFECFEFGEFHHHHHHHGGGGGHGHHHHHFGHHFFGGFHHHHHHGHHHGGHHGHHHFFFHHHHGHGGHHFB3DF0/BGHFGGACHGGBHHHHHAFFFH-@-<--;::.009000/0;:9..:000/9../0000;00000000000.--;---;000..;-9---9.:;0.....9000.0:00009/0000:00
@M03495:530:000000000-LYBTV:1:1101:14851:22214 1:N:0:AACACCTG+CCCATGCG
GTCAGCATGTGAGCTTTGGAGTGAAATCTCTTGTCTTAAGGAATAAAGGAAAAAGATTCCGTCGGAGGCTCGGTGCTCTACAGGTTCAACCTTTGTACTCTATTATTGCCTCACATTCCATCTCTTGTGAAAATATATTTGATTGGCTTTTCTGCAGGTTGTTTGCCAGGACTTTCCAAGACCTCCACTAGAAAACACAATAAACTTTTTGGAAGCTGGACAACTATCTTCATTTTTCAGAAACAGTGAAA
+
CCCCCFFFFFFFGGGGGGGGGGHHHFHHHHHHHHHHHHFHHHHHHHHHHHHHHHGGHIHHGHHGGGGGGHHGGEGGHHHHHHHHHHHHHHHHHHHHHHHHHHHHHHHHHGHHHHHHHHHHHHHHHHHGHHHHHFHHHHHHHFFHHFFHHFHHHHHHHHHHHDHHHHHHHHHHHGGHHHHHGHGFHEHGHHHG1GGBHHGEGHDFHHFFHHG-CFGHHHFCHHHHHHHHHHBFGGGGGGGGGGEGGG;FFG0
@M03495:530:000000000-LYBTV:1:1101:21685:22216 1:N:0:AACACCTG+CCCATGCG
GTCAGCATGTGAGCTTTGGAGTGAAATCTCTTGTCTTAAGGAATAAAGGAAAAAGATTCCGTCGGAGGCTCGGTGCTCTACAGGTTCAACCTTTGTACTCTATTATTGCCTCACATTCCATCTCTTGTGAAAATATATTTGATTGGCTTTTCTGCAGGTTGTTTGCCAGGACTTTCCAAGACCTCCACTAGAAAACACAATAAACTTTTTGGAAGCTGGACAACTATCTTCATTTTTCAGAAACAGTGAAC
+
CBCCCFFFFFFFGGGGGGGGGGHHHHHHHHHGHHHHHHHHHHHHHHHHHHHHHHGGGHHHHHHGGGGGGHHGGEEGHHHHHHGHHHHGGHGHHHHHHGHHHHHHGHHHHHHHHHFHHHHHHHHHGGHHHHHFFHHHHHHHGHHHHHHGHHGHHHHHHHHHHGHHHHHHHHHHHHGHGHGBFHHHHGHHHHHDFGGHHHHGHFBFHHHHHHGGF0G.GFF.:0CHFHHGHEGGFGGGGGGGGGBFBFBFGG0
@M03495:530:000000000-LYBTV:1:1101:5528:22228 1:N:0:AACACCTG+CCCATGCG
GTCAGCATGTGAGCTTTGGTCCAGCCTGAGTCCTGGTTTATCAACGGCAAAATATAGATCGGAAGAGCACACGTCTGAACTCCAGTCACAACACCTGATCTCGTATGCCGTCTTCTGCTTGAAAAAAAAAAAATAAATCAGCTGGCCAGGACAGGACTTGGGTTGACAGGACGGCTAACACTCAGACTATCAAACACATAAACCACATCCTCAAGTATACGACTATCTTCTATATTATGCACGACAGACCA
+
BBBCCFFFFFFFGGGGGGGGGGGHHGHHHHHHHHHHHHHHHHHHHGGGGGHHHHHHHHHHHGGGGHHHHHGHGHHHF5FHHHFHHHHHHHHGGGGHGHB@FGGGGHHHHGGGHGHHHGHHG0BGFHDG?/</<?11111111110.>1..<</....<000...-/000:..--9A.0/00:/90000:0;0;C0...00090/..990/00000000099..99;000000900090000;.:---/..;
@M03495:530:000000000-LYBTV:1:1101:10000:22237 1:N:0:AACACCTG+CCCATGCG
GTCAGCATGTGAGCTTTGGAGACTGGTTTATCAACGGCAAAATATAGATCGGAAGAGCACACGTCTGAACTCCAGTCACAACACCTGATATCGTATGCCGTCTTCTGCTTGAAAAAAAAAAAAAAAAACAGAAAAACAGGAGTAAGACAGAGCGCGATGGAATGCAGAGCGAAGTAGAACAAAGAGTAGCAAATGTAACGAACACTCAGCGAGTATGGGGTATACTGAACGACAACTGACGATGAGTCGCG
+
DDDDDFFFFFFFGGGGGGGGGGGHHHHHHHHHHHHGGGGGGHHHHHHHHHHGGGGHHHHHHHGHHHGHHHGHHHHHHHHHHGHGGHHHH4FGGGHHHHHGFGHGHHHHHHHHHHHHGGG?@////->-..//00/<<./<.://0000;////-----../00000;099----.00;0;//.///0000000000000...--/0;/009---.00/..:.00000000..;--.0/0:...900:0--:
@M03495:530:000000000-LYBTV:1:1101:6822:22253 1:N:0:AACACCTG+CCCATGCG
GTCAGCATGTGAGCTTTGGAGTGAAATCTCTTGTCTTAAGGAATAAAGGAAAAAGATTCCGTCGGAGGCTCGGTGCTCTACAGGTTCAACCTTTGTACTCTATTATTGCCTCACATTCCATCTCTTGTGAAAATATATTTGATTGGCTTTTCTGCAGGTTGTTTGCCAGGACTTTCCAAGACCTCCACTAGAAAACACAATAAACTTTTTGGAAGCTGGACAACTATCTTCATTTTTCAGAAACAGTGAAC
+
CCCCCFFFFFFFGGGGGGGGGGHHHHHHHHHHHGGHHHHHHHHHHHHHHHHHHHGGHIGIGIHGGGGGGHHGGGGGHHHHHGFHHHHHHHHHHGHHHHHHHHHHHHHHHHHHHHHHHHHGHHGHFHHHHHHHHHHHHHHHHHGHHFHFHHHHHHGHHFFHFEHHHHFHGHHHHHHHHHHHAFFFHHHHHHHGBGFGHHEGFFGDFHHFHGFFHHGHHHHEFHHHHHGGHHFFFBFGGGGGEFFGGFGGFF0
@M03495:530:000000000-LYBTV:1:1101:14861:22278 1:N:0:AACACCTG+CCCATGCG
GTCAGCATGTGAGCTTTGGAGTGAAATCTCTTGTCTTAAGGAATAAAGGAAAAAGATTCCGTCGGAGGCTCGGTGCTCTACAGGTTCAACCTTTGTACTCTATTATTGCCTCACATTCCATCTCTTGTGAAAATATATTTGATTGGCTTTTCTGCAGGTTGTTTGCCAGGACTTTCCAAGACCTCCACTAGAAAACACAATAAACTTTTTGGAAGCTGGACAACTATCTTCATTTTTCAGAAACAGTGAAC
+
CBBCCFFFFFFFGGGGGGGGGGHHHHHHHHHHHHHHHGHHHFHHHHHHHHHHHHGGHHIHHIHGGGGGGHHGGGGGHHHHHHHHHHHHHHFHHHHHHHHHGHHHHHHHHHHHHHHHHHHHHHHHHHHHGHFHHHGGHHHHHFHHHGHHHHHGHHGHHHHHHGHHHHHHHEGEHGHHHG1GAGHHGCHHHHHDGHF0CCGGHFHHHGHHHHGGHHHHHHGCGHHGGHGHHHGGGGGFGGGGFFGGFFFEFF0
@M03495:530:000000000-LYBTV:1:1101:27663:22282 1:N:0:AACACCTG+CCCATGCG
GTCAGCATGTGAGCTTTGGTCCAGCCTGAGTCCCTGGTTTATCAACGGCAAAATATAGATCGGAAGAGCACACGTCTGAACTCCAGTCACAACACCTGATCTCGTATGCCGTCTTCTGCTTGAAAAAAAAAAAAAAATAAATAAACAAACGAGAGAAGTCAGAAGTGATTAGATCATATAAACGTCAAGCGGAACTACATACCATCTAGTGCTACTTATTACCACGCAAGAACATGTATGTCATTCAGTCA
+
CCCCCFFFFFFFGGGGGGGGGGHHHGGHHHHHHHHHHHHHHHHHHHGGGGGHHHHHHHHHHHGGEGHHHHHHHGHHHGHHFHHHGHFGHHGHGHGGHHHHEDGGFGHHHHG/EHFFHHHGBEAGHHFCCG@@A?---.0<0<000<D....<..-.0/00:00000000000;0000000000.....00.9---0000900/0:00:000000:000;000000..---////000900909:000:000
@M03495:530:000000000-LYBTV:1:1101:27804:22307 1:N:0:AACACCTG+CCCATGCG
GTCAGCATGTGAGCTTTGGAATTAGTAAATTCGTTGACGACAGAAGGAGCAAGATAACGACCACAGGGAAGGTGGTTTATCAACGGCAAAATATAGATCGGAAGAGCACACGTCTGAACTCCAGTCACAACACCTGATCTCGTATGCCGTCTTCTGCTTGAAAAAAAAAAAATAGGAGAGACATGCTGTGGTAAGAGGCACACAATCCACTCGAGAGGAGCGTAGTTAACGATATGGTACACAGTAGTCGC
+
BBABBFFFF@DDFGGGGGGGGGHHFGGFFHHHGAFGHHGFEGGHEGFHHEHHHFHHFFDFEEEFHHHGGHGGFGFEEEGHGHHHGCGEGGEGGHH4BGHHFEFEHFGGHHHFGEFGHHEHHHHGHBHHHHGHFDFFFD2@GG/<FBFDDDFHEBFFDGHH0F1GF@CG:-:-.000;/...:/000;00//9000;0....9...//.////...;-....-..-9//:/....-//9/;///./////.-
@M03495:530:000000000-LYBTV:1:1101:26855:22320 1:N:0:AACACCTG+CCCATGCG
GTCAGCATGTGAGCTTTGGAATTAGTAAATTCGTTGACGACAGAAGGAGCAAGATAACGACTGGTTTATCAACGGCAAAATATAGATCGGAAGAGCACACGTCTGAACTCCAGTCACAACACCTGATATCGTATGCCGTCTTCTGCTTGAAAAAAACATAGAAAAAAAAAAGAAATCTCACCTACTTCATACTCGCTTATCCAACTCAATCTAGTTGTTGTATTTCAGTCTACTATTCCGATAGAGTCGCC
+
AABBBFFFFFFFFGGGGGGGFGHHHGGFHHGHGHHGHFGGGGGHHHGHHGHHGFHGFHGFCEGHGGHHHEFGHE?0EGGHHHHHHHFBGEEFEGHFFHHHGFGHGHHHFHBBGHHFFGHFHGGFHG333BCGHBGBF//>GFFGGHEFH?11DCDC.<1111=1<0<---;::./000;00;0//00000;000.-...;0000//00///;//////.;./9///9/9/://///////..-.////--.
@M03495:530:000000000-LYBTV:1:1101:7263:22324 1:N:0:AACACCTG+CCCATGCG
GTCAGCATGTGAGCTTTGGTCCAGCCTGAGTCCTGGTTTATCAACGGCAAAATATAGATCGGAAGAGCACACGTCTGAACTCCAGTCACAACACCTGATCTCGTATGCCGTCTTCTGCTTGAAAAAAAAAAAATAACAAGTACTACCACCACCACATATGGACCATGCATCTACTATATGGTTGTCGATAGACACATAATTAACAATAATCTGAACCAGCATCAGTGGCATGTCTTCAACGTAGTCTATGC
+
CCCCDFFFFFFFGGGGGGGGGGHHHGHHHHHHHHHHHHHHHHHHHGGGGGHHHHHHHHHHHGGGGHHHHHHHGHHHGHHHHHHHHHHHHHHGHGGHHHH4FHHGGHHHHGFGHGHHHHHHHFHHHHGGGCFFC0?1?110111111011<.....<<011110/.01001111<1:1<11111..<:<9<.101//001<<111100101111110..<./100<11/./0.1:111111..:..11<1<:
@M03495:530:000000000-LYBTV:1:1101:13623:22329 1:N:0:AACACCTG+CCCATGCG
GTCAGCATGTGAGCTTTGGAATTAGTAAATTCGTTGACGACAGAAGGAGCAAGATAACGACCACAGGGAGGGTGGTTTATCAACGGCAAAATATAGATCGGAAGAGCACACGTCTGAACTCCAGTCACAACACCTGATCTCGTATGCCGTCTTCTGCTTGAAAAAAAAAAAAAAGAGTAATAACAAGTCAACCTGAGAGGGTGAGATTGATCACAATGAGGTGACTGATTAACTGCAGGAAACTGTTGACA
+
CCCCCFFFFFFFGGGGGGGGGGHHHHHHHHHHGGHHHHGGGGGHHHHHHHHHHHHHHHGGGGGHHHHGGGGGFGGGGHHHHHHHGGGGGHHHHHHHHHHHGGGGHHHHHHHGHHHGHHHHHHHHHHHHHHGHGGHHHFFGGHFGHHHHGEGHGHHHHHHHHGGHHGGG-::9-9../;;0000:00/9000:././/00..9...0000:000:000090//900:000000000;00..///90000000
@M03495:530:000000000-LYBTV:1:1101:15262:22334 1:N:0:AACACCTG+CCCATGCG
GTCAGCATGTGAGCTTTGGAATTAGTAAATTCGTTGACGACAGAAGGAGCAAGATAACGACCACAGGGAGGGTGGTTTATCAACGGCAAAATATAGATCGGAAGAGCACACGTCTGAACTCCAGTCACAACACCTGATCTCGTATGCCGTCTTCTGCTTGAAAAAAAAAAAAACAATAAACGATAAGCGAAATAGTAACATCGATAGTAAGACTGACCAACACGTCATTACATAACTGATTCAGATACTCA
+
CCCDDFFFFFFFGGGGGGGGGGHHHHHHHHHHGHHHHHGGGGGHHHHHHHHHHHHHHHGGGGGHHHHGGGGGEFGGGHHHHHHHGGGGGHHHHHHHHHHHDGGGFHHHHHHGHHHGHHHHHHHHHHHHHHGHGGHHHGHHHHGGHHFHGECHGHHHGHHHHFHHHGGGEE9;9..:000;:.....00;.--.000000000./...0000000000/0.........0000000000;0000000;0090
@M03495:530:000000000-LYBTV:1:1101:24594:22336 1:N:0:AACACCTG+CCCATGCG
GTCAGCATGTGAGCTTTGGAGTGAAATCTCTTGTCTTAAGGAATAAAGGAAAAAGATTCCGTCGGAGGCTCGGTGCTCTACAGGTTCAACCTTTGTACTCTATTATTGCCTCACATTCCATCTCTTGTGAAAATATATTTGATTGGCTTTTCTGCAGGTTGTTTGCCAGGACTTTCCAAGACCTCCACTAGAAAACACAATAAACTTTTTGGAAGCTGGACAACTATCTTCATTTTTCAGAAACAGTGAAA
+
BABBBFFFFFDBGGGGGGGGGGHHHGHHHHHHHGHHHHHHHHHHHHHHHHHHHHGGHHHHHHHGGGGGGHHGGGGGHHHHGFHHHHHHHHHHHHHHHHHHHHHHHHHHHHHHHGHHHHHGHHHHHHHFGHFGHHHHHHHHHGHHHAGHHHHHHHHBC0FGHFHHFHEDHFEHEHHHHHFHFHGFHEGHHHHFDF0GHGCEHGFFHHHHHGFCBCGACGHEFGFC:CCFHGGGGGGGFBFBB0FBBBB0;F0
@M03495:530:000000000-LYBTV:1:1101:16810:22340 1:N:0:AACACCTG+CCCATGCG
GTCAGCATGTGAGCTTTGGATGGTTCTGGTTTATCAACGGCAAAATATAGATCGGAAGAGCACACGTCTGAACTCCAGTCACAACACCTGATCTCGTATGCCGTCTTCTGCTTGAAAAAAAAAAAAATAAAAATATTTGCACCCTGATCTCTACCACCTCTAGACGAATACACAGTACCACGTAGTCTCGTGGCCCACGAGCACATCTCTAGATCTGCACTTTCACATTATGCATGCGTACGTCCTCAACA
+
CCCCDFFFFFFFGGGGGGGGGGGFGHHHHHHHHHHHHHGGGGGHHHHHHHHHHHGGGGHHHHHHHGHHHGHHHHHHHHHHHHHHGHGGHHHHFHHHGGHHHHGGGHGHHHHHHHFHHHHCEGGG/</011=1?0111111110<.00111<00000<...00000.:;..0000.00000:.A:.:000/...-...:9----./000000000000000000000000:0000000...--/...000/;
@M03495:530:000000000-LYBTV:1:1101:11040:22351 1:N:0:AACACCTG+CCCATGCG
GTCAGCATGTGAGCTTTGGAGTGAAATCTCTTGTCTTAAGGAATAAAGGAAAAAGATTCCGTCGGAGGCTCGGTGCTCTACAGGTTCAACCTTTGTACTCTATTATTGCCTCACATTCCATCTCTTGTGAAAATATATTTGATTGGCTTTTCTGCAGGTTGTTTGCCAGGAGCAGGTCGTGATTGCTGGAGCAGGTATGATATAATTCTAGGATTTGACAGATGAATAATTTACATATATATCTAACTTTG
+
BCCCCFFFFFFFGGGGGGGGGGHHHHHHHHHHHHHHHHHHGHHHHHHHFHHHHHGGHHHGHHHGGGGGGHHGGEGGHHHHHHHHHHHHHHHHHHHHHHHHHHHHHHHHHHHHGHHHHHHGHHHHHHHHHHGHHGHHFHHHHHHHHHHHHHBGGHGHHHHHHFHHHEHHFGHGHGGFHHGFDHFHHHHGFEHHEHF<GGHHGGHBFHHHHGHHHHHHHHHHGEHHH<GF;CGHEFFF0FFEFGGGGGGGGG0
@M03495:530:000000000-LYBTV:1:1101:20883:22376 1:N:0:AACACCTG+CCCATGCG
GTCAGCATGTGAGCTTTGGTCCAGCCTGAGTCCTGGTTTATCAACGGCAAAATATAGATCGGAAGAGCACACGTCTGAACTCCAGTCACAACACCTGATCTCGTATGCCGTCTTCTGCTTGAAAAAAAAAAAAATCAAATCATACAAAAAGCGCTCGACTACGTCAAGCAAAAGGAGTCAGATACATACATCAGTATAGTTGTACGGCCTCTCATGTCTGATCAGTGGTCGTGTAACCAGCAGTAGATAAA
+
CCCDDFFFFFFFGGGGGGGGGGHHHGHHHHHHHHHHHHHHHHHHHGGGGGHHHHHHHHHHHGGGGHHHHHHHGHHHGHHHHHHHHHHHHHHGHGGHHHHHHHHFGHHHHGGGHGHGHHHHHHGFHGFBDG?@/<011111>1111<110....-..---<-/.<...0<//0//./.</<00000000000000:0<00<0000:..9-..0/0:0<00000<00<0/0<--<./0000.</.<<0000<0
@M03495:530:000000000-LYBTV:1:1101:26888:22391 1:N:0:AACACCTG+CCCATGCG
GTCAGCATGTGAGCTTTGGAGTGAAATCTCTTGTCTTAAGGAATAAAGGAAAAAGATTCCGTCGGAGGCTCGGTGCTCTACAGGTTCAACCTTTGTACTCTATTATTGCCTCACATTCCATCTCTTGTGAAAATATATTTGATTGGCTTTTCTGCAGGTTGTTTGCCAGGACTTTCCAAGACCTCCACTAGAAAACACAATAAACTTTTTGGAAGCTGGACAACTATCTTCATTTTTCAGAAACAGTGAAA
+
CCCCCFFFFFFFGGGGGGGGGGBDFGHHHHHHHHHHHHHHHHHHFHHHHHHHHHGGHHIIHHHGGGGGGHHGGAECGHHHHGHHHHHHHGHHHHHFHHGHHGHHHHHHHHHHHHHHHHHHHFHHHHHHHHHHEGHHHGHHHHHHFFHHHHHHGHHGHHHHHGHHHGHHGHHEFFFHGF1GFHHHHHHHHFGFHHFCCGGFFGHHHHHHHGGGHCCGBHHFHFFEFFBHHHGGGGGGGGGGEFBFFF0BB00
@M03495:530:000000000-LYBTV:1:1101:20308:22405 1:N:0:AACACCTG+CCCATGCG
GTCAGCATGTGAGCTTTGGAGTGAAATCTCTTGTCTTAAGGAATAAAGGAAAAAGATTCCGTCGGAGGCTCGGTGCTCTACAGGTTCAACCTTTGTACTCTATTATTGCCTCACATTCCATCTCTTGTGAAAATATATTTGATTGGCTTTTCTGCAGGTTGTTTGCCAGGACTTTCCAAGACCTCCACTAGAAAACACAATAAACTTTTTGGAAGCTGGACAACTATCTTCATTTTTCAGAAACAGTGAAC
+
BABBCFFFFFFFGGGGGGGGGGHHHHGHHHHHHHHHHHHHHHHHHHHHHHHHHHGGHHHIHIHGGGGGGHHGGEGGHHHHHHHHHHHHHHGHHGHHHHHHHHHHHHHHHHHHHHHHHHGHHHHHHHHHHHHHHHHHHHHHHHHHHHGHHHHHGHHHGHHHFEHHHEHHHGHGHHHGHFHHEGHHHHGHHHHDFFCGHHGFFFFHHHHHHHGGFGHHHHHEHHFEHHHHHHGGGGGGGEFGBFFGEGFGGG0
@M03495:530:000000000-LYBTV:1:1101:6683:22417 1:N:0:AACACCTG+CCCATGCG
GTCAGCATGTGAGCTTTGGAGGGCAAGAAGTGGTTGTGACTGGTTTATCAACGGCAAAATATAGATCGGAAGAGCACACGTCTGAACTCCAGTCACAACACCTGATCTCGTATGCCGTCTTCTGCTTGAAAAAAAAAAAAAAGATAGAAAACAACTTGTTATTACACTTGTTAGATCTACACTAACTTGATATTTGTACCAACATGTCTTCCACGACGCATGTAGTTCACTTTATGTCATATATCGTTGTA
+
CBCDDFFFFFFFGGGGGGGGGGGGGGGHHHHHHHGGGGHHHHHHHHHHHHHHGGGGGHHHHHHHHHHHGGGGHHHHHHHGHHHGHHHHHHHHHHHHHHGHGGHHHH4GHHGGHHHHGGEHGHHHGHHHEGHHHGG?>@<<--..0<0000</...000:000000<000<:::0000:000<B:<000000000000B0000../:<<000000.-----..000000000000000000000:0././<0
@M03495:530:000000000-LYBTV:1:1101:20917:22419 1:N:0:AACACCTG+CCCATGCG
GTCAGCATGTGAGCTTTGGAGTGAAATCTCTTGTCTTAAGGAATAAAGGAAAAAGATTCCGTCGGAGGCTCGGTGCTCTACAGGTTCAACCTTTGTACTCTATTATTGCCTCACATTCCATCTCTTGTGAAAATATATTTGATTGGCTTTTCTGCAGGTTGTTTGCCAGGACTTTCCAAGACCTCCACTAGAAAACACAATAAACTTTTTGGAAGCTGGACAACTATCTTCATTTTTCAGAAACAGTGAAC
+
CBCCCFFFFFFFGGGGGGGGGGHHHGHHHHHHHHHHHHHHHHHHHHHHHHHHHHGGHHHIHHHGGGGGGHHGGFGGHHHHHHHHHHHHHHHHHHHHHHHHHHHHHHHGHHHHHHHHHHHHHHHHHHHHHHHHHGHHHHHHHEHHHHHHHHHHHHHHGHHHFGHHHHHHHHHHHGHHHHGGHHHHHHHHHHHHEGHHGHGGHHHHHGHHHHGGHHHHHHHHHFHHHHGHHHGGEFGGGGFFGGGGGGCFGF0
@M03495:530:000000000-LYBTV:1:1101:4605:22457 1:N:0:AACACCTG+CCCATGCG
GTCAGCATGTGAGCTTTGGTTTATCAACGGCAAAATATAGATCGGAAGAGCACACGTCTGAACTCCAGTCACAACACCTGATCTCGTATGCCGTCTTCTGCTTGAAAAAAAAAAAAACTATACGCCAGCATCTCACTATTGTATTCTCAATGAACATTATAACACTTGCGCTAAGTCAACAACGTATGCGAATCGACATCATTGTTAGTACCATGCAGCATCTCACTACACTCCACATAGTCACACTGATG
+
BBBBBFFFFFFFGGGGGGBAGFFHHGHHGFGGGGHFHHHHHHHCFFGFHFGHHHGGHHHGFHHHHHHGHHHHHHGHGGHHH5D5F1?>FFHH?EEHGHHHHHHHHHHFFEEFG?////111<10////.<FH1=1111111111110000=00000<0000000<0:0<-;-:.0:;0000..-..0/0..--9..-.;00;00/////////;////;.//////////.;/././9//9////////9/
@M03495:530:000000000-LYBTV:1:1101:11766:22462 1:N:0:AACACCTG+CCCATGCG
GTCAGCATGTGAGCTTTGGAGTGAAATCTCTTGTCTTAAGGAATAAAGGAAAAAGATTCCGTCGGAGGCTCGGTGCTCTACAGGTTCAACCTTTGTACTCTATTTTTGCCTCACATTCCATCTCTTGTGAAAATATATTTGATTGGCTTTTCTGCAGGTTGTTTGCCAGGACTTTCCAAGACCTCCACTAGAAAACACAATAAACTTTTTGGAAGCTGGACAACTATCTTCATTTTTCAGAAACAGTGAAC
+
AAAAAFFFF1DFCFFCFG1EFAF1GFHHHHF3BDGG3FGFGABFGHFFFHBFHFEFHHFHHHHGGGEEEEGG@/EEHDGHHHGHHHEFHHAFGFGFGGHGHFFFFHHEFHHGHGHFHFDFFHHHGHGGGGBG1>GGFDGHFFEHDFGGHHGEGHGHFHHHG?GH0FFGHEHEHHHHHD?1GHHHHFFGGHHHF10FA.G.DGDFHHGGFHGGG0G.GGGHFFHHGEFBFEGGFFEGBFFFFFFFGGFF0F0
@M03495:530:000000000-LYBTV:1:1101:21291:22478 1:N:0:AACACCTG+CCCATGCG
GTCAGCATGTGACTTTGGAGTGAAATCTCTTGTCTTAAGGAATAAAGGAAAAAGATTCCGTCGGAGGCTCGGTGCTCTACAGGTTCAACCTTTGTACTCTATTATTGCCTCACATTCCATCTCTTGTGAAAATATATTTGATTGGCTTTTCTGCAGGTTGTTTGCCAGGACTTTCCAAGACCTCCACTAGAAAACACAATAAACTTTTTGGAAGCTGGACAACTATCTTCATTTTTCAGAAACAGTGAACA
+
CABCCFFFFFFFGGGGGGGGGGHHHHHHHHHHHHHHHHHHHHHHHHHHHHHHHGGHHHHHHHGGGGGGHHGGGGGHHHHHHHHHHHHHHHHHHHHHHHHHHHHHHHHGHHHHHHHHHHGHHHHHHHHHGFHHHHHHHHHHHHHHHGHHHHHHHGHHFHHHGHHHHHHHHGGHHHHHGHHHHHHHHHHHHHFHHHHHHHGHEFGHHHHHHGG0GHHHHHHHHHHHGHHHHBCFGGGGGGGGGGGGFFGGGGB
@M03495:530:000000000-LYBTV:1:1101:21897:22484 1:N:0:AACACCTG+CCCATGCG
GTCAGCATGTGAGCTTTGGTCCAGCCTGAGTCCTGGTTTATCAACGGCAAAATATAGATCGGAAGAGCACACGTCTGAACTCCAGTCACAACACCTGATCTCGTATGCCGTCTTCTGCTTGAAAAAAAAAAAAAAACCAAAAACAAGAGATCAGCAACAGCTGGGCGCATCGCTATTATAAGATGCACCTGAGCGGCCCATCAGCGCTACATACGTGGTGATGATTCCCGTCCAGATGTACATGACGCCGT
+
AAAAAFFFFFFFGGGGGGGGGGHFGGFHFHFGFHHFGGHHGHHHGGGGFGHFGHHHHHHHHGGGCGHHHHHHGGHHGHGGFGHHFHHHHHHEHGFFG334BG1FFHHHHGE@BE?FGHGFFAHH3B<//>//A-->..<......./<</0:000:/..;.0//..---.-....;909000000000////./-----;/////.9.--/9/9./....9/////;//...../9//9/9/;///..--9
@M03495:530:000000000-LYBTV:1:1101:23231:22498 1:N:0:AACACCTG+CCCATGCG
GTCAGCATGTGAGCTTTGGATAGTAAATTCGTTGACGACAGAAGGAGCAAGATAACGACCACAGGGAGGGTGGTTTATCAACGGCAAAATATAGATCGGAAGAGCACACGTCTGAACTCCAGTCACAACACCTGATATCGTATGCCGTCTTCTGCTTGAAAAAAAAAAAATAATCATCCAAAATGAATAACGAGAAAATCCGTACTCGAGTAAACCAGACGGACATTAAGTTTGCAGTGAGAGGTGTAGTG
+
CBCCCFFFFFFFGGGGGGGGGGHGHHHHGHGHGHHHGCEGGHHHHHHHHHHHHHHHGGGGGHGHHGFGFG?FEFGHHHHGHHGGGGGHGHHHHHHHHHGGGGHHHGHHHGFGHGBFGHHFHHHGHHHGGGEGHFHD11FF0GHHHGC<AGCHHHFHHHH1DD.E-:@E--.0;;09000009.:0;00;00...9.0/00::9..9;;:.0.:00/9..A-..9-000:09000090;00000.9.0000/
@M03495:530:000000000-LYBTV:1:1101:21655:22499 1:N:0:AACACCTG+CCCATGCG
GTCAGCATGTGAGCTTTGGAATTAGGACAGAAGGAGCAAGATAACGACCACAGGGAGGGTGGTTTATCAACGGCAAAATATAGATCGGAAGAGCACACGTCTGAACTCCAGTCACAACACCTGATCTCGTATGCCGTCTTCTGCTTGAAAAAAAAAACAAAAGTGCACGACTGAGTATGTACCTCTCTAGCACCACACGTCAACAAACTCATACACACTCGTACATTGATCTGTGTCACACTTCGGCACCA
+
BABCCFFFFFFFGGGGGGGGGGHHHHHHHGHHHHHHHHGHHHHHHGGGGGHHHHGGGGGEFGFGHHHHHHHGGGGGHHHHHHHHHHHGGGGHHHHHHHGHHHGHHHHHHHHHHHHHHGHGFHHHG3FHHGGHHHHGDDGGHHGHHFFHHHHH?DGDC..:.;/00:00..-..000;00;9;0;09/:00;0:...;:-....90..9000:00000.//.:...;000;00090;9;900/00..---.9
@M03495:530:000000000-LYBTV:1:1101:24157:22520 1:N:0:AACACCTG+CCCATGCG
GTCAGCATGTGAGCTTTGGAGTGAAATCTCTTGTCTTAAGGAATAAAGGAAAAAGATTCCGTCGGAGGCTCGGTGCTCTACAGGTTCAACCTTTGTACTCTATTATTGCCTCACATTCCATCTCTTGTGAAAATATATTTGATTGGCTTTTCTGCAGGTTGTTTGCCAGGACTTTCCAAGACCTCCACTAGAAAACACAATAAACTTTTTGGAAGCTGGACAACTATCTTCATTTTTCAGAAACAGTGAAC
+
CCCCCFFFFFFFGGGGGFGGGGHHHHGHHHHHHHHHHHHHHHHHHHHHHHHHHHGGHHHHHHHGGGGGGHHGGGGGGHHHHHHHHHHHHHHHHHHHGHHHHHHHGHHHHHHHHHHHHHHGHHHHHHHGHHHHHFHHHHHHHHHHHHHHGHHHHHGHHHHHHGHHHGHHHHHHHEHEFHHFHHHHHGGEHGHFGFBGHGHGHFG0DGHHHHGGEHFEGHFAGHFHHGGFHHGGGGGGFBBBGFGGGGBF0C0
@M03495:530:000000000-LYBTV:1:1101:5095:22539 1:N:0:AACACCTG+CCCATGCG
GTCAGCATGTGAGCTTTGGTCCGCCTGGTTTATCAACGGCAAAATATAGATCGGAAGAGCACACGTCTGAACTCCAGTCACAACACCTGATCTCGTATGCCGTCTTCTGCTTGAAAAAAAAAAAAAACTAAACAAACAAAGCGTACTGTGAGATCTATACGACACTATGGCAGCCACTTGTATCAACTAGATGTGATATAAACGATCATATATCAACCAAGTGACGCCGACACTGTGACGATGATCACAAC
+
CCCCCFFFFFFFGGGGGGGGGGGGGGHHGHHHHGHHHGGGGGHHHHHHHHHHHGGGGHHHHHHHGHHHGHHHHHHHHGHHHHHGHGGHHHH4GHHFGHHHHGGGHGHHHHHHHHHHHHGGGGGC/><.1111<1.0<..<//.<.-.00000000000:0.:.--0/000;/....9000000000/000:;00000;00099..;9.0;000000/....9000..------:090:0....9B00/00.
@M03495:530:000000000-LYBTV:1:1101:15497:22558 1:N:0:AACACCTG+CCCATGCG
GTCAGCATGTGAGCTTTGGAGGGCAAGAAGGGGTGGTTTATCAACGGCAAAATATAGATCGGAAGAGCACACGTCTGAACTCCAGTCACAACACCTGATCTCGTATGCCGTCTTCTGCTTGAAAAAAAAAAAACCAGCAGTGCTGGCAACAGATAACGATCGTGTATGCATGAGGCATTAGGTTATAAAGTCAGTCGGACTGTCGTCTCTGTATGCACAGCATGCTGGTATGTGCTCTAGGTTGTGTCTTG
+
CBCCCFFFFFFFGGGGGGGGGGGGGGGHHHHGGAFGGGHHHHHHHGGGGGHHHHHHHHHHHGGGGHHHHHGHGGHHGHHHHHHHHHHHHHHGHGGHHHH4FHHGGHHHHGGGHGHHHHHHHFHHHGGGGGD-<...<./.00=0<0=/0..//000:....-/../0000;00;/.:0000009900000;000;9.--;-.0099../00000000099:;9:9090;0009::00;0009;/:.9:0;0
@M03495:530:000000000-LYBTV:1:1101:7762:22561 1:N:0:AACACCTG+CCCATGCG
GTCAGCATGTGAGCTTTGGAGTGAAATCTCTTGTCTTAAGGAATAAAGGAAAAAGATTCCGTCGGAGGCTCGGTGCTCTACAGGTTCAACCTTTGTACTCTATTATTGCCTCACATTCCATCTCTTGTGAAAATATATTTGATTGGCTTTTCTGCAGGTTGTTTGCCAGGACTTTCCAAGACCTCCACTAGAAAACACAATAAACTTTTTGGAAGCTGGACAACTATCTTCATTTTTCAGAAACAGTGAAC
+
CBCCCFFFFFFFGGGGGGGGGGHHHHHHHHHHHHHHHHHHHHHHHHFHHHHHHHGGHIIHHHHGGGGGGHGGGGGGHHHHHHHHHHHHHHHGHHHHHHHHHGHHGHHHHHHHHHHHHHHHHHHHHHHHHHHHHFHFHHHHHEHHGHHHHHFHHHHHHHHHGFHHHHHHHEFGHHHHHGGEFHHHHHGHHHH1GFGHHHEFHHHHHHHHHHGGHHHHHHHHGFHHHBHHHFFGGGGGGGGGGFGEFGBFFG0
@M03495:530:000000000-LYBTV:1:1101:26135:22562 1:N:0:AACACCTG+CCCATGCG
GTCAGCATGTGAGCTTTGGAGTGAAATCTCTTGTCTTAAGGAATAAAGGAAAAAGATTCCGTCGGAGGCTCGGTGCTCTACAGGTTCAACCTTTGTACTCTATTATTGCCTCACATTCCATCTCTTGTGAAAATATATTTGATTGGCTTTTCTGCAGGTTGTTTGCCAGGACTTTCCAAGACCTCCACTAGAAAACACAATAAACTTTTTGGAAGCTGGACAACTATCTTCATTTTTCAGAAACAGTGAAC
+
CBCCCFFFFFFFGGGGGGGGGGHHHHHHHHHHHGHHHHHHHHHHHHGHHHHHHHGGGHHHHHHGGGGGGHHGGGGGHHHHHHGHHHHHHHHHHHHGHHHHHHHHHHHHGHHHHHHHHHHHHHHHHHGHHHGHGHFHHHHHHGHHGGGHHHHHGHEHHGHHGGGHHHHHHGHHHGHHHHFHFHHGHGHEGHHHBFGHHHHEFHHHGHHHHGCC0GHAGHF.CFCCGHHHHHGGGGGGGGFGFBFFFFFFFF0
@M03495:530:000000000-LYBTV:1:1101:19983:22578 1:N:0:AACACCTG+CCCATGCG
GTCAGCATGTGAGCTTTGGAGTGAAATCTCTTGTCTTAAGGAATAAAGGAAAAAGATTCCGTCGGAGGCTCGGTGCTCTACAGGTTCAACCTTTGTACTCTATTATTGCCTCACATTCCATCTCTTGTGAAAATATATTTGATTGGCTTTTCTGCAGGTTGTTTGCCAGGACTTTCCAAGACCTCCACTAGAAAACACAATAAACTTTTTGGAAGCTGGACAACTATCTTCATTTTTCAGAAACAGTGAAC
+
BBBBBFFFFDFFGGGGGGGGGGGHHHHGHHHHHHHHHHHHHGHHHHHHHHGHHHGGHHHHHHHGGGGGGHHGGGGGHHHHHHHHHHHHHHHHGHHGHHHHHHHHHHHHHHHHHHHHHHHHHHHHHHHHHHHEHGHHHHHHGFHHGHHGHHFHHHGHHHHHH?GHHGHFFHHHHHGHGHHEHHHFHGHHHGHHFHHCGHGEFHFFHHFBGFFGGHHGHG/GGHHFHHHHHHGEBBFFGGGGG=BBFGGFBF0
@M03495:530:000000000-LYBTV:1:1101:13456:22579 1:N:0:AACACCTG+CCCATGCG
GTCAGCATGTGAGCTTTGGTCCAGCCTGAGTCCTCTGGTTTATCAACGGCAAAATATAGATCGGAAGAGCACACGTCTGAACTCCAGTCACAACACCTGATCTCGTATGCCGTCTTCTGCTTGAAAAAAAAAAAAAACACAATAGACCACAAGCACAAATCTAACATGAAAATAACACGTGATACTAGAATAACTATCTTAAGTACCAAATGAGAATGAAATAATCAATACATATAGACTAGAATTATGAA
+
CCCCCFFFFFFFGGGGGGGGGGHHHGHHHHHHHHHHHHGHHHHHHHHGGGGGHHHHHHHHHHHGGGGHHHHHHHGHHHGHHHHHHHHHHHHHHGHGGHHHG@GHHGGHHHHGGGHGHHHHHHHHHGHHGGGCG?/--.>0..<=0000/..<..////.<00:000000000000000..../000900;0000000000900090000.90000B009000900000;0000090000009000000900
@M03495:530:000000000-LYBTV:1:1101:16912:22585 1:N:0:AACACCTG+CCCATGCG
GTCAGCATGTGAGCTTTGGAGTGAAATCTCTTGTCTTAAGGAATAAAGGAAAAAGATTCCGTCGGAGGCTCGGTGCTCTACAGGTTCAACCTTTGTACTCTATTATTGCCTCACATTCCATCTCTTGTGAAAATATATTTGATTGGCTTTTCTGCAGGTTGTTTGCCAGGACTTTCCAAGACCTCCACTAGAAAACACAATAAACTTTTTGGAAGCTGGACAACTATCTTCATTTTTCAGAAACAGTGAAA
+
BBBBBFFFFDFFFGGGGGGGGGHHHHHHGHGFHGGHFFHHHFHHGHDGFHFFFHGGHGHHHHGGGGFFGHHGGGGGHGHHHHHHHHHHHGFGHHHBGHHHHHHHGHHHHHGHFEGHHHFHHHHGHHGGHF4GFGHHGGHHHFHGFEFHFHHHHHFFBFFHGEHHHGHHHGHHHHHHHEHEAGHEBGFHHHHGFFHHHHGEHHHBDGFHHGGFHHHGHHGHH0:GHFFHFEGGGGFFGGGFGGBFGFGGEG0
@M03495:530:000000000-LYBTV:1:1101:4205:22599 1:N:0:AACACCTG+CCCATGCG
GTCAGCATGTGAGCTTTGGAGTGAAATCTCTTGTCTTAAGGAATAAAGGAAAAAGATTCCGTCGGAGGCTCGGTGCTCTACAGGTTCAACCTTTGTACTCTATTATTGCCTCACATTCCATCTCTTGTGAAAATATATTTGATTGGCTTTTCTGCAGGTTGTTTGCCAGGACTTTCCAAGACCTCCACTAGAAAACACAATAAACTTTTTGGAAGCTGGACAACTATCTTCATTTTTCAGAAACAGTGAAC
+
BBBBBFFFFFFFGGGGGGGGGGHHCHHCFHGFHHHGGHHHGHHHHHHHHHHHHHFGHHHHHHGGGGCCEHHGCAGGFHGFFHHEHHHHHHFHHHHGHHFHHHHGHHHEHGHHHHHHHHHFHHHHHFEGGHG4GGHHHGGFHFGHF0FFHFHHHEHHHFFHH?FGHHHHBGHFFFGEHF1?CCFFHHFGHF1F1=FGEFECGHHGG0DFFHGGHFFGFHCCHECGFCCGG;09BFFGGFFFG09BBF;B0;9
@M03495:530:000000000-LYBTV:1:1101:19705:22602 1:N:0:AACACCTG+CCCATGCG
GTCAGCATGTGAGCTTTGGTTTATCAACGGCAAAATATAGATCGGAAGAGCACACGTCTGAACTCCAGTCACAACACCTGATCTCGTATGCCGTCTTCTGCTTGAAAAAAAAAAAAAAAAAAAAACGTCATTGATATTAAAGAAATAATCAACTAAAAACAGATAAGTATCATGATAACTATGACTCTGATATACTCTCAACAACTCACTGACCACGTCATCTTCAAGTCCAGACCGTAACATCAGACTGC
+
CCCDDFFFFFFFGGGGGGGGGGHHHHHHGGGGGHHHHHHHHHHHGGGGHHHHHHHGHHHGHHHHHHHHHHHHHHGHGGHHHGDGHHGGHHHHGGGHGHHHHHHHGHHHHGGGGCF<///------.-....000000<00000::<<00000/000000../:00<0:000:00<00<0000000:000000000000000/0..00000000/0......0000000:0<0:<..-....<<0000<<0/
@M03495:530:000000000-LYBTV:1:1101:10848:22604 1:N:0:AACACCTG+CCCATGCG
GTCAGCATGTGAGCTTTGGAGTGAAATCTCTTGTCTTAAGGAATAAAGGAAAAAGATTCCGTCGGAGGCTCGGTGCTCTACAGGTTCAACCTTTGTACTCTATTATTGCCTCACATTCCATCTCTTGTGAAAATATATTTGATTGGCTTTTCTGCAGGTTGTTTGCCAGGACTTTCCAAGACCTCCACTAGAAAACACAATAAACTTTTTGGAAGCTGGACAACTATCTTCATTTTTCAGAAACAGTGAAC
+
CBCCCFFFFFFFGGGGGGGGGGHHHHHHHHHHHHHHHHHHHHHHHHHHHHHHHHGGHIHHHIHGGGGFGHHGGFGGHHHHHHHHHHHHHGHHHHHGHHHHHHHHHHHHHHHHHHHHHHHHHHHGHHHHHHHHHHHHHHHHHGHHHFGHHHHHHHGHFFGHFDHHHHHHHHHHHHGFHHHEFHHFHFHHHHH1DHFGGHGEGG<=G0GHHHGGHHFEFHCGFB::CCHHHHGGGGFGFGFFBBBFFFCFGE:
@M03495:530:000000000-LYBTV:1:1101:18701:22619 1:N:0:AACACCTG+CCCATGCG
GTCAGCATGTGAGCTTTGGAATTAGTAAATTCGTTGACGACAGAAGGAGCAAGATAACGACCACAGGGAGGGTGGTTTATCAACGGCAAAATATAGATCGGAAGAGCACACGTCTGAACTCCAGTCACAACACCTGATCTCGTATGCCGTCTTCTGCTTGAAAAAAAAAAACATAATAGCAGAATAAGATATGTGATGCTGACACTCACAAGATGGATAGAAGTGTACATCACAGCAGTCAGGAGGAGTGG
+
DCDDDFFFFFFFGGGGGGGGGGHHHHHHHHHHGHHHHHGGGGGHHHHHHHHHHHHHHHGGGGGHHHHGGGGG?FGGGHHHHHHHGGGGGHHHHHHHHHHHGGGGHHHHHHHGHHHGHHHHHHHGHHHHHHGHGGHHGH1FFHCDHHHHGGGHGHHHHHHHHHHFFGGGG--.:00000:000//00000000000:;00000/000//00;;/000/;;:00000;0000:00:0.;.0:00/0....;..
@M03495:530:000000000-LYBTV:1:1101:17130:22642 1:N:0:AACACCTG+CCCATGCG
GTCAGCATGTGAGCTTTGGAATTAGTAAATTCGTTGACGACAGAAGGATAACGACCACAGGGAGGGTGGTTTATCAACGGCAAAATATAGATCGGAAGAGCACACGTCTGAACTCCAGTCACAACACCTGATCTCGTATGCCGTCTTCTGCTTGAAAAAAAAAGAAAGGCGAGCAGAAGAACACACGTGCGAAACCACTACAAACCCAACCATATCAGTTGACGCTCTCTGTCTGTAAACAAGACGAACAA
+
AAAAACDBF1DFFGGFEGGGGGHEGEFGEGHHGBCGGHFFCCEHHHHGHFFHF/EECHEHGG/EEG/?E?FFGGHH2EEEECGGHHFGEDFFGHG?AEGFGBGHH?0F0FFGGGDGHHGFBGFGGFAA0C@11@GHA?001?/?A?.=1=GDBGH11=0<--C...//..----99///;////..9...-------9//;9//--;--99-////////99999---;///99////;//9-----9--9
@M03495:530:000000000-LYBTV:1:1101:12569:22684 1:N:0:AACACCTG+CCCATGCG
GTCAGCATGTGAGCTTTGGACTCCTGACTGGTTTATCAACGGCAAAATATAGATCGGAAGAGCACACGTCTGAACTCCAGTCACAACACCTGATCTCGTATGCCGTCTTCTGCTTGAAAAAAAAAAACATAGTAAACATCAAATATAATCATGCTGTGTCTACTGTATGCTTGCATAGTTAGATTATAAACTCATAGAAGTCAGAACTGATGGTATACTGTGTTAGAATGACAACATGATATATGATGTGG
+
CCCDDFFFFFFFGGGGGGGGGGHHHHHHHHHHHHHHHHHHGGGGGHHHHHHHHHHHGGGGHHHHHHHGHHHGHHHHHHHHHHHHHHGHGGHHHF4GHHGGHHGHGGGHGGHHHHHHHBGGHGGGCC</?111111111==11111111<FB<111110=111111000000=0.000000000==0000000000<0000000000<00000<00:0000:00/0000000000../000000000000<0
@M03495:530:000000000-LYBTV:1:1101:13318:22693 1:N:0:AACACCTG+CCCATGCG
GTCAGCATGTGAGCTTTGGAATTAGTAAATTCGTTGACGACAGAAGGAGCAAGATAACGACCACAGGGAGGGTGGTTTATCAACGGCAAAATATAGATCGGAAGAGCACACGTCTGAACTCCAGTCACAACACCTGATCTCGTATGCCGTCTTCTGCTTGAAAAAAAAAAATAGAAAACAATATGCATTAGACTGTGTTAGTTCTGTAATTCGATATAAATAGATTAAATCATTCATCGCTCGTAGCTGCA
+
CCCCCFFFFFFFGGGGGGGGGGHHHHHHHHHHGFHHHHGGGGGGHHHHHHHHHHHHHHGGGGGHHHHGFFGGEGGGGHHHHHGHGGGGGHHHHHHHHHHHGGGGHHHGHHHFHHHGHGHGHHHHGFHHHHGHGGHHH11?DGFGHHHHG?DHEGFGHHHGH0D0CCDGGCG.00000/9;.000000;0;00000000/00000;0;0:000.00.-00000000009000000000009..--...0;0/
@M03495:530:000000000-LYBTV:1:1101:12239:22722 1:N:0:AACACCTG+CCCATGCG
GTCAGCATGTGAGCTTTGGAATTAGTAAATTCGTTGACGACAGAAGGAGCAAGATAACGACCACAGGGAGGGTGGTTTATCAACGGCAAAATATAGATCGGAAGAGCACACGTCTGAACTCCAGTCACAACACCTGATCTCGTATGCCGTCTTCTGCTTGAAAAAAAAAAAAAAAAAATCAAAACAAACTACTAGTTCACTGTAACACATATAATATAACCATTAAGATCACACTAACTAGGAACTGATAA
+
CBCCCFFFFFFFGGGGGGGGGGHHHHHHHHHHGHHHHHGGGGGHHHHHHHHHHHHHHHGGGGGHHHHGGGGGGGGGGHHHHHHHGGGGGHHHHHHHHHHHGGGGHHHHHHHGHHHGHHHHHHHHHHHHHHGHGGHHGH1@GHGGHHHHGGGHGHHHHHHHHHHGHGEGGE--:-9;--.00000;.9..00;0009000009:00000.0000000;00000000000;0;/00//00000/00.0:0000
@M03495:530:000000000-LYBTV:1:1101:19764:22734 1:N:0:AACACCTG+CCCATGCG
GTCAGCATGTGAGCTTTGGATAAATTCGTTGCGACAGAAGGAGCAAGATAACGACCACAGGGAGGGTGGTTTATCAACGGCAAAATATAGATCGGAAGAGCACACGTCTGAACTCCAGTCACAACACCTGATCTCGTATGCCGTCTTCTGCTTGAAAAAAAAAAAAAAAATACAAGTCTTAGTATATGCACTACATACCTCACAACCATAATCTATATACAGATTATGCCATGTTGATTAGACAACTCAAA
+
CCCDDFFFFFFFGGGGGGGGGGHHHHHGHHHGGGGGGHHHHHHHHHHHHHHHGGGGGHHHHGGGGGEGGFFHHHHHHHGGGGGHHHHHHHHHHHGGGGHHHHHHHGHHHGGHHHHHHHHHHHHHGHGGHGHFFGHHGGHHHHGGGHGHHHHHHHCFHHGGGGGF@<<---.0<:0000000000000000000/0000/000.<0...<B000<:0000:000<00000000000<00<<0000/<00000
@M03495:530:000000000-LYBTV:1:1101:15615:22750 1:N:0:AACACCTG+CCCATGCG
GTCAGCATGTGAGCTTTGGACTCCTGACTGGTTTATCAACGGCAAAATATAGATCGGAAGAGCACACGTCTGAACTCCAGTCACAACACCTGATATCGTATGCCGTCTTCTGCTTGAAAAAAAAAAAAAAAGAGAAGAACAAGCCAATGCATGGCATCAAGTTCGATGATTAACATAGTGCAGCATGTCATAAGAAAATATGAGTGAATGTAATAGTGTGTGTATGAGTACTTAAAAATATGATCATGTGT
+
CDDDDFFFFFFFGGGGGGGGGGHHHHHHHHHHHHHHHHHHGGGGGHHHHHHHHHHHGGGGHHHHHHHGHHHGHHHHHHHHHHHHHHGHGGHHFG4BFGHHHHGHGGGHGHHHHHHHHHHHHGGG<<@<<<-..00<0<<//<<<.//000000<./0:00<000..0:<0000000<0<00000<000000:0000//0000000000<00000000000...:000000000<0000<00000<000:00
@M03495:530:000000000-LYBTV:1:1101:15107:22754 1:N:0:AACACCTG+CCCATGCG
GTCAGCATGTGAGCTTTGGTCCAGCCTGAGTCCTGGTTTATCAACGGCAAAATATAGATCGGAAGAGCACACGTCTGAACTCCAGTCACAACACCTGATCTCGTATGCCGTCTTCTGCTTGAAAAAAAAAAAAACACAACAACTAAATAAACACTTCATTAATATAACTATACACAGTGGTATAATATGTTCTCTCTACACACACATCATGTCGTCTGATCGGTACACACCTAATTAGCACACATACAAAA
+
AABBBFFFFFFFGGGFGFFGGGFHFFHHHFFGFGGCFGHGHGDGGEAEEGGHG3GFGGFHGFEFEEFCHHHHGGGGC@GFHDHGHEGHFHFEFA>EGFF4FGHEEGHHHGEEFGGHBBGHC?GHGHGGGGC?/>.F0.<...<1/00000000.00<00000000;000000;0:0.00/:;000;00000000000000/0....0;00000...9.0;/.....///..////9////:.../9////.
@M03495:530:000000000-LYBTV:1:1101:17143:22766 1:N:0:AACACCTG+CCCATGCG
GTCAGCATGTGAGCTTTGGAGTGAAATCTCTTGTCTTAAGGAATAAAGGAAAAAGATTCCGTCGGAGGCTCGGTGCTCTACAGGTTCAACCTTTGTACTCTATTATTGCCTCACATTCCATCTCTTGTGAAAATATATTTGATTGGCTTTTCTGCAGGTTGTTTGCCAGGACTTTCCAAGACCTCCACTAGAAAACACAATAAACTTTTTGGAAGCTGGACAACTATCTTCATTTTTCAGAAACAGTGAAC
+
CCCCCFFFFFFFGGGGGGGGGGHHHHHHHHHHHHHHHHHHHHHHHHHHHHHHHHGGHHIIHIHGGGGGGHHGGGGGHHHHHHHHHHHHHHHHHHHHHHHHHGHHHHHHHHHHGHHHGHHHHHHGHHHHHHGHHHHHHHHHHHHHHGGGHHHGHHGHHHHHHGHHHGHHGGHHHHHGHGHHGHHGHGEGFGHFGDGFAHC<GHGHDFHHHHGGFHFFHHHHHFHHHHHHHHGGGGFGGGGGECFGGEFFGE0
@M03495:530:000000000-LYBTV:1:1101:13022:22767 1:N:0:AACACCTG+CCCATGCG
GTCAGCATGTGAGCTTTGGAGTGAAATCTCTTGTCTTAAGGAATAAAGGAAAAAGATTCCGTCGGAGGCTCGGTGCTCTACAGGTTCAACCTTTGTACTCTATTATTGCCTCACATTCCATCTCTTGTGAAAATATATTTGATTGGCTTTTCTGCAGGTTGTTTGCCAGGACTTTCCAAGACCTCCACTAGAAAACACAATAAACTTTTTGGAAGCTGGACAACTATCTTCATTTTTCAGAAACAGTGAAC
+
CCCCCFFFFFFFGGGGGGGGGGHHHHHHHHHHHHGHHHHGHHHHHHHHHHHHHHGGHIHIHIHGGGGGGHHGGFGGHHHHHHHHHHHHHHHHHHHHHHHHHHHHHHHHHHHHHHHHHHGHHHHHHHHHHHHHHHHHHGHHHHHGDGFHHHHHHHGHFHHHHEHHHHGHGHHHHHHHHGHHEFHHHHHHHHHFDFGHGGH.<0<DHHHHHHGGHHHHHGBGFHGFHHGEBGGFGGFGGEFFGGGGGGGFFF0
@M03495:530:000000000-LYBTV:1:1101:25205:22780 1:N:0:AACACCTG+CCCATGCG
GTCAGCATGTGAGCTTTGGAATTAGTAAATTCGTTGACGACAGAAGGAGCAAGATAACGACCACAGGGAGGGTGGTTTATCAACGGCAAAATATAGATCGGAAGAGCACACGTCTGAACTCCAGTCACAACACCTGATCTCGTATGCCGTCTTCTGCTTGAAAAAAAAAAAAACAAACATAATCAGTACGTATATTATCTGCTGACAGATATTGACAGCGGATTAACACTTGCATTGATAAGTAGCAATGC
+
BBBCCFFFFFFFGGGGGGGGGGHHHHHHHHHHGHHHHHGGGGGHHHHHHHHHHHHHHHGGGGGHHHHGFGGGEFGGGHHHHHHHGGGGGHHHHHHGHHHHGGGGHHGHHHHGHHHGFHHHHHHHHHHHHHGHGGHHHG1FGHGGHHHHGEGHGHHHGHHHHHFHHEGG@C---....<.:11111::1<.:0101111111110:/00/111<11<10.-99-.01:10010101<01111<111111000
@M03495:530:000000000-LYBTV:1:1101:19616:22785 1:N:0:AACACCTG+CCCATGCG
GTCAGCATGTGAGCTTTGGAGGGCAAGAAGTGGTTGTGACATTGCTATGGCAGCTAGAGCCAACTGGTTTATCAACGGCAAAATATAGATCGGAAGAGCACACGTCTGAACTCCAGTCACAACACCTGATCTCGTATGCCGTCTTCTGCTTGAAAAAAAAAAAACAAGAAAAAATAACAAAGCTATGTTGAATGAACATGCAACAATATGATGATATGTATCACTGCATCCTCGCCGACCTCTGACTACAA
+
CCCCDFFFFFFFGGGGGGGGGGGGGGGHHHHHHGGGGGHHHGHHHHHHHHHHGGHHHHHHHHHGHHHGHHHHHHHHGGGGGHHHHHHHHHHHGGGGHHHHHHHGHHHGHHHHHHHHHHHHHHGHGGHHHGFHHHGGHHGHG?BGGHFHHHHHGHHFHGGCGG-A.../<///.-.0<B00.//000000000:<00000<0000..0000000:<0000000000000:0/00.------.00000<0/00
@M03495:530:000000000-LYBTV:1:1101:17762:22785 1:N:0:AACACCTG+CCCATGCG
GTCAGCATGTGAGCTTTGGATGGTTCTGGTTTATCAACGGCAAAATATAGATCGGAAGAGCACACGTCTGAACTCCAGTCACAACACCTGATCTCGTATGCCGTCTTCTGCTTGAAAAAAAAAAAAAAATATCTCACTATCGCGATGTAGGACACCGCTGTATACAACAACTAGATCTTAATGTGGTCTAATACTGGACACACCTCACTTGCGACATTCGCTTTCGAACTGTAGATCTAAGTCTATTCATT
+
CCCCCFFFFFFFGGGGGGGGGGGHHHHHHHHHHHHHHHGGGGGHHHHHHHGHHHGGGGHHHHHHHGHHHGHHHHHHGHHHHHHHGHGGGHHHEHHHFGHHHHGGGHGHHGHGHGGGHGHG@C/B<>/<-011111111111..---..00000/..----.0000000:..9;BFF9000900000/0000000000:.0./:.:.;.0000--:-.000....0..:..0000000000000000:0000
@M03495:530:000000000-LYBTV:1:1101:22435:22786 1:N:0:AACACCTG+CCCATGCG
GTCAGCATGTGAGCTTTGGAGTGAAATCTCTTGTCTTAAGGAATAAAGGAAAAAGATTCCGTCGGAGGCTCGGTGCTCTACAGGTTCAACCTTTGTACTCTATTATTGCCTCACATTCCATCTCTTGTGAAAATATATTTGATTGGCTTTTCTGCAGGTTGTTTGCCAGGACTTTCCAAGACCTCCACTAGAAAACACAATAAACTTTTTGGAAGCTGGACAACTATCTTCATTTTTCAGAAACAGTGAAC
+
BBABBFFFFDFFGGGGGGGGGGHHHHHHHHHFHHHHHHHHGBFGHHHHGGHHHHGFGHHHEHHGGGGFGHHGGEEFFHHHHHHHGGFHHHHHHHHBGHFHHHHHHHHGGGHHHHHHHHHHHFHHHHHFFEFDFGHFHHHHHGFHGCGHHHFFHHFGCFHFFBHHGGHHHHFEFFEFHF11?CFFHGFHHHHEFFBCHHEEFH0DGFDFHHGGHHHHHFBCGHFEC/000CFFGGGGGGGFGB/CF/0CFE0
@M03495:530:000000000-LYBTV:1:1101:8796:22796 1:N:0:AACACCTG+CCCATGCG
GTCAGCATGTGAGCTTTGGTCCAGCCTGAGTCCTGGTTTATCAACGGCAAAATATAGATCGGAAGAGCACACGTCTGAACTCCAGTCACAACACCTGATCTCGTATGCCGTCTTCTGCTTGAAAAAAAAAAATAAATTCCAACCTTCGGTGAAACTGCTCAATCATATGTTTAATTTATATTGGAAAATTACCCAAAACCAAAAAACATTGCTAGTACACCAACCCATGTTAATCCCACTTAAATTTGACA
+
BBBBBFFFFFFFGGGGGGGGGGHFHGHHHHHFHHHHHHHHHHHHHGGGGGHHHHHHHFHFHGGGGHHHHHHHGHHHGHHHHHGHHHGHHHHGHGGGFHH4FGHEEHEHFEFGHGHHHHFFHAGHHHGCGFG/011?1@F11<1/0<<.....1><FB0000<=G0000==0<=<=00000;0000:0CC/<0CC0.CEF.:.AAE-.?00000000;;B0/.....;BBFF/9B////..:;/;B//:///
@M03495:530:000000000-LYBTV:1:1101:25445:22822 1:N:0:AACACCTG+CCCATGCG
GTCAGCATGTGAGCTTTGGTCCAGCCTGAGTCCTCTGGTTTATCAACGGCAAAATATAGATCGGAAGAGCACACGTCTGAACTCCAGTCACAACACCTGATCTCGTATGCCGTCTTCTGCTTGAAAAAAAAAAAAAAACAAGTAAGACTACGTCGTAAGGAGCCAACTTCAGTATATCTAACAAGAGGCTGTAAATCTATCTACACAAGTGCACATGACACTGTGCAACGGTGGCTTACAACAATGGACTA
+
BBCCCFFFFFFFGGGGGGGGGGHHHGHHHHHHHHHHHHHHHHHHHHHGGGGGHHHHHHHHGHHGGGGGHHHHHHGHHHGHHHHHHHHHHHHHHGHGGHHHHFHHGGGHHHHGGGHGHHHHHHFGFFHHGGCFDF/---.../0000000<<...-:...00:..//./00000000;0000090//..9...000;000000000/0..00000009000:;:900000--9.9...00000:.000000/
@M03495:530:000000000-LYBTV:1:1101:19221:22837 1:N:0:AACACCTG+CCCATGCG
GTCAGCATGTGAGCTTTGGAGTGAAATCTCTTGTCTTAAGGAATAAAGGAAAAAGATTCCGTCGGAGGCTCGGTGCTCTACAGGTTCAACCTTTGTACTCTATTATTGCCTCACATTCCATCTCTTGTGAAAATATATTTGATTGGCTTTTCTGCAGGTTGTTTGCCAGGACTTTCCAAGACCTCCACTAGAAAACACAATAAACTTTTTGGAAGCTGGACAACTATCTTCATTTTTCAGAAACAGTGAAC
+
CBCCCFFFFFFFGGGGGGGGGGHHHHHHHHHHHHHHHHHHHHHHHHHHHHHHHHGGHHHIHHHGGGGGGHHGGGGGHHHHHHHHHHHGHHHHHHHHHHGHHHHHHHHHHHHHHHHHHHHGHHHHHHHGHHHHHGHHHHHHHFHHHHHGHHHHHHHHHHGHHDHHHHFHHHGHHHHHHGFFHGHHHHGHHHHEGFHHHHHGGDGGHHHFHHGGHHHHHGEFHFHGHHHHHHGGGGGGGGGGGGFGFGFFGG9
@M03495:530:000000000-LYBTV:1:1101:11889:22839 1:N:0:AACACCTG+CCCATGCG
GTCAGCATGTGAGCTTTGGAGTGAAATCTCTTGTCTTAAGGAATAAAGGAAAAAGATTCCGTCGGAGGCTCGGTGCTCTACAGGTTCAACCTTTGTACTCTATTATTGCCTCACATTCCATCTCTTGTGAAAATATATTTGATTGGCTTTTCTGCAGGTTGTTTGCCAGGACTTTCCAAGACCTCCACTAGAAAACACAATAAACTTTTTGGAAGCTGGACAACTATCTTCATTTTTCAGAAACAGTGAAC
+
BBBBBFFFFFFBGGGGGGGGGGHHHHHHHHHHHGHHHHHHHHHHHHHHHFHHHHGGHHHGHHHGFCGGGHHGGGGGGHHHHHHHHHHHHHHHHFFGHHHHHHHHHGHHHFHHHHHHHHHHHHHHGHHFGHHBDGHHHHHHGHHHFHEGHH2FHHHHHGGHFGEHHHGHGHHHGHHHHHGHFHHBGHFFHHHEGFFGHGGA<DGDGHHHGHGGHCFEGHHHHHHHHHHHHHGGGGEGFFGGEFFGGBBF0B0
@M03495:530:000000000-LYBTV:1:1101:23898:22863 1:N:0:AACACCTG+CCCATGCG
GTCAGCATGTGAGCTTTGGAGTGAAATCTCTTGTCTTAAGGAATAAAGGAAAAAGATTCCGTCGGAGGCTCGGTGCTCTACAGGTTCAACCTTTGTACTCTATTATTGCCTCACATTCCATCTCTTGTGAAAATATATTTGATTGGCTTTTCTGCAGGTTGTTTGCCAGGACTTTCCAAGACCTCCACTAGAAAACACAATAAACTTTTTGGAAGCTGGACAACTATCTTCATTTTTCAGAAACAGTGAAC
+
BBBBBFFFFFFFGGGGGGGGGGHHHHHHHHHHHHHHHHHHHHHHHHHHHHHHHHGGHHGHHHHGGGGGGHHGGGGGHHHGHHHGHHHHGHHHHHHHHGHHHHHHHHHHHHHHHHHHHHHHHHHHHHHHHHHHHHHHHHHHHHHHHHHHGHHHHHHHHHHHHEHHHHGHGHHHHHHGGHHHEHHHHGHHHGHBGGFFGFGFHH0DHHHHHHGGEF/CFHHAGHHHHHHGHFGGGGGGGGGG0CBFGGFFFG0
@M03495:530:000000000-LYBTV:1:1101:6067:22872 1:N:0:AACACCTG+CCCATGCG
GTCAGCATGTGAGCTTTGGAGTGAAATCTCTTGTCTTAAGGAATAAAGGAAAAAGATTCCGTCGGAGGCTCGGTGCTCTACAGGTTCAACCTTTGTACTCTATTATTGCCTCACATTCCATCTCTTGTGAAAATATATTTGATTGGCTTTTCTGCAGGTTGTTTGCCAGGACTTTCCAAGACCTCCACTAGAAAACACAATAAACTTTTTGGAAGCTGGACAACTATCTTCATTTTTCAGAAACAGTGAAA
+
CCCCCFFFFFFBGFGGGGFGGFGHHHHHGHHGHFHHHHHHHHHHHHHHHHHHHHGGHHHHHHHGGGGGGHFGGGGGHHHHGHHHHHHHHHHHHHHHHHHHHHHHHHHFHHHGHHGGHHHFHHHGHHHFHHFGHHHHHHHHHBHHFBGGHHHHHFHFHHHHHAHHHHGGFGGHHHHHGBFHHGFGGFFHFHBGFHFFEGCEHH0GHFHHHECCFFFEFHFHHHGGHHHGHHBFGFFFGGFFBBFFFFCFFG0
@M03495:530:000000000-LYBTV:1:1101:7604:22878 1:N:0:AACACCTG+CCCATGCG
GTCAGCATGTGAGCTTTGGTCCAGCCTGAGTCCTGGTTTATCAACGGCAAAATATAGATCGGAAGAGCACACGTCTGAACTCCAGTCACAACACCTGATCTCGTATGCCGTCTTCTGCTTGAAAAAAAAAAAAACACAACAGGAGATCTCATTACATGCTAGATACGCGACGTAACTAGATGTACAACTGATCGTGACATCATACTACATCGTGCATGGTTTCGTACTCAAAGTCTCAGTACATATACACG
+
CBCCCFFFFFFFGGGGGGGGGGHHGGGHHHHHHHHHHHHHHHHHHGGGGGHGHHHHHHHHHGGGGHHHHHHHGGHHGDGHHHHHHHHHHHHGHGGHGEH4FGHGGGHGHGEGHGHHHHHHGHFHHHGGG<B//-.><.<<.0.0.</000000=000000000000..-:---.;.00000009;0000:000././.000000:0000:0.....00.:0.0../..000000;00;000000000000.
@M03495:530:000000000-LYBTV:1:1101:9344:22880 1:N:0:AACACCTG+CCCATGCG
GTCAGCATGTGAGCTTTGGAGTGAAATCTCTTGTCTTAAGGAATAAAGGAAAAAGATTCCGTCGGAGGCTCGGTGCTCTACAGGTTCAACCTTTGTACTCTATTATTGCCTCACATTCCATCTCTTGTGAAAATATATTTGATTGGCTTTTCTGCAGGTTGTTTGCCAGGACTTTCCAAGACCTCCACTAGAAAACACAATAAACTTTTTGGAAGCTGGACAACTATCTTCATTTTTCAGAAACAGTGAAC
+
CBCCCFFFFFFFGGGGGGGGGGGHHHHHHHHHHHHHHHDGHHFHHHFHGHHHHFGEHHHFFGEE?EGCFEFGGEEEHHHHHFHHHHHHHHGGHGH4FGHHHHHBGFFGFFGFHHGFHHFEDFGHHHHGHHHH3EGHHHHGHBHFHFBGHG2HGBBGGCHFHGHFFGGHHCAGHHGGHGGHFGFHHACCFCFBFGCGHHH.GFDGDHHHHGGCFE/.CH;CACC.CFFHHHFFGGGGB/9BFG0:BFBFFF0
@M03495:530:000000000-LYBTV:1:1101:8529:22925 1:N:0:AACACCTG+CCCATGCG
GTCAGCATGTGAGCTTTGGACTCCTGACTGGTTTATCAACGGCAAAATATAGATCGGAAGAGCACACGTCTGAACTCCAGTCACAACACCTGATCTCGTATGCCGTCTTCTGCTTGAAAAAAAAACAAAAACATGCACCCTCCACATCATAGCAGCCAAGTGAGAGAAAATGTAAAAGCGCAGCGTCCATGTAGTTATTTCACACTCACCACCGCGCTGTCTGCCATGAAAGGCGGGCACACACACGTGAG
+
BBBBBFFFFFFFGGGGGFCGGGHGHHHGHHHHHHHHHHHGGGGGGHHHHHHHHHHHGFGEFHHHHHHGHGGGFHHHGHHHHHGHHHGHGDFHHFDGGHGGFGHHGGGHEHHHGHHHHHFHHFGGC/?<00//?2221?0/?//00<11<1>11<1<.00.1<10</.///00=00<00<.-:::;C.-.00009000000000;/////.0...-----.///9///9////..-----9...;9.-9;;.
@M03495:530:000000000-LYBTV:1:1101:26240:22931 1:N:0:AACACCTG+CCCATGCG
GTCAGCATGTGAGCTTTGGATGGTTCTGGTTTATCAACGGCAAAATATAGATCGGAAGAGCACACGTCTGAACTCCAGTCACAACACCTGATCTCGTATGCCGTCTTCTGCTTGAAAAAAAAAAAACATGGTACCAGGAATTCGTGTATCTTGAAGTATTCTGGAAGCAATGTACGATGTTGTGGTCTAACCTGTACTAGCACATATCTGTGCTGACTGCACTGGTGCGCTCCCACATTGAAGTGTCCTAC
+
A>AABFFF4FFDEBGGFFG4FFFAFDFHG5A4GHH5GHEGGF2GGGHHHHHEGHE?EF11EGAGHGFGEFHHHHBG3F5@GH5@EHGGHFCFB4@GFFFFF3/EEFG44?FB?GFCBD0EE//<<<?/1<0111111/.<111.<..011=110<0<00=00D00</.</0;000.....00/../:000;.09;000;0/09/00;090000000/00/09;//0//---......;/////;;B/////
@M03495:530:000000000-LYBTV:1:1101:19068:22934 1:N:0:AACACCTT+CCCATGCG
GTCAGCATGTGAGCTTTGGAATTAGTAATTCGTGACGCAGAAGGAGCAAGATAACGACCACAGGGAGGGTGGTTTATCAACGGCAAAATATAGATCGGAAGAGCACACGTCTGAACTCCAGTCACAACACCTTGATCTCGTATGCCGTCTTCTGCTTGAAAAAAAAAAAAAAACACGTTAATATCAGGTAATAAGTTCCAGAGCGCGGATAAACTACGAATGACCCAATTTACACTGCACGACGACATCAA
+
CCDCDFFFFFFFGGGGGGGGGGHHHHHHHHHGHGHGGGGGGHHHHHHHHHHHHHHGGGGGHHHHGGGGGAFGGGHHHHHHHGGGGGHHHHHHHHHHHGGGGHHHHHHHGHHHFHHHHHHHHHHHHHHGHGGHHHHHBHHHGGHHHHGCFFGHHGGHHGGGHHHFGCFG?----....../.0::00000:000000000000./:9----.000;0:....0000;../0;0:00:0000..9----.000
@M03495:530:000000000-LYBTV:1:1101:20755:22935 1:N:0:AACACCTG+CCCATGCG
GTCAGCATGTGAGCTTTGGAATTAGTAAATTCGTTGACGACAGAAGGAGCAAGATAACGACCACAGGGAGGGTGGTTTATCAACGGCAAAATATAGATCGGAAGAGCACACGTCTGAACTCCAGTCACAACACCTGATCTCGTATGCCGTCTTCTGCTTGAAAAAAAAAAAAGAGACACAAGACACTCACAAAGCTCTAACAATCCTGATGACTCAACCGATCGGAATCCAACCTTCATACGACATCCACA
+
BBBBBFFFFDFFGGGCGGGGGGHHHGHHHHHHGHHHHHGFGGGHHHHHHHHHHGHHHHGGGGGHGHHGFFGGBBEEFHHHFFFHGGGGCHHHHGHHHGHHGGGGGHFHHHHGHHHGHHHHHHHFHHEHHHGHGC2FFF11FGFGFFGFGDGFGEHHFFFGHHHHFG@C@@--.9/////9..///90/;/009/;/////////9.//////;/9;/..---9-....//9/;9//;//9/...;.///9/
@M03495:530:000000000-LYBTV:1:1101:20183:22941 1:N:0:AACACCTG+CCCATGCG
GTCAGCATGTGAGCTTTGGTCCAGCCTGAGTCCCTGGTTTATCAACGGCAAAATATAGATCGGAAGAGCACACGTCTGAACTCCAGTCACAACACCTGATCTCGTATGCCGTCTTCTGCTTGAAAAAAAAAAAAAACAAAGATAAAGACACAGGTACGTGACAACAGCATAACACTCAATATTAAGTAACACTGACCTAGTGAATTGCTATGATAAGCATAGGTCAAGAGCACAGGTAAGACAACTCTGCC
+
BACCCFFFFFFFGGGGGGGGGGHHHGHHHHGHHHHHHHHHHHHHHHGGGGGHHHHHHHHHHHGGGGHHHHHHHGHHHGHHHHHHHHHHHHHHGHGGHHHGBGHHGGHHHHGGGHGGHHHHHHFHHHHG@D>B>/>-...00/00<00<////..0<0.//..:0.././00000:0//00;;00000000000000/00:0000000::00000000000000000000./0./;.000000//.000000
@M03495:530:000000000-LYBTV:1:1101:5195:22942 1:N:0:AACACCTG+CCCATGCG
GTCAGCATGTGAGCTTTGGAGTGAAATCTCTTGTCTTAAGGAATAAAGGAAAAAGATTCCGTCGGAGGCTCGGTGCTCTACAGGTTCAACCTTTGTACTCTATTATTGCCTCACATTCCATCTCTTGTGAAAATATATTTGATTGGCCTTTCTGCAGGTTGTTTGCCAGGACTTTCCAAGACCTCCACTAGAAAACACAATAAACTTTTTGGAAGCTGGACAACTATCTTCATTTTTCAGAAACAGTGAAC
+
BBBBBFFFFFFFGGGGGGGFGFGHHFFHHHHHGHHHHHHHGFHHHHHHGHHHGHGGGHHHHFHGGGGFFFHGGGGGHHGFHHHHHHHHHHHHHGHHHHGHHHHHHHHGHHHHHHHHHHFFFHFFHHHDEE4F3BFHHHHFHEEFGCFGFCGHHHHGHA@GHGHGGHHGGHFHEHFGHG<GGHHHHHFHH0FB<GBFFAC<GFDDGBDGHHGGHH/.CGCGHFHHGHHGHEGFGGFGGGFB9FFFEFCFFE0
@M03495:530:000000000-LYBTV:1:1101:26077:22961 1:N:0:AACACCTG+CCCATGCG
GTCAGCATGTGAGCTTTGGAGTGAAATCTCTTGTCTTAAGGAATAAAGGAAAAAGATTCCGTCGGAGGCTCGGTGCTCTACAGGTTCAACCTTTGTACTCTATTATTGCCTCACATTCCATCTCTTGTGAAGATATATTTGATTGGCTTTTCTGCAGGTTGTTTGCCAGGACTTTCCAAGACCTCCACTAGAAAACACAATAAACTTTTTGGAAGCTGGACAACTATCTTCATTTTTCAGAAACAGTGAAC
+
BBBCBFFFFFFFGGGGGGGGGGHHHHHHHHHHHHHHHHHHHHHHHHHHHHHHHHGGHHIIHHHGGGGGGHHGGGGGHHHHHHHHHHHHHHHHHHHHHHHHHGHHHHHHHHHHHHHHHHHHHHHHHGHGHHHHHGHHHHHHHHHHHHFHHHHHHHHGHHHHHGHGHHHHHHHHHHHHHHGHEGHHHHHHHGHHHGHHHHGEGFFHHHHHHHG?CGFFHHFFHGHHHGGHHHGFFFFFGFGBFBFGGGGGBF0
@M03495:530:000000000-LYBTV:1:1101:5701:22962 1:N:0:AACACCTG+CCCATGCG
GTCAGCATGTGAGCTTTGGAGTGAAATCTCTTGTCTTAAGGAATAAAGGAAAAAGATTCCGTCGGAGGCTCGGTGCTCTACAGGTTCAACCTTTGTACTCTATTATTGCCTCACATTCCATCTCTTGTGAAAATATATTTGATTGGCTTTTCTGCAGGTTGTTTGCCAGGACTTTCCAAGACCTCCACTAGAAAACACAATAAACTTTTTGGAAGCTGGACAACTATCTTCATTTTTCAGAAACAGTGAAC
+
CBCCCFFFFFFFGGGGGGGGGGHHHHHHHHHHHHHHHHHHHHHHHHHHHHHHHHGGHHHHHHHGGGGGGHHGGGGGHHHHHHHHHHHHHHHHHHHHHGHHHHHHHHHHHHHHHHHHHHHGHHHHHHHHHHHHHGHHHHHFHHHHHHGHHHHHHHHHGHHHGGHHHHHHHHHHHHHGHGFHFHHHHHHHHHGFGFHGHHHGGFGFFGGHHHGGHGHHFH/CGC:GHFHHHHFFGGGGGGG0;FFGBFBFFF0
@M03495:530:000000000-LYBTV:1:1101:19064:23018 1:N:0:AACACCTG+CCCATGCG
GTCAGCATGTGAGCTTTGGATGGTTCTGGTTTATCAACGGCAAAATATAGATCGGAAGAGCACACGTCTGAACTCCAGTCACAACACCTGATCTCGTATGCCGTCTTCTGCTTGAAAAAAAAAAAAACAAATATATAAATATCTGCTGCCATCCTCATCTTGACAGTCATCAGTAAACCAGATACGCTACGTCATGTCTAAGATCTATGGTTAGTACTGGATGAGATATGCCATATGGTGTACGTTGATCT
+
BAABCFFFFFFFGGGGGGGGGGGBGGHHHHHHHHHHHHGGGGEHHHFHHHHHHHGGGGHHHHHHHGHHHGHHHHHHHHGHGHHHGHGGHHHF4FHHFGFHHHG>?FFHEHHHHH0GFGHGGG@<//</?/011<1<11>1<<111111<0110.<D000=0=0<00<00000000000/;..000...:-.;...0009000;;000900000.000000900:00000000000:0000.;0.//.9000
@M03495:530:000000000-LYBTV:1:1101:21656:23052 1:N:0:AACACCTG+CCCATGCG
GTCAGCATGTGAGCTTTGGACTCCTGACTGGTTTATCAACGGCAAAATATAGATCGGAAGAGCACACGTCTGAACTCCAGTCACAACACCTGATCTCGTATGCCGTCTTCTGCTTGAAAAAAAAAAACAACACCAAAAATCTCACATGCCGTCTTCTGATTCAAAGAACAACAGAAATAATCAACAGGTCTAGCTTATCATAACAGCAAGCATGTCAGTAATCAGTATCTAGCTGATCTGCCACATACAAT
+
AABBBFFFFFFFFGGGGGGGGGHHHHDEGHHDGHFHHFFHGCEEGHHHHHFHHFHHEEFGAGBGHHHEFHHGHHHHFFHHHHFFGHGHGGFHHDFGEGFFHHGBE??CFHHGHFHHCCHGHG/<B/</////?/?F/?<011=11<1<<>-.-..<00=00000=0/.;/;..////0000000:0/.0/0000009000000/00.///./0:009090000900///////////9//////;//;///
@M03495:530:000000000-LYBTV:1:1101:8049:23057 1:N:0:AACACCTG+CCCATGCG
GTCAGCATGTGAGCTTTGGACTCCTGACTGGTTTATCAACGGCAAAATATAGATCGGAAGAGCACACGTCTGAACTCCAGTCACAACACCTGATCTCGTATGCCGTCTTCTGCTTGAAAAAAAAAAAAACTAAAATATCATAACACTTACATCATCAATGAACAAATAAACAACTATAAACATCCTCCAGTATCCACACACATACATAACTAGTAATCCAATACTGCGATCAAGCTCGTAGTCATCGAGTA
+
BBCCCFFFFFFFGGGGGGGGGGHHHHHHGHHHHHHHHHHHGGGGGHHHHHHHHHHHGGGGHHHHHHHGHHHGHHHHHHHHHHGHHHGHGGHHHF4GGHGGHHHGGGGHGHHHHHHHEFHHFCD@C/>>//1?C1111111>111111111=0000000000=0=/.000<00<.<000::0000/00//0:00000<09...00000:0<00000<<0000000000.-...00000.-9.<00000/.0.
@M03495:530:000000000-LYBTV:1:1101:19087:23076 1:N:0:AACACCTG+CCCATGCG
GTCAGCATGTGAGCTTTGGAATTAGTAAATTCGTTGACGACAGAAGGAGCAAGATAACGACCACTGGTTTATCAACGGCAAAATATAGATCGGAAGAGCACACGTCTGAACTTCAGTCACAACACCTGATCTCGTATGCCGTCTTCTGCTTGAAAAAAAAAAAACAATAAAACGCTGCTTGGCTGGAACAGGAAGTGTTCATTCGCAGACGAATATAAGAGAGGTACACGGTCAATCGATATGAATCAACG
+
CCCCCFFFFFFFGGGGGGGGGGHHHHHHHHHHGHHHHHGGGGGHHHHHHHHHHHHHHHGGGGGHHHHGHHHHHHHHGGGGGHHHHHHHHHHHGGGGHHHHHHHGHHHGGHHHHHHHHHHHHHGHGGHHHHBHHHFGGHHHGEGHGHHHHHHHHHHHHGC@EE::..;0C0;:0--...000./0...00//../.;00;09:000...-;--;..0000009..00000.-...;00.:..-0000000/.
@M03495:530:000000000-LYBTV:1:1101:22461:23082 1:N:0:AACACCTG+CCCATGCG
GTCAGCATGTGAGCTTTGGAATTAGTAAATTCGTTGACGACAGAAGGAGCAAGATAACGACCACAGGGAGGGTGGTTTATCAACGGCAAAATATAGATCGGAAGAGCACACGTCTGAACTCCAGTCACAACACCTGATCTCGTATGCCGTCTTCTGCTTGAAAAAAAAAAAAAAATATAAATACGAGTAATGCACATACTGCATATGTCAATACTGACATGTGATTTTTGTTGCAAGATCAGTAATGTAGT
+
BBCCCFFFFFFFGGGGGGGGGGHHHHHHHHHHGHHHHHGGGGGHHHHHHHHHHHHHHHGGGGGHHHHGGGGGEGGGGHHHHHHHGGGGGGHHHHHHHHHHGGGGHHHHHHHGHHHGHGHHHHHHGHHHHHGHGGHHHG1@GHGGHHHHGEGHGHHHHHHHAHHHHGGGG-;----.000:;000.....00000000:000:00;00:0000000;:00000000:000-//.0000/:0:00000:0:0;
@M03495:530:000000000-LYBTV:1:1101:9245:23084 1:N:0:AACACCTG+CCCATGCG
GTCAGCATGTGAGCTTTGGTCCAGCCTGAGTCCTGGTTTATCAACGGCAAAATATAGATCGGAAGAGCACACGTCTGAACTCCAGTCACAACACCTGATCTCGTATGCCGTCTTCTGCTTGAAAAAAAAAAAACAAACTAGAGCAGGGCATGTCAGTGAGATGAGACTAATGATACCACACACTGTAAGAGTACAGAAAACATTTCATGAGCAAACCGTGAAACGATAAGTCGACGACTACAGATCATCAA
+
CCCCCFFFFFFFGGGGGGGGGGHHHGHHGHGHHHHHHHHHHHHHHGGGGGHHHHHHHHHHGGGGGHHHHHHHGHHHGHHHHHHHHHHHHHHGHGGGHGH4FHHFGHGHHGGGHGHHGHHHHGHHHFFDFGBCCC=/0.1111<110.-.</.0000000000<0000000000000000..../00;00;00;0;;000;/.000;00;0000/9..-:.:.:0.....000..----.-/0000000000
@M03495:530:000000000-LYBTV:1:1101:9146:23090 1:N:0:AACACCTG+CCCATGCG
GTCAGCATGTGAGCTTTGGTCCAGCCTGAGTCCTCTGGTTTATCAACGGCAAAATATAGATCGGAAGAGCACACGTCTGAACTCCAGTCACAACACCTGATCTCGTATGCCGTCTTCTGCTTGAAAAAAAAAAAAAACACAGTCTGCATAGACCATCGCGTGTTATCAATAATCATGTGTCACACCAATAGTATGTGTGATACACACACCACGTATGTTAAGTACTATACCGAGCTAAGAGATTCCCCTGA
+
BBCBCFFFFFFFGGGGGGGGGGHHHGHHHHHHHHHHHHHHHHGHHHHGGGGGHHHHHHHHHHHGGGGHHHHHHHGHHHGHHHHHHHHHHHHHHGHGGHHHH4FGHGGHHHHGGGGGHHHHHHHFBGGHGGDG@><CA<.<<0<000000=0000/00..-:;..;00000000000000000000...0;00000009.0000000...9..../0/9000000009000;..--.90000900000//./
@M03495:530:000000000-LYBTV:1:1101:23853:23105 1:N:0:AACACCTG+CCCATGCG
GTCAGCATGTGAGCTTTGGAGTGAAATCTCTTGTCTTAAGGAATAAAGGAAAAAGATTCCGTCGGAGGCTCGGTGCTCTACAGGTTCAACCTTTGTACTCTATTATTGCCTCACATTCCATCTCTTGTGAAAATATATTTGATTGGCTTTTCTGCAGGTTGTTTGCCAGGACTTTCCAAGACCTCCACTAGAAAACACAATAAACTTTTTGGAAGCTGGACAACTATCTTCATTTTTCAGAAACAGTGAAC
+
CBCCCFFFFFFFGGGGGGGGGGHHHHHHHHHHHHHHHHHHHGHHHHHHGHHHHHGGHIHHHIHGGGGGGHHGGFGGHHHHHHHGHHHHHHHHHHHHHHHHGHHHHHHHHHHHHHHGHHHHHHHHHHHHHHFHHHHHHHHHHFHHHGFHHHHGHHHHHHHHHGHHHHHHGHFHHHHHGGFFFHHCHHGHHFH1FFHHHHGGHHGHHHGHHHGCHCCHHHCCGEGHGGHHHHGFGGGGGGGGEFGGGB0FBF0
@M03495:530:000000000-LYBTV:1:1101:9654:23117 1:N:0:AACACCTG+CCCATGCG
GTCAGCATGTGAGCTTTGGTCCAGCCTGAGTCCTGGTTTATCAACGGCAAAATATAGATCGGAAGAGCACACGTCTGAACTCCAGTCACAACACCTGATCTCGTATGCCGTCTTCTGCTTGAAAAAAAAAAAACACACAAATGAGAAGACGACTTAAGCTGAAACAAAAATTAAACTGATAAACGCGTAGACATAAGACTGAACATTACTGGTGATGCGTTCTATCTGGAGGGTCACTCGGACGTTGATAG
+
AABBBFFFFFFFGGGGGGGGGGHGHGHHHHHHHHHHFHHHHHHHHGGGGGHGHHGHHHHHHGGGGHHHHHHHGHHHGHHHHHGHHGGHHHHGHGGHHHHBFGHGGHHHHGEGHGHFFHHHHAB3FGGCC////???G><.0111111010.--..000000:C0:C..;../0000000000009--:--.0000000000/0/////////9.///;-....;//////.9-././/9...--....///
@M03495:530:000000000-LYBTV:1:1101:19318:23125 1:N:0:AACACCTG+CCCATGCG
GTCAGCATGTGAGCTTTGGAATTAGTAAATTCGTTGACGACAGAAGGAGCAAGATAACGACCACAGGGAGGGTGGTTTATCAACGGCAAAATATAGATCGGAAGAGCACACGTCTGAACTCCAGTCACAACACCTGATATCGTATGCCGTCTTCTGCTTGAAAAAAAAAAAAAAAAATTCTTTAGCAAGCGTACTATCTAACATATGTGTAGACAAGACGTCAACTCAGATCAAAGAGTCTACTGCATAGC
+
CDCDDFFFFFFFGGGGGGGGGGHHHHHHHHHHGHHHHHGGGGGHHHHHHHHHHHHHHHGFGGGHHHHGGGGGEFGGGHHHHHHHGGGGGHHHHHHHHGHHGGGGHHHHHHHGHHHGHHHHHHHHHHHHHHGHGGFHGF1?GGHFHHHHGECHGHHHHHHF<GHHHFG?EF<<----<.00:00<0000/..9.-<00000<00000000::0000<://....<00000000000<//00<0000000000
@M03495:530:000000000-LYBTV:1:1101:16709:23144 1:N:0:AACACCTG+CCCATGCG
GTCAGCATGTGAGCTTTGGAGTGAAATCTCTTGTCTTAAGGAATAAAGGAAAAAGATTCCGTCGGAGGCTCGGTGCTCTACAGGTTCAACCTTTGTACTCTATTATTGCCTCACATTCCATCTCTTGTGAAAATATATTTGATTGGCTTTTCTGCAGGTTGTTTGCCAGGACTCGTGATTGCTGGAGCAGGTATGATATAATTCTAGGATTTGACAGATGAATAATTTACATATATATCTAACTTTGATAG
+
DCDDDFFFFFFFGGGGGGGGGGHHHHHHHHHHHHHHHHHHHHHHHHHHHHHHHHGGHHHHHHHGGGGGGHHGGGGGHHHHHHHHHHHHHHHHHHHHHHHHHHHHHHHHHHHHHHHHHHHHHHHHHHHHHHHHHGHHHHHHHHHHHHHHHHHGHHGHHHFHHDHHHHHHHHHHHHGHFHHHHGHHGHGHHHHHHGHHHFHHFHHHGHHHFHHHHHHGFGHHH<FGCGHHHHHHGHHHHHHHHHGGGGGHGG0
@M03495:530:000000000-LYBTV:1:1101:15830:23178 1:N:0:AACACCTG+CCCATGCG
GTCAGCATGTGAGCTTTGGAATTAGTAAATTCGTTGACTGGTTTATCAACGGCAAAATATAGATCGGAAGAGCACACGTCTGAACTCCAGTCACAACACCTGATCTCGTATGCCGTCTTCTGCTTGAAAAAAAAAATACAACGACTTCACTAGGAACACATAGGCATACTAACTACTCTCACAATGCTGACTCACATCTACGATTGTCGTACATATTCGCATAGTGTATACATGACACACTACACACATTA
+
CCCDDFFFFFFFGGGGGGGGGGHHHHHHHHHHGHHHHHHHHHHHHHHHHHGGGGGHHHHHHHHHHHGGGGHHHHHHHGHHHGHHHHHHHHHHHHHHGHGGHHHHBHHHFGHHHHGGGHGHHHHHHHHHHHHGGFGC0?1?11////.1111<1011000.00<00000<==000=000000:0000000:/00:0000000;.;..0;.....00000/.9..000;0000000;000/.///0:0.9000
@M03495:530:000000000-LYBTV:1:1101:17456:23179 1:N:0:AACACCTG+CCCATGCG
GTCAGCATGTGAGCTTTGGTCCAGCCTGAGTCCTGGTTTATCAACGGCAAAATATAGATCGGAAGAGCACACGTCTGAACTCCAGTCACAACACCTGATCTCGTATGCCGTCTTCTGCTTGAAAAAAAAAAAAACAAATATGTAGACAACGGTGGAATCATAGTAAACACAAAATTAAATATAATACTATAACATAGTAACAAATCAGTGATCACAGTACTGACTATTTGTAATGAATAGAAGATACACAA
+
CCCCDFFFFFFFGGGGGGGGGGHHHGHHHHFHHHHHHHHHHHHHHGGGGGHHHHHHHHHHHGGGGHHHHHHHGHHHGHHHHHHHHHHHHHHGHGGHHHH4GHHGGHHHHGFGHGHHHHHHHGHHGHGGGGB@A-...011111111<10.--....0<00000000000.....0<0000000000000<0<0000000<000.<000<00000/0<000000<00000000000000:00000000000.
@M03495:530:000000000-LYBTV:1:1101:21868:23189 1:N:0:AACACCTG+CCCATGCG
GTCAGCATGTGAGCTTTGGAGTGAAATCTCTTGTCTTAAGGAATAAAGGAAAAAGATTCCGTCGGAGGCTCGGTGCTCTACAGGTTCAACCTTTGTACTCTATTATTGCCTCACATTCCATCTCTTGTGAAAATATATTTGATTGGCTTTTCTGCAGGTTGTTTGCCAGGACTTTCCAAGACCTCCACTAGAAAACACAATAAACTTTTTGGAAGCTGGACAACTATCTTCATTTTTCAGAAACAGTGAAC
+
CCCCCFFFFFFFGGGGGGGGGGHHHHHHHHHHHHHHHHHHHHHHHHHHHHHHHHGGHHIIHHHGGGGGGHHGGEEGHHHHGHHHHHHHHGHHHHHHHHHHHHHGHHHHHGHHHHHHHHHHHHHHGHHHHHHHHHGHHHHHHHHHHHHHHHHHHHHGHHHHHEHHHHFHHGGHHHHHHHHH0GHHHHGHHHGFHFHHHHHGGGDFHHHHHHGGHGFGHHGFHHFHHHHHHGGGGGGGGGGGGGGGGGGGGF0
@M03495:530:000000000-LYBTV:1:1101:15416:23201 1:N:0:AACACCTG+CCCATGCG
GTCAGCATGTGAGCTTTTGATATATTGCTGGTTTATCAACGGCAAAATATAGATCGGAAGAGCACACGTCTGAACTCCAGTCACAACACCTGATCTCGTATGCCGTCTTCTGCTTGAAAAAAAAAAAAATACCAAAGAAGCACGGAGATCCACATCGACCTAAAAAAAGAAACACGTAACAACACTTCTATGCACATCGAGTAAGATCTCATATCAGAATCTATGTATGCATTCTCGTCCTGACAATGTAT
+
BBCCCFFFFFFFGGGGGGGFGGHHHHHHHHGFGHHHHHHGGGGGGHGHHHFHHHHGGGGGHHHHHHH0FGHGFHHHHHHHHHHFHHFGGGGFHFFHHHEFHHHHFEGHEHHHHHHHFHHHGGGGGD//<0111<1/>000110--<.-/0<0//00.<--.0/:00--.;.;//.../..00...0;00000000///./;9.//////;//////9////:///9//9/;//://..9..//////;///
@M03495:530:000000000-LYBTV:1:1101:21736:23205 1:N:0:AACACCTG+CCCATGCG
GTCAGCATGTGAGCTTTGGATGGTTCTGGTTTATCAACGGCAAAATATAGATCGGAAGAGCACACGTCTGAACTCCAGTCACAACACCTGATCTCGTATGCCGTCTTCTGCTTGAAAAAAAAAAAAAAAGTAACGAGAGATTGGGAGGAGGAGTGCGTAGAAGGTCAGACGGGGATGGCTATACATGCATTCACTATACTAGTCAGGACAATACTGCACTGTGTACGACATTGACAGGTATCATCATGAGA
+
CCCDDFFFFFFFGGGGGGGGGGGGHHHHHHHHHHHHHHGGGGGHHHHHHHHHHHGGGGHHHHHHHGHHHGHHHHHHHHHHHHHHGHGGHHHHFHHHGGHHHHGGGHGHHGGHHHFGHHHGGGGCB>><-.>1>1.>.<-.0<0.<<.-...../.0<.:-.00.000/00-.-99...//000000000000000000:0000000/0./.00000000</B0:<09..-.000000.0000000000000
@M03495:530:000000000-LYBTV:1:1101:17752:23207 1:N:0:AACACCTG+CCCATGCG
GTCAGCATGTGAGCTTTGGAATTAGTAAATTCGTTGACGACAGAAGGAGCAAGATAACGACCACAGGGAGGGTGGTTTATCACGGCAAAATATAGATCGGAAGAGCACACGTCTGAACTCCAGTCACAACACCTGATCTCGTATGCCGTCTTCTGCTTGAAAAAAAAAAAAAAAGAACAACAAAAAACATGAATGTATCCACGAGCAACTGCACAGTATATACAGCGACATTAACATACATGTACGTACTA
+
DDDDDFFFFFFFGGGGGGGGGGHHHHHHHHHHGHHHHHGGGGGHHHHHHHHHHHHHHHGFGGGHHHHGGGGGBFGEGHHHHHHGGGGGHHHHHHHHHHHGGGGHHHHHHHGFHHGHHHHHHHHHHHHHGGHGGHHHG1DGHGGHHGHGEGHGHHHGHHHHFFHHGFC-@9----...///:.....-..:000000;;0000.----/.//0;0:/0000000000----.0:000000:000;0./0..0
@M03495:530:000000000-LYBTV:1:1101:26352:23207 1:N:0:AACACCTG+CCCATGCG
GTCAGCATGTGAGCTTTGGTTTATCAACGGCAAAATATAGATCGGAAGAGCACACGTCTGAACTCCAGTCACAACACCTGATCTCGTATGCCGTCTTCTGCTTGAAAAAAAAAAAAATAAATAACCTTACGATATATATTTAAGTACTTTAATAAGTATACATACTAACTTGTATCACAATTCTACGAACTCTTAACAACGCAGATAACGTATCGGTCCGCACGTCACACACATCTTGCAGCACACGCTTC
+
CCCCCFFFFFFFGGGGGGGGGGHHHHHHGGGCGHHHHHHHHHHHGGGGHHGHHHHGHHHGHGHHHHHHHHHHHHGHGGHGF55FGFEEF3GHGGEHGHHEHHHHAFGHHGGFFGC/>021<1111<111<///.->=1111=11>11<111<00000000000=000000=0000;:0:::00;00:.C:.0000000;.---9-000;./.0;.-:.------....00...;00900000../.--;..
@M03495:530:000000000-LYBTV:1:1101:26492:23216 1:N:0:AACACCTG+CCCATGCG
GTCAGCATGTGAGCTTTGGAATTAGTAAATTCGTTGACGACAGAAGGAGCAAGATAACGACCACAGGGAGGGTGGTTTATCAACGGCAAAATATAGATCGGAAGAGCACACGTCTGAACTCCAGTCACAACACCTGATCTCGTATGCCGTCTTCTGCTTGAAAAAAAAAAAAAAAAAGAGCGCAGGACGTAATGTAGATACATAGAGACTCGATCTACAACCATAAGGAGCTAGCGGAGAAGCGTACTACG
+
CCDCDFFFFFFFGGGGGGGGGGHHHHHHHHHHGHHHHHGGGGGHHHHHHHHHHHHHHHGGGGGHHHHGFGGGEFGDGHHHHHHHGGGGGHHHHHHHHGGHGGGGHHHHHGHGHHHGGHHHHHHHGHHHHHGHGGGHGD1FGFFDHHGHGE@HGHHHHHFHHHHFFEEFA@9<-----.9//-----..-...<00000<0000000<0B00.</..00000..0000009..000--<--./<-..-.00.
@M03495:530:000000000-LYBTV:1:1101:6950:23238 1:N:0:AACACCTG+CCCATGCG
GTCAGCATGTGAGCTTTGGAGTGAAATCTCTTGTCTTAAGGAATAAAGGAAAAAGATTCCGTCGGAGGCTCGGTGCTCTACAGGTTCAACCTTTGTACTCTATTATTGCCTCACATTCCATCTCTTGTGAAAATATATTTGATTGGCTTTTCTGCAGGTTGTTTGCCAGGACTTTCCAAGACCTCCACTAGAAAACACAATAAACTTTTTGGAAGCTGGACAACTATCTTCATTTTTCAGAAACAGTGAAC
+
CCCCCFFFFFFFGGGGGGGGGGHHHHHHHHHHHHHHHHHHHHHHGHHHHHHHHHGGHIHIHIHGGGGGGHHGGGGGHHHHHHHHHHHHHHHHHHHHHHHHHHHHGHHHHHHHHHHHHHHHHHHHHHHHHHGHHHHHHHHHGFHHHHHHHHHHHHHHHHHHHDHGHHGHHHHGGHHHHHHHFFHHHEHHHHHFHHFHHHHGH=GGGHHHHHGGHHFFFHHGHHHGGHHHHHHGGGGGEFGEFGGGFGGGGG0
@M03495:530:000000000-LYBTV:1:1101:11660:23255 1:N:0:AACACCTG+CCCATGCG
GTCAGCATGTGAGCTTTGGAGTGAAATCTCTTGTCTTAAGGAATAAAGGAAAAAGATTCCGTCGGAGGCTCGGTGCTCTACAGGTTCAACCTTTGTACTCTATTATTGCCTCACATTCCATCTCTTGTGAAAATATATTTGATTGGCTTTTCTGCAGGTTGTTTGCCAGGACTTTCCAAGACCTCCACTAGAAAACACAATAAACTTTTTGGAAGCTGGACAACTATCTTCATTTTTCAGAAACAGTGAAC
+
CCCCCFFFFFFFGGGGGGGGGGHGHHHHHGHHHHHHHHHHHHHHHHHHHHHHHHGGHIIHHGHGGGGGGHGGGGGGHHHHHHHHHHGHHHHHHHHHHHFHHHHHHHHGHHHHHHHHHHHHHHHHHHHFGHGBGHHHHHFHHFHHHFHHHHHHHHEGBFHHHGHHHHFHEGGEHHHGHHEGEGGFHHHGGFFH1FGFHFF<GGGGD0DGGHCGGEGEHHGHAGGEGHHGHFGGGGGGGGGGGFBBBB0;090
@M03495:530:000000000-LYBTV:1:1101:27087:23267 1:N:0:AACACCTG+CCCATGCG
GTCAGCATGTGAGCTTTGGAATTAGTAAATTCGTTGACGACAGAAGGAGCAAGATAACGACCACAGGGAGGGTGGTTTATCAACGGCAAAATATAGATCGGAAGAGCACACGTCTGAACTCCAGTCACAACACCTGATCTCGTATGCCGTCTTCTGCTTGAAAAAAAAAAAAACACATCACTAGCCAAACGCAGGTCAAATATCTTTAATGATCAAAACACATACTATACACATCCATATATATGCTCTAA
+
BCCCCFFFFDFDFFGGGGGGGGHHHHHHHHHHGHHHDHGFGGFGFHHHHHHHHHHHHHGGGGGHHHHGGGGGEGGFFHHHHHHHGGEEGHHHHHHHHHHHEGGGGHHGHHHFHHHGGGHH3FGHHHHHGHGHGDHC0?1FGHGDGHHG@CFEFGHHHEFHGCGF<CC--:9:9.9.;099009C//0/;.9----.///////////9/9/////9/9....9//////;/;///;//:/9//:///////
@M03495:530:000000000-LYBTV:1:1101:24445:23285 1:N:0:AACACCTG+CCCATGCG
GTCAGCATGTGAGCTTTGGAGTGAAATCTCTTGTCTTAAGGAATAAAGGAAAAAGATTCCGTCGGAGGCTCGGTGCTCTACAGGTTCAACCTTTGTACTCTATTATTGCCTCACATTCCATCTCTTGTGAAAATATATTTGATTGGCTTTTCTGCAGGTTGTTTGCCAGGACTTTCCAAGACCTCCACTAGAAAACACAATAAACTTTTTGGAAGCTGGACAACTATCTTCATTTTTCAGAAACAGTGAAC
+
CCCCCFFFFFFFGGGGGGGGGGHHHHHHHHHHHHHHHHHHHHHHHHHHHHHHHHGGHHHHHHHGGGGGGHHGGGGGHHHHHHHHHGHHHHHHHHHHHHHHHFHHHHHHHHHHGHHGHHHHHHHHHHHGHHHHHHHHHHHHHGFGGCHHHHHGHHHHGHHHHGHHGFHHHHHHHHFHHHHHHHHGHHHHHHHFFFCGHHEEHHFHHHHHGHCGCCGHHEFHHH.A:GHE0GFFGFFFBFGF0;:CFFBBBB0
@M03495:530:000000000-LYBTV:1:1101:26927:23316 1:N:0:AACACCTG+CCCATGCG
GTCAGCATGTGAGCTTTGGAGTGAAATCTCTTGTCTTAAGGAATAAAGGAAAAAGATTCCGTCGGAGGCTCGGTGCTCTACAGGTTCAACCTTTGTACTCTATTATTGCCTCACATTCCATCTCTTGTGAAAATATATTTGATTGGCTTTTCTGCAGGTTGTTTGCCAGGACTTTCCAAGACCTCCACTAGAAAACACAATAAACTTTTTGGAAGCTGGACAACTATCTTCATTTTTCAGAAACAGTGAAC
+
BBCCCFFFFFFFGGGGGGGGGGBDFFGHHHHHHHHHHHHHGHHHHHHHHHHHHHGGHIHIHHHGGGGGGHHGGGGGHHHHHHHHHHHHHHHHHHHHHHHHHHGHHHHHHHHHGHHHHHHHHHHHHHHHHBGHEGHFHHHHHHHHHHHHHHHHHHHHHHHHHEGHHHGHHHHGHHHHHFDGCGHGHHHHGHHHFHFHHHHGHH0DDGDH=<EGEBCCGGHFHGEGF0GHGGGGFGFFGEGGG<0CFF:0BB0
@M03495:530:000000000-LYBTV:1:1101:26545:23326 1:N:0:AACACCTG+CCCATGCG
GTCAGCATGTGAGCTTTGGAGTGAAATCTCTTGTCTTAAGGAATAAAGGAAAAAGATTCCGTCGGAGGCTCGGTGCTCTACAGGTTCAACCTTTGTACTCTATTATTGCCTCACATTCCATCTCTTGTGAAAATATATTTGATTGGCTTTTCTGCAGGTTGTTTGCCAGGACTTTCCAAGACCTCCACTAGAAAACACAATAAACTTTTTGGAAGCTGGACAACTATCTTCATTTTTCAGAAACAGTGAAC
+
AA?AAFFFFDF31FFFGGGC1GEE3GG1AFGHHHHGHDGHBFGGEHBGFHFBF0EFDHHFGEFEG?EEEFAE?EEGHGHHFBEFFHGHHHHHFFDFFFHEHFGHFFFHHFHEHEFFHHHEFGEHGFHGF22BFGFFHGHFHHHFBFGG0BGF1DGEF00@GAA0GHFDGC//FGEFHB?FGGHFHEBFFF1<FDBFECC.<<00<0DDFFGG/;CCGFG.;0CGC:;GFCBBFFCBFFGGF0/:FB00;0;
@M03495:530:000000000-LYBTV:1:1101:14168:23367 1:N:0:AACACCTG+CCCATGCG
GTCAGCATGTGAGCTTTTGACTCCTGACTGGTTTATCAACGGCAAAATATAGATCGGAAGAGCACACGTCTGAACTCCAGTCACAACACCTGATCTCGTATGCCGTCTTCTGCTTGAAAAAAAAAAAAAAAAAACAAAAACACTCTAACATTAAACACACTAAAAAGTAATCCAAACATTACAAAATTAAAAATATAAAAGAATTATTTATCTCACTATAGGTCCAATTCTTATAGTCCTTTAACATATAT
+
BBCCBFFFFFFFGGGGGGGGGGHHHHHHHHHFHHHHHHHHGGGGGHHHHHHHHHHHGGGGHHHHHHHGHHHGFHHHFHFHHHHHHHGHGGHHHE4GGHGGHHHGGGGHGHHHHHHHAGFDFEGG@/>//----<...<.....0/00;</0000;0;.;./;/099:;;00090;0..0000000;0/990/99/://///9./9///9//9//;////9//////:///////;/9:///////://///
@M03495:530:000000000-LYBTV:1:1101:11130:23373 1:N:0:AACACCTG+CCCATGCG
GTCAGCATGTGAGCTTTGGAGGGCAAGAAGTGGTTGTGACATTGCTATGGCAGCTAGAGCCAACTGGTTTATCAACGGCAAAATATAGATCGGAAGAGCACACGTCTGAACTCCAGTCACAACACCTGATCTCGTATGCCGTCTTCTGCTTGAAAAAAAAAAAAAAATAAAACCAATATATTATCCATTACTGTCACTTCTGTATATTCTAACATTGAACACATGTAGTAATATCTAGCCACACATACTGC
+
CCCCCFFFFFFFGGGGGGGGGGGGGGGHHHGHHHGGGGHHHHHHHHHHHGHHGGHHHHHHHHHGHHHHHHHHHHHHGGGGGGHHHHHHHHHGGGGGHHHHHHHGHHHGHHHHHHHHHHHHHHGHGGHHB33GHHGGHHGHGDGGGHHHHHHHHHHHHGGGFFE---<.000=<A.9<00000000000:0000000000000<00<000000000000000:.000:0000:00<0000/</...0<<000
@M03495:530:000000000-LYBTV:1:1101:7567:23386 1:N:0:AACACCTG+CCCATGCG
GTCAGCATGTGAGCTTTGGAGTGAAATCTCTTGTCTTAAGGAATAAAGGAAAAAGATTCCGTCGGAGGCTCGGTGCTCTACAGGTTCAACCTTTGTACTCTATTATTGCCTCACATTCCATCTCTTGTGAAAATATATTTGATTGGCTTTTCTGCAGGTTGTTTGCCAGGACTTTCCAAGACCTCCACTAGAAAACACAATAAACTTTTTGGAAGCTGGACAACTATCTTCATTTTTCAGAAACAGTGAAC
+
BBBBBFFFFFFDGGGGGGGGGGHHHHHHHHHHHHHHCHHHHHHHHHHHHHHGGHGGHHHHHHHGGGGGGHFGGGFGGHHHHHGHHHHHHHHFHHHFHHHEHHHHHHHHHHHHHGHHHHHHHHHHHHHHHHEFFGHHHHHHGBHGHHHHHGHGGHHHHEGHFDEGHHHGGGHHFHHFGFGHHHHFHEHGHHHEFGGFHEHCDB<GHHHHHHG@CGGHHHGFHHHGFCGBF;FFBFCFGBFGGCBFFFFFGG0
@M03495:530:000000000-LYBTV:1:1101:17364:23392 1:N:0:AACACCTG+CCCATGCG
GTCAGCATGTGAGCTTTGGAATTAGTAATTCGTTGACGACAGAAGGAGCAAGATAACGACCACAGGGAGGGTGGTTTATCAACGGCAAAATATAGATCGGAAGAGCACACGTCTGAACTCCAGTCACAACACCTGATCTCGTATGCCGTCTTCTGCTTGAAAAAAAAAAATAAATTGTAAATGAAAAAGTAACAAAAACGACAAAGAATGACTATAACACGATCTCAGTAAAATCCCAGATATATGGCAAA
+
AAABBBFFFFFFGGGCFGFBGGHHFFFHHHHGFG4GHGGGGGHHHHFHEHHHHHHFFEGFAE1GEHGCEGG1BFEFHHHFHHFE@@>EFHHHBGHH4FGGGGGHGEHCGG@0GGGFGGHHFHCF2FHFG?HFGBHGF11?0?C00?FFADCABBHH111<GHFHG@-:--.0090000000;00B0;9.0;0;00....-.-9-.//9:////////9//.9A.A/B///////;9/9/.//9/9/;.9;;
@M03495:530:000000000-LYBTV:1:1101:11887:23399 1:N:0:AACACCTG+CCCATGCG
GTCAGCATGTGAGCTTTGGTTTATCAACGGCAAAATATAGATCGGAAGAGCACACGTCTGAACTCCAGTCACAACACCTGATCTCGTATGCCGTCTTCTGCTTGAAAAAAAAAAAAAGAAAGAAAATGAGACACAGAAATTCAGTTCTGTTTATCACTATTATATATGTGAAGCTATAACGAGTGAACCTGCAAGTATATCGTGATTAGTAGATCATACATGTATGTAGTGTTATACATACCACTCTTCAT
+
CBCCCFFFFFFFGGGGGGGGGGHHHHGHGGGGGHHHHHHHHHHHGGGGHHHHHHHGHHHGHHHHHHHHHHHHHHGHGGHHHG@GHHGGHHHHGGGHGHHHHHHHHHHHHGGGCF////?0=11010111111<00<111>11111111000==00=00=0<0000000000;00000000....;000./;./00:0000;:/:/:000000;:000000000000;000/0000:00:00/0:0/0000;
@M03495:530:000000000-LYBTV:1:1101:11738:23466 1:N:0:AACACCTG+CCCATGCG
GTCAGCATGTGAGCTTTGGAATTAGTAAATTTGTTGACGACAGAAGGAGCAAGATAACGACCACAGGGAGGGTGGTTTATCAACGGCAAAATATAGATCGGAAGAGCACACGTCTGAACTCCAGTCACAACACCTGATCTCGTATGCCGTCTTCTGCTTGAAAAAAAAAAAAAATACTTCAAAACACATGATCTCACGTATTGGAATAAATTGTGTCTGCATTAACTTGATTTATATCTCACAGACAGTAT
+
CCCCCFFFFFFFGGGGGGGGGGHHHHHHGHHHHHHHHHGGGGGHHHHHHHHHHHHHHHGFGGGHHHHGGGGGFGGGGHHHHHHHGGGGGHHHHHHHHHHHGGGGHHHHHHHGHHHGHHHHHHHGGHHHHHGHGGHHHH1GGHFFHHHHGGGHGHHGHHHHHCHHHGCFEG-:--.:00:0:;0;.;;.000:00000.::00000:000000000/00000000000;0;0000:000000:0;0.:/;00
@M03495:530:000000000-LYBTV:1:1101:16831:23467 1:N:0:AACACCTG+CCCATGCG
GTCAGCATGTGAGCTTTGGAATTAGTAAATTCGTTGACGAAGAAGGAGCAAGATAACGACCACAGGGAGGGTGGTTTATCAACGGCAAAATATAGATCGGAAGAGCACACGTCTGAACTCCAGTCACAACACCTGATCTCGTATGCCGTCTTCTGCTTGAAAAAAAAAAAACACAGAACACAAATATACTGCCGCCATCTAAGAACTCAATATATCGATTATGATGACTAACATCGGACGCAGACATGGGA
+
CCDDDFFFFFFFGGGGGGGGGGHHHHHHHHHHGHHHHHGGGGGHHHHHHHHHHHHHHGGGGGHHHHGGGGGEFGGGHHHHHHHGGGGGHHHHHHHHHHHGGGGHHHHHHHGGHHGHHHHHHHHHHHHHHGHGGHHHF1GGHGGFHHHGGGHGHHHHGHHHHGHGGGGGG--.9:9.00///<..00000000/----.000:000/0000<00000...090000:0:00000<0.9.------./00/./
@M03495:530:000000000-LYBTV:1:1101:15545:23482 1:N:0:AACACCTG+CCCATGCG
GTCAGCATGTGAGCTTTGGTCCAGCCTGAGTCCTCTGGTTTATCAACGGCAAAATATAGATCGGAAGAGCACACGTCTGAACTCCAGTCACAACACCTGATCTCGTATGCCGTCTTCTGCTTGAAAAAAAAAAAAAAAAAAGCAAAAAGAATAAAAGTATGCATGCAACATACAAATTGAGTGATATATCGAACTATAATATAAAATATCTGACAGCGCAACTATCCACGATGGTGATACAGTTAGCAGCG
+
CCCCCFFFFFFFGGGGGGGGGGHHHGHHHHHHHHHHHHHHHHHHHHHGGGGGHHHHHHHHHHHGGGGHHHHHHHGHHHGHHHHHHHHHHHHHHGHGGHHHHDGHHGGHHHHGGGHGHHGHHHHGGHFHGGGGG//>----:..:/0/....000000000;00000000:/:000000000:000;;;00../:.00:0000:00000::0000;0.-----/000/00.-...00000::0000:000/-
@M03495:530:000000000-LYBTV:1:1101:24596:23507 1:N:0:AACACCTG+CCCATGCG
GTCAGCATGTGAGCTTTGGACTCCTGACTGGTTTATCAACGGCAAAATATAGATCGGAAGAGCACACGTCTGAACTCCAGTCACAACACCTGATCTCGTATGCCGTCTTCTGCTTGAAAAAAAAAAAAAAAAGCACGACAGGAGTATCACGTACTCTAGAACGCAAACACTTCAAAGCACACTAACAGCATACTGCCAATACTATACAGCATGTGCACTCTACACTGCCTACATGTACAACGCAGCCACTC
+
CBCCCFFFFFFFGGGGGGGGGGHHHHHHHHHHHHHHHHHHGGGGGHHHHHHHHHHHGGGGHHHHHHHGHHHGGHHHHHHHHHHHHHGHGGHHHF4FGHGGHHGHGGGHGHHHHHHGHFHEFGGGBF///---..0<-.---...//0:00..:..:0000;9..---;..0000000/0;/;//:990.:900000/0900000000000900000;00;000:/000/00/00090000:-;---../0/
@M03495:530:000000000-LYBTV:1:1101:24110:23517 1:N:0:AACACCTG+CCCATGCG
GTCAGCATGTGAGCTTTGGAGTGAAATCTCTTGTCTTAAGGAATAAAGGAAAAAGATTCCGTCGGAGGCTCGGTGCTCTACAGGTTCAACCTTTGTACTCTATTATTGCCTCACATTCCATCTCTTGTGAAAATATATTTGATTGGCTTTTCTGCAGGTTGTTTGCCAGGACTTTCCAAGACCTCCACTAGAAAACACAATAAACTTTTTGGAAGCTGGACAACTATCTTCATTTTTCAGAAACAGTGAAC
+
CBCCCFFFFDFFFGGGGGGGGGHHHHHHHHHHHGHHHHHHHHHHHHHHHHHHHHGGHHHHHHHGGGGGGHGGGGGGHHHHHHHHHHHHHHHHGHHGGHHHHHHHGHHHHGHHHHHHHHHHHHHHHHHHHHHHFHHHHGHHHFHHHGHHHHHHHHHHHHHHHFHHGHHHGHHHHHHHHGHHHHHHHGFHGFHG1FHHHHHGHHFFFGHHHHGGHHHGHHCFHHHFGHGHHHGGGGGGGGGGGG//FFFFFG0
@M03495:530:000000000-LYBTV:1:1101:13654:23519 1:N:0:AACACCTG+CCCATGCG
GTCAGCATGTGAGCTTTGGAATTAGCTGGTTTATCAACGGCAAAATATAGATCGGAAGAGCACACGTCTGAACTCCAGTCACAACACCTGATCTCGTATGCCGTCTTCTGATTGAAAAAATACAAAAATTCCGAGACACTGATATACAGCGCCTGACCTTATCCAAAAAGACAACCCTACACTGCCTATTAGCCTCTGTGATACATGAAGATCGGGATTCTCTTGAGATTGTCTCGGTGGGTATAATCAAC
+
?AAAAFFFFFFDDFGBGFFGDFHFHBFFBBG4E5GFGBEGGGGHHHHHHGHFDAEAE1AGFGEGFEAF2A5D3FD3FCGBF5FG1111B3EF444B113?43/1/1FGFG4?F3BBE30<0333BF0/0?1?0//<?00@11@@2>2@11//<?/<0011>111<1><...00/...././/000/0000;0//0//00000000;0000;00..--./00000;C0.00090;0/....-;/;/9;B///
@M03495:530:000000000-LYBTV:1:1101:11622:23527 1:N:0:AACACCTG+CCCATGCG
GTCAGCATGTGAGCTTTGGTCCAGCCTGAGTCCTGGTTTATCAACGCAAAATATAGATCGGAAGAGCACACGTCTGAACTCCAGTCACAACACCTGATCTCGTATGCCGTCTTCTGCTTGAAAAAAAAAAAAAAAATAAATAATTTATACGTTCCTACTGCTAGAACTACTACTTTCTATCGTACTTTGATTTTATGTTAACTATCTTATGTGTGTCATCTTGTCGATGCGTAGAGAGACATCTTGTTATT
+
CBCCCFFFFFFFGGGGGGGGGGHHHGHHHHHHHHHHHHHHHHHHHGGGGGHHHHHHHHHHGGGGHHHHHHHGHHHGGHHHHHHHHHHHHHGHGGHHHHGHHHGGHHGHGGGHGHHHHHHHGGHHGG?CCC///---.0000000000000.0///0000<:0<0000<0<00000000000./.<.0<000000:<000000000000000000..:00000000..9<.-<9-.00..//000000:000
@M03495:530:000000000-LYBTV:1:1101:26504:23587 1:N:0:AACACCTG+CCCATGCG
GTCAGCATGTGAGCTTTGGTCCGCCTGAGTCCTGGTTTATCAACGGCAAAATATAGATCGGAAGAGCACACGTCTGAACTCCAGTCACAACACCTGATCTCGTATGCCGTCTTCTGCTTGAAAAAGAAAAACTACTTTCACTTGGACGAGTTTCAAAGCAAGTAGCTCATTTTACACCAATAAACAAAGAAATTAGACAGCAGAGCGGATTTGCAACATAAGCCCTGTACTAACACACTCACACTATGTAC
+
BBBBBFFFF5@DGGFGGGGGBGAEEFHFFHHHHFG33BFGHHHHCECGGHHHHHHHHHHAAEAFGEHEFHHGHEHFFFHFGHHFFGGFGFEEE1?3?B4B@1??BGF?/>EFF4BE4?GF0FFGH//F0F0/11?112B22211111////<<1111101<0111<1111<1111=10<./00000..//./0000000/.:././---;.000000./0009/./.00000;:/:../9/9/////////
@M03495:530:000000000-LYBTV:1:1101:11626:23592 1:N:0:AACACCTG+CCCATGCG
GTCAGCATGTGAGCTTTGGAATTAGCTGGTTTATCAACGGCAAAATATAGATCGGAAGAGCACACGTCTGAACTCCAGTCACAACACCTGATCTCGTATGCCGTCTTCTGCTTGAAAAAAAAAAAAAAAAATAATATTACAAACATATGTTTATATTTGAAATGCATACTGAGTATGTTATCATAACTAAGTAATTGTAGTGTCGGGCACTGTGTCAAGTTAGAATTTAAACAATCATAAAGAGTGTGTCT
+
CBCCCFFFFFFFGGGGGGGGGGHHHHHHHHHHHHHHHHGGGGGHHHHHHHHHHGGGGGGHHHHHHGHHHGHHHHHHHHHHHHHHGHGGHGHHGHHHFGHGHHGGGHGHHHHHHHGHGHHGEG//>>//---.00=000<0000..00:000000000000000<00;000000;0;0;00000000000000000000000/00:----.//;900000000000000000009090;00000/0:00.00
@M03495:530:000000000-LYBTV:1:1101:26408:23595 1:N:0:AACACCTG+CCCATGTG
GTCAGCATGTGAGCTTTGGAGTGAAATCTCTTGTCTTAAGGAATAAAGGAAAAAGATTCCGTCGGAGGCTCGGTGCTCTACAGGTTCAACCTTTGTACTCTATTATTGCCTCACATTCCATCTCTTGTGAAAATATATTTGATTGGCTTTTCTGCAGGTTGTTTGCCAGGACTTTCCAAGACCTCCACTAGAAAACACATTAAACTTTTTGGAAGCTGGACAACTATCTTCATTTTTCAGAAACAGTGAAC
+
BABBBFFFFFFFGGGGGGFGGGFHHHHHHGHHHFHHHHHHHHHHHHHHHHHHHGGGHGHHGGGGGGGGCEHGG>EEHHHHGHHHHFFDGHHGGHHH4BGHHHGHHHHHHHHHHFHHHHHHGFGHHGHBEFGD3FHFHHHHHBDGHHEHGHEFFHBFHFHHHDEHFFBGHE//CGGGHG?<CCGFFFHFGBG1=FG0AAH0=00<<FHHFHGGHFE.CGHA.:.:G/;CGFFGGFFGFBF0BC/CFB9FFG0
@M03495:530:000000000-LYBTV:1:1101:19211:23606 1:N:0:AACACCTG+CCCATGCG
GTCAGCATGTGAGCTTTGGAGGGCAAGAAGTGGTTGTGACTGGTTTATCAACGGCAAAATATAGATCGGAAGAGCACACGTCTGAACTCCAGTCACAACACCTGATCTCGTATGCCGTCTTCTGCTTGAAAAAAAAAAAAAACATTAACAGGTTAGAGGTCATGGTCACATGATCGCGAAAACAGTCAAGTGACAGAGACTAAGTCTACTGCTGTACGAACTATACATCAGTATGTGCTTTGGTGCACTAT
+
CCCCCFFFFFFFGGGGGGGGGGGGGGGHHHHHHHGGGGHHHHHHHHHHHHGHGGGGGHHHHHHHHHHHGGGEHHHHHHHGHHHGHHHHHHHHHHGHHHGGGGHGCH4GHHGGHHGHGGGHGHHHHHHGGHHFFGCGGG----..000=000.;0::00/0:000000000;0000.;-----/./00000000000;//9:000;0000009000;0...-.00900000000000:90;009:.09;009
@M03495:530:000000000-LYBTV:1:1101:4880:23624 1:N:0:AACACCTG+CCCATGCG
GTCAGCATGTGAGCTTTGGTCCAGCCTGAGTCCTGGTTTATCAACGGCAAAATATAGATCGGAAGAGCACACGTCTGAACTCCAGTCACAACACCTGATCTCGTATGCCGTCTTCTGCTTGAAAAAAAAAAAAACAAATATCATATTGCTACCTACGCAAAAATTGATCCTCATGTCATACGGAATAAATTTTCATCGATTCTATATGGTACTCGAAACGAGAGACATGTCTCACACTGAACTTGCGACTG
+
BCCCCFFFFFFFGGGGGGGGGGHGHGHHHHGHHHHGHHHHHHHHHGGGGGHHHGHHHHHHHGGGGHHHHHHHGHHHGFHHHHHHHHHHHHHGHGGHHHG4BGHFGHHHFGGGGGGHFFHHHEGFG0CF/@B/<-...0111=1111111000/00/.-.--;:./:000000000000000....;00;0;000000//.009000000;;000../.-.:.;-9//;9///9///://///////---:.
@M03495:530:000000000-LYBTV:1:1101:5693:23636 1:N:0:AACACCTG+CCCATGCG
GTCAGCATGTGAGCTTTGGACTCCTGACTGGTTTATCAACGGCAAAATATAGATCGGAAGAGCACACGTCTGAACTCCAGTCACAACACCTGATCTCGTATGCCGTCTTCTGCTTGAAAAAAAAAAAGAATGATGCACAAGCCCCAGAGAAAGGTTTCGTATCAGAGGGAAAGGTACAGTAAGCACACGAGATAGTAGTAACACACTACGATCAGTGTAGGACTAGCACATTTGAATGATAACGACCGATA
+
BABCAFFFFFFFGGGGGGGGGGHHHHHHHHHHHHHHHHHHGGGGGGHHHHHHHGHHGGGGHHHHHHHGHHHGHHHHHHHHHHHHHHGHGGHHFB4BGHFFHHHHGGGFFHGHHHHFFHHHHGGFC?///011<111111??/.......0111.00=0..//.0=<0..:;.:.:0;:00000;0//.---..00000;9000/..///9..../://:/;B///////////9////////:..------
@M03495:530:000000000-LYBTV:1:1101:13191:23689 1:N:0:AACACCTG+CCCATGCG
GTCAGCATGTGAGCTTTGGAGTGAAATCTCTTGTCTTAAGGAATAAAGGAAAAAGATTCCGTCGGAGGCTCGGTGCTCTACAGGTTCAACCTTTGTACTCTATTATTGCCTCACATTCCATCTCTTGTGAAAATATATTTGATTGGCTTTTCTGCAGGTTGTTTGCCAGGACTTTCCAAGACCTCCACTAGAAAACACAATAAACTTTTTGGAAGCTGGACAACTATCTTCATTTTTCAGAAACAGTGAAC
+
CBCCCFFFFFFFGGGGGGGGGGHHHHHHHHHHHHHHHHHHGHHHGHHGHHHHHHGGHIIHHIHGGGGGGHHGGGGGHHHHHHHHHHGHHHGHHHHHHHHHHHHHHHHHHHHHHGHGHHHHHHHHHHHHHHHHGGHHHHHHHHHFFHHHHHHHHGHHHHHHHDHHHHHHHHHHHHHHHGGHFFHHHHHHHHHHGHHHGGHCGHBGHGHHHHGCBGBHGHGGHHHHHEEBHHGFFGGGGGGGGCCFFGBBGGB
@M03495:530:000000000-LYBTV:1:1101:9816:23724 1:N:0:AACACCTG+CCCATGCG
GTCAGCATGTGAGCTTTGGTCCAGCCTGAGTCCTGGTTTATCAACGGCAAAATATAGATCGGAAGAGCACACGTCTGAACTCCAGTCACAACACCTGATCTCGTATGCCGTCTTCTGCTTGAAAAAAAAAAACAAACTAGAGTACTGGAGAGGTAGGCGGAACTACAAGTGTAGAGGTGAAATTTGTAGATATTTGTAGGAATGCCGATGGGGAAGCCAGCCTAACATACATACACTTGCTCTACAGCGCG
+
BBBBBFFFFFFFFGGGGFFGGGHHHCGHGHGHHGHGGHHHHHHHHGGEEGEGGHHHHGHFGGGFFHHHHFGHGGEHGFFHHHHGHGHGFHHFGEEHC?BBFHGFEHEFFFGGHFGGFFE?G0B33FDG///</?<0G<FH11=GG1110<<..<1<.0A-;C-CC:G0:GF:00;;//;F000000909000;CF090;000;0;9-@?........;.F.9./;.///////9/////////;/:9/--;
@M03495:530:000000000-LYBTV:1:1101:21882:23737 1:N:0:AACACCTG+CCCATGCG
GTCAGCATGTGAGCTTTGGAGTGAAATCTCTTGTCTTAAGGAATAAAGGAAAAAGATTCCGTCGGAGGCTCGGTGCTCTACAGGTTCAACCTTTGTACTCTATTATTGCCTCACATTCCATCTCTTGTGAAAATATATTTGATTGGCTTTTCTGCAGGTTGTTTGCCAGGACTTTCCAAGACCTCCACTAGAAAACACAATAAACTTTTTGGAAGCTGGACAACTATCTTCATTTTTCAGAAACAGTGAAC
+
CACCCFFFFFFFGGGGGGGGGGHHHGHHHHHHHHHHHHHHHHHHHHHHHHHHHHGGHHHHHHHGGGGGGHHGGGGGHHHHHHGHHHHHHHHHHHHGHHHHHHHHHHHHHHHHHHHHHHHGHHGHHHHHHGHHHHFGHHHHHFHHHHFHHHHHHHHGHHHHHDGHHHHHHHHEFHHHHHHHGHHHHHGHHHHFHHHHEHGGHDGFGFHHHHGGHHFEHHHEHHHGHEHHHEFFGGGGFGGG0CBFGGFGGG0
@M03495:530:000000000-LYBTV:1:1101:11007:23741 1:N:0:AACACCTG+CCCATGCG
GTCAGCATGTGAGCTTTGGAGTGAAATCTCTTGTCTTAAGGAATAAAGGAAAAAGATTCCGTCGGAGGCTCGGTGCTCTACAGGTTCAACCTTTGTACTCTATTATTGCCTCACATTCCATCTCTTGTGAAAATATATTTGATTGGCTTTTCTGCAGGTTGTTTGCCAGGACTTTCCAAGACCTCCACTAGAAAACACAATAAACTTTTTGGAAGCTGGACAACTATCTTCATTTTTCAGAAACAGTGAAC
+
BBCCCFFFFFFFGGGGGGGGGGHHHHHHHHHHHHHHHHHHGGHHHHHHHHHHHHGGHIHHHHHGGGGGGHHGGEGGHHHHHHHHHHHHHHHHHHHGGFHGHHHHGHHHHHHHHGHGHHHHFHHHHHHFHHHHHHHEHHHHHGHGGFHHHHGHGHGFFCGHHGHHGGHHHHHHHHHHHGHFACGGHGHGHHHBFHFHHGGCGDGHHFHHHHGGE0CGHHC.CFCGFCGHHHFBFFGGGGGGBBFGGGFFBFB
@M03495:530:000000000-LYBTV:1:1101:8143:23759 1:N:0:AACACCTG+CCCATGCG
GTCAGCATGTGAGCTTTGGAATTAGTAAATTCGTTGACGACAGAAGGAGCAAGATAACGACCACAGGGAGGGTGGTTTATCAACGGCAAAATATAGATCGGAAGAGCACACGTCTGAACTCCAGTCACAACACCTGATCTCGTATGCCGTCTTCTGCTTGAAAAAAAAAAAAAACAGAAAACATCTGTAGAGTATGCAAGACACCATCATATACAGTCGACCACTATGTGCAGCATACAAGGTCGCTACAT
+
CCCCCFFFFFFFGGGGGGGGGGHHHHHHHHHHGGHHHHGGGGGHHHHHHHHHHHHHHHGGGGGHHHHGGGGGBFGEGHHHHHHHGGGGFHHHHHHHHHHHGGGGHHHHHGHGHHHGHHHHHHHHHHHHHHGHGGHHH?1FGFFDHHHEGEEHGHHHHHGGHHHHHGGGGFF--<<.//00/<.0011:1111:11111<0/<//.9<00:1<<1:110..---<</11<11110.<<0000.01--<<-01
@M03495:530:000000000-LYBTV:1:1101:24882:23768 1:N:0:AACACCTG+CCCATGCG
GTCAGCATGTGAGCTTTGGATGGTTCTGGTTTATCAACGGCAAAATATAGATCGGAAGAGCACACGTCTGAACTCCAGTCACAACACCTGATCTCGTATGCCGTCTTCTGCTTGAAAAAAAAAAAAGAAAATAAAGAAGAGCACTGATCAGCATTGTACAATAAGACAAGTGAACACTAAAACGCTATGCTCACGACGATACACGTATGGTACGATGCGAACTCCCCGACACACTCTGCCTTCGCGAACAA
+
BCCCCFFFFFFFGGGGGGGGGFCHHFHHHGGHHHHGHHGGGGGHHHHHHHHHHHGGGGHFFHHHHGHHHGHHHHHHHGEHHHHHGHGGFHBBGHHGFGHHHHGEGHFHFGHGHH0?FGHGGGCB/>/<?001111110>1001010111111>0000<000000000//.00<00:/0//000--..:000000..---..-00../0;/://.....-:--./;..-----/9//9/////:..-;---/
@M03495:530:000000000-LYBTV:1:1101:8467:23798 1:N:0:AACACCTG+CCCATGCG
GTCAGCATGTGAGCTTTGGAATTAGTAAATTCGTTGACGACAGAAGGAGCAAGATAACGACCACAGGGAGGGTGGTTTATCAACGGCAAAATATAGATCGGAAGAGCACACGTCTGAACTCCAGTCACAACACCTGATCTCGTATGCCGTCTTCTGCTTGAAAAAAAAAAAAAACTGATCAAGCAAATCATATGTATAGACGTAAGTACACCACAATATCAAAAACAACTAACTGATGGTAAGTAGCGACA
+
ABCCCFFFFFFFGGGGGGGGGGHHHHHHHHHHGGHHHHGGGGGHHHHHHHHHHHHHHHGGGGGHHHHGFGGG>FGGGHHHHHHHGGGGGHHHHHHHHHHHGGGGHHHHGHHGHGHGGHHGHHHHHHHHHHGHGGGHF11FGHFGHHHHCACHFHHHHGHHHFGHHGFG?@--;-.00909B000//000900000090000.....90900/....90000090..:..0:000009000;900000----
@M03495:530:000000000-LYBTV:1:1101:13849:23803 1:N:0:AACACCTG+CCCATGCG
GTCAGCATGTGAGCTTTGGAGTGAAATCTCTTGTCTTAAGGAATAAAGGAAAAAGATTCCGTCGGAGGCTCGGTGCTCTACAGGTTCAACCTTTGTACTCTATTATTGCCTCACATTCCATCTCTTGTGAAAATATATTTGATTGGCTTTTCTGCAGGTTGTTTGCCAGGACTTTCCAAGACCTCCACTAGAAAACACAATAAACTTTTTGGAAGCTGGACAACTATCTTCATTTTTCAGAAACAGTGAAC
+
CCCCCFFFFFFFGGGGGGGGGGHHHHHHGHHHHGHHFHHHHHHHGHHHHHHHHHGGGHHHHFHGGGGGGHHGGEEEHHHHHHHHHHHHHHHHHHHHHHHHHHHHEHFHHHHHHGHHHHHHHGHHHHHGHD4FHHHFFHFHHGHHHFFFHEHBGFFHHHGHGGHFFHFHFEHGFHHHHHHGGHGFGHEGGFHBHFC0CGEEGD<0<GFFHGC-C0GGHHCFHGHCCHGHHGFGGFBFFGFFBFFFFF;FFF9
@M03495:530:000000000-LYBTV:1:1101:6231:23810 1:N:0:AACACCTG+CCCATGCG
GTCAGCATGTGAGCTTTGGATGGTTCTGGTTTATCAACGGCAAAATATAGATCGGAAGAGCACACGTCTGAACTCCAGTCACAACACCTGATCTCGTATGCCGTCTTCTGCTTGAAAAAAAAAAAAAAATATGCTATCATCTCTTAAGTAGCACACTGTACATCTTCTCGACAACTAATATCACACTGGAAGAATCGTACAAGAACTCATTGACCTGTACTCATCCACATAACAGATGCATGTGAAATGTG
+
BBBCCFFFFFFFGGGGGGGFGGGHHHHHHHHHHHHHHHGGGGGHHHHHHFHGHHGFGGHHGFHHHGHHGGHHHHHHGHGHHHHHGHGGHHHD4FGHGEHHFFGFFHGHFGFHHGACGHFEEC<C?<A@C0FF<111101>1100=0<D00<==0/./000=:CBG0;00.<-.-.//;90000909/0/;;B./C0.;A.900//:000090////////////9//9///9/////////;/:///////
@M03495:530:000000000-LYBTV:1:1101:4934:23820 1:N:0:AACACCTG+CCCATGCG
GTCAGCATGTGAGCTTTGGTCCAGCCTGAGTCCTGGTTTATCAACGGCAAAATATAGATCGGAAGAGCACACGTCTGAACTCCAGTCACAACACCTGATCTCGTATGCCGTCTTCTGCTTGAAAAAAAAAAAAAAAGAGACTGCCAAAACCTCCACACCTCATAACTAGAAATGTATGAGTAAGGAAGCTGTCCGAGTCCTCTCAACAACTGCTACAAACATGTACTCAGTTGTATACGTTCAGTATAGAA
+
CCCCCFFFFFFFGGGGGGGGGGHHHGHHGHHHHHHHHHHHHHHHHGGGGGHHHHHHHHHHHGGGGHHHHHHHGHHHEEGHHHHHHHHHHHHGHGGHHHHHGHHGGHHHHGGGHGHHHHHGFEFGGGGGFF/>/A--..///00//00<.<.:/.//;:./.00:0000000;00000000000000:;.00000..-./0000/00/0..990099900..009009900000;0000.0/9000900000
@M03495:530:000000000-LYBTV:1:1101:10069:23842 1:N:0:AACACCTG+CCCATGCG
GTCAGCATGTGAGCTTTGGAGGGCAAGAAGTGGTTGTGACTGGTTTATCAACGGCAAAATATAGATCGGAAGAGCACACGTCTGAACTCCAGTCACAACACCTGATCTCGTATGCCGTCTTCTGCTTGAAAAAAAAAAATATTAATAATAGCCTAAAGCACAAATTACAAAGTAAATAACTTACTATCGAACTTCATGACGAATTTTATCGTCTTTAATACTGGATAATCTGGTCAATAATATATTGCATG
+
AAAAAFFFF@DFFFBFGG1EG?CGCFGCBHFGH1FEGG2GGHAHGFFGHHHHFEGGGFE1FGHHHHHGGGGE0BEGHHHC0FFFHEGH1FHGHHB@GFFHF?GF0G12BCFGGFHGEE?0F2>B1D>G0CGG<///</-0<11F1111>1111><<00D///<.=0D0000/<;000000000000;0../=.09;;;C/9.;C.0000;./...;9000090//9//;////9/;///9/9/////9///
@M03495:530:000000000-LYBTV:1:1101:15839:23904 1:N:0:AACACCTG+CCCATGCG
GTCAGCATGTGAGCTTTGGAGTGAAATCTCTTGTCTTAAGGAATAAAGGAAAAAGATTCCGTCGGAGGCTCGGTGCTCTACAGGTTCAACCTTTGTACTCTATTATTGCCTCACATTCCATCTCTTGTGAAAATATATTTGATTGGCTTTTCTGCAGGTTGTTTGCCAGGACTTTCCAAGACCTCCACTAGAAAACACAATAAACTTTTTGGAAGCTGGACAACTATCTTCATTTTTCAGAAACAGTGAAC
+
BABCCFFFFFFFGGGGGGGGGGHHHHHHHHHHHHHHHHHHHHHFHHHHHHHHHHGGHHIHGIHGGGGGGHHGGFGGHHHHHHHHHHHHHHGGHGHGHHHHHHGHHHHHGHHFHHHHHHHHHHHHHHHHHHHHHHHHHHHHHHHHHFHHHHHHHHHHHAGHHGHHHFHHHHGHHGHHHHFHHHFHHHHGEGHFHHHGHHHGHHHHHGHHHHGGFGHFHGBGHHHHHHHHFHBFGGGFGGGG0FGFFGFFEF0
@M03495:530:000000000-LYBTV:1:1101:9454:23906 1:N:0:AACACCTG+CCCATGCG
GTCAGCATGTGAGCTTTGGAATTAGTAAATTCGTTGACGACAGAAGGAGCAAGATAACGACCACAGGGAGGGTGGTTTATCAACGGCAAAATATAGATCGGAAGAGCACACGTCTGAACTCCAGTCACAACACCTGATCTCGTATGCCGTCTTCTGCTTGAAAAAAAAAAAAAAAACAAACAGATACACAAGCTAAGATACACTAATTAATCACACGATAGTATTGAAATGTCTATATCATCATAAATAAA
+
BCCCCFFFFFFFGGGGGGGGGGHHHHHHHHHHGHHHHHGGGGGHHHHHHHHHHHHHHHGGGGGHHHHGGGGGEGGGGHHHHHHHGGGGGHHHHHHHHHHHGGGGGHHHHHHGHHHGHHHHGHHHHGHHHHGHGGHH11=GHHFEHHGFGGCHFHHHHHHHHHHHHGGGGA-9@---<..:..//00<00<9..<000<000000/:00000<0000--.9.0<000000<00000<0000000:00:0<00
@M03495:530:000000000-LYBTV:1:1101:14210:23914 1:N:0:AACACCTG+CCCATGCG
GTCAGCATGTGAGCTTTGGAGGGCAAGAAGTGGTTGTGACTGGTTTATCAACGGCAAAATATAGATCGGAAGAGCACACGTCTGAACTCCAGTCACAACACCTGATCTCGTATGCGGTCTTCTGCTTGAAAAAAAAATACAGTGACAAGACTGTCTGCCATGAGGTATATGGAATTCCATAGCAACTGTACAAGAACGGACAAGCACACGTCTGAACGACACACACATTCGACTACACATAATGTCGCCTT
+
AAAAAFFFF133FGBEGEBFGF?EFEAAEFHHHFFC0E22ADEFBFEGFGHGCG/AE0FFGFHEBGBGE//E000FGFHC>FG/G2@F@BG12BBGHB/GFGBC0112B>??FF2/</<E1ED11DD10BF1B/<@G01????F11>100<<GH11=1<CDF00/<0<0D=000<C00=0::::C.//<0;00:;/C..A--9.:BB/:-99/9;0/9;;---;---99;//9A9//-;////9/9----;
@M03495:530:000000000-LYBTV:1:1101:26018:23934 1:N:0:AACACCTG+CCCATGCG
GTCAGCATGTGAGCTTTGGAGTGAAATCTCTTGTCTTAAGGAATAAAGGAAAAAGATTCCGTCGGAGGCTCGGTGCTCTACAGGTTCAACCTTTGTACTCTATTATTGCCTCACATTCCATCTCTTGTGAAAATATATTTGATTGGCTTTTCTGCAGGTTGTTTGCCAGGACTTTCCAAGACCTCCACTAGAAAACACAATAAACTTTTTGGAAGCTGGACAACTATCTTCATTTTTCAGAAACAGTGAAA
+
BBBABFFFFFFFGGGGGGGGGGGHHHHFHHHGFGHHHHHHHGHHHHHHHHHHHHGGHHGHHHHGGGGGGHHGGGGFFHHHHHHFGGHHGFHHFHHGHHGHHBHHHGHHGHHHHHHHHHHHHHHHHHHGHHFFHGHHGHEHBEHHFAF2BGG3GH33BCGHFFHHFFHHBA?/<?1<F1F1FFHHHEGGHHGFGHHHEHA.DGDGHHHHHHDC::/GGGHFAG.C:;CG0CFGGBFFFFG0BFC/CFF0090
@M03495:530:000000000-LYBTV:1:1101:10118:23937 1:N:0:AACACCTG+CCCATGCG
GTCAGCATGTGAGCTTTGGTCCAGCCTGAGTCCTGGTTTATCAACGGCAAAATATAGATCGGAAGAGCACACGTCTGAACTCCAGTCACAACACCTGATCTCGTATGCCGTCTTCTGCTTGCAAAAAAAAACAGTAAAAGCTATCACGGGGCCTGCATACGCCAGGTCCAAGGGAAGAGTCCGAAGAAGTTTGGTAGTAAATATGGTAGAGATACCACCCACTATCATGCGCTACTCTCACGATAAGAACA
+
A1AA1CB1B1B3GFFGCFGGGBCA0FGHCCEDGFBC1BGBEFFGH?AEEEAFG1FGF2EAGEFEEAGHHECACHEFFFFE1DGBBF1BGHHGEGG0B0B1FFF>AGHHH?GGGFB2FFFGH/1B<<G?/><//01@22?101?10?1///<-<F..<000<<-.-.;:C00<.......000:9.-9//0;0;.;000;000000;00000000090/9----/////9/9----9;////-9---///;/
@M03495:530:000000000-LYBTV:1:1101:14707:23950 1:N:0:AACACCTG+CCCATGCG
GTCAGCATGTGAGCTTTGGTCCAGCCTGAGTCCCTGGTTTATCAACGGCAAAATATAGATCGGAAGAGCACACGTCTGAACTCCAGTCACAACACCTGATCTCGTATGCCGTCTTCTGCTTGAAAAAAAAAAAAAAAAAAAAATCACGCCCGATATATCTTGTAGTACTGTCTCTCATTGAACATCGTGCCTGCTTCATCTCTTTCATATATATCTATCTATCTAGACAGATCGTCATAGACTAGATACTA
+
DDDDDFFFFFFFGGGGGGGGGGHHHGHHHHHHHHHHHHHHHHHHHHGGGGGHHHHHHHHHHHGGGGGHHHHHHGHHHGHHHHHHGGFGHHHHGHGGHHHG4FGHFFHHGHGFGFGHHFHHHGGFGHHG@CFCA@----<----.00:...--99--0:0000000000000<0000<000<00000.....00.000<000000000<:<0000000000000000000//<0./9A.00000000:0000
@M03495:530:000000000-LYBTV:1:1101:21754:23957 1:N:0:AACACCTG+CCCATGCG
GTCAGCATGTGAGCTTTGGAGTGAAATCTCTTGTCTTAAGGAATAAAGGAAAAAGATTCCGTCGGAGGCTCGGTGCTCTACAGGTTCAACCTTTGTACTCTATTATTGCCTCACATTCCATCTCTTGTGAAAATATATTTGATTGGCTTTTCTGCAGGTTGTTTGCCAGGACTTTCCAAGACCTCCACTAGAAAACACAATAAACTTTTTGGAAGCTGGACAACTATCTTCATTTTTCAGAAACAGTGAAC
+
BABCCFFFFFFFGGGGGGGGGGHHHHHHHHHHHHHHHHHHHHHHHHHHHHHHHHGGHIHHHHHGGGGGGHHGGGFGHHHHHHHGHHHHHHHHHHHHHHHHHHHHHHHHHHHHHHHHHGHGHHHHHHHHHHHHHHHHHHHHHFHHHHHHHHHHHHHGHHHHHGHHHGGHHHHHHHHHHHFF0GHGGHHHHHHFHHHHHHGGHHGHHFHHGHGGFCGHHHHHHHGHGFHHHHEFGGGGGGGEGFFGFBCBBF0
@M03495:530:000000000-LYBTV:1:1101:5490:23966 1:N:0:AACACCTG+CCCATGCG
GTCAGCATGTGAGCTTTGGAATTAGTAAATTCGTTGACTGGTTTATCAACGGCAAAATATAGATCGGAAGAGCACACGTCTGAACTCCAGTCACAACACCTGATCTCGTATGCCGTCTTCTGCTTGATAAAAACAAAGAAAAGGAATGTTATGAAAGCCTCCGTAAAGAATGCTCAGTGTTATATTCCCTGTGTAAGCATTACATATCTGAGGACTAGACTCTCTCAGGGCATCAGAGTGTAGGGCCTGTC
+
A>AA11FFBFD31FGG3GFGGGFFEHFHGGBEFAECGHHHAEGHE12DFEEEEEECEGFHHFDAH///AA0FGFHHH/0?G/1@F@EBGFHG1FBH/>/>0FBF1F@0?ECFD1/?>GG22FDGF1F1B>11F//?B00000B/0@F11@221@2@10010///0//11011<111011=11=F1F=1F1<000=<0000<=00==<GGB0G.0./:/0:0:000000/..://0;90;000;0./...9/
@M03495:530:000000000-LYBTV:1:1101:25474:23981 1:N:0:AACACCTG+CCCATGCG
GTCAGCATGTGAGCTTTGGAATTAGTAAATTCGTTGACGACAGAAGGAGCAAGATAACGACCACAGGGAGGGTGGTTTATCAACGGCAAAATATAGATCGGAAGAGCACACGTCTGAACTCCAGTCACAACACCTGATCTCGTATGCCGTCTTCTGCTTGAAAAAAAAAAAAAGAACAAAAGCTACACTGAATACTGAGTCTGCAAGACATAATTCTACGAAGATGTTTCACGACGAATGTGTATTGATAC
+
CCCDDFFFFFFFGGGGGGGGGGHHHHHHHHHHGHHHHHGGGGGHHHHHHHHHHHHHHHGFGGGHHHHGGGGGEFGEGHHHHHHHGGGGGHHHHHHHHHHHGGGGHHGHHHGGHHHGHGHHHHHHGGHHHHGGFGHFHH1?FHFGHFGHG<EHGHFGHHHHFG<GHGGG-:-9-...://.:/.00;0/000000:BB0000;00000///0:0:000009....:000:000..----9000000;00000
@M03495:530:000000000-LYBTV:1:1101:25657:23982 1:N:0:AACACCTG+CCCATGCG
GTCAGCATGTGAGCTTTGGTCCAGCCTGAGTCCTGGTTTATCAACGGCAAAATATAGATCGGAAGAGCACACGTCTGAACTCCAGTCACAACACCTGATCTCGTATGCCGTCTTCTGCTTGAAAAAAAAAAAAACCTAATATGCAAACATCATCAGCTGCGAGTCTCATGTAATCTCCTCTCACACACGTTATTTATCACTTCACAACTACTAGTCTAGTGTATACATACACTATAGGCGTGTGTTTGACC
+
CBCCCFFFFFFFGGGGGGGGGGHHHGHHHHGHHHHHGHHHHHHHHGGGGGHHHHHHHHHHHGGGGHHHHHHHGHHHGHHHHGHHHHHHHHHGHGFHHHG4GHHFGHHHHFEEHGHHGHHFHHHHHFD@DF/<><>.011111111110.000000000<0----:000;;000<00000:0/:090..-;./.00090090;09000.0090000090000000:00090000;00000-.-...///009
@M03495:530:000000000-LYBTV:1:1101:10443:24007 1:N:0:AACACCTG+CCCATGCG
GTCAGCATGTGAGCTTTGGAGTGAAATCTCTTGTCTTAAGGAATAAAGGAAAAAGATTCCGTCGGAGGCTCGGTGCTCTACAGGTTCAACCTTTGTACTCTATTATTGCCTCACATTCCATCTCTTGTGAAAATATATTTGATTGGCTTTTCTGCAGGTTGTTTGCCAGGACTTTCCAAGACCTCCACTAGAAAACACAATAAACTTTTTGGAAGCTGGACAACTATCTTCATTTTTCAGAAACAGTGAAC
+
CBCCCFFFFFFFGGGGGGGGGGHHHHHHHHHHHHHHHHHHHFHHHHHHHHHHHHGGHIHIHIHGGGGGGHHGGGGGHHHHHHHHHHHHHHHGHHHHHHHHHHGHHHHHGHHHHHHHHHHHHHHHGHHHHHHFHHHGHHHGHHHHHGHHHHHHHHGHGEHHHFHHHHHHHHHGHHHHHHHHHHHBGHHHHHH1GGCHHHHGFHHHGGHHHHGCBCGHHHG.CGHHHHHHGHFFGGGGGGGGGGGFGGBFFG0
@M03495:530:000000000-LYBTV:1:1101:6586:24010 1:N:0:AACACCTG+CCCATGCG
GTCAGCATGTGAGCTTTGGAGTGAAATCTCTTGTCTTAAGGAATAAAGGAAAAAGATTCCGTCGGAGGCTCGGTGCTCTACAGGTTCAACCTTTGTACTCTATTATTGCCTCACATTCCATCTCTTGTGAAAATATATTTGATTGGCTTTTCTGCAGGTTGTTTGCCAGGACTTTCCAAGACCTCCACTAGAAAACACAATAAACTTTTTGGAAGCTGGACAACTATCTTCATTTTTCAGAAACAGTGAAC
+
AAA3ACFFF5B5FGGGGG4AGFFHFFFGBF6FGFHFFFFH33BFCGHFE2GCEGAFAFH5FAFEEEC?EAEEGE>EHHB5D4GHFBGHFGFG3FG444B3DGFFHHFFHFH33FHHFHFDGGHFGBGGEFF4E4GHHGHFGG4BDCFH0F?2FFHHFF<FG?CCGGHHGHHHGHFGBFHGH0?FFFFHGBG<1DCGHCC<<0G0D00DB<--C0;CGHFHHHGCGB000009FF0CFFGGGBFFFFF0;F0
@M03495:530:000000000-LYBTV:1:1101:11316:24048 1:N:0:AACACCTG+CCCATGCG
GTCAGCATGTGAGCTTTGGAATTAGTAAATTCGTTGACGACAGAAGGAGCAAGATAACGACCACAGGGAGGGTGGTTTATCAACGGCAAAATATAGATCGGAAGAGCACACGTCTGAACTCCAGTCACAACACCTGATCTCGTATGCCGTCTTCTGCTTGAAAAAAAAAAAAATAACTACTCTCAATCGAAATAGTCAGCTCGAAATACTAATGTCACTATATATCTCACAGCTGTTGACCTCATGTACGT
+
CCCDDFFFFFFFGGGGGGGGGGHHHHHHHHHHGGHHHHGDGGGHHGHHHHHHHHHHHHGFGGGHHHHGFEGGGGGGGHHHHHEHGGGGGHHHHHHHHHHHGGGGHHHGGHHGHHHGHHHHHHHHHHHHHHGHGGHHHHDGHHFGHHHHGEGHGHHHGHHHEGFHHGGGGCD--.00000:000000:0..;:.0;;0:000:.-/..0;;0000;:00;00000:000:000;0000::0000000000./
@M03495:530:000000000-LYBTV:1:1101:6688:24058 1:N:0:AACACCTG+CCCATGCG
GTCAGCATGTGAGCTTTGGAGTGAAATCTCTTGTCTTAAGGAATAAAGGAAAAAGATTCCGTCGGAGGCTCGGTGCTCTACAGGTTCAACCTTTGTACTCTATTATTGCCTCACATTCCATCTCTTGTGAAAATATATTTGATTGGCTTTTCTGCAGGTTGTTTGCCAGGACTTTCCAAGACCTCCACTAGAAAACACAATAAACTTTTTGGAAGCTGGACAACTATCTTCATTTTTCAGAAACAGTGAAC
+
BCCCCFFFFFFFGGGGGGGGGGHHHHGHHHHHHHHHHHHHGHHHHHHHHHHGHHGGHHIHHHHGGFGCFHHGGGGGHHHHHHHHHHHHFFHHHHGHEGHHHHHHHHHHHHHHHHHHHHHHHHGHHHHGHHHHHHHHHGHHHGHHGGCGHHHGHFHHBHHHHGHHGHGHGHGHGHHHHHGHFFGHH<FHHEBGDGHGEGEGGFHHHHHGFHCEHHFHHHHFHCCGHFHHBB09CBFGGGGGEGFFFGBFBF0
@M03495:530:000000000-LYBTV:1:1101:20717:24058 1:N:0:AACACCTG+CCCATGCG
GTCAGCATGTGAGCTTTGGAGTGAAATCTCTTGTCTTAAGGAATAAAGGAAAAAGATTCCGTCGGAGGCTCGGTGCTCTACAGGTTCAACCTTTGTACTCTATTATTGCCTCACATTCCATCTCTTGTGAAAATATATTTGATTGGCTTTTCTGCAGGTTGTTTGCCAGGACTTTCCAAGACCTCCACTAGAAAACACAATAAACTTTTTGGAAGCTGGACAACTATCTTCATTTTTCAGAAACAGTGAAA
+
CBBCCFFFFFFFGGGGGGGGGGHHHHHHHHHHHHHHHHHHHHHHHHHHHHHHHHGGHHHHHHHGGGGGGHHGGGGGHHHHHHHHHHHHHHGHHHHHHHHHHGHHHHHHHHHHHHHGGHHGGHHHHHHGHFHHHHHHHHHHHGGHHFFHHHHHHHHHGHHHHDHHFHHHHHHHHGHHHHHGHHGGHHGHHHHFGHHGHHHGGHGFHHEHHHGGGGGGHHHFHHHGHHFHHHGGGGGGFBFGFFGFGE900;0
@M03495:530:000000000-LYBTV:1:1101:22648:24090 1:N:0:AACACCTG+CCCATGCG
GTCAGCATGTGAGCTTTGGAGTGAAATCTCTTGTCTTAAGGAATAAAGGAAAAAGATTCCGTCGGAGGCTCGGTGCTCTACAGGTTCAACCTTTGTACTCTATTATTGCCTCACATTCCATCTCTTGTGAAAATATATTTGATTGGCTTTTCTGCAGGTTGTTTGCCAGGACTTTCCAAGACCTCCACTAGAAAACACAATAAACTTTTTGGAAGCTGGACAACTATCTTCATTTTTCAGAAACAGTGAAC
+
CABCCFFFFFFFGGGGGGGGGGHHHHHHHHHHHHHHHHHHHHHHHHHHHHHHHHGGHIHHHIHGGGGGGHHGGGGGHHHHHHHHHHHHHHHHHHHGHHHHHHHHHHHHHHHHHHHHHHHHHHHHHHHHHHHHHHHHHHHHHGHHHFHHHHHHHHHHHHHHHEHHGGHGHHHHHHHHHFGHEHHGHHHHHGHBHFHHHHGGHHHFGHGFHHGGGGEECHGHHEGGHHHHGHGGGGGGGGGGGGGGGECFFF0
@M03495:530:000000000-LYBTV:1:1101:23722:24136 1:N:0:AACACCTG+CCCATGCG
GTCAGCATGTGAGCTTTGGAGTGAAATCTCTTGTCTTAAGGAATAAAGGAAAAAGATTCCGTCGGAGGCTCGGTGCTCTACAGGTTCAACCTTTGTACTCTATTATTGCCTCACATTCCATCTCTTGTGAAAATATATTTGATTGGCTTTTCTGCAGGTTGTTTGCCAGGACTTTCCAAGACCTCCACTAGAAAACACAATAAACTTTTTGGAAGCTGGACAACTATCTTCATTTTTCAGAAACAGTGAAA
+
CBCCCFFFFDFFGGGGGGGGGGHHHHHHHHHHHHHHHHHHHHHHHHHHGGFGHHGGFHHHEHHGGGGGGHHGGGGGHHHHHHHHHHHHHHGHHHHHHHHHHHHHHHHHHHHHHHHHHHHHHHHHHHHHHHGHHHHFHGHHHHHHHEHHHFHHHGHHHFGHHEHHCGFFFECGHFGHFFHHCHHHHHHHHHHFHHGHHHHGHHGFGHHFFHCGCFHGHHFGHEGHHFGC0CBFFGGFFGGGFFBFGGCFFF0
@M03495:530:000000000-LYBTV:1:1101:6102:24152 1:N:0:AACACCTG+CCCATGCG
GTCAGCATGTGAGCTTTGGAGTGAAATCTCTTGTCTTAAGGTATAAAGGAAAAAGATTCCGTCGGAGGCTCGGTGCTCTACAGGTTCAACCTTTGTACTCTATTATTGCCTCACATTCCATCTCTTGTGAAAATATATTTGATTGGCTTTTCTGCAGGTTGTTTGCCAGGACTTTCCAAGACCTCCACTAGAAAACACAATAAACTTTTTGGAAGCTGGACAACTATCTTCATTTTTCAGACACAGTGAAA
+
BABBBFFFFFFFGGGGGGGGGGHHHHHHHHHHHFHHHGGHHDFGHFGHHGHGHHGGHHHHHHHGGGGGGHHGGEFGHHGHHFGFGHHGGGHHHGH@GHHGHGHGHHHHHHHHHHHHHHHHHHHHHHHGHGHHHHHEHHHHHHHHHFHHHGHHEHHHHHHHHDHHHHHHHHHHHHHGHHFHHHHGHHGHHHHFFHHHHHGGHGGHHFFFBDDGH0GEFHHHHHHGHGGBFC0;FFFGGGFGG/C/BF90FF0
@M03495:530:000000000-LYBTV:1:1101:14979:24162 1:N:0:AACACCTG+CCCATGCG
GTCAGCATGTGAGCTTTGGAGTGAAATCTCTTGTCTTAAGGAATAAAGGAAAAAGATTCCGTCGGAGGCTCGGTGCTCTACAGGTTCAACCTTTGTACTCTATTATTGCCTCACATTCCATCTCTTGTGAAAATATATTTGATTGGCTTTTCTGCAGGTTGTTTGCCAGGACTTTCCAAGACCTCCACTAGAAAACACAATAAACTTTTTGGAAGCTGGACAACTATCTTCATTTTTCAGAAACAGTGAAC
+
BBBBBFFFFFFFFGGGGGGGGGCFCHHFHHGHHGHHHHGHHHHHHHHHGHHHHHGGHHHFHHHGGGGGGHHGGEGGGHHGFFHHHHHHHHGHHHHHHFFDGHHHHHHHHHHHHHHHHHHHHHHHHHGHHHFFHHHHGHHGHHHHHHHHHHHHHHGFFFHHHAGHGHBFFHEHGHHHHHHFHHHHGHHHHHGFGHHHHHH<DGDDFGHHHHCCHGGAGHFGHBCHHGHHHHGFGGFGFGGGGFFFGGCBFF0
@M03495:530:000000000-LYBTV:1:1101:14518:24178 1:N:0:AACACCTG+CCCATGCG
GTCAGCATGTGAGCTTTGGAGTGAAATCTCTTGTCTTAAGGAATAAAGGAAAAAGATTCCGTCGGAGGCTCGGTGCTCTACAGGTTCAACCTTTGTACTCTATTATTGCCTCACATTCCATCTCTTGTGAAAATATATTTGATTGGCTTTTCTGCAGGTTGTTTGCCAGGACTTTCCAAGACCTCCACTAGAAAACACAATAAACTTTTTGGAAGCTGGACAACTATCTTCATTTTTCAGAAACAGTGAAC
+
CCCCCFFFFFFFGGGGGGGGGGHHHHHHHHHHHHHHHHHHHHHHHHHHHHHHHHGGHHIHHIHGGGGGGHHGGEGGHHHHHHHHHHHHHGGHHHHHHHHHHHHHGHHHGHHHHHHHHHHHHHHHHHHHHHHHGHHGHGHHGEHHHHHHHHHHHHGHGHHHHGEHHHHHHHGHHHHHHHHGFHHHHHHHHHFHHFHFHHGEGD0DGFGHHHGGHHBHHHHEHHHHHHHHGHGGGGFFFGGGE9FFFE;FFF0
@M03495:530:000000000-LYBTV:1:1101:24244:24225 1:N:0:AACACCTG+CCCATGCG
GTCAGCATGTGAGCTTTGGTCCAGCCTGAGTCCTGGTTTATCAACGGCAAAATATAGATCGGAAGAGCACACGTCTGAACTCCAGTCACAACACCTGATCTCGTATGCCGTCTTCTGCTTGAAAAAAAAAAAAAAAATCATTACAATCACACATGGGTGCTGGAATATCCCCTGTAAAACTGAATTATGTCGCGTGTTCTACTATATGTATCTCTGACGACATTGTAGTGCATCCCACACTGTACCCTGTC
+
BBCCCFFFFFFFGGGGGGGGGGHHHGHHHHHHHHHHHHHHHHHHHGGGGGHHHHHHHHHHHGGGGHHHHHHHGHHHGGHHHHHHHHHHHHHGHGGHHHGDGHHGGHHHHGFGHGFHHHHHHCGHHHDGGD?</>---.00000000000<00:00/./:.000.0000000./.0000;:0;000;0;090..---..0000900000000:000000;.--.;000:0/9000/.0.../0000000/00
@M03495:530:000000000-LYBTV:1:1101:26030:24246 1:N:0:AACACCTG+CCCATGCG
GTCAGCATGTGAGCTTTGGTTTATCAACGGCAAAATATAGATCGGAAGAGCACACGTCTGAACTCCAGTCACAACACCTGATCTCGTATGCCGTCTTCTGCTTGAAAAAAAAAAACAACCGCTACATACTAGTATTGCACTCTCTGTGTGTATATTATGACAAATTCATGTCGACCTTATAAGTCATTACTAATACATTAGACCTGTAGTACTTATCCTCGTAGCTGTATTTCGACTTTGTTAATAGTCGA
+
BABCCFFFFFFFGGGGGGGGGGHHHHHHGGFGGHHHHHHHFHHHGGGGHHHHHHHGHHHGFHHHHHHHHHHHHHGHFGHHGG5GHHGGHHFHG>EHGHGHHHHHEGHHGGGG<@////?/<////1?11111111>111110111111<0<00=00<00<000/000000<0..--.:0;000;;0000:;00000000000000:000;00900;0000.....00090000/.;..00::900:00;..
@M03495:530:000000000-LYBTV:1:1101:20198:24254 1:N:0:AACACCTG+CCCATGCG
GTCAGCATGTGAGCTTTGGAGTGAAATCTCTTGTCTTAAGGAATAAAGGAAAAAGATTCCGTCGGAGGCTCGGTGCTCTACAGGTTCAACCTTTGTACTCTATTATTGCCTCACATTCCATCTCTTGTGAAAATATATTTGATTGGCTTTTCTGCAGGTTGTTTGCCAGGACTTTCCAAGACCTCCACTAGAAAACACAATAAACTTTTTGGAAGCTGGACAACTATCTTCATTTTTCAGAAACAGTGAAC
+
BBBBBFFFFFFFGGGGGGGGGGHHHHHHHHHHHGHHHHHHHFHHHHGHGHHFHHGGHHHHGHHGGGGGGHHGGGGGHHHHHHHHHHHHHHHHHHFGHHHHHHHHHHHHGGHHHHHHHHHHHHHHHHHHHGHHHHHHHHHHHGHHGFCFHHHHGHGHHHHHHEHHFGGHHHHHHHGHHGHHHHHHHHHHHHHBGFHHHHGAGGDHGHHHHHGCHHFEHGFHHHHHHFHFHHGFGBFFFFGGGEBFFGFBFG0
@M03495:530:000000000-LYBTV:1:1101:11238:24297 1:N:0:AACACCTG+CCCATGCG
GTCAGCATGTGAGCTTTGGAGTGAAATCTCTTGTCTTAAGGAATAAAGGAAAAAGATTCCGTCGGAGGCTCGGTGCTCTACAGGTTCAACCTTTGTACTCTATTATTGCCTCACATTCCATCTCTTGTGAAAATATATTTGATTGGCTTTTCTGCAGGTTGTTTGCCAGGACTTTCCAAGACCTCCACTAGAAAACACAATAAACTTTTTGGAAGCTGGACAACTATCTTCATTTTTCAGAAACAGTGAAC
+
CCCCCFFFFFFFGGGGGGGGGGHHHHHHHHHHHHHHHHHHHHHHHHHHHHHHHHGGHHHHHHHGGGGGGHHGGGGGHHGHHGHHHHHHHHHHHHHHHGFHHGHHHHHHHHHHHHHGHGHHHHHHHHHHHHHHHHHHGHHHHHHHFAHHHHHGHHGHHFFHHGHHHHHHHHHHHBGHHHFHGHHEHEHHHHH1FDCBGHHFGHDGHBDHFHGCGBGHGHHHFHHEHHHHHHGGGGGFFGFFFBBFF/CB0C0
@M03495:530:000000000-LYBTV:1:1101:23456:24310 1:N:0:AACACCTG+CCCATGCG
GTCAGCATGTGAGCTTTGGTCCAGCCTGAGTCCCTGGTTTATCAACGGCAAATATAGATCGGAAGAGCACACGTCTGAACTCCAGTCACAACACCTGATCTCGTATGCCGTCTTCTGCTTGAAAAAAAAAAAAACATCCACCATCCATATGACCGCTTCAACCTTCAATGATCAACCTGCTGGTCTGCAGAAACCTCAGCGACACGCTAGATGTCTCTGCCCTATGCGTACTATCTGTCAGCACACAACTA
+
CBCCCFFFFFFFGGGGGGGGGGHGHGHHHHHHHHHHHHHHHHHHHHGGGGGHHHHGHHHHEFGGGHHHHHGHGCHHGHHHHHHHFFGFHHHGHGGFFHB4GGHEGHFFHGAEHGHGFFHHHGHHFHGBFG///><<11<110.11000000000--<..000;/00<0:00:000/./;.:;0/00/0000/0/.//000.---;.9...0000;0000:0.0/0009:.-.000000:0000./....00
@M03495:530:000000000-LYBTV:1:1101:16646:24342 1:N:0:AACACCTG+CCCATGCG
GTCAGCATGTGAGCTTTGGAGTGAAATCTCTTGTCTTAAGGAATAAAGGAAAAAGATTCCGTCGGAGGCTCGGTGCTCTACAGGTTCAACCTTTGTACTCTATTATTGCCTCACATTCCATCTCTTGTGAAAATATATTTGATTGGCTTTTCTGCAGGTTGTTTGCCAGGACTTTCCAAGACCTCCACTAGAAAACACAATAAACTTTTTGGAAGCTGGACAACTATCTTCATTTTTCAGAAACAGTGAAC
+
ABABBFFFFFFFGGGGGFGGGGHHHFFHHHHHHHHHHHHHGFHGHHFFHHHHHHGGHHHHHHHGGGCGGAHCCEGGHHHHHHGHHHFHGFFGFHHGHHHHHHHHHGHHHHHHHHHHHHFFGHHFHHHHHGHHFFGFHHHHHHGFHG2GFHFHHHBHHCGGG?/FGF<GH<FHHHGGHGF<GHBGHEFCFHHD1F<CCCC<DDBDG0DHFHG-GBGEHH/:;G.CCCGHHHGGGFGGGFFB0=FFF/CB900
@M03495:530:000000000-LYBTV:1:1101:26276:24346 1:N:0:AACACCTG+CCCATGCG
GTCAGCATGTGAGCTTTGGAGTGAAATCTCTTGTCTTAAGGAATAAAGGAAAAAGATTCCGTCGGAGGCTCGGTGCTCTACAGGTTCAACCTTTGTACTCTATTATTGCCTCACATTCCATCTCTTGTGAAAATATATTTGATTGGCTTTTCTGCAGGTTGTTTGCCAGGACTTTCCAAGACCTCCACTAGAAAACACAATAAACTTTTTGGAAGCTGGACAACTATCTTCATTTTTCAGAAACAGTGAAC
+
CCCCCFFFFFFFGGGGGGGGFGHHHHHGHHHHHFHHHHHHHHHHHHHHHHHGHEEGHHGHHHHGGGGEFEHG?EEGHHHHGGHGHHHGGHHGGHFGGFHHHFHHHHHHHHHHHHGHFHHHHHHHHHHHFHHHBFGHBHHHHHHHGEGBGHGHEHGGBGCHFDCHGHHGHFGGHBHBGHGEA<FGHEHGHHHFFGFGHGHFHFEDGFHGHHGC/;CEHHFEHECHHHHHHHGGGFFGFGFFFBFBFGGGGF0
@M03495:530:000000000-LYBTV:1:1101:21198:24361 1:N:0:AACACCTG+CCCATGCG
GTCAGCATGTGAGCTTTGGAATTAGTAAATTCGTTGACGACAGAAGGAGCAAGATAACGACCACAGGGAGGGTGGTTTATCAACGGCAAAATATAGATCGGAAGAGCACACGTCTGAACTCCAGTCACAACACCTGATCTCGTATGCCGTCTTCTGCTTGAAAAAAAAAAAAAAATGAATAAAGGATAAACAAGCTATTATGTTGACGAAGGTGAACTAGGCACGTCGTGAAGTGATGAGAATGGGAGAGA
+
BBBBBFFFFFFFGGGGGGGGBBGHHHHHHHHHGHHHHHGGGGGHHHHGHHHHHHHHHHGFFGEEHHHGGGGGEFGGGHHEGHFHGGGG>GHGFGHGHHHFD/FEHHHHHHHGHHCFHHHHHGHGHHHHHHGEFGHHHG1FGGCDBFFGCCDGEHGHHGHHGHGHHGC@CC----;90;099////9/9////...////////////9.-../////;9////..9.--./.9:9///////://......
@M03495:530:000000000-LYBTV:1:1101:25803:24365 1:N:0:AACACCTG+CCCATGCG
GTCAGCATGTGAGCTTTGGAGTGAAATCTCTTGTCTTAAGGAATAAAGGAAAAAGATTCCGTCGGAGGCTCGGTGCTCTACAGGTTCAACCTTTGTACTCTATTATTGCCTCACATTCCATCTCTTGTGAAAATATATTTGATTGGCTTTTCTGCAGGTTGTTTGCCAGGACTTTCCAAGACCTCCACTAGAAAACACAATAAACTTTTTGGAAGCTGGACAACTATCTTCATTTTTCAGAAACAGTGAAC
+
CCCCCFFFFFFFGGGGGGGGGGHGBGHHHHHHHHHHHHHHHHHHHHHHHHHHHHGGHIIIHHHGGGGGGHHGGGGGHHHHGHHHHHHHHHHHHHHHHHHHHHHHHHHHHHHHHHHGHHHGHHHHHHHHHGEH3?GHHHHHHGHHHGHHHGHHHHGHHFHHHEHGFHHHHGHHHHHHHHFHHHHHHHHHHHFHHHGHHHGGHHFGHGGHHHGGGGBEGHGHHF:CGGHHHHFGGGGGGGGFGGBBFGGGBF0
@M03495:530:000000000-LYBTV:1:1101:5969:24372 1:N:0:AACACCTG+CCCATGCG
GTCAGCATGTGAGCTTTGGAATTAGTAAATTCGTTGACGACAGAAGGAGCAAGATAACGACCACAGGGAGGGTGGTTTATCAACGGCAAAATATAGATCGGAAGAGCACACGTCTGAACTCCAGTCACAACACCTGATCTCGTATGCCGTCTTCTGCTTGAAAAAAAAACACAAAAAAAAATGATCGCATATAACTACAACAAGTCTACAACTAGAGAGTAGATGTTGATGCAAGTGAGCACTCATTGATA
+
BABBBFFFFFFFGGGGGGGGGGHHHHHHHHHHGHHHHHGGGGGHHHHHHHHHHHHHHHGFGGGHFHHGGGGGEFGEGHGHHHHHFGGGGHGHHHHHHHHHGGGGHHHHHHHGHHHGHHHHHHHHHHHHHHGHGGHF0??FGFFDEGFFDGCFAFHHHHHHHHHHHGCC-.:.;:...---:.0000.9..;;////:////...;/////////9///./////;////////////9///./////://9
@M03495:530:000000000-LYBTV:1:1101:16313:24373 1:N:0:AACACCTG+CCCATGCG
GTCAGCATGTGAGCTTTGGAATTAGTAAATTCGTTGACGACAGAAGGAGCAAGATAACGACCACAGGGAGGGTGGTTTATCAACGGCAAAATATAGATCGGAAGAGCACACGTCTGAACTCCAGTCACAACACCTGATCTCGTATGCCGTCTTCTGCTTGAAAAAAAAAAAACACGAACAACACTCAACTCACCTGTTTGATGACATATGCTCTCTACTCCTAACTGCCATCAACTAAGCATAATTTTAAA
+
CCCCCFFFFFFFGGGGGGGGGGHHHHHHHHHHGHHHHHGGGGGHHHHHHHHHHHHHHHGGGGGHHFHGGGGFEFGGGHGHHHGHGGGGGHHHHHHGHHHHGGGGHHGHHHHGHHHGHHHHHHHHGHHHHHGGGGHHHH1GHHGGHGHFGGGHFF<DBHHG.GHHHGGCGC-;....9.-;/.9.0;/0/0:00.99000/090;0000;0;090090090:000/0009000;0/0:00/;;0000009;0
@M03495:530:000000000-LYBTV:1:1101:19432:24398 1:N:0:AACACCTG+CCCATGCG
GTCAGCATGTGAGCTTTGGAGTGAAATCTCTTGTCTTAAGGAATAAAGGAAAAAGATTCCGTCGGAGGCTCGGTGCTCTACAGGTTCAACCTTTGTACTCTATTATTGCCTCACATTCCATCTCTTGTGAAAATATATTTGATTGGCTTTTCTGCAGGTTGTTTGCCAGGACTTTCCAAGACCTCCACTAGAAAACACAATAAACTTTTTGGAAGCTGGACAACTATCTTCATTTTTCAGAAACAGTGAAC
+
CBBCCFFFFFFFGGGGGGGGGGHHHHHHHHHHGFHHHHHHHHHHHHHHHHHHHHGGHHIIHIHGGGGGGHHGGGGGHHHHHHHHHHHHHHHHHHHHGHHHHHHHHHHHHHHHHHHHGHHHHHHHHHHHHHFHHHHGHHHGHGHHHHHHHHHHHHHHGHHHHEEHGHHHHHGHHGHHHHFHHHHHHHGEGHHDFGGHHHEGFDDGHHHHHHGGEFFGHHG..GHFHHHHHHGGGGFGGGGE0CBFFB<CFB0
@M03495:530:000000000-LYBTV:1:1101:11284:24404 1:N:0:AACACCTG+CCCATGCG
GTCAGCATGTGAGCTTTGGTCCAGCCTGAGTCCCTGGTTTATCAACGGCAAAATATAGATCGGAAGAGCACACGTCTGAACTCCAGTCACAACACCTGATCTCGTATGCCGTCTTCTGCTTGAAAAAAAAAAAAAAAAAACACACAAAAAAATCACATTCATACAACAAGAAGAAAAAGTATTACAACATATGAGTCATTAAAGTACTAAATAATATAGTTCGAAGAGTAGCACTGCAGCGAGTGATGATC
+
CCDDDFFFFFFFGGGGGGGGGGHHHGHHHHGHHHHHHHHHHHHHHHGGGGGHHHHHHHHGHHGGGGHHHHHHHGHHHGHHHHHHHHHHHHHHGHGGHHFFFGGHGGHHHHGGGHGHHHHHHHGHHHHFGGFDC>A-<---.:<.<<.<..<-.:00:00000000<0..////0//<..0<0000<0:./:00<<000000000000<00000000000000......<00:00</0000---<.000000
@M03495:530:000000000-LYBTV:1:1101:20847:24411 1:N:0:AACACCTG+CCCATGCG
GTCAGCATGTGAGCTTTGGAGACTGGTTTATCAACGGCAAAATATAGATCGGAAGAGCACACGTCTGAACTCCAGTCACAACACCTGATCTCGTATGCCGTCTTCTGCTTGAAAAAAAAAAAAAGAAAAAGCGATGAACAAGACAATAGTAGCACGTCTAAATGTAACAGTATAAAATCGTATTAGACGAATTAATCTCGAGTGTGTCTCACTGATAAAGTCACACTCTAGACACAATCTTACTAGAATCA
+
CCCDDFFFFFFFGGGGGGGGGGGHHHHHHHHHHHHGGGGGHHHHHHHHHHHGGGGHHHHHHHGHHHGHHHHHHHHHHHHHHGHGGHHHH4GHHGGHHHHGFGHGHHHHHHHHHHHHGGGGGC////0100.0....111>00</</00000<000-<./.0<000000000<000000<.<./0:000.--..00:000.0.0.00.0<00000000000000000//0<0000//<<0000000000000
@M03495:530:000000000-LYBTV:1:1101:13410:24412 1:N:0:AACACCTG+CCCATGCG
GTCAGCATGTGAGCTTTGGTCCAGCCTGAGTCCCTGGTTTATCAACGGCAAAATATAGATCGGAAGAGCACACGTCTGAACTCCAGTCACAACACCTGATCTCGTATGCCGTCTTCTGCTTGAAAAAAAAAAAAAAAACAACTAAAAAAACAAAATACAAAACTAAAGATCACATATCAGACACATCGCCAATTTCCAAAACCAGATATCATGTACATTCACAGTCAGACGCGACGTTCAATGCAACCGAC
+
CBCCCFFFFFFFGGGGGGGGGGHHGGHGHHHHHHHGGFGGHHHHHHGGGGGHHHHHHHHHGHGGGGHGHHHHHFFGHGHHHHHHHHHHHHHFGHGGHGFF4FFHFEHGFHG?EHGHHHHHHHGHHFADGG/</>->--....0<0000;-.....00;000.;C0000;000/0000000009//09....-90000000...:.9000:0900090:0000:0:00000----9--./0;00;000.-;-
@M03495:530:000000000-LYBTV:1:1101:9788:24415 1:N:0:AACACCTG+CCCATGCG
GTCAGCATGTGAGCTTTGGAATTAGTAAATTCGTTGACGACAGAAGGAGCAAGATAACGACCACAGGGAGGGTGGTTTATCAACGGCAAAATATAGATCGGAAGAGCACACGTCTGAACTCCAGTCACAACACCTGATCTCGTATGCCGTCTTCTGCTTGAAAAAAAAAAAACAACGAAGCAGCACTGGAGAAACTATAAACGCAAGTCATCTGAAGTGGCAGCAGAACTATAAGAGAACGTGATGTAGCA
+
CCCDDFFFFFFFGGGGGGGGGGHHHHHHHHHHGHHHHHGGGGGHHHHHHHHHHHHHHHGGGGGHHHHGGGGGEFGGGHHHHHHHGGGGGHHHHHHHHHHHGGGGHHHHHHHGHHHGFHHHHHHHHHHHHHGHGGGHHG1GGHFGHHGHGGGHGGHHHHHHEHDHHGGGGF--..:.-...-0//.:0///.0.0:000::00.--9-00:00:0:00000./...:///00000000/0:..../:00000
@M03495:530:000000000-LYBTV:1:1101:13158:24428 1:N:0:AACACCTG+CCCATGCG
GTCAGCATGTGAGCTTTGGAGGGTGGTTTATCAACGGCAAAATATAGATCGGAAGAGGACACGTCTGAACTCCAGTCACAACACCTGATCTCGTATGCCGTCTTCTGCTTGAAAAAAAAAAAAAACAAAACACTACAAATACACCACACAACAGTCACGAAAACACTGAATGTTGATTCTTTCTGACTACGTAATACAGTCTATAACAATTATGTATCAATCACGCATAAAGTCGTATACGCACACATTAT
+
CCCCCFFFFFFFGGGGGGGGGGGFEGEFHHHHHHHGGGGGHHHHHHHHHHHGGGGHHHHHHHGHHHGHHHHHHHHHHHHHHGHGGHHHH4GGHFGHHHHGGGHGHHHHHHHHHHHGGGGGG<><<..<00<G.0</00000000/<......./;00;....-/.900:00000000000;00000009/..;..09009000000000000000000090900..-..90090.../:0.;.-;9.;000
@M03495:530:000000000-LYBTV:1:1101:6634:24479 1:N:0:AACACCTG+CCCATGCG
GTCAGCATGTGAGCTTTGGAATTAGTAAATTCGTTGACGACAGAAGGAGCAAGATAACGACCACAGGGAGGGTGGTTTATCAACGGCAAAATATAGATCGGAAGAGCACACGTCTGAACTCCAGTCACAACACCTGATCTCGTATGCCGTCTTCTGCTTGAAAAAAAAACAAAACCATAGCCAGATATCACGACTCGCTGAATGCTTAATCTCAAATGAAGACTTTCCAATAACTTGGTCACAAGCAGACA
+
BBCCCFFFFFFFGGGGGGGGGGHHHGHHHHHHGHHHHHGGGGGHHHHHHHHHHHHHHHGGCGGHHHHGGGGGEGGGGHHHHHHHGGGGGHHHHHHHHHHHGGGGHHHHHGHGEHHGHHHHHHHEDGHHHHGHGGFFGG1FFFFGHHHHGGGHGFHHHHHHHHHHGGGCC..;.:...000000..000000..-:9.-...0:00000;00;;00:0:;000/000000000000000000000.;///./
@M03495:530:000000000-LYBTV:1:1101:25109:24508 1:N:0:AACACCTG+CCCATGCG
GTCAGCATGTGAGCTTTGGAGTGAAATCTCTTGTCTTAAGGAATAAAGGAAAAAGATTCCGTCGGAGGCTCGGTGCTCTACAGGTTCAACCTTTGTACTCTATTATTGCCTCACATTCCATCTCTTGTGAAAATATATTTGATTGGCTTTTCTGCAGGTTGTTTGCCAGGACTTTCCAAGACCTCCACTAGAAAACACAATAAACTTTTTGGAAGCTGGACAACTATCTTCATTTTTCAGAAACAGTGAAC
+
CCCBBFFFFFFFGGGGGGGGGGHHHHHHHHHHHHHHHGHHHHHHHHHHHHHHHHGGHIHHHHHGGGGGGHHGGGGGHGHHHHHHHHHHFHHGHHHHHHHHHHHHHHHHGHHHHHHFHHHHHHHHHHHHHHGHHG3GHHHHHHFHFHHHHHFHHGGFHFGGHGHHHHHGGHEHHHHHHHFHFFHGHHHFHHH1F<GHHHEGGBDGHGHHHGGGFGGEHHBCGHHGGHHGHEFGGBBFFFFGFFGGGGGG0B0
@M03495:530:000000000-LYBTV:1:1101:20120:24508 1:N:0:AACACCTG+CCCATGCG
GTCAGCATGTGAGCTTTGGAATTAGTAAATTCGTTGACGACAGAAGGAGCAAGATAACGACCACAGGGAGGGTGGTTTATCAACGGCAAAATATAGATCGGAAGAGCACACGTCTGAACTCCAGTCACAACACCTGATCTCGTATGCCGTCTTCTGCTTGAAAAAAAAAAAAAAATACAAATACAAAAGTAATGATGTAGCTGAGGTAACTAGTAGAAGTATACAAAGATGGAAGCTGAGACGATCTATGT
+
ABCCCFFFFFFFGGGGGGGGGGHHHHHHHHHHGHHHHHGGGGGHHHHHHHHHHHHHHHGFGFGHGHHGGGGGFGGFGHHHHHHHGGGGGHHHHHHHFFHHGGEFFHHGHHHGHHHGHHGHHHGHHHHHHHGHGGHHHB1FGHFDHHHHGEGFGHHHHHHHACHHHGGGGGG::;-.:0990090000./0090000900;000:../0000000000:0000000:0//900/0;.000.00.-..9:000
@M03495:530:000000000-LYBTV:1:1101:14703:24511 1:N:0:AACACCTG+CCCATGCG
GTCAGCATGTGAGCTTTGGAGTGAAATCTCTTGTCTTAAGGAATAAAGGAAAAAGATTCCGTCGGAGGCTCGGTGCTCTACAGGTTCAACCTTTGTACTCTATTATTGCCTCACATTCCATCTCTTGTGAAAATATATTTGATTGGCTTTTCTGCAGGTTGTTTGCCAGGACTTTCCAAGACCTCCACTAGAAAACACAATAAACTTTTTGGAAGCTGGACAACTATCTTCATTTTTCAGAAACAGTGAAA
+
BABCCFFFFFFFGGGGGGGGGGHHHHHHHHHHHHHHHHHHHHHHHHHHHHHHHHGGGIIIHHHGGGGGGHHGGEFGHHHHHHHHHHHGHHHHHHHFHHHHHHHHEHHHHHHHHGHGHHHGHHHHHHHHHHHHHHHHHHHHHHGHFFHHHHHHHHHGGHHHHDHHHGHHGGHHHGHHHF?GHFHHHHHHGFG1FG0GHHFEGF0DGHHHHHGGEGHEGHFHFHGHHFHHHGGFGEGFGGGGFGFGGF9CFG0
@M03495:530:000000000-LYBTV:1:1101:12730:24513 1:N:0:AACACCTG+CCCATGCG
GTCAGCATGTGAGCTTTGGAGTGAAATCTCTTGTCTTAAGGAATAAAGGAAAAAGATTCCGTCGGAGGCTCGGTGCTCTACAGGTTCAACCTTTGTACTCTATTATTGCCTCACATTCCATCTCTTGTGAAAATATATTTGATTGGCTTTTCTGCAGGTTGTTTGCCAGGACTTTCCAAGACCTCCACTAGAAAACACAATAAACTTTTTGGAAGCTGGACAACTATCTTCATTTTTCAGAAACAGTGAAA
+
CCCCDFFFFFFFGGGGGGGGGGHHHHHHHHHHHHHHHHHHHHHHHHHHHHHHHHGGHHIIGHHGGGGGGHHGGGGGHHHHHHHHHHHHHHHHHHHHHHHHHHHHHHHHHHHHHHHHHHHFHHHHHHHHHHHHHHHHHHHHHHHHGFGHHHHHHHGHHFHHHEHHHGHHHHHHHHHGHGHGEHFGHHHHHHHBDGBFEEEEGDFGBGHHHHGGBBCCGH/.CGHCGFHBBC0FGGFGFFFGFF:///;0BF0
@M03495:530:000000000-LYBTV:1:1101:19052:24513 1:N:0:AACACCTG+CCCATGCG
GTCAGCATGTGAGCTTTGGTCCACCTGATCCTGGTTTATCAACGGAAAATATAGATCGTAAGAGCACACGTCTGAACTCCAGTCACAACACCTGATCTCGTATGCCGTCTTCTGCTTGAAAAAAAAAATGCTACGAGGAAAAGGAATGCTATGAAAGTCTACGTAAAGAATGCTCAATAGTCCAGCACATCCGACTGTGCAACATCTCGTATAATTCGACACTCTCGGGACGTGTCAGAAGTGTGTCGGGG
+
1>>AACFFFFFB11FGGGFFG1AGGHHCH1FGFHFFFFGFEG0EE?FEFEHEHHFFGE0C0BBGHHFCG?GHHGFEGFGCGHGFHHFFFEEECF0@1BFC?EH>G@E>/>F>FGBG1101B1BE?C//011221<B/>/0<00/00??1<1>D11><>1111.<1.<0=.000000<00000<<///./00/..--.0;0000.90;0.../:090090..-0/09.-9----9/-/:///////;/----
@M03495:530:000000000-LYBTV:1:1101:5736:24562 1:N:0:AACACCTG+CCCATGCG
GTCAGCATGTGAGCTTTGGTCCGCCTGAGTCCCTGGTTTATCAACGGCAAAATATAGATCGGAAGAGCACACGTCTGAACTCCAGTCACAACACCTGATCTCGTATGCCGTCTTCTGCTTGAAAAAAAAAATGGTTAATAACCGATTGCCAACATCATCCAACATACAACCCATTAATGAATACTTTGTATTTATTACACCCCGACCATACACTTGGACACATTATCTTACCCCATCAATATATTCATTCT
+
BBABBFBFFFFDGGGGGFGAFGCEEEHHH5EGHFFABGHHGHHCHEECEEHHHHHHFGFFHGGGEGHHHHGHGBFFCGHHHHHHHFHFHHHGHGGHFFD4B@F?>GFBGG/E0FFFFEHEC03B?0B//</0111?1<11111/--<.11><<</<0<=<00/.<0000/.:;/;0;0000;00:0000000;00;090;/.----9-00/000////:/../////9/////..9///////////9;//
@M03495:530:000000000-LYBTV:1:1101:15897:24608 1:N:0:AACACCTG+CCCATGCG
GTCAGCATGTGAGCTTTGGTCCAGCCTGAGTCCCTGGTTTATCAACGGCAAAATATAGATCGGAAGAGCACACGTCTGAACTCCAGTCACAACACCTGATCTCGTATGCCGTCTTCTGCTTGAAAAAAAAAAACGTCATTGAGTACGAAGAAAATGGAGGGAATTCGTGACATGCAGGTGAAAGTGTTGGTTATCGGGAGGAGACACAGAGGCGACACTGGCGTATGTGGCGCTAACAGACACTCATGCCC
+
CCCCCFFFFFFFGGGGGGGGGGGHHGHHHHHHHHHHHHHHHHHHHHGGGGGHHHHHHHHHHHGFGGHHHHHHHGGHHGHHHHHHGGGHHHHHGHGGHHHE4FHHFFHHFHGGGHGGGHHHGGFH3FGGGC/><//?//011>1111<<..>0//<0<0/.-..::0.:./.000000../0000;0;0....000.--:@-....///.//9.-----//:.-.-.//;/.-.--9//:9.///////99/
@M03495:530:000000000-LYBTV:1:1101:10955:24622 1:N:0:AACACCTG+CCCATGCG
GTCAGCATGTGAGCTTTGGTCCAGCCTGAGTCCTGGTTTATCAACGGCAAAATATAGATCGGAAGAGCACACGTCTGAACTCCAGTCACAACACCTGATCTCGTATGCCGTCTTCTGCTTGAAAAAAAAAAAATAAAGACGCAACAACACCAGAATCAGTATCGAGCAATGATTTAATAATAACGTATCGTCAACTATACCTTGAGCTCGCACGACTAACCGCTTTCACTACAGATTGATATTCAGCTTCC
+
BBBBBFFFFFFFGGGGGGGGGGHHHGHHHHHHHHHGHHHHHHGHHGGGGGHHHHHHHHHHHGGGGHHHHHHHGHHHGHHGHHHHHHHHHHHGHGGHHHG4GHHGCHHHHGEGHGHHHGHHHHHHGHFG@/BC@01<111<.---<<.<....../0=0<;000;C..-:00;0;0000090;00.;:0../:9D;0/000009;000;0.----.-.-//9---../:/;/://;///:////;////;:9
@M03495:530:000000000-LYBTV:1:1101:12000:24626 1:N:0:AACACCTG+CCCATGCG
GTCAGATGTGAGCTTTGGTCCAGCCTGAGTCCTGGTTTATCAACGGCAAAATATAGATCGGAAGAGCACACGTCTGAACTCCAGTCACAACACCTGATCTCGTATGCCGTCTTCTGCTTGAAAAAAAAAAAAATCAAAAATCATCAACTGATCCGTTGTCCTCCATTATAATATTGATGTCTTCTTGAGATTGATATTATAGCATGCTCGATTCTGTTCTTTCGATGTTAGTCTTATAAGATGTTCTATAT
+
CBCCCFFFFFFFGGGGGGGGGGHHGHHHHHHHHHHGHHHHHHHHGGGGGHHHHHHHHHHHGGGGHHHHHHHGHHHGHHHHHHHGHHHHHHGHGGHHHGBGHHGGHHHHGFGHGHHHHHHHHHHHHGGG?@D//01<11>>0111111>1/0000..0..00<0/:00000000;000;00:00000000.000;000000000000000.-/90900;;0009..;0.00;00000000000;00000000
@M03495:530:000000000-LYBTV:1:1101:23685:24669 1:N:0:AACACCTG+CCCATGCG
GTCAGCATGTGAGCTTTGGAATTAGTAAATTCGTTGACGACAGAAGGAGCAAGATAACGACCACAGGGAGGGTGGTTTATCAACGGCAAAATATAGATCGGAAGAGCACACGTCTGAACTCCAGTCACAACACCTGATATCGTATGCCGTCTTCTGCTTGAAAAAAAAAAAAAAAGATGTCACACAAGGTATCTGACCAGTATGGTGTAGGATACTACTGCACGAAATAACCAGTGATTGAGAACACCAAT
+
AABABFFFFFFFGGGGGGGGGGHHHGHHHHHHGHHHHHGFGGGGHHHHHHHHHHHHHHGFEGGFGHHGGGGGEFEECFFHHHFGGGGCCFFHHHHHHHHHGGGGHHFHHHHGHHHGHHHHHHHFHHHHHHGGFGGHH11?FFFGHHEHGAFFGGHGHHHHG<DD<CCGD@-;---..;0;:9///....//////;;//.9//9///.//////;;///9://..:..///:/.//;/////.////.../
@M03495:530:000000000-LYBTV:1:1101:5680:24673 1:N:0:AACACCTG+CCCATGCG
GTCAGCATGTGAGCTTTGGTCCAGCCTGAGTCCTGGTTTATCAACGGCAAAATATAGATCGGAAGAGCACACGTCTGAACTCCAGTCACAACACCTGATCTCGTATGCCGTCTTCTGCTTGAAAAAAAAAAAAAACACACACCAGATATACACAATACAAATATCATGCCCATAGTTAGAATCATCAAGCATTATACACCGCTATCTAAGTACCAGCAGTGTAATATGACACCGTACACATAGCCATGTCC
+
CBCCCFFFFFFFGGGGGGGGGGHHHGHHHHFGHHHHHHHHHHHHHGGGGGHHHHHHHHHHHGGGGHGHGHHHGHHHEFGHHHHHHHHHHHHGHGGHHH34FFHGGHHGHGGGHGHHHHHHFCEH?FCGG/@><--..0<.......<0==0000.00000:00000000:/0//0000000000000000/00000000/----./00000900:;./.0000000000000:-:.;A090:00:99000;
@M03495:530:000000000-LYBTV:1:1101:6369:24678 1:N:0:AACACCTG+CCCATGCG
GTCAGCATGTGAGCTTTGGAGTGAAATCTCTTGTCTTAAGGAATAAAGGAAAAAGATTCCGTCGGAGGTTCGGTGCTCTACAGGTTCAACCTTTGTACTCTATTATTGCCTCACATTCCATCTCTTGTGAAAATATATTTGATTGGCTTTTCTGCAGGTTGTTTGCCAGGACTTTCCAAGACCTCCACTAGAAAACACAATAAACTTTTTGGAAGCTGGACAACTATCTTCATTTTTCAGAAACAGTGAAC
+
BABCCFFFFFFFGGGGGGGGGGHHHHHHHHHHHGHHHHFHHHHHHHHHHHHHHHGGHHHIHHHGGGGGGHHGGGGGHHHHHHHHHHHHHHHHHHHHHHHHHHHHGHHHHHHHHHHHHHHHHHHHHHHHHHGHHHHHHGHHHGHHHGGHHHHHGHGHGFGGHGHHHHHHGGHHHHHHHHGHHHHFHHHHHHHFFHGHHHHGGGGHHHHHHHGGHFFHGHECHFGEHHFHHHHFHHFFFFGGFFGFFBCFGG0
@M03495:530:000000000-LYBTV:1:1101:23336:24678 1:N:0:AACACCTG+CCCATGCG
GTCAGCATGTGAGCTTTGGAGTGAAATCTCTTGTCTTAAGGAATAAAGGAAAAAGATTCCGTCGGAGGCTCGGTGCTCTACAGGTTCAACCTTTGTACTCTATTATTGCCTCACATTCCATCTCTTGTGAAAATATATTTGATTGGCTTTTCTGCAGGTTGTTTGCCAGGACTTTCCAAGACCTCCACTAGAAAACACAATAAACTTTTTGGAAGCTGGACAACTATCTTCATTTTTCAGAAACAGTGAAC
+
DCDCCFFFFFFFGGGGGGGGGGHHHHHHHHHHHGHHHHHHHHHHHHHHHHHGHHGGHIHHHHHGGGGGGHHGGEFGHHHHHHHHHHHHHHHHHHHHHHHHHHHHHHGHHHHHHHHHHHHHHHHHHHHHHHFHHHHHHHHHHHHHHHHHHHHHHHHHHHGGGEHHHHHHGHHGHHHHHHHBGGGHHHFHHFGGGHHHHHGGHHHHHHGHHHGCFFHHHHHHHHHHHHHHFFEFFGGGGGGGGGGGGGFGFB0
@M03495:530:000000000-LYBTV:1:1101:18288:24680 1:N:0:AACACCTG+CCCATGCG
GTCAGCATGTGAGCTTTGGAATTAGTAAATTCGTTGACGACAGAAGGAGCAAGATAACGACCACAGGGAGGGTGGTTTATCAACGGCAAAATATAGATCGGAAGAGCACACGTCTGAACTCCAGTCACAACACCTGATCTCGTATGCCGTCTTCTGCTTGAAAAAAAAAAAAAGCGAATCACAATAAAATTATGTAACTGTCTATTTTATACAAATATAAGTGTGATATGTTAGTAATATCCGTCCAATAC
+
BCCCCFFFFFFFGGGGGGGGGGHHHHHHHHHHGHHHHHGGGGGHHHHHHHHHHHHHHHGGGGGHHHHGGGGGEGGGGHHHHHHHGGGGGHHHHHHHHHHHGGGGHHHHHHHGHHHGHHHHHHHHHGHHHHGHGGHHHH1FGHFGHHGHGGGHGHHHHHHHHGHHGGGG@-<<-....--.0000:000000000000<0<00000000<:0000<::0<0000000:0000000000<0000.9...0000
@M03495:530:000000000-LYBTV:1:1101:19022:24687 1:N:0:AACACCTG+CCCATGCG
GTCAGCATGTGAGCTTTGGAGTGAAATCTCTTGTCTTAAGGAATAAAGGAAAAAGATTCCGTCGGAGGCTCGGTGCTCTACAGGTTCAACCTTTGTACTCTATTATTGCCTCACATTCCATCTCTTGTGAAAATATATTTGATTGGCTTTTCTGCAGGTTGTTTGCCAGGACTTTCCAAGACCTCCACTAGAAAACACAATAAACTTTTTGGAAGCTGGACAACTATCTTCATTTTTCAGAAACAGTGAAC
+
BBBBBFFFFDFBFFGGGFGGFFGHFGFHHHHHDFGHHGFHHHGGFHHHGHHHHGGFFHGBGHHGGGGGGEHCGGGGHHHHGHHHHHHGHHFGHBHFGHHHHHHHFHGFHHHHFHGHHFFHHHHHHGHHHGGHHHFHHFHGHHHHFHFGGCFGFHEHHGHHFFHHFHHHHHEHFBGHHHHHHHHEHHFGFGFFGFFGHHHGGDBGFHBGHFGGFHFCGFHHHGHH/GFHGFGBFCBFGGFE0BFFFG0CF00
@M03495:530:000000000-LYBTV:1:1101:10475:24714 1:N:0:AACACCTG+CCCATGCG
GTCAGCATGTGAGCTTTGGAGTGAAATCTCTTGTCTTAAGGAATAAAGGAAAAAGATTCCGTCGGAGGCTCGGTGCTCTACAGGTTCAACCTTTGTACTCTATTATTGCCTCACATTCCATCTCTTGTGAAAATATATTTGATTGGCTTTTCTGCAGGTTGTTTGCCAGGACTTTCCAAGACCTCCACTAGAAAACACAATAAACTTTTTGGAAGCTGGACAACTATCTTCATTTTTCAGAAACAGTGAAC
+
CCCCCFFFFFFFGGGGGGGGGGHHHHHHHHHHHHHHHHHHHHHHHHGHHHHHHHGGHIHHHHHGGGGFGHHGGGGGHHHHHHHHHHHHHHHHHHHHHHHHHHHHHHHHHHHHHHHHHHHGHHHGHHHHHHHHHGHGHHGHHFHHHHHHHHHHHHEGHHHHHEHHHHHHHGHHHHHHHGHHGHHGHHGHHHHEHHCGHHGEHGFGHGGHHHGGBGGEHHGHHFHEHHHHHHFFGGGGGFGGGFGGGE;BFG0
@M03495:530:000000000-LYBTV:1:1101:17870:24717 1:N:0:AACACCTG+CCCATGCG
GTCAGCATGTGAGCTTTGGAGTGAAATCTCTTGTCTTAAGGAATAAAGGAAAAAGATTCCGTCGGAGGCTCGGTGCTCTACAGGTTCAACCTTTGTACTCTATTATTGCCTCACATTCCATCTCTTGTGAAAATATATTTGATTGGCTTTTCTGCAGGTTGTTTGCCAGGACTTTCCAAGACCTCCACTAGAAAACACAATAAACTTTTTGGAAGCTGGACAACTATCTTCATTTTTCAGAAACAGTGAAC
+
CCCCDFFFFFFFGGGGGGGGGGHHHHHHHHHHHHHHHHHHHHHHHHHHHHHHHHGGHIHHHHHGGGGGGHHGGGGGHHHHHHHHHHHHHHHGHHHHHHHHHHHHHHHHHHHHHHHHHHHHGHHHHHHHHGHHHHHGHHHHHGGHHHFHHHHHHHFHGFFHHGHHHHHHHEHGHHHHGGHHGFGHHGHHHHHHGHHFHHHEGGGFHHHHHHGGGHEEGHHFHGFHGFHHHGGGGGGGFGGGGGFFGEFGFG0
@M03495:530:000000000-LYBTV:1:1101:14711:24721 1:N:0:AACACCTG+CCCATGCG
GTCAGCATGTGAGCTTTGGAATAGTAAATTCGTTGACGACAGAAGGAGCAAGATAACGACCACAGGGAGGGTGGTTTATCAACGGCAAAATATAGATCGGAAGAGCACACGTCTGAACTCCAGTCACAACACCTGATCTCGTATGCCGTCTTCTGCTTGAAAAAAAAAAAAACTAAAAATAATACAGCATACAATACACTCATCATCTACACTCACTAACGATACTACTACATACTTAATATGATAGCACT
+
CBCCCFFFFFFFGGGGGGGGGGHHHHHHHHHGHHHHHGGGGGHHHHHHHHHHHHHHHGGGGGHHHHGGGGGBFFGGHHHHHHHGGGGGHHHHHHHHHHHGGGGHHGHHHHGHHHGHHHHHHHHHHHHHHGHGGHHGHDGHHFGHHHHGECFGHHHGHHHGHHHHGGGGG--9.00000:.00;90000;0000;0000:0//000000000;0//00000....-00000;0:0900000000:0000000
@M03495:530:000000000-LYBTV:1:1101:20123:24727 1:N:0:AACACCTG+CCCATGCG
GTCAGCATGTGAGCTTTGGTCCAGCCTGAGTCCTGGTTTATCAACGGCAAAATATAGATCGGAAGAGCACACGTCTGAACTCCAGTCACAACACCTGATCTCGTATGCCGTCTTCTGCTTGAAAAAAAAAAAATATTAAAATCATACCATCTAACGATTGATTTAACATACAACAAATCACAAGTCGTGCGTCTTTGATATTTGAGTACTTCGTTCGCTGTATTTCTAATATTAGATGTTATCTACTGGGT
+
BBBBBFFFFBDFGGGGGGGGGGHHHGCGHFHHHHHHHHHHGGHHHGGGGGHHHHHGHHHHHGGGGHHHHHHHGFGHGHHHHGHHHHHHHHHGEGGHFGGGGHFGFFHHHGEEHFHHFFDFGAFGHGGCGGBF/011?111111<>110<1111>1.<<<<=000<D=D<=00:/..:00:/00:0:.;.:-;9..000090;;B0.000000.9/..-..://;////;/99//99//9/9;B//////./
@M03495:530:000000000-LYBTV:1:1101:18169:24733 1:N:0:AACACCTG+CCCATGCG
GTCAGCATGTGAGCTTTGGAGTGAAATCTCTTGTCTTAAGGAATAAAGGAAAAAGATTCCGTCGGAGGCTCGGTGCTCTACAGGTTCAACCTTTGTACTCTATTATTGCCTCACATTCCATCTCTTGTGAAAATATATTTGATTGGCTTTTCTGCAGGTTGTTTGCCAGGACTTTCCAAGACCTCCACTAGAAAACACAATAAACTTTTTGGAAGCTGGACAACTATCTTCATTTTTCAGAAACAGTGAAC
+
CBCCCFFFFFFFGGGGGGGGGGHHHHHHHHHHHHHHHHHGHHHHHHHHHHHHHHGGHIHIHHHGGGGGGHHGGGGGHHHHHHHHHHHGHHHHHHHHHHHHHHHHHHHHHHGHGHHHHHHGHHHHHHHHHHHGHHHHHHHHHGHHHAGHHHHHHHGHHHHHHGHHHHHHHHHHHHHHHHHHGHHGHHHHHGGHDGHHHGHGHGGFHHHHHHGGGGBGHHFHHHHHHGHHGHFFGGGEGGGEGBFGFBCFBF0
@M03495:530:000000000-LYBTV:1:1101:25349:24755 1:N:0:AACACCTG+CCCATGCG
GTCAGCATGTGAGCTTTGGAGTGAAATCTCTTGTCTTAAGGAATAAAGGAAAAAGATTCCGTCGGAGGCTCGGTGCTCTACAGGTTCAACCTTTGTACTCTATTATTGCCTCACATTCCATCTCTTGTGAAAATATATTTGATTGGCTTTTCTGCAGGTTGTTTGCCAGGACTTTCCAAGACCTCCACTAGAAAACACAATAAACTTTTTGGAAGCTGGACAACTATCTTCATTTTTCAGAAACAGTGAAC
+
BABBBFFFFFBFGGGGGGGFBGFHHGFHHHHHGHGHHHHHH3GHHHHHGHHHHGGGHHHGGGHCFGEGGHHGGEGGFHHGHHEBGGHHFGHHGHHHHHGHHHHHHHGHHHHHHHHHHFBFGHGHHGHFHHHHHHHGHHGHHBDGBCFHHGHGHFGGGGHHHGHHHHBGBFEFFFDGDGGFACGFHHGHHHED1GGGFHA<GHGGHDFDGD@C/0CCGFF..CF.CGHHHGFGG0FF0C09F0FFBFCFB90
@M03495:530:000000000-LYBTV:1:1101:17293:24766 1:N:0:AACACCTG+CCCATGCG
GTCAGCATGTGAGCTTTGGAGTGAAATCTCTTGTCTTAAGGAATAAAGGAAAAAGATTCCGTCGGAGGCTCGGTGCTCTACAGGTTCAACCTTTGTACTCTATTATTGCCTCACATTCCATCTCTTGTGAAAATATATTTGATTGGCTTTTCTGCAGGTTGTTTGCCAGGACTTTCCAAGACCTCCACTAGAAAACACAATAAACTTTTTGGAAGCTGGACAACTATCTTCATTTTTCAGAAACAGTGAAC
+
CCCCCBFFFFFFGGGGGGGGGGHGHHHHHHHGFHHHHHHHHHHHHHGHHHHHHHGGHHHGHHHGGGGGGHHGGGEGHHHHHGHHHGHHGHHHHHHGGHHHHGHHHGHHHHHHHHHFHHHGHHGHHHHHHHHHHHHHGHHHHHHHHFHHHHHGHGFFHHHHH?GGGHHHHHHGHHHHHFGFGHHFFFGHHHHBGGHGHHHEHHDGDDGDDFCFH0GHGHBCGFGHHBCGHEGGGGGGGBFGFBFGGGGGBF0
@M03495:530:000000000-LYBTV:1:1101:16777:24773 1:N:0:AACACCTG+CCCATGCG
GTCAGCATGTGAGCTTTGGATGGTTCTGGTTTATCAACGGCAAAATATAGATCGGAAGAGCACACGTCTGAACTCCAGTCACAACACCTGATCTCGTATGCCGTCTTCTGCTTGAAAAAAAAAACATAATGAATATACTCTATATTACATTTCATGTGTCATATGGTCACTGCTGCTACACCCATGATAAGCACATCATCACGATATCGATCTACTCGTGGTAATGACATCTCACGAACTCTTGCTACATT
+
BBBBBFFFFDFFGGFGGGGGGGGHGHFGHFGHHHGHHFE?EGGHHHHHHGHHHHGGFGHCGHHHHFGGHGHHHHHGFHFHHHHHGHGGHFHEB4FGCFHHHFEEEHEHG44GGH0C3GFG/><///@222>2222@1?111111?11<<11111?111<1>1111=111111110000=0//.<//0000000//0000;0:....90..99.0000.;...0000099;00000:..-.//9////////
@M03495:530:000000000-LYBTV:1:1101:12716:24813 1:N:0:AACACCTG+CCCATGCG
GTCAGCATGTGAGCTTTGGAGTGAAATCTCTTGTCTTAAGGAATAAAGGAAAAAGATTCCGTCGGAGGCTCGGTGCTCTACAGGTTCAACCTTTGTACTCTATTATTGCCTCACATTCCATCTCTTGTGAAAATATATTTGATTGGCTTTTCTGCAGGTTGTTTGCCAGGACTTTCCAAGACCTCCACTAGAAAACACAATAAACTTTTTGGAAGCTGGACAACTATCTTCATTTTTCAGAAACAGTGAAC
+
BACCCFFFFFFFGGGGGGGGGGHHHGHHHHHHHHHHHHHHHHHHHHHHHHHHHHGGHHHIHHHGGGGGGHHGGGGFHHHHHHHHHHHHHHHHHHHGHHHHGHHHHHHHHHHHHHHHHHHHHHHHHHHHHHHEHHHHHHHHHHHHGFHHHGHHHHGHHHHHHFHGGHFFHHHHHHHHHHHHFHHHHHGHHHHGHHFHHHHEDGHDHHHGHGGCFGFHHHCGFHHGHHHHGHFGFFGGEFGGGBFGGF;BFF0
@M03495:530:000000000-LYBTV:1:1101:9930:24870 1:N:0:AACACCTG+CCCATGCG
GTCAGCATGTGAGCTTTGGAATTAGTAAATTCGTTGACGACAGAAGGAGCAAGATAACGACCACAGGGAGGGTGGTTTATCAACGGCAAAATATAGATCGGAAGAGCACACGTCTGAACTCCAGTCACAACACCTGATCTCGTATGCCGTCTTCTGCTTGAAAAAAAAAAAACATAATTAAAATATAACAATAGGTCAACGTGCTCTAGATAAGAGACTAGCACATGAACACATCATCCTTATACCGCTAA
+
AAABBFFFFFFFFGFGB4BCBGHHHFGFFHHHGGHHHHGFEECHHHEFHHHHHHHHHGGEG?FHHHHGGA@CEGGGGHHHHHGHGGGGGHHFHHHHHHGHDGGGHFFFEGHGHHHGFHHHHGFHHBHHHHGHGBGFG?DFHGFD0FG1C<C0<FHHHGHG.C=0<-<@----..;000;0000000;0000000000//9...../////:;B9//;9//////9////9/..://////9/////;---.
@M03495:530:000000000-LYBTV:1:1101:17721:24884 1:N:0:AACACCTG+CCCATGCG
GTCAGCATGTGAGCTTTGGAGTGAAATCTCTTGTCTTAAGGAATAAAGGAAAAAGATTCCGTCGGAGGCTCGGTGCTCTACAGGTTCAACCTTTGTACTCTATTATTGCCTCACATTCCATCTCTTGTGAAAATATATTTGATTGGCTTTTCTGCAGGTTGTTTGCCAGGACTTTCCAAGACCTCCACTAGAAAACACAATAAACTTTTTGGAAGCTGGACAACTATCTTCATTTTTCAGAAACAGTGAAC
+
BBCCBFFFFFFFGGGGGGGGGGHHHHHHHHHHHHHHHHHHHHHHHHHHHHHHHHGGHHHHHHHGGGGGGHHGGGGGHHHHHHHHHHHHHHHHHHHHHHHHHHHHGHHHGHHHHHHHHHHGHHHHHHHHHHHHHHHHHGFHHHHHHGGFHHHHGHEHGHHHHGHHGGGHHHEHHGHHHHHHGGHHHGHHGHHEFFFFHHHEFHDHHHHHGHGFHGBGGHGFHHFHHHHGHHFGGGEGFGGGGGBFGGGGGG9
@M03495:530:000000000-LYBTV:1:1101:21304:24902 1:N:0:AACACCTG+CCCATGCG
GTCAGCATGTGAGCTTTGGAGTGAAATCTCTTGTCTTAAGGAATAAAGGAAAAAGATTCCGTCGGAGGCTCGGTGCTCTACAGGTTCAACCTTTGTACTCTATTATTGCCTCACATTCCATCTCTTGTGAAAATATATTTGATTGGCTTTTCTGCAGGTTGTTTGCCAGGACTTTCCAAGACCTCCACTAGAAAACACAATAAACTTTTTGGAAGCTGGACAACTATCTTCATTTTTCAGAAACAGTGAAC
+
CBCCDFFFFFFFGGGGGGGGGGHHHHHHHHHHHGHHHHHHHHHHHHHHHHHHHHGGHIHHHHHGGGGFGHHGGGGGHHHHHHHHHHHHHHHHHHHHHHHHHHHHHHHHHHHHHHHHGHHHHHHHHHHHGHGHHHHHHHHHHHHHHGHFHHHHGHGHHFHHGEHHHGHHBEHHHFHHHGBFFFHHHHHGHEH1>GCGHHEEFHHFHGHHHHGGFHGEGHHEHHHHHHHHHHGGGGFGGGGGGFGGGGBFGF0
@M03495:530:000000000-LYBTV:1:1101:21676:24904 1:N:0:AACACCTG+CCCATGCG
GTCAGCATGTGAGCTTTGGAATTAGTAAATTCGTTGACGACAGAAGGAGCAAGATAACGACCACAGGGAGGGTGGTTTATCAACGGCAAAATATAGATCGGAAGAGCACACGTCTGAACTCCAGTCACAACACCTGATCTCGTATGCCGTCTTCTGCTTGAAAAAAAAAAAAAAAAGAAACAAACTATATAAATGATGCAAATCTAGAACAACAGTGAATTAACAGTGTACTCACTAAAGAACTATAGACA
+
ABCBBFFFFFFFGGGGGGGGGGHHHHHHHHHHGGHHHHGGGGGHHHHHHHHGHGHHHHGGGGGHHHHGGGGGEGGGGHHHHHHHGGGGGGHHHHHHHHHHGGGGHHHHHHHGHFHGHHHHHGGHHHHHHHGHGGFHHG11GHFDHBGGFEGHGHHHHHHHGGHHHFCFE?--;---.;.///...0:00000000000000000000000//../00000000000;00000000000000;/::000:00
@M03495:530:000000000-LYBTV:1:1101:16474:24914 1:N:0:AACACCTG+CCCATGCG
GTCAGCATGTGAGCTTTGGAGTGAAATCTCTTGTCTTAAGGAATAAAGGAAAAAGATTCCGTCGGAGGCTCGGTGCTCTACAGGTTCAACCTTTGTACTCTATTATTGCCTCACATTCCATCTCTTGTGAAAATATATTTGATTGGCTTTTCTGCAGGTTGTTTGCCAGGACTTTCCAAGACCTCCACTAGAAAACACAATAAACTTTTTGGAAGCTGGACAACTATCTTCATTTTTCAGAAACAGTGAAC
+
CBCCCFFFFFFFGGGGGGGGGGHHHHHHHHHHHHHHHHHHHHHHHHGHEHHHHHGGHHHHHHHGGGGGGHHGGGGGHHHHHHHHHHHHHHHHFHHHHHHHHGHHHHHHHHHGHHHHHHHHHHHHHHHGHHHHHFHHGHHHHHHHHHHHHHHHHHGHEHHHGDHHHDGHEGHGHHHHHHHHEHHHHGFHHHHF1=CHHHECHH<DHHHHHHGCHHBEGFHFHFHGHHHHGHGGGGGFGGGGGBFGGGGFBF:
@M03495:530:000000000-LYBTV:1:1101:25359:24914 1:N:0:AACACCTG+CCCATGCG
GTCAGCATGTGAGCTTTGGAGTGAAATCTCTTGTCTTAAGGAATAAAGGAAAAAGATTCCGTCGGAGGCTCGGTGCTCTACAGGTTCAACCTTTGTACTCTATTATTGCCTCACATTCCATCTCTTGTGAAAATATATTTGATTGGCTTTTCTGCAGGTTGTTTGCCAGGACTTTCCAAGACCTCCACTAGAAAACACAATAAACTTTTTGGAAGCTGGACAACTATCTTCATTTTTCAGAAACAGTGAAA
+
CBBCCFFFFFFFGGGGGGGGGGGHHHHHHHHHHHHHHHHHHHHHHHHHHHHGHHGGHHIIHIHGGGGGGHGGGEGGHHHHHHHHHHHHHHHHHHHHHHHHHHHHHHHHHHHHHHGHHHHHHHHHHHHHGHHHHHHHHHHHHFHHHHHHHHHGHGHHGHHFFGHHFGHGFH/FGHHHHHFFFHHGFHHHHHFG1DGGHFHEGFGGGHHHHGGG0;:CGHGHACGCHEGGHGGFFGGGFBF000:FFFFBFB0
@M03495:530:000000000-LYBTV:1:1101:17740:24914 1:N:0:AACACCTG+CCCATGCG
GTCAGCATGTGAGCTTTGGACTCCTGACTGGTTTATCAACGGCAAAATATAGATCGGAAGAGCACACGTCTGAACTCCAGTCACAACACCTGATCTCGTATGCCGTCTTCTGCTTGAAAAAAAAAAAAAAACACAACACTTATTATCATATTACATGACGCTCAAAGGCATACACACGACACAAATGTGATAGCACGTGTCGTCTCAAACAACGTTCGTTACTAGTAGCGTGTATGTGCTATACGAGAGAC
+
CCCCCFFFFFFFGGGGGGGGGGHHHHHHHHHGGHHHHHHHGGGGGHHHHHHHHHHHGGGGHHHHHHHGHHHGHHHHHHHHHHHHHFGGGGHHHG4FGHGGHGGHGEGHGHHHHHHHHHHHHGGG/B>>/-->.><>..<000000000<0==0=00;:/.....000;..090900.-----/..00000000900-..//....9////99.-./:../..///9/9/-...///////////;...-.9
@M03495:530:000000000-LYBTV:1:1101:15200:24922 1:N:0:AACACCTG+CCCATGCG
GTCAGCATGTGAGCTTTGGTCCGCCTGGTTTATCAACGGCAAAATATAGATCGGAAGAGCACACGTCTGAACTCCAGTCACAACACCTGATCTCGTATGCCGTCTTCTGCTTGAAAAAAAAAAAAAAAAAAACATGAATACATACGCCACATTGAAATAATTGATGTTGCTATGCTTAATCGTCTTCATGTGCGTAATACATTATGATTTCACTAGATCATATGCATAGTACACATCGACTAATCCGCTCA
+
CCCDDFFFFFFFGGGGGGGGGGGGGGHHHHHHHHHHHGGGGGHHHHHHHHHHHGGGGHHHHHHHGGHHGHHHHHHHHHHHHHHGHGGHHHHDGHHFGHHHHGGGHGHHHHHHGHHGHHGGGGGGA/-<-<--..0000000;000..-...0000000:;000000000000000:00000.....0000000..9.900000:000000000000000000:00000;00000000./9.-0000...:.
@M03495:530:000000000-LYBTV:1:1101:10409:24956 1:N:0:AACACCTG+CCCATGCG
GTCAGCATGTGAGCTTTGGAGTGAAATCTCTTGTCTTAAGGAATAAAGGAAAAAGATTCCGTCGGAGGCTCGGTGCTCTACAGGTTCAACCTTTGTACTCTATTATTGCCTCACATTCCATCTCTTGTGAAAATATATTTGATTGGCTTTTCTGCAGGTTGTTTGCCAGGACTTTCCAAGACCTCCACTAGAAAACACAATAAACTTTTTGGAAGCTGGACAACTATCTTCATTTTTCAGAAACAGTGAAC
+
BBBBBFFFFFFFGGGFGGGFGGHHHHHHHHHHHHHHGHHHFHGHHHHHGHHHHFGGHHHHHHGGGGGGGHHGGFGGGHHHHHGHHGHFHHHHHHGHHHHHHHHHHHHHHHHHHHHHGHHGHHHHGHHHHHBGFDHHFHHHHGHHF?FFHHFGHHHHGFGGFAGHHHDGHEHHHHHHFH?DCGHHFHHHGGHFFGCHHHH<DH<<DGBDGFGCH0GHHHG.CGFF/CGHHEFGGFGGFBFGBFBFFEBBFF9
@M03495:530:000000000-LYBTV:1:1101:18824:24980 1:N:0:AACACTTG+CCCATGCG
GTCAGCATGTGAGCTTTGGAATTAGTAAATTCGTTGACGACAGAAGGAGCAAGATAACGACCACAGGGAGGGTGGTTTATCAACGGCAAAATATAGATCGGAAGAGCACACGTCTGAAGTCCAGTCACAACACCTGATATCGTATGCCGTCTTCTGCTTGAAAAAAAAAAAAAAGAATTAAAACGCAAAGAGATTTATGTGCAGAGCAGTATGGAGTCAGGTTATGTAGGCGTAAAGTAACTAGTAGACAT
+
BBBBBFFFFFFFFGGGGGGGGGHHGGGHHHHHGGHHHHGGGGGHHHFHHHHHHHHHHHGGEGGHHHHGGGGGBFGGGHFFHHHHGGGGGHGHHGHHHHGHGFGGHHHHHHHGFGGFHHHFHHHHHFHHHHGHGGHFH11@FFFHEFFDGEGCFHHHFHHHFF0GCDC?CG---9...000;000-----:9..//////;9///B./9;;/:9./.;/;/./;///9////-.-../:////////////9
@M03495:530:000000000-LYBTV:1:1101:18454:25002 1:N:0:AACACCTG+CCCATGCG
GTCAGCATGTGAGCTTTGGTCCAGCCTGAGTCCTGGTTTATCAACGGCAAAATATAGATCGGAAGAGCACACGTCTGAACTCCAGTCACAACACCTGATCTCGTATGCCGTCTTCTGCTTGAAAAAAAAAAAAAAACCAACACCTATAACATAATGTGAGATACTAACATCAATAAATGACATATTCTAGTATATGCAATTCAACTCTGCGTAACGTCCGCATACTTTTAGTGCGTGTGTGAGTGAGATCC
+
CABCCFFFFFFFGGGGGGGGGGHHHGHHHHGHHHHHHHHHHHHHHGGGGGHHHHHHHHHHHGGGGHHHHHHHGHHHGHHHHHHHHHHHHHHGHGGHHHH4GHHGGHHHHG>EHFHHHHHHHHHHGHGG@C>//---<.<.<...</=0=0;0;0000000;00;:0;//0000000000000909090900000000;90000000000;-.:...9.;---.://////////-......//;9//////
@M03495:530:000000000-LYBTV:1:1101:12668:25029 1:N:0:AACACCTG+CCCATGCG
GTCAGCATGTGAGCTTTGGAGTGAAATCTCTTGTCTTAAGGAATAAAGGAAAAAGATTCCGTCGGAGGCTCGGTGCTCTACAGGTTCAACCTTTGTACTCTATTATTGCCTCACATTCCATCTCTTGTGAAAATATATTTGATTGGCTTTTCTGCAGGTTGTTTGCCAGGACTTTCCAAGACCTCCACTAGAAAACACAATAAACTTTTTGGAAGCTGGACAACTATCTTCATTTTTCAGAAACAGTGAAC
+
CCCCCFFFFFFFGGGGGGGGGGHHHHHHHHHHHHHHHHHHHHHHHHHHHHHHHHGGHHIHHHHGGGGGGHHGCFGGHHHHHHHHHHHHGHHGHHHHHHHHHHHHHHHHGHHHHHHHHHHHHHHHHHHHHHHFHGHHHGHHHFHHHHFHHHHHGHHHHHHHGEHHHHHHEEHGFHHGHGGHHHHHHHHGHHGHGHFHHGFGHHH0GHGHHHGGGHGAGHHFHHHHHGHHHHGGGGFGGGGBFFBFFGCFFG0
@M03495:530:000000000-LYBTV:1:1101:17363:25045 1:N:0:AACACCTG+CCCATGCG
GTCAGCATGTGAGCTTTGGAGTGAAATCTCTTGTCTTAAGGAATAAAGGAAAAAGATTCCGTCGGAGGCTCGGTGCTCTACAGGTTCAACCTTTGTACTCTATTATTGCCTCACATTCCATCTCTTGTGAAAATATATTTGATTGGCTTTTCTGCAGGTTGTTTGCCAGGACTTTCCAAGACCTCCACTAGAAAACACAATAAACTTTTTGGAAGCTGGACAACTATCTTCATTTTTCAGAAACAGTGAAC
+
BABCCFFFFFFFGGGGGGGGGGHHHHHHHHHHHHHHHHHHHHHHHHGHHHHHHHGGHHHHHHHGGGGGGHGGGGGGHHGHGHH3GGHHHHHHHHHHHHHHHHHHHHHHHHHHHHHHHHHGHHHHGHHHHGHHHHHHHHHHGHHHHHFCHHHGHHGHHHFHFGHHHHFHGHHHHGHGGHHGHHHBGHFHHHHHHHHHHHHEFHH0GGHHHHGGEHHHHHEGFHHGHGHHHGGEGGFGGGGGEG0FFGGGEG9
@M03495:530:000000000-LYBTV:1:1101:8766:25068 1:N:0:AACACCTG+CCCATGCG
GTCAGCATGTGAGCTTTGGAGTGAAATCTCTTGTCTTAAGGAATAAAGGAAAAAGATTCCGTCGGAGGCTCGGTGCTCTACAGGTTCAACCTTTGTACTCTATTATTGCCTCACATTCCATCTCTTGTGAAAATATATTTGATTGGCTTTTCTGCAGGTTGTTTGCCAGGACTTTCCAAGACCTCCACTAGAAAACACAATAAACTTTTTGGAAGCTGGACAACTATCTTCATTTTTCAGAAACAGTGAAC
+
ABBBBFFFFFFFGGGGGGGGGGHHHHHHHHHHGHHHHHGHHHGHHHFHHGGHGHGEHFHGHCGGGGGFGHHGG1EFHHHHHGHEGHHHGFHHHFHBGGFFHHHHHHHHEHHHHHHHHHHHHGHHHHHFGHGHHHHHHHHFHHHHF0G2GFBFGEBD2CGHH/CHFBFHHHHHHGFGH1?F0?F1<<FBGF1<DGGFHAHCDG0DGFGHH0@D/C/GHHG.GHFHHFFGFFFFFFFGGFGGEBFF/FBF0;0
@M03495:530:000000000-LYBTV:1:1101:16078:25073 1:N:0:AACACCTG+CCCATGCG
GTCAGCATGTGAGCTTTGGAGTGAAATCTCTTGTCTTAAGGAATAAAGGAAAAAGATTCCGTCGGAGGCTCGGTGCTCTACAGGTTCAACCTTTGTACTCTATTATTGCCTCACATTCCATCTCTTGTGAAAATATATTTGATTGGCTTTTCTGCAGGTTGTTTGCCAGGACTTTCCAAGACCTCCACTAGAAAACACAATAAACTTTTTGGAAGCTGGACAACTATCTTCATTTTTCAGAAACAGTGAAC
+
BBBBBFFFFFFFGGGGGGGGGGHHHHGHHHHHHHHHHHHHHHHHHHHHHHHHHHGGHHHHGHHFGGGGGHGGGGGGHHHGHHHHHHHHHHHHHHHHHHHHHHHHGHHFHHHHHHHHHHHHHHHHHHHHHHFHHHHHGHGHHHGHHFHGHHHHHGHHGHHHHEHHHHFHHHGHGHHGHHBHHHHHHHHHHGHHGHHHHHHGHGGHHHHHHHGGGFGHHGFHHHHHHC0GGFFGGFGGFFGGGGGGGGFFBF0
@M03495:530:000000000-LYBTV:1:1101:7552:25078 1:N:0:AACACCTG+CCCATGCG
GTCAGCATGTGAGCTTTGGTCCGCCTGGTTTATCAACGGCAAAATATAGATCGGAAGAGCACACGTCTGAACTCCAGTCACAACACCTGATCTCGTATGCCGTCTTCTGCTTGAAAAAAAAAACACTACAAAACACCGTACCTGACGATGACATATGATCATTCACTCGCAGATATTACACGAACTGAGTTGTATCACATTCACCATTGATTAGGTGTACGTGTAACACTGTTGTACCTATAATACAAGGT
+
CBCCCFFFFFFFGGGGGGGGGGGGGGHHHHHHHHHHHGGGGGHHHHHHHHHHHGGGGHHHHHHHGHHHGHHHHHHHHHHHHHHGHGGHGHG4EGHGGHHHHGFGHGHHHHHHHGFGHHGGGGC/=022111100/0?/0>..110<....0000=0000000000000.--.-:C000000.-.9.0000:000;000000;000000000000000::0.////0000:0000:00000000;00:00.0
@M03495:530:000000000-LYBTV:1:1101:18234:25137 1:N:0:AACACCTG+CCCATGCG
GTCAGCATGTGAGCTTTGGAGTGAAATCTCTTGTCTTAAGGAATAAAGGAAAAAGATTCCGTCGGAGGCTCGGTGCTCTACAGGTTCAACCTTTGTACTCTATTATTGCCTCACACTCCATCTCTTGTGAAAATATATTTGATTGGCTTTTCTGCAGGTTGTTTGCCAGGACTTTCCAAGACCTCCACTAGAAAACACAATAAACTTTTTGGAAGCTGGACAACTATCTTCATTTTTCAGAAACAGTGAAC
+
CBCCCFFFFFFFGGGGGGGGGGHHHHHHHHHHHHHHHHHHHHHHHHHHHHHHHHGGHIHHHHHGGGGGGHHGGGGGHHHHHHHHHHHHHHHHHGHHHHHHHHHHHHHHHHHHHHHGHHHHHHHHHHHHHHHHHGHHHHHHHHHHHGFHHHHHHHHGHGHHHGHHHHHHHHHHHHHHFHGFHGFFHHHHHHGBFHHGEHEEDG0GHHHHHHGG0GFHHHGFHGHHHHHGFFEGGGGGFGGGGFFFFFFFGG0
@M03495:530:000000000-LYBTV:1:1101:10136:25140 1:N:0:AACACCTG+CCCATGCG
GTCAGCATGTGAGCTTTGGAGTGAAATCTCTTGTCTTAAGGAATAAAGGAAAAAGATTCCGTCGGAGGCTCGGTGCTCTACAGGTTCAACCTTTGTACTCTATTATTGCCTCACATTCCATCTCTTGTGAAAATATATTTGATTGGCTTTTCTGCAGGTTGTTTGCCAGGACTTTCCAAGACCTCCACTAGAAAACACAATAAACTTTTTGGAAGCTGGACAACTATCTTCATTTTTCAGAAACAGTGAAC
+
AAABBFFFFFFFGGGGGGGGGGGHHHHHHHHHHGHHGHHHGHFGHGHHHHHHHHGGHHHHHHHGGGGGGHHGGGGGHHHHGHHHHHHHHHGHHHGHHHGHHHHHGHHHHEHHHHHHHHHGHHHHHHGFHH4GHHHHHHHFHGHHHGFHHHHGGHEHHHFHHAGFHGFFHEHHFFHBFHFHEHHHGHHHHGHBF<FGHHHGDH<GFHFGHHGGGCHGHHGGGHFGHGHHHHGGEGFFGGGGEB/FGGFGGF9
@M03495:530:000000000-LYBTV:1:1101:9117:25159 1:N:0:AACACCTG+CCCATGCG
GTCAGCATGTGAGCTTTGGAGTGAAATCTCTTGTCTTAAGGAATAAAGGAAAAAGATTCCGTCGGAGGCTCGGTGCTCTACAGGTTCAACCTTTGTACTCTATTATTGCCTCACATTCCATCTCTTGTGAAAATATATTTGATTGGCTTTTCTGCAGGTTGTTTGCCAGGACTTTCCAAGACCTCCACTAGAAAACACAATAAACTTTTTGGAAGCTGGACAACTATCTTCATTTTTCAGAAACAGTGAAC
+
CBCCDFFFFFFFGGGGGGGGGGHHHHHHHHHHHHHHHHHHHHHHHHHHHHHHGHGGHIHHHHHGGGGGGHHGGGGGHHHHHHHHHHHHHHHGHHHGHHHHHHHHHHHHHHHHHGHGHHHHHGHHHHHHHHHHHFHGHHHHHHHHHGFHHHHHGHEHGHHHGEHHHHHHHGAGHHHHGHGEAF=GFHHHHHH1FGGGGHFEFHHFHHHHHHGGHCHEHHHFHBHEHFHHHHGGGGGGGFFGFGBFBC9CBF0
@M03495:530:000000000-LYBTV:1:1101:19130:25170 1:N:0:AACACCTG+CCCATGCG
GTCAGCATGTGAGCTTTGGAATTAGTAAATTCGTTGACGACAGAAGGAGCAAGATAACGACCACAGGGAGGGTGGTTATCAACGGCAAAATATAGATCGGAAGAGCACACGTCTGAACTCCAGTCACAACACCTGATCTCGTATGCCGTCTTCTGCTTGAAAAAAAAAAAAACACGATAAAAGAAACCACAAGCATCGCCTAAGTGTCACTCGTTACATAGACAGTGACAGCATCCGATGGGAAATATGAG
+
CCCDEFFFFFFFGGGGGGGGGGHHHHHHHHHHGHHHHHGGGGGHHHHHHHHHHHHHHHGGGGGHHHHGGGGGEFGGGHHHHHHGGGGGHHHHHHHHHHHGGGGHHHHHHHGHHHGHHHHHHHHHHGHHHGHGGGHHGGFGHFGHHHHGGGHGHHHHHHHFHHHHGGGGG--<.<..9...111..//<.<99.</1:.9.<.</<1111111....911111<1/011110.<10<......:0.011111
@M03495:530:000000000-LYBTV:1:1101:25435:25193 1:N:0:AACACCTG+CCCATGCG
GTCAGCATGTGAGCTTTGGAGTGAAATCTCTTGTCTTAAGGAATAAAGGAAAAAGATTCCGTCGGAGGCTCGGTGCTCTACAGGTTCAACCTTTGTACTCTATTATTGCCTCACATTCCATCTCTTGTGAAAATATATTTGATTGGCTTTTCTGCAGGTTGTTTGCCAGGACTTTCCAAGACCTCCACTAGAAAACACAATAAACTTTTTGGAAGCTGGACAACTATCTTCATTTTTCAGAAACAGTGAAC
+
BBBBBFFFFFFFGGGGGGFGGGGHHHHGHGHHGFHHHGHHHGGGHHHHGHHHHHGGHHHHGHHGGGGGGHHGGGGGHHGHHHFHHHHHHHHHHHHHHHHHHHHHGHHHHHHHHHHHHFGFHGGHHHHGHGHHHHHHHGGHHFHGHHHHHGFGFFFFHHHFFGEHEHFHHHAEHHHHHGEFGHHHHHHHHHEF1F<GGFCGHGFGHHHHGGGDBGFGGGHHFHEGHHF00;FFGGGFGFGEFF/CFGFG0C0
@M03495:530:000000000-LYBTV:1:1101:25253:25230 1:N:0:AACACCTG+CCCATGCG
GTCAGCATGTGAGCTTTGGAATTAGTAAATTCGTTGACGACAGAAGGAGCAAGATAACGACCACAGGGAGGGTGGTTTATCAACGGCAAAATATAGATCGGAAGAGCACACGTCTGAACTCCAGTCACAACACCTGATCTCGTATGCCGTCTTCTGCTTGAAGAAAAAAAATCAACTAGATGTTGCGTCAAAACATGTAGTAGTCCAGATACGATTATAGATGAGCTCAGGTATCTCGATATCTTCAACAA
+
AAAABFFFFBFDGGFGGFGFFGHGGHFFBFGGFHHHCDEFEFFFFHHFHEFFFGHHHHBBEEGAHGAA1?EE?FGEFHHHE@GF?EECEGBBD4??FDGGE/CE0GCGFCGC?FHF3F?FFGBCD@GDFD?GA/2?01?F10FAF01?AE@GFHHHFGHH.000//<<---:/00:0/00000900-9-:900..0/0;0;000000:0000.....:9/////9/9//9///////.;/99///9//9/.
@M03495:530:000000000-LYBTV:1:1101:25240:25236 1:N:0:AACACCTG+CCCATGCG
ATCAGCATGTGAGCTTTGGAATTAGTAAATTCGTTGACGACAGAAGGAGCAAGATAACGACCACAGGGAGGGTGGTTTATCAACGGCAAAATATAGATCGGAAGAGCACACGTCTGAACTCCAGTCACAACACCTGATCTCGTATGCCGTCTTCTGCTTGAAAAAAAAAAAGATGCCGACACTGCTAATAGAACATAGTACTGTGTGGGACGTCATCATTAGGCGATAGTGTACAGTCTTATCATCAAGTG
+
```
