## Supplementary File 4 - Rice NGS raw data for "Developing a Molecular Toolkit to ENABLE all to apply CRISPR/Cas9-based Gene Editing *in planta*": pBA23_R1_001.fastq (part 2 of 30)

```
>AAABBFFFDDFGGGGGGGF5FGHHHHFHHHHGHFHHHGFGGFGHFGAGEHHGHHHHHGGFGGHHHHGGGGGBFE1CGHEGDFGEC/>EFFGHF4FHHFHGDGGHHFHGEFDGFHG?FFGHGHHHDFHBDEGEFHHH11?DC/<CG1FC.->FFGFEGHHHCD0C--:---.99009---9-;000;900B///;///;///9;//99..9-....;/;/////---..;9////////;/9//9//////
@M03495:530:000000000-LYBTV:1:1101:9146:25307 1:N:0:AACACCTG+CCCATGCG
GTCAGCATGTGAGCTTTGGTCCACCTGATCCTGGTTTATCAACGGCAAAATATAGATCGGAAGAGCACACGTCTGAACTCCAGTCACAACACCTGATCTCGTATGCCGTCTTCTGCTTGAAAAAAAAAAAAAAATGTCAAATAAAATACACCACATACAATGATCACTGAACTAAAACCCCCGACTACAGCAGACATGACGCCAGACTCGTTGACGATACTCCGTGCTAATCTACGACTCCGTACACGCTC
+
CBCCCFFFFFFFGGGGGGGGGGHHHHHHHHHHHHHHHHHHHHHGGGGGHHHHHHHHHHHGEFEGHHHHHHGHHHGHHHHHHHHHHHHHHGHGGHHFH4FGHFGHHFHGGGHGHHHHHHHGHHHGEGC<<A@>--01111100=00<00000/.<.0000000000:/00=0:000000...------/000/././0;;9.;-9-..00.;./.0:...-000..:9.00900:0:....09....0.;..
@M03495:530:000000000-LYBTV:1:1101:16434:25388 1:N:0:AACACCTG+CCCATGCG
GTCAGCATGTGAGCTTTGGAATTAGTAAATTCGTTGACGACAGAAGGAGCAAGATAACGACCACAGGGAGGGTGGTTTATCAACGGCAAAATATAGATCGGAAGAGCACACGTCTGAACTCCAGTCACAACACCTGATCTCGTATGCCGTCTTCTGCTTGAAAAAAAAAAAACAAAAAACTAAAGCCCCCCATACACAGTTACTACGAGTTATCTAGGATCTCATGCTATACTACGAGAAAGTCCAGACTT
+
ABCCCFFFFFFFGGGGGGGGGGHHHHHHHHHHGHHHHHGGGGGHHHHHHHHHHHHHHHGGGGGHHHHGGGGGEFGGGHHHHHHHGGGGGHHHHHHHHHHHGGGGGHHHHHHGHHGGHHHHHHHHHHHHHHGEFGHHHH1FGHGGHHHGGAEHGGHHHHHHHHFGFG?F?E-;......9:0B0000..9-:-///0;:.0000000:9...0000000;::00:000:0000:00...9:B000:0:0:00
@M03495:530:000000000-LYBTV:1:1101:15983:25402 1:N:0:AACACCTG+CCCATGCG
GTCAGCATGTGAGCTTTGGAGTGAAATCTCTTGTCTTAAGGAATAAAGGAAAAAGATTCCGTCGGAGGCTCGGTGCTCTACAGGTTCAACCTTTGTACTCTATTATTGCCTCACATTCCATCTCTTGTGAAAATATATTTGATTGGCTTTTCTGCAGGTTGTTTGCCAGGACTTTCCAAGACCTCCACTAGAAAACACAATAAACTTTTTGGAAGCTGGACAACTATCTTCATTTTTCAGAAACAGGGAAC
+
A>>AAFFF4BFBFGGGGGGGGGCBHH5F5GHFHHHHHGHHFDFFBEFHFEFFFF?EFGHDBFGGGGGCDEAE@AECHGHHHGGFFFFGHHFFGDGGGFFHHHHGHGHHHEHHHHGEHFHBFFGHHHHHHHHHGEHGHHFHHHFHFH2BC2DF3DFB2FCFGA/@GFDFG/CHFFHFHHF100<<FACCGHH1FBGHGCAC0D00<DDFH0<@C0;.<CF.C:..:CGF0CFEFF09;CFFBFF///.;9..
@M03495:530:000000000-LYBTV:1:1101:20279:25474 1:N:0:AACACCTG+CCCATGCG
GTCAGCATGTGAGCTTTGGAGTGAAATCTCTTGTCTTAAGGAATAAAGGAAAAAGATTCCGTCGGAGGCTCGGTGCTCTACAGGTTCAACCTTTGTACTCTATTATTGCCTCACATTCCATCTCTTGTGAAAATATATTTGATTGGCTTTTCTGCAGGTTGTTTGCCAGGACTTTCCAAGACCTCCACTAGAAAACACAATAAACTTTTTGGAAGCTGGACAACTATCTTCATTTTTCAGAAACAGTGAAC
+
CBCCCFFFFFFFGGGGGGGGGGHHHHHHHHHHHHHHHHHHHHHHHHHHHHHHHHGGHIIIHHHGGGGGGHHGGGGGHHHHHHHHHHHHHHHGHHHHHHGHHHHHHHHHHHHHHHHHHHHHHHHHHHHHHHHFGGHHHHHHHHGHHGFFHHHHHHGHHHHHHGHHHHHHHHGHHHHHHHHGHGHHHHHHHHHBDGHHHHHGHFFHHHHHGHGGGCFHHGHEHGHEHHHHHHGGGGGGGGGGGGFGFFCFFG0
@M03495:530:000000000-LYBTV:1:1101:11106:25488 1:N:0:AACACCTG+CCCATGCG
GTCAGCATGTGAGCTTTGGAGTGAAATCTCTTGTCTTAAGGAATAAAGGAAAAAGATTCCGTCGGAGGCTCGGTGCTCTACAGGTTCAACCTTTGTACTCTATTATTGCCTCACATTCCATCTCTTGTGAAAATATATTTGATTGGCTTTTCTGCAGGTTGTTTGCCAGGACAGGTCGTGATTGCTGGAGCAGGTATGATATAATTCTAGGATTTGACAGATGAATAATTTACATATATATCTAACTTTGA
+
BABBBFFFFFFFGGGGGGGGGGHHHHHHHHHHHHHHHHHHHHHHHHHHHHHHHHGGHHHHHHHGGGGGGHHGGEGGHHHHHHHHHHHHHHHHHHHGHHHHHHHHGHHHHHHHGEGHHHHHHHHGHHHGHHHGGHHHHHHHHGHHHHFHHHHHHHHFHHFGGEHFFHFHHEHHHGGHHGFGHHEHBHHHHEHGHHCHHGHHHHFHFFHHHHFHGHBHFHHHBGHG0CCCGFHFHFFHGFGGGGFGGGGGGF0
@M03495:530:000000000-LYBTV:1:1101:16280:25493 1:N:0:AACACCTG+CCCATGCG
GTCAGCATGTGAGCTTTGGAATTAGTAAATTCGTTGACGACAGAAGGAGCAAGATAACGACCACAGGGAGGGTGGTTTATCAACGGCAAAATATAGATCGGAGAGCACACGTCGAACTCCAGTCACAACACCTGATCTCGTATGCCGTCTTCTGCTTGAAAAAAAAAAAAATCTACAGACGCACTATACACATGTCTTCATAATGCGACTTAGACATATGACACATGTGTATATCTTGCTGGCTGATCAGA
+
AAAABFFFFFFFGGGGGGGGGGHHHGHHHHHHGGHHHHGGGGGHHHHHHHHHHHHHHHGGGGGHHHHGGGGGBFGEGHHHHHHHGFGGGHHHHHHHHHHHGGGGGHHHHHGGHGGGHGHHHHHHHHHHGHGGHGG1FGGF<EHGHGG<@FFFHHHHHHCCGGHGCGGG?--./;00090.-----/////;//;/9/;9///////.99-.;/;/;/9////9/.//////////://////:.../9///
@M03495:530:000000000-LYBTV:1:1101:16800:25495 1:N:0:AACACCTG+CCCTTGCG
GTCAGCATGTGAGCTTTGGAATAGTAAATTCGTTGACGACAGAAGGAGCAAGATAACGACCACAGGGAGGGTGGTTTATCAACGGCAAAATATAGATCGGAAGAGCACACGTCTGAACTCCAGTCACAACACCTGATCTCGTATGCCGTCTTCTGCTTGAAAAAAAAAAAAACAAGACAACCACGTGACATATGTCACAGGCGTGATACTATTGTAACAAGGAGTGCCATATATGTGCTACTAGATAGTAA
+
BBBBBFFFFFFFGGGGGGGGGGFGAFGHHHFFAGHGHGCGGGFHFHHEGHHHHGHHHGEEGGC1FGGAEFCBBE>FGFGFFHFEEECEHH3B?FFF4FGFEFACCFGFGGCBGHE1GFGHHHFFHHFHFGGGGGGF111<F?AGB1F@.<<F<F11=F10F0GHCCG?CB:-...///9/.9.9...../////;///9/..-;-.////////;//;//;....;/////9///9///9/;9:///////
@M03495:530:000000000-LYBTV:1:1101:18426:25532 1:N:0:AACACCTG+CCCATGCG
GTCAGCATGTGAGCTTTGGAGGGCAAGAAGTGTGGTTTATCAACGGCAAAATATAGATCGGAAGAGCACACGTCTGAACTCCAGTCACAACACCTGATCTCGTATGCCGTCTTCTGCTTGAAAAAAAAAAAAATAACAATACATAATTCCAGCGTCGTCTACATGAAAAAAGAATGAAATCAAATGACAACAGATGTAACAGTAGATCGTAGACAGGCGCAGATAAGGACTAGTAATGTAGACATTCATAG
+
DDDDDFFFFFFFGGGGGGGGGGGGGGGHHGGHHHGHGHHHHHHHGGGGGHHHHHHHHHHHGGGGHHHHHHHGHHHGHHHHHHHHHHHHHHGHGGHHHH4GHHFGHHGGGEGHGHHHHHHHHHHHHFGGFG/<<01>1><111<000<00000/-.<--...:0000000.9...00:0=0000000;000.;//00000;000000:0./;..00/..-;---;00:00::/0:00000000000000000
@M03495:530:000000000-LYBTV:1:1101:16069:25548 1:N:0:AACACCTG+CCCATGCG
GTCAGCATGTGAGCTTTGGAGTGAAATCTCTTGTCTTAAGGAATAAAGGAAAAAGATTCCGTCGGAGGCTCGGTGCTCTACAGGTTCAACCTTTGTACTCTATTATTGCCTCACATTCCATCTCTTGTGAAAATATATTTGATTGGCTTTTCTGCAGGTTGTTTGCCAGGACTTTCCAAGACCTCCACTAGAAAACACAATAAACTTTTTGGAAGCTGGACAACTATCTTCATTTTTCAGAAACAGTGAAC
+
BBCCBFFFFFFFGGGGGGGGGGHHHHHHHHHHHHHHHHHHHHHHHHHHHHHHHHGGHHIHHHHGGGGGGHHGGGGGHHHHHGHHHHHHHHHHHFHHHHHHHHHHHHHHHHHHHHHHGHHHHHHHHHHHHHHHGHHHHHHHHGGHHGFHHHHHHHHHHHFFGEHHHHGHGGHHHHHHHHHHHHHHHHHHHEGFHHHHHGHGHDGHHHHHHFGG0GGHHHHEFHFHHFHHGGGFGFFFGGGGGFGGGGFGFF0
@M03495:530:000000000-LYBTV:1:1101:18416:25573 1:N:0:AACACCTG+CCCATGCG
GTCAGCATGTGAGCTTTGGAGTGAAATCTCTTGTCTTAAGGAATAAAGGAAAAAGATTCCGTCGGAGGCTCGGTGCTCTACAGGTTCAACCTTTGTACTCTATTATTGCCTCACATTCCATCTCTTGTGAAAATATATTTGATTGGCTTTTCTGCAGGTTGTTTGCCAGGACTTTCCAAGACCTCCACTAGAAAACACAATAAACTTTTTGGAAGCTGGACAACTATCTTCATTTTTCAGAAACAGTGAAC
+
CABCCFFFFFFFGGGGGGGGGGHHHHHHHHHHHHHHHHHHHHHHHHGHGHHHHHGGHIHIHHHGGGGGGHHGGGGGHHHHHHGHHHHHHHHHHHHHHHHHHHGHHGHHHHHHHHHHHHHGHHHHHHHHHHHHHHHHHHHHHHHGHAGHHHHHHHGHHEFHHDHHHHHHGEHHHHFHFGFHFHHEHHHHHFGFFHHHHHHEGHHHHHHHHHG@GF/CGHF:CHHHGHHHHGGFGGFFGGGGGEFFGGGGFG9
@M03495:530:000000000-LYBTV:1:1101:20356:25581 1:N:0:AACACCTG+CCCATGCG
GTCAGCATGTGAGCTTTGGAGTGAAATCTCTTGTCTTAAGGAATAAAGGAAAAAGATTCCGTCGGAGGCTCGGTGCTCTACAGGTTCAACCTTTGTACTCTATTATTGCCTCACATTCCATCTCTTGTGAAAATATATTTGATTGGCTTTTCTGCAGGTTGTTTGCCAGGACTTTCCAAGACCTCCACTAGAAAACACAATAAACTTTTTGGAAGCTGGACAACTATCTTCATTTTTCAGAAACAGTGAAC
+
AAAAAFFFFB331FGGFGFFGGCHHHGFHFGGH1FGHBGHHFHGFGFFBGGEFFGGFHHHEFCECEC/EFGECFEEHHGFGBGHFHHHGHFGHBGFGFHHF1@G2GFFHHHHGHG2FGGHHHHHHFHHEHB1GGHFFFBBFGHBBA01C0FHHHGHG<<GF?/BFG1@GEFHF1<GHFDFFB<GF.CCGHFGGB0CGGAEDG0DHHFFHE?-;CCAGHC:CGFEFBGCFFFFFFFGGGGFF0;FC/0CBF0
@M03495:530:000000000-LYBTV:1:1101:7003:25585 1:N:0:AACACCTG+CCCATGCG
GTCAGCATGTGAGCTTTGGAGTGAAATCTCTTGTCTTAAGGAATAAAGGAAAAAGATTCCGTCGGAGGCTCGGTGCTCTACAGGTTCAACCTTTGTACTCTATTATTGCCTCACATTCCATCTCTTGTGAAAATATATTTGATTGGCTTTTCTGCAGGTTGTTTGCCAGGACTTTCAAAGACTTCCACTAGAAAACACAATAAACTTTTTGGAAGCTGGACAACTATCTTCATTTTTCAGAAACAGTGAAA
+
CBCCDFFFFFFFGGGGGGGGGGHHHHHHHHHHHHHHHHHHHHHHHHHHHHHHHHGGHIHHHIHGGGGGFHHGGGGGHHHHHHHGHFHHHHHHHHHHHHHHHHHHGHHHHHHHHHHGHHHGHHHHGHHHHHHHHHGGHHHHHHGHHHHHHHGHBHHHGHFHFEHHHHHHGGHHHH1F1@110?1=F1D11<1FFG0>CCG.<<D00=DBG0<<<0/.:C/.;CC.0:0:=000;FFG0:00::0::/;0C00
@M03495:530:000000000-LYBTV:1:1101:21812:25614 1:N:0:AACACCTG+CCCATGCG
GTCAGCATGTGAGCTTTGGAATTAGTAAATTCGTTGACGACAGAAGGAGCAAGACACAGGGAGGGTGGTTTATCAACGGCAAAATATAGATCGGAAGAGCACACGTCTGAACTCCAGTCACAACACCTGATCTCGTATGCCGTCTTCTGCTTGAAAAAAAAAAAAAACACACGAATAAACACATCTCATTTGATAGCATATGAGCCACATGCATATCCAATAACCCTGTATCCATCTCGATGACCTATATA
+
CCCCCFFFFFFFGGGGGGGGGGHHHHHHHHHHGHHHHHGGGGGHHHHHHHHHHHHHHHHHGGGGGBFGGGHHHHHHHGGGGGGHHHHHHHHHHGGGGHHHHHHHGHHHGHHHHHHHHHHHHHHGHGGHHHF2GHHFGFHHHGGFFFHHFHFHH0FGHAC@E<@@<<-9....--...<000..0:0000:000000000000000//:.00000000000:::00../0000000<00.</<000000000
@M03495:530:000000000-LYBTV:1:1101:18873:25622 1:N:0:AACACCTG+CCCATGCG
GTCAGCATGTGAGCTTTGGTCCAGCCTGAGTCCTGGTTTATCAACGGCAAAATATAGATCGGAAGAGCACACGTCTGAACTCCAGTCACAACACCTGATCTCGTATGCCGTCTTCTGCTTGAAAAAAAAAAAAATGAAATAAAGTGCTGTCTCATATCATCTATGCCGATCAAGTAGCGCAAAGCATTCAACTTGAATCTACACATGACATATGGAGTGACTTAATCATGTTATAGCATATAAGGTGTGTA
+
CCCCCFFFFFFFGGGGGGGGGGHHHGHHHHGHHHHGHHHHHHHHHGGGGGHHHHHHHHFHHGGGGHHHHHHHGGHHGHHHHHHHGHHHHHHGHGFHHHHFHHHGGHHHHGEGHGGHHHEFFHGHHHGFGG<//-<11111111111111=<000000000000=000--;:.:00000-:---//900000000090000000/0000000;0;00/0.090;:0;0000000090000000000000.90
@M03495:530:000000000-LYBTV:1:1101:13835:25642 1:N:0:AACACCTG+CCCATGCG
GTCAGCATGTGAGCTTTGGATGGTTCTGGTTTATCAACGGCAAAATATAGATCGGAAGAGCACACGTCTGAACTCCAGTCACAACACCTGATCTCGTATGCCGTCTTCTGCTTGAAAAAAAAAAAAAAACCATAGGCCATCCAAAGCAGTCGATGACATGCAGCTGTGCTAGAACAGCGTAGCCAACGGGCTAACACATAGTCGTGTAGATAGGGGTCACGGGTGTGAAAGTAGTGCAGTAGCCATAGTGC
+
BBBBBFFFFDFFGGGGGGGGGGGHHHHHHHHHHFFFHHGGGGGHHHHHHHHHHHGGGGHHHHHHHGHHHGHHHHHGHHHHHGHHGHGGHHHB4FFHGGHHHGGEEHGHGHHHGHHFHGHGGF/>//><<.<.>11111.</.000//</0/...000:0::00//::/00000009/.-9.;.09/..-.--.99//.///9/...../;////....9;..----.//9///9//////://////////
@M03495:530:000000000-LYBTV:1:1101:14411:25659 1:N:0:AACACCTG+CCCATGCG
GTCAGCATGTGAGCTTTGGAATTAGTAAATTCGTTGACGACAGAAGGATAACGACCACAGGGAGGGTGGTTTATCAACGGCAAAATATAGATCGGAAGAGCACACGTCTGAACTCCAGTCACAACACCTGATCTCGTATGCCGTCTTCTGCTTGAAAAAAAAAAAAAAAAGAAGCAACACAATATATATCACCCTGAACGTCATCAGTGACAATATTAAAGAGTTGACCGTCAGGTACAGGTGCATACTGA
+
CCCCDFFFFFFFGGGGGGGGGGHHHHHHHHHHGHHHHHGGGGGHHHHHHHHHGGGGGHHHHGGGGG?FGEFHHHHHHHGGGGGHHHHHHHHHHHGGGGHHHHHHHGGHHGHHGHHHHHHHHHHHGHGGHCGD2>DGFDGHGF@ACHFHFGFHDGGH1FFGGGGG<-<---.../00/.<.<.00000000<0/:.//00.....<0000000:000::00:0<00000<-..../:0000/00<0000000
@M03495:530:000000000-LYBTV:1:1101:24931:25694 1:N:0:AACACCTG+CCCATGCG
GTCAGCATGTGAGCTTTGGTTTATCAACGGCAAAATATAGATCGGAAGAGCACACGTCTGAACTCCAGTCACAACACCTGATCTCGTATGCCGTCTTCTGCTTGAAAAAAAAAAAACAAAATACCAATGCTCTCAACAGATCAGATTCACCGTTCCAGACGTTATTCTCACAGCGACTGAACTTCTCATACAAGCACATGCTCACCATGACATGTCTGTCGACTGCCTGCCCATGTGACACAACGTACATC
+
AACCCFFFFFFFGGGGGGGGGGHHHHHHGGGGGGHHHHHHHHHHGGGGHHHHHHHGHHHGHHHGHHHHHHHGHHGEGGHHHE5FGHEGHHHHFEGGFHHHHHHGHHGHHEGGGB<B/??0021111=11?11111?010<11111111111.../<0=0.-../.0000000;.----.000000000000000.://00000009;0000000:000;0..-9:/;00...0;/00000;/..-....00
@M03495:530:000000000-LYBTV:1:1101:6661:25708 1:N:0:AACACCTG+CCCATGCG
GTCAGCATGTGAGCTTTGGAGGGCGAGGGTGGTTTATCAACGGCAAAATATAGATCGGAAGAGCACACGTCTGAACTCCAGTCACAACACCTGATCTCGTATGCCGTCTTCTGCTTGAAAAAAAAAAATAGTCTAAGTAGGCGTGAAACGAACAAGCGCAAGAGTAAACATAACGCCATGCGCAGGCACAAAGACACGAGGCACAGAATGTTTATAGGTCTGTTGACATCGACGCGAGAACCTGCCTAACC
+
AA?AAFFFFDFFGGFGGF4GGFEFEAEAEEFEAAGCGFHHHGFGEEFFDGHDGFGHHGCGEHHHHHHGGEC2FEDGHHHHHHDGHHHGG/EGH3??4BG/<GFHBEEC0C3BGF3GFF23FG///<--011<=10<00000<-.-<<0C.;CCC//C.---;/;;C0009090/.99:E0/..---..;.;.9/./;.--;F?FF./B9//////;//;B/999///9/;.99---9--;;...../;/..
@M03495:530:000000000-LYBTV:1:1101:23086:25712 1:N:0:AACACCTG+CCCATGCG
GTCAGCATGTGAGCTTTGGTCCAGCCTGAGTACTGGTTTTCAACGGCAAAATATAGATCGGAAGAGCACACGTCTGAACTCCAGTCACAACACCTGATCTCGTATGCCGTCTTCTGCTTGAAAAAAAAAAAAAAGCAAAAAAACGTACGGACGTTCGCTCAGGTTGTTAGGAGACGTTGTGATGTACTACAGGAATGCGAATCGGATCTCGTGTATGGTTTGTAGGTGATCCAGTGTTCTAGATGAATAGG
+
BBBBBFFFFBDDGGGGGGGGGGHHHGGHHHGGFHHHGHHGHHHHGGGGGHHHHHHHHHHHCECEGHHGHHHGHHHGGHHHHHHHHHHHHHGEGGHH?F4FGFF?GHBGE/EAGFBGFFGHEGHHHGD/<//>/>>010<0.--.-...-.:--../9-...;;00/:.09/0/..;.:;..B//////9////9.//9..--;....;//.....//9//.;.///9;/////////;//;/////;//9/
@M03495:530:000000000-LYBTV:1:1101:11810:25734 1:N:0:AACACCTG+CCCATGCG
GTCAGCATGTGAGCTTTGGATGGTTCTGGTTTATCAACGGCAAAATATAGATCGGAAGAGCACACGTCTGAACTCCAGTCACAACACCTGATATCGTATGCCGTCTTCTGCTTGAAAAAAAAAAAAAAAAAGAGCATCTCGCGGGGTCTCACTGTAGGCGGGAATATGGATGAAACAGCATGCTGCGCAGAAAATCTAAGTAACACCATCTCAGTAAGCGGCATACTGTGCATTGAACGCGGACGAGTCAT
+
?AAAAFF1B1D3EGBAFGFGGGEBEFBGFFDGGBGHHHGEGCGGFHGHFHGHFGG?FEHHHHHHHEAEAFBAFGFHEGGHHHHGGHGGHHGF221?BFFFB1EEEHGG21FDDGHFFHHGC@CGC/<A>--..<//0<00..-----./;000009000------/////9:///9/---//////---;-//-//;///;///9/9-9////99////9---;////:////99//:-------9-9-/:
@M03495:530:000000000-LYBTV:1:1101:17433:25747 1:N:0:AACACCTG+CCCATGCG
GTCAGCATGTTATCTTTGGTTTATCAACGGCAAAATATAGATCGGAAGAGCACACGTCTGAACTCCAGTCACAACACCTGATCTCGTATGCCGTCTTCTGCTTGAAAAAAAAAAAGACATACAAAGATAAATAGGAATTACTATGTACAGCAGGATGACCGAATTACAGATCGAGAGAGCAGACGACTGGACACCAAGAACAAGTCAGCACGCAATGTGCCGTAATCGGCTAGCAAAAGTAGACACGTGTC
+
BBBBBFFFFDFFGGGGGGGGGGHHGHHHGGGGGGHHHHHHHHHCGGGGFHHHHHHGHHHFHFHGHHHHHHHHHHGHGGHHGH5@GGFEHFFHG1EHGHFHHHHHFHGHHGC/////?222@222<222211?11<1111?111111<11110<.<11111---..00000;CG...-...///.---:../.0..:...//:B/;0;00/9----.//:/:-;..;/..-..;//9/.9///://..9./.
@M03495:530:000000000-LYBTV:1:1101:11910:25813 1:N:0:AACACCTG+CCCATGCG
GTCAGCATGTGAGCTTTGGTCCAGCCTGAGTCCTGGTTTATCAACGGCAAAATATAGATCGGAAGAGCACACGTCTGAACTCCAGTCACAACACCTGATCTCGTATGCCGTCTTCTGCTTGAAAAAAAAAAAAGAATCTAGAGTACAAAAGATGCCAGCGGCATCTTAGTGGCAGTTCTATAGTGAGTAGAACGTTGGATCTCTACAGCTGGAGAGACGAACTAGTTGCAAGTATAAGTCAGCTGTAACTA
+
CBCCDFFFFFFFGGGGGGGGGGHHHGHHHHGGHHHHHHHHHHHHHGGGGGHHHHHHHHHHHGGGGHHHHHHHGHHHGHHHHHHHHHHHHHHGHGGHHHHBGHHGGHHGHGFGHGHHHHHHHGHHHHGGGGD/<//=11111>1<11111<0.100000.-<---/0000;0.././000:0000000:00000.9/9.00000000000::/..:../.-9-.00:000000000000::00000000;00
@M03495:530:000000000-LYBTV:1:1101:19456:25831 1:N:0:AACACCTG+CCCATGCG
GTCAGCATGTGAGCTTTGGAGTGAAATCTCTTGTCTTAAGGAATAAAGGAAAAAGATTCCGTCGGAGGCTCGGTGCTCTACAGGTTCAACCTTTGTACTCTATTATTGCCTCACATTCCATCTCTTGTGAAAATATATTTGATTGGCTTTTCTGCAGGTTGTTTGCCAGGACTTTCCAAGACCTCCACTAGAAAACACAATAAACTTTTTGGAAGCTGGACAACTATCTTCATTTTTCAGAAACAGTGAAC
+
BCCCBFFFFFFFGGGGGGGGGGHHHHHHHHHHHHHHHHHHHHHHGHGFHHHHHHGGHHHHHHHGGGGGGHHGCEGGHHGHHHHHHHHHHHHHHHHFGGHGHHHHHHHHGHGHHHHHHHHHHHHHHHHHHHFHHGHHHHGHHHHHEFFHHHHHHHHHHHHHHGHHHHGHHHHHHHGHHGHGHHHHHHGHHBCFGHHHHHHGHFGHHHHHHHGGHHHHHHHHHHHHHHHHHGGGGGGGGFGFFG//FFFF0B0
@M03495:530:000000000-LYBTV:1:1101:17814:25840 1:N:0:AACACCTG+CCCATGCG
GTCAGCATGTGAGCTTTGGAGTGAAATCTCTTGTCTTAAGGAATAAAGGAAAAAGATTCCGTCGGAGGCTCGGTGCTCTACAGGTTCAACCTTTGTACTCTATTATTGCCTCACATTCCATCTCTTGTGAAAATATATTTGATTGGCTTTTCTGCAGGTTGTTTGCCAGGACTTTCCAAGACCTCCACTAGAAAACACAATAAACTTTTTGGAAGCTGGACAACTATCTTCATTTTTCAGAAACAGTGAAC
+
AAABBFFFFFFFGGGGGFGGGGGGHHHHHHHHHHHHHHHHHGHHHHHHHHHHHHGGHHHHHHHGGGGGEHHGGGGGHHHHHHHHHHHHHHHHFHFGHHGHHHHHHHHHHHHHHHHHHHGHHHFHGHHHHHEHHHHGHHHHHBFHHAFFHHHHHHGHGHHHFDHHFHHHFEGEFHHGHGHFHGBGHHBHHHGG1DGFGGHEHHHDGHHHHFGGEGFHHH/CHHHGGE:GGFFFEFFFGEGGGGBFGG0CFC0
@M03495:530:000000000-LYBTV:1:1101:20298:25866 1:N:0:AACACCTG+CCCATGCG
GTCAGCATGTGAGCTTTGGAATTAGTAAATTCGTTGACGACAGAAGGAGCAAGATAATGACCACAGGGAGGGTGGTTTATCAACGGCAAAATATAGATCGGAAGAGCACACGTCTGAACTCCAGTCACAACACCTGATATCGTATGCCGTCTTCTGCTTGAAAAAAAAAAAAAACAATAATGGAAGCAAATATGTATGATATGATATATGTAGAAATATGATGGCTAATGTATGACTAACTTCACGGAATT
+
BACCCFFFFFFFGGGGGGGGGGHHHFHHHHHHGGHHHHGGGGGHHHHHHHHHHHHHHHHHHHHHHHHGGGGGGGGGGHHHHHHHGGGGGHHHHHHHGHHHGFFGHHHGGHHGHHHGHHHHHHHHHHHHHHGHGGGHGG2@GGHFGHHGGEGHGHHHHHHGHGFHFGGGGG----..;:0000000/.0/0000000:00;000B000:0:B00000000:0000//00:0;00000000000000.;-..:
@M03495:530:000000000-LYBTV:1:1101:10426:25887 1:N:0:AACACCTG+CCCATGCG
GTCAGCATGTGAGCTTTGGAATTAGCTGGTTTATCAACGGCAAAATATAGATCGGAAGAGCACACGTCTGAACTCCAGTCACAACACCTGATATCGTATGCCGTCTTCTGCTTGAAAAAAACAAAAGACACTATTAACCTATAGGAAAGTCAAACAACCGAATTCCCGATTATGATGTTCAAACACATATTTAACTAAGACAAGACTCTGAGTTAGATATTCAACACAAACGTGAGCAAACATGTACGTCT
+
ABABAFFFFFB5EEDFGGGGFFFHFGFGCBGHGGHDDFEEGGEHFDGHFDH5FGFFGGAFBCECFEAFG15AEFHHHF5F3EGGEHGEHHHH4@FACGH3GG?EEFA?4F44BG03BGE/</?/000/0B01012@2@11111211@0@11111?0//?/--..111<.<..<000000<0000...0000000000:/00//.:/0;0;00090;;0000;;000;.9......990;/9.//99/.99;
@M03495:530:000000000-LYBTV:1:1101:22438:25915 1:N:0:AACACCTG+CCCATGCG
GTCAGCATGTGAGCTTTGGAATTAGTAAATTCGTTGACGACAGAAGGAGCAAGATAACGACCACAGGGAGGGTGGTTTATCAACGGCAAAATATAGATCGGAAGAGCACACGTCTGAACTCCAGTCACAACACCTGATCTCGTATGCCGTCTTCTGCTTGAAAAAAAAAAAAAAGTAGCTAAATGTCAAGATCTCATGATATATCCCGCAACAGAAAGCAACTTGCTAAGATCGTCCTATAGCATATACTA
+
ABBBBFFFFFFFGGGGGGGGGGHHHHHHHHHHGGHHHHGGGGGHHHHHHHHGHHHHHHGGGGGHHHHGEEEGBFFEGHHHHHHHGGGGGHHHHHHHFHHHGEFGFHGGHFHGHEHFHHHGHHHHHHHHHHGHGFGGGF1@FGFAFGFHGGCHGHFHFHFH.GHHFC@CD-;---.00;00;000090//9///9/9/9////;//9/.----..////;9/.////:/9//B/;...;///://///9///
@M03495:530:000000000-LYBTV:1:1101:14315:25917 1:N:0:AACACCTG+CCCATGCG
GTCAGCATGTGAGCTTTGGAGTGAAATCTCTTGTCTTAAGGAATAAAGGAAAAAGATTCCGTCGGAGGCTCGGTGCTCTACAGGTTCAACCTTTGTACTCTATTATTGCCTCACATTCCATCTCTTGTGAAAATATATTTGATTGGCTTTTCTGCAGGTTGTTTGCCAGGAACTTTCCAAGACCTCCACTAGAAAACACAATAAACTTTTTGGAAGCTGGACAACTATCTTCATTTTTCAGAAACAGTGAA
+
CCCCCFFFFFFFGGGGGGGGGGHHHHHHHHHHHHHHHHHHHGHHHHHHHHHHHHGGHHHHHHHGGGGGGHHGGEGGHHHGHHHHHHHHHHHHHHHGHHHHHHHHGHHHHHHHHHHHHHHHHGHHHHHHHHHGHGHHHHHHHGHHHFHHHHHHHHGHGEGHHEHHHHBGHHGHHHHHHHHHHGHFHFHHHHHH1GGHHHFHGHHEHHHHHHHGGGHFHHHGFHHFEHHFHFGGGGGGGGGGGG0FGFGGGGG
@M03495:530:000000000-LYBTV:1:1101:10102:25968 1:N:0:AACACCTG+CCCATGCG
GTCAGCATGTGAGCTTTGGAGTGAAATCTCTTGTCTTAAGGAATAAAGGAAAAAGATTCCGTCGGAGGCTCGGTGCTCTACAGGTTCAACCTTTGTACTCTATTATTGCCTCACATTCCATCTCTTGTGAAAATATATTTGATTGGCTTTTCTGCAGGTTGTTTGCCAGGACTTTCCAAGACCTCCACTAGAAAACACAATAAACTTTTTGGAAGCTGGACAACTATCTTCATTTTTCAGAAACAGTGAAC
+
BABCCFFFFFFFGGGGGGGGGGHHHGHHHHHHHHHHHHHHHHHHHHHHGHHHHHGGHIIHHHHGGGGGGHGGGGGGHHHHHHHHHHGHHHHHHHHHHGHHHGHHHHHGHHHHHHGHFEHFHHHHHHHHHHHHGHHGHHHHHGHGH0GFHGHHHHHHH0FGHGHHGGGHGHHHHHHHHGHHFBGHHFGHHHEFFGGHHHHGDDDGHHHHHHGGF0GEHHHAHHHHHFFHGHGGGGGGGGGGF0CFGGCFFB0
@M03495:530:000000000-LYBTV:1:1101:9939:25974 1:N:0:AACACCTG+CCCATGCG
GTCAGCATGTGAGCTTTGGAGTGAAATCTCTTGTCTTAAGGAATAAAGGAAAAAGATTCCGTCGGAGGCTCGGTGCTCTACAGGTTCAACCTTTGTACTCTATTATTGCCTCACATTCCATCTCTTGTGAAAATATATTTGATTGGCTTTTCTGCAGGTTGTTTGCCAGGACTTTCCAAGACCTCCACTAGAAAACACAATAAACTTTTTGGAAGCTGGACAACTATCTTCATTTTTCAGAAACAGTGAAC
+
AAAA@FFFFD@DEGGGGFFGGGFHHFHHFGHGFGHHHHHHHHHGFEFGHFHHHHGGHHHFHHCCEFGCEGH?EGGGHHHHHFFHGHHFHHFGHDFHHHHHHHHFDGDFBGGBGECGHBGFFGFFHHFHGBH4FFDDEGGFFFDGGAGHGF?FGHHGGAG2@/GB@F2FB/GGHHGHDFDB00FGH.0<>FG<FF00C.C<DG0<<DHHHBDC/<C.CG:C:CGEBGHFHH0BFFFFFF0BFF9F/BB0BF0
@M03495:530:000000000-LYBTV:1:1101:17152:25977 1:N:0:AACACCTG+CCCATGCG
GTCAGCATGTGAGCTTTGGAGTGAAATCTCTTGTCTTAAGGAATAAAGGAAAAAGATTCCGTCGGAGGCTCGGTGCTCTACAGGTTCAACCTTTGTACTCTATTATTGCCTCACATTCCATCTCTTGTGAAAATATATTTGATTGGCTTTTCTGCAGGTTGTTTGCCAGGACTTTCCAAGACCTCCACTAGAAAACACAATAAACTTTTTGGAAGCTGGACAACTATCTTCATTTTTCAGAAACAGTGAAC
+
BAABCFFFFFFFGGGGGGGGGGHGHHHHHHHHHHHHFHGHHFHHHHHHHGHGHHGGHHHHHHHGGGGGGHHGGFGGHHHHHGHHHHHHHHHHHHHHGHHHHHHHFHHGGGHHHHHGHHHHGHHGHHHHHHHHHFHEHHHHHHHHHGFGHHHHHHHFHHHHGGHGHHBFFGHFFHGHGHHFHHGEHEGHHHHGEGFHHHF.DG00DH0=<D?-CHFEGFGACGHEFHHHHH0BFGBFFEFFGBFGGGCFFF:
@M03495:530:000000000-LYBTV:1:1101:23024:25998 1:N:0:AACACCTG+CCCATGCG
GTCAGCATGTGAGCTTTGGAATTAGTAAATTCGTTGACGACAGAAGGAGCAAGATAACGACCACAGGGAGGGAGGTTTATCAACGGCAAAATATAGATCGGAAGAGCACACGTCTGAACTCCAGTCACAACACCTGATCTCGTATGCCGTCTTCTGCTTGAAAAAAAAAAACAGGATGTCATTTCCACACCAGATCATATATTGTGTAATAGTGCTATAACCACTTCATATATGTATGTCCATACTATACT
+
BABBBFFFFFBFGGGFDGGGGGHHHHHHHHHHGHHHHHGAFFGHGFHHHHHHGHHHHHGGGGGHHFHGFFGG1BEEHFHHHHGHGEEEGGGHHHHHHHFHEGGGHHHGFFHFHHHFGGFHHFG?FGHHHHGG/?2CG11@G<?DHFBGGDCFEHGFF1>10><F<D-?C??.9/..9//00000;9;B/.....9/000000////.///9//////////;/.///9/9////////9/////:/9/;/9
@M03495:530:000000000-LYBTV:1:1101:7717:26001 1:N:0:AACACCTG+CCCATGCG
GTCAGCATGTGAGCTTTGGAATTAGTAAATTCGTTGACGACAGAAGGAGCAAGATAACGACCACAGGGAGGGTGGTTTATCAACGGCAAAATATAGATCGGAAGAGCACACGTCTGAACTCCAGTCACAACACCTGATCTCGTATGCCGTCTTCTGCTTGAAAAAAAAAAAAAACACAAACGATATGCTTGTGTCAATGTATTCATAAGTCTACATACTGACTACACGTAGAACCTACATTGAACATCCGT
+
CCCCCFFFFFFFGGGGGGGGGGHHHGGHHHHHGGHHHHGGGGGHHHHHHHHHHHHHHHGGGGGHHHHGGGGGEFGGGHHHHHHHGGGGGHHHHHHHHHHHGGGGHHHHHHHGHHHGHHHHHHHHFHHHHHGHGGHHGH1GHGFGGFHHGGGHGHHHGHHHEFHEFGGCGE---;.:...;.....-0000:.0900000000000000000000;000900000/0/../..0;./0/0000000000/..
@M03495:530:000000000-LYBTV:1:1101:22196:26005 1:N:0:AACACCTG+CCCATGCG
GTCAGCATGTGAGCTTTGGAATTAGTAAATTCGTTGACGACAGAAGGATAACGACCACAGGGAGGGTGGTTTATCAACGGCAAAATATAGATCGGAAGAGCACACGTCTGAACTCCAGTCACAACACCTGATCTCGTATGCCGTCTTCTGCTTGAAAAAAAAAAAAAAAATACATAATATGTGCGACGTGGCTGTGATGAGTAGAGCAGAAGATACAGATCCTCAAGTTCACTTGGTAGTTACACATAAAA
+
CCCCCFFFFFFFGGGGGGGGGGHHHHHHHHHHGGHHHHGGGGGHHHHHHHHHGGGGGGHHHGGGGG1FEEFHHHHHHHGGGGGHHHHHHHHHHHGGGEHHHHHHHGHHHGGHHGHHHHHHHHHHGGEGHGGF2DFHFGHHHGC/@0FFFHHHHHFFFHHGC@-:-;-:-:.00000;000000:.;---..-..:/:00000000;00///000;000000000000000000000000000000000909
@M03495:530:000000000-LYBTV:1:1101:16483:26075 1:N:0:AACACCTG+CCCATGCG
GTCAGCATGTGAGCTTTGGTCCAGCCTGAGTCCCTGGTTTATCAACGGCAAAATATAGATCGGAAGAGCACACGTCTGAACTCCAGTCACAACACCTGATCTCGTATGCCGTCTTCTGCTTGAAAAAAAAAAAAACCTACAACACGAATGGGTGGTCGGGACTACCAGTCGTATCTAAATGACTATCAGCTACTCTGCGTACTACCAATGGCAGTGGCGCTAGACTACGTCGGACACTGCGACTCGCGTAG
+
CCCCCFFFFFFFGGGGGGGGGGHHHGHHHHGHHHHHHGHHHHHHHHGGGGGHHHHHHHHHHHGEGGHHHHHHHGHHHGHHHHHHHHHHHHHHGHGGHHHGFHHHFGHHHHGEGGGHHHHHHEFHFHFGFG<D@<-..0<0111...-..//.<.-.0----:.///:0;0.:./.000000;0000000900000;0/-9.-.//;///////.///9:.--./:///.:9----::///.--;9.-----
@M03495:530:000000000-LYBTV:1:1101:11095:26093 1:N:0:AACACCTG+CCCATGCG
GTCAGCATGTGAGCTTTGGAGTGAAATCTCTTGTCTTAAGGAATAAAGGAAAAAGATTCCGTCGGAGGCTCGGTGCTCTACAGGTTCAACCTTTGTACTCTATTATTGCCTCACATTCCATCTCTTGTGAAAATATATTTGATTGGCTTTTCTGCAGGTTGTTTGCCAGGACTTTCCAAGACCTCCACTAGAAAACACAATAAACTTTTTGGAAGCTGGACAACTATCTTCATTTTTCAGAAACAGTGAAC
+
BBBBBFFFFFFFGGGGGGGGGGGHHHGHHGHHHHHHHHHHHHHHHHHHGHHHGHGGHHHHHHHGGGGFFGHGFFGGHHGHHHHHHGHHHGHHGHHHHHHHHHHHHHHHGHHGHHHGHHHHHHHHHHHGFHBFHHHHHHHHHHHHHHHHHHHHHHGHHHHHHDGCHFHHHGHHGHGHHHHGHFHHHGHHHHHBGHHHEHHGFG0DHGHHHHGGEC/CHFH.GHHHHHHHHHEFGGGGGGGGGFBGGFCFBF0
@M03495:530:000000000-LYBTV:1:1101:17897:26118 1:N:0:AACACCTG+CCCATGCG
GTCAGCATGTGAGCTTTGGAGTGAAATCTCTTGTCTTAAGGAATAAAGGAAAAAGATTCCGTCGGAGGCTCGGTGCTCTACAGGTTCAACCTTTGTACTCTATTATTGCCTCACATTCCATCTCTTGTGAAAATATATTTGATTGGCTTTTCTGCAGGTTGTTTGCCAGGACTTTCCAAGACCTCCACTAGAAAACACAATAAACTTTTTGGAAGCTGGACAACTATCTTCATTTTTCAGAAACAGTGAAC
+
CABCCFFFFFFFGGGGGGGGGGHHHHHHHHHHHHHHHHHHHHHHHHHHGFHHHHGGHHHHHHHGGGGGGHHGGEGGHHHHGHHHHHHHHHHHHHHHHHEHHHHHHHHHHHGHHHHHFHHEHHHHHHHHHHHHGFHHHHHHHHHHHFGHHHHHFHHHGHHHHGHHFFGHFGGHHHHGHHHFFHFHHEGHHHGB>DGGEHEEGDGHHFBGHHGGGHGHHH/.;:;GFHGHGGFBGGFBFGGGGFGGBF;CFF0
@M03495:530:000000000-LYBTV:1:1101:19754:26126 1:N:0:AACACCTG+CCCATGCG
GTCAGCATGTGAGCTTTGGAGTGAAATCTCTTGTCTTAAGGAATAAAGGAAAAAGATTCCGTCGGAGGCTCGGTGCTCTACAGGTTCAACCTTTGTACTCTATTATTGCCTCACATTCCATCTCTTGTGAAAATATATTTGATTGGCTTTTCTGCAGGTTGTTTGCCAGGACTTTCCAAGACCTCCACTAGAAAACACAATAAACTTTTTGGAAGCTGGACAACTATCTTCATTTTTCAGAAACAGTGAAC
+
A>ABAFFFFFFFGGGFFFFGCGHHGGHHHFHHGHHGHHHFHBFGHHHHHHHHHHEFFFHFGHHGGGG?EAFGGGGGHHHHHGHE@FHHHHHHHHH@GFFHHHHHGGGHFGHFHHE4GHFGHHBGHHFHHGGFBGHHFGHHHFFFDGFHCGHHHHHHEFCGGGFHFHHFHHHHHHHFHFDGFHHHHHHHEHEF1G<FFGHCDF00DGHHHHGGB:/.CGB.GHHECFBCGFFGFGEBFFFGGGEGGGF0000
@M03495:530:000000000-LYBTV:1:1101:18520:26206 1:N:0:AACACCTG+CCCATGCG
GTCAGCATGTGAGCTTTGGAATTAGCTGGTTTATCAACGGCAAAATATAGATCGGAAGAGCACACGTCTGAACTCCAGTCACAACACCTGATCTCGTATGCCGTCTTCTGCTTGAAAAAAAAAAAAAACACAAAAAGAAAAGCACACATGTAGATGCATCACACAACTAAAATCACGTGTACAAATACTATAAATCTCCGTCTACATTCATAATGTTACTCTTCCCATCCACACACGTAGTACTATAACAT
+
CCCDDFFFFFFFGGGGGGGGGGHHHHHHHHHHHHHHHHGGGGGHHHHHHHHHHHGGGGHHHHHHHGHHGGHHHHHHHHHHHHHHGHGGHHHHFHFHGFHHHHGGGHGEGHHHHHGHHHHGGG@DC<<//.0.>00...0///.0//<.<000000;000000:0.;.00<000000...//000::0000:000;;000.....0000;0;0;0:00:0;:0000/00/.000...-:/::00::000000
@M03495:530:000000000-LYBTV:1:1101:16537:26226 1:N:0:AACACCTG+CCCATGCG
GTCAGCATGTGAGCTTTGGACTCCTGACTGGTTTATCAACGGCAAAATATAGATCGGAAGAGCACACGTCTGAACTCCAGTCACAACACCTGATCTCGTATGCCGTCTTCTGCTTGAAAAAAAAAAAACAGCCTACATAGAGTCGCCTCAAGGCGGACGGATCTACAAGGGTAGAGAAGAAATCTGGAGATAATTTACAGACTGCCGAAGGGGAACACAGCGCAATAGAAAGTGATGTCAGCTTAGTCGCG
+
BBBBBFFFFFFFGGGGGGGGGGHHHHHHHHHGHHHHHHHHGGGGGHHHHHHHHHHHGGGGHHHGHHHGHHGGFFHHHHHHHGHHHHGGGGHHHF44FCFFHHHHGGGHGHHHHHHHHHHFHCGG@@B@</00/01011<1111<--.../00/<<;----;.-000900..;/9000//9/:000000.;///////////.;///----.;-.....;..---9.////://://;9/;////////;-9
@M03495:530:000000000-LYBTV:1:1101:19952:26233 1:N:0:AACACCTG+CCCATGCG
GTCAGCATGTGAGCTTTGGAGTGAAATCTCTTGTCTTAAGGAATAAAGGAAAAAGATTCCGTCGGAGGCTCGGTGCTCTACAGGTTCAACCTTTGTACTCTATTATTGCCTCACATTCCATCTCTTGTGAAAATATATTTGATTGGCTTTTCTGCAGGTTGTTTGCCAGGACTTTCCAAGACCTCCACTAGAAAACACAATAAACTTTTTGGAAGCTGGACAACTATCTTCATTTTTCAGAAACAGTGAAC
+
CBCCCFFFFFFFGGGGGGGGGGHHHHHHHHHHHHHHHHHHHGGHHHHHHHHHHHGGHIIIHIHGGGGGGHHGGGGGHHHHHHHHFHHHGHHHHHHHHHHHHHHHHHHHHHHHHHHHHHHHHHHHHFHGHGHDGGHHHHHHGFHHHHHHHHFHHHHHHHFGHEHHHGHHHHHHHEHHHHHHFHHGHHHHHHG1=GGHHFHGHBGHHHGHHHGFHHHEFH/:GGHFGGFFHHGGFGGGGGFFFGGGFG9FFGB
@M03495:530:000000000-LYBTV:1:1101:10434:26257 1:N:0:AACACCTG+CCCATGCG
GTCAGCATGTGAGCTTTGGTCCAGCCTGAGTCCCTGGTTTATCAACGGCAAAATATAGATCGGAAGAGCACACGTCTGAACTCCAGTCACAACACCTGATCTCGTATGCCGTCTTCTGCTTGAAAAAAAAAAAAAACCACCACCCGTTGCACAATATGACACTCGATAAGAAAAATACGTTCTCCCGTACTTCAGCTACAAATCTTCTAGTTACTGTGTACTCAGCTGAAAATACATCCAAGTTCATCAGT
+
CBCCDFFFFFFFGGGGGGGGGGHHHGHHHHHHGHHHHHHHHHHHHHGGGGGHHHHHHHHHHHGGGGHHHHHHHGHHHGHHHHHHHHHHHHHHGHGGHHHGGFHHGGHHHHGGGHGHHHHHHHHHHHHGCG/B</<-<..>.....-....000/000000000/../..00<//..00.0/:.00/..-9.0:000000000000:<B000000<00:0000:00:000000000000/000000000000
@M03495:530:000000000-LYBTV:1:1101:7255:26273 1:N:0:AACACCTG+CCCATGCG
GTCAGCATGTGAGCTTTGGTCCAGCCTGAGTCCTCTGGTTTATCAACGGCAAAATATAGATCGGAAGAGCACACGTCTGAACTCCAGTCACAACACCTGATATCGTATGCCGTCTTCTGCTTGAAAAAAAATAAAAAAATACAACTAAGTTAGACTCTGTCACCAAAAGCACGGAATAGAACACGTCTGTACTCCTGTCAACTTCCACCACAACGTACGTCGACGTCACATTGAAAGCAAAATAAGCGTTT
+
BBBB34@DFFFFFGFGGDBCGCFFCFFH4FGFHHHFHGHHCFF5DFFEE?FGHBGHD5FHHGHD1B1FGFFHGFGEGHE@F3FHFBGGGHDB@?11>FFC34BFFGFH34G//>C/BE4DFD30F3BECCB0@11DF//<1111<11<1<11<<1<111=11111>../</<<--..;00<0;/A;CC.00000/0/;/000;000;0....9.9:9.-/9----9.../;///;//////.9////-9.-
@M03495:530:000000000-LYBTV:1:1101:12489:26305 1:N:0:AACACCTG+CCCATGCG
GTCAGCATGTGAGCTTTGGAGTGAAATCTCTTGTCTTAAGGAATAAAGGAAAAAGATTCCGTCGGAGGCTCGGTGCTCTACAGGTTCAACCTTTGTACTCTATTATTGCCTCACATTCCATCTCTTGTGAAAATATATTTGATTGGCTTTTCTGCAGGTTGTTTGCCAGGACTTTCCAAGACCTCCACTAGAAAACACAATAAACTTTTTGGAAGCTGGACAACTATCTTCATTTTTCAGAAACAGTGAAC
+
AAAAAFFFF@D5BFGFFGGGGCGHHHHHHHHHHHBHGHHHGBGFHHHHHHHGHHGGHHHHHHHGGCEGGGHGGEEGHHHGHHHHFHHHGHHHGFFGGGHHHEHGGHHFHHHHFHGFHHHDGHHHHHHFFFGHHFHGHGGHHHHHDGHHHHHHGHHGGHGGEBEGFHFFFEHHHHHGHFGHFFHHHGBGHHGBHDFHHFEEGHH0GHEHHHGGBFHHFHE.GFAAGHFFCGGGGB;CCFFFFFBBBFFFGF0
@M03495:530:000000000-LYBTV:1:1101:22283:26330 1:N:0:AACACCTG+CCCATGCG
GTCAGCATGTGAGCTTTGGAGACTGGTTTATCAACGGCAAAATATAGATCGGAAGAGCACACGTCTGAACTCCAGTCACAACACCTGATCTCGTATGCCGTCTTCTGCTTGAAAAAAAAAAAAAAAGAAAGAGTACGACCTGTGTGTATTGTCGCTCAGTAGATGCAGCACAAAGCATTAACAGGAATGTAGCATGCTAGAGACAGTCGATACTGGTCTACGTATTCTCGATCGAGTGCTCGCATTCTTTG
+
CCCCCFFFFFFFGGGGGGGGGGGHHHHHHHHHHHHGGGGGHHHHHHHHHHHGGGGHHHHHGHGGHHGHHHHHHHHHHHHHHGHGGHHHH4GHHFGHHHHGEFHGHHHHGHHGHHHHCGBCC/<//-..0<100111...-./000..0000:0:....:000;000000..//.//00000900../;0;0000000900090//:0:..;.-0000:000..009000.0/.-..0.009.--9.00000
@M03495:530:000000000-LYBTV:1:1101:12612:26343 1:N:0:AACACCTG+CCCATGCG
GTCAGCATGTGAGCTTTGGAATTAGTAAATTCGTTGACGACAGAAGGAGCAAGATAACGACCACAGGGAGGGTGGTTTATCAACGGCAAAATATAGATCGGAAGAGCACACGTCTGAACTCCAGTCACAACACCTGATCTCGTATGCCGTCTTCTGCTTGAAAAAAAAAAACACAAAGCAAAACTAGCCGACAACTTGTTTCTGACGAATCTGAACACAGTGTACCACTCGTCAGCATATTCCACACCTCA
+
CCCCCFFFFFFFGGGGGGGGGGHHHHHHHHHHGGHHHHGGGGGHHHHHHHHHHHHHHHGFGGGHHHHGFGGGEGGGGHHHHHHHGGGGGHHHHHHHHHHHGGGGHHHHHHHGHHHGGHHHHHHHHHHHHHGHGGHHHF1FGHGGGGFHGFGHGHHHHHHHGHHHHGGCEF-.;....//0/0/.;00:/.---:.00000/00000..;..000990/..000;00000B.....90;0000:000A./.0
@M03495:530:000000000-LYBTV:1:1101:7830:26364 1:N:0:AACACCTG+CCCATGCG
GTCAGCATGTGAGCTTTGGAATTAGTAAATTCGTTGACGACAGAAGGAGCAAGATAACGACCACAGGGAGGGTGGTTTATCAACGGCAAAATATAGATCGGAAGAGCACACGTCTGAACTCCAGTCACAACACCTGATCTCGTATGCCGTCTTCTGCTTGAAAAAAAAAAAATGAAAAATAATTTAACACTAATGTACCGCCAAATGGTCAATTAGTACGGAAGAACACACTGCTGTACTCAAGTCACAAC
+
BAABBFFFFFFFGGGGFGGFFGHHHFHHGHHHFFHGHFG2EEEHFGHFHHHHHHHHHFEEGGGHHGHGB?EFFFEEFHHHHGHFEG?FGHFGHHHGFFGGGDEEBGHHGHGGFEHGHFCDGHHHDGHHHHGHEFFB<??DF0?AF<D?A<<GFBDFDFGFHHHHCCF@@--9.900009.;00000;;F/0//999BBB.--9-.////////;/:///.9.9.././..;///;/////;///9//;//.
@M03495:530:000000000-LYBTV:1:1101:11591:26393 1:N:0:AACACCTG+CCCATGCG
GTCAGCATGTGAGCTTTGGAGTGAAATCTCTTGTCTTAAGGAATAAAGGAAAAAGATTCCGTCGGAGGCTCGGTGCTCTACAGGTTCAACCTTTGTACTCTATTATTGCCTCACATTCCATCTCTTGTGAAAATATATTTGATTGGCTTTTCTGCAGGTTGTTTGCCAGGACTTTCCAAGACCTCCACTAGAAAACACAATAAACTTTTTGGAAGCTGGACAACTATCTTCATTTTTCAGAAACAGTGAAC
+
CCCCCFFFFFFFGGGGGGGGGGHHHHHHHHHHHHHHHHHHHHHHHHHHHHHHHHGGHIHIHHHGGGGGGHHGGGGGHHHHGHHEHHHHHHHHHGHHHHHHHHHHGHHHHHHHHHHHHHHGHHHHHHHHHHHHHHHHHHHHHGHHHHFGHHHHGHHHGGHHHDHHHFGHHHHHHHHHHGHFAGGHGHHHHHEG1GGHHHEFGHFGGFHHHHGGHEBGGFGEHGHHHHHFHHGGGGGGGFGGG0FFFFFF000
@M03495:530:000000000-LYBTV:1:1101:19670:26395 1:N:0:AACACCTG+CCCATGCG
GTCAGCATGTGAGCTTTGGAGTGAAATCTCTTGTCTTAAGGAATAAAGGAAAAAGATTCCGTCGGAGGCTCGGTGCTCTACAGGTTCAACCTTTGTACTCTATTATTGCCTCACATTCCATCTCTTGTGAAAATATATTTGATTGGCTTTTCTGCAGGTTGTTTGCCAGGACTTTCCAAGACCTCCACTAGAAAACACAATAAACTTTTTGGAAGCTGGACAACTATCTTCATTTTTCAGAAACAGTGAAC
+
CBBCCFFFFFFFGGGGGGGGGGHHHHHHHHHHHHHHHHHHHHHHHHHHHGHHHGGGHHHHHHHGGGGGGHHGGGGGHHHHHHHHHHHHHHHHHHHHHHHHHHHHGHHHHGHHHHHHHHFHHHHHHHHHFGHHHHHHHHHHG4HHHHHHHHHHHHHHHEGHHDHHHHHHHGGHHHHHHHHHGHHHFEHGHHHHBGHHHHHGHD<DGHHHHHGGBGHHHHFFHHHEH00GHFFGGGGGGGGGGBFGBFBFFG0
@M03495:530:000000000-LYBTV:1:1101:23394:26399 1:N:0:AACACCTG+CCCATGCG
GTCAGCATGTGAGCTTTGGAGTGAAATCTCTTGTCTTAAGGAATAAAGGAAAAAGATTCCGTCGGAGGCTCGGTGCTCTACAGGTTCAACCTTTGTACTCTATTATTGCCTCACATTCCATCTCTTGTGAAAATATATTTGATTGGCTTTTCTGCAGGTTGTTTGCCAGGACTTTCCAAGACCTCCACTAGAAAACACAATAAACTTTTTGGAAGCTGGACAACTATCTTCATTTTTCAGAAACAGTGAAC
+
BABCCFFFFFFBGGGGGGGGGGHHHHHHHHHGHHHHHHHHHFGHFHHHHHHHHHGGHHIGHIHGGGGFGHGGGGGGHGHHHGHHHHHHHHHHHHHHHHGHHHHHGHHHHHHHHHHHHHFHHHHHHHHGGGGFHFHHGHHHHFHGHHHHGHHHHHHGGHHHHDHHHHHFHHGEGHHHHHGFAHHFGFHGHHGDGGGFHA.<DH0DGFHHHHFGHBGEHG;.GGGEGFHHHEFBFG9BBFGGFB099B90C00
@M03495:530:000000000-LYBTV:1:1101:19379:26407 1:N:0:AACACCTG+CCCATGCG
GTCAGCATGTGAGCTTTGGAATTAGTAAATTCGTTGACGACAGAAGGAGCAAGATAACGACCACAGGGAGGGTGGTTTATCAACGGCAAAATATAGATCGGAAGAGCACACGTCTGAACTCCAGTCACAACACCTGATCTCGTATGCCGTCTTCTGCTTGAACAAAAAAAATAGAGGTGTAAATAGTAGATCTGTTGAGGCATGCCGATGGCATATCCACCTTACTCGACAAGTACGTCCGCGGAATCGCC
+
AABBBFFFFFFBGGGEGGFGCGHHHBEHGFHHGGHHHGGGC?EGGG2AEHHHHEGFGHEFEEEEEFGE1?EG>FGEGHHHHEHFE??EGGEGGHH4GFFGGEEFFGHHF0C@GGHEB?11FFFHDBGD<GDCFDB00111?GFDHGFFGF?C.GFBBGHHAC0DGCCHC--;:::;B/.000000900090000;009//9.0.09:-;.9.////////..;/9//9.@.-.9;9....------.9:..
@M03495:530:000000000-LYBTV:1:1101:18282:26411 1:N:0:AACACCTG+CCCATGCG
GTCAGCATGTGAGCTTTGGTTTATCAACGGCAAAATATAGATCGGAAGAGCACACGTCTGAACTCCAGTCACAACACCTGATCTCGTATGCCGTCTTCTGCTTGAAAAAAAAATACCAAGATAGCCCTATTTTGAAGCTGGGGTGGGCGAAGAACTCCAGCATGAGATACCCGCGCTGGGGGGCAGCGCGTGGGCGGTCATTTCGAACCCCAAGATCGGAAGTGCGGACGACTTAACTACATTAACACCTC
+
A>1AACFDFBFFGBFGGFFGGGHHDFEGEGE?EFFFHFGHHHDGGAFAH00AFEGEGHGCBAGHGHHHHHGDHDEGFFFFFB1BBFFGFE2B>/>0/@B1FFHCGCGFG?EE/0B1111B0BF11@@0F<>@2@/F1@11?/@/<--.-<-<<<<00<C//;0::00;;G0/.-9:---.---9--99--9---9@@=@?B999----------9//-:AE-///----9-9--///;/////////::/;
@M03495:530:000000000-LYBTV:1:1101:16570:26433 1:N:0:AACACCTG+CCCATGCG
GTCAGCATGTGAGCTTTGGAATTAGTAAATTCGTTGACGACAGAAGGAGCAAGATAACGACCACAGGGAGGGTGGTTTATCAACGGCAAAATATAGATCGGAAGAGCACACGTCTGAACTCCAGTCACAACACCTGATCTCGTATGCCGTCTTCTGCTTGAAAAAAAAAAAAAAAATTAACGCGCATCAATAGCTCCATAATAAACTCATATCACACTACATGTGGGACACTCGACCACGCCGATGCCAAA
+
CCCCCFFFFFFFGGGGGGGGGGHHHHHGFHHHGHHHHHGGGGGHHHHHHHHHHHHHHHGEGGGHHHHGGGGG>FEEFHHHEHHHGGGGGHHHHHHHHGHHGGGGHHHHHHGFGGHGHHGHHHHHHHHGHHGGGGHHFF1FF0?DFHFHGEGHEGGFHHHHFFHHGGGG@@9;-:--.09009--99.-;0000000000000000000000000000//9:00000.....0;..---...;:--..009/
@M03495:530:000000000-LYBTV:1:1101:14369:26437 1:N:0:AACACCTG+CCCATGCG
GTCAGCATGTGAGCTTTGGAGTGAAATCTCTTGTCTTAAGGAATAAAGGAAAAAGATTCCGTCGGAGGCTCGGTGCTCTACAGGTTCAACCTTTGTACTCTATTATTGCCTCACATTCCATCTCTTGTGAAAATATATTTGATTGGCTTTTCTGCAGGTTGTTTGCCAGGACTTTCCAAGACCTCCACTAGAAAACACAATAAACTTTTTGGAAGCTGGACAACTATCTTCATTTTTCAGAAACAGTGAAC
+
A>AABFFFFDFB5FGGGGGCFGCFFCHFFHHGHFHGHHHFHHHHHHGHEFGHHFFGHGHHFGGGGGGGFHGGGGGGGFHHHHCFGGHHFHGGHHGEFHHHHFHHHHHFFFGFGHEGHFFFHHHHHFH3GFGBDGEGGHHHHEBFDAFFHBGHHHD2F0FD0?FFFFDFHH/CGFFFFFF10FGFFFFHHGGD1=0FC.CEH00=GGHDDFD?/:/.CGGGGBCAGEHFGHGGGGBBFB0;0=/;C/00;B0
@M03495:530:000000000-LYBTV:1:1101:19296:26442 1:N:0:AACACCTG+CCCATGCG
GTCAGCATGTGAGCTTTGGTCCAGCCTGAGTCCTGGTTTATCAACGGCAAAATATAGATCGGAAGAGCACACGTCTGAACTCCAGTCACAACACCTGATCTCGTATGCCGTCTTCTGCTTGAAAAAAAAAAAACACACGTACCAATAATATCACATCGACAGTGCAATCATCATGAAGTACTCACAATCGTTGTCACCTGTACGTGTATGATTCATCGACGTGCATAGCTAATGGTTGTACAGATTAACTC
+
CCBCCFFFFFFFGGGGGGGGGGHHHGHHHHEGHHHHHHHHHHHHHGGGGGHHHHHHHHHHHGGGGHHHHHHHGHHHGHHHHHHHHHHHHGHGHGGHHHHBGHHGGHHHHGGGHGHHHHFHHHFEHHGGCF/A<//0..-00..11111100000000./-.-0000;000;C0:00000<:000/0009.../900000/000.:/9;F00009000//--:.../:;/////////..//////////;/
@M03495:530:000000000-LYBTV:1:1101:14609:26447 1:N:0:AACACCTG+CCCATGCG
GTCAGCATGTGAGCTTTGGAGTGAAATCTCTTGTCTTAAGGAATAAAGGAAAAAGATTCCGTCGGAGGCTCGGTGCTCTACAGGTTCAACCTTTGTACTCTATTATTGCCTCACATTCCATCTCTTGTGAAAATATATTTGATTGGCTTTTCTGCAGGTTGTTTGCCAGGACTTTCCAAGACCTCCACTAGAAAACACAATAAACTTTTTGGAAGCTGGACAACTATCTTCATTTTTCAGAAACAGTGAAC
+
BBBBBFFFFFFFGGGGGGGGGFHHGHGGGHHHHFHGHHHGHHHHGHHHHHHHHHGGHHHHGHHGGCGCGFHGG1ECHHHHHFHGFHHHHHHHHHHHHHHFGHHHFGHFHGHHHHHHHFHFHHHHHHHHHHHHHGHHHHHHHHHHFCFGGHGFGHFHHFFFGDHGFHHHHHEHHF1FDHBGHHGHHEHGGHG11>FHHGHGHGGHHFHHHHGCBCGACGFEHHFEGHHHHFGGFFGGGGGGEF//FGCBBF0
@M03495:530:000000000-LYBTV:1:1101:15734:26451 1:N:0:AACACCTG+CCCATGCG
GTCAGCATGTGAGCTTTGGAGTGAAATCTCTTGTCTTAAGGAATAAAGGAAAAAGATTCCGTCGGAGGCTCGGTGCTCTACAGGTTCAACCTTTGTACTCTATTATTGCCTCACATTCCATCTCTTGTGAAAATATATTTGATTGGCTTTTCTGCAGGTTGTTTGCCAGGACTTTCCAAGACCTCCACTAGAAAACACAATAAACTTTTTGGAAGCTGGACAACTATCTTCATTTTTCAGAAACAGTGAAA
+
BBBBBFFFFB@FGGGFGFGGGEGHHFHHHBGHHGFHGGHHHFGGHHHHHBCHBFEFHHDHFHG??AE?E1GGCGGGGFFBG4ECHHGFGGGHHBE@EFEHHHGHFG4GDGEFHGGHHHGGGHHHFHFDHHFHHFBGDHHGGEHHG0FGHHHBGFB3BCHH2?FGGHHHHGHHHHGFHHHHEGBGFCBGGFHHGFFHHFH.DD0=DDHDGGGC/GHEFGHAA0:CGHC000=CFFGGGFGF0;/9/F00;B0
@M03495:530:000000000-LYBTV:1:1101:8555:26475 1:N:0:AACACCTG+CCCATGCG
GTCAGCATGTGAGCTTTGGTTTATCAACGGCAAAATATAGATCGGAAGAGCACACGTCTGAACTCCAGTCACAACACCTGATCTCGTATGCCGTCTTCTGCTTGAAAAAAAAAATAGAAGCGAAATGAACGTGAACAACATGGTAAATCTATCTATAACTTGCGAGCTCGTGAATTGTAGAGGTATGGGAACATCACTCAGTATATGTGCTATGCATATATATAGACCGACACACCAGATAAGACTACAGA
+
BBBBBFFFFFFFGGGGGGGGGGHHHHHHGGGGCHHHHHHHHHHHGGGGHFFHHHGEHHHG5GHHHHHHGGFHFHGHGEHHFB@FGFGGHHHHGFFHGGFHHHHGFHB?CEEG/<02?333<///</2>1?0////?1?</<10111=1111<1111=110000-<--.0.:./.0:0:00:;:/<0/;:;/;/90;000/009=00;009;00000;00000;0000/---9-..;...////////////
@M03495:530:000000000-LYBTV:1:1101:21425:26504 1:N:0:AACACCTG+CCCATGCG
GTCAGCATGTGAGCTTTGGAATTAGTAAATTCGTTGACGACAGAAGGAGCAAGATAACGACCACAGGGAGGGTGGTTTATCAACGGCAAAATATAGATCGGAAGAGCACACGTCTGAACTCCAGTCACAACACCTGATCTCGTATGCCGTCTTCTGCTTGAAAAAAAAAAACACCAACACTAACTAGACATCTCACTAGACTGCAACTCCAATTGTGACTAGCCTTACTCCCGCAGCTATCTATCCGCCTC
+
CCDDDFFFFFFFGGGGGGGGGGHHHHHHHHHHGHHHHHGFGGGHHHHHHHHHHHHHHHGFGGGHHHHGFEGGBFGFGHHHHHHHGGGGGHHHHHHHHHHHGFGGHHHGHHHGHHHGHHHHHHHHHHHHHHGHGGHHHHFGHHFDHGHGGEFHFHHHHHHH.C0GHCG?E--.:.;9....0/00:00;00000;00:000000/000:0:000000000;0://0000000..----/00/000;/..99.
@M03495:530:000000000-LYBTV:1:1101:16189:26568 1:N:0:AACACCTG+CCCATGCG
GTCAGCATGTGAGCTTTGGAGTGAAATCTCTTGTCTTAAGGAATAAAGGAAAAAGATTCCGTCGGAGGCTCGGTGCTCTACAGGTTCAACCTTTGTACTCTATTATTGCCTCACATTCCATCTCTTGTGAAAATATATTTGATTGGCTTTTCTGCAGGTTGTTTGCCAGGACTTTCCAAGACCTCCACTAGAAAACACAATAAACTTTTTGGAAGCTGGACAACTATCTTCATTTTTCAGAAACAGTGAAC
+
CBCCCFFFFFFFGGGGGGGGGGHHHHHHHHHHHHHHHHHHHHHHHHHHGHHHHHGGGHHHGGHCGGGFFHGGGFGGHHGHHHHHFHHH4FHFHHHHHHGHHHHHHHHFFHFHHHHHHHHHHHHFHHHGHFBGGHHHGHHHHFHHHFBGHHHGHHEHHGAGFECHHHFHHHHGHFBFGHDFHFHGHHHHHGFHGHHHHHHCGHDGHFGHHHGGFBCGFFFHHHHHHGHHHHGFFGGFCFGGGGGFGGFFGG0
@M03495:530:000000000-LYBTV:1:1101:12106:26569 1:N:0:AACACCTG+CCCATGCG
GTCAGCATGTGAGCTTTGGAGTGAAATCTCTTGTCTTAAGGAATAAAGGAAAAAGATTCCGTCGGAGGCTCGGTGCTCTACAGGTTCAACCTTTGTACTCTATTATTGCCTCACATTCCATCTCTTGTGAAAATATATTTGATTGGCTTTTCTGCAGGTTGTTTGCCAGGACTTTCCAAGACCTCCACTAGAAAACACAATAAACTTTTTGGAAGCTGGACAACTATCTTCATTTTTCAGAAACAGTGAAC
+
CCCCCFFFFFFFGGGGGGGGGGHHHHHHHHHHHHHHHHHHHHHHHHHHHHHHHHGGHIIHHIHGGGGGGHHGGGGGHHHHGHHHHHHH4GHFHHHGHHHHHHHHHHHHGHHHHHHGHHHHHHHHHHHGHHHHHFFHHGHHHFHHHHHHHGHHGHGHHHHHGEHHHHHHGHHHHHGHHHHGHFHHHHGGHHHFGHGFHHHGHHDGHHHHHHGGBGHHGHGHHHGHHFHHGGGGGGGGGGGGGFFFGGGGGG0
@M03495:530:000000000-LYBTV:1:1101:22722:26605 1:N:0:AACACCTG+CCCATGCG
GTCAGCATGTGAGCTTTGGAATGTTGACGACAGAAGGAGCAAGATAACGACCACAGGGAGGGTGGTTTATCAACGGCAAAATATAGATCGGAAGAGCACACGTCTGAACTCCAGTCACAACACCTGATCTCGTATGCCGTCTTCTGCTTGAAAAAAAAAAAATAAAAACCCAGCGATGGCAAGCATGGCTTCGTGTTGAACGTCAAAGCACAGATGAGAGCGCACCCAAGTCGTGGATACCGTCACACACG
+
A>ABBFFFFFFFDGGGGGGGGGHHGHDGFCFEGGHHHGHHHFHHHHHHEFEGFH1BFFAEEF1?EEFFGGH4EHGGGEECHHHHGHGHHHF/FECHHHHHHGHGHGGHHHHHGHGHHHEHGHGGHHHFFHHHGGHGHHG</GF?FHHGFFH<GHFCG-A?--.00000:.....--;:.//0../0/.9;..-:....///.:...//9/;..///////.-----....9/9:...////.9...//..-
@M03495:530:000000000-LYBTV:1:1101:11335:26619 1:N:0:AACACCTG+CCCATGCG
GTCAGCATGTGAGCTTTGGTCCAGCCTGAGTCCTGGTTTATCAACGGCAAAATATAGATCGGAAGAGCACACGTCTGAACTCCAGTCACAACACCTGATCTCGTATGCCGTCTTCTGCTTGAAAAAAAAAAAGCAAGAATTGTACTTTATGCAACAGATGTTAGTATCACTCATGACATAGTTCGTACTCCCGGTGCAAGTGAGGCTCCTAACTTGTGCTTGATAAATCTATTCGTGTTTCTTTCATGCTA
+
3AABBFFFFFBFEGGFGFGFFGEFGGGFEGHHFGHHHFHGHF5DGEEGCGHHHDHGGEHHHG1AFHFECF2B0BFCE55BGFHG3FGDF3FFC?E?FGGHFDGG1B?EFE?EF/4FFF4F30B3?0///@///010000111>=11>1<1111>1000100=00==00000</000<000000:../:.0/.;-9--9000;00...../00/0000009;0.;;/9//9////./.;../9//;//////
@M03495:530:000000000-LYBTV:1:1101:10928:26624 1:N:0:AACACCTG+CCCATGCG
GTCAGCATGTGAGCTTTGGAATTAGTAATTCGTTGACGACAGAAGGAGCAAGATAACGACCACAGGGAGGGTGGTTTATCAACGGCAAAATATAGATCGGAAGAGCACACGTCTGAACTCCAGTCACAACACCTGATCTCGTATGCCGTCTTCTGCTTGAAAAAAAAAAATGCAAATGAAATGATAGATCATCATACTAAGACGAAGTGATGTTGGTGTTGATGATATAGATCACCGTCTAAGGTTACTTA
+
BABCCFFDFFFFGGGGGGGGFFHGHHHFHHHGHHHAGEFEEEGHHHHGGEGHHHFHHGEEGGHGHHGCFCGEFEFGHBHHH4GGEGEEG?GEHEHFHHHGEFGHHHHHHHGHHHGGBGGHGFHHHFHGEE/FGHFGHFHHHGDHFHH?EGHFHHHHHHH0<DGFGGGC-;9000;00;000000000;000;00;90;00900.--:.///////......;////;/////////:....///;//:///
@M03495:530:000000000-LYBTV:1:1101:15278:26693 1:N:0:AACACCTG+CCCATGCG
GTCAGCATGTGAGCTTTGGAATTAGTAAATTCGTTGACGACAGAAGGAGCAAGATAACGACCACAGGGAGGGTGGTTTATCAACGGCAAAATATAGATCGGAAGAGCACACGTCTGAACTCCAGTCACAACACCTGATATCGTATGCCGTCTTCTGCTTGAAAAAAAAAAAAAATAATGATCTAACACAGAGTATAGCGAGTAGACAGAACTCATACCGCACCTATCTAACAAAGCTCACAGAATGTGTGG
+
AABBCFFFFFFFGGGGGGGGGGHHHHHHHHHHGGHHHHGGGGGHHHHHHHHHHHHHHHGGGGGHHHHGGGGGBFGGGHHHHHHHGGGGGHHHHHHHHHHHGGGGHHHHHHHGGHHGHHHHHHHHHHHHHHGHGGHHH11?FFGGHHHHGEFHGHHHHHHGHHHHHGGGG@;:--.0;00:000;0:0:..:/000000----.000://:/0:0000/.;---/000000000./:00;0:0000000:.9
@M03495:530:000000000-LYBTV:1:1101:21791:26734 1:N:0:AACACCTG+CCCATGCG
GTCAGCATGTGAGCTTTGGAATTAGTAAATTCGTTGACGACAGAAGGAGCAAGATAACGACCACAGGGAGGGTGGTTTATCAACGGCAAAATATAGATCGGAAGAGCACACGTCTGAACTCCAGTCACAACACCTGATCTCGTATGCCGTCTTCTGCTTGAAAAAAAAAAAAAAAATACCACTCACTACTCACCTAATCACACGATCACACACTCTGACACCACGATACCAAGATTCTTACCCAACTCGCT
+
BCCCCFFFFFFFGGGGGGGGGGHHG5FHHHHHGHHHGHGGGGGHHHHHFHHHHHHHHHGGGGGHHHHGEEEFBFFFGHHHGHHHGGGGGHHHHHHHHHHHGGGGHHHHHGHGAHHGHHHHGFG2FGHHHFEFEGFHFG1FGHGDGHHHG<@GGF1<<=GHH0DGG@FGEED-----.009000/:009/0000.00009000;--.../00..//000000::;.-..-000..0;0;000//0.;/0.-.
@M03495:530:000000000-LYBTV:1:1101:9326:26843 1:N:0:AACACCTG+CCCATGCG
GTCAGCATGTGAGCTTTGGATGGTTCTGGTTTATCAACGGCAAAATATAGATCGGAAGAGCACACGTCTGAACTCCAGTCACAACACCTGATCTCGTATGCCGTCTTCTGCTTGAAAAAAAAAAACACAACATAATAAATTACCTAGACAGATATTCTCCTCAACATTACACCATTTATCAAAACACACACTCCTCACATCGTCATCATATATTTACTTCTATTCGCAGCCAACATATAATTCTCATATAC
+
CCCCCFFFFFFFGGGGGGGGGGGGHHHHHHHHGHHFGHGGGGGHHHHHHHHHHHGGGGHHFHHHHGHGHGHHHHHHHHHHGHHHGHGGHHHH4FHGFGHHFGGGGHGHHHHHHH0GFGC//<CCC//@////011111<?111>1<11>10>1111<=11<<DC/0/0000</.<00<00:000.:....:///0;0.00:..;;.00;00000;0000000000/;..-../..///////////;////
@M03495:530:000000000-LYBTV:1:1101:10692:26852 1:N:0:AACACCTG+CCCATGCG
GTCAGCATGTGAGCTTTGGAGTGAAATCTCTTGTCTTAAGGAATAAAGGAAAAAGATTCCGTCGGAGGCTCGGTGCTCTACAGGTTCAACCTTTGTACTCTATTATTGCCTCACATTCCATCTCTTGTGAAAATATATTTGATTGGCTTTTCTGCAGGTTGTTTGCCAGGACTTTCCAAGACCTCCACTAGAAAACACAATAAACTTTTTGGAAGCTGGACAACTATCTTCATTTTTCAGAAACAGTGAAC
+
CBCCCFFFFFFFGGGGGGGGGGHHHHHHHHHHHHHHHHHHHGHHHHHHHHHHHHGGHIHHFEFEFGGGGHHGGEGGHHHHHHHHHGHGHHHHGHGHHHHHGHHHHGHHHHHHHHHHHHHGHHHHHHHHG4FG?FFHHHGHHEHHHHHHHHHGHHHGHFFHHDHHHGHHBGHGHGGGFGBGAGHFHHGGHHHEFHFFEHFGFHDGHHHHHGGGHFFEHHGHHGHGHHGHHHGGGGFFGGGGGFBFFFBFBF0
@M03495:530:000000000-LYBTV:1:1101:11835:26863 1:N:0:AACACCTG+CCCATGCG
GTCAGCATGTGAGCTTTGGAATTAGTAAATTCGTTGACGACAGAAGGAGCAAGATAACGACCACAGGGAGGGTGGTTTATCAACGGCAAAATATAGATCGGAAGAGCACACGTCTGAACTCCAGTCACAACACCTGATCTCGTATGCCGTCTTCTGCTTGAAAAAAAAAAAATACACAATTACCATTTCTTATACGCTAGTCAATACATACTATCTTATAGTCATACTTACTACACACTGCATACCACTTC
+
BBCCDFFFFFFFGGGGGGGGGGHHHHGGHHHHGHHHHHGGGGGHHHHHHHHHHHHHHHGGGGGHHHHGGGGGEGGGGHHHHGHGGGGGGHHHHHHHHHHHGGGGHHHHHHHGHHHGHHHHHHHHHHHHHGGHGGHHHF1FHFGGHHGHGEFHGGHHFHHHH0DGHGGG--:-.00000.00990=0000000;90.....00;9000009;000000000009000000:B9000/0./000990900000
@M03495:530:000000000-LYBTV:1:1101:20302:26870 1:N:0:AACACCTG+CCCATGCG
GTCAGCATGTGAGCTTTGGTTTATCAACGGCAAAATATAGATCGGAAGAGCACACGTCTGAACTCCAGTCACAACACCTGATCTCGTATGCCGTCTTCTGCTTGAAAAAAAAAAAAACTACAAATTTGACCAAACCCGCAGTACACAAATATAATAGACAATGAGAAGCTACAAGCACATAGTCTTTCTAGTCAGCATCAGCCAGAGTCAACTTCTCAGGAAGATCACATTGGACGAGTGCTGTGTGTAGG
+
BABCCFFFFFFFGGGGGGGGGGHHGHHHGGGGGHHHHHHHHHHHGGGGHHHHHHHGFHHGHHHHHHHHHHHHHHGHGGHHHDFGHHFEHHHHGDEHGHHGHHHGHHHHHGGGGG>/</1?11F1111111??/..<<----.<=00<..0000<000000:00;000/00;0000;C//0000000000;9000000000009....;000000:0900/0/..000/0090000---.;0009/0..0:0
@M03495:530:000000000-LYBTV:1:1101:22799:26873 1:N:0:AACACCTG+CCCATGCG
GTCAGCATGTGAGCTTTGGTTTATCAACGGCAAAATATAGATCGGAAGAGCACACGTCTGAACTCCAGTCACAACACCTGATCTCGTATGCCGTCTTCTGCTTGAAAAAAAAAATAAAAAAAAACAACAGCCTACTAAATAGTCACGCTACAACATACCATCAATTGGCTAAATGCAAAAGTATACTCCACCATAACTCACTGACAGTCATGCTGCGAACTCAAGACACAATACTCACAACGCAGTATATA
+
BBBBBFFFD5DFGGGGGGGGCGHHHFHHGGGGEFGGFHFHGFHHGGEA2GHFGHGEGHHGD5AF5GHGFGHHHGGEFFHHH@5D4B?EGHFB@E?GGFHGBGHHFFBHF@<E?B02B332/<<//?/.<<0.01011111100000....-00<./00/00/:0000/:/;00:0BF0;//;0000;9/;/..00090009;09/90090;0////----.//99/;/.../;///:;/:.----;/////
@M03495:530:000000000-LYBTV:1:1101:21413:26873 1:N:0:AACACCTG+CCCATGCG
GTCAGCATGTGAGCTTTGGAATTAGTAAATTCGTTGACGACAGAAGGAGCAAGATAACGACCACAGGGAGGGTGGTTTATCAACGGCAAAATATAGATCGGAAGAGCACACGTCTGAACTCCAGTCACAACACCTGATCTCGTATGCCGTCTTCTGCTTGAAAAAAAAAAAACACACTACATCTGTTTTCGTCTTTCTCAGTGTCTGTAATATTGTGTATAAATTTTAATCATTGACGCTTTCTCTCTAAT
+
BBBBBF5BD@DFGGGGGGGFGGHFGHGHHHHGFBGE4EEFE?EFFGHHHGHHGHFHHHGGCFGHHGHG1>0>>?EECGHFH4FHE?EGGFHHHGHGBDFE?/?E0CGFFHGCHGCFHFHHHGFGDFHF1FFHGCHG011@DHGGG01F@<-F<BF1GGFHE00=GD?CCG--..:../;//0000000/9-....9/////99/9/////;//////.9///;99////////////.9;../9////9//
@M03495:530:000000000-LYBTV:1:1101:18210:26883 1:N:0:AACACCTG+CCCATGCG
GTCAGCATGTGAGCTTTGGTCCAGCCTGAGTCCTGGTTTATCAACGGCAAAATATAGATCGGAAGAGCACACGTCTGAACTCCAGTCACAACACCTGATCTCGTATGCCGTCTTCTGCTTGAAAAAAAAAAAAGAAGACATACATGGCGACTACAGCCTGTATGCCGAGATATCTCGATCAGTAGAGGCTGAGTCGATGATGTCCACCTGTATTACGTCGTTGGGGAATACATAGCTGATATATACATCTC
+
AAAABFFFFDFFFGGGGDCGGGCEFGFHBGHFHGGHHGFHHHHFFGEEGGHEHHHHHHFGHGDCEAFGFHGHG?GEFFFGHHHHHHHHGGHDGFEHHFB4@FA?EBGHHGAEHGBFGHGFGAFGFF@/>////</0010>111<=100----<</CCE/.000;0<-:-:.0000;90/..000000/...9.00-..0000090//../////;/...--...--...99////////////////9///
@M03495:530:000000000-LYBTV:1:1101:12727:26919 1:N:0:AACACCTG+CCCATGCG
GTCAGCATGTGAGCTTTGGTCCAGCCTGAGTCCTCTGGTTTATCAACGGCAAAATATAGATCGGAAGAGCACACGTCTGAACTCCAGTCACAACACCTGATCTCGTATGCCGTCTTCTGCTTGAAAAAAAAAAACAACTCATCACGATACATTCAACATACACGCCGATACACATGATTAATATGATATTTCTTATAACTCAGGAGACGAGCTAAGTAGTGCCAGTCGATCATTGTCACTCGGGACATTAC
+
BBBBAFFFFFFFFGFGFGCGGGHHGGHHGHHGGHHHHHEGHHHHHHHGGGGGHGHHHHHHFGHGGGGHHHHHHHGHHHGHHHHHHHHGHHGFHDHGGHGFF4BGEFEHFHHGEGHGHHHHHHGHCBGH<DCG//////1?1111<....<1>111000/0000.-.--:--000000000;0000;000000B000000;00:/9....---.9//9/////////9...9./9/////9/..---./://
@M03495:530:000000000-LYBTV:1:1101:14402:27016 1:N:0:AACACCTG+CCCATGCG
GTCAGCATGTGAGCTTTGGAGTGAAATCTCTTGTCTTAAGGAATAAAGGAAAAAGATTCCGTCGGAGGCTCGGTGCTCTACAGGTTCAACCTTTGTACTCTATTATTGCCTCACATTCCATCTCTTGTGAAAATATATTTGATTGGCTTTTCTGCAGGTTGTTTGCCAGGACTTTCCAAGACCTCCACTAGAAAACACAATAAACTTTTTGGAAGCTGGACAACTATCTTCATTTTTCAGAAACAGTGAAC
+
BBBBBFFFFFFBGGGGGGGGGGFHHHHHHHGHHGGHHHHHHHHHHGGHHHHHHHGGHHHHEGFEGGGGGHHGGFGGFHHHHHHEHHHFHHGFHHFGHHHHHHHHHGHHHHHHHHHHHHHHHHHHHHGGGFEGHFHHGHHHHHHHHHEHHHHHHHHHHFHHEAGHFFHHHHHHHHHHFGBGEFGHHCFHHEGHFGGHGHHAGHHHHHHHHHGCG:G.CHGGGFHGBCCGGBFFFGGF0FGFBB9CFB;9CF0
@M03495:530:000000000-LYBTV:1:1101:20519:27020 1:N:0:AACACCTG+CCCATGCG
GTCAGCATGTGAGCTTTGGAGTGAAATCTCTTGTCTTAAGGAATAAAGGAAAAAGATTCCGTCGGAGGCTCGGTGCTCTACAGGTTCAACCTTTGTACTCTATTATTGCCTCACATTCCATCTCTTGTGAAAATATATTTGATTGGCTTTTCTGCAGGTTGTTTGCCAGGACTTTCCAAGACCTCCACTAGAAAACACAATAAACTTTTTGGAAGCTGGACAACTATCTTCATTTTTCAGAAACAGTGAAC
+
CBCCCFFFFFFFGGGGGGGGGGHGHHHHHHHHHHHHHHGHHHHHHHHHHHHHHHGGHIHHHHHGGGGGGHHGGEGGHHHHHHHHHGHHHHHHHHHHHHHHHHGHHHHHHHHHHHHHHHHHHHHHHHHHHHHHHGHHHHFHHHHHHHHHHHHHHHHGHHHHHGHHHHHGGEHHHHHHHHHEHFHHHHHHHHHFHHFGHGGEH0GGHFHHHHGG0CFHFHHAHF.CGGGHFHFFGGGGGGGGEFFFBG9FBF0
@M03495:530:000000000-LYBTV:1:1101:19845:27078 1:N:0:AACACCTG+CCCATGCG
GTCAGCATGTGAGCTTTGGAGTGAAATCTCTTGTCTTAAGGAATAAAGGAAAAAGATTCCGTCGGAGGCTCGGTGCTCTACAGGTTCAACCTTTGTACTCTATTATTGCCTCACATTCCATCTCTTGTGAAAATATATTTGATTGGCTTTTCTGCAGGTTGTTTGCCAGGACTTTCCAAGACCTCCACTAGAAAACACAATAAACTTTTTGGAAGCTGGACAACTATCTTCATTTTTCAGAAACAGTGAAC
+
AAABBFFFFFFFGGGGGGGGGGHHHHHHHHHHHGHHHHHHHHHHHHHHHHHHHHGGHHHHFFGGGGGGGHHGGGGGHHHHHHHHHGHFHHHHHHGFGGHHHHGHHHHHGHHHGHHHHHHGHGHHHHHHFHHHHHGHGHHHHGHHHHHHHHHHEHHFHGHHHDHHHHHGHHEHHHHHHHEF?FFFHEGFHFHHHFGFHHHGFHBGFFHGFHGGHHFCGHG..:GHHHHHEGFGGFFGCGFFFFGFGGCFFG0
@M03495:530:000000000-LYBTV:1:1101:18853:27104 1:N:0:AACACCTG+CCCATGCG
GTCAGCATGTGAGCTTTGGAGACTGGTTTATCAACGGCAAAATATAGATCGGAAGAGCACACGTCTGAACTCCAGTCACAACACCTGATCTCGTATGCCGTCTTCTGCTTGAAAAAAAAAATACAGTCAACTCACCATATCTCGTATGCCGTCTTCTTCTTTAAAAAAAAAAACAACAAATAGACACTACGAGACCAAGGCAGAACAACTGAACACTTTGCAACTCAACCATACATCATCTAGCAGCACAC
+
ABBBBFFDDFFFFGGGGGGGG4EGHEHFHHFHHFGGCEEGFAFGFDGFFGHGAFEHCFAFGCEGHGFHHHFGEF3B3G55FEGEE3B33@4BF11BFGGG1>B?@GHH4FFF3?3G/<CD/011112@@2@21<10DBD<11@0??00?1-.<0.11111=00=<00-:C-:-..;....000009/0//....9.....A..././.;//////;//9///9//9//9..//.//////////9/.....
@M03495:530:000000000-LYBTV:1:1101:18965:27134 1:N:0:AACACCTG+CCCATGCG
GTCAGCATGTGAGCTTTGGAATTAGTAAATTCGTTGACGACAGAAGGAGCAAGATAACGACCACAGGGAGGGTGGTTTATCAACGGCAAAATATAGATCGGAAGAGCACACGTCTGAACTCCAGTCACAACACCTGATCTCGTATGCCGTCTTCTGCTTGAAAAAAAAAAAAAACACAATAACAGCAAGTGGTAACTTTCTTGTAATTCAATTGAACTAGGAATGATCTATAGGATAGTCATTCTTCGAAA
+
DDDDDFFFFFFFGGGGGGGGGGHHHGHHHHHHGGHHHHGGGGGHHHHHHHHHHHHHHHGFGGGHHHHGGGGGFGGGGHHHHHHHGGGGGHHHHHHHHHHHGGGGHHHHHHHGFHHGGHHHHHHHGHHHHHGHGGHHH1=GHHFGHFDGGEGHGHGHHHHHHHEHGEGGC?-:--9....0000;0.///0000:0:0000000:00000000:0;00000/0:000:000000:0000000000000....
@M03495:530:000000000-LYBTV:1:1101:12977:27146 1:N:0:AACACCTG+CCCATGCG
GTCAGCATGTGAGCTTTGGTTTATCAACGGCAAAATATAGATCGGAAGAGCACACGTCTGAACTCCAGTCACAACACCTGATCTCGTATGCCGTCTTCTGCTTGAAAAAAAAAAATATCTAATTCCCAATGTCAACGGCACACACAGTAACAAATGCGTTTACATACTAACAATAACTATGGATCAGTATGTGATAGTGTAGCCTCACGTTTGTCTCAATTTACATAATGATACATTGTCTATTAGAAAAA
+
BABCCFFFFFFFGGGGGGGGGGHHHHHHGGGGGHHHHHHHHHHHGGGGHHGHHHHGHHHGHHHHHHHHHHHHHHGHGGHGED5FGGFFHHHHFEFHGHGGFHHH1EGHHGGEC@<0>2222222222222211111////-00.>.0>11100.000.<.-.000000:000;:00:;0000000.:90;09090900;0000;0/0:..;9./0000000;0090000000000900:9000000000/.
@M03495:530:000000000-LYBTV:1:1101:11225:27166 1:N:0:AACACCTG+CCCATGCG
GTCAGCATGTGAGCTTTGGAGTGAAATCTCTTGTCTTAAGGAATAAAGGAAAAAGATTCCGTCGGAGGCTCGGTGCTCTACAGGTTCAACCTTTGTACTCTATTATTGCCTCACATTCCATCTCTTGTGAAAATATATTTGATTGGCTTTTCTGCAGGTTGTTTGCCAGGACTTTCCAAGACCTCCACTAGAAAACACAATAAACTTTTTGGAAGCTGGACAACTATCTTCATTTTTCAGAAACAGTGAAC
+
BABBBFFFFFFFGGGGGGGFFGHHHHHGHHHHFGHHFHHHGGGHHHHGFGGHHHGGHHHGB3BAEEGCGEGEGEFEGHBGHHHGHHFHHHHGHGHHHHFHHHGGHHGHHBGHHHFFHBDFHHHHHHEGHFHHGGHHHHHHG4GFGFGFHHEFH3FFH0@FGFGHHGFHGEHHHHHGGBGH0FHGH.FCDBGFFGHHG.CCGFG0DFGHHHGFBCBAGHHEHCGHHHHGHGGGGGGGGGBFBF/CFGFBB90
@M03495:530:000000000-LYBTV:1:1101:8996:27171 1:N:0:AACACCTG+CCCATGCG
GTCAGCATGTGAGCTTTGGTCCAGCCTGAGTCCTCTGGTTTATCAACGGCAAAATATAGATCGGAAGAGCACACGTCTGAACTCCAGTCACAACACCTGATCTCGTATGCCGTCTTCTGCTTGAAAAAAAAACAAAGAGATAAAAAAGCAGATGATGAAGATTATAATAATCTAGATAACTCACAACATCACAAGTGATCAAGATCACGAAGTCTGCAGATAGAATGTGAAAGTCATCATGCACGAGAGTA
+
AABBBFFFFFFFGGGGGGGGGGHHHGHHHHHHHHHHHHEGGHHHHHHGGGGGHHHHHHHHFHHGGGGHFHHHHHGHHHGHGHGHHHHGHHHHEGHGGHGGH4FBGFFGHHHGGGHGHHHEHGHHHHHFG/BB/</@@00011?111/.0<00111111>1=1==00=0000000000=00000/0<../000:0.000;00000000;....990909/00000;00;0000090909FB////9.-9-;/
@M03495:530:000000000-LYBTV:1:1101:20802:27210 1:N:0:AACACCTG+CCCATGCG
GTCAGCATGTGAGCTTTGGTTTATCAACGGCAAAATATAGATCGGAAGAGCACACGTCTGAACTCCAGTCACAACACCTGATCTCGTATGCCGTCTTCTGCTTGAAAAAAAAAATATAATGGTATAACAAGAAATCATTGCTTTAACATAATAAAAATAAATAGGAGTTAGGCTTGTATAGTTGTAACATTAGGTGGTATTAATTTGAATAATTGAGGTTTTCTCACGGAACAACGTTTCATATAGTGGCT
+
BAB?AF5@D@FFGGGGGGFGGAGFEGHHGEAAEGCDDFEEFFGHGEFAAA2GEFCECGGEHFHHHHCFGFHFDEEFF1GF3F5DBFBE33FH/>/BFG@@GHHHHH33?>/<//01B2BBF11@2F21@1<0@<@1@?1??<111?G11<DBGH1<1><1<1<>11<>011</0/<<=D<00=0=00<0:C:0:<0..00;<:0:;000;0;BF0;09990.0;0009.-;9/;.9./;//99///;9.:;
@M03495:530:000000000-LYBTV:1:1101:11257:27245 1:N:0:AACACCTG+CCCATGCG
GTCAGCATGTGAGCTTTGGAATTAGTAAATTCGTTGACGACAGAAGGAGCAAGATAACGACCACAGGGAGGGTGGTTTATCAACGGCAAAATATAGATCGGAAGAGCACACGTCTGAACTCCAGTCACAACACCTGATCTCGTATGCCGTCTTCTGCTTGAAAAAAAAAAAATTAAACATCAACACATTCTATTGTACCTAACAAACATTAGTACAAACGCATTCCACACTCTCCATATGCCACACTCGTT
+
BCCCCFFFFFFFGGGGGGGGGGHHHHHHHHHHGHHHHHGGGGGHHHHHHHHHHHHHHHGFGGGHHHGGGGGGEFFGGHHHHHHHGGGGGHHHHHHHHHHHGFGGHHHHHHHGHHHGGHHHHHHHHHHHHHGHGGHHHFGGHHFGHHHHGAEHFHHHHHHHGHHHHCGGC---.0000009000/0..000000000000090/0:...90;0000900..:-..00000.//;0/;000000009.//.;;
@M03495:530:000000000-LYBTV:1:1101:9686:27259 1:N:0:AACACCTC+CCCATGCG
GTCAGCATGTGAGCTTTGGAGTGAAATCTCTTGTCTTAAGGAATAAAGGAAAAAGATTCCGTCGGAGGCTCGGTGCTCTACAGGTTCAACCTTTGTACTCTATTATTGCCTCACATTCCATCTCTTGTGAAAATATATTTGATTGGCTTTTCTGCAGGTTGTTTGCCAGGACTTTCCAAGACCTCCACTAGAAAACACAATAAACTTTTTGGAAGCTGGACAACTATCTTCATTTTTCAGAAACAGTGAAC
+
CABCCFFFFFFFGGGGGGGGGGHHHHHHHHHHHHHHHGHHHHHHHHHHHHHHHHGGHIHHBBBEFGGGGHHGGGGGHHHHHHHHHGFHHHHHHHHHGHHHHHHHGHHHHHHHHHHHHHHGHHHHHHHHGBHFFGHHHHHHHGHHH?GHHHHGHGHGGHGHHGHHHFFHFHHHHHHHGHHFAFCBHAGFHGHBGHHFHHHEHFGHHHGHHHGGE:CGGHC.GGHEGHHGHHGFGGGGGGGFBFCFFGGFBF0
@M03495:530:000000000-LYBTV:1:1101:12495:27271 1:N:0:AACACCTG+CCCATGCG
GTCAGCATGTGAGCTTTGGAGTGAAATCTCTTGTCTTAAGGAATAAAGGAAAAAGATTCCGTCGGAGGCTCGGTGCTCTACAGGTTCAACCTTTGTACTCTATTATTGCCTCACATTCCATCTCTTGTGAAAATATATTTGATTGGCTTTTCTGCAGGTTGTTTGCCAGGACTTTCCAAGACCTCCACTAGAAAACACAATAAACTTTTTGGAAGCTGGACAACTATCTTCATTTTTCAGAAACAGTGAAC
+
CCCCCFFFFFFFGGGGGGGGGGHHHHHHHHHHHHHHHHHHHHHHHHHHGGHHHGGGHHHHHHGGGGGGGHHGGGGGGHGHHHHHHHHHGHHHHHHFHHHHHHHGHHHHHHHEFHHEHHHHHHHHHHHHHHGFFEGHHHGHHEFHHHHHHGHHHHHGHGFHHGGHHHHHHHEHHHHHHHHEFGFHHHHFHEF<FBFHFCCEDGDFHHHHHHGGBGHHFHF:GHFCGHHHBGGGGGGGGGGFGG/FGF0FFF0
@M03495:530:000000000-LYBTV:1:1101:20672:27276 1:N:0:AACACCTG+CCCATGCG
GTCAGCATGTGAGCTTTGGAATTAGTAAATTCGTTGACGACAGAAGGAGCAAGATAACGACCACAGGGAGGGTGGTTTATCAACGGCAAAATATAGATCGGAAGAGCACACGTCTGAACTCCAGTCACAACACCTGATCTCGTATGCCGTCTTCTGCTTGAAAAAAAAAAAACATCATCAAAATATCTAGATTTCTGTCTACTCCAGTTGCATCAGTAGCATGTCGTATTATTAGTCGTCGATCATACACA
+
BBBCCFFFFFFFGGGGGGGGGGGHHHHHHHHHGGGHHHGDFGGHHHHHHHHHHHHHHHGFGGGHHHHGGGGGEGGGGHHHGHHHFCGGGHHHGHHHHHHHGGGGHHGHHGECGHGGHHHFHHHHHHHHFHGHGGHEGFDFGAGG0GGHCAEHGHFDHFHC.CHHHGCGFFA-.:009000000000000000000;00;00000000009000;00000000000.:;/000:0099...--...900000
@M03495:530:000000000-LYBTV:1:1101:17174:27310 1:N:0:AACACCTG+CCCATGCG
GTCAGCATGTGAGCTTTGGAGTGAAATCTCTTGTCTTAAGGAATAAAGGAAAAAGATTCCGTCGGAGGCTCGGTGCTCTACAGGTTCAACCTTTGTACTCTATTATTGCCTCACATTCCATCTCTTGTGAAAATATATTTGATTGGCTTTTCTGCAGGTTGTTTGCCAGGACTTTCCAAGACCTCCACTAGAAAACACAATAAACTTTTTGGAAGCTGGACAACTATCTTCATTTTTCAGAAACAGTGAAC
+
BAABBFFFFFFFGGGGGGGGGGHGHHGHHHHGHFHHHHBGHHHHHHHHHGHHHHGGHHHHGFGGGGGGFEGCGEFCHHHHHHGGHHHHHHHHHHHGHHHFHHHHHHHHGHHHFHHHGHHFFHDHHHGHFHHHGGHHHHHFFFHHGFHFHGHHHGHFHHGGF</GGHHGGGHHHGBGHGHHAFFHGEGFHHHFFDGFHFHGFFHHFBGDGGG-CG/CHFGHFGFGFBCGHFBFFFFGGFGGGEBFGF900C0
@M03495:530:000000000-LYBTV:1:1101:10222:27333 1:N:0:AACACCTG+CCCATGCG
GTCAGCATGTGAGCTTTGGAGTGAAATCTCTTGTCTTAAGGAATAAAGGAAAAAGATTCCGTCGGAGGCTCGGTGCTCTACAGGTTCAACCTTTGTACTCTATTATTGCCTCACATTCCATCTCTTGTGAAAATATATTTGATTGGCTTTTCTGCAGGTTGTTTGCCAGGACTTTCCAAGACCTCCACTAGAAAACACAATAAACTTTTTGGAAGCTGGACAACTATCTTCATTTTTCAGAAACAGTGAAC
+
CBCCDFFFFFFFGGGGGGGGGGHHHHHHHHHHHHHHHHHGHHHHHHHHHFHHHHGGHHIIFFFAEGGGGHHGGFDGHHGHHHHHGHFHHHHHHHHHHGHHHHHHHHHHGHHHHHGGHFHGHHHHHHHHGFGF3DFHHHHHHFHHGHFHHHHHHHEGFHFHHDHHHEFHBGHHHHHHEHGFAHHFHCGHHFFFDGHGEHEGHHHHFHHHHHGGFHCGHHCCGFHEHFHHHGGGGGCFGFFG0<0CFFBF0F0
@M03495:530:000000000-LYBTV:1:1101:15303:27348 1:N:0:AACACCTG+CCCATGCG
GTCAGCATGTGAGCTTTGGAGTGAAATCTCTTGTCTTAAGGAATAAAGGAAAAAGATTCCGTCGGAGGCTCGGTGCTCTACAGGTTCAACCTTTGTACTCTATTATTGCCTCACATTCCATCTCTTGTGAAAATATATTTGATTGGCTTTTCTGCAGGTTGTTTGCCAGGACTTTCCAAGACCTCCACTAGAAAACACAATAAACTTTTTGGAAGCTGGACAACTATCTTCATTTTTCAGAACCAGTGAAC
+
AABBAFFFFDFFGGGGGGGGFGHFHHHHHHHHGHHHHHHHGHHHHHHFHHFFHHGGHHHHFHHCCEGEEHHGGEGEHHGHHHHGFHFHGHHHHHGHHHHHHHHHHHHFGHHHHHFHHHHFFHHHHHHGFFHHHHFHHBGHHEFGGAGHHHHHHHHHHHFHHDGHGFFGFEFHHHGGHGHHHHEGHHGGHHF1G>GCGAGEFBDGGGFHHHGG/;/CFGGAHG.CG/;CHCFFBB9CFGGGBF/.CA;0000
@M03495:530:000000000-LYBTV:1:1101:21142:27386 1:N:0:AACACCTG+CCCATGCG
GTCAGCATGTGAGCTTTGGTTTATCAACGGCAAAATATAGATCGGAAGAGCACACGTCTGAACTCCAGTCACAACACCTGATCTCGTATGCCGTCTTCTGCTTGAAAAAAAAAAAAAAACAACACCCTCAATTTATACCACCCTGACACGAGACTGAAGAACAGCCCTATCCAACACGAGGTAATAAGTATACCTCAGACTTGTGAGCGAGATCTAAACAGCCGGTATGCTCGTCTGCGCTAGTGGCCGTC
+
CCCCCFFFFFFFGGGGGGGGGGHHHHHHGGGGGHHHHHHHGHHHGGGGHHHHHHHGHHHGGHHHGHHHHHHHHHGHGGHGHH5DGGFGHHGHGEFHGHHHHHHHFHHHHGGG/@B>/<>///.......01<110000<0<<.=///00:--..:00000////...:/00/000...---.00000000000;000009000;0000----.90;00009.:----.09:0.:...0----.00...---
@M03495:530:000000000-LYBTV:1:1101:14083:27389 1:N:0:AACACCTG+CCCATGCG
GTCAGCATGTGAGCTTTGGAGGGTGGTTTATCAACGGCAAAATATAGATCGGAAGAGCACACGTCTGAACTCCAGTCACAACACCTGATCTCGTATGCCGTCTTCTGCTTGAAAAAAAAAAAAAAATACTGGACAGCTAGTGTGTGCAAGAGGATAGTAGAATTCCATGGGTAGCGTAGAGAGTCGATGATATTGTGACGAACACCAGTGTCGACGACACCTTCTCTGATTTCATCTTCCTCTCATTTCCC
+
AAAABFFFFBFFGGGGGGFGGGGBFFEFHHHHHHHGGGGGHGHHHHHGHHHGGGGFHHHFHHGGHBFHHHHHHGHHHHHHHGHGGFHCH4BGH?EEHEHEFEG/FGE?FGFGHBGHGC///>//->011>0//.0..0<000=0..0000/..:/:/000;:0<00000/./0./-;.-9009;0-..;;;B0CF09//..---99..9/9/..--;9-;9/;////////////B////////9//////
@M03495:530:000000000-LYBTV:1:1101:15549:27421 1:N:0:AACACCTG+CCCATGCG
GTCAGCATGTGAGCTTTGGAATTAGTAAATTCGTTGACGACAGAAGGAGCAAGACACAGGGAGGGTGGTTTATCAACGGCAAAATATAGATCGGAAGAGCACACGTCTGAACTCCAGTCACAACACCTGATCTCGTATGCCGTCTTCTGCTTGAAAAAAAAAAAAAATCAAATAGCTGATGAGCTCAACTGCAGTTGCCAATAAGACTACCAAGTATCTAAGATCAACTGACTCATCTGACGTTCCTCATC
+
@ABBBFFFFFFFGGGGGGGGGFHHHHHHHHHHGFCGHHGFGGGHHHHHGHHHHHHHHHHHGGGGGAFEEFGHHHHHHGGGGEHHHHHHHHHHHGGGGHHHHHFHGGEFGHHHHHHHHFHHGHHGHGGHC@F2FGG<CGHGDDDDHFHBFGDGFFBFBCDG@DCC--9.:00:0000000:;0;;0000/;/00/////:///////////;/;.///;///////////9://////////.9...///:9
@M03495:530:000000000-LYBTV:1:1101:16065:27424 1:N:0:AACACCTG+CCCATGCG
GTCAGCATGTGAGCTTTGGATAGTAAAGGAGCAAGATAACGACCACAGGGAGGGTGGTTTATCAACGGCAAAATATAGATCGGAAGAGCACACGTCTGAACTCCAGTCACAACACCTGATCTCGTATGCCGTCTTCTGCTTGAAAAAAAAAAAAACAAATCGGTAAAAAAAGAAAATGACATAGAAGATAGGATTAGAAAACAGATACATGATTAGTGAGTTATTTGACTCATATGGATGTACTAATAGAA
+
BABBCFFFFFFFGGGGGGGGGGHHHHHHGHHHHHGHHHHHGGGGGHGHHGGGGGEFGFGHHHHHHHGGGGGHHHHBDHHHHHGGGGHHHHHHHGGHHGHHHHHHHHHHHHHHGHGGHHHF3GHHCFHHHHG/CHGHHHFHHHHFFBGGGGG?-@-.:..00...;.00;99...//00;000=////////;/////9/;//.;/////9///////////////9/////;://///////:////////
@M03495:530:000000000-LYBTV:1:1101:20528:27515 1:N:0:AACACCTG+CCCATGCG
GTCAGCATGTGAGCTTTGGAGTGAAATCTCTTGTCTTAAGGAATAAAGGAAAAAGATTCCGTCGGAGGCTCGGTGCTCTACAGGTTCAACCTTTGTACTCTATTATTGCCTCACATTCCATCTCTTGTGAAAATATATTTGATTGGCTTTTCTGCAGGTTGTTTGCCAGGACTTTCCAAGACCTCCACTAGAAAACACAATAAACTTTTTGGAAGCTGGACAACTATCTTCATTTTTCAGAAACAGTGAAC
+
CCCCCFFFFFFFGGGGGGGGGGHHHHHHHHHHHHHHHHHHHHHHHHHHHHHHHHGGHHIIHGHGGGGGGHHGGGGGHHHHHHHGFHHHHHHGHHHHHHHHHHHHHHHHHHHHHHHHHHHGGHHHGHHHHHHHHHHHHHHHHHHHGHFHHHHHHHH3GHHHH?HEBGHHHHEGHHHHHGHHFGHHHHHHHHGFGHFHHHEGG0<DGHHHHFGGFHEHGHEAFHGFHGHHHHBFGGGGGGGGGFGGGGFFGG0
@M03495:530:000000000-LYBTV:1:1101:13323:27518 1:N:0:AACACCTG+CCCATGCG
GTCAGCATGTGAGCTTTGGAATATTCTGGTTTATCAACGGCAAAATATAGATCGGAAGAGCACACGTCTGAACTCCAGTCACAACACCTGATCTCGTATGCCGTCTTCTGCTTGAAAAAAAAAAAAACAATTAATCATTTCTTAAACATAATAAAAATAAACAATAGTTATCTACGTATAGTTGAGTCATAAGTAGTAAGCAATTTGTCTCACAGAGTTTATCTCAAGCACTACTGTGACCTACATATGGT
+
BBBBBFFFFFFFGGGGGGGGGGHHHHHHGGHHHHHHHGGGGGGHHHHHHFHFHHGGGGHFGHHHGGFHHGHHHHHHHHHHHHHFAGGGHHGF4F4BFGHHHHGGCHGHHHFGHH0FGHHFGGCG>/</<?1<<<1<=>111>11<1111><11<00<.0000=.0000==00000:;C0/000;0/;000000;00000000/900;00000000//00090;;000;09/00/0////////////;///
@M03495:530:000000000-LYBTV:1:1101:12202:27539 1:N:0:AACACCTG+CCCATGCG
GTCAGCATGTGAGCTTTGGTTTATCAACGGCAAAATATAGATCGGAAGAGCACACGTCTGAACTCCAGTCACAACACCTGATCTCGTATGCCGTCTTCTGCTTGAAAAAAAAAAAAAACAACACACAACATTCTAACCTATAGTCCAAACGGAGCACATAGGATTCGAACTATATCTCTTAAATACTTACATACAATGAATAACACTCATCGCTAATACCGTCCATCGGATCACATCACTGTCTCAACTCT
+
CBCCCFFFFFFFGGGGGGGCGGHHHHHHGGGGGHHHHHHHHHHHGGGGHHHHHHHGHHHGHHHHGHHHHHHHFHGHGGHHHFDHHHGGHHHGGEEGGHHHHHHHCGHHGGE/BD?C/////////...<.01111110=0=00=0=0<0<....-../00000000:0.9.0;F00000;000000000090000090000009000//000....;9:0....;90....-./00000000;0000/090
@M03495:530:000000000-LYBTV:1:1101:15934:27591 1:N:0:AACACCTG+CCCATGCG
GTCAGCATGTGAGCTTTGGACTCCTGACTGGTTTATCAACGGCAAAATATAGATCGGAAGAGCACACGTCTGAACTCCAGTCACAACACCTGATCTCGTATGCCGTCTTCTGCTTGAAAAAAAAAAAAAGAAGACACACAGACAACCGAGAGAATCACAGGAAGTGAGAAAGCAGATGTCATATGCGTACATACGAATTGGTACACACTTGATGCTAGAGTAGTACAGGATCAGTGTGTCATGCATCGAAA
+
DCCDDFFFFFFFGGGGGGGGGGHHHHHHHHHHHHHHHHHHGGGGGHHHHHHHHHHHGGGGFHHHHHHGHHHGHHHGHHHHHHHHHHGHGGHHHF4FGHGGHHHHGFGHGHHHHHHHHHHHHGGG////</?001<000..0<<0/..<-<--.0:00000../.<00000:0:0//00000;000;...-.0:0.....000;00;0./0000000;::000000000/.;/:000:0.00000000.//.
@M03495:530:000000000-LYBTV:1:1101:16490:27640 1:N:0:AACACCTG+CCCATGCG
GTCAGCATGTGAGCTTTGGAATTAGTAAATTCGTTGACGACAGAAGGAGCAAGATAACGACCACAGGGAGGGTGGTTTATCAACGGCAAAATATAGATCGGAAGAGCACACGTCTGAACTCCAGTCACAACACCTGATCTCGTATGCCGTCTTCTGCTTGAAAAAAAAAAAAAACGAACAACGCCTAGATGATCATACGCGCAGTGCGCACTACATTACAACACGTACATGTGCACGCACTACCGATCCTG
+
BABBBFFFFDFFGGGGGGGGGGHHHHHHHHHHGHHHHHGGGGGHHHHHHHHHHHHHHHGGGGGHHHHGGGGG?FGEGHHHHHHHGGGGGEHHHHHHHHHHGGGGHHHHHHHGHHHGHHHHHHHHHHHHHHGHGGHGGD1@GHGGHHHHGEDHFHHHGHHHGHHEHCGGC---::.-..:-..---:.//;////////..;---.9/-----//////////..;.9..9//////:;--9;:;-;--.:/
@M03495:530:000000000-LYBTV:1:1101:9694:27749 1:N:0:AACACCTG+CCCATGCG
GTCAGCATGTGAGCTTTGGAGTGAAATCTCTTGTCTTAAGGAATAAAGGAAAAAGATTCCGTCGGAGGCTCGGTGCTCTACAGGTTCAACCTTTGTACTCTATTATTGCCTCACATTCCATCTCTTGTGAAAATATATTTGATTGGCTTTTCTGCAGGTTGTTTGCCAGGACTTTCCAAGACCTCCACTAGAAAACACAATAAACTTTTTGGAAGCTGGACAACTATCTTCATTTTTCAGAAACAGTGAAC
+
BBBBBFFFFDDFGGGGGGGGGGFFH5AGHHGGHFFFHHHHHGGG3GHHGCGHHFG2GHHHBAFEEEGEFHHGGB>0GHHFHFFGHHFDFGHHHHBFEGHBGHHHHHHHBGGHFHFHFFGEHGFHEHGEGBHFFFGHHGGHHFHHG0FCFGGFHH3DHHHHFAGFHEFFBGHHF1FD?1FB0FGFHECHBBG1GGCGEFHEGBGDGGHHHFF-/;/CCF/.GC:.CC0CBHFBFFFG0BFG0B/;/9;CBB0
@M03495:530:000000000-LYBTV:1:1101:15808:27765 1:N:0:AACACCTG+CCCATGCG
GTCAGCATGTGAGCTTTGGAGTGAAATCTCTTGTCTTAAGGAATAAAGGAAAAAGATTCCGTCGGAGGCTCGGTGCTCTACAGGTTCAACCTTTGTACTCTATTATTGCCTCACATTCCATCTCTTGTGAAAATATATTTGATTGGCTTTTCTGCAGGTTGTTTGCCAGGACTTTCCAAGACCTCCACTAGAAAACACAATAAACTTTTTGGAAGCTGGACAACTATCTTCATTTTTCAGAAACAGTGAAC
+
CABCCFFFFFFFGGGGGGGGGGHHHHHHHHHHHHHHHHHHHHHHHHHHHHHHHHGGHHGGHHHGGGGGGHHGGGGGHHGHGHHHHHHHHHHHHHHHHHHHHHHHHHHHHHHHHHHHHGHHHHHHHHHHG4FGHGHHHHHHHHHHHHHGHGHHHHHGHHFHHDGHHGHFHHFHHGGHHHEHFFHHHGFHHHH1GGGHHFHEGF<DFDHGHHGGHGEHHHCFHFHGHFHHHHGGGFGGGFGGEF/BGGGGFG9
@M03495:530:000000000-LYBTV:1:1101:18762:27773 1:N:0:AACACCTG+CCCATGCG
GTCAGCATGTGAGCTTTGGAGTGAAATCTCTTGTCTTAAGGAATAAAGGAAAAAGATTCCGTCGGAGGCTCGGTGCTCTACAGGTTCAACCTTTGTACTCTATTATTGCCTCACATTCCATCTCTTGTGAAAATATATTTGATTGGCTTTTCTGCAGGTTGTTTGCCAGGACCCGCGCCGATTTGTACCGGGCCGGAGGTCCGCGAGATCAACAACTACCACCACGCCCACGACGCTTACCTCAACGCTGT
+
CBCCCFFFFFFFGGGGGGGGGGHHHHHHHHHHHHHHHHHHHHHHHHHHHHHHHHGGHIHIHHHGGGGGGHHGGGGGHHHHHHHHHHHHHHHHHHHHHHHHHHHHHHHHHHHHHHHHHHHHHHHHHHHHHFHHHHHHGHHHHHHHHHGGFHHHHHGHFHHHHFHHHGHFHFHHHGGGGGGGGGDCGGGFBG--ADC-;DCGGGFGC-C=AFFFFFEABFFFFFFE?:DFFDFF-@FFFFFFFFFFFFA=DD9
@M03495:530:000000000-LYBTV:1:1101:9629:27794 1:N:0:AACACCTG+CCCATGCG
GTCAGCATGTGAGCTTTGGTCCAGCCTGAGTCCTGGTTTATCAACGGCAAAATATAGATCGGAAGAGCACACGTCTGAACTCCAGTCACAACACCTGATCTCGTATGCCGTCTTCTGCTTGAAAAAAAAAAAAGTAGACATAAAGATTACGACTCGTGGCGGTAGTCATATGTCATACGATTTCAAGGTCACTACATGTTATGTACAGCAGTAACAGTAACATATATGTTGATACACCCACGCATACTGCC
+
BACBCFFFFFFFGGGGGGGGGFHHHGHHGHGHHHHHHGHHHHHHHGGGGGHHGHHHGHHHBBAFEHHHHHGHEGHHGGHHHHHHHHHGHHHGHGGHHCG4FGHGGHHGGFGGHGFFHHHGHFHHHHG?@@B@</1@1F111<11111111.....<...---;..000:009000;00.....0000/:0//90/;00;000000090;/9////9/9////://:///;////9///...-.9../////
@M03495:530:000000000-LYBTV:1:1101:15651:27860 1:N:0:AACACCTG+CCCATGCG
GTCAGCATGTGAGCTTTGGACTCCTGACTGGTTTATCAACGGCAAAATATAGATCGGAAGAGCACACGTCTGAACTCCAGTCACAACACCTGATCTCGTATGCCGTCTTCTGCTTGAAAAAAAAAAAACAAGACACACGAGACTCACATGTACCAATCAAAGAAAAGAAATATCACCATATAACTACATACAAGCTGTGTATAGCGCTATCATCTATAACCGGTTTGCGTTATCTCTTTGACACCATCACA
+
CCCCCFFFFFFFGGGGGGGGGGHHHHHHHHHGGHHHHHHHGGGGGHHHHHHHHHHHGGGGHHHHHHHGHHHGHHHGHHHGHHHHHHGHGGHHHF4GHHFFHHHHGGGHGHGHHHHGHHHHHGGGGBC///=000=00.---..1100<00000000</0000<.///../000;00/0:00000;0000000009909/;00000-9;9./000000000:---...0-....00000000000..0000:
@M03495:530:000000000-LYBTV:1:1101:10294:27868 1:N:0:AACACCTG+CCCATGCG
GTCAGCATGTGAGCTTTGGATGGTTCTGGTTTATCAACGGCAAAATATAGATCGGAAGAGCACACGTCTGAACTCCAGTCACAACACCTGATCTCGTATGCCGTCTTCTGCTTGAAAAAAAAAAAGAACTAACTCATACATCCCTCAGTGTAATTGCGATGATGGCTATGGACAATCTCTATTACATGAACAAACTTATACCATACTGTCTAGCAGCATCGGTGCACTACTGACGTACGAATGACCACGTA
+
>>AAAFFFFFBFGFGGGGFGGGCHHBHHHHFHHHHGHHGGGGGHHGHHHGGHHHGGGGHHGHHHGG1FGEHHHHHHFHHHHHHHGHGGHHHHHFHHGGHHHH?ECFGH4EHHHGBGFHHF?F@@///0011111?11?11110/10>1111111111.<..0=00//0000<00.0;0<000:000000000/.:0099909000:90;B000090/.009.;;-0:F//////...9-.../////....
@M03495:530:000000000-LYBTV:1:1101:19506:28037 1:N:0:AACACCTG+CCCATGCG
GTCAGCATGTGAGCTTTGGAATTAGCTGGTTTATCAACGGCAAAATATAGATCGGAAGAGCACACGTCTGAACTCCAGTCACAACACCTGATCTCGTATGCCGTCTTCTGCTTGAAAAAAAAAAAAAAAATAACAACAATGATTTATTCAATGCAGAGGGATACGAAATTAGATGTATCTCATTATTGTATCTCATAGTAATGGTCTTATCATCTATATGAGAGAGTATACTCTGCTAATCTCCTACTACA
+
BABCCFFFFFFFGGGGGGGGGGHHHHHHHHGHHHHHHHGGGGGHHHHHHHHHHHGGFGGHHHHHHGHHHGHHGHGHHHGHHHHHFHGGHHGE4FHHGGHHHFFGGHGGHHFHHHHHHHHGGCC/B///--01<110...0<G<0000==00=0/000....//0....:00900000000000000009000000000;;0000090;00000///////////..;/////////9////////////;/
@M03495:530:000000000-LYBTV:1:1101:21525:28050 1:N:0:AACACCTG+CCCATGCG
GTCAGCATGTGAGCTTTGGAATTAGTAAATTCGTTGACGACAGAAGGAGCAAGATAACGACCACAGGGAGGGTGGTTTATCAACGGCAAAATATAGATCGGAAGAGCACACGTCTGAACTCCAGTCACAACACCTGATATCGTATGCCGTCTTCTGCTTGAAAAAAAAAAAAACAATATATCACACTGTCATCAACATACTCTACTGCAGTACATACCAGTACCTACTTCACTCTTATATAACATTGTGCT
+
BBBBBFFFFFFFFGGGGGGGGGHHHHHHFHHHGHHFDHGGEGGHHHGHHHHHHHHHHHGFGGEHEHHFA1E>BCEGFHHHHEFHGGGGGHHHGHHDHFHHGGG?FAGHFHFFHHBFHHHHHG22@FGHHDC<FDHBFG1?G/?FGHHFC.<FFGHFBF1FH0DDF@-AC?@-;..9090900;00//00000/////////9//////////////:///////9//////;//////9/;/9///9////
@M03495:530:000000000-LYBTV:1:1101:16994:28116 1:N:0:AACACCTG+CCCATGCG
GTCAGCATGTGAGCTTTGGAGTGAAATCTCTTGTCTTAAGGAATAAAGGAAAAAGATTCCGTCGGAGGCTCGGTGCTCTACAGGTTCAACCTTTGTACTCTATTATTGCCTCACATTCCATCTCTTGTGAAAATATATTTGATTGGCTTTTCTGCAGGTTGTTTGCCAGGACTTTCCAAGACCTCCACTAGAAAACACAATAAACTTTTTGGAAGCTGGACAACTATCTTCATTTTTCAGAAACAGTGAAC
+
CBCCCFFFFFFFGGGGGGGGGGGHGHHHHHHHHHHHHHHHHHHHHHHHHHHHHHGGHHHHHHHGGGGGGHHGGGGGHHHHHHHHHHHHHHHHHHHHHHGHHHGHHHGHHHGHHHHHHHHHHHHGHHHGHHHHHHHHHHHHHBHHGHHHHHHHHHHGGFGHFGHHHHHHHEEHHGHHHHGFGHHHHCFFFFHF1DGHHGE<D=GBGHFGHHGCHHFHHHHHHGGGHHFHGHGGG9FFFFFGGGFFGFFFFB0
@M03495:530:000000000-LYBTV:1:1101:21313:28117 1:N:0:AACACCTG+CCCATGCG
GTCAGCATGTGAGCTTTGGAGACTGGTTTATCAACGGCAAAATATAGATCGGAAGAGCACACGTCTGAACTCCAGTCACAACACCTGATCTCGTATGCCGTCTTCTGCTTGAAAAAAAAAATATTATACATATAACGCATCTCTCTTCATTGTACTCATCAATCATGTTTCACTTACCATTACTCTCTATAATTTCTTTTCTATACTTTATTTATGTTAGTTTATATTATATACATAACTTTACCTAAACT
+
BBBBBFFFFFFFGGGGGGGGGGFHHHHGHHHHHHHGGGGGHHHHHHHHHHHGGGGHHHHHHHGHHHGFGHHHFHHHEHHHHGGGGHFHHDHHHGGHHHHGFGHGHHHHHFFEGFHC@E?<<022@22@2222222>//>//1<1?111=1111111111111>11110000000000/000000000000<:0000:;00000000<::000000;;0000;9090000000000000/;0=00:0090/9
@M03495:530:000000000-LYBTV:1:1101:15077:28118 1:N:0:AACACCTG+CCCATGCG
GTCAGCATGTGAGCTTTGGAGTGAAATCTCTTGTCTTAAGGAATAAAGGAAAAAGATTCCGTCGGAGGCTCGGTGCTCTACAGGTTCAACCTTTGTACTCTATTATTGCCTCACATTCCATCTCTTGTGAAAATATATTTGATTGGCTTTTCTGCAGGTTGTTTGCCAGGACTTTCCAAGACCTCCACTAGAAAACACAATAAACTTTTTGGAAGCTGGACAACTATCTTCATTTTTCAGAAACAGTGAAC
+
BBBCCFFFFFFFGGGGGGGGGGHHHHHHHHHHHGHHHHHHHHGHHHHHHHHHHHGGHHHHHFHGGGGGFHHGGFGGHHHHHHHGHHFHHHHGFH3GHHHHHHHGHHH@GHHHHHHHHHHHHHHHHHHHHHFHHHHHHHHHGHHHHGFHHHHHHHHHFHHHHEGGGGBGFEGHHHHHFF=GHFHGHEEHHGHFGF<FGGGEGBDGHHHHHGGGBGBGGFB.CCFEFHHHHHFGGGFB;BF00C0CBGFGFG0
@M03495:530:000000000-LYBTV:1:1101:13902:28142 1:N:0:AACACCTG+CCCATGCG
GTCAGCATGTGAGCTTTGGTCCAGCCTGAGTCCCTGGTTTATCAACGGCAAAATATAGATCGGAAGAGCACACGTCTGAACTCCAGTCACAACACCTGATCTCGTATGCCGTCTTCTGCTTGAAAAAAAAAACATACCACTACAGTACTACCTTCTTTCATTCTCAATTGACTAAATGTAGTGTTCACTTATACAGTCAATGATACAGTTCACACATGGACACACGAGCCCACCATCAAACTGTCAACTGT
+
AABBBFFFFFFFGGGGGGGGGGHHGGHHHHGHHHHHHGHHHHHHHHGGGGGHHHHHHHHHFHGFGGHHHHHHHGHHHGHHHHHHHHHHHHHHGHGGHHHF@GHHFGHGHGGEFHGHHHHGHHCGGGHGG?<<//1?G0<1100?<111111011111<1<111>1000000000<000<=00<0=C0000<0;0000:000000000;000000/.00/000./.-----.....//9//:/9////:///
@M03495:530:000000000-LYBTV:1:1101:10785:28167 1:N:0:AACACCTG+CCCATGCG
GTCAGCATGTGAGCTTTGGATTGAAATCTCTTGTCTTAAGGAATAAAGGAAAAAGTTTCCGTCGGAGTCTCGGTGCTCTACAAGATCAAACTTTGTACTCTATTATTGCCTCACATTCCGTCTCTTGTGAAACTATATTTGATTGGCTTTTCTGCAGGTTGTTTGCCAGGACTTTCCAAGACCTCCACTAGAAAACACAATAACCTTTTTGGAAGCTGGATAACTATCTTCATTTATCAGAAACTGTGAAC
+
11>>>1DF@1B@GFGFG11A1A1AB1FG33DFEDFDBFF1A10ECBGG1GB0BBF1ADAF/BE///E/B110F/B/BDFB1@1B0BFF11@@FGF@@@21F@GEDGB111B1BG1FEG20BEE02B11B22111122>22B22G100<FF12B21B100B0/?@011D1//?@11F11?10<011?C0F<<11100>0..1<<1<<0<0D-</0/.<0/.0;C00000<0000<00;;0000;/00;0000
@M03495:530:000000000-LYBTV:1:1101:11914:28173 1:N:0:AACACCTG+CCCATGCG
GTCAGCATGTGAGCTTTGGAGTGAAATCTCTTGTCTTAAGGAATAAAGGAAAAAGATTCCGTCGGAGGCTCGGTGCTCTACAGGTTCAACCTTTGTACTCTATTATTGCCTCACATTCCATCTCTTGTGAAAATATATTTGATTGGCTTTTCTGCAGGTTGTTTGCCAGGACTTTCCAAGACCTCCACTAGAAAACACAATAAACTTTTTGGAAGCTGGACAACTATCTTCATTTTTCAGAAACAGTGAAC
+
BBBBBFFFFFFFGGGGGGGGGGHHHHHHHHHHHHHHHHHHHHHHHHHHHHHHHHGGHHHHHHHGGGGGGHHGGGGGHHHHHHHHHHHHHHHHHHHHHHFHHHHHGHHGFHHHHHHHHHHFHHHHHHHGHGHHFGHGHHHHHBHHHHBGHHHHHHEGBGCHHDHHHHFGHEHHHHHGHHHHAHHHHEHGHFHFBGHFEGGEGHHHHHHHFHGGBGEHGFGAHHHHHGHHHHGGGGGGGEGFGFFGFECGEF0
@M03495:530:000000000-LYBTV:1:1101:11816:28224 1:N:0:AACACCTG+CCCATGCG
GTCAGCATGTGAGCTTTGGAGGGCGAGGGTGGTTTATCAACGGCAAAATATAGATCGGAAGAGCACACGTCTGAACTCCAGTCACAACACCTGATCTCGTATGCCGTCTTCTGCTTGAAAAAAAAAAATCAAGACGAGTATGGCATGGAACCAGCTACGAGAGAGTATGACTACGGCACGCGCGTACACCACAAGCGTGACGTACGAATGATGTGAATTAGTAGATCGTGCCAGTAATCACATACGTTCTC
+
CBCCCFFFFFFFGGGGGGGGGGFGGEEGGFGGGGHHHGHHHEGGGGHGHHHHHGFGHGGGGHHHHHHHGHHHFFFHGHHHHHHDGHHFHGGHHGF4BGFFFHHHHGGGHGFHHGHHHHGFFHGGG@C?011110/.--<<0=<</0..00/....00<....-..:0009000/.9-:-.----9--.//..:..;......:9.-...;///:///9///9/////.:.9.//;//////////.///./
@M03495:530:000000000-LYBTV:1:1101:14541:28232 1:N:0:AACACCTG+CCCATGCG
GCCAGCATGTGAGCTTTGGAATTAGTAAATTCGTTGACGACAGAAGGAGCAAGATAACGACCACAGGGAGGGTGGTTTATCAACGGCAAAATATAGATCGGAAGAGCACACGTCTGAACTCCAGTCACAACACCTGATCTCGTATGCCGTCTTCTGCTTGAAAAAAAAAAAACACCTATCGCGTCACAGACCTGCTCTGTACCAGATGTGTGAGTGTCTATGATCAGTGACACTGTTGCATGTATGCTGTG
+
CCCCDDFFFFFFGGGGGGGGGGHHHGHHGHHHGHHHGHGGGGEGHHHHHGHFHHHHHHGFGGGHEGGGFGGG?FGGGHHHGHHHGGGGGHGHHGHHHGHHGGGGGHHHHHHGHHHGHHHHHHHHHHHHHGGHGGHHC=?FFGFGHGHFDEEGGGFHFHGFHBGHHCECG:;-..../000..-:-..;;09:0/.00000090;0.000::.000;000000000;00;;00:00090:0:0;00;0:00/
@M03495:530:000000000-LYBTV:1:1101:16761:28250 1:N:0:AACACCTG+CCCATGCG
GTCAGCATGTGAGCTTTGGACTCCTGACTGGTTTATCAACGGCAAAATATAGATCGGAAGAGCACACGTCTGAACTCCAGTCACAACACCTGATCTCGTATGCCGTCTTCTGCTTGAAAAAAAAAATAATTATACAGCCATGATCAATGTAAGAGGCTCTTCTAACTTGCGAGTATCTAGGATAGAGAGAACCGATTCGCGACCACACCGATCATACTAGTAGTCGATGTATCAGCACACGCGTCCACACA
+
BBBBBFFFFDFBGGGGGGGGGGHHHHHHHHHGHHHHHHHHGGGGGHHHHHHHHHHHGCGGFHHGHHHGHHHGHHHHHHHGHHHHHHGHGGHHHF4GHHGGHHHHGEEHGHHHGHHHCCHFHGGGGC<@2222222@21/011111FCG111<111.<<001==1111>00--<=<000000:;0/000..:/.-;-.09.-----9...---:9//////////9:9././:/9///..9---:--.//..
@M03495:530:000000000-LYBTV:1:1101:12784:28275 1:N:0:AACACCTG+CCCATGCG
GTCAGCATGTGAGCTTTGGAGTGAAATCTCTTGTCTTAAGGAATAAAGGAAAAAGATTCCGTCGGAGGCTCGGTGCTCTACAGGTTCAACCTTTGTACTCTATTATTGCCTCACATTCCATCTCTTGTGAAAATATATTTGATTGGCTTTTCTGCAGGTTGTTTGCCAGGACTTTCCAAGACCTCCACTAGAAAACACAATAAACTTTTTGGAAGCTGGACAACTATCTTCATTTTTCAGAAACAGTGAAC
+
BBBBBFFFFFFFGGGGGGGGGGHHHHHHHHHHHHHHHHHHHFHHHHHHHHHHHGGGHHHHGHHGGGGGGGHGFFFGHHGHHHHGHHHHHHHHHHGGGHHHGHHHHHHHGHHHHHHHGHHGHHHHHHHGHHHHHHHHHHHHHHHHHHGHGHFHHHHGBAGFGDHHGHDF2/FEHHHHDF1?AFGFHAGHHFHB<GFGEGECGGH0GDGHHHGGGHF.CGGAG0CGBGHHGHGGGG0CFFGGGB/FFFFGEG9
@M03495:530:000000000-LYBTV:1:1101:11440:28297 1:N:0:AACACCTG+CCCATGCG
GTCAGCATGTGAGCTTTGGAATTATTCGTTGACGATAACGACCACAGGGAGGGTGGTTTATCACGGCAAAATATAGATCGGAAGAGCACACGTCTGAACTCCAGTCACAACACCTGATCTCGTATGCCGTCTTCTGCTTGAAAAAAAAAACGTACCAGGAGTCATTTGTACGTCTTCGCACCCTATACACGATTCAATTTGAGCACAGGTGTGAAGCATAATCGCAACTGCCTGTACTCCAGTCACCAGTG
+
BABBBFFFFFFFGGGGGGGGGGGHHHHHGHHHGFGDDFHGGCEEHHHGGGGGGEFGAFGFGHGHGFGGGHHHHGFHHFHHGGGFHHHHEHFGFGHFHHHHHGHHGHHHHHFHGGCGGB3FGGGDHGFHGC@GGFDGHGG1GHH1C@C-A@.-....00...;/;0000000./.9.;...--../000009:..0;09000:./9.;..///.////////;B....-/9//;/9;///////////9.//
@M03495:530:000000000-LYBTV:1:1101:18522:28434 1:N:0:AACACCTG+CCCATGCG
GTCAGCATGTGAGCTTTGGTTTATCAACGGCAAAATATAGATCGGAAGAGCACACGTCTGAACTCCAGTCACAACACCTGATCTCGTATGCCGTCTTCTGCTTGAAAAAAAACACAACTATACAAGCCTAACTCCTCTCTATTTTTATTATGTTAAATCAATAATTACTTTTTATACCTTTATATTTGTAATTCAACGATCAATTAGGATGTGAAACAGAAAACCAATTTGAACTAACTTACCTGATAATT
+
AAAAAFBFB@@31BF1BGFA1BFBDA3CEEEGCH01FGFGHHDF?EE/BAFHGFCE0/B/FHHHEBCCHHEFGHAG//0>G11220B/>02GE//BFD211B11F11BF/EC/FBFF/<122GHB1</1@101F1F0101211@1?F<GBB1@11@B111<11<<11111111.1111000=0000000==<D<000...:;:0CG0C00//;:;00;///://9../C9B0BBF00/;CB0/0;/;0;00
@M03495:530:000000000-LYBTV:1:1101:15756:28476 1:N:0:AACACCTG+CCCATGCG
GTCAGCATGTGTCTTTGGAATTAGTAAATTCGTTGACGATAGAAGGAGCAAGATAACGACCACAGGGAGGGTGGTTTATCAACGGCAAAATATAGATCGGAAGAGCACACGTCTGAACTCCAGTCACAACACCTGATCTCGTATGCCGTCTTCTGCTTGAAAAAAAAAAAAAAAGTCACACATGGTCTCGACAGGCCGTTAAATGACCATAGAGAATACATTAAGACACTGACTCGACTACGGCAAGACGT
+
CBCCCFFFFFF5BGGGGGGGGGHHHHHHHHHGHGHHHGG2AEHGHHFHEHHHHHGHHGGGEEHHHHGFGGGEFEFGHFHHHHFFFCCEHHHHHHHHHHHGEFEHHFHHHGGHHHGHHHHHHHHGHHHHHGHGGHHGFDH2FFDHGHHGFCHGHHFFGG10FGHHGGGG@?----900000/.00////9/;-.;...9-...//9////;////;9//////9////////////..-.-/.;---.//..
@M03495:530:000000000-LYBTV:1:1101:19835:28478 1:N:0:AACACCTG+CCCATGCG
GTCAGCATGTGAGCTTTGGAGGGCAAGAAGTGGTTGTGACATTGCTGGTTTATCAACGGCAAAATATAGATCGGAAGAGCACACGTCTGAACTCCAGTCACAACACCTGATCTCGTATGCCGTCTTCTGCTTGAAAAAAAAAAAGACAAACTACCTAATGTCAGCTACGCCTATGTACTAATCTGTCACTGAATCACGGACTAGCAGTGTGTGTGATCGCACTGACACCTGTTAGGCGAGTCACTGATACG
+
CCCCCFFFFFFFGGGGGGGGGGGGGGGHHHHHHHGGEGHHHHHHHHHHHHHHHHHHHGGGGGHHHHHHHHHHHGGGGGHHHHHHGHHHGHHHHHHHHHHGHHHGHGGHHGHEHHHGGHHFHGGGHGHEFFHHHFHHH0CGGG-@.<0000.000/<0000<0000000.--..000000000000000009000000..---/0/0000;0;...000...--/0000.//0000/;---;/00000000:
@M03495:530:000000000-LYBTV:1:1101:16343:28512 1:N:0:AACACCTG+CCCATGCG
GTCAGCATGTGAGCTTTGGAATTAGTAAATTCGTTGACGACAGAAGGAGCAAGATAACGACCACAGGGAGGGTGGTTTATCAACGGCAAAATATAGATCGGAAGAGCACACGTCTGAACTCCAGTCACAACACCTGATCTCGTATGCCGTCTTCTGCTTGAAAAAAAAAAAAAAAAAATAGAGCGACAGAAAATGTCTCTCATTTAGCCAACTTATACGTGCTGGAACGTAAAGTCGTTAGCACATCATAT
+
CCCCCFFFFFFFGGGGGGGGGGHHHHHHHHHHGHHHHHGGGGGHGHHGHHHGHHHHHHGFGGGHHFHGCFGG1FEGGHHHHHHGFEGGGHFGFHHHHHHHGGGGHHGHAGHGHHHFGFHEHHGFFDFHHHFHGGGF0?=FFHGDHHFFCC@GGHHGHHHHFGFFHFCC;A9----9--.00000-----900/000000000;0000000/;/90000.09.;00.00....9000.....000/000000
@M03495:530:000000000-LYBTV:1:1101:11113:28535 1:N:0:AACACCTG+CCCATGCG
GTCAGCATGTGAGCTTTGGAGTGAAATCTCTTGTCTTAAGGAATAAAGGAAAAAGATTCCGTCGGAGGCTCGGTGCTCTACAGGTTCAACCTTTGTACTCTATTATTGCCTCACATTCCATCTCTTGTGAAAATATATTTGATTGGCTTTTCTGCAGGTTGTTTGCCAGGACTTTCCAAGACCTCCACTAGAAAACACAATAAACTTTTTGGAAGCTGGACAACTATCTTCATTTTTCAGAAACAGTGAAC
+
AAABBFFFFFFFGGGGGGGGGGHHHHHHHHHHHGGHHHHHHHHHHHHHHHHHHHGGHHIHBBBEEFGFGHHGGFGGGHHHHHHHHHHGHHHHHHGGHHGHHHHHHHHGHHHHHHHHHHHGHHFHHHHHF4FE3BGHHHHHHHHHHAGHHHHHHHHFHGFHHEHHFHHHFHHGHHHHGG1FGHHGHHHFGFHBGF<GHHHGHEHFHHHHHHGGHHEEHH:CHHHHFHHFHHGGGGFFGGGFB0FGFGBFBF0
@M03495:530:000000000-LYBTV:1:1101:13716:28589 1:N:0:AACACCTG+CCCATGCG
CAGCATGTGAGCTTTGGTCCAGCCTGAGTCCTGGTTTATCAACGGCAAAATATAGATCGGAAGAGCACACGTCTGAACTCCAGTCACAACACCTGATCTCGTATGCCGTCTTCTGCTTGAAAAAAAAAAAAACGCTATGACAAGAGCTGTGTACGCCAGGCTCTCGTGAAGGTGCTGTAGTGAGTCTCAGCTATGAGTGGTAGGAGTTGTCATATAGGTGAAGGAGAGTCTGTGCAGAGCTGATTGTGCAG
+
AAAAABFDF5DCGGGGGFGGGGBFGHBGAFBGHBBBFGHFHHGEGGEEGHHHGDED5FFDAFEAGGEGHFEFGGGFDGHHFHFHBDFDFEAGGFHC34BFC??G343>EEFFGDFHHGHF3BGHEC/</</<.>-.<.11=11./<<0/0/=<0..-;-..;;/0.../.;///0000009/0990090;/000000;F.F09.0////;9/;/////::B///:9..9///;//9/9./////://////
@M03495:530:000000000-LYBTV:1:1101:15497:28710 1:N:0:AACACCTG+CCCATGCG
GTCAGCATGTGAGCTCTGGTTTATCAACGGCAAAATATAGATCGGAAGAGCACACGTCTGAACTCCAGTCACAACACCTGATATCGTATGCCGTATTCTGCTTGAAAATAAAAATAAAATTTTAAAAAATGTAATGCTCTCTTATACAGCATCTTAACATAAATACAATGATGATCTTTCTCTGCTTCATGCCTTCTGATACATGTGAATCACTTACGTTTTTGGATGGTTGCTAGTGTCAGATATTATCC
+
AAABBFFFFFFFGGGGGGGGGGHHBEGHEFCG2B2FFFFFF5GFE?FEHAFHGH1FC12BAA3G5G33FGHHEGE??1F3GH5F5?2BBGHEF11BBBBDEBGFH3BE4?FE3B0?33343B443BFB?A3B33333B3B2BF33BDD32<2222>@2222>@2><11111?1111?1111??11>=1>=111111111=00000=0<0<00/<000.</:E.--:0/.:0..9000000000;F0;0000
@M03495:530:000000000-LYBTV:1:1101:16810:28715 1:N:0:AACACCTG+CCCATGCG
GTCAGCATGTGAGCTTTGGTTTATCAACGGCAAAATATAGATCGGAAGAGCACACGTCTGAACTCCAGTCACAACACCTGATCTCGTATGCCGTCTTCTGCTTGAAAAAAAAAAAATATAATTTAAGATTTTCAGGTTAGAGTATGGCAGCGACATGCGTACTGCCAAGTATCGCTTAGCAAGGATCAGTTATTAGTTAGTCCACCGCTCGTGAACTCAGACATCTGAATCTATATTATCATCCAGATAAT
+
BABBBFFFFBDFGGGGGGGGGGGHHHHHGGGGGGCHHHHHHHHHGGGGHHHHHHHGHHHGFHHHFGFHFFFHFDGHFGHHHDBDGAFEHHFFCEFHEHHHHHHHF3FEHGGGCBDF0@2@222222111?11111111<01?<1110.0..---<.00...-.00//0:0000....:000;/..0:.00000000;00000000..:--9-.9.///////99/////////:/9///9///:/;9/;//
@M03495:530:000000000-LYBTV:1:1101:14026:28717 1:N:0:AACACCTG+CCCATGCG
GTCAGCATGTGAGCTTTGGAATTAGTAAATTCGTTGACGACAGAAGGAGCAAGATAACGACCACAGGGAGGGTGGTTTATCAACGGCAAAATATAGATCGGAAGAGCACACGTCTGAACTCCAGTCACAACACCTGATATCGTATGCCGTCTTCTGCTTGAAAAAAAAAAAGGTGGCATGTTGTTGATAATGGTGAGCTGCTTACAGATACATGTTATTAGTCTGTTGTTTTCTATCGGGCCTAATACGTT
+
>AAAAF1DFFD311FGFDG1FEFGBGFHFFHFF0BFGHEF0?EBCFEFCACEFHDGA1EFAECEGGHEEG///?EE/FFFHDGH///>EEB1GFDGHHFHGG/EHHEEFFFGFEFCG2G1B<CF>G<G1<C/FEEC<?FDGF0???1<C.AHEGHFHFDG0<=<<---:--..0/../9.099/.909;0000000./0///9/////9/9///;9///////9;///9-9-/////------/:;:/-9;
@M03495:530:000000000-LYBTV:1:1101:15210:28837 1:N:0:AACACCTG+CCCATGCG
GTCAGCATGTGAGCTTTGGTCCAGCCTGAGTCCTCTGGTTTATCAACGGCAAAATATAGATCGGAAGAGCACACGTCTGAACTCCAGTCACAACACCTGATCTCGTATGCCGTCTTCTGCTTGAAAAAAAAAAAACACCGATACACAATGTACTTGCTTCACCAGCTCGCATGTCAACGTCTTGTGTGTATCTATCTATTATCGCTCGCCTGCTAAGCTCGTACATCAGTGTTATTCCTGCGACTTACTAC
+
CABCCFFFFDFFGGGGGGGGGGHHHGHHHHGFHHHHHHHHGHHHHHGGGGGGGHHHHHHHGHHGGGGFHHHHHHGHHHGHHHHHHHHHHHHHHGHGGHHHFFGHFGGHHGFGGGHGHHGHHHFHFHHFDGF@C><//<.-----000.<0000000000:000:..:/.-:.;;0;00.:./.0009..0;0090;900000;..9.9:-...//:/B/:.-..:////:/:///;;9///---9.///;/
@M03495:530:000000000-LYBTV:1:1101:13986:28875 1:N:0:AACACCTG+CCCATGCG
GTCAGCATGTGAGCTTTGGAATTAGCTGGTTTATCAACGGCAAAATATAGATCGGAAGAGCACACGTCTGAACTCCAGTCACAACACCTGATCTCGTATGCCGTCTTCTGCTTGAAAAAAAAAAAAAAGAAATATCATATCAAGCGTATGTTACGCTATGTAGAAATAAGATATCGAAATCGTCAGTGGACCACGATATTATTCTCAGATCTCCGCATAACTACGAATAACACTATAATGCGTACATGTTC
+
CCDEDFFFFFFFGGGGGGGGGGHHHHHHHHHHHHHHHHGGGGGHHHHHHHHHHHGGGGHHGHHHHGHHHGHHHHHHHHHHHHHHGHGGHHHH@GHGFFHHHHGFGHGHHHHHHHHHHGHGGFFG/<//..0<111111111>111...</=111.....11:11<11<11111<<../..<.....<1/00/..<-..-11:11<1:1010<10..-..1:1<0.....100<</111<11...-.111<1
@M03495:530:000000000-LYBTV:1:1101:12379:28894 1:N:0:AACACCTG+CCCATGCG
GTCAGCATGTGAGCTTTGGTCCGCCTGAGTCCTGGTTTATCAACGGCAAAATATAGATCGGAAGAGCACACGTCTGAACTCCAGTCACAACACCTGATCTCGTATGCCGTCTTCTGCTTGAAAAAAAAAAAAGCCAAGTCAGTACAAAGTAACTAGCATTCGAATGACATATAACTAAACAGCATCAGTCCACAGGCTATTTTCACGTAACTCGCCTCTCACTAGGATCACTCATCGACTGTTACTGCATA
+
CCCCCFFFFFFFGGGGGGGGGGGGGGHHHHHHHHHHHHHHHGHHGGGGGHGHHHHHHHHHGGGGHHHHHHHGHHHGGHHHHHHHHHHHHHGHGGGHHHDHHHFGGHGHGGGHFHHHHHHHEHHHHGGGFG/</00<0.11111111>D0000000</<00000<0/0;000000000:0/0/./00000;900/....000;;00;.:/..;9.--../////////:9.////////-..;9;////9//
@M03495:530:000000000-LYBTV:1:1101:16934:28983 1:N:0:AACACCTG+CCCATGCG
GTCAGCATGTGAGCTTTGGAATTAGTAAATTCGTTGACGACAGAAGGAGCAAGATAACGACCACAGGGAGGGTGGTTTATCAACGGCAAAATATAGATCGGAAGAGCACACGTCTGAACTCCAGTCACAACACCTGATATCGTATGCCGTCTTCTGCTTGAAAAAAAAAAAATAACGTATGAGTAACATTACATGTGTAGTGTGATAGAAAATAAATTGATGTGTCCAATCATAGTATAATCTACTTCGTA
+
CBCCCFFFFFFFGGGGGGGGGGHHHHHHHHHHGCHHHHGFFGGHHHHHHHHHHHHHHHGFFGGHGGHGFGGGBFGGGHHHHHHHGGGGGHHHHHHHHHHHGGGGHHFHAGFGHGHGHHHHHHHHHHHHHHGHGGHHCG1DHGGHHHHHG.EFFHHFHHHHHGBGHGCEAE?-.9;0./;9/0;;;00000000;000;C0;/0;090:900/0000000000000000:0/00009000090000000.//
@M03495:530:000000000-LYBTV:1:1101:17957:29014 1:N:0:AACACCTG+CCCATGCG
GTCAGCATGTGAGCTTTGGAGTGAAATCTCTTGTCTTAAGGAATAAAGGAAAAAGATTCCGTCGGAGGCTCGGTGCTCTACAGGTTCAACCTTTGTACTCTATTATTGCCTCACATTCCATCTCTTGTGAAAATATATTTGATTGGCTTTTCTGCAGGTTGTTTGCCAGGACTTTCCAAGACCTCCACTAGAAAACACAATAAACTTTTTGGAAGCTGGACAACTATCTTCATTTTTCAGAAACAGTGAAC
+
BBBBBFFFFFFFFGFGGGGGGFHHHHHHHHHHHGHHHHFGHHHHHHHHGHGHHHGGHHHHHHHGGEEGGHHGGGGGHHHFGHGGHGFHHHHHHHHGHHHGHHHBGFHFEHHHHFHHHHGHHHHHHHHEGGBHEFDGHHHHHFHHFFBG0GHHHHHFFFGHFCGHBHHHGHEGHHHG1D1FCHFFFCCGGFH1=GGHHF.<<D<GFGGHHHGGEGHHGHGHFFFFHGHFHHEBFFGGGGGGB;/;CFC0F00
@M03495:530:000000000-LYBTV:1:1101:15598:29053 1:N:0:AACACCTG+CCCATGCG
GTCAGCATGTGAGCTTTGGACTCCTGACTGGTTTATCAACGGCAAAATATAGATCGGAAGAGCACACGTCTGAACTCCAGTCACAACACCTGATCTCGTATGCCGTCTTCTGCTTGAAAAAAAACAAGGATTTCAGTGCAAAATGATCAGCATGTTATATAGTTTCTACATCAAGATCAATCATTAAGAAAGCAGAGATCTGTAGATCACGGCTATCCACAGGTGTTATCTTTTTAGCATGGGCTGATCGG
+
A?ABAFBDDBDFFFFFFGFFGGHHHHFHHHHDGHHGHHHHGGGGGFFFHHHHGFHFEGGGFHGHFFF0BFGFFBEGFHFHEHHHHHEHEEGFGD4F4FFEHH4FGEGHGFGFEHHHH3?FE?@F///2/0222>2@@22>222211?11?11<11111111111111=11=1<11111<10=<0<=0000////</./000;000;00:/..--.0;/0//..0/;900000;009/0000...9..//..
@M03495:530:000000000-LYBTV:1:1101:16155:29179 1:N:0:AACACCTG+CCCATGCG
GTCAGCATGTGAGCTTTGGAGTGAAATCTCTTGTCTTAAGGAATAAAGGAAAAAGATTCCGTCGGAGGCTCGGTGCTCTACAGGTTCAACCTTTGTACTCTATTATTGCCTCACATTCCATCTCTTGTGAAAATATATTTGATTGGCTTTTCTGCAGGTTGTTTGCCAGGACTTTCCAAGACCTCCACTAGAAAACACAATAAACTTTTTGGAAGCTGGACAACTATCTTCATTTTTCAGAAACAGTGAAC
+
CBCCCFFFFFFFGGGGGGGGGGHHHHHHHHHHHHHHHHGHHHHHHHHHHHHHHHGGHHIIHIHGGGGGGHHGGGGGHHHHHHHHHHHHHGHHHHHFHHGHHHHHHHHHHHHHHHHHHHHGHHHHHHHHHHHFGHHGHHHHHHHHHHBGHHHHHHHHHHHHHDGHHHFHGGEHHHGHHH?GFHHFHAFHGHHBGHHHHHHEHHHDGHHHHHGGFFGHHHF.GFGEHHHHHFGGGGGGFGGEEFBFFGBFBF0
@M03495:530:000000000-LYBTV:1:1102:15826:1334 1:N:0:AACACCTG+CCCATGCG
GTCAGCATGTGAGCTTTGGAGTGAAATCTCTTGTCTTAAGGAATAAAGGAAAAAGATTCCGTCGGAGGCTCGGTGCTCTACAGGTTCAACCTTTGTACTCTATTATTGCCTCACATTCCATCTCTTGTGAAAATATATTTGATTGGCTTTTCTGCAGGTTGTTTGCCAGGACTTTCCAAGACCTCCACTAGAAAACACAATAAACTTTTTGGAAGCTGGACAACTATCTTCATTTTTCAGAAACAGTGAAA
+
AAABAFFFFDFBGGGGGGGGGGFFHGHHHHGHHHHHHHHHHHHHHHHHGFHHHHGGHHHHEGHGGGGGEHHGGEGGHHGHHGHFGHFGGHHHHFHHGHHHHHHHHHGGHFGHHHHGHDEHGHHHHFHHHEGFHGHGGHHDGG4GGA2GGBFHHHHHG0FFHGHHHGFGFEFHEHHFHHHFC0GCG.CGGHF1>1>CGH.<0DDDDGHHHHF-FB:EGHFEHBG.GHCCGFG0FGFFFFBFB0;FGGFBFF0
@M03495:530:000000000-LYBTV:1:1102:17539:1504 1:N:0:AACACCTG+CCCATGCG
GTCAGCATGTGAGCTTTGGAGGGCAAGAAGTGGTTGTGACTGGTTTATCAACGGCAAAATATAGATCGGAAGAGCACACGTCTGAACTCCAGTCACAACACCTGATCTCGTATGCCGTCTTCTGCTTGAAAACAAAATATAACTAAGTCTCTATTCTACTTAATCTAAATGTACGGAAGCACATCTAACTGATGATCAGATACACTTATGTCTGACGCAGTGCTCGTGACGAGTTATAGAGCAGCGGCAGA
+
BAAABFFFFDFDFGGGGGGFFGGCGGGHHHFEHFEEEEAFGFGGEGHHFDFFEGFGGFHHFHFHHHGHGEFGGGFHFHHGHEFGGFHHFHHHGHHHHHGHGGHHHG4DGHGG3F?G/?<FE4GHHGHFH23B2?/FF2<>2222222>2222221@11111?111111111@11.....><00<0000000<=0000000<0=:00000:<0;000..--;/;00.;;F...-9.00000;0///-----.
@M03495:530:000000000-LYBTV:1:1102:13338:1536 1:N:0:AACACCTG+CCCATGCG
GTCAGCATGTGAGCTTTGGAGTGAAATCTCTTGTCTTAAGGAATAAAGGAAAAAGATTCCGTCGGAGGCTCGGTGCTCTACAGGTTCAACCTTTGTACTCTATTATTGCCTCACATTCCATCTCTTGTGAAAATATATTTGATTGGCTTTTCTGCAGGTTGTTTGCCAGGACTTTCCAAGACCTCCACTAGAAAACACAATAAACTTTTTGGAAGCTGGACAACTATCTTCATTTTTCAGAAACAGTGAAC
+
A3AABFFFFFFFGGGGGGGGGGHHHHHHHHHHHHHHHHGHHHHHHHHHHHHHHHGGHGHGEHHGGGGGGHGGFEEEHHHHHGHHFHHDFGFHGHHHFGHFFHHHHHHHHHGHHHHHHHGFFHHHHGHHHFDGGBGFHHHHHHHHHAGFFGHHHHGHHEHFGDHHGGHHHGHHEHGHH1??G0CCGE0GFFHH1<FCCCG.D0D0DD0GHHGCGFHGHH/CC0CGHHFH0CFFGF00;/BBFBFFGG;CBF0
@M03495:530:000000000-LYBTV:1:1102:13624:1597 1:N:0:AACACCTG+CCCATGCG
GTCAGCATGTGAGCTTTGGAATTAGTAAATTCGTTGACGACAGAAGGAGCAAGATAACGACCACAGGGAGGGTGGTTTATCAACGGCAAAATATAGATCGGAAGAGCACACGTCTGAACTCCAGTCACAACACCTGATCTCGTATGCCGTCTTCTGCTTGAAAAAAAAAAAATACTAACAATCCTAACGTTCAAATGCAGCATCACATTGCATCGACTTAGAACTTGAGTGACAAGTCATATCACGTCATA
+
DCDDDFFFFDFFGGGGGGGGGGHHHHHHHHHHGHHHHHGGGGGHHHHHHHHHHHHHHHGGEGGHHHHGGGGGFFGGGHHHHGHHGGGGGHHHHHHHGHHGGGGGHHGHGHHGHHHGHHFGGHHHGHHHHGGHFAGHHF1GGGEGHHGFDGGHGGHHHHHFFFDF<@C?C<--.<:000<00<:/<00/.</<0000:0000.0<0<0:00<000./-..<00000000<0000<0.0000000:0.<9..0
@M03495:530:000000000-LYBTV:1:1102:17394:1786 1:N:0:AACACCTG+CCCATGCG
GTCAGCATGTGAGCTTTGGTCCAGCCTGAGTCCTGGTTTATCAACGGCAAAATATAGATCGGAAGAGCACACGTCTGAACTCCAGTCACAACACCTGATCTCGTATGCCGTCTTCTGCTTGAAAAAAAAAAACCAAGCAAAGGAGTGTATTTCTAGTGGCAGTAATAACTTCGAAATGTTGAATTATGACCGGACTAAGGTGATCTCGACTGAGATTGCTTACTCAGCATATCAGAGATAGGCGTATAGCT
+
3AABBFBFFDDDGGGGGGFGGGFHFGHHHHDGHHHGHHHHHHDGHGGGGFHHGFHFHHHBHEEFEFGFHHHFGGHHGFGFHHHHHHHHFDGGHFEHHHHHHFH1EHHHFEEFHGHGFDFHF0BFFF/>@@/<//</0/0<1000.0>=11111111>0.</./00=000=00...;.0;0000;000000;:----/0//0/00000.0-../900//////;//9////9//////./9;/9-:-.///;
@M03495:530:000000000-LYBTV:1:1102:17804:1837 1:N:0:AACACCTG+CCCATGCG
GTCAGCATGTGAGCTTTGGAATTAGTAAATTCGTTGACGACAGAAGGAGCAAGATAACGACCACAGGGAGGGTGGTTTATCAACGGCAAAATATAGATCGGAAGAGCACACGTCTGAACTCCAGTCACAACACCTGATCTCGTATGCCGTCTTCTGCTTGAAAAAATAAATGATCATACAGTATATTGAGAGCTATAAGACGTCCCCCTGCATAAGATACAGGCATTTCTGTTTGATTTTGCGGCTTAGGG
+
1>>A?FFFF1DB1B1BGGFGC1FGFGBFHFHCFG0GHHGGGGC0EGHFEEHEG0FGHGCA/EEEG0//F/E/>CE>FGH1EFD>/>/>/BBF>>2BDGF/?EA/00B1GBF/GGGGHBGE1FG1GGHB11EAFGCG?1<1?C/<FGHHCGG0F1>GGF>1<000.-.00<000;00;0;0000000:000./.<0090;09.....9.-../00;00000;0/.-//////9/9/://;/9/-9-;9///-
@M03495:530:000000000-LYBTV:1:1102:14707:1890 1:N:0:AACACCTG+CCCATGCG
GTCAGCATGTGAGCTTTGGAATTAGTAAATTCGTTGACTGGTTTATCAACGGCAAAATATAGATCGGAAGAGCACACGTCTGAACTCCAGTCACAACACCTGATCTCGTATGCCGTCTTCTGCTTGAAAAAAAAAACCAATAACTAACTATGCACATATCATATGCTACTCATCATCATACAATCTGTCTGTTTATCATTAATTCTGAAATACTCTTAAACTAGTAGTAATCTAACATTATGACACTACTT
+
AAABBBFFF@FBGFGGGGGGGGHHFHHHHHHHFHHHFHHGHBDGCHHHHHGGGGGHGHHHGGHHHHGGGGHHGFHHEEHHHGHD@FFGHHGHHHHHGHGGHHFFHHBGFEGHFBEEEHGFHHGFHFEB3?0B/<@///</11<111?<11111111111<1111>11=0<00=D0D0=000000/=00000<0000:000;000:000000:000;00000000;0;;0000;090/00;;0;0000//09
@M03495:530:000000000-LYBTV:1:1102:17886:1903 1:N:0:AACACCTG+CCCATGCG
GTCAGCATGTGAGCTTTGGAGTGAAATCTCTTGTCTTAAGGAATAAAGGAAAAAGATTCCGTCGGAGGCTCGGTGCTCTACAGGTTAAACCTTTGTACTCTATTATTGCCTCACATTCCATCTCTTGTGAAAATATATTTGATTGGCTTTTCTGCAGGTTGTTTGCCAGGACTTTCCAAGACCTCCACTAGTAAACATAATAAACTTTTTGGAAGCTGGACAACTATCTTCATTTTTCAGAAACAGTGAAA
+
AAAABFFDDFF@FCGGGGGFFGFGAEFGAGHHHEFGFEAFCA3BGD5DBEHB2FEGFHH5B3BAE?EAAAFCEB1EFG5@EBGBGF3BFFHHFHBGHE@BGGHGHHFGFHHGHEFEGFGBDBGHHHFFHH4GHHFFFHFHFDDGGF0GGBG2FGBFFA0@G?GGB11@FE/CFCD1GB?GGFGGG.0CFGG11111111=0<DD<DGHHHGGB<;.0<CC.0:CC:00CGH0CB0BFFGFB0////;B000
@M03495:530:000000000-LYBTV:1:1102:15649:1907 1:N:0:AACACCTG+CCCATGCG
GTCAGCATGTGAGCTTTGGATGGTTCTGGTTTATCAACGGCAAAATATAGATCGGAAGAGCACACGTCTGAACTCCAGTCACAACACCTGATATCGTATGCCGTCTTCTGCTTGAAAAAAAAAAAATCACTATAAAATAGCTTGTGTGCCATAATCTACGTAAAAAAACACCGCGCTTGTAGTACTCTCTTCTACTGTAGTTATGCAGTCGCATATTACTCCCTCATACTCCTTACGTCATGCGTCTCGCC
+
A>AABFFFFFFFGGGGGGGFGFGAFGFGHHHHHHHHHHGGGGGHHHGHHGGHHHGGGGHFFGEGHGGGHGGBFHFHFFFDFGGEEEFECGED4@FFFCGHHFEE/?EGBGHHBG0333BEC//<//01111?1?1<111<?110010>1111111<=>0.<0<.<0<-....-----=..00=00;90000000;00099090000000/.--..9//;///.9..9///9/////;9.:;//.9-../.-
@M03495:530:000000000-LYBTV:1:1102:14387:1974 1:N:0:AACACCTG+CCCATGCG
GTCAGCATGTGAGCTTTGGAGTGAAATCTCTTGTCTTAAGGAATAAAGGAAAAAGATTCCGTCGGAGGCTCGGTGCTCTACAGGTTCAACCTTTGTACTCTATTATTGCCTCACATTCCATCTCTTGTGAAAATATATTTGATTGGCTTTTCTGCAGGTTGTTTGCCAGGACTTTCCAAGACCTCCACTAGAAAACACAATAAACTTTTTGGAAGCTGGACAACTATCTTCATTTTTCAGAAACAGTGAAA
+
BABBBFFFFDFFGGGGGGGGGGHHHHHHHHHHHHHHHHFHHHGHGHHHGHHHHHGGHHHHHHHGGGGGGHHGGEEGHHHHHGHHHHHHHGHHGGHHHHHHHHHHHHHFGHHHGHHHHGEHHHHHHHHHHHHGFFHHHHHHHFHGFHGFGHHHGHHHHEHHHGHHHHHHF<GGHHHHGFFFHGHHHACGFHHD11FGEF<.<=000=GHEDC-/CCGFG/;C0.=GFH0GBBFFGFFF/;FF0CFFEBCBF0
@M03495:530:000000000-LYBTV:1:1102:14138:2098 1:N:0:AACACCTG+CCCATGCG
GTCAGCATGTGAGCTTTGGAGTGAAATCTCTTGTCTTAAGGAATAAAGGAAAAAGATTCCGTCGGAGGCTCGGTGCTCTACAGGTTCAACCTTTGTACTCTATTATTGCCTCACATTCCATCTCTTGTGAAAATATATTTGATTGGCTTTTCTGCAGGTTGTTTGCCAGGACTTTCCAAGACCTCCACTAGAAAACACAATAAACTTTTTGGAAGCTGGACAACTATCTTCATTTTTCAGAAACAGTGAAC
+
CCCCCFFFFFFFGGGGGGGGGGHHHHHGHHHHHHHHHHHHHHHHHHHHHHHHHHGGHHHHHHHGGGGGGHFGGGGGHHHHHHHHHHHHHHHHHHHHHHHHHHHHHHHHHHHHHHHHHHHHHHHHHHHHHGGGFGHGHHHHHFHHHHGHHHHHHHGHGHHHHFHHHHHHHHHHHHHHHHGHHEHGGGFHHHH<<=FFHE<<<DG<DGHGHHGGFGFHHHCFHBGHHHHHGGGGGGGGGGGGGGBFFFFFFF0
@M03495:530:000000000-LYBTV:1:1102:17019:2101 1:N:0:AACACCTG+CCCATGCG
GTCAGCATGTGAGCTTTGGAATTAGTAAATTCGTTGACGACAGAAGGAGCAAGATAACGACCACAGGGAGGGTGGTTTATCAACGGCAAAATATAGATCGGAAGAGCACACGTCTGAACTCCAGTCACAACACCTGATCTCGTATGCCGTCTTCTGCTTGAAAAAAAAAAAACACAAATAGAGCTGGGATAGACATTGTGTTTATAGTCTTAATGTGATAAAGATGTCGTACGGATTCACACATGTGTGAA
+
CCCAAFFFFDFFGGGGGGGGGGHHHHHHFGHHGHHHHHGGGGGHHHHGHCGHHHHHHDFG?GFHGHEFFECGEFGGGHHHHHHHGGGGGHHFGHHHHHFHGGGGEHHGHHFGHEHGFHHHHHHHHFFHHHGGGDGFHHFFGHFCFFFGAEGHGGHHFHHG.<GD.<@D?---9;...90000000//..://0/9/:/9/9/9////://;///:////;//////:/;.;.-....////:./9//:9;/
@M03495:530:000000000-LYBTV:1:1102:18328:2138 1:N:0:AACACCTG+CCCATGCG
GTCAGCATGTGAGCTTTGGATGGTTCTGGTTTATCAACGGCAAAATATAGATCGGAAGAGCACACGTCTGAACTCCAGTCACAACACCTGATCTCGTATGCCGTCTTCTGCTTGAAAAAAAAATAACTCTGTATCCCTAAGCCTTCACACATCGTTCTGTCTCTCTCTGATATTCTTAAGTTCATCGTGTCTCTCTTCGTTCTCTCTTCGCACTAACGTACTACTATCATGTCTCTTATCGCTTCAGTTTC
+
A>ABCFFFFDFFGGGGGGGGGGGGHFHHHHHHHHHHHGGGGGGHFHHHHHHHHHGEFFGHCGHGHGFGHGHHGHHHHHHHHHHHGHGGHHFDBGHHGGHHGHEGEHGHHHFHHHGGD3BEEC<02322@22>22D22222221111=111<11//.<.11<11<1>11<110000==000<000000..</:00;000.//..000000...--000.;...0000000;000000000;..9.9000000
@M03495:530:000000000-LYBTV:1:1102:19942:2205 1:N:0:AACACCTG+CCCATGCG
GTCAGCATGTGAGCTTTGGTCCAGCCTGAGTCCTGGTTTATCAACGGCAAAATATAGATCGGAAGAGCACACGTCTGAACTCCAGTCACAACACCTGATATCGTATGCCGTCTTCTGCTTGAAAAAAAAAAAACAAGCCCTAATATCGAGAATTGGGGGGTAGGGAGTCTGTGTGTTGTTGCTTCCATGTCTCCATGTTCTCATGCTACCTCCAGTACTTCCAATACACACACCCTCGACCAGAGACATCA
+
AAABAFFFFFFDGGGGGGGGGGHHHGHHHGFGHHHHHHHHHHHHHGGGGGHHHHHHHHHHHGFFEFGHHHHHGHHHGFFHHHHHHHHHHHGGHGGHHGG4BGFHHHHGHGGGHGHHHHBGHHBEDGEGCC//<///0...0001111.....0000.-:--9..:/../;0000../.99.0:0000:000000900000000000;00/00:/0:00:00000000000..;....-;---...//;0:0
@M03495:530:000000000-LYBTV:1:1102:19259:2210 1:N:0:AACACCTG+CCCATGCG
GTCAGCATGTGAGCTTTGGAATTAGTAAATTCGTTGACGACAGAAGGAGCAAGATAACGACCACAGGGAGGGTGGTTTATCAACGGCAAAATATAGATCGGAAGAGCACACGTCTGAACTCCAGTCACAACACCTGATCTCGTATGCCGTCTTCTGCTTGAAAAAAAAACATAAGTCAAACCATTGAGGAACACAAGCTTGATGCACACGAACTCACCAGCCTAGTCGTCTCATCAGTCACAGTGTCCTCC
+
A>AAAFDFFDDFGGFGDFGFGGHHCABFGGGHFAGHHFEFEEEHHHHGEAG3FFHHHHGGAEEHGGGGFEEG>FGEFGGFHHHHEE/E@AEFFGHFHHFGGECEBFF3GHHCBFCFHHEDG1C<>FGEHHDH/AGHF<11<GFDHH1?-<<CEHGHBGDG.00=C<A@D..00<0000090..009;0/0/:9/9.../0/.0;00909--.-.//;.9....////.9..://9//;///////;///9/
@M03495:530:000000000-LYBTV:1:1102:20179:2257 1:N:0:AACACCTG+CCCATGCG
GTCAGCATGTGAGCTTTGGAGTGAAATCTCTTGTCTTAAGGAATAAAGGAAAAAGATTCCGTCGGAGGCTCGGTGCTCTACAGGTTCAACCTTTGTACTCTATTATTGCCTCACATTCCATCTCTTGTGACAATATATTTGATTGGCTTTTCTGCAGGTTGTTTGCCAGGACTTTCCAAGACCTCCACTAGAAAACACAATAAACTTTTTGGAAGCTGGACAACTATCTTCATTTTTCAGAATCAGTGAAC
+
111AA111BB3@GGFGFDF1AABFE33FGHHHG1FGGFBFC1FGHHBA1FF0AGGGGGHHEG0/EEE??ECEC>/EHDFFGFHFGBFHHHHF@DGHH2DGGBFHHHFHH1@GE/FBG1BGBEFGGHFBF22>BBGEFHHHHGF2GF010<12>F1>BGFGHCGHH11GFAE/?BGGHBFGFFHGF.CGHHH1>1FC..<.<=00<DDGFHCCFCGHHGHFHBFC//0:CFFBFFF0BFGBFF0;BFGGGG0
@M03495:530:000000000-LYBTV:1:1102:14876:2265 1:N:0:AACACCTG+CCCATGCG
GTCAGCATGTGAGCTTTGGTCCAGCCTGAGTCCCTGGTTTATCAACGGCAAAATATAGATCGGAAGAGCACACGTCTGAACTCCAGTCACAACACCTGATCTCGTATGCCGTCTTCTGCTTGAAAAAAAAAAAACATAAGAATAACAGAAGATGTTTGTTATCTACACATACATACGTGACATGACATGCACATGTGATGTATGATGAACTGATCGTACTCAGTCGTGACATCTGTGTCAGTATGTAGTCA
+
BABCCFFFFFFFGGGGGGGGGGGHHGHHHHHHHHHHHHHHHHHHHHGGGGGHHHHHHHHHHHGFGGFHHHHHHGHHHGHFHHHGHHHHHHHHGHGGHHGF4FFGFGHHHHGGGHGHHGHHHGAHGHHFFG//<//?11<111<1111>0111>=000<//=0000=0/<000:000.:/;.;:0000000000909;0;099000000;000000./:..00000.;./.:00000000909090000000
@M03495:530:000000000-LYBTV:1:1102:13642:2363 1:N:0:AACACCTG+CCCATGCG
GTCAGCATGTGAGCTTTGGTCCAGCCTGAGTCCTCTGGTTTATCAACGGCAAAATATAGATCGGAAGAGCACACGTCTGAACTCCAGTCACAACACCTGATCTCGTATGCCGTCTTCTGCTTGAAAAAAAAACACAATACACTGAGTATCATTAATCCCAGCTCCACCTATAAACTCAAACACACGAGCACGTTCTCATGCTTATCATCAACAGTTCTTGCTTTCGTCCATCAACTGAAGACTTACAGCAA
+
AABBBFFFFDFFGGGGGGGEGGHHHGHHHHHHHHHHHHGHHHHHHHHGGGGGHHHHHHGHHHHGEGGHHGHHHHGHHHGFHHHHHHHHHHHHHGHGGHHHH4FGHGDHHHHGGGHGHHHHHHGFBGHH?CCG//0//11?1?1111?111?11@111<1><<111<000/0000<000/0<....--::;.-../.;000000000000;0/0/00090900009.9...9///////////9/9////..
@M03495:530:000000000-LYBTV:1:1102:17843:2432 1:N:0:AACACCTG+CCCATGCG
GTCAGCATGTGAGCTTTGGAATTAGGGAGCAAGATAACGACCACAGGGAGGGTGGTTTATCAACGGCAAAATATAGATCGGAAGAGCACACGTCTGAACTCCAGTCACAACACCTGATCTCGTATGCCGTCTTCTGCTTGAAAAAAAAAAAATACTCCACAGATAAACACATAATAGTGCTACCAGACTGGATCACTATGATGTGTACTCAACGGATTGATAATAACTTAACATACCTGTTAGTATAACTT
+
BBBCCFFFFFFFGGGGGGGGGGHHHHGHGGHHHHHHHHGGGGGHHHHGFEGGEFGGGHHHHHGHGGGGGHHHGHHHHHHHGEGFFHHHHHHGGHHGFHHHHHHHHHHHHHGHGGHFFD3FHGFFGHHHGEFHGHHHHHHHEBFHH@FG?---.001000/0.<111<01<.00<<11111111/00:.0:./10./111:11<111:11110/.-.9./<11<1:10110111110/<0<:11<1<1<111
@M03495:530:000000000-LYBTV:1:1102:14864:2439 1:N:0:AACACCTG+CCCATGCG
GTCAGCATGTGAGCTTTGGAGTGAAATCTCTTGTCTTAAGGAATAAAGGAAAAAGATTCCGTCGGAGGCTCGGTGCTCTACAGGTTCAACCTTTGTACTCTATTATTGCCTCACATTCCATCTCTTGTGAAAATATATTTGATTGGCTTTTCTGCAGGTTGTTTGCCAGGACTTTCCAAGACCTCCACTAGAAAACACAATAAACTTTTTGGAAGCTGGACAACTATCTTCATTTTTCAGAAACAGTGAAC
+
CCBCCFFFFFFFGGGGGGGGGGHHHHHHHHHHHHHHHHHHHHHHHHHHHHHGHHGGHIHHHHHGGGGGGHHGGFGGHHHHGHHGHHGHHHHHHHHHHHHHHHHHHHHHHHHHHHHGHHHGHHHHHHHHHHEFHGHHHHHGHFHHHHFHHHEGHHHHFFHHGGHHHFHHGEHHFFGHGEDGFCGHHHGGHGH1<<GFGHC<<DDDFGHHHHC?C0/CFHGGHHHGHHHHHHGGFFBFFBFFFBBB//;BFG9
@M03495:530:000000000-LYBTV:1:1102:15003:2439 1:N:0:AACACCTG+CCCATGCG
GTCAGCATGTGAGCTTTGGTCCAGCCTGAGTCCTGGTTTATCAACGGCAAAATATAGATCGGAAGAGCACACGTCTGAACTCCAGTCACAACACCTGATCTCGTATGCCGTCTTCTGCTTGAAAAAAAAACACTACAGCACTCTTAATTCCTCCTTTCACCTACATTCATAATTATATCTTTCCTCATATTTGACACATCTCTATGTTTTTTACTATATACGTTCATGTTCCCACATCATTGGTCCTTCGT
+
BABBBFFFF@DFGGGGGGGGGGGHFGHHHHGHHHHHHHHHHHHHHGGGGGHGGHHHHGHHFGGGEGFHHHHHG?GHFFGHHHGHHHHHHHGGHGGFHBF4BGGGGHHFHGGGHFHHGDGHGHHHBA@/<B//@@2<<1FF0101111?11?1?001<111<11011<1110=0000000=00000=00=0=000;0:;000;0000<00/.-.:C009C00.9///000009009900:0000000://;9
@M03495:530:000000000-LYBTV:1:1102:20188:2443 1:N:0:AACACCTG+CCCATGCG
GTCAGCATGTGAGCTTTGGACTCCTGACTGGTTTATCAACGGCAAAATATAGATCGGAAGAGCACACGTGTGAACTCCAGTCACAACACCTGATCTCGTATGCCGTCTTCTGCTTGAAAAAAAAAAAATAACAAAAACATCTTTTTAGTTTGGTATATCACAGATCACATGATACACTATTAATACATACAATACAAGCACAGTACCGCCGCATATCATATGACATATCTGACCTTTGTTACCATCGTATG
+
BBCBCFFFFFFFGGGGGGGGCGHHHHFHHHHHHHHHHHGHGGEGGGHHHHHHHHHHGGGGFHHGHHGGHHHHHGHHHHHHHHHHHHGHGGHGHHFHHGFGHHGHFEEHGHHGHGHFFEFFFEEG//>/0=111?00/?.<11111>.01111.<0000=000<0=0<<0=<F00000</0;0<00:000000:000;0.////0000.-9---..00000000:990900000/99090/00;0;;...//
@M03495:530:000000000-LYBTV:1:1102:14622:2469 1:N:0:AACACCTG+CCCATGCG
GTCAGCATGTGAGCTTTGGAACTTGTGCCTGCTTTGCACGTTCAATAACGAATTTTAAAGATGTGTTTAATTCTGGATCGGGTTCACCTGGTTTATCAACGGCAAAATATAGATCGGAAGAGCACACGTCTGAACTCCAGTCACAACACCTGATCTCGTATGCCGTCTTCTGCTTGAAAAAAAAAAACATACACACATGCATATCGACACGACGCAGCAGTACATCCTCGTACATCTGCTAGGCTTGCCAG
+
CBCCCFFFFFFFGGGGGGGGGGGHHHHHHHHHHHHHHHHGGHHHHHHHHGFGHHHHHHHFGHHGFFGHHHHHHHHHHHHGGGGGHHHHHHGHHHHHHHHHGGGGGHGHHHHHHHHHGGGGGHHFGHHGHGHFHHHHHHHFFFGHHHGHEDHHGG2FHHGGHHGFG?@CF1FDHHHHFBGFGGDC--;:.:0;00B..000000;0..-.-9-----;-..;/////;//.:.;.:///////.///-.///
@M03495:530:000000000-LYBTV:1:1102:12418:2582 1:N:0:AACACCTG+CCCATGCG
GTCAGCATGTGAGCTTTGGTTTAACAACGGCAAAATATAGATCGGAAGAGCACACGTCTGAACTCCAGTCACAACACCTGACCTCGTATGCCGTCTTCTGCTTGAAAAAAAAAAAAATGTAAACTTGGCAACAATCCTGTATTAATGATCTCCTAAACCACAAATTAAAAATTAAATACATTTCTGTATTCCTTCTGAACGGCGTTTATCTTTCTTAATTCACGCTTATCATGCATACAATATAGTTCATT
+
>>A11FFFF13DGFDGGFFGGFHHHBGFGGGGGHHHHHGFFFHHGGAEHGFHHFFEFGHE1FGBDEE1FDGHHHGHGEFGC0>BGE/E0>EG@EGHGFHHG1G10B1B0>E/<///<<1111<FD11101</0.110=111>DD1<1>FFH0<00<<<G.<.CC0000000;:C000:000;0000;;0;9B0000000/..;-;9-.9;F////://9////-;---//9///;/://;B/FB///9///
@M03495:530:000000000-LYBTV:1:1102:17800:2613 1:N:0:AACACCTG+CCCATGCG
GTCAGCATGTGAGCTTTGGAATTAGTATCGTTGACGACAGAAGGAGCAAGTAACGACCACAGGGAGGGTGGTTTATCAACGGCAAAATATAGATCGGAAGAGCACACGTCTGAACTCCAGTCACAACACCTGATCTCGTATGCCGTCTTCTGCTTGAAACAAAAAAATAACCTCTATGATGACCGTAGACTGTTCCAGAATTTCACATCTCAAGAAGTACTTGTCAAACGTCGTAACATTAGTTGCTCTAA
+
BAAABFFFFDFBGGGGGGGGGGHHHHHHHGGHHHHGGGGFHHFHHHHHHHHGHHGGGGGG1GHGFGGGEFEEGHHHHHHHGGGGGHHHHEHHHHHHGDFAGHHHHHHGHHHGHHFHGHHGHHHHHEGGGGHHFGFFHGGFFEHHG/>>CDHHGHHGH<11<CHHH<C.CC:/0/;00000:00/-...:0000000000/09;000000;0000;//0000//;/////9..-;A..9///:;9/////:/
@M03495:530:000000000-LYBTV:1:1102:11702:2709 1:N:0:AACACCTG+CCCATGCG
GTCAGCATGTGAGCTTTGGAATTAGCTGGTTTATCAACGGCAAAATATAGATCGGAAGAGCACACGTCTGAACTCCAGTCACAACACCTGATCTCGTATGCCGTCTTCTGCTTGAAAAAAAAAATAACAATTAATCATTTCTTTAACATAATAACAATAAATATGCTTAAGTCTTGTATAGTTACGTCATCATTTGGAATTACTCTGAATAATTGATATTTCCTCACTTATAACCGTTTCTGATATTGGAT
+
>>AAAFFDFFFFGGGGFDGFEGHHHCDFGGHHHHGHFGGEEEEHHHHGGFHGHCGEFG1B2BGBC0BEHEHFCFHGC3GHHHEGDAFGFF3B4@B?FECFGBEE@1FFHFHBGE0?BGH/<//>0@1@<11>@FFGF1?1@FF?FB11?<11@G1<>GF<<1<1<>111<1>1=00<0<000000./..<0;0:<:0/0:0;CB000;000000000009;0;;BFE0000000/-;./9009000;0000
@M03495:530:000000000-LYBTV:1:1102:16875:2744 1:N:0:AACACCCG+CCCATGCG
GTCAGCATGTGAGCTTTGGAATTAGTAAATTCGTTGACGACAGAAGGAGCAAGATAACGACCACAGGGAGGGTGGTTTATCAACGGCAAAATATAGATCGGAAGAGCACACGTCTGAACTCCAGTCGCAACACCTGATCTCGTATGCCGTCTTCTGCTTGAAAAAAAAAAACACCTAAATCTCATCCACCCCACTACATCTTGTCATCCATATGATCAATGCATCAGACTAACCACTCTAGACATCATCGG
+
ABBBBFFFFFFBGGFGFGBGFGGGFGHHHHDFFBFGHHCGEGGHHHGHHHHFHFHHHGGEEEGHHGGAFEEE?FEEFEGHHHFGGGGC?GFHGHHHHDDGGGEEFHHBFFGGGCGFFFGBHFHHGHFCCGGHGFHHH<<1<F/EHGB><ECFGGHFDGHHH<DHFC--@;-..9;///0090000000/..-...99///////;/////9////////:///9///;9///;././/9/////:9/;//.
@M03495:530:000000000-LYBTV:1:1102:13674:2747 1:N:0:AACACCTG+CCCATGCG
GTCAGCATGTGAGCTTTGGTCCAGCCTGAGTCCTGGTTTATCAACGGCAAAATATAGATCGGAAGAGCACACGTCTGAACTCCAGTCACAACACCTGATCTCGTATGCCGTCTTCTGCTTGAAAAAAAAAACATTGTCTAGCTACACCAGGTAAGCACTGTAGTAGTAATTGTCGTAGATGACTCACACGTAAGCCGGTTGTAGCTGAACACATAGAGGTCTCTCAGTAGACGCGTCGCCCCAATCGCGAA
+
A>AAAFFFFDDFGGFGGGGGGGHGHGHGBGGGHHHHHHHHHHFFHGGGGGHHFHHHHFHH1EEAEA1FHGHHGHHHGBFHHHHGGHHHHHHGHGGFGCBBDFFF?FFHDEEEG/BGHBGFHA3G3B<BDG//?1111111111111??/0.<1<<11010<111100=000000<<...0<:0000;0/-./..0/---99:000090:9;/.00;00///09000/9////.-;----..-.../..;--
@M03495:530:000000000-LYBTV:1:1102:13869:2757 1:N:0:AACACCTG+CCCATGCG
GTCAGCATGTGAGCTTTGGAGTGAAATCTCTTGTCTTAAGGAATAAAGGAAAAAGATTCCGTCGGAGGCTCGGTGCTCTACAGGTTCAACCTTTGTACTCTATTATTGCCTCACATTCCATCTCTTGTGAAAATATATTTGATTGGCTTTTCTGCAGGTTGTTTGCCAGGACTTTCCAAGACCTCCACTAGAAAACACAATAAACTTTTTGGAAGCTGGACAACTATCTTCATTTTTCAGAAACAGTGAAC
+
CBCCCFFFFFFFGGGGGGGEGGHHHHHHHHHHHHHHHHHHHHHHHHHHHHHHHHGGHHHHHHHGGGGGGHHGGFGGHHHHHHHHHHHHHHHHHHHHHHHHHHHHHHHHHHHHHHHHHHHHHHHHHHHHHHGHHHHHHHHHHHHHGHHGHHHHHHGHFFHHHGHHHHHHFGFHHHHGHHFHFFHFHHGHHHHDHB0FGFG<DGDGHGFHHHGCGCBCGHHHHEGEGHHHHFGGGGFGGFFG099FGGCFFG0
@M03495:530:000000000-LYBTV:1:1102:12451:2777 1:N:0:AACACCTG+CCCATGCG
GTCAGCATGTGAGCTTTGGAGTGAAATCTCTTGTCTTAAGGAATAAAGGAAAAAGATTCCGTCGGAGGCTCGGTGCTCTACAGGTTCAACCTTTGTACTCTATTATTGCCTCACATTCCATCTCTTGTGAAAATATATTTGATTGGCTTTTCTGCAGGTTGTTTGCCAGGACTTTCCAAGACCTCCACTAGAAAACACAATAAACTTTTTGGAAGCTGGACAACTATCTTCATTTTTCAGAAACAGTGAAA
+
A>AAAF1DDB3DGGGGGF11GGFHFDFFGHHFHF1FGHAEFHEGHH1BAFHHHFEGHHGFHFAE?E//EFFE???/F@@GHBBE1BB1GGHGHHFHHDGHHHHHHHG1@1FGHGEHB1FEFFBGHHHFHHF1BGHHFGFHE2F>10B1GBGHHF1BB0<<</?@C11@G/F/G1111@1100?<<>0<DFG111<><.<<00<00DGGHHC-/:/.:0/:CBCCCB0;C00;CF000/C00=//;9CFF00
@M03495:530:000000000-LYBTV:1:1102:10348:2818 1:N:0:AACACCTG+CCCATGCG
GTCAGCATGTGAGCTTTGGAATTAGTAAATTCGTTGACGACAGAAGGAGCAAGATAACGACCACAGGGAGGGTGGTTTATCAACGGCAAAATATAGATCGGAAGAGCACACGTCTGAACTCCAGTCACAACACCTGATCTCGTATGCCGTCTTCTGCTTGAAAAAAAAAAAAATACGTAATCCAACATCAGTATTTCCGGTTTTACTATGCTACATCAACTTACCACAACACATATACTTACTGATAAACT
+
AAABCFFFFFFFGGGGGGGGGGFHHGGHHHHHGHHHHHGGGGGHHHGHEHHHHHHHHHGGGGFEHHFGGGCGGFGGGHHHHHHFGGGGGHHHEHGHHHHHGEGGHFFHHHHGHHHGGHHHGHHH@GHHHGGHGGHHHH1GGG<EHHGGGA@F.=GHHHHFCCGDCDFGG;---.;B.90..0000/./;;/::/BF//.--.::9/9B///////////////////.9....:///////9/9/9//;//
@M03495:530:000000000-LYBTV:1:1102:12407:2828 1:N:0:AACACCTG+CCCATGCG
GTCAGCATGTGAGCTTTGGTCCAGCCTGAGTCCTGGTTTATCAACGGCAAAATATAGATCGGAAGAGCACACGACTGAACTCCAGTCACAACACCTGATCTCGTATGCCGTCTTCTGCTTGAAAAAAAAAAACCATAAGGCCACGTATTTTGCAAGCTATTTAACTGGCGGCGATTGCGTACCCGACGACCAAAATTAGGGTCTACGCTACCTGTATGAAGCGTCCGCATAAAGTGCACCGCACGGAAATG
+
AB@AAFF@DFB@GCAGDFBF5BFBEAEFHFD5FGFFFGHHHFHFHFGGEEHGEGHG5BF51AEGFHHGFHHHG0EEAGEGBECGGEEFGHH1GCEEG3344BGF?FFFHE?/0?44BBEFEB3B3B/>//>@C/?<1F1>CCGGCGF1F1=0<D0<.GG000=DD00<:A?C-9-C90.;A-.0.-------;:.9/B/;.9/.::9-;.-.///;/////:-;.;-99..///////B9-----9-;-;/
@M03495:530:000000000-LYBTV:1:1102:12466:2834 1:N:0:AACACCTG+CCCATGCG
GTCAGCATGTGAGCTTTGGAATTAGTAAATTCGTTGACGACAGAAGGAGCAAGATAACGACCACAGGGAGGGTGGTTTATCAACGGCAAAATATAGATCGGAAGAGCACACGTCTGAACTCCAGTCACAACACCTGATCTCGTATGCCGTCTTCTGCTTGAAAAAAAAAAAATAAAAACTTATACTACTATCTATAAACTATTATACATTCAATCATATACATCATCAACATTTCCTATCCATCCAATTCA
+
BCBBCFFFFFFFGGGGGGGGGGHHHHHHHHHHGHHHHHGGGGGHHHHHHHHHHHHHHHGGGGGHHHHGGGGGFGGGGHHHHHHHGGGGGHHHHHHHHHHHGGGGHHHHHHHGHHHGHHHHHHHHHEHHHHGHGGHHHHBGFHFEHHHHGAEHGFGHHHHHHFDHCCCEG--:.0000;.0900;000000;000;00000000000:00090000900;;000000;00/0/00000000/090.000000
@M03495:530:000000000-LYBTV:1:1102:14944:2863 1:N:0:AACACCTG+CCCATGCG
GTCAGCATGTGAGCTTTGGAATTAGCTGGTTTATCAACGGCAAAATATAGATCGGAAGAGCACACGTCTGAACTCCAGTCACAACACCTGATCTCGTATGCCGTCTTCTGCTTGAAAAAAAAATAAATCACATACAACACTAACTATACGACTTGATTAACAACGTGCACACATATTTGTACCAACACCATTCGCACTCGTTACTTTAACTCAATTCATTCAGCGACAGTAACTACGCCGCGACGACATAT
+
AAABAFFFBF5DFFFFGGFGFGHHHHGHHHHGHHHHHHFGGGGHHGHHGBGHHHGGGGGEHGHHHGBGFGHHHHHHHGBGHHHHGHGGGBGHEFGHG?GHHHGFGHGHHHFBGFGFB3G@/>D02322222<>22@<2//1?<1111110<//.1111111>1.-....<0..00000=000000:...:0000..-9:.....;;9000000/0;0900;;B09--9-/;/////.9----;-;9--.//
@M03495:530:000000000-LYBTV:1:1102:17195:2898 1:N:0:AACACCTG+CCCATGCG
GTCAGCATGTGAGCTTTGGAGACTGGTTTATCAACGGCAAAATATAGATCGGAAGAGCACACGTCTGAACTCCAGTCACAACACCTGATCTCGTATGCCGTCTTCTGCTTGAAAAAAAAAAAAACAGTGTAAAAGACAACTAGTCATAGTTATGCATGCAACACCTCTTGTATTACTTACTACATTTGCAGACTGTAGCTAATCTTGTTGATAGTCGATACGTCCTTAGACAGAAATCTACTTGAGTAGTT
+
BBBCCFFFFFFFGGGGGGGGGGGHHHGHHHHHHHHGGGGGHHHHHHHHHHHGGGGHHHHHGHGHHHGHHHHHHHHHHHHHHGHGFHHHH4FGHFGHHHHGGGHGHHHHHHHGHHFFGEGC<B///=011111@11.000.<11111111111=111=10010.../.<1011:11111111110111111:1.000111111101111<.11111:..9.-.<...110101//001:1111<10011111
@M03495:530:000000000-LYBTV:1:1102:10799:2943 1:N:0:AACACCTG+CCCATGCG
GTCAGCATGTGAGCTTTGGAGTGAAATCTCTTGTCTTAAGGAATAAAGGAAAAAGATTCCGTCGGAGGCTCGGTGCTCTACAGGTTCAACCTTTGTACTCTATTATTGCCTCACATTCCATCTCTTGTGAAAATATATTTGATTGGCTTTTCTGCAGGTTGTTTGCCAGGACTTTCCAAGACCTCCACTAGAAAACACAATAAACTTTTTGGAAGCTGGACAACTATCTTCATTTTTCAGAAACAGTGAAC
+
BBBBBFFFFFFBGGGGGGGFGFHHHHHHHHGHHFHHHHHHGFGHHHGHHHHHGHGFHHGHFGGGGGGGGEHFGEEGFHHHHHHGHHHHHHFFGHHFGHHHHFHHFGHGEHHHHHHHHGGHHHHHHHHHHHHHFGHHHHHHGBFFGHGHGHGHFHGHHHHHH<GHGHFDFFCGHHHHHBDGFFFFHFFBHHE<F1FCH..<<G<=GHGHGGGGGGH.C0CGA0GE/GHCFBFFF0CFFGGGGGGFBFFFFG0
@M03495:530:000000000-LYBTV:1:1102:16944:3018 1:N:0:AACACCTG+CCCATGCG
GTCAGCATGTTAGCTTTGGAATTAGTAAATTCGTTGACGACAGAAGGAGCAAATAACGACCACAGGGAGGGTGGTTTATCAACGGCAAAATATAGATCGGAAGAGCACACGTCTGAACTCCAGTCACAACACCTGATCTCGTATGCCGTCTTCTGCTTGAAAAAAAAAACAGTTAACTCCTTGTGATGATTGCTACTCATACTCTCTTATATCAAACTTATTTTATGTCTAAACTTAGCCTAACTTTATAC
+
BBCCCFFFFDFFGGGGGGGGGGHHHHHHHHHHGHHHHHGGGGGHHHGHHGHHHHHHHGGGEGHHHHGGGGGBFGGGHHHHHHHGGGCGHHHGHHHHHHHGEGGHHGHHGHGHHHGGHHGHHHHHHHHHHGHGGHHHB1FHFFGHHFHG<-<FHHGFHHG01=DGGGGG;../00000009000000000;000000009;0000;00;0900000090B0000000000000009000000009000099:
@M03495:530:000000000-LYBTV:1:1102:20837:3027 1:N:0:AACACCTG+CCCATGCG
GTCAGCATGTGAGCTTTGGATGGTTCTGGTTTATCAACGGCAAAATATAGATCGGAAGCGCACACGTCTGAACTCCAGTCACAACACCTGATATCGTATGCCGTCTTCTGCTTGAAAAAACTTAAATCTCCCTTTTACCTGTTATATCACGTAATCTTTGTTATAACATAATAACAATAAATAGTCGTTAGTCTTTTATAGTTGTGTCATTAGTTGGTATTACTTTGATTCTTTGCGGTTTTCTCACGGTA
+
AAAAAF1D1DFFGGGGGGG1EGA1FGCFGAFGEFGGFFF?EAECHHBGFFHGGEGECE/AA/E/0A0?F>GHH11FGF21@F@GEHEE00EG22FCG0FG21>E/0?E2EGDGHH111F</111BBG22B1001B1211@1112@2222@/<?0<11<1?<01?@FG11F111111<<1>==FD==.<...000=0<<DC00000.:;:0:00<00/:;C0009;00;09C000;0--.:;C0000;....
@M03495:530:000000000-LYBTV:1:1102:10780:3057 1:N:0:AACACCTG+CCCATGCG
GTCAGCATGTGAGCTTTGGAGTGAAATCTCTTGTCTTAAGGAATAAAGGAAAAAGATTCCGTCGGAGGCTCGGTGCTCTACAGGTTCAACCTTTGTACTCTATTATTGCCTCACATTCCATCTCTTGTGAAAATATATTTGATTGGCTTTTCTGCAGGTTGTTTGCCAGGACTTTCCTAGACCTCCACTAGAAAACACAATAAACTTTTTGGAAGCTGGACAACTATCTTCATTTTTCAGAAACAGTGAAC
+
CCCCCFFFFFFFGGGGGGGGGGHHHHHHHHHHHHHHHHHHHHGHHHHHHHHHHHGGHIHIHHHGGGGGGHGGGGGGGHHHGHHHHHHFHHHHHHHHHHHHHHHHHHHHHHHHGHHHHFHHHHHHHHHHHHGGHGHGGHHHHHHHHHHHHHHHHHHHGEGHHDHBGGHGHHHGHHHEH111FHHHHHGGHFHB>FFHHGE<DDG<DDFHHHGGGHHHFG/CHGHGHHHFHHBCFFFGGEFFGFFGGFFGEF0
@M03495:530:000000000-LYBTV:1:1102:8999:3079 1:N:0:AACACCTG+CCCATGCG
GTCAGCATGTGAGCTTTGGAATTAGTAAATTCGTTGACGACAGAAGGAGCAAGATAACGACCACAGGGAGGGTGGTTTATCAACGGCAAAATATAGATCGGAAGAGCACACGTCTGAACTCCAGTCACAACACCTGATCTCGTATGCCGTCTTCTGCTTGAAAAAAAAAAACATCTGTGATTCAGTGCGTCAATCTACATCATCTCATTACTACGCCTTCGCATCACCTGCTCCGGACACCCCTCTGAGTA
+
BBBBBFFFFFFFFGGGGGGGEGHHHGHHHHHHGHHHHHGFGGGHHHHHGEHHHHHHHHGGEGFEHHHGFGGGEGGEGHHFHHEHEEGG@CGGGHHHHFHHGFGEGHFHHHHFHHHGFHHHFHGGHGHHGFGCFGHHFG1?FFF<GGHFAECHGGHHFHBGH<DG.-@:@--..000000000000000-.-..00;0009/B/////::/;9//.--../....-//.//.9//.-.--.;9-.:./////
@M03495:530:000000000-LYBTV:1:1102:22363:3096 1:N:0:AACACCTG+CCCATGCG
GTCAGCATGTGAGCTTTGGTCCGCCTGAGTCCTGGTTTATCAACGGCAAAATATAGATCGGAAGAGCACACGTCTGAACTCCAGTCACAACACCTGATCTCGTATGCCGTCTTCTGCTTGAAAAAAAAAAATCTACAACAATCGAAGACTAGCCGCGCTAGATACCTAGATTATCTGAACACTATCACTTATTATCTCTTCCGTTCATTGAGTACGATACCTTTATCACATTTAACTCACTAGTAGGTACC
+
CCCCCFFFFFFFGGGGGGGGGGEGFGHGHHHHHHGHHHHHHHGHGGGGEHFHFHHHFHHHGGGGHHHHEHHGHHHGHHHHHHHHBGGHHHGHGGHFGFDGHHFEHHHFG/EFGHHEEHFFCCFFGGCFCC<<111111?>.>1.0<<.<GB1<C.-----.0;;000;00000009;0000/0/000;0000;;00000000.00/:00000000.9..-0000;0;0000:00000;000:00000000:
@M03495:530:000000000-LYBTV:1:1102:13404:3140 1:N:0:AACACCTG+CCCATGCG
GTCAGCATGTGAGCTTTGGAGTGAAATCTCTTGTCTTAAGGAATAAAGGAAAAAGATTCCGTCGGAGGCTCGGTGCTCTACAGGTTCAACCTTTGTACTCTATTATTGCCTCACATTCCATCTCTTGTGAAAATATATTTGATTGGCTTTTCTGCAGGTTGTTTGCCAGGACTTTCCAAGACCTCCACTAGAAAACACAATAAACTTTTTGGAAGCTGGACAACTATCTTCATTTTTCAGAAACAGTGAAC
+
CCCCCFFFFFFFGGGGGGGGGGHHHHHHHHHHHHHHHHHHHHHHHHFHHHHHHHGGHIHIHIHGGGGGGHHGGFGGHHHHHHHHHHGHFFHHHHHHHHHHHHHHHHHGHHHHHHHHHHHHHHHHHHHHHFEGFGHHHHHHHHHHHHHHHHGHHHGHGHCGHGHHGEHHHGEHHGEFBGG=FFHHHHFCDFG1>1CFFHEEFHH00=GGHFF-GFCGHHGHHFHHHGHGHHB0FFFFFBFGF0FFFG;;990
@M03495:530:000000000-LYBTV:1:1102:17705:3140 1:N:0:AACACCTG+CCCATGCG
GTCAGCATGTGAGCTTTGGATGGTTCTGGTTTATCAACGGCAAAATATAGATCGGAAGAGCACACGTCTGAACTCCAGTCACAACACCTGATCTCGTATGCCGTCTTCTGCTTGAAAAAAAAAAAATACAAGATCATTAAACGCCAGGCTTGTTGTCGCTAAGTATTCGCAGCTCATGTCTCAAGTACCGTGCTTTCTACGCTATCTCGTCTCTGACAGCACAGCGTGGTACATGTGCCTCATAATGTACC
+
CBCCCFFFFFFDGGGGGGGGGGGHHHHHHHHHHHHHHHGGGGGHHHHHHHHHHHGGGGHHHHHHHGGGHGHHHHHHHHHHHHHHGHGGHHGHDGHHFGHHHHGGGHGHGHHHHHAGFGHGFGDB/<0??111011?11111<.<-.-.<./-.0./0.....00000:/...-/:00000000000000....9000000.-.../;0..../000000././/9-..-.00000:000000;:000:000
@M03495:530:000000000-LYBTV:1:1102:20880:3164 1:N:0:AACACCTG+CCCATGCG
GTAGCATGTGGCTTTGGTCCAGCCTGAGTCCTGGTTTATCAACGGCAAAATATAGATCGGAAGAGCACACGTCTGAACTCCAGTCACAACACCTGATCTCGTATGCCGTCTTCTGCTTGAAAAAAAAACAGGTAAATGAACAAAATGAGATGCTTGCTTATATACATAATGCGGCTGTTGCCCTCGTTGATTCTATTATGGTGAACACCAACATTTCCATTCAACAGAAGTTATGCGAGCGTCTTCGCCAA
+
AA@>AFBD@3@AEGFGGGGFGFFCGFFFDFFHHHCGHHHGEDCEECEEHFHGGFABAGG?E/ACBFGAF0EFFGEFFFD1@GHGGGF1GCGFEG0FB1BGH?EF0FD>>EE/FG1BB>1FB1<G@BC///0/112@@D111100??<D<11<1F11.11<1111111>11=0.-<--.:0000/;-..:.0000;;0000;000000/::9..900;C00090009;/;/;;/9//-----;---;-;9B-
@M03495:530:000000000-LYBTV:1:1102:20395:3173 1:N:0:AACACCTG+CCCATGCG
GTCAGCATGTGAGCTTTGGTCCAGCCTGAGTCCTGGTTTATCAACGGCAAAATATAGATCGGAAGAGCACACGTCTGAACTCCAGTCACAACACCTGATCTCGTATGCCGTCTTCTGCTTGAAAAAAAAAAAATAAAAACTGCAACAAGCTATATTGTCATGCTACACTGCTGTGATCACAAATCTATTGTTCCCATAGATCAGTCTGTGCTGTCGGTGTCTAAGGTGAGTTTCCTTGTGCATTCTGATAG
+
BABCCFFFFFFFGGGGGGGGGGHHHGHHHHHHHHHHHHHHHHHHHGGGGGHHHHHHHHHGEEGEEHHHHHHHGHHHFEGHHHHHHHHHHHHGHGGHGHF4BGHGGHHHHGFGHGHHHGHHHHHHHHGGGG///01?111.111<110.0>110000=<00=0=0000/000000/0<:0/00.;0000000000090/0000:000009;0B090.-:.;00000/000.00090:000000000000009
@M03495:530:000000000-LYBTV:1:1102:15617:3204 1:N:0:AACACCTG+CCCATGCG
GTCAGCATGTGAGCTTTGGAATTAGTAAATTCGTTGACGACAGAAGGAGCAAGATAACGACCACAGGGAGGGTGGTTTATCAACGGCAAAATATAGATCGGAAGAGCACACGTCTGAACTCCAGTCACAACACCTGATCTCGTATGCCGTCTTCTGCTTGAAAAAAAAAAAAAACACGACAGTGCACACACAGTGACTTATGTATGTTCCTCACTGCCGCTACGTGTTATGGCCTAATAGATCGTGACACA
+
BABCCFFFFFFFGGGGGGGGGGHHHHHHHHHHGHHHHHGGGGGHHHHHHHHHHHHHHHGGGGGHHHHGFGGGEFFFGHHHHHHHGGGGGHHHHGHHHHHHGGGDHHHHHHHGHHHGHHHGHHHHHHHHHHGHGGCBHG1?DFFEFHHHGGGGGHHHHHHHHHFHHGGGG-:--;9...----00:000..9..900000;000000;000:00.090/-----../;.0000./:/00;00:0.;./.00/
@M03495:530:000000000-LYBTV:1:1102:17137:3214 1:N:0:AACACCTG+CCCATGCG
GTCAGCATGTGAGCTTTGGTTTATCAACGGCAAAATATAGATCGGAAGAGCACACGTCTGAACTCCAGTCACAACACCTGATCTCGTATGCCGTCTTCTGCTTGAAAAAAAAAAAAACATGATATACTCTCCTCTATTCGTGAATCTTCGTGCAGACCGAGGCATCCGAGCGTGAGTGGCTGCGCTTGTCATCTTGTATCACTTCGTCTTGACGCATCCGTAGGGTGACACATTTGTACGGAACATGCTTC
+
BABBCFFFFFFFGGGGGGGGGGHHHHHHGGGGGHHHHHFHGHHGEGGGHHHHHHHGHGHGGHHHHHHHHHFHHHGHGGHGHHBEEFFGHHHHG?EHGHEFHHHHFCDGHFEGGG@////111111@11?11?10>111100.0.111>1./...00<.<----;0:/:.---....00.....-:-...///////;////;///./...;//..-.-/....../../99///////;9...-///9///
@M03495:530:000000000-LYBTV:1:1102:21893:3227 1:N:0:AACACCTG+CCCATGCG
GTCAGCATGTGAGCTTTGGAATTAGTAAATTCGTTGACGACAGAAGGAGCAAGATAACGACCACAGGGAGGGTGGTTTATCAACGGCAAAATATAGATCGGAAGAGCACACGTCTGAACTCCAGTCACAACACCTGATCTCGTATGCCGTCTTCTGCTTGAAAAAAAAAACAGCTCAGGGTGTCATCGCTTCGTCGTGCCTACTGTACCCCAATATCGGACCATCATACTTCCTATCTCCAGACACCATAT
+
AA?AAFF1D1B3BFFGGGGB1BGGHHCHGFHHFBAGFHGEGCGCHGFHFHHFGBGHHHFGGG?CGAC/FE?E/BE/BGE1GFFGFCEEEHHHB2EEBB1?//<?GHBGHGHCGCFF>FFFDGGH2F1FGBCG<BGF011?<?<C0FGHG<@<C11=G1<F.<0=C-@@:-.9990/0//./.-/;0;/..9.-99----9:/-////9//----;9/------/;;//9////;/9/B/:9//:-B--///
@M03495:530:000000000-LYBTV:1:1102:11771:3231 1:N:0:AACACCTG+CCCATGCG
GTCAGCATGTGAGCTTTGGATGGTTCTGGTTTATCAACGGCAAAATATAGATCGGAAGAGCACACGTCTGAACTCCAGTCACAACACCTGATCTCGTATGCCGTCTTCTGCTTGAAAAAAAAAAAAACAACTCATCCCCCTGTAACTCTCTATCGCTTTAGGCTTAGTAGTGTAAATGATAGGACTACTGATCAAGCATATCATCTTCAGTACTCTGTGTGTTGAGCGCTTATCATGTAGTAAGATACCTG
+
BAABBFFFF@FFGGGGGGGFGGGGGHFHGHHHHHHHHHEGGGGHHHHHHGGGHHGGGEGHFHHHHGGHHFHHHHHHHGHFHHHHGHGGHHHG4GHHC?GHHHGGGHGGHHHHHGA33GGEGG/////??//111111..<>.1110000<0000..<..<=0:0//000;0/::C0000000/0///;;09000009/C009000000000000900;;0.././;/--...9/9//;9////;9;///9/
@M03495:530:000000000-LYBTV:1:1102:21545:3238 1:N:0:AACACCTG+CCCATGCG
GTCAGCATGTGAGCTTTGGTCCAGCCTGAGTCCCTGGTTTATCAACGGCAAAATATAGATCGGAAGAGCACACGTCTGAACTCCAGTCACAACACCTGATCTCGTATGCCGTCTTCTGCTTGAAAAAAAAAAAAAACACAAAGCCTACATAGAGCGTACCCATCAATCACAGATGTTCCCACTCACTCGACTATCGTCCTGCTCTACAGTGTCATCAGACTTACTGAAGTTCATACGTGCATATCGATTTC
+
BBBBBFFFFFFBGGGGGGGGGGGHHGHHHHHHHHHHHGHHHHGHHHGGGGGHHHHHHHGHHHGGGGGHHHHHGGHGHGHGHHHFHHBGHHHGGHGGHHHH4GFHFFHHHHGEEHGHHHGHHGFHBGFCGG/>@/>-..><..</<</C/0=000<-..;.00/::0;0;/00/00900000..///00..-9900.9..:9///////9:/;////;////;////////9////9./9..////..././
@M03495:530:000000000-LYBTV:1:1102:13174:3261 1:N:0:AACACCTG+CCCATGCG
GTCAGCATGTGAGCTTTGGAATTAGTAAATTCGTTGACGACAGAAGGAGCAAGATAACGACCACAGGGAGGGTGGTTTATCAACGGCAAAATATAGATCGGAAGAGCACACGTCTGAACTCCAGTCACAACACCTGATATCGTATGCCGTCTTCTGCTTGAAAAAAAAAAAATCAGAACAGAAAACATCTGGACTTCAGTCAGGACAGCGCAAAACATATACCATCTCATCCTCGATACAACAACACACAA
+
BBBBBFFFFBFFGGGGGGGGGGHHHGGHFHHHGGHHHHGGGGGHHHHGGHHHHHHHHHGGGGGHHHEGFEGGEGGEFHHHHHHFDGGGGHHGHGHHHFHHGEGDCGGHHHHGHHGGHHHGHHHH2@FGHHGHGGHGHB1?FEGHFFEGCADFFHFHHGHHHCDF<AAD?A--./0990////99C/.00;000;0//:///;/./;...-9---...////9///////9////../.9///.9..9..;.
@M03495:530:000000000-LYBTV:1:1102:12903:3272 1:N:0:AACACCTG+CCCATGCG
GTCAGCATGTGAGCTTTGGAACAGGGAGGGTGGTTTATCAACGGCAAAATATAGATCGGAAGAGCACACGTCTGAACTCCAGTCACAACACCTGATCTCGTATGCCGTCTTCTGCTTGAAAAAAAAAAAACTACTACCATAACCCACACACAGTCCGAGGACCGCACCTAGTACGTGCAAACACATCACAAAGTTGTACGCGACTATTGTCATGAATAATGGCGTGCTCAGTCTACCAACAATCCGACACG
+
BABBBFFFFFFFGGGGGGGGGGHHHGFEGGBFFEEHHHHHHHGGGGFHHHHHHHHHHHGGGGHHHHHHHGHGHGHGHHHHHHHGHHHHGHGGHFGFDGHHGGHHHFEEEHGHHHHHGHHFHHHGGGGCC@>1111110111</<<C..<<...000..-:-..;----//0900.//..00....0/;///.///////.:-----/////////;//////.-9-9.///9///9///...9/...---.
@M03495:530:000000000-LYBTV:1:1102:11131:3285 1:N:0:AACACCTG+CCCATGCG
GTCAGCATGTGAGCTTTGGAGTGAAATCTCTTGTCTTAAGGAATAAAGGAAAAAGATTCCGTCGGAGGCTCGGTGCTCTACAGGTTCAACCTTTGTACTCTATTATTGCCTCACATTCCATCTCTTGTGAAAATATATTTGATTGGCTTTTCTGCAGGTTGTTTGCCAGGACTTTCCAAGACCTCCACTAGAAAACACAATAAACTTTTTGGAAGCTGGACAACTATCTTCATTTTTCAGAAACAGTGAAC
+
CBCCCFFFFFFFGGGGGGGGGGHHHHHHHHHHHHHHHHHHHHHHHHHHHHHHHHGGHIHHHHHGGGGGGGHGGGGGHHHHHHHHHHHHHHHGHHHHHHHHHGHHGHHHEHHHHHHHHHHHGHHHHHHHHHGHHGHHHHHHHHHHFHHHGHHHHHHHHFGGHAGHHHHHGHHEFHHHHFFGHFHFHHHHHHGBGDCHHAC.DDDFGHHHHHGGFBHGGHHAGHHEHEHHHHFGGGGFFGGGFBGGGGFFGF0
@M03495:530:000000000-LYBTV:1:1102:12098:3319 1:N:0:AACACCTG+CCCATGCG
GTCAGCATGTGAGCTTTGGAATTAGCAGAAGGAGCAAGATAACGACCACAGGTGGTTTATCAACGGCAAAATATAGATCGGAAGAGCACACGTCTGAACTCCAGTCACAACACCTGATCTCGTATGCCGTCTTCTGCTTGAAAAAAAAAAATAATAATACAATCTACAACACTATCATCTGTCCACTCCTATCTCATCATATTCATACAACTATGCATCACACGCTCTCTTCACCATCCAACTACACTATC
+
CABBCFFFFFFFGGGGGGGGGGHHHHHHHHHHHHHHHHHHHHHGGGGGHHHHHHGFGHHHGHHHGGGGGHHHFHHHHHHHGGGGHHHHHHHGFHHGHHHHHHHHHHGHHFGFGGHHF?4DGGFFFFHHGGGHGFFFHHGHHGFHGCGFG@-.0=<<<0000000000000..0:0:000000<00;0//0000000000000009000000000000;;00;9--...;0000B00009000/000/:/00
@M03495:530:000000000-LYBTV:1:1102:20115:3343 1:N:0:AACACCTG+CCCATGCG
GTCAGCATGTGAGCTTTGGAGTGAAATCTCTTGTCTTAAGGAATAAAGGAAAAAGATTCCGTCGGAGGCTCGGTGCTCTACAGGTTCAACCTTTGTACTCTATTATTGCCTCACATTCCATCTCTTGTGAAAATATATTTGATTGGCTTTTCTGCAGGTTGTTTGCCAGGACTTTCCAAGACCTCCACTAGAAAACACAATAAACTTTTTGGAAGCTGGACAACTATCTTCATTTTTCAGAAACAGTGAAC
+
AAABCFFFFFFFGGGGGGFGGGHHCFGHHHHHGHHHHHHHHHCHHHHHGHHHHHGGHHHHHHHGGGG?FHHGGEGGFGHHHHHFHHGHHHHHHHHFGHHHHHGGHHHFHHHHHHHHHHHEHHHHHGHHHHHHHHGHFGHHHBHHGGFFHHHHHGGHHF@FGCGGFHFHHEA/GHGHGGHBHHHHEHGHHBH11>CGEFG<<<D0<DGHHHGCHHBCGFC.GFFAGFGHHGFFGGGGF/BF0FFB//00C90
@M03495:530:000000000-LYBTV:1:1102:11711:3437 1:N:0:AACACCTG+CCCATGCG
GTCAGCATGTGAGCTTTGGAGTGAAATCTCTTGTCTTAAGGAATAAAGGAAAAAGATTCCGTCGGAGGCTCGGTGCTCTACAGGTTCAACCTTTGTACTCTATTATTGCCTCACATTCCATCTCTTGTGAAAATATATTTGATTGGCTTTTCTGCAGGTTGTTTGCCAGGACTTTCCAAGACCTCCACTAGAAAACACATTAAACTTTTTGGAAGCTGGACAACTATCTTCATTTTTCAGAAACAGTGAAC
+
CACBBFFFFFFFGGGGGGGGGGHHHHHHHHHHHHHHHHHHHHHHHHHHHHBGFHGGHHGHHHHGGGGCFHHGGEGGHHHHHHHHHHHHHHHHHHHHHFHGHGHHHHEFHHHHHHGHHHHHHHHHHHHHHFFGGFHHHHHHHDHHGHHHHHGFHHHHHECFFCGGBGGHHEEHHHHHHHFHHGHHCGFHHHHF1FGEHHH0=0D<DFHHHHGGEHEHFHFCGHGHHHHHHHF0FF0CFFFGCFBFGG;BFF0
@M03495:530:000000000-LYBTV:1:1102:16202:3458 1:N:0:AACACCTG+CCCATGCG
GTCAGCATGTGAGCTTTGGAGTGAAATCTCTTGTCTTAAGGAATAAAGGAAAAAGATTCCGTCGGAGGCTCGGTGCTCTACAGGTTCAACCTTTGTACTCTATTATTGCCTCACATTCCATCTCTTGTGAAAATATATTTGATTGGCTTTTCTGCAGGTTGTTTGCCAGGACTTTCCAAGACCTCCACTAGAAAACACAATAAACTTTTTGGAAGCTGGACAACTATCTTCATTTTTCAGAAACAGTGAAC
+
BBBBBFFFFDDFFGGFGGFGGGHHHHHHHHHHHHHHHHHHHHHHHHHHHHHHHHGGHHGHFGHGGGGEEHGGGGGGHHHHHHHHFGHHHHHHGGHFHHHGHHHHGHHHGHFHGHGHHHHHHHFFHGHHHHHFFGFHHFFHHFHHFFBFHHHHGFFHHACHF/GHFGFHFGHHHEEDGHBGFHHFHHHHGCHH11<0F...<DB<<DGHHHGCB0CGGH/:GCGEGHHGHHE9;F0FFBBF9B///BFBB00
@M03495:530:000000000-LYBTV:1:1102:8506:3459 1:N:0:AACACCTG+CCCATGCG
GTCAGCATGTGAGCTTTGGAATTAGTAAATTCGTTGACGACAGAAGGAGCAAGATAACGACCACAGGGAGGGTGGTTTATCAACGGCAAAATATAGATCGGAAGAGCACACGTCTGAACTCCAGTCACAACACCTGATCTCGTATGCCGTCTTCTGCTTGAAAAACAAAAAGAACGTACAGTCGTGCTGTACCATGTTATAATCATGGAGCATTAGTCACAACTCACGGAATCACGTTACGTATATCCGCT
+
AAABBFFFF5DFGFGCGBFFFFGHGGHGHHHHGGBGHHEGGGGFFHFFEAGHHFEHHDEGEECGFHHGE1EGFGE>FGHHHFHGFEGGGHHFFHFH4FDHGGEEGHHHHHHGHEGGB21FDFGEG1FDGFFFFGHGBH1<GFFGFFF1@.>F>1FFGFBGHFFGA....<....;A.;..000:....090000;;000;;00000900//.00000000009/0//..-..//9.9.....//////...
@M03495:530:000000000-LYBTV:1:1102:22660:3460 1:N:0:AACACCTG+CCCATGCG
GTCAGCATGTGAGCTTTGGTCCAGCCTGAGTCCTGGTTTATCAACGGCAAAATATAGATCGGAAGAGCACACGTCTGAACTCCAGTCACAACACCTGATCTCGTATGCCGTCTTCTGCTTGAAAAAAAAAAAATAAGTCCACTTCATGATCGCCTTACGTGTCAGTATGATCAGCTGATAGTCAACATGTTGCACATACCTGGGTATCGTCTGAACCATGGACAGACTCTGCGTCTTGAACATGTCTCACC
+
BABCCFFFFFFFGGGGGGGGGGHHHGHHHHFGHHHHHHHHHHHHHGGGGGHHGHHHHHHHHGGGGHHHHHHHGGHHGGHHHHHHHHHHHHHGHGGHHHH4GHHGGHHGHGEGHGFHGHHGHHHHHFGGGGG//01111111<1<D1=1111<....00.<///00000000;0C0:0;00000;000/000;:00000:/00..=000./.9.000.:00/000./.:00;0-9-..0;000:000000:.
@M03495:530:000000000-LYBTV:1:1102:22221:3470 1:N:0:AACACCTG+CCCATGCG
GTCAGCATGTGAGCTTTGGTTTATCAACGGCAAAATATAGATCGGAAGAGCACACGTCTGAACTCCAGTCACAACACCTGATCTCGTATGCCGTCTTCTGCTTGAAACAAAAACTCCGACGTCACCCTTCATTATTCACACTCCCACTGCGTCTGTATTCTCCTGCTCCCCTGGTATGATCTTTAGGTTGTCGCGCGGATATCTCTCGCATATCACACCCTCCCCCATTCATTCCTCTCACTACTGCTCCT
+
>>>A3@BDDFFBGGGGFGGGGGGFFGGHGEEEEFEFGF5GFFFFGE2EAAFBGFHGHFFF55BFDGCGGHFFFFGHFEB3B@5F4FFE3FEHC?EGGHGFFHHC1BB3BEAE//3?3////////B0?B012>22222121@<0/0?<11/////=111=1111>F11>../.</00/0000000=0=0/:0..-----9.000900..-..;09/9:.......9-./////9F//////9//9/9////
@M03495:530:000000000-LYBTV:1:1102:22119:3478 1:N:0:AACACCTG+CCCATGCG
GTCAGCATGTGAGCTTTGGTCCAGCCTGAGTCCTGGTTTATCAACGGCAAAATATAGATCGGAAGAGCACACGTCTGAACTCCAGTCACAACACATGATATCGTATGCCGTCTTCTGCTTGAAAAAAAAACAATCACTATCACAATAACTCTAATACTGTCAATTTCCAATACTATATCTTCCGTCAACATTTTTTTTCTGCACTAATACCATCTTCTCACTACCACACCTCATATTCCTCTTACTATACA
+
AAAAAFFFFD3FGGGFAFBGG11BGF0ABGDGFF10BBFGHHHHFGGCCGHBEAFFFEDGGF/EEG0BGH0BA>B0>1DF@DGHFHHGHGB/>>/BE12EF1/B0B>DF///BFF2G1B11F1B1BE@/////1@@1121?111111?1?1111111111=1>111==F11<111000<000=.0.<.<0/;0;0---/0009/00/00000;/0;;0000;0/;00.:9/-/////;B//9////9////
@M03495:530:000000000-LYBTV:1:1102:14238:3484 1:N:0:AACACCTG+CCCATGCG
GTCAGCATGTGAGCTTTGGAATTAGTAAATTCGTTGACACAGAAGGAGCAAGATAACGACCACAGGGAGGGTGGTTTATCAACGGCAAAATATAGATCGGAAGAGCACACGTCTGAACTCCAGTCACAACACCTGATCTCGTATGCCGTCTTCTGCTTGAAAAAAAAACTGTTATACAATTAAAAATTGAAATTAAATAGTAATTATGAGTGCAATAAGAAAACCAATTAGAACTCCATTACCCTTTGAAT
+
ABBBBFFFFFFFGGGGGGFGGGHHHFGGGHGHGGHHHHFHHHEGFHHHHHHHHHHHHGEGEGHHFG1EEFGEFGECGHHGHHHGGFECHFGHHHHFHFEGGGGH0GGFHHGEGHEHHHHHHHF?FFGGFDHGGHFFF2GDGGAHFBF/ECFFHHHBGGBGBD1G-<-A.000;:0:0;;0;0:B09./00000;0;000;0;0;0009000000;900;9;///..;////9/9/9////9:B/////://
@M03495:530:000000000-LYBTV:1:1102:16387:3500 1:N:0:AACACCTG+CCCATGCG
GTCAGCATGTGAGCTTTGGAGTGAAATCTCTTGTCTTAAGGAATAAAGGAAAAAGATTCCGTCGGAGGCTCGGTGCTCTACAGGTTCAACCTTTGTACTCTATTATTGCCTCACATTCCATCTCTTGTGAAAATATATTTGATTGGCTTTTCTGCAGGTTGTTTGCCAGGACTTTCCAAGACCTCCACTAGAAAACACAATAAACTTTTTGGAAGCTGGACAACTATCTTCATTTTTCAGAAACAGTGAAC
+
CCCCCFFFFFFFGGGGGGGGGGGHHHHHHHHHHHHHHHHHHHHHHHHHHHHHHHGGHIHHHFHGGGGGGHHGGEEGHHHGHHHGHHGHHHGHGHHFHHHHHHHHFHHHHHHHHHHHHGHGHHHHHHHHHHHHHF3HHHHHHGHHHHHHHHHFHHHHGHGGGDHHGFGHGFHHHHHGFF<FCGFGHEBGGHHGDGHGHGH.DFDFFHHHHHGG00/CFHHHHHGFFFHHHHFFFFFFGGGGEFFFGG090C9
@M03495:530:000000000-LYBTV:1:1102:9326:3512 1:N:0:AACACCTG+CCCATGCG
GTCAGCATGTGAGCTTTGGACGACAGAAGGAGCAAGATAACGACCACAGGGAGGGTGGTTTATCAACGGCAAAATATAGATCGGAAGAGCACACGTCTGAACTCCAGTCACAACACCTGATCTCGTATGCCGTCTTCTGCTTGAAAAAAAAAAAGCACTGCAACAGCATAATAAGACTAGTGGGCATATGACACTGTAGAAATGACAAATGATTGGGTACTATGTGATGAGAGTGAGTCTGTTGCATGTAG
+
BABCBFFFFFFFGGGGGGGGGGEGGGHHHHHHHHHHHHHHHGGGGGHHHHGFFGGEFGFGHHHHHHGGGGGGHHHHHHHHHHHGGGGHHHHHHGGHHHGHHHHHHHHHHHHHHGHGGGHCDDFFGFEFHHHCGGHGGBGBFGHGFGFGGG?-A::./;0/00009/.;0;000000000/;0...//;0000000:9///////////://////;..///9//9////:///;///;/////////////
@M03495:530:000000000-LYBTV:1:1102:15170:3579 1:N:0:AACACCTG+CCCATGCG
GTCAGCATGTGAGCTTTGGAGTGAAATCTCTTGTCTTAAGGAATAAAGGAAAAAGATTCCGTCGGAGGCTCGGTGCTCTACAGGTTCAACCTTTGTACTCTATTATTGCCTCACATTCCATCTCTTGTGAAAATATATTTGATTGGCTTTTCTGCAGGTTGTTTGCCAGGACTTTCCAAGACCTCCACTAGAAAACACAATAAACTTTTTGGAAGCTGGACAACTATCTTCATTTTTCAGAAACAGTGAAC
+
BABBCFFFFFFFGGGGGGGGGGHHHHHHHHHHHHHHHHGHHHHHHHHHGHHHHHGGHIHIHHHGGGGGGHHGGGGGHHHHHHHHHHHHHHHHHHHHHGHHHHHHHHHHHHHHHHHHHHHHHHHHHHHHHHHGHHHHHHHHHFHHGAGHHHHHHHHHGEFFHEFHGFHHHHHHHHHHHHHHHFHHHHHHHHFGDDGHEGG.DBD=DGHHHHGCHFCGHHGGHFHHHHHGFFFGGGGGGGGGFF0FFGF0FG9
@M03495:530:000000000-LYBTV:1:1102:18655:3606 1:N:0:AACACCTG+CCCATGCG
GTCAGCATGTGAGCTTTGGAGTGAAATCTCTTGTCTTAAGGAATAAAGGAAAAAGATTCCGTCGGAGGCTCGGTGCTCTACAGGTTCAACCTTTGTACTCTATTATTGCCTCACATTCCATCTCTTGTGAAAATATATTTGATTGGCTTTTCTGCAGGTTGTTTGCCAGGACTTTCCAAGACCTCCACTAGAAAACACAATAAACTTTTTGGAAGCTGGACAACTATCTTCATTTTTCAGAAACAGTGAAC
+
AAABBFFFFFFFGGGGFGGGEFHHHHHGHGGHHHHHHHFHHHHGHHHHHHGHHHCEHHHHHGHGGGGGGGHGGGGFHHHGHHHGHGHHHHHFGHFFFHHHHFHHFHFEHGHHFFHGGHHHHHHHHHHHHFFGFFHGHHHHFHHGHHHFFFHHHHGDFHFHHACGHHHHGEEHHGHGGFDFGBGFGGFFFGF>FDCHH.<.<D0<D0GFFGGGC0/CHHGHAHHFHHGHHFFEFBFGFGGFF09C//0;0C0
@M03495:530:000000000-LYBTV:1:1102:12046:3608 1:N:0:AACACCTG+CCCATGCG
GTCAGCATGTGAGCTTTGGTTTATCAACGGCAAAATATAGATCGGAAGAGCACACGTCTGAACTCCAGTCACAACACCTGATCTCGTATGCCGTCTTCTGCTTGAAAAAAAAAAAAATAGCATTTGTGACTGCCAGTCTAGAGTTTGTACTAGGAAGGTGGCATTCTAAGCTAATCAGAGAAATGATTAGATACTCGGAAATATATCGAAGGCGATGTCTGCCTACTGGGATTCTATAAGGCATTCTGACT
+
BABBBFFFFDFFGGGGGGGGGGHHHHGHGGGGGHHHHHHHHHHHGGGG2ACGHGFGFGHFHHHEFHGHHHEFGHGEGGHFH55@BG?EEEFFGEEHGHHGHGFG13FDG@E@<///<021<G11??<0<11??0F<11=11=1>111<F11=1<0=<.</../0000=C0:0000::000/:/0:00;0:9CF0;C..9.-000000../...-:-9./////;F.;9/A.///:///////.;///////
@M03495:530:000000000-LYBTV:1:1102:8079:3620 1:N:0:AACACCTG+CCCATGCG
GTCAGCATGTGAGCTTTGGAGGGCAAGAAGTGGTTGTGACTGGTTTATCAACGGCAAAATATAGATCGGAAGAGCACACGTCTGAACTCCAGTCACAACACCTGATATCGTATGCCGTCTTCTGCTTGAAAAAAAAAAAACATGTGATGCTAATTATACGTGAAATTATGACCACGTCGTAAAAAACGATATGCTTATCCAATCTGTACTACATTATGTAATTACAGACTGTGAATACTAAAAGTAAACAA
+
AAAABFFFFFFDGGGGGGGGGGGGDFGHHHGGHHGGGEDFGHDHHHHHHGHHGGGGGHHHGHHHHHHHGGGGHHHHHHHGAGHGGHHHHHHHHGHHHHGHGGHHGF4FGGBGHHFHGGFHGHFHHHHH0FBGH/B///-<CG1111<00000000=000.0/..000<;000//:...--9.9009.;..9-00;0;0;0000;;9BB///////://;/////;///.////////9/;////9/////.
@M03495:530:000000000-LYBTV:1:1102:10551:3663 1:N:0:AACACCTG+CCCATGCG
GTCAGCATGTGAGCTTTGGAATTAGTAAATTCGTTGACGACAGAAGGAGCAAGATAACGACCACAGGGAGGGTGGTTTATCAACGGCAAAATATAGATCGGAAGAGCACACGTCTGAACTCCAGTCACAACACCTGATCTCGTATGCCGTCTTCTGCTTGAAAAAAAAAAAAATAATATACAACAGATAGATACCTTTCTCACACATGTGTCATATAACTCCGAGATCAGCAGCATAGGACACATCTGAGT
+
CCCCCFFFFFFFGGGGGGGGGGHHHHHHHHHHGHHHHHGGGGGHHHHHHHHHHHHHHHGGGGGHHHHGGGGGBFFGGHHHHHHHGGGGGHHGHHHHHHHHGGGGHHHHHHHGHHHGHHHHHHHHHHHHHHGHGGHHHG1FGHGGHHHHGGGHGHHHHHHHHHHHHGGGG----.011<111100.//:1111<101111111100.0011:111:11111109-9-.0<001.:B1100<0/./0:11111
@M03495:530:000000000-LYBTV:1:1102:20919:3674 1:N:0:AACACCTG+CCCATGCG
GTCAGCATGTGAGCTTTGGAGTGAAATCTCTTGTCTTAAGGAATAAAGGAAAAAGATTCCGTCGGAGGCTCGGTGCTCTACAGGTTCAACCTTTGTACTCTATTATTGCCTCACATTCCATCTCTTGTGAAAATATATTTGATTGGCTTTTCTGCAGGTTGTTTGCCAGGACTTTCCAAGACCTCCACTAGAAAACACAATAAACTTTTTGGAAGCTGGACAACTATCTTCATTTTTCAGAAACAGTGAAC
+
CABCCFFFFFFFGGGGGGGGGGHHHHHHHHHHHHHHHHHHHHHHHHHHGHHGHHGGHHGHHHHGGGGGGHHGGEEGHHGFFFFFGGHHHHHHHHHHHHHHHHHHHHHHHHHHHHHHHHHFHHHHHHHHHGHHGHHHHHHHHHHHHAGFHHHGGGFHFGHGHD/GHHHEHHEHFHHHGHGEHFGHB.GH10F<FDGHHHC.<DHDDDHFHHFGECCCFHFHHEGEHFFHFFGGGGGFBFBBBFBFFGBBFG0
@M03495:530:000000000-LYBTV:1:1102:20437:3677 1:N:0:AACACCTG+CCCATGCG
GTCAGCATGTGAGCTTTGGAGTGAAATCTCTTGTCTTAAGGAATAAAGGAAAAAGATTCCGTCGGAGGCTCGGTGCTCTACAGGTTCAACCTTTGTACTCTATTATTGCCTCACATTCCATCTCTTGTGAAAATATATTTGATTGGCTTTTCTGCAGGTTGTTTGCCAGGACTTTCCAAGACCTCCACTAGAAAACACAATAAACTTTTTGGAAGCTGGACAACTATCTTCATTTTTCAGAAACAGTGAAA
+
BBBBBFFFFFFFGGGGGGGGGGHFFHFHHHHHGHHHHHHHHHHHHHGHGGHGEHGGHHHHGHHGGCEGGFHGGEGFHHHHHHHHHFHHGHHFGHHHHHHHHHHHHHHHHFHHHGFHHHHGHHFHHHHHHHFGFFGHHHGHFGGHFHHHHHGFGHHE2F@FHEEFFFFHHHHGHGHHHHHHAGGHFGHHGHH11=FHHGG<D0000DGHHHFCCHFHHF/CGGFGHHHGGC0CCFGGG90FFB/BFFFFBF0
@M03495:530:000000000-LYBTV:1:1102:10941:3742 1:N:0:AACACCTG+CCCATGCG
GTCAGCATGTGAGCTTTGGAGTGAAATCTCTTGTCTTAAGGAATAAAGGAAAAAGATTCCGTCGGAGGCTCGGTGCTCTACAGGTTCAACCTTTGTACTCTATTATTGCCTCACATTCCATCTCTTGTGAAAATATATTTGATTGGCTTTTCTGCAGGTTGTTTGCCAGGACTTTCCAAGACCTCCACTAGAAAACACAATAAACTTTTTGGAAGCCGGACAACTATCTTCATTTTTCAGAAACAGTGAAC
+
BAACCFFFFFFFGGGGGGGGGGHHHHHHHHHGHHHHHHHHHHHHHHHHFHHHHHGGHIGHHIHGGGCGGHHGGEGGHHHHHHHHHHHHHGHGGHGDHFHHHHHHHHHGHHGHGHGHHHHHHHBGGHHHHGHFGGFHHHHHHHHHHHHHHHHHGHHFEG=GF/GGHHHGFCHEFFGHHFDGEFFHGHHHFFFD1>GFHHC.DDG0DGDHHHCF0CCGGGGGGGGGGFFGFGEB0CFGGEGFGFFFGG0FFF0
@M03495:530:000000000-LYBTV:1:1102:16425:3755 1:N:0:AACACCTG+CCCATGCG
GTCAGCATGTGAGCTTTGGACTGGTTTATCAACGGCAAAATATAGATCGGAAGAGCACACGTCTGAACTCCAGTCACAACACCTGATCTCGTATGCCGTCTTCTGCTTGAAAAAAAAAAATCCTATCATATCTATTCTATATCATATTACCACTAATCATTGCTTGAACATATCAAAATATAACAGGCGTTAGCTTTGATCAGGTGTGTTATTAGTGTACATGTATTTGATCATCTGAGGTTGTCTAGTGG
+
BBBBBFBFFBFFGGGGGGGGGGGHHHGHHHFFHGEGGGGHHHHHHHHEHGGGGHHHHHGHCFHHGDFGHHHHG@GHHHFGGGFFCF3BFFGFEHB4FEEEHGHHHBGFHGHGFHEEE/</011@2212222?<?FD1111<1111?1111<F1>F1111111111100000000=0000000=0<0..::-:.00:000000000/0.9/00;09000;0;9000;000;000000000./.9;;99///.
@M03495:530:000000000-LYBTV:1:1102:16027:3781 1:N:0:AACACCTG+CCCATGCG
GTCAGCATGTGAGCTTTGGTCCAGCCTGAGTCCTGGTTTATCAACGGCAAAATATAGATCGGAAGAGCACACGTCTGAACTCCAGTCACAACACCTGATCTCGTATGCCGTCTTCTGCTTGAAAAAAAAACAATACCCACGGCAGATCTCGTTCGTTTCAGACTACACTGTGTACCAGCAGGGACATCTGTTCATACTCGGCAGTTTGTTCAAGTCCGGCGGAGAGAGCCACTGCTGTCGAAGGACCTATC
+
BAABBFFFFBDFGGFGGGGGGGHHGGHHHHGHHHHHHHHHHHHHHGFGGGHFHGFHHFHHGGGGGHHHHHGHGFGHG5EG@GFHHGGHHHHGHFGHFBG4BEEGGH3FGEGGGGHHHHHHC03B?FB@/<///<222?1////<-<111=0..0..<.<0<0/<</<<0::0;CG:C0./..-...00000;0000009...--/000//;000090.9------..;A;/.9//9///;..9.:...///
@M03495:530:000000000-LYBTV:1:1102:19074:3798 1:N:0:AACACCCG+CCCATGCG
GTCAGCATGTGAGCTTTGGTTTATCAACGGCAAAATATAGATCGGAAGAGCACACGTCTGAACTCCAGTCACAACACCTGATATCGTATGCCGTCTTCTGCTTGAAAAAAAAAAAAAATTGTCGTAGTCACGGGTATTCTTCATCACAATCGCTGCACTCCATATTCGTCGTGTCGATGTGTCATTTATATATCTTACCATGTCACCATATTGTGTAGTCAATCTGCTGTAGTGCATCTGCATTCATTGCT
+
AAABBFFFFDFBGFGFGGCGGGHHHHCHGGGGEHHGHGDGBGHHGGAGEGFBFGGGHCFFDG3FGGHGGGBHHEFHGGHHF555B?B?FG4BE1@FFEG4BFEG1BG3GEE//////>01111/?0/>111..---<00=00<000<0<0/<....//0///000;;//.-9.;/:..;.000;00000000000000/000000/////9;///./9;//9//9/;////;//////////:/9//9///
@M03495:530:000000000-LYBTV:1:1102:15940:3824 1:N:0:AACACCTG+CCCATGCG
GTCAGCATGTGAGCTTTGGAATTAGCTGGTTTATCAACGGCAAAATATAGATCGGAAGAGCACACGTCTGAACTCCAGTCACAACACCTGATCTCGTATGCCGTCTTCTGCTTGAAAAAAAAGATTGAAAAAAAAAAACAAGAAACTATGCTCTCACTATACGTCGTATTTCTATGCTACAATGTACTCTCCAGCTTGCATACTGTATGGTCATTCAAAAACATCAACCTATGGTGAGCAACACTCCTACA
+
>>>A111BD@FFFGBADGGGGFBDCGGBGGFFGGFGHHA0FG/GHHHHGGFFGEGA/AGG0BAGFE0AFAFGFFBGHF@FFGFHAGFGEB0FFEFG//BGG1/?>GFHEGFGBB01BEG//<//<11BGFFC/></--.<.0////=000000000<00000.0.--.//0;0000000000;00000090/9//00/900;9000900/0000;0;///---/////-:;//////-/;/---//-////
@M03495:530:000000000-LYBTV:1:1102:15953:3867 1:N:0:AACACCTG+CCCATGCG
GTCAGCATGTGAGCTTTGGAATTAGCTGGTTTATCAACGGCAAAATATAGATCGGAAGAGCACACGTCTGAACTCCAGTCACAACACCTGATCTCGTATGCCGTCTTCTGCTTGAAAAAAAAAAATAAAATGAAAGTATAGTTTGACTAGCACGATGTACACTGCGTTCAACTGTCGTCTAGTAAATCATGGTGAAATTATGTACGAACGTCATCGACCAGAGTACGCTACATATCACTTGAGATCACGAA
+
A>AA3CDFFFFFFGFGFGCFCDGHHHCFHHGHHHFCGCAA2EAG2FBDGEFGBG1AFE1B2FHEGEEGGGFFFBGBF3DBGFBB?GEE33B@44@BBE33F3EEE1?DFHH4B303BBF?EBB//0@11111111?11111111?11111011-...01111000.<../000/00.;...0;CCB0000000000000009000...--9...9/;---.9./9/;...9/////B///;//.9///..9
@M03495:530:000000000-LYBTV:1:1102:21833:3878 1:N:0:AACACCTG+CCCATGCG
GTCAGCATGTGAGCTTTGGAGTGAAATCTCTTGTCTTAAGGAATAAAGGAAAAAGATTCCGTCGGAGGCTCGGTGCTCTACAGGTTCAACCTTTGTACTCTATTATTGCCTCACATTCCATCTCTTGTGAAAATATATTTGATTGGCTTTTCTGCAGGTTGTTTGCCAGGACTTTCCAAGACCTCCACTAGAAAACACAATAAACTTTTTGGAAGCTGGACAACTATCTTCATTTTTCAGAAACAGTGAAC
+
BBBBBFFFFDFFGGGGGGGGGGFGGHHHHHHHHHHHHHBGGEFFHHHGHHHHHHGGHHHHGHGGGGGCEGHGGEEGHHHHHHHGHHHHHFHHHHHHFHHHHHHGDHHHGHHHGHHHGGFHHHHGHGHHBBFFEBFHHHGFHFHHFAGHEGFFHHHHHHHHHAAGFGGGFHHHHG11?GFFHHHHHHGHHGEF<FGFHF<<<D0D<DDGHHGC:GHGFH/FGBGHHBFHGHGCFGGEFBFFFGBFGB;0F09
@M03495:530:000000000-LYBTV:1:1102:11542:3887 1:N:0:AACACCTG+CCCATGCG
GTCAGCATGTGAGCTTTGGAATTAGTAAATTCGTTGACGACAGAAGGAGCAAGATAACGACCACAGGGAGGGTGGTTTATCAACGGCAAAATATAGATCGGAAGAGCACACGTCTGAACTCCAGTCACAACACCTGATCTCGTATGCCGTCTTCTGCTTGACAAAAAAAACTTGATCATCAAAGACATGTGACACACACAAAATCATATAGCGTGTATATCACATCACACGTTGATCACTACATCGACAAT
+
3AA3AFBDFDFFGGGFGGFGGGHHBFHHGFHHGHFHHHGCEGGHEHHHHHHGHHHHHHGGEGGHHHHECEEGEFGGGHHHGDGHGGGGCGHGHHFHGHGFGDEGFGHBHHEGFGFGDHGHHGBGHHHHHHGHGGBFHD1FGHGDG<1FCCCHEBBGDFGFG0=GG..-:::000:000:00000///;00000;09.......0/09000009..../9;////://///-..../;/://////./-.-/
@M03495:530:000000000-LYBTV:1:1102:23179:3957 1:N:0:AACACCTG+CCCATGCG
GTCAGCATGTGAGCTTTGGAGTGAAATCTCTTGTCTTAAGGAATAAAGGAAAAAGATTCCGTCGGAGGCTCGGTGCTCTACAGGTTCAACCTTTGTACTCTATTATTGCCTCACATTCCATCTCTTGTGAAAATATATTTGATTGGCTTTTCTGCAGGTTGTTTGCCAGGACTTTCCAAGACCTCCACTAGAAAACACAATAAACTTTTTGGAAGCTGGACAACTATCTTCATTTTTCAGAAACAGTGAAC
+
BBBBBFFFFFFFGGGGGGGGGGHHBGHHHHHHHHHHHHHHHHHHHHHHHHHHHHGGHHHHHHHGGGGGGHGGGGGGHHHHHHGHHHGGHHHHHHGGHHHHHHHHHGGHHHHHHHGHHHHHFHHHHGGHGHHFHFHHHHHHHEHHHHHHEHHHHHHDGHGHHEHHHHHHHHEEHHHHHG1GA0GHGCFHHGHF1F<FCCC.<=0D<DHHHHGFCGCGHGHAGHGGGBCFGHGGGGFGGGGGFEFFFB;FFF0
@M03495:530:000000000-LYBTV:1:1102:22093:3970 1:N:0:AACACCTG+CCCATGCG
GTCAGCATGTGAGCTTTGGAGACTGGTTTATCAACGGCAAAATATAGATCGGAAGAGCACACGTCTGAACTCCAGTCCCAACACCTGATCTCGCATGCCGTCTTCTGCTTGAAAAACATGATCAGCATCAATTACCGAAACACCCTAAAATGAAAAACTCCAGTAAGTACCCCATAACTTTCCAATCGACCATTTGTTAGGACTGCTTTATCTCATCACGTGATCCTATCTTATATCCCTTGCACACAACT
+
1>AAAFF1FDFFGC1AFGBFF11FEE11BFHFFD0AEE0AFHHHFHHHGHAC?AEF0EGAGFC0AFE1GHHB1BGGH1@10/?F?>0011@B0/>//BBE>/FFHHFEGFC01110/?111>1B111B11<1BFFB/?//><C?</0<11<?F1110/11??1>1>1=<=><F.<011<<D0<=DF<.<---000;;:;0/0//./;;;::00000;00.;..90000;C0C000;0;/90;;000..9-/
@M03495:530:000000000-LYBTV:1:1102:8393:3979 1:N:0:AACACCTG+CCCATGCG
GTCAGCATGTGAGCTTTGGAGTGAAATCTCTTGTCTTAAGGAATAAAGGAAAAAGATTCCGTCGGAGGCTCGGTGCTCTACAGGTTCAACCTTTGTACTCTATTATTGCCTCACATTCCATCTCTTGTGAAAATATATTTGATTGGCTTTTCTGCAGGTTGTTTGCCAGGACTTTCCAAGACCTCCACTAGAAAACACAATAAACTTTTTGGAAGCTGGACAACTATCTTCATTTTTCAGAAACAGTGAAC
+
BABCCFFFFFFFGGGGGGGGGGHHHHHHHHHHHHHHHHFGHHHHHHHHHHHHHHGGHIHIHHHGGGGGFHHGGEGGGHHGHHHEGFGGGHHHHHHHHHHHGHHHHGHGHFGHHHHHHHHHHHHHHHHHHGDHHHHHHHHHHFHHH0BCGHHHHHFHGHHHHFHGFFHHEFFHHHHHHHHHHHHFGHHHHHH1<DCGHGE.DBD=GHHFHHGFBFHEHHEFGF:CHGHGHHGGGGFFFGGGBFFFBF0B0B0
@M03495:530:000000000-LYBTV:1:1102:15744:3987 1:N:0:AACACCTG+CCCATGCG
GTCAGCATGTGAGCTTTGGAGTCCCTGGTTTATCAACGGCAAAATATAGATCGGAAGAGCACACGTCTGAACTCCAGTCACAACACCTGATCTCGTATGCCGTCTTCTGCTTGAAAAAAAAAAATAACCATAAACATAGTGAGTCGTCTCATGTACACTATATGACGAACGTAACAACATCAATCCTACACTCTGATTTTATGTCAGGTACGAATTACATAACGTTATTGATGCAAGTGATCGTACGATGT
+
BBBCCFFFFFFFGGGGGGGGGGHHHHHHHHHHHHHHHGGGGGHHHHHHHHHHHGGGGHHHHHHHGGHHGFHHHHHHHHHHHHHGHGGHHHF4GGHFEGHHHGGCHGFHHHHHGEFGHHGGG?/>0222@1?1?1??11111111=-...0>111111=10000000..<--.:;.<0../00:00/0000/0:900000;C00;=00/000....;0000000.;//.00009000090990./..-...:
@M03495:530:000000000-LYBTV:1:1102:22314:4025 1:N:0:AACACCTG+CCCATGCG
GTCAGCATGTGAGCTTTGGAATTAGTAAATTCGTTGACGACAGAAGGAGCAAGATAACGACCACAGGGAGGGTGGTTATCAACGGCAAAATATAGAACGGAAGAGCACACGGCTGAACTCCAGTCACAACACCTGATATCGTATGCCGTCTTCTGCTTGAAAAATCAAAAGAACGCATTTAAATCCCTCCTCATCAGTACTGCCGTCATCTACTCATCCTCCAATCTCTAACGTTTGCCTCCACTCACCAC
+
AAABAFFFFFB55EGGGGGGBD4D45D656GBFAB4FDA22A23E322BFGGCHEEDGEFGCGEE111B1EEEFEGGFHHHHGD//EEFBGE4?FF3?/>/F?00BFGGHG/<>@BDF@1@G12@@F1<///<0<011@1/00>0>FAADH>1>0=DH0.CB0../0000/../..-;.000000/099.//00000090;00/-.-;.099000000////.//9/9:///.../9//:/...////./.
@M03495:530:000000000-LYBTV:1:1102:10376:4090 1:N:0:AACACCTG+CCCATGCG
GTCAGCATGTGAGCTTTGGTTTATCAACGGCAAAATATAGATCGGAAGAGCACACGTCTGAACTCCAGTCACAACACCTGATCTCGTATGCCGTCTTCTGCTTGAAAAAAAAAAATAAACCCACTGTACTTCCCCCACTAGGGCCAGGTCGCGGACGTGGTACAACCGTGCACATACGCTGAATGTCAATACATCGGCTCCACCCCCACATGCAGTGGACGGCGTCCGTACTACACCACACTCTATGCTTG
+
AABCBFFFFFFFGGGGGGGGGGHHHHHHGGGGGHHHHHHHHHHHGGGG2FHHHHHGHHHGHHHHHHHHHHGHHHGHGGGHGG5@FGFGGHHHGGGHGHGHHHGH1FFHHGFE///0222@2</<0221@1<110<//?0010.0>...11-------;.;.90;0/:-;9..0;;00.....;CB900////://..-.../;..-:-../////9////-------:.99./////;.../;/9;/////
@M03495:530:000000000-LYBTV:1:1102:10807:4092 1:N:0:AACACCTG+CCCATGCG
GTCAGCATGTGAGCTTTGGAGTGAAATCTCTTGTCTTAAGGAATAAAGGAAAAAGATTCCGTCGGAGGCTCGGTGCTCTACAGGTTCAACCTTTGTACTCTATTATTGCCTCACATTCCATCTCTTGTGAAAATATATTTGATTGGCTTTTCTGCAGGTTGTTTGCCAGGACTTTCCAAGACCTCCACTAGAAAACACAATAAACTTTTTGGAAGCTGGACAACTATCTTCATTTTTCAGAAACAGTGAAC
+
BAABBFFFFFD5FGGGGGGGGGHHHHHHHHHHHHHHHHHHHHHHHHHHHHHHHHGGHHHGFGGAEGFEEGHGCEGGHHHHHHHGHFHHHHFHHHHHGHHHHHHHHHGHHHHHHHHHHHHHHHHHGHFFHHBFHGHHHHHHHBGHFHGFHHHHHGHHFHHHGGGFHFDG2/<GHHEHHHHECHFHHHHHHCGBGDCHEFE=DDGDDHFHHHGGFHGHGHBCHFGGGHGHHHGGGGGBFGF0CF/FBB;;BF0
@M03495:530:000000000-LYBTV:1:1102:16115:4125 1:N:0:AACACCTG+CCCATGCG
GTCAGCATGTGAGCTTTGGAGTGAAATCTCTTGTCTTAAGGAATAAAGGAAAAAGATTCCGTCGGAGGCTCGGTGCTCTACAGGTTCAACCTTTGTACTCTATTATTGCCTCACATTCCATCTCTTGTGAAAATATATTTGATTGGCTTTTCTGCAGGTTGTTTGCCAGGACTTTCCAAGACCTCCACTAGAAAACACAATAAACTTTTTGGAAGCTGGACAACTATCTTCATTTTTCAGAAACAGTGAAC
+
CCCBBFFFFFFFGGGGGGGGGGHHHHHHHHHHHHHHHHHHHHHHHHHHHHHHHGGGGHIHHGGGGGGGGHHGGEGGHHHHHHHHHHHHHHEHHHHHHHHGHHGHHHHHHHHHHHHHHGHFGHHHHHHHHHHHEGHHHHHHHHHHGFGFGHHHHHHGFFHHGGHHFHGHF/GHHHHHGGFGHGGHHHHGHHG1FGGGHHG.<=D<DGHHHHGFHF/GHHHAGFHEHHHHHFGGGGGGGFBFFGGGGGCFBF0
@M03495:530:000000000-LYBTV:1:1102:8497:4135 1:N:0:AACACCTG+CCCATGCG
GTCAGCATGTGAGCTTTGGAGTGAAATCTCTTGTCTTAAGGAATAAAGGAAAAAGATTCCGTCGGAGGCTCGGTGCTCTACAGGTTCAACCTTTGTACTCTATTATTGCCTCACATTCCATCTCTTGTGAAAATATATTTGATTGGCTTTTCTGCAGGTTGTTTGCCAGGACTTTCCAAGACCTCCACTAGAAAACACAATAAACTTTTTGGAAGCTGGACAACTATCTTCATTTTTCAGAAACAGTGAAC
+
BBCCCFFFFFFFGGGGGGGGGGHFHCGHHHHHHHHHHHHHGHHHHHHHHHHGHHGGHIHHHHHGGGG?EHHGGEGGHHHHHHHHHHHHHHHHHHHHHHHHHHHHHHHHHGHHHHHHHHHHHHHHHHHHHHFHHHHHHHHHHFHHHAFFAHHHGGBFHHHHHGHGHHHHFHHHHGHHHHFFFHHHHAFHHHHD<DGHHGG.D0D=<GFHHHGGGFGHHHHAHF.GHHEHFHGFGGGGGGGGBFFGFFFFFG:
@M03495:530:000000000-LYBTV:1:1102:15372:4137 1:N:0:AACACCTG+CCCATGCG
GTCAGCATGTGAGCTTTGGAATTAGCTGGTTTATCAACGGCAAAATATAGATCGGAAGAGCACACGTCTGAACTCCAGTCACAACACCTGATCTCGTATGCCGTCTTCTGCTTGAAAAAAAAAAAATCTCATATAATAAGAACGGATGCCATCTTTTGCGCTCACTAAAAACTACAACACTTACAAACATTAAAGGTCTTCCTCTGTGGTCGTGGAGTTAAGTAAGCAACATATAGACTCGTGACACTACA
+
A>AAAFFFFFFFFGGGGGGGFFFHH4FGFHDGHHHHHHGGGGCHH3FFHHFGGGEEFEAGFFGFHFAFGGFFGDFHHB5BGHHEFHFGHH3BFHHHFCHBDEEGCGEHBBGHHEAGFEGEECC///0111?111111<1<?1<....<0<11/0<00<0---..:00/000.00/;0/::;09C000..9000000090000000000//0--..../////////9//:.///////9/9.9/.///;//
@M03495:530:000000000-LYBTV:1:1102:17754:4158 1:N:0:AACACCTG+CCCATGCG
GTCAGCATGTGAGCTTTGGAGGGCAAGAAGTGGTTGTGACATTGCTATGGCAGCTAGAGCTGGTTTATCAACGGCAAAATATAGATCGGAAGAGCACACGTCTGAACTCCAGTCACAACACCTGATCTCGTATGCCGTCTTCTGCTTGAAAAAAAAAACACAACAACATAGCATATGTCAGTCCGATGCTCATATCACATGCTCACTAGTCACAAATATGATCCAGTCACACCTCCACTACCTCCAGTTGA
+
BBCCCFFFFFFFGGGGGGGGGGGGGGGGHHFGHHGFFGHHHHHHHHHHHHHHGGHHHHHHHHHHHHHHHHFHGGGGGHHHHHHHHHHHGGGGHHHHHHHGHHHGGHHHHHHGHHHHGHGHGGGHFGDHHHFGHHHHGGFHGHGHHHHH0=FFHGDGGD..<..<..../;0000:000000;00....;0000;000090000000;;:;00000.000000000;900900./..//0///;0:900009
@M03495:530:000000000-LYBTV:1:1102:8031:4215 1:N:0:AACACCTG+CCCATGCG
GTCAGCATGTGAGCTTTGGAGTGAAATCTCTTGTCTTAAGGAATAAAGGAAAAAGATTCCGTCGGAGGCTCGGTGCTCTACAGGTTCAACCTTTGTACTCTATTATTGCCTCACATTCCATCTCTTGTGAAAATATATTTGATTGGCTTTTCTGCAGGTTGTTTGCCAGGACTTTCCAAGACCTCCACTAGAAAACACAATAAACTTTTTGGAAGCTGGACAACTATCTTCATTTTTCAGAAACAGTGAAC
+
AABCBFFFFFFFGGGGGGGGGGHHHHHHHHHHHHHHGHHHHHHHHHHHHHHHHHGGHHHHHHHGGGGGEHHGGEGGHHHHHHHEGHHHHHHHHGHHHHGHHHGHHHHHHFHHHHHHGHHHHHHHHHHHHHFHHHHHHHHHHFGHGGCGHHHHHHGHGHHHFFHFHGHHHGHHHHHHHHEFFFHHHFHFGHH1FGHHFF<.<D<<<GHHHHGGB:CAGHBAHFGHFHHFHGFGGGG0FFBFGFGFFFFGFG9
@M03495:530:000000000-LYBTV:1:1102:16409:4216 1:N:0:AACACCTG+CCCATGCG
GTCAGCATGTGAGCTTTGGTCCAGCCTGAGTCCTCTGGTTTATCAACGGCAAAATATAGATCGGAAGAGCACACGTCTGAACTCCAGTCACAACACCTGATCTCGTATGCCGTCTTCTGCTTGAAAAAAAAAAAAAACATGAGTGGAGAACGGCTTAGCGATATTCATGCATACCCGTCGAAATTCTACGTTATAAGGAGTCACACAAGTGTCGATGGCTAATGTCTGCATAGAAATTGACTTATAGGTTC
+
CCCCCFFFFFFFGGGGGGGGGGHHHGHHHHHHHHHHHHGHHHHHHHHGGGGGHHHGHHHHHHHGGGGHHHHHHHGHHHGGHHHHHHHHHHHHHGHGGHHHG4FFGGGHHHHGGGHEHHHHHHHAGHHHGGG<<A@--..<11100.<.0.0<.---000--;.;0000000000/0.:.--.9.090;0.99/.000009//0009:..0000...09//00:0900000000000000000000000:00
@M03495:530:000000000-LYBTV:1:1102:12831:4296 1:N:0:AACACCTG+CCCATGCG
GTCAGCATGTGAGCTTTGGTTTATCAACGGCAAAATATAGATCGGAAGAGCACACGTCTGAACTCCAGTCACAACACCTGATCTCGTATGCCGTCTTCTGCTTGAAAAAAAAAAAACACATTCAAACTTGTCGTTATATTCTTAGAAATTGGTCAAACAACTTTTGATAAAGATGACACGTTACTCAATCAAGTTTAACGTGCCATCATATTTGACTGTCATACAAGAGATATTCATAATGTGTCAGTAAA
+
AAABBFFFFFFFGGGGGGGGGGHHHHFHGGGGGHHHHHHHHHHHGGGGFHHHHHHGHHHGFHHFHHHHHHHHHGGHGDHFHE5DGHFFHFFHGGGHGHHHGHHH1FHGHGGGGBB/?=0=22D11111=111?///.1111<1<1=><=111>10<=<.<C000=0.0=0:00000000.../.00:;C0:00;0;000.9..:000:0000000;00000000000/./000;0::00:09000000000
@M03495:530:000000000-LYBTV:1:1102:7892:4314 1:N:0:AACACCTG+CCCATGCG
GTCAGCATGTGAGCTTTGGAGTGAAATCTCTTGTCTTAAGGAATAAAGGAAAAAGATTCCGTCGGAGGCTCGGTGCTCTACAGGTTCAACCTTTGTACTCTATTATTGCCTCACATTCCATCTCTTGTGAAAATATATTTGATTGGCTTTTCTGCAGGTTGTTTGCCAGGACTTTCCAAGACCTCCACTAGAAAACACAATAAACTTTTTGGAAGCTGGACAACTATCTTCATTTTTCAGAAACAGTGAAC
+
CCCCCFFFFFFFGGGGGGGGGGHGHHHHHHHHHHHHHHCHHHHHHHHHGHHHHHGGHIHHHHHGGGGGFHHGGGGGHHHHHHHGHHHHHHHHHHHHHHHHHHGHHGHHHGHHHHHHHHFHHHGHHHHHGFHFGHHHHHHHHGFHGAFFHHHHHHGHGHGHHGHHHHHHHGHHHHHHHHBFGFGHHGHHHHH1=FFHHGG<<DG0DGFFFHCF0:/CHGHFHHFHHHHHFHGGFGGFFGGG0BFBFGFF00:
@M03495:530:000000000-LYBTV:1:1102:8804:4350 1:N:0:AACACCTG+CCCATGCG
GTCAGCATGTGAGCTTTGGAATTAGTAAATTCGTTGACGACAGAAGGAGCAAGATAACGACCACAGGGAGGCTGGTTTATCAACGGCAAAATATAGATCGGAAGAGCACACGTCTGAACTCCAGTCACAACACCTGATCTCGTATGCCGTCTTCTGCTTGAAAAAAAAAAAATGTCAAACATACAACTGTTACGCAATGAAAGGATACTTAGATGATGAGCTCAGCCTCATCTCTGCTCTCACTGACCTAT
+
AAAAACDFF@DFGGGGFGFEGGHHEEGHGHHHGGHFGFEFFE?GHHHFCEGHHBGHHGGGEGGHHFHEAEGGCFCBBFFHHHGHACEGEAGGGHFHGH1FE?FEGHHGHFH@FECFHHHHHHGHGHFHHHGHGGGHHH12DGFCHHHHGACHGF1FGGHB01==F-<C?-:-:0000000.0;009///;000...-.00///--////9//////////;/////9--/////9////////9//////:
@M03495:530:000000000-LYBTV:1:1102:9114:4357 1:N:0:AACACCTG+CCCATGCG
GTCAGCATGTGAGCTTTGGAGTGAAATCTCTTGTCTTAAGGAATAAAGGAAAAAGATTCCGTCGGAGGCTCGGTGCTCTACAGGTTCAACCTTTGTACTCTATTATTGCCTCACATTCCATCTCTTGTGAAAATATATTTGATTGGCTTTTCTGCAGGTTGTTTGCCAGGACTTTCCAAGACCTCCACTAGAAAACACAATAAACTTTTTGGAAGCTGGACAACTATCTTCATTTTTCAGAAACAGTGAAC
+
CCCCCFFFFFFFGGGGGGGGGGHHHHHHHHHHHHHHHHHHHHHHHHHHHHHHHHGGHHGIHIHGGGGGGHHGGFGGGHHHHHHFHHHHHHHHHHHHHHHHHHHHHHHHHHHHHHHHHHHHHHHHHHHHHHEHGFGFFHHHHFHHHGHHGHHHHHGHHHHHHFHHGHHHHGHHGHHHHHHHFHHFHHHGHHF1FDGHGHE<D<G<DFHHHHGGHFCGHHBGFFGGHHHHHHFGGGFGGFGFBFGFGFBFGF9
@M03495:530:000000000-LYBTV:1:1102:16902:4369 1:N:0:AACACCTG+CCCATGCG
GTCAGCATGTGAGCTTTGGAGTGAAATCTCTTGTCTTAAGGAATAAAGGAAAAAGATTCCGTCGGAGGCTCGGTGCTCTACAGGTTCAACCTTTGTACTCTATTATTGCCTCACATTCCATCTCTTGTGAAAATATATTTGATTGGCTTTTCTGCAGGTTGTTTGCCAGGACTTTCCAAGACCTCCACTAGAAAACACAATAAACTTTTTGGAAGCTGGACAACTATCTTCATTTTTCAGAAACAGTGAAA
+
BABCCFFFFFFFGGGGGGGGGGHHHHHHHHHHHHHHHHHHHHHHHHHHHHHHHHGGHIHHHHHGGGGGGHEGGGGGGHHHHHHHHHFHHHGHHHHGEHHHHHHHFHGHHHGHHHHHHHHHHHHHHHHHHHGGHHHHHGHHHEGHEHHHEFHHHHHHHHHHHCGHHHFHHGHHHGGFHG<DGHFHHHHHHHHGFFCHHHH<DGFDHFHHHHGGBCHEFHHFFHHHGHHHHGGFGGGGGGGGGGGECF;FBF0
@M03495:530:000000000-LYBTV:1:1102:23150:4401 1:N:0:AACACCTG+CCCATGCG
GTCAGCATGTGAGCTTTGGAGTGAAATCTCTTGTCTTAAGGAATAAAGGAAAAAGATTCCGTCGGAGGCTCGGTGCTCTACAGGTTCAACCTTTGTACTCTATTATTGCCTCACATTCCATCTCTTGTGAAAATATATTTGATTGGCTTTTCTGCAGGTTGTTTGCCAGGACTTTCCAAGACCTCCACTAGAAAACACAATAAACTTTTTGGAAGCTGGACAACTATCTTCATTTTTCAGAAACAGTGAAC
+
CCCCCFFFFFFFGGGGGGGGGGHGHHHHHHHHHHHHHHHHHHHHHHHHHHHHHHGGHHHHHHHGGGGGGHHGGGGGHHGHHHHGHHHGHHHHHFHGHHHGHHHHHHFHHGHHHHHHHHHHHHHHGGHHH4DGHGGHFFFFH4GHHEFFHHGGHHGFHHHHHGHHEHHGF//FHHHHHHHHHGHHHHHGGHG1<1FHHC.<<BD0GHHHHHGGBGFAGGBGHHFHHEHHHHGFGFGGFBFFFGFFFF000;0
@M03495:530:000000000-LYBTV:1:1102:16408:4412 1:N:0:AACACCTG+CCCATGCG
GTCAGCATGTGAGCTTTGGAATTAGTAAATTCGTTGACGACAGAAGGAGCAAGATAACGACCACAGGGAGGGTGGTTTATCAACGGCAAAATATAGATCGGAAGAGCACACGTCTGAACTCCAGTCACAACACCTGATCTCGTATGCCGTCTTCTGCTTGAAAAAAAAAAAAAAAAAAGTTCATATGATGTAACAAGCTGCATCAAAACAGTTACAATCGAATAGTCAAGTATTACATAACATTCAAGTAA
+
BBBCDFFFFFFFGGGGGGGGGGHHHHHHHHHHGHHHHHGGGGGHHHHHHHHHHHHHHHGGGGGHHHHGGGGGGGGGGHHHHHHHGGGGGHHGHHHHHHHHGGGGHHHHHHHGHHHGHHHHHHHHHHHGHHGHGGHHFFD1?FFCGHHHGEGHGHHHHGHGHCGHHGCEG@-9----9<.011111111<1111<10/9:0</<:0000.9/<11<1110../0.0<<1:01111111111001111111<1
@M03495:530:000000000-LYBTV:1:1102:20392:4425 1:N:0:AACACCTG+CCCATGCG
GTCAGCATGTGAGCTTTGGTCCAGCCTGAGTCCTGGTTTATCACGGCAAAATATAGATCGGAAGAGCACACGTCTGAACTCCAGTCACAACACCTGATCTCGTATGCCGTCTTCTGCTTGAAAAAAAAAAAAACATACAACAGTACATATCATAGCTCTCTCTATCAGCAACACTTTTCTACGTCCCTGATACGTAATGCACAGCTGTGCTCCTCAGCCTTCACTGGACTACCACAACCACACTACGTCAT
+
AAABCFFFFFFFGGGGGGGGGGHHHGHHHHGHHHHHHHHHHHHHGGGAEHHHHHHHHHHHGGGGHHGHHHHGHHHGHHHHHHHHHHHHHHGHGGHHHH4GDG?EGHGHGEEFFFHHGFHHHHHHHGFCC/>///.111><1<F=11111>000000<00000000=0000/..:0000000<....:00/00;.:0.;0;000/.000::0000/0:://0:0000//.0///00.....9..://.....
@M03495:530:000000000-LYBTV:1:1102:13208:4440 1:N:0:AACACCTG+CCCATGCG
GTCAGCATGTGAGCTTTGGATGGTTCTGGTTTATCAACGGCAAAATATAGATCGGAAGAGCACACGTCTGAACTCCAGTCACAACACCTGATCTCGTATGCCGTCTTCTGCTTGAAAAAAAAAAAACCTAAAGCATATTTATTTTAATCATGTTAACGGTATGATTACCTGTTATACCATTACAAATGGAACTTCAAGTGTAACTATAATGGGCAAAAGATAACCACATTTATCATAACTACTTGCCAAAT
+
ABB?ACFFFB5FGGGGGGGGGGGFHHGFHHHHHHHHHHGGGGAGFGDFDGGBGEGDFABEBGHFG?GEH15FGBHHHFFDGHHF1FFGH3CD4BGFGGFB4G@EEECFHHHFF30BEFAE/C/B>///01?1F111??<1<11111<1111>1<111.-..</0DG0D000=00;0;0:0000:;00000:/000;900;0;09;B0000;0../;.9/.0=;BC0..0000/9//;///;;//9///9./
@M03495:530:000000000-LYBTV:1:1102:23793:4459 1:N:0:AACACCTG+CCCATGCG
GTCAGCATGTGAGCTTTGGATGGTTCTGGTTTATCAACGGCAAAATATAGATCGGAAGAGCACACGTCTGAACTCCAGTCACAACACCTGATCTCGTATGCCGTCTTCTGCTTGAAAAAAAAAAAAAATAAATTTCTTGTCCTCAACGTTATCATCTTATGTACGAGTCTTATTTTTCCAGTACTGTGGTGATTATTAGTTCTGTTGTAGCATCTCTATCATTCGTCTCTTCTGTACTATTGTAATTGTAA
+
BABBBFFFFDFFGGGGGGGGGGFBGHHHGHHHHHHHHHGGGGGHHHHHHHHHHHGGGGHHFGFHHGGHHGGFHHHGGHHHHHFHGGGGHHFG4FFGFGHHHHEEEHEHHHHHHHA?EF0EC<C@//>/?1=<1111>1111111110..</.0000=0000=00..../0;000000/0:0000;090//.00;;00000;;00;;0/00000000;;0900;00/..:;;;000000;9000900000:0
@M03495:530:000000000-LYBTV:1:1102:15453:4465 1:N:0:AACACCTG+CCCATGCG
GTCAGCATGTGAGCTTTGGAATTAGCTGGTTTATCAACGGCAAAATATAGATCGGAAGAGCACACGTCTGAACTCCAGTCACAACACCTGATCTCGTATGCCGTCTTCTGCTTGAAAAAAAAAAAGTAACATCAACTATACTCTCTAGTCCTCTTCTTCACGCATAATACAAGCACATGTTCAAGGCAACACTCTGACTACCAGCTCACTTACCATATATTAATGATCATGACGTATGCATAGCTTAACAG
+
CCCCDFFFFFFFGGGGGGGGGGHHHHHHHHHHHHHHHHGGGGGHHHHHHHHHHHGGGGHHHHHHHGHHHGHHHHHHHHHHHHHHGHGGHHGHBGHHFGHHHHGGGHGHHHHHHHGCGHHGGFB@@/22D21111??1=1111111111111>=<1111>11.0<<.=000000.//G0000<0000......:/0<0000//<0<0:000<0:/000000<00<000000000...0:000<000000000
@M03495:530:000000000-LYBTV:1:1102:23647:4491 1:N:0:AACACCTG+CCCATGCG
GTCAGCATGTGAGCTTTGGAGACTGGTTTATCAACGGCAAAATATAGATCGGAAGAGCACACGTCTGAACTCCAGTCACAACACCTGATCTCGTATGCCGTCTTCTGCTTGAAAAAAAAAAAAAAACTATATTAAACCATGGGTGCGCGCATAATGCCAGCAAGAGGATCACGCTCTACAGGGGGTCTATAGTGCGTGTGTTCTGATCCTACTGAACGCGAACACAGACATTTGAACAACTGGCATTATCT
+
BABBBFFFFFFFGGGGGGGFGFGGHHFGHHHHHHHGGGFGHHHHHHGHHHHGGGGHHHHHGHGGHHGHFFHHHHHGHHHHHFHGGHHGH4BGGFDHHHFE?EGFFGHGHHHFGFH0/ECC//<//-.>>11>111>1>.0=/.<..-<:--..:000000;////...//./.;...0000/.--:..//////:-;...://///////////;/:..99-:-.../../////:/9..//9..//////
@M03495:530:000000000-LYBTV:1:1102:13793:4503 1:N:0:AACACCTG+CCCATGCG
GTCAGCATGTGAGCTTTGGAGTGAAATCTCTTGTCTTAAGGAATAAAGGAAAAAGATTCCGTCGGAGGCTCGGTGCTCTACAGGTTCAACCTTTGTACTCTATTATTGCCTCACATTCCATCTCTTGTGAAAATATATTTGATTGGCTTTTCTGCAGGTTGTTTGCCAGGACTTTCCAAGACCTCCACTAGAAAACACAATAACCTTTTTGGAAGCTGGACAACTATCTTCATTTTTCAGAAACAGTGCAC
+
AAAABFFFFFFFFGGGGGGGGGHHHHHHHHHHHHHHHHHHHGHHFHEGFFHFHHGGHHHHGHHEGGGCGHHGGGGGHHHHHHHGHFDHHHGGHHHFGGHHHHHHHHHHHHHHHHFHEGFEFHHHHHHHGHFDEFGHHEGHHHHHHHFHHHHHHHEFCGHHHBGG2GGHBCCGHHHHHGGBCHFGHHHHHHHGDFFGACCCGDG0<DFGHHCCF0/CGHCGAFHECF0BGGBFFGFGFFFFCBFFFFB00;0
@M03495:530:000000000-LYBTV:1:1102:20426:4509 1:N:0:AACACCTG+CCCATGCG
GTCAGCATGTGAGCTTTGGATGGTTCTGGTTTATCAACGGCAAAATATAGATCGGAAGAGCACACGTCTGAACTCCAGTCACAACACCTGATCTCGTATGCCGTCTTCTGCTTGAAAAAAAAAAAAAATAAACATCCAAATAGTAATTGCACATAAAATATCAATATGACCTTCAATGCAATATAGTGACTGACCGAATTGTCACATCTCGTGTACTAGAACGTATCATGTCAGTAGAACTTACTCACACT
+
BBBBBFFFFFFBFGGGGGGFFGGHFHHFHGHHHHAFHHDGGGEFGHH5FFFFHFGGGDHHFBCFGGGGHGBGHFHHHF5F3GHHGHGGHHF3BFGGBEFGHHEGGHGHHHFHFFGHHHF?EGCC/>/<?F1F<F11011=>111111000=000000=000000000000/;0/0000/00000000000;0///-9-..0900;00000...9/000////.;9/./////9/9/////;/////////9
@M03495:530:000000000-LYBTV:1:1102:24369:4517 1:N:0:AACACCTG+CCCATGCG
GTCAGCATGTGAGCTTTGGAATTAGTAAATTCGTTGACGACAGAAGGAGCAAGATAACGACCACAGGGAGGGTGGTTTATCAACGGCAAAATATAGATCGGAAGAGCACACGTCTGAACTCCAGTCACAACACCTGATCTCGTATGCCGTCTTCTGCTTGAAAACAAAAAAATACACACCTTGCATCCACGACCGTTCCCTATGTCCATTCATATGGAGCCATCCTCTGCACAACCACACACTACTTCCCC
+
3>AA?CD5BDFFFGGCAFGGGGHHFEFEGHFFFFF4GHGFGGGHHCGFEHGGGFHHBF1F0AECAB1CFFEG?EEGG1FFHFE?EEEGCHHGHDGF4DFF>??E0GGHHHFG0/FF1FHFFHF1@1F>DHG/F/<0<F11?G?EBB1G-.-0FFDGFB=1.0==/.....:-:0;00<::G00/0009;9.:--99.//0000900///9////9///.../9/;F///////..;...9..9////9/..
@M03495:530:000000000-LYBTV:1:1102:24231:4533 1:N:0:AACACCTG+CCCATGCG
GTCAGCATGTGAGCTTTGGTTTATCAACGGCAAAATATAGATCGGAAGAGCACACGTCTGAACTCCAGTCACAACACCTGATCTCGTATGCCGTCTTCTGCTTGAAAAAAAAAAAACAACTACAAACTAAAATGCTCATTGCAGACAAGACTATCTTAACACAAAATTACAAGTGACACATGCATTCCTAGTACAATCTTCTTGCCCATACTTGTAATCACGTACTCGTGTCGGGCCATACGCACTACATC
+
BAACCFFFFFFFGGGGGGGGGGHHHHHHGGGGGHHHHHHHHHHHGGGGHHHHHHHGHHGGFGHHHHHHHHHHHHGHGGGHFF5FFG?EFHHHGEGHGHHHGHGHGHHGHGGG/>B/<///2=?1=?/1111111111111<1<110000001100000<000....00<0000000000::000:00000000;0;0000;;900000//;0;0;000000../:.0..../.----./0/...--0/090
@M03495:530:000000000-LYBTV:1:1102:19651:4535 1:N:0:AACACCTG+CCCATGCG
GTCAGCATGTGAGCTTTGGTCCAGCCTGAGTCCTGGTTTATCAACGGCAAAATATAGATCGGAAGAGCACACGTCTGAACTCCAGTCACAACACCTGATCTCGTATGCCGTCTTCTGCTTGAAAAAAAAAAAAAACATACAAATTGACCACACCACGTGTATGACACTACTATCAGCAGATTAGTATGTTACATAACGTGCCTCTCAGCACTTTTGCATAATGACTCAAATGTTCAACACCATACTACTAG
+
CBCCDFFFFFFFGGGGGGGGGGHHHGHHHHHHHHHHHHHHHHHHHGGGGGHHHHHHHHHHHGEGGHHHHHHHGHHHGHHHHHFHHHHHHHHGHGGHHHGDGHGGGHHHHGGGHGHHGHHHHH?GHHCCFC/</--<<1111100000=00.......:.;/;000000//0;00;00;./00000900;09000000./...0;0;0000.000000000090:000000;:9000000...:0/9:0;;0
@M03495:530:000000000-LYBTV:1:1102:10666:4536 1:N:0:AACACCTG+CCCATGCG
GTCAGCATGTGAGCTTTGGTCCAGCCTGAGTCCTGGTTTATCAACGGCAAAATATAGATCGGAAGAGCACACGTCTGAACTCCAGTCACAACACCTGATCTCGTATGCCGTCTTCTGCTTGAAAAAAAAAACTAAGAAATCTCTTATGCCGACTTCCCTATGACATAAGAAATGCAACGAGGACACGCGATATAGCGTCTCGTATCATGAAGTGTCATCACTTCTGCAGCTGCATCATCGTGGTCTTGTAG
+
BACCCFFFFFFFGGGGGGGGGGHHHGHHHGGHHHHHHHHHHHHGHGGGGGHHHHHHHHHHFGGGGHHHHHHHC1FGEGHHHHGHHHFGHHFGHGGHFFF4BGHEGHHGHGEFHGHHGHHHFFCDH?B/B/><=111=10111?1==11=>--<->G1/00<000<=0GD00/00=000-..-:./..--:-.-0;0-:9.//../.:;::00;000000900:0000000/00/000000....00;0000
@M03495:530:000000000-LYBTV:1:1102:12323:4563 1:N:0:AACACCTG+CCCATGCG
GTCAGCATGTGAGCTTTGGAGTGAAATCTCTTGTCTTAAGGAATAAAGGAAAAAGATTCCGTCGGAGGCTCGGTGCTCTACAGGTTCAACCTTTGTACTCTATTATTGCCTCACATTCCATCTCTTGTGAAAATATATTTGATTGGCTTTTCTGCAGGTTGTTTGCCAGGACTTTCCAAGACCTCCACTAGAAAACACAATAAACTTTTTGGAAGCTGGACAACTATCTTCATTTTTCAGAAACAGTGAAC
+
AAABBFFFFFFFGGGGGGGGGGHHGHHHHHHHHHHHHHHHHGHHHHHHHHHHHHGGHHHHGHHGGGGGGHHGGGGGHHHHHHHHGGHHHHHHHHHHGHHHHHHHHGHHHHHHHHHGHHHHGHHGHHHHHHHHHGHGHHHHHEHHFHGFGHHHHHHGECGHHFHHHHFHHEFHHHGHHG?BGFFHHHFHHHG<1GGFHFC<DDD<DFHHGHGGHHHHHHFEFHHGHHGHGHGGGGGGGGFGGBBFFG0CBF0
@M03495:530:000000000-LYBTV:1:1102:16480:4595 1:N:0:AACACCTG+CCCATGCG
GTCAGCATGTGAGCTTTGGAGTCCCTGGTTTATCAACGGCAAAATATAGATCGGAAGAGCACACGTCTGAACTCCAGTCACAACACCTGATCTCGTATGCCGTCTTCTGCTTGAAAAAAAAAAAAAGCACTTGGACTACCTCCCGCCACACTGCTACGTTGTAACTAGTATATAGTTCAGTTATGTACATATGATATGCACATCTCCTATGTTACCATTGCACCCTCGGAGATCGTATGCCACTGAGCGTC
+
CCCCCFFFFFFFGGGGGGGGGGHHHHHHHHHHHHHHHGGGGGHHHHHHHHHHHGGGGHHHHHHHGHHHGHHHHHHHHGHHHHHGHGGHHFGFHHHGGHHHHGEEHGHHHHHHGHGHHHGEG@/<///?101111<110001>...<--<../00=00../.::00;000000;:0;0;;0;0=;00000;00009009000000000090:;0000;0000///.9.-..--//9/.///:///////-..
@M03495:530:000000000-LYBTV:1:1102:14364:4596 1:N:0:AACACCTG+CCCATGCG
GTCAGCATGTGAGCTTTGGTCCAGCCTGAGTCCTCTGGTTTATCAACGGCAAAATATAGATCGGAAGAGCACACGTCTGAACTCCAGTCACAACACCTGATCTCGTATGCCGTCTTCTGCTTGAAAAAAAAAACAAGAATCACTCCAGAACTGTCGTCAGCACATATCTACATACCATACCTACTTCAGTATCAAATGAACATATGCCTTCAACTCGTAAATAGCTCTCTTGTTCTCACTCAATCTTGTAT
+
CCCDEFFFFFFFGGGGGGGGGGHHHGHHHHHHHHHHHHGHHHHHHHHGGGGGHHHHHHHHHHHGGGGHHHHHHHGHHHGHHHHHHHHHHHHHHGHGGHHHHFHHFFGHHHHGGGHGHHHHHHHHFHFHGGGGG/?=001111111011100111<<.<..01.<1<1<111<110/010/<11<011<1<111110<1:111:1111011001:10.:.:.11<111100101111<111:<011111::1
@M03495:530:000000000-LYBTV:1:1102:12163:4609 1:N:0:AACACCTG+CCCATGCG
GTCAGCATGTGAGCTTTGGAGTGAAATCTCTTGTCTTAAGGAATAAAGGAAAAAGATTCCGTCGGAGGCTCGGTGCTCTACAGGTTCAACCTTTGTACTCTATTATTGCCTCACATTCCATCTCTTGTGAAAATATATTTGATTGGCTTTTCTGCAGGTTGTTTGCCAGGACTTTCCAAGACCTCCACTAGAAAACACAATAAACTTTTTGGAAGCTGGACAACTATCTTCATTTTTCAGAAACAGTGAAC
+
BAAABFFFFFFFGGGGGFFGGFHHHHHGHHHHHHHHHHGHHHHGHHHHHHHHHHGGGHHHHHHGEGGGGHHGGGGGHHHHHGGHFGHHHHHGHHHHHHGHHHHHGHGHGGHHHHHHHHHFHHHHHHHHHHFH3BDFHHHHHBHFFFCGHHHGHHGHFHHHHDGHHHFHFFHHHHHHHHDGAGGGHHHGHHG>>1FGEHE<DDFD<DGHHGGGBHBCGHCCGHCHHHGHHGGGFGGEFGGGE0CFFGFF0C0
@M03495:530:000000000-LYBTV:1:1102:13807:4614 1:N:0:AACACCTG+CCCATGCG
GTCAGCATGTGAGCTTTGGTCCAGCCTGAGTCCTGGTTTATCAACGGCAAAATATAGATCGGAAGAGCACACGTCTGAACTCCAGTCACAACACCTGATCTCGTATGCCGTCTTCTGCTTGAAAAAAAAAAATAAAAAAAACACAATCACTGCTGATATCATGCGATATTCTTCACTTACACCTAACCTTCAAGTCGACACTTAGACTACTTAGTCATTCAGTAGGCGTCAATACCAGTACTATACTCTCA
+
CCCCCFFFFFFFGGGGGGGGGGHHHGHHHHHHHHHHHHHHHHHHHGGGGGHHGFHHHHHHHGGGFHHHHHHHGHHHGHHHHHHHHHHHHHHGHGGHHGGDGHHGGHGGHGGGHGHHGHHHEFFGFHG/CF/>011111<--.....0000000000000<0:0C.C..<00<:00<000000//00/.0<0000<0..-.-00000000:00000:0<00<000000-.-..<00<0000000<000:000
@M03495:530:000000000-LYBTV:1:1102:14192:4616 1:N:0:AACACCTG+CCCATGCG
GTCAGCATGTGAGCTTTGGAATTAGTAAATTCGTTGACGACAGAAGGAGCAAGATAACGACCACAGGGAGGGTGGTTTATCAACGGCAAAATATAGATCGGAAGAGCACACGTCTGAACTCCAGTCACAACACCTGATCTCGTATGCCGTCTTCTGCTTGAAAAAAAAAATATAAAGCAACAGACAAAATATATTATACACATCTATATTCAACAAATTGATAACTCGACTATTAGTTAGAGCGCGTATAA
+
CCCCCFFFFFFFGGGGGGGGGGHHHHHHHHHHGHHHHHGGGGGHHHHHHHHHHHHHHHGGGGGHHHHGGGGGEGGEFHHHHHHHGGGGGHHGGHHHHHHHGGGGHHHHHHGGHHHGGHHGHHHHGGGHHHGHGGHHHH1GHGGGHHHFFACHGHHHFHHEFHFGHGGC@?.000;000/:..//.;//;090C0;09;000000000;0:;//:/..9/////9///..-.-:///;//////---99.//
@M03495:530:000000000-LYBTV:1:1102:14963:4633 1:N:0:AACACCTG+CCCATGCG
GTCAGCATGTGAGCTTTGGAATTAGTAAATTCGTTGACGACAGAAGGAGCAAGATAACGACCACAGGGAGGGTGGTTTATCAACGGCAAAATATAGATCGGAAGAGCACACGTCTGAACTCCAGTCACAACACCTGATCTCGTATGCCGTCTTCTGCTTGAAAAAAAAAAAATAATACAACAATATACAATTAATAACTGCATAATCCACATTCGAATATAATAGACATAACATGCCTCTATATAAGCTAA
+
CCCDDFFFFFFFGGGGGGGGGGHHHHHHHHHHGHHHHHGGGGGHHHHHHHHHHHHHHHGGGGGHHHHGGGGGFGGEFHHHHHHHGGGGGHGGHHHHHHHHGGFEHHHHHHHGHHHGGHHHHGFHHFHHHHGHGGHGHGBDGHGFHHEGGEGHGHHHHHHHHHHHHG-@E--9:0;00000:..00000;000000:000000:000000:000000:0.000000;0000000000;00:0000;000;0:
@M03495:530:000000000-LYBTV:1:1102:16152:4638 1:N:0:AACACCTG+CCCATGCG
GTCAGCATGTGAGCTTTGGGAGGGTGGTTTATCAACGGCAAAATATAGATCGGAAGAGCACACGTCTGAACTCCAGTCACAACACCTGATCTCGTATGCCGTCTTCTGCTTGAAAAAAAAAAGACTGAATGCAATTCAAAAGAGAGAAAGCTTTAGACACCGCACACAACAAACCATATCATCATTACTACACACATTCAGCATCATTACGTACCGATACGTAAATCACACATCATAACTCTAGATTCTGT
+
BAABBFFFFDFFFGGGGGFE4FGGGCGGGHHHHHBHGGGGGHHHGHHHHHHGGGGGGHHFHHHGHHFFFHFHHGHHHGFHHHGHFFFHBFBFFFFEHFFHFD>GEHHFFHHHE?3BEC/<@C/??<1111111111<<1110.<0..1>1/000=0<0=/.--;--....=;C...9;CF00;900;0990/;0..;0000909000090../..9.--9.//../;99//./////;B//9///9/////
@M03495:530:000000000-LYBTV:1:1102:11992:4658 1:N:0:AACACCTG+CCCATGCG
GTCAGCATGTGAGCTTTGGATGGTTCTGGTTTATCAACGGCAAAATATAGATCGGAAGAGCACACGTCTGAACTCCAGTCACAACACCTGATCTCGTATGCCGTCTTCTGCTTGAAAAAAAAAAAAAAATCTAACATGAATCCATGTACTATCGAGCTAGAAGCACAGGAAATACGTCAGGCGCAATCACAAGTTGTTGTACGGTGACTTGTTACACACCGGTCTAGAACACATGTAGGGTATACTTGTAG
+
DDDDDFFFFFFFGGGGGGGGGGGHHHHHHHHHHHHHHHGGGGGHHHHHHHHHHHGGGGHHHHHHHGHHHGHHHHHHHHHHHHHHGHGGHHHGHHHHGGHHHHGGGHGHHHHHHHHHHHFGGG?D/<//-0>111<11111=000000000000.....0000000///..//000.:...//----.:000<.<0<09.<00..:..0:000000000..<---.0:<00//.00<000.//0:0000000
@M03495:530:000000000-LYBTV:1:1102:15624:4674 1:N:0:AACACCTG+CCCATGCG
GTCAGCATGTGAGCTTTGGAATTAGTAAATTCGTTGACGACAGAAGGAGCAAGATAACGACCACAGGGAGGGTGGTTTATCAACGGCAAAATATAGATCGGAAGAGCACACGTCTGAACTCCAGTCACAACACCTGATCTCGTATGCCGTCTTCTGCTTGAAAAAAAAAAAAAAATACAGTCCAAATCGATACATCGTAACTTGTACTTAAACCGCAGTCAAAACTCATACAATAACACATATCCTCTTAA
+
DDDDDFFFFFFFGGGGGGGGGGHHHHHHHHHHGHHHHHGGGGGHHHHHHHHHHHHHHHGGGGGHHHHGGGGGEGGEFHHHHHHHGGGGGHGGFHHHHHHHGGGGFHHHHHHGHHHGHHHHGHHHHHHHHHGHGGHHGH1GHHGGHHHHGGGHGHHHHHHHGHHHHG@E-:-<--<.00:000000<009...-000.<..<000:000<<000/----<00000.000000<0000:00.00000000000
@M03495:530:000000000-LYBTV:1:1102:8405:4675 1:N:0:AACACCTG+CCCATGCG
GTCAGCATGTGAGCTTTGGAGTGAAATCTCTTGTCTTAAGGAATAAAGGAAAAAGATTCCGTCGGAGGCTCGGTGCTCTACAGGTTCAACCTTTGTACTCTATTATTGCCTCACATTCCATCTCTTGTGAAAATATATTTGATTGGCTTTTCTGCAGGTTGTTTGCCAGGAGCAGGTCGTGATTGCTGGAGCAGGTATGATATAATTCTAGGATTTGACAGATGAATAATTTACATATATATCTAACTTTG
+
CCCCCFFFFFFFGGGGGGGGGGHHHFHHHHHHHHHHHHHHHHHHHHHHGHHFHHGGHHHHHHHGGGGGGHHGGGGGHHHHHHHGGHHHHHHFHGHGHHHGHHHHHGFHHHGHHHHHHHHHHHHHGHGHHHHFHGFHHHHHHHHHHGHHHHHHHGHHHHHHHGHHGGGHFHHG/FGFGGGDGHGHHHHHGHEHHHHHHGC00==DFHGHGHFGFHHFHBGHHGGGHCGBGGHGFGFFEFGFFGFGGFFFGG0
@M03495:530:000000000-LYBTV:1:1102:12697:4696 1:N:0:AACACCTG+CCCATGCG
GTCAGCATGTGAGCTTTGGAATTAGTAAATTCGTTGACTGGTTTATCAACGGCAAAATATAGATCGGAAGAGCACACGTCTGAACTCCAGTCACAACACCTGATCTCGTATGCCGTCTTCTGCTTGAAAAAAAAAAAAAAGCAATAAGAAATCGATGCAAATCGCTATGCACGAACAAACTTCTACACTCGAATCTTGATCCAACGTGATAGCAGCATTGCTACTACCAGCTGAGCTGAGAGTCATGAGGC
+
CCCCCFFFFFFFGGGGGGGGGGHHHHHHHHHHGHHHHHHHHHHHHHHHHHGGGGGHHHHHHHHHHHGGGGHHHHHHHGHHHGHHHHHHHHHHHHHHGHGGHHHHDHHGGGHHHHGGGHGHHHHHHHFGHHHGGGC/@/->.0100=0000<00...0.0000;..:;.0000...--/..9;000;0/0/.;/0:000000;0009.../0;000/.0909000000/90.000.0000.00;;00000/.
@M03495:530:000000000-LYBTV:1:1102:9269:4715 1:N:0:AACACCTG+CCCATGCG
GTCAGCATGTGAGCTTTGGTCCAGCCTGAGTCCTGGTTTATCAACGGCAAAATATAGATCGGAAGAGCACACGTCTGAACTCCAGTCACAACACCTGATCTCGTATGCCGTCTTCTGCTTGAAAAAAAAAATGAAAATAGAGCATAATCAATCTGGTGTATGCAATAGACAACAACGGGATATGATTCCTTTGTAATCAGCCTCTCTGTACATAGATTAGATCACTTACACGAAGAGTGATATAACGACAA
+
BABBBFFFFFFFGGGGGGGGGGHHHGHHHHGHHHHHHHHHHHHGHGGGGGHHHHHHHHHHHGGGGHHHGHHHGGHHEDGHHHHHGHHHHHHGHGGHGGF4FGHGGHHHHGGGHGHHHHHHGHFHHHGGGC/02211111111?1?111=111111110.1111111>0000<<..<--.../0000000:00000;00:00///0/00;000;;0000000000/000000.-..;.;000000;0..---
@M03495:530:000000000-LYBTV:1:1102:9717:4719 1:N:0:AACACCTG+CCCATGCG
GTCAGCATGTGAGCTTTGGAGTGAAATCTCTTGTCTTAAGGAATAAAGGAAAAAGATTCCGTCGGAGGCTCGGTGCTCTACAGGTTCAACCTTTGTACTCTATTATTGCCTCACATTCCATCTCTTGTGAAAATATATTTGATTGGCTTTTCTGCAGGTTGTTTGCCAGGACTTTCCAAGACCTCCACTAGAAAACACAATAAACTTTTTGGAAGCTGGACAACTATCTTCATTTTTCAGAAACAGTGAAC
+
AABABFFFFFFFGGGGGGGGGGHHHHHHHHHHHHHHHHHHHHHHHHHHFHHHHHGGHHHHHHHGGGGGGEHGGGGGHHHHHHHHHHHFHHHHHHFHHHHHHHHHHHHHHHHHHHHFHHHHGHHHGHHHHGHHGGHHHHHHHFFHHFGCGHBHHHHHGHGHHGHHHGHHHHHFFHGGHHFFEHHHHHHHHHG1=<CFGAC=D<G<DGHHFHGGGGHHHHHHHHGHFHGFFFFFGGFGGGFFBBFFGG9BBF9
@M03495:530:000000000-LYBTV:1:1102:18088:4736 1:N:0:AACACCTG+CCCATGCG
GTCAGCATGTGAGCTTTGGAATTAGTAAATTCGTTGACGACAATAACGACCACTGGGAGGGTGGTTTATCAACGGCAAAATATAGATCGGAAGAGCACACGTCTGAACTCCAGTCACAACACCTGATCTCGTATGCCGTCTTCTGCTTGAAAAAAAAAAACAAAAGCACAACTACATCGTAGTCTATGTATATTCTAGCATTTCACTCCACACTCTCAGAATACATCCAACCTTCACTCGCGTTCTGCAGC
+
BBBBBFFFFFFFGGGGGGGGGGHHHHGHHHHHGHFHHHGGGGGHHHGGGGGGHFHHHGFECAFFFGHHHFHHGGGGGGGHHHHHHHGHHGFGGHHHHHHHGFHHEGHHFHHHHHHHHHHGHGGHGHHDGHHGGHHEHGDGHGHHHGHHG>GHFH?C-<--....././/9/./9//00.....0000000;000000000000=0///./././////////9////////.//:////.----../////
@M03495:530:000000000-LYBTV:1:1102:13817:4752 1:N:0:AACACCTG+CCCATGCG
GTCAGCATGTGAGCTTTGGTCCAGCCTGAGTCCCTGGTTTATCAACGGCAAAATATAGATCGGAAGAGCACACGTCTGAACTCCAGTCACAACACCTGATCTCGTATGCCGTCTTCTGCTTGAAAAAAAAAAACACACGTATACACATAATAAATATCTCATACGACATACACATATCCATGACATGCTTGCTGTGACAATACTGATATGCTGCAATTCCAATACGATATGAGCTACATTACTTGTTAGCT
+
AAAAAFFFFFBFFGGGGGGGGGHHHGHHHHHHHHHHHHHGHHHHFHGGGEGHHHHHHHFGHGEGGGGHHFFFHCHHGGHGHHGHHEEGHHHHGHGGEH3D4GGEFEHFFHGE/GAHFBGHHFFGDHHGCC?@//?0<</0011>11111111111100000<=0.<<-.000000:000;000/:000;0:.000/000000/09000090090900000;009/....-//9/////9///;9//;/;//
@M03495:530:000000000-LYBTV:1:1102:9498:4762 1:N:0:AACACCTG+CCCATGCA
GTCAGCATGTGAGCTTTGGAGTGAAATCTCTTGTCTTAAGGAATAAAGGAAAAAGATTCCGTCGGAGGCTCGGTGCTCTACAGGTTCAACCTTTGTACTCTATTATTGCCTCACATTCCATCTCTTGTGAAAATATATTTGATTGGCTTTTCTGCAGGTTGTTTGCCAGGACTTTCCAAGACCTCCACTAGAAAACACAATAAACTTTTTGGAAGCTGGACAACTATCTTCATTTTTCAGAAACAGTGAAC
+
BBBCCFFFFFFFGGGGGGGGGGHHHHHHHHHHHHHGHHHHHHHHHHGHHHHHHHGGHHHHHIHGGGGGGHHGGGGGHHHHHHHHHHHHHHHHHHHHHHHHHHHHGHHHHHHHHHHHHHHHHHHHHHHHHFHHFFHHHHHHHHHHGFGHHHGHHHHHHHHHHEHGGGHHHAHHHHHHGGFGHHGHHHHGHHGGHDFFH.CCGGE0GHFHHHGGGGCEHHGHHHHGHHHHHHFFGGEFFGGGFFGGFGCFGG0
@M03495:530:000000000-LYBTV:1:1102:13027:4765 1:N:0:AACACCTG+CCCATGCG
GTCAGCATGTGAGCTTTGGTCCAGCCTGAGTCCTGGTTTATCAACGGCAAAATATAGATCGGAAGAGCACACGTCTGAACTCCAGTCACAACACCTGATCTCGTATGCCGTCTTCTGCTTGAAAAAAAAAATAACAATTGATTTGTAGTACGTAACATGAGTAAACATGTAGTCTACTATAAAAAATGATGATTCAGTAGGACTTAGATAGAATTAAGAAGCACAATTTTGATCTTGAACATCTGGCTCAT
+
BBBAAFFFFDDFGGGGGGGGCGCHHGHHGGGHHHHHHHHHHHGGGGGCGGFHGHHGDEGHGGGCEHHHHHGHGGHFGGGHHFHHHHHHHHHGHFGHGEFF@GHGGFFFGEEEFFFBBGHHHEFHDF/<BB@022111111<1?11??1?@1.<10.>1111>111100/00000=000=0000=0:.00:00000;00;0:://00000;0000000000//////0;9;0.0;;0000000/////9/9/
@M03495:530:000000000-LYBTV:1:1102:22586:4796 1:N:0:AACACCTG+CCCATGCG
GTCAGCATGTGAGCTTTGGAGACTGGTTTATCAACGGCAAAATATAGATCGGAAGAGCACACGTCTGAACTCCAGTCACAACACCTGATCTCGTATGCCGTCTTCTGCTTGAAAAAAAAAAAAACAATAGATTCATAAAACATCATAACATCTTGACCCTCACCATAATCATAACGACAAGTCGTGACAGATGTATTCGTCATATGAGATATGTGCAATACTGCTACACATGTCATGATACTAGCGACTAC
+
CCCCCFFFFFFFGGGGGGGGGGGHHHHHHHHHHHHGGGGGHHHHHHHHFHHGEGGHHGHFHHGGHHGHFHGHHHHHHHHHHFEFGHHHF4GGHGDHHGHGEFHGDHHHDHHECGHFCGFC@///?//=111?111111<1>.11111=1<=0000000/<<..<00000000000..-;-.00.../.00/0;;0;:0/:.:.000000000000000000:000000:0;0000000000000/-----/
@M03495:530:000000000-LYBTV:1:1102:18950:4883 1:N:0:AACACCTG+CCCATGCG
GTCAGCATGTGAGCTTTGGACTCCTGACTGGTTTATCAACGGCAAAATATAGATCGGAAGAGCACACGTCTGAACTCCAGTCACAACACCTGATCTCGTATGCCGTCTTCTGCTTGAAAAAAAAAAAAAATGATGAACAATATTACATATCTCAACTCTGGTTAGTTCCTTACACAACTCACCGACTGAACTCCGTCTAATCAGCATCACATCTGAGCTATCATAGCTTTATCGCTTACCTGCTGCAGAAT
+
CCCCCFFFFFFFGGGGGGGGGGHHHGHHHHHHHHHHHHHHGGGGGHHHHHHHHHHHGGGGHHHHHHHGHHHGHHHHHHHHHHHHHHGHGGHHGHHFHHGGHHHHGEGHGHHGFHHGHHHHHGGG@</</-0111111110111=11<00<=0000/000=0000.00000000000..0:C0.:---.000000...990900000000000000000000/0;000000;0B.....0/00.00;/00/0
@M03495:530:000000000-LYBTV:1:1102:22894:4899 1:N:0:AACACCTG+CCCATGCG
GTCAGCATGTGAGCTTTGGAGTGAAATCTCTTGTCTTAAGGAATAAAGGAAAAAGATTCCGTCGGAGGCTCGGTGCTCTACAGGTTCAACCTTTGTACTCTATTATTGCCTCACATTCCATCTCTTGTGAAAATATATTTGATTGGCTTTTCTGCAGGTTGTTTGCCAGGACTTTCCAAGACCTCCACTAGAAAACACAATAAACTTTTTGGAAGCTGGACAACTATCTTCATTTTTCAGAAACAGTGAAC
+
CCCCCFFFFFFFGGGGGGGGGGGHHHGFHHHHHHHHHHHHGHGHHHHHHHGHFHGGHHHFFHHGGGGFGHHGGEEFHHHHHHHEGFHHHGHHHHHHHHHHHHHHHHHHFFHHGHFHHGFFGHHGGHFHHHFF3FGHHHGGH4GDGFEGHHHHHHFHBFHHHGHGFEGHHECEHHGHDGFHFFHHHHHHHHFF1DGGHAAED0<=<DDGHHC?GGHEHFFGHHHFHHHHHHGGGGGGGGGG0CFFFF00B00
@M03495:530:000000000-LYBTV:1:1102:19952:4918 1:N:0:AACACCTG+CCCATGCG
GTCATCATGTGAGCTTTGGAGTGAAATCTCTTGTCTTAAGGAATAAAGGAAAAAGATTCCGTCGGAGGCTCGGTGCTCTACAGGTTCAACCTTTGTACTCTATTATTGCCTCACATTCCATCTCTTGTGAAAATATATTTGATTGGCTTTTCTGCAGGTTGTTTGCCAGGACTTTCCAAGACCTCCACTAGAAAACACAATAAACTTTTTGGAAGCTGGACAACTATCTTCATTTTTCAGAAACAGTGAAC
+
AAAABFFFFFFFGGGGGGGGGGHHHHHHHHHHHHHHHHHHHHHHHHHGGHHHHHGGHHHHHHGCGGGGGHHGGGGGHHHHHHHHHHGHHHHFGHHGHHHHHHHHHHHHHHHHHHGHHHHGHHHHHHHHHFGHHFHHHHGHHHHHHAGHHHHGHHFHHHHHHDHHEDFHFHHHGGHGDGGGHHGBGGCFHHHBGFFHEFH.DGDDDGFHHHGG/GFGHGFACGFHHFHFFHGGFFGGGGGG0CBBFGFFGEB
@M03495:530:000000000-LYBTV:1:1102:15963:4929 1:N:0:AACACCTG+CCCATGCG
GTCAGCATGTGAGCTTTGGTCCAGCCTGAGTCCCTGGTTTATCAACGGCAAAATATAGATCGGAAGAGCACACGTCTGAACTCCAGTCACAACACCTGATCTCGTATGCCGTCTTCTGCTTGAAAAAAAAAAAAACTAAACAGCCACAAGCTCGCCCCACTGTTTCATAGCATATACTCAAATCCTCTCTAGTCGACTCAATGCCTCATCTAATCACTCTTTGATCCTGTATATGACGCATACCACCATGT
+
BABCCFFFFFFFGGGGGGGGGGHHHGHHGHHHHHHHHHHHHHHHHHGGGGGHHHHHHHHHHHGEGGHHHHHHHGHHHGHHHHHHHHHHHHHHGHGGHHHGEGHGGGHHHHGGGHGHFGHHHHFGGFFGGG>C@/<.111>1100.0/..../0.--.-...0000;0000;C000090:0/00:/0;0/0000;..-..0/009//:9///:/:F//::9///////9/////////..-..///:..///
@M03495:530:000000000-LYBTV:1:1102:17362:4952 1:N:0:AACACCTG+CCCATGCG
GTCAGCATGTGAGCTTTGGTCCAGCCTGAGTCCTGGTTTATCAACGGCAAAATATAGATCGGAAGAGCACACGTCTGAACTCCAGTCACAACACCTGATCTCGTATGCCGTCTTCTGCTTGAAAAAAAAAAATAATGCTATAACATGCACTCCTAGCTTCAACATCATAACACATACAAAGCATTAGCATGATACAATCACGTCATAATTTGTAATTTATGATCTTCTCTACGGTTCAATAACTAACACAA
+
CBCCCFFFFFFFGGGGGGGGGGHHHGHHHHHHHHHHHHHHHHHHHGGGGGHHHFHHHHHHGGEEEHHHHHHHGHHHGHHHHGHHHHHHHHHGHGGHHFFDGHHGGHGHHGGGHGHHGFHHHHHGHHGGGG//0111111??G11=111<1F00<>1111110=0/<000=00<.0<0000;/00000/0;00;0000;000.;9..;00000000;000900000;0000009./.9009000000000.;
@M03495:530:000000000-LYBTV:1:1102:24553:4962 1:N:0:AACACCTG+CCCATGCG
GTCAGCATGTGAGCTTTGGAGACTGGTTTATCAACGGCAAAATATAGATCGGAAGAGCACACGTCTGAACTCCAGTCACAACACCTGATATCGTATGCCGTCTTCTGCTTGAAAAAAAAACTTAAAATTCCATTTTTAATGGTCTAACAAGTAATCATTGATTTATAATATCAAAATTAACTATACGTGAGTCTTGTATAGTTGCTCCGTTATCTTGCAGTAACTTTACTCATCGAGGTTCTCTCACTGCA
+
BBBBBFBFFBFFFFGGGGGGFGCHHFBFHBFGHHHGGGCGGHHHHHHHFGFGGGGHHHCHHHEBFFFHGFHHHHBFGH5FGGHGGHHHB4BFFGGHHH3>EEFF44BFGF30FGHF/<//?232B>222222>@222/2@2<<1?1?1CFB<1<<11@1>11<F1111><11111<111<00000<.</..<0=<:C00;00<00000.;::.0000090;0000;0900;900//;-9/0;0000=0C00
@M03495:530:000000000-LYBTV:1:1102:10884:4979 1:N:0:AACACCTG+CCCATGCG
GTCAGCATGTGAGCTTTGGAGGGCAAGAAGTGGTTGTGACTGGTTTATCAACGGCAAAATATAGATCGGAAGAGCACACGTCTGAACTCCAGTCACAACACCTGATCTCGTATGCCGTCTTCTGCTTGAAAAAAAAAAAACAAAGTGACTCACTTATTGTTAACAGACACGACACGTGTCGTATTCACACTTCACATTACACTATAGTGTCAATTAACATGGTCTCCGGTGCCGCTACATGTTTGTTCGTC
+
BBBBABFFFFFFGGGGGGGGFEGGGGGHHHGHHHGGGGGHHHHHHHHHHHHGGGGAEGGHFFHFHGHGGGGGHHHHHHHEGHHGHHHHHHGGHHGHHHGHGGHHHH4FGHFDHHFHGGGHGHEGHHHHCH3FGCG///--..F0/=000<0<<=00000=0<=0<0/://.:-;-;9.:;.../90009//900000;0;0:0/;0009//;///://9/9.9////.----/-9--;///9///9./...
@M03495:530:000000000-LYBTV:1:1102:11171:4985 1:N:0:AACACCTG+CCCATGCG
GTCAGCATGTGAGCTTTGGTCCAGCCTGAGTCCCTGGTTTATCAACGGCAAAATATAGATCGGAAGAGCACACGTCTGAACTCCAGTCACAACACCTGATCTCGTATGCCGTCTTCTGCTTGAAAAAAAAAAAAACTAAAGTTGTCATTAAGATCATCGTAGATCCCTAAATGCAGCATTGTGTCTAACGTGATGTAGTGTTGTGCGGCGATGAAACTGAACATACGTCGCACACATCTCATACTATCTAG
+
CCDDDFFFFDFFGGGGGGGGGGHHHGHHFHHHHHHHHHHHHHHHHHGGGGGHHHHHHHHHHHGEGGCHHHHHHGHHHGHHHHHHHHHGHHHHGHGGHGHF4GHHFGGHHHGEEHGGHHHHHHFHHHHGG@B<>/-.<1>1>11>>>111000000000<<<<.000/<0/000;000.0<000/00;00./..;00000/0:./.0.-----.000:000000000.0;-----..00;;00000000000
@M03495:530:000000000-LYBTV:1:1102:12441:5016 1:N:0:AACACCTG+CCCATGCG
GTCAGCATGTGAGCTTTGGAATTAGTAAATTCGTTGACGACAGAAGGAGCAAGATAACGACCACAGGGAGGGTGGTTTATCAACGGCAAAATATAGATCGGAAGAGCACACGTCTGAACTCCAGTCACAACACCTGATCTCGTATGCCGTCTTCTGCTTGAAAAAAAAAAAATTAATACAACTAGTACCTTAACTTAACTCACATCACATCATAGCGTACCATCATTGATTCGAGCATACAATCATATGTA
+
CCCDDFFFFFFFGGGGGGGGGGHHHHHHHHHHGHHHGHGGGGGHHHHHHHHHHHHHHHGGGGGHHHGGGGGGFGGEFHHHHHHHGGGGFHHHHHHGHHHHGGGGHHHGHHHGHGHGHHHHHHGHFGHHHHGHGGHHFG1FGHFDHHHHGGGHGFHHHGHHH0DFCGGFGG?-.0:1111<0B000<1<11111<110111<0<0100<01001110-..-.1:001111111.1/.<01000<0<11:111
@M03495:530:000000000-LYBTV:1:1102:8818:5029 1:N:0:AACACCTG+CCCATGCG
GTCAGCATGTGAGCTTTGGTCCAGCCTGAGTCCTCTGGTTTATCAACGGCAAAATATAGATCGGAAGAGCACACGTCTGAACTCCAGTCACAACACCTGATCTCGTATGCCGTCTTCTGCTTGAGAAAAAATAGATGGCATTCATGCAGATCACAGCCTTCGGGCCGTGTCTTCTAGAACCGGTGCAGTATGACTATCTACCGTAGAGCCTCCCATACCTCCTATCCTCGTTCACCATTGTCCTCTCCACC
+
AAABBFDFFFDFGGGGGGGGGGFHHGHHHHHHHHHHHHBFGHFHHHHG?GECHHHHGHHHGHHGGGGHHHHHFHGHHHGGHHHHHHHHHFHGGGHGGGHG34@BGFEHFHGEEEFGHHHGHFHF3?4F2FC02233322222@22>222222<@G2//011<///----<<00=000000<--A-:00:<0:0:0:000:00-...900.//..9;/C/00./0009;0;;..//;//////99/////..
@M03495:530:000000000-LYBTV:1:1102:12332:5030 1:N:0:AACACCTG+CCCATGCG
GTCAGCATGTGAGCTTTGGAATTAGTAAATTCGTTGACAGCAAGATAACGACCACAGGGAGGGTGGTTTATCAACGGCAAAATATAGATCGGAAGAGCACACGTCTGAACTCCAGTCACAACACCTGATCTCGTATGCCGTCTTCTGCTTGAAAAAAAAAAACAAAAAAGATTACTATCCTCATCATGTGCACACATTGTAGCACTGAACGCTTTGTTTATGCTGAAGTATTATGTGTGGTGTGAGTAGAA
+
BABBCFFFFFFFGGGGGGGGGGHHHHHHHHHHGHHHHHHHHHHHHHHHHGGGGGHHHHGFGGGEFGEGHHHHHHHGGGGGHGHHHHHHHHHGFGGHHHHHHHGHHHGGHHGHHHHHFHHHHGHGFFGHDBHHFGGHHHHG/<GFGHHGHHGHHHGFG?<@C-.;....-..00090;00/00000000000000..000000;09///9/...../;//////////9///9/9///;..9...///;/;/
@M03495:530:000000000-LYBTV:1:1102:9810:5063 1:N:0:AACACCTG+CCCATGCG
GTCAGCATGTGAGCTTTGGTTTATCAACGGCAAAATATAGATCGGAAGAGCACACGTCTGAACTCCAGTCACAACACCTGATCTCGTATGCCGTCTTCTGCTTGAAAAAAAAAAAGAACCAACTGAGCGACTCTAAATACACTTACAAGGCTTTATGCCTAACCACCGATTTTGACTCTCAAACAAACTAGTCACAAATTAAGGATTCTGAGGTTTCTATCCCAGACAAACTCATACTAAACTACAACATC
+
ABAABFFFF@B5GGGFGFFGFGFHHFHHEEGGGHHGGGGHHHHHGGGGFFGHHFGGFGFFDGHGHFHHFHHHHHGHGEGCGE5DFG?EFHFGEFEFFHHFGH3F?FF3FEE//</</<0?</<001<1><>/.>G1F11><111<11>1..//<0000D<0//.0.:.--;.:0.0;009CC0FF.9.0000;;CBF.00;;B00C;0;000.;.;/;/;;B///.;9...//////////;://///9//
@M03495:530:000000000-LYBTV:1:1102:19405:5067 1:N:0:AACACCTG+CCCATGCG
GTCAGCATGTGAGCTTTGGTTTATCAACGGCAAAATATAGATCGGAAGAGCACACGTCTGAACTCCAGTCACAACACCTGATCTCGTATGCCGTCTTCTGCTTGAAAAAAAAAAAAAACAAATCTATAATGACGTACGCTCTTATGAAACGATATCCTTATTATGACTGTATGCTACTTATCATCCAACGGCACAACATAATATCGGAAATAGTATTGTTGGTCACATCGTCTAATAAACTTGATACATCA
+
CCCCCFFFFFFFGGGGGGGGGGHHHHHHGGGGGHHHHHHHHHHHGGGGHHHHHHHGHHHGGHHHHHHHHHHHHHGHGGHHHH5GHHGGHHHHGGGHGHHHHHHHFHHHHGGGD@B>//<//0=1111=11111...<-....01111=10.<..-1111111:111111<1111:1<0:BB11<10000.-<--//../111111.-..-01011<1111...110<<0.....111110<1101111<10
@M03495:530:000000000-LYBTV:1:1102:20476:5073 1:N:0:AACACCTG+CCCATGCG
GTCAGCATGTGAGCTTTGGAGTGAAATCTCTTGTCTTAAGGAATAAAGGAAAAAGATTCCGTCGGAGGCTCGGTGCTCTACAGGTTCAACCTTTGTACTCTATTATTGCCTCACATTCCATCTCTTGTGAAAATATATTTGATTGGCTTTTCTGCAGGTTGTTTGCCAGGACTTTCCAAGACCTCCACTAGAAAACACAATAAACTTTTTGGAAGCTGGACAACTATCTTCATTTTTCAGAAACAGTGAAC
+
BBBBBFFFFDFFGGGGGGGGGGHHHHHHHHHHHHHHGHFHHGHHHHHHHGHHHHGGGHHHGHHEFFGGGHFGGFGGHHHHHHHGHHHHHHHHHFHHHHHHHFHHHHHHHHHHHGHHHGHHHHHHHHHFGBHGFGHHHHHHHHHHGHHGCGHBFHEFHHGGHDHHEGHHEHHHHHHGFFFFGHHHFHFHHHH1<FGHGEH.D0<0DGGHHHGGFFGHHHC:GHFHHHGGFCFBFBBFFFFF0FFBFFFBBC0
@M03495:530:000000000-LYBTV:1:1102:22250:5094 1:N:0:AACACCTG+CCCATGCG
GTCAGCATGTGAGCTTTGGAATTAGCTGGTTTATCAACGGCAAAATATAGATCGGAAGAGCACACGTCTGAACTCCAGTCACAACACCTGATCTCGTATGCCGTCTTCTGCTTGAAAAAAAAAATCACGTGCCATTCACTCGTACGCCGTCTGCTGCGTGAAAAATAAACACAGCAAACATCACGATAGTTCTGTAACTGAAGCTGACTTGTTAATATGCAGTAGGCACCATGTAACTATCATACGCGTAG
+
CCCDCFFFFFFFGGGGGGGGGGHHHHFHHHHHGHEGHHGGGGGHHHHGHGHHHHGGGGFFHGHHHGFGHGFHHHGHHHFFHBGHGGGGHHHH4FDGFAGGFHEEGHGHHHHGHH0?FFAEG?D<02>2/0?/=1111111?/FA/-.----..=0<0-<..<00:.00000....//<..000<.....000000000<00000000/000<000:000000000000...00<000<:000:0<..-9--
@M03495:530:000000000-LYBTV:1:1102:23858:5114 1:N:0:AACACCTG+CCCATGCG
GTCAGCATGTGAGCTTTGGACTCCTGACTGGTTTATCAACGGCAAAATATAGATCGGAAGAGCACACGTCTGAACTCCAGTCACAACACCTGATCTCGTATGCCGTCTTCTGCTTGAAAAAAAAAAAAAACATCTCTACTATATATCAAGACGTCTTGCCTGCATGTAGCCTGTGCTCCATACTCTACACACACATAGCTAGCACACTCGATGCGCTCACATGCAGAACTACGCACTTGTATGAGGTCCAA
+
BCBCBFFFFFFFGGGGGGGGGGHHHHHHHHHHHHHHHHHHGGGGGHHHHHHGGFHHGGGGHFHHHHHGHGHFFHHFHHHHHHGGHHGHGGHGGF4FFFEEBFFGEAEHFHG4EFH3FGHBGGGGC///<->.11=1<11111111100=00/...<.00000./<000000:;0000000<0/000000/0:...00;0000000/./:9C/0.9.-9.0;;0;000//000.-.--00009000///000
@M03495:530:000000000-LYBTV:1:1102:23364:5138 1:N:0:AACACCTG+CCCATGCG
GTCAGCATGTGAGCTTTGGTTTATCAACGGCAAAATATAGATCGGAAGAGCACACGTCTGAACTCCAGTCACAACACCTGATCTCGTATGCCGTCTTCTGCTTGAAAAAAAAATATACAAGTAAAAAACACCTGCTATACATCTACCACTAACCAATCACGTTCACAGACTCTACTACTGAACCTCACTGCGTGTCCCATCCTCTCATCCGTTAGCGCTCATTCATCAACTCATCGCCTTCTTACAACATC
+
BBBBBFFFFFFFGGGGGGGGGGHHHHHHECGC2FFGGFGHFHFHGFGGHHHHHHHCHEHFDFFGEGHGGGHHHBEHGFFG3E5GGGEGHBFGEEEFGGFHEGHBFGG3FEGE@0233?3?23333?F<//0/220?<?11?1?1111?1101101.101<.00//000/.<0<0000=0000/.://.00:..../0;00/:000/0000..0..0--...00:/;9/;////;B/...9;///:9//./;
@M03495:530:000000000-LYBTV:1:1102:9709:5138 1:N:0:AACACCTG+CCCATGCG
GTCAGCATGTGAGCTTTGGAGTGAAATCTCTTGTCTTAAGGAATAAAGGAAAAAGATTCCGTCGGAGGCTCGGTGCTCTACAGGTTCAACCTTTGTACTCTATTATTGCCTCACATTCCATCTCTTGTGAAAATATATTTGATTGGCTTTTCTGCAGGTTGTTTGCCAGGACTTTCCAAGACCTCCACTAGAAAACACAATAAACTTTTTGGAAGCTGGACAACTATCTTCATTTTTCAGAAACAGTGAAC
+
BBBBBFBFFFFFGGGGGGGGGGHHHHHHHHHHHHHHHHHHHHHHHHHHHGHHHHGGHHHHHHHCFGGCEHGGGEGGFHHHHHHGHHHGHHHHHHHHHHHHHGHHHHFHHHHHHHHHHHHHHHHHHHHGHFFGHGHHHHHHHHGHFGGHGHGFHHGGFHHHH?FGHHHHEGEHGHGHHHHGHGHHHHHHHHFDGGGHHHG<DGF0<GGHHHGGHEEEHHHHHGFHHFHHHHGGGGGGGFBBBFFGFBFBFG0
@M03495:530:000000000-LYBTV:1:1102:10577:5155 1:N:0:AACACCTG+CCCATGCG
GTCAGCATGTGAGCTTTGGAGTGAAATCTCTTGTCTTAAGGAATAAAGGAAAAAGATTCCGTCGGAGGCTCGGTGCTCTACAGGTTCAACCTTTGTACTCTATTATTGCCTCACATTCCATCTCTTGTGAAAATATATTTGATTGGCTTTTCTGCAGGTTGTTTGCCAGGACTTTCCAAGACCTCCACTAGAAAACACAATAAACTTTTTGGAAGCTGGACAACTATCTTCATTTTTCAGAAACAGTGAAC
+
BBBABFFFFFFFGGGGGGGGGGHHHHHHHHHHGHHHHHHHHHHHHHHFFHHHHHGGHHHHHHGGGGGGGHHGFEFGHGHHHHHFHHHHHHHHHHHHHHHHHHHHHHHHHHHHHHHHHHHBHHHHHHHHHGGD3FGHHHHHHFHFHFGHHHGHHHHFHHGHHDGGCDHHGC/GHHHHGGDGA0GHFGHCGHH1=>FCHHA<<=0<FHHHHHG?GGFHHHBCCGFHEGHHHFBFFGGFFGFBC09CFFFFFG0
@M03495:530:000000000-LYBTV:1:1102:17234:5156 1:N:0:AACACCTG+CCCATGCG
GTCAGCATGTGAGCTTTGGAGGGCAAGAAGTGGTTGTGACTGGTTTATCAACGGCAAATATAGATCGGAAGAGCACACGTCTGAACTCCAGTCACAACACCTGATCTCGTATGCCGTCTTCTGCTTGAAAAAAAAACAAAAGTAATGTAGAGGAGGGCGTCTCGATCACTGTATCATTGAAATTAGACGATATATTTAAGACTGCCTGTTGTTGAGCCAGCTAACTGGCATAATACTGACGATACAGCTCG
+
BBCCCFFFFFFFGGGGGGGGGGGGGGGHHHFGHHGGGGHHHHHHHHHHHHHHGGGGGHHHHHHHHFFGGGGHHHHHHHGFGHGHHHHHHHGHHHHHHGHGGHHHG4GGHFGHGHFGGGHGFHHHHHHH2D3G@FCG/=/00011111=111>00..-.--<.</0/:./00;0000000;000;00009-..9000000900;0//000;0/..000//.9000/:0/./900900:00;....-9000;.
@M03495:530:000000000-LYBTV:1:1102:10796:5207 1:N:0:AACACCTG+CCCATGCG
GTCAGCATGTGAGCTTTGGAATTAGTAAATTCGTTGACGACAGAAGGAGCAAGATAACGACCACAGGGAGGGTGGTTTATCAACGGCAAAATATAGATCGGAAGAGCACACGTCTGAACTCCAGTCACAACACCTGATCTCGTATGCCGTCTTCTGCTTGAAAAAAAAAACAAGGTCAGCGCAGGTGTGCCAGGGATCGGAAGGGCACCAAACTTAACTTATGTACAATCCGCTGACATTGAGAGCAATCT
+
1>>AAFFFDDFDGGGFFGGGBGHHHHHHGHHHGHFHHHGGFECBHHCHAFHHHHFFFF?FEAA/GG/CFC/EECGAFHHHHHHHGGGGCCGFGHHHHHFHGGFE0GCEGHHCCFGFFGHHHHHH@FGGGFGHGCBHB11??F?CGFHB@.>FFEHHDFHHFCGGAC--A-...;.00/90.----;/;.;009.;-;--9--9------;--;99///99//9////;//-------///;//-/-/////
@M03495:530:000000000-LYBTV:1:1102:7201:5217 1:N:0:AACACCTG+CCCATGCG
GTCAGCATGTGAGCTTTGGAATTAGTAAATTCGTTGACGACAGAAGGATAACGACCACAGGGAGGGTGGTTTATCAACGGCAAAATATAGATCGGAAGAGCACACGTCTGAACTCCAGTCACAACACCTGATCTCGTATGCCGTCTTCTGCTTGAAAAAAAAATACAAGCATAGAGGTGAGATACTTATAAATTGGTATGACTGCCGATCGCAAACCCAGCATACTTGACGATAACACACGTTTCTACACC
+
BBBBBFFFFFFB5GFGGGGG5FGHFFHHHHHHGGFHHHGGGG?HFHHHHHHHGFGGGHHHGG1EEEEF@?FHFHHFHHGGGGGHHHHHHHHHHFEGGGHHGFHFHGA/GFFHHHGGHHHGFHHHGHEACF<1@@FC</0GHHG/AFFG<FDGDGHFBGF-AD-.<0000./00000//9;.000900;0;00;;0/;00/0000/9-----..99...;...9/////9;.....///.;-9.//////./
@M03495:530:000000000-LYBTV:1:1102:18045:5233 1:N:0:AACACCTG+CCCATGCG
GTCAGCATGTGAGCTTTGGTTTATCAACGGCAAAATATAGATCGGAAGAGCACACGTCTGAACTCCAGTCACAACACCTGATCTCGTATGCCGTCTTCTGCTTGAAAAAAAAAAAAAAACACCTTAGACTGTTCTTATCTCGGACAGAAGCACTAACATCATTGCAAATCCCAGTGTAGCCACGGGTGACGCTTCGCGTGAGTCCTCTTCCAGTATGCTGCTCTCTAGTCTGTCGTCAACGATGCGGTACT
+
BBBCBFFFFFFFGGGGGGGGGGHHHHHHGGGGGHHHHHHHHHHHGGGGHHHHHHHGHHHGHHHHGHGHHHHHHHGHGGHHHH5FHHGGHHHHGGGHGGHHHHHHCGHHHGGG@/<<</>?FGF011111<1<F1<11<0<0...--./0000/000:000:0000000;0000090000000/-----.;.....-.---..00000000000000000000:00000000000.....0...:;--..:0
@M03495:530:000000000-LYBTV:1:1102:19338:5242 1:N:0:AACACCTG+CCCATGCG
GTCAGCATGTGAGCTTTGGAGTGAAATCTCTTGTCTTAAGGAATAAAGGAAAAAGATTCCGTCGGAGGCTCGGTGCTCTACAGGTTCAACCTTTGTACTCTATTATTGCCTCACATTCCATCTCTTGTGAAAATATATTTGATTGGCTTTTCTGCAGGTTGTTTGCCAGGAAAGACCTCCACTAGAAAACACAATAAACTTTTTGGAAGCTGGACAACTATCTTCATTTTTCAGAAACAGTGAACAAACCC
+
BBBABFDFDFF5GGGGGGGGFFGFHGGGHHHHGHGHHHGFFBGHHHHGBBGGFHGGHHHHEHHCGGGGGHFEEGDEDGHHHHHEHHFHHHHHHFHHGHHHGHHHGHHHHGHFH/FGHHEFFHGHHHHHHFEHFFDDGHHHGHHGG0FFHHHHHHHFHEGHF</<GHGHHHAGBGFGFFFCCCFGHB1=0<FCHCHF0D<=G0=DCC/D<CCGG.CCAGHB0CGH0CBG;CFFBF0;FF99;0;B0;/.C99
@M03495:530:000000000-LYBTV:1:1102:21659:5277 1:N:0:AACACCTG+CCCATGCG
GTCAGCATGTGAGCTTTGGTTTATCAACGGCAAAATATAGATCGGAAGAGCACACGTCTGAACTCCAGTCACAACACCTGATCTCGTATGCCGTCTTCTGCTTGAAAAAAAAAAAAAACAACAACAATCTCGAGATTTCGCACATCAACACGAACTCATTAAACATAATTACATGTATACATACTCACTATGCTCCTCGTGTTATCTATGGTACTCATACATAGATACGAGTCACAACAACCTAGTGTATA
+
CCCCCFFFFFFFGGGGGGGFGGHHHHHHGGGGGHHHHHGHHHHHGGGGHHHHHHHGHHHGGHHHHHHHHGHHGHGHGGGHGF5FHHFGHGGFGGGHGHHHFHGHA?FGGGG/</>//////?///..111<01..<1>1/.<--00<0/0..;.-.0000;00:00000000000000000000900/;0000000//9..:.0////://://://9/;:;///://..:.///::.....9////;/;;
@M03495:530:000000000-LYBTV:1:1102:18863:5279 1:N:0:AACACCTG+CCCATGCG
GTCAGCATGTGAGCTTTGGAGTGAAATCTCTTGTCTTAAGGAATAAAGGAAAAAGATTCCGTCGGAGGCTCGGTGCTCTACAGGTTCAACCTTTGTACTCTATTATTGCCTCACATTCCATCTCTTGTGAAAATATATTTGATTGGCTTTTCTGCAGGTTGTTTGCCAGGACTTTCCAAGACCTCCACTAGAAAACACAATAAACTTTTTGGAAGCTGGACAACTATCTTCATTTTTCAGAAACAGTGAAC
+
AAABBFFFFFFFGGGGGGGGGGFHFHHGHHHHHHHHHHHHHHHHHHHHHHHHHHGGHHHHHHHCGGGGFGHGGGGGHHHGHHHFGGHGGHHHHHHHHHHHHHHHHHHHHHHHHHHHHHHHHHHHHHHHGGHGHGHHGHHHHGGHHFGHHHHHHHHHCCFGGDHHFFHHGHFHHHHFHGFGGFHFGHHHHH1>=1FGFHA.<<D<GHHHHHCCEGFHHHFHHFGEHHHHHHGGGGGGGGGECBFBFFFB0C0
@M03495:530:000000000-LYBTV:1:1102:20085:5292 1:N:0:AACACCTG+CCCATGCG
GTCAGCATGTGAGCTTTGGAGTGAAATCTCTTGTCTTAAGGAATAAAGGAAAAAGATTCCGTCGGAGGCTCGGTGCTCTACAGGTTCAACCTTTGTACTCTATTATTGCCTCACATTCCATCTCTTGTGAAAATATATTTGATTGGCTTTTCTGCAGGTTGTTTGCCAGGACTTTCCAAGACCTCCACTAGAAAACACAATAAACTTTTTGGAAGCTGGACAACTATCTTCATTTTTCAGAAACAGTGAAC
+
CCCCCFFFFFFFGGGGGGGGGGHHHHHHHHHHHHHHHHHHHHHHHHHHHHHHHHGGHHIIHHHGGGGGGHHGGGGGHHHHHHHHHHHHHHHHHHHHHHHHHHHHHHHHHHHHHHHHHHHHHHHHHHHHHHHHHHHHHHHHHFFHHFHGHHHHHHHHGHHHHGHHHGHHGHGGHHHHGHHFFHHHHHHHHHHDFGHHHHA<<GGGGHHHHHGCBGHGGHBCGFGEHFHHHHGGGGGFFFGG0FFFGGBFFF0
@M03495:530:000000000-LYBTV:1:1102:6581:5377 1:N:0:AACACCTG+CCCATGCG
GTCAGCATGTGAGCTTTGGTCCAGCCTGAGTCCTGGTTTATCAACGGCAAAATATAGATCGGAAGAGCACACGTCTGAACTCCAGTCACAACACCTGATCTCGTATGCCGTCTTCTGCTTGAAAAAAAAAAATAATGACTATCCAAAGCACTATTATTGTTCAACTATTAACACGATCGCAGCCAACGCATTGTTTGTGCTCAGTCAGTATCTCCACATCACAGTTCTGCGCATTCTATCGTCACTCTTTT
+
CCDCCFFFFFFFGGGGGGGGGGHHHGHHHHHHHHHHGGHHHHHHHGGGGGHHGGHHHHHHHGGGEFFHHHHHGHHHFFGHHHHHHHHHHHGGHGGHHGG4FGHFGHHHHFEFHGGFHHHHHFGGHHGGG?@@=1111??1=111111001><1<1>>11111111101<<11=0.<..-...-.</.:--<901<////1<11/1<0111111101/<00<001011111---<.1<<1:./...111111
@M03495:530:000000000-LYBTV:1:1102:7075:5396 1:N:0:AACACCTG+CCCATGCG
GTCAGCATGTGAGCTTTGGAGTGAAATCTCTTGTCTTAAGGAATAAAGGAAAAAGATTCCGTCGGAGGCTCGGTGCTCTACAGGTTCAACCTTTGTACTCTATTATTGCCTCACATTCCATCTCTTGTGAAAATATATTTGATTGGCTTTTCTGCAGGTTGTTTGCCAGGACTTTCCAAGACCTCCACTAGAAAACACAATAAACTTTTTGGAAGCTGGACAACTATCTTCATTTTTCAGAAACAGTGAAC
+
BABBAFFFFDFFFFGGGGGFGGFGEEGHGHHHHHHHHH6FGFGGHHHHFGFHHGGAFGHGGHGGGF?EEHHGGEEFHHHHHHHEGGFGDGEGHHHHHHHHHHHHFHHHHEGFHGHHHHFFGFGHFHFGHFBG3FGHHHHHHFGDFCBFAGHHGHEGFF0FFDHHFBDHGAFHEBGGHGGHEFGG1F0GHHF1>1<G.<C.<<<0<DGHHH@-/0;.0G/:CBCGHFHHHHGFFGFFFGEG0C//CFFFBF0
@M03495:530:000000000-LYBTV:1:1102:25545:5401 1:N:0:AACACCTG+CCCATGCG
GTCAGCATGTGAGCTTTGGAATTAGCTGGTTTATCAACGGCAAAATATAGATCGGAAGAGCACACGTCTGAACTCCAGTCACAACACCTGATCTCGTATGCCGTCTTCTGCTTGAAAAAAAAAACAAATCGATCACGAGTAAGAATTGATCTGGTGAGCACTCAATAATGACAGATATACAGCCTCATCTGTCTTGAGCGGGTACTCGGTCAACATGCACGGACAGTGACATGACTTAGTTGCACAAGGCT
+
ACBCAFFFFFFFGCGGGGGGGGHGHHGGHHHHHHGGGGEEGGFFHHHHHGHHHHGGGEGFGGFHHGFGHGHHHEHHHFGHHHHHDHGGHHFGFFGFFEE?4BEEEFEGFHGBF30BFFGGF?BC///<22/0/0/?<///<1>111>1111111101010<0///<0000=000/00000000.///000000;00000-----/00:.::.000/9/;/.---9.///:///;//;////://///.../
@M03495:530:000000000-LYBTV:1:1102:24093:5402 1:N:0:AACACCTG+CCCATGCG
GTCAGCATGTGAGCTTTGGAGTGAAATCTCTTGTCTTAAGGAATAAAGGAAAAAGATTCCGTCGGAGGCTCGGTGCTCTACAGGTTCAACCTTTGTACTCTATTATTGCCTCACATTCCATCTCTTGTGAAAATATATTTGATTGGCTTTTCTGCAGGTTGTTTGCCAGGACTTTCCAAGACCTCCACTAGAAAACACAATAAACTTTTTGGAAGCTGGACAACTATCTTCATTTTTCAGAAACAGTGAAA
+
AABBBFFFFFFFGGGGGGGGGGGHFHHHHHHHHHHHHHHHHHCGHHFGHFHHHHEGHHHGHHHGGGGGGHHGGGGGHHHHHHHGHHGHHHHHHHGHHHHHFHGHHHHHHHHHHHHHHHHHHHHHFGHHHHFHHGGHHHHHG4GHGHHHGHHHFHHFHFGFGCFFFHF<GGHHHHGGHH?FFFHFFAGGGGG111<<GF<<<000<DGHHHCGHGFGFHCGCGHGFHHHGHBBFFEGFFGBF0BFFG0C;C0
@M03495:530:000000000-LYBTV:1:1102:13708:5406 1:N:0:AACCCCTG+CCCATGCG
GTCAGCATGTGAGCTTTGGAGGGCAAGAAGGGGTGGTTTATCAACGGCAAAATATAGATCGGAAGAGCACAGGGCTGAACTCCAGTCACAACACCTGATCTCGTATGCCGTCTTCTGCTTGAAATAAAAAAAGAAGTCAAGAGTTCATCAGATGGGGGTGGAATTCCAAGTGGAACCGCGAAATGCGCAAATAATTGTCAGAAGAACAATTGCGAAAGGAGTCCCCTAGGAGCCGACCCACGCTCATGCAC
+
11AAAFFFD1D31CGGGFCGF1AEFFGFGGHEE0EEEFGHHH2AGEC//EA0BAGFHB21AE/FEF0BGFHH//?FE01BF@FBCFEFHDFGHGCFG01BB>G?/F0>1E/<GC2BF1FD1C<12B111F>///001<1?110?1>DBG11111>..<<@-.:;00000<00000/.-----;.0;..-:-/9///;////9////9/-///9---------/;9A--;///---9---;---99-9////
@M03495:530:000000000-LYBTV:1:1102:9667:5410 1:N:0:AACACCTG+CCCATGCG
GTCAGCATGTGAGCTTTGGAATTAGTAAATTCGTACGACAGAAGGAGCAAGATAACGACCACAGGGAGGGTGGTTTATCAACGGCAAAATATAGATCGGAAGAGCACACGTCTGAAATCCAGTCACAACACCTGATCTCGTATGCCGTCTTCTGCTTGAAAAAAAAAAAATATTAAGGTCAAAAGTCGAAACACCAGTCACTGTCTCAACTCTAATACGTAGTATACTCACACTGACTACATATGCTATAT
+
BABBBFFFFFFFGGGGGGGGGGGGGFGHHHHHGHHHGGEGGGGHHHHHHHHHHHHHGFGGGHHGHGGGGGEFGEEGHHHHHHGEGFEGHHHHGHHHGFGGGGHHHHHHHGHHHGGHHHHHHGGGHHGHGHGGGFBF1FGHGGGHGHG?AGGBFBHGG<>GHB.@-;-::-.0009000;;B000/00...;-/....9:B/////9//;9///9//;/;//.;9///;/////:///9://;/;/::///9
@M03495:530:000000000-LYBTV:1:1102:11396:5419 1:N:0:AACACCTG+CCCATGCG
GTCAGCATGTGAGCTTTGGAATGTTGACGACAGAAGGAGCAAGATAACGACCACAGGGAGGGTGGTTTATCAACGGCAAAATATAGATCGGAAGAGCACACGTCTGAACTCCAGTCACAACACCTGATCTCGTATGCCGTCTTCTGCTTGAAAAAAAAAAATAATAAAGCTAGAATCATGAGAGTGTCGTATATACTGTAGGACTACTAGTAGTTCAACAACTCAGTCGACAAGCGTGAGTATACAGTAAA
+
CBCCCFFFFFFFGGGGGGGGGGHHHHGHGGGGGHHHHHHHHHHHHHHHGGGGGHHHHGGGGGBFEFGHHHHHHHGGGGGHHHHHGHHHHHGGGGHHHHHHHGHHHGHHHHHHHHHHHHHHGHGGHHHH2FGHFGHHHHG/AFFHHHHHHHEGFHHG?EEE-.<000<0000000000000:00000009.</00000<00000<///0000000<000<:..00000<.<-.-.<.....<00<00:0000
@M03495:530:000000000-LYBTV:1:1102:14493:5459 1:N:0:AACACCTG+CCCATGCG
GTCAGCATGTGAGCTTTGGTCCAGCCTGAGTCCTCTGGTTTATCAACGGCAAAATATAGATCGGAAGAGCACACGTCTGAACTCCAGTCACAACACCTGCTATCGTATGCCGTCTTCTGCTTGAAAAAAAAAACGGCTAGAGTGCGGAAGAGGATCATGGAATTACATGTTCAGCGGTGAAACGCGTAGTGATTTGGAAGAACACCAATGGCGAACGCAGCCCCCTTGGATGCGACTGCAGCTCATGCACG
+
A>>A?FFFF@DD1GGGGFCABC1FFCFHFGAFGGEFGHHHHFGFHHF?/AAEGEG1FGFHHHCEEFEF0CCG0FE>FF>GHBDGHC1FGFEHFEHFFFC0B12B?FGBFHD>//BFEGGHHGE01FGH//<///<//>CHG1>FFG-->...<<GH.=0000<00000G000;00;A.-.;00.--;9-./0;0;0;/0;99-;B9--:;B--99-9-9-----;--9;///B--;--//9/9///;9BF:
@M03495:530:000000000-LYBTV:1:1102:14181:5484 1:N:0:AACACCTG+CCCATGCG
GTCAGCATGTGAGCTTTGGAATTAGTAAATTCGTTGACGACAGAAGGAGCAAGATAACGACCACAGGGAGGGTGGTTTATCAACGGCAAAATATAGATCGGAAGAGCACACGTCTGAACTCCAGTCACAACACCTGATCTCGTATGCCGTCTTCTGCTTGAAAAAAAAAAAAACACAATACGTAAATGCATAGAGCAAACATGTGTGAACAAACATTCATAGACACTGCAAGTTCACACATCACTGCCGAA
+
CCCCCFFFFFFFGGGGGGGGGGHHHHHHHHHHGHHHHHGGGGGHHHHGHHHHHHHHHHGGGGGHHHHGGGGGEFGGGHHHHHHHGGGGGHHHHHHHHHHHGGGGHHHHHHHGHHHGHHHHHHHHHHHHHHGHGGHHHH1GHFGGHGHHGGGHGHGHHHHHFCFHHG??--A-:....9;00.00..00000:00000/0..00:0:.:090/...000:000000/0000000000000.0900000:9-9
@M03495:530:000000000-LYBTV:1:1102:14029:5499 1:N:0:AACACCTG+CCCATGCG
GTCAGCATGTGAGCTTTGGAATTAGTAAATTCGTTGACGACAGAAGGAGCAAGATAACGACCACAGGGAGGGTGGTTTATCAACGGCAAAATATAGATCGGAAGAGCACACGTCTGAACTCCAGTCACAACACCTGATCTCGTATGCCGTCTTCTGCTTGAAAAAAAAAAAAAGATAACACACATCTGCGATCACAAGCGTCGCGTCAAACTGAACCATATCGCCACACACTGATATGCATAGCCACGATC
+
DCDDDFFFFFFFGGGGGGGGGGHHHHHHHHHHGHHHHHGGGGGHHHHHHHHHHHHHHHGGGGGHHHHGGGGGEFEGGHHHHHHHGGGGGHHHHHHHHHHHGEGGHHGHHHHGHHHGHHHHHHHHHHHHHHGHGGHHHHEGHHGGHHHHGDEHGHHHHHGFHHHBGGG?E-<--..01100<...00111--<../0<...9.-----..100100:..0011.......<./<011111<1100:0/--..
@M03495:530:000000000-LYBTV:1:1102:6293:5521 1:N:0:AACACCTG+CCCATGCG
GTCAGCATGTGAGCTTTGGAATTAGTAAATTCGTTGACGACAGAAGGAGCAAGATAACGACCACAGGGAGGGTGGTTCATCAACGGCAAAATATAGATCGGAAGAGCACACGTCTGAACTCCAGTCACAACACCTGATCTCGTATGCCGTCTTCTGCTTGATAAAATACCTGATCATCCAGAATTAAAAAAGATAAAAGCCGTTCTCCAGGCATACATGCAGGTATTTATTTTTTACTTTGTGGTTTATGA
+
AAAAAFBDF@BFGCGGD11GAFEF1FDAGHHHGHHGHFGGGGECEGAA//GCGBGGHHFF//AACECFFEE?EA/FEFGDFHD0?>EE@0>FFFFDGDGGGGGCGCF1F<0<GHGEH2<FFHCFG1F>G1/<?EHHF1?<DGF/?<1?<ECAF1F1GG11F000000<000<<0<DGF0<<0;:CG0;:::A.C00;90.9;C.C.00B//..;00900000:./9/9//9/9;--999FFB-9B--//9/
@M03495:530:000000000-LYBTV:1:1102:23046:5565 1:N:0:AACACCTG+CCCATGCG
GTCAGCATGTGAGCTTTGGAGACTGGTTTATCAACGGCAAAATATAGATCGGAAGAGCACACGTCTGAACTCCAGTCACAACACCTGATCTCGTATGCCGTCTTCTGCTTGAAAAAAAAAATTGAAAAATGGTATTCCCGAGGATCGACGAGTGCGGGGGAACTTCCTGTATAGCGGTACATTGCCTTCGAATGCGGTAAAACCACACTAGCCTAGTACGACGCCTTGCTCTTCCCTACCGCACTCGTACC
+
A>A?>FFFFBD5FFGGGGGGCGGHGCGHHHHHHHGAFG2FHHFGHHG55FFEFGG1GHHFHHGFECAFDGGGHFHHFFH5GFHA1FEFB4@4FFFEHGHC?>GCHHEFFG?AB3?AEE>//0111111001112?1111?///<0>>.----..0----;-..000000;0009/;-9.9//9//////...9//.-...;//..:..///////////:.;-9-:9/9//////.9/..9----/...:.
@M03495:530:000000000-LYBTV:1:1102:18499:5575 1:N:0:AACACCTG+CCCATGCG
GTCAGCATGTGAGCTTTGGAATTAGTAAATTCGTTGACGACAGAAGGAGCAAGATAACGACCACAGGGAGGGTGGTTTATCAACGGCAAAATATAGATCGGAAGAGCACACGTCTGAACTCCAGTCACAACACCTGATCTCGTATGCCGTCTTCTGCTTGAAAAAAAAAAAATACCAAAACCCTCTACTCACACACACTATAAATTGTTTGTACACTGGCACACGACCTCTATGTTTCAGAATACGTCAAC
+
CCCBCFFFFFFFGGGGGGGGGGHHHGHHHHHHGHHHHHGGGGGHHHHFHHHHHHHHHHGGGGGHHHHGGGGGAFGEGHGHHHHHGCGGGHFGHHHHHHHHGGGGHHHHHHHGHHHGFHHHFHGHHHHHHHGHEGHHFH1GFGGGHHHHGGGHGGFFFHHFF0DFH?-;--:-.00000.......9090;0000....9/;090000;0///0000;0/./0/.-9--.000900:00000909:.0...9
@M03495:530:000000000-LYBTV:1:1102:10026:5580 1:N:0:AACACCTG+CCCATGCG
GTCAGCATGTGAGCTTTGGAATTAGCTGGTTTATCAACGGCAAAATATAGATCGGAAGAGCACACGTCTGAACTCCAGTCACAACACCTGATCTCGTATGCCGTCTTCTGCTTGAAAAAAAAAAAAAAAACAAGACCACCGATCATACTTAGCTTCTCGTCATGATAAAATCAACCTCACTACTTTATGATCACACAGGCGTACATACTGCATGACACAGCGTCGTAGATGATTGTTAGTGCTCACTCGAC
+
CCCBCFFFFFFFGGGGGGGGGGHHHHHHHHHHHHHHHHGGGGGHHHHHHHHHHHGGGGHHHHHHHGHHHGHHHHHHHHHHHHHHGHGGHHHHBGHHGGHHHHGGGHGHHHHHHHGBHHHGGGGC/</>-->>.//<</...-<-.:000:0000000<..<..000000000<0/.//0.00/:000:00000/00....-99-.0000000000000/..-..--...000<00<:000000:00:099-
@M03495:530:000000000-LYBTV:1:1102:6186:5627 1:N:0:AACACCTG+CCCATGCG
GTCAGCATGTGAGCTTTGGAATTAGTAAATTCGTTATAACGACCACAGGGAGGGTGGTTTATCAACGGCAAAATATAGATCGGAAGAGCACACGTCTGAACTCCAGTCACAACACCTGATCTCGTATGCCGTCTTCTGCTTGAAAAAAAAAAACAAAATAAAAGCCAACCAGAACCCCTGAGAGCAAGTACACGACAGTCAAGACGTGGTGGGAATGCTCGTCTGTATAAGATATAGCACTCTATGCACTC
+
BBBCCFFFFFFFGGGGGGGGGGHHHHHHHHHHGHHHHHHHGGGGGHHHHGGGGGEFGGFHHHHHHHGGGGGHHHHHHHHHFHGGGGHHHHHHHGHHHGHHHHHHHHHHHHHHGHGGGFFGBDHHFEHHGBCEGHGHHHHFHGHFGHGG??<C<.....000000..:/.....9/;....//00.0//00000.9---000;00/....;..-.0;0000.-.9.00;0:0000:000000/009;000;/
@M03495:530:000000000-LYBTV:1:1102:23409:5629 1:N:0:AACACCTG+CCCATGCG
GTCAGCATGTGAGCTTTGGAGACTGGTTTATCAACGGCAAATATAGATCGGAAGAGCACACGTCTGAACTCCAGTCACAACACCTGATATCGTATGCCGTCTTCTGCTTGAAAAAAAAACTACACACACTGTGCAGCCCAGTCATATAGTCACGTGCCTAAGCGCCATTGCTGTGTCTCCTCTTGTAGGACCCACCTGTCTACGCACCCAGGCTCGATACGTCGGACTGTTTCCCTCTCCCGACAGCTGAC
+
A3>A?FFFFDBFGGAGGFBGFFFHGHGFHHFGHHHGGGEGHHHHHHGFAFFCG?BAGCGHHABGGGFGHAFGBGEGGHGGG1CE3?3B4B@?GF3G4EEGGHGHHF44BBFB3G0/E<//1B1101/??01@11211/?<<?111111111?1.<...=1100--<<.=0=0=0/00;:0:/00:00000/..:...909000.-.--;....9.:-/.-.:;----9.;99////.9;//9.---.//;;
@M03495:530:000000000-LYBTV:1:1102:7986:5660 1:N:0:AACACCTG+CCCATGCG
GTCAGCATGTGAGCTTTGGAATTAGTAAATTCGTTGACGACAGAAGGAGCAAGATAACGACCACAGGGAGGGTGGTTTATCAACGGCAAAATATAGATCGGAAGAGCACACGTCTGAACTCCAGTCACAACACCTGATCTCGTATGCCGTCTTCTGCTTGAAAAAAAAAAAAAACCACTTCACACATTACAGATTACAACCCGAATTCTTGTTCAGATCAAAGAGTAACTAAGTGAGTCACACATTTTGCA
+
BBBBBFFFFFFFGGGGGFGGGGHHHGHHHHFHGHHHHHGGGGGHFHEGGGHGHHHHHGGGGCGHHGCFEDGGGGGGGHHHFHHHGEGGGHHHHHHHHFHHGGEECGHFHHFG0CGGHFFBDGFFG2FGHHGGGGHFHG1<FG?DHFHFFDFFGHHHGHHF.C=0<-ADC---9-;C..;090;C;.///99//////:/:..9--.9//////://9////99/.9;///9////;//9////.:/9///9
@M03495:530:000000000-LYBTV:1:1102:9047:5663 1:N:0:AACACCTG+CCCATGCG
GTCAGCATGTGAGCTCTGGTTTATCAACGGCAAAATATAGATCGGAAGAGCACACGTCTGAACTCCAGTCACAACACCTGATATCGTATGCCGTCTTCTGCTTGAAAAAAAACAACAGAACTCACGCCACCTCACCATCACTCGTATACGGTCTTCTGCTTGAACAATAACACACATCACACAATTAACAAACAAAGGACGTGAGACACCTGACAACCGATCCTATCTCGTCACCTACCTCCGATCCAACC
+
AABBBFBFFFFFFGGGGCGGFGHFHFFGEFFGEG2FGHCHHHFH?ECAGFFGHHFEAFGFDHFFHE3FFDGHGHFHCGBF355D5??FGGHHGAEH1@BFGGHFC3F30E/E//?//22223322?0///<F@GGC2@111??FGG01?0/<..<>111<GF0110<0=<00/..<0000;/A.00000;:.....//;9-....00//;//9/00..---9./://;/..;:;////.//.9-.-.//9.
@M03495:530:000000000-LYBTV:1:1102:13818:5677 1:N:0:AACACCTG+CCCATGCG
GTCAGCATGTGAGCTTTGGAATTAGCTGGTTTATCAACGGCAAAATATAGATCGGAAGAGCACACGTCTGAACTCCAGTCACAACACCTGATCTCGTATGCCGTCTTCTGCTTGAAAAAAAAAAACAAGAGTATTAACATGAGCTTTTCCTTTTAGTGTTATTGGTAGCGTGATGTCGCAAATGATAAGATACTAGATTCCGTCGCTGGTCAGCAAGTATAGGAATTAATGTCGATCATTATGTTCACATA
+
BBCCCFFFFFFFGGGGGGGGGGHHHHHHHHHHHHHHHHGGGGGHHHHHHHHHHGGFGGHHHHHHHGGHHGHHHHHHHHHHHHHGGHGGHHGHDGHHGGHHHHGGGHGHHGFFHHFH?30>ED/<////000<?111111111111<>111>1111<=1>111100000/-<..<<00.:-.:00000000000090900;0/099-..-900/00//00000;//////:///....:;//;/:;:9////
@M03495:530:000000000-LYBTV:1:1102:7410:5725 1:N:0:AACACCTG+CCCATGCG
GTCAGCATGTGAGCTTTGGTCCAGCCTGAGTCCTGGTTTATCAACGGCAAAATATAGATCGGAAGAGCACACGTCTGAACTCCAGTCACAACACCTGATCTCGTATGCCGTCTTCTGCTTGAAAAAAAAAAAATAATCAGATATTACTGTAACTTACAATACATCATAACGTGACTTTCATGATGAAGCTCAACATAGTTGTCAGACAGTAGTGTCGTGACCCTCGGTAACGGAGGAGAGCACACACATAT
+
BBBABFFFFFFFFGFGGFF45BGGH24EBGGHGHHHHHBEGHHHHGGGCEHHFHHHHFHHF?1FGGAGHFHHC?FGF5FFGFHHEGHHHGFFHGGHFBF4BGGGGHHGGEAFBFHHEEBGFFHHG0<B/</<<01<1D<11111<1<111>11=1<1><00<000000</./...00;0;0;:0000;0<:0=/;/;00000090;///00;09009../.;/;.;.;.;/.-9.-...;./..99../;/
@M03495:530:000000000-LYBTV:1:1102:9384:5729 1:N:0:AACACCTG+CCCATGCG
GTCAGCATGTGAGCTTTGGAGTGAAATCTCTTGTCTTAAGGAATAAAGGAAAAAGATTCCGTCGGAGGCTCGGTGCTCTACAGGTTCAACCTTTGTACTCTATTATTGCCTCACATTCCATCTCTTGTGAAAATATATTTGATTGGCTTTTCTGCAGGTTGTTTGCCAGGACTTTCCAAGACCTCCACTAGAAAACACAATAAACTTTTTGGAAGCTGGACAACTATCTTCATTTTTCAGAAACAGTGAAC
+
CCCCBFFFFFFFGGGGGGGGGGHHHHHHHHHHHHHHHHHHHHHHHHHHHHHHHHGGHHIHHHHGGGGGGHHGGGGGHHHHHHHHHHHHHHHHHHHFHHHHHHHHGHHHHHHHHHHFHHHHHHHHHHHHHFFFFGGHHHHHHHHHHHHHHHHHHGHHGHHHHEHHHHHHEGHHHHHGHG1GFHHHHCBGGHEDF1FFGHA.<GDDDGHHHHGGEGGGGHCCGHGHGFHHHHGGGFGGFGG0FBFFFB9F000
@M03495:530:000000000-LYBTV:1:1102:24468:5736 1:N:0:AACACCTG+CCCATGCG
GTCAGCATGTGAGCTTTGGAATTAGTAAATTCGTTGACGACAGAAGGAGCAAGATAACGACCACAGGGAGGGTGGTTTATCAACGGCAAAATATAGATCGGAAGAGCACACGTCTGAACTCCAGTCACAACACCTGATCTCGTATGCCGTCTTCTGCTTGAAAAAAAAAAAAGAAAAACATAATAGTGATATAATGACCATCTGACTGTGATAATCATCGCTGCTGCACACAGTGCATACAGATCACACTA
+
ABBCCFFFFFFFGGGGGGGGGGHHHHHHHHHHGHHHHHEGGGGHHHGHHHHHHHHHHHGGGGGHHHHGGGGGEFCEFHHHHHHHGGGGGHHHHHHHHHHEAEFGHHGFHHHGGHHGHHHHHHHHFGHHHHGHGGHHB11FFHFDFHFFGCFHGHHHEGHFFGGHGGEGGG9-.;;//...009000000;000000900000090:00000000000000....000/009..0000009000000/0:/:
@M03495:530:000000000-LYBTV:1:1102:20587:5739 1:N:0:AACACCTG+CCCATGCG
GTCAGCATGTGAGCTTTGGATGGTTCTGGTTTATCAACGGCAAAATATAGATCGGAACAGCACACGTCTGAACTCCAGTCACAACACCTGATCTCGTATGCCGTCTTCTGCTTGAAAAAAATAACCTATTTCATCCTTAGTCAGATCGGAAGAGCACACGTCTGAACTCCAGTCACGTCTGAGCATCTCTTACTCCGTCTTCTGATTGAACAAAAACTACATCACTCCACTCATCTTCGCTGTTCATTGAC
+
AAAAA1DFDF3F1GGFF1A1BAEGFHDE1B1BFGBFHFGGGGGFFG12F2DDGHG///0AA00GGE0AAFGFF11B112BDGH1EEFC>0G112B>//F0F1//>0/2211>GCG111B/>0111<1FDGHFHFHHFBGFHH2G1>C/CCF/??F1F0</?.0.>F1FFH11>FDG.<CG.00<0<<D00=00;=/?G.:C:C00;0:0000/:...0C/9;00000/:/;//00000...--//;;99/:
@M03495:530:000000000-LYBTV:1:1102:10241:5746 1:N:0:AACACCTG+CCCATGCG
GTCAGCATGTGAGCTTTGGAATTAGTAAATTCGTTGACGACAGAAGGAGCAAGATAACGACCACAGGGAGGGTGGTTTATCAACGGCAAAATATAGATCGGAAGAGCACACGTCTGAACTCCAGTCACAACACCTGATCTCGTATGCCGTCTTCTGCTTGAAAAAAAAAAAAACAACCTACTTAAACACCTTATTCACACCCAATAAATACTATGTTAATTAGGACTTTTCATCTTCTGAACACCTAGAGT
+
CCCCDFFFFFFFGGGGGGGGGGHHHHHHHHHHGHHHHHGGGGGHHHHHHHHHHHHHHHGGGGGHHHHGGGGGGGGGGHHHHHHHGGGGGHHGHHHHHHHHGGGGHHHHHHHGHHHGHHHHHHHHHHHHHHGHGGHHHFBHHHGGHGHHGGGHGHHHHHHHAGGHFGGGE-<--...../:/0:00000../000<00000....:0000<000<000<0:000000:000000000<000<00/.<00000
@M03495:530:000000000-LYBTV:1:1102:23776:5778 1:N:0:AACACCTG+CCCATGCG
GTCAGCATGTGAGCTTTGGAATTAGTAAATTCGTTGACGACAGAAGGAGCAAGATAACGACCACAGGGAGGGTGGTTTATCAACGGCAAAATATAGATCGGAAGAGCACACGTCTGAACTCCAGTCACAACACCTGATCTCGTATGCCGTCTTCTGCTTGAAAAAAAAAAAAAATAATAAATAGACATTTGTTTTAGGCTTTTATAGTTTTATCCTTAGGTGCTATTATTTTGTATCATTTATGTTTTGTC
+
3>A>AFDDFDFFGGGGFG4AFGFHHHHHHHHHGFCGFHGGGEEFFHHHHHGHGHHHHBFG?EEFHFHFAE?EFGCEEHHHHHHC?CE@?FGGDGHGFH4FF/?/?GB?G0B<GHEFFHHFGCCG><1>GH?HADGC<11??CFF0FGGG?CF.GGHFFFF.<=<.-<---;9--.0000090000000//;/..;/9/9:B///9//////////:////;////;99//;;/9/://9//;//9B/9.9/
@M03495:530:000000000-LYBTV:1:1102:16974:5794 1:N:0:AACACCTG+CCCATGCG
GTCAGCATGTGAGCTTTGGTTTATCAACGGCAAAATATAGATCGGAAGAGCACACGTCTGAACTCCAGTCACAACACCTGATCTCGTATGCCGTCTTCTGCTTGAAAAAAAAAAAAACAAAAGTGAATATGACAGAAGCAAAGGTATGGTCTGAATGCCATATGACAGTATGCGCTAAGATAAATATCGATCTGTCTCCGCACATCACTGATACTGTAACCATGTACACCTATTCGCGTGGATACTAGTTC
+
BBBCCFFFFFFFGGGGGGGGGGHHHFHHGGGGGHHHHHHHHHHHGGGGHHHHHHHGHHHGHHHHHHHHHHHHHGGHGGHHHH5GHGFGHHHHGGGHGHHHHHHHFHHHGGGGGC/>/??/000?1=D111@1111011110>001<1>/=0<<=D0000<000=0=000;000:.--.:0000;0000.....000990..--:9C00909000000000000000000//0000;.;---.000::0000
@M03495:530:000000000-LYBTV:1:1102:15723:5803 1:N:0:AACACCTG+CCCATGCG
GTCAGCATGTGAGCTTTGGAGTGAAATCTCTTGTCTTAAGGAATAAAGGAAAAAGATTCCGTCGGAGGCTCGGTGCTCTACAGGTTCAACCTTTGTACTCTATTATTGCCTCACATTCCATCTCTTGTGAAAATATATTTGATTGGCTTTTCTGCAGGTTGTTTGCCAGGACTTTCCAAGACCTCCACTAGAAAACACAATAAACTTTTTGGAAGCTGGACAACTATCTTCATTTTTCAGAAACAGTGAAC
+
BBCCBFFFFFFFGGGGGGGGGGHHHHHHHHHHHHHHHHHHHHHHHHHHHHHHHHGGHIHIHHHGGGGGGHHGGGGGHHHHHHHHHHHHHHHHHHHHHHHHHHHHHHHHHHHHHHHGHHHHHHHHHHHHHHHHHHHHHHHHHFHHHFHHHHHHHHHHBGHHHGHHGGHHEHHHHHHHHHHFHFHHHHGHHHH<FGHFHGG<D<DDDGHHHHGGFHCGHHHFHHHGGHHHHHGFGGFGGGFGGBFFGG0BFF0
@M03495:530:000000000-LYBTV:1:1102:19763:5809 1:N:0:AACACCTG+CCCATGCG
GTCAGCATGTGAGCTTTGGAGAAAACGGCCGATGCCCTGGTTTATCAACGGCAAAATATAGATCGGAAGAGCACACGTCTGAACTCCAGTCACAACACCTGATCTCGTATGCCGTCTTCTGCTTGAAAAAAAAAAAAAAACAAGTATACCAATCTGCATATGGAAAAATCATATAGTATCTTAACACTCTCTACACAGTCAGCCAAGCACACAAAGTATTCCTTCCATAGTATCTTGTACTAATACTCGTG
+
CBBCCFFFFFFFGGGGGGGGGGHHHHGGGGGGGGGHHHHHGHHHHHHHHGGGGGHHHGHHHHHHHGFGEFGHHHHHGGHHGHHHHHHHHGHHHHHGHGGHHGF4FGHFGHHHGGEFHGGHGFHHEFHGHGGGCC------:.::000:0;0;0/000000900000/..90090000;0000000000:;09000:0.0000;/.9../9/..../900000000;:000;000900000:000;00;.9;
@M03495:530:000000000-LYBTV:1:1102:11581:5813 1:N:0:AACACCTG+CCCATGCG
GTCAGCATGTGAGCTTTGGAGTGAAATCTCTTGTCTTAAGGAATAAAGGAAAAAGATTCCGTCGGAGGCTCGGTGCTCTACAGGTTCAACCTTTGTACTCTATTATTGCCTCACATTCCATCTCTTGTGAAAATATATTTGATTGGCTTTTCTGCAGGTTGTTTGCCAGGACTTTCCAAGACCTCCACTAGAAAACACAATAAACTTTTTGGAAGCTGGACAACTATCTTCATTTTTCAGAAACAGTGAAC
+
CBCBCFFFFFFFGGGGGGGGGGHHHHHHHHHHHHHHHHFHHHHHHHHHHHHHHHGGHHHHHIHGGGGGGHHGGGGGHHHHHHGHHHHHHHHHHHHHHHHHHHHHHHHHHHHHHHHHHHHHHHHHHHHHHHHHHGHHHHHHHHHHHHHHHHHHHHHHGHHHHGHHHHHHFCHHHHHHHHHHGHHHHHHHHHHFFDGHFHA<=<<=DGHHHHG-GGFFGHBCGFHHHHHHHHGFGGGGGGGGGFGGGGGFGF0
@M03495:530:000000000-LYBTV:1:1102:21641:5814 1:N:0:AACACCTG+CCCATGCG
GTCAGCATGTGAGCTTTGGTCCAGCCTGAGTCCTGGTTTATCAACGGCAAAATATAGATCGGAAGAGCACACGTCTGAACTCCAGTCACAACACCTGATATCGTATGCCGTCTTCTGCTTGAAAAAAAAAAATAAAGAGATGATGGCAGTCATACAGCAGCACGATATACCCACTGTAATGTGTGTCATCTATTTCTTCATTGCAAAGCTCCTCAGTTATCTATCACGTCACATACGTACTATACTACTGT
+
ABBC@FFFFFFFGGGGGGGGGGHHHGHHHHHHHHHGHHHHHHHHHGGGGGHGGHHHGHHHEGGGGHHGHGHHGFHHGGHHHHHHHHHHHHHGHGGHHHF4FGGHHHHHHGEEAFHHGHHHGHHBHHGCGC<<01111100?1111100.<111>F111>G/..-...<0=0:0..00:000;00..000000000000;00000000//00/9/:/;000000000;.9.../9//.:/..///9//9//9
@M03495:530:000000000-LYBTV:1:1102:5826:5834 1:N:0:AACACCTG+CCCATGCG
GTCAGCATGTGAGCTTTGGAGTGAAATCTCTTGTCTTAAGGAATAAAGGAAAAAGATTCCGTCGGAGGCTCGGTGCTCTACAGGTTCAACCTTTGTACTCTATTATTGCCTCACATTCCATCTCTTGTGAAAATATATTTGATTGGCTTTTCTGCAGGTTGTTTGCCAGGACTTTCCAAGACCTCCACTAGAAAACACAATAAACTTTTTGGAAGCTGGACAACTATCTTCATTTTTCAGAAACAGTGAAC
+
CBCCCFFFFFFFGGGGGGGGGGHHHGHHHHHHHHHHHHHHHGHGHHFHGHHHHGGGHHHHHHHGGGGGGHHGGEGGHHHHHHHHHHHHHHHGFHHHGHHHHGGHGHHHHHHHGHHHHHHHHHHGHHHGHHHFHGHHHHHHHFHHHHGGGHGHHHHHHHFHHGHHGHHHGHEHHHHHHHBGFHHHHHBGFHH<=FFGHHA.==D0<0GHHHG@HCGFHHHFGFHHGFHEFHGGGGGGGGGGBFBFFFFFGF0
@M03495:530:000000000-LYBTV:1:1102:17190:5848 1:N:0:AACACCTG+CCCATGCG
GTCAGCATGTGAGCTTTGGAGTGAAATCTCTTGTCTTAAGGAATAAAGGAAAAAGATTCCGTCGGAGGCTCGGTGCTCTACAGGTTCAACCTTTGTACTCTATTATTGCCTCACATTCCATCTCTTGTGAAAATATATTTGATTGGCTTTTCTGCAGGTTGTTTGCCAGGACTTTCCAAGACCTCCACTAGAAAACACAATAAACTTTTTGGAAGCTGGACAACTATCTTCATTTTTCAGAAACAGTGAAC
+
CBCCCFFFFFFFGGGGGGGGGGHHHHHHHHHHHHHHHHHHHHHHHHHHHHHHHHGGHGHIHHHGGGGGGHHGGGGGHHHHHHHHHHHHHHHGHHHHHHHHHGHHGHHHHHHHHHGHHHHHHHHGHHHHHHHFHHGHHHHHHFHHHHHHHHHHHHHGHHHHHDHHGGDGGEHHHHHHGGHGFHHGHHHFHEH1=FFGHHE<D<D=DGHHHHGGB<:GGHHAHHHHHHHHHHGFGGGGGGGEFFGGGGGFEF0
@M03495:530:000000000-LYBTV:1:1102:21692:5863 1:N:0:AACACCTG+CCCATGCG
GTCAGCATGTGAGCTTTGGAATTAGTAAATTCGTTGACGACAGAAGGAGCAAGATAACGACCACAGGGAGGGTGGTTTATCAACGGCAAAATATAGATCGGAAGAGCACACGTCTGAACTCCAGTCACAACACCTGATCTCGTATGCCGTCTTCTGCTTGAAAAAAAAATAACCATTATGGAACTCGTATTCCGTCTTCTGCGTGATAATAAAGAGATATGACAGATCTACACATTTATCACAATAATAGC
+
BBBBBFFFFFF5EGBFEGFGGGFGFHHHFHHHGHHHHHGFGGGHHHFCGGHHHHHHHHGGGGGGHGHGGGGG1?E?FFFHHHEGGGGGGHGHHHGHDGFEGDFGHHHHHHADHHHGHHHGHHFH>FGHHHC/?CFCG?11<?FDFFDBC.-><GFDGHHFGHH0.-<@-.CC0G0CB000/00900.;9:/00:0...0000-.../:////;//..//////////9////.///9//////9///////
@M03495:530:000000000-LYBTV:1:1102:8573:5863 1:N:0:AACACCTG+CCCATGCG
GTCAGCATGTGAGCTTTGGTCCAGCCTGAGTCCTGGTTTATCAACGGCAAAATATAGATCGGAAGAGCACACGTCTGAACTCCAGTCACAACACCTGATCTCGTATGCCGTCTTCTGCTTGAAAAAAAAAAACAAAACATCAACTCCAGACGATCAAACCTATTTACAGATCATCCATTGACCTTCAACGCACACTACTGAGCACTCGACTGCTATTCATGGTTAATTGACTCACGTCAGGTTACAACTCT
+
CCCCDFFFFFFFGGGGGGGGGGHHHGHHFGGHHHHHHHHHHHHHHGGGGGHHHHHHHHHHHGGGGHHHHHHHGHHHEBGHHHHHHHHHHHHGHGGHHGH4FGHGGHHHHGGGHGHHHHHHHHHHGHGGGC///=/000/111101111>1.<-.<.000.<000=0=0000000000<00000:00000;----.///00;000.:;..-.;/:0000;0:00:0:00000;00:;.9../000:000:;0
@M03495:530:000000000-LYBTV:1:1102:13551:5869 1:N:0:AACACCTG+CCCATGCG
GTCAGCATGTGAGCTTTGGAGTGAAATCTCTTGTCTTAAGGAATAAAGGAAAAAGATTCCGTCGGAGGCTCGGTGCTCTACAGGTTCAACCTTTGTACTCTATTATTGCCTCACATTCCATCTCTTGTGAAAATATATTTGATTGGCTTTTCTGCAGGTTGTTTGCCAGGACTTTCCAAGACCTCCACTAGAAAACACAATAAACTTTTTGGAAGCTGGACAACTATCTTCATTTTTCAGAAACAGTGAAC
+
BABCCFFFFFFFGGGGGGGGGGHHGHHHHHHHHHHHHHHGHHHHHHHHHHHGHHGGHIHHHHHGGGGGGHHGGGGGHHHHHHGHHHHHHHHHHHHHHHGHHHHHHHHHGHHHHHHHHHGHHHHGHHHHHHHHHGHHHHHHHFHHHHHHHHHHGHHGHGHHHFHHHHHHGHHHHHHGHHHHGHHHFGGHHHH1FGHGHHA<DHBGHHHHHHGGHEEHGHGFHHHHHGHHGH0CFGGGGEFBFF0BGGFFFG0
@M03495:530:000000000-LYBTV:1:1102:10357:5871 1:N:0:AACACCTG+CCCATGCG
GTCAGCATGTGAGCTTTGGATGGTTCTGGTTTATCAACGGCAAAATATAGATCGGAAGAGCACACGTCTGAACTCCAGTCACAACACCTGATCTCGTATGCCGTCTTCTGCTTGACCCACACCACCCCCCCCCCGTCGATACCACAGTCCCACGACTCGAACAACGCGCAGACCGGGCGACCAACTATCTCATCACCAGTAACACGCCCTTCTCCGGCACACCGCCTACTCCCCGCCACCACCACTCCACC
+
A33A>CDDFDF5BGFGFFFGGGDDDBFFFDFHCB5DDCFE22222BFDFHBGFGEEAFFEHFFHEABGFEHFHHFCFFGFHFHGGH1EGB3@B4B1?E3BE3E?EG/444BE33?33??////////</<></><..--.<-00<..0<0/0.-;-..../;-/;--:-:--..-----9-;-..///99///B//./;///;//.9.--/./:/.----99:-;9...///..-;--;......;;:/..
@M03495:530:000000000-LYBTV:1:1102:19483:5876 1:N:0:ATCACCTG+CCCATGCG
GTCAGCATGTGAGCTTTGGTTTATCAACGGCAAAATATAGATCGGAAGAGCACACGTCTGAACTCCAGTCACATCACCTGATCTCGTATGCCGTCTTCTGCTTGAAAAAAAAAAAAACTATAAAAGCATAATGTCTATCTATTTTTATTATGTTAAAGCTATTATTTTCTGCTATACCATTAAGACTGGATATTAAAGATCCTCTAGGATGGGTAAAATACAACTAATTCTCGTGCCTTGATCAGTTGTAT
+
BBBBBFFFFDFFGGGGGGGGGGHHHHGHGGGGGHHHHHFHHHFHGGGEFGHHHHF0FCGFHHHHHHFHHHHHHHGHDFHHHF5DFFGGGFDGFEEGGFEEHDGFHEHHH@EF/</<CDBFBF<11101111111<@1?1>F1<DD1.<11111=>11100=00D=<0=00<0<0000=0<00;00;00./00;;C000<00000000009/../0/090:0;0///:00000.;..9///////////9/9
@M03495:530:000000000-LYBTV:1:1102:16282:5886 1:N:0:AACACCTG+CCCATGCG
GTCAGCATGTGAGCTTTGGAGTGAAATCTCTTGTCTTAAGGAATAAAGGAAAAAGATTCCGTCGGAGGCTCGGTGCTCTACAGGTTCAACCTTTGTACTCTATTATTGCCTCACATTCCATCTCTTGTGAAAATATATTTGATTGGCTTTTCTGCAGGTTGTTTGCCAGGACTTTCCAAGACCTCCACTAGAAAACACAATAAACTTTTTGGAAGCTGGACAACTATCTTCATTTTTCAGAAACAGTGAAC
+
AAABBFFFFFFFGGGGGGGGGGHHHHHHHHHHHHHHHHHHHFHHHGHHHHHHHHGGHHHHHHHFGGGGGHHGGGGGHHHHHHHHHHHHHHHGFHHHHHHHHGHHFHHBGHHHHHHHHHFHHHHHHHHHHHHHFGGHHHHHHGHHHHHHHHHGFGHHBGGFGDHHHGGHGCCHHFHFF<?1CCGGFFHEHGH11>FHHHC.=D<<<GHHHHGGGHCCFHC..C.GGFHHHFF0CFGB9900099FBFFFF00
@M03495:530:000000000-LYBTV:1:1102:15987:5887 1:N:0:AACACCTG+CCCATGCG
GTCAGCATGTGAGCTTTGGAGTGAAATCTCTTGTCTTAAGGAATAAAGGAAAAAGATTCCGTCGGAGGCTCGGTGCTCTACAGGTTCAACCTTTGTACTCTATTATTGCCTCACATTCCATCTCTTGTGAAAATATATTTGATTGGCTTTTCTGCAGGTTGTTTGCCAGGACTTTCCAAGACCTCCACTAGAAAACACAATAAACTTTTTGGAAGCTGGACAACTATCTTCATTTTTCAGAAACAGTGAAC
+
BBCCCFFFFFFFGGGGGGGGGGHHHHHHHHHHHHHHHHHHHHHHHHHHHHHHHHGGHIHIHHHGGGGGGHHGGGGGHHHHHHHHHGHHHHHHHHHHHHHHHHHHHHHHHHHHHHHHGHHHHHHHHHHHHFFHGGHGHHHHHHHHHFFHHHGHHHHHHEHHGGHHHGGHFGHHHHHHHHHFFGGGHHHHHHFDDDGHHGA<DGD=DFGHHHCGHHHACHBGGHHEHBGGFHBFGEFGGGGGBFFEBFCBFF0
@M03495:530:000000000-LYBTV:1:1102:9630:5900 1:N:0:AACACCTG+CCCATGCG
GTCAGCATGTGAGCTTTGGAGTGAAATCTCTTGTCTTAAGGAATAAAGGAAAAAGATTCCGTCGGAGGCTCGGTGCTCTACAGGTTCAACCTTTGTACTCTATTATTGCCTCACATTCCATCTCTTGTGAAAATATATTTGATTGGCTTTTCTGCAGGTTGTTTGCCAGGACTTTCCAAGACCTCCACTAGAAAACACAATAAACTTTTTGGAAGCTGGACAACTATCTTCATTTTTCAGAAACAGTGAAC
+
CBBCCFFFFFFFGGGGGGGGGGHHHHHHHHHHHHHHHHFHHFHHHHHHHHHHHHGGHHIHHIHGGGGGGHHGGGGGHHHGHHHHHHHHHHHHHHHGHHHHHHHHGHHHHHHHHHHHHHHGHGHHHHHHHHDGHGHHHHHHHHGHHFGFHHHHHHGHHFFHFDHHHGHHHEHHHHHFHHDFHHHHFHHHHHH11<GFHEC<<DD0<GHHHHGGGGFHHHGEFCGHHHHHHHGFGFGGGGGFBF0CFFFFEF0
@M03495:530:000000000-LYBTV:1:1102:11485:5904 1:N:0:AACACCTG+CCCATGCG
GTCAGCATGTGAGCTTTGGAGTGAAATCTCTTGTCTTAAGGAATAAAGGAAAAAGATTCCGTCGGAGGCTCGGTGCTCTACAGGTTCAACCTTTGTACTCTATTATTGCCTCACATTCCATCTCTTGTGAAAATATATTTGATTGGCTTTTCTGCAGGTTGTTTGCCAGGACTTTCCAAGACCTCCACTAGAAAACACAATAAACTTTTTGGAAGCTGGACAACTATCTTCATTTTTCAGAAACAGTGAAC
+
BAABBFFFFFFFGGGGGGGGGGHHHGHHHHHHHHHHHHHHGHHHHHHHHHGHHFFGHHHHHHHGGGGGGHHGGGGGHHHHHHHHHHHHHHHHHHHHHHHHHHHHGHHGHHHHHHHHHHHGHHHHHHGHHHHGGGHHHHHHHHHHGGHHHHHHHHHGHEGHHGGHHHBGFHHHHHHHHB?1GHFHHHHHHHH<GDBHHHH.<DD0<0GHHGCC/CCHGHG.;GHEHHHHHGGFBFGGGFFFBBFG/F;BFG0
@M03495:530:000000000-LYBTV:1:1102:9335:5916 1:N:0:AACACCTG+CCCATGCG
GTCAGCATGTGAGCTTTGGAATTAGTAAATTCGTTGACGACAGAAGGAGCAAGATAACGACCACAGGGAGGGTGGTTTATCAACGGCAAAATATAGATCGGAAGAGCACACGTCTGAACTCCAGTCACAACACCTGATCTCGTATGCCGTCTTCTGCTTGAAAAAAAAAAAAACATCAAGTATATTAAAATAGTCATGCTACTGATCATACTTAGAATACACTGTTATACTATACAGAAATCTACGAGTTT
+
CCCCCFFFFFFFGGGGGGGGGGHHHHHHHHHHGHHHHHGGGGGHHHHHHHHFHHHHHHGGGGGHHHHGGGGGGGGGGHHHHHHHGGGGGHGGGHHHHHGHGGGGHHHHHHHGHHHGHHHHHHHHHHHHHHGHGGHHHHDHFFFDHHHHGGFHGHHGHGGHHHHHHGGG@@D-9..00:0090090000000000:0:0000:00000000900;000;0000;000;00000;000000090000.9...0
@M03495:530:000000000-LYBTV:1:1102:7758:5922 1:N:0:AACACCTG+CCCATGCG
GTCAGCATGTGAGCTTTGGAATTAGTAAATTCGTTGACGACAGAAGGAGCAAGATAACGACCACAGGGAGGGTGGTTTATCAACGGCAAAATATAGATCGGAAGAGCACACGTCTGAACTCCAGTCACAACACCTGATCTCGTATGCCGTCTTCTGCTTGAAAAAAAAAAAAGATACAATACACTGCACAACCCGTTCTGTACCCAACCTCTCTGGACTCGACTAATATCATCCATACGCACGCCAAGCAA
+
BAABA4DFFFFF5FGFDGCG54FHBGEBGHBGEHCGEGFDEEEHGGA2AACGBGFFGH1A0AECA11F1>>@11/??F3G44FCEEEG?FCFFFBGBG?G//?EH0FHHGA?0?FEFHHHHGH1@DBFGHGH/BGF0?1?GFCEHHHHCACHAFGDHG>FF0=G.DCC@--9..00;09;0/900000/;/;.A-:.:.///;/9/.../99///;9./9..-.99/////////9/9...---..-.../
@M03495:530:000000000-LYBTV:1:1102:15332:5926 1:N:0:AACACCTG+CCCATGCG
GTCAGCATGTGAGCTTTGGAGTGAAATCTCTTGTCTTAAGGAATAAAGGAAAAAGATTCCGTCGGAGGCTCGGTGCTCTACAGGTTCAACCTTTGTACTCTATTATTGCCTCACATTCCATCTCTTGTGAAAATATATTTGATTGGCTTTTCTGCAGGTTGTTTGCCAGGACTTTCCAAGACCTCCACTAGAAAACACAATAAACTTTTTGGAAGCTGGACAACTATCTTCATTTTTCAGAAACAGTGAAC
+
AAA1AFFFFF3FFGFGGFFFFGHHHHHHHHFFHHHHHHFHHFHHHFGHEHHHHHGGHHHHHHHGCGEGGHHCGGGGHHHHHGHGFHHGGFHHHGHHGHHHHGHHHHHHFHFHHHHHHHHHHHHHHHHHHHHHFGHHHHHHH2GHHGGHHHHHGHHHEHHHHCHHHHFGBCEHHHHEFFDDGHHHHHFEHHHF>GGHHHC<DDF=DFHHHHGCHEF.GHFAGHH.CHFCGHFFGGGGFB09BFEFFGBFF00
@M03495:530:000000000-LYBTV:1:1102:16859:5936 1:N:0:AACACCTG+CCCATGCG
GTCAGCATGTGAGCTTTGGAGTGAAATCTCTTGTCTTAAGGAATAAAGGAAAAAGATTCCGTCGGAGGCTCGGTGCTCTACAGGTTCAACCTTTGTACTCTATTATTGCCTCACATTCCATCTCTTGTGAAAATATATTTGATTGGCTTTTCTGCAGGTTGTTTGCCAGGACTTTCCAAGACCTCCACTAGAAAACACAATAAACTTTTTGGAAGCTGGACAACTATCTTCATTTTTCAGAAACAGTGAAC
+
CBCCCFFFFFFFGGGGGGGFGGGHHHHHHHHHHGHHHHGGHHHHHHEFHHHHHHGGHHHHHHHCGFGCEHHGGEGGHHHHHHHFHHHGFHFGGHHHHHHFHHHHHHHHHHHHHHHHHHGGHHHHHHHHHFFGFFGFHHHHHGHHFGHHHHHHHHEHFHHHHDHHHHHHHAHHHHGHHFFG0FCGCGHHHHH1>DCGGHHEGBDGGHHHHHGGBGBEHGB.CCFHHHHHHHGGGFFFFGGGG09BFGGG000
@M03495:530:000000000-LYBTV:1:1102:8448:6026 1:N:0:AACACCTG+CCCATGCG
GTCAGCATGTGAGCTTTGGAGTGAAATCTCTTGTCTTAAGGAATAAAGGAAAAAGATTCCGTCGGAGGCTCGGTGCTCTACAGGTTCAACCTTTGTACTCTATTATTGCCTCACATTCCATCTCTTGTGAAAATATATTTGATTGGCTTTTCTGCAGGTTGTTTGCCAGGACTTTCCAAGACCTCCACTAGAAAACACAATAAACTTTTTGGAAGCTGGACAACTATCTTCATTTTTCAGAAACAGTGAAC
+
BABCCFFFFFFFGGGGGGGGGGHHHHHHHHHHHHHHHHHHHHHHHHHHHHHHHHGGHHIHHHHGGGGGGHHGGFGGHHHHHHHFHHHHGHHHHHHHHHHHHGHHHHHHHHHHHHHHGHHHHHHHHHHHHGHHHGFHHHHHHHHHGFGHHHHHHGHHFGGGHEHHHHHHFFHHGHGHHEGFHHHGHHHHHHGFFHGHHHA<DGFDGHHHHHGGBGHEHHGFHGFEHGHHHHGGGGGGGGGGBFFGGGFFBF:
@M03495:530:000000000-LYBTV:1:1102:17684:6036 1:N:0:AACACCTG+CCCATGCG
GTCAGCATGTGAGCTTTGGAATTAGTAAATTCGTTGACGACAGAAGGAGCAAGATAACGACCACAGGGAGGGTGGTTTATCAACGGCAAAATATAGATCGGAAGAGCACACGTCTGAACTCCAGTCACAACACCTGATCTCGTATGCCGTCTTCTGCTTGAAAAAAAAAAAAAAATTCTACTCAACTGTTAAATTGTCCCAGACTGAGTCAGTCCACACCATTCTTCTGTGAGTTGCATTGTGTCATCAAA
+
CCCCCFFFFFFFGGGGGGGGGGHHHHHHHHHHGHHHHHGGGGGHHHHHHHHHHHHHHHFFGGGHHHHGGGGGEGGGGHHHHHHHGGGGGFGHGHHHFFHHGGGGHHHHHHHGHHHGHHHHHHHHFGFHHHGHGGFHFB=1GHGFHHHHGGGHEFHHHHHHHHFFFGGCDC----:.000000000/0/:000900;:000;0:.:0000;000;0000...000000000;0:0000000900/0000000
@M03495:530:000000000-LYBTV:1:1102:23136:6069 1:N:0:AACACCTG+CCCATGCG
GTCAGCATGTGAGCTTTGGAGTGAAATCTCTTGTCTTAAGGAATAAAGGAAAAAGATTCCGTCGGAGGCTCGGTGCTCTACAGGTTCAACCTTTGTACTCTATTATTGCCTCACATTCCATCTCTTGTGAAAATATATTTGATTGGCTTTTCTGCAGGTTGTTTGCCAGGACTTTCCAAGACCTCCACTAGAAAACACAATAAACTTTTTGGAAGCTGGACAACTATCTTCATTTTTCAGAAACAGTGAAC
+
BBBCCFFFFFFFGGGGGGGGGGFHHHHHHHHHHHHHHHHHHHHHHHHHHHHHHHGGHHHIHGHGGGGGGHFFG?EEHHGGHFHHHHHHHHHHFHHHHHHHHHHHHHHHHHHHHHHHHHHFHHHHHGHHHFHHEHFHHHHHHFH4GHHHHHHHHGHHHHHGHEGHHHHHHHHHGHHEHFGHFHGHHGHHHFH1<FCGHG<<D=F0DGHHHHGGBFHGHHGCFHHEE0CGHHGGGGGFBBFBFF:FFFFFF00
@M03495:530:000000000-LYBTV:1:1102:14037:6100 1:N:0:AACACCTG+CCCATGCG
GTCAGCATGTGAGCTTTGGAGGGCAAGAAGTGGTTGTGACTGGTTTATCAACGGCAAAATATAGATCGGAAGAGCACACGTCTGAACTCCAGTCACAACACCTGATATCGTATGCCGTCTTCTGCTTGAAAAAAAAAAAAGAAAGAAGAGAAGATTATGTAATCGATAGCTAGTATCTTACATAAAGGCATAACATACACAGACACAGCTTAGAAGAGCGTCTCAGAGCTCATAGACACCACTGTACATGA
+
CCCCCFFFFFFFGGGGGGGGGGGGG2FHHHFGGFFEEEGHHHHGHHHHHGHHGGFGGHFHHHHHHHHGGGGGHHHHHHHGHHGGHHHHHHGGGHGHGGGHGGHHGG4DEFHHGGGHGF?GGGHHGHHHHFFFHDGGCCC>>.001<./0./0<000==000000.::.;000;;00;000000000009;0000090;000.0.9//..0=000000./-..9/0000/9000;0000/.;9009000000
@M03495:530:000000000-LYBTV:1:1102:5856:6136 1:N:0:ACCACCTG+CCCATGCG
GCCCTCCTTTTCTCTTTGGAGTGAAATCTCTTGTCTTAAGGAATCAAGGAAAAAGCTTCCGTCTGAGTCTCGGTGCTCTACAGTTTCAACCTTTGTACTCTATTATTTCCTCACATTCCATCTCTTTTGAAAATATATTTTATTGGCTTTTCTTCCTTTTTTTTTCCCTTACTTTCCACTACCTCCACTATAAAACACAATAAACTTTTTTTACTCTTTCCACCTCTCTTCATTTTTCATCAACATTTCAC
+
>3>>3>AFDFFFGBGGGGGGGGHHHHHHHHHHHHHHHHHHHHHHHHHHHGHHHHGFHHHHGHHHGHHHHGHHGFGGHHHHDGHFGHHHHHHHHGHFHFHHHHHHHHH4BFHHHEGHFGHHHHHHHH4DGAFFFGHHBHHHHHHHHHHHHHHHH4FF3BGGB/<>>FGF1?<FDFHHGH11?FCGHEHHHGHDGFDHHGG<G<D0DHHHHH<:G0;C0;0;0;0:GF0CBBBFGFGGGEF0090;;;090;0
@M03495:530:000000000-LYBTV:1:1102:18975:6172 1:N:0:AACACCTG+CCCATGCG
GTCAGCATGTGAGCTTTGGAATTAGTAAATTCGTTGACGACAGAAGGAGCAAGATAACGACCACAGGGAGGGTGGTTTATCAACGGCAAAATATAGATCGGAAGAGCACACGTCTGAACTCCAGTCACAACACCTGATCTCGTATGCCGTCTTCTGCTTGAAAAAAAAAAAAAACAACAATGATACTTAAATTCCAACTCCACGTACGTCTCGACCTCACGATACAATAGTGAACCGTAGTATCGTTCTGA
+
CCCCCFFFFFFFGGGGGGGGGGHHHHHHHHHHGHHHHHGGGGGHHHHHHHHHHHHHHHGGGGGHHHHGFGGGEGGFGHHHHHHHGGGGGHHHHHHHHHHHGGGFFHHHHHHGHHHGHHHHHHGHHHHHHGGHGGHHHFFHHHGGHHGHGGGHGHHHHHHHHHFHHGFGGE?--<...<..00<111111111111110:000/../B-/:///0--.:0...<.-<0111<1<10<-<<..1<1.<...11
@M03495:530:000000000-LYBTV:1:1102:7689:6193 1:N:0:AACACCTG+CCCATGCG
GTCAGCATGTGAGCTTTGGAGTGAAATCTCTTGTCTTAAGGAATAAAGGAAAAAGATTCCGTCGGAGGCTCGGTGCTCTACAGGTTCAACCTTTGTACTCTATTATTGCCTCACATTCCATCTCTTGTGAAAATATATTTGATTGGCTTTTCTGCAGGTTGTTTGCCAGGACTTTCCAAGACCTCCACTAGAAAACACAATAAACTTTTTGGAAGCTGGACAACTATCTTCATTTTTCAGAAACAGTGAAC
+
A>ABAFFFFFFFGGGGGGGGGGHHFHCHHHHHHGGHHHFFHFHHHHHHGHHHHGEGGHGHBGGGGGGGGHHGGAEGGHHHHHHHHHHHHHHHHHHHHGHHHGHHHHHHGHHHHHHHHGHGHHFHHHHGGEFGHGFHHHHGHGGHBGF2GFHGFFHHHHGFGGEHHHHHFFAAGFG1FG1FFH0FG.CGFHG1<DC<FAC.<D<<<DGHHG??:CCEHGGFEFFCHHFFFHGGGGFGGGFGFBFBFFFFBB0
@M03495:530:000000000-LYBTV:1:1102:16020:6197 1:N:0:AACACCTG+CCCATGCG
GTCAGCATGTGAGCTTTGGTCCAGCCTGAGTCCCTGGTTTATCAACGGCAAAATATAGATCGGAAGAGCACACGTCTGAACTCCAGTCACAACACCTGATCTCGTATGCCGTCTTCTGCTTGAAAAAAAACTAAAACTAAATTAGACACCGCCCTCTCTTTGACATAAATACAACAGCGACATCATACTTAATACCTTATCCCAACAAAGTACACTAATATTAGATTAGTTTAACATCAGCTAGACGAACA
+
CCCCCFFFFFFFGGGGGGGGGGHGHGHHHHGHHHHHHHHHHHGHFHG?EFEHHHHHHHFHFHGGGGFHHHHFHGGHHGHHHHHHHGFHHHDGFHGGHGHE4GGG??3GHHGEFHGHHHHHHG0FHHHGCD/22@222222222111<1<///-->.<01>1110=00<0000000</.-:--.00000000000000;000000/..../00;000/00090000000000000909000000000.----
@M03495:530:000000000-LYBTV:1:1102:19297:6211 1:N:0:AACACCTG+CCCATGCG
GTCAGCATGTGAGCTTTGGTCCAGCCTGAGTCCTCTGGTTTATCAACGGCAAAATATAGATCGGAAGAGCACACGTCTGAACTCCAGTCACAACACCTGATCTCGTATGCCGTCTTCTGCTTGAAAAAAAAAAAAAAATTAAAAACATCTAATTCTATATACAGTCTAAGAACATGTTAGTGGTCATCATCACCCACGTAGCCATAATGCATCGATGTCAGTGTGATAGTTATTGACCTTGTTAGTTTGGA
+
CBBCCFFFFFFFGGGGGGGGGGHHHGHHHHHHHHHHHHGGHHHHHHHGGGGGHHHHHHHHHHHGGGGHHHHHHHGHHHGHHHHHHHHHHHHHHGGGGHHHHFHGFFGHHHHGGGHGHHFHHHHHFBHHFGF/B//--<.0<1110<.0<11111111:1111:1101111<1/<10111111.101:111<10/<.9-./..00100111111./.1.11:<111111111<11111010111<1:111.0
@M03495:530:000000000-LYBTV:1:1102:20336:6216 1:N:0:AACACCTG+CCCATGCG
GTCAGCATGTGAGCTTTGGAGTGAAATCTCTTGTCTTAAGGAATAAAGGAAAAAGATTCCGTCGGAGGCTCGGTGCTCTACAGGTTCAACCTTTGTACTCTATTATTGCCTCACATTCCATCTCTTGTGAAAATATATTTGATTGGCTTTTCTGCAGGTTGTTTGCCAGGACTTTCCAAGACCTCCACTAGAAAACACAATAAACTTTTTGGAAGCTGGACAACTATCTTCATTTTTCAGAAACAGTGAAC
+
CCCCCFFFFFFFGGGGGGGGGGHHHHHHHHHHHHHHHHHHHHHHHHHHHHHHHHGGHIHHHHHGGGGGGHHGGEGGHHHHHHHHHHHHHHHHHHHHHHHHHHHHHHHHHHHHHHHHHHHGHHHHHHHHHHHFHHHHHHHHEHHHHHHHHHHHHHHHHHHHHFHHHGHHHGHHHHHHHHGHHHHHHHHGHHHFHGFHHHHCGGB=DGGHHHGGGHHHHGHHHGGHHFHHHHGFFGGGGGGGFG0BFFGGBC0
@M03495:530:000000000-LYBTV:1:1102:5121:6216 1:N:0:AACACCTG+CCCATGCG
GTCAGCATGTGAGCTTTGGAGTGAAATCTCTTGTCTTAAGGAATAAAGGAAAAAGATTCCGTCGGAGGCTCGGTGCTCTACAGGTTCAACCTTTGTACTCTATTATTGCCTCACATTCCATCTCTTGTGAAAATATATTTGATTGGCTTTTCTGCAGGTTGTTTGCCAGGACTTTCCAAGACCTCCACTAGAAAACACAATAAACTTTTTGGAAGCTGGACAACTATCTTCATTTTTCAGAAACAGTGAAC
+
A>AABFBDFFD@AGG4GGGCBGCBBAGEDGHHHHHHHFHGF3GGGHDDGHFFAFECFEGD3BGAEE0AEFCEE?E>@EGDEFF3BBBG4BGHHFF4F@GBGGBGHFEDHEFHHEHHGBFFGFGF4BFGGB?BFEHFDFBFGGGE1FGB0BGBFFEH1FFFF<?0<DFGCF/FGFBGHD1<CFGFH.0FFFHFD1FBFCC.<=<0D0DFFBCC/;CCGHFHHGHGGCGGGGFFFFBBFFFFBGFFGBBB090
@M03495:530:000000000-LYBTV:1:1102:23921:6235 1:N:0:AACACCTG+CCCATGCG
GTCAGCATGTGAGCTTTGGTCCAGCCTGAGTCCTGGTTTACAACGGCAAAATATAGATCGGAAGAGCACACGTCTGAACTCCAGTCACAACACCTGATCTCGTATGCCGTCTTCTGCTTGAAAAAAAAAAAAAAAAAGACTCATATACATCGCTACAAATCACACCCCACTAATAATGTCATCCAAGCATATAAACTCATGCTGTCTATTCTTATCATATATTAGTCTTTAAATACACAATGTAGATCTGC
+
BABCCFFFFFFFGGGGGGGGGGHHGGHHHHGHHHHHHHGHHHHHGGGGGHHHHHHHHHHHEGGGHHHHHHHGHHHGHHHHHHHHHHHHHHGHGGHHHG4FGHEFGHHHGGCHGHGGHHHHHHFHHGDFCCFF<--<-<./0000::0000:....:;000;0:0:.;-.../0:00;0:0:0000:0./;00000:00000000000000000;000000000000:000000000000.0::00:;0000
@M03495:530:000000000-LYBTV:1:1102:7854:6237 1:N:0:AACACCTG+CCCATGCG
GTCAGCATGTGAGCTTTGGAATTAGTAAATTCGTTGACGACAGAAGGAGCAAGATAACGACCACAGGGAGGGTGGATTATCAACGGCAAAATATAGATCGGAAGAGCACACGTCTGAACTCCAGTCACAACACCTGATCTCGTATGCCGTCTTCTGCTTGAAAAAAAAAAACATACGAACACATCAAGCAGAAAGACAAACATATCGACCTAGATACGACGGTACTATACATATACAGAAAGTGCGACACC
+
CCCCCFFFFFFFGGGGGGGGGGHHGFGHHHHHGHHHHHGGGGGHHHHHHHHHHHHHHHGGGGGHHHHGGGGGEFG1BGHHHHGHGGGGGHFFGHHGHHHHGGGGHHHHGHHGFHHGHHHHHHGHHHHHHHGHGGHHHHBDGHFGHHHHGGCHFHGFHHHHHHHFHG-@C--..0;0..9--/.000000///;///////..;B//:.-;.//;/9/...--.9./////9:////////9/://-.---:
@M03495:530:000000000-LYBTV:1:1102:17004:6242 1:N:0:AACACCTG+CCCATGCG
GTCAGCATGTGAGCTTTGGAGTGAAATCTCTTGTCTTAAGGAATAAAGGAAAAAGATTCCGTCGGAGGCTCGGTGCTCTACAGGTTCAACCTTTGTACTCTATTATTGCCTCACATTCCATCTCTTGTGAAAATATATTTGATTGGCTTTTCTGCAGGTTGTTTGCCAGGACTTTCCAAGACCTCCACTAGAAAACACAATAAACTTTTTGGAAGCTGGACAACTATCTTCATTTTTCAGAAACAGTGAAC
+
A>AAAFFFFFF3FFGGGGGEGGAGF3GEHHGHHFGHGHGHHHHHHHFH1FGHGHEFFHHHBFHGGGGAEHHGGEEGHHHHHFHBGGGHHHGHHHHHHFHHHHHHHGHHHGGFGCGHHGFFHHHHHHFFGF2F1BFGGHHHH2GGF001FGDFHHBDFHHHH?GGFBFHHHHHHHEGHGG1GHFGHEFHHFH11>CGHH.CDD<=<GHHHHGCFHFCGHF.GHHHHEHHHHFFGGGGFFFF0FFFFGB0BB0
@M03495:530:000000000-LYBTV:1:1102:15900:6274 1:N:0:AACACCTG+CCCATGCG
GTCAGCATGTGAGCTTTGGAGTGAAATCTCTTGTCTTAAGGAATAAAGGAAAAAGATTCCGTCGGAGGCTCGGTGCTCTACAGGTTCAACCTTTGTACTCTATTATTGCCTCACATTCCATCTCTTGTGAAAATATATTTGATTGGCTTTTCTGCAGGTTGTTTGCCAGGACTTTCCAAGACCTCCACTAGAAAACACAATAAACTTTTTGGAAGCTGGACAACTATCTTCATTTTTCAGAAACAGTGAAC
+
BBBBBFFFFFFFGGGGGGGGGGGHHHHHHHHHHHHHHHFHHGHHHHHHHHGHHHGGHHHHHHHGFGEFEHHGGEFGHHHHHGHHHHHHHHHHHHHHHHHHHHHHHHHBHFGHHGHHFHHFHHHHHGHHBFFGHGHHGHHFFGHHHHFHHHHGFHHHHHHHHGEH2FGHHCEHHFGGHEHFFFFHFFHHFFH<<>FHEHHEH00=DDGHHHCC:GHGHGCGFHFHHEHFHF9BFCCFFB090CBFGGC0;00
@M03495:530:000000000-LYBTV:1:1102:23507:6291 1:N:0:AACACCTG+CCCATGCG
GTCAGCATGTGAGCTTTGGAATTAGCTGGTTTATCAACGGCAAAATATAGATCGGAAGAGCACACGTCTGAACTCCAGTCACAACACCTGATCTCGTATGCCGTCTTCTGCTTGAAAAAAAAAAAAAAAAACATGATATTATCTACAGACAGACAATGTGCACTATCTTACTGTGAATGAGTAGCTGTTACATCCCATCACCTACCACCACTCTACTGTGACCTTATGTAAGCATATTGTTGCCTCAGTTC
+
BABBBFFFFFFFGGGGGGGGFFGFGHHHHBGGBGFDDFE2?EGHFHHGHHH5FCEGFD1FFAGHFEBFFCHFFGHFHH@GGHHHFFG1E3GHDEGF?FHHFHGGFHFHFFEGHCF33?B<@CCGGF/CC-C.<0/<D000000000000.///.//:0000000:000090000000009000000090000;0/;00/00/0//.09...9/;//99/////////;////////////9./////////
@M03495:530:000000000-LYBTV:1:1102:15526:6304 1:N:0:AACACCTG+CCCATGCG
GTCAGCATGTGAGCTTTGGTCCAGCCTGAGTCCTGGTTTATCAACGGCAAAATATAGATCGGAAGAGCACACGTCTGAACTCCAGTCACAACACCTGATCTCGTATGCCGTCTTCTGCTTGAAAAAAAAAAAACAATATTCATAAAACAATGTGTAACAATTTTTTTAACACACTACAATTAAAAAAACTCTGGTTTTGTATCACATATCACTGGGTTGTAATGAAGTTGCTCAAATCGGGTGATCCCACG
+
CABBCFFFFFFFGGGGGGGGGGHHHGHHHHHHHHHHHHHHHHGHHGGGEGHHHHHHH5HHHGGGGHHHHHHHGHHHGHGHHHHHGHHHHHHGHGGHHGHHGHEGGHHGHGEFFFHHHGHGHAFDFF?FC//<////?1>11>>11111..11111=<0<D00000--.;;:CC.:/:/:0000909--.00;0009;9./090000/////:;//./.-;/;///////9//://///.:-.:.;:///.-
@M03495:530:000000000-LYBTV:1:1102:25979:6353 1:N:0:AACACCTG+CCCATGCG
GTCAGCATGTGAGCTTTGGAATTAGTAAATTCGTTGACGACAGAAGGAGCAAGATAACGACCACAGGGAGGGTGGTTTATCAACGGCAAAATATAGATCGGAAGAGCACACGCCTGAACTCCAGTCACAACACCTGATCTCGTATGCCGCCTTCTGCTTGAAAAAAAAAGAATATCTGTGAAAGTCTTATATATCACGAAAACGTCCCATTTCTAAATCAGATCATTGAGGTGCTACTGACACTGAAGCTC
+
AAABBFF5DDFFGGGGGGGGFGHHHAFDHHDGG4FGHHEGCG?A3CA222CFHGE5AG?F0E0FFG1F1E@E1BEE1CGF4BDB1>>//02FBFHHBF4/EF/EGGEHA2E//?0?GC2BG2CGFFDDGGGA?EHC011@<0?/0F<G--->.1>DGH0C.<G0.----...9;0000009;0;00;CB00000009.;9.:/-9.../9//;//////;;///////9/./9//;;///:/9;//;//;:
@M03495:530:000000000-LYBTV:1:1102:15006:6373 1:N:0:AACACCTG+CCCATGCG
GTCAGCATGTGAGCTTTGGAATTAGTAAATTCGTTGACGACAGAAGGAGCAAGATAACGACCACAGGGAGGGTGGTTTATCAACGGCAAAATATAGATCGGAAGAGCACACGTCTGAACTCCAGTCACAACACCTGATCTCGTATGCCGTCTTCTGCTTGAAAAAAATAACCACTATAAGTTGCGTAATTTGGTTTGTCGCTCCAATACACTGAGGATCACATGGAAAGCGTCAGCCAGGAATGTTTATAG
+
BBB?AFDFFFFFGGGGGGGCGFHHHHFGHHHFGGGHHHGCEEEBHHFFHHHHHHFHHHGGGGGHHHGGFA?EEA@EFHFHGHHHECCE?GHGFGHBFH4GAEFEHH03GEGGHHFGFGFH1CHH2G1@GDBC/AGC?D1FFGGGHFFFDFC<FHHHFFBG.<00<AC.<C0/0;//00;0;000-....00;0..:;F0....9//00/0000/9./99;////.//9./9....//9;...///:B////
@M03495:530:000000000-LYBTV:1:1102:9235:6391 1:N:0:AACACCTG+CCCAAGCG
GTCAGCATGTGAGCTTTGGACCAGCCTGTGTCCTGGTTTATCATCGGCAAAATATAGATCGGAAGAGCCCACGTCTGATCTACAGTCACAACACCTGCTCTCGTATGCCGTCTCCTTCTTTAACTTGAGAAAATATATTTGATTGGCTTTTCTGCAGGTTGTTTGCCAGGACTTTCCAAGACCTCCACTAGAAAACACAATAAACTTTTTGGCAGCTGGACAACTATCTTCATTTTTCAGAAACAGTGAAC
+
AAAAAFFFFFFFGGGGGGG111A1A0B011D33D10B1A112D2210//AFGDG2F222DF?//BFF00///AF/>/1212111@DGHD11////B00BEF1/?EHBBG/?E001B1B11122122111?110BFGHHHGHFHHF<010GD2GBBDB00F0<GGFFBG1G//0<FB1G=FGH0<GGHHHF0G00C/<G.<<00=GD0CGHG?/:.:///:CBA.//;0;FF09F0CB/;B00/99/00000
@M03495:530:000000000-LYBTV:1:1102:22583:6398 1:N:0:AACACCTG+CCCATGCG
GTCAGCATGTGAGCTTTGGAGTGAAATCTCTTGTCTTAAGGAATAAAGGAAAAAGATTCCGTCGGAGGCTCGGTGCTCTACAGGTTCAACCTTTGTACTCTATTATTGCCTCACATTCCATCTCTTGTGAAAATATATTTGATTGGCTTTTCTGCAGGTTGTTTGCCAGGACTTTCCAAGACCTCCACTAGAAAACACAATAAACTTTTTGGAAGCTGGACAACTATCTTCATTTTTCAGAAACAGTGAAC
+
AABB?FFFFFFFGGGGGGGGGGHHHHHHHHHHHHHHHHFHHHHHHHGHHHHHHHGGHHHHHHHGGGGGGHGGGFGGHHHGHHHHHHHHHHHHHHHHHHHFHHHHHHHHHHHHHHFHHGHBGHHGHHHHHHFHFFHHHHHFHFHHGFHHHGHHHHGFFHHHGDHEHHHHHHHHGHHHFGBGFCGCGHFGHHHD11FGFHE<<DDGGFHHHHGGBCFHHHHACGGHHHHHHHG00BFFBFGGF09BFFB0BF0
@M03495:530:000000000-LYBTV:1:1102:8455:6416 1:N:0:AACACCTT+CCCATGCG
GTCAGCATGTGAGCTTTGGAGTGAAATCTCTTGTCTTAAGGAATAAAGGAAAAAGATTCCGTCGGAGGCTCGGTGCTCTACAGGTTCAACCTTTGTACTCTATTATTGCCTCACATTCCATCTCTTGTGAAAATATATTTGATTGGCTTTTCTGCAGGTTGTTTGCCAGGACTTTCCAAGACCTCCACTAGAAAACACAATAAACTTTTTGGAAGCTGGACAACTATCTTCATTTTTCAGAAACAGTGAAC
+
A>A1AFBFF1331BFGGCBGFGFG3FDGDHF3FGDGFGHGGDEGHFDGBGBGFGFGFHHFGBFCEGECGAAEEEGCHFHBGHHFFHH12FGF@DGBFGHFHHHHHHGFGHHHHABGHEGFGGHEGHHFHH2FGFFFHGGGFFHHHGHHAFDGGHBG1@FG<AFGCGGF1F/?0?1<1F1?G0F1<.0<GGE>1>0>...<=00<D0<D0D@C/0/.:CCFCG.GF/0<000BFB00;/009;999C000C0
@M03495:530:000000000-LYBTV:1:1102:22554:6423 1:N:0:AACACCTG+CCCATGCG
GTCAGCATGTGAGCTTTGGAGTGAAATCTCTTGTCTTAAGGAATAAAGGAAAAAGATTCCGTCGGAGGCTCGGTGCTCTACAGGTTCAACCTTTGTACTCTATTATTGCCTCACATTCCATCTCTTGTGAAAATATATTTGATTGGCTTTTCTGCAGGTTGTTTGCCAGGACTTTCCAAGACCTCCACTAGAAAACACAATAAACTTTTTGGAAGCTGGACAACTATCTTCATTTTTCAGCAACAGTGAAC
+
A3AABFFBFDFBGGGGGGGGGGHHHGHHHHHFHHHHGHHHGHGHHHGHHHHHHHGAGHHGGGHGGGE?FGHFGEEGHHFFHGHHHGFHHHHHGHHHHHHHHHGHFFFFHFHHHEHHHFHFHHHHH43BE?GGBFHHHDGFF4BDD?BGFHFDGHH3FGHE2??F2>DGH<FGFFBGGHD1FCCFFHHFG0FFBG0<GF..<DG0<GBGHB?@CGGCFGE.:CH.C:CFHHGGGGBFF/FF0;/;CF9;090
@M03495:530:000000000-LYBTV:1:1102:25583:6453 1:N:0:AACACCTG+CCTATGCG
GTCAGCATGTGAGCTTTGGAGTGAAATCTCTTGTCTTAAGGAATAAAGGAAAAAGATTCCGTCGGAGGCTCGGTGCTCTACAGGTTCAACCTTTGTACTCTATTATTGCCTCACATTCCATCTCTTGTGAAAATATATTTGATTGGCTTTTCTGCAGGTTGTTTGCCAGGACTTTCCAAGACCTCCACTAGTAAACACATTAAGCTTTTTGGAAGCTGGACAACTTTCTTCATTTTTCAGAAACAGTGAAC
+
BBBBBFFFF@DFGGGGGFBBBF4G5GHHHHHHFHBGHH6BFG3ABG5G3FG3GGGCFABFGGEEGEG0ECGCE1EE3GFFHGF3EGBG@D1FFFHEFEGFF4GD4BGFH3FHHEFHBGD44B3FF4GHFH4E3BBG4GFDDD?4FBFHGGFHFH12FFGHHGH00@11@<//FFDGHFGB0F01<.F0FF111FDDBG<0=0<00=0=0DC-/;/.::FGCFC./000;000;C00;/0;F9CFF/C0BB9
@M03495:530:000000000-LYBTV:1:1102:24738:6464 1:N:0:AACACCTG+CCCATGCC
GTCAGCATGTGAGCTTTGGAATTAGTAAATTCGTTGACGACAGAAGGAGCAAGATAACGACCACAGGGAGGGTGGTTTATCAACGGCAAAATATAGATCGGAAGAGCACACGTCTGAACTCCAGTCACAACACCTGATCTCGTATGCCGTCTTCTGCTTGAAAAAAAAATAACATAATAAAAATAAATAGGCGTTAGGCTTGTAAAGTTGTGTCATTAGTTGGTATTCATTGGAATAATTGGGGTTTTCTC
+
AABBBFFFFFFFFGGGGGGGGGHFHHHGHHHHGHHHAGEDCEGHHHHGHHHHHGHFHHGG0EAHHGHGGGEEFGG1FGHHHEHFFEEEEGFFDGHGHHHHG/AEAGFBGHH@BG2FHFFHFHFF@22GFD<C/EHFB<1FDCGGGCDDF><0.<1=1><C.0=0<-A--.0000;;0;9C0009009000:/-.-::9/;:@:0090/;/9..///;/;//:/.///:/B9////9///9:/.-.;;9///
@M03495:530:000000000-LYBTV:1:1102:15220:6495 1:N:0:AACACCTG+CCCATGCG
GTCAGCATGTGAGCTTTGGTGCCGCCCTGGTTTATCAACGGCAAAATATAGATCGGAAGAGCACACGTCTGAACTCCAGTCACAACACCTGATCTCGTATGCCGTCTTCTGCTTGAAAAAAAAAAACAATAAACATCAGATACATAACTGTTTGCGAGTTAAACCTATAAGCAATAGCAATCATGTTAGAATTTGATACTGAAGTCTCTTCATATTCTAGGATAATTCTACATTTCCATTGTGTATCATCC
+
BBCCCFFFFFFFGGGGGGGGGGHGGGGGHHGHGHHHHHHFGGGGHHHHHHHHHHHGGGGHHHHHHHGHHHGGHHHHHHHHHHHHHGHGGHHGGFHHHGGHHHHGGGHGHHHHGGHGHHHHGCGGC<//=111<111>1111111111110000/0----.0000//:000000/00000000000000000000;0;0900000;000;9009000090;00000000000000000000000/:;9;000
@M03495:530:000000000-LYBTV:1:1102:12857:6559 1:N:0:AACACCTG+CCCATGCG
GTCAGCATGTGAGCTTTGGAGACTGGTTTATCAACGGCAAAATATAGATCGGAAGAGCACACGTCTGAACTCCAGTCACAACACCTGATCTCGTATGCCGTCTTCTGCTTGAAAAAAAAAAAAACAAGCCCAGTCACTACAAAAACATGTGATTTAGTGCCTTAGTCAAGTGTCCCACTCCCCATGTCGAATAGCAACAGCAGGTCAAGACGTCGCAAGCTGTCAAGAACAACACTGAACCGTAATCACGC
+
CCCCCFFFFDFFGGGGGGGGGGGHHHGHHHGHHHHGGGGGFHHHHHHHHHHGGGGHHHHHFHGHHHGHHHHHHHHHHDGHHGHGGHHHF@GGHGGFHGHGGGHGHHFEFGHHHHGHGE/CC</>///0//...<11<11<<110<.<000000=000<00000;0000;:000;000..//..///09...090;00.././.:.00009/...---.-.00000000//:/...0;990.-.9.:0;0.;
@M03495:530:000000000-LYBTV:1:1102:6031:6560 1:N:0:AACACCTG+CCCATGCG
GTCAGCATGTGAGCTTTGGAATTAGTAAATTCGTTGACGACAGAAGGAGCAAGATAACGACCACAGGGAGGGTGGTTTATCAACGGCAAAATATAGATCGGAAGAGCACACGTCTGAACTCCAGTCACAACACCTGATCTCGTATGCCGTCTTCTGCTTGAAAAAAAAAAAAACAATACCAGCATCTAACAACACTATAGTCACACAGACAGTGAAGCACCTGAGGACCTACATGTATCCTCAATATATCC
+
BCCCCFFFFFFFGGGGGGGGGGHHHHHHHHHHGHHHHHGGGGGHHHHHHHHHHHHHHHGGGGGHHHHGGGGGEFGFGHHHHHHHGGGGGHHGGHHHHHHHGGGGHHHHHHHGHHHGHHHHHHHHFHHHHHGHGGHHGH1GGHFDHGHHGAGHGHHHGHHGGGGHHGGGG;D;A.A.090000.9900;0900...0/00000900:..0.//0000000/.///;.0../0/:090000090000900009
@M03495:530:000000000-LYBTV:1:1102:9165:6563 1:N:0:AACACCTG+CCCATGCG
GTCAGCATGTGAGCTTTGGAGTGAAATCTCTTGTCTTAAGGAATAAAGGAAAAAGATTCCGTCGGAGGCTCGGTGCTCTACAGGTTCAACCTTTGTACTCTATTATTGCCTCACATTCCATCTCTTGTGAAAATATATTTGATTGGCTTTTCTGCAGGTTGTTTGCCAGGACTTTCCAAGACCTCCACTAGAAAACACAATAAACTTTTTGGAAGCTGGACAACTATCTTCATTTTTCAGAAACAGTGAAC
+
BABBBFFFFFFFGGGGGGGGGGHHGHHHHHHHHHHHHHGHHFHHHHHHHHHHHEGGHHHHHHHGGGGGGGGGGGGGHHGHGHHHHGHHFHHGHGGHHHHHHHHHHHHFHHHHHHGHHGHHHHHHHHHGHHFHGFDHHHHHGFHHGGCFHHEHHHGHHAGHFDHHGHHHGCGGGHHHHFG1GFHHHHHHHHF<D1FHHHH.DDH0DGHHHGGCFGBEHFCAGHHHHGFHHHFCFGFGGGGGFG/FFF9B000
@M03495:530:000000000-LYBTV:1:1102:24332:6584 1:N:0:AACACCTG+CCCATGCG
GTCAGCATGTGAGCTTTGTAATTAGTAAATTCGTTGACGACAGAAGGAGCAAGATAACGACCACAGGGAGGGTGGTTTATCAACGGCAAAATATAGATCGGAAGAGCACACGTCTGAACTCCAGTCACAACACCTGATCTCGTATGCCGTCTTCTGCTTGAAAAAAAAAAACACTCAAAACCCTATGTGTCTCAGAGTCACTATTATACTTACTATATCACGTACCACCGAGCGCTACTCCGGACAGCTAG
+
CCCCCFFFFFFFGGGGGGGGGGHHHFGHHHHHGHHHHHGGGGEHHHHGHHHHHHHHHHGGGGGHHFHGGGGG1F@EFHHHHHHHGGCCGHHHHHHHHHHHGGGCGFHEHHHGCHHGHHHHHHHFHHHHHGGHGGFHHHB<FGGDHHHHGGGHGHGHGHD1<10GGGGF?;-..;0///00..../00;09000000000000/;////://///;/99///../..//.9-----.--/9/.-9--..///
@M03495:530:000000000-LYBTV:1:1102:12406:6626 1:N:0:AACACCTG+CCCATGCG
GTCAGCATGTGAGCTTTGGTCCAGCCTGAGTCCCTGGTTTATCAACGGCAAAATATAGATCGGAAGAGCACACGTCTGAACTCCAGTCACAACACCTGATCTCGTATGCCGTCTTCTGCTTGAAAAAAAAAACACTTACTATCTGACTGGTAGTACGTACCAGGAGTCGACCTGCAGTCTAGTAAAGTGTTGGCCTATGGATCACGACCATGCATAACTCGAGTGGCCCACTTTAGCCTTAGCCGGTACAG
+
CBCCBFFFFFFFGGGGGGGGGGHHHGHHHHGHHHHHHHHHFHHHHHGGGGGHHHHHHHGHGHGEGFAGGHHFHGBFGGFHHHHHHHHHHHHHGHF?BGGD4BFG?EGHHHFAEFEHH4DHHF?GE3F<BB@<<<01?11?111?11?11.1111F1<>1.<F1<C.</-.--.;./0:0:::0;<C00;;:;:;00/;90009.:9EG?-:000000000...0.;..:.EF0000;00;0009.999;00
@M03495:530:000000000-LYBTV:1:1102:22844:6644 1:N:0:AACACCTG+CCCATGCG
GTCAGCATGTGAGCTTTGGAGTGAAATCTCTTGTCTTAAGGAATAAAGGAAAAAGATTCCGTCGGAGGCTCGGTGCTCTACAGGTTCAACCTTTGTACTCTATTATTGCCTCACATTCCATCTCTTGTGAAAATATATTTGATTGGCTTTTCTGCAGGTTGTTTGCCAGGACTTTCCAAGACCTCCACTAGAAAACACAATAAACTTTTTGGAAGCTGGACAACTATCTTCATTTTTCAGAAACAGTGAAC
+
BACCCFFFFFFFGGGGGGGGGGHGGHHHHHHHHHHHHHHHHHHHHHHHHHHGHGGGHHHHBGHGGGGGGHHGGFEGHHHHHHHHHHHHGHHHHHHHHHHGHHHHHHHFFHHGHHHHGHHDGGHHHHHHHHHHHGGHHHHHEGHHHFHHHHHHHHHHHHHHHGHHHHGHHEHHHHGHGHHHEHHHFHHHHHH1FGFFHFHADDBDGHHHGGGGHEHHHHHFHFHHHGHHHHGBBFGGGGFE0BFGBGBFFF0
@M03495:530:000000000-LYBTV:1:1102:19612:6658 1:N:0:AACACCTG+CCCATGCG
GTCAGCATGTGAGCTTTGGAGTGAAATCTCTTGTCTTAAGGAATAAAGGAAAAAGATTCCGTCGGAGGCTCGGTGCTCTACAGGTTCAACCTTTGTACTCTATTATTGCCTCACATTCCATCTCTTGTGAAAATATATTTGATTGGCTTTTCTGCAGGTTGTTTGCCAGGACTTTCCAAGACCTCCACTAGAAAACACAATAAACTTTTTGGAAGCTGGACAACTATCTTCATTTTTCAGAAACAGTGAAC
+
BBBBBFFFF5DFGGGGGCGGGGHHHHHHHHHHHHHHHHFHHGHHHHHHHHGHHHGGFHHHFHGFGFGGGHGGCEFGHHHHHHHHHHHGHHHHHHGFHHHHGHGHHHHHHHHHHHHHHHHHHHHHHHHHGEBGHGHEDGFGH4G43F?BGFHFFFGHHHFGHGHHGGGGH/GHHFHB1G1?CG0FGA0FGHHF1<FB.<..<=D0<GFHHHFGCG/.GHHFHBCE//;<:CFGGGFGGFGFG0BFGEB0F00
@M03495:530:000000000-LYBTV:1:1102:12923:6661 1:N:0:AACACCTG+CCCATGCG
GTCAGCATGTGAGCTTTGGAATTAGTAAATTCGTTGACGACAGAAGGAGCAAGATAACGACCACAGGGAGGGTGGTTTATCAACGGCAAAATATAGATCGGAAGAGCACACGTCTGAACTCCAGTCACAACACCTGATCTCGTATGCCGTCTTCTGCTTGAAAAAAAAAAAACAAGAAACACATTATTATATGTAACTCGTCAATTCGACTGTAGACAACTCAATATAAGCGCTATACGTACATGATATGT
+
CCCDEFFFFFFFGGGGGGGGGGHHHHHHGHHHGHHHHHGGGGGHHHHHHHHHHHHHHHGGGGGHHHHGGGGGEFGGGHHHHHHHGGGGGHGGHHHHHHHHGGGGFHHHHHHGHHHGHHHHHHHHHHHHHHGHGGHHHG1FFHGGHHHHGGGHGHHHHGHHHGFHHCFCG-<<...//::</..0<1<1111111<11<1....<:11.<...011111/.00001111110--.-.11.00..11<<11:1
@M03495:530:000000000-LYBTV:1:1102:5670:6668 1:N:0:AACACCTG+CCCATGCG
GTCAGCATGTGAGCTTTGGAGTGAAATCTCTTGTCTTAAGGAATAAAGGAAAAAGATTCCGTCGGAGGCTCGGTGCTCTACAGGTTCAACCTTTGTACTCTATTATTGCCTCACATTCCATCTCTTGTGAAAATATATTTGATTGGCTTTTCTGCAGGTTGTTTGCCAGGACTTTCCAAGACCTCCACTAGAAAACACAATAAACTTTTTGGAAGCTGGACAACTATCTTCATTTTTCAGAAACAGTGAAC
+
AABCCFFFFFFFGGGGGGGGGGHHHHHGHHHHHHHHHHHHHGHHHHHHHHHHHHGGHHIHHIHGGGFGGHGGGGGGHHGHHHHHHHHHHGHHHHGGHHHGHGHHHHHGHHHHHHHHHHHHHGHGHHHHHHHHFHHHHHHHHFHHHHHHHHHHHHGHHHHHHGHGHHFHHHGHHGHGHHFHHHFFGHHHHFHDFGGHHFC<DGFGDFHHHHGG0CGEHHHGHHHHHGHHHHFGFGGGGFGGGGFGBCCFFF0
@M03495:530:000000000-LYBTV:1:1102:15829:6680 1:N:0:AACACCTG+CCCATGCG
GTCAGCATGTGAGCTTTGGAATTAGTAAATTCGTTGACGACAGAAGGAGCAAGATAACGACCACAGGGAGGGTGGTTTATCAACGGCAAAATATAGATCGGAAGAGCACACGTCTGAACTCCAGTCACAACACCTGATCTCGTATGCCGTCTTCTGCTTGAAAAAAAAAAAAAACGTATCAATCTAACCATACAGATACTTCGCTCATCAGACAACCATATCTGAACACGCCAACTACGCAAGAGAACTCC
+
CCCCCFFFFFFFGGGGGGGGGGHHHHHHHHHHGHHHHHGGGGGHHHHHHHHHHHHHHHGGGGGHHHGGGGGGFGGGGHHHHHHHGGGGGHHGHHHHHHHHFGGGHHHHHHGGHHHGHHHHHHHHHGHHHHGHGGHHHHDGGHGGHHHHGGGHGGHHHHHGHFHHFFG@G?-9::.-..0.00000090:000/000::B000.:..;000000;/...0000;00000/.-..-;B00.-.-:/./:0000
@M03495:530:000000000-LYBTV:1:1102:12016:6687 1:N:0:AACACCTG+CCCATGCG
GTCAGCATGTGAGCTTTGGAGTGAAATCTCTTGTCTTAAGGAATAAAGGAAAAAGATTCCGTCGGAGGCTCGGTGCTCTACAGGTTCAACCTTTGTACTCTATTATTGCCTCACATTCCATCTCTTGTGAAAATATATTTGATTGGCTTTTCTGCAGGTTGTTTGCCAGGACTTTCCAAGACCTCCACTAGAAAACACAATAAACTTTTTGGAAGCTGGACAACTATCTTCATTTTTCAGAAACAGTGAAC
+
BBCBCFFFFFFFGGGGGGGGGGHHHHHHHHHHHHHHHHHHHHHHHHHHHHHHHHGGHHHHHHHGGGGGGHHGGGGGHHHHHHHHHHHHHHHGGHHHHHGHHHHHGHHHHHHHHHHHHHHHHHHGHHHHHBBGHGFFHHHHHHHHHHFHHHHHHHHHHHHHFDHHHHHHHHHHHHHHHGFGFHHHHHHGHHHFDFHHHHC<D=GDDFHHHHFGHGGHHHHFFHFHHBGHHHGFGGGGGGGGBFFGGG9;BF0
@M03495:530:000000000-LYBTV:1:1102:18116:6689 1:N:0:AACACCTG+CCCATGCG
GTCAGCATGTGAGCTTTGGAGTGAAATCTCTTGTCTTAAGGAATAAAGGAAAAAGATTCCGTCGGAGGCTCGGTGCTCTACAGGTTCAACCTTTGTACTCTATTATTGCCTCACATTCCATCTCTTGTGAAAATATATTTGATTGGCTTTTCTGCAGGTTGTTTGCCAGGACTTTCCAAGACCTCCACTAGAAAACACAATAAACTTTTTGGAAGCTGGACAACTATCTTCATTTTTCAGAAACAGTGAAC
+
BABBBFFFFFFFGGGGGGGGGGHHHHHHHHHHHHHHHHHHHHHHHHHHHHHHHHGGHHIHHIHGGGGGGHHGGEEFGHHGHHHHHHHHFHHHHHHFHHHHHHHHHHGHGHHHHHHHHHHHHHHHHHHHHHGHGFHHHHHHHGHHHHHHGHHGHHHGHFHHHGHHHHHHHEHHHHHHGG?<0GFFCGHHHHF<=GHHGHG.<D00DGHHHHGGF0GEGHHFGHHEFCFHFHEFGGGGGGGGBGBFGG;FFF0
@M03495:530:000000000-LYBTV:1:1102:5571:6696 1:N:0:AACACCTG+CCCATGCG
GTCAGCATGTGAGCTTTGGAATTAGCTGGTTTATCAACGGCAAAATATAGATCGGAAGAGCACACGTCTGAACTCCAGTCACAACACCTGATCTCGTATGCCGTCTTCTGCTTGAAAAAAAAAAACACATTACAGAAGAGTAAGACAAGTTAGAGTATACAACGATAGAATACTCAGGGTACACTGGTGATAGAGTCGTAACTAGTACATCACATAGTGTCAGAGGTCGTGCAGATGCAAATGTCTGCTTT
+
BBBCCFFFFFFFGGGGGGGGGGHHHHHHHHHHHHHHHHGGGGGHHHHHHHHHHHGGGGHHHHHHHGGHHGHHHHHHHHHHHHHHGHGGHGHHFHHHFGHHHHGGGHGHHHHHHHFHHHHGGG@C>/=0?111==1111101111110<0111111<<111100-<.<.00=000000/.//00000/0<000000<0-....<0000000<0:00000<000000.0/-<...00<000:0<000000000
@M03495:530:000000000-LYBTV:1:1102:8132:6697 1:N:0:AACACCTG+CCCATGCG
GTCAGCATGTGAGCTTTGGAGGGCGAGGGTGGTTTATCAACGGCAAAATATAGATCGGAAGAGCACACGTCTGAACTCCAGTCACAACACCTGATCTCGTATGCCGTCTTCTGCTTGAAAAAAAAAAAAAGAACACCGACCAACAGCGGCAGGAGCTGGAGAAGTACTTTCACTACAACCACTACATCACTAGCCCAGCACGGAAGAGCGCACGACTGCACTTCAGTCACTCTACACAACCTACAAGGATG
+
BABBBFFFF5@FGGGFGGGCFGGGGFEGGEGGGGFHHFHFHGEEGGGFGHHGHGHHHGGGCGHGFGHGGFEGFGHGFHHHHGHHHHHGHGGFFGFDH4FFEGFHEGE?CGBGFBHDBCGFGHDGGDF---..<///.-:-;:.;A/.------..9.//../9/;/////;:/;/////9../9;9/:9///////.....---..:..-;B--.9.9B9B//99/////;/////.9...////9/..//
@M03495:530:000000000-LYBTV:1:1102:9893:6724 1:N:0:AACACCTG+CCCATGCG
GTCAGCATGTGAGCTTTGGATACGAGGGAGGGTGGTTTATCAACGGCAAAATATAGATCGGAAGAGCACACGTCTGAACTCCAGTCACAACACCTGATCTCGTATGCCGTCTTCTGCTTGAAAAAAAAAAAAAGAGAAATAGTACAGGTGTAACATGGATTGAGAAAACAGCAAACGTACAATCATAAAGCAGTGAGTCGAGGAGGCAGGTGCTAGGACTGTGCACAACGATAATAGGCGACGAAGAGATA
+
BABCCFFFFFFFGGGGGGGGGGHGFGGGGEGGEFGGGHFHHHHHGGGGGHHHHHHHHHHHGGGGHHHHHHHGHHHGHHHHHHGHHHHHHHGHFGHHGB?FFHGFHHHHGFGHGHHHHHHGHHGHGGGGC?->-..//00000000=0;00000:0:0/::0/::.0:/;./.;:0;.....;0000090000/000000-.;9:...:.-.00000.00;.000000/.-....00000------.../00
@M03495:530:000000000-LYBTV:1:1102:17396:6725 1:N:0:AACACCTG+CCCATGCG
GTCAGCATGTGAGCTTTGGAGTGAAATCTCTTGTCTTAAGGAATAAAGGAAAAAGATTCCGTCGGAGGCTCGGTGCTCTACAGGTTCAACCTTTGTACTCTATTATTGCCTCACATTCCATCTCTTGTGAAAATATATTTGATTGGCTTTTCTGCAGGTTGTTTGCCAGGACTTTCCAAGACCTCCACTAGAAAACACAATAAACTTTTTGGAAGCTGGACAACTATCTTCATTTTTCAGAAACAGTGAAC
+
CCCCCFFFFFFFGGGGGGGGGGHHHHHHHHHHHHHHHHHHHHHHHHHHHHHHHHGGGHHHHIHGGGGGGHHGFEEGHHHHGHGHHHHHHHHHHGHHHHHHHHHHHHHHHHHGHHHHHHHHHHHHHHHHHHHHHGHHHGHHHHHHHGHHHGHHHHHHFHHHHEHGHHFHGHGHHHHHHHDHAGHHHHGFHFHFGHEHHGHEHHHGDHFHGHGGHGEEGHF.CGCGGCGHFHGGGGGGGGGG00::FF;CFB0
@M03495:530:000000000-LYBTV:1:1102:13186:6726 1:N:0:AACACCTG+CCCATGCG
GTCAGCATGTGAGCTTTGGAGGGCAAGAAGTGTGGTTTATCAACGGCAAAATATAGATCGGAAGAGCACACGTCTGAACTCCAGTCACAACACCTGATCTCGTATGCCGTCTTCTGCTTGAAAAAAAAAAACAATTCACAATTAATGAGCTACTATACATCAAATTAAAAGTAATAGCCCATACAATATTACTGCAGACCGCCTTTTATCTTTTTAACTTCGGGTAGATCGTGATAAAAATATATTTCGTT
+
AABBBFFFFDFFGGGGGGGGGGGGGGGHHFFHHGGHGHHHHHGHGGGEFHHHHHHHHHHH??FGHHHHHHHGHHHGFGHHHHGFGHHHGHGHGGFHHF4GHHGGHHGHGFGAFDGHHHHGFHHHEFFGCGG?A/1?=1111<>G11>1111110=00<0=DH00=<00000<00;;000/.;//00000000;C0;90..---.:;090;F900C.00000..9.-.;//9;.9/////;:BB/////.;/
@M03495:530:000000000-LYBTV:1:1102:21152:6744 1:N:0:AACACCTG+CCCATGCG
GTCAGCATGTGAGCTTTGGAGTGAAATCTCTTGTCTTAAGGAATAAAGGAAAAAGATTCCGTCGGAGGCTCGGTGCTCTACAGGTTCAACCTTTGTACTCTATTATTGCCTCACATTCCATCTCTTGTGAAAATATATTTGATTGGCTTTTCTGCAGGTTGTTTGCCAGGACTTTCCAAGACCTCCACTAGAAAACACAATAAACTTTTTGGAAGCTGGACAACTATCTTCATTTTTCAGAAACAGTGAAC
+
BABCCFFFFFFFGGGGGGGGGGHHHHHHHHHHHHHHHHHHHHGHHHHHGHHHHHGGHHHHHHHGGGGGGHHGGGGGHHHHHHHGHHHHHGHHHHHHHHGHHGHHFHHHHHHHHHHHHHHGHHHHHHHHHGHHFGHHHHHHH4GFHHHHHHHHHHGFFHHHHEHHHFHHHHGFHHGHHHHHEHFHGHHFHHH1=D0><<C<DH0<GGFHHHGGEGHEGHGFHFFEHHHHHFFFGGFFGGGG0BFFBF;CF00
@M03495:530:000000000-LYBTV:1:1102:4991:6745 1:N:0:AACACCTG+CCCATGCG
GTCAGCATGTGAGCTTTGGAGTGAAATCTCTTGTCTTAAGGAATAAAGGAAAAAGATTCCGTCGGAGGCTCGGTGCTCTACAGGTTCAACCTTTGTACTCTATTATTGCCTCACATTCCATCTCTTGTGAAAATATATTTGATTGGCTTTTCTGCAGGTTGTTTGCCAGGACTTTCCAAGACCTCCACTAGAAAACACAATAAACTTTTTGGAAGCTGGACAACTATCTTCATTTTTCAGAAACAGTGAAC
+
AAABCFFFFFFFGGGGGGGGGGHHHHHHHHHHHHHHHHGHHHHHHHHHHHHHHHGGHIHHHIHGGGGGGHGGGGGGHFHHHHHGHHHGHHHHHHHGHHHGHHHGGHHHHHHHHHHHGHHGHHHHHHHHHHHHEDGHHHHHHFHHHHHHHHHHHGEHHEGHGDHHHHHGGEHHHGH1GFHHFHHGBAGFHHHBFFBFGF<<DF0DGHHHGHGGBFFEGFCGHHHHF0GFHFFFGGGGGGGGGEFGGGFF0F0
@M03495:530:000000000-LYBTV:1:1102:12300:6746 1:N:0:AACACCTG+CCCATGCG
GTCAGCATGTGAGCTTTGGTCCAGCCTGAGTCCTGGTTTATCAACGGCAAAATATAGATCGGAAGAGCACACGTCTGAACTCCAGTCACAACACCTGATCTCGTATGCCGTCTTCTGCTTGAAAAAAAAAAAAACCAAGACAAGCGCACAAAACAAGATGCCATGTGAGTGAACTACCCTGAAGCACCGAGACAAGTGCAGACACAGACATTCTCGAGCAAAAGACTGTAGTGCAGTGTACTGTACCCGCA
+
CACCCFFFFFFFGGGGGGGGGGHHHGHHHHHHHHHHHHHHHHHHHGGGGGHHHGHHHHHHHGEFFHHHHHHHGHHHEGHHGHHHHHHHHHHGHGGHHHHFHGHGGHHHHGGGHGGHHHHHHHFGFHFGCG/>/>....<00<<0..----/...:.//0000000000000000000/.0:;:000/.----./:.000000.///::./00000.09.-/0//./00;000/:00000000000000.9-
@M03495:530:000000000-LYBTV:1:1102:12126:6768 1:N:0:AACACCTG+CCCATGCG
GTCAGCATGTGAGCTTTGGTCCAGCCTGAGTCCTGGTTTATCAACGGCAAAATATAGATCGGAAGAGCACACGTCTGAACTCCAGTCACAACACCTGATCTCGTATGCCGTCTTCTGCTTGAAAAAAAAAAAAAAAACAAAATATCATACAATCAGTATAACATATTCATATCATCATTTACTCAATGTACGTACACATAAGGTAGACGGTCAACACTATAAGTCATCACATAAGCCTACAACCATACCTT
+
ECDEEFFFFFFFGGGGGGGGGGHHHGHHHHGHHHHHHHHHHHHHHGGGGGHHHHHHHGHHHGEGEGHHHHHHGHHHGHHHHHHHHHHHHHHGHGGHHHHBHHHGGHHHHGGGHGHHHHHHHHGFHHFGGGB@/>-<-....<<011<=11001000<1<11101111111111:111111<1111011111./<99<0<0<1011011..9<.00<.0/1111<11111001011000:/0:0..<0//:1
@M03495:530:000000000-LYBTV:1:1102:7249:6794 1:N:0:AACACCTG+CCCATGCG
GTCAGCATGTGAGCTTTGGAGTGAAATCTCTTGTCTTAAGGAATAAAGGAAAAAGATTCCGTCGGAGGCTCGGTGCTCTACAGGTTCAACCTTTGTACTCTATTATTGCCTCACATTCCATCTCTTGTGAAAATATATTTGATTGGCTTTTCTGCAGGTTGTTTGCCAGGACTTTCCAAGACCTCCACTAGAAAACACAATAAACTTTTTGGAAGCTGGACAACTATCTTCATTTTTCAGAAACAGTGAAC
+
CABCCFFFFFFFGGGGGGGGGGHHHHHHHHHHHHHHHHHHGHHHHHHHHHHHHHGGHHIIHHHGGGGGGHHGGGGGHHHHHHHHHHHHHHHFHHHHHHHHHHHHHHHHHHHHHHHHHHHGHHHHHHHHHHHGHHHHHHHHHHHHHHHHHHHHHHHHHHHHHGHHHHHHHHHHGHHHHHHGFHHHHHHHHHG<GDFFHHHCGDGDGHHHHGGGEHHHHHBGFFGHHHHHHHGFFFGGGGGEGBFFFGBFGF0
@M03495:530:000000000-LYBTV:1:1102:13420:6803 1:N:0:AACACCTG+CCCATGCG
GTCAGCATGTGAGCTTTGGTCCAGCCTGAGTCCTGGTTTATCAACGGCAAAATATAGATCGGAAGAGCACACGTCTGAACTCCAGTCACAACACCTGATCTCGTATGCCGTCTTCTGCTTGAAAAAAAAAAAATACAAGCCATCTATATATCACAGCACACGAAGTTCACGAAATATAAAATATACATACTACCGTCGTCTCCTCGTACTGTCTGCCTTGTGGTCATTGCACCATGTACAGCAGCGGTACA
+
BBBBBFFFFFFFGGGGGGGGGGHHGGHHFHGGHHHHHHHHHHHHHGGGGGHHHGHHHHHHHGGGGHAGHHHHGGHHGFHHHHHHHHHHGHHGHGGHHHFBGFHFFHHHHGFGHGHHHGHHHHGHHHCGC/>//011111..>1111111<1111F0././.--<A;:000.....0000<0:000;00;0000/-.9--../00/.....00//////////..///;/////.9///////...--..;/
@M03495:530:000000000-LYBTV:1:1102:24077:6815 1:N:0:AACACCTG+CCCATGCG
GTCAGCATGTGAGCTTTGGTCCAGCCTGAGTCCTGGTTTATCAACGGCAAAATATAGATCGGAAGAGCACACGTCTGAACTCCAGTCACAACACCTGATATCGTATGCCGTCTTCTGCTTGAAAAAAAAAAATCAGCTAGCGCACATAATAGAACGCCGTAGCCCCACGCTTAGTGTCAATTCACGTCGTTTGCACGCCACACACCGCTGCCGCACCTGCCTCACTTGTCTCGCTTCTACCACTCTCTCAC
+
BABBBFFFFFFFGGGGGGGGGGHHHGHHGGDFGHHGHHHHHHHHHGGCEGGGGHHHHGHHGGEFFHGGHHGHGFHFGBGHHHHEEGFHGHHGHGGFHGF4B@FGFHHHHCEGHGFGHBFB303FFHGG/@/>01<11?111/----111>1100<..<-:...0;:;.-.C..;0090;000000...--...000.-;.......--9-;.--9--/99.//9.///;:;B9....9//////99/;;/9
@M03495:530:000000000-LYBTV:1:1102:16991:6854 1:N:0:AACACCTG+CCCATGCG
GTCAGCATGTGAGCTTTGGAGTGAAATCTCTTGTCTTAAGGAATAAAGGAAAAAGATTCCGTCGGAGGCTCGGTGCTCTACAGGTTCAACCTTTGTACTCTATTATTGCCTCACATTCCATCTCTTGTGAAAATATATTTGATTGGCTTTTCTGCAGGTTGTTTGCCAGGACTTTCCAAGACCTCCACTAGAAAACACAATAAACTTTTTGGAAGCTGGACAACTATCTTCATTTTTCAGAAACAGTGAAC
+
BBBBBFFFFFFBGGGGGGGGGGHFHHHHHHHHHFHHHGHHHHGGHHHHHHHHHHGGHHHHHHHGGGGGGHFGFEFGHHHHHHHHHHGHGHHHHHHHHGHGHFHHHHHHHGHHHHHGHHFHHHHHHHHFHGFHGGHHHHGHHFHHFHGHHHHGHHGDGHHHHGHHHGHGHHHHGHHHFGFGFHHHHHHHHHH1>GBFHHG.DGGGGHHGHHGGECCAGH/GGBCGHHHHFHFGGGFGGFGGBFFGGGFBFG0
@M03495:530:000000000-LYBTV:1:1102:23796:6858 1:N:0:AACACCTG+CCCATGCG
GTCAGCATGTGAGCTTTGGTCCAGCCTGAGTCCTGGTTTATCAACGGCAAAATATAGATCGGAAGAGCACACGTCTGAACTCCAGTCACAACACCTGATATCGTATGCCGTCTTCTGCTTGAAAAAAAAAAAATAAATCTTACTAAAATTTGGTTGCACTTTTTTTCATAAACACGACAAGTTGTTTAATTAGTCTTGATTGTCTCTTATATTAGGTATTAACATGTGATCGTACTGACGGAGCGTTATTT
+
AABAAFFFFFFFGGGGGGGGGGGHHGHHHHGGHHHHHHHHHHGHHGGGGGHHHHHHHHHHHGGGFFFHHHHHGHHHFGFHGHHFFHHHHHHGHGGGHEF4BGGHHFHHHEFGHGFGBGBGG0BFEGG?C<<>/0111111111><>1>11111>...00<<0=0-:/000;0<0C.---::9;90.90000000;;;00090;0;00;0000;00///:/://9;9///;/./...//;:;..--:;.;//
@M03495:530:000000000-LYBTV:1:1102:10715:6868 1:N:0:AACACCTG+CCCATGCG
GTCAGCATGTGAGCTTTGGAGGGCGAGGGTGGTTTATCAACGGCAAAATATAGATCGGAAGAGCACACGTCTGAACTCCAGTCACAACACCTGATCTCGTATGCCGTCTTCTGCTTGAAAAAAAAAAAGTCAACATAGCGCAATGCTCAGGAACACATAAACGAGGCTCAGAATGTCTATATGTCTGATGAACACGAACAGAAAACTTGTCTAAATACGTGACTGCAGTTCCATTAACAACATTGCTCTAT
+
BBBBBFFFFFFFGGGGGGGGGGGGGFFGGEFGGFHHHHDGHGEGGGHHGHHHHEHGHAEFEHHHHHHH?GEHGFHFGFFHHFGFFHFEEFGGFGE4FGHFGGHHHGEDFGFHHHFHF0FGFFC/>C-C<11==<D/0=/-<-<.C:000////CC/:0:00;.9.-;.90990;00000C;;000;;00090/9:AC.--/;FB.;//////9/////./...////;//;/9///:/:/..//;//////
@M03495:530:000000000-LYBTV:1:1102:5661:6871 1:N:0:AACACCTG+CCCATGCG
GTCAGCATGTGAGCTTTGGAATTAGTAAATTCGTTGACGACAGAAGGAGCAAGATAACGACCACAGGGAGGGTGGTTTATCACGGCAAAATATAGATCGGAAGAGCACACGTCTGAACTCCAGTCACAACACCTGATCTCGTATGCCGTCTTCTGCTTGAAAAAAAAAAACATAACTACACTAGCGAGGAGCACAAACAGAATAAAGCATATGTAGACTTAAGACTACAGAATATACAAAATAGAGTCGCG
+
AAACCFFFFFFFGGGGGGGGGGHHHHHHHHHHGGHHHHGGGGGHHHHHHHHHHHHHHHGGGGGHHHHGFGGGEFGGGHHHHHHGGGGGHHHHHHHHHHHGGGGHHGHHHHGFGFGHHHGHHHHHHHHHHGHGGHHHD<GHHFGFHHHGGGHFHF1GFHHFFFHHGGG@@-..;00/00/9/0/0/:----....//.9./////;/////://;//;////;//////////:;//////./9//;//---
@M03495:530:000000000-LYBTV:1:1102:11049:6886 1:N:0:AACACCTG+CCCATGCG
GTCAGCATGTGAGCTTTGGAATTAGTAAATTCGTTGACGACAGAAGGAGCAAGATAACGACCACAGGGAGGGTGGTTTATCAACGGCAAAATATAGATCGGAAGAGCACACGTCTGAACTCCAGTCACAACACCTGATCTCGTATGCCGTCTTCTGCTTGAAAAAAAAAAAAAGACATTAACACCGAATATACGACTCACTTACATTAACTACTATCCAGAAATTGATAATTACGTGACATAGATAGGCAG
+
CBCCCFFFFFFFGGGGGGGGGGHHHHHHHHHHGHHHGHGGGGGHHHHHHHHHHFHHHHGGGGGHHHGGEGGGEGGGGHHHHHHHGGGGGHHGHHHHHHHHGGGGFHHHHHHGFGHGHHHHHHHHHHHHHHGHGGHHHG1@FGFDHHHHCDGHGHHHHGHHHHHHHCGG@C@:-..;/0;0000/.-::9A///.....///:9/9//;/://////////9//////;//;/9/.//:.//////////9.
@M03495:530:000000000-LYBTV:1:1102:22535:6895 1:N:0:AACACCTG+CCCATGCG
GTCAGCATGTGAGCTTTGGAATTAGTAAATTCGTTGACTGGTTTATCAACGGCAAAATATAGATCGGAAGAGCACACGTCTGAACTCCAGTCACAACACCTGATCTCGTATGCCGTCTTCTGCTTGAAAAAAAAAAAAATACACAAACAGCATCACACTTATAGTGCTCTACATACGCAGATGGGTTCGTATGTACGTATTGACGATATACTCGGCGTTCATGTGTGAACGTAGGACTATGATTATACTTG
+
CBCCCFFFFFFFGGGGGGGGGGHHHHHHHHHHGHHHHHHHHHHHHHHHHHGGGGGHHHHHHHHHHHGGGGHHHHHHHGHHHGHGHHHHHHHHHHHHGHGGHHHGGHHHGGHHHHGGGHGHHHHHHHAHHHHGGFC<<@-0<11<1.0.0/./100000/11111111111111<10.:.--<10./..-<BC/111./010111....-<110...---.:11:1<.<1::....00//1111<111111<
@M03495:530:000000000-LYBTV:1:1102:25419:6906 1:N:0:AACACCTG+CCCATGCG
GTCAGCATGTGAGCTTTGGAATTAGTAAATTCGTTGACGACAGAAGGAGCAAGATAACGACCACAGGGAGGGTGGTTTATCAACGGCAAAATATAGATCGGAAGAGCACACGTCTGAACTCCAGTCACAACACCTGATCTCGTATGCCGTCTTCTGCTTGAAAAAAAAAAATAAAATCAATAGACATTATGCTTGTATCGTTATGAACTTATCTGTACTTACTTCTAATCATTTATGTATTCTCTCTATCT
+
@ABBBFFFFDFFGGGGFFCGGGHHHGHHGHHGGGEGFHGGGGEHFHHHHGHHHFFFHBEG?ECHHHHGEGCG>FGEFHHHHBDGEG??FHHGFFHHBGDG?EFEFFHGHFHGHGGGHGHGHBCG22@FGGGEA/2<F?1@D0FFHHFH?<@HGHHG1FGH.0=<.AD@C-@.0C0;099009000090;;09;;9900C./..99//////;9//9/99;9////;B/;9;BB////;//;9///;/////
@M03495:530:000000000-LYBTV:1:1102:11158:6912 1:N:0:AACACCTG+CCCATGCG
GTCAGCATGTGAGCTTTGGTTTATCAACGGCAAAATATAGATCGGAAGAGCACACGTCTGAACTCCAGTCACAACACCTGATCTCGTATGCCGTCTTCTGCTTGAAAAAAAAAATAAGTAAAGGCTGGGAGCACTTACTTCTGTCTTTCAATCTAGCGTGATTAGGTATTTGATACGGATGATGAGAAAAGTACAGAACCCAGTCAGGGCCTAAAGCGTGATGAAGTAATGAAGAGTATATTGAACAAGTG
+
BABBBFFFFFFFFGGGGGGGGGGHHHHHGGGGGHHHHHGHHHHHGGGGHHHHHHHGHHGGHHHHHHHHHGHHHGGEGDGHHH5BFEFFHHHFGEEHGFHHHHHGAGHHHGGFGC023?3BF>22/@0</@//?FBCGFH1111?111<111>11111-.../000000000=0000....-::C0000://0;0;;0//9...:000/..../;0:9:..=9990///9/;////.////9/////;9.:/
@M03495:530:000000000-LYBTV:1:1102:16566:6931 1:N:0:AACACCTG+CCCATGCG
GTCAGCATGTGAGCTTTGGTCCAGCCTGAGTCCTGGTTTATCAACGGCAAAATATAGATCGGAAGAGCACACGTCTGAACTCCAGTCACAACACCTGATCTCGTATGCCGTCTTCTGCTTGAAAAAAAAAAACATTAACAATCGTCTGATACCACTTTACTACGTACAAACTTAACAATTACACAGCTGAATTAGATCATAATGATAGATGTCACAGATGATTATCAGCACGTCTTCTTAGTGCAACTATG
+
CCCCDFFFFFFFGGGGGGGGGGHHHGHHHHHHHHHHHHHHHHHHHGGGGGHHHHHHHFHHHGGGGHHHHHHHGHHHGHHHHHHHHHHHHHHGHGGHHHHGHHHGGHHHHGEGHGHHHHHHHFHHHHGGGGFC/?11?1111?1.....1111<1111011111..0..10.010111<011<100:.000011101:1011111:111:11::111:0<11111111101.-../.1111<111110<011
@M03495:530:000000000-LYBTV:1:1102:16492:6953 1:N:0:AACACCTG+CCCATGCG
GTCAGCATGTGAGCTTTGGAATTAGTAAATTCGTTGACGATAGAAGGAGCAAGATAACGACCACAGGGAGGGTGGTTTATCAACGGCAAAATATAGATCGGAAGAGCACACGTCTGAACTCCAGTCACAACACCTGATCTCGTATGCCGTCTTCTGCTTGAAAAAAAAAAAAATACGCTCTGTCTGCCGCTCTTCACAGTAGCTGACTGATAAAGATCGAGTAGACGCTGAATGGCCACTACCAAGATATG
+
AAAABFFFFFFFGGGGGGGGGGHHHHHHHHHHGHHHHHGGGGGHHHFHHGHHHEHHGHGGCFGHHHHGEGFGGGGEFHFHHHHHGGGGGHHHHHGHHFHHGGGE?CHHFGHGAGHGHHFHHHCGGHHHHHFHGGHG22>GFH//GHHHGCFFFGHEHHHHGHH1.@CC--9-;.00.....0000;00---:.:B//;/BFE;/B/.//;////////...;.///.-...////.:/.///;//..//::
@M03495:530:000000000-LYBTV:1:1102:15383:6954 1:N:0:AACACCTG+CCCATGCG
GTCAGCATGTGAGCTTTGGAATTAGTAAATTCGTTGACGACAGAAGGAGCAAGATAACGACCACAGGGAGGGTGGTTTATCAACGGCAAAATATAGATCGGAAGAGCACACGTCTGAACTCCAGTCACAACACCTGATCTCGTATGCCGTCTTCTGCTTGAAAAAAAAAAAAACACACATAAAGTTCAGACACGCATGCACTTCAGTTAGACTATGATACTTAGACACCCTAGTGACATCACATAACTCAT
+
CCCCCFFFFFFFGGGGGGGGGGHHHHHHHHHHGHHHHHGGGGGHHHHHHHHHHHHHHHGGGGGHHHHGGGGGEFGFGHHHHHHHGCGGGHHHHHHHHHHHGGGEGHHHHHHGHHHGHGHHHHHHHHHHHHGHGGHGB11FGHFGHHHHG>@HGHHGGHHHFGHHG?GEEG?9-...<.<0000:0000000<B.<-.900<00<00000000<<000:000000000<...//000<00000000000000
@M03495:530:000000000-LYBTV:1:1102:6447:6958 1:N:0:AACACCTG+CCCATGCG
GTCAGCATGTGAGCTTTGGATGGTTCTGGTTTATCAACGGCAAAATATAGATCGGAAGAGCACACGTCTGAACTCCAGTCACAACACCTGATCTCGTATGCCGTCTTCTGCTTGAAAAAAAAAAAATACAGAACTAGCAATCTGAGCATTGTGCAGATGCAGAGGATGTCTAAACTGACACTGTAACCATAACTATGGAGTATATCATGTGTAATGAATATGGAGTAATTATACCAATAATCGACACAAGT
+
CBCCCFFFFFFFGGGGGGGGGGGHHHHHHHHHHHHHHHGGGGGHHHHHHHHHHHGGGGHHHHHHHGHHHGHHHHHHHHHHHHHHGHGGHHFHDHHHGGHHHHGGGHGHHHHHHHFGHHHGGF@CB<011111101?101111111111111111111000000.../0<00000;00000000000000000;000000/0/00;00;000000900;00000;/9;000000000000000..-.-/..:
@M03495:530:000000000-LYBTV:1:1102:19231:6998 1:N:0:AACACCTG+CCCATGCG
GTCAGCATGTGAGCTTTGGAGTGAAATCTCTTGTCTTAAGGAATAAAGGAAAAAGATTCCGTCGGAGGCTCGGTGCTCTACAGGTTCAACCTTTGTACTCTATTATTGCCTCACATTCCATCTCTTGTGAAAATATATTTGATTGGCTTTTCTGCAGGTTGTTTGCCAGGACTTTCCAAGACCTCCACTAGAAAACACAATAAACTTTTTGGAAGCTGGACAACTATCTTCATTTTTCAGAAACAGTGAAC
+
BBBBBBFFFFFFGGGGGGGGGGHHHHHHHHHHHHHHHHHHH3GGHHHHGGFHHHGGHHHHHHHGGGGGGHHGFEGGHGHEHHHHFGHHHGHHHHHHHHHHHHHHHHHHHFHHHHHHHHHFHGHHHHHGBFFFGBGHFHGHHFGHHAGHGHHHHHGHGHFHHDHHHGHHHEHGFHGGHHFDFHGFBEHHGHG111FGACG<DDF0GDGHFHG?FFH.:GGGHFGFHGHGGFGFGGBFGGGBF0FFBFFGFF0
@M03495:530:000000000-LYBTV:1:1102:18946:7000 1:N:0:AACACCTG+CCCATGCG
GTCAGCATGTGAGCTTTGGTCCAGCCTGAGTCCTGGTTTATCAACGGCAAAATATAGATCGGAAGAGCACACGTCTGAACTCCAGTCACAACACCTGATCTCGTATGCCGTCTTCTGCTTGAAAAAAAAAAACGAACCTAAAACAGGCCGCATACGTGGCGGTGTTCTCTAAAGCCACCCCGCCAGATGCATATCACACGACGCTTCACTCAGATACCTATGTCTGCACTCCGTCACTCTCTGAACTTAAC
+
CBCDDFFFFFFFGGGGGGGGGGHHHGHHHHFGHHHHHHHHHHHHHGGGFGHHHGHHHHHHHGGGEGGGHHHHGGHGGGDGHHHHHHHHHHHGHGGHHHF4FFGGGHHHHGGFHGHFFHHHHHFH3FFCD////////-011111.0...<<-..0.:/.---:-;9;000;0;00.//;.---;-9:090000:B0000-:-9-.;.;::;/0000;9900000000009//..:..99000000000000
@M03495:530:000000000-LYBTV:1:1102:12507:7009 1:N:0:AACACCTG+CCCATGCG
GTCAGCATGTGAGCTTTGGAGACTGGTTTATCAACGGCAAAATATAGATCGGAAGAGCACACGTCTGAACTCCAGTCACAACACCTGATCTCGTATGCCGTCTTCTGCTTGAAAAAAAAAAAAGCAAAAAATATACCCTACATAAACATCAGACAACTTAATAGATGGCGTGGTAGCATAGTATGTCCATTAACAGGTATCACTGCAACCTACGACTAGGCAGAAGTGACACAGCGATGATATGCCACGTT
+
CBCCCFFFFFFFGGGGGGGGGGGHHHHHHHHHHHHGGGEGHHHHHHHHHHHGGGGHHHHHHHGGHHGHHHHHHHHHHHHHHGHGGHHHHBGHHGGHHHHGEGHGHHHHGHHGHHHHGFG/B>//01?1?=/0<111=<F001111111000000//.00000<00000/-;--.0:0000000000000;0;000:.000000000009:/09....-0//0../0000;00/..--9.0:00;0000-;.
@M03495:530:000000000-LYBTV:1:1102:19908:7011 1:N:0:AACACCTG+CCCATGCG
GTCAGCATGTGAGCTTTGGAGTGAAATCTCTTGTCTTAAGGAATAAAGGAAAAAGATTCCGTCGGAGGCTCGGTGCTCTACAGGTTCAACCTTTGTACTCTATTATTGCCTCACATTCCATCTCTTGTGAAAATATATTTGATTGGCTTTTCTGCAGGTTGTTTGCCAGGACTTTCCAAGACCTCCACTAGAAAACACAATAAACTTTTTGGAAGCTGGACAACTATCTTCATTTTTCAGAAACAGTGAAC
+
CCCCCFFFFFFFGGGGGGGGGGHHHHHHHHHHHHHHHHHHHHHHHHHHHHHHHHGGHHHHHHHGGGGGGHHGGEGGHHHHHHHHHHHHHHHHHHHHHHHHHHHHHHHHHHHHHHGHHHHHHHHHHHHHGHEDFGHHGHHHHFHHHHHGHHHHHHHHHHHHHGHGHHHHHFHHHHGHHDD<CGFHHHHHHHH1D<FGHGG<GHFGGHHFGHGGHFHHHHFFHHHEHHHHGHGGGGGGGEGFB9FFFFFFFG0
@M03495:530:000000000-LYBTV:1:1102:5304:7015 1:N:0:AACACCTG+CCCATGCG
GTCAGCATGTGAGCTTTGGAGTGAAATCTCTTGTCTTAAGGAATAAAGGAAAAAGATTCCGTCGGAGGCTCGGTGCTCTACAGGTTCAACCTTTGTACTCTATTATTGCCTCACATTCCATCTCTTGTGAAAATATATTTGATTGGCTTTTCTGCAGGTTGTTTGCCAGGACTTTCCAAGACCTCCACTAGAAAACACAATAAACTTTTTGGAAGCTGGACAACTATCTTCATTTTTCAGAAACAGTGAAC
+
AAABBFFFFDFFGGGGGGGGGGHHHHHHHHHHHHHHHHHHGGHHHHHHGGHHHHGGHHHHHHHGGGGGGHHGGGGGHHHHHHHHHHHHHHHHHHHGFHHHHHHHHHHHHHHHHGHHHHHHHHHHHGHHHHGHFGHHHHHHHHHHHHGEEHHHGHHHGHHGGEH<<FGHHHEHHHHHHHHHHFFGHGHFHHHGGDGFECG<G0GDDHHHHHGGFHHHHHGHFFGEHFFFGHGGGGGFFFFG0BBFGFBBGG0
@M03495:530:000000000-LYBTV:1:1102:5164:7017 1:N:0:AACACCTG+CCCATGCG
GTCAGCATGTGAGCTTTGGAGTGAAATCTCTTGTCTTAAGGAATAAAGGAAAAAGATTCCGTCGGAGGCTCGGTGCTCTACAGGTTCAACCTTTGTACTCTATTATTGCCTCACATTCCATCTCTTGTGAAAATATATTTGATTGGCTTTTCTGCAGGTTGTTTGCCAGGACTTTCCAAGACCTCCACTAGAAAACACAATAAACTTTTTGGAAGCTGGACAACTATCTTCATTTTTCAGAAACAGTGAAC
+
BBCCCFFFFFFFGGGGGGGGGGHHHHHHHHHHHHHHHHHHHHHHHHHHHHHHHHGGHHHIHIHGGGGGGHHGGGGGHHHHHHHHHHHHHHHHHHHHHHHHHHHHHHHHHHHHHHHHHHHHHHHHHHHHHHHHHGGGHHHHHFHHHHHHHHHHHHGFHHHGHGHHFHHHGGEHGHHHHG1FACGHHHFHHHHDFFFFAGC<DGFFDGHHHHGGFFFHHHCGHFHHHHGHHFFGGGFGGGGGFGBBFFCFBF9
@M03495:530:000000000-LYBTV:1:1102:6996:7031 1:N:0:AACACCTG+CCCATGCG
GTCATCATGTGAGCTTTGGTCCAGCCTGAGTCCTGGTTTATCAACGGCAAAATATAGATCGGAAGAGCACACGTCTGAACTCCAGTCACAACACCTGATCTCGTATGCCGTCTTCTGCTTGAAAAAAAAAAAATGTTAATAAACACACTCACCACACTCACGATGACGACAACAGTGAGCATACAGAACACTGTACGCATACGATGACGACGAGACTGTCATATAGACTGACGTACAGTCTCAACGTTGAA
+
AAAAAFFFFFFFGGGGGGGGGGHHHGHHHHGHHHHHHHHHHHHHHGGGGGHHGHHHHGHHHGFGEHHHHHHHGHHHGGHHHHHHHHHHHHHGHGGHHHHBGHHGGHHGHGGGHGGHHHGHHHHHHHGGGG<</011111111111<..0001<1.<<///0....00..---../:00000:000000;//00090.....0....90..----9.;0;0000;00009:9:..9.90000000:..9..0
@M03495:530:000000000-LYBTV:1:1102:7817:7080 1:N:0:AACACCTG+CCCATGCG
GTCAGCATGTGAGCTTTGGAGTGAAATCTCTTGTCTTAAGGAATAAAGGAAAAAGATTCCGTCGGAGGCTCGGTGCTCTACAGGTTCAACCTTTGTACTCTATTATTGCCTCACATTCCATCTCTTGTGAAAATATATTTGATTGGCTTTTCTGCAGGTTGTTTGCCAGGACTTTCCAAGACCTCCACTAGAAAACACAGTAAACTTTTTGGAAGCTGGACAACTATCTTCATTTTTCAGAAACAGTGAAC
+
A>A3AFFFFDFFGGGGGGGGFGHHHHBGHHDGHGGHHH6GHHFGHHHGFHGFHHGEDG5HEHHGGCEGGHHGCEEGHHFHHGHHFGFHFE1FFGFFFHHHGHHHHHHFHHHHHHGGHGGHFGFHFHFHHH4FGFBGHHH?F4GDGHHHHFHHBFEHG0FB0/FG0DBDG/G/C1FBDD1?0?01>.<F1GCD<F<0<.<.<D0DBGHFGDCDHHHGHCCGGFA.GHHE0000BFFGGBBC0;/9BB0;FFB
@M03495:530:000000000-LYBTV:1:1102:26252:7082 1:N:0:AACACCTG+CCCATGCG
GTCAGCATGTGAGCTTTGGAGTGAAATCTCTTGTCTTAAGGAATAAAGGAAAAAGATTCCGTCGGAGGCTCGGTGCTCTACAGGTTCAACCTTTGTACTCTATTATTGCCTCACATTCCATCTCTTGTGAAAATATATTTGATTGGCTTTTCTGCAGGTTGTTTGCCAGGACTTTCCAAGACCTCCACTAGAAAACACAATAAACTTTTTGGAAGCTGGACAACTATCTTCATTTTTCAGAAACAGTGAAC
+
BCCCCFFFFFFFFGGGGGGGGGHHHHHHHHHHHHHHGHHHGHHHHHHHHHHHHHGGHHHHGHHGGGGGGHHGG?FGFHHHHGHHHHHHHGHFGHHGHHHHGHHHHHHFHGHGHHHHHHHHHHHHHHHHHHHHFHHHHHHHHFHHHCGHGHHFHHHGHHFBGEHHHFHHHEEFGHHGHHHHHHHHFGGFHHF1>DGHCFECFFFG<GHHGGGCF0GHHHHAGHHHFBCGFHEBGFBFFGGFG0/;;B99000
@M03495:530:000000000-LYBTV:1:1102:7684:7108 1:N:0:AACACCTG+CCCATGCG
GTCAGCATGTGAGCTTTGGACTCCTGACTGGTTTATCAACGGCAAAATATAGATCGGAAGAGCACACGTCTGAACTCCAGTCACAACACCTGATCTCGTATGCCGTCTTCTGCTTGAAAAAAAAAAAAAAAAAAAATCTACGAAACACCTGATTCCTAGAATTGATGTAACTTGTAAACAACTCATATACCACTGTAGTCCACTGGATGCAGCATTACTACAGTTCATTACAACTCATTAACACACAATAA
+
CCCCDFFFFFFFGGGGGGGGGGHHHHHHHHHHHHHHHHHHGGGGGHHHHHHHHHHHGGGGHHHHHHHGHHHGHHHHHHHHHHHHHHGHGGHHHHDGHHGGHHHHGGGHGHHHHHHHGHHHHGGG@B<</->----<.0:11....-/..///11111<1C111011<1111111111111..00011111<00:01111111<10<<10:010.11<1:11001<11<1:1110000111111<....010
@M03495:530:000000000-LYBTV:1:1102:14988:7111 1:N:0:AACACCTG+CCCATGCG
GTCAGCATGTGAGCTTTGGAGTGAAATCTCTTGTCTTAAGGAATAAAGGAAAAAGATTCCGTCGGAGGCTCGGTGCTCTACAGGTTCAACCTTTGTACTCTATTATTGCCTCACATTCCATCTCTTGTGAAAATATATTTGATTGGCTTTTCTGCAGGTTGTTTGCCAGGACTTTCCAAGACCTCCACTAGAAAACACAATAAACTTTTTGGAAGCTGGACAACTATCTTCATTTTTCAGAAACAGTGAAC
+
BABBBFFFFDFFGGGGGGGGGGHHGHHGHHHHHHHFHFGGHGHHHH5GFFHHGHGGHHHHFGHGGGGFEHHGGEGGHHHHHHHHHHHGHHEGGHHGHHHHHHHHHHHHHHHHHHHGHHHHHHHHHHHHHHEGHFGHHHHHHHHBB0GHHHHHEFHEGHGHHGHHGDGFFCCFHHFGD1?1??GGFHGFHHF1FGCGHFG<DDG<<FFGGGGCCGB.CGHEFC.CGFGFFHGGGGGBFGGFC0;BFGFF9F0
@M03495:530:000000000-LYBTV:1:1102:10997:7113 1:N:0:AACACCTG+CCCATGCG
GTCAGCATGTGAGCTTTGGAGTGAAATCTCTTGTCTTAAGGAATAAAGGAAAAAGATTCCGTCGGAGGCTCGGTGCTCTACAGGTTCAACCTTTGTACTCTATTATTGCCTCACATTCCATCTCTTGTGAAAATATATTTGATTGGCTTTTCTGCAGGTTGTTTGCCAGGACTTTCCAAGACCTCCACTAGAAAACACAATAAACTTTTTGGAAGCTGGACAACTATCTTCATTTTTCAGAAACAGTGAAC
+
BABBBFFFFFFFGGGGGGGGGGHHFHHHHHHHHHHHHHEGFHHHHHHHHHHHHHGGHHHHHHHGGGGGGHHGGEEGHHHHHHGHHHHHHHHHHHGHHHHHHHHHHHHHHHHHHHHHHHHHHHHHHHHHHHHHGFGHHHHHHEHHHHHHHHHHHHGHHHHHHGEFHGHGHHA/?GGHGHFBGFBGHGHHHHHDDGHHHHC.DDGGGHHHHHCGGG/CGHCEGHHHHBHHHFGFGGFGGGFFBBFFFFBB000
@M03495:530:000000000-LYBTV:1:1102:13074:7116 1:N:0:AACACCTG+CCCATGCG
GTCAGCATGTGAGCTTTGGAATTAGTAAATTCGTTGACGACAAAGGAGAAAGATAACGACCACAGGGAGGGTGGTTTATCAACGGCAAAATATAGATCGGAAGAGCACACGTCTGAACTCCAGTCACAACACCTGACCTCGTATGCCGTCTTCTGCTTGAAAAAAAAAAACACGTCTGAACTCCAGTCACCATGTAAGCACACGTATGACGTCTTCTGACTGAAAAACAATAACGGCAGAGAGTCTAATCA
+
AAAAABFFFFFFFGGEDA1AFGHHFFGHBFGGGHCGHHGGGEEFFF0FGAGFHHHFBEAE/EA/FGCFGGCEFGGGGGHFEFFE/>/E>0BFHHEFGGCEEFEFAGHFHGCFG0FGHBFF1FBFGGHHHGHECC<C0?1FFGCHCHD<.>GGGFGF=FC000<.CCG--ACF...9:.0CF0;0;/000;9;0;0;;0//--:9;B/B/;----:///9///////;---/9//---9-----///9////
@M03495:530:000000000-LYBTV:1:1102:13546:7120 1:N:0:AACACCTG+CCCATGCG
GTCAGCATGTGAGCTTTGGAATTAGTAAATTCGTTGACGACAGAAGGAGCAAGATAACGACCACAGGGAGGGTGGTTTATCAACGGCAAAATATAGATCGGAAGAGCACACGTCTGAACTCCAGTCACAACACCTGATCTCGTATGCCGTCTTCTGCTTGAAAAAAAAAATAACTCTCACATCGATCGAGACAATGTCACGCGTCCTTTGACCTACGAGAAGCGATCCGCCACGACATTCTGAACAGTGTT
+
DCCCDFFFFFFFGGGGGGGGGGHHHHHHHHHHGGHHHHGGGGGHHHHHHHHHHHHHHHGGGGGHHHHGGGGGEFGGGHHHHHHHGGGGGHHGGHHHHHHHGGGGHHHHHHHGHHHGHHHGHHGHHHHHHHGHGGHHHH1DGHFGHHHHGGGHGHHGHHHHHHHHHGCGGF.:00000:000;9./..-...;//000000..--;-.000:0000/...../0-.:.;..9-.----:00000000/0000
@M03495:530:000000000-LYBTV:1:1102:12508:7166 1:N:0:AACACCTG+CCCATGCG
GTCAGCATGTGAGCTTTGGTTTATCAACGGCAAAATATAGATCGGAAGAGCACACGTCTGAACTCCAGTCACAACACCTGATCTCGTATGCCGTCTTCTGCTTGAAAAAAAAAAAAAAAAAAAATAGCACGAGAGTCTACATCTCATGTTGTGCGACAAGACAAAGTAATCGCAACAGGTGTTCGACATGTCTTCACATATGTGTAACGTGTATACGTTGGATCTTTGTAGAGCTGCATAACCGTCGTAGG
+
CBCCCFFFFFFFGGGGGGGGGGHHHHHHGGGGGHHHHHGHHHHHGGGGHHHHHHHGHHHGGHHHHHHHHHHHHHGHGGHHGHDGHHGGHHHHGGGHGHHHHHHHFFHHHG@FC/>B<//-----.0011<-<-.-001111<111111<11/.1..---.//////111:<....-./.000.1.9...0<<11110110<1111111.<.:/111.0/..0000:<:111111000/11100-.<-9...
@M03495:530:000000000-LYBTV:1:1102:9203:7189 1:N:0:AACACCTG+CCCATGCG
GTCAGCATGTGAGCTTTGGAGTGAAATCTCTTGTCTTAAGGAATAAAGGAAAAAGATTCCGTCGGAGGCTCGGTGCTCTACAGGTTCAACCTTTGTACTCTATTATTGCCTCACATTCCATCTCTTGTGAAAATATATTTGATTGGCTTTTCTGCAGGTTGTTTGCCAGGACTTTCCAAGACCTCCACTAGAAAACACAATAAACTTTTTGGAAGCTGGACAACTATCTTCATTTTTCAGAAACAGTGAAC
+
CCCCCFFFFFFFGGGGGGGGGGHHHHHHHHHHHHHHHHFHHHHHHHHHGHHHHHGGHIHHHHHGGGGGGHHGGGGGHHHHHHHGHGHGHHHGGHGGHHGHHGHHEHHHHHHHHGHHHHHGHHHGHHHHHHGDHGHHGHHHHBGHGFHHHHHGHHHHHHHHHAGHHHHHFGEFHHHHHHGGEHHHHHHHHHHBFFFHHHECFHFDGGGGHHGGCGGEHGGHHHHGHHGHHHGGFGFFFGGFFFBFFFFGFG0
@M03495:530:000000000-LYBTV:1:1102:20760:7191 1:N:0:AACACCTG+CCCATGCG
GTCAGCATGTGAGCTTTGGAATTAGTAAATTCGTTGACGACAGAAGGAGCAAGATAACGACCACAGGGAGGGTGGTTTATCAACGGCAAAATATAGATCGGAAGAGCACACGTCTGAACTCCAGTCACAACACCTGATCTCGTATGCCGTCTTCTGCTTGAAAAAAAAAAAACAGTACTATCGTCATAGACAGATATTAAATTGTGTCTCGTAGTCATTGTATAACGACATAACTGAGATGTCGTACTCGA
+
AAABBFFFFFFFGGGGGGGGGGHHHHHHHGHHGHHHHHGFGGGHHHHGGHHHFHHHHHGGGGGHEHFGAFEFFGGGGHGGGGHFFCGGGAHHHFGFGFHHGCFDHHGFHBGGHHHEEDFHHHHGHFFGEGDCFDBFF?1FFFGDE0FH?.><FGGFHHHG.<0D.<DA?--;../0000900./...;0000;/0/////////;//////....///////////..--.:///////;/;/..;../..
@M03495:530:000000000-LYBTV:1:1102:24690:7195 1:N:0:AACACCTG+CCCATGCG
GTCAGCATGTGAGCTTTGGAATTAGTAAATTCGTTGACGACAGAAGGAGCAAGATAACGACCACAGGGAGGGTGGTTTATCAACGGCAAAATATAGATCGGAAGAGCACACGTCTGAACTCCAGTCACAACACCTGATCTCGTATGCCGTCTTCTGCTTGAAAAAAAAAAAAATAAAAATTTATGTGAGTACTGACACATCCAACCGCACCTACACACTACTGAGTCCAATCGTGTTGCGACGTGTACTAA
+
CCCCCFFFFFFFGGGGGGGGGGHHHFHHHHHHGHHHHHGGGGGHHHHHGHHHHHHHHGGGFGGHGHHGGGGGBFFEFHHHHHHHGGGGGGHGHHHHHHHHGGGEHHGHHHHGGHGGHB2GHHCH@GGHHHGHEGGHEF1FGHCDHHHGGAFHGHHEHHG1C000CDCCCA---.000009/00000;00;9000;//////////.----;9/;9//.B//////;//////....:./----:.//////
@M03495:530:000000000-LYBTV:1:1102:5263:7209 1:N:0:AACACCTG+CCCATGCG
GTCAGCATGTGAGCTTTGGAATGGAGCAAGATAACGACCACAGGGAGGGTGGTTTATCAACGGCAAAATATAGATCGGAAGAGCACACGTCTGAACTCCAGTCACAACACCTGATCTCGTATGCCGTCTTCTGCTTGAAAAAAAAAAAAAAAGAAGGTCGAACACCCGGGTCTGGCGTGGAAATGCATACTTATGCTGAGAAAGACGGCTTGTGAAGCGACACCCAAGTGAGGCGACTCCGGCTGAGACGG
+
A>AAAFFFFBDDGGGFGGFGDGFHCFFGHHGHHHDEFFEEHHFGGGGGGBFAEFFHHFHHFEEEFFAGGHFFGHGHHGGEGHHBFCHFEHEHGHHHHFHHHGHGHHHEGGGHFGF3BGG?<FGFFCC@FFHHGFFHB0???0/-<--<--;-.../.;0999C-/..-::.-.///;99>.////;////;//////::./B/9/...99--./9/;/-9---.....9///..--9-./.----..//..
@M03495:530:000000000-LYBTV:1:1102:23256:7212 1:N:0:AACACCTG+CCCATGCG
GTCAGCATGTGAGCTTTGGAGTGAAATCTCTTGTCTTAAGGAATAAAGGAAAAAGATTCCGTCGGAGGCTCGGTGCTCTACAGGTTCAACCTTTGTACTCTATTATTGCCTCACATTCCATCTCTTGTGAAAATATATTTGATTGGCTTTTCTGCAGGTTGTTTGCCAGGACTTTCCAAGACCTCCACTAGAAAACACAATAAACTTTTTGGAAGCTGGACAACTATCTTCATTTTTCAGAAACAGTGAAC
+
CBCBCFFFFFFFGGGGGGGGGGHGHHHHHHHHHHHHHHHHHHFHHHHHHHHHHHGGHIHIHHHGGGGGGHHGGGGGHHHHHHHGHHHHHHHHHGHGHHHHHHHHHHHHHHHHHHHGHFHGGHHHHHHHHEHGHGHHHHHHHFHFHGFFFHHHHHHHHGHGFEHHBGHGHHGEHHHHHGHHGHEFHFHFBCGG1<FHGHG<GFGDDGHHHHGGE:/GHHCFHCCEHGHFHHGGGGGGGGGGFG0/FB;BFB0
@M03495:530:000000000-LYBTV:1:1102:16486:7231 1:N:0:AACACCTG+CCCATGCG
GTCAGCATGTGAGCTTTGGAGTGAAATCTCTTGTCTTAAGGAATAAAGGAAAAAGATTCCGTCGGAGGCTCGGTGCTCTACAGGTTCAACCTTTGTACTCTATTATTGCCTCACATTCCATCTCTTGTGAAAATATATTTGATTGGCTTTTCTGCAGGTTGTTTGCCAGGACTTTCCAAGACCTCCACTAGAAAACACAATAAACTTTTTGGAAGCTGGACAACTATCTTCATTTTTCAGAAACAGTGAAC
+
BBCBCFFFFFFFGGGGGGGGGGHHHGHHHHHHHHHHHHHHHHHHHHHHHHHHHHGGHHHHHHHGGGGGGHHGGEGGHHHHHHHHHHHHHHHHHHHHHHHHHGHHGHHHHHHHHHGHHHHHGHHHHHHHHHHHGFGHHHHHHFHHHHGHGHHGHHHHHEHHGFHGGG2GFHEHHHHHHHGHEHHGHHHHHHH1DGCHFHHEGFDDDGGHHHGCHBBGHHHAHHGFHFHHHHGGGGGFGFGFGGFBFB;C0C9
@M03495:530:000000000-LYBTV:1:1102:26226:7232 1:N:0:AACACCTG+CCCATGCG
GTCAGCATGTGAGCTTTGGTTTATCAACGGCAAAATATAGATCGGAAGAGCACACGTCTGAACTCCAGTCACAACACCTGATCTCGTATGCCGTCTTCTGCTTGAAAAAAAAAAAAATAAAGATAACAATACGTTACCACTGAGAGACCCTATAAATCAATGCGTACGAAGTAGTATTATGCTGTTCCGTACTGAAGCGTATGTTCATTGAGAACATTCATTCAGCAACGCCCAGTCTTTGTGTGTCCACG
+
BAACCFFFFFFFGGGGGGGGGGHHHHHHGGGGGHHHHHHHHHHHGGGGHHHHGHHGHHHGFGFHHHHGHHHHHHGHGGFHHF5FHHFGHHHGGEGHGHGHFHHHGHFHHGGEDDBC/0>1?11111=11=11/?00<1111111>1.0..//00=00000000...::....0000000;;0;00:00:0:;.00:00-..:/00:0000;0.00/00000000000/.----..0000000/;..00009
@M03495:530:000000000-LYBTV:1:1102:21622:7272 1:N:0:AACACCTG+CCCATGCG
GTCAGCATGTGAGCTTTGGAGTGAAATCTCTTGTCTTAAGGAATAAAGGAAAAAGATTCCGTCGGAGGCTCGGTGCTCTACAGGTTCAACCTTTGTACTCTATTATTGCCTCACATTCCATCTCTTGTGAAAATATATTTGATTGGCTTTTCTGCAGGTTGTTTGCCAGGACTTTCCAAGACCTCCACTAGAAAACACAATAAACTTTTTGGAAGCTGGACAACTATCTTCATTTTTCAGAAACAGTGAAC
+
BBBCCFFFFFFFGGGGGGGGGGHHHHHHHHGHHHHHHHHHHHHHHHHHHHHHHHGGHHHHHHHGGGGGGHHGGGGGHHHHHHHHHHFHHHHHHHHHGHHGHHHHHHHHHHHHHHHHHHHHHHHHHHHHHFHFHGHHHHHHHHHHHHHHHHHHHHGHHHHHHFHHHHGHHHHHHHHHHHHFGHHFHHHHHHFGGB<FHHEEHGFD<DGHHHGGHCGHFHHFHHHGFHFHHFGGFGGGGGGEBBBFGGCBFG0
@M03495:530:000000000-LYBTV:1:1102:21082:7284 1:N:0:AACACCTG+CCCATGCG
GTCAGCATGTGAGCTTTGGAGTGAAATCTCTTGTCTTAAGGAATAAAGGAAAAAGATTCCGTCGGAGGCTCGGTGCTCTACAGGTTCAACCTTTGTACTCTATTATTGCCTCACATTCCATCTCTTGTGAAAATATATTTGATTGGCTTTTCTGCAGGTTGTTTGCCAGGACTTTCCAAGACCTCCACTAGAAAACACAATAAACTTTTTGGAAGCTGGACAACTATCTTCATTTTTCAGAAACAGTGAAC
+
AABCCFFFFDFFGGGGGGGGGGHHGHHHHHHHHHHHHHHHHHHHHHHHHHHHHHGGHHHHGHHGGGGGGHHGGFGGHHHHHHHHHHHHHHHHGHHHHHHHHHHHHHHHHHHHHHHHHHHHHHHHHHHHHHHFFFFHHHHHHFHHHHHHHHHHHHGHHGHHHGHHHFHHHGHHHHHHHHGFFHHGHHHHHHH1GFBFGCC<DDGDGGHHHHGGHHHEHHGHH0GHHHHHHHGEFGGGGGFFFFFFFGFBFB9
@M03495:530:000000000-LYBTV:1:1102:17077:7286 1:N:0:AACACCTG+CCCATGCG
GTCAGCATGTGAGCTTTGGAGGGCGAGGGTGGTTTATCAACGGCAAAATATAGATCGGAAGAGCACACGTCTGAACTCCAGTCACAACACCTGATCTCGTATGCCGTCTTCTGCTTGAAAAAAAAAAAAAAAGAAGACTTGATGAAACAGTGAGTATTTAGTCGTTATGAGAGAGCCTTGTCACTCATCTAAAAATACTCTCCATCGTGCTTGAGTGACTGCTGTATTATCGCTCTAGACTTATTGGATGA
+
CBCCDFFFFFFFGGGGGGGGGGGGGGGGGEFGGGHHHHHHHGGGGGHHHHHHHHHHHGGGGHHHHHHHGHHHGHHHHHHHHHHHHHHGHGGHHGHBGHHGGHHHHGFGHGHHHHHHHHFHHHGGDC<@-<<<:../0/110:111110//111011111:11=.....111:0.9../00101111:11111100.001010/111.....<<.010<111/10:111111..<..1111<111110<0<0
@M03495:530:000000000-LYBTV:1:1102:5825:7311 1:N:0:AACACCTG+CCCATGCG
GTCAGCATGTGAGCTTTGGAGTGAAATCTCTTGTCTTAAGGAATAAAGGAAAAAGATTCCGTCGGAGGCTCGGTGCTCTACAGGTTCAACCTTTGTACTCTATTATTGCCTCACATTCCATCTCTTGTGAAAATATATTTGATTGGCTTTTCTGCAGGTTGTTTGCCAGGACTTTCCAAGACCTCCACTAGAAAACACAATAAACTTTTTGGAAGCTGGACAACTATCTTCATTTTTCAGAAACAGTGAAC
+
BAABCFFFFFFFGGGGGGGGGGHHHHHHHHHHHHHHHGGHHFFGHHHHHHHHHHGEHHHHHHHGGGGGGHGGGGGGHHGHHHFHGHHHHHHHHHHHGHHHHHHHGHHHHHHHHHHHHHHHHHHHHHHHHHHGDGHHHGFHH4GHHHHHHHHHHHHBGFGHHEHHHHHHGHHHHFHHHHFFHHHHHHGHHGH1F1<GHHGCDGF0<=GHGHGGGCGFGHHHHFHGGHHHGHGFFFGGGGGGFFFFFFCFBC0
@M03495:530:000000000-LYBTV:1:1102:10287:7312 1:N:0:AACACCTG+CCCATGCG
GTCAGCATGTGAGCTTTGGACTGGTTTATCAACGGCAAAATATAGATCGGAAGAGCACACGTCTGAACTCCAGTCACAACACCTGATCTCGTATGCCGTCTTCTGCTTGAAAAAAAAAACACACTAAGATAGCACTTACTCTCTGAATGGGAGTACTCACAATGAGTCGTCATGCAGTCTAGAGATAATTTAGATGATATAGTATGACTATTCCAGACTCGTGCTTACCATATTGTGTTTACCCGCGAATA
+
BABBCFFFFFFFGGGGGGGGGGHHHHHHHHHHHGGGGGHHHHHHHHHHHGGGGHHHHHGHGHHHGHGHHHHHHHHGHHFGHFGHHHH4FGFGGFHHHGGGHGHHFFHHHGG3FH?EE@D//0=/@2@=22@2?=11?=1?11111111110>>.01111<1<10<0<0-.<.<=<<0000000000000<0000000<000:09009000000000:.;0..9..000/0000;0909//000/.-----.
@M03495:530:000000000-LYBTV:1:1102:13405:7331 1:N:0:AACACCTG+CCCATGCG
GTCAGCATGTGAGCTTTGGAGTGAAATCTCTTGTCTTAAGGAATAAAGGAAAAAGATTCCGTCGGAGGCTCGGTGCTCTACAGGTTCAACCTTTGTACTCTATTATTGCCTCACATTCCATCTCTTGTGAAAATATATTTGATTGGCTTTTCTGCAGGTTGTTTGCCAGGACTTTCCAAGACCTCCACTAGTAAACCCAATAAACTTTTTGGCAGCTGGACAACTATCTTCCTTTTTCAGAAACAGTGAAC
+
AAAAAFFDFDF5FFFFFG4F4GEGFHHGFHHFHGGHHHBGGF3FFGDD3FGCBEEGGHHFHFHGEGC?EFGEEEF@GHFHEFHHHHFGEBGFDEDEGFBGBBHGBGGFGHHHFHHHHHFEDGBGGHHHH4FF3B3FFGHHGHHHFFH1GHBHFFF210@<G/FGHH1FGGC/C<<GFF?<AG?GHAGC<0G1<1>=0<.</CD0<DGHHHCC/<C.;CC.CFCCC/GGBB000=909:B00;/9:F;00C9
@M03495:530:000000000-LYBTV:1:1102:25518:7331 1:N:0:AACACCTG+CCCATGCG
GTCAGCATGTGAGCTTTGGTCCAGCCTGAGTCCTGGTTTATCAACGGCAAAATATAGATCGGAAGAGCACACGTCTGAACTCCAGTCACAACACCTGATCTCGTATGCCGTCTTCTGCTTGAAAAAAAAAAAAAACAGCGAATCACTGCATCATGCTATCCCATCTAGTATGTACTTATCGTGTGCGCGCTTTGCACTCCCACAGCTAGCGTGAGTACTACACTCCTCGCAGGTACAATTCACCACATCGC
+
CCCCCFFFFFFFGGGGGGGGGGHHHGHHHHGHHHHHHHHHHHHHHGGGGGHHHHHHHHHHHGGGFHHHGHHHGGHHGHHHHHHHHHHHHHHGGGGHHHFFHHHGGGHHHG?EAGBHFHHHBF?GFCFF//>>/>-..00<<--<00=0000000;00;0:/000;000=0;C0:00;000./.;.0.9---:.00000:/./:...0090-;...0000000:0;;09.--.-.00:000009:0..00..
@M03495:530:000000000-LYBTV:1:1102:18546:7336 1:N:0:AACACCTG+CCCATGCG
GTCAGCATGTGAGCTTTGGTCCAGCCTGAGTCCTGGTTTACAACGGCAAAATATAGATCGGAAGAGCACACGTCTGAACTCCAGTCACAACACCTGATCTCGTATGCCGTCTTCTGCTTGAAAAAAAAAAAAAAAACAAATACTCTAACTCCTCATACGCAAAACTCGAATAACGACACTTACACAACAAGTCGATTATATCTCACGTGAATCCGCGTAGTCGATCGAGTACGGTCTGCTCGTGATGTCTG
+
BABCCFFFFFFFGGGGGDGGGGHHHGHHHHGHHHHHHHHHHHHHGGGGGHHHHHHGHHHHGGGGHHHHHHHGHHHGHHHHHHHHHHHHHHGHGGHHFG4FHHFGHHHHGGGHGHHHHHHGHGHHHGGGG?>//--<..<.00<00000:0000/0000...--/.0;.:/9.00..-9-000;000;.../0;...0.990:00009....000..----.0....-..0.0../..;009.-.//0;0:0
@M03495:530:000000000-LYBTV:1:1102:17048:7351 1:N:0:AACACCTG+CCCATGCG
GTCAGCATGTGAGCTTTGGAGTGAAATCTCTTGTCTTAAGGAATAAAGGAAAAAGATTCCGTCGGAGGCTCGGTGCTCTACAGGTTCAACCTTTGTACTCTATTATTGCCTCACATTCCATCTCTTGTGAAAATATATTTGATTGGCTTTTCTGCAGGTTGTTTGCCAGGACTTTCCAAGACCTCCACTAGAAAACACAATAAACTTTTTGGAAGCTGGACAACTATCTTCATTTTTCAGAAACAGTGAAC
+
CBCACFFFFFFFGGGGGGGGGGHHHGHHHHHHHHHHHGFHHFHHHHHHHHHHHHGGHHHHHHHGGGGGGHHGGGGGHHHHGHHHHHHHHHHHHHHHHHHHHHHHHHHHHHHHHHHHHHHHHHGHHHHHHHHHHHHHHHHHHGHGGHGFHHHHHHHHHGHHHDHHHGHHHEEHHHHHGH1DFFFFHEHHHHHFBGCGHHH.GFFGDGHHHHGGHGFHFHGFHFFCGFCHGHGGFGGGGGGGFFFGGFFFCC0
@M03495:530:000000000-LYBTV:1:1102:17380:7352 1:N:0:AACACCTG+CTCATGCG
GTCAGCATGTGAGCTTTGGACTGGTTTATCAACGGCAAAATATAGATCGGAAGAGCACACGTCTGAACTCCAGTCACAACACCTGATCTCGTATGCCGTCTTCTGCTTGAAAAAAAAAAAAAACAGACATAACAAGGTATATGAGATTACACGACAGACAGCATCAAGAGTATCAGCTTAGTAGTCTATTCATTAGTCAAGATTCACTAGATAAACGTGGTGTATTCATGTACCCAGTTCCACTACACATT
+
DCEEEFFFFFFFGGGGGGGGGGHHHHHHHHHHHGGGGGHHHHHHHHHHHGGGGHHHHHHHGHHHGHHHHHHHHHHHHHHGHGGHHHGDHHHGGHHHHGGGHGHHHHHHHGCHHHGGGFD>/<<//0100111<110.1111<1111=11010.----/.//./<00000.11111101010:11<11111111111111:000111::10<:1110.<....<01<<111<11100.0111101//0/001
@M03495:530:000000000-LYBTV:1:1102:9028:7382 1:N:0:AACACCTG+CCCATGCG
GTCAGCATGTGAGCTTTGGATGGTTCTGGTTTATCAACGGCAAAATATAGATCGGAAGAGCACACGTCTGAACTCCAGTCACAACACCTGATCTCGTATGCCGTCTTCTGCTTGAAAAAAAAAAAAAAAACGCAGGACCACTGATAATAGTAAAATAAGTCAGCACTATACCAGTAACAGCGTGATCATGCTGCACATCGTGATCGAACATCCCTTCCTAGTAACAACACCTTCAGTATGTCAATCTGATA
+
CBBCCFFFFFFFGGGGGGGGGGGHHHHHHHHHHHHHHHGGGGGHHHHHHHHHHHGGGGHHHHHHHGHHHGHHHHHHHHHHHHHHGHGGHHHHFHHHFGHHHHGGGHGHHHHHHHFGH3GGGGCC//</--.-<<--.....000000:000;;0000;0:0;000.00;00000;0000:.-..:/00000000/0000.:./:0../.-00/.00//0000000009;..:00000009000000000;0
@M03495:530:000000000-LYBTV:1:1102:7496:7405 1:N:0:AACACCTG+CCCATGCG
GTCAGCATGTGAGCTTTGGTTTATCAACGGCAAAATATAGATCGGAAGAGCACACGTCTGAACTCCAGTCACAACACCTGATCTCGTATGCCGTCTTCTGCTTGAAAAAAAAAAACTTAACTCCAGGCACGCAACAGGATATGGTATGCAGCTTCCTGCTCGACATACAATACAACCATGTATACAGATAGCACCGCATCATGCAGAAGAGACAATCGACAACTGTATACAGTATGTCCTACAATTACTAT
+
BBBCCFFFFFFFGGGGGGGGGGHHHHHHGGGGGHHHHHHHHHHHGGGGHHHHHHHGHHHGFHHHHGHHHHHHHHGHFGHHFF5FFHFGHHHHGGFHEHHFHHHHFHHHHGGFC/>/22@22@22222/?0/<>//>0.011111<1111110/<00<0<<0.-<..;0C0000000..00000000000;0;00.---.-0000090/00.9://0;..-.;.0/:0000000000;0000000000900;
@M03495:530:000000000-LYBTV:1:1102:11555:7437 1:N:0:AACACCTG+CCCATGCG
GTCAGCATGTGAGCTTTGGAATTAGTAAATTCGTGATATAACGACCACAGGGAGGGTGGTTTATCAACGGCAAAATATAGATCGGAAGAGCACACGTCTGAACTCCAGTCACAACACCTGATCTCGTATGCCGTCTTCTGCTTGAAAAAAAAAAAAAACCACCATCCTATCATTATACACGTCCACATGATTCAAACCGACATATCACTGACTACACTGACGTAAGATGAGTACTGCTCATCTGATATACG
+
CBCCCFFFFFFFGGGGGGGGGGHHHHHHHHHHGHGHHHHHHHGGGGGHHHHGGGGGEGGGGHHHHHHHGGGGGHHHHHHHHHHHGGGGHHHHHHHGHHHGGHHHHHHHHHHHHHGHGGHHHH3GHHGGHHHHGGGHGHHHHHHHFGFHHGGG@<<--<:.<...00.00<000000000<...<.000<0000<0<0<-<-@<B0000<000:0/:/0000.9.<.000000:0:000:000:00:0000.
@M03495:530:000000000-LYBTV:1:1102:19038:7440 1:N:0:AACACCTG+CCCATGCG
GTCAGCATGTGAGCTTTGGAATTAGCTGGTTTATCAACGGCAAAATATAGATCGGAAGAGCACACGTCTGAACTCCAGTCACAACACCTGATCTCGTATGCCGTCTTCTGCTTGAAAAAAAAAAAGCACACCTAGGAGAAAACACAGGCTCAAGATGAGGCAAGTGCGCAGATCGGAAGAGCCCACGTCTGACATTCAGGCAAGAGGCAGTATGTCGACTGCTGTATCTCGGTAGCACAACGATCAGATAG
+
AABBBFFFFFFFGGGGGGGGGGHHHFHHHHHHHHHHHHGGGFGHHHHFHHHHHHGEFGFHHHFGHGEFGGFGHGHHHH5DDGHHGHGGHH?F@GHHGGGHEHGGGHEHH44DGH0BGDGFG@C/>/020?0?01<01?<0100FGE<..><CCG0<0DC/<...00=@----0/...:..9/.;..;9.;;00;900000/;../...../9////9;-9.//://////..;..///...-..../////
@M03495:530:000000000-LYBTV:1:1102:24373:7452 1:N:0:AACACCTG+CCCATGCG
TCAGCATGTGAGCTTTGGAGTGAAATCTCTTGTCTTAAGGAATAAAGGAAAAAGATTCCGTCGGAGGCTCGGTGCTCTACAGGTTCAACCTTTGTACTCTATTATTGCCTCACATTCCATCTCTTGTGAAAATATATTTGATTGGCTTTTCTGCAGGTTGTTTGCCAGGACTTTCCAAGACCTCCACTAGAAAACACAATAAACTTTTTGGAAGCTGGACAACTATCTTCATTTTTCAGAAACAGTGAACA
+
CCCCCFFFFFFFGGGGGGGGGGHHHHHHHHHHHHHHHHHHHGHHHHHHHHHHHGGHHHHHHHGGGGGGHHCGGGGHHHHHHGHHHHHHHHHHHHHHHHHHHHHHHHHHHHHGHHHHHGHHHHHHHGHHFHHHGHHHHHHHFHHHHHHHHHHHHHHGFGHHDHGHHHHGG/GHHHHGHHHEHHHHHGHHHGG1<0FGH.EHB<DB=DFHHG@:0CCGHBHFHFHHFFFHHGFGGGFBBBFFCBFFBFFBBFB
@M03495:530:000000000-LYBTV:1:1102:12596:7469 1:N:0:AACACCTG+CCCATGCG
GTCAGCATGTGAGCTTTGGAGTGAAATCTCTTGTCTTAAGGAATAAAGGAAAAAGATTCCGTCGGAGGCTCGGTGCTCTACAGGTTCAACCTTTGTACTCTATTATTGCCTCACATTCCATCTCTTGTGAAAATATATTTGATTGGCTTTTCTGCAGGTTGTTTGCCAGGATTCCAAGACCTCCACTAGAAAACACAATAAACTTTTTGGAAGCTGGACAACTATCTTCATTTTTCAGAAACAGTGAACAA
+
CBCCCFFFFFFFGGGGGGGGGGHHHHHHHHHHHHHHHHHHHHHHHHHHHGHHHHGGHIIHHIHGGGGGGHHGGGGGHHHHHHHHHHHHHHHHHHHHHHGHHHHHHHHHHHHHHHHHHHHHHHHHHHHHHHFHHHGHHHHHHHHHHEGFHHHHHHHHHHHHHFHHHHHHHGHHHFHGEGHHHGHHHHGHHFHGFHHHHG<=<DDFHHHHGGCGHGHHHHHHHHHHHHHHHHHGGGGGGGGFFFFFBFFFBFF
@M03495:530:000000000-LYBTV:1:1102:10774:7519 1:N:0:AACACCTG+CCCATGCG
GTCAGCATGTGAGCTTTGGTCCAGCCTGAGTCCCTGGTTTATCAACGGCAAAATATAGATCGGAAGAGCACACGTCTGAACTCCAGTCACAACACCTGATCTCGTATGCCGTCTTCTGCTTGAAAAAAAAAAATACCACCTCCCCACAGCAGGGTCCGGTAGTTGAAGCTGACTGTGTCTAATATTGTAATTATGAAACTTCTCCGCTCGATGGTGAGTCGATGCCACCTCTCAGACAGCACGTCAGTAAG
+
DCDDDFFFFFFFGGGGGGGGGGHHHGHHHHHHHHHHHHHHHHHHHHGGGGEHHHGHHHFHHHGGGGGHHHHHHGHHHGGEHHHHHHHHHHHHGHGGHHFH4GHGGGHHHHGGGHGHHHHHHH0B3FHGCCB//=1=111/00...<<.>.00<-</.<---.:0;<:0;000:00;0;;00000:0;00000000;000000000...9--/0.00:AF0-..:.000:.:0/:000//./::...90:0;
@M03495:530:000000000-LYBTV:1:1102:4570:7528 1:N:0:AACACCTG+CCCATGCG
GTCAGCATGTGAGCTTTGGAGTGAAATCTCTTGTCTTAAGGAATAAAGGAAAAAGATTCCGTCGGAGGCTCGGTGCTCTACAGGTTCAACCTTTGTACTCTATTATTGCCTCACATTCCATCTCTTGTGAAAATATATTTGATTGGCTTTTCTGCAGGTTGTTTGCCAGGACTTTCCAAGACCTCCACTAGAAAACACAATAAACTTTTTGGAAGCTGGACAACTATCTTCATTTTTCAGAAACAGTGAAC
+
CCCCBFFFFFFFGGGGGGGGGGHGHHGHHHHHHHHHHHHHHGFHHHHHHHHHHHGGHHGGHHHGGGGGGHHGGGGGHEHHGHHHHHHHHGHGHGHHGGHHHHHHHHHHGHHHHFGHHHHGHHHGHHHHHHHGDGHHHHHHHFHHHHHHGHHHHFHHH0GGHDFHHGFGFHHHGHGBF<FFGHGHHHHHHHFG1=<FFHG<DD0<GHHHGHGGGFHEHFGAGHFEGHHHHHGGGFFGFFGGFGFGGGGGGE0
@M03495:530:000000000-LYBTV:1:1102:4385:7535 1:N:0:AACACCTG+CCCATGCG
GTCAGCATGTGAGCTTTGGAGTGAAATCTCTTGTCTTAAGGAATAAAGGAAAAAGATTCCGTCGGAGGCTCGGTGCTCTACAGGTTCAACCTTTGTACTCTATTATTGCCTCACATTCCATCTCTTGTGAAAATATATTTGATTGGCTTTTCTGCAGGTTGTTTGCCAGGACTTTCCAAGACCTCCACTAGAAAACACAATAAACTTTTTGGAAGCTGGACAACTATCTTCATTTTTCAGAAACAGTGAAC
+
AAABBFFFFFFFGGGGGGGGFGAGHHHHHHHHHHHGHHHHGHHHHHGFDGHHGHGGHHHHHHHGGGGGEHHGGGFGGGHHHHGFHHHHHHHHBGHGHHHHGHHGHHHFHGHHHGFHHHHHHHHGHGHGGHHGBFFFGGHHHFGHGHFFGHBDHHGFFCGFGGHF2DGHC<GG0FGFGHFBFCFFHHFGFHB>FGGHHGG<G0<=DFHFHH-@GBGGHHHGGBC./CGHGCFFGFFFFFFFFFGFGG00BB0
@M03495:530:000000000-LYBTV:1:1102:16814:7537 1:N:0:AACACCTG+CCCATGCG
GTCAGCATGTGAGCTTTGGTCCAGCCTGAGTCCTGGTTTATCAACGGCAAAATATAGATCGGAAGAGCACACGTCTGAACTCCAGTCACAACACCTGATCTCGTATGCCGTCTTCTGCTTGAAAAAAAAAAAAAAAAAAACTACTTTCATCAATTCACATAAGTAGCACATAAATATAAGAGACACGCGAGGAGCGATGAAGTGTCAGGTACACTAATACTATGAGCATAGACACAGAGGCAGAGTATGAA
+
CBCBCFFFFFFFGGGGGGGGGGHHHGHHHHHHHHHHHHHHHHHHHGGGGGHHHHHHHHHHHGGGGHHHHHHHGHHHGHHHHHHHHHHHHHHGEGGHHGFFHHHGGHHGHGGGHGHHGHHHHHHHGHGGGG/</-----<:.00000;C0;00C000;0000000000;9/;00090000000////.------..--..000000900/9;0000/000000;00000;;:BB0//.0/.....:0000;0
@M03495:530:000000000-LYBTV:1:1102:8057:7540 1:N:0:AACACCTG+CCCATGCG
GTCAGCATGTGAGCTTTGGACTCCTGACTGGTTTATCAACGGCAAAATATAGATCGGAAGAGCACACGTCTGAACTCCAGTCACAACACCTGATCTCGTATGCCGTCTTCTGCTTGAAAAAAAAAAAAACATAAAAATGATAACAACTAATCTTTGCATTAACATATCATAAATCCATCAACGAACAGATATTATTGTAGTGTCATTCTATGACACGAATTCAAATCATTACTACTATACCACATCAAAAA
+
CCCCCFFFFFFFGGGGGGGGGGHHHHHHHHHHHHHHHHGHGGGGGHHHHHHHHHHHGGGGHHHHHHHGHHGGHHHHHHHHHHHHHHGHGGHHGHFHHHGGHHHHGGGHGHHHHGHHHGHGHGDG/>/<<//11=<11011F>=1>1.1<00<000<00=<0<0<0D00000;0<00:0000/:..--9/000;0000000;/000C90;0000000.-9.9;09000090;0000;0000000.000000.
@M03495:530:000000000-LYBTV:1:1102:8685:7551 1:N:0:AACACCTG+CCCATGCG
GTCAGCATGTGAGCTTTGGAATTAGTAAATTCGTTGACTGGTTTATCAACGGCAAAATATAGATCGGAAGAGCACACGTCTGAACTCCAGTCACAACACCTGATCTCGTATGCCGTCTTCTGCTTGAAAAAAAAAAAAAAAGAACTGGAGAGGCAGTCGGAACTACAAGTGTAGATGTGTAATTCATAAACATCTTGAGGAAAGACGTTGTCTAAGACCACCGTACTGTATGATACACGAGCTAAAGCTGG
+
BABCCFFFFFFFGGGFGGGGGGHHHHHHHHHHGHHHHHHHHHHHHHHHHHGGGGGHHHHHHHHHHHGGGGHHHHHHHGHHHGHHHHHHHHHHHHHHGHGGHHHFHHHHGGHHHHGGGHEHHHHHGHHHHHF?@CCGC/<--.../00/<</.<...//;--.-:0:B0;000000000000;;000000;0000000;9;;9/C//..9..//////://.......//////9////.:--.///;////
@M03495:530:000000000-LYBTV:1:1102:17726:7563 1:N:0:AACACCTG+CCCATGCG
GTCAGCATGTGAGCTTTGGAATTAGTAAATTCGTTGACGACAGAAGGAGCAAGATAACGACCACAGGGAGGGTGGTTTATCAACGGCAAAATATAGATCGGAAGAGCACACGTCTGAACTCCAGTCACAACACCTGATCTCGTATGCCGTCTTCTGCTTGAAAAAAAAAAAAACCTATAGCCTTCAATTACAGAATCTGTCAAAACACAATGCTTTGGATGCGGTGAGCACGTTTAGCAATCACGCAAGAA
+
BBBABFFFFDFFGGGGGGGGGGHHHHHHGHHHGGHHHHGGGGGHHHHHHHHHHHHHHHGGGGGHHHHGFGGGFFGFGHHHHHHHGGGGGHHHHHHHHGHHGGGG?FHHHHHGHHHGHHHHGHHHFGHHHHGHGGHHG<<GHGGGHHHGGADHEFHHGHHHACG<GD-@@-9;-..//0000000000;0;09/9;BF///////;.....///////////.--.-9.//9-../9////////.;---./
@M03495:530:000000000-LYBTV:1:1102:17236:7571 1:N:0:AACACCTG+CCCATGCG
GTCAGCATGTGAGCTTTGGAGTGAAATCTCTTGTCTTAAGGAATAAAGGAAAAAGATTCCGTCGGAGGCTCGGTGCTCTACAGGTTCAACCTTTGTACTCTATTATTGCCTCACATTCCATCTCTTGTGAAAATATATTTGATTGGCTTTTCTGCAGGTTGTTTGCCAGGACTTTCCAAGACCTCCACTAGAAAACACAATAAACTTTTTGGAAGCTGGACAACTATCTTCATTTTTCAGAAACAGTGAAC
+
BABABFFFFFFFGGGGGGGGGGHHHGHHHHHHHHHHHHHHHFHHHHHHHHHHHHGGHHHHHHHGGGGGGHHGGEEGHHHHHHHHFGHHHHHHHHHFHHHHHHHHHHHHHHHHHHHHHHHFHHHGHHHHHHHHFFHHHHHHHFHHHGHHHHHEHGHHEHHHHFHHHHFHHHEFHHGHHHHHGHHHHEHHHGHB<GHHHHHEFGHDGHHHHHGGEHF.GHC.GGCCFCHFHHGGGGGFGGGGEFGGGGFFFG0
@M03495:530:000000000-LYBTV:1:1102:25090:7586 1:N:0:AACACCTG+CCCATGCG
GTCAGCATGTGAGCTTTGGTTTATCAACGGCAAAATATAGATCGGAAGAGCACACGTCTGAACTCCAGTCACAACACCTGATATCGTATGCCGGCTTCTGCTTGAAAAAAAAAATCTATCTTGCTTTTACCGGCAATGCAGTCGAAACCACTCTACTCCCGTTGTTTCGCAATCATCTACCCCTACTCTACCGTCAATCGGTCATTGAGTTCGGAACCGCAGTCCACTCAACTCCAGTCCCACTAAGTTAT
+
AAAAAFF1BF3B1B11B1BFAAGHHFFHGCEGGHFGHGFEFH1AA?//00FGFCFEE/FC1BF11B11AB111EEH//B0B12D1B0FCB2@////E>@G1GBCB1B>>>//><0@2@@21@21111121@///@C11<1<1<.><.>...</00=D</..:;.../0..:..0000;0099A.:.99090C-EEG.FF?..9-////:///--9---;----///9////999///:;//:-;///////
@M03495:530:000000000-LYBTV:1:1102:26482:7613 1:N:0:AACACCTG+CCCATGCG
GTCAGCATGTGAGCTTTGGAGTGAAATCTCTTGTCTTAAGGAATAAAGGAAAAAGATTCCGTCGGAGGCTCGGTGCTCTACAGGTTCAACCTTTGTACTCTATTATTGCCTCACATTCCATCTCTTGTGAAAATATATTTGATTGGCTTTTCTGCAGGTTGTTTGCCAGGACTTTCCAAGACCTCCACTAGAAAACACAATAAACTTTTTGGAAGCTGGACAACTATCTTCATTTTTCAGAAACAGTGAAA
+
BAABBFFFFFFFGGGGGGGGGGHHGHHHHHHHHHHHHHGHHHHHHHHHGHHGHHGGHHHHHHHGGGGGGFHGGGGGHHGHHFHHGHHHHHHHGHHHHHHHHHGHHHHHHHHHHHHHHFHHHHHHHHHHHDG4FFHHGHHGHFHFF0GHCGHHHGBHHHHHGAHHHGGHFGHGHHHHHHGFHHFHHGFHBBG11>GFGHGC0=<0<GHGHHGGGFCHHHEHHFFEHHGFGHFGGGGGGGGGFFFFFFB0FB0
@M03495:530:000000000-LYBTV:1:1102:12047:7631 1:N:0:AACACCTG+CCCATGCG
GTCAGCATGTGAGCTTTGGACTCCTGACTGGTTTATCAACGGCAAAATATAGATCGGAAGAGCACACGTCTGAACTCCAGTCACAACACCTGATCTCGTATGCCGTCTTCTGCTTGAAAAAAAAAAAAAAACCATGCCTAATGGAAACACGCATGATGTAGGAACGTGAGTAGATCAAGTTCTCCAAATGATACCTCATACAGAATGCATGTCGACACGGAGATCAATGCTCATAATTATTGCTAAGAGTA
+
CCCCDFFFFFFFGGGGGGGGGGHHHHHHHHHHHHHHHHFHGGGGGHHHHHHHHHHHGFGGHHHHHHHGHHHGHHHHHHHHHHHHHHGHGGHHHH4GHHGGHHHHGGGHGHHHHHHHGGHGHGGGGCC@/<<...111000C=00000//..--..00:000000......00:B0000000<00:0000000<0::000000000000000<0.<-.-.--.-/000000000000<00:000000<00<0
@M03495:530:000000000-LYBTV:1:1102:15295:7637 1:N:0:AACACCTG+CCCATGCG
GTCAGCATGTGAGCTTTGGAAGTTGACGACAGAAGGAGCAAGATAACGACCACAGGGAGGGTGGTTTATCAACGGCAAAATATAGATCGGAAGAGCACACGTCTGAACTCCAGTCACAACACCTGATCTCGTATGCCGTCTTCTGCTTGAAAAAAAAAAAGGATAACTAATTTCTATCATTCAACCTTGCACCATACATACGCCTCATGACCTATACCCACTTGGCTACCGTGATAGTACAATTCGCTGTC
+
BBBBBFFFFFFBGGGGGGGFGFGHFHHGGGGGHHHHFEHHHHFGHHHGCFGGHHHFGBEEEAFEEFFHHFFFHGGGGGHGFHHHHHFHHGEGEHHGHFCHEGHCCBGFHHHHHHHDHHFGHGGHCGG2GHG/DGGGHGCCFFHHHHEHFC1<FFC-<--;../0;9000;;0009000;;BF090;/0;;009.00/0000..-..////////;//;9/.9////;/..-..;//9//9/////;..../
@M03495:530:000000000-LYBTV:1:1102:26455:7684 1:N:0:AACACCTG+CCCATGCG
GTCAGCATGTGAGCTTTGGATGGTTCTGGTTTATCAACGGCAAAATATAGATCGGAAGAGCACACGTCTGAACTCCAGTCACAACACCTGATCTCGTATGCCGTCTTCTGCTTGAAAAAAAAAAAAATACACCCCATCAAGGCCACGACGCTACGTGACAGCTCGCATCTTGTTACATCAGTACCTTTCGATATATCTGACCGCATTAATCATCTTACATTACGCACCTACCGATCGGCGACACTGAATCC
+
BBBABFFFFFFFFGGGGGGGGGGHGHHCHGHHHHHHHHGGGGGGGHHHHHHHHHGGGGHHFHAHHGGGHE5GGHHHH3@GHHHH1G1FB3GH4BDFCGHGHHG1/FFGGHFFHHEHHFGEEC/B>//0111?0.<<00>111.<..----::.-.;/..00.0/.9-.9000900000900;00000;0..0.-/;/////;---.;//9//;////:////9...--///.-;---.----;-///////
@M03495:530:000000000-LYBTV:1:1102:13547:7710 1:N:0:AACACCTG+CCCATGCG
GTCAGCATGTGAGCTTTGGATGGTTCTGGTTTATCAACGGCAAAATATAGATCGGAAGAGCACACGTCTGAACTCCAGTCACAACACCTGATCTCGTATGCCGTCTTCTGCTTGAAAAAAAAAAACAGAATAAACACCACCATCATTGCGACCATCCAAAGGATAAACAACATAAGCAGTAGGAAGGGTAGTCGGCACAGAAGACGACTCAAAGCTCACCACACTGGCAACAACATATAGGCCGTACACAA
+
A>AABFFFFBDDGGFGGGGGGGGGHHHHFFGHHHFHHHGGGGGHHHHHHHHHHHGGGGHFGHHGHGFGHGHHHHHHFEFHHHFFGHGGHHHH4FHHFFFHHHGGGHGGHHGHHGHEH3G?/</<><<22?1FB11??<F/?.11<1>FG?----0/.000C//0;CGG0.:;/00;0</;00000...;/;CBA--9;///:/:/.9-AAF/9;.9/;/./...//..9/.....//;/////--9..9;9
@M03495:530:000000000-LYBTV:1:1102:8671:7710 1:N:0:AACACCTG+CCCATGCG
GTCAGCATGTGAGCTTTGGATGGTTCTGGTTTATCAACGGCAAAATATAGATCGGAAGAGCACACGTCTGAACTCCAGTCACAACACCTGATCTCGTATGCCGTCTTCTGCTTGAAAAAAAAAAAACAACTATCAAGCACACATAACGACGCACCCGAAATAATACACTAAGTAGAGGTGCTACACAGACAACATCGCAGGTGACGCAGCAGCGAGGACATCTACTGGAGCACTATGAACGCACATGCTGG
+
BBCCCFFFFFFFGGGGGGGGGGGHHHHHHHHHHHHGHHGGGGGHHHHHHHHHHHGGGGHHHHHHHGHHHGHHHHHHHHHHHHHHGHGGHHHH@GFHGGHHHHGGGHGHHHHHHHGFHHHGGGGF>@?///111111?1><00.1111.<<-----.-:-:.00000000/0000000/090;000/0.C.//../0....-.009;.---../-----./0:B00::0/.9..0000900..---00:000
@M03495:530:000000000-LYBTV:1:1102:9932:7747 1:N:0:AACACCTG+CCCATGCG
GTCAGCATGTGAGCTTTGGAGTGAAATCTCTTGTCTTAAGGAATAAAGGAAAAAGATTCCGTCGGAGGCTCGGTGCTCTACAGGTTCAACCTTTGTACTCTATTATTGCCTCACATTCCATCTCTTGTGAAAATATATTTGATTGGCTTTTCTGCAGGTTGTTTGCCAGGACTTTCCAAGACCTCCACTAGAAAACACAATAAACTTTTTGGAAGCTGGACAACTATCTTCATTTTTCAGAAACAGTGAAC
+
BABBBFFFFFFFGGGGGFGFGGGHHHHHHHHHHFHHHHFHGHHHHHGGFHHEHHGGHHHGGHFCFFGCFHHGGGGCHHFHHHHHHHHHFHHHHHFHHHHHHHHHHHGHHHHHHHCGHFFHHHHHHHHBFEHBFFFFHHFGHFHHHGGHHHEHHFGGHHHGHCGHHHHHFAGFHGHHHHGFAG0CGGHGHGHBF1FGGC.<<0<0<0=GGHG@CGHHHHGHHHHGHC0GBGFGGFFGGGGEBBBFFFCFFG0
@M03495:530:000000000-LYBTV:1:1102:12705:7756 1:N:0:AACACCTG+CCCATGCG
GTCAGCATGTGAGCTTTGGAGTGAAATCTCTTGTCTTAAGGAATAAAGGAAAAAGATTCCGTCGGAGGCTCGGTGCTCTACAGGTTCAACCTTTGTACTCTATTATTGCCTCACATTCCATCTCTTGTGAAAATATATTTGATTGGCTTTTCTGCAGGTTGTTTGCCAGGACTTTCCAAGACCTCCACTAGAAAACACAATAAACTTTTTGGAAGCTGGACAACTATCTTCATTTTTCAGAAACAGTGAAC
+
CACCCFFFFFFFGGGGGGGGGGHGHHHHHHHHGHHHHHFGHHHHHHFHFFHGHHGAGHHHGHHGGGGGEHGGGGGEHHHGHHFFHHHHGHHHHHHFHHHHHGHHGHHEGHHHHHHHHHHHHHHHHHHHHGEGGGFFHHHHHFHHHFHHHHHGHHGHHG<FCDHHGDFFH/GHHHHHHH1DHHHHGFFHFFHFG<FGHF.<DGGBDGHHGHGGEHFEHHGHHGHHHHHHHFGCFGGFGGGFBFFFFF9BBB9
@M03495:530:000000000-LYBTV:1:1102:4138:7773 1:N:0:AACACCTG+CCCATGCG
GTCAGCATGTGAGCTTTGGAATTAGTAAATTCGTTGACGACAGAAGGAGCAAGATAACGACCACAGGGAGGGTGGTTTATCAACGGCAAAATATAGATCGGAAGAGCACACGTCTGAACTCCAGTCACAACACCTGATCTCGTATGCCGTCTTCTGCTTGAAAAAAAAAAACTTAACGCAGGAGTGCAGATGCGACAGTAAGACTGGATGACTAGCCTGAGATACGACGACAGCAACACGAGTACACTAAG
+
BAABBFBDF5DDGGGGCGGBGGHFFAFGHHHHGGGFHHGCFGGHHHGGAGHHHHHHHFGFGGGHHHHCFAECECEEGFHHF4F3EFFG/F2?34?GFHHHG/FEHHC3FBFCFH2FFHHEFFFG2@2FHGGHFG2CBDFHBG??0F1DD>@0FHHHGHHH.0<GGCCCA:-.00000.----../.0000000;.---9/;/////.//////9:/9/9..////...---9@..99A..-9..///;;//
@M03495:530:000000000-LYBTV:1:1102:8650:7794 1:N:0:AACACCTG+CCCATGCG
GTCAGCATGTGAGCTTTGGAATTAGTAAATTCGTTGACGACAGAAGGAGCAAGATAACGACCACAGGGAGGGTGGTTTATCAAGGCAAAATATAGATCGGAAGAGCACACGTCTGAACTCCAGTCACAACACCTGATCTCGTATGCCGTCTTCTGCTTGAAAAAAAAAAAAAATAACGATCAACAACACATGTACAACAGGCAATATATACTAACCAAACAAAATACATCCAATGACGATGATAGACACAA
+
CCCCCFFFFFFFGGGGGGGGGGHHHHHHHHHHGHHHHHGGGGGHHHHHHHHHHHHGHHGGGGGHHHHGGGGGEFGEFHHHHHHHHHHHHHHHHEFHHHHGGGGGFHHHHHGHHGGHHHGHHHHHHHHHHGHGGHHHHDGFHGGFHHHGEGHGHHHHHHHHHFHGGGGEG---:.0:0.....0/0....9000;0;00./....:0000000:00.0.......000;00/000:0:....0000000//.
@M03495:530:000000000-LYBTV:1:1102:13488:7797 1:N:0:AACACCTG+CCCATGCG
GTCAGCATGTGAGCTTTGGTTTATCAACGGCAAAATATAGATCGGAAGAGCACACGTCTGAACTCCAGTCACAACACCTGATCTCGTATGCCGTCTTCTGCTTGAAAAAAAAAAAAAAAAACACAAACCACACAGACACATCAACTAGATCTAAACATGACGTAACGACTATATAGATTGAACTAGATAGAATTTGTCTACGAGTCCTCTATATAGCGTAAGTCACTAAAATCAACTGTACATATCACATA
+
BBBCCFFFFFFFGGGGGGGGGGHHHHHHGGGGGHHHHHGHHHHHGGGGHHHHHHHGHHHGHHHHHHHHHHHHHHGHGGHHHG5FHHGGHHHHGGGHGHHHHHHHGHHHHGGGG@<><//<<.<0.>G..<.....=./</0000/00<0<0<000000000.......9.-0<0<000000<0000000000000000000..../<00000000<0<9...00:0000000000/0/:<00<000:000<
@M03495:530:000000000-LYBTV:1:1102:27184:7807 1:N:0:AACACCTG+CCCATGCG
GTCAGCATGTGAGCTTTGGTCCAGCCTGAGTCCTGGTTTATCAACGGCAAAATATAGATCGGAAGAGCACACGTCTGAACTCCAGTCACAACACCTGATCTCGTATGCCGTCTTCTGCTTGAAAAAAAAATATCTAATACCCACACGACCGCGTTGGCTTACAACACCGGTTCGTGCTGGAATGCCCACAGATAGGCGGGTACGCGAGCTGCAGACTAAGTCCGCGTCGACCACTGCTATGTCGGAGCGCC
+
3AAAAFFFFFFFGGGGGBGFGGGHGGHHHHHHHHHHBGHHHHFHHGGGGGHGHGFHFFFHFEECGEFHHHGHAFGHGFHHGHHGBGGHHHHGHGDEBGF4GFGFFHEHHEAE0FGFGHGD30BGFF?C?@0@2>2>@22>211/////<-------.<<</00;/...--;..-....0/./9000/0..;/00;9/-----:..--9-./9///.9///9/9.9-----9--.//:9///;;.---9---
@M03495:530:000000000-LYBTV:1:1102:25204:7822 1:N:0:AACACCTG+CCCATGCG
GTCAGCATGTGAGCTTTGGAGTGAAATCTCTTGTCTTAAGGAATAAAGGAAAAAGATTCCGTCGGAGGCTGGGTGCTCTACAGGTTCAACCTTTGTACTCTATTATTGCCTCACATTCCATCTCTTGTGAAAATATATTTGATTGGCTTTTCTGCAGGTTGTTTGCCAGGACTTTCCAAGACCTCCACTAGAAAACACAATAAACTTTTTGGAAGCTGGACAACTATCTTCATTTTTCAGAAACAGTGAAC
+
BBCCCFFFFFFFGGGGGGGGGGHHGHHHHHHHHHCGHHHHHHHHHHHHHHHHHHGGHHHHHIHGGGGGGH1AEFFGHHHHHHHHHHHHGHHHHGHHGHHFHHHHHHHHGHHHHHHHHHGHHGHHHHGGGDHHHHHHHHHHHFHHHEGHHHHHHHGHHHHHH?FGGHHHHEHHHGHHHH=GFCGHHEHCGHF1>=FGHCAFF1D=DFFHHHGCCFCCGHHCHBGEHHHHHH00:00CGGFGBFFGFFBFFF0
@M03495:530:000000000-LYBTV:1:1102:20939:7834 1:N:0:AACACCTG+CCCATGCG
GTCAGCATGTGAGCTTTGGAGTGAAATCTCTTGTCTTAAGGAATAAAGGAAAAAGATTCCGTCGGAGGCTCGGTGCTCTACAGGTTCAACCTTTGTACTCTATTATTGCCTCACATTCCATCTCTTGTGAAAATATATTTGATTGGCTTTTCTGCAGGTTGTTTGCCAGGACTTTCCAAGACCTCCACTAGAAAACACAATAAACTTTTTGGAAGCTGGACAACTATCTTCATTTTTCAGAAACAGTGAAA
+
CCCCCFFFFFFFGGGGGGGGGGGHHHHHHHHGHHHHHHHHHHHHHHHHHHHHHHGGHHHHHHHGGGGGGHHGGGGGHHHHHHHHHHHHHHHHHHHHHHHHHHHHHHHHHHHHHHHHHHHHHHHHHHHHHHHFHGHGHHHHHDHFHHGHHHHHHHHHHHHHHGHHHHHHFFHHHHHHEHHHGFHGHEFHHHGGBGFHHHG<DGDDDGHHHGGCHHHHHHHGHHHHHGHHHHGGGHFGGGGGFGGFFFFFFG0
@M03495:530:000000000-LYBTV:1:1102:16596:7842 1:N:0:AACACCTG+CCCATGCG
GTCAGCATGTGAGCTTTGGACTCCTGACTGGTTTATCAACGGCAAAATATAGATCGGAAGAGCACACGTCTGAACTCCAGTCACAACACCTGATCTCGTATGCCGTCTTCTGCTTGAAAAAAAAAACAAATATCCTTCAACTCGGATACGAAGCTGAAGAGTGGCCAGACATAGGCGCATACAGTCAGACTACAAACTCCTGTGCACTCTGGCTACAGCTCCGTGACTGTATGTACTACACTCGTGCCTAC
+
CBCBBFFFFDFFGGGGGGGGGGHHHHHHHHHHHHHHHHHHGCFEGHHHHHHHHHGH?EEEHHHHHGHGHHHGDGHHHHGHHHHHHHGHGGHGFG4BGGFFHHHHGGGGGHHEFHHHH3FFHGCG///??FB2@211111?111///<.1<...-111000.00..</=<</0000;---..::;000;0//0;/00.0000:000900/0000/0/0000//.;...//:/9////9//:.//.....//9
@M03495:530:000000000-LYBTV:1:1102:22887:7845 1:N:0:AACACGTG+CCCATGCG
GTCAGCATGTGAGCTTTGGAGTGAAATCTCTTGTCTTAAGGAATAAAGGAAAAAGATTCCGTCGGAGGCTCGGTGCTCTACAGGTTCAACCTTTGTACTCTATTATTGCCTCACATTCCATCTCTTGTGAAAATATATTTGATTGGCTTTTCTGCAGGTTGTTTGCCAGGACTTTCCAAGACCTCCACTAGAAAACACACTAAACTTTTTGGAAGCTGGACAACTATCTTCATTTTTCAGAAACAGTGAAC
+
AAA@BFFFFFFFGGGGGGGGGGHHGGHHHHHHHHHHHHHHHHHHHGFHHGHHHHGGFHHHBFHGGGGCFEHGGEEFHHHHHGHHHHHHHHHHHHHHHHHHHHHHHHHFFHHHHHHFHGHFHHHHHHGHHHGHHHGHHHHHGBHHGFHHHHHHHFBGFGFFGFHHFHEDF//CGGHGHH1BGC01FGFGHFCGFF>FCCC.<CGCFGHHHGGG/;GAGCC.CHFEGHCGGGFGGGGGG/BFFF//B/C90;0
@M03495:530:000000000-LYBTV:1:1102:9460:7849 1:N:0:AACACCTG+CCCATGCG
GTCAGCATGTGAGCTTTGGAATTAGCTGGTTTATCAACGGCAAAATATAGATCGGAAGAGCACACGTCTGAACTCCAGTCACAACACCTGATCTCGTATGCCGTCTTCTGCTTGAAAAAAAAAAAAAAAAAACAAAAGAAGTGCACGTACACGTCCTACGAGCATCCAGTAGCTGATGAAATTGCGAGAGTTGACCAATATAGTCGACGGTACTAATTGATTGTGCAACATATGTAGATATACGTAGGTGA
+
CCCDDFFFFFFFGGGGGGGGGGHHHHHHHHHHHHHHHHGGGGGHHHHHHHHHHHGGGGHHHHHHHGHHHGHHHHHHHHHHHHHHGHGGHHHH4GHHFGHHHHGGGHGHHHGHHHGHHGHCGGCC>>/<>---.<<../../10110.:/..1.....10...--00/<01111<0<0111111<1.----0111000.0011111..<--...<111:11111011110./1<1:111111<1.00..<01
@M03495:530:000000000-LYBTV:1:1102:9665:7919 1:N:0:AACACCTG+CCCATGCG
GTCAGCATGTGAGCTTTGGAATTAGTAAATTCGTTGACGACAGAAGGAGCAAGATAACGACCACAGGGAGGGTGGTTTATCAACGGCAAAATATAGATCGGAAGAGCACACGTCTGAACTCCAGTCACAACACCTGATCTCGTATGCCGTCTTCTGCTTGAAAACAAAACAAGATGATTAATACTGCACTTGTTCGCTATCCGCCTCATGCGAATAACAAGATCGAGTCCATTGACGGAAAAGCGTGTTTG
+
AAABBFFFFFFBGGFGGGGGGGHHHHHHHHHHGHHHHHGFGGGHHHHHHHHHHHHHHHGGGGGHHHHGFGGGFGGEFFHHHHHHAEGGGHEGHHHHHHHHGGGGAFHHHHHGHHFGHHHHHHGHHFHHHHGHGGHHEHFHFHGDFHHHGGGHGHHHGHFFGBGF/CCC..<./<0000<;0::00000::/;0;0:-...9C.A.../000..-;9F00/..//.9;9.//9//;:A-..-99....;../
@M03495:530:000000000-LYBTV:1:1102:26819:7921 1:N:0:AACACCTG+CACATGCG
GTCAGCATGTGAGCTTTGGAATTAGTAAATTCGTTGACGACAGAAGGAGCAAGATAACGACCACAGGGAGGGTGGTTTATCAACGGCAAAATATAGATCGGAAGAGCACACGTCTGAACTCCAGTCACAACACCTGACTTCGTATGCCGTCTTCTGCTTGAAAAAAAAAGTGGCGTGTTTAAATGCGTAGATATTTGGCGTAACACTAGACGCGAAGGATGCTCTATGGTCTGCCACGTAAGTGTCGGCAC
+
AA1A?FFBD1D3AFAFFGBG1BFBE3FGGGFHFBCGEH?FEE0FFHA0AGH0G01FEE?FAE//BGAF//>EBBEB?G1G2FFFGC?EEA0B1FFF22BF//?E00<CEFEC0/BF1211GH1@GFHHGB/</B0?0011<?00?0?<A.-0.1=>FFDG0<D0.<<:CA000.-.-.;/00000;...-.0090000/--;9;/B/9//9------999/9////;///:9////9-----//;9----9
@M03495:530:000000000-LYBTV:1:1102:22752:7931 1:N:0:AACACCTG+CCCATGCG
GTCAGCATGTGAGCTTTGGAATTAGTAAATTCGTTGACGACAGAAGGAGCAAGATAACGACCACAGGGAGGGTGGTTTATCAACGGCAAAATATAGATCGGAAGAGCACACGTCTGAACTCCAGTCACAACACCTGATCTCGTATGCCGTCTTCTGCTTGAAAAAAAAAAAACAACACAGACGACTCATAAATCAGTACAGATTGACATATCAGACAGTACTAGGACATAGAGCATGATTAGCGACGTACA
+
BABCCFFFFFFFGGGGGGGGGGHHHGHHHHHHGHHHHHGGGGGHHHHHHHHHHHHHHHGGGGGHHHHGGGGGAFGGGFHFHHHHG/>EGFEFGGHFFHBGCEFE0C2F0B0CFCBFHFC3GGBH>@DFHHDGFDFCF11?1?<DGHHFC.->F>111>DFGHHHHGGGF-:-9:.:...;/.---.;/////:///9///////////;;/9//////////;////////:///////:///-----9..
@M03495:530:000000000-LYBTV:1:1102:20371:7933 1:N:0:AACACCTG+CCCATGCG
GTCAGCATGTGAGCTTTGGATGGTTCTGGTTTATCAACGGCAAAATATAGATCGGAAGAGCACACGTCTGAACTCCAGTCACAACACCTGATCTCGTATGCCGTCTTCTGCTTGAAAAAAAAAAAACAATAGTAAACACAGACGTCGTATACTGCACGTATATGTATACCAAGTGATACACCATCGCATATGACGACTATACATAGAGCTTACCACCTGGATTTATACGCGGCAGCGGTCAGTTGATAGCG
+
DCDCDFFFFFFFGGGGGGGGGGGHHHHHHHHHHHHHHHGGGGGHHHHHHHHHHHGGGGHHHHHHHGHHHGHHHHHHHHHHHHHHEHGGHHHHHHHHGGHHHHGGGHGHHHHHHHGHFGHEGG<<>>///111?111110.010-..--./<000000.</=00000000000.000<0000/:00.....0000..-<-000000<<000000/0:.</./0000:00..----<.--<9./00000000-
@M03495:530:000000000-LYBTV:1:1102:26696:7936 1:N:0:AACACCTG+CCCATGCG
GTCAGCATGTGAGCTTTGGAGGGCAAGAAGTGGTTGTGACATTGCTATGGCAGCTAGAGCCAACAATTACCTTAAATTCCAAAAACAACATACTCCTCCTTTGGAATTAGTAAATTCGTTGACGACAGAAGGAGCAAGATAACGACCACAGGGAGGGTGGTTTATCAACGGCAAAATATAGATCGGAAGAGCACACGTCTGAACTCCAGTCACAACACCTGATCTCGTATGCCGTCTTCTGCTTGAAAAAA
+
CBCCCFFFFFFFGGGGGGGCGGGGGGGHHHGGHHGGGGHHHHHHHHHHHHHGGGHHGHHHHHHGGHHHHHHHHHHHHHHHHHHHHGHHHHHHGHHHHHHHHHHHFHHHHHHHHHHHHGHHHGHGEEGFHHHHGHHEHHHGHHHGGGGGHGHHG/AAC/?C.FGGFGHFFGG-<CFHBHHHHFGBGA:EDCGHFHGFFA::ECFBFFFB/0:9BFGG?EB/:B000;A.:B//BB;>FEB//:F/B;FF/FF
@M03495:530:000000000-LYBTV:1:1102:22167:7950 1:N:0:AACACCTG+CCCATGCG
GTCAGCATGTGAGCTTTGGTCCAGCCTGAGTCCTGGTTTATCAACGGCAAAATATAGATCGGAAGAGCACACGTCTGAACTCCAGTCACAACACCTGATCTCGTATGCCGTCTTCTGCTTGAAAAAAAAAAAATAGAGTAATTGATTTCCAAACTTGGACATAACTGATCAATCATGTGTTTAATGTTTATTGGCAAATTACCCAACACCAACACACTATCGTGTCCAACTATATCATGGTAACACCAGCT
+
BAABCFFFFFFFGGGGGGGGGGHHHGHHHHGHHHHHHHHHHHHHHGGGFGHHHHHHHHHHHFGGEHHHHHHHGHHHGDFHHHHGHHGHHHHGHEGHHFF4BGGGGGHHHGFGHGHHGFGHHHBFECFFG?G<C??11111>1>111<1>1>FFF111<00<00000<<00=0=D000;00//:0;0=;0:000:/0:.0;00;/0;.....;.9...//00.9../000:/000900000009000....0
@M03495:530:000000000-LYBTV:1:1102:19012:7956 1:N:0:AACACCTG+CCCATGCG
GTCAGCATGTGAGCTTTGGAGTGAAATCTCTTGTCTTAAGGAATAAAGGAAAAAGATTCCGTCGGAGGCTCGGTGCTCTACAGGTTCAACCTTTGTACTCTATTATTGCCTCACATTCCATCTCTTGTGAAAATATATTTGATTGGCTTTTCTGCAGGTTGTTTGCCAGGACTTTCCAAGACCTCCACTAGAAAACACAATAAACTTTTTGGAAGCTGGACAACTATCTTCATTTTTCAGAAACAGTGAAC
+
CABCCFFFFFFFGGGGGGGGGGHHGHHHHHHHHHHHHHHHHHHHHHHHHHHGHHGGHHHIHHHGGGGGGHHGGGGGHHHHHHHHHFHHEHHHHHHHHHHHHHHHHHHHHHHHHHHHHHHHHHHHHHHHGHHHHHHHHHHHHHHHHGGHHHGHHHHHGHFHHGEHFHHHHHGHHHHHHHHFFHHHGHHEHHH1G1<GGHG<DFGGHHHHHHGGHEHHHFG.CGHHHGHHHHGFGFFGGFFFFGGGGGBCFF0
@M03495:530:000000000-LYBTV:1:1102:14178:7973 1:N:0:AACACCTG+CCCATGCG
GTCAGCATGTGAGCTTTGGTCCAGCCTGAGTCCTGGTTTATCAACGGCAAAATATAGATCGGAAGAGCACACGTCTGAACTCCAGTCACAACACCTGATCTCGTATGCCGTCTTCTGCTTGAAAAAAAAAAAACAAATAAAAGATCAGACTGTACCATGCGATAAAAGAGAAGAGAACTCGATGTCGCAGACGCGAACTGCGGTAGGTCGATAGCACGCAGTATGTCAGCTGGTAGTGAGTCGAACATGTG
+
CCCCCFFFFFFFGGGGGGGGGGHHHGHHHHHHHHHHHHHHHHHHHGGGGGHHHGHHHHHHHGGGGHGHHHHHGHHHGHHH5GHHHHHHHHHGHGGHHHHFHHHGGHHHHGGGHGHHHHHHHFHHHHG@G?B////?0111111>1=111111000=0000...<.000./=0/0./0:0;../0.0..-:-.------.0:.-....00--...090--;-.0000000000/9009/000:-...-0000
@M03495:530:000000000-LYBTV:1:1102:27339:7996 1:N:0:AACACCTG+CCCATGCG
GTCAGCATGTGAGCTTTGGTCCAGCCTGAGTCCTGGTTTATCAACGGCAAAATATAGATCGGAAGAGCACACGTCTGAACTCCAGTCACAACACCTGATCTCGTATGCCGTCTTCTGCTTGAAAAAAAAAAAACAAATATAAGCTGCACAGTCGATCGTACTGTCACCACTGATTTGCAGTCAGATATATTCGCTGCTCTACGTTCACACTTGCTCGGTACTACAACGACTTGATCATGACATCATGAAGC
+
AAACCFFFFFFFGGGGGGGGGGHHHGHHHHHHHHHHHHHHHHHHHGGGGGHHHHHHHHHHHGGGGHHHGHHGGGHHGGHHHGHHHHHHHGHGHGGHHHH4BGFGGHHGHGGFHEHHGGHHHHHGGHGGGGG@?//=0111>=G1=110<10<1....-/.<.00000;0.00000000000000000000;0/.9..09000.:/9000;/00000.-9..000000-.:..;00000:00000000000;
@M03495:530:000000000-LYBTV:1:1102:18289:8003 1:N:0:AACACCTG+CCCATGCG
GTCAGCATGTGAGCTTTGGTCCAGCCTGAGTCCTGGTTTATCAACGGCAAAATATAGATCGGAAGAGCACACGTCTGAACTCCAGTCACAACACCTGATCTCGTATGCCGTCTTCTGCTTGAAAAAAACAAAAAACAAATCACACTAACATGAAAAAACTCAGCAATGAATCCAAACATGTACAAACTATCATTAGATATGAATGTTCAAGCTCTTTAATTAACTAGCTCATATATCACTTTGCAGAACAA
+
BBBCCFFFFFFFGGGGGGGGGGHHHGHHHHGHHHHHHHHHHHHHHGGGGGHHHHHHHHFHEFGGGHGHHHHHGHHHE@GHHHHHHHHHHHHGFGGHHHH4FGHGAHHHHGGGHGHGGHHHFGHHGFCD/F/0B///=?G21=1110?11111=111<-.<>G1<=CG0<0000<<F..<0:;:;00.0;00000000;00;00009000;0;000;000000;;0;0/0;00000;00;;0:0000;://:
@M03495:530:000000000-LYBTV:1:1102:21493:8026 1:N:0:AACACCTG+CCCATGCG
GTCAGCATGTGAGCTTTGGAATTAGCTGGTTTATCAACGGCAAAATATAGATCGGAAGAGCACACGTCTGAACTCCAGTCACAACACCTGATCTCGTATGCCGTCTTCTGCTTGAAAAAAAACAAGTAACGCACTCGCATCACGTCAGCCTGTTTCTGCTTGGAAAAAAAAAAATCGACTTCACATCAACAGTCTTAGTGTTCAAGTGTCAGTGCACACACACTTAGATTATGTAATTGACTGTTCTGTAT
+
A>ABBFFDFFFFFFGGGGGEFGHHFFGFHGGFFFGFHFFEEAEAGFFHHHHHHCGFG?1A2FAGHGBEFGHGHHHHHFFGHHHGEGEGFCFD44FF?E3?FBEEECCGDDGHEHECDFFG?///?012BB//<</@/////11?0/..1<001>1DD1<1FF.000<.---:99./..-..00000000/0/00000;///9/:////////9/////9....////////9//////9///;/////;//
@M03495:530:000000000-LYBTV:1:1102:26918:8044 1:N:0:AACACCTG+CCCATGCG
GTCAGCATGTGAGCTTTGGACTCCTGACTGGTTTATCAACGGCAAAATATAGATCGGAAGAGCACACGTCTGACCTCCAGTCACAACACCTGATCTCGTATGCCGTCTTCTGCTTCACAAATAAAATCACTTTTTATTAGGGGATATCAAATCATCTTTGCATTACAACAACAAGATTAAATAGGTCTGAGGGTCGTACATTTGTCACACTAGATGTCATCTGCTCGACACTTAGACGACCTCCAGTGCTG
+
1>AAAFBFF@D31BGGGGBEBBGHFH1EGFHBFGGGFGDAEE?//AFFGFHGHAGAE/F/FGFBHEHGH/F/F101B>F1DFEGG1////0001BB2B>E002B/?EF/G2>1F11112B0111B>211BB>11</122210//<021@2<21@2222@@1111<1111?////0>111=11111111<1F..</--.<.00;000000///0000<;00;00000.--.-0000;0.---.99//;////
@M03495:530:000000000-LYBTV:1:1102:20417:8061 1:N:0:AACACCTG+CCCATGCG
GTCAGCATGTGAGCTTTGGAATTAGTAAATTCGTTGACGACAGAAGTAGCAAGATAACGACCACAGGGAGTGTGGTTTATCAACGGCAAAATATAGATCGGAAGAGCACACGTCTGAACTCCAGTCACAACACCTGATCTCGTATGCCGTCTTCTGCTTGAAAAAAAAAAAAAACTACATAACAGGACTACGCGGAGCAGTGGATGTTCAGTAGGTCTGTGTGTGTGTTGTACAGTTCCATGACGCTAGAA
+
CDDEEFFFFFFFGGGGGGGGGGHHHHHHHHHHGHHHHHGGGGGHHHHHHHHHHHHHHHGGGGGHHHHGGGGHHHGHFHHHHHHHGGGGGHHHHHHHHHHHGGGGFHHHHHHGHHHGHHFHHHHHHHHHFGGHGGGHHGDGHHGGHHHHGEGHGHHHHHFHAGFDFEEECAE-<-.0:<0<11000...///.------./10/0:001111<1101<1<111.<.<.././1111111111100.<<..:1
@M03495:530:000000000-LYBTV:1:1102:23845:8071 1:N:0:AACACCTG+CCCATGCG
GTCAGCATGTGAGCTTTGGAGTGAAATCTCTTGTCTTAAGGAATAAAGGAAAAAGATTCCGTCGGAGGCTCGGTGCTCTACAGGTTCAACCTTTGTACTCTATTATTGCCTCACATTCCATCTCTTGTGAAAATATATTTGATTGGCTTTTCTGCAGGTTGTTTGCCAGGACTTTCCAAGACCTCCACTAGAAAACACAATAAACTTTTTGGAAGCTGGACAACTATCTTCATTTTTCAGAAACAGTGAAC
+
AAABBFFFFFFFGGGGGGGGGGFFHHHHHHHGHHHHHGHHFHHGHHHHGHHGHHGGHHHHGHGGGGGGGHHGGGGGHHHHHHHHHHHHHHHHHHHHHHHHHHHHGHHHGHHHHHHHHHFBFHHHHHHHHHHHGFGHHHHHHHHHHHHHHGHHHHGGHFFFFDHFHHFGHHHHHHHHHHHFHHCGHHHHHGHH1FGHHFHCGGBFGHHHHHGGFGHEHECGFGCAGHHHHBBBFFGGGGFGGGGFFF9CGG0
@M03495:530:000000000-LYBTV:1:1102:11670:8083 1:N:0:AACACCTG+CCCATGCG
GTCAGCATGTGAGCTTTGGAATTAGCTGGTTTATCAACGGCAAAATATAGATCGGAAGAGCACACGTCTGAACTCCAGTCACAACACCTGATCTCGTATGCCGTCTTCTGCTTGAAAAAAAAAAAATAAATAATAATAGCTGTGCTCACGATGTCTCACAAATGATGAGCAATGGTGTACAAGATACGTGTCTAGCAATGATACGAAGTTTGTAGTGAGATGACAGACAGTGCTAACCTACAACACGACGA
+
CCCEDFFFFFFFGGGGGGGGFGHHHHHHHHHHHHHHHHGGGGGHHHHHHHHHHHGGGGHHHHHHHGHHHGHHHHHHHHHHHHHHGHGGHHHH4GHHGGHHHHGGGHGHHHHHHHFHHFHGGGDG>>01111111111111111011111...<0111110<.1111<1000/<0011.01110/011.0///111101:01:<BA...9111:111/10:10100:/.//011111/.10/000...<---
@M03495:530:000000000-LYBTV:1:1102:20063:8086 1:N:0:AACACCTG+CCCATGCG
GTCAGCATGTGAGCTTTGGAATTAGTAAATTCGTTGACGACAGAAGGAGCAAGATAACGACCACAGGGAGGGTGGTTTATCAACGGCAAAATATAGATCGGAAGAGCACACGTCTGAACTCCAGTCACAACACCTGATCTCGTATGCCGTCTTCTGCTTGAAAAAAAAAAAAACTACTTACATAATCACGGAATCTGAGGGTAGCTAATGAAATAACTAGCTATCTGTATCCCGTGTCGTTGTCTATAGTT
+
CCBCCF5DFFFFGGGGGGGGGGHHHHHHHHHHGHHHHHGGGGGHHHHHHHHHHHHHHHGGGGGHHHGGFGGGEGGGGHHHHHHHGGGGGHHGHHHHHHHHGFGGFHHHHHGGHHHGHHHHHHFHHHHHHHGFGGHHHH1FGHGGGGHHGDGHGHHHHHHHGHHHHGFGC-;;-.0;0000000;000::..;..00000...:.;00:000000000000:000/00;00000..../..9/90;00;0;0
@M03495:530:000000000-LYBTV:1:1102:18906:8092 1:N:0:AACACCTG+CCCATGCG
GTCAGCATGTGAGCTTTGGAGTGAAATCTCTTGTCTTAAGGAATAAAGGAAAAAGATTCCGTCGGAGGCTCGGTGCTCTACAGGTTCAACCTTTGTACTCTATTATTGCCTCACATTCCATCTCTTGTGAAAATATATTTGATTGGCTTTTCTGCAGGTTGTTTGCCAGGACTTTCCAAGACCTCCACTAGAAAACACAATAAACTTTTTGGAAGCTGGACAACTATCTTCATTTTTCAGAAACAGTGAAC
+
ABBBBFFFFDFBGGBEGGCGGEFFHFFHHHHHHHHHFBFG3GGGHHFHF2CHHGEFGHHHHHHGGEGGEHHGGEDEHHGHHHGGHHHGHHHHFHHHHHHHHHHHHHHGHHHHHHHHHHGFGHHGHHHHGHHFHHHHGHHHHHHHHFHHHHHHHHHHGHFHHDHHHGHHHFGHHEHGFHHHAGHGFHHHHHHB=FHFHGGEGHFDGFHHGFGGECFEFHHFHEGEHHHHHCFGGGGGGGFGBFBFGGFEGF0
@M03495:530:000000000-LYBTV:1:1102:20522:8097 1:N:0:AACACCTG+CCCATGCG
GTCAGCATGTGAGCTTTGGTCCAGCCTGAGTCCTGGTTTATCAACGGCAAAATATAGATCGGAAGAGCACACGTCTGAACTCCAGTCACAACACCTGATCTCGTATGCCGTCTTCTGCTTGAAAAAAAAAAAAACAGAAATTCATGCCGACGCACGCCAGCACCAGTACAACGCTCTTTTGCCATACTCTAGGTACGGCGTTTCTCTCAATACCTGCGTCGAGAGACCAGGCCTAATCTGATCCACTACTC
+
CABCCFFFFFFFGGGGGGGGGGHHHGHHHHGHHHHHHHHHHHHHHGGGGGHHHHHHHHHHHGGGGHHHGHHHGHHHGBHHHHHHHHHHHHGGHGGHHHH4GFFFGHHHHGGGHGHHFHHHHHHHHHGGGCC//-..001111111>11--<-----::.-./....000000--...0000000;0/000000090..---:-0090000000900.-.9---:9./.:....0/0000009090:://00
@M03495:530:000000000-LYBTV:1:1102:23159:8134 1:N:0:AACACCTG+CCCATGCG
GTCAGCATGTGAGCTTTGGTCCACCTGATCCTGGTTTATCAACGGCAAAATATAGATCGGAAGAGCACACGTCTGAACTCCAGTCACAACACCTGATCTCGTATGCCGTCTTCTGCTTGAAAAAAAAAAAAAATAAATACTCATAAACCTTGGCTCAAATCCACACTGCCAATAAATGTACTACTGACTACAGCAGTTATCGTCTGTCATACCTGCATAAGTATATACTTACTGCTCAACCGTGCTGCTGA
+
CBCCDFFFFFFFGGGGGGGGGGHHHHHHHHHHHGHHHHHHHHHGGGGGHHHHHHHHHHHGGFGHHHHHHHGHHHGHHHHHHHHHHHHHHEHGGHHHFFGHHGGFGHHGEGHGHHBGHHHHHHHHGCGGG/>>>0111<111>1<1110//010/00000100:00./00/00:00111111<C11:1011/000/.11<1<./...111<:1/<0./1111111111111111111110/.-....1<001
@M03495:530:000000000-LYBTV:1:1102:17321:8158 1:N:0:AACACCTG+CCCATGCG
GTCAGCATGTGAGCTTTGGATTAGTAAATTCGTTGACGACAGAAGGAGCAAGATAACGACCACAGGGAGGGTGGTTTATCAACGGCAAATATAGATCGGAAGAGCACACGTCTGAACTCCAGTCACAACACCTGATCTCGTATGCCGTCTTCTGCTTGAAAAAAAAAACAAAGAGTAAAAGCAGCATGCATAAGCGTCCAACAAACCAGCATTGATCTTGCAGGCTATAATCTAATTCGACGCGAAGTCAG
+
CCCCCFFFFFFFGGGGGGGGGGHHHHHHHHHGHHHHHGFGGGHHHHHHHHHHHHHHHGGGGGHHHHGGGGGEFGGGHHHHHHHGGGGGGHHHHHHHHHGGGGHHHHHHHGHHHGHHHHHHHHHHHHHHGHGGHHHHFFHHGGHHHHGEGHGHHHHHHHFGFFHGCECG.:..///<<1111:0//.1:00111:0-..-.10......../110111111100<..0011111111:1.1.------.11<
@M03495:530:000000000-LYBTV:1:1102:4054:8173 1:N:0:AACACCTG+CCCATGCG
GTCAGCATGTGAGCTTTGGAATTAGCTGGTTTATCAACGGCAAAATATAGATCGGAAGAGCACACGTCTGAACTCCAGTCACAACACCTGATCTCGTATGCCGTCTTCTGCTTGAAAAAAAAAAACAAACATAAGACATATGTGCATATGAGGAGAGCGAAAATCTCAGGAGAGGTGAGAAAATCTTCTAAGAGCTGATGCAGATCTGATACGCGGACGACTTACTGGCCGGACACTCACGCTGCTGTGAG
+
BCCCBFFFFFFFGGGGGGGGGGHHHHHHHHHHHHHHHHGGGGGHHHHHHHHHHHGEFFHHEHHHHGGHHGHHHHHHHHHHHHHGGHGGHH?GFGHHGGHHHHGGGHGHHHHGHHFBGHHG?DCD///??/01111?101111=?1111111101<.A.--<--0000=0/0....:.0.00:/00000000000/0:;00;00;00000000..---9---9.00000..-----.0//0..9..0:0/00
@M03495:530:000000000-LYBTV:1:1102:9029:8193 1:N:0:AACACCTG+CCCATGCG
GTCAGCATGTGAGCTTTGGTCCAGCCTGAGTCCTGGTTTATCACGGCAAAATATAGATCGGAAGAGCACACGTCTGAACTCCAGTCACAACACCTGATCTCGTATGCCGTCTTCTGCTTGAAAAAAAAAAAAAACAGTCATACATTAAGTCAGCAGACTCAGCGATGAGACAGATCGCGCACATGCTCTAGAGTGTGGTGCTCGCCTTTCATATGTAGTCAGTGAGCAAAACCAGACTGAGTATCAGTACT
+
BABCCFFFFFFFGGGGGGGGGGHHHGHHHHGHHHHHHHHHHHHHGGGGGHHHHHHHHHHHGGGGHHHHHHHGHHHGHHHHHHHGHHHHHHGHGGHHFGEGGHGGHHHHGFGHGHHHHHEHHHHHHGCGGC<//-..0111111110000<0<0<0./<00000.-;.0:00:/;00..--:--000000;0000000;/.900.--..:000000:;000:090;00:/0/......009;0000000000
@M03495:530:000000000-LYBTV:1:1102:24786:8214 1:N:0:AACACCTG+CCCATGCG
GTCAGCATGTGAGCTTTGGTCCAGCCTGAGTCCTGGTTTATCAACGGCAAAATATAGATCGGAAGAGCACACGTCTGAACTCCAGTCACAACACCTGACCTCGTATGCCGTCTTCTGCTTGAAAAAAAAATAATATACTCGATTGCCGGAGAAGTACTGTGACTTTCTCGTGTAGCGTTGCCATTCGTAGATATCATTAGTATCCTCATGTGAGAATACCACTTACTGTGCGGTAACTTGCGTTGTGGATC
+
AAAAAFFFFBD@FGGGGGCFABAFFGFHFHEGHHHGHHHHHHGHHGCC/EFFGFGGHFGHGEAAEF0EHFHHEEFHG1FGEGGFHFHFH1@/?FEFHC00BFFG/GFFGE>E0FFHHGGBCE111BCGC/011222>221//?1/<?//---0<111>1000000000<...</D0:..-.0;00;;//:.0090000990;00;0;000;00090000000;00BBB090--9--/////-------//;
@M03495:530:000000000-LYBTV:1:1102:16613:8215 1:N:0:AACACCTG+CCCATGCG
GTCAGCATGTGAGCTTTGGAATTAGTAAATTCGTTGACGACAGAAGGAGCAAGATAACGACCACAGGGAGGGTGGTTTATCAACGGCAAAATATAGATCGGAAGAGCACACGTCTGAACTCCAGTCACAACACCTGATCTCGTATGCCGTCTTCTGCTTGAAAAAAAAAAAAATCTGAAACTGCACTGCTGCAAGCGCTTTAGAATGGTACAGAAAATTTGTTAGTACTCACTAGATACGACATGTGTGAC
+
BCCCCFFFFFFFGGGGGGGGGGHGHHHHHHHHGHHHHHGGGGGHHHHHHHHHHHHHHHGGGGGHHHHGFGGGEFGGGHHHHHHHGGGGGHHHHHHHHGHHGGGGHHHHHHHGHHHGHGHHHHHHHHHHHHGHGGHHBGBGHHGGHHHHGGGHGHHHHHHHHGBGGGGGGG?@<.00:000000:000/0000/00..-<..<0<BB00:0000000/00000/::0000000<000000...-.0000.00
@M03495:530:000000000-LYBTV:1:1102:8985:8229 1:N:0:AACACCTG+CCCATGCG
GTCAGCATGTGAGCTTTGGAGTGAAATCTCTTGTCTTAAGGAATAAAGGAAAAAGATTCCGTCGGAGGCTCGGTGCTCTACAGGTTCAACCTTTGTACTCTATTATTGCCTCACATTCCATCTCTTGTGAAAATATATTTGATTGGCTTTTCTGCAGGTTGTTTGCCAGGACTTTCCAAGACCTCCACTAGAAAACACAATAAACTTTTTGGAAGCTGGACAACTATCTTCATTTTTCAGAAACAGTGAAC
+
CBCCDFFFFFFFGGGGGGGGGGGHHHHHHHHHHHHHHHHHHHHHHHHHHGHHHHGGHHHHHIHGGGGGGHHGGGGGHGHHHHHHHHHHHHHHHHHHHHHHHHHHHHHGHHHHHHHHHHHHGHHHHHHHHGGFFFGHHHHHHFHHHFGHHHHHHHHHGFGHHGHHHHHFGEFGHHGHHGDFFHHHGHHHHFHBFGFFHHE<DDDDDFHHHHGGEHFHGHFGHFGEHHHGGHGFGGGGGFGFFFFFFB;B0C0
@M03495:530:000000000-LYBTV:1:1102:16279:8234 1:N:0:AACACCTG+CCCATGCG
GTCAGCATGTGAGCTTTGGAGTGAAATCTCTTGTCTTAAGGAATAAAGGAAAAAGATTCCGTCGGAGGCTCGGTGCTCTACAGGTTCAACCTTTGTACTCTATTATTGCCTCACATTCCATCTCTTGTGAAAATATATTTGATTGGCTTTTCTGCAGGTTGTTTGCCAGGACTTTCCAAGACCTCCACTAGAAAACACAATAAACTTTTTGGAAGCTGGACAACTATCTTCATTTTTCAGAAACAGTGAAC
+
CCCCCFFFFFFFGGGGGGGGGGHHHHHHHHHHHHHHHHHHHHHHHHHHHHHHHHGGHHHHHHHGGGGGGHHGGEGGHHHHHHHHHHHHHHHHHHHHGHGHHHHHHHHHHHHHHHHHHHHHHHHHHHHHHHGHHHHHHHHHHHHHHGHHHHHHHHGFHHHHHGHHHHHHGHHHHHGGHHGHHEGGHFHGHHG<GHHHHHEEGBDDFGHHHHGGEF/GGHHAHEHEFFGHFHGGGGGFFBFFFGGGGGFFGG0
@M03495:530:000000000-LYBTV:1:1102:9371:8238 1:N:0:AACACCTG+CCCATGCG
GTCAGCATGTGAGCTTTGGTGGTTTATCAACGGCAAAATATAGATCGGAAGAGCACACGTCTGAACTCCAGTCACAACACCTGATCTCGTATGCCGTCTTCTGCTTGAAAAAAAAAAAAATCACATAGAACTACTAGTCTAATCTCTGCTAGCTACTACACTAACGAGACATATGCATTAATCAATGTATATATAGGTGTTGACTCGATGAGTATTACGATCTGTATGCTTATATCACTACAGTAAGAAGT
+
BABCCFFFFFFFGGGGGGGGGGGGHHHHHHHGGGGGHHHHHHGHHHHGGGGHHHHHHHGHHHGHHHHHHHHHHHHHHGHGGHHHFDGHHGGHHHHGGGHGHHHHHHHHHHHHGFFGCB/<0??F=1111111<<1D11>1111>1111110000000000/0/00..:../00000000000000000000000;00::0..000:../00:;0;0:0.....000:00:0:00000000/:0:0000;/0
@M03495:530:000000000-LYBTV:1:1102:6970:8242 1:N:0:AACACCTG+CCCATGCG
GTCAGCATGTGAGCTTTGGAATTAGTAAATTCGTTGACGACAGAAGGAGCAAGATAACGACCACAGGGAGGGTGGTTTATCAACGGCAAAATATAGATCGGAAGAGCACACGTCTGAACTCCAGTCACAACACCTGATCTCGTATGCCGTCTTCTGCTTGAAAAAAAAAATAACATACTACCCCGGCAATCTGTATATTCTCCATGCTGATCTACTCTCCTCACCCTCTTCTCCTGTCTCTGACGCCATCG
+
BBBBBFFFFFFFGGFGGGGGGGHHHHHHHHHHGHHFHHGGGGGHHHHHHHHHHHHHHHGGGGGHHHFFGGGGEFGGGHHGHHHHGGGGGHHHHHHGFHHHGGGGFHHHGHGGGHFGHFHGHHHHHGHHDGGHGGHHHD<FDCFEHHHGGEGHGHHHHHHFHCDG.A<-:-.900000000=/..-----/000000/;//////9;/////;/9///9/9/:/;..:..//;///////9////..-.9/.
@M03495:530:000000000-LYBTV:1:1102:7710:8275 1:N:0:AACACCTG+CCCATGCG
GTCAGCATGTGAGCTTTGGTCCAGCCTGAGTCCTGGTTTATCAACGGCAAAATATAGATCGGAAGAGCACACGTCTGAACTCCAGTCACAACACCTGATCTCGTATGCCGTCTTCTGCTTGAAAAAAAAAAAAAACAATGCAGCAATCATCTCATAACGACAACCTAAAGTATATATCTCATAATATCAGGTGTGTACAATTAATTCTGAAACAACAGACAATCACATCACAGTTGAGGTGAGATGATAGA
+
CBCDDFFFFFFFGGGGGGGGGGHHHGHHHHHHHHHHHHHHHHHHHGGGGGHHHHHHHHHHHGGGGHHHHHHHGHHHGGHHHHHHHHHHHHHGHGGHHGH4GHHGGHHHHGGGHGHHHHHHHHHHHHGGCFDC/--..>111>10.<0<0111111<<0..---../00001111111111111<11<::10100.<<C11111<11111::00/...//.//0:0001<0001:1110</.1<:1011111
@M03495:530:000000000-LYBTV:1:1102:13607:8300 1:N:0:AACACCTG+CCCATGCG
GTCAGCATGTGAGCTTTGGTCCAGCCTGAGTCCTGGTTTATCAACGGCAAAATATAGATCGGAAGAGCACACGTCTGAACTCCAGTCACAACACCTGATCTCGTATGCCGTCTTCTGCTTGAAAAAAAAAAAAAAACATACCAGTGACTCCAACTACTACATATACTACTAGAACACATACGTCAGACGTATACGTGCAACATCTCACTATCTATCACGATACTCATCTATGATCATGTCTGTGTTCTGTA
+
CBCCCFFFFFFFGGGGGGGGGGHHHGHHHHGHHHHHHHHHHHHHHGGGGGHHHHHHHHHHHGGGGHHHHHHHGHHHGHHHHHHHHHHHHHHGHGGHHGG4GHHGGHHHHGGGHGHHHHHHHGHHHHGGGG/</>><>.01<<00101<<=<<00/00111<1<1111<1111010//.000.<...10-<.101.0/..10./01111<11:11<111....-1:1<111111111:11:11<11/11111
@M03495:530:000000000-LYBTV:1:1102:7948:8338 1:N:0:AACACCTG+CCCATACG
GTCAGCATGTGAGCTTTGGAGTGAAATCTCTTGTCTTAAGGAATAAAGGAAAAAGATTCCGTCGGAGGCTCGGTGCTCTACAGGTTCAACCTTTGAACTCTATTATTGCCTCACATTCCATCTCTTGTGAAAATATATTTGATTGGCTTTTCTGCAGGTTGTTTGCCAGGACTTTCCAAGACCTCCACTAGAAAACACAATAAACTTTTTGGAAGCTGGACAACTATCTTCATTTTTCAGAAAAAGTGAAC
+
ABAB@BBFFFF5ABFGGGFFGGFHF5E55GAAFAFGHHBGH3GFGBGF3GBFECEFHFGFGFGEE00EE1FE0BE@GHHHFFGHDG3DEFFGH3343BF3BGHFFFDGFGGHHEHHEH4D?B33BDGHHBB?3B?BFGF4FDFG?GBGGFF2GBGFG00@FCGHBBFHC/?GF1??F1GG0C01<.GGHGHH11<FACC.<=0<0DGFFH?C/;GCH::.C::C/GGHHG000C0;;/900B//999CBB0
@M03495:530:000000000-LYBTV:1:1102:7104:8352 1:N:0:AACACCTG+CCCATGCG
GTCAGCATGTGAGCTTTGGTCCAGCCTGAGTCCCTGGTTTATCAACGGCAAAATATAGATCGGAAGAGCACACGTCTGAACTCCAGTCACAACACCTGATCTCGTATGCCGTCTTCTGCTTGAAAAAAAAAAAAACACACTAACATATCCGTATGATACTATCTCATATATGTAATTATGATTATCTAGCTCACATACATAATAAGAGGTCATGTTGTTAAGCTACGTAACTATTGTACTACAATATGTCA
+
CCCEEFFFFFFFGGGGGGGGGGHHHGHHHHGHHHHHHHHHHHHHHHGGGGGHHHHHHHHHHHGGGGGHHHHHHGHHHGHHHHHHHHHHHHHHGHGGHHHHBGHHFGHHHHGGGGGHHHHHHHGHFFHGGGG//>-..0..0<1>11=<11..<</11=11111<:1111111:<1=1<<11111111111<10<010001<1111110.0/011:11/<:1<::10..0<.11:11111<11001<11<11
@M03495:530:000000000-LYBTV:1:1102:5209:8378 1:N:0:AACACCTG+CCCATGCG
GTCAGCATGTGAGCTTTGGTTTATCAACGGCAAAATATAGATCGGAAGAGCACACGTCTGAACTCCAGTCACAACACCTGATCTCGTATGCCGTCTTCTGCTTGAAAAAAAAAAAAACACAAATAACAATGAAAAAAGTATTACAAACAGCACAATCAAACATACATCTAGAGCCAAGAAGTCTAGATGCTCAAAACATGTCATAAGTCATAAATCTCTGCGCAGCTGATATCACTGTACAGACATATGTA
+
CCCCCFFFFFFFGGGGGGGGGGHHHHHHGGGGGHHHHHHHHHHHGGGGHHHHHHHGHHHGGHFHHHHHHHHHHHGHGGHHHFFHHHGGHHFHGGGHGHHHHHHGGFHHHGGECCG///?0//0111111111111<-.111100000../././/000000.00:000000000.//9://000000000000000..000000000;00:00000000009-9--:0000000000000000./000000
@M03495:530:000000000-LYBTV:1:1102:19154:8383 1:N:0:AACACCTG+CCCATGCG
GTCAGCATGTGAGCTTTGGAGTGAAATCTCTTGTCTTAAGGAATAAAGGAAAAAGATTCCGTCGGAGGCTCGGTGCTCTACAGGTTCAACCTTTGTACTCTATTATTGCCTCACATTCCATCTCTTGTGAAAATATATTTGATTGGCTTTTCTGCAGGTTGTTTGCCAGGACTTTCCAAGACCTCCACTAGAAAACACAATAAACTTTTTGGAAGCTGGACAACTATCTTCATTTTTCAGAAACAGTGAAC
+
AAAAAFFDFDFFGGGGGGGG4GHHFEGHHHHHHFGHHHFHGHHGHHHHFHHHBGGGHHHHBGGGGGGCEHHEGAEGHHHGHHHHHHHGGHHHGGFGHHHGHHHHHHHEHHHHHHHHHHHGHHGGGDGHHHFG??FGFHGDHBGFHEHGHBFGGHHGFFGFHEFFBGHFHEGEHHHEGBHE0?<CCGFBGFH1=1>GHFC<GFF0<DDGHGGGHBGAGHHFHHFCGCGFHHE0FFGGGFFE0C9FB/09CBB
@M03495:530:000000000-LYBTV:1:1102:9790:8422 1:N:0:AACACCTG+CCCATGCG
GTCAGCATGTGAGCTTTGGTCCAGCCTGAGTCCTGGTTTATCAACGGCAAAATATAGATCGGAAGAGCACACGTCTGAACTCCAGTCACAACACCTGATCTCGTATGCCGTCTTCTGCTTGAAAAAAAAAAAAAGACTACATTACAAGTTGAACCATACACATACCTCATGCACGTTGGCAGCTAACAAAATCGGTCTCTCTCACGCTACACCATACGTCTGTTCATCACCACACAACACGTGACCGCCTC
+
CCCCDFFFFFFFGGGGGGGGGGHHHGHHHHGGHHHHHHHHHHHHHGGGGGHHHHHHHHHHEGGGGHHHHHHHGHHHGGGHHHHHHHHHHHHGHGGHHHHFHHHGGHHHHGGGHGHHHHHHHGHHFHGGCC///-.>011<11>>1111000000..00/000000/0000000:;....0:../00;;0..=0.....00;000;....-0/;.00/.0./.000:00:0/0.........;...09--.9
@M03495:530:000000000-LYBTV:1:1102:7408:8423 1:N:0:AACACCTG+CCCATGCG
GTCAGCATGTGAGCTTTGGTCCAGCCTGAGTCCTGGTTTATCAACGGCAAAATATAGATCGGAAGAGCACACGTCTGAACTCCAGTCACAACACCTGATCTCGTATGCCGTCTTCTGCTTGAAAAAAAAAAAAAAATAATGGTAGAACAAGTAATCAGTGCGATAACATATTAACAATAAATCAGCGATATGCTTATATAGTGGCGTCATTATTTGCTCTTCATTTGAATCGTTAGTGATGTCTCCATGAA
+
BABBBFFFFFFFGGGGGGGFGGHHHGHHHHHHHHHHHHHHHHGHHGGGGGHHHHHHHFHHFGEFEHHHHHHHGGHHGHHHHHHHHHHGHHHGHGGHGHHBGGHGGHHHGGGGHGHHFDGHHG3FGHFGB/<//---0<D000000000</CD000000<;0-..:.0<G00;00000;0B00000;.-.99900000;CB000..-;-..///////////;B/////9//.9;..9;//////;/9////
@M03495:530:000000000-LYBTV:1:1102:19007:8434 1:N:0:AACACCTG+CCCATGCG
GTCAGCATGTGAGCTTTGGAATTAGTAAATTCGTTGACGACAGAAGGAGCAAGATAACGACCACTGGTTTATCAACGGCAAAATATAGATCGGAAGAGCACACGTCTGAACTCCAGTCACAACACCTGATCTCGTATGCCGTCTTCTGCTTGAAAAAAAAAAAAACCAAGTGGTCTTTGGTGTGTGTGTGTAAGCTGCAGGTAGTCAATTGTAGACATCATGTGATCATCTACGACAACGACCTCCGTTGC
+
CCCCCFFFFFFFGGGGGGGGGGHHHHHHHHHHGHHHHHGGGGGHHHHGHHHHHHHHHHGGGGGHHHHHHHHHHHHHGGGGGGGHHHHHHHHHGGGGHHHHHHHGFHHGHHHHHHHHHHHHHFGHGGHHHFFFHHFGFGHHGGGHGHGHGHHG0?GHHCCF@C@--...;.00000;000:....:9....9000000:/0.90;0000000;90009;0000000000000009;.--.-.--90...0..
@M03495:530:000000000-LYBTV:1:1102:8281:8435 1:N:0:AACACCTG+CCCATGCG
GTCAGCATGTGAGCTTTGGTCCAGCCTGAGTCCTGGTTTATCAACGGCAAAATATAGATCGGAAGAGCACACGTCTGAACTCCAGTCACAACACCTGATCTCGTATGCCGTCTTCTGCTTGAAAAAAAAAATAGAGTGCATTCCTGAAGCTGACCGCATTCGGGCCGAGCTGTTTCTGTCCGCTGTCTGATGTCTGTGCTCGCGCTACTCGCTGTGTTCAGATCGTTGAGTCTCTACGCCCGTCTCGCTAT
+
BAABBFFFFDFFGGGGGGGGGGHHHGHHFGHHHHFHGGGHHHFHHGFFEEFGGGHFHHHHHFFGEGFGGHHHGGGHFBGFHHHHHHHHHGHGHGGHFFH4BFHFEFHFHGGGFGHHGHHFH033?GCF<@<02@111?FDFFGHB1?11111<00>-A.<D0.<--A---.:000000;0:.-;@.000;0900000;;09.9-;--9/B.-.../////////.;.../9/;///;.----9...9...;
@M03495:530:000000000-LYBTV:1:1102:23155:8442 1:N:0:AACACCTG+CCCATGCG
GTCAGCATGTGAGCTTTGGAGTGAAATCTCTTGTCTTAAGGAATAAAGGAAAAAGATTCCGTCGGAGGCTCGGTGCTCTACAGGTTCAACCTTTGTACTCTATTATTGCCTCACATTCCATCTCTTGTGAAAATATATTTGATTGGCTTTTCTGCAGGTTGTTTGCCAGGACTTTCCAAGACCTCCACTAGAAAACACAATAAACTTTTTGGAAGCTGGACAACTATCTTCATTTTTCAGAAACAGTGAAC
+
AAABCFFFFFFFGGGGGGGGGGHHHHHHHHHHHHHHHHHHHHHHHHHHHHHHHHGGHHIIHIHGGGGGGHHGGGGGHHHHHHHHHHHHHHHHHHHGHHHHHHHHFHHHHHHHHHHHHHHHHHHHHHHHHHFFHHHHHHHHHHHHHHEHHHHGHHHHHHGHFCGHGHHHHFHHHEHHHF?1FGHHHHHFHHG1G1GHHHEFHFHHDGHHHHGGHHFEGGHFHHFEGBGHHGGGGGGGGGGGEGFEFF0;BF:
@M03495:530:000000000-LYBTV:1:1102:15996:8446 1:N:0:AACACCTG+CCCATGCG
GTCAGCATGTGAGCTTTGGAGTGAAATCTCTTGTCTTAAGGAATAAAGGAAAAAGATTCCGTCGGAGGCTCGGTGCTCTACAGGTTCAACCTTTGTACTCTATTATTGCCTCACATTCCATCTCTTGTGAAAATATATTTGATTGGCTTTTCTGCAGGTTGTTTGCCAGGACTTTCCAAGACCTCCACTAGAAAACACAATAAACTTTTTGGAAGCTGGACAACTATCTTCATTTTTCAGAAACAGTGAAC
+
CCCCCFFFFFFBGGGGGGGGGGHHHHHHHHHHHHHHHHHHHHHHHHHHHHHHHHGGHHHIHHHGGGGGGHHGGEGGHHHHHHHHHHHHHHHHFHHHHHHHHHHHGHHHHHHHHHHHHHHHHHHGHHHHHHHHHGHHHHHHHHHHHGHHHHHHHHHHHHHHHGHHFHHHGCGHHHHHHHHHGHHHHHHHHGG1FGFHHHGCGHDDGGHHHHGGEHBEHHHGHEHHHFHFHHFFGGGGFGGGBFFGGFFFGG0
@M03495:530:000000000-LYBTV:1:1102:10749:8460 1:N:0:AACACCTG+CCCATGCG
GTCAGCATGTGAGCTTTGGTCCAGCCTGAGTCCTGGTTTATCAACGGCAAAATATAGATCGGAAGAGCACACGTCTGAACTCCAGTCACAACACCTGATCTCGTATGCCGTCTTCTGCTTGAAAAAAAAAAAAAAAAAAGAAACCACGCTCTACTTGTACTCTGTACAAAGAAACCATCGACTATAAGGAATTGGTGTTACACTGCATAACATATTTGAATGTCAACACTCGTCACAGTAACTGCTGTGGA
+
CBCCCFFFFFFFGGGGGGGGGGHHHGHHHHGHHHHHHHHHHHHHHGGGGGHHHHHHHHHHHGGGGHHHHHHHGHHHGGHHHHHHHHHHHHHGHGGHHHG@GHHGGHHHHGGGHGHHHHHHHHHHGHGGGGC//<----<...;/.....:..00000000000000000:9/.//..00./-.-00;000/00000.9.000000;0000;00000000900000000.0/9....00000000000://0
@M03495:530:000000000-LYBTV:1:1102:6699:8484 1:N:0:AACACCTG+CCCATGCG
GTCAGCATGTGAGCTTTGGAATTAGTAAATTCGTTGACGACAGAAGGAGCAAGATAACGACCACAGGGAGGGTGGTTTATCAACGGCAAAATATAGATCGGAAGAGCACACGTCTGAACTCCAGTCACAACACCTGATCTCGTATGCCGTCTTCTGCTTGAAAAAAAAAAACAGTATGAACTCTTATTATATCTTCATCACCCTATGCAAGCCGGTCATTAGCGGTATTCTCCATGCATATACACATAACA
+
BABBBFFFFDDFGFGGGGFGGGFHG5FGGGFHGHHHDHFDFGGHHHHHEHHHHHHHHFFFGGGHHHHEGGGGEGGEFHHHHHHCFCEFGEGGHHFFFGFHGGGGFHCGFGGFHHHGFHGHHHHHF2<GHHGHGGHHH1DHGAFFHGGF-.<>.FGFBGFFFCGGA@-:@--../;;B00009;00000;00000000;000;9.9/////9..--9-.99///--9..//////9;/B/9/////9/////
@M03495:530:000000000-LYBTV:1:1102:19743:8498 1:N:0:AACACCTG+CCCATGCG
GTCAGCATGTGAGCTTTGGAGTGAAATCTCTTGTCTTAAGGAATAAAGGAAAAAGATTCCGTCGGAGGCTCGGTGCTCTACAGGTTCAACCTTTGTACTCTATTATTGCCTCACATTCCATCTCTTGTGAAAATATATTTGATTGGCTTTTCTGCAGGTTGTTTGCCAGGACTTTCCAAGACCTCCACTAGAAAACACAATAAACTTTTTGGAAGCTGGACAACTATCTTCATTTTTCAGAAACAGTGAAC
+
CCCBCFFFFFFFGGGGGGGGGGGHHHHHHHHHHHHHHHHHHFHHHHHHGHHHHHGGHHHHFHHGGGGGGHHGGGGGHHHHHHHHFGHHHHHHHHHGHHHHHHHHHHHHHHHHHHHHHHHHHHHHHHHHHHHEHFHHHHHHHGHHHGGHHHHHHHGHGFGHFEHHFGHHHEHHHHHHHGHDHEHHHHFHHHH1DGHHEFEADF<DGHHGHHGGHHGHHFHFGFHGHHHHHHGGGGFGGGGGBFFGGGFFFF0
@M03495:530:000000000-LYBTV:1:1102:18340:8529 1:N:0:AACACCTG+CCCATGCG
GTCAGCATGTGAGCTTTGGAGGGCGAGGGTGGTTTATCAACGGCAAAATATAGATCGGAAGAGCACACGTCTGAACTCCAGTCACAACACCTGATCTCGTATGCCGTCTTCTGCTTGAAAAAAAAAAAAAAACGTCACCCTGCAGATAACAAGCGCGGTACGGTACGCCACTGAACAGGATGGGTACACGAACCAGCATGAGCTACTAGTATCTCCTCCGTACTAACGCTGTGTCCATCGACTGATGCCTA
+
CACCCFFFFFFFGGGGGGGGGGGGGGGGGEGGGGHHHHHHHGGGGGHHHHHHHHHHHGGGGHHHHHHHGHHHGHHHHHHHHHHFHHHGHGGHHFHGHHHFEHHHHGGGHGHHHHHHHFHHHGGFG/<-<---;-....:.././0;000:00/..---9:...9....;..:0000;/..;0../0000.-;:-.../000;00;9000000;000;//....9000.:.../000009./-;.:000000
@M03495:530:000000000-LYBTV:1:1102:9898:8574 1:N:0:AACACCTG+CCCATGCG
GTCAGCATGTGAGCTTTGGAATTAGTAAATTCGTTGACGACAGAAGGAGCAAGATAACGACCACAGGGAGGGTGGTTTATCAACGGCAAAATATAGATCGGAAGAGCACACGTCTGAACTCCAGTCACAACACCTGATCTCGTATGCCGTCTTCTGCTTGAAAAAAAAAAAAACACGAGAGTATCATCAGCTAATCAAGCAGAGTATACTACATCAAGTGACGAATCTACATGAGCGACTGATGAGTCTTG
+
CCCCCFFFFFFFGGGGGGGGGGHHHHHHHHHHGHHHHHGGGGGHHHHHHHHGHHHHHHGGGGGHHHHGFGGGEFGGGHHHGHHHGGGGGHHHHHHHHHHHGDGGFGFHHHHGHHHGHHHHHHHHHHHHHHGHGGHHHGDGHHGGHHHHGGGGGHHHHGHHGGBDCECG-:---.:..--.-:000:00::0000000000///.0;0:00:0000;000000..-9.000000000----.000000000;
@M03495:530:000000000-LYBTV:1:1102:23592:8578 1:N:0:AACACCTG+CCCATGCG
GTCAGCATGTGAGCTTTGGAGTGAAATCTCTTGTCTTAAGGAATAAAGGAAAAAGATTCCGTCGGAGGCTCGGTGCTCTACAGGTTCAACCTTTGTACTCTATTATTGCCTCACATTCCATCTCTTGTGAAAATATATTTGATTGGCTTTTCTGCAGGTTGTTTGCCAGGACTTTCCAAGACCTCCACTAGAAAACACAATAAACTTTTTGGAAGCTGGACAACTATCTTCATTTTTCAGAAACAGTGAAC
+
BBBBBFFFFFFFGGGGGGGGGGHHHHHHHHHHHHHHHHHHHHHHHHHHHHHHHHGGHHHHHHHGGGGGFHHGGGGGHHHHHHGHHHHHHHHGGHHGHHHGHHHHHHHGHHHHHHHHHHHHHHHHHHHHHHHHFGHHHHHHHHHHHHHHHHHHHHHHHGHHHEHFHGHHGHHHHHGHHHGHHHFFHHEHHHH1<1FBGAG<D0<GHHHHHHGGHFHEFFHHFFCHBGHGGGGGFFFGGGGGFFFFFF;CFG0
@M03495:530:000000000-LYBTV:1:1102:6815:8594 1:N:0:AACACCTG+CCCATGCG
GTCAGCATGTGAGCTTTGGACTCCTGACTGGTTTATCAACGGCAAAATATAGATCGGAAGAGCACACGTCTGAACTCCAGTCACAACACCTGATCTCGTATGCCGTCTTCTGCTTGAAAAAAAAAAGACAGGAACAGCCATCCACAAGGGAAGGAGATGAAGATGATTAGAGATATGCTTCTAATTGGGAATACATTCTACATACACATCATTAGTACTCGTTGTTCGCACTCTCAAGCAATAATAACAGA
+
CCCCCFFFFFFFGGGGGGGGGGHHHHHHHHHHHHHHHHHHGGGGGHHHGHHHHHHHGGGGHHHHHHHGHHHGHHHHGHHHHHHHHHGHGGHHHF4GHHFGHHGFEEGHGHHHGHFHFGFFFG>CBC//222/0000??F011?1<1.0.<<<..0../0000=000000<0000:;000000000:0/..//<000;00009;C000000000;0;9000.;9/.;0.-.--:////////;/////////
@M03495:530:000000000-LYBTV:1:1102:11023:8604 1:N:0:AACACCTG+CCCATGCG
GTCAGCATGTGAGCTTTGGTCCAGCCTGAGTCCTCTGGTTTATCAACGGCAAAATATAGATCGGAAGAGCACACGTCTGAACTCCAGTCACAACACCTGATCTCGTATGCCGTCTTCTGCTTGAAAAAAAAACAAAAAAAAAATATATATCCCGACTAGGCATATATTAGTGACAAGTTAATTCACATCATGATGTGATGATAAGTAACATCGTTATACAACGGCGTACTCTACGATGACGCTATCTCACA
+
CCCCDFFFFFFFGGGGGGGGGGHHHGHHHHHHHHHHHHGHHHHHHHHGGGGGHHHHHHHHHHHGGGGHHHHHHHGHHHGHHHHHHHHHHHHHHGHGGHHHHDHGGGGHHHHGFGHGHHHHHHHHGHFFBFDG/?/@0?//---.0000=0000..---0/<:C0000<000<C000<00:000000:00000:<0000:0000000000000.....00000-------.0000..9.00..<../00000
@M03495:530:000000000-LYBTV:1:1102:21784:8606 1:N:0:AACACCTG+CCCATGCG
GTCAGCATGTGGCTTTGGACTCCTGACTGGTTTATCAACGGCAAAATATAGATCGGAAGAGCACACGTCTGAACTCCAGTCACAACACCTGATCTCGTATGCCGTCTTCTGCTTGAAAAAAAAAAAGAACACACGACCACTTGCCAGTAGTATAGAGCGATAAACACAATACATCGTTACGATACGTGCTGCTACTATAGTTCACTAGATATCGTGTACGTACTATCTACTGTATACTACACGTTGGTATT
+
CCCCDFFFFFFFGGGGGGGGGGHHHHHHHHHHHHHHHHHGGGGGHHHHHHHHHHHGGGGGHHHHHHGHHHGHGHHHHFHHHHHHHGGGGHFHHDHHGGGHHHHGEGHGHHFGGGHGHFHGGGCG></??010///<---.<111110<11<1=11111-<...101<..01001:.:.......-<0/..1001101111111111100111:./.</1./0..1<11111011111<:10<9.....1<1
@M03495:530:000000000-LYBTV:1:1102:15099:8608 1:N:0:AACACCTG+CCCATGCG
GTCAGCATGTGAGCTTTGGTCCGCCTGAGTCCTGGTTTATCAACGGCAAAATATAGATCGGAAGAGCACACGTCTGAACTCCAGTCACAACACCTGATCTCGTATGCCGTCTTCTGCTTGAAAAACAATCCAAAGATATAATACAGCACTCACTTCAAGTTCGTAACACTTATCAACTCTCCATAAAACAAGTAGACGTGATCGCGATTCGACACTCACAGCTTACGCTGCCTGACAAGGTCTCACGTATT
+
>>AA11DBF1BDGCGFFBFGGG?CECACGHGHHH01GFFHHBGCEEECG00GEHFD2FGGCFE?FGHFFGEECHHEFFHFBFHHDEHHHH/GGGFFBG12B0?/FFE1?EE0?2B11GF10BD1B//?11011100112B2>2111100100111111111<//0?/<1<=1111><11110111<<0<../0=000..../:..---.0.0..-0//:00.0000;.....00:/0/--/////9---//
@M03495:530:000000000-LYBTV:1:1102:18905:8613 1:N:0:AACACCTG+CCCATGCG
GTCAGCATGTGAGCTTTGGAGTGAAATCTCTTGTCTTAAGGAATAAAGGAAAAAGATTCCGTCGGAGGCTCGGTGCTCTACAGGTTCAACCTTTGTACTCTATTATTGCCTCACATTCCATCTCTTGTGAAAATATATTTGATTGGCTTTTCTGCAGGTTGTTTGCCAGGACTTTCCAAGACCTCCACTAGAAAACACAATAAACTTTTTGGAAGCTGGACAACTATCTTCATTTTTCAGAAACAGTGAAC
+
CBCCCFFFFFFBGGGGGGGGGGGHHHHHHHHHHHHHHHHHHHGHHHHHHHHHHHGGGIHHHHHGGGGGGHGGGGGGHHHHHHHGHHHHHHGGHFHHHHHHHHHHHHHHHHHGGHHHHHGHHGHHHHGHGGHEFFHFHHHGGHHHHEFHBGHHHHGHEGHGFDFHGHHHHHHHFGHHFHHHHGHFHEHHHFGDDFFHGFECGD<FDGHHHHGFFHBC0GFGFFHHHHEHGHGFFG0CGGGF0C/BFGBFF00
@M03495:530:000000000-LYBTV:1:1102:23168:8621 1:N:0:AACACCTG+CCCATGCG
GTCAGCATGTGAGCTTTGGTTTATCAACGGCAAAATATAGATCGGAAGAGCACACGTCTGAACTCCAGTCACAACACCTGATCTCGTATGCCGTCTTCTGCTTGAAAAAAAAAACACACAATAAACAATACGCAACACATATCAATAGAATTGTCAACAGCATTGTTAATTCCACACCTTTAGCAACTACCTCGTCTTGTTAACCATGCAGAGTATCCAGCCAGCCGGACTCAACTGCTATATACGAGACT
+
BAABCFFFFFFFGGGGGGGGGGHHHHHHGGGGGHHHHHHHHHHHGGGGHHHHHHHGHHHGHHHFHHHHHHHHHHGGGGHHHGDGHFFGHHGH?EFHGHHHHHHHFGFHHGCEBB//0?///222222/22?/////0=.111=11<11111111111<0<./00000<00000000::;00;0000./00;00.;..900;00000:000;9.0090000/.:...-----/00/0/:0;00000....:0
@M03495:530:000000000-LYBTV:1:1102:4486:8648 1:N:0:AACACCTG+CCCATGCG
GTCAGCATGTGAGCTTTGGAGGAGCAAGATAACGACCACAGGGAGGGTGGTTTATCAACGGCAAAATATAGATCGGAAGAGCACACGTCTGAACTCCAGTCACAACACCTGATCTCGTATGCCGTCTTCTGCTTGAAAAAAAAAAAAAAAAAAAAGAATGACCAAGAATAGAGCATTAACAAAGACAAATAGTCGAGAGTGACGCACACTACCTAGTGCTACGTCAAATACATACAGTACTCGACGAAGAA
+
BABCCFFFFFFFGGGGGGGGGGGGHHHHHHHHHGFGGGHHHHGFGGGAFEGGHHHHHHHGGGGGHHHHHHHHHHHGGGGHHHHHHHGHHHGHHHHHHHHHHHHHHGHGGHHHGFHHHGGHHHHGEGHGHHHHHHHHHGHHGGC-<--;---;--9...0000;0..:/0000000:900000.//////00000..;.-;000..---.////:0000000;.....0000000000;000:.9----../
@M03495:530:000000000-LYBTV:1:1102:9810:8656 1:N:0:AACACCTG+CCCATGCG
GTCAGCATGTGAGCTTTGGTTTATCAACGGCAAAATATAGATCGGAAGAGCACACGTCTGAACTCCAGTCACAACACCTGATCTCGTATGCCGTCTTCTGCTTGAAAAAAAAAAAAAAACACACAATAAAATACGTCTAGATCACGTCCTACGTGCCACTTGTACTCTGACTAGAACACAGTGCATTATATTTGCACGGTTGTCTACATGTGTCGGTTTCATATATATCATATACCAACCAATTCTATCCA
+
CBCCDFFFFFFFGGGGGGGGGGHHHHHHGGGGGHHHHHGHHHHHGGGGHHHHHHHGHHHGGHHHHHHHHHHHHHGFGGHHGHFHHFGGHHHHGGGHGHHHHHHH1GBHHGGGGD///<///=..>.11111>1<.0./.00000/.....00../..00000000000000000000/<..00000000:0<00000.-<9-.000000<00<0.--..<0000000<0000000000.<.<0:00B<0/0
@M03495:530:000000000-LYBTV:1:1102:12896:8687 1:N:0:AACACCTG+CCCATGCG
GTCAGCATGTGAGCTTTGGAGTGAAATCTCTTGTCTTAAGGAATAAAGGAAAAAGATTCCGTCGGAGGCTCGGTGCTCTACAGGTTCAACCTTTGTACTCTATTATTGCCTCACATTCCATCTCTTGTGAAAATATATTTGATTGGCTTTTCTGCAGGTTGTTTGCCAGGACTTTCCAAGACCTCCACTAGAAAACACAATAAACTTTTTGGAAGCTGGACAACTATCTTCATTTTTCAGAAACAGTGAAC
+
BABBBFFFFFFFGGGGGGGGGGHHHHHHHHHHHHHHHGHHHGHHHGHHHHHHFHGGHIHHHIHGGGGGGHHGGGGGHHHHHHHHHHHHHHHHHHHGHHHHHHHHHHHHHHHHGHHGHHHHHHHHHHHHHFHFHGHHHHHHHHHHGHHHHHHHHHGHHHHHHDHHHHHGHHHHHHHHHFFHHGFHHGHGHEG1F=GFHHG<GDGDDGHHHHGGGHGGFHHAGFHHHEHHHEGFGGGGGGGGGFGGGGBFFE9
@M03495:530:000000000-LYBTV:1:1102:24095:8695 1:N:0:AACACCTG+CCCATGCG
GTCAGCATGTGAGCTTTGGAGTGAAATCTCTTGTCTTAAGGAATAAAGGAAAAAGATTCCGTCGGAGGCTCGGTGCTCTACAGGTTCAACCTTTGTACTCTATTATTGCCTCACATTCCATCTCTTGTGAAAATATATTTGATTGGCTTTTCTGCAGGTTGTTTGCCAGGACTTTCCAAGACCTCCACTAGAAAACACAATAAACTTTTTGGAAGCTGGACAACTATCTTCATTTTTCAGAAACAGTGAAC
+
AABCCFFFFFFFGGGGGGGGGGHHHHHHHHHHHHHHHHHHHHHHHHHHHHGGHHGGHHIHHHHCEGGGGHHGGGGGHHHHHHHHHHHHHHHHHHGHHHHHHHHHHHHHHHHHHHHHHHHGHHHHHHHHHFFFDGHHHHHHHDHHHGHGHHHHHFHHFHHHHEHHHGHHHFHHGHHHHHBHHHGFHHHGHHH<11>GGHH.DDF0DGFHHHGGHHHEHHHHHFHHGHHHHHGFFGFGGGGFFFGGGF90CC0
@M03495:530:000000000-LYBTV:1:1102:13771:8702 1:N:0:AACACCTG+CCCATGAG
GTCAGCATGTGAGCTTTGGAGTGAAATCTCTTGTCTTAAGGAATAAAGGAAAAAGATTCCGTCGGAGGCTCGGTGCTCTACAGGTTCAACCTTTGTACTCTATTATTGCCTCACATTCCATCTCTTGTGAAAATATATTTGATTGGCTTTTCTGCAGGTTGTTTGCCAGGACTTTCCAAGACCTCCACTAGAAAACACAATAAACTTTTTGGAAGCTGGACAACTATCTTCATTTTTCAGAAACAGTGAAC
+
AABABFFFFFFFGGGGGGGGGGHHHHHHHHHHHHHHHHGHHHHHHHHHHHGHGHGGGHHHHHHGGGGFGHHGGGGGHHHHHHHHHHHHHHHGGFHHHHHHHHHHGHFHHHHHHHHHHGHFHHHHHHHHHH?FHFEHGHHHHFHHHHFHHHGHGHEHGGFFHDGFCFGHFFHHHHHGHH?GEGHFHAGCFBB1=FHHHHC<<D0=GHGHHHGG/C/CFGCFGFFEGFEGHF0;CFGGFBFFFGGFFGFFGB0
@M03495:530:000000000-LYBTV:1:1102:20422:8706 1:N:0:AACACCTG+CCCATGCG
GTCAGCATGTGAGCTTTGGCGACAGAAGGAGCAAGATAACGACCACAGGGAGGGTGGTTTATCAACGGCAAAATATAGATCGGAAGAGCACACGTCTGAACTCCAGTCACAACACCTGATCTCGTATGCCGTCTTCTGCTTGAAAAAAAAAAAAACGAGAACAGTTAGTCGATCTGAAGTCAATAGCTCAAGAACTCGTCAACACGTATTACTACGTCCATCTACATCTCAGTCATTAACCGAGCATCATA
+
DDDDDFFFFFFFGGGGGGGGGGGGGHHHHHHHHHHHHHHHGGGGGHHHHGFFGGEFGEGHHHHHHHGGGGGHHHHHHHHHHHGDGGHHHHHHHGHHHGHHHHHHHHHHHHHHGHGGHHHHBGHHFEHHHHGADHGHHHHHHFGHHHHGCEGGC-<.-<...0:/0<0:00.....0<<F000:<<00000000//00.<..900..:/0000000...<.0<00000<B000::0000000<----00:0<
@M03495:530:000000000-LYBTV:1:1102:8206:8708 1:N:0:AACACCTG+CCCATGCG
GTCAGCATGTGAGCTTTGGTTTATCAACGGCAAAATATAGATCGGAAGAGCACACGTCTGAACTCCAGTCACAACACCTGATCTCGTATGCCGTCTTCTGCTTGAAAAAAAAAAAAAACACAAATAAATATAAGACAATCTACTTCAATTTAGAATAAGATACTACACTGATACTACAACGATACACATAGAGACGACTGCACAAGAATAGATAACACATCACACACATTCAAATAAAACATACAATCATA
+
CCCDCFFFFFFFGGGGGGGGGGHHHHHHGGGGGHHHHHGHHHHHGGGGHHHHHHHGHHHGHHHHHHHHHHHHHHGHGGHHHH5FHHGGHHHHGGGHGHHHHHHHHHHHHGGGGCB////===C01=>1111111110<1<11>10000000000000<000=00;:0/<0000000000:-;..-000;00;0;:.--../0:0/.//00000000::.00:000.;.0:0000000000.0000000;00
@M03495:530:000000000-LYBTV:1:1102:7193:8720 1:N:0:AACACCTG+CCCATGCG
GTCAGCATGTGAGCTTTGGACTCCTGACTGGTTTATCAACGGCAAAATATAGATCGGAAGAGCACACGTCTGAACTCCAGTCACAACACCTGATCTCGTATGCCGTCTTCTGCTTGAAAAAAAAAAAAAAATGAAATAAGTACTACACACAGGTAAGACTGAATATGAGTATTATAGTTATGTAGTATAGCAATCAATCAGAATATATATTTTCAGCGAGAAAGAATCCACTAAAGATATACTACAGGATA
+
CCCDDFFFFFFFGGGGGGGGGGHHHHHHHHHHHHGHHHHHGGGGGHHHHHHHHHHHGGGGHHHHHHHGHHHGHHHHHHHHHHHHHHGHGGHHGG4FFHGGHHHHGGGHGHHHHHHHFHHHHG@C>DG//-->1111><110=0=000/0....00<000<000000:00:000<000000000000<:0000<000:0000:0000:00000<0000.---.<0/<000000/000000<0000000/.00
@M03495:530:000000000-LYBTV:1:1102:7234:8726 1:N:0:AACACCTG+CCCATGCG
GTCAGCATGTGAGCTTTGGAATTAGTAAATTCGTTGACGACAGAAGGAGCAAGATAACGACCACAGGGAGGGTGGTTTATCAACGGCAAAATATAGATCGGAAGAGCACACGTCTGAACTCCAGTCACAACACCTGATCTCGTATGCCGTCTTCTGCTTGAAAAAAAAAAAAAAAAAGTCAGTAATCACAAAAGTATGATTGCACGTAACTAAATATAACTGGTCGATAACGATAGTTAGTTACATATGAA
+
BCCCCFFFFFFFGGGGGGGGGGHHHHHHHHHHGHHHHHGGGGGHHHHHHHHHHHHHHHGGGGGHHHHGGGGGGGGGGHHHHHHHGGGGGHHHHHHHHHHHGGGGHHHHHHHGHHHGHHHHHHHGGHHHHHGHGGHHHH1GGHFGHHHHGGGHGHHHHHHHHBGHHGGGG@A;--9--.000000:000000../:00000:0000.:/.:0:0000000000/;0;-...0.....0;00000000::::0
@M03495:530:000000000-LYBTV:1:1102:5150:8728 1:N:0:AACACCTG+CCCATGCG
GTCAGCATGTGAGCTTTGGTCCAGCCTGAGTCCTGGTTTATCAACGGCAAAATATAGATCGGAAGAGCACACGTCTGAACTCCAGTCACAACACCTGATCTCGTATGCCGTCTTCTGCTTGAAAAAAAAAATAAACTATACAACTGAAGACGACAATACAGCGGTAATCACAAATAATATAGTTGTCTACAAACCGCAGACACTTATGCATTCTGACAACCATTAGCTGATTATACTTACTCCAATAGTTA
+
CCCBCFFFFFFFGGGGGGGGGGHHHGHHHHHHHHHHHHHHHHHHHGGGGGHHHHHHHHGHGGGGGHHHHHHHGHHHGHHHHHHHHHHHHHHGHGGHHHFDGHHGGHEHHGEGHGFHHHHHHHGFGFGGG?@022111111111110111?0.->--1000<0<-<..0:0:0;.00000000;000000090:..--9--./:000000;;00000000..::000/00009000000:00:0:0090000
@M03495:530:000000000-LYBTV:1:1102:21367:8731 1:N:0:AACACCTG+CCCATGCG
GTCAGCATGTGAGCTTTGGTCCAGCCTGAGTCCTGGTTTATCAACGGCAAAATATAGATCGGAAGAGCACACGTCTGAACTCCAGTCACAACACCTGATCTCGTATGCCGTCTTCTGCTTGAAAAAAAAAAAAACCAAAACACCCTATACTGAAACGACATAGTCATAAGTCCGATACATTCAGAGTTAGCATCTGTTAGTACTTCTTACTCTCATCATAGCCCTAGTGTTGATATCACTTCGACAGAGCA
+
BABCCFFFFFFFGGGGGGGGGGHHHGHHHHHHHHHHHHHHHHHHHGGGGGHHHHHHHGHHHGGGGHGHHHHHGHHHGHHHHHHGHHHHHHBFHGGHHHH4FHHGGHHHHGGGHGHHHHHHHHFHHGGGG/B//-...<>.0<0<../0<00=00<D..--.00;000000:00...-90000;000000000;000;0;00000900000000;9009:000;////;000.090900;0;0.:..-///0
@M03495:530:000000000-LYBTV:1:1102:21375:8781 1:N:0:AACACCTG+CCCATGCG
GTCAGCATGTGAGCTTTGGAGTGAAATCTCTTGTCTTAAGGAATAAAGGAAAAAGATTCCGTCGGAGGCTCGGTGCTCTACAGGTTCAACCTTTGTACTCTATTATTGCCTCACATTCCATCTCTTGTGAAAATATATTTGATTGGCTTTTCTGCAGGTTGTTTGCCAGGACTTTCCAAGACCTCCACTAGAAAACACAATAAACTTTTTGGAAGCTGGACAACTATCTTCATTTTTCAGAAACAGTGAAC
+
CCCDDFFFFFFFGGGGGGGGGGHHHHHHHHHHGHHHHHHHHHHHHHHHHHHHHHGGHIHHHIHGGGGGGHHGGGGGHHHHHHGHHHHHHHHHHHHHHHHHHHHHHHHHHHHHHHHGHHHHHHHHHHHHHHHBHGHHHHHHHFHHHEHHHHHHHHGHGGHGGGHHGHHHHHHHHHHHHGHHHHHHGHHHHHH1FFGHHHG<GHHBGHGHHHFGGGHHHHHHHFGHFFHHEFGGGGGGHGGGFFFFGFFBGB0
@M03495:530:000000000-LYBTV:1:1102:18363:8781 1:N:0:AACACCTG+CCCATGCG
GTCAGCATGTGAGCTTTGGAGGGTGGTTTATCAACGGCAAAATATAGATCGGAAGAGCACACGTCTGAACTCCAGTCACAACACCTGATCTCGTATGCCGTCTTCTGCTTGAAAAAAAAAAAAAATACAGCGAGACAGAGAAGACTGCGTAAAGTAGATTACAATATGACCGAGGTACTATTCTTTGTAAGGGACGGAAGTCACAGTTGGTGAATGTAGTCAGTATCGCTGAGGCTTGCGAGTCAGTAGAG
+
CCCDDFFFFFFFGGGGGGGGGGGEGGGGHHHHHHHGGGGGHHHHHHHHHHHGGGGHHHHHHHGHHHGHHHHHHHHHHHHHHGHGGHHHGDHGHGGHHHHGGGHGHHHHHHFFGGHHGGG@D<</>011<11----./////0/0/0:/.....0000:<0000<<00:000----.0000000<00000000...--...<<000:<000<.0:<0000000<:000......<../-9----/00000<0
@M03495:530:000000000-LYBTV:1:1102:10501:8831 1:N:0:AACACCTG+CCCATGCG
GTCAGCATGTGAGCTTTGGAGTGAAATCTCTTGTCTTAAGGAATAAAGGAAAAAGATTCCGTCGGAGGCTCGGTGCTCTACAGGTTCAACCTTTGTACTCTATTATTGCCTCACATTCCATCTCTTGTGAAAATATATTTGATTGGCTTTTCTGCAGGTTGTTTGCCAGGACTTTCCAAGACCTCCACTAGAAAACACAATAAACTTTTTGGAAGCTGGACAACTATCTTCATTTTTCAGAAACAGTGAAC
+
BABCCFFFFFFFGGGGGGGGGGHHHHHHHHHHHHHHHHHHHHHHHGHHHHHGHGGGHIHHHHHGGGGGGHHGGGGGHHHHHHHHHHHHHHHHHHHHHHHHHHHHHHHHHHHHHHHHHHHHHHHHHHHHHHHGHGFHHGHHHGHHGHHHGHHHHHGHGHHHHDHHHHHHGEFHHHHHGHHEAG0<GGHHHGEB>FGFHHH<DF0=DGHHHHGG0CCEFG;GHHGGHFHHGHGGGGGGGGGGFFFFGFFBBF0
@M03495:530:000000000-LYBTV:1:1102:10442:8843 1:N:0:AACACCTG+CCCATGCG
GTCAGCATGTGAGCTTTGGAATTAGTAAATTCGTTGACAGCAAGATAACGACCACAGGGAGGGTGGTTTATCAACGGCAAAATATAGATCGGAAGAGCACACGTCTGAACTCCAGTCACAACACCTGATCTCGTATGCCGTCTTCTGCTTGAAAAAAAAAAAAAAAAACCACGAGATGCGAACAAAGTCCGTGAAATATGAAAAGTCACAATCATAAACTACATGATTCTCGTCTCTGAATCGTTCGAGTA
+
CCCDCFFFFFFFGGGGGGGGGGHHHHHHHHHHGHHHHHHHHHHHHHHHHGGGGGHHHHGGGGGFFGGGHHHHHHHGGGGGHHHHHHHHHHHGGGGHHHHHHHGHHHGHHHHHHHHHHHHHHGHGGHHHHDGHHGGGHHHGGGHGHHHHHHHHHHHHGG@E@<<-----..<..--9.00-.---/:/<11.....:11111111/01111000<111:0110011011111..../11B111....../0.
@M03495:530:000000000-LYBTV:1:1102:7365:8847 1:N:0:AACACCTG+CCCATGCA
GTCAGCATGTGAGCTTTGGAATTAGTAAATTCGTTGACGACAGAAGGAGCAAGATAACGACCACAGGGAGGGTGGTTTATCAACGGCAAAATATAGATCGGAAGAGCACACGTCTGAACTCCAGTCACAACACCTGATCTCGTATGCCGTCTTCTGCTTGAAAAAAAACAAGTAACAGGAGGTTCAGCTGCTCCAGCACAGCCTCCTGTGCTAGCTTGGTGTGGAGAGCCAATGCTGACGACGGATCCCAG
+
AAAAAFBFFBFFFF1FFDAA11AFGFGGDGHHGFCHHHGFFEEGGHFFGGHFFFFDGDEAEEAACGHGAAEE/FCEFHFFGD2G/>EEGHHHHHHGGGHH?/?E0<FEGHHCF<0/>BFD1G1@FG1GGGGEGCHG01?1?F?E0<DG-.<<FH1<DGD1.<=0<-A-:../;0;:;0::..;;00900//90;/9/C.//..;;.//0;///////99/----/-/;--9-/;/://---99@B?@--//
@M03495:530:000000000-LYBTV:1:1102:27135:8849 1:N:0:AACACCTG+CCCATGCG
GTCAGCATGTGAGCTTTGGAGTGAAATCTCTTGTCTTAAGGAATAAAGGAAAAAGATTCCGTCGGAGGCTCGGTGCTCTACAGGTTCAACCTTTGTACTCTATTATTGCCTCACATTCCATCTCTTGTGAAAATATATTTGATTGGCTTTTCTGCAGGTTGTTTGCCAGGACTTTCCAAGACCTCCACTAGAAAACACAATAAACTTTTTGGAAGCTGGACAACTATCTTCATTTTTCAGAAACAGTGAAC
+
BBBBCFFFFFFFGGGGGGGGGGHHHHHHHHHHHGHHHHHHHHGHHHHHHHHHHHGGHIHHHHHGGGGGEHHGEEFGHHHHHHHGHHHHHHHGHHHHHHHHHHHHHHHHHHHHHHHHHHHHHHHHHHHHHHGHFHHHHHHHHFHGHGHFFHHHFHHGHHHHFCHGHHBFHHEHHHHGH11GHHGHHGHHHGH1GBGFHAG.FHHHGHHHHHCCGGG.GHFCGHHHGFHHBGFBFGFGGFGGGGGGEF9FGG0
@M03495:530:000000000-LYBTV:1:1102:19185:8854 1:N:0:AACACCTG+CCCATGCG
GTCAGCATGTGAGCTTTGGAATTAGTAAATTCGTTGACGACAGAAGGAGCAAGATAACGACCACAGGGAGGCTGGTTTATCAACGGCAAAATATAGATCGGAAGAGCACACGTCTGAACTCCAGTCACAACACCTGATCTCGTATGCCGTCTTCTGCTTGAAAAAAAAAAAAAAAACCACAACAATCAGATCAACTATCTAGATATACAACTACAAAACATATACTGTGTAATCTCAGCAGACTGTCGTCA
+
CCCCCFFFFFFFGGGGGGGGGGHHHHHHHHHHGHHHHHGGGGGHHHHHHHHHHHHHHHGGGGGHHHHGGGGGHHGHHHHHHHHHGGGGGGHGHHHHHHHHGGGGHHHGHHHGHHHGHHHHHHHHHHHHFHGEFGHHBD2@FHGGHHGHG?GHGHHGHHHHGFHFHGGGG:-<----..<<...9.00<001:00<:B1111111:1<11000:00<0..<0B111<11111111111101.:.:001....
@M03495:530:000000000-LYBTV:1:1102:22875:8865 1:N:0:AACACCTG+CCCATGCG
GTCAGCATGTGAGCTTTGGAGTGAAATCTCTTGTCTTAAGGAATAAAGGAAAAAGATTCCGTCGGAGGCTCGGTGCTCTACAGGTTCAACCTTTGTACTCTATTATTGCCTCACATTCCATCTCTTGTGAAAATATATTTGATTGGCTTTTCTGCAGGTTGTTTGCCAGGACTTTCCAAGACCTCCACTAGAAAACACAATAAACTTTTTGGAAGCTGGACAACTATCTTCATTTTTCAGAAACAGTGAAC
+
AABBBFFFFFFFGGGGGGGGGGCHHHHHHHHHHHHHHHHHHHHHHHHHHHHHHHGEHHGHFHHGGGAGFHHGGGGGHHHHHHHHFGHHHHFGGHFHHHHHHHHHHHHHHFHHHHHHHHHHHHHFHHHHHHHFFGHHHHHHHFHHF0GHHHHHHHGHHGHHHGHHHFHHGAGHHHHHHHHH0?BFGHHGHGHDFD0CGFG.DGBDDGFHHHFCCCCHHHHHHHHHHHHBGHGGGGGGGGFEFGF9:9;CBF0
@M03495:530:000000000-LYBTV:1:1102:21353:8905 1:N:0:AACACCTG+CCCATGCG
GTCAGCATGTGAGCTTTGGAATTAGTAAATTTGTTGACGACAGAAGGAGCAAGATAACGACCACAGGGAGGGTGGTTTATCAACGGCAAAATATAGATCGGAAGAGCACACGTCTGAACTCCAGTCACAACACCTGATCTCGTATGCCGTCTTCTGCTTGAAAAAAAAACAAAAAACTTTGATCACTTAGGCTTGTTGTTCACATTTAATTACGATTAATAGAAGTTAGTCTGACTGTATGACAGACAGAT
+
CCCCCFFFFFFFGGGGGGGGGGHHHGGHHHHHHHHHHHEDGGGHHHGHHHHHHHGHHHGGGCGEGHFEFGGGEFEEFFGHHFHHGGGGGFHHHHHDFGGHGGGGHGGHHHGGGGHGHHFHHHGHFHFHHBDCAEFCFGB<GHEFFBGGC<@GGFG1=FFBC1GHHGC@F.:....:.0;00900;/;00000:/-.0:/;000000000;;00.:9EDF0000:090;0;00009:090:B0000/;///0
@M03495:530:000000000-LYBTV:1:1102:27049:8932 1:N:0:AACACCTG+CCCATGCG
GTCAGCATGTGAGCTTTGGTTTATCAACGGCAAAATATAGATCGGAAGAGCACACGTCTGAACTCCAGTCACAACACCTGATCTCGTATGCCGTCTTCTGCTTGAAAAAAAAAAAAAATCCTCCAACCAACTTCCTTCCACTCCGATATCATCCTGCCCATGGACAAGCCCGAGACGCATGTCGGGAGGATACCTAGGTCATGGCCCTCGAGTGAACCCACCTTGTCGTCCTCTCCTGCCCCATTGCCCAC
+
BABBAFBFDDDFGGGGGGGGGGGFHDFGFGGGGHHHHHDFHHGHGGGGHFFHHHHGAFEFEGHFGHHGFGGHH3E1?>?CF55DFGFCHGHHG>EHFEHHGHHHCBHFHG/></<//>011110?1?....>F1<111>11></<<.--=0;0:00/.:0;//00:...9.----..--..00.9--9-./:////////////:9..9-.././;9......////....9;//////.....//////.
@M03495:530:000000000-LYBTV:1:1102:27709:8934 1:N:0:AACACCTG+CCCATGCG
GTCAGCATGTGAGCTTTGGAATTAGGACAGAAGGAGCAAGATAACGACCACAGGGAGGGTGGTTTATCAACGGCAAAATATAGATCGGAAGAGCACACGTCTGAACTCCAGTCACAACACCCGAGCTCGTATGCCGTCTTCTCCTTGAACAAAAAAAAACACAGCTGGACTCTCGCAACATCCCACGACTTAGCTCCTATGACTTATCTGAATACAGTAGTTCTCCGTGCTGATTATCCATTATACACTTC
+
BABBAFFFDBDFGFFGFGFFFFGHHDAGHC44EGCHFHFGHHHHHGEE2EGCCEG1EECA1AA1B3FGFDHGCGGGFHBFGBEFF4FE1F1?0B3F20>??2?3F343F3GB3EGDGGFEF////</2<>?00<<@C/0/1>11<1>>G1=0FAG@---;.:...0/;9A9/09..-.-9/;/.;.--:..///9///////9///9//////////9//://///.9.../////////;/////9/9//
@M03495:530:000000000-LYBTV:1:1102:12863:8935 1:N:0:AACACCTG+CCCATGCG
GTCAGCATGTGAGCTTTGGACTCCTGACTGGTTTATCAACGGCAAAATATAGATCGGAAGAGCACACGTCTGAACTCCAGTCACAACACCTGATCTCGTATGCCGTCTTCTGCTTGAAAAAAAAAAAAAACTATGAGCTAGGATCACGAAGAGTCAACGAAGGAGTCGGAAGTGATAAGATAAAGTGCATATAACTATAACGACCAAACACCACGCGACTCGTTGGCGTACCATCTCAGTCATGTAACTAC
+
BABCCFFFFFFFGGGGGGGGGGHHHHHHHHHFHHHHHHGHGGGGGHHHGHHHHHHHGGGGHHHHHHHGHHHGHHHHGHGHHHHHHHGHGGHHHH4BGHFEGCGHCGGHGHHGGHHG?3GHHGC/@/<@C-.11<1<1111<0<</./......0<=00;......//---..0000009099000000000900;000009..--9...9:::...-;--...././-.--9//9//////////9////;
@M03495:530:000000000-LYBTV:1:1102:10890:8961 1:N:0:AACACCTG+CCCATGCG
GTCAGCATGTGAGCTTTGGAGTGAAATCTCTTGTCTTAAGGAATAAAGGAAAAAGATTCCGTCGGAGGCTCGGTGCTCTACAGGTTCAACCTTTGTACTCTATTATTGCCTCACATTCCATCTCTTGTGAAAATATATTTGATTGGCTTTTCTGCAGGTTGTTTGCCAGGACTTTCCAAGACCTCCACTAGAAAACACAATAAACTTTTTGGAAGCTGGACAACTATCTTCATTTTTCAGAAACAGTGAAC
+
CABCCFFFFDFFGGGGGGGGGGHHHHHHGHHHHHHHHHHHHHGHHHHHHHHHHHGGHIIHHIHGGGGGGHGGGGGGHHHHHHHHHGHHHHHHHHHHHHHGHFHHHHHHHHHHHHHHHHHHHHHHHHHHHHHHHFFHHHHHHGHFFHGFHHHHHHHHHHHHFFHHHHFHHHHHGHHHHGGFHHHHGFHFHGHFFFGHHGECGBDDGHHHHHGFHHGGGFCGHHHHHEHHGHGGGGGGGFGGEFGFFG0FBF:
@M03495:530:000000000-LYBTV:1:1102:18538:8962 1:N:0:AACACCTG+CCCATGCG
GTCAGCATGTGAGCTTTGGACGACAGAAGGAGCAAGATAACGACCACAGGGAGGGTGGTTTATCACGGCAAAATATAGATCGGAAGAGCACACGTCTGAACTCCAGTCACAACACCTGATCTCGTATGCCGTCTTCTGCTTGAAAAAAAAAAAAGACAATAGAGAAAAGAAAATAGATGTACATGCAGACCATAGAGCAACTGAATCACGTGGTGTGTACTTCATATGACGTATATGCTCAAGTCACACAA
+
CCCCDFFFFFFFGGGGGGGGGGGGGGHHHHHHHHHHHHHHHGFGGGHHHHGGGGGEFFGGHGHHHHGGGGGHHHHHHHGHHHGGGGGHHHHGHGHHHGHHHHHHHHGHHHHHGHGGHHHH2HHHFAHHHHGDGHGHHGHHHHGFHEFGC-?@--.<///01111:0<//../:1001111111<10011../0001110/.//0011<0......9.<:11111111:11...1011:11100111110..
@M03495:530:000000000-LYBTV:1:1102:24363:8978 1:N:0:AACACCTG+CCCATGCG
GTCAGCATGTGAGCTTTGGTCCAGCCTGAGTCCTGGTTTATCAACGGCAAAATATAGATCGGAAGAGCACACGTCTGAACTCCAGTCACAACACCTGATCTCGTATGCCGTCTTCTGCTTGAAAAAAAAAAAAACATACACAACATACTAAACCCTCTCTGTGACGCGGTTCATACACCCATCGATCTTAGGCGATCTTAACCGACTCGCTTCGTAGTGAGCAGGTTAATCCTACCTCGTCATTTCTCTAC
+
CCCCDFFFFFFFGGGGGGGGGGHHHGHHFHGHHHHHHHHHHHHHHGGGGGHHHHHHHHHHHGGGGHHHHHHGGGHHGHHHHHHHHHHHHHHGHGGHHGG4FHHGGHHHHGGGHGHHHHHHGHHHHHGGGG/</-.<111111..>0=011100/...<<01111:..--:-.0<110</..//./...11100---..11<10----..-..<-/<../1000/..011<<11<0.0:.99..11<11111
@M03495:530:000000000-LYBTV:1:1102:21569:8985 1:N:0:AACACCTG+CCCATGCG
GTCAGCATGTGAGCTTTGGTCCAGCCTGAGTCCCTGGTTTATCAACGGCAAAATATAGATCGGAAGAGCACACGTCTGAACTCCAGTCACAACACCTGATCTCGTATGCCGTCTTCTGCTTGAAAAAAAAAAAAAAACTATACAATATGATACCTACAGAGCTCATTGTTACACGAAGATATATAATCATGACTCTCGACAGATAACTACTAATGTCCGGTCGTAGCTGTGACTGCAAACTACACTGACTG
+
BBBCCFFFFFFFGGGGGGGGGGGHHGHHHHHHHHHHHGHHHHHHHHGGGGGHHHHHHHHHHHGGGGHHHHHHHGHHHGHHHHHHHHHHHHHHGHGGHHHHDGHHGGHHHHGGGHGHHHHHHHBGGFGF?G?</><><.011=1101111111101</001//<001111<1110=-...111111:111:1<01100.<-.-<1110110111<1111.----<...101:<1:1/001.:<00/100<1:
@M03495:530:000000000-LYBTV:1:1102:10935:8988 1:N:0:AACACCTG+CCCATGCG
GTCAGCATGTGAGCTTTGGAGTGAAATCTCTTGTCTTAAGGAATAAAGGAAAAAGATTCCGTCGGAGGCTCGGTGCTCTACAGGTTCAACCTTTGTACTCTATTATTGCCTCACATTCCATCTCTTGTGAAAATATATTTGATTGGCTTTTCTGCAGGTTGTTTGCCAGGACTTTCCAAGACCTCCACTAGAAAACACAATAAACTTTTTGGAAGCTGGACAACTATCTTCATTTTTCAGAAACAGTGAAC
+
CCCCCFFFFFFFGGGGGGGGGGHHHHHHHHHHHHHHHHHHHHHHHHHHHHHHHHGGHIIIHIHGGGGGGHHGGGGGHHHHHHHHHGHHHHHHHHHHHHGHGHHHGHHHHHHHHHHHHHHHHHHHHHHHHHHHHGHHHHHHHEHHHHHGHHHGHHGHGHHHHGHHHHFHHHHHHHHHHG?FGFHHHHHHHFHFGHHHHHHEHHHGGHGHHHGGHGHHHHHGHHHGHHHHHHGGGGGGGGGGGGFFFGGGBF:
@M03495:530:000000000-LYBTV:1:1102:18691:9024 1:N:0:AACACCTG+CCCATGCG
GTCAGCATGTGAGCTTTGGTCCAGCCTGAGTCCTGGTTTATCAACGGCAAAATATAGATCGGAAGAGCACACGTCTGAACTCCAGTCACAACACCTGATCTCGTATGCCGTCTTCTGCTTGAAAAAAAAAAAAAAACAATACTCAATACATATAGAAGCTAACATCTACACATAAGATGACAATTCTTGCTATATGTACATGCCTTCTGTGACACATCAGCACATATACTACAGTTATCTCATGATGTACA
+
CCCDEFFFFFFFGGGGGGGGGGGHHGHHHHHHHHHHHHHHHHHHHGGGGGHHHHHHHHHHHGGGGHHHHHHHGHHHGHHHHHHHHHHHHHHGHGGHHHG4FFFFGHHHHGGGHGHHHHHHHHHGHHGGGG///---...0101<<0<1001=111111001</01<:11</000111111001011111111:11111111100110<11<1110/0<00<1./<011:<110::11111::11111<<11
@M03495:530:000000000-LYBTV:1:1102:17412:9029 1:N:0:AACACCTG+CCCATGCG
GTCAGCATGTGAGCTTTGGAGTGAAATCTCTTGTCTTAAGGAATAAAGGAAAAAGATTCCGTCGGAGGCTCGGTGCTCTACAGGTTCAACCTTTGTACTCTATTATTGCCTCACATTCCATCTCTTGTGAAAATATATTTGATTGGCTTTTCTGCAGGTTGTTTGCCAGGACTTTCCAAGACCTCCACTAGAAAACACAATAAACTTTTTGGAAGCTGGACAACTATCTTCATTTTTCAGAAACAGTGAAC
+
BAABCFFFFFFFGGGGGGGGGGGHHHHHHHHHHFHHHHHHGHHHFHHHHHGHHHGGHIHHBCGFGGGGGHHGGEEGHHHHHHHHHHGHHHHHHHHHHGHHHHHHGHHHHHHHHHHHHHHGHHHHHHHHHHHHEGHHHHHHHGHHHHHHHHHHHHHHGFHHHFHHHGGHHHHHHHHHHHHFEHHHHHHHHHFDGHHHHHECGGDGGHHHHHGGHHBEGHHGHHAEGHHHHHGEFBFFGGGGEGFGGGFFFF0
@M03495:530:000000000-LYBTV:1:1102:21409:9033 1:N:0:AACACCTG+CCCATGCG
GTCAGCATGTGAGCTTTGGAATTAGTAAATTCGTTGACGACAGAAGGAGCAAGATAACGACCACAGGGAGGCTGGTTTATCAACGGCAAAATATAGATCGGAAGAGCACACGTCTGAACTCCAGTCACAACACCTGATCTCGTATGCCGTCTTCTGCTTGAAAAAAAAAAAAATAAACCAAAAATGTCAAATATCATCAACTCAAATCACATCACACATCACAATTTATAGCTTATACTACATTATTAGCA
+
CCCCDFFFFFFFGGGGGGGGGGHHHHHHHHHHGHHHHHGGGGGHHHHHHHHHHHHHHHGGGGGHHHHGFGGGHHGHHHHHHHHHGGGGGHHHHHHHHHHHGGGGHHFHHHHGHHHGGHGHHHHHGHHHHHGEGGGHG22DFHGGHHGHGGGHGHHFHHHEGGFGFFCCCE-?9.01<0<...<..0<:111<1=111110/<000<BB0<01000<0.0:0000011::F11111111::1:1111111/1
@M03495:530:000000000-LYBTV:1:1102:18811:9041 1:N:0:AACACCTG+CCCATGCG
GTCAGCATGTGAGCTTTGGAGTGAAATCTCTTGTCTTAAGGAATAAAGGAAAAAGATTCCGTCGGAGGCTCGGTGCTCTACAGGTTCAACCTTTGTACTCTATTATTGCCTCACATTCCATCTCTTGTGAAAATATATTTGATTGGCTTTTCTGCAGGTTGTTTGCCAGGACTTTCCAAGACCTCCACTAGAAAACACAATAAACTTTTTGGAAGCTGGACAACTATCTTCATTTTTCAGAAACAGTGAAC
+
CBCCCFFFFFFBGGGGGGGGGGHHHHHHHHHHHHHHHHHHHHHHHHHHHHHHHHGGHIHHHHHGGGGGGHHGGGGGHHHHHHHHHHHHHHHHHGHHHHHHHGHHHHHHHHHHHHGHHHHHHHHGHHHHHHHHHHHHGHHHHFHHHEHHHHHHHHHHFHHHHGHHHHFHGEFHHHHHHHFBGFHHHHHHHHHBGHHGHHGCDFDDGHHHHHGGHHHGHHFHGFCGHHFHFHFFGGGGGGGGGBBFFFCBFF0
@M03495:530:000000000-LYBTV:1:1102:16690:9052 1:N:0:AACACCTG+CCCATGCG
GTCAGCATGTGAGCTTTGGAGTGAAATCTCTTGTCTTAAGGAATAAAGGAAAAAGATTCCGTCGGAGGCTCGGTGCTCTACAGGTTCAACCTTTGTACTCTATTATCGCCTCACATTCCATCTCTTGTGAAAATATATTTGATAGGCTTTTCTGCAGGTTGTTTGCCAGGACTTTCCAAGACCTCCACTAGAAAACACAATAAACTTTTTGGAAGCTGGACAACTATCTTCATTTTTCAGAAACAGTGAAC
+
AAAAAFFFFFFFFGGGGGGGGGHHHHHHHHHGHHHHHHFHHHHGFHHHHGGHHHGGHHHHHHHGGGG?EHHGCEFGHHHGEHFHHHGHHGHHHHGFFGHHHHHHHH4FFEFGHHGHEHHFHHHHHHHHHHGHFFHHFHHHHGHHB2GHHHHHHGHFGGHHHFHHHHBFHCEHFHHHBG?G0GHGFHHGHHF1FG/CGG..D<0=<DGBHHFCFG/CHFF..0GEGB9FGGGEGG;CFGGGF09;CFFGGE0
@M03495:530:000000000-LYBTV:1:1102:12785:9053 1:N:0:AACACCTG+CCCATGCG
GTCAGCATGTGAGCTTTGGTCCAGCCTGAGTCCTCTGGTTTATCAACGGCAAAATATAGATCGGAAGAGCACACGTCTGAACTCCAGTCACAACACCTGATCTCGTATGCCGTCTTCTGCTTGAAAAAAAAAAACAAAACACAACGAACTCATAGCACTGACTTGATATAAATTAGACTAAAGATAACATGTGTATTGATAAGCCAGATATTAGAATACGACGAGCAATATGTCTAAGTAGTAGACACATG
+
CCCCEFFFFFFFGGGGGGGGGGHHHGHHHHHHHHHHHHGHHHHHHHHGGGGGHHHHHHHHHHHGGGGHHHHHHHGHHHGHHHHHHHHHHHHHHGHGGHHHG4GHHGGHHHHGGGHGHHHHHHHHHHHHGGGCCD/=/=0=/<<<.-<.-.101110100/00110<11<1111<0010100001011<010111<111<:1<000/..0111111:C109..-----/0111111111<11111111//<0
@M03495:530:000000000-LYBTV:1:1102:17525:9055 1:N:0:AACACCTG+CCCATGCG
GTCAGCATGTGAGCTTTGGAATTAGTAAATTCGTTGACGACAGAAGGAGCAAGATAACGACCACAGGGAGGGTGGTTTATCAACGGCAAAATATAGATCGGAAGAGCACACGTCTGAACTCCAGTCACAACACCTGATCTCGTATGCCGTCTTCTGCTTGAAAAAAAAAAAAGAAAGCTAGACGAGGTAATAGTTCAACGGCTGATACAAGACACAGCTCCATGTGCAGTGAATATCGAGAATGTGTATAT
+
CBBCCFFFFFFFGGGGGGGGGGHHHHHHHHHHGHHHHHGGGGGHHHHHHHHHHHHHHHGGGGGHHHHGGGGGEFGGGHHHHHHHGGGGGHHHHHHHHHHHGGGGGHHGHHHGHHHGHHHHHHHHHHHHHHGHGGHHFF1GGHFGHGHHGGGHGHHGHHHB.GHHHF@CG;-:.;./0/00000.---.0:0:0000000.-;--.000000/////..0000:00000000;00000.....00:000000
@M03495:530:000000000-LYBTV:1:1102:11690:9059 1:N:0:AACACCTG+CCCATGCG
GTCAGCATGTGAGCTTTGGAGTGAAATCTCTTGTCTTAAGGAATAAAGGAAAAAGATTCCGTCGGAGGCTCGGTGCTCTACAGGTTCAACCTTTGTACTCTATTATTGCCTCACATTCCATCTCTTGTGAAAATATATTTGATTGGCTTTTCTGCAGGTTGTTTGCCAGGACTTTCCAAGACCTCCACTAGAAAACACAATAAACTTTTTGGAAGCTGGACAACTATCTTCATTTTTCAGAAACAGTGAAC
+
CCCCCFFFFFFFGGGGGGGGGGHHHHHHHHHHHHHHHHGHHHHHHHHHHHHHHHGGHHHHGHHGGGGGGHHGGFGGHHHHHHHHHHHHHHHHHHHHHHHHHHHHHHHHHHHHHHHHHHHHHHHHHHHHHFFGHFFHHHHHHHHHHHHHHHHHHHHHEHHHHFHHHHHHHHHHHHHHHGFHGHHHHHHGHHHFFGHHHHH<DGHHGHHHHHGGBGEGFHCGCFGHHHHHHHGGGGGGGGGEBFFGGGFGFG<
@M03495:530:000000000-LYBTV:1:1102:17819:9070 1:N:0:AACACCTG+CCCATGCG
GTCAGCATGTGAGCTTTGGTTTATCAACGGCAAAATATAGATCGGAAGAGCACACGTCTGAACTCCAGTCACAACACCTGATCTCGTATGCCGTCTTCTGCTTGAAAAAAAAAAACAACCAGATATGATACCCTCAATCTAGTGCCTAGTCTGTCTGCCGCTTCAGCCGATTTGTCGACGCATACTCAAGTTACACAACATACATATGTGATTGCGTCTATCGCGAACACTAAGGAGCGCTATGTGATTCA
+
CCCCCFFFFDFFGGGGGGGGGGHHHHHHGGGGGHHHHHHHHHHHGGGGHHHHHHHGHHHGHHHHHHHHHHGHHHGHGGHHGGEGHHGGHGGHGFGHGHHHHHHHFG3FHGFE/<</?F/CA/0222111111?1/01=11?11111=>0111111<111<--<.000/---.;000..----.:000000000;000.;./000000000000009:@..0;..-----/:900/0:.;-.-;00000:00
@M03495:530:000000000-LYBTV:1:1102:5938:9070 1:N:0:AACACCTG+CCCATGCG
GTCAGCATGTGAGCTTTGGTCCACCTGATCCTGGTTTATCAACGGCAAAATATAGATCGGAAGAGCACACGTCTGAACTCCAGTCACAACACCTGATCTCGTATGCCGTCTTCTGCTTGAAAAAAAAAACCATATAAAACGAAGAACGCATACATCATTGCTACAATATTAAAACAATAAGTTGGCATTAGGCTGAGACATGTGAGTCGTAAGATAAGATTAATTTTAATAATACAGGTTTTCTCACACAA
+
BABABFFFFFFFGGGGGGGGGGHHGHGHHHHHHHFHHHHHHHHGGGGGHHHHHHHHHHHGGGGAGHHHHHGHHHGHHFGHHGHHHGHHHGHGGHHHHBGHHFGHGHHEEEHGHGHGHHHFFH3FEC@/////2111111<//?/<00..-..<1>D0<0000<00D=000000<0::00:0000//0<<;0:/0...00/009;000;-:...00090;009;09;00000//9///////9://////..
@M03495:530:000000000-LYBTV:1:1102:27046:9074 1:N:0:AACACCTG+CCCATGCG
GTCAGCATGTGAGCTTTGGAGTGAAATCTCTTGTCTTAAGGAATAAAGGAAAAAGATTCCGTCGGAGGCTCGGTGCTCTACAGGTTCAACCTTTGTACTCTATTATTGCCTCACATTCCATCTCTTGTGAAAATATATTTGATTGGCTTTTCTGCAGGTTGTTTGCCAGGACTTTCCAAGACCTCCACTAGAAAACACAATAAACTTTTTGGAAGCTGGACAACTATCTTCATTTTTCAGTAACAGTGAAC
+
BABB?FFFF5FBGGFGGGCGFGHGHHFGHHFHHGGGHHDGFGFFFHHFHHFHGGGFFHHHFFGEGGEGGEFE?EFGHFHHHHHHHHHGHHFGFEDBEGGFFFHHFHGFHHFFGGHFG?FEGEHFGHFGFBGHFGEDDGDGHF44DCGE?01BFGFBGHHHF<FHBDDBGA/F0FDDD<FFGGGFF.0CGFH>=100><C.DGEGDD0GHFGGFHHHGFGGH0.:CGBG00FGFGFBF/FF0;0CFFFFFF0
@M03495:530:000000000-LYBTV:1:1102:25228:9087 1:N:0:AACACCTG+CCCATGCG
GTCAGCATGTGAGCTTTGGAATTAGTAAATTCGTTGACGACAGAAGGAGCAAGATAACGACCACAGGGAGGGTGGTTTATCAACGGCAAAATATAGATCGGAAGAGCACACGTCTGAACTCCAGTCACAACACCTGATCTCGTATGCCGTCTTCTGCTTGAAAAAAAAAAAATCATTCTTATGTGTCAAGCAATTCTTGTGATACATCATGCATTATGACTGCTATTTTACTACTTAAATCAAGGTGGACT
+
ABBCCFFFFFFFGGGGGGGGGGHHHHHHHHHHGHHHHHGGGGGHHHGHHHGHHHHHHHGFAEEHHHHGEGGGEFGDFHFHHGHGGGGGGHHHHGGHHHHHGGGGHHGHHHGGHEHFDGBGHHHFHHHGGHGHGGHHE11?GHFDGHHHD<AHGHHFGFH1CGFHAG-::--;.00;00;00;0009;0000;9000900;000009;000900:000:000:/;0090:0;0;B000:0;0000000..;0
@M03495:530:000000000-LYBTV:1:1102:7877:9107 1:N:0:AACACCTG+CCCATGCG
GTCAGCATGTGAGCTTTGGTCCGCCTGGTTTATCAACGGCAAAATATAGATCGGAAGAGCACACGTCTGAACTCCAGTCACAACACCTGATCTCGTATGCCGTCTTCTGCTTGAAAAAAAAAAATAGCCCCGCTACCCCAGGGTGTACTCGATCGGAGTTGCTTGTCACTATCCTCTATTTCAAAAAACACATGACTTAAGATTATTAGAGAATGCTCCTGTATCTGGATAGTCTTTACCTTGCTGTCCTT
+
BAABBFFFFDFFGGGGGGGGGGGGGGHHGGHHHHFHHGGGGGHHHHHHHHHHHGGGGFAGGHFHEHEHFGGHHHHHHHHHHHHGHGGHHFDEGFHFGEHHHGGGHGHHHHHHGHGFHHG?@>/>011110//-<--00...../.-0=00..<:-:.-:::C0:C.00;;000/0000000900;;.AA.F.000;B0////////////9/9/////;//9//;////9/////////9/;/////////
@M03495:530:000000000-LYBTV:1:1102:11679:9115 1:N:0:AACACCTG+CCCATGCG
GTCAGCATGTGAGCTTTGGCAGCTAGAGCCAACAATTACCTTAAATTCCAAAAACAACATACTCCTCCTTTGGAATTAGTAAATTCGTTGACGACAGAAGGAGCAAGATAACGACCACAGGGAGGGTGGTTTATCAACGGCAAAATATAGATCGGAAGAGCACACGTCTGAACTCCAGTCACAACACCTGATCTCGTATGCCGTCTTCTGCTTGAAAAAAAAAAAGGCACAAACCCAGAGAGTACACATAA
+
CBCCDFFFFFFFGGGGGGGGGGGHGHHHHHHHGGHHHHHHHHHHHHHHHHHHHHGHHHHHHHHHHHHHHHHHHHGHHHHGGHHHHHGHHHHHGGGGGHHHHHHHHHHHHHHHGGGGGHHHGFFFGGEFGGGHHHHHHHGCGG@FHFHHHHGHHHGGGGGHHGHHGGHHHGHHHHHHGHHHHHHHGHGGFHH<<CCGEGFBFGGCCAFFEBFGFF<:CFFF-@@D-...<.B/......<./.000<00000
@M03495:530:000000000-LYBTV:1:1102:23147:9139 1:N:0:AACACCTG+CCCATGCG
GTCAGCATGTGAGCTTTGGAATTAGCTGGTTTATCAACGGCAAAATATAGATCGGAAGAGCACACGTCTGAACTCCAGTCACAACACCTGATCTCGTATGCCGTCTTCTGCTTGAAAAAAAACAATAGTACATAATACAACGGGTGGTACCGCCGGTCACCAGGGTAGCGGTCTGCGTGGGTTAGGAGGACTCATCATAGGGTGTGCACCCCTATCACCCCGTGCCCCGCTAGACCGTCCCCATCAGACAC
+
A>AABFFFFFFFGGGGGGGGGFHFGHHHHHHHHHHHHHGGGGEHEGHHHHHHHHGDFGFHFGHFHGFGHGHHHHHHCHHHGHHFGHGGHHCGHFHHGGGHHGGGGHFHHHGFHE0BGHG?EB/?/2?B3332222@222@FC//</>/?11.<----<./00...//;/:-.-./0-..--9;../0/.../:9;0/////./9-:/9/9.-.9/;//..9-;..9/.99-9.9/9;.9..9../:///.;
@M03495:530:000000000-LYBTV:1:1102:22733:9152 1:N:0:AACACCTG+CCCATGCG
GTCAGCATGTGAGCTTTGGAAACAGAAGGAGCAAGATAACGACCACAGGGAGGGTGGTTTATCAACGGCAAAATATAGATCGGAAGAGCACACGTCTGAACTCCAGTCACAACACCTGATCTCGTATGCCGTCTTCTGCTTGAAAAAAAAAAAAACACAAGAGGAATAAGTACAATCTGTTGAATTACTGTATAATAGAACACAACACTGACAGCTATGAGTCACATATCACGGCCACATTATAGTCCGTG
+
CCCCCFFFFFFFGGGGGGGGGGHHHHHHHHHHHHHHHHHHGGGGGHHHHGGGGGEGGGGHHHHHHHGGGGGHHGHHHHHHHHGFGGHHHHHHGFHHHGGHHHHHHGHHHHHHGHGGHGHFBGHHGGHHHHGDGHGHGFHHHHF?GGHGGCG-AA<:C.:<./.../0011<11:1:<:1110111:1111:111:111110//.<<..0:0000.<111111111110111<..-9-..0:1<11111...
@M03495:530:000000000-LYBTV:1:1102:13848:9170 1:N:0:AACACCTG+CCCATGCG
GTCAGCATGTGAGCTTTGGAGTGAAATCTCTTGTCTTAAGGAATAAAGGAAAAAGATTCCGTCGGAGGCTCGGTGCTCTACAGGTTCAACCTTTGTACTCTATTATTGCCTCACATTCCATCTCTTGTGAAAATATATTTGATTGGCTTTTCTGCAGGTTGTTTGCCAGGACTTTCCAAGACCTCCACTAGAAAACACAATAAACTTTTTGGAAGCTGGACAACTATCTTCATTTTTCAGAAACAGTGAAC
+
CBBCCFFFFFFFGGGGGGGGGGHHHHHHHHHHHHHHHHHHHHHHHHHHHHHHGHGGHHHIHHHGGGGGGHHGGGGGHHHHHHGFHHHHHHHGHHHHHHHHHGGHHHHHHHHHHHHHHHHHHHHHHHHHHHHHHGFHHHHHHGHHHEFHHHHHGHFFFGFHHGHHFHHHEACGHHHHHHHGHGHFHHHHHHGGBGBFHGE<DDB0DGHHHHGGBGEEGHCGFFGHGHHFFFGGGGGGGGGG0FBFGGFFFG0
@M03495:530:000000000-LYBTV:1:1102:25669:9171 1:N:0:AACACCTG+CCCATGCG
GTCAGCATGTGAGCTTTGGAGTGAAATCTCTTGTCTTAAGGAATAAAGGAAAAAGATTCCGTCGGAGGCTCGGTGCTCTACAGGTTCAACCTTTGTACTCTATTATTGCCTCACATTCCATCTCTTGTGAAAATATATTTGATTGGCTTTTCTGCAGGTTGTTTGCCAGGACTTTCCAAGACCTCCACTAGAAAACACAATAAACTTTTTGGAAGCTGGACAACTATCTTCATTTTTCAGAAACAGTGAAA
+
BBBABFFFFFFFGGGGGG4GCFEFHBGHHHHHHG4FGHGHHHGHHHHFGHHFHHGGHHHHHHHGGGFCEEGEGEGGHHHHHHHF@GHHFGHHHHFFHHHHHHHHHHHEHFGHHHHHHHHFHHHHHHHHHHHFHGHHHHHFG4FHHGHHGHHHHFFHHH0FGDHBFHFHHEHAGC??GFFGEHGHHGFFGEF>=DBFGFC<<0D0<0GHGHGGHGHHGHFHHGE./CHCGCBFFBFFFFFEGEGGF/9;0F0
@M03495:530:000000000-LYBTV:1:1102:5389:9182 1:N:0:AACACCTG+CCCATGCG
GTCAGCATGTGAGCTTTGGAGTGAAATCTCTTGTCTTAAGGAATAAAGGAAAAAGATTCCGTCGGAGGCTCGGTGCTCTACAGGTTCAACCTTTGTACTCTATTATTGCCTCACATTCCATCTCTTGTGAAAATATATTTGATTGGCTTTTCTGCAGGTTGTTTGCCAGGACTTTCCAAGACCTCCACTAGAAAACACAATAAACTTTTTGGAAGCTGGACAACTATCTTCATTTTTCAGAAACAGTGAAC
+
BABCCFFFFFFFGGGGGGGGGGHHHHHHHHHHHHHHHHHHHHHHHHHHHHHHHHGGHHHIHIHGGGGGGHHGGGGGHHHHHHHHHHHHHHHHHHHHHHHHHHHHGHHGHHHHHHHHHHHGHHHHHHHHHHHHHFHHHHHHHGGHHHHHHHHHHHHHHHHHHFHHHHHHGGHHHHHHHHHGGHHHHHGHHEHBGHFHHG.<DGH0DGFHHHGGGHGEFHCGGHHEHHHHHHEFGFGGGGGGGEGFGGFFGG:
@M03495:530:000000000-LYBTV:1:1102:22914:9182 1:N:0:AACACCTG+CCCATGCG
GTCAGCATGTGAGCTTTGGAGTGAAATCTCTTGTCTTAAGGAATAAAGGAAAAAGATTCCGTCGGAGGCTCGGTGCTCTACAGGTTCAACCTTTGTACTCTATTATTGCCTCACATTCCATCTCTTGTGAAAATATATTTGATTGGCTTTTCTGCAGGTTGTTTGCCAGGACTTTCCAAGACCTCCACTAGAAAACACAATAAACTTTTTGGAAGCTGGACAACTATCTTCATTTTTCAGAAACAGTGAAC
+
BABBCFFFFFFFGGGGGGGGGGHHHHHHHHHHHHHHHHHHHHHHHHHHHHHHHHGGHIHIHHHGGGGGGHHGGGGGHHHHHHHHHGHHHHHGHHHHGHHHHHHHGHHHHHHHHHHHHHHHHHHHHHHHHHHHHHHHHHHHHHHHHHHHHHHHHHHHGGGHHEGHHGHHHGHHHHHHHHHHEHHHHHHGHHHFHHHGGFHCGFGDGHHHHHGGGHHHHHHFGHHHHHHHHHGGGGGGGGGGFBGGGGCBFB0
@M03495:530:000000000-LYBTV:1:1102:7375:9197 1:N:0:AACACCTG+CCCATGCG
GTCAGCATGTGAGCTTTGGAATTAGTAAATTCGTTGACGACAGAAGGAGCAAGATAACGACCACAGGGAGGGTGGTTTATCAACGGCAAAATATAGATCGGAAGAGCACACGTCTGAACTCAGTCACAACACCTGATCTCGTATGCCGTCTTCTGCTTGAAAAAAAAAAAACAACACTAATAAATATGTAACAGAAAGCGACAACAATCATTGAAAGAGTACAAAATAAGTCACTCGAGCAGCTCTCAAGT
+
BCBBCFFFFFFFGGGGGGGGGGHHHHHHHHHHGHHHHHGGGGGGHHHHHHHHHHHHHHGGGGGHHHHGGGGGGGGGGHHHHHHHGGGGGHGGGHHHHHHHGGGGHHHHHHHGHHHGHHHHHHHHHHHHHGHGGHHGG1GHHGGHHHHGGGHGHHHHHHHH1GHHGGGGF-<..<..<0/0<<1:1<111<1110/0:</9.---.<.00011111<<//111110.0011111111....<///0100101
@M03495:530:000000000-LYBTV:1:1102:25515:9208 1:N:0:AACACCTG+CCCATGCG
GTCAGCATGTGAGCTTTGGAATTAGCTGGTTTATCAACGGCAAAATATAGATCGGAAGAGCACACGTCTGAACTCCAGTCACAACACCTGATCTCGTATGCCGTCTTCTGCTTGAAAAAAAAAAAAAACATAAACCGTTGCATGAACAACCCACCGAGACTGAGGAAGAGTGCTATAGGCTGTGCGTACGCGGACGGCCTAATTGGAGACGATGCTATATCTCACTGCAATGGCAGATTCCTCCATTTACG
+
BBBCCFFFFFFFGGGGGGGGGGHHHHHHHHHHHHHHHHGGGGGHGHHHHHHGHHGGGGHGHHHHHGHHHGHHHGHGHHHHHHHHGHGGHHFFBHHHGGGHHHFEGHGGHHHGHHGEFHHGGC@G/<<</<111=1<->.<.0=0<000/.......---.00/0.0/.99000000000/:.::0.9.--.----9---;/9/;/////..-...///////;////////9///9.///:/9/:////;.
@M03495:530:000000000-LYBTV:1:1102:3596:9210 1:N:0:AACACCTG+CCCATGCG
GTCAGCATGTGAGCTTTGGAGACTGGTTTATCAACGGCAAAATATAGATCGGAAGAGCACACGTCTGAACTCCAGTCACAACACCTGATCTCGTATGCCGTCTTCTGCTTGAAAAAAAAAAAAAAGCAACTCTGCCTGGACACGAGTGAGATATAGTTGATTCAGTGACAACAGTGTCAAGTCCTCACACAGACAGTATCGGGCACATCAGCGTGTTAATAGCCATCCACAGCACATGTTAGCCAGCTAAG
+
BBBCCFFFFFFFGGGGGGGGGGGHHHHHHHHHHHHGGGGGHHHHHHHHHHHGGGGHHHHHHHGHHHGHHHHHHHHHHHHHHGHGGHHFG4FGHGGHHHHGGGHGHHHHHHHHFHHHGGG/>>////0<0>01111111.000..<-<.=0111111<1111<1<1111111../11:1<10111110.00..0.//0<11.----.<10:00.9.<<111:110010.000../.:1011<1100..01<:
@M03495:530:000000000-LYBTV:1:1102:4931:9218 1:N:0:AACACCTG+CCCATGCG
GTCAGCATGTGAGCTTTGGAGTGAAATCTCTTGTCTTAAGGAATAAAGGAAAAAGATTCCGTCGGAGGCTCGGTGCTCTACAGGTTCAACCTTTGTACTCTATTATTGCCTCACATTCCATCTCTTGTGAAAATATATTTGATTGGCTTTTCTGCAGGTTGTTTGCCAGGACTTTCCAAGACCTCCACTAGAAAACACAATAACCTTTTTGGAAGCTGGACAACTATCTTCATTTTTCAGAAACAGTGAAC
+
BABBBFFFFFFFGGGGGGGGGGHHHHHHHHHHHFHHGHHHHHHHHHHHHHHHGHGGHHGHHHHGGGGGGGHGGEFFHHHHHHHHHHHHHHHHHHHGHHHHHGHGGHFFHHHHGHHHHHGHHHHHHHHDHFGHHFHHHHHHHGFGHHHHHHGHHHGGHHHHECGHGHHHHHGHHGHBDGHHHHHHHGFHGHFGFFBFHFC<DDF0=GFHHHGGFFHHHGHHGHFHHHHHHGGGGFFFGGGGFFGGGGFFBF:
@M03495:530:000000000-LYBTV:1:1102:16388:9223 1:N:0:AACACCTG+CCCATGCG
GTCAGCATGTGAGCTTTGGAGACTGGTTTATCAACGGCAAAATATAGATCGGAAGAGCACACGTCTGAACTCCAGTCACAACACCTGATCTCGTATGCCGTCTTCTGCTTGAAAAAAAAAAAAAAAAACAAAATCAAAGCGATTATCCAGTAACATATTAAGCGAGTACTTTAGTCTTATACTAGATTCAGTCTACATCATCACACACGCTCTCATCAATCGAGCCTTATATCAGTACTGCACACCAACAA
+
CCCCDFFFFFFFGGGGGGGGGGGHHHHHHHHHHHHGGGGGHHHHHHHHHHHGGGGHHHHHGHGHHHGHHHHHHHHHHHHHHGHGGHHHH4FFHFGHHHHGGGHGHHHHHHHHFFHFGGGGG<//>---.<...00<0<1/...:.1111011:1111111110-.--.11<<1<1<111<11111011:11:11111110111000.9<-<..00111011..<.-/00:111::1<<B1<<01..9....
@M03495:530:000000000-LYBTV:1:1102:15307:9245 1:N:0:AACACCTG+CCCATGCG
GTCAGCATGTGAGCTTTGGAATTAGTAAATTCGTTGACGACAGAAGGAGCAAGATAACGACCACAGGGAGGGTGGTTTATCAACGGCAAAATATAGATCGGAAGAGCACACGTCTGAACTCCAGTCACAACACCTGATCTCGTATGCCGTCTTCTGCTTGAAAAAAAAAAAGACACACAAATTCTATCCACGCTGCAGCTGTCACATGTACAGAAGTGAATGCATCATGTGTTAAACGCTACACAGTATAG
+
CCCCCFFFFFFFGGGGGGGGGGHHHGGHHHHHGHHHHHGGGGGHHHHHHHHHHHHHHHGGGGGHHHHGGGGGEFGFFHHHEGHHGCGGGHHHHHHFHHHHGGGGHHHHHHHGGGHGHGHHHHHHHHHHHHGHGGHHHH1FGGFGHHHGGDGCGHHHHHHHHHBDGGDG?;@.;9///....0000000/0/:9..;///////;////////9/;/////////////////////:.;.A-/:/9/////
@M03495:530:000000000-LYBTV:1:1102:7627:9265 1:N:0:AACACCTG+CCCATGCG
GTCAGCATGTGAGCTTTGGAATTAGTAAATTCTGGTTTATCAACGGCAAAATATAGATCGGAAGAGCACACGTCTGAACTCCAGTCACAACACCTGATCTCGTATGCCGTCTTCTGCTTGAAAAAAAACATAATTTCAAATCATATATTTAACAACATTTACAGTGCTACCCCAGTATGGATTTACTCCACCCCTATGAATCTAGTATTAATATTTTTCACCATGTATACATGCGTAGTAGTACGATGTTT
+
BBBBBFFFFFFBFGGGFGGGGGHHHHHHHHHHHHHHHHGHHGGHGFGGEFFHHHHHHHHFEDGDFFFHHHHGHHHFGHHHHHGHHFHHFHEGGEHHFH4GHF?EGEFHGFGGFHFHHGHF0B3F0<BC/?23322@2@222@2@>2FG22>@1FF//?1?DG11<1?@1=>0.>.>111011<<0<00/<<..<C:0C000000::0;0;:00000;0C00B0B000000000:.99-.;0;90..99.00
@M03495:530:000000000-LYBTV:1:1102:24206:9274 1:N:0:AACACCTG+CCCATGCG
GTCAGCATGTGAGCTTTGGAGTGAAATCTCTTGTCTTAAGGAATAAAGGAAAAAGATTCCGTCGGAGGCTCGGTGCTCTACAGGTTCAACCTTTGTACTCTATTATTGCCTCACATTCCATCTCTTGTGAAAATATATTTGATTGGCTTTTCTGCAGGTTGTTTGCCAGGACTTTCCAAGACCTCCACTAGAAAACACAATAAACTTTTTGGAAGCTGGACAACTATCTTCATTTTTCAGAAACAGTGAAA
+
BBBBBFFFFFFFGGGGGGGGGGHHHFHHHHHHHHFGHHGHGCGGHGHHFFHHHHGGHHHHHGCEFGGGGHHGGEFGHHHHHGHGHHHHFHHHHHHHHHHHHHHHHHHHHHHHFGHHHHHHHHFFHHGHHFFHHGGHGHHHHFHHFHHHHHHHHBDGFHHHGEHHHGHHGHEEHHGH1<?FAGGFFCGHH0F1>DCGHHGGE0G0DGGGHHGGFH/CGHH.GBCEFBGHHG00CFE0CBBFBB/FGE00CF0
@M03495:530:000000000-LYBTV:1:1102:25803:9276 1:N:0:AACACCTG+CCCATGCG
GTCAGCATGTGAGCTTTGGAATTAGTAAATTCGTTGACGACAGAAGGAGCAAGATAACGACCACAGGGAGGGTGGTTTATCAACGGCAAAATATAGATCGGAAGAGCACACGTCTGAACTCCAGTCACAACACCTGATCTCGTATGCCGTCTTCTGCTTGAAAAAAAAAAACAAGAACACTGCAATAGATCAACACACAGCTGTGTAGTAATCATACTGTATGGGTACACAGATAGCACACATGGTAGTAG
+
BABBBFFFFFFFGGGGGGGGFGFGFHHHHHHHGGGHHHGGGGGHHHHFEHHHHHHHHFGGCEEGGGHFAFCF1FE?FGHHHGHGE@/@EGFFHFHHHB4GFCFEHHGFHHHGB?GF332?GFFG>@DGHFGH/EFCB?1FGHCDGFBD-.<F<1FFFGF1<00GHCGG-:9...//////0000000000000/0;...../////;////////////////..9/////./:B9///...//.///9//
@M03495:530:000000000-LYBTV:1:1102:5900:9279 1:N:0:AACACCTG+CCCATGCG
GTCAGCATGTGAGCTTTGGAGTGAAATCTCTTGTCTTAAGGAATAAAGGAAAAAGATTCCGTCGGAGGCTCGGTGCTCTACAGGTTCAACCTTTGTACTCTATTATTGCCTCACATTCCATCTCTTGTGAAAATATATTTGATTGGCTTTTCTGCAGGTTGTTTGCCAGGACTTTCCAAGACCTCCACTAGAAAACACAATAAACTTTTTGGAAGCTGGACAACTATCTTCATTTTTCAGAAACAGTGAAC
+
BABBCFFFFFFFGGGGGGGGGGHHHHHHHHHHHHHHHHHHHHHHHHHGHHHHHHGGHIHHHHHGGGGGGGHGGGGGHHHHHHGHHHHHHHHHHHHHHHHHHHHHHHGFHHHGHHHGHHHHHHHHHHHHHEHHHHHHHHHHHGHHHHHHHHHHHHHHHHHHHEHHFHHHHEHHGHHHHHHEHHHHHHGHHFHF1DGGHGG<DGGGFHHHHHGGGFFEHHCCGFFEHHHHHFFFGFFGGGGGGGGFBF;CBF0
@M03495:530:000000000-LYBTV:1:1102:28102:9334 1:N:0:AACACCTG+CCCATGCG
GTCAGCATGTGAGCTTTGGAGTGAAATCTCTTGTCTTAAGGAATAAAGGAAAAAGATTCCGTCGGAGGCTCGGTGCTCTACAGGTTCAACCTTTGTACTCTATTATTGCCTCACATTCCATCTCTTGTGAAAATATATTTGATTGGCTTTTCTGCAGGTTGTTTGCCAGGACTTTCCAAGACCTCCACTAGAAAACACAATAAACTTTTTGGAAGCTGGACAACTATCTTCATTTTTCAGAAACAGTGAAC
+
CABCCFFFFFFFGGGGGFGGGGHHHHHHHHHHHGGGHHHHHHHHHHFHHHHHHHGGHHHHHHHGGGGGGHHGFEGGHHHGHHHHHHFHHHHHHHHHHHHHHEHHHHHGHHHHGGHHGHHFHHHHHGHFHHHHGGFFHHHHHFHEHHFGHHHHFHGFHGGGHGGHEGGGHGHHHGHEHHGHHHHGHEGHGGFF<DFFGFCCGHB=GGD0DFGG/GBCGF/.;CGCFHHHEHGGGGFFGGGGFFGGGF000;0
@M03495:530:000000000-LYBTV:1:1102:5209:9351 1:N:0:AACACCTG+CCCATGCG
GTCAGCATGTGAGCTTTGGAGTGAAATCTCTTGTCTTAAGGAATAAAGGAAAAAGATTCCGTCGGAGGCTCGGTGCTCTACAGGTTCAACCTTTGTACTCTATTATTGCCTCACATTCCATCTCTTGTGAAAATATATTTGATTGGCTTTTCTGCAGGTTGTTTGCCAGGACTTTCCAAGACCTCCACTAGAAAACACAATAAACTTTTTGGAAGCTGGACAACTATCTTCACTTTTCAGAAACAGTGAAC
+
CABCCFFFFFFFGGGGGGGGGGHHHHHHHHHHHGHHHHHGHHHFHHHHHHHHHHGGGHHHHHHGGGGGGHHGGGGGHHHHHHHHHHHHHGHHHHHGHHHHHHHHHHHHGHHHHGHHFFGHHHHHHGHHHHHHBFGFHHHHHHHGEGHHHHHHEHHFHHHHHDHHHGDHHAHHHGGHGFGHGHHHHHHHHHGF<GGFHGECGHH0<GHHHHGCHGHHHGGGHFCCGHHHHFFF0FFFBFFG0BFFFGBBFF0
@M03495:530:000000000-LYBTV:1:1102:15457:9371 1:N:0:AACACCTG+CCCATGCG
GTCAGCATGTGAGCTTTGGTCCAGCCTGAGTCCTGGTTTATCAACGGCAAAATATAGATCGGAAGAGCACACGTCTGAACTCCAGTCACAACACCTGATCTCGTATGCCGTCTTCTGCTTGAAAAAAAAAAAAAAAAACAAATGCACACTACATACGAGTCCACTTTCATAATTAGTGGAACGACGTATAGCTCACACGTAACATCATTATCAACAGTGGAGTGGCAACATATGGTTGATGACGGATAGAG
+
CCCCCFFFFFFFGGGGGGGGGGHHHGHHHHGGHHHHHHHHHHHHHGGGGGHHHHHHHHHHHGGGGHHHHHHHGHHHGHHHHHHGHHHHHHHGHGGHHFBFGFHGGHHHHGGGGGHHHHHHHHHHHHGGGG/</-----....111101.///<:10..../01011011<11<11011.:00.<---.1:11110000-</..110<1<11<:1/0/11<0.0.../<../1111:1./1110.-.9.011
@M03495:530:000000000-LYBTV:1:1102:17097:9374 1:N:0:AACACCTG+CCCATGCG
GTCAGCATGTGAGCTTTGGAGTGAAATCTCTTGTCTTAAGGAATAAAGGAAAAAGATTCCGTCGGAGGCTCGGTGCTCTACAGGTTCAACCTTTGTACTCTATTATTGCCTCACATTCCATCTCTTGTGAAAATATATTTGATTGGCTTTTCTGCAGGTTGTTTGCCAGGACTTTCCAAGACCTCCACTAGAAAACACAATAAACTTTTTGGAAGCTGGACAACTATCTTCATTTTTCAGAAACAGTGAAC
+
CCCBCFFFFDFBGGGGGGGGGGHHHHHHHHHHHHHHHHHHHGHHHHHHHHHGHHGGHHHHHHHGGGGGGHHGGEFGHHHGHHHHHHHHHHHHHHHHHHHHHHHHHHHHHHHHHHHHHHHHHHHHHHHHHHGHHGHHHHHHGHHHGGHHHHHHHHHFCHGHHEHHHHHHEHHHHHHHHHGHFFFHHHCHHHGFHGCGHHHCFFGHGHHHHFGGHHEEHHHGHHFHHFGHEHGFGGGGGGGGGG/BB/=B0F0
@M03495:530:000000000-LYBTV:1:1102:9657:9383 1:N:0:AACACCTG+CCCATGCG
GTCAGCATGTGAGCTTTGGAGTGAAATCTCTTGTCTTAAGGAATAAAGGAAAAAGATTCCGTCGGAGGCTCGGTGCTCTACAGGTTCAACCTTTGTACTCTATTATTGCCTCACATTCCATCTCTTGTGAAAATATATTTGATTGGCTTTTCTGCAGGTTGTTTGCCAGGACTTTCCAAGACCTCCACTAGAAAACACAATAAACTTTTTGGAAGCTGGACAACTATCTTCATTTTTCAGAAACAGTGAAC
+
CBCCCFFFFFFFGGGGGGGGGGHHHHHHHHHHHHHHHHHHHHHHHHHHHHHHHHGGHIHIHHHGGGGGGHHGGGGGHHHHHHHHHGHHHHHHHHHHHHHHHHHHHHHHHHHHHHHHHHHGHHHHHHHHHHHHHGHHHHHHHFHHHHGFGHHGHHHHHFHHHEHHGFGHGHHHHHHHHE1GFHHFHHHHHFFGDGHHHHHCGHFGGHHHHHGGFHHEHHGFHHHHHGHHHHFFGGGGGGGGFGFGGGFFGG9
@M03495:530:000000000-LYBTV:1:1102:28298:9397 1:N:0:AACACCTG+CCCATGCG
GTCAGCATGTGAGCTTTGGAATTAGTAAATTCGTTGACGACAGAAGGAGCAAGATAACGACCACAGGGAGGCTGGTTTATCAACGGCAAAATATAGATCGGAAGAGCACACGTCTGAACTCCAGTCACAACACCTGATCTCGTATGCCGTCTTCTGCTTGAAAAAAAAACAAAATAGCACTCCTACGTGACCATTCGGCTGCGCACCCCTGGCCACGCACACTCGCCGGCTCGTCAGTGACATTACGCATC
+
AAAABFFFFFBFGGFFGGGGGGHHGGGGHHHHGFGGFHGGGGGHHHHEAGHHHFFHHGEFFGCHHHEGGDCFEHG3FGGHHHHHEGEGGHGGHFHBB?FHA/FEFAHHHGHEFGFFFFHHGHHHFDDGGHAECC2@2222@F//F<11@?ACFHH1DFFB01110<<<@.....0000;00//000../..09;9F0.-.-.9-9--.9...../9-9---.9/.---;-9.--...9//9/////...99
@M03495:530:000000000-LYBTV:1:1102:18199:9481 1:N:0:AACACCTG+CCCATGCG
GTCAGCATGTGAGCTTTGGAATTAGTAAATTCGTTGACGACAGAAGGAGCAAGATAACGACCACAGGGAGGGTGGTTTATCAACGGCAAAATATAGATCGGAAGAGCACACGTCTGAACTCCAGTCACAACACCTGATCTCGTATGCCGTCTTCTGCTTGAAAAAAAAAAAAGAAGAACAATTCGCATCAATAACCCTCCACACGCTGGACTACCTAAAGTGGATATCAGCGCACTCACATGTCAGCGTCA
+
CCCCDFFFFFFFGGGGGGGGGGHHHHHHHHHHGHHHHHGGGGGGHHHGHHHHHHHHHHGGGGGHHHHGEGGGBFEEGHHHHHHHGGGGGHGHHHHHHGHHGEGGHHHGGHGGFHHGHHFHHHHHHHHHFHGHGGEHC=?GHEGGHFFHGCEGFHGFHHHHGGBGGGGG?@C?.../0////00<....-00000<0..<.//0.--..-<.0///0000<000000<0000.<--<:/0:0000000..<.
@M03495:530:000000000-LYBTV:1:1102:17832:9487 1:N:0:AACACCTG+CCCATGCG
GTCAGCATGTGAGCTTTGGTTTATCAACGGCAAAATATAGATCGGAAGAGCACACGTCTGAACTCCAGTCACAACACCTGATCTCGTATGCCGTCTTCTGCTTGAAAAAAAAAAAAAACAACACAACATACATATACTCTCGTATATAAAACTATCTGTCCTATACAACACTAATAACAAACAGCTAAACATCAGGAATTCACTCGATCGTCATTCGCATTAAGTAGACTAGTCCATCATTAACTAATGAA
+
CBCCCFFFFFFFGGGGGGGGGGHHHHHHGGGGGHHHHHHHHHHHGGGGHHHHHHHGHHHGHHHHHHHHHHHHHHGGGGHHGG5EHHFFHHHHGGGHGHHHHHHHHFDHHGGGGGG</////////.<.0=1>1=11=1111..</011=1100<111111<111<110<.<0/011100<.../<01<1010:00<0/0011111../.-/...111..<.:11<111110011111<:1<1111101<11
@M03495:530:000000000-LYBTV:1:1102:23335:9505 1:N:0:AACACCTG+CCCATGCG
GTCAGCATGTGAGCTTTGGAGTGAAATCTCTTGTCTTAAGGAATAAAGGAAAAAGATTCCGTCGGAGGCTCGGTGCTCTACAGGTTCAACCTTTGTACTCTATTATTGCCTCACATTCCATCTCTTGTGAAAATATATTTGATTGGCTTTTCTGCAGGTTGTTTGCCAGGACTTTCCAAGACCTCCACTAGAAAACACAATAAACTTTTTGGAAGCTGGACAACTATCTTCATTTTTCAGAAACAGTGAAC
+
AAAAAF@DF13DAG1GFFBCFGGHHFDGGGEHFGHHHGHHHD0GHHHEBGGGGCEFG122AFFEEE?ECEFE?EFGHHFHFDF011B@FE0FFBG@FFEHFHHHGH21DFDFHGEHFF2GFHGDDFFHC>GF1BEDGHHFHHFFBGHFHFF2GFFGHHHFHAGF0GHFFAHCCGFHGHFBCGHGHHHGHBH>F1<FEC<<<0<=GHHHHEGGE0;ACCCHHHFHFHG0;CFFGFF99FBB0C/99BFFFF0
@M03495:530:000000000-LYBTV:1:1102:19253:9526 1:N:0:AACACCTG+CCCATGCG
GTCAGCATGTGAGCTTTGGTCCAGCCTGAGTCCTGGTTTATCAACGGCAAAATATAGACCGGAAGAGCACACGTCTGAACTCCAGTCACAACACCTGATCTCGTATGCCGTCTTCTGCTTGAAAAAAAAAAAAAAAGCAATAAGAAGAAGTCTTAGTCTCTCGTGATTGAGCGTTAATATCTATATCACTTAGGAACATACCGACATCTAATACATTACTGTAACATAAGACACATATCTCAGGACATCTG
+
DCDEEFFFFFFFGGGGGGGGGGHHHGHHHHGHHHHHHHHHHHHHHGGGGGHHHHHHHHHHGGGGGHHHHHHHGHHHGHHHHHHHHHHHHHHGHGGHHHHEHHHGGHHHHGGGHGHHHHHHHHHEHHGGGFD/--<<.<0/0<0111/0//1111111111:0.<.//<1000-....:11111:111111:11011./110<9.-<.0<1:111011:11111111111<10///00111111/0./0011
@M03495:530:000000000-LYBTV:1:1102:14096:9551 1:N:0:AACACCTG+CCCATGCG
GTCAGCATGTGAGCTTTGGAATTAGTAAATTCGTTGACGACAGAAGGAGCAAGATAACGACCACAGGGAGGGTGGTTTATCAACGGCAAAATATAGATCGGAAGAGCACACGTCTGAACTCCAGTCACAACACCTGATCTCGTATGCCGTCTTCTGCTTGAAAAAAAAAAAAGAAATCACACAAATCAGACTTGATCGTAAACGTACCCAGAAATACGTATCAGTACTAACATGACTACTAGATGCATATA
+
CBBCCFFFFFFFGGGGGGGGGGHHHHHHHHHHGHHHHHGGGGGHHHHHHHHHHHHHHHGGGGGHHHHGFGGGGGGGGHHHHHHHGGGGGHHHHHHHHHHHGGGGHHHGHHHGHHHGHHHHHHHHHHHHHHGHGGHHHHFGHHGGHHHHGGGHGHHHHHHHHGHHHGGGGE:9.../000000...0:000000;BB0.9..90..9..00.:/0000.0009000;000:0:;00000/:0;000000900
@M03495:530:000000000-LYBTV:1:1102:26165:9564 1:N:0:AACACCTG+CCCATGCG
GTCAGCATGTGAGCTTTGGAATAGTAAATTCGTTGACGACAGAAGGAGCAAGATAACGACCACAGGGAGGGTGGTTTATCAACGGCAAAATATAGATCGGAAGAGCACACGTCTGAACTCCAGTCACAACACCTGATCTCGTATGCCGTCTTCTGCTTGAAAAAAAAAATAACTTTACTAAACTCAATCCTCTTCTCACAATGTTATATATACTATTCCATACCTGTTCTACTCACCAAACGTAACACTAT
+
CBCCCFFFFFFFGGGGGGGGGGHHHHHHHHHGHHHHHGFGGGCHHHHHHHGHHHHHHGGG?FHGHGGFEGGFFEFGHHHHHHHGGGGGFGHHHHHGFFHGGGGHHHHHHHGHHHGHHHHHHHGHHHGHHGFGGHFEFBGHGFDHHHHF<A0FDFFFHFHA1D<G@CC--.00000000900:/00;/0;90;B00900;0000000000000//////////////::////////./.....;9./////
@M03495:530:000000000-LYBTV:1:1102:6432:9565 1:N:0:AACACCTG+CCCATGCG
GTCAGCATGTGAGCTTTGGAGTGAAATCTCTTGTCTTAAGGAATAAAGGAAAAAGATTCCGTCGGAGGCTCGGTGCTCTACAGGTTCAACCTTTGTACTCTATTATTGCCTCACATTCCATCTCTTGTGAAAATATATTTGATTGGCTTTTCTGCAGGTTGTTTGCCAGGACTTTCCAAGACCTCCACTAGAAAACACAATAAACTTTTTGGAAGCTGGACAACTATCTTCATTTTTCAGAAACAGTGAAC
+
CBCCCFFFFFFFGGGGGGGGGGHHHHHHHHHHHHHHHHHHHHHHHHHHHHHHHHGGHHIIGHHGGGGGGHHGGGGGHFHHHHHHHHHHHHHGHHHHHHHHHHHHHGHHHHHHHHHGHHHGHHHHHHHHHHBGGGHHHHHFHHHHHHHHGGHHHHHHHFHHHDFHFHHHHHHHHEHGHEHHEFHGGHGGHHH<G1FFHFG<<D<DFGHHHHGGECFHGHHEFHHGHEHHHHFFGGEFGGGGEFFGBF;BBF0
@M03495:530:000000000-LYBTV:1:1102:20214:9594 1:N:0:AACACCTG+CCCATGCG
GTCAGCATGTGAGCTTTGGAGTGAAATCTCTTGTCTTAAGGAATAAAGGAAAAAGATTCCGTCGGAGGCTCGGTGCTCTACAGGTTCAACCTTTGTACTCTATTATTGCCTCACATTCCATCTCTTGTGAAAATATATTTGATTGGCTTTTCTGCAGGTTGTTTGCCAGGACTTTCCAAGACCTCCACTAGAAAACACAATAAACTTTTTGGAAGCTGGACAACTATCTTCATTTTTCAGAAACAGTGAAC
+
DCDDCFFFFFFFGGGGGGGGGGHGHHHHHHHHHHHHHHHHHHHHHHHHGHHHHHGGHIIHHIHGGGGGGHHGGGGGHHHHHHHHHHHHHHHHHHHHHHHHHHHHHHHHHHHHHHGHHHHHHHHHHHHHHHHHFFGHHHHHHHHHHFHHHHHHHHHGHGHHHGHHHHHHHHHHHHHHHHHHHFHHHHHHHHHDGGBHHGG<DDGFGHHGGHGGHHFCGHFFHHHHHHHHHHGGGGGGGGGGGEFGGGFFGF0
@M03495:530:000000000-LYBTV:1:1102:7455:9638 1:N:0:AACACCTG+CCCATGCG
GTCAGCATGTGAGCTTTGGACTCCTGACTGGTTTATCAACGGCAAAATATAGATCGGAAGAGCACACGTCTGAACTCCAGTCACAACACCTGATCTCGTATGCCGTCTTCTGCTTGAAAAAAAAAAAAAACAAAATACTCAGGACATAAAGCCTCAACTCAACACACGAGACAGGGTCTAATATAAAGCTAGAATGATCTATCACTACGAAAACTATCACATAGATACGGCGGTTAGACTGTAACAATTGT
+
CCDDEFFFFFFFGGGGGGGGGGHHHHHHHHHHHHHHHHHHGGGGGHHHHHHHHHHHGGGGHHHHHHHGHHHGHHHHHHHHHHHHHHGHGGHHHH4GHHGGHGHHGGGHGHHHHHHHHGHHHGCGCGD<<-.>.0><1111>1<0./<=1111.0/00/1:0</0...--<..//..///11111<11110<00111011111111<1/.9..-/01111<01<1111:..-----..1<<00111100101
@M03495:530:000000000-LYBTV:1:1102:24356:9640 1:N:0:AACACCTG+CCCATGCG
GTCAGCATGTGAGCTTTGGAGTGAAATCTCTTGTCTTAAGGAATAAAGGAAAAAGATTCCGTCGGAGGCTCGGTGCTCTACAGGTTCAACCTTTGTACTCTATTATTGCCTCACATTCCATCTCTTGTGAAAATATATTTGATTGGCTTTTCTGCAGGTTGTTTGCCAGGACTTTCCAAGACCTCCACTAGAAAACACAATAAACTTTTTGGAAGCTGGACAACTATCTTCATTTTTCAGAAACAGTGAAC
+
DDCCDFFFFFFFGGGGGGGGGGHHHHHHHHHHHHHHHHHHHHHHHHHHHHHHHHGGHIIHHIHGGGGGGHHGGGGGHHGHHHHHHHHGHHGGHHHHHHHHHHHHHHHHHHHHHHHHHHHGHHHHHHHHHHGHHGHHHHHHHDHHHHHFHHHHHHHHGHHHHEHHHHHHHHHHHHHEHHGHFHHHHHGHHHH1=FGFHHHCGBDDGFHHHHGGEGFHHHHAGFFEHHHHHHEFFGGGGGGGEGFFCFFBGF0
@M03495:530:000000000-LYBTV:1:1102:22334:9699 1:N:0:AACACCTG+CCCATGCG
GTCAGCATGTGAGCTTTGGTCCAGCCTGAGTCCTGGTTTATCAACGGCAAAATATAGATCGGAAGAGCACACGTCTGAACTCCAGTCACAACACCTGATCTCGTATGCCGTCTTCTGCTTGAAAAAAAAAAACAGAGAATCTCGCATGCCAGTTTCTGCGTGATAAAAAAGCGGAAGCTAGGTCTCGATGATGACGGTAGTCATATACAGATGTATGTACCGCGTAAGAGTGCGGTAGAGCGATAAATCAG
+
BABBCFFFFFFFGGGGGGGGGGHHCGHHHHGHHHHHHHHHHHHHHGCEEGFHHHHHGFHH1EEGGFHHHHHHCFHFGHHFHHHEHHHHGFHGHGGHHEB4BGHFGHFHHGEFFFFHDFHHC03FHHG@FCC///000011?<<0.-<<11111==<0=0-.<./==00:-...-;-A.000.;000/0/000000.-.:.00000;//:////9///////:;-:-..:///;@-..:;/99-.../////
@M03495:530:000000000-LYBTV:1:1102:22977:9729 1:N:0:AACACCTG+CCCATGCG
GTCAGCATGTGAGCTTTGGTTTATCAACGGCAAAATATAGATCGGAAGAGCACACGTCTGAACTCCAGTCACAACACCTGATCTCGTATGCCGTCTTCTGCTTGAAAAAAAAAAACATACTCATGGAAATGATCATCTAACGAATACAAGACTACTGCATACTCGCCTCAAAGCGGAGATACACTAGAGATATATTCATGCACACCATAGACCACAGACAGCTGTGGTACTTTCTCGGAGGCGTCTATCGT
+
CBCCCFFFFFFFGGGGGGGGGGHHHHHHGGGGGHHHHHHHHHHHGGGGHHGHHHHGHHHGHHHGHHHHHHHHHHGHGGHHHH5EHHFGHGHHGGGHGHHHHHHHFFHHHGGECGF/?222222222222111=11?D1111//<..1>11<01<011=000<00.<-..0000/:--<-/:00:</000<00000000000<0:..<0000<0/...0.//.000<//0:000000...--.-<-.<00./
@M03495:530:000000000-LYBTV:1:1102:21788:9745 1:N:0:AACACCTG+CCCATGCG
GTCAGCATGTGAGCTTTGGTCCAGCCTGAGTCCTCTGGTTTATCAACGGCAAAATATAGATCGGAAGAGCACACGTCTGAACTCCAGTCACAACACCTGATCTCGTATGCCGTCTTCTGCTTGAAAAAAAAAAAAAAATATATTTCACTATCGAGTATCTTCTGAATACACCTCTCACTCCTGAGTCTCTGTGGCGTGCCTTCAGGACTCTAATACTGTATAACGACACTGCGTCCACGCGTGACCGCCTC
+
BCBBBFFFFFFFGGGGGGGGGGHHHGHHHHHHHHHHHHGHHHHHHHHGGGGGHHHHHHHHHHHGGGGHHHHHHHGHHHGGHHHHHHHHHHHHHGHGGHHHG4FGHGGHHHHGGGHGHHHGHHHHHEHHGGFGB><-->.0000000000<00...0.00000:000:0<00//;0:00;0/000/0000;000/.-.-..000000:.;/00;:0:00000000.;---0:0..--.0..--:..0---..
@M03495:530:000000000-LYBTV:1:1102:4790:9750 1:N:0:AACACCTG+CCCATGCG
GTCAGCATGTGAGCTTTGGAGTGAAATCTCTTGTCTTAAGGAATAAAGGAAAAAGATTCCGTCGGAGGCTCGGTGCTCTACAGGTTCAACCTTTGTACTCTATTATTGCCTCACATTCCATCTCTTGTGAAAATATATTTGATTGGCTTTTCTGCAGGTTGTTTGCCAGGACTTTCCAAGACCTCCACTAGAAAACACAATAAACTTTTTGGAAGCTGGACAACTATCTTCATTTTTCAGAAACAGTGAAC
+
BBBBBFFFFFFFGGGGGGGGGGHHHHHHHHHHHGFHHHHCHFHHHHHHHHHHHHGGGHHHHHHGGGGGGHHGGGGGHFHHHHHHHHFHHHHHGFHHHGFHHEHHHHHHEHHGHHHHHHHHHHHHHHHHHHBGHHHEHHHHHGHHHHFFHHHGHGGHHEFHGDGFGFGHEAFHHHHHHHHHGHGHHHHHHBGDFGHHHHC<<<D0<GBB<GCD/CHFHHHHHFHAGFHFHHGGFFGGGGGGGFGGGGFGGG0
@M03495:530:000000000-LYBTV:1:1102:24350:9767 1:N:0:AACACCTG+CCCATGCG
GTCAGCATGTGAGCTTTGGAGTGAAATCTCTTGTCTTAAGGAATAAAGGAAAAAGATTCCGTCGGAGGCTCGGTGCTCTACAGGTTCAACCTTTGTACTCTATTATTGCCTCACATTCCATCTCTTGTGAAAATATATTTGATTGGCTTTTCTGCAGGTTGTTTGCCAGGACTTTCCAAGACCTCCACTAGAAAACACAATAAACTTTTTGGAAGCTGGACAACTATCTTCATTTTTCAGAAACAGTGAAC
+
AAAAAF1DFFFFFGGGGGGGGAEGBGHHHFGHHGHHHHHHGBEGHHBHFHHHHHGGHHGHHHGEGCAEGGHCE?EEFHHHHBGBGGGHHHHHFFHHHHFHHGHHHHHHHHHGFHHGHHHHFFGHHHHDG2B1BFGHFHHHHBGFDFBGHHHHHFHHEF<GHCHHHEHHGGHHHHHHGFFFHHHHGHHGHHHGH1FHHHAEDFG=DGEHHHGGFFGFHFEGFHHHHEHHHHGGGGGGFGGFF0CBFGB00;0
@M03495:530:000000000-LYBTV:1:1102:7851:9780 1:N:0:AACACCTG+CCCATGCG
GTCAGCATGTGAGCTTTGGTCCAGCCTGAGTCCTGGTTTATCAACGGCAAAATATAGATCGGAAGAGCACACGTCTGAACTCCAGTCACAACACCTGATCTCGTATGCCGTCTTCTGCTTGAAAAAAAAAAAAAAACGATCACTCTACGCAGAGTGCTGTCGAGCATCATTGAGCAGACGGTAGACCAGACGATGTGTAGACTACACACACAGCGCAGGCGTGATCGTAACCATATAAACCAGAACCAACG
+
CCCCCFFFFFFFGGGGGGGGGGHHHGHHHHHHHHHHHHHHHHHHHGGGGGHHHHHHHHHHAFGGFHHHHHHHGHHHGHHHHHHHHHHHHHHGHGGHHHHDGHHGGHHHHGGGHGHHHGHHHHFHHHGDFD/</---.-..../0000=.:.--.000;000..-.-00:0000000//.-....00;/.:.-;...0;000000/0;0......--9--.-:-./09/..:000000900/...//;....
@M03495:530:000000000-LYBTV:1:1102:24594:9791 1:N:0:AACACCTG+CCCATGCG
GTCAGCATGTGAGCTTTGGACTCCTGACTGGTTTATCAACGGCAAAATATAGATCGGAAGAGCACACGTCTGAACTCCAGTCACAACACCTGATCTCGTATGCCGTCTTCTGCTTGAAAAAAAAAAAAATTCACAACTAAATGCAGTATCTCGCCTACACACACACTGCAGAATGCGTGTATGATACAGCAGTCGATTCACTTACTTTACGCTAGCTCGTAATGACTCGAGAGACACATGATGTATACTTT
+
CCCDCFFFFFFFGGGGGGGGGGHHHHHHHHHGHHHHHHHHGGGGGHHHHHHHHHHHGGGGAGHHHHHGHHHGHHHHHHHHHHHHGHGHGGHHHGFHHHGGHHHHGFGHGGHEGHHHGCHHHGGGGC/<@011?==1<111111111111111.<-../0<0<...<<00001:111..../11<111110/.109..11<1:1111111:.<<..0<1.<..911011<...-.////:00111111<111
@M03495:530:000000000-LYBTV:1:1102:25276:9794 1:N:0:AACACCTG+CCCATGCG
GTCAGCATGTGAGCTTTGGTCCAGCCTGAGTCCCTGGTTTATCAACGGCAAAATATAGATCGGAAGAGCACACGTCTGAACTCCAGTCACAACACCTGATCTCGTATGCCGTCTTCTGCTTGAAAAAAAAAAAAAAATCAAAGTTACAGTAATACTATGCACACATTAGATTACTTATTTCATACAAACTGCTACAATACAAGCTATAGATAGTATAGTTAACCGATCGTGATACATATATTGTACTAGAT
+
CBCDDFFFFFFFGGGGGGGGGGHHHGHHHHGHHHHHHGHGHHHHHHGGGGGHHHHHHHHHHHGGGGHHHHHHGGHHHGHHHHHHHHHHHHHHGHGGHHHG4GHGGGHHHHGGGHGHHFHGFHGHHHGGGGCBC/->-.00001111110=11<111=110101<.01111:1101<111111111000.01011100110000.<111111<1<11111111<<----9/</<111:1<11111<:11<01
@M03495:530:000000000-LYBTV:1:1102:13162:9807 1:N:0:AACACCTG+CCCATGCG
GTCAGCATGTGAGCTTTGGAGTGAAATCTCTTGTCTTAAGGAATAAAGGAAAAAGATTCCGTCGGAGGCTCGGTGCTCTACAGGTTCAACCTTTGTACTCTATTATTGCCTCACATTCCATCTCTTGTGAAAATATATTTGATTGGCTTTTCTGCAGGTTGTTTGCCAGGACTTTCCAAGACCTCCACTAGAAAACACAATAAACTTTTTGGAAGCTGGACAACTATCTTCATTTTTCAGAAACAGTGAAC
+
CBCCDFFFFFFFGGGGGGGGGGHHHHHHHHHHHHHHHHHHHHHHHHHHHHGHHHGGHHHHHHHGGGGGGHHGGEGGHHHHHHGHHHHHHHHHHHHHHHHHHHHHHHHHHHHHHHHHHHHHHHHHHHHHHHBGHFHHGHHHHHHHHHHHHHHHHHGHHHGHHEHHHHFHHHHHHHHHHGDGFHFHHHHHHFHDGFGHHHC.<DGDDHHGHHGGEFBAGFGFHHHHHGHHGHGGGGGGGGFGFFGGGGGGEF9
@M03495:530:000000000-LYBTV:1:1102:8735:9811 1:N:0:AACACCTG+CCCATGCG
GTCAGCATGTGAGCTTTGGAGTGAAATCTCTTGTCTTAAGGAATAAAGGAAAAAGATTCCGTCGGAGGCTCGGTGCTCTACAGGTTCAACCTTTGTACTCTATTATTGCCTCACATTCCATCTCTTGTGAAAATATATTTGATTGGCTTTTCTGCAGGTTGTTTGCCAGGACTTTCCAAGACCTCCACTAGAAAACACAATAAACTTTTTGGAAGCTGGACAACTATCTTCATTTTTCAGAAACAGTGAAC
+
AAABBFFFFFBFGGGGGFGGFGAHHGGHHHHHFHHHHFHHHG3GHHHHHHFHHHGGGGFHHGHAEFCGGHGGCEEGHGHFHFHFGFHHGGHHHHHHHHHGHHHHFHGGGGHHHHHHFFHHHHHHHHHHHHHHBGHHHHHHHEHHHGHHHHHHGHHHHEHHHGHHHHGHHEGHHHHHHFGDGFHHHHGHHHH<D1CGHHC<DGBD<FHHHHGFHHFHHHCGHHGHHHHHGHGFGGFGGGGGGFBFFGGGFG0
@M03495:530:000000000-LYBTV:1:1102:21446:9812 1:N:0:AACACCTG+CCCATGCG
GTCAGCATGTGAGCTTTGGTCCACCTGATCCTGGTTTATCAACGGCAAAATATAGATCGGAAGAGCACACGTCTGAACTCCAGTCACAACACCTGATCTCGTATGCCGTCTTCTGCTTGAAAAAAAAAAAAAAATTAAACTTTACACCATAACACTAGTATGTAGTATGACTATGATATAAATATACATAACATGACGACTGGAACTCTGTTAGACTCAGACCAAACAACTGCTCATGAGTGTTTGCTTTA
+
CCCCCFFFFFFFGGGGGGGGGGHHHHHHHHHHHHFHHHHHHHHGGGGGHHHHHHHHHHHGGGGHHHHHHHGHHHGHHHHHHHHHHHHHHGHGGHHHFEGGHGGHHHHGGGHGHH4GHHHFHHHHGGGGGC//--<11=101=11110<.00<<0<</0111111<:1111<111:CG111<111111<111001000..-.../00<1111111101:000<./9<....0/0111111::011//11111
@M03495:530:000000000-LYBTV:1:1102:12996:9864 1:N:0:AACACCTG+CCCATGCG
GTCAGCATGTGAGCTTTGGAATTAGTAAATTCGTTGACGACAGAAGGAGCAAGATAACGACCACAGGGAGGGTGGTTTATCAACGGCAAAATATAGATCGGAAGAGCACACGTCTGAACTCCAGTCACAACACCTGATCTCGTATGCCGTCTTCTGCTTGAAAAAAAAAAAAAAAATAATGACAAAATGTATAAACAGAACCACATCCATCAGAACAGAGTACAGCAACAATCAGAATGCAGAATAACGAA
+
BCCCDFFFFFFFGGGGGGGGGGHHHHHHHHHHGHHHHHGGGGGHHHHHGHHGHHHHHHGGGGGHHHHGGGGGFGGGGHHHHHHHGGGGGHHGHHHHHHHHGGGGHHHHHHHGHHHGHHHHHHHHHHHHHHGHGGHHHHFHHHGGHHHHGFGHGHHHHGHHHCGHHGGGG-A<---<.0:11<00</.001111::01</0/..9.0:/011:001////:1<1:10//..<0:0<01111:11:1110...
@M03495:530:000000000-LYBTV:1:1102:19463:9880 1:N:0:AACACCTG+CCCATGCG
GTCAGCATGTGAGCTTTGGAATTAGCTGGTTTATCAACGCAAAATATAGATCGGAAGAGCACACGTCTGAACTCCAGTCACAACACCTGATCTCGTATGCCGTCTTCTGCTTGAAAAAAAAAAAAAAACAAAATAATAAAACTGCTCGGTATTTCGTCCAGTCACAATACATTGTAACGATACAATTAAGTTGTCAGTCGTACACTCATTTACATCAATTGATGCACATGACACTTTGTGCTATGTCAGTG
+
DDDDCFFFFFFFGGGGGGGGGGHHHHHHHHHHHHHHHHGGGGGHHHHHHHHHHGGGGHHHHHHHGHHHGHHHHHHHHHHHHHHGHGGHHHHEHHHGGHHHHGGGHGHHFHHHHHFHGHGGGGF@<</-C..001<111111<<10=1<-...111/:...010011001001111111<..<-101<1111<111<<:19....11//111111<B0<1101111001100<0001<01/111<11111<1
@M03495:530:000000000-LYBTV:1:1102:12276:9885 1:N:0:AACACCTG+CCCATGCG
GTCAGCATGTGAGCTTTGGAGGGCAAGAAGTGGTTGTGACTGGTTTATCAACGGCAAAATATAGATCGGAAGAGCACACGTCTGAACTCCAGTCACAACACCTGATCTCGTATGCCGTCTTCTGCTTGAAAAAAAAAAAAAAAACTAAAACATCGACATGAGTAGAGAGTTGTCTATAGTAGTCAGACTAATTATACTTATGTCACAAAGAAGTTCTCAGTATTTGGTAGTACGAAGATTGCGATCACTAT
+
CBCCCFFFFFFFGGGGGGGGGGGGGGGHHHGHHHGGGGHHHHHHHHGHHHHHGGGGGHHHHHHHHHHHGGGGHHHHHHHGHHHGHHHHHHHHHHHHHHGHGGHHGFFHHHGGHHHHGGGHGHHHHHHHGHHGHGG?D@---<--:000000:;:./:.C000000000.:00;0;000:;00:00000000;;000;:0000000000.//./0000:00:00::0;.0:000..9.;0000.-9../000
@M03495:530:000000000-LYBTV:1:1102:14896:9893 1:N:0:AACACCTG+CCCATGCG
GTCAGCATGTGAGCTTTGGTCCGCCTGGTTTATCAACGGCAAAATATAGATCGGAAGAGCACACGTCTGAACTCCAGTCACAACACCTGATCTCGTATGCCGTCTTCTGCTTGAAAAAAAAAAAAACCAATAAACTTCCATCCGGCGAACCATCTACATGCACAACAAAACAAAAACAAATAAGCTCCGACACATAAGCAATCGAACCATGATACATCCACCTTATCAGCATGTAAACACAGACTGCATCA
+
CCCCDFFFFFFFGGGGGGGGGGGGGGHHHHHHHHHHHGGGGGHGHHHHHHHHHGGGGHHHHHHHGHHHGHHHHHHHHGGHHHHGHGGHHHH4GGHFGHHHHGGGHGHHHFHHHHHHHHGGG?B//<<.<><111>1111>110.---:---.000;0:00000:;......:9.;.;...00;0000:9-;--/000000/00..:.-.:00000000/00..0000::0B00000:0:.;.0;00/0000
@M03495:530:000000000-LYBTV:1:1102:5322:9895 1:N:0:AACACCTG+CCCATGCG
GTCAGCATGTGAGCTTTGGAGACTGGTTTATCAACGGCAAAATATAGATCGGAAGAGCACACGTCTGAACTCCAGTCACAACACCTGATCTCGTATGCCGTCTTCTGCTTGAAAAAAAAAAACAAATAAAGAACCGGACGACGGCCCGTGAGAGATGAGACAGGAAAAACATAGACATGAACCGAGCTAATAAGCCGACAGGGGACAGACAACAAAGAGCACTACAACCACTACATATACATGGCTCGTAA
+
CBCCCFFFFFFFGGGGGGGGGGGHHHHHHHHHHHHGGGGGHHHHHHHHFHHGGGGHHHHHHHGHHHGHHHHHHHHHHHHHHGHGGHHHGDHGHGGGHHHGGGHGHHHHHHHHHHHHE<D/>>///0211111?0///------<----:.::00;00;000/;.:///...000;0:00000.----;:0;00000-;--:..-.-.././/....//:/0.00/:00...0;/0000:00;0/:/0--:.
@M03495:530:000000000-LYBTV:1:1102:16802:9944 1:N:0:AACACCTG+CCCATGCG
GTCAGCATGTGAGCTTTGGACTCCTGACTGGTTTATCAACGGCAAAATATAGATCGGAAGAGCACACGTCTGAACTCCAGTCACAACACCTGGATCTCGTATGCCGTCTTCTGCTTGAAAAAAAAAACTAACGCCTATTTATTTTTATTATGTTAAAGCAATGATTACTTGTTATCCCATTACAAATGGAAATTAAATCGCCATTAAGATGGGAACAAGAAAACCAATTACCGTGGGTAGATCCGATTTCT
+
AAB@BFFFF@5BFGFFGGEG4GGGHFFGGHHDHH4DAE5FEE2EEHFGFGAGHH51A1AAGGHBFGEAHHFGBBEFFHHB@FEHHHAC1?G3FH33GG?FGG?FE/EEFFFF4443303FFH?@C///1@@1C//??1FGB11@1<.>=1=DGG1111>GFFGFHFGFGH0DG0<<0C00=<0:00:0:C0::000;00..9;90C000;0/.//./;:B////9CG/0000;.:--:/.:BF/.9..;B/
@M03495:530:000000000-LYBTV:1:1102:12139:9973 1:N:0:AACACCTG+CCCATGCG
GTCAGCATGTGAGCTTTGGTTTATCAACGGCAAAATATAGATCGGAAGAGCACACGTCTGAACTCCAGTCACAACACCTGATCTCGTATGCCGTCTTCTGCTTGAAAAAAAAAAAAAACAAAAATAATAACGACAGTATCAAGAGATCACTATCGTAATCAACAAATAAATAATGTACTACATAGACAATACGCTATCGTCTAGCACTATAAAGGTTTACAGTCCTAATACTTGACGATGATAATTGTCTT
+
CCCCCFFFFFFFGGGGGGGGGGHHHHHHGGGGGHHGHHHHHHHHGGGGHHHGHHHGHHHGFHHHHHHHHHHHHFGHGGHHHH5GHHGGHHHHGGGHGHHHHHHHGHHHHGGGGC<>/<///00/?111111..<--01111100./10</=<11./...110/0..<111:1::1<11<<101:1101/010....<:9/<.91100001<11:0001:110:00<11111:1100....1:111<11111
@M03495:530:000000000-LYBTV:1:1102:24413:9974 1:N:0:AACACCTG+CCCATGCG
GTCAGCATGTGAGCTTTGGAGTGAAATCTCTTGTCTTAAGGAATAAAGGAAAAAGATTCCGTCGGAGGCTCGGTGCTCTACAGGTTCAACCTTTGTACTCTATTATTGCCTCACATTCCATCTCTTGTGAAAATATATTTGATTGGCTTTTCTGCAGGTTGTTTGCCAGGACTTTCCAAGACCTCCACTAGAAAACACAATAAACTTTTTGGAAGCTGGACAACTATCTTCATTTTTCAGAAACAGTGAAC
+
CCCBCFFFFFFFGGGGGGGGGGHHHHHHHHHGHHHHHHHHHHHHHHHHHHHHHHGGHIHHGHHGGGGGGHHGGGGGGHHHHHHGHHFHHHHGGHHHHHHHHHHHHHGHHHHHGHHFHFFFHHHHHHHHHHHHHHHHHHHHHHHHHHGHHHGHHHHHFHHHHGFHHHGDHFFEHHHFFHBHHHHHHHHGHHH1=FCGGHHGHHD0DGHHFHG-CHBCB:FFF0GAGFGHHHGFFGGGGEFFFGFFFFF00C0
@M03495:530:000000000-LYBTV:1:1102:10828:9977 1:N:0:AACACCTG+CCCATGCG
GTCAGCATGTGAGCTTTGGAGTGAAATCTCTTGTCTTAAGGAATAAAGGAAAAAGATTCCGTCGGAGGCTCGGTGCTCTACAGGTTCAACCTTTGTACTCTATTATTGCCTCACATTCCATCTCTTGTGAAAATATATTTGATTGGCTTTTCTGCAGGTTGTTTGCCAGGACTTTCCAAGACCTCCACTAGAAAACACAATAAACTTTTTGGAAGCTGGACAACTATCTTCATTTTTCAGAAACAGTGAAC
+
BBBBBFFFFFFFGGGGGGGGGGHHGHHHHHHHHHHHHHHHHHFHHHHHHGHHHHGGHHHHHHHGGGGGGHHGGGGGHHHHHHHHHHGHHHHHHHHHHHHHHHHHHHHHHHHHHHHHHHHHHHHHHHHHHHFHHFGHHHHHGFHHHHGHHHHHHHHGHHHHHGHHHHGHHFHHHHHHGHHGHHGHHHHHHHGFGHHGHHECGGFGGHHHHHGGGHHHHHHHHGHHHEHHHHGGGGFGGGGGGG/:FF;FBF0
@M03495:530:000000000-LYBTV:1:1102:4378:9985 1:N:0:AACACCTG+CCCATGCG
GTCAGCATGTGAGCTTTGGAGTGAAATCTCTTGTCTTAAGGAATAAAGGAAAAAGATTCCGTCGGAGGCTCGGTGCTCTACAGGTTCAACCTTTGTACTCTATTATTGCCTCACATTCCATCTCTTGTGAAAATATATTTGATTGGCTTTTCTGCAGGTTGTTTGCCAGGACTTTCCAAGACCTCCACTAGAAAACACAATAAACTTTTTGGAAGCTGGACAACTATCTTCATTTTTCAGAAACAGTGAAC
+
BABCCFFFFFFFGGGGGGGGGGHHHHHHHHHHHHHHHHHHHHHHHGHHHHHHHHGGHIHHHIHGGGGGGHGGGGGGHHHHHHHHHHHHHHHGHHHHHHHHHHHHHHHHHHHHHHHHHHHGHHHHHHHHHHGFHFHFHHHHHFHHHHFHHHHHHHGGGHHHHFHHHHHHGHGHHHHHHHGGFHHGHGGHHFFDFFGFHHE<DGG0DGHHHHGG0GCAGHGHHHGEHFHGHHEFGGCFFGGGGFFGGGFGFF9
@M03495:530:000000000-LYBTV:1:1102:16238:10012 1:N:0:AACACCTG+CCCATGCG
GTCAGCATGTGAGCTTTGGAGTGAAATCTCTTGTCTTAAGGAATAAAGGAAAAAGATTCCGTCGGAGGCTCGGTGCTCTACAGGTTCAACCTTTGTACTCTATTATTGCCTCACATTCCATCTCTTGTGAAAATATATTTGATTGGCTTTTCTGCAGGTTGTTTGCCAGGACTTTCCAAGACCTCCACTAGAAAACACAATAAACTTTTTGGAAGCTGGACAACTATCTTCATTTTTCAGAAACAGTGAAC
+
CBCBCFFFFFFBGGGGGGGGGGHHHHHHHHHHHHHHHHGHHHHHGHHHHHHHHHGGHIHIHHHGGGGGGHHGGGGGHHHHHHHHHHHHHHHHHHHHHHHHHHHHHHHHHHHHHHHHHHHGHHHHGHHHGHHHHGHHHHHGHHHHHFHHHHHHHGHGHFFGHEHHHHHHHHHHHHHGHHGGHHHHHHHHHHHDFHFHHGG=GDHGFHHHHHGG/GGHHHHHHGCHHHHGHHGGGGFGGGGGGFFGGGFGGG0
@M03495:530:000000000-LYBTV:1:1102:13560:10025 1:N:0:AACACCTG+CCCATGCG
GTCAGCATGTGAGCTTTGGAATTAGCTGGTTTATCAACGGCAAAATATAGATCGGAAGAGCACACGTCTGAACTCCAGTCACAACACCTGATCTCGTATGCCGTCTTCTGCTTGAAAAAAAAAACCATATTTTGAAGCAGAGGATGGCGAAGTACTCCAGCATGAAATCCCAGCGCTGTTAGACGTCGCTTGCTCGGACCTTCCGAACTCAACTAACGGCAGAGCGCACGCCAGAACTCTACTAACGGCTC
+
BBC@BFFFFFFFGGGGGGGGGGHHHHHHHHHHHHHHHHGGGGGHHHHHHHGHHHGGGGHHHHHHHGGGHGHHGHHHHHHHHHHFGHGGHHHHDGHHFGHHHHGEEHGHHHHHHFGCDGFE/>D@///@@22@D2?1111?0/?001>0->@-.<D0=/<//<00<0000<C0::--:-.:0000.9.;-..:.00;-.;-/;//...-.//9//:/;.----.9/--;---..-.;9///;////:.--:.
@M03495:530:000000000-LYBTV:1:1102:20008:10043 1:N:0:AACACCTG+CCCATGCG
GTCAGCATGTGAGCTTTGGAGTGAAATCTCTTGTCTTAAGGAGTAAAGGAAAAAGATTCCGTCGGAGGCTCGGTGCTCTACAGGTTCAACCTTTGTACTCTATTATTGCCTCACATTCCATCTCTTGTGAAAATATATTTGATTGGCTTTTCTGCAGGTTGTTTGCCAGGACTTTCCAAGACCTCCACTAGAAAACACAATAAACTTTTTGGAAGCTGGACAACTATCTTCATTTTTCAGAAACAGTGAAA
+
ABABBFFFFFFFGGGGGGGGGGHHHHHHHHHHGGHHHHHHHG2GHHHHHGHHHHGGHGHHEHHGGGGGGHHGGEEEHHGHHHHHHFHHHEHGHFHGHHHHHHHHHHHHHHHHHHHHHGHHGHHGHHEDEGGG3FGHHBGHHFGFDCFFHGHHGFEGFHGFBCCGGHFFEACGFGHGH1G1FGBG1FGFGHH>F10<CFCEB=D=DDFHFD@C/CCAFH/;::CCGGHBBF0009F0;FFB009/9/90B00
@M03495:530:000000000-LYBTV:1:1102:25050:10056 1:N:0:AACACCTG+CCCATGCG
GTCAGCATGTGAGCTTTGGAGTGAAATCTCTTGTCTTAAGGAATAAAGGAAAAAGATTCCGTCGGAGGCTCGGTGCTCTACAGGTTCAACCTTTGTACTCTATTATTGCCTCACATTCCATCTCTTGTGAAAATATATTTGATTGGCTTTTCTGCAGGTTGTTTGCCAGGACTTTCCAAGACCTCCACTAGAAAACACAATAAACTTTTTGGAAGCTGGACAACTATCTTCATTTTTCAGAAACAGTGAAC
+
BCCCCFFFFFFFGGGGGGGCGGHHHHHHHHHHHHHHHHHHHHHHHHHHHGHHHHGGHHHHHHHGGGGGGHHGGEFCHHHHHHHHHHGHGHHHHHHHHHHHHHHHFHHHHHHHHHHHHHGEFHBGHHHHGGHHGGHHHHHHHEHHHFFHHHHHHGHGGHHGHGHHHBGHHEHHHHEHFH1FGHHBGGHHHHH1=>GFHHH<DDD0<D<GHE@DHHGHHHFCHGHHHHGHBCFFFGFGGGFFGCFB/B;B090
@M03495:530:000000000-LYBTV:1:1102:19686:10060 1:N:0:AACACCTG+CCCATGCG
GTCAGCATGTGAGCTTTGGAGTGAAATCTCTTGTCTTAAGGAATAAAGGAAAAAGATTCCGTCGGAGGCTCGGTGCTCTACAGGTTCAACCTTTGTACTCTATTATTGCCTCACATTCCATCTCTTGTGAAAATATATTTGATTGGCTTTTCTGCAGGTTGTTTGCCAGGACTTTCCAAGACCTCCACTAGAAAACACAATAAACTTTTTGGAAGCTGGACAACTATCTTCATTTTTCAGAAACAGTGAAC
+
BABCCFFFFFFFGGGGGGGGGGHHGHHHHHHHHHHHHHHHHHHHHHHHHHHHHHGGHHIHHHHGGGGGGHHGGEGGHHHHHHHHHHHHHHHHHHHHHHHHHHHHHHHHHHHHHHHHHHHHHHHHHHHHHHHHGHHHHHHHHBHHHFHHHHHGFHHFFFGHHGHHEHHHHGHHHHHHHHHFHHEHFEGCGFHFHGBGHHHEHFEHFHFFHHGGHEGHGHHHHFHHHHHFHHGFFGGGGGGGGGBBFFFBFF0
@M03495:530:000000000-LYBTV:1:1102:23609:10073 1:N:0:AACACCTG+CCCATGCG
GTCAGCATGTGAGCTTTGGAATTAGCTGGTTTATCAACGGCAAAATATAGATCGGAAGAGCACACGTCTGAACTCCAGTCACAACACCTGATATCGTATGCCGTCTTCTGCTTGCAAAAAAATATTTAATCTCCATTTTTAAGGGAATACCAAGTAATCATTGCTTTAACCTAATAAAAATACATATGCTTTAGTCTTGTATAGTGGTTGCCTTTGGTTGACTTAATTTGAATCATTGAGGTCTTCTCATG
+
A>AAAFFF@DFFGGGGGGGGFGGGHHCGHHHHHHHHHHGGGCGHHHHHFGHHHHGEF?1FCGHGGGFGG1AGBGHHFHDFFGBF>GGGHECD4FGF?CGFF3>E/FGD?4GHHF/3FGHF?/012B22?222B11GF2B1/111@/00<1111?11111<1<111<111111<<1111110111>1100000<D00=0<=0==D00<D...0;000/.::/0;0000;0000;0000000;//;9;;0000
@M03495:530:000000000-LYBTV:1:1102:7525:10089 1:N:0:AACACCTG+CCCATGCG
GTCAGCATGTGAGCTTTGGAGTGAAATCTCTTGTCTTAAGGAATAAAGGAAAAAGATTCCGTCGGAGGCTCGGTGCTCTACAGGTTCAACCTTTGTACTCTATTATTGCCTCACATTCCATCTCTTGTGAAAATATATTTGATTGGCTTTTCTGCAGGTTGTTTGCCAGGACTTTCCAAGACCTCCACTAGAAAACACAATAAACTTTTTGGAAGCTGGACAACTATCTTCATTTTTCAGAAACAGTGAAC
+
AABBBFFFFFFFGGGGGBFFBAGHHHHHHHHHGHHGHHFHFDGGHHFDGFFHHHGGGHHDCEFCCAEEGEHEE1EEGFHHGHFBHHFDHHHHHHHHHHHHHHHHHHHHHHHHHHGGHE4GGHHHHEF?FFHD3BFGEHHHHBFFF0CGHFFHFF1GEGFHHAFGFFHFH/GEHHHHHHGHFEGCHGHFHHG1>>FGHH.<DDF<DFHHHFCCF<FGHF/;CGHAC/GGFFGGFFFGGGGEFFFGGGFGGE0
@M03495:530:000000000-LYBTV:1:1102:25199:10096 1:N:0:AACACCTG+CCCATGCG
GTCAGCATGTGAGCTTTGGACTCCTGACTGGTTTATCAACGGCAAAATATAGATCGGAAGAGCACACGTCTGAACTCCAGTCACAACACCTGATCTCGTATGCCGTCTTCTGCTTGAAAAAAAAAAAAAACCAATCTGAAACCGTATGGTGTCTCCTTCCTGTTCCTGAACAATATTGTACGGTTCGCACCTACTTTGGACGTTGCATAACTATACTTATGTATATGGTCAAGAGTTTGAGAGTAGTTGAG
+
CCCCCFFFFFFFGGGGGGGGGGHHHHHHHHHHHHHHHHHHGGGGGHHHHHHHHHHHGEGGFHHHHHHGGHHGHHHHHHHHHHHHHHGHGGHHHF4FFGFGHHGHGGGHGHGHHHHHFBHHCECC////<-.<..10111111>-.<.//00.<<00000/;000:000000;/00000090../.:--.--/0:0;00/00:9...0000000:90000900000009000000:;00909.0:0000000
@M03495:530:000000000-LYBTV:1:1102:22517:10105 1:N:0:AACACCTG+CCCATGCG
GTCAGCATGTGAGCTTTGGAGTGAAATCTCTTGTCTTAAGGAATAAAGGAAAAAGATTCCGTCGGAGGCTCGGTGCTCTACAGGTTCAACCTTTGTACTCTATTATTGCCTCACATTCCATCTCTTGTGAAAATATATTTGATTGGCTTTTCTGCAGGTTGTTTGCCAGGACTTTCCAAGACCTCCACTAGAAAACACAATAAACTTTTTGGAAGCTGGACAACTATCTTCATTTTTCAGAAACAGTGAAC
+
CABCCFFFFFFFGGGGGGGGGGHHHHHHHHHHHHHHHHHHHHGHHHHHHHHHHHGGHIHHHIHGGGFGGHHGGFGGHHHHHHHHHHHHHHHHHHHHHHHGHHHHHHHHHHHHHHHHHHHHHHGHHHHHHHGHHGHHHHHHHGFHHFHHHHHHHHGGGGHHHEGGGHHHHHGHHHHHHHHHGHHFHHGHGHGBDGGHFFA<DGDDGGHHHHGGGHGEHHHHHFHHHHHHHHGGGGGGGGGGFGFGFFFFGG0
@M03495:530:000000000-LYBTV:1:1102:25252:10108 1:N:0:AACACCTG+CCCATGCG
GTCAGCATGTGAGCTTTGGAGTGAAATCTCTTGTCTTAAGGAATAAAGGAAAAAGATTCCGTCGGAGGCTCGGTGCTCTACAGGTTCAACCTTTGTACTCTATTATTGCCTCACATTCCATCTCTTGTGAAAATATATTTGATTGGCTTTTCTGCAGGTTGTTTGCCAGGACTTTCCAAGACCTCCACTAGAAAACACAATAAACTTTTTGGAAGCTGGACAACTATCTTCATTTTTCAGAAACAGTGAAA
+
CCCCDFFFFFFFGGGGGGGGGGHHHHHHHHHHHHHHHHHHHHHHHHHHHHHHHHGGHIIIHHHGGGGGGHHGGGGGHHHHHHHHHHHHGHHHHHHHGHHHHHGHHHHHHHHHHHHHHHHHHHHHHHHHHHHHHHHHHHHHHHHHHFHHHHHHHHHHHHHHHFHHHHGHHHHHHGHHHGDDFHHHHHHEBGG1=GHGHHC.<=G=DGHHGHFCGG/CFHFFHHACBFFFHHGGGGGGGFGGGBFFFGGGE:1
@M03495:530:000000000-LYBTV:1:1102:13406:10118 1:N:0:AACACCTG+CCCATGCG
GTCAGCATGTGAGCTTTGGAATTAGTAAATTCGTTGACGACAGAAGGAGCAAGATAACGACCACAGGGAGGGTGGTTTATCAACGGCAAAATATAGATCGGAAGAGCACACGTCTGAACTCCAGTCACAACACCTGATCTCGTATGCCGTCTTCTGCTTGAAAAAAAAAAAAGACAAAAACGTCAAACACCGACCCTCTCCGATCTCGTATGATCATCTACGTCAATATGCGGTATACAGGAGCACATGAT
+
BCBBBFFFFFFFGGGGGGGGGGHHHHHHHHHHGHHHHHGGGGGHHHHHHHHHHHHHHHGGGGGHHHHGGGGGGGGGGHHHHHHHGGGGGHHHHHHHHHHHGGGGHHHHHHHGHHHGHHHHGHGHHHHHHHGHGGHHHHBHFFGGHHHHGGGHGHHHHHHHHHFHHGGGC?-;..;9//...-.9..00.9.-----/.///.-.-.0...//000090000.:...0:090.-...00009.....:000;
@M03495:530:000000000-LYBTV:1:1102:27429:10138 1:N:0:AACACCTG+CCCATGCG
GTCAGCATGTGAGCTTTGGAGTGAAATCTCTTGTCTTAAGGAATAAAGGAAAAAGATTCCGTCGGAGGCTCGGTGCTCTACAGGTTCAACCTTTGTACTCTATTATTGCCTCACATTCCATCTCTTGTGAAAATATATTTGATTGGCTTTTCTGCAGGTTGTTTGCCAGGACTTTCCAAGACCTCCACTAGAAAACACAATAACCTTTTTGGAAGCTGGACAACTATCTTCATTTTTCAGAAACAGTGAAC
+
AAABBFFBFFFFGGGGGGGGGGHHGHHHHHHHHHHHHHHGHHFHHHHFGFHHHHGGHHHHBGGEFGGGGHHGCEFGHHHGHGHBBGGHHHHHHHGGGHHHHHHHHHFGHHHHHHHGHHHHFFGHHHHHGG4GFFHBGHGFHHHHHGHHHFHDGHHHFFGFHFHHHFHGHGHGHBDHHHGHFEGHHHFGB0F1G=0FF...D0<0<DGHHGCGHHHEFG/.CFCGFFHH0BB0CCFFBFGG0C/CBFCBBBB
@M03495:530:000000000-LYBTV:1:1102:9874:10147 1:N:0:AACACCTG+CCCATGCG
GTCAGCATGTGAGCTTTGGTCCAGCCTGAGTCCTGGTTTATCAACGGCAAAATATAGATCGGAAGAGCACACGTCTGAACTCCAGTCACAACACCTGATCTCGTATGCCGTCTTCTGCTTGAAAAAAAAAAAACATGTCAAAACCACAAGCTACCAGCACCACTAGATTATAAACTCAATAAAGGCCAACACACTAGAAGAACACATAGACCGATGTCGACACTGCGACATGATGACTGACACACTAACTC
+
CCCCCFFFFFFFGGGGGGGGGGHHHGHHHHGHHHHHHHHHHHHHHGGGGGHHGGHHHHHHGGGGEHHHHHHHGHHHGGHHHHHHHHHHHHHGHGGHHGH4FHHGGHHHHGGGHGHHHHHHHHHHHHGGG@/>/??111111<10...>F0.000/00./.<<.</000000000000:0000:00..<..<...//:<00<B/:/.00<00:---<::..-.-000.---.000:00000<0:/.:/<:<0
@M03495:530:000000000-LYBTV:1:1102:5744:10160 1:N:0:AACACCTG+CCCATGCG
GTCAGCATGTGAGCTTTGGAGACTGGTTTATCAACGGCAAAATATAGATCGGAAGAGCACACGTCTGAACTCCAGTCACAACACCTGATCTCGTATGCCGTCTTCTGCTTGAAAAAAAAAAATTACAAAACGCAAGAAAAGTGTTTTCTGAAATAGAAGATATTACCAAGCACGTATGAACGAGATCTCCAGGGGGAAGCGGGGCAACGACCTTCAGATTGTTCAAACACGCTGGGTATGAGAACGAGAGA
+
AAABBFFFFFFFGGGGGGGGGGGHHAEGHHHHHHHGGGGGHHHHHHGHDGHGGGGHGHHHHHGGGHFHFCGHHHHHHHHHHGHGGHHHHFFGHFGHFHGGGGHGHHHHHGG0GGHHG/C//>02@GF22<?/////00>0>1111>>F1>11<=0<000<0000=0000<.:/-.;0/;0<:?E..0;090;F.9--.E.9--;--9.-;-;.//9;//;/;///;//.;.-.9-;///9/;///.9..-.
@M03495:530:000000000-LYBTV:1:1102:6771:10160 1:N:0:AACACCTG+CCCATGCG
GTCAGCATGTGAGCTTTGGAGACTGGTTTATCAACGGCAAAATATAGATCGGAAGAGCACACGTCTGAACTCCAGTCACAACACCTGATCTCGTATGCCGTCTTCTGCTTGAAAAAAAAAAAAACAAAAATCAAATACTCATGCATCATTATAGAACCTAATAAATATCTTACTCTACATAATCCTACACTACAAGTGATGATGTATCTTTAAGTACTCTTGTTGTTATTATCTGCTTGTACTATCCATCT
+
DCCDDFFFFFFFGGGGGGGGGGGHHHHHHHHHHHHGGGGGHHHHHHHHHHHGGGGHHHHHHHGHHHGHHHHHHHHHHHHHHGHGGHHHH4GHHGGHHHHGGGHGHHHHHHGHHHHHGGGG@B///=/0?/=11<<11>11111111110=D000000./<000000000000<0:00<0<000000000/0//:00:00000000:000000000000<000<0./.000000000000.00<<00/000:
@M03495:530:000000000-LYBTV:1:1102:9734:10179 1:N:0:AACACCTG+CCCATGCG
GTCAGCATGTGAGCTTTGGAGTGAAATCTCTTGTCTTAAGGAATAAAGGAAAAAGATTCCGTCGGAGGCTCGGTGCTCTACAGGTTCAACCTTTGTACTCTATTATTGCCTCACATTCCATCTCTTGTGAAAATATATTTGATTGGCTTTTCTGCAGGTTGTTTGCCAGGACTTTCCAAGACCTCCACTAGAAAACACAATAAACTTTTTGGAAGCTGGACAACTATCTTCATTTTTCAGAAACAGTGAAC
+
BBBBBFFFFFFFGGGGGGGGGGHCHHHHHHHHHHGHHGGGHHHGHHHGHHHHGHGGHHHHHHHGGGGGGHHGGGGGHHHHHHHHHHEHHHHHGHHGGHHGHHHHBHHHHHHHGHFHHEHHHHHHGHHHHHHHGFDGHHHHHFHHHHHFHHHHGHHHFHCGHDHHGHHGHFHHHGHGHGDGAHHHFHHHHHHFGGHHEGG<GG0DGHHHHHGGFHFGHHCAGHHFHHFFHHGEFGFFFFFGFGFGFF;FFB0
@M03495:530:000000000-LYBTV:1:1102:9162:10189 1:N:0:AACACCTG+CCCATGCG
GTCAGCATGTGAGCTTTGGAATTAGCTGGTTTATCAACGGCAAAATATAGATCGGAAGAGCACACGTCTGAACTCCAGTCACAACACCTGATCTCGTATGCCGTCTTCTGCTTGAAAAAAAAAAAAAAAAAACGACGAATATAACACTAGTTACCGTGAGTATAAGAACTCAACAACTACTAGAGTTAGATTAAGGATATCAAATCATAACACACAGCTACCATATGCGAATACGATGTATATACTTGCTC
+
CCCDDFFFFFFFGGGGGGGGGGHHHHHHHHHHHHHHHHGGGGGHHHHHHHHHHHGGGGHHHHHHHGHHHGHHHHHHHHHHHHHHGHGGHHHH4GHHFGHHHHGGGHGHHHGHHHFGHHHCGGD/<</>----.<.----..;C:00:0/000000:..9.00;00000/0000/0..00;0000000000000;000000:0000000000009....000;0:0000.;--.0.....:;0:00000000
@M03495:530:000000000-LYBTV:1:1102:6071:10192 1:N:0:AACACCTG+CCCATGCG
GTCAGCATGTGAGCTTTGGAATTAGTAAATTGAAGGAGCAAGATAACGACCACAGGGAGGGTGGTTTATCAACGGCAAAATATAGATCGGAAGAGCACACGTCTGAACTCCAGTCACAACACCTGATCTCGTATGCCGTCTTCTGCTTGAAAAAAAAAAAGAAAATACACCAGAACTAGTGAAAGTCGATCGGACGGTGAAAACGAACATAAATATAGAAAAAGACCACCACTGCAGTCACATCAAAGAGT
+
CBBCCFFFFFFFGGGGGGGGFGHHHHHHHHHHHHHHHHHHHHHHHHHGGGEGHHHFGFFGGAFGGGGHGHGHHGGGGG1FHHHFHHHHHGGGGHHHGHHHGHHHGGHHHHHHHHHHHHHGHGGHFCB3FHHGGHHHE?<CGCGHGHH?CGG?GFDCC<@@.../;00000/...//0000;000000:...-..-:9:.9///9-..--;//://9/B////...///....://///////;//://///
@M03495:530:000000000-LYBTV:1:1102:2898:10196 1:N:0:AACACCTG+CCCATGCG
GTCAGCATGTGAGCTTTGGAAAGTAAATTCGTTGACGACAGAAGGAGCAAGATAATGACCACAGGGAGGGTGGTTTATCAACGGCAAAATATAGATCGGAAGAGCACACGTCTGAACTCCAGTCACAACACCTGATCTCGTATGCCGTCTTCTGCTTGAAAAAAAAAAAAAACAAATGAGTACGAGAACCTTCCTCACGACAGGTACTCACATGAACATAAATAACCTACACAGCAGCGAACGTCACTACC
+
CCCCDFFFFFFFBBBFGGGGGGADDDDGHHGHHHHHGGGGGHHHHHHHHHHHGGHHHHHHHHHHHGGGGG?FGGGHHHHHHHGGGGGHFHHHHGGHHGGEGGFHHHGHHGHHHGHHHGHHHHGGHHHHGHGGHHGHBHHHGGFFHHGGGGGHHHFHHHHHH<GEE??A-9--...<00<0000..9<.0./0:/0::...-<-.00<:0<0<000<0<0<000000000/0/0.</./-9-9-.9<.00/<
@M03495:530:000000000-LYBTV:1:1102:15367:10204 1:N:0:AACACCTG+CCCATGCG
GTCAGCATGTGAGCTTTGGAGTGAAATCTCTTGTCTTAAGGAATAAAGGAAAAAGATTCCGTCGGAGGCTCGGTGCTCTACAGGTTCAACCTTTGTACTCTATTATTGCCTCACATTCCATCTCTTGTGAAAATATATTTGATTGGCTTTTCTGCAGGTTGTTTGCCAGGACTTTCCAAGACCTCCACTAGAAAACACAATAAACTTTTTGGAAGCTGGACAACTATCTTCATTTTTCAGAAACAGTGAAC
+
BABBCFFFFFFFGGGGGGGGGGHGHHHHHHHHHHHHHHHHHGHHHHGHGHHHHGGGHHHHHGHGGGGCGHGGGGGGHFFHHHHHHHHHHHHHHHHHHGHHHGHHHHHHHHHHHHHHHHHHHHHHHHHHHHHGHGGFHHHHHFHHHGGHHHHHHHHHHGHHHEHHHHFHHGFHHHHGHHHHHHHHHHFGHHH1>><CGCG<DFDDGDHHHHGGGHHHHHFGHF;CCCHGHH0;FGGGGGGGEFFGGGGGGGB
@M03495:530:000000000-LYBTV:1:1102:23672:10210 1:N:0:AACACCTG+CCCATGCG
GTCAGCATGTGAGCTTTGGAGTGAAATCTCTTGTCTTAAGGAATAAAGGAAAAAGATTCCGTCGGAGGCTCGGTGCTCTACAGGTTCAACCTTTGTACTCTATTATTGCCTCACATTCCATCTCTTGTGAAAATATATTTGATTGGCTTTTCTGCAGGTTGTTTGCCAGGACTTTCCAAGACCTCCACTAGAAAACACAATAAACTTTTTGGAAGCTGGACAACTATCTTCATTTTTCAGAAACAGTGAAC
+
BBBBBFFFFFFFGGGGGGGGGGHGHHHHHHHHHHHHHHHHHHHHHHHHHHHGHEGGHHIHHHHGGGGGFHHGGGGGHHHHGHHHHGHHHHHHHHHHHHHHHGHHHHHEHHGHHHHHHHHHHHHHHHHHHFHHHGHHHHHHGFFHEHFGGBHHHHHGHHHHHGGHGFGFGHGHFHFHHHHDGHHHHHHHHHC1>>FGHHGEHDHHG0DHHFGGBC:GCG/GFHHFEFGHHHGGGGBFBFGEFGEFGGC0990
@M03495:530:000000000-LYBTV:1:1102:20429:10236 1:N:0:AACACCTG+CCCATGCG
GTCAGCATGTGAGCTTTGGAGTGAAATCTCTTGTCTTAAGGAATAAAGGAAAAAGATTCCGTCGGAGGCTCGGTGCTCTACAGGTTCAACCTTTGTACTCTATTATTGCCTCACATTCCATCTCTTGTGAAAATATATTTGATTGGCTTTTCTGCAGGTTGTTTGCCAGGACTTTCCAAGACCTCCACTAGAAAACACAATAAACTTTTTGGAAGCTGGACAACTATCTTCATTTTTCAGAAACAGTGAAC
+
CCCCCFFFFFFFGGGGGGGGGGHHHHHHHHHHHHHHHHHHHHHHHHHHHHHHHHGGHHHIHFHGGGGGGHHGGGGGHHHHHHHHHHHHHHHHHHHHHHHHHHHHHHHHHHHHHHHHHHHHHHHHHHHHHHHHHGFHHHHHHHHGHGHHHHHHHHHHGHHHHGHHHFHHGAHHHHHHHHHFHHHHHHHHHHH1GHHHHFECGDGGHHHHHHGCFFFGEFHGHHHEFFHGHHGGGGGGGGGGGGGGGGFEE00
@M03495:530:000000000-LYBTV:1:1102:14341:10247 1:N:0:AACACCTG+CCCATGCG
GTCAGCATGTGAGCTTTGGAGTGAAATCTCTTGTCTTAAGGAATAAAGGAAAAAGATTCCGTCGGAGGCTCGGTGCTCTACAGGTTCAACCTTTGTACTCTATTATTGCCTCACATTCCATCTCTTGTGAAAATATATTTGATTGGCTTTTCTGCAGGTTGTTTGCCAGGACTTTCCAAGACCTCCACTAGAAAACACAATAAACTTTTTGGAAGCTGGACAACTATCTTCATTTTTCAGAAACAGTGAAA
+
CCCCCFFFFFFFGGGGGGGGGGGHHHHHHHHHHHHHHHHHHHHHHGHHHHHHHHGGHHIHHHHGGGGGGHHGGFGGHHHHHHHHHHHHHHHHHGHHHHHHHHHHGHHHHHHHHHHHHHHHHHHHHHHHGHHHBFGHHHHHHHHHHHH2FGHHHHHHHHHHFCHHHHHHEGFHHHHHHGHEHHHFHHGHHHG1GGHHHHA<DGH<0DFGHHEGFHGHHHCHFHCGHBHHHHGGGGGGGEFFGBFFGGGFFG0
@M03495:530:000000000-LYBTV:1:1102:20012:10265 1:N:0:AACACCTG+CCCATGCG
GTCAGCATGTGAGCTTTGGAATTAGCTGGTTTATCAACGGCAAAATATAGATCGGAAGAGCACACGTCTGAACTCCAGTCACAACACCTGATCTCGTATGCCGTCTTCTGCTTGAAAAAAAAAAAAAAACGTCCCTGCAATGTAACTGGCGTTTGCTTTACAAATATCATATATGACTTTATAGTTGGTTAGCGAATGTAATATAGTTCGTCATAGTCTCAAGGTGTGCATCCGTGTGATGTCTTCGTGTA
+
CCCCCFFFFFFFGGGGGGGGGGHHHHHHHHHHHHHHHHGGGGGHHHHHHHHHHHGGGGHHHHHHHGHHHGHHHHHHHHHHHHHHGHGGHHHHFHHHGGHHHHGGGHGHHHHHHHGHFHHGGG?C//</-.->...<0.<0=0111111/.:.<-.1111111101<1111111<1111111<111110.<<.1----011111111:11.....11:1111100000.111</.....11111:119:../
@M03495:530:000000000-LYBTV:1:1102:20972:10265 1:N:0:AACACCTG+CCCATGCG
GTCAGCATGTGAGCTTTGGACTCCTGACTGGTTTATCAACGGCAAAATATAGATCGGAAGAGCACACGTCTGAACTCCAGTCACAACACCTGATCTCGTATGCCGTCTTCTGCTTGAAAAAAAAAAAAGAATGGACTTCGCGCACCTCATGGCATCCCTTCTGCATCCACGTGCTCGCTTGTCCGTGCGTCTGGCGCTCCCACCAACTACCATCGTCAGCACCTCGCATCCCCCCACGATCACTCGTGGCC
+
AAABAFFDFFDDFGGGGFGCFGGHHHHFGHG5BGHHHHGEEGECEGHHHHDFDHFGFAFGHHGFFH1EEGHGBDEDDEGGD3GHDGEFG?CFH344BFFEFHFHG>E0?GHBHHGH0B3GFG/@//<<//011?1?D1=..>-@@-/./=00.<0//:00:00;;00/0=.....;.9.9.90;9...-;9:.//-.-...9...;;B//.//;.;...//;A/;9-;.-99..--.--;..//9.;..-.
@M03495:530:000000000-LYBTV:1:1102:13534:10290 1:N:0:AACACCTG+CCCATGCG
GTCAGCATGTGAGCTTTGGAGTGAAATCTCTTGTCTTAAGGAATAAAGGAAAAAGATTCCGTCGGAGGCTCGGTGCTCTACAGGTTCAACCTTTGTACTCTATTATTGCCTCACATTCCATCTCTTGTGAAAATATATTTGATTGGCTTTTCTGCAGGTTGTTTGCCAGGACTTTCCAAGACCTCCACTAGAAAACACAATAAACTTTTTGGAAGCTGGACAACTATCTTCATTTTTCAGAAACAGTGAAC
+
BBC@BFFFFFFFGGGGGGGGGGHHHHHHHHHHHHHHHHFHHHHHHHGHHHHHHHGGHHHIHIHGGGGGGHHGGGGGHHHHHHHGHGHHHHHHGHHHHHHHGHHHHHHHHHHHHHHHHHHGHHHHHHHHHHGHGFHHGHHHHHHHHHHHHHHGHHHHHHGHHFHHGFHHFEHHHHHGHGHHHHHFHEHHHEF1GGHHGHG<DDGD<FHGGHGGBGFFHHFFGHHHHHHHHHGGFFFFGGGGGGEBBBFFEF0
@M03495:530:000000000-LYBTV:1:1102:6770:10297 1:N:0:AACACCTG+CCCATGCG
GTCAGCATGTGAGCTTTGGTCCGCCTGAGTCCTGGTTTATCAACGGCAAAATATAGATCGGAAGAGCACACGTCTGAACTCCAGTCACAACACCTGATCTCGTATGCCGTCTTCTGCTTGAAAAAAAAAAAAAACAAACAAAGAGCTTGTAGCTTACTCAACATAAGTTTCTAATCATGACATGTGCAAACTCCACGTGATATTAGACTACATATATGACAGTGAAGTGGACGCTAGCACATGCTCACTCA
+
DCDDCFFFFFFFGGGGGGGGGGGGGGHHHHHHHHHHHHHHHHHHGGGGGHHHHHHGHHHHGGGGHHHHHHHGHHHGHGHHHHHHHHHHHHGHGGHHHHBGHHGGHHHHGGGHGHHHHHHHHFHHHGGGGG>/--...0..../<//00/<0000;0000;0/0/00000<;000000:00:000;00000.0000/..../00000:000/0000:0;0000000000:000--...000/000000000/
@M03495:530:000000000-LYBTV:1:1102:8537:10297 1:N:0:AACACCTG+CCCATGCG
GTCAGCATGTGAGCTTTGGAGTGAAATCTCTTGTCTTAAGGAATAAAGGAAAAAGATTCCGTCGGAGGCTCGGTGCTCTACAGGTTCAACCTTTGTACTCTATTATTGCCTCACATTCCATCTCTTGTGAAAATATATTTGATTGGCTTTTCTGCAGGTTGTTTGCCAGGACTTTCCAAGACCTCCACTAGAAAACACAATAAACTTTTTGGAAGCTGGACAACTATCTTCATTTTTCAGAAACAGTGAAC
+
BBBBBFFFFFFFGGGGGGGGGGHHHHHHHHHHHHHHHHGHHHHGHHHHHHHGHHGGHHHHFHHGGGGGGHHGGGGGHHHGHHHHHHHHHHHEGHHGHHHHHFHHFHHHHHHHHHHGHHHHHHHHGHHHHHEHHFHHGHHHHHHHHHHGHHHHHHHFHHHHHGHHHHHHHHEHHFHHHHGBGBFGHHHFHHE<FGHFHHG<GF<DGHHHHHG-GHFGHHGFGHGHHHHHHHGFGGGGGGGFFFGGFGBBBB0
@M03495:530:000000000-LYBTV:1:1102:24558:10313 1:N:0:AACACCTG+CCCATGCT
GTCAGCATGTGAGCTTTGGTCCAGCCTGAGTCCTGGTTTATCAACGGCAAAATATAGATCGGAAGAGCACACGTCTGAACTCCAGTCACAACACCTGATCTCGTATGCCGTCTTCTGCTTGAAAAAAAAAAAACACTAACAACCATTTGTAAGTCTAACTACATAGTTTTTCATATTGTAATAATGAATTCTATGATATCACTAATCCTCGTTATCATCGTATCATCGTCTCGCTCATCTATCTAGACACT
+
CABCDFFFFFFFGGGGGGGGGGHHHGHHHHGHHHHHHHHHHHHHHGGGGGHHGHHHHHHHHGGGGHHHHHHHGHHHGFHHHHHHHHHHHHHGHGGHHHGDGHHGGHHHHGEGHGHHHHHHHHFGFGCG@DC///=01011>1.<.<111111000=00<000000<000=./000000:00000000;0000000;00;0::0;000000....;00000.:/.0000;:.;/..9:000000000000/0
@M03495:530:000000000-LYBTV:1:1102:23819:10314 1:N:0:AACACCTG+CCCATGCG
GTCAGCATGTGAGCTTTGGAATTAGTAAATTCGTTGACGACAGAAGGAGCAAGATAACGACCACAGGGAGGGTGGTTTATCAACGGCAAAATATAGATCGGAAGAGCACACGTCTGAACTCCAGTCACAACACCTGATATCGTATGCCGTCTTCTGCTTGAAAAAAAAAATATCGAAATATCTAAATTTCCGCCAGCTGTACACTCTGATCTACTTAGCAAACAAGCAGCAGTACGTCCTGCTTAATCAAC
+
A>ABBFFFFFBBGGGFGGCGEFHHFHFHHHHHGEGHHHCGGGGBHHHFAAEGF2GGHHGGGEEGHHEEF?@GEFG1FHHHGDHHGCGGE0FFGHFGFHHHGEFDFF0GHHGCFGFFFFFHHC1<GGHGHH/G?BGFC11@1F<00FDHGGCGFHHHHBGHCCHHH?-:@@.00;9.:9.00000;00000;A.99-.0/90;F//;///;//9//////9//9....9B.../::.;.9.//////9////
@M03495:530:000000000-LYBTV:1:1102:15591:10326 1:N:0:AACACCTG+CCCATGCG
GTCAGCATGTGAGCTTTGGAGTGAAATCTCTTGTCTTAAGGAATAAAGGAAAAAGATTCCGTCGGAGGCTCGGTGCTCTACAGGTTCAACCTTTGTACTCTATTATTGCCTCACATTCCATCTCTTGTGAAAATATATTTGATTGGCTTTTCTGCAGGTTGTTTGCCAGGACTTTCCAAGACCTCCACTAGAAAACACAATAAACTTTTTGGAAGCTGGACAACTATCTTCATTTTTCAGAAACAGTGAAC
+
CCCCCFFFFFFFGGGGGGGGGGHHHHHHHHHHHHHHHHHHHGHHHHHHHHHGHHGGHIHIHHHGGGGGGHHGGGGGHHHHHHHGHHHHHHHHHHHHHHHHHHHHHHHHHHHHHHHGHHHHHHHHHHHHHHHHHHHHHHHHHHHHHHHHHHHHHGHHHHHHHGHHHHHHGFHHHHHHHHHFHHHHHFGHHHHDFHHGHHC.DDDDGGHHHHGGHHHHHFHAHHHHHBGHHHGGGGGGGGGGEFGBFGGFGG0
@M03495:530:000000000-LYBTV:1:1102:4523:10326 1:N:0:AACACCTG+CCCATGCG
GTCAGCATGTGAGCTTTGGAGTGAAATCTCTTGTCTTAAGGAATAAAGGAAAAAGATTCCGTCGGAGGCTCGGTGCTCTACAGGTTCAACCTTTGTACTCTATTATTGCCTCACATTCCATCTCTTGTGAAAATATATTTGATTGGCTTTTCTGCAGGTTGTTTGCCAGGACAGGTCGTGATTGCTGGAGCAGGTATGATATAATTCTAGGATTTGACAGATGAATAATTTACATATATATCTAACTTTGA
+
BAACCFFFFFFFGGGGGGGGGGHHHHHHHHHHHHHHHHHHHHHHHHHFFHHHHHGGHHHHHHFGGGGGGHHGGGGGHHHHHHHHHHHHHHHGHHGHHHHHHHHHGHHGHHHHGEHHHHHHGHHHGHHHHHHBGFHHHHHHHFHFHGFBGBGFBHHHGFGHFBHHHHHHFGGHHGGHHGCGHHHHHHHHHFFEGGGHHHD=GHH=GGHHHEGFGFFGFFHG/GHG0<0;CCGEHCFHGGGGGGGGFFFFGE0
@M03495:530:000000000-LYBTV:1:1102:23122:10372 1:N:0:AACACCTG+CCCATGCG
GTCAGCATGTGAGCTTTGGAATTAGTAAATTCGTTGACGACAGAAGGAGCAAGATAACGACCACAGGGAGGGTGGTTTATCAACGGCAAATATAGATCGGAAGAGCACACGTCTGAACTCCAGTCACAACACCTGATCTCGTATGCCGTCTTCTGCTTGAAAAAAAAAAAAATAAAAATCACCGACCGGTGCCATCTCGTCGCCAGCATAAAGCTCATATCCAGTCGAGCCGGTTGACATATAGATTGTTA
+
CCCCDFFFFFFFGGGGGGGGGGHHHHHHHHHHGHHHHHGGGGGHHHHHHHHHHHHHHHGGGGGHHHHGGGGG?FGEGHHHHHHHGGGGGHHHHHHHHGHGGGGHHHHHHHGHHHGHHHGHHFHHHHHHHGHGGHHHG1FHHFFHFHHGFGGFHHGHHHG0CFDGGGGGG<9?.01110<000/.-<------:1<<11.99--..-.:11:111:00111111<1:..<.---<.-/0:11<111110011
@M03495:530:000000000-LYBTV:1:1102:13647:10388 1:N:0:AACACCTG+CCCATGCG
GTCAGCATGTGAGCTTTGGACTCCTGACTGGTTTATCAACGCAAAATATAGATCGGAAGAGCACACGTCTGAACTCCAGTCACAACACCTGATCTCGTATGCCGTCTTCTGCTTGAAAAAAAAAAAAAACCAAACAACCACCCACTCATAACCATACACTTACAAATCTACAAAGTAAAGATAGTCTCACAGAGAATACTAACAAAACCACTCTGCACAGCTAACCTGCCAGATACATAGTGATCGACTAA
+
CBCCCFFFFFFFGGGGGGGGGGHHHHHHHHHGHHHHHHGHGGGGGHHHHHHHHHHGGGGHHHHHHHGHHHGGHHHHHGHHHHHHHGHGGHHHD4FGHFGHHHHGFGHGHHHHHHHGHHHGGGDCB<<///...<.0...>.<....//00<<0000<000000000000<00<0/0000000:00000000<0//00000:0<00....9.0<0000<0/.000/.0..:00.0000000:0000..-<-0
@M03495:530:000000000-LYBTV:1:1102:4961:10388 1:N:0:AACACCTG+CCCATGCG
GTCAGCATGTGAGCTTTGGTCCAGCCTGAGTCCTGGTTTATCAACGGCAAAATATAGATCGGAAGAGCACACGTCTGAACTCCAGTCACAACACCTGATCTCGTATGCCGTCTTCTGCTTGAAAAAAAAAAAAACAAACACAGAGAACACAAAGGCACGTAACTACCTCTTATAACGATTAAATGCTACACGCTAGAAAAGGAAAACTACCGCAAATCAAAGCACCACAGAGTCACGAGACAGAGTACGTA
+
CBCCCFFFFFFFGGGGGGGGGGHHHGHHHHGHHHHHHHHHHHHHHGGGGGHHHHHHHHHHEGGGGHGHHHHHGHHHGHHHHHHGHHHHHHHGHGGHHHHFHHHGGHHHHGEGHGGHHHHHHHGGHHGGG///>-...0.00<010/00<<.<.//.<.../..<00;000000000..9..000000000/.-...090;/.:9//:000/--@--;:00;0/0/:....;/9090..:..////000./0
@M03495:530:000000000-LYBTV:1:1102:23269:10391 1:N:0:AACACCTG+CCCATGCG
GTCAGCATGTGAGCTTTGGAATTAGCTGGTTTATCAACGGCAAAATATAGATCGGAAGAGCACACGTCTGAACTCCAGTCACAACACCTGATATCGTATGCCGTCTTCTGCTTGAAAAAAAAAAAAAAACATCTGTGTATCTCGTATTCTGTAATCTGCTTGAAAAACAAAGTTAATTATAAAATTAACACTCTCACAGCTAACAAAACAGTCCGTTATAGCTAACTGCGTGCTAACTCACTACGTTGTGA
+
BAABBFFFFFFBGGGGGGGGGGHGHHFHGGCGFFDGHHGGGG2EFFGHHHHGHHGGGFGGHGGHHGFCFFHFHHHHHHEGFHHGECEFHGFG44BCFFC3GBEECHGHEDFFDC0F3BFG/B/<B///-<.11=F1>1>DD00...//<00=00000=0000:00;C....:0000000000000/00;090/000000:900/:0..;:9=:0:./..//;9//;///.9...///////;//..9.../
@M03495:530:000000000-LYBTV:1:1102:5196:10391 1:N:0:AACACCTG+CCCATGCG
GTCAGCATGTGAGCTTTGGACTCCTGACTGGTTTATCAACGGCAAAATATAGATCGGAAGAGCACACGTCTGAACTGCAGTCACAACACCTGATCTCGTATGCCGTCTTCTGCTTGAAAAAAAAAAAAAAGCAACAAACAGAAGACAGGAACTACTTATGGTTACATTTCAGATTCATCTACTCATGGACATAAGAGCAACGTCCACCAATTAATAGATGGATCATATCTAGCTTCAGACAGTTAGTTGAA
+
CCCCDFFFFFFFGGGGGGGGGGHHHHHHHHHHHHHHHHHHGGGGGHHHHHHHHHHHGGGGFHHHHHHGHHHGHHHHGHHHHHHHHHGHGGHHFF4FGFGGHHHHGGGHGHHHHHHHHHHGFE?D@B<//>.0>>0>.<.<0/000/</../<00<0=0000000000:;0;0000000000:0;00;000000;;00/0:.-....0...0:000000000/00;:B00000000000:0//0;000:000
@M03495:530:000000000-LYBTV:1:1102:15799:10398 1:N:0:AACACCTG+CCCATGCG
GTCAGCATGTGAGCTTTGGAATTAGTAAATTCGTTGACGACAGAAGGAGCAAGATAACGACCACAGGGAGGGTGGTTTATCAACGGCAAAATATAGATCGGAAGAGCACACGTCTGAACTCCAGTCACAACACCTGATATCGTATGCCGTCTTCTGCTTGAAAAAAAAAAAAAATAAAACATAAAGTCCCAATTACACTGCAGGCAGACAAGTACACACAGATTGACAAATACTACAACTAGACACTCGAA
+
CCCCCFFFFFFFGGGGGGGGGGHHHHHHHHHHGHHHHHGGGGGHHHHHHHHHHHHHHHGGGGGHHGGGAFGGEGGGGFHHHHHHGGGGGGHGHHHHHHHHGGGGHHHHHHHGHHHGHHGHHHGHFGHHHHGHGGGGHH1@FGGHHHGHGEFFGHHHHHHH0000<@EGC-;9-:.00000.00;0000090//0;00000;0;.....;/;.900:00.:.000000:0;00;0;B00;0009;0:0/.;/
@M03495:530:000000000-LYBTV:1:1102:22872:10401 1:N:0:AACACCTG+CCCATGCG
GTCAGCATGTGAGCTTTGGAATTAGTAAATTCGTTGACGACAGAAGGAGCAAGATAACGACCACAGGGAGGGTGGTTTATCAACGGCAAAATATAGATCGGAAGAGCACACGTCTGAACTCCAGTCACAACACCTGATCTCGTATGCCGTCTTCTGCTTGAAAAAAAAAAAACAAAAAGAGGACGTCGCATAGAACAAGAGTCCACATCCCATACAACTATATTGAAATGCGAGATATGACCAGAATTAGC
+
CCCCCFFFFFFFGGGGGGGGGGHHHHHHHHHHGHHHHHGGGGGHHHHHHHHHHHHHHHGGGGGHHHHGGGGGEFGGGHHHHHHHGGGGGHHHHHHHHHHHGGGGHHHHHHHGFHHGHGHHHHHHGHHHHHGHGGHGHF1?FGFFHHGHGGGHGHHHHHGFACGHGFGEE:?-..;...../.;.-.9---.;;:0:////::0:00;00/.00;/0000:00000000000..-9.0000000.:/0000/
@M03495:530:000000000-LYBTV:1:1102:23547:10414 1:N:0:AACACCTG+CCCATGCG
GTCAGCATGTGAGCTTTGGAGTGAAATCTCTTGTCTTAAGGAATAAAGGAAAAAGATTCCGTCGGAGGCTCGGTGCTCTACAGGTTCAACCTTTGTACTCTATTATTGCCTCACATTCCATCTCTTGTGAAAATATATTTGATTGGCTTTTCTGCAGGTTGTTTGCCAGGACTTTCCAAGACCTCCACTAGAAAACACAATAAACTTTTTGGAAGCTGGACAACTATCTTCATTTTTCAGAAACAGTGAAA
+
CBBBCFFFFFFFGGGGGGGGGGHHHHHHHHHHHHHHHHFHHHHHHHHHHHHHHHGGHIHIGGGGGGGGGHHGGEGGHHHHGHHGHHHHHHHHHHHHHHHHHHHHHHHHHHHHHHHHHHHFHHHHHHHHHGHHHFGHHHHHHHHHHGFHHHHHHHHHHGHHHGHHHHHHHHHHHHHGGHHHAGGFHHHHGFHDFGGGHHHCGDGHDFGHHHGGGFHGHFFHHHHGHHHHHHBCFGGGGFFEB00//90;FG0
@M03495:530:000000000-LYBTV:1:1102:7924:10414 1:N:0:AACACCTG+CCCATGCG
GTCAGCATGTGAGCTTTGGAATTAGTAAATTCGTTGACGACAGAAGGAGCAAGATAACGACCACAGGGAGGGTGGTTTATCAACGGCAAAATATAGATCGGAAGAGCACACGTCTGAACTCCAGTCACAACACCTGATATCGTATGCCGTCTTCTGCTTGAAAAAAAAAAAAACACAATCAAAAAAACTGTACTCGCAGTAATGTACTTGATAAATAAGACACTATAAGACCATATCGAAACTGCAGAGGC
+
CCCDDFFFFFFFGGGGGGGGGGHHHHHHHHHHGHHHHHGGGGGHHHHHHHHHHHHHHHGGGGGHHHHGGGGGEFGGGHHHHHHHGGGGGFHHHHHHHHHHGGGGHHHHHHHGHHHGHHHHHHHHHHHHHHGHGGHGHH1?GFGHGHHHGGGHGHGHHHHHHHHGHGGGG<99-9....00<000.--.00:0000.--..00<00000000:0000<00:0<:0B00<000//<000.9/.-000000...
@M03495:530:000000000-LYBTV:1:1102:10006:10433 1:N:0:AACACCTG+CCCATGCG
GTCAGCATGTGAGCTTTGGAGTGAAATCTCTTGTCTTAAGGAATAAAGGAAAAAGATTCCGTCGGAGGCTCGGTGCTCTACAGGTTCAACCTTTGTACTCTATTATTGCCTCACATTCCATCTCTTGTGAAAATATATTTGATTGGCTTTTCTGCAGGTTGTTTGCCAGGACTTTCCAAGACCTCCACTAGAAAACACAATAAACTTTTTGGAAGCTGGACAACTATCTTCATTTTTCAGAAACAGTGAAC
+
BBBCCFFFFFFBGGGGGGGGGGHHHHHHHHHHHHHHHHHHHHHHHHHHHHHHHHGGHIHHHHGGGGGGGHHGGGGGHHHHHGHHHFFHHHHHFHGHGHHHHHHHHHHHHHHHHHHHHHHHHHHHHHHHHHHGFGHHHHHHHHHHHFHHHHHHHHHHGFGGHDFHHGGHFHGHHHHHHGGGGHHGHHHHHGHDF1GHHHHCG0G=DGHHHGGGEHFEFFCCGHGHHHHHHHGGGGGGGGGGGGGFGFFGGG0
@M03495:530:000000000-LYBTV:1:1102:14832:10454 1:N:0:AACACCTG+CCCATGCG
GTCAGCATGTGAGCTTTGGAGTGAAATCTCTTGTCTTAAGGAATAAAGGAAAAAGATTCCGTCGGAGGCTCGGTGCTCTACAGGTTCAACCTTTGTACTCTATTATTGCCTCACATTCCATCTCTTGTGAAAATATATTTGATTGGCTTTTCTGCAGGTTGTTTGCCAGGACTTTCCAAGACCTCCACTAGAAAACACAATAAACTTTTTGGAAGCTGGACAACTATCTTCATTTTTCAGAAACAGTGAAC
+
CACCCFFFFFFFGGGGGGGGGGHHGHHHHHHHHHHHHHHHHHHHHHHHHHHHHHGGHHIIHIHGGGGGGHHGGGGGHHHHHHHHHHHHHHHHHHHHHHHHHHHHHHHHHHHHHHHHHHHHHHHHHHHHHHGHHGHHHHHHHHHHHAFHHHHHHHHHHHHHHGHHHGHHGHHHHHHHHHHHHHHHHHGHHHH1GGHHHHEGGBGDGFHHHHGGBGFHHHFHGGHHHFHHHHGFGGGGGGGEGEBFFGFFGE0
@M03495:530:000000000-LYBTV:1:1102:28042:10483 1:N:0:AACACCTG+CCCATGCG
GTCAGCATGTGAGCTTTGGAGTGAAATCTCTTGTCTTAAGGAATAAAGGAAAAAGATTCCGTCGGAGGCTCGGTGCTCTACAGGTTCAACCTTTGTACTCTATTATTGCCTCACATTCCATCTCTTGTGAAAATATATTTGATTGGCTTTTCTGCAGGTTGTTTGCCAGGACTTTCCAAGACCTCCACTAGCAAACACAATAAACTTTTTGGAAGCTGGACAACTATCTTCATTTTTCAGAAACAGTGAAC
+
A>AAAFDFFDBF5GFCGGBGFGCGFEHHHHHHHFGHHHFEHDEGHHHHE233FFGGHBHGHGFEEA0EEFGE0?EEFDDDHFH3BFHHFGGBHFGEBFEBGFHHHGFFFGGFHHFGBEFHHHGGHH3BG4GFBGFGHGGHBFGHFGFGFG1FBFFHBFGDFA/FGF<GHGGG0FDHF11<0?GFHEHGBBF0>FGCA<.<D000<DDDHHGGHFG.<G;.:;GH//:CB0C00CB9FGG0009BFG9;0C0
@M03495:530:000000000-LYBTV:1:1102:6600:10488 1:N:0:AACACCTG+CCCATGCG
GTCAGCATGTGAGCTTTGGAATTAGCTGGTTTATCAACGGCAAAATATAGATCGGAAGAGCACACGTCTGAACTCCAGTCACAACACCTGATCTCGTATGCCGTCTTCTGCTTGAAAAAAAAAAAAAACAAAAATCCAACTACTGTTGTTAACACGATTAGCACTCATAAACTACTCAATCTGACAAGCTATATGATTAACCAGACTTATCAGCACATGTAACTCAATATCGTTCCTACATTCCATTCGTC
+
CCCCCFFFFFFFGGGGGGGGGGHHHHHHHHHHHHHHHHGGGGEHHHHHHHHHHHGGGGGHHHHHHGHHHGHHHHHHHHHHHHHHGHGGHHHG4GHHGGHHHHGGGHGHHHHHHHFHEHFGGGCD<</>/.<00.0<11<100<00000/.0000<<-..:0/000//00000:000000:0000000..00000000000000..9:;000;000./00000000000000.:;./0000000000000;.
@M03495:530:000000000-LYBTV:1:1102:6003:10500 1:N:0:AACACCTG+CCCATGCG
GTCAGCATGTGAGCTTTGGAGTGAAATCTCTTGTCTTAAGGAATAAAGGAAAAAGATTCCGTCGGAGGCTCGGTGCTCTACAGGTTCAACCTTTGTACTCTATTATTGCCTCACATTCCATCTCTTGTGAAAATATATTTGATTGGCTTTTCTGCAGGTTGTTTGCCAGGACTTTCCAAGACCTCCACTAGAAAACACAATAAACTTTTTGGAAGCTGGACAACTATCTTCATTTTTCAGAAACAGTGAAC
+
A>ABBFB5BBFFGGGGGFGGGFGGGHGHHHHFGGGHHHCHHHHHHHHHHHHHHHGEFHHHHHHGGGGGEHHGG>?CHHHHGHHHGHHHGHHHHHHGHHHHHGHHHHHHFHHHFGHHHHFFHHGHHGFEGHDG3FHFHHGHHHHFFEHGFHGHGHGEHHHHFAFFHHHHFGHHGEGFHFFHHGGHEHHHHGEGFFCHHH.<<DG0DGGHHHGGBCGGHH/CFHF:GGHGHHFGGGGFFBFFGGGGGGBFGGF
@M03495:530:000000000-LYBTV:1:1102:21912:10534 1:N:0:AACACCTG+CCCATGCG
GTCAGCATGTGAGCTTTGGAATTAGTAAATTCGTTGACGACAGAAGGAGCAAGATAACGACCACAGGGAGGGTGGTTTATCAACGGCAAAATATAGATCGGAAGAGCACACGTCTGAACTCCAGTCACAACACCTGATCTCGTATGCCGTCTTCTGCTTGAAAAAAAAAAAAAGATCAACACGATCGTGATGATGCTCCGGTTATATGGTATGAGGGTGTACTGTGCAGCATCTGGTGTGTTCTTACGATA
+
AABABFFFFFFFGGGGGGGGGGHHHHHHHHHHGHHHHHGGGGGHHHHHHHHHHHHHHHGFGGGHHHHGGDGGEFFGGHHHHHHHGGGGGGHHHHHHHHHHGGGGGHHHHHHGHHHGHFHHHHCGHHHHHHGHGGHHHB=GHHFDHHFHGFGHGHHGHHHFHCDGHGGGC--9-.;0;00/0..-.:-:.//;0;;0000.--..00::0000000/...90:00:000:;.::;B00/..:/0000:.A..
@M03495:530:000000000-LYBTV:1:1102:24435:10560 1:N:0:AACACCTG+CCCATGCG
GTCAGCATGTGAGCTTTGGTCCAGCCTGAGTCCCTGGTTTATCAACGGCAAAATATAGATCGGAAGAGCACACGTCTGAACTCCAGTCACAACACCTGATCTCGTATGCCGTCTTCTGCTTGAAAAAAAAAAACAACAATGTTATGTCTACTTGTGCCGCAACCAGTAAACGTCCCTTCACCTTGATATCTCACAATCCTTCCCACCACACACTTACGACTCTCTCTGTGATGTCTATCCACTACACCTCT
+
AAABBFFFFFFFGGGGGGGGGGHHHGHHHHGHHHHHHHHHHHHHHHGGGGGHHHHHHHHHGHGGGGGHHHGHHGHHHGHGHHHHHHFHHHGHGHGGHHGF@GHHGGHHHHGGGHGHHHHHHHGHHHFGGG/>////?//?1111111111>>11=111<---<.<.:000;.;..:00:;000000009000;0909//000//0..;....9/00/.....//////////9/9/;////////;./9./
@M03495:530:000000000-LYBTV:1:1102:11573:10570 1:N:0:AACACCTG+CCCATGCG
GTCAGCATGTGAGCTTTGGTCCAGCCTGAGTCCTCTGGTTTATCAACGGCAAAATATAGATCGGAAGAGCACACGTCTGAACTCCAGTCACAACACCTGATCTCGTATGCCGTCTTCTGCTTGAAAAAAAAAAAAAACAAAAACACAGTGCAAAGCGACGTGTCACTCTAGGTGTAGATGACAAGTGTACGAGATATACAAAGCTCGCTAGCAAATGAGCTCATGCGTTGGTGCGACGGTCAGCGGTGGCA
+
CCCDDFFFFFFFGGGGGGGGGGHHHGHHHHHHHHHHHHGHHHHHHHHGGGGGHGHHHHHHHHHGGGGHHHHHHHGHHHGHHHHHHHGHHHHHHGHGGHHHHBHHHGGHHHHGGGHGHHHHHHHHHHHHGGGG?<<--...0<......011111//..---.//11111110100011=1100<<1111:...9.111<100//:0.-.<.00101:1101<<11<.9.-...0-.---.../0.-.-../
@M03495:530:000000000-LYBTV:1:1102:3190:10584 1:N:0:AACACCTG+CCCATGCG
GTCAGCATGTGAGCTTTGGTTTATCAACGGCAAAATATAGATCGGAAGAGCACACGTCTGAACTCCAGTCACAACACCTGATCTCGTATGCCGTCTTCTGCTTGAAAAAAAAAAAACACTGACATCATCAAGATCCACATCCAACTAAAATGCCAAACACAAATATCTACTTCATACCTGTACAAAATCCAATTCTATCAGAATAATTTCGCAAAGCAAACTACGATGTTCTATATTGCTTTGTGAAATAA
+
CCCCCFFFFFFFBBBBGGGGGGGHHHHHGGGGGHHHHHHHHHHHGGGFHHHHHHGGHGHGHHHHHHHGHHHHFGGEFGHHHEGHGGGEHHHHEFFFGHHHHHFF1GHFHGGF?@///?02@221??11?111111111<1<0111><111<111<0<.<....00000=0000<CCF/00:0:000:000:9000000000;;B000;0;/...-//0/0.00;9....000000:000:0900/0;0000
@M03495:530:000000000-LYBTV:1:1102:8968:10627 1:N:0:AACACCTG+CCCATGCG
GTCAGCATGTGAGCTTTGGAGACTGGTTTATCAACGGCAAAATATAGATCGGAAGAGCACACGTCTGAACTCCAGTCACAACACCTGATCTCGTATGCCGTCTTCTGCTTGAAAAAAAAAAAGAAAAAAAGAGAAGGAAACAAATACCATAGTGAGAACGAACAAAATAAAAATCAACAAAGCATTGGTGACAAGAAGTGAGACCATACGACTAACCAAAACAAAGCAGCTAAGTAGCAACTAGACAGTAA
+
BBBACFFFFFFFGGGGGGGGGGGHHHHHHHHHHHHGGGGGHHHHHHHHHHHGGGGHHHHHHHGHHHGHHHHHHHHHHHHHHGHGGHHGHDHGHFGHHHHGGGHGHHHGHHHHHHHHGGGGGC/?=220//.<0010000<0<<.00<0<=0000=0000...--/..0000;0.0;0/0..//0;0000.0000./::0:;:00./00/:9.;-00.0...:..;//0///00;;00000./00000/000
@M03495:530:000000000-LYBTV:1:1102:5219:10644 1:N:0:AACACCTG+CCCATGCG
GTCAGCATGTGAGCTTTGGACTCCTGACTGGTTTATCAACGGCAAAATATAGATCGGAAGAGCACACGTCTGAACTCCAGTCACAACACCTGATCTCGTATGCCGTCTTCTGCTTGAAAAAAAAAAAAAACACTCAAAATATCGAAGTCAAGCATTCGCATGCAACGAAAGAAGCTGATAAACCGTATGACACAGAGATGTATAGACACGGTACATCCTGTACGCGAGTACACATAGTCAACATTGTTCAA
+
BBCCCFFFFFFFGGGGGGGGGGHHHHHHHHHHHHHHHHHHGGGGGHHHHHHHHHHHGGGGHHHHHHHGHGHGHHHHHHHHHHHHHHGHGGHHHG4GHHFGHHHHGGGGGGHHHHHHHHHHFE@DDD<</-<.<10><1<<111../..000<0/000<:..:00:0-..../:/00000;;09/-.../00009.0//00;000000;/.-9..900/00000..----;0000090000090/:090:00
@M03495:530:000000000-LYBTV:1:1102:14689:10680 1:N:0:AACACCTG+CCCATGCG
GTCAGCATGTGAGCTTTGGGAGGGTGGTTTATCAACGGCAAAATATAGATCGGAAGAGCACACGTCTGAACTCCAGTCACAACACCTGATATCGTATGCCGTCTTCTGCTTGAAAAAAAAAACAGAAATAACCGCGTATGGGCCAGCCTGGATCTGGCTACATGCCATGAAGATCCACGTCTCACACTTCAGATTTCAGCCCGAATTCTGGATCATACCAAAGAGAAGTTAATGGACGCAAGATCTTTGAC
+
AAAAABFDF1BBDFGGGGFG1AAAAEAFCFHGFFHFG?A/EAABFEEBDFB/E/FEHHBE0FGEGHFGFHFEGFFEHHDFDGA//>BGH12BBFBFGE2F?/>>FG211>FGFFGDG//<<B?F?011?11<1<->-><F/.<CCE.ECG./CC0::0:0/00:00:00000;009F/:;.//;;09B009;00;9000099-@;A-/B///:/-;/;9/9-//--999/////9//-9----/9;/////
@M03495:530:000000000-LYBTV:1:1102:12245:10686 1:N:0:AACACCTG+CCCATGCG
GTCAGCATGTGAGCTTTGGAGTGAAATCTCTTGTCTTAAGGAATAAAGGAAAAAGATTCCGTCGGAGGCTCGGTGCTCTACAGGTTCAACCTTTGTACTCTATTATTGCCTCACATTCCATCTCTTGTGAAAATATATTTGATTGGCTTTTCTGCAGGTTGTTTGCCAGGACTTTCCAAGACCTCCACTAGAAAACACAATAAACTTTTTGGAAGCTGGACAACTATCTTCATTTTTCAGAAACAGTGAAC
+
CBCCCFFFFFFFGGGGGGGGGGHHHHHHHHHHHHHHHHHHHHHHHHHHHHHHHHGGHHHHHHHGGGGGGHHGGEGGHHHHHHHHHHHHHHHHHHHHHHHHHHHHHHHHGHHHHHHHHHHHGHHHHHHHGFGHHHHHHHHHHHHHHHHGHHHHHHGHHHHHHDHHHGHHFFHHHHHHHHGHFGHEHHHHHHH1F1<FGHC.DGHFDDGHHHGGHHGHHHHFHFHHHHHHHHGGGGFGGGGGGEGGGGCFFF0
@M03495:530:000000000-LYBTV:1:1102:6223:10701 1:N:0:AACACCTG+CCCATGCG
GTCAGCATGTGAGCTTTGGAATTAGTAAATTCGTTGACGACAGAAGGAGCAAGATAACGACCACAGGGAGGGTGGTTTATCAACGGCAAAATATAGATCGGAAGAGCACACGTCTGAACTCCAGTCACAACACCTGATCTCGTATGCCGTCTTCTGCTTGAAAAAAAAAAACAAAAAAACATGACAACACACCACTGCTTTAGAACATACTTACATATTCAACTAAGGAACTCACAGCATGGCATAGCAAT
+
BABCBFFFFFFFGGGGGGGGGGHHHHHHHHHHGHHHHHGGGGGHHHHHHHHHHHHHHHGFGGGHHHHGGGGGEFGGGHHHHHHHGGGGGHHHHHHHHHHHGGGGHHHHHHHGGHHGHHHGHHHHHHHHHHGHGGHHHF1FFGGGGHGHGCDFFHHHHHHHFGHHGDGFC:?...;9.-9..0/0/0;.:......//:////://///////9///////://////;//:/;////9///..////////
@M03495:530:000000000-LYBTV:1:1102:9118:10731 1:N:0:AACACCTG+CCCATGCG
GTCAGCATGTGAGCTTTGGTCCAGCCTGAGTCCTGGTTTATCAACGGCAAAATATAGATCGGAAGAGCACACGTCTGAACTCCAGTCACAACACCTGATCTCGTATGCCGTCTTCTGCTTGAAAAAAAAAAACAAAAACAATTTGAGGCAGAGTATAACACTCCACAAGATAAGAAGAGCACGAGTCGGAACTCTAGTAACTACCCACACAACGATGCTGCATTCCGGTGTGAACAGCAAAGCTGAGAAGA
+
BBBBBFFFFFFBGGGGGGGGGGHHHFHHHHHHHHHHHHHHHHFHHGGGGGHGHHHHHHGHHGFGGHHHHHHHGHHHGGFHHHHHHHHHHHHGGGGHHHF4FGHFFHHGHGGCHGHHHHFHHFGFHHGGGG//<</?0//<<1=>11.0..<.<0000000/0/////<:C000:0<C/./;C-.-./---.90;000090000:/.99:....-..../////////---..;//;/...;/.///.///;
@M03495:530:000000000-LYBTV:1:1102:27587:10749 1:N:0:AACACCTG+CCCATGCG
GTCAGCATGTGAGCTTTGGTCCAGCCTGAGTCCTGGTTTATCAACGGCAAAATATAGATCGGAAGAGCACACGTCTGAACTCCAGTCACAACACCTGATCTCGTATGCCGTCTTCTGCTTGAAAAAAAAAAAAACACAAAATACAATACCACTCGTGTGCACATGAGTCGCGATGCTTATATCCGAGTAGTCGACGACACAGCTTAGTACTGCACATCAAATTCACGTGTCATTGTATCCAACGGTGTCGC
+
BBBCCFFFFFFFGGGGGGGGGGHHHGHHHHGHHHHHHHHHHHHHHGGGGGHHHHHHHHHHHGFGGHHHHHHHGHHHGGHHHHHHGHHHHHHGHGGHHHHEHHHGGHHHHGEFGGHHGHHHHHHHHHGGGGC</-.<>.>0FF11111100000<...<.11:110:011-:---.<:11<1:11.9-..1<:..------/:.0010<11<1<0:11000:1111:<..:/111111111100.-...0..
@M03495:530:000000000-LYBTV:1:1102:7090:10768 1:N:0:AACACCTG+CCCATGCG
GTCAGCATGTGAGCTTTGGAGGGCAAGAAGTGGTTGTGACATTGCATGGCAGCTAGAGCCAACTGGTTTATCAACGGCAAAATATAGATCGGAAGAGCACACGTCTGAACTCCAGTCACAACACCTGATCTCGTATGCCGTCTTCTGCTTGAAAAAAAAAAAAAAAACATATCAAATAGTGATATTACGGTACATAGATATACACAAAACATATGAGGCGTCACGACACGTATATGTTGCACGCACGTATT
+
CCCCDFFFFFFFGGGGGGGGGGGGGGGHHHHHHHGGGGHHHHHHHHHHHHHGGHHHHHHHHHGHHHGHHHHHHHHGGGGGHHHHHHHHHHHGGGGHHHHHHHGHHHGHHHHHHHHHHHHHHGHGGHHHH3FHHGGHHHHGGGHGHHHHHHHHHHHHCGCGEA-<-<<.A0<000000<0000000000..<.<000000<000000.....00000</.9.-....---../0000:0000<99-<-.<00
@M03495:530:000000000-LYBTV:1:1102:7416:10789 1:N:0:AACACCTG+CCCATGCG
GTCAGCATGTGAGCTTTGGAGTGAAATCTCTTGTCTTAAGGAATAAAGGAAAAAGATTCCGTCGGAGGCTCGGTGCTCTACAGGTTCAACCTTTGTACTCTATTATTGCCTCACATTCCATCTCTTGTGAAAATATATTTGATTGGCTTTTCTGCAGGTTGTTTGCCAGGACTTTCCAAGACCTCCACTAGAAAACACAATAAACTTTTTGGAAGCTGGACAACTATCTTCATTTTTCAGAAACAGTGAAC
+
BABBCFFFFFFFGGGGGGGGGGHHHHHHHHGHHHHHHHHHHHHHHHHHFHHHHHGGHHHHHHHGGGGGGHHGGGGGHHHHHHHHHHHHHGHGHHGGFHGHHHHHGHHGHHHGHHHHHHHHHHHHGHHGGFGHHEHHHHHHHFFHHFHHHHHHHHGHFHGHHDGHGGHGHHHHHGHHHGGHEFHFHCFFGFED><FGEF.<<DDDGHGHHHGFHFGHGGGFHFGEFGGFHFFFFFFGGFGFB9FGGFBC0B:
@M03495:530:000000000-LYBTV:1:1102:8408:10802 1:N:0:AACACCTG+CCCATGCG
GTCAGCATGTGAGCTTTGGAGTGAAATCTCTTGTCTTAAGGAATAAAGGAAAAAGATTCCGTCGGAGGCTCGGTGCTCTACAGGTTCAACCTTTGTACTCTATTATTGCCTCACATTCCATCTCTTGTGAAAATATATTTGATTGGCTTTTCTGCAGGTTGTTTGCCAGGACTTTCCAAGACCTCCACTAGAAAACACAATAAACTTTTTGGAAGCTGGACAACTATCTTCATTTTTCAGAAACAGTGAAC
+
CCCCCFFFFFFFGGGGGGGGGGHHGHHHHHHHHHHHHHHHHHHHHHHHHHHHHHGGHHHHGHHGGGGGGHHGGGGGHHHHHHHHHHHHHHHHHHHHHHHHHHHHHHHHHHHHHHHHHHHHHHHGHHHHHHHHHGHGHHHGHHHHHGHHHHGFHHHHHFGHHGHHHHHHHEHHHHHHHHGGHHGHHHHHHHEFGDGHHGC=GDGHHHHHHHGGHHFHBGFFHHHEHHHHHHGFFBFFGFGFFFBFBB0C0F0
@M03495:530:000000000-LYBTV:1:1102:14231:10815 1:N:0:AACACCTG+CCCATGCG
GTCAGCATGTGAGCTTTGGAGTGAAATCTCTTGTCTTAAGGAATAAAGGAAAAAGATTCCGTCGGAGGCTCGGTGCTCTACAGGTTCAACCTTTGTACTCTATTATTGCCTCACATTCCATCTCTTGTGAAAATATATTTGATTGGCTTTTCTGCAGGTTGTTTGCCAGGACTTTCCAAGACCTCCACTAGAAAACACAATAAACTTTTTGGAAGCTGGACAACTATCTTCATTTTTCAGAAACAGTGAAC
+
AABBBFFFFDFFGGGGGGGGGFHHHHHHHGHHHFGGGHHHHHFHHHHFHHGHHHGGHHHHGGH?CGGCGGGGGEEEFGHHHHHEHHFHHHGHFGFFHGHHHGHFHGFFHHHHHHHGHHHHFGHHHHHFFGHGHGHG4GGHGDGHGCGHHHHHHHBFFHHHHGHHGF<GHEEEFHHHHGFHGHGHHEGHHHHBGGCFHHECGHHBGHHHHHGGFGBAGGGHHGHEFGHHHGFFGGFGFEGGGGGGGGBFFF9
@M03495:530:000000000-LYBTV:1:1102:23607:10819 1:N:0:AACACCTG+CCCGTGCG
GTCAGCATGTGAGCTTTGGAGTGAAATCTCTTGTCTTAAGGAATAAAGGAAAAAGATTCCGTCGGAGGCTCGGTGCTCTACAGGTTCAACCTTTGTACTCTATTATTGCCTCACATTCCATCTCTTGTGAAAATATATTTGATTGGCTTTTCTGCAGGTTGTTTGCCAGGACTTTCCAAGACCTCCACTAGAAAACACAATAAACTTTTTGGAAGCTGGACAACTATCTTCATTTTTCAGAAACAGTGAAC
+
CBCDDFFFFFFFGGGGGGGGGGHHHHHHHHHHHHHHHHHHHHHHHHHHGHHHHHGGHIGHHHHGGGGGGHHGGGGGHHHHHHHHHHHHHHHHHHGHHHHHHHHHHHHHHHHHHHHHHHHHHHHHHHHHHHHHHHHGHHHHHGHHHGHHHHHHHHGHHHHHHGHHHHHHHFHHHHHHHHHHFHHHHHHHHHHGGBGHGHHEHGHGGHHHHHGGGGHGHGGHHFGHHHHHGHGGGGGGGGGGFFGFFB;0CF0
@M03495:530:000000000-LYBTV:1:1102:22871:10834 1:N:0:AACAACTG+CCCATGCG
GTCAGCATGTGAGCTTTGGAGTGAAATCTCTTGTCTTAAGGAATAAAGGAAAAAGATTCCGTCGGAGGCTCGGTGCTCTACAGGTTCAACCTTTGTACTCTATTATTGCCTCACATTCCATCTCTTGTGAAAATATATTTGATTGGCTTTTCTGCAGGTTGTTTGCCAGGACTTTCCAAGACCTCCACTAGAAAACACAATAAACTTTTTGGAAGCTGGACAACTATCTTCATTTTTCAGAAACAGTGAAC
+
CCCCCFFFFFFFGGGGGGGGGGHHHHHHHHHHHHHHHHGHFHFGHHHFHFHHHHGGHHHHHHHGGGGGGHHGGEGGHHHHHHHH@FHHHHFHFHHFGHHHHHHHGHHHHHHHHHHGHHHGHHGHHHHGGHFHHFHHHHHHHGHHBGHHEHHDHHGHGHHHFCGHHHHHHHGEHFHHHHHHHHHHHHCHHHH1GBGHGFE<DGHHGHHHHHGGHEHGHHFHHFHHHGHHGHGGGF9CFGGBGB9CFFCBFF0
@M03495:530:000000000-LYBTV:1:1102:27095:10842 1:N:0:AACACCTG+CCCATGCG
GTCAGCATGTGAGCTTTGGAGTGAAATCTCTTGTCTTAAGGAATAAAGGAAAAAGATTCCGTCGGAGGCTCGGTGCTCTACAGGTTCAACCTTTGTACTCTATTATTGCCTCACATTCCATCTCTTGTGAAAATATATTTGATTGGCTTTTCTGCAGGTTGTTTGCCAGGACTTTCCAAGACCTCCACTAGAAAACACAATAAACTTTTTGGAAGCTGTACAACTATCTTCATTTTTCAGAAACAGTGAAC
+
ABABAFFFFDFFFGGGGGFFG4FHCFHHHGGHGHGHHHFHHHFHHHFFHFHHHHGGHHHHHHHGGGEGAFHC?EFGHFHHHHHEGFHHHGGHHHF4F4GHFF4FFHEGFGFHHHHHHHHHHHHEHHHHHHGEBFFHHHHHH44BGCGHFFF3FFHFBCFDF<FFFFDGGEHHFF1FF11?0FBF1<0GFGH1>GGC.<C.<000<DGGGGCC/;C.CC000;:C//;0C0C:CBC0CCFFB0CCFFB00C0
@M03495:530:000000000-LYBTV:1:1102:13248:10865 1:N:0:AACACCTG+CCCATGCG
GTCAGCATGTGAGCTTTGGTCCAGCCTGAGTCCCTGGTTTATCAACGGCAAAATATAGATCGGAAGAGCACACGTCTGAACTCCAGTCACAACACCTGATCTCGTATGCCGTCTTCTGCTTGAAAAAAAAAAAAAAAAAAGAACTAAACCTAAGTACACCATAAAATTAAAACATAACCATAAATAATACAGACAAATCACAGGATGATGTTCATATCCTACAATGTCATCTACATACTAATAGTAGATAA
+
CBCCDFFFFFFFGGGGGGGGGGHHHGHHHHHHHHHHHHHHHHHHHHGGGGGHHHHHHHHHHHGGGGHHHHHHHGHHHGHHHHHHHHHHHHHHGHGGHHHHDHHHGGHHHHGGGHGHHHHHHHGHGHHGGGG<A/--><--.<./1:000//:0/11111/.000111:011:0.:1100000011<111<:11.///100:01..0001111111<:111100010:111111111101111<11111111
@M03495:530:000000000-LYBTV:1:1102:24829:10886 1:N:0:AACACCTG+CCCATGCG
GTCAGCATGTGAGCTTTGGTGGATGTGGAATGTGTGCGATCCATGAGCATCATCCAGACCTGGTTTATCAACGGCAAAATATAGATCGGAAGAGCACACGTCTGAACTCCAGTCACAACACCTGATCTCGTATGCCGTCTTCTGCTTGAAAAAAAAAAAAACAACATTAAAGGTCACATACGACAGCGCGCTAGTGTACGAGTACACAACTGTCCCTCAAGATGCCATCGCCCATGTCACCTGTCCTGCAC
+
CCCCCFFFFFFFGGGGGGGGGGGHHHHHHHHHHHGHHGEHGGHHHHHHHHHHHHHHHHGHHHHHHHHHHHHHGGGGGGHHHHHHHHHHGGGGHHHHHHHGHHHGHHHHHHHHHHHHGHGHGGGHHHFHHHGGHHHHGAFHGHHHGHHHAFHFHGGGGG@-<.;.:./0000:000000000...:-9------909:09.;;.90000..:/00;0:9.00000;0000...:.//000090/0:9000/9
@M03495:530:000000000-LYBTV:1:1102:8694:10897 1:N:0:AACACCTG+CCCATGCG
GTCAGCATGTGAGCTTTGGAGTGAAATCTCTTGTCTTAAGGAATAAAGGAAAAAGATTCCGTCGGAGGCTCGGTGCTCTACAGGTTCAACCTTTGTACTCTATTATTGCCTCACATTCCATCTCTTGTGAAAATATATTTGATTGGCTTTTCTGCAGGTTGTTTGCCAGGACTTTCCAAGACCTCCACTAGAAAACACAATAAACTTTTTGGAAGCTGGACAACTATCTTCATTTTTCAGAAACAGTGAAC
+
BABCCFFFFFFFGGGGGGGGGGHHHHHHHHHHHHHHHHHHHHHHHHHHHHHHHHGGHHHIHHHGGGGGGHHGGGGGHHHHHHHHHHHHHHHHHHHHHHHHHHHHHHHHHHHHHHHHHHHHHHHHHHHHHHHHHGHHHHHHHBHHHHHHHHHHHHHHHHHHHGHHHHHHHFHGHHHHHGFGFHHFHGHHHHHBFGGHHHC<GG0DGHHHHHGGEHHHFHFHHFHHHHHHHHEFGGFGGFGGGGFGGGCFEF0
@M03495:530:000000000-LYBTV:1:1102:27063:10911 1:N:0:AACACCTG+CCCATGCG
GTCAGCATGTGAGCTTTGGAGTGAAATCTCTTGTCTTAAGGAATAAAGGAAAAAGATTCCGTCGGAGGCTCGGTGCTCTACAGGTTCAACCTTTGTACTCTATTATTGCCTCACATTCCATCTCTTGTGAAAATATATTTGATTGGCTTTTCTGCAGGTTGTTTGCCAGGACTTTCCAAGACCTCCACTAGAAAACACAATAAACTTTTTGGAAGCTGGACAACTATCTTCATTTTTCAGAAACAGTGAAC
+
CBCCCFFFFFFFGGGGGGGGGGHHHGHHHHHHHHHHHHHHGHHHHHHHHHHHHGGGHIHHHHGGGGGGGHHGGGGGHHHHHGHHHHHHHHHHHGHHHHHHHHHHHHHHHHHHHHHHHGHHHHHHHHHGHGHGHGHHHHHHHEHHGGGHHHHHHHHGHHHHHDHHHGGHFGEHHHHHGEFGHCHHGGFHHHH1=GCFHFF.GHF0DHHFGHCCFCEHFH::GFCCGBGHHEFGGGGFFFFEGBCGGGFG0F0
@M03495:530:000000000-LYBTV:1:1102:24413:10913 1:N:0:AACACCTG+CCCATGCG
GTCAGCATGTGAGCTTTGGAGGGCAAGAAGTGGTTGTGACATTGCTATGGCAGCTAGAGCTGGTTTATCAACGGCAAAATATAGATCGGAAGAGCACACGTCTGAACTCCAGTCACAACACCTGATATCGTATGCCGTCTTCTGCTTGAAAAAAAAAAAAAAAAAACAGCTGTCTCCCGCTCTTCCACTACGACGACGATACAGCGAACGTAAGGCATCAGCACGTGTCCCGCCTGCTGGGGTGTGACCTG
+
BBBBBFFFFFFFGGGGGGGGGGGGGGGHHHGHHHGGGGFHHHHHHHHHHGGBFGG5DFGFDGF3FFEGHHHHGGCGEAGHHHHGFHGGGE1BAGFHHHHCHHFEDGFHHHHHDDGHFHEHEE3?3F44FEFFHFFFCFCHEHHHGHHH0<G2<@C-A?-<-----9../;0/90000/.;;-.//9////9.9A--9--.9-///-----..../;9B/9///.-.././9---...///.-9;-.//;/.
@M03495:530:000000000-LYBTV:1:1102:6659:10930 1:N:0:AACACCTG+CCCATGCG
GTCAGCATGTGAGCTTTGGAGTGAAATCTCTTGTCTTAAGGAATAAAGGAAAAAGATTCCGTCGGAGGCTCGGTGCTCTACAGGTTCAACCTTTGTACTCTATTATTGCCTCACATTCCATCTCTTGTGAAAATATATTTGATTGGCTTTTCTGCAGGTTGTTTGCCAGGACTTTCCAAGACCTCCACTAGAAAACACAATAAACTTTTTGGAAGCTGGACAACTATCTTCATTTTTCAGAAACAGTGAAC
+
CBCCCFFFFFFFGGGGGGGGGGHHHHHHHHHHHHHHHHHHHHHHHHHHHHHHHHGGHIIHHHHGGGGGGHHGGGGGGHHHHHHHHHHHHHHHHHHHHHHHHHHHHHHHHHHHHHHHHHHHHHHHHHHHHHFHHGHHHHHHHFHHHHGHHHHHHHHHHHHHHDHHHHGHHHHHHHHHHGFGCHHFHGGHHHEGDFGFHHC<DH0DGHHHHHGGHHGHHHGGFHHEHHHHHHGGGGGGGBFGGGGGFGFFEG9
@M03495:530:000000000-LYBTV:1:1102:17085:10937 1:N:0:AACACCTG+CCCATGCG
GTCAGCATGTGAGCTTTGGAGTGAAATCTCTTGTCTTAAGGAATAAAGGAAAAAGATTCCGTCGGAGGCTCGGTGCTCTACAGGTTCAACCTTTGTACTCTATTATTGCCTCACATTCCATCTCTTGTGAAAATATATTTGATTGGCTTTTCTGCAGGTTGTTTGCCAGGAGACCTCCACTAGAAAACACAATAAACTTTTTGGAAGCTGGACAACTATCTTCATTTTTCAGAAACAGTGAACAACCCACT
+
CCDDDFFFFFFFGGGGGGGGGGHHHHHHHHHHHHHHHHHHHHHHHHHHHHHHHHGGHIHIHIHGGGGEEHHGGGGGHHHHHHHHHHHHHHHHHHHHHHHHHHHHHHHHHHHHHHHHHHHGHHHHHHHHHHHHGGHHHHHHHHHHHHGHHHHHHHHHGGFHHEHHHHGHHHFEGFGHHGGHHFHHHHHHHGHFBGHFHHGHHGGGB=GHHHFHHHHHHHHGHHHHHHHHHGGGGGFFFGFFFFFFCE..CC.
@M03495:530:000000000-LYBTV:1:1102:26064:10944 1:N:0:AACACCTG+CCCATGCG
GTCAGCATGTGAGCTTTGGAGACTGGTTTATCAACGGCAAAATATAGATCGGAAGAGCACACGTCTGAACTCCAGTCACAACACCTGATCTCGTATGCCGTCTTCTGCTTGAAAAAAAAAAAAAACACCAAACAAAAACACTCACTATAATACCACATATCCGCACAAATATCCAGCGTAATACATTCGAAAGGCCAACGCAGATTATTTATCAGTAAATCATGCGTCACTCTACGGATATAGTTGCAGTC
+
CBCCDFFFFFFFGGGGGGGGGGGHHHHHHHHHHHHGGGGGHHHGHHHHHHHGGGGHHHHHHHGHHHGHHHHHHHHHHHHHHGHGGHHHGFHHHFGHHGHFFGHGHHHHHHHGHHHCEEGGGF/////0<..><0<>0..<.0//011111111000.0:11:..--</.:111110/-<...1:011111<.<.......---<0111111<1111111110<1<99-..<1:11.....1<111110<10
@M03495:530:000000000-LYBTV:1:1102:8799:10957 1:N:0:AACACCTG+CCCATGCG
GTCAGCATGTGAGCTTTGGACCAGCCTGAGTCCCTGGTTTATCAACGGCAAAATATAGATCGGAAGAGCACACGTCTGAACTCCAGTCACAACACCTGATCTCGTATGCCGTCTTCTGCTTGAAAAAAAAAAAAAGATAGCGTACTCGAATAGCACCAGGAGCCGATAATGGAGATGTGGAATTCAGAGATGAGAGTGAAAACGACGTCAGTCTATACAACAAGCAGTGTAGACAGGCAGGTGATATCTTG
+
CBCBCFFFFFFFGGGGGGGGGGHHHGHHHHGHHHHHHHHHHHHHHHGGGGGHHHHHHHHHHHGEFGHFHHHHHGHHHGHHHHHHHHHHHHHHGHGGHHHG4GHGFGHHHHGGGGGHHGEHHHEG3FHG?/BC//>..1111-<.-.0.</0.0000....;...-:-9.0000///9000000000000900000;/00000/-.---...////////;/9././9//:/;//;/..9.;./9////://
@M03495:530:000000000-LYBTV:1:1102:22299:10984 1:N:0:AACACCTG+CCCATGCG
GTCAGCATGTGAGCTTTGGTCCAGCCTGAGTCCTGGTTTATCAACGGCAAAATATAGATCGGAAGAGCACACGTCTGAACTCCAGTCACAACACCTGATCTCGTATGCCGTCTTCTGCTTGAAAAAAAAAAAAAAAGCCACACGAAGACCAGCAGATGCCCTGTTAACATATAATAGTATATTACTAGCTCACAACATCGAGATGTAAGTTGTAGACCACAGACTGTATGACACCTGCATGCAGCAGAGTA
+
BBCCCFFFFFFFGGGGGGGGGGHHHGHHHHHHHHHHHHHHHHHHHGGGGGHHHHHHHHHHHGEGFHHHHHHHGHHHGHHHHHHHHHHHHHHGHGGHHFH4FHHGGHHHHGGGFGHHHHHHHHBGGHGGGGCA/---.../<..--...//:.././000</0.00;0000090000000000000000:;0:000../0./.9.00:0000000000;/..;0.;0000;0000:/:;/000:00.;/:00
@M03495:530:000000000-LYBTV:1:1102:10343:10986 1:N:0:AACACCTG+CCCATGCG
GTCAGCATGTGAGCTTTGGTCCAGCCTGAGTCCCTGGTTTATCAACGGCAAAATATAGATCGGAAGAGCACACGTCTGAACTCCAGTCACAACACCTGATCTCGTATGCCGTCTTCTGCTTGAAAAAAAAAAAAAAAAATAACCAAAAATAATAAACTCAAAAACATACAGAAGCGAGACTATATGTGGTTATCCCGACGATGACAGCGCTCAGATATTACACGCAGGCCAGTAAGAGACGTAGATGATCA
+
CBCDDFFFFFFFGGGGGGGGGGHHHGHHHHHHHHHHHHHHHHHHHHGGGGGHHHHHHHHHHHGGGGHHHHHHHGHHHGHHHHHHHHHHHHHHGHGGHHHH4FGGGGHHHHGGGHGHGHHHHHEFGHHGGGGB//--<-<.000<0:....0000000000000...000000:<F-.-<.000:00000/90:000..--<..0000.--.../<000:00:09----<...000000<:B..<.00<0:0
@M03495:530:000000000-LYBTV:1:1102:11312:10996 1:N:0:AACACCTG+CCCATGCG
GTCAGCATGTGAGCTTTGGAGTGAAATCTCTTGTCTTAAGGAATAAAGGAAAAAGATTCCGTCGGAGGCTCGGTGCTCTACAGGTTCAACCTTTGTACTCTATTATTGCCTCACATTCCATCTCTTGTGAAAATATATTTGATTGGCTTTTCTGCAGGTTGTTTGCCAGGACTTTCCAAGACCTCCACTAGAAAACACAATAAACTTTTTGGAAGCTGGACAACTATCTTCATTTTTCAGAAACAGTGAAC
+
CCDDDFFFFFFFGGGGGGGGGGHHHHHHHHHHHHHHHHHHHHHHHHHHHHHHHHGGHIIHHHHGGGGGGHHGGEEGHHHHGHHHHHHHHHHHHHHHHGHHHHHHHHHHHHHHHHHHHHHHHHHHHHHHHBFHHHHHHHHHHHGHHHHHHHHHHHHHEHGHHEHHHHHHHEHHHHHHHHDGFHHHHHHHHHH1FGFHHGHCHFGHGHHHHHGGHHFFHHFGHFGHHHGHHHGGGFGGGGFGEFGGGG<F0C0
@M03495:530:000000000-LYBTV:1:1102:22818:11041 1:N:0:AACACCTG+CCCATGCG
GTCAGCATGTGAGCTTTGGAGTGAAATCTCTTGTCTTAAGGAATAAAGGAAAAAGATTCCGTCGGAGGCTCGGTGCTCTACAGGTTCAACCTTTGTACTCTATTATTGCCTCACATTCCATCTCTTGTGAAAATATATTTGATTGGCTTTTCTGCAGGTTGTTTGCCAGGACTTTCCAAGACCTCCACTAGAAAACACAATAAACTTTTTGGAAGCTGGACAACTATCTTCATTTTTCAGAAACAGTGAAC
+
BBCCCFFFFFFFGGGGGGGGGGHHHHHHHHHHHHHHHHHHHHHHHHHHHHHHHHGGHHHIHHHGGGGGGHHGGGGGHHHHHHHHHHHHHHHHHHHHHGHHHHHHHHHHHHHHHHHHHHHHHHHHHHHHHHHHHGHHHHHHGEHHHHHHHHHGHF3GGHCHHGHGGFHHHGHHGBFGHFFHHGHHHHHFGFHFFHHHFFG<DDF0DGHHHHGGGGHHHHHHHFGEHHHGHHGGGGFGGGGGFBFGFB;CFG0
@M03495:530:000000000-LYBTV:1:1102:21303:11057 1:N:0:AACACCTG+CCCATGCG
GTCAGCATGTGAGCTTTGGTTTATCAACGGCAAAATATAGATCGGAAGAGCACACGTCTGAACTCCAGTCACAACACCTGATCTCGTATGCCGTCTTCTGCTTGAAAAAAAAAAAAGATCAAAAGATTCGTCCTACATAAGCGCTAATAAAGAAAGCGGTTTGGGATGGCAGAATAATGTAATGAAAGAGATATTTTGTGCCCATCATCTTATGTAGATTCATTAGGTGTATTAGCTTGTCCTGCAGTTGT
+
BABCDFFFFFFFGGGGGGGGGGHHHHHHGGGGGHHHHHHHHHHHGGGGGHHHHHHGHHHGHHHHHHHHHHHHHHGHGGHHHH5GFHGGHHHHGGGHGHHHGHHHHFFHHGGGCC<///222@210/111/?///?11>=111<-.-.=00000./0<.-.;..;..0.;//.9/00000:00;00000///:00000;//00/:/:0:0:00000000000000000:0;0;000/00/.0;00;/00000
@M03495:530:000000000-LYBTV:1:1102:19411:11064 1:N:0:AACACCTG+CCCATGCG
GTCAGCATGTGAGCTTTGGTCCAGCCTGAGTCCTGGTTTATCAACGGCAAAATATAGATCGGAAGAGCACACGTCTGAACTCCAGTCACAACACCTGATCTCGTATGCCGTCTTCTGCTTGAAAAAAAAAACAACCAACAAAAGGCTCGCGCATCTCAGACATCAAACCTCGAATAGCAAAACCACTACTCGATCGTATATTTCAGCCATTCAACAATATTGACCACTCAACGTGACAACCTCTCTTTCTT
+
BABBBFFFFFFFGGGGGGGGGGHHHGHHHHGHHHHHHHHHHHHHHGGGGGHHGHHHHHHHHGEGGHHHHHHHGHHHGHHHHHHHHHHHHHHGHGGHHHG@GFFCGHHHHGGGHGHHHHHHHFHHHHGGCF@/<?/////?/000..10--<-<<-00000//0:00<0.:/..:0.0;;F//;:../:/90../.-/;;/000/////.//////9.//9//////.///99.....//../;////////
@M03495:530:000000000-LYBTV:1:1102:5799:11064 1:N:0:AACACCTG+CCCATGCG
GTCAGCATGTGAGCTTTGGAGGGCAAGAAGTGGTTGTGACTGGTTTATCAACGGCAAAATATAGATCGGAAGAGCACACGTCTGAACTCCAGTCACAACACCTGATCTCGTATGCCGTCTTCTGCTTGAAAAAAAAAAACAACGAGTAAGATCAGCTGCATATAGGATTTGAACAACGGGACACACTATAAGCATACCAAATATGACTGATCACAATACTCCAGGTGGGTCATGTTGAGAGACGACTAGAC
+
BBBCCFFFFFFFGGGGGGGGGGGGGGGHHHHHHHGGGFHHHHHHHHHGHHHHGGGGGHHHHHHHHHHHGGGGHHHHHHHGHHHGGHHHHHHGHHHHHHGHGGHHHH4GHHFGHHHHGGGHGHHHHHHHHHHHHGGGGCF.<..-..<.11111000100/=<111001101:<01/.--..-../.</111101110/0:<0111:<110111/00:1010000<:0<-./.111:11<.<</.--.-<01
@M03495:530:000000000-LYBTV:1:1102:22487:11065 1:N:0:AACACCTG+CCCATGCG
GTCAGCATGTGAGCTTTGGAATTAGCTGGTTTATCAACGGCAAAATATAGATCGGAAGAGCACACGTCTGAACTCCAGTCACAACACCTGATCTCGTATGCCGTCTTCTGCTTGAAAAAAAAAAAAAACTAAGCATACATATTCAGCAATACTAACGTGCATACAAAGAGATGTGTCTGACATACATCTGTATATAGACGAACAGTTGCATCTGGGCTGTGTTGCCGTAGTTTATTGACATCTGATGTACT
+
CCDCDFFFFFFFGGGGGGGGGGHHHHHHHHHHHHHHHHGGGGGHHHHHHHHHHHGGGGHHFGHHHGHHHGHHHHHGHHHHHHHHGHGGHHHH4GHHGGHHHHGGGHGHHGGHHHFGHHHGEF/C/>/</1111011111=11111<00/0000000./...000000////000000000;0000000000000=;000.9-;-/000;000000/./../:/.0:-;..90000;00000:00000;000
@M03495:530:000000000-LYBTV:1:1102:5064:11079 1:N:0:AACACCTG+CCCATGCG
GTCAGCATGTGAGCTTTGGTCCAGCCTGAGTCCTGGTTTATCAACGGCAAAATATAGATCGGAAGAGCACACGTCTGAACTCCAGTCACAACACCTGATCTCGTATGCCGTCTTCTGCTTGAAAAAAAAAAAAAAGCAAAAAAAAGCAGAACTTGATCTACGTACTAAAAAATATAATCAGCAGTGAAGTTCTACAGACGATCACTAATCAGTATCAATTCGACCGCAAGAGGGAACGCACACAGTACAGC
+
CCCCCFFFFFFFGGGGGGGGGGHHHGHHHHGHHHHHHHHHHHHHHGGGGGHHHHHHHHHHHGGGGHHHHHHHGHHHGHHHHHHHHHHHHHHGHGGHHHHBGHHGGHHHHGGGHGFHHHHHHHHHHHGGDGGF?-<.0<010.-<-.:0///:000000000.;:..00:00-.0900000000.00000000000009;--.:.:B0000000000:0000.0.---;--/..:9....---...000009
@M03495:530:000000000-LYBTV:1:1102:24246:11093 1:N:0:AACACCTG+CCCATGCG
GTCAGCATGTGAGCTTTGGAATTAGCTGGTTTATCAACGGCAAAATATAGATCGGAAGAGCACACGTCTGAACTCCAGTCACAACACCTGATCTCGTATGCCGTCTTCTGCTTGAAAAAAAAAAAAACAATATCACGATACAAACCATCTCCTAAGACATATAATGGTATATCACACACTTACCTTCTTCTCTATTCTATGTGTCGTGCTCTCATCATACGTATTCACGACACTAGAGCTTACTATTCTCA
+
CBBCCFFFFFFFGGGGGGGGGGHHHHHHHHHHHHHHHHGGGGGHHHHHHHHHHHGGGGHHHHHHHGHHHGHHHHHHHHHHHHHHGHGGHHGHFGHHGGHGHHGGGHGHHHGHHHFFEHGGGGGB<//??=111?=1.<..-111...0000<000/0</00000000:00:0<0000../000/000;0:00;0000;0;000:0...:.00:0;00000.:00:000..;--0:000::;0:00000000
@M03495:530:000000000-LYBTV:1:1102:14090:11093 1:N:0:AACACCTG+CCCATGCG
GTCAGCATGTGAGCTTTGGTTTATCAACGGCAAAATATAGATCGGAAGAGCACACGTCTGAACTCCAGTCACAACACCTGATATCGTATGCCGTCTTCTGCTTGAAACAAAAAAAATTATTACATTACTACAAAAAAGTATGACCCACATAACGTGATTGATTTCCAAACTTGTATAAAACTGACCAATCATGTGTTTAATTTTTATTGGAAAATTACCCAAAACCAAAAAACTTTCCTGCCACACGATCT
+
AAAAA1FFF1BDFEFGGFFAAF1DGEGGEE?E0FAFGHFFED1AEEG/00AF00A/A/0AGGEH111AA11FD1>F>/0>>122@/000021/>/0?2BGFD@10BG10FH0//>E0BDGHGBB>FGHBGBCGGHC@CFFGHHGCGGCAGFGCA0>EGHGFBDFFFHHGGHEFDDG000DDFDDGCCGCHHGGGC0/;C<GF;;BCC:C0:09;09009/9.9C.ACE;E??A09BFB///-;BFB@<AE-
@M03495:530:000000000-LYBTV:1:1102:24253:11136 1:N:0:AACACCTG+CCCATGCG
GTCAGCATGTGAGCTTTGGAATTAGTAAATTGTTGACGACAGAAGGAGCAAGATAACGACCACAGGGAGGGTGGTTTATCAACGGCAAAATATAGATCGGAAGAGCACACGTCTGAACTCCAGTCACAACACCTGATCTCGTATGCCGTCTTCTGCTTGAAAAAAAAAAAAATCATAAACATCATATCAAATAATCTTGACAGTGCGTATCGACTATATTATTAAGAACAGTCGTTGATAGTTGATAGCAG
+
DDDCDFFFFFFFGGGGGGGGGGHHHHHHHHHHHHHGHGFGGGHHGHFHHHHHHHHHHGGGGGHEGHGFFGGEFGGGHHHHHHHGGGGGHHHHHHGHHHHGGGGHHHHHHHGHHHGHHHHHHHHHHHHHHGGGFHHHHFGHHGGG0FFGGGHGHHHHHHHAGHFHF@--A---.000;000;0:0;9C0000000000000000000-......-.-9090900;0009///00.../.9000000000;00
@M03495:530:000000000-LYBTV:1:1102:11387:11150 1:N:0:AACACCTG+CCCATGCG
GTCAGCATGTGAGCTTTGGAATTAGTAAATTCGTTGACGACAGAAGGAGCAAGATAACGACCACAGGGAGGGTGGTTTATCAACGGCAAAATATAGATCGGAAGAGCACACGTCTGAACTCCAGTCACAACACCTGATCTCGTATGCCGTCTTCTGCTTGAAAAAAAAAAAAAAAAAAAACCATATACGAAACACGCTCGCCCACGAGCATCATAGATACAGCACAATAATAGTATATATATCTAGTCTGA
+
CCCCDFFFFFFFGGGGGGGGGGHHHHHHHHHHGHHHHHGGGGGHHHHHHHHHHHHHHHGGGGGHHHHGGGGGEGGGGHHHHHHHGGGGGHHHHHHHHHHHGGGGHHHHHHHGHHHGHHHHHHHHHHHHHHGHGGHHHHBHHHGGHHHHGGGHGHHHHGHHEGDHGGFGGG----------...00000...;-/..-.;---...;---@00:0;00000000/.//:00:00::;00:0::000000:00
@M03495:530:000000000-LYBTV:1:1102:28758:11159 1:N:0:AACACCTG+CCCATGCG
GTCAGCATGTGAGCTTTGGTCCAGCCTGAGTCCCTGGTTTATCAACGGCAAAATATAGATCGGAAGAGCACACGTCTGAACTCCAGTCACAACACCTGATCTCGTATGCCGTCTTCTGCTTGAAAAAAACAAAAACATACGTGACGTGCGAAGTGTCGGCGGATAGATGTGCTGACGTGTACGATGCCATTCGGCGTGACTCCAGCTGACAGCTCATGAGCAGCTACAGACTGAGATGCCAGTGCCATATC
+
BAACCFFFFFFFGGGGGGGGGGHHHGHHBHDGHHHHHGGGHHHHHGGGGGGHHHHHHHHHGGGFGEBGGGHHHFHHHGHHHGHFHHGHHHHFGHGGGGHFFFHGFEFGHHG?>?FHHHHHHH03BFFGG/?/00?//222022/?/?////--.111.-<--:-.0;00000000/.;.;/09..9.0:0000.--9-..00000/000/00.000000000///00000900:000000000000000:;
@M03495:530:000000000-LYBTV:1:1102:17208:11165 1:N:0:AACACCTG+CCCATGCG
GTCAGCATGTGAGCTTTGGTTTATCAACGGCAAAATATAGATCGGAAGAGCACACGTCTGAACTCCAGTCACAACACCTGATCTCGTATGCCGTCTTCTGCTTGAAAAAAAAAAAAAAAACACACCACCATCATCCATACTAGCAGTAATAACAAAAATCAGTGGAATACACATGCAGCACTTCATCTCATACATGTCTCACCAGTCCTAAGCACTGAAACCTCCATCACACGCCGACAAACACAACACAA
+
AAB?AFFFFFFFGGGGGGGGGGHHHHHHGGGGGHHHHHHHHHHHGGGGFHHGHHHGHHHGHHHHHHHHHHHHHHGHGGHHGH5FGHFGHHHHGEGHGHHHHHHHHHHHGGCGFC>/<//-..0<......0000=<0=0/000/00000;:0;00.;..;0000/::000;:0000090..09000000000900;;9000;90.000000//0/0/0000.//.;09009:--.-----9..:...9..;
@M03495:530:000000000-LYBTV:1:1102:3956:11187 1:N:0:AACACCTG+CCCATGCG
GTCAGCATGTGAGCTTTGGAGTGAAATCTCTTGTCTTAAGGAATAAAGGAAAAAGATTCCGTCGGAGGCTCGGTGCTCTACAGGTTCAACCTTTGTACTCTATTATTGCCTCACATTCCATCTCTTGTGAAAGTATATTTGATTGGCTTTTCTGCAGGTTGTTTGCCAGGACTTTCCAAGACCTCCACTAGAAAACACAATAAACTTTTTGGAAGCTGGACAACTATCTTCATTTTTCAGAAACAGTGAAA
+
>>A1A1DFFFFFGG1EGFACFGFABFFH3G3FGF1DGHHHGHHGHHFGFH0AEHFGFGHBGGFEEGECAAGEE>E/FFF1FBGFHHEHHDAFGFGHFH2F21GHHHGBBGHGFHHHHHHHHHBGHFF>FD2B1FGFHHGHH2FGGGHFHGHGHHHFFECGBC/0<GGFHFEGBGHH1DDDGB0FCABCGHF1=1<<<C..<DF00=DGFD@CH0C.0CC:GFHEHBC0CGGFFFG00CBFFG/;/90C0;0
@M03495:530:000000000-LYBTV:1:1102:13199:11192 1:N:0:AACACCTG+CCCATGCG
GTCAGCATGTGAGCTTTGGTCCAGCCTGAGTCCCTGGTTTATCAACGGCAAAATATAGATTGGAAGAGCACACGTCTGAACTCCAGTCACAACACCTGATCTCGTATGCCGTCTTCTGCTTGAAAAAAAAAAACAAGTCACTTATGCAACACTGATCGTCTTTGGCACAACGGCTAACGTCAGATACCACACACACGACACATTCGACATGTAAGATGCGATGCTCACAATAACAAAGCAACTAAGTCAGT
+
CCCCCFFFFFFFGGGGGGGGGGHHHGHHHHGHHHHHHHHHHHHHHHGGGGGHHHHHHHHHGHHHHHHHHHHHHGHHHGHHHHHHHHHHHHHHGHGGHHHHEGHGFGHHHHGGGHGHHHHHHHHGGHHGCCC@A//?011=111111111>0.11111.0...00/000//.---;.0/./;:.0:00000:.....---;-/00900...000000000-....000000:000:0.9/09./900:0090
@M03495:530:000000000-LYBTV:1:1102:12642:11198 1:N:0:AACACCTG+CCCATGCG
GTCAGCATGTGAGCTTTGGAGTGAAATCTCTTGTCTTAAGGAATAAAGGAAAAAGATTCCGTCGGAGGCTCGGTGCTCTACAGGTTCAACCTTTGTACTCTATTATTGCCTCACATTCCATCTCTTGTGAAAATATATTTGATTGGCTTTTCTGCAGGTTGTTTGCCAGGACTTTCCAAGACCTCCACTAGAAAACACAATAAACTTTTTGGAAGCTGGACAACTATCTTCATTTTTCAGAAACAGTGAAC
+
BABCCFFFFFFFGGGGGGGGGGHHHHHHHHHHHHHHHHHHHHHHHHHHHHHHHHGGGHHHHIHGGGGGGHHGGFGGHGHHHGHGHGGFHHHFHHHGHHHHGHHHHGHGHFHHHHHHHHHHGHHHHHHHGDGGHHHHHHHHHHHHHHHHHHHHHHGHGHHHHEGHHGHHHEHHHHHHHHHHGHHHGHFHHGHBGFFHHHEEFDGDDHHHHHGGEHFHHHGHHHHGHGHHHFGFGGGGGGGGBFFFGG;BFF0
@M03495:530:000000000-LYBTV:1:1102:2351:11199 1:N:0:AACACCTG+CCCATGCG
GTCAGCATGTGAGCTTTGGAGTGAAATCTCTTGTCTTAAGGAATAAAGGAAAAAGATTCCGTCGGAGGCTCGGTGCTCTACAGGTTCAACCTTTGTACTCTATTATTGCCTCACATTCCATCTCTTGTGAAAATATATTTGATTGGCTTTTCTGCAGGTTGTTTGCCAGGACTTTCCAAGACCTCCACTAGAAAACACAATAAACTTTTTGGAAGCTGGACAACTATCTTCATTTTTCAGAAACAGTGAAC
+
AAABAFFFFBDFABFFGGFGCGADDDDGFGBGHHHHHHFHFHFHHHHHHHHGFGGGH5AGGGFCGGGGGHHGGEGF3FGFFHHHHHGEFGGGFEF@GHGHFHGHHFHHFHHHHHHEDFDFBGHGGFHHGFDFFGHHHHFFGHHGG?FHFGHHFFEGBFCGG?FGCGGGGHHECHHEGFFG0CFBHFGHGFH1=1>GCGGA0GG=00DGHHGFHHBCFHCGFF:CHHGHHB0BBFFFGGB0;09:BF00;;0
@M03495:530:000000000-LYBTV:1:1102:14955:11203 1:N:0:AACACCTG+CCCATGCG
GTCAGCATGTGAGCTTTGGAGTGAAATCTCTTGTCTTAAGGAATAAAGGAAAAAGATTCCGTCGGAGGCTCGGTGCTCTACAGGTTCAACCTTTGTACTCTATTATTGCCTCACATTCCATCTCTTGTGAAAATATATTTGATTGGCTTTTCTGCAGGTTGTTTGCCAGGACTTTCCAAGACCTCCACTAGAAAACACAATAAACTTTTTGGAAGCTGGACAACTATCTTCATTTTTCAGAAACAGTGAAC
+
CCCCCFFFFFFFGGGGGGGGGGHHHHHHHHHHHHHHHHHHHHHHHHHHGHHGHHGGGHHHHHHFGGGGGHHGGEGGHHHHHHHHHHHHHHHHHHHHHHHHHHGHHHHGHHHHHHHHHHHHFHHHHHHGHHHHHHHHHHHHGFHHHCFHHHHHHHGHHGCDFCGGHHHHHHHHHHHGHGHHHHFH1FGHHHH>GHHHGG.<<D<DFHHHGGGGGHEHGF:GHFHEFCHGHHGGGGGFGGFFFFGGBFBFBF0
@M03495:530:000000000-LYBTV:1:1102:11687:11218 1:N:0:AACACCTG+CCCATGCG
GTCAGCATGTGAGCTTTGGTCCAGCCTGAGTCCCTGGTTTATCAACGCAAAATATAGATCGGAAGAGCACACGTCTGAACTCCAGTCACAACACCTGATCTCGTATGCCGTCTTCTGCTTGAAAAAAAAAACACTCCTTGAGTACCCTTGTTTTCTATCCCAGGACATCCTCGTTGATGCGAATACACACAAAGTGAAGAAGTTTGTTCTACACACAGATTACCCTGGGCATTATAATTTCAACAGGTGAG
+
BAAAAFFFFFFFGGFCGGGCGFEHFFHHGGADGGGHGGDGGHGGEHFEGGACGHHHFFHFCEAFEFGFFCEEEHGHGBEGHHHHGGHFGFHGHFEFF3G4@ECFECGHHGEEFFHFHDDFC0GF?GE@D////0<?0<1?11?<111?<F110GFD1F10<>1FGE/<0/00.<<CGHHH-A:AEBBC0..9.C0;0FFE/B000;//0;90;/CA.:/;F0CB9/.::AB.//BFF/B/9/;/:..///.
@M03495:530:000000000-LYBTV:1:1102:15172:11219 1:N:0:AACACCTG+CCCATGCG
GTCAGCATGTGAGCTTTGGATATTCTGGTTTATCAACGGCAAAATATAGATCGGAAGAGCACACGTCTGAACTCCAGTCACAACACCTGATCTCGTATGCCGTCTTCTGCTTGAAAAAAAAAAAAAAAAAAAAAAATAAATATACATGTACACCTGGAACAATATAACAACAATGTCTAATACAGTAGCACACATTCAATCATGAATACTGGCATGACAGCTATACTCGGAAGATGTGAGTAAGTTAGCAT
+
CBCDDFFFFFFFGGGGGGGGGGHHHHHHGHHHHHHHHGGGGGHHHHHHHHHHHGGGGHHHHHHHGHHHGHHHHHHHHHHHHHHGHGGHHHH4GGHFFHHHHGFFHGHHHHHHHHHHHHGGGGD?><<-<<<-:--A.01111:1111111111///./0<//011111:0..90011:1111<01111<10/:<0111111011<:11<1109/0.000:.0111110.9....11:11111:11<11::1
@M03495:530:000000000-LYBTV:1:1102:7935:11234 1:N:0:AACACCTG+CCCATGCG
GTCAGCATGTGAGCTTTGGTCCAGCCTGAGTCCTCTGGTTTATCAACGGCAAAATATAGATCGGAAGAGCACACGTCTGAACTCCAGTCACAACACCTGATCTCGTATGCCGTCTTCTGCTTGAAAAAAAAAAAAAAAAGAAAAAAAAGAATCAATATAAACAGGAAGAACTCTTGTATAAGTCGGAACTTAGACTGTATTAATAGACGCAGTAGATTATTTATCACAAACAATAGTACAATAAATTCTCA
+
BBCCBFFFFFFFGGGGGGGGGGHHHGHHHHHHHHHHHHBGHHHHHHHGGGGGHHHHHHHHHHHGGGGHHHHHHHGHHHGFGGHHHHHHHHHHHGHGGHHHHDGHHGGHHHHGFGHGHHHGHHHHHHHHFGBFBC/<>--.<.//=---.:A011<111:1:01/../..</11<101:1<11:1.--.<01011010<1111<11<10.---.:111111111<::100...<01<<11<1110:111111
@M03495:530:000000000-LYBTV:1:1102:4840:11244 1:N:0:AACACCTG+CCCATGCG
GTCAGCATGTGAGCTTTGGAGGGCAAGAAGTGGTTGTGACATTGCTATGGCAGCTAGAGCCAACTGGTTTATCAACGGCAAAATATAGATCGGAAGAGCACACGTCTGAACTCCAGTCACAACACCTGATCTCGTATGCCGTCTTCTGCTTGAAAAAAAAAAAAAAGAGAGAGAATATACATAAGTGGCTACTCCTGATAGAGCACGTCACAATAGTAGAGTATAAATTACGAGTGTGGAGAGTCGAAGTA
+
BABCCFFFFFFFGGGGGGGGGGGGGGGHHHGHHHGGGGHHHHHHHHHHHHHHGGHHHHHHHHHGHHHHHHHHHHHHGGGGGHHHHHHHHHHHGGGGGHHHHHHGHHHGHHHHHHHHHHHHHHGHGGGHHHFFHH?EGHHGGDGHGHHHGHHHHHFHHGGGG<C--:../9....0000;000900;00..0/0000000000000.-....00000090:0900;000000.....00.0.;.90-...;0
@M03495:530:000000000-LYBTV:1:1102:15483:11246 1:N:0:AACACCTG+CCCATGCG
GTCAGCATGTGAGCTTTGGAATTAGCTGGTTTATCAACGGCAAAATATAGATCGGAAGAGCACACGTCTGAACTCCAGTCACAACACCTGATCTCGTATGCCGTCTTCTGCTTGAAAAAAAAAAAAAAAAAGAGAGTAAAGAGAAAGATTAGGACATGAAAGTAATACATTTAATAAGAGAGTAAAATGAATAACGTACTGTAGGAACACGAACGATTCAACTTGCTAGCACTACATCACATATTATGTCA
+
CCCCDFFFFFFFGGGGGGGGGGHHHHHHHHHHHHHHHHGGGGGHHHHHHHHHHHGGGGHHHGHHHGHHHGHHHHHHHHHHHHHHGHGGHHHHFHHGFFHGHHGFGHGHHHHHHHHHHHHGGGGGB/</---..//.011111//000/01<011:/000<1111:11101:<111:1110/.0111110111110./:<.11<100:.//.-.--.<.11111<111110:000/:11000101<111<11
@M03495:530:000000000-LYBTV:1:1102:12063:11250 1:N:0:AACACCTG+CCCATGCG
GTCAGCATGTGAGCTTTGGAATTAGTAAATTCGTTGACGACAGAAGGAGCAAGATAACGACCACAGGGAGGGTGGTTTATCAACGGCAAAATATAGATCGGAAGAGCACACGTCTGAACTCCAGTCACAACACCTGATCTCGTATGCCGTCTTCTGCTTGAAAAAAAAAAAACCAAGAAACGTACGACCGTTAAGACAATGATACTATACATCAAAAGAGACAAGCAATGCGTACACTATAGCTGTGCATT
+
CCCDDFFFFFFFGGGGGGGGGGHHHHHHHHHHGHHHHHGGGGGHHHHHHHHHHHHHHHGGGGGHHHHGGGGGGGGGGHHHHHHHGGGGGHHGHHHHHHHHGGGGHHHHHHHGHHHGHHHHHHHHHHHHHHGHGGHHHH1GGHGGHHGHGEGHGHHHHHHHHGFHHGGGGC-?....<./</.<..-..<-....1:0//0<111111<111110<:</./////..//000.9.-.:1/11<:101/1<11
@M03495:530:000000000-LYBTV:1:1102:11337:11262 1:N:0:AACACCTG+CCCATGCG
GTCAGCATGTGAGCTTTGGAGTGAAATCTCTTGTCTTAAGGAATAAAGGAAAAAGATTCCGTCGGAGGCTCGGTGCTCTACAGGTTCAACCTTTGTACTCTATTATTGCCTCACATTCCATCTCTTGTGAAAATATATTTGATTGGCTTTTCTGCAGGTTGTTTGCCAGGACTTTCCAAGACCTCCACTAGAAAACACAATAAACTTTTTGGAAGCTGGACAACTATCTTCATTTTTCAGAAACAGTGAAC
+
BABCCFFFFFFFGGGGGGGGGGHHHHHHHHHHHHHHHHHHHHHHHHHHHHHHHHGGHIIIHHHGGGGGGHHGGGGGHHHHHHHHHHHHHHHHHHHHHHHHHHHHHHHHHHGHHHHHHHHGHHHHHHHHHHHHHGHGHGHHGEHHHFHHHHHHHHFHHHHHFEHHHGHHGHGGHHHHHHFHFHHHHHHHHGH1>GFHHHH<DDHGGHHHHHGGEHHGHHHHHGHGHHHHHHGGGGGGGGGGG0CFGGFFBFB
@M03495:530:000000000-LYBTV:1:1102:13718:11269 1:N:0:AACACCTG+CCCATGCG
GTCAGCATGTGAGCTTTGGAGTGAAATCTCTTGTCTTAAGGAATAAAGGAAAAAGATTCCGTCGGAGGCTCGGTGCTCTACAGGTTCAACCTTTGTACTCTATTATTGCCTCACATTCCATCTCTTGTGAAAATATATTTGATTGGCTTTTCTGCAGGTTGTTTGCCAGGACTTTCCAAGACCTCCACTAGAAAACACAATAAACTTTTTGGAAGCTGGACAACTATCTTCATTTTTCAGAAACAGTGAAC
+
BBBCCFFFFFFFGGGGGGGGGGHHHHHHHHHHHHHHHHHHHHHHHHHHHHHHHHGGHHHHHIHGGGGGGHHGGGGGHHHHHHGGHHGHHHHHHHHHHHHHHHHHGHHHHHHHHGHHHHHHHHHHHHHHHHHGHGHHHHHHHHHHHHHFHHHHHHGHFHHHHGHHHHHHGHGHHHHHGHDGFHHHHHHHHHHFGHHHHHG<DGHHHFHHHHGGEHHEHHGHHGEHGEHHHHGFGGGGGGEGGGGGGEBFFG0
@M03495:530:000000000-LYBTV:1:1102:23198:11270 1:N:0:AACACCTG+CCCATGCG
GTCAGCATGTGAGCTTTGGAGTGAAATCTCTTGTCTTAAGGAATAAAGGAAAAAGATTCCGTCGGAGGCTCGGTGCTCTACAGGTTCAACCTTTGTACTCTATTATTGCCTCACATTCCATCTCTTGTGAAAATATATTTGATTGGCTTTTCTGCAGGTTGTTTGCCAGGACTTTCCAAGACCTCCACTAGAAAACACAATAAACTTTTTGGAAGCTGGACAACTATCTTCATTTTTCAGAAACAGTGAAA
+
CBCCCFFFFFFFGGGGGGGGGGFHHHHHHHHHHHHHHHFGHHHHHHHHGHHHHHGGHHHHHHHGGGGGFHHGGEGGHHHGHGHHHFHHHHHGGHHHHHGHHHHHHHHHHGHGHHGHHHHFGFFHHHHFHGHHHF?HHHHHHHHH?AFFGHHHHGHGHHHHHDHHHHGHHHGFEHHGHHHHHHHHHHFFHGH1FHHBHAC<D<DHFGHHHHC?/CGEHHF.;GH.CGGHHHGGFFFFFB0FFFGGGGCB0;0
@M03495:530:000000000-LYBTV:1:1102:17016:11271 1:N:0:AACACCTG+CCCATGCG
GTCAGCATGTGAGCTTTGGAGTGAAATCTCTTGTCTTAAGGAATAAAGGAAAAAGATTCCGTCGGAGGCTCGGTGCTCTACAGGTTCAACCTTTGTACTCTATTATTGCCTCACATTCCATCTCTTGTGAAAATATATTTGATTGGCTTTTCTGCAGGTTGTTTGCCAGGACTTTCCAAGACCTCCACTAGAAAACACAATAAACTTTTTGGAAGCTGGACAACTATCTTCATTTTTCAGAAACAGTGAAC
+
CACCCFFFFFFFGGGGGGGGGGHHHHHHHHHHHHHHHHHHHFHHHHHHHHHHHHGGHIHIHIHGGGGGGHHGGGGGHHHHHHHHHHHHHHHHHHHHHHHHHHHHHHHHHHHHHHHHHFHHHHHHHHHHHHHHHGHHHHHHHFHHHGHHHHGHHHGHHHHHHGHHHHHHHHEHHHHHHHHHGFHHHHGHHGFDGGHHGHHCGFHGFFHHHHGGGEEEHHGCGHCHHHHHBBBFFGGGGGGGG0CFFGB09F0
@M03495:530:000000000-LYBTV:1:1102:19361:11283 1:N:0:AACACCTG+CCCATGCG
GTCAGCATGTGAGCTTTGGACTCCTGACTGGTTTATCAACGGCAAAATATAGATCGGAAGAGCACACGTCTGAACTCCAGTCACAACACCTGATCTCGTATGCCGTCTTCTGCTTGAAAAAAAAAAAAAAACAAACAATAAAACGCGATGTAGCTGCTTGAGAGTCCACTTAAGATACATATCCATGAGTCAAATCATCTATCGTATACGAACTGCAACATGGTGAATCACCTGCAGTCACCGCATAATAA
+
CCCCDFFFFFFFGGGGGGGGGGHHHHHHHHHHHHHHHHHHGGGGGHGHHHHHHHHHGGGGGGHHHHHGHHHGHHHHHHHHHHHHHHGHGGHHHH4FGHGGHHHHGGGHGHHGHHHHHFHGHGGGDFBA/--...<.<.0101=0---<-..11<1:0010.<.00001:11111111111111<1110011111100111111././0<...-.00000./0/11101110/0/./010010.--<.1111
@M03495:530:000000000-LYBTV:1:1102:10806:11299 1:N:0:AACACCTG+CCCATGCG
GTCAGCATGTGAGCTTTGGTCCACCTGATCCTGGTTTATCAACGGCAAAATATAGATCGGAAGAGCACACGTCTGAACTCCAGTCACAACACCTGATCTCGTATGCCGTCTTCTGCTTGAAAAAAAAAAAAAACAAAAAATATAAACTGTATAGTTTGTGAGATCATGAATATTCACTAGCACCACTATATGCACTTACACGTGACAGCATCACTGATACTGCGCTGTCGTTCTATCTATGCTAACTGACT
+
CBCCCFFFFFFFGGGGGGGGGGHHHHHHHHHHHHGHHHHHHHHGGGGGHHHHHHHHHHHGFGGHHHHHHHGHHHGHHHHHHHHHHHHHHGHGGHHHHBGHHFGHHHHGGGHGHHGHHHHHHHHGGGGFF@</-.<.00.-.00<000000=0<0000</::0000000000<00000000:0:...0:0:0000000000<.<..9:0./<<000:0000000.---.0<.9..00000000000:000<<
@M03495:530:000000000-LYBTV:1:1102:5566:11301 1:N:0:AACACCTG+CCCATGCG
GTCAGCATGTGAGCTTTGGTTTATCAACGGCAAAATATAGATCGGAAGAGCACACGTCTGAACTCCAGTCACAACACCTGATCTCGTATGCCGTCTTCTGCTTGAAAAAAAAAAAAATCCACACAAAAGACACTACGGACACATATGAGTGTGGTGTGAAAATATCGCAGTTGCATACGAAGACAAAGTGCTCAGTGCATCAGACTTCGTATTAGGTATAATCTAGTGGTCCTACATGCCACTAAGTGTGA
+
CABCDFFFFFFFGGGGGGGGGGHHHHHHGGGGGHHHHHHHHHHHGGGGHHHHHHHGHHHGHHHHHHHHHHHHHHGHGGHHHGEHHHGGHHHHGGGHGHHHHHHHFGHHHGGCGG//<021111///000?0001<0.<.--./0000000000./.:.0000<::0.....;00000:...../:///:00:;0/0000;0;000000.//:000000;0;0000000.000:000000000;/0000:;0
@M03495:530:000000000-LYBTV:1:1102:6957:11303 1:N:0:AACACCTG+CCCATGCG
GTCAGCATGTGAGCTTTGGTCCAGCCTGAGTCCTGGTTTATAACGGCAAAATATAGATCGGAAGAGCACACGTCTGAACTCCAGTCACAACACCTGATCTCGTATGCCGTCTTCTGCTTGAAAAAAAAAAAACGTAACAATAAATCTTAGAGACCAACACGCGTAACGCAGCGACTACGTACAACACAAAGACAAGAATGAACAAAGAAAGAGAGTACATACATAGACAAATACTAATCATTGGAAGAGAA
+
BBCBCFFFFFFFGGGGGGGGGGHHHGHHHHFGHHHHHHHHHHHHGGGGGHHHHHHGGHHHGGGGHHHHHHHGHHHGHHHHHHHHHHHHHHGHGGHGHF4GGHGGHHHHGDGHGHHHHHHHGHHHHGDGD@<///000.111>1>=111>1111/./....<---;...::-:AD?@-/..0;.99AE.../////.//;00;00/./:./0;//.000000009000;0//000099000000000/;;/0
@M03495:530:000000000-LYBTV:1:1102:16306:11356 1:N:0:AACACCTG+CCCATGCG
GTCAGCATGTGAGCTTTGGAATTAGTAAATTCGTTGACGACAGAAGGAGCAAGATAACGACCACAGGGAGGGTGGTTTATCAACGGCAAAATATAGATCGGAAGAGCACACGTCTGAACTCCAGTCACAACACCTGATCTCGTATGCCGTCTTCTGCTTGAAAAAAAAAAAAAAAGAAAACCTAACACACGACAATACTACGTACTCAGAACCAACCTACAGGTGCCAGAGCACACCGAATGGTTAATAAA
+
DCCDDFFFFFFFGGGGGGGGGGHHHHHHHHHHGHHHHHGGGGGHHHHHHHHHHHHHGHGGGGGHHHHGGGGGEFGGGHHHHHHHGGGGGHHGHHHHHHHHGGGGHHGHHHHGHHHGHHHHHHHHHHHHHHGHGGHHHHBGHHGGHHHHFECHGHHHHHHHHHEFGEGCGG-<---.9:/</./00/<0<.-----000000..:..00000/...../0<0:/<00/00../0./:.---.0000000000
@M03495:530:000000000-LYBTV:1:1102:11025:11363 1:N:0:AACACCTG+CCCATGCG
GTCAGCATGTGAGCTTTGGAGTGAAATCTCTTGTCTTAAGGAATAAAGGAAAAAGATTCCGTCGGAGGCTCGGTGCTCTACAGGTTCAACCTTTGTACTCTATTATTGCCTCACATTCCATCTCTTGTGAAAATATATTTGATTGGCTTTTCTGCAGGTTGTTTGCCAGGACTTTCCAAGACCTCCACTAGAAAACACAATAAACTTTTTGGAAGCTGGACAACTATCTTCATTTTTCAGAAACAGTGAAC
+
BABCCFFFFFFFGGGGGGGGGGHHHHHHHHHHHHHHHHHHHHHHHHGHHHHHHHGGHIHHHIHGGGGGGHHGGGGGHHHHGHHHHHHHHHHHHHHHHHGHHHHHGHHHHHHHHHHHHHHHHHHGHHHHHHHHHHFHHHHHHHGHHHHFHHHHHHHHHHHHHGHHHHHHHHHHHGHHHGHEGFHHHHHHHHH1FDGHHGEEGBGGGHFHHHGGFHFHHGGHHFFHHGHHGHGGGGGGGGFGFFFGFGBBF00
@M03495:530:000000000-LYBTV:1:1102:26053:11397 1:N:0:AACACCTG+CCCATGCG
GTCAGCATGTGAGCTTTGGTCCGCCTGGTTTATCAACGGCAAAATATAGATCGGAAGAGCACACGTCTGAACTCCAGTCACAACACCTGATCTCGTATGCCGTCTTCTGCTTGAAAAAAAAAAAAACTAAAGCACATATAACCTCACTGTAGCTACGACAGGCTCTGTAGTGCTTCGAAGACCGCTTTCGTGTGATGCACGAACATCGGTACACACATCACATTGTCTCAAGTCATACCAGTGAACGCTAG
+
BBBCCFFFFFFFGGGGGGGGGGGGGGHHHHHHHHHHHGGGGGHHHHHHHHHHHGGGGHHGHHHHGHHHGHHHHHHHHHHHHHHGHGGHHHG4GHHGGHHHHGEGHGHHHHHHHGEHHFGGCFBF///11<1111<011111111/0<11<111110<.<--..../01111/1111-....</---..1.....:11:00...--<<<....11<..000001111111110<11:11/:01<11:.....
@M03495:530:000000000-LYBTV:1:1102:6413:11404 1:N:0:AACACCTG+CCCATGCG
GTCAGCATGTGAGCTTTGGAGTGAAATCTCTTGTCTTAAGGAATAAAGGAAAAAGATTCCGTCGGAGGCTCGGTGCTCTACAGGTTCAACCTTTGTACTCTATTATTGCCTCACATTCCATCTCTTGTGAAAATATATTTGATTGGCTTTTCTGCAGGTTGTTTGCCAGGACTTTCCAAGACCTCCACTAGAAAACACAATAAACTTTTTGGAAGCTGGACAACTATCTTCATTTTTCAGAAACAGTGAAC
+
CABCDFFFFFFFGGGGGGGGGGHHHHHHHHHHHGHHHHHHHHHHHHHHHHHHHHGGHHHHHHHGGGGGGHHGCEGGHHHHHHHHHHHHHHHHHHHHHHHHHHHHHHHHHHHHHHHHHHHHHHHHHHHHHHH4GGHGHHHHHFHHHAFGHHHHHHHHHHGHGFHHHHGHHGHHGHHHHHHHEHHFHHGGHHGGGHHHHHC<DDF<<DHHHHGCHHHEHHFAHHHHHGHHGGGGGGGFFGGG0FGGGF;BBG0
@M03495:530:000000000-LYBTV:1:1102:8406:11411 1:N:0:AACACCTG+CCCATGCG
GTCAGCATGTGAGCTTTGGAGTGAAATCTCTTGTCTTAAGGAATAAAGGAAAAAGATTCCGTCGGAGGCTCGGTGCTCTACAGGTTCAACCTTTGTACTCTATTATTGCCTCACATTCCATCTCTTGTGAAAATATATTTGATTGGCTTTTCTGCAGGTTGTTTGCCAGGACTTTCCACGACCTCCACTAGAAAACACAATAAACTTTTTGGAAGCTGGCCAACTATCTTCATTTTTCAGAAACAGTGAAC
+
A1>11CF11B3@GFGGFBGFGGF1GCGHDFFEDAFGHHEGHGFGCGBGH0F0GGCAFGHDFF0EAEG/?GGGG/BEDGHHF1FGGGBB21>BED@GBGFHFHHF22FHEHHG1GHFHFHFFEHHHHGHHHG1EFGHHFBHE2FFBFHGFH1DFFDGHGGFFGHFHFHDHEACGFG1<11C/A-A1<<CHHHF00<CE.C.00<0<00CGFGGEHHEGCC..:C.BBB0C0;CFBCF0/9BF0/CGB09C00
@M03495:530:000000000-LYBTV:1:1102:3425:11412 1:N:0:AACACCTG+CCCATGCG
GTCAGCATGTGAGCTTTGGAGTGATATCTCTTGTCTTAAGGAATAAAGGAAAAAGATTCCGTCGGAGGCTCGGTGCTCTACAGGTTCAACCTTTGTACTCTATTATTGCCTCACATTCCATCTCTTGTGAAAATATATTTGATTGGCTTTTCTGCAGGTTGTTTGCCAGGACTTTCCAAGACCTCCACTAGAAAACACAATAAACTTTTTGGAAGCTGGACAACTATCTTCATTTTTCAGAAACAGTGAAC
+
CCCCCFFFFFFFGGGGGGGGGGHHHHHHHHHHHHHHHHFHHHHHHHHHHHHHHHGGHHHIHIHGGGGGGHHGGGGGHHHHHHGHHHHHHHGHHHHHGHHHHHHHHHHHHGHHHHHHHHHHFHHHHHHHG4FGHHHHHHHHHHHHHFHGHHHHHHGHGHHHHDGHG2FGFGHHHHHHGFGHFF0GHEGHHHGDFFCGGGG<DDG0<0DGHHGGHGFAGHHHHEGHFHHHHHBBFFGGGGBBBFFGGG9FGE0
@M03495:530:000000000-LYBTV:1:1102:4722:11412 1:N:0:AACACCTG+CCCATGCG
GTCAGCATGTGAGCTTTGGACACAGGGAGGGTGGTTTATCAACGGCAAAATATAGATCGGAAGAGCACACGTCTGAACTCCAGTCACAACACCTGATCTCGTATGCCGTCTTCTGCTTGAAAAAAAAAAAAACTACATATAGATGACTACATTCTCTATGTCACATAACAACATGAGTCGAGACTCACAACAATGTTCATAGTGGTGTTTCACAGAGTTCATGTGGTTCATATTAGAGCACGATGTGTAGT
+
CCDDDFFFFFFFGGGGGGGGGGHHHHGGGGGBFFEFHHHHHHHGGGGGHHHHHHHGHHHGEGGGHHHHHHGHHHGHHHHHHHHHHHHHHGGGGHHHH4GGHFGGHHHGGGHGHHHHHHHCHHHHGGGG<A<-.1<001=111=11=011/0111:11111111:<::1000..<<0011-.-..000000...00<111:<<11.1.../111110/11<11111</.101<11<11010.-....11111
@M03495:530:000000000-LYBTV:1:1102:17130:11430 1:N:0:AACACCTG+CCCATGCG
GTCAGCATGTGAGCTTTGGAATTAGTAAATTCGTTGACGACAGAAGGAGCAAGATAACGACCACAGGGAGGGTGGTTTATCAACGGCAAAATATAGATCGGAAGAGCACACGTCTGAACTCCAGTCACAACACCTGATCTCGTATGCCGTCTTCTGCTTGAAAAAAAAAAAAAACAAACAACGAGAATGACAATATGTCATGAAATATTGATCAGTGACACGCAGTAAAGTCGGGTATATCAAGCTTCGTA
+
EEDEEFFFFFFFGGGGGGGGGGHHHHHHHHHHGHHHHHGGGGGHHHHHHHHHHHHHHHGGGGGHHHHGGGGGEFGGEHHHHHHHGGGGGHHHHHHHHHHHGGGGHHHHHHHGHHHGHHHHHHHHHHHHHHGHGGHHHG1FGHGGHHHHGGGHGHHHHHHGHHHHHGGGGG?-9-.9.<....-....01:00101111111111<11111<111<11<110.-<-.111111.--.-<11<1100011-//
@M03495:530:000000000-LYBTV:1:1102:2828:11437 1:N:0:AACACCTG+CCCATGCG
GTCAGCATGTGAGCTTTGGAGTGAAATCTCTTGTCTTAAGGAATAAAGGAAAAAGATTCCGTCGGAGGCTCGGTGCTCTACAGGTTCAACCTTTGTACTCTATTATTGCCTCACATTCCATCTCTTGTGAAAATATATTTGATTGGCTTTTCTGCAGGTTGTTTGCCAGGACTTTCCAAGACCTCCACTAGAAAACACAATAAACTTTTTGGAAGCTGGACAACTATCTTCATTTTTCAGAAACAGTGAAC
+
BABBBFFFFDFFGGGGGGGGGGHHHHHHHHHHHHHHHHGHHGGHHHHHHHHHHGGGHHFHHHHGGGGGGHHGGFGGHHHFHHHHHHDHHHHGHHHDGGFHHHHHFHHHHGGHHHHHHHHDHHHHGGHGF4BB3FGHHHFHHHHHHHHHHHGGHFHFFCGFH?FHFHEHHHHGHHGHH<?FHHHGHFFHHHG1<=FGHH.<DFD0<DHHHFCCHHFEHHH.GFHHHBHHHFGGGFGFFFGFFG/BB/;0;00
@M03495:530:000000000-LYBTV:1:1102:28076:11442 1:N:0:AACACCTG+CCCATGCG
GTCAGCATGTGAGCTTTGGAGGGCAAGAAGTGGTTGTGACATTGCTATGGCAGCTAACAGGGAGGGTGGTTTATCAACGGCAAACTATAGATCGGAAGAGCACACGTCTGAACTCCAGTCACAACACCTGACCTCGTATGCCGTCTTCTGCTTGAAAAAAAAAACACCATATACCGCAAGTCACACACTCCACATCGATGAAATCTAGGGTCGTACGCCGCCCCCATGGTACAGACCAGAGCACACGCATC
+
AAAA>FFBF1D3FGBGGGCGG10AAFF0GGFBGBFCEE2FAAFFBEDGB1/0EEGBGFFBAF/BAEBA@>FGEGHHGFEFCEEA0BBF2FBGHEEE/E0FFGF0FE0EBFEEGFGG11BBGHFFGHF<0<<00F1F<BCB@?A<CGA11<111<0><G0<<?@:.....:000009----;0000/.;/////;00.;.0;;///9/;/-::---9--;-9-;----////;///-;-9--//---9---9
@M03495:530:000000000-LYBTV:1:1102:11010:11454 1:N:0:AACACCTG+CCCATGCG
GTCAGCATGTGAGCTTTGGAATTAGTAAATTCGTTGACGACAGAAGGAGCAAGATAACGACCACAGGGAGGGTGGTTTATCAACGGCAAAATATAGATCGGAAGAGCACACGTCTGAACTCCAGTCACAACACCTGATCTCGTATGCCGTCTTCTGCTTGAAAAAAAAAAAAAAAACGCCAAACTCATACAATACATACAGAAATACAACCTCACAGAGCGATGACGATGTGAAGATATCACGCAACTCAG
+
BCCCDFFFFFFFGGGGGGGGGGHHHHHHHHHHGHHHHHGGGGGHHHHHHHHHHHHHHHGGGGGHHHHGGGGGEFGFGHHHHHHHGGGGGHHHHHHHHHHHGGGGHHHHHHHGHHHGHHHHHHHHHHHHHHGHGGHHGH1GGHGGHHHHGGGHGHHHHHHHFGHGHGGGGC9-<---<---<-/.0001110011:0110011001:<000.//0.01<//9-..10..<.:11111111<11..---<<00
@M03495:530:000000000-LYBTV:1:1102:10004:11459 1:N:0:AACACCTG+CCCATGCG
GTCAGCATGTGAGCTTTGGAGTGAAATCTCTTGTCTTAAGGAATAAAGGAAAAAGATTCCGTCGGAGGCTCGGTGCTCTACAGGTTCAACCTTTGTACTCTATTATTGCCTCACATTCCATCTCTTGTGAAAATATATTTGATTGGCTTTTCTGCAGGTTGTTTGCCAGGACTTTCCAAGACTTCCACTAGAAAACACAATAAACTTTTTGGAAGCTGGACAACTATCTTCATTTTTCAGAAACAGTGAAC
+
AAAABFFFFFFFFGGGGGCGFGGHHHHHHHHHGHHHGF6F3GHGHHGHFHHHHHGFHHG5GCGCEFGCEHGCG?EGHHGHHFGGGFEHFFGGDGFFHBG3FHFHHH4FGGHHHHHHHHHFHGFFGDDDFFGHHHHGHHHGHFHHGFEFHFFHF33F20@FGA?@2222FGGAFBGFDFDFGF1FGFFG1F1>>1FGHHCEHH<D<0=GF0CC/0C.:C/:CG..;GFHCFC:F0;C;/CBB0FFG/00;B0
@M03495:530:000000000-LYBTV:1:1102:20736:11471 1:N:0:AACACCTG+CCCATGCG
GTCAGCATGTGAGCTTTGGCAGCTAGAGCCAACAATTACCTTAAATTCCAAAAACAACATACTCCTCCTTTGGAATTAGTAAATTCGTTGACGACAGAAGGAGCAAGATAACGACCACAGGGAGGGTGGTTTATCAACGGCAAAATATAGATCGGAAGAGCACACGTCTGAACTCCAGTCACAACACCTGATCTCGTATGCCGTCTTCTGCTTGAAAAAAAAAAACAAAAGATCAACAATGCAGCGTGTTC
+
CBCCCFFFFFFFGGGGGGGGGGGHHHHHHHHHGGHHHHHHHHHHHHHHHHHHHHGHHHHHHHHHHHHHHHHHHHHHHHHGGHHHHHGHHHHHGGGGGHHHHHHHHHHHHHHHGGGGGHHHGGGGGG?FDCGHHHHHHHGGGGGHHGHHHHHHHHGGGGHEHHHHHGHGHGHHHHHHHHHGHHGHGHGGHGH;::<G:EF:FBB;?FFGGGGGGGGBFF.B@;--;...;./:0000/0.00000;-..;;0
@M03495:530:000000000-LYBTV:1:1102:13838:11499 1:N:0:AACACCTG+CCCATGCG
GTCAGCATGTGAGCTTTGGACCAGCCTGAGTCCCTGGTTTATCAACGGCAAAATATAGATCGGAAGAGCACACGTCTGAACTCCAGTCACAACACCTGATCTCGTATGCCGTCTTCTGCTTGAAAAAAAAAAAAAAAACAAAATCTATAATGGAGATAACTGGTATAAAATAGGAAATGAAGTCGTAGACCCAACGCACTTTCATATTCATAATGATACTATGACGTTCTGCAATATCTACACACAACATA
+
CCCCCFFFFFFFGGGGGGGGGGHHHGHHHHGHHHHHHHHHHHHHHHGGGGGHHHHHHHHHHHGGGGHHHHHHHGHHHGHHHHHHGHHHHHHHGHGGHHHHDGHGFGHHHHGGGHGHHHHHHHFFBGHGCGCFA>A>-<.....000;0000000/:/0000:/00;00000:0090:0000000.....00.....----0:00000;09B0B00000000;000.../.000000:00000/0...../0
@M03495:530:000000000-LYBTV:1:1102:26323:11519 1:N:0:AACACCTG+CCCATGCG
GTCAGCATGTGAGCTTTGGAGGGTGGTTTATCAACGGCAAAATATAGATCGGAAGAGCACACGTCTGAACTCCAGTCACAACACCTGATCTCGTATGCCGTCTTCTGCTTGAAAAAAAAAAACTGTGGCTGGATACGCCAGCTCCCCGGTAAGTGTCTTACGTGGATTGGGGGTCTATTTTATCGTGTGAGCACACTCATCTACACATCTTTCATGGTTCGTGTCTCGCTATTATCATGCCCGTCACATAA
+
A>ABBFFFFDFFFGGGGGGGGGGEFFAFGHHHHHHGGGEGHHHHHHHHFHHGGGGHHHHHGGGHHHGHHHHHHHGFFGHFHGHGDEFGHFHGHGGHHFHGAGGFHFHHFEFFFFF?E/B/<C<11<10/0//0=1<.>->@.0/<.<-<--.<0:000000.//..:09..---.9000000;0.;A.9///9;..///////9/.9;///;//////9;-.;../9/.;;.//////////.;.A9////
@M03495:530:000000000-LYBTV:1:1102:5374:11545 1:N:0:AACACCTG+CCCATGCG
GTCAGCATGTGAGCTTTGGAGTGAAATCTCTTGTCTTAAGGAATAAAGGAAAAAGATTCCGTCGGAGGCTCGGTGCTCTACAGGTTCAACCTTTGTACTCTATTATTGCCTCACATTCCATCTCTTGTGAAAATATATTTGATTGGCTTTTCTGCAGGTTGTTTGCCAGGACTTTCCAAGACCTCCACTAGAAAACACAATAAACTTTTTGGAAGCTGGACAACTATCTTCATTTTTCAGAAACAGTGAAC
+
AAAA1CDFFBFFFEFGFGB1AGGHDGDGFBFHHFEGHHHHGFFGHHHBBCG0ACEE1EFFAFAA?E///AFE@F?EHHHFFFGBBBFFHDEB@FGFHHHGHHHGGBFEHDGBGECG2F2FGGF12BFGFFHF1><>DFHBGDDGDGHFHBDGFDFFCFGHB/FB0F<1</?/0B11FFF1C<GCC.0<><1<=1<<..=.<0D00DGFFHG?/:/.0C/CCGHEHHGFGHBFGEBBFBF099//9FF00;9
@M03495:530:000000000-LYBTV:1:1102:28633:11549 1:N:0:AACACCTG+CCCATGCG
GTCAGCATGTGAGCTTTGGAGGGCAAGAAGTGGTTGTGACTGGTTTATCAACGGCAAAATATAGATCGGAAGAGCACACGTCTGAACTCCAGTCACAACACCTGATCTCGTATGCCGTCTTCTGCTTGAAAAAAAAACAAAACCCCCAGGAACGGTCTGCAGTAGATTCACAGTACTAGTACATGCTGGATACATTACTACTACCCGGTCTACACGACTCTCGTGACATTAGCTCTTTCCCATACTAATCA
+
A>AABFFFFFFFGGGGGGGGGGGGGGGHHHDFGBFEEEFGHHFFHHHGHHGHGGGEGGFGFHHHHFGFEAFGGEHHHHAE1FGFHHHGHHHHHHHHHHGHGGFHFB?BFGFEHHFFGE/EF4FGBDBG?BDBGGGC@?/?00?...<-..>/<....</00/00:0<000=:000;000000;00000/.00000;00000000/..-;A?0009.-99.9/...9.///9//;/9////////.///9//
@M03495:530:000000000-LYBTV:1:1102:22535:11563 1:N:0:AACACCTG+CCCATGCG
GTCAGCATGTGAGCTTTGGTGCCGCCCTGGTTTATCAACGGCAAAATATAGATCGGAAGAGCACACGTCTGAACTCCAGTCACAACACCTGATATCGTATGCCGTCTTCTGCTTGAAAAAAAAAAAAAACATTATACGTATGGGATGGTAAACAGTGTCACCTCGGAAACCTACCGTTATGACGAGTAGTTGTGAGGTCGAGCCGTATTTGTGTAGAGAACTCAATGCGCGTATCCCAACCAAAAAGAGCC
+
A>AAAFFBFFFFFFGFFGGAFGHGCEGGHH3FGFHGHHHGGG2EFGEDFHGHHHEG?F1GAGGFFHCGGFGFBCGB3B3GGHHEFGHEEHFFF4BFAFF3GDGE?/0FGHHGHFH0GFEFCC>/</AD@<.1=0000.<0=<<.</..000000/00;;0:00.....-:.///.-..:.000..-..0090;.//9/9---.--.9.///:9.//;///////////..---.9////............
@M03495:530:000000000-LYBTV:1:1102:6612:11576 1:N:0:AACACCTG+CCCATGCG
GTCAGCATGTGAGCTTTGGAATTAGTAAATTCGTTGACGACAGAAGGAGCAAGATAACGACCACAGGGAGGGTGGTTTATCAACGGCAAAATATAGATCGGAAGAGCACACGTCTGAACTCCAGTCACAACACCTGATCTCGTATGCCGTCTTCTGCTTGAAAAAAAAAAAAAACAGCGATCCAAGATCAATAAAAACCGAGTGAAACAGGACCAACTAGACTCTGAGTCGCCACATGCATGTTCACCAAC
+
CBCCCFFFFFFFGGGGGGGGGGHHHGGHHHHHGHHHHHGGGGGHHHHHHHHHHHHHGHGGGGGHHHHGEGGGEGGGGHHHHGHHGGGGGGHHHHHGHHHHGGGGFHHHHHHGHFHGHHHHHHEHFGHHHHGHGGHGGHBGGGCEHHG1CEDHGHHHGHHHHBGFHGG?F-:;-9../.--.../99.//9///////..-;-..///;//.;9...9///////////;/--..../////////////.9
@M03495:530:000000000-LYBTV:1:1102:8572:11584 1:N:0:AACACCTG+CCCATGCG
GTCAGCATGTGAGCTTTGGTCCAGCCTGAGTCCTGGTTTATCAACGGCAAAATATAGATCGGAAGAGCACACGTCTGAACTCCAGTCACAACACCTGATCTCGTATGCCGTCTTCTGCTTGAAAAAAAAAAAAAAATGAAAATATAAGCAGAAGAAAGCTCAAATCAAATAATATCACGTGATCACACAGATCACATTCGCAGAGCTACTATATATCACTACACACTCTCATTGGTCACACAAAGACACAA
+
CBCCCFFFFFFFGGGGGGGGGGHHHGHHHHGHHHHHHHHHHHHHHGGGGGHHHHHHHFHHHGGGEHHHHHHHGFGHGHHHHHHHHHHHHHHGHGGHHFGDGFHGGHHHHGGGHGGHEGHHHGGHHHGGGDB//---01<==<0000000=//<00//0/00000000000000:0000:.../00/0;..0000/;0000...-;/0;0000090000000/0/0.9/00900000;0000...///;//.
@M03495:530:000000000-LYBTV:1:1102:13923:11589 1:N:0:AACACCTG+CCCATGCG
GTCAGCATGTGAGCTTTGGATACGAGGGAGGGTGGTTTATCAACGGCAAAATATAGATCGGAAGAGCACACGTCTGAACTCCAGTCACAACACCTGATCTCGTATGCCGTCTTCTGCTTGAAAAAAAAAAAACAATATAAACAACCTTCAACGTGAGCACTGATACAATAAAAATCGATCAATACGAATTCACTCATATAACCTTGGATGTTGCAGTGAGCCGTGTGGGTGATCTGCTAAATCATGTGACA
+
CCCDDFFFFFFFGGGGGGGGGGHGGGGGGFGGEFGGFHHHHHHHGGGGGHHHHHHHHHHHGGGGHHHHHHHGHHHGHHHHHHHHHHHHHHGHGGHHHGBHHHFGGHHHGEGHGHHHHHHHHHHHGGGGGGC-.>.01=1=<01.../00011.:...00.0/<11110<<011:.<.....011<.....1111</111111010100<0011100101<0/-.-.<...9.1:1:1<1111:01111111
@M03495:530:000000000-LYBTV:1:1102:24306:11594 1:N:0:AACACCTG+CCCATGCG
GTCAGCATGTGAGCTTTGGACTCCTGACTGGTTTATCAACGGCAAAATATAGATCGGAAGAGCACACGTCTGAACTCCAGTCACAACACCTGATCTCGTATGCCGTCTTCTGCTTGAAAAAAAAAACAACAGGAGGTCGAGAAACCAAATCAGCTTACTCTACACGATACATATAATGACAAGTTATACTTCGCACTGTTGCGTAACTACAGTAGTCAACATCGATACACTGTACATGCATACAATAGTCA
+
CCCCDFFFFFFFGGGGGGGGGGHHHHHHHHHHHHHHHHHHGGGGGHHHHHHHHGHHGGGGHHHHHHHGHHHGHHHHHHHHHHHHHHGHGGHHHHBGHHGGHHHHGGGHGHHHHHHHHHHHHGGGBC//?=?2/=///0/<-.<100...11>00101<111111/.-..-1111111110<1.11111:111...--/11019....<10:0:1::111<0/0./..-<:10111:1<:<1<000111<11
@M03495:530:000000000-LYBTV:1:1102:13402:11651 1:N:0:AACACCTG+CCCATGCG
GTCAGCATGTGAGCTTTGGAGTGAAATCTCTTGTCTTAAGGAATAAAGGAAAAAGATTCCGTCGGAGGCTCGGTGCTCTACAGGTTCAACCTTTGTACTCTATTATTGCCTCACATTCCATCTCTTGTGAAAATATATTTGATTGGCTTTTCTGCAGGTTGTTTGCCAGGACTTTCCAAGACCTCCACTAGAAAACACAATAAACTTTTTGGAAGCTGGACAACTATCTTCATTTTTCAGAAACAGTGAAC
+
CABCCFFFFFFFGGGGGGGGGGHHGHHHHHHHHHHHHHHHHHHHHHHHHHHHHHGGHHHHHHHGGGGGGHHGGGGGHHHHHHHHHHHHHHHHHHHHHHHHHHHHHHHHHHHHHHHHHHHHHHHHHHHHHHFHHGHHHHHHHGHHHGFHHHHHHHHHGHHHGGHHHHHHBGFHHHHHHFFGFFGHHHHHHHHF1FHHEHE<GGGDDGHHHHGGHHFHHHHFHHHHHHHHHHGGGGGFFFGGGFGGGGGGGG0
@M03495:530:000000000-LYBTV:1:1102:15380:11702 1:N:0:AACACCTG+CCCATGCG
GTCAGCATGTGAGCTTTGGAGTGAAATCTCTTGTCTTAAGGAATAAAGGAAAAAGATTCCGTCGGAGGCTCGGTGCTCTACAGGTTCAACCTTTGTACTCTATTATTGCCTCACATTCCATCTCTTGTGAAAATATATTTGATTGGCTTTTCTGCAGGTTGTTTGCCAGGACTTTCCAAGACCTCCACTAGAAAACACAATAAACTTTTTGGAAGCTGGACAACTATCTTCATTTTTCAGAAACAGTGAAC
+
CBCCCFFFFFFFGGGGGGGGGGHHHHHHHHHHHHHHHHHHHHHHHHHHHHHHHHGGHIHHHHHGGGGGGHHGGFGGHHHHHHHHHHHHHHHHHHHHHHHHHHHHHHHHHHHHHHHGHHHHHHHHGHHHHGFGHHGHHHHHHHHHHEHHHHHGHHHHHHGHHBGHFHHHHEFHHHGHHHHHHHHHHHGFHHH1GGHHHHGGHDHFFHHHHHGGGHHHHHHAFGHHHHHHHHGFFGGGGGGGGGGGFGBFGG0
@M03495:530:000000000-LYBTV:1:1102:6075:11710 1:N:0:AACACCTG+CCCATGCG
GTCAGCATGTGAGCTTTGGTCCAGCCTGAGTCCTGGTTTATCAACGGCAAAATATAGATCGGAAGAGCACACGTCTGAACTCCAGTCACAACACCTGATCTCGTATGCCGTCTTCTGCTTGAAAAAAAAAAACAAATAAACGAAAAACTAAACGCATACTGTCTAATACCCAATAATGCAGCAGTACAACCGATTATAGATGCACTACACAACCAGAGACCTACGTACCACTTCCTAGTGGCAGTTGAGAA
+
BBABBFFFFFFFGGGGGGGGGGHHHGHHHHHHHHHHHHHHHHHHHGGGGGHHHHHHHHHHHGGGGHHHHHHHGHHHGHHHHHHHHHHHHGHGHGGHHHG4GHHGGHHHHGGGHGFHHHHHHEHHHGGGGGB<///011111....-0.<1100.--..0=000=0000<000./0000:000::00<000.--<..00000<00000/0/09......//.00/.<0..000:000<<<0../9<00<0.0
@M03495:530:000000000-LYBTV:1:1102:13791:11718 1:N:0:AACACCTG+CCCATGCG
GTCAGCATGTGAGCTTTGGAGTGAAATCTCTTGTCTTAAGGAATAAAGGAAAAAGATTCCGTCGGAGGCTCGGTGCTCTACAGGTTCAACCTTTGTACTCTATTATTGCCTCACATTCCATCTCTTGTGAAAATATATTTGATTGGCTTTTCTGCAGGTTGTTTGCCAGGATGATTGCTGGAGCAGGTATGATATAATTCTAGGATTTGACAGATGAATAATTTACATATATATCTAACTTTGATAGCAGT
+
CBCCCFFFFFFFGGGGGGGGGGHHHHHHHHHHHHHHHHHHHHHHHHHHHHHHHHGGHIIHHIHGGGGGGHHGGEGGHHHHHHHHHHHHHHHHHHHHHHHHHHHHHHHHHHHHHHHHHHHHHHHHHHHHHHFGHGGHHHHHHHHHHHHHHHHHHHHHHHHHHEHHHHHHHHHHHHHHHGHHFGGHGGEFHHHDHHHHHHH>HFHHFHHHHHHGEHHHHDGGGGHHHHHHGHHHHHHHHHGHHHHHHGEFFG0
@M03495:530:000000000-LYBTV:1:1102:2219:11725 1:N:0:AACACCTG+CCCATGCG
GTCAGCATGTGAGCTTTGGAGTGAAATCTCTTGTCTTAAGGAATAAAGGAAAAAGATTCCGTCGGAGGCTCGGTGCTCTACAGGTTCAACCTTTGTACTCTATTATTGCCTCACATTCCATCTCTTGTGAAAATATATTTGATTGGCTTTTCTGCAGGTTGTTTGCCAGGACTTTCCAAGACCTCCACTAGAAAACACAATAAACTTTTTGGAAGCTGGACAACTATCTTCATTTTTCAGAAACAGTGAAC
+
CABCCFFFFFFFGGGGGGGGGGHHHHHHHHHHHHHHHHHHHHHHHHHHHHHHHHGGHHHIHIHGGGGGGHHGGEGGHHHHHHHHHHHHHHHHHHHHHHHHHHHHHHHHHHHHHHHHHHHHHHHHHHHHGGGHHHHHHHHHHHHHHGGHGHHHHHHHHHHHHFHHHHHHGHHHHHGHGGFGFHHHHHHHHHH<GFFFHHHEGBD0DFHHHHGGHHFEHHFFHFHFHHHHGGGFFGGGFGGCFEGGBBCFGG0
@M03495:530:000000000-LYBTV:1:1102:9024:11729 1:N:0:AACACCTG+CCCATGCG
GTCAGCATGTGAGCTTTGGAGTGAAATCTCTTGTCTTAAGGAATAAAGGAAAAAGATTCCGTCGGAGGCTCGGTGCTCTACAGGTTCAACCTTTGTACTCTATTATTGCCTCACATTCCATCTCTTGTGAAAATATATTTGATTGGCTTTTCTGCAGGTTGTTTGCCAGGACTTTCCAAGACCTCCACTAGAAAACACAATAAACTTTTTGGAAGCTGGACAACTATCTTCATTTTTCAGAAACAGTGAAC
+
CABCBFFFFFFFGGGGGGGGGGHHHHHHHHHHHHHHHHHHHHHHHHHHHHHHHHGFHIHHHIHGGGGGGFHGGEGGHHHHHHHHHHHHHHHHHHHHFHHHHGHHGHHHHHHHHHHHHHGHHGHHHGHHHGHHHHHHHHFFHHHHGFFHHHGHHGHHHHHHHGHHHHHHFGGHHHHHHH1GHHHHHHHHHHGFGHGGHGCCHHH0DFFGHGGGGHGGHHFCHH.GHFFHHHGGGGGGFGGEGFFGGGC0FF0
@M03495:530:000000000-LYBTV:1:1102:16111:11747 1:N:0:AACACCTG+CCCATGCG
GTCAGCATGTGAGCTTTGGTCCAGCCTGAGTCCCTGGTTTATCAACGGCAAAATATAGATCGGAAGAGCACACGTCTGAACTCCAGTCACAACACCTGATCTCGTATGCCGTCTTCTGCTTGAAAAAAAAAAAAAAACGATAATAAATATTAGCTGGTGACAGTACATGATTTGATGTTTGATAGCACTACAACCGTGCAGAGCACAAGTAAGGTTTAGAGATCTTAAAGCAGGAAGTACGATATTGACTG
+
CCCCCFFFFFFFGGGGGGGGGGHHHGHHHHGHHHHHHHHHHHHHHHGGGGGHHHHHHHHHHHGGGGGHHHHHHGHHHGHHHHHHHHHHHHHHGHGGHHHHEHHHGGHHHHGGGHGHHHHHHHGHHHHGGGCF//<-<.-<...0000000000/00/:/00:000:000000:0000000/0000090;0/000.-...900./0.//.09000:00;00000;0;009000/../.;00....-9090;0
@M03495:530:000000000-LYBTV:1:1102:14331:11748 1:N:0:AACACCTG+CCCATGCG
GTCAGCATGTGAGCTTTGGAGTGAAATCTCTTGTCTTAAGGAATAAAGGAAAAAGATTCCGTCGGAGGCTCGGTGCTCTACAGGTTCAACCTTTGTACTCTATTATTGCCTCACATTCCATCTCTTGTGAAAATATATTTGATTGGCTTTTCTGCAGGTTGTTTGCCAGGACTTTCCAAGACCTCCACTAGAAAACACAATAAACTTTTTGGAAGCTGGACAACTATCTTCATTTTTCAGAAACAGTGAAC
+
BABCCFFFFFFFGGGGGGGGGGHHHHHHGHHHHGHHHHHHHHHHHHHHHHHHHHGGHHIHHHHGGGGGGHHGGFFGHHHHHHHHHHHHHHHHHHHHHFHHHHHHGHHHGGHHHHHHHFFFHHHHHHHHGHHHGGHHHHHHHHHHHHHHHGGHHGHHHFGHHGGHGF>GHEHHHFHHHHFFFFHFHGGHHGHFGHHHHHE<DHFDDGGHHGEGFFFEHHHHHH.:GFFHHGGGGGGGGGGGFF0CGB;;FB0
@M03495:530:000000000-LYBTV:1:1102:3450:11767 1:N:0:AACACCTG+CCCATGCG
GTCAGCATGTGAGCTTTGGAGTGAAATCTCTTGTCTTAAGGAATAAAGGAAAAAGATTCCGTCGGAGGCTCGGTGCTCTATAGGTTCAACCTTTGTACTCTATTATTGCCTCACATTCCATCTCTTGTGAAAATATATTTGATTGGCTTTTCTGCAGGTTGTTTGCCAGGACTTTCCAAGACCTCCACTAGAAAACACAATAAACTTTTTGGAAGCTGGACAACTATCTTCATTTTTCAGAAACAGTGAAC
+
CCCCBFFFFFFFGGGGGGGGGGHHHHHHHHHHHHHHHHGHHHHHHHHHHHHHHHGGHHHHHHHGGGGGG1FFGGFGHHHH5GHGHGHHHHHHHHHHHHHHHGHHGHHHHHHHGHHHHHHGFHHHHHHHGDBGGGHHHHHHHHHHGHHHHGHHHGHHGGHHHGHHHHFHHHHHHGHHHHHHHHGFHEHHHHHGGGHHHEH<DGFFDGHHHHGGEGHHFGEFHGHHBGHHHHHGGGGGGGGGEGGGFGFFGF0
@M03495:530:000000000-LYBTV:1:1102:10461:11851 1:N:0:AACACCTG+CCCATGCG
GTCAGCATGTGAGCTTTGGAACAGGGAGGGTGGTTTATCAACGGCAAAATATAGATCGGAAGAGCACACGTCTGAACTCCAGTCACAACACCTGATCTCGTATGCCGTCTTCTGCTTGAAAAAAAAAAAAAACCTAGAAGTATCACAACACATGACTAACGCAACTGATAACTAGGAAGAGGAGTCATAATGTCAGTACGTGGGTGAATCACAAAGACAGCTCAGTAGGAATAGTCGGAGGATCATGCCTA
+
CBBCCFFFFFFFGGGGGGGGGGHHHGGGGGFFGGGHHHHHHHGGGGGHHHHHHHHHHHGGGGHHHHHHHGHHHGHHHHHHHHHHHHHHGHGGHHHGDGGHFGHHHHGFGHGHHGHHHHGHHHHGDC?@<>-<<./00<=0000000<:....<00:0000.----//00:00000/00....:.//000000000<000.:/<-...0000000://///.000/<0000:00000.----.//.000000
@M03495:530:000000000-LYBTV:1:1102:17456:11875 1:N:0:AACACCTG+CCCATGCG
GTCAGCATGTGAGCTTTGGATGGTTCTGGTTTATCAACGGCAAAATATAGATCGGAAGAGCACACGTCTGAACTCCAGTCACAACACCTGATATCGTATGCCGTCTTCTGCTTGAAAAAAAAAACAAAGACCCAGAATGGCTGAACGCCAAGATGAAGTTCTTCCTCCCCAACACGGACCTGTATTCCAGGAACGAGACCTTGGACCCTGACTAGAGAGTCCTCCTGCAAGTCAACAAGCAGCATGTCAAG
+
>1>A1@1@BFFBBGAA3B1GDA1BBGGBBGBGCEH3AAEAEA/BAAFFD2FDFFC/F/AB0BEGHABFEEGGF@GB1121@DB@??//0>G122B/F0FHB1E>>FFHH11FFG0>110///<//?G00@G0??</F1F10FF01<GCG?<.01=0D0<G0000<0=<CCC:C.EE?---/:0;0;0;FF/AFF?.....900C0/BC/--9/9:/9/A////;/-//-//:;/://----;--//;///9
@M03495:530:000000000-LYBTV:1:1102:5337:11880 1:N:0:AACACCTG+CCCATGCG
ATCAGCATGTGAGCTTTGGACTCCTGACTGGTTTATCAACGGCAAAATATAGATCGGAAGAGCACACGTCTGAACTCCAGTCACAACACCTGATCTCGTATGCCGTCTTCTGCTTGAAAAAAAAAAAAACAATAGAATAAATAAACCCTATAGTTTCTCGTTATACACAATACACAGAAATAATGGTCACGTATTCAACGTTAGATCGAAGATCACACATCTTATATAACATTGATATACGTATCGTTAGA
+
DDDDCFFFFFFFGGGGGGGGGGHHHHHHHHHHHHHHHHHHGGGGGHHHHHHHHHHHGGGGHHHHHHHGHHHGHHHHHHHHHHHHHHGHGGHHFGGHHHFGHHHHGGGHGHHHHHHHGHHHHGCF@C<<//=?111<11111111<10.0<000=000=0.<<..00000:0;000;.0000000009090.;/090000..//.000../..;00/09.000:00000000000:00000.0009./...0
@M03495:530:000000000-LYBTV:1:1102:14365:11898 1:N:0:AACACCTG+CCCATGCG
GTCAGCATGTGAGCTTTGGTCCAGCCTGAGTCCTGGTTTATCAACGGCAAAATATAGATCGGAAGAGCACACGTCTGAACTCCAGTCACAACACCTGATCTCGTATGCCGTCTTCTGCTTGAAAAAAAAAAAAAAACACAAAATCATTTCAGGCAGTCACGCGCAATACGTAGAATGATGTCGTAATAATTGTCGATATAATTATGATGGTGAATAGGTGATATGAGTGTACATACTGTGTCTACATAGAC
+
CCCBCFFFFFFFGGGGGGGGGGHHHGHHHHFGHHHHHHHHHHHHHGGGGGHHHFHHGHHHHGGGGHHHHHHHGHHHGGHHHHHHHHHHHHHGGGGHHHHHHHHGGHHHHGGGHGGHHHHHHFHHHHGG?D<>/<<-.<.....0000000000/../00;.:----;B0.00.;00000000.....0909090..9.900000000:9000:0000000000000090:0000900000000000;0000
@M03495:530:000000000-LYBTV:1:1102:4751:11899 1:N:0:AACACCTG+CCCATGCG
GTCAGCATGTGAGCTTTGGATGGTTCTGGTTTATCAACGGCAAAATATAGATCGGAAGAGCACACGTCTGAACTCCAGTCACAACACCTGATCTCGTATGCCGTCTTCTGCTTGAAAAAAAAAAAAACACATCGTCTAATCTCGTATGCCGCCTGATTCTTACAAAAAAACAACATCATCATCAACCACATCATACACAGACTCTGAAATCAACGATTACAAACAAATATACAATCTACAAATGTCCAGAT
+
BABBBFFFFFFFGGGGGGGGGGGFGHHGHGHHHHHHHHGGGGEHHHHHHHHHHHGGE?GGCGGHHGFGHGHHHHHHHG@EGHHHGEFGHBFG4FGGFFFGHGGECFFHEFFFFGFFHFHG?><<B///?0G11..<..111><<.<</=0---../;0;;000;::.:--.9...;000000000;..;.;000;0099././///////9///99.9.////9...//9//////;/////9//////:/
@M03495:530:000000000-LYBTV:1:1102:7612:11923 1:N:0:AACACCTG+CCCATGCG
GTCAGCATGTGAGCTTTGGATGGTGGTGGGTTGGGATAAGAGTTCCTCTGGTTTATCAACGGCAAAATATAGATCGGAAGAGCACACGTCTGAACTCCAGTCACAACACCTGATCTCGTATGCCGTCTTCTGCTTGAAAAAAAAAAGATCCGCCACCCCCCAGGGAAGGGGCTGGAGTGGGTTGTGAGTATACACTATAGTGTGAGCACCTCCTACCACCCCGACCTCTATAGTACAGCCACCGTATCCAA
+
AAAAACFFFFFDAFGGFGGFGGFB100B0AAAEEAABFFEHHAFFHDFGFHHGFGFHDAGGGEEEG0BEGHHHFHHE?>ECFGHHHGEEGFFBGHFFF1BBFGHFFFGGCHHHG1FBFF/<GHHGG/0FHD>1>>GF1F10<//--<<<1<0CC@...<<--:.:.:.9EA@@..9:/;.A.;-..9;9/B99B//9;BBF/;/////;9/-9BB/-;/9----9@-///////////9:99A-----///
@M03495:530:000000000-LYBTV:1:1102:7774:11927 1:N:0:AACACCTG+CCCATGCG
GTCAGCATGTGAGCTTTGGAGTGAAATCTCTTGTCTTAAGGAATAAAGGAAAAAGATTCCGTCGGAGGCTCGGTGCTCTACAGGTTCAACCTTTGTACTCTATTATTGCCTCACATTCCATCTCTTGTGAAAATATATTTGATTGGCTTTTCTGCAGGTTGTTTGCCAGGACTTTCCAAGACCTCCACTAGAAAACACAATAAACTTTTTGGAAGCTGGACAACTATCTTCATTTTTCAGAAACAGTGAAC
+
AABCCFFFFFFFGGGGGGGGGGHHHHHHHHHHHHHHHHGHHGHGHHHHHHHHHHGGGHHHHIHGGGGGGHHGGEGGHHHHHHHHHHHHHHHGHHHGGHHHHGHHHHHHHHHHHHHHHHHHHHHHHHHHHHHHHFHHHHHHHGHHHHHFHHHHHHHHHGHHHGHHGGHHGEHHHHHHHHGFAHHHHHHHHHHFDGFFHFE.<0G0<DHHHHGGHHFEHHHHGHHCFHHHGHGFGBFGGGGGBBFGGGFGFF0
@M03495:530:000000000-LYBTV:1:1102:22188:11929 1:N:0:AACACCTG+CCCATGCG
GTCAGCATGTGAGCTTTGGAGTGAAATCTCTTGTCTTAAGGAATAAAGGAAAAAGATTCCGTCGGAGGCTCGGTGCTCTACAGGTTCAACCTTTGAACTCTATTATTGCCTCACATTCCATCTCTTGTGAAAATATATTTGATTGGCTTTTCTGCAGGTTGTTTGCCAGGACTTTCCAAGACCTCCACTAGAAAACACAATAAACTTTTTGGAAGCTGGACAACTATCTTCATTTTTCAGAAACAGTGAAC
+
CBCCCFFFFFFFGGGGGGGGGGHHHHHHHHHHHHHHHHHHHHHHHHHHHHHHHHGGHIIHHHHGGGGGGHHGGGGGHHHHHHHHFGHHHHHHHHH4FHHHHHHHHHHHHHHHHHHHHHHHHHHHHHHHHHHHHHHHHHHHHGHGHHHHHHHHHHHHHHHHHGHHHHHGHHHHHHHHHGHHGHHHHHHGHHH1FHHHHHGCGHHFGHHHHHGGEGCGHHGGHFHHHHHHHGGGGGGGFGGGBFGGGGBFGG0
@M03495:530:000000000-LYBTV:1:1102:22910:11933 1:N:0:AACACCTG+CCCATGCG
GTCAGCATGTGAGCTTTGGAGTGAAATCTCTTGTCTTAAGGAATAAAGGAAAAAGATTCCGTCGGAGGCTCGGTGCTCTACAGGTTCAACCTTTGTACTCTATTATTGCCTCACATTCCATCTCTTGTGAAAATATATTTGATTGGCTTTTCTGCAGGTTGTTTGCCAGGACTTTCCAAGACCTCCACTAGAAAACACAATAAACTTTTTGGAAGCTGGACAACTATCTTCATTTTTCAGAAACAGTGAAA
+
CBCCCFFFFFFFGGGGGGGGGGGHGHHHHHHHHHHHHHHHHHGHHHHHHHHHHHGGHHHHGHHGGGGGGHHGGGGGHHHHHHHHHHHHHHHHHHHHHHHHHHHHHHHHHHHHHHHHHGHHHHHHHHHHHHHHHHHHHHHHGHHHHHHHGHFHHHHHHGHHHGHHHGHHHHHHHHHHGHDHEHHHHHHHHHH<FGHHHHHEGGHDGHHHHHGGGHHGHHHHHHFEHHGHHHGGGGGFFFFGGGGGGFFGGG0
@M03495:530:000000000-LYBTV:1:1102:13393:11949 1:N:0:AACACCTG+CCCATGCG
GTCAGCATGTGAGCTTTGGAGACTGGTTTATCAACGGCAAAATATAGATCGGAAGAGCACACGTCTGAACTCCAGTCACAACACCTGATCTCGTATGCCGTCTTCTGCTTGAAAAAAAAAAAAAAAAGAAAAACTAACACAACAGAAATATTAGCAAAAAGAAAAATGTACATATCCCATGAAAGACTCCGACGCTGACATCTGACATCTAATATACTAAGTATGCACCATCACAGATACACACATCACCA
+
CBCCDFFFFFFFGGGGGGGGGGGHHHHHHHHHHHHGGGGGHHHHHHHHHHHGGGGHHHHHHHGHHHGHHHHHHHGHHHHHHGHGGHHHH4GGHGGHHHHGGGHGHHHHHHHHHHHHGFGGGC</>-<..0</..0<000<<...:/00<111<1/110/<...//..0111<<1111001/0<11//100.-<--...<B1<1111<1011111<1111<0:111110/.0<0001<1:1100.<000</0
@M03495:530:000000000-LYBTV:1:1102:9936:11952 1:N:0:AACACCTG+CCCATGCG
GTCAGCATGTGAGCTTTGGAGTGAAATCTCTTGTCTTAAGGAATAAAGGAAAAAGATTCCGTCGGAGGCTCGGTGCTCTACAGGTTCAACCTTTGTACTCTATTATTGCCTCACATTCCATCTCTTGTGAAAATATATTTGATTGGCTTTTCTGCAGGTTGTTTGCCAGGACTCCACTAGAAAACACAATAAACTTTTTGGAAGCTGGACAACTATCTTCATTTTTCAGAAACAGTGAACAACCCACTAAA
+
CCCDDFFFFFFFGGGGGGGGGGHHHHHHHHHHHHHHHHHHHHHHHHHHHHHHHHGGHIIIHIHGGGGGGHHGGGGGHHHHHHHHHHHHHHHHHHHHHHHHHHHHHHHHHHHHHHHHHHHHHHHHHHHHHHHHHHHHHHHHHFHHHHGHHHGHHHHHHGHHHGHHHHHHHHHHHHHHHGGFHHHGHGHHGFH>DHHHHHHFGBGHHHHHHHHHHHHHHHHHHHHHHHHHHFHHGGGGGGGGGGGGGGGFFFF
@M03495:530:000000000-LYBTV:1:1102:6469:11954 1:N:0:AACACCTG+CCCATGCG
GTCAGCATGTGAGCTTTGGAGTGAAATCTCTTGTCTTAAGGAATAAAGGAAAAAGATTCCGTCGGAGGCTCGGTGCTCTACAGGTTCAACCTTTGTACTCTATTATTGCCTCACATTCCATCTCTTGTGAAAATATATTTGATTGGCTTTTCTGCAGGTTGTTTGCCAGGACTTTCCAAGACCTCCACTAGAAAACACAATAAACTTTTTGGAAGCTGGACAACTATCTTCATTTTTCAGAAACAGTGACC
+
BBBBAFFFFDFFGGGGGGFGGGFHHHGHHGHHHHHHHHHHHGHHHHHGGFHGHHGEHHGHHHHGG?EFEGHGCEEEHHHHGHHFGGHHHGHFGHFHHHGHHHHHHHHHHHHHHHHHHFFHEFHFHFHFHHHHGEGFHHHFGDDFHFGHGHHHHHFFHGHFFDHHFFHEEFHHGGBBGHEHFFHGHHHHGGH1>FGBGGG<00D=<DFHHHGGF0CGHG:GGHEHFHHEFH0CBBFFFFFEF0BF/BB0009
@M03495:530:000000000-LYBTV:1:1102:11119:11955 1:N:0:AACACCTG+CCCATGCG
GTCAGCATGTGAGCTTTGGTCCAGCCTGAGTCCTGGTTTATCAACGGCAAAATATAGATCGGAAGAGCACACGTCTGAACTCCAGTCACAACACCTGATCTCGTATGCCGTCTTCTGCTTGAAAAAAAAAAAACACAACAGACAAAATACAGAACACAAACAAAACATAATAAAGAACAGATAAGAAAGTAGAACAGAGAAGAATATACACTAGAATACAGGATTGTTAGTGTCAATGAAGCGAGCATGAG
+
BABCCFFFFFFFGGGGGGGGGGHHHGHHHHHHHHHHHHHHHHHHHGGGGGHHHHHHHHHHHGGGGHHHHHHHGHHHGHHHHHHHHHGHHHHGHGGHHED4BGHGGHHHHGGGHGHHHHHHHHHHHHGGGF<A<//0....000<000110<000//<........:;0:00;000;.:///000000/0;F00;0/;//:0/:/0;;00000:090000:0/;0090000:0;000009000-.---9:00
@M03495:530:000000000-LYBTV:1:1102:26150:11964 1:N:0:AACACCTG+CCCATGCG
GTCAGCATGTGAGCTTTGGAGTGAAATCTCTTGTCTTAAGGAATAAAGGAAAAAGATTCCGTCGGAGGCTCGGTGCTCTACAGGTTCAACCTTTGTACTCTATTATTGCCTCACATTCCATCTCTTGTGAAAATATATTTGATTGGCTTTTCTGCAGGTTGTTTGCCAGGACTTTCCAAGACCTCCACTAGAAAACACAATAAACTTTTTGGAAGCTGGACAACTATCTTCATTTTTCAGAAACAGTGAAC
+
CBCCBFFFFFFFGGGGGGGGGGHHHHHHHHHHHHHHHHFHHFGHHHFHFHHGHHGGGHHHFGGEGGGGGGHGGFEGHHGGHHHFHHHGHHHHFHHHHGHHHGHHHHHGHHHHHHHHGHHHHHHHHHHHHFFHHHHHHHHHHBGHFHHEAGHHGFHHHGHHHGHHFHFHHAGHHGGHHHGHFGGBGHFHHHF1=F00CG<CD=G=DFHHBGGGEHCGEFHAGHHH//CGHHGFGGGFFFGGGEGFGB;BBF0
@M03495:530:000000000-LYBTV:1:1102:19645:12029 1:N:0:AACACCTG+CCCATGCG
GTCAGCATGTGAGCTTTGGTCCAGCCTGAGTCCTGGTTTATCAACGGCAAAATATAGATCGGAAGAGCACACGTCTGAACTCCAGTCACAACACCTGATCTCGTATGCCGTCTTCTGCTTGAAAAAAAAAAAAATAAAATACCACCAAATAAGAACATGCTTCACACACATCGGCATAGCACACTATTGCACTCCAGTCAGCTTACAACCACTCGTATTCCGCCTTCTTCTTGAATGAACAGTAGTCACCT
+
BBBBBFFFFFFFGGGGGGGGGGHHGGHHFHHHHHHHHHHHHHHHHGGGGGHHHHHHHHHHGGGEFHFGHHHHGEEHGFHHFHHHHGHHHHHGHGGFFHF4FHHGGHHEFG/ECFHHHHHHFHFHHHGGGCC<<A0>1>1<<<1>1.<<.00=<0=BCF/00=000;;...:0..---0;9;0/9//00000099C9/;09090000;0/...BF.;D/9/9/...:9//////////9////////;////
@M03495:530:000000000-LYBTV:1:1102:8752:12033 1:N:0:AACACCTG+CCCATGCG
GTCAGCATGTGAGCTTTGGTCCAGCCTGAGTCCTGGTTTATCAACGGCAAAATATAGATCGGAAGAGCACACGTCTGAACTCCAGTCACAACACCTGATCTCGTATGCCGTCTTCTGCTTGAAAAAAAAAAAGAACAAAAAACAAAGACGCAACGACAAGTCGGTTGAAGAAAACGCGTCACCCACAAGAACATCAAACGCAACACATCACGTCAGCTCAATGTCAGCCTATAACACACCATGCACACCTA
+
CCCDDFFFFFFFGGGGGGGGGGHHHGHHHHFHHHHHHHHHHHHHHGGGGGHGHHHHHHHHHGGGGHHHHHHHGHHHGHHHHHHHHHHHHHHGHGGHHHHGHHHGGHHHHGGGHGHGGHHHHHHEHHGGG/>A/=001000.>...000/.-----.<--.11.--.-/111////---<-..0......<///1<0000.<---...000:.....:1000<11111<//0111100....0:0001<./0
@M03495:530:000000000-LYBTV:1:1102:21586:12038 1:N:0:AACACCTG+CCCATGCG
GTCAGCATGTGAGCTTTGGTTTATCAACGGCAAAATATAGATCGGAAGAGCACACGTCTGAACTCCAGTCACAACACCTGATCTCGTATGCCGTCTTCTGCTTGAAAAAAAAAAAAAAACATCAACACACCAGCAGCACTATCATAACAGACACATCCGAAGCAACATACATCGTCACTCCACATCTTAAACTACCTCCTCTACGCTAGTAAGCACTGCTATTTAACTGATTCACATGCCTTTAACTCTCG
+
CCCCCFFFFFFFGGGGGGGGGGHHHHHHGGGGGHHHHHHHHHHHGGGGHHHHHHHGHHHGGHHHHHHHHHHHHHGHGGHHHD5FGHGGHHHHGEGHGHHHHHHHGHHHHGGGDG<//////11110<...<>0G/./..0000=000000/./:/00/:..--:/.::;0000.....00/0/000000;0:000/00;//000.-.9.000000/0/90000:00000000000:000000000000;0.
@M03495:530:000000000-LYBTV:1:1102:9341:12056 1:N:0:AACACCTG+CCCATGCG
GTCAGCATGTGAGCTTTGGTCCAGCCTGAGTCCTGGTTTATCAACGGCAAAATATAGATCGGAAGAGCACACGTCTGAACTCCAGTCACAACACCTGATCTCGTATGCCGTCTTCTGCTTGAAAAAAAAAAAAAAACAATAAGGCGTAACACATGTCTGGATAAAACTAGTATAAGATTGAGTATTCAGGCAAACGCATAGACATCAGACACTCAGAATACATAGAATGAGTCAGTAAGGACAGTGGAGGA
+
CCCCCFFFFFFFGGGGGGGGGGHHHGHHHHHHHHHHHHHHHHHHHGGGGGHHHHHHHHHHHGGGGHHHHHHHGHHHGHHHHHHHHHHHHHHGHGGHHHH4GHHGGHHHHGGGHGHHHHHHHHHHHHGGGF@C/-->...0<000/-.-.:00.00:<00/:000000000000000:0000000000000/.<...--<.0000000000//0/<000<0<00000000000000:00000./.00/0<..
@M03495:530:000000000-LYBTV:1:1102:28609:12066 1:N:0:AACACCTG+CCCATGCG
GTCAGCATGTGAGCTTTGGAGTGAAATCTCTTGTCTTAAGGAATAAAGGAAAAAGATTCCGTCGGAGGCTCGGTGCTCTACAGGTTCAACCTTTGTACTCTATTATTGCCTCACATTCCATCTCTTGTGAAAATATATTTGATTGGCTTTTCTGCAGGTTGTTTGCCAGGACTTTCCAAGACCTCCACTAGAAAACACAATAAACTTTTTGGTAGCTGGACAACTATCTTCATTTTTCAGAAACAGTGAAC
+
AAAAAFFFFFFDGGGGGGG11BB133D1ADGA1F13F33D11BF1B1DBGHHCH/EDG2FFB0AFEE?AF0AEGE/1D@@D1@0@FGHFBACFFGG22GFH@2GHHFGHFGH1/BF2F222B>1FFGEBFGFFGHFHHHHH2BGHFGFFCG2FD1DGGFGGCGHHF11<EFGHEGHF1?<<<GBF<0<<>G>1>0<CC.<0=0<<<G0=0<@.00:0C/CCFF.;/<;C0BBB0009900C09/FFF0000
@M03495:530:000000000-LYBTV:1:1102:17411:12074 1:N:0:AACACCTG+CCCATGCG
GTCAGCATGTGAGCTTTGGTCCAGCCTGAGTCCTGGTTTATCAACGGCAAAATATAGATCGGAAGAGCACACGTCTGAACTCCAGTCACAACACCTGATCTCGTATGCCGTCTTCTGCTTGAAAAAAAAAAAAAAAACAACAAGACGTCCGTAATCAGGTATTGACTGAACGATAACACAGCACTGAGAATAACAGTACACCACAGCTTGCATGCGACATCAACTCTACAGATGATATATATCTAGTGAAT
+
CCCCDFFFFFFFGGGGGGGGGGHHHGHHHHHHHHHHHHHHHHHHHGGGGGHHHHHHHHHHHGGGGHHHHHHHGHHHE@FGHHHHHHHHHHHGHGGHHHH4FHHGGHHHHGGGHGHHHHHHHHEGHHGGGGDD/-<><..<<../</.:..-....0000<00000000000.<...000.../.0/:00000000000000/.....00:.0000.9--.000/00000000000<0000000<<000000
@M03495:530:000000000-LYBTV:1:1102:23940:12080 1:N:0:AACACCTG+CCCATGCG
GTCAGCATGTGAGCTTTGGTCCAGCCTGAGTCCTGGTTTATCAACGGCAAAATATAGATCGGAAGAGCACACGTCTGAACTCCAGTCACAACACCTGATCTCGTATGCCGTCTTCTGCTTGAAAAAAAAAAATAAAAACCATTATAAGCTGTACTTGCTCTGATGATCACCCGTCTGCACTACAGACACCTTGCCATAACGCGTATGCTGACTTTTACTTGCAATACATCAAATCTGCGTCAGTTGATCTT
+
CCCCCFFFFFFFGGGGGGGGGGHHHGHHHHGHHHHHHHHHHHHHHGGGGGHHHHHGHHHHEEFFGHHHHHHHGHHHGHHHHHHHHHHHHHHGHGGHHHH4FGGGEBGFHGGGHGHHHHHHHEHFGHGFCC//01111?///?FDFG1111111>11<1110<00000<0//.<<..:0:000;000.//./0000;C009.-9A-:90000/9000090900;000000000000;00-.-..0000B000
@M03495:530:000000000-LYBTV:1:1102:10054:12093 1:N:0:AACACCTG+CCCATGCG
GTCAGCATGTGAGCTTTGGTCCAGCCTGAGTCCCTGGTTTATCAACGGCAAAATATAGATCGGAAGAGCACACGTCTGAACTCCAGTCACAACACCTGATCTCGTATGCCGTCTTCTGCTTGAAAAAAAAAAAATACAGATACAACACGCGACCTCTGAAGTGTATTGCTACCAAAATGAAGAGCATGAACGATAATATATGTGACAACAAGTAGTCGAATGTGACATATGGATAACACACGATCAGGTTA
+
BABCCFFFFFFFGGGGGGGGGGHHHGHHHHHHHHHHHHHHHHHHHHGGGGGHHHHHHHHHHHGFGGHHHHHHHGHHHGHHHHHHHGHHHHHHGHGGHHGG4FHGGGHHHHGFGHGHHGHHHHHFHHHGGGG/A>0?111<111<11...-----.0000000;:00;00000/09..00;00;9/000000.....000009000009.../9000:...0000000:09000000090..-9...00;90
@M03495:530:000000000-LYBTV:1:1102:23702:12114 1:N:0:AACACCTG+CCCATGCG
GTCAGCATGTGAGCTTTGGAGTGAAATCTCTTGTCTTAAGGAATAAAGGAAAAAGATTCCGTCGGAGGCTCGGTGCTCTACAGGTTCAACCTTTGTACTCTATTATTGCCTCACATTCCATCTCTTGTGAAAATATATTTGATTGGCTTTTCTGCAGGTTGTTTGCCAGGACTTTCCAAGACCTCCACTAGAAAACACAATAAACTTTTTGGAAGCTGGACAACTATCTTCATTTTTCAGAAACAGTGAAC
+
CBBCDFFFFFFFGGGGGGGGGGHHHHHHHHHGHHHHHHHHHHHHHHHHHHHHHHGGHHHIHHHGGGGGGHHGGGGGHHHHHHHGHHHHHHHHHHHHHHGHHGHHHHHHHHHHHHHHHHHHHHHHHHHHHHHHHGHHGHHHHHHHFHGFFHHHHHHHGFGGHEHHHHHGHHHHGHHHHHHEHHHFHHHHHHHDGHBGHHG.D=<=<FGHHHGGHGHHHHHFHHHHGHFGFHGGGGGGGEFGFFFGGGFFEF0
@M03495:530:000000000-LYBTV:1:1102:29076:12154 1:N:0:AACACCTG+CCCATGCG
GTCAGCATGTGAGCTTTGGAGTGAAATCTCTTGTCTTAAGGAATAAAGGAAAAAGATTCCGTCGGAGGCTCGGTGCTCTACAGGTTCAACCTTTGTACTCTATTATTGCCTCACATTCCATCTCTTGTGAAAATATATTTGATTGGCTTTTCTGCAGGTTGTTTGCCAGGACTTTCCAAGACCTCCACTAGAAAACACAACAAACTTTTTGGAAGCTGGACAACTATCTTCATTTTTCAGAAACAGTGAAC
+
A>AA?FFFFFFBGGGFGFGGGGHHHGFHHGHHHGGHHHHHHGHHEFGHEHHFFGGFHHEHC3GFCFEEGGHFG1BEG5FGBFH3BF3EGF1BB@3BFFFFHHHHHHGHHHHHHHGFG4F4FH3DFFHHHHF?34?G4FGEFGGBGAFHAGFGBFF3CCGHF?<FBGB<FF<CGGBD1F1GFFG1<FCF1GG1>1>FE.<<..<.<GH0GFGGHHBA0B:CCC../CBFFGEFG0;CBBBB009/CF0;CB0
@M03495:530:000000000-LYBTV:1:1102:15451:12156 1:N:0:AACACCTG+CCCATGCG
GTCAGCATGTGAGCTTTGGAGTGAAATCTCTTGTCTTAAGGAATAAAGGAAAAAGATTCCGTCGGAGGCTCGGTGCTCTACAGGTTCAACCTTTGTACTCTATTATTGCCTCACATTCCATCTCTTGTGAAAATATATTTGATTGGCTTTTCTGCAGGTTGTTTGCCAGGACCGCCAGCCATGAAGCGGGTCAACTTTCAGTTGCCGGCGGAGGATCACACCAAGCTGAAGATGTACGCGGTACGCCAAGG
+
BBBCCFFFFFFFGGGGGGGGGGHHHHHHHHHHHHHHHHHHHHHHHHHHHHHHHHGGHHHHHHHGGGGGGHHGGGGGHHHHHHGHFFHHHGGGHHHHHHHHHHHHHHFHHHHHGHHHGHHHHHHHHHHHHHHHHHHHHHHHHFHHHHHHHHHHHGHHECGHHFHHHFHHHGGHHGGGGGAFFGHHHGFGFCECFHHHFHGGHHHHFGGG?F??D-.;BFFFFFFFFFFFF0BFFF0BFFDFA.ADA;BDA?A
@M03495:530:000000000-LYBTV:1:1102:10581:12171 1:N:0:AACACCTG+CCCATGCG
GTCAGCATGTGAGCTTTGGAGTGAAATCTCTTGTCTTAAGGAATAAAGGAAAAAGATTCCGTCGGAGGCTCGGTGCTCTACAGGTTCAACCTTTGTACTCTATTATTGCCTCACATTCCATCTCTTGTGAAAATATATTTGATTGGCTTTTCTGCAGGTTGTTTGCCAGGACTTTCCAAGACCTCCACTAGAAAACACAATAAACTTTTTGGAAGCTGGACAACTATCTTCATTTTTCAGAAACAGTGAAC
+
BBBBBFFFFFFFGGGGGGGGGGFHHHHHHHHHHHHHHHGFHHHHHHHHHHHHHHGGHHHHHHHGGGGGGGHGGGGGHHHHHHHHHHFHHHHHHHGHHGGHHEHHFHHHHHHHHGHHHHHGHHHHHHHFHHHHHFHGHHHHHFHHHHFHHHHHHHGHGFFHHDHGFFGHGCGHHHHHHGHGEFFHFEGHHGEF>1FFHHE<DBDGGHFHGGDGHHHHHF:CGHHHGHHHFHFFGGGGGGGGGGGGFG0FFF0
@M03495:530:000000000-LYBTV:1:1102:3043:12176 1:N:0:AACACCTG+CCCATGCG
GTCAGCATGTGAGCTTTGGAGTGAAATCTCTTGTCTTAAGGAATAAAGGAAAAAGATTCCGTCGGAGGCTCGGTGCTCTACAGGTTCAACCTTTGTACTCTATTATTGCCTCACATTCCATCTCTTGTGAAAATATATTTGATTGGCTTTTCTGCAGGTTGTTTGCCAGGACTTTCCAAGACCTCCACTAGAAAACACAATAAACTTTTTGGAAGCTGGACAACTATCTTCATTTTTCAGAAACAGTGAAC
+
BBBBBFFFFFFFGGGGGFGGGGHGHGHHHHHHHGGHFHGHHGFGHHGHHHHGFHGGHHHHHHHGGGGGGGHGGBEEHFHHFHHHFHHFHHGHFHHHHBGGHHHHFHHHFHFHHHGHHHFDHGHGEHHFF4BFFGGHGHHHHHHHDCGHHFHHHHHHGHHHHDFGBGFGFAHHHHHHHHFHFC0FFGFFGHHDH1FHHFHGBDG=0DGHHHCGH0GEFCHHHGHEFFGHHGFFGFF;;/;FFGFGFF00;;0
@M03495:530:000000000-LYBTV:1:1102:26038:12206 1:N:0:AACACCTG+CCCATGCG
GTCAGCATGTGAGCTTTGGATGGTTTATCAACGGCAAAATATAGATCGGAAGAGCACACGTCTGAACTCCAGTCACAACACCTGATATCGTATGCCGTCTTCTGCTTGAAAAAAAAAAATTACAAAAACTATATACGTCTGATACACAGCCCCTTCACTTAACCACAAGGAATACCTCCTCCTACTTGGAAAAAGCTGTATCACCTGTCTCACAGTTTACATGTTAACTTTTCTGATGTCACCATATAGTA
+
A3AABFFFFFFFGGFGGGFGGGGHHHHHHHHHGGGGGHGHHHHHHHFEECGEHHHHHGHGGHEFHHGFGHHGHGHHHHGHEAGFH34BGAFGHHHHGGGHFGGHHHHFGEHFGGEFF/<02222220//111111101<0/1@11<<1F.<...>00<=0=0000....<.:00:000./;//0000;0000/...00;00000/090/9B009000009000000000///://///9;///9///9///
@M03495:530:000000000-LYBTV:1:1102:12151:12223 1:N:0:AACACCTG+CCCATGCG
GTCAGCATGTGAGCTTTGGTTTATCAACGGCAAAATATAGATCGGAAGAGCACACGTCTGAACTCCAGTCACAACACCTGATCTCGTATGCCGTCTTCTGCTTGAAAAAAAAACCTGCTCTTGAAAAAATATGTTTTCTTCTCTTTAGTGGACCACTGAGCATCTTCTCGACAAATCATTCCACACTGGAAGAATTGTACACGACATGATGGTCCTGTGTGTCTCCCCCTCACCAATGCAGGAGATAAGAG
+
AAAAAFFFFFFFGGGGGGGGGGHHHGHHGGGGGHHHHHHHHHHHGGGGHHHHHHHGHHHGFGHHFHFFHHHHHHGHGGHHHB5DEEFGHHFDEGFHGFHHGHHHHHHBHEEGG//2002BB2BDGHGAC@DD2<<10?FG1<11<1F1?1C11<.F111<<G1<<DFFFEB-.-/0000;0;C:/.:0://;::0CCB00;0;-@;.0C0000;0090;0;90;CB/.999.../9//;/:..;.9////;
@M03495:530:000000000-LYBTV:1:1102:27296:12227 1:N:0:AACACCTG+CCCATGCG
GTCAGCATGTGAGCTTTGGTCCAGCCTGAGTACTGGTTTATCAACGGCAAAATATAGATCGGAAGAGCACACGTCTGAACTCCAGTCACAACACCTGATCTCGTATGCCGTCTTCTGCTTGAAAAAAAAAAAAGAAAGGATTGCACACACTTAGAGTTTTGGACTCTTCTATTCTAGGTGTCTGGCCATGCCATGCCTCCGTGGCGTTCACTCTACTAGAGCTCGCACTATCCTGGATGCGGAGTCATATC
+
AABBBFFFFFFFGGGGGGGGFF4GHGFH4FF5FGFGHHGHHFB5FECC2EHCABEDGGHFEEAAECAGBF2GEFCGFFGFEGGFHHD3GHHGFFGFHCFDG4EF?3BG3>E/BF?4GEFGHGCGD0@B@/>////00100>1011110..<0000<0000.-//0/:;0000;00000000/:0/0./;0/00;0/0009...---.-./09//////;/////.----/////9/.//.---99///9//
@M03495:530:000000000-LYBTV:1:1102:19305:12264 1:N:0:AACACCTG+CCCATGCG
GTCAGCATGTGAGCTTTGGAGTGAAATCTCTTGTCTTAAGGAATAAAGGAAAAAGATTCCGTCGGAGGCTCGGTGCTCTACAGGTTCAACCTTTGTACTCTATTATTGCCTCACATTCCATCTCTTGTGAAAATATATTTGATTGGCTTTTCTGCAGGTTGTTTGCCAGGACTTTCCAAGACCTCCACTAGAAAACACAATAAACTTTTTGGAAGCTGGACAACTATCTTCATTTTTCAGAAACAGTGAAC
+
CCCDCFFFFFFFGGGGGGGGGGHHHHHHHHHHHHHHHHHHHHHHHHHHHHHHHHGGHIIIHHHGGGGGGHHGGEGGHHHHHHHHHHHHHHHHHHHHHHHHHHHHHHHHHHHHHHHHHHHHHHHHHHHHHHHHHHHHHHHHHHHHHHGHHHHHHHHHHHHHHGHGHHHHHHHHHHGHHHHHHHHHHHHHHHHGHHHHHHHCGHHBGHHHHHGGFHHHHHGHHFFHHHHHHHGFGFGFGGGGBFGGGGBFFG0
@M03495:530:000000000-LYBTV:1:1102:16750:12272 1:N:0:AACACCTG+CCCATGCG
GTCAGCATGTGAGCTTTGGTCCAGCCTGAGTCCTCTGGTTTATCAACGGCAAAATATAGATCGGAAGAGCACACGTCTGAACTCCAGTCACAACACCTGATCTCGTATGCCGTCTTCTGCTTGAAAAAAAAAAACAACAATGACGAAATGAACCTCAGGAGTCCACAAGAAATATCGGTACACCGATAACTCACTGTGTATCTGTACTACCTCAGCTGCGAGCACGAGTAGCACGAGACTACACCAATGTG
+
BBBCCFFFFFFFGGGGGGGGGGHHHGHHHHHHHHHHHHFGHHHHHHHGGGGGHHHHHHHHHHHGGGGHGHHHHHGHHHGHHHHHGHHHHHHHHGHGGHGGF@GFFGGHGGHGGGHGHHHHHGHHHFHHGGGG//?/////1111.>-..11<1.//00/0.<<00<0..///0000:-...0:/---;.:00900090;09090000000/00000090-9---.-.-..0000-.-..00/0//..0000
@M03495:530:000000000-LYBTV:1:1102:25923:12290 1:N:0:AACACCTG+CCCATGCG
GTCAGCATGTGAGCTTTGGTCCAGCCTGAGTCCTGGTTTATCAACGGCAAAATATAGATCGGAAGAGCACACGTCTGAACTCCAGTCACAACACCTGATCTCGTATGCCGTCTTCTGCTTGAAAAAAAAAAAAAAATAGACCCACTAAACTGAGCAGCATGTAGTGATAGCTATATACGCTTGCACAGAGCTGACTACTCATCCATACACTCACAGACTCCTGTGTGTGAATGTGCGGTAGATACTGCTAA
+
CBCCDFFFFFFFGGGGGGGGGGHHHGHHHHFGHHHHHHHHHHHHHGGGGGHHHHHHHHHHHGGGFHHHHHHHGHHHGGHHHHHHHHHHHHHGHGGHHHG4FGHGGHHHHGFGHGGHHHHHGAFGGHGGGCC@A--<01000<.<../<0000D000//.<00000/000000000000......000/0/:000/00/000<<B000/000//:<:0.000<0000...0000000.-<9.0000000000
@M03495:530:000000000-LYBTV:1:1102:22434:12295 1:N:0:AACACCTG+CCCATGCG
GTCAGCATGTGAGCTTTGGAGTGAAATCTCTTGTCTTAAGGAATAAAGGAAAAAGATTCCGTCGGAGGCTCGGTGCTCTACAGGTTCAACCTTTGTACTCTATTATTGCCTCACATTCCATCTCTTGTGAAAATATATTTGATTGGCTTTTCTGCAGGTTGTTTGCCAGGACTTTCCAAGACCTCCACTAGAAAACACAATAAACTTTTTGGAAGCTGGACAACTATCTTCATTTTTCAGAAACAGTGAAC
+
BACCCFFFFFFFGGGGGGGGGGHHHHHHHHHHHHHHHHHHHHHHHHHHHHHHHHGGHHHHHHHGGGGGGHHGGGGGHHHHHHHHHHHHHHHGHGHHHHHHHHHHHHHHHHHHHHHHHHHHHHHHHHHHHGHFHHHHHHHHHHHHHHHHHHHHHGHHHHHHHEHHHHHHHHFHHHGHHHHHHGHHHHHHGFFFGHFFHHG.<<<DGHBHHHFGGFHHHHCGHHFHHGHHGHGGGGGGGGGGFFGGGGFFGG0
@M03495:530:000000000-LYBTV:1:1102:2677:12301 1:N:0:AACACCTG+CCCATGCG
GTCAGCATGTGAGCTTTGGAGTGAAATCTCTTGTCTTAAGGAATAAAGGAAAAAGATTCCGTCGGAGGCTCGGTGCTCTACAGGTTCAACCTTTGTACTCTATTATTGCCTCACATTCCATCTCTTGTGAAAATATATTTGATTGGCTTTTCTGCAGGTTGTTTGCCAGGACTTTCCAAGACCTCCACTAGAAAACACAATAAACTTTTTGGAAGCTGGACAACTATCTTCATTTTTCAGAAACAGTGAAC
+
DCDDDFFFFFFFGGGGGGGGGGHHHHHHHHHHHHHHHHHHHHHHHHHHHHHHHHGGHIHIHHHGGGGCGHHGGEGGHHHHHHHHHHHHHHHHHHHHHHHHHHHHHHHHHHGHHHHHHHHHHHHHHHHHGEDGGGHHHHHHHFHHHHHHHHHHHHGHHHHHHDGHHGHHGEHHHHHGHF?FGHHHHHFHHHH1FFGHHHE.<0DGGHHHHHGGGCCGHHHEHHHEFGGHHHGGGGGGGGGGBFGFFGFFFF0
@M03495:530:000000000-LYBTV:1:1102:20072:12305 1:N:0:AACACCTG+CCCATGCG
GTCAGCATGTGAGCTTTGGAGTGAAATCTCTTGTCTTAAGGAATAAAGGAAAAAGATTCCGTCGGAGGCTCGGTGCTCTACAGGTTCAACCTTTGTACTCTATTATTGCCTCACATTCCATCTCTTGTGAAAATATATTTGATTGGCTTTTCTGCAGGTTGTTTGCCAGGACTTTCCAAGACCTCCACTAGAAAACACAATAAACTTTTTGGAAGCTGGACAACTATCTTCATTTTTCAGAAACAGTGAAC
+
BABCCFFFFFFFGGGGGGGGGGHHHHHHHHHHHHHHHHHHHHHHHHHHHHHHHHGGHHIHHHHGGGGGGHHGGGGGHHHHHHHHHHHHHHHHHHHHHHHHHHHHHHHHHHHHHHHHHHHGHHHHHHHHHHHHHHHHHHHHHHHHHHFHHHHHHHHHHHHHHGHHHHFHHHHHHHHHHHHBGHHHGHHHHHH1GGHHHGHCD=<=GHGHHHGGFFHHHHHFHHHHHHHHHHGGGGGGGGGGGGGGGF99FF0
@M03495:530:000000000-LYBTV:1:1102:17492:12324 1:N:0:AACACCTG+CCCATGCG
GTCAGCATGTGAGCTTTGGAATTAGTAAATTCGTTGACGTCAGAAGGAGCAAGATAACGACCACAGGGAGGGTGGTTTATCAACGGCAAAATATAGATCGGAAGAGCACACGACTGAACTCCAGTCACAACACCTGACATCGTATGCCGTCTTCTGCTTGAAAAAAAAAAAACATGATAACTTACATCAGTAGACAGTCTCAGACAATAAACAACAGAATAGTGTGAGCTATACATTGTTAAACTCAATAA
+
A>AA?B5BD5@BGGGGFGFB5FGHFHHHHHGFFHHFHGGDGGFGGHGFFHGHHHHHHGDF??EHEFHEAEGE>FEF1GHFFBGHEG/>EHHHHEFHF4FGEGGGFEGHFH0</>CD1FGHGHF12@FD1@?G/C0?B01???/F0?11-.>FF1111<>1.0=0<@?-;C?-..0/00090000000000;00000/99///9//..//////..;.//99//;///9//////////////;////;9//
@M03495:530:000000000-LYBTV:1:1102:14274:12333 1:N:0:AACACCTG+CCCATGCG
GTCAGCATGTGAGCTTTGGACTCCTGACTGGTTTATCAACGGCAAAATATAGATCGGAAGAGCACACGTCTGAACTCCAGTCACAACACCTGATCTCGTATGCCGTCTTCTGCTTGAAAAAAAAAAAAGAAATAGACCAGTAGACTATACGCAATTAATTACACAGAAATCAGATAGATGAAGTACAACGTTATCATGAGTTGAGATGTTATCACACAAGCGATATGGTGTACAGTGCAGACGACCATAAC
+
CCCDDFFFFFFFGGGGGGGGGGHHHHHHHHHGHHHHHHHHGGGGGHHHHHHHHHHHGGGGHHHHHHHGHHHGHHHHHHHHHHHHHHGHGGHHHHDGHHGGHHHHGEGHGHHGHHHHHHHDHGDGDG<///01??11110011111111<10..<.0111111100.000<100011:11111111<<10-.//.1111:011110.10111111100...<<...-1111.0111111111.----<0000
@M03495:530:000000000-LYBTV:1:1102:8335:12346 1:N:0:AACACCTG+CCCATGCG
GTCAGCATGTGAGCTTTGGAGTGAAATCTCTTGTCTTAAGGAATAAAGGAAAAAGATTCCGTCGGAGGCTCGGTGCTCTACAGGTTCAACCTTTGTACTCTATTATTGCCTCACATTCCATCTCTTGTGAAAATATATTTGATTGGCTTTTCTGCAGGTTGTTTGCCAGGACTTTCCAAGACCTCCACTAGAAAACACAATAAACTTTTTGGAAGCTGGACAACTATCTTCATTTTTCAGAAACAGTGAAC
+
BBBBBFFFFD@FGFGGGGFFGGHFHGHHHHHHHHHHHHFGG3GGHHHHGHHHGHGGHHGHHHHGGGGEGHHFGEEGHHHHHHHGFHHHHHGHHHHGHHEHHHHHEHHHGGGHHEFEHHEHHHHGHHHHFGBFFGHHHFHGHHHHHHHHHHHBGHGFHHCGHAGGHFFFHEHHHHHHEFGFHHEGFHHHGHE>FD<CHA<.<DG0<0DGFHGGGBHHGG:CGEGE/GGGGFGBBFFGF/FFBFBFGGCFGB0
@M03495:530:000000000-LYBTV:1:1102:13505:12364 1:N:0:AACACCTG+CCCATGCG
GTCAGCATGTGAGCTTTGGTCCAGCCTGAGTCCTGGTTTATCAACGGCAAAATATAGATCGGAAGAGCACACGTCTGAACTCCAGTCACAACACCTGATCTCGTATGCCGTCTTCTGCTTGAAAAAAAAAAAAACTAAAAAAAACAAGAACCAACATAGCTAGAATAAGATCTACACATGTATACAACACACCAGTGTGATTAAAAATCTATATTGGATACACTCTCTACAACAAAGTACACCTCGTCTAC
+
CBCCCFFFFFFFGGGGGGGGGGHHHGHHHHGHHHHHFGHHHHHHHGGGGGHHHHHHHHHHHGGGGHHHHHHHGHHHGFHHHHHHHHHHHHHGHGGHHHHDGHHGGHHHHGEGHGHHGHHHGHHHHHGGG@<@/<.11>1>1---.<./:;/...;./0000:00000;00000000:99000000900..:....000009000000.00000900000;0090/00000909.../00000//9.9:..0
@M03495:530:000000000-LYBTV:1:1102:14136:12369 1:N:0:AACACCTG+CCCATGCG
GTCAGCATGTGAGCTTTGGAGGGCAAGAAGTGGTTGTGACATTGCTATGGCAGCTAGAGCCATGGTTTATCAACGGCAAAATATAGATCGGAAGAGCACACGTCTGAACTCCAGTCACAACACCTGATCTCGTATGCCGTCTTCTGCTTGAAAAAAAAAAAAACAAAAAATATAGATCATTGATAACACTCATACACAAAAGAGCGAATCACTATGAGCGAGACAACGTGGAAGAGCAATACAAAGTGAAA
+
DDDDDFFFFFFFGGGGGGGGGGGGGGGHHHFGHHGGGGHHHHHHHHHHHHHHGGHHHHHHHHHHHGHHHHHHHHGGGEGHHHHHHHHGHHGGGGHHHHHHHGGGHGHHHHHHHHHHHHHHGHGGHHGGDHHHFGHGGHGDGHGHHHHHHHHFHHGGGGF@?<<...:..-.0<:0<0000000000000://000000.:</9//-<--.<0<0:0000----.//.-...<0/../0/000<00/00000
@M03495:530:000000000-LYBTV:1:1102:3520:12380 1:N:0:AACACCTG+CCCATGCG
GTCAGCATGTGAGCTTTGGTCCAGCCTGAGTCCTGGTTTATCAACGGCAAAATATAGATCGGAAGAGCACACGTCTGAACTCCAGTCACAACACCTGATCTCGTATGCCGTCTTCTGCTTTAAAAAAAGAAAATATATTTGATTGGCTTTTATGCAGGTTGTTTGCTAGGACTTTCTAAGACCTCAACTAGAAAACACAATAAACTTTTTGGAAGTGGGACAACTGTCTTCATTTTTCAGAAACAGTGAAA
+
AAAABFFFFFFFGGGGGGGG5F4CAEGAEBGDEHFGHFFBAGHHFEEA2EGGHHFHB5FHH?A1BGHHEFGFEFG2F5@BF5@@EGHFGHF>E11F33B4BB?FEHC4GEEG0F4BBGF3434343/>/FBBBFD2F2>2@FHFG00@@0DDDHH1F0<FFA/?FG11=0F>>FG1111=<0<00/</D<00<0/<....0;0:CGF00G?-/;/009...9.:9/0000;0C0000/9000///;00;//
@M03495:530:000000000-LYBTV:1:1102:18719:12390 1:N:0:AACACCTG+CCCATGCG
GTCAGCATGTGAGCTTTGGAGTGAAATCTCTTGTCTTAAGGAATAAAGGAAAAAGATTCCGTCGGAGGCTCGGTGCTCTACAGGTTCAACCTTTGTACTCTATTATTGCCTCACATTCCATCTCTTGTGAAAATATATTTGATTGGCTTTTCTGCAGGTTGTTTGCCAGGACTTTCCAAGACCTCCACTAGAAAACACAATAAACTTTTTGGAAGCTGGACAACTATCTTCATTTTTCAGAAACAGTGAAC
+
CBCCCFFFFFFFGGGGGGGGGGHHHHHHHHHHHHHHHH6FGGHHHHHHHHHHHHGGHHIHHHHGGGGGGHGGGGGGHHHHGHHHHHHHHHHHHHHHHHHHHHGHGHHHHHHHHHHHHHHHHHHHHHHHHHGHHGHHHHHHHFHHHGHHHHHHGHHHHGHHHGHHHHGHHHHHHHHHHHHHHFHHHEHHHHGFGGFGHHE<DFFGDGHHHHGGHHEEHHGGHHHHHHEBGHGGGGGGGGGGGGGGGF9FFF0
@M03495:530:000000000-LYBTV:1:1102:26896:12405 1:N:0:AACACCTG+CCCATGCG
GTCAGCATGTGAGCTTTGGAGGGTGGTTTATCAACGGCAAAATATAGATCGGAAGAGCACACGTCTGAACTCCAGTCACAACACCTGATCTCGTATGCCGTCTTCTGCTTGAAAAAAAAAAACAAAGAGCAACGTAACTAGTGTTTCAACGCAAATAACGACACTAACACATACAATGAACTGTCTAGCACTGAGCAATAGCTAACACACTGTGCTGCCTATCAATTATCTCGACATCAACACATCTGTAT
+
CBCCDFFFFFFFGGGGGGGGGGGBFGGGHHHHHHHGGGGGHHHHHHHHHHHGGGGHHGHGHHGGHHGHGHHHHHHHHHHHHGHGGHHGHBHHHFGHHHHGFCGGHHHHHHHHGHHGGGGG??/=/?110=?10-.00.1=11111/0000.----0000..---0/0000.00000000:000;0000;0:0/:000/;00;000/00..:0000000.00;00000;0:B0.0-..000/0:.0000:0:
@M03495:530:000000000-LYBTV:1:1102:10538:12408 1:N:0:AACACCTG+CCCATGCG
GTCAGCATGTGAGCTTTGGAGTGAAATCTCTTGTCTTAAGGAATAAAGGAAAAAGATTCCGTCGGAGGCTCGGTGCTCTACAGGTTCAACCTTTGTACTCTATTATTGCCTCACATTCCATCTCTTGTGAAAATATATTTGATTGGCTTTTCTGCAGGTTGTTTGCCAGGACTTTCCAAGACCTCCACTAGAAAACACAATAAACTTTTTGGAAGCTGGACAACTATCTTCATTTTTCAGAAACAGTGAAC
+
CBCCCFFFFFFFGGGGGGGGGGHHHHHHHHHHHHHHHHHHHHHHHHHHHHHHHHGGHIIIHIHGGGGGGHHGGEGGHHHHHHHGHHHHHHHHHHHHHHHHHHHHHHHGHHHHHHGHHHHHHHHHHHHHHHHHHGHHHHHHGFHHHFFHHHHHHHHHHHHHHGHHHHHHHGHHHHHHHHHHHGHHHHGHHGGHHHGHHHA<GFGHFEHHHHGGHHHHGFCGHHHHHFHGHHGGGGGGFGFFFGGGGGBBFF0
@M03495:530:000000000-LYBTV:1:1102:6570:12408 1:N:0:AACACCTG+CCCATGCT
GTCAGCATGTGAGCTTTGGTCCAGCCTGAGTCCTGGTTTATCAACGGCAAAATATAGATCGGAAGAGCACACGTCTGAACTCCAGTCACAACACCTGATCTCGTATGCCGTCTTCTGCTTGAAAAAAAAACAATTCCATCCGCAGACAGCGATGACTCCAAGCCAGCATGCGGATAAGTAGGGCCCGCTGATAAAACATAACCTCATGTGCCAGAATGGGCTCTAGCACGATAGCGGACAAGTGATCGCTG
+
CBCCCFFFFFFFGGGGGGGGGGHHHGHHFGHHHHHHHHHHHHHHHGGGGGHHHHHHHHHHEEECEHHHHHHHGGHHFGHHHHHHFHHHHHHGHGGHHGB4GHHGGHHHHGFFHGHHHGHHGGEGFHCGCG///2>22D2<0/<//A000.--..1><0<<0<C.<../0<0.---.::0<00./.-----.0;0;0;C0;0000;0;0000009./:00.././00000;....0--:--..:0000....
@M03495:530:000000000-LYBTV:1:1102:21336:12408 1:N:0:AACACCTG+CCCATGCG
GTCAGCATGTGAGCTTTGGTGCCGCCCTGGTTTATCAACGGCAAAATATAGATCGGAAGAGCACACGTCTGAACTCCAGTCACAACACCTGATCTCGTATGCCGTCTTCTGCTTGAAAAAAAAAAAAAAAAGATAAACGTCAAGCACCGAGATATAAGATCAGCATAGCATCTACTTAGTACACATGCGTACACACACTGATCTGTGCACTTGTATCCCTTTATCACACATCATAACCATTCATCGTCTCA
+
CCCCCFFFFFFFGGGGGGGGGGHGGGGGHHFGHHHHHHHGGGGGHHHHHHHHHHHGGGGHHHHHHHGHHHGHHHHHHHHHHHHHHGHGGHHHF4FGHGGHHHHGFGHGHHHHHHFHHHHGGGGGC/<--<<.<0000<.....00;/:---:.000:000000000000000;00;000:000;0;00...-.00.../00;0000:00:00000;0000000;00000.0:0;000:00;000:0.9.:0
@M03495:530:000000000-LYBTV:1:1102:7161:12422 1:N:0:AACACCTG+CCCATGCG
GTCAGCATGTGAGCTTTGGTCCAGCCTGAGTCCTCTGGTTTATCAACGGCAAAATATAGATCGGAAGAGCACACGTCTGAACTCCAGTCACAACACCTGATCTCGTATGCCGTCTTCTGCTTGAAAAAAAAAAAAAACAATCATCAGACATACCTAAACAAGATTATAATACAGAAACTAACCATACACAACATAGTATAACTGTTGTTTATACAATTCAGAATCAACAGTGTCTACTCACTCATGTACAA
+
CBCCCFFFFFFFGGGGGGGGGGHHHGHHHHHHHHHHHHGHHHHHHHHGGGGGHHHHHHHHHHHGGGGHHHHHHHGHHHGHHHHHHHHHHHHHHGHGGHHHH4FHHGGHHHHGGGHGHHHHHHHHHHHHGGCCC@@--...1100=0000/0=0/000000;//00000000000000/;0;0.000/:00.../000000000000:/./000:000:000:0;;00/;/0000;0;;00000/00:0000
@M03495:530:000000000-LYBTV:1:1102:9070:12429 1:N:0:AACACCTG+CCCATGCG
GTCAGCATGTGAGCTTTGGAGTGAAATCTCTTGTCTTAAGGAATAAAGGAAAAAGATTCCGTCGGAGGCTCGGTGCTCTACAGGTTCAACCTTTGTACTCTATTATTGCCTCACATTCCATCTCTTGTGAAAATATATTTGATTGGCTTTTCTGCAGGTTGTTTGCCAGGACTTTCCAAGACCTCCACTAGAAAACACAATAAACTTTTTGGAAGCTGGACAACTATCTTCATTTTTCAGAAACAGTGAAC
+
CABCCFFFFFFFGGGGGGGGGGHHHHHHHHHHHHHHHHHHHHHHHHHHHHHHHGGGHIIHGHHGGGGGGHHGGGGGHHHHHHHHHHGHHHHHHHHHHHHHHHHHHHHHGHHHHHHHHHHEHHGHHHHHHHHHHHHHHHHHHHHHGEHHHHHHHGHHHHHHHGHFFHHHHHHHHGHHHGFGHFHFHFHHHHGDDFGHHHGCGDGGGHHHHHGGGHHHGFGHHE.CGHHHHHGGGGGGGGGGFGGGGF:CBF:
@M03495:530:000000000-LYBTV:1:1102:13964:12433 1:N:0:AACACCTG+CCCATGCG
GTCAGCATGTGAGCTTTGGAGTGAAATCTCTTGTCTTAAGGAATAAAGGAAAAAGATTCCGTCGGAGGCTCGGTGCTCTACAGGTTCAACCTTTGTACTCTATTATTGCCTCACATTCCATCTCTTGTGAAAATATATTTGATTGGCTTTTCTGCAGGTTGTTTGCCAGGACTTTCCAAGACCTCCACTAGAAAACACAATAAACTTTTTGGAAGCTGGACAACTATCTTCATTTTTCAGAAACAGTGAAC
+
CABCCFFFFFFFGGGGGGGGGGHHHHHHHHHHHHHHHHHHHHHHHHHHHHHHHHGGHHHHHIHGGGGGGHHGGGGGHHHFHHHHHHHHHHHFHHHHHGGHHHHHHHHHHHHHHHHHHHHHHHHGHHHHHHHHHFHFHHHHHHHHHHHHHHGHHHHHGHHHHGHHHGGHGHHHHHHHHHHHGHHHFEHHHHGGFHHHHHC<DGGHHHHHHHGGGEHHHHHFHFHGFGHHGHGGGGGGGGFGFFFGGG;0FF0
@M03495:530:000000000-LYBTV:1:1102:23165:12447 1:N:0:AACACCTG+CCCATGCG
GTCAGCATGTGAGCTTTGGAATTAGTAAATTCGTTGACGACAGAAGGAGCAAGATAACGACCACAGGGAGGGTGGTTTATCAACGGCAAAATATAGATCGGAAGAGCACACGTCTGAACTCCAGTCACAACACCTGATCTCGTATGCCGTCTTCTGCTTGAAAAAAAAAAAAAAATAATAGACAGCTACATTATCACGTCAACTACCATCATGTAGCTCATCAACTCGCAACCAACAACAACATACGAGAG
+
BCCCDFFFFFFFGGGGGGGGGGHHHHHHHHHHGGHHHHGGGGGHHHHHGHHHHHHHHHGGGGGHHHHGFGGGGGGFGHHHHHHHGGGGGGHGHHHHHHHHGGGGHHHHHHHGHHHGHHHHHHHHGHHHHHGHGGHHGGDGFHGGHHGHG.EGGHHGHHHHFGHGAEFGGA9----.01111<01<.0100111<111.....01<</010:111<1111011:0/10.--.-....9.....9/10....-
@M03495:530:000000000-LYBTV:1:1102:19908:12449 1:N:0:AACACCTG+CCCATGCG
GTCAGCATGTGAGCTTTGGAATTAGTAAATTCGTTGACGACAGAAGGAGCAAGATAACGACCACAGGGAGGGTGGTTTATCAACGGCAAAATATAGATCGGAAGAGCACACGTCTGAACTCCAGTCACAACACCTGATCTCGTATGCCGTCTTCTGCTTGAAAAAAAAAAAAAGCAACAGTTAATGATAAGATCACAAGTATGAGTATCGGTTTAACTAACGAGATATAGTACGTATGACACAGCTGAGAG
+
CCCCCFFFFFFFGGGGGGGGGGHHHHHHHHHHGHHHHHGGGGGHHHHHHHHHHHHHHHGGGGGHHHHGGGGGEGGGGHHHHHHHGGGGGHHHHHHHHHHEFGGGHHHHHHHGHHHGHHHHHHHHHHHHHHGHGGHHHHBGHHFGHHHHGGGHGHHGHHHHHHHHHGGGG@?--..</.:/1111:1111:01110/:0.<1<1111111.-..<01111<0.....1111111./01/<100/..000.:0
@M03495:530:000000000-LYBTV:1:1102:5105:12469 1:N:0:AACACCTG+CCCATGCG
GTCAGCATGTGAGCTTTGGTCCAGCCTGAGTCCCTGGTTTATCAACGGCAAAATATAGATCGGAAGAGCACACGTCTGAACTCCAGTCACAACACCTGATCTCGTATGCCGTCTTCTGCTTGAAAAAAAAAAAAACATAACTACATAAATAATTCTCATGTTATACACAATAACAAGTGAAAACGAAATGTAAGAAGTACATCAGCGTTCATATAGAGTAATCACATACACTCCAATATAGTCTGAGAGTA
+
CCCCCFFFFFFFGGGGGGGGGGHHHGHHHHHHHHHHHHHHHHHHHHGGGGGHHHHHHHHHHHGGGGHHHHHHH?HHHGHHHHHHHHHHHHHHGHGGHHHH4GHHGGHHHHGEEHGHHHHHHHHFHGCD?DDC/><..111111<<11100000000000000=0<0000.<:00;0/000000/-:...0:00000/000000000....0000000000;00000000000:/00000000:00000000
@M03495:530:000000000-LYBTV:1:1102:17703:12482 1:N:0:AACACCTG+CCCATGCG
GTCAGCATGTGAGCTTTGGAGTGAAATCTCTTGTCTTAAGGAATAAAGGAAAAAGATTCCGTCGGAGGCTCGGTGCTCTACAGGTTCAACCTTTGTACTCTATTATTGCCTCACATTCCATCTCTTGTGAAAATATATTTGATTGGCTTTTCTGCAGGTTGTTTGCCAGGACTTTCCAAGACCTCCACTAGAAAACACAATAAACTTTTTGGAAGCTGGACAACTATCTTCATTTTTCAGAAACAGTGAAC
+
CCCCCFFFFFFFGGGGGGGGGGHHHHHHHHHHHHHHHHHHHHHHHHHHHHHHHHGGHHHIHHHGGGGGGHGGGGGGHHHHHHHHHHHHHHHHHHHFHHHHHHHHHHHHHHGHHHHHHHHHHGHHHHHHHHHHHHHHHHHHHHHHHHHHGHHHHHGHHHHHHGHHHHHHHHHHHGHHHHHHHHHHHHHHHHHFGHHHHHHEFHHGHHHHHHGGHHGFFH;CGHFGGHHHGHGGGGGGGGGGGGGGGGFFGF0
@M03495:530:000000000-LYBTV:1:1102:7209:12499 1:N:0:AACACCTG+CCCATGCG
GTCAGCATGTGAGCTTTGGAGACTGGTTTATCAACGGCAAAATATAGATCGGAAGAGCACACGTCTGAACTCCAGTCACAACACCTGATCTCGTATGCCGTCTTCTGCTTGAAAAAAAAAAAAAAAACCATCGTCTATCACTAGAATGACATACTGCGAAGCAAACAAAGCTCACGAAGTCTGGTCATCTATCAATGTAGTGTGCTGTATCATTAACATGGCATGAAGATACTCACTTCACGTGCGCTCAC
+
CCCCCFFFFFFFGGGGGGGGGGGHHHHHHHHHHHHGGGFGHHHHHHHHHHHGGGGHHHHHHHGHHHGHHHHHHHHHHGHHHGHGGHHHHBGGHFGHHHHGGGHGHHHHHHGFHHBGFEGGCF/</--.>.11.<...00=00000000000;00:00.----0/0....//0000.....000/;:000000:00000000/000:00:000000:00:0/./;:000:0000000:0000:...:--..0
@M03495:530:000000000-LYBTV:1:1102:13134:12530 1:N:0:AACACCTG+CCCATGCG
GTCAGCATGTGAGCTTTGGAGTGAAATCTCTTGTCTTAAGGAATAAAGGAAAAAGATTCCGTCGGAGGCTCGGTGCTCTACAGGTTCAACCTTTGTACTCTATTATTGCCTCACATTCCATCTCTTGTGAAAATATATTTGATTGGCTTTTCTGCAGGTTGTTTGCCAGGACTTTCCAAGACCTCCACTAGAAAACACAATAAACTTTTTGGAAGCTGGACAACTATCTTCATTTTTCAGAAACAGTGAAC
+
CCCCCFFFFFFFGGGGGGGGGGHHHHHHHHHGHHHHHHHHHHHHHHHHHHHHHHGGHIHHHHHGGGGGGHHGGGGGHHHHHHHHHHHHHHHHHHHHHHHHHHHHHGHHHHHHHHHHHHHHHHHGHHHHHGHHHGHHHHHHHEHHHHGHHHHHHHFHHHHHGDHHGGGHFGHHHHHFHG?GHHHHHHFHHHHFFGHHHGC<DDGDGHHHHHGGGHHGHHHGHHHHHHHHHHGGGGGFGGGGGFFGGFFFFC0
@M03495:530:000000000-LYBTV:1:1102:3508:12534 1:N:0:AACACCTG+CCCATGCG
GTCAGCATGTGAGCTTTGGAATTAGTAAATTCGTTGACGACAGAAGGAGCAAGATAACGACCACAGGGAGGGTGGTTTATCAACGGCAAAATATAGATCGGAAGAGCACACGTCTGAACTCCAGTCACAACACCTGATATCGTATGCCGTCTTCTGCTTGAAAAAAAAAAAAGCAAAATCAATGTCGCAGAAACGTGAGACGCATATATTCAACCAGAGATGATACCTGATGGTGACTAACAATGATAGTG
+
CCCCDFFFFDFFGGGGGGGGGGHHHHHHHHHHGHHHHHGGGGGHHHHHHHHGHHHHHHGFGGGHHHHGFGGGEFGGGHHHHHHHGGGGGHHHHHHHHHGHGGGGHHHHHHHGHHGGHHHHHHHHHHHHHGGHGGHGHF1?F/?GHHG1CCEAFFHHHGHGHGHHGGGCGG--..0/09;000000;..-.-/0/.....0:.-;..00000000...../000000000/00000:000000000000000
@M03495:530:000000000-LYBTV:1:1102:13876:12551 1:N:0:AACACCTG+CCCATGCG
GTCAGCATGTGAGCTTTGGAATTAGTAAATTCGTTGACGACAGAAGGAGCAAGATAACGACCACAGGGAGGGTGGTTTATCAACGGCAAAATATAGATCGGAAGAGCACACGTCTGAACTCCAGTCACAACACCTGATCTCGTATGCCGTCTTCTGCTTGAAAAAAAAAAAATAAATGAAGTGAGACACAGACGTATACTCAGGCCAGGTAACGAAACAGTAAGAAACAGAGATGTGTACAGCTGATGAAG
+
CCCCDFFFFFFFGGGGGGGGGGHHHHHHHHHHGHHHHHGGGGGHHHHHHHHHHHHHHHGGGGGHHHHGGGGGEFFFGHHHHHHHGGGGGHHHHHHHHHHHGGGGFGHHHHHGHHHGHHHHHHHHHHHHHHGHGGGHHH1GGHFGHHHHG>EHGHEGHHHHGGHHGGGGCE<<.01111111<010<0//<.0.9..1011010//....<110....9//111111/</////10:1<<:11000001111
@M03495:530:000000000-LYBTV:1:1102:9601:12562 1:N:0:AACACCTG+CCCATGCG
GTCAGCATGTGAGCTTTGGAGTGAAATCTCTTGTCTTAAGGAATAAAGGAAAAAGATTCCGTCGGAGGCTCGGTGCTCTACAGGTTCAACCTTTGTACTCTATTATTGCCTCACATTCCATCTCTTGTGAAAATATATTTGATTGGCTTTTCTGCAGGTTGTTTGCCAGGACTTTCCAAGACCTCCACTAGAAAACACAATAAACTTTTTGGAAGCTGGACAACTATCTTCATTTTTCAGAAACAGTGAAC
+
BABBBFFFFFFFGGGGGGGGGGHHHHHHHHHHHHHHHHHHHHHHHHHHHHHHHHGGHHHHHHHGGGGGGHHGGGGGHHHHHHHHHHHHHHHHHHHGHHHHHHHHHHHHHHHHHHHHHGHHGHHHHHHHHHHHHGHGHHHHHEHHHHGHHHHGHGFHGHHHHEHHGHHHFFHHHHHHHFGEHGHGHHGGGFF1F>FGHEGCGGHGGFHHHHGGFHHGHHCFGFGHHFHHBHEFFFGGGGFG0FGGFGBF0FC
@M03495:530:000000000-LYBTV:1:1102:11434:12574 1:N:0:AACACCTG+CCCATGCG
GTCAGCATGTGAGCTTTGGAGTGAAATCTCTTGTCTTAAGGAATAAAGGAAAAAGATTCCGTCGGAGGCTCGGTGCTCTACAGGTTCAACCTTTGTACTCTATTATTGCCTCACATTCCATCTCTTGTGAAAATATATTTGATTGGCTTTTCTGCAGGTTGTTTGCCAGGACTTTCCAAGACCTCCACTAGAAAACACAATAAACTTTTTGGAAGCTGGACAACTATCTTCATTTTTCAGAAACAGTGAAC
+
CBCCCFFFFFFFGGGGGGGGGGHHHHHHHHHHHHHHHHHHHHHHHHHHHHHHHHGGHIIHHHHGGGGGGHHGGGGGHHHHHHHHHHHHHHHGHHHHHHHHHHHHHHHHHHHHHHHHHHHHHHHHHHHHHGHHHGHHHHHHHGHHHGHHHHHHHHHHHHHHHGHHHHHHHHHHHHHHHHHHHHHGHHHHHHHFFHGHHHHEFHG=<GHHHHGGBHHHHHHHHHHHHHHHGHGFGGGGGGGFF1FFGGGFFF0
@M03495:530:000000000-LYBTV:1:1102:21905:12575 1:N:0:AACACCTG+CCCATGCG
GTCAGCATGTGAGCTTTGGTCCAGCCTGAGTCCTCTGGTTTATCAACGGCAAAATATAGATCGGAAGAGCACACGTCTGAACTCCAGTCACAACACCTGATCTCGTATGCCGTCTTCTGCTTGAAAAAAAAAAAACACAACTCCTAAGACATCTACCATTCGTGAAAAGATGTGTAGCGACACAGACTGAAGACATCACCTGCGTACTCTCACCGATCCTACAGCGTCACCTATACGTCTCACGCGCACTA
+
BBBBBFFFFFFFGGGGGGGGFGHHHGHHHGHHHHHHHHFGHHGHHHHGGGGGHHHHHGHHHHHGGGGGHHHHHHGHHHGGHHHHHHHHHHHHHGHGGHHHF4GGHGGHGHHGGGHGHHHGHHHFBGFHGGDC/////0...<11111011<00000000=00/./.00/.0000;0:0---:-/.;./0/000//0090/0/.-9.;;0/9/9..9-;.//9//;-....//////./.:.9/9.-----/
@M03495:530:000000000-LYBTV:1:1102:18272:12576 1:N:0:AACACCTG+CCCATGCG
GTCAGCATGTGAGCTTTGGAGTGAAATCTCTTGTCTTAAGGAATAAAGGAAAAAGATTCCGTCGGAGGCTCGGTGCTCTACAGGTTCAACCTTTGTACTCTATTATTGCCTCACATTCCATCTCTTGTGAAAATATATTTGATTGGCTTTTCTGCAGGTTGTTTGCCAGGACTTTCCAAGACCTCCACTAGCAAACACAATAAACTTTTTGGAAGCTGGCCAACTATCTTCATTTTTCAGAAACAGTGAAC
+
BBBBBFFFFFFFGGGGGGGGGFHFHGHHHHHHHFHHHGGHGFHHHHHHHGFHHHGGHHGGHFHGGGF?ECEFGEEGHHHHHHHFFGHHGHGHHHHHHHHHHHHHFHHHFHHHHGHHHFHGHEHHHGHHHHHHHHHHHHHHH4FGFFFFGHHHHHHHGHGHHEHHGHHHGHHHHHHHHHHGAFHHGHHGHHF0>=BGHHHFHBHHFFHHHHGGBGGHHHG.:CCAHCHHFFB0CFGGFGFGFGGGGGBFF;0
@M03495:530:000000000-LYBTV:1:1102:13547:12590 1:N:0:AACACCTG+CCCATGCG
GTCAGCATGTGAGCTTTGGTTTATCAACGGCAAAATATAGATCGGAAGAGCACACGTCTGAACTCCAGTCACAACACCTGATCTCGTATGCCGTCTTCTGCTTGAAAAAAAAAAAAAACTAAAAAATAAACATCTATCACGGATTCCCGAATATCTACAACTAAAAACTAAATCCAAAACAAAGGCTAAAATATAGAGTAAATCAGCAACAAGATTAGATTAAGTCGACGCAATGAAGACTGCACAAGTAA
+
CBCCCFFFFFFFGGGGGGGGGGHHHHHHGGGGGHHHHHHHHHHHGGGGHHGHHHHGHHHGHHHHHHHHHHHHHHGHGGHHHHDHHHGGHHHHGGGHGHHHHHHHHHHFHGGECFB<<<?1111?=<F1111111111111..-..000..-..000;0;00:00:00.00;0000000...9.//.0000:00000000000;0000;/..;//0;009:90::00..--:--:0;:00/00/000;.000
@M03495:530:000000000-LYBTV:1:1102:7857:12594 1:N:0:AACACCTG+CCCATGCG
GTCAGCATGTGAGCTTTGGAATTAGTAAATTCGTTGACGACAGAAGGAGCAAGATAACGACCACAGGGAGGGTGGTTTATCAACGGCAAAATATAGATCGGAAGAGCACACGTCTGAACTCCAGTCACAACACCTGATCTCGTATGCCGTCTTCTGCTTGAAAAAAAAAACAAAAAACGTCAGCACGTCGTATACTACGTCCATCTATTCACAGCATAGTGCTGGTGTAGTGCTGGCGTGACGACAGACAA
+
CBCCCFFFFFFFGGGGGGGGGGGHHHHHHHHHGHHHHHGGGGGHHHHHHHHHHHHHHHGGGGGHHHHGGGGGEFGGGHHHHHHHGGGGGHHGFFHHHHHHGGGGGGFHHHHGHEHGHHGEHHHHHGHHHHGHEGHHEB1@FGFFHGFHGGGHGFHHHHGGHFHFFFG-@E..:...-.-...:00.-..--./00000.....0:000000000./:00;09000;/.;;0/0000.-.-....---/.//
@M03495:530:000000000-LYBTV:1:1102:11137:12621 1:N:0:AACACCTG+CCCATGCG
GTCAGCATGTGAGCTTTGGAGTGAAATCTCTTGTCTTAAGGAATAAAGGAAAAAGATTCCGTCGGAGGCTCGGTGCTCTACAGGTTCAACCTTTGTACTCTATTATTGCCTCACATTCCATCTCTTGTGAAAATATATTTGATTGGCTTTTCTGCAGGTTGTTTGCCAGGACTTTCCAAGACCTCCACTAGAAAACACAATAAACTTTTTGGAAGCTGGACAACTATCTTCATTTTTCAGAAACAGTGAAC
+
CBCCDFFFFFFFGGGGGGGGGGHHHHHHHHHHHHHHHHHHHHHHHHHHHHHHHHGGHIHHHIHGGGGGGHHGGGGGHHHHGHHHHHHHHHHHHHHHHHHHHHHHHHHHHHHHHHHHHHHHHHHHHHHHHHHHHHHHHHHHHGHHHHHHHHHHHHGGHFGHHFHHHHHHFFHGHHHHHHHHHGHHHHGHHHHBDGHHHHG<DHGGHHHHHHGGFHFEHHHEHHHEFHGHGHFFGGGGGGGGFGFFGGFFGGF
@M03495:530:000000000-LYBTV:1:1102:11521:12633 1:N:0:AACACCTG+CCCATGCG
GTCAGCGTGTGAGCTTTGGAGTGAAATCTCTTGTCTTAAGGAATAAAGGAAAAAGATTCCGTCGGAGGCTCGGTGCTCTACAGGTTCAACCTTTGTACTCTATTATTGCCTCACATTCCATCTCTTGTGAAAATATATTTGATTGGCTTTTCTGCAGGTTGTTTGCCAGGACTTTCCAAGACCTCCACTAGAAAACACAATAAACTTTTTGGAAGCTGGACAACTATCTTCATTTTTCAGAAACAGTGAAC
+
CCCCCFCBBBCFGGGGGGGGGGHHHHHHHHHHHHHHHHHHHHHHHHHHHHHHHHGGHIHHHHHGGGGGGHHGGGGGHHHHHHGHHHHHHHGGHHHHHGHHHHHHGHHHHHHHHHHHHHHHHHHHHHHHHFHHHGHHHHHHHGHHHHHHHHHHHHGHHHHHHGHHHGHHHHHHHHHHHHHHGHGGHGHGHHHDDHHHHHE<GGHGGHHHHHGFHHHHHHHHHHHGGBFGGGGGGGHGGGGFFGGGGGFGGF0
@M03495:530:000000000-LYBTV:1:1102:28628:12633 1:N:0:AACACCTG+CCCATGCG
GTCAGCATGTGAGCTTTGGAGTGAAATCTCTTGTCTTAAGGAATAAAGGAAAAAGATTCAGTCGGAGGCTCGGTGCTCTACAGGTTCAACCTTTGTACTCTATTATTGCCTCACATTCCATCTCTTGTGAAAATATATTTGATTGGCTTTTCTGCAGGTTGTTTGCCAGGACTTTCCAAGACCTCCACTAGAAAACACAATAAACTTTTTGGAAGCTGGACAACTATCTTCATTTTTCAGAAACAGTGAAA
+
BABCCFFFFFFFGGGGGGGGGGHHHHHHHHHHHHHHHHHHHHHHHHHHHHGHHHGGHIHHIHHGGGGGGGHGGFGGHHHHHHHGHHGHGHHHHHHHHHHHHHHHHHHHHHHHHHGHHHHHHGHHHHHHHHHHHHHHHHHGHHHHHHGHHHHHHHHHHHHHHEHHHHFHFHHHHHGHHHHHHHFHHHHHHFF1DGHHHGF.<=G=GGHHHHGGFFGAGFGFFHFHHHHHHHGHFHHGGFFGFGBFFFCFEG0
@M03495:530:000000000-LYBTV:1:1102:10982:12644 1:N:0:AACACCTG+CCCATGCG
GTCAGCATGTGAGCTTTGGAATTAGTAAATTCGTTGACGACAGAAGGAGCAAGATAACGACCACAGGGAGGGTGGTTTATCAACGGCAAAATATAGATCGGAAGAGCACACGTCTGAACTCCAGTCACAACACCTGATCTCGTATGCCGTCTTCTGCTTGAAAAAAAAAAAAAGATATGAATTAAGATGAACAGCATGCAGTGAGGTGAAAGTAATATATGTACGTAGATATAAAGAATCATCAAGATCAA
+
CCCCDFFFFFFFGGGGGGGGGGHHHHHHHHHHGHHHHHGGGGGHHHHHHHHHHHHHHHGGGGGHHHHGGGGGFGGGGHHHHHHHGGGGGHHHHHHHHHHHGGGGHHHHHHHGHHHGHHHHHHHHHHHHHHGHGGHHHGFHGHGGHHHHGGGHGHHHHHGHHHHHHGEGA@?<9..01111111111<11111</./100011:10./.1:11<111:1<1111:./0..1111111:.011111000:100
@M03495:530:000000000-LYBTV:1:1102:13586:12670 1:N:0:AACACCTG+CCCATGCG
GTCAGCATGTGAGCTTTGGAATTAGCTGGTTTATCAACGGCAAAATATAGATCGGAAGAGCACACGTCTGAACTCCAGTCACAACACCTGATCTCGTATGCCGTCTTCTGCTTGAAAAAAAACAAGAATAAAGCATATATACGCGAATGTTCTGCAAACTCTGATAAACGGTTACATAATATACAACCGAAATAATACACTGAAAAAACGGAAAGGACAGAACTGACTTGTAATAATATTACCGGCGAATA
+
BBBBBFFFFF5DGGGGGGCGGGHHHHHHHHGHHHHGHHGGGGEFHHFHHHHHHHEEGGAGFHHGHGHHGGHHHHHFHHDGHHHGEHGDHGC34BFGGGFHBGEA@EFHGBF?DE0BF3?<ED/?/22?222@222@222@220////><111111=1101<1=DH0DG0.<<.<0=00<00;;0::/.--:-.000;000;09000.-.-;..-..;9../:.////////99/;/9//9///.-9-99>.
@M03495:530:000000000-LYBTV:1:1102:9020:12671 1:N:0:AACACCTG+CCCATGCG
GTCAGCATGTGAGCTTTGGAGTGAAATCTCTTGTCTTAAGGAATAAAGGAAAAAGATTCCGTCGGAGGCTCGGTGCTCTACAGGTTCAACCTTTGTACTCTATTATTGCCTCACATTCCATCTCTTGTGAAAATATATTTGATTGGCTTTTCTGCAGGTTGTTTGCCAGGACTTTCCAAGACCTCCACTAGAAAACACAATAAACTTTTTGGAAGCTGGACAACTATCTTCATTTTTCAGAAACAGTGAAC
+
CCCCEFFFFFFFGGGGGGGGGGHHHHHHHHHHHHHHHHHHHHHHHHHHHHHHHHGGHIIIHIHGGGGGGHHGGGGGHHHHHHHHHHHHHHHHHHHHHHHHHHHHHHHHHHHHHHHHHHHGHHHHHHHHHHHHGGHHHHHHHGHHHHHHHHHHHHHHGHHHHGHHHHHHGGHHHHHHHHHHEHHHHHHHHHHFFHHHHH.=DG<=DHHHHHGGHHHHHHHGHHHEHGFHHHGGGGGGGGGFGGEGGGFFGF0
@M03495:530:000000000-LYBTV:1:1102:22240:12684 1:N:0:AACACCTG+CCCATGCG
GTCAGCATGTGAGCTTTGGAGTGAAATCTCTTGTCTTAAGGAATAAAGGAAAAAGATTCCGTCGGAGGCTCGGTGCTCTACAGGTTCAACCTTTGTACTCTATTATTGCCTCACATTCCATCTCTTGTGAAAATATATTTGATTGGCTTTTCTGCAGGTTGTTTGCCAGGACTTTCCAAGACCTCCACTAGAAAACACAATAAACTTTTTGGAAGCTGGACAACTATCTTCATTTTTCAGAAACAGTGAAC
+
BABCCFFFFFFFGGGGGGGGGGHHHHHHHHHHHHHHHHHHHHHHHHHHHHHHHHGGHIHIHIHGGGGGGHHGGGGGHHHHHHHHHHHHHHHHHHHHHHHHHHHHHHHHHHHHHHHHHHHHHHHHHHHHHHGHGHHHHHHHHFHHHHHHHHHHHHGGHHHFHFHHHHHHHHHHHHHHHHHHHHHHHGHHHHHFGHHHHHE<DDHGGFHHHHGGFFHHHHGFFHGEHHHHHHGGGGGGGGGGGEGGGGBFFF0
@M03495:530:000000000-LYBTV:1:1102:20638:12692 1:N:0:AACACCTG+CCCATGCG
GTCAGCATGTGAGCTTTGGAGTGAAATCTCTTGTCTTAAGGAATAAAGGAAAAAGATTCCGTCGGAGGCTCGGTGCTCTACAGGTTCAACCTTTGTACTCTATTATTGCCTCACATTCCATCTCTTGTGAAAATATATTTGATTGGCTTTTCTGCAGGTTGTTTGCCAGGACTTTCCAAGACCTCCACTAGAAAACACAATAAACTTTTTGGAAGCTGGACAACTATCTTCATTTTTCAGAAACAGTGAAC
+
CABCCFFFFFFFGGGGGGGGGGHHHHHHHHHHHHHHHHHHHHHHHHHHHHHHHHGGHIHHHIHGGGGGGHHGGEGGHHHHHHHGHHHHHHHGHHHHHHHHHHHHGHHHHHHHHHHHHHHHHHHHHHHHHHHHHHHHHHHHHHHHHHHHHHHHHGHHHHHHHGHHHHHHHHGHHHHHHGHHGHHGHGHGHHHBFHHHHHHGFG0DGHFHHHGGHHGHHHHGHHHEGGFHHGGGGGGGGGGGGGEFGG;BGG0
@M03495:530:000000000-LYBTV:1:1102:2145:12706 1:N:0:AACACCTG+CCCATGCG
GTCAGCATGTGAGCTTTGGAGGGCAAGAAGTGGTTGTGACTGGTTTATCACGGCAAAATATAGATCGGAAGAGCACACGTCTGAACTCCAGTCACAACACCTGATCTCGTATGCCGTCTTCTGCTTGAAAAAAAAAAAACAACCCCATGGAATTTTATTGAGTGCATGTGGAGTGTATCTAATCAGTGGAACACATCGTACACCACGTACATGTGTAATCTCTTCCACTTAATCTACAGCAGATTATCATG
+
BABBBFFFFFFFGGBGGGCGGGGGGGGHHHGHHFFEGGGHHHGHGHHHHHGGGGGGHFHHHHHFGHFDGGGHHHHHHHFGGHGDFHHHHHHHHHHHHGHGGHHHF4GGFFFHHHHGGGHGFHFHFDHFCGHFDFDG@-<....<...///<<000=000000000:;;0;00./.:000<000000;9;00///.00.....0/..../:.00//:/9B//////////99////////;../////////
@M03495:530:000000000-LYBTV:1:1102:28992:12709 1:N:0:AACACCTG+CCCATGCG
GTCAGCATGTGAGCTTTGGTCCAGCCTGAGTCCTGGTTTATCAACGGCAAAATATAGATCGGAAGAGCACACGTCTGAACTCCAGTCACAACACCTGATATCGTATGCCGTCTTCTGCTTGAAAAAAAAAAAAACAACCATTGAGGACTGATATCTTACACAGTCGATCACCGACGTGGTTGGCGTCGCTTGCGTTGTCCTCTCTAAGTGTAAGCACTGACTGCGAGACTACTTGTCTCAGCGTACCGTAT
+
CCCCCFFFFFFFGGGGGGGGGGGHHGHHHHFHHHHHHHHHHHGHHGGGGGHHHHHHHHHHHGGGEGGHGHHHGGHHGFHHHHHHHHHHGHHGHGGHHGD4FFFHHHHGHGAEHGHHHHHHF0FGGHGF?D?///.>...<1111<00<<.0000<00<000<.:0.....::.----..:..90-.--9.;..-9.-.00000/000990000000/0/00:;/.---.00/0:09000000.9.-..;..
@M03495:530:000000000-LYBTV:1:1102:21756:12725 1:N:0:AACACCTG+CCCATGCG
GTCAGCATGTGAGCTTTGGAATTAGTAAATTCGTTGACGACAGAAGGAGCAAGATAACGACCACAGGGAGGGTGGTTTATCAACGGCAAAATATAGATCGGAAGAGCACACGTCTGAACTCAAGTCACAACACCTGATCTCGTATGCCGTCTTCTGCTTGAAAAAAAAAAAAACATATATCATAAACAGACACAATACAGTGGTAACACATGCTACTTGCACGTGACATAAGTAGACTGGCACTAGCAGAA
+
CCCCCFFFFDFFGGGGGGGGGGHHHGHHHHHHGHHHHHGGGGGHHHHHHHHHHHHHHHGGGGGHHHHGGFGGEFFEFHHHHHHHGGGGGHHHFHHHGHHHGGGGHHEHFHHGGHHGHHHGHHHHGGHHHHFHGGFFFFBFFGFAGHHHG.AHGHBHHFH1<<GFHGGGGC-;-..00009000000009/.///.000000:/900000.00000090000:9....000000000000../0/00/90//
@M03495:530:000000000-LYBTV:1:1102:19693:12746 1:N:0:AACACCTG+CCCATGCG
GTCAGCATGTGAGCTTTGGAGTGAAATCTCTTGTCTTAAGGAATAAAGGAAAAAGATTCCGTCGGAGGCTCGGTGCTCTACAGGTTCAACCTTTGTACTCTATTATTGCCTCACATTCCATCTCTTGTGAAAATATATTTGATTGGCTTTTCTGCAGGTTGTTTGCCAGGACTTTCCAAGACCTCCACTAGAAAACACAATAAACTTTTTGGAAGCTGGACAACTATCTTCATTTTTCAGAAACAGTGAAC
+
CABCCFBFFFFFGGGGGGGGGGHGHHHHHHHHHHHHHHHHHHHHHHHHHHHHHHGGHHIHHHHGGGGGGHHGGGGGHHHHHHGHHHHHHHHHHHHHHHHHHHHHHHGHHHHHHHHHHHHGHHHHHHHHHHHHHGHHHHHHHFHHHHHHGHHHHHHHHHHHHGHHHHHHGCGHHHHHHHDGFGHHHFHGHHHHBGHGHFGCG=DGGHHHHHGGGGFHHHHFHHFCGHHHHHGFGGGGGGGGFGFGFGBFFF0
@M03495:530:000000000-LYBTV:1:1102:4981:12766 1:N:0:AACACCTG+CCCATGCG
GTCAGCATGTGAGCTTTGGAATTAGCTGGTTTATCAACGGCAAAATATAGATCGGAAGAGCACACGTCTGAACTCCAGTCACAACACCTGATCTCGTATGCCGTCTTCTGCTTGAAAAAAAAAAAAAACAGCACTAGTATTTACTACAGCCGCTTGATCTAACAACAACGAGGAAAGGGTCTGGCGTGAATCGAAAGGATCCAACGTAAGAAAATGACCCACTCAAAGTCTTCCCGCCAGTGTCAATCACC
+
AAAABFFFFFDFGGGGGGGGGGHHHHHHHFHGGHHHHHGGGGGHGFGHHEHFHFGGGGHHHFAGHCGGGGFHHHHGHGGHGHHHGEGFHHHHFHHHGDCGGHEAEHGHHEFHHFEGF3GE//<</<A//.0000111<111111<=<<00.-<-..A0:0;00:0.::.-;.9-//9:..;///0-.-.909../.;.9//.;/9A..A.//:./////..../////;////9..;9--/;;B///;;99
@M03495:530:000000000-LYBTV:1:1102:5415:12771 1:N:0:AACACCTG+CCCATGCG
GTCAGCATGTGAGCTTTGGAATTAGGGTGGTTTATCAACGGCAAAATATAGATCGGAAGAGCACACGTCTGAACTCCAGTCACAACACCTGATCTCGTATGCCGTCTTCTGCTTGAAAAAAAAAAAAACTGTATAAAAAGAGAATCTGAGTGGGGGGCGGCACTCAAAGTCTAGCGATGAAGATCGTAGCCATTCGATGGATTGGCGCTGAGGAAGCCAGCGTAGTGAACCGAGACGGATAATATGGAGCG
+
BBBBBFFFFDFFGGGGGFGGGGHGHHHCFEEFGHHHHHHGGGGGHHHHHHHHHGHGGGGHFFHFHHFHHHGHHHHHHHHEGHHHHGHGGHGHF4FGHGFHHHGGFGGFHHHHBGHHHGGFC?C@/<//>1111<11111..00/000=0000..-----99-9.///;///////9-..//////;..../////9///;///../-.--.../.......-..-.////.9-9-....9.//:////..-
@M03495:530:000000000-LYBTV:1:1102:13488:12778 1:N:0:AACACCTG+CCCATGCG
GTCAGCATGTGAGCTTTGGAGTGAAATCTCTTGTCTTAAGGAATAAAGGAAAAAGATTCCGTCGGAGGCTCGGTGCTCTACAGGTTCAACCTTTGTACTCTATTATTGCCTCACATTCCATCTCTTGTGAAAATATATTTGATTGGCTTTTCTGCAGGTTGTTTGCCAGGACTTTCCAAGACCTCCACTAGAAAACACAATAAACTTTTTGGAAGCTGGACAACTATCTTCATTTTTCAGAAACAGTGAAC
+
CBCCCFFFFFFFGGGGGGGGGGHHHHHHHHHHHHHHHHHHHHHHHHHHHHHHHHGGHIHHHHHGGGGGGHHGGGGGHHHHHHHHHHHHHHHHHHGHHHHGHHHHHGHHHHHHHHHHHHHHHHHHHHHHHHFHHHHHHHHHHHHHGCFHHHHHHHGHHHHHHDHHGHHHGEHHFHHHHGHFEHHFHGHHHHGFGGGHEHGCGHDGGHHHHHGGFFHHHHFHHFGGFHHHGHGGGGGGGGFFFGFGGGGGGG0
@M03495:530:000000000-LYBTV:1:1102:18080:12785 1:N:0:AACACCTG+CCCATGCG
GTCAGCATGTGAGCTTTGGAGTGAAATCTCTTGTCTTAAGGAATAAAGGAAAAAGATTCCGTCGGAGGCTCGGTGCTCTACAGGTTCAACCTTTGTACTCTATTATTGCCTCACATTCCATCTCTTGTGAAAATATATTTGATTGGCTTTTCTGCAGGTTGTTTGCCAGGACTTTCCAAGACCTCCACTAGAAAACACAATAAACTTTTTGGAAGCTGGACAACTATCTTCATTTTTCAGAAACAGTGAAC
+
CBCCBFFFFFFFGGGGGGGGGGHHHHHHHHHHHHHHHHHHHHHHHHHHHHHHHHGGHIHHHHHGGGGGGGHGGGGGHHGHGHHGHHHHHHHHHHHHHHHHHHHHGHHHHHGHHGHHHHHGHHHHHHHHHHHHHGHHHHHHHHGHHGHHHHHHHHHHGHHHHDHHGGGHHHHHHHHGGHGGFHHHHHGHHHHFGDHHHHC<GHHDGHHHHHGGEHHHHHHHHGHHHHHHHHGGGGGGGGGGGFGGGGFFFG0
@M03495:530:000000000-LYBTV:1:1102:25656:12787 1:N:0:AACACCTG+CCCATGCG
GTCAGCATGTGAGCTTTGGAGACTGGTTTATCAACGGCAAAATATAGATCGGAAGAGCACACGTCTGAACTCCAGTCACAACACCTGATCTCGTATGCCGTCTTCTGCTTGAAAAAAAAAAAAAAAAACGAACCAATCACTCCGTGTAATCAGCTCAAGACACAGACTAGTTGATCGTGGTATGTAGGTCTGACGAAGTCATCAGTGGGATGTAGAGACAACAATGTTCCACATGTCTTCCGAGTGTCCTT
+
CCCCCFFFFFFFGGGGGGGGGGGHHHGHHHHHHHHGGGGGHHHHHHHHHHHGGGGHHHHHHHGHHHGHHHHHHHHHHGHHHGHGGHHHHDGHHGGHHHHGGGHGHHHHHHHHFHGHGGG?GB///---.-.<--..0/0<00/.<.</00<000000000///<.0.0000:0000./...<:00000000/00..-..:0000000/..0.::0000///.<.:0:<000000000000:.<-..<0000
@M03495:530:000000000-LYBTV:1:1102:24467:12793 1:N:0:AACACCTG+CCCATGCG
GTCAGCATGTGAGCTTTGGAATTAGTAAATTCGTTGACTGGTTTATCAACGGCAAAATATAGATCGGAAGAGCACACGTCTGAACTCCAGTCACAACACCTGATCTCGTATGCCGTCTTCTGCTTGAAAAAAAAAAAAATGATTGACATTACTGCAGGATGTTTGCCATGACTTTCCCATAACTCACCTAGCAAACACAATAAACTGTTTGGATACTAGTACATACTCTTCATATTTCATAATCCAGTAAC
+
DDDDDFFFFFFFGGGGGGGGGGHHHGHHHHHHGHHHGHHHHHHHHHHHHHGGGGGHHHHHFHHHHHGGFFHHHHHHHGHHHGHHHHHHHEHHHHHHGHGGHGCG4FHHFFFHGHFEGHEHHFFFGC0CFGFCGCGC//-01>1>>1=1><1=0000<..<000=CF0=0000;00000;0/0000::.:;00090;.9..00009;0;C0/.0000;00;B00B000:0:00000;:BB000000000009
@M03495:530:000000000-LYBTV:1:1102:27499:12800 1:N:0:AACACCTG+CCCATGCG
GTCAGCATGTGAGCTTTGGAGTGAAATCTCTTGTCTTAAGGAATAAAGGAAAAAGATTCCGTCGGAGGCTCGGTGCTCTACAGGTTCAACCTTTGTACTCTATTATTGCCTCACATTCCATCTCTTGTGAAAATATATTTGATTGGCTTTTCTGCAGGTTGTTTGCCAGGACTTTCCAAGACCTCCACTAGAAAACACAATAAACTTTTTGGAAGCTGGACAACTATCTTCATTTTTCAGAAACAGTGAAC
+
CBCCDFFFFFFFGGGGGGGGGGHHHHHHHHHHHHHHHHGHHHHHHHHHHHHHHHGGHHIHHHHGGGGGGHHGGEEGHHHHHHHHHHHGHHHHHGHGHHHHHHHHHHHHHHHHHHHHHHHGHHHHHHHHHHHHFFFHHHHHHBHHHFGGHHHGHHHHHHHHHFHFGHHGHHHHHFGGHGGFHHHHHHFHHHHFFFHHHHE<DDGHHHHHGHGGHHEHHHGGHBGEHHHHHHGGGGGGGEFFGGFGGG;FBF0
@M03495:530:000000000-LYBTV:1:1102:18251:12825 1:N:0:AACACCTG+CCCATGCG
GTCAGCATGTGAGCTTTGGAGGGCAAGAAGTGGTTGTGACTGGTTTATCAACGGCAAAATATAGATCGGAAGAGCACACGTCTGAACTCCAGTCACAACACCTGATCTCGTATGCCGTCTTCTGCTTGAAAAAAAAAAAAACAAAGAAACTAGTCATAGATTATGACTGCGTAGATGATGTAACGTGAATCAACTCAGAGCTAGTACTTGTCATCCAATCTCAAAGACTGGTAAGTGGATAGTTACACTAG
+
CBCDDFFFFFFFGGGGGGGGGGGGGGGHHHHHHHGGGGHHHHHHHHHHHHHHGGGGGHHHHHHHHHHHGGGGHHHHGHHGHHHGHHHHHHHHHHHHHHGHGGHHHH4GHHFGHHHHGFGHGHHHHHHHGHHHHGGFCC@<<...<//.//110<11111111111111:/...-.111<1<111./...<<10/10000</000<11111101110001/111101</10.1110<100010<11<101/0
@M03495:530:000000000-LYBTV:1:1102:11559:12833 1:N:0:AACACCTG+CCCATGCG
GTCAGCATGTGAGCTTTGGTCCAGCCTGAGTCCTGGTTTATCAACGGCAAAATATAGATCGGAAGAGCACACGTCTGAACTCCAGTCACAACACCTGATCTCGTATGCCGTCTTCTGCTTGAAAAAAAAAAAATACAAAAACAAAACAACATCATCCTTCAGTAATAAAACAGTCAAAATACAACAACCACTAAACATTCATAACCTCAATTATACCAGAACGCCGAAATACGAATACGTACACACATGCG
+
CBCCCFFFFFFFGGGGGGGGGGHHHGHHHHHHHHHHHHHHHHHHHGGGGGHHHHHHHHHHHGGGGHHHGHHHGHHHGFHHHHHHHHHHHHHGHGGHHHH4FHHGGHHHHGGGHGHHHHHHHHGHHHGGCG</>0=11110.<..<00....<000000<000=0000000<C/0000<00<00=0.<9.<.0::000000C000000<000000000:0.//..-----.00.....0<0<.<0<..000.
@M03495:530:000000000-LYBTV:1:1102:6282:12841 1:N:0:AACACCTG+CCCATGCG
GTCAGCATGTGAGCTTTGGAGGGCAAGAAGTGGTTGTGACTGGTTTATCAACGGCAAAATATAGATCGGAAGAGCACACGTCTGAACTCCAGTCACAACACCTGATCTCGTATGCCGTCTTCTGCTTGAAAAAAAAAAAAAAAAAAAAAATACAACCAATGATATGATCCACTCACAACAATTACATATGGCTCTAATACACAACTAATCTAACTATGTCATGCTGTCACGAGGTCTACACAAATACATCT
+
CBCCCFFFFFFFGGGGGGGGGGGGGGGHHHHHHHGGGGHHHHHHHHHHHHHHGGGGGHHHHHHHHHHHGGGGHHHHHHHGHHHGHHHHHHHHHHHHHHGHGGHHHHBHHHGGHHHHGGGHGHHGHHHHHHHHHGGGC<<>-<<-------.00000...:0;00000000000/:0009..00000000:0./0/00000000..;00000000:00:00000000;000..;-./;000/0..0000000
@M03495:530:000000000-LYBTV:1:1102:16068:12841 1:N:0:AACACCTG+CCCATGCG
GTCAGCATGTGAGCTTTGGAATTAGTAAATTCGTACGACAGAAGGAGCAAGATAACGACCACAGGGAGGGTGGTTTATCAACGGCAAAATATAGATCGGAAGAGCACACGTCTGAACTCCAGTCACAACACCTGATCTCGTATGCCGTCTTCTGCTTGAAAAAAAAAAAAACAGAACATATGAGACACGTGTAGGACAGTATACAAAGTAAACTATTATGGCATAGTAACTAATATAGATCATGCCAGAGC
+
CCDDDFFFFFFFGGGGGGGGGGHHHHHHHHHHGHHHGGGGGHHHHHHHHHHHHHHHGFGGGHHHHGFGGGGGGEFHHHHHHHGGGGGHHHHHHHHFHGGGGGHGHHHHHGHHHGHHHHHHHHHHHHHHGHGGHHHFBGHHGGGHHHGGGHGHHHHHHHHHHHHGGGCEA--.<:/0//00000000//...<<0000/.0000:000/0:00<<0000000.<0<:000:000000<00000000000../
@M03495:530:000000000-LYBTV:1:1102:13112:12868 1:N:0:AACACCTG+CCCATGCG
GTCAGCATGTGAGCTTTGGAATTAGTAAATTCGTTATAACGACCACAGGGAGGGTGGTTTATCAACGGCAAAATATAGATCGGAAGAGCACACGTCTGAACTCCAGTCACAACACCTGATCTCGTATGCCGTCTTCTGCTTGAAAAAAAAAAACAAAATATCAATACATCAATATCCAATTTCAGTATCATATAATGTCAATTCTGAGACGTACACACGAATAGTGTTGTTTGTGTTCTAGTTAAGTTCAA
+
CCCCEFFFFFFFGGGGGGGGGGHHHHHHHHHHGHHHHHHHGGGGGHHHHGGGGGEFGFFHHHHHHHGGGGGHHHHHHHHHHHGGGGHHHHHHHGHHHGHHHHHHHHHHHHHHGHGGHHHGFHHHFGHHHHGGGHGHHHHHHHHHHFHG?EEF-.:...0011111100<100<1::11<111111111111111111111111111<110.9..91:.--.<.01<11././////:1<111111111111
@M03495:530:000000000-LYBTV:1:1102:17093:12890 1:N:0:AACACCTG+CCCATGCG
GTCAGCATGTGAGCTTTGGACTCCTGACTGGTTTATCAACGGCAAAATATAGATCGGAAGAGCACACGTCTGAACTCCAGTCACAACACCTGATCTCGTATGCCGTCTTCTGCTTGAAAAAAAAAAAAAACACACCATCCACCGTCTACGTCCTTCTCAGTGATAAAAAAACCATAACTCATTAACTCAAAAGTAACATACTGCAATCGAGTAGATACTCGATAACTTAGTAGTTACTGTGTAGATGACTG
+
BBBBBFFFFFFFGGGGGGGGGGHHGF5EGHHHHHHHHHFHGGFGGHHHHHHHHHHGGGGGFGHHHGHGHHHGHHHHHHHGHHHHHB>FGGHHHFGHHH11GHFGCEEFFHHHHHHHHFHHHG//<<<//-..0<..>1100/<...<<<.....0<000:<:0000000--...90;/00000000000/00;000000/////////..././////9/..9..//////////////9///////////
@M03495:530:000000000-LYBTV:1:1102:3415:12900 1:N:0:AACACCTG+CCCATGCG
GTCAGCATGTGAGCTTTGGTCCAGCCTGAGTCCTCTGGTTTATCAACGGCAAAATATAGATCGGAAGAGCACACGTCTGAACTCCAGTCACAACACCTGATCTCGTATGCCGTCTTCTGCTTGAAAAAAAAAACAAAAAAATCCATAAGTATATCCTATCCACATTACTCGTGATATTTCACACATACATTTAACTTCCATGACAGATTCACACTCGCATCGTTATATCTAATAGACTATAGCATGTTGAT
+
CCCCCFFFFFFFGGGGGGGGGGHHGGHHHHHHHHHHHHBGHHHHHHHGGGGGHHHHHGHHHHHGGGGHHHHHHHGHHHGBGHHHHHHHHHHHHGHGGHHHHBGHHFGHHHGGGGHGHHHGHHHHGHHHGG/<>//?0?/>-0>11111111>10<00000/000<000<0..://0000;C000;;0:0;C00;009;00009:90/0000990//.--.-.;...099;0090000:0000000009000
@M03495:530:000000000-LYBTV:1:1102:18680:12909 1:N:0:AACACCTG+CCCATGCG
GTCAGCATGTGAGCTTTGGAATTAGCTGGTTTATCAACGGCAAAATATAGATCGGAAGAGCACACGTCTGAACTCCAGTCACAACACCTGATCTCGTATGCCGTCTTCTGCTTGAAAAAAAAAAAAAACAGACCATAGTAGCTGACAAATAATAATGCAGAACTCCTACGCAAAACTAAAGATTAGCTCCTACTAGCGTGGATGCCTGTCATCAGTACATTGCTGTGGTACGTGTTAGACATCTGTACTCG
+
CBCCDFFFFFFFGGGGGGGGGGHHHHHHHHHHHHHHHHGGGGGHHHHHHHHHHHGGGGHHHHHHHGGHHGHHHHHHHHHHHHHHGHGGHHHHBGHHGGHHHHGGGHGHHHGHHHHHHHHGGGCB>//>/.>00.0111111<110/01/11111111=111//1:0000.-.--:.010001<110/110:00011/-9.-.00/010001<110:11<1111111<</11.///.11101101<11B11.
@M03495:530:000000000-LYBTV:1:1102:14789:12923 1:N:0:AACACCTG+CCCATGCG
GTCAGCATGTGAGCTTTGGTTTATCAACGGCAAAATATAGATCGGAAGAGCACACGTCTGAACTCCAGTCACAACACCTGATCTCGTATGCCGTCTTCTGCTTGAAAAAAAAAAAATAATAAGCATGAAATTCAGAAGGGTAATAAGAACGCACCAGAAAAAAGACTCCAAGAATAGCAGGCATGCACAAATACAAATGGGAGGATGTCAATCCAGACGTTATTTTCCTAGCACAATGAGACTCAATAACA
+
BABBCFFFFFFFGGGGGGGGGGHHHHHHGGGGGFHHHHHHHHHHGGGGFHGHHHHGHHHGHHHHHHHFHHHHHHGHGGHGHE5DBGFGHHGHGEGHGHHHGHHHACHHHGGEFFC/0<F>2@@221?1<1111?<D110/000==111>F..<--<.<//<<;.::00//::./:00000;..;.0000/.000000009./;-.9////B//9/:/:9.;..////////://::B////////:////;
@M03495:530:000000000-LYBTV:1:1102:14961:12930 1:N:0:AACACCTG+CCCATGCG
GTCAGCATGTGAGCTTTGGACTCCTGACTGGTTTATCAACGGCAAAATATAGATCGGAAGAGCACACGTCTGAACTCCAGTCACAACACCTGATCTCGTATGCCGTCTTCTGCTTGAAAAAAAAAAAAACAACTATTACAAACACATGATATCCTCTGAGTAAAAAAAAAAAAACACAAATCATACAATATATGATCAATGGCAAGTGTATAGCTGATGATAGTTACACCATCTACTGTTGTAATAGGTTA
+
CBCCCFFFFFFFGGGGGGGGGGHHHHHHHHHHHHHHHHHHGGGGGHHHHHHHHHHHGGGGHHHHHHHGHHHGHHHHHHHHHHHHHHGHGGHHHH4FGHFGHHHHGGGHGHHHHHHHHHGHHCFGC@B@@//?.<111=1<=1.00>10<00000<<0000000000-:-@?---....;.00000:0000000000000000//0.90:00000000000090000000/;0;:0000:00/000000000
@M03495:530:000000000-LYBTV:1:1102:11154:12941 1:N:0:AACACCTG+CCCATGCG
GTCAGCATGTGAGCTTTGGTCCAGCCTGAGTCCTGGTTTATCAACGGCAAAATATAGATCGGAAGAGCACACGTCTGAACTCCAGTCACAACACCTGATCTCGTATGCCGTCTTCTGCTTGAAAAAAAAAAAAAACTGAAAAAGCATACAGATATAGGCATGCTGATAATCCACAAAGTATGCCTTAGACAGAATCGACATGCATGTTACAGAAACAGGATCATTATCTTGACTCATCGAAAGCATTGTTA
+
CBCCDFFFFFFFGGGGGGGGGGHHHGHHGHGHHHHHHHHHHHHHHGGGGGHHHHHHHHHHHGGGGHHHHHHHGHHHGHHHHHHHHHHHHHHGHGGHHHHBHHHGGHHHHGGGHGHHHHHHHHHHHHGGGFCG<<>.<111110..000<<00<<00<<00:.000;000000000../00000;000000;//000..9.90;000000000000///.:0;.::0000:000000000//../0000000
@M03495:530:000000000-LYBTV:1:1102:20821:12944 1:N:0:AACACCTG+CCCATGCG
GTCAGCATGTGAGCTTTGGTCCGCCTGAGTCCCTGGTTTATCAACGGCAAAATATAGATCGGAAGAGCACACGTCTGAACTCCAGTCACAACACCTGATCTCGTATGCCGTCTTCTGCTTGAAAAAAAAAAAAAATCCATAAGTATTTTAATAAAGGTCCACTTTGTACGTAATGACACTCACAGGCAATAGACAGTATCCAGTACGATCTCGAGCCTGCACATAAGAATTGAGAATCATGTCTGCAAATC
+
BBBBBFFFFDFFGGGGGGGGGGGGGGHGHHHHHHHGHHHHHHHGHGGGGGHHHHHHHHHGHGGGGHGHHHHHGGHHGHHHHHHHHHHHHHHGHGGHHGD4GHHFCHHHHGGGHGHHHHHHHHFGGGDGCFC//--01<0000==00000<0=00<000000::0000:0:/0..00:0009//00..../00000;0;00009;0;....99./..-/.../////////////.////9/;///;//;9/
@M03495:530:000000000-LYBTV:1:1102:6455:12981 1:N:0:AACACCTG+CCCATGCG
GTCAGCATGTGAGCTTTGGTCCAGCCTGAGTCCTCTGGTTTATCAACGCAAAATATAGATCGGAAGAGCACACGTCTGAACTCCAGTCACAACACCTGATCTCGTATGCCGTCTTCTGCTTGAAAAAAAAAAAAAAAGAATCATCACAATACGATATTGCTGTGGTACAATTGATAATGATATCACAGTAACAAAGATCAGTTCATACTACGTCTTGAATACGACATCTTGTGCTGCTGGGTGAGCACATT
+
BBBCCFFFFFFFGGGGGGGGGGHHHGHHHHHHHHHHHHGHHHHHHHHGGGGGHHHHHHHHHHGGGGHHHHHHHGHHHGHHHHHHHHHHHHHHGHGGHHFF@GHHFGHHHHGFGHGHHHHGHHGGHHHGGG//>//>-.<<0000000000<<.C..-000000/;:0000;00;000000000000000000;0.//000;0000000;00.../.:;000:...-.0000:;0000000./...:0./:0
@M03495:530:000000000-LYBTV:1:1102:9135:12990 1:N:0:AACACCTG+CCCATGCG
GTCAGCATGTGAGCTTTGGAGTGAAATCTCTTGTCTTAAGGAATAAAGGAAAAAGATTCCGTCGGAGGCTCGGTGCTCTACAGGTTCAACCTTTGTACTCTATTATTGCCTCACATTCCATCTCTTGTGAAAATATATTTGATTGGCTTTTCTGCAGGTTGTTTGCCAGGACTTTCCAAGACCTCCACTAGAAAACACAATAAACTTTTTGGAAGCTGGACAACTATCTTCATTTTTCAGAAACAGTGAAC
+
CBCCDFFFFFFFGGGGGGGGGGHHHHHHHHHHHHHHHHHHHHHHHHHHHHHHHHGGHHHIHHHGGGGGGHHGGGGGHHHHHHHHHHHHHHHHHHHHHHHHHHHHHHHHHHHHHHHHHHHHHHHHHHHHHHHHGGHHHHHHHFHHHHHHHHHHHHHHHFHHHGHHHHHHEGHHHHHHHHHHHGHHHHHHHHF>GFGHHHE<GGG=DHHHHHGGEHFHHHGFHHHFGFHFHHFFGGGGGGGGFFFFGGGGGG:
@M03495:530:000000000-LYBTV:1:1102:12360:13021 1:N:0:AACACCTG+CCCATGCG
GTCAGCATGTGAGCTTTGGAGTGAAATCTCTTGTCTTAAGGAATAAAGGAAAAAGATTCCGTCGGAGGCTCGGTGCTCTACAGGTTCAACCTTTGTACTCTATTATTGCCTCACATTCCATCTCTTGTGAAAATATATTTGATTGGCTTTTCTGCAGGTTGTTTGCCAGGACTTTCCAAGACCTCCACTAGAAAACACAATAAACTTTTTGGAAGCTGGACAACTATCTTCATTTTTCAGAAACAGTGAAC
+
AABCCFFFFFFFGGGGGGGGGGHHGHHHHHHHHHHHHHGHHHGHHHGHHGHHHHGGHGIHHHHGGGGGGHHGEEGGHHHHHHHHHHHFHHHHHHHHHHHHGHHHGHHHHHHHHHHHHFHHHHHGHHHHHHFHEFHHHHHHHGHHHHGHHHHHHHHGEGHHHEHHHHHHHCFHHHHHHHHHFHHHHGGHHHEFGFBGHHA=DGHHGHHHHHGCHHHHHHBGHHGEH/GHFCBFGGGGGGGFFGFFGGGGBF9
@M03495:530:000000000-LYBTV:1:1102:20629:13021 1:N:0:AACACCTG+CCCATGCG
GTCAGCATGTGAGCTTTGGAGTGAAATCTCTTGTCTTAAGGAATAAAGGAAAAAGATTCCGTCGGAGGCTCGGTGCTCTACAGGTTCAACCTTTGTACTCTATTATTGCCTCACATTCCATCTCTTGTGAAAATATATTTGATTGGCTTTTCTGCAGGTTGTTTGCCAGGACTTTCCAAGACCTCCACTAGAAAACACAATAAACTTTTTGGAAGCTGGACAACTATCTTCATTTTTCAGAAACAGTGAAC
+
BBBBBFFFFDFFGGGGGGGGGGHHHHHHHHHHHHHHHHFFHHHHHHHHGHHHHHGGHHHHHHHGGGGGGHHGGEFGHHHHHGGGHHHHGHHGHHGGFHHHHHHHGHFGHHHHHHHGHHHHHHHHHHGHGFGGFGHHHHHHHHHHHHHHHHHHHGHGHHHHHDGFGGHHHHHHHHFHHHGFGFGHH.0GHHHG1=FFFFGCG<GDDFFHHHGGHFHEFHGHHGHGHHGHHHGGGGGGGGGFFGGGGG0BFG0
@M03495:530:000000000-LYBTV:1:1102:24544:13049 1:N:0:AACACCTG+CCCATGCG
GTCAGCATGTGAGCTTTGGTCCAGCCTGAGTCCCTGGTTTATCAACGGCAAAATATAGATCGGAAGAGCACACGTCTGAACTCCAGTCACAACACCTGATATCGTATGCCGTCTTCTGCTTGAAAAAAAAAAAAATCAATGGTCTAGAAGGTATTGCTGCGTTTAACTAGATAACATTACAGGGGCGTGATGCATGTATCACATAGTATATTCCAGTCCTCTCTTTAGTTCGATAATGTTTCATCACGGCC
+
AAAABFFFFDFFGGGGGGGGGGHHHGHHHHHHHHHHHHHHHHHHHHGGGGGGHHHHHHHHHHGEFGGHHHHHHGHHHGHHHHHHHHHHHHHHGHGGHHHG4B@FFFFHHHGEEHFHHHHHHHAGFGGCC@@C//-01<>1=<=1111111.<00000000-<.-:000000000:000;0;0/99--;-.990000;0;/////////;//////;/////://///////9.9..;/9;///99//..-;
@M03495:530:000000000-LYBTV:1:1102:4251:13050 1:N:0:AACACCTG+CCCATGCG
GTCAGCATGTGAGCTTTGGTTTATCAACGGCAAAATATAGATCGGAAGAGCACACGTCTGAACTCCAGTCACAACACCTGATCTCGTATGCCGTCTTCTGCTTGAAAAAAAAAAAAAAGCTAGATTGTGAGCGATAGCTCAGACGATCGATCTCAGTAAAACGGAAAATAATGAATACCACTGTCAGTTAACAGGACGTAGGTTTTATTTATCAGATAGAACAATCTGTTGACTAGATATAATATCGAGAA
+
CBCCCFFFFFFFGGGGGGGGGGHHHHHHGGGGGGHHHHFHHHHHGGGGHHHHHHHGHHHGDGHHHHHHHHHHHHGHGGHHHHFGHHGGHHHHGGGHGHHHGHHH1FGHHGGGGCC>></0111?1?11111<--...1100/<0--..<.C..000<00000-...-<0000<0000:00000<000<:00000...-....0<0.00000:0000000000//000:00000000000<0:00<0....9
@M03495:530:000000000-LYBTV:1:1102:9939:13052 1:N:0:AACACCTG+CCCATGCG
GTCAGCATGTGAGCTTTGGTTTATCAACGGCAAAATATAGATCGGAAGAGCACACGTCTGAACTCCAGTCACAACACCTGATCTCGTATGCCGTCTTCTGCTTGAAAAAAAAAAAAAGAAACCAAATCACATGAAACAATAGCGTATGCTGTCGACTGCTGAACAACAAACTACATAGTCACAAACTACCGACACCTATTACTAGCTTATGGAGATACGGAAGTATACAACATGTACGATGCCGCATAGGC
+
CCCDDFFFFFFFGGGGGGGGGGHHHHHHGGGGGHHHHHHHHHHHGGGGHHHHHHHGHHHGGHHHHHHHHHHHHHGHGGHHGGBGHHGGHHHHGGGHGHHHHHHHHGHGHGEGCC////?0110///1?11111111D0<111<><.=/=0000..-<./:000;::;:...0;:0:00000000..:B:/-.--:.::0000000/000;000/0/00.:9..00000000./:0009....0---..000
@M03495:530:000000000-LYBTV:1:1102:6844:13083 1:N:0:AACACCTG+CCCATGCG
GTCAGCATGTGAGCTTTGGAGTGAAATCTCTTGTCTTAAGGAATAAAGGAAAAAGATTCCGTCGGAGGCTCGGTGCTCTACAGGTTCAACCTTTGTACTCTATTATTGCCTCACATTCCATCTCTTGTGAAAATATATTTGATTGGCTTTTCTGCAGGTTGTTTGCCAGGACTTTCCAAGACCTCCACTAGAAAACACAATAAACTTTTTGGAAGCTGGACAACTATCTTCATTTTTCAGAAACAGTGAAC
+
BBBCBFFFFFFFGGGGGGGGGGHHHHHHHHHHHHHHHHHHHHHHHHHHHHHHHHGGHHIIHIHGGGGGGHHGGEEGHHHHHHHHHHHHHHHGGHHHHHGHHGHHGHHHHHHHHHHHHHHHHHHHHHHHHHHGHFHHGHHHHFHHHGHHHHGHHGHHBGGHHGHHHHHHGFHHHHHEHG?GFGGFHGHGHHHFGBHHHHC=D0GDDGGHHHGGBGBEHHCCHGHHFHHHHGFFFGFFGGGGFGGGGFCBFF0
@M03495:530:000000000-LYBTV:1:1102:27690:13096 1:N:0:AACACCTG+CCCATGCG
GTCAGCATGTGAGCTTTGGGGAGGGTGGTTTATCAACGGCAAAATATAGATCGGAAGAGCACACGTCTGAACTCCAGTCACAACACCTGATATCGTATGCCGTCTTCTGCTTGAAAAAAAAAAAACTATCATACAAACATCAGTTCTTCAATATACTATCAAGTATCACTTGTACTGTCTGATGAGAGTATTATAGCAGATGATGTGATCTCCTACCACTGCATGAACATTGTGTAACAATCCTCCACGCT
+
BABCCFFFFFFFGGGGGGGGGGGGGEFGGGHHHHHHHGGGGGGHHHHFHHHFHGGGGHHHGHHHGGHHGHHGHHHHHHHHHGHGHGGHHFGBFGFGHGHHHGFFEGFHHFHHH0BGHHGGGC?/<.<1111>1111<..0<0<0<00=000000000000:0000000<;0000000000000000000;000090000/000000;0;000;090:000000900:0000000/000;009/00://...
@M03495:530:000000000-LYBTV:1:1102:5686:13102 1:N:0:AACACCTG+CCTATGCG
GTCAGCATGTGAGCTTTGGAATTAGCTGGTTTATCAACGGCAAAATATAGATCGGAAGAGCACACGTCTGAACTCCAGTCACAACACCTGATCTCGTATGCCGTCTTCTGCTTGAAAAAAAAAAAAAAAAAAGACAGACATACAGAACTACACTAATCACAAACTACTAATAACATTGACTGCAGAAAGTATTACATGCAGCATAGTATTTGGTGTCATATTAGTGTGACAGAGGTGTACACCAACTATGA
+
CCCDCFFFFFFFGGGGGGGGGGHHHHHHHHHHHHHHHHGGGGGHHHHHHHHHHHGGGGHHHHHHHGHHHGHHHHHHHHHHHHHHGHGGHHFG4BGGGGHHHHGGGHGHHHHHHHGHHHHGGGGG<>//<-<-..////:/0000;00;0000/0::;00000..000000000000000000/000/0000900090090;09000:00:000.;.099:00;00:000090//.0.00000/.;./0000
@M03495:530:000000000-LYBTV:1:1102:10436:13130 1:N:0:AACACCTG+CCCATGCG
GTCAGCATGTGAGCTTTGGAGTGAAATCTCTTGTCTTAAGGAATAAAGGAAAAAGATTCCGTCGGAGGCTCGGTGCTCTACAGGTTCAACCTTTGTACTCTATTATTGCCTCACATTCCATCTCTTGTGAAAATATATTTGATTGGCTTTTCTGCAGGTTGTTTGCCAGGACTTTCCAAGACCTCCACTAGAAAACACAATAAACTTTTTGGAAGCTGGACAACTATCTTCATTTTTCAGAAACAGTGAAC
+
BABCCFFFFFFFGGGGGGGGGGHHHHHHHHHHHHHHHHHHHHFGHHHHHHHHHHGGHIHHHHHGGGGGGHHGGEGGHGHHHHHHHHHHHHHFFHHHHHGHHHHHGHHHHHHHHGHHHHHHHHGFHHHHHHFHHGHHHHHHHFHHHHGHGGHHHHHHHHHHHDGGHHDGFGHHHHGHHEFGHHGHHHGHHHH1FBGFHHE.<GGDGFGHHHGFHHFHHHHHHHGHHHHHHHBBFGGGGGGB;FFFGGFGGF0
@M03495:530:000000000-LYBTV:1:1102:4605:13132 1:N:0:AACACCTG+CCCATGCG
GTCAGCATGTGAGCTTTGGAATAGTAAATTCGTTGACGACAGAAGGAGCAAGATAACGACCACAGGGAGGGTGGTTTATCAACGGCAAAATATAGATCGGAAGAGCACACGTCTGAACTCCAGTCACAACACCTGATCTCGTATGCCGTCTTCTGCTTGAAAAAAAAAAAAAAAAAACAGAGCACACTCTCGTACTGATCAGCACACATAAATGTAATCAGCTGAAGGTGAATGCAGTCACGAGTCATTTA
+
DCCDDFFFFFFFGGGGGGGGGGHHHHHHHHHGHHHHHGGGGGHHHHHHHHHHHHHHHGFGGGHHHHGGGGGBFGGGHHHHHHHGGGGGHHHHHHHHHHHGFGGHGHHHHHGHHHGHHHHHHHHHHHHHHGHGGHHGDDHHHGGHHHHGEGHGHHHHHHHHHHHHFGGEG9-9--;;-..:://0:/.:/0:....900000000./;.000000;0000000000000000;000000000..-:/0:000
@M03495:530:000000000-LYBTV:1:1102:5175:13132 1:N:0:AACACCTG+CCCATGCG
GTCAGCATGTGAGCTTTGGAATTAGTAAATTCGTTGACGACAGAAGGAGCAAGATAACGACCACAGGGAGGGTGGTTTATCAACGGCAAAATATAGATCGGAAGAGCACACGTCTGAACTCCAGTCACAACACCTGATCTCGTATGCCGTCTTCTGCTTGAAAAAAAAAAAAGTAACAAAATATATGTTCAAGACATAGAAAGGGCAGCTACAGAAAAGCATAGCGAGCTACTGCTAAGACCATCAATACA
+
CBCCCFFFFFFFGGGGGGGGGGHHHHHHHHHHGHHHHHGGGGGHHHHHHHHHHHHHHHGGGGGHHHHGGGGGFGGGFHHHHHHHGGGGGHHHHHHHHHHHGGGGHHHGHHHGHHHGHHHHHHHHGHHHGHGHGGHHHHGHGHCEHHHHGGGHGHHHHHHHHBHH<E@FC@DB.090000.;0000000900;90//000;B00....../0900000//.0000;----.00000:00000//;;0;0000
@M03495:530:000000000-LYBTV:1:1102:3404:13145 1:N:0:AACACCTG+CCCATGCG
GTCAGCATGTGAGCTTTGGAGACTGGTTTATCAACGGCAAAATATAGATCGGAAGAGCACACGTCTGAACTCCAGTCACAACACCTGATCTCGTATGCCGTCTTCTGCTTGAAAAAAAAAAAAATATGACAAACTTCACAGTCATATATAATTTAGAAATACTTATTCTCAACTTACTACTCTGACTCCTGTATTGCATGAATATTCTGATACTGTACTGGCATCCGACGAACTGTTGACGTGTCATGTAT
+
CCCCCFFFFFFFGGGGGGGGGGGHHHHHHHHHHHHGGGGGHHHHHHHHHHHGGGGHHHHHHHGHHHGHHHHHHHHHHHHHHGHGGHHHHFHHHGGHHHHGGGHGHHHHHHHFGGGHGG/BD>/<0=111111?/1>111111111=11<1111000<00=000000000000/;00000;00000000000;000:0000:0000000;000;0;00;900;/09/..:9-:-.0;:000.../9000900
@M03495:530:000000000-LYBTV:1:1102:9649:13155 1:N:0:AACACCTG+CCCATGCG
GTCAGCATGTGAGCTTTGGAATTAGCTGGTTTATCAACGGCAAAATATAGATCGGAAGAGCACACGTCTGAACTCCAGTCACAACACCTGATCTCGTATGCCGTCTTCTGCTTGAAAAAAAAAAAAAATAAAATAACAAAAAAACAGACTATCTACAGCTATATCATAAGTACATTATCATATAGTAGACTCAGAACAGAAGTAAACACTACAGTACAGCAGATACGTGATCGATGAAGACATTACATGAA
+
CBCCCFFFFFFFGGGGGGGGGGHHHHHHHHHHHHHHHHGGGGGHHHHHHHHHHHGGGGHHHHHHHGHHHGHHHHHHHHHHHHHHGHGGHHHHFHHHGGHHHHGGGHGHHHHHHHGHHHHGGGG/@>>/0111111=11>00<--..//.0:<0;00;00000;00000000000000;0900000900;0000000////0;000000;0//00:0000099/:0090/./0...0000:/90:0900000
@M03495:530:000000000-LYBTV:1:1102:9251:13169 1:N:0:AACACCTG+CCCATGCG
GTCAGCATGTGAGCTTTGGTCCAGCCTGAGTCCTGGTTTATCAACGGCAAAATATAGATCGGAAGAGCACACGTCTGAACTCCAGTCACAACACCTGATCTCGTATGCCGTCTTCTGCTTGAAAAAAAAAAAGACTTAACAACGTCTGCCGTCTGCTGTCTGAGAAAAAAAAAGAAGCACAGAAAAGAGAACAAGACATGGCAGAAGTGATGCTCATAGAGTGTACGGACAGCTACGTACGCGTATATCCT
+
AAABBFFFFFFFGGGGGGGGFGHCHGHFHFGHCDGHBGGGHH5GBEGGFEFFDGGHFBGHGEDFGCHFB1GHEGEGEHHHHHHGHDGFFHFEGGGHHF3FGBFC?HFHHEEE0EDGFHHDGF3BFC@DG/////011?1111.-..0.<1-<-..00000<<D0==//.----...//99////9//.////////////../..///9////////////;/;//...--..///../.-.---./;9//
@M03495:530:000000000-LYBTV:1:1102:8666:13179 1:N:0:AACACCTG+CCCATGCG
GTCAGCATGTGAGCTTTGGAATTAGTAAATTCGTTGACGACAGAAGGAGCAAGATAACGACCACAGGGAGGCTGGTTTATCAACGGCAAAATATAGATCGGAAGAGAACACGTCTGAACTCCAGTCACAACACCTGATCTCGTATGCCGTCTTCTGCTTGAAAAAAAAAAAAAACAAATAAACCAAATAGATAGAGACTAGCTGCTAAATACATATACGGTATGAACTAGATAATCATAGTCTATTAATGA
+
DCCDDFFFFFFFGGGGGGGGGGHHHHHHHHHHGHHHHHGGGGGHHHHHHHHHHHHHHHGGGGGHHHHGGGGGHHGHHHHHHHHHGGGGGHHHHHHHHHHHGGGGGHHHHHGGHHHGHHHHHHHHHHHHHHGHGGHHH@DHHHFGHHHHGFGHGGHHHHHHHHHHGGGGGGE<<-99..111:0/<..0<<1111<1</000/10001111100111<1../..01111000::11<11:1111111111<1
@M03495:530:000000000-LYBTV:1:1102:27420:13186 1:N:0:AACACCTG+CCCATGCG
GTCAGCATGTGAGCTTTGGTCCAGCCTGAGTCCTCTGGTTTATCAACGGCAAAATATAGATCGGAAGAGCACACGTCTGAACTCCAGTCACAACACCTGATCTCGTATGCCGTCTTCTGCTTGAAAAAAAAAAAACGAATTTCACAGGCATGTCAATATTACGTTGACAGGTTCGCATACATTATCAGAGACTGACGTCGTAACTACAAAGTACACTCGTGTGTACTTTCTCGATACACAGCACCGGTTCC
+
CBCCCFFFFFFFGGGGGGGGGGHHHGHHHHHHHHHHHHBGHHHHHHHGGGGGHHHHHHHHHGHGGGGHHHHHHHGHHHGHHHHHHHHHHHHHHGHGGHHHH4FBGFGHHHHG?EFGHHHHHHHGGHHHGDGDC?///.<.<111<>1..<0.00000<0000.//<.000.<00;-:..00000909000//9000...9-...090000/;00000;...9..0000000;.0/.-000:./..---;.0
@M03495:530:000000000-LYBTV:1:1102:18211:13195 1:N:0:AACACCTG+CCTATGCG
GTCAGCATGTGAGCTTTGGAGTGAAATCTCTTGTCTTAAGGAATAAAGGAAAAAGATTCCGTCGGAGGCTCGGTGCTCTACAGGTTCAACCTTTGTACTCTATTATTGCCTCACATTCCATCTCTTGTGAAAATATATTTGATTGGCTTTTCTGCAGGTTGTTTGCCAGGACTTTCCAAGACCTCCACTAGAAAACACAATAAACTTTTTGGAAGCTGGACAACTATCTTCATTTTTCAGAAACAGTGAAC
+
CCCCDFFFFFFFGGGGGGGGGGHHHHHHHHHHHHHHHHHHHHHHHHHHHHHHHHGGHHHIHIHGGGGGGHHGGGGGGHHHHHHHHHHHHHHHHHHHHHHHHHHHHHHHHHHHHHHHHHHHHHHHHHHHHHHHHGHHHHHHHHHHHHHHHHHHHHHHHHHHHGHGHHHHHHHHHHHHHHHHHHHHHHGHGHF<GHHHHHE<GGHHGHHHHHGGHHHHHHGGHFHHHGHHHHGGGGGGGGGGGGGGGGFGGGB
@M03495:530:000000000-LYBTV:1:1102:4686:13200 1:N:0:AACACCTG+CCCATGCG
GTCAGCATGTGAGCTTTGGTACAGCCTGAGTCCCTGGTTTATCAACGGCAAAATATAGATCGGAAGAGCACACGTCTGAACTCCAGTCACAACACCTGATCTCGTATGCCGTCTTCTGCTTGAAAAAAAAAAAAAAATACGTACGAAAGCAAGTGTCTAGCAGCGATCGTGCGACAGTATGTAACACTAAACACCACCGACAACACTACTTACAAAGCAAGACAGACGAGTTGCCGGTAACATACGCTAAC
+
BBCCBFFFFFFFGGGGGGGGGGHHHHHHHHHHGHHHHHHHHHHHHHGGGGGHHHHHHHHHHHGEFGHHHHHHHGHHHGHHHHHHHHHHHHHHGHGGHHHHFHHHGGHGHHGGGHGGHHHFHHHHGHHCCC</>/-->000.00<-..<./;:/:00;000000/--..-/..-.-:-:000;00000:/:000......----...://000000;//0///////.-9:..000--9;.:0000.....;
@M03495:530:000000000-LYBTV:1:1102:4977:13211 1:N:0:AACACCTG+CCCATGCG
GTCAGCATGTGAGCTTTGGAGTGAAATCTCTTGTCTTAAGGAATAAAGGAAAAAGATTCCGTCGGAGGCTCGGTGCTCTACAGGTTCAACCTTTGTACTCTATTATTGCCTCACATTCCATCTCTTGTGAAAATATATTTGATTGGCTTTTCTGCAGGTTGTTTGCCAGGACTTTCCAAGACCTCCACTAGAAAACACAATAAACTTTTTGGAAGCTGGACAACTATCTTCATTTTTCAGAAACAGTGAAC
+
BBBBBFFFFFFFGGGGGGGGGGHHHHHHHHHHHHHHHHHHHHHGHHGHHHHHHHGGHHHHHHHGGGEGGHHGGEGGHEHHHHHHHHFGHHHGHHHHHHGHHHGHHHHHHHHHHHHHHHHHHHHHFHHHHHHHHGHHGHHHHHHGHGHHHFHHHHHHFECFFEFHHHHHHHHHHFGBGHHFHEHHGGGHHHGFHFGHHFC<D0D=<FHHHHGG/C/CCFGFHHGHHGHHHHEFGGEFGGGGEGFBCF0FFG0
@M03495:530:000000000-LYBTV:1:1102:16852:13219 1:N:0:AACACCTG+CCCATGCG
GTCAGCATGTGAGCTTTGGTCCACCTGATCCTGGTTTATCAACGGCAAAATATAGATCGGAAGAGCACACGTCTGAACTCCAGTCACAACACCTGATCTCGTATGCCGTCTTCTGCTTGAAAAAAAAAACAAGAAAACGTAAAAAGTCCGCTTTCCTGGCGATTTTCCAGATGCTACGCCTCTATGACGAGCATCAATAGACGCACACGCCAAGATCGACAGGCCACCAGCCAGAACGACAGTCATCAACC
+
AAAABFFFFFFFFG5BFGGGGGHHHHHHHHHHHHGHHGHHHHHGGGGGFGHHHHHHHHHDEGGFHHGHHHGGHHGGGHHHHHHHHHHHHGHFGGHH34FGFFEHHEHCEGHFHHFHHHHHHHEC/BCBB//?20??00/0?0/11.<11.-..>10=0/.---<.;;0C0<00;000.-:../000009.--90C0000;0;.--9-.;-..-;.;/..9.-9......;...../..9---99//:///.
@M03495:530:000000000-LYBTV:1:1102:22495:13222 1:N:0:AACACCTG+CCCATGCG
GTCAGCATGTGAGCTTTGGTCCAGCCTGAGTCCCTGGTTTATCAACGGCAAAATATAGATCGGAAGAGCACACGTCTGAACTCCAGTCACAACACCTGATCTCGTATGCCGTCTTCTGCTTGAAAAAAAAACAACGTACATGCCAGCCGACAGGTTTCTCCATGCCTTCAACATACCTCTATCACTCTTGCGCCTGCACCCCACCTACGTCTCCCTCCCCACGAGTCGAGAGCGAGAACCACTCCTTTGTC
+
BABBBFFFFDFFGGGGGGGGGGGHHGHGHHGHHHHHHHHHHHHHHHGGGGGHHHHHHHHHFHGGGGHHHHHHHGHHHGGHHHHHHHHHHHHGGHGGHHHHFHHHGGHGHHGGGHGHHHHHHHEGDGHFG/B/////?<//11?111<>>--><.00<=0<D000/000<<000;0:/00000000;<0000;-....;//;;:...//.;;//0;..:.;..--9..-.9.-.;9--./...9/.///://
@M03495:530:000000000-LYBTV:1:1102:18553:13229 1:N:0:AACACCTG+CCCATGCG
GTCAGCATGTGAGCTTTGGACTCCTGACTGGTTTATCAACGGCAAAATATAGATCGGAAGAGCACACGTCTGAACTCCAGTCACAACACCTGATCTCGTATGCCGTCTTCTGCTTGAAAAAAAAAAAAAAAATAACTAACAACGATACTACTGAGTCTAACATCTAGAAGAACGAAATGTAGTCGAACGTATAAGAGTAGTGTACGGTTGACAATGTTGCACTATAAACTACATATACTGAATAGTTATGG
+
DCCDEFFFFFFFGGGGGGGGGGHHHHHHHHHHHHHHHHHHGGGGGHHHHHHHHHHHGGGGHHHHHHHGHHHGHHHHHHHHHHHHHHGHGGHHHHDHHHGGHHHHGGGHGHHGHHHGGGHHHGDGCG<>/<--0<101100<0.-...-:1<<010<11110010<111110//.....11111<....-9.1<1<1:111:/11<.9/.-/01100<1110000:111011001111111<01101<1110
@M03495:530:000000000-LYBTV:1:1102:18017:13233 1:N:0:AACACCTG+CCCATGCG
GTCAGCATGTGAGCTTTGGAGTGAAATCTCTTGTCTTAAGGAATAAAGGAAAAAGATTCCGTCGGAGGCTCGGTGCTCTACAGGTTCAACCTTTGAACTCTATTATTGCCTCACATTCCATCTCTTGTGAAAATATATTTGATTGGCTTTTCTGCAGGTTGTTTGCCAGGACTTTCCAAGACCTCCACTAGAATACACAATAAACTTTTTGGTATATGGACAACTATCTTCATTTTTCAGAAACAGTTAAC
+
A>A?AF1FFFFFGFGGFFGGCGF1FF3GHFGHHHF3FGG1FBG1EDF11000FGGGHHEBFBAEEEGC//0/>EE?1FFGF1101BFFG1BFG1@2B111BF2B2FHFHGFF1/1D2FFD211F2FGDCGFHHHHBEGGH2EDF10BFCGFGHE1F1FFDC?GBG1<1F/CGGF11?1?100011<0CFF11>1=1D1<.0=0<0=G0GD<@.000:;C00:G.C/;CG00;C0900;CFF0BFF/90;;0
@M03495:530:000000000-LYBTV:1:1102:22896:13236 1:N:0:AACACCTG+CCCATGCG
GTCAGCATGTGAGCTTTGGAGTGAAATCTCTTGTCTTAAGGAATAAAGGAAAAAGATTCCGTCGGAGGCTCGGTGCTCTACAGGTTCAACCTTTGTACTCTATTATTGCCTCACATTCCATCTCTTGTGAAAATATATTTGATTGGCTTTTCTGCAGGTTGTTTGCCAGGACTTTCCAAGACCTCCACTAGAAAACACAATAAACTTTTTGGAAGCTGGACAACTATCTTCATTTTTCAGAAACAGTGAAA
+
BBBABFFFFFFFGGGGGGGGGGHFHFHHHHHHHHHHHHHHHHGFHHFHHHHHGHGGHHHHGHHGGGGGGHHGGGGGHHHHHHHGGGHHHHHGHFHGHHHHHHHHHHHHHGGHHHHHGHHHHHHHHHHHHFFFHGHHHHHHHHHHHHFHHHHHHGGHFFGHHGHHHHHHHHGHHHGHHHGFHHHHHHHHHHHGGFHHG...<=D0<DFGGGFGHHGHHHB.CCFHHHGEFFF9C;BFFGFFBBFFF/;BBF0
@M03495:530:000000000-LYBTV:1:1102:9950:13237 1:N:0:AACACCTG+CCCATGCG
GTCAGCATGTGAGCTTTGGAATTAGCTGGTTTATCAACGGCAAAATATAGATCGGAAGAGCACACGTCTGAACTCCAGTCACAACACCTGATCTCGTATGCCGTCTTCTGCTTGAAAAAAAAATGAAACTGAATAGGCAAACACCAAAGGAGGACGCCGGAACGCCATGGGAAGAGATAAAATGGGGCGATAAACTACTACAACCCCTTCCTCAAGACTCGATACACCATTGCACCAGAAGCTGCCACTAA
+
A>AAAFFFFDFBFFFGGGGGFFHDF4FGHBEFGHBFFHGGEG2BGHHHFFHHHGGGGGHFFBAGFFAFGEFACFGHHF5FDGHF?1?>GC3B444E?1FBGHGGGHFG4FD433?333B//<<01111@DF112211<100000?///?0?/<C.>---@C--..-.:::.//999/9;;00;09.9.;@9.9/;//////;;/;9....//99B//./9../.99//9/9:/;/9.../9////.///;/
@M03495:530:000000000-LYBTV:1:1102:21082:13242 1:N:0:AACACCTG+CCCATGCG
GTCAGCATGTGAGCTTTGGAATTAGTAAATTCGTTGACGACAGAAGGAGCAAGATAACGACCACAGGGAGGGTGGTTTATCAACGGCAAAATATAGATCGGAAGAGCACACGTCTGAACTCCAGTCACAACACCTGATCTCGTATGCCGTCTTCTGCTTGAAAAAAAAAAAAACAGAAGAGCACACGACTGCACTACGTGTACAGCACCTAAAAATCAACTCTGCTTACATCTTGTCAACGTCAAACAATA
+
BBBBBFFFFFFFGGGGGGGGGGHHHHHHHHHHGHHHHHGGGGGHHHHHHHHHHHHHHHGGGGGHHHHGGGGG?FGEFHHHHHHHGGGGGHEFFGHHHHHHG?FEGHFGFHHGHHHGHHHHHHHH>GGHHHGGADHHH11@FG/C<FDGGGFHGFHGHGFHHCFGG-@@@D??9.://;:/./;=/.---..//;///.9././///.../////;.///////////:////:9/;//9/...../:.9//
@M03495:530:000000000-LYBTV:1:1102:17605:13243 1:N:0:AACACCTG+CCCATGCG
GTCAGCATGTGAGCTTTGGTCCAGCCTGAGTCCTGGTTTATCAACGGCAAAATATAGATCGGAAGAGCACACGTCTGAACTCCAGTCACAACACCTGATCTCGTATGCCGTCTTCTGCTTGAAAAAAAAAAAAAAAATGAAAGAAAAAAAGCAAATCAACTAAATCACAGATGATAACTCAAGCAGAATGTGACACAGTGGTCACATATAGTATGATATCGACGAGTGGGTTGTGTATCATATAAGGTGTC
+
CBBCCFFFFFFFGGGGGGGGGGHHHGHHHHHHHHHHHHHHHHHHHGGGGGHHHHHHHHHHHGGGGHHHHHHHGHHHE@DGHHHHHHHHHHHGHGGHHHF@GHHGGHHHHGGGHGHHHHHHHHHHHHGGGG@?/----.01111/.//<--..0<01000/10<011<001011<1110110:00//:/11111110/.01/101011011:1111:1:11..-<--<.....-9./1:1111111101000
@M03495:530:000000000-LYBTV:1:1102:18329:13256 1:N:0:AACACCTG+CCCATGCG
GTCAGCATGTGAGCTTTGGTCCAGCCTGAGTCCTGGTTTATCAACGGCAAAATATAGATCGGAAGAGCACACGTCTGAACTCCAGTCACAACACCTGATCTCGTATGCCGTCTTCTGCTTGAAAAAAAAAAAAAACAAAACAAACGGCACTAGTGAAGACAGAGCATAGGAAGTATGACTTACACGAAGCACAAACTTGATATTAGCATCGCTAAACACCATCGATCGGTCACTACTGTCAGTTAGACTAG
+
CCCDDFFFFFFFGGGGGGGGGGHHHGHHHHGHHHHHHHHHHHHHHGGGGGHHHHHHHHHHHGGGGHHHHHHHGHHHF@FGHHHHHHHHHHHGHGGHHFHHHHHGGHHHHGGGHGHHHHHHHHHHHHGGGGG/><-...<00<.....-<-/00111111//:///00<:001.011111:1<1:0.-<.-0///..0:10111111/110...<91<1...<<./..-....011/10<:1111111:100
@M03495:530:000000000-LYBTV:1:1102:28899:13303 1:N:0:AACACCTG+CCCATGCG
GTCAGCATGTGAGCTTTGGTTTATCAACGGCAAAATATAGATCGGAAGAGCACACGTCTGAACTCCAGTCACAACACCTGATCTCGTATGCCGTCTTCTGCTTGAAAAAAAAAAAAACTGCTCGAAATAAACGCCTCGTTGGTTTCATTATTTAACCACAGATACTACTTGATCTACTCTGAATAAGCATGTTGCACTAGCTCTATGTACTAATGATACACGTCACTATGTACGAGGTATGTGCTTTCACA
+
AAABAFFFFFF5FGGGGGGFGGHFDGHHFGC?GHHHHHHHHHGGF?CEGFGFGGCEF1GFFGHFFHFFGHGFFHGGGGHHF55FHHGDGB4FE?EHEHF44GFHFB3F0>EE/<///<?1<11//0?/1111.--0>.>./..<C0=0000000=000.../000;0000000;00000;0000000000000000000;/000000;0000;00000///.9.9.///////...-;/9///////////
@M03495:530:000000000-LYBTV:1:1102:8605:13315 1:N:0:AACACCTG+CCCATGCG
GTCAGCATGTGAGCTTTGGTCCAGCCTGAGTCCTGGTTTATCAACGGCAAAATATAGATCGGAAGAGCACACGTCTGAACTCCAGTCACAACACCTGATCTCGTATGCCGTCTTCTGCTTGAAAAAAAAAATCTAGAGATTCATAAAAATTGGTTGAAATTTTTTTAATAAACACGACAAGTTGATGAATTAGGCTTGTTGTTCAAATATAATTGGGATTAACATGAGATCGTGAGGCAGGACAGATTTGT
+
AAAAAFFFFFFFGGGGFGGAECFGEFGHGHHDBGHFBFHHHGFHFEEEAEHCFHHHFDGGFEGGGGCCEGHH0GFHFGGFFFEC@BEGHHHGGG1?F3B@4@??ECEFDE/EGA4?GGDHGA3B3BB///>0<@FFD1F1FFDFBFDDHFHHH1FDGFB11FDD<-C0DGFF0;GFGGG-CGFCBBFFGECF0;BGFB.;CF.;0;0;FBF900;/99/B99FB//;9BFBA9./....A@E.B./;9///
@M03495:530:000000000-LYBTV:1:1102:27366:13346 1:N:0:AACACCTG+CCCATGCG
GTCAGCATGTGAGCTTTGGAGTGAAATCTCTTGTCTTAAGGAATAAAGGAAAAAGATTCCGTCGGAGGCTCGGTGCTCTACAGGTTCAACCTTTGTACTCTATTATTGCCTCACATTCCATCTCTTGTGAAAATATATTTGATTGGCTTTTCTGCAGGTTGTTTGCCAGGACTTTCCAAGACCTCCACTAGAAAACACAATAAACTTTTTGGAAGCTGGACAACTATCTTCATTTTTCAGAAACAGTGAAC
+
CCCCCFFFFFFFGGGGGGGGFFHGHHHHHHHHHHHHHHHHHHHHHHHHGHHHHHGGGHHHHHHGGGGCGHHGC1EFHHGHGHHGHHHHHHHHFHGHHGHHHHHHHHHHHHHHHHHHHGHHHHGHHHHFHHHFFEGHHHHHG4BFB0FGFHHHHHHHHHHHHGHHGGGGFFGFHHHHHHHHHHGGHHHHGHFHBGHGHFC<DDFHHHHHGHGGHHHHGHEGHFHECHHGHGGFFGGGGGGFBFGGGGGGGF0
@M03495:530:000000000-LYBTV:1:1102:10766:13374 1:N:0:AACACCTG+CCCATGCG
GTCAGCATGTGAGCTTTGGAGGGCAAGAAGTGGTTGTGACATTGCTATGGCAGCTAGAGCTGGTTTATCAACGGCAAAATATAGATCGGAAGAGCACACGTCTGAACTCCAGTCACAACACCTGATCTCGTATGCCGTCTTCTGCTTGAAAAAAAAAAAAAAAAAAAAAAAGAACCTCATGGACAGACATATATGTTGGACGTGAACCATAGCATCACGATCAATACATCTGAAGTAATTAGTATGATATG
+
CBCDEFFFFFFFGGGGGGGGGGGGGGGHHHGHHHGGGGHHHHHHHHHHHHHHGGHHHHHHHHHGHHHHHHHHGGGGGHHHHHHHHHHHGGGGHHHHHHHGHHHGHHHHHHHHHHHHHHGHGGHHHHDHHHGGHHHHGGGHGHHHHHHGHHGHHGFG@F<<:----<-----.../<//0<10000././111:11<11.009....0..00001<0009....0<10011111<011111101111<11<1
@M03495:530:000000000-LYBTV:1:1102:5599:13401 1:N:0:AACACCTG+CCCATGCG
GTCAGCATGTGAGCTTTGGAGTGAAATCTCTTGTCTTAAGGAATAAAGGAAAAAGATTCCGTCGGAGGCTCGGTGCTCTACAGGTTCAACCTTTGTACTCTATTATTGCCTCACATTCCATCTCTTGTGAAAATATATTTGATTGGCTTTTCTGCAGGTTGTTTGCCAGGACTTTCCAAGACCTCCACTAGAAAACACAATAAACTTTTTGGAAGCTGGACAACTATCTTCATTTTTCAGAAACAGTGAAC
+
BBCCDFFFFFFFGGGGGGGGGGHHHHHHHHHHHHHHHHHHHHHHHHHHHHHHHHGGHIHHHIHGGGGGGHHGGGGGHHHHHHHHHHGHHHHHHHHHHHHHHHHHHHHHHHHHHHHHHHHGHHHHHHHHHHDHHGHHHHHHHHHHHFHHHHHHHHGHHHHHHDHHHGGHGHGHHHHGHHHEFHHFHHHHHGHFBGFHHEG<DGGGHHHHFGCGGFFHHHGAGHHHHFHHHHGGGGGGGGGGEFGFGGFBBF9
@M03495:530:000000000-LYBTV:1:1102:7887:13403 1:N:0:AACACCTG+CCCATGCG
GTCAGCATGTGAGCTTTGGAGTGAAATCTCTTGTCTTAAGGAATAAAGGAAAAAGATTCCGTCGGAGGCTCGGTGCTCTACAGGTTCAACCTTTGTACTCTATTATTGCCTCACATTCCATCTCTTGTGAAAATATATTTGATTGGCTTTTCTGCAGGTTGTTTGCCAGGACTTTCCAAGACCTCCACTAGAAAACACAATAAACTTTTTGGAAGCTGGACAACTATCTTCATTTTTCAGAAACAGTGAAC
+
CCCCCFFFFFFFGGGGGGGGGGHHHHHHHHHHHHHHHHHHHHHHHHHHHHHHHGGGHIHIHHHGGGGGGHHGGGGGHHHHHHHHHHHHHHHHHHHHHHHHHHHHGHHHHHHHHHHHHHHHHHHHHHHHHHHGHGHGHHHHHFHHHHFHHHHHHHGHFHFHFDHHHGHHHEHHHHHHHHGFHHHHHHHHHGHB<FGHHHA<0DGDGHHHHHGGGEHGHHGFFHHHHGHHHGGFFGFFGGGEFBFGGFBFFF9
@M03495:530:000000000-LYBTV:1:1102:10900:13414 1:N:0:AACACCTG+CCCATGCG
GTCAGCATGTGAGCTTTGGAATTAGGGTGGTTTATCAACGGCAAAATATAGATCGGAAGAGCACACGTCTGAACTCCAGTCACAACACCTGATCTCGTATGCCGTCTTCTGCTTGAAAAAAAAAAAAAAAAATAAAATAGTTACGACTATCTCTATCTACTACAACCGAATAAGCCATATCCACAGTGGCAGAACGAGCTAACGATCAGTACTTAACATCTCACTCTTACGATAATCTCAGCACTGATCGG
+
CCCDEFFFFDFFGGGGGGGGGGHHHHHGFGEGHHHHHHHGGGGGHHHHHHHHHHHGGGGHHHHHHHGHHHGHHHHHHHHHHHHHHGHGGHHHGFHHHGGHHHHGEGHGHHHHHHHHHHHHGGDC@@<<--<-.<11=1<011<1....-1111111111:111000.---..1100/10111:00.01/./..//.<.<901/.....0111111<1110<<1111<111.9..9:11<1101.0/011..
@M03495:530:000000000-LYBTV:1:1102:25946:13424 1:N:0:AACACCTG+CCCATGCG
GTCAGCATGTGAGCTTTGGAGTCCCTGGTTTATCAACGGCAAAATATAGATCGGAAGAGCACACGTCTGAACTCCAGTCACAACACCTGATCTCGTATGCCGTCTTCTGCTTGAAAAAAAAAAAAACGCAATTACATCATAACTACTGGCAGCAACCTAGATGCAGATGACAATCATCGTATCAGAGATCTGGCTGTTCATTGGCTGATCGAACACTGTGTCACAGCATTGTCTAGCTATACACACCCCTA
+
BABBCFFFFFFFGGGGGGGGGGHHHHHHHHHHHHHHHGGGGGHHHHHHHHHHHGGGGHHHHHHHGHHHGGHHHHHHHHHHHHHGHGGGHHHDHHHGGHGHHGGFHGHHHHHHHHEHHHGGGGGC>>///-->111<==111110<0000./.../../00000000<00;0000000009./.0000/000000/;:000;000/0..0;../:-/000000;000.:000::00;0000:00:0...-..
@M03495:530:000000000-LYBTV:1:1102:13238:13465 1:N:0:AACACCTG+CCCATGCG
GTCAGCATGTGAGCTTTGGAATTAGTAAATTCGTTGACGACAGAAGGAGCAAGATAACGACCACAGGGAGGGTGGTTTATCAACGGCAAAATATAGATCGGAAGAGCACACGTCTGAACTCCAGTCACAACACCTGATCTCGTATGCCGTCTTCTGCTTGAAAAAAAAAAAAAACAGAACACGAAAAAAATGCACAAACTATGAGTGAAATGATATAAGAACGCACAAGAGCTGGCGGACAACGCCACATA
+
CCCCDFFFFFFFGGGGGGGGGGHHHGHHHHHHGHHHHHGGGGGHHHHHHHHHHHHHHHGGGGGHHHHGGGGGEFGGGHHHHHHHGGGGGHHHHHHHHHHHGGGGHHHHHHHGHHHGHHHHHHHHHHHHHHGHGGHHHHFHHHGGHHHHGGGHGHHHGHHHHHHHHGEG??----..:;0//;.9:.-.:-.000;0/.AB000:00000000;00:0000;/..-::/././00/.;----..---...00
@M03495:530:000000000-LYBTV:1:1102:7222:13479 1:N:0:AACACCTG+CCCATGCG
GTCAGCATGTGAGCTTTGGAATTAGTAAATTCGTTGACGACAGAAGGAGCAAGATAACGACCACAGGGAGGGTGGTTTATCAACGGCAAAATATAGATCGGAAGAGCACACGTCTGAACTCCAGTCACAACACCTGATCTCGTATGCCGTCTTCTGCTTGAAAAAAAAAAAAACATACACAAGCATCAAGTGAGCACGAGTGAAATCAGGACATATATGAGTAACACAACTAACGTATTCGAGATAGCATC
+
CDDDEFFFFFFFGGGGGGGGGGHHHHHHHHHHGHHHHHGGGGGHHHHHHHHHHHHHHHGGGGGHHHHGGGGGFGGGGHHHHHHHGGGGGHHHHHHHHHHHGGGGHHHHHHHGHHHGHHHHHHHHHHHHHHGHGGHHHF1GHHGGHHHHGGGHGHHHHHHHHFHGGEGGCG<@-..01:000..</<0000<110:0.9.-..111<10000./011<11:1<11110...<000./.101/1/<9<111<0
@M03495:530:000000000-LYBTV:1:1102:12924:13501 1:N:0:AACACCTG+CCCATGCG
GTCAGCATGTGAGCTTTGGAATTAGTGTTGACGACAGAAGGAGCAAGATAACGACCACAGGGAGGGTGGTTTATCAACGGCAAAATATAGATCGGAAGAGCACACGTCTGAACTCCAGTCACAACACCTGATCTCGTATGCCGTCTTCTGCTTGAAAAAAAAAAAAAAATAAAAACAATAAAACAACACATAAGACTCTATAGCACAAGAAACAGACAGATCTTGGATGTGCCAAAGCGCAAGTTGACAAC
+
DCCDDFFFFFFFGGGGGGGGGGHHHHHHHHHHGGGGGHHHHHHHHHHHHHHHGGGGGHHHHGFGGGBFFEGHHHHHHHGGGGGHHHHHHHHHHHGGGGHHHHHHHGHHHGHHHHHHHHHHHHHHGHGGHHHG2GGHFGGHHHGFGGGHHHHHHHGHHHHGGG-E<--9-.0<C00.<.00<000<....90000<000:000000://.////<//.///000000000000000/</.----000<0<0.
@M03495:530:000000000-LYBTV:1:1102:23320:13548 1:N:0:AACACCTG+CCCATGCG
GTCAGCATGTGAGCTTTGGTCCAGCCTGAGTCCTGGTTTATCAACGGCAAAATATAGATCGGAAGAGCACACGTCTGAACTCCAGTCACAACACCTGATCTCGTATGCCGTCTTCTGCTTGAAAAAAAAAATCTTTCAAGTCATATCGTCAAGAACATTCGATTTGCTGCGCCACTATGTCTTCTTCATATTTTCTCATCACTCTCTGTACGTAGCGCCCTTTTGTCGTGTCCCATGTACACTCATGTCGA
+
BABBBFFFFFFFGGGGGGGGGGHHHGHHHHFGGHHHHGGHHHHHHGGGGGCHHHHHHHHHHFGGGHHHHHHHGHHHFFFHHHHGHHHHHHHGEEDHFF@4FGHGGHHEHGEEHGEHHHHFHHGF3FGG//>02>11@<?111<111?/0/<.11<>C1111111.0=<00--<..//000000;0;C000;:00000000090;000;900.90..----9/09;90.9...//////9//////////..
@M03495:530:000000000-LYBTV:1:1102:22023:13549 1:N:0:AACACCTG+CCCATGCG
GTCAGCATGTGAGCTTTGGAGTGAAATCTCTTGTCTTAAGGAATAAAGGAAAAAGATTCCGTCGGAGGCTCGGTGCTCTACAGGTTCAACCTTTGTACTCTATTATTGCCTCACATTCCATCTCTTGTGAAAATATATTTGATTGGCTTTTCTGCAGGTTGTTTGCCAGGACTTTCCAAGACCTCCACTAGAAAACACAATAAACTTTTTGGAAGCTGGACAACTATCTTCATTTTTCAGAAACAGTGAAC
+
BACCDFFFFFFFGGGGGGGGGGHHHHHHHHHHHHHHHHHHHHHHHHHHHHHHHHGGHHIHHIHGGGGGGHHGGGGGHHHHHHHHHHGHHHGHHHHHHHHHHHHHHHHHHHHHHHHHHHHHHHHHHHHHHHHHHHHHHHHHHFHHHHGHHGHHHHHHFHHHHGHGHHFGHHHHHGHHGHGHHHHEHHHHHHH><GBGEHHEG=DDGHHHHGGGCGGEHHHHHBGHGB:GHHGGGGFGGFFFFFFBBFGFB90
@M03495:530:000000000-LYBTV:1:1102:21754:13558 1:N:0:AACACCTG+CCCATGCG
GTCAGCATGTGAGCTTTGGTCCAGCCTGAGTCCTGGTTTATCAACGGCAAAATATAGATCGGAAGAGCACACGTCTGAACTCCAGTCACAACACCTGATCTCGTATGCCGTCTTCTGCTTGAAAAAAAAAAAAAAACCAGAGCACACAACCTATGTACGTTGCCACAAAGTTACAAGTTACCATCTCCTACAACTGATAACATGCTCATAAAGATGTCACATTCATGCAGACGCACAGCACCTGACACGTC
+
CCCCCFFFFFFFGGGGGGGGGGHHHGHHHHGHHHHHHHHHHHFHHGGGGGHHHHHHHHHHHGGGGGHHHHHHGHHHGGGHHHHHHHHHHHGGHGGHHHGFHHHGGHHHHGGGHGDGHHHFHHFHBGGG?C///---><<.<</<C/.....:/0000;.:/..000;99/000000:00;000;/000000/9///0000::C/0///////////;//////9/:////B.--@--/./..//:;/;99.
@M03495:530:000000000-LYBTV:1:1102:25520:13567 1:N:0:AACACCTG+CCCATGCG
GTCAGCATGTGAGCTTTGGAATTAGTAAATTCGTTGACGACAGAAGGAGCAAGATAACGACCACAGGGAGGGTGGTTTATCAACGGCAAAATATAGATCGGAAGAGCACACGTCTGAACTCCAGTCACAACACCTGATCTCGTATGCCGTCTTCTGCTTGAAAAAAAAAAAAAAATAATAACATACAAAGAGTGTAATATATCTGGAGTGACTACTACAGTGCTCGTGCACACAACGATAAACTACGTGCG
+
DDCDEFFFFFFFGGGGGGGGGGHHHHHHHHHHGHHHHHGGGGGHHHHHHHHHHHHHHHGGGGGHHHHGGGGGEGGEGHHHHHHHGGGGGHHHHHHHHHHHGGGGHHHHHHHGHHHGHHHHHHHHHHHHHHGHGGHHHH1GGHFGHHHHGAEHGHHHHHHGHGFHHGGGG@?-9--.0:1:100110000//:11:11<111111111.0.1111/1110011111.-.<<01....-..<.<0110.:/.-
@M03495:530:000000000-LYBTV:1:1102:24091:13630 1:N:0:AACACCTG+CCCATGCG
GTCAGCATGTGAGCTTTGGAGTGAAATCTCTTGTCTTAAGGAATAAAGGAAAAAGATTCCGTCGGAGGCTCGGTGCTCTACAGGTTCAACCTTTGTACTCTATTATTGCCTCACATTCCATCTCTTGTGAAAATATATTTGATTGGCTTTTCTGCAGGTTGTTTGCCAGGACTTTCCAAGACCTCCACTAGAAAACACAATAAACTTTTTGGAAGCTGGACAACTATCTTCATTTTTCAGAAACAGTGAAC
+
CBCCDFFFFFFFGGGGGGGGGGHHHHHHHHHHHHHHHHHHHHHHHHGHGHHGHHGGHHIHHHHGGGGGGHHGGGGGHHHHHHHHHHHHHHHHHHHHHHGHHHHHHHHHHHHHHHHHHHHHHHHHHHHHHHHHHHHHHHHHHGHHGFHHHHHHHGHGHGHHHGHHHHHHGHHHHHHHHHHFHFHHHEHHHHG1FGBGHHEEGGHGDFHHHHGGHHGHHHHHHHFHHHHHGHGFGGGGGGGGGBFGGGGGGE0
@M03495:530:000000000-LYBTV:1:1102:9324:13636 1:N:0:AACACCTG+CCCATGCG
GTCAGCATGTGAGCTTTGGTCCAGCCTGAGTCCCTGGTTTATCAACGGCAAAATATAGATCGGAAGAGCACACGTCTGAACTCCAGTCACAACACCTGATCTCGTATGCCGTCTTCTGCTTGAAAAAAAAAAACAAACATACATAAACTCCAGATAAGATCAGATAACAAATATCAAATGAGTCACAATATCCTATGCGATAGACACAGAAAGCTATAGCAGCTTCACATCTGTCACTAGCACAGACAACA
+
BBCCCFFFFFFFGGGGGGGGGGHHHGHHHHGHHHHHHHHHHHHHHHGGGGGHHHHHHHHHHHGGGGHHHHHHHGHHHGHHHHHHHHHHHHHHGHGGHHHHDHHHFGHHHHGGGHGHHGHHHHGEHHHGGGBDD/?/=/01>FD1111111><1111101=1000111000.111111<11:1<11<10:111111100.9...101//.0000/01111110//<1101<0<11<1<110/00:/0./:..
@M03495:530:000000000-LYBTV:1:1102:21056:13644 1:N:0:AACACCTG+CCCATGCG
GTCAGCATGTGAGCTTTGGTCCAGCCTGAGTCCCTGGTTTACAACGGCAAAATATAGATCGGAAGAGCACACGTCTGAACTCCAGTCACAACACCTGATCTCGTATGCCGTCTTCTGCTTGAAAAAAAAAAAAAAAAAAAAACACAAAAACACAACACATAATGTTTCAAAGAACATCAAGTAAGTTAAGCACTCATGATAGCTACACCTGTTCAGACAGTCACTGTCACTCATGCATCAGTAGACTCTCA
+
CBCDDFFFFFFFGGGGGGGGGGHHHGHHHHGHHHHHHHHHHHHHHGGGGGHHHHHHHHHHHGGGGHHHHHHHGHHHGHHHHHHHHHHHHHHGHGGHHHH4GHHGGHHHHGFGHGHHHHHHHHHHHHGGCFC<>><------;9...:...9........00000000000;0/.//:00000000:0::000/0//0000000:0:0//:/000:000//0;000000;00:/00:000000000000000
@M03495:530:000000000-LYBTV:1:1102:26351:13645 1:N:0:AACACCTG+CCCATGCG
GTCAGCATGTGAGCTTTGGAGTGAAATCTCTTGTCTTAAGGAATAAAGGAAAAAGATTCCGTCGGAGGCTCGGTGCTCTACAGGTTCAACCTTTGTACTCTATTATTGCCTCACATTCCATCTCTTGTGAAAATATATTTGATTGGCTTTTCTGCAGGTTGTTTGCCAGGACTTTCCAAGACCTCCACTAGAAAACACAATAAACTTTTTGGAAGCTGGACAACTATCTTCATTTTTCAGAAACAGGTAAA
+
BABBBFFFFFFFGGGGGGGGGGHHGHHHHHHHHHHHHHHHCHHHHHHHGHHHHHGGHHHHHHHGGGGGGHHGG?EGHHHHHHHHHHHHHHHGHHHFHHGHHHHHHHFHHHHHFHHHHHGHGHHHEHHHHHHHBFGHHHHGHGFHGAGGEFGBGFHHHHFHHFGGFHHGHAFGHHGHHGHGFHGHHHHHGHCGGDCGH.C.<0D=DFFHHHGGGB;:;FFCGFHHGHHHFHGBBFFFFGF00FBBBF.00;0
@M03495:530:000000000-LYBTV:1:1102:29293:13646 1:N:0:AACACCTG+CCCATGCG
GTCAGCATGTGAGCTTTGGACTCCTGACTGGTTTATCAACGGCAAAATATAGATCGGAAGAGCACACGTCTGAACTTCCAGTCACAACACCTGATCTCGTATGCCGTCTTCTGCTTGAAAAAAAAAAACAAAAACCAACCGACACATGCGACATATCTAGCTATGTAACATAGTACAATCACACATGTATGCCTGAAATTCAACCATACTCATACGTAACATATCGTTACACATGAGTATCTAGGTAGATC
+
CCCCCFFFFFFFGGGGGGGGGGHHHGHHHHGGHHHHHHHHGGGGGHHHHHHHHHHHGFGGHHHHHHHGGHHGHHHGHHHHGDBGHHHGHAFFGHHBHFFFEHHHGG>EGGGHHGHHH0FFFHG/>>/</?<00//////.-----/000..--;0;00000000:0000;;00000000/0:09.0000900000/00000000..00/000999.9/..;////./...//////////////////;//
@M03495:530:000000000-LYBTV:1:1102:10481:13647 1:N:0:AACACCTG+CCCATGCG
GTCAGCATGTGAGCTTTGGAATTAGTAAATTCGTTGACTGGTTTATCAACGGCAAAATATAGATCGGAAGAGCACACGTCTGAACTCCAGTCACAACACCTGATCTCGTATGCCGTCTTCTGCTTGAAAAAAAAAACAAACACACCTGCTGAGTTGACAAGTCATGTAAATTCTATATACTCCAACAATCCATACTCACAAGTGGGTGACCGCTTAACCTCTCGATAGAGTATGTTGTGCAACTGCTATCG
+
BABCCFFFFFFFGGGGGGGGGGHHHHHHHHHHGHHHHHHHHGHHHHHHHHGGGEGHHHHHHHHHHHGGGGHHHHHHHGHHHGHHHHHHHHHHHHHHGHGGHHHH4FGHGGHHHHGGGHGHHHGHHHGHHHHGGG?C</==/00///000111011111<10=00<0D0000000000<0=0<0:00.:0:/000/00000:.0;0....00-9-..0000/0/.0/..;00000;00/.0000//00:9/.
@M03495:530:000000000-LYBTV:1:1102:6801:13648 1:N:0:AACACCTG+CCCATGCG
GTCAGCATGTGAGCTTTGGAGTGAAATCTCTTGTCTTAAGGAATAAAGGAAAAAGATTCCGTCGGAGGCTCGGTGCTCTACAGGTTCAACCTTTGTACTCTATTATTGCCTCACATTCCATCTCTTGTGAAAATATATTTGATTGGCTTTTCTGCAGGTTGTTTGCCAGGACTTTCCAAGACCTCCACTAGAAAACACAATAAACTTTTTGGAAGCTGGACAACTATCTTCATTTTTCAGAAACAGTGAAC
+
BBBBBFFFFDDFGGGGGGGGGGHGHHHHGHHHGFHHHHGHHGFHHHGHHFHHHHGGHHHHHHGGGGFGGEHGGEEFHHGHHHFHHHHHHGAGGHHDGFHHHHHHGHHHGHHHHGHHHHHHFFHGFHHHFHFDGFGHHEGHHEHHHFFHHHHHHH3FBFFGFEEGFGGHF<FHHFHHGFDDCGGHHHHGHHGGGGGHGFH.GF0=DBGGHHGG/;CGHHGFFHGEHBGHHFGGGBBFGFGF0B9FFGCB0B0
@M03495:530:000000000-LYBTV:1:1102:25790:13655 1:N:0:AACACCTG+CCCATGCG
GTCAGCATGTGAGCTTTGGAGTGAAATCTCTTGTCTTAAGGAATAAAGGAAAAAGATTCCGTCGGAGGCTCGGTGCTCTACAGGTTCAACCTTTGTACTCTATTATTGCCTCACATTCCATCTCTTGTGAAAATATATTTGATTGGCTTTTCTGCAGGTTGTTTGCCAGGACTTTCCAAGACCTCCACTAGAAAACACAATAAACTTTTTGGAAGCTGGACAACTATCTTCATTTTTCAGAAACAGTGAAC
+
CBCCCFFFFFFFGGGGGGGGGGHHHHHHHHHHHHHHHHHHHHHHHHHHHHHHHHGGHHIHGIHCGGGGGHHGGGGGHHHHHHHHHHHHHHHHHHHHHHHHHHHHHHHHHHHHHHHHHHHHHHHHGHHHHHHHHGHHHHHHHHGHHHGHHHHHHHGHHHHHHGHHGHHHGHGHHHHHHHHHHHHHHHHHGHH>GFHHHHHEGH0DGHHHHHGGHHFHHHHCFHHHHGHHHEFFCFGGGFFFGGGGGGGGBF0
@M03495:530:000000000-LYBTV:1:1102:1937:13660 1:N:0:AACACCTG+CCCATGCG
GTCAGCATGTGAGCTTTGGTCCGCCTGAGTCCCTGGTTTATCAACGGCAAAATATAGATCGGAAGAGCACACGTCTGAACTCCAGTCACAACACCTGATCTCGTATGCCGTCTTCTGCTTGAAAAAAAAAACAACGTATAAGACTTCCTGAATGATGCTTCATTACTCCAACAGCATCATCAATAAACACAGATCTAAGCACTACCGCTAGCTCATACACAGACATGTATTATCTAGTCAGTTACAATGAA
+
BBBB?FBFF@DFGFGGGFGGGGGGGFHHFFHGHHHHHHFHHHCHHGEGE0GBGFHBBHGHGEEGGHHHHHHGGHHHEGGHHDGHGHFHHHHGHGGH?FF4@4?FEFBFGGEEFGHFFHH3EGCG?EDC//C/<////011<1111=11111111>11100=<DBGH0</<//</.;0:00:000000:0.../::0;00/;/09//--:-./;090;000;./..///////9/;9///////;/////;/
@M03495:530:000000000-LYBTV:1:1102:6037:13672 1:N:0:AACACCTG+CCCATGCG
GTCAGCATGTGAGCTTTGGTCCGCCTGGTTTATCAACGGCAAAATATAGATCGGAAGAGCACACGTCTGAACTCCAGTCACAACACCTGATTTCGTATGCCGTCTTCTGCTTGCATTCAATCTCTTGTGAAAATATATTTGATTGGCTTTTCTGCAGGTTGTTTGCCAGGACTTTCCAAGACCTCCACTAGAAAACACAATAAACTTTTTGGAAGCTGGACAACTATCTTCATTTTTCAGAAACAGTGAAC
+
AAAAAFFFFFFFGGGGGGGA11E?0AAAGEHFDAA2B00//EG0BGA2FH21AAAF/B0F1A0BE0/B/121D1B112@BGH@>F/E0>012B2BFH00B1/?>0?221BG11/B222>B2111BBDF1GGHHHHHHHHGHHHFHEHGAGFFHHHEFFCDFCGHHGHG1/?FGHGBGF110GFF1FCFGHHGGFGCE..=<BGCGHHHFHC@BCHGBG/GFB?E/;BF0F0;FFFBFFFBCFFFFFFFGFB
@M03495:530:000000000-LYBTV:1:1102:15958:13707 1:N:0:AACACCTG+CCCATGCG
GTCAGCATGTGAGCTTTGGAGTGAAATCTCTTGTCTTAAGGAATAAAGGAAAAAGATTCCGTCGGAGGCTCGGTGCTCTACAGGTTCAACCTTTGTACTCTATTATTGCCTCACATTCCATCTCTTGTGAAAATATATTTGATTGGCTTTTCTGCAGGTTGTTTGCCAGGACTTTCCAAGACCTCCACTAGAAAACACAATAAACTTTTTGGAAGCTGGACAACTATCTTCATTTTTCAGAAACAGTGAAC
+
>>A3AFBDFFFFGGGGFGGGGGFHCGHFHHHGGHHGHHHHHCFGHHGEGGHHFHGGHHGHHHHGGGECEEHGCFGGHHHGHHHHFGHHHHAGEFGGHHHHHHHGFHH4GHHHHHHEGGHGHHGHHHHHHEFGBBFGHHHHGHHG?FGFHHGHHGGHHHFFHAF0@DHHEFGEHHHHGFDD0<?CGHFFG0G1FF0>G.CCF<GF0DGFHHGCCCHAGEGFHEFHGCCF0GB;CFBBFGGGGF;BB9;0C00
@M03495:530:000000000-LYBTV:1:1102:12912:13707 1:N:0:AACACCTG+CCCATGCG
GTCAGCATGTGAGCTTTGGTCCAGCCTGAGTCCCTGGTTTATCAACGGCAAAATATAGATCGGAAGAGCACACGTCTGAACTCCAGTCACAACACCTGATCTCGTATGCCGTCTTCTGCTTGAAAAAAAAAAAAAAAAAGACAAACAAATATATTTAGTGACTACCTTATATAGATAACATCACTGGAGTAATAATACAACATGCGCATAAAACCGTGATAAGTTACTACGAGTGTAACTTCACTATGTCG
+
CBCCCFFFFFFFGGGGGGGGGGHHGGHHHHGHHHHHHHHHHHHHGHGGGGGHHHHHHHHHHHGGGGHHHHHHHGHHHGHHHHHHGHHHHHHHGHGGHHHHBHHHGGHHHHGFGHGHHHGGHHGHFHHGGGGBC/<->--../://.:..0000000:00000;://0000;0;000;0000;0000//.//;0009000:/99//..-..///;.-;.;9//////////...9://:///;///:;///.
@M03495:530:000000000-LYBTV:1:1102:14590:13711 1:N:0:AACACCTG+CCCATGCG
GTCAGCATGTGAGCTTTGGAGTGAAATCTCTTGTCTTAAGGAATAAAGGAAAAAGATTCCGTCGGAGGCTCGGTGCTCTACAGGTTCAACCTTTGTACTCTATTATTGCCTCACATTCCATCTCTTGTGAAAATATATTTGATTGGCTTTTCTGCAGGTTGTTTGCCAGGACTTTCCAAGACCTCCACTAGAAAACACAATAAACTTTTTGGAAGCTGGACAACTATCTTCATTTTTCAGAAACAGTGAAC
+
DCCDDFFFFFFFGGGGGGGGGGHHHHHHHHHHHHHHHHHHGHHHHHHHHHHHHHGGHHHIHHHGGGGGGHHGGGGGHHHHHHHHHHHHHHHHHHHHHHHHHHHHHHHHHHHHHHHHHHHHHHHHHHHHHFGHHGHHHHHHHGHHHHHHHHHHHHHHHHHHHGHHHHHHGFHHHGHHHGGHGFHHHHGHHHHGGHHHHHA.DDGDGHHHHHGGHHHAGHHHHGHFHHHHHGFFG0BFGGGGF0BFFGGEFG0
@M03495:530:000000000-LYBTV:1:1102:5769:13728 1:N:0:AACACCTG+CCCATGCG
GTCAGCATGTGAGCTTTGATTTTTTTTTCAGGATTAGCTGGTTTATCAACGGCAAAATATAGATCGGAAGAGCACACGTCTGAACTCCAGTCACAACACCTGATCTCGTATGCCGTCTTCTGCTTGAAAAAAAAAAAAAACAAAAATAATACATTCTACACGACATAACATATAATGCTACGAAGCATTAGTTGAGTACTAATACTAGTAATACCTTACAGTGATCTTCTTGCAGATATTCATATGGTATA
+
BABCCFFFFFFFGGGGGGGGGGHHGGGGHHHHHHHHHHHHHHHHHHHHHHGGGGGHHHHHHHHHHHGGGGHHHHHHHGHHHGHHHHHHHHHHGHHHGHGGHHHGDHHGGGHHHHGGGHGHHHHHHHGHFHHGGGG@-<--..;..:;00;::00000:00/.---.90900000;000000...:-0;000900000000000000009000;0:00000090;;00000000090000000;:0000000
@M03495:530:000000000-LYBTV:1:1102:14667:13784 1:N:0:AACACCTG+CCCATGCG
GTCAGCATGTGAGCTTTGGATAGTAAATTCGTTGACGACAGAAGGAGCAAGATAACACCACAGGGAGGGTGGTTTATCAACGGCAAAATATAGATCGGAAGAGCACACGTCTGAACTCCAGTCACAACACCTGATCTCGTATGCCGTCTTCTGCTTGAAAAAAAAAAAACAGTGCACATGGATCAACACCATCGGATGACATCCTACAAAAGGAGACAATTCATCGAAAGCACTGCACTGAAGTATCATGT
+
CBCCCFFFFFFFGGGGGGGGGGHHHHHHHHGHHHHHGGGGGHHHHHHHHHHHHHHHHHGHHHHHGGGGGEGGGGHHHHHHHGGGGGHHHHHHHHHHHGGGGHHHHHHHGHHHGHHHGHHGHHHHHHHGHGGHHHGGHFHFEHHHHGGGHGHHHGHHHGGHHHGGGG--:../00000000/000.0/:...00:...-00:00/;00000././.../;000:000//..:0/0/0000/00000000000
@M03495:530:000000000-LYBTV:1:1102:22041:13838 1:N:0:AACACCTG+CCCATGCG
GTCAGCATGTGAGCTTTGGTCCAGCCTGAGTCCTGGTTTATCAACGGCAAAATATAGATCGGAAGAGCACACGTCTGAACTCCAGTCACAACACCTGATCTCGTATGCCGTCTTCTGCTTGAAAAAAAAAAAAAAAAGACACCCTACACGCAACACTGTCTCACCTCAACAAGACACACCTAATCATGTATCGGTACGTTTGTGCTATGTCATGAACGAGATGTGCTCTCACGTCTGACATTATGTGGCTT
+
CBCCCFFFFFFFGGGGGGGGGGHHHGHHHHHHHHHHHHHHHHHHHGGGGGHHHHHHHHHHHGGGEGHHHHHHGHHHGHHHHHHHHHHHHHHGGFGHHHHFHHHGGHHHHGGGGGGHHHHHGGFHHHGGGC<A<<<-<../<<.../.0/.:?--..00;00000;0.00/0.//////..900000000009.-9.:;///.//;000000000000.;...:000090000.../.00090000000...
@M03495:530:000000000-LYBTV:1:1102:12921:13875 1:N:0:AACACCTG+CCCATGCG
GTCAGCATGTGAGCTTTGGAGTGAAATCTCTTGTCTTAAGGAATAAAGGAAAAAGATTCCGTCGGAGGCTCGGTGCTCTACAGGTTCAACCTTTGTACTCTATTATTGCCTCACATTCCATCTCTTGTGAAAATATATTTGATTGGCTTTTCTGCAGGTTGTTTGCCAGGACTTTCCAAGACCTCCACTAGAAAACACAATAAACTTTTTGGAAGCTGGACAACTATCTTCATTTTTCAGAAACAGTGAAC
+
CBCCBFFFFFFFGGGGGGGGGGHHHHHHHHHHHHHHHHHHHHHHHHHHHHHHHHGGHHHHHIHGGGGGGHHGGGGGHHHHHHGHHGHHHHGHHHHHHHHHHHHHHGHHHHHHHHHHHHHHHHHHHHHHHHHHHGHHHHHHEHHHHHHHHHHHHHGHHGHHGFHHGGHGFAEEHHHHHHHHGHHHHHHHHHGFGFFHHFECHHBDDGHHHHGGEHHHHHGFHHHHHHHHHHGGGGGGGGGGFGGFGFFFFF0
@M03495:530:000000000-LYBTV:1:1102:27561:13896 1:N:0:AACACCTG+CCCATGCG
GTCAGCATGTGAGCTTTGGAATTAGTAAATTCGTTGACGACAGAAGGAGCAAGATAACGACCACAGGGAGGGTGGTTTATCAACGGCAAAATATAGATCGGAAGAGCACACGTCTGAACTCCAGTCACAACACCTGATCTCGTATGCCGTCTTCTGCTTGAAAAAAAAAAAAAGACAGAACAAATGCGGTTCAGAAGCACACGATCTCTACTTATTCGCGACGACTAATCCAGTCTAGCCAGTTCACTCAC
+
AABBBFFFF5FFFGGGGGGGGGHHHHHHHHHHGHHHHHGGGGGHHHHHHHHHHHHHHHGGGGGHHHHGGGGGFGGEFHHHHHHGGGGFGHHHHHHGGHHHDGGGHHHHHHHGHHHGHHHHHHHFFHGHHHGHGGHGHG1@FGEEHHFHGGCFA1D1DGBFCGDDGCFDGC---../://////.;00.-.-9/////;/...;;..9/:9//://:/..-----9.-/9/9////;/////./////////
@M03495:530:000000000-LYBTV:1:1102:9687:13919 1:N:0:AACACCTG+CCCATGCG
GTCAGCATGTGAGCTTTGGAATTAGTAAATTCGTTGACGACAGAAGGAGCAAGATAACGACCACAGGGAGGGTGGTTTATCAACGGCAAAATATAGATCGGAAGAGCACACGTCTGAACTCCAGTCACAACACCTGATCTCGTATGCCGTCTTCTGCTTGAAAAAAAAAAAAATCAAATAAAATAAACGAACCGTCGCTATGGTATCTGGCACAGACAATACTCATCAACTCGCTACTGACAGACAAGACA
+
CCCCDFFFFFFFGGGGGGGGGGHHHHHHHHHHGHHHHHGGGGGHHHHHHHHHHHHHHHGGGGGHHHHGGGGGEFGGGHHHHHHHGGGGGHHHHHHHHHHHGGGGHHHHHHHGHGHGHHHHHHHHHHGHHHGHGGHHHHBGGHFGHHHHGFGHGHHHHHHGHHHHHGG?FGC-<.<<<01<<1110110..9---..-9...10111111<</:/<0.//01010<<110/1<.<..-001<00/.//:///
@M03495:530:000000000-LYBTV:1:1102:6624:13931 1:N:0:AACACCTG+CCCATGCG
GTCAGCATGTGAGCTTTGGAGTGAAATCTCTTGTCTTAAGGAATAAAGGAAAAAGATTCCGTCGGAGGCTCGGTGCTCTACAGGTTCAACCTTTGTACTCTATTATTGCCTCACATTCCATCTCTTGTGAAAATATATTTGATTGGCTTTTCTGCAGGTTGTTTGCCAGGACTTTCCAAGACCTCCACTAGAAAACACAATAAACTTTTTGGAAGCTGGACAACTATCTTCATTTTTCAGAAACAGTGAAC
+
BBBBBFFFFFFFGGGGGGGGGGHHHHHHHHHHHHHHHHGHHHHHHHHHHHHHHHGGHHHHHHHGGGFFEHHGGGGGHHGHHHHHHHHHHHHHHHHHHHHHHHHHHHHHHHHHHHHGHHHHHHHHHHHHHHH4GFGFHHHHHFHHGGFHHHHHHHGHFHFFHDGFGFFFE?FHHFHHGHFHAFHFHEHFHHHBF1FFEHHEG0D=<0GGHHGGBGF.GHFHFFFEF/GHHHGGGGGGFGGGEBFFFFBC0B0
@M03495:530:000000000-LYBTV:1:1102:8244:13931 1:N:0:AACACCTG+CCCATGCG
GTCAGCATGTGAGCTTTGGTCCAGCCTGAGTCCTGGTTTTCAACGGCAAAATATAGATCGGAAGAGCACACGTCTGAACTCCAGTCACAACACCTGATCTCGTATGCCGTCTTCTGCTTGAAAAAAAAAAAAATGACTTGAATACTGACGAGGAAAGTGGAACTCCGAGTGTAGAGATGAATATCTGAGATAATGGGAGGAACACTCAGAGCAGAATATGCATGCTGGACTATCACCTAAGACATTGTCCG
+
CCCCCFFFFFFFGGGGGGGGGGHHHGHHHHGHHHHHHHHGHHHHGGGGGHHHHHHHHHHHEDGGHHHHHHHGHGHGHHHHHHHHHHHHHHGHFGHHGDFHHHFDFHHHGEGFGHHHHHHFGHHGGECG///>/01=111111>111111.<-<-//.00000/0:0.:-.;0;000000000;0000000B90;00C/.-:9.:/9//00//////////9/9/;//;.;///:9///:/://///////.
@M03495:530:000000000-LYBTV:1:1102:9144:13944 1:N:0:AACACCTG+CCCATGCG
GTCAGCATGTGAGCTTTGGAGTGAAATCTCTTGTCTTAAGGAATAAAGGAAAAAGATTCCGTCGGAGGCTCGGTGCTCTACAGGTTCAACCTTTGTACTCTATTATTGCCTCACATTCCATCTCTTGTGAAAATATATTTGATTGGCTTTTCTGCAGGTTGTTTGCCAGGACTTTCCAAGACCTCCACTAGAAAACACAATAAACTTTTTGGAAGCTGGACAACTATCTTCATTTTTCAGAAACAGTGAAC
+
CBCCCFFFFFFFGGGGGGGGGGHHHHHHHHHHHHHHHHHHHHHHHHHHHHHHHHGGGHIIHIHGGGGGGHHGGGGGHHHHHHHHHHHHHGHGEHHHHHHHHHHHGHHHHHHHHHHHHHHHHHHHHHHHHHHHHFHHHHHHHGHHHGGHGHHHHHHGHHHHHEHHHHHHHHFHGFHHGHHGFFHHFHHEHHGF1FGHHGGCGHDGGFHHHHGF0GCGFHHHHHHEHGHGHHGGGBFGGGGGG0CFFF0BFB9
@M03495:530:000000000-LYBTV:1:1102:4993:13948 1:N:0:AACACCTG+CCCATGCG
GTCAGCATGTGAGCTTTGGACTCCTGACTGGTTTATCAACGGCAAAATATAGATCGGAAGAGCACACGTCTGAACTCCAGTCACAACACCTGATCTCGTATGCCGTCTTCTGCTTGAAAAAAAAAACCTAACAACGAATAATTCTTATAAAGGTAAAGCAATGATAACGTGATATAGCATTAAGAATGTGAATAGAAGAGCAATTAAGAGGTGAAAGTGATAATCACTGGTAACGCACTTACAGCTTGCAA
+
ABBA3FFFFFFFGGGGGGGGFGHFH4AGFHHGHHFHHG5GEGGGGHHHGHHHHHH1EAF1GHHHGHFGHHHGGEFFEGGCFHFHHHGHGDHCHB4FFF?EHFHHFE@FFHF4GBBFHFGH0>/B><//222<2<//////1@1111<<11111F11111<011=0000.<.<<0=G0=0DGFC0000000<;00:CG0/.://99009;0./.00;000;000000/0;/;;90.-;9-/9B////9/.//
@M03495:530:000000000-LYBTV:1:1102:12427:13963 1:N:0:AACACCTG+CCCATGCG
GTCAGCATGTGAGCTTTGGAATTAGTAAATTCGTTGACGACAGAAGGAGCAAGATAACGACCACAGGGAGGGTGGTTTATCAACGGCAAAATATAGATCGGAAGAGCACACGTCTGAACTCCAGTCACAACACCTGATCTCGTATGCCGTCTTCTGCTTGAAAAAAAAAAAAAAAGATACAGCACTCGTCAACTAGATCCAAGAGAAAACATGTTAAAGAGCGATCGCCACGTCGGAGAGACAAGTACAGT
+
CCCDCFFFFFFFGGGGGGGGGGHHHHHHHHHHGHHHHHGGGGGHHHHHHHHHHHHHHHGGGGGHHHHGGGGGEFGEGHHHHHHHGGGGGHHHHHHHHHHHGGGGHHHHHHGGHGHGHHHHHHHHHHHHHHGHGGHHGGFHHHGGHHHHGGGHGHHGHHHHFHHHHGGGE@--9--..0111<0/.0/.<...01000110000.</00//.001111<11//--..-....-<.-----../:/.1:1111
@M03495:530:000000000-LYBTV:1:1102:15844:13965 1:N:0:AACACCTG+CCCATGCG
GTCAGCATGTGAGCTTTGGAGTGAAATCTCTTGTCTTAAGGAATAAAGGAAAAAGATTCCGTCGGAGGCTCGGTGCTCTACAGGTTCAACCTTTGTACTCTATTATTGCCTCACATTCCATCTCTTGTGAAAATATATTTGATTGGCTTTTCTGCAGGTTGTTTGCCAGGACTTTCCAAGACCTCCACTAGAAAACACAATAAACTTTTTGGAAGCTGGACAACTATCTTCATTTTTCAGAAACAGTGAAC
+
AABBBFFFFFFFGGGGGGCGGGHHHFHGHHHHHHGHHHHHHHHGHHHHGHHHHHGGHHHHGHHGGGGGGEHGGEGGHHHHHHGHHHHHGEGFGFFHHHHHHHHHDHHFHHHHHHHGHGHHHHHHHHHHHHFHEGHHHHHHHHGHGHHHHHGHHHHHHFFGGDHHHHHHHGHHHHHGHHGHHHHHHHHHHHHFGFGHHHC<0DDGHHHHHHGGGHGGFHHFHHFHHHEHHHGGGGFGGGGE0FFBBFBFFB:
@M03495:530:000000000-LYBTV:1:1102:7399:13965 1:N:0:AACACCTG+CCCATGCG
GTCAGCATGTGAGCTTTGGAGTGAAATCTCTTGTCTTAAGGAATAAAGGAAAAAGATTCCGTCGGAGGCTCGGTGCTCTACAGGTTCAACCTTTGTACTCTATTATTGCCTCACATTCCATCTCTTGTGAAAATATATTTGATTGGCTTTTCTGCAGGTTGTTTGCCAGGATTTCCAAGACCTCCACTAGAAAACACAATAAACTTTTTGGAAGCTGGACAACTATCTTCATTTTTCAGAAACAGTGAACA
+
CBCCDFFFFFFFGGGGGGGGGGHHHHHHHHHHHHHHHHHHHHHHHHHHHHHHHHGGHIHHHHHGGGGGGHHGGEFGHHHHHGHHHHHHHHHHHHHHHHHHHHHHHHHHHHHHHHHHHHHHHHHHHHHHHHHHHGHHHHHHHFHHHFGHHHHHHHHHFHHHGGHHHHHHGHHGHHHFFFGFHHHHHHFHHGGFHHGHHGEFHGHHGHHHHGGFHHHHHHGHHHHHGHHHHHHGGGGGGGGGFGGGGFFFBFF
@M03495:530:000000000-LYBTV:1:1102:21227:13973 1:N:0:AACACCTG+CCCATGCG
GTCAGCATGTGAGCTTTGGAGTGAAATCTCTTGTCTTAAGGAATAAAGGAAAAAGATTCCGTCGGAGGCTCGGTGCTCTACAGGTTCAACCTTTGTACTCTATTATTGCCTCACATTCCATCTCTTGTGAAAATATATTTGATTGGCTTTTCTGCAGGTTGTTTGCCAGGATTCTTTCCAAGACCTCCACTAGAAAACACAATAAACTTTTTGGAAGCTGGACAACTATCTTCATTTTTCAGAAACAGTGA
+
BABBBFFFFFFFGGGGGGGGGGHHHHHHHHHHHHHHHHHHHHHHHHHHHHHHHHGGHHHHHHHGGGGGGHHGGEFGHHHHHHHHHHHHHHHGFHHHHHGHHHHHHHHHHHHHHHHHHHHHHHHHHHHHHHHHHGHHGHHFHHHHHHHHHHGHHHFHHFHHHFHHHHHHGHHGHHHHHHHFGHHHHHHHHHFGFHHBFHCCEEH0GHHHHHGHGC/:GAGHHHHFHHHHHHGGFGGGFF0FGGEFFFFGGE0
@M03495:530:000000000-LYBTV:1:1102:15872:13986 1:N:0:AACACCTG+CCCATGCG
GTCAGCATGTGAGCTTTGGAGTGAAATCTCTTGTCTTAAGGAATAAAGGAAAAAGATTCCGTCGGAGGCTCGGTGCTCTACAGGTTCAACCTTTGTACTCTATTATTGCCTCACATTCCATCTCTTGTGAAAATATATTTGATTGGCTTTTCTGCAGGTTGTTTGCCAGGACTTTCCAAGACCTCCACTAGAAAACACAATAAACTTTTTGGAAGCTGGACAACTATCTTCATTTTTCAGAAACAGTGAAA
+
CABCCFFFFFFFGGGGGGGGGGHHHHHHHGHHHHHHHHHHHHHHHHHHHHHHHHGGHHIHHIHGGGGGGHHGGGGGHHHHHHGHHHHHHHHGHHHGHHGHHHHHHHHHHHHHHHHHHHHGHHHHHHHHHFFGHHHHHHGHHFHHHHHHHHHHHGHHHHHHHFHGHHHHGHHHGHHHHHHHGHHGHHHHHHHGDGFHHG<<DDDGHHHHHHGGFHHHHHHGHHGHFFHFHGFGGGGGGGGGGGGGGFFFGG0
@M03495:530:000000000-LYBTV:1:1102:10160:13991 1:N:0:AACACCTG+CCCATGCG
GTCAGCATGTGAGCTTTGGTCCAGCCTGAGTCCTGGTTTATCAACGGCAAAATATAGATCGGAAGAGCACACGTCTGAACTCCAGTCACAACACCTGATCTCGTATGCCGTCTTCTGCTTGAAAAAAAAAAAACTATCTCATCTCATCCAGCATTCGTTCTGAATACAGAAGTGAGAACACTACATCTAAAAAGACATCAGCCCTACATAATAATACAGTAACGCTAGAGATGCAACATCAGACGTCTAGA
+
CCCCCFFFFFFFGGGGGGGGGGHHHGHHHHDHHHHHFGGHHHEGHGCGGGHHHHHHHGHHHGGGFHHHHHHHGHHHGHHFHHHHHHHGFHFGHGGHHHF4@GFFGHHHHGEEHGFHHHFGHFEGHHC@C?/<</1111>111>11111<11001100//<.<0=000000000000000//0//000000000;.;/;0000/./;.0000000;09009009.-...000000000./000:9-..9990
@M03495:530:000000000-LYBTV:1:1102:16811:13994 1:N:0:AACACCTG+CCCATGCG
GTCAGCATGTGAGCTTTGGAGTGAAATCTCTTGTCTTAAGGAATAAAGGAAAAAGATTCCGTCGGAGGCTCGGTGCTCTACAGGTTCAACCTTTGTACTCTATTATTGCCTCACATTCCATCTCTTGTGAAAATATATTTGATTGGCTTTTCTGCAGGTTGTTTGCCAGGACTTTCCAAGACCTCCACTAGAAAACACAATAAACTTTTTGGAAGCTGGACAACTATCTTCATTTTTCAGAAACAGTGAAC
+
BBBBBFFFFFFBGGGGGGGGGGHHGHHHHGHHHHHHHHHHHHHHHHHHHHHHHHGGHHHHHHHGGGGGGFHGGGGGGHHHHHHHHHHHHHHHHHHHHHGHHHHHHHHHHHHHHHHHHHHGHHHHHHHHHHHHHHHHHHHHHFHHFFGFHHHHHHHHGHGHFDHHFHGGFHHHHFGHHGHFHFHFHHFFHHH1FGHHHHE<GGHGHGHHHHGGGHHHHHCGHHGEFBGGCHFFFFFFGGGGBFFGBFBFGG0
@M03495:530:000000000-LYBTV:1:1102:15122:14012 1:N:0:AACACCTG+CCCATGCG
GTCAGCATGTGAGCTTTGGTCCAGCCTGAGTCCTCTGGTTTATCAACGGCAAAATATAGATCGGAAGAGCACACGTCTGAACTCCAGTCACAACACCTGATCTCGTATGCCGTCTTCTGCTTGAAAAAAAAAAAATACTTTCTACGATGAACTTCCAACAACGTGTATATTGCAGAACAAACAACGTATATACTACCACACCACAGTACATGTCACTACTACACAAATGGTACCACTCAGACCTATATGAA
+
AABBBFFFFFFFGGGGGGGGGGHHHGHHHHHHHHHHHHGHHHHHHHHGGGGGHHHHHHHHHHHGGGGHHHHHHHGHHHGHHHHHHHHHHHHHHGHGGHHHHBHGHFGHHGHGEEHGHHHHHGGEHFHGGGG/<</0?111111>1....111<<0000<.<.-.<//0;0000000////.;...-..0/0000;0/0:..;9..9000000;00009/0;//:/..9////:9//9///9/.///:////
@M03495:530:000000000-LYBTV:1:1102:14340:14018 1:N:0:AACACCTG+CCCATGCG
GTCAGCATGTGAGCTTTGGAGTGAAATCTCTTGTCTTAAGGAATAAAGGAAAAAGATTCCGTCGGAGGCTCGGTGCTCTACAGGTTCAACCTTTGTACTCTATTATTGCCTCACATTCCATCTCTTGTGAAAATATATTTGATTGGCTTTTCTGCAGGTTGTTTGCCAGGACTTTCCAAGACCTCCACTAGAAAACACAATAAACTTTTTGGAAGCTGGACAACTATCTTCATTTTTCAGAAACAGTGAAC
+
CCCDCFFFFFFFGGGGGGGGGGHHHHHHHHHHHHHHHHHHHHHHHHHHHHHHHHGGHIIIHIHGGGGGGHHGGGGGHHHHHHHHHHHHHHHGFHHHHHHHHHHHHHHHHHHHHHHHHHHHHHHHHHHHHHHHHHHHHHHHHHHHHHHHHHHGHHGHHHHHHEHHHHHHHHHHHHHGHGFHHHFHHHGHHHHGFHFFHHHCGGHFHHGGHHGGFGFEHHHEHHHHHHHFHHGGGFGGGGGFFFBFB/;0CF0
@M03495:530:000000000-LYBTV:1:1102:2673:14021 1:N:0:AACACCTG+CCCATGCG
GTCAGCATGTGAGCTTTGGCGACAGAAGGAGCAAGATAACGACCACAGGGAGGGTGGTTTATCAACGGCAAAATATAGATCGGAAGAGCACACGTCTGAACTCCAGTCACAACACCTGATCTCGTATGCCGTCTTCTGCTTGAAAAAAAAAAAACAATTCTAAAACACGAACGCTGATACGTCCGTTCAACAAGACACAAACCACAACGTACTCACTCTTGACACAAGTCACTATGACGACACAAATCAAA
+
CCCCCFFFFFFFGGGGGGGGGEGGGHHHHHHHHHHHHHHHGGGGGGHHHGGGGGEFGEFGGHHGHHGGGFGHHHHHHHHHHHGFGEFGHHHHHGHHHGHGHHGHHHHHHHHHGHGGHHBF2GFGFGHHHHGEGHEHHHHHHGGHHHHDC?FF:A:;:000000000:..-.--....009./..-.//////./;//99:.......:-9...:/://///;////:.//9///////..---:..9///9
@M03495:530:000000000-LYBTV:1:1102:24003:14021 1:N:0:AACACCTG+CCCATGCG
GTCAGCATGTGAGCTTTGGAGTGAAATCTCTTGTCTTAAGGAATAAAGGAAAAAGATTCCGTCGGAGGCTCGGTGCTCTACAGGTTCAACCTTTGTACTCTATTATTGCCTCACATTCCATCTCTTGTGAAAATATATTTGATTGGCTTTTCTGCAGGTTGTTTGCCAGGACTTTCCAAGACCTCCACTAGAAAACACAATAAACTTTTTGGAAGCTGGACAACTATCTTCATTTTTCAGAAACAGTGAAC
+
CCCCCFFFFFFFGGGGGGGGGGHHHHHHHHHHHHHHHHHHHHHHHHHHHHHHHHGFHHIIHIHGGGGGGHHGGGGGHHHHHHHGHHHHGHHHGGHHGGHHHHHHHHHFHHHHHHGHHHHGHHHHHHHFHGHFGFHHHHHHHEHHHAFHHHHHHGFGGGHHHGHHGGGGHEFHHHHGHH?GEHHHHHHHHHH11=FFGHH.D0<0<GHHHHGFBGEHHFFAGHHGFCHHHHGEFGGGGGGGF0;FFGGGGGC
@M03495:530:000000000-LYBTV:1:1102:4071:14022 1:N:0:AACACCTG+CCCATGCG
GTCAGCATGTGAGCTTTGGAATTAGTAAATTCGTTGACGACAGAAGGAGCAAGATAACGACCACAGGGAGGGTGGTTTATCAACGGCAAAATATAGATCGGAAGAGCACACGTCTGAACTCCAGTCACAACACCTGATCTCGTATGCCGTCTTCTGCTTGAAAAAAAAAGACTTTCCAAGACCTCCACTAGAAAGCATGATAAACTTTTTGGAATCTGGACAACTATCTTCATTTTTCAGAAACAGTGAAA
+
BBBBBFFFFFFFGGGGGGGGCGEGGAFGFGHHGHGFEGGDAEECHHFCGGHHHHGHFFEF0EECAGHGF1EF>?EEFHFDHHBFE/EGGHFBBGEFHHGH?E/EGFEEGGFCFGHEBFHHEHFFHG1@FHGHEDC0GHDHBFF?CGHB-E@0F1DDBFH1.00<.-<A-../0;0;;0BBF/9F0;BFC/0909//;00000099;9FCFB9/9//9;/9.9:9B///;;F/;BF9FF/BB/B//.;/;B/
@M03495:530:000000000-LYBTV:1:1102:22815:14027 1:N:0:AACACCTG+CCCATGCG
GTCAGCATGTGAGCTTTGGTCCAGCCTGAGTCCTGGTTTATCAACGGCAAAATATAGATCGGAAGAGCACACGTCTGAACTCCAGTCACAACACCTGATCTCGTATGCCGTCTTCTGCTTGAAAAAAAAAAAAACGTCTGTCCATTTATGGCAGTTGAATAGCCGGGTTACATATATGTTGATCGGTTATGGCCTTCTCTAGAACTACCGCTAGTCACAGTTAACGTCTACGTTACAGAGTGTGAGATATA
+
CCCCDFFFFFFFGGGGGGGGGGHHHGHHHHHHHHHGHHHHHHHHHGGGGGHHHHHHHHHHHGEFFHHHHHHHGGHHGGHHHHHHHHHHHHHGHGGHHHH4GGHGGHHHHGFGHGFHHHHHHFHHHHGGGG<//>.-<.0.=11=111=000./.<=00=00000.--...0;00000009000;.....900.;0090000900=090/;@->.90900099000.;./.0.9//.000/:00;000;000
@M03495:530:000000000-LYBTV:1:1102:15453:14042 1:N:0:AACACCTG+CCCATGCG
GTCAGCATGTGAGCTTTGGAGGGTGGTTTATCAACGGCAAAATATAGATCGGAAGAGCACACGTCTGAACTCCAGTCACAACACCTGATCTCGTATGCCGTCTTCTGCTTGAAAAAAAAAAAAGGAAACAAGAACCAAATCACACTAAAATGAAAAACACAAGTAACTACTCCAAACCTTAACAAAAACACATTTGTACAGACTACAGTATCTCATACAGATATAAGTTCACATATGCATACGCCCAAGAA
+
BBBBBFFFFFFFGGGGGGGGGFGEFFEFHHHHHHHGGGFGHHHHHHHHFHHGGGGHHHHHHHGGHHGHHHHHHHHHHHHHHGHFGHHHB4FGHFEGHHHG/>FFHHHHHFFGGHFHGGFC/////0000<.00>0.>FGBG0<DB/<<0<D0000=<E...:.00<00</0:///9;./000909;..:;9:B0009000;0./0;/00//////;//////9/:///9///;//9/////99.--9.../
@M03495:530:000000000-LYBTV:1:1102:27625:14044 1:N:0:AACACCTG+CCCATGCG
GTCAGCATGTGAGCTTTGGAATTAGTAAATTCGTTGACGACAGAAGGAGCAAGATAACGACCACAGGGAGGGTGGTTTATCAACGGCAAAATATAGATCGGAAGAGCACACGTCTGAACTCCAGTCACAACACCTGATATCGTATGCCGTCTTCTGCTTGAAAAAAAAAAAACCAGTCTAAAATATGAAACACAAATTGATGTTTGGTGCATAGATGAACCGTGCATGCCAATCATCACTCGAGTTACCTC
+
BBBBCFFFFFFFGGGGGGGGGGHHHHHHHHHHGHHHHHGGGGGHHHHHHHHHHHHHHHGFGGGHHHHGFGGGEFGFGHHHHHHHGGGGGHHFFGHHGHHGGGGGHHHHHHHGHHHGGFHHGHHH>GHHGHGHEDFHHG11FFGFHFFHGAEHGGGGHGHHFEHFFFGEC<-<..<.00000000:000000/....000000:00/...0000<0:0000.-..<.00000:0/0<00:<0..90.000<0
@M03495:530:000000000-LYBTV:1:1102:3570:14045 1:N:0:AACACCTG+CCCATGCG
GTCAGCATGTGAGCTTTGGTCCAGCCTGAGTCCCTGGTTTATCAACGGCAAAATATAGATCGGAAGAGCACACGTCTGAACTCCAGTCACAACACCTGATCTCGTATGCCGTCTTCTGCTTGAAAAAAAAAAAAAAAAATACCGGAATCAGTAAGATACGTCAATGATAAAATCAAGAGAAAGATGATGTATGTAGTGATCGAGAGAAGGAGTATATGCCATGTACAAACTATCTCCTTTGCACGTATTCA
+
CACCCFFFFFFFGGGGGGGGGGHHHGHHFGGHHHHHHHHHHHHHHHGGGGGHHHHHHHGHHGFFGGFFHHHHHGHHHGHHHHHHHGHHHHHHGHGGHHHF4GHGGGHHHHGFGHGHHHHHHGFCHFFDGGGCA/-<--<.000.-:-.00:00000:0;.9..9000000;00/0000./////000009000000;/B//....-.//:..;///;9///////////.//////:///////.9/9///
@M03495:530:000000000-LYBTV:1:1102:4147:14056 1:N:0:AACACCTG+CCCATGCG
GTCAGCATGTGAGCTTTGGAGTGAAATCTCTTGTCTTAAGGAATAAAGGAAAAAGATTCCGTCGGAGGCTCGGTGCTCTACAGGTTCAACCTTTGTACTCTATTATTGCCTCACATTCCATCTCTTGTGAAAATATATTTGATTGGCTTTTCTGCAGGTTGTTTGCCAGGACTTTCCAAGACCTCCACTAGAAAACACAATAAACTTTTTGGAAGCTGGACAACTATCTTCATTTTTCAGAAACAGTGAAC
+
CBCCCFFFFFFFGGGGGGGGGGHHHHHHHHHHHHHHHHHHHHHHHHHHHHHHHHGGHIHHHHHGGGGGGHHGGGGGHHHHHHHHHHHHHHHGHHHHHHHHHHHHHHHHGHHHHHHHHHHHHHGHHHHHHHHGHFHHHHHHHFHHHHHHHHHHHHHGHHHHFDHHHGGHGGHHHHHHHG?GHEHHHHHHHGHFFGFHHGE<GDDGDFHHHHFGEGEEHHHEFFHGHHHHHHGGGFGGGGGGBBFGGGFGGG0
@M03495:530:000000000-LYBTV:1:1102:23161:14064 1:N:0:AACACCTG+CCCATGCG
GTCAGCATGTGAGCTTTGGAGTGAAATCTCTTGTCTTAAGGAATAAAGGAAAAAGATTCCGTCGGAGGCTCGGTGCTCTACAGGTTCAACCTTTGTACTCTATTATTGCCTCACATTCCATCTCTTGTGAAAATATATTTGATTGGCTTTTCTGCAGGTTGTTTGCCAGGACTTTCCAAGACCTCCACTAGAAAACACAATAAACTTTTTGGAAGCTGGACAACTATCTTCATTTTTCAGAAACAGTGAAC
+
CCCDDFFFFFFFGGGGGGGGGGHHHHHHHHHHHHHHHHGHHHHHHHHHHHHHHHGGHHHIHHHGGGGGGHHGGGGGHHHHHHHHHHGHHHHHHHHHHHHHGGHHHHHHHHHHHHHHHHHGHHHHHHHHHHHHHHHHGHHHHGHHHHFGHHHHHHGHGHHHHGHHHHHHHGHHHHHHHHHBCHHHHHHGHGGDGHHHHGCCHFGBGHBHHHGGGHGEHHCGHHHHGGHHHHGFGFFGGFBFGG0:CFGB0F0
@M03495:530:000000000-LYBTV:1:1102:28850:14079 1:N:0:AACACCTG+CCCATGCG
GTCAGCATGTGAGCTTTGGTTTATCAACGGCAAAATATAGATCGGAAGAGCACACGTCTGAACTCCAGTCACAACACCTGATCTCGTATGCCGTCTTCTGCTTGAAAAAAAAAAATAATCCACATAACGGGATTGGTTTCCAACCTTGTTAAAAATTTACACACCCTGTGTTTAATTTTTATTGGAAATTTACCCAAACCCAAATACCTTTGTGTTCTCCCTTTCTCATGTTAATCACAATTCTATTGGCA
+
AAAAACFFFFFFGGGFGAAAFF1FHHHFFCCGGHHHHHEHHHHGGCFGCECGHHGGEHHAGHG1AB11AFGGFF?GEGB0F1@EBGF/CCFEEE/FEHE1@F@1FFGHHGGE/</0112221111111//</?0001?<<11>1>>D1=1==1><</00=000..<./0<CCCC0;;CG:.GHH00000:;009/0;...9..900;000000//;0000//0/9/9/;/FF///9/9//;F/:///;//;
@M03495:530:000000000-LYBTV:1:1102:25536:14085 1:N:0:AACACCTG+CCCATGCG
GTCAGCATGTGAGCTTTGGACTGGTTTATCAACGGCAAAATATAGATCGGAAGAGCACACGTCTGAACTCCAGTCACAACACCTGATCTCGTATGCCGTCTTCTGCTTGAAAAAAAAAAAAACGTTCCTCGCAATCCATATCGTTTTATTTATACATTTTTACTAATCAAAACTCATGGATCAATTCGTCTTCTTGTGCCATACTCATTCATTAGCATCTACCTTCGTGCATCAGGATCATATATACTATT
+
CBCCCFFFFFFFGGGGGGGGGGHHHHHHHHHHHGGGGGHHHHHHHHHHHGGGGHHHHHHHGHHHGHHHHHHHHHHHHHHGHGGHHHH4GHHGGHHGHGGGHGHHHHHHHFFHHGGGGGC/>///0000?1.-<..1<11=10./...00==D000000000.000;00:00;C000:00000.00;0./..:0000;9;00;0/00000000000/0009;00000./...0000000/.00:0000900:
@M03495:530:000000000-LYBTV:1:1102:17510:14090 1:N:0:AACACCTG+CCCATGCG
GTCAGCATGTGAGCTTTGGAATGTTGACGACAGAAGGAGCAAGATAACGACCACAGGGAGGGTGGTTTATCAACGGCAAAATATAGATCGGAAGAGCACACGTCTGAACTCCAGTCACAACACCTGATCTCGTATGCCGTCTTCTGCTTGAAAAAAAAAAAATACATAAACAATCTGACATGACATGCTGATTAGATAACTCGACACCTGCTGGAGCTAGTTAGACCAGATTTGAGTGGATTACAATATCC
+
CCCCDFFFFFFFGGGGGGGGGGHHHHHHGGGGGHHHHHHHHHHHHHHHGGGGGHHHHGFGGGEFGEGHHHHHHHGGEEEHHHHHHHHHHHGGGGHHGHHHHGHHHGHHHHHHHHHHHHHHGHGGHHHHFHHHGGHHHHGCFFFHHHHHHGHCHHFFGCG-;?.0000;;000;00000000000000;00000;00;;0000.9-.-.//.000../.0;:000000/..00000.:0.000000000000
@M03495:530:000000000-LYBTV:1:1102:21260:14123 1:N:0:AACACCTG+CCCATGCG
GTCAGCATGTGAGCTTTGGAGTGAAATCTCTTGTCTTAAGGAATAAAGGAAAAAGATTCCGTCGGAGGCTCGGTGCTCTACAGGTTCAACCTTTGTACTCTATTATTGCCTCACATTCCATCTCTTGTGAAAATATATTTGATTGGCTTTTCTGCAGGTTGTTTGCCAGGACTTTCCAAGACCTCCACTAGAAAACACAATAAACTTTTTGGAAGCTGGACAACTATCTTCATTTTTCAGAAACAGTGAAC
+
CBCBCFFFFFFFGGGGGGGGGGFHHFHHHHHHHHHHHHHHHHHHHHHGFHHHHHGGHFHHHHHGGGFGFHHGGGGGHHHHHHHEGGFHHHHEGGHFGHHHGHHGHHHGHHHHGHHHGHHGHGHHHHHHHHHHHHHGHHHHHHHGHGHHHHHHHGHEHFFFHEHHHHFHHHHEFBGHGGGDGHHHHHHHHBG1>FGHHECC00<GGFGGHHGGHHFEHHFGFCGHHHHHHHGGGGGGGGGGGGGGGGCFFB0
@M03495:530:000000000-LYBTV:1:1102:20436:14126 1:N:0:AACACCTG+CCCATGCG
GTCAGCATGTGAGCTTTGGAGGGCAAGAAGTGGTTGTGACATTGCTGGTTTATCAACGGCAAAATATAGATCGGAAGAGCACACGTCTGAACTCCAGTCACAACACCTGATCTCGTATGCCGTCTTCTGCTTGAAAAAAAAAAAAAGACAAACAAAACGAGAATGTTTGAGCATCTAACTAGATAATATCTAACAAACAATACAATATTATCTTGTGGTGGTCGACTGTACTTAATATGATCACATATATC
+
CCCCDFFFFFFFGGGGGGGGGGGGGGGHHHGHHGGGFGHHHHHHHHHHHHHHHHHHHGGGGGHHHHHHHHHHHGGGGHHHHHHHGHHHGHHHHHHHHHHHHHHGHEGHHHGDHHHGGHHHHGEEGGHHHGHHHHHHHHGGCAC>-<.<///<.<C...-..<.01::1<1.00<01110110<1111:1:11::0:....01000111111111110./...0-<-.<0<1111111:111:1/0101111
@M03495:530:000000000-LYBTV:1:1102:21664:14137 1:N:0:AACACCTG+CCCATGCG
GTCAGCATGTGAGCTTTGGAGTGAAATCTCTTGTCTTAAGGAATAAAGGAAAAAGATTCCGTCGGAGGCTCGGTGCTCTACAGGTTCAACCTTTGTACTCTATTATTGCCTCACATTCCATCTCTTGTGAAAATATATTTGATTGGCTTTTCTGCAGGTTGTTTGCCAGGACTTTCCAAGACCTCCACTAGAAAACACAATAAACTTTTTGGAAGCTGGACAACTATCTTCATTTTTCAGAAACAGTGAAA
+
BABBBFFFFFFFGGGGGGGGGGHHGHHHHHHHHHHHHHHHHHHHHHGHHHHHHHGGHHHHGHHGGGGGGHHGGGGGHHHGHGHGFGHHHHHHHHHHHHHHHHHHHHHHHHHHHHHHHHHHHHHGHHHHHGHHHGHHHHHHHHHHHHHHHHHHHGHHHHHHHGHHHHGHHEGHHGHHHFFGFFFHHHHGHHHF<GHHGH<<D<DDDGHHHHGGBG/GFFHCGHCHHHGHGHGB0FFGGGEF99BFBFBFFF0
@M03495:530:000000000-LYBTV:1:1102:20467:14163 1:N:0:AACACCTG+CCCATGCG
GTCAGCATGTGAGCTTTGGAGTGAAATCTCTTGTCTTAAGGAATAAAGGAAAAAGATTCCGTCGGAGGCTCGGTGCTCTACAGGTTCAACCTTTGTACTCTATTATTGCCTCACATTCCATCTCTTGTGAAAATATATTTGATTGGCTTTTCTGCAGGTTGTTTGCCAGGACTTTCCAAGACCTCCACTAGAAAACACAATAAACTTTTTGGAAGCTGGACAACTATCTTCATTTTTCAGAAACAGTGAAC
+
CBCCCFFFFFFFGGGGGGGGGGHHHHHHHHHHHHHHHHHHHHHHHHHHHHHHHHGGHIHHHHHGGGGGGHHGGGGGHHHHHHHHHHHHHHHHGHHHHHHHHHHHGHHHHHHHHHHHHHHHHHHHHHHHHHFHFGHHHHHGHHHHHEFHHHHHHHHFHHHHHFHHHHHHGCGHHHHHHGGHHHHHHGHHHHHDGGHHHHG<GF0=DFHHHHGGGHGHHH/GHHGHHHHHHHGGGGGGGGGGFF0BFGFFEG0
@M03495:530:000000000-LYBTV:1:1102:7196:14168 1:N:0:AACACCTG+CCCATGCG
GTCAGCATGTGAGCTTTGGAGAAAACGGCCGATGCCCTGGTTTATCAACGGCAAAATATAGATCGGAAGAGCACACGTCTGAACTCCAGTCACAACACCTGATCTCGTATGCCGTCTTCTGCTTGAAAAAAAAAAAAAATACTACAAAAACACTAAATCTCAGATAATCTGATAGACTAATAAAAACAACAATTAATATACACTCAAGTAGATAGAGATAGTAGTAATAGTAATTCACGCACTATGCAACG
+
CBCCCFFFFFFFGGGGGGGGGGHHHHGGGGGGGGGHHHHHGHHHHHGHHGGGGGHHHHHHHHHHHGFGGHHHHHHHGHHHGHHHHHHHHHHHHHHGHGGHHHGEHHHFGHHHHGGGHGGHHHHHHHHHHHGG@@A<A--.000=0000.....0/;00<000:000000000000;0000000009...9.9000900;00000/90::;B00000000000:000;000:0000000..---0009000-
@M03495:530:000000000-LYBTV:1:1102:11072:14172 1:N:0:AACACCTG+CCCATGCG
GTCAGCATGTGAGCTTTGGATTGACGACAGAAGGAGCAAGATAACGACCACAGGGAGGGTGGTTTATCAACGGCAAAATATAGATCGGAAGAGCACACGTCTGAACTCCAGTCACAACACCTGATCTCGTATGCCGTCTTCTGCTTGAAAAAAAAAAAAAAAACAGATAGGACAGCTGTAGTGTAACGATGTAATCTTATCACAAGATGTAAGAGTATCGGTACTAGCAGAACAAGAGGATTGACAGCTAT
+
CBCCCFFFFFFFGGGGGGGGGGHHHGGGGGHHHHHHHHHHHHHHHGGGGGHHHHGGGGGAFFEGHHEGHHHGGGGGHHHHHHFHHHHGGGGHGHHHHHGGHGGHHFHHFFHDGHHHHGHGGGHHF2FFFFGFHHGG/CHGHHGFHHHHHEHHGGGEF-:----.;/:0;0/00/..000000/0000.....00;000;000000./:00:00:0:000.-...000/00///////.../0:0:0:.00;
@M03495:530:000000000-LYBTV:1:1102:16434:14172 1:N:0:AACACCTG+CCCATGCG
GTCAGCATGTGAGCTTTGGAGTGAAATCTCTTGTCTTAAGGAATAAAGGAAAAAGATTCCGTCGGAGGCTCGGTGCTCTACAGGTTCAACCTTTGTACTCTATTATTGCCTCACATTCCATCTCTTGTGAAAATATATTTGATTGGCTTTTCTGCAGGTTGTTTGCCAGGACTTTCCAAGACCTCCACTAGAAAACACAATAAACTTTTTGGAAGCTGGACAACTATCTTCATTTTTCAGAAACAGTGAAC
+
BACCCFFFFFFFGGGGGGGGGGHHHHHHHHHHHHHHHHHHHHHGHHHHHHGHHHGGHIHHHIHGGGGGGHHGGFGGFHHGHHGHHGHHHHHHHGHHHGHHHHHHFHHHHHHHHGHHHFHHHHHHHHHHHHHHHGHHHHHHHGHHHFEHHHFHHHHHHHHHGGHHHHGHHHGHHHHHHGGHEGHFHHGGHBH1GFGGHHACBGFDGHHHHHGGHHHGHHCGHHHFHHGFFH0CFGGGGGFFFBFBFF0CFF0
@M03495:530:000000000-LYBTV:1:1102:11507:14178 1:N:0:AACACCTG+CCCATGCG
GTCAGCATGTGAGCTTTGGAATTAGTAAATTCGTTGACGACAGAAGGAGCAAGATAACGACCACAGGGAGGGTGGTTTATCAACGGCAAAATATAGATCGGAAGAGCACACGTCTGAACTCCAGTCACAACACCTGATCTCGTATGCCGTCTTCTGCTTGAAAAAAAAAAAAAAAATATAAGTAAGATCGCACAAGAGAAAGGAAGACTAATACACAAAGAAAAGATTACGAAGAATCAAGCTCTCGCAGA
+
CDCCDFFFFFFFGGGGGGGGGGHHHHHHHHHHGHHHHHGGGGGHHHHHHHHHHHHHHHGGGGGHHHHGGGGGEFFGGHHHHHHHGGGGGHHGHHHHHHHHGGGGFHHHHHHGHHHGHHHHHHHHHHHHHHGHGGHHHHDGGHGGHHHHGGGHGHHHHHHHFGHHHGGGC@?9-9--.00:000<B0B00...<-/./:/000://..<0000:0000.</<.</:.<00<...../0<00000000.<-.-
@M03495:530:000000000-LYBTV:1:1102:22404:14192 1:N:0:AACACCTG+CCCATGCG
GTCAGCATGTGAGCTTTGGTCCAGCCTGAGTCCTGGTTTATCAACGGCAAAATATAGATCGGAAGAGCACACGTCTGAACTCCAGTCACAACACCTGATCTCGTATGCCGTCTTCTGCTTGAAAAAAAAAAAAACAAAAACCATAATAGAGTGATCATCTGAGACTTCTAGAATCACAGATACAGTCATCGCGTTTTGACAGACTGATCTATTGTTCAACACGTAGTGGCAGCAATCAATGATCACGTGTA
+
BACCDFFFFFFFGGGGGGGGGGHHHGHHHHGHHHHHHHHHHHHHHGGGGGHHHHHHHHHHHGGGGHHHHHHHGHHHGHHHHHHHHHHHHHHGHGGHHHH4GHHGGHHHHGFGHGHHHHHHGFHGHHGFGGC?>>...00.<..100<0000000000000000000000000:;00:00000000:0:000.-;-:...000/.0000:000000000000...:..;..:.../:00:000;00/...//
@M03495:530:000000000-LYBTV:1:1102:14527:14194 1:N:0:AACACCTG+CCCATGCG
GTCAGCATGTGAGCTTTGGAGTGAAATCTCTTGTCTTAAGGAATAAAGGAAAAAGATTCCGTCGGAGGCTCGGTGCTCTACAGGTTCAACCTTTGTACTCTATTATTGCCTCACATTCCATCTCTTGTGAAAATATATTTGATTGGCTTTTCTGCAGGTTGTTTGCCAGGACTTTCCAAGACCTCCACTAGAAAACACAATAAACTTTTTGGAAGCTGGACAACTATCTTCATTTTTCAGAAACAGTGAAC
+
BBBCCFFFFFFFGGGGGGGGGGHHHHHHHHHHHHHHHHHHHHHHHHHHHHHHHHGGHDHHHHHGGGGGGHHGGGGGHHHHHHHHHHHHHHHHHHHHHHHHHHHHHHHHHHHHHHHHHHHHHHHHHHHHHHHHFGHHHHHHHHHHHHHHHHGHHHHHGHHHHDHHHHHHGHHHHHHHHHHHGHHHHHFHHHH1GFGHHHE<DDGDGHHHHHGGBGFEHHHGFGHGHGHHGHGGGGGGGGGGBFFGFFBBFGB
@M03495:530:000000000-LYBTV:1:1102:18014:14199 1:N:0:AACACCTG+CCCATGCG
GTCAGCATGTGAGCTTTGGAATTAGCTGGTTTATCAACGGCAAAATATAGATCGGAAGAGCACACGTCTGAACTCCAGTCACAACACCTGATCTCGTATGCCGTCTTCTGCTTGAAAAAAAAAAAAAAACGAAACCCAAAAACATCTATGTTCGTATTGTTAAGAATAGTATTATGTTTATATAATGCATATGCATAGTTGTGCATGATGTTATGAAGATAGGCAGTAGATGTCCTACAATAGTGTCATCG
+
CBCDDFFFFFFFGGGGGGGGGGHHHHHHHHHHHHHHHHGGGGGHHHHHHHHHHHGGGGHHHHHHHGHHHGHHHHHHHHHHHHHHGHGGHHHHGHHHGGHHHHGGGHGHHHHHHHHHHHHGGGGBB///-.-.>>-..<......0011111:1..//01<11111101011<11<111111<11111111111111<0<111.:1<10111111111111<1<00.<111:1:1111000<1:<1<11<10
@M03495:530:000000000-LYBTV:1:1102:15227:14230 1:N:0:AACACCTG+CCCATGCG
GTCAGCATGTGAGCTTTGGAATTAGTAAATTCGTTGACGACAGAAGGAGCAAGATAACACCACAGGGAGGGTGGTTTATCAACGGCAAAATATAGATCGGAAGAGCACACGTCTGAACTCCAGTCACAACACCTGATATCGTATGCCGTCTTCTGCTTGAAAAAAAAAAAAACACAACGAAAGACTCAACTAGACATGCTATTGCATTTCATTAGTAATTGATATAGATATACATCACTGGATCGTACCAG
+
CCCDCFFFFFFFGGGGGGGGGGHHHHHHHHHHGHHHHHGGGGGHHHHHHHHHHHHHHHHHGHHHHHGGGGGEFFGGHHHHHHHGGGGGHHHHHHHHHHHGGGGHGGHHHHGHHHGHHHHHHHHHHHHHHGHGGHHFF2DGGHHHHHHGDGFGHGGHHHHHFHHHGGGGG--;.:....-...://000;/0;0:00000000:;000000:0000;000000:0000000000;000000//:0./.;.;0
@M03495:530:000000000-LYBTV:1:1102:28152:14231 1:N:0:AACACCTG+CCCATGCG
GTCAGCATGTGAGCTTTGGAATTAGTAAATTCGTTGACGACAGAAGGAGCAAGATAACGACCACAGGGAGGGTGGTTTATCAACGGCAAAATATAGATCGGAAGAGCACACGTCTGAACTCCAGTCACAACACCTGATCTCGTATGCCGTCTTCTGCTTGAAAAAAAAAAAACATCTAAGACAATTCCAGGCATATCTGCTTGTCTAGCAACACAACACCATCACTCAAACATATCACAGGTCAGATCTAC
+
CBCCCFFFFFFFGGFGGGGGGGHHHHHHHHHHGHHHHHGGGGGHHHHHHHHHHFHHHHGGGGGGHHHGGGGGEFGFEHHHHHHHGFGGGHHHHHHHHHGHGGGGGHHHHHHGHHHGFHHGHGHHFHHHHHGHGGHHFB1GFHGDHHHHGFGEFHHHHGHHFGHHCEFG-;A-:.0=000000/:0090009;.00;:909;00.0090000.....:....;00900/000.09090000.0909:00909
@M03495:530:000000000-LYBTV:1:1102:2943:14232 1:N:0:AACACCTG+CCCATGCG
GTCAGCATGTGAGCTTTGGTCCAGCCTGAGTCCTGGTTTATCAACGGCAAAATATAGATCGGAAGAGCACACGTCTGAACTCCAGTCACAACACCTGATATCGTATGCCGTCTTCTGCTTGAAAAAAAAAAAATCAGTCATGCCATATACTTACAGTAATCTCTCACACATGTCGCGTCACGAGCTCTTATCATTACTCTCGTAGATTTCTGTATGCAGCCATCATGCTGCTCTACTAGTGTATCGCCTAC
+
BABBBFFFFFFFGGGGGGCGGGHGHGHHHHHHHHHHHHHHHHGHHGGGECHHGHHGHHHHGCGFEHFGGHHHGGHHGGHHHHHGFHHHGHHGHGGHHHH4BFFHHHHGGGEEHGHFHHFHHHGHFC?@/>/A/?11111111>11=1111111=D1100000000000/.00=0..---.:..9-.0;090000000;00;.....00;090;0;/////9.///99//////////////9///......
@M03495:530:000000000-LYBTV:1:1102:7522:14235 1:N:0:AACACCTG+CCCATGCG
GTCAGCATGTGAGCTTTGGTCCAGCCTGAGTCCTCTGGTTTATCAACGGCAAAATATAGATCGGAAGAGCACACGTCTGAACTCCAGTCACAACACCTGATCTCGTATGCCGTCTTCTGCTTGAAAAAAAAAAAAAATAGCGAACGACAGAAGAGCGCGAGAAACCTGAGGTAGAGGAGGAAGACGCACACATTCGGTAGAACACCGATGGACGAGACGACAGTCTGGACAGAGACTGACGCTGGCGTGGG
+
CBCCCFFFFFFFGGGGGGGGGGHHHGHHHHGHHHFHHHGHHHHHHHHGGGGGHHHHHHHHFHHGGGGHHHHHHHGHHHGHHHHHHHHHGHGHHGHGGHHFF4FGGGFHHHHGGGHGHHHHHHFHFFFHGGD/<//<-01<1-----.---////./;-:---.9C././/./:000:9A.A/..;:99-;.:/;/;....///;/.---..//-9-..:-:--////:/./.;////;//:A..-9-.---
@M03495:530:000000000-LYBTV:1:1102:28833:14241 1:N:0:AACACCTG+CCCATGCG
GTCAGCATGTGAGCTTTGGAATTAGTAAATTCGTTGACGACAGAAGGAGCAAGATAACGACCACAGGGAGGGTGGTTTATCAACGGCAAAATATAGATCGGAAGAGCACACGTCTGAACTCCAGTCACAACACCTGATCTCGTATGCCGTCTTCTGCTTGAAAAAAAAAAAAAAAGAACAGAGAGTAAACCGCAGCACGGAACTGATCGATAGAAAAGTTAACGCATATAGATAGGCCAATGGCTGGTGCA
+
CCCCCFFFFFFFGGGGGGGGGGHHHHHHHHHHGGHHHHGGGGGHHHHHHHHHHHHHHHGGGGGHHHHGGGGGFFGFGHHHHHHHGGGGGHHGHHHHHHHHGGGGFHHHHHGGGHHGHHHHHHHHFGHHHHGHGGHHGHBGGHFDHHHHGECHGHHFEHHHGHFBFEFGG<A9--<...///<//.:1111/-----..---.-000:1.....111//:11119<-..1<1::11/:0..000/<.<//00
@M03495:530:000000000-LYBTV:1:1102:12926:14289 1:N:0:AACACCTG+CCCATGCG
GTCAGCATGTGAGCTTTGGAATTAGTAAATTCGTTGACGACAGAAGGAGCAAGATAACGACCACAGGGAGGGTGGTTTATCAACGGCAAAATATAGATCGGAAGAGCACACGTCTGAACTCCAGTCACAACACCTGATCTCGTATGCCGTCTTCTGCTTGAAAAAAAAAAAACAATCAGACTACAGTACACGAATGCACAATTAGGGATTAGAACAGTGAATGTATCAGATGGACATGAAATGCTCGTGCA
+
CCCCCFFFFFFFGGGGGGGGGGHHHHHHHHHHGHHHHHGGGGGGHHHHHHHHHHHHHHGGGGGHHHHGGGGGBFGGGHHHHHHHGGGGGHHGHHHHHHHHGGGGHHHHHHHGHHHGHHHHHHGHHHHHHHGHGGHHHH1GGFGGGHHHGFGHGHHHHHHHGGFHFGGCGA--...:9900000/0000000.-..00000/00000.///00000//00000000090;0000/000090000009.9...
@M03495:530:000000000-LYBTV:1:1102:11886:14296 1:N:0:AACACCTG+CCCATGCG
GCCAGCATGTGAGCTTTGGTCCAGCCTGAGTCCTGGTTTATCAACGGCAAAATATAGATCGGAAGAGCACACGTCTGAACTCCAGTCACAACACCTGATCTCGTATGCCGTCTTCTGCTTGAAAAAAAAAAAAATCTCACCGGATAACTCAAACATCCATTCAGAGTACACAATATATATACAAAAAACACAATATCTAGGGATATCAGCAATCACTCTGATTACATGTCAGAATTACACATGCTTTACTA
+
A3AABBFFFFFFGGGGGGGGGGHHGGHHFHGHHHHHHHHHHHHHHGGGGGHHHHHHHGHHHGEGGHHHHHHHGHHHGGHHHHHHHHHHHHHGHGGHHFHFGHHGGHHHGGEFGGHHHHHHGHEFGHGCGDC>/>011<110.-<..00000<00<00/000<0000;00000.000000:0099099-9....0000;;00./C/;09000./;////9////://///;///;/;/////9////9////
@M03495:530:000000000-LYBTV:1:1102:7755:14314 1:N:0:AACACCTG+CCCATGCG
GTCAGCATGTGAGCTTTGGAATTAGTAAATTCGTTGACGACAGAAGGAGCAAGATAACGACCACAGGGAGGGTGGTTTATCAACGGCAAAATATAGATCGGAAGAGCACACGTCTGAACTCCAGTCACAACACCTGATCTCGTATGCCGTCTTCTGCTTGAAAAAAAAAAAAAACAACTAACAAATTCAATCAGTTACGTGTTATCATCTACTCAGAACGCAATGCCGATCATTGTACATACAGGACGACC
+
CCCCDFFFFFFFGGGGGGGGGGHHHHHHHHHHGHHHHHGGGGGHHHHHHHHHHHHHHHGGGGGHHHHGGGGGGGGGGHHHHHHHGGGGGHHHHHHHHHHHGGGGHHHHHHHGHHHGHHHHHHHHHHHHHHGHGGHHGD1FGHGGHHHHGDGHGHGHHHHHHBGHHGCGC@9@--..9.00000:.1111<110011:1.<//<111111111101001/..--.000-<9-.<11:11:110<1/:.----
@M03495:530:000000000-LYBTV:1:1102:16758:14390 1:N:0:AACACCTG+CCCATGCG
GTCAGCATGTGAGCTTTGGAGGGCAAGAAGTGGTTGTGACATTGCTGGTTTATCAACGGCAAAATATAGATCGGAAGAGCACACGTCTGAACTCCAGTCACAACACCTGATCTCGTATGCCGTCTTCTGCTTGAAAAAAAAAAAAATAACCTCACTCATGCACGATGATGCTGGTCAGATGTACATAATCAGACTCGCGAGATACGATACACTAATACAGTCGTGAAGACTTGTGATTGCGTGTGATATCT
+
CBCDDFFFFFFFGGGGGGGGGGGGGGGHHHGHHHGGGGHHHHHHHHHHHHHHHHHHHGGGGGHHHHHHHHHHHGGG?BGHHHHHGHHHGHHHHHHHHHHHHHHGHGGHHGGDHHHGGHHHHGEFHGHHHHHHHGHHHHGGGGAC--.00000/0.==/00000....0<00000:00<000:0<0000000000009----<900....-000/000000<0.../.00/000000000<...<.000000
@M03495:530:000000000-LYBTV:1:1102:28324:14414 1:N:0:AACACCTG+CCCATGCG
GTCAGCATGTGAGCTTTGGACCAGCCTGAGTCCTGGTTTATCAACGGCAAAATATAGATCGGAAGAGCACACGTCTGAACTCCAGTCACAACACCTGATATCGTATGCCGTCTTCTGCTTGAAAAAAAAAAAAAAACAAACTCGTCAGCCCTCATCCTTGCAAAAAACACAAAAAATGAAGCCTCCTAGACATCACATAGTTCATAGTGTATCACACCGCACGAGTCGCAAAGAAGCTATCACACAGATAA
+
BABCBFFFFFFFGGGGGGGFGGHHHGHHGHHHHHHHGHHHHHHHHGGGGGHHHHHHHHHHHGFGGHHHHHHHGHHHGHHHHHHGFGFHHHGGHGGHGFF4BGFHHGHHHGEC0FFHFGBF30GHHHGGG?>>/---..<<C00.....0/./:.;0000;/:00/;-...:A.:.-;09090://.;0/;/;9/////////:////////://///;-----.-9/---.-//./:////9///;.////
@M03495:530:000000000-LYBTV:1:1102:7367:14438 1:N:0:AACACCTG+CCCATGCG
GTCAGCATGTGAGCTTTGGAGTGAAATCTCTTGTCTTAAGGAATAAAGGAAAAAGATTCCGTCGGAGGCTCGGTGCTCTACAGGTTCAACCTTTGTACTCTATTATTGCCTCACATTCCATCTCTTGTGAAAATATATTTGATTGGCTTTTCTGCAGGTTGTTTGCCAGGACTTTCCAAGACCTCCACTAGAAAACACAATAAACTTTTTGGAAGCTGGACAACTATCTTCATTTTTCAGAAACAGTGAAC
+
BAA@AFFFFFFDEFGGGGGGGGHHGHHHHHHHHHHHHHFGHHCGHHFHHHHGHHGGGHHHHFHGGFEFGAGFEEEGHHHHHHHHGGHHGHHHHGHHHFHHHGHHHHHHGHHGHHHFHH4FGGHHHHHHHHFEGGHHGHHFHFHFHCFCHHHFFHHHHEGHHDHFHHHHHHHHGHHHHGFDFHHFHGHGFHH1FHHEFHG<DBG0<GHHHGGGEHFEHHHAFGFHHHHHBG0;BGGGFFGGBBFBFFB;FF0
@M03495:530:000000000-LYBTV:1:1102:27204:14440 1:N:0:AACACCTG+CCCATGCG
GTCAGCATGTGAGCTTTGGAGTGAAATCTCTTGTCTTAAGGAATAAAGGAAAAAGATTCCGTCGGAGGCTCGGTGCTCTACAGGTTCAACCTTTGTACTCTATTATTGCCTCACATTCCATCTCTTGTGAAAATATATTTGATTGGCTTTTCTGCAGGTTGTTTGCCAGGACTTTCCAAGACCTCCACTAGAAAACACAATAAACTTTTTGGAAGCTGGACAACTATCTTCATTTTTCAGAAACAGTGAAC
+
CBCCCFFFFFFFGGGGGGGGGGHHHHHHHHHHHHHHHHFHHHGGHHHHHHHHHHGGGIHHHGHGGGGGGHHGGEFGHHHHHHHGHHHHHHHHGHGHHHHHHHGHHHHHHHHHHHHGHHGHHGHHHHHHHFGHHGHHHHHHHFFFHGHGHHHHHHHHHHGGHEHHHHHGHGGHHFGHHHHHHGHHHHHHHGHFGGGFHFG<D0DDDGHHHHGGGHFAGHBGHHAGFHFHHF00CGGGF/BFFFFFFG9F0B0
@M03495:530:000000000-LYBTV:1:1102:27559:14446 1:N:0:AACACCTG+CCCATGCG
GTCAGCATGTGAGCTTTGGAGTGAAATCTCTTGTCTTAAGGAATAAAGGAAAAAGATTCCGTCGGAGGCTCGGTGCTCTACAGGTTCAACCTTTGTACTCTATTATTGCCTCACATTCCATCTCTTGTGAAAATATATTTGATTGGCTTTTCTGCAGGTTGTTTGCCAGGACTTTCCAAGACCTCCACTAGAAAACACAATAACCTTTTTGGAAGCTGGACAACTATCTTCATTTTTCAGAAACAGTGAAC
+
AAAABB5DFFF5EGFGGGGGCGCHBFFGHHDFHBFGHHFHCHFGGHHHHGFHHFEFHHHGHHHGGGGGGGGGGEECHHHHFHHHGGFHHGFFGFGFFFHFGHHHHHFHFGHHHHHHGFHFGFFHFHHHGG4BGHFHHHHHHGFHEA?1FFGGHHGHH0@DHDC<GFHHGEECCFGHHHGDFCFHBCFFGGG1=1GFECA<DDB0<DFHFF-@;::CHC:GGGHEGHHGHBFBFGGFFBF9;;CFFF;99F0
@M03495:530:000000000-LYBTV:1:1102:15978:14454 1:N:0:AACACCTG+CCCATGCG
GTCAGCATGTGAGCTTTGGAGTGAAATCTCTTGTCTTAAGGAATAAAGGAAAAAGATTCCGTCGGAGGCTCGGTGCTCTACAGGTTCAACCTTTGTACTCTATTATTGCCTCACATTCCATCTCTTGTGAAAATATATTTGATTGGCTTTTCTGCAGGTTGTTTGCCAGGACTTTCCAAGACCTCCACTAGAAAACACAATAAACTTTTTGGAAGCTGGACAACTATCTTCATTTTTCAGAAACAGTGAAC
+
CBCDDFFFFFFFGGGGGGGGGGHHHHHHHHHHHHHHHHHHHHHHHHHHHHHHHHGGHIHIHIHGGGGGGHHGGGGGHHHHHHHHHHHHGHHHHHHHHHHHHHHHHHHHHHHHHHHHHHHHHHHHHHHHHGHHHHHHHHHHHHHHHGHHHHHHHHHGHHHHHFHHHFGHHHHHHHHHHEGHEHHGHHHGHHHEHHFHHHGCGGHFGHHHHHGGEHFEHHHHHHFCHFHHHHGGGGGGFGFFGGG/CFCFFF0
@M03495:530:000000000-LYBTV:1:1102:15673:14471 1:N:0:AACACCTG+CCCATGCG
GTCAGCATGTGAGCTTTGGAGTGAAATCTCTTGTCTTAAGGAATAAAGGAAAAAGATTCCGTCGGAGGCTCGGTGCTCTACAGGTTCAACCTTTGTACTCTATTATTGCCTCACATTCCATCTCTTGTGAAAATATATTTGATTGGCTTTTCTGCAGGTTGTTTGCCAGGACTTTCCAAGACCTCCACTAGAAAACACAATAAACTTTTTGGAAGCTGGACAACTATCTTCATTTTTCAGAAACAGTGAAC
+
CBCCCFFFFFFFGGGGGGGGGGHHGHHHHHHHHHHHHHHHHHHHHHHHHHHHHHGGHIHHHHHGGGGGGHGGGGGGHHHHHHHHHHHHHHHHHHHHGHHHHHHHHHHGHGHHHHHHHHHHHHHHGHHHHHHHHFFHHHHHHGHHGHHHHHHHHHHHHHFHHFHHHHHHGFHHHHGGHHHHEFHHBHFFHHGDFFHHHEG<DGHGGBHHHHGGFHHHEHGFHGFHGFHGCGBFFFBFGGGGGFFFGG;CBF:
@M03495:530:000000000-LYBTV:1:1102:6484:14509 1:N:0:AACACCTG+CCTATGCG
GTCAGCATGTGAGCTTTGGAGTGAAATCTCTTGTCTTAAGGAATAAAGGAAAAAGATTCCGTCGGAGGCTCGGTGCTCTACAGGTTCAACCTTTGTACTCTATTATTGCCTCACATTCCATCTCTTGTGAAAATATATTTGATTGGCTTTTCTGCAGGTTGTTTGCCAGGACTTTCCAAGACCTCCACTAGAAAACACAATAAACTTTTTGGAAGCTGGACAACTATCTTCATTTTTCAGAAACAGTGAAC
+
CBCCDFFFFFFFGGGGGGGGGGHHHHHHHHHHHHHHHHHHHHHHHHHHHHHHHHGGHIIIHHHGGGGGGHHGGEGGHHHHHHHHHHHHHHHHHHHHHHHHHHHHGHHHHHHHHHHHHHHHHHHHHHHHHHHHHGHHHHHHHEHHHHHHHHHHHHHHHGHHHEHHHHHHHHHHHHHGHGDHFHHHHHHHHHHGGHHHHHGEHFHGGHHHHHGGGHGHHHBCHHHHHHHHEHGFGFBGGGGGFGGGGF<FBF0
@M03495:530:000000000-LYBTV:1:1102:4485:14521 1:N:0:AACACCTG+CCCATGCG
GTCAGCATGTGAGCTTTGGAATTGTAAATTCGTTGACGACAGAAGGAGCAAGATAACGACCTGGTTTATCAACGGCAAAATATAGATCGGAAGAGCACACGTCTGAACTCCAGTCACAACACCTGATCTCGTATGCCGTCTTCTGCTTGAAAAAAAAAAAATAAACAGCTGATATAACAACATGATGAATAAAACCGAAGGAAACGCTGGAGCAGTACACACGCTACGACCGTGCGTGAGTTACGTGTCGA
+
CCCDDFFFFFFFGGGGGGGGGGHHHHHHHHHGHHHHHGFGGGHHHHHHHHHHHHHHHGGGGGHHHHHHHHHHHGGGGGHHHHHHHHHHHGGGGHHHHHHHGHHHGHHHHHHHHHHHHGHGHGGHHF3BFGHFGHHHHGGGHGHHHHHHGGHGHH?@EC<-:.00000/.000;0000000../0;0000000000.9---..9//.-..-.././090900.-9..-9..--...-9...0090.99//..
@M03495:530:000000000-LYBTV:1:1102:27356:14563 1:N:0:AACACCTG+CCCATGCG
GTCAGCATGTGAGCTTTGGAATTAGCTGGTTTATCAACGGCAAAATATAGATCGGAAGAGCACACGTCTGAACTCCAGTCACAACACCTGATATCGTATGCCGTCTTCTGCTTGAAAAAAAAAAAATCCAACAACTATAAGCTTCCAGATGACATCCAAGGTTGTGTCATTGCTTTGAACACAGACAATCTGGATAGCAAAGAGGTAGGCATGTACACTGTCCTCTATACGCTGTTTCGCACAACCAATCC
+
AABBBFFFFFFFGGGGGGGGFGFGFFBFHGBGFFFGFHGGGGGCFFHFHGHGHHGGGGHFFHHHHGHHHGHHGHHFHHFGHHHHGHEGHGGH4@@FFGHHHEEEEHCGFH4FEE?CDGF<E@///>0111<<F/FC111F1111111<1<111111<0<D.00<../<<0<00000:0;00;.././/0/000;0;FF00///;./;0.000.90;;00000;BB00/9/F.;9.///..;99..;../9.
@M03495:530:000000000-LYBTV:1:1102:15645:14565 1:N:0:AACACCTG+CCCATGCG
GTCAGCATGTGAGCTTTGGAGTGAAATCTCTTGTCTTAAGGAATAAAGGAAAAAGATTCCGTCGGAGGCTCGGTGCTCTACAGGTTCAACCTTTGTACTCTATTATTGCCTCACATTCCATCTCTTGTGAAAATATATTTGATTGGCTTTTCTGCAGGTTGTTTGCCAGGACTTTCCAAGACCTCCACTAGAAAACACAATAAACTTTTTGGAAGCTGGACAACTATCTTCATTTTTCAGAAACAGTGAAC
+
CCCCCFFFFFFFGGGGGGGGGGHHHHHHHHHHHHHHHHHHHHHHHHHHHHHHHHGGHHIIHHHGGGGGGHHGGGGGHHHHHHHHHHHHHHHHHHHHHHHHHHHHHHHHHHHHHHHHHHHHHHHHHHHHHHHHHHHHHHHHHFHHHHGHHHHHHHGHHHHHHGHHHHHHHEHHHHHHHGHHEGHHHHHHHHFFFDGHHHGCGDGHHHGHHHGGHGFHHHGHHHHHHHHHHHGGGGGGGGGGGGGFGGBFGG0
@M03495:530:000000000-LYBTV:1:1102:9765:14581 1:N:0:AACACCTG+CCCATGCG
GTCAGCATGTGAGCTTTGGAGTGAAATCTCTTGTCTTAAGGAATAAAGGAAAAAGATTCCGTCGGAGGCTCGGTGCTCTACAGGTTCAACCTTTGTACTCTATTATTGCCTCACATTCCATCTCTTGTGAAAATATATTTGATTGGCTTTTCTGCAGGTTGTTTGCCAGGACTTTCCAAGACCTCCACTAGAAAACACAATAAACTTTTTGGAAGCTGGACAACTATCTTCATTTTTCAGAAACAGTGAAC
+
BBBCCFFFFFFFGGGGGGGGGGHHHHHHHHHHHHHHHGHHHHFGHHHHHHHHHFGGHHIGGGFFEGG0AFGGEAE@GFFHGFHGHHFHHHHGHFH@DFHHGHGHHHFDGGHHHHHHBHHFFFFDHHGHFHHHDGFHGHHHF4GHHGBGHHHHEFGBHAGFHFHG2F@GH/CCGHDGBGGHFHHFHHHFHHH1GFGHHGG<GHH0DGFGHGGGH0<CGH/:CGHECGFHHCFBCFFGEFFFFBFGFFCFFE0
@M03495:530:000000000-LYBTV:1:1102:9690:14590 1:N:0:AACACCTG+CCCATGCG
GTCAGCATGTGAGCTTTGGAATTAGTAAATTCGTTGACGACAGAAGGAGCAAGATAACGACCACAGGGAGGGTGGTTTATCAACGGCAAAATATAGATCGGAAGAGCACACGTCTGAACTCCAGTCACAACACCTGATCTCGTATGCCGTCTTCTGCTTGAAAAAAAAAAAATATAGAAAACAGTAAGAATCACTCACCGCATATGATATACGTGAACATCCTGTAAGATCGTAGATAGTAGCACAGTCTA
+
CCCDDFFFFFFFGGGGGGGGGGHHHHHHHHHHGHHHHHGGGGGHHHHHHHHHHHHHHHGGGGGHHHHGGGGGEFGGGHHHHHHHGGGGGHHHHHHHHHGHGGGGHHHHHHHGHHHGHHHHHHHHHHHHHHGHGGGGHGDHHHGGHGHHGGGHGHHGHHHHHHHHHGGGGG<9.01111<1//./1111:1011011/0..--9.111111<1.0/..0110/00<11<111./..<111<11110/:<01<
@M03495:530:000000000-LYBTV:1:1102:17148:14615 1:N:0:AACACCTG+CCCATGCG
GTCAGCATGTGAGCTTTGGAGACTGGTTTATCAACGGCAAAATATAGATCGGAAGAGCACACGTCTGAACTCCAGTCACAACACCTGATCTCGTATGCCGTCTTCTGCTTGAAAAAAAAAAACAAATAAAAGACAGTCAAGAGTCCAGCTATTATCACGAAACTTCTAGTTATAAACTACCATGTTACTAGCAAAGATACTTGCTTCTGACTGGACACTACTTATCTAGATTCAGAGTATGTGTCACATCG
+
CCCDDFFFFFFFGGGGGGGGGGGHHHHHHHHHHHHGGGGGHHHHHHHHHHHGGGGHHHHHHHGHHHGHHHHHHHHHHHHHHGHGGHHHHEHHHGGHHHHGGGHGHHHHHHHGHHGHGGGGC>/?=0>11?11/0=0111?1=0111>10<<1111<11....-11<<111=1111<01<0/:111111111/010</011111<111111111./.0.://1<1:1111111:1:1:11:11111:1110<
@M03495:530:000000000-LYBTV:1:1102:12606:14620 1:N:0:AACACCTG+CCCATGCG
GTCAGCATGTGAGCTTTGGAGTGAAATCTCTTGTCTTAAGGAATAAAGGAAAAAGATTCCGTCGGAGGCTCGGTGCTCTACAGGTTCAACCTTTGTACTCTATTATTGCCTCACATTCCATCTCTTGTGAAAATATATTTGATTGGCTTTTCTGCAGGTTGTTTGCCAGGACTTTCCAAGACCTCCACTAGAAAACACAATAAACTTTTTGGAAGCTGGACAACTATCTTCATTTTTCAGAAACAGTGAAC
+
CCCCCFFFFFFFGGGGGGGGGGHHHHHHHHHHHHHHHHHHHHHHHHHHHHHHHHGGHHHHHHHGGGGGGHHGGGGGHHHHHHHHHHHGHHHHHHHHHHHHHHHHHHHHHHHHGHHHHHHHHHHGHHHHHGGHHFHHGHHHHGHHHFHHHHHHHHHHHFHHHDHHHHHHGHHHHHHGHHGHFHHHHHGHGHH<FGHHHHHCHHFHHHHHHHGGHHGHHHHHHHHHHHHHGHGFGGFGGGGEBFFFFGFBFF0
@M03495:530:000000000-LYBTV:1:1102:25313:14629 1:N:0:AACACCTG+CCCATGCG
GTCAGCATGTGAGCTTTGGAGTGAAATCTCTTGTCTTAAGGAATAAAGGAAAAAGATTCCGTCGGAGGCTCGGTGCTCTACAGGTTCAACCTTTGTACTCTATTATTGCCTCACATTCCATCTCTTGTGAAAATATATTTGATTGGCTTTTCTGCAGGTTGTTTGCCAGGACTTTCCAAGACCTCCACTAGAAAACACAATAAACTTTTTGGAAGCTGGACAACTATCTTCATTTTTCAGAAACAGTGAAC
+
ABBBBFFFFFFFGGGGGGGGGGFHHHGHHHHHHHHHHHFHHHGHHHHHHHHHHGGGHHHHHHHGGGGGGHHGGGGGHHFHHHHHHHGHHHHHGFFHFHHHHHHGHHHHHHHHHHHHHHGHHHFHGFGEFHFGFGHHHHGHHGGHHFGHGFB?GFHHHHFHHGGHHHHHHHHHHHGEBFBGHFGHHHHGGGFGF10GFHACDGF<GDGHGHFG/<:GGHH.FFG.;CGHHH90CFBFFFFGC0CFFF;0;F0
@M03495:530:000000000-LYBTV:1:1102:25946:14635 1:N:0:AACACCTG+CCCATGCG
GTCAGCATGTGAGCTTTGGAATTAGCTGGTTTATCAACGGCAAAATATAGATCGGAAGAGCACACGTCTGAACTCCAGTCACAACACCTGATCTCGTATGCCGTCTTCTGCTTGAAAAAAAAAAAAAAAAAAAACACTCATATATTAATCGTCTGGACAGCATCTGTTACTACGTACCTTGTTCGTCGTACTAGTCGTATGCTGACACCTTGATGGCAGCGGACATGCAGTCGCTGGGCGATCAGGTATGG
+
CBCDCFFFFFFFGGGGGGGGGGHHHHHHHHHHHHHHHHGGGGGHHHHHHHHHHHGGGGHHHHHHHGGHHGHHHHHHHHHHHHHHGHGGHHHH4GHHFGHHHHGGGHGHHHGHHHGHHHGGGCDG//<>------...0//:11<111111.<.../1.<../1:1111111<1..0..111:1:.<.--...1111...//1111/:0./<101<0//..----<0000110.-..-..-<-..001:10/
@M03495:530:000000000-LYBTV:1:1102:18756:14645 1:N:0:AACACCTG+CCCATGCG
GTCAGCATGTGAGCTTTGGTCCAGCCTGAGTCCTGGTTTATCAACGGCAAAATATAGATCGGAAGAGCACACGTCTGAACTCCAGTCACAACACCTGATCTCGTATGCCGTCTTCTGCTTGAAAAAAAAAAAAACCAACCAACTAGACTCAACTGTATACCACACATACCACAATGACCAACAACTTGAAGTACATAATAATCACGTAACTCTCAATGACCATTCGACTACTAACATGCATCCACACTACA
+
CCCCCFFFFFFFGGGGGGGGGGHHHGHHHHHHHHHHHHHHHHHHHGGGGGHHHHHHHHHHHGGGGHHHHHHHGHHHFDGHHHHHGHHHHHHGHGGHHHFBHHHGGHHHHGGGHGHHHHHHHHGHHHGGGGGC/-......<../<0000000/0/0<00=000...0:0:00..000:00.....00000000000009;00000::/.:009000000000000;0;A-/00000000000:000.///0
@M03495:530:000000000-LYBTV:1:1102:24593:14648 1:N:0:AACACCTG+CCCATGCG
GTCAGCATGTGAGCTTTGGTCCAGCCTGAGTCCCTGGTTTATCAACGGCAAAATATAGATCGGAAGAGCACACGTCTGAACTCCAGTCACAACACCTGATCTCGTATGCCGTCTTCTGCTTGAAAAAAAAAAAAAAAAAACTACAGATATGAGCTATCACTACTGCTGCGACATACTCAAGGACGCGCTATACAGGTTCATCGTAGCTGAGACTGTGCTGACGTGACTGTAGTGTCAGTTCACGAGACACT
+
CCCCCFFFFDFFGGGGGGGGGGHGHGHHHHFHHHHHHGHHHHHHHHGGGGGHHHHHHHHFGHGEGGHHHHHHHGFHHGHHHHHHHHGGFHHHGHGGHGGH4BGHFEHHHHGGGHGHGHHHHHFHHHHGFF/<<<->----.00/:00000000000;/00;0/000900----.00000/0/..------.//;///9/////;;..///.///9///////.:...///////9///9;///;.:..///
@M03495:530:000000000-LYBTV:1:1102:20128:14706 1:N:0:AACACCTG+CCCATGCG
GTCAGCATGTGAGCTTTGGAGTGAAATCTCTTGTCTTAAGGAATAAAGGAAAAAGATTCCGTCGGAGGCTCGGTGCTCTACAGGTTCAACCTTTGTACTCTATTATTGCCTCACATTCCATCTCTTGTGAAAATATATTTGATTGGCTTTTCTGCAGGTTGTTTGCCAGGACTTTCCAAGACCTCCACTAGAAAACACAATAAACTTTTTGGAAGCTGGACAACTATCTTCATTTTTCAGAAACAGTGAAC
+
CBCDDFFFFFFFGGGGGGGGGGHHHHHHHHHHHHHHHHHHHHHHHHHHHHHHHHGGHIIIHIHGGGGGGHHGGEGGHHHHHHHHHHHHHHHHHHHHHHGHHHHHHHHHHHHHHHHHHHHHHHHHHHHHHHHHHHHHHHHHHHHHHHHHHHHHHHGHHHHHHGHHFGGHHCHGHHHGFHHHHHHHHHHHHHHBFGGHHHHEHFGGGHHHHHGGHHHHHHHHHGHFFGFHHFFGGGGGGGGFFGGGGGFGGF0
@M03495:530:000000000-LYBTV:1:1102:22874:14709 1:N:0:AACACCTG+CCCATGCG
GTCAGCATGTGAGCTTTGGTTTATCAACGGCAAAATATAGATCGGAAGAGCACACGTCTGAACTCCAGTCACAACACCTGATCTCGTATGCCGTCTTCTGCTTGAAAAAAAAAAACAAACTACTGAGGCTGCACACGTCGCCCCCCAGGGCATACACCTGAGCAGTATGGATGTATCTGTTATACTTCGAACCACCTGTAGTGTACAACCCTCCGCAGTCGTTGGTCTCTTGTGACACACGGACCATCTAC
+
AAABBFFFFFFFGGGGGGGFGGGHHHHHGGGGGHHHHHHHHHHHGGGG2GHHHHHGHHHGFGHHHHHHHHHHGHGFGGFGFGBHHGFGHHGHGFGHGHHHHGFG1FGEGGGF/<//?/0/@222222///0/011?/0.--<.-<A<.....:0000//;:C/0;0000/00//00000;00090000;.:.-.;../;/////;////..;....9-./9:...;////////////.9-----.9////
@M03495:530:000000000-LYBTV:1:1102:18193:14774 1:N:0:AACACCTG+CCCATGCG
GTCAGCATGTGAGCTTTGGTCCAGCCTGAGTCCTCTGGTTTATCAACGGCAAAATATAGATCGGAAGAGCACACGTCTGAACTCCAGTCACAACACCTGATCTCGTATGCCGTCTTCTGCTTGAAAAAAAAAAACAAACAAGAAACACATATATGTGGACATTGTCTATATGTCATACATAATTATATACAGATGTACAAAGAGTCATATGATGCGAATATGGATAAGCTAGGGATAGTAATGATGATATG
+
CCDDDFFFFFFFGGGGGGGGGGHHHGHHHHHHHHHHHHGHHHHHHHHGGGGGHHHHHHHHHHHGGGGHHHHHHHGHHHGHHHHHHHHHHHHHHGHGGHHGF4GFHGGHHHHGGGHGHHHHHHGHHHHHGGFGDC/=?0/?/0000>00.1111111100000=0000000<00=00000:;00000000000000000000//::0000:00000-9--.000000000000..://:;00;0000;0000
@M03495:530:000000000-LYBTV:1:1102:12165:14776 1:N:0:AACACCTG+CCCATGCG
GTCAGCATGTGAGCTTTGGAGGGCAAGAAGTGGTTGTGACATTGCTATGGCAGCTAGAAGATAACGACCACAGGGAGGGTGGTTTATCAACGGCAAAATATAGATCGGAAGAGCACACGTCTGAACTCCAGTCACAACACCTGATCTCGTATGCCGTCTTCTGCTTGAAAAAAAAAAACAATACAACTCACGGAAGGACGTTCAGGCTCGCAGAGTTGTACTCAATATAAACTATACAGCCACAGACAAGG
+
DCCDDFFFFFFFGGGGGGGGGGGGGGGHHHFGHHGGGGHHHHHHHHHHHHHHGGHHHHHHHHHHHGGGGGHHHHGFEEGBFEFGHHHHHHHGGGGGHHHHHHHHHHHGGGGHHHHHHHGHHHGHHHHHHHHHHHHHHGHGGHHEH1FGHFEHFHHGGGHGHHHHHGH.GDGHG?E-9<..9000000:0:0..-.....-../0:0/..-<-.-.:000<000000<00:0000<000:0../..0.:/..
@M03495:530:000000000-LYBTV:1:1102:4314:14786 1:N:0:AACACCTG+CCCATGCG
GTCAGCATGTGAGCTTTGGAATTAGTAAATTCGTTGACGACAGAAGGAGCAAGATAACGACCACAGGGAGGCTGGTTTATCAACGGCAAAATATAGATCGGAAGAGCACACGTCTGAACTCCAGTCACAACACCTGATCTCGTATGCCGTCTTCTGCTTGAAAAAAAAAAAAAACAGTGCGGTAAAAGCAATCGATACTAGTGACAGACAGATCTATATACGATGGTACACGACCGTAGAATCAGTCATAA
+
CCCCCFFFFFFFGGGGGGGGGGHHHHHHGHHHGHHHHHGGGGGGHHHHHHHHHHHHHHGGGGGHHHHGGGGGHHGHHHHHHHHHGGGGGHHHHHHHHHHHGGGGGHHHHHHGHHHGHHHHHHHHHHHHHHGHGGHHHG>HHHGGHHHHGEFHGHHHHHHHHGGHFGGGGCE-9-.</000--...000.</00....-::00000:0/<//:0000:000<..9..0<000.--9-.<.900000000000
@M03495:530:000000000-LYBTV:1:1102:3896:14811 1:N:0:AACACCTG+CCCATGCG
GTCAGCATGTGAGCTTTGGAGTGAAATCTCTTGTCTTAAGGAATAAAGGAAAAAGATTCCGTCGGAGGCTCGGTGCTCTACAGGTTCAACCTTTGTACTCTATTATTGCCTCACATTCCATCTCTTGTGAAAATATATTTGATTGGCTTTTCTGCAGGTTGTTTGCCAGGACTTTCCAAGACCTCCACTAGAAAACACAATAAACTTTTTGGAAGCTGGACAACTATCTTCATTTTTCAGAAACAGTGAAC
+
BBCCCFFFFFFFGGGGGGGGGGHHHHHHHHHHHHHHHHHHHFHGHHHHHHGHHHGGHHIIHHHGGGGGGHHGGGGGHHHHHHHHHHGHHHHGHHHHHHHHHHHHGHHHHHHHHHHHHHHHHHHGHHHHHHHHHFHHHHHHHHHHHEGHHHGGHHHGBFGHHGHHHFFHHFEEFGHEGHGFHFHGHHHHHHED>=GHHHGEGHH0DDGHGHFGF</GGG;CGBHEHHHGHHGGFFGGGGGGFGGFGFFFBF:
@M03495:530:000000000-LYBTV:1:1102:23077:14835 1:N:0:AACACCTG+CCCATGCG
GTCAGCATGTGAGCTTTGGAATATTCTGGTTTATCAACGGCAAAATATAGATCGGAAGAGCACACGTCTGAACTCCAGTCACAACACCTGATCTCGTATGCCGTCTTCTGCTTGAAAAAAAAAAAAAAAACAGACCATAAGCCCATAGTTCCATATCCATCTCTCAGAAAAGTGCATAATAGGTTACAACACATCTAGCGATGTATTAGATTACATTCATCGTCCTTGATCACATATCGCTCATCGACTGT
+
CBCCCFFFFFFFGGGGGGGGGGHHHHHHHHHHHHHHHHGGGGGHHHHHHHHHHHGGGGHHHHHHHGGGHGHHHHHHHHHHHHHHGHGGHHHHBGHHGGHHHHGGGHGHHHHHHHGHHHHGGCGC////<-.<00>.<000=00.</<0=0000000000:0000000000:/000000000000900000;..000000--...000000000000000900;...000000/00000....:0009-..:
@M03495:530:000000000-LYBTV:1:1102:2447:14853 1:N:0:AACACCTG+CCCATGCG
GTCAGCATGTGAGCTTTGGTTTATCAACGGCAAAATATAGATCGGAAGAGCACACGTCTGAACTCCAGTCACAACACCTGATCTCGTATGCCGTCTTCTGCTTGAAAAAAAAAAAAAAGAACACTCACAATCTGACTACAAAACTCAAACATTAACCTACCACTTTACTTGCAAATACATAATACAGTAAGAACGACCAAACAACAACGTCACTGCACACTTTCACCATATACATTACTACTAGTCATCAA
+
BAABCFFFFFFFGGGGGGGGGGHHHHHHGGGGGHHHHHHHHHHHGGGGHHHHHHFGHHHGBGHHHHHHHHHHHHGHGGHHHD5FGGFGHGHHGEGHGHHHHGHH1FFHFEFGD/>>////0?0?10>111<>11111101<1.<000/0<<000000=//.00/000;00;00::000000000000009000/..---....;...9-..../////:.///////:9////9//////;/////9///9
@M03495:530:000000000-LYBTV:1:1102:13166:14874 1:N:0:AACACCTG+CCCATGCG
GTCAGCATGTGAGCTTTGGAATTAGTAAATTCGTTGACGACAGAAGGAGCAAGATAACGACCACAGGGAGGGTGGTTTATCAACGGCAAAATATAGATCGGAAGAGCACACGTCTGAACTCCAGTCACAACACCTGATCTCGTATGCCGTCTTCTGCTTGAAAAAAAAAAAAACACAAGAACAGCTACTGTAACGAGCTTAACACCGATATAGAAGTCGACACACTTGATAGAAGAGGTGGGTATCGCAGA
+
CCCDDFFFFFFFGGGGGGGGGGHHHHFHHHHHGHHHHHGGGGGHHHGHHHHHHHHHHHGGGGGHHHHGGGGGEFGEGHHHHHHHGGGGGHHGGHHHHHHHGGGGGHHHHHHGHHHGHHHHHHHHHHHHHHGHGGHHHFBGGHGGHHHHGGGHGHHHHHHHHGHHHGFGG;A::....:::F://.00:00:00:9..-.00:000.--9--0:00000..;.-/:/00:000;00:..0..-.000....-
@M03495:530:000000000-LYBTV:1:1102:21087:14883 1:N:0:AACACCTG+CCCATGCG
GTCAGCATGTGAGCTTTGGACTCCTGACTGGTTTATCAACGGCAAAATATAGATCGGAAGAGCACACGTCTGAACTCCAGTCACAACACCTGATCTCGTATGCCGTCTTCTGCTTGAAAAAAAAAAAAAACAGTAAACCTAAAAAAGCATCGTGATACTCTTATACATAAACACATAGACAACGTTTCAGGAAAAACTCGAGCCACAAGCTATAACGCGAGAGTAACGAGAACTAGCAGATGTGACGTGAC
+
BCCCCFFFFFFFGGGGGGGGGGHHHHGHHHHGGHHHHHFHGGGGGHHHHHHHHHHHGEGGHHHHHHHGHGHGHHHHHHFHHHHHHHGHGGHHHH4FGGFEFHHHGGGHGHHHBHHHFHFHHGGG>CC//<<<01>111<01<110-..000.:.//000:0000000000000..:00000/.-.//900909//:.00.;..-//.:.;0000;0.--;---0000:.:A.0090/00/000000...9.
@M03495:530:000000000-LYBTV:1:1102:3173:14883 1:N:0:AACACCTG+CCCATGCG
GTCAGCATGTGAGCTTTGGTTTATCAACGGCAAAATATAGATCGGAAGAGCACACGTCTGAACTCCAGTCACAACACCTGATATCGTATGCCGTCTTCTGCTTGAAAAAAACAAATACACTACACGCACATTTCCTTCCACTCGAATAAGATGCTGAGGAGGGGACAGACCTAAGAGCAATCAGAGAGTAAACAGAAGCCTGGAGACCCTGTACAACCAGCCCTTGCGTTTCTCCCAGCCAAGCTACACAC
+
A>AA3FBFDDDFFGFFGDBGCFHBH5DGA2EGEHCGFE5F5E5BEEFEHC2FGHCEAFCAGHHA5CFGG3DAFGGH1EE33@5@@?FGHHBGEE/1?4BGDGHC1B3?BE//??B?F3333?BG0<BC/<@@@2@12<0111<?/01<FG1111<1?0>1..--.-<.C..0C</<0/;/0<0<00:C;000:<F////99.././..C//00;;0/.;.9..//./;..-9:///./.;.99;9///./;
@M03495:530:000000000-LYBTV:1:1102:15681:14888 1:N:0:AACACCTG+CCCATGCG
GTCAGCATGTGAGCTTTGGAGTGAAATCTCTTGTCTTAAGGAATAAAGGAAAAAGATTCCGTCGGAGGCTCGGTGCTCTACAGGTTCAACCTTTGTACTCTATTATTGCCTCACATTCCATCTCTTGTGAAAATATATTTGATTGGCTTTTCTGCAGGTTGTTTGCCAGGACTTTCCAAGACCTCCACTAGAAAACACAATAAACTTTTTGGAAGCTGGACAACTATCTTCATTTTTCAGAAACAGTGAAC
+
CBCCCFFFFFFFGGGGGGGGGGHHHGHHHHHGHHHHHHHHHHHHHHHHHHHHHHGGHIHGHHHGGGGGGHGGGFGGHGHGHHHHHHHHHHHHHHHHHHHHHGHHHHHHHHHGGHHGHHHHHHHHHHHHHEFGFFGHHHHHHHHHHHHHHHHHHHHGHHHHHDHHHHGHHCGHHHHGHHFHFHHHGHHGHHHEDGHHHHHAGHHBGHHHHHGGFHHGFHH.GHGHHHHHHHGGGGFFGGGFFG9CFF;FFG0
@M03495:530:000000000-LYBTV:1:1102:4281:14939 1:N:0:AACACCTG+CCCATGCG
GTCAGCATGTGAGCTTTGGAGTGAAATCTCTTGTCTTAAGGAATAAAGGAAAAAGATTCCGTCGGAGGCTCGGTGCTCTACAGGTTCAACCTTTGTACTCTATTATTGCCTCACATTCCATCTCTTGTGAAAATATATTTGATTGGCTTTTCTGCAGGTTGTTTGCCAGGACTTTCCAAGACCTCCACTAGAAAACACAATAAACTTTTTGGAAGCTGGACAACTATCTTCATTTTTCAGAAACAGTGAAC
+
CABCCFFFFFFFGGGGGGGGGGHHHHHHHHHHHHHHHHHHHHHHHHHHHHHHHHGGHHIGHHHGGGGGGHHGGGGGHHHHHHHHHGHHHHHHHHHHHHHHHHHHHHHHHHHHHHHHHHHGHHHHHHHHHH4G3FGHHHHHHGHHHHFHGHFHHHGHFHFHHFHHHHGHGEHEHHHHHHHGFHHHHHHEHHGHDGHHHFC<DGH=DGHHHHGGFGF.GHGHFFHEHFHHHHGGGGGGGGFGE0FFGFBBBF0
@M03495:530:000000000-LYBTV:1:1102:18295:14944 1:N:0:AACACCTG+CCCATGCG
GTCAGCATGTGAGCTTTGGAGTGAAATCTCTTGTCTTAAGGAATAAAGGAAAAAGATTCCGTCGGAGGCTCGGTGCTCTACAGGTTCAACCTTTGTACTCTATTATTGCCTCACATTCCATCTCTTGTGAAAATATATTTGATTGGCTTTTCTGCAGGTTGTTTGCCAGGACTTTCCAAGACCTCCACTAGAAAACACAATAAACTTTTTGGAAGCTGGACAACTATCTTCATTTTTCAGAAACAGTGAAC
+
CCCCCFFFFDFFGGGGGGGGGGHHHHHGHHHHHHHHHHHHHHHHHHGHGHHHHHGGFHHHHHHGGGGGEHHGGGGGHGHHGFHGHHHHHGFGHHHHHHHHHHHHHHHHHHHHGHGHHHHHGHHHHHHHHHHHHHHHHHHHHHHHHFFGHHHHHHHHHHHHHFHHFHGHHGHHHHHHHHHHFHFHHHHFHGHFGBFHHHE<G0DDDFGGHHCF/0/GGH/AGFFFHHHHFGFFFFFGGFFGGGFGGGBBBF0
@M03495:530:000000000-LYBTV:1:1102:21726:14966 1:N:0:AACACCTG+CCCATGCG
GTCAGCATGTGAGCTTTGGTCCAGCCTGAGTCCTGGTTTATCAACGGCAAAATATAGATCGGAAGAGCACACGTCTGAACTCCAGTCACAACACCTGATCTCGTATGCCGTCTTCTGCTTGAAAAAAACATTCTAGATCGGAAGTGCACACATCTGAACTCCAGTCACGTCTGAGAATCTCGTATGCCGTCTTCTGCTTGAAAAAGATTTATTGATATTCTACTCATCTGTGCACACTATTTGTTATCGTT
+
A>AABFBFFFFFGGGGGGGCFGFGFCHHHHHHGGGGGGHHHHGHHG?AEEHBGHGFHBFF1EEGG1AAFGGHFHHHGHFG@GE@BBEGHHHGEGEHF3B4FDGE1C3DFEE/FE?GHB4GG0BD3BC///2?333>2@2</?/?2FF1G1C/1?1111?<GCB1<1>1<>FGE100<0=0DG../<<0-;:CC0C0:0;0::0;..;0;00;00000000000;00000000;0;0.//0000;/09/.;.
@M03495:530:000000000-LYBTV:1:1102:14690:14970 1:N:0:AACACCTG+CCCATGCG
GTCAGCATGTGAGCTTTGGAGTGAAATCTCTTGTCTTAAGGAATAAAGGAAAAAGATTCCGTCGGAGGCTCGGTGCTCTACAGGTTCAACCTTTGTACTCTATTATTGCCTCACATTCCATCTCTTGTGAAAATATATTTGATTGGCTTTTCTGCAGGTTGTTTGCCAGGACTTTCCAAGACCTCCACTAGAAAACACAATAAACTTTTTGGAAGCTGGACAACTATCTTCATTTTTCAGAAACAGTGAAC
+
BABCCFFFFFFFGGGGGGGGGGHHHHHHHHHHHHHHHHHHHHHHHHHHHHHHHHGGHIHHHHHGGGGGGHHGGGGGHHHHHHHHHHHHHHHHHHHGHHHHHHGHHHHHHHHHHHHGHHHHHHHHHHHHHHHHHHHHHHHHHHHHHHHHHHHHHHHHHHHHHGHHHHHHGGEHHHHHHHHHHHHHHHGHHHFBGGHHHHEEGGDGFHHHHHGCCGFHHHFHHHHHHHHHHGGEGGGGGGGGGGGGGGFFFG0
@M03495:530:000000000-LYBTV:1:1102:13673:15021 1:N:0:AACACCTG+CCCATGCG
GTCAGCATGTGAGCTTTGGTCCAGCCTGAGTCCTGGTTTATCAACGGCAAAATATAGATCGGAAGAGCACACGTCTGAACTCCAGTCACAACACCTGATCTCGTATGCCGTCTTCTGCTTGAAAAAAAAAAAAAACAAAAAACAACAGATGAACCACATATTACAATATCACAATAACAACTTACTGTATATATAGTACAGCGACTAATCTACAATATATCACAGCAAGCACAACATAATGACACTCTCGA
+
CBCCDFFFFFFFGGGGGGGGGGHHHGHHHHHHHHHHHHHHHHHHHGGGGGHHHHHHHHHHHGGGGHHHHHHHGHHHGHHHHHHHHHHHHHHGHGGHHHH4GHHGGHHHHGGGHGHHHHHHHHHHHHGGGBB>@A><..>0<-.....//111<<..:<0011<C11<C1111:001000<.01011111111:111111<10---<-01011110111111:1<1<//:9///<9.<1<1110<00/10.0
@M03495:530:000000000-LYBTV:1:1102:24666:15040 1:N:0:AACACCTG+CCCATGCG
GTCAGCATGTGAGCTTTGGAGGGCAAGAAGCAGGGAGGGTGGTTTATCAACGGCAAAATATAGATCGGAAGAGCACACGTCTGAACTCCAGTCACAACACCTGGTCTCGTATGCCGGCTTCTGCTTGACAAAAAAAACCATTGCTGTATCTCTCGGATTTCGCTCCTCCGTGTTACCGCAGCGGCGACTGATACCGCACAGCCTTCGTTTCTGGCACCGTCTGTAGCCCTCCGGTGCTCATCCGCGCCCTG
+
AA>ABFBFD5DFFGBCGGC4EFEGG2FCGG3GGAEFEECE22AAFFFA5DFEGCE0GHHHFFHDG5?E1CFAGFBGFHG1FFC@4FGHG334BDGD3EGCEB30B3F4?//F3E3C/>B@FG>F1G101@10?///-<<.1>1110=0=B<0=0.<...0:/....///...:9000.-----;;----./;/9/.9;-9....//.././////./.-.9../9////..9.----;//9//..----9.
@M03495:530:000000000-LYBTV:1:1102:27656:15043 1:N:0:AACACCTG+CCCATGCG
GTCAGCATGTGAGCTTTGGATGGTTCTGGTTTATCAACGGCAAAATATAGATCGGAAGAGCACACGTCTGAACTCCAGTCACAACACCTGATCTCGTATGCCGTCTTCTGCTTGAAAAAAAAAAACCCCACCTCATCATGACAGCAGCTCCACCTCTACCACAGTGCTCGCATCACATCTCTATGCGTTCCAGTACCCTCTCTCTCCACTCATCCCTCATACCTGCCTCGCTGTCTCTCGCCTGACCCCCC
+
CACCCFFFFFFFGGGGGGGGGGGFGHHHHHHHHHHHHHGGGGGHHHHHHHGHHHGGGGHHHHHHHGHHHGHHHGHHHHHGHHHHGHGGHHFHFHHHAFHHGFFFFHGGHHGGH3B?FEGEC@D/////////<011111<1111.00<01<<0...00<000..00000.--.-00<0<0000000..../00000000.;/0000:0/0//000.;;./;////..//.-...:////.:-..////.9-
@M03495:530:000000000-LYBTV:1:1102:27337:15044 1:N:0:AACACCTG+CCCATGCG
GTCAGCATGTGAGCTTTGGAATTAGTAAATTCGTTGACGACAGAAGGAGCAAGATAACGACCACAGGGAGGGTGGTTTATCAACGGCAAAATATAGATCGGAAGAGCACACGTCTGAACTCCAGTCACAACACCTGATATCGTATGCCGTCTTCTGCTTGAAAAAAAAAAAACAAGAATAGAGGAAACAAAGAACATGCAACAAGAGAGTAGAAACCTGACGAAAAAGAATAGAGGGACTATCAGAGAAGA
+
AAAAAFFFFFFFGGGGGGGGGGHHHFGHHFHFF4FGHHGGGGGHHGHHHHHHHHHHHFEGECFHHHHFCEGGBFE11CEG4GHFGGFCEHFHEBGHFHFHEGGFGFEGFGFGCF2/D3F3GFHH2<DFGF?GED2GC111?F?F0FD1><A0FDFG1GHFHFHBFCFGCF--..:///0;000/.////../9.:////://.999././//////././/.9-.-...://////..../////:/;///
@M03495:530:000000000-LYBTV:1:1102:10677:15061 1:N:0:AACACCTG+CCCATGCG
GTCAGCATGTGAGCTTTGGAGTGAAATCTCTTGTCTTAAGGAATAAAGGAAAAAGATTCCGTCGGAGGCTCGGTGCTCTACAGGTTCAACCTTTGTACTCTATTATTGCCTCACATTCCATCTCTTGTGAAAATATATTTGATTGGCTTTTCTGCAGGTTGTTTGCCAGGACTTTCCAAGACCTCCACTAGAAAACACAATAAACTTTTTGGAAGCTGGACAACTATCTTCATTTTTCAGAAACAGTGAAC
+
BABCCFFFFFFFGGGGGGGGGGHHHHHHHHHHHHHHHHHHHHHHHHHHHHHHHHGGHIHHHHHGGGGGGHHGGFGGHHHHHHHHHHHHHHHHHHHHHHHHHHHHGHHHHHHHHHHGHHHHHHHHHHHHHHHHHGHHHHHHHHHHHGHHHHHHHHHGEHHHHGHHHHGHHGHHHHHGHHHEHGHGHGGHHHH1FGHGHGE<GDGHGHHHHGGGHEHHHHHHHFCHHFHHHHFGGGGGGGGFFBFFFGFFEG9
@M03495:530:000000000-LYBTV:1:1102:12338:15068 1:N:0:AACACCTG+CCCATGCG
GTCAGCATGTGAGCTTTGGAATTAGTAAATTCGTTGACGACAGAAGGAGCAAGATAACGACCACAGGGAGGGTGGTTTATCAACGGCAAAATATAGATCGGAAGAGCACACGTCTGAACTCCAGTCACAACACCTGATCTCGTATGCCGTCTTCTGCTTGAAAAAAAAAAAAAAAAACCAACAACTCAGACAGCGTGCGTGTATCACGTAATACAAAACAGATTCCACAATACACGAATCATGATCGGGTG
+
CCCCCFFFFFFFGGGGGGGGGGHHHHHHHHHHGHHHHHGGGGGHHHHHHHHHHHHHHHGGGGGHHHHGGGGGGGGGGHHHHHHHGGGGGHHHHHHHHHHHGGGGHHHHHHHGHHHGHHHHHHHHHHHHHHGHGGHHHHGHGHGGHHHHGGGHGHHHHHHHHHHHFGGGE-<------........00<0<0//.-<..-.../0000<./..::000...//0:00000.00000.-...0000<<..-.-
@M03495:530:000000000-LYBTV:1:1102:12824:15074 1:N:0:AACACCTG+CCCATGCG
GTCAGCATGTGAGCTTTGGTTTATCAACGGCAAAATATAGATCGGAAGAGCACACGTCTGAACTCCAGTCACAACACCTGAGCTCGTATGCCGACTGCTGCTTGTAAAAAACTACAAAAAAGTATGACCCACATAACGTGATTGATTTCCAAACTTGTATAAAACTGACCAATCATGTGTTTAATTTTTATTGTAAAATTACCCAAAACCAAAAAACTTTCCTGCCACACGATCTCATGTTAATCCCATTT
+
A>AA11D@DFFF1GGFFF1AAGCGHHHHGEEF0GHGHHHFAA1//BFA00B10F0A0/A/F21FA1G12AFAGH?/>>000011@B//>02B//>E/0111B110B2B21>/1B1<FBGFC/1BG>21FFECCFBGH?FEHHGDFF1<1FGD1GFDFGHHFDFFHGFHHHHHGFBDGF0<<CGHGGDGHGE0000:CC</;0:GGCGE..9?...-9009;BB0C./;AC--A.-BF/B/9/9B:F/;//;
@M03495:530:000000000-LYBTV:1:1102:14056:15083 1:N:0:AACACCTG+CCCATGCG
GTCAGCATGTGAGCTTTGGTCCAGCCTGAGTCCCTGGTTTATCAACGGCAAAATATAGATCGGAAGAGCACACGTCTGAACTCCAGTCACAACACCTGATCTCGTATGCCGTCTTCTGCTTGAAAAAAAAAAAACCACCAGCACCCAGGGAAGGGGCGAGCGGGGAAGTCAAAATCAAGACACGAAGAGAACCACTACTACAACCATCGCCTTCACTACCTACACGGCGTCTCAGATGAATCGTCCAAGAA
+
BAAABFFFFDFFGGFGGGGGGGHHHGHHGHGHGHHHHHHHHGHHHHGGGGGGHHHHHHGHGHGEFGHGHHGHHGHHHGHHHHHHHHHHHHHHGHGGHGFFEDGGFFFFHHGEEGEDGDGBGHFFBGG@@BB//C?/.>..0.00<.>C.<C...<----;------..//;/////////99..-:;...9/..;///99///;..//.....9/////./9//..----;.://9///;//99..;9/./
@M03495:530:000000000-LYBTV:1:1102:14455:15090 1:N:0:AACACCTG+CCCATGCG
GTCAGCATGTGAGCTTTGGAGTGAAATCTCTTGTCTTAAGGAATAAAGGAAAAAGATTCCGTCGGAGGCTCGGTGCTCTACAGGTTCAACCTTTGTACTCTATTATTGCCTCACATTCCATCTCTTGTGAAAATATATTTGATTGGCTTTTCTGCAGGTTGTTTGCCAGGACTTTCCAAGACCTCCACTAGAAAACACAATAAACTTTTTGGAAGCTGGACAACTATCTTCATTTTTCAGAAACAGTGAAC
+
CBCCCFFFFFFFGGGGGGGGGGHHHHHHHHHHHHHHHHHHHGHHHHHHHHHHHHGGHIIIHIHGGGGGGHHGGGGGHHHHHHHHHHHHHHHHHHHHHHHHHHHHHHHHHHHHHHHHHHHHHHHHHHHHHFHHHGHHHHHHHHHHHHHHHHHHHHHHHHHHHGHGHFFHHHHGHHHGHHHGGGHHHHGHHGHGFHGHHFGCDH<DGFHHHHGGFHHHHHHHHGHGHHHHFHGFGGGGGGGGFFGGGF;FGE0
@M03495:530:000000000-LYBTV:1:1102:22658:15113 1:N:0:AACACCTG+CCCATGCG
GTCAGCATGTGAGCTTTGGAGTGAAATCTCTTGTCTTAAGGAATAAAGGAAAAAGATTCCGTCGGAGGCTCGGTGCTCTACAGGTTCAACCTTTGTACTCTATTATTGCCTCACATTCCATCTCTTGTGAAAATATATTTGATTGGCTTTTCTGCAGGTTGTTTGCCAGGACTTTCCAAGACCTCCACTAGAAAACACAATAAACTTTTTGGAAGCTGGACAACTATCTTCATTTTTCAGAAACAGTGAAA
+
AAAAAFFFFDF3FGFGFGGGGF1FGHHHGHCHFFBGGHGFGGHGFHHHEHFGECFFEHHH0FGEGEGCGHHGGEFGHHGHFGHHHFHHFGFGH1DBFGFHGHGFHHHFHHHHHGFFFHFFFBFGHGHFHGFGEGFHHHGHHBHEH0C<FFHEGHGEHEHHHCGGFHHHH//?CH1FBDFGHHHEHEFFHHHD1<GGFGC.<<<=<D0DHHGGHGHEFFFHHGG.GFCFHF00FFFBBFFB0;CBFF0=FG0
@M03495:530:000000000-LYBTV:1:1102:27009:15121 1:N:0:AACACCTG+CCCATGCG
GTCAGCATGTGAGCTTTGGAGGGCAAGAAGTGGTTGTGACTGGTTTATCAACGGCAAAATATAGATCGGAAGAGCACACGTCTGAACTCCAGTCACAACACCTGATCTCGTATGCCGTCTTCTGCTTGAAAAAAAAAAACACGGAATAAATTGCAATCCTCCGTATAGAATGCGCTACCATGTCGTCCATTCGGAAGTCGTTATTATCTGCAGCATTGACTCCGAACTCCACTACGTAGCAGCGTATGCCG
+
BABBBFFFFFFBGGGGGGGGGGGGGGGHHHGGHGFFEFGHHHHHHHFHHHHHGGGGGHHHHHHHFHFHGGGGFHHHHHHGGHHGHGHHHHHHHHGHHGGHGGHHFG4FHFFEHHHHGFGHGFHHGHHH02FFHGGGG@G..0.--<<00000D00000/0</:;:./000:0;..-;-/090;0.9...00;0...900.99.90;////;///.:9//;///.-.99B//.///../../9.-...///-
@M03495:530:000000000-LYBTV:1:1102:16579:15166 1:N:0:AACACCTG+CCCATGCG
GTCAGCATGTGAGCTTTGGTCCAGCCTGAGTCCTGGTTTATCAACGGCAAAATATAGATCGGAAGAGCACACGTCTGAACTCCAGTCACAACACCTGATCTCGTATGCCGTCTTCTGCTTGAAAAAAAAAAAAAAACAAATAAAAATCCGCGTTTCTGACATAACATACCAAGCTACAAACTCGACACAATAATGATTTGACAGCACAATCGTGATATTACGACATCAGTCCGCATCACCACAGCAGCACA
+
CCCDDFFFFFFFGGGGGGGGGGHHHGHHHHGHHHHHHHHHHHHHHGGGGGHHHHHHHHHHHGGGGHHHHHHHGHHHF5DGHHHFHHHHHHHGHGGHHFG4GHHGGHHHHGGGHGHHHHHHHFHHGHFGCC@C/->-><.<000000.00..----00000000000;00/:0..00000:.00..-.;/.00000:00000000././/0;...:;00000.9.;.0:0000.--.90;/0...././../
@M03495:530:000000000-LYBTV:1:1102:24499:15168 1:N:0:AACACCTG+CCCATGCG
GTCAGCATGTGAGCTTTGGACTCCTGACTGGTTTATCAACGGCAAAATATAGATCGGAAGAGCACACGTCTGAACTCCAGTCACAACACCTGATCTCGTATGCCGTCTTCTGCTTGAAAAAAAAAAAATAAAAACATCGATAATGTAAGCACACTGTATCATCATAGCATCAGTGATCTTGATGTAGCTAGATCTTTAGTGTGAACAACAATTGTCAAGTATTGCGCTGATAGTCTGAGTGTCTGTTTGCG
+
CCCCDFFFFFFFGGGGGGGGGGHHHHHHHHHHHHHHHHHHGGGGGHHHHHHHHHHHGGGGGHHHHHHGHHHGHHHHHHHHHHHHHHGHGGHHGHBGHHGGHHHHGGGHGHHHHHHHHHHHHGGGGF/>0?111?C=11.0...1111111100.<01=11111111101<0001111<<<1111:111110011:111111111101/...0101111011<1:1.---.0111111111011<1111/1-
@M03495:530:000000000-LYBTV:1:1102:22810:15172 1:N:0:AACACCTG+CCCATGCG
GTCAGCATGTGAGCTTTGGTCCAGCCTGAGTCCTGGTTTATCAACGGCAAAATATAGATCGGAAGAGCACACGTCTGAACTCCAGTCACAACACCTGATCTCGTATGCCGTCTTCTGCTTGAAAAAAAAAAAAAACACCCTAAGTAAACCATTATGATTTGCCCAGTAATTTGGTGAAACTGTACGTGCTCAAGCGCTCCTGGTGTGCTATCCACTCTAATGCTAGTGTGCTTAGTGAGGCTAGAGGTGTA
+
BABBBFFFFFFFGGGGGGGGGGHGHGHHGGBGHHHHHHHGHHHHHGGGGFFHGHHHHHHHHGGFEHGHHHHHGGHHGHHHGHHHGHHHHHHGHGGHHFHBGHHGGHHHHGEFHGDEFHHHGF3GGHGGGF/</--..0...<//00000<<00D=0000;0000:./0000000..000000000.9/..00000;;...;//;/9.9////9/////9/////////:;///:///9/:9././;.;.//
@M03495:530:000000000-LYBTV:1:1102:24548:15191 1:N:0:AACACCTG+CCCATGCG
GTCAGCATGTGAGCTTTGGTCCAGCCTGAGTCCTGGTTTATCAACGGCAAAATATAGATCGGAAGAGCACACGTCTGAACTCCAGTCACAACACCTGATCTCGTATGCCGTCTTCTGCTTGAAAAATAAATTTGAAACCATTATAAACTGCAATAGATCGGATGAGCACACGTCTGAACTCAAGTCACCTCACAACAACTAGTGTGCCGTCTTCTCATTGAAAAGAAAAAACATGAATAGACATGAGTGAT
+
>AA>3CDDBFFDGF5BFGFE5B4FCFAF4GDDGGHF3BGFFHHHEE2A2E2AFHHD55F51B1F1G1FAGHHCBGHF5F@F5FGHH3GDGHDH1EG33F4441F?GHBGEF>G/4BB4?3?F3330033B441B2B11C/F?22??2121@F121@1GGA////111?FG0->.0<<<1<F1<111=<<B<<<G0.<..//0000000-::;:;;00099;000/../;9AD.0/0000000009000///
@M03495:530:000000000-LYBTV:1:1102:15389:15195 1:N:0:AACACCTG+CCCATGCG
GTCAGCATGTGAGCTTTGGTCCAGCCTGAGTCCTCTGGTTTATCAACGGCAAAATATAGATCGGAAGAGCACACGTCTGAACTCCAGTCACAACACCTGATCTCGTATGCCGTCTTCTGCTTGAAAAAAAAAAAAACCCTGAGCGATGTATAAATCGCCAGAAGTCTGCAGAGAGCTCGACACTGCCTACTGATCAGAAACCAGTAGATTCCAGTACACGACTTGAAAAAACTAGACCGACTGACACTTGG
+
BABBBFFFFFFFGGGGGGGGGGHHHGGHHHGHHHHHHHFGFHHHHHHGGGGFFHGHHGHHGHHGGGGGHHHHHHGHHHGHHHHHGHHHHHHHHGHCFHGHF4FFGGFHHHHEGGFGHHHHHGFGBGHHG@<>/@<-...00001--...0=00000<...-:/:000000/0:CE.00;A-.-090/00/00;0=00009/..;//9//;//;/9///;.9-../////.-9//:///---9.////////
@M03495:530:000000000-LYBTV:1:1102:16473:15200 1:N:0:AACACCTG+CCCATGCG
GTCAGCATGTGAGCTTTGGAGTGAAATCTCTTGTCTTAAGGAATAAAGGAAAAAGATTCCGTCGGAGGCTCGGTGCTCTACAGGTTCAACCTTTGTACTCTATTATTGCCTCACATTCCATCTCTTGTGAAAATATATTTGATTGGCTTTTCTGCAGGTTGTTTGCCAGGACTTTCCAAGACCTCCACTAGAAAACACAATAAACTTTTTGGAAGCTGGACAACTATCTTCATTTTTCAGAAACAGTGAAC
+
ABB3AFFFFDFFGGFGGGCGGFHHFHHGHGHHHHHHHHBGHHFHFHFGHFCHHHGGHHEHHHHEGGGGEGHGGAEGHHHHHGFGFGFHHFGFDFFHHHGHHGHHHHHF4GHHHHHHHGHHHEFBGHGFFHHHDFGHHHHHHDGHG0GFHHHGHHBFHFFGCDHGHFHBGEHFHHHBGFDGFHFFFEFHGHHFB1><G.<<<GFDGFFHHHGGFHFHCGCGHFGHHHEHHGGGGGGFBFFGGBC/BFFFGF9
@M03495:530:000000000-LYBTV:1:1102:4805:15223 1:N:0:AACACCTG+CCCATGCG
GTCAGCATGTGAGCTTTGGAATTATCTGGTTTATCAACGGCAAAATATAGATCGGAAGAGCACACGTCTGAACTCCAGTCACAACACCTGATCTCGTATGCCGTCTTCTGCTTGAAAAAAAAAAAAAAACAAAAAACACAGAGCACATCTAAGACATGAGATAAGCGTATCATAAGAAGCAATAACCGTAACATGACGACTCACTCAGAATTGAAAACTAGTGAGTCACGGTTGGTCAGATCAGTATAGCA
+
CBCCDFFFFFFFGGGGGGGGGGHHHHHHHHHHHHHHHHGGGGGHHHHHHHHHHHGGGGHHHHHHHGHHHGHHHHHHHHHHHHHHGHGGHHHHBFHHGGHHGHGGGHGHHHHHHHHHHHHGGGG/<</<->..0<.<.....0//0</0:000000/0<0000<000-....000000::00/0:000-...<00<00.9-..000<<00<0000000/00<00000000..<.--.:0/00000000:00:
@M03495:530:000000000-LYBTV:1:1102:17748:15226 1:N:0:AACACCTG+CCCATGCG
GTCAGCATGTGAGCTTTGGAATTAGCTGGTTTATCAACGGCAAAATATAGATCGGAAGAGCACACGTCTGAACTCCAGTCACAACACCTGATCTCGTATGCCGTCTTCTGCTTGAAAAAAAAAAAAAAAAATAATACATAGCCACCTTCAACTCTGAAACATAGAGCACACAGCGCAGTGCATAATATAGTACGTGTGCACATTACATATCGTAACATCTGTGCTGTCATAGACTACACATTTCGCTCTCT
+
CCCCCFFFFFFFGGGGGGGGGGHHHHHHHHHHHHHHHHGGGGGHHHHHHHHHHHGGGGHHHHHGHGHHHGHHHHHHHHHHHHHHGHGGHHHHDHHHGGHHHHGGGHGHHHHHHHHHHHGGGGDC////-<-.011110=110<<G..0001110111100/<111110</....-9--.01111<1<1:111<.///.1101<1111<1<1./..911011111111<111110:0/0/<0111/....00
@M03495:530:000000000-LYBTV:1:1102:25797:15226 1:N:0:AACACCTG+CCCATGCG
GTCAGCATGTGAGCTTTGGAGTGAAATCTCTTGTCTTAAGGAATAAAGGAAAAAGATTCCGTCGGAGGCTCGGTGCTCTACAGGTTCAACCTTTGTACTCTATTATTGCCTCACATTCCATCTCTTGTGAAAATATATTTGATTGGCTTTTCTGCAGGTTGTTTGCCAGGACTTTCCAAGACCTCCACTAGAAAGCACAATAAACTTTTTGGAAGCTGGACAACTATCTTCATTTTTCAGAAACAGTGAAC
+
BABCCFFFFFFFGGGGGGGGGGGHHHHHHHHHHHHHHHHHHGFGHHHHHHHHGHGGHHHHHHHGGGGGGHHGGGGGHHHHHGHHHHHHHGHHHHHGHHHHHHHHGGHHHHHHHHHGHFHGHHHHHGGHHHHHHFGHHHHHHBHHGFGGHGHHHHHHHHHHGEHHGHHHFAEHHHHHGFGHFHHHHHHGHHGH1GFFCCGFDDG0DGFFFGGGHFHHHHHAGFFHHFBHFHFFFFFFFGGG0FBFGGGGGF9
@M03495:530:000000000-LYBTV:1:1102:14755:15238 1:N:0:AACACCTG+CCCATGCG
GTCAGCATGGAGCTTTGGAGTGAAATCTCTTGTCTTAAGGAATAAAGGAAAAAGATTCCGTCGGAGGCTCGGTGCTCTACAGGTTCAACCTTTGTACTCTATTATTGCCTCACATTCCATCTCTTGTGAAAATATATTTGATTGGCTTTTCTGCAGGTTGTTTGCCAGGACTTTCCAAGACCTCCACTAGAAAACACAATAAACTTTTTGGAAGCTGGACAACTATCTTCATTTTTCAGAAACAGTGAACA
+
CCCCCFFFFFFFGGGGGGGGGGHHHHHHHHHHHHHHHHHHHHHHHHHHHHHHHGGHHIHHGGGGGGGGHHGGGGGHHHHHHHHHHHHHHGHHHHHHHHHHHHHHHHGHHHHHHHHHHHHHGHHHHHHHHHHHHHHHHHHHHHHHFHHHHHHHHGHHHHHHGHHHHHHHHHHHHHHGHHGHHHHHHFHHHHGFGHFHHHGHHHHHGHHHHGEFFHHHHGGHHHHHGHHGGFGFGGGGGGGGCFFGGGGFGGF
@M03495:530:000000000-LYBTV:1:1102:11096:15262 1:N:0:AACACCTG+CCCATGCG
GTCAGCATGTGAGCTTTGGAATTAGTAAATTCGTTGACGACAGAAGGATAACGACCACAGGGAGGGTGGTTTATCAACGGCAAAATATAGATCGGAAGAGCACACGTCTGAACTCCAGTCACAACACCTGATCTCGTATGCCGTCTTCTGCTTGAAAAAAAAAAAAAAAAAACAAAGAAACAAAACTTTACATACACATATAATAATACATGACCAACATTGCATCGATGATCTAGCGAATTGTATACAGG
+
BBBCCFFFFFFFGGGGGGGGGGHHHHHHHHHHGHHHHHGGGGGHHHHHHHHHGGGGGHHHHGGGGGBFEFFHHHHHHHGGGGGHHHHHHHHHHHGGGGHHHHHHHGHHHGHHHHHHHHHHHHHHGHGGHHHH2FHHGGHHHHGGFHGHHHHHHHHHEFGGEGGC:-----<<....//.<</....00000000:000000000000<0:<00000..9:00000<./.00000<00-<--.0:00:000/
@M03495:530:000000000-LYBTV:1:1102:14618:15302 1:N:0:AACACCTG+CCCATGCG
GTCAGCATGTGAGCTTTGGAGGGCAAGAAGTGGTTGTGACATTGCTATGGCAGCTAGAGCTGGTTTATCAACGGCAAAATATAGATCGGAAGAGCACACGTCTGAACTCCAGTCACAACACCTGATCTCGTATGCCGTCTTCTGCTTGAAAAAAAAAAAAACAATAAGTCGTAGTAACTGAGCTACAAGACACATGAGAAAGCGGATCTAGGTAGATCATGCATGTGATGCGTACGCCTACACGATCGGTG
+
BACCBFFFFDFFGGGGGGGGGGGGGGGHHHGHFGGGGGHHHHHHHHHHHHHHGGHHHHHHHHHGGHHHHFFHGGGGGFFHHHHHHGHHGFGEHHHHHHHGGHHGFHHHGHHHHHHHHHGHGGHHGHBHHHGDHHGHGGGHGHHFHHHHGGHHG@@@D<---...0000;0.....0;0;000/000000/////0000999//.9--9///////:;///9/////;////-;.:-.-.;;9/.-..-.9.
@M03495:530:000000000-LYBTV:1:1102:10010:15313 1:N:0:AACACCTG+CCCATGCG
GTCAGCATGTGAGCTTTGGAATTAGTAAATTCGTTGACGACAGAAGGAGCAAGATAACGACCACAGGGAGGCTGGTTTATCAACGGCAAAATATAGATCGGAAGAGCACACGTCTGAACTCCAGTCACAACACCTGATCTCGTATGCCGTCTTCTGCTTGAAAAAAAAAAAATAAGAAAAACACAAACAGGAAATCTATATACTCGCAAGACTAACGATTGCTGCTGTTATCGGAAACTAACAAAACTATA
+
BABBBFFFFDFFGGGGGGGGGGHHHGHHHHHHGHHHHHGGGGGHHHHHHHHHHHHGHHGGGGGHHHHGEFGGHHGGHFHHGHHHGGGGGHHHHHHHHHHHGGGGEHHHHHHGHGFGHHHHHHHHDGHHHHGHGGHHHB2@GGCDHFHBDDFFGFHHHGHHGBGFFDC-@A--.;000;/:..9....../..;90000///////.;-.-../9/;.9.;;////;//////;9..-9/9/;/9...:9;/
@M03495:530:000000000-LYBTV:1:1102:24047:15318 1:N:0:AACACCTG+CCCATGCG
GTCAGCATGTGAGCTTTGGAGTGAAATCTCTTGTCTTAAGGAATAAAGGAAAAAGATTCCGTCGGAGGCTCGGTGCTCTACAGGTTCAACCTTTGTACTCTATTATTGCCTCACATTCCATCTCTTGTGAAAATATATTTGATTGGCTTTTCTGCAGGTTGTTTGCCAGGACTTTCCAAGACCTCCACTAGAAAACACAATAAACTTTTTGGAAGCTGGACAACTATCTTCATTTTTCAGAAACAGTGAAC
+
CBCCCFFFFFFFGGGGGGGGGGHHHHHHHHHHHHHHHHHHHHHHHHHGGHHHHHGGHIHHHHHGGGGGGHHGGGGGHHHHHHHHHHGHHHHHGHHHHHHHHHHHGHHHHHHHHHHHGFHHHHHHHHHHHHHHHHHHHHHHHHHHHHFHHHHHHHHHHHHHHGHHHHFHHHHHHHHHHHFFHHHHHGGHHHHFHFGHHHGCG<GGGHHHHHGGGHEHHHHFHHHHF:GHHHGGGGGGGGGFGFGFGGFF0F0
@M03495:530:000000000-LYBTV:1:1102:17997:15330 1:N:0:AACACCTG+CCCATGCG
GTCAGCATGTGAGCTTTGGAGTGAAATCTCTTGTCTTAAGGAATAAAGGAAAAAGATTCCGTCGGAGGCTCGGTGCTCTACAGGTTCAACCTTTGTACTCTATTATTGCCTCACATTCCATCTCTTGTGAAAATATATTTGATTGGCTTTTCTGCAGGTTGTTTGCCAGGACTTTCCAAGACCTCCACTAGAAAACACAATAAACTTTTTGGAAGCTGGACAACTATCTTCATTTTTCAGAAACAGTGAAC
+
CBCCBFFFFFFFGGGGGGGGGGHHHGHHHHHHHHHHHHHHHHHHHHHHGHHHHHGGHIHHHIHGGGGGGHHGGGGGHHHHHHGGHHHHHHHHHHHHHHHHHHHHHHHHHHHHHHHHHHHHHHHHHHHHHHHHHHHHHHHHHEHHHHEHHHHHHHHHGGHHHEHHHHHHHHHHHHHHHHBGFFHHHHHHHGFGHHHHHHGEFDHHGHHHHHGGHFGHHH/CGFCGHFGHHGGGGGGGGFGE0CBFFGFFEG0
@M03495:530:000000000-LYBTV:1:1102:27197:15330 1:N:0:AACACCTG+CCCATGCG
GTCAGCATGTGAGCTTTTGAATTAGTAAATTCGTTGACGACAGAAGGAGCAAGATAACGACCACAGGGAGGGTGGTTTATCAACGGCAAAATATAGATCGGAAGAGCACACGTCTGAACTCCAGCCACAACACCTGATCTCGTATGCCGTCTTCTGCTTGAAAGAAAAACCAGTATGTCTCTTGTATTAATACAAGATAATCCTTCATATCTTGTTTTACAGTTCTCCTCTCTTCTTACACTCATATACTC
+
>AAABFFFFFFDGGGGFGFGFGFHGDFGGHHHGEAEEHGFGC2GHHGFEGHHHFFHHGFEEEE1FHGEF1EEEC?EFFFFG@@F1EE?ECG?GGGB4BFGGGGEHHBCGGHCGGHF1GHF11GF0?<FGC<FFC0<B11<10<<0?D1<.<0<FFDGHF0C000<.//<..<.0C00<00000000000::0;C00/0;0090;0000900;0000/90000;900000/0/0000;//9/9/////9//;
@M03495:530:000000000-LYBTV:1:1102:28636:15338 1:N:0:AACACCTG+CCCATGCG
GTCAGCATGTGAGCTTTGGTCCAGCCTGAGTCCTGGTTTATCAACGGCAAAATATAGATCGGAAGAGCACACGTCTGAACTCCAGTCACAACACCTGATCTCGTATGCCGTCTTCTGCTTGAAAAAAAAAAAAACATAATCATCTTACAGAAACCTCTGTATGCACATTAAATAACTTCAATAATACATGGAATGTTGATTATGACTTCTCATACGAACATCACCGACACGACATCATCAAGCTCAGCGCT
+
BABCCFFFFFFFGGGGGGGGGGHHHGHHHHHHHHHHHHHHHHHHHGGGGGHHGGHHHHGHHGGGGHHHHHHHGHHHGGFHHHHHHHHHHHHGHGGHHGF4FGHGGHHHHGFGHFHHHHHHHFHHEHGGGCD//-..1111111=111111000/<//<000000000000000000<0;000000C0000/00;009;0900000090000000;...--;000/.;-9-.---.0;0:0000:;9/0.-:
@M03495:530:000000000-LYBTV:1:1102:4111:15341 1:N:0:AACACCTG+CCCATGCG
GTCAGCATGTGAGCTTTGGAGTGAAATCTCTTGTCTTAAGGAATAAAGGAAAAAGATTCCGTCGGAGGCTCGGTGCTCTACAGGTTCAACCTTTGTACTCTATTATTGCCTCACATTCCATCTCTTGTGAAAATATATTTGATTGGCTTTTCTGCAGGTTGTTTGCCAGGACTTTCCAAGACCTCCACTAGAAAACACAATAAACTTTTTGGAAGCTGGACAACTATCTTCATTTTTCAGAAACAGTGAAC
+
CCCDDFFFFFFFGGGGGGGGGGHHHHHHHHHHHHHHHHHHHHHHHHHHHHHHHHGGHHIHHIHGGGGGGGHGGGGGHHHHHHHHHHHHHHHHHHHHHHHHHHHHHHHHHHHHHHHHHHHHHHHHHHHHHGFHHFHHHHHHHBHHHHHHHHHHHHHHFHHHHGHHHGHHHHHHHHHHHHHHFFHHHGHGHGHH1FGGHFC<FDH=<DGHHGGGEG/EGHGGGFFGFFHFHHFGGGGGGGGGGGGGGFBFGB0
@M03495:530:000000000-LYBTV:1:1102:15304:15359 1:N:0:AACACCTG+CCCATGCG
GTCAGCATGTGAGCTTTGGAGGGCAAGAAGTGGTTGTGACTGGTTTATCAACGGCAAAATATAGATCGGAAGAGCACACGTCTGAACTCCAGTCACAACACCTGATCTCGTATGCCGTCTTCTGCTTGAAAAAAAAAAAAAAAAAATCACAAAGAATGGGAACAGCTGTGAGATATAGTAAACCGGACAGAGATCGATCGAAAGAATACGAATATACGTGTTGCTGATGTACATGTAGGTACTACAACCTG
+
CCCCDFFFFFFFGGGGGGGGGGGGGGGHHHGHHHGGGGHHHHHHHHHHHHHHGGGGGHHHHHHHHHHHGGGGHHHHHHHGHHHGHHHHHHHHHHHHHHGHGGHHHHBHHHGGHHHHGGGHGHHHHHHHHHHHHGGGGG<<--<---.00000.:/:000./<.//:<0:/00:00000:<<00/<----.///00....-</.9::000.....000.0//<.:000:0<000<00<<00<00:0000./.
@M03495:530:000000000-LYBTV:1:1102:29490:15383 1:N:0:AACACCTG+CCCATGCG
GTCAGCATGTGAGCTTTGGAATTAGTAAAGTTGACGACAGAAGGAGCAAGATAACGACCACAGGGAGGGTGGTTTATCAACGGCAAAATATAGATCGGAAGAGCACACGTCTGAACTCCAGTCACAACACCTGATCTCGTATGCCGTCTTCTGCTTGAAAAAAAAAAAAAAACACGGACAATAGATGAATTAGGCTCGCTGTACAATGTGAATCATGATTATCATGAGAGGGTGTGGACGGACATTGTTTT
+
BAABBFFFFFFFGGGGGGGGGBBGGGGHHHHHHHHGGGGGHHHGHHHHHGHHHHHDFGECEHHEFEEGE1FEGGHGHBGHHE>EEGFHHHHHGHFHAEFGEHFBFFGGGHC0FBFCGGBGHHHGFHGBHGFHFH11FGHGGHHFF@/->FFFHHHEFFHBGF@<--@--9A9....--9-.///9//////99///.--;..///////9/////9;9//://///9//:..;.-;.//--.--/////..
@M03495:530:000000000-LYBTV:1:1102:27543:15393 1:N:0:AACACCTG+CCCATGCG
GTCAGCATGTGAGCTTTGGAATTAGTAAATTCGTTGACGACAGAAGGAGCAAGATAACGACCACAGGGAGGGTGGTTTATCAACGGCAAAATATAGATCGGAAGAGCACACGTCTGAACTCCAGTCACAACACCTGATATCGTATGCCGTCTTCTGCTTGAAAAAAAAAAAAAGATACAATTACGTCGACTCCATGGTGGTCCGACTCCCCCCCACTACGTGCACTTCTCTACTCGTTACCGCACTCCCCC
+
BBABBFFFFFFBGGGGGGGGGGHHHGHHHHHHGHHHHHGGGGGHHHHGHHHGHHHHHHGGGGGHHHHGGEGGBFFFGHHHGHHGGGGGGHGHHHHHHHHGGGGGCFHHHGHGFGHGGHHFHHGFFGHHGHGGEGHHHF11FFGAGHHHGDGHGHHHHHGGHGHBFGGF-----..000000000:/.--9.9/::////..//;.--./9..---9.//.....////////;/;A;..9/.--;9/9A..
@M03495:530:000000000-LYBTV:1:1102:7565:15419 1:N:0:AACACCTG+CCCATGCG
GTCAGCATGTGAGCTTTGGTCCACCTGATCCTGGTTTATCAACGGCAAAATATAGATCGGAAGAGCACACGTCTGAACTCCAGTCACAACACCTGATCTCGTATGCCGTCTTCTGCTTGAAAAAAAAAAAAAAAATAACTAAACACAAACAGTCAACTGTAGAATACAGAAATACAAAAGAAGCACCAGTGACTTGTGATCCACATTATCTGTCTTGGAACAACAGTCGCGAATGTGAATGGTTGCTGTTG
+
CCDECFFFFFFFGGGGGGGGGGHHHHHHHHHHHHGHHHHHHHHGGGGGHHHHHHHHHHHGGGGHHHHHHHGHHHGHHHHHHHHHHHHHHGHGGHHHHBHHHFGHHHHGGGHGHHGHHHHHHHHHGGGG@A</---.010110001....../<00101/1111<1:0:11001::BB0:/../00/...10:1110101<11000011<111:11110010//<./10.<---<01:1<11011..01100
@M03495:530:000000000-LYBTV:1:1102:13871:15421 1:N:0:AACACCTG+CCCATGCG
GTCAGCATGTGAGCTTTGGTCCAGCCTGAGTCCCTGGTTTATCAACGGCAAAATATAGATCGGAAGAGCACACGTCTGAACTCCAGTCACAACACCTGATCTCGTATGCCGTCTTCTGCTTGAAAAAAAAAAAACATAAAGTAGAATACCGTACTTATCTCTAAAAAACAACAAAGAAATGACAGAGCATCACTTGCTCAACAGAACTATAAGTGCTAACAACATAAGCACTATCGCATACAATGAATAGT
+
CBCCCFFFFFFFGGGGGGGGGGHHHGHHHHGHHHHHHHHHHHHHHHGGGGGHHHHHHHHHHHGGGGHGHHHHHGGHHGHHHHHHHHHHHHHHGHGGHHHHFHHHGGHHHHGGGHGHHHHHGHHHHHHGGFG>@///11<11111111111<<<A.00<000000000:.....;.//./:00:0:///0;00000000:0;/0//0/0000000;;C00/00.9/00000/00::.....00000000000
@M03495:530:000000000-LYBTV:1:1102:23836:15427 1:N:0:AACACCTG+CCCATGCG
GTCAGCATGTGAGCTTTGGAGTGAAATCTCTTGTCTTAAGGAATAAAGGAAAAAGATTCCGTCGGAGGCTCGGTGCTCTACAGGTTCAACCTTTGTACTCTATTATTGCCTCACATTCCATCTCTTGTGAAAATATATTTGATTGGCTTTTCTGCAGGTTGTTTGCCAGGACTTTCCAAGACCTCCACTAGAAAACACAATAAACTTTTTGGAAGCTGGACAACTATCTTCATTTTTCAGAAACAGTGAAA
+
BAAABFBFFFFFGGGGGGGGGGHHHHHHHHHGHHHHHFHGHGGHHHHHHHHHGHGGHHHGHHHGFGGCGHHGGFEGGHHFHHHGHHHHGHHHHHHHHHHHHHHHHHHFHHHHHGFHHHGHGFGHHHHHFGHHHHHHFHHHGBGHBGFHHHFHHHFHF0GHHGHHHGHGHHFHGHHHGHHGAGFHFHHHHHHBFFFHHHC<GBD0DFHHHHF-CBGHHH/CCFGCHHHHHHFGGGGGGFGBFBFFFG;CFC0
@M03495:530:000000000-LYBTV:1:1102:9161:15445 1:N:0:AACACCTG+CCCATGCG
GTCAGCATGTGAGCTTTGGACTGGTTTATCAACGGCAAAATATAGATCGGAAGAGCACACGTCTGAACTCCAGTCACAACACCTGATCTCGTATGCCGTCTTCTGCTTGAAAAAAAAAAAAAAAAATGACTAATGATAACTCTACTCTCATCAAGAAGATACATAATCTAACTAACACACATATCTGATATGTTTGTACACTTGCTCATTTCTCATACTATATATTAATTCATACAACTACTCTTGTCAAT
+
CBCCDFFFFFFFGGGGGGGGGGHHHHHHHHHHHGGGGGHHHHHHHHHHHGGGGHHHHHHHGHHHGHHHHHHHHHHHHHHGHGGHHHHBHHHGGHHHHGFGHGHHHGHHHHHHHHGGG/B////<--<110000<00<000<000000000000000:/000000000000;000000:...00:000;;000000/;;00000000000:00000:0000:00000000;:00000000000000000000
@M03495:530:000000000-LYBTV:1:1102:7775:15474 1:N:0:AACACCTG+CCCATGCG
GTCAGCATGTGAGCTTTGGAATTAGTAAATTCGTTGACGACAGAAGGAGCAAGATAACGACCACAGGGAGGGTGGTTTATCAACGGCAAAATATAGATCGGAAGAGCACACGTCTGAACTCCAGTCACAACACCTGATCTCGTATGCCGTCTTCTGCTTGAAAAAAAAAAAAAACGACGAAATATACAGATCCCACGGCAGAAACTATACGAAGACAAAACACGATGAATATAGGAAACAACAGACAATAT
+
DDDDDFFFFFFFGGGGGGGGGGHHHHHHHHHHGHHHHHGGGGGHHHHHHHHHHHHHHHGGGGGHHHHGGGGGEGGGGHHHHHHHGGGGGHHHHHHHHHHHGGGGHHHHHHHGHHHGHHHHHHHHFHHHHHGHGGHHHB1FGHGGHHGHFEGHGHHFGHHHHEGHHGGCE----<.9<----..00:000000:/0:--<9-.:0/0000<....9//</..<.9-..00000:000:///.../<.//0:0
@M03495:530:000000000-LYBTV:1:1102:17647:15474 1:N:0:AACACCTG+CCCATGCG
GTCAGCATGTGAGCTTTGGTTTATCAACGGCAAAATATAGATCGGAAGAGCACACGTCTGAACTCCAGTCACAACACCTGATCTCGTATGCCGTCTTCTGCTTGAAAAAAAAAACAAAGCAATCGAAGTCGAGTAACCTGAAATAGACAGCGTAACATGCATTGTTTGCTAGGACCATGCCCGCCGCCACGGCACTATAGTGTGCCTAGCTAAGATCATGAAGCAACACTTCGCCATGAGTGGCACGACGA
+
CBCCCFFFFFFFGGGGGGGGGGHHHHHHGGGGGHHHHHHHHHHHGGGGHHHHHHHGGHHGHGHHHHHHHHHHGHGGGGHGHF5FGGGFHHGHGFGHGFHHHHHHGHHGHGGGCC/???222@>2?02//2///1=111100=11111110.->.<C000<0<00=D//0000.00::C0:;/.------.----:/00;90000:000/000090000000099:9A..0009..;A:000:../;..---
@M03495:530:000000000-LYBTV:1:1102:7927:15498 1:N:0:AACACCTG+CCCATGCG
GTCAGCATGTGAGCTTTGGAGTGAAATCTCTTGTCTTAAGGAATAAAGGAAAAAGATTCCGTCGGAGGCTCGGTGCTCTACAGGTTCAACCTTTGTACTCTATTATTGCCTCACATTCCATCTCTTGTGAAAATATATTTGATTGGCTTTTCTGCAGGTTGTTTGCCAGGACTTTCCAAGACCTCCACTAGAAAACACAATAAACTTTTTGGAAGCTGGACAACTATCTTCATTTTTCAGAAACAGTGAAC
+
AAA1A11@@@F3GC1GGGGGGGHHHHBHHCGGEF1AFGFHHAABF11FE0FGHGEFFBEG0AF///A/AECC?FGGFFB11@@0GGFHHHGFBF1FGGBHFD2BD2GHFGFFHEHHFF2>21BEF2G1EBB11BFGHDDGFFHFH<0<B01DGB1B1F@FGCGFFHFFCA/GGBGHHFG<0?CCC.GF1F1<11FGHGCC0=<0<GHDFG-@GB/CGGB.CCCHHHFFBHBBFGGCFGGEFFFFFG9;0F0
@M03495:530:000000000-LYBTV:1:1102:29307:15524 1:N:0:AACACCTG+CCCATGCG
GTCAGCATGTGAGCTTTGGAGACTGGTTTATCAACGGCAAAATATAGATCGGAAGAGCACACGTCTGAACTCCAGTCACAACACCTGATCTCGTATGCCGTCTTCTGCTTGAAAAAAAAAAAAATGGCAGAAACTAAGAACTATTAAATATCGGCCGTGTATTACTATATGTGATGGTGATCACCTAGCTCTCGTAACTACGACACACGCATCAGAACACGTGACCGCCTACACTATGACTCATACTGTAG
+
BBBBBFFFFFFFGGDGFGGGGGGHFHHHHHHHHHHGGGEGHHHHHHHGHHHGGGGHHHHHHGGHHHGHGHGHHHHHHEHHHGGFDFGHG4BFG1FHHHBFEEHFFHHHHGB0BDFCE/</<B//01?0<//?<0=111<1011111111000.-<.---;/00000;0000:00000000000//0/0/9090.9...009.:.--..9-9.-////./...9../---..././////9//9///9////
@M03495:530:000000000-LYBTV:1:1102:5580:15526 1:N:0:AACACCTG+CCCATGCG
GTCAGCATGTGAGCTTTGGAGTGAAATCTCTTGTCTTAAGGAATAAAGGAAAAAGATTCCGTCGGAGGCTCGGTGCTCTACAGGTTCAACCTTTGTACTCTATTATTGCCTCACATTCCATCTCTTGTGAACATATATTTGATTGGCTTTTCTGCAGGTTGTTTGCCAGGACTTTCCAAGCCCTCCACTAGAAAACACAATAAACTTTTTGGAAGCTGGACAACTATCATCATTTTTCAGCAACAGTGTAA
+
>3>AABFFFF55FGGGGGCGGGGHFGFHFBFHHHHHGGHHGCHHHHFFHF3GFHFEGHGFGGAAA??A?GCCEG??GHHFFEHHHHFH4FGG@33BGBG3FFHGHHHHHGEHHHFHHGF4BF3FGGF3EDH3FF3FGHDGFGDG10BGGFGGH2B?10<@0?<CG1BGGGHEHFHHHH11/?.<GDGGHH11<10<.<..0=0<00=GFH--/0:CG0G.GCCHBFC00;09;CB;C/BB0099./90090
@M03495:530:000000000-LYBTV:1:1102:16995:15535 1:N:0:AACACCTG+CCCATGCG
GTCAGCATGTGAGCTTTGGAGTGAAATCTCTTGTCTTAAGGAATAAAGGAAAAAGATTCCGTCGGAGGCTCGGTGCTCTACAGGTTCAACCTTTGTACTCTATTATTGCCTCACATTCCATCTCTTGTGAAAATATATTTGATTGGCTTTTCTGCAGGTTGTTTGCCAGGACTTTCCAAGACCTCCACTAGAAAACACAATAAACTTTTTGGAAGCTGGACAACTATCTTCATTTTTCAGAAACAGTGAAC
+
CBCCCFFFFFFFGGGGGGGGGGHHHGHHHHHHHHHHHHHHHHHHHHHHHHHHHHGGHIIIHHHGGGGGGHHGGGGGGHHHHHHHHHHHHHHHHHHHHHHHHHHHHHHHHHHHHHHHHHHHHHHHHHHHHHHHHGHHHHHHHHHHHHHHHHHHHHHHHHHHHDHHHHHHHHHHHHHHHGGFHHHHHHHHHHHBGFGHHHHGHGGHGHHHHHGGGGHGGHGCHHHEFHHHHHGFGGGGGGGGFGGGGGBFFF0
@M03495:530:000000000-LYBTV:1:1102:23171:15542 1:N:0:AACACCTG+CCCATGCG
GTCAGCATGTGAGCTTTGGAGTGAAATCTCTTGTCTTAAGGAATAAAGGAAAAAGATTCCGTCGGAGGCTCGGTGCTCTACAGGTTCAACCTTTGTACTCTATTATTGCCTCACATTCCATCTCTTGTGAAAATATATTTGATTGGCTTTTCTGCAGGTTGTTTGCCAGGAGGTCGTGATTGCTGGAGCAGGTATGATATAATTCTAGGATTTGACAGATGAATAATTTACATATATATCTAACTTTGATA
+
DCCCDFFFFFFFGGGGGGGGGGGHHGHHHHHHHHHHHHHHHHHHHGHHHHHHHHGGGHHHHHGGGGGGGHHGGGGGHHHHHHHHHHHHHHHHHHHHHHHGHHHGHHHHHHHHHHHHHHHHHHHGHHHHHHGHHGDHGHHHHHHGHHHHHHHHHHHFFFHHHCGHHHHHHHHGGGHGGGGHHHGGHHEHHGFACGHH=HGHHDHHHHFHFGHHFHHEHFCGGHCHGFGHHGFHHGHGGGGGGFGFGFGGGG0
@M03495:530:000000000-LYBTV:1:1102:2004:15557 1:N:0:AACACCTG+CCCATGCG
GTCAGCATGTGAGCTTTGGAATTAGTAAATTCGTTGACGACAGAAGGAGCAAGATAACGACCACAGGGAGGGTGGTTTATCAACGGCAAATATAGATCGGAAGAGCACACGTCTGAACTCCAGTCACAACACCTGATCTCGTATGCCGTCTTCTGCTTGAAAAAAAAAATAAGAATTACCACTAGATGACACAATCGTCTTAAACTGTACAATAGCAGATTGTGATAACTATATCACACATTCTAAAATCT
+
CCCCCFFFFFFFGGGGGGGGGGHHHHHHHHHHGHHHHHGGGGGHHHHHHHHHHHHHHHGGGGGHHHHGGGGG1FFEGHHHHHHHGGGGGHHHHHGHHGHGGGGHFFFHHHEFFGGHHHHHHHHHEHFHHGGEGHHHH1FHHFGHHGHGEEHGGFHHEFHCFFHF?ECGG.<0000000009;0/0C900000/.00.:...9000;00090:0:0000/000;00;0009000;0:000.000000:0000
@M03495:530:000000000-LYBTV:1:1102:25329:15561 1:N:0:AACACCTG+CCCATGCG
GTCAGCATGTGAGCTTTGGTCCAGCCTGAGTCCTGGTTTATCAACGGCAAAATATAGATCGGAAGAGCACACGTCTGAACTCCAGTCACAACACCTGATCTCGTATGCCGTCTTCTGCTTGAAAAAAAAAAGTCTCTCTGAAAGGCCCAGGTTACCTGCCGCTCTGATTTTCTCTGACATCGGAAGAGAACACGTCTGAACTCCAGTCACTCGCTCAAATATCTTATGCCGTCTTCTGCTTTCACGACAAA
+
AAAAACDDFDFFGGGGGGFFFEGFCCFEFGAEGGHHGGFHHHBGHGGGGCEHHGHHFEHH1E1BEFAFC1FGEHHB?BF3GHHHHHGHDGGEGFGHH33FGFG?133@FE?/CF4GFHHHC0B?3?<B/<//<1?<BF1?11FF0?EDDH.11>1>F1CC-<<@GHBGH0000CG000:;<:....:C/;//9.../;BBFF909/0C00009;...9/9//;///////-9-../;///;////..---.
@M03495:530:000000000-LYBTV:1:1102:11740:15566 1:N:0:AACACCTG+CCCATGCG
GTCAGCATGTGAGCTTTGGAATTAGTAAATTCGTTGACGACAGAAGGAGCAAGATAACGACCACAGGGAGGGTGGTTTATCAACGGCAAAATATAGATCGGAAGAGCACACGTCTGAACTCCAGTCACAACACCTGATCTCGTATGCCGTCTTCTGCTTGAAAAAAAAAAAAAAACTATAGAAGACGAGAGTTAGTGAACAGATGTAAGCGAAAGATCAACAGCGCAATAGATAGAAAAGCAAACAAATAC
+
CCDDDFFFFFFFGGGGGGGGGGHHHHHHHHHHGHHHHHGGGGGHHHHHHHHHHHHHHHGGGGGHHHHGGGGGFFGGGHHHHHHHGGGGGHHHFHHHHHHHGGGGHHGHHHHGHHHGHHHHHHHHHHHHHHGHGGHHHH1GGFGGGHGHGGGHGHHHHHHHHHHHHGGGG<9@-<-.011111110/.--.<01111111:1//1111<10-.--./0<00/0/<----<111111111</.0/0....110
@M03495:530:000000000-LYBTV:1:1102:23505:15610 1:N:0:AACACCTG+CCCATGCG
GTCAGCATGTGAGCTTTGGAAGAGCACACGTCTGAACTCCAGTCTGGTTTATCAACGGCAAAATATAGATCGGAAGAGCACACGTCTGAACTCCAGTCACAACACCTGATCTCGTATGCCGTCTTCTGCTTGAAAAAAAAACAACTAAACATACAATCTATGAAATCACATACGAACACAAGACAGTGCTGTAGAGTGCTACTGACTCGCAACCGATCCGTACATTACGTGCAGCGGTACACCGAATATGA
+
DCDEDFFFFFFFGGGGGGGGGGHHHHHHHGHHHGHHHHHHHHGHHHHBGGHHHHHHGGGGGHHHHHHHHHHHGGGGHHHHHHHGHHHGHHHHHHHHHHHHHHGHGGGHHHFHGHGGHHHHGFGHGHGFHGHFFFHFHGFFG/??/11??1F11111111111<1111<0010<.<.--/<..///:<1<1111111111111<01011.--.-.--<-......111<.<<A.10--...1</9--..111
@M03495:530:000000000-LYBTV:1:1102:12907:15611 1:N:0:AACACCTG+CCCATGCG
GTCAGCATGTGAGCTTTGGAATTAGTAAATTTGTTGACGACAGAAGGAGCAAGATAACGACCACAGGGAGGGTGGTTTATCAACGGCAAAATATAGATCGGAAGAGCACACGTCTGAACTCCAGTCACAACACCTGATCTCGTATGCCGTCTTCTGCTTGAAAAAAAAAAAAAAGTAGATAAATATCCATCATTACCTTTCACGACAATAATAAGCGGAGTGTAGATCAAATGCGTATCACATAGATGCAA
+
DCCDDFFFFFFFGGGGGGGGGGHHHHHHHHHHHHHHHHGGGGGHHHHHHHHHHHHHHHGGGGGHHHHGGGGGGGGGGHHHHHHHGGGGGHHHHHHHHHHHGFGGHHHHHHHGHHHGHHHHHHHHHHHHHHGHGGHHHHBGHHGGHHHHGGGHGGHHHHHHFHGHCCGGG-A<--.0<00000000000<0000<:000000<0..---00000:00--<-9.000000000000.9...000000<00000
@M03495:530:000000000-LYBTV:1:1102:24070:15612 1:N:0:AACACCTG+CCCATGCG
GTCAGCATGTGAGCTTTGGAATTAGCTGGTTTATCAACGGCAAAATATAGATCGGAAGAGCACACGTCTGAACTCCAGTCACAACACCTGATCTCGTATGCCGTCTTCTGCTTGAAAAAAAAAAAAAAAACAAAAACAGTGAGAATCAGCACAGTTACACACTTAGTACTAAAACATAACTCTGATGATGACACTATAGAATAGCGAACTGAATGCATCATCAACTGGCTCGTACAGTACTGAACACATTG
+
CCCDEFFFFFFFGGGGGGGGGGHHHHHHHHHHHHHHHHGGGGGHHHHHHHHHHHGGGGHHHHHHHGHHHGHHHHHHHHHHHHHHGHGGHHHH4FHHGGHHHHGGGHGHHHHHHHGFHHHGGGDG><<<->..<....</1<=011011001.//<111100:/111111111000.01101111111111:0000/1<<11<101----.00::1111101110/1//./0--...11111<1001/.011
@M03495:530:000000000-LYBTV:1:1102:19276:15628 1:N:0:AACACCTG+CCCATGCG
GTCAGCATGTGAGCTTTGGAGTGAAATCTCTTGTCTTAAGGAATAAAGGAAAAAGATTCCGTCGGAGGCTCGGTGCTCTACAGGTTCAACCTTTGTACTCTATTATTGCCTCACATTCCATCTCTTGTGAAAATATATTTGATTGGCTTTTCTGCAGGTTGTTTGCCAGGACTTTCCAAGACCTCCACTAGAAAACACAATAAACTTTTTGGAAGCTGGACAACTATCTTCATTTTTCAGAAACAGTGAAC
+
CABCCFFFFFFFGGGGGGGGGGHHHHHHHHHHHHHHHHHHHHHHHHHHHHHHHHGGHHHHHHHGGGGGGHHGGGGGHHHHHHHGHGHHHHHHHHHGGHHHHHHHHHHHGHHHHHHHHHGHHHHHHHHHHGEHHGHHHHHHHHHHHHHHHHHHHHHHHHHHFFHHHHHGHHHHHHHHHHHGGHHGHHHHHHH<DGHHHHHGG0GGDFHHHHGGBGFGGGHFHFAHGHHHHHGGGGGFGGGGFEFFGFFFFG0
@M03495:530:000000000-LYBTV:1:1102:3488:15635 1:N:0:AACACCTG+CCCATGCG
GTCAGCATGTGAGCTTTGGAGTGAAATCTCTTGTCTTAAGGAATAAAGGAAAAAGATTCCGTCGGAGGCTCGGTGCTCTACAGGTTCAACCTTTGTACTCTATTATTGCCTCACATTCCATCTCTTGTGAAAATATATTTGATTGGCTTTTCTGCAGGTTGTTTGCCAGGACTTTCCAAGACCTCCACTAGAAAACACAATAAACTTTTTGGAAGCTGGACAACTATCTTCATTTTTCAGAAACAGTGAAA
+
BBBB@FFFFFFFGGGGFFGGGGHHGHHHHHHHHGHHHHFFHHFHGHHGGBGFFFGFFGHGHHHCCEG?EHHEGEEFHHHHHHHHHHHGFHHGFHHHFHHHHHHHHHHHHHHHGEFHHHFFHHHHFGHHFGGFGGFHHHHHHGHFHAGGFHHBFF3D2@FFFBGGFBD2CCE/GFFFGD1FA0FGFF0<FGH1=1<>F.<.<=<=<DGHHGG?:0/.CCCGFBCCGFFGFH00;C0CB/CBFGGF/B;0;;0
@M03495:530:000000000-LYBTV:1:1102:4526:15636 1:N:0:AACACCTG+CCCATGCG
GTCAGCATGTGAGCTTTGGTTTATCAACGGCAAAATATAGATCGGAAGAGCACACGTCTGAACTCCAGTCACAACACCTGATCTCGTATGCCGTCTTCTGCTTGAAAAAAAAAAAAAAATGAATTCAATAAGCATGAACCTTAACATGATTCCTTATTTGAATGAGTAGAGGCAGTGATAGGAGTATAATTACACGCTGATGTACATTGCTCCGACGACAGTCTGACAAACAACGACAGCAAGTTCCACAG
+
BABCCFFFFFFFGGGGGGGGGGHHHHHHGGGGGHHHHHHHHHHHGGGGHHHHHHHGHHHGGHHHHHHHHHHHHHGHGGHHHHBHHHGGHHHHGGGHGHHHHHHGHHHHHGGGGCB/</<?1?11111<11111111111</<000000000=0000<00000000000000/.../00;00/0/:/;0000C;00.-..9;0000;0000000.-9;--;-000:0000/....-.:--./:/0000000.
@M03495:530:000000000-LYBTV:1:1102:24563:15644 1:N:0:AACACCTG+CCCATGCG
GTCAGCATGTGAGCTTTGGAGTGAAATCTCTTGTCTTAAGGAATAAAGGAAAAAGATTCCGTCGGAGGCTCGGTGCTCTACAGGTTCAACCTTTGTACTCTATTATTGCCTCACATTCCATCTCTTGTGAAAATATATTTGATTGGCTTTTCTGCAGGTTGTTTGCCAGGACTTTCCAAGACCTCCACTAGAAAACACAATAAACTTTTTGGAAGCTGGACAACTATCTTCATTTTTCAGAAACAGTGAAC
+
CCCCDFFFFFFFGGGGGGGGGGHHHHHHHHHHHHHHHHHHHHHHHHHHHHHHHHGGHIHHHHHGGGGGGHHGGGGGHHHHHHHHHHHHHHHHHHHHHHHHHHHHHHHHHHHHHHHGHHHHHHHHHHHHHHHGHGHHHHHHHHHHHEHHHHHHHGHHHHHHHGHHHHHHGHHHHHHHHHHHFGHHHHHHHGHGBGHHHHECGGHGHHHHHHGGEHFHHHHFHHHGHHHHHGGGGGGGGGGGF0FFFGFFGG0
@M03495:530:000000000-LYBTV:1:1102:4641:15647 1:N:0:AACACCTG+CCCATGCG
GTCAGCATGTGAGCTTTGGTCCAGCCTGAGTCCCTGGTTTATCAACGGCAAAATATAGATCGGAAGAGCACACGTCTGAACTCCAGTCACAACACCTGATCTCGTATGCCGTCTTCTGCTTGAAAAAAAAAAAAAAACCTGACAAAAAATACACACATACATCAATGGATAAGAACAGTAAGCAAATTCTAAACTACGATGACATGATACTCCCACGACAGAATCACACAGTGCATAGCACAGTCAGATTA
+
CCCCCFFFFFFFGGGGGGGGGGHHHGHHHHHHHHHHHHHHHHHHHHGGGGGHHHHHHHHHHHGGGGHHHHHHHGHHHGHHHHHHHHHHHHHHGHGGHHHFDGHHGGHHHHGGGHGHHGHHHHEHHHHGGG?D//><>../<</00/<.-.0000<..0000<000000<00<00:///:000:0/00<0<000000<....0000<00<00:0./.<----/0000000..0000<000<0//00000000
@M03495:530:000000000-LYBTV:1:1102:27860:15657 1:N:0:AACACCTG+CCCATGCG
GTCAGCATGTGAGCTTTGGAGTGAAATCTCTTGTCTTAAGGAATAAAGGAAAAAGATTCCGTCGGAGGCTCGGTGCTCTACAGGTTCAACCTTTGTACTCTATTATTGCCTCACATTCCATCTCTTGTGAAAATATATTTGATTGGCTTTTCTGCAGGTTGTTTGCCAGGACTTTCCAAGACCTCCACTAGAAAACACAATAAACTTTTTGGAAGCTGGACAACTATCTTCATTTTTCAGAAACAGTGAAC
+
BBBBBFFFFFFFGGGGGGGGGGHHHHHHHHHHHHHHHHHHGHHHHHHHHHHHHHGGHHHHGHHGGGGGGHHGGFGGHHHHHHHHHHHHHHHHGHHHGHHHHHGHHHHHHHHHHHHHHHHHHHHHHHHHHHHHHHHHHGHHHHHHHAGHHHHGHHGHGFHHHDHHHHHHGHHHHHHHHHBHFHFGHHHHGHH1GFFHHGH<DGGGFHHGHHGGGHCGHHHFHHHHHHHHHFFGGEGFGFGGFFGGGG0BBF0
@M03495:530:000000000-LYBTV:1:1102:17236:15690 1:N:0:AACACCTG+CCCATGCG
GTCAGCATTTGAGCTTTGGTCCAGCCTGAGTCCTCTGGTTTATCAACGGCAAAATATAGATCGGAAGAGCACACGTTTGAACTCCAGTCACAACACCTGATCTCGTATGCCGTCTTCTGCTTGAAAAAAAAAAAAAACACACCCGACAGGCACTAGATTATGTGCAGCAGTGAAGTCTGTGACCAGATACCTAAACTACGGCAGCGTCTCACATATCGATATCACTGTGCGATCTATATGAACAGTAACAA
+
CCCCCFFFFFFFGGGGGGGGGGHHHGHHHHHHHHHHHHGHHHHHHHHGGGGGHHHHHHHHHHHGGGGHHHHHHHGHHHGHHHHHGHHHHHHHHGHGGHHHH4FGFFGHHHHGGGHGHHHHHHHHEHHHGGGG?/<><.>0....-<---..../0;:00000000000..000;00000000000.:000000000000..;--.-:.;;000;000...9-00000000.....00:000000/000000
@M03495:530:000000000-LYBTV:1:1102:19488:15704 1:N:0:AACACCTG+CCCATGCG
GTCAGCATGTGAGCTTTGGAGTGAAATCTCTTGTCTTAAGGAATAAAGGAAAAAGATTCCGTCGGAGGCTCGGTGCTCTACAGGTTCAACCTTTGTACTCTATTATTGCCTCACATTCCATCTCTTGTGAAAATATATTTGATTGGCTTTTCTGCAGGTTGTTTGCCAGGACTTTCCAAGACCTCCACTAGAAAACACAATAAACTTTTTGGAAGCTGGACAACTATCTTCATTTTTCAGAAACAGTGAAC
+
BABBBFDFFFFFGGGGGGGGGEGHFHHHHFHHHFDGHH6FFHHHHHHFDGHHFHGGHHHHHGHCGGGCFHGEGEAEGBFHHHHHHGFHHHHHHHHHHHGHHHHHHGGHHHHHHHHHHGHHHHHGHHHFHFGGHDHFHFFHHHFFHCGHHHHHHHGHGHFHHEHHFFFDHGHFHBGHHH<GHHHHHHGHGBG1<FGHHGG<DDDHDGHHGHGG/CCGHHBGHHHGHEHHHHGGGGFGGEFG0;CFGGFFGF9
@M03495:530:000000000-LYBTV:1:1102:25085:15708 1:N:0:AACACCTG+CCCATGCG
GTCAGCATGTGAGCTTTGGAGTGAAATCTCTTGTCTTAAGGAATAAAGGAAAAAGATTCCGTCGGAGGCTCGGTGCTCTACAGGTTCAACCTTTGTACTCTATTATTGCCTCACATTCCATCTCTTGTGAAAATATATTTGATTGGCTTTTCTGCAGGTTGTTTGCCAGGACTTTCCAAGACCTCCACTAGAAAACACAATAAACTTTTTGGAAGCTGGACAACTATCTTCATTTTTCAGAAACAGTGAAC
+
DDDDDFFFFFFFGGGGGGGGGGHHHHHHHHHHHHHHHHHHHGHHHHHHHHHHHHGGHIHIHHHGGGGGGHHGGGGGHHHHHHHHHHHHHHHHHHHHHHHHHHHHHHHHHHHHHHHHHHHHHHHHHHHHHHHHHGHHHHGHHHHHGHHHHHHHHHHHHHHHHGHHHHFHHHHHGHHHHHHHEGHHHCFHHHGD<GGHHHECGDGGHFHHHHGGBGHHHHBGHFHHHFHHHHGGGGGFFGGGGGGGEFFGGF0
@M03495:530:000000000-LYBTV:1:1102:18561:15708 1:N:0:AACACCTG+CCCATGCG
GTCAGCATGTGAGCTTTGGAGTGAAATCTCTTGTCTTAAGGAATAAAGGAAAAAGATTCCGTCGGAGGCTCGGTGCTCTACAGGTTCAACCTTTGTACTCTATTATTGCCTCACATTCCATCTCTTGTGAAAATATATTTGATTGGCTTTTCTGCAGGTTGTTTGCCAGGACTTTCCAAGACCTCCACTAGAAAACACAATAAACTTTTTGGAAGCTGGACAACTATCTTCATTTTTCAGAAACAGTGAAC
+
CCCCCFFFFFFFGGGGGGGGGGHHHHHHHHHHHHHHHHHHHHHHHHHHHHHHHHGGHHHHHIHGGGGGGHHGGGGGGHHHGHHHHHHHHHHHHHHHHHHHHHHHHHHHHHHHHHHHHHHGHFHHHHHHHHGHHGHHHHHHHHHHEFFHHHHHHHHHHHFHHFGGGHHHHHHHHGHHGHDFHHGFH.GFHHHGGFFHHGG<DFFGGFHHHHGGEFHGHHC.GHGGHHHHHHGFGGGGGGGFFGGGGGFFFF0
@M03495:530:000000000-LYBTV:1:1102:14511:15733 1:N:0:AACACCTG+CCCATGCG
GTCAGCATGTGAGCTTTGGAATTAGTAAATTCGTTGACGACAGAAGGAGCAAGATAACGACCACAGGGAGGCTGGTTTATCAACGGCAAAATATAGATCGGAAGAGCACACGTCTGAACTCCAGTCACAACACCTGATCTCGTATGCCGTCTTCTGCTTGAAAAAAAAAAAAAACTATCAGTGATGAATACCGACAGACGCCGATATATGTGAAACTCACCATCGTGGCACACATGCAGGAATTGCTTCGA
+
BCCCCFFFFFFFGGGGGGGGGGHHHHHHHHHHGHHHHHGGGGGHHHHHHGHHHHHHHHGGGGGHHHGGGGGGHHGHHHHHHHHHGGGGGHHHHHHHHHHHGFGGHHHHHHHGHHHGHHHHGHHHHHHHHHGHGGHHGHBDGHFGHHHHGFGHGHHHHHFHFGHHH?FCGD?;;-.0000;00000000000:..;--/.----:---000000:0000;0.000....-/0/..00000../0000009-.
@M03495:530:000000000-LYBTV:1:1102:26473:15737 1:N:0:AACACCTG+CCCATGCG
GTCAGCATGTGAGCTTTGGAGTGAAATCTCTTGTCTTAAGGAATAAAGGAAAAAGATTCCGTCGGAGGCTCGGTGCTCTACAGGTTCAACCTTTGTACTCTATTATTGCCTCACATTCCATCTCTTGTGAAAATATATTTGATTGGCTTTTCTGCAGGTTGTTTGCCAGGACTTTCCAAGACCTCCACTAGAAAACACAATAAACTTTTTGGAAGCTGGACAACTATCTTCATTTTTCAGAAACAGTGAAC
+
BBBCBFFFFFFFGGGGGGGGGGHHHHHHHHHHHHHHHHHHHHHHHHHHHHHHHHGGHHHIHIHGGGGGGHHGGGGGHHHHHHHHHHHHHHHHHHHHHHHHHGHHGHHHHHHHHGHGHHHHHHHHHHHHHHHHHHHHHHHHHHHHHHGHHHHHHHHHHGHHHGHHHGFHHHHHHHHHHHHHHHFHHHHHHHH1DGHHGHFCFHHHBGHHGGGGHHHEEGCGHHHHHHFFHC0CFGGGGGGGFFFEFGGBBF0
@M03495:530:000000000-LYBTV:1:1102:6232:15754 1:N:0:AACACCTG+CCCATGCG
GTCAGCATGTGAGCTTTGGTCCAGCCTGAGTCCTGGTTTATCAACGGCAAAATATAGATCGGAAGAGCACACGTCTGAACTCCAGTCACAACACCTGATCTCGTATGCCGTCTTCTGCTTGAAAAAAAAAAACACACAAACACATCTATCATATCCTAGTACAATATACACATGTAACAACTGTTAATTCAGACAGATCTGTCAACTAAGTGACTCCAATACATGTACCTGCTAGTTAACAGAATATAATT
+
DCDDEFFFFFFFGGGGGGGGGGHHHGHHHHFHHHHHHHHHHHHHHGGGGGHHHHHHHHHHHGGGGHHHHHHHGHHHGGHHHHHHHHHHHHHGHGGHHHHDGHHGGHHHHGGGHGHHHHHHHHHHHHBDGG></=0=//?<.0<.11111=1111<111111111111<1<0<00=111<0.0/111<11:1110<//1011<111010001111<10001000:111<110.0110<:111:/01:1<111
@M03495:530:000000000-LYBTV:1:1102:15375:15780 1:N:0:AACACCTG+CCCATACG
GTCAGCATGTGAGCTTTGGAGTGAAATCTCTTGTCTTAAGGAATAAAGGAAAAAGATTCCGTCGGAGGCTCGGTGCTCTACAGGTTCAACCTTTGTACTCTATTATTGCCTCACATTCCATCTCTTGTGAAAATATATTTGATTGGCTTTTCTGCAGGTTGTTTGCCAGGACTTTCCAAGACCTCCACTAGAAAACACAATAAACTTTTTGGAAGCTGGACAACTATCTTCATTTTTCAGAAACAGTGAAC
+
CBCDDFFFFFFFGGGGGGGGGGHHHHHHHHHHHHHHHHHHHHHHHHHHHHHHHHGGHHHIHIHGGGGGGHHGGGGGHHHHHHHHHHHHHHHHHHHHHHGHHHHHFHHHHHHHHHHHHHHGGHHHHHHHHHHHHHHHHHHHHFHHHGHHHHHHHHGHHHHHHGHHHHHHGFHHHHHHHHHHHGHHGGHHHHHD>GFFHHHCDGFHHHHHFHGGHHEEGHHFHHHHHGHHHBBBFGGGGGGGBFGGGGFGGG0
@M03495:530:000000000-LYBTV:1:1102:22480:15788 1:N:0:AACACCTG+CCCATGCG
GTCAGCATGTGAGCTTTGGAATTAGTAAATTCGTTGACGAATAACGACCACAGGGAGGGTGGTTTATCAACGGCAAAATATAGATCGGAAGAGCACACGTCTGAACTCCAGTCACAACACCTGATCTCGTATGCCGTCTTCTGCTTGAAAAAAAAAAAAAACAAGCACATACACATTGATTATCTTATCATGCTCATACTGACGTCATTAATCACCTCAGACGCATAAGTAGCTGCTACCACTCTTCTATC
+
CCCDEFFFFFFFGGGGGGGGGGHHHHHHHHHHGHHHHHGGGHGHHGGGGGHHHHGGGGGEFEBFHHHHHHHGGGGGHHHHHHHGHHHGGGGHHGHHHGGHHHGHHGHHHHHGHHHHHGHGGHHGGDHHHGGHHHHGDGHGFFHHHHHHGGHFGC-E-<<-<.<./.:/<1<000<01<11:11111<<11B111111111110...<.1111110/0.0000--9..1111<11<00<1:000/1111111
@M03495:530:000000000-LYBTV:1:1102:10497:15792 1:N:0:AACACCTG+CCCATGCG
GTCAGCATGTGAGCTTTGGAATTAGTAAATTCGTTGACGACAGAAGGAGCAAGATAACGACCACAGGGAGGGTGGTTTATCAACGGCAAAATATAGATCGGAAGAGCACACGTCTGAACTCCAGTCACAACACCTGATCTCGTATGCCGTCTTCTGCTTGAAAAAAAAAACAAAACAAATGAGAGCACAACCAGTAATCTGTGAACTACTACTAGAACTAAAATCATAGGATAATATATACATATCAGAGA
+
CBCCCFFFFFFFGGGGGGGGGGHHHHHHHHHHGHHHHHGGGGGHGHHHHHHHHHHHHHGGGGGHHHHGGGGGFGGGGHHHHHHHGGGGGHHHHHHHHHHHGGGGHHHHHHHGHHHGGHHHHHHHFFHHHHGHGGHHGG1FGHGGGHHHGEEHGHHHGHHHHHHHHGFGGG.;..;....000000.0.//.:;.0000000;0000;000000000000:00000000000000;000000;000000:0/
@M03495:530:000000000-LYBTV:1:1102:29163:15794 1:N:0:AACACCTG+CCCATGCG
GTCAGCATGTGAGCTTTGGAGGGCAAGAAGTGGTTGTGACTGGTTTATCAACGGCAAAATATAGATCGGAAGAGCACACGTCTGAACTCCAGTCACAACACCTGATCTCGTATGCCGTCTTCTGCTTGAAAAAAAAAAATAACAACTGCGCCATATGAGGCCTGCTGGTATAGCGGAAGAGCACATGGCGCTACTTACGAGCACTATTCGAACTTCGTATGACGGCTTGTTGTGTACAACAATCACGAGCA
+
BBBBBFFFFFFFGGGGGGGGGEEEFFGHHHGHFFFGGEDFGHGHHHHHHHHHGGGGGFHHHGHHHHHHGGGGHHHHHHHG11FFFDGHFB3FFGHHHHGGGGHHFH4FHF/?GFBHGAEFFHHFHHHGFFFGAC<///>0111<1.10<.-...0000</../../0/:00<00----.:;C9.;00/.-.---0000...9-.:/;//./...//...;///;---9-./;...//://..:/:/..;--
@M03495:530:000000000-LYBTV:1:1102:5442:15806 1:N:0:AACACCTG+CCCATGCG
GTCAGCATGTGAGCTTTGGAGTGAAATCTCTTGTCTTAAGGAATAAAGGAAAAAGATTCCGTCGGAGGCTCGGTGCTCTACAGGTTCAACCTTTGTACTCTATTATTGCCTCACATTCCATCTCTTGTGAAAATATATTTGATTGGCTTTTCTGCAGGTTGTTTGCCAGGACTTTCCAAGACCTCCACTAGAAAACACAATAAACTTTTTGGAAGCTGGACAACTATCTTCATTTTTCAGAAACAGTGAAC
+
CCBCCFFFFFFFGGGGGGGGGGHHHHHHHHHHHHHHHHHHHHHHHHHHHHHHHHGGHHIHHHHGGGGGGHHGGGGGHHHHHHHHHHGHHHHHHHHHHHHHHHHHHHHHHHHHHHHHHHHGHHHHHHHHHHFHHGFHHHHHHEHHHHFHHHGHHHFHHGFHHFHHGEHGFGHHHHHHGHFFHHHGHHHHHHEGDGHHHFG<D0D=GHHHHHGGGHFAGHHHHFHHHGHHHHGGGGGFGFGGBFGFGGFGFG9
@M03495:530:000000000-LYBTV:1:1102:22927:15812 1:N:0:AACACCTG+CCCATGCG
GTCAGCATGTGAGCTTTGGAATTAGCTGGTTTATCAACGGCAAAATATAGATCGGAAGAGCACACGTCTGAACTCCAGTCACAACACCTGATCTCGTATGCCGTCTTCTGCTTGAAAAAAAAAAAAAAACAATATACAATCAAGATTAGTCTAGGTAATTAGACACGCACTTGTACCAACTACACACTCACTACGTCTTGCTCTGCATCACATGGACTTCTCTGTATCAGTGCGACCTCACTCGATCTCAA
+
CBCDCFFFFFFFGGGGGGGGGGHHHHHHHHHHHHHHHHGGGGGHHHHHHHHHHHGGGGHHHHHHHGHHHGHHHHHHHHHHHHHHGHGGHHHHDGHHFGHHHHGFGHGHHHHGHHFFHHHGGGCD///<-<..111111>100<0D011011111<1=1:110<01/.----0011:110</000/0./</011/...:.111110011100010/00001:0<1<:1111<11<.--<00.11../..111
@M03495:530:000000000-LYBTV:1:1102:29050:15820 1:N:0:AACACCTG+CCCATGCG
GTCAGCATGTGAGCTTTGGAGTGAAATCTCTTGTCTTAAGGAATAAAGGAAAAAGATTCCGTCGGAGGCTCGGTGCTCTACAGGTTCAACCTTTGTACTCTATTATTGCCTCACATTCCATCTCTTGTGAAAATATATTTGATTGGCTTTTCTGCAGGTTGTTTGCCAGGACTTTCCAAGACCTCCACTAGAAAACACAATAAACTTTTTGGAAGCTGGACAACTATCTTCATTTTTCAGAAACAGTGAAC
+
CCCCCFFFFFFFGGGGGGGGGGHHHGHHHHHHHHHHHHHHHHHHHHHHHHHHHHGGHIHIHHHGGGGGGHHGGEGGHHHHHHHHHFHHFHHHHHHGHHHHHHHHHHHHHHHHHHHHHHHFHHHHHHHHHHHFFGFHHHHHHHHHHHHHGHHHHHGFHHHHHEGHHHHHHHHHHGHHHF1FHHHHHHGHHHF1=DFGEGC.<G<0<GHHHGGGEHHECHHFHGHFHHHCBGGGGFGGFBBFFBFFFFCFFG0
@M03495:530:000000000-LYBTV:1:1102:28066:15829 1:N:0:AACACCTG+CCCATGCG
GTCAGCATGTGAGCTTTGGAGTGAAATCTCTTGTCTTAAGGAATAAAGGAAAAAGATTCCGTCGGAGGCTCGGTGCTCTACAGGTTCAACCTTTGTACTCTATTATTGCCTCACATTCCATCTCTTGTGAAAATATATTTGATTGGCTTTTCTGCAGGTTGTTTGCCAGGACTTTCCAAGACCTCCACTAGAAAACACAATAAACTTTTTGGAAGCTGGACAACTATCTTCATTTTTCAGAAACAGTGAAC
+
A>ABBFFFFFDBFGGFGGFGGGHHGHHHHHHHHGHHHHHHFFFHHHFHHHHHHHGGHHHHFHHGGGGCGHHGGEEGHHGHGHHFHHHHHHHGGFHHHHHHHHHHHHHHHHHHHHHHHGHHHGHHHHHGHHHHHGFHHHHGF4GHHAFHHGFDGHGGFHCGHAFGFHHHHGEGHFEGHGFGAGHHHHGHHFH1<FHHHHC<DGFD<DGGHHCC/;CEHG/CGFFHHHHHHHGGGGBFFFFGBFBFB9;BBC0
@M03495:530:000000000-LYBTV:1:1102:24080:15851 1:N:0:AACACCTG+CCCATGCG
GTCAGCATGTGAGCTTTGGAGTGAAATCTCTTGTCTTAAGGAATAAAGGAAAAAGATTCCGTCGGAGGCTCGGTGCTCTACAGGTTCAACCTTTGTACTCTATTATTGCCTCACATTCCATCTCTTGTGAAAATATATTTGATTGGCTTTTCTGCAGGTTGTTTGCCAGGACTTTCCAAGACCTCCACTAGAAAACACAATAAACTTTTTGGAAGCTGGACAACTATCTTCATTTTTCAGAAACAGTGAAC
+
BBCCCFFFFFFFGGGGGGGGGGHHHHHHHHHHHHHHHHHHHHHHHHHHHHHHHHGGHHHIGHHGGGGGGHHGGGGGHHHHHHHHHHHHHHHHHHHHHHGHHFHHHHHHHHHHHHHGHGHGHHHHHHHHHFFHHHGHHHHHHHHHHGHHHHGHHHHFHHHHHGHHHHEHHHHHHHHHHGGHHHHHHHHGHFHF1GFHHHECGGDGHHHHHHGGFHGGGHFGHHHHHHHFHHGFGGGGGGGFGFGGGFFFEB:
@M03495:530:000000000-LYBTV:1:1102:13484:15862 1:N:0:AACACCTG+CCCATGCG
GTCAGCATGTGAGCTTTGGAGTGAAATCTCTTGTCTTAAGGAATAAAGGAAAAAGATTCCGTCGGAGGCTCGGTGCTCTACAGGTTCAACCTTTGTACTCTATTATTGCCTCACATTCCATCTCTTGTGAAAATATATTTGATTGGCTTTTCTGCAGGTTGTTTGCCAGGACTTTCCAAGACCTCCACTAGAAAACACAATAAACTTTTTGGAAGCTGGACAACTATCTTCATTTTTCAGAAACAGTGAAC
+
AAACCFFFFFFFGGGGGGGGGGHHHHHHHHHHHHHHHHHHHHHHHHHHGHHHHHGGHHHIHHHGGGGGGHHGGEGGGHHHHHHHHHHHHHGEFGHHHHHHHHHHHHHHHHHHHHHHHHHHHHHHHHHHHFHHHHFHHHHHGHHHHFHHHHHHHHHHHHFHFDHHHGHHHHHHHHHGHGGHAHHFGHFFGHHBGGGHHHHGHHHDFHHHHHGGHHHAGHGHHHHHHHHHHHGGGGGGEGGEGGGBFGGBFB0
@M03495:530:000000000-LYBTV:1:1102:20250:15872 1:N:0:AACACCTG+CCCATGCG
GTCAGCATGTGAGCTTTGGAGTGAAATCTCTTGTCTTAAGGAATAAAGGAAAAAGATTCCGTCGGAGGCTCGGTGCTCTACAGGTTCAACCTTTGTACTCTATTATTGCCTCACATTCCATCTCTTGTGAAAATATATTTGATTGGCTTTTCTGCAGGTTGTTTGCCAGGACTTTCCAAGACCTCCACTAGAAAACACAATAAACTTTTTGGAAGCTGGACAACTATCTTCATTTTTCAGAAACAGTGAAC
+
BACCCFFFFFFFGGGGGGGGGGHHHHHHHHHHHHHHHHHHHHHHHHHHHHHHHHGGHIIHHIHGGGGGGHHGGEGGHHHGHHHHHHHHHHHHHHHHHHHHHHGHHHHHHHHHHHHHHHHHGHHHGHHHHHHHHGHHHHHHHHHHHHHHHHGHHHHHHHHHGGHHHHHHHHGHHHHHHHHHFHHGHHGHHHHG1FHHHGHEGHHHFHHHHHGGFHHHHHHHHGHGHHHHHGGFGFFGGGGGGGGGGGFFGG0
@M03495:530:000000000-LYBTV:1:1102:6337:15883 1:N:0:AACACCTG+CCCATGCG
GTCAGCATGTGAGCTTTGGAGGGCAAGAAGTGGTTGTGACTGGTTTATCAACGGCAAAATATAGATCGGAAGAGCACACGTCTGAACTCCAGTCACAACACCTGATCTCGTATGCCGTCTTCTGCTTGAAAAAAAAAAAAAAAACACAAAAGACAGTCCATGCGAATTAATAATAAATAACTAAAGATTATACATATTAATACTACATTGAGCAATCACTGTATATACAATCAGAAATTATCATGCAAATA
+
CCCDEFFFFFFFGGGGGGGGGGGGGGGHHHHHHHGGGGHHHHHHHHHHHHHHGGGGGHHHHHHHHHHHGGGGHHHHHHHGHHHGHHHHHHHHHHHHHHGHGGHHFG4FHHGGHHHGGGGHGHHHHHHHHHHHHGGGG/<<----......./<///0001110..-<.<1CF1:11111101100010111<11111<11111<1101111000/00001111<111110100001011011111101111
@M03495:530:000000000-LYBTV:1:1102:11427:15884 1:N:0:AACACCTG+CCCATGCG
GTCAGCATGTGAGCTTTGGTTTATCAACGGCAAAATATAGATCGGAAGAGCACACGTCTGAACTCCAGTCACAACACCTGATCTCGTATGCCGTCTTCTGCTTGAAAAAAAAAAAACAAGCCTCCATTAACTACTCATTGGTAGGAAGCAGACGACAGGATGATATCGGAAGTAACATAAGACGATCTAGATGGCATGGAGCACGCACCAGTCAGAACCAAACGTGGTAGATTATGACGACGACTAGCCCA
+
BBCCCFFFFFFFGGGGGGGGGGHHHHHHGGGGGHHHHHHHHHHHGGGGHHHHHHHGHHHGFHHHHHHHHHHHHHGHGEGHHFDGGGGGHHHHGGGHGGHGHHHHCCGHHCGGGD<C///2//<0/011?1<1111<1=<1<1>1.>>0.<00<--<--..;000;00.-;:.000000;;00099...090000//0..0//.:-----.:0B0000:......9...000090000:9.--;-.:0///.
@M03495:530:000000000-LYBTV:1:1102:7668:15906 1:N:0:AACACCTG+CCCATGCG
GTCAGCATGTGAGCTTTGGAATTAGCTGGTTTATCAACGGCAAAATATAGATCGGAAGAGCACACGTCTGAACTCCAGTCACAACACCTGATCTCGTATGCCGTCTTCTGCTTGAAAAAAAAAAAAAATACAATAACTAGATCGAATACTGTAGTTCGAAGATAGTAAGCTAGGCAGCACACAGAATGTGAAGCTACTAAGACACATGCAATCGCAAGCAGTGTGGAAGCGATAGAATGATCATCTATACA
+
CCCCCFFFFFFFGGGGGGGGGGHHHHHHHHHHHHHHHHGGGGGHHHHHHHHHHHGGGGHHHGHHHGHHHGHHHHHHHHHHHHHHGHGGHHHHHHHGGGHHHHGGGHGHHHHHHHHHHHHGGGCB/>//011<111<1111111../0.000<00000.....;00000000:0./0..../...000000000000900;:00///09;0000....-.//;000.00/.-99..000000000;000000
@M03495:530:000000000-LYBTV:1:1102:4966:15912 1:N:0:AACACCTG+CCCATGCG
GTCAGCATGTGAGCTTTGGAATTAGTAAATTCGTTGACGACAGAAGGAGCAAGATAACGACCACAGGGAGGGTGGTTTATCAACGGCAAAATATAGATCGGAAGAGCACACGTCTGAACTCCAGTCACAACACCTGATCTCGTATGCCGTCTTCTGCTTGAAAAAAAAAAAACAAAATGAATACAACTAATACTACTAAATAACAATTACAAACTACGATATGTGTAATAGAGTATATATAAGTAAGCAAA
+
CBCCCFFFFFFFGGGGGGGGGGHHHHHHHHHHGHHHHHGGGGGHHHHHHHHHHHHHHHGGGGGHHHHGGGGGEFGGGHHHHHHHGGGGGHHHHHHHHHHHGGGGHHHHHHHGHHHGHHHHHHHHHHHHGHGHGGHHHHBGGHFGHHHHGGGGGHHHHHHHHHHFHGGGGE--.9<..00000000C00:0000000000<000:0000000<0.000..<.9000:000<000<0000000<0<0000:/0
@M03495:530:000000000-LYBTV:1:1102:11848:15925 1:N:0:AACACCTG+CCCATGCG
GTCAGCATGTGAGCTTTGGTCCAGCCTGAGTCCTCTGGTTTATCAACGGCAAAATATAGATCGGAAGAGCACACGTCTGAACTCCAGTCACAACACCTGATCTCGTATGCCGTCTTCTGCTTGAAAAAAAAAAAAAACTAAAATATATAAGCAATTTAATGAAACAATACAAGATCAATAGTAGGATATGACAGAGAGAATCAACTGTGAATATGATACATAAGTATCTTGAGCTCTTGTCTGCATGAGTT
+
CCCDDFFFFFFFGGGGGGGGGGHHHGHHHHHHHHHHHHFGHHHHHHHGGGGGHHHHHHHHHHHGGGGHHHHHHHGHHHGHHHHHHHHHHHHHHGHGGHHFGDFHHGGHHHHGGGHGHHHHHHHHHHHHGGGGG<<-<.111<10000000000/000000=0=00/.0000:0/0000000000000000:000///..00000/<:00:000000000000000:00:000:0<000:00000<0<0000
@M03495:530:000000000-LYBTV:1:1102:6075:15926 1:N:0:AACACCTG+CCCATGCG
GTCAGCATGTGAGCTTTGGAGTGAAATCTCTTGTCTTAAGGAATAAAGGAAAAAGATTCCGTCGGAGGCTCGGTGCTCTACAGGTTCAACCTTTGTACTCTATTATTGCCTCACATTCCATCTCTTGTGAAAATATATTTGATTGGCTTTTCTGCAGGTTGTTTGCCAGGACTTTCCAAGACCTCCACTAGAAAACACAATAAACTTTTTGGAAGCTGGACAACTATCTTCATTTTTCAGAAACAGTGAAC
+
CBCCCFFFFFFFGGGGGGGGGGHHHHHHHHHHHHHHHHHHHHHHHHHHHHHHHHGFHIHHHIHGGGGGGHHGGGGGHHHHHHHHHHHHHHGGHHGGHHGHHHGHHHHHHHHHFHHHHGHHHHHHHHHHHGHHHGGHHHHHHFHHFHHHGHHHGHHFHHGHBCGHHHGHGGHHGGHFHFGHHFGFHHGHHHGFGFGHFHC<DGFDDDHHHHGGFH/CGHHFHFGHHHHHGHGGGFGGGGFGFFGGGF0BBC0
@M03495:530:000000000-LYBTV:1:1102:22736:15932 1:N:0:AACACCTG+CCCATGCG
GTCAGCATGTGAGCTTTGGAATTAGTAAATTCGTTGACGACAGAAGGAGCAAGATAACGACCACAGGGAGGGTGGTTTATCAACGGCAAAATATAGATCGGAAGAGCACACGTCTGAACTCCAGTCACAACACCTGATCTCGTATGCCGTCTTCTGCTTGAAAAAAAAAAACAAAAAAGAACAACAACGAAGCCAATACGTAATCGATCCAACACAAGCATGCGCTCAGAACTCCCTAAGCACCATGTCTA
+
CCCCCFFFFFFFGGGGGGGGGGHHHHHHHHHHGGHHHHGGGGGHHHHHHHHHHHHHHHGGGGGHHHHGFGGGEGGGGHHHHHHHGGGGGHHHHHHHHHHHGGGGGHGHHHHGHHHGHHHHHHHHGHHHHHGHGGHHHF1@FHGGHHHHGDGHGHHHHHHHHHHFHGGGFEC......:.:.///...9-;..-.//009.00..0.;...009....;./000..9../00/000:/;///9/:.009000
@M03495:530:000000000-LYBTV:1:1102:6161:15935 1:N:0:AACACCTG+CCCATGCG
GTCAGCATGTGAGCTTTGGAGGGTGGTTTATCAACGGCAAAATATAGATCGGAAGAGCACACGTCTGAACTCCAGTCACAACACCTGATCTCGTATGCCGTCTTCTGCTTGAAAAAAAAAAAAAAATAAAAACTAGTACGGTGGTCTCCATTAAGATGTCAATAGCGTATGGTCAGACACATACAACGTACGTATGACATGGCAGAGCCACATACAGACATCATGCCAGCGACGTTGGATGTGGAGTATAG
+
CBCCCFFFFFFFGGGGGGGGGGGEFGGGHHHHHHHGGGGGHHHHHHHHHHHGGGGHHHHHHHGHHHGHHHHHHHHHHHHHHGHGGHHHH4FGHFGHHHHGGGHGHHHHHHHHHHHHGDG/CC/<->01>100.000==0../...000:00000000<000:0000-.<./<000/00///00000<-...</:0<00<00/./.<./<//.000:<0./0000<<00<.----<...0000000.</00<
@M03495:530:000000000-LYBTV:1:1102:12869:15944 1:N:0:AACACCTG+CCCATGCG
GTCAGCATGTGAGCTTTGGAGTGAAATCTCTTGTCTTAAGGAATAAAGGAAAAAGATTCCGTCGGAGGCTCGGTGCTCTACAGGTTCAACCTTTGTACTCTATTATTGCCTCACATTCCATCTCTTGTGAAAATATATTTGATTGGCTTTTCTGCAGGTTGTTTGCCAGGAACAGGTCGTGATTGCTGGAGCAGGTATGATATAATTCTAGGATTTGACAGATGAATAATTTACATATATATCTAACTTTG
+
BABCCFFFFFFFGGGGGGGGGGHHHHHHHHHHHHHHHHHHHHHHHHHHHHHHHHGGHIIHHHHGGGGGGHHGGGGGHHHHHHHFHHHHHHHHHHHHHHHHHHHHHHHHHHHHFGGHHHHHHHHHHHHHHHHHHGHHGHHHHHHHHHGHHHHGHHGHFGGGFEHHGGHHHHHHGGFGHHGGGHHHHHHHHEHHFHHGGHG=DGHDHHHHHHGHHFGHHHFHGGHFC:<CCGFHBHEGFGGGGGGGGGGFFG0
@M03495:530:000000000-LYBTV:1:1102:29526:15944 1:N:0:AACACCTG+CCCATGCG
GTCAGCATGTGAGCTTTGGAGTGAAATCTCTTGTCTTAAGGAATAAAGGAAAAAGATTCCGTCGGAGGCTCGGTGCTCTACAGGTTCAACCTTTGTACTCTATTATTGCCTCACATTCCATCTCTTGTGAAAATATATTTGATTGGCTTTTCTGCAGGTTGTTTGCCAGGACTTTCCAAGACCTCCACTAGAAAACACAATAAACTTTTTGGAAGCTGGACAACTATCTTCATTTTTCAGAAACAGTGAAC
+
BABBBFFFFFFFGGFFGGGGGGA5DDGGHHHHHHHHHHHHHHFGHHHHFHHHHHGGGHHFGHHGGGGGGGHGGFGGHHGHHFHHHHHHFHGGHHHHHHGGHGHGBGHHHHHHHHHHHHHFFHHHHEHDBFDFDGFGGHFFH4GHF0FHHBHHGHHFHHHHHCFHHGFFGGFCFGEHFFFG00FGHHHBGGF1><0CGFG.<G00<0DGDGGGFGHEFGC..:C:CGCCC0C0BFGGGGEG0;//;B;0009
@M03495:530:000000000-LYBTV:1:1102:11957:15961 1:N:0:AACACCTG+CCCATGCG
GTCAGCATGTGAGCTTTGGAGGGCAAGAAGTGTGGTTTATCAACGGCAAAATATAGATCGGAAGAGCACACGTCTGAACTCCAGTCACAACACCTGATCTCGTATGCCGTCTTCTGCTTGAAAAAAAAAATGGATATATATACTGCAGTAGATGCATGCGAAGATCACAATGGAGAGTTGTAACACATAGATAACAGGCAGAAATCTACTGTCGAGAGCAACCTGCAGAGCTGATATATAGCGTGATCATC
+
CBCCCFFFFFFFGGGGGGGGGGGGGGGHHHFGGHGHGHHHHHHHGGGGGHHHHHHFHHHHGGGGHHHHHHHGHHHGHHHHHHHHHHHHHHGHGGHHGHBGHGFGHHHFGEGHGHHHHHHHGHGHG@FGG/011?1?11111?11111>11=1<1>11>1.<--.0<</00<0/://.;0000;00;.;0:0:00000.9...//0;000;000..-.-.//.;/../9/./////9//////;;.://///
@M03495:530:000000000-LYBTV:1:1102:20902:15964 1:N:0:AACACCTG+CCCATGCG
GTCAGCATGTGAGCTTTGGAGTGAAATCTCTTGTCTTAAGGAATAAAGGAAAAAGATTCCGTCGGAGGCTCGGTGCTCTACAGGTTCAACCTTTGTACTCTATTATTGCCTCACATTCCATCTCTTGTGAAAATATATTTGATTGGCTTTTCTGCAGGTTGTTTGCCAGGACTTTCCAAGACCTCCACTAGAAAACACAATAAACTTTTTGGAAGCTGGACAACTATCTTCATTTTTCAGAAACAGTGAAC
+
CCCCDFFFFFFFGGGGGGGGGGHHHHHHHHHHHHHHHHHHHHHHHHHHHGHHGHGGHIIIHHHGGGGGGHFGGGGGHHGHHHHHHHHHHHHHHHHHHHHHHHHHHHHHHHHHHHHHHHHHHHHHHHHHHHHHHGHHHHHHHHHHHFFHHHHHHHHHHHHHHFHHFGHHHAHEGHHGHHHHFHHHHGHBGHHBFGHHHHE<GF0DGGHHHHGGBGFGGHFFHFGEFHHHGHGGGGFGGEBFBBFFFGFGGG0
@M03495:530:000000000-LYBTV:1:1102:17538:15968 1:N:0:AACACCTG+CCCATGCG
GTCAGCATGTGAGCTTTGGAGTGAAATCTCTTGTCTTAAGGAATAAAGGAAAAAGATTCCGTCGGAGGCTCGGTGCTCTACAGGTTCAACCTTTGTACTCTATTATTGCCTCACATTCCATCTCTTGTGAAAATATATTTGATTGGCTTTTCTGCAGGTTGTTTGCCAGGACTTTCCAAGACCTCCACTAGAAAACACAATAAACTTTTTGGAAGCTGGACAACTATCTTCATTTTTCAGAAACAGTGAAC
+
CCCCDFFFFFFFGGGGGGGGGGHHHHHHHHHHHHHHHHHHHHHHHHHHHHHHHHGGHHIHHIHGGGGGGHHGGGGGHHHHHHHHHHHHHHHHHHHHHHHHHHHHHHHGHHHHHHHHHHHHHHHHHHHHHHHHHGFHHHHHHGHHHFHHHHHHHHHHGHHHHGHHHGHHHGEHHHHHHHHGFHHHHHHHHGHDDGGHHHECGGHFGHHHHHGGEHHHHH;;GFGHHHHHHHFGGGGGGGGGGGFGGGCFBF9
@M03495:530:000000000-LYBTV:1:1102:6690:15969 1:N:0:AACACCTG+CCCATGCG
GTCAGCATGTGAGCTTTGGTCCAGCCTGAGTCCTCTGGTTTATCAACGGCAAAATATAGATCGGAAGAGCACACGTCTGAACTCCAGTCACAACACCTGATCTCGTATGCCGTCTTCTGCTTGAAAAAAAAAAAAAACTATAACAACACACGCTGGTACAAGCTAGTCAATATCTACACACCCTCATCACACATTCCACACCAATCTAAGCCAGAGCATACTCGTCATACGTAGCAATCAGTACACCTCTA
+
CCCCDFFFFFFFGGGGGGGGGGHHHGHHHHHHHHHHHHFHHHHHHHHGGGGGHHHHHHHHHHHGGGGHHHHHHHGHHHGHHHHHHHHHHHHHHGHGGHHFHBGGGFGGGHHGGGHGHHHHHHHHHHHHGGGG/</-<.11111100<....--..-/11110.0100::11111<1:1<<A...9.11:00<<0111100.<..0/1111<0<...<0010<0.....11.0<.<1<00<0111<1//.:0
@M03495:530:000000000-LYBTV:1:1102:27686:15978 1:N:0:AACACCTG+CCCATGCG
GTCAGCATGTGAGCTTTGGTCCAGCCTGAGTCCTGGTTTATCAACGGCAAAATATAGATCGGAAGAGCACACGTCTGAACTCCAGTCACAACACCTGATCTCGTATGCCGTCTTCTGCTTGAAAAAAAAAAAAACGTCTTGAATGAAGAAGCATGCATATTACTTGCATTAGTAATGTGATCATTAGCACATATATGGAGGCATCTCGTGTACGACATACACTCCCACTGTCACATGCACAGTGGTCTCTC
+
A>ABBFFFFFFFGGGGGGGCGGHGHGHHHHHHHHHHHHHHHHHHHGGGEGHHHHHHHHHHGGGFGHHHHHHHGHHHGHHHHHHHFHHHHHHGHGGHHHD4BFGCFHGHHGGGGFHHHFFGHHFFFGDCDG?>/-.-0.<.1>1111000<///=<<0000000000000;;0000000000<:0000/00/00000;00/...090;.;.;/0...-.//////;....//9//;////:/.///////;/
@M03495:530:000000000-LYBTV:1:1102:6585:15984 1:N:0:AACACCTG+CCCATGCG
GTCAGCATGTGAGCTTTGGTCCAGCCTGAGTCCCTGGTTTATCAACGGCAAAATATAGATCGGAAGAGCACACGTCTGAACTCCAGTCACAACACCTGATCTCGTATGCCGTCTTCTGCTTGAAAAAAAAAAAAAAAAAAAACAAGTGCAGCATATTCCTGCAAAAAATAGACTACTAGAATGCGTAACGACTACACATCGCACTCAGTAATGTACAATCAGTGTAGTACGTACTCATCGTAGTCAGATGC
+
CCCCCFFFFFFFGGGGGGGGGGHHHGHHHHGHHHHHHHHHHHHHHHGGGGGHHHHHHHHHHHGGGGHHHHHHHGHHHGHHHHHHHHHHHHHHGHGGHHHHHHHHFFHHHHGGGHGHHHHHHHFGHHHGGGG/<<-->-----.../;00000.000000900/90/.;.00000;/00000900.......9.9/0/000...9-//00000000000000000090900./0.900000:...0000000
@M03495:530:000000000-LYBTV:1:1102:18759:15991 1:N:0:AACACCTG+CCCATGCG
GTCAGCATGTGAGCTTTGGTCCAGCCTGAGTCCTGGTTTATCAACGGCAAAATATAGATCGGAAGAGCACACGTCTGAACTCCAGTCACAACACCTGATCTCGTATGCCGTCTTCTGCTTGAAAAAAAAAAAAAACATATAACAGACAACATATGCTAGATAGATATAATGATTAGAAATGCAATGACACAGATGAGAAAACAGATAGATGTGAATGCTCTCAACGCTATCTCAAATAACAAACGCTATTG
+
CBCCCFFFFFFFGGGGGGGGGGHHGGHHHHGHHHHHHHHHHHHHHGGGGGHHHHHHHHHHHGGGGHHHHHHHGHHHFFFGHHHHHHHHHHHGHGGHHGHBGHHGGHHHHGGGHGGHGHHHHGHHHHGGGGCC/--.><111<100/.</../1111=1101111111<<1<<111011111111101000/.01:<0110//.//1111111::111111<00</.-.../11<1:111000.9<-<..1:
@M03495:530:000000000-LYBTV:1:1102:18836:15992 1:N:0:AACACCTG+CCCATGCG
GTCAGCATGTGAGCTTTGGTCCAGCCTGAGTCCTGGTTTATCAACGGCAAAATATAGATCGGAAGAGCACACGTCTGAACCCAGTCACAACACCTGATATCGTATGCCGTCTTCTGCTTGAACAAAAAAAAACCTCACAACACAGACACTGTCCCCAGCCTCAAAACAAACACTCTTCTTGTGGTCCGTCTCAATATCGGGTTGCACGGCGTCCACTCCTAGCCCATCTTCGTAGTTTTGATGAAACTATC
+
AAABBBFFDFFFGGGGGGGGGGHGCFHHFFGFGHHHHHGHHHHHGGGGGGHHHHHHHDHHHG1FEAGHHGHHEGEHFGHFHGGHHHGHHBEH1FBGFG4BGFCHCHFEGEE0FGHFG43F0?3BF00/>////?0<1/11</?/0100<<F>111.<.0<C/C0<0<...<.:0:00;0::00.;0:-.../0000;;.--.=-.00.--;9--.//;.//////9//;//9...99/999//////////
@M03495:530:000000000-LYBTV:1:1102:28989:16001 1:N:0:AACACCTG+CCCATGCG
GTCAGCATGTGAGCTTTGGAGTGAAATCTCTTGTCTTAAGGAATAAAGGAAAAAGATTCCGTCGGAGGCTCGGTGCTCTACAGGTTCAACCTTTGTACTCTATTATTGCCTCACATTCCATCTCTTGTGAAAATATATTTGATTGGCTTTTCTGCAGGTTGTTTGCCAGGACTTTCCAAGACCTCCACTAGAAAACACAATAAACTTTTTGGAAGCTGGACAACTATCTTCATTTTTCAGAAACAGTGAAC
+
BBBBBFFFFFFFGGGGGGGGGGHHHHHHHHHHHHHHHHHHHHGGHHHHHHHHHHGFHHHHHHHGGGGGGHHGGEGGHHHHHHHHHHHGHHHHFHHHHHHHHHHHHHGHHHHHHHHHHHHGHHHHHHHHHHGHFGHHHHHHHGHHHAGHHHDHHHFFHFHHH?GGFHHGHHHHCFHHHHGG0FCGHHGHHHHBGGF0FGG.D=D=DGHGHHGGFCGCHHFHHFF:/GGHGHGGGGFGGGGG0FBFFFCFGG9
@M03495:530:000000000-LYBTV:1:1102:19695:16015 1:N:0:AACACCTG+CCCATGCG
GTCAGCATGTGAGCTTTGGAGGGCAAGAAGTGGTTGTGACTGGTTTATCAACGGCAAAATATAGATCGGAAGAGCACACGTCTGAACTCCAGTCACAACACCTGATCTCGTATGCCGTCTTCTGCTTGAAAAAAAAAAAAACAACAAACAGTCAGAACTCGTGATGTGTCTAGACAACATACATGAAGGAGATATAGTTGTACATACGACTAATAATGTCTAGCTCACTGCACGCTAATAATAGAAGCAAT
+
CBCCCFFFFFFFGGGGGGGGGGGGGGGHHHHFHHGGGGGHHHHHHHHHHHHHGGGGGHHHHHHHHHHHGGGGHHHHHHHGHHHGHHHHHHHHHHGHHHGHGGHHGF4GHGGGHHHHGGGHGHHGHHHHGHHHHGGGDD---<<......./1<011:/11.:.//111111<11:1/../<0011<110...<1<:11111<<<110....-011B1<1111111100110:0.-9..11:1:1111:0/<
@M03495:530:000000000-LYBTV:1:1102:14873:16019 1:N:0:AACACCTG+CCCATGCG
GTCAGCATGTGAGCTTTGGTCCAGCCTGAGTCCTGGTTTATCAACGGCAAAATATAGATCGGAAGAGCACACGTCTGAACTCCAGTCACAACACCTGATCTCGTATGCCGTCTTCTGCTTGAAAAAAAAAAAAAACTACAAATGAACAAACCAGCTCGACAGAGACTGAGAGAGCAATATGTAACCATACCATAGCAACTCATGTCTAAGACATGCGTCTATGCAGAAGGAATCATACGATCCAAAGTCAC
+
CCCCCFFFFFFFGGGGGGGGGGHHHGHHHHGHHHHHHHHHHHHHHGGGGGHHHHHHHHHHHGGGGHHHHHHHGHHHGGHHHHHHHHHHHHHGHGGHHGHBGHHGGHHGGGGGHGHHHHHHGGGHGHGGGC<<>-<.111<>D10=00<<......</.--.-;///00/00/...:;00;000000000//0;0C/00./0000000////;////..-..;//;//;/.9/////;/...9.////////
@M03495:530:000000000-LYBTV:1:1102:25187:16020 1:N:0:AACACCTG+CCCATGCG
GTCAGCATGTGAGCTTTGGTCCAGCCTGAGTCCTCTGGTTTATCAACGGCAAAATATAGATCGGAAGAGCACACGTCTGAACTCCAGTCACAACACCTGATCTCGTATGCCGTCTTCTGCTTGAAAAAAAAAAAAAATGCTGTAAGCTGGAGTCCTCCAGCTTCAGTACCACGTGTTGACTGGGTCAGCTATGTCAGGCATTGCTGTCGCCAAAAGCGGATTGTAGACCCGCTTAGCGCACACATCCTGAC
+
BABBBFFFFFFFGGFGGGGGGGFHGGFHHHFGHHHHHHBGGHFHFHGFFGGGHHHHHHHFHHHGDGEGHFHHHHGGGHGFHHHHHGGHHHHFHGEFFHHEH4FHGFFHHHGGFFGEHHGHHHCA333?>C@//</<A01111111=000/..//00<////00000000000.../..00009.//./:0000000;//.:000009:...;-.;;A.---..///://.:9-..:/--9--../;/////
@M03495:530:000000000-LYBTV:1:1102:25149:16025 1:N:0:AACACCTG+CCCATGCG
GTCAGCATGTGAGCTTTGGAGTGAAATCTCTTGTCTTAAGGAATAAAGGAAAAAGATTCCGTCGGAGGCTCGGTGCTCTACAGGTTCAACCTTTGTACTCTATTATTGCCTCACATTCCATCTCTTGTGAAAATATATTTGATTGGCTTTTCTGCAGGTTGTTTGCCAGGAGCTTTCCAAGACCTCCACTAGAAAACACAATAAACTTTTTGGAAGCTGGACAACTACTTTCATTTTTCAGAAACAGTGAA
+
BBBB?FFFFDFFGGGGGGBGBGHFHHBGHHHHGHHHHG6GHFHHHHHHFHHHHHGEGFHHHFHC0E??EGHG@EFEHHFFFGFFHHHHFFHGB@BBDGH3FDHHBGHHFHHHHHBGGGGBGHHHHFHGEF?GEDFHHGGFFFFHEFBF0FGGG3B?GECGH//<FFGFC//FGFFBGHG1<?GBG1>GCGFGBDFGFC.<.<=0<<0=DD0--/;/;CC/:C0GCC//00;00;BBC090000;CFB0C00
@M03495:530:000000000-LYBTV:1:1102:24832:16026 1:N:0:AACACCTG+CCCATGCG
GTCAGCATGTGAGCTTTGGTCCACCTGATCCTGGTTTATCAACGGCAAAATATAGATCGGAAGGGCACACGTCTGAACTCCAGTCACAACACCTGATCTCGTATGCCGTCTTCTGCTTGAAAAAAAAAAAAAGTAAATGTAACAATGGCGCGATACTCACGTCTAATACTAAGCCCAGCTCCCCGTACATGGTGATATAGACTGACAGACCACCACTCGTACACCGCATCAGCAAGATTCCTCTGATATTT
+
BCCCCFFFFFFFGGGGGGGGGGHHHHHHHHHHHHGHHHHHHHGGGGGGHHHHHHHHHHGGEFG1EFFGHHGGHHGFHHHHHHHHHHHHHGHGGHHHF4FGGFFHHHHGGGHGGHGHHHHHHHHHFGGC<///.<11111>11=1>111/-.---.:0:0/.;.:.000<000///....0;/..-9-9.00/000000000;///9///../....//.....//---.-//:///;/////////9////
@M03495:530:000000000-LYBTV:1:1102:15023:16032 1:N:0:AACACCTG+CCCATGCG
GTCAGCATGTGAGCTTTGGAATTAGTAAATTCGTTGACGACAGAAGGAGCAAGATAACGACCACAGGGAGGGTGGTTTATCAACGGCAAAATATAGATCGGAAGAGCACACGTCTGAACTCCAGTCACAACACCTGATCTCGTATGCCGTCTTCTGCTTGAAAAAAAAAAAAAAGTATGACAATCAGACTGTCATGTTACAGAAACACATAAGAACCATGCTACTGCAGAAAGCGTAAGACAAACTGCGAG
+
CCCCCFFFFFFFGGGGGGGGGGHHHHHHHHHHGHHHHHGGGGGHHHHHHHHHHHHHHHGGGGGHHHHGGGGGFGGGGHHHHHHHGGGGGHHHHHHHHHHHGGGGHHHHHHHGHHHGHHHHHHHHHHHHHHGHGGHHHGDGHHGGHHHHGEFHGHHHHHHHHHHHHGGGCA?---.0:0000<00000:0<00<000:0000<00<//..00:0<0/9.000000000000/00/...9.<0//:.000.--
@M03495:530:000000000-LYBTV:1:1102:10150:16033 1:N:0:AACACCTG+CCCATGCG
GTCAGCATGTGAGCTTTGGTCCAGCCTGAGTCCTGGTTTATCAACGGCAAAATATAGATCGGAAGAGCACACGTCTGAACTCCAGTCACAACACCTGATCTCGTATGCCGTCTTCTGCTTGAAAAAAAAAAAAAACAGAACAAAGAGACATAGATGTAGTTTGAACGGAACACGAAAGCTGGACATGATACTCTATAGCTGATGCTCTGCGAATTAGAATTAGCTGCGGAAGTGAATGAACTGTGCAAATA
+
BBBCCFFFFFFFGGGGGGGGGGHHHGHHHHGHHHHHHHHHHHHHHGGGGGHHHHHHHHHHHGGGGHHHHHHHGHHHGHHHHHHHHHHHHHHGHGGHHHH4FHHGGHHHGGGGHGHHHHHHHHGFHHGGGGCA@--..00100/.//////1111111111111110....-:/.-..</00/:.00:01111<111:B110001:11<00----.10111110:100---<.00111101110111:1111
@M03495:530:000000000-LYBTV:1:1102:22091:16037 1:N:0:AACACCTG+CCCATGCG
GTCAGCATGTGAGCTTTGGTCCAGCCTGAGTCCCTGGTTTATCAACGGCAAAATATAGATCGGAAGAGCACACGTCTGAACTCCAGTCACAACACCTGATCTCGTATGCCGTCTTCTGCTTGAAAAAAAAAAAAACACCAAGCCCCCAGCAAGTGTGTCAAGACGATTAGCAGTCACCACATTAACATGACCACACATCACAACCCACAATGCATAAGATATGGCAGCTGTTACGTAAGCAGATCCACGGA
+
BBBBBFFFFFFFGGGGGGGGGGHHHGHHHHGHHHHHHHHHHHHHHHGGGGGHHHHHHHHHHHGEGGHHHHHHHGHHHGHHHHHHHHHHHHHHGHGGHGFHBFGGFFGFHHGFGHGHGHHGHH0GFFBDGG/<>A-.<<>C.0..<<<-..<</0000.00000/::...0/009:9009..09;0000/0//9::.:0000;0.......///;////://///./..//////../..//////9//.-;
@M03495:530:000000000-LYBTV:1:1102:24636:16045 1:N:0:AACACCTG+CCCATGCG
GTCAGCATGTGAGCTTTGGAATTAGCTGGTTTATCAACGGCAAAATATAGATCGGAAGAGCACACGTCTGAACTCCAGTCACAACACCTGATCTCGTATGCCGTCTTCTGCTTGAAAAAAAAAAACTATGCTATCACCTGGTTCCGTTAGGCTCCAGTGAAGGGGCTGGAGTGGGTGAGCTCTATTAGAAGAGACGCTTAAGGGGTGATAACAGTGTAGGCGGCGTACGCGTCAGGTCGCATCACCATCTA
+
BABBBFFFFFFFFGGGGGGFFFHH4GGHHHHHHHDGHHGGGGEHHHHHHHHGH2EACFFGCHHFFGGHHGHFHHGHHHGG3DFGGEFEFHFG4FGFGFHFFFEEFHFDEGFHHFGFF?C//<//>/2<2211?10110?001111<11..0110.1<=0D00/.--<.:..:;:.:.../000;090CB00/.//.-.=9000.:.-9//9//9//;//;/--99----.---...//---.-/:.:////
@M03495:530:000000000-LYBTV:1:1102:11660:16058 1:N:0:AACACCTG+CCCATGCG
GTCAGCATGTGAGCTTTGGATGGTTCTGGTTTATCACGGCAAAATATAGATCGGAAGAGCACACGTCTGAACTCCAGTCACAACACCTGATCTCGTATGCCGTCTTCTGCTTGAAAAAAAAAAAAAAACGAAAACATAAACACCTAGATGTATGACATGTAGTAAAAGATCAATGGCACGAACATCTAGATAGAAACATTAGCAAGTCTGGTAGATGCGACTATTATGATGATAATCAGAGAAATGCTGCC
+
CBCDEFFFFFFFGGGGGGGGGGGHHHHHHHHHHHHHHGGGGGHHHHHHHHHHHGGGGHHHHHHHGHHHGHHHHHHHHGHHHHHGHGGHHHHFHHHGGHHHHGGGHGHHHHHHHGFHHHGGCCB<//<>.-<<.-0<0111<1../<<011=111110101<1<<1111.<1<0110//0...--<0111111<111//01<:/11<1111/<11:110-.---11111111111111::00<00111110.
@M03495:530:000000000-LYBTV:1:1102:26536:16077 1:N:0:AACACCTG+CCCATGCG
GTCAGCATGTGAGCTTTGGTCCAGCCTGAGTCCTCTGGTTTATCAACGGCAAAATATAGATCGGAAGAGCACACGTCTGAACTCCAGTCACAACACCTGATCTCGTATGCCGTCTTCTGCTTGAAAAAAAAAAAAACAAAACATCTAACTACATGCTCTAGTATTACCACTTCAACACTCCCACTTCCAGCAACGTTTGGTTCAAGTCACGTCAGTGCGTTCTTCTCATCTTCGCGTCACTCTCCGTGCCC
+
CCCCCFFFFFFFGGGGGGGGGGHHHGHHHHGHHHHHHHFGHHHHHHHGGGGGHHHHHHHHHHHGGGGHHHHHHHGHHHGHHGHHHHHHHHHHHGHGGHHHHBGGHGGHHHHGGGGGHHHHHHEHHHHHGGGG<A/-.<<000<111000000<<0000000000=00000000<00:.0//::;;00090//;.-.//....;0;00000.....000;....:0000000:0..-;-..000:/:..;./
@M03495:530:000000000-LYBTV:1:1102:26082:16094 1:N:0:AACACCTG+CCCATGCG
GTCAGCATGTGAGCTTTGGAGGATCACAAATCCGCGATGAATACCTGCAAAATCTGGTGCCGTTTAAAGAGGGCGATGAGTACGAATCGAAAGATCTGGCGGAACTGAACCGCCGACTTTCTGCTACCGGCTGGTTTATCAACGGCAAAATATAGATCGGAAGAGCACACGTCTGAACTCCAGTCACAACACCTGATCTCGTATGCCGTCTTCTGCTTGAAAAAAAAAAAAAACACGTGATGCGAGAAGAG
+
CBCCCFFFFFFFGGGGGGGGGGGHHHHHHHHHHGGGGGGHHHHHHHHHHHHHHHHHHHHHHGEGHHHHHHHHGGGGGGHHHHHGGHHGHHHGGHHHHHHHGGGGGHHHHHHGGGGCFGGHHHHHHHHHGGGGGG0GHCDFHHGGGGGGHG0CGHHFHFHEEFGAAFGGGGAFEGGBFGGGFGGFFGGGGGGGFBF;;099;;AFFFFF:@AEEFB9BF0:FFFFBA9@D-9--......./00-.;-./:.
@M03495:530:000000000-LYBTV:1:1102:19158:16115 1:N:0:AACACCTG+CCCATGCG
GTCAGCATGTGAGCTTTGGAGTGAAATCTCTTGTCTTAAGGAATAAAGGAAAAAGATTCCGTCGGAGGCTCGGTGCTCTACAGGTTCAACCTTTGTACTCTATTATTGCCTCACATTCCATCTCTTGTGAAAATATATTTGATTGGCTTTTCTGCAGGTTGTTTGCCAGGACTTTCCAAGACCTCCACTAGAAAACACAATAAACTTTTTGGAAGCTGGACAACTATCTTCATTTTTCAGAAACAGTGAAC
+
CCCCCFFFFFFFGGGGGGGGGGHHHHHHHHHHHHHHHHHHHHHHHHHHHHHHHHGGHIHHHIHGGGGGGHHGGEGGHHHHHHHHHHHHGHHHHHHHHHHHHHHHHHHHHHHHHHHHHHHHHHHHHHHHHHGHHGHHHHHHHHHHHHHHHHHHHHGGEGHHGGHHHHGHGGHHHHHGGHFFHHGHHHHFGFHFDGBGHGHEHHHHFHHHHHGGFHHHHHHFHHHGHHGHHEGEFGGGGGGGGGGGGGFGGG0
@M03495:530:000000000-LYBTV:1:1102:18952:16122 1:N:0:AACACCTG+CCCATGCG
GTCAGCATGTGAGCTTTGGATGGTTCTGGTTTATCAACGGCAAAATATAGATCGGAAGAGCACACGTCTGAACTCCAGTCACAACACCTGATCTCGTATGCCGTCTTCTGCTTGAAAAAAAAAAAAAAACCAAATACGCAAGCCTACCATCTAATTGTAAACACACTGTGTAAGACACTACTAGTACTAGCAAGACTACACACATACAATGCACTTCTACTGACTAAGCGACTACCAGAAACTGATGTCAC
+
BBCCCFFFFFFFGGGGGGGGGGGHHHHHHHHHHHHHHHGGGGGHHHHHHHHHHHGGGGHHHHHHHGHHHGHHHHHHHHHHHHHHGHGGHHHHDHHHGGHHHHGGGHGHHHGHHHHHHHGGGGGC/</<-...<.11<...--..0<<.010111111111111.../011<11110//0</111<111<1/:1<//10<0<0..0<00010<:00001:1101<1100/-<---//<0./:/110111111
@M03495:530:000000000-LYBTV:1:1102:7582:16134 1:N:0:AACACCTG+CCCATGCG
GTCAGCATGTGAGCTTTGGACTCCTGACTGGTTTATCAACGGCAAAATATAGATCGGAAGAGCACACGTCTGAACTCCAGTCACAACACCTGATCTCGTATGCCGTCTTCTGCTTGAAAAAAAAAAAACTACGTATCACATGAGTAAGAGTATAACCAGCAATCATAACCAAATCGAGGGTAGACTCATACTCAGTGGCGCGTACACGTAACAAACCAGGCCTATTCATCTGTCGTCGAAGCGTGAGCTTA
+
CCCCCFFFFFFFGGGGGGGGGGHHHHGHHHHGHHHHHHHHGGGGGHHHHHHHHHHHGGGGHHHHHHHGHHHGHHHHHHHHHHHHHHGHGGHHHHDGHHGGHHHGGGGHGHHGHHHHHFHHHC@DC/>>/111?0=?0111<1<1=11111>1111100..//000000<00..00.:.--./.00009000900000/.-.----.09:/.9009.9.....:/0900000000...--..--..9.00;0
@M03495:530:000000000-LYBTV:1:1102:18403:16141 1:N:0:AACACCTG+CCCATGCG
GTCAGCATGTGAGCTTTGGAGTGAAATCTCTTGTCTTAAGGAATAAAGGAAAAAGATTCCGTCGGAGGCTCGGTGCTCTACAGGTTCAACCTTTGTACTCTATTATTGCCTCACATTCCATCTCTTGTGAAAATATATTTGATTGGCTTTTCTGCAGGTTGTTTGCCAGGACTTTCCAAGACCTCCACTAGAAAACACAATAAACTTTTTGGAAGCTGGACAACTATCTTCATTTTTCAGAAACAGTGAAC
+
CBCCCFFFFFFFGGGGGGGGGGHHGHHHHHHHHHHHHHHHHHHHHHHHHHHHHHGGHIHHHIHGGGGGGHHGGGGGGHHHHHHHHGHHHHHHHHGHHHHHHHHHHHHHHHHHHHHHHHHGHHHHHHHHHHHHHGHHHHHHH4GHHHHHHHHHHHHHHHHHHEGGGHFHHHHHHHHHHHHGGHHHHHGHHHH>FHHHHHHGH0DHHHHFHHEGHGBHHHHFHHGHHHHHHHGGGGGGGGGGGEGGFGGFFF0
@M03495:530:000000000-LYBTV:1:1102:4569:16142 1:N:0:AACACCTG+CCCATGCG
GTCAGCATGTGAGCTTTGGAGGGTGGTTTATCAACGGCAAAATATAGATCGGAAGAGCACACGTCTGAACTCCAGTCACAACACCTGATATCGTATGCCGTCTTCTGCTTGAAAAAACAAAAAAACCACACCAAGGAGACAACACAAAACCAAGACGAGGCCAGCGGCAGTATAGTAAGAACATACAACTAAAATCCAGGCACGATCAGCAACCACGGAAGCCGTCACTTGCTTGAGACAACACCATCTCG
+
AAAABFFFFDFFGGGGGGGGGGGBFCEFGHHHGHGGGGEFHHCHHHHGFHHGGGGGHHGHFHGHFFFFGHHHHGHFHFGHHGHFEHHHHDFGFFHHGGFFE@HEHHHHHHHFCFFFE/F/00?//////<////0/0/?/<0...<.000><..C/.----..:.-----/00009090F0;/0;C00///0900/;00/......../:/......-;A...-.-..///////././;;9E...////.
@M03495:530:000000000-LYBTV:1:1102:21924:16170 1:N:0:AACACCTG+CCCATGCG
GTCAGCATGTGAGCTTTGGAGGGCAAGAAGTGGTTGTGACTGGTTTATCAACGGCAAAATATAGATCGGAAGAGCACACGGCTGAACTCCAGTCACAACACCTGATCTCGTATGCCGTCTTCTGCTTGAAAAAAAAAAAAAAAAAATATCACTTAACGTAATGAGTCATTTTGTAAAGTAATCACAAATCACATAAAGCACACTAATACAGTTGCAAAGACTCAATACACGACGTATTAGTGTTAATTGCC
+
BBCCDFFFFFFFGGGGGGGGGGGGGGGHHHHHHHGGFGGHHHHHHHHHHHHHGGGGGHHHHGHHHHHHGGGGHHHHHHHGGGGGHHHHHHHHHHHHHHGHGGHHHF?HHHGGGHHHGEGHGHHHGHHHGHHHHGDGGC-------;.:000000000./..900000000000/0;000;0000000.:00000000000//.//00;0::0000000///00:00;000.---;.000000000000000
@M03495:530:000000000-LYBTV:1:1102:21871:16171 1:N:0:AACACCTG+CCCATGCG
GTCAGCATGTGAGCTTTGGTCCAGCCTGAGTCCCTGGTTTATCAACGGCAAAATATAGATCGGAAGAGCACACGTCTGAACTCCAGTCACAACACCTGATCTCGTATGCCGTCTTCTGCTTGAAAAAAAAAAATAAAGCCCCTACCATCAAGACACAGGCTGTTAGAACGTAGTCGGGAGGAACATAATAAGCAGTGAGTGCAAGCATTGCATAACTAGTAGAATGTAAGCGACTTCACCATACAAATCAA
+
CBCCCFFFFFFFGGGGGGGGGGHHHGHHHHHHHHHHHHHGHHHHHHGGGGGHHHHHHHGHHHGCFGHHHHHHHGHHHGHHHHHHHHGHHHGHGHGGGGGF4GHGGGHHHGG/EGGFHFFHHHCFFFHFCDFGG011<1<0?...00111111100//.....<00=000.;...0.-----./.9;BF000;00/;/0:0;0009.;000;0;//////B/////:;/:B/-.--.://////9//;////
@M03495:530:000000000-LYBTV:1:1102:8530:16195 1:N:0:AACACCTG+CCCATGCG
GTCAGCATGTGAGCTTTGGAGTGAAATCTCTTGTCTTAAGGAATAAAGGAAAAAGATTCCGTCGGAGGCTCGGTGCTCTACAGGTTCAACCTTTGTACTCTATTATTGCCTCACATTCCATCTCTTGTGAAAATATATTTGATTGGCTTTTCTGCAGGTTGTTTGCCAGGACTTTCCAAGACCTCCACTAGAAAACACAATAAACTTTTTGGAAGCTGGACAACTATCTTCATTTTTCAGAAACAGTGAAC
+
CACCCFFFFFFFGGGGGGGGGGHHHHHHHHHHHHHHHHHHGHHHHHHHHHHHHHGGHIHIHHHGGGGGGHHGGEGGHHHHHHHHHHHHHHHHHHHGHHHHHHHHHHHHGHHHHHHHHHHHHHHHHHHGHHHGHGHHHGHHHFHHHHHHHHHHHHHGGHHHHEGHGHHHHGHHHHHGHHGHHHHHHHHHFGEGBGHHHHHCGGHFHHHHGHGGHHFHGHHFHGHHHHGHHGGGGGGGGGGFFFFGGGBFFF0
@M03495:530:000000000-LYBTV:1:1102:19963:16199 1:N:0:AACACCTG+CCCATGCG
GTCAGCATGTGAGCTTTGGAGTGAAATCTCTTGTCTTAAGGAATAAAGGAAAAAGATTCCGTCGGAGGCTCGGTGCTCTACAGGTTCAACCTTTGTACTCTATTATTGCCTCACATTCCATCTCTTGTGAAAATATATTTGATTGGCTTTTCTGCAGGTTGTTTGCCAGGACTTTCCAAGACCTCCACTAGAAAACACAATAAACTTTTTGGAAGCTGGACAACTATCTTCATTTTTCAGAAACAGTGAAC
+
CBCCDFFFFFFFGGGGGGGGGGHHHHHHHHHHHHHHHHHHHHHHHHHHHHHHHHGGHHHHHHHGGGGGGHHGGGGGHHHHHHHHHGHHHHHHHHHHGHHHHHHHGHHHHHHHHHHHHHHHHHHHHHHHHHHHHGHHHHHHHFHHHHGHHHHHHHGGHHHHGGHHHGHHHHHHHHHHHHHHGHHHHHHHHGH1=GHHHHE<GB<0GHHHGHFGEHHHFGCHHGFHHEHGHHGFGGFFGGGEGFFFGG0BFF:
@M03495:530:000000000-LYBTV:1:1102:16897:16208 1:N:0:AACACCTG+CCCATGCG
GTCAGCATGTGAGCTTTGGAGTGAAATCTCTTGTCTTAAGGAATAAAGGAAAAAGATTCCGTCGGAGGCTCGGTGCTCTACAGGTTCAACCTTTGTACTCTATTATTGCCTCACATTCCATCTCTTGTGAAAATATATTTGATTGGCTTTTCTGCAGGTTGTTTGCCAGGACTTTCCAAGACCTCCACTAGAAAACACAATAAACTTTTTGGAAGCTGGACAACTATCTTCATTTTTCAGAAACAGTGAAC
+
CCCCCFFFFFFFGGGGGGGGGGHHHHHHHHHHHHHHHHHHHHHHHHHHGHHHHHGGHHHHHHHGGGGGGHHGGGGGGHHHHHHHHHHHHHHHHHHHHHHHHHHHFHHFHHHHHHHHHHHHHHGHHHHHHHHHFGHHHHGHHFHHHHHHHHHHHHHHHGHHHAGHFHHGHECGHHHHHHEHHHHFHHHGHHH1FDGHHHG<GGHGFFHHHHGGHHFHHHEFFHGEGGGGHHGBFFFFGFGFFBFFGF900B0
@M03495:530:000000000-LYBTV:1:1102:11692:16222 1:N:0:AACACCTG+CCCATGCG
GTCAGCATGTGAGCTTTGGAATTAGTAAATTCGTTGACGACAGAAGGAGCAAGATAACGACCACAGGGAGGGTGGTTTATCAACGGCAAAATATAGATCGGAAGAGCACACGTCTGAACTCCAGTCACAACACCTGATCTCGTATGCCGTCTTCTGCTTGAAAAAAAAAAAACACACAACAAACTTGTAGCTCAATCGCAATAGGAAGCAGTGAAATGCAGGATGTGATAGCACGACTCATCGCTGTATAC
+
DDDCDFFFFFFFGGGGGGGGGGHHHGHHHHHHGHHHHHGGGGGHHHHHHHHHHHHHHHGGGGGHHHHGGGGGEFGGGHHHHHHHGGGGGHHHHHHHHHHHGGGGHHHHHHHGHHHGHHHHHHHHHHHHHHGHGGHHHF1GGFGGHHHHGEGHGHHHHHHHHHHGHGGCGE--........<<:.000<0000000:<.<<..00000..0/0000000000..<<000000000-.-..0<00...<0000
@M03495:530:000000000-LYBTV:1:1102:22794:16229 1:N:0:AACACCTG+CCCATGCT
GTCAGCATGTGAGCTTTGGAGTGAAATCTCTTGTCTTAAGGAATAAAGGAAAAAGATTCCGTCGGAGGCTCGGTGCTCTACAGGTTCAACCTTTGTACTCTATTATTGCCTCACATTCCATCTCTTGTGAAAATATATTTGATTGGCTTTTCTGCAGGTTGTTTGCCAGGACTTTCCAAGACCTCCACTAGAAAACACAATAAACTTTTTGGAAGCTGGACAACTATCTTCATTTTTCAGAAACAGTGAAC
+
CBCCCFFFFFFFGGGGGGGGGGHHHHHHHHHHHHHHHHHHHGHHHHHHHHHHHHGGHIIIHHHGGGGGGHHGGGGGHHHHHHHHHHHHHHHHHHHHHHHHHHHHHHHHHHHHHHHHHHHHHHHHHHHHHHHHHGHHHHHHHHHHHHGHHHHHHHHHHHHHHGHHHHHHHGHHHHHHGHHHHHHHHHHHHHH1GFGH.<C<DGHGGHHHHHCGHEHHHHHHHHHHHHHHFHGGGGFFFGGGEGGGGGFFFF0
@M03495:530:000000000-LYBTV:1:1102:5403:16235 1:N:0:AACACCTG+CCCATGCG
GTCAGCATGTGAGCTTTGGAGTGAAATCTCTTGTCTTAAGGAATAAAGGAAAAAGATTCCGTCGGAGGCTCGGTGCTCTACAGGTTCAACCTTTGTACTCTATTATTGCCTCACATTCCATCTCTTGTGAAAATATATTTGATTGGCTTTTCTGCAGGTTGTTTGCCAGGACTTTCCAAGACCTCCACTAGAAAACACAATAAACTTTTTGGAAGCTGGACAACTATCTTCATTTTTCAGAAACAGTGAAC
+
CCCCCFFFFFFFGGGGGGGGGGHHHHHHHHHHHHHHHHHHHHHHHHHHHHHHHHGGHIHHHHHGGGGGGHHGGGGGHHHHHHHHHHHHHHHHHHHHHHHHHHHHHHHHHHHHHHHHHHHHHHHHHHHHHHGHHHHHHHHHHGHHHHFHHHHHHHHHHHHHHGHHHHHHGHHHHHHGHHHGHHHHHHHGHHHHHFHGHFGCDGGGDFHHHHGGFHFHHHCGGHHGHHHHHHGGGGGGHGGGGGGGGGGGGE0
@M03495:530:000000000-LYBTV:1:1102:12151:16242 1:N:0:AACACCTG+CCCATGCG
GTCAGCATGTGAGCTTTGGAGGGCAAGAAGTGGTTGTGACATTGCTATGGCAGCTAGAGCCATGGTTTATCAACGGCAAAATATAGATCGGAAGAGCACACGTCTGAACTCCAGTCACAACACCTGATCTCGTATGCCGTCTTCTGCTTGAAAAAAAAAAAAAAAAGAGCGAGAACAAACGCAGTCGCATAGACATAAACACAAATAACGACTAAACTACGCATCATGATCTAGTCAAGTACATACAATGA
+
CBCDDFFFFFFFGGGGGGGGGGGGGGGHHHFGHHGGGGHHHHHHHHHHHHHHGGHHHHHHHHHHHHHGHHHHHHGGGGGHHHHHHHHHHHGGGGGHHHHHHGHHHGGHHHHHHHHHHHHHGHGGHHHGDHHHGGHHHHGGGHGHHHGHHHHHGHHGG?FE---<<-../<----.0//<..---.0.--..<<00000000:...0:<<..9.-00:000.9..-0<00000<0<00<000000<000000
@M03495:530:000000000-LYBTV:1:1102:16468:16244 1:N:0:AACACCTG+CCCATGCG
GTCAGCATGTGAGCTTTGGAATTAGTAAATTCGTTGACGACAGAAGGAGCAAGATAACGACCACAGGGAGGGTGGTTTATCAACGGCAAAATATAGATCGGAAGAGCACACGTCTGAACTCCAGTCACAACACCTGATCTCGTATGCCGTCTTCTGCTTGAAAAAAAAAAAAAACAGAAAATACATAAAGTCACCTCGTGTGTGATCTGTAGTAGACTGATGAGTGTGAACATAGATTGACAAAGTTCTGA
+
CCCCDFFFFFFFGGGGGGGGGGHHHHHHHHHHGHHHHHGGGGGHHHHHHHHHHHHHHHGGGGGHHHHGGGGGEFGFEHHHHHHHGGGGGHHHHHHHHHHHGGGGHHHHHHHGHHHGHHHHHHHHHHHHHHGHGGHHHH1GGHGGHHHHGDEHGHHHHHHHHCHHHGGGGGD<<-../<00:1<0011111111:0<<...9...1111:1:11<<<1100111010:1110111111100111</111111
@M03495:530:000000000-LYBTV:1:1102:15182:16244 1:N:0:AACACCTG+CCCATGCG
GTCAGCATGTGAGCTTTGGTCCGCCTGAGTCCTGGTTTATCAACGGCAAAATATAGATCGGAAGAGCACACGTCTGAACTCCAGTCACAACACCTGATCTCGTATGCCGTCTTCTGCTTGAAAAAAAAAAAACAAACAACACACCGCACACAGGCAACTACATATCACGAGACAATTCGCTCAACCAAACACATGACACATACACCCATCAATGTCCTGCATCTCAGCGATCAGAATCAGATCACAGAGGC
+
CACCCFFFFFFFGGGGGGGGGGGGGGHHHGHHHHHHHHHHHHHHGGGGGHHHHHHHHHHHDGGGHHHHHHHGHHHGHHHHHHHHHHHHHHGHGGHHHHFHHHFGHHHHGEEHGHHHHHHHHHGFHGGGFBAA/..0.0>..>...-----......;.:00:0;0000.:-..:/000....90/....;..9;00000/00000/../:000000:000/0000000.-...00000000000/000/..
@M03495:530:000000000-LYBTV:1:1102:22306:16246 1:N:0:AACACCTG+CCCATGCG
GTCAGCATGTGAGCTTTGGTCCGCCTGAGTCCTGGTTTATCAACGGCAAAATATAGATCGGAAGAGCACACGTCTGAACTCCAGTCACAACACCTGATCTCGTATGCCGTCTTCTGCTTGAAAAAAAAAAACAACAGCAACAATAGCTGACTTTCGAGTGACGGAGAGATCTGAGTCAATTACAGTCATACATCGAGATGCACATGACTTGTTGTCACGACTAAATAAGTCTTAGTGTAATATAGTTGCGG
+
CCDCCFFFFFFFGGGGGGGGGGGGGGHHHHHHHHHGGHHHHHHHGGGGGHHHHHHHHHHHGFGGHHHHHHHGHHHGHHHHHHHHHHHHHHGHGGHHHHFHHHGGHHHHGFGGGHHHHHHGGHFHHGCGGCC/==/?000<00.11<1>1<0<000..<0.00.-..-..<000000000:00000000000000./...0:000;0000000;;/000;.-.-;0900000000090;0000000009;--
@M03495:530:000000000-LYBTV:1:1102:23805:16249 1:N:0:AACACCTG+CCCATGCG
GTCAGCATGTGAGCTTTGGAGTGAAATCTCTTGTCTTAAGGAATAAAGGAAAAAGATTCCGTCGGAGGCTCGGTGCTCTACAGGTTCAACCTTTGTACTCTATTATTGCCTCACATTCCATCTCTTGTGAAAATATATTTGATTGGCTTTTCTGCAGGTTGTTTGCCAGGACTTTCCAAGACCTCCACTAGAAAACACAATAAACTTTTTGGAAGCTGGACAACTATCTTCATTTTTCAGAAACAGTGAAC
+
BABBBFFFFFFFGGGGGGGGGGHHHHHHHHHGHHHHHHGHFGHHGHHHHHHHHHGGHHGHHHHGGGGCFHHGCEEGHHHHHHHHFGDGHHHHHHHHHHHHHHHHHHHHHHHHHHHHHHFGHHHHGHHFHEFDBFGHHHHHHGHHHHFFHHEHGHGFFGFHHDHHHHHHHEEHHHHHBGFGFHHHHHHHGHHGHHHHHFG.DHH00DDHHHGGFGFGFHCCGHHEHFHHHHGGGGGGGGGFFFFGGGBFGG0
@M03495:530:000000000-LYBTV:1:1102:25993:16253 1:N:0:AACACCTG+CCCATGCG
GTCAGCATGTGAGCTTTGGAGTGAAATCTCTTGTCTTAAGGAATAAAGGAAAAAGATTCCGTCGGAGGCTCGGTGCTCTACAGGTTCAACCTTTGTACTCTATTATTGCCTCACATTCCATCTCTTGTGAAAATATATTTGATTGGCTTTTCTGCAGGTTGTTTGCCAGGACTTTCCAAGACCTCCACTAGAAAACACAATAAACTTTTTGGAAGCTGGACAACTATCTTCATTTTTCAGAAACAGTGAAC
+
BAABBFFFF5DFGGGGGGFGFGHHGGHHHHHHHHHHHHHHHFHHHHGHEGHFHCEFHHGHGHGGGCFFGHHGGEEEHHHHHHHHHHHHFFHHHHHHHGHHHHHHGHHHHHHHHHHHHHHGHHHHHHHGHHBG3FFHGHHHHFFHHFHHFFHHHHGHEHHHHGHHGHHHHHGHGHHHFEFFFFHHHHHFHFH1F1FGGA.<DGGGGFHBGHCC/0CEGHFGHFFHF/GGHFBBBFGGGGFFFFB/9/CF0C0
@M03495:530:000000000-LYBTV:1:1102:22919:16253 1:N:0:AACACCTG+CCCATGCG
GTCAGCATGTGAGCTTTGGAGTGAAATCTCTTGTCTTAAGGAATAAAGGAAAAAGATTCCGTCGGAGGCTCGGTGCTCTACAGGTTCAACCTTTGTACTCTATTATTGCCTCACATTCCATCTCTTGTGAAAATATATTTGATTGGCTTTTCTGCAGGTTGTTTGCCAGGACTTTCCAAGACCTCCACTAGAAAACACAATAAACTTTTTGGAAGCTGGACAACTATCTTCATTTTTCAGAAACAGTGAAC
+
CBCCCFFFFFFFGGGGGGGGGGHHHHHHHHHHHHHHHHHHHHHHHHHHHHHHHHGGHIHIHIHGGGGGGHHGGGGGHHHHHHHHHGHHHHHHHHHHHHHHHHHHHHHHHHHHHHHHHHHHHHHHHHHHHHHHHHHHHHHHHFHHDGHHHHHHHHHGHGHHHGHHHGHHHGHHHHHHHGGFAGHFHHHHHHH1GHHHHHG<<DG0<GHHHHGGEHGCGHFGHHHGHHGHHHGFGGFFFFGEGGGGGGF9BF0
@M03495:530:000000000-LYBTV:1:1102:28232:16258 1:N:0:AACACCTG+CCCATGCG
GTCAGCATGTGAGCTTTGGTCCAGCCTGAGTCCTGGTTTATCAACGGCAAAATATAGATCGGACGAGCACACGTCTGAACTCCAGTCACAACACCTGACCTCGTATGCCGTCTTCTGCTTGAAAAAAAAAATCATAACATACAACTCAATTACAACACGCCTCACACCGATCGTAACGGCATACATATGCACTACAGCCAGCTTCCCACATCACGCAACCATGCTTCCGCTTAACACCACCACTGTCCGCC
+
1>A1111@BFFFGGFGF1FAFGHHCGHGHGFGFHHHHHHHGHFFHGGGAEAGGDHFHEGHEGE/AEEEEHFGEBGHG1@FFHHEFGGHHBGGHF/FFF001>FGEFF2>E<EGABDBDDF1BFD<0BCCG/011?111<<1>11<<<G1111110<C..-.<./.</A-----/....-;--0009C0000090//00..--////9/;-99/;-----9-/;9/;/9-;---////---;-99////--9
@M03495:530:000000000-LYBTV:1:1102:23847:16265 1:N:0:AACACCTG+CCCATGCG
GTCAGCATGTGAGCTTTGGAATTAGTAAATTCGTTGACGACAGAAGGAGCAAGATAACGACCACAGGGAGGGTGGTTTATCAACGGCAAAATATAGATCGGAAGAGCACACGTCTGAACTCCAGTCACAACACCTGATCTCGTATGCCGTCTTCTGCTTGAAAAAAAAAAAAAATTATACTTCATTAGCCCACATCTCCTAACTTCATTCACTATATGACACATCCGATGAGTACCTTCCTCTATTCAAGA
+
BBCCCFFFFFFFGGGGGGGGGGHHHHHHHHHHGHHHHHGGGGGHHHHHHHHHHHHHHHGGGGGHHHHGGGGGEGGGGHHGHHHHGGGGGHHGHHHHHGHHGEGGFFHHHHHGGHHGGHHHHHHGHHHHHHGEGGHHHFBBFAFGHHGFG>CHGHHEFHHE.CHGHGGFG;9;--.00000000;009;/0/9..000:0000/00000000000;0000:00/00/....009;;0B:0/009:0000000
@M03495:530:000000000-LYBTV:1:1102:8735:16281 1:N:0:AACACCTG+CCCATGCG
GTCAGCATGTGAGCTTTGGAATTAGTAAATTCGTTGACGACAGAAGGAGCAAGATAACGACCACAGGGAGGGTGGTTTATCAACGGCAAAATATAGATCGGAAGAGCACACGTCTGAACTCCAGTCACAACACCTGATCTCGTATGCCGTCTTCTGCTTGAAAAAAAAAAAAACACATATAGGAGGCGATAGCACGTACCATAGACAAGCGAACAGAAAAACAATAGACGACGTAACAACAGATACAGATG
+
CCCCCFFFFFFFGGGGGGGGGGHHHHHHHHHHGHHHHHGGGGGHHHHHHHHHHHHHHHGGGGGHHHHGGGGGEFFEGHHHHHHHGGGGGHHHHHHHHHHHGGGGHHHHHHHGHHHGHHHHHHHGHHHHHHGHGGHHHG1GGHFGHHHHGGGGGHHHHHHHHHHHHGGGG-9--:.:.0000009/..---..000-;/..0000090/....--://00/.:..0000;.----...00..;B0:090000
@M03495:530:000000000-LYBTV:1:1102:5230:16284 1:N:0:AACACCTG+CCCATGCG
GTCAGCATGTGAGCTTTGGAGACTGGTTTATCAACGGCAAAATATAGATCGGAAGAGCACACGTCTGAACTCCAGTCACAACACCTGATCTCGTATGCCGTCTTCTGCTTGAAAAAAAAAAAAACAAAGAAAAAATAACTGCAATGTTTATCCAAACGTCGATAGCGATGACAATACAGTAGTGATACTATACAACAACATACACTATATATAAGTTGTCGAATACTGACTCTATTGAAGAAAAAGACAAT
+
CBCCCFFFFFFFGGGGGGGGGGGHHHHHHHHHHHHGGGGGHHHHHHHHGHHGGGGHHHHHHHGHHHGHHHHHHHHHHHHHHGHGGHHHHDGHFGGHHHHGFGHGHHHHHHHHHGHFGGG/@C>///=000?000<0<1<11000000<00000000....--...:-;..900;9;0000000/009000000;09;.EE/00000/0:;000;0:0000..;0.0000000000009000/9/...///0
@M03495:530:000000000-LYBTV:1:1102:4399:16285 1:N:0:AACACCTG+CCCATGCG
GTCAGCATGTGAGCTTTGGTCCAGCCTGAGTCCTGGTTTATCAACGGCAAAATATAGATCGGAAGAGCACACGTCTGAACTCCAGTCACAACACCTGATCTCGTATGCCGTCTTCTGCTTGAAAAAAAAAAAAACGATAACCAACAAATCTAGCGATAGTAGAAGTAATTACTAAGACCACGTAGCAATTGCTAAAGGAAGGATAGTAAGAATTACTAATCTGGTTATATAGAAGTCAACGCTATGTGATG
+
CCCCCFFFFFFFGGGGGGFGGGHHHGHHHHHHHHHHHHHHHHHHHGGGGGGHHHHHHHHHHGGGGHHHHHHHGHHHGHHHHHHHHHHHHHHGHGGHHHHFHHGGGHGHHGGGHGHHHHHHHGHHHGGGBD?/<>.-...>11>.....000000-<;..0;0000:0:0000000000//:../..0000000;0000//...0;0000009000000000:000000000000000000.-;..0:0090
@M03495:530:000000000-LYBTV:1:1102:6516:16311 1:N:0:AACACCTG+CCCATGCG
GTCAGCATGTGAGCTTTGGACTCCTGACTGGTTTATCAACGGCAAAATATAGATCGGAAGAGCACACGTCTGTACTCCAGTCACAACACCTGATATCGTATGCCGTCTTCTGCTTGAAGAAAAAGAAACCAGCGAATTGGAGCACCTCATGGAAACCCTGCGGCAGCACGTGAATCGCTTTTACGGTCCTCTGTCGTACTAAAGCAAAGACAAAGTCAGCGCAACGGGACCCGCACCAGCGCGCTGGTACC
+
AABBAFFFFBFBDFD4GBE4B4GBFHHFGHGAFGFFGF5FAECAAFGHHHHGDG5AEAFEHHHBAGH0BAFC55BDB@GGGHFHEGEEG?GFH344B?FAGHFHGEGGFGH4GFGHFB3BFH00//BC30?///>///1@100/@CGF1111111?0/00/---<-..<-...<<0.....000:./.-000990.....;;0CCB/B///////0;009.------..-..-;;-9.;;9=---9-;/;/
@M03495:530:000000000-LYBTV:1:1102:21469:16354 1:N:0:AACACCTG+CCCATGCG
GTCAGCATGTGAGCTTTGGAATTAGTAAATTCGTTGACGACAGAAGGAGCAGATAACGCACAGGGAGGGTGGTTTATCAACGGCAAAATATAGATCGGAAGAGCACACGTCTGAACTACAGTCACAACACCTGATCTCGTATGCCGTCTTCTGCTTGAAAAAAAAAAAACAGAACAAGTGAGTGAGGTCCACTGTGCCTGTACAGAACTAAAAGCAAGTGTGAGAGTGCAAATAATCTCGAGAGATGTGTA
+
BBCCCFFFFFFFGGGGGGGGGGHHHHHHHHHHGHHHHGGGGGGHHHHHHHHHHHHHHGGGGGHHGGGGGEFGGGHHHHHHHGGGGGHHHHHHHHHHHGGGGHHHHHHHGHHHGHHHHHHHHHHHHHHGHGGHHHH2HHHFEHHGHGGGHGHHHHHHHHHHHHGCGGC-9.<//0///<:1:010<0.</00010<:1110011<<10/1000:1.0:<11<11<10:111:11111111.0.<-.101111
@M03495:530:000000000-LYBTV:1:1102:11734:16363 1:N:0:AACACCTG+CCCATGCG
GTCAGCATGTGAGCTTTGGTCCAGCCTGAGTCCTCTGGTTTATCAACGGCAAAATATAGATCGGAAGAGCACACGTCTGAACTCCAGTCACAACACCTGATCTCGTATGCCGTCTTCTGCTTGAAAAAAAAAAAAAAAAACAAAAAGAAGGCAAACACAGCAAGTAAGAGCATATAAGTAGGATACATAGAGCATGTGCATGACTACACTAGTATGAGACGGTCTGTAGTTTCGAATATGATGTTCACGTG
+
CBCCCFFFFFFFGGGGGGGGGGHHHGHHHHHHHHHHHHGHHHHHHHHGGGGGHHHHHHHHHHHGGGGHHHHHHHGHHHGHHHHHHHHHHHHHHGHGGHHHHBGHHGGHHHHGEGHGHHHHHHHEFHHHGGGCG//-<--<.<C....../...<.<....<///000000/00:00000000<00000:0000:0000000000<</0/0<0000<0:00..9../0<00000...0.0000:00000<:.
@M03495:530:000000000-LYBTV:1:1102:13341:16389 1:N:0:AACACCTG+CCCATGCG
GTCAGCATGTGAGCTTTGGAGTGAAATCTCTTGTCTTAAGGAATAAAGGAAAAAGATTCCGTCGGAGGCTCGGTGCTCTACAGGTTCAACCTTTGTACTCTATTATTGCCTCACATTCCATCTCTTGTGAAAATATATTTGATTGGCTTTTCTGCAGGTTGTTTGCCAGGACTTTCCAAGACCTCCACTAGAAAACACAATAAACTTTTTGGAAGCTGGACAACTATCTTCATTTTTCAGAAACAGTGAAC
+
CABCCFFFFFFFGGGGGGGGGGHHHHHHHHHHHHHHHHHHHHHHHHHHHHHHHHGGHIHHHIHGGGGGGHHGGGGGHHHHGHHHHHHHHHHHHHHGHHHHHHHHGHHHHHHHHHHHHHGHHHHHHHHHHHHHGHHHHHHHHGHHGHHHHHHHHHHHFHHHHGHHHHHHGHHHHHHHHGGHHHHHHHHHHHGBFFGHHGC<DGH0<DGHHHGGHHHHHHFHHHHHHHHHHHGGGGGGGEFGFFGGGGFFFG0
@M03495:530:000000000-LYBTV:1:1102:14290:16401 1:N:0:AACACCTG+TCCATGCG
GTCAGCATTGAGCTTAGGTCCAGCCTGAGTCCCTGGTTTATCAACGGGAAAATATAGACCGGAAGAGCACACGTCTGAACTCCAGTCACAACACCTGATATCGTATGCCGGCTTCTGATTAAAAAAAATACACTAAATCCAATCAAAATTACAACTCTCTATCACTGTTTTTAATTCTTAAACAACATATTTAAGAAGTAAGCAAACATAAGCGTATAACTCAGACACAACATCGATAGACTACAAGACAT
+
@AAA1FFF3DBD11F111FB1BCBFC0B01AB1F10FB0A1DGH0BE//AGFGFB2221A/AAEC00CBGEFE0B0/1DB1@1B12@111B/F/?0001BBD/>>0B2FE/<//0<122221111</<0@1111011111?1?011??1111111111>1<F1>F11000/..<000=0=0000.../0000;000;/0<0;;C//.900000-;../0000009B///.9.;0./---///9////-9//
@M03495:530:000000000-LYBTV:1:1102:12029:16401 1:N:0:AACACCTG+CCCATGCG
GTCAGCATGTGAGCTTTGGAGTGAAATCTCTTGTCTTAAGGAATAAAGGAAAAAGATTCCGTCGGAGGCTCGGTGCTCTACAGGTTCAACCTTTGTACTCTATTATTGCCTCACATTCCATCTCTTGTGAAAATATATTTGATTGGCTTTTCTGCAGGTTGTTTGCCAGGACTTTCCAAGACCTCCACTAGAAAACACAATAAACTTTTTGGAAGCTGGACAACTATCTTCATTTTTCAGAAACAGTGAAC
+
BABCCFFFFFFFGGGGGGGGGGGHGHHHHHHHHHHHHHHHHHHHHHHHHHHHGHGGHHIGHHHGGGGGGGHGGGGGHHHHHHHHHHHHHHHHHHHHHGHHHHHHGHHHHHHGHHHHHHHGHHHHHHHHHHHHHHHHHHHHGFHHFHHHHHHHHHHGGGGHHFHHHHHHHHHHHHHHHHHHHHHHHHHHHHH1DDGHHGECGFHGGGHHHHGGHHHHHHHGHFHGHHHHHHGGGGGGGGGGGGBFGGFFGG0
@M03495:530:000000000-LYBTV:1:1102:22818:16431 1:N:0:AACACCTG+CCCATGCG
GTCAGCATGTGAGCTTTGGAGTGAAATCTCTTGTCTTAAGGAATAAAGGAAAAAGATTCCGTCGGAGGCTCGGTGCTCTACAGGTTCAACCTTTGTACTCTATTATTGCCTCACATTCCATCTCTTGTGAAAATATATTTGATTGGCTTTTCTGCAGGTTGTTTGCCAGGACTTTCCAAGACCTCCACTAGAAAACACAATAAACTTTTTGGAAGCTGGACAACTATCTTCATTTTTCAGAAACAGTGAAC
+
BBCCCFFFFFFFGGGGGGGGGGHHHHHHHHHHHHHHHHHHHHHHHHHHHHHHHHGGHIHIHIHGGGGGGHGGGGGGHHHHHHHHHHHHHHHHHHHHHHHHHHHHHHHHHHHHHHHHHHHHHHHHHHHHHHHHHHHHHHHHHHHHHHHHHHHHHHHHGHHHHGHGHHHHHHHHHGHHHGFHEHHHHHHGHHH<GFHHHHCCGHHHHHHEHHGGFGGGHHHHHHGHHHHHHHFFGFGGGFGEFGGGGGCBFF0
@M03495:530:000000000-LYBTV:1:1102:20666:16440 1:N:0:AACACCTG+CCCATGCG
GTCAGCATGTGAGCTTTGGTCCGCCTGGTTTATCAACGGCAAAATATAGATCGGAAGAGCACACGTCTGAACTCCAGTCACAACACCTGATCTCGTATGCCGTCTTCTGCTTGAAAAAAAAAAAAAAAAAAGTATGCAGGACTGCATGAGAGAGAAGTACAACACATAAGGAATCATTGTACTGTGGCTATATTGGTATGCATGTCAATACTGACCGCGAGTCGTATTGGCGGTACACCCTCATACTAAGT
+
BACCCFFFFFFFGGGGGGGGGGGGGGHHHHHHHHHHHGGGGGHHGHHHHHHHHGGGGFHHHHHHGHHHGHHHHHHHHHHHHHHGHGGHHCG4GHHGGGHHHGEGHGHHHHHHHFGHHHGGBF<B//-<---.<000000.;./:/0:00:0:...;/000000...000000/0000009000000/.9090;00000:0000090009009000/-;---;/-../000/;-9..09/....00000900
@M03495:530:000000000-LYBTV:1:1102:26013:16453 1:N:0:AACACCTG+CCCATGCG
GTCAGCATGTGAGCTTTGGAGACTGGTTTATCAACGGCAAAATATAGATCGGAAGAGCACACGTCTGAACTCCAGTCACAACACCTGATCTCGTATGCCGTCTTCTGCTTGAAAAAAAAAAAGTAAACGCAAGCCGGGCAATCCTGACTCTGGCTGGCAGCGTGACGAGATGACTCGGTACGTGAGCATGCTCTGGTATCGGGTCTATAGCTAGTTTCGTCCTGGTGGCTGACATTCGGGAGTCAGCTCTC
+
BABBBFFFFDFFFGGGGCGGGGGHHHHHHHHHHHHGGGGGFGHGHGHHGHHGFGGHHGHFFHG1GHGHHGHHHHHHHFFHHGHGFHHFH4EGGFFGFHFGE/BFHF?GHHHFHGHH?//////2222@///////---->.<</000/000000/.../..-...:..-..00;00..9...9/.:/00000909/9//:9-9.-.//9;/9//99//9.9..///.;;...9////9..9-9//////99
@M03495:530:000000000-LYBTV:1:1102:19520:16461 1:N:0:AACACCTG+CCCATGCG
GTCAGCATGTGAGCTTTGGAATTAGTAAATTCGTTGACGACAGAAGGAGCAAGATAACGACCACAGGGAGGGTGGTTTATAAACGGCAAAATATAGATCGGAAGAGCACACGTCTGAACTCCAGTCACAACACCTGATCTCGTATGCCGTCTTCTGCTTGAAAAAAAAAAAAACTGAAGCATCGTAATACCATACGAGCATCAACCTGAGCTATATCGCGCCGTGACGAATCAGAGGTGATACAAAGACGA
+
CBCCCFFFFFFFGGGGGGGGGGHHHHHHHHHHGHHHHHGGGGGHHHHHHHHHHHHHHHGFGGGHHHHGGGGGEFGGGHHHHHHHGGGGGHEGHHHHGHHHGFGGHHHHHHHGHHHGHHHHHHFGFGHHHHGHGGHHHF1FGHFGHHHHGGGHGGHFHHHFGGHHHGGGGCA?-.000000009.....00000::...--000:/./;//:00000;..;-----....-.:0000.0.0000000///.-
@M03495:530:000000000-LYBTV:1:1102:20230:16461 1:N:0:AACACCTG+CCCATGCG
GTCAGCATGTGAGCTTTGGAGTGAAATCTCTTGTCTTAAGGAATAAAGGAAAAAGATTCCGTCGGAGGCTCGGTGCTCTACAGGTTCAACCTTTGTACTCTATTATTGCCTCACATTCCATCTCTTGTGAAAATATATTTGATTGGCTTTTCTGCAGGTTGTTTGCCAGGACTTTCCAAGACCTCCACTAGAAAACACAATAAACTTTTTGGAAGCTGGACAACTATCTTCATTTTTCAGAAACAGTGAAC
+
AABBBFFFFFFFGGGGGGGGGGHHHHHHHHHHHFHHHHHHHHHHHHHHHHHHHHGGHHHHGHHGFGGCEGGGFEGGHHHHHHFGHHHHHHGHFFHHHHBHHHHHHHHHGHHHHHHHHHHHHHHGHHFHHHGHHHHHHHHHGBHHEFBHHGFHHFFHHHFHHFHGBGHHEHGHHHHHHHHGFHHGGHBHHHHH11FGHFHCGHHDGHFFGHGGCGGABGFGHGGHHHHHHHGGGGGGGGGGGBCBCBCFBF0
@M03495:530:000000000-LYBTV:1:1102:13309:16484 1:N:0:AACACCTG+CCCATGCG
GTCAGCATGTGAGCTTTGGAGGGCAAGAAGGGGTGGTTTATCAACGGCAAAATATAGATCGGAAGAGCACACGTCTGAACTCCAGTCACAACACCTGATCTCGTATGCCGTCTTCTGCTTGAAAAAAAAAAAAAAACAAACAGGATATAGATTTGTTATAATAACGTGATATATCATGTTCAACAACATAAATACAGAATGAAGAGCATCTAACATCTGCTCACTATCATTCTTATATAGGACTACGTCAA
+
CCCDDFFFFFFFGGGGGGGGGGGGGGGHHHHGGBEFGGHHHHHHHGGGGGHHHHHHHHHHHGGGGHHHHHHHGHHHGHHHHHHHHHHHHHHGHGGHHHH4GGHGGHHHHGGGHGHHHHHHHHHHGGGGGC<A<-<-....../::000000;0000/00000000./../0000000000;000:.../0000000000:00000./0000:00000000000:000:00000000:;00000///....;
@M03495:530:000000000-LYBTV:1:1102:4890:16486 1:N:0:AACACCTG+CCCATGCG
GTCAGCATGTGAGCTTTGGAATTAGTAAATTCGTGATATAACGACCACAGGGAGGGTGGTTTATCAACGGCAAAATATAGATCGGAAGAGCACACGTCTGAACTCCAGTCACAACACCTGATCTCGTATGCCGTCTTCTGCTTGAAAAAAAAAAAACACAATAAACAATGAATAATCCAATAAACACAGTAAGTCATAAAACGAAATCAATAAGTACTACTCATCACAACCACCATATAAGTTCACATACA
+
CCCCCFFFFFFFGGGGGGGGGGHHHHHHHHHHGHGHHHHHHHGGGGGHHHHGGGGGFGGGGGHHHHHHGGGGGHHHHHHHHHHHGGGGHGHHHHHGHHHGHHHGHHHHHHHHHHGHGGHHGHDGHHGGGFHHGGGGGHHHGHHHHHHHHGG@--<-.:.;;000:0;:000;00000000000000..90;;0000000000-....////9/9/;:///9/////;9/....../9////;/9///9;//
@M03495:530:000000000-LYBTV:1:1102:24217:16492 1:N:0:AACACCTG+CCCATGCG
GTCAGCATGTGAGCTTTGGAGTGAAATCTCTTGTCTTAAGGAATAAAGGAAAAAGATTCCGTCGGAGGCTCGGTGCTCTACAGGTTCAACCTTTGTACTCTATTATTGCCTCACATTCCATCTCTTGTGAAAATATATTTGATTGGCTTTTCTGCAGGTTGTTTGCCAGGACTTTCCAAGACCTCCACTAGAAAACACAATAAACTTTTTGGAAGCTGGACAACTATCTTCATTTTTCAGAAACAGTGAAC
+
CCCCCFFFFFFFGGGGGGGGGGHHHHHHHHHHHHHHHHHHHHGHHHHHHHHHHHGGHHHHHHHGGGGGGHHGGGGGHHHHHHHFHHHHHHHHHHHHHHHHHHHHHHHHHHHHHHHHHHHHHHHHHHHHHHHHHHHHHHHHHFHHFGHHHHHHHHGHHHHHHGHHHHFHHHHHHGHHHHFFHHGHHHHHHHG<FHHHHHGEHHHGDFHHGHGGEHFHHFGAHHHHHHHHFHGGGGGGGGGGBFGGGGFGGF0
@M03495:530:000000000-LYBTV:1:1102:7345:16499 1:N:0:AACACCTG+CCCATGCG
GTCAGCATGTGAGCTTTGGAGTGAAATCTCTTGTCTTAAGGAATAAAGGAAAAAGATTCCGTCGGAGGCTCGGTGCTCTACAGGTTCAACCTTTGTACTCTATTATTGCCTCACATTCCATCTCTTGTGAAAATATATTTGATTGGCTTTTCTGCAGGTTGTTTGCCAGGACTTTCCAAGACCTCCACTAGAAAACACAATAAACTTTTTGGAAGCTGGACAACTATCTTCATTTTTCAGAAACAGTGAAC
+
BABCCFFFFFFFGGGGGGGGGGHHHGHHHHHHHHHHHHHHHHHHHHHHHHHHHHGGHHHIHHHGGGGGGHHGGGGGHHGHHHHHHHHHHHHHHHHHHHGHHHGHHHHHHHHHHHHHHHHFHHHHHHHHHH4FGGHHHHHHHFHHGHEHHGHHHHGHGHGHHGHHHGHHHHHHHHHGHHHHGHHGHHHGHHGDFGHHHGG<D=GGGHHHHHGGEGCGGHCAHHHHHHFHGHGGGGGGGGFFBFFFGGFGEG0
@M03495:530:000000000-LYBTV:1:1102:23399:16508 1:N:0:AACACCTG+CCCATGCG
GTCAGCATGTGAGCTTTGGTCCAGCCTGAGTCCCTGGTTTATCAACGGCAAAATATAGATCGGAAGAGCACACGTCTGAACTCCAGTCACAACACCTGATCTCGTATGCCGTCTTCTGCTTGAAAAAAAAAAAAAAATAACCAAAACAACAAAACATGTCGAGAAACGACAGAATACAGAAGACTTGTATATTGGCTGAGTCCAAGCAGTGATGGTGATAGGTTCCACTATAGTATGTATGCATCAGACAA
+
CBBCDFFFFFFFGGGGGGGGGGHHHGHHHHHHHHHHHHHHHHHHHHGGGGGHHHHHHHHHHHGGGGHHHHHHHGHHHGHHHHHHHHHHHHHHGHGGHHHFFHHHFGHHHHG?EHGHHGHHHHGEFHHGGGGGD<-<-.01000.......<.....:011..:..0<<.---/:110011000/1101:11111<<0...11011<.//1<<:10:11111/1100101/11:1111111:11<10000/:
@M03495:530:000000000-LYBTV:1:1102:9628:16509 1:N:0:AACACCTG+CCCATGCG
GTCAGCATGTGAGCTTTGGTCCAGCCTGAGTCCTCTGGTTTATCAACGGCAAAATATAGATCGGAAGAGCACACGTCTGAACTCCAGTCACAACACCTGATCTCGTATGCCGTCTTCTGCTTGAAAAAAAAAAAAAAAACAAACACAATAATGCAAATGCAGGATGATATGACATACTATAAACCAAAGACAAAAAAGTGCATATATCACGTGAGAAATCTAACGAATTGGAAAGCTACGACATAGTAGAA
+
CCCDDFFFFFFFGGGGGGGGGGHHHGHHHHGHHHHHHHGHHHHHHHHGGGGGHHHHHHHHHHHGGGGHHHHHHHGHHHGFHHHHHHHHHHHHHGHGGHHHFBHHFFGHHHHGGGHGHHHHGHHGHHHHGGGGCA/<>A-.<<....<:0:;00000000000.:000;0000:0;;:00;0000/.9.//////:.;.00:;00000000.....000:00000.....00000.:000...-.00:0000
@M03495:530:000000000-LYBTV:1:1102:3569:16529 1:N:0:AACACCTG+CCCATGCG
GTCAGCATGTGAGCTTTGGAGTGAAATCTCTTGTCTTAAGGAATAAAGGAAAAAGATTCCGTCGGAGGCTCGGTGCTCTACAGGTTCAACCTTTGTACTCTATTATTGCCTCACATTCCATCTCTTGTGAAAATATATTTGATTGGCTTTTCTGCAGGTTGTTTGCCAGGACTTTCCAAGACCTCCACTAGAAAACACAATAAACTTTTTGGAAGCTGGACAACTATCTTCATTTTTCAGAAACAGTGAAC
+
BABCCFFFFFFFGGGGGGGGGGHHHHHHHHHHHGHGHHGHHHHHHHHHHHHHHHGGHHHIHIHGGGGGGHHGGGGGHHHHGHHHHHHGHHHGHHHHHGHHHGHHGHHHHHHHHHHHHHHHHHHHHHHHHHHHGFHHHHHHHDHHHHHHHHHHHHGHHHHHHGHHHHHHHHHHHHHGHHGHHHHHHHHHHHGFGFGFHHG.D=GDGHGHHHGGHHHHHHEGHGGHHHHHHHGEGGGGGGGGGGFGGGFFGG0
@M03495:530:000000000-LYBTV:1:1102:2411:16538 1:N:0:AACACCTG+CCCATGCG
GTCAGCATGTGAGCTTTGGAGGGCAAGAAGTGGTTGTGACATTGCTATGGCAGCTAGAGCCAACAATTACCTTAAATTCCAAAAACAACATACTCCTCCTTTGGAATTAGTAAATTCGTTGACGACAGAAGGAGCAAGATAACGACCACAGGGAGGGTGGTTTATCAACGGCAAAATATAGATCGGAAGAGCACACGTCTGAACTCCAGTCACAACACCTGATCTCGTATGCCGTCTTCTGCTTGAAAAAA
+
CBBCCFFFFFFFGGGGGGGGGGGGGGGHHGBFGGGGEFGHHHHHHHGHGHHHGGHHHHHGHHHGGHHHFGHHHHHHHGHHFHHGHGHHEGHHHHHHHHHHHHHGGHHHFBHHHHHGHGHHHEHGGGFFHGCGFHHHHHHFHGHGED?DHHGHGECC@<?@EGFHHFGHHGFGFCGHFHHHHHGGHGGGGHGCHAGFGGC:C;CFF9;FGFFFFGGDEEEFGGFBBFFAAFFFFFFAFEFF0:BBFF0B0:A
@M03495:530:000000000-LYBTV:1:1102:6870:16539 1:N:0:AACACCTG+CCCATGCG
GTCAGCATGTGAGCTTTGGAGTGAAATCTCTTGTCTTAAGGAATAAAGGAAAAAGATTCCGTCGGAGGCTCGGTGCTCTACAGGTTCAACCTTTGTACTCTATTATTGCCTCACATTCCATCTCTTGTGAAAATATATTTGATTGGCTTTTCTGCAGGTTGTTTGCCAGGACTTTCCAAGACCTCCACTAGAAAACACAATAAACTTTTTGGAAGCTGGACAACTATCTTCATTTTTCAGAAACAGTGAAC
+
CBCCBFFFFFFFGGGGGGGGGGHGHHHHHHHHHHHHHHHHHHHGHHHHHHHHHHGGHHHHHHHGGGFEEHHGFFGFHHHHHHHEGGHHGHFGHHHHHHHHHHHHHHHHHHHHHHHHHHHFHHGHHHHGGHFFHHHHGHHHHGHHGFHHHHHHHHGHHHHHHGHHHHGHEFHHFFBGHHGDHFHHHEHFGGGG1>FFGEG<DD0<<DHHHHCDH0:GHGGHFHHHHHHHGHGGFFGGGGGGBFFFGGGFGGB
@M03495:530:000000000-LYBTV:1:1102:15989:16593 1:N:0:AACAACTG+CCCATGCG
GTCAGCATGTGAGCTTTGGAATTAGTAAATTCGTTGACGACAGAAGGAGCAAGATAACGACCACAGGGAGGGTGGTTTATCAACGGCAAAATATAGATCGGAAGAGCACACGTCTGAACTCCAGTCACAACAACTGATCTCGTATGCCGTCTTCTGCTTGAAAAAAAAAAAAAAACACAGAAGGACTTAAGAAAATAATACAGACAGGTCACATGCGAAACATGCAACACTTAGGGCACGTGACGATGCAT
+
CCCDCFFFFFFFGGGGGGGGGGHHHHHHHHHHGHHHHHGGGGGHHHHHHHHHHHHHHHGGGGGHHHHGGGGGFGGGGHHHHHHHGGGGGHHHHHHHHHHHGGGGHHHHHHHGHHHGHHHHHHGHHHHHHHGHHHHHHH1GGFFGHHHHGDEHGHHHHHHHGHHHCCEFEE-----...9.0;0.../0;0:0:/:0::0;:000.:/.0000000;..---/000:00..:;000./.;..........00
@M03495:530:000000000-LYBTV:1:1102:1838:16605 1:N:0:AACACCTG+CCCATGCG
GTCAGCATGTGAGCTTTGGTCCAGCCTGAGTCCTGGTTTATCAACGGCAAAATATAGATCGGAAGAGCACATGTCTGAACTCCAGTCACAACACCTGATCTCGTATGCCGTCTTCTGCTTGAAAAAAAAAACAAAAAAAAACTTTCAGCTATGTATACAGCACAAGATATGTCTATCAATTACAACTATACAGATAGAAGAGTTCGGCGCCTGAAGACATATCTCTATTATCTCAATAGCACTACAAACAA
+
AAABBFFFFFFFGGGGGGGGGGHHFGHHHGFGCHFHHGHHHHHHHGGGGGHHHHHHHHHHHGEGEHHHHHHHHHHHHGHHHHHGHHGHHHHGHGGHHBE4@FGFDHHHHGGGHFFGFGHHGFGFGHGG@CC/?/00?//--.11000==<000=00<<000/.//./0;000000000000;000;//;000000000;0:.000.-----...///9//;////9;///99////9//;/;9/9/;/;9.
@M03495:530:000000000-LYBTV:1:1102:6685:16625 1:N:0:AACACCTG+CCCATGCG
GTCAGCATGTGAGCTTTGGTTTATCAACGGCAAAATATAGATCGGAAGAGCACACGTCTGAACTCCAGTCACAACACCTGATCTCGTATGCCGTCTTCTGCTTGAAAAAAAAAAAAAAAAACACAAAAAAATTACTTCATCTCCAAAACCCGCTTCACAATATAACCACAAAGTATCTATAGGATATGACACATGTCACATATTGAACTCAACAGTTGACAGTGTTGAGATTCACGACGCTAACTTGTAAA
+
A>?AAFFFFFFFGFGGGGGGGFHHHFFGFGGG2ABFGGEGHHFHGGEG2EEHHHHGAGFFDEFFEHFHHGFHHEECFEG?35FGHFGGFHHFE1EGGHHHHHFHA3BB0>/<//>//>AC-.<>.....--./:;0:0000;0C0/0....--:;E00000000;090;.../0;000000/////9/////.//////////9///////;././//////////.//.9/;//..--;...////////
@M03495:530:000000000-LYBTV:1:1102:11153:16632 1:N:0:AACACCTG+CCCATGCG
GTCAGCATGTGAGCTTTGGAATTAGTAAATTCGTTGACGACAGAAGGAGCAAGATAACGACCACAGGGAGGGTGGTTTATCAACGGCAAAATATAGATCGGAAGAGCACACGTCTGAACTCCAGTCACAACACCTGATCTCGTATGCCGTCTTCTGCTTGAAAAAAAACAAACACCATGTCAAATCTCAGATGACGTCTTCTGTCTGTCAAAAAAAGTACTGCCCAACACAGCAGTCATGTGAAGGAACAG
+
BBBAAFFFFBFDGGGGGGGFGFHHHHHHHHHHGGFGAFGGGCGHHGHHHHHFHHHHFHEFEEGHEHHGAEEG1FEGGFHHHBGHGGGGEAGGGHHHHHHHGGGGFHHHHHECGHFFHHHHHGHHGHHHGHGE/EFFHHFFGF?EGHHFDADCFHHHFHHH.<DHH@@@.:...:.;.;000;00000000:000;.9;/;90;0CB0000000.--.////;//;/.9...;.9.///////////./../
@M03495:530:000000000-LYBTV:1:1102:16386:16637 1:N:0:AACACCTG+CCCATGCG
GTCAGCATGTGAGCTTTGGAGTGAAATCTCTTGTCTTAAGGAATAAAGGAAAAAGATTCCGTCGGAGGCTCGGTGCTCTACAGGTTCAACCTTTGTACTCTATTATTGCCTCACATTCCATCTCTTGTGAAAATATATTTGATTGGCTTTTCTGCAGGTTGTTTGCCAGGACTTTCCAAGACCTCCACTAGAAAACACAATAAACTTTTTGGAAGCTGGACAACTATCTTCATTTTTCAGAAACAGTGAAC
+
CBCCDFFFFFFFGGGGGGGGGGHHHHHHHHHHHHHHHHHHHHHHHHHHHHHHHHGGHIHHHHHGGGGGGHHGGGGGHHHHHHHHHHHHHHGGHHHHHHGHHHHHHHHHHHHHHHHHHHHHHHHGHHHHHHHHHGHHHHHHHFHHHHFHHHHHHHHHHGHHGGHHHHHHGFHHGHHGHHGGFFCHHGHHHHH1FFGHHHC<DDGD<DGHHHGGHH/GFHGHGHGGHFHHHHGGGGFGGGGGFGFGGGFFFG0
@M03495:530:000000000-LYBTV:1:1102:23088:16643 1:N:0:AACACCTG+CCCATGCG
GTCAGCATGTGAGCTTTGGAATTAGTAAATTCGTTGACGACAGAAGGAGCAAGATAACGACCACAGGGAGGGTGGTTTATCAACGGCAAAATATAGATCGGAAGAGCACACGTCTGAACTCCAGTCACAACACCTGATATCGAATGCCGTCTTCTGCTTGAAAAAAACATACAACCTAGTCAAGCTTTAGATGATGCACTACAACCATGCACTAGTCGACCTGCCCATCATAGCCTTTGCCCGTACATTCA
+
A>ABAFFFFFFFGGGFGFGGGGHHGFGHHHFHGGHHDHGGEE2GGCCCFFG3FFGHHFDGGGEGCGGGFECC>??EE1GHFGGC1?/EEHHGGFHGFHHFEEGGHEHHH2BB??FAGHHHHHFFGGHGHFDG/E20<111<F/0?GHHF.AFFFHEHHFC0CFF.<@.:00000:./;00000::/0;009000;0000:C//0/.;90/0:000;0..--..99./////////9//////.-9..////
@M03495:530:000000000-LYBTV:1:1102:12201:16658 1:N:0:AACACCTG+CCCATGCG
GTCAGCATGTGAGCTTTGGTCCAGCCTGAGTCCTCTGGTTTATCAACGGCAAAATATAGATCGGAAGAGCACACGTCTGAACTCCAGTCACAACACCTGATCTCGTATGCCGTCTTCTGCTTGAAAAAAAAAAACTACCACGCAGGTAAGAATATGAGGATGTGCCTGACCTAACATCACTTCGAGACGACTCATAGGACTGAGGGCTATTGCCAACCAATCATTGCTCCTACACATGCACAGCCACGTAC
+
CBCCCFFFFFFFGGGGGGGGGGHHHGHHHHHHHHHHHHFGHHGHHHHGGGGGHHHHHHHHHHHGGGGHHHHHHHGHHHGHHHHHHHHHHGHHHGHGGHHHHBGGGFGHHHHGEEHGHFHHHHFHFFHHGGCG@//111011/.--<<>F1><<00000/</</00000///0;;/:;00000:../:..-;..00;00;:/./;9C...00900:/...9//////////:///////9////.../-./.
@M03495:530:000000000-LYBTV:1:1102:22756:16658 1:N:0:AACACCTG+CCCATGCG
GTCAGCATGTGAGCTTTGGACTCCTGACTGGTTTATCAACGGCAAAATATAGATCGGAAGAGCACACGTCTGAACTCCAGTCACAACACCTGATCTCGTATGCCGTCTTCTGCTTGTAAAAAAAAAACACCCCAAACGATATAAAATCACGCTGTCTTGTGGACACAAAAAAGCACAGCTCGCCTTACGATCAACAATCTATGCAGAATGATATATACCAACTACCAACAGCATGAGCACTATCCCCCCTC
+
>>ABBCFFFFFFFFGGGGGCGFBA4FHHFGF5B4EGHHHHDEAEGHBGHFEHHDAEE1FE1FBGHHF?A1EFFHC@5GGFEGFDFF1??E3GGB4B4B??CGFGE?@G/444FBG30?FGHG//BB//?0/////0?/<?/<111><111<0...<000=<.0/0./....-..////.0/.;-..0/.....090.0/;00990/;//////////////.///.//...../////;99/9///..9;.
@M03495:530:000000000-LYBTV:1:1102:7696:16690 1:N:0:AACACCTG+CCCATGCG
GTCAGCATGTGAGCTTTGGAATTAGTAAATTCGTTGACGACAGAAGGAGCAAGATAACGACCACAGGGAGGGTGGTTTATCAACGGCAAAATATAGATCGGAAGAGCACACGTCTGAACTCCAGTCACAACACCTGATCTCGTATGCCGTCTTCTGCTTGAAAAAAAAAAAAAAACAAATAACAACGACTAATATCACCTATACATTATAAAATGATAACAACAGACACATATACGTCAAGTCAATTATGT
+
CCCCDFFFFFFFGGGGGGGGGGHHHHHHHHHHGHHHHHGGGGGHHHHHHHHHHHHHHHGGGGGHHHHGGGGGEFGGGHHHHHHHGGGGGHHHHHHHHHHHGGGGGHHHGHHGHHHGHHHHHHHHHHHHHHGHGGHHHHFHHHGGHHHHGGGHGHHHHHHHEGHGHGGGG@@-9--.<9.11100:<9.<.-<111111/00111<11111<11101111000.</:.///00111.0<..F111:<11111
@M03495:530:000000000-LYBTV:1:1102:26574:16698 1:N:0:AACACCTG+CCCATGCG
GTCAGCATGTGAGCTTTGGATGGTTCTGGTTTATCAACGGCAAAATATAGATCGGAAGAGCACACGTCTGAACTCCAGTCACAACACCTGATCTCGTATGCCGTCTTCTGCTTGAAAAAAAAAACAAAACCCCGATCACGTGTTCCGTCGGTGTGTGTAGATCCACAGCTATCACGTGTGTATACGTCTGTGTCCGTTAGAGCAACAATGTCGACGAGTGTCGCATTGTGTCTTGCACGACGTTGTGTATG
+
CBCCBFFFFFFFGGGGGGGGGGGFGHHHHGHHHHHHHHGGGGGHHHHHFHFGHHGCFGFHHHHGHGGGHGHHHHHHHHHHHHHGGHGGHHFH4@GGFAHHHHGEEHGFDHBDG30BE?C/<B/<//<@00//?////.0.0.00<1.>0@--.<...;00:0000//..;:0/0;:..9..;000.0./.00000.;;9.909C/.../:;/..-;-:..9/..-;.//9///:////..--;...:////
@M03495:530:000000000-LYBTV:1:1102:11279:16704 1:N:0:AACACCTG+CCCATGCG
GTCAGCATGTGAGCTTTGGAGTGAAATCTCTTGTCTTAAGGAATAAAGGAAAAAGATTCCGTCGGAGGCTCGGTGCTCTACAGGTTCAACCTTTGTACTCTATTATTGCCTCACATTCCATCTCTTGTGAAAATATATTTGATTGGCTTTTCTGCAGGTTGTTTGCCAGGACTTTCCAAGACCTCCACTAGAAAACACAATAAACTTTTTGGAAGCTGGACAACTATCTTCATTTTTCAGAAACAGTGAAC
+
CCCCCFFFFFFFGGGGGGGGGGHHHHHHHHHHHHHHHHHHHHHHHHHHHHHHHHGGHHIIHHHGGGGGGHHGGGGGHHHHHHHHHHHHHHHHHHHHHHHHHHHHHHHHHHHHHHHHHHHHHHHHHHHHHGHHHGHGHHHHHHHHHGFHHHHHHHHHHFHHHDHHHGHHHHGHHHHHHHFHHHHHHHGHHHHDGFGHHGE<DGFGGHHHHHGGBGHFGHGHHFGFHGHHHHGGGGGGGGGGGGGGGGFGFF0
@M03495:530:000000000-LYBTV:1:1102:11120:16708 1:N:0:AACACCTG+CCCATGCG
GTCAGCATGTGAGCTTTGGAGTGAAATCTCTTGTCTTAAGGAATAAAGGAAAAAGATTCCGTCGGAGGCTCGGTGCTCTACAGGTTCAACCTTTGTACTCTATTATTGCCTCACATTCCATCTCTTGTGAAAATATATTTGATTGGCTTTTCTGCAGGTTGTTTGCCAGGACTTTCCAAGACCTCCACTAGAAAACACAATAAACTTTTTGGAAGCTGGACAACTATCTTCATTTTTCAGAAACAGTGAAC
+
CACCDFFFFFFFGGGGGGGGGGHHHHHHHHHHHHHHHHHHHHHHHHHHHHHHHHGGHIIHHIHGGGGGGHHGGGGGHHHHHHHHHHHHHHHHHHHHHHHHHHHHHHHHHHHHHHHHHHHHHHHHHHHHHHHHHHHHHGHHHHHHHGFHHHHHHHHHHHHHHEHHHHHHGHHHHHHHHHGHEHHHHHGHHHH1FFGHHGH.DGFDGHHHHHGGBGGHHHGFHHHHHHGHHHGGGGGGGGGGGGGGGGFGFF0
@M03495:530:000000000-LYBTV:1:1102:8528:16709 1:N:0:AACACCTG+CCCATGCG
GTCAGCATGTGAGCTTTGGAATTAGTAAATTCGTTGACGACAGAAGGAGCAAGATAACGACCACAGGGAGGGTGGTTTATCAACGGCAAAATATAGATCGGAAGAGCACACGTCTGAACTCCAGTCACAACACCTGATCTCGTATGCCGTCTTCTGCTTGAAAAAAAAAAAAATATGTAATAACAATATATACGCAAATTACGCAAATAGAATAAAGAGAGCGTCTACAGTATATCATGTTAATCCCAAGA
+
CCCCCFFFFFFFGGGGGFGGGGHHHHHHHHHHGHHHHHGGGGGHHHFHHHHHHHHHHHGGGGGHHHHGFGGGEEGGGHGHHHHFGGCGEHHHHHHHHHGHGGGGHHHHHHHGHHHGHHHHFHHHHGHHHHGHGGFHEH1FFHGGHHHHGDCHGHHHFHFCGFFG<@CDG--;-.00000000;;00;0000009.:--////...9-////;///;////.;-;.../;/////////;//////////..
@M03495:530:000000000-LYBTV:1:1102:15408:16781 1:N:0:AACACCAG+CCCATGCG
GTCAGCATGTGAGCTTTGGAATTAGTAAATTCGTTGACGACAGAAGGAGCAAGATAACGACCACAGGAGGGTGGTTTATCACGGCAAAATATAGATCGGAAGAGCACACGTCTGAACTCCAGTCACAACACCAGATCTCGTATGCCGTCTTCTGCTTGAAAAAAAAAAAGAATCGGATATCGACTGACCACACGCCTGTACTCCACTCACCGCTAGGTATCTTGATTGCCGACCTCATCGTCTCACAAGTA
+
AAAAAF1DFFD@FGCGGGGGGGHHGGFGHGFHFFHHHHFFCGEHHHHHHEHHHGHGHHGAEEEHHHGFGFG/BEFFGGGHFHGAEG?GHFEGFGEHFEEEEGHHHHGFHGCHHFHFFHGHGG2GG1FGGHABFHG112?F/EHHHHG/-<CFGGD1GH<><FGG-AC--...90....;C0..-..//99...-----/99/B/9-//:/---;---;///////////9;----/////9---/;//-//
@M03495:530:000000000-LYBTV:1:1102:24911:16782 1:N:0:AAAACCTG+CCCATGCG
GTCAGCATGTGAGCTTTGGTCCAGCCTGAGTCCTCTGGTTTATCAACGGCAAAATATAGATCGGAAGAGCACACGTCTGAACTCCAGTCACAAAACCTGATCTCGTATGCCGTCTTCTGCTTGAAAAAAAAAAAAAAATATAAGACACGTCCGTTAACCGCTAGGTTCATATATAGCATACATATATTGTAGATCAAATAACGGAGCTGACTATACTATTGTCATGGGTAGTGAGCTGACACACGACGTGC
+
CCCCCFFFFFFFGGGGGGGGGGHHHGHHHHGHHHHHHHFHHHHHHHHGGGGGHHHHHHHHHHHGGGGHHHHHHHGHHHGHHHHHHHHHHHHHHHHHGHHHG4GHHGGHHHHGFGGGHHHHGHHHHHHGGGGG<A/>--00111110//...<-.0..10:---..1<<011<1:1111110011111<1111111000111:.9..-.00/1111111111<11110.:1.0/<0<100:00/.---<-.9
@M03495:530:000000000-LYBTV:1:1102:10280:16792 1:N:0:AACACCTG+CCCATGCG
GTCAGCATGTGAGCTTTGGAGTGAAATCTCTTGTCTTAAGGAATAAAGGAAAAAGATTCCGTCGGAGGCTCGGTGCTCTACAGGTTCAACCTTTGTACTCTATTATTGCCTCACATTCCATCTCTTGTGAAAATATATTTGATTGGCTTTTCTGCAGGTTGTTTGCCAGGACAGGTCGTGATTGCTGGAGCAGGTATGATATAATTCTAGGATTTGACAGATGAATAATTTACATATATATCTAACTTTGA
+
CCCCEFFFFFFFGGGGGGGGGGHHHHHHHHHHHHHHHHHHHHHHHHHHHHHHHHGGHIHIHHHGGGGGGHHGGFGGHHHHHHHHHHHHHHFGHHHHHHHHHHHHHHHHHHHHGFHHHHHHHHHHHHHHHHHHHHHHGHHHHHHHHHHHHHHHHHGHHHFHHFHHHHHHGHHGHGGGHGGGGFHHGHHHFFHFFHCHGHHHGHHHFGHHHGHHHHHHHHGFHHHG<CG:GHFGHGHHGGGGGGGGCFGGGG1
@M03495:530:000000000-LYBTV:1:1102:16106:16800 1:N:0:AACACCTG+CCCATGCG
GTCAGCATGTGAGCTTTGGAATTAGCTGGTTTATCAACGGCAAAATATAGATCGGAAGAGCACACGTCTGAACTCCAGTCACAACACCTGATCTCGTATGCCGTCTTCTGCTTGAAAAAAAAAAAAAAAAAAAACAACAGACATACGTCAGTAAGAGCAGTACGAAGAGAGTGATGCAGAGACTGAGAAACGAGGATATGACTAACTGAAGTGTGTATCACACACTAGCGTCAGTACCATGATGACATACA
+
CCCDEFFFFFFFGGGGGGGGGGHHHHHHHHHHHHHHHHGGGGGHHHHHHHHHHHGGGGHHHHHHHGHHHGHHHHHHHHHHHHHHGHGGHHHHFHHGGGHHHHGGGHGHHHHHHHHGHHHGGGBDB//<><<-<-<C...//</<10.0.9.<11110:0/<1:....../.011111:11.//000011</...--/0111111001100010:1<1111100../:0/-9...11<11<10<110<1::0
@M03495:530:000000000-LYBTV:1:1102:19480:16825 1:N:0:AACACCTG+CCCATGCG
GTCAGCATGTGAGCTTTGGAGTGAAATCTCTTGTCTTAAGGAATAAAGGAAAAAGATTCCGTCGGAGGCTCGGTGCTCTACAGGTTCAACCTTTGTACTCTATTATTGCCTCACATTCCATCTCTTGTGAAAATATATTTGATTGGCTTTTCTGCAGGTTGTTTGCCAGGACTTTCCAAGACCTCCACTAGAAAACACAATAAACTTTTTGGAAGCTGGACAACTATCTTCATTTTTCAGAAACAGTGAAC
+
BAACCFFFFFFFGGGGGGGGGGHHHHHHHGHHHHHHHHHHHHHHHHHHHHHHHHGGHIHGHIHGGGGGGHHGGGGGHHHHHHHHHHHHHHHHHHHHHHHHHHHHGHHHHHHHHHHHHHHGHHHHHHHHHHHHHGHHHHHHHHHHHHHHHHHHHHHHHHFHHGHHHHHHHHCFHHHHHGGHFHHHHHHHHFHHBGHHHGHCDDGDHHHHHHGGEHEHHHGFHGHEHHHHEEGGGGFGGFFFBBFGGF;FFF:
@M03495:530:000000000-LYBTV:1:1102:5494:16843 1:N:0:AACACCTG+CCCATGCG
GTCAGCATGTGAGCTTTGGAGTGAAATCTCTTGTCTTAAGGAATAAAGGAAAAAGATTCCGTCGGAGGCTCGGTGCTCTACAGGTTCAACCTTTGTACTCTATTATTGCCTCACATTCCATCTCTTGTGAAAATATATTTGATTGGCTTTTCTGCAGGTTGTTTGCCAGGACTTTCCAAGACCTCCACTAGAAAACACAATAAACTTTTTGGAAGCTGGACAACTATCTTCATTTTTCAGAAACAGTGAAC
+
CCCCCFFFFFFFGGGGGGGGGGHHHHHHHHHHHHHHHHHHHHHHHHHHGHHHHHGGHIIHEGHGGGGGGHHGGGGGGHHHHHHGHHHHHHHHHHHHHHGHHHHHHHHHGHHHHHHHHGHHHHHHGHHGHGHHGGHHHHHHHHHHHHGHGHHHHGHHGHHHFDHHGGHHFFHHHHHHHHHEHHHFHHGHHEH1FFGHHH<<DGHGGHHHHHGGGHFGHG/CGHHHHGHHGHGGGGGGGGFFGGGGGGCGFG0
@M03495:530:000000000-LYBTV:1:1102:27155:16847 1:N:0:AACACCTG+CCCATGCG
GTCAGCATGTGAGCTTTGGAATTAGCTGGTTTATCAACGGCAAAATATAGATCGGAAGAGCACACGTCTGAACTCCAGTCACAACACCTGATCTCGTATGCCGTCTTCTGCTTGAAAAAAAAAAAAAACACAAATCACAGAGTCATTAATCACCAGAAAAGCCGTCTACACAAGAAGTGACAAGAACTCATATAAGTAAGATCGTATGATCTGAATCCGTCTGGTTATGCTAATAGCCACTCCGCATACGA
+
BABCCFFFFFFFGGGGGGGGGGHHHHHHHHHHHHHHHHGGGGEHHHHHHHGHHHGGGGHHHHHHHGHHHGHHHHHHHHHHHHHHGHGGHHHHFHHHFGHHHHGGGHGHHEFFHECHHHHGGF><@<<//.0>.<=111111000000000000/0../0//..;.-:.00/0..://000000./9/00000;9000000000.9:/:0000000000..;../000:00000000090/0/;..-..0..
@M03495:530:000000000-LYBTV:1:1102:7997:16853 1:N:0:AACACCTG+CCCATGCG
GTCAGCATGTGAGCTTTGGAGTGAAATCTCTTGTCTTAAGGAATAAAGGAAAAAGATTCCGTCGGAGGCTCGGTGCTCTACAGGTTCAACCTTTGTACTCTATTATTGCCTCACATTCCATCTCTTGTGAAAATATATTTGATTGGCTTTTCTGCAGGTTGTTTGCCAGGACTTTCCAAGACCTCCACTAGAAAACACAATAAACTTTTTGGAAGCTGGACAACTATCTTCATTTTTCAGAAACAGTGAAC
+
CBCCCFFFFFFFGGGGGGGGGGHHHHHHHHHHHHHHHHHHHHHHHHHHHHHHHHGGHHHHHHHGGGGGGHHGGGGGFHHHFHHHHHHHHHHHHHHHHHHHHHHHHHHHHHHHHHHHHHHGHHHHHHGHHGHHHGHGHHHHHHHHHFGHHHHHHHHHGFFHHGHHHHHHGEHGHHHHHF?FHFHFHHHHHGHFGGHHHHHCGHDDDGHHHHGGHHHHHH:GGFHEHHGHHHBCFGGGGGGGEBBFGFFFGG0
@M03495:530:000000000-LYBTV:1:1102:11216:16878 1:N:0:AACACCTG+CCCATGCG
GTCAGCATGTGAGCTTTGGAATATTCTGGTTTATCAACGCAAAATATAGATCGGAAGAGCACACGTCTGAACTCCAGTCACAACACCTGATCTCGTATGCCGTCTTCTGCTTGAAAAAAAAAAAAAAATCAACATAGAAAACAGTTAGTGTTCAGAAAAATGAATATGAAAGTAAAGCTAAGAGAGATCTAAGACGATTACAGTATTAGGATGAAATTGATATGAGCCACTAACCGATAATAGGTGGATGT
+
BBBCDFFFFFFFGGGGGGGGGGHHHHHHHHHHHHHHHHGGGGGHHHHHHHHHHGGGGHHHHHHHGHHHGHHHHHHH3GHHHHHGHGGHHHHBGHHGGHHHHGEGHGHHHHHHGHHHHHGGCGCB>>/C0111<1011>1100./=1<1=11<111<10/..01111<<1111111111011000/9.10111100.-...010:<11111<100111<111111110//:0:00:----.11101<..000
@M03495:530:000000000-LYBTV:1:1102:20173:16885 1:N:0:AACACCTG+CCCATGCG
GTCAGCATGTGAGCTTTGGTCCAGCCTGAGTCCCTGGTTTATCAACGGCAAAATATAGATCGGAAGAGCACACGTCTGAACTCCAGTCACAACACCTGATCTCGTATGCCGTCTTCTGCTTGAAAAAAAAAAAAACAAAACATATATAAGAACAGCAAGTACACCGGTTATCAGCAGTGTGCCACATCCAACATATTATCAAGAACATACAGAGAGGTAGATGATCGGAATACATGAGAGAACACAGTCAA
+
DCDEEFFFFFFFGGGGGGGGGGHHHGHHHHHHHHHHHHHHHHHHHHGGGGGHHHHHHHHHHHGGGGHHHHHHHGHHHGHHHHHHHHHHHHHHGHGGHHHHBHHHGGHHHHGGGHGHHHHHHHHGHHHGGGGFA/-..<0<0.111111=111///<///1111</:--..011:01.<01<1:10.0:/0<0./1111111100///110011:B..000111111.....000110010900//..0:01
@M03495:530:000000000-LYBTV:1:1102:28057:16945 1:N:0:AACACCTG+CCCATGCG
GTCAGCATGTGAGCTTTGGATGGTTCTGGTTTTCAACGGCAAAATATAGATCGGAAGAGCACACGTCTGAACTCCAGTCACAACACCTGATATCGTATGCCGTCTTCTGCTTGAAAAAAAAAAAAGTCACGAAATTCTATATCGTACGCCGACTTCTGCTTGAATGATAAATAGTGAGAAACTCAGATAGGTCATTGACCACTGGATGTGGACAACACTTCTGCGCAGTATGTACAACATATAGAATCAAA
+
3>>AAFFFFFFFFGGGGGGGGFDBFGHFHEFGFHFGHGEEGG2GFHGF5FBGHGAFE1BCEF2GAAEGF5GCGHHHCDBFHHFE1?A33?344BFGHEF4FE>EGF44FF4FF?3BD0ECC///>/?111//?//11>F11<1.><.<.<----;;0;000:.0000:000:;000000;//00000000/;0900009:/./;//;/90009/..../9//9/--9-.////9;///9////9///////
@M03495:530:000000000-LYBTV:1:1102:19499:16950 1:N:0:AACACCTG+CCCATGCG
GTCAGCATGTGAGCTTTGGAATTAGTAAATTCGTTGACGACAGAAGGAGCAAGATAACGACCACAGGGAGGGTGGTTTATCAACGGCAAAATATAGATCGGAAGAGCACACGTCTGAACTCCAGTCACAACACCTGATCTCGTATGCCGTCTTCTGCTTGAAAAAAAAAAAAACTCAGAAACCGAAACAGACAATCATGTGGTGAGCCAGTACAGTATACAAGCCAATCGATAGCACAACGAGTGAAGATT
+
CCCCDFFFFFFFGGGGGGGGGGHHHHHHHHHHGHHHHHGGGGGHHHHHHHHHHHHHHHGGGGGHHHHGGGGGEFGGGHHHHHHHGGGGGHHHHHHHHHHHGGGGHHHHHHHGHHHGHHHHGHGHGHHHHGGHGGHHHH1FGHGGHHHHGFGHGHHHHHHHHHFHHGGGFEB<<.0000000/:-<---///.//<0000000<.0.0//.0000000<0::00.<//:/.....000//.-..9.000000
@M03495:530:000000000-LYBTV:1:1102:4656:16961 1:N:0:AACACCTG+CCCATGCG
GTCAGCATGTGAGCTTTGGAGTGAAATCTCTTGTCTTAAGGAATAAAGGAAAAAGATTCCGTCGGAGGCTCGGTGCTCTACAGGTTCAACCTTTGTACTCTATTATTGCCTCACATTCCATCTCTTGTGAAAATATATTTGATTGGCTTTTCTGCAGGTTGTTTGCCAGGACTTTCCAAGACCTCCACTAGAAAACACAATAAACTTTTTGGAAGCTGGACAACTATCTTCATTTTTCAGAAACAGTGAAA
+
BABCCFFFFFFFGGGGGGGGGGHHHHGHHGHHHHHHHHFHHHHHHGHHGHHHHHGGHHHHEHHGGGGFGHHGGFGGHHHHHHHHGHHHHGHGGGHFGHHHHHHHHHHGHHHHHHHHHHHHHHHHHHHHHHGHHGHHHHHHGHHHFGGHHGHFHHHHHGGHHBHHHFHHHHHHHFHHGH11FGHCGFFHHHHGHHBFHFCCGGH=DGGHHHCGEFGHHH/CFHFGFHHFGGGGGGGGGGGFBBFGGB=FGG0
@M03495:530:000000000-LYBTV:1:1102:21450:16991 1:N:0:AACACCTG+CCCATGCG
GTCAGCATGTGAGCTTTGGAGACTGGTTTATCAACGGCAAAATATAGATCGGAAGAGCACACGTCTGAACTCCAGTCACAACACCTGATCTCGTATGCCGTCTTCTGCTTGAAAAAAAAACACACAACACAGCTTTAACACCATATATAGATCTATCTTCAATCAGTGCACGCACTATGCTACATACGGCATGTCTCACCCGCCAATGTATGACTCCTATGTGGTACGTGTCAGCGACATATCACCATGTT
+
CCCCCFFFFFFFGGGGGGGGGGGHHHHHHHHHHGHGGGGGHHHHHHHHHHHGGGGHHHHGHHGGHHGHHHHGHHHHHHHHGGHFEGHHHBHGFGGHHHGGEGHGHHFHHHHGGHGHG@CG/?0?<////?G0/?<111111//??1?1=11111111>1=<G111<1000<<----0<;00000000..--;:000;00.9-----//00000;00/000009/9//.9//////.---:/:///////9/
@M03495:530:000000000-LYBTV:1:1102:23138:16993 1:N:0:AACACCTG+CCCATGCG
GTCAGCATGTGAGCTTTGGTCCAGCCTGAGTCCTGGTTTATCAACGGCAAAATATAGATCGGAAGAGCACACGTCTGAACTCCAGTCACAACACCTGATCTCGTATGCCGTCTTCTGCTTGAAAAAAAAAAAACCAATATATTTTTATTATGTTATAGCAAGTATAACTTGATATACCATTAAAAATGTGAATTATCGAGCACTCATGAGGTAAAACAGAATACACTTTTGTACTCAATTACGTGTACATC
+
BBBBBBFFFFFFGGGGGGGGGGHHHGHHHHFHHHHHGHHHHHFHHGGGEEFGHHHFFFFHGGGFEGHHHHHHGHHHGHHGHHHFCFHEHGFEHGGHFHD4FGHGGHEEHGEEFGHHHHHGHHCGEE/B@DGC////<11><D1F<1.111>=D110000=0/00<0=0=0000=0=000C0C0<00.;000<00<00..9.@A0//0000//000;99///0909000000.;//9B//B//.9.;./9//
@M03495:530:000000000-LYBTV:1:1102:16864:17014 1:N:0:AACACCTG+CCCATGCG
GTCAGCATGTGAGCTTTGGAGTGAAATCTCTTGTCTTAAGGAATAAAGGAAAAAGATTCCGTCGGAGGCTCGGTGCTCTACAGGTTCAACCTTTGTACTCTATTATTGCCTCACATTCCATCTCTTGTGAAAATATATTTGATTGGCTTTTCTGCAGGTTGTTTGCCAGGACAGGTCGTGATTGCTGGAGCAGGTATGATATAATTCTAGGATTTGACAGATGAATAATTTACATATATATCTAACTTTGA
+
CABCCFFFFFFFGGGGGGGGGGHHHHHHHHHHHHHHHHHHHHHHHHHHHHHHHHGGHIIHHHHGGGGGGHHGGGGGHHHHHHHHHHHHHHHHHHHHHHHHHHHHHHHHHHHHHHHHHHHHHHHGHHHHHHHHHGHHHHHHHHHHHHGHHHHHHHHHHHHHHEHHHHHHGEHGHGGHHGFGFHHHHHHHFHGGHEGHFHGHHHHHFHHHHHFHGHHHHHHHCGHG<GF;CGHHHHHHGBFFGGGGFFGGGG0
@M03495:530:000000000-LYBTV:1:1102:8031:17016 1:N:0:AACACCTG+CCCATGCG
GTCAGCATGTGAGCTTTGGAGTGAAATCTCTTGTCTTAAGGAATAAAGGAAAAAGATTCCGTCGGAGGCTCGGTGCTCTACAGGTTCAACCTTTGTACTCTATTATTGCCTCACATTCCATCTCTTGTGAAAATATATTTGATTGGCTTTTCTGCAGGTTGTTTGCCAGGACTTTCCAAGACCTCCACTAGAAAACACAATAAACTTTTTGGAAGCTGGACAACTATCTTCATTTTTCAGAAACAGTGAAC
+
CCCCCFFFFFFFGGGGGGGGGGHHHHHHHHHHHHHHHHHHHHHHHHHHHHHHHHGGHIIHHHHGGGGGGHHGGGGGFHHHHHHHHHHHHHHGGHHHHHHHHHHHHHHHHHHHHHHHHHHGHHHHHHHHHGHHHGHGHHHHHHHHHGFHHHHHHHHHHHHHHDHHHHHHBGHGHFHGGD?FFFGHHGFHHHHDGDGFHGHCG0D<<0GHHHGGHCGEFF/CGFCGHHGHHHGGGGGGGEFGFGEFFFFFGGB
@M03495:530:000000000-LYBTV:1:1102:5048:17022 1:N:0:AACACCTG+CCCATGCG
GTCAGCATGTGAGCTTTGGAATTAGTAAATTTGTTGACGACAGAAGGAGCAAGATAACGACCACAGGGAGGGTGGTTTATCAACGGCAAAATATAGATCGGAAGAGCACACGTCTGAACTCCAGTCACAACACCTGATCTCGTATGCCGTCTTCTGCTTGAAAAAAAAAAAAAAACGAACAAACGTCATAAACAGATGTAGAAACACAGTCGAAACTGAGTAGGGTAGGATCATCACTGATGTGCCACTGG
+
CABCCFFFFFFFGGGGGGGGGGHHHHHHHHHHHHHHHHGGGGGHHHHHHHHHHHHHHHGGGGGGHHFGGDGGEGGGEFHHHHHHFGGGFHHGGHHHHHHHGAFFFGHHHHHGHHHGHHHHHHHHHFHHHFDHGGHHHFFHGFGGHHHHGGGGGHHFHHHHHHGFCDFC?-9--;-.-..--/...9...//////;://9//9//:...99...9-;/;/9/;/.//..::/.//9//////;////////
@M03495:530:000000000-LYBTV:1:1102:3969:17027 1:N:0:AACACCTG+CCCATGCG
GTCAGCATGTGAGCTTTGGTCCACCTGATCCTGGTTTATCAACGGCAAAATATAGATCGGAAGAGCACACGTCTGAACTCCAGTCACAACACCTGATCTCGTATGCCGTCTTCTGCTTGAAAAAAAAAAAAAAACAATAACAATATCACAACAAACAATACATGATTACACCAGCAAAACGAAACTCACGAGTTCCAACAACACGTCAGTTTGTAAAGATGTCTCAACATACTATACTGAATAAATATGGG
+
CCCCDFFFFFFFGGGGGGGGGGHHHHHHHHHHHHGHHHHHHHHGGGGGHHHHHHHHHHHGGGGHHHHHHHGHHHGHHHHHHHHHHHHHHGHGGHHHH4FHHGGHHHHGGGHGHHHHHHHHHHHHGGGCDA//-A.<F00<000<000000<.<..<:.<00000:000<00/...//0/.-.<.-0000..9..0000:.<..<.....0000<<00000:0:0000/0/0000000000:000:0:000<
@M03495:530:000000000-LYBTV:1:1102:17533:17039 1:N:0:AACACCTG+CCCATGCG
GTCAGCATGTGAGCTTTGGAGTGAAATCTCTTGTCTTAAGGAATAAAGGAAAAAGATTCCGTCGGAGGCTCGGTGCTCTACAGGTTCAACCTTTGTACTCTATTATTGCCTCACATTCCATCTCTTGTGAAAATATATTTGATTGGCTTTTCTGCAGGTTGTTTGCCAGGACTTTCCAAGACCTCCACTAGAAAACACAATAAACTTTTTGGAAGCTGGACAACTATCTTCATTTTTCAGAAACAGTGAAC
+
BABBCFFFFFFFGGGGGGGGGGHHHHHHHHHHHHHHHHHHHHHHHHHHHHHHHHGGHHHHHHHGGGGGGHHGGEGGHHHHHHHHHHHHHHHHHHHHHHHHHHHHHHHHHHHHHHHHHHHHHHHHHHHHHHHHHGHHHHHHHHHHHHHHHHHHHHHHHHHHGGHHHHHHHHHHHHHHGHHHHHHHHHGGHHHFHHHHHHHEFHHHHHHHHHGGEGBGGHFHHHGEHHGHHHGGGGGFFGGGFGFFBB9FFF0
@M03495:530:000000000-LYBTV:1:1102:18597:17040 1:N:0:AACACCTG+CCCATGCG
GTCAGCATGTGAGCTTTGGTGCCGCCCTGGTTTATCAACGGCAAAATATAGATCGGAAGAGCACACGTCTGAACTCCAGTCACAACACCTGATCTCGTATGCCGTCTTCTGCTTGAAAAAAAAAAAAATAAAAGACAACACACAGCAAACTACCCAACACAATAAATTAAGTAGACGCATCTACACACTCTACCTCACAGCTAGTATGATCGCTTGATAGACTAACAAAACTATCTAGATATTATAGTGTG
+
CCCCCFFFFFFFGGGGGGGGGGHGGGGGHHFGHHHHHHHGGGGGHHHHHHHHHHHGGGGHHHHHHHGHHHGHHHHHHHHHHHHHHGHGGHHHHFHHHGGHHHHFEGHGHHHHHHHHHHHHGGGGD?<>01<111<0<0...<....</0.000/;0......0<0000;0000009.--.-;;00;0::/00000;9.00.:090090000......0;000;B0900...00000000;000000:0000
@M03495:530:000000000-LYBTV:1:1102:28188:17069 1:N:0:AACACCTG+CCCATGCG
GTCAGCATGTGAGCTTTGGAGTGAAATCTCTTGTCTTAAGGAATAAAGGAAAAAGATTCCGTCGGAGGCTCGGTGCTCTACAGGTTCAACCTTTGTACTCTATTATTGCCTCACATTCCATCTCTTGTGAAAATATATTTGATTGGCTTTTCTGCAGGTTGTTTGCCAGGACTTTCCAAGACCTCCACTAGAAAACACAATAACCTTTTTGGAAGCTGGACAACTATCTTCATTTTTCAGAAACAGTGAAC
+
BABBBFFFF@DFDGGGGGGFGGHFHHHHHGHFHGHHHHHHGGHHGHHFBGHGHHGGGHHDGHHGGGG?FGGCGGGEDGFHEHHGHHGFHHGFDGH@DHHHHGHEGHHHHHGGCFFHHHFEH3GFFHEGF4443FGHHHHHHFFB30FHGGHH3GD32G@DG?FH2FGHBGHHGHEFFFBFHFHFFGFH1<C1>1<0C.<CF0<0/<<DHF@DHFFEH0:;GGFEGFHBCFFGBFFFFGGBB0FFFB;;B00
@M03495:530:000000000-LYBTV:1:1102:12036:17072 1:N:0:AACACCTG+CCCATGCG
GTCAGCATGTGAGCTTTGGAGTGAAATCTCTTGTCTTAAGGAATAAAGGAAAAAGATTCCGTCGGAGGCTCGGTGCTCTACAGGTTCAACCTTTGTACTCTATTATTGCCTCACATTCCATCTCTTGTGAAAATATATTTGATTGGCTTTTCTGCAGGTTGTTTGCCAGGACTTTCCAAGACCTCCACTAGAAAACACAATAAACTTTTTGGAAGCTGGACAACTATCTTCATTTTTCAGAAACAGTGAAC
+
CCCCDFFFFFFFGGGGGGGGGGHHHHHHHHHHHHHHHHHHHGHHGHHHHHHHHHGGHIHHHHHGGGGGGHHGGFGGHHHHHHHHHHHHHHHHHHHHGHHFHHHHHHHHHHHHHGGHHHHHHHHHHGHHGFFFGFGHHHHHHHGHHFHHHHHHHHHGGHHHHGHHFGHHFCEHHCDHHHHHHHHGHGHHFHH11=0GAF<.DGHGHHFFHHCGHGFGHHHHHEFEHHHHHHGGGGFGGGGGGGGGGG;CFB0
@M03495:530:000000000-LYBTV:1:1102:23826:17103 1:N:0:AACACCTG+CCCATGCG
GTCAGCATGTGAGCTTTGGAGTGAAATCTCTTGTCTTAAGGAATAAAGGAAAAAGATTCCGTCGGAGGCTCGGTGCTCTACAGGTTCAACCTTTGTACTCTATTATTGCCTCACATTCCATCTCTTGTGAAAATATATTTGATTGGCTTTTCTGCAGGTTGTTTGCCAGGACTTTCCAAGACCTCCACTAGAAAACACAATAAACTTTTTGGAAGCTGGACAACTATCTTCATTTTTCAGAAACAGTGAAC
+
BABABFFFFFFFGGGGGGGGGGHHGHHHHHHHHHHHHHHHHHHHHHHHGHHGHHGGHIHHGIHGGGGGGHHGGGGGHHHHHHHHHHHHHHHHHHHHHHHHHHHHHHHHHHHHGHHHHHHHHGHHHHHHHHHHHGHHHHHHHBHHHFGHHHGHHHHEHHHHHFHGHHHHHHHHHHHGHH1G0GHHHHHHHFH1FHFHGA<<DGHDGHHHHHGGFGHGHHFAGHHHHHHHHHGGGGGGGGGGFFFBFF9BFB0
@M03495:530:000000000-LYBTV:1:1102:19323:17128 1:N:0:AACACCTG+CCCATGCG
GTCAGCATGTGAGCTTTGGAATTAGTAAATTGAAGGAGCAAGATAACGACCACAGGGAGGGTGGTTTATCAACGGCAAAATATAGATCGGAAGAGCACACGTCTGAACTCCAGTCACAACACCTGATCTCGTATGCCGTCTTCTGCTTGAAAAAAAAAAAAACAAACAATAAAGTATTCAGCATAGCTAGCACGCTATATCTACAAATATGAGCACAAGAGCTAGGTACTTCACTCCAGGGAGTGAGGGTT
+
CBCCCFFFFFFFGGGGGGGGGGHHHHHHHHHHHHHHHHHHHHHHHHHGGGGGHHHHGFFGGBFFGGHHHHHHHGGGGGHHHHHHHHGHHGGGGHHHHHHHGHHHGHHHHHHHHHHHHHHGHGGHHHGBHHHGGHHHHGEGHGHHHHHHHFGFHHGGGG@:<@<....:<01011:11<11111110<110<00--...11111110011111100<//././:00.1111111011/<0/.....10..<.
@M03495:530:000000000-LYBTV:1:1102:24291:17137 1:N:0:AACACCTG+CCCATGCG
GTCAGCATGTAGCTTTGGAGACTGGTTTATCAACGGCAAAATATAGATCGGAAGAGCACACGTCTGAACTCCAGTCACAACACCTGATCTCGTATGCCGTCTTCTGCTTGAAAAAAAAAAAAAAAAATAAATAAACAATGCTCTTATGACTAATATGTGTATACATTTCAAGAGGTCAGTGTAAAACTTGTTGTCATGCACTGAGAAACACGTCTTCGATGAAATTGACACCTGCGTCTCCACGTACCCAC
+
DDDDDFFFFFFFGGGGGGGGGGHHHHHHHHHHHHGGGGGHHHHHHHHHHHGGGGHHHHHHHGHHHGHHHHHHHHHHHHHGGHGGHHGG4GHGFGGGHHGGGHGHHHHHHHFHGGHGGCCCF>//-<-0<000<0000.00000=00000;000000000;000000:000000..;/0/00;00000000909900900000/0090;//..../.;..000000000000.//.-:-./909../..00.
@M03495:530:000000000-LYBTV:1:1102:21099:17166 1:N:0:AACACCTG+CCCATGCG
GTCAGCATGTGAGCTTTGGAATTAGTAAATTCGTTGACGACAGAAGGAGCAAGATAACGACCACAGGGAGGGTGGTTTATCAACGGCAAAATATAGATCGGAAGAGCACACGACTGAACTCCAGTCACAACACCTGATCTCGTATGCCGTCTTCTGCTTGAAAAAAAAAAAATAACAATACACTCAATAATAGACAACAATAGAATCATTGAAAGCATTACGACTAGCTCAAACATCCACATATGCACACA
+
DCDDDFFFFFFFGGGGGGGGGGHHHHHHHHHHGHHHHHGGGGGGHHGHHHHHGHHHHHGGGGGHHHHGGGGGFGGFGHHHHHHHGGGGGHHHHHHHHHHHGGGGHHHHGHHG/CFGHHHHHHFHHHHHHHGHGGGHHHEBGGGGFHHFDEGHGHFGHHHHFHFGHC:CFD<-.0<<0:000000//0000:<0<00/.<.0<00<<000000000<0<000.<..<<<000<00.00/00000000000.<
@M03495:530:000000000-LYBTV:1:1102:6414:17178 1:N:0:AACACCTG+CCCATGCG
GTCAGCATGTGAGCTTTGGAGTGAAATCTCTTGTCTTAAGGAATAAAGGAAAAAGATTCCGTCGGAGGCTCGGTGCTCTACAGGTTCAACCTTTGTACTCTATTATTGCCTCACATTCCATCTCTTGTGAAAATATATTTGATTGGCTTTTCTGCAGGTTGTTTGCCAGGACTTTCCAAGACCTCCACTAGAAAACACAATAAACTTTTTGGAAGCTGGACAACTATCTTCATTTTTCAGAAACAGTGAAC
+
BABBBFFFFDFFGGGGGGGGGGHHHHHHHHHHHHHHHHHHHHHHHHHHHHHHHHGGHIHIHHHGGGGGGHHGGGGGHHHGHHHHHHHHHHHHHHHGHHHGHGHHHHHHHHHHHHHHHHHHHHHHHHHHHHFGHHFHHHHHHHHHHHHFHHHHGFGHHHHHHDHHHGGHHGHHHHHHHG?FACGHHHFHHHHBGHHGHHG<G=GGGHGHHHGGGHHHFHHHHGFGHHHHHHGGGGGGGGGGFBFGGGFFFF0
@M03495:530:000000000-LYBTV:1:1102:5130:17181 1:N:0:AACACCTG+CCCATGCG
GTCAGCATGTGAGCTTTAGATGGTTCTGGTTTATCAACGGCAAAATATAGATCGGAAGAGCACACGTCTGAACTCCAGTCACAACACCTGATCTCGTATGCCGTCTTCTGCTTGAAAAAAAAAAAAAATCAACAAATCCAAATACCATTCCCTCTTACAAATAAGGTTATCAGAATAGTGACCAGCAGATTCTTGATTATTCAACCGTATAAAGATGATCATCATATGACGTACCGTATGAGTACGTAGTG
+
CBCCDFFFFDFFGGGGG5FGGGHHHHHHHHHHHFHHHHGGGGGHHHHHHHHHHHGGGGHHHHHHHGHHHGHHHHHHHHHHHHHHGHGGHHHH4GHHFGHHHHGGGHGHHHHHHHAGHFGGGC?@>/</=11<01<0<1>11<11100000=0=//00000<0000000000000000000000;../:;0000;000000;90009-...099000;00900000990:0...;...../0000:.:0../
@M03495:530:000000000-LYBTV:1:1102:18702:17187 1:N:0:AACACCTG+CCCATGCG
GTCAGCATGTGAGCTTTGGTCCAGCCTGAGTCCTGGTTTATCAACGGCAAAATATAGATCGGAAGAGCACACGTCTGAACTCCAGTCACAACACCTGATCTCGTATGCCGTCTTCTGCTTGAAAAAAAAACGGAATAGTGTCGAAAATATAGTGAAACCGGACCACCCATCGTTTAAATTTTAATTGAAAACTAACCAAATACAAAAAAACACTGCGGTACACCAGTCTCATTTTACGCCCAGTATGACTG
+
BBBBBFFFFFFFGGGFGGGAGGHHHFCGHHBGBGHHGGGHHHHHHGGGGGHHHHHHHHGHHGGGGHFHFGFFGHGHGFFHHHHHHHHHHHHGHGGHFHGDFBGGGHHHGG?EFGHHHGHHHFGFFCDCCG//////111111//?/-111111111=10---<<A..:.//.;...;0000;00:09090;/909:FF.C0;0000.99-..9///.-...;//../9;///9///9..-9A.////9/99
@M03495:530:000000000-LYBTV:1:1102:13916:17191 1:N:0:AACACCTG+CCCATGCG
GTCAGCATGTGAGCTTTGGTCCAGCCTGAGTCCTCTGGTTTATCAACGGCAAAATATAGATCGGAAGAGCACACGTCTGAACTCCAGTCACAACACCTGATCTCGTATGCCGTCTTCTGCTTGAAAAAAAAAAAAAAACATAACACATATTCTGGGAACATCGACGAAATAATGAAATGTAAATCAGACAGTACGACTCGCGCAGTACTGTCTTCACAACCATAGTGTAGCCTCTCAGTGCACCTGACTAT
+
CCCDCFFFFFFFGGGGGGGGGGHHHGHHHHGHHHHHHHFHHHHHHHHGGGGGHHHHHHHHHHHGGGGHHHHHHHGHHHGHHHHHHHHHHHHHHGHGGHHHF4GGHGGHHHHGEEHGHHHHHHHHHHHHGGGG<>>---..011000<0<111110/.0.<10./----.9111:111<1:1<<11<000</011.<<9B.-----.11:1111111010...<00<1<11101<0/0111:10/:<//<:1
@M03495:530:000000000-LYBTV:1:1102:11811:17197 1:N:0:AACACCTG+CCCATGCG
GTCAGCATGTGAGCTTTGGATGGTTCTGGTTTATCAACGGCAAAATATAGATCGGAAGAGCACACGTCTGAACTCCAGTCACAACACCTGATCTCGTATGCCGTCTTCTGCTTGAAAAAAAAAAAACGTCCAGTCGGAGGTGCCTAAAGCTGACAGAAATCGTGAACAGATGGAACCACAGGAGGCCTTAGCCTGGACTAGATAACGTCCTCGTTGTCGCCAGTAGGCCATCCAGCGGCATCCTCACGTAA
+
AAAAAFFFFD@FGGGGGGFFGGFGHHHHGGHHHHHHHGGCGCGHHHHHHHHFHHGEGGFFGHHHHGBGGGGHHHHFBHHHHHHHGHGGHHHH44FGGGHHHHGFGEGFHHHHFEGHFFGG@C>/////0///11?.----<.0/00<<00<<D/00///0;.../.0;:/00//0/.9.....9..;/;900/0..;.;9/0090/...../.9.../..;9;//////.//.///-----/9///9.;..
@M03495:530:000000000-LYBTV:1:1102:13981:17200 1:N:0:AACACCTG+CCCATGCG
GTCAGCATGTGAGCTTTGGAATTAGTAAATTCGTTGACGACAGAAGGAGCAAGATAACGACCACAGGGAGGGTGGTTTATCAACGGCAAAATATAGATCGGAAGAGCACACGTCTGAACTCCAGTCACAACACCTGATCTCGTATGCCGTCTTCTGCTTGAAAAAAAAAAAAAAAAACTAATTGAGAAAGGGTAGGAGCAGACAAGAGATGAATACGTGAAGAATAAATGAGGACCGATAAATGATGCGTG
+
CCCCDFFFFFFFGGGGGGGGGGHHHHHHHHHHGHHHHHGGGGGHHHHHHHHHHHHHHHGGGGGHHHHGGGGGFGGFGHHHHHHHGGGGGHHHHHHHHHHHGGGGHHHHHHHGHGHGHHHHHHHHHHHHHHGHGGHHHHEHHHGGHHHHGGGHGHHHHHHHHGHHHGGGGEG9-<-<-.01011110.1<0.../..0/9.//.//././:0111:<.0/..1:/01111111/09.----.11<11<1-..
@M03495:530:000000000-LYBTV:1:1102:4381:17211 1:N:0:AACACCTG+CCCATGCG
GTCAGCATGTGAGCTTTGGAGTGAAATCTCTTGTCTTAAGGAATAAAGGAAAAAGATTCCGTCGGAGGCTCGGTGCTCTACAGGTTCAACCTTTGTACTCTATTATTGCCTCACATTCCATCTCTTGTGAAAATATATTTGATTGGCTTTTCTGCAGGTTGTTTGCCAGGACTTTCCAAGACCTCCACTAGAAAACACAATAAACTTTTTGGAAGCTGGACAACTATCTTCATTTTTCAGAAACAGTGAAC
+
A>>A1C1DF1@DFFGFFGFGGGHHFFFHHHHHHGHHHHHGHFHHGHHHHHGHFFAFFDGGFFHGGAE?EFGGGEEEHHHHHFHFFFFGHHCE@GFHHHHHHFHHFHHGHHGHHGGGHHEGEEDGHEHGFH2GHFHBEHEGHHGGGAGFHHFHHHHHGFHHHCEFHB11FFEHHHHHGH1FHFFHH.GBGBF11>FFFGGC0GHHHHHGHHG?FG/CGHCFHBCCGHFGEFBFFG0;FFGFFGBFFG;C0B0
@M03495:530:000000000-LYBTV:1:1102:26974:17217 1:N:0:AACACCTG+CCCATGCG
GTCAGCATGTGAGCTTTGGAGTGAAATCTCTTGTCTTAAGGAATAAAGGAAAAAGATTCCGTCGGAGGCTCGGTGCTCTACAGGTTCAACCTTTGTACTCTATTATTGCCTCACATTCCATCTCTTGTGAAAATATATTTGATTGGCTTTTCTGCAGGTTGTTTGCCAGGACTTTCCAAGACCTCCACTAGAAAACACAATAAACTTTTTGGAAGCTGGACAACTATCTTCATTTTTCAGAAACAGTGAAC
+
AABA3FFFFDF5BGFGGGGGGGGHHFHHHHHHHHFHHHGFHGFGGHHHHFHHHHGGHGFHHHHGGGGGGEHGGEFGHHHFFDGH3FFHHHHHHEGHGHHGHHHHHHGGHHFFHEHHHHBFBFGFBFF3FDGG3FGBGHFHHHHGFGHGHHHFFHHHHHAGF?GHGHEFHGAA01?1?GB1GGHHHEGHGBG1><FGAGC<D0D0DGFHHFCC/0CCG0B;GHCHGFFGGHGBFBBFGBBFCC/9//;9909
@M03495:530:000000000-LYBTV:1:1102:4639:17220 1:N:0:AACACCTG+CCCATGCG
GTCAGCATGTGAGCTTTGGAGTGAAATCTCTTGTCTTAAGGAATAAAGGAAAAAGATTCCGTCGGAGGCTCGGTGCTCTACAGGTTCAACCTTTGTACTCTATTATTGCCTCACATTCCATCTCTTGTGAAAATATATTTGATTGGCTTTTCTGCAGGTTGTTTGCCAGGACTTTCCAAGACCTCCACTAGAAAACACAATAAACTTTTTGGAAGCTGGACAACTATCTTCATTTTTCAGAAACAGTGAAC
+
CCCCDFFFFFFFGGGGGGGGGGHHHHHHHHHHHHHHHHHHHHHHHHHHHHHHHHGGHIHIHHHGGGGGGHHGGGGGHHHHHHHHHHHHHHHHHHHHHHHHHGHHHHHHHHHHHHHHHHHHHHHHHHHHH4GHFGHGHHHHHHHHHHHHHHHHHHHHHHHHHFHHHHHHHHHHHHHHHGGGHGHGHHHHHHHBHFFHHGECDGHBDGHHHHGGFFCGHHGHFGHHHHGHGHGGGGGGGGGGGGGFGGCFFG0
@M03495:530:000000000-LYBTV:1:1102:28527:17240 1:N:0:AACACCTG+CCCATGCG
GTCAGCATGTGAGCTTTGGAATTAGTAAATTCGTTGACGACAGAAGGAGCAAGATAACGACCACAGGGAGGGTGGTTTATCAACGGCAAAATATAGATCGGAAGAGCACACGTCTGAACTCCAGTCACAACACCTGATATCGTATGCCGTCTTCTGCTTGAAAAAAAAAAAAACACAACTCAGCAAACATGTACCTACTAATCATCATGTGAAGACAAAACAGATCACATTAATATGTATGAACCCGCTCA
+
BCCCDFFFFDFFGGGGGGGGGGHHHHHHHHHHGHHHHHGGGGGHHHHHHHHHHHHHHHGGGGGHHHGGGGGG>FEEAHHHHHHGGGGGGGHHHHHHHHGHGGGGHHHHHHHGHHHGHHHHHHHGHHHHHHGHGGHHH?1@GFHHHHHHGGGHGHHGFHHHGBGHHGFG?@F:-9.....000000:0..00;000;0/0;0:000;:000000:0////.../B000/0000;00000000000;9----.
@M03495:530:000000000-LYBTV:1:1102:16700:17311 1:N:0:AACACCTG+CCCATGCG
GTCAGCATGTGAGCTTTGGAATTAGCTGGTTTATCAACGGCAAAATATAGATCGGAAGAGCACACGTCTGAACTCCAGTCACAACACCTGATCTCGTATGCCGTCTTCTGCTTGAAAAAAAAAAAAAAATAGAAAATAAAAGTCAAAGACGAAGTTACTATAGAACGAAAAAAAACAAGAAGACCACTGAAACATAGAGATCAATAAGAAACCAGTAGTGGTCAGGCTACTGCGCAGCAAGAATGTGCTAA
+
CCCCDFFFFFFFGGGGGGGGGGHHHHHHHHHHHHGHHHGGGGGHHHHHHHHHHHGGGGHHHHHHHGHHHGHHHHHHHHHHHHHHGHGGHHGHFHHHGGHHHHGGGHGHHHHHHHHHHEHGGGGG?<//-0<1111011111101<111/<.--..111:<1:1110....-.9--...////<///.:00:00/0111:11000110<<1/:...1<11/:101///.0/001.----./://01<11111
@M03495:530:000000000-LYBTV:1:1102:8656:17322 1:N:0:AACACCTG+CCCATGCG
GTCAGCATGTGAGCTTTGGACTGGTTTATCAACGGCAAAATATAGATCGGAAGAGCACACGTCTGAACTCCAGTCACAACACCTGATCTCGTATGCCGTCTTCTGCTTGAAAAAAAAAAACATTGAAAAATGTCAGGCAAAAGTACCGGAGAGGTAATCATACAGCCTAGGACAGTGCTGAACTGAGTAGAAATGACGAAGGAAATCAGCGGCGCAGGGAGCTTACTTGATAGAGACTAGCGTAGAGGTAC
+
A>ABBFFFFFFFGGGGGGGGGGHHHHHHHHHHHGGGGGHHHHHHHHHHHGGGFFHHHHHHGGHHFHHHHHHHHHHHHHHGHEGHHHHBGHHGGHHGGFECGGHHHHHHFGCGHFC?ECB//?2>22@<2??1111100/<0001111.---<<.<<00000<0000./://0/;:000000:/0:00090;0;00;0..;...//00000;--------..9.//://///;//////9/9-..-;//9//
@M03495:530:000000000-LYBTV:1:1102:19033:17332 1:N:0:AACACCTG+CCCATGCG
GTCAGCATGTGAGCTTTGGAATTAGTAAATTCGTTGACGACAGAAGGAGCAAGATAACGACCACAGGGAGGGTGGTTTATCAACGGCAAAATATAGATCGGAAGAGCACACGTCTGAACTCCAGTCACAACACCTGATATCGTATGCCGTCTTCTGCTTGAAAAAAAAATAAACACGTTAATAACCTGCTCTCGCGGACGAATACCGGAGGCTAAGGCAGGCGACAAGACAACCCAAGAGCACAAACCGAA
+
BABBBFFFFFFFGGGGGGGGFFHHHDGFFHHHGFGGEHGGGGGCHHHHHHHHHHFHFHEFEGGHEGHF1EGGBFEGGHGHHHHGGGGGGHFFGFHHHHHHG/?EEGHHCGHGGFFEHFHHHFBG@GGHFHGCFDHFHH1@FFHHHGHHC.-F<GEHFFHGACGGHGGGF.<;0:0:.;;CE0900/;../000..--;--;-..9/.-9-9../////..-.9-9--9../..9..9..../......---
@M03495:530:000000000-LYBTV:1:1102:7394:17356 1:N:0:AACACCTG+CCCATGCG
GTCAGCATGTGAGCTTTGGAGACTGGTTTATCAACGGCAAAATATAGATCGGAAGAGCACACGTCTGAACTCCAGTCACAACACCTGATCTCGTATGCCGTCTTCTGCTTGAAAAAAAAAAAAAAAAAGAAAACAAAGACTGCTTCAGTATTCTTCGATCACGAATCAAGACAAAGCATAAAAACAGTCTTCGCAGAACATTGACACAATGGCAGATTCTGGTCTGTGTGGTGGCTGTATATATGACTAGT
+
CBCCCFFFFFFFGGGGGGGGGGGHHHHHHHHHHHHGGGGGHHHHHHHHHHHGGGGHHHHHHHGHHHGHHHHHHHHHGHHHHGHGGHHHHBGHHGGHHHHGGGHGHHHHHHHHHHHHGFCFGD<//---.<.///<..///00/00000000000:0..<.</.....000</:////000:000../00000....<///000:000/.<00//.<000000<0</<00..<...<..000000000000<
@M03495:530:000000000-LYBTV:1:1102:23301:17367 1:N:0:AACACCTG+CCCATGCG
GTCAGCATGTGAGCTTTGGTCCAGCCTGAGTCCTGGTTTATCAACGGCAAAATATAGATCGGAAGAGCACACGTCTGAACTCCAGTCACAACACCTGATCTCGTATGCCGTCTTCTGCTTGAAAAAAAAAACAAGATATTCATAATAATTGTTTGTACAAATTTTAATACACACGCTAATTGTATCAGTTAGGCTTGTCTGTCCACTATACTCGGGATTAACATAAGAGCTTCTATTCGCATGACAGCCAT
+
BABBCFFFFFFFGGGGGGGGGGHHHGHHHHHHHHHHHHHHHHHHHGCEEGHHHHHHHHHHCEEGECCGHHHHGHHHGHHGHFHHHGFHHHHGHGFFHF34EGGFGHFHHGGGHG?DFFHHEFE3FG@DC/////<?B111111?111@11111000<111>11111<>=0<CD.<-...00000:;000000:CGBC.:000;BB00/00000:.:-./;000000000/00000:09:....9000...0
@M03495:530:000000000-LYBTV:1:1102:19201:17409 1:N:0:AACACCTG+CCCATGCG
GTCAGCATGTGAGCTTTGGAGTGAAATCTCTTGTCTTAAGGAATAAAGGAAAAAGATTCCGTCGGAGGCTCGGTGCTCTACAGGTTCAACCTTTGTACTCTATTATTGCCTCACATTCCATCTCTTGTGAAAATATATTTGATTGGCTTTTCTGCAGGTTGTTTGCCAGGACTTTCCAAGACCTCCACTAGAAAACACAATAAACTTTTTGGAAGCTGGACAACTATCTTCATTTTTCAGAAACAGTGAAC
+
CCCCCFFFFFFFGGGGGGGGGGHHFHHGHHHHHHHHHHHHHHHHHHHHHHHHHHGGHIHHHHHGGGGGGHHGGGGGHHHHHHHHHHHHHHHFHHGHHHHHHHHHHHHHHHHHHHHHHHHHGHHHHHHHHHHHHGHHHHHHHDHHFHHHHHHHHHHHHGHHHGHHFHHHGHEHHHHHHGHHHHHHHHHHFCHH1FGHHHGCGGHD<GHHHHGGHHHHHHHGHHCHHGGHHHGGFGGGGGGGFBFGGGFF0B0
@M03495:530:000000000-LYBTV:1:1102:20240:17425 1:N:0:AACACCTG+CCCATGCG
GTCAGCATGTGAGCTTTGGAATTAGTAAATTCGTTGACGACAGAAGGAGCAAGATAACGACCACAGGGAGGGTGGTTTATCAACGGCAAAATATAGATCGGAAGAGCACACGTCTGAACTCCAGTCACAACACCTGATCTCGTATGCCGTCTTCTGCTTGAAAAAAAAAAAAATACAACACATGATAAACTGCCTCAATCATATACATGTCCATTAAGATATGACATACTGTACAAGACATCAATCAACCA
+
CCCDCFFFFFFFGGGGGGGGGGHHHHHHGHHHGHHHHHGGGGGHHHHHHHHHHHHHHHGGGGGHHHHGGGGGFGGGGHHHHHHHGGGGGHHGHHHHHHHHGGGGHHHHHHHGHHHGHHHHHHGHHHHHHHGHGGHHHH1GFHFGHHHHGDGHGHHHHHHHGHHHHGGGG-;-?F:C00;:.:00;00000:00/00:0:00::0:000::0000000000;000000F000000000///:000:0:0;..
@M03495:530:000000000-LYBTV:1:1102:16572:17425 1:N:0:AACACCTG+CCCATGCG
GTCAGCATGTGAGCTTTGGAGTGAAATCTCTTGTCTTAAGGAATAAAGGAAAAAGATTCCGTCGGAGGCTCGGTGCTCTACAGGTTCAACCTTTGTACTCTATTATTGCCTCACATTCCATCTCTTGTGAAAATATATTTGATTGGCTTTTCTGCAGGTTGTTTGCCAGGACTTTCCAAGACCTCCACTAGAAAACACAATAAACTTTTTGGAAGCTGGACAACTATCTTCATTTTTCAGAAACAGTGAAC
+
BAAABFFFFFFFGGGGGGGGGGHHHHGHHHHHHHGHHHGHHHHHHHHHHHHHHHGEHHHHHHHGGGGGGHHGGFGFHHHHHHHHHHHHHHHHHHHHHHGHHHHHFHHHGHHGGHEHHHHHHHHHHHHHHHHHGFFHGGHGHHHHHHEFHGHHEHHHHHHHHGHHHEHHHGHHHFGFFHDGHHHHHHHHHHFGGHHHGHHCGHFFDGHFHHGGBCGCGHCGFB:CHEHHHHGGGGGGGGGGFFBFGG;BFF0
@M03495:530:000000000-LYBTV:1:1102:7027:17450 1:N:0:AACACCTG+CCCATGCG
GTCAGCATGTGAGCTTTGGAATTAGTAAATTCGTTGACGACAGAAGGAGCAAGATAACGACCACAGGGAGGGTGGTTTATCAACGGCAAAATATAGATCGGAAGAGCACACGTCTGAACTCCAGTCACAACACCTGATCTCGTATGCCGTCTTCTGCTTGAAAAAAAAAAAAAACTGAAGACGGAAGATAAAATACACATGCATATCTATAAAGTGGGTGAAGTACAACATCACGTCTACAGCAATACGAG
+
CCCCDFFFFFFFGGGGGGGGGGHHHHHHHHHHGHHHHHGGGGGHHHHHHHHHHHHHHHGGGGGHHHHGGGGGEFGGGHHHHHHHGGGGGHHHHHHHHHHHGGFFFHHHHHHGHHHGHHHGHHHHHHHHHHGHGGHHHGBGGHGGGHHHGGGHGHHHHHHHHHHHHGGGG:B---.000<0:/...9.<00000000:<000000<000000000000..<.000000<0</00:...:B00<0//000...
@M03495:530:000000000-LYBTV:1:1102:10870:17462 1:N:0:AACACCTG+CCCATGCG
GTCAGCATGTGAGCTTTGGATGGTTCTGGTTTATCAACGGCAAAATATAGATCGGAAGAGCACACGTCTGAACTCCAGTCACAACACCTGATCTCGTATGCCGTCTTCTGCTTGAAAAAAAAAAAAAAGAAACAAACAACAGCTAGTTCTCACTTTGTGGTAGAACATAGGAGAAATACATACGCATCAGAACACTGTAACACTACGATGGACAACATCACATCGCATGACAGAATGTGACACAGTATATC
+
CBCCDFFFFFFFGGGGGGGGGGGHHHHHHHHHHHHHHHGGGGGHHHHHHHHHHHGGGGHHHHHHHGGHHGHHHHHHHHHHHHHHGHGGHHHH4GHHGGHHHHGGGHGHHHHHHHGHHHHGGGC/></<.<0<0<C0.0>../.01001111111=001/./1111:<11100/..01100<10...<-0001///001111100//...../00..</0000<0..<..00<<<011111110/.<111<1
@M03495:530:000000000-LYBTV:1:1102:17366:17529 1:N:0:AACACCTG+CCCATGCG
GTCAGCATGTGAGCTTTGGTTTATCAACGGCAAAATATAGATCGGAAGAGCACACGTCTGAACTCCAGTCACAACACCTGATCTCGTATGCCGTCTTCTGCTTGAAAAAAAAAAAAACATAAAAAAGACTAAAGTACTCATCCCAGACGACAAAGTAAGATAACCATCATCAATAGTCAACATCAGGAAAATATCATGACACGCCAGAGCACTCATGATGTCTATCTGGTGAACGTAACAGTCCTCGACAA
+
CCCCDFFFFFFFGGGGGGGGGGHHHHHHGGGGGHHHHHHHHHHHGGGGHHHHHHHGHHHGHHHHHHHHHHHHHHGHGGHHHH5GHHGGHHHHGGGHGHHHHGHHHFHHHGGGCG/<///1=1?11//.>1111<1111>1111.0<..-<<--//0<0000<0000000:<000000000<0/<0000/</000000:000:.-<.-..<0.0//000000000000000:000:....000000:..9.-
@M03495:530:000000000-LYBTV:1:1102:22348:17532 1:N:0:AACACCTG+CCCATGCG
GTCAGCATGTGAGCTTTGGTCCAGCCTGAGTCCTGGTTTATCAACGGCAAAATATAGTCGGAAGAGCACACGTCTGAACTCCAGTCACAACACCTGATCTCGTATGCCGTCTTCTGCTTGAAAAAAAACAAGTACCAAATCACACTAAACTGAAAAACACAAGAAAGAACTACAAACCTTTACAAAAGAAAATTTGTTAGGAATTCTATATCTACTCAAGGTACCAGGTCTTATATACCTTTGACAAAAAA
+
A>AAAFFFDFFFGGGFGGGGGGHFG2AFAFFGGEGFFGGHFHHHHFGGGEHCGFDHFFG1AEE?AGFHHEGEHGHE553GHFGHHHGHHFGEEGBGH34@BFFEG34F@//FF44??GHH03330/BC/</0>2@>@<GDHGH1F001?1?11<110..>.FG0<<1/<<D0//<0<.<D<DD0GGF/.GH::/C00;:0;:C0B9B0;009000099/0/009BF0.:9B000;C0;0000;F//9BA.-
@M03495:530:000000000-LYBTV:1:1102:8686:17536 1:N:0:AACACCTG+CCCATGCG
GTCAGCATGTGAGCTTTGGAGTGAAATCTCTTGTCTTAAGGAATAAAGGAAAAAGATTCCGTCGGAGGCTCGGTGCTCTACAGGTTCAACCTTTGTACTCTATTATTGCCTCACATTCCATCTCTTGTGAAAATATATTTGATTGGCTTTTCTGCAGGTTGTTTGCCAGGACTTTCCAAGACCTCCACTAGAAAACACAATAAACTTTTTGGAAGCTGGACAACTATCTTCATTTTTCAGAAACAGTGAAC
+
CBCCCFFFFFFFGGGGGGGGGGHHHHHHHHHHHGHHHHHHHHHHHHHHHHHHHHGGHIHIHHHGGGGGGHHGGGGGHHHHHHHHHHHHHHHHHHHHHHHHHGHHHHHHHHHHHHHHHHHHHHHHHHHHHHHHHHHGHHHHHHGHFHHHHHHGHHGGHHHHHGHHHHHHHHHHHHHHHFFFAFHHHHHHHHH1GFHHGHGCGHFDGHHHHHGGEGGEHHCGHHHHGHGHHHGGGGGGGGGGFFGGGGFBBF0
@M03495:530:000000000-LYBTV:1:1102:20269:17549 1:N:0:AACACCTG+CCCATGCG
GTCAGCATGTGAGCTTTGGAGTGAAATCTCTTGTCTTAAGGAATAAAGGAAAAAGATTCCGTCGGAGGCTCGGTGCTCTACAGGTTCAACCTTTGTACTCTATTATTGCCTCACATTCCATCTCTTGTGAAAATATATTTGATTGGCTTTTCTGCAGGTTGTTTGCCAGGACTTTCCAAGACCTCCACTAGAAAACACAATAAACTTTTTGGAAGCTGGACAACTATCTTCATTTTTCAGAAACAGTGAAC
+
BABBBFFFFDFFGGFEEFFFGGGFHHHHHHHGHDEGFHFGGHFHHHGHDGHFHFGGHHGHHFF?EEEGFCHF@?E@GHHFHHHHHHHHHHHHFGHGGHHHFHHHGHHGGHHHHGFHEEFGGGDGFGGHHGFGGF?FGHFHGHFHDGBF0GHFHFHHFHGFG?GHBGFDGF?CBGGGHB11?00<1<FFGG1G1DC<C<<.<GGD0GDHHHG?HC/.GH/::0;C//00CHB;BFFFB/CFF09//900;C0
@M03495:530:000000000-LYBTV:1:1102:7845:17554 1:N:0:AACACCTG+CCCATGCG
GTCAGCATGTGAGCTTTGGACGACAGAAGGAGCAAGATAACGACCACAGGGAGGGTGGTTTATCAACGGCAAAATATAGATCGGAAGAGCACACGTCTGAACTCCAGTCACAACACCTGATCTCGTATGCCGTCTTCTGCTTGAAAAAAAAAAAAAAAAAAGAACGAGCAATGTCTCACCCGTCATAATTAGTGAGTATTACGAGTGTGTATCAGCTTGTATATAGTAATCTACAGGCATCAAAAGACCTA
+
CCCDDFFFFFFFGGGGGGGGGGGGGGGHHHHHHHHHHHHHHGGGGGHHHHGGGGGEFGGGHHHHHHHGGGGGHHHHHHHHHHHGGGGHHHHHHHGHHHGHHHHHHHHHHHHHHGHGGHHHH2GFHGGHHGHGGGHGHHHHHHHFFHHHGFCEE------9-9<</.<.-</001111<1..-..9.11111:<1101:11<1...<<11.111<1010/.1:1:11<<11111110/..0<0000:.//00
@M03495:530:000000000-LYBTV:1:1102:17706:17567 1:N:0:AACACCTG+CCCATGCG
GTCAGCATGTGAGCTTTGGTCCACCTGATCCTGGTTTATCAACGGCAAAATATAGATCGGAAGAGCACACGTCTGAACTCCAGTCACAACACCTGATCTCGTATGCCGTCTTCTGCTTGAAAAAAAAAAACACCACAACAACAAACAGTCGCAAGCTGTTATACCCATAATCTACAACGATACTATACCACAGACTGTCTCACGTGTACTTCATTACCAATTGATGTACATCCTAGATCAAGATGTTCTAA
+
CCCCCFFFFFFFGGGGGGGGGGHHHHHHHHHHHHGHHHHHHHHGGGGGHHHHHHHHHHHGEGGHHHHHHHGHHHGHHHHHHHHHHHHHHGHGGHHHHFHHHGGHGHHGGGHGHHHHHHHGBHHGEGCGBA/?0/////<....<>.><1>.-<.-./00000000/0//0000;000/-.;9-0;000000..:./00000;0...99090900;;//9://///////////9///9//////:://///
@M03495:530:000000000-LYBTV:1:1102:18879:17568 1:N:0:AACACCTG+CCCATGCG
GTCAGCATGTGAGCTTTGGAGTGAAATCTCTTGTCTTAAGGAATAAAGGAAAAAGATTCCGTCGGAGGCTCGGTGCTCTACAGGTTCAACATTTGTACTCTATTATTGCCTCACATTCCATCTCTTGTGAAAATATATTTGATTGGCTTTTCTGCAGGTTGTTTGCCAGGACTTTCCAAGACCTCCACTAGAAAACACAATAAACTTTTTGGAAGCTGGACAACTATCTTCATTTTTCAGAAACAGTGAAA
+
AAABAFFFFFFFFGGGFDEGFGH55FGFGBGDEF4FGFHHHHCFHHHFHHBEGHGEGGHBGEGEAAEEEEFEEEA@GD5GFFHHHGFFGB3BGFFHDDDBGHHHFFF44FBGBFFDFFEFHFHFHEFEGFHBHGHGFFHFB4FD10CGHFDFHFF?GHCGB/FCC>FGF/FGHF1?1<D?0<0<<>0<GF111=F0<F..<00=D0DDGH-@C0CGHF:GH0GGF/C0C0:9;9F0BFGF00C9FBF0FG0
@M03495:530:000000000-LYBTV:1:1102:19988:17576 1:N:0:AACACCTG+CCCATGCG
GTCAGCATGTGAGCTTTGGATGGTTCTGGTTTATCAACGGCAAAATATAGATCGGAAGAGCACACGTCTGAACTCCAGTCACAACACCTGATCTCGTATGCCGTCTTCTGCTTGAAAAAAAAAAAAAAAAGAAATAAACAGCAGACACGGTTCAACTTGTGACTGATAAAAAATACTGGAAGAAGACTATGCATCACTATGAAAGTAGACTTATGAGATGTATACGATATGCTGCATGAACGACACACATA
+
CBCDCFFFFFFFGGGGGGGGGGGHHHHHHHHHHHHHHHGGGGGHHHHHHHHHHHGGGGHHHHHHHGGHHGHHHHHHHHHHHHHHGHGGHHHH@GHHGGHHHHGGGHGHHHHHHHHGHHHGFG<C<<//<-..>/11=101/./</.//.-..:0111111011110::11109<00:10/0/.//0<1011011<00<1111111111111:11111110:1111...<-:1110/11011..---/..00
@M03495:530:000000000-LYBTV:1:1102:2098:17626 1:N:0:AACACCTG+CCCATGCG
GTCAGCATGTGAGCTTTGGAGTGAAATCTCTTGTCTTAAGGAATAAAGGAAAAAGATTCCGTCGGAGGCTCGGTGCTCTACAGGTTCAACCTTTGTACTCTATTATTGCCTCACATTCCATCTCTTGTGAAAATATATTTGATTGGCTTTTCTGCAGGTTGTTTGCCAGGACTTTCCAAGACCTCCACTAGAAAACACAATAAACTTTTTGGAAGCTGGACAACTATCTTCATTTTTCAGAAACAGTGAAC
+
BBBACFFFFFFFGGGGGGGGGGGHHHHHHHHHHHHFHHHHHHHHHHHHHHHHHHGGGHHIHHHGGGGGGHHGGGGGHHHHHHHHHHHHHHHHHHHHHHHHHHHHHHHHGHHHHHHHHHHGHHHHGHHFHHHHHGHHHHHHHHHHHEHHHHHHHHHHGHGHHDFHHHEFFGHHHHHHHHFFFGHHHHGGGHHH>GGHHFC.<0G0DGFFHHGGHHHHGH/CGFFEFHHHHHGGGFBFBFGGFFFFGGBFFF0
@M03495:530:000000000-LYBTV:1:1102:6345:17640 1:N:0:AACACCTG+CCCATGCG
GTAGCATGTGAGCTTTGGTCCAGCCTGAGTCCTGGTTTATCAACGGCAAAAATATAGATCGGAAGAGCACACGTCTGAACTCCAGTCACAACACCTGATCTCGTATGCCGTCTTCTGCTTGAAAAAAAAAAAAAACAACACACTAAGACACACATCAATGTATACTCAAATCAAAGCACGTAGACAGAAGTCGACTCAGAGACATGTCACTTCTACTATCCTATTTCGCTTCGTCATTGTTGTCACATAAA
+
BAABCFFFFFFFGGGGGGGGGGHHGHHHHHHHHHHHHHHHHHHHGGGGGHHHHHHHHHHHHGGGGHHHHHHHGHHHE5DFGHHHHHHHHHHGHGGHHGH4GHHGGHHHHGGGHGFFHHHHHHHHHHGGGGC><><..<...<.</0000///..0000000000000000000000/09-./:.0;//:000.9-..000:///90000000090:0990/;0;000/..9.-/...0000./00000000
@M03495:530:000000000-LYBTV:1:1102:15375:17658 1:N:0:AACACCTG+CCCATGCG
GTCAGCATGTGAGCTTTGGAATTAGTAAATTCGTTGACGACAGAAGGAGCAAGATAACGACCACAGGGAGGGTGGTTTATCAACGGCAAAATATAGATCGGAAGAGCACACGTCTGAACTCCAGTCACAACACCTGATCTCGTATGCCGTCTTCTGCTTGAAAAAAAAAAAAAAAGATAACGAGACTACTCAAGCGCGTGATGATACTACGAATACACACCACACTACTGTACCTCAGTTTATAACGACAC
+
CBCCDFFFFFFFGGGGGGGGGGHHHHHHHHHHGGHHHHGGGGGHHHHHHHHHHHHHHHGGGGGHHHHGGGGGFGGEFHHHHHHHGGGGGHHHHHHHHHHHGGGGHHHHHHHGHHHGHHHHHHHHHHHHHHGHGGHHHH1FGHGGHHHFFGGHGHHHHHHHHHHHHGFGCFC?-;-..000:.....0;;000000.----./0:00:;00.....000B..9...///0000000000000:00:0..9:-
@M03495:530:000000000-LYBTV:1:1102:26653:17671 1:N:0:AACACCTG+CCCATGCG
GTCAGCATGTGAGCTTTGGAATTAGTAAATTCGTTGACGACAGAAGGAGCAAGATAACGACCACAGGGAGGGTGGTTTATCAACGGCAAAATATAGATCGGAAGAGCACACGTCTGAACTCCAGTCACAACACCTGATCTCGTATGCCGTCTTCTGCTTGAAAAAAAAAAAAACCTTACCACTGAAACGCATAAGTCTGATTGAGAGACGAATGGAGTTGCAGCACGTGTGGCGTAGGCCGCATGTGTGCC
+
CCCDEFFFFFFFGGGGGGGGGGHHHHHHHHHHGHHHHHGGGGGHHHHHHHHHHHHHHHGGGGGHHHHGGGGGEFGGEHHHHHHHGGGGGHHHHGHHGHHHGGGGHHGHHHHGHHHGHHHHHHHHHHHHHHGHGGHHHH1FFCFEFHHGGGGFGFGHGHHHE0GFGFEGE-@--../010/10<0<00<.9-9<11111111<100.0./.<-<000<0/11000..-.</...-.<-.00---..111.11
@M03495:530:000000000-LYBTV:1:1102:27828:17681 1:N:0:AACACCTG+CCCATGCG
GTCAGCATGTGAGCTTTGGACTCCTGACTGGTTTATCAACGGCAAAATATAGATCGGAAGAGCACACGTCTGAACTCCAGTCACAACACCTGATCTCGTATGCCGTCTTCTGCTTGAAAAAAAAAAAATACAATCTAAATCATCCAACACTTTATTTCTGCAAGGATGCTATGATTGATATACTACGCACTAATCATTAACATGCGGTGTTATCTATACGTCGTCATGTCACCATTATCAGCTCTTCTCGC
+
DCCCDFFFFFFFGGGGGGGGGGHHHHHHHHHHHHHHHHHHGGGGGHHHHHHHHHHHGGGGHHHGHHHGHHHGGHHHHHHHHHHHHHGHGGHHHHGHHHGGHHHHGFGHGFHHHHHHFGHHGECC/>><0?11111111?1111111<1>.1>1<11=000=00<..00/=000000000000;000.-.-:00000:;000;000.-.-.;:0000000.0.--;..0;:0000;00;00000000000..
@M03495:530:000000000-LYBTV:1:1102:28287:17683 1:N:0:AACACCTG+CCCATGCG
GTCAGCATGTGAGCTTTGGAATTAGTAAATTCGTTGACGACAGAAGGAGCAAGATAACGACCACAGGGAGGGTGGTTTATCAACGGCAAAATATAGATCGGAAGAGCACACGTCTGAACTCCAGTCACAACACCTGATCTCGTATGCCGTCTTCTGCTTGAAAAAAAAAAAAAAAAATTTATAAGCTAACTTACATCCTATTAGCACTGTATGATGCATCCATACTTCACACAGGTCTCAATATCTATGAA
+
CCCCCFFFFFFFGGGGGGGGGGHHHHHHHHHHGHHHHHGGGGGHHHHHHHHHHHHHHHGGGGGHHHHGGGGGFGGGGHHFHGHHGGGGGHHHHHHHHHHHGGGGGHGHHHHGHHHGHHHHHHHHHFHHHHGHFGHGHH1GGHFGHHHHGGGGGFFHHHHHGHHGACA@C;--:-99-.00900000000/;000000/:0;090/000/00000000009/000/9090000...00000000;0;0;000
@M03495:530:000000000-LYBTV:1:1102:5466:17716 1:N:0:AACACCTG+CCCATGCG
GTCAGCATGTGAGCTTTGGAGTGAAATCTCTTGTCTTAAGGAATAAAGGAAAAAGATTCCGTCGGAGGCTCGGTGCTCTACAGGTTCAACCTTTGTACTCTATTATTGCCTCACATTCCATCTCTTGTGAAAATATATTTGATTGGCTTTTCTGCAGGTTGTTTGCCAGGACTTTCCAAGACCTCCACTAGAAAACACAATAAACTTTTTGGAAGCTGGACAACTATCTTCATTTTTCAGAAACAGTGAAC
+
BAAAAFFFFFFFDGGGGGGGFAGHHHHHHHHHHHHHHHHHHHHHGHHHHGHHHHGGHHHHFHHGGGGGGHHCEEGGEBFGHHHHGHFHHHHHHHHFHHHGHHHHHHHGHHHHHHHFGHGHHHHHHHHHHHHHHHHFHHHHHBGHFCCFHHHHHHGHBGGHHAGGFFHHHEAGHHHHGGFHFHHGHEGHHGHH1GHFHHGEDGFHGHE0GHGGE0;.GG:.GBCGHHEFGCBFGFFFFGGGGB;CGGFFFG0
@M03495:530:000000000-LYBTV:1:1102:29030:17740 1:N:0:AACACCTG+CCCATGCG
GTCAGCATGTGAGCTTTGGTTTATCAACGGCAAAATATAGATCGGAAGAGCACACGTCTGAACTCCAGTCACAACACCTGATATCGTATGCCGTCTTCTGCTTGTAAAAAAAAAAAAATCATTCTTCAGCATTCCCTCTCCACACCATGCTAGCCCATGATGCTTCGCTGGATGCGCTAACTCGACTCTGCCACGGTTAGGCTCACCATGCTTTATGCACCTCCAGATACAGTGCTATACACACTAGTACT
+
A>AAAF1DF1DDGGGGGFGGCFHHF3FHEEAAEE0B1F2DAGHGGEF?EFFBGFGEB/GFFEGF1C1FFA1E1DEGFGHG0@2DB?FEFH2FEEEFAE2EFBFF012BFDE</<<///0<?1<?111111<111111000<101...11>>0=//<.//<00DD00<:..-;;//-::-;/0;.9;..0000;0--9...//9-//-;//:////;///;//---////9/////9//99///-//9////
@M03495:530:000000000-LYBTV:1:1102:8594:17761 1:N:0:AACACCTG+CCCATGCG
GTCAGCATGTGAGCTTTGGTCCAGCCTGAGTCCTGGTTTATCAACGGCAAAATATAGATCGGAAGAGCACACGTCTGAACTCCAGTCACAACACCTGATCTCGTATGCCGTCTTCTGCTTGAAAAAAAAAAAAAAAACGGTAAATAATCCATCATTACAAGCTATCTAAAACACATTAGAGTGTCCCAGTTGAAATCACTAATAAGGTCACACAACACATAACAACGCTACTCAGACGCATTGAGATCAGC
+
CBCCCFFFFDFFGGGGGGGGGGHHHGHHHHHHHHHHHHHHHHHHHGGGGGHHGHHHHHHHHGGGGHGHHHHHGHHHFFFHHHHHHHHHHHHGHGGHHHH4FHHGGHHHHGGGHGHHHGHHHFHHHHGGGG///---<.-.<..0000000000000000:0.0<:/000099...090090;000;000;00000000090009000:00;00......000090.--..-0;:000---.;0:;.9000;
@M03495:530:000000000-LYBTV:1:1102:15019:17765 1:N:0:AACACCTG+CCCATGCG
GTCAGCATGTGAGCTTTGGTCCAGCCTGAGTCCTCTGGTTTATCAACGGCAAAATATAGATCGGAAGAGCACACGTCTGAACTCCAGTCACAACACCTGATCTCGTATGCCGTCTTCTGCTTGAAAAAAAAAAAAAAAATAAAAAGTATATGTCATCATCATATGAGTGTTTGTAAAGCACATGTAAGAACACATGTCAATCTCAAGTTCGTGCCATCTCAGTTTGATAATAATTACTCACTACGAGTGAT
+
CBCCCFFFFFFFGGGGGGGGGGHHHGHHHHHHHHHHHHFGHHHHHHHGGGGGHHHHHHHHHHHGGGGHHHHHHHGHHHGHHHHHHHHHHHHHHGHGGHHHH4GGHGGHHHHGGGHGHHHHHHHHHHHHGGGG@>><--<.0000<.000000<0000000000:00;0000/:/00;0;0//00900000///.000009000000000;.....0:00:000000:0000000000000000/...9.00
@M03495:530:000000000-LYBTV:1:1102:8211:17766 1:N:0:AACACCTG+CCCATGCG
GTCAGCATGTGAGCTTTGGAGTGAAATCTCTTGTCTTAAGGAATAAAGGAAAAAGATTCCGTCGGAGGCTCGGTGCTCTACAGGTTCAACCTTTGTACTCTATTATTGCCTCACATTCCATCTCTTGTGAAAATATATTTGATTGGCTTTTCTGCAGGTTGTTTGCCAGGACTTTCCAAGACCTCCACTAGAAAACACAATAAACTTTTTGGAAGCTGGACAACTATCTTCATTTTTCAGAAACAGTGAAC
+
CBCDDFFFFFFFGGGGGGGGGGHHHHHHHHHHHHHHHHHHHCHHHHHHHHHHHGGGHHIHHHHGGGGGGHHGGFGGEHHGHHHHHHGHHHHGHHHHHHGHHHHHGHHHHHHHHHHHHHHHHHGHHHHHHGHGHFHFHHHHHHHHGFGHHGHHHGGHHFHHHGHHHFHHHHHGHHGGHHGFFHHGHHGHHGE>GGFHHGH<DDDDGHHGGHGGHHHEGHCGGHHHHHGHEFBBFEFGGGGEGGGGGGGGGE0
@M03495:530:000000000-LYBTV:1:1102:3014:17770 1:N:0:AACACCTG+CCCATGCG
GTCAGCATGTGAGCTTTGGAGTGAAATCTCTTGTCTTAAGGAATAAAGGAAAAAGATTCCGTCGGAGGCTCGGTGCTCTACAGGTTCAACCTTTGTACTCTATTATTGCCTCACATTCCATCTCTTGTGAAAATATATTTGATTGGCTTTTCTGCAGGTTGTTTGCCAGGACTTTCCAAGACCTCCACTAGAAAACACAATAAACTTTTTGGAAGCTGGACAACTATCTTCATTTTTCAGAAACAGTGAAC
+
BABBBFFFFFFFGGGGGGGGGGFHF5FGFEHFHHGHHFGGGHHGHHHFHHHHHHGGHHHHGGGAGEGGGHHGFFGGHHHHHHHFBGDGHHHGHHHGFGFHHHHHHHFFEHHGHHHHHGHHFHGHHHHHHH4BFFHHHHHHHGHFH0FHGGHGGHHHBEGHFDHHHEFHHHHHEGGHHBG1CCGFGHFHHHF<11<FCGGED<GDGGHHHHGGHGBEHHHAGFFEHHFHHFGGBF;FFFEFBBF/FFBFFGC
@M03495:530:000000000-LYBTV:1:1102:15602:17801 1:N:0:AACACCTG+CCCATGCG
GTCAGCATGTGAGCTTTGGTCCAGCCTGAGTCCTGGTTTATCAACGGCAAAATATAGATCGGAAGAGCACACGTCTGAACTCCAGTCACAACACCTGATCTCGTATGCCGTCTTCTGCTTGAAAAAAAAAAACAAAATACTCACTGAAACACTATCTAACTTGAGCACCAAGAACTTTCTCGGAAGCATAAATGTAACATACTATATGTAGTTAATTACATCAGATACAGTATCACACCATACACCGTTGT
+
BABCCFFFFFFFGGGGGGGGGGHHHGHHHHGHHHHHHHHHHHHHHGGGGGHHGGHHHHHHHGGGFHHHHHHHGHHHGHHHHHHHHHHHHHHGHGGHHHHBGHHGGHHHHGFEHGHHHHHHGHGHHHGGGGCC/?/00?11?111111111001<1>110000<0000..<.../:000000......000000000;0000000;000;00000000;00090000900000099000..00/00/-...9
@M03495:530:000000000-LYBTV:1:1102:28203:17827 1:N:0:AACACCTG+CCCATGCG
GTCAGCATGTGAGCTTTGGAGTGAAATCTCTTGTCTTAAGGAATAAAGGAAAAAGATTCCGTCGGAGGCTCGGTGCTCTACAGGTTCAACCTTTGTACTCTATTATTGCCTCACATTCCATCTCTTGTGAAACTATATTTGATTGGCTTTTCTGCAGGTTGTTTGCCAGGACTTTCCAAGACCTCCACTAGAAAACATAATAAACTTTTTGGAAGCTGGACAACTATCTTCATTTTTCAGAAACAGTGAAC
+
AAAABFFFFFFBGFGGGFGGFGFH5EGBFHHHHFGGHHEFFB3FGFG53GHFFFGGHHHFGGHEAA00EEGCEEFGHGDDDEFFGG3GEFHHGG34G4@GFDFHHHFFH@@FGE3?FFBF4B3B4FFGC4BB3BGFHF?FF4B2100F0GFDDH1F?F0FCA/F<1GBB/F<GCGF1D1F0?CGGACFEBGD>FB0.0=000<=DHGFGHC-:;:CGGC.;G.CF/GGHGH00C0;;9F0;09BFFFB0;0
@M03495:530:000000000-LYBTV:1:1102:3473:17850 1:N:0:AACACCTG+CCCATGCG
GTCAGCATGTGAGCTTTGGATGGTTCTGGTTTATCAACGGCAAAATATAGATCGGAAGAGCACACGTCTGAACTCCAGTCACAACACCTGATATCGTATGCCGCCTTCTGCTTGAAAAAAAAAACAAACTACAACAACAAGCTACCCGGTGACTTCACAGGTTGTGTGATTGGTAGGAACTCCAACAAACTAGGTAGCAAAGTAGGAGGCAGATTCAAATACCTCAGTACGCTGTTTCACAAATCACTCAC
+
AAAAAFBDD@FFGGGBGFF1FFA1DBFGGGBGFHFGHHGGGG/EFFFFHDGGDGEGFFGFCGFEHGHGHGEHBHFF@FEF@FGEEGA/FGBD221BB0GHHFC/>EEHFDBFHB0>DGG<CC//<F/0/<1?FF?///<<0/11<0>.--<.<G000<0=.00/.::.0000.<00:00.:00/;/.C.;;0:/000/;09/00000/9.;..:000;/999//B/////----://9///;-//9//://
@M03495:530:000000000-LYBTV:1:1102:5397:17852 1:N:0:AACACCTG+CCCATGCG
GTCAGCATGTGAGCTTTGGAGTGAAATCTCTTGTCTTAAGGAATAAAGGAAAAAGATTCCGTCGGAGGCTCGGTGCTCTACAGGTTCAACCTTTGTACTCTATTATTGCCTCACATTCCATCTCTTGTGAAAATATATTTGATTGGCTTTTCTGCAGGTTGTTTGCCAGGACTTTCCAAGACCTCCACTAGAAAACACAATAAACTTTTTGGAAGCTGGACAACTATCTTCATTTTTCAGAAACAGTGAAC
+
BABBBFFFFFFFGGGGGGGGGGHHFHHHHHHHHHHHHHHHHHHHHHHHHHHHHHGGHGHHHHHGGGGGGHHGGGGGHHHHHHHFGGHHHHHHHHHHHHGHHHHHGHHHHHHHHHHHHHHHHHHHHHHHHHFBHGHHGHGHHDHHHEHHHHHHHHHGGHGHHGHHFEHHHEHHHHHHGHHHFHHGHHEHHHHHDGHFHFGCDGHGGFHGHHGGFHHHHHGHHGHHHHHHHHGFGGBFGGGFF0FGGGC0FG0
@M03495:530:000000000-LYBTV:1:1102:27301:17852 1:N:0:AACACCTG+CCCATGCG
GTCAGCATGTGAGCTTTGGTCCAGCCTGAGTCCTGGTTTATCAACGGCAAAATATAGATCGGAAGAGCACACGTCTGAACTCCAGTCACAACACCTGATCTCGTATGCCGTCTTCTGCTTGAAAAAAAAAAAATAAACAATCCAATCGACACGCCACTTTCTCTGATACCGTCAGACACACTATCATGATGACTTGTATACTCGAGTCATATGATATCAGTTGAGTCGGACAGTCATCACAGCTCTCGACA
+
BBBCCFFFFFFFGGGGGGGGGGHHHGHHHHHHHHHHHHHHHHHHHGGGGGHGHHHHHHHHGGGGFHHHHHHHGGHHFFGHHHHHHHHHHHHGHGGHHHHBFHHGFHHHHGGGHGHFFHHHHFHHHGGGGGC</01?11<.1<01110.0-.-.-.<.00<000=0;0;00.....009//.9/000009;0000000000900...0/000000:00;0000000;:-----.:0000000090000.0-.
@M03495:530:000000000-LYBTV:1:1102:28031:17860 1:N:0:AACACCTG+CCCATGCG
GTCAGCATGTGAGCTTTGGAATTAGCTGGTTTATCAACGGCAAAATATAGATCGGAAGAGCACACGCCTGAACTCCAGTCACAACACCTGATCTCGTATGCCGTCTTCTGCTTGAAAAAAAAATAAATACTGTCAAACTTGATTACGCGAGAGGTGCGCGCAATAAGTCGTGGAGCTTTGTAGTGCTTAGATATAACGAAGATCTCGGCTCGTGACGCCAGCTACCTGAACTGCAATTTCAATTGCTGCTG
+
AAA@@FFFFDFD1GFGGFFFDGHCHFHGHHBCGHHHHHGGGGGFFHHHF22FDGGGF?HCFCHCCE//FGBBBDFFH1FGFHHEF/EEHF0G122B/?B0FFEEGHEHGFGHHHHFB10<<//01112@1@2@12211@1>111?1<//<---<<.0--<-:-:000;0......;./090000;00000090;000..;..0000--9----99---9-9:BB/-///////9///;/9/;/////////
@M03495:530:000000000-LYBTV:1:1102:11307:17868 1:N:0:AACACCTG+CCCATGCG
GTCAGCATGTGAGCTTTGGTCCAGCCTGAGTCCTGGTTTATCAACGGCAAAATATAGATCGGAAGAGCACACGTCTGAACTCCAGTCACAACACCTGATCTCGTATGCCGTCTTCTGCTTGAAAAAAAAAAAACAAACAAAGTACCAACGAGGTAGACACTTGGAATACTCTAAAATAGATGACATACAAAATACAAACAAATAGATCATATAACAGGTGAATACAAGTACACTGATCAAGGTGAAATACA
+
CBCCCFFFFFFFGGGGGGGGGGHHHGHHHHHHHHHHHHHHHHHHHGGGGGHHHHHHHHHHHGGGGHHHHHHHGHHHGHHHHHHHHHHHHHHGHGGHHGGFHHHGGHHHHGGGHGHHGHHHHHFHHHGGGG/@<///0.0.<01=<=11....-.00111/01000100<10111101<01111001:0000<0000<0..<.11011101:<1<100.001011000011:111001<100000101<100
@M03495:530:000000000-LYBTV:1:1102:10019:17897 1:N:0:AACACCTG+CCCATGCG
GTCAGCATGTGAGCTTTGGTGGTTTATCAACGGCAAAATATAGATCGGAAGAGCACACGTCTGAACTCCAGTCACAACACCTGATCTCGTATGCCGTCTTCTGCTTGAAAAAAAAAAAAAAAAGGCAAAAAGGACCAAAACACCATAAAATAAAAAACAAAAATAACACATCACAACATGCATAAAAACACATTGTCAAGGACATCATTAGTTAATCAAGACAACAGCTACGTATAGACATATACAAAGAA
+
CCCCCFFFFBFFGGGGGGGGGGGGHHHHHHHGGGGGHHHHHHHHHHHGGGGHHHHHHHGHHHGHHHHHHHGHHHHHGGGGGHHGG4BGHFGHHHHGFFHGHHHHHHHHHHHGGGGB/B<//--..<000<.../<<.<..;:..:0:;;0<000;:-:A.....;0000.00;;00../0000;0000.9:.000000000:./9000000900000;090///../.00:..000000000900000/;.
@M03495:530:000000000-LYBTV:1:1102:12209:17904 1:N:0:AACACCTG+CCCATGCG
GTCAGCATGTGAGCTTTGGTCCAGCCTGAGTCCTGGTTTATCAACGGCAAAATATAGATCGGAAGAGCACACGTCTGAACTCCAGTCACAACACCTGATCTCGTATGCCGTCTTCTGCTTGAAAAAAAAAAAAACAAAAAAATCTCAACGCTCAAAATGATCGTCTGTATCACATCAGCACTATCTCCTACTCTTAGTAACTGACATCGAACATACCACGACCTGTGTTCGCGCAATGCACTTAGATGAGC
+
CCCCCFFFFFFFGGGGGGGGGGHHHGHHHHHHHHHHHHHHHHHHHGGGGGHHHHHHHHHHHGGGGHHHHHHHGHHHGHHHHHHHHHHHHHHGHGGHHHH4FHHGGHHHHGGGHGHHHHHHHHHHHHGGGCC?<-...<<.--.01111/<-...00000111./...111<1101<:001.<<11:10<<0001111:111:1000::./<.-110<00.<<-./101/1.----9.0010:0111<1100
@M03495:530:000000000-LYBTV:1:1102:27009:17908 1:N:0:AACACCTG+CCCATGCG
GTCAGCATGTGAGCTTTGGAATTAGTAAATTCGTTGACGACAGAAGGAGCAAGATAACGACCACAGGGAGGGTGGTTTATCAACGGCAAAATATAGATCGGAAGAGCACACGTCTGAACTCCAGTCACAACACCTGATATCGTATGCCGTCTTCTGCTTGAAAAAAAAAGAGTCGTGATTGCTGGAGCAGGTATGATATAATTCTATGATTTGACAGATGAATAATTTACATATATATCTAACTTTTATAG
+
BBBBBFFFFFFFGGGGGGGGBGFHFAFDEBGGFGBCCDEBEGECGFA2FEGHGHFHB3A10AACEAFGFDCF>EEEFF34FHD3>EFGG0FFBGF4G???EF/?F023F??@BFFF33FF3F2<FDFFBG/GF/<<GH1F1?FC0FH1<<-0F11<1=F100<0.--:-.;;:0;C./;;00F0/.././.;B0/0;00;9CB09;09CF0B/9//B//9:/;/9////;///;/F/9/9BFF/////;//
@M03495:530:000000000-LYBTV:1:1102:5631:17938 1:N:0:AACACCTG+CCCATGCG
GTCAGCATGTGAGCTTTGGAGACTGGTTTATCAACGGCAAAATATAGATCGGAAGAGCACACGTCTGAACTCCAGTCACAACACCTGATCTCGTATGCCGTCTTCTGCTTGAAAAAAAAAAAAAACAAATTTACACATTGTGTTGGGCGCAAAATGCCAGACTAAGATGCCGGGAGTGTAGTGGATGTGTATGTATTGCAATGATAATACGCCATGATAGAAAGAACACGCAGCTACTACTATGAACATCA
+
CBCDDFFFFFFFGGGGGGGGGGGHHHGGHHHHHHHGGGFGHHHHHHHHHHHGGGGHHHHHHHGHHHGFHHHHBGHHHHHHGGGGGHGGF4BGG1EHHHEFEEHGFFHFHGHHFHHHGEFF@/>////.<1<111<1111>110/..-.-----/0000:0..00000;000-----=.0000/.0:00000:0009000000000:0000..-..;90000000/.99/.;---/09009000;0000090
@M03495:530:000000000-LYBTV:1:1102:9841:17948 1:N:0:AACACCTG+CCCATGCG
GTCAGCATGTGAGCTTGGTGCCGCCCTGGTTTATCAACGGCAAAATATAGATCGGAAGAGCACACGTCTGAACTCCAGTCACAACACCTGATGTCGTATGCCGTCTTCTGCTTGAAACAATACAAAAACTCTGCAGCTCTGTTATACAGCCCCTTACCTTAACCACAATGATGAACTTCCCCTGCTTGAGACCAACTGCTACAGCTGAAGCACTGGTGTCTTTGGAAGTTTTCTCGGTCGTGATAATCTCC
+
>111>CFB1@33AF1A11AA1F000AEGC1ABBDGHFFEEAEGHCDGHH2B2BFFA//0BBBFEFEBFBE1D@@@@F@GDGDGHA///B00F1BBF>FB>>>E>>BFHH1FGH10BF10/111BF<GHGHHGFHFHFHHHHFHEHHGHHF/CEFGHFHHHFFBDHGHEBDFHGE1>FDFG<C/CGHFF.<CFGGHC//CCGFHBGCBGBBCBFFB/0/9/0;B0C/;FFF0C09FE.9;9@A/://9FF/B
@M03495:530:000000000-LYBTV:1:1102:12783:17955 1:N:0:AACACCTG+CCCATGCG
GTCAGCATGTGAGCTTTGGAATTAGTAAATTCGTTGACGACAGAAGGAGCAAGATAACGACCACAGGGAGGGTGGTTTATCAACGGCAAAATATAGATCGGAAGAGCACACGTCTGAACTCCAGTCACAACACCTGATCTCGTATGCCGTCTTCTGCTTGAAAAAAAAAAAACAACCTATAACAGTAAAGACTAATAGCACTGACATTCAGATGAGTACACTGTTATACGTTAATCCAGAGTATCAGGCTG
+
BBBCDFFFFFFFGGGGGGGGGGHHHHHHHHHHGHHHHHGGGGGHHHHGHHHHHHHHHHGGGGGHHHHGFFGGEGGGGHHHHGHHGGGGGHHGHHHHHHHHGGGGHHGHHHHGHHHGHHHHHHHHHHHHHHGHGGHHGGDGGHGGHHHGFFGHGHHHHHHHHHHHHGGGGFB<...../0111100111<11/10:1:11100:000111<1:1:10<11111011:<11.0//.11100:.1111110/..
@M03495:530:000000000-LYBTV:1:1102:14653:17982 1:N:0:AACACCTG+CCCATGCG
GTCAGCATGTGAGCTTTGGAACTTGTGTCTGCTTTGCACGTTCAATAACGAATTTTAAAGATGTGTTTAATTCTGGATCGGGTTCACCTGGTTTATCAACGGCAAAATATAGATCGGAAGAGCACACGTCTGAACTCCAGTCACAACACCTGATCTCGTATGCCGTCTTCTGCTTGAAAAAAAAACAAAAAACAATACAGATATTGATCGCTGATAGTCATCTACTATGGTCATAACATGACGTACTCGAA
+
DCCDEFFFFFFFGGGGGGGGGGHHHHHHHHHHHHHHHHHGHHHHHHHHHGGGHHHHHHIHHHHHHGHHHHHHHHHHHHHGGGHGHHHHHHHHHHHHHHHHGGGGGHHHHHHHHHHHGGGGHHHHHHHGHHHGHHHHHHHHHHHHHHGHGGGHHHBHHHGGHHHHGGGHGHHHHHHHHHHGHGGGGAC....-..901:01111111:11..<.901:11<11:11111101111<<001000.9..91../
@M03495:530:000000000-LYBTV:1:1102:10396:17989 1:N:0:AACACCTG+CCCATGCG
GTCAGCATGTGAGCTTTGGAATTAGTAAATTCGTTGACGACAGAAGGAGCAAGATAACGACCACAGGGAGGGTGGTTTATCAACGGCAAAATATAGATCGGAAGAGCACACGTCTGAACTCCAGTCACAACACCTGATCTCGTATGCCGTCTTCTGCTTGAAAAAAAAAAAACATAAGACAGAGCTAACTCACACCTTCACGATCTACATGAAAACACAATCTACATCCACTAAATCTAATACGTGTGCAT
+
CCCDDFFFFFFFGGGGGGGGGGHHHHHHHHHHGGHHHHGGGGGHHHHHHHHHHHHHHHGGGGGHHHHGGGGGFGGGGHHHHHHHGGGGGHHHHHHHHHHHGGGGHHHHHHHGHHHGHHHHHHHGGHHHHHGHGGHHHB1FGHFGHHGGGEGHGHHHHHHHGHHHFFGGG:--..00<000<////000<0<0000./0000...<.000000000/....:0<00<00::00/0000<00000.<//.000
@M03495:530:000000000-LYBTV:1:1102:24167:17993 1:N:0:AACACCTG+CCCATGCG
GTCAGCATGTGAGCTTTGGTCCAGCCTGAGTCCTGGTTTATCAACGGCAAAATATAGATCGGAAGAGCACACGTCTGAACTCCAGTCACAACACCTGATCTCGTATGCCGTCTTCTGCTTGAAAAAAAAAAAAAACAAATATGCTCCAAATCGACAACGTGACTAGTATAACTATACATGTTAGCTGCATCGACGTATACTCTGTGTTGCCTACACTGCGCTATTTGTTGGTGTGGTGACCACAGTCGTAT
+
CCCCDFFFFFFFGGGGGGGGGGHHHGHHHHHHHHHHHHHHHHHHHGGGGGHHHHHHHHHHHGGGFHHHHHHHGHHHGFGHHHHHHHHHHHHGHGGHHFFEGGHGGHHHHGFGHGHHHHHHHHGHFHGGGG@</>-<..011>000=000=0<..-<-.-.;..000;0000000000:000:000000/::./---.000:00;000/.;000/0;000.9--90000/..9..../.000:9..00.../
@M03495:530:000000000-LYBTV:1:1102:2074:18003 1:N:0:AACACCTG+CCCATGCG
GTCAGCATGTGAGCTTTGGTCCAGCCTGAGTCCTGGTTTATCAACGGCAAAATATAGATCGGAAGAGCACACGTCTGAACTCCAGTCACAACACCTGATCTCGTATGCCGTCTTCTGCTTGAAAAAAAAAAAAGGATCTCAATCTATGGAAAACATTACTAATCATGTGTATAATCTGTATAAAGAAACTGACATGAAACAGTTCCCTCTCACTATACAACAAGGTCACATTAATGTACCTACTAACTTAA
+
?>AAACFFBFFFGGGGFGGGFGHFBF4FHHG545BGAFGHDHHHGGG?EEHEHHHHGBG51BEEE1GGBCFFF?GF?553DEEGHH333F3?G?A3FEF4B4G1?F?43>//BF4FGHGHB03BFA/>//</><AF1>11=<11=11>11110/.0<=00=DD00000<0000:;000<0;;0;00;//;0:;00000;0//000000;//990000;00/../.009/00;/9/9///9/;F/9/;//:9
@M03495:530:000000000-LYBTV:1:1102:26513:18003 1:N:0:AACACCTG+CCCATGCG
GTCAGCATGTGAGCTTTGGAGTGAAATCTCTTGTCTTAAGGAATAAAGGAAAAAGATTCCGTCGGAGGCTCGGTGCTCTACAGGTTCAACCTTTGTACTCTATTATTGCCTCACATTCCATCTCTTGTGAAAATATATTTGATTGGCTTTTCTGCAGGTTGTTTGCCAGGACTTTCCAAGACCTCCACTAGAAAACACAATAAACTTTTTGGAAGCTGGACAACTATCTTCATTTTTCAGAAACAGTGAAC
+
CBBCCFFFFFFFGGGGGGGGGGHHHHHHHHHHHHHHHHHHHHHHHHHHHHHHHHGEHHIIHHHGGGGGGHHGGFGGHHHHHHHGHHHHHHHHHHHHHHHHHHHHGHHHHHHHHHHGHHHHHHHHHHHHHHHHHHHHHGHHHHHHHFGHHHGHHGHHHGGGFEFFFGHHFHEEHHHHHHHHFHHGFHHHHHG1FBFHGHG.<D00<GHGHFGCCBGCCGB.CGHHHGHHHHGGGFGFGGGGGG0FGF009;0
@M03495:530:000000000-LYBTV:1:1102:23142:18007 1:N:0:AACACCTG+CCCATGCG
GTCAGCATGTGAGCTTTGGTCCAGCCTGAGTCCTGGTTTATCAACGGCAAAATATAGATCGGAAGAGCACACGTCTGAACTCCAGTCACAACACCTGATCTCGTATGCCGTCTTCTGCTTGAAAAAAAAAAAACAGATATGTTAAATCACCCCTTTCCTTAAGCACAAATATGACATTCCACTGCTCGAGAACCAGTGTTATAGCTGTAATACGGGTGGCATTCGTAATTTACCCATTGTGGCTAAATTCC
+
AAAABFFFFFFFGGGGGGGGGGHHHFHHHHFGHHHHGGHHHHHHHEGGGGHHHHHHHFFHGFFGFHHHHHGHGGHHFFFGDFFHGFHHGHFGFEGHHFG4FGG1EGGHHCEEHGFFHHHHFAGHHHGG/><<//?001=111>=1>1111<0-<.0000=00000CBB.;;00:00<0000:00::0.;9..;...00;0900000:00000;.:9;--../////.../:;9///9;///..:;/////9
@M03495:530:000000000-LYBTV:1:1102:21252:18007 1:N:0:AACACCTG+CCCATGCG
GTCAGCATGTGAGCTTTGGAATTAGTAAATTCGTTGACGACAGAAGGAGCAAGATAACGACCACAGGGAGGGTGGTTTATCAACGGCAAAATATAGATCGGAAGAGCACACGTCTGAACTCCAGTCACAACACCTGATCTCGTATGCCGTCTTCTGCTTGAAAAAAAAAAAAAACCATCTACTCCAAGCAATCACATGTTATGAGTATAACAATGTAGATTGCTGCCGTAGTCTGTGTCGAACGCTATTGA
+
CABCCFFFFFFFGGGGGGGGGGHHHHHHHHHHGHHHHHGGGGGHHHHHHHHHHHHHHHGGGGGHHHHGGGGGEGGGGHHHHHHHGGGGGHHHHHHHHHHHGGGGHHHHHHHGHHHGHHHHHHHHFGHHHHGHGGHHHG1GHHGGHHHHGAEHGHHGHHHHHHHFHGGGG-;;--9.900000000000.//0:0:0:00000000:;0B00000000:00;00:00.-....00;0:009.;.-.:;DB00
@M03495:530:000000000-LYBTV:1:1102:24817:18011 1:N:0:AACACCTG+CCCATGCG
GTCAGCATGTGAGCTTTGGAATTAGTAAATTCGTTGACGACAGAAGGAGCAAGATAACGACCACAGGGAGGGTGGTTTATCAACGGCAAAATATAGATCGGAAGAGCACACGTCTGAACTCCAGTCACAACACCTGATCTCGTATGCCGTCTTCTGCTTGAAAAAAAAAAAAAAACACAGAACAACAAGCACAGATAGACTGACAGGACGTCTACTACAGTGATAGTACTTTTGACGACGCCGCTCGCACG
+
CCCDEFFFFFFFGGGGGGGGGGHHHHHHHHHHGHHHHHGGGGGHHHHHHHHHHHHHHHGGGGGHHHHGGGGGEFFGGHHHHHHHGGGGGHHHHHHHHHHHGGGGAAGHHHHGHHHGHHHHHHGHHHHHHHGHGGHHHG1FGHGGHHHHGGGHGHHEGHHHHCGHHGGGG-<<---.9<..00:/:..././///<11110100000.<.-9./91111001111<1:1111111.1.9-------------
@M03495:530:000000000-LYBTV:1:1102:23077:18012 1:N:0:AACACCTG+CCCATGCG
GTCAGCATGTGAGCTTTGGAGTGAAATCTCTTGTCTTAAGGAATAAAGGAAAAAGATTCCGTCGGAGGCTCGGTGCTCTACAGGTTCAACCTTTGTACTCTATTATTGCCTCACATTCCATCTCTTGTGAAAATATATTTGATTGGCTTTTCTGCAGGTTGTTTGCCAGGACTTTCCAAGACCTCCACTAGAAAACACAATAAACTTTTTGGAAGCTGGACAACTATCTTCATTTTTCAGAAACAGTGAAC
+
CBBCCFFFFFFFGGGGGGGGGGHHHHHHHHHHHHHHHHFHHHHHHHHHHHHHHHGGHHHHHHHGGGGGGHHGGGGGHHHHHHHHHHHHHHGGHHHHHHHHHHGHHHHHGHHHHHHHHHHHHHHHHHHGHHHHHHHHHHHHHFHHGHHHHHHHHHHHHHHHGEFHHHHHHHHHHHHHHHHHEHHFGHGHHHHFGGHHHAC<GGHEDHHHHHCGHFHHHHHGHFHFHHHHGGFGGGBFGGGBBFGGGGCFFF0
@M03495:530:000000000-LYBTV:1:1102:4125:18013 1:N:0:AACACCTG+CCCATGCG
GTCAGCATGTGAGCTTTGGAGTGAAATCTCTTGTCTTAAGGAATAAAGGAAAAAGATTCCGTCGGAGGCTCGGTGCTCTACAGGTTCAACCTTTGTACTCTATTATTGCCTCACATTCCATCTCTTGTGAAAATATATTTGATTGGCTTTTCTGCAGGTTGTTTGCCAGGACTTTCCAAGACCTCCACTAGAAAACACAATAAACTTTTTGGAAGCTGGACAACTATCTTCATTTTTCAGAAACAGTGAAC
+
CBCCCFFFFFFFGGGGGGGGGGHHHHHHHHHHHHGHHHHHGHHHHHGHHHHHHHGGHIHHHHHGGGGGGGHGGEFGHHHHHHHHHHHHGHHHHHHHHGHHHHHHHHHHHHHHHHHGHFHHHHFFHHHGHFFHHHHHHHHHHGHHHHGHHHHHHHHHHHFHHGHHFHHHGHEHHHGHGGFGFHEHHHGHHHHFGFCGFHC<<DGGGHHHHHGGHHFHHHHHHGHHHHGHHHEFGGGGGGGBFBFGGG;C0C0
@M03495:530:000000000-LYBTV:1:1102:6784:18030 1:N:0:AACACCTG+CCCATGCG
GTCAGCATGTGAGCTTTGGAGTGAAATCTCTTGTCTTAAGGAATAAAGGAAAAAGATTCCGTCGGAGGCTCGGTGCTCTACAGGTTCAACCTTTGTACTCTATTATTGCCTCACATTCCATCTCTTGTGAAAATATATTTGATTGGCTTTTCTGCAGGTTGTTTGCCAGGACTTTCCAAGACCTCCACTAGAAAACACAATAAACTTTTTGGAAGCTGGACAACTATCTTCATTTTTCAGAAACAGTGAAC
+
CCCDDFFFFFFFGGGGGGGGGGHHHHHHHHHHHHHHHHHHHHHHHHHHHHHHHHGGHHHIHHHGGGGGGHHGGFGGFHHFHHHHHHHHHHHHHHHHHHHHHHHHHHHHHHHHHHHHHHHHHHHHHHHHHF?GGHHHGHHHHDHHHHHGHHHHHHGHHHHHHGHHHHGHGHHHHHHGHGGHHHHHHHHHHHHFG1FHHHC=D=GGDHHHHHGGGHEHHHBCGHHHHHHHHHGGGGGGGGGGBGFFGE;FFF0
@M03495:530:000000000-LYBTV:1:1102:12227:18056 1:N:0:AACACCTG+CCCATGCG
GTCAGCATGTGAGCTTTGGAGTGAAATCTCTTGTCTTAAGGAATAAAGGAAAAAGATTCCGTCGGAGGCTCGGTGCTCTACAGGTTCAACCTTTGTACTCTATTATTGCCTCACATTCCATCTCTTGTGAAAATATATTTGATTGGCTTTTCTGCAGGTTGTTTGCCAGGACTTTCCAAGACCTCCACTAGAAAACACAATAAACTTTTTGGAAGCTGGACAACTATCTTCATTTTTCAGAAACAGTGAAC
+
CBCCDFFFFFFFGGGGGGGGGGHHHHHHHHHHHHHHHHHHHHHHHHHHHGHHHHGGHHHHHHHGGGGGGHHGGGGGHHHHHHHHHHHHHHHHHHHHHGHHHHHHHHHHHHHHHHHHHHHHHHHHHHHHHHHHHGHHHHHHHHGHHFHHGGHHHHHHHHHHHDHHHHHHHHHHHHHHHFFGAGHHHHHHHHHEHHHHHHHEHHDGFGGHHHGGHHHHHHHHHHHFHHHHHHGGGGGGGGGGFGGGGGBFBF0
@M03495:530:000000000-LYBTV:1:1102:11744:18059 1:N:0:AACACCTG+CCCATGCG
GTCAGCATGTGAGCTTTGGTTTATCAACGGCAAAATATAGATCGGAAGAGCACACGTCTGAACTCCAGTCACAACACCTGATCTCGTATGCCGTCTTCTGCTTGAAAAAAAAAAAAAAAACAAAAAAGCTAAAGACAACAACATATCAACCACAAACACAATCCAAAAAAATAATAATCGCAGCAGATAACCATGTCTAATCCACGTACCATCAATAATGATGTGAAATATTGCGAGTGACAGATAAACTA
+
CBCCDFFFFFFFGGGGGGGGGGHHHHHHGGGGGHHHHHHHHHHHGGGGHHHHHHHGHHHGGHHHHHHHHHHHHHGHGGHHHH5GHHGGHHHHGGGHGHHHHHHHGHHHHGGGGF@B///-.><<0<-.<000=00///...../00:00/....:......00/000..--.:000000....-../000<<BB000:00<0<00..<..::00000000000000000<000<.--<.000:/000000<
@M03495:530:000000000-LYBTV:1:1102:18451:18092 1:N:0:AACACCTG+CCCATGCG
GTCAGCATGTGAGCTTTGGAATTAGTAAATTCGTTGACGATAGAAGGAGCAAGATAACGACCACAGGGAGGGTGGTTTATCAACGGCAAAATATAGATCGGAAGAGCACACGTCTGAACTCCAGTCACAACACCTGATCTCGTATGCCGTCTTCTGCTTGAAAAAAAAAAAATAACAAACAAAAATCATGAGCCACAACTCGCATGGATATCAGTAGATGGTACGTATGACACACATGAACGTCAGCAAAG
+
DCDDDFFFFFFFGGGGGGGGGGHHHHHHHHHHGGHHHHGGGGGHHHHHHHHHHHHHHIGGGGGHHHHGFGGGEFGEGHHHHHHHGGGGGHHHHHHHHHHHGGGGHHHHHHHGHHHGHHHGHHHHGHHHHHGHGGHHF22GHHGGHHHHGCEHGHHHHHHHGHGHHGFEG@;@.00000.9:....::000000///..:00.--...;0F00000000000000.;00:0:00/9.000:0..;.900/0/
@M03495:530:000000000-LYBTV:1:1102:18493:18102 1:N:0:AACACCTG+CCCATGCG
GTCAGCATGTGAGCTTTGGAGACTGGTTTATCAACGGCAAAATATAGATCGGAAGAGCACACGTCTGAACTCCAGTCACAACACCTGATCTCGTATGCCGTCTTCTGCTTGAAAAAAAAAAAGCGTCGCGCTTGCGGGCACTCCTGAAGCTGACCGCATTCGGGCCGAGATGTCTCGTTCCGTGGCCTTAGGTGCTCGCGCTACTCTCTCTTTCACTATCCAGCGTGGGGCTCTCCTACCCACCCGCTCGG
+
A>>AAFFFF1@FFFEEGGFGABFFFCGFHFHDGGHGGE?ECFGDGGFFFGGGAEE0GGGC0AEBGFA1EGGHHHHGH@GDDFEEEG00F1@BFFE>0@BE>>0/FGB1F110B1FG@<<////<??<@C-@<.<F?-<C?./:C0CFHHG000:/-;-.90F..@-A---;;9B/:9--;9-9-9;AB9B//;///BB;@@-;9BFFFFFBFB//9;//;99B/-9-------/9//;/--/---9@>=--
@M03495:530:000000000-LYBTV:1:1102:26571:18110 1:N:0:AACACCTG+CCCATGCG
GTCAGCATGTGAGCTTTGGAATTAGTAAATTCGTTGACGACAGAAGGAGCAAGATAACGACCACAGGGAGGGTGGTTTATCAACGGCAAAATATAGATCGGAAGAGCACACGTCTGAACTCCAGTCACAACACCTGATCTCGTATGCCGTCTTCTGCTTGAAAAAAAACTAGAACCCACACCTTGGAAACGTATCGCCACCTGGTCTGTGCGACACCGTCACGAAATCATTGAGAGAACTCTCGTCAACTC
+
BBBBBFFFFDBDFGFGGFFGGFHHHHHHHHGHGHHHHHGGGGGHHHGFCGHHHHHHHHGAAEGHHHAFFGGGEEE?FHHHH4FFEFGGEHBBGGGHHHHH?/FE0BFGHEFCF?GGBGHHH22@@22@<GDHGGCGF?GFF0?/?G11-<>FFD1FFGBCG00=.<<@.:00000:....9./00/900/99;0.9....../.;///9//..--9:-9......9.://////././/;///...9.://
@M03495:530:000000000-LYBTV:1:1102:16979:18116 1:N:0:AACACCTG+CCCATGCG
GTCAGCATGTGAGCTTTGGAGTGAAATCTCTTGTCTTAAGGAATAAAGGAAAAAGATTCCGTCGGAGGCTCGGTGCTCTACAGGTTCAACCTTTGTACTCTATTATTGCCTCACATTCCATCTCTTGTGAAAATATATTTGATTGGCTTTTCTGCAGGTTGTTTGCCAGGACTTTCCAAGACCTCCACTAGAAAACACAATAAACTTTTTGGAAGCTGGACAACTATCTTCATTTTTCAGAAACAGTGAAC
+
CBCCCFFFFFFFGGGGGGGGGGHGHHHHHHHHHHHHHHHHHHHHHHHHHHHHHHGGHIIHHHHGGGGGGHHGGGGGHHHHHHHHHHHHHHHGHHHHHHHHHGHHHHHHHHHHHHHGHHHHHHHHHHHHHHHHGGHGHHHHHHHHHHHHHHHHHHHHGHHHHEHHHHHHHHHGGCGHHHEHGGHHHHFHHHHFGGGHGHCCG0DDGHHHHHGGGHHHFHHHHEACHHHHHHGGGGBFGGGGGGFGGGFGEF:
@M03495:530:000000000-LYBTV:1:1102:11647:18130 1:N:0:AACACCTG+CCCATGCG
GTCAGCATGTGAGCTTTGGAGTGAAATCTCTTGTCTTAAGGAATAAAGGAAAAAGATTCCGTCGGAGGCTCGGTGCTCTACAGGTTCAACCTTTGTACTCTATTATTGCCTCACATTCCATCTCTTGTGAAAATATATTTGATTGGCTTTTCTGCAGGTTGTTTGCCAGGACTTTCCAAGACCTCCACTAGAAAACACAATAAACTTTTTGGAAGCTGGACAACTATCTTCATTTTTCAGAAACAGTGAAC
+
CCCCCFFFFFFFGGGGGGGGGGHHHHHHHHHHHHHHHHHHHHHHHHHHHHHHHHGGHIIHHIHGGGGGGHHGGGGGHHHHHHHHHHHHHHHHHHHHHHHHHHHHHHHHHHHHHHHHGHHHHHHHHHHHHHHHHGHHHHHHHHGHHCGHHHHHHHHHHHHHHEHHHHHHHGHHHHHHHGFHEHGHHHHHHHHDGGGHHHECGHFGGHHHHHGGHGHGHHFHHGHEHHHHHHGFGGFGGGGEFGGEGGGGFF0
@M03495:530:000000000-LYBTV:1:1102:28821:18139 1:N:0:AACACCTG+CCCATGCG
GTCAGCATGTGAGCTTTGGAATTAGTAAATTCGTTGACGACAGAAGGAGCAAGATAACGACCACAGGGAGGGTGGTTTATCAACGGCAAAATATAGATCGGAAGAGCACACGTCTGAACTCCAGTCACAACACCTGATCTCGTATGCCGTCTTCTGCTTGAAAAAAAAAAAAACACATGTAACAAGACTATGCAGCTTCGTTTCAAGTGGTTCGTGCACCATGCGTCGAATGTCTTACCGTCTAGCTGCAT
+
CCCCCFFFFFFFGGGGGGGGGGHHHHHHHHHHGHHHHHGGGGGHHGHHHHHHHHHHHHGGGGGHHHHGGGGGEFGGGHHHHHHHGGGGGHGHHHHHHHHHGFGG0FGFHHHGFGFFHHHHHHGH>FHGHHGHFGHHHH1?DFFGHGHHGGGHGHHGHFFBA0=GC<A?E-9A;;.;.00009000///0:000000/09-99.000;0000.0-..:.0/.;BF..---.:00:0000/.9..:00000/0
@M03495:530:000000000-LYBTV:1:1102:10843:18159 1:N:0:AACACCTG+CCCATGCG
GTCAGCATGTGAGCTTTGGAATTAGTAAATTCGTTGACGACAGAAGGAGCAAGATAACGACCACAGGGAGGGTGGTTTATCAACGGCAAAATATAGATCGGAAGAGCACACGTCTGAACTCCAGTCACAACACCTGATCTCGTATGCCGTCTTCTGCTTGAAAAAAAAAAAAAATAAAAACACAACACACAAAACCACACGTCTGCACGCGACGAGATAGCACCTAAGCGAGCATAGCATGAACGGGTCAG
+
BBBCCFFFFFFFGGGGGGGGGGHHHGGHHHHHGHHHHHGGGGGHHHHHHHHHHHHHHHGGGGGHHHHGGGGGEFGGGHHHHHHHGGGGGHHHHHHHHHHHGGGGHHHHHHHGHHHGHHHHHHHHHHHHHHGHGGHHHG1GGHGGHHHHGDGHGHHHHHHHGHHHFGGGG-:---.0;000...:...........;....-../.000.------;..00:00.:00//-.---:0;0000000...-:./
@M03495:530:000000000-LYBTV:1:1102:21182:18187 1:N:0:AACACCTG+CCCATGCG
GTCAGCATGTGAGCTTTGGAGGGTGGTTTATCAACGGCAAAATATAGATCGGAAGAGCACACGTCTGAACTCCAGTCACAACACCTGATCTCGTATGCCGTCTTCTGCTTGAAAAAAAAAAAAAACACAAAAAAAGACTCAGACGATGATCAGGATCTGATGAGCTAGATGTATATCAAGCTATACGTCGTCATCGTCTATGCCTTCACGATGAGTGCGACAGATGATAAGACCACAAGCACTCGACTTAT
+
CCDDDFFFFFFFGGGGGGGGGGGEGGGGHHHHHHHGGGGGHHHHHHHHHHHGGGGHHHHHHHGHHHGHHHHHHHHHHHHHHGHGGHHHHDHHHFGHHHHGFGHGHHHHHHGHHHHHGCGDC@</-..0..<0.A-.:/0000:0--..00000000/00<:00000<00:00000<00000000<0.0.--..<00...<:000<B000....00000-.<-9/:<0000000//.....//0/..<..00
@M03495:530:000000000-LYBTV:1:1102:3283:18196 1:N:0:AACACCTG+CCCATGCG
GTCAGCATGTGAGCTTTGGGAGGGTGGTTTATCAACGGCAAAATATAGATCGGAAGAGCACACGTCTGAACTCCAGTCACAACACCTGATCTCGTATGCCGTCTTCTGCTTGAAAAAAAAAAAAACTCAACACGAAAAATCTCATATCGTGTTTTCTACATTACAATAAAAAAATCACTGTGTCATAAGTCGAACAATCTACATCGGAACACAGACTAATCAGAGCATCAGTGACAGATGTCAATCTCTGC
+
BBBBBFDDFFFFFGGGGGGGGFEGEFCFGHHHHHHHGGFGGHGGHHHHHHHHGGGGHHHHHHGGHEHFFGHHHHHHHGHHFHGHGGFFGB4B4BFEFHHGEEGHFDHHHHGHGHFB0BFG@//><<111101..-<.<<./0000000./.:./:0;000;::CB000;000--./0/0000;000;000;....;.////////.99.-..../.;/9/:/;///////9///////;//;////////:
@M03495:530:000000000-LYBTV:1:1102:26384:18221 1:N:0:AACACCTG+CCCATGCG
GTCAGCATGTGAGCTTTGGAGTGAAATCTCTTGTCTTAAGGAATAAAGGAAAAAGATTCCGTCGGAGGCTCGGTGCTCTACAGGTTCAACCTTTGTACTCTATTATTGCCTCACATTCCATCTCTTGTGAAAATATATTTGATTGGCTTTTCTGCAGGTTGTTTGCCAGGACCTCCACTAGAAAACACAATAAACTTTTTGGAAGCTGGACAACTATCTTCATTTTTCAGAAACAGTGAACAACCCACTAA
+
AAA?1CFB1@33BF1GFG1FF11AFGFDGGGFGGGGHH3FGA0GFGHHEHFHFGEEFHHFFFCEGECEEAFECEECHHHE1GHGBGHFHGFGFDEDGFHHEHFHFHB1FHHHFEHFHFGGHFEHEBGHGFDBGFFGHHHHB2F2BFGBC0GF1DFHHFC1@?FHFHHHFC/F/FGGCCBCCGF<00.GEFFDF1110000-<<0<GHHE.:0;./CGF:0;00;CGHHHBC0//;/BFF0009;.;.;ACF
@M03495:530:000000000-LYBTV:1:1102:14355:18224 1:N:0:AACACCTG+CCCATGCG
GTCAGCATGTGAGCTTTGGATGGTTCTGGTTTATCAACGGCAAAATATAGATCGGAAGAGCACACGTCTGAACTCCAGTCACAACACCTGATCTCGTATGCCGTCTTCTGCTTGAAAAAAAAAAAAAAAAAATAAAAATTATCGTATTTGTAACATAGTACGAGAACAGTACAGAATAGTGTACTCTGATGACGTGGTGATACGGTGTACATGAATTTCGACTTATTGAACACACGAAGATATCATATACT
+
CBCCDFFFFFFFGGGGGGGGGGGHHHHHHHHHHHHHHHGGGGGHHHHHHHHHHHGGGGHHHHHHHGHHHGHHHHHHHHHHHHHHGHGGHHHHFHHHGGHHHHGGGHGHHHHHHHFHHHHGGGCCB>>><--<.00=00.0000././00000000<00000.....0:/000000000000<0000<000000......0000../..0000:00000:/....00000000<..-<..<00000<0:000
@M03495:530:000000000-LYBTV:1:1102:2565:18235 1:N:0:AACACCTG+CCCATGCG
GTCAGCATGTGAGCTTTGGAATTAGCTGGTTTATCAACGGCAAAATATAGATCGGAGAGCACACGTCTGAACTCTAGTCACAACACCTGATCTCGTATGCCGTCTTCTGCTTGAAAAAAAAAAAAAAACAATCTAAAAAATATATATGATATACAGTAATAACTATAAATGACTAGTTGTAATAACATAATAACATAATGCAAGACTACAACGATATGCACTCAATGACATGATAGTAATGCTAATACCAC
+
ABBBCFFFFFFFGGGGGGGGGGHHHHHHHHHHHHHHHHGGGGGHHHHHHHHHHHGGGGGHHHHHGHHHGHHHHH5FGGHHHHHGHGGHHFG4BFGEEHHGHGFFHGHHHHHHHFGHHHGGG?/>/<<<...1<11><10-.0000=00000000000000<0:00000000000<0:900;0;0;0:00009009000000;00//00/090-;..-000;9//90900;000090:00000009:09009
@M03495:530:000000000-LYBTV:1:1102:18916:18247 1:N:0:AACACCTG+CCCATGCG
GTCAGCATGTGAGCTTTGGAATTAGTAAATTCGTTGACGACAGAAGGAGCAAGATAACGACCACAGGGAGGGTGGTTTATCAACGGCAAAATATAGATCGGAAGAGCACACGTCTGAACTCCAGTCACAACACCTGATCTCGTATGCCGTCTTCTGCTTGAAAAAAAAAAAAAACATCAAACCATCGTTCAACAATATTTATCGAACTGGTTCTATACAAGACACGATACACCAGCGTGGAATATCCACAG
+
DDDDEFFFFFFFGGGGGGGGGGHHHHHHHHHHGHHHHHGGGGGHHHHHHHHHHHHHHHGGGGGHHHHGGGGGFGGGGHHHHHHHGGGGGHHGHHHHHHHHGGGGHHHHHHHGHHHGHHHHHHHHHHHHHHGHGGHHHH1GHHGGHHHHGGGHGHHHHHHHHHHFHGGFGEA---9.000:<0..00....0110.01111<11../..0/1<101111<00////.9..-10/...-..-.00011110<:
@M03495:530:000000000-LYBTV:1:1102:15225:18269 1:N:0:AACACCTG+CCCATGCG
GTCAGCATGTGAGCTTTGGAGTGAAATCTCTTGTCTTAAGGAATAAAGGAAAAAGATTCCGTCGGAGGCTCGGTGCTCTACAGGTTCAACCTTTGTACTCTATTATTGCCTCACATTCCATCTCTTGTGAAAATATATTTGATTGGCTTTTCTGCAGGTTGTTTGCCAGGACTTTCCAAGACCTCCACTAGAAAACACAATAAACTTTTTGGAAGCTGGACAACTATCTTCATTTTTCAGAAACAGTGAAC
+
CBCCEFFFFFFFGGGGGGGGGGHHHHHHHHHHHHHHHHHHHHHHHHHHHHHHHHGGHIHHHHHGGGGGGHHGGGGGHHHHHHHHHHGHHHHHHHHHHHHHHHHHHHHHHHHHHHHHHHHHHHHHHHHHHHHHHHHHHHHHHHHHHAGHHHHGHHGHHHGHGDHHHHHHHEHHHHHGHFGHFHHHHHHHHHHFGHHHHHC<DDGGGFHHHGGGGHHHHGCFHGHHHHHHHHGGGGGGGGGGFFGFGGCFFG:
@M03495:530:000000000-LYBTV:1:1102:21137:18274 1:N:0:AACACCTG+CCCATGCG
GTCAGCATGTGAGCTTTGGTCCAGCCTGAGTCCTGGTTTATCAACGGCAAAATATAGATCGGAAGAGCACACGTCTGAACTCCAGTCACAACACCTGATCTCGTATGCCGTCTTCTGCTTGAAAAAAAAAAACTTCACCCAACAGATGTCAATCGTTACAGGCTAAACCCAGTACAATGAGCATCTGCTATAACAACGCCGCAGCTGCTGGTACGCTGTAGTCTAGCGGATCTGCGATAACACAGTCTCTC
+
A>ABBFFFFBFFGGGGGGGGGGHGHGHHCGHHHHHHFHHHHCHHHGGGGGHHHHHHFBHHFEAFEGHHHHHHGGHGFBGHHFFFHFGFHFHGHEGFH334B@?FFHFFFG/ECFHHHHHHE03FGFC@C/<>/1111?1G//<.<>F111111<F.C..00<..000//...;00000000000000000000000.--------//;/////9....9//;////;-----///--...://../:////
@M03495:530:000000000-LYBTV:1:1102:6240:18283 1:N:0:AACACCTG+CCCATGCG
GTCAGCATGTGAGCTTTGGAGTGAAATCTCTTGTCTTAAGGAATAAAGGAAAAAGATTCCGTCGGAGGCTCGGTGCTCTACAGGTTCAACCTTTGTACTCTATTATTGCCTCACATTCCATCTCTTGTGAAAATATATTTGATTGGCTTTTCTGCAGGTTGTTTGCCAGGACTTTCCAAGACCTCCACTAGAAAACACAATAAACTTTTTGGAAGCTGGACAACTATCTTCATTTTTCAGAAACAGTGAAC
+
AABBBFFFFFFFGGGGGFGGGGFGHHCH5GFHHE4GGFFGF3FFFFDEHGHHHFF2FDDFGHGEGG0EGHHEEEDEFHHEHHGGFGHHEGFBGEHBFGHHHGHHHHHHFHHHFHHHBGHGHHFGGHHFFG4BFGHHHGHGHBGGBAFFFGHFHFF3F0GGHA?<@2FGG/FGHHHGHF?GEHHFHEGHFHE<GDGFHFHEDGH<GHFHHHGGGHGEHFHHHFHHHHGC0GGEFFFBFBFFGEFGGGFFBF0
@M03495:530:000000000-LYBTV:1:1102:7265:18292 1:N:0:AACACCTG+CCCATGCG
GTCAGCATGTGAGCTTTGGAATTAGTAAATTCGTTGACGACAGAAGGAGCAAGATAACGACCACAGGGAGGCTGGTTTATCAACGGCAAAATATAGATCGGAAGAGCACACGTCTGAACTCCAGTCACAACACCTGATCTCGTATGCCGTCTTCTGCTTGAAAAAAAAAAAACACACACCAACAAAACGCAACGTACACATCTGACAAATACACAACCACCACACCAAGAACATCATATCGAACAAGCATA
+
BBCCCFFFFFFFGGGGGGGGGGHHHHHHHHHHGHHHHHGGGGGHHHHHHHHHHHHHHHGGGGGHHHHGGGGGHHGHHHHHHHHHGGGGGHHGHHHHHHHHGGGGHHHGHHHGHHHGHHHHHHHHHHHHHHGHGGHHHG2FGHGGHHGHGEGHGHHHHHHHHHHHHGGGGC@-.<.9....9.......-----<....<0000:0000/00000<9<9......<<...:///0000000<./.-//./<0
@M03495:530:000000000-LYBTV:1:1102:3095:18312 1:N:0:AACACCTG+CCCATGCG
GTCAGCATGTGAGCTTTGGAATTAGTAAATTCGTTGACGACAGAAGGAGCAAGATAACGACCACAGGGAGGGTGGTTTATCAACGGCAAAATATAGATCGGAAGAGCACACGTCTGAACTCCAGTCACAACACCTGATATCGTATGCCGTCTTCTGCTTGAAAAAAAAAAAAACAACACAACAAAAAACATTGACTAGAGACTAGGATACATACATAACCAAAACACACGATAAGTACTAAGCAACATTGA
+
ABCCCFFFFFFFGGGGGGGGGGHHHHHHHHHHGHHHHHGGGGGHHHHHHHHHHHHHGHGGGGGHHHHGGGGG?FGGGHHHHHGHGGGGGGHHHHGHHHHHGGGGHHHHHHHGHHHGFGHHHHFHFFHHGHGHGGHFHH1FGGHHHHHGGFGHGHGFHHHHHHHHHGGCG-A9-:.............::.000090000009;00/0900:00:00000:;.....9..--9..900;0:00/0/.9/000
@M03495:530:000000000-LYBTV:1:1102:9137:18324 1:N:0:AACACCTG+CCCATGCG
GTCAGCATGTGAGCTTTGGTCCACCTGATCCTGGTTTATCAACGGCAAAATATAGATCGGAGAGCACACGTCTGAACTCCAGTCACAACACCTGATCTCGTATGCCGTCTTCTGCTTGAAAAAAAAAAAAACACTTACTAATGTATCTTATGTTAAGGCAAAGTTTCCTGATTATCCGAGTAATGATTAGATATCTGAAAGAACACCAGATGCGAAAACGGTCTCCAGTCCCATTACTGGAGCTGCTGTGT
+
BBBBBFFFFDFBGGFFGGFEDGGHHHHFHHHHHHFGHHHHHFHGGGGGHHGHHHHEHGGFGGGGHHAFGEHEGGHHGFHHHHHGHHHHEEFEFFHH4@FGFCGHHHG?>EFFFHHHHHFBDGGEDC/<///..01>=111111>>G11==G0<=0000/.../00=<00000;;000..-.;:;0;0900000;000;0:0/9//=..;.00;-:---/-....///://///////;//;..;/://;//
@M03495:530:000000000-LYBTV:1:1102:7622:18328 1:N:0:AACACCTG+CCCATGCG
GTCAGCATGTGAGCTTTGGAATTAGTAAATTCGTTGACGACAGAAGGAGCAAGATAACGACCACAGGGAGGGTGGTTTATCAACGGCAAAATATAGATCGGAAGAGCACACGTCTGAACTCCAGTCACAACACCTGATCTCGTATGCCGTCTTCTGCTTGAAAAAAAAAAAAATAGTATCATAGTGACAATAGTAGTTAATTATAGGTATAAATGATGTAATCTAACCAGCAAACAAGTCACACATATTCG
+
BBBCCFFFFFFFGGGGGGGGGGHHHHHHHHHHGHHHHHGGGGGHHHHHHHHHHHHHHHGGGGGHHHHGGGGGGGGGGHHHHHHHGGGGGHHHHHHHHHHHGGGGHHHHHHHGHHHGHHGHHHHHHFHHHHGHGGHHHH1GHHGGHHHHGEGHGHHHHHHHHFHHFGGCGE<<-.0:0<<00<0000000000<<00000000::0<000<000000000000000:0.0..<<0.../:00000.00000:
@M03495:530:000000000-LYBTV:1:1102:13931:18339 1:N:0:AACACCTG+CCCATGCG
GTCAGCATGTGAGCTTTGGTCCAGCCTGAGTCCTCTGGTTTATCAACGGCAAAATATAGATCGGAAGAGCACACGTCTGAACTCCAGTCACAACACCTGATCTCGTATGCCGTCTTCTGCTTGAAAAAAAAAAAAACAAAACATAATATGCCACATTATCACTTAAAAATATCATAGAAATATTTATAGCCTAGATGTGTATAGACAATAGTGACGTAATTGTGAGATAGTATAGCTGATATCTAGGTTCA
+
CCCDDFFFFFFFGGGGGGGGGGHHHGHHHHHHHHHHHHFGHHHHHHHGGGGGHHHHHHHHHHHGGGGHHHHHHHGHHHGHHHHHHHHHHHHHHGHGGHHHHDHGHGGHHHHGGGHGHHHHHHHHHHHHGGGGC><>...<<0.111<0000000.<000=00000000:.0000000<00:000000000000/<<000<0::0000/000<000...<.000<0<<000:0<:0<00000000000<:00
@M03495:530:000000000-LYBTV:1:1102:11343:18368 1:N:0:AACACCTG+CCCATGCG
GTCAGCATGTGAGCTTTGGAGTGAAATCTCTTGTCTTAAGGAATAAAGGAAAAAGATTCCGTCGGAGGCTCGGTGCTCTACAGGTTCAACCTTTGTACTCTATTATTGCCTCACATTCCATCTCTTGTGAAAATATATTTGATTGGCTTTTCTGCAGGTTGTTTGCCAGGACTTTCCAAGACCTCCACTAGAAAACACAATAAACTTTTTGGAAGCTGGACAACTATCTTCATTTTTCAGAAACAGTGAAC
+
BBBBBFFFFFFFGGGGGGGFGGHHHHHHHHHHHHHHHHHHHHHHHHHHHHHHHHGGHHHHGHHGGGGGGHHGGGGGHHHHHHHHHHHHHHHHGHHHHHGHHHHHHHHHHHHHGHHHHHHFHHHHHHHHHHHHHGHHHHHHHGHHHFFHHHHHHGHHEHHHHGHHHGHHFGHHHGHGHHFHEHGHHHHHHHGDGFFHHGE<0GGGDHHHHHFGGGHEGH/;GHGHHHHHHHGGGGGGGGGGGFGGGGFGEF0
@M03495:530:000000000-LYBTV:1:1102:9915:18368 1:N:0:AACACCTG+CCCATGCG
GTCAGCATGTGAGCTTTGGAATTAGTAAATTCGTTGACGACAGAAGGAGCAAGATAACGACCACAGGGAGGGTGGTTTATCAACGGCAAAATATAGATCGGAAGAGCACACGTCTGAACTCCAGTCACAACACCTGATCTCGTATGCCGTCTTCTGCTTGAAAAAAAAAAAAAAACAACAACTGATTATGATAATTAGTCACATTATGACAGGTAACATGAAGTCACAAATCGAGACACTTACGTGTACAA
+
CCCCEFFFFFFFGGGGGGGGGGHHHHHHHHHHGHHHHHGGGGGHHHHHHHHHHHHHHHGGGGGHHHHGGGGGFGGGGHHHHHHHGGGGGHHHHHHHHHHHGGGGHHHHHHHGHGHGHHHHHHHHHHHHHHGHGGHHHHFHHHGGHHHHGGGHGHHHHHHHGHHHHGGGG:--<<<<.9....0/01111111<11110<:111111111100.01:011<011<11110.10.....//0111.///<11:
@M03495:530:000000000-LYBTV:1:1102:4608:18377 1:N:0:AACACCTG+CCCATGCG
GTCAGCATGTGAGCTTTGGAGTGAAATCTCTTGTCTTAAGGAATAAAGGAAAAAGATTCCGTCGGAGGCTCGGTGCTCTACAGGTTCAACCTTTGTACTCTATTATTGCCTCACATTCCATCTCTTGTGAAAATATATTTGATTGGCTTTTCTGCAGGTTGTTTGCCAGGACTTTCCAAGACCTCCACTAGAAAACACAATAAACTTTTTGGAAGCTGGACAACTATCTTCATTTTTCAGAAACAGTGAAC
+
BABBBFFFFFFFGGGGGGGGGGHHHHHHHHHHHHHHHHHHHHHHHHHHHHHHHHGGHHHHHHHGGGGGGHHGGGGGFHHHHHHEHHHHHHHHHGHHHHHHHHHHGHHHHHHHHHGGHHHHHHHHHHHHHHHH3FGHFHHHHFHHHGFHHHHHHGFHGHHHHFHHHGHHHGHHHHHHHGFHFHFHHHFHHHHFFDFHHGE<DDFDGHHHHHGGHGFGGF/CGFGEHHHGGHF0CGFGGGFBF0CFFBCF0F0
@M03495:530:000000000-LYBTV:1:1102:3187:18391 1:N:0:AACACCTG+CCCATGCG
GTCAGCATGTGAGCTTTGGAGTGAAATCTCTTGTCTTAAGGAATAAAGGAAAAAGATTCCGTCGGAGGCTCGGTGCTCTACAGGTTCAACCTTTGTACTCTATTATTGCCTCACATTCCATCTCTTGTGAAAATATATTTGATTGGCTTTTCTGCAGGTTGTTTGCCAGGACTTTCCAAGACCTCCACTAGAAAACACAATAAACTTTTTGGAAGCTGGACAACTATCTTCATTTTTCAGAAACAGTGAAC
+
CBCCCFFFFFFFGGGGGGGGGGHHHHHHHHHHHHHHGHHHHHHHHHHHHHHHHHGGHHHIHIHGGGGGGHHGGGGGHHHHHHHHHHHHHHHHHHHHHHHHHHHHHHHHHHHHHHHHHHHHHHHHHHHHHFGGHGHHHHHHGHHFGCGHHGHHHHHHHFHHHGHHHGFHFFHHHHHHHF11FGGFHGFHHHF<>G0GHHHCGH0DDHHHHHGGHHHEFHHAHHHEHHHHHHGGGGFGGGGGEFBFGG99FF0
@M03495:530:000000000-LYBTV:1:1102:18513:18408 1:N:0:AACACCTG+CCCATGCG
GTCAGCATGTGAGCTTTGGAATTAGTAAATTCGTTGACGACAGAAGGAGCAAGATAACGACCACAGGGAGGGTGGTTTATCAACGGCAAAATATAGATCGGAAGAGCACGTCTGAACTCCAGTCACAACACCTGATCTCGTATGCCGTCTTCTGCTTGAAAAAAAAAAATAGCAAGAGCTGAAGGCTGACATATTTGGAGGTAATCCAGCTGCCAACAGTACTTACATATGCGATAGTCAGGCTTAGACCC
+
BBBBBFFFFFFFGGFGGGGGGGHHHHHHHHHHGFHHHHGGGGGHHHGHEHHHHHHHHHGGGGGHHHHG1EEGEFGEGHHHHHHHFGGGGHHGFHHGHHHHGFGGHGHHFGGHHGHHHHHHFGHHHHHHGHGFGFGFDFHFGGHHHHC<CFFHHHGHHH0>FGCC@@@;D.000=0//./0/000;;9../0;000000/9..///////////.//...///////9/////9....////./9;/B/:/.
@M03495:530:000000000-LYBTV:1:1102:26372:18411 1:N:0:AACACCTG+CCCATGCG
GTCAGCATGTGAGCTTTGGAGTGAAATCTCTTGTCTTAAGGAATAAAGGAAAAAGATTCCGTCGGAGGCTCGGTGCTCTACAGGTTCAACCTTTGTACTCTATTATTGCCTCACATTCCATCTCTTGTGAAAATATATTTGATTGGCTTTTCTGCAGGTTGTTTGCCAGGACTTTCCAAGACCTCCACTAGAAAACACAATAAACTTTTTGGAAGCTGGACAACTATCTTCATTTTTCAGAAACAGTGAAC
+
CCCDDFFFFFFFGGGGGGGGGGHHHHHHHHHHHHGHHHHHHHHHHHHHHHHHHHGGHIHHHHHGGGGGGHHGGGGGHHHGHHHHHHHHHHHHHHHHHHHHHHHHGHHHHHHHHHHHHHHHFHHHHHHHHHHHHHHHHHGHHHHHHHHHHHHHHGBFFGHHHGHHGGHHFHHHHGHHHH?GFHHGHHHHHGHFHGHGHHH.<0GGHHHHHHFGGHHHHHHHHHHHHHFHHHGGGGGGGGGGGEFGGGCFGGB
@M03495:530:000000000-LYBTV:1:1102:13392:18431 1:N:0:AACACCTG+CCCATGCG
GTCAGCATGTGAGCTTTGGAGTGAAATCTCTTGTCTTAAGGAATAAAGGAAAAAGATTCCGTCGGAGGCTCGGTGCTCTACAGGTTCAACCTTTGTACTCTATTATTGCCTCACATTCCATCTCTTGTGAAAATATATTTGATTGGCTTTTCTGCAGGTTGTTTGCCAGGACTTTCCAAGACCTCCACTAGAAAACACAATAAACTTTTTGGAAGCTGGACAACTATCTTCATTTTTCAGAAACAGTGAAC
+
BABCCFFFFFFFGGGGGGGGGGHHHHHHHHHHHHHHHHHHHHHHHHGHFHHHHHGGHHHHFFGE0EGGGHFEEEGGHHFHHGGEHHHHHHHHHHHGHHHGHHGHHHHHHGHHHGHHHHGFHHHHHHHHHHFGGHHHHHHHHBFHHHBGGHHHHHHHGFFHHGHHFFHGGEHGHFFHF1?FFFBGGHFFHFHBGFFHHHE<DHHD<DHFHFGGHG/.:C/CGFHEHHGHFH0;FFFGGFFGEFFFGFFFBF9
@M03495:530:000000000-LYBTV:1:1102:8616:18432 1:N:0:AACACCTG+CCCATGCG
GTCAGCATGTGAGCTTTGGAGTGAAATCTCTTGTCTTAAGGAATAAAGGAAAAAGATTCCGTCGGAGGCTCGGTGCTCTACAGGTTCAACCTTTGTACTCTATTATTGCCTCACATTCCATCTCTTGTGAAAATATATTTGATTGGCTTTTCTGCAGGTTGTTTGCCAGGACTTTCCAAGACCTCCACTAGAAAACACAATAAACTTTTTGGAAGCTGGACAACTATCTTCATTTTTCAGAAACAGTGAAC
+
CBCCCFFFFFFFGGGGGGGGGGHHHHHHHHHHHHHHHHHHHHHHHHHHHHHHHHGGHHIHHHHGGGGGGHHGGGGGHHHHGHHHHHHHHHHHHHHHHHHHHHHHGHHHHHHHHHGHHHHHHHHHHHHHHHHHHGFHHHHHHFHHGHFGHHHHHGGFHHFHHAHHGHHHFHHHHHHHGDFGFHHFHGGHHHHFGHFHFGC<DDD=DFHHHHGGHGFHFHHEGHFEFHGFFGFGGGFGGFFFFFGGGGBFGG0
@M03495:530:000000000-LYBTV:1:1102:5098:18433 1:N:0:AACACCTG+CCCATGCG
GTCAGCATGTGAGCTTTGGACTCCTGACTGGTTTATCAACGGCAAAATATAGATCGGAAGAGCACACGTCTGAACTCCAGTCACAACACCTGATCTCGTATGCCGTCTTCTGCTTGAAAAAAAAAAAAATCCATCATTATCTCGTCCTAGATGTAGTCTGCACGAGCATTTCTGTTTTTTATTTCTTAGATATATCTAGTTCAGATTCTCGTGAAGTCATCTTCCTTGTATCATTTTATTCTCAACTGACT
+
CCCCCFFFFFFFGGGGGGGGGGHHHHHHHHHHHHHHHHHHGGGGGHHHHHHGHGHHG?FGHHHGHHGGHHHGHHHHHHHGHHHHHFFHGGHHHHFHHHFGHHHHGGGHGHHFHHHHH3G3BEB@B/B</01?111>1>B1F110<...1000==00<=0000/..;--0<0000000/.-90;0900;00000000;0000000000009.;:/.000////////://:////////::///////////
@M03495:530:000000000-LYBTV:1:1102:24175:18441 1:N:0:AACACCTG+CCCATGCG
GTCAGCATGTGAGTTTGGAGGGCAAGAAGTGGTTGTGACTGGTTTATCAACGGCAAAATATAGATCGGAAGAGCACACGTCTGAACTCCAGTCACAACACCTGATATCGTATGCCGTCTTCTGCTTGAAAAAAAAAGACAGACCCGAGGAAAGGGGAGCGAGAGGCCTGGTAGTGTTGTGTCTAGGGTGACTACCTCGTACAACACCCACGTCCGTGGCGGCGCTCTCAGCGCATGATACCTGCTAGATCA
+
BAAABFFFFBFDFGGGGGGGGGGGGGFHHGGHGGGEEHFFHCAFFGHHFHHGGCEEFGGHFFHBFGEEFFGHHHGHHHGBFHGEGGHHHHHHGHHHFGFGGGHF?4BFFFGHGFDEGGHGGHGBB?C0FGF0>//>//<<000/.-<---//...-.-.--:-:...;.9/0;0/90.;.900000;/..00;//90.9...//.;;..;-;..9..--------9.////.--../9////9./;/////
@M03495:530:000000000-LYBTV:1:1102:25102:18446 1:N:0:AACACCTG+CCCATGCG
GTCAGCATGTGAGCTTTGGAGTGAAATCTCTTGTCTTAAGGAATAAAGGAAAAAGATTCCGTCGGAGGCTCGGTGCTCTACAGGTTCAACCTTTGTACTCTATTATTGCCTCACATTCCATCTCTTGTGAAAATATATTTGATTGGCTTTTCTGCAGGTTGTTTGCCAGGACTTTCCAAGACCTCCACTAGAAAACACAATAAACTTTTTGGAAGCTGGACAACTATCTTCATTTTTCAGAAACAGTGAAC
+
AABCCFFFFFFFGGGGGGGFGGHHHHHHHHHHHHHHHHHHHHHHHHHHHHHHHHGGHHHIHHHGGGGGGHHGGGGGHHHHHHHHHHHHHHHGHHHHHHHHHHHHHHHHHHHHHHHHHHHGHHHHHHHHHHHHHHHHHHHHHFFHFGHHHHGHHHGHFGHHHGHHHGHHHHHHHHHHHHHHAGFHHHHHGGG1FGFHHGG.<=G=DHHHHGCECCHFHHBCCGHHHHHHHHFBBCBGGGFGGGBBFGFBFG0
@M03495:530:000000000-LYBTV:1:1102:3867:18458 1:N:0:AACACCTG+CCCATGCG
GTCAGCATGTGAGCTTTGGTTTATCAACGGCAAAATATAGATCGGAAGAGCACACGTCTGAACTCCAGTCACAACACCTGATCTCGTATGCCGTCTTCTGCTTGAAAAAAAAAAAGTAAGTGAAATCACAGGGCGCAACTTTAGAACTGCCATCAAAACTATCACGTTGGAGTTCGACATAAGACTGAGGAAATCCGAGTGTAGAGTCGAAATGCGTGAAGATCTTGAGGACTAATTGAGGTAGAGACAGG
+
AAABBFBFFDFFGGGGGGGGGGHHHFAGGGFGGH2GFHGHH5EFGGFEHGHCHHGGHEHGGHHHHFHFGGGHHEEHGFFGB5DBFGFFBEFFE>EGGB4EGFFHH3FGHGGEC<//2222222@22@2@21////><<-011<11>1=0D//0/<0<0<000=00..:..0/:/=;....0900000/0.0//90;9.-..00900;0-....//.;...//9/9/;;/;B;/////;//.///9//....
@M03495:530:000000000-LYBTV:1:1102:18953:18471 1:N:0:AACACCTG+CCCATGCG
GTCAGCATGTGAGCTTTGGAGTGAAATCTCTTGTCTTAAGGAATAAAGGAAAAAGATTCCGTCGGAGGCTCGGTGCTCTACAGGTTCAACCTTTGTACTCTATTATTGCCTCACATTCCATCTCTTGTGAAAATATATTTGATTGGCTTTTCTGCAGGTTGTTTGCCAGGACTTTCCAAGACCTCCACTAGAAAACACAATAAACTTTTTGGAAGCTGGACAACTATCTTCATTTTTCAGAAACAGTGAAC
+
CCCDDFFFFFFFGGGGGGGGGGHHHHHHHHHHHHHHHHHHHHHHHHHHHHHHHHGGHIHIHIHGGGGGGHHGGGGGHHHHHHHHHHHHHHHHHHHHHHHHHGHHHHHHGHHHHHHHHHHHHHHHHHHHHHGHHGHHHHHHHEHHHHHHHHHHHHHHGHHHHGHHHHGHHGHGHHHHHHHHHHHGHHEFHGGFFGHHFHG<GHH=DHHHFFEGHGEEGHGFHGHHHHHHGHGGGGGGGGGGF0FGFGFFFF9
@M03495:530:000000000-LYBTV:1:1102:2756:18491 1:N:0:AACACCTG+CCCATGCG
GTCAGCATGTGAGCTTTGGAATTAGCTGGTTTATCAACGGCAAAATATAGATCGGAAGAGCACACGTCTGAACTCCAGTCACAACACCTGATCTCGTATGCCGTCTTCTGCTTGAAAAAAAAAAAAGAGATATTATCATTGAGTGCTCACTCAGTAGGCAGACTGACTAGAGTACCCAAGACATGCATAGCTACCACGCATAAATCTTATTCCTACTGCACATCACTCTAGCGTAACCAGATCCTAAGCAC
+
CCCCCFFFFFFFGGGGGGGGGGHHHHHHHHHHHHHHHHGGGGGHHHHHHHHHHHGGEFHHHHHGEFGHHGHHHHHHHHHHHHHHGHGGHHHH4FGHGDHHHDEFGHGHHHHHHGHHH3GE?@B/<///001?11?<1111111<1111111101>1=>0<...<00000<00=00000:..//000000000;0/09..-.9;00900;0C0000000000;000;0000909....00:.00000;/:0;
@M03495:530:000000000-LYBTV:1:1102:28635:18498 1:N:0:AACACCTG+CCCATGCG
GTCAGCATGTGAGCTTTGGAGTGAAATCTCTTGTCTTAAGGAATAAAGGAAAAAGATTCCGTCGGAGGCTCGGTGCTCTACAGGTTCAACCTTTGTACTCTATTATTGCCTCACATTCCATCTCTTGTGAAAATATATTTGATTGGCTTTTCTGCAGGTTGTTTGCCAGGACTTTCCAAGACCTCCACTAGAAAACACAATAAACTTTTTGGAAGCTGGACAACTATCTTCATTTTTCAGAAACAGTGAAC
+
BABBBFFFFFFFGGGGGGGGGGHFHGGHHHHHHHHHHHHHHHHHFHFGHHFHGHEFHHHHHHHGGCFCEHHGGEFCGHHHHHHHHHHHEHEGHHFGHHHHHHHHHHHFHHHHHGHHHHHHHHHHHHHHF4BFGHHHHHHHH4G4FHHHHHHHHHGHHHHGHBGHHH2GHEAGGGHFFFDGGHHHHHBGG<>1>>GCCGGCGFG0D0=DHGGGFGB.:GHGGG.CGFGFHGFFFGFGGGGGFFBFFG0BFB0
@M03495:530:000000000-LYBTV:1:1102:17597:18499 1:N:0:AACACCTG+CCCATGCG
GTCAGCATGTGAGCTTTGGTCCAGCCTGAGTCCTGGTTTATCAACGGCAAAATATAGATCGGAAGAGCACACGTCTGAACTCCAGTCACAACACCTGATCTCGTATGCCGTCTTCTGCTTGAAAAAAAAAAAAAACAAAACACTCGATATCTCGACTGCCTCTAGTTGTATTATTATCAAGTGTTCCTTACTCATTTTGTCGTCTCACTTTACTTGCTTCGTCTGTATATTACTTTACTCTTCCTGTACTT
+
CCCCCFFFFFFFGGGGGGGGGGHHHGHHHHHHHHHHHHHHHHHHHGGGGGEHHHHHHHHHHGGGGHHHHHHHGHHHGHHHHHHHHHHHHHHGHGGHHHHEHHHGGHHHHGGGHGHHHHHHHEGHFHGFFGC//>-...00>.<0<..<<-0=0<0:..//0::0000;0000000000090909000000990009000;0.E../009900000090009/...0000000000900;0000000;0000
@M03495:530:000000000-LYBTV:1:1102:15616:18504 1:N:0:AACACCTG+CCCATGCG
GTCAGCATGTGAGCTTTGGAGTGAAATCTCTTGTCTTAAGGAATAAAGGAAAAAGATTCCGTCGGAGGCTCGGTGCTCTACAGGTTCAACCTTTGTACTCTATTATTGCCTCACATTCCATCTCTTGTGAAAATATATTTGATTGGCTTTTCTGCAGGTTGTTTGCCAGGACTTTCCAAGACCTCCACTAGAAAACACAATAAACTTTTTGGAAGCTGGACAACTATCTTCATTTTTCAGAAACAGTGAAA
+
CBCDDFFFFFFFGGGGGGGGGGHHHHHHHHHHHHHHHHHHHHHHHHHHHHHHHHGGHIHHHHHGGGGGGHHGGGGGHHHHHHHHHHHHHHHHHHHHHHHHHHHHHHHHHHHHHHHHHHHHHHHHHHHHHHHHHHHHHHHHHHHHHFGHHHHHHHHHHHHHHGHHHHHHG/GHHHHHGHHHHHGHFHHHHHHHHHHHHHC<GGHHHHHHHHGGHHHHEGFFHFGHHHHGHHGGGGGGGGGGGFFFGE0BFF0
@M03495:530:000000000-LYBTV:1:1102:17038:18508 1:N:0:AACACCTG+CCCATGCG
GTCAGCATGTGAGCTTTGGAGGGCGAGGGTGGTTTATCAACGGCAAAATATAGATCGGAAGAGCACACGTCTGAACTCCAGTCACAACACCTGATCTCGTATGCCGTCTTCTGCTTGAAAAAAAAAAAAAACAATAACAACTAACCTCAATCCATATTCGCAAATCAATGTGGCATAGATACATACTGAAAGATACTACATGCGTGGAGAGGAATCGAGCACTGTACTATGTACCTGACGTGACGATGCAC
+
CABCDFFFFFFFGGGGGGGGGGGGGGGGGFFGGGHHHHHHHGGGGGHHHHHHHHHHHGGGGHHHHHHHGHHHGHHHHHHHHHHHHHHGHGGHHHGEHHHGGHHHHGGGHGHHHHHHHFHHHHGGFG--<--.<.000000.0000.0/0000/000000/...-000000000:/0;:;000:000000000/:0000000;0;..-.;0..;:00....-.0/0:0:000000000//.:9.......00
@M03495:530:000000000-LYBTV:1:1102:19075:18523 1:N:0:AACACCTG+CCCATGCG
GTCAGCATGTGAGCTTTGGAGGGTGGTTTATCAACGGCAAAATATAGATCGGAAGAGCACACGTCTGAACTCCAGTCACAACACCTGATCTCGTATGCCGTCTTCTGCTTGAAAAAAAAAAAAAACAGACAAATGTTAGATTCTGTATACATACGTACTCCGTACGTGATATATAACATGATTAGCACGAATAAGTGCTGTATAATTACTGATTTCACACGTAAGTGTAGTCCAGAACGAGTACGAGGTGG
+
CBCCDFFFFFFFGGGGGGGGGGGEGGGGHHHHGHHGGGGGHHHHHHHHHHHGGGGHHHHHHHGHHHGHHHHHHHHHHHHHHGHGGHHHHFHHHFGHHHHGGGGFHHHHHHGGHHHHGGGCC>/>-..00000/000000000000000000000.<:..00....-//./0<0000000000000/00-<.<.00:0000<000000:000000000<:0-./..00000000000:/.....:.<.-...
@M03495:530:000000000-LYBTV:1:1102:15365:18529 1:N:0:AACACCTG+CCCATGCG
GTCAGCATGTGAGCTTTGGAGTGAAATCTCTTGTCTTAAGGAATAAAGGAAAAAGATTCCGTCGGAGGCTCGGTGCTCTACAGGTTCAACCTTTGTACTCTATTATTGCCTCACATTCCATCTCTTGTGAAAATATATTTGATTGGCTTTTCTGCAGGTTGTTTGCCAGGACTTTCCAAGACCTCCACTAGAAAACACAATAAACTTTTTGGAAGCTGGACAACTATCTTCATTTTTCAGAAACAGTGAAC
+
CCCCCFFFFFFFGGGGGGGGGGHHHHHHHHHHHHHHHHHHHHHHHHHHHHHHHHGGHIIHHHHGGGGGGHHGGGGGHHHHHHHHHHHHHHHHHHHHHHHHHHHHHHHHHHHHHHHHHHHHHHHHHHHHHHHHHHHHHHHHHGHHHHHHHHHHHHGHHHHHHFHHHHHHGGHHHHHHHHGHHHHHHHHGHHHHDGHHHCG.DGHHGHHHHHGGHGGHHHHGHFHHHHHHEHGGGGGGFFFFGGGGGGGGFG0
@M03495:530:000000000-LYBTV:1:1102:22027:18556 1:N:0:AACACCTG+CCCATGCG
GTCAGCATGTGAGCTTTGGTCCAGCCTGAGTCCTGGTTTATCAACGGCAAAATATAGATCGGAAGAGCACACGTCTGAACTCCAGTCACAACACCTGATCTCGTATGCCGTCTTCTGCTTGAAAAAAAAAAAATACAGACTTCAGCTTGACACACAAACACATAGATACATGTTCCGATAGCTACATGACGTAACAACAAATCCACGTATCACATATGATACGCTCGCCTAATACAAATACAGTCCACGTA
+
CBBCCFFFFFFFGGGGGGGGGGHHHGHHHHHHHHHHHHHHHHHHHGGGGGHGHHHHHHHHFDGGGGHGHHHHGHHHGFGHHHHHHHHHHGHGHGGGHGBEGFGGGFHHHGGGHGHHHHHHHFHHHHGGCC//<011<<101>11>1110<1=1<...<....<00000<0000000...-.0000000;;.9...00....00/0/../0.000;99/////....9@-..///9/////9/9/////.;.
@M03495:530:000000000-LYBTV:1:1102:23686:18566 1:N:0:AACACCTG+CCCATGCG
GTCAGCATGTGAGCTTTGGTCCAGCCTGAGTCCTGGTTTATCAACGGCAAAATATAGATCGGAAGAGCACACGTCTGAACTCCAGTCACAACACCTGATCTCGTATGCCGTCTTCTGCTTGAAAAAAAAAAAAAAAAGACGTGCTGAAGAGATACGAGCCTATTTGGACAAGAAATAGAGCTGACGACAGCTGTACTGTAATTTCTGATCAAGTACTGACTGTTGTCTCAATCACGCGCAGTTGTCCGTAA
+
CCCCCFFFFFFFGGGGGGGGGGHHHGHHHHGGHHHHHHHHHHHHHGGGGGHHHHHHHHHHHGGGGHHHHHHHGHHHGHHHHHHHHHHHHHHGHGGHHHH4GHHGGHHHHGGGHGGHGHHHHHHHGGGGG/>C><-<<.</.<...11001./111...--/01:1110<0..///:10111000/<.---.0011111<1111111<11110:111<11011010/111111100..--<-.11111....
@M03495:530:000000000-LYBTV:1:1102:12738:18568 1:N:0:AACACCTG+CCCATGCG
GTCAGCATGTGAGCTTTGGTCCAGCCTGAGTCCTGGTTTATCAACGGCAAAATATAGATCGGAAGAGCACACGTCTGAACTCCAGTCACAACACCTGATCTCGTATGCCGTCTTCTGCTTGAAAAAAAAAAAAAAAACCAACAATCTCACAACACATGAATAAATATACTGAAACAACTAAAGAAGCACATCCACATAAGTAAACACGAGTACAGGTGAATCGCATAAATACACACAATAGATCACTACAC
+
CCCCCFFFFFFFGGGGGGGGGGHHHGHHHHGHHHHHHHHHHHHHHGGGGGHHHHHHHHHHHGGGGHHHHHHHGHHHGHHHHHHHHHHHHHHGHGGHGFG4FHHGGHHGHGGGHGHHHHHHHHHHHHGGGCD</---<..<<...00:00000....00::000:00000000090/..;0090;./00/:00/9000090;00000..--..900/900000.;9..0000000;.9.0;00990/:0/0/
@M03495:530:000000000-LYBTV:1:1102:17999:18568 1:N:0:AACACCTG+CCCATGCG
GTCAGCATGTGAGCTTTGGTCCAGCCTGAGTCCTCTGGTTTATCAACGGCAAAATATAGATCGGAAGAGCACACGTCTGAACTCCAGTCACAACACCTGATCTCGTATGCCGTCTTCTGCTTGAAAAAAAAAAACTACTTTGGTTCCGTATGTGAGTGTATAACACCTATTTTATTCGCTACATTCGGAAATTTATTGTGTCTATCTGCTTTTTATTGTCACCTTCTTTTATTTGTCTTGTGCCTATTTCT
+
BBBBBFFFFFFFGGFGGGGGFGFHGGHHHHHHHHHGGFGHHHHHHHHGFGEGHHGHHHHHFHHGGGGHHHHHHHGHHHGHHHHHHGHHHHHGGGHGGGHHHFHHHGGHFHHGGGFGHGHHHH30BFFH/B/////11111110<.1<.1000>111>100000<0/<//=0000000/.::-00000...-00;;9;B00/000000;0;9000.000;00000:/BB000///;9/////////////9/
@M03495:530:000000000-LYBTV:1:1102:7560:18610 1:N:0:AACACCTG+CCCATGCG
GTCAGCATGTGAGCTTTGGAGTGAAATCTCTTGTCTTAAGGAATAAAGGAAAAAGATTCCGTCGGAGGCTCGGTGCTCTACAGGTTCAACCTTTGTACTCTATTATTGCCTCACATTCCATCTCTTGTGAAAATATATTTGATTGGCTTTTCTGCAGGTTGTTTGCCAGGACTTTCCAAGACCTCCACTAGAAAACACAATAAACTTTTTGGAAGCTGGACAACTATCTTCATTTTTCAGAAACAGTGAAC
+
BABCCFFFFDFFGGGGGFGGGGHHHHHHHHHHHHHHHHHHHHHGHHHHHHHHHHGGHIHHGHHGGGGGGHHGGGGGFHHGHHHHHHHHGHHHHHHHHFHHHHHHGHHHHHHHHHGHHHHHHHHHHHHHHHFGHGHHHHHHHFFHHHGHHHHHHHHHGHGHHAHHHHHHHHEHHHHHHHFHGGGGHHFHHGH1F1FFHGA<DGGGGHHHFHGFHFHGHHFHHFGGGBHHHHGGGGGGGGGF0;FGFFBFGFC
@M03495:530:000000000-LYBTV:1:1102:20269:18610 1:N:0:AACACCTG+CCCATGCG
GTCAGCATGTGAGCTTTGGTCCAGCCTGAGTCCTCTGGTTTATCAACGGCAAAATATAGATCGGAAGAGCACACGTCTGAACTCCAGTCACAACACCTGATCTCGTATGCCGTCTTCTGCTTGAAAAAAAAAAAAAAAAAATAACCACCAATAGTACAGTTGTAAGTGATATGTAAATCAGAACACGTATATACAATGAGAAGATGTACCTATCACAGTATACACAGCTGTATACATCCATGCCCTGTCAA
+
CBCCDFFFFFFFGGGGGGGGGGHHHGHHHHHHHHHHHHFGHHHHHHHGGGGGHHHHHHHHHHHGGGGHHHHHHHGHHHGHHHHHHHHHHHHHHGHGGHHHGBGGHGGHHHHGGGHGHHHHHHGHGHHHGGCGC@<-<><<:C01000....001<11111<:111:1111<11111<11<0:1<//.:/1011110101111/0<1:11:111<1101011111<:..00<11:1111/01100/:.001<
@M03495:530:000000000-LYBTV:1:1102:7315:18632 1:N:0:AACACCTG+CCCATGCG
GTCAGCATGTGAGCTTTGGAATTAGTAAATTCGTTGACGACAGAAGGAGCAAGATAACGACCACAGGGAGGGTGGTTTATCAACGGCAAAATATAGATCGGAAGAGCACACGTCTGAACTCCAGTCACAACACCTGATCTCGTATGCCGTCTTCTGCTTGAAAAAAAAAAAAAAAAAAAAAATACAGATAGCATGGTAGTAAAGGCAATTGCAAGAAAGACGACATGGATAGTAAAATACCACAAATAGCA
+
CCCCCFFFFFFFGGGGGGGGGGHHHHHHHHHHGHHHHHGGGGGHHHHHHHHHHHHHHHGGGGGHHHHGGGGGFGGGGHHHHHHHGGGGGHGGHHHHHHHHGGGGHHHHHHHGHHHGHHHHHHHHHHFHHHGHGGHHFH1@FGGGHHHHGGGGGHHHGHHGHHFFHGGGG--9:-----;--;.900000000099.000000000.:;00000:0///0//.---.0;00000:000:00000.9.00000
@M03495:530:000000000-LYBTV:1:1102:5412:18682 1:N:0:AACACCTG+CCCATGCG
GTCAGCATGTGAGGCTTTGGAATTAGTAAATTCGTTGACGACAGAAGGAGCAAGATAACGACCACAGGGAGGCTGGTTTATCAACGGCAAAATATAGATCGGAAGAGCACACGTCTGAACTCCAGTCACAACACCTGATCTCGTATGCCGTCTTCTGCTTGAAAAAAAAAAAGAATATAACTAAAATCACATCATGTGTTCTGCACTATCTATCTCAACATTACATGGTCAATCGCACATTAGGTCTCTTT
+
AABCCFFFFFFFGGGGGGGGFGHHHGHHHHHHHGHHHHHGGGGGHHHHHHHHHHHHHHHGGGGGHHHHGGGGGHHGCGHHHHHHHGGGGGHHHHHHHHHHHGGGGHHHHHHHGHHHGHHHHGHHHHHHHHHGHGGHHGFDGGHFGHHHHG?DHGHHHHHHH0GGDGFGG@:-..;0;090000::00/0/009000000/00090/00///////////:////;//;/:////...--////////////
@M03495:530:000000000-LYBTV:1:1102:25775:18688 1:N:0:AACACCTG+CCCATGCG
GTCAGCATGTGAGCTTTGGTGCCGCCCTGGTTTATCAACGGCAAAATATAGATCGGAAGAGCACACGTCTGAACTCCAGTCACAACACCTGATCTCGTATGCCGTCTTCTGCTTGAAAAAAAAAAAACTAACACCAATAAGTTATGATTGTTGCGATTGTAACTAAACATGGAGGGACAGTCTAGTAGTGTCCAGAGGAGTATAGATCTTACGCACGAGATGTCGTGGTGTATAATAACGGTAGGAAATGG
+
BBCCCFFFFFFFGGGGGGGGFGHGGEGGHHGHHHHHHHGGGGGGHHHHHHHHHHHGGGGHHFHFHHFHHHGHHHHHHHGHHHHHHGHGGFCGB@GGHEGHGEHEEEGGHHGFHGGGHHHGCF??//<.1111<1.<<1111000000000D0.0--...00000:00/00//:/.9....00;000090/;000/0....//;900/;/9//...--;-../;/....;:;//://///.-....///9//
@M03495:530:000000000-LYBTV:1:1102:25641:18689 1:N:0:AACACCTG+CCCATGCG
GTCAGCATGTGAGCTTTGGTCCAGCCTGAGTCCTCTGGTTTATCAACGGCAAAATATAGATCGGAAGAGCACACGTCTGAACTCCAGTCACAACACCTGATCTCGTATGCCGTCTTCTGCTTGAAAAAAAAAAAATATAATGATCTATCGATACAGTTGTAATGCACAACTACTTAGACTTCTGCTCCGATTTATTTCGTGCTGTCGTCGCGGTTGTAGTTGTGTAGCACACACATTCATATGACTTCGTA
+
CCCCCFFFFFFFGGGGGGGGGGHHHGHHHHHHHHHHHHFGHHHHHHHGGGGGHHHHHHHHHHHGGGGHHHHHHHGHHHGHHHHHHHHHHHHHHGHGGHHHFBHGHGGHHHHGFGHGHHHHHHGGGBGHGGFC?<<0=1111111<1111.<.<-0000000<0=0<00/.00000000000:000000.;...00;00/....000:;.----.--.00900;./00000/..;.0000000000000.9/
@M03495:530:000000000-LYBTV:1:1102:7589:18778 1:N:0:AACACCTG+CCCATGCG
GTCAGCATGTGAGCTTTGGAGTGAAATCTCTTGTCTTAAGGAATAAAGGAAAAAGATTCCGTCGGAGGCTCGGTGCTCTACAGGTTCAACCTTTGTACTCTATTATTGCCTCACATTCCATCTCTTGTGAAAATATATTTGATTGGCTTTTCTGCAGGTTGTTTGCCAGGACTTTCCAAGACCTCCACTAGAAAACACAATAAACTTTTTGGAAGCTGGACAACTATCTTCATTTTTCAGAAACAGTGAAC
+
BBBBBFFFFFFFGGGGGGGGGGHHHGGHHHHHHHHHHHHHHHHHHHHHHHHHHHGGHHHHHHHGGGGAEHGGGGGGHHHHHGHFHHHGFHHGHHHHHFHHHHGHHHGHHHHHHGHGHGBHGHFHHHHHHF?FGGFHGGHHFDEHB0GHHFGHHGHHGGGHHGHHHGHHHHHHHHHGHD1?CFHHHHHHHFHFFFFFFHH<DFDGGFHGHHGGHGHHHHHAGFCHHFGHFFE;FGGFGGGG0F/BFGFFFF0
@M03495:530:000000000-LYBTV:1:1102:25742:18790 1:N:0:AACACCTG+CCCATGCT
GTCAGCATGTGAGCTTTGGTCCGCCTGAGTCCTGGTTTTCAACGGCAAATATAGATCGGAAGAGCACACGTCTGAACTCCAGTCACAACACCTGATCTCGTATGCCGTCTTCTGCTTGAAAAAAAAAACAAATACCACATCACATGAAAGTGCAATACGCAATTCCCAAGTCGCACGCTCGACGAAATAGTACTTAATAGGAATTAATGATCCAAACGAGGTACTAGCGGTTGTCTCCCTCGTCCCACACT
+
CCCCCFFFFFFFGGGGGGGGGGGGGGHCHGHHHHGGHHFHHHHGGGGGHHHHHHHHHHGGFFGHFHHHGFHHHGHHHHHHGEGFHHHHGHGGFH3F4FGFFGHHHFEGGHGEHBHHGE0FGFB@//B//</0111<?1/?1??>1111111<<11111...<<00000<.=0.----::.-;----.900000000;09900000///////////....9;//////--.--9/////:/-....:.../
@M03495:530:000000000-LYBTV:1:1102:17661:18797 1:N:0:AACACCTG+CCCATGCG
GTCAGCATGTGAGCTTTGGAATTAGTAAATTCGTTGACGACAGAAGGAGCAAGATAACGACCACAGGGAGGGTGGTTTATCAACGGCAAAATATAGATCGGAAGAGCACACGTCTGAACTCCAGTCACAACACCTGATCTCGTATGCCGTCTTCTGCTTGAAAAAAAAAAATACTACAAAACGAGAGATGATAGATCACCCTACTCCTACTGCTATGACTGCCAGCTATCGATTGACAGCACTACACACAC
+
BBBBAFFFFFFBGGGGGGGGGGHHGHHHHHHHEBGHHHGGGGGHHGGGEGGHHHHGGH?FEGFHHHHG1EEGEFFAFHHHHHHGFGGGGHHGHHHHGHHHFGEGA0GHHHHCGFHGHHHGBHGGGHFEGFA</C2F01D<FC/EHHHHG<-GFFFBGHFHG0D0<@FGG-:.00000/00;.9...;.0000000;///....;/;B/////;/////;/;///9.9//9..././/99...9/;/./:..
@M03495:530:000000000-LYBTV:1:1102:21126:18810 1:N:0:AACACCTG+CCCATGCG
GTCAGCATGTGAGCTTTGGAGTGAAATCTCTTGTCTTAAGGAATAAAGGAAAAAGATTCCGTCGGAGGCTCGGTGCTCTACAGGTTCAACCTTTGTACTCTATTATTGCCTCACATTCCATCTCTTGTGAAAATATATTTGATTGGCTTTTCTGCAGGTTGTTTGCCAGGACTTTCCAAGACCTCCACTAGAATACACAATAAACTTTTTGGAAGCTGGACAACTATCTTCATTTTTCAGAAACAGTGAAC
+
ABBBBFFFFFFFGG5GGGGGBFHHFHHHHHHHFGHHHHHHHHHFHHFHHGHHHHGGHHGHGGHGGGGGEFGGC>FEHGBBGHHHHHHFHFFGFBFHFBGHHHGHEHHGBGFHHHEFHHGHHFFBFFHGFHGBDGGHHHHHFDGFBFFGHEHBGHGFHHGFFDEFHG1GHHGEHHHBGFFFA0BGFHFHEGHHF1>GHED.<GG=<GDHFHGGHHHFHGBGHHHHFHBFHFGGGF;FF/FGGFFGFFFGEF;
@M03495:530:000000000-LYBTV:1:1102:24408:18813 1:N:0:AACACCTG+CCCATGCG
GTCAGCATGTGAGCTTTGGACTCCTGACTGGTTTATCAACGGCAAAATATAGATCGGAAGAGCACACGTCTGAACTCCAGTCACAACACCTGATCTCGTATGCCGTCTTCTGCTTGAAAAAAAAAAAAAAGAAACACACAGTCTTATGAGCTCGGACAGCGTGTCATGAGATTGGAGTAGTATTCAACGCGGACAGTTATGTCTATCACGGCATGAGTACTTTGGTGCCGCAGAATCGATCATATTGGTTT
+
CCCCCFFFFFFFGGGGGGGGGGHHHHHHHHHHHHHHHHHHGGGGGHHHHHHHHHHHGGGGFHHGHHHGHHHGHHHHHHHHHHGHHHGHGGFFHG4FHHGGGHHHCGGHGHHHHHHHHGHHHGDG/<<</-..000<0<<<.<000000000=0.-.--..-:..:00090000;.0/0:000000000.------.000;000000000.9--:.000000;00/.:0/-----/0;...;.0009000::
@M03495:530:000000000-LYBTV:1:1102:16652:18822 1:N:0:AACACCTG+CCCATGCG
GTCAGCATGTGAGCTTTGGACTCCTGACTGGTTTATCAACGGCAAAATATAGATCGGAAGAGCACACGTCTGAACTCCAGTCACAACACCTGATCTCGTATGCCGTCTTCTGCTTGAAAAAAAAAAAAAAAAACAGAAAGTATACATCGGTTGCACGTACTTATATCAGACCACAATCGCAATTACACTGTGCGTGACACGCCGTGAAAGATAGTCACATAACGGCATGATTCAACGACATCTATGATGCG
+
CCCDDFFFFFFFGGGGGGGGGGHHHHHHHHHHHHHHHHHHGGGGGHHHHHHHHHHHGGGGGHHHHHHGHHHGHHHHHHHHHHHHHHGHGGHHHG4GHHGGHHHHGGGHGHHHHHHHHHHHHG@FGG@//>--<..//<0000000000.:..-:00../..0000000000./...00.....0000::0;00...:.00.-.---..00/0000000000;0.----.00000:0..--.00000:000-
@M03495:530:000000000-LYBTV:1:1102:4168:18823 1:N:0:AACACCTG+CCCATGCG
GTCAGCATGTGAGCTTTGGACTCCTGACTGGTTTATCAACGGCAAAATATAGATCGGAAGAGCACACGTCTGAACTCCAGTCACAACACCTGATCTCGTATGCCGTCTTCTGCTTGAAAAAAAAAAAAATAAAAATAAATTGCACATCAATTGTGTTGTAAGACATCATGACATGTAATGACTACTTATACAAGTTTGCGTTTCAGTGCTACGAACCATACGATTGGAAGTACTAAATGAGATCTCACTTG
+
CCDECFFFFFFFGGGGGGGGGGHHHHHHHHHHHHHHHHHHGGGGGHHHHHHHHHGHGFGGGHHHHHHGHHHGHHHHHHHHHHHHHHGHGGHHGG4GHHFGHHGHGGGHGHGHHHHHHHHHHGGGD?B</01111101>1111111111<111<=1//./11110/=00111:010111111:11/111:<1100111<1-..-01<:11<11...--:0B/.<....01/01:111<<111:101111110
@M03495:530:000000000-LYBTV:1:1102:21686:18831 1:N:0:AACACCTG+CCCATGCG
GTCAGCATGTGAGCTTTGGTCCGCCTGAGTCCCTGGTTTATCAACGGCAAAATATAGATCGGAAGAGCACACGTCTGAACTCCAGTCACAACACCTGATCTCGTATGCCGTCTTCTGCTTGAAAAAAAAAAAAATAAAAACACACACGCAATTGTCTCACGTTTACTGAGAAGTCGTGTGATGCATATTCTATTAGCATTAGTGGAGTTCTAGAGCGCTACATCTGAGAACTAAGTGAGACGCACTAGCTA
+
CBCCDFFFFFFFGGGGGGGGGGGGGGHHHHHHHHHHHHHHHHHHHGGGGGHHHHHHHHHHHGGFFHHHHHHHGHHHGHHHHHHHHHHHHHHGHGGHHHH4FHHGGHHHHGGGHGHHHHHHHFHHHHGGGGCC/<01<111......<--<-.00;00000.../.:<00000/;;.;...00000:000;000000/0000000.0.0:0000000--.--0;;0000;000000000;00.---;0:/:0
@M03495:530:000000000-LYBTV:1:1102:22378:18857 1:N:0:AACACCTG+CCCATGCG
GTCAGCATGTGAGCTTTGGTCCGCCTGAGTCCTGGTTTATCAACGGCAAAATATAGATCGGAAGAGCACACGTCTGAACTCCAGTCACAACACCTGATCTCGTATGCCGTCTTCTGCTTGAAAAAAAAAAAAACTAAACCAATAACAATACTAAGAAGCTGCAAACTAATTAAGTGATGAAATGGTATGTCTGATTAGTGTAGTACGTTGTACATCATTTCAGTAATGATAGTACTATAACTCAGCAAGCT
+
CBBCDFFFFFFFGGGGGGGGGGGGGGHHHHHHHHHHHHHHHHHHGGGGGHHHHHHHHHHHGGGGHHHHHHHGHHHGFHHHHHGHHHHHHHGHGGHHHGFGGHGGHHHHGFGHGHHHHHHHGHHHGGGGDCDAD.1<>110..100000000000000/0000/:0<00000000000000000000000000000000000:0000<//..00000:000000000<00<0000000<000000000//.0
@M03495:530:000000000-LYBTV:1:1102:17214:18861 1:N:0:AACACCTG+CCCATGCG
GTCAGCATGTGAGCTTTGGAATTAGTAAATTCGTTGACGACAGAAGGAGCAAGATAACGACCACAGGGAGGGTGGTTTATCAACGGCAAAATATAGATCGGAAGAGCACACGTCTGAACTCCAGTCACAACACCTGATCTCGTATGCCGTCTTCTGCTTGAAAAAAAAAAAAAAAACACGACACACCTAGCACAATGCAAGAACCATCTTAAACAATGGCGACATCGCTGAATACGCGACAGAGACTCATA
+
CCCDDFFFFFFFGGGGGGGGGGHHHHHHHHHHGGHHHHGGGGGHHHHHHHHHHHHHHHGGGGGHHHHGGGGGFGGFGHHHHHHHGGGGGHHGHHHHHHHHGGGGHHHHHHHGHHHGHHHHHHHHHHHHHHGHGGHHEFFGGHGGHHHHGGGHGHHHHHHHFFHFHGGCG-9-----..<.----/<</00000//0000<0//:.<0000000009:00/----.0....9<0<0..-<--9////00000
@M03495:530:000000000-LYBTV:1:1102:27124:18885 1:N:0:AACACCTG+CCCATGCG
GTCAGCATGTGAGCTTTGGATAAATTCGTTGCGACAGAAGGAGCAAGATAACGACCACAGGGAGGGTGGTTTATCAACGGCAAAATATAGATCGGAAGAGCACACGTCTGAACTCCAGTCACAACACCTGATCTCGTATGCCGTCTTCTGCTTGAAAAAAAAAAAACAAAATACACAATCAAACATAGTATGCCAGTACCGACACTAGTCTAGGACTACAGCAGAACCATTGTGATCACGACTCGCAACTA
+
DCDEEFFFFFFFGGGGGGGGGGHHHHHGHHHGGGGGGHHHHHHHHHHHHHHHGGGGGHHHHGGGGGBFFEFHHHHHHHGGGGGHHHHHHHHGHHGGGGHHHHHHHGHHHGGHHHHHHGHHHHGHGHFGFHHG1FGHGGEHHHGEDGGHHHHGHH0GHHCECEC@-<.<..<00000<<00:000.011:11110000111..---</0:1111000///000/.///.<01:111:11/.<-...--.9/<
@M03495:530:000000000-LYBTV:1:1102:20233:18885 1:N:0:AACACCTG+CCCATGCG
GTCAGCATGTGAGCTTTGTTCCAGCCTGAGTCCCTGGTTTATCAACGGCAAAATATAGATCGGAAGAGCACACGTCTGAACTCCAGTCACAACACCTGATCTCGTATGCCGTCTTCTGCTTGAAAAAAAAAAAGAAAAGGCACGCCCCGTCACGATCAGACATGGCAGAAAAGCGTATAGCCTAGGGAGAATCCCAATTCCAATCTGTACTTAGTGATCAGCAGCGCACACGTCTCACCTCATGCCACTTA
+
AAABBFFFFFF5GGGGGGGFBFFGHGHHHFFDFHFHHHHHHHHFHHGGCGGHFHHHHHGHFHGEFEGHHGHHHGFHHFFHHHHHHGGFHHFHGHGGFHGFFGGHGGHFHGGEEFGHHHEHFF0B?BE/C/B////?<00//00.-.>--C?.....;.00CGF0C.:C.//:/...:A/0900//;./...;B000;/00;0B///99///////:///////..;@B;-.-.;B.9/./9/////9;///
@M03495:530:000000000-LYBTV:1:1102:6031:18899 1:N:0:AACACCTG+CCCATGCG
GTCAGCATGTGAGCTTTGGAATTAGCTGGTTTATCAACGGCAAAATATAGATCGGAAGAGCACACGTCTGAACTCCAGTCACAACACCTGATATCGTATGCCGACTTCTGCTTGAAAAAAAACAAGCATAACGCCTATTTATTTTTATTATGTTAAAGCAATGATTACTTGTTATAGCATTAAAAATGGAAATTAAAGAGCAATTAGCATGGGAAAAAGAAAACCAAATTGAACTCAATTACCTGATTAAA
+
AAAAAB1FD@DD1GE1BGEGGFCG10FFBGGFEDGGH0EEECAE0FEGFB2DAE//FAAB0BG0BEHCGCE21EDEFE21BGF@AGC>BF012@1/FGCB2F@/>>E1>B>ED1BFH1BE/C/?C</0@1@GBC/0/?1FB1F1G1/?<FFGFGFH1=1FC<<1>1>DFD1<=GHB0==G0FF0=<G0B0::0000:0;:/::::00/:00.C/;./...C//BEG..09000000;/90BF/9//9/;//
@M03495:530:000000000-LYBTV:1:1102:10889:18918 1:N:0:AACACCTG+CCCATGCG
GTCAGCATGTGAGCTTTGGAGTGAAATCTCTTGTCTTAAGGAATAAAGGAAAAAGATTCCGTCGGAGGCTCGGTGCTCTACAGGTTCAACCTTTGTACTCTATTATTGCCTCACATTCCATCTCTTGTGAAAATATATTTGATTGGCTTTTCTGCAGGTTGTTTGCCAGGACTTTCCAAGACCTCCACTAGAAAACACAATAAACTTTTTGGAAGCTGGACAACTATCTTCATTTTTCAGAAACAGTGAAC
+
CBCCBFFFFFFFGGGGGGGGGGHHHHHHHHHHHHHHHHHHHHHHHHHHHHHHHHGGHIHIHHHGGGGGGHHGGGGGHHHHHHHHHHHHHHHHHHHHHHHHHHHHHHHHHHHHHHHGHGHHHHHHHHHHHHHHHGFHHHHHHHHHHHHHHHHHHHHHGGHHHGHHHHHHHHHHHHHHHHHHEHHHHHHHHHHGGHHHHHC.<DG0<GHHHHGGHGBHGHGFHHFEGHHHHHGGGGGGHGHHGGGGGGBF0B9
@M03495:530:000000000-LYBTV:1:1102:20329:18926 1:N:0:AACACCTG+CCCATGCG
GTCAGCATGTGAGCTTTGGTCCAGCCTGAGTCCTGGTTTATCAACGGCAAAATATAGATCGGAAGAGCACACGTCTGAACTCCAGTCACAACACCTGATCTCGTATGCCGTCTTCTGCTTGAAAAAAAAAAAAAAGAAACACAACAGAAGATTAGACATAATGTAATAACGACACCGACAGTTAGAGACTGAAGTCACTTGGTTACTTCCATAGCTGGAACCAGATAGCACACGTGTGAGATGTTGACGGT
+
CBCCCFFFFFFFGGGGGGGGGGHHHGHHHHFGHHHHHHHHHHHHHGGGGGHHHHHHHHHHHGGGGHGHHHHHGHHHGHHHHHHHHHHHHHHGHGGGHHH4GHHGGHHHHGGGHGHHHHGHHHHFGHGGGCF</-<..0<><....<//00<1110:0:111111111110..---.-----011110C/:000011111:000.101110111:010/.00....011110/.-../.<11101111<.<.
@M03495:530:000000000-LYBTV:1:1102:24277:18932 1:N:0:AACACCTG+CCCATGCG
GTCAGCATGTGAGCTTTGGAGTGAAATCTCTTGTCTTAAGGAATAAAGGAAAAAGATTCCGTCGGAGGCTCGGTGCTCTACAGGTTCAACCTTTGTACTCTATTATTGCCTCACATTCCATCTCTTGTGAAAATATATTTGATTGGCTTTTCTGCAGGTTGTTTGCCAGGACTTTCCAAGACCTCCACTAGAAAACACAATAAACTTTTTGGAAGCTGGACAACTATCTTCATTTTTCAGAAACAGTGAAA
+
CBCCCFFFFFFFGGGGGGGGGGHHHHHHHHHHHHHHHHHHHHHHHHHHHHHHHHGGHIIIHIHGGGGGGHHGGGGGHHHHHHGHHHHHHHHHHHHHHHHHHGHHHHHHHHHHHHHHHHHHFGHHHHHHHHHHHHHHHHHHGBHHHHHHHHHHHHFFHHHHHGHHHHGHHEAGHHHHHHGHHGHHHHHFHHHDF=FFCHG<GGHG<DGHHHFGBCGACGHFHFHHHHHHHGFFGGGGGGFGB;FEGGGFGF0
@M03495:530:000000000-LYBTV:1:1102:25989:18952 1:N:0:AACACCTG+CCCATGCG
GTCAGCATGTGAGCTTTGGAATTAGTAAATTCGTTGACGACAGAAGGAGCAAGATAACGACCACAGGGAGACTGGTTTATCAACGGCAAAATATAGATCGGAAGAGCACACGTCTGAACTCCAGTCACAACACCTGATCTCGTATGCCGTCTTCTGCTTGAAAAAAAAAAACAATATACAACCTCATTGGTTTTAATGATATCTTGACAGGATAAAATCAGAAAATGATAGTACTCACATGAGTACTTCAT
+
CCCCCFFFFFFFGGGGGGGGGGHHHHHHHHHHGHHHHHGGGGGHHHHHHHHHHHHHHHGGGGGHHHGGGCGGHHHHHHHHHHHHGGGGGHGHHHHHHHHHGGGGHHHHHHHGHGHGHHHHHHHHDHHHHHGHGGHGHH2DGHFEHHFHGDCEEGHHHHHHGGB1CGCE@-@...00900000://0;0000...0000000090000000.:000000000000/90::0000;0;000900000000:09
@M03495:530:000000000-LYBTV:1:1102:24651:18970 1:N:0:AACACCTG+CCCATGCG
GTCAGCATGTGAGCTTTGGAGGGCAAGAAGTGGTTGTGACTGGTTTATCAACGGCAAAATATAGATCGGAAGAGCACACGTCTGAACTCCAGTCACAACACCTGATCTCGTATGCCGTCTTCTGCTTGAAAAAAAAAAAAAAAATCCTAACTACTATCAATCGTACATGCACGTCATGGTGTAAGTTCCCTCGTCCGGTCGTACTCCCAGATGGTAATGTTATATACAGCATAGCAGATGACATACGCATT
+
DCCDDFFFFFFFGGGGGGGGGGGGGGGHHHHHHHGGGGGHHHHHHHHHHHHHGGGGGHHHHHHHHHHHGGGGHHHHHHHGHHHGHHHHHHHHFHHHHHGHGGHHGGEHHHFGHHHHGEFHGHGHHHHHCGFGGGGGG/<-<---.00111<:1011111111.....:10<:....<10<19011111101<-9..------.9.10./0.0100111111111111110/110010/0110<<10....<
@M03495:530:000000000-LYBTV:1:1102:13228:18979 1:N:0:AACACCTG+CCCATGCG
GTCAGCATGTGAGCTTTGGAGTGAAATCTCTTGTCTTAAGGAATAAAGGAAAAAGATTCCGTCGGAGGCTCGGTGCTCTACAGGTTCAACCTTTGTACTCTATTATTGCCTCACATTCCATCTCTTGTGAAAATATATTTGATTGGCTTTTCTGCAGGTTGTTTGCCAGGACTTTCCAAGACCTCCACTAGAAAACACAATAAACTTTTTGGAAGCTGGACAACTATCTTCATTTTTCAGAAACAGTGAAC
+
BABCCFFFFFFFGGGGGGGGGGHHHHHHHHHHHHHHHHHHHHHHHHHHHHHHHHGGHHIHHHHGGGGGGHGGGFGGHHHHHHHHHHGHHHGGHHHHHHFHHHHHHHHHHHHHHHGHHHHHGHHHHHHHHHGHHHHHHGHHGBHHGFGFHHHHHHHFFHFHHAGGHEGHFFHHHHFHHHFFFGGGHEFFGHF1==GFHHGCHFFGGEHHHHGCHHHHFFGHHGHEFCFHHFFEGGFGGGFBFFBFFFBFFB0
@M03495:530:000000000-LYBTV:1:1102:11232:18992 1:N:0:AACACCTG+CCCATGCG
GTCAGCATGTGAGCTTTGGACTTCTGACTGGTTTATCAACGGCAAAATATAGATCGGAAGAGCACACGTCTGAACTCCAGTCACAACACCTGATCTCGTATGCCGTCTTCTGCTTGAAAAAAAAAAAAAAAAAAACACACGATACATCATATCTGTTGTTGAACAACAATGAACGCAAAGTACATAAAGAACGAGTGCGTAAGATACACTATATCAGATAGCAAGAAGAGACGCAGACACATCGGAGAATA
+
CCCCCFFFFFFFGGGGGGGGGGHHHHHHHHHHHHHHHHHHGGGGGHHHHHHHHHHHGGGGHHHHHHHGHHHGHHHHHHHGHHHHHHGHGGHHHHBGHHFGHHHHGGGHGHHHHHHHHGHHHGGG/B//</><---...;.--..-000000000000:/..0;00/...00000..---/0;0:000000./.....0-...:;;00000:000:000;::;00////0.//.---:.///009..--.00
@M03495:530:000000000-LYBTV:1:1102:16823:19002 1:N:0:AACACCTG+CCCATGCG
GTCAGCATGTGAGCTTTGGAGGGCAAGAAGTGGTTGTGACATTGCTATGGCAGCTAGAGCCATGGTTTATCAACGGCAAAATATAGATCGGAAGAGCACACGTCTGAACTCCAGTCACAACACCTGATCTCGTATGCCGTCTTCTGCTTGAAAAAAAAAAAATAAAAAGAACAACTATTGATGAAACTTATAGTGGCAGGATAGTATCATAAAAGGAAACAGGTAGGCTTTAACGATGCGAACCACAAGAG
+
CBBCCFFFFFFFGGGGGGGGGGGGGGGHHHGHHHGGGGHHHHHHHHHHHHHHGGHHHHHHHHHHHFGHHHHHHHGGGGGHHHHHHHHHHHGGGGGHHHHHHGHHHFHHHHHHHHHHHHHHGHGGHHHDBGHHFGHHHHGGGHGHHHGHHHHHHHGGGGEE-<.<1110..<//<.0<1<11111110110111:1../.-.000<1111111111.//////.<::.00/:111...9.-<--<...../.
@M03495:530:000000000-LYBTV:1:1102:27211:19014 1:N:0:AACACCTG+CCCATGCG
GTCAGCATGTGAGCTTTGGTCCACCTGATCCTGGTTTATCAACGGCAAAATATAGATCGGAAGAGCACACGTCTGAACTCCAGTCACAACACCTGATCTCGTATGCCGTCTTCTGCTTGAAAAAAAAAAAAAAATGAGATTACAAGACTGTACGTTGAGCAGACGTCAATATAGCACTAGCCATAACCGTGAATGGCCTATATGTACGACACATTCGTGATCGGGCCAGCGATCTCTGATTCCATCGATTG
+
CCCDCFFFFFFFGGGGGGGGGGHHHHHHHHHHHHGHHHHHHHHGGGGGHHHHHHHHHHHGEFGHHHHHHHGHHHGEHHHHHHHHHHHGHGHGGHHHDDHHHFGHHHHGGGHGHHHHHHHBCFGHFG@DC//<>AF11110000000</0<<00.</.:000/;.-....00000:000:0/:;00000-.:..000//:/0;000;0...--/0000/.//0..---...;9...0000;0:0000.:.0.
@M03495:530:000000000-LYBTV:1:1102:23692:19034 1:N:0:AACACCTG+CCCATGCG
GTCAGCATGTGAGCTTTGGAGTGAAATCTCTTGTCTTAAGGAATAAAGGAAAAAGATTCCGTCGGAGGCTCGGTGCTCTACAGGTTCAACCTTTGTACTCTATTATTGCCTCACATTCCATCTCTTGTGAAAATATATTTGATTGGCTTTTCTGCAGGTTGTTTGCCAGGACTTTCCAAGACCTCCACTAGAAAACACAATAAACTTTTTGGAAGCTGGACAACTATCTTCATTTTTCAGAAACAGTGAAC
+
CCCCCFFFFFFFGGGGGGGGGGHHHHHHHHHHHHHHHHHHHHHHHHHHHHHHGHGGHHIIHIHGGGGGGHHGGGGGHHHHHHHHHHHHHHHGFHHGHHHHHHHHHHHHHHHGHHHHHHHFHHHHHHHHHHHHHHHHHHHHHFFHFHHHHHHHHGHGHHHHHGHHGHHHGC/GHHHHHHHHHHHHHHHHHHH>G1FHGF.<<DF00DGHHHCGHEHEGHHGHHHHEFGHHHGEGGGFFFGGGFGGFGFB9F0
@M03495:530:000000000-LYBTV:1:1102:26174:19052 1:N:0:AACACCTG+CCCATGCG
GTCAGCATGTGAGCTTTGGAGTGAAATCTCTTGTCTTAAGGAATAAAGGAAAAAGATTCCGTCGGAGGCTCGGTGCTCTACAGGTTCAACCTTTGTACTCTATTATTGCCTCACATTCCATCTCTTGTGAAAATATATTTGATTGGCTTTTCTGCAGGTTGTTTGCCAGGACTTTCCAAGACCTCCACTAGAAAACACAATAAACTTTTTGGAAGCTGGACAACTATCTTCATTTTTCAGAAACAGTGAAC
+
ABBBBFFFFFFDGGGGGGFGGGHHHFHHHHHHHHHFHHGHHC3FHHGFGHHHHHGEHHHHHGHEGF0EECGGGFEFHHFGHHHFGFHGHGHHFGGGGEFHHHHGHHHDGHHHHHHHHHGHHEDGGHGHGFEGFGFHHHHGH4GHB0GFHFGHHHEHHFHHHFGHHGHEHHEEHFH1?GDGGEGFCGFHGHHHB1FGH.G.0DG00=<=GFCF/G;ACBC.CHFECC00CFGFFGGGGFFBF0;B/B;9BF0
@M03495:530:000000000-LYBTV:1:1102:5713:19068 1:N:0:AACACCTG+CCCATGCG
GTCAGCATGTGAGCTTTGGTCCAGCCTGAGTCCTGGTTTATCAACGGCAAAATATAGATCGGAAGAGCACACGTCTGAACTCCAGTCACAACACCTGATCTCGTATGCCGTCTTCTGCTTGAAAAAAAAAAAAAAAGAAAACTGACTGACACTAAGGACTCGAAAAATAAAGCTATACGATATTGACATTGCGAACACATGACAGATCTAACACTATGCACCATGACTAGTCGCACAACAAAGCACTACAA
+
CCCCDFFFFFFFGGGGGGGGGGHHHGHHGHGHHHHHHHHHHHHHHGGGGGHHHHHHHHHHHGGGGHHHHHHHGGHHEDFGHHHHHHHHGHHGHGGHHHH4FGHGGHHHHGEGHGHHGHGHHHGHHHGGGDB/>--<...///00<00=00000:00/0:/:../;::;0000000:00..;.;0;:00:0:0.----/900:000;0000000:0/00000/.0:0:00000.----/....//0/00/00
@M03495:530:000000000-LYBTV:1:1102:15724:19072 1:N:0:AACACCTG+CCCATGCG
GTCAGCATGTGAGCTTTGGAGTGAAATCTCTTGTCTTAAGGAATAAAGGAAAAAGATTCCGTCGGAGGCTCGGTGCTCTACAGGTTCAACCTTTGTACTCTATTATTGCCTCACATTCCATCTCTTGTGAAAATATATTTGATTGGCTTTTCTGCAGGTTGTTTGCCAGGACTTTCCAAGACCTCCACTAGAAAACACAATAAACTTTTTGGAAGCTGGACAACTATCTTCATTTTTCAGAAACAGTGAAC
+
CCCCCFFFFFFFGGGGGGGGGGHHHHHHHHHHHHHHHHHHHHHHHHHHHHHHHHGGHHHIHHHGGGGGGHHGGGGGHHHHHHHHHHHHHHHHHHHHHHGHHHHHHHHHGHHHHHHHHHHHHHHHHHHHHFHHHGHHHHHHHHHHHHFHHHHHHGHGFHHHHGHHHEHHHCGHHHHHHHGFFHHHHHHHHGH1F=GHHHHCDDD=DGHHHHFGHHHHHHGEHHHFFFHHGHGGGGGGGGGGGGGGGGGGGF0
@M03495:530:000000000-LYBTV:1:1102:5192:19074 1:N:0:AACACCTG+CCCATGCG
GTCAGCATGTGAGCTTTGGAATTAGTAAATTCGTTGACGACAGAAGGAGCAAGATAACGACCACAGGGAGGCTGGTTTTTCAACGGCAAAATATAGATCGGAAGAGCACACGTCTGAACTCCAGTCACAACACCTGATATCGTATGCCGTCTTCTGCTTGAAAAAAAAAAATTACATAAATTAACTAGTTAACAACCGATCTTGTATGACTGTAAACATGCTCTTATGTCTTGTCATTCTATTCGTCATAT
+
CBCCCFFFFFFFGGGGGGGGGGHHHHHHHHHHGHHHHHGCFGGHHGHGHHGHHHHHHHGGGGGFHHHGGGGGHHGHHHGGHFDGGGGGGHHHGHHHHHHHGGGGHHGHHHHGHHGGGHHHHHHHGHHHHHGHGGGHHG2FFCGFHHHFCEDHGHHHHHHHGFG1FC?-C;@.000;000;0000000009;0000..----.:000000000;00000000900:000000;000000:00000:/...00
@M03495:530:000000000-LYBTV:1:1102:21641:19080 1:N:0:AACACCTG+CCCATGCG
GTCAGCATGTGAGCTTTGGATTAGTAAATTCGTTGACGACAGAAGGAGCAAGATAACGACCACAGGGAGGGTGGTTTATCAACGGCAAAATATAGATCGGAAGAGCACACGTCTGAACTCCAGTCACAACACCTGATCTCGTATGCCGTCTTCTGCTTGAAAAAAAAAAAGACGCGTATGAAGATCCAGATTTAGGGTGGGGCAACAGGGGAGGTAGATGTCGTGTTGTCCTGACAGCGTCGATGGGCGCG
+
BBBBBFFFFFFFGGGGGGGGGGHHHHHHHHHGHHHGHGCEGGHHHGHHHHHHHHHHHGGGGGHHGHGEGGGEFGEGHHHHHHHGGGGGHGFHHHHHHHHGEFFHHHHHHHGGHHGHHHHHHFFDFHHHHGHGGHHG?11GGCDGHEGFDCAEGFHHHHF<CG0G<@@@@-../.=---./0900000/;F//////.9:;--:-9.....-.--.//:///;.......///:////.-..--./.99---
@M03495:530:000000000-LYBTV:1:1102:7838:19085 1:N:0:AACACCTG+CCCATGCG
GTCAGCATGTGAGCTTTGGAGTGAAATCTCTTGTCTTAAGGAATAAAGGAAAAAGATTCCGTCGGAGGCTCGGTGCTCTACAGGTTCAACCTTTGTACTCTATTATTGCCTCACATTCCATCTCTTGTGAAAATATATTTGATTGGCTTTTCTGCAGGTTGTTTGCCAGGACTTTCCAAGACCTCCACTAGAAAACACAATAAACTTTTTGGAAGCTGGACAACTATCTTCATTTTTCAGAAACAGTGAAC
+
CBCCCFFFFFFFGGGGGGGGGGHHHHHHHHHHHHHHHHHHHHHHHHHHHHHHHHGGHHHIHIHGGGGGGHHGGGGGHHHHHHHHHHHHHHHHHHHHHHHHHHHHHHHHHHHHHHHGHHHGHHHHHHHHHBGHHHHHHHHHHHHHHHHGHHHHHHGHGHFDHGHHHHHHHHHHGHHGHGFHFFHFHHHHHFHGFGFHHHEEGHGGHHHHHHGGHGFEHHHHHGHGHHHFHGFGGGGHGGGHGGGGGGFFGG0
@M03495:530:000000000-LYBTV:1:1102:19478:19091 1:N:0:AACACCTG+CCCATGCG
GTCAGCATGTGAGCTTTGGAATTAGTAAATTCGTTGACGACAGAAGGAGCAAGATAACGACCACAGGGAGGGTGGTTTATCAACGGCAAAATATAGATCGGAAGAGCACACGTCTGAACTCCAGTCACAACACCTGATCTCGTATGCCGTCTTCTGCTTGAAAAAAAAAAAAACAACCACAGAGATAGTAGAGTGTCCGCATACGTATTAGAAACACCATGTCTTAGTTAACAAAGATCATCAACGTCTTC
+
CCCCDFFFFFFFGGGGGGGGGGHHHHHHHHHHGGHHHHGGGGGHHHHHHHHHHHHHHHGGGGGHGHHGGGGGEGGGGHHHHHHHGGGGGHHHHHHGHHHHGGGGHHHHHHHGHHHGHHHHHHHHFHHHHHGHGGHHHF1FGHFGHHHHGEEHGHHHGHHHHHGHHGGEG:<<-.........0//000<:0<000000.-<..0.00<0<0000//.<.000000000:<0000:/:00000::/.<9/.<
@M03495:530:000000000-LYBTV:1:1102:7554:19092 1:N:0:AACACCTG+CCCATGCG
GTCAGCATGTGAGCTTTGGAGTGAAATCTCTTGTCTTAAGGAATAAAGGAAAAAGATTCCGTCGGAGGCTCGGTGCTCTACAGGTTCAACCTTTGTACTCTATTATTGCCTCACATTCCATCTCTTGTGAAAATATATTTGATTGGCTTTTCTGCAGGTTGTTTGCCAGGACTTTCCAAGACCTCCACTAGAAAACACAATAAACTTTTTGGAAGCTGGACAACTATCTTCATTTTTCAGAAACAGTGAAC
+
BBBBCFFFFFFFGGGGGGGGGGHHHHHHHHHHHHHHHHHHHHHHHHHHHHGHHHGGHHHHHHHGGGGGGHFGGGGGHGHHHHHHHHHHHHHHHHHHHHGHHEHHGHHHGHHHHHHHHHHHHFHGHHHHHEHHHHHHHHHHHHHHHHGHHHHHHHHHGHFGFEHHHHHHGHHHHHHHHG?GFHHGHHHHHHH1F1GHHHE<<GG=DGHHHHGDHHHHHHHEHGHEHHHHHHEFGGFFGGGFGFCFEGGGGG:
@M03495:530:000000000-LYBTV:1:1102:20368:19108 1:N:0:AACACCTG+CCCATGCG
GTCAGCATGTGAGCTTTGGAGGGCAAGAGGCTGGTTTATCAACGGCAAAATATAGATCGGAAGAGCACACGTCTGAACTCCAGTCACAACACCTGATCTCGTATGCCGTCTTCTGCTTGAAAAAAAAAAAAATAGAAAAGAACATAAAATAGAGGTATATACGCGAAAATAAGACGTAGAGGAACACGCATAAAATCGTGAGTATATGAACTGAGGATTAGGACGAAGGAATAGTGTGGTCTGACAGCGTG
+
CBCDDFFFFFFFGGGGGGGGGGGGGGGHHHGHHGGHHHHHHHHGGGGGHHHHHHHHHHHGEGGHHHHHHHGHHHGHHHHHHHHHHHHHHGHGGHHHHDHHHGGHHHHGGGHGGHGHHHHHHHFGDGGC@/--01111100..//00000<0000/0<0<000.<-:---000000...<.0/././/.--<.000<0..:/900<00000:0000.0/000000---...<00000:0./0::0:00.9..
@M03495:530:000000000-LYBTV:1:1102:25855:19112 1:N:0:AACACCTG+CCCATGCG
GTCAGCATGTGAGCTTTGGTCCAGCCTGAGTCCTGGTTTATCAACGGCAAAATATAGATCGGAAGAGCACACGTCTGAACTCCAGTCACAACACCTGATCTCGTATGCCGTCTTCTGCTTGAAAAAAAAAAAAAACCAATCACATCTTACGATGGCACTAGATGCGACATGAATATAAAGTACCAAGAGACAAGTGAGCCAGCTACACAGCGTCTTGATAGCATTGTGAGTCGTTATCATCGAAATAAGCA
+
CBBCDFFFFFFFGGGGGGGGGGHHHGHHHHFGHHHHHHHHHHHHHGGGGGHHHHHHHHHHHGGGGHHHHHGHGHHHGGHHHHHHHHHHHHHGHGGHHHH4FHHGGFHHHGEFHFGFHHHGHFFHHHGGG/B<>--....<0000000000<....</0/000000-.<-.00000<<000<000<0...////.00000//..0000/0..<....000000:0:00:00:0-<.<.00000//9.00000
@M03495:530:000000000-LYBTV:1:1102:2680:19119 1:N:0:AACACCTG+CCCATGCG
GTCAGCATGTGAGCTTTGGACTCCTGACTGGTTTATCAACGGCAAAATATAGATCGGAAGAGCACACGTCTGAACTCCAGTCACAACACCTGATCTCGTATGCCGTCTTCTGCTTGAAAAAAAAAAAAAAAAAACACAAACAATAACAACACAATTAATGCATTGTCTAAATCAATACATGATACTGTCACAGGCGTAATCGTGCGACACACGTAGTCTTATCTATACTCGGTAGGCTGCGCATAATGTGA
+
CCCDCFFFFFFFGGGGGGGGGGHHHHGHHHHGHHHHHHHHGGGGGHHHHHHHHHHHGEGGGHHHHHHGHHHGHHHHHHHGFHHHHHGHGGHHGG4EGHCGHHHHGGGHGHHHGHHHHHHHHGGGGG//>-->-<..<.:....00;000..:..:00:;00000;;000000;00000000:0:0;0:00000..-.-..:....-.---/.-.:..00:00:000:000..:...0:..:-:..0:0;00
@M03495:530:000000000-LYBTV:1:1102:17700:19143 1:N:0:AACACCTG+CCCATGCG
GTCAGCATGTGAGCTTTGGAGTGAAATCTCTTGTCTTAAGGAATAAAGGAAAAAGATTCCGTCGGAGGCTCGGTGCTCTACAGGTTCAACCTTTGTACTCTATTATTGCCTCACATTCCATCTCTTGTGAAAATATATTTGATTGGCTTTTCTGCAGGTTGTTTGCCAGGACTTTCCAAGACCTCCACTAGAAAACACAATAAACTTTTTGGAAGCTGGACAACTATCTTCATTTTTCAGAAACAGTGAAC
+
AAAAAFFFFFFFGGGGGGGGGGHHHHHHHHHHGHHHHHHHHFHHHHHHHHHGHHGGHGHHHHFGGGGGGHHGGGGGHHHHHHHGHHHFHHHGGHHHHHGHHHHHHHHHHHHHHHHHHHFFHHHGHHHFGHBHGFGFFFHHHHHHHHFFHHHHHHEFHHHHHDGHHFHHHHHHHHGGFFHHHHHHGEGGHHGB<FGFGH.<<DDD<GFHHGGG/CCGHHFHHHHCGBGHHFGGGGBBFGGGBFFFFFBB0C0
@M03495:530:000000000-LYBTV:1:1102:19821:19159 1:N:0:AACACCTG+CCCATGCG
GTCAGCATGTGAGCTTTGGTCCAGCCTGAGTCCTGGTTTATCAACGGCAAAATATAGATCGGAAGAGCACACGTATGAACTCCAGTCACAACACCTGATCTCGTATGCCGTCTTCTGCTTGAAAAAAAAAAAAAAAACCAGAATCCTGGAAAGAAAAACGAACTTCCTATTATAGCAGTGAAAAGCACATATATTATGAGGAACACCATGGCATGCGCTCACTTACTAGACCGTATCTATCATTTAGTCAT
+
BBCCCFFFFFFFGGGGGGGGGGHHHGHHHHGHHHHHHHHHHHFHHGGGGGHHHHHHHHHHHEEFGHHHHHHHGFHHHFHHHHHGHHHHHHHGHGGHHGD4FGHGGHHHHGDGHGHHGHHHGHHHGHGGG@B//>--<<.<<</0000<</00./.;;.:-..-.0;0000000;0;00009000;.0//0000000000;/9/./:9.00/./0.0:.-..00000090:00-...:000000;00000;0
@M03495:530:000000000-LYBTV:1:1102:23633:19201 1:N:0:AACACCTG+CCCATGCG
GTCAGCATGTGAGCTTTGGAAGAGCACACGTCTGAACTCCAGTCCTGGTTTATCAACGGCAAAATATAGATCGGAAGAGCACACGTCTGAACTCCAGTCACAACACCTGATCTCGTATGCCGTCTTCTGCTTGAAAAAAAAAAACAAACAATCAATAAAGCACAAAATGCTGGTAGAATCTTGCGATTTTCTCTTGTGATGAGCCGTGACTATCGACGACTACTTCTCGTCATCATACTACACGTGACTGG
+
CCCCCFFFFFFFGGGGGGGGGGHHHHHHHGHHHGHHHHHHHHHHHHHHHGHHHHHHHGGGEGHHHHHHGHHHHGGGGHHHHHHGGHHHGHHHHHHHHHHHHHHGHGGHHHFGHHHGGHHHHGEEGGHHHHHHHHHHHHGC@@/-..<0.0<1<0000<000<///<.000000/0000:;000:--...0000;00;9000000/-9-.9000;.;9---.-/;0000..:..000090000/.;...:0.
@M03495:530:000000000-LYBTV:1:1102:16748:19209 1:N:0:AACACCTG+CCCATGCG
GTCAGCATGTGAGCTTTGGTCCAGCCTGAGTCCTGGTTTATCAACGGCAAAATATAGATCGGAAGAGCACACGTCTGAACTCCAGTCACAACACCTGATCTCGTATGCCGTCTTCTGCTTGAAAAAAAAAAAAAAACAATAGACAAAAAGAAGCCAACTGAACTCCGATAGTGACACACAGCGGCACAGTGATACGTACACACACCGGATCACATGACGACCCATAGTTTCAGCTGTATACACGACTACAC
+
CCCDDFFFFFFFGGGGGGGGGGHHHGHHHHGHHHHHHHHHHHHHHGGGGGHHHHHHHHHHHGGGGHHHHHHHGHHHGGHHHHHHHHHHHHHGHGGHHHHFHHHGGHHHHGGGHGHHHHHHHEGHFHGGDD@G/<-->..000000/<..<..;0.//://00;000.-.-.000000/;...-----/:00:::BA:0..0:....---.-.::00009.---.//0000000:000000000.--.-:0:
@M03495:530:000000000-LYBTV:1:1102:12775:19220 1:N:0:AACACCTG+CCCATGCG
GTCAGCATGTGAGCTTTGGAATTAGCTGGTTTATCAACGGCAAAATATAGATCGGAAGAGCACACGTCTGAACTCCAGTCACAACACCTGATTTCGTATGCCGTCTTCTGCTTCAAAAAATCTCTTGTGAAAATATATTTGATTGGCTTTTCTGCAGGTTGTTTGCCAGGACTTTCCAAGACCTCCACTAGAAAACACAATAAACTTTTTGGAAGCTGGACAACTATCTTCATTTTTCAGAAACAGTGAAC
+
AAAAAFFFFFFFGGGGGGGGBGCG10FEE0FGEHH3DAAEAFG0GDGFDAG2A/EE//00ABFA0A0AAF121F1FFEG111@1/?F/000B2BB000B021/?/FF2211111B121/>01212BBBBGDGHHHHHFDGHHHHFAFFGBGGHHBGFAGDG<GBFDFGG/FGFHBGHHEBFFFCGGFGFHFFGGHEGGCEGFF:0:CCGCA-CCCCCGEFAFFEBFGGGGGG0BBCF/0FFFBBB/;00;0
@M03495:530:000000000-LYBTV:1:1102:2527:19222 1:N:0:AACACCTG+CCCATGCG
GTCAGCATGTGAGCTTTGGAGTGAAATCTCTTGTCTTAAGGAATAAAGGAAAAAGATTCCGTCGGAGGCTCGGTGCTCTACAGGTTCAACCTTTGTACTCTATTATTGCCTCACATTCCATCTCTTGTGAAAATATATTTGATTGGCTTTTCTGCAGGTTGTTTGCCAGGACTTTCCAAGACCTCCACTAGAAAACACAATAAACTTTTTGGAAGCTGGACAACTATCTTCATTTTTCAGACACAGTGAAC
+
BBCCCFFFFFFFGGGGGGGGGGHHHHHHHHHHHHHHHHHHHHGHHGHHBHHHHHGGHHHHFHHEGCECGFHGGFDGHHHHHHHHHGHHHHFHHHHHHHGHHGHHHHHHHGHHHHGHHFHGHEGHHHHHHFFHHGFHHHHHGHEDHFHGFHHHHHHFEFFGHAFFGFGGHHEHCFHBHHHHFHFHHGHHGFGB1<0<FHCCBFHHGFFHHGG?CCGEFFFGHHHGFHHFFCFFFGGGFBBFF/CFBFBFGG0
@M03495:530:000000000-LYBTV:1:1102:26257:19226 1:N:0:AACACCTG+CCCATGCG
GTCAGCATGTGAGCTTTGGTCCAGCCTGAGTCCCTGGTTTATCAACGGCAAAATATAGATCGGAAGAGCACACGTCTGAACTCCAGTCACAACACCTGATCTCGTATGCCGTCTTCTGCTTGAAAAAAAAAAATACCAAAGACCCAATCATCGAAATTCCTAGCCTGGATCGTGCCACAGGTCACTTAAGATCTAAGCAAACCGCGTATCTACGGACAGTCTCTTCTCATTATGTGTCTGCTGGCCATGAG
+
BBBBBFFFFDDFGGGGGGGFGGGHHGHHFGFHHHHHHFHHHHDHHHGGGGGHHHHHHFDHGHG?FEHHHHHHHGHHCFGFFHHGHHGFDGD3FHGGFHHFBGHC?EHHHFEEEFFGHGBGHC0BE3G//<<//0?11F1/0000.>.<0<1110<..000000//0.</=0./...00...;://<0000000000;/09/..--;;-C:00/::.--.///9//9//9/9;;///99///;;/..//9//
@M03495:530:000000000-LYBTV:1:1102:6103:19233 1:N:0:AACACCTG+CCCATGCG
GTCAGCATGTGAGCTTTGGATGGTTCTGGTTTATCAACGGCAAAATATAGATCGGAAGAGCACACGTCTGAACTCCAGTCACAACACCTGATATCGTATGCCGTCTTCTGCTTGAAAAAAAAAAAAAGCTGTAACCGCAAGCCCACAAGGAGTGGACTGGTGTGGAATGATAGTAAGGGGTGAGCGGGACCAGACGACTTCTGTACGGGAGTCTGTGATCGGCGGAACATGTAACATGTACGAGCACATCA
+
AAABBFFFFDFFGGGGGGFGGGEGGFHGHGHHHHHHHHGGGGEHHHHHHHGHHHGGGGHHHHFFHEGHHGGHHHHHGGGHHHHHGHGGHHHF4FGFGHFHHGGGGFFHHHHHEHGGFGGGEGC?//><0?11?1=1-->--...<..<<.GA<..0:0..0:..::0:0000000;0/.-.-../--9--.....-9-../:////..-.-.///;9/:/..------.//////////;/...-;..///
@M03495:530:000000000-LYBTV:1:1102:6655:19259 1:N:0:AACACCTG+CCCATGCG
GTCAGCATGTGAGCTTTGGAGTGAAATCTCTTGTCTTAAGGAATAAAGGAAAAAGATTCCGTCGGAGGCTCGGTGCTCTACAGGTTCAACCTTTGTACTCTATTATTGCCTCACATTCCATCTCTTGTGAAAATATATTTGATTGGCTTTTCTGCAGGTTGTTTGCCAGGACTTTCCAAGACCTCCACTAGAAAACACAATAAACTTTTTGGAAGCTGGACAACTATCTTCATTTTTCAGAAACAGTGAAC
+
BABBBFFFFFFFGGGGGGGGGGHHHHHHHHHHHHHHHHFFHHHHHHHHGHHHHHGGHHHHHHHGGGGEGHFFGEGGFGHHHHGGHHHHHHHHHHFHHFFHHGHHHHHHHHHGHGHGHHHFHHHHHHHFGBBEGFGFHHHHHFFGHAGFHHHHHHFHFHCGHEHHHGHHHHHHHHHHHH<GEHHFHHHHHHGDF1FFHGHCGGGGGGHHHHGGGGHHHHHEHFFEGFGHHHGGGGGGGGGGFGGGGGGEBF0
@M03495:530:000000000-LYBTV:1:1102:22179:19262 1:N:0:AACACCTG+CCCATGCG
GTCAGCATGTGAGCTTTGGAATTAGTAAATTCGTTGACTGGTTTATCAACGGCAAAATATAGATCGGAAGAGCACACGTCTGAACTCCAGTCACAACACCTGATCTCGTATGCCGTCTTCTGCTTGAAAAAAAAAAAAAAAGTAACTATGATAACTTCACAAGTACTGACTATATCTGAACTGAGCATCACCGACTTACTAAGCACAGTGATCTAGTGACACATGGAGCGACGATCAGTACACTACGCTCC
+
CBCCDFFFFFFFGGGGGGGGGGHHHHHHHHHHGHHHHHHHHHHHHHHHHHGGGGGHHHHHHHHHHHGGGGHHHHHHHGHHHGHHHHHHHHHHHHHHGHGGHHHHBGHHGGHHHHGGGHGHHHHHHHGHHHHGGG?B</--<.01<11111=11101111010.<11<110111<<111<10:000<0<000/.-9<<11<110/1///01111<1<1:111:/00:0//9<---..9:111111</.-...
@M03495:530:000000000-LYBTV:1:1102:23946:19268 1:N:0:AACACCTG+CCCATGCG
GTCAGCATGTGAGCTTTGGAATTAGTAAATTCGTTGACTGGTTTATCAACGGCAAAATATAGATCGGAAGAGCACACGTCTGAACTCCAGTCACAACACCTGATCTCGTATGCCGTCTTCTGCTTGAAAAAAAAAAGCTGGGGTAGGCGAAGAACTAGAGCATGACATCCTCGAGCTGGTAGGCGTTGCTTGTTCTGGCATGTCGCACCCCTACATCGGAATATTCCTCGGATGACCTCCCATAACTCGTA
+
AAAAAFFFF@DDFGGGGGGGFGHHHHHHHHHHGGHHFHHFHHGGHHFHFHGGGGGGBGHGGHGDGGEACFFFCFAGHFAHGFHFHHFHGHGEGGHHCGFAGF3B4GBGEFHED3>?E0FBGBEGB3BFGF0//<>//?1<?/<?/.>1-@?CF//000<<0<000/0CF/00..:..//;00.09.--90;0.0;0909C0.90.99-;9-...///...A.9//////...9-9//;:A../9/9//...
@M03495:530:000000000-LYBTV:1:1102:18835:19279 1:N:0:AACACCTG+CCCATGCG
GTCAGCATGTGAGCTTTGGAGGGTGGTTTATCAACGGCAAAATATAGATCGGAAGAGCACACGTCTGAACTCCAGTCACAACACCTGATCTCGTATGCCGTCTTCTGCTTGAAAAAAAAAAAAAAATAATTAATACGATACGTAACACAGGCATACTAGAATCAGAAGTAAGAGCACTGACGAACATGGTGTGGTGCGATAAAGGCTGCAATCTCGGCGGTTCCACGACACAGGCGCGTTATATGCATGGA
+
CCCCDFFFFFFFGGGGGGGGGGGEGGFGHHHHHHHGGGGGHHHHHHHHHHHGGGGHHHHHHHGHHHGHHHHHHHHHHHHHHGHGGHHHH4FGHGGHHHHGEGHGHHHHGHHHGHHHGCGCDA</--01=111111=.<..-.00..10.:...000111:11<:00101111<0:0.0/00..---10/11.../90-9...110.0../01011...----.01<.--@-/...---<-..1:111<1.0
@M03495:530:000000000-LYBTV:1:1102:21276:19315 1:N:0:AACACCTG+CCCATGCG
GTCAGCATGTGAGCTTTGGAATTAGTAAATTCGTTGACGACAGAAGGAGCAAGATAACGACCACAGGGAGGGTGGTTTATCAACGGCAAAATATAGATCGGAAGAGCACACGTCTGAACTCCAGTCACAACACCTGATCTCGTATGCCGTCTTCTGCTTGAAAAAAAAAAAATTTCCAAGACCTCCACTAGAAAACAAAATAAACGTTTTGGAAGATGGACAATTATGTGTATTGTTCAGAAACAGCGAAA
+
CCCCCFFFFFFFGGGGGGGGGGHHHGHHGHHHGHHHCHGGGGGHHHHHHGHHHHHHHGGGGGGHHHHGEEEG>FEEGHHHHHHHGGGGGGFGHHGHHGHHGGGGHFHHHHHCFEFGGHHFFHHFHHGHHHCHEFCGHG1@FGF?GGHFFGGFFFFHGDGGCC0<.A-;--A-.00900;:.F/;0.;/9B;90;//..;.000:9.99/;9-:0/.000/;0.00;0090:0;:009000;:9BBB.----
@M03495:530:000000000-LYBTV:1:1102:20189:19338 1:N:0:AACACCTG+CCCATGCG
GTCAGCATGTGAGCTTTGGAGTGAAATCTCTTGTCTTAAGGAATAAAGGAAAAAGATTCCGTCGGAGGCTCGGTGCTCTACAGGTTCAACCTTTGTACTCTATTATTGCCTCACATTCCATCTCTTGTGAAAATATATTTGATTGGCTTTTCTGCAGGTTGTTTGCCAGGACTTTCCAAGACCTCCACTAGAAAACACAATAAACTTTTTGGAAGCTGGACAACTATCTTCATTTTTCAGAAACAGTGAAC
+
BBBCCFFFFFFFGGGGGGGGGGHHHHHHHHHHHHHHHHHHHHHHHHHHHHHHHHGGHHHIHHHGGGGGGHHGGGGGHHHHHHHHHHHHHHHGHHHHHHHHHHHHHHHHHHHHHHHHHHHHHHHHHHHHHGHHHHHHHHHHHFHHHHHHHHHHHHHHHHHHHGHHHHHHHHHHHHHHHHHHHGHHHHHGHHHG1FGFHHHCGHHGGHHHHHGGGFFHHHHHHHGHHHHHGHGGGGGGGGHGGBFFFGFGEF0
@M03495:530:000000000-LYBTV:1:1102:15701:19364 1:N:0:AACACCTG+CCCATGCG
GTCAGCATGTGAGCTTTGGAGTGAAATCTCTTGTCTTAAGGAATAAAGGAAAAAGATTCCGTCGGAGGCTCGGTGCTCTACAGGTTCAACCTTTGTACTCTATTATTGCCTCACATTCCATCTCTTGTGAAAATATATTTGATTGGCTTTTCTGCAGGTTGTTTGCCAGGACTTTCCAAGACCTCCACTAGAAAACACAATAAACTTTTTGGAAGCTGGACAACTATCTTCATTTTTCAGAAACAGTGAAC
+
BBBBBFFFF55FGGGGGGGGGGHHHHHHHHHHHHHHHHHHHHHHHHHHHHHHHHGGHHHHHHHGGGGGGHHGGFGGHHHHHHHHHHHHHHHHHHHHHHHHHHHHHHHHHHHHHHHHHHHHHHHHHHHHHHHHHGGHHHHHHHHHHFGGHHHHHHHGHHHHGGHHHHHHFEHGHHHHHHHHHHGGHHGHHGHDGGGHHHE<GFDGGFHHHHGGHHHHHHGHHHHHHHHHHHGGGGGGGGGGGFGGGGCFFG0
@M03495:530:000000000-LYBTV:1:1102:8585:19382 1:N:0:AACACCTG+CCCATGCG
GTCAGCATGTGAGCTTTGGAATTAGTAAATTCGTTGACGACAGAAGGAGCAAGATAACGACCACAGGGAGGGTGGTTTATCAACGGCAAAATATAGATCGGAAGAGCACACGTCTGAACTCCAGTCACAACACCTGATCTCGTATGCCGTCTTCTGCTTGAAAAAAAAAAAACAAAAGATCAAATGCATATACTGAGGAGTAAACAGGGAGGCAGACTGCGGTGACAAGCTAGCGAGAGTAGCTGACAAAT
+
CCCCCFFFFFFFGGGGGGGGGGHHHHHHHHHHGHHHHHGGGGGHHHHHHHHHHHHHHHGGGGGHHHHGGGGGEFGFEHHHHHHHGGGGGHHGGHHHHHHHGGGGHHHHGHHGHHHGHHHHHHHHHHHHHHGHGGHHHG1GGHGGGHHHGDGGGHHGHHHHHHHHHGGGGG:99:.../.0000:00000000000;B.0./;B009/....-..9..00/.-.-.009..0;:0-----0000000/:0/0
@M03495:530:000000000-LYBTV:1:1102:11834:19389 1:N:0:AACACCTG+CCCATGCG
GTCAGCATGTGAGCTTTGGATTAGTAAATTCGTTGACGACAGAAGGAGCAAGATAACGACCACAGGGAGGGTGGTTTATCAACGGCAAAATATAGATCGGAAGAGCACACGTCTGAACTCCAGTCACAACACCTGATCTCGTATGCCGTCTTCTGCTTGAAAAAAAAAAAAAAAGTACACCAACAGATGATAGACAGTCATGCGCCATGCTCTAAGCAAGTATACAATAACGATGTCAGTGACAAACAGTA
+
CBCCDFFFFFFFGGGGGGGGGGHHHHHHHHHGHHHHHGFGGGHHHHHHHHHHHHHHHGGGGGHHHHGFEGGEFGFGHHHHHHHGGGGGHHHHHHHHHHHGGGGHHHHHHHGHHHGHHHHHHHHHHHHHHGHGGHHHHBHHHFGHHHHGGGHGHHHHHHHHHHGHGGGGE9?-<-.:0000/....//0000:0<:0/<<0000.....00000::</0:B00000000000.9..<000000<00/../00
@M03495:530:000000000-LYBTV:1:1102:24306:19402 1:N:0:AACACCTG+CCCATGCG
GTCAGCATGTGAGCTTTGGTCCAGCCTGAGTCCCTGGTTTATCAACGGCAAAATATAGATCGGAAGAGCACACGTCTGAACTCCAGTCACAACACCTGATCTCGTATGCCGTCTTCTGCTTGAAAAAAAAAAAAAAACCACAGCGACGAGAAGCACTTGCAGACATATCAATCAGACCATGAAGCACTAGCAGAGTGACATTGACGAGGTGCGGGTCAGCAACATGAGCAAGACCGGTGGCACTTTGTCAG
+
DDDDDFFFFFFFGGGGGGGGGGHHHGHHHHHHHHHHHHHHHHHHHHGGGGGHHHHHHHHHHHGGGGHHHHHHHGHHHGHHHHHHHHHHHHHHGHGGHHGBGHHHGGHHGHGFGHGGHFHHHHCHGHHG@CGC//---..<..<<-<----../<0/000:000./<00000000000./00<0000<:00/00/.:00000<0009.--..<----9./00/../00<00/////9---../0/<000000
@M03495:530:000000000-LYBTV:1:1102:26646:19414 1:N:0:AACACCTG+CCCATGCG
GTCAGCATGTGAGCTTTGGTCCAGCCTGAGTCCCTGGTTTATCAACGGCAAAATATAGATCGGAAGAGCACACGTCTGAACTCCAGTCACAACACCTGATCTCGTATGCCGTCTTCTGCTTGAAAAAAAAACAAATGCATTACTGTCACGTCAGATCACGTCGTATGTCGTTAAATTCTCACACTAACATTAAACTGACTCTGCCATCTCAACAACTCAACGGACTGGCACTTATGTACATATATGTGCTG
+
AAAAAFFFF13BFGGFGFGGF1AFAFHFHFGHHHHHGHHHHCEGHHGEGGEHFHFHFFBFFCE/FEF0FGFGFEGHCFGFFHHCFCGHHFHGEHFEFF0F122CFEB02F/>>CEFFGGH1BBG1FBB//<///0111?@G1?1@111?<</..<>110<0.--.<<0<<....=0000000;///:/;;0;C<0;;0/000000/0/0;00/9..:0;//.-.------/-/////////9//9/;////
@M03495:530:000000000-LYBTV:1:1102:19437:19420 1:N:0:AACACCTG+CCCATGCG
GTCAGCATGTGAGCTTTGGAGTGAAATCTCTTGTCTTAAGGAATAAAGGAAAAAGATTCCGTCGGAGGCTCGGTGCTCTACAGGTTCAACCTTTGTACTCTATTATTGCCTCACATTCCATCTCTTGTGAAAATATATTTGATTGGCTTTTCTGCAGGTTGTTTGCCAGGACTTTCCAAGACCTCCACTAGAAAACACAATAAACTTTTTGGAAGCTGGACAACTATCTTCATTTTTCAGAAACAGTGAAA
+
CBCCDFFFFFFFGGGGGGGGGGHHHHHHHHHHHHHHHHHHHHHHHHHHHHHHHHGGHIHHHHHGGGGGGHHGGEGGHHHHHHHHHHGHHHHHHHHHHHHHHHHHHHHHHHHHHHHHHHHHHHHHHHHFHHGHHGHHGHHHHHHHHHHHHHHHHHHGFHGGHEFHHHHHHHGHHHHHHHHFHHHHHHHHHFG1<GGGFHC<GGF<DGGHHHGGHHFHHHEGHFHHECGHHHGFFGFGFFGFFFGGGGBFGG0
@M03495:530:000000000-LYBTV:1:1102:11426:19434 1:N:0:AACACCTG+CCCATGCG
GTCAGCATGTGAGCTTTGGAGTGAAATCTCTTGTCTTAAGGAATAAAGGAAAAAGATTCCGTCGGAGGCTCGGTGCTCTACAGGTTCAACCTTTGTACTCTATTATTGCCTCACATTCCATCTCTTGTGAAAATATATTTGATTGGCTTTTCTGCAGGTTGTTTGCCAGGACTTTCCAAGACCTCCACTAGAAAACACAATAAACTTTTTGGAAGCTGGACAACTATCTTCATTTTTCAGAAACAGTGAAC
+
CACCCFFFFFFFGGGGGGGGGGHHHHHHHHHHHHHHHHHHHHHHHHHHHHHHGHGGHHHIHGHGGGGGGGHGGEFGHHHHHHHHHHHHHHHHHHHHHGHGHHHHHGHHHHHHGHHGHHGHHHHHHHHHHHHHHGHGHHHHHGHHFHFBGHHHGHHHEGGHFFHFFBGGFHHHHHHGGF?DGCGHHHGHHGH1GDGHHGC<DGDDDGHHHHCF/CCGGH;GFFHEHHHHGHFFGGGGGGGGGEFGGGFFBF0
@M03495:530:000000000-LYBTV:1:1102:27342:19435 1:N:0:AACACCTG+CCCATGCG
GTCAGCATGTGAGCTTTGGCCAGCCTGAGTCCTTTGGTTTATCAACGGCAAAATATAGATCGGAAGAGCACACGTCTGAACTCCAGTCACAACACCTGATCTCGTATGCCGTCTTCTGCTTGAAAAAAAAAAAAAAGCGAGCCCACCTGCAAAGTGCTGTGTTTGTGTGGTATTATCTCTTATAGTGCGAACACGTTCTAACACGCGTATTTCAGTACGTCACGTGCTGTCACCCACGGCCAGTAGAATCC
+
BABBBFFFFFFFGGGGGGCGGGHGGHHHHHHHHHHHHHGHHHHHHHGGGGGHHHHHHHHHHHGDFGHHHHHHHGHHHGHHHHHHHHHHGHHHGHGGHHGGFHGHFGHGFHGEEGGHH4BGHEGFGHFFGC//@/>-.0.<-<-..<.././00/000000/0///:/99.:09090;00;09000000-.---/.9..:////9.----./9;/////..9...9.../9////...-----./////9//
@M03495:530:000000000-LYBTV:1:1102:2958:19436 1:N:0:AACACCTG+CCCATGCG
GTCAGCATGTGAGCTTTGGAGTGAAATCTCTTGTCTTAAGGAATAAAGGAAAAAGATTCCGTCGGAGGCTCGGTGCTCTACAGGTTCAACCTTTGTACTCTATTATTGCCTCACATTCCATCTCTTGTGAAAATATATTTGATTGGCTTTTCTGCAGGTTGTTTGCCAGGACTTTCCAAGACCTCCACTAGAAAACACAATAAACTTTTTGGAAGCTGGACAACTATCTTCATTTTTCAGAAACAGTGAAC
+
CCCCCFFFFFFFGGGGGGGGGGHHHHHHHHHHHHHHHHHHHHHHHHHHHHHHHHGGHIHIHFHGGGGGGGHGGEEGHHGHHHHHHHHHHHHFFHHGHHHHHHHFHHHHHHHHHHGHHHHHHHHHHHHHGHHHHHHGHHHHHHFGHAGHHHHHHHHHGEHHHGHHHHFHGHAHHHHHHF?GFHGFGGHGHFFGGDGGH.<<<FFDGFHHHGG?GFBHGHHAGF::CHHHHHGGGGFFFBFGFFGGGF90;B0
@M03495:530:000000000-LYBTV:1:1102:6855:19445 1:N:0:AACACCTG+CCCATGCG
GTCAGCATGTGAGCTTTGGAGTGAAATCTCTTGTCTTAAGGAATAAAGGAAAAAGATTCCGTCGGAGGCTCGGTGCTCTACAGGTTCAACCTTTGTACTCTATTATTGCCTCACATTCCATCTCTTGTGAAAATATATTTGATTGGCTTTTCTGCAGGTTGTTTGCCAGGACTTTCCAAGACCTCCACTAGAAAACACAATAAACTTTTTGGAAGCTGGACAACTATCTTCATTTTTCAGAAACAGTGAAC
+
AAABBFFFFDDFFGFGGGGGGCGHHCHFHHHHHHHHHHFHHHBGHHHGHHHHHGGGFHHHHHHGGGEGGHHGGGGGHHHHHHHGGHGHHHHFHHGGHHHHHHHHGFHHHHHHHHHHHHHGHHHHHHHHHEBGGFFFHHHHHFFHFGFBGFHHHHGGGGGGH<?FGFHHHHHHHHHHHF?GHHGHHHHFFGHBGHFFECCCFHFGDHHHFHGGGGHEGH/CGFFHHHHEGHFGGFFGGGGBFGFFGFFFGF9
@M03495:530:000000000-LYBTV:1:1102:25685:19445 1:N:0:AACACCTG+CCCATGCG
GTCAGCATGTGAGCTTTGGATGGTTCTGGTTTATCAACGGCAAAATATAGATCGGAAGAGCACACGTCTGAACTCCAGTCACAACACCTGATCTCGTATGCCGTCTTCTGCTTGAAAAAAAAAAAATAAGCACAAACCAAGGGCGGCGTGACACGCATGGACCGAACACTCAACGAATTAACAAGAGACACTGCTATAAAGAGCGAAGTCAGCAAATCACGATGAGTCGCTACATCGAAATATCCATGTAC
+
CBCCCFFFFFFFGGGGGGGFGGGGHHHHHHHHHHHHHHGGGGGHHHHHHHHHHHGEGGHHHHHFHGHHHGHHGHHHFHHHHHHHGHGGHHFGBHHHFEHHHHGGGHGHHHHHHHGHHGFFGGB/<<0111110=00//..0...--:---9.00.--:..00/-----/0//0/..9..0;0:0//.///90000;:00000//----.;0000/0000;....0000--..-990.//.;0000000900
@M03495:530:000000000-LYBTV:1:1102:28951:19473 1:N:0:AACACCTG+CCCATGCG
GTCAGCATGTGAGCTTTGGAGACTGGTTTATCAACGGCAAAATATAGATCGGAAGAGCACACGTCTGAACTCCAGTCACAACACCTGATCTCGTATGCCGTCTTCTGCTTGAAAAAAAAAAACATCAAAAATGACGATGCATAACATGACCTATGTGAGTTCTAACTGCGTTAATCGCGATTTACTTTCTAGCAGGCGGAAATGAGTCTCTGCTGTACATGAGTTCTCACTTTTGCAGTACAATGCTCGTG
+
BABCCFFFFFFFGGGGGGGGGGGHHHHHHHHHHHHGGGGGHHHHHHHHHHHGGGGHHHHHHHGHHHGHHHHHHHHHHHHHHGHGGHHFFEGHHGGFHHHFFGHGHHHHGHHFHFGFGGG>B@/?222211/0111/?=/.111<1>11<111111<00000000=0000<....00..-:?..0:0000000000..-----000:0:;000000;00:0:00;0:00:000:000000:000;0000.-.
@M03495:530:000000000-LYBTV:1:1102:3627:19481 1:N:0:AACACCTG+CCCATGCG
GTCAGCATGTGAGCTTTGGAGTGAAATCTCTTGTCTTAAGGAATAAAGGAAAAAGATTCCGTCGGAGGCTCGGTGCTCTACAGGTTCAACCTTTGTACTCTATTATTGCCTCACATTCCATCTCTTGTGAAAATATATTTGATTGGCTTTTCTGCAGGTTGTTTGCCAGGACTTTCCAAGACCTCCACTAGAAAACACAATAAACTTTTTGGAAGCTGGACAACTATCTTCATTTTTCAGAAACAGTGAAC
+
AABBBFFFFFFFGGGGGGGGGGHHHHHHHHHHHGHGHHHHHHHHHHHHHHHHFHGGFHHFHHHGGGGGGHHGGEFGFHHHHHHHHHHHEGFGGHHHHHHGHHHHGHHHHHHHHHHHHHHHHHHGHHFGGE?FBBFHHHHHHHHHHHHHHHGHHHBHHHFGGDGHHGHHHHHGHHHHHHHHFHHGGHHH1<GD11FGEFGCGFH0<FHDGHGGFFBHGHHHHHHHHHGHHHFFGGGGGEGGBFFFFFBF0F0
@M03495:530:000000000-LYBTV:1:1102:3935:19488 1:N:0:AACACCTG+CCCATGCG
GTCAGCATGTGAGCTTTGGAGTGAAATCTCTTGTCTTAAGGAATAAAGGAAAAAGATTCCGTCGGAGGCTCGGTGCTCTACAGGTTCAACCTTTGTACTCTATTATTGCCTCACATTCCATCTCTTGTGAAAATATATTTGATTGGCTTTTCTGCAGGTTGTTTGCCAGGACTTTCCAAGACCTCCACTAGAAAACACAATAAACTTTTTGGAAGCTGGACAACTATCTTCATTTTTCAGAAACAGTGAAC
+
BABBBFFFFFFBGGGGGGGGGCGHHHHHHHHHHHHHHHGHHHHFHHHGFHFHHGGGHH5HFFGGGGGGGHHGGEEGHHBGFHHHHHHHHHFGHHHFGFHHHHHHGHHGHHHHHHGHHFGHGHHHEHHGHBBGHFGHHHHHHHHHHHHHHHHGHGHGHGHFHAGHHHFDFCGFFGHGHGGGFHHHHHGFHHFFGDHCCG.<<<GHGHHFHHGGHHHEFGHFHHHEHHHEHHGFGFCFGFGGEG9CBF;;0F9
@M03495:530:000000000-LYBTV:1:1102:23022:19495 1:N:0:AACACCTG+CCCATGCG
GTCAGCATGTGAGCTTTGGTTTATCAACGGCAAAATATAGATCGGAAGAGCACACGTCTGAACTCCAGTCACAACACCTGATCTCGTATGCCGTCTTCTGCTTGAAAAAAAAAAAAAACCAAAGATAGTGGAGAATAGTACATATGTTCATACATATATATGGATAAGAGACATACAGATTGTCACCGATGACACGTGTTAAGCGCTGTGTGAATACCGACGTCCACATGCTGTACGGGTTGTCGACGTGT
+
BBBCDFFFFFFFGGGGGGGGGGHHHHHHGGGGGHHHHHHHHHHHGGGGHHHHHHHGHHHGHHHHHHHHHHHHHHGHGGHHHFBHHHGGHHHHGGGHGHHHHHHHFHHHHGGGC/><@@?/?/?1=111110<.101>11111111111<11110111<11111<11<010///<<0011110011109--.1000.../.1110--.-./1.:11100..---...00000<1111..-9.<.1..-<9.<
@M03495:530:000000000-LYBTV:1:1102:17440:19498 1:N:0:AACACCTG+CCCATGCG
GTCAGCATGTGAGCTTTGGAGTGAAATCTCTTGTCTTAAGGAATAAAGGAAAAAGATTCCGTCGGAGGCTCGGTGCTCTACAGGTTCAACCTTTGTACTCTATTATTGCCTCACATTCCATCTCTTGTGAAAATATATTTGATTGGCTTTTCTGCAGGTTGTTTGCCAGGACTTTCCAAGACCTCCACTAGAAAACACAATAAACTTTTTGGAAGCTGGACAACTATCTTCATTTTTCAGAAACAGTGAAC
+
CBCCCFFFFFFFGGGGGGGGGGHHHHHHHHHHHHHHHHHHHHHHHHHHHHHHHHGGHIIIHHHGGGGGGHHGGGGGHHHHHHHHHHHHHHHHGHHHHHHHHHHHGHHHHHHHHHHHHHHGHHHHHHHHHHHHGGHHHHHHHHHHHHHHHHHHHHGHGHHHHGHHHHHHHHHHHHHHHHHHGHHHGHGHHGH1GGHHGHGCGF0DGHHHHHGGGHHHHHHFHHHHHEHGHGF:FFBFGGGGEGGGGGFFFG0
@M03495:530:000000000-LYBTV:1:1102:23368:19500 1:N:0:AACACCTG+CCCATGCG
GTCAGCATGTGAGCTTTGGAGTGAAATCTCTTGTCTTAAGGAATAAAGGAAAAAGATTCCGTCGGAGGCTCGGTGCTCTACAGGTTCAACCTTTGTACTCTATTATTGCCTCACATTCCATCTCTTGTGAAAATATATTTGATTGGCTTTTCTGCAGGTTGTTTGCCAGGACTTTCCAAGACCTCCACTAGAAAACACAATAAACTTTTTGGAAGCTGGACAACTATCTTCATTTTTCAGAAACAGTGAAC
+
BBCCCFFFFFFFGGGGGGGGGGHHHGHHHHHHHHHHHHHHHHHHHHHHGHHHHHGGHHIHHIHGGGGGGHHGGGGGHHHHHHHHHHHHHHHHHHHGHHHGHHHHHHHHHHHHHHHHHHHHHHHHHHHHHHHHHHHHHHHHHFHHHHFHHHHHHHHHGFGHGDHHHGFHFGEHHHHGHG?GAHHHHGHHHFGG1DGHHHC<DDH0=GHHHHGGHHGGHHHHHHHEFCHHHHGFGGGGGGGGGGGFGG<C0F0
@M03495:530:000000000-LYBTV:1:1102:22484:19501 1:N:0:AACACCTG+CCCATGCG
GTCAGCATGTGAGCTTTGGAGTGAAATCTCTTGTCTTAAGGAATAAAGGAAAAAGATTCCGTCGGAGGCTCGGTGCTCTACAGGTTCAACCTTTGTACTCTATTATTGCCTCACATTCCATCTCTTGTGAAAATATATTTGATTGGCTTTTCTGCAGGTTGTTTGCCAGGACAGGTCGTGATTGCTGGAGCAGGTATGATATAATTCTAGGATTTGACAGATGAATAATTTACATATATATCTAACTTTGT
+
CABCCFFFFFFFGGGGGGGGGGHHHHHHHHHHHHHHHHHHHHHHHHHHHHGHHHGGHIIIHIHGGGGGGHGGGFGGHHHHHHHHHHHHHHHHHHHHHHGHHHHHHHHHHHHHHHHHHHHHHGHHHHGHHHHHHGHHHHHHHFHHHHHHHHHHHHHHGHGHHGHFHHHGHHHHHGGHHGGGHHHHHHHHFHHEHHHBGHHGHHHDGEFHFHFFFHGHHHGHCFHHGHH;CGHFFFG0FGGFFFFFGGGFGF0
@M03495:530:000000000-LYBTV:1:1102:18852:19521 1:N:0:AACACCTG+CCCATGCG
GTCAGCATGTGAGCTTTGGTCCAGCCTGGTCCTGGTTTATCAACGGCAAAATATAGATCGGAAGAGCACACGTCTGAACTCCAGTCACAACACCTGATCTCGTATGCCGTCTTCTGCTTGAAAAAAAAAAAATAAGCAAAAAGACAATGTAAGAGATGATAGTTTCTTAAAGGAAATACGCTATGCATCACTATAAATAAATCACAAGACTGCATAACTCGTTAGTATACTAACACGTAACAAGTCGTGTT
+
CBCCDFFFFFFFGGGGGGGGGGHHHGHHHHHHHHHHHHHHHHHHGGGGGHHHHHHHHHHHGGGGHHHHHHHGHHHGHHHHGHHHHHHHHHGHGGHHHD@GHHGGHHHHGEGHGHHHGHHGGHGHGGGGG?/>01111?01<>..00011110000/000000000<0000<00</<000.....0:0000000C00:0000::0000.//00/000000<.....00000000000../..:0/009<...
@M03495:530:000000000-LYBTV:1:1102:4120:19523 1:N:0:AACACCTG+CCCATGCG
GTCAGCATGTGAGCTTTGGAGGGCAAGAAGTGGTTGTGACTGGTTTATCAACGGCAAAATATAGATCGGAAGAGCACACGTCTGAACTCCAGTCACAACACCTGATCTCGTATGCCGTCTTCTGCTTGAAAAAAAAAAAAAAATACGTGACCTTATGGTGACAGTATGCCCATCGCAGTCCGCTACACGCAGGACGCTTATTCACGTTATTGATGTTTGTTGCCTGTTGATGCTAAAGGTCAGCATACTAA
+
>A>>ACFFFBFFGGGGGGGGGCEEGCFHHHBFFFFEAEBGFHDGEFHHHHHGEGGEAFFGHHFFGH5AEECFFFFHFHHGHFFFFGFHHHHFHBHHGHGHGGHH3?4BBFFEFF4EE?@F/DFF?DFFFFH1GD/B</-<-<-.<<A0/.:0;000;:;0;0<::000;0/9//C.9.9/0;-99-0/9----9.;9A..;///:9AF../////99/9F.;B/////99//B//;//////9/////99/
@M03495:530:000000000-LYBTV:1:1102:24435:19549 1:N:0:AACACCTG+CCCATGCG
GTCAGCATGTGAGCTTTGGAATTAGTAAATTTGATAACGACCACAGGGAGGGTGGTTTATCAACGGCAAAATATAGATCGGAAGAGCACACGTCTGAACTCCAGTCACAACACCTGATCTCGTATGCCGTCTTCTGCTTGAAAAAAAAAAAAAAAAAATATATGGCCAAGAGCGACAAGATCTGCTCATAGAACTACACACGGTGTGACGCATAGTGCATATAAATCCAGGTATCAATCCGACAGGTGATA
+
CBCCDFFFFFFFGGGGGGGGGGHHHHHHHHHHHHHHHHGGGGGHHHHGFGGGAFGGGHHHHHHHGGGGGHHHHHHGHHHHGGGGHHHHHHHGHHHGHHHHHHHHHGHHHHGHGGHHHHFHHHFFGHGHGGGHGHHGHHHHHHHHHFGGG@--=----9.0111119/0<.<.:-9@B-./<111<11111<1101:00:0<<-9.<.11..-..0::111<11:1110:0<01111111/9.--9.:0111
@M03495:530:000000000-LYBTV:1:1102:9710:19560 1:N:0:AACACCTG+CCCATGCG
GTCAGCATGTGAGCTTTGGAATTAGTAAATTCGTTGACGACAGAAGGAGCAAGATAACGACCACAGGGAGGGTGGTTTATCAACGGCAAAATATAGATCGGAAGAGCACACGTCTGAACTCCAGTCACAACACCTGATCTCGTATGCCGTCTTCTGCTTGAAAAAAAAAAAAACATAATGTAGCGCAGCAAGAGAAATCAACGGAGCACCAAAAAGTAACAGCAACCGACAAGACATGAAAACAATTCAAA
+
CCDDEFFFFFFFGGGGGGGGGGHHHHHHHHHHGHHHHHGGGGGHHHHHHHHHHHHHHHGGGGGHHHHGGGGGEFGGGHHHHHHHGGGGGHHHHHHHHHHHGGGGHHHHHHHGHHHGHHHHHHHHHHHHHHGHGGHHGG1GHHGGHHHGGGGHGHHHHHHHHHFHGEGEGG<<-.901111:::1-----.///./001:00<.-..-..<...99.011<:0:BB..---<-.///10:111/.9:11111
@M03495:530:000000000-LYBTV:1:1102:8410:19600 1:N:0:AACACCTG+CCCATGCG
GTCAGCATGTGAGCTTTGGTGGATGTGGAATGTGTGCGATCCATGAGCATCATCCAGACCTGGTTTATCAACGGCAAAATATAGATCGGAAGAGCACACGTCTGAACTCCAGTCACAACACCTGATCTCGTATGCCGTCTTCTGCTTGAAAAAAAAAAAAAAACATCACAAACCGAACACTCATGCCATACTACGTACAATATATCAAAAAACGACACTGTTCTACAGTCTTTATCCTTCAACACACACGC
+
CCDDDFFFFFFFGGGGGGGGGGHHHHHHHHHHHHGHHGGHGGHHHHHHHHHHHHHHHIGHHHHHHHHHHHHHGGGGGHHHHHHGHHHHGGGGHHHHHHHGHHHGHHHHHHHHHHHHHGGHGGHHHH4GGFFGHHHHGGGHGHHHGHHHHHBHGGGF@C----<..0000:0.<.-----/0:/000:000/000..0<.000000:0000.-<-.<9-<0000000000000<00000000000.9..9--
@M03495:530:000000000-LYBTV:1:1102:7806:19611 1:N:0:AACACCTG+CCCATGCG
GTCAGCATGTGAGCTTTGGAGTGAAATCTCTTGTCTTAAGGAATAAAGGAAAAAGATTCCGTCGGAGGCTCGGTGCTCTACAGGTTCAACCTTTGTACTCTATTATTGCCTCACATTCCATCTCTTGTGAAAATATATTTGATTGGCTTTTCTGCAGGTTGTTTGCCAGGACTTTCCAAGACCTCCACTAGAAAACACAATAAACTTTTTGGAAGCTGGACAACTATCTTCATTTTTCAGAAACAGTGAAC
+
A3>ABBBDFFFFGGGGGGGGGFHHHGHFGHHGHGFHHFGGHHHHHHHF3FEG2GGGDHHHGFGGG?GAFECEGEGG3GHHHHHGHHHHHHHFFGFHHGFHGBGHGGHHHFHGGHFBGFBFFHFHHHHDG4BFHFDFHGHFEGHEGGHHHFBGGHHHGGFGHGGHFHEHHEHHHHGGHF<?GFHBHGECGHHBF1GHFGACDDD0<DDFFGCC/CGACGC.GFHFHGGHFFFBFF0CF/CFGF/FFFBBFG0
@M03495:530:000000000-LYBTV:1:1102:28370:19614 1:N:0:AACACCTG+CCCATGCG
GTCAGCATGTGAGCTTTGGAATTAGCTGGTTTATCAACGGCAAAATATAGATCGGAAGAGCACACGTCTGAACTCCAGTCACAACACCTGATTTCGTATGCCGTCTTCTGTTTGAAAAAAAATATTGTGAAAATATATTTGATTGGCTTTTCTGCAGGTTGTTTGCCAGGACTTTCCAAGACCTCCACTAGAAAACACAATAACCTTTTTGCACGCTGGACAACTATCTTCATTTTTCAGAAACAGTGCAC
+
AAAAAFFFFFFFGGGGGGGG1G1GFGHB0AFGFHHFBFAECEGAGFGDE2FBFCEG//BA0BF0BAAAAADE1GGH1@GFFDD1?/B>000B2B2B>>FFD1/?/FFBE12>>0F1110E/<<122BF>>211><F2F2@D222FGF1@FGBGGHF<FGHHGHHGHF1>G..>11D1D1<.</<C.C/=/<<00//.:CEG000/0::CG-000.9;??ACF9.9/C;9FB0;CFBFF0000;;/9;B/;/
@M03495:530:000000000-LYBTV:1:1102:8544:19620 1:N:0:AACACCTG+CCCATGCG
GTCAGCATGTGAGCTTTGGAGTGAAATCTCTTGTCTTAAGGAATAAAGGAAAAAGATTCCGTCGGAGGCTCGGTGCTCTACAGGTTCAACCTTTGTACTCTATTATTGCCTCACATTCCATCTCTTGTGAAAATATATTTGATTGGCTTTTCTGCAGGTTGTTTGCCAGGACTTTCCAAGACCTCCACTAGAAAACACAATAAACTTTTTGGAAGCTGGACAACTATCTTCATTTTTCAGAAACAGTGAAC
+
BBBBBFFFFFFFGGGGGGFGGGHHHHHHHHHHHHHHHHHHHGHHHHHGHHGHHHGGHHHGHHHGGGGGFGHFGAAEGHHHGHHHHHGHHHEGHHGHHHGHGHHHHHGHEHHHHHHHGHEHGHHGHHHGGFGDDGHHHHHHHHHHHHBHGHHHHHEHGECGFBCHGFFGBFHHHHFGHEGF0FHBFE0CGHH1F>>GHFACGDF0DGFBHHDGFGHEHHCGFGFAGHHHHHBCFCGFGGGFB0FBFFBBFF0
@M03495:530:000000000-LYBTV:1:1102:14794:19644 1:N:0:AACACCTG+CCCATGCG
GTCAGCATGTGAGCTTTGGAATTAGTAAATTCGTTGACGACAGAAGGAGCAAGATAACGACCACAGGGAGGGTGGTTTATCAACGGCAAAATATAGATCGGAAGAGCACACGTCTGAACTCCAGTCACAACACCTGATCTCGTATGCCGTCTTCTGCTTGAAAAAAAAAAAAATAAAGAAGTTGACGCAGTTCTTACTCCCCCAAGTCACGAATACCTCTAACAACAGAAGCAATGAATACAGGAAAGTAG
+
CCCCCFFFFFFFGGGGGGGGGGHHHHHHHHHHGGHHHHGGGGGHHHHHHHHHHHHHHHGGGGGHHHHGFGGGEFGGGGHHHHHHGGGGGHHHHHHHGHHHGGGGHHGHHHHGHHHGHHHHHHHHGGHHHHGHGGHGGB1@FFFGHHHGCDCHGHHHGHHHHHHHHGGGC:B9A.00000./00000..--.00000:000..99..;000:....000000:090..//0000/0000000;0/.//.000
@M03495:530:000000000-LYBTV:1:1102:20387:19645 1:N:0:AACACCTG+CCCATGCG
GTCAGCATGTGAGCTTTGGTCCAGCCTGAGTCCTGGTTTATCAACGGCAAAATATAGATCGGAAGAGCACACGTCTGAACTCCAGTCACAACACCTGATCTCGTATGCCGTCTTCTGCTTGAAAAAAAAAAAAATACAACATCGTATGCAGTCCTCTGCTTGCAAGATACCAAAGCTCGTGCTGAGCTGCGGTAATATATCCTCTTCTACAGACAGTACACTGTGTGACATATCCATGTATATCATCATAA
+
CCCCCFFFFFFFGGGGGGGGGGHHHGHHHHHHHHHHHHHHHHHHHGGGGGHHHHHHHFHHEEEFGHHHHHHHGGHHGHHHHHHHHHHHHHGGHGGHHB@4FHGGGHGHHGEFHGFHFHHHFG3GHHGGG//</>01<<<1<<G.<0//=00=000=0<0000<000/00:000.;/;C.-:..00.0000--...;00000090000000000.//;000000;00.9000000000:0090;00000900
@M03495:530:000000000-LYBTV:1:1102:27558:19646 1:N:0:AACACCTG+CCCATGCG
GTCAGCATGTGAGCTTTGGTTTATCAACGGCAAAATATAGATCGGAAGAGCACACGTCTGAACTCCAGTCACAACACCTGATCTCGTATGCCGTCTTCTGCTTGAAAAAAAAAAACAAAAATACGATAACATTGTACTACTCTCTCTAGTTCCGATAATTATAGCTCCAGCACCCCAAGTATGTCCACGTTTCTTGGAATTTGGCATCTTCATCACTCCTCTTATGATCATCTAATCTCTCTCCTATCCAC
+
BBBBBFFFFFFFGGGGGGGGGGFHHHHHGGGGGHHHHHHHHHFHFGGGHHHHHHHGHHHGHHHHHHHHHHHHHHGHGGHHHF5EHGFGGHHHGFGHGHHGHHHH1G3GHFGFGC////@</022/////11111@F?11?11<111<<11>1=...-.000=00000/<//::..-...0;0000;00...//;0000000000900/0;000;0:00/0/00////9//9///;B//9///////;////
@M03495:530:000000000-LYBTV:1:1102:3993:19690 1:N:0:AACACCTG+CCCATGCG
GTCAGCATGTGAGCTTTGGTGCCGCCCTGGTTTATCAACGGCAAAATATAGATCGGAAGAGCACACGTCTGAACTCCAGTCACAACACCTGATCTCGTATGCCGTCTTCTGCTTGAAAAAAAAAAAAAATCTGTAACATGATCACAGTTGAGGCTACGTCAATCATAACGATACACATCTACTTATAGAATCTATATTGGACGGCCTACTACCAGTTCGTCACGACGTCATACTCGTTCTTCAGTGTCGTG
+
BABCCFFFFFFFGGGGGGGGGGHGGGGGHHGHHHHHHHHGGGGGHHHHHHHHHHHGGGGHFGHHHHGHHHGHHHHHHHGHHHHHHGHGGHHHHHHHHGGHHHHGFGHGHHHHHHHHHBHHFGDGCCD-<011=1<0000<000=/<000000/..0;.....0000:00:...-00000:00000:0000000;00000000-:--9//;:0/00000.......:--...0000.....0;000000...
@M03495:530:000000000-LYBTV:1:1102:7635:19708 1:N:0:AACACCTG+CCCATGCG
GTCAGCATGTGAGCTTTGGAGACTGGTTTATCAACGGCAAAATATAGATCGGAAGAGCACACGTCTGAACTCCAGTCACAACACCTGATCTCGTATGCCGTCTTCTGCTTGAAAAAAAAAAAAAACGAAACAATAGTCAACGCTCTAAAGTTATGCACATGCACAGATACGTATAGCTGACATATACTACAAGATATAAATGTCACATAACTGACTCTAATGCACACAAGTTCAGCCTCAACGTAAGTATA
+
CBCCDFFFFFFFGGGGGGGGGGGHHHHHHHHHHHHGGGGGHHHHHHHHHHHGGGGHHHHHHHGHHHGHHHHHHHHHHHHHHGHGGHHGH4GHHFFHHGFGEGHGHHHHHHHGHHHHGGCCG/////-.<.-><1111111<.-...111011<1<11:1100:01<0111.0:<011100/01111111<000/011111<11111110101100110111<1101..<.111111/:/00/.....1111
@M03495:530:000000000-LYBTV:1:1102:9226:19712 1:N:0:AACACCTG+CCCATGCG
GTCAGCATGTGAGCTTTGGAGTGAAATCTCTTGTCTTAAGGAATAAAGGAAAAAGATTCCGTCGGAGGCTCGGTGCTCTACAGGTTCAACCTTTGTACTCTATTATTGCCTCACATTCCATCTCTTGTGAAAATATATTTAATTGGCTTTTCTGCAGGTTGTTTGCCAGGACTTTCCAAGACCTCCACTAGAAAACACAATAAACTTTTTGGAAGCTGGACAACTATCTTCATTTTTCAGAAACAGTGAAC
+
BABCCFFFFFFFGGGGGGGGGGHHHHHHHHHHHHHHHHHHHGHHHHHHHHHHHHGGHHHIHGHGGGGGGHHGGGGGHHHHHHGHHHHHHHHHHHHHHHHHHHHHGHHHHHHHHHHHGHGHGHHGHHHHHHHGHGHHHHHH4BGHFFGGHHHHHHGHHHHHHGHHGGHHGGHHHHHHHGHGGHGHHHHHHGHF1GHHHHC<GFGDDFHHHHGGGFHFHH;.GFHEHHHHHHGGGFGGGGFGEBFFFGFFFF0
@M03495:530:000000000-LYBTV:1:1102:27377:19718 1:N:0:AACACCTG+CCCATGCG
GTCAGCATGTGAGCTTTGGATGGTTCTGGTTTATCAACGGCAAAATATAGATCGGAAGAGCACACGTCTGAACTCCAGTCACAACACCTGATCTCGTATGCCGTCTTCTGCTTGAAAAAAAAAAAGCGATGGATGAGGAGAAGTGGCGTAATGTGCTGTACACGTACGTCAAGGGCTTGGCTAGATATGAGTCACCTTAGGCGCACGGTAGAGATTCTCTTGTTGATATTCTATAAGTGCGTTGATTGCTA
+
BBBBBBFFFFFFGGGGGFGGFECGGHHHHDEGGHGHHFFGGGGHFHHGGFHHFFFDE?GHFGGFHE1BFFHHGGFHF35BFFGFGGGG3C3FFEGA113B4FFGCE?GF4GGEBBFHHFFE//>//0/////0<<1?01..><1<1.-<-..0000=0000=0<::;-/.:.0/.:..9.//;.0000009;900000000/------...99/9///;//9;/;/9////99/9/9/9/-..-.99/;B;
@M03495:530:000000000-LYBTV:1:1102:23958:19726 1:N:0:AACACCTG+CCCATGCG
GTCAGCATGTGAGCTTTGGAGTGAAATCTCTTGTCTTAAGGAATAAAGGAAAAAGATTCCGTCGGAGGCTCGGTGCTCTACAGGTTCAACCTTTGTACTCTATTATTGCCTCACATTCCATCTCTTGTGAAAATATATTTGATTGGCTTTTCTGCAGGTTGTTTGCCAGGACTTTCCAAGACCTCCACTAGAAAACACAATAAACTTTTTGGAAGCTGGACAACTATCTTCATTTTTCAGAAACAGTGAAC
+
BBBCCFFFFFFFGGGGGGGGGGHHHHHHHHHHHHHHHHHHHHHHHHHHHHHHHHGGHHIHHHHGGGGGGHHGGGGGHHHHHHHHHHHHHHHHHHHHHHHHHHHHGHHHHHHHGHHHHHHHHHHHHHHHHHHHHHHHHHHHHHHHHHHHHHHHHHHHGEGHGBGGHHHGGHHHHHHHHE?FGHHHHHGHHFFB1FCFGC<.<GFGGHHHHHGGHHGHHHFGHFHEEBGHGHGFGGGGGGGG0CFFGFFFGG0
@M03495:530:000000000-LYBTV:1:1102:23578:19745 1:N:0:AACACCTG+CCCATGCG
GTCAGCATGTGAGCTTTGGAGTGAAATCTCTTGTCTTAAGGAATAAAGGAAAAAGATTCCGTCGGAGGCTCGGTGCTCTACAGGTTCAACCTTTGTACTCTATTATTGCCTCACATTCCATCTCTTGTGAAAATATATTTGATTGGCTTTTCTGCAGGTTGTTTGCCAGGACTTTCCAAGACCTCCACTAGAAAACACAATAAACTTTTTGGAAGCTGGACAACTATCTTCATTTTTCAGAAACAGTGAAC
+
CBCCCFFFFFFFGGGGGGGGGGHHHHHHHHHHHHHHHHHHHHHHHHHHHHHHHHGGHHHHHIHGGGGGGHHGGGGGHHHHHHHHHHHHHHFGHGHHHHHHHHHHHHHHHHHHHHHHHHHHHHHHHHHHHHHHHHHHHHHHHHHHHGHHHHHHHHHHGHHHGEHHHFHHHHHHHHHHHHFG0GFGHHHHHHHGBGHHHHCCGFBDGHHHHHGG0:GEHHB.GHHHGHHHGHGGGGGGGGGG0FFGFGBFFG0
@M03495:530:000000000-LYBTV:1:1102:11137:19760 1:N:0:AACACCTG+CCCATGCG
GTCAGCATGTGAGCTTTGGTTTATCAACGGCAAAATATAGATCGGAAGAGCACACGTCTGAACTCCAGTCACAACACCTGATCTCGTATGCCGTCTTCTGCTTGAAAAAAAAAAAAAAAAGAAAACACTAACTTGACGATCAGTACATCTACACTATATATAGTCAACACAATATTGCTATGCGTCTAGCTCTACATTATAATATCTAACCGTCAATGTACTCATCACTATCATCAGTGATACTAATCAGA
+
CCCDEFFFFDFFGGGGGGGGGGHHHHHHGGGGGHHHHHHHHHHHGGGGGHHHHHHGHHHGHHHHHHHHHHHHHHGHGGHHHHFHHHGGHHHHGGGHGHHHHHHHGHFHHGGGCC<>///-..0000.01010111<0.....0=111111111/1/1:111:1111<00...0<:1:111110..-..1111111111111111111110.-....1111<111<110<11111110111:111<110100
@M03495:530:000000000-LYBTV:1:1102:18326:19778 1:N:0:AACACCTG+CCCATGCG
GTCAGCATGTGAGCTTTGGATGGTTCTGGTTTATCAACGGCAAAATATAGATCGGAAGAGCACACGTCTGAACTCCAGTCACAACACCTGATCTCGTATGCCGTCTTCTGCTTGAAAAAAAAAAAAACCTAAGACAAACACCCACTAAAATGTAACACGCAGTCAATGGCATTCAATCACTACAATAGTATATTAATTGGGCCATCTGATATCACACACGTGCGCAGGATCTCACTGCAGTCTCACACAAA
+
CBCCEFFFFFFFGGGGGGGGGGGHHHHHHHHHHHHHHHGGGGGHHHHHHHHHHHGGGGHHHHHHHGHHHGHHHHHHHHHHHHHHGHGGHHHHFFHHGGHHHHGGGHGHHHHHHHHGHHHGGGG@<<>?/1?F1FF<00.00...../0CD101D=110.---.0<1<1://0011<110<1</001111<<11<11<<10..../0111111:1:0<..-...-----.0/011<1:00010111100...
@M03495:530:000000000-LYBTV:1:1102:4294:19779 1:N:0:AACACCTG+CCCATGCG
GTCAGCATGTGAGCTTTGGAGTGAAATCTCTTGTCTTAAGGAATAAAGGAAAAAGATTCCGTCGGAGGCTCGGTGCTCTACAGGTTCAACCTTTGTACTCTATTATTGCCTCACATTCCATCTCTTGTGAAAATATATTTGATTGGCTTTTCTGCAGGTTGTTTGCCAGGACTTTCCAAGACCTCCACTAGAAAACACAATAAACTTTTTGGAAGCTGGACAACTATCTTCATTTTTCAGAAACAGTGAAC
+
AAABBFFFFFFFGGGGGGGGGGHHHHHHHHHHHHHHHHHHHHHHHHHGHHEHHHGEHHHHHHHGGGFGGHHGGGGGFHHHHHHHHHHGHHHHHFHGHHHHGEHHHGHGGHHHHHHGHHGHHGHHHHHGH4FGDFGHHHHHHHFHHFBFHHGGHHGHHHHHHDHHHHHGFGFHHHEHHGFDGFCGHHEHHHF1F1FFGHE<DFGDDHHHHHGGEFGHHHCCGHHHHHHFHHGGGGFFGGGGFF/CFGFFFF9
@M03495:530:000000000-LYBTV:1:1102:19198:19792 1:N:0:AACACCTG+CCCATGCG
GTCAGCATGTGAGCTTTGGAGTGAAATCTCTTGTCTTAAGGAATAAAGGAAAAAGATTCCGTCGGAGGCTCGGTGCTCTACAGGTTCAACCTTTGTACTCTATTATTGCCTCACATTCCATCTCTTGTGAAAATATATTTGATTGGCTTTTCTGCAGGTTGTTTGCCAGGACTTTCCAAGACCTCCACTAGAAAACACAATAAACTTTTTGGAAGCTGGACAACTATCTTCATTTTTCAGAAACAGTGAAC
+
CBCCBFFFFFFFGGGGGGGGGGHHHHHHHHHHGGHHHHHGGHGHHHHHHHHHHHGGHHHHHHHGGGGGGHHGGEGGHFHHHHHHHFHHHGHFGHHHHGGGHHHHHHHHHHHHHHHGHFGGHHGHHHHGFHHFHGHHHHHHHHHHGHFHHFHHHHHHFHGGHGHHHGHHFHHHHHHHGFFFHGHHHHHHHH1<FBGHHHECDGHGHHHHHHGGGHHEHH/::GFCCGGHGHFFGGGBBFFFFFFFBBCBFG0
@M03495:530:000000000-LYBTV:1:1102:6595:19830 1:N:0:AACACCTG+CCCATGCG
GTCAGCATGTGAGCTTTGGTCCAGCCTGAGTCCTGGTTTATCAACGGCAAAATATAGATCGGAAGAGCACACGTCTGAACTCCAGTCACAACACCTGATCTCGTATGCCGTCTTCTGCTTGAAAAAAAAAAAATATATTTGAGTGTCATTGCTGCAGGTCTTTCGCCAGGACTTTCCAAGACCTCCACTAACAAACAACATACACTTTATGCATCATGGCAAATTATCTTCATTTATCAGAACAAGTACAC
+
BBBBBFFFFFFFGGGGGGGGGGGFHGHHHGHHHHHGHHGHHHHHHGGGFGHHHHGHHFHHHGGGGHHHHHHHGHHHFDFHHHHHGHHHHHFEHGGHGFHHHHHGGHFHHGGGGE4GBFHHFFGHGFGG?DGC?0F1<1@<B1.>1><1>11111<0>.</=000<.<<-;..:C000000.:/C0;;/;///:0.....9:0000;0000009;00;00;/9.9;BF/////////;//;B9./..///;/
@M03495:530:000000000-LYBTV:1:1102:10486:19831 1:N:0:AACACCTG+CCCATGCG
GTCAGCATGTGAGCTTTGGTTTATCAACGGCAAAATATAGATCGGAAGAGCACACGTCTGAACTCCAGTCACAACACCTGATCTCGTATGCCGTCTTCTGCTTGAAAAAAAAAAAAACTGAGGTGAATATGGAAGAAGCAAAGGAAAGATAAGAAAGCATAAGGAAAGCATGAGAGATGTTAAAATCCAGCAGGACTGAGCACATGATAGTGGAGAAGGACATATTACTGCTAGATGAGGATTTGTCCTGT
+
CABCCFFFFFFFGGGGGGGGGGHHHHHHGGGGGHHHHHHHHHHHGGGGHHHHHHHGHHHGHHHGHHHHHHHHHHGHGGHHHH5FFGFFHHHHGGGHGHHHHHHGGHFFFGGEG@/<</?111/0<?<111@D1100001>0<000<0./<00<00///<000<00:/:/:00000/.<00000000//00//...././0/0./00:00000.;:B./.../:///9;//;///;/9//////////////
@M03495:530:000000000-LYBTV:1:1102:11601:19834 1:N:0:AACACCTG+CCCATGCG
GTCAGCATGTGAGCTTTGGTCCAGCCTGAGTCCTGGTTTATCAACGGCAAAATATAGATCGGAAGAGCACACGTCTGAACTCCAGTCACAACACCTGATCTCGTATGCCGTCTTCTGCTTGAAAAAAAAAAAAATATACATACCTGAAGAGCAGACACGCCATAGCAGACAAAGATATGAAATGACATGAGTCAGGACCATTATGAGTCAGTGCGTCAGTAGCTGACTGGAAAACAACTGGTGAGTGCTCG
+
CBCCDFFFFFFFGGGGGGGGGGHHGGHHHHGHHHHHHHHHHHHHHGGGGGHHHHHHHHHHHGGGGHHHHHHHGHHHGHHHHHHHHHHHHHHGHGGHHFGDHHHGGHHHHGGGHGHHHHHHHHHHHHGGFCCC/-01111111101<0<11./0//<//.-...<0000/./////<000000:000000:<0000/0...<0000:000000<0-<-.<0000<:</00./00:/...0//0/0.<0:00.
@M03495:530:000000000-LYBTV:1:1102:25286:19857 1:N:0:AACACCTG+CCCATGCG
GTCAGCATGTGAGCTTTGGTCCAGCCTGAGTCCTGGTTTATCAACGGCAAAATATAGATCGGAAGAGCACACGTCTGAACTCCAGTCACAACACCTGATCTCGTATGCCGTCTTCTGCTTGAAAAAAAAAAAACATAAATAATCGCTGACCGTTATAATAATGCTACGGCTTTCAATACGACAATGAGCATACATAGGTCACATAACGACGGTACCGTGTCATACAGTTGAACACTAGTCGACCAGATACC
+
CCCCCFFFFFFFGGGGGGGGGGGHHGHHHHGHHHHHHHHHHHHHHGGGGGHHHHHHHHHHGGEGGHGGHHHHGGHHGDGHHHHHHHHHHHHGHGGHHHHFGGHGGFFFHGFGHGFHHHHHHHHHHHCGDDGA///111111111..0..0/-....<000000000:..---/000:;/...9-00000000000;00;0//9;00/..---;9.:.....//////////9//.///:/.;---..://;
@M03495:530:000000000-LYBTV:1:1102:7750:19877 1:N:0:AACACCTG+CCCATGCG
GCAGCATGTGAGCTTTGGTCCAGCCTGAGTCCTCTGGTTTATCAACGGCAAAATATAGATCGGAAGAGCACACGTCTGAACTCCAGTCACAACACCTGATCTCGTATGCCGTCTTCTGCTTGAAAAAAAAAAAAACATACCAAGTAAGAGGTCGTTCAGTGATAGGAGTTATGCGACAAAAACATCAAGTGTATGATCTTGAAGAGATACATGATGCGATACAACTAACGTATTTTGTATATGTATAGTAC
+
CCCCCFFFFFFFGGGGGGGGGGHHGHHHHHHHHHHHHHHHHHHHHHGGGGGHHHHHHHHHHHGGGGHHHGHHHGHHBFHHHHHHGHHHHHHHGHGGHHHHBGHHGGHHHHGGGHGHHHHHHHGHHHHGGGG@</-..1110110<11100<0/-<..00=0000:/0///00<0..-;-/...;0:00000900000000000009/00;000;900-.;.-0000000.;.000:0/:000000000000
@M03495:530:000000000-LYBTV:1:1102:24061:19881 1:N:0:AACACCTG+CCCATGCG
GTCAGCATGTGAGCTTTGGTCCAGCCTGAGTCCTCTGGTTTATCAACGGCAAAATATAGATCGGAAGAGCACACGTCTGAACTCCAGTCACAACACCTGATCTCGTATGCCGTCTTCTGCTTGAAAAAAAAACAAAATACCCGGTACGCCATAGTTCATTGTACCCAAAGAACTAAAATAACAATTCAAATAACTTATACTACGTCTGATCGCAGCACATCATATTATGCGAGCTAGACTACATACAGCTT
+
DCDDDFFFFFFFGGGGGGGGGGHHHGHHHHHHHHHHHHGHHHHHHHHGGGGGHGHHHHHHHHHGGGGHHHHHHHGHHHGHHHHHHHHHHHHHHGHGGHHGH4GHHGGHHHHGGGHGHHHHHHGFGHGHGGCG///@01=111///-...-..1>100=0<0=000<0../<./00000<0000000000000<00000<C000...<.000....9../<000<:00000.9--<000000:000000000
@M03495:530:000000000-LYBTV:1:1102:26298:19902 1:N:0:AACACCTG+CCCATGCG
GTCAGCATGTGAGCTTTGGAATTAGTAAATTCGTTGACGACAGAAGGAGCAAGATAACGACCACAGGGAGGGTGGTTTATCAACGGCAAAATATAGATCGGAAGAGCACACGTCTGAACTCCAGTCACAACACCTGATCTCGTATGCCGTCTTCTGCTTGAAAAAAAAAAAAAGACAGCACCTGGTCTACTAGTCTCTACCGCGGTGCTGTCGTATGGATCTAGTGTACCTCTCGGCTCACTTCCAGTCGC
+
CBBCCFFFFFFFGGGGGGGGGGHHHHHHHHHHGHHHHHGGGGGHHHHHHHGHHHHHHHGGGGGHHHHGFGGG>FEEFHHHHFHHGGGGGHHHHHHHHHHHGGGGAGFHHHGGHHHGHGHHGHHCDFHGBFGHFG2FG1=DFF=/FGHFDCEHGHHHHHH1<CGDHGGGGC;--..;//9/:.//.90:0000000000000--:-.--0000...9//:09:00000009000/..;..000;0;00;0.-
@M03495:530:000000000-LYBTV:1:1102:12429:19904 1:N:0:AACACCTG+CCCATGCG
GTCAGCATGTGAGCTTTGGAATTAGCTGGTTTATCAACGGCAAAATATAGATCGGAAGAGCACACGTCTGAACTCCAGTCACAACACCTGATCTCGTATGCCGTCTTCTGCTTGAAAAAAAAAAAAACAAAATATTGCCGTCAACTGACAATAGAAATAAACAACGACTTAATAGAAAACAAATAACGCACAGTATTGCACTGACTACATAGACACTACGTCACAATAAGACCATAGTCACAGCTCACGGA
+
CBCCCFFFFFFFGGGGGGGGGGHHHHHHHHHHHHHHHHGGGGGHHHHHHHHHHHGGGGHHHHHHHGHHHGHHHHHHHHHHHHHGGHGGHHHHDGHHFGHHHHGGGHGHHHHHHHCFHHHGGGGGB/>/=/=01<111<<-.-..00/00<0000=000===00..-.-:.000;000;//...0000.----/;0;000000/0:0:/0000000/0:/.....:00:0:00//0:00:0000.000:..-
@M03495:530:000000000-LYBTV:1:1102:25987:19907 1:N:0:AACACCTG+CCCATGCG
GTCAGCATGTGAGCTTTGGAGTGAAATCTCTTGTCTTAAGGAATAAAGGAAAAAGATTCCGTCGGAGGCTCGGTGCTCTACAGGTTCAACCTTTGTACTCTATTATTGCCTCACATTCCATCTCTTGTGAAAATATATTTGATTGGCTTTTCTGCAGGTTGTTTGCCAGGACTTTCCAAGACCTCCACTAGAAAACACAATAAACTTTTTGGAAGCTGGACAACTATCTTCATTTTTCAGAAACAGTGAAC
+
A3AABFFBFFFFGGGGGFFGFFEGFFHHHHHHGHHHHHHHHGHHHHHHFGHHHHGEHHFHHHHECA0EFEFGGE?EBGFHHGHHFGFGFGHHEHHHFHHGHFHHHHHHFHGGGHHHHGHHHHFHHH3BFHHHFHHHHHGHBFEH1BCGGGHHHHHFHGGFFCGFGGFBGEHHFFH1DGGDHGGBGGFGHHH1G<>FFAC<DBG=DGGFGFDC/0/CGGH.CGHAFHHHHHFBFFB0CFFFBFFGGG;BBF0
@M03495:530:000000000-LYBTV:1:1102:17455:19917 1:N:0:AACACCTG+CCCATGCG
GTCAGCATGTGAGCTTTGGAGTGAAATCTCTTGTCTTAAGGAATAAAGGAAAAAGATTCCGTCGGAGGCTCGGTGCTCTACAGGTTCAACCTTTGTACTCTATTATTGCCTCACATTCCATCTCTTGTGAAAATATATTTGATTGGCTTTTCTGCAGGTTGTTTGCCAGGACTTTCCAAGACCTCCACTAGAAAACACAATAAACTTTTTGGAAGCTGGACAACTATCTTCATTTTTCAGAAACAGTGAAC
+
BBBBBFFFFFFFGGGGGGGGGGHCHHHHHHHHHFHHHHHHGHHHHHHHHHHHHHGGHHHHHHHGGGGGGHHGGEEGHHHHHHHHHHHHHHHHHHHHHHHHHHHHHHHHHHHHHHGHGHHGHHHHHHHHHHFHGGHHHHHHHHHHGHHHHHGHHHGHEGHHHDHHGGHHHHHEFFHHHHFGAFGGGHHHHFH1GGHHHC<<<GGGGHHHHHGG/CGHHHGHFHFCHHHHGGGFFFGGGGGGEG/BFGCB9F0
@M03495:530:000000000-LYBTV:1:1102:14602:19917 1:N:0:AACACCTG+CCCATGCG
GTCAGCATGTGAGCTTTGGAATTAGTAAATTCGTTGACGACAGAAGGAGCAAGATAACGACCACAGGGAGGGTGGTTTATCAACGGCAAAATATAGATCGGAAGAGCACACGTCTGAACTCCAGTCACAACACCTGATCTCGTATGCCGTCTTCTGCTTGAAAAAAAAAAAAAGAAAAAAAACAACTAGAGACATAACTGACGACGCTCGACTTGCTACGCACAGAATAGTAAGATTAATTAACAGACACT
+
BCBCDFFFFFFFGGGGGGGGGGHHHHHHHHHHGGHHHHGGGGGHHHHHHHHHHHHHHHGGG?FHHHHGGGGGEFGGGHHHHHHHGGGGGHHGHHHHHHHHGGGGHHHHHHHGHHHGHHHHHHHHHHHHHHGHGGHHGHFFHHGGHHHHGGGHGHHHHHHHHEHHHGGEG-9-9...:/.--9....000000/<00000000..---..---..00<<0.-.99/000000000:0000<<00000/.//0
@M03495:530:000000000-LYBTV:1:1102:27388:19930 1:N:0:AACACCTG+CCCATGCG
GTCAGCATGTGAGCTTTAGTCCAGCCTGAGTCCTGGTTTATCAACGGCAAAATATAGATCGGAAGAGCACACGTCTGAACTCCAGTCACAACACCTGATCTCGTATGCCGTCTTCTGCTTGAAAAAAAAAAAAAACAAACAAGTCCGATACTCAAGATGCGTGTCAATATCATCAAACATCCCCATACTCATCATACAGATCAACTGATGACTGCTAGCTAGTGTGGTGTACCAGTAGTGCGACCGCATGT
+
CCCCCFFFFFFFGGGGGGGGGGHHHGHHHHGHHHHHHHHHHHHHHGGGGGHHHHHHHHHHHGGGGHHHHHHHGGHHFDFGHHHHHHGHHHHGHGGHHHG4GHHGGHHHHGEGHGHHGHHHHGGH?GGGCC/><<->..0.>>/0=0...--<:0000:00-.../000;90090;000.00/.9//:/0000000;0009;000/0/0000000/00000000000./..000000:00/0-.--9--..0
@M03495:530:000000000-LYBTV:1:1102:23889:19943 1:N:0:AACACCTG+CCCATGCG
GTCAGCATGTGAGCTTTGGATGGTTCTGGTTTATCAACGGCAAAATATAGATCGGAAGAGCACACGTCTGAACTCCAGTCACAACACCTGATCTCGTATGCCGTCTTCTGCTTGAAAAAAAAAAAAAAACATGCATAAACATCGTAACGAGACTTGTGATTCATTAAAAACTCATGAATAGGATCATGTGGTGATGATAGTAGACGTCTGAATTGAGCATGCTACGAAGTGTAGTGTAGTAGTGTAATGTT
+
CCCDEFFFFFFFGGGGGGGGGGGHHHHHHHHHHHHHHHGGGGGHHHHHHHHHHHGGGGHHHHHHHGHHHGHHHHHHHHHHHHHHGHGGHHHH4GHHFGHHGHGGGHGHHHHHHHGGHHHGGGGG/>>@@..11111<110100..........010101111111<11:0.000111111<0:</.1<110/.:1111111111<.../.1:1101000000111.<..<0<1:1/11111<1/<1111:1
@M03495:530:000000000-LYBTV:1:1102:8536:19953 1:N:0:AACACCTG+CCCATGCG
GTCAGCATGTGAGCTTTGGACTCCTGACTGGTTTATCAACGGCAAAATATAGATCGGAAGAGCACACGTCTGAACTCCAGTCACAACACCTGATCTCGTATGCCGTCTTCTGCTTGAAAAAAAAAAAAAAAAGAAAAGATAACATGTATGCGCAATACATCAAACGAAATCAATTAAAGACATTCATATGAGGCTACTGAGCGAGAACAAACGATTGTTCTACACGATCAACGTCGTGATGGATAGTCTTG
+
CCCCCFFFFFFFGGGGGGGGGGHHHHGHHHHHHHHHHHHHGGGGGGHHHHHHHHHHGGGGHHHHHHHGHHHGHHHHHHGHHGHHHHGHGGHHFE4FGHFFHHHHGFGHGHHHHHHHHHHHHGGCBDC>/>--...///.<0000000=<00..--.00000000:...:.0000000000;/0000000000/..0/00000----90//.;.....0000000/.-..90;.;.-:./900/0;0:0900
@M03495:530:000000000-LYBTV:1:1102:26528:19958 1:N:0:AACACCTG+CCCATGCG
GTCAGCATGTGAGCTTTGGAGTGAAATCTCTTGTCTTAAGGAATAAAGGAAAAAGATTCCGTCGGAGGCTCGGTGCTCTACAGGTTCAACCTTTGTACTCTATTATTGCCTCACATTCCATCTCTTGTGAAAATATATTTGATTGGCTTTTCTGCAGGTTGTTTGCCAGGACTTTCCAAGACCTCCACTAGAAAACACAATAAACTTTTTGGAAGCTGGACAACTATCTTCATTTTTCAGAAACAGTGAAC
+
BBBBCFFFFFFFGGGGGGGGGGHHHHHHHHHHHHHHHHHHHHHHHHHHGHHHHHGGHHIHHHHGGGGGGGHGGEGGHHHHHHHHHHGHHHHHHHHHHHHHHHHHHHHHHHHHHHHHHHHHHHHHHHHHHHHHHGHHHHHGHHHHGHHHHHHHHGFHGHGGFGHHGFHHHHGHHHHHHHFGHHHHHGHHHGH1>FFHHHE<D00=DGFHHHCCBHBCGHHHHHHHHFGGHHGFFGGGGEGFFGGGGGGGE00
@M03495:530:000000000-LYBTV:1:1102:10526:19959 1:N:0:AACACCTG+CCCATGCG
GTCAGCATGTGAGCTTTGGTACAGCCTGAGTCCCTGGTTTATCAACGGCAAAATATAGATCGGAAGAGCACACGTCTGAACTCCAGTCACAACACCTGATCTCGTATGCCGTCTTCTGCTTGAAAAAAAAAAAAAAAAAAAACGCAGTAGAGTTGTGTGCGATTCACAGTACAGCGCAGAAGAGCGTAAAGATCATACAACACTGCGATTGCTATGATATCTTGTCAATGTGCAACTACGCAAGAAACGCG
+
BABCCFFFFFFFGGGGGGGGGGHHHHHHHHHHHHHHHHHHHHHHHHGGGGGHHHHHHHHHHHGGGGHHHHHHHGHHHGHHHHHHHHHHHHHHGHGGHHHHFHHHGGHHHHGFGHGGHHHHHHCGHHHGGGDB//<------::-:--.000000009/.0.;..00000000000----;/00./-.;..0:0;:000000.;000.-...00000000000:000:000:00:00B00:-.--////.--
@M03495:530:000000000-LYBTV:1:1102:4937:19965 1:N:0:AACACCTG+CCCATGCG
GTCAGCATGCGAGCTTTGGTCCAGCCTGAGTCCTGGGTTATCAACGGCAAAATATAGATCGGAAGAGCACACGGCTGAACTCCAGTCACAACACCTGATCTCGTATGCCGCCTTCTGCTTGAAAAGAAACCGATTACCCCGGGTGATCGCGGTGGTTCAGCTATACAGAGTAACACGGGGGGAAGCTGATACATCATAGATACCAGCGCTCAGGAGCGGTGGAGCACAATTTCTGACGAAGGTTCCTAGTG
+
A11>AB1DF1>A1AA1BF0FG1BFCF0B0BBF1DGH0FAG1AFFHC/AEEF0F1A222B1////A00010BGE///E011BB111@11BGHEG/E0>011220//B021E//</FHGHF1101110/0@00/////110//<A.<.1<..--.-.:.0:CF0;00:000/:<00:/.-;-----:-//9:/99////9;////9;/---:--///-------9;-----//9///;BA9--9//////9//
@M03495:530:000000000-LYBTV:1:1102:10303:19966 1:N:0:AACACCTG+CCCATGCG
GTCAGCATGTGAGCTTTGGAGTGAAATCTCTTGTCTTAAGGAATAAAGGAAAAAGATTCCGTCGGAGGCTCGGTGCTCTACAGGTTCAACCTTTGTACTCTATTATTGCCTCACATTCCATCTCTTGTGAAAATATATTTGATTGGCTTTTCTGCAGGTTGTTTGCCAGGACTTTCCAAGACCTCCACTAGAAAACACAATAAACTTTTTGGAAGCTGGACAACTATCTTCATTTTTCAGAAACAGTGAAC
+
BABBBFFFFDFFGGGGGGGGGCGHFHHHHHGHHHHHHHHHHGHHHHGHHHHHHHGGHHHHGFFFCEGGGEAEGEGCHHHHHHHHHHHGGHFGFFGGFHHHHHHHFHGHHHHHFFHFBGDGFHEHEFHGHFFGHGHHGFHHHHHHHHEHGHGHGHFFHGGGF<FCHHEFEG/FGHHHHF?FFHF1GHBFFFF1F1GCHAC<0DB0=GGFHHGGFBG.:C;GHFHFHHH0GBFEFF9C;BFFF09FFFBFF00
@M03495:530:000000000-LYBTV:1:1102:14084:19976 1:N:0:AACACCTG+CCCATGCG
GTCAGCATGTGAGCTTTGGTCCAGCCTGAGTCCCTGGTTTATCAACGGCAAAATATAGATCGGAAGAGCACACGTCTGAACTCCAGTCACAACACCTGATCTCGTATGCCGTCTTCTGCTTGAAAAAAAAAATAGGAGATAACACAGGCCCAAGATGAGGCCAGTGCGCAGATCGGAAGAGCACACGGCTGAACTCCAGTAAACTATTCGTATCTCGTATTCCGTCTTCTGCTTGCAAAAAAACAAGACTA
+
A>AAA1BDD@D3FGGCD1G1FG1FAAFC0AGHHFGHHH1AEAFDBAEE/A/GCD1FDE2BHHG/FAG0F1G0GEB>FFDGBF1@BF@@@1FGGHAEHFBG12B>//>F21E/>CCF>1>>F1F1G10/>C//0<1110CC1?111/F....<<<01FGHFACHE00=@CC-A0C......:/;.9.--;99.0/;09CC000000;0;C-9-/-9/;;-9/99B/;--//9////-///9--9-;----//
@M03495:530:000000000-LYBTV:1:1102:10408:19985 1:N:0:AACACCTG+CCCATGCG
GTCAGCATGTGAGCTTTGGTCCAGCCTGAGTCCCTGGTTTATCAACGGCAAAATATAGATCGGAAGAGCACACGTCTGAACTCCAGTCACAACACCTGATCTCGTATGCCGTCTTCTGCTTGAAAAAAAAAAAAACATGAACAAATGTCGATGAAGTTCAACTACAGTAGTACGCTGATATGTATACAACAGGAACACAAGACGATTCCTACGAAACAGAGATAGTACCGTAAACACTGATGTCGAACATT
+
CCCCCFFFFFFFGGGGGGGGGGHHHGHHHHHHHHHHHHHHHHHHHHGGGGGHHHHHHHHHHHGGGGHHHHHHHGHHHGHHHHHHHHHHHHHHGHGGHHHG4GHHGGHHHHGGGHGHHHHHHHGHFHHGGGC?//-<<11<1110011<0.<.00000<00<00//;0:000=0.....00000900000/./.././/.;://.-..00000....-////////:/;/.:...//./////9:....-//
@M03495:530:000000000-LYBTV:1:1102:4981:19993 1:N:0:AACACCTG+CCCATGCG
GTCAGCATGTGAGCTTTGGACTCCTGACTGGTTTATCAACGGCAAAATATAGATCGGAAGAGCACACGTCTGAACTCCAGTCACAACACCTGATCTCGTATGCCGTCTTCTGCTTGAAAAAAAAAACAAAATACAACCTTGGCCAGGCGAAAGCCTTCCAGAATAGATCGTAGCGCTTGTGATCAGAGATGTGTCGGTCACTTAGCACCCCTACCATTCACGGACAACAGTGTCAGTTCCACCAACGCGGT
+
BABBCFFFFFFFGGGGGGGGGGHHHHGHHHHHHHHGHHHHGGGGGHHHHHHHHHHHGGGGHHHHHHHGHHHGHHHHHHHHHHHHGHGHGGHHGGFFGHGGHHHHGGGGFHHGHHHHHCHHHGGGDB///<0@21111?0111011/..--<-./.<00/000/<=000:.:.:::-..;.0090000:/0009;0.-;.900;00000..-....0000;0..-;-.:.:00;000000000.....---.
@M03495:530:000000000-LYBTV:1:1102:28036:20031 1:N:0:AACACCTG+CCCATGCG
GTCAGCATGTGAGCTTTGGTCCAGCCTGAGTCCTGGTTTATCAACGGCAAAATATAGATCGGAAGAGCACACGTCTGAACTCCAGTCACAACACCTGATCTCGTATGCCGTCTTCTGCTTGAAAAAAAAAAAAACAAGACCGCGAGTCACGACGGATCTCGACTTCTCGCATCGATGCATACATGGACAAGTTAAGTATAAGCACACAGACTAGTCACGGGTTCTCTATCCATCGTCGATATAGAGAACAC
+
CCCDDFFFFFFFGGGGGGGGGGHHHGHHHHGHHHHHHHHHHHHHHGGGGGHHHHHHHHHHHGGGGHHHHGHHGHHHGEHHHHHHHHHHHHHGHGGHHHH4GHHGGEHHHGDGHGHHHHHHHGHGFHGGG?C/<-...0000-----:/;0..---..-0;.0-..000..;.-./.0.000000:/000..;0;0000;00000//...0.000000;..--..0;0000/00:...:-:9-0;00:00//
@M03495:530:000000000-LYBTV:1:1102:17879:20045 1:N:0:AACACCTG+CCCATGCG
GTCAGCATGTGAGCTTTGGAGACTGGTTTATCAACGGCAAAATATAGATCGGAAGAGCACACGTCTGAACTCCAGTCACAACACCTGATCTCGTATGCCGTCTTCTGCTTGAAAAAAAAAAATATTAGTGATGCTGTGCAAGAGTCTCTTCATTAAATAAATTTTTTACCTGATCATACAGAATTCAACAAGATAAAATCCGTACGCCAGGACTACAGAATGTTATATATATTTTAAGTAGAGTATTAGCA
+
BAACCFFFFFFFGGGGGGGGGGGHHHHHHHHGHHHGGGGGHHHHHHHHHHHGGGGFGHHHHHGHHHGHHHHHHHHHHHHHHFHGGHHHH4GGHFGGFHHGEEHGHHHHHHEAGDHHG?<CD/0>22@D222=1=?1=01@FF00111111<<F1>11=11><>=11-<D<00<D000000:0:0000;00./:;C0000;BDA..;.-CAE;.///909;00009:0;00009000;0900000000:B/0
@M03495:530:000000000-LYBTV:1:1102:16360:20049 1:N:0:AACACCTG+CCCATGCG
GTCAGCATGTGAGCTTTGGAATTAGTAAATTCGTTGACGACAGAAGGAGCAAGATAACGACCACAGGGAGGGTGGTTTATCAACGGCAAAATATAGATCGGAAGAGCACACGTCTGAACTCCAGTCACAACACCTGATCTCGTATGCCGTCTTCTGCTTGAAAAAAAAAAAATAAAAAGAACTAATCTAGAAACACGATTAAGCAAAACAAGTAGACGGACTTGCGTCGTGTAGAAAGACACTGTAAGATG
+
AAAAAF1FFFFDGGGGBGGFFGG1CBABFG3BAABFGD0AA00AFGAAAAAEAGFHFDEGEAA/AFEE/E@E?FE/CEGHHHFH>@EEEFGGHFB2F2>FAEECHF0FGHH?0/FFFG1FG1FF2@FGHFCH//0<GD11FFF?C011->@HGF<FDD<C.C00C@@@C::-.0000:.../900000000009/;---A?///9/9-----/////--;--///----9-:-//////-/-//;//////
@M03495:530:000000000-LYBTV:1:1102:16082:20073 1:N:0:AACACCTG+CCCATGCG
GTCAGCATGTGAGCTTTGGAGGGCAAGAAGTGGTTGTGACTGGTTTATCAACGGCAAAATATAGATCGGAAGAGCACACGTCTGAACTCCAGTCACAACACCTGATCTCGTATGCCGTCTTCTGCTTGAAAAAAAAAAAAAATCACTAAGAGAGCATGTAGACTAGTTGTATAAAAGTAGGAAAACAGAAATATCACATGTCTGTACTACAGCAACATACCTATCTCATATAAGACGTCAGACGAGTACAT
+
CBCCCFFFFFFFGGGGGGGGGGGGGGGGHHHHHHGGGGFHHHHHHHHHHHHHGGGGGHHHHHHHHHHHGGGGHHHHHHHGHHHGHHHGHHHHHHHHHHGHGGHHHHBHHHGGHHHGGGGHGHHHHHHHGHHHHGGG?<<---.0000000<0/.<00000000<00000<00000<000<000///.//000000000000<00<0000<000//../:0/0000000000<0000....900---.<000
@M03495:530:000000000-LYBTV:1:1102:21922:20074 1:N:0:AACACCTG+CCCATGCG
GTCAGCATGTGAGCTTTGGAGTGAAATCTCTTGTCTTAAGGAATAAAGGAAAAAGATTCCGTCGGAGGCTCGGTGCTCTACAGGTTCAACCTTTGTACTCTATTATTGCCTCACATTCCATCTCTTGTGAAAATATATTTGATTGGCTTTTCTGCAGGTTGTTTGCCAGGACTTTCCAAGACCTCCACTAGAAAACACAATAAACTTTTTGGAAGCTGGACAACTATCTTCATTTTTCAGAAACAGTGAAC
+
CBCCCFFFFFFFGGGGGGGGGGHHHHHHHHHHHHHHHHHHHHHHHHHHHHHHHHGGHIHHHHHGGGGGGHHGGGGGGHHHHHHHHHHHHHHGHHHHHHHHHHHHHHHHHHHHHHHHHHHHHHHGHHHHHHHHHGHHHHHHH4GHHGHHHHHHGHHHHHHHFDHHHHHHHHHHHHHHHGHHEHHHHHFGHHGDFGBHHHE<DGHGHHHHHHGCFGHGHH/<GFCGEFHHGHGFGGGGGFGEBFFFBB<BFB0
@M03495:530:000000000-LYBTV:1:1102:28596:20079 1:N:0:AACACCTG+CCCATGCG
GTCAGCATGTGAGCTTTGGAATTAGTAAATTCGTTGACGACAGAAGGAGCAAGATAACGACCACAGGGAGGGTGGTTTATCAACGGCAAAATATAGATCGGAAGAGCACACGTCTGAACTCCAGTCACAACACCTGATCTCGTATGCCGTCTTCTGCTTTAAAAAAAAAAAGTAACTGTAATACACCAAGCACATACACTAATCTCGTCATACCAGAGCAGACTCGTACGCTGTACCGAGACATAAGGATC
+
BBBBAFFFFDFFGGGGGGGGGGHHHHHGHHHHGGHHHHGGGGCHHHGFEHHHHHHHHHGGGGGEHHGFEGGG?FEEEHHHGHHGGFGCGHHHHGHFHDGHGFFGGFGHHHHGHHHGGHEFEHHHHGHFHHGGGGHGC11@GF/?CF1G?ADFEGD11GD11==<<C-:--9.;;000000000000/9.../9/0;0000//////...../////9.////9:/...;-....///..--..///////;
@M03495:530:000000000-LYBTV:1:1102:16836:20082 1:N:0:AACACCTG+CCCATGCG
GTCAGCATGTGAGCTTTTGTCCAGCCTGAGTCCCTGGTTTATCAACGGCAAAATATAGATCGGAAGAGCACACGTCTGAACTCCAGTCACAACACCTGATCTCGTATGCCGTCTTCTGCTTGAAAAAAAAAATAAAATAATAGAAGCTAGGAGCCGCACGCACTAGAGAATCGAGGTAGAAGTAGACACATGATAGGTCGCATCGGTCCGACTATCACTGTACGACAAAAAGTAAACTAAGTGGAAACCAA
+
CBBBCFFFFFFFGGGGGGGGGGHHHGHHHHHHHHHHHHHHHHHHHHGGGGGHHHHHHHHGHHGGGGHHHHHHHGHHHGHHHHHHHHHHHHHHGHGGHHHF4FGGFGHHHHGGGHGHHHHHHFGHFHHFDC/B02?111111111111111010..-<------<00000/0:...-.0<0:0000009//090000/00---.-..9.--.---;/////9//...;-/.../;////////;/////...
@M03495:530:000000000-LYBTV:1:1102:2992:20099 1:N:0:AACACCTG+CCCATGCG
GTCAGCATGTGAGCTTTGGTTTATCAACGGCAAAATATAGATCGGAAGGAGCACACGTCTGAACTCCAGTCACAACACCTGATCTCGTATGCCGTCTTCTGCTTGAAAAAAAAAAAATCAAAACAATCACAACGAGAATAACCTGATGCTAGTTTTGCAGTTAGTAGTAGCAGACTGTAGTATATCTAGCTGACTAAGTATGGACATTAGACACCGTCTCGTTAGTTAATTATACCAAGTATGTATTAACT
+
CBCCCFFFFFFFGGGGGGGGGGHHHHHHGGGGGHHHHHHHHHHHGGGGGGHHHHHHGHHHGHHHHHHHHHHHGHHGHGGHGFF4BGHGGHHHHGFGHGGHHHHHHGHHHHGGGG/</02<2210//111111//....1>111100000=000000.0=00000000000;00/./0:0000;0000000000/090/0;0;/0900099000/.-;..//:;A.9;/////9/////.:/9/////////
@M03495:530:000000000-LYBTV:1:1102:10303:20100 1:N:0:AACACCTG+CCCATGCG
GTCAGCATGTGAGCTTTGGAGTGAAATCTCTTGTCTTAAGGAATAAAGGAAAAAGATTCCGTCGGAGGCTCGGTGCTCTACAGGTTCAACCTTTGTACTCTATTATTGCCTCACATTCCATCTCTTGTGAAAATATATTTGATTGGCTTTTCTGCAGGTTGTTTGCCAGGACTTTCCAAGACCTCCACTAGAAAACACAATAAACTTTTTGGAAGCTGGACAACTATCTTCATTTTTCAGAAACAGTGAAC
+
CBCCBFFFFFFFGGGGGGGGGGHHHHHHHHHHHHHHHHHHHHHHHHHHHHHHHHGGHHIIHIHGGGGGGHHGGEGGHHHHHHHHHHHHHHHHHHHHHHHHHHHHHHHHGHHHHHHHGHHHHHHHHHHHHHHHHHHGHHHHHFHHHHHFHHHHHHHHHHHHHEHHHHHHGHHHHHGHHGGHFHHHHHHHHEHBDFGFHHC<DDG=DGHHHHGGBGFHHHCAGBCGHHHGHHGGGGGGGGGG0FFGGGCFGF0
@M03495:530:000000000-LYBTV:1:1102:21472:20119 1:N:0:AACACCTG+CCCATGCG
GTCAGCATGTGAGCTTTGGAGTGAAATCTCTTGTCTTAAGGAATAAAGGAAAAAGATTCCGTCGGAGGCTCGGTGCTCTACAGGTTCAACCTTTGTACTCTATTATTGCCTCACATTCCATCTCTTGTGAAAATATATTTGATTGGCTTTTCTGCAGGTTGTTTGCCAGGACTTTCCAAGACCTCCACTAGAAAACACAATAAACTTTTTGGAAGCTGGACAACTATCTTCATTTTTCAGAAACAGTGAAC
+
BBBCCFFFFFFFGGGGGGGGGGHHHHHHHHHHHHHHHHHHHHFHHHHHHHHHHHGGHIIIHHHGGGGGGHHGGGGGHHHHHHHHHHHHHHHHHHHHHHHHHHHHHHHHHHHHHHHHHHHHHHHHHHHHHHHHHHHHHHHHHHHHGHHHHHHHHHHHHHHHHGHHHHHHHHGHHHHHHGFHGHHHHHHHHHH1FGHHHHG<F<GFGHHHHHGFHHHHHHHHHGHHHHHHHHGGGGFGGGGGGGGGGGFFFF0
@M03495:530:000000000-LYBTV:1:1102:22288:20130 1:N:0:AACACCTG+CCCATGCG
GTCAGCATGTGAGCTTTGGAGACTGGTTTATCAACGGCAAAATATGATCGGAAGAGCACACGTCTGAACTCCAGTCACAACACCTGATCTCGTATGCCGTCTTCTGCTTGAAAAAAAAAAAAACATATACACTAAAAACAACAACGGCCGATGCTTTCTTGAAAAGACAAAGCTACGACATGCGATGTGACAGCTTATCGACGAGTATGCAAAGAGTGCCTGCTACAACGTGAGTGATCGTAGCAACTCTG
+
CABCCFFFFFFFGGGGGGGGGGGHHHGHHHHHHHHGGGGGHHHHHHHHHGGGGGHHHHHHHGHHHGFHHHHFHHHHHHHHGHGGHHHG4GHHGGHHHHGGGHGHHHHHGHHHHHHGGCCD?/<?=111=11?10>111<<.....-------..000000<000<;;///9//000...-.009.9..00900.00;00..----9.000000///900000.900009-..9.000;0./...00./000
@M03495:530:000000000-LYBTV:1:1102:26773:20136 1:N:0:AACACCTG+CCCATGCG
GTCAGCATGTGAGCTTTGGATGGTTCTGGTTTATCAACGGCAAAATATAGATCGGAAGAGCACACGTCTGAACTCCAGTCACAACACCTGATCTCGTATGCCGTCTTCTGCTTGAAAAAAAAAAAAGACAAATATATTAGCAGCCATCTGTACTGAGCTCACTTTATTCAGCGATGGACACACCTACGATGATTCATTCACTGTCGTCTTCTCCAGTACCCCGCGTACTAGCCCAACACAACATCTCGCAA
+
BBBBBFFFFFFFGGGGGGGGGGFAFGHHHHHHFHHHHHGGGGGHHHHHGHHHHHGGGGHHHHHGHGEGHGHHHHHHHHDHHHHHGFGGGHHFGHGHFGHHGFEGGHEHFHEHHG?EGGHGG?BC/<//000<11111111<=10.<11=1>11<110<<0<000<000=000.-.;.:00:/..///9...;;;000900;0;909;C..000;0:90000.------9/////.99.;:A..9//;..-.
@M03495:530:000000000-LYBTV:1:1102:15850:20136 1:N:0:AACACCTG+CCCATGCG
GTCAGCATGTGAGCTTTGGAGGGCAAGAAGTGGTTGTGACATTGCTATGGCAGCTAGAGCCAACAATTACCTATAACGACCACAGGGAGGGTGGTTTATCAACGGCAAAATATAGATCGGAAGAGCACACGTCTGAACTCCAGTCACAACACCTGATCTCGTATGCCGTCTTCTGCTTGAAAAAAAAAAAAAAAATATATACATAATACTAACACAGTGCTACACCAGTCATCTACACATTGGACTGTCAG
+
CBCCCFFFFFFFGGGGGGGGGGGGGGGHHHGHHHGGGGHHHHHHHHHHHHHHGGHHHHHHHHHGGHHHHHHHHHHHHGGGGGHHHHGFGGGFGGEFHHHHHHHGGGGGHHHHHHHHHHHGGGGHHHHHHHGHHHGHHHHHHHHHHHHHFGHGGHHHF1GHHFEGHHHGDGHGHGFGFGC:GFHHGGC--;-----.0900;00009000000000..0000000//..009000000/0000:000.0000
@M03495:530:000000000-LYBTV:1:1102:21326:20137 1:N:0:AACACCTG+CCCATGCG
GTCAGCATGTGAGCTTTGGAGTGAAATCTCTTGTCTTAAGGAATAAAGGAAAAAGATTCCGTCGGAGGCTCGGTGCTCTACAGGTTCAACCTTTGTACTCTATTATTGCCTCACATTCCATCTCTTGTGAAAATATATTTGATTGGCTTTTCTGCAGGTTGTTTGCCAGGACTTTCCAAGACCTCCACTAGAAAACACAATAAACTTTTTGGAAGCTGGACAACTATCTTCATTTTTCAGAAACAGTGAAC
+
BBBCDFFFFFFFGGGGGGGGGGHHHHHHHHHHHHHHHHHHHHHHHHHHHHHHHHGGHHIHHHHGGGGGGHHGGGGGHHHHHHHHHHHHHHHHHHHHHHHHHHHHHHHHHHHHHHHHHHHHHHHHHHHHHHHHHHHHHHHHHEHHHHGHHHHHHHHHHHGHHEHHHHHHHHHHHHHHHHHHHHHHHHHHHHHFGHHHHHHCDDGDGHHHHHGGGHHHHHHHHHHHHHHHHHGGGGGGGGGGEFGGFGBFGG0
@M03495:530:000000000-LYBTV:1:1102:25402:20162 1:N:0:AACACCTG+CCCATGCG
GTCAGCATGTGAGCTTTGGTCCAGCCTGAGTCCCTGGTTTATCAACGGCAAAATATAGATCGGAAGAGCACACGTCTGAACTCCAGTCACAACACCTGATCTCGTATGCCGTCTTCTGCTTGAAAAAAAAAAAAACCAAAGACTTCCAACAGTCCGACTTGTGGAGCACGTCAGCCTGATCAGGAAGAGATACAGCTGACGAGTGACACCATAACTGCATCTGTCACTACGACTATGTGATGTCACTGTAG
+
BBBBBFFFFFFFGGGGGGGGGGGHHGHHHHHHHHHHHHHHHHHHHHGGGGGHHHHHHHHHHHGGGGHHHHHHHGHHHGHHHHHHHGHHHHHHGHGGHHFF4DGHFGHHHHG?EHGHHHGHHHHFBHHGGCC/</<.<..<0<>110000/./000..<;.000.0./.;-....0//.900000//=../0000000/0/..-9.////..////////////;/////:.9..-//9/////;///////
@M03495:530:000000000-LYBTV:1:1102:15607:20224 1:N:0:AACACCTG+CCCATGCG
GTCAGCATGTGAGCTTTGGAGTGAAATCTCTTGTCTTAAGGAATAAAGGAAAAAGATTCCGTCGGAGGCTCGGTGCTCTACAGGTTCAACCTTTGTACTCTATTATTGCCTCACATTCCATCTCTTGTGAAAATATATTTGATTGGCTTTTCTGCAGGTTGTTTGCCAGGACTTTCCAAGACCTCCACTAGAAAACACAATAAACTTTTTGGAAGCTGGACAACTATCTTCATTTTTCAGAAACAGTGAAC
+
BABBBFFFFFFFGGGGGGGGGGHHHHHHHHHHHHHHHHHHHCGHHHGHGHHHHHGGHHHHHHGGGGGGGHHGGFGGHHHHHHHHHGHHHHHHHHHHHHHHHGHHHHHHGHHGHHHHHHHHGHHGHHHHHFHHGGHHHHHHHHHGHHHHHGHGHGGHHHHHGDHHHHHHGEHHHHHHHGGGHHHHHHHGHHH1FGHHHGG.<G00<GGFFHGGEGHEHHCGHHHEHGHGFHFFGGFGGBFGGG/9:BBFBF0
@M03495:530:000000000-LYBTV:1:1102:17215:20256 1:N:0:AACACCTG+CCCATGCG
GTCAGCATGTGAGCTTTGGAATTAGTAAATCTGGTTTATCAACGGCAAAATATAGATCGGAAGAGCACACGTCTGAACTCCAGTCACAACACCTGATCTCGTATGCCGTCTTCTGCTTGAAAAAAAAAAAAAATAAAACAGAGAAGAATAGAGAACAGTCATAAAATATACAAGCACTGCACGCTATCCACGAGAGGATAGTATTAAATACACACTCGCTTACAGCTATCTTCATCTCTAATCAGCATGCT
+
BBBCCFFFFFFFGGGGGGGGGGHHHGHHHHHHHHGHHHHHHHHGGGGGHHHHHHHHHHHGGGGHHHHHHHGHHHGHHHHHHHHHHHHHHGHGGHHGGDGHHGGHGHHGFGGGHHHHHHHFGHHHGGCGC>>>-011>11.00<0100<0000<<00//<0<<0<<000000000.//0/000.-<<.</00<9-.-..:0C0000000000000.//.-...000<00:<000<0<00000000000000:
@M03495:530:000000000-LYBTV:1:1102:10205:20260 1:N:0:AACACCTG+CCCATGCG
GTCAGCATGTGAGCTTTGGAATTAGTAAATCGTTGACGACAGAAGGAGCAAGATAACGACCACAGGGAGGGTGGTTTATCAACGGCAAAATATAGATCGGAAGAGCACACGTCTGAACTCCAGTCACAACACCTGATCTCGTATGCCGTCTTCTGCTTGAAAAAAAAAAAAAAATAGACGAGAGAGGACGAACTTGAATAGATTAGAGATCAGCTACATAACAACGATCACAGAGACACGTATGAGTAGCG
+
CCCDEFFFFFFFGGGGGGGGGGHHHHHHHHHGHHHHHGGGGGHHHHHHHHHHHHHHHGGGGGHHHHGGGGGBFFGGHHHHHHHGGGGGHHHHHHHHHHHGGGGHHHHHHHGHHHGHHHHHHHHHHHHHHGHGGHHHH1GHHGGHHHHGGGHGHHHHHHHHHHFHGGGCG----<.0010.--.-.....-9--<F10011011110:01:0000110011100:.<.<.9/010/////.:/1<<1<11<-
@M03495:530:000000000-LYBTV:1:1102:26889:20262 1:N:0:AACACCTG+CCCATGCG
GTCAGCATGTGAGCTTTGGAGTGAAATCTCTTGTCTTAAGGAATAAAGGAAAAAGATTCCGTCGGAGGCTCGGTGCTCTACAGGTTCAACCTTTGTACTCTATTATTGCCTCACATTCCATCTCTTGTGAAAATATATTTGATTGGCTTTTCTGCAGGTTGTTTGCCAGGACTTTCCAAGACCTCCACTAGAAAACACAATAAACTTTTTGGAAGCTGGACAACTATCTTCATTTTTCAGAAACAGTGAAC
+
CBCCCFFFFFFFGFGGGGGGGGHHHHHHHHHHHHHHHHGHHHHHHHHHHHHGHGGGHIIHHHHGGGGGGHGGGFGGHHHHHHHHHHHHHHHHHHHHHHHHHHHHHHHHHHHHHHHHHHHHHHHHHHHHHHHHGHHGHFHHHFHHHHGHGHHHHHHGHHHHHGHHGGHHHHGHHHHHHHBFFHHHHHHHGGH1F1<FGHG<<0D0DGHHHHGGGHFEFGCGGCGHHFFHFHGGGGGGGGGG0CFGFGGGGG0
@M03495:530:000000000-LYBTV:1:1102:9983:20268 1:N:0:AACACCTG+CCCATGCG
GTCAGCATGTGAGCTTTGGAGGGCAAGAAGCAGGGAGGGTGGTTTATCAACGGCAAAATATAGATCGGAAGAGCACACGTCTGAACTCCAGTCACAACACCTGATCTCGTATGCCGTCTTCTGCTTGAAAAAAAAAAAAAGCATCAAACAAAAAGGATGAAGAAAACAGATGGGTTGGAAAGAGACATCTGTGGCATGGAGCGGCATACAGTCGGACGTAGTCGGGTGGAATGCAGGATGCGATATACACG
+
BBBCCFFFFFFFGGGGGGGGGGGGGGGHHHHHHHGFFGGEFGEGHHHHFHHGGGGGHHHHHHHHHHHGGGGHHHHHHHGHHHGHHHHHHHHHHHHHHGHGGHHHH4GHHFGHHHHGA@HGHHHHHHHHHHFHGCGCD><-..00<0000......./000000:://<//0<0.:.--000./////000000/9/0..0//-----0000<0.----9<:<0.--9--9000000..00/-...<0000.
@M03495:530:000000000-LYBTV:1:1102:16660:20269 1:N:0:AACACCTG+CCCATGCG
GTCAGCATGTGAGCTTTGGTTTATCAACGGCAAAATATAGATCGGAAGAGCACACGTCTGAACTCCAGTCACAACACCTGATCTCGTATGCCGTCTTCTGCTTGAAAAAAAAAAAAAACAAAAAACCAACCAACACGCATGCCTCTACATAACTAGACTGGAGACTATACAGAAGAACAAGCATAACGTGCACGAGTCTGATTAGAGACAATAGTGTTAAGAATGTGAGAGGATGACAGAGATAAATACGG
+
CBBCCFFFFFFFGGGGGGGGGGHHHHHHGGGGGHHHHHHHHHHHGGGGHHHHHHHGHHHGHHHHHHHHHHHHHHGHGGHHHHBHHHGGHHHHGFGHGHHHHHHHAFHHHGGGGC>/<////=0/-.........<..-<..001000:11110110:110./.0.00111111000////<./<1<0./9..0..-./111:1:0101///011111111111:1111<:0../<00:0//<1<11<10..
@M03495:530:000000000-LYBTV:1:1102:8668:20288 1:N:0:AACACCTG+CCCATGCG
GTCAGCATGTGAGCTTTGGACTCCTGACTGGTTTATCAACGGCAAAATATAGATCGGAAGAGCACACGTCTGAACTCCAGTCACAACACCTGATCTCGTATGCCGTCTTCTGCTTGAAAAAAAAAAAACAACCATATAAACAAAAGAGACGTCTGCTCGCAGATTAAACAGTAGTATACATCTGTAGAAATAACACTCAATATCTCATACTATAACTTATGACGTCTCTTGAGCATTGTTGTGTATCATAC
+
BBCCDFFFFFFFGGGGGGGGGGHHHHHHHHHHHHHHHHHHGGGGGHHHHHHHHHHHGGGGHHHHHHHGHHHGHHHHHHHHHHHHHHGHGGHHFG4FGHGGHHHHGFGHGHHHHHHHHGHHHGGGBB</<??///111=1111.000.000.../.111.--.-<111<<1<111111:111111111:11111<000//:1:111111<11111:111<1111.<.//1101000:1011./.:111::11
@M03495:530:000000000-LYBTV:1:1102:24519:20291 1:N:0:AACACCTG+CCCATGCG
GTCAGCATGTGAGCTTTGGAGTGAAATCTCTTGTCTTAAGGAATAAAGGAAAAAGATTCCGTCGGAGGCTCGGTGCTCTACAGGTTCAACCTTTGTACTCTATTATTGCCTCACATTCCATCTCTTGTGAAAATATATTTGATTGGCTTTTCTGCAGGTTGTTTGCCAGGACTTTCCAAGACCTCCACTAGAAAACACAATAAACTTTTTGGAAGCTGGACAACTATCTTCATTTTTCAGAAACAGTGAAC
+
CBCCBFFFFFFFGGGGGGGGGGHHHHHHHHHHHHHHHHHHHHGHHHHHHHHHHHGGHHHHGFHGGGGGGHHGGGGGHHGHHHHGGHHHHGHHHHHHHHHHHHHHHHHHHHHHHHHHHHHHHHHHHHHHHHFHGGHHHHHHHFHHHFHHHHHHHHHHHHHHHGHHHGHHHHHHHHHHGHHEFFHGHHEHHHH1FGHHHGH<DDGGGHHHHFDG0CGHHHGHGFHEFFFHHHGGGGGGGGGGGFFGFB;FBF0
@M03495:530:000000000-LYBTV:1:1102:19615:20296 1:N:0:AACACCTG+CCCATGCG
GTCAGCATGTGAGCTTTGGAGACTGGTTTATCAACGGCAAAATATAGATCGGAAGAGCACACGTCTGAACTCCAGTCACAACACCTGATCTCGTATGCCGTCTTCTGCTTGAAAAAAAAAAAAACACACAGAAGACCAAACAAATATCACAGTTCAACTGTGCTATAACGCTACCTCTATATAATAAATACACTTCTTATAGCTCAATATCTATACACTCCTCACGCTGGTTACTCTCTCTACCGCCTACA
+
CBCCCFFFFFFFGGGGGGGGGGGHHGHHHHHHHHHGGGGGHHHHHHHHHHHGGGGHHHHHHHGHHHGHHHHHHHHHHHHHHGHGGHHHH4FGHGGHHHHGGGHGHHHHHHHHHHHHGGGCCC////0?CA01>11000..<0.<00000000<0<0000/000:;0000.-::-/;0000000000;;0000000000;00000;0:00000090000;//0/0.....-/0000;00000000---..;0
@M03495:530:000000000-LYBTV:1:1102:13182:20299 1:N:0:AACACCTG+CCCATGCG
GTCAGCATGTGAGCTTTGGAGGGCAAGAAGTGGTTGTGACATTGTATGGTAGCTAGAGCCAACAATTACCTTAAATTCCAAAAACAACATACTCCTCCTTTGGAATTAGTAAATTCGTTGACGACAGAAGGAGCAAGATAACGACCACAGGGAGGGTGGTTTATCAACGGCAAAATATAGATCGGAAGAGCACACGTCTGAACTCCAGTCACAACACCTGATCTCGTATGCCGTCTTCTGCTTGAAAAAAA
+
CBCDDFFFFFFFGGGGGGGGGGGGGGGHHHGHHHGGGGHHHHHHHHHHHHHHHHHHHHHHHHGGHHHHHHHHHHHHHHHHHHHHGHHHHHHHHHHHHHHHHHHHHHHHHHHHHHHHGHHHHHGGGGGHHHHHHHHHHGHHHHGGGFGHHHHGFEFGAGGEEHHHHHHHGGGGCHHGHFHHHHHHGGGGHHHHHHHGFGFEGFGFGGGGFFGGGGGGGGGGGB1CBFADFFFFFD;FFFFFFFFFEFBFFFF
@M03495:530:000000000-LYBTV:1:1102:6892:20306 1:N:0:AACACCTG+CCCATGCG
GTCAGCATGTGAGCTTTGGTCCAGCCTGAGTCCTGGTTTATCAACGGCAAAATATAGATCGGAAGAGCACACGTCTGAACTCCAGTCACAACACCTGATCTCGTATGCCGTCTTCTGCTTGAAAAAAAAAAAACTACAAAATATATATCCAATATCTGAACTAGTCATACGATTAAAACAGTTCATCATTGTCACAATGCGTCACGCAAGTACAAACATTATGTATCAATATGTTTCGATAATTTGACACG
+
BBBCCFFFFFFFGGGGGGGGGGHHHGHHHHHHHHHHHHHHHHHHHGGGGGHHGFHHHHHHHGGGGHHHHHHHGHHHFFGHHHHHHHHHHHHGHGGHHH@@GHHGGHGHHGFGGGHGGHHHGHHHFFDGGCCC@/11=111>1<1111111111111===0<0000000<0.....0000./0;0;00::00:00000000..:....;--000000.:0090000090000000000.90..000;0000.
@M03495:530:000000000-LYBTV:1:1102:17989:20310 1:N:0:AACACCTG+CCCATGCG
GTCAGCATGTGAGCTTTGGAGTGAAATCTCTTGTCTTAAGGAATAAAGGAAAAAGATTCCGTCGGAGGCTCGGTGCTCTACAGGTTCAACCTTTGTACTCTATTATTGCCTCACATTCCATCTCTTGTGAAAATATATTTGATTGGCTTTTCTGCAGGTTGTTTGCCAGGACTTTCCAAGACCTCCACTAGAAAACACAATAAACTTTTTGGAAGCTGGACAACTATCTTCATTTTTCAGAAACAGTGAAA
+
CBCCDFFFFFFFGGGGGGGGGGHHHHHHHHHGHHHHHHFHHHGFHHFHFHHGHHGGHFHGHFHGGGGEGHHGGEEEHHEDGFHHHHHHHHHGHHHDFDGHBGHHHHHFHGHFFFFH?GFBGEGFHFFFGHFG3FDGGHHHGFHHHHFHHHHHGHFHGFHHHGHHCGHHHEECGHHGHHFHAHFFHHHBDFHHHHHHHHC<DDFHDFHHH0ECHGGACGHCGG.<GHHHHGEFFGGGGFFFFGBFFGG0BF0
@M03495:530:000000000-LYBTV:1:1102:24797:20320 1:N:0:AACACCTG+CCCATGCG
GTCAGCATGTGAGCTTTGGAATTAGTAAATTCGTTGACGACAGAAGGAGCAAGATAACGACCACAGGGAGGGTGGTTTATCAACGGCAAAATATAGATCTGAAGAGCACACGTCTGAACTCCAGTCACAACACCTGATCTCGTATGCCGTCTTCTGCTTGAAAAAAAAAAAACTATCACTCAAGTAACCAGCTGACTTTTTAGTTTCAGTGACAGTACCTATACGGAACCGAGTTCCTACATGCATCTCTT
+
AABBBFFFFFFFGGGGGGGGFGFHHHGHGHHHGGHHHHGGFGGHHHHHHHHHHHHHHGGGGGGHEHHGFGCC?FFEFHHGHFHHGGGGGGHHHHFGBFHHHFHHHHHBFHFGHHHGHHHHHFHHBGHHHEFGGGHH2<@GGFFGHHFGCADHFHHHHHHHF<1=>@CFF@AB.000;;000//000;009..0/0/00000./9/////9/9//////9/////....-.;-;..////9/;/;///:/;/
@M03495:530:000000000-LYBTV:1:1102:4981:20324 1:N:0:AACACCTG+CCCATGCG
GTCAGCATGTGAGCTTTGGATGGTTCTGGTTTATCAACGGCAAAATATAGATCGGAAGAGCACACGTCTGAACTCCAGTCACAACACCTGATCTCGTATGCCGTCTTCTGCTTGAAAAAAAAAAATAGAACACATCCCATGCGTTTATCAAGTAAGAGTGATTGCGTACTTGCTGCATACAGTGAGAATAGCTCGTACACCAGTTCTTGCTCTTCATGTCAGGACATAACTCCGAGCCTGTTCATCAACAA
+
BBBBBFFFFFF@GGGGGGGGGGGGFHHHHHHHHHHHGHGGGGEHHHHHHHHHHHGGGGHHHHHHHGHHHGHHHHHHHHHHFHHHGHGGHGHH4BGFFGHHHHGGGGGHFGHHHGCFFBGEGG>//0222@100<<10/1101/.<<.<1111>1110<0<D000<.<.-.;000;0/00:00<;;:000;:000.99..0:..0;000000000000000;09/..///////.---;:./;/9BB////.
@M03495:530:000000000-LYBTV:1:1102:26898:20403 1:N:0:AACACCTG+CCCATGCG
GTCAGCATGTGAGCTTTGGAGTGAAATCTCTTGTCTTAAGGAATAAAGGAAAAAGATTCCGTCGGAGGCTCGGTGCTCTACAGGTTCAACCTTTGTACTCTATTATTGCCTCACATTCCATCTCTTGTGAAAATATATTTGATTGGCTTTTCTGCAGGTTGTTTGCCAGGACTTTCCAAGACCTCCACTAGAAAACACAATAAACTTTTTGGAAGCTGGACAACTATCTTCATTTTTCAGAAACAGTGAAC
+
CBBCCFFFFFFFGGGGGGGGGGHHHHHHHHHHHHHHHHHHGHHHHHHHHHHHHHGGHHHHHHHGGGGGGHHGGGGGHHHHHHHHHHHFHHGHHHHGHHHHHHHHHHHHHHHHHHHHHHHFHHHHHHGHFHBGGGHGHHGHHFHHHFFFFHHHHHHGHHHHHDHGGGFFFCHEHHHHHHHEFHHHHHHHHHG11>GHHGG<DD00DFHGHFGGHGHEFHFCHCHEGCFHGHGGGGGGGGGGFBFFGGGG0F0
@M03495:530:000000000-LYBTV:1:1102:24248:20404 1:N:0:AACACCTG+CCCATGCG
GTCAGCATGTGAGCTTTGGAATTAGTAAATTCGTTGACGACAGAAGGAGCAAGATAACGACCACAGGGAGGGTGGTTTATCAACGGCAAAATATAGATCGGAAGAGCACACGTCTGAACTCCAGTCACAACACCTGATCTCGTATGCCGTCTTCTGCTTGAAAAAAAAAAAACACTTAAAAGATATCTGCACGCAAAGTATGGTGCACACAGTTACATAACTATACATATATCAGATTACACGACTTCTAC
+
BBBBCFFFFFFFGGGGGGGGGGHHHHHHHHHHGHHHHHGGGGGHHHHHHHHHHHHHHHGGGGGHGHHGEFGGEFGGGHHHHHHHGGGGGHHHHHHGHHHHGGGGFHHHHHHGHHHGFHHFHHHHGHHHHHGHGGHHHH1GGHGGHHHHG?EHGHHEHHHHHFFHEGG?E;-9.:.00000:0.:00000;00.-:--/0000/000000.9.00:00:000000:0000;00:000000000.:-..0000
@M03495:530:000000000-LYBTV:1:1102:6252:20408 1:N:0:AACACCTG+CCCATGCG
GTCAGCATGTGAGCTTTGGTCCAGCCTGAGTCCTGGTTTATCAACGGCAAAATATAGATCGGAAGAGCACACGTCTGAACTCCAGTCACAACACCTGATCTCGTATGCCGTCTTCTGCTTGAAAAAAAAAATACCCTTAACTCGCATAAGATGAAGTGGGAATTCCAGACGTAAGGGTACACAGCGCGGAAACTGAGACGAGTGCAAGACGGGAAAGCGGGTTATTGGTCTCTACAGGCCCCAGTGCATAC
+
A>AAAFFFFDFFBGGGGGGGGGCGHGHHGHGHHHHHHHHHHHHCGGGGGGGFGHHHHHHHEGEFEGCGHHGHEFGH15DFHHHHH@GHHFGGFG?FGFEFFGHFGGHHB@?EFF4FEGHFBG3BFGCG/B/022111011111//<..F111=>11111..//0==000.-<<../;.//0;0;.--9-:9-/0;000;.-;9.//9/....9.-../.---../9/;////9/////9..-..99;////
@M03495:530:000000000-LYBTV:1:1102:18051:20416 1:N:0:AACACCTG+CCCATGCG
GTCAGCATGTGAGCTTTGGAGTGAAATCTCTTGTCTTAAGGAATAAAGGAAAAAGATTCCGTCGGAGGCTCGGTGCTCTACAGGTTCAACCTTTGTACTCTATTATTGCCTCACATTCCATCTCTTGTGAAAATATATTTGATTGGCTTTTCTGCAGGTTGTTTGCCAGGACTTTCCAAGACCTCCACTAGAAAACACAATAAACTTTTTGGAAGCTGGACAACTATCTTCATTTTTCAGAAACAGTGAAC
+
BABCCFFFFFFFGGGGGGGGGGHHHHHHHHHHHHHHHHHHHHHHHGHHHHHHHGGGHIIHHIHGGGGGGHHGGEFGHHHHHHHHHHHHHHHHHHHHHHHHHHHHGHHHHHHHHHHHHHHGHHHGHHHHHHHHFGHHHHHHHHHHHFHHHHHHHHHHHHHHHGHHHHHHGHHGHGHHHHHHFHHGHHHGHHHDFHHFGHG<DG<GGHHHHHGGFHFHHHGHHFCGHHFFHHGGGGGGGGGGGEGGGF;CB00
@M03495:530:000000000-LYBTV:1:1102:11342:20422 1:N:0:AACACCTG+CCCATGCG
GTCAGCATGTGAGCTTTGGAATTAGTAAATTCGTTGACGACAGAAGGAGCAAGATAACGACCACAGGGAGGGTGGTTTATCAACGGCAAAATATAGATCGGAAGAGCACACGTCTGAACTCCAGTCACAACACCTGATATCGTATGCCGTCTTCTGCTTGAAAAACAAAAACTTTCCAAGACCGCCAGTCGAAAACACCATAAACTTGTTTTGAGCTGTACAACTATCATCATTTTTCAGAAACAGTATAC
+
CBCCCFFFFDFFGGGGGGGGGGHHHGHHHFHHGHGHCFEFEFGHHHFFHEHHHGFHHFEAEFCCGHHGEFEG>FEBFCCGHHHHEEGGGFFFFGGHHFGHGGGGHEEHHFC@FHHGFDHHHHHEHHFHHHGHGDFFHH1FGFHFCGH?@GFFGBFHEHHHHGGD<.<C<.<<000;CFC0.::--;--90.;..9;9..9CBF000;0;0/;..:0::B0000000;B0::0000:0;;9B00//9B0000
@M03495:530:000000000-LYBTV:1:1102:15189:20458 1:N:0:AACACCTG+CCCATGCG
GTCAGCATGTGAGCTTTGGAATTAGTAAATTCGTTGACGACAGAAGGAGCAAGATAACGACCACAGGGAGGGTGGTTTATCAACGGCAAAATATAGATCGGAAGAGCACACGTCTGAACTCCAGTCACAACACCTGATCTCGTATGCCGTCTTCTGCTTGAAAAAAAACAAGAAACAGAAGAGGAAGCGGATCCAGTAAAGCAACATGCGCAGGCCTAGTGCGGGTCGCCGATGCTGACGAAGGGTGCGTT
+
A1>AAFFFF1DFFGD131AAFEFHC3AB3DGHG0BGFFCAEEAGFGF0EGACG0AFDAEAEA/A/FGG/EEE/BE?>GC@22FHE?C@>>GEHHFGHFFHFECE00B<0FGG0/FEBGFFF1<FGDGH1FEAGCHH0111?GAEF01FC.<FFHFB1F1>A0=0C@C-...;/:///:/;//.../..-;-9-/099099;0//9-;//------;///;//----;-----9--/;;99-------;---
@M03495:530:000000000-LYBTV:1:1102:7820:20474 1:N:0:AACACCTG+CCCATGCG
GTCAGCATGTGAGCTTTGGAGTGAAATCTCTTGTCTTAAGGAATAAAGGAAAAAGATTCCGTCGGAGGCTCGGTGCTCTACAGGTTCAACCTTTGTACTCTATTATTGCCTCACATTCCATCTCTTGTGAAAATATATTTGATTGGCTTTTCTGCAGGTTGTTTGCCAGGACTTTCCAAGACCTCCACTAGAAAACACAATAAACTTTTTGGAAGCTGGACAACTATCTTCATTTTTCAGAAACAGTGAAC
+
CBCCCFFFFFFFGGGGGGGGGGHHHHHHHHHHHHHHHHHHHHHHHHHHHHHHHHGGHHHHHHHGGGGGGHHGGGGGHHHHHHHHHHHGHHHHGHHHHHHHHHHHHHHGGHGHHHHHHHHHHHGHHHHHHFGHHGFHHHHHHEHHHHEHGGHEHHGHHHGHHFGGHHHHGEHHHHHGHHDGEHHHHHGHHHGFHHHGHHC.DDGGFHHHHHGCFHFHGFGAHEHGHGFHGGGGGGGGGGGFFGGGGFFB0B0
@M03495:530:000000000-LYBTV:1:1102:22978:20480 1:N:0:AACACCTG+CCCATGCG
GTCAGCATGTGAGCTTTGGAATTAGTAAATTCGTTGACGACAGAAGGAGCAAGATAACGACCACAGGGAGGGTGGTTTATCAAGGCAAAATATAGATCGGAAGAGCACACGTCTGAACTCCAGTCACAACACCTGATCTCGTATGCCGTCTTCTGCTTGAAAAAAAAAAAAAGCACCGTACCTCGATGATCAATGCATACAGTCTCAGGCTACGCTGTGAACAACGTGGATCGCATGACAGATTACGCTAA
+
CABCCFFFFDFFGGGGGGGGGGHHHHHHHHHHGHHHHHGGGGGHHHHHHHHHHHHHHHGGGGGHHHHGGGGGEFGEGHHHHHHHGHHHHHHHHHHHHHHGGGGHHHHHHHGHHHGHHHHHHHHHHHHHHGHGGHHHBDDHGFGHHGHGAEGGFHHHHHH0FFGHGGGCG;--..0/;-.:..00;./0900;00:0:0:090000000//.0/.-.../0000/.-....00....90000/0000..;..
@M03495:530:000000000-LYBTV:1:1102:11984:20502 1:N:0:AACACCTG+CCCATGCG
GTCAGCATGTGAGCTTTGGAGTGAAATCTCTTGTCTTAAGGAATAAAGGAAAAAGATTCCGTCGGAGGCTCGGTGCTCTACAGGTTCAACCTTTGTACTCTATTATTGCCTCACATTCCATCTCTTGTGAAAATATATTTGATTGGCTTTTCTGCAGGTTGTTTGCCAGGACTTTCCAAGACCTCCACTAGAAAACACAATAAACTTTTTGGAAGCTGGACAACTATCTTCATTTTTCAGAAACAGTGAAC
+
CBCCDFFFFFFFGGGGGGGGGGHHHHHHHHHHHHHHHHHHHGHHHHHHHHHHHHGGHIHIHIHGGGGGGHHGGGGGHHGHGHHHHHHHHHHHHHHHHHHHHHHHHHHHHHHHHHHHHHHHHHHHHHHHHGFGHGHFHHHHHGHHHHFHHHHHHHHGGHGHHEHHHGGHBFFGHHHGHHGFAHGGFHFGHHH<GDGHFHC<DDF=DBFHHHGGGHFHHHGHHHHHHGHHHHGGGGFFGGGGEFGGGGBFBC0
@M03495:530:000000000-LYBTV:1:1102:18690:20516 1:N:0:AACACCTG+CCCATGCG
GTCAGCATGTGAGCTTTGGACTCCTGACTGGTTTATCAACGGCAAAATATAGATCGGAAGAGCACACGTCTGAACTCCAGTCACAACACCTGATCTCGTATGCCGTCTTCTGCTTGAAAAAAAAAAAAAACAACATAACACAGCCACGTGAGTCTGATGCAAACAGATCAACGAGTGTACATTGGTGTGCTCTGAGGACGTCGACTAAACGCAGTCTAGCATCATCAGAGATCTGTGTAGGACAATGCGAA
+
CCCCCFFFFFFFGGGGGGGGGGHHHHHHHHHHHHHHHHHHGGGGGHHHHHHHHHHHGGGGHHHHHHHGHHHGHHHHHHHHHHHHHHGHGGHHHH4FHHGGHHHHGGGHGHHHHHHHHFHHGGGG/B///-.<...01>111.<.../-....00000000000..//00:0/;C.;.000000000...:000000.0;-;.--9.-000.;--:0000000000:0000/00000:;00000/.0009.-
@M03495:530:000000000-LYBTV:1:1102:24197:20518 1:N:0:AACACCTG+CCCATGCG
GTCAGCATGTGAGCTTTGGAGTGAAATCTCTTGTCTTAAGGAATAAAGGAAAAAGATTCCGTCGGAGGCTCGGTGCTCTACAGGTTCAACCTTTGTACTCTATTATTGCCTCACATTCCATCTCTTGTGAAAATATATTTGATTGGCTTTTCTGCAGGTTGTTTGCCAGGACTTTCCAAGACCTCCACTAGAAAACACAATAAACTTTTTGGAAGCTGGACAACTATCTTCATTTTTCATAAACAGTGAAA
+
>>>1AFFFB1B3BFE13BGF1B1ABDFDAFEHF1AGFDHFFDGHHHEHFHHHFFE/BG2FEFGEEGA?ABGEC>EEFFGGHHHFD@GFHHHFFFDGFHHHHGHHHHHGHHFHHHHHHEG2EGHHHHHFHH2FBBGEGG>GH2BGGHGG<GGFFHFHGEGHBCCGGFGHFHHFCHGHHH1FGHHHHHEFHGCG1=GGG<<.<=G0<DGDF0CCHGBEHFHFGF.::/C;GGFGGGEFGGEF09CFBF;BCB0
@M03495:530:000000000-LYBTV:1:1102:2753:20524 1:N:0:AACACCTG+CCCATGCG
GTCAGCATGTGAGCTTTGGAGGGCAAGAAGTGGTTGTGACTGGTTTATCAACGGCAAAATATAGATCGGAAGAGCACACGTCTGAACTCCAGTCACAACACCTGATCTCGTATGCCGTCTTCTGCTTGAAAAAAAAAACTCGGCGCCATCACACATCTCACATGGAAGTGGATGGACGGTGATGGGATTTCTCATACTGATAGACACAAGTCCTAAAACTGCTCATCACATAGTCACGCCGACTGTACCAT
+
AAAAA@@DDBD@FFFFGFGGGGGGFGGHBGFFGG2EEEAGFHAGHFHGFHHHGGCEG1GGGFHBGF5GGGGGHFFCGBGC1?EEGFGHGHBFEEDHFGGHGEHH3FDGBGFEGGEHCEEF/FDDBG1C0B11BB/////1<...---..<00</.<0000;000/00/00000/./0--.;.;9F.///:0;;0000000000000....;/9/////;////////////;/;9//:.9----./////;
@M03495:530:000000000-LYBTV:1:1102:6723:20541 1:N:0:AACACCTG+CCCATGCG
GTCAGCATGTGAGCTTTGGTCCAGCCTGAGTCCTGGTTTATCAACGGCAAAATATAGATCGGAAGAGCACACGTCTGAACTCCAGTCACAACACCTGATCTCGTATGCCGTCTTCTGCTTGAAAAAAAAAAATACCTCCGTGTCCACAAAATCAATGTGACAAGACAACCTACAATAGGTCTGCTCTTCCGTAACCCAGAATCTACCACTTAGCTAATGCAGCTCTATGGCTATACTCACCCTGCATGCGC
+
BBCCCFFFFFFFGGGGGGGGGGHHHGHHHGGHHHHHHHHHHHHHHGGGGGHHGHHHHHHHHGGGGHHHHHHHGHHHE@DFGGHHHHHHHHHGHFGHHHHEHHFGGGHHHGGGHGHHGFHHH0GFGHFGCF>/0?1111///<00111>.0>111100==0000.////<./0/000:00000/0000000.0...0....90B00009000090000000000/00;000./0000000;..././000.;
@M03495:530:000000000-LYBTV:1:1102:18505:20557 1:N:0:AACACCTG+CCCATGCG
GTCAGCATGTGAGCTTTGGTTTATCAACGGCAAAATATAGATCGGAAGAGCACACGTCTGAACTCCAGTCACAACACCTGATCTCGTATGCCGTCTTCTGCTTGAAAAAAAAAAAAAACAAACATAGTAAGTCAGGGAACAAACAGACACAATACTAAAAACAGAACATCTCGTAAGTTAGGTCAGTGATATCTATGAGTGGTATCTATAAACTATGAGGAAGTCACGATGAGTGTCTCACCAAGCACAAG
+
CBCCCFFFFFFFGGGGGGGGGGHHHHHHGGGGGHHHHHHHHHHHGGGGHHHHHHHGHHHGHHHHHHHHHHHHHHGHGGHHHHFHHHGGHHHHGGGHGHHHHHHHHHHHHGGFGB>/>>///?/01?11111>11100.0.</...</.//<.0=0000<00..//0//000:....<0000/0:0:00000<0:0000000.:0<000=<000000<00/0/.0<0<....00000000:<.0.../://.
@M03495:530:000000000-LYBTV:1:1102:7140:20567 1:N:0:AACACCTG+CCCATGCG
GTCAGCATGTGAGCTTTGGAATTAGTAAATTCGTTGACGACAGAAGGAGCAAGATAACGACCACAGGGAGGGTGGTTTATCAACGGCAAAATATAGATCGGAAGAGCACACGTCTGAACTCCAGTCACAACACCTGATCTCGTATGCCGTCTTCTGCTTGAAAAAAAAAAAAAAATACTACCATACTTACAACATACAATTGCACATGTGATATGAACATCAAGTTGATCATAACTACAGACTCACTCTAC
+
CCCDDFFFFFFFGGGGGGGGGGHHHHHHHHHHGHHHHHGGGGGHHHHHHHHHHHHHHHGGGGGHHHHGGGGGGGGGGHHHHHHHGGGGGHHGHHHHHHHHGGGGGHHHHHHGHHHGHHHHHHHGHHHHHHGHGGHHHHBGHHGGHHHHGGGHGHHHHHHGGHHHHGGGGG9<--<.<<BF:/:10/11:1110./100011011:1101111111<1111:0001:111111<10110001.<:0011111
@M03495:530:000000000-LYBTV:1:1102:23609:20579 1:N:0:AACACCTG+CCCATGCG
GTCAGCATGTGAGCTTTGGTCCAGCCTGAGTCCTGGTTTATCAACGGCAAAATATAGATCGGAAGAGCACACGTCTGAACTCCAGTCACAACACCTGATCTCGTATGCCGTCTTCTGCTTGAAAAAAAAAAAAAACCAATATTACACGCCTATCCTTCCTGGTCATTCAATGTTCTCAAACACACAGATACTCACACGAGGATCATATAATAATGAATTGACTTATAATGTGTTGGTCTGAGTGGTCTATA
+
CBCCDFFFFFFFGGGGGGGGGGHHHGHHHHGHHHHHHHHHHHHHHGGGGGHHHHHHHHHHHGGGGHHHHHHHGHHHGHHHHHHHHHHHHHHGHGGHHHHGHHHGGHHHGGGGHGHHGHHHFCGGFHGGGG?/>--....1>0000=0.-.<.00/000/0:/00<000000000000000<...9..0000000000<---</<.00000000<0000<000000000000<0/...00/0000.<000<0
@M03495:530:000000000-LYBTV:1:1102:26996:20591 1:N:0:AACACCTG+CCCATGCG
GTCAGCATGTGAGCTTTGGACTCCTGACTGGTTTATCAACGGCAAAATATAGATCGGAAGAGCACACGTCTGAACTCCAGTCACAACACCTGATCTCGTATGCCGTCTTCTGCTTGAAAAAAAAAATAATCATTTATCAGTACCACCTAGCTAACTTCAGACACATTGCTTCACCTTCACATCGCTACCTCTCCGAGTCTTACACCACGCGCACACGATCTGCTATGTGCACTCAGTCCAATCAACTCTGC
+
BABBCFFFFFFFGGGGGGGGGGHHHHGHHHHGHHHHHHHHGGGGGHHHHHHHHHHHGGGGHHHHHHHGHHHGHHHHHHHHHHHHHGGHGGGGHG4FGHFFCHHHGFGHGHHHHHHHEGFHF?CC/<0D222222222?11111111/0111111<11111110001>1100<00000/00000....-/00;;/.--.;0000909....--:--.--...////////;//////////////9;/:/:/
@M03495:530:000000000-LYBTV:1:1102:11979:20598 1:N:0:AACACCTG+CCCATGCG
GTCAGCATGTGAGCTTTGGTCCAGCCTGAGTCCTCTGGTTTATCAACGGCAAAATATAGATCGGAAGAGCACACGTCTGAACTTCAGTCACAACACCTGATCTCGTATGCCGTCTTCTGCTTGAAAAAAAAAAAAACAAAAAATAGATCATAAAGTACAATCACTCACACTATTAAAATCTAAAGAACCTCACAACTGAGTAATAATATTAACATAGTTGTCGAGTAAGACACAACACGAATATGTAATCA
+
CBCCCFFFFFFFGGGGGGGGGGHHHGHHHHHHHHHHHHHHHHHHHHHGGGGGHHHHHHHHHHHGGGGHHHHHHHGHHHGHHHHHHHHHHHHHHGHGGHHHH4GGFFFHHHHGGGHGHHHHHHHHFHHHGGGGG/>><<>00<-.00111<1111=1=111100011/000//11:111<0111101././:0.00.0/:0111<<1<111111111111111..-<.111:///.....-.<.1:111111
@M03495:530:000000000-LYBTV:1:1102:15209:20602 1:N:0:AACACCTG+CCCATGCG
GTCAGCATGTGAGCTTTGGAGTGAAATCTCTTGTCTTAAGGAATAAAGGAAAAAGATTCCGTCGGAGGCTCGGTGCTCTACAGGTTCAACCTTTGTACTCTATTATTGCCTCACATTCCATCTCTTGTGAAAATATATTTGATTGGCTTTTCTGCAGGTTGTTTGCCAGGACTTTCCAAGACCTCCACTAGAAAACACAATAAACTTTTTGGAAGCTGGACAACTATCTTCATTTTTCAGAAACAGTGAAC
+
BABCCFFFFFFFGGGGGGGGGGHHHHHHHHHHHGHHHHHHHHHGHHHHGHHHHHGFHHHHHHHGGCGGGHHGGFFGHHHHHHHHFGHHGHHGHHGFHHHHHHHHHHHHGHHHHHHHHHHHHHHGHHHHHHHHHFHHHHFHHGHHHGHHHGHGHHHHEHHHHEGHFHHHHEHEHHHHHGBGAGHHHHHHFBHBF1FHGGE.DGDGDGFHHHCGFFHEHFCHHHHHHHHHHHGGGFFFFFFFBFBFB/FF0F0
@M03495:530:000000000-LYBTV:1:1102:9383:20626 1:N:0:AACACCTG+CCCATGCG
GTCAGCATGTGAGCTTTGGAATTAGTAAATTCGTTGACGACAGAAGGAGCAAGATAACGACCACAGGGAGGGTGGTTTATCAACGGCAAAATATAGATCGGAAGAGCACACGTCTGAACTCCAGTCACAACACCTGATCTCGTATGCCGTCTTCTGCTTGAAAAAAAAAAAAAAGTAATCACTGAGAAATAAGCGACACATAGCGACATGTATAAGTGTAGCTTACAGCTAGTCATAACATCTACAAGAGA
+
CBCCDFFFFFFFGGGGGGGGGGHHHHHHHHHHGHHHHHGGGGGHHHHHHHHHHHHHHHGGGGGHHHHGGGGGEFGGGHHHHHHHGGGGGHHHHHHHHHHHGGGGGHHHHHHGHHHGHHHHHHHHHHHHHHGHGGHHHB1@GHFGHHHHGGGHGHHHHHHHFHHGGGGGG@A<--.011:11011001<01111<9.---/0010----.011<:1111:<1111101000100111110010111100/./
@M03495:530:000000000-LYBTV:1:1102:14714:20630 1:N:0:AACACCTG+CCCATGCG
GTCAGCATGTGAGCTTTGGACTCCTGACTGGTTTATCAACGGCAAAATATAGATCGGAAGAGCACACGTCTGAACTCCAGTCACAACACCTGATCTCGTATGCCGTCTTCTGCTTGAAAAAAAAAAAAAACTTGCAAAAACACAAGAAAGATGCTGATGTAGGGACAAACCTGAGATCTAACAAGTAGTAATCATAGTCACTGTGCGTCGCGGAAAGTATACCTATCGTCTCTACCGACCGTCACAATACA
+
BABABFFFFDFFGGGGGGGGGFHHHHHHHGHBFGHHHHGHGGGGGHHHHHHHHHHHGGGGHGHHHHHGHGHGHFHHHHHHGHHHHHGHGFGF?@4FEGFDHHHHGEECFEGFEHHHHHEHAE/<///</-.1<1>>110....<../////<0000=;00;00./;../.././/;000000/0/0000000;9000;0000000;..--------.;////;//99;9..;////-.---..;./;;///
@M03495:530:000000000-LYBTV:1:1102:16050:20634 1:N:0:AACACCTG+CCCATGCG
GTCAGCATGTGAGCTTTGGATGGTTCTGGTTTATCAACGGCAAAATATAGATCGGAAGAGCACACGTCTGAACTCCAGTCACAACACCTGATCTCGTATGCCGTCTTCTGCTTGAAAAAAAAAAAATAAAAAATCCTCGATCTAGAGCAGAATGGGAATAGAACATGCATGTAACACTACAACTACTTTTATACTATAGTACGCATGTATACACATGATTGTGTAGTATAGCAGTTGATAGTAGAGTCACA
+
CBCDDFFFFFFFGGGGGGGGGGGHHHHHHHHHHHHHHHGGGGGHHHHHHHHHHHGGGGHHHHHHHGGHHGHHHHHHHHHHHHHHGHGGHHHHBGHHGGHHHHGGGHGHHHHHHHGHHHHGGG/C/<01111=/01111.<000111110///<00./0/000=0:0000;0000:000//0000000000:00;0000;000...:.;0000000000000;0/;00000000;0:00000:000000000
@M03495:530:000000000-LYBTV:1:1102:27978:20642 1:N:0:AACACCTG+CCCATGCG
GTCAGCATGTGAGCTTTGGGAGGGTGGTTTATCAACGGCAAAATATAGATCGGAAGAGCACACGTCTGAACTCCAGTCACAACACCTGATCTCGTATGCCGTCTTCTGCTTGAAAAAAAAACAAATAACATACTCACTCTGGTTGGCTATCTGGGTGTGAAATTTCTGCTGATATCACGTAACGACGAAGTTCTGTCAAAGACACCACTATTCAGGTACGCATTGATCGTTGTACTGCACACGTCCTCGTG
+
BABCCFFFFFFFGGGGGGGGFFFGEGGGGHHHHHHHGGGGGHHHHHHHHHHHGGGGHHHHFHHGHHHGHHHHHHHGHHHHHHGHGGHHFFDGHHAEFHHHGEEHFGHHGHGHFHHEHGDFD///021111111111?1?11<=1.-111101<10<<<.000==0=000<00<00000.:/:;.:----..0;00000000:///...;/000//////.9.;.:///././://9/////.-;.;.9...
@M03495:530:000000000-LYBTV:1:1102:21699:20667 1:N:0:AACACCTG+CCCATGCG
GTCAGCATGTGAGCTTTGGAGACTGGTTTATCAACGGCAAAATATAGATCGGAAGAGCACACGTCTGAACTCCAGTCACAACACCTGATCTCGTATGCCGTCTTCTGCTTGAAAAAAAAAAAAAACAAATGTATCAAGACTAACAACAATATGACATATGGTCCACATACAAGACACATCCATAGGTGTCTAAGCAGTAGAGTGCGTACATTACTACAAGATGTAGTCTTGTCAGTAAGATCAATCGCACT
+
BBBCDFFFFFFFGGGGGGGGGGGHHHHHHHHHHHHGGGGGHHHHHHHHHHHGGGGHHHHHHHGGHHGHHHHHHHHHHHHHHGHGGHHGH4GHHGGHHHHGFGHGHHGHHHHGHHHHGGGGG/><///.01111111<11011>100...0111110111111100:0000000/////<0/01<0010001111/</<1111111-..-.111<1B1000/0111111111<<1111111110:11...--
@M03495:530:000000000-LYBTV:1:1102:15105:20669 1:N:0:AACACCTG+CCCATGCG
GTCAGCATGTGAGCTTTGGAATTAGTAAATTCGTTGACTGGTTTATCAACGGCAAAATATAGATCGGAAGAGCACACGTCTGAACTCCAGTCACAACACCTGATCTCGTATGCCGTCTTCTGCTTGAAAAAAAAAAAAAGACATAATAAAGCAGATATCAGACGAGATAACATAAAAAATCCAGTAAACTAACACAAACTCGTAAGCCTATATCATGTTGATACGACAATGACGATAAATAAGATTTCTGT
+
CCCCCFFFFFFFGGGGGGGGGGHHHHHHHHHHGHHHHHHHHFHHHHHHHHGGGGGHHHHHHHHHHHGGGGHHHHHHHGHHHGHHHHHHHHHHHHHHGHGGHHHHFFHHGGHHGHGGGHGHHHHHHHFHHHHG/?<D/<-..0011=111>000//00000<00<-:..0000:0000:-;00:;9B0000;0009..:.9;9....0;00000:0009000;9B...;-0000.....00;0000009000
@M03495:530:000000000-LYBTV:1:1102:20768:20676 1:N:0:AACACCTG+CCCATGCG
GTCAGCATGTGAGCTTTGGAATTAGTAAATTCGTTGACGACAGAAGGAGCAAGATAACGACCACAGGGAGGGTGGTTTATCAACGGCAAAATATAGATCGGAAGAGCACACGTCTGAACTCCAGTCACAACACCTGATCTCGTATGCCGTCTTCTGCTTGAAAAAAAAAATGGACCGTTAAAGCGCGCAGCTCGTAGAGAAGATAACTGACGCGAACGACGCTTAACGTACAGTAACACGCGTTCTCTGCC
+
AAAAAFFFF@DDAFGCGF1FDG1FBGFHF3FHCAFGGHGGEEGFCGGFAGFFGEGGDFEGECACGH/FFEE?>?EEFAFBGGFGGEC/EHHGEFGFFBGFGGGE0BGHHGHGBC0FHHB>GF1F21FGFHGEACFFC?<<FFFC0FG<<.>FFFBD1DGHHGFF.---:-.0000/-.9..00;.;-----//-----////9//9/////----9---------//----9///////-------/9//9
@M03495:530:000000000-LYBTV:1:1102:6543:20757 1:N:0:AACACCTG+CCCATGCG
GTCAGCATGTGAGCTTTGGAGTGAAATCTCTTGTCTTAAGGAATAAAGGAAAAAGATTCCGTCGGAGGCTCGGTGCTCTACAGGTTCAACCTTTGTACTCTATTATTGCCTCACATTCCATCTCTTGTGAAAATATATTTGATTGGCTTTTCTGCAGGTTGTTTGCCAGGACTTTCCAAGACCTCCACTAGAAAACACAATAAACTTTTTGGAAGCTGGACAACTATCTTCATTTTTCAGAAACAGTGAAC
+
CBCCCFFFFFFFGGGGGGGGGGHHHHHHHHHHHHHHHHHHHHHHGHHHHHHHHHGGHHIHHIHGGGGGGHHGGGGGHHHHHHHHHHHHGHHFHHHGHHHHHHHHHHHHHHHHHHHHHHHHHHHHHHHHHFBFEGHGHGHHFHHHGHHHHHHHHHGGGHHHHGHHFGHGFFGEHHHHGF?FFHHHHHFGGHEDFGCGHHFGDD<=DFHHHHGGGGHFHHGFHHHHHFHBHHGGGGGGGGGGBFGGFGGG0B0
@M03495:530:000000000-LYBTV:1:1102:23671:20760 1:N:0:AACACCTG+CCCATGCG
GTCAGCATGTGAGCTTTGGAAGCTGGTTTATCAACGGCAAAATATAGATCGGAAGAGCACACGTCTGAACTCCAGTCACAACACCTGATCTCGTATGCCGTCTTCTGCTTGAAAAAAAAAAAAAAAAAACACTAGTAAACGCTATCTTACAGCACGTCATACAAAATAAACTGTACACAAGTGTGTGAAATGTATAACAGTAGCACGTGGTACATGACACACTCATAATGAGAGCAGACACTACACACATT
+
CCCDDFFFFFFFGGGGGGGGGGHHHHHHHHHHHHHGGGGGHHHHHHHHHHHGGGGHHHHHHHGHHHGHHHHHHHHHHHHHHGHGGHHHGBHHHGGHHHHGGGHGHHHHHHHHHHGHGEFD@/B</----<..0/011<11.-.../11<1100/.-....11000.00<1<1<111110<.11:1..1111:111111<011<1109.9.9111110000/.//<1111:111<.0//.//0//0/0..<1
@M03495:530:000000000-LYBTV:1:1102:24963:20788 1:N:0:AACACCTG+CCCATGCG
GTCAGCATGTGAGCTTTGGAGTGAAATCTCTTGTCTTAAGGAATAAAGGAAAAAGATTCCGTCGGAGGCTCGGTGCTCTACAGGTTCAACCTTTGTACTCTATTATTGCCTCACATTCCATCTCTTGTGAAAATATATTTGATTGGCTTTTCTGCAGGTTGTTTGCCAGGACTTTCCAAGACCTCCACTAGAAAACACAATAAACTTTTTGGAAGCTGGACAACTATCTTCATTTTTCAGAAACAGTGAAC
+
CBCCCFFFFFFFGGGGGGGGGGHHHHHHHHHHHHHHHHHHHHHHHHHHHHHHHHGGHIIHHHHGGGGGGHHGGAEGHHHHHHHHHHHHHHHHHHHHHHHHHGHHGHHHHHHHHHHHHHHGHHHHHHHHHHHHFGHHGHHHHFHHHHHHHFHHHHHHHHHHGGHHHHHHHGGGHHHEFHFHHHHHHHGHHGHFBGHHHEECDGHBGFHGFHGCFC/CFHHHHHGHHHFGHHGGGFGGGGGGFGGGGF;FGB0
@M03495:530:000000000-LYBTV:1:1102:8374:20797 1:N:0:AACACCTG+CCCATGCG
GTCAGCATGTGAGCTTTGGAGTGAAATCTCTTGTCTTAAGGAATAAAGGAAAAAGATTCCGTCGGAGGCTCGGTGCTCTACAGGTTCAACCTTTGTACTCTATTATTGCCTCACATTCCATCTCTTGTGAAAATATATTTGATTGGCTTTTCTGCAGGTTGTTTGCCAGGACTTTCCAAGACCTCCACTAGAAAACACAATAAACTTTTTGGAAGCTGGACAACTATCTTCATTTTTCAGAAACAGTGAAC
+
CBCCCFFFFFFFGGGGGGGGGGHHHHHHHHHHHHHHHHHGHHHHHHHHGHHHHHGGHHGIHHHGGGGGGHFGGGGGHHHHHHHHHHHHHHHHHHHFHHHHHHHHGHHHHHHHHHHHHHHHHHHHHHHHHHHHHHHGHHHHHGHHHHHHHHHHHHHHHHHHHEEGHHHHHHHHHGGHHHHHFHHHHHHHHHHBHGHGGFHEGDG0GHHHHHGGEHHHHHHGHHHHHHHGHHFFGFFGGGGFGFGFGGFFFG0
@M03495:530:000000000-LYBTV:1:1102:14783:20812 1:N:0:AACACCTG+CCCATGCG
GTCAGCATGTGAGCTTTGGAATTAGTAAGAAGGAGCAATAACGACCACAGGGAGGGTGGTTTATCAACGGCAAAATATAGATCGGAAGAGCACACGTCTGAACTCCAGTCACAACACCTGATCTCGTATGCCGTCTTCTGCTTGAAAAAAAAAAAATAACAAAAACTACACCTGTCTCTATGTGCAATAGAATCTGACACCTGAATGTATTGAGTCAAATAACTCGCACGATATGCGATGACAACATATAT
+
DCCDDFFFFFFFGGGGGGGGGGHHHHHHHHHHHHGHHHHHHHGGGGGHHHHGGGGGEFGGGHHHHHHHGGGGGHHHHHHHHHHHGGGGHHHHHHHGHHHGHHHHHHHHHHHHHHGHGGHHHHGGHHGGHHHHGGGHGHHHHHHHHHHHGGGGG-:;.0;0:0...:0000////000;0000000000000000000000.;//000:0000:00000000:000.----...-00....:000../0000
@M03495:530:000000000-LYBTV:1:1102:16385:20813 1:N:0:AACACCTG+CCCATGCG
GTCAGCATGTGAGCTTTGGAATTAGCTGGTTTATCAACGGCAAAATATAGATCGGAAGAGCACACGTCTGAACTCCAGTCACAACACCTGATCTCGTATGCCGTCTTCTGCTTGAAAAAAAAAAAAAACACAGCGATCCGCATCACACTCGCTCTCACTGTCATAACACTAATACATCATACTACAAGTGTCTTCTGCACCCTTGTCCTAGCCAATTATCATCTATTCTAATTGATCTCTAGGATTGCTCA
+
CBBBCFFFFFFFGGGGGGGGGGHHHHHHHHHHHHHHHHGGGGGHHHHHHHHHHHGEGGHHHHHHHGHHHGFHHHHHHHHHHHHHGHGGHHHH4GHHGGHHHHGGGHGHHHHHHHFHHGHGGGDF/////><.0.--.<...-.-<<<0//.-:..000000000000;00/9000:000;00000990009990000000/..9/:00900090/90000000;00090000000000000000009090:
@M03495:530:000000000-LYBTV:1:1102:16056:20831 1:N:0:AACACCTG+CCCATGCG
GTCAGCATGTGAGCTTTGGAGTGAAATCTCTTGTCTTAAGGAATAAAGGAAAAAGATTCCGTCGGAGGCTCGGTGCTCTACAGGTTCAACCTTTGTACTCTATTATTGCCTCACATTCCATCTCTTGTGAAAATATATTTGATTGGCTTTTCTGCAGGTTGTTTGCCAGGACTTTCCAAGACCTCCACTAGAAAACACAATAAACTTTTTGGAAGCTGGACAACTATCTTCATTTTTCAGAAACAGTGAAA
+
AAAA?BFFFFFFDGGFEFE1FG11BGGDGEDEGFEAFHGGC1BAGEGHHHHHHHGGFFDFFAFEE?AAEFGEGBEEEHFHHHHF1BF1EDCFHFGHHHHFGHDHHG2@F1BGFGHHH1FFGD1>GGFFG>BGDFGFHHHHEHHF1<0FHCGDHFBF1GCF0<?G0D<FFAF/F1F<D11<F<<FHEG0GCBG11>CG.<CDFHHFDDGDGCGB0C.CFHHGBCHHHGHBGGGGFCFFFFBFGFF/C9;0;0
@M03495:530:000000000-LYBTV:1:1102:19587:20838 1:N:0:AACACCTG+CCCATGCG
GTCAGCATGTGAGCTTTGGTCCAGCCTGAGTCCTGGTTTATCAACGGCAAAATATAGATCGGAAGAGCACACGTCTGAACTCCAGTCACAACACCTGATCTCGTATGCCGTCTTCTGCTTGAAAAAAAAAAAAAGAAAAACGAAAATACCATAGACAAGACAAAGAACGGTACACATTGTGGAATAGATAGAAAAGAACATACGTCGAGTTGCGCCGACGTCCGGATCAGCCATGGAGGATAATAGCAATA
+
CCCDDFFFFFFFGGGGGGGGGGHHHGHHHHGHHHHHHHHHHHHHHGGGGGHHHHHHHHHHHGGGGHHHHHHHGHHHGHHHHHHHHHHHHHHGHGGHHGH4GHHGGHHHHGGGHGHHHHHHFHGHHHGGGGBA/-.<<000.-.<.-00000000000/.///////./.....00:00000.00:000;B00:0//:.//;;0.;.--;0.00--.--9--..--..-.00/.00/0/.9/0:00000000
@M03495:530:000000000-LYBTV:1:1102:14683:20842 1:N:0:AACACCTG+CCCATGCG
GTCAGCATGTGAGCTTTGGAGTGAAATCTCTTGTCTTAAGGAATAAAGGAAAAAGATTCCGTCGGAGGCTCGGTGCTCTACAGGTTCAACCTTTGTACTCTATTATTGCCTCACATTCCATCTCTTGTGAAAATATATTTGATTGGCTTTTCTGCAGGTTGTTTGCCAGGACTTTCCAAGACCTCCACTAGAAAACACAATAAACTTTTTGGAAGCTGGACAACTATCTTCATTTTTCAGAAACAGTGAAC
+
CACBCFFFFFFFGGGGGGGGGGHHHGHHHHGHHHHHHHHGHHHHHHHHHHHHHHGGHHHIHHHGGGGGGHHGGGGGHHHHHHHHHHHHGHHFDGHGHHHHHHHHHHHHHHHHHHHHHHHHHHHGHHHHGHGHHHHGHHGHHHHHF0GHHHHHHHHGHHHHHGHHGGGHGHHHHHGGHGGHGGHHHHHHHHFDGFGBHHECG0FGFFHHHHFGBCGHGHHGHHHHFHHHHHGGGGGGGGGGGFGGFGFGGF0
@M03495:530:000000000-LYBTV:1:1102:25029:20865 1:N:0:AACACCTG+CCCATGCG
GTCAGCATGTGAGCTTTGGTCCAGCCTGAGTCCTGGTTTATCAACGGCAAAATATAGATCGGAAGAGCACACGTCTGAACTCCAGTCACAACACCTGATCTCGTATGCCGTCTTCTGCTTGAAAAAAAAAGGGCTCAACCTGGGAACTGCATTCAAAACCGACGAGATAGAGTATGGGTGAGGGGGGGAGAATTCCCATAGAAGCCGGGAAACGAGGAAGTAGAGGGCGGAACTTCCGTTGCACAAGAGGC
+
A>AAAF1FDBB3BGGFGGBFGGHHHFGFGHBFFHFH1ABFEHEFGFGAEEHFGGFHHFHF/AEBAB0AGHFHGGHHF@GHHHFGCGFGBGFGAFA0G01@2BF?EGFDE///0?22B1G><0BDG0/>//////0<1<<0?0?/0?F11F1<111<110.---<-A.:0;CC0CG0;./:CF..-9------9//:///////9;-------/-------/////---9;---9///-//--///--9-9-
@M03495:530:000000000-LYBTV:1:1102:28159:20884 1:N:0:AACACCTG+CCCATGCG
GTCAGCATGTGAGCTTTGGACTCCTGACTGGTTTATCAACGGCAAAATATAGATCGGAAGAGCACACGTCTGAACTCCAGTCACAACACCTGATCTCGTATGCCGTCTTCTGCTTGAAAAAAAAAAAAACCTGAGACCTACTGCCTGCCGAACACCAGACGCGTCATACCAATATGCATGCGTCCGTATAGCACATCTCCATGCTGACAGTCATGTTCCACTCTACGCTACACTATCGCCCACGACTCCTC
+
AABBBFFFDFFDFGGGGGGGGGGHHHGHGHHGHHHHHFGHFGGGGHHHHHHHGHHHGEFEEGHBGHGGHHHGHHHGHHGHFHHHHHGHGGGGFE4FFFFFHHHHGGGHGGHGHHHHAGHHH/</>B@//</?00<11.11>11<011..-<<--/.....:--9-..00/:0/00009000..---...:/9/9.;/////9/////./////;//////9/;///.-.9-/;////......--9..//.
@M03495:530:000000000-LYBTV:1:1102:4864:20895 1:N:0:AACACCTG+CCCATGCG
GTCAGCATGGAGCTTTGGACTCCTGACTGGTTTATCAACGGCAAAATATAGATCGGAAGAGCACACGTCTGAACTCCAGTCACAACACCTGATCTCGTATGCCGTCTTCTGCTTGAAAAAAAAAAAAAGAACAAGAAGCAAACCCAGCACAAATGTGCTCGTATAAACATCATTAACCCAGAAAACGTTTTCTCCCAGATCGGACGCGATCATGTATTATGTCGACTCATTCACGAGAGACACGACAACGG
+
BBBBBFFFFFBFGGGGGGGGGGGHHHGHHHHHHHHHHHHGGGFGHHHHHGHHHHHGGFGHHHFFHHFHHFGGFHHHHHHHHHHGHGHGGHFHG4GHFGCHHHHGEEHGHHHHHHHHGGHHG@CBB</<//?0000><01101<.....<.//<000=000.:.//0000000000000.;..///;-;//.9000/;0.0B...-;----..///////////..-..//////..-.-9B...-;--9--
@M03495:530:000000000-LYBTV:1:1102:10891:20914 1:N:0:AACACCTG+CCCATGCG
GTCAGCATGTGAGCTTTGGAGTGAAATCTCTTGTCTTAAGGAATAAAGGAAAAAGATTCCGTCGGAGGCTCGGTGCTCTACAGGTTCAACCTTTGTACTCTATTATTGCCTCACATTCCATCTCTTGTGAAAATATATTTGATTGGCTTTTCTGCAGGTTGTTTGCCAGGACTTTCCAAGACCTCCACTAGAAAACACAATAAACTTTTTGGAAGCTGGACAACTATCTTCATTTTTCAGAAACAGTGAAC
+
CCCCCFFFFFFFGGGGGGGGGGHHHHHHHHHHHGHHHGHHHHHHHHHHHGHHHHGGHHHIHHHGGGGGGHHGGGGGHHHHHHGHHHHHHHHHHHHHHHHHHHHHHHHHHGHHHGHHHHHHHHHGHHHHHGHHGGHGHHHHHEHHHHHHHHHHHHGHHHHHHDHHGHHHGHHHHHHHHGHHHHHHHHFHHHHDFGHHHHC<<0GDGFFHHHGGFHFHHHGGHFGHHHHGHHGGGGGGGGHGGFFFGGFGFF0
@M03495:530:000000000-LYBTV:1:1102:5449:20964 1:N:0:AACACCTG+CCCATGCG
GTCAGCATGTGAGCTTTGGAGTGAAATCTCTTGTCTTAAGGAATAAAGGAAAAAGATTCCGTCGGAGGCTCGGTGCTCTACAGGTTCAACCTTTGTACTCTATTATTGCCTCACATTCCATCTCTTGTGAAAATATATTTGATTGGCTTTTCTGCAGGTTGTTTGCCAGGACTTTCCAAGACCTCCACTAGAAAACACAATAAACTTTTTGGAAGCTGGACAACTATCTTCATTTTTCAGAAACAGTGAAC
+
BBBBBFFFFDF@GGGGGGGGGGHHHHHHHHHHHHHHHHHHHHHHHHHHHHHHHHGGGHHHHHHGGGGGGHHGGGGGGHHHHHHGHHHHHHHHHHHGHHHHHHHHGHHHHHHHHGHHHHHHHHHHHHHHHHHFHFGGHHHHGHHHHHFHFHHHHHHHHHFHGCGHHHHFHEHHHGEHHEFHFHHFHHGGHHH1FDGHHFG<DGFGFGHHFHGGB0/GFHHAHEHEHFFFHBFFGGGFFGFGBGFFFFBFBB0
@M03495:530:000000000-LYBTV:1:1102:13549:20994 1:N:0:AACACCTG+CCCATGCG
GTCAGCATGTGAGCTTTGGAGTGAAATCTCTTGTCTTAAGGAATAAAGGAAAAAGATTCCGTCGGAGGCTCGGTGCTCTACAGGTTCAACCTTTGTACTCTATTATTGCCTCACATTCCATCTCTTGTGAAAATATATTTGATTGGCTTTTCTGCAGGTTGTTTGCCAGGACTTTCCAAGACCTCCACTAGAAAACACAATAAACTTTTTGGAAGCTGGACAACTATCTTCATTTTTCAGAAACAGTGAAC
+
BABCCFFFFFFFGGGGGGGGGGHHHHHHHHHHHHHHHHHHHHHHHHGHHHHHHHGGGHIHHIHGGGGGGHHGGGGGHHHHHHHHHHGHHHHHHHHGHHHHHHHHHGHHHHHHHHHHFHHHHHHGHHHGGFHHHHHHHHHHHHHHHHEFGHHHHHHHEHGHFBGHGHFGE<GHGHHHHHFBGBGFF<FHHHHB<GGHGHECFHGGDBGHHFGCHHFHBG/CCBCEGHGGHHBFFGFFFGFFG0;FFEFGFB0
@M03495:530:000000000-LYBTV:1:1102:28093:21050 1:N:0:AACACCTG+CCCATGCG
GTCAGCATGTGAGCTTTGGAATTAGTAAATTCGTTGACTGGTTTATCAACGGCAAAATATAGATCGGAAGAGCACACGTCTGAACTCCAGTCACAACACCTGATCTCGTATGCCGTCTTCTGCTTGAAAAAAAAAAAAATAGCAAAGGCCTACGATGACGAGCGGGCGGCACTCGGTCGTAGAGACATCCGCACGCCACGCTAGGGCCACTGCATAGTGCTAACTGACTTCGAATGTACATGAGCTATCAC
+
BBBBBFFFFFF5GGGGGGGGGGHHHHHHHHHHGFGHHHFGHGFGHHHHHHGGGGGHHHEHBHHHHHFGEEHHHHHHGGGEFGHHHGFFHGHHGHFHGHGGHHBGBGHHFFFFBDEGGHGHHFHHHH?FFHA?@D/>//-<D1111100.</<<.<.<<0..-----------./.;.;-9...//..///..----.:.-;;;.......///////://///////////:..//////:///;:////9
@M03495:530:000000000-LYBTV:1:1102:4790:21073 1:N:0:AACACCTG+CCCATGCG
GTCAGCATGTGAGCTTTGGAGTGAAATCTCTTGTCTTAAGGAATAAAGGAAAAAGATTCCGTCGGAGGCTCGGTGCTCTACAGGTTCAACCTTTGTACTCTATTATTGCCTCACATTCCATCTCTTGTGAAAATATATTTGATTGGCTTTTCTGCAGGTTGTTTGCCAGGACTTTCCAAGACCTCCACTAGAAAACACAATAAACTTTTTGGAAGCTGGACAACTATCTTCATTTTTCAGAAACAGTGAAC
+
CBCCCFFFFFFFGGGGGGGGGGHHHHHHHHHHHHHHHHGHHHHHHHHHHHHHHGGGHHHIHHHGGGGGGGHGGFGGGHHHHHHHHHHHHHHHHHHGHHHHHHHHHHHHHHHHHHHHHHHHHHHHHHHHHHHHFFHHHHHHHFHHHHHHHHGHHHHGHHGGGGHHHHHHGFEHGGGHHHHFHFHFFGHHHHHFDGFHFHEE<GDDGFHHHHGGHGBEFHFCGHFHGHGHCHGEGGGGGGGGBFGGGFFFFF0
@M03495:530:000000000-LYBTV:1:1102:20899:21073 1:N:0:AACACCTG+CCCATGCG
GTCAGCATGTGAGCTTTGGAATTAGTAAATTCGTTGACGACAGAAGGAGCAAGATAACGACCAAGGGAGGGTGGTTTATCAACGGCAAAATATAGATCGGAAGAGCACACGTCTGAACTCCAGTCACAACACCTGATCTCGTATGCCGTCTTCTGCTTGAAAAAAAAAAAAAACAAACTAGATAGACATTGTTCTGCATCTATATGAATCAAATATGTTCGCAACGGTGTACATCTGCATAGAAACACATG
+
CBCCCFFFFFFFGGGGGGGGGGHHHHHHHHHHGHHHHHGGGGGHHHHHHHHHHHHHHHGGGGGHHGGHGGG?FGGGHHHHHHHGGGGGHGHHHHHHHHHGGGGHHHHHHHGFHHGHHHHHHHHHHHHHHGHGGHHH?1DGHFDHHGHGGFHGHHHGHHHHHHDGGGGG----<.....01001:110<1111<1111111<1111111:11001111111.-..--<9..<1111111111<<11//<.00
@M03495:530:000000000-LYBTV:1:1102:18531:21097 1:N:0:AACACCTG+CCCATGCG
GTCAGCATGTGAGCTTTGGTCCAGCCTGAGTCCTGGTTTATCAACGGCAAAATATAGATCGGAAGAGCACACGTCTGAACTCCAGTCACAACACCTGATCTCGTATGCCGTCTTCTGCTTGAAAAAAAAAAAATCACACAAAAAGGACGCACCATCAAACTACATAGAGACAACACGATGAGATCATGCTATCTGCAAGTATAGAGACGAGACGTTAGCTATACATCAAATGTGTTACAATATAGTTGCAA
+
CCCCCFFFFFFFGGGGGGGGGGHHHGHHHHHHHHHHHHHHHHHHHGGGGGHHHHHHHHHHHGGGGHHHHHHHGHHHGHHHHHHHHHHHHHHGHGGHHHH4FHHGGHHHHGGGHGHHHHHGHHHGFHCD@C@A@01=11<.<00...0<----<<0<00000000000000///....-..:0000;000000/:000000000;0:0/.--.....:.000000:000::00000/:000;0000;00000
@M03495:530:000000000-LYBTV:1:1102:21302:21106 1:N:0:AACACCTG+CCCATGCG
GTCAGCATGTGAGCTTTGGAATTAGTAAATTCGTTGACGACAGAAGGAGCAAGATAACGACCACAGGGAGGGTGGTTTATCAACGGCAAAATATAGATCGGAAGAGCACACGTCTGAACTCCAGTCACAACACCTGATCTCGTATGCCGTCTTCTGCTTGAAAAAAAAAAAAAAAATAAAATGAAAGAACGAATCACGAGGTGTAAAAGAAGAACAGATATAAATGTTAGATGATGCGAGCAACTAATAAT
+
CBBCCFFFFFFFGGGGGGGGGGHHHHHHHHHHGHHHHHGGGGGHHHHHHHHHHHHHHHGGGGGHHHHGGGGGEGGGGHHHHHHHGGGGGHHHHHHHHHHHGGGGHHHHHHHGHGHGHHHHHHHHHHHHHHGHGGHHHH1FGHFGHHHHG<AGGHHHHHHHHHGHHGGGGC<<9---.0000000000/./.9.<.:0..<-..0000:0../0//://000000000000000000:-.<--/./000<00
@M03495:530:000000000-LYBTV:1:1102:5181:21123 1:N:0:AACACCTG+CCCATGCG
GTCAGCATGTGAGCTTTGGAGTGAAATCTCTTGTCTTAAGGAATAAAGGAAAAAGATTCCGTCGGAGGCTCGGTGCTCTACAGGTTCAACCTTTGTACTCTATTATTGCCTCACATTCCATCTCTTGTGAAAATATATTTGATTGGCTTTTCTGCAGGTTGTTTGCCAGGACTTTCCAAGACCTCCACTAGAAAACACAATAAACTTTTTGGAAGCTGGACAACTATCTTCATTTTTCAGAAACAGTGAAC
+
CCCCCFFFFFFFGGGGGGGGGGHHHHHHHHHHHHHHHHHHHHHHHHHHHHHHHHGGHHHHHHHGGGGGGHHGGFGFGHHHGHHHHHHHHHHHHHHHHHHHHHHHHHHHHHGHHHHHHHHHHHHHHHHHHHHHGFHHHHHHGFHHHGGHHGHHHHHHHHHHHGHHHGHHHHHHGHHHGHHGGHHHHGHHHHHFGHHHHHE<DGHDGHHHHHGCGHHHHHGHHHHEHGHHHHGGGGGGGGGFFGFGGGFGGG0
@M03495:530:000000000-LYBTV:1:1102:4741:21128 1:N:0:AACACCTG+CCCATGCG
GTCAGCATGTGAGCTTTGGAGTGAAATCTCTTGTCTTAAGGAATAAAGGAAAAAGATTCCGTCGGAGGCTCGGTGCTCTACAGGTTCAACCTTTGTACTCTATTATTGCCTCACATTCCATCTCTTGTGAAAATATATTTGATTGGCTTTTCTGCAGGTTGTTTGCCAGGACTTTCCAAGACCTCCACTAGAAAACACAATAAACTTTTTGGAAGCTGGACAACTATCTTCATTTTTCAGAAACAGTGAAC
+
CCCCCFFFFFFFGGGGGGGGGFHHHHHHHHHHHHGHHHHGFGHHHHHHHHHHHHGGHHHHHHHGGGGGGHHGGEGGGHHHHHHHHHHHHHHHHHHHHHHGHHHHHHHHHHHHHHHHHHHHHHHHHHHHHGGHHGHGHHHHHBHHFFGHHHHGHHGHHHHHFEHHHGFHHHEHHHHHHHFFHHHGHHHHHGHB>FGHGHG<GGHGGHHDHHGCBCFHHHGHHHHFHFHHGHGGGGCFGGGGFEGFGFBFFG0
@M03495:530:000000000-LYBTV:1:1102:8226:21136 1:N:0:AACACCTG+CCCATGCG
GTCAGCATGTGAGCTTTGGAGTGAAATCTCTTGTCTTAAGGAATAAAGGAAAAAGATTCCGTCGGAGGCTCGGTGCTCTACAGGTTCAACCTTTGTACTCTATTATTGCCTCACATTCCATCTCTTGTGAAAATATATTTGATTGGCTTTTCTGCAGGTTGTTTGCCAGGACTTTCCAAGACCTCCACTAGAAAACACAATAAACTTTTTGGAAGCTGGACAACTATCTTCATTTTTCAGAAACAGTGAAC
+
CBCBCFFFFFFFGGGGGGGGGGHHHGHHHHHHHHHHHHHHHHHHHHHHHHHHGHGGHHHHHHHGGGGGGHHGGFGGGHHHHHHHHHHHHHHHHHGHGHHHHHHHHHHHHHHHHHGGHHHHHHHHHHHHHFHFHHHHHHHHHHHHHGHHGHHHHHHHEHGHHGHHHHGHHHHGHHHHHF?1CGGGHHHHHHHGGHHGHHHCGGFBHGHHGHGEHFFHFHGCHFHEHHHHHHGGGGGGFGGGGGGGFB;BFG0
@M03495:530:000000000-LYBTV:1:1102:20767:21153 1:N:0:AACACCTG+CCCATGCG
GTCAGCATGTGAGCTTTGGAATTAGTAAATCGTTGACTACAGAAGGAGCAAGATAACGACCACAGGGAGGGTGGTTTATCAACGGCAAAATATAGATCGGAAGAGCACACGTCTGAACTCCAGTCACAACACCTGATCTCGTATGCCGTCTTCTGCTTGAAACAAAAAAGAACTCCACATACCTCCTCCTATCTCGGAATCTGTCTTAGCATTATGCAACACCAGTCGACTGTGATCGTATGGCTCTACCG
+
AAAAAFFFDFFFGFGGGFG1B11AE33BGEGC0BG0F110AFFGHG00/ABGB1AFG?/A///BFAFFGG/>B//?0E1FB2B/>>@/00BF@EF22BGG//EC0<FC00@0?0/12BF1GHEDFHB1G/C/CCG0F12@C//0?FGC/<?FFGGBDF1<CG<G.0<.-..</000;//00;/00.////0;:00.....00000000000000000000..9..00-9-:-//9//--9//---//9/9-
@M03495:530:000000000-LYBTV:1:1102:11728:21154 1:N:0:AACACCTG+CCCATGCG
GTCAGCATGTGAGCTTTGGAGTGAAATCTCTTGTCTTAAGGAATAAAGGAAAAAGATTCCGTCGGAGGCTCGGTGCTCTACAGGTTCAACCTTTGTACTCTATTATTGCCTCACATTCCATCTCTTGTGAAAATATATTTGATTGGCTTTTCTGCAGGTTGTTTGCCAGGACTTTCCAAGACCTCCACTAGAAAACACAATAAACTTTTTGGAAGCTGGACAACTATCTTCATTTTTCAGAAACAGTGAAC
+
BABCCFFFFFFFGGGGGGGGGGHHHHHHGHHHHHHHHHHHHHHHHHHHHHHHHHGGHIHHHIHGGGGGGHHGGFGGHHHHGHGHHHHHHHHHHHGFHHHHHHGHGHHHHHHHHHHHHHHHHHHHHHHHHGFHHHHHGHHHHBHHHHHHHHHHHHHGHHHHHFHHH2FGFHHHHHGHHHGHHHHHHHHHHHHDFGHHHHE=DDDGGHHHHHGGHHGHGHHHHHHGHHHHHHEFGGGGGGGGGGGGGGFFEF0
@M03495:530:000000000-LYBTV:1:1102:24649:21156 1:N:0:AACACCTG+CCCATGCG
GTCAGCATGTGAGCTTTGGAATTAGTAAATTCGTTGACGACAGAAGGAGCAAGATAACGACCACAGGGAGGGTGGTTTATCAACGGCAAAATATAGATCGGAAGAGCACACGTCTGAACTCCAGTCACAACACCTGATCTCGTATGCCGTCTTCTGCTTGAAAAAAAAAAAAAATGAAACAAAGCGTAATGACTGGCGTATAGTATCAAATCAGGAGCGGTCTCGCGGTCGCCGCAGAGATAACCAGGCAG
+
CBCCCFFFFFFFGGGGGGGGGGHHHHHHHHHHGHHHHHGGGGGHHHHHHHHHHHHHHHGGGGGHGHHGGGGGFFGFGHHHHGHHGGGFGFHHHHHHHHHHGGGGHHHHHHHGHHHGHHHHHHGHHHHHHHGHGGHHGG1FGAFGHHHHGGGHGHHGHHHHCHHHHGE-E:----.0;000/..:/.....00000.:-.-.00;:0000000000:..9-:-.0/.--;--;.-----9/0:00009...9
@M03495:530:000000000-LYBTV:1:1102:19429:21157 1:N:0:AACACCTG+CCCATGCG
GTCAGCATGTGAGCTTTGGAATTAGTAAATTCGTTGACGACAGAAGGAGCAAGATAACGACCACAGGGAGGGTGGTTTATCAACGGCAAAATATAGATCGGAAGAGCACACGTCTGAACTCCAGTCACAACACCTGATCTCGTATGCCGTCTTCTGCTTGAAAAAAAAAAAAAACCGTAATTCCTAGAATAATCCAAGCTCAATCCTATGTATAAGTGCGATACGCTGCTCTAGATCGTGACACTGCTGGG
+
ABBBBFFFFFFFGGFGGGGGGGHHHHHHHHHHGHHHHHGGGGGHGFHHHHHHHHHHHHGGGGGHHHHGGGGGGGGFFHHHHHHHGGGGGGHHHHHHHHHHGGGGHHHHGHHGHHHGHHHHHHHHHHHHHHGGGGFH011FFFFGHHHHGEGHGHHHHHHGCCG0GGG?D-----..-....//9;/////////////.;/9;//./////////////-9..-...../;////9/.9././;//////.
@M03495:530:000000000-LYBTV:1:1102:4810:21188 1:N:0:AACACCTG+CCCATGCG
GTCAGCATGTGAGCTTTGGAGTGAAATCTCTTGTCTTAAGGAATAAAGGAAAAAGATTCCGTCGGAGGCTCGGTGCTCTACAGGTTCAACCTTTGTACTCTATTATTGCCTCACATTCCATCTCTTGTGAAAATATATTTGATTGGCTTTTCTGCAGGTTGTTTGCCAGGACTTTCCAAGACCTCCACTAGAAAACACAATAAACTTTTTGGAAGCTGGACAACTATCTTCATTTTTCAGAAACAGTGAAA
+
A3AABFFFFB@DGFGGGGGGFFFHHHHHHHHHHGHHHHFGGHHHHHFHDGHHHGGEHHHD3GGGCGGGGGHGGEEGEFHGFHHHGGHHHHFFGDHFGHHHHHHHGHHFHHHHHHHHFGHHFHHHHFHHHGEBDFGHHHHHGBFGFHHGEHFHHFHHHGHHBDHHEFHHHHHFBGGGGFGHHGC1GHFHFBCD1>FFFF..<GHDGHHHHHG@C;/GFGBCGF;:GHFE0CFFFG0BFFFGFFBFBB;FFF0
@M03495:530:000000000-LYBTV:1:1102:22782:21200 1:N:0:AACACCTG+CCCATGCG
GTCAGCATGTGAGCTTTGGTCCAGCCTGAGTCCTGGTTTATCAACGGCAAAATATAGATCGGAAGAGCACACGTCTGAACTCCAGTCACAACACCTGATCTCGTATGCCGTCTTCTGCTTGAAAAAAAAAAAAACAACTGATAGTGTCAAACTCAGTGGAGGGGAATGGAGTGAGTATGTGCTCACAGAAGTAAACCTGCGGGACCAGCGTCTGGCTTCGACGCGCTGTTCAGTGGCCAGGTCATCCGATC
+
BABBBFFFFFFFGGGGGGGGGGHHHGHHGHGHHHHHHHHHHHHHHGGGGGHHHHHHHHHHHGGFEHHHHHHHFGHHGGHHHHHHGHHHHHHGGGGGHCG4BGHGFGGHHGGGHGHHFHHHHCGGHHGFCCC>>-.>.<101111111>000<0000=0/0..-;:./0/://:00;;00000000090/9/0;090//..----9....-....//;..-..--999-.;/9///;../..////;/...-
@M03495:530:000000000-LYBTV:1:1102:18357:21203 1:N:0:AACACCTG+CCCATGCG
GTCAGCATGTGAGCTTTGGTCCAGCCTGAGTCCCTGGTTTATCAACGGCAAAATATAGATCGGAAGAGCACACGTCTGAACTCCAGTCACAACACCTGATCTCGTATGCCGTCTTCTGCTTGAAAAAAAAAAAACAGAAATGTCAGAAGCAGACAGCATTCGGCAGGAAATGGCTATGTTACGATCGCTGAAGGCGTGACTGAGAGAGCATACGTTAACCACACGCTCTTGTTAGTCCTATCTCTCACTAA
+
CBCCCFFFFFFFGGGGGGGGGGHHHGHHHHHHHHHHHGGGFHGHHHGGGGGHHHHHHHHHHHGEGGHHHGHHHFHHHGHHHHHHHHHHHHHHGHGGHHHFEFHHGGHHGHGGGHGHHFGHHH?GHHHGGGC>////<01<11111>F11110<.</</0=00.----.//000//0000:90.9..-..:.00:.9.-.:0;///:...///9.///;///...-9..9//;/////////9/////;:/;
@M03495:530:000000000-LYBTV:1:1102:7761:21208 1:N:0:AACACCTG+CCCATGCG
GTCAGCATGTGAGCTTTGGAGTGAAATCTCTTGTCTTAAGGAATAAAGGAAAAAGATTCCGTCGGAGGCTCGGTGCTCTACAGGTTCAACCTTTGTACTCTATTATTGCCTCACATTCCATCTCTTGTGAAAATATATTTGATTGGCTTTTCTGCAGGTTGTTTGCCAGGACTTTCCAAGACCTCCACTAGAAAACACAATAAACTTTTTGGAAGCTGGACAACTATCTTCATTTTTCAGAAACAGTGAAC
+
CCCCDFFFFFFFGGGGGGGGGGHHHHHHHHHHHHHHHHHHHHHHHHHHHHHHHHGGHIIHHHHGGGGGGHHGGGGGHHHHHHHHHHHHHHHHHHHHHHHHHHHHGHHHHHHHHHHHHHHHHHHHHHHHHHHHHGHHHHHHHEHHHGGHHHHHHHHHGHHGHEHHFHHHHGHHHHHHHHGHHHHEHHHHHHHDGFGHHGHCGDDGDGHHHHGGEHEHHHHFHGHGHHHHHHGGGGGGGGGGGFFFBFFFFG0
@M03495:530:000000000-LYBTV:1:1102:3144:21226 1:N:0:AACACCTG+CCCATGCG
GTCAGCATGTGAGCTTTGGAATTAGTAAATTCGTTGACGACAGAAGGAGCAAGATAACGACCACAGGGAGGGTGGTTTATCAACGGCAAAATATAGATCGGAAGAGCACACGTCTGAACTCCAGTCACAACACCTGATCTCGTATGCCGTCTTCTGCTTGAAAAAAAAAAAAAAAAAAGATCTAGAACTATAGAACTCACGTGTGGTGGTACATTCACACTGGTACATGTGATATGCACTCAGAAGCTATT
+
ABBCCFFFFFFFGGGGGGGGGGHHHHHHHHHHGHHHHHGGGGGHHHHHHHHHHHHHHHGGGGGHHHHGGGGGEFGEFHHHHHHHGGGGGHHHHHHHHHHHGGGGHHHHHHHGHHGGHHHGHHHGHHHHGHGHGGHHGH1GGHFGHHHHDACHGHHFHHGFFHHHHGGGC-C---99--..0000000000000000000;.../../...:000000000/0/000009:0009000000//0000900:0
@M03495:530:000000000-LYBTV:1:1102:23719:21237 1:N:0:AACACCTG+CCCATGCG
GTCAGCATGTGAGCTTTGGACTGGTTTATCAACGGCAAAATATAGATCGGAAGAGCACACGTCTGAACTCCAGTCACAACACCTGATCTCGTATGCCGTCTTCTGCTTGAAAAAAAAAAAAAAAATAAAAGCGCAAGTGACACGCATCCATATAGACACAGTAACAAAGACTAAACACTACTGCTAACAGTGAAAGATAAAGAGCCAGCAAAAGAAAGTCGAAATCGTGTGCACTTCAATGTAGGCCGTGA
+
CBBCCFFFFFFFGGGGGGGGGGHHHHHHHHHHHGGGGGHHHHHHHHHHHGGGGHHHHHHHEHHHGHHHHHHHHHHGHHHGHGGHHHH4GHHGGHHHHGGGGGHHHHHHHHHGHHGGGCC/<</<<01111=0.-<--00000<.--.-/00;000000//.0;;090.///900;00.0/9000;00/00000000/000:00//./..//0//../000.....0.:...:0000;0;0000000;-;-.
@M03495:530:000000000-LYBTV:1:1102:5695:21247 1:N:0:AACACCTG+CCCATGCG
GTCAGCATGTGAGCTTTGGATAAATTCGTTGCGACAGAAGGAGCAAGATAACGACCACAGGGAGGGTGGTTTATCAACGGCAAAATATAGATCGGAAGAGCACACGTCTGAATCCAGTCACAACACCTGATCTCGTATGCCGTCTTCTGCTTGAAAAAAAAAAAAGATCCCAAATATGGTGAGACGCGACTCGTCGGGTAATACGCGCCGTATGATTAGAGTATAACAGTACATGAACATGTGTATCATGG
+
BBBBBFFFFFFFGGGGGGGGGGHHHHHGHHHGGGGGGHHHHHHHHHHHHHHHGGGGGHHHGGGGGG?FEGGHHHHHHHGGGGGGHGHHGHHHHHGGGGHHHHHHHGHHHGGHHHHHHHHHHHHGHGGHHFHFHHHGGHHHHGGGGEHHHHHHHHHGHAG-:D-:-.:000/0/.000;9990.90.-----....---.:////..-----.9/////9//:////9////////////////:////9//
@M03495:530:000000000-LYBTV:1:1102:20309:21267 1:N:0:AACACCTG+CCCATGCG
GTCAGCATGTGAGCTTTGGTCCAGCCTGAGTCCCTGGTTTATCAACGGCAAAATATAGATCGGAAGAGCACACGTCTGAACTCCAGTCACAACACCTGATCTCGTATGCCGTCTTCTGCTTGAAAAAAAAAAAAACCAAACACATCAAACCACATACGTAGTATCAAATGAAGCTTATAGACTGTCTCTAACAAATTACGTCTACGCTCATGTCACTAGGATGCACCGCTTTAATCAACCTCTATATCAGA
+
BBCCCFFFFFFFGGGGGGGGGGHHHGHHHHGHHHHHHHHHHHHHHHGGGGGHHHHHHHHHHHGGGGHHHHHHHGHHHGHHHHHHHHHHHHHHGHGGHHHH4GHGFFHFHHGFGHGHHHHHHHFHFGHGGGF@C/-.>...>0<<0000D0....<<0.0:..0<0000000000000<000000:00000000<:0000././.0.-=..00:000000<000/00/9-9..000<00/://00000<000
@M03495:530:000000000-LYBTV:1:1102:24029:21335 1:N:0:AACACCTG+CCCATGCG
GTCAGCATGTGAGCTTTGGACTCCTGACTGGTCTATCAACGGCAAAATATAGATCGGAAGAGCACACGTCTGAACTCCAGTCACAACACCTGATCTCGTATGCCGTCTTCTGCTTGAAAAAAAAAAAAAACCTAGCAAAGAACACAATCCAACGGACACACCGTGCCGCAGAACAGCAGACTAGACGGGCTGCTTCAAGTAAACCATTCTGCCATCGCATGTAGTGCTCTGGATGCTGATAACGATACCAA
+
BABBCFFFFFFFGGGGGGGGGGGHHHGHHHFH5FGHHHFHGGGGGHHHHHHHHHHHGGFFEGGGHFGGHHHGGHHHHHHHHHFHHHGHEEFHHH4GHHFGHHHHGGFHGFFHFFHHAGGFHGC/</>>A@..>C11111<0<0//<.0//<0/<-.--./.:-:.;.-----////;/;/./0/00..---../9//9://////./9///;////:....9/////;////://///;:///.;..-/;/
@M03495:530:000000000-LYBTV:1:1102:21354:21349 1:N:0:AACACCTG+CCCATGCG
GTCAGCATGTGAGCTTTGGAGTGAAATCTCTTGTCTTAAGGAATAAAGGAAAAAGATTCCGTCGGAGGCTCGGTGCTCTACAGGTTCAACCTTTGTACTCTATTATTGCCTCACATTCCATCTCTTGTGAAAATATATTTGATTGGCTTTTCTGCAGGTTGTTTGCCAGGACTTTCCAAGACCTCCACTAGAAAACACAATAAACTTTTTGGAAGCTGGACAACTATCTTCATTTTTCAGAAACAGTGAAC
+
AABBBFFFFFFFGGGGGGGGGFGHHHHHHHHHHHHHHHGHHHHHHHHHHHGHHHGGGHHHHHHGGGGGGEHGGGGGHHHHFHHHHHFHHHHGFHFHHHHHGHHHHHGHHHHHHHHHHHHHHHHHHHHHHF4GDFFGHHHHHGHHFGFHHFHHHHGHGHHHHGGHHHHHHHHHHHHHG1FFGCGHHHHFFHHGGHFHHHC<<GBHHFFHHFFFHHHGHHHHHFHHHHHEHHFFGGGGFBFGGGFGFF;0=;0
@M03495:530:000000000-LYBTV:1:1102:8708:21352 1:N:0:AACACCTG+CCCATGCG
GTCAGCATGTGAGCTTTGGAGTGAAATCTCTTGTCTTAAGGAATAAAGGAAAAAGATTCCGTCGGAGGCTCGGTGCTCTACAGGTTCAACCTTTGTACTCTATTATTGCCTCACATTCCATCTCTTGTGAAAATATATTTGATTGGCTTTTCTGCAGGTTGTTTGCCAGGACTTTCCAAGACCTCCACTAGAAAACACAATAAACTTTTTGGAAGCTGGACAACTATCTTCATTTTTCAGAAACAGTGAAC
+
BBBBBFFFFFFFGGGGGFGGGGHHHHHHHHHHHGHHHHHHHFHHHHHHGHGHFGGGFHHHHHHGGGGGGHHGC?EGHHHHHGHHHHHHHHHGGHHFFHGHGHHHHHHGHHHHHHHHHGHHHHHHHHHFHFHHHGHGHHHHHHHHHHHHFFGFHHGHHHHGFEHHHHHGGGHHGHGFHFDHFGFFHFGGHGHGGHFFFHGCGHHHGHHHHGGGFGHHGFCCHFHAGFEHHHFGGGFFGGFGEFGGGFBFFG0
@M03495:530:000000000-LYBTV:1:1102:9161:21358 1:N:0:AACACCTG+CCCATGCG
GTCAGCATGTGAGCTTTGGAGTGAAATCTCTTGTCTTAAGGAATAAAGGAAAAAGATTCCGTCGGAGGCTCGGTGCTCTACAGGTTCAACCTTTGTACTCTATTATTGCCTCACATTCCATCTCTTGTGAAAATATATTTGATTGGCTTTTCTGCAGGTTGTTTGCCAGGAAGACCTCCACTAGAAAACACAATAAACTTTTTGGAAGCTGGACAACTATCTTCATTTTTCAGAAACAGTGAACAACCCAC
+
CCCCDFFFFFFFGGGGGGGGGGHHHHHHHHHHHHHHHHHHHHHHHHHHHHHHHHGGHHHIHHHGGGGGGHHGGFGGHHHHGHHHHHHHHHHHHHHHHHGHHHHHHHHHHHHHHHHHHHHHHHHHHHHHHGHHHGHHHHHHHFHHHGGGHHHHHHGHHHGHFDHHHGHHHHGFFFHHHHGHHHHHFDHHHHHFFHHHEH=DDGHGG0GEEHHHHGHHHHHGHHHHGHHHHHGGGGCFGGGFGGFGGGGGGE.
@M03495:530:000000000-LYBTV:1:1102:16108:21359 1:N:0:AACACCTG+CCCATGCG
GTCAGCATGTGAGCTTTGGAGTGAAATCTCTTGTCTTAAGGAATAAAGGAAAAAGATTCCGTCGGAGGCTCGGTGCTCTACAGGTTCAACCTTTGTACTCTATTATTGCCTCACATTCCATCTCTTGTGAAAATATATTTGATTGGCTTTTCTGCAGGTTGTTTGCCAGGACTTTCCAAGACCTCCACTAGAAAACACAATAAACTTTTTGGAAGCTGGACAACTATCTTCATTTTTCAGAAACAGTGAAC
+
CACCCFFFFFFFGGGGGGGGGGHHHHHHHHHHHHHHHHHHHHHHHHHHHHHHHHGGHIHHHHHGGGGGGHHGGGGGHHHHHHHHHHHHHHHHHHHHHHHHHHHHHHHHHHHHHGHHHHHHHHHHHHHHHHHHHHHHHHHHHHHHHAGFHHHHHHHHHGHHHGHHHFHHGHHHHHHHHGFHGHHHHHGHHHHFGHHHHHHEHHHHDFHHHHGGHGHHHHHHHHFHHFFHHHGGGFGGGGGFFFGGGG;BFG0
@M03495:530:000000000-LYBTV:1:1102:6702:21401 1:N:0:AACACCTG+CCCATGCG
GTCAGCATGTGAGCTTTGGAGTGAAATCTCTTGTCTTAAGGAATAAAGGAAAAAGATTCCGTCGGAGGCTCGGTGCTCTACAGGTTCAACCTTTGTACTCTATTATTGCCTCACATTCCATCTCTTGTGAAAATATATTTGATTGGCTTTTCTGCAGGTTGTTTGCCAGGACTTTCCAAGACCTCCACTAGAAAACACAATAAACTTTTTGGAAGCTGGACAACTATCTTCATTTTTCAGAAACAGTGAAC
+
CBCCCFFFFFFFGGGGGGGGGGHHHHGHHHHHHHHGHHHHHFFHHHHGHHHHHHGGHHHHHHHGGGGGGHHGGGGGHHHHHHHHHHHHHHHHHHHHGHHHHHHHGHHHHGHHHHGHHHHHGHHHHHHHHHGHHHHHHHHHHHHHHHHFFHHHHHHHHHGHHDHHHHHHHHGHHHHHHHFFFHHHHAGHHHGGHGHHHGH<DBF0<GHFHHGGGHHGHHFFHGFHHHHGHGGGGGGGGGGGBGGFGGFFBF0
@M03495:530:000000000-LYBTV:1:1102:24535:21410 1:N:0:AACACCTG+CCCATGCG
GTCAGCATGTGAGCTTTGGTTTATCAACGGCAAAATATAGATCGGAAGAGCACACGTCTGAACTCCAGTCACAACACCTGATCTCGTATGCCGTCTTCTGCTTGAAAAAAAAAAAAACACACATTCCAATAACACATCCAGTGGGATACCCGATGTCAGTCATCAGGTAACATAGCAACACCACGATGCTGTCGGGTCGTGTAACTAACAGCTGTTAACAACACACCGACACTTACATATGCGAATATGTC
+
CBCCDFFFFFFFGGGGGGGGGGHHHHHHGGGGGHHHHHHHHHHHGGGGHHGHHHHGHHHGHHHHHHGHHHHHHHGHGGHHHGDHHHFEGGHHGFGHGHHHHHHHFGHHHGGGCC<>>//0///11?111?11111.1<01111>..<<000<--..000:0000<0000000:00000:......-...000<.--<---.</00<0000:.00000000<......----9000000000:..<-.:00<
@M03495:530:000000000-LYBTV:1:1102:22796:21411 1:N:0:AACACCTG+CCCATGCG
GTCAGCATGTGAGCTTTGGAATTAGTAAATTTGTTGACGACAGAAGGAGCAAGATAACGACCACAGGGAGGGTGGTTTATCAACGGCAAAATATAGATCGGAAGAGCACACGTCTGAACTCCAGTCACAACACCTGATCTCGTATGCCGTCTTCTGCTTGAAAAAAAAAAAAAGATGCAAACAGCGAGAAGCTAAGGTGAGACACCAGTCGCAAACTCTGCTGTTATGACTGCACGTGAGGATGAGGCAAA
+
AAA?AFFFFBFFGGGGGGGGGGHHHHHHHHHHHHHHHHGGGGGHHHHHHHHHHHHHGHGGFCGFEHHGFEFGEFEEFGHHHHHHGGGGGHGHGHHGFEGHGGEGEAHHFEHFHHFGHHHHGHHHFFHHHHGHEGHHHH1FGGFGHFGH@.<C.FDGGHGHHHFHF-@GC;---..090000..;C??9-.//////////./9.;.AA/9;--9;.///;/////;////////;.9....9/9///....
@M03495:530:000000000-LYBTV:1:1102:12636:21413 1:N:0:AACACCTG+CCCATGCG
GTCAGCATGTGAGCTTTGGAATTAGTAAATTCGTTGACGACAGAAGGAGCAAGATAACGACCACAGGGAGGGTGGTTTATCAACGGCAAAATATAGATCGGAAGAGCACACGTCTGAACTCCAGTCACAACACCTGATCTCGTATGCCGTCTTCTGCTTGAAAAAAAAAAAAAAACGATATGCAACACCTGTGCGGTCAGTAGATCTTCTAGTATAGTGTCTATCGAGTTAGGGACAGCAAGCTCGCTTTT
+
CCCDDFFFFFFFGGGGGGGGGGHHHHHHHHHHGGHHHHGGGGGHHHHHHHHHHHHHHHGGGGGHHHHGFEGGBFFFFHHHHHHHGGGGGHHHHHHHHGHHGGGGHHHHHHHGHHHGHHHHHHHHHHHHHHGHGGHHHH1GGHGFHHHHGEGHGHHHHHHHFGHHHGGGG-:----.-...-00000..://000.-.-./00000000;0;0000:;000000;:...0.00/./....//:.00.-...0
@M03495:530:000000000-LYBTV:1:1102:3995:21414 1:N:0:AACACCTG+CCCATGCG
GTCAGCATGTGAGCTTTGGAGTGAAATCTCTTGTCTTAAGGAATAAAGGAAAAAGATTCCGTCGGAGGCTCGGTGCTCTACAGGTTCAACCTTTGTACTCTATTATTGCCTCACATTCCATCTCTTGTGAAAATATATTTGATTGGCTTTTCTGCAGGTTGTTTGCCAGGACTTTCCAAGACCTCCACTAGAAAACACAATAAACTTTTTGGAAGCTGGACAACTATCTTCATTTTTCAGAAACAGTGAAA
+
BBBBBFFFFFF5GGGGGGGGGGHHHHGHHGHHFGGHHHGHHHGHHHHHHHHHHHGGGHHHEGHFCGEGGEHFGAFGGFHHHGFEGHHHHHHHHHHHHHGHHHHHGHHHHHHGHHHHHFHHHHHHHHHHHHFGHGHHHHHHHHHGHAGHAHHFHGHBGHGHHGHHHHHHHGHHEHHHHFF<GFHEHHHHHHHFG<CHHHHEGHG0DHFHHHC-GFGHHHGHHHHHHHBGHHGGGGGGGGGGFBFFFG;CFE0
@M03495:530:000000000-LYBTV:1:1102:8329:21424 1:N:0:AACACCTG+CCCATGCG
GTCAGCATGTGAGCTTTGGAGTGAAATCTCTTGTCTTAAGGAATAAAGGAAAAAGATTCCGTCGGAGGCTCGGTGCTCTACAGGTTCAACCTTTGTACTCTATTATTGCCTCACATTCCATCTCTTGTGAAAATATATTTGATTGGCTTTTCTGCAGGTTGTTTGCCAGGACTTTCCAAGACCTCCACTAGAAAACACAATAAACTTTTTGGAAGCTGGACAACTATCTTCATTTTTCAGAAACAGTGAAC
+
BABBBFFFFDFDGGGGGGGGGCGHHFGHHGHHGHHGHHHHHHHHHHFHFHHHG2EEFHGHHFHGGCCGGHHCEFEEHBGHHHGHFFGHDGHCGGHHHHHHHHHHHHGFEHHHHHHGHHHGHHHHHHHHHHFHHFGBGHGGHEHHGEFHGHHHGHFFFHHHHDGGCGHHHHGEHHFHHHDGHGHHHHHHHHHGG1CGHFE.DDDDGHHHHHGGB:GHHH/CGHHHHHFFHFGGGGGGGGGGFFFFGGFGGG0
@M03495:530:000000000-LYBTV:1:1102:25209:21428 1:N:0:AACACCTG+CCCATGCG
GTCAGCATGTGAGCTTTGGAATTAGTAAAGTTGACGACAGAATAACGACCACAGGGAGGGTGGTTTATCAACGGCAAAATATAGATCGGAAGAGCACACGTCTGAACTCCAGTCACAACACCTGATCTCGTATGCCGTCTTCTGCTTGAAAAAAAAAAAAAGAAGAAATGAGATTGGTACAGAGAGACATGATATGAGTAGTCAAGAAGTCGTGTACGGAGTAGTCTCACAAGAAAGTGGAAGTTACGACA
+
DDDDDFFFFFFFGGGGGGGGGGHHHHHHHHHHHHHGGGGGHHHHHHGGGGGHFHGGGGGGEFFGFHHHHHHHGGGG?GHHHHHHHHHEGGGGGHHHHHHGHHHGHHHGHHHHHHGHHHGHEG222F2D@FFGHGHHGGGFGHHEGFGFC1>DFCGGCF-;A.../0/;00000000.0000;0//..//;00000000000000000//00..9;/0.:.../000000000.///0;0000;0000...-
@M03495:530:000000000-LYBTV:1:1102:11520:21444 1:N:0:AACACCTG+CCCATGCG
GTCAGCATGTGAGCTTTGGTCCAGCCTGAGTCCTCTGGTTTATCAACGGCAAAATATAGATCGGAAGAGCACACGTCTGAACTCCAGTCACAACACCTGATCTCGTATGCCGTCTTCTGCTTGAAAAAAAAAAAACAACAAGACAAGCAGATCTAATATCACTACACTAATAACAATCACAGTGTGACAACCATCACATAAAGACTCATAATTGCTCTACACTCCGCACTAGATTCCACAGTAGACACAGA
+
CBCCCFFFFFFFGGGGGGGGGGHHHGHHHHHHHHHHHHGHHHHHHHHGGGGFHHHHHHHHHHHGGGGHHHHHHHGHHHGHHHHHHHHHHHHHHGHGGHHHHFHGGGGHHHHGGGHGHHHHHHHAFFHFGGC@//</=<>..000000.0/<<000000000000/0<0/000:000;000=00000<;00.9.09000000000/00000;0000000000/0//..9--000000;000.:;0000//.0
@M03495:530:000000000-LYBTV:1:1102:21019:21458 1:N:0:AACACCTG+CCCATGCG
GTCAGCATGTGAGCTTTGGTCCAGCCTGAGTCCCTGGTTTATCAACGGCAAAATATAGATCGGAAGAGCACACGTCTGAACTCCAGTCACAACACCTGATCTCGTATGCCGTCTTCTGCTTGAAAAAAAAAAAAAACAAATCACAACAGTATACAATTATTTGAAGCATCAACATCATATGAACTACTAAAAAACAATATCTGAACACAGTCAGTATACTGCTAGCACTACCATAACTAAATGTACGGCTA
+
CCCCCFFFFFFFGGGGGGGGGGHHHGHHHHHHHHHHHHHHHHHHHHGGGGGHHHHHHFHHHHGGGGFHHHHHHGHHHGHHHHHHHGHHHHHHGHGGHHHHFHHHGGHHHHGFGHGHHGHHHHFGGHGGGCC/</>>...0100000<./0<00000000000:0000;00;0/0/000000000;00000000-...0009000909/..0900000000000000:000//090009000:0000..-;:
@M03495:530:000000000-LYBTV:1:1102:21339:21511 1:N:0:AACACCTG+CCCATGCG
GTCAGCATGTGAGCTTTGGAGTGAAATCTCTTGTCTTAAGGAATAAAGGAAAAAGATTCCGTCGGAGGCTCGGTGCTCTACAGGTTCAACCTTTGTACTCTATTATTGCCTCACATTCCATCTCTTGTGAAAATATATTTGATTGGCTTTTCTGCAGGTTGTTTGCCAGGACTTTCCAAGACCTCCACTAGAAAACACAATAAACTTTTTGGAAGCTGGACAACTATCTTCATTTTTCAGAAACAGTGAAC
+
CABCCFFFFFFFGGGGGGGGGGHHHHHHHHHHHHHHHHHHHHHHHHHHGHHHHHGGHHIHHIHGGGGGGHHGGGGGHHHHHHHHHHHHHHHHFHHHHHHHHHHHHHHHHHHHHHHHHHHHHHHHHHHHHHHHHHHHHHHHHFHHGAGHHHHHHHHHHHHHHGHHHHHHFHHHHHHHHHHHFGHFHHHHHGH<<GFGHH.<DDGGFGHHHHGG0GGHGHCFHFHHHHHHHGGGGGGGGGGGGGGGGGFFGF0
@M03495:530:000000000-LYBTV:1:1102:27994:21514 1:N:0:AACACCTG+CCCATGCG
GTCAGCATGTGAGCTTTGGTCCAGCCTGAGTCCTGGTTTATCAACGGCAAAATATAGATCGGAAGAGCACACGTCTGAACTCCAGTCACAACACCTGACCTCGTATGCCGGCTTCTGCTTGAAAAAAAAATTTAGCAATACATATATTTCTGAGGATGAAATGTAGATCTCCAAGAGATATTGAGCTGGTTGCCTCGTCCACCTAATAAAGTAGGGTTTCAGGTGAGTTCGTCAGGGATAACAGATTTTAG
+
AAA1ABFFFFB@GGGGGGGG1CGC0AGFHGGFEHHHHHFFHHHFFEEGGGHHHHGFGBDG/AEFGHHFFCGHEBFGFHFGHHHFF21FHHHGG/E0>F>0B1?F/FB2>E/>E<FGH1F11BGFFF/B/B01?1@111<1??<F1<11@11111<F0>1F111111100000=/0../00=000000/:/0;.;:0AG...0.9;/0000;0009./..00000/09;0;.C.-;-----/;B////////
@M03495:530:000000000-LYBTV:1:1102:26096:21560 1:N:0:AACACCTG+CCCATGCG
GTCAGCATGTGAGCTTTGGAGTGAAATCTCTTGTCTTAAGGAATAAAGGAAAAAGATTCCGTCGGAGGCTCGGTGCTCTACAGGTTCAACCTTTGTACTCTATTATTGCCTCACATTCCATCTCTTGTGAAAATATATTTGATTGGCTTTTCTGCAGGTTGTTTGCCAGGACTTTCCAAGACCTCCACTAGAAAACACAATAAACTTTTTGGAAGCTGGACAACTATCTTCATTTTTCAGAAACAGTGAAC
+
AAAAAFFFFFFFGGGGGGGGGGHHHHHHHHHFHHGHHHHHHHBGHHHGHHGHHHGGHGHHGHHGGGGEGHHGGEFGHHHHHHHHHFHHHHHHHHHGGFHHHHHGHHFGHHHHGGHFHHHFHHHHGHHHHHFHGGHHHHHFHHFHHHHHFHHGHHHFHHHHHEGHHGGGHHGHGFHFGF??CGCHHHFHHHGFGG0>C.C.<DD0<DGDGGGGHGE.GGGGHCGEFHHHHHF0FGGGGGBB0;/C//0;0;0
@M03495:530:000000000-LYBTV:1:1102:17834:21564 1:N:0:AACACCTG+CCCATGCG
GTCAGCATGTGAGCTTTGGAGTGAAATCTCTTGTCTTAAGGAATAAAGGAAAAAGATTCCGTCGGAGGCTCGGTGCTCTACAGGTTCAACCTTTGTACTCTATTATTGCCTCACATTCCATCTCTTGTGAAAATATATTTGATTGGCTTTTCTGCAGGTTGTTTGCCAGGACTTTCCAAGACCTCCACTAGAAAACACAATAAACTTTTTGGAAGCTGGACAACTATCTTCATTTTTCAGAAACAGTGAAA
+
BABCCFFFFFFFGGGGGGGGGGHHHHHHHHHHHHHHHHHHHGHHHHHHHHHHHHGGHIGHHHHGGGGGGHHGGGGGHHHHHHHHHHHHHHHGHHHHHHHHHHHHHHHHHHHHHHHHHHHHHHHHHHHHHHHHFGHHGHHHHHHHHHGHHHHHHHHHGHHHHGHHGHHHHGHHHHHHHGFFFFCGHHHHHHHHHHHHHH.<<DHHHFHHHHGGHHGEHHBGFGHEGFHHGHGGGGGGGGGGFFBFFFGF0F0
@M03495:530:000000000-LYBTV:1:1102:17371:21595 1:N:0:AACACCTG+CCCATGCG
GTCAGCATGTGAGCTTTGGAGTGAAATCTCTTGTCTTAAGGAATAAAGGAAAAAGATTCCGTCGGAGGCTCGGTGCTCTACAGGTTCAACCTTTGTACTCTATTATTGCCTCACATTCCATCTCTTGTGAAAATATATTTGATTGGCTTTTCTGCAGGTTGTTTGCCAGGACTTTCCAAGACCTCCACTAGAAAACACAATAAACTTTTTGGAAGCTGGACAACTATCTTCATTTTTCAGAAACAGTGAAA
+
ECDEEFFFFFFFGGGGGGGGGGHHHHHHHHHHHHHHHHHHHHHHHHHHHHHHHHGGHHHIHIHGGGGGGHHGGGGGHHHHGHHHHHHHHHHHHHHHHHHHHHHHHHHHHHHHHHHHHHHHHHHHHHHHHHHHHGHHHHHHHHHHHGHHHHHHHHGHHHGHHGHHGHHHBGHHHHHHHHFGHHHHGHFHHHGD>GHHHHE<DDDDGFHHHHGGHHHGHHHAGHHHHHHHHHGHHGGGHGGGFFGGGGFFFG1
@M03495:530:000000000-LYBTV:1:1102:22412:21595 1:N:0:AACACCTG+CCCATGCG
GTCAGCATGTGAGCTTTGGAATTAGTAAATTCGTTGACGACAGAAGGAGCAAGATAACGACCACAGGGAGGGTGGTTTATCAACGGCAAAATATAGATCGGAAGAGCACACGTCTGAACTCCAGTCTGGTTTATCAACGGCAAAATATAGATCGGAAGAGCACACGTCTGAACTCCAGTCACAACACCTGATCTCGTATGCCGTCTTCTGCTTGAAAAAAAAAAAACAAAAATAACTCATGATGTAGACAC
+
CBCCDFFFFFFFGGGGGGGGGGHHHHHHHHHHGHHHHHGGGGGHHHHHHHHHHHHHHHGGGGGHHHHGGGGGFGGGGHHHHHHHGGGGGHHHHHHHHHHHGGGGHHHHHHHGHHHGHHHHGHH2HHHHHGHHHHHHGHGGGGGGHHHGHHGHHHGGGGHHGHHHHGHHHGHHHHHHHHHGHHHHGGFGFGFF1BBFEDB/CFB99<CFFFGGFGA01FFAFF----...<...<101:01111111111</
@M03495:530:000000000-LYBTV:1:1102:20595:21658 1:N:0:AACACCTG+CCCATGCG
GTCAGCATGTGAGCTTTGGAGTGAAATCTCTTGTCTTAAGGAATAAAGGAAAAAGATTCCGTCGGAGGCTCGGTGCTCTACAGGTTCAACCTTTGTACTCTATTATTGCCTCACATTCCATCTCTTGTGAAAATATATTTGATTGGCTTTTCTGCAGGTTGTTTGCCAGGACTTTCCAAGACCTCCACTAGAAAACACAATAAACTTTTTGGAAGCTGGACAACTATCTTCATTTTTCAGAAACAGTGAAC
+
CCCDCFFFFFFFGGGGGGGGGGHHHHHHHHHHHHHHHHHHHHHHHHHHHHHHHHGGHHHIHIHGGGGGGHHGGFGGHHHHHHHHHHHHHHHHHHHHHHHHHHHHHHHGGHHHHHHHHHHHHHHHHHHHHHHHHHHHHHHHHGHHH0GHHHHHHHHGHHHHHCGHHHFGHHHHHHHHGHHHEHHEHHHHHGGFGFGHHHG<DHBDDFGHFGF-;CHHHGFFHHC:GBCHHHGFFGGFFFGGFFFFGGCFF:0
@M03495:530:000000000-LYBTV:1:1102:5950:21660 1:N:0:AACACCTG+CCCATGCG
GTCAGCATGTGAGCTTTGGAGGGCGAGGGTGGTTTATCAACGGCAAAATATAGATCGGAAGAGCACACGTCTGAACTCCAGTCACAACACCTGATCTCGTATGCCGTCTTCTGCTTGAAAAAAAAAATAACTAAAATGCACCTGGACAATCAGAGAGAGATTACCGAGAAGCAAAATGAGTCTCAGAAAGAGAACACTGCCAGGCAACCGGCGCCGTCACGCCAGCAGACATAAGACCAGTCAATTGCGCA
+
A>ABBFFFFDDFGGGGGGGGGGFGGGGFGGGFGGHHHHHFHGCGGGHFFHHHHHGHHGEGGHHHHGHHGHHHGFHGHHHHEHHHHHHGHGGHHHG4BGFFEHHHHGEDHGHFHHEHH0GGHHGFDA<01<>1F111F1FD0///.<<C.</<0<0::C.C000;;;D@B.9/;/F/00;00090009;C///;///9000;/;......-;-----;-...;A;-;9./9./9//;/...//;/////.--
@M03495:530:000000000-LYBTV:1:1102:15398:21665 1:N:0:AACACCTG+CCCATGCG
GTCAGCATGTGAGCTTTGGAGTGAAATCTCTTGTCTTAAGGAATAAAGGAAAAAGATTCCGTCGGAGGCTCGGTGCTCTACAGGTTCAACCTTTGTACTCTATTATTGCCTCACATTCCATCTCTTGTGAAAATATATTTGATTGGCTTTTCTGCAGGTTGTTTGCCAGGACTTTCCAAGACCTCCACTAGAAAACACAATAAACTTTTTGGAAGCTGGACAACTATCTTCATTTTTCAGAAACAGTGAAC
+
CBCCCFFFFFFFGFGGGGGGGGHHHHHHHHHHHHHHFHHHHHHHHHHHHHHHHHGGHHHHHHHGGGGGGHHGGGGGHGHHHHHHHHHHHHHHHHHHHHHHHGHHFHHHHHHHHHHHHHHGHHHHHHHHHHHHHGHHHHHHHBHHHHFHGHHHHHGHHGGHHGHHHGGHFHFGHFHHHHFGAFGHFHHHHFHDDGBGHGC=GDF<DFHHHGGGECFGFHHGEHGGFBGHHBGGGFGBFFF0BF;F/FBFFF0
@M03495:530:000000000-LYBTV:1:1102:6516:21665 1:N:0:AACACCTG+CCCATGCG
GTCAGCATGTGAGCTTTGGAATTAGCTGGTTTATCAACGGCAAAATATAGATCGGAAGAGCACACGTCTGAACTCCAGTCACAACACCTGATCTCGTATGCCGTCTTCTGCTTGAAAAAAAAAAAAACATAGCACATACAAGCAGACTGCTAGTAAGTACAATGACACAACCTGCATTATAGTGACGCACAGTACGATGATGAACGCTCCAACTCAACACAAAGAGTACAAATACAGTTTCACCATGTTAA
+
CCCCDFFFFFFFGGGGGGGGGGHHHHHHHHHHHHHHHHGGGGGHHHHHHHHHHHGGGGHHHHHHHGHHHGHHHHHHHHHHHHHGGHGGHHFDEGHHGGHHHGGGGHGHHHHHHGGFHFHEEGG<////???1?1101<<>11.00001</0<00<00==0000<000:/;.:/..:0000;000:0..---/0:0....:000:;....:000/000/;:...///000000:000000000000000000
@M03495:530:000000000-LYBTV:1:1102:16865:21666 1:N:0:AACACCTG+CCCATGCG
GTCAGCATGTGAGCTTTGGACTCCTGACTGGTTTATCAACGGCAAAATATAGATCGGAAGAGCACACGTCTGAACTCCAGTCACAACACCTGATCTCGTATGCCGTCTTCTGCTTGAAAAAAAAAAAAAACACAGAACAACATTGTGGATGATTATTACTCTAAGAAAAAACGACATAGTCATAACGAGAAATCGACACATAGTCGCAATGTACGTATGACGTTAACTACAGTAACTCACAACTCAATAGT
+
CCCCCFFFFFFFGGGGGGGGGGHHHHHHHHGHHHHHHHHHGGGGGHHHHHHHHGHHGGGECFHHHHFGHHGGHHHHHGHHHHHHHHGHGGHHHF4GGHFGHHHHGEFHGHHHHHHHGHFHGGGCG//>>C..>.011000../0<00<<0//00B000<000:00:0;/.:.;.--.;090;000/...../00..-.-/////;.-:..//9/.;////:.9.:.////;//9////9//;.////////
@M03495:530:000000000-LYBTV:1:1102:6962:21680 1:N:0:AACACCTG+CCCATGCG
GTCAGCATGTGAGCTTTGGTCCAGCCTGAGTCCCTGGTTTATCAACGGCAAAATATAGATCGGAAGAGCACACGTCTGAACTCCAGTCACAACACCTGATATCGTATGCCGTCTTCTGCTTGAAAAAAAAAAAAAAAAACTTCGACATGTGATCAAAATCTGGAATTAATATGTAACTTATGATGCTCAGAGTAGAGACTATATAGTATCAACGTCTCACGCACTTGATTATATAGTTGAGACCAGACGTG
+
CBCCCFFFFDFFGGGGGGGGGGHHGGHHHHGHHHHHHHHHHHHHHHGGGGGHHHHHHHHHHHGEGGHHHHGHHGHHHGFHHHHHHHHHHHHHGHGGHHHH4FFFGHHHHHGGGHGGHHHHHH0EHHHGGCDD//A><--.000.....0000000000000000000;;0;000000000900000000/00;;0000/09000;0900009/9:.//0;..---0000:0000;000000.0./...-:.
@M03495:530:000000000-LYBTV:1:1102:5796:21680 1:N:0:AACACCTG+CCCATGCG
GTCAGCATGTGAGCTTTGGAGACTGGTTTATCAACGGCAAAATATAGATCGGAAGAGCACACGTCTGAACTCCAGTCACAACACCTGATCTCGTATGCCGTCTTCTGCTTGAAAAAAAAAAAAAATAAAAATAATAGAATACAAAGTAATTAGAACAAGAAGAACACAGATCGTAAGAGAACACGTCTGCAATCAAATAACAAGGAATGAAAGCGATCGCCGTAGTAGTCATGAAAGAGAAAAGTATCGTA
+
BCCCCFFFFFFFGGGGGGGGGGGHHHGGHHHHHHHGGGEGGHHGHHHHHHHGGGGHHHHHHHGGHHGHHHHHHHHGHHHHHGHGGHHHF4FFGGGHHHHGGFHGHHFHHHFHHFGGECB/BD</A?B1F110>11=11>GF1111/00000<C00<//////<;CGGE.C0;C/.C.00/////.9.9.00:90000000000/../00000//....-..-;..;/9///:9//:;///////////./.
@M03495:530:000000000-LYBTV:1:1102:7757:21683 1:N:0:AACACCTG+CCCATGCG
GTCAGCATGTGAGCTTTGGATGGTTCTGGTTTATCAACGGCAAAATATAGATCGGAAGAGCACACGTCTGAACTCCAGTCACAACACCTGATCTCGTATGCCGTCTTCTGCTTGAAAAAAAAAAAAAACATACATAAGAAACAAGTATATATGTCAACTAAACTACGTCAACAAAAGTCACCTCACATAGAATATTAAACACCACATATTGCGACGTAGCACTTCAGGCGATGCACCTAGTACCACCTCAA
+
BABCCFFFFFFFGGGGGGGGGGGHHHHHHHHHHHHHHHGGGGGHHHHHHHHHHHGGGGHHHHGHHGHHHGHHHHHHHHHHHHHHGHGGHHHHBHHHGGHHGHGGGHGHHHHHHHHGHHHEGG@//<@//.111<11=11<000</000<0=000000000000000..;..00.;:/000000.0.00000000;000000::9..00;;00.---9...00000000/--9..00/;000;0000.;.00
@M03495:530:000000000-LYBTV:1:1102:11954:21712 1:N:0:AACACCTG+CCCATGCG
GTCAGCATGTGAGCTTTGGAGTGAAATCTCTTGTCTTAAGGAATAAAGGAAAAAGATTCCGTCGGAGGCTCGGTGCTCTACAGGTTCAACCTTTGTACTCTATTATTGCCTCACATTCCATCTCTTGTGAAAATATATTTGATTGGCTTTTCTGCAGGTTGTTTGCCAGGACTTTCCAAGACCTCCACTAGAAAACACAATAAACTTTTTGGAAGCTGGACAACTATCTTCATTTTTCAGAAACAGTGAAC
+
CBCCCFFFFFFFGGGGGGGGGGHHHHHHHHHHHHHHHHHHHHHHHHHHHHHHHHGGHIIHHIHGGGGGGHHGGGGGHHHHHHHHHHGHHHHHHHHFHHHHHHHHHHHHHHHHHHHHGHHHHHHHHGHHHHHHHHHHHGHHHFHHHHHHHHHHHHGHGHGGGFHHHHHHGFHHHHHHGHGFHGHHHAFHHHH1FFGHHHE<DFGGGHGHHHGFHHHGHHHGHFGHHHHHGHGGGGGGGFFFFFFGGGFGGG:
@M03495:530:000000000-LYBTV:1:1102:21737:21720 1:N:0:AACACCTG+CCCATGCG
GTCAGCATGTGAGCTTTGGAGTGAAATCTCTTGTCTTAAGGAATAAAGGAAAAAGATTCCGTCGGAGGCTCGGTGCTCTACAGGTTCAACCTTTGTACTCTATTATTGCCTCACATTCCATCTCTTGTGAAAATATATTTGATTGGCTTTTCTGCAGGTTGTTTGCCAGGACTTTCCAAGACCTCCACTAGAAAACACAATAAACTTTTTGGAAGCTGGACAACTATCTTCATTTTTCAGAAACAGTGAAC
+
CBCDDFFFFFFFGGGGGGGGGGHHHHHHHHHHHHHHHHHHHHHHHHHHHHHHHHGGHIIIHHHGGGGGGHHGGGGGHHHHHHHHHHHHHHHHHHHHHHHHHHHHHHHHHHHHHHHHHHHHHHHHHHHHHHHHHHHHHHHHHHHHHHHHHHHHHHHHHHHHHGHHHGHHGFHGHHHHHHGHFHHHHHHHHFFGDGHGHHECGGH<<DGHHFGGHHEHFHCGHFHFHHHHHHGGGGGGGFFGFGFGGGFFFG0
@M03495:530:000000000-LYBTV:1:1102:24791:21728 1:N:0:AACACCTG+CCCATGCG
GTCAGCATGTGAGCTTTGGAGTGAAATCTCTTGTCTTAAGGAATAAAGGAAAAAGATTCCGTCGGAGGCTCGGTGCTCTACAGGTTCAACCTTTGTACTCTATTATTGCCTCACATTCCATCTCTTGTGAAAATATATTTGATTGGCTTTTCTGCAGGTTGTTTGCCAGGACTTTCCAAGACCTCCACTAGTACACACAATAAACTTTTTGGAAGCTGGACAACTATCTTCATTTTTCAGAAACAGTGAAC
+
AAAAAFBFFFD3EFGGGFGBGF1DGFGFHFGHFHCGFHBG1FFGGGBGBGCGHHGGHHHGHGF/AEEGGFG?E>EGHFFFGDHHHHFFEHHHGFDHHFEGGDGDHBFHFHHHCGHGH12BB1>DGHH1FG2F1BGHEGFHGHGGDAHHCCGBG2GBC0FFH/?@@DFGHHHHHHF?FFDGHHFG1<FCGFG1=11>1A..00<DDD<<DGCGF0:.<C/.:GCE/FB0;CFBB;0;BBF0FFFF//;0009
@M03495:530:000000000-LYBTV:1:1102:23600:21737 1:N:0:AACACCTG+CCCATGCG
GTCAGCATGTGAGCTTTGGTCCAGCCTGAGTCCTGGTTTATCAACGGCAAAATATAGATCGGAAGAGCACACGTCTGAACTCCAGTCACAACACCTGATCTCGTATGCCGTCTTCTGCTTGAAAAAAAAAAAAACAAACAGCATCATAATCTGCTCAATAATTGAAGAAGTGATCTCAATGTAGTCACCAAACAGCTATGCAATGACGTCCATAGTACGGTTGAGACTGCTCTAGTACAGCATGGTCTGCA
+
AAABCFFFFFFFGGGGGGGGGGHHHGHHHHHHHHHHHHHHHHHHHGGGGGHHHHHHHHHHHGGGGHHHHHHHGHHHGHHHHHHHHHHHHHHGHGGHHGH4GHHGGHHHHGGGHGGHHHHHHGFHHHGGGFCC/<>.>0.000<1100000000000000000000000//;0;000000000;00000009.../:00090000000.9...000000../.-;0;000/00000000900/00.000:00
@M03495:530:000000000-LYBTV:1:1102:11209:21743 1:N:0:AACACCTG+CCCATGCG
GTCAGCATGTGAGCTTTGGTTTATCAACGGCAAAATATAGATCGGAAGAGCACACGTCTGAACTCCAGTCACAACACCTGATCTCGTATGCCGTCTTCTGCTTGAAAAAAAAAAACAAATAATGAAGAATAAAACCACAAATATCCCGAGGACAGAAGCGGTCGGCTAAAGGTGAGAAAACTAAACAAAAAAGAGAGCAAAGACAGAGATAATGAAAGCAACCTCTAGAACATATCTGCCAAGGACACCGA
+
BBCCCFFFFDFFGGGGGGGGGGHHHHHHGGGGGHHHHHHHHHHHGGGGHHHHHHHGHHHGHHHHHHHHHHHHHHGHGGHHHG5FHHFGHHHHGGGHGHHHHHHHGGHGHGGG?B///?02@2222@@20111?11///?F01<<<11.>---./.<///--.---:..;00009090;///000;90;...-../9../;///././/.//9:////////..///9///////////////.......9-
@M03495:530:000000000-LYBTV:1:1102:19972:21744 1:N:0:AACACCTG+CCCATGCG
GTCAGCATGTGAGCTTTGGTCCAGCCTGAGTCCTGGTTTATCAACGGCAAAATATAGATCGGAAGAGCACACGTCTGAACTCCAGTCACAACACCTGATCTCGTATGCCGTCTTCTGCTTGAAAAAAAAAAAACAAAGAAACACGAATCAAAGTTGAGTATCTAATCGAAAAGATACAGTAGGAGTGTGATGAAATGAAGTGACTATGCGAACTGTTGTGTAATGAGACATGACGAAAGCGTCTACATGAA
+
CBCDDFFFFFFFGGGGGGGGGGHHHGHHHHGHHHHHHHHHHHHHHGGGGGHHHHHHHHHHHGGGGHHHHHHHGHHHGHHHHHHHHHHHHHHGHGGHHFHBGHHGGHHHHGEGHGHHHGHHHHGGGHGGGG?<</??00000000<-<..0000=0<0<<00000000../;-/.00;000;00://.00;00000:0000=00000000;.--.0000/.;00:00000/0000..-../.;...000000
@M03495:530:000000000-LYBTV:1:1102:25918:21752 1:N:0:AACACCTG+CCCATGCG
GTCAGCATGTGAGCTTTGGAATTAGCTGGTTTATCAACGGCAAAATATAGATCGGAAGAACACACGTCTGAACTCCAGTCACAACACCTGATCTCGTATGCCGTCTTCTGCTTGAAAAAAAAAAAATACAAGTATAAGCATCTATCATGTTACTAGCATTATAAGTAGACGAACCTTTTCAACGTGTCATTCCCGGCTATTCTGCATGTTAGACGTCGCCCTGTTGTGTCTCAACTCAAGCTCACTTCAAC
+
CBCCCFFFFFFFGGGGGGGGGGHHHHHHHHHHHHHHHHGGGGGHHHHHHHHHHHGGGGHHHFHHGGBGHGGHHHHHGHHHHHHHGHGGHH3F4FHHGGHHGHGFGHGHFHFEGHFGHHHGGGC<<C0111=1111?11111111<1111<111>1D0111000=000000.--:-;0000000:;.;/00;000.-:-.:0000;090000;00.::-9..-.000/:9;0:00/0000;0B000000900
@M03495:530:000000000-LYBTV:1:1102:14388:21757 1:N:0:AACACCTG+CCCATGCG
GTCAGCATGTGAGCTTTGGAGTGAAATCTCTTGTCTTAAGGAATAAAGGAAAAAGATTCCGTCGGAGGCTCGGTGCTCTACAGGTTCAACCTTTGTACTCTATTATTGCCTCACATTCCATCTCTTGTGAAAATATATTTGATTGGCTTTTCTGCAGGTTGTTTGCCAGGACTTTCCAAGACCTCCACTAGAAAACACAATAAACTTTTTGGAAGCTGGACAACTATCTTCATTTTTCAGAAACAGTGAAA
+
BBBBBFFFFFFFGFGGGGGGGGHHHHHHHHHHHHHHHHHHGHGGHHFHHFHFHHGGHHHHHHHGGGGGFEHGFGE@GGHHHHHHHBEGBGHGHHHDGHHHHHHHGHHGHDGFFHHHHHHHHHHHHHHHHFHFHGHHHHHHHGGHHEFHHHFHHHFHHHGHBEHHGHDHFGGHHHFF1G1DHHFGGFCHHHGGF1CGGGEC<DD=DHGHHHGGHFHEFF:CGBCCGGGGHFGEGGGBFFF09BBFBFG0CB0
@M03495:530:000000000-LYBTV:1:1102:6492:21765 1:N:0:AACACCTG+CCCATGCG
GTCAGCATGTGAGCTTTGGATGGTTCTGGTTTATCAACGGCAAAATATAGATCGGAAGAGCACACGTCTGAACTCCAGTCACAACACCTGATTTCGTATGCCGTCTTCTGCTTGAAAAAAAAGAAACAACATGGCGGATAGTCCGGCATATGACGACACGCAATCCCAGATGGACCTCTCCGTAGCCTTACGAACAGGCAGCACAACACGTCCCTACCCCACCGTCTGGGTCCTCACGCTCCCCTCATATC
+
A>3AAFFFF@5DF4FGFFBFGGABFGFFBAGFGGHFFHGAEEEAFGFHAGHHHHFEC1FBFEGFFFAFGFEBHGGHBF@FDFGFFGGGHHGG4BEGHHHHHFE?EFFDG4FH3CFH3FC/><//0000///0@@0/////1111.--<<100<0..-<-.---.0/000.00//0;/0;//...9;0000/;..--/...;.........9...//........;DF9/9/9.///......9....///;
@M03495:530:000000000-LYBTV:1:1102:10095:21765 1:N:0:AACACCTG+CCCATGCG
GTCAGCATGTGAGCTTTGGAGTGAAATCTCTTGTCTTAAGGAATAAAGGAAAAAGATTCCGTCGGAGGCTCGGTGCTCTACAGGTTCAACCTTTGTACTCTATTATTGCCTCACATTCCATCTCTTGTGAAAATATATTTGATTGGCTTTTCTGCAGGTTGTTTGCCAGGACTTTCCAAGACCTCCACTAGAAAACACAATAAACTTTTTGGAAGCTGGACAACTATCTTCATTTTTCAGAAACAGTGAAC
+
CCCCCFFFFFFFGGGGGGGGGGHHHHHHHHHHHHHHHHHHHHHGHHHHFHHHHHGGHIIHHHHGGGGGGHHGGFGGHGHHHHHHHHHHHHHHHHHHHHHHHHHHHGHHHHHHHHHHHHHGHHHHHHHHHHHHHHHHHHHHHHHHGGGGHHHHHHFHHHHHHGHHHHHHHEHHHHHHHGGHHHHHHHHHHGGFGGGFHGC<DDDGDHHHHHGGGHFHGFGHFFHEHHGHFGBFGGGGGGFGBFGFFGFFGG0
@M03495:530:000000000-LYBTV:1:1102:27885:21768 1:N:0:AACACCTG+CCCATGCG
GTCAGCATGTGAGCTTTGGAGTGAAATCTCTTGTCTTAAGGAATAAAGGAAAAAGATTCCGTCGGAGGCTCGGTGCTCTACAGGTTCAACCTTTGTACTCTATTATTGCCTCACATTCCATCTCTTGTGAAAATATATTTGATTGGCTTTTCTGCAGGTTGTTTGCCAGGACTTTCCAAGACCTCCACTAGAAAACACAATAAACTTTTTGGAAGCTGGACAACTATCTTCATTTTTCAGAAACAGTGAAC
+
BBBCCFFFFFFFGGGGGGGGGGFFGGHHHHHHHHHHHHGHHHHHHHHHHHHHHHGGHHIHHHHGGGGGGHHGEBBEHHHHGHHHHGHFGFHHHHHHHHHHHHHHHHHHHHHHHHHHHHHHHHHHHHHHHHHHHHHHHHHHHHHHHHHHGHHGGHFHGHHHHGHHHHGFFHEHHHHHGHFDGHHHHGFHHHHGHF<CGGGCGFHD0DGHHFGGFHG.0GBGHE..<GHHHHFBFFFFFFFGGBB/BF<FGF0
@M03495:530:000000000-LYBTV:1:1102:15892:21787 1:N:0:AACACCTG+CCCATGCG
GTCAGCATGTGAGCTTTGGAGTGAAATCTCTTGTCTTAAGGAATAAAGGAAAAAGATTCCGTCGGAGGCTCGGTGCTCTACAGGTTCAACCTTTGTACTCTATTATTGCCTCACATTCCATCTCTTGTGAAAATATATTTGATTGGCTTTTCTGCAGGTTGTTTGCCAGGACTTTCCAAGACCTCCACTAGAAAACACAATAAACTTTTTGGAAGCTGGACAACTATCTTCATTTTTCAGAAACAGTGAAC
+
CBCCDFFFFFFFGGGGGGGGGGHHHHHHHHHHHHHHHHHHHHHHHHHHHHHHGHGGHHHHHIHGGGGGGHHGGGGGHHHHHHHHHHHHHHHHHHHHHHHHHHHHHHHHHHHHHHHHHHHHHHHHHHHHHHHHHGHHHHHHHHHGHHHHGHHHHHHHHHHHHDHHHHHHGHHHHHHHHGFFHHHHHHGHHHH<GGHHHHHCD=GDGHHHGHGGFHHHGHFHHHHGHHHGHHGGGGGGGGGGGGGGGF<FFG0
@M03495:530:000000000-LYBTV:1:1102:3404:21797 1:N:0:AACACCTG+CCCATGCG
GTCAGCATGTGAGCTTTGGAGTGAAATCTCTTGTCTTAAGGAATAAAGGAAAAAGATTCCGTCGGAGGCTCGGTGCTCTACAGGTTCAACCTTTGTACTCTATTATTGCCTCACATTCCATCTCTTGTGAAAATATATTTGATTGGCTTTTCTGCAGGTTGTTTGCCAGGACTTTCCAAGACCTCCACTAGAAAACACAATAAACTTTTTGGAAGCTGGACAACTATCTTCATTTTTCAGAAACAGTGAAC
+
BBBBBFFFFFFFDGGGGGGGGGHGGGCGGHGHGFGHFFFGHBCFFHFHHHGHGHFGGHHHHEFCECGFGHHGGGGGGEHHGEFFHGBDGHHGFHFHGHGHHFHGHHHHGFHHHG3FHHGHGHHHGHHFHFHF3BGEFFHHHBGHFFEHHFHBBGEHHHAFHFGHGEHGGHAGFHHGHGGFFEHFFAFHHHH1><FHGHHE<0<0<DHHGGGFFFCHHHHGHGHEFHHHHHEFFFGBFGGGFB/BFF90C00
@M03495:530:000000000-LYBTV:1:1102:7661:21804 1:N:0:AACACCTG+CCCATGCG
GTCAGCATGTGAGCTTTGGAATTAGTAAATTCGTTGACGACAGAAGGAGCAAGATAACGACCACAGGGAGGGTGGTTTATCAACGGCAAAATATAGATCGGAAGAGCACACGTCTGAACTCCAGTCACAACACCTGATCTCGTATGCCGTCTTCTGCTTGAAAAAAAAAAACTAAACACATCATACGTAAAAAAAAAGAGCAATAAAGAAAGTAAAAAACAATGTCCATTGAACTCTAATATCTACTGAAA
+
BCCCCFFFFFFFGGGGGGGGGGHHHHHHHHHHGFGHHHGGGGGHHHHHHHHHHHHHHHGGGGGHHHHGGGGGEFGGFHHHHHHHFGGGFHHHHHHHHHHHGGGGHHHHHHHGHHHGHHHGHHHHHHGHFHDGGGHGHG1FFFFGHHHFGGGHGHHHFHHGHGHDFDDG?C-.000:F;..00:000.90:.009-9-../;//://///9//:9////-;:.9/;///////9/;////;;//9////9;/
@M03495:530:000000000-LYBTV:1:1102:22721:21838 1:N:0:AACACCTG+CCCATGCG
GTCAGCATGTGAGCTTTGGATGGTTCTGGTTTATCAACGGCAAAATATAGATCGGAAGAGCACACGTCTGAACTCCAGTCACAACACCTGATCTCGTATGCCGTCTTCTGCTTGAAAAAAAAAAAAAACTAATTAAATAATAACAAAAATCGAGTAATATCACAACAAGAACATGTTAAAAATAATGAACATTACATATCATCATAATCACATCAGACTCATATGTAGTACTTACTGACCGATCTCGAGTA
+
CBCCDFFFFFFFGGGGGGGGGGGGHHHHHHHHHHHHHHGGGGGHHHHHHHHHHHGGGGGHHHHHHGHHHGHHHHHHHHHHHHHHGHGGHHHF4FHHGGHHHHGGGHGHHHHHHHFHHHHGGGDD<>/</1111111=111111111<.<.0...<.<000000<0.<.:/C//00000000<.000000<0<00000000:0<0:0000:000000000000000:00<00000000<0/-9--.0.0.:.
@M03495:530:000000000-LYBTV:1:1102:10194:21844 1:N:0:AACACCTG+CCCATGCG
GTCAGCATGTGAGCTTTGGAGTGAAATCTCTTGTCTTAAGGAATAAAGGAAAAAGATTCCGTCGGAGGCTCGGTGCTCTACAGGTTCAACCTTTGTACTCTATTATTGCCTCACATTCCATCTCTTGTGAAAATATATTTGATTGGCTTTTCTGCAGGTTGTTTGCCAGGACTTTCCAAGACCTCCACTAGAAAACACAATAAACTTTTTGGAAGCTGGACAACTATCTTCATTTTTCAGAAACAGTGAAC
+
BABBBFFFFFFFGGGGGGGGGGHHHHHHHHHHHHHHHHFHHGFGHHHFDGGHHHGGHHHHHHHGGGEGGHHGGAEGHHHHHHHGHHHFHHHGFFHHHHHHHHHHHHHFHHHHHHHHHHHHHHHHHHHGHFHHHGHHHHHHHGHHHGCGHGHGFFHGH0FGGBEHCFHHHHGHGGHGHF1GFFGGHGBGHGHB=FGHFFC=DDD=GHHHHHGGFHHEHGCGFHAGHEHHH0CBFFCFFGFFBFGBFG;;F00
@M03495:530:000000000-LYBTV:1:1102:17999:21848 1:N:0:AACACCTG+CCCATGCG
GTCAGCATGTGAGCTTTGGAGTGAAATCTCTTGTCTTAAGGAATAAAGGAAAAAGATTCCGTCGGAGGCTCGGTGCTCTACAGGTTCAACCTTTGTACTCTATTATTGCCTCACATTCCATCTCTTGTGAAAATATATTTGATTGGCTTTTCTGCAGGTTGTTTGCCAGGACTTTCCAAGACCTCCACTAGAAAACACAATAAACTTTTTGGAAGCTGGACAACTATCTTCATTTTTCAGAAACAGTGAAC
+
CBCDCFFFFFFFGGGGGGGGGGHHHHHHHHHHHHHHHHHHHHHHHHHHHHHHHHGGHHHIHHHGGGGGGHHGGFGGHHHHHHHHHHHHHHGHHHHHHHHHHHHHHHHHHHHHHHHHHHHHHHHHHHHHHHGHHHHHHHHHHHHHHHFHHHHHHHHHGHHHHGHHGHHHHHHHHHHHHH?GFHHHHHHHHHH<FGHFHHE<D0DDDHHHHHGGHHHGFHCGHHGHHHHHHHGGGGGGGGGGGGFGFGBF:F0
@M03495:530:000000000-LYBTV:1:1102:8972:21851 1:N:0:AACACCTG+CCCATGCG
GTCAGCATGTGAGCTTTGGTTTATCAACGGCAAAATATAGATCGGAAGAGCACACGTCTGAACTCCAGTCACAACACCTGATCTCGTATGCCGTCTTCTGCTTGAAAAAAAAAAAAAACAAAATACAGTGCAAGCGAGACAATCTATGGGTTTGTGACAACATATAAAAGCAACAAGATGTGTAGGTATCAAAACGAGAGAATACGAACGTAACACGACACTACTACACCATGTGACACACGTGCAGTAGC
+
DCDEEFFFFFFFGGGGGGGGGGHHHHHHGGGGGHHHHHHHHHHHGGGGHHHHHHHGHHHGHHHHHHHHHHHHHHGHGGHHHG5GHHFGHHHHGGGHGHHHHHHHGHHHHGGGGBB</>///?0111?1111<11.<.<-.//0011110./.:.:/11:1../1111111.0/...//01111<10111:1100.-.<.9.0010...<<...910.----<//11<0//.0111111:/.-....11111
@M03495:530:000000000-LYBTV:1:1102:14052:21873 1:N:0:AACACCTG+CCCATGCG
GTCAGCATGTGAGCTTTGGATGGTTCTGGTTTATCAACGGCAAAATATAGATCGGAAGAGCACACGTCTGAACTCCAGTCACAACACCTGATCTCGTATGCCGTCTTCTGCTTGAAAAAAAAAAAAACCTAAACAGCTTACGACGAGTTAATGACAGCCAAAGGTCATATCTATCGTCATCATGACTTCGTACATGGACTAACAATGTACGGAATACAGTCCATGCGTGCCGTCGCCACAGCATACTAACA
+
CBCCCFFFFFFFGGGGGGGGGGGHHHHHHHHHHHHHHHGGGGGHHHHHHHHHHHGGGGHGHHHHHGGHHGGHHHHHHHHHHHHGGHGGHHHF4FHHGGHHHHGDFHGHHHHHHHHHFHHGGDC//<///01111<001111...---.<0000<000.;.//:/:0:00;00;0;./.:.;0000/000.9/..00/:0090//0000//:.9..////:/;////:;;.;-:---...;../////////
@M03495:530:000000000-LYBTV:1:1102:19363:21880 1:N:0:AACACCTG+CCCATGCG
GTCAGCATGTGAGCTTTGGTCCAGCCTGAGTCCTGGTTTATCAACGGCAAAATATAGATCGGAAGAGCACACGTCTGAACTCCAGTCACAACACCTGATCTCGTATGCCGTCTTCTGCTTGAAAAAAAAAAACAAAAAATAGCACTCATACAAGAATAGGAGTCGTGGCCTAGCTAATCAGCTATCATGAGATACGATGGTGAGATGTACATGTGTGAACTCCCGATGCAGATGGGAACTACTCCTACAGT
+
CBBCCFFFFFFFGGGGGGGGGGHHHGHHHHHHHHHHHHHHHHHHHGGGGGHHHHHHHHHHHGGGGHHHHHHHGHHHGGFHHHHHHHHHHHHGHGGHHHGFFHHGGHHHHGEGHGFHHHHHHFFHGHGGGGC?//?=0/->1111110011>000//00000///-...-.0//;00000::0000/0000000;;AC9..0;0.;;0090000090.00;000..9-9.000000./0.000090;09000
@M03495:530:000000000-LYBTV:1:1102:22539:21884 1:N:0:AACACCTG+CCCATGCG
GTCAGCATGTGAGCTTTGGTGCAGCCTGAGTCCTGGTTTATCAACGGCAAAATATAGATCGGAAGAGCACACGTCTGAACTCCAGTCACAACACCTGATCTCGTATGCCGTCTTCTGCTTGAAAAAAAAAAAAAAACACACTAAACCTTGCCTAGCTATCGACTACACCACTATACGCTACATTAACCAGACGTATCGACGAGCATCGTGCACTAGTACGCAAGATTAGTATAAATGAGTGACTCAGACTA
+
CCCDDFFFFFFFGGGGGGGGGGHHHHHHHHHHHHHHHHHHHHHHHGGGGGHHHHHHHHHHHGGGGHHHHHHHGHHHGFHHGHHHHHHHHHHGHGGHHHHBHHHGGHHHHGGGHGHHHHHHHEFGGHGGGGC<>---.<...//000//010011/011:/..-:-/0//..0/111....-01111100...-..1...------<0.....0:00<:1...--/<<1011::1111<1:01111000000
@M03495:530:000000000-LYBTV:1:1102:17730:21887 1:N:0:AACACCTG+CCCATGCG
GTCAGCATGTGAGCTTTGGACCAGCCTGAGTCCCTGGTTTATCAACGGCAAAATATAGATCGGAAGAGCACACGTCTGAACTCCAGTCACAACACCTGATCTCGTATGCCGTCTTCTGCTTGAAAAAAAACAACAAACAGACACGAAGCATAATACTGCGTTCAATAGAATATGCAAAACAATACAAGTCAGAACTGTAACATCATGATGAACTAGCATAACACGAACATGTCGTTCTAGAGCACTGCAGT
+
DDDDDFFFFFFFGGGGGGGGGGHHHGHHHHHHHHHHHHHHHHHHHHGGGGGHHHHHHHHGHHGGGGHHHHHHHGHHHGHHHHHHHHHHHHHHGHGGHHHHGHHHFGHGHHGFGHGHHHGHHGCGFHHGCG/?///?@?00=00=////-11=11111=1....000000<0<000000/...0:000<000000/00:000000:<0000000000<0000000.-.--0000...:9000000.0/0:0<
@M03495:530:000000000-LYBTV:1:1102:17002:21897 1:N:0:AACACCTG+CCCATGCG
GTCAGCATGTGAGCTTTGGAATTAGCTGGTTTATCAACGGCAAAATATAGATCGGAAGAGCACACGTCTGAACTCCAGTCACAACACCTGATCTCGTATGCCGTCTTCTGCTTGAAAAAAAAAAAAAGAGACTGAAGAAACCAAATGCCGTGAAAACACACGAAATGAAGGAGTCATGGTTTATTCAGATCGGCAACACTAAATTACTGAGTAGATCACACCGCATACCTAGCAACTAGAAGTGTCGTAGT
+
CCDCCFFFFFFFGGGGGGGGGGHHHHHHHHHHHHHHHHGGGGGHHHHHHHHHHHGGGGHHFHHHHGHHHGHHHHHHHHHHHHHHGHGGHHHFDGHHFGHHHHGGGHGHHHHHHHGHHHHFGCCB/////=001111<10>00...1000-.-..00<....-:.:.00000:.//000090.00;000009.;---.;.0/00000;00;0;B09000/:9A:9;.?0/0000:0./000:0:00:..9..
@M03495:530:000000000-LYBTV:1:1102:12864:21910 1:N:0:AACACCTG+CCCATGCG
GTCAGCATGTGAGCTTTGGAGACTGGTTTATCAACGGCAAAATATAGATCGGAAGAGCACACGTCTGAACTCCAGTCACAACACCTGATATCGTATGCCGTCTTCTGCTTGAAAAAAAAAATATAAACTTTCTAGATATTCATAAACATTGGATGAACAAATATTAATAAACACGACAAGTTGATGAATTAGGCTTGTTTTTCTAATATTATTGGGATTAACATGAGATCGAGTGACTGCAATTTTTGTTG
+
AAAAAFFFFFFFGGGGGGGFGFFFGAFDGHHGHHHGGGEEHHHGHHHHFHEDGGGFFGEGGGEE1GFHHFHHFBFHHHGHHGHGGHHHF4FGA?GGHEBE1>GFBBGDF3FE?EGCEEBG/022@FFG22222222221@1111GF1?GB1<111>F1>><G11111FGFFF1.<--<-<0C:0:0000;0:B/0:-;0//./00;0;000;000..;/000;;/009C0..90;00/;/://///9-9..
@M03495:530:000000000-LYBTV:1:1102:18846:21916 1:N:0:AACACCTG+CCCATGCG
GTCAGCATGTGAGCTTTGGAGTGAAATCTCTTGTCTTAAGGAATAAAGGAAAAAGATTCCGTCGGAGGCTCGGTGCTCTACAGGTTCAACCTTTGTACTCTATTATTGCCTCACATTCCATCTCTTGTGAAAATATATTTGATTGGCTTTTCTGCAGGTTGTTTGCCAGGACTTTCCAAGACCTCCACTAGAAAACACAATAAACTTTTTGGAAGCTGGACAACTATCTTCATTTTTCAGAAACAGTGAAC
+
BABCCFFFFFFFGGGGGGGGGGHHHHHHHHHHHHHHHHHHHFHHHHHHHHHHHHGGGHHIEGHGGGGGGHHGGGGGHHHHGHHHHHGHHHHHHHHHHHHHHHHHHHHHHHHHHHHHHHHHHHHHHHHHHHHHFGHGHHGHHHGH30FHGHHHHHHHFHGHHEHHHGHGGHHHGHHHHH1FGHFHHHFFHFB<1FGFGHH<DHDGGHHHHHGCHCCGCGHHGFFHFFHGHHGGFFGGFGGGGGGGGGBFFF0
@M03495:530:000000000-LYBTV:1:1102:25725:21922 1:N:0:AACACCTG+CCCATGCG
GTCAGCATGTGAGCTTTGGAGTGAAATCTCTTGTCTTAAGGAATAAAGGAAAAAGATTCCGTCGGAGGCTCGGTGCTCTACAGGTTCAACCTTTGTACTCTATTATTGCCTCACATTCCATCTCTTGTGAAAATATATTTGATTGGCTTTTCTGCAGGTTGTTTGCCAGGACTTTCCAAGACCTCCACTAGAAAACACAATAAACTTTTTGGAAGCTGGACAACTATCTTCATTTTTCAGAAACAGTGAAC
+
CCCCDFFFFFFFGGGGGGGGGGHHHHHHHHHHHHHHHHHHHHHHHHHHHHHHHHGGHHHHHHHGGGGGGHHGGGGGHHHHHHHHHFHHHHHHHHHHHHHHHHHHHHHHHHHHHHHHHHHHHHHHHHHHHHFHEGHGFHHHHHHHHHHHHHHHHHHGHHHHHEGHHGFHHGGHHGHHHG1=GHHHHGEGHHHGHDGHHHHCGHFFFHHHHHGFHFHHHHHGHHFHFHHHHFFFFFGGGBBBCFFFFFBBFG0
@M03495:530:000000000-LYBTV:1:1102:20936:21922 1:N:0:AACACCTG+CCCATGCG
GTCAGCATGTGAGCTTTGGAATAGTAAATTCGTTGACGACAGAAGGAGCAAGATAACGACCACAGGGAGGGTGGTTTATCAACGGCAAAATATAGATCGGAAGAGCACACGTCTGAACTCCAGTCACAACACCTGATCTCGTATGCCGTCTTCTGCTTGAAAAAAAAAATAAAGAACAAAGAAAGACAGCGAACACTTATGCAGAATACAGCACGAAGAACATAGTACAGTCTCTCGAGTGTATTCCGCTA
+
BABBBFFFFFFFGGGGGGGGGGHHDGHHHHHGHHHGHGFFGGGHHHHHHHHHHHHHHGFGEGHHHHGGGGG?FEEFHHGHHHHGGGGGHHHHHHHHHHHGGGGHGHHHHHGHHHGHHHFHGHHHHHGHHGHGDHHHH11DGCGHHFHC.CCFGFGFFHHFFHGCFC:@@.00;00;///9//./;////.--;--.///;///:;//////;..-....;9/////////////;/./:/.9/////;..-
@M03495:530:000000000-LYBTV:1:1102:17033:21931 1:N:0:AACACCTG+CCCATGCG
GTCAGCATGTGAGCTTTGGAGGGCAAGAAGTGGTTGTGACATTGCTATGGCAGCTAGAGCCAACAATTACCTTAAATTCCAAAAACAACATACTAAATTCGTTGACGACAGAAGGAGCAAGATAACGACCACAGGGAGGGTGGTTTATCAACGGCAAAATATAGATCGGAAGAGCACACGTCTGAACTCCAGTCACAACACCTGATCTCGTATGCCGTCTTCTGCTTGAAAAAAAAAAAATCAAGACAAGA
+
CCCCCFFFFFFFGGGGGGGGGGGGGGGHHHGHHHGGGGHHHHHHHHHHHHHHGGHHHHHGHHHGGHHHHHHHHHHHHHHHHHHHHGHHHHHGHHHHHHHHGHHHFHGEGGGHHHHHHHHHHHHHHHGGGGGGHHHGGEGG?FGDFHHHHHHHGGGGGHHHHFHFHBHGDDEDFGGGGHGCHEFGGHFHHHGGFGFFFGDCEFGFGB1<BFCDFGBFGCGFFFFFFFFFAFF1AA;A;BF9.<000</<:./
@M03495:530:000000000-LYBTV:1:1102:16476:21933 1:N:0:AACACCTG+CCCATGCG
GTCAGCATGTGAGCTTTGGACTCCTGACTGGTTTATCAACGGCAAAATATAGATCGGAAGAGCACACGTCTGAACTCCAGTCACAACACCTGATCTCGTATGCCGTCTTCTGCTTGAAAAAAAAAAAACACAAAGATGACCTCCCAGAGCCTATGCTTCGATATAACTAATAATATGAGAAAAAGACACTGTCGACTTGAGTCATTAATTCTAGCACAGTTTACTACGCAACTACACTACAACTCGAGACC
+
BABBBFFFFFFFFGGGGGFGGGHFFG5GGFEGGHFFHHGHGG?EEHFHHHHHFHHEGGGGFGHHHHHGGAFFGHHFFHHGHHHHHHGHGGHF3B4FFHGEHHBGC1?GFFHHGHHHHHGHHCG?BC////0//0001<1111>..01..0.//00000=-.0.-:0000000000;;0000//...///;000..-..000;000000;00000000/;////////.-.--////.////////......
@M03495:530:000000000-LYBTV:1:1102:24818:21939 1:N:0:AACACCTG+CCCATGCG
GTCAGCATGTGAGCTTTGGAGTGAAATCTCTTGTCTTAAGGAATAAAGGAAAAAGATTCCGTCGGAGGCTCGGTGCTCTACAGGTTCAACCTTTGTACTCTATTATTGCCTCACATTCCATCTCTTGTGAAAATATATTTGATTGGCTTTTCTGCAGGTTGTTTGCCAGGAAACGCACAATCCCACTATCCTTCGCAAGACCCTTCCTTCCAAGACCTCCACTAGAAAACACAATAAACTTTTTGGAAGCT
+
CACCCFFFFFFFGGGGGGGGGGHHHHHHHHHHHHHHHHHHHHHHHHHHHHHHHHGGHIIHHHHGGGGGGHHGGGGGHHHHHHHGGGHHHHHHHHHHGHHHHHHHHHHHGHHHHHHHHHHHHHHGHHHHHHHHFGGHGGHHHFHHHHHHHHHHHHGHHHHGFCHHHHHHFHHHFHFGGFCFFCHHGHHHHHEGHFGECD@/<CGFHFFHGBGHHG.//00.:/;/FB;BFG?.9.;CFG0FBCCGDA0CFG0
@M03495:530:000000000-LYBTV:1:1102:22847:21950 1:N:0:AACACCTG+CCCATGCG
GTCAGCATGTGAGCTTTGGAATTAGTAAATTCGTTGACGACAGAAGGAGCAAGATAACGACCACAGGGAGGCTGGTTTATCAACGGCAAAATATAGATCGGAAGAGCACACGTCTGAACTCCAGTCACAACACCTGATCTCGTATGCCGTCTTCTGCTTGAAAAAAAAAAAAACAAAAACACATGGACGTCATACTGCGTGAAACAGCGTATCATCACTATACAGACGATAGTGTGGCACAGTATAGGATA
+
CCCCCFFFFDFFGGGGGGGGGGHHHGHHHHHHGHHHGHGGGGGHHHHHHHHHHHHHHHGGGGGHHHHGGGGGHHGHHHHHHHHHGGGGGHHHHHHHHHHHGGGGHHGHHHHG?GHGHHHHHHHHGHHHHHGHGGHHHG2FHFEGFFHHGEGGFHHHHHHHGFHHGGGGEEC:;..........00/00-:...00000.....00//.-;...0000000000090.--...0000../0//000909000
@M03495:530:000000000-LYBTV:1:1102:25411:21972 1:N:0:AACACCTG+CCCATGCG
GTCAGCATGTGAGCTTTGGTCCACCTGATCCTGGTTTATCAACGGCAAAATATAGATCGGAAGAGCACACGTCTGAACTCCAGTCACAACACCTGATCTCGTATGCCGTCTTCTGCTTGAAAAAAAAAAAAACAAAATATCAAATCACACCTATAACCTGATCCTCACTCGCGGATCAATTTTCTACAACTCCGCTGCAGCACTGTCAAACTATGAGCCCATAACACTGCTATTCAACGATGAACTTGTCG
+
BABCCFFFFFFFGGGGGGGGGGHHHHHHHHHHHHGHHHHHHHHGGGGGHHHHHHHHHHHGFGGHHHHHHHGHHHGHHHHHHHHHHHHHHGHGGHHHH4GFHFGHHHHGGGHGHHHHHHHFFHHHGGG?B////..<01111=1<11<11/.</0000/0</=0<000.00.----:-.:0000000;00/:00...-./:/:.///://:///9/;://../://///;////:9///....///////;.
@M03495:530:000000000-LYBTV:1:1102:20573:21974 1:N:0:AACACCTG+CCCATGCG
GTCAGCATGTGAGCTTTGGTCCAGCCTGAGTCCTGGTTTATCAACGGCAAAATATAGATCGGAAGAGCACACGTCTGAACTCCAGTCACAACACCTGATCTCGTATGCCGTCTTCTGCTTGAAAAAAAAAAAAATAATAAATACATAGCATAAACGCTCCACTGACTGACGCTACAATACTAAGCACCATACAACTGTTTAAACTCAATAGATCGCTTCTTCACTGATCTACTCTCACAGGAGCAGCATTG
+
DDDDDFFFFFFFGGGGGGGGGGHHHGHHGHHHHHHHHHHHHHHHHGGGGGHHHHHHHHHHHGGGGHHHHHHHGHHHGHHHHHHHHHHHHHHGHGGHHGH4GHHGGHHHHGGGGGGHHHHHGHFHFHGGGGC@/-0<111111>11<111=<0000.-...0/00000000....-00000000;909..0090000/000;0000;00990000....;000000000000000000090.....;/9000
@M03495:530:000000000-LYBTV:1:1102:19490:21979 1:N:0:AACACCTG+CCCATGCG
GTCAGCATGTGAGCTTTGGAGTGAAATCTCTTGTCTTAAGGAATAAAGGAAAAAGATTCCGTCGGAGGCTCGGTGCTCTACAGGTTCAACCTTTGTACTCTATTATTGCCTCACATTCCATCTCTTGTGAAAATATATTTGATTGGCTTTTCTGCAGGTTGTTTGCCAGGACTTTCCAAGACCTCCACTAGAAAACACAATAAACTTTTTGGAAGCTGGACAACTATCTTCATTTTTCAGAAACAGTGAAC
+
CCDDCFFFFFFFGGGGGGGGGGHHHHHHHHHHHHHHHHHHHGHHHHHHHHHHHHGGHHHIHHHGGGGGGHHGGGGGHHHHHHHHHHHHHHHHHHHHHHHHHGHHHHHHHHHHHHHHHHHGHHHHHHHHHHHEHGHHHHHHHGHHHFHHHHHHHHHHGGHHHGHGGGHHHGGHHHHHHFGFFHHHHHHHHHHGHHHHHHH<GGHDDFHHHHGGHEHHHHFGGFGHFHHHHHEFGFGGGGGGFFGGGGFFGG0
@M03495:530:000000000-LYBTV:1:1102:7274:21990 1:N:0:AACACCTG+CCCATGCG
GTCAGCATGTGAGCTTTGGAGTGAAATCTCTTGTCTTAAGGAATAAAGGAAAAAGATTCCGTCGGAGGCTCGGTGCTCTACAGGTTCAACCTTTGTACTCTATTATTGCCTCACATTCCATCTCTTGTGAAAATATATTTGATTGGCTTTTCTGCAGGTTGTTTGCCAGGACTTTCCAAGACCTCCACTAGAAAACACAATAAACTTTTTGGAAGCTGGACAACTATCTTCATTTTTCAGAAACAGTGAAC
+
CBBCCFFFFFFFGGGGGGGGGGHHHHHHHHHHHHHHHHHHHHHHHHHHHHHHHHGGHHIHHHHGGGGGGHHGGGGGHHHHHHHHHHHHHHHHHHHHHHHHHHHHFHHHHHHHHHHHHHHHHHHHHGHHHHHHHGHGHGHHHHGHHFFHHHHGHGHGGHGHHGHHFHHHEHHHHHHHHHFHEFGFHHFFHGGBFGFHHFA=DGDGGHHHHHGGGHFHFHGFHBGEFGGFHHGFGGFFGGGG0FFGGGFFEF0
@M03495:530:000000000-LYBTV:1:1102:21459:21998 1:N:0:AACACCTG+CCCATGCG
GTCAGCATGTGAGCTTTGGATGGTTCTGGTTTATCAACGGCAAAATATAGATCGGAAGAGCACACGTCTGAACTCCAGTCACAACACCTGATCTCGTATGCCGTCTTCTGCTTGAAAAAAAAAAAAAAAAAAACACTAAATACGGTTCCAAAACTTAATCAGGAATGTATAACAATGCAAAGCAGCGCCAACATACACGACATTCAAGCAATGCTGTACAGGCACTGTGACACTCGTACAATAAGTCTCAC
+
CCCCCFFFFFFFGGGGGGGGGGGHHHHHHHHHHHHHHHGGGGGHHHHHHHHHHHGGGGHHHHHHHGHHHGHHHHHHHHHHHHHHGHGGHHHHBGHGFGHHHHGGGHGHHHHGHGEGGHHGGGCC</</<<<--...0/00000..:.:0000..00:00:0000:000000<0<0000000//0//--<<-../0<00.---.<00000//00<0000000/...//0000000<.....00000000000
@M03495:530:000000000-LYBTV:1:1102:9110:22021 1:N:0:AACACCTG+CCCATGCG
GTCAGCATGTGAGCTTTGGAATTAGTAAATTCGTTGACGACAGAAGGAGCAAGATAACGACCACAGGGAGGGTGGTTTATCAACGGCAAAATATAGATCGGAAGAGCACACGTCTGAACTCCAGTCACAACACCTGATCTCGTATGCCGTCTTCTGCTTGAAAAAAAAAAAAATACAAAAAAACACTACAGTATTCAGAATACATAAGAGATATATCAACGGTAACAAGCGTGAAAATGACGACTTAAACA
+
BCCCCFFFFFFFGGGGGGGGGGHHHHHHHHHHGHHHHHGGGGGHHHHHHHHHHHHHHHGGGGGHHHHGGGGGEGGGGHHHHHHHGGGGGHHGGHHHHHHHGGGGHHHHHHHGHHHGHHHHHHHHHHHHHHGHGGHGHHDGGFFGHHHHGEGFGHHHHHHHFHHHHGGGGC---.00000.;@-;..0/;00:0000000;000;00::00/009000099.-...000/....;.;00000..-..00000
@M03495:530:000000000-LYBTV:1:1102:18174:22029 1:N:0:AACACCTG+CCCATGCG
GTCAGCATGTGAGCTTTGGAGTGAAATCTCTTGTCTTAAGGAATAAAGGAAAAAGATTCCGTCGGAGGCTCGGTGCTCTACAGGTTCAACCTTTGTACTCTATTATTGCCTCACATTCCATCTCTTGTGAAAATATATTTGATTGGCTTTTCTGCAGGTTGTTTGCCAGGACTTTCCAAGACCTCCACTAGAAAACACAATAAACTTTTTGGAAGCTGGACAACTATCTTCATTTTTCAGAAACAGTGAAC
+
CBCCDFFFFFFFGGGGGGGGGGHHHHHHHHHHHHHHHHHHHHHHHHHHHHHHHHGGHHHHGIHGGGGGGHHGGGGGHHHHHHHHHHHHHHHHHHHHHHHHHHHHHHHHHHHHHHHHHHHHFHHHHHHHHHFHGHHHHHHHHHHHHHHHHHHHHHHHHHHHHGHHHHHHGEHHHHHHHHGFHHHHHHHGFHHDGGHHHHHGHGHHGHHHHHGGGHHGHHHFHHHGFHHHHHGBFGGGGGGGCFGGFGBFGE0
@M03495:530:000000000-LYBTV:1:1102:26699:22034 1:N:0:AACACCTG+CCCATGCG
GTCAGCATGTGAGCTTTGGTCCAGCCTGAGTCCTCTGGTTTATCAACGGCAAAATATAGATCGGAAGAGCACACGTCTGAACTCCAGTCACAACACCTGATCTCGTATGCCGTCTTCTGCTTGAAACAAAAAAGACTAAATCGTCTGCCGTATTTTGCTTTACAAACACATAGATATCCATAGGTTATACTAACACACATCTACATCACATATAATAATCCAGTGCCAGTGGACGGTGCTACATCTATGTA
+
BBABBFFFFFFFGGGGGGGCGGHGFEFGFFFEGHHHHGHHHHHHHHHA?EFGHHHHHFFHHHHGAFEGHGFGFCEEGFCDG@GGHGFBGHFGHGFGGHBB344BB??3BGFFEECGFGBGHH3BB?3B/00?///23222@@///<?22/?/?1111??1111111.00.11111=1100=000000000=<0///::.000000000000:0::;000000000000000/;C--..-0000;0900///
@M03495:530:000000000-LYBTV:1:1102:7037:22043 1:N:0:AACACCTG+CCCATGCG
GTCAGCATGTGAGCTTTGGAGTGAAATCTCTTGTCTTAAGGAATAAAGGAAAAAGATTCCGTCGGAGGCTCGGTGCTCTACAGGTTCAACCTTTGTACTCTATTATTGCCTCACATTCCATCTCTTGTGAAAATATATTTGATTGGCTTTTCTGCAGGTTGTTTGCCAGGACTTTCCAAGACCTCCACTAGAAAACACAATAAACTTTTTGGAAGCTGGACAACTATCTTCATTTTTCAGAAACAGTGAAC
+
BABCCFFFF@FFGGGGGGGGGGHHHHHHHHHHHHHHHHHHHHHHGHHHHHHHHHGGGHHIHIHGGGGGFHHGGGGGHHHHHHHHHHHHHHHHGHHGHGFHHHHHHHHHHHHHHHHHHHHHHHHHHHHHHHEHHHHBHHHHHBHHHGGFHHHGHGHHHHHHGGHHHHHHHHHHHGHHHGFGAGEHGHHFHHHDGGHHGE<<<D0=<DDGHGECGHEHGHBFHGHGFCHHFHBFGGGGGGGGFF;CFFCFFF0
@M03495:530:000000000-LYBTV:1:1102:27320:22044 1:N:0:AACACCTG+CCCATGCG
GTCAGCATGTGAGCTTTGGAATTAGTAAATTCGTTGACGACAGAAGGAGCAAGATAACGACCACAGGGAGGCTGGTTTATCAACGGCAAAATATAGATCGGAAGAGCACACGTCTGAACTCCAGTCACAACACCTGATCTCGTATGCCGTCTTCTGCTTGAAAAAAAAAAAAAAACAATAGTACAACGACTCACACGCTACACACCTCACAACTGTGTATACCATGTATCACACAGTAAGACGCATCTCGA
+
CBCBCFFFFFFFGGGGGGGGGGHHHGHHHHHHGHHHHHGGGGGHHHHHHHHHHGHHHHGGGGGHHHHGGGGGHHGHHHHHGHHGGF?EEHFHHHHGHHGHGFGGCGHHHGHFGFHGHHHHHHHHHBDHHHGHFGHHHF2GFHGGFHHHGFGGGGHHHFHEAFHHF@CG-A-:---...0;00;000/-.-..////--..-///..9;/.//.////////://////://///..//9//:.--.-;/./
@M03495:530:000000000-LYBTV:1:1102:10310:22051 1:N:0:AACACCTG+CCCATGCG
GTCAGCATGTGAGCTTTGGAGACTGGTTTATCAACGGCAAAATATAGATCGGAAGAGCACACGTCTGAAATCCAGTCACAACACCTGATCTCGTATGCCGTCTTCTGCTTGAAAAAAAAAAAGTGAATTGTGACGAAGAAAAGGACTGATTTGAAAGCTGCAGTACCAATGGTATATGTTCAATTCGATCAGGAAGCAGGAAATATCTGAGTAGAAGACGCTCTCATGCCATCATAGTGACGCTCCGGCGC
+
11>A11DFFFF311GGFGCGGBF1EAEEG1AFFFCA?E??AGHFBFF2G1AAEEAA00F0F0EBG0AFD1D1B1FFGFHDDEE>?GG011FGF/E0FGDC/>FFHH1F1110B11BE</<///@>2@>211?1</////00<F.<>0<11=111=<0/00/</=00<=<///<00;:0;000:<00.0;.;00:/..//../;0;0;;;0;000000/9.-...0////9///////;B:/---9-9----
@M03495:530:000000000-LYBTV:1:1102:25449:22055 1:N:0:AACACCTG+CCCATGCG
GTCAGCATGTGAGCTTTGGAGTGAAATCTCTTGTCTTAAGGAATAAAGGAAAAAGATTCCGTCGGAGGCTCGGTGCTCTACAGGTTCAACCTTTGTACTCTATTATTGCCTCACATTCCATCTCTTGTGAAAATATATTTGATTGGCTTTTCTGCAGGTTGTTTGCCAGGACTTTCCAAGACCTCCACTAGAAAACACAATAAACTTTTTGGAAGCTGGACAACTATCTTCATTTTTCAGAAACAGTGAAA
+
CCCCCFFFFDFFGGGGGGGGGGHHHHHHHHHHHHHHHHHHHHHHHHHHHHHHHHGGHHHHHHHGGGGGGGHGGEFEHHHHGHHHHGHHHHHHHHHFHHHHHHHHGHHHGHHHHHHHHHHHHHHHHHHHHHFBGGHHHHHHHHFHGGHGHHHHHHGHHHFHHEHHGHHHGGEHHFHHHH1FFHHHHHHFH0G1F1F<C..CDDGFGHHFHGGGHHFHFHHCHHHEHHHHGEFFFGGGGGGGGGFFFBCBGG0
@M03495:530:000000000-LYBTV:1:1102:11136:22069 1:N:0:AACACCTG+CCCATGCG
GTCAGCATGTGAGCTTTGGAGACTGGTTTATCAACGGAAAATATAGATCGGAAGAGCACACGTCTGAACTCCAGTCACAACACCTGATCTCGTATGCCGTCTTCTGCTTGAAAAAAAAAAAAACACCTAAGACTACAATGTGGTAGGCATCGCCCACGACAATAACAAGAATCCACTCACAAATGACACTAGTACGATGGTAATGAACAGCTATAGCTACTGCTTACATGATTCAACGTCAACTGCAACTA
+
CBBCCFFFFFFFGGGGGGGGGGGHHHHHHHHHHHHGGGGGHHHHHHHHHHGGGGHHHHHHHGHHHGHHHHHHHHHHHHHHGHGGHHHF4GHHGGHHHHGFGHGHHHHHHHHHHHHGGEDG//>/?0/1111=1??01111111011.1<1/..<..<-----000000///000000//000.0;00000/000;..:..00000;000/.000::00:000::0::0000000000..9..00/00;0/0
@M03495:530:000000000-LYBTV:1:1102:4043:22088 1:N:0:AACACCTG+CCCATGCG
GTCAGCATGTGAGCTTTGACGACAGAAGGAGCAAGATAACGACCACAGGGAGGGTGGTTTATCAACGGCAAAATATAGATCGGAAGAGCACACGTCTGAACTCCAGTCACAACACCTGATATCGTATGCCGTCTTCTGCTTGAAAAAACAAAACAGACTACGACCCAAGACATCTCGCTCCGGTACCTTAACGGCACACGCCCCACTCTCTCATTGTGGCATGTACACTATGCAGCTGCTATCGCTACTCC
+
BABBAFDFF@DFFFGGGGGFG2EAE4ECHFGEGBFFHH5EACEEGHHHFEFEEEFGGEFGGFFGHHF?E@E1GGFHFHGGHEEEFFHAGGF0EEEGHGFGHHHHFHHHHFGF/FFDFHH12F1/@FCGHHGDCG/1?GGDGH011=0>.>.<>..//.<0/..<-:....//;0;0.:....-;-.000909.---9/.--.9-9;.//:///;////;.9/.9///9///////9///:///....9/:/
@M03495:530:000000000-LYBTV:1:1102:27307:22092 1:N:0:AACACCTG+CCCATGCG
GTCAGCATGTGAGCTTTGGTCCAGCCTGAGTCCCTGGTTTATCAACGGCAAAATATAGATCGGAAGAGCACACGTCTGAACTCCAGTCACAACACCTGATCTCGTATGCCGTCTTCTGCTTGAAAAAAAAAAAAAAAGAGAACTACAACACACAGTCGGAACACAAAAGAAACAATATCAAGTCTCACCCCAATCTAATATCAACCTCTATTTACTAATAGCACTACACCGCATCTTAAATTACTAACAAC
+
BBBBBFFFFFFFGGGGGGFGGGHHHGHHHHGHHHHHGHHHHHHHHHGGGGGHHHHHHHHHHHGFGGFHGHHHHGHHHGHHHHHCGGHHHHHHGHGGHFHF4BFG?EFFHHE?EHGHDHHHGEEHHHGFCD/><<---..////0<//</......00.--.-/;9..;/..//9.00900000;0CF0;.-...//////;////.//////////////////////./---.-///9//9////////.
@M03495:530:000000000-LYBTV:1:1102:19346:22092 1:N:0:AACACCTG+CCCATGCG
GTCAGCATGTGAGCTTTGGTGGTTTATCAACGGCAAAATATAGATCGGAAGAGCACACGTCTGAACTCCAGTCACAACACCTGATCTCGTATGCCGTCTTCTGCTTGAAAAAAAAAAAAATAAAAACAGAAAGGCTGCTAGACATTCGTGCTCTTGTGTATAAAATTACAGATTCAAGACATGGTAAACAGACACAGTTCGACTAGCATACAGTAAAGATAACTAGATTCTAGTGATGTCTCAGTGAATAT
+
DCDDDFFFFFFFGGGGGGGFFGFFHHHHHHHGGGGGHHHHHHHGHHHGEFGHHHHHHHGHHHGHHHHHHHHHHHHHHGHGGHHGF4GHHGGHHHHGECFGHHHHHHHFGFHHGGGGD>>/01=111//011110.10.<111110000/...0<00=0/0:000000000000000000//<0/00000<//.///.000<.<.-0:00000000:00:0000<000000:0000000:00<0000:0000
@M03495:530:000000000-LYBTV:1:1102:21725:22135 1:N:0:AACACCTG+CCCATGCG
GTCAGCATGTGAGCTTTGGTCCAGCCTGAGTCCTGGTTTATCAACGGCAAAATATAGATCGGAAGAGCACACGTCTGAACTCCAGTCACAACACCTGATCTCGTATGCCGTCTTCTGCTTGAAAAAAAAAAAAACATACATCAAACTACTCATACACCTATCAATAGCAAAATACACAAGATCAAATGTTCGCAAATGCCTGTATGGATCTGCTAGACAATATATCATCACTACGAGTTGTACGTCAATTT
+
BABCCFFFFFFFGGGGGGGGCGHHHGHHHHHHHHHHHHHHHHHHHGGGGGHGHHHHHHHHHGEFEHHHHHHHGHHHGGHHFHHHHHHHHHHGHGGHHHHDGHHGGGHHHGGGHFHHHHHHHHHHHHFGGG@/><.<1<1>>1111111/000000<0<//000000000;:/:00000:./0000000000.-:.900000000;0/00000000000/.//////////////.....////....9//9
@M03495:530:000000000-LYBTV:1:1102:14973:22162 1:N:0:AACACCTG+CCCATGCG
GTCAGCATGTGAGCTTTGGAGGGCAAGAAGTGGTTGTGACATTGCTATGGCAGCTAGAGCCAACAATTACCTTAAATTCCAAAAACAACATACTCCTCCTTTGGAATTAGTAAATTCGTTGACGACAGAAGGAGCAAGATAACGACCACAGGGAGGGTGGTTTATCAACGGCAAAATATAGATCGGAAGAGCACACGTCTGAACTCCAGTCACAACACCTGATCTCGTATGCCGTCTTCTGCTTGAAAAAA
+
DCDDDFFFFFFFGGGGGGGGGGGGGGGHHHGHHHGGGGHHHHHHHHHHHHHHGGHHGHHHHHHGGHHHHHHHHHHHHHHHHHHHGGHHHHHHHHHHHHHGHHHHHHHHHHHHHHHHHGHHHHHGGGGGHHHHHGHHHHHHHHHGGGGGHHHHGGGGGDGGFGHHHHHHHGGGGCHHHHHEFFCGHGGGDFCCHHB.BC<<C0FFGBFFFB0BFFFGGEFGB/000CFFF/FFFFDBFFFFFFFFF:00:FF
@M03495:530:000000000-LYBTV:1:1102:15362:22186 1:N:0:AACACCTG+CCCATGCG
GTCAGCATGTGAGCTTTGGACTCCTGACTGGTTTATCAACGGCAAAATATAGATCGGAAGAGCACACGTCTGAACTCCAGTCACAACACCTGATATCGTATGCCGTCTTCTGCTTGAAAAAAAAACACAATATTTTCAATTCATAAATTTAACAACATGCAATGTGCTTCACCAGTATGAATTCTTCTTATCACTACCCCCCCCTATGTACGTCGTGCATTAGTGGTCTGCCCAATGCATAGAACCATGTA
+
?AAAAFFFFFFFFFGGGGFAEECGHHFGHHEBEEGHFFFGGGGGGHHHFHHHGFFHGEF?1GGHHHHEGHHG5DEGHHHGEHHHHGEHGEFF334BFE?GHGGFE?@FGFFHHHHH03330<<@</?0?/11@2>2@F@22DD111?11?111?1//<111==11<=<1<<111.0=<0000=D0000<D0000:0//..;----;9000;./;-9...;BFB//.///9/;A/;.B/9B/////99;/;/
@M03495:530:000000000-LYBTV:1:1102:15192:22197 1:N:0:AACACCTG+CCCATGCG
GTCAGCATGTGAGCTTTGGATAGTTGACGACAGAAGGAGCAAGATAACGACCACAGGGAGGCTGGTTTATCAACGGCAAAATATAGATCGGAAGAGCACACGTCCGAACTCCAGTCACAACACCTGATCTCGTATGCCGTCTTCTGCTTGAAAAAAAAAAAAACAAAACAATGGACATCGCAAATAGAGTGCACACAAGTAATGACTTATAAACTCACATGCTCAACGAACTGTCCAAAATATAAGCGTGA
+
CCCCCFFFFFFFGGGGGGGGGGHHHHHHGGGGGHHHHHHHHHHHHHHHGGGGGHHHHGGGGGHHGHHHHHHHHHGGGGGHHHHHHHHHHHGGGGHHHHHHHGHHFEGGGHHHHHHHHHHHGHGGHHFH2GHHGGHHHHGDGHGHHHHHHHHHHFGGEFGCE-;....:...000::000....-0:000000:00..9.000000000:000000000:000000:;...-.000;00;.00:0000-...
@M03495:530:000000000-LYBTV:1:1102:12173:22200 1:N:0:AACACCTG+CCCATGCG
GTCAGCATGTGAGCTTTGGAGTGAAATCTCTTGTCTTAAGGAATAAAGGAAAAAGATTCCGTCGGAGGCTCGGTGCTCTACAGGTTCAACCTTTGTACTCTATTATTGCCTCACATTCCATCTCTTGTGAAAATATATTTGATTGGCTTTTCTGCAGGTTGTTTGCCAGGACTTTCCAAGACCTCCACTAGAAAACACAATAAACTTTTTGGAAGCTGGACAACTATCTTCATTTTTCAGAAACAGTGAAA
+
CABCCFFFFDFFGGGGGGGGGGHHHHHHHGHHHGHHHHHHHHHHHHHHHHHHHHGGHHHHHIHGGGGGGHHGGGGGHHHHHGHHHHHHHHHGHHHGHHHHHHHHHHHHHHGHHHHHHHHGHHHHHHHHHHHBGGHHHHHHHHHHHHGHFHHHGHHGHHHHHGHHHHHHHGHHHHHHHFGHEHEHHHFHHHGG>GFHHFEEHHHFHHHHHHGGHFHHHHCGFFGHHHHHHHGGGGGGGGGGGFFFGGGFGG0
@M03495:530:000000000-LYBTV:1:1102:20738:22228 1:N:0:AACACCTG+CCCATGCG
GTCAGCATGTGAGCTTTGGTCCAGCCTGAGTCCTGGTTTATCAACGGCAAAATATAGATCGGAAGAGCACACGTCTGAACTCCAGTCACAACACCTGATCTCGTATGCCGTCTTCTGCTTGAAAAAAAAAAAACAACCATAGAGAAAGGCGTCACTCGTTAGAGAAATGATACCATGCTAATGTGAGCTACTAGCTCATAAAGATGCGTCGGACATATGACTCGCTCTGCAGATGCCGGCTATCTATCTCT
+
CBCCCFFFFFFFGGGGGGGGGGHHHGHHFHGGHHHHHHHHHHHHHGGGGGHHHHHHHHHHHGGGFHHHHHHHGHHHGGHHHHHHHHHHHHHGHGGHHHG4GHHGGHHHHG?EHGFHHGHHHHHHHHGGGGG>@//?<..1<11111110.-.-<.00.<...:00000000;000000;000;00;0:0000:0/000;00000;0;-9--;---00000000.-...000000000----.:/0:00;00
@M03495:530:000000000-LYBTV:1:1102:25234:22250 1:N:0:AACACCTG+CCCATGCG
GTCAGCATGTGAGCTTTGGAATTAGTAAATTCGTTGACGACAGAAGGAGCAAGATAACGACCACAGGGAGGGTGGTTTATCAACGGCAAAATATAGATCGGAAGAGCACACGTCTGAACTCCAGTCACAACACCTGATCTCGTATGCCGTCTTCTGCTTGAAAAAAAAAAACCTATACAATCCGACATAGCTTACTCCGCGCATCTACACAGAGGATACAAGGTCATCATGACTACATGATTCAATACCGC
+
CBCCCFFFFFFFGGGGGGGGGGHHHHHHHHHHGGHHHHGGGGGHHHHHHHHHHHHGHHGEGGGHHHHGGGGG?FEFGHHHHHHHGGGGGHHHHHHHHHHHGEFEFGHHHHHGHGHGHHGHHHHFGHHHHHGHEFCHGFGHHHGGHHGHGCCFGHGHHGHHFHGGCCCG?-;../0;B00000/..--9;:00;00;00..---.90000/0.:/.A/00000.0000000000;:/0000000000000.-
@M03495:530:000000000-LYBTV:1:1102:13300:22267 1:N:0:AACACCTG+CCCATGCG
GTCAGCATGTGAGCTTTGGAATTAGTAAATTCGTTGACGACAGAAGGACAAGATAACGACCACAGGGAGGGTGGTTTATCAACGGCAAAATATAGATCGGAAGAGCACACGTCTGAACTCCAGTCACAACACCTGATCTCGTATGCCGTCTTCTGCTTGAAAAAAAAAAAAGGACTTCTCCGTAGGCTTATCTGCGCGTGTGTTCGTTAGTCCTTTGGTCCTAGAGGCATATATAGTGATGTGTCGGCTAC
+
BABBBFFFFBDFGGGGGGGC5AFHGAEGHHHGGHCGC4AFECEHEGH2GHHHHGDGEA1EEEHHGHECECC1B?EFHHHHF4GEGE/EA0DEGHHHGBGGEFGHHFGHGFEGEFCH?GHEGGHDGHHFGDHGGFFGD1FGHGGGHFFG.AGFFBGB11GC1GG.--;:C-9..9./00000.9...90//009;9---;-.;9/99./..///9///9./://;9/...///////9:///////.--.9;
@M03495:530:000000000-LYBTV:1:1102:9858:22295 1:N:0:AACACCTG+CCCATGCG
GTCAGCATGTGAGCTTTGGTCCAGCCTGAGTCCCTGGTTTATCAACGGCAAAATATAGATCGGAAGAGCACACGTCTGAACTCCAGTCACAACACCTGATCTCGTATGCCGTCTTCTGCTTGAAAAAAAAAAACAAATATATCAAAATCCAGCTTATGGTGGCAAAACAAGAAATACGACGACCAAAACATATATAAACACAGTAACATACAAGAATATGAAAGATAAGCACTAAACATCAGAAACATTAG
+
AABBBFFFDDFFBFGGFFGGGGHFCEGHGHHHHHHHFBFGGCHHHFGCGGGHHHDGHFGDDFEGGGEEBGFHHG1GBFHFHFHFCF@GHHGDEHGGFHHFDBDC??CHHFEEFFGHHHHB??0FGGACCC/B/<?/0<?<?<111<1<1<110<11>1/00../0./.<C////000...---;-..:..0;0;CB0000...0000090090;./;9/////////////;/9//////;////99/9/9
@M03495:530:000000000-LYBTV:1:1102:15351:22313 1:N:0:AACACCTG+CCCATGCG
GTCAGCATGTGAGCTTTGGAATTAGTAAATTCGTTGACGACAGAAGGAGCAAGATAACGACCACAGGGAGGGTGGTTTATCAACGGCAAAATATAGATCGGAAGAGCACACGTCTGAACTCCAGTCACAACACCTGATCTCGTATGCCGTCTTCTGCTTGAAAAAAAAAAAAATACCACTAATTAGAAAAGAACAGAAACCAGTGCGTTGCCTGAAAGAGAGATAATCAGTCAAAGGTTTGTGTTCACATT
+
CCCCCFFFFFFFGGGGGGGGGGHHHHHHHHHHGHHHHHGGGGGHHHHHHHHHHHHHHHGGGGGHHHHGGGGGEFEEFHHHHHHHGGGGGHHGHHHHHHHHGGGGECGHHHHGHHHGHHHHGHHHHHHHHHGHGGHHFF1GGHGGHHHHGGGGGHHHHHHHHCHGGGGGCA-9-.000;0/:/000;0009/..///9;//...///-9.-9:////9//9;..///;/////9/;//;//.;////;//:/
@M03495:530:000000000-LYBTV:1:1102:5758:22315 1:N:0:AACACCTG+CCCATGCG
GTCAGCATGTGAGCTTTGGAGGGCAAGAAGTGGTTGTGACTGGTTTATCAACGGCAAAATATAGATCGGAAGAGCACACGTCTGAACTCCAGTCACAACACCTGATTTCGTATGCAGTCTTCTGCTTGAAAAAAAGTATTGAGAGATGGAGAGGCAGGCGGACTTCCTAGTGTAGTGGGGCATAGTGGAGAGATTAGGCAACACAAAGATGGACAAGGACTTTTTCAGGCGTTTAAACAGAGTTGAGGGTC
+
11A1>FFFFBF3BB11311F110AAFFFGH3DBDAEAE2DFGCG1GGHBH20EE/AA0FEF2EFH2BBEFCEBG01B0>EB>0?@F11B11@21BGB1/F//0B0B2>2FEF0>B2111122B1E111<1110/>/122@>21/<F11?001///?<-.--<--0=<000=0000:/..-.A/0090.09/..0909;/0..;.9.;/;00//09.--9-9;////9;//-----/9//-/////9/--9/
@M03495:530:000000000-LYBTV:1:1102:26661:22361 1:N:0:AACAACTG+CCCATGCG
GTCAGCATGTGAGCTTTGGTCCAGCCTGAGTCCTCTGGTTTATCAACGGCAAAATATAGATCGGAAGAGCACACGTCTGAACTCCAGTCACAACAACTGATCTCGTATGCCGTCTTCTGCTTGAAAAAAAAATAATAATTCATTAAAATTGGCTGAATAAATGTTAACACACACAACATAGTTATCAATCTTGCTTCTATTACCATTATAATTGGTGATCACTAGAGTTCGCCTATCCCTGAGCTCGCACT
+
BBBBBFFFFFFFGGGGGGGGFGHHHGHGHCHHFHHHHHHHHHHHGHHGGGGGHHHHFFFHHHGGGGGHHHHHGGGHHBFHFHHGHHHGHHHHHGHHHHCF44BFGFGFHH3EEEHFFF4GGH3BGH30<BB/0@@22@2F2>?1<1111<110?/0D1<1<<11>1=111<..<...</00<000=00;00;0:CG0000;00:000<0:00:090.0;00;00000;00.-.:;00//00/////.----
@M03495:530:000000000-LYBTV:1:1102:8861:22408 1:N:0:AACACCTG+CCCATGCG
GTCAGCATGTGAGCTTTGGATGGTTCTGGTTTATCAACGGCAAAATATAGATCGGAAGAGCACACGTCTGAACTCCAGTCACAACACCTGATCTCGTATGCCGTCTTCTGCTTGAAAAAAAAAAACACAAACACTGAAACACCAGTAGAGCAGTGGACTATATAAAAATAATAACATTCACAATTAGCACAGTATTACGAGAATACTGAATGATCTCACGCTGTAGTGTGTTGACAGAACTGTATGGCACA
+
CBCDDFFFFFFFGGGGGGGGGGGHHHHHHHHHHHHHHHGGGGFHHHHHHHHHHHGGGGHHHHHHHGHHHGHHHHHHHHHHHHHHGHGGHHHH4GHHFGHHHHGGGHGHHHHHHHHHHGHGGG<<>//0//0/0==1111110..011111110110000/00==0000.00<=00000000000000/00//:00000.....000000000::000009;...000/00;:.0000/0/000000/./0/
@M03495:530:000000000-LYBTV:1:1102:10634:22409 1:N:0:AACACCTG+CCCATGCG
GTCAGCATGTGAGCTTTGGAATTAGTAAATTCGTTGACGACAGAAGGAGCAGATAACTCACAGGGAGGGTGGTTTATCAACGGCAAAATATAGATCGGAAGAGCACACGTCTGAACTCCAGTCACAACACCTGATCTCGTATGCCGTCTTCTGCTTGAAAAAAAAAAAATCAAGACACAGACTCACGTATGAAACTTCAAATCCATACACGAAAACCAAATGACAGCAGAATAGTCGTATCATGTGTAACT
+
CCCDDFFFFFFFGGGGGGGGGGHHHHHHHHHHGHHHHHGGGGGHHHHHHHHHHHHHHHHHHHHHGGGGGFFGGGHHHHHHHGGGGGHHHHHHHHHHHGGGGHHHHHHHGHHHGHHHHHHHHHHHHHHGHGGHHHH2GGHGGHHHHGGGHGHHHGHHHFFGGFGG@EG<-.0:00<:///.0.0000../1/111CB111:110001<:<:.-..-/....011000././/11<:1.../.:111111111
@M03495:530:000000000-LYBTV:1:1102:6284:22438 1:N:0:AACACCTG+CCCATGCG
GTCAGCATGTGAGCTTTGGTTTATCAACGGCAAAATATAGATCGGAAGAGCACACGTCTGAACTCCAGTCACAACACCTGATCTCGTATGCCGTCTTCTGCTTGAAAAAAAAAAAAAAAATATAAATAACAGCGAACAACATAGTTTGCCTTCATCTACATAGTAAGCACATCTCACTAATCAGACAAAAGTCTAGATCACACATATGTTTGCTCATCTATCAAGTATGCAACTCGAGCACAAACTATACT
+
BACCCFFFFFFFGGGGGGGGGGHHHHHHGGGGGHHGHHHHHHHHGGGGHHHHHHHGHHHGGHGHHHHHHHHHHHGHGGHHHFDGHHFGHHHHGGGHGHHHHHHHHHHHHGGGF/////>-0<1<111=<1>10-----/.</0000;0::0:00;0;000000000090//0000000090;0009///./000000000/0/.//://///;//////:9///;/////////9....:.....//;//;
@M03495:530:000000000-LYBTV:1:1102:24227:22467 1:N:0:AACACCTG+CCCATGCG
GTCAGCATGTGAGCTTTGGAGTGAAATCTCTTGTCTTAAGGAATAAAGGAAAAAGATTCCGTCGGAGGCTCGGTGCTCTACAGGTTCAACCTTTGTACTCTATTATTGCCTCACATTCCATCTCTTGTGAAAATATATTTGATTGGCTTTTCTGCAGGTTGTTTGCCAGGACTTTCCAAGACCTCCACTAGAAAACACAATAAACTTTTTGGAAGCTGGACAACTATCTTCATTTTTCAGAAACAGTGAAC
+
CABCCFFFFFFFGGGGGGGGGGHHHHHHHHHHHHHHHHHHHHHHHHHHHHHHGHGGHHHIHIHGGGGGGHHGGFGGHHHHHHHGHHHHHHHFGHHHHHHHHHHHGHHHHHHHHHHHHHHHHHHHHHHHHHGHHGHHHGHHHHHHHHHHHHHHGHHHHHHHHGHHHHHHHHFHHGHGHGGHHHHGHEHHHHH1FG<GHHCCFDGDGHHHHHGGEHHAGGCCGHHGFCFFFHGGGFFGGGGGG0FBGG;CFF0
@M03495:530:000000000-LYBTV:1:1102:18855:22493 1:N:0:AACACCTG+CCCATGCG
GTCAGCATGTGAGCTTTGGAATTAGTAAATTCGTTGACGACAGAAGGAGCAAGATAACGACCACAGGGAGGGTGGTTTATCAACGGCAAAATATAGATCGGAAGAGCACACGTCTGAACTCCAGTCACAACACCTGATCTCGTATGCCGTCTTCTGCTTGAAAAAAAAAAAAGAGCTTGGAAATGCTATTTGATATGGAGGAAGACAGGACGAGTAGTCGCCCACCACTACGATGACTGTAGCTCTGATGC
+
BBBBBFFFFFFFGGGGGGGGGGHHHGHHHHHHGHHHHGGFFGGHHHFFHHHHHHHHHGGGGGGHHHHGFEGGBFFEFHHHGHHHGGGGGGFGHHHHGFHEEEFGFGHHHGGGHHHGFHHGGEHHHHHHHGGHGGFFFHGDFGCEHHHGGGGGGHHHHHHECGHFGGGGG?--../;0/;90;000000000000009//...9..//;...--;..//9.-....;.;/9B..../:/;/////9//////
@M03495:530:000000000-LYBTV:1:1102:17927:22507 1:N:0:AACACCTG+CCCATGCG
GTCAGCATGTGAGCTTTGGAGTGAAATCTCTTGTCTTAAGGAATAAAGGAAAAAGATTCCGTCGGAGGCTCGGTGCTCTACAGGTTCAACCTTTGTACTCTATTATTGCCTCACATTCCATCTCTTGTGAAAATATATTTGATTGGCTTTTCTGCAGGTTGTTTGCCAGGACTTTCCAAGACCTCCACTAGAAAACACAATAAACTTTTTGGAAGCTGGACAACTATCTTCATTTTTCAGAAACAGTGAAC
+
CCCDCFFFFFFFGGGGGGGGGGHHHHHHHHHHHHHHHHHHHHHHHHHHHHHHHHGGHIHIHIHGGGGGGHHGGGGGHHHHHHHHHHHHHHHHHHHHGHHHHGHHHHHGHGGHHHHHHHHHHHHHHHHHHHHHFHHHHHHHHHHHHHGHGHHFHHHHHHHHHEHHHHHHGHHHGHHHHF?GFGHHHHHHHGHFHFGHHHG.DGGGHHHHHHGGHGHEHHGHHFHHHHHGHHGGGGGGGGGGFGFGGGCFGG:
@M03495:530:000000000-LYBTV:1:1102:15689:22514 1:N:0:AACACCTG+CCCATGCG
GTCAGCTGTGAGCTTTGGAGTGAAATCTCTTGTCTTAAGGAATAAAGGAAAAAGATTCCGTCGGAGGCTCGGTGCTCTACAGGTTCAACCTTTGTACTCTATTATTGTCTCACATTCCATCTCTTGTGAAAATATATTTGATTGGCTTTTCTGCAGGTTGTTTGCCAGGACTTTCCAAGACCTCCACTAGAAAACACAATAAACTTTTTGGAAGCTGGACAACTATCTTCATTTTTCAGAAACAGTGAACA
+
CCCCCFFFFFFFGGGGGGGGGGHHHHHHHHHHHHHHHHHHHHHHHHHHHHHHHGGHHIHHHHGGGGGGHGGGGGGHHHHHHHHHHHHHHHHHHHHHHHHHHHHHHHHHHHHHGHHHHHHHHHHHHHHHHHFFGHHHHHHHGHHHFFHHHHGHHGHGGHHHGHHHGHHGEHHHGHHHHGHHFGGHHGHHHH1D=GGHHHGGHHHGGGHHHG@FHGAGHBHHGHEHFHHGHFHGGGGGFBFB;FGGGFFGGFF
@M03495:530:000000000-LYBTV:1:1102:5696:22532 1:N:0:AACACCTG+CCCATGCG
GTCAGCATGTGAGCTTTGGACCAGCCTGAGTCCCTGGTTTATCAACGGCAAAATATAGATCGGAAGAGCACACGTCTGAACTCCAGTCACAACACCTGATCTCGTATGCCGTCTTCTGCTTGAAAAAAAAAAAAAAAACAATCCATAATTCTCACACTTTACGACTCAATCTATCGGTGTAGTTGCAAATCATAACATATACTGATAGAGTACCAATTGTATGGGATTCGAATGTCGATGAGAATCATAGA
+
CBCCDFFFFFFFGGGGGGGGGGHHHGHHHHHHHHHHHHHHHHHHHHGGGGGHHHHHHHHHHHGGGGGHHHHHGGGHHGHHHHHHHHHHHHHHGHGGHHHH4GHGFGHHHGGGGHGHHHHFHHGGGEGGGGDCA<<---...00/000<000000000<0000.....000000009<..90<00000:0000::00000000<00::000::000:<00<0:0<<<0<F.0.0:0<...0000<:00<0:0
@M03495:530:000000000-LYBTV:1:1102:9597:22549 1:N:0:AACACCTG+CCCATGCG
GTCAGCATGTGAGCTTTGGAGGGCAAGAAGTGGTTGTGACATTGCTATGGCAGCTAGAGCCAACTGGTTTATCAACGGCAAAATATAGATCGGAAGAGCACACGTCTGAACTCCAGTCACAACACCTGATCTCGTATGCCGTCTTCTGCTTGAAAAAAAAAAAAAAATAACGACGCATAGATAAGAGTGTATCGTAGGTATAACATCAGATCAGATGACGATTCAGTGGTCTGACGGTGACTCATCGATGG
+
BABCCFFFFFFFGGGGGGGGGGGGGGGHHHFGHHGGGGHHHHHHHHHHHHHHGGHHHHGHHHHGHHHHGHHHHHHHGGGGGHHHHHHHHHHHGGGGHGHHHHGGHHHGHHHHHHHHHHHHHHGHGGHHHG3GHHFGHHHHGCDHGHHHHHHHHHHEHF@C@-<----.000..----9990000000000000./.;.000:90000000;0000090:....09900/000;00.-..9;000900/.0.
@M03495:530:000000000-LYBTV:1:1102:17340:22572 1:N:0:AACACCTG+CCCATGCG
GTCAGCATGTGAGCTTTGGAGTGAAATCTCTTGTCTTAAGGAATAAAGGAAAAAGATTCCGTCGGAGGCTCGGTGCTCTACAGGTTCAACCTTTGTACTCTATTATTGCCTCACATTCCATCTCTTGTGAAAATATATTTGATTGGCTTTTCTGCAGGTTGTTTGCCAGGACTTTCCAAGACCTCCACTAGAAAACACAATAAACTTTTTGGAAGCTGGACAACTATCTTCATTTTTCAGAAACAGTGAAC
+
DDDDDFFFFFFFGGGGGGGGGGHHHHHHHHHHHFHHHHHHHHHHHHHHHHHHHHGGHIIHHIHGGGGGGHHGGGGGHHHHHHHHHHHHHHHHHHHHHHHHHHHHGHHHHGHHHHHHHHHHHHHHHHHHHHHHHHHHGHHHHHHHGHHHHHHHHHHHGHHHHGHHHGGHHHHGHHHHGHGGHHHGHHHHHHHDGGFGHHHCGDG0<GHHHHGFEHHFHHHGHGHHHHHHHHGFGFGGGGGGGGGGGGGGGG0
@M03495:530:000000000-LYBTV:1:1102:21399:22573 1:N:0:AACACCTG+CCCATGCG
GTCAGCATGTGAGCTTTGGAGTGAAATCTCTTGTCTTAAGGAATAAAGGAAAAAGATTCCGTCGGAGGCTCGGTGCTCTACAGGTTCAACCTTTGTACTCTATTATTGCCTCACATTCCATCTCTTGTGAAAATATATTTGATTGGCTTTTCTGCAGGTTGTTTGCCAGGACTTTCCAAGACCTCCACTAGAAAACACAATAAACTTTTTGGAAGCTGGACAACTATCTTCATTTTTCAGAAACAGTGAAC
+
CAACCFFFFFFFGGGGGGGGGGHHHHHHHHHHHHHHGHHHHHHHHHHHHHHHHHGGGHHHHHHGGGGGGHHGGGGGHHHHHHHHHHHHHHHHHHHHHHHHHHHHHHHHHHHHHHHHHHHHHHHHHHHHHHHHGHHHHHHHHHHHHHHHHHHHHFHFGHHHHFHHHHHHFHHHHGHGHFFGFFBFFFHHHHH11<GHGHE<<DG0DFHHHHG?0CHHHHGGHFH.0GFBGFFFFGGGGFFF0BFGBGFF0=0
@M03495:530:000000000-LYBTV:1:1102:6111:22581 1:N:0:AACACCTG+CCCATGCG
GTCAGCATGTGAGCTTTGGAGTGAAATCTCTTGTCTTAAGGAATAAAGGAAAAAGATTCCGTCGGAGGCTCGGTGCTCTACAGGTTCAACCTTTGTACTCTATTATTGCCTCACATTCCATCTCTTGTGAAAATATATTTGATTGGCTTTTCTGCAGGTTGTTTGCCAGGACTTTCCAAGACCTCCACTAGAAAACACAATAAACTTTTTGGAAGCTGGACAACTATCTTCATTTTTCAGAAACAGTGAAC
+
CCABBFFFFFFFGGGGGGCGGGHHHFHHHHHHGHHHHHHHHHGHGHHHHHHHHHGGHHHHHIHGEFFGGHHGGGEGHHHHGHHHHGHHHHHHFHHGHHHHHGHHHHHGHGHHHHHGHHHHHHHGGHHHHFFGFFFFHHHHHFHHHAGHHHHGHHHHGHFHFAGHHGFHGHHHHHHEGHFGHHFHHHHFHHH1>DFGEFC<D=G=DGHHHHGGGHHHHHHFHFGFHEHHHHGFGGGGGGGFFGBFBFFFGF0
@M03495:530:000000000-LYBTV:1:1102:6817:22624 1:N:0:AACACCTG+CCCATGCG
GTCAGCATGTGAGCTTTGGAGTGAAATCTCTTGTCTTAAGGAATAAAGGAAAAAGATTCCGTCGGAGGCTCGGTGCTCTACAGGTTCAACCTTTGTACTCTATTATTGCCTCACATTCCATCTCTTGTGAAAATATATTTGATTGGCTTTTCTGCAGGTTGTTTGCCAGGACTTTCCAAGACCTCCACTAGAAAACACAATAAACTTTTTGGAAGCTGGACAACTATCTTCATTTTTCAGAAACAGTGAAC
+
BBBCCFFFFFFFGGGGGGGGGGHHHHHHHHHHHFHHHHHHHHHHHHHHHHHHHHGGHIHIHHHFGGGGGHHGGEGFHHHHHHHHHHHHHHHHHHHHHHHHHHHHHHHHHHHHHHHHHHHFHHHHHHGHHHHHHHHHHHHHHHHHHFHHHHHHHHGHHAGHFDHHHHHHGHGHHGHHHEFGFHFGHHHHHHHBGBGHHH<<<GF<DFGHHHGGF0FHHHFHHHGGHHHGHHGGGGGGGGGGGGEFFGFGGB0
@M03495:530:000000000-LYBTV:1:1102:4936:22638 1:N:0:AACACCTG+CCCATGCG
GTCAGCATGTGAGCTTTGGACTCCTGACTGGTTTATCAACGGCAAAATATAGATCGGAAGAGCACACGTCTGAACTCCAGTCACAACACCTGATATCGTATGCCGTCTTCTGCTTGAAAAAAAAAAAAAACTAGTATCTGTGAGAGGCGAAACACGCTAGCATAATAGACACTCACTGTTTAGCACTGATTGATCGCTCCGATCGCACTACTGTATAGTAAGTACGCACTGTCTCACTCCAGCACAACTTA
+
BABCCFFFFFFFGGGGGGGGGGFHHHHHHHHFGHHHHHHHGGCFGHHHHHHHHGHHGDFFGHHHHHHGHHHGHHHGHGHHHHHHHHGHAFHHEG4@GFGHHHBHG?FHGHHHHHHG0EFGH?E@C/>///.1111<=111<>1=1<..@----:..:..:/0;0;;0;00090//;00000000000/90000;0...;..-.:-..9-///////9/////9//.9.--///9/////////9.//;/:/
@M03495:530:000000000-LYBTV:1:1102:10356:22638 1:N:0:AACACCTG+CCCATGCG
GTCAGCATGTGAGCTTTGGAATTAGTAAATTCGTTGACGACAGAAGGAGCAAGATAACGACCACAGGGAGGGTGGTTTATCAACGGCAAAATATAGATCGGAAGAGCACACGTCTGAACTCCAGTCACAACACCTGATCTCGTATGCCGTCTTCTGCTTGAAAAAAAAAAACAACACATATAAGAAAACTACACACTACCAATATCAAATGAAGTAACGCACGTCACTGGTAATATGAGCTAGTAGATGTG
+
BBBCCFFFFFFFGGGGGGGGGGHHHHHHHHHHGHHHHHGGGGGHHHHHHHHHHHHHHHGGGGGHHHHGGGGGFGGGGHHHHHHHGGGGGHHHHHHHHHHHGGGGHHHHHHHGHHHGGHHHHHHHHHHHHHGHGGHHHHDGGGGGHHGHGGGHGHHHGHHGGCHHHGG?EAB.<.....:0C00000///0000/0.<///00<:00000000000<<0<----..9.00/<<0<00<000000000<<000
@M03495:530:000000000-LYBTV:1:1102:8389:22659 1:N:0:AACACCTG+CCCATGCG
GTCAGCATGTGAGACTTTGGTCCAGCCTGAGTCCTGGTTTATCAACGGCAAAATATAGATCGGAAGAGCACACGTCTGAACTCCAGTCACAACACCTGATCTCGTATGCCGTCTTCTGCTTGAAAAAAAAAAAAGAAAACAATGTAAGCTGAAATATTGCGCAAAACATATGTCAAGAATGTCAGTGTACGAAGCAATCCGGTACTGTTAGTATAACCTAGGCATCATCTGCCTCGATCAGTACAGCAGAA
+
BABCCFFFFFFFGGGGGGGGGGHHHHGHHHHHHHHHHHHHHHHHHHGGGGGHHHHHHHHHHHGGGGGHHHHHHGHHHGHHHHHHHGHHHHHHGHGGHHHH4FGHGGHHHHGEFHGHHHHHHHHGHHHCGCCG></?00<>..1111=1<11100000<<<.--<-/C.::00;00000:00000000;00.9..-//00:.-9:.00000000///////////////9//////9./.:////////.//
@M03495:530:000000000-LYBTV:1:1102:22580:22659 1:N:0:AACACCTG+CCCATGCG
GTCAGCATGTGAGCTTTGGTCCAGCCTTAGTCCTGGTTTATCAACGGCAAAATATAGATCGGAAGAGCACACGTCTGAACTCCAGTCACAACACCTGATCTCGTATGCCGTCTTCTGCTTGAAAAAAAAAAAAACCAAAAAAAAACTACACTGGCAAATGATCAAGACAAAACACACATACTAGAGTCACCTACCACATATGGCATGCTCCACGACACACAACTCACATACAGCAATCAGCTACGACAGGA
+
CCCDDFFFFFFFGGGGGGGGGGHHHGHHHHGHHHHHHHHHHHHHHGGGGGHHHHHHHHHHHGGGGHHHHHHHGHHHGFHHHHHHHHHHHHHGHGGHHH34FFHGGHHHHGGGHGGHHHGHHGHHHHGGG/B@<<..>....----.0100/10/./:.11:111:00////<....9<00011100:0110<</:00.0<111./:.01100/.---9/....00:0010<010//<000<11:..9--..
@M03495:530:000000000-LYBTV:1:1102:17223:22701 1:N:0:AACACCTG+CCCATGCG
GTCAGCATGTGAGCTTTGGAATTAGTAAATCGTTGACGACAGAAGGAGCAAGATAACGACCACAGGGAGGGTGGTTTATCAACGGCAAAATATAGATCGGAAGAGCACACGTCTGAACTCCAGTCACAACACCTGATCTCGTATGCCGTCTTCTGCTTGAAAAAAAAAAAAAAAAAATAACGAGAGACGAGTAAGTATGATCGAGATCGGACGTTACAACACGCGCGAAGAACACATACAAGCCACTCGGA
+
CBCCCFFFFFFFGGGGGGGGGGHHHHHHHHHGHHHHHGGGGGHHHHHHHHHHHHHHHGGGGGHHGHGGGGGEFEGGHHHHHHHGGGGGHHHHHHHHHGHGGGGHHHHHHHGGHHGHHHHHHHHHHHHHHGHGGHHHF1DGHGGHHHHGGFHGHHHHHHHGHEHHGGGCF<9<--9--.00:....-./.<-.:00:000000<.<..:...--../.<00...-----<-.//:/.00:000..//0/...
@M03495:530:000000000-LYBTV:1:1102:11752:22702 1:N:0:AACACCTG+CCCATGCG
GTCAGCATGTGAGCTTTGGAATTAGTAAATTCGTTGACGACAGAAGGAGCAAGATAACGACCACAGGGAGGGTGGTTTATCAACGGCAAAATATAGATCGGAAGAGCACACGTCTGAACTCCAGTTACAACACCTGATCTCGTATGCCGTCTTCTGCTTGAAAAAAAAAAAATCAAGGCAAGCAATGGAAGATGGACTACGACCAGGATCAAATCGAGCGGCCCACTTATACTATCGCCTGTGCAGCCAAA
+
BBBBBFFFFFFBGGGGGGGGGGHHHGGHHHHHGHGHHHGGGGGHHHHFHEGHHHHHHHGGEEEGEGGEFEEGEFGEFHFFHHFHGGGGGHHHHFFHHHHHDGEFHFHHGHHFFC?FGHHHHHHHH2FHHGHFEGHBB?<1??FEGHDDD.<<FBGFBGGHGCBGHG-A?-@-9/0;0/..;;://00/00/900/9////9..--.../;.///9....9----.:.9///////9.9.9.//////..9.
@M03495:530:000000000-LYBTV:1:1102:18697:22732 1:N:0:AACACCTG+CCCATGCG
GTCAGCATGTGAGCTTTGGAGTGAAATCTCTTGTCTTAAGGAATAAAGGAAAAAGATTCCGTCGGAGGCTCGGTGCTCTACAGGTTCAACCTTTGTACTCTATTATTGCCTCACATTCCATCTCTTGTGAAAATATATTTGATTGGCTTTTCTGCAGGTTGTTTGCCAGGACTTTCCAAGACCTCCACTAGAAAACACAATAAACTTTTTGGAAGCTGGACAACTATCTTCATTTTTCAGAAACAGTGAAC
+
CBBCDFFFFFFFGGGGGGGGGGHHHHHHHHHHHHHHHHHHHHHHHHHHHHHHHHGGHHHGHIHGGGGGGHHGGEGGHHHHHHHHFHHHHHHHHHHHHHHHHHHHGHHHHGHHHHHHHHHHHHHHHHHHHHGHHHHHHHHHHGHHHFHHHHHHHHGGGHGHHGHHHHHHHFHHHGHHHHHFHHHFHHHHHHGDFGHHHGHFGGHDDHHHHHGGHHHCFHGFHFGGHHFHHGGGGFGFGGGGGBFFGGGGEF0
@M03495:530:000000000-LYBTV:1:1102:22868:22738 1:N:0:AACACCTG+CCCATGCG
GTCAGCATGTGAGCTTTGGACTCCTGACTGGTTTATCAACGGCAAAATATAGATCGGAAGAGCACACGTCTGAACTCCAGTCACAACACCTGATCTCGTATGCCGTCTTCTGCTTGAAAAAAAACAAGAGAGATCGGAAGACCACACGTCTGAACTCCAGTCACAATCGAATATCTCGTATTCCGTCTTCTGCTTGAAAAAAACAAATCAAATGATACATTTGCATCGATATCAATCTATATTCTGAGTGG
+
AABBBFF@FDDFGGGGGGCFGFF4FGBEGHAHHFHHGHAEECGGEGGEAFDFEHHGFGEE1FGHFHAEHFGFHFGHE@BGHHGFHHAH1>?FHH44BE?1?34B/1>0FFFHHHHG0BBF0/@////0B@@//1@///?/00?0/?/<<F0<1FFBGC1<F<GHF0</../<<=BDD..;//00/:...00000<0.00;9B-....00000000000000;00///./9.-//99////////////:/.
@M03495:530:000000000-LYBTV:1:1102:16076:22753 1:N:0:AACACCTG+CCCATGCG
GTCAGCATGTGAGCTTTGGAGTGAAATCTCTTGTCTTAAGGAATAAAGGAAAAAGATTCCGTCGGAGGCTCGGTGCTCTACAGGTTCAACCTTTGTACTCTATTATTGCCTCACATTCCATCTCTTGTGAAAATATATTTGATTGGCTTTTCTGCAGGTTGTTTGCCAGGACTTTCCAAGACCTCCACTAGAAAACACAATAAACTTTTTGGAAGCTGGACAACTATCTTCATTTTTCAGAAACAGTGAAC
+
BABBBFFFFFFFGGGGGGCGGGHHHHHHHHHHHHHHHHHHHHHHHHHHHHHHHHGGHHHGHHHGFGGGFHHGGEEGHHHGHHHHHHHHHHHHHHHHHHHHHHHHHHHHHHHHHFHHHHHHHHGHHHHHEEGHHHHHHHHGHFHHHHHHHGHHHHHHFHFHHGHFGGHHHGHHHFHHHGD1FGHHHFHFHHG<1GFHHHGEGDGGGFGFHHGCBGHFGHHHHGHHHGHFFFGFFGGFGGG0;FFFGG;BFF0
@M03495:530:000000000-LYBTV:1:1102:18070:22769 1:N:0:AACACCTG+CCCATGCG
GTCAGCATGTGAGCTTTGGTCCAGCCTGAGTCCTGGTTTATCAACGGCAAAATATAGATCGGAAGAGCACACGTCTGAACTCCAGTCACAACACCTGATCTCGTATGCCGGCTTCTGCTTGAAAAAAAAACATAAGACATAACAACGGCCCGAGATGAGGCCATTGCGCAGATCGTGCGATCACACGTCAGAACTCCAGATCCGTCATCGTATCACAATAGCAGTCGTGTGCGTTAGAACACAACTTGATA
+
BAAABFFFFFFFGGGGFGGGGGHHHGHFCGHHHHHHHHHHHHHGHGGEGGHHGDHHHFHHAEEFA1FEGHHHGFGHFDBFGFHHHHGFDHFF1?EHHH34BFF?1FGDGE/>E@BGGHHHH0FBGF@/B@/<1<11<1?1F1<?1/-->A----<.<00/.:./000.----0/./..-9..990;-99..00/;0/99///:.;...//..9.////9/9////;...../...../;//....///99/
@M03495:530:000000000-LYBTV:1:1102:6827:22796 1:N:0:AACACCTG+CCCATGCG
GTCAGCATGTGAGCTTTGGTCCAGCCTGAGTCCTCTGGATTATCAACGGCAAAATATAGATCGGAAGAGCACACGTCTGAACTCCAGTCACAACACCTGATATCGTATGCCGTCTTCTGCTTGAAAAAAAAAAAAGAAATTAAAAGCAGCTCAACACAACGTTTGCAAAGACTTACTAACAAAGACACTATTACACAACACATACCCTTCACTCTCTTAGTACAAATACTGTTCAATCAGATACATACATC
+
AAAAAFFFFFFFGGGGGGGG11FAF0AF0BDBEFGGGH1DFGFBEHFGE/AEHHHEHFA2AEF//EEAFGHHFC?B/>FGHGHGH@CG1BGFEEHAEFF0F2FGFFGF>2GE>EGGHHHHHHHGFFFHGCGG//<<?001111<=101000110/0...<-<//.00;0///0000000//0.//9/;0;0;00090.....00;//0:/000000;;0////////;/9//9///9//;;//////9///
@M03495:530:000000000-LYBTV:1:1102:12929:22804 1:N:0:AACACCTG+CCCATGCG
GTCAGCATGTGAGCTTTGGAGTGAAATCTCTTGTCTTAAGGAATAAAGGAAAAAGATTCCGTCGGAGGCTCGGTGCTCTACAGGTTCAACCTTTGTACTCTATTATTGCCTCACATTCCATCTCTTGTGAAAATATATTTGATTGGCTTTTCTGCAGGTTGTTTGCCAGGACTTTCCAAGACCTCCACTAGAAAACACAATAAACTTTTTGGAAGCTGGACAACTATCTTCATTTTTCAGAAACAGTGAAC
+
BBCCCFFFFFFFGGGGGGGGGGHHHHHHHHHHHHHHHGHHHHHHHHHHHHHHHHGGHIIHHHHGGGGGGHHGGGGGHHHHHHHHHHHHGHHGHHHHHGHHHHHHHHHHHHHHHHHHHHHHHHHHHHHHHHHHHHHHHHHHHHHHHHHGGHHHHHGGHEHHHGHHHHHHHHHHHHHHHHGHFFHHHAGFHHHFFHHHHHC.<DDDDFHHHHGGGGHCGHHGFHHEHHHGHHGGGGGGGGGGFFGGGG;FFG0
@M03495:530:000000000-LYBTV:1:1102:6640:22840 1:N:0:AACACCTG+CCCATGCG
GTCAGCATGTGAGCTTTGGACTCCTGACTGGTTTATCAACGGCAAAATATAGATCGGAAGAGCACACGTCTGAACTCCAGTCACAACACCTGATCTCGTATGCCGTCTTCTGCTTGAAAAAAAAAAAAACACGAAATTTACTATCAATTTACTTACAGTATCGAGTGTATGTTACAAATTCAAAACTAGATAGTTATGATCACTCCATACATGTAATATACACGCGTGAACTGGAGGTATACACTGCTTAG
+
DDDDDFFFFFFFGGGGGGGGGGHHHHHHHHHHHHHHHHHHGGGGGHHHHHHHHHGHGGGFHHHHHHHGHHHGHHHHHHHHHHHHHHGHGGHHHH4GHHGGHHHHGGGHGHHHHHHHGHHHHGGGGF<///?=.-...111111110000=000000000000.<.0.000000:0000:000000.00:00;0:000:;000/00/000/0;000;0:0;000.----..000//..:0000:00000;00
@M03495:530:000000000-LYBTV:1:1102:5867:22859 1:N:0:AACACCTG+CCCATGCG
GTCAGCATGTGAGCTTTGGAGTGAAATCTCTTGTCTTAAGGAATAAAGGAAAAAGATTCCGTCGGAGGCTCGGTGCTCTACAGGTTCAACCTTTGTACTCTATTATTGCCTCACATTCCATCTCTTGTGAAAATATATTTGATTGGCTTTTCTGCAGGTTGTTTGCCAGGACTTTCCAAGACCTCCACTAGAAAACACAATAAACTTTTTGGAAGCTGGACAACTATCTTCATTTTTCAGAAACAGTGAAC
+
A>AAABFFFFFBGGGGGGGBCGAGFD5FHHDGHGHHFHEHGHBGHHHHEHHHGHGGFHHD3BF0AEGAEGHG?EFEHHFGHHFBGFFHHHEGDHFFHHHHGHHHEHHFHFHHHHFHHHFHGGFGDFDGHHHHHFHGGGGGFHFF1BFGGGHHHGHHH0FGH?/F<>1FC<?GHFF<?<??0?FGH.GGHFF1>DFHHHFCD0<D<0GGHF@CGEFEHHFAGBCGHHGHHHGGGBFF0/CFGFGFGG;;FF9
@M03495:530:000000000-LYBTV:1:1102:10963:22873 1:N:0:AACACCTG+CCCATGCG
GTCAGCATGTGAGCTTTGGAGTGAAATCTCTTGTCTTAAGGAATAAAGGAAAAAGATTCCGTCGGAGGCTCGGTGCTCTACAGGTTCAACCTTTGTACTCTATTATTGCCTCACATTCCATCTCTTGTGAAAATATATTTGATTGGCTTTTCTGCAGGTTGTTTGCCAGGACTTTCCAAGACCTCCACTAGAAAACACAATAAACTTTTTGGAAGCTGGACAACTATCTTCATTTTTCAGAAACAGTGAAC
+
BABCCFFFFFFFGGGGGGGGGGHHHHHGHHHHHHHHHHHHHHHHHHHHGHHHHHGGHHHHHHHGGGGGGHHGGGGGHHGHHHHHHHHHHHHHHHHHHHHHHHHHHHHHHHHHHHHHGHGHHHHHHHHHHGHHHHHHHHGGHFHHHHHHHHHHEHHHHHGHHGGHFBFHHGHHHHHHHHBGFHHHHGHHHHGGDBHHHGH<GDFB<FGHHHGCCFF.CGBHHBGHFHGGHHGGGGGGGGFFBFGFGFFF0;0
@M03495:530:000000000-LYBTV:1:1102:18447:22878 1:N:0:AACACCTG+CCCATGCG
GTCAGCATGTGAGCTTTGGACGACGACCACAGGGAGGGTGGTTTATCAACGGCAAAATATAGATCGGAAGAGCACACGTCTGAACTCCAGTCACAACACCTGATCTCGTATGCCGTCTTCTGCTTGAAAAAAAAAAAAAAACAATAACAGAAGAGTAACGAGCAAATCAAGAGAATCAGCTAAAAATACTTTACTACAGAATAGGAACAATATGAAGACATCGAGGCAGATAGAAGCATTCTGGACTCGAG
+
DCDDDFFFFFFFGGGGGGGGGGGGGGGGGHHHHGGGGGAFGEGHHHHHHHGGGGGHHHHHHHHHHHGGGGHHHHHHHGHHHGHHHHHHHHHHHHHHGHGGHHHGBHHHFGGHGHGGGHGHHHHHHHHHHHHGGGG?--::@...0000:0/000.000:...-</000<000./0000:0<00:00.0000000000:000000000./<0::00000//00.:.--...000:0000000000<:0/...
@M03495:530:000000000-LYBTV:1:1102:14979:22890 1:N:0:AACACCTG+CCCATGCG
GTCAGCATGTGAGCTTTGGAATTAGTAAATTCGTTGACGACAGAAGGAGCAAGATAACGACCACAGGGAGGGTGGTTTATAACGGCAAAATATAGATCGGAAGAGCACACGTCTGAACTCCAGTCACAACACCTGATCTCGTATGCCGTCTTCTGCTTGAAAAAAAAAAAGAAATATTCAACGTTAACACAAACACGTAGACGAATGTAATATCACAGCACTGACAGGACTAGAAGAATCGTAGATGACAG
+
CDCCDFFFFFFFGGGGGGGGGGHHHHHHHHHHGHHHHHGGGGGHHHHHHHHHHHHHHHGGGGGHHHHGGEGGFFGGGHHHHHHGGGGGHHHHHHHHHHHGGGGHHHHHHHGHHHGGHHHHHHHHHHHHHGHGGHGHE1GHHFGHHHHGGGHGHHGHHGFHGHGHGGGG@@.../0<000000.<//.0009......</..0<--.000000000000.<:0/<000...//00000/00.....0000:0
@M03495:530:000000000-LYBTV:1:1102:14204:22898 1:N:0:AACACCTG+CCCATGCG
GTCAGCATGTGAGCTTTGGAGGGCAAGAAGGGGTGGTTTATCAACGGCAAAATATAGATCGGAAGAGCACACGTCTGAACTCCAGTCACAACACCTGATCTCGTATGCCGTCTTCTGCTTGAAAAAAAAAAAAAACGAGACAAATAAGCAGACATCCTATTTAATCAGGTAAGAATAAACATCCAAACTACAAACAACATATTGTCTTTCAGATGCACATCCGGCGAGTAAGGTCCTAACATGCAGTAGAA
+
CBCCCFFFFFFFGGGGGGGGGGGGGGGHHHHGGEGGGGHHHHHHHGGGGGHHHHHHHHHHHGGGGHHHHHHHGHHHGHHHHHHHHHHHHHHGHGGHHHHBGHHGGHHHHGGGHGHHHHHHHHHHHHGGGG@<---.-<...C//000000//./;0/0000000;000000000900000090/000.0000;0.....;00;000000000000000000:9--9---.000;00:00/00000900000
@M03495:530:000000000-LYBTV:1:1102:22356:22935 1:N:0:AACACCTG+CCCATGCG
GTCAGCATGTGAGCTTTGGAGTGAAATCTCTTGTCTTAAGGAATAAAGGAAAAAGATTCCGTCGGAGGCTCGGTGCTCTACAGGTTCAACCTTTGTACTCTATTATTGCCTCACATTCCATCTCTTGTGAAAATATATTTGATTGGCTTTTCTGCAGGTTGTTTGCCAGGACTTTCCAAGACCTCCACTAGAAAACACAATAAACTTTTTGGAAGCTGGACAACTATCTTCATTTTTCAGAAACAGTGAAC
+
CABCCFFFFFFFGGGGGGGGGGGHHHHHHHHHHHHHHHHHHHHHHHHHHHHHHHGGHHIHHHHGGGGGGHHGGGGGHHHHHHHHHHHHHHHHHHHHHHHGHHHHHHHHHHHHHHHHHHHHHHHHHHHHHHHHHHHHHHHHHGHHHHGHHHHHHHHGBFGHHEHHHHHGHEHHHHHHHGHGHHHHHHHHHHH1GGGGGHH<G0DDGHHHHHGGHGHHHHGCGHHEHHHHHHGGGGGGGGGGGFBBBFFBBF0
@M03495:530:000000000-LYBTV:1:1102:13454:22971 1:N:0:AACACCTG+CCCATGCG
GTCAGCATGTGAGCTTTGGAGTGAAATCTCTTGTCTTAAGGAATAAAGGAAAAAGATTCCGTCGGAGGCTCGGTGCTCTACAGGTTCAACCTTTGTACTCTATTATTGCCTCACATTCCATCTCTTGTGAAAATATATTTGATTGGCTTTTCTGCAGGTTGTTTGCCAGGACTTTCCAAGACCTCCACTAGAAAACACAATAAACTTTTTGGAAGCTGGACAACTATCTTCATTTTTCAGAAACAGTGAAC
+
DCDEEFFFFFFFGGGGGGGGGGHHHHHHHHHHHHHHHHHHHHHHHHHHHHHHHHGGHHHHHHHGGGGGGHHGGGGGHHHHHHHHHHHHHHHHHHGHHHHHHHHHGHHHHHHHHHHHHHHHHHHHHHHHHHHHHHHHHHHHHGHHHHHHHHHGHHHHHEHHHDHHHHFHHEHGHHHGHHHGFHHHHGHHHHGBFDGHGHECGHFHHHHHGHGG0GFHHHHHHGHGHGFHFHGGGGFFFGGGGGGFGGFFEF0
@M03495:530:000000000-LYBTV:1:1102:10732:22977 1:N:0:AACACCTG+CCCATGCG
GTCAGCATGTGAGCTTTGGATGGATCTGGTTTATCAACGGCAAAATATAGATCGGAAGAGCACACGTCTGAACTCCAGTCACAACACCTGATCTCGTATGCCGTCTTCTGCTTGAAAAAAAAACAGACCCGTACTCGCAACACGTATGCCGTCAACAGCTTGAAAAAAAACAAGCAAGGCTACACTCACATCGATAGAAGCAGCTAATCACGCAGTGGTCCTTCTTAACTCACACATACCAAGTGGATTAC
+
A11AABFFFFF3EAGGBDGFGC11BABFE1GFGFDAFFGEGG/0GHHHHHHHHEGFEA0A0FCGHGFEFFHGHFFHHEDEFGDGFAFGB00112B0>/>>GEEEEGFFD>GG1E01BFGG////?000//>//?/1///?<0..00=011<<<..<0/<<0/.0;C.:--...9./99../0/0/0///000./..99/////-99/////-----/////99////;///////-/////;-9///////
@M03495:530:000000000-LYBTV:1:1102:20958:22984 1:N:0:AACACCTG+CCCATGCG
GTCAGCATGTGAGCTTTGGAATTAGTAAATTTGTTGACGACAGAAGGAGCAAGATAACGACCACAGGGAGGGTGGTTTATCAACGGCAAAATATAGATCGGAAGAGCACACGTCTGAACTCCAGTCACAACACCTGATCTCGTATGCCGTCTTCTGCTTGAAAAAAAAAAAAGAAAACAAAGCAAAGCAGATAAACGAAACTCTATATACCATAACACAATGCAAGCAGTAACGAACATGACAACATCTAG
+
CBCCDFFFFFFFGGGGGGGGGGHHHGHHHHHHHHHHGHGGGGGHHHHHHHHHHHHHHHGGGGGHHHHGGGGGFGGGGHHHHHHHGGGGGHHHHHHHHHHHGGGGHHHHHHHGHHHGHHHHHHHHHHHHHHGHGGHHGF1FGHGGHHHHGFGHGHHGHHHFGGHHHGFGGEA9..:///..:/:0/0:/0/:00000...9-0000000000000000:..000000.::000:99.--0;00;0.9/0:00
@M03495:530:000000000-LYBTV:1:1102:20803:22986 1:N:0:AACACCTG+CCCATGCG
GTCAGCATGTGAGCTTTGGAGACTGGTTTATCAACGGCAAAATATAGATCGGAAGAGCACACGTCTGAACTCCAGTCACAACACCTGATCTCGTATGCCGTCTTCTGCTTGAAAAAAAAAAAAAACAAAACGTCAAAATACGTAAATTTGTGCTGTTATGAGCATGAAATAATACGAGCAGACTAAAAGGTGTACGATAACAGATTGAGCACTAAATTGGATCATGATATGAGATTAGTAATGCACACGAT
+
CACCCFFFFFFFGGGGGGGGGGGHHHHHHHHHHHHGGGGGHHHHHHHHHHHGGGGGHHHHHHGHHHGHGHHHHHHHHHHHHGHGGHHHG4FFHGGHHHHGGGHGHHGHHHHHHHGGGGGGG/<<///.0<0-0...11000<<0..0=00=/00000000:00000000000000...-::/.;00000.;000;.....00:/0000::0.000000000:0.0000:00:00:0000:000:000.9-.
@M03495:530:000000000-LYBTV:1:1102:9259:22986 1:N:0:AACACCTG+CCCATGCG
GTCAGCATGTGAGCTTTGGAAGAGCACACGTCTGAACTCCAGTCTGGTTTATCAACGGCAAAATATAGATCGGAAGAGCACACGTCTGAACTCCAGTCACAACACCTGATCTCGTATGCCGTCTTCTGCTTGAAAAAAAAAGCAAACATGATACAAGCACCTAGCCATCATGATCCAATACTAGCGCCTTTGATTTGAATCAGAATAATTCTTCAAGCCATTGTGTCGGTAATAGAGGCAATCATTTGGCT
+
AA3AAFFFF@DDABAGFDFB5FCGAGEFE2FGHGHHBG5FGH53GE35BAGH5A5GEEE?GGHGHGHB555E111?1BFFCBFEFHGFHHGH3FGGF3B33F1?1??3B344?0?/?B4?E<<0?4444B110?11?<////01?1?01<<11>111.0<<01>//00/<0<0<00<0=0/=00/-:-..000<;000;00;900;000000;000;0./00000/099-:.9////...9////;/////
@M03495:530:000000000-LYBTV:1:1102:12710:22989 1:N:0:AACACCTG+CCCATGCG
GTCAGCATGTGAGCTTTGGAATTAGTAAATTCGTTGACGACAGAAGGAGCAAGATAACGACCACAGGGAGGGTGGTTTATCAACGGCAAAATATAGATCGGAAGAGCACACGTCTGAACTCCAGTCACAACACCTGACCTCGTATGCCGTCTTCTGCTTGAAAAAAAAAATATTCTATTTCAGAAAACACTTGTCTTGCGTTTTGTAATGAAGCATATGATACCTGGACAGATTTTCCTTGCTGTGCTAAA
+
>1>AACDD@1@D1FF1GA11AFGH1AF3AFFFFFGHEFGCEEEAEG0G/FEGGEGFE1ECAEAGGH/////E/>>BFFFGE2B>?//>/B>>>BFE2>E////?00BG<00>0FGGHHCHF1<<@<DGH1A<CB@F00???F//FGH?@.<F.><FHHHHF0<0<CC--A.00;C9BFFC09000;CF.9;CFF0;FF0-9;A-;;B://B/9////;/FB999//--;9A9:9/99F/B://;/9/BBFB
@M03495:530:000000000-LYBTV:1:1102:20600:23011 1:N:0:AACACCTG+CCCATGCG
GTCAGCATGTGAGCTTTGGAGGGCACAGGGAGGGTGGTTTATCAACGGCAAAATATAGATCGGAAGAGCACACGTCTGAACTCCAGTCACAACACCTGATCTCGTATGCCGTCTTCTGCTTGAAAAAAAAAAAAAAATACAAAACCACGACAGAGATACAATGATATGCGGGTATATATAAACAGATATATATGAAAATGCAGGATGAGACTGTGCTGATACCACGATAATTATGTATCAATAGGAAGGTG
+
CBBCCFFFFFFFGGGGGGGGGGGGGGHHHGFGGGBFGGGHHHGHHHGGGGGHHHHHHHHHHHGEGGHHHHHHHGHHHGFHHHHHHHHHHHHHGGGGHHHH4GGHFGHHHHGFGHGHHHHHHGGHFHFGGG/@><<-:.<:000......----///0000:00000000.-:;-00000:0000/;000:0000;:00000:0..:0000:000000000:000;.-.;:BB000:000000000:0..00
@M03495:530:000000000-LYBTV:1:1102:10477:23032 1:N:0:AACACCTG+CCCATGCG
GTCAGCATGTGAGCTTTGGAGTGAAATCTCTTGTCTTAAGGAATAAAGGAAAAAGATTCCGTCGGAGGCTCGGTGCTCTACAGGTTCAACCTTTGTACTCTATTATTGCCTCACATTCCATCTCTTGTGAAAATATATTTGATTGGCTTTTCTGCAGGTTGTTTGCCAGGACTTTCCAAGACCTCCACTAGAAAACACAATAAACTTTTTGGAAGCTGGACAACTATCTTCATTTTTCAGAAACAGTGAAC
+
CCCCCFFFFFFFGGGGGGGGGGHHHHHHHHHHHHHHHHHHHHHHHHHHHHHHHHGGHHIHHIHGGGGGGHHGGGGGHHHHHHHHHHHHHHHHHHHHHHHHHHHHHHHHHHHHHHHHHFHHHHHHHHHHHHHHGHHHHHHHHHHHHHHHHHHHHHHHHHHHHGHHHHHHHEHHHHHGHGFHHGHGHHHHHFHB>FFFHEGCDDGDGHHHHGGGFGFAGHHGHFHEFHHHHGGGGGGGGBFGFFGGGG9FFF0
@M03495:530:000000000-LYBTV:1:1102:5934:23055 1:N:0:AACACCTG+CCCATGCG
GTCAGCATGTGAGCTTTGGTCCGCCTGGTTTATCAACGGCAAAATATAGATCGGAAGAGCACACGTCTGAACTCCAGTCACAACACCTGATCTCGTATGCCGTCTTCTGCTTGAAAAAAAAAAAAACATGCAATAATATGGGTCACACAGGCTACCACGAAATGACTTAAGAGTGGCTAAACTATTAGTAGAGTCGGTGTAGGGAAATCTGATACGCTATACGAGACAGGGTGAGTCATACACTCGAGAGA
+
AAABAFFFFDFFGGGGGGGGGGGGGGHHFGHHHHHHHGGGGFHHHHHHHHHHHGGGGEHHHHHHGHHHGFHFHHHHHHHHHHHGHGGHHHF4FGHGGHHHHGFGHGHHHHHHB0EGDCE?DC/B///.111<11111111>000./0/.....0//00.-...0000000000:0.9.09099;9;00;0;0000---..0009/..////9///...../9..;.....;....//////////....-.
@M03495:530:000000000-LYBTV:1:1102:22082:23090 1:N:0:AACACCTG+CCCATGCG
GTCAGCATGTGAGCTTTGGTCCAGCCTGAGTCCCTGGTTTATCAACGGCAAAATATAGATCGGAAGAGCACACGTCTGAACTCCAGTCACAACACCTGATCTCGTATGCCGTCTTCTGCTTGAAAAAAAAAAAAAACAACGACAACACAGCCACAGCATACAAGCCTGCATTACAACACACAGGTCTATATACTGGTCGTGCCATATTACGTCAACACAGATCACATTGCATGATCTACTACGCAGAAGCT
+
CBBCCFFFFFFFGGGGGGGGGGHHHGHHHHGHHHHHHHHGHHHHHHGGGGGHHHHHHHHHHHGGFGHHHHHHHGHHHGHHHHHHHHHHHHHHGHGGHHHHBGHGFGGHHHGEGHGHHHHHHHGHHHHGGGGGGC-<.>..-.--<.<......;.../0;0000..0;./0000000.......0000;0000:0000--...0000000./;9.0;.;.:000/0000000:0000:0000.-.;-;000
@M03495:530:000000000-LYBTV:1:1102:22831:23132 1:N:0:AACACCTG+CCCATGCG
GTCAGCATGTGAGCTTTGGAGTGAAATCTCTTGTCTTAAGGAATAAAGGAAAAAGATTCCGTCGGAGGCTCGGTGCTCTACAGGTTCAACCTTTGTACTCTATTATTGCCTCACATTCCATCTCTTGTGAAAATATATTTGATTGGCTTTTCTGCAGGTTGTTTGCCAGGACTTTCCAAGACCTCCACTAGAAAACACAATAAACTTTTTGGAAGCTGGACAACTATCTTCATTTTTCAGATACAGTGAAC
+
BBBBBFFFFFFFGGGGGFGGGGHGH5GHHGHHGHHHHHFCHHFHHGHHGHHHHHGGHHHHHHHGGGGGFFHGGGGGHHHHHFHBHDHHFHHHHHHGFFHGHHHHHHHBGEFHHHEHHHGFHHHHHGHHHHHF3FGHFHFGHFHHFCCGHHHHHHGBGEFHHGHHHHFH2??GBGGGHH1GFBGHHEBHFG11D10>GHE.<0000=DGEHCCFBBGGB/::0:.C/CGFF0;BFFGFFGFF0C00;900;0
@M03495:530:000000000-LYBTV:1:1102:18715:23142 1:N:0:AACACCTG+CCCATGCG
GTCAGCATGTGAGCTTTGGAGTGAAATCTCTTGTCTTAAGGAATAAAGGAAAAAGATTCCGTCGGAGGCTCGGTGCTCTACAGGTTCAACCTTTGTACTCTATTATTGCCTCACATTCCATCTCTTGTGAAAATATATTTGATTGGCTTTTCTGCAGGTTGTTTGCCAGGACTTTCCAAGACCTCCACTAGAAAACACAATAAACTTTTTGGAAGCTGGACAACTATCTTCATTTTTCAGAAACAGTGAAC
+
CBBCDFFFFFFFGGGGGGGGGGHHHHHHHHHHHHHHHHHHHHGHHHHHHHHHHHGGHHHHHIHGGGGGGHHGGGGGHHHHHHHHHHHHHHHHHHHHHHHHHHHHHHHHHHHHHHHHHHHHHHHHGHHHHHHGHHHGHHHHHHHHEFGHHHHHHHGHHHHHHGHHHHHHHHHGHHHHHGFFCHHHHHHFHHHDGGFHHHHCGGE<DGGHHHGCF:GHHHHGHFHHHHHFHGEFGGGFFFFGBB0BBFFFGF0
@M03495:530:000000000-LYBTV:1:1102:5577:23163 1:N:0:AACACCTG+CCCATGCG
GTCAGCATGTGAGCTTTGGAGACTGGTTTATCACGGCAAAATATAGATCGGAAGAGCACACGTCTGAACTCCAGTCACAACACCTGATCTCGTATGCCGTCTTCTGCTTGAAAAAAAAAAAAAATGTAATATCCACAGAGAAGTCCATTGAACCCAGGTCTCATGGAAACACTTACATGTGTTTTGTTAATACATGGGTTCGATGGTCAAATCAGCTTGGAACAACTCAGCAATACATAACCAGGCATACT
+
AAABBFFFFFFFGGGGGGGFGGDGHHHHHHHHHHGGGGGHHHFHGHHDDGGEGGHHGFGHHGHFEFFHHHHHGFFGHGHHGHEAGHBFDGG1?E3GDGGEFHGHHHFH3F0?DG0>/<////>>0111?B1?1111>01001<=1<11<000<..<..//=0;000:0:/;.00000;0;0:://.//90090000/.9;.-9B0A0000000;00///.///9..//////./9:///:///...99///
@M03495:530:000000000-LYBTV:1:1102:9776:23170 1:N:0:AACACCTG+CCCATGCG
GTCAGCATGTGAGCTTTGGAGGGCAAGAAGTGTGGTTTATCAACGGCAAAATATAGATCGGAAGAGCACACGTCTGAACTCCAGTCACAACACCTGATCTCGTATGCCGTCTTCTGCTTGAAAAAAAAACCAGGAACCGTAACAAGGCCGCGTTGCTGGCGATTTTCACAAAGATCCGCCCCCCCTACTCGCAACAAACTACGCTCGATGCCAGATCGTAGCCGCACGCCTATACCTCCAGCCACCCCCGA
+
AABBBFFFF@FFGGGCFGGBEEGGFFFHHF5BDFEFFCFFGFGHEEGEAGFGGHHHHHHHCEEGHHHFCHHGGHFFHFHHBHHGGGFFHHGHGGFHEF4FGGFECGH3E?>FFBDEBGHGHCGBCDG@@//?//<CGA/?F.<1<0.>F-@----.00/:--;.:0;9C09.//;0B...-99---.;//.--.9A..;://.9.9-9//.///./;A99../9-99--..9//////;.//.99..-;--
@M03495:530:000000000-LYBTV:1:1102:10311:23171 1:N:0:AACACCTG+CCCATGCG
GTCAGCATGTGAGCTTTGGAATTAGCTGGTTTATCAACGGCAAAATATAGATCGGAAGAGCACACGTCTGAACTCCAGTCACAACACCTGATCTCGTATGCCGTCTTCTGCTTGAAAAAAAAAAACACAATTTTTTAAATACAAACATTCTACAACTTTCAATATACATCCAACGTATGTAAGCTTCATATCATTCTCCACCCACTATGTACGTCTGTCATTAATGGTATACCACAATCATAACAGCATGA
+
BBBCCFFFFFFFGGGGGGGGGGHHHHHHHHHHHHHHHHGGGGGHHHHHHHHHHHGGGGHHHHHHHGHHHGHHHHHHGHHHHHHHGHGGHHHFDHHGEEHHHHGGGHGHHHHHGFBGHGEGGC<C//?<//11111//11111111.<<<111110//00=D0=0=000<0/0</..;;/00000;0000;000000;000;...;9BBBBBFA/./9;;0;;00C0000;0//;:..///////:/.////
@M03495:530:000000000-LYBTV:1:1102:12787:23197 1:N:0:AACACCTG+CCCATGCG
GTCAGCATGTGAGCTTTGGAGTGAAATCTCTTGTCTTAAGGAATAAAGGAAAAAGATTCCGTCGGAGGCTCGGTGCTCTACAGGTTCAACCTTTGTACTCTATTATTGCCTCACATTCCATCTCTTGTGAAAATATATTTGATTGGCTTTTCTGCAGGTTGTTTGCCAGGACTTTCCAAGACCTCCACTAGAAAACACAATAAACTTTTTGGAAGCTGGACAACTATCTTCATTTTTCAGAAACAGTGAAC
+
CBCDDFFFFFFFGGGGGGGGGGHHHHHHHHHHHHHHHHHHHHHHHHHHHHHHHHGGHHIHHHHGGGGGGHHGGEGGHHHHHHGHHHHGHHHHGHHHHHHHHHHHHHHHHHHHHHHHHHHHHHHHHHHHHHHHHGHHHHHHHHHHHHHGHHHHGHGHGGGHGGHHFFHHHGHEHHGHGHDGHFHHHGHHHGHF1FCFGFG<DDFHDHHHHHGGFFHHHGFGHF:CHHHHHHGGGGGGGGGGFFFFGGGFFF9
@M03495:530:000000000-LYBTV:1:1102:22216:23209 1:N:0:AACACCTG+CCCATGCG
GTCAGCATGTGAGCTTTGGTCCACCTGATCCTGGTTTATCAACGGCAAAATATAGATCGGAAGAGCACACGTCTGAACTCCAGTCACAACACCTGATCTCGTATGCCGTCTTCTGCTTGAAAAAAAAAAAAAAAACAAAACAAACTCAAAGAACAACTATCCATACGGCTGCCCTCTACTCACACAGTATACATGTTTTGCAATCTCTTTCTACTGTCTGTTACTGCTTCATGTAGACTATCTGTGACACT
+
CACCCFFFFFFFGGGGGGGGGGHHHHHHHHHHHHGHHHHHHHHGGGGGHHHHHHHHHHHGGGGHHHHHHHGHHHGHHHHHHHHHHHHHHGHGGHHHFBGHHGGHGHHGGGHGHHHGHHHAGHDGEDCC@>/><--<..<<.<...<00000/.///.00:0/000;..---...0./00;00000..;000;0;0009/.000000000000000;00000000000900000900090000900000000
@M03495:530:000000000-LYBTV:1:1102:18529:23223 1:N:0:AACACCTG+CCCATGCG
GTCAGCATGTGAGCTTTGGACTCCTGACTGGTTTATCAACGGCAAAATATAGATCGGAAGAGCACACGTCTGAACTCCAGTCACAACACCTGATCTCGTATGCCGTCTTCTGCTTGAAAAAAAAAAAAAAATAATAAACATATCATCTAGTTATCTGAGTAACATTAAAATGAAAGAAAACACAAGTGTCAAACAATAACACCACGTAACTGTAGCACATGACTCAGTCGACATGTATGCGTCATACGTCA
+
DCDDDFFFFFFFGGGGGGGGGGHHHHHHHHHHHHHHHHHHGGGGGHHHHHHHHHHHGGGGFGHHHHHGHHHGHHHHHHHHHHHHHHGHGGHHHGFGHHGGHHHHGGGHGHHHHHHHHHHHGEDGG/B</-<0<=11111>000000<00000000000000000;0:00:00;000/:///.;...;0000000..00000:..:../..;0000000/00000:0000.;-..0:0000.9-..00.;;.
@M03495:530:000000000-LYBTV:1:1102:15894:23245 1:N:0:AACACCTG+CCCATGCG
GTCAGCATGTGAGCTTTGGAATTAGTAAATTCGTTGACGACAGAAGGAGCAAGATAACGACCACAGGGAGGGTGGTTTATCAACGGCAAAATATAGATCGGAAGAGCACACGTCTGAACTCCAGTCACAACACCTGATCTCGTATGCCGTCTTCTGCTTGAAAAAAAAAAAAAATGAAACTGACAAAGAGATCGATGGCATTCAGTGAGCATACGCATGTAATAATGATATAAACACTGTATACGAATTAC
+
BBCCCFFFFFFFGGGGGGGGGGHHHHHHHHHHGHHHHHGFGGGHHHHHHHHHHHHHHHGEEEGHHHHGGGGGFGGGGHHHHHGHGGGGGHHHHHHHHHHHGGGGHHHHHHHGHHHGHHHHHGHHHHHHHHGHGGHHHH1@GHGGHFHGGEGHGHHHHGHHHHGFHGGGGC:@--.00;CF00:0009/9//90...0./:090;0000000090.....00000000000000:09.9009000..9..;0
@M03495:530:000000000-LYBTV:1:1102:10127:23246 1:N:0:AACACCTG+CCCATGCG
GTCAGCATGTGAGCTTTGGAGTGAAATCTCTTGTCTTAAGGAATAAAGGAAAAAGATTCCGTCGGAGGCTCGGTGCTCTACAGGTTCAACCTTTGTACTCTATTATTGCCTCACATTCCATCTCTTGTGAAAATATATTTGATTGGCTTTTCTGCAGGTTGTTTGCCAGGACTTTCCAAGACCTCCACTAGAAAACACAATAAACTTTTTGGAAGCTGGACAACTATCTTCATTTTTCAGAAACAGTGAAC
+
BABBBFFFFFFFGGGGGGGGGGHHHHHHHHHHHGHHHHHHHHHHHHHHHHHHHHGGHHIHHIHGGGGGGHHGGGGGHHHHGHHHHHHHHHHHHHHHHHHHHHHHHHHHHHHHHHGGHHHGHGHHHHHHHGHHHHHHHGHHHHGHHHFFHHHHHHHHHHGHHGHHHHHGFGHHHHHHHFFHFFHFHGHHHHHFGHHHHGE<DDDGGHHHHHGGGFHEGFHFHGHGFHGHFGGGGGFGGFGGGGGFFGFFGG0
@M03495:530:000000000-LYBTV:1:1102:11939:23276 1:N:0:AACACCTG+CCCATGCG
GTCAGCATGTGAGCTTTGGAGTGAAATCTCTTGTCTTAAGGAATAAAGGAAAAAGATTCCGTCGGAGGCTCGGTGCTCTACAGGTTCAACCTTTGTACTCTATTATTGCCTCACATTCCATCTCTTGTGAAAATATATTTGATTGGCTTTTCTGCAGGTTGTTTGCCAGGACTTTCCAAGACCTCCACTAGAAAACACAATAAACTTTTTGGAAGCTGGACAACTATCTTCATTTTTCAGAAACAGTGAAC
+
CCCCCFFFFFFFGGGGGGGGGGHHHHHHHHHHHHHHHHHHHHHHHHHHHHHHHHGGHIIHHHHGGGGFFHHGGGGGHHHHHHGHHHHHHHGHHHHHHHHHHHHHHHHHHHHHHHHHHHHHHHHHHHHHHHGHHGHHHHHHHGHHHHHHHHHHHHGHGHHHGGHHHGGHHHHHHHHHHFGHFHGHHHHHHHHDGGHFHHG<DDGGDBGHHGEEH0CGHHHFHFCGHGHHHHGGGGGGGGGGBFFFFGFGFG0
@M03495:530:000000000-LYBTV:1:1102:11348:23291 1:N:0:AACACCTG+CCCATGCG
GTCAGCATGTGAGCTTTGGTTTATCAACGGCAAAATATAGATCGGAAGAGCACACGTCTGAACTCCAGTCACAACACCTGATATCGTATGCCGTCTTCTGCTTGAAAAAAAAAAAAACACAACACACAAATATATACAAACACAAATACGACGCTGACAATGAACCTGTATGACAAGCAATCAATAAGGTCACAAAATCTATAGTGTACAGAGTAACGGACTGTATCGCATGTACTGGCACACTCTTTATA
+
CBCCCFFFFFFFGGGGGGGGGGHHHHHHGGGGGHGHHHHHHHHHGGGGHHHHHHHGHHHGHHHHHHHHHHHHHHGHGGHHHH5FGGHHHHHHGGFHGHHHHHHHHHHHHGGEG/<>@C/0///?////<0<111111>11.0<..=0<0.<.--..:/000:000./.00000000;.//090000000000900..0:00090009000:099:00.-.9-.000;.....000000.:0/.9:0000:0
@M03495:530:000000000-LYBTV:1:1102:4975:23293 1:N:0:AACACCTG+CCCATGCG
GTCAGCATGTGAGCTTTGGAATTAGTAAATTCGTTGACGACAGAAGGAGCAAGATAACGACCACAGGGAGGGTGGTTTATCAACGGCAAATATAGATCGGAAGAGCACACGTCTGAACTCCAGTCACAACACCTGATCTCGTATGCCGTCTTCTGCTTGAAAAAAAAAACACACTTCTTAACTCCAATCACTGTCACTCATCTCTTATGACTTCTGCTTCTTAAATAAAATAATCTAAAAACACTAACTCT
+
B@BBBFFFFFFFGGGGGGGGGGHHHHHHHHHHGHHHHGGFGGGGHHGHHGHHHHHHHHGEFGGHGHHGGFGGEFGGGHHHHFEHGGGGGHHHHHHHHEHGFGGHHEFFHFEHHHGHHHHHHHGHHHHFHGFFGHHGHBGGCFEGHGH?ADHEFGHHF1>FFGFGCD-C-:9.../0000;;0B00//;/=/C000900;/000;00;B//9///;/://;/:9/////:///9////:///..9:9////9
@M03495:530:000000000-LYBTV:1:1102:12020:23306 1:N:0:AACACCTG+CCCATGCG
GTCAGCATGTGAGCTTTGGAATTAGTAAATTCGTTGACGACAGAAGGAGCAAGATAACGACCACAGGGAGGGTGGTTTATCAACGGCAAAATATAGATCGGAAGAGCACACGTCTGAACTCCAGTCACAACACCTGATCTCGTATGCCGTCTTCTGCTTGAAAAAAAAAAAATAGATAATAAAACATCAATCATGCATGCATGTAACCTAAAGTATAAACGAAATATTCATATCTTACTCTATGGTGCTCT
+
CDCDDFFFFFFFGGGGGGGGGGHHHHHHHHHHGHHHHHGGGGGHHHHHHHHHHHHHHHGGGGGHHHHGGGGGGGGGGHHHHHHHGGGGGHHGHHHHHHHHGGGGHHHHHHHGHHHGGHHHHHHHHHHHHHGHGGHHHH=GHHGGHHHHGGGHGHHHGHHHHHHHHGGFGFF?.00;0;0;00000.00:000:00;000000000000000:0:000000.....00000000000000000;00000:00
@M03495:530:000000000-LYBTV:1:1102:26019:23316 1:N:0:AACACCTG+CCCATGCG
GTCAGCATGTGAGCTTTGGTCCGCCTGAGTCCTGGTTTATCAACGGCAAAATATAGATCGGAAGAGCACACGTCTGAACTCCAGTCACAACACCTGATCTCGTATGCCGTCTTCTGCTTGAAAAAAAAAAAAAGAGACATACAAAGACGTCGTACGGAATCGTTGACTGGATACAGTCACACACACAGTGAATCGCGCTTGTAGTTACATACCCTGACTCGGCTCAGGTTAGTTACAGAGCGTGGTGTCTC
+
CCCDDFFFFFFFGGGGGGGGGGGGGGHHHHHHHHHHGHHHHHHHGGGGGHHHHHHHHHHHGGGGHHHHHHHGHHHGHHHHHHHHHHHHHHGHGGHHGF4FGHFFHHHHGGGHGHHFEHHHHHGHHGCFGG//<..00<01>100<///...--;.-....:.../.000;/00000::0000..9...:0000:.:---...:000000000/00///0:.....0//:00.00000:0//-..-...000
@M03495:530:000000000-LYBTV:1:1102:8288:23322 1:N:0:AACACCTG+CCCATGCG
GTCAGCATGTGAGCTTTGGTCCAGCCTGAGTCCTGGTTTATCAACGGCAAAATATAGATCGGAAGAGCACACGTCTGAACTCCAGTCACAACACCTGATCTCGTATGCCGTCTTCTGCTTGAAAAAAAAAAATAACACCACAACACCTAGAGACTCTAGGTAACAGTCCTACAAGAAAACTGATCCAAAATACAACAGAGACAGAGAAATCTACCAGCGATATGACACCGAGATCATCTATGACACACAAC
+
CABBCFFFFFFFGGGGGGGGGGHHHGHHHHGHHHHHHHHHHHHHHGGGGGHHHHHHHHHHHGGGGHHHHGHHGHHHGHHHHHHHHHHHHHHGHGGHHFHDGHHEGGHHHGFGGGFHHHHHH0FHGHGGGCB@0?=111/?/...>.<0111110<00000000000<00000000/////:0000:00;.00000;.://;////9;0:09000000;--..-00090.-9--.0:000;900900/....
@M03495:530:000000000-LYBTV:1:1102:23083:23329 1:N:0:AACACCTG+CCCATGCG
GTCAGCATGTGAGCTTTGGTCCACCTGATCCTGGTTTATCAACGGCAAAATATAGATCGGAAGAGCACACGTCTGAACTCCAGTCACAACACCTGATCTCGTATGCCGTCTTCTGCTTGAAAAAAAAAAAAACAGAATCTGCACAATGCGTCAACTGTTGAGTACCTCGACTACCAGATGCATTGTGAGATGTCTGGCTCAACCAGGTGTATGAAACTGCACCGCCGGTCACATACTCATGCATAGGCTAG
+
CBCCCFFFFFFFGGGGGGGGGGGHHHHHHHHHHHGHHHHHHHHGGGGGHHHHHHHHHHHGGGGGHGFHHHGHHHGGHHHHHHHHHHHHHGHGGHHHH4GGHFGHHHHGGGHGHHGGHHHCGHGFEGGFC////><0>1<1111<=>111..-..00/==00/000000..-.-//00.00009C090000000;09/0/000/.:..//:00//////://9/-------./////////;/9//;////.
@M03495:530:000000000-LYBTV:1:1102:16750:23334 1:N:0:AACACCTG+CCCATGCG
GTCAGCATGTGAGCTTTGGTCCAGCCTGAGTCCTGGTTTATCAACGGCAAAATATAGATCGGAAGAGCACACGTCTGAACTCCAGTCACAACACCTGATCTCGTATGCCGTCTTCTGCTTGAAAAAAAAAAAAACAAGAGTGTCGTAAATACCATAAGGTATCACGATGAGAGTAATTAATAATAATAGTCAGGCATGATTGAGACATCACATAGAGGACAGCATACGTAGGTAATGATAGTATGAGAGTT
+
DCDDDFFFFDFFGGGGGGGGGGHHHGHHHHGHHHHHHHHHHHHHHGGGGGHHHHHHHHHHHGGGFHHHHHHHGHHHGHHHHHHHHHHHHHHGHGGHHHH4GHHGGHHHHGEGHGHHHGHHHHHHHHGGGGG/<-.>.000111<...<.0<0<000000<00000....000;00:000000000000;0000:/.0.0000:0.0;000:000000/../:.;00;.00..0;90090000000009900
@M03495:530:000000000-LYBTV:1:1102:4441:23354 1:N:0:AACACCTG+CCCATGCG
GTCAGCATGTGAGCTTTGGAGTGAAATCTCTTGTCTTAAGGAATAAAGGAAAAAGATTCCGTCGGAGGCTCGGTGCTCTACAGGTTCAACCTTTGTACTCTATTATTGCCTCACATTCCATCTCTTGTGAAAATATATTTGATTGGCTTTTCTGCAGGTTGTTTGCCAGGACTTTCCAAGACCTCCACTAGAAAACACAATAAACTTTTTGGAAGCTGGACAACTATCTTCATTTTTCAGAAACAGTGAAA
+
CBCCCFFFFFFFGGGGGGGGGGHHGHHHHFHHCGHHHHHHHHGHHFHHHHHHHHGGHHHHHHHGGGGFFHHGGGGGHHEHHHHHHGGHHGHGHHHGHGHHHHHHHHHGFHGHHHHHHHHHHHHHHHHHHHEF3BGHHFHHHHHFFGGHFHHHHHHGHFHHGAGHHGHFHHHHHHHHHFHEGFFGGEBGH0GBDGFHHGC<DG<DGGHHHHGGFHHGHHF.GFFHFBGHHGGGFGFGGGGGGGFFGG0FG00
@M03495:530:000000000-LYBTV:1:1102:25942:23354 1:N:0:AACACCTG+CCCATGCG
GTCAGCATGTGAGCTTTGGTCCGCCTGAGTCCTGGTTTATCAACGGCAAAATATAGATCGGAAGAGCACACGTCTGAACTCCAGTCACAACACCTGATCTCGTATGCCGTCTTCTGCTTGAAAAAAAAAAAAAAAATAATAACTGAAGCCGCTCTGCGCACGTGTACTAGTCTGGTATCCATGTAAGAGCATACGTACAGAGTATCAATGCTGTACACACAGTCGGTCTCGATGATGGTACTTGCTGCATG
+
CCCCDFFFFFFFGGGGGGGGGGGGGGHHHHHHHHHHHHHHHHFHGGGGGHHHHHHHHHHHEEFGHHHHHHHGHHHGHHHHHHHHHGHHHHGHGGHHHHHHHHFEHHHHGEGHGHHHHHHHHHFHHGCGCD><----.000=<0000000.----.;0-----..//0009=000/00000;00;0000090000.00..00/0000:00000000000:...00.--..0/0/000000000000000/:0
@M03495:530:000000000-LYBTV:1:1102:6961:23358 1:N:0:AACACCTG+CCCATGCG
GTCAGCATGTGAGCTTTGGAATCTGGTTTATCAACGGCAAAATATAGATCGGAAGAGCACACGTCTGAACTCCAGTCACAACACCTGATCTCGTATGCCGTCTTCTGCTTGAAAAAAAAAACAAAACACATCATGAGAGCAAATCATGCGACGGATAAACACAGATACGAACCAGAGAACATCCAACATGTACATAGAGGCAGGTGAACCAGTGAGATCCCATGATGGATGGACACAACACCTCGACCAGG
+
CBBCCFFFFFFFGGGGGGGGGGHHHHHHHHHHHHHGGGGGHHHHHHGHHHHGGGGHHGHHHHGGHHGHHHHHHHHHHHHHHGHGGHHHEGHHHGGHHHHGEFHGHHHHHHHHHHHHGGG/>/=/000/0?221111=D1/=0111111=.>---...0000...000;.:.:-..../00/00/000./;00;;00000/.:.-:0000...;0090090/00/0000/00./00./;..../...---..
@M03495:530:000000000-LYBTV:1:1102:21629:23363 1:N:0:AACACCTG+CCCATGCG
GTCAGCATGTGAGCTTTGGTCCAGCCTGAGTCCTCTGGTTTATCAACGGCAAAATATAGATCGGAAGAGCACACGTCTGAACTCCAGTCACAACACCTGATCTCGTATGCCGTCTTCTGCTTGAAAAAAAAAAATGTAATGGGATATCACGTACTCATCGTTTTAAAACAATAAAAATTAATGTCAGTTATGCTTTGACAGTTCTGGCTGTTGTGTGTGTTAATTTTACCAGTTGAGGCTCACGCACAGAA
+
BAABBFFFFFFFGGGGGGGGGGHHGGHHHHHHHHGHHHGGHHHHHHHGGGGGHGHHHGHGFHHGGGGHHHHHHHGHHHFGHFHHHHHHHHHHHGHGGHHFH4FG1FEGHHHGGGHGFHHGHHFBGHFFC/<B//0111111?0?CB1F11.0<.<11>1/..<.000<0.<0<<CH0./0:;00000:<00000000;0;;00000:0/.;099.;.:..:0;0;0000000/9///.9..//..9--9/9
@M03495:530:000000000-LYBTV:1:1102:21043:23391 1:N:0:AACACCTG+CCCATGCG
GTCAGCATGTGAGCTTTGGAGTGAAATCTCTTGTCTTAAGGAATAAAGGAAAAAGATTCCGTCGGAGGCTCGGTGCTCTACAGGTTCAACCTTTGTACTCTATTATTGCCTCACATTCCATCTCTTGTGAAAATATATTTGATTGGCTTTTCTGCAGGTTGTTTGCCAGGACTTTCCAAGACCTCCACTAGAAAACACAATAAACTTTTTGGAAGCTGGACAACTATCTTCATTTTTCAGAAACAGTGAAC
+
BBBABFFFFFFFGGGGGGGGCGHHFHFFHHHHHHGHHHFGHGFGHHHHFHGHGHGGGGHHHHHGGGGCEGHGGGGGHHGGGHHEHHHHGGHHHGFGGHHHFHFF4FGFHHHHHGFHFBFHHGHGGHHGHGHHGHHHHGHFHBGHH0BGFHHHHHGHHFHHHAGHHHHGFEFFGHHHHHHFFFHFHHFGFHG1>GHHHG.<<=00<0DGBD-@/:GEGHF.GF.C/CCFGFGBFGGGGFGGG9BFGG009B0
@M03495:530:000000000-LYBTV:1:1102:19826:23404 1:N:0:AACACCTG+CCCATGCG
GTCAGCATGTGAGCTTTGGTCCAGCCTGAGTCCTGGTTTATCAACGGCAAAATATAGATCGGAAGAGCACACGTCTGAACTCCAGTCACAACACCTGATCTCGTATGCCGTCTTCTGCTTGAAAAAAAAAAAAATAAGCAACATATTCTTCATTAAATATATCTTGTTCCAGTTTCACTGTAATTAAAACAGAGAAAGCCCTGTCTCGAGTAGTGCGTAAGTGATTGTGCTCTTGACATTGTGGTTTAATA
+
DCDDDFFFFFFFGGGGGGGGGGHHHGHHHHGHHHHHHHHHHHHHHGGGGGHFGHHHHHHHHGGGGHHHHHHHGHHHGHHHHHHHHHHHHHHGHGGHHHHBGHHGGHHHHGGGHGHHHHHHHHFGFHGFDGC<<-011>1100><1>1<10<000000<<0<000=00<00000;000;0000000;:000:////000/..990900/0.0.00/0-.:..0;0000;00009;0000;9090.;..0000
@M03495:530:000000000-LYBTV:1:1102:23850:23450 1:N:0:AACACCTG+CCCATGCG
GTCAGCATGTGAGCTTTGGATGGTTCTGGTTTATCAACGGCAAAATATAGATCGGAAGAGCACACGTCTGAACTCCAGTCACAACACCTGATCTCGTATGCCGTCTTCTGCTTGAAAAAAAAAACAAATCAATTAGTGCAAACATGCGCCAGACCGTAGCGATGGATGACGTATCATCTATTTGTATTGCACTTCAACAGACGTTATACATCAGAGTACAAGTCTACGGTTCACACTAGAGCAGCGCGTTT
+
BABCCFFFFFFFGGGGGGGGGGGFGHHHHHHHHHHHHHGGGGGHHHHHHHHHHHGGGGHHGHHHHGHGHGHHHHHHHHGHHHHHGHGGHHHH@GHHGGHHHHGFGHGHHHHHHGHHFHHGGGDG/?/02222221111111100111/>..-0..<..<C-<.../:000...0.:00000000000000000000000//.-9./.00000;000;0000:00000../.;000://00000:/------
@M03495:530:000000000-LYBTV:1:1102:5913:23452 1:N:0:AACACCTG+CCCATGCG
GTCAGCATGTGAGCTTTGGATGGTTCTGGTTTATCAACGGCAAAATATAGATCGGAAGAGCACACGTCTGAACTCCAGTCACAACACCTGATCTCGTATGCCGTCTTCTGCTTGAAAAAAAAAAATTAATCCCGAAGTTAAAGGGCATAACAGTGACACGCGGGTCTGAAAAATTAAATCAAATGAGGCGTGAGGCTACAATAGTTGTGACCATAGCGTGATCGCACTGCAATCGTCACGTCTTCATATGG
+
AABBBFFFFFFFGGGGGGGGGGGGHHHHHGGHHHHHHHGGGGGHHHHHHHHHHHGGGGHGFGHHEEFGHGHHHHHHHHGGHHHHGHGGHHGG4BFGEEHHHGEGGFGHGFFHHHFEGHGGG/?B<022>2111/<///111111...>111<1=>0000.----:://;;00../900000000000/.-;-....././:;/;;//:.;////://-;..9/...--//////....:.....////9/;
@M03495:530:000000000-LYBTV:1:1102:14296:23455 1:N:0:AACACCTG+CCCATGCG
GTCAGCATGTGAGCTTTGGAATTAGTAAATTCGTTGACGACAGAAGGAGCAAGATAACGACCACAGGGAGGGTGGTTTATCAACGGCAAAATATAGATCGGAAGAGCACACGTCTGAACTCCAGTCACAACACCTGATATCGTATGCCGTCTTCTGCTTGAAAAAAAAAAAACAATGAAACTACTCGATCACACGTACATACTGTTGACTCAATAGACACTGTACAGTCAACATCACTCTCTACATAGCAT
+
DDCDDFFFFFFFGGGGGGGGGGHHHHHHHHHHGHHHHHGGGGGHHHHHHHHHHHHHHHGGGGGHHHHGFGGGEGGGGHHHHHHHGGGGGHHHHHHHHHHHGGGGHHHHHHHGHHHGHHHHHHHHHHHHHHGHGGHHHH1FGGHHHHHHGFGHGHHHHHHHHBHHHGGEGA<A...000:0000:00.9::.:00-./.<00000<000000000<0<00/0000000000000/0000000<<0:0000<:
@M03495:530:000000000-LYBTV:1:1102:11533:23482 1:N:0:AACACCTG+CCCATGCG
GTCAGCATGTGAGCTTTGGAATTAGTAAATTCGTTGACGACAGAAGGAGCAAGATAACGACCACAGGGAGGGTGGTTTATCAACGGCAAAATATAGGTCGGAAGAGCACACGTCTGAACTCCAGTCACAACACCTGACCTCGTATGCCGTCTTCTGCTTGAAATAAATAATGTAGCGGTGAAATGCTTAGATATCACGAAGAACTCCGATTGCTAATGCATCCTGCTAATCTGCAACTGACATTGAGTCTT
+
AAAAAFFFF1D3BC1EGFBGDBBEGBEEHHEHGEGBFF0FEAEFFGA0AAE0FFGGDAAF?EEAGHAF/EFEEGGEGFFHDHH0A//>>0>B>>GGGH1EE//E0<FHFFHGH/0FG2B>G1@<GDGDG1////FF000?1??/0<11-.-0<1GG0G0C.<G000000000=DGH--;-;0:C00CC0C0;C;9BF.:..99C0B0.-:..90;0090////9//:9///9//;//:;B/BB//9///9/
@M03495:530:000000000-LYBTV:1:1102:11468:23510 1:N:0:AACACCTG+CCCATGCG
GTCAGCATGTGAGCTTTGGAGTGAAATCTCTTGTCTTAAGGAATAAAGGAAAAAGATTCCGTCGGAGGCTCGGTGCTCTACAGGTTCAACCTTTGTACTCTATTATTGCCTCACATTCCATCTCTTGTGAAAATATATTTGATTGGCTTTTCTGCAGGTTGTTTGCCAGGACTTTCCAAGACCTCCACTAGAAAACACAATAAACTTTTTGGAAGCTGGACAACTATCTTCATTTTTCAGAAACAGTGAAC
+
CCCCCFFFFFFFGGGGGGGGGGHHHHHHHHHHHHHHHHFHHHHHHHHHHHHGHHGGHIHIHHHGGGFGFHHGGEEGHHHHGGHHHHHHHHHGHHHHHHHHHHHHHHHGGHHHHHHHHHHHHHHHHHHHHFHHHGHHHHHHHDHHHHHHHHHEHHGHHGHHHGHHHFHGHEHEHHHHHFFFAHHHGFFGHHGF<FGHHAG<GGD<DGHHHHEGHFGHHHBCCGHFHHFFHHGGGGGGGGGGFFGFFGFFGG;
@M03495:530:000000000-LYBTV:1:1102:25031:23521 1:N:0:AACACCTG+CCCATGCG
GTCAGCATGTGAGCTTTGGAGACTGGTTTATCAACGGCAAAATATAGATCGGAAGAGCACACGTCTGAACTCCAGTCACAACACCTGATCTCGTATGCCGTCTTCTGCTTGAAAAAAAAAAAATACAGTCAAACGACCAATAAGCACGTCGTGCACGGCGTAGTAAAGAATCACCTACATCCTCACTCTAGCAGAAGTCGTCTCGATGTCAATCTTCCATGCTTCTACCAATCCGTTCACAATGTCCTGCC
+
CBCCCFFFFDFFGGGGGGGGGFGHHHGHHHHHGHHGGGEGCFHHHHHHHHHGGGGHHGHHHHGBFBFHHHHHHHHHH3FHHGHGGHHEH4GHGFEHHHHG1EGFDFFHEHGCBHGCEFCC/<<@<?F111<111//---.111111/-.<-<...0.------.000;0.000//09//9;9900900;00000/////....;////.//99////////:////:/:///9/..////:///;/;///.
@M03495:530:000000000-LYBTV:1:1102:18536:23535 1:N:0:AACACCTG+CCCATGCG
GTCAGCATGTGAGCTTTGGAATTAGTAAATTCGTTGACGACAGAAGGAGCAAGATAACGACCACAGGGAGGGTGGTTTATCAACGGCAAAATATAGATCGGAAGAGCACACGTCTGAACTCCAGTCACAACACCTGATCTCGTATGCCGTCTTCTGCTTGAAAAAAAAAAAAAAACAATAGACAATGAACGCGTCGAACAGACGAGCGAAAAGTAAGTACAGCTCACGTGTTATATCATGAAGACGACGTT
+
CCCCDFFFFFFFGGGGGGGGGGHHHHHHHHHHGHHHHHGGGGGHHHHHHHHHHHHHHHGGGGGHHHHGFGGGBFGGGHHHHHHHGGGGGHHHHHHHHHHHGGGGHHHHHHHGHHHGHHHHHHHHFHHHHHGHGGHHGH=GGHGGHHHHGGGHGHHHHHGFGHHHHGCFGA<<-9-..90:0000/00000..-----..-//.-------9-/00000000000000.../.000000000000/.9--<.
@M03495:530:000000000-LYBTV:1:1102:4920:23544 1:N:0:AACACCTG+CCCATGCG
GTCAGCATGTGAGCTTTGGAGTGAAATCTCTTGTCTTAAGGAATAAAGGAAAAAGATTCCGTCGGAGGCTCGGTGCTCTACAGGTTCAACCTTTGTACTCTATTATTGCCTCACATTCCATCTCTTGTGAAAATATATTTGATTGGCTTTTCTGCAGGTTGTTTGCCAGGACTTTCCAAGACCTCCACTAGAAAACACAATAAACTTTTTGGAAGCTGGACAACTATCTTCATTTTTCAGAAACAGTGAAC
+
CBCCCFFFFFFFGGGGGGGGGGHHGHHHHHHHHHHHHHHHHFHHHHHHGHHHHHGGHIIHHHHGGGGEGHHGGGEEHHHHHHHHHHHHHHHHHFHHHHHFHHHHHHHHFGGHHHHHHGG4GHHHHHHHGEGHFGHHHGFHFFHFHGEHHHHHHHHHECHHHDHHHHFGHEHHHHFHHFFGEHHHHHHFFHHDDGHHHHE.<GF<<GHHHGGGHFFHFHHGFB.:CBGHHFEFGGGGGGGG0CFGGG99FF0
@M03495:530:000000000-LYBTV:1:1102:22054:23549 1:N:0:AACACCTG+CCCATGCG
GTCAGCATGTGAGCTTTGGTCCAGCCTGAGTCCTGGTTTTATCAACGGCAAAATATAGATCGGAAGAGCACACGTCTGAACTCCAGTCACAACACCTGATCTCGTATGCCGTCTTCTGCTTGAAAAAAAAAAAATAATAAAGTGCATGAGAGTATATATGTTGTTTCATACTATATAAGTTATCTGTATACGTCACGATGTATAACTCGAGCATCTGCTGCTGTAGCACGTGATGCTGTCACAAATTATAT
+
CBCCDFFFFFFFGGGGGGGGGGHHHGHHHHHHHHHHHHHGFHHHHHGGGGGHHHHHHHHHHHGGGGHHHHHHHGHHHGHHHHHHHHHHHHHHGHGGHHGH4FGHFGHHHHGEGHGHHHHHHHHHHHHGGBBC@/0??1111111<111>1>11<111111111/./111<11=111<11111111111111.0....<...1111111....-001111<<00111110-.../11111:1110.1<0111
@M03495:530:000000000-LYBTV:1:1102:6746:23551 1:N:0:AACACCTG+CCCATGCG
GTCAGCATGTGAGCTTTGGAGGGAAAGAAGTGGTTGTGACTGGTTTATCAACGGCAAAATATAGATCGGAAGAGCACACGTCTGAACTCCAGTCACAACACCTGATCTCGTATGCCGTCTTCTGCTTGAAAAAAAAAAAACAAACCAAATTATAGCAATCCACACTCAAAACAACACTGCACACGTCTAAACTCTATCAACAAGTCATGTACTCATACTCCAATATCTTCACATCCATAAAACAGTAGATC
+
CBCCCFFFFFFFGGGGGGGFGGGGHHHHHHHHHHGGGGHHHGGGHHHHHHGHGGGGGHHHHHGHGHHHGGGGHHHHHHHGHHGGHHHHHHHHHHHHHHGHGGHHFDBGHHFFHHHHGFGHGHEHHHHHGHHGHGCG@/<-...<...<.0000000<0<0/0::./;//<0...;;.000;/C.-.9/90=:0000000099./000000;9////////:///:;9://9////9://////.////99/
@M03495:530:000000000-LYBTV:1:1102:25906:23572 1:N:0:AACACCTG+CCCATGCG
GTCAGCATGTGAGCTTTGGAATTAGTAAATTTGTTGACGACAGAAGGAGCAAGATAACGACCACAGGGAGGCTGGTTTATCAACGGCAAAATATAGATCGGAAGAGCACACGTCTGAACTCCAGTCACAACACCTGATATCGTATGCCGTCTTCTGCTTGAAAAAAAAATACAACCAACAAAAAAATGTACCAATCTATATGTAAATTCTCGATGTATGCTTCCCAGAACACACAAACTTACATGCTCCCC
+
AAAAAFDFB5B5FGGGGGFGFGHFHFFGGHHHHHHHHHGAE?EHFGFAG2GEFGHHHHGGGGGEEFGE1EGGHEFHHHHHFHHFFGCGGFHEGHHFDHEGGGFEBEBCFBGGGHBFHHB1DC11BFGGHHGHGDF00@22@F0FGFFGC/></11FBF<GFFDGHCGC@.<00;C.....:...;;.0;;000;;/90000000000000/.///.///9////;//.99/.......///:///////..
@M03495:530:000000000-LYBTV:1:1102:12716:23588 1:N:0:AACACCTG+CCCATGCG
GTCAGCATGTGAGCTTTGGTCCAGCCTGAGTCCTGGTTTATCAACGGCAAAATATAGATCGGAAGAGCACACGTCTGAACTCCAGTCACAACACCTGATCTCGTATGCCGTCTTCTGCTTGAAAAAAACAAGACTCACCAGATGCAATGCATGGCGCTAGAGCGAATTAGATGGCGGGATAGAGGTCTGAACCATTATGACGTGCTGTCCATTGCGTAGCTCTTCATGATAGCACCAGTGGCGACGGCAGC
+
AAAAABFFF1D3FGFGGGFFGGHHHCFGBFDEGGHHHGHFGGFAGGA//EHHFHHHHHGF/AECE0BFHGCGGGHH/BFGHHFGFHBFHHFGGFEHHG1@GGHGCHHHHGEEHG22>1GFEGFHGG@///?0001@1101<011111?111?10?//--.111----.0<000//---;.9/00;//0/00/..0000000..9--///9:////----9///99//////////:-:///9-9-----9-
@M03495:530:000000000-LYBTV:1:1102:12940:23595 1:N:0:AACACCTG+CCCATGCG
GTCAGCATGTGAGCTTTGGAGTGAAATCTCTTGTCTTAAGGAATAAAGGAAAAAGATTCCGTCGGAGGCTCGGTGCTCTACAGGTTCAACCTTTGTACTCTATTATTGCCTCACATTCCATCTCTTGTGAAAATATATTTGATTGGCTTTTCTGCAGGTTGTTTGCCAGGACTTTCCAAGACCTCCACTAGAAAACACAATAAACTTTTTGGAAGCTGGACAACTATCTTCATTTTTCAGAAACAGTGAAC
+
BBBBBBFFF@FFAGGGGGGGCGHHHHHHHGHHHHGHHHHHHFGGGHHHHHHHHHGEHHFHCCHGGGGGGHGGGEEGHHFHHHHGEGGFHHHHHFGHHFFFDHFHHGFFFFDFHEHGFHHGHGGDBFGGHHHGGHHHHHHHFDHHHHBGHHHEFHBDHHGHFEEFFBGHBGFHG1G1FFEHCFFF1GFFFHGFFFG0G.<<<F0=GBGHHGGGE0:.;FCG.CGGFHBGHCBFBF90CBFFGGGF/9;9FF0
@M03495:530:000000000-LYBTV:1:1102:23169:23605 1:N:0:AACACCTG+CCCATGCG
GTCAGCATGTGAGCTTTGGAGTGAAATCTCTTGTCTTAAGGAATAAAGGAAAAAGATTCCGTCGGAGGCTCGGTGCTCTACAGGTTCAACCTTTGTACTCTATTATTGCCTCACATTCCATCTCTTGTGAAAATATATTTGATTGGCTTTTCTGCAGGTTGTTTGCCAGGACTTTCCAAGACCTCCACTAGAAAACACAATAAACTTTTTGGAAGCTGGACAACTATCTTCATTTTTCAGAAACAGTGAAA
+
BBBBBFFFFFFFGGGGGGGGGGHGGGHHHHHHHHHHHHHHHHHHHHHHHHHGHHGGFHEHFGHGGCGFGHHGGEFGHGFHHHHHHHHHHFFHHHH@GHGGHGGHGHHGHHHHHHHHHHFGFHHHEHG3FFEEHHHHGHHHHHHHHFFFGFGHGHHHHHHFHBCHHHGHHHEGGFFFFDDBCFGFHHFGGHHBDGFGHGC.<=G0DGHHFHGGBGFHGG/:CGHHFHHBGH09FGFGFGFB;FF/FF;;FB0
@M03495:530:000000000-LYBTV:1:1102:20795:23606 1:N:0:AACACCTG+CCCATGCG
GTCAGCATGTGAGCTTTGGAGTGAAATCTCTTGTCTTAAGGAATAAAGGAAAAAGATTCCGTCGGAGGCTCGGTGCTCTACAGGTTCAACCTTTGTACTCTATTATTGCCTCACATTCCATCTCTTGTGAAAATATATTTGATTGGCTTTTCTGCAGGTTGTTTGCCAGGACTTTCCAAGACCTCCACTAGAAAACACAATAAACTTTTTGGAAGCTGGACAACTATCTTCATTTTTCAGAAACAGTGAAC
+
CCCCCFFFFFFFGGGGGGGGGGGHHHHHHHHHHHHHHHHHHGHHHHHHHHHHHHGGHHHHHHHGGGGGGHHGGEGGHHHHHHHHHHHHHHHHHHHGHHHHHGHHHHHHHHHHHGHHHHFGHHHHHHHHHHHHHHHHHHHHHHFHHCGHHHGGHHHHHHHHHEHHHHHHHHHHHHGHHF<GAGHFGHFHHGHFHBHFEFC<<GFGHHHHHHGGBGFHHHHHHHHGHHHHGHGGGGGGGGGGGGGGGBBFFF0
@M03495:530:000000000-LYBTV:1:1102:4807:23638 1:N:0:AACAACTG+CCCAGGCG
GTCAGCATGTGAGCTTTGGAGTGAAATCTCTTGTCTTTCGGCATAAAGGAAAAAGATTCCGTCGGAGGCTCGGTGATCTCAAGGATCAACCTTTGTACTCTATTATTGCCTCACATTCCATCTCTTGTGAAAATATATTTGATTGGCTTTTCTGCAGGTTGTTTGCCAGGACTTTCCAAGACCTCCACTAGAAAACACAATAAACTTTTTGGAAGCTGGACAACTATCTTCATTTTTCAGAAACAGTGAAA
+
AAAAAFFFFFFFGGGGGGGGBG1G3B313DGDGH1F3330A000ABG1B0B0F0A/112A0A0E/E//B/B/////22@22B@@010B1F0BG1@BFD21BGGD2B>1F1FF1>EGHGGHED112B<BFBGDGHHGHHGFDBFB>F01FFHGGD1BF00GFECGBDDGFCAFFBB1?F1GFHHHHG0F1GHFGB/<GC.CDHH0<0D0;GCCGFFE00/.:::AFB0BBFGFFBBBF/0BB;/;FGCF009
@M03495:530:000000000-LYBTV:1:1102:21625:23643 1:N:0:AACACCTG+CCCATGCG
GTCAGCATGTGAGCTTTGGAGACTGGTTTATCAACGGCAAAATATAGATCGGAAGAGCACACGTCTGAACTCCAGTCACAACACCTGATCTCGTATGCCGTCTTCTGCTTGAAAAAAAAAAAAAGACGCGCCAGCCGTCAATGCATAAACTGACACGACTCGGACTGAAAGATAGTGTTCGTGTGGCTGAACAGGGCCTCGACAACTACCACATCATCGCCCGAGTGCAAACCTACCTTGTGCACAGCCGC
+
BABBBFFFFFFFGGGGGGGGGGGHHHHHHHHHHHHGGGGGHHHHHHHHFHHGGGGFHHHGHGGFGHGHGHGHHGHHHHHHHGHGGHGFGBGGG?FGHGHGEEHGHHHHGGGHHDHHG>B/</////?//---.-.<<.<A.00/00;=0<C00/00.--..9..;-./000/0000000;.:.;9.:.9;///9.:..:9..-.-9///.//.//////9..---..////..//:./////////...--
@M03495:530:000000000-LYBTV:1:1102:23160:23667 1:N:0:AACACCTG+CCCATGCG
GTCAGCATGTGAGCTTTGGAATTAGTAAATTCGTTGACGACAGAAGGAGCAAGATAACGACCACAGGGAGGGTGGTTTATCAACGGCAAAATATAGATCGGAAGAGCACACGTCTGAACTCCAGTCACAACACCTGATCTCGTATGCCGTCTTCTGCTTGAAAAAAAAAAAAAAAATACATCAGACTATTACAAAATCACTATCATCACATCTCCATACACAATTAGATAGCTCTATATGATACTATAAAA
+
A>ABBFFFFFFFGGGGGGGGFGHHFFGHHHHHGHHHHHGGGGGHHHHHHHHHFFFHHHGGCGGHHHHGFGGG?FEEEEHHHHHHGGGGGGFDHHGEGEGGGEFGHHEHHF0@GHHEGH2FHHGFFGFHHHGHCDCCFD1FGFFGEHHHG.CHCFGHEGFHFGHHHGGGG:B-----.9//9/;///////////:.//////9///9/9/////9;/;.//9.///////////9/9///9//////////
@M03495:530:000000000-LYBTV:1:1102:17938:23668 1:N:0:AACACCTG+CCCATGCG
GTCAGCATGTGAGCTTTGGTTTATCAACGGCAAAATATAGATCGGAAGAGCACACGTCTGAACTCCAGTCACAACACCTGATCTCGTATGCCGTCTTCTGCTTGAAAAAAAAAATGACATGAACTACTTCTCTCCCGTGGACACGATGCATCTGCTGATTAGTATCACACCCGAGGAAACTACCAACGATCCCAGCGCTTCAGCTGTAGCAGTTGTTCGTATTCATGTTCAGCACATCAATGTGGTTTATG
+
1>>A1CDDFFD3BGGFGGFGGGFGHDGFFEAAEFBFEGFGHHHGFGFGHAGFHGH?BAAF1BFEEGH1FGHGHFCFCE0GHHBGFCFEGF2F/E@AE22BGDGB01>F0/>/B/0111B211@1111111212@00//?//?10.>...11FF11<110000<00=000/..-----//;00//<09;9.9.;0;.--...0;0CF0B0;BF/99/-/---/////9///;///9-;/:/9////;--///
@M03495:530:000000000-LYBTV:1:1102:16357:23674 1:N:0:AACACCTG+CCCATGCG
GTCAGCATGTGAGCTTTGGAATTAGCTGGTTTATCAACGGCAAAATATAGATCGGAAGAGCACACGTCTGAACTCCAGTCACAACACCTGATCTCGTATGCCGTCTTCTGCTTGAAAAAAAAAAAAAACACATAGGAGATAAAAAAGACACTATAGGTGGACATTGCGCTGAGAGGACAAGAACACTATTGAACACTAGTGCAGAGTCCTCAGTAACAATCGTGTAGTCTTCGAGAGGACAAAACATCATT
+
CCCCCFFFFFFFGGGGGGGGGGHHHHHHHHHHHHHHHHGGGGGHHHHHHHHHHHGGGGHHHHHHHGHHHGHHHHHHHHHHHHHHGHGGHHHHFHHHGGHHHHGGGHGHHHHHHHGHHHHGGCFC<////.<.111110.01>=00-<./</0/0;000;..000000.---..00.../..:/CF/;/0900000/0/;B00000.:00000;000000:0..../000000../.-9..9./...00000
@M03495:530:000000000-LYBTV:1:1102:5478:23674 1:N:0:AACACCTG+CCCATGCG
GTCAGCATGTGAGCTTTGGAGTGAAATCTCTTGTCTTAAGGAATAAAGGAAAAAGATTCCGTCGGAGGCTCGGTGCTCTACAGGTTCAACCTTTGTACTCTATTATTGCCTCACATTCCATCTCTTGTGAAAATATATTTGATTGGCTTTTCTGCAGGTTGTTTGCCAGGACTTTCCAAGACCTCCACTAGAAAACACAATAAACTTTTTGGAAGCTGGACAACTATCTTCATTTTTCAGAAACAGTGAAC
+
CACCCFFFFDFFGGGGGGGGGGHHHHHHHHHHHHHHHHHHHHHHHHHHHHHHHHGGHHHHHHHGGGGGGHHGGGGGHHHHHHHHHHHHHHHHHHHHHHHHHHHHHHHHHHHHHHHHHHHGHHGHHHHHHHHHHGHHHHHHHHHHHHFFHHHHGHHHHHHHHFHFHHHHFHFHHGGGHHHHEHHHHEFFHHGFFGHHHHHCGGFGGHHHHHGGEHHGHHHAHHFGHGHGHHFFGGGGGEFG0FFGGGFFFF0
@M03495:530:000000000-LYBTV:1:1102:6470:23685 1:N:0:AACACCTG+CCCATGCG
GTCAGCATGTGAGCTTTGGAGTGAAATCTCTTGTCTTAAGGAATAAAGGAAAAAGATTCCGTCGGAGGCTCGGTGCTCTACAGGTTCAACCTTTGTACTCTATTATTGCCTCACATTCCATCTCTTGTGAAAATATATTTGATTGGCTTTTCTGCAGGTTGTTTGCCAGGACTTTCCAAGACCTCCACTAGAAAACACAATAAACTTTTTGGAAGCTGGACAACTATCTTCATTTTTCAGAAACAGTGAAC
+
BBCCCFFFFFFFGGGGGGGGGGHHHGHHHHHHHHHHHHHHHHHHHHHHHHHHHHGGHHHHHHHGGGGGGHHGGGGGHHHHGHHHHHHHHHHGHHHHHHGHHHHHGHHHHHHHHHHHHHHGHHHHHHHHHHHHHGHHHHHHHHHHHHFHHFHHHHHHHGGGHEHHHHHHFHHHHHHHHHFFHHHGHHGGHHHF1FGHHGE=D=GGD0GHHHGFFHFEFHCGFHHGHBGHGHGGGGGGGGGGGGBFGGFFFF0
@M03495:530:000000000-LYBTV:1:1102:11509:23713 1:N:0:AACACCTG+CCCATGCG
GTCAGCATGTGAGCTTTGGAGTGAAATCTCTTGTCTTAAGGAATAAAGGAAAAAGATTCCGTCGGAGGCTCGGTGCTCTACAGGTTCAACCTTTGTACTCTATTATTGCCTCACATTCCATCTCTTGTGAAAATATATTTGATTGGCTTTTCTGCAGGTTGTTTGCCAGGACTTTCCAAGACCTCCACTAGAAAACACAATAAACTTTTTGGAAGCTGGACAACTATCTTCATTTTTCAGAAACAGTGAAC
+
CCCCCFFFFFFFGGGGGGGGGGHHHHHHHHHHHHHHHHGHHHHHHHHHHHHHHGGGHIHHHHHGGGGGGHHGGGGGHHHHGHHHHHHHHHHHHHHGHHHHHHGHHHHHHHHHHHHHHHHHHHHHHHHFHFEGGFHHHHHHHGHHGHHHHHHHHHGHHHHHHDHHHHHHGGHHHHHHGHDBACHGHEFFGHG11<FCCFG<DDBGDFGHHHGCH0GCGHHFFE.CHHGHHHGFFFFGGGFFB9:FFB;F0F0
@M03495:530:000000000-LYBTV:1:1102:16276:23743 1:N:0:AACACCTG+CCCATGCG
GTCAGCATGTGAGCTTTGGAGTGAAATCTCTTGTCTTAAGGAATAAAGGAAAAAGATTCCGTCGGAGGCTCGGTGCTCTACAGGTTCAACCTTTGTACTCTATTATTGCCTCACATTCCATCTCTTGTGAAAATATATTTGATTGGCTTTTCTGCAGGTTGTTTGCCAGGACTTTCCAAGACCTCCACTAGAAAACACAATAAACTTTTTGGAAGCTGGACAACTATCTTCATTTTTCAGAAACAGTGAAA
+
BAAABFFFFBFFGGGGGGCEGFFHHHHHHHHHCGHHHHHGHHHHHHHHHHHHGGGGHHHHHEHGGCGGGHHGEEGGHFGHHGHEHHHHHGHGHGHHHHHGHHHHHGGFHFHHHHHHHHHGHHHHHHHHHGHHEGHHHHHHHHHHH0CGHHHGFHBGHEHF<AGGCFHHEAEHHHFFHFDHFFGGHFFHHGHD1=>CFHCCDD<DGDGFHHGGGC/GBC/.:CC.C/GFGHFBFFFFFFGGBFFBFFC0BF0
@M03495:530:000000000-LYBTV:1:1102:20272:23756 1:N:0:AACACCTG+CCCATGCG
GTCAGCATGTGAGCTTTGGAGTGAAATCTCTTGTCTTAAGGAATAAAGGAAAAAGATTCCGTCGGAGGCTCGGTGCTCTACAGGTTCAACCTTTGTACTCTATTATTGCCTCACATTCCATCTCTTGTGAAAATATATTTGATTGGCTTTTCTGCAGGTTGTTTGCCAGGACTTTCCAAGACCTCCACTAGAAAACACAATAAACTTTTTGGAAGCTGGACAACTATCTTCATTTTTCAGAAACAGTGAAC
+
DCCCDFFFFFFFGGGGGGGGGGHHHHHHHHHHHHHHHHHHHHHHHHHHHHHHHHGGHHIIHHHGGGGGGHHGGGGGHHHHHHHHHHHHHHHHHGHHHHHHHHHHHHGHGHHHHHHHHHHGHHHHHHHHHHEHHHHHHHGHHHGHHFGHHHHHHHGHGHGHHEGHFGHGEGEHHHHHHF=GFGHHHHHHHHGGGGHHGH.<DDG=DGGHFHGGGHHHHHGFGFFHHHHHHHGGGGGHGGGGFGGGGGBFFF0
@M03495:530:000000000-LYBTV:1:1102:7634:23757 1:N:0:AACACCTG+CCCATGCG
GTCAGCATGTGAGCTTTGGAGTGAAATCTCTTGTCTTAAGGAATAAAGGAAAAAGATTCCGTCGGAGGCTCGGTGCTCTACAGGTTCAACCTTTGTACTCTATTATTGCCTCACATTCCATCTCTTGTGAAAATATATTTGATTGGCTTTTCTGCAGGTTGTTTGCCAGGACTTTCCAAGACCTCCACTAGAAAACACAATAAACTTTTTGGAAGCTGGACAACTATCTGCATTTTTCAGAAACAGTGAAC
+
AABBAFFFFFFFGGGGGGGGGBAHHHHHHGHHHGHGHHHHHHHHHHHGHHGHHHGGHHHGFHHGGGFGDEHGCBEEHHEGHHE3FEFHFH1F@GHFHGHGHFHGFHHDHEFHFGHGFF4EEBGHFFHGHHHHHGHHHHGHFFHHHFBGHH2GH3GFF<G22CCF22@FFC<GFG1FDGFG0CBCC.<FDG11<DCGGH..0=<0<0DDBG@@C;/:CG/.CGGHFG<:B0;FGG0;CFF09CBFFBBB0F0
@M03495:530:000000000-LYBTV:1:1102:25114:23761 1:N:0:AACACCTG+CCCATGCG
GTCAGCATGTGAGCTTTGGATGGTTCTGGTTTATCAACGGCAAAATATAGATCGGAAGAGCACACGTCTGAACTCCAGTCACAACACCTGATCTCGTATGCCGTCTTCTGCTTGAAAAAAAAAAAAATAAACAGAACCATAACCAGGTCGCCTCTCGTCCACTGTGCTTGCTACTCAGTCCCCCCTCCCGTACCAACACGACCCGACACCGACCAAGTCAGCATCTGCATACTGTAATCCACTCTCACACC
+
BBBBBFFFFFFFGGGGGGGGGGGHHHHHHHHHHHHHHHGGGGGHHHHHHHHHHHGEGGFHHHHHHGGGHGHHHHHHGHHHHHHHGHGGHHHGFEGHGGHHHHGDFHGHHGHHHHHHHHHEE?</<>>011111<01>.011<111..1/--...//.....000:0;000;00<:00000:/9.;-9....-..9/9.:.;-9:--9-:.-;-9-..////9//:///////9////////////9;://.
@M03495:530:000000000-LYBTV:1:1102:21409:23766 1:N:0:AACACCTG+CCCATGCT
GTCAGCATGTGAGCTTTGGAGTGAAATCTCTTGTCTTAAGGAATAAAGGAAAAAGATTCCGTCGGAGGCTCGGTGCTCTACAGGTTCAACCTTTGTACTCTATTATTGCCTCACATTCCATCTCTTGTGAAAATATATTTGATTGGCTTTTCTGCAGGTTGTTTGCCAGGACTTTCCAAGACCTCCACTAGAAAACACAATAAACTTTTTGGAAGCTGGACAACTATCTTCATTTTTCAGAAACAGTGAAA
+
BABCCFFFFFFFGGGGGGGGGGFHHHHHHHHHHHGHHHHHHHHHHHHHHHHHHHGGHHHIHIHGGGGGGHHGGEGGHHGHHHHHHHHHHHHHGHHHHHHHHGHHHHHHHHHHHHHHHHHHHHGHHHHFHFHHHHHHHHHHHGHHFEGFHHGHHHHHGA@FGDEHHFHHHEHFGGHGHH1FFHHHHHHHGEFDGFCGHH..<=D=GHHGHHGGBCCEGHFEHHHFHCF:GGGFFFGGGFGGGGBGGGCFGF0
@M03495:530:000000000-LYBTV:1:1102:7686:23774 1:N:0:AACACCTG+CCCATGCG
GTCAGCATGTGAGCTTTGGAATTAGTAAATTAGAAGGAGCAAGATAACGACCACAGGGAGGGTGGTTTATCAACGGCAAAATATAGATCGGAAGAGCACACGTCTGAACTCCAGTCACAACACCTGATCTCGTATGCCGTCTTCTGCTTGAAAAAAAAAAAAAAAAAAACATCTAAACCATGGAGTAAGTATCTAAACAACATATATACAGTACATATGCAGGAAACCTGCAGAGAACAACTAGCGTGTAA
+
CCCCDFFFFFFFGGGGGGGGGGHHHHHHHHHHHHHHHHHHHHHHHHHHGGGGGHHHHGGFGGBFFEGHHHHHHHGGGGGHHHHHHHHHHHGGGGHGHHHHHGHHHGHHHHHHHGHHHHHHGHGGHHHF3DHGGGHHHHGEGHGHHHHHHHHHHGHGGG-<:--<<--<9..0:1111</.<1/0:0/11:111111101<..:11111111<1:111111<1<.://./../01./00//.0<0/-<.</1
@M03495:530:000000000-LYBTV:1:1102:12417:23820 1:N:0:AACACCTG+CCCATGCG
GTCAGCATGTGAGCTTTGGTCCAGCCTGAGTCCTGGTTTATCAACGGCAAAATATAGATCGGAAGAGCACACGTCTGAACTCCAGTCACAACACCTGATCTCGTATGCCGTCTTCTGCTTGAAAAAAAAAAAAAAATAATAAATATAGGTTTGAATGATCAAATCTATAAGACGTTTAATAATTTATTACTCTGATAGTATATATAGTAGACGTTGCTGATCTAGTAAATTAGACGAGCAGTACGATTCAA
+
DCCDDFFFFFFFGGGGGGGGGGGHHGHHHHGHHHHHHHHHHHHHHGGGGGHHHHHHHHHHHGGGFHHHHHHHGHHHGHHHHHHHHHHHHHHGHGGHHHGBGHHGFHHHHGGGHGHHHHHHHHFGGHGGFF@</<--0100000000=000=0.00000;00000000:00<0:.:./.0000000000:0000;;000:00000000;0000.....00;0:00:0000000000.--9-/0009...000
@M03495:530:000000000-LYBTV:1:1102:25399:23835 1:N:0:AACACCTG+CCCATGCG
GTCAGCATGTGAGCTTTGGTCCAGCCTGAGTCCCTGGTTTATCAACGGCAAAATATAGATCGGAAGAGCACACGTCTGAACTCCAGTCACAACACCTGATCTCGTATGCCGTCTTCTGCTTGAAAAAAAAAAAAAAAAGCGCGAGTGTGTATAGGTACGGTACGGAGACATGGAATAGTAGCACAGGTAGTACTGAGCAAGATCACAGCTGTACGGACGACGGGATTGGAAATCATATGAGGCATGCAGAG
+
AAABCFFFFFFFGGGGGGGGGGHHHGHGHHHHHHHHHHHHHHHHHHGGGGGHHHHHHHHGFHGFFGHHHHGHHGHHHGHHHHHHHHHHHHHHGHFGHGHDGHGHFGEFGHGEGHGHHFHHGHHHEFGC?CB<<<-<-<...-----.00.00000;;09.9......-./00;00000000/9///./;/;9;B////////////;:./:9/;...9-----:.://://9////////;;.9;.////.
@M03495:530:000000000-LYBTV:1:1102:24164:23870 1:N:0:AACACCTG+CCCATGCG
GTCAGCATGTGAGCTTTGGAGTGAAATCTCTTGTCTTAAGGAATAAAGGAAAAAGATTCCGTCGGAGGCTCGGTGCTCTACAGGTTCAACCTTTGTACTCTATTATTGCCTCACATTCCATCTCTTGTGAAAATATATTTGATTGGCTTTTCTGCAGGTTGTTTGCCAGGACTTTCCAAGACCTCCACTAGAAAACACAATAAACTTTTTGGAAGCTGGACAACTATCTTCATTTTTCAGAAACAATGAAC
+
CACCCFFFFFFFGGGGGGGGGGHGHGHHHHHHHHHHHHGHHHHHHHHHHHHHGHGGHHHIHHHGGGGGGHHGGGGGHGHHHHGHHHHGFHHHHHHHHHHEHGHHGHHHHHHHFHHHHHHHHHHHHHHHHHHHHGHHHHHHGBHHHGFHHHHHHHEHGFHHHGHHFHHHHEHHHGHHHHHHA=GHHGGHHHGD=GHFHFH.DGFHGFHGFHCGHHFHGHHAGGHCCCHH0CFGGGGGFFGGGGFGF.0:CF0
@M03495:530:000000000-LYBTV:1:1102:25701:23896 1:N:0:AACACCTG+CCCATGCG
GTCAGCATGTGAGCTTTGGAGTGAAATCTCTTGTCTTAAGGAATAAAGGAAAAAGATTCCGTCGGAGGCTCGGTGCTCTACAGGTTCAACCTTTGTACTCTATTATTGCCTCACATTCCATCTCTTGTGAAAATATATTTGATTGGCTTTTCTGCAGGTTGTTTGCCAGGACTTTCCAAGACCTCCACTAGAAACCACAATAAACTTTTTGGAAGCTGGACAACTATCTTCATTTTTCAGAAACAGTGAAC
+
BBBBBFFFFFFFGGGGGGGGGGHCHGFHHHHHHHHGHHHHHHHGHHHHHHHHHHGGHHHHHHHGGGGGGGHGGGGGHHGHHHHHGGHFHBGHGHHGHHHHHHHHHHHHBGHHHGHGHGHHHHHHHHHHGGDGHGGGHHHFHHHHHEBFHHHFHGHHHHFHHGFBGHHHGHHHBFBGHHHHFHFCGHGGHHG>GG0>FEE<GDGDG0DBGBC?GB/CGHFCFC.GEBGEGBBCFGFGGEFFGGGGGG;BF09
@M03495:530:000000000-LYBTV:1:1102:10801:23898 1:N:0:AACACCTG+CCCATGCG
GTCAGCATGTGAGCTTTGGAGTGAAATCTCTTGTCTTAAGGAATAAAGGAAAAAGATTCCGTCGGAGGCTCGGTGCTCTACAGGTTCAACCTTTGTACTCTATTATTGCCTCACATTCCATCTCTTGTGAAAATATATTTGATTGGCTTTTCTGCAGGTTGTTTGCCAGGACTTTCCAAGACCTCCACTAGAAAACACAATAAACTTTTTGGAAGCTGGACAACTATCTTCATTTTTCAGAAACAGTGAAC
+
BABBCFFFFFFFGGGGGGGGGGHHHHHHHHHHHHHHHHHHHFHGHHHHHHHHHHGGHIIHHHHGGGGGGHHGGFFGHHHHHHHHHGHHHHHGEGHHHHHGHHHHHHHHHHHHHHHHHHHHHHHGHHHHHHHHHHHHHHHHHFHHHGGHHHHHHHHHHHHHHFHHGEGHEGHHHHHHGHGHFFHGHHHHHGHGFHHHHHA<<0<=DGFHHHGFHHEEHGGHHHCGHGGHHHG0CBBFGGGFBFGGGGBFBF0
@M03495:530:000000000-LYBTV:1:1102:21078:23899 1:N:0:AACACCTG+CCCATGCG
GTCAGCATGTGAGCTGACTGGTTTATCAACGGCAAAATATAGATCGGAAGAGCACACGTCTGAACTCCAGTCACAACACCTGATATCGTATGCCGTCTTCTGCTTGAAAAAAAAATAGGATAAACAAACAAACGAGTACTGTCTTGCAGTCCTATGAACTACAGACAACCAACACAATACCTCACAATTAACAAATAATACAGACTTAAGTCTCGTGCCCAAGGGAAGGTAACCGAGGCATGATTTTCACC
+
AABBBFFFFFBFFGGFGGDDAFGGGHHGHHAEEGGHGGHHHGHHGAE?FEFAEGFFFGAA21FHBF5FFBGHDGGHGHGGFHH5444?BF33FF/1>FFDE44EFFE3F3?E<E/0111B1?1F1B<0/@/0///?<0?111<11<11111111111<111>11>00/.<.......00/000:.00000;00:.00;00;000./;C000;00/9.../0......../0///--9-9./9/////////
@M03495:530:000000000-LYBTV:1:1102:13566:23915 1:N:0:AACACCTG+CCCATGCG
GTCAGCATGTGAGCTTTGGAGTGAAATCTCTTGTCTTAAGGAATAAAGGAAAAAGATTCCGTCGGAGGCTCGGTGCTCTACAGGTTCAACCTTTGTACTCTATTATTGCCTCACATTCCATCTCTTGTGAAAATATATTTGATTGGCTTTTCTGCAGGTTGTTTGCCAGGACTTTCCAAGACCTCCACTAGAAAACACAATAAACTTTTTGGAAGCTGGACAACTATCTTCATTTTTCAGAAACAGTGAAC
+
CBCCCFFFFFFFGGGGGGGGGGHHHHHHHHHHHHHHHHHHHHHHHHHHHHHHHHGGHIIIHIHGGGGGGHHGGGGGHHHHHHGHHHHHHHHGHHHHHHHHHHHHHHHHHHGHHHHHHHHHHHHHHHHHHHHHHGHHHHHHHHGHHHHHHHHHHHHGHFHHHGHHHGHHHHHHHHHHHHGFHHHGHHHHHHHGGFHGHHACGDHDGHHHHGGGBHHHFHHGHGHHHHHHFHGGGGGGGGGGFFFFGGFGGF0
@M03495:530:000000000-LYBTV:1:1102:10760:23930 1:N:0:AACACCTG+CCCATGCG
GTCAGCATGTGAGCTTTGGAATTAGTAAATTCGTTGACGACAGAAGGAGCAAGATAACGACCACAGGGAGGGTGGTTTATCAACGGCAAAATATAGATCGGAAGAGCACACGTCTGAACTCCAGTCACAACACCTGATCTCGTATGCCGTCTTCTGCTTGAAAACAAAACACAGTAGTAATCAGTGAGGACACAGCGCCCTGGGGACCCCGCGCGAACCACATTGTAATCTTGCCAGCACCATATGGACAC
+
AAA11B1FFF3F1G11ADFFGGAAC33D3FFHGGFFHGEFGGCFFGHAA/GEGHHHHHF//AEGEG/EEECCAFE>FEFBGGHH//EC>F0F1BF2GDGHGGGCCGE1G0GCFE0CG2G1FCF12<1>FH?G/?0<0111?0/<G011<>>FCHHHHDD1CFD0/<<CG.....00<0:000;C00::.C./:CG.-----...-.-...--;-----;-;-//////;////99:/9----/;/;//9/-
@M03495:530:000000000-LYBTV:1:1102:25803:23948 1:N:0:AACACCTG+CCCATGCG
GTCAGCATGTGAGCTTTGGAATTAGTAAATTCGTTGACGACAGAAGGAGCGAGATAACGACCACAGGGAGGGTGGTTTATCAACGGCAAAATATAGATCGGAAGAGCACACGTCTGAACTCCAGTCACAACACCTGATCTCGTATGCCGTCTTCTGCTTGAAAAAAAAAAAAAAAGATTATCAGACATAGACACGATTCATAGAGACATTGGATGAATAGCGCACCGTGGTTTGCACTCGGTTTGAGTCGT
+
BCCCCFFFFFFFGGGGGGGGGGHHHGHHHHHHGHHHHHGGGGGHHHFGHHGGGGGHGGGGGGGHHHEFFFEG>FEEFHHHHHHFGGFFGGHGFGHHHHHHGEEE0FFHHFHGGHHGHHHGHHFHHGGHHHGHGGHHF111FGFDFFGF@.<FFHHFFFFHEGFFC@@CC-9----.;/:///////;://////.-..////://////////:/9/;//;------..-..9.//9/9....../.;/-.
@M03495:530:000000000-LYBTV:1:1102:21789:24023 1:N:0:AACACCTG+CCCATGCG
GTCAGCATGTGAGCTTTGGTCCAGCCTGAGTCCTGGTTTATCAACGGCAAAATATAGATCGGAAGAGCACACGTCTGAACTCCAGTCACAACACCTGATCTCGTATGCCGTCTTCTGCTTGAAAAAAAAAAATAAAGATGGAACTATGTGCGAACGACGACATTATATGCGCACACGTTGAGGATGCACTATGTAGTTAATTGCGGACAGCGATCTCGAATGTGCGTTATACTCAAAGTCCGTGTTCGAGT
+
CBCCCFFFFFFFGGGGGGGGGGHHHGHHHHHHHHHHHHHHHHHHHGGGGGHHHHHHHHGHHGGGFHHHHHHHGHHHGFHHHHHHHHHHHHHGHGGHHHH4GHHGGHHHHGGGHGFHHHHHGGHGGHGGGD@<011111111011<11<111..---.----::0;0CF00..:--;-..9.9/9:0/000;0000000000900.;99-..9-:..0.0/00000.....0;00:0;B0009....0../0
@M03495:530:000000000-LYBTV:1:1102:14706:24025 1:N:0:AACACCTG+CCCATGCG
GTCAGCATGTGAGCTTTGGTCCAGCCTGAGTCCCTGGTTTATCAACGGCAAAATATAGATCGGAAGAGCACACGTCTGAACTCCAGTCACAACACCTGATCTCGTATGCCGTCTTCTGCTTGAAAAAAAAAACGGACACTTCCTACAGGTAGCGTTGACCCTAATTTTGGTCGTCGTGCACGCAATCGCCGCCAGTTAAAAAGCTTACACAATAAGACGATGTCTGTTGACAGTATGCCTATTGTAGTTGG
+
AAAAABDFFFDFGGGFGGGEEEGGBFFG4GHHHFHHHGHHHHDGFGEEGGGGFGFHHFFHGCE1FFF1AFFGHGHHHGDEB@5EGGHFBGFG?GGGFFB@4FGGFDHFH3EGGAA4FGHBDGB3GB0//D///////<C111<DF1<101<11<A.<.<CC/CCG0<00-C0@@.--:.909---.;...A---;//;9///..9//////9//////;-...////////;;/BB////9/////;:///
@M03495:530:000000000-LYBTV:1:1102:9644:24036 1:N:0:AACACCTG+CCCATGCG
GTCAGCATGTGAGCTTTGGAGTGAAATCTCTTGTCTTAAGGAATAAAGGAAAAAGATTCCGTCGGAGGCTCGGTGCTCTACAGGTTCAACCTTTGTACTCTATTATTGCCTCACATTCCATCTCTTGTGAAAATATATTTGATTGGCTTTTCTGCAGGTTGTTTGCCAGGAGGTCGTGATTGCTGGAGCAGGTATGATATAATTCTAGGATTTGACAGATGAATAATTTACATATATATCTAACTTTGATA
+
AABCCFFFFFFFGGGGGGGGGGHHHHHHHHHHHHHHHHHHHHHHHHHHHHHHHHGGHHHHHHHGGGGGGHHGGFEGHHHGHGHGHHGHGHGFHHHFHHHHHHHHHHHHHHHHHHHHGHHHHHHHHHHFHFHHFHHHHHHHHHHHHGFHHHHHHHHHGAGHHGHHGHHGGH/FFEGEFGGHGGHGFHHHGHH.<=00DGGGHGH0HFFFH0GGHEFGFH/CFG0;G;CGFBGBGHHGGEGGGFFGGBFFGGB
@M03495:530:000000000-LYBTV:1:1102:6275:24038 1:N:0:AACACCTG+CCCATGCG
GTCAGCATGTGAGCTTTGGTCCAGCCTGAGTCCTGGTTTATCAACGGCAAAATATAGATCGGAAGAGCACACGTCTGAACTCCAGTCACAACACCTGATCTCGTATGCCGTCTTCTGCTTGAAAAAAAAAAAAAACAAATAAAGCAAGCAGTTGTATTGTCTCTAGAGAGAACTTCTTTACTTATGTATATACCAATCAATCGCGATTGTTACAGATCACTCGGTATACACTATCATGATCACAAGAGCGA
+
BABCCFFFFFFFGGGGGGGGGGHHHGHHHHHHHHHHHHHHHHHHHGGGGGHHGHHHHHHHHGGGGGHHHHHHGHHHGHHHHHHHHHHHHGHGHGGHHHH4FGHGGHHHHGGGHGHHHHHHHHHFHHGGGC<@/-<.<.<1110000/<.//=0<<0000;0:000::00..0000000<;00;;0000009000900/0:0;..;--..0000000009/:0.;:.900000/0:00;:000/00:/.9--
@M03495:530:000000000-LYBTV:1:1102:26388:24065 1:N:0:AACACCTG+CCCATGCG
GTCAGCATGTGAGCTTTGGAGTGAAATCTCTTGTCTTAAGGAATAAAGGAAAAAGATTCCGTCGGAGGCTCGGTGCTCTACAGGTTCAACCTTTGTACTCTATTATTGCCTCACATTCCATCTCTTGTGAAAATATATTTGATTGGCTTTTCTGCAGGTTGTTTGCCAGGACTTTCCAAGACCTCCACTAGAAAACACAATAAACTTTTTGGAAGCTGGACAACTATCTTCATTTTTCAGAAACAGTGAAC
+
BABBCFFFFFFFGGGGGGGGGGHHGGGHHHHHHHHHHHHHHHHHHHHGHHHHHHGGHHHGCCHGGGGGGHHGGEEGHHHHHHHGHHHHHHHHHHHHGHHHHHHHHHHGEFHHHHHGHFHHHHHHHHHHHGFHHHHGHGHHHHHEHGGFFHHHHHGHBHFGHEHHGDDGHGEHHGHHHHFHFHHHHHHEHHFDGHHGFHG<D0<<DHHFHHGGFC/.CGEC.G.CGHFHFFGGGF0CFGGGFF/FFG0FBF0
@M03495:530:000000000-LYBTV:1:1102:17892:24073 1:N:0:AACACCTG+CCCATGCG
GTCAGCATGTGAGCTTTGGAATAGTAAATTCGTTGACGACAGAAGGAGCAAGATAACGACCACAGGGAGGCTGGTTTATCAACGGCAAAATATAGATCGGAAGAGCACACGTCTGAACTCCAGTCACAACACCTGATCTCGTATGCCGTCTTCTGCTTGAAAAAAAAAAAATAGAGGTGAAATTCGTAGATATTTTTAGTAATGCCGATGGGGAAGTCAGCCTACTAGACTGATACTGTCGATGAAGAGCG
+
AAAA3FFFF@F@EGFGGGFGCFHGGHFGHFGDCFHDFF2EEEFFHHCAGHGGFGGFGDG?EAHAGHAAE@EEFGFHHEGBGHFGGG?>FCEGFHFHFGHGEFGFFGB0FGGBGCFHHHGG1FGFGGGHDDCGGF0G11@FC/ACFD1C<<<<<GFB11F<FG1>C@@D--9.00;0//;9;;000.//..0;;000;A900;BBB/;--......./;//:B./:F//99/9/;;/9///9../;BF/..;
@M03495:530:000000000-LYBTV:1:1102:8550:24075 1:N:0:AACACCTG+CCCATGCG
GTCAGCATGTGAGCTTTGGAGTGAAATCTCTTGTCTTAAGGAATAAAGGAAAAAGATTCCGTCGGAGGCTCGGTGCTCTACAGGTTCAACCTTTGTACTCTATTATTGCCTCACATTCCATCTCTTGTGAAAATATATTTGATTGGCTTTTCTGCAGGTTGTTTGCCAGGACTTTCCAAGACCTCCACTAGAAAACACAATAAACTTTTTGGAAGCTGGACAACTATCTTCATTTTTCAGAAACAGTGAAC
+
CCCCBFFFFFFFGGGGGGGGGGHHHHHHHHHHHHHHHHHHHGHHHHHHGHHHHHGGHHHGHHHGGGGGGHHGGGGGHHHHHHHHHHHHHHHHHHHHHHHHHHHHHHHGHHHGHHGHHFHGHHHHHHHHHHHHHGHHHHHHHHHGGFFHHHHHHHGHGHHGGCFHHHHHGHHGHHHHHHHFFHHHHHGHHHG<GDGGHFG<DDGDGHHHHHDFHHBHHHHFHCHHHHFHHHGGGGGFGGGGGG/FFGBFGG0
@M03495:530:000000000-LYBTV:1:1102:10685:24106 1:N:0:AACACCTG+CCCATGCG
GTCAGCATGTGAGCTTTGGTCCAGCCTGAGTCCTGGTTTATCAACGGCAAAATATAGATCGGAAGAGCACACGTCTGAACTCCAGTCACAACACCTGATCTCGTATGCCGTCTTCTGCTTGAAAAAAAAAAAAATATTAACTAGCAGTACATAATACGATAGTCCCACAATCCACTGAGACATACGTAATAATGCGCATGAACACACGCGACAAAAGTGCATATTCTAGCTCTGACTTCAGCTCAGATGAC
+
CCCCCFFFFFFFGGGGGGGGGGHHHGHHHHDGHHHHFGHHHHHHHGGGGGHGGHHHHHHHHGGGGHHHGHHHGHHHGGHHHHHGHHHHHHHGHGGHGBB4GHHCFHHHHGEGFGHHHHHHHEFFHHGCCGB</-0>11=111110111=11=00<00.....00000:..00/0;00:000;00:.00;.000009.-..00;0C..;------/9/00000090000000;000090;00:00;/00000
@M03495:530:000000000-LYBTV:1:1102:11676:24129 1:N:0:AACACCTG+CCCATGCG
GTCAGCATGTGAGCTTTGGAATTAGTAAATTCGTTGACGACAGAAGGAGCAAGATAACGACCACAGGGAGGGTGGTTTATCAACGGCAAAATATAGATCGGAAGAGCACACGTCTGAACTCCAGTCACAACACCTGATCTCGTATGCCGTCTTCTGCTTGAAAAAAAAAAACTATATATACACTGAATCGTTAGTAACCGTCATATCCTCATCGTACATTATTATTCGTAACTGTACTAAACATCTATGCA
+
CACCCFFFFFFFGGGGGGGGGGHHHHHHGHHHGHHHHHGGGGGHHHHHHHHHHHHHHHGGGGGHHHHGGGGGGGGGGHHHHHHHGGGGGHHHHHHHHHHHGGGGEGHHHHHGHHHGHHHHHHHHFHHHHHGHGGHGHGDGGFFGHHGHGAFHGHHHGHGHGGHGHGF?F-;.0;000000000;00000;9...00000-....90000000;0....000090099/9;..0;00:09000000000000
@M03495:530:000000000-LYBTV:1:1102:23547:24132 1:N:0:AACACCTG+CCCATGCG
GTCAGCATGTGAGCTTTGGACCAGCCTGAGTCCCTGGTTTATCAACGGCAAAATATAGATCGGAAGAGCACACGTCTGAACTCCAGTCACAACACCTGATATCGTATGCCGTCTTCTGCTTGAACATAAAATACTCTTTGGTCTGAACCAGAATTCGGGTTGAAATCTGAAGATTGAGAAGTGGATCTTGATGTCATGAAGCCCGATCCAGGCTGGCACATACTCGGAGACTTCTGTCTCCCACTGCCCCC
+
A1A1AFF1D@DFFGGCDAEGCAAGCGCBGGHHHGFFAABFGGGFFGE?F?E0GGFEHHFG1A//BA00A1BC0E0FCE1D@G1@B@GHHFDG/>/>GHF12@@?00>GDH/>/0?221>11<011B1<GF12B1B1B>>10<BG01>@?0/0<1@1/0//<A011?D11<F111111<F1><11<<0<D0<D<0=D000<00.<-;-::0::;...9/0/0;009A..-9.0CF000;0;9B/9A///---
@M03495:530:000000000-LYBTV:1:1102:22709:24143 1:N:0:AACACCTG+CCCATGCG
GTCAGCATGTGAGCTTTGGAGTGAAATCTCTTGTCTTAAGGAATAAAGGAAAAAGATTCCGTCGGAGGCTCGGTGCTCTACAGGTTCAACCTTTGTACTCTATTATTGCCTCACATTCCATCTCTTGTGAAAATATATTTGATTGGCTTTTCTGCAGGTTGTTTGCCAGGACTTTCCAAGACCTCCACTAGAAAACACAATAAACTTTTTGGAAGCTGGACAACTATCTTCATTTTTCAGAAACAGTGAAC
+
CBCCCFFFFFFFGGGGGGGGGGHHHHHHHHHHHHHHHHHHHHHHHHHGHHHHHHGGHIHHGGHGGGGGGGHGGEGGHHGHHHHHHHEHHHHHHFHHHHHGHHHHHHHHHHHGHHGHHFHHHHHHHHHHHHHGHHHGHHHHHHHHHAGHHHHGGHHHHHHHHEHHGFFFHHHHHHHEFF=FFFGGHEHHHEF<FHHHHFECFHF0<DGHHHFGEFEAFFCFFFHFFFGGHGEBGFGFFGGGFGFFFFBFFG0
@M03495:530:000000000-LYBTV:1:1102:12791:24143 1:N:0:AACACCTG+CCCATGCG
GTCAGCATGTGAGCTTTGGTTTATCAACGGCAAAATATAGATCGGAAGAGCACACGTCTGAACTCCAGTCACAACACCTGATCTCGTATGCCGTCTTCTGCTTGAAAAAAAAAAAAATAGAACAATTACTTATACATAGATACTAAAGTCATTAAAATACACAGACATAAATCCATCTGAAGTTACATGTGCGCAAATACGACACATCGATTTGATCGAAGTATATAAATATACTCAATCAGTTTGTAAAC
+
BBBCCFFFFFFFGGGGGGGGGGHHHHHHGGGGGHHHHHHHHHHHGGGGHHHHHHHGHHHGGHHHHHHHHHHHHHGHGGHHHG5GHHFGHHHHGGGHGHHHHHHHHFHHHGGGGCB<<0211?1=?1111111111?111>1111111111>111111100000.0.<=11=110011111<01111111111.----110<..--/00./.:.1111.9<.<1111111111111010<1:01111<1<11
@M03495:530:000000000-LYBTV:1:1102:17878:24186 1:N:0:AACACCTG+CCCATGCG
GTCAGCATGTGAGCTTTGGTCCAGCCTGAGTCCTGGTTTATCAACGGCAAAATATAGATCGGAAGAGCACACGTCTGAACTCCAGTCACAACACCTGATCTCGTATGCCGTCTTCTGCTTGAAAAAAAAAACAAGATATTAATAAAAATTACATTAACAATGTTTAATAAAGACTAAAATTTGATCAAGTATGAGTGGTGTTCCAATCTCTTTTGCTTTAACATGAGATCTTCTGAGCGTGTGCAAGAGTT
+
CBBCCFFFFFFFGGGGGGGGGGHHGGHHHHHHHHHHHHHHHHHHHGGGGGHHHHHHHHHHCEGFEFGHHHHHGHHHFHHHHHGHHHHHHHHGHGGHHHGBFHHGGHHHHGEGHGHHGHHHHAFHHHCC?C@//?0??11111@@1<F10<11111>=11111=>=G1000=0</000<<0/00D=0000;00000;:.;;;.00;CF/00000;;00;00000;/000000000000/:....///;/.//
@M03495:530:000000000-LYBTV:1:1102:21706:24213 1:N:0:AACACCTG+CCCATGCG
GTCAGCATGTGAGCTTTGGAATTAGTAAATTCGTTGACGACAGAAGGAGCAAGATAACGACCACAGGGAGGGTGGTTTATCAACGGCAAAATATAGATCGGAAGAGCACACGTCTGAACTCCAGTCACAACACCTGATCTCGTATGCCGTCTTCTGCTTGAAAAAAAAAAAAACGTCACAAACACATACAGAATCATATGTATGTAAGCATGACACGAGAGGTGGCTATCGCAGACCTACGTGCGTACCAT
+
CCCCCFFFFFFFGGGGGGGGGGHHHHHHHHHHGHHHHHGGGGGHHHHHHHHHHHHHHHGGGGGHHHHGGGGGBFGEGHHHHHHHGGGGGHHHHHHHHHHHGGGGHHHHHHHGHHHGHFHGHHHHHFHHHFEHGFHFHHBHGHAFHHHHGECHGHHHHHHGGHHHHGGGG-:--.-....00...../9//////9/:/;////////////;////.;-.-.99...///....;..9//../.-..-.//
@M03495:530:000000000-LYBTV:1:1102:25439:24216 1:N:0:AACACCTG+CCCATGCG
GTCAGCATGTGAGCTTTGGTCCAGCCTGAGTCCTGGTTTATCAACGGCAAAATATAGATCGGAAGAGCACACGTCTGAACTCCAGTCACAACACCTGATCTCGTATGCCGTCTTCTGCTTGAAAAAAAAAAATAGATAATCATACAAATTGGCTGAACAAATTTGAATAAACACTACCAGTTGATCATCATGGACTGTTGATCCAGTATAAGTGAGCTATCTACTCTACTGTCTGATCGGGTTACAGCAGT
+
BAABBFFFFFFFGFGGGGGFGGHHHDFHHGHHFHHCHHHHHHGFHGCFGEHHGHGHHBHHCEGGGHCGHHHHGHHHFHDFGFHHFEGFHGFDCF1G3?34BEGC1EFGHGEE0FFEDFGH303?FG@@@//<0?<DD?11?111?<1>>>1101.><1<0.00<0=0<0000<.0///::0;00;0<:0000:000.0CB00009000;0000;00/;00/00000000000000;00..-..9//9/../
@M03495:530:000000000-LYBTV:1:1102:16300:24245 1:N:0:AACACCTG+CCCATGCG
GTCAGCATGTGAGCTTTGGAATTAGCTGGTTTATCAACGGCAAAATATAGATCGGAAGAGCACACGTCTGAACTCCAGTCACAACACCTGATCTCGTATGCCGTCTTCTGCTTGAAAAAAAAAAAAACAAACACACAAGTGCGCTAGGAACAGAATTGCGTACAAATCAGTGACGGATCAAGAACGCTTATACGACGTAGATAACTACTTTGCTGATGCGTGCTAGATGAAGTATGATGAGTCAACGTGAT
+
CCCDDFFFFFFFGGGGGGGGGGHHHHHHHHHHHHHHHHGGGGFHHHHHHHHHHHGGGGHHHHHHHGHHHGHHHHHHHHHHHHHHGHGGHHHHBGHHGGGHHHGGGHGHHHHHHHHHHHHGGGDG>/////0/00..>.01=1----..01./</01101.<.:.10:000<111.-.<-.000//.....<11.9.-9...<1:011011101<11<11-....:101111111<11<110<111<.<../
@M03495:530:000000000-LYBTV:1:1102:26147:24261 1:N:0:AACACCTG+CCCATGCG
GTCAGCATGTGAGCTTTGGTCCAGCCTGAGTCCTGGTTTATCAACGGCAAAATATAGATCGGAAGAGCACACGTCTGAACTCCAGTCACAACACCTGATCTCGTATGCCGTCTTCTGCTTGAAAAAAAAACATAGTTAATGTTATACGAAGTAGTCAATGCTTTAATAGAATAAAAATAACAAGGCGTTAGGCTTGTATAGTTGCGTAATTAGTTGGTATTAATTTGAATCATTGATGTATCATAACGCAA
+
AAABBFFFFBFFFGGGGGGGGGHHGGGHHHHGHHHHHHHHHH5FGGGCCGHHHHHGHHFHEF?GFGHHGHHHGFGHFBFCGFFHHHDFHHHGFFEHBBGEGBFFEFFGBG/EHEHHBF?GF033FF/><//<222222211<111110////11=11111<1111>1F1<1>>0<=<.00000<..-.-;C:/:/-.00;0;9009....9CFB90/.90;00000;900;0000;////;/////;.---
@M03495:530:000000000-LYBTV:1:1102:24500:24263 1:N:0:AACACCTG+CCCATGCG
GTCAGCATGTGAGCTTTGGAATTAGTAAATTCGTTGACGACAGAAGGAGCAAGATAACGACCACAGGGAGGGTGGTTTATCAACGGCAAAATATAGATCGGAAGAGCACACGTCTGAACTCCAGTCACAACACCTGATCTCGTATGCCGTCTTCTGCTTGAAAAAAAAAAACTAACAACACGGACCTATCGTCGGCACAAGTAGACAACCATGACTCAGACGACACACGCAAGCAGGCGGTTCTGGGCTGG
+
CCCDCFFFFFFFGGGGGGGGGGHHHGHHHHHHGHHHHHGGGGGHHHHHHHHHHHHHHHGGGGGHHHHGGGGGEFGEGHHHHHHHGGGGGHHFHHHHHHHHGEGGHHGHHGHGHHHGHGHHHHHHHGHHHHGHGCHH1F1?FGFGHGH1C<@HGHHHGFHHFBFFF?CGEEB.0<<000....----<000.<.----9//::<0000<...<00<000000----</.---<-.//..<---.000/./..
@M03495:530:000000000-LYBTV:1:1102:23084:24276 1:N:0:AACACCTG+CCCATGCG
GTCAGCATGTGAGCTTTGGAGTGAAATCTCTTGTCTTAAGGAATAAAGGAAAAAGATTCCGTCGGAGGCTCGGTGCTCTACAGGTTCAACCTTTGTACTCTATTATTGCCTCACATTCCATCTCTTGTGAAAATATATTTGATTGGCTTTTCTGCAGGTTGTTTGCCAGGACTTTCCAAGACCTCCACTAGAAAACACAATAAACTTTTTGGAAGCTGGACAACTATCTTCATTTTTCAGAAACAGTGAAC
+
BBBBAFFFFFFFGGGGGGGGGGHHHCHHHHHHHHHGHHFHHHHHHHFHGGGHHHGGHHHHHHHCGGGGECGGCEGGHFHHHFHFHHHHHHHHHHHHHHFHHHHHHHHHHHHHHHHHHHHHHHHHGFBDGFBHHGHGHHHHE4GHHFGHHEEBFHEFBGGHHGHHEGHHHGEHHHFFHHHEHHHHHC0GHHE<FFHFHHA<G0<=<GHHHHG?FHHHHH/:CF:.:GFHHHFFGGGGGFGB009/9B9B099
@M03495:530:000000000-LYBTV:1:1102:17137:24287 1:N:0:AACACCTG+CCCATGCG
GTCAGCATGTGAGCTTTGGAGTGAAATCTCTTGTCTTAAGGAATAAAGGAAAAAGATTCCGTCGGAGGCTCGGTGCTCTACAGGTTCAACCTTTGTACTCTATTATTGCCTCACATTCCATCTCTTGTGAAAATATATTTGATTGGCTTTTCTGCAGGTTGTTTGCCAGGACTTTCCAAGACCTCCACTAGAAAACACAATAAACTTTTTGGAAGCTGGACAACTATCTTCATTTTTCAGAAACAGTGAAC
+
BBCBCFFFFFFFGGGGGGGGGGHHHHHHHHHHHHHHHHHHHHHHHHHHHHHHHHGGHHHHGHHGGGGGGHHGGGGGHHHHHHGHHHHHHHHGHHHHHHHHHHHHHHHHHHHHHHHHHHHHHHHHHHHHHHHHHHHHHHHHHHHHGHHGHHHGHGHGGHHGHGHHHHHHHHHHHHHHHGFHHHFFHHGFHFHH<GHHHHE<GHGHGFHHHHGGHHEEHFHGHHHEHHHHHFGGFGGGFFGGBFFGGGBFFF0
@M03495:530:000000000-LYBTV:1:1102:5299:24299 1:N:0:AACACCTG+CCCATGCG
GTCAGCATGTGAGCTTTGGAGTGAAATCTCTTGTCTTAAGGAATAAAGGAAAAAGATTCCGTCGGAGGCTCGGTGCTCTACAGGTTCAACCTTTGTACTCTATTATTGCCTCACATTCCATCTCTTGTGAAAATATATTTGATTGGCTTTTCTGCAGGTTGTTTGCCAGGACTTTCCAAGACCTCCACTAGAAAACACAATAAACTTTTTGGAAGCTGGACAACTATCTTCATTTTTCAGAAACAGTGAAC
+
BAABBFFFFFFBGGGGGGGGGGGHGHFHHGHHHGFGHGGHHHFHHHHHHHHHHFGGHHEHHGGGGGGGGHHGGEEGGDFHHHHHHHGHHHHGGGHHHGHHHGHHHEHHHGHGHFFHHGFHFHGHEHHHHFHFFBGHHHGHH4HEGC2GGGBDGF3HFHFGHDHHHHHHHHHGHHFHHFFGFFFHGHHHF01<1FGHHHG<D<DDDGFGHGGGBGGHHHG.GFHHHFHHFGEBGGF0CFGFGEBBFG9FFF0
@M03495:530:000000000-LYBTV:1:1102:9909:24305 1:N:0:AACACCTG+CCCATGCG
GTCAGCATGTGAGCTTTGGAGGGCAAGAAGTGGTTGTGACTGGTTTATCAACGGCAAAATATAGATCGGAAGAGCACACGTCTGAACTCCAGTCACAACACCTGATCTCGTATGCCGTCTTCTGCTTGAAAAAAAAAAAGAGAACATCATCGAATCTAGACATGAGAACACACATAATATATTAAAAATACTGGATATTGATTGAACAAAATACATCCGCAGCACGTGTCAGATGCAAAGTCTACACAGCG
+
CCDDDFFFFFFFGGGGGGGGGGGGGGGHHHHHHHGGGGHHHHHHHHHHHHHHGGGGGHHHHHHHHHHHGGGGHHHHHHHGHHHGHHHHHHHHHHHHHHGHGGHHHH4FHHGGHHHHGEGHGHGHHHHH?GHHGGCGDF-.<0011<1>>00<</0<0<0000000000<//...00000000000<00<00000/<00<000000000/..00<000/..---..-:.//00<0:0<0<<0<0000:0..-
@M03495:530:000000000-LYBTV:1:1102:11162:24317 1:N:0:AACACCTG+CCCATGCG
GTCAGCATGTGAGCTTTGGAATTAGGGTGGTTTATCAACGGCAAAATATAGATCGGAAGAGCACACGTCTGAACTCCAGTCACAACACCTGATCTCGTATGCCGTCTTCTGCTTGAAAAAAAAAAAAAAACAAAAGAGCACATACGATGCACAATTCACTATAAAACATAAAGTATGAGAAGTTAGGATACATAACTGGAAGACACAGTATTGGTAATACACAGGTCGTGCACATGCGAAGGTGAATCACA
+
CCCDDFFFFFFFGGGGGGGGGGHHHHHGFGFGHHHHHHHGGGGGHHHHHHHHHHHGGGGHHGHHHHGHHHGHHHHHHHHHHHHHHGHGGHHHG4GGHGGHHHHGFGHGHHGHHHHHHHHHGGGGF<</>-....</<//<.<00<.:..C000/0:;00::000000.00000;;;09000/0000/00000000000//0/.///9.:00000000000000..00-:...900;9..--.00:000000
@M03495:530:000000000-LYBTV:1:1102:20272:24321 1:N:0:AACACCTG+CCCATGCG
GTCAGCATGTGAGCTTTGGAGTGAAATCTCTTGTCTTAAGGAATAAAGGAAAAAGATTCCGTCGGAGGCTCGGTGCTCTACAGGTTCAACCTTTGTACTCTATTATTGCCTCACATTCCATCTCTTGTGAAAATATATTTGATTGGCTTTTCTGCAGGTTGTTTGCCAGGACTTTCCAAGACCTCCACTAGAAAACACAATAAACTTTTTGGAAGCTGGACAACTATCTTCATTTTTCAGAAACAGTGAAA
+
CCCCDFFFFFFFGGGGGGGGGGHHHHHHHHHHHHHHHHHHHHHHHHHHHHHHHHGGHIIIHHHGGGGGGHHGGFFGHHHHHHHHHHHHHHHHHHHHHHHHHHHHHHHHHHHHHHHHGHHHHHHHHHHHFHGHHHHHGHHHHHHHHHGHHHHHHHHHHHHHHGHHHHGHHHHHHHGGHHHGEFHHHEFHHEFGGHGBGHGCGHB0DGHHHHGGCF/CGFFCGHA<GFHHFCFGGGGGGGGGGGGGGG<CBB0
@M03495:530:000000000-LYBTV:1:1102:21247:24340 1:N:0:AACACCTG+CCCATGCG
GTCAGCATGTGAGCTTTGGAGACTGGTTTATCAACGGCAAAATATAGATCGGAAGAGCACACGTCTGAACTCCAGTCACAACACCTGATCTCGTATGCCGTCTTCTGCTTGAAAAAAAAAAAAAGAAAATGTAAACATAAACTAATAAAGAGTGAGGAAGATAAGATAAGAGACTGTCTATAAACAGCAACAAACTTACAAATCGCGGTATGGCAGACATGCGACTGACTCTATAAAGCCACTAGCGTGTC
+
BBCCCFFFFFFFGGGGGGGGGGGHHHHHHHHHHHHGGGGGHHHHHHHHHHHGGGGHHHHHHHGHHHGHHHHHHHHFHHHHHGHGGHHHGBBFGFGHFHHGGGHGHHEFHHHHGGHHFEGC/<<///?0011111<111111111<111110/0000.0/..0<000000000//000000000000/.//....900000;099.9--...//:/...///;..--.//;//9/://;;.///9/;-:../
@M03495:530:000000000-LYBTV:1:1102:6031:24364 1:N:0:AACACCTG+CCCATGCG
GTCAGCATGTGAGCTTTGGAGTGAAATCTCTTGTCTTAAGGAATAAAGGAAAAAGATTCCGTCGGAGGCTCGGTGCTCTACAGGTTCAACCTTTGTACTCTATTATTGCCTCACATTCCATCTCTTGTGAAAATATATTTGATTGGCTTTTCTGCAGGTTGTTTGCCAGGATTCCAAGACCTCCACTAGAAAACACAATAAACTTTTTGGAAGCTGGACAACTATCTTCATTTTTCAGAAACAGTGAACAA
+
AABBBFFFFFFFGGGGGGGGGGHHFHFHHHHHHHHHHHFHHHHHHHHHGFGHHHGGHHHHGBGEGFGGGGGEEEEGH5FHHHHGGHFHHHGHGHHHHEGHHFFFHH4GHFGFHHHHHHEGFFHGFDFGFFGH?BGHHHHHHFHFFCFGHHGHHGGGHHHGGCGHHG2GHHHHHFFGHHHHHFGHHHHGHBFG0CFHEE<=<DGHHHGFFGCGHHHHCGFCGAHHHGHHEHHGG0;9CFFGFFGG;BGEFFF
@M03495:530:000000000-LYBTV:1:1102:9235:24383 1:N:0:AACACCTG+CCCATGCG
GTCAGCATGTGAGCTTTGGTCCAGCCTGAGTCCCTGGTTTATCAACGGCAAAATATAGATCGGAAGAGCACACGTCTGAACTCCAGTCACAACACCTGATCTCGTATGCCGTCTTCTGCTTGAAAAAAAAAGTACCAAATCACACTAAAATGAAAAACACAAGTAAGTACTCCAAACCTTTACAAAATAAAATTTGTTAGGAATTCTTTAGCTCATCAAGGTACCAGTTCTTATATGCCTTTGACAAAAAA
+
AAAA@BFFF@FFGGGCGFAGGFCF00A0AFFAGHBFGFDFGHFGEEEAEAE0FGGGHFHFAFAFCE0AGG0AA@H>G/@EGDG1FGHHFGDEEGE>>>011BFF?/>F2F>E/B?>B>>1FHF111B//>C/1>2@BFFF1FGFH0<1?GFFH111FCEFAFA=GF<<==DGGHE0../D0=D0GFFCBG00;GCCG/0;;0C09BBBFB00000FEG00990009;;;BCB00;FF0B900009/9FFA-
@M03495:530:000000000-LYBTV:1:1102:17410:24405 1:N:0:AACACCTG+CCCATGCG
GTCAGCATGTGAGCTTTGGTTTATCAACGGCAAAATATAGATCGGAAGAGCACACGTCTGAACTCCAGTCACAACACCTGATCTCGTATGCCGTCTTCTGCTTGAAAAAAAAAAACCGAAATACAGACACCAAATCCTATATCGTATGCCGATTCTACCTTGCAAAACAAATACTCATGTCGTATGCAACCTGTCGGCACTTCTAAACTCCACACACATGAATTTGTGTGCACGTACTACCTCGTAATATA
+
BAACCFFFFFFFGGGGGGGGGGHHHGFHGGGGGHCGHHHHHHHHGGGGHHGHHHHFGHHF5GGHHHHHHHHHHHGHGGGHH55FGHGGHHHHGEEHGHHHHFHHHEHHGG@E/@>///<<//1?111000??G/11<1111>1.<0>>1<---.000000=0/0:0/.;..00000::000...//0000./.0/.9-:-//00000/0////9;..;9//////////.///..9.9;////....;///
@M03495:530:000000000-LYBTV:1:1102:22642:24427 1:N:0:AACACCTG+CCCATGCG
GTCAGCATGTGAGCTTTGGAGGGCAAGAAGTGGTTGTGACTGGTTTATCAACGGCAAAATATAGATCGGAAGAGCACACGTCTGAACTCCAGTCACAACACCTGATATCGTATGCCGTCTTCTGCTTGAAAAAAAAAAAACACAAACACCTGCAACTATCTACAACACGCACATAATGTAACACATAAAGCATGAACAGGTTGGTCTACTGCGTCTTATATAGCTATCGCCTAGAGATCAAGACACGACTT
+
CACCCFFFFFFFGGGGGGGGGGGGGGGHHHGHHHGGGGHHHHHHHHHHHHHHGGGGGHHHHHHHHHHHGGGGHHHHHHHGHHHGHHHHHHHHHHHHHHGHGGHGGG4FGGHHHHGHGEGHGHHHFHHFGFHHHGGGFA@>..0.......//./00/000:00000...----00000;00000.000:0;0000000/.00/-.0000000..-..000000:000;..9../000:00000///.--.;
@M03495:530:000000000-LYBTV:1:1102:6704:24429 1:N:0:AACACCTG+CCCATGCG
GTCAGCATGTGAGCTTTGGAATTAGTAAATTCGTTGACGACAGAAGGAGCAAGATAACGACCACAGGGAGGGTGGTTTATCAACGGCAAAATATAGATCGGAAGAGCACACGTCTGAACTCCAGTCACAACACCTGATCTCGTATGCCGTCTTCTGCTTGAAAAAAAAAAAAAAACTAATACATCAACTAGAAAGTTAGATAACAATTACGGAACACACACGACAGTAGTAGTCTATACGAGATTATAAAA
+
BBCCCFFFFFFFGGGGGGGGGGHHHHHHHHHHGHHHHHGGGGGHHHHHHHHHHHHHHHGGGGGHHHHGFGGGBFGFGHHHHHGHGGGGGGGGGHHGHHHHGGGGFFFGHHHGHHHGHGHGHHHHHHFHGHGFGGHHHH1GFFFEHHHHGGGHGGHHHHHHHHHHFGCG?:-----.000009:0909/0:90;00000;0000900;900..:A-//....;-9--000:000000000...;.000000;
@M03495:530:000000000-LYBTV:1:1102:16178:24440 1:N:0:AACACCTG+CCCATGCG
GTCAGCATGTGAGCTTTGGAGTGAAATCTCTTGTCTTAAGGAATAAAGGAAAAAGATTCCGTCGGAGGCTCGGTGCTCTACAGGTTCAACCTTTGTACTCTATTATTGCCTCACATTCCATCTCTTGTGAAAATATATTTGATTGGCTTTTCTGCAGGTTGTTTGCCAGGACTTTCCAAGACCTCCACTAGAAAACACAATAAACTTTTTGGAAGCTGGACAACTATCTTCATTTTTCAGAAACAGTGAAC
+
A>ABBFFFFFFFGGGGGGGGGGHHHHHGHGHHHHHHHHHHHHHHHHHHHHHHHHGGGHHIHIHGGGGGGHHGGGGGHHHHHHHHHHHHHHGHHHHHHGGGHHHHHHHHHHHHHHHHHHHHHHHHHHHHHHHHHGHHHHHGHFHHHHHHFHHGHHHHHGGGHDGHGGHHHFEHHFHHHG?GHFHHHHHGHGFFFGFCGFG=DGGDGHHHHHGGBHGEHHCCGHHEHFHHHHGGGGFGGGGFCFFBFGCF0;9
@M03495:530:000000000-LYBTV:1:1102:17722:24443 1:N:0:AACACCTG+CCCATGCG
GTCAGCATGTGAGCTTTGGAGTGAAATCTCTTGTCTTAAGGAATAAAGGAAAAAGATTCCGTCGGAGGCTCGGTGCTCTACAGGTTCAACCTTTGTACTCTATTATTGCCTCACATTCCATCTCTTGTGAAAATATATTTGATTGGCTTTTCTGCAGGTTGTTTGCCAGGACTTTCCAAGACCTCCACTAGAAAACACAATAAACTTTTTGGAAGCTGGACAACTATCTTCATTTTTCAGAAACAGTGAAC
+
BBBCCFFFFFFFGGGGGGGGGGHHHHHHHHHHHHHHHHHHHHHHHHHHHHHGHHGGHHHHHHHGGGGGGHHGGGGGHHHHHHHHHHHHHHHHHHHHHHHHHFHHGHHHGHHHHHHHGHHGHHHHHHHHHHFFGHHHHHHHHHHHHHGHHHHHGHGGGHHGHGHHFHFFBFGHHFHHHHGFFHHHHEHHHHFFDFGHHHGCGGF0<DHHHHGGGGFEFHHAGHHHHHHHHGGGGGFGFGGGBFFFFGCBBF0
@M03495:530:000000000-LYBTV:1:1102:17771:24463 1:N:0:AACACCTG+CCCATGCG
GTCAGCATGTGAGCTTTGGAGGGCAAGAAGTGGTTGTGACATTGCATGGCAGCTAGAGCCAACTGGTTTATCAACGGCAAAATATAGATCGGAAGAGCACACGTCTGAACTCCAGTCACAACACCTGATATCGTATGCCGTCTTCTGCTTGAAAAAAAAAAAAAAAAATAATAAACGTGCATCGCACTGATTAAATAGTAGTATATTGAGTATCTTGTAGAGAGTGTCACTAATCAGTACTACACGCCAGT
+
CCCCCFFFFFFFGGGGGGGGGGGGGGGHHHGHHGGGGGHHHHHHHHHHHHHGGHHHHHHHHHGHGHFGHHHHHHHGGGGGHHHHHHHHHHHGEGGHHGHHHHGHHHGFHHHHHHHHHHHHHGHGGHHHB3BFGHHGHHHGGGHGHHHHHHHHBFF0<CA-@-:;-:--.090;000.;...00...-;/000000;009:00090000:00000000900090.000000000;000;009000/.-..90
@M03495:530:000000000-LYBTV:1:1102:26025:24464 1:N:0:AACACCTG+CCCATGCG
GTCAGCATGTGAGCTTTGGAGTGAAATCTCTTGTCTTAAGGAATAAAGGAAAAAGATTCCGTCGGAGGCTCGGTGCTCTACAGGTTCAACCTTTGTACTCTATTATTGCCTCACATTCCATCTCTTGTGAAAATATATTTGATTGGCTTTTCTGCAGGTTGTTTGCCAGGACTTTCCAAGACCTCCACTAGAAAACACAATAAACTTTTTGGAAGCTGGACAACTATCTTCATTTTTCAGAAACAGTGAAC
+
BABCCFFFFFFFGGGGGGGGGGHHHHHHHHHHHHHHHHFHHHHHHHHHGHHHHHGGHHHHHHHGGGGGGHGGGEFGHHHHHHHHGGHHFHGGHHHHHHHHHGHHGHHHHHHHHHHHHHHGHHHHHHHHHHGHHGHHHHHHHHHHHHHHHHGHHHGFGFGHHDHHHHHGHGGHHHHHH1?DHHGGHHHHHEHDGFCHHH.<DGFD0GFHHHGCHGHFFHGFHHHEHHHHHHEGGGGGGGF0CFFGGG;0CF0
@M03495:530:000000000-LYBTV:1:1102:6173:24492 1:N:0:AACACCTG+CCCATGCG
GTCAGCATGTGAGCTTTGGTTTATCAACGGCAAAATATAGATCGGAAGAGCACACGTCTGACTCCAGTCACAACACCTGATCTCGTATGCCGTCTTCTGCTTGAAAAAAAAAAAAATTGAGTTGGAAACTGCAAGACTAGAGTACTGGAGAGTTAATCGGAACTACAAGTCTAGAGACGAAATAAGTAGATATAAGTATGAATGCCACTATATAATTCAGCTCACTGCACAGATACAGACACTCAAGCGAC
+
AAABBFFFFDFDFGFGGGGGGGHHHHHHGCEEGHHHHHHHHBHEGGGGHFHHHFAEGHHGHHGHHHHFHHHHHGHGGHHFG5BDEFAGFFFEEEGFDGFGHGHF3??EEG////<>02211?1111<101111<10011<11<11111>>/./00000....:;0//<:0000;00;/.--..0009;000;00090000000009009;00000000;00//////////.///9/9:99B9////;..-
@M03495:530:000000000-LYBTV:1:1102:5699:24502 1:N:0:AACACCTG+CCCATGCG
GTCAGCATGTGAGCTTTGGAATTAGTAAATTTGTTGACGACAGAAGGAGCAAGATAACGACCACAGGGAGGGTGGTTTATCAACGGCAAAATATAGATCGGAAGAGCACACGTCTGAACTCCAGTCACAACACCTGATCTCGTATGCCGTCTTCTGCTTGAAAAAAAAAAAAGAGATGAATAACTACACAAGATCAAGATACAAATCACATACAAAAGACGTCAATCAAATGTCATCTGACAGAGAGATTA
+
CCCDCFFFFFFFGGGGGGGGGGHHHHHHHHHHHHHHHHGGGGGHHHHHHHHHHHGHHHGGGGGHHHHGGGGGEFGGGHHHHHHGGGGGGHHGHHHHHHHHGGGGGHHHHHHGHHHGHHHGHHHHHHHHHHGHGGHHHH11FGFGHHHHGFGHGHHHHHHHGFGHHGFGG:;9..:/000:00;00000/0../:;;00000000000:0:0:0000././.....0:0000000000000000///9.000
@M03495:530:000000000-LYBTV:1:1102:9033:24509 1:N:0:AACACCTG+CCCATGCG
GTCAGCATGTGAGCTTTGGTCCAGCCTGAGTCCCTGGTTTATCAACGGCAAAATATAGATCGGAAGAGCACACGTCTGAACTCCAGTCACAACACCTGATCTCGTATGCCGTCTTCTGCTTGAAAAAAAAAAATACAAATAAAATAATACAAAGTCATTATGGCAATAAACAGTATATATTCTGATACAACGACGCATCGTCGTACCTTATATATGTCGTGTGCTGCTACATATACAGTAGACTGCAATAT
+
ABBCCFFFFFFFGGGGGGGGGGHHHGGHGHHHHHHHHHHGHGHHHHGFGGGHHHHHGHHHHHCGGGHHHGHHHEGHGGHHHHHHHH@GHHHHGHGGHHHG4FGHGDFHHHGGGGGHHHHHHHCHFE0CGF///011<<F1??11=<11>11110<<>11111/./0/000<0/00000000000;0;000/-.----;;...--..;000000;0090.....///////////9////9//////////9
@M03495:530:000000000-LYBTV:1:1102:8286:24510 1:N:0:AACACCTG+CCCATGCG
GTCAGCATGTGAGCTTTGGAGTGAAATCTCTTGTCTTAAGGAATAAAGGAAAAAGATTCCGTCGGAGGCTCGGTGCTCTACAGGTTCAACCTTTGTACTCTATTATTGCCTCACATTCCATCTCTTGTGAAAATATATTTGATTGGCTTTTCTGCAGGTTGTTTGCCAGGACTTTCCAAGACCTCCACTAGAAAACACAATAAACTTTTTGGAAGCTGGACAACTATCTTCATTTTTCAGAAACAGTGAAC
+
CBCCCFFFFFFFGGGGGGGGGGHHHHHHHHHHHHHHHHHHHHHHHHHHHHHHHHGGHHHIHIHGGGGGGHHGGGGGHHHHHHHHHHHHFHHHHHHFHHHHHHHHHHHHHHHHHGHHHHHHHHHHHHHHHHHHHHHHHHHHHHHHHHGHHHHHHHHHGHHHHGHHHHHHFEGHHHHHHG1GHGGFHHHHHHHHHHHFHHA<DFHGGHHHHHGGHB/CGHGGHGHGHEHHHHEGGGFGG/FFFF0FGG;;FF0
@M03495:530:000000000-LYBTV:1:1102:14588:24547 1:N:0:AACACCTG+CCCATGCG
GTCAGCATGTGAGCTTTGGAGTGAAATCTCTTGTCTTAAGGAATAAAGGAAAAAGATTCCGTCGGAGGCTCGGTGCTCTACAGGTTCAACCTTTGTACTCTATTATTGCCTCACATTCCATCTCTTGTGAAAATATATTTGATTGGCTTTTCTGCAGGTTGTTTGCCAGGACTTTCCAAGACCTCCACTAGAAAACACAATAAACTTTTTGGAAGCTGGACAACTATCTTCATTTTTCAGAAACAGTGAAC
+
BBBBBFFFFFFFGGGGGGGGGGHHHHHGHHHHHHHHHHHHHHHHHHHHHHHHHHGGHHHHHHHGGGGGGHHGGGGGHHHHHHHHHHHHHHHHHHHGHHHHHGHHHHHHHHHHHHHHHHHHHHHHHHHHHHFHGHHHHHHHHHFHHFGHHHHHFHHHGGHHHDHHFHHHHHGGHHHHHHGHFHHFHHHHHHHDGGFHHHE<GGHFHHHHHHGGBFBEGGGAHFHHHFHGHHEFEFFGGGGGFGGGGGB;BF0
@M03495:530:000000000-LYBTV:1:1102:17824:24603 1:N:0:AACACCTG+CCCATGCG
GTCAGCATGTGAGCTTTGGTCCAGCCTGAGTCCTGGTTTATCAACGGCAAAATATAGATCGGAAGAGCACACGTCTGAACTCCAGTCACAACACCTGATCTCGTATGCCGTCTTCTGCTTGAAAAAAAAAACTCCCGTGGACAAGCTGCAGCTGCTGGAGATTATCACCACCGAGAAACCTTCCAAATACACCAGTGATTCAGCAGTAGCAGTTGGTCTCACCACGGGGAAGGTGATCCATGTGGTTAGGG
+
AAABAFFFFDDDFGGGGDFGGGHGGEHHFHHFGHFGHFHCGGHHHGGGGGHFGGGFGHFF1A1ABBFGAGGHGHHFE@@EGGHBGHHGHFHEHCEGHC34FGGG?ECBEEEEGFFGGHFHH0B33F/<<///@1?F//?/?FG00.1<F<1101<<0/..//=<0000/0<<.:--CC:.;0CFHG0009;0/..;00;000000.;000;00;0/.0;000.9..---9...////9//////9.9;;..
@M03495:530:000000000-LYBTV:1:1102:16115:24614 1:N:0:AACACCTG+CCCATGCG
GTCAGCATGTGAGCTTTGGTCCGCCTGAGTCCTGGTTTATCAACGGCAAAATATAGATCGGAAGAGCACACGTCTGAACTCCAGTCACAACACCTGATCTCGTATGCCGTCTTCTGCTTGAAAAAAAAAAAAAAAAGAAACGAACCGCAAGCGGTATCAAATAGATACAATATAAATAACCAAGAACAGTGACATCTAGAGTAATACATACTGTTAAATAGCACGTCTCAAGTAGTATGTAGGTTGATAAG
+
CBCCCFFFFFFFGGGGGGGGGGGGGGHHHHHHHHGGGHHHHHHHGGGGGHHHHHHHHHHHGGGGHHHHHHHGHHHGHHHHHHHHHHHHHHGHGGHHHHDGHHFFFHHHGEFHGGHGHHHHHHHHHGCGGC/>--<-...//...-------..-...00000;000000:C009;00;0990...////0090090:00009000900;0900000000:0000-9.//:000000000000000//;000
@M03495:530:000000000-LYBTV:1:1102:7852:24628 1:N:0:AACACCTG+CCCATGCG
GTCAGCATGTGAGCTTTGGAGTGAAATCTCTTGTCTTAAGGAATAAAGGAAAAAGATTCCGTCGGAGGCTCGGTGCTCTACAGGTTCAACCTTTGTACTCTATTATTGCCTCACATTCCATCTCTTGTGAAAATATATTTGATTGGCTTTTCTGCAGGTTGTTTGCCAGGACTTTCCAAGACCTCCACTAGAAAACACAATAAACTTTTTGGAAGCTGGACAACTATCTTCATTTTTCAGAAACAGTGAAC
+
BBBBBFFFFFF5FGGGGGGGGGHHHHHHHHHHHHHHHHHHHGHHHHHHHHHHHHGGHHHGHHHGGGGGGHHGGGFGFHHHHHHHHHHHHHHGHHHFHHHHHHHHHHHHGHHHHHHHFFHFGHHHHHHHHHHHHFHHGHHHHHGHHGHHHFGHHHHHHHHHHGGHHHFHEGHHHHHHHGG1FCGHHHHHHHH1G1GFHFC<DD0=DGEGHHFGEB:GGHHFHFHGFGGHFGGFFFGFFGFBFG/:FG;FFG0
@M03495:530:000000000-LYBTV:1:1102:16839:24666 1:N:0:AACACCTG+CCCATGCG
GTCAGCATGTGAGCTTTGGAATTAGTAAATTCGTTGACGACAGAAGGAGCAAGATAACGACCACAGGGAGGGTGGTTTATCAACGGCAAAATATAGATCGGAAGAGCACACGTCTGAACTCCAGTCACAACACCTGATCTCGTATGCCGTCTTCTGCTTGAAAAAAAAAAAAAAGTCAGATCGAAGACTCCCTGGGGTAGCTGGGCCACAATCTTCAAGGTGTGAAATACAGTCGGAGATGTGGGAGACAG
+
>AABBFBFFDFBGFGCGGGGGGFGFHFFHHHFG4GHHHC2EEEFHHAHHHHHHHGGFHF1EEAFHGAFEE?EBFEE1GHHFFGFG/EGGHHGFBGHHFFFD?/E??CCCGF?FF?C??GHGFHHH1FGFFGFCEB0?11<<FFGFB1FCACGFFHHHGHH.<DGA---;A9-;@.900009;../.9://:..;..-.:;///..99....////9/9/////9////////9/.---9/////.9.....
@M03495:530:000000000-LYBTV:1:1102:7759:24670 1:N:0:AACACCTG+CCCATGCG
GTCAGCATGTGAGCTTTGGAGTGAAATCTCTTGTCTTAAGGAATAAAGGAAAAAGATTCCGTCGGAGGCTCGGTGCTCTACAGGTTCAACCTTTGTACTCTATTATTGCCTCACATTCCATCTCTTGTGAAAATATATTTGATTGGCTTTTCTGCAGGTTGTTTGCCAGGACTTTCCAAGACCTCCACTAGAAAACACAATAAACTTTTTGGAAGCTGGACAACTATCTTCATTTTTCAGAAACAGTGAAC
+
BAABBFBFF5DDFGFGGGGGGFHHHHGHFFHHHHHHHHHGHHFHHHHHHHHHHGGGHHHHHHGGG?E?EGHGFGGGHHHHHGHHFHHHFHHCGHGFHFHHHHHHHGHHHHHHHEFFHHHHHFFHHHHHHHFHFHHGHHGGHHHGHEFHHHHHHHFFEECGHGHHHHHHHAFFGHGHGH1G0GGFHHHHHGED>1FFHFE.<DFGFBGHHHGGHCGFHHCFHFFHGHFGBBFFGGGGFFFGBBBFGE0CFG0
@M03495:530:000000000-LYBTV:1:1102:10338:24695 1:N:0:AACACCTG+CCCATGCG
GTCAGCATGTGAGCTTTGGTCCGCCTGGTTTATCAACGGCAAAATATAGATCGGAAGAGCACACGTCTGAACTCCAGTCACAACACCTGATCTCGTATGCCGTCTTCTGCTTGAAAAAAAAAAAAAAACTAAACACGGTAATGATGTCTGTCGTAGATAATACCAAGCTAACACAAAACATGCCAACAGCAACAGCTTATTACTCAACTACCGTTCTATCGTTCTCTCAATGTACTGATGCATGATAACAT
+
CCCDCFFFFFFFGGGGGGGGGGGGGGHHHHHHHHHHHGGGGGHHHHHHHHHHHGGGGHHHHHHHGHHHGHHHHHHHHHHHHHHGHGGHHHG4FGHGGHHHHGGGHGHHHHHHHGHHHHGGGGFF<<>-.11110<..-...=0=<00<0000.....000;00000..000/00......090090.:/;//9./.0;900000000/0;0/-../;B009/...00000000::0000000000;00009
@M03495:530:000000000-LYBTV:1:1102:12092:24698 1:N:0:AACACCTG+CCCATGCG
GTCAGCATGTGAGCTTTGGAGACTGGTTTATCAACGCAAAATATAGATCGGAAGAGCACACGTCTGAACTCCAGTCACAACACCTGATCTCGTATGCCGTCTTCTGCTTGAAAAAAAAAAAAAAAACACACGTATAAACTCCAATCACGTTACACAGTCTAGTATACACTATTCAGCTACAAAATAAAAATTATACTGAATACCATATATATTGACTGATGAGATATACACTCTCTATCATAACATGTGAT
+
CBCCCFFFFFFFGGGGGGGGGGGHHGFGHHHHHHHGGGGGHHFHHHHHHHGGGGHHGHGHGGHHFGFHHHHHHGHFHHHHGHGFFHEFBFHHGGHHHHGFGGGGHEHFHEHHHHGGGGG/>></>-.>0..-./<<00<000//</0<.../.000.0:0000:000000/000000000:0990000;0;/000000009000000//9:/:///////////;////////////:///////;/////
@M03495:530:000000000-LYBTV:1:1102:9972:24701 1:N:0:AACACCTG+CCCATGCG
GTCAGCATGTGAGCTTTGGTCCGCCTGAGTCCTGGTTTATCAACGGCAAAATATAGATCGGAAGAGCACACGTCTGAACTCCAGTCACAACACCTGATCTCGTATGCCGTCTTCTGCTTGAAAAAAAAAAAAAACTAGTTAAGAAGGCGGAAGTATGTGGGCCTCTCAGGAAATAAATGACATAAGAAGACAACAGATCAGGAGTCAATGACTATCTGGTGACGAGAGTGATATAACACTCATATATGCTG
+
CCCDCFFFFFFFGGGGGGGGGGGGGGHHHHHHHHHHHHHHHHHHGGGGGHHHHHHHHHHHGGFGHHHHHHHGHHHGHHHHHHHHHHHHHHGHGGHHHFDHHHGGHHGHGFGHGHHHHHHHHFHHHGGG///<-->11110=<00=/..--:-.0000000.....0/00/0//000;;:BB0000000/0///..//000000./:0000000:0000:0/00..-.-00000000000;:/0000000;0
@M03495:530:000000000-LYBTV:1:1102:18030:24734 1:N:0:AACACCTG+CCCATGCG
GTCAGCATGTGAGCTTTGGAATTAGTAAATTCGTTGACGACAGAAGGAGCAAGATAACGACCACAGGGAGGGTGGTTTATCAACGGCAAAATATAGATCGGAAGAGCACACGTCTGAACTCCAGTCACAACACCTGATCTCGTATGCCGTCTTCTGCTTGAAAAAAAAAAAAATAAACAATACAAATCCTGATAATACATCTGCGCATGGATTAAGCAACTCGTAGCCAGCACTGCGCTCAGTGCATGAAT
+
DCCDDFFFFFFFGGGGGGGGGGHHHHHHHHHHGHHHHHGGGGGHHHHHHHHHHHHHHHGGGGGHHHHGGGGGEGGGGHHHHHHHGGGGGHHHHHHHHHHHGGGGHHHHHHHGHHHGHHHHHHHHFGHHHHGHGGHHHHBGGHFCHHHHGEEFGHHHHHHHGHFHHGGCFE-;-.0000:.00:0000000000::000000000:--9..:000;000/:/0;....00../.::0.--;./000:00000
@M03495:530:000000000-LYBTV:1:1102:21288:24749 1:N:0:AACACCTG+CCCATGCG
GTCAGCATGTGAGCTTTGGTCCACCTGATCCTGGTTTATCAACGGCAAAATATAGATCGGAAGAGCACACGTCTGAACTCCAGTCACAACACCTGATCTCGTATGCCGTCTTCTGCTTGAAAAAAAAAAAAAGCAGAGATCATATAAAGTCAGCACACTTAACTACAATATATGAACATATACATTATACCTCAACCTGTAACGTGTGATACACATTTGAGACAGTATACACTGTTCGCTTTCTCCTGACA
+
CBCCCFFFFFFFGGGGGGGGGGHHHHHHHHHHHHGHHHHHHHHGGGGGHHHHHHHHHHHGEGGHHHHHHHGHHHGHHHHHHHHHHHHHHGHGGHHHFFGHHFFHFHHCGGHGFHHHGHHFHHHHGGGCD<///0100.0111111111>000000././0000000000000000000000000000:0000;00/./.09009;./.;009;0000000..0//000000000900.-;..0000000/0
@M03495:530:000000000-LYBTV:1:1102:14142:24756 1:N:0:AACACCTG+CCCATGCG
GTCAGCATGTGAGCTTTGGAGTGAAATCTCTTGTCTTAAGGAATAAAGGAAAAAGATTCCGTCGGAGGCTCGGTGCTCTACAGGTTCAACCTTTGTACTCTATTATTGCCTCACATTCCATCTCTTGTGAAAATATATTTGATTGGCTTTTCTGCAGGTTGTTTGCCAGGACTTTCCAAGACCTCCACTAGAAAACACAATAAACTTTTTGGAAGCTGGACAACTATCTTCATTTTTCAGAAACAGTGAAC
+
CCCCCFFFFFFFGGGGGGGGGGHHHHHHHHHHHHHHHHHHHHHHHHHHHHHHHHGGHIIHHIHGGGGGGHHGGDGGHHHHHHHEHHHHHHHHHHHHHHHHHHHHHHHHHHHHHHHHHHHGHHHHHHHHHFHHHHHHHHHHHHHHHFHHEGHHHHHHHFGHGEHHHHHHEGHHHGHHHGGHFFHHHHHHHHGGHHHHHHGCGDGGGHHHHHGGBGHAGHGAFGFHHGHHHHGGGGGGGGGGGFGFGGGFGG0
@M03495:530:000000000-LYBTV:1:1102:20786:24766 1:N:0:AACACCTG+CCCATGCG
GTCAGCATGTGAGCTTTGGAATTAGTAAATTCGTTGACGACAGAAGGAGCAAGATAACGACCACAGGGAGGGTGGTTTATCAACGGCAAAATATAGATCGGAAGAGCACACGTCTGAACTCCAGTCACAACACCTGATATCGTATGCCGTCTTCTGCTTGAAAAAAAAAAAAAGACAACTCCGAACAGACCGGTCTCGTACGATCGACGTAGAAACGACGATAGATAAAGTGGTGCTGCGACACTGACTGG
+
BABBBFFFFDFFFGGGGGGGGGHHHHHHHHHHGHHHHHGGGGGHHHHHHHHHHHHGHHGGEEGHHHHGGGGGEFGEGHHHHHHHGGGGGHHHHHHHHGFHGEGGCAFHHHEGHGHFEFHHHHGHGHHHHHGEEECGE111?FCGHGHGF.CGGHHHGFHFF0=GCC<ACC---9.///./00.-.--;/:.----.//:..-...-.--9...///..-;-...////;///9/.///9;@---//99//.
@M03495:530:000000000-LYBTV:1:1102:25136:24769 1:N:0:AACACCTG+CCCATGCG
GTCAGCATGTGAGCTTTGGAGTGAAATCTCTTGTCTTAAGGAATAAAGGAAAAAGATTCCGTCGGAGGCTCGGTGCTCTACAGGTTCAACCTTTGTACTCTATTATTGCCTCACATTCCATCTCTTGTGAAAATATATTTGATTGGCTTTTCTGCAGGTTGTTTGCCAGGACTTTCCAAGACCTCCACTAGAAAACACAATAAACTTTTTGGAAGCTGGACAACTATCTTCATTTTTCAGAAACAGTGAAC
+
BAABBFFFFDFFGGFGGGGGGGHHHHHHHHHHHHHHHHGHGHFGHHGHGHHHHHGEHHHHHHHGGGGGGHGGGEGGHHHHHGHHHHHHHGHHHHHHHHHHHGGHHHHHHHHHGHHGHHHHHHHHHGHHHHHHFFGHHHHHHHHFHEHHEHHHHHGFHHHHHGHHHHHHFHHHHHHHGGFHFFHGHHHHGHH11<FCGHG=DDGHHHHHHHGGHHFCFGHFHHHFF/GFHHEBBBGFFFFBBBBFGG0CFF0
@M03495:530:000000000-LYBTV:1:1102:9682:24770 1:N:0:AACACCTG+CCCATGCG
GTCAGCATGTGAGCTTTGGAATTAGTAAATTCGTTGACGACAGAAGGAGCAAGATAACGACCACAGGGAGGGTGGTTTACAACGGCAAAATATAGATCGGAAGAGCACACGTCTGAACTCCAGTCACAACACCTGATCTCGTATGCCGTCTTCTGCTTGAAAAAAAAAAAAAAATAGAGAACGAGTGCCAGATCAGAACATACTACATATGTAGACTGGTATGCATACACTGTACTCGTACAGAGGACTAG
+
CCCDDFFFFFFFGGGGGGGGGGHHHHHHHHHHGHHHHHGGGGGHHHHHHHHHHHHHHHGGGGGHHHHGGGGGFGGGGHHHHHHGGGGGHHHHHHHHHHHGFGGHHHHHHHGHGHGHHHHHHHHHHHGHHGHGGHHGHBGHHFGHHHHGAEHGHHHHHHHHHDDGEE@FF-<---<<00000:<B...<000.0000<://00000000<0000000<0.<000<00000<0000000.....00/...//0
@M03495:530:000000000-LYBTV:1:1102:19049:24786 1:N:0:AACACCTG+CCCATGCG
GTCAGCATGTGAGCTTTGGAGGGCAAGAAGTGGTTGTGACATTGCATGGCAGCTAGAGCCAACTGGTTTATCAACGGCAAAATATAGATCGGAAGAGCACACGTCTGAACTCCAGTCACAACACCTGATCTCGTATGCCGTCTTCTGCTTGAAAAAAAAAACAAACCAGACAAAGTAACAAATAGCTCCACTACCAACAGTAGGAATGCCACGTGCTGCAACATGATGAACTGCAAGAACAGGGTAACGCA
+
CCCCCFFFFFFFGGGGGGGGGGGGGGGHHHGHHGGGGGHHHHHHHHHHHHHGGHHHHHHHHHGHHHHHHHHHHHHGGGGGHHHHHHHHHHHGGFGHHHHHHHGHHHGHHHHHHHHHHHHHHGHGGHHGF3GHHGGHHHHGDGHGHFBGF2GGGFHHGCC-<..<<..<...;/:/000000.0;0:0000/0///00../0;00000000:9-....00/0:./0000000000009///9/.:///0.--
@M03495:530:000000000-LYBTV:1:1102:23652:24789 1:N:0:AACACCTG+CCCATGCG
GTCAGCATGTGAGCTTTGGAGTGAAATCTCTTGTCTTAAGGAATAAAGGAAAAAGATTCCGTCGGAGGCTCGGTGCTCTACAGGTTCAACCTTTGTACTCTATTATTGCCTCACATTCCATCTCTTGTGAAAATATATTTGATTGGCTTTTCTGCAGGTTGTTTGCCAGGACTTTCCAAGACCTCCACTAGAAAACACAATAAACTTTTTGGAAGCTGGACAACTATCTTCATTTTTCAGAAACAGTGAAC
+
BABBBFFFFFFBGGGGGGGGGGHGHFHHHHHHHHHHHHHHHHFFHHFHHHHHHHGGHGHHGGH?EGGGGEHGGGGGHHEHHGHHGHHHHHHHHHHHHGHHHHHHHHHHHHHHHHHHHHHHHHGGHFHGGHGHHHHHHHHHHFGHHFFHHHHHHHHHEFGGHGGHHHFGFHGHHHHGHGFGFHHHHHHHHHGGBHHGGHHEGFH0GHHFHFGGGFHEHH/CHEHHHFHFGHGGGGGGGGGGE0BFBFFFFF0
@M03495:530:000000000-LYBTV:1:1102:19459:24794 1:N:0:AACACCTG+CCCATGCG
```
