## Supplementary File 4 - Rice NGS raw data for "Developing a Molecular Toolkit to ENABLE all to apply CRISPR/Cas9-based Gene Editing *in planta*": pBA23_R1_001.fastq (part 3 of 30)

```
GTCAGCATGTGAGCTTTGGACTCCTGACTGGTTTATCAACGGCAAAATATAGATCGGAAGAGCACACGTCTGAACTCCAGTCACAACACCTGATCTCGTATGCCGTCTTCTGCTTGAAAAAAAAAAAACAAAACGTCAGTACACCTAACACACATACAACAGTATACTGCACATGTCTACTGACAGTTGCGTTGACCTGAGCGCACGTGTAGTCAATATCTCTATTCATACTCCCATAATGACTGCACTCC
+
A3AAAFFFFFFFGGGGGGGGFGHHHHCHHHDGGHHHHHFHGCEGGHHHGHHHHHHHGEGG1C2GFHHCGEHFGHFFHEHFHHHGHHGGGGGFFG4GFC1?GHEHGEEFGFHHHHHHEFFFHG/B@//<///000/0.<.1<1<100110/<.<.00000<./000000000:0;00;:00000:0000;;-..-.000/9/:-----.././;////////;////////9///..///////;///9//.
@M03495:530:000000000-LYBTV:1:1102:7369:24799 1:N:0:AACACCTG+CCCATGCG
GTCAGCATGTGAGCTTTGGAGTGAAATCTCTTGTCTTAAGGAATAAAGGAAAAAGATTCCGTCGGAGGCTCGGTGCTCTACAGGTTCAACCTTTGTACTCTATTATCGCCTCACATTCCATCTCTTGTGAAAATATATTTGATTGGCTTTTCTGCAGGTTGTTTGCCAGGACTTTCCAAGACCTCCACTAGAAAACACAATAAACTTTTTGGAAGCTGGACAACTATCTTCATTTTTCAGAAACAGTGAAC
+
BABCCFFFFFFDGGGGGGGGGGHHHHHHHHHHHHHHHHGHHGHHHHHHHHHHHHGGHGHIHIHGGGGGGHHGGEGGHHHHHHHHFFHGHHGFHHHGFHHHHHHHHH4FFEGGHGHHFDHFHHHHHHHGHGHHHGHHHHHHHHHHHHFHHHFHHHHHHEGFGDHHHHHHGHGGFHGHHGGFAGHFHHGHHHGFGDGHHEC<DBG<GHHHHF::GGFHGHB.GHHEGGGGGGGFFFFFGGGFGFFCFGFFGG9
@M03495:530:000000000-LYBTV:1:1102:12938:24801 1:N:0:AACACCTG+CCCATGCG
GTCAGCATGTGAGCTTTGGAATTAGTAAATTCGTTGACGACAGAAGGAGCAAGATAACGACCACAGTGAGGGTGGTTTATCAACGGCAAAATATAGATCGGAAGAGCACACGTCTGAACTCCAGTCACAACACCTGATCTCGTATGCCGTCTTCTGCTTGAAAAAAAAAAAACACACTATCGACACATACAGTGGTTATCGAGGAATGCCAAACCACATAAGCAATACAAGACACGACCGGGTAACTGAGA
+
BBBCCFFFFFFFGGGGGGGGGGHHHHHHHHHHGHHHHHGGGGGHHHHHHHHHHHHHHHGGGGGHHHGHHHHGGGGGGHHHHHHHGGGGGHHHHHHHHHHHGGGGHHHHHHHGHHGGHHHHHHHHFHHHHHGHGGFHEDFHFHGGHGHHGGGFGHHHHHHHHHGHHG?EG--<9..<9//00.<-9-<<0:0000/<.0<:...--/:00<00/BA9..000000/00B0:0////.------.-/000000
@M03495:530:000000000-LYBTV:1:1102:25662:24848 1:N:0:AACACCTG+CCCATGCG
GTCAGCATGTGAGCTTTGGTCCAGCCTGAGTCCTCTGGTTTATCAACGGCAAAATATAGATCGGAAGAGCACACGTCTGAACTCCAGTCACAACACCTGATCTCGTATGCCGTCTTCTGCTTGAAAAAAAAAAATTACTTGCGTTGTTCATATTCGTTTGCTTTGGTACTCTATGCATCACCTGAGTTTAGTACTGTATCAAGTTAGTGTCTGTGTCGAGAAGGAATATCGTCTAGGCATTTGTTCTATTT
+
A>A3AFFFFFFFGGGGGGGGGGHHGGFHFHFHGHGHHHBGHHHHHGHE?EECFGGGHDGHAFGGGGEHHHHHHHGCGHGFHFHHHHHGFF3F@1FEEHHEB4FGHEGBCBF??>GFD44FHGHEBG?F/<//>/01111111>><-.<11><F110//<.00<D0/<00=00<:0000000/0::/00000:;:0090;000C0000000000;000..-.99../0;90.....////9////9//////
@M03495:530:000000000-LYBTV:1:1102:9760:24855 1:N:0:AACACCTG+CCCATGCG
GTCAGCATGTGAGCTTTGGTCCAGCCTGAGTCCTGGTTTATCAACGGCAAAATATAGATCGGAAGAGCACACGTCTGAACTCCAGTCACAACACCTGATCTCGTATGCCGTCTTCTGCTTGAAAAAAAAAAAAAAAAACGCTATGAGCTATGATCTATTGATAAAAAGTAGAGTTTTAACAACCATATAATAAGTACGCGTGGAGTACTAGATCACAATTCTACTACTCCTCTGTGCTCTCTGACAAATGA
+
CBBCCFFFFFFFGGGGGGGGGGHHHGHHHHHHHHHHHHHHHHHHHGGGGGHHGHHHHHHHHGGGGHHHHHHHGGHHGHHHHHHHHHHHHHHGHGGHHHH4GHHGGHHHHGGGHGGHHHHHHHHHGHGGGDDC/-----.--;..00;0000:0000;0000000000.:0:000000;0000..9;000000;0;0=..----.90/0000;000/00000:000000000/00000000000;0;0/:00
@M03495:530:000000000-LYBTV:1:1102:22916:24878 1:N:0:AACACCTG+CCCATGCG
GTCAGCATGTGAGCTTTGGAGGGCAAGAAGGGGTGGTTTATCAACGGCAAAATATAGATCGGAAGAGCACACGTCTGAACTCCAGTCACAACACCTGATCTCGTATGCCGTCTTCTGCTTGAAAAAAAAAACACTATAGGCCTAAAGTCTGTTGTTGGAAATTATCACGAACCAGAAAAATTGAAAAAACACCCTGTCTGCACCTATAGCCGTGGGACTGCTTCATGGTCATTCGATTATGTCTGGTCAAG
+
A>AA111BB@DFDFEGFGF1FC?FC0FC0FG??A0/FFCHFHGHH/E?EEH0GHFB222FFEE//000B0CGE>/0E1BGGFFCG2FGGBEF>//FG011FGAFEHFFBEEEFF2B>D1FGGF11B/B</-<.010<1=1111>/<000000<<<...0<0<:000;:.;;--:.:/;/..90;000.9.9..../0/;00;//://////-------9-//////9//9//////;/-9////9/9//9/
@M03495:530:000000000-LYBTV:1:1102:13563:24915 1:N:0:AACACCTG+CCCATGCG
GTCAGCATGTGAGCTTTGGAATTAGTAAATTCGTTGACGACAGAAGGAGCAAGATAACGACCACAGGGAGGGTGGTTTATCAACGGCAAAATATAGATCGGAAGAGCACACGTCTGAACTCCAGTCACAACACCTGATCTCGTATGCCGTCTTCTGCTTGAAAAAAAAAAAATGTAAACTATACGAAACAATAGAAATGACATTGACTGACGATATACTACTTACACGAGATGGCAGTGCGGTTGCAATGG
+
CCCCCFFFFFFFGGGGGGGGGGHHHHHHHHHHGHHHHHGGGGGHHHHHHHHHHHHHHHGGGGGHHHHGGGGGFFGEGHHHHHHHGGGGGHHHHHHHHGHHGGGGHHHHHHHGHHHGHHHHHHHHFGHHHHGHGGHFHH1DGHFGHHHHGAEFEHHHHHHHH0DGHGCG-E;9.000;0000000..:.-/.000000:0000090090000...:;000009;000;;-9..00//.;F0-;:--.00099
@M03495:530:000000000-LYBTV:1:1102:22816:24929 1:N:0:AACACCTG+CCCATGCG
GTCAGCATGTGAGCTTTGGTTTATCAACGGCAAAATATAGATCGGAAGAGCACACGTCTGAACTCCAGTCACAACACCTGATCTCGTATGCCGTCTTCTGCTTGAAAAAAAAAAAATAATGATGTTGGTTGATGTGTAGTTTAATCCGTTCAACAAAAATTTGTTATTGACCATGCGGCTATAAGTACAGCAACATACGATAGTCACTACACACATACAGAAATGTAAATTTTGTACCGACTGAATTATGA
+
AABAAFFFFDFBFFDGFGGGGGHGFDGFEECCEFGGFG5FGHHGGGGEGHHHFHFCFGHG5FFFHHHHGGGHDGGEFECFCD5DFGGGGHFHGEEHFHGHFEDB1?33GC/EB>//01@222>2>>1?///0?@?<?111=1<1111..1011>1...../00=<000=00</00/.--::00000;00009/../90.....000;00/9/;..0/9//////////////;/;///.:--.////////
@M03495:530:000000000-LYBTV:1:1102:23949:24933 1:N:0:AACACCTG+CCCATGCG
GTCAGCATGTGAGCTTTGGTTTATCAACGGCAAAATATAGATCGGAAGAGCACACGTCTGAACTCCAGTCACAACACCTGATCTCGTATGCCGTCTTCTGCTTGAAAAAAAAAAAAATAACAATCCATCACAGCCCTTCACTAGTACCAGCATCCGTGTATCTCCACACAACATATCAGATCCGGTTCCAACAATATGTACCTATGATCATTACAGATACCGCATGCGTCCTATCGCACAGATACCTACTC
+
BBCCDFFFFFFFGGGGGGGGGGHHHHHHGGGGGHHHHHHHHHHHGGGGGHHHHHHGGHHGFHHHHHGFGHHHHHGHGGHHHFBGFGGGHHHHGEGGGFHHHHHHGGHHHGGCGC///0211111?011?1111/><000<1111111110./00/..../0=000;:0...../00000<000.--..0000..00000000000000009;000000;00.--..0..--.000...:-/0000000/0;
@M03495:530:000000000-LYBTV:1:1102:18679:24959 1:N:0:AACACCTG+CCCATGCG
GTCAGCATGTGAGCTTTGGAATTAGTAAATTCGTTGACGACAGAAGGAGCAAGATAACGACCACAGGGAGGGTGGTTTATCAACGGAAAATATAGATCGGAAGAGCACACGTCTGAACTCCAGTCACAACACCTGATCTCGTATGCCGTCTTCTGCTTGAAAAAAAAAAATAGCCAGCACAAGGAACGAGCTAACAGAGATAGCGGTGTGATAAAAGACGTGGAAACCTACGTCAATCACAGGTTGAATAA
+
CCCCCFFFFFFFGGFGGGGGGGHHHHHHHHHHGHHHHHGGGGGHHHHHHHHHHHHHHHGGGGGHHHHGGGGGEGFEFHHHHHHHGGEFFHHHHHHHGHGGGGGGFHHHHHGGHHGGHFGHHHGHHHHHHGEGFFHHHFHGHFGHGHHGA@HGHHHHHHFA1FDHGCF-CC.;9009.././/.../....-.00//9///////--.-9./9/9//:./:..;.///./:;.9A.A9/////;9://////
@M03495:530:000000000-LYBTV:1:1102:12110:24971 1:N:0:AACACCTG+CCCATGCG
GTCAGCATGTGAGCTTTGGAGACTGGTTTATCAACGGCAAAATATAGATCGGAAGAGCACACGTCTGAACTCCAGTCACAACACCTGATCTCGTATGCCGTCTTCTGCTTGAAAAAAAAAAAATGACACGTGTGTACCGACACAGCAGTGTAGCATACGGAAAGTCCACATATTTATTGTTACAGTGACAATTGTTGTATATTACACTGTTGCTGACTTAGGATATGAGTTCATATCAGTGCACATAGATT
+
CBCCCFFFFFFFGGGGGGGGGGGHHHHHHGHHHHHGGGGGHHHHHHHHHHHGGGGHHHHHHHGHHHGHHHHHHHHHHHHHHGHGGHHHH4GGHGGHHHHGGGHGHHHHHHHHHHHHGGG?B/>011111/0/?/01=<..---/../.00==<0==0D<:..;.00000000:00000090000009000090000./000000000000000000/0000000;B0000000900000000000:;000;
@M03495:530:000000000-LYBTV:1:1102:11064:24988 1:N:0:AACACCTG+CCCATGCG
GTCAGCATGTGAGCTTTGGAATTAGTAAATTCGTTGACGACAGAAGGAGCAAGATAACGACCACAGGGAGGGTGGTTTATCAACGGCAAAATATAGATCGGAAGAGCACACGTCTGAACTCCAGTCACAACACCTGATCTCGTATGCCGTCTTCTGCTTGAAAAAAAAAAAAAATAAACACCAAAGTAGAACACTAATCGGTGATAGTTCACTACTTGAAACAACAATCGATCCGACTTCATAATCACCGA
+
BBBBBFFFFFFFGGGGGGGGGGHHHGHHHHHHGHHHHHGGGGGHHHHHHHHHHHHHHHGGGGGHHHHGGGGGGGGGGHHHHHHHGGGGGHHGHHHHHHHHGGGGHHHHHHHGHHHGHHHGHHHHHHHHHHGHGGHHHH1GGHFGHHHGGAEHGHHHGHHFHHHHHGGGG--9--.0<000...../:0<000//0<0<0.....0<000000<<<0000000/.9..0<<.....<--.<:000<000/.-
@M03495:530:000000000-LYBTV:1:1102:19558:25013 1:N:0:AACACCTG+CCCATGCG
GTCAGCATGTGAGCTTTGGAGTGAAATCTCTTGTCTTAAGGAATAAAGGAAAAAGATTCCGTCGGAGGCTCGGTGCTCTACAGGTTCAACCTTTGTACTCTATTATTGCCTCACATTCCATCTCTTGTGAAAATATATTTGATTGGCTTTTCTGCAGGTTGTTTGCCAGGACTTTCCAAGACCTCCACTAGAAAACACAATAAACTTTTTGGAAGCTGGACAACTATCTTCATTTTTCAGAAACAGTGAAC
+
BBBABFFFFFFFGGGGGGGGGGHFGFFGHHHHHHHHHHHHHGHGHHHHHHHHHFGGGHHHHHHGGFGGGHHGGFGGHHFHFGHFFGHGGHHHHHHHHHHHHFHFGHHHHHHHHHHHHHHHHHGHGHFHHFHFHHHHHFHHHBHHFHFHHHGHFFFHGFGHFDHHGHFHB/?EGGHHFFGGG0FGHHHHFHG>FDCFGHE<D<GBGFHH0GCCF0CGHHHFFH.CBC0;FGGFGGEFGGGGGEBFFFBFFF0
@M03495:530:000000000-LYBTV:1:1102:25328:25056 1:N:0:AACACCTG+CCCATGCG
GTCAGCATGTGAGCTTTGGTGCCGCCCTGGTTTATCAACGGCAAAATATAGATCGGAAGAGCACACGTCTGAACTCCAGTCACAACACCTGATCTCGTATGCCGTCTTCTGCTTGAAAAAAAAAAAAAAAGAAATTGGTCTGATACTCACATTAGCTGCAGTTCTAGTACATGTCGCGAGCAGCCATATCACATAGTTCGATGATCGTATATGCGTACGGCTGTAGAACATACACTGTATGAGCCTTGATC
+
CCCCCFFFFFFFGGGGGGGGGGHGGGGGHHFHHHHHHHHGGGEGHHHGHHHHHHHGGGGHHHHHHHGHHHGGGHHHHHHGHHHGHGHGGGHHF4GHHGGHHHGGGGHGHEFHHH3FEHHFB@DC///<--.../0000000/00000<:0:0000/000:0;00:0090090000..-----//..9;00900:00009.:00090.;.;0900...--.---.009;0/00000000900000//00000
@M03495:530:000000000-LYBTV:1:1102:16175:25073 1:N:0:AACACCTG+CCCATGCG
GTCAGCATGTGAGCTTTGGAATTAGTAAATTCGTTGACGACAGAAGGAGCAAGATAACGACCACAGGGAGGGTGGTTTATCAACGGCAAAATATAGATCGGAAGAGCACACGTCTGAACTCCAGTCACAACACCTGATCTCGTATGCCGTCTTCTGCTTGAAAAAAAAAAAAAAAAACAGACGCAGACTAAACATAATCATCAATCTATTAATAAAACTCAATACACATAAGCATCATGAACGAGTAGCTA
+
CCCCCFFFFFFFGGGGGGGGGGHHHHHHHHHHGHHHHHGGGGGHHHHHHHHHHHHHHHGGGGGHHHHGGGGGGGGFGHHHHHHHGGGGGHHGHHHHHGHHGGGGHHHHHHHGFHHGHHHHHHHHGHHHHHGGEDGFHHFHHHGGHHHHGGGHGHHHHHHHHFGGGGGGGE?---:9-9./;.-----.00000000000000;0;0;090009090:;090009090000000:09:9900:.9..90000
@M03495:530:000000000-LYBTV:1:1102:24857:25085 1:N:0:AACACCTG+CCCATGCG
GTCAGCATGTGAGCTTTGGAGACTGGTTTATCAACGGCAAAATATAGATCGGAAGAGCACACGTCTGAACTCCAGTCACAACACCTGATCTCGTATGCCGTCTTCTGCTTGAAAAAAAAAAAACGAATTGTCAGGGAGTATGTTTGCAGCGCATCACTTGTATAACCTGAAGCACGCATAGCACCCTGGTGGACGTCAAATAAACACGACTCATACTGTCAGTAACAGATGTGAGGCACGTCCATACAGAG
+
BABCCFFFFFFFGGGGGGGGGGGHHHGHHHHHHHHGGGGGHHHHHHHHHHHGGGGHHHHHHHGGHHGHHHHHHHHHHHHHHGHGGHHHH4FGHFEHFHHGGGHGHHHHHHHGHHHHGG@DG>>//<///?111100...0>11<1<1110<--.-0000:0000;000./0000/:--..0000.:9/.0/..0-....0:000:0..--..:000000000000:0:/000000.....;.;.00/0:0/
@M03495:530:000000000-LYBTV:1:1102:13286:25097 1:N:0:AACACCTG+CCCATGCG
GTCAGCATGTGAGCTTTGGAGTGAAATCTCTTGTCTTAAGGAATAAAGGAAAAAGATTCCGTCGGAGGCTCGGTGCTCTACAGGTTCAACCTTTGTACTCTATTATTGCCTCACATTCCATCTCTTGTGAAAATATATTTGATTGGCTTTTCTGCAGGTTGTTTGCCAGGACTTTCCAAGACCTCCACTAGAAAACACAATAAACTTTTTGGAAGCTGGACAACTATCTTCATTTTTCAGAAACAGTGAAC
+
CBCCDFFFFFFFGGGGGGGGGGHHHHHHGHHHHHHHHHHHHHHHHHHHHHHHHHGGHHIIHIHGGGGGGHHGGGGGHHHHHHHHHHHHHHHHHHHHHHHHHHHHHHHHHHHHHHHHHGHHHHHHHHHHHGHHHFHHHHHHHHGHHFFHHHGHHHHGHHGHHEHHHHHHGGHGHHHHGHHHEFHGHHHHHHGGFFHGHHGEHGHDDGHHHHGGG0GHHHHHHGGHHHHHHHGGGGGGGGGGGGBFGGCFFF0
@M03495:530:000000000-LYBTV:1:1102:13064:25131 1:N:0:AACACCTG+CCCATGCG
GTCAGCATGTGAGCTTTGGTCCACCTGATCCTGGTTTATCAACGGCAAAATATAGATCGGAAGAGCACACGTCTGAACTCCAGTCACAACACCTGATCTCGTATGCCGTCTTCTGCTTGAAAAAAAAAAAAATTAAGAATACAAAAATATAACAAAATTCAATGTACTATCATAGTAATTCTACTTACTATTTTTATACTCTACCACTGTACGACATTCACTAATGTCATTCACCTTGCATCTCATCATGC
+
BBCCCFFFFFFFGGGGGGGGGGHHHHHHHHHHHHFHHHHHHHHGGGGGHHHHHHHHHHHGFFGHHHHHHHGGHHGFHHHHHHGGHHHHHGHGGHHHG4FFHGGHHHFGGGHGHHHHHHHGHHHH?CG/<A//011111>11111<0.<1<0==00..0/00000=00000;<00;000:0000<0;00000;C;0.0000000;;0;/0;0;..:-9000000/00000///9/:////////9//;/9//
@M03495:530:000000000-LYBTV:1:1102:7537:25138 1:N:0:AACACCTG+CCCATGCG
GTCAGCATGTGAGCTTTGGGGAGGGTGGTTTATCAACGGCAAAATATAGATCGGAAGAGCACACGTCTGAACTCCAGTCACAACACCTGATCTCGTATGCCGTCTTCTGCTTGAAAAAAAAAAAAACTCAATACACTTTGTTATTACACAGATAACGTGTAGAAATACTAAATATTCAAATGGTATCATGCAGCCATGAAGATATATCAAGTATATCATATACGAGTCGAATCATTTACTCCATCTCTCTA
+
CCCCCFFFFDFFGGGGGGGGGGGGGEFGFGHHHHHHHGGGGGGFHHHHHHHHHGGGGHHHHHHHGGEHGHHHHHHHHGHHHHHGHGGHHHG4GGHGGHHHHGEFHGHHHHHHGHFHHHGGCC@/--.11<11<0000<000/=<000000.0000:././/;0:C0;00;00;0000000000;00;000;000.9;000;0000C09000000090000900.9..::.:0.0000000000:00;0;00
@M03495:530:000000000-LYBTV:1:1102:21370:25167 1:N:0:AACACCTG+CCCATGCG
GTCAGCATGTGAGCTTTGGAATTAGTAAATTCGTTGACGACAGAAGGAGCAAGATAACGACCACAGGGAGGCTGGTTTATCAACGGCAAAATATAGATCGGAAGAGCACACGTCTGAACTCCAGTCACAACACCTGATCTCGTATGCCGTCTTCTGCTTGAAAAAAAAAAAAACACAAAGTAAGAAATAAGAAGTTCCAGCTCTCACACGACATCAGAGCTAAGAATAGCTGCTACATTTAGCATTCAATT
+
CCCDDFFFFFFFGGGGGGGGGGHHHHHHHHHHGHHHHHGGGGGHHHHHHHHHHHHHHHGGGGGHHHHGGGGGHHGHHHHHHHHHGGGGGHHHHHHHHHHHGGGGGHHHHHHGHHHGHHHHHHHHHHHHHHGHGGGHHH2FFGFGHHGHGCCEFGHHHHHHEFHHHGGCE-:--..;.;./0:000;/0:0000/000000/0:000000----.0:000/0000000000000000000000000000000
@M03495:530:000000000-LYBTV:1:1102:6131:25168 1:N:0:AACACCTG+CCCATGCG
GTCAGCATGTGAGCTTTGGAATTAGTAAATTCGTTGACGACAGAAGGAGCAAGATAACGACCACAGGGAGGGTGGTTTATCAACGGCAAAATATAGATCGGAAGAGCACACGTCTGAACTCCAGTCACAACACCTGATCTCGTATGCCGTCTTCTGCTTGAAAAAAAAAAAACAAAAAGTCCCAGCTCTACATATCTCTTAGTACGCCTCTACACACAACAGCCAAATAAAGCTGTCTAGGCACTATGAAA
+
BABBBFBDFFFFGGGGGGGGGGFHHHHHHHGHFGHHGHGFEGGCHHHHHGHHHHHHHHGGGFGFEFG1BECFEGEEEFHHHHHHGGGGGFGGGHHHHHHHG?FGHGFFHFHGGEHGHEHHHGHFHHHHHHGHGGGHHB1@FFFDHGFHGGCHEHHHHHFHHGFHFGGGGD--.999...000/00.0/;0900//////:////;9.;..//9/./..9....9::./////;//9/;9////.9//////
@M03495:530:000000000-LYBTV:1:1102:17252:25196 1:N:0:AACACCTG+CCCATGCG
GTCAGCATGTGAGCTTTGGAGTCAGCACTGGTTTATCAACGGCAAAATATAGATCGGAAGAGCACACGTCTGAACTCCAGTCACAACACCTGATCTCGTATGCCGTCTTCTGCTTGAAAAAAAAAAAAAAACTTAGAACACAAAAATAAGCTAAGTTGATTATCAGAGTAGAAACAACCTAACTCAATAGTACATATAAAAGTCTCATACAAACGTGTCTTACCACGACATACGCAGAAGAACACTGTGAC
+
CABCCFFFFFFFGGGGGGGGGGHHHHHHHHHHHHHHHHHHGGGGGHHGHHHHHHHHGGGEGHHHHHFGHHHGHHHHHHHHHHHHHHGHGGHHHF@GGHFFHHHHGEGHGHHHGHHHHHHHHFBG/>/</--.11<11=><<...<..0000000000000000000000:;000//.9.///;000/0009;90000;00900090;000:0:.9..///://///.---.9/...--9//;/////////
@M03495:530:000000000-LYBTV:1:1102:8307:25214 1:N:0:AACACCTG+CCCATGCG
GTCAGCATGTGAGCTTTTGAGTTCTCTGGTTTATCAACGGCAAAATATAGATCGGAAGAGCACACGTCTGAACTCCAGTCACAACACCTGATCTCGTATGCCGTCTTCTGCTTGAAAAAAAAAAATAGCAATTGCAAGCAGTCCGGAAGCTTGCAACATACGAACAGAGATGGCGCGCTCACAGGCGTAGTGTCTAGTCAGCTCACACCTCTCCTAGCGTCCTGTTATTGTTCGACATAACTCACTCAGTA
+
CBCCCFFFFFFFGGGGGGGGGGHHHHHHHHHHHHHHHHGGGGGHHHHHHHHHHHGGGGHHHHGHHGHHHGFHHHHHHHHHHHHHGHGGHHHGFGHHGGHHHGGGGHGHHGHHHHHHHHHGGC/</02222>111?111/F0=11/-.-..F10.000C/00...-</://000/-.---;.0009.-.--./0;;0009C09000:00./:0//0000-;.-.90000;0;09.9..:00;000000/0;0
@M03495:530:000000000-LYBTV:1:1102:25188:25214 1:N:0:AACACCTG+CCCATGCG
GTCAGCATGTGAGCTTTGGAGTGAAATCTCTTGTCTTAAGGAATAAAGGAAAAAGATTCCGTCGGAGGCTCGGTGCTCTACAGGTTCAACCTTTGTACTCTATTATTGCCTCACATTCCATCTCTTGTGAAAATATATTTGATTGGCTTTTCTGCAGGTTGTTTGCCAGGACTTTCCAAGACCTCCACTAGAAAACACAATAAACTTTTTGGAAGCTGGACAACTATCTTCATTTTTCAGAAACAGTGAAC
+
BBBCCFFFFFFFGGGGGGGGGGHGHGGHHHHHHHHHGHFGHHFGHHHGHBGHHHGGHHIHHIHGGGGGGHHGGEGGHGHGHHHHHHHHGFHHHHHFHHHHHHHHHHHGBGGFHFFHHFHHGGFHFHHGFH4GFGHHHHHHHBHHHFFHHGHHHHBHFHCGFDHHGEHGFHHHHHHHGF?F0CGHFGFFDFF1<>FHCHHCGGFGBDGBGB@C/0C.CG/..;::G/GFHHGGGFFFFBFF0FFF//;C0B0
@M03495:530:000000000-LYBTV:1:1102:8857:25234 1:N:0:AACACCTG+CCCATGCG
GTCAGCATGTGAGCTTTGGAGTGAAATCTCTTGTCTTAAGGAATAAAGGAAAAAGATTCCGTCGGAGGCTCGGTGCTCTACAGGTTCAACCTTTGTACTCTATTATTGCCTCACATTCCATCTCTTGTGAAAATATATTTGATTGGCTTTTCTGCAGGTTGTTTGCCAGGACTTTCCAAGACCTCCACTAGAAAACACAATAAACTTTTTGGAAGCTGGACAACTATCTTCATTTTTCAGAAACAGTGAAC
+
CBCCCFFFFFFFGGGGGGGGGGHHHHHHHHHHHHHHHHHHHHHHHHHHHHHHHFGGHHHHHHHGGGGGGHGGGEGGHHHHHHHHHGHHHHHHHHHHHHHHHHHHHHHHHHHHHHHHHHHGHHHHHHHHHHHHHHHHHHHHHFHHHHFGHHHGHHHHGHHHHGHHHGGHFGHHHHHHGFGHHHHFHHGHHHHB>FHGHFHEHHHHFHFHHHGGHHHGHHHHHHHHHHFHHGFFFGFFFGGGFGFGGB0CGE0
@M03495:530:000000000-LYBTV:1:1102:13060:25249 1:N:0:AACACCTG+CCCATGCG
GTCAGCATGTGAGCTTTGGAGGGCAAGAAGTGGTTGTGACATTGCTGGTTTATCAACGGCAAAATATAGATCGGAAGAGCACACGTCTGAACTCCAGTCACAACACCTGATCTCGTATGCCGTCTTCTGCTTGAAAAAAAAAAAAAAAACAAAACCAACTGATGTGTGTGTTCGCATACACGAGATGTTAGACACACAGTTGTAACCCGGACATCATGTAGTCTTATAGCGACTACTTGAGAATTTCACAA
+
CBCCDFFFFDFFGGGGGGGGGGGGGGGHHHFHHHGGGGHHHHHHHHHHGGHHHHHHHGGGGGHHHHHHHHHHHGGGGHHHHHHHGHHHGHHHHHHHHHHHHHHGGGGHHHHDGHHGGHHHHGEEHGHHGHGHHHHHHHGGGCG------:<.:....../:0:0000:.../0<-...<00<9-..00<0<<00//<..<0000000.--99<0<0:0<00000000000--9--:00000.0<000<000
@M03495:530:000000000-LYBTV:1:1102:21974:25289 1:N:0:AACACCTG+CCCATGCG
GTCAGCATGTGAGCTTTGGAGTGAAATCTCTTGTCTTAAGGAATAAAGGAAAAAGATTCCGTCGGAGGCTCGGTGCTCTACAGGTTCAACCTTTGTACTCTATTATTGCCTCACATTCCATCTCTTGTGAAAATATATTTGATTGGCTTTTCTGCAGGTTGTTTGCCAGGACTTTCCAAGACCTCCACTAGAAAACACAATAAACTTTTTGGAAGCTGGACAACTATCTTCATTTTTCAGAAACAGTGAAC
+
BABCCFFFFFFFGGGGGGGGGGHHHHHHHHHHHHHHHHFHHHHHHHHHHHHHHGGGHIIHHHHGGGGGGHGGGEGGHHHHHHHHHHHHHHGHHHHHHHHHHHHHHGHHHHHHHHHHHHHHHHHHHHHHHHHHHHHHHHHHHHHHEHHHHHHHHGHHHGHHHGHGHHHGHGHHGHHGGHGHHHHHHHHHHHH1FD<GHCC<DGGBGFHHHHGGHHGHHHHHHEHCFHHHHGGGGGGGGGGBFFBFGGFGGF0
@M03495:530:000000000-LYBTV:1:1102:7171:25364 1:N:0:AACACCTG+CCCATGCG
GTCAGCATGTGAGCTTTGGTTTATCAACGGCAAAATATAGATCGGAAGAGCACACGTCTGAACTCCAGTCACAACACCTGATCTCGTATGCCGTCTTCTGCTTGAAAAAAAAAAAATAAAAAAACATAAATAAAGATTGATTCTTGAAATAACAGGCATCAGTATAATGCAAACTGATCTACCGTACGAACCACTACAACTATGTTCGCTCGTTACTAGATGTAGCTACAGCTCACGCTAGGACGTGTACG
+
BABCCFFFFFFFGGGGGGGGGGHHHHHHGGGGGHHHHHHHHHHHGGGGHHHHHHHGHHHGGHHHHHHHHHHHHHGHGGHHHH5GHGFGHHHHGGGGGHHHHHHHFBHGHGEGCDB<02>22@///?1111111=111111111=11000<00<00..<0<00::;00000000.00:000;00-.;9-..--..0/:0000000000.-..--...0000000000;0000:0000..9...00-..::0.
@M03495:530:000000000-LYBTV:1:1102:7553:25375 1:N:0:AACACCTG+CCCATGCG
GTCAGCATGTGAGCTTTGGATGGTTCTGGTTTATCAACGGCAAAATATAGATCGGAAGAGCACACGTCTGAACTCCAGTCACAACACCTGATCTCGTATGCCGTCTTCTGCTTGAAAAAAAAAAAAAAAAACTATGACCTTCCCCTGGTAGAAATAAGACAATAAACTGAATCTCTGTATAATACTCACATTACATTTCTACTACCAATCATCATGTCACACAGCTAGTCCCCCACACAACTGTCTGTCTA
+
BBBBBFFFFDFDFGGGGGGGGGGFHHHHHHHHHHHHHHGGGGFHHHHHHHHHHHGGGGHHHHHHHGGHHGHHHHHHHHHHHHHHGHGGHHFGDGHHGGHHHHGGGHGHHHHHHHCGGHHGCG/>//>/---.000000/00/////../00000000000/:00090;0;00;0000000000;0090/:000000009009090:00///;////;9////:;./://///..-.;..9;////9/:/;/
@M03495:530:000000000-LYBTV:1:1102:13600:25378 1:N:0:AACACCTG+CCCATGCG
GTCAGCATGTGAGCTTTGGAGTGAAATCTCTTGTCTTAAGGAATAAAGGAAAAAGATTCCGTCGGAGGCTCGGTGCTCTACAGGTTCAACCTTTGTACTCTATTATTGCCTCACATTCCATCTCTTGTGAAAATATATTTGATTGGCTTTTCTGCAGGTTGTTTGCCAGGACTTTCCAAGACCTCCACTAGAAAACACAATAAACTTTTTGGAAGCTGGACAACTATCTTCATTTTTCAGAAACAGTGAAC
+
CBCCCFFFFFFFGGGGGGGGGGHHHHHHHHHHHHHHHHHHHHHHHHHHHHHHHHGGHHHHHHHGGGGGGHHGGGGGHHGHHHHHHHHHHHHHHHHHHHGHHHHHGHHHHHHHGHHHHHGHHHHHHHHFHGGGHHHHHHHHHHGHHHHGHEFHHHHHHHHHFEGHGGFHHHFHHHHHHHHHGHHHFHFHHHBF1GGCEGFCGFDGGHHHHHGCHHHHHFFHHHCHHGHGHGGGGFFGGGGGFGGFGGC0BF0
@M03495:530:000000000-LYBTV:1:1102:22123:25415 1:N:0:AACACCTG+CCCATGCG
GTCAGCATGTGAGCTTTGGACTCCTGACTGGTTTATCAACGGCAAAATATAGATCGGAAGAGCACACGTCTGAACTCCAGTCACAACACCTGATCTCGTATGCCGTCTTCTGCTTGAAAAAAAAAAAAATAAAATACCAACAGTTATGAGCCACTAATGTCATTGATGACCCGAAGTCGAAGTGGTGCAACTAGTACTAGCATCTCTGATCGATGTGCAGCTGACGACACGAGACATGCCGATCCGAGTTT
+
CCCDDFFFFFFFGGGGGGGGGGHHHHHHHHHHHHHHHHHHGGGGGHHHHHHHHHHHGGGGFHHHGHHGHHHGHHHHHHHHHHHHHHGHGGHHFG4BGHGGHHHFCFGHGHHHHHHHHHHHHGGGGG/C/011111<11<1..0<1<<111<///0/000000=00==0=0:/---:.0..9..00;.0000/00;00000/00;09000;0;A.0900000;009..---.--../9000----...:.;0
@M03495:530:000000000-LYBTV:1:1102:6416:25423 1:N:0:AACACCTG+CCCATGCG
GTCAGCATGTGAGCTTTGGAGTGAAATCTCTTGTCTTAAGGAATAAAGGAAAAAGATTCCGTCGGAGGCTCGGTGCTCTACAGGTTCAACCTTTGTACTCTATTATTGCCTCACATTCCATCTCTTGTGAAAATATATTTGATTGGCTTTTCTGCAGGTTGTTTGCCAGGACTTTCCAAGACCTCCACTAGAAAACACAATAAACTTTTTGGAAGCTGGACAACTATCTTCATTTTTCAGAAACAGTGAAC
+
CBCCCFFFFFFFGGGGGGGGGGHHGHHHGHHHHGHHHHHHHHHHHHHHHHHHHHGGHIIHHHHC?GGGGHGGGEGGHHHHHHGHHHHHHHHHHHHHHHHHHGHHHHFHFHHHHGHHHHFFGHHHHHHHHFHHHGHFHHHHHEGHHFGEHFHHHHGHHHGHHGHHHGHHHAHEHHHHHGGHAGHFH<GHHGH1>FGFFFC<D0<0<0GHHHGCFCGAGHCAHFHEHHHHECFFGGGGGGGGFBFGGGFFEF0
@M03495:530:000000000-LYBTV:1:1102:13679:25433 1:N:0:AACACCTG+CCCATGCG
GTCAGCATGTGAGCTTTGGAGGGCAAGAAGTGGTTGTGACTGGTTTATCAACGGCAAAATATAGATCGGAAGAGCACACGTCTGAACTCCAGTCACAACACCTGATCTCGTATGCCGTCTTCTGCTTGAAAAAAAAAAAAATACGACCGACACATAGACGAAACAAAAACTGTGTGACTAACCATCACTCGAAGACAAGTAAACAACACTATGAGAGTACCAACATGTGCTCATAGCATATAGACTCAAAA
+
CCCCCFFFFFFFGGGGGGGGGGGGGGGHHHHHHHGGGGHHHHHGHHHHHHHHGGGGGHHHHHHHHHHHGGGGHHHHHHHGHHHGHHHHHHHHHHHHHHGHGGHHHHEHHHGGHHHHGGGHGHHHHHHHGHHHHGGGC/><-.00.<.--:---/;0000:--.-/.....C0900.00000:.0000009.9/..///.0000909...0/009000000000../0000000000000000000000000
@M03495:530:000000000-LYBTV:1:1102:15331:25461 1:N:0:AACACCTG+CCCATGCG
GTCAGCATGTGAGCTTTGGAGTGAAATCTCTTGTCTTAAGGAATAAAGGAAAAAGATTCCGTCGGAGGCTCGGTGCTCTACAGGTTCAACCTTTGTACTCTATTATTGCCTCACATTCCATCTCTTGTGAAAATATATTTGATTGGCTTTTCTGCAGGTTGTTTGCCAGGACTTTCCAAGACCTCCACTAGAAAACACAATAAACTTTTTGGAAGCTGGACAACTATCTTCATTTTTCAGAAACAGTGAAC
+
BBBBAFFFF5DFFGGGGGGGFGHGHHHHHHHHHHHHHHFHHHCFHHGHHHHHHGGGHHHHHHHGGGFGEHHGGEEGHHGHHHHHHHHHHHHHHHHGGHHGHHGHHHGFHHHHHHHFHHHHHHHHHHHHHGHHHHHGHHGBGHGFGFFGFHHGHHFHHFGHFAGFHGHGHGHHHHHHHD?GFGFHHHHEHHH11FHHHHHEGFHDGFHHHHGG/C/C0CGAFHHEHGFGGFFFGFGGFGGG0FFFFF;FFF0
@M03495:530:000000000-LYBTV:1:1102:9160:25498 1:N:0:AACACCTG+CCCATGCG
GTCAGCATGTGAGCTTTGGTCCAGCCTGAGTCCTGGTTTATCAACGGCAAAATATAGATCGGAAGAGCACACGTCTGAACTCCAGTCACAACACCTGATCTCGTATGCCGTCTTCTGCTTGAAAAAAAAAAAATAGTGCGAACGGGTCGAAACTGTTAGTATGTCTGAAAAAACATGCCACTCATTGTAATCAGCGTGATATTCATCATCACACAACATAGCTGATAGCACATCGTCATACTACATGTAAA
+
BABBBFFFFFFFGGGGGGG4GGHHHGCGGHDGGHHHFGGHGHHHHGGEGGHHFHHHHHHHFEECEF1FHHHHGCGGFBEGHFHFHFHHHHHGHGGHHFB4FFGGGHHHHCFGHEFHHHHGG0333B///////?11111->---..<-<-C:-00000<:C000;00:000.-..0/0090///9;B00000000.9..9///9//9////;/9..../;/B/////////.//9..../9//////999;
@M03495:530:000000000-LYBTV:1:1102:18734:25500 1:N:0:AACACCTG+CCCATGCG
GTCAGCATGTGAGCTTTGGTTTATCAACGGCAAAATATAGATCGGAAGAGCACACGTCTGAACTCCAGTCACAACACCTGATCTCGTATGCCGTCTTCTGCTTGAAAAAAAAAAAATACACGTACATACGGTGAACTTTACAATCTATAGCATATGACTACTACAATAAAACAGTAATACCATTATTACAATGGAGAGTATAATGAGCTTCGCATGACTAACTGTGTATCCAGACATGTCTACGCTACTCT
+
CBBCCFFFFFFFGGGGGGGEGGHHHHHHGGGGGHHHHHHHHHHHGGGGHHHHHHHGHHHGHHHHHHHHHHHHHHGHGGHHHGDHGGGGHHHHGGGHGHHHHHHHGHHHHGGGCFD/02>22/00=/1110/0//1>>1111=11111111111100=0=G/0<0<00<0000::0::000000;000:0000000/0.90;00900;9900-.9..000000000000000000.:9000000.-9.-000
@M03495:530:000000000-LYBTV:1:1102:15148:25503 1:N:0:AACACCTG+CCCATGCG
GTCAGCATGTGAGCTTTGGAGTGAAATCTCTTGTCTTAAGGAATAAAGGAAAAAGATTCCGTCGGAGGCTCGGTGCTCTACAGGTTCAACCTTTGTACTCTATTATTGCCTCACATTCCATCTCTTGTGAAAATATATTTGATTGGCTTTTCTGCAGGTTGTTTGCCAGGACTTTCCAAGACCTCCACTAGAAAACACAATAAACTTTTTGGAAGCTGGACAACTATCTTCATTTTTCAGAAACAGTGAAC
+
AABBBFFFFFFFGGGGGGFGGFHHFFHHGHHHHGHHHGHHHHHHHHHGGHHGHHGGHHHHHHHGGGGGGHHGGGGGHHHHGHHEHHHHHHFGHFHFGHHHHHHHHHHHHHHHHHHHHHHEGGHHHHHHHGFGFGHHGFFGGHHHHGCFHHHHHGFHHHFHGEHHHGFGHFHHHGHHHFDGHHEHCEFHHGFF=GGHHGC<DGG0DFHHFFFDGHH:0GG.:GGHGHHGHHFGGGGFGGFFBFFFFGFFGG0
@M03495:530:000000000-LYBTV:1:1102:20245:25518 1:N:0:AACACCTG+CCCATGCG
GTCAGCATGTGAGCTTTGGTTTATCAACGGCAAAATATAGATCGGAAGAGCACACGTCTGAACTCCAGTCACAACACCTGATCTCGTATGCCGTCTTCTGCTTGAAAAAAAAAAAAAAAGAACAGAAAAAAACCAAAGGAACTACTTACACTAGTCAAATCAGTCATACATACGCACTTGACGATATCTATACACTTTACGTATAAATCTTAGACACAACACTCAGTACATCGTCATGTCCAATCGTACAA
+
BABCCFFFFFFFGGGGGGGGGGHHHHHHGGGGGHHHHHHHHHHHGGGGHHHHHHHGHHHGGHHHHHHHHHHHHHGHGGHGGH5GHGFGHHGHGGGHGHHGHHHHGHFFGGGGC<>//>>//000001<00<-.....//::.00:00;0;00/0:0000;0000000000000.;.--0090....-;00000:000000.:00000000000000//.:..0;/0000::0.....00:900;/:....0
@M03495:530:000000000-LYBTV:1:1102:20819:25564 1:N:0:AACACCTG+CCCATGCG
GTCAGCATGTGAGCTTTGGAGTGAAATCTCTTGTCTTAAGGAATAAAGGAAAAAGATTCCGTCGGAGGCTCGGTGCTCTACAGGTTCAACCTTTGTACTCTATTATTGCCTCACATTCCATCTCTTGTGAAAATATATTTGATTGGCTTTTCTGCAGGTTGTTTGCCAGGACTTTCCAAGACCTCCACTAGAAAACACAATAAACTTTTTGGAAGCTGGACAACTATCTTCATTTTTCAGAAACAGTGAAA
+
BBBBBFFFFFFFGGGGGGFGGGHGHHHHGHHHHHGHHHHHHGGGHHFFHBGGHHG2FHHHHHHGCGAEFHHGGGEGHHHHHHHFEDHHHHCFGHGHHGHHHHHHHFFHEHHHHHHHHFHHHGFDGHGHFBH4FFGFFHHHHGGHFFGFHHHGHHHHGFHHF?FGFHHHGGHHGGHHGFFHGGHGHEHGHBF<<GG0FG<.0=<GHHGHFHGGEGGEC:;GAG.::FGGBCFGEBBBFGGGGGB/F9CFGG0
@M03495:530:000000000-LYBTV:1:1102:9022:25575 1:N:0:AACACCTG+CCCATGCG
GTCAGCATGTGAGCTTTGGAGTGAAATCCCTTGTCTTAAGGAATAAAGGAAAAAGATTCCGTCGGAGGCTCGGTGCTCTACAGGTTCAACCTTTGTACTCTATTATTGCCTCACATTCCATCTCTTGTGAAAATATATTTGATTGGCTTTTCTGCAGGTTGTTTGCCAGGACTTTCCAAGACCTCCACTAGAAAACACAATAAACTTTTTGGAAGCTGGACAACTATCTTCATTTTTCAGAAACAGTGAAC
+
CBBCCFFFFFFFGGGGGGGGGGHHHHHHHHHHHHHHHHHHHHHHHHHHHHHHHHGGHIHIHIHGGGGGGHHGGEGGHHHHHHHHHHHHHHHGHHHHHHHHHHHHHHHHHHHHHHHHHHHHHHHHHHHHHHGHHHHHHHHHHHHHHHHHHHHHHHGHGHHHHAGHHEHHHHHHHHHHHF1FGHHHHGHHHGG1>FFFEHE<DFGDGFHGHHGGGHGHHHBGHHHGGHHHGFGGGGGGGEFFFGBFFF;BFG0
@M03495:530:000000000-LYBTV:1:1102:18285:25595 1:N:0:AACACCTG+CCCATGCG
GTCAGCATGTGAGCTTTGGAGTGAAATCTCTTGTCTTAAGGAATAAAGGAAAAAGATTCCGTCGGAGGCTCGGTGCTCTACAGGTTCAACCTTTGTACTCTATTATTGCCTCACATTCCATCTCTTGTGAAAATATATTTGATTGGCTTTTCTGCAGGTTGTTTGCCAGGACTTTCCAAGACCTCCACTAGAAAACACAATAAACTTTTTGGAAGCTGGACAACTATCTTCATTTTTCAGAAACAGTGAAC
+
BBBBBFFFFFFFGGGGGGGGGGHHHHHHHHHHHGHHHHHHHHHHHHHHHHHGHHGGHHHHFHHGGGGGGHHGGGGGHHHHHHHHHHHHHHHHHHGGHHHHHHHHHHHHHHHHHHHHHHHHHHGHFHHHHHHFGGHHHHHHHHHHHHHHGHHHHHGHHHHHHFHHHGFHHHGFHHHHGGGFHHHGHEHHHHH1FGHHGHHEFGGGGHHHGHGGFHHGHHHGHHHGHHHHGHGGGGFGGGGGGFFGGGGGEF0
@M03495:530:000000000-LYBTV:1:1102:22695:25596 1:N:0:AACACCTG+CCCATGCG
GTCAGCATGTGAGCTTTGGAGTGAAATCTCTTGTCTTAAGGAATAAAGGAAAAAGATTCCGTCGGAGGCTCGGTGCTCTACAGGTTCAACCTTTGTACTCTATTATTGCCTCACATTCCATCTCTTGTGAAAATATATTTGATTGGCTTTTCTGCAGGTTGTTTGCCAGGACTTTCCAAGACCTCCACTAGAAAACACAATAAACTTTTTGGAAGCTGGACAACTATCTTCATTTTTCAGAAACAGTGAAA
+
AAAAAFFFFBDFGGGGGGGGGGGHFHFHHHHHHHGHHHEGGHGGGHDDGHHHGFGGHHFHGGFAEGGGEHEGGEEEGGHHEHHGDGHHBHHHFBF@GFHGFEEFFHBGFHFHFHHFFGFFGGFGHHHFGBHGG?3?EGHFGGHHF0B?AG2FGGFHC0@FFAGF2@GDFF//<?11?GFGF<0<1<<FDBC1FBGHEFCE0DB000=GGG-CBGFAGHFFF0:CGH0CHCFFFF09FGF0;B//:B0F000
@M03495:530:000000000-LYBTV:1:1102:18543:25635 1:N:0:AACACCTG+CCCATGCG
GTCAGCATGTGAGCTTTGGAGTGAAATCTCTTGTCTTAAGGAATAAAGGAAAAAGATTCCGTCGGAGGCTCGGTGCTCTACAGGTTCAACCTTTGTACTCTATTATTGCCTCACATTCCATCTCTTGTGAAAATATATTTGATTGGCTTTTCTGCAGGTTGTTTGCCAGGACTTTCCAAGACCTCCACTAGAAAACACAATAAACTTTTTGGAAGCTGGACAACTATCTTCATTTTTCAGAAACAGTGAAC
+
CBCCCFFFFFFFGGGGGGGGGGHHHHHGHHHHHHHHHHHHHGHHHHHHHHHHHHGGHHIHHHHGGGGGGHHGGEGGHHHHHHHHGHHHHHGHHHHGHHHHHHHHFFHHHHHHHHHHHHHHHHHHHHHHGHGGGGHEHHHHHFHHHFGHHFGHHHHHHHHGHGHHHHGHHHHHHFHHHHGFHHGFHHEHHHHFGDGFHHHAGHFG<BGFHHGGHHFHHHHHHHHHGHHHHHFGGGGGGGFGFFFBGFBFFF0
@M03495:530:000000000-LYBTV:1:1102:14039:25654 1:N:0:AACACCTG+CCCATGCG
GTCAGCATGTGAGCTTTGGAGTGAAATCTCTTGTCTTAAGGAATAAAGGAAAAAGATTCCGTCGGAGGCTCGGTGCTCTACAGGTTCAACCTTTGTACTCTATTATTGCCTCACATTCCATCTCTTGTGAAAATATATTTGATTGGCTTTTCTGCAGGTTGTTTGCCAGGACTTTCCAAGACCTCCACTAGAAAACACAATAAACTTTTTGGAAGCTGGACAACTATCTTCATTTTTCAGAAACAGTGAAC
+
BBBBBFFFFDDFFGGGGGGGCGGHFFHHHHFHHHHHHHGHHGHFEHFFDEGGFHGGGHHHGGHGGEE0EFFEGGEGHBGGHHHEDGHHHHHHHHGGHHHHHHHHHHHGGHHGGHHHHHHHHFHHGGHHHHHHHGHHHHHHFFHHHHFHHHGFFHGHFGHFHEFHHHFHGHEHHHHHHHHHHFHHHEFGHHHD1>FFHGG<GGHDDFHHGHGGFHHHHHGAGHGHHHHHHHGEGGFFGGGGGGGGGGCBGF0
@M03495:530:000000000-LYBTV:1:1102:11533:25661 1:N:0:AACACCTG+CCCATGCG
GTCAGCATGTGAGCTTTGGTCCAGCCTGAGTCCTGGTTTATCAACGGCAAAATATAGATCGGAAGAGCACACGTCTGAACTCCAGTCACAACACCTGATCTCGTATGCCGTCTTCTGCTTGAAAAAAAAAACCATCATGCCATGAGCTGATTCCGTGAGGCTCAAGGGAAGATGCTGAAGTGGGTCGCAGCTAGCAGTGGTAGGGGTGTGCATAAAATACGCGCAGAGTCTGTCAAGCACAGTGTCCTCAT
+
AAAAAFFFFDFFFGGGGGGGGGHGFGHHGHFGHHGHGGHHHHGHCEEAEGGFGFGGGFFD1AAAEBGHHFCGGHHFGHFHHHHHGFGHFFHGEG?B33@EGHFFFHHHB/?EGE4FFBFHFFBGGG/</B///?1?D<1?111?1CF1>1111101...0<.<000/.....00<:0:00;00.;;--;.-/00;0;0//000...;--.://///////..---;-.//////////..9./9;///9/9
@M03495:530:000000000-LYBTV:1:1102:18000:25666 1:N:0:AACACCTG+CCCATGCG
GTCAGCATGTGAGCTTTGGAATTAGCTGGTTTATCAACGGCAAAATATAGATCGGAAGAGCACACGTCTGAACTCCAGTCACAACACCTGATCTCGTATGCCGTCTTCTGCTTGAAAAAAAAAAAAAAAAGTAATAACAGCTGACTGTACATGTAGTCTACACTACAACATGAGATGTGACATGAACAAATATATGAACAACTTCCTGCCACGAATCCTATCGTGATTCATAAGAATGATTCTGTATCAAG
+
BABCCFFFFFFFGGGGGGGGGGHHHHHHHHHHHHHHHHGGGGGHHHHHFGFHHHG?FGHHFFHHHGGHHGGHHHHHHGHHHHHHGHGGHHHHFHHHFEHFHGFACHGHHHHHHHFGFFFGGB///<//<-.11100=000.0/0/000=0000<:0:00:00/;//:0/.//0<000;0;9B0:0000/.09000;0900:./00:00/./:--;A./;//9././//////////:///9//////;///
@M03495:530:000000000-LYBTV:1:1102:11162:25666 1:N:0:AACACCTG+CCCATGCG
GTCAGCATGGAGCTTTGGAATTAGTAATTCGTGACGCAGAAGGAGCAAGATAACGACCACAGGGAGGGTGGTTTATCAACGGCAAAATATAGATCGGAAGAGCACACGTCTGAACTCCAGTCACAACACCTGATATCGTATGCCGTCTTCTGCTTGAAAAAAAAAAACAACTGGACATTATATTCCCAATACACAAATCATGATCCATACTCACCTATATAAGATCTTGTATCAATGTGTGACACAACAAA
+
BBBBBFFFFF4CGGGGGGGGGGHHFGHHHHGHFGFEDFGGHHHHHHHHHHHHHHGAEFGHHHHGGGGGEFGBFHHHHGHHGGGGGHGHFHHHHHFHGGGGHHHHHHHGHHHGGHHGHFHHHHHHFHGHGGHFCF1@FFHHHHHGG<->FHHDDGHG0<><<-@-DCD.:..9///;0000;000000;//0/000..00///:///9//.////.//////////9///////////9//;//;/.....9
@M03495:530:000000000-LYBTV:1:1102:18270:25669 1:N:0:AACACCTG+CCCATGCG
GTCAGCATGTGAGCTTTGGAGTGAAATCTCTTGTCTTAAGGAATAAAGGAAAAAGATTCCGTCGGAGGCTCGGTGCTCTACAGGTTCAACCTTTGTACTCTATTATTGCCTCACATTCCATCTCTTGTGAAAATATATTTGATTGGCTTTTCTGCAGGTTGTTTGCCAGGACTTTCCAAGACCTCCACTAGAAAACACAATAAACTTTTTGGAAGCTGGACAACTATCTTCATTTTTCAGAAACAGTGAAC
+
AAACCFFFFFFFGGGGGGGGGGHHHHHHHHHHHHHHHHHHHHHHHHHGHHHGHGGGHHHHGIHGGGGGGHGGGEGGHHHHHHHHHHHHHHHHGHHHHGHHHHHHHHHHHHHHHHHHHHGFHHHHFHHHGHFHHHHHHHHHHHHHHFFFFHHHHGGHFGHHHBFGHFHHHHHFEHGHHH?GHHHHHHHGHHHGGGFHHHECHGHFDHHHHHGGHHHHHHFEHHHHHGHHHHBFFGGGGGGFB0FGGF;BBF0
@M03495:530:000000000-LYBTV:1:1102:18556:25707 1:N:0:AACACCTG+CCCATGCG
GTCAGCATGTGAGCTTTGGAGTGAAATCTCTTGTCTTAAGGAATAAAGGAAAAAGATTCCGTCGGAGGCTCGGTGCTCTACAGGTTCAACCTTTGTACTCTATTATTGCCTCACATTCCATCTCTTGTGAAAATATATTTGATTGGCTTTTCTGCAGGTTGTTTGCCAGGACTTTCCAAGACCTCCACTAGAAAACACAATAAACTTTTTGGAAGCTGGACAACTATCTTCATTTTTCAGAAACAGTGAAC
+
CBBCCFFFFFFFGGGGGGGGGGHHHHHHHHHHHHHHHHHHHHHHHHGHEHHHHHGGHHHHHHHGGGGGGHHGGEGGHHHHHHHFHHHHHHFGGHHHHHHHHHHHHHHHGHHHHHHHHFHGHHGGHHHHHHHHHHHFHHHHHGHHHHFHHHHHHHGHHGHHHDHHFGGHGGEEFHHHHHFHGHHHHHHHHBG1=GHHHGGCD<D0DFHHHHGGGHEHGHHFHHHGGFFGHCFFGGGGGGGGFFFGGGFFFF0
@M03495:530:000000000-LYBTV:1:1102:23386:25736 1:N:0:AACACCTG+CCCATGCG
GTCAGCATGTGAGCTTTGGTCCAGCCTGAGTCCTCTGGTTTATCAACGGCAAAATATAGATCGGAAGAGCACACGTCTGAACTCCAGTCACAACACCTGATATCGTATGCCGTCTTCTGCTTGAAAAAAAAAGCACATCGAGTGCGGATACGGACCTTGACTTTCCTTGCGTAGAGTAGACTCGCGTCATTTCATCTTCGCACCTCAGTGGCGCAGGTTAATGCCTTTGCGCCACCTAAAGATAACTTGCG
+
AABABFFBFFF5FGFGGGGGBGHHHGHHHHAGHHHHFHHHHHFHHHHFCCEGHFHHEGFGFGHGGAAGFHHHACEBF21DFGFHHHGHHEFBGEHGG3FFF44B1FGEEHHCE/FFFGHHHHC03BEFBC///01001?/0/?/1</--.1..<--/00000=0=00=DF-.;-.00:0000:.-99=99;0;0B0000.9.--/./////.-.-;-.//////////;9-9A..../////////////-
@M03495:530:000000000-LYBTV:1:1102:22901:25776 1:N:0:AACACCTG+CCCATGCG
GTCAGCATGTGAGCTTTGGAATTAGTAAATTCGTTGACGACAGAAGGAGCAAGATAACGACCACAGGGAGGGTGGTTTATCAACGGCAAAATATAGATCGGAAGAGCACACGTCTGAACTCCAGTCACAACACCTGATCTCGTATGCCGTCTTCTGCTTGAAAAAAAAAAAAATGTCCAACACACAAGCACAATTATGTAGTATTCGTTGCCACATAGTGCACTCGAGCAGTAACTGTACGCTACATATTC
+
BBBCDFFFFFFFGGGGGGGGGGHHHHHHHHHHGHHHHHGGGGGHHHHHHHHHHHHHHHGGGGGHHHHGGGGGEGGEFHHHHHHHGGGGGHHHHHHHHHHHGGGGHHHHGHHGGHHGHHHHHHHHHFHHHHGHGGHHHGDGFHFGGHHHGGGHGHGHHHEHGGHHEC?E??9--.0000000......../://000:000000000////.000.00000000:/....-/<00000000....-00000<
@M03495:530:000000000-LYBTV:1:1102:8635:25849 1:N:0:AACACCTG+CCCATGCG
GTCAGCATGTGAGCTTTGGAATTAGTAAATTCGTTGACGACAGAAGGAGCAAGATAACGACCACAGGGAGGGTGGTTTATCAACGGCAAAATATAGATCGGAAGAGCACACGTCTGAACTCCAGTCACAACACCTGATCTCGTATGCCGTCTTCTGCTTGAAAAAAAAAAAAAGAGGCCAAATGCGATGACATTAAGAGGAAAATCATAGGTGAAGGTTACCATCTGGACTAAAACAGAATCGAATGCATA
+
ABBBBFFBFBFFGGGGFGGGGFHGHDFGHHHHGGFFHHFGGGGBGHGHEGHGGHFHHGAF?ECAFHHGE10E?FGGFHHHHHHGD//ECHHGHFH4?4GHDEFGEGFGGFHGHA?CGFFFGF22@DFHHFCHEDFFFG1GEGFDHFHG<.-0.11FB11FGHF<.<<A----:../....;9;BB....////9;//9/..././//9////9/////////////:9/./9////..////..;///9//
@M03495:530:000000000-LYBTV:1:1102:11203:25859 1:N:0:AACACCTG+CCCATGCG
GTCAGCATGTGAGCTTTGGATGGTTCTGGTTTATCAACGGCAAAATATAGATCGGAAGAGCACACGTCTGAACTCCAGTCACAACACCTGATCTCGTATGCCGTCTTCTGCTTGAAAAAAAAAAAACAAAAAAAAATCGAGAATGATTTCATAAATTACTACAAAGCAACTATCCTTACATACGAGTCGTTACATAATACAAACATACATATCTACAGAACTGTGTGATACATGATAACACATACTATTCA
+
CCCCDFFFFFFFGGGGGGGGGGGGHHHHHHHHHHHHHHGGGGGHHHHHHHHHHHGGGGHHHHHHHGHHHGHHHHHHHHHHHHHHGHGGHHHHFHHHGGHHHHGGGHGHHHHHHHHHHHHGGGGG></=?=0/-<-<.0...<.00000:0;C00;00000;00:;//0/./;;0/00000000..../;..9.00;000:0:0;.00000:00:000000::0:00.:0000000000000.00:0000:0
@M03495:530:000000000-LYBTV:1:1102:14821:25891 1:N:0:AACACCTG+CCCATGCG
GTCAGCATGTGAGCTTTGGAATTAGTAAATTCGTTGACGACAGAAGGAGCAAGATAACGACCACAGGGAGGGTGGTTTATCAACGGCAAAATATAGATCGGAAGAGCACACGTCTGAACTCCAGTCACAACACCTGATCTCGTATGCCGTCTTCTGCTTGAAAAAAAAAAAAAAATCAGGAACCAACTCACATACGTTCGCGAACGCCGTCCCGAGTATATGTGTACCTGTCACTCCTCAACGCAATATAA
+
CCCCDFFFFDFFGGGGGGGGGGHHHHHHHHHHGHHHHHGGGGGHHHHHHHHHHHHHHHGGGGGHHHHGGGGGGGGEGHHHHHHHGGGGGHHHHHHHHHHHGGGGGHGHHHHGHHHGHHGHHHHHGHHHHHGHGGGHHD1FFHFGHHHHG<EFFGHHHHHHH<FGHGG@E----;-.00000/:..../0000000:0/:9---;--.----..-.-9:00:000:00000000:00/0/00/.---.00;0
@M03495:530:000000000-LYBTV:1:1102:22776:25894 1:N:0:AACACCTG+CCCATGCG
GTCAGCATGTGAGCTTTGGTCCAGCCTGAGTCCTGGTTTATCAACGGCAAAATATAGATCGGAAGAGCACACGTCTGAACTCCAGTCACAACACCTGAAATCGTATGCCGTCTTCTGCTTGACAAAAACACAGAAGCTCTGTTATGCCGTCCCTTACTTTAACCACAAAGAAGAACTTCCCACGCTTTAGACCAACTGCTACAGCCTAAGCAATTGCGTCTTTTGTAGGTTTCTAGTCTAGGAGCATATGC
+
1>1AAFFFFFF3BGDGGBGG1FEGGGFHHFD1BADGHHCGFGHHHGE/E/AGHFDGA22FG/EEGAGHEFG0E0>FA1D@11@C1B1FB@1BFFAGHF1121??F0BGF?/>C/2BBFHGE01BFGFH//0/01111<BG122>@1@1<//?/1?1?1?1@?111//>00<0010>1>1100.-<...<GC00/:.;/0;0;0:0./////0/909;.:9..;09;;00;90000000009:0/;9:////
@M03495:530:000000000-LYBTV:1:1102:13445:25906 1:N:0:AACACCTG+CCCATGCG
GTCAGCATGTGAGCTTTGGTGCCGCCCTGGTTTATCAACGGCAAAATATAGATCGGAAGAGCACACGTCTGAACTCCAGTCACAACACCTGATCTCGTATGCCGTCTTCTGCTTGAAAAAAAAAAAAAACAAGCACTCTTGTGGTCAGCCGCTGACGCCGTGAAACATGAAATAACGATGAAATGCTCAGTAAGCATGAAGAAAGCCTGTATCGCATACAGGAAACCAGTGGGCAAGTGAAGTTATGTCGA
+
A>AAAFFFFFFBGGGGGGGCFGHGGGGGHHFGGHFHHHFFCGEEFGHFHGH5FFHGGEGH1AEGHFEEGFGHDFFHHHGHHHHHHGHGGHHHG44@G1EHHHFGEEFGHFBHHHHGGHHF/<>////>>C.</.<<0/00000</00/0/;---./;.----9.0090/0000000....;/9///9:B://9//////9//:///;/.////.....9///..//9.;/9/.....9/:///;/;///.9
@M03495:530:000000000-LYBTV:1:1102:22127:25908 1:N:0:AACACCTG+CCCATGCG
GTCAGCATGTGAGCTTTGGAGTGAAATCTCTTGTCTTAAGGAATAAAGGAAAAAGATTCCGTCGGAGGCTCGGTGCTCTACAGGTTCAACCTTTGTACTCTATTATTGCCTCACATTCCATCTCTTGTGAAAATATATTTGATTGGCTTTTCTGCAGGTTGTTTGCCAGGACTTTCCAAGACCTCCACTAGAAAACACAATAAACTTTTTGGAAGCTGGACAACTATCTTCATTTTTCAGAAACAGTGAAC
+
AAABCFFFFFFFGGGGGGGGGGHHHHHHHHHHHHHHHHGHHGHHHHHHHHHHHHGGHIHIHGHGGGGGGHHGGGGGHHHHHHHGHHHHHHHHHFHDGHGHHHHHHHHHHGHHHHHHHFHHHHHHHHHHHHGHHHHHHHHHHBHHHHHHHGHHHHHHHHHHH?GHHHDFGHHGHHGHHHHHAHGFG.GGHGH1FGHHHGEEGDD=DBGHHHGGHHHHHF;:CGFEFFHFEHFBBFCFFFEB;0BFFGBBFF0
@M03495:530:000000000-LYBTV:1:1102:17096:25912 1:N:0:AACACCTG+CCCATGCG
GTCAGCATGTGAGCTTTGGAATTAGTAAATTCGTTGACGACAGAAGGAGCAAGATAACGACCACAGGGAGGGTGGTTTATCAACGGCAAAATATAGATCGGAAGAGCACACGTCTGAACTCCAGTCACAACACCTGATCTCGTATGCCGTCTTCTGCTTGAAAAAAAAAAACAAAGGAACATCCAAGATAGAGCGGTCCTGTACTCAACACAGCTATATACTCCGTCGCTGACATCGACGATAGCTGGACC
+
CCCCCFFFFFFFGGGGGGGGGGHHHHHHHHHHGHHHHHGGGGGHHHHHHHHGHHHHHHGFGGGHHHHGGGGGEEFEFHHHHHHHGGGGGHGGHHHHHHHHGGGGHFHHHHHGHHHGGHHHHHHHFHHHHHGGGGHHHF1DGHGGHHHHGCEHGHHHHHHHFHGHHGGFG-:....////./0;/000.090000-:.--;0000009:/;E...09;0000000..;--..;/009./---...000/..9
@M03495:530:000000000-LYBTV:1:1102:24358:25922 1:N:0:AACACCTG+CCCATGCG
GTCAGCATGTGAGCTTTGGAGTGAAATCTCTTGTCTTAAGGAATAAAGGAAAAAGATTCCGTCGGAGGCTCGGTGCTCTACAGGTTCAACCTTTGTACTCTATTATTGCCTCACATTCCATCTCTTGTGAAAATATATTTGATTGGCTTTTCTGCAGGTTGTTTGCCAGGACTTTCCAAGACCTCCACTAGAAAACACAATACACTTTTTGGAAGCTGGACAACTATCTTCATTTTTCAGAAACAGTGAAC
+
CCCCCFFFFFFFGGGGGGGGGGGHHHHHHHHHHHHHHHHHHHHHHHHHFHHHHGGGHHHHGHHGGGGGGHHGGGGGHHGHHGHGFGHGGHFGDGHHHHHHHHGHHHHHHHGHHHHHHHHHHHHHGHGHHFDGFGHHHHHHHGHGFHGHFGGHHHHHGFHGHAHGFGHGH/FGHHHGHGDD0GHHHHHGHHH1FFGHGHHEGF/<<GHHFHGCFF/CGHC::C.:G/;CBFFGBFEBFGGBBF/FFF000F9
@M03495:530:000000000-LYBTV:1:1102:17916:25944 1:N:0:AACACCTG+CCCATGCG
GTCAGCATGTGAGCTTTGGCCAGCCTGAGTCCTTTGGTTTATCAACGGCAAAATATAGATCGGAAGAGCACACGTCTGAACTCCAGTCACAACACCTGATCTCGTATGCCGTCTTCTGCTTGAAAAAAAAAACAAACTAACGCAACGGAGAGCTAGTCGGAACTACAAGTATAGATGTGAAATTCGTCAGTACTAGTAGGTATGCCGCGTAGGCAGACGATCTACTGGACCGATAATGAAGGTAACACTCG
+
BABBBFFFFFFFGFGGGGGGFGGGGHHHHHHHHHGHHHHHHHHHHHGFGGGHHGHHHFHFFHGGEGCGHHHGHGHHHGHHHHHGHFHHHHGFFFFGFCGDBFFF?EGEFHG?ECFFH4??B30F3FHGG?/////?/1<1?//-----..-..00<0<.--.;00:/0;00:0:00;:0;00000;/...000;0000;0000/;09-----:/9...--.;.9;/://.9-9--.////////;/////.
@M03495:530:000000000-LYBTV:1:1102:22668:25959 1:N:0:AACACCTG+CCCATGCG
GTCAGCATGTGAGCTTTGGAGTGAAATCTCTTGTCTTAAGGAATAAAGGAAAAAGATTCCGTCGGAGGCTCGGTGCTCTACAGGTTCAACCTTTGTACTCTATTATTGCCTCACATTCCATCTCTTGTGAAAATATATTTGATTGGCTTTTCTGCAGGTTGTTTGCCAGGACTTTCCAAGACCTCCACTAGAAAACACAATAAACTTTTTGGAAGCTGGACAACTATCTTCATTTTTCAGAAACAGTGAAC
+
BAABAFFFF@FFGGFGGGGFGFGGFFHHFHHHHFHFHHGHGFHHFHGHFHHHHGGGFGHHHHHGGGG?EHHCEGGCHHHHHFHGGGGHFHHGHHHHFFFHHFHHHFGHHFHHFHHFHG4?GGGGHHHHGB4434FGDEHFHHDHHHHHFGHFHGFFECFFG<GCFHH2G/FG0F1GGEDHHEGFGGFFHHC1=<CCGC.C<D0<<GDGHHFGH0/:;GBCGCFECGHG0CGBFFGGFFGGGB/CFB;0B90
@M03495:530:000000000-LYBTV:1:1102:16443:25984 1:N:0:AACACCTG+CCCATGCG
GTCAGCATGTGAGCTTTGGAGTGAAATCTCTTGTCTTAAGGAATAAAGGAAAAAGATTCCGTCGGAGGCTCGGTGCTCTACAGGTTCAACCTTTGTACTCTATTATTGCCTCACATTCCATCTCTTGTGAAAATATATTTGATTGGCTTTTCTGCAGGTTGTTTGCCAGGACTTTCCAAGACCTCCACTAGAAAACACAATAAACTTTTTGGAAGCTGGACAACTATCTTCATTTTTCAGAAACAGTGAAC
+
CCCCBFFFFFFFGGGGGGGGGGHHHHHHHHHHHHHHHHHHHHHHHHHHHHHHHFGGHHHIHIHGGGGGGHHGGEGGHHHHHHHHHHHHHHHGHHHHGHGHHGHHHHHHGHHHHHHHHHHHHHHHHHHHHHDHFGHFHGHHHFFHHHHHHGHHHHHHHHGHHDHHGGFGHEHHHGGHHH?FHHHFHHHHHHH1>DFCGGH<GGG0DDHHHHGGHEHEHFGFHHHHHHHHHHGGGFGGGGGGGGGGGGBFGF0
@M03495:530:000000000-LYBTV:1:1102:20294:25990 1:N:0:AACACCTG+CCCATGCG
GTCAGCATGTGAGCTTTGGAATTAGTAAATTCGTTGACGACAGAAGGAGCAAGATAACGACCACAGGGAGGGTGGTTTATCAACGGCAAAATATAGATCGGAAGAGCACACGTCTGAACTCCAGTCACAACACCTGATCTCGTATGCCGTCTTCTGCTTGAAAAAAAAAAAATACATATCATCCCAAACAACATCAAGCATAGTCTCACGCTAACATTCTCAGCTTCATGTGCTACCTCTAGTTATAAACC
+
BCCCCFFFFFFFGGGGGGGGGGHHHHHHHHHHGHHHHHGGGGGHHHHHHHHHHHHHHHGGGGGHHHHGGGGGFGGEGHHHHHHHGGGGGHHHHHHHHHHHGEGGHHHGHHHGHHHGHGHGHHHHHHHHHHGHGGBHFF1FGHFGHHHHGDGFGHHHHGHHHFHHHG-CCA-99:9000009000.0/9.:.../90000/000;00990....:/:00000000090000;0:00;/0;0:000000000/
@M03495:530:000000000-LYBTV:1:1102:11673:26015 1:N:0:AACACCTG+CCCATGCG
GTCAGCATGTGAGCTTTGGTCCAGCCTGAGTCCCTGGTTTATCAACGGCAAAATATAGATCGGAAGAGCACACGTCTGAACTCCAGTCACAACACCTGATCTCGTATGCCGTCTTCTGCTTGAAAAAAAAAAAGTATAGAACTAGAATGACGTAGTAGCATTGCCTCTAAACTCGAGTAATGACGTGGCATATTAACTCCGAACAAAATGCACGCGATAGACTCATTTTCACTGTTGAAAGACGATCTACG
+
AAAABFFFFFFFGGGGGGGGGGHHHGGHHGDGHHHHHHHGHHHHGHGGGGGHHHHHHHGHHHGEFGHGHHHHHGGHFGHHHHHHHHHHHHHHGGGGHHFF4FGGFGHFHHGAFHGHHGGGHGHHFHHGF//?</11??11111111111>1..>0<11000000000/0==/00<..0:00000...;-/0000000000;-.-:/..00000.-;9-..;;//9////;///://////;9.9-..9//.
@M03495:530:000000000-LYBTV:1:1102:11766:26032 1:N:0:AACACCTG+CCCATGCG
GTCAGCATGTGAGCTTTGGAATTAGTAAATTCGTTGACGACAGAAGGAGCAAGATAACGACCACAGGGAGGGTGGTTTATCAACGGCAAAATATAGATCGGAAGAGCACACGTCTGAACTCCAGTCACAACACCTGATCTCGTATGCCGTCTTCTGCTTGAAAAAAAAAAAACACGACATGCTGATGATATAGGATTGTTAATCCAACTGATCGGCGATGAACTTGTGACTGTGAGCGAGTATAGATCACT
+
CCCCCFFFFFFFGGGGGGGGGGHHHHHHHHHHGHHHHHGGGGGHHHHHHHHHGHHHHHGGGGGHHHHGFGGGGGGGGHHHHHHHGGGGGHHGGHHHGHHHGGGGHHHHHHHGHGGGGHHHHHHHHHHHGHGHGGHHHHFFHHGGHHHGGGGHGHHHHHHHFHHHFECG-A;:..;:A--.;0900;0;009;000;0/9000900000//:00..---:.00009000000090000----.00000;0/0
@M03495:530:000000000-LYBTV:1:1102:9484:26036 1:N:0:AACACCTG+CCCATGCG
GTCAGCATGTGAGCTTTGGAGTGAAATCTCTTGTCTTAAGGAATAAAGGAAAAAGATTCCGTCGGAGGCTCGGTGCTCTACAGGTTCAACCTTTGTACTCTATTATTGCCTCACATTCCATCTCTTGTGAAAATATATTTGATTGGCTTTTCTGCAGGTTGTTTGCCAGGACTTTCCAAGACCTCCACTAGAAAACACAATAAACTTTTTGGAAGCTGGACAACTATCTTCATTTTTCAGAAACAGTGAAC
+
BABBBFFFFFFBGFFCFFGGGGHFFHHHHHGHHFGHHHHFGF3FGHHGFGGFFAECAGHFHHHG?FEGGHHGGEEFHFFBGHHHGGHHHGHEE3EBFHHHHGFEFHHGHHHHGHGFFHGFGHHHEHHGGHHHEGEGBGFFGGFHHFCBCGBDGHHHHHFGF?GFHHHHHECEHHHHEFFGHHGHHHFHHGE1>=FGF.C<<0D<<DDGBGGGHHHAGHH:CHC:/GGHF0FFFF0FGGGG00/;BB;CFF0
@M03495:530:000000000-LYBTV:1:1102:16105:26055 1:N:0:AACACCTG+CCCATGCG
GTCAGCATGTGAGCTTTGGATGGTTCTGGTTTATCAACGGCAAAATATAGATCGGAAGAGCACACGTCTGAACTCCAGTCACAACACCTGATCTCGTATGCCGTCTTCTGCTTGAAAAAAAAAAAAACACGTGTGAACATAAGACCATTAATGGTACTAGGAGCTCAATGTAGAGCGAAGTAACTAGCAGAGATGCTGAGGAACACCGATTGCAAAAGCATAGCTCAGTAGTGTAAATGACACGCATGATC
+
BBCCCFFFFFFFFGGGGGGGGGGGHHHHHHHHHHHHHHGGGGGHHHHHHHHHHHGEFFGHBHHEGFFGCFHHHHHHHHHHHHHHGHGGHHBGFGHHFGFHFHGGGHEHHFHFDHGHHEFG?C><//</?F<<<<.>1<1=111110000<00<0=00000/</<C00:C0<00:00;---.000000/:0/.:900;90..0;.;:.---..9/;///9///9/////:////:9//////;/.--:./:/
@M03495:530:000000000-LYBTV:1:1102:15615:26059 1:N:0:AACACCTG+CCCATGCG
GTCAGCATGTGAGCTTTGGAGTGAAATCTCTTGTCTTAAGGAATAAAGGAAAAAGATTCCGTCGGAGGCTCGGTGCTCTACAGGTTCAACCTTTGTACTCTATTATTGCCTCACATTCCATCTCTTGTGAAAATATATTTGATTGGCTTTTCTGCAGGTTGTTTGCCAGGACTTTCCAAGACCTCCACTAGAAAACACAATAAACTTTTTGGAAGCTGGACAACTATCTTCATTTTTCAGAAACAGTGAAC
+
CCCDCFFFFFFFGGGGGGGGGGHHHHHHHHHHHHHHHHHHHHHHHHHHHHHHHHGGHIHHHHHGGGGGGHHGGEGGHHHHGHHHGGHHHHHHHHHHHHHHHHHHBHHHGHHHHHHHHHHGHHHGHHHHHHHHHHHHHHHHGBHHHHHHHHHHHHHHHGCGFGHHGFHHGHHHHHFHHFGHHHHHHHGHHHHFHHHHHHHEH0G0DGGHHHGCGHCGFHH.GHGGHHHHHHGGGGGGGGGGBFFGGGBFGB0
@M03495:530:000000000-LYBTV:1:1102:13271:26110 1:N:0:AACACCTG+CCCATGCG
GTCAGCATGTGAGCTTTGGATGGTTCTGGTTTATCAACGGCAAAATATAGATCGGAAGAGCACACGTCTGAACTCCAGTCACAACACCTGATCTCGTATGCCGTCTTCTGCTTGAAAAAAAAAAAAACACAAAATAGAGATACTGACTGTGTGATAACGATCATGTCAAAAGCACTCCGTACGTCAACAGGCTGTTTAGTAGTGTACAGTACGTTGATGTCTAGATCAGCGGATACGTTATGTGCATAGCA
+
BACCCFFFFFFFGGGGGGGGGGGGHHHHHGHHHHHHHHGGGGGHHHHHHHHHHHGGGGHHHGHHHGHHHGHHHHHHHHHHHHHHGHGGHHHH4GHGFGHHHHGGGHGGHHHHHGEHHHHGGGGC//>//=//<>111111>111111=1<00.=DG00.....00000000/.0/0//.:.;9/...00:.....0900;009/00000;00.:/..0000000000090.---.0.0//.0000000900
@M03495:530:000000000-LYBTV:1:1102:19976:26134 1:N:0:AACACCTG+CCCATGCG
GTCAGCATGTGAGCTTTGGAATTAGTAAATTCGTTGACGACAGAAGGAGCAAGATAACGACCACAGGGAGGGTGGTTTATCAACGGCAAAATATAGATCGGAAGAGCACACGTCTGAACTCCAGTCACAACACCTGATCTCGTATGCCGTCTTCTGCTTGAAAAAAAAAAAAACAACACGATTGTCAGCGGATGATACAAACTAGACACTATACAACGACTACGGGCTACACGAAACACTAGATGAAGTGA
+
CCCCCFFFFFFFGGGGGGGGGGHHHHHHHHHHGHHHHHGGGGGHHHHHHHHHHHHHHHGGGGGHHHHGGGGGEFGEEHHHHHHHGGGGGHHHHHHHHHHHGGGGHHGHHGHGHHHGHHHHHHHHHHHHGHGHGGHHHHFHGHGGHFHHFEGHGHHHHHHGGCHHHGGGCG--<.<.<.9.-9..00000<<@--:00000090000:0/0/000000-.-.-/9.9--</0/.-..9/.0/0000000000
@M03495:530:000000000-LYBTV:1:1102:11019:26157 1:N:0:AACACCTG+CCCATGCG
GTCAGCATGTGAGCTTTGGTCCAGCCTGAGTCCCTGGTTATCAACGGCAAAATATAGATCGGAAGAGCACACGTCTGCACTCCAGACACAACCCCTGATCTCGTATGCCGTCCTCTGCTTGAAAAAAAAAACAAGGCTCAGGCCCGACAGAGGAGGGTGCACCACCCACCGTTGAGTAGGCAAGCGACGTGAGAATATATAACCACAGCAATGCATACGACATCTTGCGATGAACCTGACGCTAGACACAG
+
BBBBBFFFFFFFGGGGGGGGFGHHHGHHHHFHHHHGHGHHHHHHHGGGGGGHHHHHHHHHHGGFFHHGHH2B0F12155B33?333BF?2FE111112B4441?EB3BB/?//?343B4B3BGFHF/D///<//0//1<1<00..---<<</<.<.-.;.0:CCGE?......9./;00900.....-9-.../9;///;/////;99A..//////9...-./////-;..///...::...../;/9..
@M03495:530:000000000-LYBTV:1:1102:13800:26185 1:N:0:AACACCTG+CCCATGCG
GTCAGCATGTGAGCTTTGGTTTATCAACGGCAAAATATAGATCGGAAGAGCACACGTCTGAACTCCAGTCACAACACCTGATCTCGTATGCCGTCTTCTGCTTGAAAAAAAAAAAAACTATATAAGACTAACAACGATTTATTTATATTATGAAAAAGAAAACTTTACAAGTAATAACATTCAAAACAGAAATTCAACTGCACTTCGCTTGGGAAACACCTCAGCACTTATCGTTAGTCGATTCACTTATT
+
ABABAFFFFDDBGGGGGGGFGGFHFHFHGGGGGHFHHHGHHHHHGGG?GHHHGHHG1FGFHHHHGFHHHHHGGGGGC>3??FGFEGFEGFBF@?EGGDBFFHHHHF3GHEEECB?FGG11111@1111??D111>-..>.<1>11=1>=DGF00=0...<///000;0000000;;C0;FGF0C00:.99;900000;09;0/099...9....99//../.9///.//;//...../9..9//////9//
@M03495:530:000000000-LYBTV:1:1102:8873:26239 1:N:0:AACACCTG+CCCATGCG
GTCAGCATGTGAGCTTTGGAGACTGGTTTATCAACGGCAAAATATAGATCGGAAGAGCACACGTCTGAACTCCAGTCACAACACCTGATATCGTATGCCGTCTTCTGCTTGAAAAAAAAACACACTCATAAAGAATCTCTATATACATTATTATAAAGCACTGTTTAATAATTATACATTACACAATTCATATTAAAGATCTATAAGCACGGACATAAGAACTCCTATTATAACTAAATAAACACACTATT
+
ABBBBFFFFFFFGGGGGFGFFGCGFFFGHHHHHGHGGCGGHHHHGHHHFEGEGGE1GFFHHHGGHHEH5FGHHHHHHHHHHGHGGHGHB4FDF?GFFBD@1EGFBGHGHHHAG?DHGEC?/?0//2222@2D2202221DF11111?11<11<111111101011=11111><F1=000=0<G00<00000=000;000000;000000/:--9-099000/0900;000009;0000;0;;09...////
@M03495:530:000000000-LYBTV:1:1102:23168:26253 1:N:0:AACACCTG+CCCATGCG
GTCAGCATGTGAGCTTTGGATGGTTCTGGTTTATCAACGGCAAAATATAGATCGGAAGAGCACACGTCTGAACTCCAGTCACAACACCTGATCTCGTATGCCGTCTTCTGCTTGAAAAAAAACAAAAAACATCTTGCTATGTAATACAGCCCCTTACCCTGACAAAAAAAATGACATCCATCAGATTGTGTCCAACTGTTACAGCTGAATCGCGGGTGACATTAGAAGTTTTTTCGGAAGGTATCAGTTCC
+
3>AABFFBFFF5FGGGGGGGGFGGHCFGHGGFFGGHHHGGGGGHCHHHHHGFHEGG111F2FCBGEAAFFFHHF5FH3FEGGHHG11EC33B4@BG?EFFH3EE/1FGGEHHHH0BFGGE<//?FG0/>//1112@111?1@11@F111</</.F1100<0001=0..---.000000;:C;00000009909;0C9/0;00000;/0000..--99;.//:9///////;/.-/--....9//:////;:
@M03495:530:000000000-LYBTV:1:1102:18259:26257 1:N:0:AACACCTG+CCCATGCG
GTCAGCATGTGAGCTTTGGAATTAGTAAATTCGTTGACGACAGAAGGAGCAAGATAACGACCACAGGGAGGGTGGTTTATCAACGGCAAAATATAGATCGGAAGAGCACACGTCTGAACTCCAGTCACAACACCTGATCTCGTATGCCGTCTTCTGCTTGAAAAAAAAAAAAAAATGAGTAGTAGACACATAATTTGCTGAAAGACGATACATAAGAAGTCCGCAGTCATAGATAAGAATGCTGACGCCTA
+
CBCCCFFFFFFFGGGGGGGGGGHHHGHHHHHHGHHHHHGGGGGHHHHHHHHHHHHHHHGGCECGHHHGFEGGEFGEFHHGHGHHGGGGGHHHHFHHHFHHGAFGFFHHGHGGGHHGGHHHHHGHHGHHFGGHGGGHHFD1GHGGGHHHGEFFEHHHHGGGHCBDGFCFC;9-;--.00000////////;///://////9////:.-..-:/:B/;////9.---./:/;//////////9///;..-..
@M03495:530:000000000-LYBTV:1:1102:22390:26259 1:N:0:AACACCTG+CCCATGCG
GTCAGCATGTGAGCTTTGGAGTGAAATCTCTTGTCTTAAGGAATAAAGGAAAAAGATTCCGTCGGAGGCTCGGTGCTCTACAGGTTCAACCTTTGTACTCTATTATTGCCTCACATTCCATCTCTTGTGAAAATATATTTGATTGGCTTTTCTGCAGGTTGTTTGCCAGGACTTTCCAAGACCTCCACTAGAAAACACAATAACTTTTTTGGAAGCTGGACAACTATCTTCATTTTTCAGAAACAGTGAAC
+
AAA@AFDDDDFBGFFB31F1FFBFH3GHGHHFHHHHGG3FC10BEG1GHGGFHFFEEGFFFFGA?FGCEGHEG>ECEB1DFFF0BFEE@B0BBDFDFFGBGFD2FFHBD1BCG/GHHFHFFFB1GGHDEBBGEFFGE2GHHBHD1B0BGFGDFDFFEGGD0BEHFH1<1///FGH1<<??0?0><.FCGHHDD1<>CC.<<00<00D0GCGC/0/.CCGF.0:.99090CF009099900B0/99B0BFF0
@M03495:530:000000000-LYBTV:1:1102:16254:26294 1:N:0:AACACCTG+CCCATGCG
GTCAGCATGTGAGCTTTGGAGTGAAATCTCTTGTCTTAAGGAATAAAGGAAAAAGATTCCGTCGGAGGCTCGGTGCTCTACAGGTTCAACCTTTGTACTCTATTATTGCCTCACATTCCATCTCTTGTGAAAATATATTTGATTGGCTTTTCTGCAGGTTGTTTGCCAGGACTTTCCAAGACCTCCACTAGAAAACACAATAAACTTTTTGGAAGCTGGACAACTATCTTCATTTTTCAGAAACAGTGAAC
+
AAAABBFFFDD5GFBGGGGBGGHHHHGHHHHHHFFFHHHHHHHHGHHHEHHHHHGGHGHFFGFEGCE0ECFFGEGGHHHHGHHGHHFHFH1BEGFHHHHHHHHHHFHHFHHHFCGFEDFFG3FFHFFHHEDDFFGHHHGHGBHH10FHHGBGHHHH10FFGAGHFH1FHHEHFG1FGB?1GGHHHEFFGHF1>>0>FG..<00<<DGGDFC-C0:CGFCGHCC.CGFEFGFFGGEFFFBB00BFB/;B0;;
@M03495:530:000000000-LYBTV:1:1102:21412:26295 1:N:0:AACACCTG+CCCATGCG
GTCAGCATGTGAGCTTTGGACTCCTGACTGGTTTATCAACGGCAAAATATAGATCGGAAGAGCACACGTCTGAACTCCAGTCACAACACCTGATATCGTATGCCGTCTTCTGCTTGAAAAAAAAAAAAAAAAATAAAGAAATTGAGTCCTACACTTCAACATATGTGACCACTCATCTGCTTAGTCTGTATTGATACATTTCTCGCTTCTATACATATTGCCTTATCTTCAGTGTCACGTATAACGTACTC
+
CBCCCFFFFFFFGGGGGGGGGGHHHHHHHHHHHHHHHHHHGGGGGHHHHHHHHHHHGGGGHHHGHHHEHHHGHHHHHHHHHHHHHHGHGGHFG34BGFGHHHGHG>EHGGHHHHHFHHFFFEEG/>>//<A--.00000./=<000<0;000/;:000000/00000000;./:/000000000;00000;;0;0;000000;0.....//;:99///////:///////////99/:.9/////./.;;B
@M03495:530:000000000-LYBTV:1:1102:22631:26302 1:N:0:AACACCTG+CCCATGCG
GTCAGCATGTGAGCTTTGGAGACTGGTTTATCAACGCAAAATATAGATCGGAAGAGCACACGTCTGAACTCCAGTCACAACACCTGATCTCGTATGCCGTCTTCTGCTTGAAAAAAAAAAAAAAGAAACAATAGAGATCATGATACGAGTCTTGCAATTAAAGAGAGGAACAAGAGAAACTTATGAGTGAGTAATTGAGCAGGTTATAAATATTATAACATTGTAGTACAGTGTGGATCAATCGTATCTAA
+
BABCCFFFFFFFGGGGGGGGGGGHHHHHHHHHHHHGGGFGHHHHHHHHHHGEGGHHHHHHHGGHHGHHHHHHHHHHHHHHGHGGHHGG4GHGFGHHGHGEGHGHHHGHHHGGHHHEGEGB@/<<<?0000.1=1111111111<<0.<.</=00=000000000//..././://./00/0000;000000;000;00000/;:0009000000000;00090:00000000000.000.090.../;000
@M03495:530:000000000-LYBTV:1:1102:16959:26320 1:N:0:AACACCTG+CCCATGCG
GTCAGCATGTGAGCTTTGGTCCAGCCTGAGTCCTCTGGTTTATCAACGGCAAAATATAGATCGGAAGAGCACACGTCTGAACTCCAGTCACAACACCTGATCTCGTATGCCGTCTTCTGCTTGAAAAAAAAAAAAAGAAAAAATATCAATAACTGTATAGAACATAATCGATCGACGTGCATACGTGTAATGAGTATGTAATCCATAAGAATCTGTCTCTACAGTTGAGTAGAATCAGACAATAATGTTTA
+
CBCCDFFFFFFFGGGGGGGGGGHHHGHHHHGHHHHHHHFHHHHHHHHGGGGGHHHHHHHHHHHGGGGHHHHHHHGHHHGHHHHHHHHHHHHHHGHGGHHHH4FGGFFHHHHGFGHGHHHHHHGGHHHHGGDGC//-..00<0<.000000000=000<00=:0/00000....-.--9..;000.0///0000000:0000000000:00000000000000:00000000000;00000//;00:0:000
@M03495:530:000000000-LYBTV:1:1102:16261:26363 1:N:0:AACACCTG+CCCATGCG
GTCAGCATGTGAGCTTTGGAGGAGCAAGATAACGACCACAGGGAGGGAGGTTTATCAACGGCAAAATATAGATCGGAAGAGCACACGTCTGAACTCCAGTCACAACACCTGATATCGTATGCCGTCTTCTGCTTGAAAAAAAATAAATCAAAATTCATTTAGAAATCTGAAGCGGTATATATGTTTCTTGATGCTATCTACCCCGATCTATGCTGACCCATAAGCGTTGACTTCTTTCACACACTCTCCCA
+
AAA1AF1DFB@DFGGGGGBGEEEGFHHHHHHHHGGGGGGAGCCEEAE///ABFCG2G2BEGCECHH1FGHHHHHFCGGGECGHHHCEHEFGHGHHFHFFEFGFGHGEEEGFG12B1/GFGBFG?//FC2DF11FC01@F0//-01<D1<11<<0/000000=0000=G0=000--:..000000000<<000;0000/000;.:--9-.;090900/;/-;////9---9;/999/9;//:/;-//////9
@M03495:530:000000000-LYBTV:1:1102:13355:26365 1:N:0:AACACCTG+CCCATGCG
GTCAGCATGTGAGCTTTGGAGACTGGTTTATCAACGGCAAAATATAGATCGGAAGAGCACACGTCTGAACTCCAGTCACAACACCTGATGTCGTATGCCGTCTTCTGCTTGAAAAAAAAAACTTCGCCACCATTGACGATCTACACCTGCTGAGCACTGTCACTTGCGCGAGAACATCCAAACCCACTGTTACTCGATCTAGCTCAAAGCGCATGCACCACACGAGTGACCTCGTTCTGACACAGCTCTGG
+
@AAAAFFFFBDFGFGEGFG1FGFHHGGGH1DEGHGGGCGGHHFHFFGHHFHGGGE0BGGCHHE0BE/FAABGG1F@G1FGFEGFGHHBG1B2FFG0BBGE/>G/2FGHFFH>11E0/////?@1F/////</?D111//?/01>F0>00<11101<.0/00=0<000------;:/00/0909..9..0;00;00../.:00;00;000/-9;--////----;----/////-----////;---//9:/
@M03495:530:000000000-LYBTV:1:1102:16319:26366 1:N:0:AACACCTG+CCCATGCG
GTCAGCATGTGAGCTTTGGTCCAGCCTGAGTCCCTGGTTTATCAACGGCAAAATATAGATCGGAAGAGCACACGTCTGAACTCCAGTCACAACACCTGATCTCGTATGCCGTCTTCTGCTTGAAAAAAAAAAAAACAAATCAATTATTTATCACATTCTAATATACGTACCTAATTGTCATTTAATTTACTTATTACATCCCTCTACTACGATACTTCGTTGCTGATGTACCGCATGCACACACACATTGA
+
CCCCCFFFFFFFGGGGGGGGGGHHHGHHHHGHHHHHHHHHHHHHHHGGGGGHHHHHHHHHHHGEGGFHHHHHHGHHHGHHHHHHHHHHHHHHGHGGHHHH4FHHGGHHHHGGGHGHHHHHHHHHHHHGGG@B>/<..<0=1111>=10000000<0=00000000<.0<..00000000000;00000<0000000009BC.09/90000..9.-;;0.///.0000090;0.--..0000......0009
@M03495:530:000000000-LYBTV:1:1102:11166:26413 1:N:0:AACACCTG+CCCATGCG
GTCAGCATGTGAGCTTTGGTCCAGCCTGAGTCCTCTGGTTTATCAACGGCAAAATATAGATCGGAAGAGCACACGTCTGAACTCCAGTCACAACACCTGATCTCGTATGCCGTCTTCTGCTTGAAAAAAAAAAAATACAAATCCAATAAGATTCATTAGGAGAGCAAATCAAAACAGAAATAAGTGAATAATAAGAAGCCCAGTACCGCGATACAACTCGCAACTTCTCCCTAACCGTACTAGCCACTATC
+
BABBBFFFFFFFGGGGGGGGGGHHHGHHHHGHHHHHHHAFGHHHHHHGGGGGHHHHHHHHHHHGGGGHHHGHHHGHHHGHHHHHHHHHHHHHHGHGEHHHHGHHHFGHHGHGFGHGHHHHHHHHHHHHGGDF/A<0111>1>11111>11F1111100000/.<.<</0<00:0..///;000;00<00;;:09;00//..../090.9--9.-9/;:9.:-.-//;////////.-..;.///////://
@M03495:530:000000000-LYBTV:1:1102:10600:26458 1:N:0:AACACCTG+CCCATGCG
GTCAGCATGTGGCTTTGGACTCCTGACTGGTTTATCAACGGCAAAATATAGATCGGAAGAGCACACGTCTGAACTCCAGTCACAACACCTGATCTCGTATGCCGTCTTCTGCTTGAAAAAAAAAAACGCGCTGGAGGGCATTCCTGAAGAGGCCAGCATTACGGACGAGAGTTCTCTATCCGCTGGCGTAGCTGGTCACGGCGCGATATCTCTCTCTGGACTTGAGGCTATCCAGCAGGAGTCTCACCTTC
+
AAABBFFFFDDDGGFGGGGGGGHHFGGFFHGHGHHHGFHGGEEEHGHEDGHHHFFGFGGFGGHHHFEGGHGGHHHFHFHHHHGFHGEGGHGFH4BGHFGHGFHEEEHGGHGHGHCG3DFGGG@D/>/<<//---0>.-.</<=0=00000..:..:./0000...----;-/0;0C00;0/;.:--9-9;9.//./9/9..------.-////////9//./////:..:/9:BF/......////9.///
@M03495:530:000000000-LYBTV:1:1102:20895:26514 1:N:0:AACACCTG+CCCATGCG
GTCAGCATGTGAGCTTTGGAATTAGTAAATTTGTTGACGACAGAAGGAGCAAGATAACGACCACAGGGAGGGTGGTTTATCAACGGCAAAATATAGATCGGAAGAGCACACGTCTGAACTCCAGTCACAACACCTGATCTCGTATGCCGTCTTCTGCTTGAAAAAAAAAACAATACCAGTTACAAAATGCACTCGATCTTTAGTGTCCATCGAATACACTGTCTGTGTAGTACTACATATGTTACTATACT
+
BACCBFFFFFFFGGGGGGGGGGHHHHHHHHHHHHHHGHGGGGGHHHHHHHHHHHHHHHGGGGGHHHGFGGGGEFGEFGHHHHHHGGGG?GHGHHHGHHHHGGGGHHHHHHHGHHHGHHHGHHHHHHHHHHGHGGHHGHFHGFFGGHHFGGGHEHGGHHHHHGD0CCDCDC.;.:9/0000000000.0000009../..09000;00//;/./9/./////9///;////9/:/9/99//////;////:/
@M03495:530:000000000-LYBTV:1:1102:15195:26516 1:N:0:AACACCTG+CCCATGCG
GTCAGCATGTGAGCTTTGGAGTGAAATCTCTTGTCTTAAGGAATAAAGGAAAAAGATTCCGTCGGAGGCTCGGTGCTCTACAGGTTCAACCTTTGTACTCTATTATTGCCTCACATTCCATCTCTTGTGAAAATATATTTGATTGGCTTTTCTGCAGGTTGTTTGCCAGGACTTTCCAAGACCTCCACTAGAAAACACAATAAACTTTTTGGAAGCTGGACAACTATCTTCATTTTTCAGAAACAGTGAAC
+
AAABBFFFFFFFGGGGGGCGGGHHGFHHHHHHHHFHHHEHHHHHHHGHHHHGCGGGHHHHHHGGEFGGGGHGG1EEGGHGHHHBGGFHGHHHHHEFHHHHHHHHGHHHGHHHHGHFFGHHHHHHHGGHHHBFFBGGHFGHHHFFFCBGFGFHEFEHGHGHHGEHFBGFHGHHHHHGBBDGGGHGHHHFHHE<FBFGHHC<D<D0DDGDGHGG/;GHHF:.GHGHHGHGEC0BF0FFFGGEF0FFGFFBBF0
@M03495:530:000000000-LYBTV:1:1102:15395:26517 1:N:0:AACACCTG+CCCATGCG
GTCAGCATGTGAGCTTTGGAGGGTGGTTTATCAACGGCAAAATATAGATCGGAAGAGCACACGTCTGAACTCCAGTCACAACACCTGATCTCGTATGCCGTCTTCTGCTTGAAAAAAAAAAAAAACCGAGACAACGAATAACGTCAACCGTAGATTTATACACAGACAATTCTCACTCAAGAGCATAAATAAGTATGAACAAGCAGTGTTTGCACTGATCCATGCCTCTAACGTCGAGACAGTAATGTAAA
+
CBCCCFFFFFFFGGGGGGGGGGGEGGGGHHHHHHHGGGGGHHHHHHHHHHHGGGGHHHHHGHGGHHGHHHHHHHHHHHHHHGHGGHHHH4FGFEGHGHHGFGHGHHHGFHHHHHHHCC@DCC/<<..->--.</<-....00./...0.-....0000000000::.//0000;000;/;00./000000000::000000:/.//0000//0000/0:00000000;0000./.---..//;00;000:0
@M03495:530:000000000-LYBTV:1:1102:24032:26537 1:N:0:AACACCGG+CACATGCG
GTCAGCATGTGAGCTTTGGTCCAGCCCGAGTCCTGGTTTATCAACGGCAAAAAACAGAGCGGAAGAGCACACGCACGAACTCCAGGCACAACACCTGATCTCGTATGCCGTCTTCTGCGTGAAAAAAAAAAAAACCAGCATTTACGAAATAGACATGTGTGTGCAGGACAACCGTATTCCTAGCATATACGAGCGGAACGATGCGTTGGCTATCTATATCCTGCAGCATAGAAGCCACAGAGACTCATACG
+
AABCCFFFFFFFGGGGGGGGGGHBGG2AAEFHHHHHHHHHHHHFHGGGGGHH1A1BBG3B00>E>?1GHHHHG///>>?EGGHHH3?/BF2EEFEHHHH4BFHGGHHHHGFGHGFGHE/????FGGCCCD--;-:..../00000.9...000;;00000...000...9...-9..00000000000009..----;-.....-..9.0000/000;0:0000/00.;090000.//..0///009000.
@M03495:530:000000000-LYBTV:1:1102:16645:26554 1:N:0:AACACCTG+CCCATGCG
GTCAGCATGTGAGCTTTGGAGTGAAATCTCTTGTCTTAAGGAATAAAGGAAAAAGATTCCGTCGGAGGCTCGGTGCTCTACAGGTTCAACCTTTGTACTCTATTATTGCCTCACATTCCATCTCTTGTGAAAATATATTTGATTGGCTTTTCTGCAGGTTGTTTGCCAGGACTTTCCAAGACCTCCACTAGCAAACACAATAAACTTTTTGGAAGCTGGACAACTATCTTCATTTTTCAGAAACAGTGAAC
+
BBBBBFFFFFFFGGGGGGGGGGHHFFGHHHHHHHHHHHHHHHHHHHHHHHHHHAEGGHHHFHHGGAGFGHHGGGEGHHHGFHHFHGHFFHHHHHHGHHHHHHHHHHHHHHHHHHHHHHHFHHHHHHHHHH?GDFGHFHFHHFHHHFGGHHHHHHHGFHFHFDHGGHGHHCHHHGHGHG?DHFHHGHHHHHG0>=GHHHEEG0<=DFHHHHGGHEHEFHGCGGHHHHHHHGGFGGGGGEGGFFFFFGFFFF0
@M03495:530:000000000-LYBTV:1:1102:12843:26596 1:N:0:AACACCTG+CCCATGCG
GTCAGCATGTGAGCTTTGGACTCCTGACTGGTTTATCAACGGCAAAATATAGATCGGAAGAGCACACGTCTGAACTCCAGTCACAACACCTGATCTCGTATGCCGTCTTCTGCTTGAAACAAAAAAACACACAAGAAGCACTCATAATCACCCATTACGTGACCATCCAATACATGTCGAGATCTGCCGATACACTTACTACCCTAGATACTCACGTGTCATGCGCCCAGTCCGTTCACGGCTGACGTTCG
+
BBBAAFFFFFFFGGGGGGGGGGHHHHHHHHHGHHHHHHGHGGGEEAFGFGDGHHHHGEGGFHHHHHGFHHHGHHHHHHHHFHHHHFGHGGHHHHFHHHGGHHHHGEGHGHHFFHHH0FF3FC0?/<</?0////0222@<<22011111110<?01<1.00<.111101111/0000<..-<<D0000:--:;0::00;000/.0//9009000/...;;090;9..-9.;//.././/..-;-......9
@M03495:530:000000000-LYBTV:1:1102:11039:26615 1:N:0:AACACCTG+CCCATGCG
GTCAGCATGTGAGCTTTGGAGTGAAATCTCTTGTCTTAAGGAATAAAGGAAAAAGATTCCGTCGGAGGCTCGGTGCTCTACAGGTTCAACCTTTGTACTCTATTATTGCCTCACATTCCATCTCTTGTGAAAATATATTTGATTGGCTTTTCTGCAGGTTGTTTGCCAGGACTTTCCAAGACCTCCACTAGAAAACACAATAAACTTTTTGGAAGCTGGACAACTATCTTCATTTTTCAGAAACAGTGAAC
+
BABAAFFFFFFFGGGGGGGGGGHHHHHHHHHHHGHHHHHHHHHHGHFGHHHHHHGFHHHHHHHGGGGGGHHGGFGGHHGHHHHHHHHHHHHHHHHGHHHGHHHHHHHHHHHHHHHHHFHGHHHHGHHHGDFHGHHHHHHHGHHHHEFGHHHHHHHFFGFGFEHHHBGFHHHGHHHHHH<FFHHHHHHHGHH1F<>GGFC<<DD0GHHHHHGGHBFHFEG.CF.GC/<GHHGGGGGEFGGG0;/CFFFFFG0
@M03495:530:000000000-LYBTV:1:1102:23365:26626 1:N:0:AACACCTG+CCCATGCG
GTCAGCATGTGAGCTTTGGAATTAGTAAATTCGTTGACGACAGAAGGAGCAAGATAACGACCACAGGGAGGGTGGTTTATCAACGGCAAAATATAGATCGGAAGAGCACACGTCTGAACTCCAGTCACAACACCTGATCTCGTATGCCGTCTTCTGCTTGAAAAAAAAAAAAAGAAACTAACGCGTGTAAGTACAAGCTGACGTCACCACATAGTAGTCACGCTTATAGAACAACCCTTGATACACAGTAC
+
CBCCDFFFFFFDGGGGGGGGGGHHHHHHHHHHGHHHHHGGGGGHHHHHHHHGHHEGHHGFGGGHHHHGFGGGEFGEGHHHHHHHGGGGGHFGHHHHHHHHGGGGHHHHHFACBGHGHEGHHHHHGHHHHHGHGGHHH11@GFFFHHHHG?EHGHHHGFFGCBGHHGGG?:9--..://;0;0.--;-./00000000.000/.....:0.:0;0:;0000:.....00000::/.9..//000:000.:00
@M03495:530:000000000-LYBTV:1:1102:18507:26678 1:N:0:AACACCTG+CCCATGCG
GTCAGCATGTGAGCTTTGGACTCCTGACTGGTTTATCAACGGCAAAATATAGATCGGAAGAGCACACGTCTGAACTCCAGTCACAACACCTGATCTCGTATGCCGTCTTCTGCTTGAAAAAAAAAAAAACAAAGACATCGCCAATAGCCAGTGCATACTGATTACAAAAAACGAGAATACTGGCTACAGAGCTAGTAGTTCAGTCACTGACACCTACTTGAGGACTGAGACGATATTGTATGTGCAGAAGA
+
ABBCCFFFFFFFGFGGGGGGGGHHHHHHHHHHHHHHHHHHGGGGGHHHHHHHHHHHGGGGHHHHHHHGHHHGHHHHHHHHHHHHHHGHGGHHHHBBGHFFHHHHFGGHGHHGHHHHHHHBGGGG<@</////><000>1....-00=000.000000000000;0;0:..-.-;.;90;0000./9/000/;00000000;000000000000./0/00000/:./.0009.-..-0090;00000:0/00
@M03495:530:000000000-LYBTV:1:1102:18305:26688 1:N:0:AACACCTG+CCCATGCG
GTCAGCATGTGAGCTTTGGAGTGAAATCTCTTGTCTTAAGGAATAAAGGAAAAAGATTCCGTCGGAGGCTCGGTGCTCTACAGGTTCAACCTTTGTACTCTATTATTGCCTCACATTCCATCTCTTGTGAAAATATATTTGATTGGCTTTTCTGCAGGTTGTTTGCCAGGACTTTCCAAGACCTCCACTAGAAAACACAATAAACTTTTTGGAAGCTGGACAACTATCTTCATTTTTCAGAAACAGTGAAC
+
BBBBBFFFFFFFGGGGGGGGGFHHHHGHGHHHHHHHHHHHHHHHHHHHEHHHHHGGHHHHHHHGGGGGEFGGEEGGHHHHHHHGGHHHHGHHHHHGHHHHHHHHHHHHHHHHHHHHHGHGHHHHHGHGHFGHHHGFHHHHHBHHFHFCGHFHHHHHHHHFHDGHBGHHHGHHHHHHGHGDCHHHGHFHHHG1GH0GHH<.<DHGD0DFGHG-CC/.GHCHHHFEFHCGFFFGGGGGGFFBFFGGGGFFBB0
@M03495:530:000000000-LYBTV:1:1102:10550:26726 1:N:0:AACACCTG+CCCATGCG
GTCAGCATGTGAGCTTTGGAGTGAAATCTCTTGTCTTAAGGAATAAAGGAAAAAGATTCCGTCGGAGGCTCGGTGCTCTACAGGTTCAACCTTTGTACTCTATTATTGCCTCACATTCCATCTCTTGTGAAAATATATTTGATTGGCTTTTCTGCAGGTTGTTTGCCAGGACTTTCCAAGACCTCCACTAGAAAACACAATAAACTTTTTGGAAGCTGGACAACTATCTTCATTTTTCAGAAACAGTGAAC
+
CCCCDFFFFFFFGGGGGGGGGGCHHHHHHHHHHHHHHHHHHHHHHHHHHHHHHHGGHIHIHHHGGGGGGHHGGGGGHHHHHHHHHHHHHHHGHHHHHHHHHHHHHHHHHHHHHHHHHHHHHHHHHHGHFDGGHHHFHHHHHGHHHAGHHHHHHHHHHHHHHEHHGHFHHHHHHGHHFHHDAGGGFFHHHHHFFGGHHHC<DGH=DHHFHHGGGEHEBFGFHFHGHHHHHHGGGGGGGGGGGGGGGGFFGF0
@M03495:530:000000000-LYBTV:1:1102:22818:26732 1:N:0:AACACCTG+CCCATGCG
GTCAGCATGTGAGCTTTGGAATTAGTAAATTCGTTGACGACAGAAGGAGCAAGATAACGACCACAGGGAGGGTGGTTTATCAACGGCAAAATATAGATCGGAAGAGCACACGTCTGAACTCCAGTCACAACACCTGATCTCGTATGCCGTCTTCTGCTTGAAAAAAAAAAAAAAGAAGTGAAATTCAGTGATATCACGTAGAACTCCATTTTGGACGGCAGATTGGTATACATTAACTGACCTGCATACTC
+
AAAABFFFFDFFGGGGGGGGCGGHHHHHGGHHGGFFHHGGGGGHFGF2GEHGGHGHHGEFEEEEHGFGA1EE1BE?FCGHGHHGGEEE@G?FEHHDGFFHGEEFCCGHGFFGF/2/FFHHHHHCFFHFHH?H<ECB011?<A?C0?FFGG-FFG1FDF1G<GGH.<<-@-----.../000;000//////99/;//....;//9////////-//-----.;//./9///////9/;//9//.9./////
@M03495:530:000000000-LYBTV:1:1102:17989:26733 1:N:0:AACACCTG+CCCATGCG
GTCAGCATGTGAGCTTTGGAATTAGTAAATTCGTTGACTGGTTTATCAACGGCAAAATATAGATCGGAAGAGCACACGTCTGAACTCCAGTCACAACACCTGATCTCGTATGCCGTCTTCTGCTTGAAAAAAAAAAATAAAATAAATGAAAGAAAAAACAAGACTCAAGCGATAATATTAAACGAGACTATCTCGATATGAATCACAATTGAACAATATAGCAGCACCATCAGACACAGAGTTAACAATCA
+
BACCBFFFFFFFGGGGGGGGGGHHHGHHHHHHGGHHHHHHHHHHHHHHHHGGGGGHHHHHHHHHHHGGGGHHHHHHHGFHHGHHHHHHHHHHHHHHGHGGHHHH4GHHGGHGHHGFGHGHHHFHHHHHFHHGGGGC@<<11<<111111>11<0000-...//<000/00.:...0000;000..;..009000;0/9-000000/009000099/0900/////....////9/;//.9:9//////;//
@M03495:530:000000000-LYBTV:1:1102:20894:26741 1:N:0:AACACCTG+CCCATGCG
GTCAGCATGTGAGCTTTGGAATTAAATTCGTTGACGACAATAACGACCACAGGGAGGGTGGTTTATCAACGGCAAAATATAGATCGGAAGAGCACACGTCTGAACTCCAGTCACAACACCTGATCTCGTATGCCGTCTTCTGCTTGAAAAAAAAAAAAAAAACAAAAGATGCGAGTTTAACTCTAGACAACTCAATCATTAAAATAAATCACGAGTAGGAGATACAAACTAAGCTTGGCTCACATGGAATA
+
BBBBBFFFFFFFFGGGGGGGGGHHHHHHHGGHHHHGGGGGHHHHGGGGGHHHHGFGGGEECEFHHHHHHHGGGGGFGHGHHHHHHHGGGGHGHHHHHGHHHGHHGFHHHHHHHHHHGHGGHG2@2@GGFCFFFHG?CHEGFDGHHFFFEGHC@@D?:---9-.:;.:/;000-.--.////////////..////////////////////;..-../9//;//////.;///////.//;/////.///9
@M03495:530:000000000-LYBTV:1:1102:21520:26741 1:N:0:AACACCTG+CCCATGCG
GTCAGCATGTGAGCTTTGGAAGTAAATTCGTTGACGACAGAAGGAGCAAGATAACGACCACAGGGAGGGTGGTTTATCAACGGCAAAATATAGATCGGAAGAGCACACGTCTGAACTCCAGTCACAACACCTGATCTCGTATGCCGTCTTCTGCTTGAAAAAAAAAAAACTCCAAACCTTACAAACATCAAAATGTTTAGAAATACTATAGACCATAAATCGAACATATGCTCTATACCTTAGCCCAAGAA
+
AABBBFFFFBFFGGGGGGGGFGGHHHHHHGGHHHHGGGGGHHHHFHHHHHHHHHHGGGEEEHHHGEEFF?FEEGHHHHGFHFGGGGHHHHHHFHFHEEEGGHHHFHHHE?FHGFGGDGHHFFHFHFFEFADFGF11?FGFDCFDGGCC0CHHHG1>FFGFH<CC?D--;.000//9../00900:.;900000//;;/;;/9/9/9///;////.///9//9.999//9/9////9//;///////....;
@M03495:530:000000000-LYBTV:1:1102:11153:26757 1:N:0:AACACCTG+CCCATGCG
GTCAGCATGTGAGCTTTGGAGTGAAATCTCTTGTCTTAAGGAATAAAGGAAAAAGATTCCGTCGGAGGCTCGGTGCTCTACAGGTTCAACCTTTGTACTCTATTATTGCCTCACATTCCATCTCTTGTGAAAATATATTTGATTGGCTTTTCTGCAGGTTGTTTGCCAGGACTTTCCAAGACCTCCACTAGAAAACACAATAAACTTTTTGGAAGCTGGACAACTATCTTCATTTTTCAGAAACAGTGAAC
+
BBCCBFFFFFFFGGGGGGGGGGHHHHGHHHHHHHHHHHHHHHHHHHGHHHHHHHGGHIHIHHHGGGGCEHHGFEGGHHHHGHHGHHHHHHHHHFHHHHHHHHHHHHHHHHHHHHHHHHHHHHHHHHHHF4FGBFGHGHHHHGHHHFCHHHHHGHFFBGFHHGHGHGHGHAGFHHHHHHHEACFHHEHHHHH1F<FFGFC<<G<=<D0DGGDFFFFGGHGFHHGEFGHHFHGGGFFFGGFFFG/FF/99BF0
@M03495:530:000000000-LYBTV:1:1102:16455:26759 1:N:0:AACACCTG+CCCATGCG
GTCAGCATGTGAGCTTTGGAGTTCTGGTTTATCAACGGCAAAATATAGATCGGAAGAGCACACGTCTGAACTCCAGTCACAACACCTGATCTCGTATGCCGTCTTCTGCTTGAAAAAAAAAAAAAACAAAAACACAACAGAAATGTCGACTACTTCACAACTTGATGAAGTGCTGAACGCCGCGAAACAACAGCTCGCTATGTAGTTACTAGCCTCTGTGGCCACTATATTCTGTGTCTGAGATAATCAAT
+
BBBBBFFFFFFFGGGGGGGGGGHHHHHHHHHHHHHHGEGGGHHHHHHHHHHHGGGGHHHHHHHGHHHGGHHHHHHHHHGHHHGHGGHHHHFHHHGGHHHHGGGHGHHHHHHHGGFFHGGDF<<//></.00...0....////=00<..<.-/0;00:00./000000000000009/..-----9--9...:.//.9.../:///9//////;/;//:9..././/9//////////;://////9;/9/
@M03495:530:000000000-LYBTV:1:1102:14704:26779 1:N:0:AACACCTG+CCCATGCG
GTCAGCATGTGAGCTTTGGAATTAGTAAATTCGTTGACGACAGAAGGAGCAAGATAACGACCACAGGGAGGGTGGTTTATCAACGGCAAAATATAGATCGGAAGAGCACACGTCTGAACTCCAGTCACAACACCTGATCTCGTATGCCGTCTTCTGCTTGAAAAAAAAAAAACAAATCCACAACTAACAACGAACAAACCAGCACACCACAAAAACATAATCTCCAACTACTCAGACTCTTACCAGCGTCG
+
BBCCCFFFFFFFGGGGGGGGGGHHHHHHHHHHGGHHHHGGGGGHHHHHHHHHHHHHHHGFGGGHHHHGGGGGFFGGGHHHHHHHGGGGGHHHHHHHHHHHGGGGHHHHHHHGHHHGHHHHGHHHHHHHHHGHGGHFFD?FGGFGHHHHGEEFGHHHGHHHHCHBHG?CFA-9.:..000:;:..000;:0;-;.--/:.9..././.9...9....:00000000000/00000000;00000/0:;-.9-
@M03495:530:000000000-LYBTV:1:1102:17894:26867 1:N:0:AACACCTG+CCCATGCG
GTCAGCATGTGAGCTTTGGAGTGAAATCTCTTGTCTTAAGGAATAAAGGAAAAAGATTCCGTCGGAGGCTCGGTGCTCTACAGGTTCAACCTTTGTACTCTATTATTGCCTCACATTCCATCTCTTGTGAAAATATATTTGATTGGCTTTTCTGCAGGTTGTTTGCCAGGACTTTCCAAGACCTCCACTAGAAAACACAATAAACTTTTTGGAAGCTGGACAACTATCTTCATTTTTCAGAAACAGTGAAC
+
CCCBCFFFFFFFGGGGGFGGGGHHHHHHHHHHHHHHHHHHHHHHHHHHHHHHHHGGHHHHHHHGGGGGFHHGGFFGHHHHHHHEHHHHHHHGHHGGHHHHGHHHHHHHHHHHHHHHFGGHGHHHHHHHHHEHHHHGHHHHHFHHHAFGHHHGHGGHHGHHHGEHEFGGHGHHHHHHHHHBHFHEGHHFHFHBGFGHHGH.D=GDHGGGHGGGHHGGHH;CHHHEGHHEFGFFGGGGFGFBFFGGGGCFGB0
@M03495:530:000000000-LYBTV:1:1102:18634:26874 1:N:0:AACACCTG+CCCATGCG
GTCAGCATGTGAGCTTTGGAGTGAAATCTCTTGTCTTAAGGAATAAAGGAAAAAGATTCCGTCGGAGGCTCGGTGCTCTACAGGTTCAACCTTTGTACTCTATTATTGCCTCACATTCCATCTCTTGTGAAAATATATTTGATTGGCTTTTCTGCAGGTTGTTTGCCAGGACTTTCCAAGACCTCCACTAGAAAACACAATAAACTTTATGGAAGCTGGACAACTATCTTCATTTTTCAGAAACAGTGAAC
+
BAAABFFFFDFFDGGGGGGGG4EGHHHGHHHHHHGHHHHHHHHHHHHHHHHFGHGGHHHGHHHGGGGGGHHGCGGGHHHHHEHFGGHHHGHHHHHHHHHHHGHHHHHHHHHHHFFHHHEFGHFGGHHHHFHHFGGHHHHHHFFFFFGHHGFHHGHHHHFFFCGHBGGHFHEHFHHEHH1F0FGF1GGHHHFDFDC0<<<.<0<0<DGHHHEFH0;EGHF..CCCGB0CGFHFFFGGGFFBFFFF/9C0BBB
@M03495:530:000000000-LYBTV:1:1102:15309:26895 1:N:0:AACACCTG+CCCATGCG
GTCAGCATGTGAGCTTTGGAATTAGTAAATTCGTTGACGACAGAAGGAGCAAGATAACGACCACAGGGAGGGTGGTTTATCAACGGCAAAATATAGATCGGAAGAGCACACGTCTGAACTCCAGTCACAACACCTGATCTCGTATGCCGTCTTCTGCTTGAAAAAAAAACAAATAATCACACACATGCTACTACGGACGACGTCAATAAATACAATGGACTTAAGACACAATCGATACAAACTAGCACTAA
+
ABBBBFFFFFFFGGGGGGGGGGHHHGHHHHHHGHHHHHGGGGGHHHHHHHHHHHHHHHGGGGGGHHGGGGGGBFEE1GHFHHHHGGGGGFHHHHHHHFHFGGGGHHFHHHGGHEGEGHHGGHHH@GHHHHGHGGHHFB1GHG<EGFFFGECFEDGDFHHFHCFFGGG-C..;C000000/0/...000000;90...------..;;///////////////////:9...//....-/;/.;//////9/
@M03495:530:000000000-LYBTV:1:1102:17563:26896 1:N:0:AACACCTG+CCCATGCG
GTCAGCATGTGAGCTTTGGAATTAGTAAATTCGTTGACGACAGAAGGAGCAAGATAACGACCACAGGGAGGGGGGTTTATCAACGGCAAAATATAGATCGGAAGAGCACACGTCTGAACTCCAGTCACAACACCTGATCTCGTATGCCGTCTTCTGCTTGAAAAAAAAAAAAAACACAACAACGTATACGTCACGTAAACACACAACACAATAATACTACTTACTAGAGCACTTGTTGCCATTAGTCACAG
+
A>AAA4FF4FFFGGGGGGFFCFGHFGFHHHHHFHHHGHGDEEGHHFFG2AGHFHHHGHGGG0ECAGGGAE0E0EDGC?GHHHHGDGGGGH/GHHHFFGHEFAEGHEHHEGG?CFGGGFFFGGGGFBGGGGGGGGGGF09/FA:DF/FBB9;FEFFFFFFF?BFFFBBB??B--;.........-:.///.9.99.:...9/9...9.....//9//:////////////9:./////.//:////////9/
@M03495:530:000000000-LYBTV:1:1102:19854:26918 1:N:0:AACACCTG+CCCATGCG
GTCAGCATGTGAGCTTTGGAATTAGTAAATTCGTTGACGACAGAAGGAGCAAGATAACGACCACAGGGAGGGTGGTTTATCAACGGCAAAATATAGATCGGAAGAGCACACGTCTGAACTCCAGTCACAACACCTGATCTCGTATGCCGTCTTCTGCTTGAAAAAAAAAAAAAGACCCTACTACCACTCCAAATTTCACCACACTAGTTCATTCTTACTAATTAGTACATACAGTATGTCATGCTAATGTC
+
BBBBBFFFFFFFGGGGGGFFGGHHHHHHHHHHGGHHHHGGGGGHGHHHHHHHHHHHHHGGGGGFHHFGEGGGEFGGGHHHHHHHGGGGGHHHHFHHHHHHGGFEFGHHGHHG0GHGHHHHHHFFGDHHHHGHGGEHH111FC?<CGHHGFGHGHHGBBGGEHHHFCF?@@?--..9/.9/.0;9/0://.//9//;/////:.;////////99/9////////9////9//////////;//////9//9
@M03495:530:000000000-LYBTV:1:1102:13853:26954 1:N:0:AACACCTG+CCCATGCG
GTCAGCATGTGAGCTTTGGTCCACCTGATCCTGGTTTATCAACGGCAAAATATAGATCGGAAGAGCACACGTCTGAACTCCAGTCACAACACCTGATCTCGTATGCCGTCTTCTGCTTGAAAAAAAAAAAATATAACTATATCCTACACTGTCGTCCACGTGAAAATACACAATAATCTCACAACGAATAACACGCTGTAGATATCATTTTCACACCTGCACCGTATCTTGATCTCTAGTAGACCATACCC
+
CCCCCFFFFFFFGGGGGGGFGGHHHHHHHHHHHHFGHHGHHHHGGGGGHHHHHHHHHHHGAFEHHHHHHHGHHHFGGHHHHHHHHHHHHGHGGHHHG4GGH?EGEFHGEEHFHHFHHGHHHBBHFGFGG/<0<1?111?111111111011<1.>...0<...<=00<<000:000000:0;00.-....00:/.-...000000;;90000000/.//..:/-...;//://://///;/;/9/.//://
@M03495:530:000000000-LYBTV:1:1102:14866:26961 1:N:0:AACACCTA+CCCATGCG
GTCAGCATGTGAGCTTTGGAATTAGCTGGTTTATCAACGGCAAAATATAGATCGGAAGAGCACACGTCTGAACTCCAGTCACAACACCTATATCGTATGCCGTCTTCTGCTTGAAAAAAAAAAAGAAGGATCGGCAACGTAAAACTACCAACTTAACTGCGTTTGATTAACAATAACTCAACCCTGATGAGCCGTCAACTGCAGTTAGATCACGTAAGAAAACACATCTGCTCCTCAGTCACAGTCATCGA
+
BBBBBFBDDDDDGGGGGGGGGGCGB4GFHEFFGBHHHHGEEGEHHHFHFHHGGHGGGGHFHGFHHGFFG1GHHHHHHFFGGFHHGHGCGHB344FGFHFGFC>EHGGHHGFGFFFFEAECC<////0<0??0//</<.<.>0.11111<00.<0<00000.<.-.000;0;000;00:0://9../;090;0B-.-;900/09/0000000/:.:..9///;/.9.////9//:/./9/999///9//;//
@M03495:530:000000000-LYBTV:1:1102:13028:26996 1:N:0:AACACCTG+CCCATGCG
GTCAGCATGTGAGCTTTGGAGTGAAATCTCTTGTCTTAAGGAATAAAGGAAAAAGATTCCGTCGGAGGCTCGGTGCTCTACAGGTTCAACCTTTGTACTCTATTATTGCCTCACATTCCATCGCTTGTGAAAATATATTTGATTGGCTTTTCTGCAGGTTGTTTGCCAGGACTTTCCAAGACCTCCACTAGAAAACACAATAAACTTTTTGGAAGCTGGACAACTATCTTCATTTTTCAGAAACAGTGAAA
+
AAABAFFFFFFFCGGFGGFGGGHHCFGHGHFFHFHHGHGHHHHHHHFHGFHEHHGGHHFHGFFEEEFEGHHGGEGGHFFDHHHHFGHHGHGHHFG@GGHFGHEHFHHFHH@3GFHHF4FGGH/EGHGHGFHGGGHHHHGHHHHHGHGFFCDDGHFFCAGGB?CFFFHFHGEHFHHHHHEDF0GFGECCFHHBGHFBGFECGHFDGHDFHD--C0:CGHGFHFA:CFFFFFFFFGFFGFFFBBFFGF;CFB0
@M03495:530:000000000-LYBTV:1:1102:21789:27008 1:N:0:AACACCTG+CCCATGCG
GTCAGCATGTGAGCTTTGGAATTAGCTGGTTTATCAACGGCAAAATATAGATCGGAAGAGCACACGTCTGAACTCCAGTCACAACACCTGATCTCGTATGCCGTCTTCTGCTTGAAAAAAAAAAAAAGAATAAAAAGCTAGTGGGTATGAGAGAGACCACAAGAAGGAATAGACAGTATAGAGCTTGGATGAGCGAGTCCTTACAAGAGTTCAGACCTGCACGTGCGTATGACAGGATGTGGCTCGTGCAC
+
CBCCCFFFFDFFGGGGGGGGGGHHHHHHHHHHHHHHHHGGGGGHHHHHHHHHHHGGGGHHBGHHHGGGGGHHHHHHHHHHHHHHGHGGHHHGDFHHFGHHHHGFGHGHHHHHGHHHFFFEGGGC/></?0111111>0111110..0000000...<./...:///../0<00:0:00=;00:;:0/.0:0000----/00000000/.000::0:.:/./0:...-.../0000..00000..;--.:.0
@M03495:530:000000000-LYBTV:1:1102:18264:27013 1:N:0:AACACCTG+CCCATGCG
GTCAGCATGTGAGCTTTGGAATTAGTAAATTCGTTGACGACAGAAGGAGCAAGATAACGACCACAGGGAGGGTGGTTTATCAACGGCAAAATATAGATCGGAAGAGCACACGTCTGAACTCCAGTCACAACACCTGATCTCGTATGCCGTCTTCTGCTTGAAAAAAAAAAAACAAAGAGCACAATCCAGTTATGATTCCTAATACACATTAGGAATATACAGTCATCTCGTGATACCAGCAGTCTGTGACA
+
BBBCCFFFFFFFGGGGGGGGGGHHHGGHHHHHGGHHHHGGGGGHHHHHHHHHHHHHHHGGGGGHHHHGGGGGEGGGGHHHHGHHGGGGGHHHHHHHHGHHGGGGHHHHHHHGHHHGHHHHHHHHHHHHHHGHGGHHHF1GGGFFHHHHGEEHGHHHHHHHHHHHHG@FGE-:.;.9////0;//00:000000900000009;9000000:0000000;9B0:00;000..://0;000./.0009:0000
@M03495:530:000000000-LYBTV:1:1102:21747:27074 1:N:0:AACACCTG+CCCATGCG
GTCAGCATGTGAGCTTTGGAATTAGTAAATTCGTTGACGACAGAAGGAGCAAGATAACGACCACAGGGAGGGTGGTTTATCAACGGCAAAATATAGATCGGAAGAGCACACGTCTGAACTCCAGTCACAACACCTGATCTCGTATGCCGTCTTCTGCTTGAAAAAAAAAAAAATAAAGACAAACTGATATAAATACACGACAACGAGAACAAGCAAACGAATGCAGCACGACACATGGATGGATGTACTGA
+
CBCCCFFFFDFFGGGGGGGGGGHHHHHHHHHHGHHHGHGGGGGHHHHHHHHHHGEHHHGGCGGHHHHGFGGGEFGEGHHHHHHHGGGGGEHHHHHHHHHGGGGGGFHHHHHGGHHGHHHHHHHC@FGHHHGHGGGHF=1FGGFEHGFGGAEHGHHGHBHB.0DBHEEEC:---.00000////.00<<0000000000.----.-....0<//.//0....900000..-.---/::/:00.:00000000
@M03495:530:000000000-LYBTV:1:1102:11776:27086 1:N:0:AACACCTG+CCCATGCG
GTCAGATGTGAGCTTTGGAATTAGTAAATTCGTTGACGACAGAAGGAGCAAGATAACGACCACAGGGAGGGTGGTTTATCAACGGCAAAATATAGATCGGAAGAGCACACGTCTGAACTCCAGTCACAACACCTGATCTCGTATGCCGTCTTCTGCTTGAAAAAAAAAACAAGTACATTTCGGCGTGCTTAGGACGGTTAGTTCTATCCAACAATTCGCATCGTACAATACTCATACTGCAGCCTCGACTT
+
BABBBBFFFFF5FGGGGGGGGGHHHHFHHHHGHHHHHAAAAEGHHHHHHHGHHHHHHGGGGGHHGHGEGFGEFGEFHFHGHHHGGGGGHHHHHHHHHHHGGGGHGHHGHHGHHHGHHHHHHH?DGHHHHGHGFFHHG1GHHFEHHHHGGGHGFHHHFFG01DFHGCD-A.../000000;0/-9-9-..00000/9;....;//9///////../9;...:9...9.//;/////////;///...9.-..
@M03495:530:000000000-LYBTV:1:1102:18355:27087 1:N:0:AACACCTG+CCCATGCG
GTCAGCATGTGAGCTTTGGAGTGAAATCTCTTGTCTTAAGGAATAAAGGAAAAAGATTCCGTCGGAGGCTCGGTGCTCTACAGGTTCAACCTTTGTACTCTATTATTGCCTCACATTCCATCTCTTGTGAAAATATATTTGATTGGCTTTTCTGCAGGTTGTTTGCCAGGACTTTCCAAGACCTCCACTAGAAAACACAATAAACTTTTTGGAAGCTGGACAACTATCTTCATTTTTCAGAAACAGTGAAC
+
CBCCCFFFFFFFGGGGGGGGGGHHHHHHHHHHHHHHHHHHHGHHHHHGEHHHHHGGHHHHHHHGGGGGGHHGGFGGHHHHHHGHHHHHHGHHHHHFHHGHHHHHHGHHHHHHHHHHHHHHGHHHHHGHHFHFBFHHHHHHHHHHHFGHHEHHHHHHHHHHHDGHHGGHHEHHHHHHHHHFEHHHHHHHHHHFHFHGGHHEDDHGDHHGHHGG/GGEHHBGACGHHHEFHFGGGGBBBFFFF0BFFF0C0;0
@M03495:530:000000000-LYBTV:1:1102:17668:27174 1:N:0:AACACCTG+CCCATGCG
GTCAGCATGTGAGCTTTGGAATTAGTAAATTCGTTGACGACAGAAGGAGCAAGATAACGACCACAGGGAGGGTGGTTTATCAACGGCAAAATATAGATCGGAAGAGCACACGTCTGAACTCCAGTCACAACACCTGATCTCGTATGCCGTCTTCTGCTTGAAAAAAAAAAACACAACAAAATAGTATACACAACACATTGCATGTATTGGATAATCAATCAACACGCACAATACTATAAGGTAGCTTATAA
+
CCDEDFFFFFFFGGGGGGGGGGHHHHHHHHHHGHHHHHGGGGGHHGHHHHHHHHHHHHGGGGGHHHHGGGGGGGGGGHHHHHHHGGGGGHHHHHHHGHHHGGGGHHHHHHHGHHHGHHHHHHHHHHHHHHGHGGHHHB1FGHGGHHHHGGGHGHHHHHHHHHHGHGG@C@<.9<9......00011111100..9..011111111111000<0<11011<0/0..----/0<0:1111101:00:1<111
@M03495:530:000000000-LYBTV:1:1102:8525:27179 1:N:0:AACACCTG+CCCATGCG
GTCAGCATGTGAGCTTTGGAATTAGTAAATTCGTTGACGACAGAAGGAGCAAGATAACGACCACAGGGAGGGTGGTTTATCAACGGCAAAATATAGATCGGAAGAGCACACGTCTGAACTCCAGTCACAACACCTGATCTCGTATGCCGTCTTCTGCTTGAAAAAAAAAAAATAACGATGTAATAAGTAAAACATTGCAAGAGAACGAGAGGCAAATAACTCTTCTTCGTCAACTGTCAAGTACATGCTCT
+
BCCCBFFFFFFFGGGGGGGGGGHHHHGHGGHHGGHHHHGGGGGGHHHEHHHHHHHHHHGFGGGHGHHGFGGGEFGEGHGHHGHGGGGGCGHGHHHHGHHHGGGGHHHHHHHGHHHGBGHHFHHHGHHHHHGGGGHHBD1DFHFGHHGHDAGHGHHFFHFHG<GFG@@@C:--.900.....000000000000.00///9//.//9.9..-.....////////////./.../////////:////////
@M03495:530:000000000-LYBTV:1:1102:14965:27230 1:N:0:AACACCTG+CCCATGCG
GTCAGCATGTGAGCTTTGGAGTGAAATCTCTTGTCTTAAGGAATAAAGGAAAAAGATTCCGTCGGAGGCTCGGTGCTCTACAGGTTCAACCTTTGTACTCTATTATTGCCTCACATTCCATCTCTTGTGAAAATATATTTGATTGGCTTTTCTGCAGGTTGTTTGCCAGGACTTTCCAAGACCTCCACTAGAAAACACAATAAACTTTTTGGAAGCTGGACAACTATCTTCATTTTTCAGAAACAGTGAAC
+
BBBBBFFFFFFFGGGGGGGGGGHGDHHHGHHGHHHHHHGHHHHHHHHHHHHHHFGGFHHHHHHCGGGGFHHGGGGGFHGHHHHHGGHHGFHHHHHHHHHGHHHHGHHHGHHHHHHGHHGHHHGHHHHHGFHHHHHHHHHGFHHFHGHHFHHHHEFHHFGHFDHCGFGBBFFEBGFHHF?GFHFCGHHHHHHFGFHHGGE<0DG0<DFHHHCCFHHHHFGFFFHAGHFHH0CFGGG00FFFFFFFGGCFFG0
@M03495:530:000000000-LYBTV:1:1102:14672:27232 1:N:0:AACACCTG+CCCATGCG
GTCAGCATGTGAGCTTTGGTTTATCAACGGCAAAATATAGATCGGAAGAGCACACGTCTGAACTCCAGTCACAACACCTGATCTCGTATGCCGTCTTCTGCTTGAAAAAAAAAAAAAAAAACACTAAAGTATCAAACCAACTACCAACACTCCTCATCCATTAATCAATAACTATGTGACGTCCTGGCTACTAGAAACATGAAGATCGTCCTTCGATAGAAGGCATAATGCAGCTATAATAATCATAGCAC
+
CCCCCFFFFFFFGGGGGGGGGGHHHHHHGGGGGHHHHHHHHHHHGGGGHHHHHHHGHHHGGHHHHHHHHHHHHHGHGGHHHDDHHHFGHHGHGFGHGGHHGHHHFGHGHGGG@D<</</<-..<101000000000<...</00/00..;://0/000000090009;00000;0000;0.9;..0/./0/000000//00000;:0.9...00.::9;000...000000000;0909000:00909000
@M03495:530:000000000-LYBTV:1:1102:9250:27239 1:N:0:AACACGTG+CCCATGCG
GTCAGCATGTGAGCTTTGGAATAGTAAATTCGTTGACGACAGAAGGAGCAAGATAACGACCACAGGGAGGGTGGTTTATCAACGGCAAAATATAGATCGGAAGAGCACACGTCTGAACTCCAGTCACAACACGTGATCTCGTATGCCGTCTTCTGCTTGAAAAAAAAAAAAAAGTGAAACAACAAGTAGCGACACGACATACAAAGCGAGAGAGACGGAGAGTTCTAGATTGTGAGGGACTAGGATGTGCG
+
BABCCFFFFFFFGGGGGGGGGGHHHHHHHHHGHHHHHGDGGGBGHHGHHHHHHHHHHGGGGGHHHHGGGGGEFGEGHHHHHHHGGGGGHHHHHHHHHHHGGGGHGHHHHHGFHHGHHHHHHHHHGHHHHGHGGGHHHF1FHFFEHHECC?GFHHHGHHFGHGHH-<-:@?---.0;0000/...9/0900-;---.---.09000//..---.9./....-.00;B0900:0;000....9B0/00:0;0.
@M03495:530:000000000-LYBTV:1:1102:14956:27441 1:N:0:AACACCTG+CCCATGCG
GTCAGCATGTGAGCTTTGGAGTGAAATCTCTTGTCTTAAGGAATAAAGGAAAAAGATTCCGTCGGAGGCTCGGTGCTCTACAGGTTCAACCTTTGTACTCTATTATTGCCTCACATTCCATCTCTTGTGAAAATATATTTGATTGGCTTTTCTGCAGGTTGTTTGCCAGGACTTTCCAAGACCTCCACTAGAAAACACAATAAACTTTTTGGAAGCTGGACAACTATCTTCATTTTTCAGAAACAGTGAAC
+
CACCCFFFFFFFGGGGGGGGGGHHHHHHHHHHHHHHHHHHHHHHHHHHHHHHHHGGHIHHHHHGGGGGGGHGGEGGFHHHGHGHGHGHHHHFHHHHHHGGHHHHHHHHHHHHHHHHHHHHHHHHHGHHGDHHDFGHHHHHGHHHFHGHHHHHHHGHGHFHFCGHHHHHHFHHHHHHHHFHFFHF1<FFHHHFDGHFGHA<D=GGHHHHHHFFHEFEHHHGHGHGHHHGGGGGGGFBFGFFFF0FGGBBFF0
@M03495:530:000000000-LYBTV:1:1102:10062:27442 1:N:0:AACACCTG+CCCATGCG
GTCAGCATGTGTGCTTTGGAATTAGTAAATTCGTTGACGACAGAAGGAGCAAGATAACGACCACAGGGAGGGTGGTTTATCAACGGCAAAATATAGATCGGAAGAGCACACGTCTGAACTCCAGTCACAACACCTGCTCTCGTATGCCGTCTTATGCTTGAAAAAAATACCCCAATATATCTTAGTCTGATATCTTCCTACACCTATGCACCAAGTGCGTAAGTCACTTACCTCACGCACATCCGCCGTAA
+
1>>1>11@BDD313BB3F1EF1GHGGGHHFB1B00BGGF0E0A0BFHH/AGFHHEF1F?F?EGE/FE///////>EFGF1F@2F/>C/>EGFDGHGHHGHG/FEHFGHFFHCF/0/12<BFCGG2@FD1</</<<<011?FCC?C011A<-><11F1>GFHF00<<A.000/.../000000;000;;09000000000009/9//00000/...;00-..--///9////9///-----;B:/9---9-;
@M03495:530:000000000-LYBTV:1:1102:9122:27448 1:N:0:AACACCTG+CCCATGCG
GTCAGCATGTGAGCTTTGGAGTGAAATCTCTTGTCTTAAGGAATAAAGGAAAAAGATTCCGTCGGAGGCTCGGTGCTCTACAGGTTCAACCTTTGTACTCTATTATTGCCTCACATTCCATCTCTTGTGAAAATATATTTGATTGGCTTTTCTGCAGGTTGTTTGCCAGGACTTTCCAAGACCTCCACTAGAAAACACAATAAACTTTTTGGAAGCTGGACAACTATCTTCATTTTTCAGAAACAGTGAAC
+
CCCCCFFFFFFFGGGGGGGGGGFHHGHHHHHHHHHHHHHHHHHHHHHHHHHHHHGGHHHHHIHGGGCGGHHGGGGGHHHHHGHHHHHHHHHHFHGHHGHHHHHHHHHHHHHHHHHGHFHGHHHHHHHHF4BFGBHHHHHHGFHHFFCHHHGHHHGFFHHHHDHHHGHGHFHHHHHHGHHEAGHFHHFHHHG1FFGHFFC<DDGDDGHBHHGGGFHAHHFHHFHGHHGHGHGGGGGGGGGFGF/FBF;BBB9
@M03495:530:000000000-LYBTV:1:1102:20701:27516 1:N:0:AACACCTG+CCCATGCG
GTCAGCATGTGAGCTTTGGAGTGAAATCTCTTGTCTTAAGGAATAAAGGAAAAAGATTCCGTCGGAGGCTCGGTGCTCTACAGGTTCAACCTTTGTACTCTATTATTGCCTCACATTCCATCTCTTGTGAAAATATATTTGATTGGCTTTTCTGCAGGTTGTTTGCCAGGACTTTCCAAGACCTCCACTAGAAAACACAATAAACTTTTTGGAAGCTGGACAACTATCTTCATTTTTCAGAAACAGAGAAC
+
>>AAAFFFFFDFGGDCGGGC11BBDDGHHHGFHFFGGHFECGFHHG1GDFFBGFGEGHHGBB0EECEEEAEEEEEGHHFHHGGH1GBFHGFFF1B2BFHFFBDGEHFGHFGHGHH2GHEFHEHFDG<GH2B>11BFGFDD>>FB>0<GB0DBFDD><FGGFFEGBDFFHCACGG11FD11CGHGBAGHFFHGHFFHECC<DFB00=<0DD-A/G/::GFHHFAA/CGFFEFFFFBFFFFFGFFFBB//::/
@M03495:530:000000000-LYBTV:1:1102:12349:27586 1:N:0:AACACCTG+CCCATGCG
GTCAGCATGTGAGCTTTGGTCCAGCCTGAGTCCTGGTTTATCAACGGCAAAATATAGATCGGAAGAGCACACGTCTGAACTCCAGTCACAACACCTGATCTCGTATGCCGTCTTCTGCTTGAAAAAAAAAAAAAAGCGCGTTACATGTACGGTATCGTTGAAACACAGTTATAGCCGTCGAAGGATTAGACATCAACAAGAACTCCGAGTGCGTACGCGATCTTTCGTGGTGATAACTACGACGCAACTCT
+
BBBBBFFFFDFFFGGGGGGGFGHHHGHHHHFGHHHHHHHHHHHHHGGGGGHHHHHHHHHHHGGGGHHHHHHHGGHHE5FGHHHHHHHHHHHGHGGHHFG4FHHFGHHEHGGGHGFHGHHFHHBBGGGGC/>//->.0.----..000:00;./:.;./.;G000/;..0;0;90009.---;...00;///;/B////9.././//;--../-..--.--9..;//...9../;/;///;9..-----/9/
@M03495:530:000000000-LYBTV:1:1102:11554:27652 1:N:0:AACACCTG+CCCATGCG
GTCAGCATGTGAGCTTTGGAATTAGCTGGTTTATCAACGGCAAAATATAGATCGGAAGAGCACACGTCTGAACTCCAGTCACAACACCTGATCTCGTATGCCGTCTTCTGCTTGAAAAAAAAGAAAAACCATACACATTTGAGCCTCGCGTATTATGTCGCATTCGTAATATAACACGTCAATACTACACTAACTGCACACAACTCCTTTCCTCAACCGCCTATCTGGACGTCGAGCACATCATCCCTACA
+
AAABAFFFFFFBGFGGGGGGGGHGHGHHHHGHHHHHHHGGGG?GHHHHHHHHHHGFEFHGHHFHHGFFGFGHHHHHEHDFFBGFGHGGHHHH4DBFFAGGH3>?EHA4BBFGFHGEGF0/////0B20///22222@22>22/1000/<>--.11111<..<..=0/=<C0=0000/.:..:00/000//;/9/0009/;.;../900;;900009/9---9.//////.9..---.-.9/9/9//.//./
@M03495:530:000000000-LYBTV:1:1102:21291:27713 1:N:0:AACACCTG+CCCATGCG
GTCAGCATGTGAGCTTTGGAGTGAAATCTCTTGTCTTAAGGAATAAAGGAAAAAGATTCCGTCGGAGGCTCGGTGCTCTACAGGTTCAACCTTTGTACTCTATTATTGCCTCACATTCCATCTCTTGTGAAAATATATTTGATTGGCTTTTCTGCAGGTTGTTTGCCAGGACTTTCCAAGACCTCCACTAGAAAACACAATAAACTTTTTGGAAGCTGGACAACTATCTTCATTTTTCAGAAACAGTGAAC
+
CACBCFFFFFFFGGGGGGGGGGBDDDFGHHHHHHHHHHHHHHFGHHHHHGHHHHGGHIHHHHHGGGGGGHHGGEGGHHHHHHHHHHHHHHHHGFHGHHHHHFHHHHHHHHHHHHHHHHHHHHHHHHGHHDHHEGHHHHHHHHHHGCGFHHHHHHHHBHHHHEGGHGHFEGHHHHGHHHGHFHHHHHHHHHF1<FFHHHECG0<GGHFFHHDGHHHHHHFAGHHGHHEHHHGGGGGGGGGGBFGFFFFBB00
@M03495:530:000000000-LYBTV:1:1102:18982:27778 1:N:0:AACACCTG+CCCATGCG
GTCAGCATGTGAGCTTTGGAGTGAAATCTCTTGTCTTAAGGAATAAAGGAAAAAGATTCCGTCGGAGGCTCGGTGCTCTACAGGTTCAACCTTTGTACTCTATTATTGCCTCACATTCCATCTCTTGTGAAAATATATTTGATTGGCTTTTCTGCAGGTTGTTTGCCAGGACTTTCCAAGACCTCCACTAGAAAACACAATAAACTTTTTGGAAGCTGGACAACTATCTTCATTTTTCAGAAACAGTGAAC
+
CBCCCFFFFFFFGGGGGGGGGGBDDDFHHHHHHHHHHHGHHHHHHHHHHHHGHHGGHIIHGIHGGGGGGHGGGEGGHFHHHHHHHHHFHHHGHHHHHHHHHHHHHHHHHGHGHGHGGHHHHHHHGHHHHHHFDGHGHHHHHHHHH0GHGFHHHHHFFHHHFEHHHHHHHGFHHHHBGHGFFHHGHHGFFHH1DFGFGFG=DDDB0DGHHHEC0GGEGHH.GFHHHHFHHHGGGGGGFFGGFFFGGGCFBF0
@M03495:530:000000000-LYBTV:1:1102:15466:27793 1:N:0:AACACCTG+CCCATGCG
GTCAGCATGTGAGCTTTGGAGTGAAATCTCTTGTCTTAAGGAATAAAGGAAAAAGATTCCGTCGGAGGCTCGGTGCTCTACAGGTTCAACCTTTGTACTCTATTATTGCCTCACATTCCATCTCTTGTGAAAATATATTTGATTGGCTTTTCTGCAGGTTGTTTGCCAGGACTTTCCAAGACCTCCACTAGAAAACACAATAAACTTTTTGGAAGCTGGACAACTATCTTCATTTTTCAGAAACAGTGAAC
+
CCCCCFFFFFFBGGGGGGGGGGHHHHGHHHHHHHHHHHHHHHHHHHHHHHHHHHGGHHHHHHHGGGCEEHGGGEGGHGHHHHHGGHHHHHGGHHHGHHHHHHHHHHHHHHHHHHHHHHHHHHHHHGHHHBGFGGGFHHHHHHHHHHEHHHHHHHGHHHGHHCGHHHGHHFHHHHHHFFGFFFHEHHBFHHG1DDGHGGA<<DG0DGHHHHFGG0GCGHHGGGGFHHHHHHEFGGGBFFFFFGFFFGCFFG9
@M03495:530:000000000-LYBTV:1:1102:14345:27798 1:N:0:AACACCTG+CCCATGCG
GTCAGCATGTGAGCTTTGGAGTGAAATCTCTTGTCTTAAGGAATAAAGGAAAAAGATTCCGTCGGAGGCTCGGTGCTCTACAGGTTCAACCTTTGTACTCTATTATTGCCTCACATTCCATCTCTTGTGAAAATATATTTGATTGGCTTTTCTGCAGGTTGTTTGCCAGGACTTTCCAAGACCTCCACTAGAAAACACAATAAACTTTTTGGAAGCTGGACAACTATCTTCATTTTTCAGAAACAGTGAAC
+
ABBBBFFFFFFFGGGGGGGGGGHHHHHHHHHHHHHHHHHHHGHHHHHHHHHHHHGGHHHHHHHGGGGGGHHGGGGGGHHHHHHHHHHHGHHHHFHHHHGHGHHHHHHHHHHHHHGEHHHGHHHHHHHHHGGHHGHFHHHHGFHHHHEHHHGHHHFHHFGHHDHHHHFHGHHHHHHHHHFDFF0GGHFGHHHB>GGGHGE<DGHGDBGFFHGGEHBGHC/CGHHEHHGHHGGFGFGFFGFFFGFFGG;;BF0
@M03495:530:000000000-LYBTV:1:1102:10843:27815 1:N:0:AACACCTG+CCCATGCG
GTCAGCATGTGAGCTTTGGAGTGAAATCTCTTGTCTTAAGGAATAAAGGAAAAAGATTCCGTCGGAGGCTCGGTGCTCTACAGGTTCAACCTTTGTACTCTATTATTGCCTCACATTCCATCTCTTGTGAAAATATATTTGATTGGCTTTTCTGCAGGTTGTTTGCCAGGACTTTCCAAGACCTCCACTAGAAAACACAATAAACTTTTTGGAAGCTGGACAACTATCTTCATTTTTCAGAAACAGTGAAC
+
BABBAFFFFFFBFGGGGGGGGGHHHHHHHFHHHHHHHGHHHGHGFHHHHHHHHHEFHHFFFHHGGGGGGHFGF?EGHHHHHHHGHHDFFFHGHHFGHFGHHHFGHGHHGHHHGHHGHHHFFHHHHHHHB4BFBBFGHFFHHHHGH0BGHHHFHHEFFFGFFDGHHEHHFEHFHGHHGGHHAGFHHHFFGHH1G1FHHHGCGHH0<DGFHHCGFCFGHHHHGBCEHHHHHFGFGG0;B/BFFE/CBFCFBB0
@M03495:530:000000000-LYBTV:1:1102:16855:27817 1:N:0:AACACCTG+CCCATGCG
GTCAGCATGTGAGCTTTGGAGTGAAATCTCTTGTCTTAAGGAATAAAGGAAAAAGATTCCGTCGGAGGCTCGGTGCTCTACAGGTTCAACCTTTGTACTCTATTATTGCCTCACATTCCATCTCTTGTGAAAATATATTTGATTGGCTTTTCTGCAGGTTGTTTGCCAGGACTTTCCAAGACCTCCACTAGAAAACACAATAAACTTTTTGGAAGCTGGACAACTATCTTCATTTTTCAGAAACAGTGAAC
+
BABBBFFFFFFFGGGGGGGGGGHGHFHHHHHHHHHHHHFGHHHHHHHHHHHHHHGGHHHHHHHGGGGGGHHGGGGGHHHHHHHHHHHHHGHHHHHHHHHHHHHHHHHHHHHHHHHHHGHHHHHHHHHGHHHHGGFHHHHFHHHHDCGFHHHGHHHGHF@GGDHHHFHHHGHHHHHGHHDGFHHFHEFHHHH<FDGFGFC.DDGFFFGHHHGG/;/GHH/CGFHHHHHGHHFFGEFGGGGGGGGGGGB0FF0
@M03495:530:000000000-LYBTV:1:1102:21276:27832 1:N:0:AACACCTG+CCCATGCG
GTCAGCATGTGAGCTTTGGACCAGCCTGAGTCCGTGGTTTATCAACGGCAAAATATAGATCGGAAGAGCACACGTCTGAACTCCAGTCACAACACCTGATCTCGTATGCCGTCTTCTGCTTGAAAAAAAAAAAACGCATCTTCCTTCATCCGACAACCTCAGCACATATATTTCTCCATCTGAATCCTGAATCTAGTTCTCGCTCACATCTCCTTACGTCTTACTCATCATATCACTTCAATTTTCCTATC
+
BAABBFFFFFDFFGGGGCGGGGHHEGHGGHHFHFFFGGFGHHGHHHGGGGGHHHHHHHHHHHGEFGGGHHHFHGHHGFFFHHGCHHEHHHHHGHGGHHGFBGGFF?GHGHGGGHGHHHGHGH?FFFC<B//>/-.---.-111000000<<..<<-..:////0:/0000000;0000000;0000;00000090090000....;000///////9.;...//9//////////;////99/////////
@M03495:530:000000000-LYBTV:1:1102:20868:27852 1:N:0:AACACCTG+CCCATGCG
GTCAGCATGTGAGCTTTGGAGTGAAATCTCTTGTCTTAAGGAATAAAGGAAAAAGATTCCGTCGGAGGCTCGGTGCTCTACAGGTTCAACCTTTGTACTCTATTATTGCCTCACATTCCATCTCTTGTGAAAATATATTTGATTGGCTTTTCTGCAGGTTGTTTGCCAGGACTTTCCAAGACCTCCACTAGAAAACACAATAAACTTTTTGGAAGCTGGACAACTATATTCATTTTTCAGAAACAGTGAAC
+
BABBBFFFFFFFFGGGGGGGGGBDDDDGHHHHHHHHHHHHHFHHGHHHHHHHHGGGHHHHHHHGGGGGGHHGGGGGHHHHGHGHHHHHHHGHHHHFGHHGHHHHHHHHHHGGGHGHHHFHGHHHHHGHG4BFFGHHHGHHHHGHFHHHHGHHHHHFFHHHHDHHHFHFBGGEHHHHFGFGHFHGFGGHHHE1>><CGFG.DDH0DGGGBGCGFGHEHHB.CBGEFHB00C9BFGGGF/BFFFBBBBFF000
@M03495:530:000000000-LYBTV:1:1102:20701:27896 1:N:0:AACACCTG+CCCATGCG
GTCAGCATGTGAGCTTTGGAGGGCAAGAAGTGGTTGTGACATTGCTGGTTTATCAACGGCAAAATATAGATCGGAAGAGCACACGTCTGAACTCCAGTCACAACACCTGATCTCGTATGCCGTCTTCTGCTTGAAAAAAAAAAACAATAAATGAAAGCCGTAGTCCACGATCATCTTTGATATGCTGAACTAGGACTATGCACATCCATAGGTAGACCATCTCCCTAGAATATATATGTCATTAGTTATCT
+
BAABBFFFFFFFGGGGGGGGGGABBBFHHHGGHGFEEFFHHHHHHHHHHFGFGHHHHGGGGCFHGGGHHHEFHGGEAFHGHHHGGHHGGGHHHEGFHHHFHHGGHGGHFHD??FGFGHHHFG/EGFFHHFGFHGCHB0/<CG<-.>.1=1100<D0</.-<...00;0.-...000000009B000000/0;0/0/;/0009000:/0009:;000009/;///;://;///////9///://////////
@M03495:530:000000000-LYBTV:1:1102:15247:27914 1:N:0:AACACCTG+CCCATGCG
GTCAGCATGTGAGCTTTGGTCCAGCCTGAGTCCTGGTTTATCAACGGCAAAATATAGATCGGAAGAGCACACGTCTGAACTCCAGTCACAACACCTGATGTCGTATGCCGTCTTCTGCTTGAAAAAAAAAACAAATAACAGGTTCGCGATGACCTAAGGGGTGGGGTAGTGGCGAGGAAATCCATTAATATTGATGGCGAAGGGGCAGGCCACGACTACTCCCTTACTAGTCTGTTCAGCACATCAAAAGT
+
AAA1>FF1D1D3BGBFFGGGGGHFGFEGEGDFHGBGFFACFHF2FE?EEGF0FGHFGDFHHGEAEHG0FHFHCGHFBDD1FBGGFHGGHHHCHGGBFEH1BBF?0FCGFE//GEG21111BC11B</B//>/<?011111?/?11---<-<00/00///<-<----;.90/;.-----//00/9000;;0000///;---------;-----:--;-9/;//--//:///////;/9/:;/--9///////
@M03495:530:000000000-LYBTV:1:1102:11458:27927 1:N:0:AACACCTG+CCCATGCG
GTCAGCATGTGAGCTTTGGAGTGAAATCTCTTGTATTAAGGAATAAAGGAAAAAGATTCCGTCGGAGGCTCGGTGCTCTACAGGTTCAACCTTTGTACTCTATTATTGCCTCACATTCCATCTCTTGTGAAAATATATTTGATTGGCTTTTCTGCAGGTTGTTTGCCAGGACTTTCCAATACCTCCACTAGAAAACACAATAAACTTTTTGGAAGCTGGACAACTATCTTCATTTTTCAGAAACAGTGAAA
+
AAAAA1FD1BDFGCGB3FEF1B1FGHBGHHHBGF33DF3DGH0GCBFG1CG0FCFGHHBHFGHECGE/EEGC?/E@@FGGHHFHHHGHGHHHG1FBGHHDGHGHFHHFHHHF1EGH2BB2FD1FF2BFEGHHFGHBGG2GFGGD1F0C<FGHFDGGFA<10/?FGG11@/?G0<DGHBF11?F1<.FFGC1<1100<0=.<0<000=DGFG-/0:.C:/:G0;EFFFGCGFBFFFGBFGGF09CFB90;00
@M03495:530:000000000-LYBTV:1:1102:20756:27976 1:N:0:AACACCTG+CCCATGCG
GTCAGCATGTGAGCTTTGATTTTTTTTTCAGGATTAGCTGGTTTATCAACGGCAAAATATAGATCGGAAGAGCACACGTCTGAACTCCAGTCACAACACCTGATCTCGTATGCCGTCTTCTGCTTGAAAAAAAAAAAAATTATTATCTTGTTATATTGCTCTGATATCATGTTTTCCATATAAACATTGACTTTCTGACCACAATATGATTGTCACTAGATGCACATTTTTCACTTTATGCTGAGTTGCTT
+
BBBBBFFFFDFFGGGGGGGGGGHHGGGGHHHHHHHHHHHHHHHHHHHHHHGGGGGCGHHHHHHHHHGFFGHHHHHFHGGHHGGGHHHHGHHHHHFHGHGGHHHH4FHHGGHHHHGDGHGHHHHHHHFHGGHGFDG-<--./00=00<0=00000000;00000;;0:0000;<0/00009;000900009000900000//9.9;000000090//9/////////9;B////////////://.;9//9;
@M03495:530:000000000-LYBTV:1:1102:18593:28013 1:N:0:AACACCTG+CCCATGCG
GTCAGCATGTGAGCTTTGGAATTAGTAAATTCGTTGACGACAGAAGGAGCAAGATAACGACCACAGGGAGGGTGGTTTATCAACGGCAAAATATAGATCGGAAGAGCACACGTCTGAACTCCAGTCACAACACCTGATCTCGTATGCCGTCTTCTGCTTGAAAAAAAAAAAACAATAATAAGCGTAAGCTGATCTTGACATGCAACCACACATAGAACTACAACATCGGATAGCTACAGCACATCTGACGG
+
CCCDEFFFFFFFGGGGGGGGGGHHHHHHHHHHGHHHHHGGGGGHHHHHHHHHHHHHHHGGGGGHHHHGGGGGEFGFGHHHHHGHGGGGGHHHHHHHHGHGGGGGHHHHHHHGHHHGHHHHHHHHHHHHHHGHGGHHGHFEGHFGHHHHGDGHGHHHHHHGGHHGHGGGGE-<..90<011110-..<.01:00111:1011<0010......0<<110100000.:0....<01110:00/./101:11.-
@M03495:530:000000000-LYBTV:1:1102:20604:28031 1:N:0:AACACCTG+CCCATGCG
GTCAGCATGTGAGCTTTGGAGTGAAATCTCTTGTCTTAAGGAATAAAGGAAAAAGATTCCGTCGGAGGCTCGGTGCTCTACAGGTTCAACCTTTGTACTCTATTATTGCCTCACATTCCATCTCTTGTGAAAATATATTTGATTGGCTTTTCTGCAGGTTGTTTGCCAGGACTTTCCAAGACCTCCACTAGAAAACACAATAAACTTTTTGGAAGCTGGACAACTATCTTCATTTTTCAGAAACAGTGAAC
+
CBCCCFFFFFFFGGGGGGGGGGBDDDDFHHHHHHHHHHHHGHHHHG5GHHHHFHGFGHHHHHHGGGGGGHHGGGGGHGHHHHHHHHHHHHHGHHHFHHHHHHHHHHHHGHHHHHHHHFHHHHHGHHHHG?FFGGHHHHHHHFHHHFFFHHHHHHGFFH<FFBFHHHFHHEHHHHHHHHHHEHHFFGHHHHHBFBFHHHC<D0DDDGHHHHFGBFGEFH::.CGEHHFHHHGEFGGFFGFGFBFGGECB000
@M03495:530:000000000-LYBTV:1:1102:16837:28054 1:N:0:AACACCTG+CCCATGCG
GTCAGCATGTGAGCTTTGGAATTAGCTGGTTTATCAACGGCAAAATATAGATCGGAAGAGCACACGTCTGAACTCCAGTCACAACACCTGATCTCGTATGCCGTCTTCTGCTTGAAAAAAAAAAAAAACTGATAATCGAGGGTGCTCGGGGTGTAGGCTGAACATAAAGAGATGAGTTGAGATGGTGATGATTGTGTGCGAGTGTCGAAGCGGAAGGGAACTGTCTAGGAAGATAGTGAGGGTACGGATGG
+
BABBBFFFFFFFGGGGGGGGGGHHHHHHHHHHHHHHHHGGGGGHHHHHHHHHHHGEGGHHHHGHHGHHHGHHHHHHHHHHHHHHGHGGHHHHBGHGFGHHHHGEGHGHHHGHHHFHHHFGGC?C/<</<1>1><<11.0>--<..00.--;---00::0..090000;00//0000;000/;00/9=0000000:0/./.9-;.//....-;---......///;//;///../9/////.../;...;-:
@M03495:530:000000000-LYBTV:1:1102:18755:28063 1:N:0:AACACCTG+CCCATGCG
GTCAGCATGTGAGCTTTGGACGACAGAAGGAGCAAGATAACGACCACAGGGAGGGTGGTTTATCAACGGCAAAATATAGATCGGAAGAGCACACGTCTGAACTCCAGTCACAACACCTGATCTCGTATGCCGTCTTCTGCTTGAAAAAAAAAAAACAACATGATTCATAAACCAGAATAACTGTACAACATTCTATCACATACCCATATCATTAGTCGAGTCACTGATGTTGCACATACCAGCCTACTGCA
+
ABABCFFFFFFFGGGGGGGGGEEGGGHHHHGHHHHHHHHHHGFFGGFHHHGFFGGBFGEFHHHHHHHGGGGGHHHHHHHHHHFFFGGGHHHHHHGHHFFFHGHHHHHHGHHFHGHEGHHHGBGFGFGHHFFFDGHGHHHGHHGFHF1<--<@-;-:;...//00000;0000/.9./900:0000000/./0;09;////9/////////////99/..-////////////9/////////../9/////
@M03495:530:000000000-LYBTV:1:1102:11081:28065 1:N:0:AACACCTG+CCCATGCG
GTCAGCATGTGAGCTTTGGACTCCTGACTGGTTTATCAACGGCAAAATATAGATCGGAAGAGCACACGTCTGAACTCCAGTCACAACACCTGATATCGTATGCCGTCTTCTGCTTGAAAAAAAAAAAACTCACCCGTAAAACAACACACGCCTTATCCTTACTCACAAAAATGACAACACCCATATATGTCAAACAGTTTAAAGCATTACACGAAATAACAGTCTAAAATATCATGATCCTCCTAAGCTCC
+
AAA@AFF1D@DFGGGGFGGGGGAGGHFHGHC1FAGEGFGHGAEE?0GFFHFHHFGHEGFAGH0GHF0AGHGGAFGH1EGHFFG1FGEGGEHHGG2BBF>E0G2F///0>BB11GHF>EGF0EE<///>/<1?10FC.<.>F1......<--<..0000::;/00:;G0:...0;000....:.//;0000000;09/00900000/009000.----///9/9///9////99//99///:/9-/;/////
@M03495:530:000000000-LYBTV:1:1102:10306:28102 1:N:0:AACACCTG+CCCATGCG
GTCAGCATGTGAGCTTTGGTCCAGCCTGAGTCCTGGTTTATCAACGGCAAAATATAGATCGGAAGAGCACACGTCTGAACTCCAGTCACAACACCTGATCTCGTATGCCGTCTTCTGCTTGAAAAAAAAAAACAAACAACAATAGCTACCACAGTATACATCTTACATACAATAATCATCATCCACTCACACACTTGTTCTACGCGACTCACCATACGCTCCATATAAGTTGCATAGCATCAGCTAGACTT
+
CBCCCFFFFFFFGGGGGGGGGGHHHGHHHHGHHHHHHHHHHHHHHGGGGGHHHHHHHHHHHGFGFFHHGHHHGHHHGHGHHHHHHHHHHHHGHGGHHGF4FHGFGHHHHGGGHGBGGFHHHHHHGGGGC/<<///0/0/?.>1111111011.010=0000=000000000<0=0000000000:00/<00:<./00000<<<.9----.00.000:.....0:000:0<00:00<00<0:0:00000000
@M03495:530:000000000-LYBTV:1:1102:13614:28116 1:N:0:AACACCTG+CCCATGCG
GTCAGCATGTGAGCTTTGGTCCGCCTGAGTCCCTGGTTTATCAACGGCAAAATATAGATCGGAAGAGCACACGTCTGAACTCCAGTCACAACACCTGATCTCGTATGCCGTCTTCTGCTTGAAAAAAAAAAAAAACAGACCAATGCATCACCACAACATCATTGGTGACACCTAGTAATAAGATAGTGCAGAGAACATGTGATGGTAACAGACTTAACGTGTGAGCGTCTCGAACTGGACTGCACACTAGA
+
BBCCCFFFFFFFGGGGGGGGGGGGGGHHHHHHHHHHHGHHHHHHHGGGGGHHHHHHHHHHHGGGGHHHHHHHGHHHF5DGHHHHHHHHHHHGHGGHHGH4GHGGGHHHHGGGHGHHGHHHGGFFFHCGGF@C/-<.F//../<0<0<00<0/0;..../0:;0000.;000:/00;0000000009000000./00/900;0000000000/.00000.:./.:009...//9/..0/9.0./000.//00
@M03495:530:000000000-LYBTV:1:1102:17762:28120 1:N:0:AACACCTG+CCCATGCG
GTCAGCATGTGAGCTTTGGAATTATTCGTTGACGATAACGACCACAGGGAGGGTGGTTTATCAACGGCAAAATATAGATCGGAAGAGCACACGTCTGAACTCCAGTCACAACACCTGATCTCGTATGCCGTCTTCTGCTTGAAAAAAAAAAAGATCAAAATAACTTACATCTCACAGGATAATGAACACGTGTGTTATATGTGATGTATGTACATGTGTGTAACCTGACTGATGATGAGCGTGAGAGGTGA
+
CBCCDFFFFDFFGGGGGGGGGGHHHHHHHHHHHGGGGGHGGGGGHHHHGGGGGBFGGGHHHHHHHGGGGGHHHHHHFGHHHGGGGHHHHHHHGHGHGHHHHHHHHHHHHHHGHGGHHHH3FFHGGGHHHC?BGGHHHFFHHFFHFHFGG@E-..0000:0000<0000:00000000..9000009;0:.../../0;000090000000:0000000;9.00000.//00:00000:00:....00.9.9
@M03495:530:000000000-LYBTV:1:1102:15128:28146 1:N:0:AACACCTG+CCCATGCG
GTCAGCATGTGAGCTTTGGAATTAGTAAATTCGTTGACGACAGAAGGAGCAAGATAACGACCACAGGGAGGGCGGTTTATCAACGGCAAAATATAGATCGGAAGAGCACACGTCTGAACTCCAGTCACAACACCTGATCTCGTATGCCGTCTTCTGCTTGAAAAAAAAACAAACTGGAACACCAATAATCCCGCTTGCCAATTCCCATCCATCTTTCACTGCGTTTGTGGTTTGATATGCTATTACCATTT
+
@ABBBFFFFFFFGFFGGGGGGFGHHHFHHFGHGHHHGHGAEFGHHHGGHGHHFEHHFEEA0AAGGGAEFEFG1/>EEGFHBFHFFGGF/CFBFGHHHHEGFFGFFHFGHHF<??2FDHHBD11?11?FGHGGFDGHHD11>CFDHHHHCA-GEEGHBFHF.00<::A?@...:.;;C///;/.../90009/.--...;///9/9////./9;/////////.9.-.....9.;/:////9B///;//;//
@M03495:530:000000000-LYBTV:1:1102:16482:28163 1:N:0:AACACCTG+CCCATGCG
GTCAGCATGTGAGCTTTGGAGTGAAATCTCTTGTCTTAAGGAATAAAGGAAAAAGATTCCGTCGGAGGCTCGGTGCTCTACAGGTTCAACCTTTGTACTCTATTATTGCCTCACATTCCATCTCTTGTGAAAATATATTTGATTGGCTTTTCTGCAGGTTGTTTGCCAGGACTTTCCAAGACCTCCACTAGAAAACACAATAAACTTTTTGGAAGCTGGACAACTATCTTCATTTTTCAGAAACAGTGAAC
+
AABCBFFFFDFFGGGGGGGGGGHHHHHHHHHHHHHHHHHHHHHHHHHHHHHHGHGGHHHHHIHGGGGGGHGGGGGGHHHHHHGHHHHHHHHGHHHHHHGHHHHHHHHHHHHHHHHGHHHHHHHHHHHHHHGHHGHGHHHHHFHHHHHHHHHHHHGHHHHHHGHHHHFHHHHGHHHHHE1GAGHHHHHHHHG1FFGBGGE<<DG<DGHGHHGGHHHHGHCGGHGGHHGHHHGGGGEGGGGGGGGGFFBFGF9
@M03495:530:000000000-LYBTV:1:1102:19539:28193 1:N:0:AACACCTG+CCCATGCG
GTCAGCATGTGAGCTTTGGAATTAGTAAATTCGTTGACGACAGAAGGAGCAAGATAACGACCACAGGGAGGGTGGTTTATCAACGGCAAAATATAGATCGGAAGAGCACACGTCTGAACTCCAGTCACAACACCTGATCTCGTATGCCGTCTTCTGCTTGAAAAAAAAAAAAGTCTGAACTACAGTAACCTCACAACATCTAGTATACCACTTTACACTCGAAACAAAGAACTACACACGATAAACAGAAA
+
BBBBBFFFFFFFGGGGGGGGGGFHHGGHHHHHGFHHHHGFGGGHHHHHGHHFHHHHHHGGEGGGHHHEFFEFEECEFGFHHGHHFGGGGGHHHHHFGHHHGGGGFHHFHHHGHHHGHHHGHGHFHHHHHGDFAEHHHF1?FCFGHHGDDGGHG1FGGHHFFBDGGCC@DCD-.0;0009/90/;9000990;/;9CD.////;/9//:////////////...9-/9.//..////./.--...///.//;
@M03495:530:000000000-LYBTV:1:1102:13678:28238 1:N:0:AACACCTG+CCCATGCG
GTCAGCATGTGAGCTCTGGTTTATCAACGGCAAAATATAGATCGGAAGAGCACACGTCTGAACTCCAGTCACAACACCTGATCTCGTATGCCGTCTTCTGCTTGAAAAAAAAAAAAACACAAGCCACACAATAACAAACATATAAATGCAACCATCATACAATACTGTGACCACACTATATACGTATTCTCTCATACTCCTCATATAGAACTAGAGCATTAGTACACAACCTAATCTATACCAGCATTTAC
+
BBBBBFFFFDFFFGGGGGGGGGHHHHHHGGGGGHGHHDDFFHHHGGGGGFFHHHHGHHFGHHHHHHEHHHGHHHGHGGHHGH5FGHGGHHHHGGGHGHHHHGHHAGHBFGGGC/>////?//0//00</..1111<>0<01=11=0000<=0..</00<0000;/000000;/...:/<CG00:009/00000000000;0/000000900000000/9000//////...////;////////..//://
@M03495:530:000000000-LYBTV:1:1102:17430:28300 1:N:0:AACACCTG+CCCATGCG
GTCAGCATGTGAGCTTTGGAGTGAAATCTCTTGTCTTAAGGAATAAAGGAAAAAGATTCCGTCGGAGGCTCGGTGCTCTACAGGTTCAACCTTTGTACTCTATTATTGCCTCACATTCCATCTCTTGTGAAAATATATTTGATTGGCTTTTCTGCAGGTTGTTTGCCAGGACTTTCCAAGACCTCCACTAGAAAACACAATAAACTTTTTGGAAGCTGGACAACTATCTTCATTTTTCAGAAACAGTGAAC
+
BBBBBFFFFFFFGGGGGGBFGGHHHHHHHHHGHGBGGGGHGBGGHHHHHGHHHGGEHGHHHHHGCGEEGHHGGEGGHHHHHHHHGFFHHHFGGHHHHHHHHHFHHHHHHHHHHHHGHHGHHFGHHHHGHHHEGGHEHHHHHHHH30FGFHHGHHHFHEHHGA<GCGBDFFEEHHHGH<FF00F1F>F0FGFGBF<CGAC.<=GHFFHFDGGG;G/CFGGACHGHHHHGHGGGGG0CFFFCC;/9BGCFBB0
@M03495:530:000000000-LYBTV:1:1102:14734:28318 1:N:0:AACACCTG+CCCATGCG
GTCAGCATGTGAGCTTTGGAATTAGTAAATTCGTTGACTGGTTTATCAACGGCAAAATATAGATCGGAAGAGCACACGTCTGAACTCCAGTCACAACACCTGATCTCGTATGCCGTCTTCTGCTTGAAGAAAAAAACAAGAGCAGAAACAATACAGCCAGCAATAGCACCAAACATAAATCACCTCACTTAAGTGGTTGGAGACAAATATTCTCTTTTATAATATTAATAAGATAAAACAATTCACGTAAT
+
A>AAABB@DDDFFG5CEECBGGHHFFGGHHHHGFHGHFHHHHFHHFGHE3FEEGEGAFABAFHGDEAEF1FGHHAA?>B1EEHHGGDHHHDGFBGGE??1FCGG4BGCFEHF4G@>>GGFFHHHHGEG3B?G0?</?</0@@@10<@10?/??1111<?0/>01>1<FB.0...<<=<=000</0.<<0D0G0:000..;0//;///0009000;=0090;000000000;0000;00:..90000../.9
@M03495:530:000000000-LYBTV:1:1102:18178:28388 1:N:0:AACACCTG+CCCATGCG
GTCAGCATGTGAGCTTTGGAATTAGTAAATTCGTTGACGACAGAAGGAGCAAGATAACGACCACAGGGAGGGTGGTTTATCAACGGCAAAATATAGATCGGAAGAGCACACGTCTGAACTCCAGTCACAACACCTGATCTCGTATGCCGTCTTCTGCTTGAAAAAAAAAACAATCCTTTTCACATCCTTTATCACGTCATCTGACGTCCGTACAATCACAGTATACACTTTATTAACTCACATCATATGCC
+
BBBBBBFFFFFFGGGGGGGCFGGHFGHHGHHHGGHFDHGDGGGHHHGGAGGHHHHGHHGGGGGHHHHGAE?EEGGEFHHHGHHHGEGGGGHGHHHGGGHGCECEFGFFHHHGGHBFHHGHHHHHHFHFHHDHGFBG011@FAFDHHH1-CCGFF1>G<D<ACDFG-@--;.;.099000;000000/09000000.9...0;000.;..-;;9.://;/////9/9/////;9/;/:///;//:///////
@M03495:530:000000000-LYBTV:1:1102:13108:28414 1:N:0:AACACTTG+CCCATGCG
GTCAGCATGTGAGCTTTGGTTTATCAACGGCAAAATATAGATCGGAAGAGCACACGTCTGAACTACAGTCACAACACCTGATATCGTATGCCGTCTTCTGCTTGAAAAAAAAAATTAAGCATACAACAAGTAACCATTCATGTAACATAATAGATGTAAAAAGACGCAAGGTATGAGTAGTAGTTTAAGTATATAGGATTAATTTGAGTAGTGAAAGTTGTCTCATGGACAATATCTTCATATATGGCCTG
+
A>AB@FFFFDDDFGGGGGGFFCEGGHHFGGF2EHHHHH5FHGHHGGGCHCBFGGECHHHGHHHHGEAGGBDHBFGEGGBG3B5DG1FGHGGF?>>GGHBGEHHHF3??GEG//>02BB3232222<2?F22>@2@1?1@111<1111@11111?11111111<.<.--<-.000/000=0;000000<00:0000;0:00;000;00.000;/0;0;0;00=C0C0;0000.0;09;0;B09C0;0/./9.
@M03495:530:000000000-LYBTV:1:1102:20178:28415 1:N:0:AACACCTG+CCCATGCG
GTCAGCATGTGAGCTTTGGAATTAGTAAATTCGTTGACGACAGAAGGAGCAAGATAACGACCACAGGGAGGGTGGTTTATCAACGGCAAAATATAGATCGGAAGAGCACACGTCTGAACTCCAGTCACAACACCTGATCTCGTATGCCGTCTTCTGCTTGAAAAAAAAAAAAGTAACAAATCAGTTACACACAATCCTATCTCTACAGTTAGATTATTGTATTGTATCTTGTGTATATACGCTGCTCATTG
+
CBCCBFFFFFFFGGGGGGGGGGHHHHHHHHHHGHHHHHGGGGGHHHHHHHHHHHHHHHGGGGGHHHHGGGGGEFGEGHHHHHGHGGGGGGHHHHHHHHHGGGGGFHHHHHHGHHFGHGGHHHHHHHHHHHGHGGHHGH1GHHFGHHHHGGGHGHHHHHHHFHFHFEG-@--9.0090;0.00000000900...00/;000000000;B:00;00009090000;09:000;0/009000.....000000
@M03495:530:000000000-LYBTV:1:1102:13368:28577 1:N:0:AACACCTG+CCCATGCG
GTCAGCATGTGAGCTTTGGAGTGAAATCTCTTGTCTTAAGGAATAAAGGAAAAAGATTCCGTCGGAGGCTCGGTGCTCTACAGGTTCAACCTTTGTACTCTATTATTGCCTCACATTCCATCTCTTGTGAAAATATATTTGATTGGCTTTTCTGCAGGTTGTTTGCCAGGACTTTCCAAGACCTCCACTAGAAAACACAATAAACTTTTTGGAAGCTGGACAACTATCTTCATTTTTCAGAAACAGTGAAC
+
AAABAFFFFFFBGGGGGGGGGGHHHHHFHHFHHHDFG5DGHFHHHHHHGHHEFGEGGEGHHHF?EGGGGHHGCBEGHHBHHHG3FGHFHHFGHHHHHHHHHHGHFHHHGHHHEHHHHGHGHHFFFGHHHHGHHGHHHHHHFHHFHHHEABGHHHHFHHFHHBGGFFBGHAHHGHGDH1?GFEHBGC0<GHH1F<FGG.C<DHGDGHFGBGDCFHBG:GGFGBFG/:CGFHGGGGGFFFFFGG/FBFFFGF0
@M03495:530:000000000-LYBTV:1:1102:15440:28615 1:N:0:AACACCTG+CCCATGCG
GTCAGCATGTGAGCTTTGGAATTAGTAAATTCGTTGACGACAGAAGGAGCAAGATAACGACCACAGGGAGGGTGGTTTATCAACGGCAAAATATAGATCGGAAGAGCACACGTCTGAACTCCAGTCACAACACCTGATCTCGTATGCCGTCTTCTGCTTGAAAAAAAAAATAAACAAAAGAGTACGACACGAATGAGCAGCTATAGAAAACGAAGTAAGCTATGCAACACATAGCTAATAGTGTAAGTCAG
+
CCCDCFFFFFFFGGGGGGGGGGHHHHHHHHHHGFHHHHGGGGGHHHHHHHHHHHHHHHGGGGGHHHHGGGGGEFFGGHHHHHHHGGGGGHHHHHHHHHHHGGGGHHHHHHHGHHHGHHHHHHHHHHHHHHGHGGHHHH1GGHGGHHHHGEGHFHHHHHHHHHHHHECEGE.01<01..</./111...--.-..00100///11:1111//-....1<101111011:...0010111111111111<111
@M03495:530:000000000-LYBTV:1:1102:13777:28693 1:N:0:AACACCTG+CCCATGCG
GTCAGCATGTGAGCTTTGGAGTGAAATCTCTTGTCTTAAGGAATAAAGGAAAAAGATTCCGTCGGAGGCTCGGTGCTCTACAGGTTCAACCTTTGTACTCTATTATTGCCTCACATTCCATCTCTTGTGAAAATATATTTGATTGGCTTTTCTGCAGGTTGTTTGCCAGGACTTTCCAAGACCTCCACTAGAAAACACAATAAACTTTTTGGAAGCTGGACAACTATCTTCATTTTTCAGAAACAGTGAAC
+
BABBABFFFF5FBGGGCGGGGGHFBHHHHHHHFEFGFHBFFDEFGHHHGGHHHHGGHHHEFCBA0EECAFHGGEEEBGHFHFGFHHGFGF1FFGHHFBGHHHFFHHHFF3BFHHHHHFGFBGFFHHHFG44FGGFGGHHHGFHHHHBC0GHH1GBGFFGFBDFCGBGHGAGEGGDG<G<10?CGFFCFGHB1<1<GH.CE<0DDBBGDGFC-CC/CCFC.GFGCHFCGHHGGFGFGFBFFFB/9BB;;CF0
@M03495:530:000000000-LYBTV:1:1102:18543:28706 1:N:0:AACACCTG+CCCATGCG
GTCAGCATGTGAGCTTTGGAATTAGTAAATTCGTTGACGACAGAAGGAGCAAGATAACGACCACAGGGAGGGTGGTTTATCAACGGCAAAATATAGATCGGAAGAGCACACGTCTGAACTCCAGTCACAACACCTGATCTCGTATGCCGTCTTCTGCTTGAAAAAAAAAAAATCTCGTATAGTCATCTCTGTGGCTGTCACTGTATCACATCTATATGTGATGTATGACAGGCTATGTGTGACCATCACCC
+
BBBBBFFFFBDFGGGGGGGGGGHHHGGHHHHHGGHHHHGGGGGHHHHGHHHGHGHHHHGGGGFHHGGGGGCGEFFEFHHHHHHHGGGGGGCHGHHGHHHHGGGGHHFGHHFGHHGFFHHHHHHHHHHHHHGHGCHG??1@?G?DHHFGF<@GGHFGEHFHG<GDGDGGG---./0;...9/000000900000/...9/;/////9////;/;//://;///9;///////...///9//.////////.;
@M03495:530:000000000-LYBTV:1:1102:13178:28773 1:N:0:AACACCTG+CCCATGCG
GTCAGCATGTGAGCTTTGGAATTAGTAAATTCGTTGACGACAGAAGGAGCAAATAACGACCACAGGGAGGGTGGTTTATCAACGGCAAAATATAGATCGGAAGAGCACACGTCTGAACTCCAGTCACAACACCTGATATCGTATGCCGTCTTCTGCTTGAAAAAAAAAACATATCGTATGAAGGGAAGCATTTCTAAACTATGCTAAGCAAGTAGGACACGACATGCTTCATCTCTAATAAATATTTTGTT
+
BAABBBFFFFBFGGGGGGGCGGHHHHHHHHFHGHHGHCEGGGGGHHHFHGHGHHHHGGGGAEHHFHGFGGGEFFGGAFHBGHGGGGGGHGHHHHHHHHHGGGGHCGFHFHCHGHGFHCFHHHFGGFHHGGHGGCCG?1?GFGHFFHHGADHEHFGEHHH0F=DGGGG?-.:000;.:.99000/.....900000000/0000000/9///.9/////.9.---./////;////9////;///9/;//;9
@M03495:530:000000000-LYBTV:1:1102:16770:28879 1:N:0:AACACCTG+CCCATGCG
GTCAGCATGTGAGCTTTGGAATTAGTAAATTCGTTGACGACAGAAGGAGCAAGATAACGACCACAGGGAGGGTGGTTTATCAACGGCAAAATATAGATCGGAAGAGCACACGTCTGAACTCCAGTCACAACACCTGATCTCGTATGCCGTCTTCTGCTTGAAAAAAAAAAACAACAATCAATTACTGAGATATGTGTTACACACGTAGATTACAAACAGTCATATTACATGTACGACGAAGTATCGAGTCT
+
BBBBBFFFFDFFGGGGGGGGGGHHHHHHHHHHGHHHHHFGGGGHHHHHFGHHHHHHHHFFGGGHHHGGEFGGFFGGGHHHHHHHGGGGGHHHHHHHHHHHGGGGHHHHFHHGHHHGHHHHHHFFHHHHGFGHGGHFFGFGGHGGHHHFFACAFFHHHHFHHBBDGGGCCC9......0/9000000090000;000;/0000/9-.;../;/////...///////////////...---.9/9/..9/./
@M03495:530:000000000-LYBTV:1:1102:13323:28879 1:N:0:AACACCTG+CCCATGCG
GTCAGCATGTGAGCTTTGGAGTGAAATCTCTTGTCTTAAGGAATAAAGGAAAAAGATTCCGTCGGAGGCTCGGTGCTCTACAGGTTCAACCTTTGTACTCTATTATTGCCTCACATTCCATCTCTTGTGAAAATATATTTGATTGGCTTTTCTGCAGGTTGTTTGCCAGGACTTTCCAAGACCTCCACTAGAAAACACAATAAACTTTTTGGAAGCTGGACAACTATCTTCATTTTTCAGAAACAGTGAAC
+
BABBBFFFFFFFFGGGGFGGGGHHHHHHHGCHHHHHHHGFHHGGGHHHGHHHHHGGHHHFFFFFFGGFGGFEGFGGGHHHHHHBGHHHHHHFFHHHHFHHHHHGHHHHHHHHHHGHHFHHHHHHGHHGCG4GHGFHHHHHHFFGFFGFHHGFGHEHHFGGH?FGCGHFG/FGHHHEGFFBFHFFHHEHHFH1FFCBCCC.<G0DGHHGHGGGFHBGGHHGHHGHHGGHHHFFGGFGGGGFFFGBFG;CBG0
@M03495:530:000000000-LYBTV:1:1102:18251:29051 1:N:0:AACACCTG+CCCATGCG
GTCAGCATGTGAGCTTTGGTCCAGCCTGAGTCCTGGTTTATCAACGGCAAAATATAGATCGGAAGAGCACACGTCTGAACTCCAGTCACAACACCTGATATCGTATGCCGTCTTCTGCTTGAAAAAAAAATTAATTTCCAAACTTGTATAAAACAGACCAATCATTAGATTAATTTTTATTGTACTATGACCAAAAAACAAATAACCTTCCTCCCACACTCTCTCATGTTAATCCCAAGTATATTTGAACA
+
BABBBFFFFFFFFGGGEGFFEFCGHAGHGGBFEFEFFGFGHHHHCAE2AEEEFHGHGFAAFFEFEAFHHGHFEF?GE5FFFBFFGHG33@G1FA1?3?B4441BF3?43>E/0FB??FFECG3F30<</>011@222@2>FBE11111@1@1<D/0<0<CFF>11111111><000=<<=00<0000=0=<<:...;-;..:0:C0/0:/;00;A9;.C//9009000090;09;00;.//////////9;
@M03495:530:000000000-LYBTV:1:1102:13366:29114 1:N:0:AACACCTG+CCCATGCG
GTCAGCATGTGAGCTCTGGTTTATCAACGGCAAAATATAGATCGGAAGAGCACACGTCTGAACTCCAGTCACAACACCTGATCTCGTATGCCGTCTTCTGCTTGAAAAAAAAAAAAAAGCAAGAAGTCATATAACTATATCACCACTAACTACTTGACATCTAAATAAGAACCATCACAAATATATAATGACGCATCACCCCACACATATCATGTAGATCTGTGTACTTAATCATCATGAAAACCACATCT
+
BACCCFFFFFFFGGGGGGGGGGHHHHGHGGGGGHHHHHFHHHHFGGGGHHHHHHHGHHHGDGGGHHHHHHHHHHGHGGHHBG5GGFFGHHHHGFFHGGHHHGGHFFGFHGGGF//////010?00011=11<1>11>1>111101.0/000000000000000000:0;C0/..000000.0000;000;00..-:-00/.;.....000000000099:00000000;00000000;00000/.:..090
@M03495:530:000000000-LYBTV:1:1102:14380:29211 1:N:0:AACACCTG+CCCATGCG
GTCAGCATGTGAGCTTTGGTTTATCAACGGCAAAATATAGATCGGAAGAGCACACGTCTGAACTCCAGTCACAACACCTGATATCGTATGCCGTCTTCTGCTTGAAAAAAAAAAAGAAACATTGCAGACTACAACTACAAGATACCAGATGACTTCACAGGTCAGCTCATTACTTAGAACTACAACAATCTGTAAAGCAAAATGCTAGGTAATTGTAACTCGCTCTCTACGCTATTCTGAAAATCTACTCA
+
AAABBFFFFFFFGGGGGGGGGGHHFHHHGGEGGHHHHHGHGGGHGGFGHHHHHHHCHGHFFGHHHGGGHHGHHFEHFEHHHF5FGFFFHFGFE>/FFGHHGFGF1BE3GEGG@@///@22@222>@2@FG101<1111?1?01111<<<11<1<11<110.0//<00=0<000000000:00/:0/..:/<0000;00////09;0;;.00000000;000.-...0000.-;..////////;B////;/
@M03495:530:000000000-LYBTV:1:1103:15485:1415 1:N:0:AACACCTG+CCCATGCG
GTCAGCATGTGAGCTTTGGAGTGAAATCTCTTGTCTTAAGGAATAAAGGAAAAAGATTCCGTCGGAGGCTCGGTGCTCTACAGGTTCAACCTTTGTACTCTATTATTGCCTCACATTCCATCTCTTGTGAAAATATATTTGATTGGCTTTTCTGCAGGTTGTTTGCCAGGACTTTCCAAGACCTCCACTAGAAAACACAATAAACTTTTTGGAAGCTGGACAACTATCTTCATTTTTCAGAAACAGTGAAC
+
BBBB?FFFFFFFGFGGGGGGFGHGHHHHFFFHHGHHHHHHHHGGHHFHGHHGHHGGHGHHHGF00AFAEHHG?FGFGHFHGHHHHHHHGEHHHFHHGGGHHGHHHHHGGHHHB/GHFHHBFGGFHEGHHBGDGHHBHHHHHGFHHHG2GGDBHGGBF0@@2?GGHEF2F/AGH111?DB1<GFFFHFGHHHE>D0<<<CCGD0FG=0GBGGCHFHAGFBAGBGFBGHG0CF0099CFGGF0FFGGGB0F00
@M03495:530:000000000-LYBTV:1:1103:14721:1659 1:N:0:AACACCTG+CCCATGCG
GTCAGCATGTGAGCTTTGGAGTGAAATCTCTTGTCTTAAGGAATAAAGGAAAAAGATTCCGTCGGAGGCTCGGTGCTCTACAGGTTCAACCTTTGTACTCTATTATTGCCTCACATTCCATCTCTTGTGAAAATATATTTGATTGGCTTTTCTGCAGGTTGTTTGCCAGGACTTTCCAAGACCTCCACTAGAAAACACAATAAACTTTTTGGAAGCTGGACAACTATCTTCATTTTTCAGAAACAGTGAAA
+
ABBCCFFFFFFFGGGGGGGGGGHHHHHGHHHHHHHHHHHHHHHHHHHHHHHHHHGGHIIHHHGGGGGGGHGGGGGGHHHHHHHGHHHGGHGHHHHHHHHHHHHHHHHHEHHHHHHGHHHGHHGHHHHHGFHHHHHHHHHHHGHHHFFHHHHHHHFFGGHHHGHHHEGHGEGHHHHHG1?GHGCGFFHFHGH11FGHEGHEHFD=GFHHHHGGBCHAFFFFAFHFHHHHHHGFFGGGGGFGBFFGGGFFBB0
@M03495:530:000000000-LYBTV:1:1103:16784:1685 1:N:0:AACACCTG+CCCATGCG
GTCAGCATGTGAGCTTTGGACTCCTGACTGGTTTATCAACGGCAAAATATAGATCGGAAGAGCACACGTCTGAACTCCAGTCACAACACCTGATCTCGTATGCCGTCTTCTGCTTGAAAAAAAAAAAAAAAATCAATAAAGTTAAAGCAAACGTAACGTCTAGTCATTAGAGATCTACAACAGATGCTAGATGTGCGATGCTATCACATTATGCTCGTAGAATGCACAGAGCTCATATTCTGTGCATATGT
+
BAABCFFFFFFFGFGGGGGGGGHHHHHHHHHHHHHHHHHHAEGGGHHHHHHHHHHHGGGGFHHHGHHGHHHGHHHHHHHHHHHHHHGHGGGHGG4FFHGGHHHHG>EHFHHEHFHFHHFGFCBCCC<//->-0>0<00000<00000=0/0.;..:..:./;000;0<;00000:0000009/:000000090;00.....;0;/000000;0000.-...000000;/0//0000000000;000;;000
@M03495:530:000000000-LYBTV:1:1103:13180:1746 1:N:0:AACACCTG+CCCATGCG
GTCAGCATGTGAGCTTTGGACTCCTGACTGGTTTATCAACGGCAAAATATAGATCGGAAGAGCACACGTCTGAACTCCAGTCACAACACCTGATCTCGTATGCCGTCTTCTGCTTGAAAAAAAAAAAAAATCTTACAAAAACATTATGTATAGCGTATAGCGCCTGTATAAAGTCTCTCAATTCTTATCGATTATGTTCCGTGTTCGCGTTGGCATCATAGTGTTTCATCACTACTTTGACGTGTACACGC
+
BBBBBFFFFFFFGGGGGGFGGGHHHHHHHHHHHHHHHHHHGGGGGHHHGHHHGHHHGGGGFHHHGHHGHHHGFFHHHHHHHHHGHHGHGGFGHH4FGHFFHHHHEEEHGHHEFHHGC3E30/>B/////-01=1111110...0DFF00==00=-<../0<---;.:0000;000000000;0000000;..9:F00000.0...0.-----;//////;///9/.///////;://///::;././//.-
@M03495:530:000000000-LYBTV:1:1103:17122:1751 1:N:0:AACACCTG+CCCATGCG
GTCAGCATGTGAGCTTTGGTCCAGCCTGGTTTATCAACGGCAAAATATAGATCGGAAGAGCACACGTCTGAACTCCAGTCACAACACCTGATCTCGTATGCCGTCTTCTGCTTGAAAAAAAAATAAATACTGACTACAAATATTAATGTTTTGTACTTCTTTATAAATAATGAACTATTTTCTAGTCCTGGTGATAGCAATACCTACGCTTCGATCACAAGCTTGCAGACCCGCAACTGAACTTTCCTCTC
+
AAAAAFFFFFFBFFGGFGGFBFGHF24FGFGHHHEGHHGGEEAA2GFHDGBGHGGAF1FA2BBFHFGHHGBDFHHHHHD3BFFB?EFGGF3@44B?FAG3GFEEGHGHHGHHHHEBG30<///0@2@222@@2222@2221<11??111?1<001111>F1111=1>>1D11111<1=000000000000///00000000;/000/.-...9.0../00../0;9000...:-A--///:/99///////
@M03495:530:000000000-LYBTV:1:1103:14352:1849 1:N:0:AACACCTG+CCCATGCG
GTCAGCATGTGAGCTTTGGAATTAGTAAATTCGTTGACGACAGAAGGAGCAAGATAACGACCACAGGGAGGGTGGTTTATCAACGGCAAAATATAGATCGGAAGAGCACACGTCTGAACTCCAGTCACAACACCTGATCTCGTATGCCGTCTTCTGCTTGAAAAAAAAAAAAAAATAGAGCTGCGTTACTCGCCTCCTACTAGCGTAGCTGTATACACATCATACCATTACTGAGATGATGCCTAACGCCT
+
BCCCCFFFFFFFGGGGGGGGGGHHHHHHHHHHFFGHHHGGGGGHHHHHHHHHHHHHHHGFEFGHHHHGEGGGFFGEFHHHHHHHGGGGGHHGHHHHHHHHGEFGFHHHHHHGHHHGHHHHHGHHHHHHHHGHGGHHCG1GHGFGFHGHCCEHGFFHHHHHCFHHGGGFE@----<.00111:00-....11.--<../00011/-..<.1<111111000:<111/01:1:1110:1011110<10/.--.
@M03495:530:000000000-LYBTV:1:1103:16111:1957 1:N:0:AACACCTG+CCCATGCG
GTCAGCATGTGAGCTTTGGAATTAGTAAATTCGTTGACGACAGAAGGAGCAAGATAACGACCACAGGGAGGGTGGTTTATCAACGGCAAAATATAGATCGGAAGAGCACACGTCTGAACTCCAGTCACAACACCTGATCTCGTATGCCGTCTTCTGCTTGAAAAAAAAAAAAAGAATTATCATACCACACACACCATTCTTCAGCCGGCAAACTATAACTGTATCTACTAGATCTCTAATCCTTACCCAAA
+
BCCCBFFFFFFFGFGGGGGFGGHHHHHHGHHHGGHGDFFEFGGCFHFGGHHHHHHHHHGGGGGHHFGFFGGGAFGEGHHFGHGHFFEFFHFGFHHHHHGGD/FEFGFHHGHGHFHGGHHHHHHFGGHHHHGHGGGH0F1FGGFGHHHHCEGHGGGFGHHHCCDHHD--;-9--..;00009C00CB00...;....000000000/----;..00;0000000;090000000000:090000000/;;..
@M03495:530:000000000-LYBTV:1:1103:12431:1979 1:N:0:AACACCTG+CCCATGCG
GTCAGCATGTGAGCTTTGGAATTAGTAAATTGAAGGAGCAAGATAACGACCACAGGGAGGGTGGTTTATCAACGGCAAAATATAGATCGGAAGAGCACACGTCTGAACTCCAGTCACAACACCTGATCTCGTATGCCGTCTTCTGCTTGAAAAAAAAAAAAATATATACTCAAGTATTTACTTCTGTTTTGCACTCTTCACAGACATACACTATTGGACTTTCGGTATATGCACAAGAATTGAATCTCACA
+
BABBBFFFFFFFGGGGGGGGGGHHHGHHHHHHHHHHHHHHHHGHHHHGGGGGHHHHGGFGE1FEEGHHHHHHHGGGGGHHGHHHHHBGHGFGGHHEHGHHGBCGGHHHHHHHHHHHHHHGHGGGFHB3BGHGGHGHHCCDFGEFFBFHHCHFHG-@<-<--:.;000;0009/0009;0000=000;00;.0;00/0000900/..;;//;///:////////.-..;9//:9/9...//9/9/B/:////
@M03495:530:000000000-LYBTV:1:1103:13526:2030 1:N:0:AACACCTG+CCCATGCG
GTCAGCATGTGAGCTTTGGAGTGAAATCTCTTGTCTTAAGGAATAAAGGAAAAAGATTCCGTCGGAGGCTCGGTGCTCTACAGGTTCAACCTTTGTACTCTATTATTGCCTCACATTCCATCTCTTGTGAAAATATATTTGATTGGCTTTTCTGCAGGTTGTTTGCCAGGACTTTCCAAGACCTCCACTAGAAAACACAATAAACTTTTTGGAAGCTGGACAACTATCTTCATTTTTCAGAAACAGTGAAC
+
BBABBFFFFFFFGGGGGGGBGFHHHHHHHHHGHHHHHHHHHHHHHHHHGHHHHHGGHHHHHHHGGGGGGHHGGEEGHHHHHHHHHHHHHHHHGHHHHHHHHHHHHGHHHHHHHGHHHHHGHHGHGHHHHHHHHFHHHHHHHHHHFFBFHHHHHHHHEHHHHGHHHGHFHHHFFHHHHG<GFCFFFGBHGHHD<DBGHH..DHE0<0GHHHGGHHHEHHBGHF.CCGHGHHFFFFBB;/;BFBFBFFFFGG0
@M03495:530:000000000-LYBTV:1:1103:12344:2216 1:N:0:AACACCTG+CCCATGCG
GTCAGCATGTGAGCTTTGGAGTGAAATCTCTTGTCTTAAGGAATAAAGGAAAAAGATTCCGTCGGAGGCTCGGTGCTCTACAGGTTCAACCTTTGTACTCTATTATTGCCTCACATTCCATCTCTTGTGAAAATATATTTGATTGGCTTTTCTGCAGGTTGTTTGCCAGGACTTTCCAAGACCTCCACTAGAAAACACAATAAACTTTTTGGAAGCTGGACAACTATCTTCATTTTTCAGAAACAGTGAAC
+
CCCCCFFFFFFFGGGGGGGGGGHHHHHHHHHHHHHHHHHHHHHHGHHHHHHHHHGGHIIIHHHGGGGGGHHGGGGGHHHHHHHGHHHHHHHGHHHHHHHHHHGHHHHHHHHHHHHHHHHGHHEHHHHHHHHFHGHHHHHHHGHHHFFHHHHHHHHGFHGHHGHHHGGHGFHGHHHHHGGFHHHFHHGHHGH1FGFHHHH<GHHHHGHHHHGGH0GECG/CGFHHHHHHHHGGGGGGGGGGBFFGBGFFBF0
@M03495:530:000000000-LYBTV:1:1103:11380:2272 1:N:0:AACACCTG+CCCATGCG
GTCAGCATGTGAGCTTTGGAGTGAAATCTCTTGTCTTAAGGAATAAAGGAAAAAGATTCCGTCGGAGGCTCGGTGCTCTACAGGTTCAACCTTTGTACTCTATTATTGCCTCACATTCCATCTCTTGTGAAAATATATTTGATTGGCTTTTCTGCAGGTTGTTTGCCAGGACTTTCCAAGACCTCCACTAGAAAACACTATAAACTTTTTGGAAGCTGGACAACTATCTTCATTTTTCAGAAACAGTGAAC
+
AAAA3FFFB5B5FCGFGFFGGGCGDFFHGBGDHGG5GG6AF3BGFGHGFHBGFHFEHHFFCGHG?E0F1AFFGEEEHHH5FGFGFFBFFBFBB@3BG44B4BGFHGFFHHHHGH3BFGB4FFFGHGHDCG44BGHFHFHHHBGHEHEHHB1F1DGFG0@G0?/CCFGGEG/CGGHHBG1?0<FHCFBGBGH11100<C0<=00=<GGD=DCC/CFHHFGHF0C.C/:CF0CBFFFFFB0C009C9FCB0C0
@M03495:530:000000000-LYBTV:1:1103:19044:2319 1:N:0:AACACCTG+CCCATGCG
GTCAGCATGTGAGCTTTGGAGTGAAATCTCTTGTCTTAAGGAATAAAGGAAAAAGATTCCGTCGGAGGCTCGGTGCTCTACAGGTTCAACCTTTGTACTCTATTATTGCCTCACATTCCATCTCTTGTGAAAATATATTTGATTGGCTTTTCTGCAGGTTGTTTGCCAGGACTTTCCAAGACCTCCACTAGAAAACACAATAAACTTTTTGGAAGCTGGACAACTATCTTCATTTTTCAGAAACAGTGAAC
+
BBABBBFFBFFFDGGGGGFGGGFHHHGHHCGHHHGHGHHHHGGGGHHEFFFHGHGEFHFHBGHCEGG?CHHGG1?EBHGFGGFGHFHGHHHHFF3FGHHHHHHHHHHHGGHGHFFHHHB4GFFHHHHHHF4BGGFHHEDFGFFEB0?1BGFDBFFHC0@FFCHHHHBFF//FBGFHDD1<0G0FC.GHGBF11>CF.<G<GH0<DGG0D0<:GHF.CG:CFHHACBHFHFGFBFFGGFFFFCFFBBBFFB9
@M03495:530:000000000-LYBTV:1:1103:12793:2471 1:N:0:AACACCTG+CCCATGCG
GTCAGCATGTGAGCTTTGGAATTAGTAAATTCGTTGACGACAGAAGGAGCAAGATAACGACCACAGGGAGGGTGGTTTATCAATGGTATAATATAGATCGGAAGAGCACACGACTGTACTCCAGTCACAATAACTGGTCTCGTATGCCGACTTCTGCTTGAGAAAAACACACGACTGAACTTCAGTAAACTCACATCCTCCCGTTTGCCGTCTTCGTCTCGCAATATAAAATATCATCATGATAGTATAGT
+
1A1A?111BB33EFGBGD1F1FFGBEGHBFDGE0B0BAEFGG0FFGE0/BGHE01FG1AF/////A//F//E?//?>GH1F221BG1B222B22GFBGHEC>FE0B0GAF0E//??12B>1BGG>D11111B1@@@01@F1@/?F01?/////1<11<>101<<1>0.<.<CC-AC.CGHH0G:00000;0:0::00/00/.9../.00-.-=E0./;C//.---;/;////////;///9/9//99////
@M03495:530:000000000-LYBTV:1:1103:20091:2480 1:N:0:AACACCTG+CCCATGCG
GTCAGCATGTGAGCTTTGGAATTAGTAAATTCGTTGACGACAGAAGGAGCAAGATAACGACCACAGGGAGGGTGGTTTATCAACGGCAAAATATAGATCGGAAGAGCACACGTCTGAACTCCAGTCACAACACCTGATCTCGTATGCCGTCTTCTGCTTGAAAAAAAAAAATGTTCTGGTACGCGTCGCATGGTCGGTCATAGATAACACCCAGTTCGGATGTTCAGACTTCTTAACTACCGTCTGTGCTC
+
BABBBFFFFFFFGGGGGGGGGGGHHHHHHHHHGGGHHHGFGEGHGHHHHHHHHHHHHHGGGGGGHHFGCFFGBFFEFHHGFGFGGGGGGHHHFHFHGHHHGEEEHHFHHGHGHEHE3GFHHFHHHHHFHHGHGGHECF<1FGFEHGGFGE?CFGFFFFHHCG00GGCA:-9.0;00;0=;0;.;-;----.;./:-@=D.9//////9//;.9.///.-..-//////;9/;//9/////.-.9../;//9
@M03495:530:000000000-LYBTV:1:1103:16826:2537 1:N:0:AACACCTG+CCCATGCG
GTCAGCATGTGAGCTTTGGTCCAGCCTGAGTCCCTGGTTATCAACGGCAAAATATAGATCGGAAGAGCACACGTCTGAACTCCAGTCACAACACCTGATCTCGTATGCCGTCTTCTGCTTGAAAAAAAAAAAAAACTACCCACTAAAACTATATAAGTATACTCTCTACATTGTGACAGTACATGAGCACTCGTCAAAGATAAGCACTCATAAACTGTATTTATTTTGTTTATACCTTAGTGCCGACGACA
+
EDEEDFFFFFFFGGGGGGGGGGHHHGHHHHHHHHHHHHHHHHHHHGGGGGHHHHHHHGHHHGGGGHHHHHHHGGHHGHHHHHHHHHHHHHHGHGGHHHH4GHHGGHHHHGEFHGHHHHGHGGHHGHGGGCD//--.1=<0<F../0000<1111111=1111:0:00111<111111100111110000.0/.....<1/0110<1/0</111101111111111111///1111<1110:111--<--9-
@M03495:530:000000000-LYBTV:1:1103:14290:2543 1:N:0:AACACCTG+CCCATGCG
GTCAGCATGTGAGCTTTGGAGACTGGTTTATCAACGGCAAAATATAGATCGGAAGAGCACACGTCTGAACTCCAGTCACAACACCTGATCTCGTATGCCGTCTTCTGCTTGAAAAAAAAAAACAAGTCATCAACTTCTATCTCGTCTCCCGCCTTCTGTTTGAACACCAACACGCACTAGAGCGTTCTAGATGACTTGCACCCTTTACATAATAGTGAACTTCTATCCCCATTAACACTGCTTATATTATC
+
BBCCCFFFFFFFGGGGGGGGGFFHHHGGHHHHHFGFGECFHHGFHHHHHHHGGGGHHHHGFFFFGGGHHFHHHHHHHHHHHGHGGHFGE@@GGFEHGHHGGGGGHHFGHFFHHHHHC?DG//?//2@2111110<?1?11FF10>..01<.--.<0<0=0=/000=/.......:---00:00:....0000;00000000/9./0000;0099/;///:/9//////9.//;////9;///;////////
@M03495:530:000000000-LYBTV:1:1103:16783:2584 1:N:0:AACACCTG+CCCATGCG
GTCAGCATGTGAGCTTTGGAGTGAAATCTCTTGTCTTAAGGAATAAAGGAAAAAGATTCCGTCGGAGGCTCGGTGCTCTACAGGTTCAACCTTTGTACTCTATTATTGCCTCACATTCCATCTCTTGTGAAAATATATTTGATTGGCTTTTCTGCAGGTTGTTTGCCAGGACTTTCCAAGACCTCCACTAGAAAACACAATAAACTTTTTGGAAGCTGGACAACTATCTTCATTTTTCAGAAACAGTGAAC
+
AAABAFFFFBFFGFGGGGFGGGHG5AFHHHHHHDGGHH6FGGGFHHHHHHHHHFGGFHHHFGG?EEE?EHHCGFGGGHHHHHFHGHFFFDFFFHFHHHHHHHDGFHFGHFFFFHHHHHHGHB3BGHH3FHHG3BGFGHFHFHHHBCFGEFFGGHHBF0CGBGHHBFFGHAG/FGFHH1<FCBFGFCG0=FH1>FC<<..<DDG0<DHDHH-C/CGEHHHAHG..CC0;BGFBFF0BCGGGFBBFGGGGEF0
@M03495:530:000000000-LYBTV:1:1103:18617:2625 1:N:0:AACACCTG+CCCATGCG
GTCAGCATGTGAGCTTTGGAGTGAAATCTCTTGTCTTAAGGAATAAAGGAAAAAGATTCCGTCGGAGGCTCGGTGCTCTACAGGTTCAACCTTTGTACTCTATTATTGCCTCACATTCCATCTCTTGTGAAAATATATTTGATTGGCTTTTCTGCAGGTTGTTTGCCAGGACTTTCCAAGACCTCCACTAGAAAACACAATAAACTTTTTGGAAGCTGGACAACTATCTTCATTTTTCAGAAACAGTGAAA
+
AAABBFFFFFFFFGGGGGGGGGHHGHFFHGHGHGHHHHGHHHHHHHHHHHHHHHGGGHHHGFHGGEGFGHGG???EHHHHHHHHHHGHHHGHEGHHHGHHHHHHGHBFGHHHHHHHHHHGHGFFEHHHFFFHFGHHGFFHHHHGFGHHHHHFHHFHHAGHGAFFHGGHHHFHHGHHHHHFFFGFHFFHHHHBFGHHHHFGHGFHGHHHEGGCCHGEHHHHHEHHHCCFFGGGFGGF0;FFF0BBFGFGGB0
@M03495:530:000000000-LYBTV:1:1103:14576:2655 1:N:0:AACACCTG+CCCATGCG
GTCAGCATGTGAGCTTTGGAATTAGTAAATTCGTTGACGACAGAAGGAGCAAGATAACGACCACAGGGAGGGTGGTTTATCAACGGCAAAATATAGATCGGAAGAGCACACGTCTGAACTCCAGTCACAACACCTGATATCGTATGCCGTCTTCTGCTTGAAAAAAAAAAGAACAGAAGAGTATACGTTCGGACTTCAGATAACAATTCGTACTGTACATGACGTCTTATTAGTGAAACATACATAACCAT
+
BAABBFFFFDFFGGGGGGGGGGHGHHFHCGHHGGEHHHGGGEEFFHGHFEHHFFGHHHGFGEGHAFGGAEGGEFGEFFGHHBGHEGCGGGEGHFFHHHEHD<FECGG3GGFCHEBGHHFHHHHHFFHHHHGHFFCHHG1?DFFG<0?FFCCHEGHFFHFG0C<0C@@;-A..;///9///.0000999//9-.--0090/9;B:/;;/B./...;9///;///.;...;////9///////;/////////
@M03495:530:000000000-LYBTV:1:1103:13562:2657 1:N:0:AACACCTG+CCCATGCG
GTCAGCATGTGAGCTTTGGTCCGCCTGGTTTATCAACGGCAAAATATAGATCGGAAGAGCACACGTCTGAACTCCAGTCACAACACCTGATCTCGTATGCCGTCTTCTGCTTGAAAAAAAAAAACAATCTATTAAATATCACCTGTATGTACTACTTTCTGATGACATCTCTACTCGTGACGATATTCTCATCTCCATACATCCCATGCAAAATCTCAATGTACTATATGTATAGTACGCTTCCTGCATAT
+
CBCCDFFFFFFFGGGGGGGGGGGGGGHHHHHHHHGHHGGGGGHHHHHHHHHHHGGGGHHHHHHHGHHHGHHHHHHHHHHGHHHGHGGHHHB4FGHFGHHHHGGGHGHHHGHHHFGHHHGGGGDC///11111@1111@1111010>111111<111111=<0000000000=<=00.../.<...<000<000000000/<00/.0:/000::000000<0000:0000000000000.....000:/000
@M03495:530:000000000-LYBTV:1:1103:18168:2712 1:N:0:AACACCTG+CCCATGCG
GTCAGCATGTGAGCTTTGGAGTGAAATCTCTTGTCTTAAGGAATAAAGGAAAAAGATTCCGTCGGAGGCTCGGTGCTCTACAGGTTCAACCTTTGTACTCTATTATTGCCTCACATTCCATCTCTTGTGAAAATATATTTGATTGGCTTTTCTGCAGGTTGTTTGCCAGGACTTTCCAAGACCTCCACTAGAAAACACAATAAACTTTTTGGAAGCTGGACAACTATCTTCATTTTTCAGAAACAGTGAAC
+
BABCCFFFFFFFGGGGGGGGGGHHHHHHHHHHHHHHHHHHHHHHHHHHHHHHHHGGHIIIHIHGGGGGGGHGGGGFHHHHHHHHHHGHHHHHHHHHHHHHHGHHHHHHHHHHHHHHHHGHHHHHHHHHHHHHFHHHHHHHHHHHHFGHHHHHHHHGHFHHGGHHHGHHHGHHGFHHHHBFFGFGHHFHHFFD<FHHHHECHFGHGHHHHGFGHFHHHHHHGHGHHHHGHHGBBFFGGGGFFGFFGFFGGF0
@M03495:530:000000000-LYBTV:1:1103:12169:2734 1:N:0:AACACCTG+CCCATGCG
GTCAGCATGTGAGCTTTGGTCCAGCCTGAGTCCTGGTTTATCAACGGCAAAATATAGATCGGAAGAGCACACGTCTGAACTCCAGTCACAACACCTGATCTCGTATGCCGTCTTCTGCTTGAAAAAAAAAAAAATAACACTATTCAACGAAAATTATACTAGTCATTAACTAGAAATATCATATTACCAAACCATGAAAATCACACAACCATCATTGCTCATCTAACTCCTCATCACCGCACTTACCGCAC
+
BBCCCFFFFFFFGGGGGGGGGGHHHGHHHHGHHHHHHHHHHHHHHGGGGGHHHHHHHHHHHGGGGHHHHHHHGHHHGHHHHHHHHHHHHHHGHGGHGFF4F4FGFHHHHGGGHGHHHHHHHHFFHFGGFD//<-011<1110111<11....-0/0=0000000;;0000<C00000000;00000:;9099A.0000000/0/0/.....0;0000000//9//:////////////.:---////.9-:
@M03495:530:000000000-LYBTV:1:1103:12260:2775 1:N:0:AACACCTG+CCCATGCG
GTCAGCATGTGAGCTTTGGAGTGAAATCTCTTGTCTTAAGGAATAAAGGAAAAAGATTCCGTCGGAGGCTCGGTGCTCTACAGGTTCAACCTTTGTACTCTATTATTGCCTCACATTCCATCTCTTGTGAAAATATATTTGATTGGCTTTTCTGCAGGTTGTTTGCCAGGACTTTCCAAGACCTCCACTAGAAAACACAATAAACTTTTTGGAAGCTGGACAACTATCTTCATTTTTCAGAAACAGTGAAC
+
BABBBFFFFFFFGGGGGGGGGGHHHHHHHHHHHHHHHHHHHHHFHHHHHHHHHHGGHHHHHHHGGGGGFHHGGEGCHHHHHHHFHHHHHHHHHHFHHGHHGHHF4GD4F@@?FG3B4F?44BFGHBGDFHHH34EFHHHGG4GBGF2FAG2B?B3320@2FEH22@22@?/<FGGHBF1?0?FGGHFFG0<1>F<FGHA.DGH=DGFFDGGDH0;.::;:CGFEHBFHHGB0;BBFBB00;F///;;00;0
@M03495:530:000000000-LYBTV:1:1103:20934:2795 1:N:0:AACACCTG+CCCATGCG
GTCAGCATGTGAGCTTTGGAGTGAAATCTCTTGTCTTAAGGAATAAAGGAAAAAGATTCCGTCGGAGGCTCGGTGCTCTACAGGTTCAACCTTTGTACTCTATTATTGCCTCACATTCCATCTCTTGTGAAAATATATTTGATTGGCTTTTCTGCAGGTTGTTTGCCAGGACTTTCCATGACCTCCACTAGAAAACACAATAAACTTTTTGGAAGTTGGACAACTATCTTCATTTTTCAGTAACAGTGAAA
+
BABBAFFFFFFFGGGGGGGGFGHD5GHHHGHHHG4FHH6GHHFGHHHHGECFGHGGHHHHHGAEGEGFGHHGGFF?DHHHHHGHHHHHBGGGHHHGFHHFFFFHHHGFFHHGFHFHHHHEEGHHHGHHHHHFFGFFHHHHHHHHF0GHHBHHHHHBGFGFB?GHGGGFFE/CFFGFGH1?11GGBGFHHHG1FGB0<0CEGDHFDFDGGGGCC0C0;C;0CG.CFGFGGGFHFFF0BFGG0;90C9;90C0
@M03495:530:000000000-LYBTV:1:1103:16889:2797 1:N:0:AACACCTG+CCCATGCG
GTCAGCATGTGAGCTTTGGAATTAGTAAATTCGTTGACGACAGAAGGAGCAAGATAACGACCACAGGGAGGGTGGTTTATCAACGGCAAAATATAGATCGGAAGAGCACACGTCTGAACTCCAGTCACAACACCTGATCTCGTATGCCGTCTTCTGCTTGAAAAAAAAAAATACAAGAACCATTAGCCACACACTCTATAGTAACAGGTCAGCTTGTCATCTTGCATAATTGTCTATGATTAGACAGACAA
+
ACCCCFFFFFFFGGGGGGGGGGFHHHHHHHHHGHGHHHGGGGGHHHHHHHHHHHHHHHGGGGGHHHHGEGFGGGGDFHHHHHGHGGGGGHHHHHHFHHHHG?FGFHHFHHHGGGHFHGHEGHFH>FGHHHCHGGHEF11FGH<CGBGHG.A0FHHHBHFHGCB0CG@@?D:.000;0///;9:0;0//:/:.../:;//9/9//:9/.;/;/////./:9/9////////////;///9/////////9//
@M03495:530:000000000-LYBTV:1:1103:17781:2814 1:N:0:AACACCTG+CCCATGCG
GTCAGCATGTGAGCTTTGGAGTGAAATCTCTTGTCTTAAGGAATAAAGGAAAAAGATTCCGTCGGAGGCTCGGTGCTCTACAGGTTCAACCTTTGTACTCTATTATTGCCTCACATTCCATCTCTTGTGAAAATATATTTGATTGGCTTTTCTGCAGGTTGTTTGCCAGGACTTTCCAAGACCTCCACTAGAAAACACAATAAACTTTTTGGAAGCTGGACAACTATCTTCATTTTTCAGAAACAGTGAAC
+
AAB@AFFFFFF5GGGGGGGGGFGHFHHHHHHHHAGHHH6GHBFGHHEHHHHHHHGEFHHGCGGCFCFCEGGG?EEGHHGHHHHHHHHGHHEHFFDHFHHHGBHHHHHFHGHGHHHHGHEGFBGHHGGEGHFHFFDHGHHHHBGHF0BGHGHHHBGGHF0<FEHHBDDDFFACFFHBGGDGA0FFGHBFHHHG1F<<GFE<<DG0DGGGFHCC;C:.CGGHFHEFFHBBGCFFFFFFB/BGG0/BFGF0BF0
@M03495:530:000000000-LYBTV:1:1103:21330:2831 1:N:0:AACACCTG+CCCATGCG
GTCAGCATGTGAGCTTTGGAATTAGCTGGTTTATCAACGGCAAAATATAGATCGGAAGAGCACACGTCTGAACTCCAGTCACAACACCTGATCTCGTATGCCGTCTTCTGCTTGAAAAAACAAAACACACAACCACACTTTAGACTACATATTTGTCTCAAAACAATATCATTATCCTTCTAATTCTACTATCACTGCACGGTCTGTGTCCTCACTATGTGTCATACTCCCTCCACGTCTACCATCCTCGC
+
CCCCCFFFFFFFGGGGGGGGGGHHHHHHHHHHHHCGHHGGGGGHHHHHHFFGHGGGGGHHGFHGHEGEGG5GGHGHGHFGBFHHGHFDGFFB4BFFFE3GGF?EEGAFFGFGHF0B?GF//??0???0/////<////22@222D2@C11111=11=1111110<.111=1111111111110<00000000<<000000.-.../0<00:000.0<0000000;00000./:.:/.9:/.0000:.00.;
@M03495:530:000000000-LYBTV:1:1103:19785:2839 1:N:0:AACACCTG+CCCATGCG
GTCAGCATGTGAGCTTTGGACTCCTGACTGGTTTATCAACGGCAAAATATAGATCGGAAGAGCACACGTCTGAACTCCAGTCACAACACCTGATCTCGTATGCCGTCTTCTGCTTGAAAAAAAAAAAACCCACGGCCTCTACCAAGGCAGCGTTGCTTGCGATATCCCTATGCCTCGGTCACTGCGCAGCGCTCCGGTATACCGCCGAGGCCCGATTCGGCCCTCTGTCGTATATCCGTGCTTCAGGCTGC
+
AAAABFFFFBFFFCGGGGGGGFFFHHHHHHG5FGCGHHCGEGGGGGHHFGDGFHFHGCGGHHHHHHHGHHHFDHHHHHHHHHHHHHFHGGFG3@4BGGFEHHHHEEGHGHHGGHB??FFG0/@/</B</?///<---.0111100<.....-<.-.:00.--:.-;0/00090000..9../000.9--9--.:..-;-.//9.-;-----..9@-./..-.;9..//:.9.;///;...9./:////...
@M03495:530:000000000-LYBTV:1:1103:20539:2873 1:N:0:AACACCTG+CCCATGCG
GTCAGCATGTGAGCTTTGGAGTGAAATCTCTTGTCTTAAGGAATAAAGGAAAAAGATTCCGTCGGAGGCTCGGTGCTCTACAGGTTCAACCTTTGTACTCTATTATTGCCTCACATTCCATCTCTTGTGAAAATATATTTGATTGGCTTTTCTGCAGGTTGTTTGCCAGGACTTTCCAAGACCTCCACTAGAAAACACAATAAACTTTTTGGAAGCTGGACAACTATCTTCATTTTTCAGAAACAGTGAAA
+
BABBBFFFFFFBGGGGGGFEGGFHGHFBGFHHHHCHHGGGHFHGFHFHGGHGHGGGHHHHHGHECEEFFHHGGGGGHHHFHHGGHHHHFHHHHHHGHFGHHHHHDHFGHDGHFHFGHGH4GHHFHHHHHGGHFHHHGHHHHGHHFGGHGHFBDG?3FFFFFDGHHFHFHCCGGGGHGH1GHFHGFGCGHFH11><<<<..<=0D0=GGBGGFG0CACFGHHFCCGHHHFFFE0;9BFGGE0B/;;FFFFF0
@M03495:530:000000000-LYBTV:1:1103:9937:2916 1:N:0:AACACCTG+CCCATGCG
GTCAGCATGTGAGCTTTGGAGTGAAATCTCTTGTCTTAAGGAATAAAGGAAAAAGATTCCGTCGGAGGCTCGGTGCTCTACAGGTTCAACCTTTGTACTCTATTATTGCCTCACATTCCATCTCTTGTGAAAATATATTTGATTGGCTTTTCTGCAGGTTGTTTGCCAGGACTTTCCAAGACCTCCACTAGAAAACACAATAAACTTTTTGGAAGCTGGACAACTATCTTCATTTTTCAGAAACAGTGAAA
+
BBBBBFFFFDFFGGGGGGFGGGFHHHFHHGHHGBEGHHFHHHHHHHHHHHHHHHGGHHFHBGGGGGGGGHHGFEGGHHHHHHHHHHFGHHGFHGDGFHHHGFHHHHHFBHHHGHHHHFHHHHHHHHHHHFFGGFHHHHHHHGHHDAGHFHFFHHBFFHCDBDHHHHHHF<CCBGHEFGFFFHF1GGFBGFGF<FGHGHA<DGBFFBDGGFGGHFGEFBGHHGHHHHHEGFBFGGFGGGGE0FCBFF0FFF0
@M03495:530:000000000-LYBTV:1:1103:10415:2971 1:N:0:AACACCTG+CCCATGCG
GTCAGCATGTGAGCTTTGGAGTGAAATCTCTTGTCTTAAGGAATAAAGGAAAAAGATTCCGTCGGAGGCTCGGTGCTCTACAGGTTCAACCTTTGTACTCTATTATTGCCTCACATTCCATCTCTTGTGAAAATATATTTGATTGGCTTTTCTGCAGGTTGTTTGCCAGGACTTTCCAAGACCTCCACTAGAAAACACAATAAACTTTTTGGAAGCTGGACAACTATCTTCATTTTTCAGAAACAGTGAAA
+
BAABCFFFFFFFGGGGGGGGGGHHHHGHHHHHHHHHHHHHHHHHHHHHHHHHHHGGHHHHHHHGGGGGGGHGGGGGHHHHHHHHGGGHHHAFGHHHHHHHHHHHHHFEHGHHGHHGHHGFHHHGHHHHHFHHDFGHHHHHHEFHBGFHHHHHHEHHHHHHHGHHHEHHHHGHHHHHHG1G0GHHGHFHHHH1=FGHHHHGHHFHHHHHHHGGFHEGHHFFHGHHHGHGHHGGGEFGGFFFFGGGGGCBBF0
@M03495:530:000000000-LYBTV:1:1103:9271:2980 1:N:0:AACACCTG+CCCATGCG
GTCAGCATGTGAGCTTTGGGAGGGTGGTTTATCAACGGCAAAATATAGATCGGAAGAGCACACGTCTGAACTCCAGTCACAACACCTGATCTCGTATGCCGTCTTCTGCTTGAAAAAAAAAAAACCAACAACATCCACCACCATACAAACACTACTTATCACTTGCAAATCCAATATTATCATATAATGCTAATTCTCCTCCATACTATCGACTAATGCTCAGTGTCACCGTAGAACACTTCTGGTAACTA
+
CBCCCFFFFFFFGCGGGGGGFFGGBFFGGHGHHHHHGGEGGHGGHHHHHHHHGEGGHHHHHHHGGHHGHHHHHHHHHHHHHHGHGGHHHH4BBGFGFHHGGFGFGHHHHHGHFFGHHGGGCF>@/.<.<....0101<....<00/000..:0//0000000000000000/009000000;00000000;000000090///00/0009..-.-//;/://9////://..;../:////////////9/
@M03495:530:000000000-LYBTV:1:1103:21163:3008 1:N:0:AACACCTG+CCCATGCG
GTCAGCATGTGAGCTTTGGTCCAGCCTGAGTCCCTGGTTTATCAACGGCAAAATATAGATCGGAAGAGCACACGTCTGAACTCCAGTCACAACACCTGATCTCGTATGCCGTCTTCTGCTTGAAAAAAAAAATATAGCTATTACCGTATCTCACAACTAATGCACAGATATCTCCTTCTTTCATGTTGCTCTTTGTGTACGATCTTATTCTCACTCACCCTACAGCCTAGTCTATTCTTTCTCCACTACTC
+
CBCCCFFFFFFFGGGGGGGGGGHHHGHHHHHHHHHHHGGGHHHHHHGGGGGHHHHHHHHHHHGEGGHHHHHHHGHGHGHGHHHHHHHHHHHHGHGGHHHGFGGGFGFFHFFEEHGHHHHHHHFGHFH<CDCF011111111?111//=>0111<11.111=111<0/000=0<0<000<0000000;000<00<0<//00....900;00900000/0.../9000;/0/0000090;90090B0/;//00
@M03495:530:000000000-LYBTV:1:1103:20945:3014 1:N:0:AACACCTG+CCCATGCG
GTCAGCATGTGAGCTTTGGAAATTCGTTGACGACAGAAGGAGCAAGATAACGACCACAGGGAGGGTGGTTTATCAACGGCAAAATATAGATCGGAAGAGCACACGTCTGAACTCCAGTCACAACACCTGATATCGTATGCCGTCTTCTGCTTGAAAAAAAAAACAACACTTGACACAATAACGTTGTACATGCGTCTCACTAACAACTCTACATTCTACATGCATCACCACTACCGATGCATATTCACAGG
+
CBCCDFFFFFFFGGGGGGGGGGGHHGGGHHHGGGGGHHHHHHHHHHHHHHHGGGGGHHHHGGGGG>FEGGHHHHHHHGGGGGHHHHHHHGHHHGGGGHHHHHHHGHHHGHHHHHGFFHGHHHHGHGGGHG22FFGFFHHHHGGGHGHHHGHF1CGHHHFFFCE......0100010:.0100.//.<1<1110..-./11110000.<011111111<1111001100:0.0///-.-..01<11:1111.
@M03495:530:000000000-LYBTV:1:1103:9530:3014 1:N:0:AACACCTG+CCCATGCG
GTCAGCATGTGAGCTTTGGAGTGAAATCTCTTGTCTTAAGGAATAAAGGAAAAAGATTCCGTCGGAGGCTCGGTGCTCTACAGGTTCAACCTTTGTACTCTATTATTGCCTCACATTCCATCTCTTGTGAAAATATATTTGATTGGCTTTTCTGCAGGTTGTTTGCCAGGACTTTCCAAGACCTCCACTAGAAAACACACTAAACTTTTTGGAAGCTGGACAACTATCTTCATTTTTCAGAAACAGTGAAC
+
BABBBFFFFDDFGFGGGGGGFCGHFFGHHHFHHHHHHHHHHBEGHFDH3GFHGHDFFHHHHFGFCCE?EHHG0EEEFFHHHGHHHGHHHF13@GHHHHHHHHHFHHHHHHHHHHGFHBHB4GGBFGHHHHGHEGHGHHHGHFFDFF2CGCDGHHHEHAGF2CC@GHDDFGEHHHEHHHBGFBCBGGHHHGCF11<FCC..<<G0/0DGHHC:CH/CCC:CGGCCGHFHGGGFFGGGGGGG00;FFF00CB0
@M03495:530:000000000-LYBTV:1:1103:18057:3027 1:N:0:AACACCTG+CCCATGCG
GTCAGCATGTGAGCTTTGGAATTAGTAAATTCGTTGACGACAGAAGGAGCAAGATAACGACCACAGGGAGGGTGGTTTATCAACGGCAAAATATAGATCGGAAGAGCACACGTCTGAACTCCAGTCACAACACCTGATATCGTATGCCGTCTTCTGCTTGAAAAAAAAAAAAGACGTGCATAGCATACCTGAGTCCTACAGCTCGATATCTGACTCCATGAGTACAAGTGGCTCATTGACCGACATTTATC
+
BAABAFF5FDFBGGGGGGGGFFHHHHHHHHHHGFCGHHGFGGEGHHHHHHHGHHGHHHGGGCCFHGHGEEGGEEEEFGHHHHHHGG?GGFHHFHFHFHHHGDGGHHHGHEHGFFHGHG1DDCGHDFHHHHCGCDFHHH1FGGGHFFHFC<AHGHHHHHGHACHGH@GCC---../.....000/0000/;0/.9//9/;///9/.999-//////;/;//;///;//9//9..///9;///----.///;/
@M03495:530:000000000-LYBTV:1:1103:9174:3059 1:N:0:AACACCTG+CCCATGCG
GTCAGCATGTGAGCTTTGGAGGGCAAGAAGTGTGGTTTATCAACGGCAAAATATAGATCGGAAGAGCACACGTCTGAACTCCAGTCACAACACCTGATCTCGTATGCCGTCTTCTGCTTGAAAAAAAACAAACAAGAAGCGACAATGAGAGGATGACGGTTAGAACAACGAGATGATAATCAATGTAGATACAGACAGATACGTACACCAGAGTGATCGAGTCGGCATCTTACTTGGAGGTGGCTAACATA
+
BBCCCFFFFFFFGGGGGGGGGGGGGGGHGFDFFHGHFHHHHHHHGGGGGHHHHHHHHHHHGEGGHHHHHHHGHHHGHHHHHHHHHHHHHHGHGGHHHG4FGHGGHHGHE?EHGGHHHGHHHHGGHGGC/?/0/0?00111///--11=111.0<100.-....110//.-:...01111::10111<11:11111.///<11.0<..</....11111...0/-9---/11111110</9<..:.0</0:<
@M03495:530:000000000-LYBTV:1:1103:17528:3119 1:N:0:AACACCTG+CCCATGCG
GTCAGCATGTGAGCTTTGGAGTGAAATCTCTTGTCTTAAGGAATAAAGGAAAAAGATTCCGTCGGAGGCTCGGTGCTCTACAGGTTCAACCTTTGTACTCTATTATTGCCTCACATTCCATCTCTTGTGAAAATATATTTGATTGGCTTTTCTGCAGGTTGTTTGCCAGGACTTTCCAAGACCTCCACTAGAAAACACAATAAACTTTTTGGAAGCTGGACAACTATCTTCATTTTTCAGAAACAGTGAAC
+
CBCCCFFFFFFFGGGGGGGGGGHGHHHHHHHHHGHHHHHHHHHHHHHHHHHHHHGGHIIHHHHGGGGGGHHGGGGFGHHHHHHGGGHHHHHHHHHHHHHHHDHHHHHHHHHHHHHHHHHHHHHHHHHHFHHHHGHHHHHHHGHHFCGHFGHHHFHHHHHHHGHHHHHHHHHHHHEHHFHGHHHHHHGGHGHFFBGHHHHGHFHGHHHHHHGGHFGHHHHHHHHHHHHHHHGGGGGGGGGGGGFGFGFFEF0
@M03495:530:000000000-LYBTV:1:1103:12401:3138 1:N:0:AACACCTG+CCCATGCG
GTCAGCATGTGAGCTTTGGAATTAGTAAATTCGTTGACGACAGAAGGAGCAAGATAACGACCACAGGGAGGGTGGTTTATCAACGGCAAAATATAGATCGGAAGAGCACACGTCTGAACTCCAGTCACAACACCTGATCTCGTATGCCGTCTTCTGCTTGAAAAAAAAAACCGAGAAAACATCCAAAGACACTACTGCATCAGCTCTACCAGTTCGTCTCAAGCAGGGGAAGCTCATCATTGGGTCTAAGG
+
>>>A?11DD1DFGGFGEGGC1FGG1GHGGGHFFH0FEAEAAA?HHGHGHHGGCFFFFGEBAAEGECAF/BEC/BEEFFFHHDB0EG??/0>B>FFHFHHHG/EAGHHHA0CCF/GFBBCGHHHCGF1>F1/?FE0?0G1??</?FGG1>.ACF11<1<GCC00D.AC--:..9;--.9/;.0:90;B//99B09/0//////;9//:B/://:9/-99--B///9/----9--///9BB/;//----///;
@M03495:530:000000000-LYBTV:1:1103:18665:3190 1:N:0:AACACCTG+CCCATGCG
GTCAGCATGTGAGCTTTGGAGTGAAATCTCTTGTCTTAAGGAATAAAGGAAAAAGATTCCGTCGGAGGCTCGGTGCTCTACAGGTTCAACCTTTGTACTCTATTATTGCCTCACATTCCATCTCTTGTGAAAATATATTTGATTGGCTTTTCTGCAGGTTGTTTGCCAGGACTTTCCAAGACCTCCACTAGACAACACAATAAACTTTTTGGAAGCTGGACAACTATCTTCATTTTTCAGAAACAGTGAAC
+
BABBBFFFFFFFGGGGGGGGGFHHHHHHHHHHHHHGHFGGHHFGGHHHHGHBFGGAFGGHHGFGGCG?FHHGGGGGHHHHHHHHGHFHHGCFHGHHDGFEGHHHHHHHHFHHFGHHHEGHHHHHHHHHHFB4?FHHFHHHFBHHGFFHHHHHHFB3F00@CGHGG2DFG/CGHHHHHFFF0?GGFEHHFHG11=0<FC.<DDD0<GHGHHGC/GBCB0/.=:.;GCGGFFFF0;0FFFF090;//C;BF00
@M03495:530:000000000-LYBTV:1:1103:8969:3258 1:N:0:AACACCTG+CCCATGCG
GTCAGCATGTGAGCTTTGGTTTATCAACGGCAAAATATAGATCGGAAGAGCACACGTCTGAACTCCAGTCACAACACCTGATATCGTATGCCGTCTTCTGCTTGAAAAAAAAAGAAACTGCATTCAATACTGTCAGTCTTGAGTATTGGAGAGTGTATCAAAATTCTAGGTAGAGCTGATAAATGCTGAAATATTGTGAAGCACACTGGCTGCGGTAGCTGCCTCATGAACAACAGCAGTAGATAACGAGC
+
A>AAAFFBFFF3FFFGGGGAGGGFDGDFFEEEGHBGHH2EGHHHGGGGECGFGHAECF0AGFGEGCGGB11A1FFGGAFGG12DFFF0EGDFG//0?F@FGBGG01>DG/>////B<0111B>GG2@2><22212>2@1>F21111111?01?F1111<111<1<111=1<11<=10/0000000000000=00000<;00:;/;:/0/./.;--.../009.00/000000/.9/;/.0/////;/----
@M03495:530:000000000-LYBTV:1:1103:21365:3270 1:N:0:AACACCTG+CCCATGCG
GTCAGCATGTGAGCTTTGGAGGGCAAGGGAGGGTGGTTTATCAACGGCAAAATATAGATCGGAAGAGCACACGTCTGAACTCCAGTCACAACACCTGATCTCGTATGCCGTCTTCTGCTTGAAAAAAAAAGACAAACCTCAGTACTCTATATGTACTCGGCACTACTATCTCAACTCTGCATCTCGTCGATCTATTTCACTATGCCTACCGTACAGTCGGCTCTCTGTACCCCAATTTACTCTGATGTCGC
+
BABBBFFFFFFFGGGGGGGGG2EEFGGGGEFGGBFEEGHHHHHHHGGGEGCGHHHGHHHHHGGGGHHHGHGHGGHHG3BGHHHFHHHHHHHGHGGHHFE?GGGGGHHFHGGG0C3GDGHHG0?FFFGGCD//0000..001111<111<0000=<000<..--/0/0000:000/00<0000000...9-...0;0;00000;0:000/.-....///.-9../;//;BF//..:.///;/;//9////..
@M03495:530:000000000-LYBTV:1:1103:18558:3276 1:N:0:AACACCTG+CCCATGCG
GTCAGCATGTGAGCTTTGGAATTAGTAAATTCGTTGACGACAGAAGGAGCAAGATAACGACCACAGGGAGGGTGGTTTATCAACGGCAAAATATAGATCGGAAGAGCACACGTCTGAACTCCAGTCACAACACCTGATCTCGTATGCCGTCTTCTGCTTGAAAAAAAAAAAAACCGAGAACCAAATGCCATCACAATATCACATACAGCAAAATAGACACACAGTTATACTACGACAGTACGTTAGTGCCA
+
CCCCCFFFFFFFGGGGGGGGGGHHHHHHHHHHGHHHHHGGGGGHHHHHHHHHHHGHHHGGGGGHHHHGGGGGEFGGGGHHHHHHGGGGGHHHHHHHHHHHGGGGHHHHHHHGHHHGHHHHGHHHHGHHHHGHGGHHHG1?1FFEGHGHGEGHEHGHHHHHFFHGHG?@E-A-9..----.0....<110010000001111101000<0/<</000101//<<.<11<1:111..<--<11.///.11111
@M03495:530:000000000-LYBTV:1:1103:16575:3292 1:N:0:AACACCTG+CCCATGCG
GTCAGCATGTGAGCTTTGGAATTAGTAAATTCGTTGACGACAGAAGGAGCAAGATAACGACCACAGGGAGGGTGGTTTATCAACGGCAAAATATAGATCGGAAGAGCACACGTCTGAACTCCAGTCACAACACCTGATCTCGTATGCCGTCTTCTGCTTGAAAAAAAAAAAAACACAATCAGGACATAAGATCTTACATCAAACTCCTCAACGTAACCGACAACTACTTATACCACTCACTGTTTCACATT
+
BBBBBFFFFFFFGGGGGGGGGGHHHHHHHHHHGGHHHHGGGGGHHHHHHHHHHHHHHHGGGGGHHHHGGGGGGGGFGHHHHHHHGGGGGHHHHHHHHHHHGEGGHHHHHHHGHHHGHHHHHHHHHHHHHHGGGGHHHHBGHHGGHHGHGECHGHHFHHFGCGHFHGGGG-:--.:...0;000;./00000;000000:000000000;00/..9..0-----;0000000000000//000000:00000
@M03495:530:000000000-LYBTV:1:1103:14096:3298 1:N:0:AACACCTG+CCCATGCG
GTCAGCATGTGAGCTTTGGTCCAGCCTGAGTCCTGGTTTATCAACGGCAAAATATAGATCGGAAGAGCACACGTCTGAACTCCAGTCACAACACCTGATCTCGTATGCCGTCTTCTGCTTGAAAAAAAAAAACTAACCAACACCAAACGTCGTGCTTACGACTATCACATCACTAAGTATCAACAGTATATCTAGCAGATCGAACAAACCCCTAGTTATGTCTGATACATGTTACACCACAGTGTCCAGTC
+
CCCDDFFFFFFFGGGGGGGGGGHHHGHHGHHHHHHHHHHHHHHHHGGGGGHHHHHHHHHHHGGGGGHHHHHHGGHHGHHHHHHHHGHHHHGGHGGHHHHFHHHGGHHHHGGGHGHHHHHGHHHHHHFF/>/@/11?101/?><......0.--.<.000...:-000::0:00000:000000/9/0;00;0000000/;9../.-/...:.../;0000:0;000000000:0000/....00;000090
@M03495:530:000000000-LYBTV:1:1103:12568:3298 1:N:0:AACACCTG+CCCATGCG
GTCAGCATGTGAGCTTTGGAGACTGGTTTATCAACGGCAAAATATAGATCGGAAGAGCACACGTCTGAACTCCAGTCACAACACCTGATCTCGTATGCCGTCTTCTGCTTGAAAAAAAAAAAAACAAACACAATCGATCCAACAATCAATGTGCAGTAGATGTTGAATCATATTCTACTAAGTTCAATACTCACGCAACAGCCCACATACACAACATCGTTACCTCATATCTGCTCACTATACGTAGTACA
+
CBCCDFFFFFFFGGGGGGGGGGGHHHFGHHHHHHHGGGGGHHHHHHHHHHHGGGGHHGHHHHGHHHGHHHHHHHHHHHHHHGHEGHHHF4FGHFGHHHHGGGHGHHHGHHHHHGGFGGGDG//////0/0?..11.0.0.111..<<0000000=0==0000000000:000000000:000000000000000..--9</......0000009<./<.9...0000000000000000<00<.0<..000
@M03495:530:000000000-LYBTV:1:1103:18277:3310 1:N:0:AACACCTG+CCCATGCG
GTCAGCATGTGAGCTTTGGAGTGAAATCTCTTGTCTTAAGGAATAAAGGAAAAAGATTCCGTCGGAGGCTCGGTGCTCTACAGGTTCAACCTTTGTACTCTATTATTGCCTCACATTCCATCTCTTGTGAAAATATATTTGATTGGCTTTTCTGCAGGTTGTTTGCCAGGACTTTCCAAGACCTCCACTAGAAAACACAATAAACTTTTTGGAAGCTGGACAACTATCTTCATTTTTCAGAAACAGTGAAC
+
BABCCFFFFFFFGGGGGGGGGGHHHHHHHHHHHGHHHHFHHHHHHHHHHHHHHHGGHHIHHHHGGGGGGHHGGGGGGHHHHHHHHHHHHHHHHHHHHHHHHHHHHHFHHHHHHHGHHHHHHHHHHHHHHGHHEHHHHHHHHFHHHEHHHHHHHHGHHGHGGEHHGHHHHHFHHHHHGHHHGHGHHHEHHHF>FGFFHHEEHHGHHFDGHHGFHHFHHHHGGHHHHHHHHHEBCFBFGGGGGGGGGGFFGG0
@M03495:530:000000000-LYBTV:1:1103:13553:3348 1:N:0:AACACCTG+CCCATGCG
GTCAGCATGTGAGCTTTGGACTCCTGACTGGTTTATCAACGGCAAAATATAGATCGGAAGAGCACACGTCTGAACTCCAGTCACAACACCTGATCTCGTATGCCGTCTTCTGCTTGAAAAAAAAAAAGACTGCAGGACTATAGTTCATCAGAGGGGGGTGGAATTCCAAGTGTAGCATGGCAATGCGGAGATATTTGGCAGAACACCAAATTCGAAGGCAGCCCCCTGTGAAGCGAATGACGGCCATTATC
+
A3>A3CFFFDFFFEGFGGCFGFHFHFFFEGHFGGFGHF5BEAGCEGHHBGBFDAFAEEFEHHHFCCGGGGFG5@FG@GBGGGGHHHEEG1F3B3444?11BGFGEEEGFFE4???GGG33CE/</</?/<1<0110/?00<11=GBBD11<<1.>@C;@--.////;////9/9B/B//..//;//.-;--//9/9///9;./;;9....///./9....9AADFB-.//////-.-9/BB.--;-////;
@M03495:530:000000000-LYBTV:1:1103:13622:3355 1:N:0:AACACCTG+CCCATGCG
GTCAGCATGTGAGCTTTGGAGTGAAATCTCTTGTCTTAAGGAATAAAGGAAAAAGATTCCGTCGGAGGCTCGGTGCTCTACAGGTTCAACCTTTGTACTCTATTATTGCCTCACATTCCATCTCTTGTGAAAATATATTTGATTGGCTTTTCTGCAGGTTGTTTGCCAGGACTTTCCAAGACCTCCACTAGAAAACACAATAAACTTTTTGGAAGCTGGACAACTATCTTCATTTTTCAGAAACAGTGAAC
+
BABBAFFFFFFBFGGGFDGGGEGGHHFHHHHHHFHFHDAEGDFGHHHGHFHHHFGEGHHHFEGEECEEGHHGGEEEGHHHHGEGH3DGHHFGHFHDGHHHGGGHHHHFFEHHGGGHHHHHHHHHHHGECGFGFGEBFHFHFEGFBCFFHFFHHHHHHGHGFDHCGFHHE/GHHFGGGHHFAF0FGEFHHEGB1>FFFCH.DDGFGGFG0D@-G;/.<C;CGHACHGHFHHGGFFB0CGGB0CB/9BBFFF;
@M03495:530:000000000-LYBTV:1:1103:16913:3374 1:N:0:AACACCTG+CCCATGCG
GTCAGCATGTGAGCTTTGGAGTGAAATCTCTTGTCTTAAGGAATAAAGGAAAAAGATTCCGTCGGAGGCTCGGTGCTCTACAGGTTCAACCTTTGTACTCTATTATTGCCTCACATTCCATCTCTTGTGAAATTATATTTGATTGGCTTTTCTGCAGGTTGTTTGCCAGGACTTTCCAAGACCTCCACTAGACAACACAATAAACTTTTTGGAAGCTGGACAACTATCTTCATTTTTCAGAAACAGTGAAC
+
>>AA11DBFFFFGGFFFGFGGGCE333DGGHHHHHHHHAFGFHHHHGHGHFFFHE/B1AFFGHA/AEABAGE?FEFHHGGHF10BFGBFHEHHHHHHFFHHEGHGHDFFGGFHCEFHHH22FEFHGFHEH2G21BEGFHHH2FGF0<BGHGHHHH2FG<FFFH@0D1<FGAGFBGGHHF1<0FGFC0FBCG11><.FC..<DDGGDGDD0-;/0;.CB/.CHFEHFCHBFBFBFFFGGG009;9BBBFFG9
@M03495:530:000000000-LYBTV:1:1103:21492:3380 1:N:0:AACACCTG+CCCATGCG
GTCAGCATGTGAGCTTTGGAGTGAAATCTCTTGTCTTAAGGAATAAAGGAAAAAGATTCCGTCGGAGGCTCGGTGCTCTACAGGTTCAACCTTTGTACTCTATTATTGCCTCACATTCCATCTCTTGTGAAAATATATTTGATTGGCTTTTCTGCAGGTTGTTTGCCAGGACTTTCCAAGACCTCCACTAGAAAACACAATAAACTTTTTGGAAGCTGGACAACTATCTTCATTTTTCAGAAACAGTGAAC
+
BBBCCFFFFFFFGGGGGGGGGGHHHHHHHHHHHGHHHHHHHHHHHHHHHHHHHHGGHHHIHGHGGFGEGGHGG?EEHHHHHHHHHHHHHHHHHHHGHHHHHFHHGHHHFHHHGHGHHHHHHHHHHHHHHHFGHHHHHHHHHFHHHFHHHHHHHHHGHHHHFGHHHGFHHHFHGHHHHGDGHHCGHHHFHGFFFGHHGFHC0DDDHHHGHHGCHHBEHHHFHFHHFGHHHGGGFGFGGGFF0CFGFFFFFF0
@M03495:530:000000000-LYBTV:1:1103:19913:3438 1:N:0:AACACCTG+CCCATGCG
GTCAGCATGTGAGCTTTGGAGTGAAATCTCTTGTCTTAAGGAATAAAGGAAAAAGATTCCGTCGGAGGCTCGGTGCTCTACAGGTTCAACCTTTGTACTCTATTATTGCCTCACATTCCATCTCTTGTGAAAATATATTTGATTGGCTTTTCTGCAGGTTGTTTGCCAGGACTTTCCAAGACCTCCACTAGAAAACACAATAAACTTTTTGGAAGCTGGACAACTATCTTCATTTTTCAGAAACAGTGAAC
+
CCCCCFFFFFFFGGGGGGGGGGHHHHHHHHHHHHHHHHHHHHHHHHHHHHHHHHGGHHHHHHHGGGGGGHHGGGGGHHHHHHHHHHHHHHHHHHHHHHHHHHHHHHHHHHHHGHHHHGHEHHHHHHHHHG4GHHHGHHHHHHGHGGHHGHHGHHGDGHHHHGHHGHHHHHCGHHGHHHFHAG0FCGGHHHHFGGHHGHGGHHHGGHHHHHGGFHFEGGGFHHHEGHHHHGFGGGGFFFFGFFGGBFGGGF0
@M03495:530:000000000-LYBTV:1:1103:13283:3514 1:N:0:AACACCTG+CCCATGCG
GTCAGCATGTGAGCTTTGGAGTGAAATCTCTTGTCTTAAGGAATAAAGGAAAAAGATTCCGTCGGAGGCTCGGTGCTCTACAGGTTCAACCTTTGTACTCTATTATTGCCTCACATTCCATCTCTTGTGAAAATATATTTGATTGGCTTTTCTGCAGGTTGTTTGCCAGGACTTTCCAAGACCTCCACTAGAAAACACAATAAACTTTTTGGAAGCTGGACAACTATCTTCATTTTTCAGAAACAGTGAAC
+
BBBBBFFFFFFFGGGGGGGGGGGHGHHHHHHHHGHHHHFGHHFGHHGHHHHHHHGGHHHHGGHGGGGGGHHGGGGGHHHHHHHHHHHHGHGHHHGDGHHHHFHHHHHHHHHHGHHHHHHHFHHHHHHGHFHHFHHGHHHHHHHHHFGGHHHHGHGHHHHHGGHHHBGGGHHHHHHHHF?G0GCFHHFGHHHGGHEHGFHEHHEGGHHHHHGGGHFCCGC.GHFAGHGFHGFBFGGGFGGFBC/FFBFFFF0
@M03495:530:000000000-LYBTV:1:1103:13358:3531 1:N:0:AACACCTG+CCCATGCG
GTCAGCATGTGAGCTTTGGAGTGAAATCTCTTGTCTTAAGGAATAAAGGAAAAAGATTCCGTCGGAGGCTCGGTGCTCTACAGGTTCAACCTTTGTACTCTATTATTGCCTCACATTCCATCTCTTGTGAAAATATATTTGATTGGCTTTTCTGCAGGTTGTTTGCCAGGACTTTCCAAGACCTCCACTAGAAAACACAATAAACTTTTTGGAAGCTGGACAACTATCTTCATTTTTCAGAAACAGTGAAC
+
CBCCCFFFFFFFGGGGGGGGGGHHHHHHHHHHHHHHHHHHHHHHHHHHHHHHHHGGHIHIHIHGGGGGGHHGGGGGHHHHHHHGHHHHHHHHGHHGHHHHHHHHFHHHHHGHHHHHHHHHHHHHHHHHHHHHHHHHHGHHHHHHGGGGHHHHHHHHGGGHHGHHHGHHEEHGHHGHHHFFCFHGHHEHHHHBGHFHHFC<GHGHHHHHHHGGEHHFHHGFHHEGHBHHFGFGGGGGGGGGE0FFGGGFBF0
@M03495:530:000000000-LYBTV:1:1103:21086:3531 1:N:0:AACACCTG+CCCATGCG
GTCAGCATGTGAGCTTTGGAATTAGTAAATTCGTTGACGACAGAAGGAGCAAGATAACGACCACAGGGAGGGTGGTTTATCAACGGCAAAATATAGATCGGAAGAGCACACGTCTGAACTCCAGTCACAACACCTGATCTCGTATGCCGTCTTCTGCTTGAAAAAAAAAAACACCAACACTACATCAACACTCCTACTCCTATCAATTATATCAATAACTACCGCTCTACCATACCACCATCAACTCCATT
+
BABCCFFFFFFFGGGGGGGGGGHHHHHHHHHHGHHHHHGGGGGHHHHHHHHHHHHHHHGGGGGHHHHGGGGGGGGFGFHHHHHHGGFGGHHHHHGHHHHHGGGGGHFHHHGFGHHGHHGHHHHHHHHHHFDGFGHGH11@DGCEHGHHGGGHFHHFHHHG.0DDCCGG---.;.9....909//;00:/090//00///;9//9//://9//////;////9/---9./;:///////:./://///////
@M03495:530:000000000-LYBTV:1:1103:9370:3544 1:N:0:AACACCTG+CCCATGCG
GTCAGCATGTGAGCTTTGGAATTAGCTGGTTTATCAACGGCAAAATATAGATCGGAAGAGCACACGTCTGAACTCCAGTCACAACACCTGATCTCGTATGCCGTCTTCTGCTTGAAAAAAAACAAAAAAAAGAAAAAAATACAACGAAGGTAGCAGATGCATCTCACAGAAAGTAACAGTACACGTCTGACATCCAATCACAACACACTCCTACTGCGTCTGATCACGACTCGAGAAACTAACACATAGTC
+
BAABAFFFFFFFGFGGGGGGGGHHFHGHHGHHHH5GHHGGGGFHHHHHHHGHHHGGGGGHGHHHHGGGHGHHHFHHHHHHHHHGEHGEHGHG4FFFFFHHH@EGGFG4GFHFFEHGGHHG/B/F?0B////<?<000<-011<<<-<.<.<<0/00/;000;00;0:0:///;0<000:000;;.../.900009009/9:00.....//.///9/9..;../////..-9;9....////////./////
@M03495:530:000000000-LYBTV:1:1103:12073:3586 1:N:0:AACACCTG+CCCATGCG
GTCAGCATGTGAGCTTTGGAATTAGTAAATTCGTTGACGACAGAAGGAGCAAGATAACGACCACAGGGAGGGTGGTTTATCAAGGCAAAATATAGATCGGAAGAGCACACGTCTGAACTCCAGTCACAACACCTGATCTCGTATGCCGTCTTCTGCTTGACAAAAAAAAACCGCGCTGGTGGGCGTCGCTAGGTCGGTCATTTCTACACCCAACGTCTACATAGAACACACACACAATCCATTCACTACAA
+
1>>A11@DDFF3EFGGGGGGD1FFHHHHHGHHGG0GHFGCFEEECGFHEFGCHCAGGHCGGGCHEAFF//EE?FE?FHBBGGHDBC>GCGGHHGDGHHGGF/E>FHFFHGEGHHEFGHHFGFHHHGHHHCGECFCH1FGFFCEHHGHC?<FFF111F1<>1F<0F<A<--..----:;-9/;-.-;A9=----/9--9-:;BFB/F//-/:9---;9--//;///;BFF----;;--//;///////9/;/
@M03495:530:000000000-LYBTV:1:1103:9893:3590 1:N:0:AACACCTG+CCCATGCG
GTCAGCATGTGAGCTTTGGAATTAGTAAATTCGTTGACGACAGAAGGAGCAAGATAACGACCACAGGGAGGGTGGTTTATCAACGGCAAAATATAGATCGGAAGAGCACACGTCTGAACTCCAGTCACAACACCTGATCTCGTATGCCGTCTTCTGCTTGAAAAAAAAAAAATCAACACAAAAGTAACACTAAATCAACGTTACTGAGTGATAGAGCTGCAAGCAGAATCGAAATATACACCAGTCATAGC
+
ABBCCFFFFFFFGGGGGGGGGGHHGHHHHHHHGFHHHHGGGGGHHHGHHHHHHHHHHGGGGGGHHHHGGGGGGGGGGHHHHGHHGGGGGHHHHHHHHHGHGEFGHHHHHHHGHGHGHHHGHHGGHHHHHHGHGGHHHF1@GHFGFHHHGECHGHHHHHHHFHHHHGGGGC9@./;0/0...../0;009909/0/////..:/.//////;///://////:/.://9//../..9/9//:/..////;//
@M03495:530:000000000-LYBTV:1:1103:21267:3611 1:N:0:AACACCTG+CCCATGCG
GTCAGCATGTGAGCTTTGGTCCAGCCTGAGTCCTGGTTTATCAACGGCAAAATATAGATCGGAAGAGCACACGTCTGAACTCCAGTCACAACACCTGATCTCGTATGCCGTCTTCTGCTTGAAAAAAAAAAAAACAACCAATAGAGTAGACTCCGTCTCACTTAGATTCATAGCGTCATTAGTGTCAGCAACTAATGTTCGTGAAGTGCTCGTCTAGCTCCTCGCATCTCATACACTAGGACCTCGCTCGC
+
CCCDCFFFFFFFGGGGGGGGGGHHHGHHHHHHHHHHHHHHHHHHHGGGGGHHHHHHHHHHHGFGGHGHHHHHGHHHF@GHHHHHGHHHHHGGHGGHHHF4FGGGGGHHHGGGGGHHHHHHHEFGHHGGGC/</<A....<.<>110=00000<0...<<<000000000:0000-:...0<0<00<0000/./000000<.9</.000000.9<..000000<.--.-00000000</0/00./0.-..--
@M03495:530:000000000-LYBTV:1:1103:20738:3633 1:N:0:AACACCTG+CCCATGCG
GTCAGCATGTGAGCTTTGGAGTGAAATCTCTTGTCTTAAGGAATAAAGGAAAAAGATTCCGTCGGAGGCTCGGTGCTCTACAGGTTCAACCTTTGTACTCTATTATTGCCTCACATTCCATCTCTTGTGAAAATATATTTGATTGGCTTTTCTGCAGGTTGTTTGCCAGGACTTTCCAAGACCTCCACTAGAAAACACAATAAACTTTTTGGAAGCTGGACAACTATCTTCATTTTTCAGAAACAGTGAAC
+
AAAAAF5DFFFFFFGGGGGFGGFBGGGHHHFFGHHHHC6FGF3FHGGHGFFHHFGGHHHFHAAEEGECGHGGCEGGHHGGHHHEGFEFGHHHHFGHHGHFHHHHHHGHHGHHEGF4GFEF4GGHFHHHFB4?GFF4EDGFHHD41GFBFHHFFFHHFEFFGGGHGHFDFCAGHFHGHGDFGHHHHHBFHBG>==CH.<..GDFFHHHGGHGGH0CAGFGFHE.:CHHH0CFB0FBFFFBFF0CBFG0BF00
@M03495:530:000000000-LYBTV:1:1103:21746:3641 1:N:0:AACACCTG+CCCATGCG
GTCAGCATGTGAGCTTTGGAGACTGGTTTATCAACGGCAAAATATAGATCGGAAGAGCACACGTCTGAACTCCAGTCACAACACCTGATATCGTATGCCGTCTTCTGCTTGAAAAAAAAAAAAATGTAAGTAACACATCAAGAAACAGTAAGCCGTCTTATGCTGGACAAAACAAAATATGCAGATAAACAGACACTACGACGAGATCGACGGGGCAAAAGCCGTCGGAAAGTGAGCAGAGATCAGGCATA
+
A3>AAFFFFFFFGCGGGGGGFFGHHGAGHHFHHHFGC?EGGHHHHHHHDGAGGGFHHEHHEHEFGFFGHH5GHGFFDFFGHFEGFHHFB4BDFFG33GFE>/1FBEFBGBFCHGHGEFGC////0111@111?1<1.11<11<000<011100/-.<..0<0000/:.0./...:;.;000000;000000//.//0//...---../..-9-----.../..-.--99.-.//9/////..//////.;/
@M03495:530:000000000-LYBTV:1:1103:22376:3651 1:N:0:AACACCTG+CCCATGCG
GTCAGCATGTGAGCTTTGGAATTAGCTGGTTTATCAACGGCAAAATATAGATCGGAAGAGCACACGTCTGAACTCCAGTCACAACACCTGATCTCGTATGCCGTCTTCTGCTTGAAAAAAAAAAAAAAAATATCAACATAGTAAGATAATGTAGTAATATGTTACTATTCTAGTATATAATGTGATAGAGATCAACATTTACAGCTGTGGCAGTGACGTCTGAGCATGTACGGTCGGTCGTGTACAATACA
+
CCCCCFFFFFFFGGGGGGGGGGHGHHHHGFGGHHHHHHGGGGGHGHHHFFGHHHGGGGHHFHHHHGGHHGFHGFHGHHHHGHHHGHGGHHFGBGGGFGHHHHGGGHGHHDFGHFHHHG0<<CD?D///><011110<0/00=00000=0000000;;000000000;0<00;:0000000:0;0000;0000;00/0/;0090000/;//./.;/00.;;/.;////////9./.--:.-:..//://///
@M03495:530:000000000-LYBTV:1:1103:10709:3685 1:N:0:AACACCTG+CCCATGCG
GTCAGCATGTGAGCTTTGGAATTAGTAAATTCGTTGACGACAGAAGGAGCAAGATAACGACCACTGGTTTATCAACGGCAAAATATAGATCGGAAGAGCACACGTCTGAACTCCAGTCACAACACCTGATCTCGTATGCCGTCTTCTGCTTGAAAAAAAACAAAAAAATCAATGGATGGATGACGGTGTATTCATCAGAACATTTAATCCATCAACCATCCGTACCTACGTGTCCATACTCACGTGTCACA
+
BAAABFFFFFFFGGGGGGGGGGHFHGGHHHFHGF4GHHGGGGFHFFFHGGEGHHFFHHGGEGGHHHHHHHHHGGFHGGGGGHGHGHHHGHHHGGAEGHHHHEHGCGHGFFC4GHHGGGBGHHGHGGHHH3?HG0?CGFB<C?CFEHHHGGGHA1GFFC-@.<<.<<--./000:/0:;./0//0.;...:00900;0900//;00000;000000/..//...;9;/9/..././///.////.9././//
@M03495:530:000000000-LYBTV:1:1103:9851:3698 1:N:0:AACACCTG+CCCATGCG
GTCAGCATGTGATCTTTGGTCCAGCCTGAGTCCTGGTTTATCAACGGCAAAATATAGATCGGAAGAGCACACGTCTGAACTCCAGTCACAACACCTGATCTCGTATGCCGTCTTCTGCTTGAAAAAAAAATATCATTCCACTCGCATAAGATACTGAGGATGTGCCTGACCCACGATCTAACTGCGCAGATTTAGAGTCATGGAGAACCTTGTCAACCACCCCCGTCTCCTCTACCGCCCCACCTGCACAC
+
AAAAAFDFF55DFGFBGBFGDGFCGFHHHFAGHGHHHGFFBHHFHGGGGGHGGHHHHHHHGGG1EEFBAGHGGGFGFFHHHHHHHEHHFGFE?FEFFCG4FDGEAGCGHEEEEG4GGHHGCFGHFH/CCG012@2@@2D21@0///?/11??11<11<.1<1>=G1110/<<..-<...;0:000.---;00000;09000000//./9/00;00099....---;;A.;9.////--99-9..9/..9/.
@M03495:530:000000000-LYBTV:1:1103:12280:3767 1:N:0:AACACCTG+CCCATGCG
GTCAGCATGTGAGCTTTGGAGGGCAAGAAGTGGTTGTGACTGGTTTATCAACGGCAAAATATAGATCGGAAGAGCACACGTCTGAACTCCAGTCACAACACCTGATATCGTATGCCGTCTTCTGCTTGAAAAAAAAAAATAACAGCACCCAACGTTCCGTCCCGTGCGCACAGAGTACGATCGCGTAGCGTTAACCCAGCGTCCTATTTTTATCTCTTTCGTACCTCGTCGCATGATACACACCCATACTA
+
BABBBF5FFFFFGGGCGFGGFFCFGGGHHGHGHDCEGG5GHHAGHHHHHHHGGGGGG1EGHHHDDEGEGAEGHHHHGFHGFFHGFHGHHHHHFHHHHGAGGEHHGF4BFFHHHHFDEA/?FG?GFHGBFGGE0BDC/<><11<<1000.>.<<..//<.<...-:;.--:--///;09....-.-;--99:..;//....;..-./9//9/.///99;//.9...//..99--.;9;//9//..;.//:/;
@M03495:530:000000000-LYBTV:1:1103:11961:3798 1:N:0:AACACCTG+CCCATGCG
GTCAGCATGTGAGCTTTGGTCCAGCCTGAGTCCTCTGGTTTATCAACGGCAAAATATAGATCGGAAGAGCACACGTCTGAACTCCAGTCACAACACCTGATCTCGTATGCCGTCTTCTGCTTGAAAAAAAAAAAAACACTCAAACATCAGCCTACTTTACACTGTCTCCTAGTGTAGTTCCTATCGACAAACACTGATCCACCACCACGATAGAATGCAGTCCTGACCAATTCATACAACACAACAACTGC
+
CDCDDFFFFFFFGGGGGGGGGGHHHGHHHHHHHHHHHHFGHHHHHHHGGGGGHHGHHHHHHHHGGGGHHHGHHHGHHHGHHHHHHHHHHHHHGGHGGHHHH4GHHGGHHHGGGGGGHHHHHHGHHHHHGG/C/</ADF0<0<<1D010000//0/00000000<;0<0;0:0000;0;0000000:.-.;/...00:0;000...;...-...0;;0000000000//0.0000000000.9....;.0/0
@M03495:530:000000000-LYBTV:1:1103:23233:3805 1:N:0:AACACCTG+CCCATGCG
GTCAGCATGTGAGCTTTGGAATTAGTAAATTCGTTGACGACAGAAGGAGCAAGATAACGACCACAGGGAGGGTGGTTTATCAACGGCAAAATATAGATCGGAAGAGCACACGTCTGTACTCCAGTCACAACACCTGATATCGTATGCCGTCTTCTGCTTGAAAAAAATAAGACTAGTATAGTTGTGACATTAGTTGTTATTACTTATAATCTTTGAGGTTTTCTACTGGACAACATTTTCATCTATTGACC
+
AAAB?FFFFFFFGGGGG4GGFFHGHHHHHHHHGGBHFHCAEEFHHHFHEHHHGGAGHFDFEGGHHGHG1EE??FEEFH3FE4FG1/EEC?2EGDGFDDFHG/FEHAB3B2G?HEHA3BBG3B?GGFHHHHA/</FF0D1?FFH00?FD-.-<F1=1<FFF0000<-<.0<:0:00/000<0<:0<.0:00;000009900;00;009B0;00;9F0./;9;EFF0;00//9/..9/;9B9B;9////B9//
@M03495:530:000000000-LYBTV:1:1103:18159:3805 1:N:0:AACACCTG+CCCATGCG
GTCAGCATGTGAGCTTTGGAATTAGTAAATTCGTTGACGACAGAAGGAGCAAGATAACGACCACAGGGAGGGTGGTTTATCAACGGCAAAATATAGATCGGAAGAGCACACGTCTGAACTCCAGTCACAACACCTGATCTCGTATGCCGTCTTCTGCTTGAAAAAAAAACATAACATGAGACGACAGGCCGTCCAGTACAGCTTTCGTATCATGAGTATGACCATAATCAACTCTCGCTGCCTACTTTCGC
+
BBBBBFFFFFFFFGGGGGGGFGHFGGHHHHHHGFCGHHGGGGGGHHHHHHHHHFHHHHCFEEECEGGGEFEGBFE?FHHHHBGHGGGGGHHHHHFHHGHHGGGGHHHGFHHGCEGFDGGHFHHFHHHHHHGHGGFB01?FDH/DFHHHGE?<CGH1GHHH.C0<CDF-C..;00/90/0;00.-99-...-;;.://9/9///;/;...9.////////;/9/////:;//99///......//./:9;..
@M03495:530:000000000-LYBTV:1:1103:15026:3829 1:N:0:AACACCTG+CCCATGCG
GTCAGCATGTGAGCTTTGGTCCAGCCTGAGTCCTGGTTTATCAACGGCAAAATATAGATCGGAAGAGCACACGTCTGAACTCCAGTCACAACACCTGATCTCGTATGCCGTCTTCTGCTTGAAAAAAAAAATCCAACAAAAGATTATCATCAGGAGAGCTCTACTTTTTGTAACCCACCAGTCTTATCATCGACATAAGCTGTCCTCCTGATATTCTCAACCATCTTTACTTGCTAATGCGCACTCTGAGC
+
AAABBFFFFFFFGGGGGGFGGGHHFGHHHHHHHHHHHHHHHHFHHGGGGGHHHHHHHHHHHGGEGGHHHHHHGHHHGHHHHHHHHHHHHHHGHGGHGHHBGHFGGHHHHGGGHGHHHHHHHFHHHFGGGCG0211<<</??0/<111>1111111<...11=000=00<-/0000......0;000000:0:/-..0;0900;0;00///000000000;;..0;000;00/////////..---/:/;//
@M03495:530:000000000-LYBTV:1:1103:13410:3854 1:N:0:AACACCTG+CCCATGCG
GTCAGCATGTGAGCTTTGGTCCAGCCTGAGTCCCTGGTTTATCAACGGCAAAATATAGATCGGAAGAGCACACGTCTGAACTCCAGTCACAACACCTGATCTCGTATGCCGTCTTCTGCTTGAAAAAAAAAAAAAAACACATACCAACTACTGTATATCTGATAGTATCCGAGATAGCTCATTGAGAGAGCTTCATGTCCGTCTACTACCACCACACCTCAGTTATATGCTTATCATCACACTGTAGACGA
+
DCDCDFFFFFFFGGGGGGGGGGHHHGHHHHHHHHHHHGHHHHHHHHGGGGGHHHHHHHHHHHGGGGHHHHGHHGHHHGHHHHHHHHHHHHHHGHGGHHHHFGHHGGHHHHGAEHGHHGHHFHCGHHHGGCC/>/---...<00<<00./0<00000:00000;<:000:0..--.0;000000000.0...000000000.....0000/00..9..:9.00000;00000000;0:00900/0;9900.-
@M03495:530:000000000-LYBTV:1:1103:20006:3862 1:N:0:AACACCTG+CCCATGCG
GTCAGCATGTGAGCTTTGGTCCAGCCTGAGTCCTGGTTTATCAACGGCAAAATATAGATCGGAAGAGCACACGTCTGAACTCCAGTCACAACACCTGATATCGTATGCCGTCTTCTGCTTGAAAAAAAAAAACAAACAAATATGAGTTCTTCATTGTTAGAGACTAGTTACACTACATATACTATTGTCTCGTACATTCTTCGTGTTATATTGTAGTACTGTCGATCTGATATATCATTTCAGTAATGTCC
+
BBCCCFFFFFFFGGGGGGGGGGHHHGHHHHGHHHHHHHHHHHFHHGGGGGHHHHHHHHHHHGGGGHHHHHHHGHHHFFGHHFHHHHHHHHHGHGGHHGG4BGFGHHHHHGGGHGHHHHHHHGFHHHCCBC/////0/0/?11111111111111=11111=00<000<0000<0//0=000;00000;000/....<C0000./..:0;0000000;000000..9..0:000:00000:000;0000000
@M03495:530:000000000-LYBTV:1:1103:16643:3877 1:N:0:AACACCTG+CCCATGCG
GTCAGCATGTGAGCTTTGGAGTGAAATCTCTTGTCTTAAGGAATAAAGGAAAAAGATTCCGTCGGAGGCTCGGTGCTCTACAGGTTCAACCTTTGTACTCTATTATTGCCTCACATTCCATCTCTTGTGAAAATATATTTGATTGGCTTTTCTGCAGGTTGTTTGCCAGGACTTTCCAAGACCTCCACTAGAAAACACAATAAACTTTTTGGAAGCTGGACAACTATCTTCATTTTTCAGAAACAGTGAAC
+
AABCBFFFFFFFGGGGGGGGGGHHHHHHHHHHHHHHHH6GHHFGHHHHHHHHHHGGHHHHHHHGGFGGGHHGGGGGHHHHHHGHHHGHGHHHHHGGHHHHG4GHFHHHHHHHHHHHHHHHHEGHHHHHHBHBDFGGEHHHHGHHHHGHHHFFHHHHHHGGFGHGFHDHFHEHHFHGHGHHE00FFEHHHFH<G<0FFGHGHHFHFFHHHHGGCCHEHHHHGH..;:CBGFCBFGGGGFGFBF/9:F900;0
@M03495:530:000000000-LYBTV:1:1103:12424:3883 1:N:0:AACACCTG+CCCATGCG
GTCAGCATGTGAGCTTTGGTCCAGCCTGAGTCCTGGTTTATCAACGGCAAAATATAGATCGGAAGAGCACACGTCTGAACTCCAGTCACAACACCTGATCTCGTATGCCGTCTTCTGCTTGAAAAAAAAACACAAACCCCAATCACCGTATAACCACACCTATGCCCTGTCCATCTTGAGAGTATAAAATAATACTCAAAAGCCACAAGTAGCCACCATGATCTCGCGCATCCACCTCTGCACAGGTGCGA
+
>>>A?FFFFFFFBGGGGGGCGGHFFGHHHFDFGGGFHHH3EHGHHGGGGGHFGHFHBEHHF1EFGHHHHHHHGGGFGHFGHHHHHHHHHHGDEFGGGFB4GHHGDFHDGGGGGGHFFHFFHHHEHFDC/>//@//0//////001<0.0.01111<.<..//0<00//.</000<00000.//00;0:00:000:000/00/..//..;000000/..0009000..---.9//:.../;////..///-.
@M03495:530:000000000-LYBTV:1:1103:10939:3906 1:N:0:AACACCTG+CCCATGCG
GTCAGCATGTGAGCTTTGGAGACTGGATTATCAACGGCAAAATATAGATCGGAAGAGCACACGTCTGAACTCCAGTCACAACACCTGATCTCGTATGCCGTCTTCTGCTTGAAAAAAAAACCAAATAACGTGATTGGTTTCCAAACTTGTTTAAAACTGACCAATCATTTGTTTAATTTTTATTGGAAAATTACCCAAAACCTAAAAACATTTCTGTCACACGTCTATACGATCTCATGTTAAACCCAATT
+
A>AA11DFDF3FGGG1A11111BFAC0ABFD3FH00A0E0FGAADGHFBFFAEB/0GEGGH0AFE0A12AFGFFHGFEGG1>FFA>0>1@22>FGHEFH?E/0>@211>>>FHGFG/<B/////?11@<CCEC0@101<?FDGGFHGHGG1>1>FGH11>FCG.1<=GD0D0<=D00<<GDGFGG0C:0/;/0;GFGA;:.C//BBFFFE09000000;;B9?../.00;.9.C.99//;9///9/--;-9
@M03495:530:000000000-LYBTV:1:1103:15768:3972 1:N:0:AACACCTG+CCCATGCG
GTCAGCATGTGAGCTTTGGTCCGCCTGAGTCCTGGTTTATCAACGGCAAAATATAGATCGGAAGAGCACACGTCTGAACTCCAGTCACAACACCTGATCTCGTATGCCGTCTTCTGCTTGAAAACACACAATAAATATTGGATTGTCTCTGCTGCCGGATGTTACTCAGCACGCTCCAAGTCCTTCACTTCGAAACACTATACGCATGTTGCACGCTATCCAAGTATCATATGCTATCAGACAGCACTCCA
+
BBBBAFFFFFBFFGGGGFGFGFEGGGA445D4F3EGHHHGHHHHEE?EAHHFGGGHEHHHGGCFHHHHHGHGCGFF55FEGHHHHHHFHBGGEAE3?@4BBFFFHEFF/>/0?FH4?G330?E33/0?/??2323??333222<2@2222222220///?/11111>11<10--<<.//000=00=0<=00...:-/;0/0;0.:...0900009-9..//;00;009000000;9F;///:..99.//./
@M03495:530:000000000-LYBTV:1:1103:21118:3999 1:N:0:AACACCTG+CCCATGCG
GTCAGCATGTGAGCTTTGGATACGAGGGAGGGTGGTTTATCAACGGCAAAATATAGATCGGAAGAGCACACGTCTGAACTCCAGTCACAACACCTGATCTCGTATGCCGTCTTCTGCTTGAAAAAAAAAACAGAAAGAAAACGTTACAAGATTTATCGGCTGACAATCCATTCTTTATATGGTACACTAAGATGTCGTGTCAGCGAAGACAACGCTACTCAATACTTACGACCATAACGCGATAGACTGTA
+
BBCCCFFFFFFFGGGGGGGGGGHGFGGGGFGGBFGGFHHHHHHHGGGGGHHHHHHHHHHHGGGGHHHHHHHGHHHG3GHHHHHHHHHHHHGHGGGGGB4BFGFGHHHHG?EHGHHGHHHHAGFHGGGDG/..00111<0000-.//.000/00000<<--.-./0000/000;;000;090000000;/0000000...9/;00.---.///.--..-00000000000...--0000.----A.000000
@M03495:530:000000000-LYBTV:1:1103:15337:4011 1:N:0:AACACCTG+CCCATGCG
GTCAGCATGTGAGCTTTGGTCCAGCCTGAGTCCTCTGGTTTATCAACGGCAAAATATAGATCGGAAGAGCACACGTCTGAACTCCAGTCACAACACCTGATATCGTATGCCGTCTTCTGCTTGAAAAAAACAAACGGACATTCCTGAAGCAGACAGCATTCGGGCCGAGCTGTCTCGCTCCGCGGCCTTAGTTCTGCCCACTCTCTCTCTTCTTCTTGGCTGCTAGGCTATCCAGCTTGCGTCTCCCATAC
+
AA?AAFDD1@3FFEGGG111AF110FGF00FFH3GHHH1A0F1FFGHG/E/AABFBGHHH2AGGEEEFHHEHFHEBGBFGFHHFHFG2BFGGFECF/0FBB22B?>FHHFFCE/B>2FGFF1GE111B/////0////<<GGFGFFGBG11??00<F01==10.>>--<-.:<C0CBF.CA..;---./;;0;00000.0../////////99////////--///-////////////---;;-/B-//-
@M03495:530:000000000-LYBTV:1:1103:17588:4054 1:N:0:AACACCTG+CCCATGCG
GTCAGCATGTGAGCTTTGGAGTGAAATCTCTTGTCTTAAGGAATAAAGGAAAAAGATTCCGTCGGAGGCTCGGTGCTCTACAGGTTCAACCTTTGTACTCTATTATTGCCTCACATTCCATCTCTTGTGAAAATATATTTGATTGGCTTTTCTGCAGGTTGTTTGCCAGGACTTTCCAAGACCTCCACTAGAAAACACAATAAACTTTTTGGAAGCTGGACAACTATCTTCATTTTTCAGAAACAGTGAAC
+
CCCCCFFFFFFFGGGGGGGGGGHHHHHHHHHHHHHHHHHHHHGHHHHHHHHHHHGGHHGHHHHGGGGGGHHGGGGGHHHHHHHHHHHHHHHHHHFHHHHHHHHHHHHHHFHHHHHHHHHHHHHHHHHHHFHGHHHHHHHHHGHHGAGHGHHHHEHHHGFHHGHHHHGFEHEGHFHGHHHGCHHHHHHHHHH1>FGHEHHGHFHFHHHHHHGGFCGGHHHEHHHHHHGHHHGFCCFGFGGFGBFFGGCBB90
@M03495:530:000000000-LYBTV:1:1103:15495:4057 1:N:0:AACACCTG+CCCATGCG
GTCAGCATGTGAGCTTTGGAATTAGTAAATTCGTTGACGACAGAAGGAGCAAGATAACGACCACAGGGAGGGTGGTTTATCAACGGCAAAATATAGATCGGAAGAGCACACGTCTGAACTCCAGTCACAACACCTGATCTCGTATGCCGTCTTCTGCTTGAAAAAAAAAAAAACACTATACCTCATGTACGAACCTGACCACAGACTCGCGACAATCAGTTGCTATTACAGTTATATAGATTACTCCTACA
+
BBBBCFFFFFFFGGGGGGGGGGHHHHHHHHHHGHHHHHGGGGGHHHHGHHHHHHHHHHGGGGGHGHHGGGGGEFGGGHHHHHHHGGGGGHFHHHHHHHHHGGGGHHHHGHHGHHHGHHHHHHHHFHHHHHGGGGHGHG1FGHFGHHHGGGCHGHHHHHHHFHFBGGFC-@-:-9..::;000000000;0...--/./:/0...;.0;.9-;--:B000:0000;00000009;00000;0000000009;
@M03495:530:000000000-LYBTV:1:1103:18896:4064 1:N:0:AACACCTG+CCCATGCG
GTCAGCATGTGAGCTTTGGAGTGAAATCTCTTGTCTTAAGGAATAAAGGAAAAAGATTCCGTCGGAGGCTCGGTGCTCTACAGGTTCAACCTTTGTACTCTATTATTGCCTCACATTCCATCTCTTGTGAAAATATATTTGATTGGCTTTTCTGCAGGTTGTTTGCCAGGACTTTCCAAGACCTCCACTAGAAAACACAATAAACTTTTTGGAAGCTGGACAACTATCTTCATTTTTCAGAAACAGTGAAC
+
A3AAAFFFFFFFGGGGGGCGAGHHFFHHHHHHHHHHHFBGHHCHBGFHHEHHFFCFFHGHHHGGGGG?ECGGGGGGFHFHHGBGFGHFHGHHHHHHHHFGHHHGHHHFHHHHFHHHHHGFHGEGHHFEG4GHFGFDDBGHH4GHBAFGFGGHHFHHHHHHHGGFFGHHHGGFGHHHFHBG0F<<GHHHHHH11FGFECGEDFHBGGHHHHG-C:/;CH/.G0CHHHCHHGF0CFBFBFBB0CFBFGGGBF9
@M03495:530:000000000-LYBTV:1:1103:20523:4110 1:N:0:AACACCTG+CCCATGCG
GTCAGCATGTGAGCTTTGGAGTGAAATCTCTTGTCTTAAGGAATAAAGGAAAAAGATTCCGTCGGAGGCTCGGTGCTCTACAGGTTCAACCTTTGTACTCTATTATTGCCTCACATTCCATCTCTTGTGAAAATATATTTGATTGGCTTTTCTGCAGGTTGTTTGCCAGGACTTTCCAAGACCTCCACTAGAAAACACAATAAACTTTTTGGAAGCTGGACAACTATCTTCATTTTTCAGAAACAGTGAAC
+
BAABBFBFFFFFGGGGGGGGGGHHHHHHHHHHHHHHHHBFFFHHHHHHHHFHHFGGHHHGHGHGGGGGGHHGGGGGEHHHHHHHHHHHGHHHHHHHHHHHHHGHHHHHHHHHHHHHHGHHHHHHHHHHFFGHHHHGGHHHHEHHHHFHGHHGHHHHFHGGFGHHHHHGFEGHHHHHHHFBCBHHGHFFHHE1=FHBEFECFB0D<0DGHHGGHHGGHHGHGHHGHHHGBF0CFGBFGGGGFFGB/BFFBF9
@M03495:530:000000000-LYBTV:1:1103:7570:4111 1:N:0:AACACCTG+CCCATGCG
GTCAGCATGTGAGCTTTGGTCCAGCCTGAGTCCTGGTTTATCAACGGCAAAATATAGATCGGAAGAGCACACGTCTGAACTCCAGTCACAACACCTGATCTCGTATGCCGTCTTCTGCTTGAAAAAAAAAACATGGCTCGGGTCCGGTAGGGGATGGTGTCACAACAGACGTGACTGTGGTAATCGCAGCTATCGTGAGGAACACCGTTGGTCAAAGCGCGCCCTTTGTCACACACCGACGCTAGTGTCAC
+
1>>AAFFFF1F3G1BGGFFA11AFEAEFBE1GFGHFGHHHHH22AEE//E00FEFDGFF1AEEFGHCFF00EEFH0F12E@1@G1@1EGHFG//>0FB11FGFFGHBDFE>EAAFDGGHF1011<0>C@////11000?/->.-.--<-.<..<CEG00./:0;0C.//.::..90900//;000.;..-BBFB9/./../----;;---9-/////----;9--////9///99-;-9;-----//////
@M03495:530:000000000-LYBTV:1:1103:14715:4127 1:N:0:AACACCTG+CCCATGCG
GTCAGCATGTGAGCTTTGGTCCGCCTGGTTTATCAACGGCAAAATATAGATCGGAAGAGCACACGTCTGAACTCCAGTCACAACACCTGATCTCGTATGCCGTCTTCTGCTTGAAAAAAAAAATATAAACACAAGACTTCAACAACTCCGATTGACATAAATTGTAGATAAGAAGTAAAATTACAACCATATACTGAAGATAGAACTACATTCATCATTGAGTACTCCAAACACTTTATATCTTGCTTAGC
+
BCBBBFFFFFFFGGGGGGGGGGGGGGHHGHHHHHGHHGGGGGHHHHHHHHHHHGGGGHHHHHGHGHHHGHBGHHHHHHGHHHHGGFGHHHB4FGHGGHHHHGGFHGHHHFHHF?GHFGC/@/<0222@2210?/00?1111111..111.-...10000=0=00<000000000/0000:00:0;00..0;;0:000000000;000000000000000000000000000...0090000:00;000000
@M03495:530:000000000-LYBTV:1:1103:13725:4159 1:N:0:AACACCTG+CCCATGCG
GTCAGCATGTGAGCTTTGGACTCCTGACTGGTTTATCAACGGCAAAATATAGATCGGAAGAGCACACGTCTGAACTCCAGTCACAACACCTGATCTCGTATGCCGTCTTCTGCTTGAAAAAAAAAAAAGCAAGGACACGTGATAACGCCTCCTTCCTGTCTGTTTTCCATAAACTCCACAACACGCACGATCATCATGCACAGCTCTAGAAAAGCTTACCATATCGCGCGTCACAAGACTCGCAGCTCTTC
+
BBBBBFFFFFFFGGGGFGGFGGHHGHHHHFHFGH4GHFFHGGEGGHHHFHHHGHFHGFGGGCHHHHHCFHFGGHHHHHHHHHHHFHFHGGHFB3BFGGFFHHHHGFGHGHFHHHHFHHGHHGCC/C<//0?00??0FF.<..0111.--..</<0/=00/0000<:;0000<;:000///...9.--:-.;.CFF0000000/.0//;:///9/./////;///;..----9..//9../;.--9-/;//9
@M03495:530:000000000-LYBTV:1:1103:20494:4174 1:N:0:AACACCTG+CCCATGCG
GTCAGCATGTGAGCTTTGGTCCAGCCTGAGTCCTCTGGTTTATCAACGGCAAAATATAGATCGGAAGAGCACACGTCTGAACTCCAGTCACAACACCTGATCTCGTATGCCGTCTTCTGCTTGAAAAAAAAAAAAATCCAGAGCCTAGTACAAGATAGCGTATCCAGTCGTTTATTGCAGCATTGTGTAGAGCGTACGAAGAGCATATGAGATGTATCGCTCATTCAGCAATCTGATATCTCCTTCTCCTT
+
BABCCFFFFFFFGGGGGGGGGGHHHGHHHHHHHHHHHHGGHHHHHHHGGGGFHHHHHHGHHHHGEEEHHHHHHHGHHFGFEHGHHHHHHHGHHGHGGHGGF4FGHGDHHHHGGFHGHHGHHH3BGHHHGG?C<//-0<111<.0001<=00000/0000-..::00000.:...000000:.9;000/90900-;9-9.....900000000090000.....::00900/00900900000000000:00
@M03495:530:000000000-LYBTV:1:1103:21460:4273 1:N:0:AACACCTG+CCCATGCG
GTCAGCATGTGAGCTTTGGTCCAGCCTGAGTCCCTGGTTTATCAACGGCAAAATATAGATCGGAAGAGCACACGTCTGAACTCCAGTCACAACACCTGATCTCGTATGCCGTCTTCTGCTTGAAAAAAAAAAAGCAAGGCATCCCATCAGTCCTCGGTCTTAGCACAGCTACATAACCTAGAGACCTTTCTGTATCAGACAGGGCTATCATAAGTGTTAACTCTGTTACGTGCTAGAAGATCGTTCTCCGC
+
AAAB?CFFFFFFFGFGGGGGGGHHFGHHHCHHHBHFHFBGGHGHFHGCGAEGGGHGGHFHFEF?FEHFHHHFHGHHEG5F@GHFGHFGFGBFEGC1FEFEBGHG1??GFEE/>FEGFDFBGC03?30>/<</</?100/?0<00.11<>1<1111..<..000000/<.;0;0000//0:0000/.0000900090000//;.....;C00090;0;0;0;0900//;/..;../9////99.;...//..
@M03495:530:000000000-LYBTV:1:1103:21938:4291 1:N:0:AACACCTG+CCCATGCG
GTCAGCATGTGAGCTTTGGAGGGCAAGAAGTGGTTGTGACTGGTTTATCAACGGCAAAATATAGATCGGAAGAGCACACGTCTGAACTCCAGTCACAACACCTGATCTCGTATGCCGTCTTCTGCTTGAAAATAAAAAACAACCATGTGCAAAACTGCCTCACAGTGTGCTAACGTCAGAGTGTACACTTCCACAACCCCAACCAACTCTTCAATCTCACCTCCTCACTACCTCCAATCAACCACACTATC
+
BAABBFFDDFFFGGGFGGGFFCFF2FFHHHHHGDFEGG5FEH2GEGHH5FHHGGGGGHHE3FGHGFGFGECEFCFFFHHC??G134@FFF3GEH3FGHGHGEHBFF4?BGG?GHEGC/EHGHDFGH32B2333?F?32//??/??111<111100?110?<1.1111>111110./...00000=00=0=000;/.......:..9A99000000;0000.0..//0.09//00.//0////99A..////
@M03495:530:000000000-LYBTV:1:1103:12099:4322 1:N:0:AACACCTG+CCCATGCG
GTCAGCATGTGAGCTTTGGAATTAGCTGGTTTATCAACGGCAAAATATAGATCGGAAGAGCACACGTCTGAACTCCAGTCACAACACCTGATCTCGTATGCCGTCTTCTGCTTGAAAAAAAAAAACAACCATCGCACTATGCACACTACACAGCTCAAATTCCTGCAAATGTCAATTCGTCAGACACAACACTAACTTCTGAATCAACACGTACAATATGGTTCAGTACTACACAATATTATGCATTCATC
+
BBCCCFFFFFFFGGGGGGGGGGHHHHHHHHHHHHHHHHGGGGGHHHHHHHHHHHGGGGHHHHHHHGHHHGHHHHHHHHHHHHHHGHGGHHHF4FHHGGHHHGGEFHGHHHHHHHHHGHHGGGB@B//////11////-1111111<000101..0/00<<00000/<00000000000./.:.0//:/....0///00000009000/0.../..00090/:9///9////////./////;//////9//
@M03495:530:000000000-LYBTV:1:1103:23652:4407 1:N:0:AACACCTG+CCCATGCG
GTCAGCATGTGAGCTTTGGAATTAGTAAATTTGATAACGACCACAGGGAGGGTGGTTTATCAACGGCAAAATATAGATCGGAAGAGCACACGTCTGAACTCCAGTCACAACACCTGATCTCGTATGCCGTCTTCTGCTTGAAAAAAAAACAAAAACATAACGATGAGATAGATTTTTTCAGTTGTGTCAATCTATGGTAAAACGAATAATAAGCTCGAGTGTCAGACTACACTGCTATTGATATATATACA
+
BAACCFFFFFFFGGGGGGGGGGHGHHHHHHHHHHHHHHGGGGGHHHHGEGGGFGGEFFHHFGHHGGGGGHHHFHHGHHHH??B>FGGHGHGGFGHGFFHHHGHHGFHGHFGHGGHFGF4HHGFDGHHHCC@GEHFHEHHGACHBG?CGG<<......<000.<..00000:000000-/00:000./;;0;00000::00000-....0:000;00.-.:.00000000/0/00;00:0000000000000
@M03495:530:000000000-LYBTV:1:1103:17633:4408 1:N:0:AACACCTG+CCCATGCG
GTCAGCATGTGAGCTTTGGAGGGCAAGAAGTGGTTGTGACTGGTTTATCAACGGCAAAATATAGATCGGAAGAGCACACGTCTGAACTCCAGTCACAACACCTGATCTCGTATGCCGTCTTCTGCTTGAAAAAAAAAAATATCTAATCCCGTCTTCTTCTTCTACACTACAATACTATTATAACAACTCTACTTCTGTAACGCTTACTGTTATCTCAAGATATGATCAATGAGTATGTTTCACACTTTATT
+
BABBBFFFFFFFFGGGGGGGGGGGFGGHHHHHHFGGGG5FHHHHHHHHHGHHGGGGGGFGGHHHHHHFGGGGHFHHHHFGGHGGHHHDFGGHHHFGHHGHGFHHHF4FFCFEFHEHGGEHGFE4GGFFFHDGG@@D//-011111111>1....<=0000=00==0<0///00</:00;0000000./;000000000000.-.;.900000000900000;0000;0/9/////9//////9///9////
@M03495:530:000000000-LYBTV:1:1103:8496:4443 1:N:0:AACACCTG+CCCATGCG
GTCAGCATGTGAGCTTTGGTCCGCCTGAGTCCCTGGTTTATCAACGGCAAAATATAGATCGGAAGAGCACACGTCTGAACTCCAGTCACAACACCTGATCTCGTATGCCGTCTTCTGCTTGAAAAAAAAAAAAAATGTTTCCTGACGTGATCCAAAGTTACCTATCACGTATTTCCTTTTCATTGCATAGTTACCATAAACCCACAGATTTCCATTACATGCATCCTCCTACTCATCATAATTAGACTCTA
+
BBBCAFFFFFFFGGGGGGGGGGFGGFHHHHHHHHHHFHHHHHHHHGGGGGHHHHHHHHHHHGGFGHHHHHHHGFHGFHHGHHFHHGHHHHHGHG1GHHF4FFHGGGHGHEEEHFGHHGHHHFHBFHGGG<<//--0<11==00=0<<.../=000;/000000000:0.:/0;000;00;0;000;0000;9000000:90/..C..900;00////://////;://////:////////;/////9///
@M03495:530:000000000-LYBTV:1:1103:11881:4451 1:N:0:AACACCTG+CCCATGCG
GTCAGCATGTGAGCTTTGGATGGTTCTGGTTTATCAACGGCAAAATATAGATCGGAAGAGCACACGTCTGAACTCCAGTCACAACACCTGATCTCGTATGCCGTCTTCTGCTTGAAAAAAAAAACAACAGTATCTCCAGTCATAAAGTTACTAACATTCTCTGTGTTTCCTCTCTACGTCCTCTTGTCACACCTTCCTCACTCTTCAACTGCCGTTCGTCACATGTTCGCTCACAGCACCTAATCCGACAA
+
BAABBFFFFFFFGGGGGGGGGFGGHFGFHFHGHHHHHHGGGGCHHHHHHGGHHHGGFGHHHHHFHFGHHFHGHHHHHHEGFHHHGHEGHHHE4GHHGGHHHBEEEHFHHHHGHG0FFG0EECG//?//?222@2<1111?1<1?@1111<1?11<<11111<1<>10010000/<00<...<0000000;0/:/0//00;C0000;000;/0/-../.....9900099;.;.///99../////9..---
@M03495:530:000000000-LYBTV:1:1103:17270:4491 1:N:0:AACACCTG+CCCATGCG
GTCAGCATGTGAGCTTTGGAGTGAAATCTCTTGTCTTAAGGAATAAAGGAAAAAGATTCCGTCGGAGGCTCGGTGCTCTACAGGTTCAACCTTTGTACTCTATTATTGCCTCACATTCCATCTCTTGTGAAAATATATTTGATTGGCTTTTCTGCAGGTTGTTTGCCAGGACTTTCCAAGACCTCCACTAGAAAACACAATAAACTTTTTGGAAGCTGGACAACTATCTTCATTTTTCAGAAACAGTGAAC
+
AAABAFFFFFFFFGGGGGGCFGHHHHHHHGHHHHHHHHGHHHFGCGHHHHHHHHGGHHHHHHHEGGGCGHHGGGGGHHHHHHGHHEDGGGHFFHHHHHGHHHHHGHHHHFGHHHHHHGHFHGFGHHHHHHHFDFGFEGHHGFHHHFHHHGFHHBFFFACFGDGHGHHHE//GHHHHGFGHHEHHHGHHHCH11<F0FHEEGF0<DDGHHHGFF0/:CFHEHHHHGEHFHHGFFFBFFGGBBF/;/FFBG90
@M03495:530:000000000-LYBTV:1:1103:10422:4492 1:N:0:AACACCTG+CCCATGCG
GTCAGCATGTGAGCTTTGGAGTGAAATCTCTTGTCTTAAGGAATAAAGGAAAAAGATTCCGTCGGAGGCTCGGTGCTCTACAGGTTCAACCTTTGTACTCTATTATTGCCTCACATTCCATCTCTTGTGAAAATATATTTGATTGGCTTTTCTGCAGGTTGTTTGCCAGGACTTTCCAAGACCTCCACTAGAAAACACAATAAACTTTTTGGAAGCTGGACAACTATCTTCATTTTTCAGAAACAGTGAAC
+
BBBBBFFFFFFFGGGGGGGGFGHHHHHHHHHHHHGGHHHHHHHHHHGHHGHHHHGGHHFHHHHGGGGGFHHGGGGGHHHHHHHGGHHHHHFGHHGHHHHHHHHHHHHHHFHHGHHHHHHHHGGHHGHHFGHHHHHHHHHHHFHHHGBHFHHGHGGHF0@@GGHHFHGHHFGHFFGFHHHGGHHHHHHHFHH111GGHCECFHEGHB=GHHGGHFGCGGE.GFHHHGHGFCFGGBFGFGFGBFC/FFBFFG0
@M03495:530:000000000-LYBTV:1:1103:22287:4514 1:N:0:AACACCTG+CCCATGCG
GTCAGCATGTGAGCTTTGGAGTGAAATCTCTTGTCTTAAGGAATAAAGGAAAAAGATTCCGTCGGAGGCTCGGTGCTCTACAGGTTCAACCTTTGTACTCTATTATTGCCTCACATTCCATCTCTTGTGAAAATATATTTGATTGGCTTTTCTGCAGGTTGTTTGCCAGGACTTTCCAAGACCTCCACTAGAAAACACAATAAACTTTTTGGAAGCTGGACAACTATCTTCATTTTTCAGAAACAGTGAAA
+
BBBBBFFFFFFFFGGGGGFGGGHHHHHHHHHHHHHHHFHHHFHHHHHHHFHHHHGGHHHHHGFGGGGGGHHGGEGGHHHGHGHHHHHHHHHHHHHHHFHHHHHHGHHEFHHHHHGHHHHHHHHHHHHHFFFFGGHFHHHHHGFHFAGFHHHGHHHHEHHHHGHHHGBGHHHHHH1GHFBGFHGFHHFHHGGF1<<CFGA.<D0<GDGHHFGCHHH.CG::GHHHHHHHGHFGGGGFGGGGBB/C9999BF0
@M03495:530:000000000-LYBTV:1:1103:10011:4531 1:N:0:AACACCTG+CCCATGCG
GTCAGCATGTGAGCTTTGGTCCAGCCTGAGTCCTGGTTTATCAACGGCAAAATATAGATCGGAAGAGCACACGTCTGAACTCCAGTCACAACACCTGATCTCGTATGCCGTCTTCTGCTTGAAAAAAAAAATTGATTTCCAAACTTGTGTAAAACTGACCAATCATGTGTTCAATTTTTCTTGGAAACTTACCCAAACCAAAAAAACATTTCTGTCACACGATCATACAATCACATGTTAACCCCAATAAT
+
AAABABFFFFFFGGGGGGFA54BAGEGGHF5AE54BFHFHDHHHGGGGGGHGEFFHFFAEEEGGGCGHFCCGGGGFF5F3DGFHHHFFFHDEHEE33FG44FA?133@?>EEHE4FFHE?30B3BF/</<C0111<1111?FHHHG1??0>=1<1>>1>0<.<GFF=DFD<0000D000/00<0<0</0000/::.C.C...;.-;A.0;0;0;00099F--.9;;9B///;//;B//9BB//.;A..;//
@M03495:530:000000000-LYBTV:1:1103:9713:4532 1:N:0:AACACCTG+CCCATGCG
GTCAGCATGTGAGCTTTGGAGGAGCAAGATAACGACCACAGGGAGGGTGGTTTATCAACGGCAAAATATAGATCGGAAGAGCACACGTCTGAACTCCAGTCACAACACCTGATCTCGTATGCCGTCTTCTGCTTGAAAAAAAAAACAAAAATCAAACAATGTAAGTCAACTCGCATCAACGCCATTACCACTACAACGACACAGAATCCGTTGTCACAGTTAACAAACTCCTAGAGATGTAACTACTGCAG
+
CCCCCFFFFFFFGGGGGGFGGGGGHHHHHGHHHGGGGGHHHHGGGGGEFGGGHHHHHHHGGGGGHGHHHGHHHHGGGGGHHGHHHHGHHHGGHHHHHHHGHHHHHGHGGHHHHEHHHFGHHHHGEDHGHHHGHHGCFGHHGF?@@...<...<<CF0..000<00000000;.--.-00;.--..000900////0/-.;--/://///.9/.;:/99////////../;/://;//////////////9/
@M03495:530:000000000-LYBTV:1:1103:11498:4547 1:N:0:AACACCTG+CCCATGCG
GTCAGCATGTGAGCTTTGGTTTATCAACGGCAAAATATAGATCGGAAGAGCACACGTCTGAACTCCAGTCACAACACCTGATCTCGTATGCCGTCTTCTGCTTGAAAAAAAAAAACACTGGTATCCCTATTTTGAAGCTTTTGTGGTCGAACAACTCCAGCATGAGATCCCCGAGCTGGTTGGCGTCGCTTGTTCGGTCATTTCGAACACCAAGTTCGGACGCGCACACGGCTCAACTCACGTCCCAGCTA
+
BBBBBFFFFFFFGGGGGGGGGGHHHHCGGGGGGHFGHHHHCHFGGGGFHHBCHFHGHHGGDGHHHHFHHHFGHFGHGGHFGFDFGFGGHHEHEEEHGHHFHHHHHEHFFE@E/<>//@22@@2F2DC211?1<1/?11<111?<0>CF>@C0-<./<C//GCGGBGH00:C.:--;A///0.-:-;:-AD.:.09.-:../;/9.:..-:::..;/:.-.-------;;----./;.99//;:...:/.//
@M03495:530:000000000-LYBTV:1:1103:14750:4571 1:N:0:AACACCTG+CCCATGCG
GTCAGCATGTGAGCTTTGGTCCAGCCTGAGTCCTGGTTTATCAACGGCAAAATATAGATCGGAAGAGCACACGTCTGAACTCCAGTCACAACACCTGATCTCGTATGCCGTCTTCTGCTTGAAAAAAAAAACACAACAACAATAGCATGTAACGTTGTACATCCAACGATAGAAAACACAATCGAATCAGAACATGGACTGTTCAACTCACTACGAGCCATACACATAGTGTTTCAGTAGCTCTAGATACT
+
CCCCCFFFFFFFGGGGGGGGGGHGHGHHHHHHHHHHHHHHHHHHHGGGEEHHHHHHHHHHHGGGGHHHHHHHGHHHGHHHHHHGHHHHHHHGHGGHHHGBHHHGGHHHHGGGHGHHHFHHHFGGHHGGGGG/?0/?<?/=//=?11=11111>.00.<10<<</000.<<..000/::...:0../0.0000//00/000.000000900000/.;.;-/09:0009B09009/00000000009;000;0
@M03495:530:000000000-LYBTV:1:1103:20524:4576 1:N:0:AACACCTG+CCCATGCG
GTCAGCATGTGAGCTTTGGAATTAGTAAATTCGTTGACGACAGAAGGAGCAAGATAACGACCACAGGGAGGGTGGTTTATCAACGGCAAAATATAGATCGGAAGAGCACACGTCTGAACTCCAGTCACAACACCTGATCTCGTATGCCGTCTTCTGCTTGAAAAAAAAAAACAAACTAACTCACGATCACACACTACACTACATCACCGCAATGCTACATCTAGTCCAGTCGAGATCTATATGATAATAGG
+
CCCCCFFFFFFFGGGGGGGGGGHHHHHHHHHHGHHHGHGGGGGHHHHHHHHHHHHHHHGGGGGHHHHGGGGGEGGFGHHHHHHHGGGGGFHHHHHHHHHHGFGGHHHHHHHGHHHGHHHGHHHHGHHHHHGHGGHHHG1FGFEEHHHHGAEHGFFFGHHHFGHHFGGG?C<..9..0<000000..9.</00..//<0/0//0<0<0/<---.<000<0:<00:0:00000..-..0<00000000<0000
@M03495:530:000000000-LYBTV:1:1103:24706:4596 1:N:0:AACACCTG+CCCATGCG
GTCAGCATGTGAGCTTTGGTCCAGCCTGAGTCCTGGTTTATCAACGGCAAAATATAGATCGGAAGAGCACACGTCTGAACTCCAGTCACAACACCTGATCTCGTATGCCGTCTTCTGCTTGACAAAAAAAACAGCGTATGAGCCAGCCTGAGTCGTGCTCACACACATCAAGATTCATTTCTCTCACATCTGACTTCGTCCCGGCTGGTGGTTCAGACCACAATGTAGTTGATGTAGGACATTATTAGCTC
+
AAA1>BDFFFFFFFGGFFBG1GCGFCGGH0DFGHFHHHGHHHFG0E/E/AEAGFGFFFHB/AEEGCCFFG00AGHHFGHFBGFHGFFFHGHGHG/GFGFEGG0>?F>BGG//0/2FHB1GBC1>1BF/</>//@0//?/0111?F0//0?0011-.<..1=10/...<<000<000000;:0000000000000;;0./;;.-----.9/C;.9;00/./---//9/;9///;/9////9-/9//9/////
@M03495:530:000000000-LYBTV:1:1103:21132:4598 1:N:0:AACACCTG+CCCATGCG
GTCAGCATGTGAGCTTTGGTTTATCAACGGCAAAATATAGATCGGAAGAGCACACGTCTGAACTCCAGTCACAACACCTGATCTCGTATGCCGTCTTCTGCTTGAAAAAAAAAAAACTGAGTGTAATAGGTATCATTATACTACTTCGTCTATTTCTCCTGCTTACCACCTTCTTGTCTGCTTCCAATTCATTCATTACACGCCACTTGAGTATTTGCAGTCATGCGTAATGTACATCACCAATGACTATA
+
CCCCCFFFFFFFGGGGGGGGFGGHHHHHGGGGGFCFHHHGHBHGFEFGGFHHHHHGHEHGHHHHFHHHHHHHGHGHGGHHHF5FEG?EGHHFCGGFGHHHHHFHGFGFFGFEG/<//22@2@2>1?111111@1111111111>1=D.0...1>1111=0/<<000/=C<.B/D:00000;000:000;00;000000000.-.../09000;0090;000/0000....;//////9////.////9///
@M03495:530:000000000-LYBTV:1:1103:24448:4613 1:N:0:AACACCTG+CCCATGCG
GTCAGCATGTGAGCTTTGGAGTGAAATCTCTTGTCTTAAGGAATAAAGGAAAAAGATTCCGTCGGAGGCTCGGTGCTCTACAGGTTCAACCTTTGTACTCTATTATTGCCTCACATTCCATCTCTTGTGAAAATATATTTGATTGGCTTTTCTGCAGGTTGCTTGCCAGGACTTTCCAAGACCTCCACTAGAAAACACAATAAACTTTTTGGAAGCTGGACAACTATCTTCATTTTTCAGAAACAGTGAAA
+
BBBBBFFFFFFFGGGGGFGFFGBDFFFHHFHGHHFHHHGHHHCGHHGHFHHHHGGGHHHHHHH?EEG0AGFGEEGCGHHHHHHGHHHHF4FGHHGBGHHHHHHHHHHHHHHH3FGFHHH4FHHHHHGHHHEFFHHGFHHHHFGHG0BFFHHHHGHFHG<GB0@DCGHH2G/FBGHFHHDBCFHFHAGBFBGB110><GE.<GFD0=0DDGC?/:/.C0/GACCHF/0<C0C0;FBFFBFG00;FF/00000
@M03495:530:000000000-LYBTV:1:1103:7727:4644 1:N:0:AACACCTG+CCCATGCG
GTCAGCATGTGAGCTTTGGTCCAGCCTGAGTCCCTGGTTTATCAACGGCAAAATATAGATCGGAAGAGCACACGTCTGAACTCCAGTCACAACACCTGATCTCGTATGCCGTCTTCTGCTTGAAAAAAAAAAAAAATCAGACAAGACTAGTATCAACAGATAAATAACAACAAACAGTATACAACAGAAAATATGTATCACTCCTAAGATGAACACAATATTACTGAGAGTTGTACAGTACACCAGTATCA
+
ABBBAFFFFFFFGGGGGGGGGGHGFGHHGGGFHHHHHHHGHHHGHHGEEGGGHHHHGHHHHAEFGGAHHHHHHGHHHGHHHHHHFHGHHHHGGHGGHFF34FDGCGHHHHGGGHFHFHBFHFCGFHHGC@BD//><0111<1C/.//=D000000</0//0000000000.:..../00900000.//00;0900;000;000/;;F/00000;0/..000000009000:000090000000/.;0000:
@M03495:530:000000000-LYBTV:1:1103:23987:4704 1:N:0:AACACCTG+CCCATGCG
GTCAGCATGTGAGCTTTGGAGTGAAATCTCTTGTCTTAAGGAATAAAGGAAAAAGATTCCGTCGGAGGCTCGGTGCTCTACAGGTTCAACCTTTGTACTCTATTATTGCCTCACATTCCATCTCTTGTGAAAATATATTTGATTGGCTTTTCTGCAGGTTGTTTGCCAGGACTTTCCAAGACCTCCACTAGAAAACACAATAAACTTTTTGGAAGCTGGACAACTATCTTCATTTTTCAGAAACAGTGAAC
+
CACCCFFFFFFFGGGGGGGGGGHHHGHHHHHHHGHHHHHHHHHHHHHHHHHHHHGGHHIHHHHGGGGGGHHGGEGGHHHHHHHGGHHGHHHGHHHHHHHHGHHHHHHGHHHHHHHHHHHHHHHHHHHHHGHHGFHHHHHHHHHHHHHHHHFHHHHHFFHHHGHHCGGFFF/GFHHFGHGBFGBFGAGGHHHFGFHHGGHCGHBGDDGDGHEFFGG:GCC..GHEHHHHFEFFFFGGFGFG9B09BBBFBC0
@M03495:530:000000000-LYBTV:1:1103:23906:4758 1:N:0:AACACCTG+CCCATGCG
GTCAGCATGTGAGCTTTGGAGGGTGGTTTATCAACGGCAAAATATAGATCGGAAGAGCACACGTCTGAACTCCAGTCACAACACCTGATCTCGTATGCCGTCTTCTGCTTGAAAAAAAAAAAACCATACCTACGATACACCGTCCAAAGTAGTACATCTGATAGCACAAAGTCTTATCGATCAGCGGTTCGTCAGATACAGCCAGCTCTCGAACGTGCATGCACTAGCAGAATCGCTGCAGTGATCAAAAA
+
AABCBFFFFFFFGGGGGGGGGGGBFEEGHHHHHHHGGEEFHHHHHHHHHHHGGGGHHHHHHHEFHHGHHHHHHHHHHHHHHGHGGHHHG4FGHGGGHEGGFFHGGHHGFBGABGBGFGFBCC?///1=0011<....-10/-<...00/=0000:000000000000//./0000000..9..00.-9-.-....0000;00....0000.:/.-....000000:0/00//00...../:0000:0000.
@M03495:530:000000000-LYBTV:1:1103:8277:4791 1:N:0:AACACCTG+CCCATGCG
GTCAGCATGTGAGCTTTGGAGTGAAATCTCTTGTCTTAAGGAATAAAGGAAAAAGATTCCGTCGGAGGCTCGGTGCTCTACAGGTTCAACCTTTGTACTCTATTATTGCCTCACATTCCATCTCTTGTGAAAATATATTTGATTGGCTTTTCTGCAGGTTGTTTGCCAGGACTTTCCAAGACCTCCACTAGAAAACACAATAACCTTTTTGGAAGCTGGACAACTATCTTCATTTTTCAGAAACAGTGAAC
+
CABCCFFFFFFFGGGGGGGGGGHHHHHHHHHHHHHHHHHHHGHHHHHHHHHHHHGGHHHHHHHGGGGGGHHGGEFGHHHHHHHGHHHHHHHHHHGHHGHHHHHHHHHHGHHHHHGHHHHHHHHHHHHHGHHHHHHHHHHHHFBGGFFHGGHHGGHHHGHHHGHGHHGFFHHHHHGHHGHHHFGHHGHFHGH1FGHHHHEGHFF0C<GHHHGFFGGHHHGEHFHGFGGHHGGGGGGGGGGGFGGFGFBFBF0
@M03495:530:000000000-LYBTV:1:1103:21311:4794 1:N:0:AACACCTG+CCCATGCG
GTCAGCATGTGAGCTTTGGTCCAGCCTGAGTCCCTGGTTTATCAACGGCAAAATATAGATCGGAAGAGCACACGTCTGAACTCCAGTCACAACACCTGATCTCGTATGCCGTCTTCTGCTTGAAAAAAAACAATACTCATCTCAGACCTCATTCTGTTGTTCTCTTTACTATCTTCGATATTAGAAAACCCTCACATTGCTTTCTGTCCTGACTCATCTCGTACTCTTACTACTTCTACCTTGCTGCCCTA
+
BABBBFFFFFFFGGGGGGGGGGGHHGHHHHHHHHHHHHHHHHHHHHGGGGGHHHHHHHHHHHGCFGHGHHHFHGHHEFFHHHHHHGHHHHHHGHGGHFGFGHHHGGHHHH@EEHFHHHHHFF0BGFHGGC///2222<2222211<1/1111@?111110.1=11111>11>>1F<<.0.-000000</..;...0000000;0;0;0:00</B90F000..;;.00;0900000000;0000/9009./.
@M03495:530:000000000-LYBTV:1:1103:16492:4799 1:N:0:AACACCTG+CCCATGCG
GTTAGCATGTGAGCTTTGGAGTGAAATCTCTTGTCTTAAGGAATAAAGGAAAAAGATTCCGTCGGAGGCTCGGTGCTCTACAGGTTCAACCTTTGTACTCTATTATTGCCTCACATTCCATCTCTTGTGAAAATATATTTGATTGGCTTTTCTGCAGGTTGTTTGCCAGGACTTTCCAAGACCTCCACTAGAAAACACAATAAACTTTTTGGAAGCTGGACAACTATCTTCATTTTTCAGAAACAGTGAAC
+
BBBBBFFFFFFFGGGGGGGGGGHHGHHHHHHHHHHHHHHHHHHHHHHHHHGFHHGGHHHHHHHGGGGGGHHGGGGGHHHHHHHGHHHHHHHHHHHHHHHHHHHHHHHHHHHHHHHGHHHHHFHGHHHHHHHHHHHHHHHHHHHHHHGHHHHHHHHFHGGHGEGHHHHHGHHHHHHGGDFHHHGGHHHHHHHBG1GHFHHGHHHHHHHHHHGGGFGGCGCCGHAEHHHHHHGFGGGGGGGB0FFGGGGG0C0
@M03495:530:000000000-LYBTV:1:1103:22275:4808 1:N:0:AACACCTG+CCCATGCG
GTCAGCATTTGAGCTTTGGTCCAGCCTGAGTCCTGGTTTATCAACGGCAAAATATAGATCGGAAGAGCACACGTCTGAACTCCAGTCACAACACCTGATCTCGTATGCCGTCTTCTGCTTGAAAAAAAACATCAACCTACAACCTTTCTAAACCACCCCTCACCTTCTGACGTTCCCTATTCCATATCTGCTGTCACACTCTTCTCACACTCCAACCGTACCCCATCCACCCCTCTAACCCTCTCTTCCGC
+
A>ABBFFFFFFFGGGGGGGGGGHHGGHHFFGHHHHHHHFHHHBGHGGGGGHFFHHHHHHHHG?FGHGHHHHHGHHFGFGHHGHHEGHHHHHGGGFFHGHFGHHFGHHHHGGGHEFHFHHHHEF3EGF@C/?22@2202222@1/0111111110//..->C0.01</<0=0..<//000000:C0000;00;C0:000///0;000;00;/////9.-....0;9//90B?.-9..;/9.9;../////.:
@M03495:530:000000000-LYBTV:1:1103:17970:4819 1:N:0:AACACCTG+CCCATGCG
GTCAGCATGTGAGCTTTGGACTCCTGACTGGTTTATCAACGGCAAAATATAGATCGGAAGAGCACACGTCTGAACTCCAGTCACAACACCTGATCTCGTATGCCGTCTTCTGCTTGAAAAAAAAAAAAAATGTAAACCCTGAATTTCAAACATGCTATACTCATTCTTGTGGTAACTTGTACATAGTTAGAGACTACATCGACTAACGATTACGATGACTGCATAGCTCTGCTCTACCGACATGTCCAACA
+
CCCDDFFFFFFFGGGGGGGGGGHHHHHHHHHHHHHHHHHHGGGGGHHHHHHHHHHHGGGGHHHHHHHGHHHGHHHHHHHHHHHHHHGHGGHHHH4FGHGGHCHGGGGHGHHHHHFHHHGFHGB@BC/>/>0111111>.0001<1<0000<.0<0<000=00=0:00000<.:00000000000000000000/00/000./-.-00.....0..<.000:/0<0000000<000:00-.--.:000000.
@M03495:530:000000000-LYBTV:1:1103:16496:4823 1:N:0:AACACCTG+CCCATGCG
GTCAGCATGTGAGCTTTGGAGTGAAATCTCTTGTCTTAAGGAATAAAGGAAAAAGATTCCGTCGGAGGCTCGGTGCTCTACAGGTTCAACCTTTGTACTCTATTATTGCCTCACATTCCATCTCTTGTGAAAATATATTTGATTGGCTTTTCTGCAGGTTGTTTGCCAGGACTTTCCAAGACCTCCACTAGAAAACACAATAAACTTTTTGGAAGCTGGACAACTATCTTCATTTTTCAGAAACAGTGAAC
+
CCBCBFFFFFFFGGGGGGGGGGHHHHHHHHHHHHHHHHHHGHHHHHGHHHHHHHGGGHHHGHHGGGFGGGHGCGGGHHHHHHHHHHHHHHHHHHGGHHHHHBGHHHHHGHHHHHGHHEGFGHHGHHHHGHHEBFGHFHHHHDHHFFGHHHHHHHHHHHHHGGHHHGHGEFEHHHDHHGHFGFHHHHFFHHHFGFHFEAG<G0GDGFHHHHGC/GFHGHFAGFFEHHHGHGFGGGFGGGGFFF/CFFCFFGF
@M03495:530:000000000-LYBTV:1:1103:17541:4856 1:N:0:AACACCTG+CCCATGCG
GTCAGCATGTGAGCTTTGGAGTGAAATCTCTTGTCTTAAGGAATAAAGGAAAAAGATTCCGTCGGAGGCTCGGTGCTCTACAGGTTCAACCTTTGTACTCTATTATTGCCTCACATTCCATCTCTTGTGAAAATATATTTGATTGGCTTTTCTGCAGGTTGTTTGCCAGGACTTTCCAAGACCTCCACTAGAAAACACAATAAACTTTTTGGAAGCTGGACAACTATCTTCATTTTTCAGAAACAGTGAAA
+
CCCCCFFFFFFFGGGGGGGGGGHHHHHHHHHHHHHHHHGHHHHHHHHHHHHHHHGGHHIHHIHGGGGGGHHGGGGGHHHHHHHHHHHHHHHHHHEHHHHHHGHHHHHHHHHHHHHHHHHHHHHHHHHHHHHHHHHHHHHHHHHHFAGHGHGFHFGHFHHHHGHHHHGHHEHHHHHHHHHHHHGHHHGHHHH1GGHHHFG.DDFHHHHHHHFGHHBAGGF.GGEHHHHHFGGGGGGGGGGGBFGGGGGFFF0
@M03495:530:000000000-LYBTV:1:1103:18768:4866 1:N:0:AACACCTG+CCCATGCG
GTCAGCATGTGAGCTTTGGACTCCTGACTGGTTTATCAACGGCAAAATATAGATCGGAAGAGCACACGTCTGAACTCCAGTCACAACACCTGATCTCGTATGCCGTCTTCTGCTTGAAAAAAAAAAAAATAACAAACAATCATTACTGGTCGCCTGATATAACTCAATTCTGTAATCTCAGTCATGGATACTCTGTCATCTACGTCAACACTGGTCTCTATACTCTACAGGCTCTCATCCGGTACACTCTC
+
CCCCCFFFFFFFGGGGGGGGGGHHHHHHHHHHHHHHHHHHGGGGGHHHHHHHHHHHGGGGHHHHHHHGHHHGHHHHHHHHHHHHHHGHGGHHHF4GHHGGHHGHG?EHGFHHHHHHFHHHFGCDBD/><011=11<.0.11111<1<11<0<-.../00000:00:00000000;;00000<000000000;900000;0000.....:0900/00000000;0900000/..;/0000:.---.000/0;
@M03495:530:000000000-LYBTV:1:1103:24204:4869 1:N:0:AACACCTG+CCCATGCG
GTCAGCATGTGAGCTTTGGAGTGAAATCTCTTGTCTTAAGGAATAAAGGAAAAAGATTCCGTCGGAGGCTCGGTGCTCTACAGGTTCAACCTTTGTACTCTATTATTGCCTCACATTCCATCTCTTGTGAAAATATATTTGATTGGCTTTTCTGCAGGTTGTTTGCCAGGACTTTCCAAGACCTCCACTAGAAAACACAATAAACTTTTTGGAAGCTGGACAACTATCTTCATTTTTCAGAAACAGTGAAC
+
CCCCCFFFFFFDGGGGGGGGGGBDDDFHHHHHGHHHHHHHHHHHHHGHHHHHHHGGHIHHHIHGGGGCGHGGGGGGHHHHHHHHHHHHHHHHHHHHHHHHHHHHHHHHGFGHHGHHHHHFHHHHHHHHGGFGGHHHHHHHHHHHH0GHHHGHGHHHHEFFGGHHHHHGFHHHHHHHGHFDH<GHHEHHHHHFHFHHGGEEH000<<GGFGGGHFGEHHHHHHHEFFHHHHB0CFGGGFFGGGBFFGGGGG0
@M03495:530:000000000-LYBTV:1:1103:15409:4876 1:N:0:AACACCTG+CCCATGCG
GTCAGCATGTGAGCTTTGGAGTGAAATCTCTTGTCTTAAGGAATAAAGGAAAAAGATTCCGTCGGAGGCTCGGTGCTCTACAGGTTCAACCTTTGTACTCTATTATTGCCTCACATTCCATCTCTTGTGAAAATATATTTGATTGGCTTTTCTGCAGGTTGTTTGCCAGGACTTTCCAAGACCTCCACTAGAAAACACAATAAACTTTTTGGAAGCTGGACAACTATCTTCATTTTTCAGAAACAGTGAAC
+
CCCCCFFFFFFFGGGGGGGGGGHHHHHHHHHHHHHHHHHHHHHHHHHHHHHHHHGGHIHHHHHGGGGGGHHGGGGGHHHHHHHHHGHHHHHHHHHHHHHHHHHHFHHHHHHHHHHHHHHGHHHHHHHHHFDGHHHGHHHHHHHHHHHHHHHHHHFFHHGGHDHHHHHHGGEGHHHHHB?FGHFHHHGHHHH1>FHHGHHEHHHGHEGHHHGGEGH.CG/.GF.:GBGHHHEFGGGGFGGGGGGGGGGF0CC
@M03495:530:000000000-LYBTV:1:1103:24078:4887 1:N:0:AACACCTG+CCCATGCG
TCAGCATGTGAGCTTTGGAGAAAACGGCCGATGCCCTGGTTTATCAACGGCAAAATATAGATCGGAAGAGCACACGTCTGAACTCCAGTCACAACACCTGATCTCGTATGCCGTCTTCTGCTTGAAAAAAAAAACCGTTAACACACATCAACTGCTGTGGATTATAATGACCTCATCACTTTCCAACGTCTCACCTGCTACTTCTCTATCTGTCGCACTCAAGCCGCCTAACTCCTGTATTGTTACTAATC
+
>AAA3FFFDBBFGFGGEB4GGGGFHGGGGG2EE2GHGFHCGFFHHHHEEGCGEHGGHFGF5DGGD?FE1BCGF2G/GHFGF4FGGECHHH3B3B>GEA3BG34BB0??FF4F>E/FFHF11B1B0B11B>///-.>-.><.10/...0000/0/000<//00000000:0</00/00000;;F0;0/.9./900.9/./0;00;00000;90;0..-;;9/9//.---.././////://///://9/9/9
@M03495:530:000000000-LYBTV:1:1103:7710:4940 1:N:0:AACACCTG+CCCATGCG
GTCAGCATGTGAGCTTTGGAATTAGTAAATTCGTTGACGACAGAAGGAGCAAGATAACGACCACAGGGAGGGTGGTTTATCAACGGCAAAATATAGATCGGAAGAGCACACGTCTGAACTCCAGTCACAACACCTGATCTCGTATGCCGTCTTCTGCTTGAAAAAAAAAAAACGGACTGCACAGCGATTATGCACACTCATGCACACAACACATCTAACAACATCCTACATATTACTAGCCACGTTGACCA
+
BBBBBFFFFFFFFGGGGGGGFGHHHFHHGHHHGGHHHFGCGGGHGHHHHHHHGHHHHHGGGGGHHHHEFDEGBFGGGHHHHHHHGGGGFHCGHHGHHHHEGAFGHHHFHHHGHHEGFHEFFFFFGGHGHHGHEGGHF11DGHEGGHHHGAGGFHGHHFHH.0DGCC@@-:9-.-.;--./9/0/.--...//////9/9///////;....;.9/9;:///..///9/9///;//;//////.-...;///
@M03495:530:000000000-LYBTV:1:1103:6614:4960 1:N:0:AACACCTG+CCCATGCG
GTCAGCATGTGAGCTTTGGAGTGAAATCTCTTGTCTTAAGGAATAAAGGAAAAAGATTCCGTCGGAGGCTCGGTGCTCTACAGGTTCAACCTTTGTACTCTATTATTGCCTCACATTCCATCTCTTGTGAAAATATATTTGATTGGCTTTTCTGCAGGTTGTTTGCCAGGACTTTCCAAGACCTCCACTAGAAAACACAATAAACTTTTTGGAAGCTGGACAACTATCTTCATTTTTCAGAAACAGTGAAC
+
CCCCCFFFFFFFGGGGGGGGGGHHHHHHHHHHHHHHHHHHHHHHHHHHHHHHHHGGHHIIHIHGGGGGGHHGGGGGHHHHHHHGHHHHHHHHHHGHHHHHHHHHHHHHHHHHHGHHHHHHHHHHHHHHGHFGHGHHHHHHHHHHGHFFHHHHHHGHHFGHHDHHHGGHHHGHGHHHHFHBHHHGH.CFGFH<DGHHEFH<GGGGHHHHHHGG:;GGHHHAFBGHHGHHBGFGGFGGFFGGFFGGFFGGGG0
@M03495:530:000000000-LYBTV:1:1103:22553:5004 1:N:0:AACACCTG+CCCATGCG
GTCAGCATGTGAGCTTTGGAGTGAAATCTCTTGTCTTAAGGAATAAAGGAAAAAGATTCCGTCGGAGGCTCGGTGCTCTACAGGTTCAACCTTTGTACTCTATTATTGCCTCACATTCCATCTCTTGTGAAAATATATTTGATTGGCTTTTCTGCAGGTTGTTTGCCAGGACTTTCCAAGACCTCCACTAGAAAACACAATAAACTTTTTGGAAGCTGGACAACTATCTTCATTTTTCAGAAACAGTGAAC
+
BABBAFFFFDFFGGGGGGGGGFHHFHHHHHHHHHFHHHFFG3BGGHHHFHHHHHGGHHFHFFGGGGGFGHHGFEEFHHHHHGFFGHHHHGFGHHHGGHGHHGHHBGFBFHHHHHHHHGHFHFHHHHGFGD?4BFFDGHHHHGHGHFFHHHHHHHFFG0GHFDHHHHHGGHAGGG1G?F<GF0GGHHFCGHC11=<0CGEEDDGDHDFGGDCGHH/.GGB.GGEHH:GCFFFFGGFFFFGG9FFFF/;0FBC
@M03495:530:000000000-LYBTV:1:1103:13105:5019 1:N:0:AACACCTG+CCCATGCG
GTCAGCATGTGAGCTTTGGAGTGAAATCTCTTGTCTTAAGGAATAAAGGAAAAAGATTCCGTCGGAGGCTCGGTGCTCTACAGGTTCAACCTTTGTACTCTATTATTGCCTCACATTCCATCTCTTGTGAAAATATATTTGATTGGCTTTTCTGCAGGTTGTTTGCCAGGACTTTCCAAGACCTCCACTAGAAAACACAATAAACTTTTTGGAAGCTGGACAACTATCTTCATTTTTCAGAAACAGTGAAC
+
CBCCCFFFFFFFGGGGGGGGGGHHHHHHHHHHHHHHHHHHHHHHHHHHHHHHHHGGHIHHHIHGGGGGGHHGGGGGHHHHHGHHHHHHHHHHHHHHHHHGHHHHGHHHHHHHHHHHHHHHHHHHHHHHHHFHFFHHHHHHHGHHHHHGHHHHHHHHHHHHHGHHHHHHHHHHHHHHHFFHGHFHHHHGEHHBDF<GHHHEHHHGHGFHHHGGGGHFGHGGHHHHHGHHHHGGFGGGGGFGFBFFGGFFFG0
@M03495:530:000000000-LYBTV:1:1103:18414:5036 1:N:0:AACACCTG+CCCATGCG
GTCAGCATGTGAGCTTTGGTCCAGCCTGAGTCCTGGTTTATCAACGGCAAAATATAGATCGGAAGAGCACACGTCTGAACTCCAGTCACAACACCTGATCTCGTATGCCGTCTTCTGCTTGAAAAAAAAAAAATAATCACTACTAAATAACATTATGGGTGTACATATTAGAGTCATTATATGTACATTCACACCATGCCGCTCGCTTCCGGCTGCTCAATCCTTATATGTCGCCACCGCTCAGACTTCCC
+
CCCCCFFFFFFFGGGGGGGGGGHHHGHHHHHHHHHHHHHHHHHHHGGGGGHHHHHHHHHHHGGGGGHHHHHHGHHHGHHHHHHHHHHHHHHGHGFHHHHFHHHGGHHHHGGGHGHHGHHHHHFHFHGG/CB>/0?111111><G1111><1111<1<0.<.-0000000000000000000000;000000000..0000---:--:..09-9--.000000/00000;0;0.......---./0:0000/
@M03495:530:000000000-LYBTV:1:1103:15216:5069 1:N:0:AACACCTG+CCCATGCG
GTCAGCATGTGAGCTTTGGAGTGAAATCTCTTGTCTTAAGGAATAAAGGAAAAAGATTCCGTCGGAGGCTCGGTGCTCTACAGGTTCAACCTTTGTACTCTATTATTGCCTCACATTCCATCTCTTGTGAAAATATATTTGATTGGCTTTTCTGCAGGTTGTTTGCCAGGACTTTCCAAGACCTCCACTAGAAAACACAATAAACTTTTTGGAAGCTGGACAACTATCTTCATTTTTCAGAAACAGTGAAC
+
BABCCFFFFFFFGGGGGGGGGGHHGHHHHHHHHHHHHHHHHHHHHHHHHHHHHHGGHHHHHHHGGGGGGHHGGGGGHHHHHGHHHHHHHHHHHHHHHHHHHHHHHHHHHHHHHHHGHHHHHHHHHHHHHHFFHGHHHHHHHGHHHEFHHHHHHHHHHHGGFEHHFGHHHHHHHHHHHHHHHHHHHHHHHHH1GGHHHGHGHHFHHGFHHHGGHFHHHHH.CGHGHFHGHHEFFFFGGGGFGFFFFFFFFFB
@M03495:530:000000000-LYBTV:1:1103:11031:5097 1:N:0:AACACCTG+CCCATGCG
GTCAGCATGTGAGCTTTGGAATTAGCAGAAGGAGCAAGATAACGACCACAGGTGGTTTATCAACGGCAAAATATAGATCGGAAGAGCACACGTCTGAACTCCAGTCACAACACCTGATCTCGTATGCCGTCTTCTGCTTGAAAAAAAAAAAAACAGCACAAAACAATACTAAACAGATATGAACCAACTATCAAAACAACGTGCCCTTACAACACTAACATGTGACTCCATATCAACTAAGGAACTCCAGA
+
CCCCCFFFFFFFGGGGGGGGGGHHHHHHHHHHHGHHHHHHHHHGGGGGHHHHGHGGGHHHHHHHGGGGGHHHHHHHHHHHGGGGHHHHHHHGHHHGHHHHHHHHHHHHHHGHGGHHHF4FHFFGHHHHGFGHGHHHHHHEGHHHHGGCG-<<-../././<.....:0:00::00//0000000<:../0<0:000..<.-..../0/0000<..</00000000:<000000000/0000:0/.0<0000
@M03495:530:000000000-LYBTV:1:1103:20768:5099 1:N:0:AACACCTG+CCCATGCG
GTCAGCATGTGAGCTTTGGATGGTTCTGGTTTATCAACGGCAAAATATAGATCGGAAGAGCACACGTCTGAACTCCAGTCACAACACCTGATCTCGTATGCCGTCTTCTGCTTGAAAAAAAAAAACTATTTATCCTTGGTAGTGACTGCCTTGGAATATCGCACAATGACGCATCGTGCTAGTTGCAGACTTAACCGTCTACCGTATTTTACGATTGATTAAACAGTTCAATTCACTCATTATGTTTGTTA
+
AAAAABDDFFFBGGGGFGFFDGCBGFFGGGBGHHB5F4ECGG2EGFFHHFFFHEG1FGHHHHHHGEEGHFFFGHHGFHDGHGHGGHEEHFFG4BGF11F?4GG?>1EGFBFGHH03B3CE///>//112211111111111?10@1?1001=11111111...--/0000..-.-.....00:000000./090;0-....00-;../099:..9../////9//;9/;//////9////////////..;
@M03495:530:000000000-LYBTV:1:1103:16998:5129 1:N:0:AACACCTG+CCCATGCG
GTCAGCATGTGAGCTTTGGAATTAGTAAATTCGTTGACGACAGAAGGAGCAAGATAACGACCACAGGGAGGGTGGTTTATCAACGGCAAAATATAGATCGGAAGAGCACACGTCTGAACTCCAGTCACAACACCTGATATCGTATGCCGTCTTCTGCTTGAAAAAAAAAAAAAACTAAACAGCTAAACAACTGCGGAAGTGTGTTGAAGTAAGATATCGATAACGAATACCACAGTACACCACTCGATATT
+
ABBCCFFFFFFFGGGGGGGGGGHHHHHHHHHHGGHHHHGFGGGGHHHHHHHHHHHGHHGGGGGHHHGGGGGGGGGGFHHHHFHHGCGGGGHHHHHFHHHHGGGGHHHHHHHGGGHGGHHHHHFHHHHHHHGHGGHGHF1FGEGHHHGHGEGFGBGHHHHH0<DFHGGEE-;---.:09090:.00;000..0/0;---.00;0./.000000000009.;..99....90009..;0009/..;/../.;0
@M03495:530:000000000-LYBTV:1:1103:10712:5150 1:N:0:AACACCTG+CCCATGCG
GTCAGCATGTGAGCTTTGGAATTAGTAAATTCGTTGACGACAGAAGGAGCAAGATAACGACCACAGGGAGGGTGGTTTATCAACGGCAAAATATAGATCGGAAGAGCACACGTCTGAACTCCAGTCACAACACCTGATCTCGTATGCCGTCTTCTGCTTGAAAAAAAAAAAAAAATAAACGACGTTAACAGGAGTACTACTTACTGAACATATAACAATCACTAGAGATATCTGCATACATAATAGTAAAA
+
CCCCDFFFFFFFGGGGGGGGGGHHHHHHHHHHGHHHHHGGGGGHHHHHHHHHHHHHHHGGGGGHHHHGGGGGGGGGGHHHHHHHGGGGGHHGFHHGHHHHGFGGHHHHHHHGHHHGHHHHHHHHHHHHHHGHGGHHHG1FFHGGHHHHGEGHGHHHHHHHHHHHGGGGGG<---<<<F00..---./.0<0.<B//0000000:0:0000<0000000000<0:0000:0:0000<:0000:000000000
@M03495:530:000000000-LYBTV:1:1103:13784:5151 1:N:0:AACACCTG+CCCATGCG
GTCAGCATGTGAGCTTTGGAGTGAAATCTCTTGTCTTAAGGAATAAAGGAAAAAGATTCCGTCGGAGGCTCGGTGCTCTACAGGTTCAACCTTTGTACTCTATTATTGCCTCACATTCCATCTCTTGTGAAAATATATTTGATTGGCTTTTCTGCAGGTTGTTTGCCAGGACTTTCCAAGACCTCCACTAGAAAACACAATAAACTTTTTGGAAGCTGGACAACTATCTTCATTTTTCAGAAACAGTGAAC
+
BBBBBFFFFFFFGGGGGGGGGGFHHHHHHHHHHGHHHHGHHHHHHHHHHHHHHHGGHHHHHHGGGGGGGHHGGEGGHHHHHHHHHHHHHHEHHHFHGHHHHEHHEHHHHHHHHHHHHFGHHHHHHHHGHHHFHHHHHGHHHHHHBFGHHGHHHHHGHFGG2EHHFFGHHHHHFFHEGF1FHHHFHHFHHHH1>GFFECGCFFGFFHHHHHGGHFGGHHFFGFHHGHFHGGGGGGFGGGGGF0C/FGFFGGF
@M03495:530:000000000-LYBTV:1:1103:19556:5160 1:N:0:AACACCTG+CCCATGCG
GTCAGCATGTGAGCTTTGGAGTGAAATCTCTTGTCTTAAGGAATAAAGGAAAAAGATTCCGTCGGAGGCTCGGTGCTCTACAGGTTCAACCTTTGTACTCTATTATTGCCTCACATTCCATCTCTTGTGAAAATATATTTGATTGGCTTTTCTGCAGGTTGTTTGCCAGGACTTTCCAAGACCTCCACTAGCACACACAATAAACTTTTTGGAAGCTGGACAACTATCTTCATTTTTCAGAAACAGTGAAA
+
AA?1ABBFFBF3BEGGFGGBG1EF3FGFGFDGHFBHHFFGHDBFHDHFFHHFFCEGGFGHGHHGGGGEEHHGGGGGHHHFHGFGHGFGFHCCGFHHHFGGHGHHFHHFBBBFFEGHHGF2FDDFGFFGFF211F1FGD2BEE2FHFFBFFDF121B<GGEGEHHHG1FFEFC0FD<DH1FAC0<GHE0FGF0>1FF.<CE00<=<<GFF0@-/<;.<GBGFCA.:CGB9C00;000;/900;BFBF90;00
@M03495:530:000000000-LYBTV:1:1103:12440:5171 1:N:0:AACACCTG+CCCATGCG
GTCAGCATGTGAGCTTTGGTCCACCTGATCCTGGTTATCAACGGCAAAATATAGATCGGAAGAGCACACGTCTGAACTCCAGTCACAACACCTGATCTCGTATGCCGTCTTCTGCTTGAAAAAAAAAAAAAACAACACACTAAAACAACACTCTAAGTCAAAACAACAAATATACTCATAAACTTTCAATCACGCTTCATGATCTAATCTAATCTGCATCAACGAAATAACTCCTTGTCCAGATTATGCGT
+
CCDDDFFFFFFFGGGGGGGGGGHHHHHHHHHHHHHHHHGHHHGGGGGHHHHHHHHHHHGGGGHGHHHHHGHHHGHHHHHHHHHHHHHHGHGGHHHGEGHHGGHHHHGGGHGHHHHHHHHHHHHFGCGC///-....>..>//000<<....0<0000;;0000..:....00;000:;B00000000000000.....;00000;;0:0000;0000;0000/..9..000000000000000000000..
@M03495:530:000000000-LYBTV:1:1103:15907:5176 1:N:0:AACACCTG+CCCATGCG
GTCAGCATGTGAGCTTTGGATGGTTCTGGTTTATCAACGGCAAAATATAGATCGGAAGAGCACACGTCTGAACTCCAGTCACAACACCTGATCTCGTATGCCGTCTTCTGCTTGAAAAAAAAAACAAAAATAATAGTACCAACCTGATTGATAGTTCTCTCAGAATAGCTAGACAATTTGTGAGACTCTAATACACATACTACAACTGCTCGATCTTCAACATTTGCTACTCTATCAACATCCATTATAAC
+
DEDEEFFFFFFFGGGGGGGGGGGGHHHHGHHHHHHHHHGGGGGHHHHHHHHHHHGGGGHHHHHHHGHHHGHHHHHHHHHHHHHHGHGGHHHHDGHHGGHGHHGGGGGHHHHGHHHHHHHGGCCF/??0@/021111111?11?/1?111111>1<111<1111111=01110<11<01111/11100<01:11100<0:0111000:/<1<.A/..11111</:111111001:::<:/0<0/01111111
@M03495:530:000000000-LYBTV:1:1103:10818:5182 1:N:0:AACACCTG+CCCATGCG
GTCAGCATGTGAGCTTTGGAGTGAAATCTCTTGTCTTAAGGAATAAAGGAAAAAGATTCCGTCGGAGGCTCGGTGCTCTACAGGTTCAACCTTTGTACTCTATTATTGCCTCACATTCCATCTCTTGTGAAAATATATTTGATTGGCTTTTCTGCAGGTTGTTTGCCAGGACTTTCCAAGACCTCCACTAGAAAACACAATAAACTTTTTGGAAGCTGGACAACTATCTTCATTTTTCAGAAACAGTGAAA
+
BABBBFFFFFFFGGGGGGFGFGGHHHHHHHHHHFGHHHHHGFHGHHHHHHFHFHGGHHHHHGHGGGGGEEEGGGGGHHHHHHHHHHGGGFAGHHHHHHHHEHHHGHHHGHHHHHHHHHHHBDGHHGHHGHFHBFGHHHHHHHHHF0CFHHHGHHGHHHHHFDGHGGHHHEHAFHHHHGHFHHGGGEFHHHH1FFHBEGGEHEHFHHHHHHGG/GGHHFFFHHHHHHHGHFFFGFEFGGGFBF/CFFFGGF0
@M03495:530:000000000-LYBTV:1:1103:12119:5189 1:N:0:AACACCTG+CCCATGCG
GTCAGCATGTGAGCTTTGGAGTGAAATCTCTTGTCTTAAGGAATAAAGGAAAAAGATTCCGTCGGAGGCTCGGTGCTCTACAGGTTCAACCTTTGTACTCTATTATTGCCTCACATTCCATCTCTTGTGAAAATATATTTGATTGGCTTTTCTGCAGGTTGTTTGCCAGGACTTTCCAAGACCTCCACTAGAAAACACAATAAACTTTTTGGAAGCTGGACAACTATCTTCATTTTTCAGAAACAGTGAAC
+
CBCCCFFFFFFFGGGGGGGGGGHHHHHHHHHHHHHHHHHHHHHHHHHHHHHHHHGGHIIHHHHGGGGGGHHGGGGGHHHHHHHFHHHHHHHGHHHHHHGHHHHHHHHHHHHHHHHHHHHHHHHHHHHHHHHHHHHHHHHHHGHHHHGHHGHHHHHHGHHHHGHHHHHHGGHHHHHHHHHFFHGHHHGHHEHB1GHHHGEEHBD0DGDDHHGGHGHHFHFHHHHGHFHHHHGGGGGGGGGFFBFFGGGFGG0
@M03495:530:000000000-LYBTV:1:1103:9147:5197 1:N:0:AACACCTG+CCCATGCG
GTCAGCATGTGAGCTTTGGAATTAGTAAATTCGTTGAGACAGAAGGAGCAAGATAACGACCACAGGGAGGGTGGTTTATCAACGGCAAAATATAGATCGGAAGAGCACACGTCTGAACTCCAGTCACAACACCTGATCTCGTATGCCGTCTTCTGCTTGAAAAAAAAAAAGAACACACAAGAAACATATGATAATGATACAATAACTCTAGCTAGTAACTGCATTAGAATTCACATCTATGATCCAACAGA
+
CCCDCFFFFFFFGGGGGGGGGGHHHHGHHHHHGHHHHHHHHHGHHHHHHHHHHHHHHGGGCGHHHHGGGGGEFGGGHHHHHHHGGGGGGHHHHHGHHHHGFEDHHHHHHHGHEGGGHHHHHHGHHHHHGGHGGHHBGFHHHGGHHHFGEEHGHHHHHHHG1GGFCGC?E;.:./C/...../////009000;0;90000;00;0;000000000:0000000:9000000000000:0000000;0;://
@M03495:530:000000000-LYBTV:1:1103:20809:5226 1:N:0:AACACCTG+CCCATGCG
GTCAGCATGTGAGCTTTGGAATTAGTAAATTCGTTGACGACAGAAGGAGCAAGATAACGACCACAGGGAGGGTGGTTTATCAACGGCAAAATATAGATCGGAAGAGCACACGTCTGAACTCCAGTCACAACACCTGATCTCGTATGCCGTCTTCTGCTTGAAAAAAAAAAATAGTCGTTCACACTTAACTCCAAGAACATTCAACTACACCTCCACAAGCCGATGCCGAAGCACAATCACATTCAGTGATC
+
BBBA@CFFFFFDG4FCDFGG5FGGGGEGFGFGF4BEDDEEEAEHFFGCFEEFGHGHHFFFGCEH1FHAAE0EEFEEFGCEDHEH>E/E/F0BDHFFB4GEGEF/0FGFHFGDHHEFFFHHFHHHHF11FFD/?AGFH11110</F0FBD>AA.<<<GBD1C000.<-;--:.0000.9../;0//000099;F/0.////////;///99/:..../...;--9..;==---/...9/////////;9;9/
@M03495:530:000000000-LYBTV:1:1103:19919:5234 1:N:0:AACACCTG+CCCATGCG
GTCAGCATGTGAGCTTTGGTCCAGCCTGAGTCCCTGGTTATCAACGGCAAAATATAGATCGGAAGAGCACACGTCTGAACTCCAGTCACAACACCTGATCTCGTATGCCGTCTTCTGCTTGAAAAAAAAAAAACAAATAAAACCAAACATATCACCTGCAATGCCATATGGTTCTTACTAACTCTCTGATGCGCTACAACGTCACACACGTATTGTGAGGTCGCTATATAATCTCTCGGCACAGACTCCCT
+
BBCCCFFFFFFFGGGGGGGGGGHHHGHHHHHHHHHHHHHHHHHHHGGGGGHHHHHHHHHHHGGGGHHHHHHHGHHHGFHHHHHHHHHHHHHGHGGHHHGFDHHGGHHHHGEGHGHHHHGHHEGFHHGGGB/@<///<111111.....<0000<0/</./00000<D000000000000<0000;0000:00-.---009-..;.09.:-9/0000000.;/--...0000000:0;...--//0.000./
@M03495:530:000000000-LYBTV:1:1103:11686:5263 1:N:0:AACACCTG+CCCATGCG
GTCAGCATGTGAGCTTTGGAGTGAAATCTCTTGTCTTAAGGAATAAAGGAAAAAGATTCCGTCGGAGGCTCGGTGCTCTACAGGTTCAACCTTTGTACTCTATTATTGCCTCACATTCCATCTCTTGTGAAAATATATTTGATTGGCTTTTCTGCAGGTTGTTTGCCAGGACTTTCCAAGACCTCCACTAGAAAACACAATAAACTTTTTGGAAGCTGGACAACTATCTTCATTTTTCAGAAACAGTGAAC
+
BBBB@FFFFFFFCGGGGGFGGFHHHHHHHHHHHHHHHHGGGHHHHHGHHHHHHFEGHFHDABBEEEE0AFFE?>E0FGB5DFC?GGGHFFAFG@B@EFHHHHGB@GFFFGHHHGFGGHG4GHHHHGFDGHBHHHHHFDFDEDFFGA2BGHFHE3FDC@G2@AFC@@FFF</<FG<G1?<G0F<GFCC<<0<BG1FHEFH.<000<GGDDD@-;0;.:G::GHAGHHFGHGFFGGGG0/C000;F//B9C;0
@M03495:530:000000000-LYBTV:1:1103:10223:5273 1:N:0:AACACCTG+CCCATGCG
GTCAGCATGTGAGCTTTGGAGTGAAATCTCTTGTCTTAAGGAATAAAGGAAAAAGATTCCGTCGGAGGCTCGGTGCTCTACAGGTTCAACCTTTGTACTCTATTATTGCCTCACATTCCATCTCTTGTGAAAATATATTTGATTGGCTTTTCTGCAGGTTGTTTGCCAGGACTTTCCAAGACCTCCACTAGAAAACACAATAAACTTTTTGGAAGCTGGACAACTATCTTCATTTTTCAGAAACAGTGAAA
+
CBCCBFFFFFFFGGGGGGGGGGHHGGHHHHHHHHHHHHHHHHHHHHHHHHHHHHGGHIHHHHHGGGGGGHHGGGGGHHHHHGHHHHHGHHHHHHHHHGHHHHHHHHHHHHHHHHHHHHHHHHHHHHHHHHHHHGGHHHHHHHHHHHHGGGHHHHGFEGFHHGHHHHGHHCGHFHGHHHGFFFHHHHHHHHGG<GHHHFH<GGHGFBGHBGFCHHBCGHHGHEHHHHGHGHGGGGGGGGGGGFGGGGFGFF0
@M03495:530:000000000-LYBTV:1:1103:13129:5303 1:N:0:AACACCTG+CCCATGCG
GTCAGCATGTGAGCTTTGGAGTGAAATCTCTTGTCTTAAGGAATAAAGGAAAAAGATTCCGTCGGAGGCTCGGTGCTCTACAGGTTCAACCTTTGTACTCTATTATTGCCTCACATTCCATCTCTTGTGAAAATATATTTGATTGGCTTTTCTGCAGGTTGTTTGCCAGGACTTTCCAAGACCTCCACTAGAAAACACAATAAACTTTTTGGAAGCTGGACAACTATCTTCATTTTTCAGAAACAGTGAAC
+
CBCCCFFFFFFFGGGGGGGGGGHHHHHHHHHHHHHHHHHHHGHHHHHHHHHHHHGGHIHHGHHGGGGGGHGGGGGGHHGHHHHGHHHHHHEGGHHHHHHHHHHHHHHHHHHHHHHHHHHHHHHHHHHHHHHHHHHHHHHHHHHHHHHGHHHHHHHHHHHHHDGHHHHHHHHHHHHHHHHHHHHFHHHHHHHFHGHGGHHCGEGGGGHHHHGGBHFHGHGHHGHGGHHGHHGGGGGGGGGGFFFGGGGGGG0
@M03495:530:000000000-LYBTV:1:1103:8160:5362 1:N:0:AACACCTG+CCCATGCG
GTCAGCATGTGAGCTTTGGAGTGAAATCTCTTGTCTTAAGGAATAAAGGAAAAAGATTCCGTCGGAGGCTCGGTGCTCTACAGGTTCAACCTTTGTACTCTATTATTGCCTCACATTCCATCTCTTGTGAAAATATATTTGATTGGCTTTTCTGCAGGTTGTTTGCCAGGACTTTCCAAGACCTCCACTAGAAAACACAATAAACTTTTTGGAAGCTGGACAACTATCTTCATTTTTCAGAAACAGTGAAC
+
BABBCFFFFFFFGGGGGGGGGGHHHHHHHHHHHHHHHHHHHFHHHHHHHHHHHHGGHHGHGHHGGGGGGHHGGEGGHHHHHHGFHGHHGHHHHHHHHHHGHHHHHHHHHHGFHHHEHHHHHHHHHHHHHHGFGGHHHHHHGGHHHAGFFHHHHHHHFGGHHAGHHGHHGHGHGGGFFH11FGHFHCGFFHHFGGHHGHHFHHFDHFHEGHGGH0/CCCCFHFFGHGFHHHGFGGGG0FFFFBFGGFFGGG0
@M03495:530:000000000-LYBTV:1:1103:8436:5363 1:N:0:AACAACTG+CCCATGCG
GTCAGCATGTGAGCTTTGGAGTGAAATCTCTTGTCTTAAGGAATAAAGGAAAAAGATTCCGTCGGAGGCTCGGTGCTCTACAGGTTCAACCTTTGTACTCTATTATTGCCTCACATTCCATCTCTTGTGAAAATATATTTGATTGGCTTTTCTGCAGGTTGTTTGCCAGGACTTTCCAAGACCTCCACTAGAAAACACAATAAACTTTTTGGAAGCTGGACAACTATCTTCATTTTTCAGAAACAGTGAAC
+
BBCBCFFFFFFFGGGGGGGGGGGHHHHHHGHHHFGGHHHHHAGHHHGHGHHHHHGGGHIHHFHEGGGGGHGGGEFGHGHHHFHHHHFHHHHHGHGHHHGHHHHHHGHHHHHGHFHHHHFHHHHHHHHGHHFH3FGHGHHHHFHFGGGFHHHHHHHHHCGHHGHHHGFHHGEHHHHDHHHFHF0GHHHHHFFBFHHHHHHEFHGGHGGGHHGGFHFHGHGFHEHHFEHGHHFFGGGGGGGGFG/FFFFGFG0
@M03495:530:000000000-LYBTV:1:1103:19708:5364 1:N:0:AACACCTG+CCCATGCG
GTCAGCATGTGAGCTTTGGTTTATCAACGGCAAAATATAGATCGGAAGAGCACACGTCTGAACTCCAGTCACAACACCTGATCTCGTATGCCGTCTTCTGCTTGAAAAAAAAAAAAAAAAATATAAAGAGCTTGGAAGAAGCGTACTGCTAAACTACATTCACTGATGCAAGTCATGAGATCTGTACTACAACATTGCACACCATCTATTCGTCACCATAGCACCAGACCACGAACTCTTATCACTTTAGC
+
CBCCDFFFFFFFGGGGGGGGGGHHHHHHGGGGGHHHHHHHHHHHGGGGHHHHHHHGHHHGFHHHHHHHHHHHHHGHGGHHGH5GGHFGHHHHGGGHGHHHHHHHCGHHHGEGG@/>///<-011<11110/00/.<0/.//0-;.-.0<;:0000;000000:00;00000000000;00:000;0;000000./::0000.9.0000000/;...:00:0000..:..;/A.-.-.0000000000;000
@M03495:530:000000000-LYBTV:1:1103:6835:5382 1:N:0:AACACCTG+CCCATGCG
GTCAGCATGTGAGCTTTGGAGTGAAATCTCTTGTCTTAAGGAATAAAGGAAAAAGATTCCGTCGGAGGCTCGGTGCTCTACAGGTTCAACCTTTGTACTCTATTATTGCCTCACATTCCATCTCTTGTGAAAATATATTTGATTGGCTTTTCTGCAGGTTGTTTGCCAGGACTTTCCAAGACCTCCACTAGAAAACACAATAAACTTTTTGGAAGCTGGACAACTATCTTCATTTTTCAGAAACAGTGAAC
+
AAAAAFFFFDFFGGGGGGGFGCFFDGHHFHFHH5GGHHFGHFFGHHHHBHHGHE2FFFHHGBGGGGGGGHHGCEFCGFFFGFHGFGGHHF1BF@F4GHFHHHHHHHBGHFHHBGGFFHHGFG3GHFHHBG44BFG4FBGHHFGHHACGGEGDF2FDGG01GDGFFFGFHAEHHHGBG11DGFFGH.FFHFF>1GGFE.CCBGD0<=GFHHCCGCCECGGFGFF.:/CCGFGBFFGB9BFGG0/CF/;FF90
@M03495:530:000000000-LYBTV:1:1103:9509:5413 1:N:0:AACACCTG+CCCATGCG
GTCAGCATGTGAGCTTTGGAGTGAAATCTCTTGTCTTAAGGAATAAAGGAAAAAGATTCCGTCGGAGGCTCGGTGCTCTACAGGTTCAACCTTTGTACTCTATTATTGCCTCACATTCCATCTCTTGTGAAAATATATTTGATTGGCTTTTCTGCAGGTTGTTTGCCAGGACTTTCCAAGACCTCCACTAGAAAACACAATAAACTTTTTGGAAGCTGGACAACTATCTTCATTTTTCAGAAACAGTGAAC
+
BCBCCFFFFFFFGGGGGGGGGGHHHGHHHHHHHHHHHHHHHHHHHHHHHHHHHHGGHHIIHHHGGGGGGHHGGGGGHHHHHHHHHHHHHHHHHHHHHHHHHHHHHHHHHHHHHHHHHHHHHHHHHHHHHHHHHHHGHHHHHHHHEGHHHHHHHHGHFFGGHGHHHHHHGCGGHHHGHHHHFHHHHHGHHHGF1DGFHHHEHHFHHHHHHHGGGHFGGHCFHHHGHGFHGFGFFFFGGGGEBFF:FFFFFF0
@M03495:530:000000000-LYBTV:1:1103:15492:5422 1:N:0:AACACCTG+CCCATGCG
GTCAGCATGTGAGCTTTGGTTTATCAACGGCAAAATATAGATCGGAAGAGCACACGTCTGAACTCCAGTCACAACACCTGATCTCGTATGCCGTCTTCTGCTTGAAAAAAAAAAAAGTGGAGGCGTCGCGCGGGCGGGCATTCCTGCAGCTGACAGCATTAGGGCCGGGACGTCTCGCCCCATGGCCTTCAGGCTATCCAGAGCGAGTCTCTCCTAACATCTCGCTCTGAGCCATCCTCTCCCGCTCTAGC
+
A>AB?FDDDB@FGGFGGFFGGGFEFG5GEGGGGFCFFF5AGHDFGGFG2BBBGGGGHEGG5GE5GGHGF3FGFDFHGEGHF@5FDF?EGHGHE>>?FEFHHFHGC3B3FGG?C<CD/@111?///?>---<--:@B-9B-9/9B///9/9///.9/A.///9/:..9-9--9;9BFF.-.;..:/.;9//////99B//B//:/--;9BBFFF////9//;/;9.;A?///;/;//;B/9B/;.-@@?///
@M03495:530:000000000-LYBTV:1:1103:9362:5422 1:N:0:AACACCTG+CCCATGCG
GTCAGCATGTGAGCTTTGGTCCAGCCTGAGTCCCTGGTTTATCAACGGCAAAATATAGATCGGAAGAGCACACGTCTGAACGCCAGTCACAACACCTGATCTCGTATGCCGTCTTCTGCTTGAAAAAAAAAAATAAACTAGCTACACTGAGAGTAAAACGTAATTCCTATTGCAACACTGAAATGCACATATTGTTGGAGTAATACCAATGTCGGAGTCTGCATACTGGACTATCACTTTCTTTATTGCGC
+
AAABBFFFFFFFGGDFGGCFFGHFBFHHFFFGHHHHHFHHHGFDGHD2AE2AGFBDGBGHEHEEGCHHHHAHHEGHHGDGG1>EE/FGBE@EEHFC?33344FG?EHFHH??EGGEGFBHFE0B3GFGG@@<@011111=10111><11>111<0==00-<.<.0=00;0000000..:00;0;0000:09000;0..0///00000;0;/00.---./009/:/9/9//.9://9//;//999/////.-
@M03495:530:000000000-LYBTV:1:1103:10876:5447 1:N:0:AACACCTG+CCCATGCG
GTCAGCATGTGAGCTTTGGTTTATCAACGGCAAAATATAGATCGGAAGAGCACACGTCTGAACTCCAGTCACAACACCTGATCTCGTATGCCGTCTTCTGCTTGAAAAAAAAAAAAGATCCACATAACGTGATTGTTTTCCAAACTTTCGTAAAACTGACAAATCATGTGTTTAATTTTTATTGGAAACTTAACCAAATCCAAACAACTTTACTTCCAAACGACCCCATGTTAATCTCAATTATACTTGAA
+
BABBAFFFFFFFGGGGGFGCFGGHHHHHGEEGGHHHHHHHHHHGGFGGHCGHHHHGHHHFHHHEGGHFHHGHHGGHGGHGH5FGGFGGGFDGEEEGFHHGFHD3F?GHHGGG@/<//?@@2FCGGHHF?0?/C?1<>0>>DD11FFF11.<<.CG0000<00/0<D00000:;GFCCBF0.0::0CGC/00;0;0;C.00/00;..CA/;B0900;90009;A---;../9/;//;//9:/9B//;;//9/
@M03495:530:000000000-LYBTV:1:1103:16568:5452 1:N:0:AACACCTG+CCCATGCG
GTCAGCATTGAGCTTTGGAGTGAAATCTCTTGTCTTAAGGAATAAAGGAAAAAGATTCCGTCGGAGGCTCGGTGCTCTACAGGTTCAACCTTTGTACTCTATTATTGCCTCACATTCCATCTCTTGTGAAAATATATTTGATTGGCTTTTCTGCAGGTTGTTTGCCAGGACTTTCCAAGACCTCCACTAGAAAACACAATAAACTTTTTGGAAGCTGGACAACTATCTTCATTTTTCAGAAACAGTGAACA
+
BBBBBFFFFFF4GGGGGGGGGGHHFGHHHHHHHHHHHHHHHHHHHHHHHHHHHGGHGHHHHHGGGGGGHHGFGGGHHHHHHHHHHHHHHGHHHHHHHGHHHHHHHHHHHGHHHHHHHHHHHHHHHHHHGFHHHHHHHHHHHHHHFGFGHHHHHGHHHHHHGHHHGHGGHGHHHGHHHHHHGGHHGFHHHHFHFGFGHEEHFFFHHBGHHGCCGFECHG.GGHHHHHHGHGGGFGFGFGGGFGGBBCFGGFF
@M03495:530:000000000-LYBTV:1:1103:7116:5538 1:N:0:AACACCTG+CCCATGCG
GTCAGCATGTGAGCTTTGGAGTGAAATCTCTTGTCTTAAGGAATAAAGGAAAAAGATTCCGTCGGAGGCTCGGTGCTCTACAGGTTCAACCTTTGTACTCTATTATTGCCTCACATTCCATCTCTTGTGAAAATATATTTGATTGGCTTTTCTGCAGGTTGTTTGCCAGGACTTTCCAAGACCTCCACTAGAAAACACAATAAACTTTTTGGAAGCTGGACAACTATCTTCATTTTTCAGAAACAGTGAAC
+
BBBCCFFFFFFFGGGGGGGGGGGHHHHHHHHHHHHHHHHHHHHHHHHHHHHHHHGGHIHHHHHGGGGGGHGGGEGGHHGHHHHHHHHHHHHHHGFGHHHHHHHHHHHHGHHHHHHHHHHHHHHHHHHHHHFHFGHHHGHHHHHHHHHGHGHHHHHGHFGHFDHHHGHHFGHFHHHGHGHGFHCHHGHFHGGF>GHHHHF<GH0GHHHHHHGGFCHFHHGAGGFEHHHHHHGGGEGGFGGFBFBFGFFG0C0
@M03495:530:000000000-LYBTV:1:1103:10878:5542 1:N:0:AACACCTG+CCCATGCG
GTCAGCATGTGACTTTGGAGTGAAATCTCTTGTCTTAAGGAATAAAGGAAAAAGATTCCGTCGGAGGCTCGGTGCTCTACAGGTTCAACCTTTGTACTCTATTATTGCCTCACATTCCATCTCTTGTGAAAATATATTTGATTGGCTTTTCTGCAGGTTGTTTGCCAGGACTTTCCAAGACCTCCACTAGAAAACACAATAAACTTTTTGGAAGCTGGACAACTATCTTCATTTTTCAGAAACAGTGAACA
+
AAACBFFFFFFFGGGGGGGGGGHHHHHHHHHHHHHHHHHHHHHHHHHHHHHHHGGHHIHHIHGGGGGGHHGGGGGHHHHHHHHHHHHHHHHHHHHHHHHHHHHHHHGHHHHHHHHHHHHHHHGHHHHHGHHHHHGHHHHHHHHF0FGHHHHHHHHHECGFGHHGHHGHHHHHHHHHHBHGHHHHHFHHFC<FFFHHHEFFDDDHGHHHHG?GHHEFHGEHFFEHGGCHHGHFGGGGGGGG0;CFB9B0FFF
@M03495:530:000000000-LYBTV:1:1103:9874:5557 1:N:0:AACACCTG+CCCATGCG
GTCAGCATGTGAGCTTTGGACGACAGAAGGAGCAAGATAACGACCACAGGGAGGGTGGTTTATCAACGGCAAAATATAGATCGGAAGAGCACACGTCTGAACTCCAGTCACAACACCTGATCTCGTATGCCGTCTTCTGCTTGAAAAAAAAAAACAACCAAAAACACACTCACGAACAGAAATGTAACACTATCGAACACAAGAGACAACTGAGATACGTGACGATGAGATTTACGAAATCTGACAACAGA
+
BBCCCFFFFFFFGGGGGGGGGGGGGGHHHHHHHHHHHHHHHGFGGGHHHHGGGGGBFGGGHHHHHHHGGGGGHHHHHHHHHHHGGGGHHHHHHHGHHHGHHHHHHHHGHGHHHGHGGHHHH2FGHGGFHHHGGGHGHHHHHHFFFGGGG?@E@=..:.....9.99...;//0...--//:00:;000000/00..;:@/.;.:.;///;0/000000.0/...;..00000:0;.....000:00;..//
@M03495:530:000000000-LYBTV:1:1103:17290:5592 1:N:0:AACACCTG+CCCATGCG
GTCAGCATGTGAGCTTTGGAGTGAAATCTCTTGTCTTAAGGAATAAAGGAAAAAGATTCCGTCGGAGGCTCGGTGCTCTACAGGTTCAACCTTTGTACTCTATTATTGCCTCACATTCCATCTCTTGTGAAAATATATTTGATTGGCTTTTCTGCAGGTTGTTTGCCAGGAGTGATTGCTGGAGCAGGTATGATATAATTCTAGGATTTGACAGATGAATAATTTACATATATATCTAACTTTGATAGCAG
+
BBBCCFFFFFFFGGGGGGGGGGGHHHHHHHHHHHHHHHHHHHHHHHHGHHHHHHGGHIHHHHHGGGGGGHHGGGGGHHHHHHGHHHHHHHHHHHHHHHHHHFHHHHHHHHHHHHHHHHHHHHHHHHHHGHHHHHHHHGHHHFHHHHHHHHHHHGHHHHGGHGHHFHHGFHHGGHHHHHBGHFHFFHHHFGHFGGGHBGGGDGHBG0GGGHHFGHHHHH;GFCGHHFHHGHHHHHHHHGHFCGHHGFGFGG0
@M03495:530:000000000-LYBTV:1:1103:7131:5599 1:N:0:AACACCTG+CCCATGCG
GTCAGCATGTGAGCTTTGGAGTGAAATCTCTTGTCTTAAGGAATAAAGGAAAAAGATTCCGTCGGAGGCTCGGTGCTCTACAGGTTCAACCTTTGTACTCTATTATTGCCTCACATTCCATCTCTTGTGAAAATATATTTGATTGGCTTTTCTGCAGGTTGTTTGCCAGGACTTTCCAAGACCTCCACTAGAAAACACAATAAACTTTTTGGAAGCTGGACAACTATCTTCATTTTTCAGAAACAGTGAAC
+
BABBBFFFFFFFGGGGGGGGGGHHHHHHHHHHHHHHHHGHHGGHHHHHHHHHHHGGHHHHHHHGGGGGGHHGG?EGHHHHGHHHHGHHFHHGHHHHHHHHHHHHHGHFHHHHHHHGHHHHGHHHHHHHHHHHHGHFHHHHHHHHHHHHHHHHHGEHHHHHBEHHHGHHHHHHHHHHHDGFHFGHHHHFHHGB<GHFHAHEHHHBGGFFHHGGHFHEFHGAGHHEGGFFHHGGGGGGGGGGBF/FFFGGGB:
@M03495:530:000000000-LYBTV:1:1103:24182:5631 1:N:0:AACACCTG+CCCATGCG
GTCAGCATGTGAGCTTTGGCACAGGGAGGGTGGTTTATCAACGGCAAAATATAGATCGGAAGAGCACACGTCTGAACTCCAGTCACAACACCTGATCTCGTATGCCGTCTTCTGCTTGAAAAAAAAAAAAATGTACACTACTACGAACACACACAGCTCACAATGTCAGCTCGCGGACGCTAGTGCGCGTTTCATTACACGTGATGCACGACGTATACCGTCAGACTGTGATCTAGTCTCATCTGAGGCGC
+
AAAABFFFFFBFFGGGGGFGGGFGHGGGGGGFEFGHHHHHHH?EGGGHHGHHHHHHHGGGGAGCGGHHGEHHHGHHHHHHHEGFHFHHGHGGHFGG@GG0FEHBGHEEEHGHBB?FHFGHGHCBBC<C/--01=11100//000.<.--/:....;.0/0:000000000;;.-------;.9;/9-9----9///////..9.9///9..9--.;///.....///////////////9///9///..--
@M03495:530:000000000-LYBTV:1:1103:15986:5663 1:N:0:AACACCTG+CCCATGCG
GTCAGCATGTGAGCTTTGGAGTGAAATCTCTTGTCTTAAGGAATAAAGGAAAAAGATTCCGTCGGAGGCTCGGTGCTCTACAGGTTCAACCTTTGTACTCTATTATTGCCTCACATTCCATCTCTTGTGAAAATATATTTGATTGGCTTTTCTGCAGGTTGTTTGCCAGGACTTTCCAAGACCTCCACTAGAAAACACAATAAACTTTTTGGAAGCTGGACAACTATCTTCATTTTTCAGAAACAGTGAAC
+
CCCCCFFFFFFFGGGGGGGGGGHHHHHHHHHHHHHHHHHHHHHHHHHHHHHHHHGGHHIHHIHGGGGGGHHGGGGGHHGHHHHHHHHHHHHHHHHHHHHHHFHHHHHHHHHHHHHHHHHHHHHHHHHHHHGGHGHHHHHHHHHHHHGHGHHHHHGHHHHHHGHHHGHHGHHHHHHHGHFHHHHHHHHHHHH1FGHHGHHGHEHHHHHHHHGGBGHHHHHFHGHHHGHHHHGGGGHHHGGEBB0CFFFFFGB
@M03495:530:000000000-LYBTV:1:1103:14727:5677 1:N:0:AACACCTG+CCCATGCG
GTCAGCATGTGAGCTTTGGAGTGAAATCTCTTGTCTTAAGGAATAAAGGAAAAAGATTCCGTCGGAGGCTCGGTGCTCTACAGGTTCAACCTTTGTACTCTATTATTGCCTCACATTCCATCTCTTGTGAAAATATATTTGATTGGCTTTTCTGCAGGTTGTTTGCCAGGACTTTCCAAGACCTCCACTAGAAAACACAATAAACTTTTTGGAAGCTGGACAACTATCTTCATTTTTCAGAAACAGTGAAC
+
CCCCCFFFFFFFGGGGGGGGGGHHHHHHHHHHHHHHHHHHHHHGHHHHGHHHHHGGHHHHHHGGGGGGGHHGGEGGHHHHHHHHHHHHHHHHHHHGHHHHHGHHHHHHHHHGHHHHHGHFHHHHHHHHHH4FGFGFHHHHHFFFHHHEHHHHHHHHHHGGGDHHGHHHHGHHHHGHGDHFGHHHHHHFHBG<=DGHFFGC0GH=GHHHHHGGFCGA0CGAGHHHHHHHHHGGGFFFGGGGGBBBFGFF0F:
@M03495:530:000000000-LYBTV:1:1103:23740:5689 1:N:0:AACACCTG+CCCATGCG
GTCAGCATGTGAGCTTTGGAGTGAAATCTCTTGTCTTAAGGAATAAAGGAAAAAGATTCCGTCGGAGGCTCGGTGCTCTACAGGTTCAACCTTTGTACTCTATTATTGCCTCACATTCCATCTCTTGTGAAAATATATTTGATTGGCTTTTCTGCAGGTTGTTTGCCAGGACTTTCCAAGACCTCCACTAGAAAACACAATAAACTTTTTGGAAGCTGGACAACTATCTTCATTTTTCAGAAACAGTGAAC
+
BABCCFFFFFFFGGGGGGGGGGHHHHHHHHHHHHHHHHHHGHHHHHHHGHGHHFGGHHHHHGHGGGGGGHHGGFGGHHHHHGHHHHHHHHHHHHHGHHHHHHHHGHHHHGHHHHHGHHHHHHHHHHHHHHFHFGHHHHHHGHHHHGHHHHHHHHHGHG=FGGHHHHFHEFAHHHHHGHHHHFHHHHEHHHH1<FFHHHHGHHHHHHHHHHGGHHFHHHHFHHHHHHHGHHGGGEFGGGGGBF9CCFGGGGF
@M03495:530:000000000-LYBTV:1:1103:9310:5701 1:N:0:AACACCTG+CCCATGCG
GTCAGCATGTGAGCTTTGGACTCCTGACTGGTTTATCAACGGCAAAATATAGATCGGAAGAGCACACGTCTGAACTCCAGTCACAACACCTGATCTCGTATGCCGTCTTCTGCTTGAAAAAAAAAAAAACCAATATTCAAACTACACCAATAAATGTATATTATCAGATAATCTAACTAAACAGCATACCAGACGATTATACTAACTTCTTACATTATGCAGATACATAACATCCAGATTCATCGTTATGA
+
BBBCBFFFFFFFGGGGGGGGGGHHHHHHHHHHHHHHHGHHGGGGGHHHHHHGHHHHGGGGHHHHHGHGHHHGHHHHHHHHHHHHHHGHGGHHGG4GHGGDHHHHGEGHGHHHHHHH0FGHHGCCFG////<?.1>1111>11<1<100../000000<<0000=0=00000;00;000:00/0:./000/;0..--:..00000;/0000090009;0000;0:////9//9;///////;/://....//
@M03495:530:000000000-LYBTV:1:1103:25732:5737 1:N:0:AACACCTG+CCCATGCG
GTCAGCATGTGAGCTTTGGACTCCTGACTGGTTTTATCAACGGCAAAATATAGATCGGAAGAGCACACGTCTGAACTCCAGTCACAACACCTGATCTCGTATGCCGTCTTCTGCTTGAAAAAAAAAAAAATATACATCACCTAGTAACAAACGATGCTGAGGGCCCGTACCAACAATCACACACTGGATCGTACTGGGCCTCTGGATCCTCGGCCTACCTCACTGTGCTCTACGTAACCACTCAGCACCTC
+
BBBBBFFFFFFFGGGGGGFGGGHHHHFHHHHHHHGHHGGGHF2EFGHFFHHHHHHHHDEF1CGHHHHHGHHHFGHHHHHHHHGFHHHEGAFHHF3EDFAF1BEHFEGGHGHHH4GHFGGHHHE@</>/<@0?1<@1111101111111110<.....0=0.<...--:;..00...0/0/0/9./9//00.;.9.0/..9../;////.9/...../;.///9;/////;://../..;/.9/;///.9/9
@M03495:530:000000000-LYBTV:1:1103:12239:5783 1:N:0:AACACCTG+CCCATGCG
GTCAGCATGTGAGCTTTGGAATTAGTAAATTCGTTGACGACAGAAGGAGCAAGATAACGACCACAGGGAGGGTGGTTTATCAACGGCAAAATATAGATCGGAAGAGCACACGTCTGAACTCCAGTCACAACACCTGATCTCGTATGCCGTCTTCTGCTTGAAAAAAAAAAACAAAAGAACATGATTCTACTATACTGAATGACTCAGATTAACCTTATAAAGCGACCTCGTCTCACCAATCAGCAAGTATC
+
CCDCDFFFFFFFGGGGGGGGGGHHHHHHGHHHGHHHGHGGGGGHHHHHHHHHHHHHHHGGGGGHHHHGGGGGEFFGGHHHHHHHGGGGGHHHHHHHHHHHGFGGHHHHHHHGHHHGHHHHHHHHHHHHHHGHGGHHHHBHHHGGHHHHGGGHGHHHGHHHGBGHHG?CFA-..<../..//0000<00<<000<00<0000000000:0:00<000000<000.<--.0..../00.0.</00<0//0000
@M03495:530:000000000-LYBTV:1:1103:8287:5796 1:N:0:AACACCTG+CCCATGCG
GTCAGCATGTGAGCTTTGGAATTAGTAAATTTGTTGACGACAGAAGGAGCAAGATAACGACCACAGGGAGGGTGGTTTATCAACGGCAAAATATAGATCGGAAGAGCACACGTCTGAACTCCAGTCACAACACCTGATCTCGTATGCCGTCTTCTGCTTGAAAAAAAAAAAAACCAGCTGACGACGTCGGAATCAGATACAAGACATACAGTACATGCGTGCAGTAGTGAGAGGACAGTCGTCGTGCCCGC
+
CCCCCFFFFFFFGGGGGGGGGGHHHGHHHHHHHGHHHHGGGGGHGHHGHHHHHHHHHHGGGGGGHHHGFEGGGFFEGHHHHHHGGCEEEGFFGHHHHHHHGFFGGHHHHHHGHHHGHHHHHGHGHHHHHHGHGGEF=FFHFFGGHHHHGGGHGHHHHHHHGFGHHG--:--;-.....000/..-9-;---.90000;00000/;/000000;90000.9...0000;/0000.../.0:.;.--.../.-
@M03495:530:000000000-LYBTV:1:1103:17334:5814 1:N:0:AACACCTG+CCCATGCG
GTCAGCATGTGAGCTTTGGTCCAGCCTGAGTCCTCTGGTTTATCAACGGCAAAATATAGATCGGAAGAGCACACGTCTGAACTCCAGTCACAACACCTGATCTCGTATGCCGTCTTCTGCTTGAAAAAAAAAAAAAAAAACAACATATAACTTACTACTGAATATTAACTCTACAACATATACAGTTCGTCACTGGACTAGTACACCTCCAGCGATTCAATCTATATTGTACAACATACATAATAACACCT
+
CBCCCFFFFFFFGGGGGGGGGGHHHGHHHHHHHHHHHHGHHHHHHHHGGGGGHHHHHHHHHHHGGGGHHHHHHHGHHHGHHHHHHHHHHHHHHGHGGHHHH4FHFGGHGHHGGGHGHHHHHHGHHHHHGGGDC/C---=-....</1111<11011111010<1<111<11<11100./1<111111<..<..11//.0/011111//<.<0/-<<.:111:111<111111110./10<1:1111:00./
@M03495:530:000000000-LYBTV:1:1103:22213:5826 1:N:0:AACACCTG+CCCATGCG
GTCAGCATGTGAGCTTTGGTCCAGCCTGAGTCCCTGGTTTATCAACGGCAAAATATAGATCGGAAGAGCACACGTCTGAACTCCAGTCACAACACCTGATCTCGTATGCCGTCTTCTGCTTGAAAAAAAAAAAAAAAATATCGTTATCTACAACCTCCACCATAATACTCCACACCTTAATGGCTTCGCCTGGACCGTCCTTTCTACACCCTACATCAGCAGATGCCAGACCTCTTTCAGCTACATCTCTC
+
CCCDCFFFFFFFGGGGGGGGGGHHHGHHHHHHHHHHHFGHHHHHHHGGGGGHHHHHHHHHHHGGGGGGHHHHHFHHHGHHHHHHHHHHHHHHGHGGHHHHBGHHFGHHHHGGFHGHHFFHHGGGHHHGGFD//<<<--.000.<..<0;0;00:.//;/:;G0000000900/0../0009;0//./-..9.././:...;0;00;909/.9;.;0:;0:09/B00900:..B0000:00900;00000;0
@M03495:530:000000000-LYBTV:1:1103:15859:5839 1:N:0:AACACCTG+CCCATGCG
GTCAGCATGTGAGCTTTGGATGGTTCTGGTTTATCAACGGCAAAATATAGATCGGAAGAGCACACGTCTGAACTCCAGTCACAACACCTGATCTCGTATGCCGTCTTCTGCTTGAAAAAAAAAACAAAAAATACGAACTACGTAGTTTTTATGGTAGTATGAAATCGCGCTGACACTTGTGCAGGAGTATGCGACATTAAGATACCGCTATGCTGAGATTGTCTGATTACTAGCTAGAGTAGTATGTGCTC
+
CCCDCFFFFFFFGGGGGGGGGGGHHHHHHHHHHHHHHHGGGGGHHHHHHHHHHHGGGGHHHHHHHGHHHGHHHHHHHHHHHHHHGHGGHHEH4GHHGGHHHHGGGHGHHGHHHGHBFHHGG?CD///=0=/011/////1><<10.111..110=11<1<<1D111..---:.:00010:0111...</111..--.:1111111<.9--.10111.1:100<1111110<:1/1100<111111111:11
@M03495:530:000000000-LYBTV:1:1103:10750:5851 1:N:0:AACACCTG+CCCATGCG
GTCAGCATGTGAGCTTTGGAGTGAAATCTCTTGTCTTAAGGAATAAAGGAAAAAGATTCCGTCGGAGGCTCGGTGCTCTACAGGTTCAACCTTTGTACTCTATTATTGCCTCACATTCCATCTCTTGTGAAAATATATTTGATTGGCTTTTCTGCAGGTTGTTTGCCAGGACTTTCCAAGACCTCCACTAGAAAACACAATAAACTTTTTGGAAGCTGGACAACTATCTTCATTTTTCAGAAACAGTGAAC
+
BABCCFFFFFFFGGGGGGGGGGHHHHHHHHHHHHHHHHHHHHHHHHHHHHGHHHGGHIHHHHHGGGGGGHHGGGGGHHHHHHHHHHGHHHHHHGHHHHHHHHHHGHHHHFHHHHHHHHHHHHHHHHHHHFHHGGHHHHHHHHHHHGFHHHHHHGHHHHHGHGHHHHHHHHGHHHHHHGGFGFHHHHHHHHGB1>FGH.GCHFBHHGHHHHGGHHEEHHHAGHHHHEHHHHGGGGGGGGGGGGFGGECBFF0
@M03495:530:000000000-LYBTV:1:1103:13759:5898 1:N:0:AACACCTG+CCCATGCG
GTCAGCATGTGAGCTTTGGTCCAGCCTGAGTCCTGGTTTATCAACGGCAAAATATAGATCGGAAGAGCACACGTCTGAACTCCAGTCACAACACCTGATCTCGTATGCCGTCTTCTGCTTGAAAAAAAAAAAACACGGACCACCAGCGGCAGGAGCTGGCGAAGGATATTTACTACAGTCCCAACAGCACACTCCGTGAACGATAAGGAACACGACTCAACTCTGGCCAAGCGACTGAAAATCGTATTCCA
+
BBBBBFFFFFFFEGGGGGGGGGHHHGHHHHHHHHHHHHHGHHHHHGGGGGHGGHHHHHHHEGGGGHFHHHHHGFGHGHHHHHHHHHHHHHHGHGCFHC34BFGFGHHHHGEGHFEHHHHFF0BFHC@@C<//>//0.->-><FE...@D?---...::/.-;--.9000000;009/0090/0:9C...9../9;...;9;.....////..;.--..//.://///./.....--.://///..;9///9
@M03495:530:000000000-LYBTV:1:1103:8176:5921 1:N:0:AACACCTG+CCCATGCG
GTCAGCATGTGAGCTTTGGAGTCAGCACTGGTTTATCAACGGCAAAATATAGATCGGAAGAGCACACGTCTGAACTCCAGTCACAACACCTGATCTCGTATGCCGTCTTCTGCTTGAAAAAAAAAAAAAACTACAGCTCTCTAATACAGTCCCTTATATTAACAACAAATATGACCTATGCCGGCTCATGATCAGCTGCAACACATGAATATATGTCATCTTCGGAATCATCCGTCGTATTAATAGTCTCC
+
CCCCCFFFFFFFGGGGGGGGGGHHHHHHHHHHHHHHHHHHGGGGGHGHHHHHHHHHGGGGHEHHHHHGHHHGHHHHHHHHHHHHHHGHGGHHFD4FGHGFHFGHGFGHGHHHGHGGHHHFHEGGGCG</-.111<11111111100=000000<=000=000000:...00000;0;00000----.00000000900;/0:.:9:00000000090000000.....00;90...--./0000900000;
@M03495:530:000000000-LYBTV:1:1103:19852:5924 1:N:0:AACACCTG+CCCATGCG
GTCAGCATGTGAGCTTTGGAATTAGTAAATTCGTTGACGACAGAAGGAGCAAGATAACGACCACAGGGAGGGTGGTTTATCAACGGCAAAATATAGATCGGAAGAGCACACGTCTGAACTCCAGTCACAACACCTGATCTCGTATGCCGTCTTCTGCTTGAAAAAAAAAAAAATACGTATACTATGTAGATTTACGATATAAATCAGTGTGCGCGGACTGTCAGCGCACTCTGCTTCTGACATCGAATCTC
+
3>AAAFFFFFFFGGFGGDGGGGHHGGDGHHHHGGFHHHGGGC?CGFHFEFHHHGHHHHFFGGGHHHHGEEGG1FGEFHGHGHHHGGG?EHGGGHHDGHHHGEGGGA0GHHHG0FGGFGFFHB1F@FGHHGGEFGGGFB1FGHGGHHHGG?CHFHFFHHHHHGH0<@C@@D-9:.00.00090000;0;000090/..;9-///9/////;//.-----;./9///.;---/////9////9///:9;B./;
@M03495:530:000000000-LYBTV:1:1103:21929:5958 1:N:0:AACACCTG+CCCATGCG
GTCAGCATGTGAGCTTTGGACTCCTGACTGGTTTATCAACGGCAAAATATAGATCGGAAGAGCACACGTCTGAACTCCAGTCACAACACCTGATCTCGTATGCCGTCTTCTGCTTGAAAAAAAAAAAAATAATTTAATACTAAACTTAGGCTAACATATACTGCATCATAGACTAGTATACGGCTGTGCAGTACGCAGCAATTGCTACCACTAAATTATGATGCTGACATCACTTAGCTTGTCGTGTCGTT
+
BCCDDFFFFFFFGGGGGGGGGGHHHHHHHHHHHHHHHHHHGGGGGHHHHHHHHHHHGGGGGHHHHHHGHHHGFHHHHHHHFHHHHHGHGGHHHFGHHHGGHHHHGEGHFHHHHHHHGHHHHGGGGC/<<011111111111111<1<111<10</0<0<<00<00=000<0000000000;..:--./000;00..;--./0000000/000/00000000000000/00000000:0::/.0.9..:...
@M03495:530:000000000-LYBTV:1:1103:7435:5965 1:N:0:AACACCTG+CCCATGCG
GTCAGCATGTGAGCTTTGGAAGTAAATTCGTTGACGACAGAAGGAGCAAGATAACGACCACAGGGAGGGTGGTTTATCAACGGCAAAATATAGATCGGAAGAGCACACGTCTGAACTCCAGTCACAACACCTGATCTCGTATGCCGTCTTCTGCTTGAAAAAAAAAAAAAAAAACAAACATAAATACTACTTAATTCAACATAATATTTGTTGTACACTGAAATATGTGCAATAACTGAATATACTACAAA
+
CCCCCFFFFFFFGGGGGGGGGGHHHHGHHGHHHGHGGGGGHHHHHHHHHHHHHHHGGGGGEHHHGGGGGEFFGGHHHHHHHGGGGGGHHHHHHHHHHGGGGHHHHHHHGFHHGHHFHHHHHHHHHHHGHGGHHHGDDGFGGHHHHGDGHGHHGHHHH0FGDHGGGGGC?-99--..;...;0000;9:0;00;0000000:/0000B0009/9/9000009;000:000000900:B00000;0900;000
@M03495:530:000000000-LYBTV:1:1103:21193:5992 1:N:0:AACACCTG+CCCATGCG
GTCAGCATGTGAGCTTTGGAATTAGTAAATTCGTTGACGACAGAAGGAGCAAGATAACGACCACAGGGAGGGTGGTTTATCAACGGCAAAATATAGATCGGAAGAGCACACGTCTGAACTCCAGTCACAACACCTGATCTCGTATGCCGTCTTCTGCTTGAAAAAAAAAAATATATTTCAGTTAACACTAGTCCCAGTACAAGCCGCTTCTACATACCCTGACATCTTACTACCCCCGACACCCTCATCTC
+
AAABAFFFFFFFGGGGGGGGGGHHGHHHHHHHGHHHHHGGGGFHHHHHHHHHHHHHHHGGGGGHFHHGGGGGGGGGGHHHHHGHGGGGGHHHHHGHHHHHGEGGGHHHHHHGHHHGHHHHHHGFFGHHHHGHGGHHBF1FGHFAGHGHGDCHAGF1FGGF.CFHHCFC-;-.000000000000000/0/0900/00/000009.---../////99///.;///:////9//...---9-9.....////
@M03495:530:000000000-LYBTV:1:1103:24227:6017 1:N:0:AACACCTG+CCCATGCG
GTCAGCATGTGAGCTTTGGTCCGCCTGGTTTATCAACGGCCAAATATAGATCGGAAGAGCACACGTCTGAACTCCAGTCACAACACCTGATCTCGTATGCCGTCTTCTGCTTGAAAAAAAACAACCTTCACTTTGCTATTCTCCCAACACATCACCTTGTTGACAACTCACAAGTGATATGTTCCCACTATGACCAGCACGTGCGCTCCCGACACAACATAGAGTCGTATTCCTCACCTCATTCTCCACGC
+
BBBBBBBDDFF5BCGGGGCGFGAA2AAEEGHHHHCFGGGG2AFFBGHFFGFHEE1FEBFAAGHHCFGGFBGGDGC@B@GBFFHGAFA3?G34@FF?1F343EAE0F4B?443F03330/B///?//0111@211<112?11111000/???<<1<0111=><<111./00<00.0000=00=00000../:000/:.:/.-...9--.....9--/.99:///:;/-../////9/.9/.////9/;9...
@M03495:530:000000000-LYBTV:1:1103:24704:6085 1:N:0:AACACCTG+CCCATGCG
GTCAGCATGTGAGCTTTGGTCCAGCCTGAGTCCTGGTTTATCAACGGCAAAATATAGATCGGAAGAGCACACGTCTGAACTCCAGTCACAACACCTGATATCGTATGCCGTCTTCTGCTTGAAAAAAAAAAAACAAGAAAAATGTGATCTAACATACAAGATCATATCACCTAAATACCATGGATAACTGCTGTATGATACTTGTTCTAATATCTCGGTCTTATATACCACCTCTATTATGAGGAGTATGA
+
ABBBBFFFFFFFGGGGGGGGGFBFGGHHHCGHHHHHHHFHHHCHHECGGGHHHHHHHHHGHGGGGHHHGHHGGHHHGHFHHHHFF@GGHHHEHFFHGHD444?FGFCHHGGGGGFGHHHHFHHDBGGGG@BC?/??000<F001111111111/0=00<</<00000<00/0//;0000<00:0;000000000000;00000;00009000000;9....0000009000.9./9/;////://..////
@M03495:530:000000000-LYBTV:1:1103:11046:6097 1:N:0:AACACCTG+CCCATGCG
GTCAGCATGTGAGCTTTGGAGTGAAATCTCTTGTCTTAAGGAATAAAGGAAAAAGATTCCGTCGGAGGCTCGGTGCTCTACAGGTTCAACCTTTGTACTCTATTATTGCCTCACATTCCATCTCTTGTGAAAATATATTTGATTGGCTTTTCTGCAGGTTGTTTGCCAGGACTTTCCAAGACCTCCACTAGAAAACACAATAAACTTTTTGGAAGCTGGACAACTATCTTCATTTTTCAGAAACAGTGAAA
+
AABBBBFFFFFFA4FGDBGFGABFBFB55ADBFDDGHGBHFGHHHEFGF23FFGGGBGHBG3FAEAE0A1100?>FB55DGHGGGFBGFHHGBEDGBDGFEE4FFE@FHHHFHECDGHBEFGHHFHHF?GDFGHHGGHHHFGB?GFHHAGFDGDGGHH<FGEFHBGDFGGHH0F1<DFHFHH01GFEHGHH11FCGAC.<DFHGHBDDFHCCGHHEECFHFGGGFFCBC0B9F0;F0FBFFGGFFGGFFC;
@M03495:530:000000000-LYBTV:1:1103:17606:6112 1:N:0:AACACCTG+CCCATGCG
GTCAGCATGTGAGCTTTGGAATTAGTAAATTCGTTGACGACAGAAGGAGCAAGATACGACCACAGGGAGGGTGGTTTATCAACGGCAAAATATAGATCGGAAGAGCACACGTCTGAACTCCAGTCACAACACCTGATCTCGTATGCCGTCTTCTGCTTGAAAAAAAAAAAAGTAAACCTATAAACGTGGACAGCATATCCAAAGAACTCAAGAGAGACAAAGATATAGAGACAGCGTTCAACTATGCGAGA
+
BCCBBFFFFDFFGGGGGGGGGCHHHGHHHHHHGGHHFHGGGGGHFHHHHHHHHHEGHGFGGGHHHHGGGGG1FG?FGGGHHGGGGGCGGEGGHGFHFHHGFGEHGGGHGFEFG2?GHHGHHGF3FDBHH/FF/<GFD1G1?FGCBFHGECHEHGFBDFFFEHHHGGG?@--.000;0///;900;.9.../0.:.////9/;9//:.//////....9...///9//////:...-.../;////;/..--
@M03495:530:000000000-LYBTV:1:1103:13133:6138 1:N:0:AACACCTG+CCCATGCG
GTCAGCATGTGAGCTTTGGAGTGAAATCTCTTGTCTTAAGGAATAAAGGAAAAAGATTCCGTCGGAGGCTCGGTGCTCTACAGGTTCAACCTTTGTACTCTATTATTGCCTCACATTCCATCTCTTGTGAAAATATATTTGATTGGCTTTTCTGCAGGTTGTTTGCCAGGACTTTCCAAGACCTCCACTAGTAAACACAATAAACTTTTTGGAAGCTGGACAACTATCTTCATTTTTCAGAAACAGTGAAC
+
BBABBFFFD5BBECFGGD44GGHDDHFFGGHHHHFFGHBEGFHGEHHHFFHFCFEFHFHHHGGCGGG?DCFEC1B>FFFGFFHHHFG@FF1FDHG@FHHGGHHF4GGHHGHHGHHHB4FGEGDHHHHFGFGFHFHFEFHHHDHHDCGBGGGDHFGFHFGGFDFFFHEDGHF/GBFFG1?GHG<FHHEHHFH1<><11<GEDF0DG<GD0GGG/<:.:0;:GHF./CFCCCGHGFGF;FGF;0/CFFFF0BB
@M03495:530:000000000-LYBTV:1:1103:25973:6138 1:N:0:AACACCTG+CCCATGCG
GTCAGCATGTGAGCTTTGGAGTGAAATCTCTTGTCTTAAGGAATAAAGGAAAAAGATTCCGTCGGAGGCTCGGTGCTCTACAGGTTCAACCTTTGTACTCTATTATTGCCTCACATTCCATCTCTTGTGAAAATATATTTGATTGGCTTTTCTGCAGGTTGTTTGCCAGGACTTTCCAAGACCTCCACTAGAAAACACAATAAACTTTTTGGAAGCTGGACAACTATCTTCATTTTTCAGAAACAGTGAAC
+
CCCCCFFFFFFFGGGGGGGGGGHHHHHHHHHHHHHHHHHHHHHHHHHHHHHHHHGGHIHGHHHGGGGGGHHGGGGGHHHHHHGFHHHFHHHHHHH4GHHHHHHHHHHHHHHHGEHGHHHHHHHHHGHGHGHHHGHHHHHHHFHHFHHHHHHHHHHFHHHHGBGHFHHHFEGHHHHFFFGFFHHHGHHHHHHG1FGGHGHGEHGBDGHHHH@DCGB.;FHAFHHGHBHHBCFFBFGGGGGGEGGGGGBFBB0
@M03495:530:000000000-LYBTV:1:1103:16287:6167 1:N:0:AACACCTG+CCCATGCG
GTCAGCATGTGAGCTTTGGAATTAGTAAATTCGTTGACGACAGAAGGAGCAAGATAACGACCACAGGGAGGGTGGTTTATCAACGGCAAAATATAGATCGGAAGAGCACACGTCTGAACTCCAGTCACAACACCTGATCTCGTATGCCGTCTTCTGCTTGAAAAAAAAACATGAATACTAAAACAACACTATATCTAGTCGTTGACTATTAGTGACAAGTCTGACACCAACGTGTACTTAGACTCTAGTGC
+
BABBBFFFFFFFGGGGGGGGGGHHHHFHHHHHGGHHHHGGGGGHHHHHHHHHHHHHHHGGGGGGEHGG1EGGEFEFGHHHHHHFGGGGGHHGHHFHHHHHGGGGGFHHHHHGGHHGHHHHHHHFHFHGHFGHGGHHE11GHF<EGHGHF<CFEHHGGHHFFBHHHC-AC.:0/0;009009;00.;9.90:900000000...9.0000/;;///;//./////9//.....9.;;//9//;/////////
@M03495:530:000000000-LYBTV:1:1103:16246:6234 1:N:0:AACACCTG+CCCATGCG
GTCAGCATGTGAGCTTTGGAATTAGTAAATTCGTTGACGACAGAAGGAGCAAGATAACGACCACAGGGAGGGTGGTTTATCAACGGCAAAATATAGATCGGAAGAGCACACGTCTGAACTCCAGTCACAACACCTGATCTCGTATGCCGTCTTCTGCTTGAAAAAAAAAAAAACACACGATCAAGTGTTATGCACACCGTAACCAACTACCACAAACAGTCACGCTATACATCACCTAGCTGATGCGAATA
+
CCCCCFFFFFFFGGGGGGGGGGHHHHHHHHHHGGHHHHGGGGGHHHHHHHHHHHHHHHGGGGGHHHHGGGGGFGGGGHHHHHHHGGGGGHHHHHHHHHHHGGGGGGHGHHHGHHHGHHHHHHHHHHHHHGGHGGHHGD1GGHGGHHHHGEGHGHHHHHHGHHHGHGGGF-;:-.:.:.--9..0000:00000:00:.-;;..;;../00/0:...../:;00.....;0::000/0000000:00-.9:.
@M03495:530:000000000-LYBTV:1:1103:13166:6259 1:N:0:AACACCTG+CCCATGCG
GTCAGCATGTGAGCTTTGGAGTGAAATCTCTTGTCTTAAGGAATAAAGGAAAAAGATTCCGTCGGAGGCTCGGTGCTCTACAGGTTCAACCTTTGTACTCTATTATTGCCTCACATTCCATCTCTTGTGAAAATATATTTGATTGGCTTTTCTGCAGGTTGTTTGCCAGGACTTTCCAAGACCTCCACTAGAAAACACAATAAACTTTTTGGAAGCTGGACAACTATCTTCATTTTTCAGAAACAGTGAAC
+
BABCCFFFFFFFGGGGGGGGGGHHHHHHHHHHHGHHHHHHHFHHHHHHHHHHHHGGHIIIHFHGGGGGGHHGGGGGHHHHHHHHHHHHHHHHHHGHHHHHHHHHHHHHHHHHHHHHHHHHGGHHHHHHHHHHHGHHHHHHHHHHHAGHHHHHHHHHHGHHHGHHHHHHHHGHHHHHHGHHHHFFHHHHHHH1>FFHHFEEHHHHHFHHHHGGHHHGHHHHHHHHHHFHHHGGGGGGGGFFBFFGFFCBFF0
@M03495:530:000000000-LYBTV:1:1103:10221:6260 1:N:0:AACACCTG+CCCATGCG
GTCAGCATGTGAGCTTTGGAATTAGTAAATTCGTTGACTGGTTTATCAACGGCAAATATAGATCGGAAGAGCACACGTCTGAACTCCAGTCACAACACCTGATCTCGTATGCCGTCTTCTGCTTGAAAAAAAAAAAAACAACCAAACCAGAAAGTTCAGACGACTAGAGACTATCTATCAACATGAGTAAGCAATTATACAGACCATACATGACACGAGTGTCTTGTTACTATACAGTCATGACATCTAGA
+
CBCCCFFFFFFFGGGGGGGGGGHHHHHHHHHHGHHHHHHHHHFHHHHHHHGGGGGHHHHHHHHHHGGGGHHHHHHHGHHHGHHHHHHHHHHHHHHGHGGHHHHHHHGGGHHHHGGGHGHHHHHHHHFHHHCGGG@</-..>........<./0000=0<00:--.-0000/00;0;0:000/:/0;0:;0000/000000:00../:0/0000000.--..000:00000000000000000000000:00
@M03495:530:000000000-LYBTV:1:1103:11766:6282 1:N:0:AACACCTG+CCCATGCG
GTCAGCATGTGAGCTTTGGAATTAGTAAATTCGTTGACGACAGAAGGAGCAAGATAACGACCACAGGGAGGGTGGTTTATCAACGGCAAAATATAGATCGGAAGAGCACACGTCTGAACTCCAGTCACAACACCTGATCTCGTATGCCGTCTTCTGCTTGAAAAAAAAAAAACAACACCAAATTGACTAATACTATGACTCACGCCTGTTGTAAGGCTACAGATACATCGTGTGACAGAACTAGCACTAAA
+
BCCCCFFFFFFFGGGGGGGGGGHHHHHHHHHHGHHHHHGGGGGHHHHHHHHHHHHHHHGGGGGHHHHGGGGGEFGFFHHHHHHHGGGGGHHGHHHHHHHHGFGGHHHHHHHGHHHGHHHHHHHHHHGHHHGHGGHHHH1GGHGGHHHHGEGHGHHHHHHHHCHHHGCGGE--......9.9.0:0000000000;:0000000..:..000::000/00/000:00000.....0000/0::00/0::000
@M03495:530:000000000-LYBTV:1:1103:7783:6303 1:N:0:AACACCTG+CCCATGCG
GTCAGCATGTGAGCTTTGGAGTGAAATCTCTTGTCTTAAGGAATAAAGGAAAAAGATTCCGTCGGAGGCTCGGTGCTCTACAGGTTCAACCTTTGTACTCTATTATTGCCTCACATTCCATCTCTTGTGAAAATATATTTGATTGGCTTTTCTGCAGGTTGTTTGCCAGGACTTTCCAAGACCTCCACTAGAAAACACAATAAACTTTTTGGAAGCTGGACAACTATCTTCATTTTTCAGAAACAGTGAAC
+
BBBCBFFFFFFFGGGGGGGGGGHHHHGHHHGHHHHHHHHHGHHHHHHHHHHHHHGGHHIHGGH?GGGGGHHGGEGGHHHHGHHGHHHHHHHHHHHHHHHHHHGHHHHHHHHHHHGHHHHHHHHHHHHHHHHDHHHHHHHHGFHHHHGHHGHHHHGHHHHHFAGHHHHHHEHHGHHHHHGHFHHHHHHHHHHEGHHHHHHGHGGHGFHHHHGGGHEEHHHHHGHHHHHHHGFGGGFFFGFFFFFGGGFFFF0
@M03495:530:000000000-LYBTV:1:1103:8115:6304 1:N:0:AACACCTG+CCCATGCG
GTCAGCATGTGAGCTTTGGAATTAGTAAATTCGTTGACGACAGAAGGAGCAAGATAACGACCACAGGGAGGGTGGTTTATCAACGGCAAAATATAGATCGGAAGAGCACACGTCTGAACTCCAGTCACAACACCTGATCTCGTATGCCGTCTTCTGCTTGAAAAAAAAAAAACAATCACACAATAATACACATAAGATTAGTCTACATACTAGATAGCACGACACAGCATTCTCATGTATCGATGACCAGA
+
CCCDDFFFFFFFGGGGGGGGGGHHHHHHHHHHGHHHHHGGGGGHHHHHHHHHHHHHHHGGGGGHHHHGGGGGEFGFGHHHHHHHGGGGGHHGHHHHHHHHGFGGHHHHHHHGHHHGHHHHHHHHHHHHHHGHGGHHHHBGHHFGHHHHGEGHGHHHGHHHGGHHHGGGG@<<...0<0<<0.C0101<100000:1111101111111101110111<10-.---<../<<111111111:..<1100<..
@M03495:530:000000000-LYBTV:1:1103:8222:6315 1:N:0:AACACCTG+CCCATGCG
GTCAGCATGTGAGCTTTGGAATTAGTAAATTAGAAGGAGCAAGATAACGACCACAGGGAGGGTGGTTTATCAACGGCAAAATATAGATCGGAAGAGCACACGTCTGAACTCCAGTCACAACACCTGATCTCGTATGCCGTCTTCTGCTTGAAAAAAAAAAAAACATAAATCATAACGTATTGGCACAGACACCAACTGACACAACCAGACAACATAGAGCAACGTGACACTACGTAATAGTACACACATGA
+
CBCCDFFFFFFFGGGGGGGGGGHHHHHHHHHHHHHHHHHHHHHHHHHHGGGGGHHHHGGFGGBFEEFHHHHHHHGGGGGHHHHHHHHHHHGGGGHHHHHHHGHHHGHHHHHHHHHGHHHHGHGGHHFG3HHHGGHHHHGGGHGHHHHHHHFHFGHGGGGE---..0;0000;0:0:.:.00;0/00:/0.//.9.;//:000/.:.....//.;/:0000:/;-9.:.000//..:..00:00000;::00
@M03495:530:000000000-LYBTV:1:1103:24956:6334 1:N:0:AACACCTG+CCCATGCG
GTCAGCATGTGAGCTTTGGTCCAGCCTGAGTCCTGGTTTATCAACGCAAAATATAGATCGGAAGAGCACACGTCTGAACTCCAGTCACAACACCTGATCTCGTATGCCGTCTTCTGCTTGAAAAAAAAAATCTTCACTTGATCCATTTTTTTCATTCTTGTATCCCTCGCACGCAATTCCTTTAAATTCTCCCATTCCATTAACCCCCTACGTGCACTCAACCAATTCATTACACGACCCTATACGAACAA
+
BABBBFFFFFFFGGGGGGGGGGHGGGHHHHGHHHHHHHHHHGHDHGGGEFFGFHHHHFFGEGAFFGHHHHHCHHHFDGHHHHHHGFHHGHCGFDHHHFFHFHGGHHHFE?EGFFHFHFFGAHHE0EC//>0@22221?1?111?111@1<--011>11=000=0<<</<------:.00;00;0;0000;0C//;;0FF09C0;09;--.9.9/..///:9....:///;/////;-9--/.///..;-;.
@M03495:530:000000000-LYBTV:1:1103:11414:6374 1:N:0:AACACCTG+CCCATGCG
GTCAGCATGTGAGCTTTGGAGTGAAATCTCTTGTCTTAAGGAATAAAGGAAAAAGATTCCGTCGGAGGCTCGGTGCTCTACAGGTTCAACCTTTGTACTCTATTATTGCCTCACATTCCATCTCTTGTGAAAATATATTTGATTGGCTTTTCTGCAGGTTGTTTGCCAGGACTTTCCAAGACCTCCACTAGAAAACACAATAAACTTTTTGGAAGCTGGACAACTATCTTCATTTTTCAGAAACAGTGAAC
+
CBBCCFFFFFFFGGGGGGGGGGHHHHHHHHHHHHHHHHHHHHHHHHHHHHHHHHGGHHIIHGHGGGGGGHHGGGGGGHHHHHHHHHHHHHHHHHHHHHHHHHHHHHHHHHHHHHHHHHHHHHHHHHHHHGHFHGHHHHHHHFHHHEFHHHHHHHHHHGHHHGHHHHHGHHHHHHHHHHFHGFHHHHFHHHGDGDGFHGHEHFHFHFHHHGGGEHBGGHCCHFGHHHHHHHGFFGFGGGGGFBFGFGFFGGB
@M03495:530:000000000-LYBTV:1:1103:14530:6404 1:N:0:AACACCTG+CCCATGCG
GTCAGCATGTGAGCTTTGGTCCAGCCTGAGTCCTGGTTTATCAACGGCAAAATATAGATCGGAAGAGCACACGTCTGAACTCCAGTCACAACACCTGATCTCGTATGCCGTCTTCTGCTTGAAAAAAAAAAAAAAACTCATGTATACAGCGACTTACTTCAGCTGCAATGGATACCCTCCATTGCTCGGTATGCAATGATAAGTATAATGATCATAATAGTGTGGTATACTCTGGCACTGTGTGTATCCCG
+
BABBBFFFFFFFGGGGGGGGFGHHHGHHHHHHHHHHHHHHHHHHHGGGGGHHHHHHHHHHHGGGGHHHHHHHGHHHGHHHHHHHHHHHHHHGHGGHHHG4FGHGGHHHHGGGHGHHHHHHHGFHHHGGGD</<---.0<000==000<00----.<0000000:///:00/00000/0;./;00000.-.../00000000/9/;///;/////////:/://:..///://////././;//:./////.
@M03495:530:000000000-LYBTV:1:1103:7927:6414 1:N:0:AACACCTG+CCCATGCG
GTCAGCATGTGAGCTTTGGAGTGAAATCTCTTGTCTTAAGGAATAAAGGAAAAAGATTCCGTCGGAGGCTCGGTGCTCTACAGGTTCAACCTTTGTACTCTATTATTGCCTCACATTCCATCTCTTGTGAAAATATATTTGATTGGCTTTTCTGCAGGTTGTTTGCCAGGACTTTCCAAGACCTCCACTAGAAAACACAATAAACTTTTTGGAAGCTGGACAACTATCTTCATTTTTCAGAAACAGTGAAC
+
BCCDDFFFFFFFGGGGGGGGGGHHHGHHHHHHHGHHHHHHHHHHHHHHHHHHHHGGHIIHHHHGGGGGGHHGGFGGHHHHHHHHHHHHHHHHHHHHHHHHHHHHHHHHHHHHHHHHHHHHFHHGHHHHHHHHHGHHHHHHHHHHHAGHHHHHHHHHGEGHGEHHHGHGGHEGGHHHHHDFHEFHHHHHHHHBFGGHGHG.GGFGGEHHGHGGBGHHFHCGHGHHHEHHFHGGGGGGGGGGEFGFFGFGEF0
@M03495:530:000000000-LYBTV:1:1103:18342:6414 1:N:0:AACACCTG+CCCATGCG
GTCAGCATGTGAGCTTTGGAGTGAAATCTCTTGTCTTAAGGAATAAAGGAAAAAGATTCCGTCGGAGGCTCGGTGCTCTACAGGTTCAACCTTTGTACTCTATTATTGCCTCACATTCCATCTCTTGTGAAAATATATTTGATTGGCTTTTCTGCAGGTTGTTTGCCAGGACTTTCCAAGACCTCCACTAGAAAACACAATAAACTTTTTGGAAGCTGGACAACTATCTTCATTTTTCAGAAACAGTGAAC
+
BBCCAFFFFFFFGGGGGGGGGGHHHHHHHHHHHHHHHHHHHHHHHHHHHGHHHHGGHHHHHHHGGGGGGHHGGGGGHHHHHHHHHHHGHGHHHHHHHHHHHHHHHHHHHHHHHHHHHHHHHHHHHHHHHHHGHGHHHHHHHHHHHFHHHHHHHHHHHHHHHGHHHGHHHEHHHHHHHHDGHHHHHHHHHEHGFGHHHHFEHEHBGHHHHHGGFFH.CGFHHHG.GHHHHHGGGFBFFGGGGEGGGG9FFG0
@M03495:530:000000000-LYBTV:1:1103:26370:6427 1:N:0:AACACTTG+CCCATGCG
GTCAGCATGTGAGCTTTGGAATTAGCTGGTTTATCAACGGCAAAATATAGATCGGAAGAGCACACGTCTGAACTCGAGTCACAACACCTGATCTCGTATGCCGTCTTCTGCTTGAAAAAAAAATAAAAACTTTCAGGTATTTGGGCATATGAGGTGCCGCGAATTTCATGAGTACTGTTGAAGGTCTGCTGTTTCTGGCATATCACCCTCGTTCGAGACCACCACCCCTACATACACACCGCGTAGTGCGC
+
AAAABFFFFBDFGCFGGGGGGGHGGHHHHGGHHFDGHHGGGGEFBDGHDFFHHHGGGGHHFHH2CEFGGGFGHGHGEE3EGHGHGHGGEC3D4FFA?EGFFHE?EG/BFGFHHH03?BFE?C@0@1@11/<121@21>1<1111/0001111100.10---<<-.0<0:000;C0:;;:00;0/:00/0;000000000/000000/...-.9.../;9.9...;.9-...///////..9--;--./;-9
@M03495:530:000000000-LYBTV:1:1103:12097:6428 1:N:0:AACACCTG+CCCATGCG
GTCAGCATGTGAGCTTTGGTCCAGCCTGAGTCCTGGTTTATCAACGGCAAAATATAGATCGGAAGAGCACACGTCTGAACTCCAGTCACAACACCTGATCTCGTATGCCGTCTTCTGCTTGAAAAAAAAAAAAACCAAAAAAAAGCCTACGAACGACATCACAGATACAATATACTTGACAGCCGTATCACTGATGAAACAGGAGCGTGTAGTCACTACCATAGCAACAACTGCCTGTCAGACATATCAGT
+
CBBCCFFFFFFFGGGGGGGGGGHHHGHHHHHHHHHHHHHHHHHHHGGGGGHHHHHHHHHHHGGGGHHHHHHHGHHHFDFHHHHHHHHHHHHGHGGHHFGBGHHGGHHHHGGGHGHHHHHHHHHHHHGGGG?</-....<..<--...00/...--.--.::0000000:0000<00000000..-....0000<000000//....-..9/0000000//0000000....:/0/00000000/0<00000
@M03495:530:000000000-LYBTV:1:1103:22952:6446 1:N:0:AACACCTG+CCCATGCG
GTCAGCATGTGAGCTTTGGAATTAGTAAATTCGTTGACGACAGAAGGAGCAAGATAACGACCACAGGGAGGCTGGTTTATCAACGGCAAAATATAGATCGGAAGAGCACACGTCTGAACTCCAGTCACAACACCTGATCTCGTATGCCGTCTTCTGCTTGAAAAAAAAAAAAAACAACCATCACACTCCATCGCATACATGGTGACAGTATAGATATCGTATATAACAACCATACGTTACGCGTATATCCC
+
BABBBFFFFFFFGGGGGGGGGGHHHHHHHHHHGFHHHHGFGGFHHHGHHHHHHHHHHHGGGGGHHHHGGGEGHHGHHHHHHHHHGGGGGHGHHHFFFHHHGGGGHHHHHHHGHHHGHHHHHHGHHHHHHHGGGGHHF22>GFGGHHHHG/@CFFHHHHHHHHGFHG?C;:----......0000009;/000..;9.:0;0/000000;000009000./:/00000;0...;0/.9//..9-:-.00009
@M03495:530:000000000-LYBTV:1:1103:8749:6457 1:N:0:AACACCTG+CCCATGCG
GTCAGCATGTGAGCTTTGGAGTGAAATCTCTTGTCTTAAGGAATAAAGGAAAAAGATTCCGTCGGAGGCTCGGTGCTCTACAGGTTCAACCTTTGTACTCTATTATTGCCTCACATTCCATCTCTTGTGAAAATATATTTGATTGGCTTTTCTGCAGGTTGTTTGCCAGGACTTTCCAAGACCTCCACTAGAAAACACAATAAACTTTTTGGAAGCTGGACAACTATCTTCATTTTTCAGAAACAGTGAAC
+
CCCCBFFFFFFFGGGGGGGGGGHHHHHHHHHHHHHHHHHHHGHHHHHHHHHHHHGGHIHHHGGGGGGGGHHGGGGGHHHGHHHHHHHHHHHHHHHHHHGHHHHHHHGHHHHHHHHHHHHHHGHHHHHHHFHHHHHHHHHHHHHHGHGFHHHHHHGGHHHHHGHHHHHHHEHHHHHHHHHHFGGHHHHHHHHBGHHHHGEEHG0GHHHHHHGGGHGHHHGHHHHHHHHHHHGFGGGGGGGGFFFFGFBFFG0
@M03495:530:000000000-LYBTV:1:1103:21579:6481 1:N:0:AACACCTG+CCCATGCG
GTCAGCATGTGAGCTTTGGAGTGAAATCTCTTGTCTTAAGGAATAAAGGAAAAAGATTCCGTCGGAGGCTCGGTGCTCTACAGGTTCAACCTTTGTACTCTATTATTGCCTCACATTCCATCTCTTGTGAAAATATATTTGATTGGCTTTTCTGCAGGTTGTTTGCCAGGACTTTCCAAGACCTCCACTAGAAAACACAATAAACTTTTTGGAAGCTGGACAACTATCTTCATTTTTCAGAAACAGTGAAC
+
BBCCAFFFFFFFGGGGGGGGGGHHHHHHHHHHHHHHHHGHHHGHHHHHHHHHHGGGHHHHHHHGGGGGGHHGGGGGHHHHHHHHHHHHGHHHHHHHHHHHHFHHHHHHHHHHHGHHHHHFHHHHHHHFGHFGHGHHG4GHG4GHFFFHFHGHHHGHFHHHHDHHHHGFHEAGGHHHHGHBFFHGHHHGHFH1>>GBFFHCGHHHHGBHHHGGHBCGGH::GGHGHEHGHFGFFFGGGGGG09FGEFFGFF0
@M03495:530:000000000-LYBTV:1:1103:25513:6491 1:N:0:AACACCTG+CCCATGCG
GTCAGCATGTGAGCTTTGGAGTGAAATCTCTTGTCTTAAGGAATAAAGGAAAAAGATTCCGTCGGAGGCTCGGTGCTCTACAGGTTCAACCTTTGTACTCTATTATTGCCTCACATTCCATCTCTTGTGAAAATATATTTGATTGGCTTTTCTGCAGGTTGTTTGCCAGGACTTTCCACGACCTCCACTAGAAAACACAATAAACTTTTTGGAAGCTGGACAACTATCTTCATTTTTCAGAAACAGTGAAC
+
CBCCBFFFFFFFGGGGGGGGGGHHFHFHHHHHHHHHHHGHHHHHHHHGHHHHHHGGHHHHHHHGFGGGGHHGGGGGHHHHHHHGHFHHHHHGHHHHHHHHHHHHHHHHGGHHFHHHHHHHHGHHHHHHHHHFHHHHHHHHHHHHGHHHHHHHHHFHHH0FGGHHHGHHGHGGHHFGHG1E@ACDHHFFGHF0=<<CGCGAGGHHHBGFFHGGFFHHHHHAHHHGGGGGGGGFFFGGGGGGGF/;9B;09B0
@M03495:530:000000000-LYBTV:1:1103:15545:6526 1:N:0:AACACCTG+CCCATGCG
GTCAGCATGTGAGCTTTGGAGTGAAATCTCTTGTCTTAAGGAATAAAGGAAAAAGATTCCGTCGGAGGCTTGGTGCTCTACAGGTTCAACCTTTGTACTCTATTATTGCCTCACATTCCATCTCTTGTGAAAATATATTTGATTGGCTTTTCTGCAGGTTGTTTGCCAGGACTTTCCAAGACCTCCACTAGAAAACACAATAAACTTTTTGGAAGCTGGACAACTATCTTCATTTTTCAGAAACAGTGAAC
+
CBBCCFFFFFFFGGGGGGGGGGHHHHHHHHHHHHHHHHGHHHHHHHHHHHHHHHGGHIHIHIHGGGGGGHHGGHGHHHHHHHHHHHHGHGHGHHHHHHHHHHHHHHHHHHHHHHHHHHHHHHHHHHHHHHHHHGHHHHHHHHHHHHHHHHHGHHGHHHHHHGHHGHHHHHHHHHHHHHEGHHHHHHHHHHH1GGGHHFA.FBG0DDHHHHGG0DFGHHCFGGFHHGHHGHHFHHHHHGGF0CFFFFFGGG0
@M03495:530:000000000-LYBTV:1:1103:10442:6574 1:N:0:AACACCTG+CCCATGCG
GTCAGCATGTGAGCTTTGGAGTGAAATCTCTTGTCTTAAGGAATAAAGGAAAAAGATTCCGTCAGAGGCTCGGTGCTCTACAGGTTCAACCTTTGTACTCTATTATTGCCTCACATTCCATCTCTTGTGAAAATATATTTGATTGGCTTTTCTGCAGGTTGTTTGCCAGGACTTTCCAAGACCTCCACTAGAAAACACAATAAACTTTTTGGAAGCTGGACAACTATCTTCATTTTTCAGAAACAGTGAAC
+
CBCCCFFFFFFFGGGGGGGGGGHHHHHHHHHHHHHHHHHHHHHHHHHHHHHHHHGGHIIHHHHGGHHGGHHGGGGGHHHHHHHHHHHHHHHHHHHHHHHHHHHHHHHHHHHHHHHGHHHHHHHHHHHHHFGHHHHHHHHHHHHHHFHHHHHHHHHHFFFGHGHHHHHHGHEHHHHHHHHFHHHHHHHHHGH1GGHHHFE>FHDGGBHHHHGGGHHHHHHHHHHHHHHHGHGHHHHHHHHHBFGGGGFFGF0
@M03495:530:000000000-LYBTV:1:1103:9211:6579 1:N:0:AACACCTG+CCCATGCG
GTCAGCATGTGAGCTTTGGAGTGAAATCTCTTGTCTTAAGGAATAAAGGAAAAAGATTCCGTCGGAGGCTCGGTGCTCTACAGGTTCAACCTTTGTACTCTATTATTGCCTCACATTCCATCTCTTGTGAAAATATATTTGATTGGCTTTTCTGCAGGTTGTTTGCCAGGACTTTCCAAGACCTCCACTAGAAAACACAATAAACTTTTTGGAAGCTGGACAACTATCTTCATTTTTCAGAAACAGTGAAC
+
AAAAAFFFFFFFFGFGGGGGGFHHHHHHHHHHHHHHHHGHHHHHHHGHHHHHHHGGHHHHHHHG?EGGFFHGGGFGHHHHHHHGHHHGGHHHHHHGHHGHHBGHBHHGHHHHHGGHEHHGHHFHHHHHHEBEFDG4FHHHH4GHFFCFGGHHHHHFHHFHHGHHHHFGFHCHHHHHGHHEHF0CFHHHF0G1=FFFEGE<DGGFDBGHFGCGEFFCGHCAHFFHGFFFFHFFBB0FFGGGFFGFBBFBBF0
@M03495:530:000000000-LYBTV:1:1103:23513:6587 1:N:0:AACACCTG+CCCATGCG
GTCAGCATGTGAGCTTTGGTCCAGCCTGAGTCCTGGTTTATCAACGGCAAAATATAGATCGGAAGAGCACACGTCTGAACTCCAGTCACAACACCTGATCTCGTATGCCGTCTTCTGCTTGAAAAAAAAAAATAAAATTTGATATACTGTTCTTCATGATGTTTTCAAGGACTTTCCAAGTCCTCCACTAGAAAACATCATTACCTGTTCGTAAGCTTTACCACTATCTCCATTGTTCAGGACCAGTGAAC
+
BBBBBBFFFFFFGGGGGGGAFFGB4FHF4GHFFH4CGFFFGFHG3AAE2FHHEFHHGFGHHGDEAGHH3FCFGHGFG553BBG3FHHHH3F1EFEGF3BDGFFFGHFBG@GGF/4?4FED30?33B<<///<F1?11<<11?F<11><1>>FHE1<11111>1>>000=/<./0=0=0=<000::///;/0000//.00<0000000900../.9C;0009099//00;000;000;;90/9..;.B/99/
@M03495:530:000000000-LYBTV:1:1103:20091:6602 1:N:0:AACACCTG+CCCATGCG
GTCAGCATGTGAGCTTTGGAGTGAAATCTCTTGTCTTAAGGAATAAAGGAAAAAGATTCCGTCGGAGGCTCGGTGCTCTACAGGTTCAACCTTTGTACTCTATTATTGCCTCACATTCCATCTCTTGTGAAAATATATTTGATTGGCTTTTCTGCAGGTTGTTTGCCAGGACTTTCCAAGACCTCCACTAGAAAACACAATAAACTTTTTGGAAGCTGGACAACTATCTTCATTTTTCAGAAACAGTGAAC
+
BBCCCFFFFFFFGGGGGGGGGGHHHHHHHHHHHHHHHHHHHHHHHHGHHHHHHHGGHHIHHHHGGGGGGHHGGEGGHHHHHHHHHHHHHHHGHGHHHHGHHHHHGHHHHHHHHHGHHHHHHHHHHHHHHHHHFFGHGHHHHFHHHHFHHHHHHHHHGHHHHGHHGHHGGHHGHHHHEHHHHFHHHGHHHFHHBGFGEHHCFHHDFDHHHHGGEBCHGFF:FHHAGHHHHFGBFGGGFGFE0;CFFFFFFF0
@M03495:530:000000000-LYBTV:1:1103:15182:6621 1:N:0:AACACCTG+CCCATGCG
GTCAGCATGTGAGCTTTGGAGACTGGTTTATCAACGGCAAAATATAGATCGGAAGAGCACACGTCTGAACTCCAGTCACAACACCTGATCTCGTATGCCGTCTTCTGCTTGAAAAAAAAAAATAGAAAATGGGAGAAAACAACGCATGAGTGGACAGTGGAAATCAAGTCGTCGCGATGTTATATATCGCTCTATGGAAGGACACATGTGGCACATGCAACTGACAAGACCATAACCAGAGTTTATGCGGC
+
CCCCCFFFFFFFGGGGGGGGGGGHHGFGHHHHHHHGGGEGFHHHHHHHHHHGGGGHHFHHHHGGHHGHHHHHHGHHHFHHHGHGGHHHHFHHHFGHHHHGFGHGHHHHHHFCHHFGGGDC@<0>2>22211100//?1?0?..<-<..1100.<0<.00/<00<=B0:<0...----;..0090000;..9..00000:/..././90000./:/0000009/00;0.////000000...00000;0.-:
@M03495:530:000000000-LYBTV:1:1103:20835:6624 1:N:0:AACACCTG+CCCATGCG
GTCAGCATGTGAGCTTTGGTCCAGCCTGAGTCCTTTGGTTTATCAACGGCAAAATATAGATCGGAAGAGCACACGTCTGAACTCCAGTCACAACACCTGATCTCGTATGCCGTCTTCTGCTTGAAAAAAAAAAACACTAAAAATAAATAATCATACTTAAGATGCGAGAAAGAAATAAATCCTTGTCAAAACTGCATAATCGCAACCAATCTCAGCCATATTATATAGAATATAGAATCCGATGTAACTAA
+
AABBBFFFFFFFGGGGGFGGGGHHHGHHGHHHHHHHHHBGGHHHHHHGGGGGCHGHHHHHHHHGGGGGHHGHGHGHHHGHHHHHHHHHHHHHHGHGGHHHHFGHFFGFFFHGEEHEHHHHFHFAGDFGCDGG///<0101<11<<1=11111111=1<1000000-.--<//;./00<:00/000000000.00;0;0090....-.../:9900//.;0000/9/////;/;9//////..9..//9///
@M03495:530:000000000-LYBTV:1:1103:13045:6624 1:N:0:AACACCTG+CCCATGCG
GTCAGCATGTGAGCTTTGGTCCGCCTGAGTCCCTGGTTTATCAACGGCAAAATATAGATCGGAAGAGCACACGTCTGAACTCCAGTCACAACACCTGATCTCGTATGCCGTCTTCTGCTTGAAAAAAAAAAAAAAACTCATCCAACACATAGTCCCACTACTTACTATCAGTGACCTACTAGATGTAACAGACATAGCTAGTATCCGAGTGGTACGTAGTCACATACGCACTAGATGGAGATCATTCTAAC
+
CBCCCFFFFFFFGGGGGGGGGGGGGGHHHHHHHHHHHHHHHHHHHGGGGGHHHHHHHHHHHGGGGHHHHHHHGHHHFDFHHHHHHHHHHHHGHGGHHHHFHHHGGHHHHGGGHGHHEHHHHHFFHHGGGC<@/<<<.00<110000...001:1100..//111111:1111111110/0<1011<111<</.<11101<<0111<..<...111.:0..11111<:..<--000110//0/0::111110
@M03495:530:000000000-LYBTV:1:1103:23928:6624 1:N:0:AACACCTG+CCCATGCG
GTCAGCATGTGAGCTTTGGAGTGAAATCTCTTGTCTTAAGGAATAAAGGAAAAAGATTCCGTCGGAGGCTCGGTGCTCTACAGGTTCAACCTTTGTACTCTATTATTGCCTCACATTCCATCTCTTGTGAAAATATATTTGATTGGCTTTTCTGCAGGTTGTTTGCCAGGACTTTCCAAGACCTCCACTAGAAAACACAATAAACTTTTTGGAAGCTGGACAACTATCTTCATTTTTCAGAAACAGTGAAC
+
BCBBCFFFFFFFGGGGGGGGGGHHHHHHHHHHHHHHHHHHHHHHHHHHGHHHHHGGHIGHHHHGGGGFEHHGFEFFHHHHHHHHHHHHGHHHHHHHHHHHHEHHHHHHHHHHHHHHHHHHHFHHHHHHHHHHHGHHHHHHHEHHHHHFHGHHHHGHGHHHGGHHHHFHHHGHHHHGFHHHHHHHHCGHHHHG1FGFFHHAGFB<DG<DHHGG/::CHH/CGHGEHHHHHHGGGFFFGGGG00BFGFFFGG0
@M03495:530:000000000-LYBTV:1:1103:23964:6644 1:N:0:AACACCTG+CCCATGCG
GTCAGCATGTGAGCTTTGGAATTAGTAAATTCGTTGACGACAGAAGGAGCAAGATAACGACCACAGGGAGGGTGGTTTATCAACGGCAAAATATAGATCGGAAGAGCACACGTCTGAACTCCAGTCACAACACCTGATCTCGTATGCCGTCTTCTGCTTGAAAAAAAAAAAACTATTACTATATGTCGATCTTCATCATATACATCACATATACTTAATCTGTCTCCAACACTAGTGTATCAGATATGTTC
+
CBCCCFFFFFFFGGGGGGGGGGHHHHHHHHHHGGHHHHGGGGGHHHHHHHHHHHHHHHGGGGGHHHHGGGGGEFGGGHGHHGHHGGGFGHGHHGFGHHGHGEGGHHHHGGHGHHHGHHHHHHFFGHGHHHGHGDFHGGFHHHGGHHHHG??CFHHHHHHHHG0DF@EG?EA;.0;000000;000:0.:.;.000;00000000::0;000;00000000;000;00000..:/000;000:000000000
@M03495:530:000000000-LYBTV:1:1103:16472:6650 1:N:0:AACACCTG+CCCATGCG
GTCAGCATGTGAGCTTTGGAATTAGTAAATTCGTTGACGACAGAAGGAGCAAGATAACGACCACAGGGAGGGTGGTTTATCAACGGCAAAATATAGATCGGAAGAGCACACGTCTGAACTCCAGTCACAACACCTGATCTCGTATGCCGTCTTCTGCTTGAAAAAAAAAAAAAAACACACAACACTTGATTCACACTAACAGCGCATATAAACAACTGACATATTATGTAACACATGTCTCAGTGGACACA
+
CCCCCFFFFFFFGGGGGGGGGGHHHHHHHHHHGFHHHHGGGGGHGHHHHHHHHHHHHHGGGGGHHHHGGGGGEFGFFHHHHHHHGGGGGHFHHHHHHHHHGGGGHHHHHHHGHHHGHHHGHHHHHHHHHHGHGGHHGGFHHHGGHGHHGEGHGHHHHHHHGHHHECGGGE?----........9.0;000;00900//;000.---;.00;:00..0/9000000000900000.0:;0900000/000./
@M03495:530:000000000-LYBTV:1:1103:25887:6660 1:N:0:AACACCTG+CCCATGCG
GTCAGCATGTGAGCTTTGGAGTGAAATCTCTTGTCTTAAGGAATAAAGGAAAAAGATTCCGTCGGAGGCTCGGTGCTCTACAGGTTCAACCTTTGTACTCTATTATTGCCTCACATTCCATCTCTTGTGAAAATATATTTGATTGGCTTTTCTGCAGGTTGTTTGCCAGGACTTTCCAAGACCTCCACTAGAAAACACAATAAACTTTTTGGAAGCTGGACAACTATCTTCATTTTTCAGAAACAGTGAAA
+
BABBBFBDFFFFGGGGGFGGFGHHHHFFGHHHHGHHHHHGHHHHHHBFHFHGBFGGBGHHGGHCFEEGGHGG@B?EHHHHHHHGHGFHHHHGHBFFFFFHHFFFHGHHHHHEHHHGHHHGHFHHHHHFG4GHHBFHFHHHGGGFGFHFHHHDFBBGCAGHHGGGHFGHHHEE0?<1FFGDGFCGHFFFHHHG1<0F.CG<DH0=GDBGHGGGFH/:C0/..C../;CGGGFGGFGFGGFGBCBFFF0CFF0
@M03495:530:000000000-LYBTV:1:1103:5403:6661 1:N:0:AACACCTG+CCCATGCG
GTCAGCATGTGAGCTTTGGTCCAGCCTGAGTCCCTGGTTTATCAACGGCAAAATATAGATCGGAAGAGCACACGTCTGAACTCCAGTCACAACACCTGATCTCGTATGCCGTCTTCTGCTTGAAAAAAAAAATCAATCGGAAAGGCCCAGGATAACTGCCGCTCTGATTTACCTCGAGATCGGCATAGCACACAGCTGAACTCAAGTCACAGGAATGTATCTCGTGTTCCTTACCCAGCTTCTACAACAAA
+
BBBAAFFFDDFFGGGGGGGFFGGFCAFFEFFGHHFHHHDHHHHGHHGFAEEFHHFHHHFHEGEGEECGFHEHHGHHHGHGGHFFHFDFHHH3EHGGHGGDFGHGFEHHHFEE?GFGFG4GGF0B?B?B//</011111////<<0>.<....>11<000/--<-.:000000000..;.;0:.---0090C/C...0/09;900/0;9;900...///9////...9;9//////;/..////9//;/...
@M03495:530:000000000-LYBTV:1:1103:7701:6671 1:N:0:AACACCTG+CCCATGCG
GTCAGCATGTGAGCTTTGGAGTGAAATCTCTTGTCTTAAGGAATAAAGGAAAAAGATTCCGTCGGAGGCTCGGTGCTCTACAGGTTCAACCTTTGTACTCTATTATTGCCTCACATTCCATCTCTTGTGAAAATATATTTGATTGGCTTTTCTGCAGGTTGTTTGCCAGGACTTTCCAAGACCTCCACTAGAAAACACAATAAACTTTTTGGAAGCTGGACAACTATCTTCATTTTTCAGAAACAGTGAAC
+
BBBBBFFFFDFBGGGGGGGGBGHHGFHHHHHHHHGHHHFHGHFHHHHHHHHHHGGGHFFFFHGECCGGGHHGCEEGHHHHGFHHHHGHHHAGHHHHHFHFHHGHHHHHGGHHHHHHHHHFHHGHHHHHHFDFDFGHHHGHHFGHHAGGHHHFGHFHHHFDFGHFHGHGHGEHHFHBFFFHHGGHGHHHHGHBFGHBC<GGHHHBHGHHFHCGEGGHGHGHHEFEHHFHBCFGGGBGGGGGBFFFGGBFGGB
@M03495:530:000000000-LYBTV:1:1103:14857:6684 1:N:0:AACACCTG+CCCATGCG
GTCAGCATGTGAGCTTTGGAATTTCGTTGACGACAGAAGGAGCAAGATAACGACCACAGGGAGGGTGGTTTATCAACGGCAAAATATAGATCGGAAGAGCACACGTCTGAACTCCAGTCACAACACCTGATCTCGTATGCCGTCTTCTGCTTGAAAAAAAAAAAACAAAATAACAGCATACATAGAATTACAACTATCCACAAGACTTACTACATACGAGTGTAGCAGCAACATCCAGCACGATAACCACA
+
BBBCBFFFFFFFGGGGGGGGGGHHHHHHHHHGGGGGHFHHHHHHHHHHHHHGGGGGHHHHGFGGG?FEGGHHHHHHHGGGGGHHHHHGHHGHHGEGGGHHHHHHFHHHGHHHHHHHHHHGHHHGHGGHHGGDHHHGGHHHHGGGHGHFHGHHHGBHEHG?@F?-<.9...000000./0000000000<0<000<000<0009.//0000:0000:<.....000:0:/./:./0/00//.-.<9.0<0..
@M03495:530:000000000-LYBTV:1:1103:26647:6703 1:N:0:AACACCTG+CCCATGCG
GTCAGCATGTGAGCTTTGGAATTAGCTGGTTTATCAACGGCAAAATATAGATCGGAAGAGCACACGTCTGAACTCCAGTCACAACACCTGATCTCGTATGCCGTCTTCTGCTTGAAAAAAAAAAACAAGCCCAGCGCTCGCGTATGCCGTTGTCTGCTTTACACAACACACTGCACGCATCTCCGTGACTACGTCCGTCTCACTCCATGTCTGCGTCATAGTCGTGTGCCCATCTCACGGCCGCCTTCTTC
+
BBCCCFFFFFFFGGGGGGGGGGHHHHFGFHHAGHDGHHGGGGFHHGHHHHHFHHGGGGFFHFHFEGHFHGGHEGFCCGF3DGGDEHGGFFFH4FDFBEFFGFEEEF/DFBHBGF03EFHEGC@///?/0////?0/<<.-<---./0<-...:0;0:00:000;0....../00009--.;000.....0;/.::.-;;./0:00:0000;B00-.-9.0000.:...00/0//0000..--:--..00;0
@M03495:530:000000000-LYBTV:1:1103:19061:6751 1:N:0:AACACCTG+CCCATGCG
GTCAGCATGTGAGCTTTGGTCCAGCCTGAGTCCTGGTTTATCAACGGCAAAATATAGATCGGAAGAGCACACGTCTGAACTCCAGTCACAACACCTGATCTCGTATGCCGTCTTCTGCTTGAAAAAAAAAAAAATCAAAGAGCACAAAAACTTACTGTGTACTTCAAATCACATAGAATAACTTCGTCACAACATTGACAAGCACCAAAAGAGTCGCAGCCTCTCGGGTGCAGCGAGAACTAGTCACCACA
+
EDDDEFFFFFFFGGGGGGGGGGHHHGHHHHHHHHHHHHHHHHHHHG2AEGH233AA5555FEG11A123BBAA11??G535B@3B433333BF?>??334@@B1>B?F3E?/F/4B44F33BGHHHGGGBB/<-0111>10001000<...010111=1=111111111000<<01111110111./<..10..<11:111../<...../</1<<-<.-<//0:..9.-.010-9-9.0100<111:<.<
@M03495:530:000000000-LYBTV:1:1103:20828:6759 1:N:0:AACACCTG+CCCATGCG
GTCAGCATGTGAGCTTTGGTCCAGCCTGAGTCCTGGTTTATCAACGGCAAAATATAGATCGGAAGAGCACACGTCTGAACTCCAGTCACAACACCTGATATCGTATGCCGTCTTCTGCTTGAAAAAAAAAAAAAACACAAAGTACGACTAGACATTAACGTCTCTACATCATGCTCTCATAATATCATATATGCGATGATAACAACAGACTGAAGATTACGATAATTGCATATACACGGTAGTGCATCGTA
+
ABAAACFFFBFFGEGGGGFGGGGHFFGFAGHHGFHFGHHHGHGFFFEEGEHHHFGEFGFGEAEFEHHHHHHHG1?F?5DEEHG@@@FFHHEE??EHCG@4BFEFHHHGHE?EHEFGFBGG303BGHGGGG?>//-<.<F.0/000....-/0<0:C000./://0:000000000000000900090;0=00;0....0000000..//.//://////;....9;/////9//99/.9...///9//.9.
@M03495:530:000000000-LYBTV:1:1103:12855:6762 1:N:0:AACACCTG+CCCATGCG
GTCAGCATGTGAGCTTTGGAGTGAAATCTCTTGTCTTAAGGAATAAAGGAAAAAGATTCCGTCGGAGGCTCGGTGCTCTACAGGTTCAACCTTTGTACTCTATTATTGCCTCACATTCCATCTCTTGTGAAAATATATTTGATTGGCTTTTCTGCAGGTTGTTTGCCAGGACTTTCCAAGACCTCCACTAGAAAACACAATAAACTTTTTGGAAGCTGGACAACTATCTTCATTTTTCAGAAACAGTGAAC
+
CCCCEFFFFFFFGGGGGGGGGGHHHHHHHHHHHHHHHHHHHHHHHHHHHHHHHHGGHHHHHHHGGGGGGHHGGGGGHHHHHHHHHHHHHHHHHHHHHHHHHGHHFHHHHHHHHHHHHHHHHGHHHHHHHGHHHGHHHHHHHFHHHGHHHHHHHHHHHHHHHGHHHHHHFHHHHHHHHHHHHHHGHHHHHGG1FGHGFHHFHGHHHHHHHHGGHGFHHHFHFFGHHGHHHHGGGGGGFGGGFGGGBFFFFF0
@M03495:530:000000000-LYBTV:1:1103:20129:6764 1:N:0:AACACCTG+CCCATGCG
GTCAGCATGTGAGCTTTGGTCCAGCCTGAGTCCTGGTTTATCAACGGCAAAATATAGATCGGAAGAGCACACGTCTGAACTCCAGTCACAACACCTGATCTCGTATGCCGTCTTCTGCTTGAAAAAAAAAAAAATATTCTACATTGGTGTACAACACACCTATCATGTGTTTATTTTTTATGTGCAAATACCACAAAACCAACATCCATTGCTCTCACGAGATCCTATTCTCAACACTATCTTATTTAACA
+
BABBBFFFFFFFGGGGGFFEGGHFHGHHHHHHHHHGHHHHHHHHHGGGGGGHHGHHHHGHCEGGGHHHHHHHGHHHEFFGHHHHHHGHHHHGHFGGFHEFFHF?EGFHHGEGHG4GGEHD30FFHHC@@/<</-0111<11><1<111.<<0=0<.<...</0<00;00<C/00<00<-.;090000;00000;..:...;;../0/00000;90:99..-;.;//9://;/;/././//////:::////
@M03495:530:000000000-LYBTV:1:1103:13752:6806 1:N:0:AACACCTG+CCCATGCG
GTCAGCATGTGAGCTTTGGAGTGAAATCTCTTGTCTTAAGGAATAAAGGAAAAAGATTCCGTCGGAGGCTCGGTGCTCTACAGGTTCAACCTTTGTACTCTATTATTGCCTCACATTCCATCTCTTGTGAAAATATATTTGATTGGCTTTTCTGCAGGTTGTTTGCCAGGACTTTCCAAGACCTCCACTAGAAAACACAATAAACTTTTTGGAAGCTGGACAACTATCTTCATTTTTCAGAAACAGTGAAC
+
CBCCCFFFFFFFGGGGGGGGGGHHHHHHHHHHHGHHHFHHHGHHHHHHHHHHHHGGHIIHHGHGGGGGGHHGGGGGGHHGHHHGHHHHHHHHHHHHHHHHHHHHHHHHHHHHHHHHHHHHHHHHHHHFHFGGHHHHHHHHHHHHHHEGHHHHHHFHHGHHHGHHHHHHHHFHHEGHHHHHHHHGGEHHHHH1FHHHHHHGHHHGGGHHHHGGGHHHHH/GGFHHHHHHHHGGGGGGGEFGFGFGGGFFFG0
@M03495:530:000000000-LYBTV:1:1103:16560:6811 1:N:0:AACACCTG+CCCATGCG
GTCAGCATGTGAGCTTTGGAGTGAAATCTCTTGTCTTAAGGAATAAAGGAAAAAGATTCCGTCGGAGGCTCGGTGCTCTACAGGTTCAACCTTTGTACTCTATTATTGCCTCACATTCCATCTCTTGTGAAAATATATTTGATTGGCTTTTCTGCAGGTTGTTTGCCAGGACTTTCCAAGACCTCCACTAGAAAACACAATAAACTTTTTGGAAGCTGGACAACTATCTTCATTTTTCAGAAACAGTGAAC
+
BABCBFFFFFFFGGGGGGGGGGHHHHHHHHHHHGHHHHFHHHHHHHHGHHHHHHGFHHHHHHHGGGGGGHHGGGGGHHHHGHHHHHHHHGFGHHHHHHGHHHHHHHHHHHHHHHHHHHHHHGHHHHHHHHHFHGHHHHHHHGHHGAGHHHHHHHHHGHHHFGHHHGHHFFFEHHHHHEGGFHHHFHHHHHH1=GHHHHHEHFHBG0DGHHGGHFFGHH:GHHHHHHHHHHGGGFFGGGGGBFGFGBBFEF:
@M03495:530:000000000-LYBTV:1:1103:25735:6817 1:N:0:AACACCTG+CCCATGCG
GTCAGCATGTGAGCTTTGGAGTGAAATCTCTTGTCTTAAGGAATAAAGGAAAAAGATTCCGTCGGAGGCTCGGTGCTCTACAGGTTCAACCTTTGTACTCTATTATTGCCTCACATTCCATCTCTTGTGAAAATATATTTGATTGGCTTTTCTGCAGGTTGTTTGCCAGGACTTTCCAAGACCTCCACTAGAAAACACAATAAACTTTTTGGAAGCTGGACAACTATCTTCATTTTGCAGAAACAGTGAAC
+
AAABBFFFFFFF5GGGGGGCBAAFBGHFH5FBDBDGHCFFHFHHH5FGGHHHHHGGGFFHBFG0EEECFHHGGFGGGGDGHHFFFFGHBECFHHBGHBGGFFGFHHHGGHHHFGHB?FGBFFHHHHFE3?B4FGDHHHBHHHBFBF010B1?FGGBC<GHHDFGHHFF1CACBGFBF11FGHBCGEBCGFF1FD0GH..CBF0=GBGBDG@C/<:.C0/.;CF.;CGH0CFBF00909;F09/;//0;009
@M03495:530:000000000-LYBTV:1:1103:21910:6825 1:N:0:AACACCTG+CCCATGCG
GTCAGCATGTGAGCTTTGGAGGGTGGTTTATCAACGGAAATATAGATCGGAAGAGCACACGTCTGAACTCCAGTCACAACACCTGATCTCGTATGCCGTCTTCTGCTTGAAAAAAAAAAAAATATGAAACTGTTTAACTTGGGCTCCTGATAGGTGAATCGGCTTCCTAAGGATGCAGCACGATGTGGATAGTCTAGGCTGAAACACTATGGTGTCGTCGTGCGACTGCTGCACATGTATCATGGTGGCTT
+
BCCCCFFFFFFFGGGGGGGGGGGGGGEFHHHHHHHGGEFFHHHHHHHHHGGGGFHHHHHHGHHHGHHHHHHHHGHGHHHGHGGGHHHFHHHGGHHHGGEEHFBGHHHHHFFGHHGGG/<</>01111@<111=<11111111.00..0000=0/=0000=..-.;/0000//00:/000..-....090000;00000/0..000/.0/0:000:0...--.;-.99./000/09000000000000....
@M03495:530:000000000-LYBTV:1:1103:23779:6829 1:N:0:AACACCTG+CCCATGCG
GTCAGCATGTGAGCTTTGGAGTGAAATCTCTTGTCTTAAGGAATAAAGGAAAAAGATTCCGTCGGAGGCTCGGTGCTCTACAGGTTCAACCTTTGTACTCTATTATTGCCTCACATTCCATCTCTTGTGAAAATATATTTGATTGGCTTTTCTGCAGGTTGTTTGCCAGGACTTTCCAAGACCTCCACTAGAAAACACAATAAACTTTTTGGAAGCTGGACAACTATCTTCATTTTTCAGAAACAGTGAAC
+
CABCCFFFFFFFGGGGGGGGGGHHHHHHHHHHHHHHHHHHHHHHHHHHHHHHHHGGHIHIHHHGGGGGGHHGGGGGHHHHHHHHHHHHHHHHHHHHHGHHHHHHHHHHHGHHHHHHHHHHHHHHHHHHHHHHHHHHHHHHHHHHHFHHHHHHHHHHHFFFFEHHHGHGHHHHGHHHHHGGGHHHHHHHHHH1<FGGHHHGHHHDFDDGHHGGF0:CGFBAGHGHHHHHHFGFGGFBFGGGFFBBFBFGGB0
@M03495:530:000000000-LYBTV:1:1103:17038:6834 1:N:0:AACACCTG+CCCATGCG
GTCAGCATGTGAGCTTTGGACTCCTGACTGGTTTATCAACGGCAAAATATAGATCGGAAGAGCACACGTCTGAACTCCAGTCACAACACCTGATATCGTATGCCGTCTTCTGCTTGAAAAAAAAAACAAAATAACGCAATCTGCCTACATATACATTATATGTACACAACAAACTAATAACGCATCTGAATAACTGATACGACTATGACGAGCAATACTTATGCTCTGAAGACAACAAATCAATTCAGCCA
+
CDCCCFFFFFFFGGGGGGGGGGHHHHHHHHHHHHHHHHFHGGGGGHHHHHHHHHHHGGGGHHHHHHHGHHHGHHHHHHHHHHHHHHGHGGHHHF4BFGHHHHHHGGGGFGHFHHHHGHHHGG@C///?/=0>F11<////111>111<1111<11>111111000000.....<00000:0.--.-00<00000000000..<.-0:00..-99/000000000:<000000//:....0000<000:0/.
@M03495:530:000000000-LYBTV:1:1103:24684:6870 1:N:0:AACACCTG+CCCATGCG
GTCAGCATGTGAGCTTTGGTCCAGCCTGAGTCCTGGTTTATCAACGGCAAAATATAGATCGGAAGAGTACACGTCTGAACTCCAGTCACATCACCTGATTTCGTATGCCGTCTTCTGCTTGACAATAAAATTTCCATTTTTACTGGTATAACACGTAATCATTGCTTTAACATAATGAAAATAAATAGGCGTTAGGCTTGTATAGTTGTGTCTTTAGTTGGTATTAATTTGCTTCATTGAGATTTTCTCAC
+
A1A>>CFDFBDFFGAFGFCF1A1CEFBF001DF31AGA0FGFDECEEEGGA0BEFAADFHAAE/BFF12D2DAAGHC1D@GHGGFH1F1F2BGD>G0012BF000B02@>/>0FG211BB>0111111BB21BBGGG2FE1<11F1BDDBFF11?@G0?2@22>@GFHHHHFHE1@11?<<F1<111>11>C>EEF/CG-CGG00<00=</00<:C00;CC.CC0:0;00000;;;CB00;.00090CBBC
@M03495:530:000000000-LYBTV:1:1103:26352:6895 1:N:0:AACACCTG+CCCATGCG
GTCAGCATGTGAGCTTTGGAATTAGCTGGTTTATCAACGGCAAAATATAGATCGGAAGAGCACACGTCTGAACTCCAGTCACAACACCTGATCTCGTATGCCGTCTTCTGCTTGAAAAAAAACAAAAACCCGCCAGGTCTGATACAGTCGGTGTGGTAGTACGCCCTGTTGACAGGGTTTCATTCGTCCTCTCCGCGTCTGACCACCGCGGCATGATATATCACTACGACTTCTCTCTCCGTCTGGCGTCC
+
AABBBFFFBFFFGGGGGGGGFGHGHHHHHGHHHHHHHHGGGGGHHHHHGGGHHHGEGGHHHHHGHGHHHGHGHHHGHHHHHHHHGHFGHHBH4GBFFEFFHGEGFHEHGGHHHHAFFHGEE////00?//////<//11<0111111>1.<-..../<0<00..-<-.::00000..:..0:0000/.:9C0;/..---..00//...-;---9.///9///9////....9///;////..;A.//9.9-
@M03495:530:000000000-LYBTV:1:1103:20049:6904 1:N:0:AACACCTG+CCCATGCG
GTCAGCATGTGAGCTTTGGTCCAGCCTGAGTCCCTGGTTTATCAACGGCAAAATATAGATCGGAAGAGCACACGTCTGAACTCCAGTCACAACACCTGATCTCGTATGCCGTCTTCTGCTTGAAAAAAAAACAACACGTAAACGCTAACCAACATGGAGGAACACTCACCCATAATGGGTATGAGATGTATTGGATCGTTACTCACAACGCGACAACGTGCCTGTTCGAATCGACAGTGTGCATTCCTCTT
+
CBCCCFFFFFFFGGGGGGGGGGHHHGHHHHHHHHHHHGHHHHHHHHGGGGGHHHHHHHHHHHGGGGHHHHHHHGHHHGHHHHHHHHHHGHHHGHGGHHGHFHHHGGHHHHGGGHGHHFHHHHGHHFHDG@D/=?=///000=1//...001<..01<0/.</.//0//0.:.:/0:00.:0:00;000;00009000.;...0;0009.-------A@....000;0.;.0...-.-:0099000000000
@M03495:530:000000000-LYBTV:1:1103:21643:6925 1:N:0:AACACCTG+CCCATGCG
GTCAGCATGTGAGCTTTGGTTTATCAACGGCAAAATATAGATCGGAAGAGCACACGTCTGAACTCCAGTCACAACACCTGATCTCGTATGCCGTCTTCTGCTTGAAAAACAAAAAGGGTCTTCAACCTGCTTATCCTAATTTGCATACTGACCAATAACATGATTACTTCCTGTAGAGTTACCATGATTTTATTGCTTCATTTGGAGGTCATACATCTTATGACGCCTACAATCGTCCTTTACTTTTTCTG
+
BBAAAFDFFDDFGFGGGFGGGGFHFFGCEEGEGHFFHFHGDHBGEEFGAEGGHFF?BGFC55BEA3B3DFEGB@111EFG355@F1?E33GF/>/??GFHHHHCG?3?F/?/0B////0BF344?4BB001?211122BFGG22>DFGHGFGFCG11<?1<1?FGHHFGG111?G111111=FFF1111<11FB000DGD000<0//../:0CC0;;000;000..-..;/;09;:...900000000/00
@M03495:530:000000000-LYBTV:1:1103:9588:6929 1:N:0:AACACCTG+CCCATGCG
GTCAGCATGTGAGCTTTGGAGTGAAATCTCTTGTCTTAAGGAATAAAGGAAAAAGATTCCGTCGGAGGCTCGGTGCTCTACAGGTTCAACCTTTGTACTCTATTATTGCCTCACATTCCATCTCTTGTGAAAATATATTTGATTGGCTTTTCTGCAGGTTGTTTGCCAGGACTTTCCAAGACCTCCACTAGAAAACACAATAAACTTTTTGGAAGCTGGACAACTATCTTCATTTTTCAGAAACAGTGAAC
+
CCCCCFFFFFFFGGGGGGGGGGHHHHHHHHHHHHHHHHHHHHHHHHHHHHHHHHGGHHHIHHHGGGGGGHHGGGGGHHHHHHHHHHHHHHGHHHHHHHFHHHHHHHHHHHHHHHHHHHHHHHHHHHHHHHHHHGHHHHHHHBHHHGHHHHHHHHHHHGHHHGHHHHHHGHGHHHHHHHHHFHHFHGHHHHHGDGHHHHHGHGDHHFHHHHGGGEHHHHFHHHHHHHHHHHGGGGGGGFFGFFGFGGFFGF9
@M03495:530:000000000-LYBTV:1:1103:6577:6981 1:N:0:AACACCTG+CCCATGCG
GTCAGCATGTGAGCTTTGGAATTAGTAAATTCGTTGACGACAGAAGGAGCAAGAAACGACCACAGGGAGGGTGGTTTATCAACGGCAAAATATAGATCGGAAGAGCACACGTCTGAACTCCAGTCACAACACCTGATCTCGTATGCCGTCTTCTGCTTGAAAAAAAAAAAAAATATTTATTGATCGTCATACTTCACACTTGTGTATGGAGCAACTTATTCTCCATTGTTGAACTCACTCAGCAATAGCGA
+
BCCCCFFFFFFFGGGGGGGGGGHHHGHHHHHHGBGHHHGDGGGHHHHHHHHHHEHHHGGGEGHHHHGGGGGEFGGGHHGHHFHGGGGGHHHHHHHHHGHGGGGGHHHHHHGHHHGHHHHHHHHHHGHHGGHGGHHFBDGGHFGHHHHGDGHGHHHEGHGAGHHHGGG?;A9--.000090009009/..:90090000:/0000/000/0//././0:000000000000.0;00;0000/000/0000-:
@M03495:530:000000000-LYBTV:1:1103:17926:6981 1:N:0:AACACCTG+CCCATGCG
GTCAGCATGTGAGCTTTGGTCCAGCCTGAGTCCTGGTTTATCAACGGCAAAATATAGATCGGAAGAGCACACGTCTGAACTCCAGTCACAACACCTGATCTCGTATGCCGTCTTCTGCTTGAAAAAAAAACAAAACAAAACCATTTTCCACAACTTTCCATCGTAGTATAATAATATACACGTATTATAATATATAAACAATCTGAGATCACAGCTATTGGTATGTACTATCTTATCAACCTCCCACTGTA
+
BBBCDFFFFFFFGGGGGGFGGGHHHGHHHHHHHHHHHHHHHHHHHGGGGGHHHHHHHHHHHGGGGHHHHHGHGHHHGHHHHHHHHHHHHHHGHGGGHHHBGHHGGHHHHGGGHGHHHHHH3BFGHHGG?C/?/0=0//000//1?11?1111..111111<1.....00=00000000<00../00<000:000000000.0:000000:0/00<00000000<0<0000000000000/.:/../.:0<0
@M03495:530:000000000-LYBTV:1:1103:9978:7012 1:N:0:AACACCTG+CCCATGCG
GTCAGCATGTGAGCTTTGGAATTAGCTGGTTTATCAACGGCAAAATATAGATCGGAAGCGCACACGTCTGAACTCCAGTCACAACACCTGATCTCGTATGCCGTCTTCTGCTTGAATAAAAAAAATGCGAAAACATACTCGATGTACTGCTCCGCTGGCTGTTTACCAAGACTATCAAAGACCCCCACATGAAAACACACTATACTTTTTGTATGTTGGACAACTATCTACATTTATCCGAAACAGTGAAA
+
ABBBBFFFFFFFGGGGGGGGFGHH44FFH4FGGHHDH3AFEGGGHDFFDFGGGFGGF11A0EEFHG1CBCEDFFFGFGGE3FGHGGE>333B4BG111BFG3?E/FF44BF43FC344?B3B///022</>/>0?11111/?<<?1>>11111...>-.<C.<0000<<../;00:0000;//..;:..;00090/..../:0;000;0;B/90;000./;9.://9;////////;//...-9/;//://
@M03495:530:000000000-LYBTV:1:1103:16665:7029 1:N:0:AACACCTG+CCCATGCG
GTCAGCATGTGAGCTTTGGAATTAGTAAATTCGTTGACGACAGAAGGAGCAAGATAACGACCACAGGGAGGGTGGTTTATCAACGGCAAAATATAGATCGGAAGAGCACACGTCTGAACTCCAGTCACAACACCTGATCTCGTATGCCGTCTTCTGCTTGAAAAAAAAAAAATACAACATACACAGACATGTTAGTACACATAGTACTTATAACTCCCACGGCTTATCTACACATCATCAACATCATACAA
+
DDDDDFFFFFFFGGGGGGGGGGHHHHHHHHHHGHHHHHGGGGGHHHHHHHHHHHHHHHGGGGGHHHHGFGGGFGGEFHHHHHHHGGGGGHHHHHHHHHHHGFGGGHHHHHHGHHHGHHHHHHHHHHHHHHGHGGHHGH=GHHGGHHHHGAFHGHHHHHHGFHHGHCGCGA-@:<0<00./0000C.0.:00000:0000000<0000:00000:000./.-----<<0<000/0<0<0<<0/0<<000000
@M03495:530:000000000-LYBTV:1:1103:15819:7035 1:N:0:AACACCTG+CCCATGCG
GTCAGCATGTGAGCTTTGGAGTGAAATCTCTTGTCTTAAGGAATAAAGGAAAAAGATTCCGTCGGAGGCTCGGTGCTCTACAGGTTCAACCTTTGTACTCTATTATTGCCTCACATTCCATCTCTTGTGAAAATATATTTGATTGGCTTTTCTGCAGGTTGTTTGCCAGGACTCTTTCCAAGACCTCCACTAGAAAACACAATAAACTTTTTGGAAGCTGGACAACTATCTTCATTTTTCAGAAACAGTGA
+
CCCCCFFFFFFFGGGGGGGGGGHHHHHHHHHHHHHHHHFHHHHHGHHHHHHGHHGGHHIHHIHGGGGGGHHGGGGGHHHHHHHHHHHHGHHHHHHHHHHHHHHHHHHHHHHHHHHHHHHHHGHHHHHHHHHHHGHHHHHHHHHHHFHHGHHHHHHHHHHHHGHHHHHHGCFHGHHHGHHHHGGHHFHGHHHCFGHHHGHHHFHGGHHGHHGHF?CFGHHHGFFHFEHGHGGGGGGGGGGGFFGF0CFFGGB
@M03495:530:000000000-LYBTV:1:1103:21511:7080 1:N:0:AACACCTG+CCCATGCG
GTCAGCATGTGAGCTTTGGAATTAGTAAATTCGTTGACGACAGAAGGAGCAAGATAACGACCACAGGGAGGGTGGTTTATCAACGGCAAAATATAGATCGGAAGAGCACACGTCTGAACTCCAGTCACAACACCTGATCTCGTATGCCGTCTTCTGCTTGAAAAAAAAAAAACAAAAGAACACATAATTCTCTCACATCATCTGCATCTACCATCAAACGTCCTGCAACACATGACGATGATTGAACTAGT
+
ABBBCFFFFFFFGGGGGGGGGGHHHHHHHHHHGGHHHHGGGGGHHHGHHHHHHHHHHHGGGGGHHHHGGGGGEFGGGHHHHHHHGGGGGHHHHHHHHHHHGFGGGHHHHHHGHHHGEHHHHHGHHGHHHHGHGGHHHHDGHHGGHHHHGGGHGHHHGBGFGGHHGGG-AC--:.9;./..///.00;0900000////////9/;///////////9//....9/9//;...;/99...:///////;9;/
@M03495:530:000000000-LYBTV:1:1103:7443:7080 1:N:0:AACACCTG+CCCATGCG
GTCAGCATGTGAGCTTTGGTCCAGCCTGAGTCCTGGTTTATCAACGGCAAAATATAGATCGGAAGAGCACACGTCTGAACTCCAGTCACAACACCTGATCTCGTATGCCGTCTTCTGCTTGAAAAAAAAAATTACCAAATCACACTAAAATGAAAAACACACGTAAGTATTCCAAACCTTTACAAAATAAAATTTGTTAGGCATTCTCTCGCTCATACAGTTACCAGTTCTGATACGCATCTGACAAAAAA
+
A3AAAFFFFDFFGCGGGEBGGFG4EAFG4GFGGEDGHHFGGHFHHEGGGCHFGFGHGFGFEEEGGAFCGHHFEFFHEFEFHFHECGFGFFFEHGA??GH44EFFEHHFF@EEHGHHF4GF30333?@//>B01@<1?1?11?F1?00<F1F11<11>EEG..-<<CGH<000=000<:/CCFGG0:::0;00:/0:;C90/99:009000..A?.0000;0090099B00;90;9/....-/:9///...-
@M03495:530:000000000-LYBTV:1:1103:23526:7088 1:N:0:AACACCTG+CCCATGCG
GTCAGCATGTGAGCTTTGGAATTAGCTGGTTTATCAACGGCAAAATATAGATCGGAAGAGCACACGTCTGAACTCCAGTCACAACACCTGATCTCGTATGCCGTCTTCTGCTTGAAAAAAAAAAAAAACAGCCATCCACTATCAACGACTGTGAGTGTGTACTTGCCATAGTACCGCATACACCTGTATCTATTATGGAGCTCACCAGATGAGCTGTCGTGTTACTGTACTCGTACTTGCCCCTAACTAGC
+
AABAAFFFFFFFGFGGGFFGGGHHHFBGHGFHHGBGFGEECGEFBHEHDD5GHHGGGGHHFFGF1EBFFGGFGFHH33DGDGGFGHGGHHE34441?FHBG3>EFHGEEFHBFB0B??BE/<<////</.0<.<110>1>01000/..-..<00:000::00;;00/00000000.-9..090///000;0090000/0//.900.9..///;///:/..9..////9////.....9////.;...;9//
@M03495:530:000000000-LYBTV:1:1103:24437:7096 1:N:0:AACACCTG+CCCATGCG
GTCAGCATGTGAGCTTTGGTCCGCCTGAGTCCCTGGTTTATCAACGGCAAAATATAGATCGGAAGAGCACACGTCTGAACTCCAGTCACAACACCTGATCTCGTATGCCGTCTTTTGCTTGAAAAAAAAAAAAGAATGGCTTCCCGTTGCTTCATGCATTTGTTTCGCTGACTCCCTCGTGTGTGTTCTTTCACCCCCGATTGCCCTTTCCCCTCCCCCCCTCGCTCCTCTCTGCCGCTCTCTTACGCCCC
+
AA?AABDDFD5DGFGGGGGGBEEG?AGHF5AFGHF2BAFGFGB5FAE?20AF33FFFFGFADEEFFGHGHGHC1?F15DFHH33FHHFDFGEAFDGEB3B4B11EB3?EE?/0F44B?FBEF3EFGGCC<<//>.01>100>0<0.....<0=000=0=<000::C.::../:;/.//9.......90000;000.----9../9///:B//..9.;A;-9-.-@.../.;////9-;;-./;;//..--;
@M03495:530:000000000-LYBTV:1:1103:9674:7116 1:N:0:AACACCTG+CCCATGCG
GTCAGCATGTGAGCTTTGGAGTGAAATCTCTTGTCTTAAGGAATAAAGGAAAAAGATTCCGTCGGAGGCTCGGTGCTCTACAGGTTCAACCTTTGTACTCTATTATTGCCTCACATTCCATCTCTTGTGAAAATATATTTGATTGGCTTTTCTGCAGGTTGTTTGCCAGGACTTTCCAAGACCTCCACTAGAAAACACAATAAACTTTTTGGAAGCTGGACAACTATCTTCATTTTTCAGAAACAGTGAAC
+
CCCCCFFFFFFFGGGGGGGGGGHHHHHHHHHGHGHHHHHHHHHHHGHHHHHHHHGGHIIHHGHGGGGGGGHGGEEGHHHHHHHHHHFHHHGHHHHHHHHHHGHHHHHHHFGFHHHHHHHHHHHHHHHGHDHGHGHHHHHHHFEHF?BCFGHHHHHHHHHHFDHHEFHHHAGHHHHHHHGHGGFHGHHGHGH1>GGHHFHEHHFHHFHHHHGG0GB.CGF.GHCHGHFHHHEFFGGGGGGGBB9CFFFFFF0
@M03495:530:000000000-LYBTV:1:1103:19707:7132 1:N:0:AACACCTG+CCCATGCG
GTCAGCATGTGAGCTTTGGAGTGAAATCTCTTGTCTTAAGGAATAAAGGAAAAAGATTCCGTCGGAGGCTCGGTGCTCTACAGGTTCAACCTTTGTACTCTATTATTGCCTCACATTCCATCTCTTGTGAAAATATATTTGATTGGCTTTTCTGCAGGTTGTTTGCCAGGACTTTCCAAGACCTCCACTAGAAAACACAATAAACTTTTTGGAAGCTGGACAACTATCTTCATTTTTCAGAAACAGTGAAC
+
CCCCCFFFFFFFGGGGGGGGGGHHHHHHHHHHHHHHHHHHHHHHHHHHHHHHHGGGHIHIHIHGGGGGGHHGGGGGHHGHHHHHHHHHHHHHHHHHHHHHHHHHHHHHHFHHHHHGHHHHHHHGHGHHHHHHHGHHHHHHHGHHHAGHHHHHHHHHGHFHHGHGHGHHGGHHHHHHHHFHHHHHHGGHHHG1=FFHHHHEHH<DGGGHHHGGGHHEHHCAHHHHHHHHHHGGGGGGGGGGBFBFFFFFBB0
@M03495:530:000000000-LYBTV:1:1103:19446:7144 1:N:0:AACACCTG+CCCATGCG
GTCAGCATGTGAGCTTTGGTTTATCAACGGCAAAATATAGATCGGAAGAGCACACGTCTGAACTCCAGTCACAACACCTGATCTCGTATGCCGTCTTCTGCTTGAAAAAAAATACTCATATGCGGCATCAAGTACCAAATCACACTAAAATTAAAAACACCAGTAAGTACTCCAAACCTTTACAAAATAAAATATGTAAGGAATTATTTAGCTCATCAACGTCCCAGTTCGTATACTCCTTTGACAAAAAA
+
AABBAFFDBDFFGGGGGGGGGGFHEHHHEGGG?AGGHHEEHGGHDDFEHFHHHFFGEGGGHHHFHHBGGGHHGHDFEGHFHFDFGFGGGHHHC>>F?GHHGHHF1333F///0?343BF3333//></2GF<2@22@2?G1111?0FB1FGE1<1=1..0.>0<><0=0=00/<C0.</D000:00:0:;GFH0;0;000/;C0B000;C0000;0000/...;900900.9//;000;B;//99//:;;-
@M03495:530:000000000-LYBTV:1:1103:11275:7156 1:N:0:AACACATG+CCCATGCG
GTCAGCATGTGAGCTTTGGAATTAGTAAATTCGTACGACAGAAGGAGCAAGATAACGACCACAGGGAGGGTGGTTTATCAACGGCAAAATATAGATCGGAAGAGCACACGTCTGAACTCCAGTCACAACACATGATCTCGTATGCCGTCTTCTGCTTGAAAAAAAAAAAATGTAAGAATTCATAGTATATGCGATAGTAGTACCGATATGATATGTTGCCGCTATCAGTGTACTTAAGTCAATTTCCTCGC
+
CCCCCFFFFFFFGGGGGGGGGGHHHHHHHHHHGFGHGEEGGHCGHHHHHHFFHGHHGEFFGHHHHGGGGGEFGFGHGHHHHHGGGGEHHHHHHHFHHHGGGGHHHHHHHGHHHGBGFHHHHHHHHHHHGHGHHHGG2?GFFFHHGFG?DHGHHHHHHH0GFG.-A-:-;9.00;0000000;0000000000...;.0000:;0..-;9:0000000000----./009000000000000;000;00:.-
@M03495:530:000000000-LYBTV:1:1103:7897:7162 1:N:0:AACACCTG+CCCATGCG
GTCAGCATGTGAGCTTTGGAGACTGGTTTATCAACGGCAAAATATAGATCGGAAGAGCACACGTCTGAACTCCAGTCACAACACCTGATCTCGTATGCCGTCTTCTGCTTGAAAAAAAAACATTACCAAACTTAAGTCAAGAGTTATATGAAATAAAAGCTAGTACAGAGCAAGATCGATCGTGATCTACTGATGTACCGGCGACTACTCAATGCAGTTTGTAGAAAACAGCTCGGGACGCGAGAGAGAGT
+
A>>AAFFFFFFFGAFFGFGFCGAGF4AFCGHHHHBEGAGGGBHHHGEHBG2AAFGHGEGGG1EBAAAGHFHFGFGEGB5@FEGAEHBH344BG?EC343/E/GCHBGGH33BG?F0/////?1BF11>1//111112@@11?0?11<11111?11111101<1>1>1110<>0</0<.<GC-/.//000;000:=0<0;.-------9000/00/;000009////9.9A.;//.--9--99-999..../
@M03495:530:000000000-LYBTV:1:1103:18465:7212 1:N:0:AACACCTG+CCCATGCG
GTCAGCATGTGAGCTTTGGTCCAGCCTGAGTCCTGGTTTATCAACGGCAAAATATAGATCGGAAGAGCACACGTCTGAACTCCAGTCACAACACCTGATCTCGTATGCCGTCTTCTGCTTGAAAAAAAAAAAAAACTCCATAATGACCACAACGCTGACAGTGCTTCATACCAGAACAACATGTTCTTCACTGGTAGGATATAAGACCACGACTTCACAGCTCATGACTGTACAAAGTCATGCAATGATGA
+
DDDCDFFFFFFFGGGGGGGGGGHHGGHHHHHHHHHHHHHHHHHHHGGGGGHHHGHHHHHHHGGGGHHHGHHHGHHHGHHHHHHHHHHHHHHGHGGHHHHDGFHGGHHHHGGGGGHHGHHHFAGHHHFCGDC/<-<.1111<11000000....<-.../000<0:0;0000/00.//:/..;0;:00:0000:/0;0.;0000:000//.9--..00:00:0;000:0000;00:0/0:0000;00000:0
@M03495:530:000000000-LYBTV:1:1103:8985:7219 1:N:0:AACACCTG+CCCATGCG
GTCAGCATGTGAGCTTTGGAATTAGTAAATTCGTTGACGACAGAAGGAGCAAGATAACGACCACAGGGAGGGTGGTTTATCAACGGCAAAATATAGATCGGAAGAGCACACGTCTGAACTCCAGTCACAACACCTGATCTCGTATGCCGTCTTCTGCTTGAAAAAAAAAAAAAAAAACCTACGTGTTCACACAACTAACTGCATACTGGACACACTACTGATAAACACATGAGATAGTATGTAGGCGATCA
+
CCCCDFFFFFFFGGGGGGGGGGHHHHHHHHHHGGHHHHGGGGGHHHHHHHHHHHHHHHGGGGGHHHHGFFGGEFGGGHHHHHHHGGGGGHHGHHHHHHHHGGGGHHHHHHHGHHHGHHHHHHHHHHHHHHGHGGHHHH1FFHG?HHHHGEGHGHHHHHHHGHFHHGGG?A??---<-../0/..//.11110...00:011<011<1:0<.0././//101111101..0000<11:<111:<100--9..
@M03495:530:000000000-LYBTV:1:1103:23670:7254 1:N:0:AACACCTG+CCCATGCG
GTCAGCAGTGAGCTTTGGAGTGAAATCTCTTGTCTTAAGGAATAAAGGAAAAAGATTCCGTCGGAGGCTCGGTGCTCTACAGGTTCAACCTTTGTACTCTATTATTGCCTCACATTCCATCTCTTGTGAAAATATATTTGATTGGCTTTTCTGCAGGTTGTTTGCCAGGACTTTCCAAGACCTCCACTAGAAAACACAATAAACTTTTTGGAAGCTGGACAACTATCTTCATTTTTCAGAAACAGTGAACA
+
CCCBCFFFFFFFGGGGGGGGGGHHHHHHHHHHHHHHHHHHHHHHHHHHHHHHHGGHGIIHHHGGGGGGHHGGGGGHHHHHHHHHHHHHHHHHHHHHHHHHHHHHHHHHHHHHHHHHHHHHHHHHHHHHHFHHHHGHHHHHHHHHHEHHHHHHHHHHHHHHGHHHHHHFHHHHHHGHHHHHHHHHHHHHGFFF1<>GFHEHHFHHHHHHHGGEHHEGHHHHHGHHHGHHHGGGFGGGGFGGGGFFGCFBFGG
@M03495:530:000000000-LYBTV:1:1103:9023:7336 1:N:0:AACACCTG+CCCATGCG
GTCAGCATGTGAGCTTTGGACTCCTGACTGGTTTATCAACGGCAAAATATAGATCGGAAGAGCACACGTCTGAACTCCAGTCACAACACCTGATCTCGTATGCCGTCTTCTGCTTGAAAAAAAAAAAAACAAAAAACTATACTCCGGGTGATTGATTTGGAGCATGATGTTAAGCACCGAAGGATGGCTATCTTACTTATGACGTCCGTCGGATGTACAGGTCTGAGTCTGAGTAAAGTGGATTCGCTCGA
+
CDDDCFFFFFFFGGGGGGGGGGHHHHHHHHHHHHHHHHHHGGGGGHHHHHHHHHHHGGGGHHHHHHHGHHHGHHHHHHHHHHHHHHGHGGHHGEFFHHGGHHHHGGGHGHHHHHHHHHHHHGCFCC/>//?/00.-.1<111000<-<.<;;C00000000//:000:00000000/.9---..:0.//00/00000;00:00....-.:---.-:000;:000/00:0:000000000000000;...--
@M03495:530:000000000-LYBTV:1:1103:9697:7350 1:N:0:AACACCTG+CCCATGCG
GTCAGCATGTGAGCTTTGGAGTGAAATCTCTTGTCTTAAGGAATAAAGGAAAAAGATTCCGTCGGAGGCTCGGTGCTCTACAGGTTCAACCTTTGTACTCTATTATTGCCTCACATTCCATCTCTTGTGAAAATATATTTGATTGGCTTTTCTGCAGGTTGTTTGCCAGGACTTTCCAAGACCTCCACTAGAAAACACAATAAACTTTTTGGAAGCTGGACAACTATCTTCATTTTTCAGAAACAGTGAAC
+
CCCDEFFFFFFFGGGGGGGGGGHHHHHHHHHHHHHHHHHHHHHHHHHHHHHHHHGGHHHHHHHGGGGGGHHGGGGGHHHHGHHHHHHHHHHHGHHHHHHHHHHHGHHHGHHHHHHHHHHHHHHHHHHFHHGHHGHGHHHHHFHHHHGHHGHHHHHHHHHHHGHHHHHHEHHHHHHHHHGHFHHGHHGHHGHDDGHFFFE<DF0DGHHHHHGGHHGEGGFFGHHFGCGGGHEFFGFGGGGGBBFFFGCFFC0
@M03495:530:000000000-LYBTV:1:1103:14921:7356 1:N:0:AACACCTG+CCCATGCG
GTCAGCATGTGAGCTTTGGAATTAGTAAATTCGTTGACGACAGAAGGAGCAAGATAACGACCACAGGGAGGCTGGTTTATCAACGGCAAAATATAGATCGGAAGAGCACACGTCTGAACTCCAGTCACAACACCTGATCTCGTATGCCGTCTTCTGCTTGAAAAAAAAAAAAAAACATGTAGTAGTGCCATGGGACGCGCTCGCCAGGCCATCACTCGCAGCATCACACCGCGCAACCCCCATACAGTTTG
+
CCCCCFFFFFFFGGGGGGGGGGHHHHHHHHHHGHHHHHGGGGGHHHHHHHHHHHHHHHGGGGGHHHHGGGGGHHGHHHHHHHHHGGGGGHHHHHHHHHHHGGGGHHGHHHHGHHHGHHHHHHHHHHHHHHGHGGHHHB2GGFFFHHHHGDCHFHGHHHHHFGHBHGGG?@-----:.09000;000/00:90/./.--9--.---;-:.;./00900.--.-.000000.----9-9...--///000000
@M03495:530:000000000-LYBTV:1:1103:11143:7360 1:N:0:AACACCTG+CCCATGCG
GTCAGCATGTGAGCTTTGGAGTGAAATCTCTTGTCTTAAGGAATAAAGGAAAAAGATTCCGTCGGAGGCTCGGTGCTCTACAGGTTCAACCTTTGTACTCTATTATTGCCTCACATTCCATCTCTTGTGAAAATATATTTGATTGGCTTTTCTGCAGGTTGTTTGCCAGGACTTTCCAAGACCTCCACTAGAAAACACAATAAACTTTTTGGAAGCTGGACAACTATCTTCATTTTTCAGAAACAGTGAAC
+
BBBBBFFFFFFFGGGGGGGGGGCHHHHHHHHHHHHHHHGHHHHHHHHHHHHHHHGGHHHHHHHGCGGGGHGGGGGGGHHHHHHHFHHHGHHGHHHHHHHHHGHHHHHHHHGHGHHHHHHHFHHHHHHHHHFHHGHHHHHHHDHHHGHHHHHHHHGHEHHHHGH2FGDGFGEHHHHHHGGFHHFFHHFHHHH1>GHGHHHGHGFGHFHHHHGFFBHHGHHFHHGHGFHHHHBGGGBFCFFGFFBFFGGGFGB
@M03495:530:000000000-LYBTV:1:1103:4827:7384 1:N:0:AACACCTG+CCCATGCG
GTCAGCATGTGAGCTTTGGAGTGAAATCTCTTGTCTTAAGGAATAAAGGAAAAAGATTCCGTCGGAGGCTCGGTGCTCTACAGGTTCAACCTTTGTACTCTATTATTGCCTCACATTCCATCTCTTGTGAAAATATATTTGATTGGCTTTTCTGCAGGTTGTTTGCCAGGACTTTCCAAGACCTCCACTAGAAAACACAATAAACTTTTTGGAAGCTGGACAACTATCTTCATTTTTCAGAAACAGTGAAC
+
AAABBFFFFFFFGGGGGGGGGGHHHHHHHHHHHFHHHHHHHCHHHHHHGHHHHHGGHHHHHHHGGGGGGHHGGGGGHHGHHHHHHHHHHHHHGHHHHHHHHHHHHHHHHHGHHHHFHFGHHFFHHHHHHFDDHGHGHHHHHHHFHHHHHHGHHHFHHHHFH?GHFGHHFAGHHHHHHHGHFHGHHHHHFHG<1GHHEHHGEHGHGFHFHHGC/;:GHHCGHHHGHGHHHFGGGGGGGFGFB0CFFGGG000
@M03495:530:000000000-LYBTV:1:1103:22348:7404 1:N:0:AACACCTG+CCCATGCG
GTCAGCATGTGAGCTTTGGAATTAGTAAATTCGTTGACGACAGAAGGAGCAAGATAACGACCACAGGGAGGGTGGTTTATCAACGGCAAAATATAGATCGGAAGAGCACACGTCTGAACTCCAGTCACAACACCTGATCTCGTATGCCGTCTTCTGCTTGAAAAAAAAAAAGAAATAACACGTGTGTCATAAGACGGACATCATTCGCATAATAAGTCTTTGCACACGACCTGAACTTTACAATATGTCTC
+
CCBCCFFFFFFFGGGGGGGGGGHHHHHHHHHHGGHHHHGGGGGHHHHHHHHHHHHHHHGGGGGHHHHGGGGGEGGGGHHHHHHHGGGGGHHHHHGHGHHHGGFFHHHHGHHGHHHGHHHHHHHHHHHHHHFHGGHHHH11FGGGFHHGGEEHGGHHHHHHHHHGEGGG;@-.../00;00::;.;..000000;:.;.--0000;90;..:00000000000000;.----.//0000000009090;090
@M03495:530:000000000-LYBTV:1:1103:13827:7452 1:N:0:AACACCTG+CCCATGCG
GTCAGCATGTGAGCTTTGGAATTAGCTGGTTTATCAACGGCAAAATATAGATCGGAAGAGCACACGTCTGAACTCCAGTCACAACACCTGATCTCGTATGCCGTCTTCTGCTTGAAAAAAAAAAAGCCCACCTCTGCGATACCGCAGGCCCCCTTTACTATCAGTGCGAAGATCCGATAAACTCGAGTCGCGCATGCACCAAACGGTCTATCTGTATTGTTCCCGTATATTCGTTCATACAACACATAGTC
+
BBBBBFFFFFFFGGGGGGGGCGHGHHGHHGHHHHGHHHGGGGGHHHHHHBGGHHGGEGHGHHHHHFHHHGFHHHHHHGHFHHFGGHGGHGGDFFFGFGHHGGGGFHGFHHEFFGEBFFGE</B/B/00/?FD00111/>.<-1.--<-...---.0000:00<0;00-.;-9;00...-.9000.;.0/---9-;.9///....;.;../9//////////9//..-.;///.9/./;////;...//9//
@M03495:530:000000000-LYBTV:1:1103:7485:7495 1:N:0:AACACCTG+CCCATGCG
GTCAGCATGTGAGCTTTGGGGAGGGTGGTTTATCAACGGCAAAATATAGATCGGAAGAGCACACGTCTGAACTCCAGTCACAACACCTGATCTCGTATGCCGTCTTCTGCTTGAAAAAAAAAAAAAATAAACACCACATTAAGAATAGTGACTGTCATCTATCGTAATAGCTTAGTCATCATATACGTTAACTACACTACAGCATCTACATGATTACATAGCATCTATGCGTTATAACACGCACTTCTATG
+
CBCCCFFFFFFFGGGGGGGGGFGGGGGGGGHHHHHHHGGGGGHHHHHHHHHHHGGGGHAGHHHHGHHHGHHHHHHHHHHHHHHGHGGHHGFDGHHGGHHHHGFGHGHHHHHHHFGFHHGGGGC>-<>.00=0<....<000=00:00000:0;0:00000000.:.9;;00;09000;90900000.0//.;000;/0;/000;0000000;0;000009000:000:00.....00000.----00:900
@M03495:530:000000000-LYBTV:1:1103:8866:7513 1:N:0:AACACCTG+CCCATGCG
GTCAGCATGTGAGCTTTGGAGTGAAATCTCTTGTCTTAAGGAATAAAGGAAAAAGATTCCGTCGGAGGCTCGGTGCTCTACAGGTTCAACCTTTGTACTCTATTATTGCCTCACATTCCATCTCTTGTGAAAATATATTTGATTGGCTTTTCTGCAGGTTGTTTGCCAGGACTTTCCAAGACCTCCACTAGAAAACACAATAAACTTTTTGGAAGCTGGACAACTATCTTCATTTTTCAGAAACAGTGAAC
+
BBBBBF5DFDFFGGGGGGGGGGHHFFGHHGHHHGHHHHGHHHFGHHHHHGHHHGGGHGGHHCGGGGGGGHHGGGGGHHHGHFHGFGHHHGHGGGHHHHGGHGHHHHHHHFGHHHHFHHGHHHGFHHHHFHHFFHHGHHGHHGHHF0CFGHHFHHGHHHGHHDGFEHHHGEHFHHHHHHHHHHGHHGFHHGH1>FFHEGECHHFHGEHHFHGGGHHEGGGAGFCHHFHHGHGFFBFFCFGF0CBB9B9;B00
@M03495:530:000000000-LYBTV:1:1103:5814:7521 1:N:0:AACACCTG+CCCATGCG
GTCAGCATGTGAGCTTTGGAGTGAAATCTCTTGTCTTAAGGAATAAAGGAAAAAGATTCCGTCGGAGGCTCGGTGCTCTACAGGTTCAACCTTTGTACTCTATTATTGCCTCACATTCCATCTCTTGTGAAAATATATTTGATTGGCTTTTCTGCAGGTTGTTTGCCAGGAGGTCGCATCCGTGTACGAACGCTAGCAGCACGGATCTCTTTCCAAGACCTCCACTAGAAAACACAATAAACTTTTTGGAA
+
CBCCCFFFFFFFGGGGGGGGGGHHHHHHHHHHHHHHHHHHHHHCGHHHHHHHHHGGHHHHHFHGGGGGGHHGGGGGHHHHGHHHHHHHHHHHHHHGHFHHHHHHHHHHHHHHHHHGHHHHHHHHHHHHHHHHHHHHHHHHHEHHHHHHFHHHHGGHFGHHHGHHHHGHHHGFFGE@DGGGHFFGGHGFFHFGGGG.CGB/GFCGCGGGGGBFGGFGGGGGGGGGGGBG0CFFFAFE:CBFBFFFFFFFA09
@M03495:530:000000000-LYBTV:1:1103:22189:7546 1:N:0:AACACCTG+CCCATGCG
GTCAGCATGTGAGCTTTGGAGTGAAATCTCTTGTCTTAAGGAATAAAGGAAAAAGATTCCGTCGGAGGCTCGGTGCTCTACAGGTTCAACCTTTGTACTCTATTATTGCCTCACATTCCATCTCTTGTGAAAATATATTTGATTGGCTTTTCTGCAGGTTGTTTGCCAGGACTTTCCAAGACCTCCACTAGAAAACACAATAAACTTTTTGGAAGCTGGACAACTATCTTCATTTTTCAGAAACAGTGAAC
+
CBBCCFFFFFFFGGGGGGGGGGHHHHHHHHHHHGHHHHHHHHHHHGHHHHGHHHGGHIHIHIHGGGGGGHHGGEGGHHHHHHHHHHHHHHHGHHHHHHHHHHHHGHHHHHHHHHHHHHHHHHGHHHHHHHHGHHHHGHHHHFHHHGHHHHGHHHGHHHHHHGHHGGHHGHFHHHGHHGFFGGHHHHHHHHH1FGHHGFEEFFHDGGHHHHGGGHHHHHHGHFHHHHFHHHGGGGGGGGGFFFCFGGGGGG0
@M03495:530:000000000-LYBTV:1:1103:13740:7563 1:N:0:AACACCTG+CCCATGCG
GTCAGCATGTGAGCTTTGGTCCAGCCTGAGTCCTCTGGTTTATCAACGGCAAAATATAGATCGGAAGAGCACACGTCTGAACTCCAGTCACAACACCTGATCTCGTATGCCGTCTTCTGCTTGAAAAAAAAAAAAAACAACACATGCAATACATAGATACGCTACAACAAGAGAACAATACGCACAACCGCGTATTTGAAATCACAGAAACAAAGACATAGTACACAACATTTCATGCATATTATTAACAA
+
BBBCCFFFFFFFGGGGGGGGGGHHHGHHHHHHHHHHHHGHHHHHHHHGGGGGHHHHHHHHHHHGGGGHHHHHHHGHHHGHHHHHHHHHHHHHHGHGGHHGG4GGFFGHHGHGGGHGHHHHHHHFHHHHGGGFG<<<-.<..<..000011100=111111....:000.://./00//010.<<--/<.9-<--.011111110001000//<./://<111111:0..9/1<<11110111111111110
@M03495:530:000000000-LYBTV:1:1103:11814:7573 1:N:0:AACACCTG+CCCATGCG
GTCAGCATGTGAGCTTTGGAGTGAAATCTCTTGTCTTAAGGAATAAAGGAAAAAGATTCCGTCGGAGGCTCGGTGCTCTACAGGTTCAACCTTTGTACTCTATTATTGCCTCACATTCCATCTCTTGTGAAAATATATTTGATTGGCTTTTCTGCAGGTTGTTTGCCAGGACTTTCCAAGACCTCCACTAGAAAACACAATAAACTTTTTGGAAGCTGGACAACTATCTTCATTTTTCAGAAACAGTGAAC
+
CBCCCFFFFFFBGGGGGGGGGGHGHHHHHHHHHHHHHHHHHHGHHHGHGHHFHHGGHHIHHGHGGGGGGHHGGGGGFHHHGGHHHHHHHHHHHHHHHHHHHHHHGHHHHHHHHHHHHHHGHHHHHHHHHFGHHGHHHHHHHBFHHHFHHHFHHHGHGHHHHGHHGGHHGHHHHHGHHHGFHHGHHHGHHGGDFGHFEFGFHHGBGHHHHHGGGFHCGGFAGHHHHHHHHHGGGGGGGGGGGBFFFGGGGFB
@M03495:530:000000000-LYBTV:1:1103:16727:7592 1:N:0:AACACCTG+CCCATGCG
GTCAGCATGTGAGCTTTGGTTTATCAACGGCAAAATATAGATCGGAAGAGCACACGTCTGAACTCCAGTCACAACACCTGATCTCGTATGCCGTCTTCTGCTTGAAAAAAAAAAAATAATACATCAAGACATACTACTGATTACTATATTACACCTATTATATATACTACTTATCGCATCCTCTGAGCGCCTTCTACTTATCATCAACGTCATTAACATTTCCAATCTGCATATTACTCTACACTCTAACT
+
CBBCCFFFFFFFGGGGGGGGGGHHHHHHGGGGGHHGHHHHHHHHGGGGHHHHHHHGHHHGHHHHHHHHHHHHHHGHGGHHHHGHHHGGHHHHGGGHGHHHHHHHCGHHHEGGG<B<0@22>D@2D111101111?1111?1111111=11111100111=0000=000==00000...<-/0000000---..0<00000<<00000/.....<000<00000<00/0000<000<0:000<0:</0<000
@M03495:530:000000000-LYBTV:1:1103:5007:7633 1:N:0:AACACCTG+CCCATGCT
GTCAGCATGTGAGCTTTGGAATTAGTAAATTCGTTGACGACAGAAGGAGCAAGATAACGACCACAGGGAGGGTGGTTTATCAACGGCAAAATATAGATCGGAAGAGCACACGTCTGAACTCCAGTCACAACACCTGATCTCGTATGCCGTCTTCTGCTTGAAAAAAAAAGACACACGATCGGACACGCAGATACATGAAAGAACACTAGCGTGCATGATGTGCTCCTGACCACACATTGCCCAGTCAGCGC
+
BCBCAFFFFDFFGGGGGGGGGGHGHHHHHHHHGBFHHHGGGGAHGGHGHHFHHHHHHGFGGGFHHHHGGEEG??EEGHHHHHHHGGGCGGGGFHHGGHHHGGGGAGHHHGFGFECGHHHHHHHHGHHHHFFHGGHHB11DGGFGBGHFC<<GFGFGHHHH.0==GCGGG.:////.-:C.-..--..-:9-////;//////./9/////-;.../////9/;//9//////9...9/;////./;///.-
@M03495:530:000000000-LYBTV:1:1103:16975:7661 1:N:0:AACACCTA+CCCATGCG
GTCAGCATGTGAGCTTTGGAGTGAAATCTCTTGTCTTAAGGAATAAAGGAAAAAGATTCCGTCGGAGGCTCGGTGCTCTACAGGTTCAACCTTTGTACTCTATTATTGCCTCACATTCCATCTCTTGTGAAAATATATTTGATTGGCTTTTCTGCGGGTTGTTTGCCAGGACTTTCCAAGACCTCCACTAGAAAACACAATAAACTTTTTGGAAGCTGGACAACTATCTTCATTTTTCAGAACCAGTGAAC
+
AAAAAFBFFFFFGGGGGGGGGGHHHHHHHHHHHHHHHHHHHFGHHHFHGHHHHHGGHHHGHHHGGGGGGHHGGGGGHHHHHHHGHGHGHHGGHHHHGHHHHGHHFHFGHHHHGHHHHHGHHGHHHHHHHHFFGFFHHHHHHHHHG0FGHHHHHHH/BDGGGGHHHFHGFHEHHHBHHH1FCCGCF.CFGHHD<DHFHGH.:GG0FFGHHHF-GCCHCFFEFGEAFFGGGEFGFFFFFGGF0C/.9AFFBB0
@M03495:530:000000000-LYBTV:1:1103:14657:7662 1:N:0:AACACCTG+CCCATGCG
GTCAGCATGTGAGCTTTGGTCCAGCCTGAGTCCTGGTTTATCAACGGCAAAATATAGATCGGAAGAGCACACGTCTGAACTCCAGTCACAACACCTGATCTCGTATGCCGTCTTCTGCTTGAAAAAAAAAAAAAACCAAAGACGCGTCGCATCGATGATCATATACTCTAATGTATAATACTGTGTATCTACGACAAACTGACTACAGTTATTATCACAATACTGACAAACTTGACCATAGTCATAGTGTC
+
CCCCCFFFFFFFGGGGGGGGGGHHHGHHHHHHHHHHHHHHHHHHHGGGGGHHHHHHHHHHHGGGGHHHHHHHGHHHGHHHHHHHHHHHHHHGHGGHHHHFFHHGGHHHHGGGHGHHHHHHHFHGHHGGG//><<-.....0</.-----<-.-./.111111:1111011<11<111111111111111111...--/.010011/001111<1111100<1:11:001/.0110000000:<1111111:
@M03495:530:000000000-LYBTV:1:1103:13957:7680 1:N:0:AACACCTG+CCCATGCG
GTCAGCATGTGAGCTTTGGAATTAGTAAATTCGTTGACGACAGAAGGAGCAAATAACGACCACAGGGAGGGTGGTTTATCAACGGCAAAATATAGATCGGAAGAGCACACGTCTGAACTCCAGTCACAACACCTGATCTCGTATGCCGTCTTCTGCTTGAAAAAAAAAAACACAAAACCAATAAATATTGATTTACAACAATCTCATAATAACCCAAATCTTATTGAAACACACAGAGTAATTCATCAAAC
+
BAABBFFFFFFFGGGGGFFGGGHHHHHHHHHHGGGHHHGGGGCHHFHHGFHHHHHHHGGGGGEHHHGGGGG>FFGFHHHHHHHGFGGGHHGHHHHHHHHGGGGH0FEHHHGHHGGHHHHHHHGHHHHHHGHGCGFFF?FFFGGHGHHGEGGGFHFHHHB<F<DGGGGF@A.;.9..9..;9/9900000000;00000/..//;/;////;/9/....;///;9////99;..9A9//9///////9////
@M03495:530:000000000-LYBTV:1:1103:25716:7705 1:N:0:AACACCTG+CCCATGCG
GTCAGCATGTGAGCTTTGGACTCCTGACTGGTTTATCAACGGCAAAATATAGATCGGAAGAGCACACGTCTGAACTCCAGTCACAACACCTGATCTCGTATGCCGTCTTCTGCTTGAAAAAAAAAAAAACTCTGTTCAGCCTAATGTCACGTACTCTCCATCCAACACCACGCTATTGCTGACATATAACAGTCTGTACAGGAGAGTCTGAGTGTACAATGGCGATCGAGCTTGCCCAATCACTAGATCAC
+
CCCCCFFBFFFFGGGGGGGGGGHHHHHHHHHHHHHHHHHHGGGGGHHHHHHHHHHHGGGGFHHHHHHGHHHGHHHHHHHHHHHHHHGHGGGHHFEFGHGGHHHHG1>GE4DGHHHGFHHHHG?CDG////111111>=110>111111>1../.<000<0=0.<0<....:.....000000:0:0<00<000000<0<:0<..9.:00000:000000000/---.-....0/.000.//00<000<00/
@M03495:530:000000000-LYBTV:1:1103:21394:7732 1:N:0:AACACCTG+CCCATGCG
GTCAGCATGTGAGCTTTGGAATTAGTAAATTCGTTGACTGGTTTATCAACGGCAAAATATAGATCGGAAGAGCACACGTCTGAACTCCAGTCACAACACCTGATCTCGTATGCCGTCTTCTGCTTGAAAAAAAAAAAAACAAAAAATACACATGTCACATATCAATTAAGCTATTGATTAGCGATAGTCACTATAACACATGTCGGTCTGTGGAGTTGATGTGTGTTTTCTATTGGTAGGGCGATCTGACT
+
CCCDDFFFFFFFGGGGGGGGGGHHHHHHHHHHGHHHHHHHHHHHHHHHHHGGGGGHHHHHHHHHHHGGGGHHHHHHHGHHHGHHHHHHHHHHHHHHGHGGHHHHFHHHGGHHGHGEGHGHHHFGHHGHHHHGGGCC</<...<<.<.000<000=1111101111111<1011111111<0<-<E9.1<11<1111100.0011.-<..<11:0.</1111111..///:111110111../-<-B.1111
@M03495:530:000000000-LYBTV:1:1103:5554:7737 1:N:0:AACACCTG+CCCATGCG
GTCAGCATGTGAGCTTTGGAGTGAAATCTCTTGTCTTAAGGAATAAAGGAAAAAGATTCCGTCGGAGGCTCGGTGCTCTACAGGTTCAACCTTTGTACTCTATTATTGCCTCACATTCCATCTCTTGTGAAAATATATTTGATTGGCTTTTCTGCAGGTTGTTTGCCAGGACTTTCCAAGACCTCCACTAGAAAACACAATAAACTTTTTGGAAGCTGGACAACTATCTTCATTTTTCAGAAACAGTGAAC
+
CBCCCFFFFFFFGGGGGGGGGGHHHHHHHHHHHFFHHHFHHHGHHHHHHHHHHHGGHHHHGHHGGGGGGHHGGGGGHHHHHHHHHHHHFHHHHHHHHHHGHHHHHHHHHHHHGHHHHHHGHHFHGHHHHHHGGGHHGHHHHHHHFGFHHHHHHGGHHHFFFDHHHHFFHGHHHHBFHFDG0GHHFHHGHGHHDGHFHCG<GFH0DHHGHHGCFHFEHHCCFFHHHHEHHHFFGGGGGGGGFBBGBFGBFG0
@M03495:530:000000000-LYBTV:1:1103:16878:7738 1:N:0:AACACCTG+CCCATGCG
GTCAGCATGTGAGCTTTGGTCCAGCCTGAGTCCTGGTTTATCAACGGCAAAATATAGATCGGAAGAGCACACGTCTGAACTCCAGTCACAACACCTGATCTCGTATGCCGTCTTCTGCTTGAAAAAAAAAATTAGTAGACAATACAAACACAACTACATTGATACATCGCATATAACCACTCCAATCTACCTACACCAACACATAATCAGACTTCAACTTTGAAGATTAAGCTATCATATGCGATGATCCA
+
CCCBCFFFFFFFGGGGGGGGGGGHHGHHGGGHHHGHHHHHHGFHHGGGGGHHHHHHHHGHGFGEEHHHHHFHGFGHAHHHHHHGHHHHHHHGHGGHHFH4GFHFGHHHHGGGHGHHHHHHG?GHHHG/@@C02@11<111101?1?11?00>..1<1<<111100000..<..0000/;./////0;00:000:::/....;.0;00;009;/90;0;;000;00000000009////9///.;..////:
@M03495:530:000000000-LYBTV:1:1103:5726:7756 1:N:0:AACACCTG+CCCATGCG
GTCAGCATGTGAGCTTTGGAGTGAAATCTCTTGTCTTAAGGAATAAAGGAAAAAGATTCCGTCGGAGGCTCGGTGCTCTACAGGTTCAACCTTTGTACTCTATTATTGCCTCACATTCCATCTCTTGTGAAAATATATTTGATTGGCTTTTCTGCAGGTTGTTTGCCAGGACTTTCCAAGACCTCCACTAGAAAACACAATAAACTTTTTGGAAGCTGGACAACTATCTTCATTTTTCAGAAACAGTGAAC
+
BBBBBFFFFFFFGGGGGGGGGGHHHHHHHHHHHHHHHHHHHHHHHHHHHHHHHHGGHHHHHHHGGGGGGHHGGEEGHHHHHHHHHHHHHHHHHHHFHHGHHHHHHGFHHHHHHHHGHHHGHGHHHHHHHDGHHHHHHHHHHHHHHFHHHHHHG?FGFFHHHGHGCHHHHAGHHHHGFGDGFGHHHHHHHEH11FGHH.E.<DHDDGFFGHGCHHHEGGGHHGHHGHHHHGGGGGGGGGGGGGGGFGFFBF0
@M03495:530:000000000-LYBTV:1:1103:20774:7781 1:N:0:AACACCTG+CCCATGCG
GTCAGCATGTGAGCTTTGGAGTGAAATCTCTTGTCTTAAGGAATAAAGGAAAAAGATTCCGTCGGAGGCTCGGTGCTCTACAGGTTCAACCTTTGTACTCTATTATTGCCTCACATTCCATCTCTTGTGAAAATATATTTGATTGGCTTTTCTGCAGGTTGTTTGCCAGGACTTTCCAAGACCTCCACTAGAAAACACAATAAACTTTTTGGAAGCTGGACAACTATCTTCATTTTTCAGAAACAGTGAAC
+
CBCCCFFFFFFFGGGGGGGGGGHHGHHHHHHHHHHHHHHHHHGHHHHHHHHHHHGGHHIHHIHGGGGGGHHGGGGGHHHHHHHHHHHGHHHHHHHHHHHHHHHHGHHHHHHHHHHHHHHHHGHHHHHHHHHHHHFHGHHHHHHHHFGHHHHHHHHHGHHHHGHHHHHHGFHHGHGHHHFFHHHHHGHHHHHFDGHHHHGGHHDFHGFHHHGCHHEEGHGHGBGEFFHHGHGGGGGGGGGGGFGGGFCFFF0
@M03495:530:000000000-LYBTV:1:1103:20670:7808 1:N:0:AACACCTG+CCCATGCG
GTCAGCATGTGAGCTTTGGATGGTTCTGGTTTATCAACGGCAAAATATAGATCGGAAGAGCACACGTCTGAACTCCAGTCACAACACCTGATCTCGTATGCCGTCTTCTGCTTGAAAAAAAAAAAAAAAGATGCAAAAATTATCAAGACTGTGATACGATCACACTCAATAACAAGATCTAGTCGATAACATCTTACTCTTAAAATGTGATGACGCGCCCTTATATCATCCATCTATAGTACAGCTCTCTT
+
CCCDDFFFFFFFGGGGGGGGGGGHHHHHHHHHHHHHHHGGGGGHHHHHHHHHHHGGGGHHHHHHHGHHHGHHHHHHHHHHHHHHGHGGHHFHDGHHGGHHHHGGGGGHHHHHHGFHFFHGCFGC//</<..1111110..001=110</10<11=11.....<00///011:00<//0111111..<..00101111111111111011<1110..-----:0:11111100111111111111:0<1<01
@M03495:530:000000000-LYBTV:1:1103:17415:7823 1:N:0:AACACCTG+CCCATGCG
GTCAGCATGTGAGCTTTGGATGGTTCTGGTTTATCACGGCAAAATATAGATCGGAAGAGCACACGTCTGAACTCCAGTCACAACACCTGATCTCGTATGCCGTCTTCTGCTTGAAAAAAAAAAAAAAAATAAAACAGTATGCATACATGCATTGTCAAACAGAAGAAAACAAAACATGTGTGAGACTGATGTTGCATCCTCACGACTCTGCTAATTATTCAGATAGTATCCGATCGTTTGCAATGTTGCTA
+
CCBBCFFFFFFFGGGGGGGGGGGHHHHHHHHHHHHHHGGGGGHHHHHHHHHHHGGGGHHHHHHHGHHHGGHHHHHHHHHHHHHGHGGHHFG4FGFGGHHHHGGGHGHHHHHHHHHHHHGGGG/<></--<1>11BF/0000=00000000000000<000.//000:///.:..:.00000.0090000000000000/000;..;..0000000000;0000000:0000...--9.9900000000000
@M03495:530:000000000-LYBTV:1:1103:19805:7850 1:N:0:AACACCTG+CCCATGCG
GTCAGCATGTGAGCTTTGGTGGATGTGGAATGTGTGCGATCCATGAGCATCATCCAGACCTGGTTTATCAACGGCAAAATATAGATCGGAAGAGCACACGTCTGAACTCCAGTCACAACACCTGATCTCGTATGCCGTCTTCTGCTTGAAAAAAAAAAAACGAAACAAACAATCATAACAGTCGTGTTCTATCGTAACCATATCAACTGCGAACGCTCAAATTGTGCATGTTCGAAGCAGACGATCTTAGA
+
CBCCCFFFFFFFGGGGGGGGGGHHHHHHHHHHHHHHHGGHGGHHHHHHHHHHHHHHHIGHHHHHHHHHHHHHGGGGGHHHHHHHHHHHGGGGHHHHHHHGHHHGHHHHHHHHHHHHHHGHGGHHHH4GHHGGHHHHGGGHGHHHHHHHFCGHEFG-@F--.-...-<..:..000111<0010<9...11111./...:000:111<1/09----....0011111:111111.9..-0//.--...1<11
@M03495:530:000000000-LYBTV:1:1103:5857:7862 1:N:0:AACACCTG+CCCATGCG
GTCAGCATGTGAGCTTTGGAGACTGGTTTATCAACGGCAAAATATAGATCGGAAGAGCACACGTCTGAACTCCAGTCACAACACCTGATCTCGTATGCCGTCTTCTGCTTGAAAAAAAAAAAAACCATAAGATCTTTCGACATGAGCTGCATCCGCAATGCTCAACAGAAGACACTGGCGTGTGTCGCAGCAATCAGATGTAATGTTGTTCATACAGCATACGAATGTTACTAGAACAACGTTGTTGACAA
+
CACCDFFFFFFFGGGGGGGGGGGHHHGGHHHHHHHGGGFGHHHHHHHHHHHGGGGHHHHHHHGHGHGHHHHHHHHHHHHHHGHGGHHHH4GGHFGHGHHGGGHGHHHHGFHFGHHEGGGF<//A/?/11111111=1=..>>A1><000</00<<<<-.000000/0:;000///00/.-.-.9.0..:.-./0:;000090000000/.00:0000:/0;0....00000000;;0//.-9/;...0900
@M03495:530:000000000-LYBTV:1:1103:4655:7884 1:N:0:AACACCTG+CCCATGCG
GTCAGCATGTGAGCTTTGGAGTGAAATCTCTTGTCTTAAGGAATAAAGGAAAAAGATTCCGTCGGAGGCTCGGTGCTCTACAGGTTCAACCTTTGTACTCTATTATTGCCTCACATTCCATCTCTTGTGAAAATATATTTGATTGGCTTTTCTGCAGGTTGTTTGCCAGGACTTTCCAAGACCTCCACTAGAAAACACAATAAACTTTTTGGAAGCTGGACAACTATCTTCATTTTTCAGAAACAGTGAAC
+
BBBBBFFFFFFFGGGGGGGFGGGHHGHHHHHHHHHHHHHHHHHGHFBGHHHHHHGGHHHGHHHGGGGGGHHGGGGGHHHHHHHHHHHGHHHGHHHHHHHHHFHHFFHHHGGGHHHHFHFHHFHHHHHHH4BGFFFHHHHHHBHGGFBGHHHHHHGHFHHHHGHHHHGHGEGHHHGGGF?FFHGFHFGHGGG1FGHEGCHEHFH0<DHHHHGC/C/:CGFGHBGHHHHHHHGGG0BB09BF0BBFGFFFFF9
@M03495:530:000000000-LYBTV:1:1103:8745:7930 1:N:0:AACACCTG+CCCATGCG
GTCAGCATGTGAGCTTTGGAGTGAAATCTCTTGTCTTAAGGAATAAAGGAAAAAGATTCCGTCGGAGGCTCGGTGCTCTACAGGTTCAACCTTTGTACTCTATTATTGCCTCACATTCCATCTCTTGTGAAAATATATTTGATTGGCTTTTCTGCAGGTTGTTTGCCAGGACTTTCCAAGACCTCCACTAGAAAACACAATAAACTTTTTGGAAGCTGGACAACTATCTTCATTTTTCAGAAACAGTGAAC
+
CABCCFFFFFFFGGGGGGGGGGHHHHHHHHHHHHHHHHHHHHHHHHHHHHHHHHGGHIIHHHHGGGGGGHHGGGGGHHHHHHHHHHHHHHHHHHHHHHHHHHHHGHHHHHHHHHHHHHHHHHHHHHHHHHGHHGHHHHHHHEHHHHHHHHHHHHHHHHHHHGHHHGHHHHHEHHHHHHHHHGHHHHGHHHGFFGHGHHH<FHFHHHHHHHGGGHFEHHHHHHHGHHGHHHGEGGGGGGGGEFEBFGFGFF0
@M03495:530:000000000-LYBTV:1:1103:25348:7941 1:N:0:AACACCTG+CCCATGCG
GTCAGCATGTGAGCTTTGGACTCCTGACTGGTTTATCAACGGCAAAATATAGATCGGAAGAGCACACGTCTGAACTCCAGTCACAACACCTGAATCTCGTATGCCGTCTTCTGCTTGAAAAAAAAAAAACACGACCTTCATTCCAATGATTAGATACTACACACTCCCATCGGTCACGCTCTTGCTGACAGCACTAGTAATACCAATTACCTTCTCTATCGTCGTATTCAGCTACACATTGCACGTACCTA
+
BBCCCFFFFFFFGGGGGGGGGGHHHGHHHHHHHHFHHHHHGGGGGHHHHHHHHHHHGEGGHHHHHHHGHHGFFGHHHHFGGG3GHGGFGGHHEGHFHHHGGHHHHG1EHGHHHHGH3FH3FG<BDD//>//?//-><1<1111=1111000000000<00/<0.///./0/...../.....000000/90./.000900000009/0000;0///////./.--./:9;/;/////9/;9//;../..//
@M03495:530:000000000-LYBTV:1:1103:17034:7970 1:N:0:AACACCTG+CCCATGCG
GTCAGCATGTGAGCTTTGGAATTAGTAAATTCGTTGACGACAGAAGGAGCAAGATAACGACCACAGGGAGGGTGGTTTATCAACGGCAAAATATAGATCGGAAGAGCACACGTCTGAACTCCAGTCACAACACCTGATCTCGTATGCCGTCTTCTGCTTGAAAAAAAAAAAACAAACCACGAAACAACAAAACATCCCAATGAAATTTCTTGACACTAATCCACTATATCAATTCGTCGTTAGCTTATAGA
+
CCCCCFFFFFFFGGGGGGGGFGHHHHHHHHHHGGHHHHGGGGGHHHHHHHHHHHHHHHGGGGGHHHHGFGGGEFGEFHHHHHHHGGGGGHFGHHHHHHGHGGGGHHHHHGHGHHHGGHHHHHGHHHHHHHGHGGGHGHFHHHGGHHHHGEFHGHHHHHHFGF<GG?@D@C--....A....-.:99.....;.900/.9//0;00:0;000090000/00009;;/00000;000./.-;.9.000:0000
@M03495:530:000000000-LYBTV:1:1103:5357:7976 1:N:0:AACACCTG+CCCATGCG
GTCAGCATGCGAGCTTTGGAGTGAAATCTCTTGTCTTAAGGAATAAAGGAAAAAGATTCCGTCGGAGGCTCGGTGCTCTACAGGTTCAACCTTTGTACTCTATTATTGCCTCACATTCCATCTCTTGTGAAAATATATTTGATTGGCTTTTCTGCAGGTTGTTTGCCAGGACTTTCCAAGACCTCCACTAGAAAACACAATAAACTTTTTGGAAGCTGGACAACTATCTTCATTTTTCAGAAACAGTGAAC
+
CCDDDFFFFFBCGGGGGGGGGGHHHHHHHHHHHHHHHHHHGHHHHHHHHHHHHHGGHHHHHHHGGGGGGHHGGGGGHHHHHHHHHHHHHHHHHHHHHHHHHHHHHHHHGHHHHHHHHHHGHHHHHHHHHHFHHHHHHHHHGFHHHHHHHHHGHHHHGHHHHGHHHGHHHEHHHHGHGHHHEHHHHHGHHHH0DGHHHHH<GFHFGFHHHHGGHHGEGHGFHGGGGGGGGGGGGGGGGGGGGGFFFFFGGF0
@M03495:530:000000000-LYBTV:1:1103:11614:8020 1:N:0:AACACCTG+CCCATGCG
GTCAGCATGTGAGCTTTGGAATTAGTAAATTCGTTGACGACAGAAGGAGCAAGATAACGACCACAGGGAGGGTGGTTTATCAACGGCAAAATATAGATCGGAAGAGCACACGTCTGAACTCCAGTCACAACACCTGATCTCGTATGCCGTCTTCTGCTTGAAAAAAAAAAAAGAACAACAAGTGGCATAGACTACCTTAAGAGATCAGACCGAGATCACACATAACAGAGTCGCACAAGAGCATGGAGCAC
+
CCCCCFFFFFFFGGGGGGGGGGHHHHHHHHHHGGHHHHGGGGGGGHHHHHHHHHHHHHGGGGGHHHHGEEGGBFFECGHHHHHHGGGGGHFGGHHHHHHHGAFFFHHHHHHGHHHGHHHHHHHHHHHHHHGHGGHHH11FFHGGFHHHG<-0FBGHHHHH<GHHHGEG@A--...///..:/009.9000000;;/0:0B00090;0;90:;;--.00;00.000000//;0-;-9-/././0:0.0//..
@M03495:530:000000000-LYBTV:1:1103:27328:8023 1:N:0:AACACCTG+CCCATGCG
GTCAGCATGTGAGCTTTGGAGTGAAATCTCTTGTCTTAAGGAATAAAGGAAAAAGATTCCGTCGGAGGCTCGGTGCTCTACAGGTTCAACCTTTGTACTCTATTATTGCCTCACATTCCATCTCTTGTGAAAATATATTTGATTGGCTTTTCTGCAGGTTGTTTGCCAGGACTTTCCAAGACCTCCACTAGAAAACACAATAAACTTTTTGGAAGCTGGACAACTATCTTCATTTTTCAGAAACAGTGAAA
+
BAABBFFFFFFFGGGGGFGGGGHHHHGHHHHGHHHHFHHHCHGHHHHHHHHHHHGGHHHHFHHGGGGGGHGEGGGGHHGFFHHHHHGHHHHGGHHHHHGHHFHHHHHGHHHHFHHHGGEGFHHHHFFHGGHHHGGFHHFHHEFHEFHHHHHGHGFHHHHHHGHHHHHHGHGHH111?FGFCHGHHGHFHFGGFFEHHHH<GHFDHHHHG0-@BGHHHHBFC0:.GFHHHGBFFF0FFF0;BFFBC/CBFF0
@M03495:530:000000000-LYBTV:1:1103:22336:8023 1:N:0:AACACCTG+CCCATGCG
GTCAGCATGTGAGCTTTGGAATTAGCTGGTTTATCAACGGCAAAATATAGATCGGAAGAGCACACGTCTGAACTCCAGTCACAACACCTGATATCGTATGCCGTCTTCTGCTTGAAAAAAAAAATATGAATTACTTATTTGTGTTCTTCATTTTAGTGTTATTTGCTACTTGATGCACCACATTAGATCAGTCCCGAGTACAGTTCGGGTCCGAAACGTCAAGCAATAACTCATACTATTTTGTTCAAATG
+
BABBBFFFFFFFGGGGGGGGGGHHHGGGHGHHHHGHFHGGGGGGHHHHHG5GHGGEGGHHGHHCGEBBGFEGFHFEGHGHHFHHGHGGH33G4BFFGFH3G3EFGF/BF4BGF303BB0EEGC/0222222>2@2>22?11100?11??1111?10>1F1111111=11111<10=00/.<C<0000000<:0;/::-..<<0<;0.-..;.:..@-99...00//;////9//9/9/://B/..;/////
@M03495:530:000000000-LYBTV:1:1103:23174:8029 1:N:0:AACACCTG+CCCATGCG
GTCAGCATGTGAGCTTTGGAGTGAAATCTCTTGTCTTAAGGAATAAAGGAAAAAGATTCCGTCGGAGGCTCGGTGCTCTACAGGTTCAACCTTTGTACTCTATTATTGCCTCACATTCCATCTCTTGTGAAAATATATTTGATTGGCTTTTCTGCAGGTTGTTTGCCAGGACTTTCCAAGACCTCCACTAGAAAACACCATAAACTTTTTGGAAGCTGGACAACTATCTTCATTTTTCAGAAACAGTGAAC
+
AAA3>CFFFFFDFGGGGGGFGGFGFFAGHHHHHGHHHHFFGFFGGGHHHHHGGGEGHHDEGBGGGGGCEHHEGGGEHHFHFHHGGGGHHHFGHFFGFGHGFDHHHHHHHFHHHGHHHHF4G?GHHGHHHEF43FGHEHHHGFHHGHGFHHHHHEFB1F<<FBHFHFH1GH?GFGEF1@FHHHEGBFFBDFG11FCCCG.<D00=<DDGHHC-CFHHHHBAGCGHH:GFHFBB90;FFGGGBBB/FFGGFF0
@M03495:530:000000000-LYBTV:1:1103:15243:8046 1:N:0:AACACCTG+CCCATGCG
GTCAGCATGTGAGCTTTGGAATTAGTAAATTCGTTGACTGGTTTATCAACGGCAAAATATAGATCGGAAGAGCACACGTCTGAACTCCAGTCACAACACCTGATCTCGTATGCCGTCTTCTGCTTGAAAAAAAAAAAAAACAAACATAACAAGAACTAAGATAAACTCTAATAACAAGTTAATAACAGAAGTGATACTGATACGACACTTAGTATACTAATATCACGATGACTGTCATCGTGAACGTACTT
+
CCCCCFFFFFFFGGGGGGGGGGHHHHHHHHHHGHHHHHHHHHHHHHHHHHGGGGGHHHHHHHHHHHGGGGHHHHHHHGHHHGHHHHHHHHHHHHHHGHGGHHHHDHHHGGHGHHGGGHGHHHHHHHFHHHHGGGCB/<--..<0..011<00///<10000111:010:11111000/11<1::1000<0010111111<111...<-0111111:1:1111111<....10:1011110.::.<.....1
@M03495:530:000000000-LYBTV:1:1103:16786:8055 1:N:0:AACACCTG+CCCATGCG
GTCAGCATGTGAGCTTTGGAGGGCAAGAAGTGTGGTTTATTAACGGCAAAATATAGATCGGAAGAGCACACGTCTGAACTCCAGTCACAACACCTGATCTCGTATGCCGTCTTCTGCTTGAAAAAAAAAAACTCACTAAAACCGAGACAGCACTATTCAACTCATATTACAAAGACCTATAATTAGCCACTATCTACTAATACACATATGATAAAACCCGACTTGTCATATAGAGTGACTCATATACATAC
+
CBCCCFFFFFFFGGGGGGGGGGGGFGGHHHFGGHGHGHHHHHFHGGGGGHHHHHHHHHHHGGGGHHHHHHHGHHHGHHHHHHHHHHHHHHGHGGHHHGBHHHGGHHGHGEEHGHHHHFHGHHBG0C?DG??/11111?11<1.----.//./<000000000000000000;0////0:;:00000//0///009000;;00;00000;00000000..--;-;////;:////////;/:///;//:///
@M03495:530:000000000-LYBTV:1:1103:24376:8061 1:N:0:AACACCTG+CCCATGCG
GTCAGCATGTGAGCTTTGGAGTGAAATCTCTTGTCTTAAGGAATAAAGGAAAAAGATTCCGTCGGAGGCTCGGTGCTCTACAGGTTCAACCTTTGTACTCTATTATTGCCTCACATTCCATCTCTTGTGAAAATATATTTGATTGGCTTTTCTGCAGGTTGTTTGCCAGGACTTTCCAAGACCTCCACTAGAAAACACAATAAACTTTTTGGAAGCTGGACAACTATCTTCATTTTTCAGAAACAGTGAAC
+
ABBBAFFFFFFFBGGGGGCGGGFHGHHHHHHHHGHHHCGHGFFGHHGFHFHHHHACFHHHHHHE?0E?EHGCCEEEHGHHHE3?FGGFHB1GGHGHHHHHHFHHGHHFHDFHHEFHHHHGHHFGHHHFGHHF3FEHHHHHH4GHD0?CGGGFH3FGGEFGECEGHHDDG/CGGHGDDDF1?GFGFHBBFH111=<FGGFEB0D0<<DFGHF-;C/CGBGEGHHHFH0CGHC00;CBBFF0FFBFFB099B0
@M03495:530:000000000-LYBTV:1:1103:21439:8087 1:N:0:AACACCTG+CCCATGCG
GTCAGCATGTGAGCTTTGGAATTAGTAAATTCGTTGACGACAGAAGGAGCAAGATAACGACCACAGGGAGGGTGGTTTATCAACGGCAAAATATAGATCGGAAGAGCACACGTCTGAACTCCAGTCACAACACCTGATCTCGTATGCCGTCTTCTGCTTGAAAAAAAAAAAATCATACAATTCCGCTACACTCCCTATCACTCATCACAAACTGACTATAGTACACATCAACTCCCATACTCTTCCCTGAC
+
BCCCDFFFFFFFGGGGGGGGGGHHHHHHHHHHGHHHHHGGGGGHHHHHHHHHHHHHHHGGGGGHHHHGGGGGEFGGGHHHHHHHGGGGGFHGHHHHHHHHGGGGFHHHHHHGHHHGHHHHHHHHHHGHHHGHGGHHHGBHGHGGHHHHGEGFGHHGHHHH.GHFGCGGEE-;.00000000000/999:0/0//.;0BFF0:0/0900009:900000000000000000090;0./9//000000/00//
@M03495:530:000000000-LYBTV:1:1103:8233:8103 1:N:0:AACACCTG+CCCATGCG
GTCAGCATGTGAGCTTTGGAGTGAAATCTCTTGTCTTAAGGAATAAAGGAAAAAGATTCCGTCGGAGGCTCGGTGCTCTACAGGTTCAACCTTTGTACTCTATTATTGCCTCACATTCCATCTCTTGTGAAAATATATTTGATTGGCTTTTCTGCAGGTTGTTTGCCAGGACTTTCCAAGACCTCCACTAGAAAACACAATAAACTTTTTGGAAGCTGGACAACTATCTTCATTTTTCAGAAACAGTGAAC
+
DCDDDFFFFFFFGGGGGGGGGGHHHHHHHHHHHHHHHHHHHHHHHHHHGHHHHHGGHIHHHIHGGGGEGHHGGGGGHHHHHHHHHHHHHHHHHHHHHHHHGHHHHHHHHHHHHHHHHHHHHHHGGHHHHHHFHGGHHHHHHGHHHAGHHHHHHHGHHGHHHGHHFHHHGHHHHHHHHHHHGHHHHGHHHHHDFGHHHGFEHFHFHHHHHHGGHHBEGGCGGGHHHEHHHHFGGGGGGGGEFFBFFGCFFB0
@M03495:530:000000000-LYBTV:1:1103:5873:8128 1:N:0:AACACCTG+CCCATGCG
GTCAGCATGTGAGCTTTGGAGTGAAATCTCTTGTCTTAAGGAATAAAGGAAAAAGATTCCGTCGGAGGCTCGGTGCTCTACAGGTTCAACCTTTGTACTCTATTATTGCCTCACATTCCATCTCTTGTGAAAATATATTTGATTGGCTTTTCTGCAGGTTGTTTGCCAGGACTTTCCAAGACCTCCACTAGAAAACACAATAAACTTTTTGGAAGCTGGACAACTATCTTCATTTTTCAGAAACAGTGAAC
+
CCCCCFFFFDFFGGGGGGGGGGHHHHHHHHHHHHHHHHHHHHHHHHHHHHHHHHGGHIHHHHHGGGGGGHHGGGGGHHHHHHHHHHGHHHHGGHHHHHHHHHHHHHHHHGGHHHHHHHHHHHHHHHHHHGHHHHHHHHHHHHHHHHHHGHGHHHHHHHHHHGHHHHHFFGEHHHHHHHHHEFHHHHHHHHHBFGHGHHEEHFHFHHHHHHGGFHHHFHBCGBGHHHHHGFFGGFFFGFGGBGGGGGGGGGF
@M03495:530:000000000-LYBTV:1:1103:12833:8141 1:N:0:AACACCTG+CCCATGCG
GTCAGCATGTGAGCTTTGGAGTGAAATCTCTTGTCTTAAGGAATAAAGGAAAAAGATTCCGTCGGAGGCTCGGTGCTCTACAGGTTCAACCTTTGTACTCTATTATTGCCTCACATTCCATCTCTTGTGAAAATATATTTGATTGGCTTTTCTGCAGGTTGTTTGCCAGGACTTTCCAAGACCTCCACTAGAAAACACAATAAACTTTTTGGAAGCTGGACAACTATCTTCATTTTTCAGAAACAGTGAAC
+
CBBBCFFFFFFFGGGGGGGGGGHGHHHHHHHHHHHHHHHHHHHHHHHHHHHHGHGGHHHIHGHGGGGGGHHGGGGGHHHHHHHHHHHHHHHHHHHHHHHHHHHHGHHHHHHHHHHHHHHHHHHGHHHHHHDHHGHHHHHHHFHHHFGHHHHHHHHHHHHHHGHHHHHHGGHHHHHHHGGHEFCHHHHGHHGGDGFHHFG<GFBGGFHHHHGGFBHHGHCGHHCGHHHHHGGGGGGGGGGGFBFFFFFFFFB
@M03495:530:000000000-LYBTV:1:1103:24560:8153 1:N:0:AACACCTG+CCCATGCG
GTCAGCATGTGAGCTTTGGAGTGAAATCTCTTGTCTTAAGGAATAAAGGAAAAAGATTCCGTCGGAGGCTCGGTGCTCTACAGGTTCAACCTTTGTACTCTATTATTGCCTCACATTCCATCTCTTGTGAAAATATATTTGATTGGCTTTTCTGCAGGTTGTTTGCCAGGACTTTCCAAGACCTCCACTAGAAAACACAATAAACTTTTTGGAAGCTGGACAACTATCTTCATTTTTCAGAAACAGTGAAC
+
AAAAAFFDFFFFGGGGGGGGGGHHHHGHHHHHHGGHHHDHHHGHHHHFFHHHHHGFHHHHHHHGGGGGGHHGGGGGHHHHGHHHHHGFHHHGFHFHGHHHHHEHHHHHGFHHGHHHHHHFHFHHHFHHHEGGBFHHFHHGGEGHHHHGHHGHGEGFHHFGEDHHFHFHH/FGHHHHEGDDCGHHFGHHEBGD<F<0GCECGHDGGGDHFHGCFFBGCHB.GG.C/CGHBCFFBBFFF/09009/CF0BBFB
@M03495:530:000000000-LYBTV:1:1103:25393:8178 1:N:0:AACACCTG+CCCATGCG
GTCAGCATGTGAGCTTTGGACTCCTGACTGGTTTATCAACGGCAAAATATAGATCGGAAGAGCACACGTCTGAACTCCAGTCACAACACCTGATCTCGTATGCCGTCTTCTGCTTGAAAAAAAAAAAAAAAAAAAACCATCCACTGCTAGGATTAGTGTCTAGTGCCAGACGCTGTAATACAGAATCATAGTACTCTCGACAGTCTACATATCTAGAATCTAGTAGGACGTATCGATGTCTGTGCTCAATA
+
BBBCCFFFFFFFGGGGGGGGGGHHHHHHHHHGGHHHHHHHGGGGGHHHHHHHHHHHGGGGHHHHGHHGHHHGHHHHHHHHHHHHHHGHGGHHGG4FGHFFHHHHGEEHGHHHFHHHFHHHHG/BC?>@<<------:..00.00000000.0000<0<:00000000<0..--<..00000000<000<00:000:0<.<-.-<<000000<000<000<0000:000<-..0:9.<0.0000000000:0
@M03495:530:000000000-LYBTV:1:1103:5835:8212 1:N:0:AACACCTG+CCCATGCG
GTCAGCATGTGAGCTTTGGAGTGAAATCTCTTGTCTTAAGGAATAAAGGAAAAAGATTCCGTCGGAGGCTCGGTGCTCTACAGGTTCAACCTTTGTACTCTATTATTGCCTCACATTCCATCTCTTGTGAAAATATATTTGATTGGCTTTTCTGCAGGTTGTTTGCCAGGACTTTCCAAGACCTCCACTAGAAAACCCAATAAACTTTTTGGAAGCTGGACAACTATCTTCATTTTTCAGAAACAGTGAAC
+
AAAA@FFFFFFFGGGGGBFGGGGHHHHHHFHHHGHHHFHHHFHHHHHHHHHHHHGGHHHHHGGEEGGFGHHGGGGGFHFEHHGGHHHHFHGHGFEDFHHEGGHEHHHHHFHHHHHHHHHHGHHHHHHFFG4GBGHHDHHHHFFHFAFFFFGFDDHFFFHFGEHGEHHH2GFGHHHHHHFHH0FGGHHFHGC11<FG.<EGHHF0GB<GGHDCFFCGGHGEHF.CGHHHF0;CBC0B9FGGBF/BFGFGF09
@M03495:530:000000000-LYBTV:1:1103:4635:8231 1:N:0:AACACCTG+CCCATGCG
GTCAGCATGTGAGCTTTGGACTCCTGACTGGTTTATCAACGGCAAAATATAGATCGGAAGAGCACACGTCTGAACTCCAGTCACAACACCTGATCTCGTATGCCGTCTTCTGCTTGAAAAAAAAAAACAACACATACTAGAGTCCAACCTCCTCCTCACTCTTTACCATCTGTAATCGCACAATCTATGCATACTCTTTAGGAACACTCATCCGTATCGTACAACATCTACTGCTTGCTCACGATACGAAT
+
CCCCCFFFFFFFGGGGGGGGGGHHHHHHHHHHHHHHHHHHGGGGGHHHHHHHHHHHGFGGGHHHHHHGHHHGHHHHHHHHHHHHHHGHGGHHGHBGHHGGHHHHGEGHGHHHHHHGFFHGHGGGFG<//////=1111=1?11<<111.<>.000//0<0=0000=00=0=000000...--/000000000;B00000;0000./:0::000..;.../...00;/0000000000.;000;...-....
@M03495:530:000000000-LYBTV:1:1103:12979:8260 1:N:0:AACACCGG+CCCATGCG
GTCAGCATGTGAGCTTTGGAGTGAAATCTCTTGTCTTAAGGAATAAAGGAAAAAGATTCCGTCGGAGGCTCGGTGCTCTACAGGTTCAACCTTTGTACTCTATTATTGCCTCACATTCCATCTCTTGTGAAAATATATTTGATTGGCTTTTCTGCAGGTTGTTTGCCAGGACTTTCCAAGACCTCCACTAGAAAACACAATAAACTTTTTGGAAGCTGGACAACTATCTTCATTTTTCAGAAACAGTGAAC
+
BABBBFFFFFFFGGGGGGGFGFFHHGFGHHHHHHHHHHHHGFFGFHHHGHHHHHGGHHHHGFGCEGGGGHHGCEEEFHFHHHHHHHHHHHFHGGHHHHHHHGHHEHHHHHHHHHHHHHHHHHHFHHHFHHFFGGGHHHHHHFHHFFGBGHGHGHFGFG<GGCHHHHHGGHE/GFGHHHGDFCGHHHHHHHG>FFHHGFH.GDFGGFHHHF@DFHFEHHEHFGHHHFHHHHGGGGGGGFGGGEFFFFFF0B9
@M03495:530:000000000-LYBTV:1:1103:20702:8276 1:N:0:AACACCTG+CCCATGCG
GTCAGCATGTGAGCTTTGGAGTGAAATCTCTTGTCTTAAGGAATAAAGGAAAAAGATTCCGTCGGAGGCTCGGTGCTCTACAGGTTCAACCTTTGTACTCTATTATTGCCTCACATTCCATCTCTTGTGAAAATATATTTGATTGGCTTTTCTGCAGGTTGTTTGCCAGGACTTTCCAAGACCTCCACTAGAAAACACAATAAACTTTTTGGAAGCTGGACAACTATCTTCATTTTTCAGAAACAGTGAAA
+
CBCCCFFFFFFFGGGGGGGGGGHHHHHHHHHHHHHHHHFHHHHHGHHHHHHHHHGGHIHIHHHCGGGGGHHGGGGGHHHHHHHHHGHHHHHHHHHHHHHHHHHHHHHHHHHHHHHHHGHHHHHHHHHHHHGHHHHHHHHHHHHHHEGHHHHGHGHHGEGGHGHHGGHHHEFHHHHHHHFHGHHHHHGGHHG1FGHHHHGEGBGFDFHHHDEFFCGAGFFFHHHHF0GHHFGFGGGGGGGGFG0FFFFGEG0
@M03495:530:000000000-LYBTV:1:1103:22032:8281 1:N:0:AACACCTG+CCCATGCG
GTCAGCATGTGAGCTTTGGACTCCTGACTGGTTTATCAACGGCAAAATATAGATCGGAAGAGCACACGTCTGAACTCCAGTCACAACACCTGCATCTCGTATGCCGTCTTCTGCTTGAAAAAAAAATAATCAATTAGATCGTTCTGCAGTGCCGCGACGTAGAAGACCGGGAGTCGTACAACCACTGCGCTGACAGCGTCTGTTGTTACGATAGTGCCTCCCACGTATCGGCAATCCACGGTCATCTAATG
+
BBBBBFFFFFFFGGGGGGGGGGHHHHHHHHHHHHHHHGGHGGGGGGHGHHHHGHFHGGGGEGHHHGHGHHHGFHHGHHHHHHHHHHGHEGHGGGFGHHAFEGHHHG?EGABHBGHGFFBHBFEBGG0@22222@2@2222/0??<?1111111>------...0;///:----./-;...0/.../00.---.:/:.99.9.9//..//...9.;/////....-;./..---9;/.9/.-..9//9/9//
@M03495:530:000000000-LYBTV:1:1103:25109:8284 1:N:0:AACACCTG+CCCATGCG
GTCAGCATGTGAGCTTTGGTCCAGCCTGAGTCCTGGTTTATCAACGGCAAAATATAGATCGGAAGAGCACACGTCTGAACTCCAGTCACAACACCTGATCTCGTATGCCGTCTTCTGCTTGAAAAAAAAAAATACGTAGACCATTATCCACTCTTCGTATTTTAGCACAACAGTGAATACCTCTCAAGATACCCTCTATACATCTATATCATGATTCCTCAATCATGGTAATGTCTTCTTCTCTATTAAGG
+
>>AAAFF@DFFFGGGGGGGGGGHHHDGHHHHGHHHGHFCHHHHGFAEGGGGEGHHHGHGHAE1FEHHHFHGHGGHCGFGHHHHFHHGHHHHGGEGHEF344FFFEHBFGGEE?FGFDGFHH0?3FF@@C///01</110/1?0111=1<1110111.<///=00/0=<//../00000000;00/:0;0:000/:9/000;0000900;CF00000090;000000000;000;0000///9///9//9//
@M03495:530:000000000-LYBTV:1:1103:20945:8305 1:N:0:AACACCTG+CCCATGCG
GTCAGCATGTGAGCTTTGGAGGGCAAGAAGTGGTTGTGACATTGCTGGTTTATCAACGGCAAAATATAGATCGGAAGAGCACACGTCTGAACTCCAGTCACAACACCTGATCTCGTATGCCGTCTTCTGCTTGAAAAAAAAAACTGAAGCTGACAGCATTGCGGCCGTGGCCCTAGGGCTACCCAGCGCGAGTCTCTCCTCCCCTCCCTCTCTGGCACTTCGTCTCCCCACCGTCACCCCCTTGGGCCCTC
+
BABBAF5FBBDFGFFEE4A4AA2EF2AAGEGFG5AAAE5B5FFEFHDH3BCAFEEEFEEEAEA2GGGFHFHHHEEFF1FEGHHFGHHH13FFHF@3@FF3FGEECE?FCG344B0/?FF43>/E0FHF111BG01110/>//->111<F1<1<0F1./<000.=A--:---:.=///.CA?//.0..A-9-9-./BFFF/.;.;.A9A.../////./.;:...;:9B.9.:.:;.9/.---;./...-.:
@M03495:530:000000000-LYBTV:1:1103:26527:8305 1:N:0:AACACCTG+CCCATGCG
GTCAGCATGTGAGCTTTGGAGTGAAATCTCTTGTCTTAAGGAATAAAGGAAAAAGATTCCGTCGGAGGCTCGGTGCTCTACAGGTTCAACCTTTGTACTCTATTATTGCCTCACATTCCATCTCTTGTGAAAATATATTTGATTGGCTTTTCTGCAGGTTGTTTGCCAGGACTTTCCAAGACCTCCACTAGAAAACACAATAAACTTTTTGGAAGCTGGACAACTATCTTCATTTTTCAGAAACAGTGAAC
+
AAABBFFBFFFFGGGGGGGGGGHHHHHHHGHHHHHHHHHGHHHGHHHHGGHGHHGGHHHHHFGGGGGGEGHGGGGGHHHHHFHHHHGHHHAFDHHHHHHHHFHHHHHGHHHHHHHHHHHHHHFHHHHHGFFFFHHHHHHHHBGGHHHHHHHGHHFFFCFGFGGHGHGDGAGGHHGGHDFBFC?FGFFGHHE11F0>FCA.DF0=GHGGHHGGGHEEGFGAGF:GGF0:GHGFGGF009CFFF//CCFFGF9
@M03495:530:000000000-LYBTV:1:1103:23614:8309 1:N:0:AACACCTA+CCCATGCG
GTCAGCATGTGAGCTTTGGAGTGAAATCTCTTGTCTTAAGGAATAAAGGAAAAAGATTCCGTCGGAGGCTCGGTGCTCTACAGGTTCAACCTTTGTACTCTATTATTGCCTCACATTCCATCTCTTGTGAAAATATATTTGATTGGCTTTTCTGCAGGTTGTTTGCCAGGACTTTCCAAGACCTCCACTAGAAAACACAATAAACTTTTTGGAAGCTGGACAACTATCTTCATTTTTCAGAAACAGTGAAC
+
BBBB@FFFFFFFGGGGGGCGGGHGFHHHHHGHHAGGHHGHHFHGHHHHHGHHHGGGHHHGGHHEFG?EGHHGGGEGHHHGHHHHHHHHHHFGHHGEGFGHHHHHHHHHHHHHHHHGHHHHHEFDGFHHHH4GGFB?GHHHHHHHGAGHHHGHHHHHHGGGFGFHHGHFHHGHHHGHHGGHHGHHCHFGHFC1>FGGGHHGH0G000DGFH?-/;/CCH/.CGHGFFFCGGGFFB9FFFFG00CBFGFGFFB
@M03495:530:000000000-LYBTV:1:1103:25443:8330 1:N:0:AACACCTG+CCCATGCG
GTCAGCATGTGAGCTTTGGAATTAGTAAATTCGTTGACGACAGAAGGAGCAAGATAACGACCACAGGGAGGGTGGTTTATCAACGGCAAAATATAGATCGGAAGAGCACACGTCTGAACTCCAGTCACAACACCTGATCTCGTATGCCGTCTTCTGCTTGAAAAAAAAATAATAACACACACCCTCGAGTGCAATACAACTAGCTCAAACCAGAGTACGAATAACATACGGTGTACTCGCAGTCACATCTA
+
BCCCCFFBFFFFGGGGGGGGGGHHHHHHHHHHGGHHHHGGGGGHHHHHHGHHHHGHHGGGGGGHHHHGFGGGEFGAFHHHHHHHGGCCEHHHFHHHGHHHGFGGHHHGHHHGFHHGHHFGHHHFGHHHHHGGFFFGGD1FGF/EBGGHG<CGGGHGHGHH<GEFHGGGG.0C00;0;0..9;C...-..0.00000;000000/09;00;.....00;.9.9.0000;0../..0000.;-..00000000
@M03495:530:000000000-LYBTV:1:1103:18799:8336 1:N:0:AACACCTG+CCCATGCG
GTCAGCATGTGAGCTTTGGTTTATCAACGGCAAAATATAGATCGGAAGAGCACACGTCTGAACTCCAGTCACAACACCTGATCTCGTATGCCGTCTTCTGCTTGAAAAAAAAAAAAATACAATATCAGCAATCATTGCAATGCATTCAACCATTCAGAGAGGACAAAGATATGTAAAACAACATAGAACAGCGATGTAACGACAGCCGTGTAACGTACGTCGCTTCACAATAATGAGACATATAGATCATA
+
CCCCCFFFFFFFGGGGGGGGGGHHHHHHGGGGGHHHHHHHHHHHGGGGHHHHHHHGHHHGHHHHHHHHHHHHGHGHGGHHHGDHHHGGHHHHGGGHGHHHHHHH1FGHHEGEBD</<02111?11111=1?1=111>111>11<111<11>.<000000/....<.///;0:0000000...;/00;00//.--...000..---..-.-:/00./..-/.--...0000:0000:000/:::0:0;0000
@M03495:530:000000000-LYBTV:1:1103:12127:8352 1:N:0:AACACCTG+CCCATGCG
GTCAGCATGTGAGCTTTGGAGTGAAATCTCTTGTCTTAAGGAATAAAGGAAAAAGATTCCGTCGGAGGCTCGGTGCTCTACAGGTTCAACCTTTGTACTCTATTATTGCCTCACATTCCATCTCTTGTGAAAATATATTTGATTGGCTTTTCTGCAGGTTGTTTGCCAGGACTTTCCAAGACCTCCACTAGAAAACACAATAAACTTTTTGGAAGCTGGACAACTATCTTCATTTTTCAGAAACAGTGAAC
+
BABCCFFFFFFFGGGGGGGGGGHHGHHHHHHHHFHHHHHHHHHHHHHHHHHHHHGGHHIHHHHGGGGCEHHGGGGGGHHHHHHHHFHHHHGGHHHHHHHHHHHHGHHHHHGHHHHHHHHHHHHHHHHHHHHFGFGHGHHHHHHHHAGHHHFHHGHHHGHGFEHGFHHHHEEGHHHHHHHHHHHHGHGHHHGF11FGHHHEHHFBGFHHHHGGEGGAGG:GGHHGHHHHHHGGGGGGFFFGFFGGGGFFFG0
@M03495:530:000000000-LYBTV:1:1103:5479:8358 1:N:0:AACACCTG+CCCATGCG
GTCAGCATGTGAGCTTTGGAGTGAAATCTCTTGTCTTAAGGAATAAAGGAAAAAGATTCCGTCGGAGGCTCGGTGCTCTACAGGTTCAACCTTTGTACTCTATTATTGCCTCACATTCCATCTCTTGTGACAATATATTTGATTGGCTTTTCTGCAGGTTGTTTGCCAGGACTTTCCAAGTCCTCCACTAGAAAACACAATAACCTTTTTGGAAGCTGGACAACTATCTTCATTTTTCAGAAACAGTGAAC
+
AA11111DFFFFGGGGFGFGGGEGFHFBFHCGFFHFHFBGFFCFHEBGFFB0FFEFHHHHHHFGG/EE/FFEEB?EGHFHHHGEHHBDDBGHBHHBFGF1GGHFGHHFFGGHFFFFFDHHFHBGB21BGG2B1BBE>G2FD2FHD0CHHGEFHGH21@FGHCG<CDDBCGH/<FDGGF1<111?><>GD0GFH100FFHCGFH0/=<0<0@-:</::G/;;0CAGFCBCHHBB0CBF/;B0C///;90C99
@M03495:530:000000000-LYBTV:1:1103:25692:8359 1:N:0:AACACCTG+CCCATGCG
GTCAGCATGTGAGCTTTGGAATTAGTAAATTCGTTGACGACAGAAGGAGCAAGATAACGACCACAGGGAGGGTGGTTTATCAACGGCAAAATATAGATCGGAAGAGCACACGTCTGAACTCCAGTCACAACACCTGATCTCGTATGCCGTCTTCTGCTTGAAAAAAAAAAAAAGATGTCACATCCTACGCTATCGACACGTAGGACACAGCCTATGGAAGCTAACTAGTATACGAACCCTGCAGAAGTCGG
+
AAAA3CF54BFFGGGGGCGGGGHHCHHHFHFHFCGHHHDEEGGHHHGFGHHHB2GFGHFGGGGFGGHEA1EEBFEFGHHGGFHEGCECGHFGGHHGHHEFEFGFHHHBGHH?FGBCB2GGGBGF21F1@GDHGGHEGG11F0FFF<FHC.<0.11111<F.C00<C-:----9..;090000009000.-9../.99.-.....//.......//;////.///99//;/:;/...--.9...//////.-
@M03495:530:000000000-LYBTV:1:1103:16392:8361 1:N:0:AACACCTG+CCCATGCG
GTCAGCATGTGAGCTTTGGAGTGAAATCTCTTGTCTTAAGGAATAAAGGAAAAAGATTCCGTCGGAGGCTCGGTGCTCTACAGGTTCAACCTTTGTACTCTATTATTGCCTCACATTCCATCTCTTGTGAAAATATATTTGATTGGCTTTTCTGCAGGTTGTTTGCCAGGACTTTCCAAGACCTCCACTAGAAAACACAATAAACTTTTTGGAAGCTGGACAACTATCTTCATTTTTCAGAAACAGTGAAC
+
CCCBCFFFFFFFGGGGGGGGGGHHHGHHHHHHHHHHHHHHHHHHHHHHHHHHHHGGHHIIHHHGGGGGGHHGGGGGHHHHHHHHHHHHHHHHHHHHHHHHHHHHHHHHHHHHHHHHHHHHHHHGHHHHHHGHHGHHHHHHHHHHHGHHHHHHHHHHHHHHHGHHHHHHHHHHHHHHHHFGFHHHHHHHHHHFDGGHHFHEHFHDHGHHHHGGHHEHGHGFHHHFHHHHHHGGGGGGGGGG0FFGGGGGGG0
@M03495:530:000000000-LYBTV:1:1103:22838:8445 1:N:0:AACACCTG+CCCATGCG
GTCAGCATGTGAGCTTTGGAGTGAAATCTCTTGTCTTAAGGAATAAAGGAAAAAGATTCCGTCGGAGGCTCGGTGCTCTACAGGTTCAACCTTTGTACTCTATTATTGCCTCACATTCCATCTCTTGTGAAAATATATTTGATTGGCTTTTCTGCAGGTTGTTTGCCAGGACTTTCCAAGACCTCAACTAGAAAACACAATAAACTTTTTGGAAGCTGGACAACTATCTTCATTTTTCAGAAACAGTGAAC
+
CCCBCFFFFFFFGGGGGGGGGGHHHHHHHHHHHHHHHHHHHHFHHHHHBGHHHFA2GGHD3BBEFAE01A1AE>E0@@F5E4F3FE3G4G1BE@BBB4BEFFGFFG44D3FC3G3F?GBD?33BFB?3?FEG3F?FEHHFF4F?F02FHHDDD?33FCG2FDHHBGFFFFC=GG?GGF110F=GG1<0=CHFBG<GHFC.<=G00=<DHEC-C0/.:G;.:CGCGEF0CFBBFFFGF/009;9B//00090
@M03495:530:000000000-LYBTV:1:1103:13194:8449 1:N:0:AACACCTG+CCCATGCG
GTCAGCATGTGAGCTTTGGAGTGAAATCTCTTGTCTTAAGGAATAAAGGAAAAAGATTCCGTCGGAGGCTCGGTGCTCTACAGGTTCAACCTTTGTACTCTATTATTGCCTCACATTCCATCTCTTGTGAAAATATATTTGATTGGCTTTTCTGCAGGTTGTTTGCCAGGACTTTCCAAGACCTCCACTAGAAAACACAATAAACTTTTTGGAAGCTGGACAACTATCTTCATTTTTCAGAAACAGTGAAC
+
BBBCCFFFFFFFGGGGGGGGGGHHHHHHHHHHHHHHHHHHHHGHHHHHHHHHHHGGHHIHHHHGGGGGGHHGGGGGHHHHHHHHHHHHHHHHHHHHHHHHHHHHHHHHHHHHHHHGHHHHHHHHHHHHHHHHHGHHGHHHHHHHHHHHHHHHHHHHHGHHGGHHGHHGHHHHHHHHHHHHHGHHHGHHHHGBGHGHHGEGHGFHHGHHHGGGGHHEGHH.GHFHHHHHGHGFFGGGGFGGBFFFFGGGGG0
@M03495:530:000000000-LYBTV:1:1103:26304:8478 1:N:0:AACACCTG+CCCATGCG
GTCAGCATGTGAGCTTTGGTCCAGCCTGAGTCCCTGGTTTATCAACGGCAAAATATAGATCGGAAGAGCACACGTCTGAACTCCAGTCACAACACCTGATCTCGTATGCCGTCTTCTGCTTGAAAAAAAAAAATTAGCTACCCACACCCGTCTCACCCTAGCGTCACTGCATGTACATCTCCCCCTCCTTTTACCCTGATAAGCCATCCCCTCTCAGTAACCCCCGTGATGCGACAGTCCCTCAACCTACA
+
AAABBFFFFFFFGGGGGFGGGGHHHGHHHHHHHHDGHBGHHHHHHHGFGGGHGHHHFGBGHHEAEFEFGHHGHGHHGFGDFFHHBGFG3@FGFHFE3GGGB4GGFGHHHGEFEEFHHFGHEG0FGGHG?BB//0111011100<C<.<C-.<</00...//<-.;..;0000000::::000/.:9.99009000/0/;000009/0/.../..:///////..--...9//-.9--//9/:../.;///9
@M03495:530:000000000-LYBTV:1:1103:18429:8494 1:N:0:AACACCTG+CCCATGCG
GTCAGCATGTGAGCTTTGGAGTGAAATCTCTTGTCTTAAGGAATAAAGGAAAAAGATTCCGTCGGAGGCTCGGTGCTCTACAGGTTCAACCTTTGTACTCTATTATTGCCTCACATTCCATCTCTTGTGAAAATATATTTGATTGGCTTTTCTGCAGGTTGTTTGCCAGGACTTTCCAAGACCTCCACTAGAAAACACAATAAACTTTTTGGAAGCTGGACAACTATCTTCATTTTTCAGAAACAGTGAAC
+
BABBBFFFFFFFGGGGGGGGGGHGHHHHHHHHHHHHHHHHHHFHHHHHHHHHHGGGHIHIHHHGGGGGGHHGGGGGHHHHHHHHHHHHHHHHHHHHHHHHHEHHBGGGFHHHHHHHHHHEHHHHHHHHHHHHHGHHHHHHGHHHGFHHHHHHHHHGHHHHHGHHHGHHHGEHFHGHHHGHGHHHFEGFHHGF<FFGHHEEHHH0DGHHHHGGFHHFGGFFHFHHHHHHHGGFFGFGGGGGF0FFGGGGGG0
@M03495:530:000000000-LYBTV:1:1103:21981:8500 1:N:0:AACACCTG+CCCATGCG
GTCAGCATGTGAGCTTTGGAGGGCAAGAAGTGGTTGTGACATTGCTATGGCAGCTAGAGCCATGGTTTATCAACGGCAAAATATAGATCGGAAGAGCACACGTCTGAACTCCAGTCACAACACCTGATATCGTATGCCGTCTTCTGCTTGAAAAAAAAAAACAAAATACTCGCTACATTCAATACACATTGTGTATGTATTTGTACTAGTCTCTCTGACATTCTCTCTAATAACCATTCTATCTATTGACT
+
CCBCCFFFFFFFGGGGGGGGGGGGGGGHHHHGHFFEGGHHHHHHHHHHHGHHGGGHHGHHHHHHHAGGHFHHHHGGGGGHHGHHGHHHHHGDGGHGHHHHHGHHHGFHHFHHHHHHHHHHGHFEHFB?4BFE2BFFFHCEGHGBFHGGHHEGBBCCC@FG?.<...00000.-:;-0;000:00900000000/000;000909000000000000;009;0;000///://////////////;9/////
@M03495:530:000000000-LYBTV:1:1103:12670:8503 1:N:0:AACACCTG+CCCATGCG
GTCAGCATGTGAGCTTTGGAGTGAAATCTCTTGTCTTAAGGAATAAAGGAAAAAGATTCCGTCGGAGGCTCGGTGCTCTACAGGTTCAACCTTTGTACTCTATTATTGCCTCACATTCCATCTCTTGTGAAAATATATTTGATTGGCTTTTCTGCAGGTTGTTTGCCAGGACTTTCCAAGACCTCCACTAGAAAACACAATAAACTTTTTGGAAGCTGGACAACTATCTTCATTTTTCAGAAACAGTGAAC
+
CCCCCFFFFFFFGGGGGGGGGGFHFHHHHHHHHHHHHGHHHHHHHHHHHHHHHHGGHIHHHHHGGGGCEHHGGEGGFHHHHHHHHHHHHHHGHHHHHHHHHHHHGHHHGHHHHHHHHHGHHHHHHHHHHHHHHGHHHHHHHGHHHFFFHHHHGGFFGHHHHGHHHHFHGHGHHHHHHHEDHHFGHHHFHHGGGHHFHFECHHGHHFHHHHGGGE/CGHHHFFFHHFHHHHGGGGFFFGGGF0FGFGFGEF0
@M03495:530:000000000-LYBTV:1:1103:16374:8543 1:N:0:AACACCTG+CCCATGCG
GTCAGCATGTGAGCTTTGGAATTAGTAAATTCGTTGACGACAGAAGGAGCAAGATAACGACCACAGGGAAGGTGGTTTATCAACGGCAAAATATAGATCGGAAGAGCACACGTCTGAACTCCAGTCACAACACCTGATCTCGTATGCCGTCTTCTGCTTGAAAAAAAAAAAAAAAGTAGACATAATAGCTCATCGTGTCTACTACAGACTGTGCAATATAAACAACGGAAGTAAGTGTCGGTGAAGTCCAC
+
CCCCCFFFFFFFGGGGGGGGGGHHHHHHHHHHGFHHHHGGGGGGHHHHHHHHHHHHHHGGGGGHHHHGGHGGGHGGGHHHHHHHGGGFGHGGGHHGHHHHGFGGGHHHHHHGHHHGHHHHHHHHHHHHHHGAGGHHHHFHHHGGHHGHGCFHGHHGGHHHGHHHHGGC?EE9--:.00000;000000000;000;;./00;0:0000.00000:000000000..--...:00000:0.--..0000000
@M03495:530:000000000-LYBTV:1:1103:19899:8569 1:N:0:AACACCTG+CCCATGCG
GTCAGCATGTGAGCTTTGGCAGCTAGAGCCAACAATTACCTTAAATTCCAAAAACAACATACTCCTCCTTTGGAATTAGTAAATTCGTTGACGACAGAAGGAGCAAGATAACGACCACAGGGAGGGTGGTTTATCAACGGCAAAATATAGATCGGAAGAGCACACGTCTGAACTCCAGTCACAACACCTGATCTCGTATGCCGTCTTCTGCTTGAAAAAAAAAAAAAAACAAATCAACAAACCATATATTA
+
CCCCDFFFFFFFGGGGGGGGGGGHHHHHHHHHGGHHHHHHHHHHHHHHHHHHHHGHHHHHHHHHHHHHHHHHHHHHHHHHHHHHHHGHHHHHGGGGGHHHHHHHHGHHHHHHGGGGGHHHFGFGGG?FGEGHHHHHHHGGGCGHHHGHHHHHHHGGGGGHHHGHHGFHHGHHGHHHHHHHHHHHDGGGHHFH1=FGCAFGGFD<?FGGGFFFFF<BFFFGFCBA-99<9.A..1<00:0.....:01111:
@M03495:530:000000000-LYBTV:1:1103:6301:8587 1:N:0:AACACCTG+CCCATGCG
GTCAGCATGTGAGCTTTGGTCCGCCTGAGTCCTGGTTTATCAACGGCAAAATATAGATCGGAAGAGCACACGTCTGAACTCCAGTCACAACACCTGATCTCGTATGCCGTCTTCTGCTTGAAAAAAAAAAAAAACAAACCACACTATAAACTGCACACATAACAAACTAAATATGTAAGAACGGCTCAGAATCAATAACTAAATATACATGTTATAGCTGAACAAGACAACGCTAAAGGACAGAAGATAAA
+
CCCDDFFFFFFFGGGGGGGGGGGGGGHHHHHHHHHHHHHHHHHHGGGGGHHHHHHHHHHHGGGGHHHHHHHGHHHGHHHHHHHHHHHHHHGHGGHHHH4FGHGGHHHHGFGHGHHHHHHHHHHHHGGGGDC<-<<<<0....../<000000000:0.<<00000..00<00<00<00000/..9-.0/000000000<000<000000000000000000000//////.--...00</.<./0000<:0
@M03495:530:000000000-LYBTV:1:1103:22437:8590 1:N:0:AACACCTG+CCCATGCG
GTCAGCATGTGAGCTTTGGAGGGCGAGGGTGGTTTATCAACGGCAAAATATAGATCGGAAGAGCACACGTCTGAACTCCAGTCACAACACCTGATCTCGTATGCCGTCTTCTGCTTGAAAAAAAAAAAAGAAAAAACACATTCCAAAAACGGATATACTGGTCGTTAAACAATGTAAGCAAAGTGTAGATAGAATTCGATGTACGAATATTAACATTCATGTGAGTCGTACGGCTGGTAGTACTCCGCGAG
+
CCDCCFFFFFFFGGGGGGGGGGGGGGGGGEFGGGHHHHGHHGGGGGGHHHHHHHHHHGGGGHHHHHHHGHHHGHHHHHHHHHHGHHHGHGGHHGF4GHHGGHHHHGEGHGHHHHHHHFFHHHGGGGC-<..<</.-....0000000...-....C00000:0--...000<00<00000/0/:00<000<00000:<0B0B00..9..<:000000<000:00000-9..-.---.<00000000.<-<-
@M03495:530:000000000-LYBTV:1:1103:22102:8592 1:N:0:AACACCTG+CCCATGCG
GTCAGCATGTGAGCTTTGGAGTGAAATCTCTTGTCTTAAGGAATAAAGGAAAAAGATTCCGTCGGAGGCTCGGTGCTCTACAGGTTCAACCTTTGTACTCTATTATTGCCTCACATTCCATCTCTTGTGAAAATATATTTGATTGGCTTTTCTGCAGGTTGTTTGCCAGGACTTTCCAAGACCTCCACTAGAAAACACAATAAACTTTTTGGAAGCTGGACAACTATCTTCATTTTTCAGAAACAGTGAAC
+
BBBBCFFFFFFFGGGGGGGGGGHHHHHHHHHHHHHHHHHHHHHHHHHHHHHHHHGGHIHIHHHGGGGGGHHGGGGGHHHHHHHHHHHHHHHHHHHHHHHHHHHHHHHHHHHHHHHHHHHHHHHHHHHHHHHHGGHHHHHHHHGHHGGHHHHHHHGHHHHHHGHHHHHHHHHHHHHHGHHHHGHHHHGHHGGHFHHHHHHGHHHHHFHHHHGGHFHEHHGAFHHHHHHHGHGGGGGGGGGGGFFFFGFGGGB
@M03495:530:000000000-LYBTV:1:1103:16931:8599 1:N:0:AACACCTG+CCCATGCG
GTCAGCATGTGAGCTTTGGAGTGAAATCTCTTGTCTTAAGGAATAAAGGAAAAAGATTCCGTCGGAGGCTCGGTGCTCTACAGGTTCAACCTTTGTACTCTATTATTGCCTCACATTCCATCTCTTGTGAAAATATATTTGATTGGCTTTTCTGCAGGTTGTTTGCCAGGACTTTCCAAGACCTCCACTAGAAAACACAATAAACTTTTTGGAAGCTGGACAACTATCTTCATTTTCAGAAACAGTGAACA
+
CBCCCFFFFFFFGGGGGGGGGGHHHHHHHHHHHHHHHHGHHHHHHHHHHHHHHHGGHIIIHIHGGGGGGHHGGGGGHHHHHHHHHHGHHHHHHHHHHHHHHGHHHHHHHHHHGHHHHHHHHHHHHHHHHHGGHGHHHHHHHGHHHEHHHHHHHHHHHHHHHGHHHHHHHHHHHHHHHGGFHFHHHHHHHHH1FHHHHGHCGBGFGFHHHHGCHHFEGHGFHHGHHHHHHHGGGGGGGFFFCFGGGFFFFGG
@M03495:530:000000000-LYBTV:1:1103:5762:8612 1:N:0:AACACCTG+CCCATGCG
GTCAGCATGTGAGCTTTGGAATTAGTAAATTCGTTTACGACAGAAGGAGCAAGATAACGACCACAGGGAGGGTGGTTTATCAACGGCAAAATATAGATCGGAAGAGCACACGTCTGAACTCCAGTCACAACACCTGATCTCGTATGCCGTCTTCTGCTTGAAAAAAAAAAAAAAAACGACACCTAATCCGACATACTCATTGACACTACAAGATGAGATAGCGATCACTATATAGTAGTATACTCAACAGA
+
BABCCFFFFFFFGGGGGGGGGGHHHHHHHHHHGGHGHHGGGGGHHHHHHHHHHHHHHHGGGGGHHHHGGGGGFGGFGHHHHHHHGGGGGHHHHHHHHHHHGAFGHHHHHHHGHHHGHHHHHHHHHHHHHHGHGGHHHHFFHHGGHHHHGCFHGHHHHHHHGHHHHGCCCC--:---.-.---.:00000..--.0:0000000;099/900;;0000009;0-;.../90000900:0090000000/0//
@M03495:530:000000000-LYBTV:1:1103:19296:8644 1:N:0:AACACCTG+CCCATGCG
GTCAGCATGTGAGCTTTGGAGTGAAATCTCTTGTCTTAAGGAATAAAGGAAAAAGATTCCGTCGGAGGCTCGGTGCTCTACAGGTTCAACCTTTGTACTCTATTATTGCCTCACATTCCATCTCTTGTGAAAATATATTTGATTGGCTTTTCTGCAGGTTGTTTGCCAGGACTTTCCAAGACCTCCACTAGAAAACACAATAAACTTTTTGGAAGCTGGACAACTATCTTCATTTTTCAGAAACAGTGAAC
+
CCCCCFFFFFFFGGGGGGGGGGHHHHHHHHHHHHHHHHGHHHHHHHGHHHHHHHGGHIIIHHHGGGGGGHHGGGGGHHHHHHHHHHHHHHHHHHHHHHHHHHHHHHHGHHHHHHHHHHHHHHHHHHHHGHHHHHHHHHHHHHHHHFHHHHHHHHHHHHHHHGHHHGGHHHHHHHHHFHHDFHHHHFFGFGF1>=<<GGGGHHBDHFHHGHGGGFHEHHFHHHHHHGHGHGGBFFGGGGGGFGGFGBFFGF0
@M03495:530:000000000-LYBTV:1:1103:4994:8691 1:N:0:AACACCTG+CCCATGCG
GTCAGCATGTGAGCTTTGGAGTGAAATCTCTTGTCTTAAGGAATAAAGGAAAAAGATTCCGTCGGAGGCTCGGTGCTCTACAGGTTCAACCTTTGTACTCTATTATTGCCTCACATTCCATCTCTTGTGAAAATATATTTGATTGGCTTTTCTGCAGGTTGTTTGCCAGGACTTTCCAAGACCTCCACTAGAAAACACAATAAACTTTTTGGAAGCTGGACAACTATCTTCATTTTTCAGAAACAGTGAAC
+
CCCCDFFFFFFFGGGGGGGGGGHHHHHHHHHHHHHHHHHHHHHHHHHHHHHHHHGGGIHGHHHGGGGGGHHGGGGGHHHGGHHHHHHHHHHGGHHHGHHHHHHHHHHHHGGHHHHHHGHHHHHHHHHHHFHHGHHHHHHHHHHHHHHHHHHHHHHHHHHHHGHHHHHHHEHHHHHGHGHGEHHHHHGHHHHG1GFFHFHGGHHHHGHHHHGGBGGHFHHFHFHHHHGHFGFGGGGGGGGGEGFFGFFGGG0
@M03495:530:000000000-LYBTV:1:1103:20079:8705 1:N:0:AACACCTG+CCCATGCG
GTCAGCATGTGAGCTTTGGAGTCCCTGGTTTATCAACGGCAAAATATAGATCGGAAGAGCACACGTCTGAACTCCAGTCACAACACCTGATCTCGTATGCCGTCTTCTGCTTGAAAAAAAAAAAAAAAAAAAGAACATATCGAGAGCACCAACAGTATGCTCACAATCGAAGATGATACTATATTTAGATCATCAGTATGTGTCAGACATCATGTCGGTTGTACAGCTGGTCGATCAAACATTCATATCGA
+
CCCCEFFFFFFFGGGGGGGGGGHHHHHHHHHHHHHHHGGGGGHHHHHHHHHHHGGGGHHHHHHHGHHHGHHHHHHHGHHHHHHGHGGHHHHFHHHGGHHHHGGGHGHHHGHHHHGGHHGGGFB@@//-----...</<111....-.0....../1111:11<00000../.<111111<11:1<1<10110111011<111111110/100111:.-<.-.1:<1000/<1--...000:01111111..
@M03495:530:000000000-LYBTV:1:1103:13095:8729 1:N:0:AACACCTG+CCCATGCG
GTCAGCATGTGAGCTTTGGATGGTTCTGGTTTATCAACGGCAAAATATAGATCGGAAGAGCACACGTCTGAACTCCAGTCACAACACCTGATCTCGTATGCCGTCTTCTGCTTGAAAAAAAAAAAGACACTAGACAATATCCACCATGCCGTCTTCAGCCTGGAGAAAAAACAGAAAAGTAGGGTTAGAATAGATTGTTATCGGTGTGTGACTAGCAACGAGAACATACTGCGACGATCACAGTGATGTTT
+
BABBBFFFFFFFGGGGGGGFGGGGHHFHHGGHHHHHHGGGGGEHHHGHHHHHHGGGGGHHHGHGHGGFGGHHHHHHHHHHHHHHGHGGHHFHDGHGG?GHHFEGGGGHFHHHHHF3GHHGFD@///<2?010<1?GF1<111?10.1<11-.>0.0000//../.<<//.:..:///:/0000./...00000000009000.-:...:;0000/:/:;-..:A//9////9.----.../////9B////
@M03495:530:000000000-LYBTV:1:1103:3902:8738 1:N:0:AACACCTG+CCCATGCG
GTCAGCATGTGAGCTTTGGAGTGAAATCTCTTGTCTTAAGGAATAAAGGAAAAAGATTCCGTCGGAGGCTCGGTGCTCTACAGGTTCAACCTTTGTACTCTATTATTGCCTCACATTCCATCTCTTGTGAAAATATATTTGATTGGCTTTTCTGCAGGTTGTTTGCCAGGACTTTCCAAGACCTCCACTAGAAAACACAATAAACTTTTTGGAAGCTGGACAACTATCTTCATTTTTCAGAAACAGTGAAC
+
CDDDCFFFFFFFGGGGGGGGGGHHHHHHHHHHHHHHHHHHGHHHHHHHHHHHHHGGHIGHHHHGGGGGGHHGGGGGHHHHHHHHHHHHHHHHHHHHHHHHHHHHHHHHHHHHHHHGHHHHHHHHHHHHHHGHHHHHHHHHHHHHHEHHHHHHHHGHHHHHHEHHHHHHHHHHHHHHHGHHGHHHHHGHHHHFFDFHHHHCGHGHHHHHHGC?GGHEHHGHHHHEFHHFFHGGGGEFBFFFFGBFGGGGEF0
@M03495:530:000000000-LYBTV:1:1103:3948:8740 1:N:0:AACACCTG+CCCATGCG
GTCAGCATGTGAGCTTTGGAGTGAAATCTCTTGTCTTAAGGAATAAAGGAAAAAGATTCCGTCGGAGGCTCGGTGCTCTACAGGTTCAACCTTTGTACTCTATTATTGCCTCACATTCCATCTCTTGTGAAAATATATTTGATTGGCTTTTCTGCAGGTTGTTTGCCAGGACTTTCCAAGACCTCCACTAGAAAACACAATAAACTTTTTGGAAGCTGGACAACTATCTTCATTTTTCAGAAACAGTGAAC
+
CCCCCFFFFFFBGGGGGGGFGGHHHHHHHGHHHGHHHHHHHDGHHHHHHHHHHGGGHHHIHIHGGGGGGHHGGGGFHHGHHHHHHHGHHHHGHHHHHHHHHHHHGHHHHHHHGHHHHHHHHHHHHHHHHHFHHGFHHHHHHHHHHFHHHHHHHHGHGHGHHGHHGHHHHGHHHHHHHBFHFHHHHHGHHFG1<FGFHGH<G0G<DGHHHHGGFBGGHGHGFFHGHHGFHHGBFGGGGEFFFGFGFBCFGF0
@M03495:530:000000000-LYBTV:1:1103:22913:8769 1:N:0:AACACCTG+CCCATGCG
GTCAGCATGTGAGCTTTGGAGTGAAATCTCTTGTCTTAAGGAATAAAGGAAAAAGATTCCGTCGGAGGCTCGGTGCTCTACAGGTTCAACCTTTGTACTCTATTATTGCCTCACATTCCATCTCTTGTGAAAATATATTTGATTGGCTTTTCTGCAGGTTGTTTGCCAGGACTTTCCAAGACCTCCACTAGAAAACACAATAAACTTTTTGGAAGCTGGACAACTATCTTCATTTTTCAGAAACAGTGAAC
+
BCCCCFFFFFFFGGGGGGGGGGHHHHGHHHHHHHHHHHGHHHHGHHHHHHHHHHGGHHHHHHHGGGGGGHHGGGGGHHHHHHHHHHHHHHHHHFGHHHGHHHHHHHHHHHHHHHHHHHHHHHHHHHHHGHHGHGHHHHHHHHHHFGGHHHHHHHGGHHHHHGHHHGHHHHHHHHHGGHDHHHHHHHHHHGG1GHHHGHHEHGHHGFHHHHGGHFHEGHCGHHGHHHHHBHGGGGGFGGGFFBFFGGGEFGB
@M03495:530:000000000-LYBTV:1:1103:16351:8771 1:N:0:AACACCTG+CCCATGCG
GTCAGCATGTGAGCTTTGGAGACTGGTTTATCAACGGCAAAATATAGATCGGAAGAGCACACGTCTGAACTCCAGTCACAACACCTGATCTCGTATGCCGTCTTCTGCTTGAAAAAAAAAAAAAAACAAAACCAAGATTCGACTCCTGCTTCGATCAACTGACGCTATGACATATGGTAAAACGTACTTCATGATATATGTGAGTAGTGACACGAACACATCGACATAAACATCTATAACGCCGAGATGTT
+
DDDDCFFFFFFFGGGGGGGGGGGHHHHHHHHHHHHGGGGGHHHHHHHHHHHGGGGHHHHHHHGHHHGHHHHHHHHHHHHHHGHGGHHHH4GGHGGHHHHGGGHGHHHHHHHHHFHHGGGGFD/<<<.<<000.<...000<0<..0000000-.0..0/0/00.....00<0000:0<0000:-....000000<0:<000<0000<0/00::9-<--/.0:.<-.<00<000<000000<------.000
@M03495:530:000000000-LYBTV:1:1103:22807:8780 1:N:0:AACACCTG+CCCATGCG
GTCAGCATGTGAGCTTTGGAATTAGTAAATTCGTTGACGACAGAAGGAGCAAGATAACGACCACAGGGAGGGTGGTTTATCAACGGCAAAATATAGATCGGAAGAGCACACGTCTGAACTCCAGTCACAACACCTGATCTCGTATGCCGTCTTCTGCTTGAAAAAAAAAAAAAGAATAACGCGACTACTGACGAGATACATGCGGATCTACTCACCTGTCTCATGGTCACTAGCGCCATTTTATCTCGATA
+
BCCCCFFFFFFFGGGGGGGGGGHHHHHHHHHHGHHHHHGGGGGGHHHHHHHHHHHHHHGGGGGHHHHGGGGG?FEGGHHHHHHHGGGGGHHHHHFHHHHHGGGGHHHHHHHGHHHGHHHGHHHGHHHHHHGHGGHHHG1FHHGGHGHGGGGHGGHHHGHHAGHHGGFGF---;...0;00.;----;/0000..-.9099:B0.----00:0000.0/900000000000;00/---..00090009.0/9
@M03495:530:000000000-LYBTV:1:1103:6323:8798 1:N:0:AACACCTG+CCCATGCG
GTCAGCATGTGAGCTTTGGAATTAGTAAATTAGAAGGAGCAAGATAACGACCACAGGGAGGGTGGTTTATCAACGGCAAAATATAGATCGGAAGAGCACACGTCTGAACTCCAGTCACAACACCTGATCTCGTATGCCGTCTTCTGCTTGAAAAAAAAAAAATAGAAAATATTAACCAATGACACTATACACCAGTAAAACGAAAGACACAACTGACTGAGAATCTGAAACACATTAAATGAAGTCACTGA
+
CBBBCFFFFFFFGGGGGGGGGGHHHHHHHHHHHHHHHGHHHHHHHHHHGGGGGHHHHGFFGGEFGEFHHHHHHHGGGGGHHGHHHHHHHHGGGGHHHHHHHGHHHGHHHHHHHHGHHHHHGHGGHHHFDFHHGGHHHHGFGHGGHHHHGHHHFHHGC?<<-A.00000/0000;C0:;.9099000/00000/..0000;0-..../////.:0/0000:90900000000/.;0000:0009000000::
@M03495:530:000000000-LYBTV:1:1103:4215:8830 1:N:0:AACACCTG+CCCATGCG
GTCAGCATGTGAGCTTTGGAATTAGTAAATTCGTTGACTGGTTTATCAACGGCAAAATATAGATCGGAAGAGCACACGTCTGAACTCCAGTCACAACACCTGATCTCGTATGCCGTCTTCTGCTTGAAAAAAAAAAATAAACATTAATGCAGAGCTCGAACTGGTTATGTAAGCACATGCAGGCTAAGATATAACTGCAATTTTGAGACCTAGAATCGATGACCAAAGACCTCCTACACGAGCTGACAAAC
+
BBBBBFFFFDFFGGGGGGGGBGHGHHHHHHHHGHHHHHCHHHHHHFHHHHGGGGGHHHHHGHHFHHGGGGHHHHHHGGFHHGFHHHGHHHHHGHHHGGFGGHGG4GEFFEHGHHGEGHFHHHFHHHFGGGFC@G?BC?<11?11111111=11.01>.-/..0/00000=0=000<:0000;...000<0000;0000;000000...0;0:09000...900//..//..//99///..---9//.//..
@M03495:530:000000000-LYBTV:1:1103:13376:8871 1:N:0:AACACCTG+CCCATGCG
GTCAGCATGTGAGCTTTGGTCCAGCCTGAGTCCTGGTTTATCAACGGCAAAATATAGATCGGAAGAGCACACGTCTGAACTCCAGTCACAACACCTGATCTCGTATGCCGTCTTCTGCTTGAAAAAAAAAATAATCATTGCTTTAACATAATAAATCTAACAAGTCGTTAGGCATGCATATTCGTACAATGAGTTGGTAATGAATTGAATCATTGCTAGTTGCTACAGCAACGAATTTTCATATATTTGCT
+
BABBBFFFFFFFGGGGGGGGGGHHGGHHHHHHHGGHHFHHHHGHGGGGGGHHHGHHGHHHHGGEEFHHHHHHGGHHFDEHHHHHHGHHHHFGHGGHHH3@FGGGGFFFHCEEGGHHFFHHHF?GFHGCGGB0@F11111<?1?F1111D11111>11>1FF1<011.<<<.//<0.00=D000///..0;00000;/;0;;0;0;00000;;00000009000;09000:C.-....//9B/;9//////:
@M03495:530:000000000-LYBTV:1:1103:16195:8889 1:N:0:AACACCTG+CCCATGCG
GTCAGCATGTGAGCTTTGGACTCCTGACTGGTTTATCAACGGCAAAATATAGATCGGAAGAGCACACGTCTGAACTCCAGTCACAACACCTGATCTCGTATGCCGTCTTCTGCTTGAAAAAAAAAAACAAACACCTATATATAGTTTTAACAATTGTAAATGATAATCTGTCAAATCATCAACAAAGTCATATCTACACGTATTTATTTTGTTCAACAACTACCAATAAACTGTTAGTTGACTTCTAACTA
+
CDDDDFFFFFFFGGGGGGGGGGHHHHGHHHHHHHHHHGFHGGGGGHGHHHHHHHHHGGGGHHHHHHHGHHHGFHHHGHHHHHHHHHGHGGHGGE4FGHGGHHHHC?EHFGGFHHHHHHHHHGCGG/>/=/0/00?1=1111111111111111111111=100=000=<00000=0000000/:../;000000:000/.:/0000000:0//00;00..0:0/0=:00;000000:00;0:;000:00;0
@M03495:530:000000000-LYBTV:1:1103:19891:8912 1:N:0:AACACCTG+CCCATGCG
GTCAGCATGTGAGCTTTGGAATTAGTAAATTCGTTGACGACAGAAGGAGCAAGATAACGACCACAGGGAGGGTGGTTTATCAACGGCAAAATATAGATCGGAAGAGCACACGTCTGAACTCCAGTCACAACACCTGATCTCGTATGCCGTCTTCTGCTTGAAAAAAAAAAAAAACCACCACACTCATGTCGAGACTGAACTGGCAACATAGTTCGTTCACATATCTACGATCCTTAGATAGCATGTTTATC
+
BCCCCFFFFFFFGGGGGGGGGGHHHHHHHHHHGHHHHHGGGGGHHHGHHHHGHHHHHHGGGGGGHHHGGGGGEFGGGHHHHHHHGGGGGHHHHHHHHHHHGGGGHHHHHHHGHHHGHHHFHHHHHHHHHHGHGGHHF1DGHGEFHHHHGEGHGHHHHHHEHFHHH?EEE@---;;.:..9.;.///0000..-..;000000/./0../00000..;:0000000000...:.0;::00;:0;000000;0
@M03495:530:000000000-LYBTV:1:1103:13228:8917 1:N:0:AACACCTG+CCCATGCG
GTCAGCATGTGAGCTTTGGAGGGCAAGAAGTGGTTGTGACTGGTTTATCAACGGCAAAATATAGATCGGAAGAGCACACGTCTGAACTCCAGTCACAACACCTGATCTCGTATGCCGTCTTCTGCTTGAAAAAAAAAAACAACCACAAACAAAAAACCAGTTACTGTACTAGTGATATAAAGACTAAATGCAAACATAGTGACTATACACACTGTCGAATCTGTATACTCTAGTATGTCTTCTACTCACGT
+
CCCDCFFFFFFFGGGGGGGGGGGGGGGHHHHHHHGGGGHHHHGHHHHHHHHHGGGGGHHHHHHHHHHHGGGGHHHHHHHGHHHGHHHHHHHHHHHHHHGHGGHHHGDHFHGGHHHHGGGHGHHHHHHHHHHHHGGGG/<.><<...<........-....0000:0;0000000;<0000000/:000;000;0..000:0;000;00000./0:0..90.00;000000;0000B00000000:0000..
@M03495:530:000000000-LYBTV:1:1103:17363:8934 1:N:0:AACACCTG+CCCATGCG
GTCAGCATGTGAGCTTTGGAGTGAAATCTCTTGTCTTAAGGAATAAAGGAAAAAGATTCCGTCGGAGGCTCGGTGCTCTACAGGTTCAACCTTTGTACTCTATTATTGCCTCACATTCCATCTCTTGTGAAAATATATTTGATTGGCTTTTCTGCAGGTTGTTTGCCAGGACTTTCCAAGACCTCCACTAGAAAACACAATAAACTTTTTGGAAGCTGGACAACTATCTTCATTTTTCAGAAACAGTGAAC
+
BBBBBFFFFFFFGGGGGGGGGGHHHHHHHHHHHHHHHHHHHHHHHHGHHHHHHHGGHHHIHIHGGGGGGHHGGGGGHHHHHHHHHGHHHHHHHHHHHHHGHHHHGHHHHHHHHHHHHHHHHHHHHHHHHHH4FFFHGHHHHHHHGHHHHHHHHHGHHHHHHGHHHHHHHGHHGHHGHHEGFHHFHHHHHHH1>GHHHCE<GB0DGDGHHHGGGGHEHHHHHFHHHHHHGHGGGGGGGGGGGGGGGGGGGG0
@M03495:530:000000000-LYBTV:1:1103:7753:8939 1:N:0:AACACCTG+CCCATGCG
GTCAGCATGTGAGCTTTGGAGTGAAATCTCTTGTCTTAAGGAATAAAGGAAAAAGATTCCGTCGGAGGCTCGGTGCTCTACAGGTTCAACCTTTGTACTCTATTATTGCCTCACATTCCATCTCTTGTGAAAATATATTTGATTGGCTTTTCTGCAGGTTGTTTGCCAGGACTTTCCAAGACCTCCACTAGAAAACACAATAAACTTTTTGGAAGCTGGACAACTATCTTCATTTTTCAGAAACAGTGAAC
+
BACCCFFFFFFFGGGGGGGGGGHHHHHHHHHHHHHHHHHHHHHHHHGHHHHHHHGGHHHIHIHGGGGGGHHGGGGGHHHHGHHHHHHHHHHHHHHHHHHHHHHHFHHHHHHHHHHHHHHGHHHHHHHHHGHGHGHHHHHHHGHHGCGFHHHHHHGHHGHHHGHHHHHHGHHHHHHHHHHHGGHHHHHHHHHDGHHHHGF<GFDGHHHHHHGGHHEAHHHFHHHHHHHHHHGGGGGGGFGGFGFGEFCFFF0
@M03495:530:000000000-LYBTV:1:1103:6098:8962 1:N:0:AACACCTG+CCCATGCG
GTCAGCATGTGAGCTTTGGAATTAGTAAATTCGTTGACGACAGAAGGAGCAAGATAACGACCACAGGGAGGGTGGTTTATCAACGGCAAAATATAGATCGGAAGAGCACACGTCTGAACTCCAGTCACAACACCTGATCTCGTATGCCGTCTTCTGCTTGAAAAAAAAAAAAAAAAGGCAACTGTAGCGTGCACCAGTAACTGAGCTGTGAGCACAGTTACGCTGCACTAGCGCACGGATACGTATACAGC
+
DCDCDFFFFFFFGGGGGGGGGGHHHHHHHHHHGGHHHHGGEGGHHGHHHHHHHHHHHHGGGGGHHHHGFGGGEFGGGHHHHHHHGGGGGHHHHHHHHHHHGGGGHHHHHHHGHFHGHGGGHHHHHHHHHHGHGGHHHH1FGHFGHHHHGEGHGHHHHHHHHHHHEE<<@:-<-9<-..9.<.//:000-..9.0<.<0:00<000000</0000://0000...../0000/-------..0.000:0<00
@M03495:530:000000000-LYBTV:1:1103:23673:8968 1:N:0:AACACCTG+CCCATGCG
GTCAGCATGTGAGCTTTGGTTTATCAACGGCAAAATATAGATCGGAAGAGCACACGTCTGAACTCCAGTCACAACACCTGATCTCGTATGCCGTCTTCTGCTTGAAAAAAAAAAAAAACTGCACAAGTAGAACTGATTCACATCCTAATGTTAATCACACGAAAGACATATTTTATAACTAAGTCGTGCAATCGAAACACCATCCACAGACACATCAAGTCTACTTACCACTACCATGCGCGTCTATTCCC
+
CCBCCFFFFFFFGGGGGGGGGGHHHHHHGGGGGHHGHHHHHHGHGGGGHHHHHHHGHHHGHHHHHHHHHHHHHHGHGGHHGHBGHHGGHHHHGGGGGHHGHHHHHHEFHGGG?<//>>/1111110?<11=1>1111111><G1000000000000<000--.../:/00;0<000000000000.....000../.-/.:.0:.000;0;///0000009:00:000/;09///0000..---..00000
@M03495:530:000000000-LYBTV:1:1103:19518:8994 1:N:0:AACACCTG+CCCATGCG
GTCAGCATGTGAGCTTTGGAGTGAAATCTCTTGTCTTAAGGAATAAAGGAAAAAGATTCCGTCGGAGGCTCGGTGCTCTACAGGTTCAACCTTTGTACTCTATTATTGCCTCACATTCCATCTCTTGTGAAAATATATTTGATTGGCTTTTCTGCAGGTTGTTTGCCAGGACTTTCCAAGACCTCCACTAGAAAACACAATAAACTTTTTGGAAGCTGGACAACTATCTTCATTTTTCAGAAACAGTGAAC
+
CCCCCFFFFFFFGGGGGGGGGGHHHHHHHHHHHHHHHHFHHHHHHHHHHHHHHHGGHHHIHIHGGGGGGHHGGGGGHHHHHHHHHHHHHHHHHHHHHHHHHHHHHHHHHHHHHHHHHHHHHHHHHHHHHHHHHHHHHHHHHGHHHGHHGHHHHHHGHHGGHGHHGFHFHHHHHHHHHHHHHGHGHHHHHHGDGFFHHHF.GFGGHFFHHHGG0CHHHHCCGHHGGHHHGHGGGGGGGGGGFFGFGFFGEG0
@M03495:530:000000000-LYBTV:1:1103:17146:8996 1:N:0:AACACCTG+CCCATGCG
GTCAGCATGTGAGCTTTGGAGTGAAATCTCTTGTCTTAAGGAATAAAGGAAAAAGATTCCGTCGGAGGCTCGGTGCTCTACAGGTTCAACCTTTGTACTCTATTATTGCCTCACATTCCATCTCTTGTGAAAATATATTTGATTGGCTTTTCTGCAGGTTGTTTGCCAGGACTTTCCAAGACCTCCACTAGAAAACACAATAAACTTTTTGGAAGCTGGACAACTATCTTCATTTTTCAGAAACAGTGAAC
+
CDDDCFFFFFFFGGGGGGGGGGHHHHHHHHHHHHHHHHHHHHHHHHHHHHHHHHGGHIHIHHHGGGGGGHHGGEGGHHHHHHHHHHGHHHHHHHHHGHHHHHHHGHHHHHHHHHHHHHHGHHHHHHHHGFHHHGHHHHHHHHHHHHHHHHHHHHHGHHHHHGHHHHHHHHHHHHHHHHHGHHHHHHHHHHH1F<GHHHHGHEHFHFFHHHGGHEFHHHCFGFHHHHHHHHGGGGGGGGGFBFFGFGGGGGB
@M03495:530:000000000-LYBTV:1:1103:26775:9078 1:N:0:AACACCTG+CCCATGCG
GTCAGCATGTGAGCTTTGGAGTGAAATCTCTTGTCTTAAGGAATAAAGGAAAAAGATTCCGTCGGAGGCTCGGTGCTCTACAGGTTCAACCTTTGTACTCTATTATTGCCTCACATTCCATCTCTTGTGAAAATATATTTGATTGGCTTTTCTGCAGGTTGTTTGCCAGGACTTTCCAAGACCTCCACTAGAAAACACAATAAACTTTTTGGAAGCTGGACAACTATCTTCATTTTTCAGAAACAGTGAAC
+
CCCCCFFFFFFFGGGGGGGGGGHHHHHHHHHHHHHHHHHHGHHHHHHHGHHHHHGGHHIIHHHGGGGGGHHGGGGGHHHHHHHHHHHHHHHHHHHHHHHHHHHHHHHHHHHHHHHHHHHHHHHHHHHFGHFHHHHHHHHHHHHHHHHGHHHHHHGHHHHHHFHHHHGGHEGHHHHHHHGHFHFFHEFHHCF>FGHHHFH.DGDDGHHHHFGCBGFGGFGAGHGEFHHHHHFFFFFF9FFFGGGGEFFFFG0
@M03495:530:000000000-LYBTV:1:1103:5941:9091 1:N:0:AACACCTG+CCCATGCG
GTCAGCATGTGAGCTTTGGAATTAGTAAATTCGTTGACGACAGAAGGAGCAAGATAATGACCACAGGGAGGGTGGTTTATCAACGGCAAAATATAGATCGGAAGAGCACACGTCTGAACTCCAGTCACAACACCTGATCTCGTATGCCGTCTTCTGCTTGAAAAAAAAAAAAACAACAAGACAGATGCAAGACAAGCATAGTAGAACGAACGAAAGTGAGAGTGTGCTGTGACACAGTACAGTGCACAGCA
+
DCCCCFFFFFFFGGGGGGGGGGHHHHHHHHHHGHHHHHGGGGGHHHHHHHHHHHHHHHGHHHHHHHHGGGGGEFGGGHHHHHHHGGGGGHHHHHHHHHHHGGGGHHHHHGHGHHHGHHHHHHHHHHHHHHGHGGHHHH2GHHEGHFHHGCEHFHHHHHHHGHHHHGGFGC<-9.9....//<:/:000000/<:/../<00000::0...9-....::<000:000<000/0<00/.000<<00:000:</
@M03495:530:000000000-LYBTV:1:1103:21113:9098 1:N:0:AACACCTG+CCCATGCG
GTCAGCATGTGAGCTTTGGTCCAGCCTGAGTCCTGGTTTATCAACGGCAAAATATAGATCGGAAGAGCACACGTCTGAACTCCAGTCACAACACCTGATATCGTATGCCGTCTTCTGCTTGAAAAAAAAAAAAAACTGCTCAATAAACTCACACGTCATCTATTTACTCTTTTTATTAGTATATCTCTTCTCAGTCCTATACTTAGTGTGTCACACTTGTCCCCATCATAGTTAAAGCTGTGTAGTCGATA
+
CCCCCFFFFFFFGGGGGGGGGGHHHGHHHHFGHHHHHHHHHHHHHGGGGGFHHHHHHHHHHGGGGHHHHHGHGGHHGGBHHHFHHHGHHHHGHGGFHHH4@@FGHHHHHGGGHGHHHGHHFCCGFGEGGB/</<->111111110000=0</0/<<.<:00CG;:000000000;00000:000000;009090000;900000009090.0000//0;0000.//////////////////9///9....
@M03495:530:000000000-LYBTV:1:1103:21210:9112 1:N:0:AACACCTG+CCCATGCG
GTCAGCATGTGAGCTTTGGTCCAGCCTGAGTCCTGGTTTATCAACGGCAAAATATAGATCGGAAGAGCACACGTCTGAACTCCAGTCACAACACCTGATCTCGTATGCCGTCTTCTGCTTGAAAAAAAAAAAAAAAGAATGGCGTGGCATAGCATTCTAGGGTGTAATCAACGGTACGGCAGCTGACGATCTGCAGCTTATGCAGACCAACAGCTGTCTGATAGATATATTCCTTCCATCAGCGTACACCG
+
CBBCCFFFFFFFGGGGGGGGGGHHHGHHHHHHHHHHHHHHHHHHHGGGGGHHHHHHHHHHHGGGGHHHHHHHGFHHGHHHHHHEHHHHHHHGHGGHGGH4BFGFGHHHHGGGHGHHHHHHG0EGHAGGCCD//<--<..000/-.<--/:0:000000000./.-000000/.-.....---./<0/.....0:0<0/00:0000:.</.../.000000:00000<0000<0000/000000...-.0/-
@M03495:530:000000000-LYBTV:1:1103:13543:9121 1:N:0:AACACCTG+CCCATGCG
GTCAGCATGTGAGCTTTGGAGACTGGTTTATCAACGGCAAAATATAGATCGGAAGAGCACACGTCTGAACTCCAGTCACAACACCTGATCTCGTATGCCGTCTTCTGCTTGAAAAAAAAAAAAAAAACAATAGTAAGAATGCATATAGTGCACACCAATAACTGAACTGTCACTACATGTCAATCACGAACTATATCTGTCCCATATGTAGTTCAAGCAATACTGTATATCCACGTTCTGCCTCGAATATA
+
BBCCCFFFFFFFGGGGGGGGGGGHHHHHHHHHHHHGGGGGHHHHHHHHHHHGGGGHHHHHHHGHHHGHHHHHHHHHHHHHHGHGGHHHH@GGHGGHHHHGGGHGHHHHHHHFHHHHFGGGC/>/<><..>11000000000000<000=00000...<0000000000<0<0000/::00000000<...-.00:000:0000:0:00:0000000<0</0::00000<00000.../.00000../<.<<
@M03495:530:000000000-LYBTV:1:1103:16549:9144 1:N:0:AACACCTG+CCCATGCG
GTCAGCATGTGAGCTTTGGACTCCTGACTGGTTTATCAACGGCAAAATATAGATCGGAAGAGCACACGTCTGAACTCCAGTCACAACACCTGATCTCGTATGCCGTCTTCTGCTTGAAAAAAAAAAAAAAATATCTCCTTTATCTTGTCCTTGTCATATGATACGACACTGACTACCTCACCTACTCGCAGTACCGACAACCTTCAACTGCCAACACGTGGACAACTATTTTACGTACTTATGTGCACGTA
+
CBCCCFFFFFFFGGGGGGGGGGHHHHHHHHHHHHHHHHHHGGGGGHHHHHHHHHHHGCGGHHHHHHHGHHHGHHHHHHHHHHHHHHGHGGHGHH4GGHGGHHGHGGGHGHHFHHHFAFHFHGCGB?B/>--011111<<11000000<00000=<000<=0000...--:000;;:/:00..00/00.-;.;000;.---.;;B0000:/0/0;....:;..00..:00:0000.;0..00:00:000../
@M03495:530:000000000-LYBTV:1:1103:7073:9154 1:N:0:AACACCTG+CCCATGCG
GTCAGCATGTGAGCTTTGGAGGGCAAGAAGTGGTTGTGACATTGCTGGTTTATCAACGGCAAAATATAGATCGGAAGAGCACACGTCTGAACTCCAGTCACAACACCTGATCTCGTATGCCGTCTTCTGCTTGAAAAAAAAAAAACGAATATCGTATGCCGTCTTCTGCTTGTACAAAAAATAACATGGTCATACATAACGACAGTTATCGATAAGACACAGTTCTTACAGTACACAGTAGACACACACTA
+
BBBBB4FFFFFFGGGFFEBFBEE?FGGHHC5BFAFEEEFGFHHHHDGHEGHHFGFHHDAEGEG2FHGFHHFHHGFEEFCGGCGGEHAFGHFC@GHFFBEGGFGECGDFGFD4FFEFEHFDGE</G?D2DBGGC?F?BCC//><--<-.<<.0=<<C//0:-;::.;C0000:.000009.-.0000;//000;;00000/;E@>-/9//9....9/;//...///:///;///////.//////;..../:
@M03495:530:000000000-LYBTV:1:1103:15068:9168 1:N:0:AACACCTG+CCCATGCG
GTCAGCATGTGAGCTTTGGAGTGAAATCTCTTGTCTTAAGGAATAAAGGAAAAAGATTCCGTCGGAGGCTCGGTGCTCTACAGGTTCAACCTTTGTACTCTATTATTGCCTCACATTCCATCTCTTGTGAAAATATATTTGATTGGCTTTTCTGCAGGTTGTTTGCCAGGACTTTCCAAGACCTCCACTAGAAAACACAATAAACTTTTTGGAAGCTGGACAACTATCTTCATTTTTCAGAAACAGTGAAC
+
CBCBCFFFFFFFGGGGGGGGGGGHHHHHHHHFHFFGHHHHHFHHHHHHHHHHGHGGHHHHHGFFGGGGGHHGGGGGHHHHHHHHHHHHFHGHHHHGHHHHHHHHGHHHHHHHHHHHHGHEHHHHGGHHHGHFHGHHGHHHHHHHHFGHHHHHHHEHHHHHHDFHHHHHFFHHHHHHHGHGEHGFFHGHHHHDGHGHHHH.GHFGGFHHHHGGBGFCCFCAFGFEFFHGHHGGFGGGGFGG0BCFGGFFFGC
@M03495:530:000000000-LYBTV:1:1103:11019:9169 1:N:0:AACACCTG+CCCATGCG
GTCAGCATGTGAGCTTTGGAGTGAAATCTCTTGTCTTAAGGAATAAAGGAAAAAGATTCCGTCGGAGGCTCGGTGCTCTACAGGTTCAACCTTTGTACTCTATTATTGCCTCACATTCCATCTCTTGTGAAAATATATTTGATTGGCTTTTCTGCAGGTTGTTTGCCAGGACTTTCCAAGACCTCCACTAGAAAACACAATAAACTTTTTGGAAGCTGGACAACTATCTTCATTTTTCAGAAACAGTGAAC
+
CCCCCFFFFFFFGGGGGGGGGGHHHHHGHHHHHHHHHHHHHHHHHHHHHFHHHHGGHIIHHHHGGGGGGHHGGFGGHHHHHGHHHHHHHHHHHGHHHHHHHHHHGHHHHHGHHHHHHHHHHHHHHHHHHHHHHFGFGHHHHFHHHGGHHHHHGHHHHHHHHGHHHGHHFHHHHGHHHHDGFFGHHHGHHHF1=GGHHHHGHHHHHEHHHHGGFFBGGHFCGFHHHGHGHHGFGGGGGGGGBFFFBGFFGF0
@M03495:530:000000000-LYBTV:1:1103:26284:9172 1:N:0:AACACCTG+CCCATGCG
GTCAGCATGTGAGCTTTGGTCCAGCCTGAGTCCTGGTTTATCAACGGCAAAATATAGATCGGAAGAGCACACGTCTGAACTCCAGTCACAACACCTGATCTCGTATGCCGTCTTCTGCTTGAAAAAAAAAAAAAAATAAGGAGTGACTTGATATGCGACATGCAATCTTTAGTGTGAGTAAGCGAGGGGTAGTATCTAGGTTCCGATTCACAATACCCCTATGACTAAACTCTCAGTGTGACGACTGACCC
+
DCCDDFFFFFFFGGGGGGGGGGHHHGHHHHHHHHHHHHHHHHHHHGGGGGHHHHHHHHHHHGGGGHHHHHHHGHHHGHHHHHHHHHHEHHHGHGGHHHH4FDGGGHHHHGGG0F?GFGHHHG3FGHGGG@@//-<-<10000./.00000<0=000..--.000;:0;000;00000;000009.---:9:.:00::000;000....0000000000...000000000000:0000000:..-..:0//
@M03495:530:000000000-LYBTV:1:1103:11506:9178 1:N:0:AACACCTG+CCCATGCG
GTCAGCATGTGAGCTTTGGTCCAGCCTGAGTCCCTGGTTTATCAACGGCAAAATATAGATCGGAAGAGCACACGTCTGAACTCCAGTCACAACACCTGATCTCGTATGCCGTCTTCTGCTTGAAAAAAAAAAACAACCAAAGCACACTACATAACATTCTACTAAGCACTGAACACTCACATGCAAGTTAATACCGTGAATGCAGAATACAGTTACTAGATAATCTGATGTAAGTATGTCCATTGCTACTT
+
CCCCCFFFFFFFGGGGGGGGGGHHHGHHHHHHHHHHHGHHHHHHHHGGGGGHHHHHHHHHHHGGGGHHHHHHHGHHHGHHHHHHHHHHHHHHGHGGHHHF4GGHFGHHHHGFGHGHHHHHHHFGHHHGGGGDC///?//.<0010000001110=<000000000</0/0/0000/0//:0000:0000000:00.:.9900;000/000000000000;00;;:00000:00000;0000;000000;00
@M03495:530:000000000-LYBTV:1:1103:11887:9183 1:N:0:AACACCTG+CCCATGCG
GTCAGCATGTGAGCTTTGGAGTGAAATCTCTTGTCTTAAGGAATAAAGGAAAAAGATTCCGTCGGAGGCTCGGTGCTCTACAGGTTCAACCTTTGTACTCTATTATTGCCTCACATTCCATCTCTTGTGAAAATATATTTGATTGGCTTTTCTGCAGGTTGTTTGCCAGGACTTTCCAAGACCTCCACTAGAAAACACAATAAACTTTTTGGAAGCTGGACAACTATCTTCATTTTTCAGAAACAGTGAAC
+
BAABCFFFFFFFGGGGGGGGGGHHHHHHHHHHHHHHHHHHHHHHHHHHHHHHHHGGHHHHHHHGGGGGFHHGGGGGHHHHHHHHHHHHHHHHHHHHHHHHHHHHHHHHHHHHHHHHHHHHHHHHHHHHHHFHGFHHHHHHHEHHHHHHHGHHHHHHGHHHHGHHGHHHHGHHHHHHHHHHHGGFHGHHHHGFGHGHHHHGHFFHGGHHHHGGHHHHHHHHFHHHHGHHHGFGGGGGGGGFGEFGGGFFFG0
@M03495:530:000000000-LYBTV:1:1103:12980:9192 1:N:0:AACACCTG+CCCATGCG
GTCAGCATGTGAGCTTTGGATGGTTCTGGTTTATCAACGGCAAAATATAGATCGGAAGAGCACACGTCTGAACTCCAGTCACAACACCTGATCTCGTATGCCGTCTTCTGCTTGAAAAAAAAAAAAAAAAAAACCGAGACCCGAGTGAACGTGTGCTACTCGGTAATAAAAGAGTGGATCCGGGAGGTCGCACAGTAACTGGGAGTAGTGATGAAACAGTACAGCTTGATACGTCAGGGAGTGGTATACAA
+
DCCDDFFFFFFFGGGGGGGGGGGGHHHHHHHHHHHHHHGGGGGHHHHHHHHHHHGGGGHHHHHHHGHHHGHHHHHHHHHHHHHHGHGGHHHG4GHHGGHHHHGGGHGHHHHHHHHGHGHGGGG?B//<---<-..--:<...---<9:10.<.:.111100.....:11<11./11.000/.-----./-----/:1<11:/...</11/1111<10//11111000/.111.0.../:.<...1111<1:
@M03495:530:000000000-LYBTV:1:1103:24054:9207 1:N:0:AACACCTG+CCCATGCG
GTCAGCATGTGAGCTTTGGAGGGCAAGAAGTGTGGTTTATCAACGGCAAAATATAGATCGGAAGAGCACACGTCTGAACTCCAGTCACAACACCTGATCTCGTATGCCGTCTTCTGCTTGAAAAAAAAAAAACGACGAGCACACGGTTCGGCCCTCCAGTCCTACAGGACAACTCTGATATGCGTCAGACGTCACTGCACACTACGTGTCAGTATCATCTGTACCTCACCGCGCTGGCCACGGGCGCTAGC
+
BACCBFFFFFFFGGGGGGGGGGGGGEFHHHHGGFFHGHHHHHFHGGGGEHHHHHGHHHHHGDGGHHHHHHHGHEHGHHHHHHHHHHHHHHGHGGHHGF4BGHGFGHHHG?EGFHHHHHFHGHGHHGGCFCD/>-.----<-./.-::.:---.-.9./000000000/../..0000900000.9-.900-.9..000000.///.;///00;000000000000000:..------..0.:-----9-.0
@M03495:530:000000000-LYBTV:1:1103:8829:9208 1:N:0:AACACCTG+CCCATGCG
GTCAGCATGTGAGCTTTGGAATTAGTAAATTCGTTGACGACAGAAGGAGCAAGATAACGACCACAGGGAGGGTGGTTTATCAACGGCAAAATATAGATCGGAAGAGCACACGTCTGAACTCCAGTCACAACACCTGATCTCGTATGCCGTCTTCTGCTTGAAAAAAAAAAAAAAAAAACAAGGAAGAAATAATCCGACTAATTACTACATAGAACCATATCTACTTAATCGCATAATACGCATATCAACTT
+
CCCCCFFFFFFFGGGGGGGGGGHHHHHHHHHHGHHHHHGGGGGHHHHGHHHHHHHHHHGGGGGHHHHGGGGGFGGEGHGHHHHHGGGGCHHHHHHHHHGHGGGGGHHHHHHGHHHGHGHHGHHHHHHHHHGHGGHHHG1GHHGGHHGHFEFHGHHGGHHH.G0DGGGGC--:-----:9A./.:/..//0009;0..--:090000000:00000.;0000000000090...9.000;.....0000/00
@M03495:530:000000000-LYBTV:1:1103:17608:9236 1:N:0:AACACCTG+CCCATGCG
GTCAGCATGTGAGCTTTGGTCCAGCCTGAGTCCTGGTTTATCAACGGCAAAATATAGATCGGAAGAGCACACGTCTGAACTCCAGTCACAACACCTGATCTCGTATGCCGTCTTCTGCTTGAAAAAAAAAAAAACAATAACACCACGTAGCACTGCATTGAGACTCATACAAGTATGAAACGCTACGATCTGTAGCATCCGCTACATACCACGTAACACATACGATATAGGCGCACGAATTCGCGAATAAA
+
CCCCCFFFFFFFGGGGGGGGGGHHHGHHHHHHHHHHHHHHHHHHHGGGGGHHHHHHHHHHHGGGGHHHHHHHGHHHGGFHHHHHHHHHHHHGHGGHHHGHHHHGGHHHHGEGHGHHGHHHHH?GFH?FGC///<.<.11<<><.F...<..000/00=D000:0000;0000000000000.-;.-.....009000;:;...--0090/00.:/..00.000.;..;0000;--:-:...;..9---.00
@M03495:530:000000000-LYBTV:1:1103:7658:9237 1:N:0:AACACCTG+CCCATGCG
GTCAGCATGTGAGCTTTGGAATTAGTAAATTCGTTGACGACAGAAGGAGCAAGATAACGACCACAGGGAGGGTGGTTTATCAACGGCAAAATATAGATCGGAAGAGCACACGTCTGAACTCCAGTCACAACACCTGATCTCGTATGCCGTCTTCTGCTTGAAAAAAAAAAAAAAATAATAACAAATGCCTAGTCATAAGATCATCACACAATGACTAACTAGCAACAGAATACGACTACAACACGCAACAA
+
BCCCBFFFFFFFGGGGGGGGGGHHHHHHHHHHGGGHHHGGGGGHHHHHHHHHHHHHHHGGGGGHHHHGGGGGFGGFGHHHHHHHGGGGGHHGFHHGHHHHGGGGHHHHHHHGHHHGHHHHHHHHHHHHHHGHGGHHHF1FGHGGHHHHGGGHGHHHHHHHHGEGFG-ECE<<<--<000<0000.000000/0<000000<0:000000..0000000::00/0:..</0000....-/0009..---<<.
@M03495:530:000000000-LYBTV:1:1103:9417:9240 1:N:0:AACACCTG+CCCATGCG
GTCAGCATGTGAGCTTTGGTCCAGCCTGAGTCCCTGGTTTATCAACGGCAAAATATAGATCGGAAGAGCACACGTCTGAACTCCAGTCACAACACCTGATCTCGTATGCCGTCTTCTGCTTGAAAAAAAAAAAACAAAACAGACAGAAGGAAGGACAGTATTATACTAGATACTCGATGAAATGGCCGAAGGTCGGTGAGAGAAGAACAGACAACAACGCACAGCTGAGGTATAACGATAGAAGATCGATA
+
CCCCCFFFFFFFGGGGGGGGGGHHHGHHGHHHHHHHHHHHHHHHHHGGGGGHHHHHHHHHHHGGGGHHHHHHHGHHHGHHHHHHHGHHHHHHGHGGHHFH4GGGFFHHHHGGGHGHHGHHHHFGHHEG?DBD<///.000.00000011../..<./.00=000;:0:00:0000../:00000://--;-.009-9..;00.0:0/9;//.//....-----/.000../0000;.....000000:..9
@M03495:530:000000000-LYBTV:1:1103:26456:9250 1:N:0:AACACCTG+CCCATGCG
GTCAGCATGTGAGCTTTGGAGTGAAATCTCTTGTCTTAAGGAATAAAGGAAAAAGATTCCGTCGGAGGCTCGGTGCTCTACAGGTTCAACCTTTGTACTCTATTATTGCCTCACATTCCATCTCTTGTGAAAATATATTTGATTGGCTTTTCTGCAGGTTGTTTGCCAGGACTTTCCAAGACCTCCACTAGAAAACACAATAAACTTTTTGGAAGCTGGACAACTATCTTCATTTTTCAGAAACAGTGAAC
+
BBBBBBFFFFFFGCGGGGGCGGHHHGHHHHHHHGEGHHFFHHCHHGHHHHFFHHGGHHHHHFHEGGCGGHHGGGGGHFFGHFFGGHHHHHFHHHHHHGHHHGHHGFGHHHHHHHHFHHG4GGHHHHHHHFBGBBFGFGFHHGHGGHFGHHFFHFFEHFFGH/?FFGHGEHEEHHHBGHFHFGEGFHGHDGHHGGCGGGEEGD0<DG0DDF@CBCCACCC.GGHHFGHHFCBFFFFGGGG0;CFBFFC9CFB
@M03495:530:000000000-LYBTV:1:1103:15356:9277 1:N:0:AACACCTG+CCCATGCG
GTCAGCATGTGAGCTTTGGAATTAGTAAATTCGTTGACGACAGAAGGAGCAAGATAACGACCACAGGGAAGGTGGTTTATCAACGGCAAAATATAGATCGGAAGAGCACACGTCTGAACTCCAGTCACAACACCTGATCTCGTATGCCGTCTTCTGCTTGAAAAAAAAAAAAAAATGAACAAAAGCGACTGCCACTAGTATAACACAAAAGTCTCGTACTCATGTAAGCGATATATAGACAACATCATAGA
+
CCCCCFFFFFFFGGGGGGGGGGHHHHHHHHHHGHHHHHGGGGGHHHHHHHHHHHHHHHGGGGGHHHGGFHGGGHGGGHHHHHHHGGGGGHHGGHHHHHHHGGGGGHHHHHHGHHHGHHHHHHHHHHHHHHGHGGHHHHBGHHGGHHHHGGGHGHHHHHHHGHHHHGGCG-A-=;:.00000/../...--.//:00;0:0:00000..:./0000/:.;.000000000-...-00:00::/..:0;0000
@M03495:530:000000000-LYBTV:1:1103:14344:9279 1:N:0:AACACCTG+CCCATGCG
GTCAGCATGTGAGCTTTGGAGTGAAATCTCTTGTCTTAAGGAATAAAGGAAAAAGATTCCGTCGGAGGCTCGGTGCTCTACAGGTTCAACCTTTGTACTCTATTATTGCCTCACATTCCATCTCTTGTGAAAATATATTTGATTGGCTTTTCTGCAGGTTGTTTGCCAGGACTTTCCAAGACCTCCACTAGAAAACACAATAAACTTTTTGGAAGCTGGACAACTATCTTCATTTTTCAGAAACAGTGAAC
+
BBBCCFFFFFFFGGGGGGGGGGHHHHHHHHHHHHHHHHHHHHHHHHHHHHHHHHGGHHIHHHHGGGGGGHHGGGGGHHHHHHHGHHHHHHHHHHHHHHHGHGHHGHHGHHHHHHHHHHHHHHHHHHHHGHFHHGHHGHHHHHHHHAGHHHHHHHHGHHHHHGHHHHHHHHHHHHGHHHHHEHHHHGHGHHG1FGHHHFE.GFHHHFHHHHGGFHBGGFCGFHFHHFHFHHGGGGGGGGGFFFFGFGFGFF0
@M03495:530:000000000-LYBTV:1:1103:18049:9281 1:N:0:AACACCTG+CCCATGCG
GTCAGCATGTGAGCTTTGGAGTGAAATCTCTTGTCTTAAGGAATAAAGGAAAAAGATTCCGTCGGAGGCTCGGTGCTCTACAGGTTCAACCTTTGTACTCTATTATTGCCTCACATTCCATCTCTTGTGAAAATATATTTGATTGGCTTTTCTGCAGGTTGTTTGCCAGGACTTTCCAAGACCTCCACTAGAAAACACAATAAACTTTTTGGAAGCTGGACAACTATCTTCATTTTTCAGAAACAGTGAAA
+
AABBAFFFFFFFGGGGGGFFGFFGDGFHHHHHHEEGHFHHHHHHHHGGFHHHFHFGHHHHHGFGGFGGEGGGGGGCGHHHGHHHHHHHFHHFFGGBGHHHHFEEGHFHHGHFHHHHGHHHFGHHHHHHHH44FGHHHGHHHEHHHFHHFFGFHHFHFHHHHGHHHEHHGFHHHFGFHDBFFGGGFEB0<0C>1=<GCCA.DG0=GDDFGHD-BF/.CC:.GHFCBCGFFHEFGGFGFGGF;9/99B;BBF0
@M03495:530:000000000-LYBTV:1:1103:12013:9287 1:N:0:AACACCTG+CCCATGCG
GTCAGCATGTGAGCTTTGGAGTGAAATCTCTTGTCTTAAGGAATAAAGGAAAAAGATTCCGTCGGAGGCTCGGTGCTCTACAGGTTCAACCTTTGTACTCTATTATTGCCTCACATTCCATCTCTTGTGAAAATATATTTGATTGGCTTTTCTGCAGGTTGTTTGCCAGGACTTTCCAAGACCTCCACTAGAAAACACAATAAACTTTTTGGAAGCTGGACAACTATCTTCATTTTTCAGAAACAGTGAAC
+
BBBBBFFFFFFFGGGGGGGGGFHHHHHHHHHHHFHHHHHHHHHHGHGHHHHHHHGGHHHHHHHGGGGGGHHGGGGGFHHHHHHHHHHHHHHGHHHHHHHHHHHHHHHHHHHHHHHHHHHHHHHHHHHHHHFHHGHHHHHHHHHHHHFHFHHHHHGHHFHHHGHHHHHHHEGHHHHFHHHHHFGHHHGHHHH1>FFGFGEGFHHGGGGGHHGGGHGHHGHEGFGHHHHHHGGGGGFFFGGGEFGGGGFGFG0
@M03495:530:000000000-LYBTV:1:1103:15195:9291 1:N:0:AACACCTG+CCCATGCG
GTCAGCATGTGAGCTTTGGATATATTGCTGGTTTATCAACGGCAAAATATAGATCGGAAGAGCACACGTCTGAACTCCAGTCACAACACCTGATCTCGTATGCCGTCTTCTGCTTGAAAAAAAAAAAAACATAAAACCCATACACATAAGATACATGTGAGTACAACAAATCACAACCTAAAAGACATGAAACATAGTACGCAGATGAGAGTGTGATCTCACATACGCGCTCAACAGTAGCAACTCAACGA
+
CBCCDFFFFFFFGGGGGGGGGGHHHHHHHHHHHHHHHGHHGGGGGHHHHHHHHHHHGGGGHHHHHHHGHHHGHHHHHHHHHHHHHHGHGGHHHG4GHHGGHHHHGGGHGHHGHHHGHHHHHGGGGG<><//111??1...000<11<>1111111=1=111=11110..<1<0000.:/:00:1./:10:110/0:111:...-<0:10:00111111111<01B0..--<..0/0/111:11./000/..
@M03495:530:000000000-LYBTV:1:1103:22330:9294 1:N:0:AACACCTG+CCCATGCG
GTCAGCATGTGAGCTTTGGAATTAGTAAATTCGTTGACGACAGAAGGAGCAAGATAACGACCACAGGGAGGGTGGTTTATCAACGGCAAAATATAGATCGGAAGAGCACACGTCTGAACTCCAGTCACAACACCTGATCTCGTATGCCGTCTTCTGCTTGAAAAAAAACAAAACACAAGCACGTCAGTTGATCTCGCCCAGCATCTTTCGCTATCCTGGTTATGTACGCCGTCGACTACAACGGGTTCACA
+
A3AABBFFDDFFGFGGGGGEFGHHFHFGFFGFF44BGGFAAAE3EHHF2FACFGBG5A1FA00A1BGE1EEC1BE1FGHGHBBG1/>//0BEGHB4FGFH?//<0F2?FHH?B/2C3323B22@FDGG<2?GECH001??DG<EG01<-.-0><111=11.<DFHCCD...........9//-..9.00000000..-.9../09////9..../////:///////.;-------.-9///--.-;.///
@M03495:530:000000000-LYBTV:1:1103:18997:9295 1:N:0:AACACCTG+CCCATGCG
GTCAGCATGTGAGCTTTGGAGACTGGTTTATCAACGGCAAAATATAGATCGGAAGAGCACACGTCTGAACTCCAGTCACAACACCTGATCTCGTATGCCGTCTTCTGCTTGAAAAAAAAAAAAATAAACTATCATATGACCAGAATAACTATCAATAACAAATTATAACCACACCCTGGCAACCATATCTCCACATTTCTGCGCGAAGTCATCTGCTCTTGTCATCTAACAACCGCGACCATGATCCCACA
+
CCCCCFFFFFFBGGGGGGGGGGGHHHHHHHHHHHHGGGGGHHHHHHHHHHHGGGGHHHHHHHGHHHGHHHHHHHHHHHHHHGHGGHHHG4GGHGGHHHHGFGHGHHHHGHHGHHHHGGG/C><>01?111111111>11111000>11111==00=00000.0=0<0=000..;.../../0...00000000/00000000------.00000000900:000000;0000..----;-9900000:0..
@M03495:530:000000000-LYBTV:1:1103:12491:9301 1:N:0:AACACCTG+CCCATGCG
GTCAGCATGTGAGCTTTGGAGTGAAATCTCTTGTCTTAAGGAATAAAGGAAAAAGATTCCGTCGGAGGCTCGGTGCTCTACAGGTTCAACCTTTGTACTCTATTATTGCCTCACATTCCATCTCTTGTGAAAATATATTTGATTGGCTTTTCTGCAGGTTGTTTGCCAGGACTTTCCAAGACCTCCACTAGAAAACACAATAAACTTTTTGGAAGCTGGACAACTATCTTCATTTTTCAGAAACAGTGAAC
+
BABCCFFFFFFFGGGGGGGGGGHGHHHHHHHHHHHHHHGHHHHHHHHHHHHHHHGGHIIHHHHGGGGGGHGGGGGGHHGGHHHHHHHHHHHHHHHHHHHHHHHHGHHHHHHHHHHHHHHHHHHHHHHHHHGHHHHHHHHHHFHHHGHHHHHHHGHHHHHHHGHHHHHHFGEHHHGHHHGHHHHHHHHGHHH1FDGHHGHGHHFHHHHHHGGGBGFGCHCFHHHHHHHHHHFGGGBFGFFGBBFFGGBF0F0
@M03495:530:000000000-LYBTV:1:1103:25261:9331 1:N:0:AACACCTG+CCCATGCG
GTCAGCATGTGAGCTTTGGAGTGAAATCTCTTGTCTTAAGGAATAAAGGAAAAAGATTCCGTCGGAGGCTCGGTGCTCTACAGGTTCAACCTTTGTACTCTATTATTGCCTCACATTCCATCTCTTGTGAAAATATATTTGATTGGCTTTTCTGCAGGTTGTTTGCCAGGACTTTCCAAGACCTCCACTAGAAAACACAATAAACTTTTTGGAAGCTGGACAACTATCTTCATTTTTCAGAAACAGTGAAC
+
CCCCCFFFFFFFGGGGGGGGGGHHHHHHHHHHHHHHHHHHHHHHHHHHHHHHHHGGHIHHHHHGGGGGGHHGGEGGHHHHHHHGGHHHHHHHHHHHHHHHHHHHHHHHHHHHGHHHHHHHHHHHHHHHHHHHHHHHHHHHHHHHHFHGGGHHHHHGHGFHHDHHHFGHHHHHHHHHHHBFHHGHHHGHGHFDFGHHHGHGHHH0DGHHHHGGFGF.;CGCGCHHGHFHHHGGFFGGGFGGGFFFGFFFGF0
@M03495:530:000000000-LYBTV:1:1103:23251:9350 1:N:0:AACACCTG+CCCATGCG
GTCAGCATGTGAGCTTTGGAGACTGGTTTATCAACGGCAAAATATAGATCGGAAGAGCACACGTCTGAACTCCAGTCACAACACCTGATCTCGTATGCCGTCTTCTGCTTGAAAAAAAAAAAAAAACGAATCTTTGAATAACATTCACTCGCACTAATGAATAATACTATCAATGTTCTATGTGTACCGAATACGCTACATGTCTGGTATGATGATAGACTCTACTTTATCTCACCACACATCTTGGTGCT
+
CBCCDFFFFFFFGGGGGGGGGGGHHHHHHHHHHHHGGGGGHHHHHHHHHHHGGGGHHHHHHHGFHHGHHHHHHHHHHHHHHGHGGHHHHDGGHGGHHHHGGGHGHHHGHHGEGHHGGGGGC//</<<->..>111000<00000000000.--:;00;000:;00:000000;00:0000;0:00000..-..:....-:00000:/:0:0000;0000000000;;00:00000;0;...::00000.0;
@M03495:530:000000000-LYBTV:1:1103:26972:9373 1:N:0:AACACCTG+CCCATGCG
GTCAGCATGTGAGCTTTGGAATTAGTAAATTCGTTGACGACAGAAGGAGCAAGATAACGACCACAGGGAGGGTGGTTTATCAACGGCAAAATATAGATCGGAAGAGCACACGTCTGAACTCCAGTCACAACACCTGATATCGTATGCCGTCTTCTGCTTGAAAAAAAAAAAAACAATCTGAACTATACAGACTTAGGTACTGACTGAGTGTAAATCACAGAGACATTCTAGTGTACGACGTCATATGTAAG
+
CCCBCFFFFFFFGGGGGFGGGGHHHHHHHHHHGGHHHHGGGGGHHHHGHHHHHHHHHHGFEGGHHHHFFGFG?FGGGGHHHHHHGGFFEHFGGHHHHHGHGFGFGHHHHHHGHHHGFHHBFHHHFFFHHFGGGGHHHF1@GGGHHHHGGCCHGHGFFHHFCBDBCC?-C----:..0/0000/00900000./////////9/////////////9/9/://///9/////:///;...--;..9/;////
@M03495:530:000000000-LYBTV:1:1103:3614:9402 1:N:0:AACACCTG+CCCATGCG
GTCAGCATGTGAGCTTTGGAATTAGTACGACAGAAGGAGCAAGATAACGACCACAGGGAGGGTGGTTTATCAACGGCAAAATATAGATCGGAAGAGCACACGTCTGAACTCCAGTCACAACACCTGATCTCGTATGCCGTCTTCTGCTTGAAAAAAAAAAAATACAAACACACAGATGCATGTTCCTGCTCGGTCGACAATTATCATCACTATGATCCGACGTACACGCGGATAACTTCACGTGTCACATT
+
CBCCCFFFFFFFGGGGGGGGGGHHHHHHGFGGGGHHHHHHHHHGHHHHGGGGGHHHHGGGGGEFGFGHHHHHHHGGGGGHHHHHHHHHHHGGGGHHHHHHHGHHHGHHHHHHHHHHHHHHGHGGHGFHFHHHGGHHHHFDGHGHHHHHHHGHHHHGGGGC-:.09000.:.9...;000000000900;00.-..;--.-:0000090000000;B;0..-99...0.-----99B00;009../900000
@M03495:530:000000000-LYBTV:1:1103:16419:9411 1:N:0:AACACCTG+CCCATGCG
GTCAGCATGTGAGCTTTGGTCCAGCCTGAGTCCCTGGTTTATCAACGGCAAAATATAGATCGGAAGAGCACACGTCTGAACTCCAGTCACAACACCTGATCTCGTATGCCGTCTTCTGCTTGAAAAAAAAAAAAAAACGTAAAACGATGATAGACCATGTAGCCTAAAAATATTTACTTTAGATACACAAGTGCGTCGTATACAGACAAGCGTGGCAAAGAGATACATGTGCGAAGTGCATGTCCTATGAT
+
CCCBBFFFFFFFGGGGGGGGGGHHHGHHHHHHHHHHHHHHHHHHHGGGGGGHHHHHHHHHHHGGGGHHHHHHHGHHHGHHHHHHHHHHHHHHGHGGHHHH4GHGFEFHHHGGGHGHHGHHHH0GHHHGGG//<><>-.-...<00-<<.00;0:00:00;000:0000:0.;00;;000000;000000;.:00-.---./0::00.//.....--/;:////;00000:00..--90:0:00:0;00:00
@M03495:530:000000000-LYBTV:1:1103:8367:9424 1:N:0:AACACCTG+CCCATGCG
GTCAGCATGTGAGCTTTGGAATTAGTAAATTCGTTGACGACAGAAGGAGCAAGATAACGACCACAGGGAGGGTGGTTTATCAACGGCAAAATATAGATCGGAAGAGCACACGTCTGAACTCCAGTCACAACACCTGATCTCGTATGCCGTCTTCTGCTTGAAAAAAAAAAAAAAGTACATACTGAACAATAACAATGACAGCAATTGTATGAGCAGACTCCAATAGAACAACAATAGATATAGATACTATA
+
CCCDCFFFFFFFGGGGGGGGGGHHHHHHHHHHGHHHHHGGGGGHHHHHHHHHHHHHHHGGGGGHHHHGGGGGFGGFGHHHHHHHGGGGGHHHHHHHHHHHGGGGHHHHHHHGHHHGHHHHHHFHHHHHHHGHGGHHHHDGHHGFHHHGGEGHGHHHHHHHHHHHHGGGGC-<9<.000<000000000/000<<0000000./:0000000000://.00<00000000/<<..0<0000:<00000:000
@M03495:530:000000000-LYBTV:1:1103:27828:9425 1:N:0:AACACCTG+CCCATGCG
GTCAGCATGTGAGCTTTGGAGTGAAATCTCTTGTCTTAAGGAATAAAGGAAAAAGATTCCGTCGGAGGCTCGGTGCTCTACAGGTTCAACCTTTGTACTCTATTATTGCCTCACATTCCATCTCTTGTGAAAATATATTTGATTGGCTTTTCTGCAGGTTGTTTGCCAGGACTTTCCAAGACCTCCACTAGAAAACACAATAAACTTTTTGGAAGCTGGACAACTATCTTCATTTTTCAGAAACAGTGAAC
+
BBBBBFFFFFFFGGGGGGGGGGHGHHHHHHHHHHHHHHHHHGFGHHGHHHHHHHGGHHHHHHHGGECFGFHGGGGGHHHHHHHHDGHHGHHHHHHFHHGHHHHHHHGHHFHHGHHHHHFDHHHHHHHHGHGFGGGHHHHHHEHHGHHHFFHHHHHHGHHHGGHGHHHHHEGHHHGGFGHHAGHGCFHFHHHBFHHHFHEAGHHDGHHHHF?C/GGHHHCFAGFHFFCHGCFFGFEFFEFF0FFGGGGFFF0
@M03495:530:000000000-LYBTV:1:1103:28270:9433 1:N:0:AACACCTG+CCCATGCG
GTCAGCATGTGAGCTTTGGAGTGAAATCTCTTGTCTTAAGGAATAAAGGAAAAAGATTCCGTCGGAGGCTCGGTGCTCTACAGGTTCAACCTTTGTACTCTATTATTGCCTCACATTTCATCTCTTGTGAAAATATATTTGATTGGCTTTTCTGCAGGTTGTTTGCCAGGACTTTCCAAGACCTCCACTAGAAAACACAATAAACTTTTTGGAAGCTGGACAACTATCTTCATTTTTCAGAAACAGTGAAC
+
BABABFFFFFFBGGGGGGGGGGHHHHHHGHGHHHHHHHGHHHHHHGGHHEHFHHGGHHHHHHHEFGGGGFFGGEFGGHHHHHHHHGHHGHHHHHGHFGHHHHHHHHFHHFHHHGHHHHHHHHHEHHGHHFFHHFGFFHHHHBFHHHHHHHFHHHGFHFHHEBHHHDGGFFEFHGHBHH1FGFHFFGHFGBHE>1<<FGAEHFHHHFHHHGGGGBGHHHGF.0.CHHFFGCFBFFGGGGFBBFCF/FB00C0
@M03495:530:000000000-LYBTV:1:1103:11727:9438 1:N:0:AACACCTG+CCCATGCG
GTCAGCATGTGAGCTTTGGAGTGAAATCTCTTGTCTTAAGGAATAAAGGAAAAAGATTCCGTCGGAGGCTCGGTGCTCTACAGGTTCAACCTTTGTACTCTATTATTGCCTCACATTCCATCTCTTGTGAAAATATATTTGATTGGCTTTTCTGCAGGTTGTTTGCCAGGACTTTCCAAGACCTCCACTAGAAAACACAATAAACTTTTTGGAAGCTGGACAACTATCTTCATTTTTCAGAAACAGTGAAC
+
CCCDDFFFFFFFGGGGGGGGGGHHHHHHHHHHHHHHHHHHHHHHHHHHHHHHHHGGHIHIHHHGGGGGGHGGGGGGGHHGHHHHHHHHHHHHHHHHHHHGHHHHGHHHHHHHHHHHHHHHHHGHHHHHHHHHHFGHHHHHHHHHGGHHHHHHHGHHHHHHHGHHHHHHHEGHHHHGHGHHHHHHHHHHHFHFGGGHHGHGHG<GHHHHHHGGHHFGHHFFHH.CFBHHHHGGGGGGGGGGGGGGGGBFBF0
@M03495:530:000000000-LYBTV:1:1103:10549:9464 1:N:0:AACACCTG+CCCATGCG
GTCAGCATGTGAGCTTTGGACTCCTGACTGGTTTATCAACGGCAAAATATAGATCGGAAGAGCACACGTCTGAACTCCAGTCACAACACCTGATCTCGTATGCCGTCTTCTGCTTGAAAAAAAAAAAACCAAAAACATTGCTGTCAAAGACCAGCCATTGATCACAGAGACTCTAGAATATTATTGTCATTTGGTGTACTACATGAGCGACTACTATTTTGTCCAACGTCACAAGTCATCATTCATAGAGA
+
CCCCBFFFFFFFGGGGGGGGGGHHHHHHHHHHHHHHHHHHGGGGGHHHGHHHHHHHGGGGHHHHHHHGHHHGHHHHHHHHHHHHHHGHGGHGFHGGHHGGHFHHGGGHGHHHHHHHGGHEHGCC>/B</?//?//<.1==111111111<0//<...000=000/000///000:;0000000;00;0000900:..00900000000-;---/0000000;00000.:.9;:0.;00::B0000000;09
@M03495:530:000000000-LYBTV:1:1103:10677:9473 1:N:0:AACACCTG+CCCATGCG
GTCAGCATGTGAGCTTTGGAGTGAAATCTCTTGTCTTAAGGAATAAAGGAAAAAGATTCCGTCGGAGGCTCGGTGCTCTACAGGTTCAACCTTTGTACTCTATTATTGCCTCACATTCCATCTCTTGTGAAAATATATTTGATTGGCTTTTCTGCAGGTTGTTTGCCAGGACTTTCCAAGACCTCCACTAGAAAACACAATAAACTTTTTGGAAGCTGGACAACTATCTTCATTTTTCAGAAACAGTGAAC
+
CCCCDFFFFFFFGGGGGGGGGGHHHHHHHHHHHHHHHHHHHHHHHHHHHHHHHHGGHHHIHIHGGGGGGHGGGGGGHHHHHHHHHHHHHHHGHHHHHHHHHHHHHHHHHHHHHHHHHHHHHHHHHHHHHHHHHGHHHHHHHFHHFFHHHHHHHHHGHCGHHGHHHHHHHHGHHHHHHHGHGHHHHHGHHHHDGHHHHHHEHHFHGHHHHHGGHFHHHHHHHHHGGHGGGHGGGHGGHGGGGBFFGGFGGG0
@M03495:530:000000000-LYBTV:1:1103:11615:9474 1:N:0:AACACCTG+CCCATGCG
GTCAGCATGTGAGCTTTGGTTTATCAACGGCAAAATATAGATCGGAAGAGCACACGTCTGAACTCCAGTCACAACACCTGATCTCGTATGCCGTCTTCTGCTTGAAAAAAAAAAAAACAACAAAAAATAAGCAAACTCCACCGCAACACTACAGAGTACTAAAGTATGACCACCTACTGCGAGAGTATCAGTGATACTGCTAGTATATGACTCAATACCTACCTCTGACTCTATGAATAGATGATAGAATA
+
CCCCCFFFFFFFGGGGGGGGGGHHHHHHGGGGGHHGHHHHHHHHGGGGHHHHHHHGHHHGHHHHHHHHHHHHHHGHGGHHHHDHHHGGHHHHGGGHGHHHHHHHHGHGHGGFGC><<//?/??00?-0<111101>1111<..----..<//001<1111<1001<11<100.<.</001.----011111111:111:11110111<11:<1001100:1:.00:011110<111:11011<11111:<1
@M03495:530:000000000-LYBTV:1:1103:13907:9477 1:N:0:AACACCTG+CCCATGCG
GTCAGCATGTGAGCTTTGGATGGTTCTGGTTTATCAACGGCAAAATATAGATCGGAAGAGCACACGTCTGAACTCCAGTCACAACACCTGATCTCGTATGCCGTCTTCTGCTTGAAAAAAAAAAAAAAAACAACAGTCAATACCACTACATGTCCATCAAAGTTGATAGCCTATAAATTTGGTCAGTCTTAGTGAGATATACTTGTTATTGCTGCGTCAAGTTACGTTGTTCTGCTAAGTCATGTTTGATA
+
CCCCCFFFFFFFGGGGGGGGGGGHHHHHHHHHHHHHHHGGGGGHHHHHHHHHHHGGGGHHHHHHHGHHHGHHHHHHHHHHHHHHGHGGHHGGFHHHGGHHHHGGGHGHHHHHHHFHHHHGGGGG//</--.....<000=0000<00//00000000000;000000000000000090;00900/;000009000000000;009000009000-.-..09000.//.9;00900000:00000;0/000
@M03495:530:000000000-LYBTV:1:1103:14754:9480 1:N:0:AACACCTG+CCCATGCG
GTCAGCATGTGAGCTTTGGAGTGAAATCTCTTGTCTTAAGGAATAAAGGAAAAAGATTCCGTCGGAGGCTCGGTGCTCTACAGGTTCAACCTTTGTACTCTATTATTGCCTCACATTCCATCTCTTGTGAAAATATATTTGATTGGCTTTTCTGCAGGTTGTTTGCCAGGACTTTCCAAGACCTCCACTAGAAAACACAATAAACTTTTTGGAAGCTGGACAACTATCTTCATTTTTCAGAAACAGTGAAC
+
BABCCFFFFFFFGGGGGGGGGGHHHHHHHHHHHHHHHHHHHHGHHHHHHHHHHHGGHIIIHHHGGGGGGHHGGGGGHHHHHHHHHHHHHHHHHHHHHHHHHHHHHHHHHHHHHHHHHHHHHHFFHHHHHGGGHFHHHHHHHHFHHEGHHHGHHHGHHHHHHGHHFHHHHHFHHHHHHGHFFHHHHHHFHGHBFGHHHHHFEFHFHHHHHHGGBCF.CHGHHHHHHHHHHHGEFGGGFGGGBBFFFB;C000
@M03495:530:000000000-LYBTV:1:1103:19786:9496 1:N:0:AACACCTG+CCCATGCG
GTCAGCATGTGAGCTTTGGACTGGTTTATCAACGGCAAAATATAGATCGGAAGAGCACACGTCTGAACTCCAGTCACAACACCTGATCTCGTATGCCGTCTTCTGCTTGAAAAAAAAAAAAAAAACAGTGCGGACACCACGACATTAATGTGCTACTTAATATCATTAACAGAGAAATCATAGTGAGTACGTCAGTATGAGCACAGTACTCGTACCTGACATACATTCACACCATATGACGTCGGTAGTGA
+
DCDECFFFFFFFGGGGGGGGGGHHHHHHHHHHHGGGGGHHHHHHGHHHHGGGGGHHHHHHGHHHGHHHHHHHHHHHHHHGHGGHHHHBGHHGGHHHHGGGHGHHHHHHHGHHHHGGGC/C@</>-.<0111--<--.<..<-:-.111111111110111111111111110<//00<1011111101<1./...<1111:00.//01111.....10</01<001111110..001111...9--..0/1
@M03495:530:000000000-LYBTV:1:1103:17132:9499 1:N:0:AACACCTG+CCCATGCG
GTCAGCATGTGAGCTTTGGAGTGAAATCTCTTGTCTTAAGGAATAAAGGAAAAAGATTCCGTCGGAGGCTCGGTGCTCTACAGGTTCAACCTTTGTACTCTATTATTGCCTCACATTCCATCTCTTGTGAAAATATATTTGATTGGCTTTTCTGCAGGTTGTTTGCCAGGACTTTCCAAGACCTCCACTAGAAAACACAATAAACTTTTTGGAAGCTGGACAACTATCTTCATTTTTCAGAAACAGTGAAC
+
CBCCCFFFFFFFGGGGGGGGGGHHHHHHHHHHHHHHHHFHHHHHHHHHHHHHHHGGHIIHHHHGGGGGGHHGGGGGHHHGHHGH3BFHHHHHHHHHHHHHHHHHHHHHGHHHHHHHHHHHHHHGHHHHHHHFHGHHHHHHHHHHHGHHHHHGHHHGHHHHHGHHHHGHHHGHHHHHHHHGHHHHHHHHHHHDGGFHHHHGHBGFHGHHHHG-GHGEHHGGHCHHHGHHHHFGGGGGGGGGGFGGGFGFFG0
@M03495:530:000000000-LYBTV:1:1103:26824:9534 1:N:0:AACACCTG+CCCATGCG
GTCAGCATGTGAGCTTTGGAATTAGTAAATTCGTTGACGACAGAAGGAGCAAGATAACGACCACAGGGAGGGTGGTTTATCAACGGCAAAATATAGATCGGAAGAGCACACGTCTGAACTCCAGTCACAACACCTGATCTCGTATGCCGTCTTCTGCTTGAAAAAAAAACAGACCCGCACTAATGAAATGCCCAACACACTGATATACTCGTACTATCTCAAGTGGTTACTGCCACACCATATCTGCACTC
+
CCCCCFFFFFFFGGGGGGGGGGHHHHHHHHHHGGGHHHGGGGGHHHHHHHHHHHHHGHGFGGGGHHHGGGGGBFGEGHHHHHHHGGGGGHHHHHHHHHHHGCGFGHHHHHHGHHHGHGGHHHHHHHHHHHGHGGHHGF1FGHFGHHHHGGGGGHHHHHHHFHGHGG-C@.://...-----0/000000000/0....;.//////9/9/.;.9.//9/////////.:99///9/.9.9/////////9/
@M03495:530:000000000-LYBTV:1:1103:15834:9555 1:N:0:AACACCTG+CCCATGCG
GTCAGCATGTGAGCTTTGGAGTGAAATCTCTTGTCTTAAGGAATAAAGGAAAAAGATTCCGTCGGAGGCTCGGTGCTCTACAGGTTCAACCTTTGTACTCTATTATTGCCTCACATTCCATCTCTTGTGAAAATATATTTGATTGGCTTTTCTGCAGGTTGTTTGCCAGGACTTTCCAAGACCTCCACTAGAAAACACAATAAACTTTTTGGAAGCTGGACAACTATCTTCATTTTTCAGAAACAGTGAAC
+
CCCCDFFFFFFFGGGGGGGGGGHGHHHHHHHHHHHHHHHHHHHHHHHHHHHHHHGGHIHHHIHGGGGGGHHGGFFGGHHHHHHHHHHHHHHHHHHHHHGHHGHHHHHHHHHHHHHHHHHHHGHHHHHHHHHHHGHHGHHHHHHHHGHHHHHHHHHHHHHHHGHHHHHGGEHHHHHHHHHHGHFGHHHHGHHDGHHHHHE.GDHHFFHHHHGGHHFHGHHHHHHHHHHHHHGGGGGGGGHGGFGGGGFGGG0
@M03495:530:000000000-LYBTV:1:1103:7478:9572 1:N:0:AACACCTG+CCCATGCG
GTCAGCATGTGAGCTTTGGAGTGAAATCTCTTGTCTTAAGGAATAAAGGAAAAAGATTCCGTCGGAGGCTCGGTGCTCTACAGGTTCAACCTTTGTACTCTATTATTGCCTCACATTCCATCTCTTGTGAAAATATATTTGATTGGCTTTTCTGCAGGTTGTTTGCCAGGACACCTCCACTAGAAAACACAATAAACTTTTTGGAAGCTGGACAACTATCTTCATTTTTCAGAAACAGTGAACAACCCACT
+
BACCCFFFFFFFGGGGGGGGGGHHHHHHHHHHHHHHHHHHHHHHHHHHGHHGHHGGHIHIHHHGGGGGGHHGGGGGHHHHHHHHHHHHHHHHHHHHHHHHHHHHFHHHHHHHHHHHHGHHFHHHHHHHHHFFHHHHHHHHHHHHGGGHGHHHHGBHHAGHHGHHHGHGEHCGHHGHHHHHHHGFHGHHHHHGHHHHHGGHHHGFFGFAGHGFHGHFHHHHHHGHHHHFFGGFFFFGGGB0CFFGGGGGED.
@M03495:530:000000000-LYBTV:1:1103:22666:9617 1:N:0:AACACCTG+CCCATGCG
GTCAGCATGTGAGCTTTGGAATTAGTGTTGACGACAGAAGGAGCAAGATAACGACCACAGGGAGGGTGGTTTATCAACGGCAAAATATAGATCGGAAGAGCACACGTCTGAACTCCAGTCACAACACCTGATCTCGTATGCCGTCTTCTGCTTGAAAAAAAAAAAAAAAATCCCACTTGACCAGTTCCATACTATAATACGTATCAATTGATCCCCAGACTTCATGCTCACACACTATTCTGACGCACATT
+
CCBCCFFFFFFFGGGGGGGGGGHHHHHHHHFHGFGGGHHHHHGHHHHHHHHHGEGGGHHHHGGGGGGGGFGHHHHGHHGGGGGFHHHHHHHHHHGGGGHHHHHHHGHHHGHHHHHHHHHHHHGHGHGGHHGH2GHHFGHHGHGEGHGHGFFHGF<<<1<@AFE@:-----.0900;.0000;0.0090000/0;B00:00.;00;000000;00/./..:90B000:900000..//0000009..9--00
@M03495:530:000000000-LYBTV:1:1103:22939:9626 1:N:0:AACACCTG+CCCATGCG
GTCAGCATGTGAGCTTTGGAGTGAAATCTCTTGTCTTAAGGAATAAAGGAAAAAGATTCCGTCGGAGGCTCGGTGCTCTACAGGTTCAACCTTTGTACTCTATTATTGCCTCACATTCCATCTCTTGTGAAAATATATTTGATTGGCTTTTCTGCAGGTTGTTTGCCAGGACTTTCCAAGACCTCCACTAGAAAACACAATAAACTTTTTGGAAGCTGGACAACTATCTTCATTTTTCAGAAACAGTGAAC
+
BBBBBFFFFFFFGGGGGGGGGGHHHHHHHHHHHFHHHHGGHFFFHGGGGHHHHFGFHHHFHHHEGCGCFHGGGEEGHHHHHHHEFGGGHFGGGGHHHHFHHBGHBGHGFHGHHHGHHHGGHFFHGHHFGHHHFGFHHHHHGFHHBCGHGHHGHHHHGHHHHGHHHHHGHEHEHHHHHGGFFCBGHGHHGHHFDGCCHFHCGHH0DDGHFHGGGEBCHF::CGHFHH0CG0CFFGGGB/FGGFGFFFFGGF:
@M03495:530:000000000-LYBTV:1:1103:17121:9647 1:N:0:AACACCTG+CCCATGCG
GTCAGCATGTGAGCTTTGGAGTGAAATCTCTTGTCTTAAGGAATAAAGGAAAAAGATTCCGTCGGAGGCTCGGTGCTCTACAGGTTCAACCTTTGTACTCTATTATTGCCTCACATTCCATCTCTTGTGAAAATATATTTGATTGGCTTTTCTGCAGGTTGTTTGCCAGGACTTTCCAAGACCTCCACTAGAAAACACAATAAACTTTTTGGAAGCTGGACAACTATCTTCATTTTTCAGAAACAGTGAAC
+
CBBCCFFFFFFFGGGGGGGGGGHHHGHHHHHHHHHHHHHHHHFHHHHHHHHHHHGGHHIHGHHGGGGGGHHGGGGGHHHHHHGHHHHHHHHHHHHHHHHHHFHHGHHHHHHHHHHHHHHHHHHGHHHGHGHFHGHHHHHHHGHHHGBHHHHHHHHHHHHHHGHHHHHHHHHHHHHGHHGHHHHHHGHHHGGBFHHHHFH<GHF0DGFBHHGGFFGGGHHEHHFGHHHHHGGEGGFGGGGGGBFFFFCFFGB
@M03495:530:000000000-LYBTV:1:1103:25554:9724 1:N:0:AACACCTG+CCCATGCG
GTCAGCATGTGAGCTTTGGAGTGAAATCTCTTGTCTTAAGGAATAAAGGAAAAAGATTCCGTCGGAGGCTCGGTGCTCTACAGGTTCAACCTTTGTACTCTATTATTGCCTCACATTCCATCTCTTGTGAAAATATATTTGATTGGCTTTTCTGCAGGTTGTTTGCCAGGACTTTCCAAGACCTCCACTAGAAAACACAATAAACTTTTTGGAAGCTGGACAACTATCTTCATTTTTCAGAAACAGTGAAC
+
BBBBBFFFFFFFGGGGGGGGGGHHHFFHHHHHHGGHHHHHHHHHHHFHFHGHHHGGHHHHFGGG?GGGGHHEGEEGHHGHHHHHHHHHHHHHHHFHHHGHHHHHHHGHHFHHHHHHHHHHHHGHHHHGHFHHGHHHHGHHHHHHFEHHHHHHHHHHFHHHHDHHHHGHFEFHHFGHHHFGAGFHHHGFFHHFFGGFEFEEHDGHGGHHGFGGG0;.CGGFHHFEGHGHHHGGGGGGGGFF0CBFFGGGGGF
@M03495:530:000000000-LYBTV:1:1103:15169:9732 1:N:0:AACACCTG+CCCATGCG
GTCAGCATGTGAGCTTTGGATGGTTCTGGTTTATCAACGGCAAAATATAGATCGGAAGAGCACACGTCTGAACTCCAGTCACAACACCTGATCTCGTATGCCGTCTTCTGCTTGAAAAAAAAAAAAAAACAAAATGTATACAATAAACAGAGTTACATGCATCAGATAACAGTCAGGTAAGACAAACAAATGCTGTGACACTTAGAGATCATACATTCATACCATTATTAGATTCCATACTCCATCTGAGT
+
CCCCCFFFFFFFGGGGGGGGGGGHHHHHHGHHHHHHHHGGGGGHHHGHHHHHHHGGGGHHHHHHHGHHHGHHHHHHHHHHHHHHGHGGHHFHGHHHGGHHHHGGGHGHHHHHHHHHGHHGGGG?>C//-...001111111=0110101///11<1=11001100011100010:1/11<<10///...<:1111:/<1:00:1:10110011101111111/0111111111<<1111/<000111111:
@M03495:530:000000000-LYBTV:1:1103:19240:9747 1:N:0:AACACCTG+CCCATGCG
GTCAGCATGTGAGCTTTGGAGTGAAATCTCTTGTCTTAAGGAATAAAGGAAAAAGATTCCGTCGGAGGCTCGGTGCTCTACAGGTTCAACCTTTGTACTCTATTATTGCCTCACATTCCATCTCTTGTGAAAATATATTTGATTGGCTTTTCTGCAGGTTGTTTGCCAGGAGCCAAGACCTCCACTAGAAAACACAATAAACTTTTTGGAAGCTGGACAACTATCTTCATTTTTCAGAAACAGTGAACAAC
+
BBBB@FFFFFFFGGGGGGGGGFHHFHHHHHHHHHHHHHGGFHGGHHHHHHHHHHGGHHHHFHHGGGGGGHHGCEEFGHHHHHGHGGFFGHHGHHHHHHHHHFHGHHHHHHHHGHHHHHHHHHFHHFFBFGH4FGFHHHHHHFHHDB2GGHHHHBGFFCGHFGHHFHFHH/?//FHHH0<CGFHHHHHFDBGF0<CCCDG<0<GFHHHG?:0/:00/CFCGHHHHGG0BFGGB0;/9090;BFGGB;FF0/.
@M03495:530:000000000-LYBTV:1:1103:25267:9752 1:N:0:AACACCTG+CCCATGCG
GTCAGCATGTGAGCTTTGGAGACTGGTTTATCAACGGCAAAATATAGATCGGAAGAGCACACGTCTGAACTCCAGTCACAACACCTGATCTCGTATGCCGTCTTCTGCTTGAAAAAAAAAACATTCCAAAACTCAAGCCAAGTGTTTTATGAACTAGCCGACAGTACCACGCACGTCCTATCGAGTGTCCCCGTGGGCCGCTGCGCCACACACTTTACGTTGTGTGAACCTGCAGTGCCTGTGGAATGTAC
+
AAABBFFBF@FFGFFGGBGFFGGHHGGGHFHHHHHGGGGGFGHHHFEHDHHGDGGCFGHHGGEGFH1FFGGFFGHEE3FGFEHGGHFF3@@BG?>G3DG@1>BFHHF4FHFFCHHAE@/////@222222/022?F11/?0?<11<0011>1<11>10<C---<0000<0.:;C-:...0::..;0.0000.;9;9-..;;--.99AAA...9;//9/.::;.:..//;.....//;////;/.//9////
@M03495:530:000000000-LYBTV:1:1103:5276:9758 1:N:0:AACACCTG+CCCATGCG
GTCAGCATGTGAGCTTTGGAATTAGTAAATTCGTTGACGACAGAAGGAGCAAGATAACGACCACAGGGAGGGTGGTTTATCAACGGCAAAATATAGATCGGAAGAGCACACGTCTGAACTCCAGTCACAACACCTGATCTCGTATGCCGTCTTCTGCTTGAAAAAAAAAAAAACCATAAAGAGTATAGCTAGGACGTAAATGATAATTACAATAAATAGTCCGAGCTGTCGACAATGAGTGAATCTAGAAA
+
CCCCCFFFFFFFGGGGGGGGGGHHHHHHHHHHGGHHHHGGGGGHHHHHHHHHHHHHHHGGGGGHHHHGGGGGEFGGGHHHHHHHGGGGGHHGHHGHHHHHGGGGHHHHHGHGHHHGHHHHHHHGHHHHHHGHGGHHHH1GHHGGHGGHGEGHGHHHHHHHFHBHFGGCG@A@-9..000000<000000000.00<<9.900000<00<0:000000:0<00..9-.000.<-.-0000<00000:00000
@M03495:530:000000000-LYBTV:1:1103:12672:9758 1:N:0:AACACCTG+CCCATGCG
GTCAGCATGTGAGCTTTGGAGTGAAATCTCTTGTCTTAAGGAATAAAGGAAAAAGATTCCGTCGGAGGCTCGGTGCTCTACAGGTTCAACCTTTGTACTCTATTATTGCCTCACATTCCATCTCTTGTGAAAATATATTTGATTGGCTTTTCTGCAGGTTGTTTGCCAGGACTTTCCAAGACCTCCACTAGAAAACACAATAAACTTTTTGGAAGCTGGACAACTATCTTCATTTTTCAGAAACAGTGAAC
+
BBBABFFFFFFFGGGGGGGGGGHHHHHHHHHHGHHHHHHHHHGHHHHHHHHHHHGGHHHHHHHGGGGEFHHGGGGGHHHHHHHHHHGHHHHHHHHHHHHHHGHHHHHHHHHHHHHHGHHGHHHGHHHHHFFGHGHHHHHHHFHHHHFGGFHHHHHHEAFGGGHHHHFHHHHHFHHHHHGFAGCGHAGHHHHDGFHHHHHGEH0DGHHHHHFGHC/CFHHEHF.CGHHHHHGGGGGGGGFG;0:FBFFGFG0
@M03495:530:000000000-LYBTV:1:1103:3547:9794 1:N:0:AACACCTG+CCCATGCG
GTCATCATGTGAGCTTTGGAGTGAAATCTCTTGTCTTAAGGAATAAAGGAAAAAGATTCCGTCGGAGGCTCGGTGCTCTACAGGTTCAACCTTTGTACTCTATTATTGCCTCACATTCCATCTCTTGTGAAAATATATTTGATTGGCTTTTCTGCAGGTTGTTTGCCAGGACTTTCCAAGACCTCCACTAGAAAACACAATAAACTTTTTGGAAGCTGGACAACTATCTTCATTTTTCAGAAACAGTGAAC
+
AAAABFFFFFFFGGGGGGFFFAGGG5FGHHFHHGEGGFGHHH3GHGHHDGGFFCEAFGHHHHHGCEG?EEHCC>EE3@BGHFGGEGGHHHAGGFEHFFGHHHHHFHHHHEEGFFGGHBGDGHFFHHHHH4FF3FGHHHDGG4GHHHHFHHFFHH1GFAGGGEGGHHD<CGEEFHGGBFGH0FGBFGGHH01111<F.FG.<0<00D0DGEGGB:C:CFHAGFHHHHEHBGBFEFGGGFGGGFFFGGFF099
@M03495:530:000000000-LYBTV:1:1103:22338:9815 1:N:0:AACACCTG+CCCATGCG
GTCAGCATGTGAGCTTTGGAGTGAAATCTCTTGTCTTAAGGAATAAAGGAAAAAGATTCCGTCGGAGGCTCGGTGCTCTACAGGTTCAACCTTTGTACTCTATTATTGCCTCACATTCCATCTCTTGTGAAAATATATTTGATTGGCTTTTCTGCAGGTTGTTTGCCAGGACTTTCCAAGACCTCCACTAGAAAACACAATAAACTTTTTGGAAGCTGGACAACTATCTTCATTTTTCAGAAACAGGGAAC
+
BBBBBFFFFFFFGGGGGGGGGGHHGHHHHHHHHHHHHHGHHHFHHHHHHHHHHHGGHHHHHHHGGFGGGHHGGEGGHHHHHHHHHHHHHHHHHHHHGHGHHFHHHHHHHHHHHHHFHHHGHHFHHHHHFHHHHGHFFHHHHGGHGEHHHHHHHHHHHHHHGEHHHHHHHHFHHHHHGBDDGHHHHHFHHHGD<<FGECEEHHHHHHHHHHGGFHHHGHHHHFGEHF0CGFGGGGGGGGGEBBCBB/..CF.
@M03495:530:000000000-LYBTV:1:1103:25381:9868 1:N:0:AACACCTG+CCCATGCG
GTCAGCATGTGAGCTTTGGAATTAGCTGGTTTATCAACGGCAAAATATAGATCGGAAGAGCACACGTCTGAACTCCAGTCACAACACCTGATCTCGTATGCCGTCTTCTGCTTGAAAAAAAAAAAGATGAGGTAGAAGTCGTCATTTGCCGCGAAATTTCAGTATCATGAGGAATCGGCGCAGTCCAAATGTTTTTGAGATGGCATCAACGAAAACCATAACGAGCATCCTCTTGATTAAGGTCATGAGTT
+
AAAAAFFFFFFFGFFGGFFGEGHFEGFGFBAGHFDGFCAA?EEGGFHHHFBAFFG1F?1B2AEGAEAFAFBEHHFFFF53FEGFFEA1FE334B@BBEFGF3@EEF/?FEGFEF0FHB0<ECC///?<211<?11F1<1?//<>FD1G1>----<:.0:0000000000:0/0/:0..-9--9;990BBB009C/AB.EA///9;//9//....-:9;///9...-9//999B/;/;/////;/////9//
@M03495:530:000000000-LYBTV:1:1103:15670:9880 1:N:0:AACACCTG+CCCATGCG
GTCAGCATGTGAGCTTTGGAGTGAAATCTCTTGTCTTAAGGAATAAAGGAAAAAGATTCCGTCGGAGGCTCGGTGCTCTACAGGTTCAACCTTTGTACTCTATTATTGCCTCACATTCCATCTCTTGTGAAAATATATTTGATTGGCTTTTCTGCAGGTTGTTTGCCAGGACTTTCCAAGACCTCCACTAGAAAACACAATAAACTTTTTGGAAGCTGGACAACTATCTTCATTTTTCAGAAACAGTGAAC
+
CCCCDFFFFFFFGGGGGGGGGGHHHHHHHHHHHHHHHHHHHHHHHHHHHHHGHHGGHHHIHHHGGGGGGHHGGGGGHHHHGHHHHHHHHHHHHHHHHHHHHHHHHHHHHHHHHHHHHHHHHHHHHHHHHHHHHGHHHHHHHHHHHHHHHHHHHHHHHHGHHGHHHHHHHHGGHHHHHHGFHHHFHHHHHHH1GHHHHHHGHHHHHHHHHHGCHHFHHHGFGHHGGGHHHHGGGGFFFGGGFGFFFFFGGG0
@M03495:530:000000000-LYBTV:1:1103:10082:9880 1:N:0:AACACCTG+CCCATGCG
GTCAGCATGTGAGCTTTGGTTTATCAACGGCAAAATATAGATCGGAAGAGCACACGTCTGAACTCCAGTCACAACACCTGATCTCGTATGCCGTCTTCTGCTTGAAAAAAAAAAAAAAAAAAAACAAACACAATAGCACTACTCATAACAAACAATGAACAATCAATCATACGTAACAGCCTAGTAAAATCAATAATCAAGATAATACGAGCGTGCAACAGTCAACACTGAGTCATGAGTGATTAACACTA
+
DCDCDFFFFFFFGGGGGGGGGGHHHHHHGGGGGHHHHHHHHHHHGGGGHGHHHHHGHHHGHHHHHHHHHHHHHHGHGGHHHG5GHHGGHHHHGGGHGHHHHHHHGGGHHGGGG//>>//---<-...<.....0<11100</101111000....001111/0::<110111.<<..C0../0/11111100:11<111000011111...--....10./<0:100.00001111110<01111<110<<
@M03495:530:000000000-LYBTV:1:1103:21054:9887 1:N:0:AACACCTG+CCCATGCG
GTCAGCATGTGAGCTTTGGAGTGAAATCTCTTGTCTTAAGGAATAAAGGAAAAAGATTCCGTCGGAGGCTCGGTGCTCTACAGGTTCAACCTTTGTACTCTATTATTGCCTCACATTCCATCTCTTGTGAAAATATATTTGATTGGCTTTTCTGCAGGTTGTTTGCCAGGACTTTCCAAGACCTCCACTAGAAAACACAATAAACTTTTTGGAAGCTGGACAACTATCTTCATTTTTCAGAAACAGTGAAC
+
CCCCCFFFFFFFGGGGGGGGGGHHHHHHHHHHHHHHHHHHHHHHHHHHHHHGHHGGHIHHHHHGGGGGGHHGGGGGHHHHHHHHHHHHHHHHHHHHHHHHHHHHHHHHHHHHHHHHHHHHHHHHHHHHHHHHHHHHHHHHHGHHHHHHHHHHHHHHEHHHGGHHHHHHHEHHHGHHHHHFAHHHHHHHHHHBFGGHHHGEHEHHHGHHHHGGBGGEGHCHHHHHHHHHHHGGGFGGGGGGGFGGGFGGGG0
@M03495:530:000000000-LYBTV:1:1103:25043:9891 1:N:0:AACACCTG+CCCATGCG
GTCAGCATGTGAGCTTTGGAGTGAAATCTCTTGTCTTAAGGAATAAAGGAAAAAGATTCCGTCGGAGGCTCGGTGCTCTACAGGTTCAACCTTTGTACTCTATTATTGCCTCACATTCCATTTCTTGTGAAAATATATTTGATTGGCTTTTCTGCAGGTTGTTTGCCAGGACTTTCCAAGACCTCCACTAGAAAACACAATAAACTTTTTGGAAGCTGGACAACTATCTTCATTTTTCAGAAACAGTGAAC
+
CBCCCFFFFFFFGGGGGGGGGGHHHHHHHHHHHHHHHHHHHHHHHHHHHHHHHHGGHHHIHHHGGGGGGHHGGEGGHHHGHHHHHHHHHHHHHHHHHHHHHGHHHHHHHHHHHHHHHHHFHHHHHHHHHHBHHHHHGHHHHFHHGHHHHHHHHHHHBCFGFGHHHHHHGHHHHHHHHHBHFHHHHHHHHHHDFDGHGHECHHHHHHHHHGGGGHHHHHHHHHHHHHFHHHGFGGGGGGGGFF0/BFFFFF0
@M03495:530:000000000-LYBTV:1:1103:14729:9901 1:N:0:AACACCTG+CCCATGCG
GTCAGCATGTGAGCTTTGGAGTGAAATCTCTTGTCTTAAGGAATAAAGGAAAAAGATTCCGTCGGAGGCTCGGTGCTCTACAGGTTCAACCTTTGTACTCTATTATTGCCTCACATTCCATCTCTTGTGAAAATATATTTGATTGGCTTTTCTGCAGGTTGTTTGCCAGGACTTTCCAAGACCTCCACTAGAAAACACAATAAACTTTTTGGAAGCTGGACAACTATCTTCATTTTTCAGAAACAGTGAAC
+
AAA1>CFFF1DFGFFGGGGGGGGHHGHHGHHFHHFFGGDGHFHGGHHHBGHHFFAGHHHHHEGGEGGEEHHEGGGEHFHHFFFFFFFHEHHGFHHGHHHGGHGH2GGHHHBGHHHHGGHHHHFFFHHGHE>FGGHHHHHGHHHHFHHHHHHGHFFFC<GHHGHHHH1FG/FHGHGHHBGG0FC1FCH0FFH111>0<.C.00D=DDGHHHGCHHHHGHG.GGHCHEHHHHGFFFFBFFGE0;CFFFCFFBF
@M03495:530:000000000-LYBTV:1:1103:11428:9906 1:N:0:AACACCTG+CCCATGCG
GTCAGCATGTGAGCTTTGGAGTGAAATCTCTTGTCTTAAGGAATAAAGGAAAAAGATTCCGTCGGAGGCTCGGTGCTCTACAGGTTCAACCTTTGTACTCTATTATTGCCTCACATTCCATCTCTTGTGAAAATATATTTGATTGGCTTTTCTGCAGGTTGTTTGCCAGGAAGACCTCCACTAGAAAACACAATAAACTTTTTGGAAGCTGGACAACTATCTTCATTTTTCAGAAACAGTGAACAACCCAC
+
BABCCFFFFFFFGGGGGGGGGGHHHHHHHHHHHHHHHHFHGGHHHHHHHHHHHHGGHIIIHHHGGGGCEHHGGGGGHHHHHHHHHHHHHHHHHHHHHHHHHHHHGHFHHHHHHHHHHHHHHHHHHHHHHEFHHGHHHHHHHBHHHHHHHHHHHHHHHHHHHGHHHHGHFG/GFFFHHHGHHHHHBDFHFCGC<>F<<<DDGHHGGFDCGHHGHHGHHHHHHHHFHHHHGFFGFGFFFGFCFFFGG/CD:EA
@M03495:530:000000000-LYBTV:1:1103:6884:9907 1:N:0:AACACCTG+CCCATGCG
GTCAGCATGTGAGCTTTGGTCCAGCCTGAGTCCTGGTTTATCAACGGCAAAATATAGATCGGAAGAGCACACGTCTGAACTCCAGTCACAACACCTGATCTCGTATGCCGTCTTCTGCTTGAAAAAAAAAAAAAAGTACCAAACCTTGTCGACATTGCTCAACAATGTGTGTGATTTTTGATTGAGAATTACCAAAAATCAACACACATTTATATCATGCGACACGACAGGTGTAATGTAAGTACTAACAT
+
CBCCCFFFFFFFGGGGGGGGGGHHHGHHHHHHHHHHHHHHHHHHHGGGGGHHHHHHHHHHHGGGGHHHHHHHGHHHGHHHHHHHHHHHGHHGHGGHGHHBFHGGGHHHHFEGHGHHHHHHFC?GHGGGCDG/<-->>11111...<0000..-<.0000;00/0.00;00...;00000-.00090.;09;;000...:00:/0.:;:000000090000:.---.-;--.0090000;0;0000009000
@M03495:530:000000000-LYBTV:1:1103:28627:9908 1:N:0:AACACCTG+CCCATGCG
GTCAGCATGTGAGCTTTGGTCCAGCCTGAGTCCCTGGTTTATCAACGGCAAAATATAGATCGGAAGAGCACACGTCTGAACTCCAGTCACAACACCTGATCTCGTATGCCGTCTTCTGCTTGAAAAAAAAAAAACTTAACGACGGATGAAATCGTGCGCTGTCAGTAGCATAACATCCACTAGTTGTGGACGCACTGCCGTTCACACACTTCTCACGCAGTCCGTGCATCAACTTCCGAAGCCACTCTGCC
+
AABCCFFFFFFFGGGGGGGGGGHHGGHHHHFHHHHHHFGFHHFGFHGGGGGHHHHHHHHHHHGFGGGHGHHGHGGHHGHHHHHHHHGHHHHHGHGGHHGHHGHHGGGHHHGEGHGHHHEFHHGGGFHGGCC/<//11111..---..-/00==.;..---:.00000000000/90;/0/0/000;0..0/---9-///-../////..;//9///..--.//.....////;////...--.//////;;
@M03495:530:000000000-LYBTV:1:1103:8050:9941 1:N:0:AACACCTG+CCCATGCG
GTCAGCATGTGAGCTTTGGAATTAGTAAATTCGTTGACGACAGAAGGAGCAAGATAACGACCACAGGGAGGGTGGTTTATCACGGCAAAATATAGATCGGAAGAGCACACGTCTGAACTCCAGTCACAACACCTGATCTCGTATGCCGTCTTCTGCTTGAAAAAAAAAAAATACAGAAATAAAAACGTAGACATAACGTAATTATTTCTATTACACTACGTCGATATAGAGCACTCAAATGAAGGATAATA
+
CCCDDFFFFFFFGGGGGGGGGGHHHHHHHHHHGGHHHHGGGGGHHHHHHHHHHHHHHHGGGGGHHHHGGGGGGGGGGHHHHHHGGGGGHHHHHHHHHHHGGGGHHHHHHHGHHHGHHHHHHHHHHHHHHGHGGHHHH1GHHGGHHHHGEFFGHHHGHHHHFHHHGGGG??@.<00000<<000<0.-:..9000000./...000000000000:00//...-<..-0000<0.://0<0000::.00000
@M03495:530:000000000-LYBTV:1:1103:10102:9949 1:N:0:AACACCTG+CCCATGCG
GTCAGCATGTGAGCTTTGGAGTGAAATCTCTTGTCTTAAGGAATAAAGGAAAAAGATTCCGTCGGAGGCTCGGTGCTCTACAGGTTCAACCTTTGTACTCTATTATTGCCTCACATTCCATCTCTTGTGAAAATATATTTGATTGGCTTTTCTGCAGGTTGTTTGCCAGGACTTTCCAAGACCTCCACTAGAAAACACAATAAACTTTTTGGAAGCTGGACAACTATCTTCATTTTTCAGAAACAGTGAAC
+
BABBBFFFFFFFGGGGGGGGGGHHHHHHHHHHHHHHHHHHHHHHGHHHHHGHHHGGHHHHHGGGGGGGGHHGGGGGHHHHHHHHHHGHHHFHHHHHHHHHHHHHGHHHHHHHHHHHHHHHHGHHHHHHHFDGGFFHHHHHHGHGHFFFHHHHHHGFHHHHHGGHHHHHGFEFHFHHHHGFHHHHHHHHHHHGGBGFHGG<DGFFHHHHHHGGHBH.<GFAGCHEHHGFHFGFGGGGGFGGEFFGFFFFF;C
@M03495:530:000000000-LYBTV:1:1103:23984:9950 1:N:0:AACACCTG+CCCATGCG
GTCAGCATGTGAGCTTTGGAATTAGTAAATTCGTTGACGACAGAAGGAGCAAGATAACGACCACAGGGAGGGTGGTTTATCAACGGCAAAATATAGATCGGAAGAGCACACGTCTGAACTCCAGTCACAACACCTGATCTCGTATGCCGTCTTCTGCTTGAAAAAAAAAAAAAATAAGCATCTATCTCATCTACATACTCCAATTCGAAGCATCACTGATCACTCATGCTGATCATACTTTCGTTAGAAGC
+
CCCCCFFFFFFFGGGGGGGGGGHHHHHHHHHHGHHHHHGGGGGHHHHHHHHGGHHHHHGGGGGHHHHGGGGGEGGEGHHHHHHHGGGGGHHHHHHHHHHHGFGGHHGHHHHGHHHGHHHHHHHHHHHHHHGHGGHHFF1GG0?CGHFFFFGHGHHFHHHHA<=DHGFCC:----.00009;9;000000;0000900;000000:0.0..-00090900000:00/00099000900;0009.:/..0000
@M03495:530:000000000-LYBTV:1:1103:21035:9964 1:N:0:AACACCTG+CCCATGCG
GTCAGCATGTGAGCTTTGGAGACTGGTTTTCAACGGCAAAATATAGATCGGAAGAGCACACGTCTGAACTCCAGTCACAACACCTGATATCGTATGCCGTCTTCTGCTTGAACAAAAATATACAAGCCTAACGCCTATTTATTTTTATTATGTTAAAGCAATGATTACTTGTTATACCATTAAAACTGGAAATTAAAGAGCAATTAGGATGGGAAAAAGAAACTCAATTCGAACTCACTTACCTGTTGAAT
+
AAAA?BFFF@DDFGGFFGCGF1FGAEGHHGFHFD0EEAAAGHDDAAA2DFEGGCH0AAAG0AA/B/1ABAGEFHD1FGGHG//F>B012B@?0B0021/E>0>22111B10F1B0BG/0B>F22FB?FFEFGC/BC?GGFDGBGGHHBD2FFGHHEHBG1?FB11?<DF1?FG111FBC1><=>11>100<<DG000=0</CGHGD0DCCGC.//:G....;/00;/090A0CFE0F/0C00/;9;9CBF0
@M03495:530:000000000-LYBTV:1:1103:11984:9977 1:N:0:AACACCTG+CCCATGCG
GTCAGCATGTGAGCTTTGGAATTAGTAAATTCGTTGACGACAGAAGGAGCAAGATAACGACCACAGGGAGGGTGGTTTATCAACGGCAAAATATAGATCGGAAGAGCACACGTCTGAACTCCAGTCACAACACCTGATATCGTATGCCGTCTTCTGCTTGAAAAAAAAAAAAAAAACAATATCTCAGTTGTATACGTCTCAGTCGTCTGATACATAATAGTCCATGCAAACAGACATGATGCTATACCTCA
+
BBCCCFFFFFFFGGGGGGGGGGHGHHHHHHHHGHHHHHGGGGGGHHHHHHHHHHGHHHGGGGGHHHHFFAEG?FEAFHHHHHHHGGGGGFHGHHHFHHHHGAFGHHHHHGHGHHHGGHGHHHHHHHHHHHGHGGHEHH1@GGHHHHHFDDEGGFHHHHGHHHFHHGC-:-:---;-..9090000;000000;00:09//0000.....0::00000000000::00000..//9/00000;000000;00
@M03495:530:000000000-LYBTV:1:1103:19188:9989 1:N:0:AACACCTG+CCCATGCG
GTCAGCATGTGAGCTTTGGTCCAGCCTGAGTCCTGGTTTATCAACGGCAAAATATAGATCGGAAGAGCACACGTCTGAACTCCAGTCACAACACCTGATCTCGTATGCCGTCTTCTGCTTGAAAAAAAAAAACAAAAGCAGACAAATCCACATGATCATCTCTGCTGTGCACGCTCGTACTATTTGTGCAGCTGCTATGCGATACACTGATATGAATCACTCACAGCAGACTGCCCAACTACGTCTACATT
+
CBCCCFFFFFFFGGGGGGGGGGHHHGHHHHHHHHHHGHHHHHHHHGGGGGHHHHHHHHHHHGGGGHGHHHHHGGHHGHHHHHHHHHHHHHGGHGGHHHH4GHHGGHHHHGGGHGHHGHGHFHFHHHGGGGBC/??F00010000001111111>1=000=00=00000/000.-:.-:.:.000;0;/0000/0000000..9.-00000;00000000000;0;0././.00//90../;:.:./.0000
@M03495:530:000000000-LYBTV:1:1103:15757:9995 1:N:0:AACACCTG+CCCATGCG
GTCAGCATGTGAGCTTTGGAGTGAAATCTCTTGTCTTAAGGAATAAAGGAAAAAGATTCCGTCGGAGGCTCGGTGCTCTACAGGTTCAACCTTTGTACTCTATTATTGCCTCACATTCCATCTCTTGTGAAAATATATTTGATTGGCTTTTCTGCAGGTTGTTTGCCAGGACTTTCCAAGACCTCCACTAGAAAACACAATAAACTTTTTGGAAGCTGGACAACTATCTTCATTTTTCAGAAACAGTGAAC
+
CCCCCFFFFFFFGGGGGGGGGGHHGGHHHHHHHHHHHHHHHHHHHHHHGHHHGHGGHHHHHHHGGGGGGHGGCEGGHHHHHHHHHHHHHHHHHHHHHHHHHGHHHHHHHGHHHHHGHHGHHHHHHHHHHGDFFGHHHHHHHFBHHAGHHHGHHHGHHHGHHGHHHHHHHEHHHHHGHG1FAGHHHHHGHHHFFHHHHHGCHHHHHHHHHHGGFHGFHFCCGHHHHGHHFHGGGGGGGEFFFGFGGGFGGFB
@M03495:530:000000000-LYBTV:1:1103:10017:10004 1:N:0:AACACCTG+CCCATGCG
GTCAGCATGTGAGCTTTGGTCCAGCCTGAGTCCTGGTTTATCAACGGCAAAATATAGATCGGAAGAGCACACGTCTGAACTCCAGTCACAACACCTGATCTCGTATGCCGTCTTCTGCTTGAAAAAAAAAAAAAACATGCACACAAACAGATAGTGCATTATGATGAACAACACTAATGATAGATAACGATCAAGATGATACGAAGAGGTACGAAGAAGTTTACACAGCTAGATTACGATAAGCACTAGGA
+
DCDDDFFFFFFFGGGGGGGGGGHHHGHHHHHHHHHHHHHHHHHHHGGGGGHHHHHHHHHHHGGGGHHHHHHHGHHHGHHHHHHHHHHHHHHGHGGHHHHFHHHGGHHHHGGGHGHHHHHHHHHHHHGGGBB/><<<.111110..<...//000=0000<0000000000:...0/0:00:000:000.9...00<00:0<:...<...000..<.9//<0:00000..0:000:00.....000/0<0/0
@M03495:530:000000000-LYBTV:1:1103:10123:10007 1:N:0:AACACCTG+CCCATGCG
GTCAGCATGTGAGCTTTGGAGTGAAATCTCTTGTCTTAAGGAATAAAGGAAAAAGATTCCGTCGGAGGCTCGGTGCTCTACAGGTTCAACCTTTGTACTCTATTATTGCCTCACATTCCATCTCTTGTGAAAATATATTTGATTGGCTTTTCTGCAGGTTGTTTGCCAGGACTTTCCAAGACCTCCACTAGAAAACACAATAAACTTTTTGGAAGCTGGACAACTATCTTCATTTTTCAGAAACAGTGAAC
+
CCCCCFFFFFFFGGGGGGGGGGHHHHHHHHHHHHHHHHHHHHHHHHHHHHHHHHGGHIHHHHHGGGGGGHHGGGGGHHHHHHHHHHHHHHHHHHHHHHHHHGHHHHHHHHHGHHHHHHHFHHHHHHHHHHHHHGHHHHHHHFHHHGGHHHHHHHHHHGHHHGHHHHHHHHHHHHHHHHHHFGHHHHGHHHH1>GHHGHHGHEGFHFHHHHGGFHHFHHHHHGHHHGHHGHGGGGGGFGGGGGFFFGFGGG0
@M03495:530:000000000-LYBTV:1:1103:24674:10020 1:N:0:AACACCTG+CCCATGCG
GTCAGCATGTGGAGCTTTGGAATTTCGTTGACGACAGAAGGAGCAAGATAACGACCACAGGGAGGGTGGTTTATCAACGGCAAAATATAGATCGGAAGAGCACACGTCTGAACTCCAGTCACAACACCTGATCTCGTATGCCGTCTTCTGCTTGAAAAAAAAAAAAAAACAGATCCAATTACAACACTCCAGACTTTAACCTCAACTCTACTTCAGCACAATGTGGAGCTCATAGCGTGCATGGTTTGACC
+
BBBBBFFFFFFFFGGGGGGGFFGFHHGHHHHHGEGGGGHHHHHGHHHHHHHHGGFGGHHHHGGGGG?FEEFFGHHHHHGGGGGFHFHFGFHHHHG?FFHHFFHHHEFHHGEFFGHHGB3BGDFGDHCEF22@FGGHED0FFF//A<FGHF1=D10<=F.-AF-;A;?--../;9900://////;..//.9//.9;//9:B////.///////9/;//..9///9;/;../9///:@9...//.99..///
@M03495:530:000000000-LYBTV:1:1103:26747:10068 1:N:0:AACACCTG+CCCATGCG
GTCAGCATGTGAGCTTTGGATGGTTCTGGTTTATCAACGGCAAAATATAGATCGGAAGAGCACACGTCTGAACTCCAGTCACAACACCTGATCTCGTATGCCGTCTTCTGCTTGAAAAAAAAAAAAAAAGAAATACTGATATCGCGATCACAGCGTCAGTATATCATAGCTTCACACTTCTCTTTACAACATTACTCAGTACACCGAGCGTATTGTACCTACGCATGCACTTCGCCACAGCGCGGATCATT
+
BBCCCFFFFFFFGGGGGFGGGGGHHHHGHHHHHHHHHHGGGGGHHHHHHHHHHHGGGGHHHHHHHGHHHGHHHHHHFHHHHHHHGHGGHHGH4FGHGGGHHHGGGHGHHHGHHGAGEHHGGGFB//</-.<>01<111==000.<<--../00:-..:.000000000000000000/0:0;00000000.900000;0;000;/:----...00000000/.-.;.000009........9-----;:B0
@M03495:530:000000000-LYBTV:1:1103:7818:10071 1:N:0:AACACCTG+CCCATGCG
GTCAGCATGTGAGCTTTGGAATTAGTAAATTCGTTGACGACAGAAGGAGCAAGATAACGACCACAGGGAGGGTGGTTTATCAACGGCAAAATATAGATCGGAAGAGCACACGTCTGAACTCCAGTCACAACACCTGATCTCGTATGCCGTCTTCTGCTTGAAAAAAAAAAAAAATAAGAAACATATATCACGCACTAGTTTAGAACTTCTAGAAGACAATAGATGATGTGTTGTCATCTCCATTCATCGGT
+
CCCCDFFFFFFFGGGGGGGGGGHHHHHHHHHHGGHHHHGGGGGHHHHHHHHHHHHHGHGGGGGHHHHGGGGGFGGFGHHHHHHHGGGGGHHHHHHHHHHHGEFGHHHHHHHGHHHGHHHHHHHHHHHHHHGHGGHHHGBHHHFGHHHHGFGHGHHHGHHHCCDHHGGGFE-;-;.:;00;///;000;000..--:0000000;000;00:00:00///0:00000:0;0::./:00000000:00000..
@M03495:530:000000000-LYBTV:1:1103:10367:10071 1:N:0:AACACCTG+CCCATGCG
GTCAGCATGTGAGCTTTGGAGGGCAAGAAGGGGTGGTTTATCAACGGCAAAATATAGATCGGAAGAGCACACGTCTGAACTCCAGTCACAACACCTGATCTCGTATGCCGTCTTCTGCTTGAAAAAAAAAAAAAACAAATCAATGGAAACAGCGTTTGATATTACGATGGACATAACATCTAGATGACATCGTAGACGAATTATGATAGTTATGACGAGGCAAGTGTGTATATAGTGTCCTGTGTAGATCT
+
DDDDDFFFFFFFGGGGGGGGGGGGGGGHHHHGGEGGGGHHHHHHHGGGGGHHHHHHHHHHHGGGGHHHHHHHGHHHGHHHHHHHHHHHHHHGHGGHHGF4GHHGGHHHHGGGHGHHHHHHHHFFHHGGG?@A-<-.<..00:000000:///.-..-.0000000...../0:000000000000000000.....0.;-..00:0000:B0BF00..9--.:A0::0.000:0000:00000:000:000
@M03495:530:000000000-LYBTV:1:1103:13894:10103 1:N:0:AACACCTG+CCCATGCG
GTCAGCATGTGAGCTTTGGAGGGCACAGGGAGGGTGGTTTATCAACGGCAAAATATAGATCGGAAGAGCACACGTCTGAACTCCAGTCACAACACCTGATCTCGTATGCCGTCTTCTGCTTGAAAAAAAAAATACTAAGCACCAGATGCAGCAGTAGGTGGTAATATCGACCGTGAAAACTGCAGTAGACACGAGATATACGGATTGCTCATTTGTGCTCACACAGAGAAACGACATCATTGTGGTTACGA
+
BABBBFFFFFFFGGGGGGGGGCEGGGHHHGAEGGAFGECGHHGHHHGGGGGHHHFGFFGHFEEEGGHGHHHHHGHHHGGHHHHHFHHHFHHHGHGGHHFHBFGGGCHHHFEEGHGEGFFGHHHB?GHB@@C-01<11110<<.>.<0=GGB<..00=000.:0;;0;<..;--....;0/C0=B/0000;;/.9-..0000....9://////9//.9;/////;.//.9//..99.9//;9;/..;//9.
@M03495:530:000000000-LYBTV:1:1103:9817:10107 1:N:0:AACACCTG+CCCATGCG
GTCAGCATGTGAGCTTTGGTTTATCAACGGCAAAATATAGATCGGAAGAGCACACGTCTGAACTCCAGTCACAACACCTGATCTCGTATGCCGTCTTCTGCTTGAAAAAAAAAAGCACAGTAATCCATATTTTGAAGCTAGGATAACAGGGTACTGATCGACGAATGGTTGAGAATACGATAGTAAGTACCAGAATGTAAGATGACAATCCTCAACTCCAGGACGCACAAGCAAATATGGAAGCATCACAC
+
CCCCCFFFFFFFGGGGGGGGGGHHHHHHGGGGGHHGHHFHHHHHGGGGHHHGHCGGHHGGHHHHHHGHHHHHHHGHGGHHHFDGGHGGHBGHGFGHGHHGHHHHGGHHHEGGCB/0?222>>F2>222>F2>22/11?1=101??1?1?<.<0111111..----.0000./0;0000.;...000000;000:/0000;0;00099000/0000/00000/..-----;..//00:00000;.00;0;00
@M03495:530:000000000-LYBTV:1:1103:12118:10108 1:N:0:AACACCTG+CCCATGCG
GTCAGCATGTGAGCTTTGGAGTGAAATCTCTTGTCTTAAGGAATAAAGGAAAAAGATTCCGTCGGAGGCTCGGTGCTCTACAGGTTCAACCTTTGTACTCTATTATTGCCTCACATTCCATCTCTTGTGAAAATATATTTGATTGGCTTTTCTGCAGGTTGTTTGCCAGGACTTTCCAAGACCTCCACTAGAAAACACAATAAACTTTTTGGAAGCTGGACAACTATCTTCATTTTTCAGAAACAGTGAAC
+
CBBCCFFFFFFFGGGGGGGGGGHHHHHHHHHHGHHHHHFHHHHHHHGHHHHHGHGGHHIIHGHGGGGGGHHGGGGGGHHHHHHHHHHHHHHHHHHHHHHHHGHHHHHHHHHHHHHHHHHHHHGHHHHHHHHGHGHHHHHHHHHHHHHHHHHHHHHHHHHHHGHHHHHHFHHHHHHGGHHFHGHHHHHHHHHBGFHHHHE<GFDGHHHHHHGGGHFGGH<GHFFGHBHFHHGGGGGGGGHHFFGGFFFGGGB
@M03495:530:000000000-LYBTV:1:1103:13053:10110 1:N:0:AACACCTG+CCCATGCG
GTCAGCATGTGAGCTTTGGAGGGCAAGAAGTGGTTGTGACATTGCTATGGCAGCTAGAGCCAACAATTACCTTAAATTCCAAAAACAACATACTAAATTCGTTGACGACAGAAGGAGCAAGATAACGACCACAGGGAGGGTGGTTTATCAACGGCAAAATATAGATCGGAAGAGCACACGTCTGAACTCCAGTCACAACACCTGATCTCGTATGCCGTCTTCTGCTTGAAAAAAAAAAAACACACAACAAA
+
CCDDCFFFFFFFGGGGGGGGGGGGGGGHHHHHHGGGGGHHHHHHGHHHHHHHGGHHHHHHHHHGGHHHHHHHHHHHHHHHHHHHHGHHHHHHHHHHHHHHGHHHHHGGGGGHHHHGHHHHHHHHHHGEGGGHHHHGGGGGGGGGGHGHHHHHGGGGGHCGHHHHHHHHGGGGHHGHFFHGHGHGGHHHHFFF<<BFFFGGGGGGB<0CFGAGGGEBFEFFFFFFFFFFFFFFFA---<--..<..<.....
@M03495:530:000000000-LYBTV:1:1103:15712:10133 1:N:0:AACACCTG+CCCATGCG
GTCAGCATGTGAGCTTTGGAATTAGTTGACGACAGAAGGAGCAAGATAACGACCACAGGGAGGGTGGTTTATCAACGGCAAAATATAGATCGGAAGAGCACACGTCTGAACTCCAGTCACAACACCTGATCTCGTATGCCGTCTTCTGCTTGAAAAAAAAAAACACACACAATGCCCCACACCTACTATCATCAAACACATATATATAGGGTACAATACAATATACTGCATATAGATAATACACAACGACC
+
BBBCCFFFFFFFGGGGGGGGGGHHHHHHHHGGGGGHHHHHHHHHHHHHHHGGGGGHHHHGFGGGEGGEGHHHHHHHGGGGGHHHHHHHHHHHGGGGHHHHHHHGHHHGHHHHHHHHHHHHHHGHGGHHFG2FGHFGHHHHGGGHGHHHGHHHCHGGFGCGG@A.<:....<.000:/.<...</0/0<000000:00..<0000000000.</0000000000<0000<0000<00000000<:0..-.-9
@M03495:530:000000000-LYBTV:1:1103:22770:10145 1:N:0:AACACCTG+CCCATGCG
GTCAGCATGTGAGCTTTGGAATTAGTAAATTCGTTGACGACAGAAGGAGCAAGATAACGACCACAGGGAGGGTGGTTTATCAACGGCAAAATATAGATCGGAAGAGCACACGTCTGAACTCCAGTCACAACACCTGATCTCGTATGCCGTCTTCTGCTTGAAAAAAAAAAAAACATACATCTAAAGTGTTCCATCTGCTACTGCTAATATGTAATGCTGAGTATACCTACGCTCATCTCAGGCACGACTGC
+
CCCCCFFFFFFFGGGGGGGGGGHHHHHHHHHHGHHHHHGGGGGHHHHHHHHHHHHHHHGGGGGHHHHGGGGGGGGGGHHHHHHHGGGGGHHHHHHHHHHHGGGGHHHHHHHGHHHGHHHHHHHHHGHHHHGHGGHHHGEHHHGGHHHHGEGHGHHHHHHHHHHHHGGGG?BB?..0100111111011111111<1111110011111111111111111.<11111<1/.-...:1<111</....<../
@M03495:530:000000000-LYBTV:1:1103:6096:10162 1:N:0:AACACCTG+CCCATGCG
GTCAGCATGTGAGCTTTGGAGACTGGTTTATCAACGGCAAAATATAGATCGGAAGAGCACACGTCTGAACTCCAGTCACAACACCTGATCTCGTATGCCGTCTTCTGCTTGAAAAAAAAAAAAAAAATATAGAACTGATAAACAAACAGGAATGAATTAACATGAGGAGTACTGCAGTATAGTATAGTTATGGATGATGTAGCATCATGATGAAATATACCAGAGATCCACAGTCACTTGAGACAATACAA
+
BBBCCFFFFFFFGGGGGGGGGGGHHHFGGHHHHGHGGGGGHHHHH5FHFHHGGGGHHHHHGHGHHHGHHHHHGHHHHHHHHGHFGHHHF4GHHFGHHHHGFEGFFHHHHHHGHHHHECG@/>>//--01><1>11=0<000000.<.</../00::00<C0<0000/<.//0<00000<0<:<000000000<00<<0<:000:0<00000:0000000000<.</0000<0<00000<000.0//00000
@M03495:530:000000000-LYBTV:1:1103:19848:10167 1:N:0:AACACCTG+CCCATGCG
GTCAGCATGTGAGCTTTGGTCCAGCCTGAGTCCTGGTTTATCAACGGCAAAATATAGATCGGAAGAGCACACGTCTGAACTCCAGTCACAACACCTGATCTCGTATGCCGTCTTCTGCTTGAAAAAAAAAAACAAAACCACGATGAATAAGTACTACGCTGGTGTCCGACTATCAAGAGATCATTTAGTGATCGTAGGTATCTGTGCACTACTGACTCTGTGACGTCGTATCAGCAACCAAACGAACTAGC
+
CBCCCFFFFFFFGGGGGGGGGGHHHGHHHHHHHHHHHHHHHHHHHGGGGGHHHHHHHHHHHGGGGHHHGHHHGHHHGFHHHHHGHHHHHHHGEGGHHFF4FGHFGHHHHGGGHGHHFHHH?AFHHHGGGD>A///000</..-..111111110000.-<.-</.0;.:---;:000:./00:0000900;00./..900;0;0;000;00/000000000009.9.--./.0000/:.......:-.00/
@M03495:530:000000000-LYBTV:1:1103:15133:10176 1:N:0:AACACCTG+CCCATGCG
GTCAGCATGTGAGCTTTGGAGTGAAATCTCTTGTCTTAAGGAATAAAGGAAAAAGATTCCGTCGGAGGCTCGGTGCTCTACAGGTTCAACCTTTGTACTCTATTATTGCCTCACATTCCATCTCTTGTGAAAATATATTTGATTGGCTTTTCTGCAGGTTGTTTGCCAGGACTTTCCAAGACCTCCACTAGAAAACACAATAAACTTTTTGGAAGCTGGACAACTATCTTCATTTTTCAGAAACAGTGAAC
+
BABBBFFFFFFFFGGGGGFFFGHHHHGHHHHHHGFHHHHHHHHHHHHHHFFHHEGGGHHHHFGFGGGGGHHGGEGGHHHHHHGFHHHGHHFHHHHGHHHFHFHHHHHGHHHHHHHHHHHHHHHEHHHGFGFGHGHHEHGHHHHHHFEFGHFHHHHHHHHHHGHHHHDHHEHGHGFHGH1<CGHBGHHHGHED<D0GHFACFGH0<DGGGHGDHEE.;C/:GFHHGFHFGHBFGGGGGGGGGBFGBFFGF;0
@M03495:530:000000000-LYBTV:1:1103:17007:10177 1:N:0:AACACCTG+CCCATGCG
GTCAGCATGTGAGCTTTGGAGTGAAATCTCTTGTCTTAAGGAATAAAGGAAAAAGATTCCGTCGGAGGCTCGGTGCTCTACAGGTTCAACCTTTGTACTCTATTATTGCCTCACATTCCATCTCTTGTGAAAATATATTTGATTGGCTTTTCTGCAGGTTGTTTGCCAGGACTTTCCAAGACCTCCACTAGAAAACACAATAAACTTTTTGGAAGCTGGACAACTATCTTCATTTTTCAGAAACAGTGAAC
+
BBBBBFFFFFFFGGGGGGGGGGHHHGHHHHHHHHHHHHGHHHHHHHHHHHHHHHGGHHHHHHHGGGGGGHHGGGGGHHHHHHHHHHGHHHHHHHHHGHHHHFHHHHHHHHHHHHHHHHHHHHHHHHHHHFGGHGFHHHHHHFHHHGGHHGHHHHHHHHHHHGHHHHHHGEEHHHGHGHFHHHHGHFFHHHHFDDGHHHHGHHHGHGHHHHGCHHEEGH:.GHHGGHHHHHGGGGGGGGGG0BBFE9FB000
@M03495:530:000000000-LYBTV:1:1103:10964:10178 1:N:0:AACACCTG+CCCATGCG
GTCAGCATGTGAGCTTTGGAATTTCGTTGACGACAGAAGGAGCAAGATAACGACCACAGGGAGGGTGGTTTATCAACGGCAAAATATAGATCGGAAGAGCACACGTCTGAACTCCAGTCACAACACCTGATCTCGTATGCCGTCTTCTGCTTGAAAAAAAAAAAAACAAAAAGCATATAAACGACGATAGTAGAACAACAGTGACGCAGAAAACAAGCCTACATATTAACACTGAAAGCGTAGCTAGTAGC
+
CCDDDFFFFFFFGGGGGGGGGGHHHHHHHHHGGGGGHHHHHHHHHHHHHHHGGGGGHHHHGEGGGBFFGGHHHHHHHGGGGGHHHHHHHHHHHGGGGHHHHHHHGHHHGHHHHHHHHHHGHHHGHGGHHHHBHHHGGHHHHGGGHGHHHHHHHHFHHFGGGCE<@-.<...<..000:0000..---.<.0<0BB0//.</0000<.---/0//../.<0</00000000000000<0/...-.000:0:0
@M03495:530:000000000-LYBTV:1:1103:11420:10183 1:N:0:AACACCTG+CCCATGCG
GTCAGCATGTGAGCTTTGGTCCAGCCTGAGTCCCTGGTTTATCAACGGCAAAATATAGATCGGAAGAGCACACGTCTGAACTCCAGTCACAACACCTGATCTCGTATGCCGTCTTCTGCTTGAAAAAAAAAAAAAAAACATCATCACATAACTTATACGAACCTGAATATCACTAATCACAGAAAAGAATAGCTAAATATGAAATCGCAACGAGTTACGGATCGTAGAATAGGTACTAATGTAGATGGATA
+
CBBCCFFFFFFFGGGGGGGGGGHHHGHHHHHHHHHHHGHGHHHHHHGGGGGHHHHHHHHHHHGGGGHHHHHHHGHHHGHHHHHHHGHHHHHHGHGGHHHHBGHHFFHHHHGGGHGHHHHHHHHHHHACG/C<</>---.<0000=0000000000000.<.--/./:0000000000000<0000//..00000000<000<0<00....--...90099.<-./...0000000000<000000<00/00
@M03495:530:000000000-LYBTV:1:1103:9247:10187 1:N:0:AACACCTG+CCCATGCG
GTCAGCATGTGAGCTTTGGTCCAGCCTGAGTCCCTGGTTTATCAACGGCAAAATATAGATCGGAAGAGCACACGTCTGAACTCCAGTCACAACACCTGATCTCGTATGCCGTCTTCTGCTTGAAAAAAAAAAAAAAATAAACACGAAACACTGCTCTCTGTTCTTCTCATGGAGCAAACACGATCGATACGGAGTGGTCACAGATGTATGCTTCTACGTTGCTTGAAGAGCGCTATTTCGACACACATAGG
+
CCCDCFFFFFFFGGGGGGGGGGHHHGHHHHHHHHHHHHHHHHHHHHGGGGGHHHHHHHHHHHGGGGHHHHHHHGHHHGHHHHHHHHHHHHHHGHGGHHHHBHHHGGHHHHGGGHGHHHHHHHEHFHHGGGCC//---.00000.<-..-/.00000000000000:0000000;/./0.;.:-..-;..-....:..000000000;:000000000../..;00.0:0./--.-;000/...-/..0000
@M03495:530:000000000-LYBTV:1:1103:24691:10189 1:N:0:AACACCTG+CCCATGCG
GTCAGCATGTGAGCTTTGGTCCAGCCTGAGTCCCTGGTTTATCAACGGCAAAATATAGATCGGAAGAGCACACGTCTGAACTCCAGTCACAACACCTGATCTCGTATGCCGTCTTCTGCTTGAAAAAAAAAAAAAACCATAACAAAGCACATTTTCTTGCTGTTTTCCATAAGACCCGCCACCCTCTCCAACATCAATCGCCCCCCAAATCGATACCGACCTAGACCACCTCTTAACCCCCGTCCACCCGC
+
>>ABBFDDFFFFGGGGEGGEGGHHHGHGHABFGHDGH3ABFG5GGEAAEGEGFHHHHHFHHA1AFA1AGBF2F?BFGE5GG5D@GFFFGHHHGHEEGGG34@BG?13?BG/>>F/GH?44B303BFHGG//</><@AA.1<</DG./<<//0000=000000;00/00;0:0000/.--;-.9C.:///0/;99900;C....9---..9/....-/..--.///9/;...9////;/..--;.../..-;
@M03495:530:000000000-LYBTV:1:1103:22248:10202 1:N:0:AACACCTG+CCCATGCG
GTCAGCATGTGAGCTTTGGAGTGAAATCTCTTGTCTTAAGGAATAAAGGAAAAAGATTCCGTCGGAGGCTCGGTGCTCTACAGGTTCAACCTTTGTACTCTATTATTGCCTCACATTCCATCTCTTGTGAAAATATATTTGATTGGCTTTTCTGCAGGTTGTTTGCCAGGACTTTCCAAGACCTCCACTAGAAAACACAATAAACTTTTTGGAAGCTGGACAACTATCTTCATTTTTCAGAAACAGTGAAC
+
CBCCCFFFFFFFGGGGGGGGGGHHHHGHHHHHHGHHHHHHHHHHHHHHHHHHHGGGHHIHHIHGGGGGGHHGGGGGHHHHHHHGHHHHHHHHHHHHHHHHHHHHHHHHHHHHHHHHHHHHHHHHHHHHHHHHHGHHGHHHHFHHFHHHHHGHHHHHHHHHHGHHHHHGHHHHHHHHHHGEFHHHHEHHHGHG1FGHHHHEHFHHHFHHHHGGHBCEGHGFHHHHHHHHHHGGGGGGGGGGGGFFGGGGFF0
@M03495:530:000000000-LYBTV:1:1103:25028:10207 1:N:0:AACACCTG+CCCATGCG
GTCAGCATGTGAGCTTTGGAATTAGTAAATTCGTTGACGACAGAAGGAGCAAGATAACGACCACAGGGAGGGTGGTTTATCAACGGCAAAATATAGATCGGAAGAGCACACGTCTGAACTCCAGTCACAACACCTGATCTCGTATGCCGTCTTCTGCTTGAAAAAAAAAAAAATCGGATACGACCACATCTTAACTCCAGTGACCAATACGCATTTCCTGTGCCGATTTCGTCTTGTTCATGACACATACC
+
BBBBBFFFFFFFGGGGGGGGGGHHHHHHGHHHGHHHHHGGGGGHHHHGHHGHHHHHHHGGGGGHHHEF1FGG1FEEFHHHHHHHFGGGGHHHHHHEFHHHGGGGGHHHHHHGCGHGFGHHHHHGGGHHHHGCGGGHF11@GHFDFFEHGDGGFHHHEHHF.C0GFGGFC?@-;./..:..0.:9--:.///9/99;:///:///9/.///.....:/9///://---../.9...//;////////.////
@M03495:530:000000000-LYBTV:1:1103:6062:10208 1:N:0:AACACCTG+CCCATGCG
GTCAGCATGTGAGCTTTGGTCCAGCCTGAGTCCTGGTTTATCAACGCAAAATATAGATCGGAAGAGCACACGTCTGAACTCCAGTCACAACACCTGATCTCGTATGCCGTCTTCTGCTTGAAAAAAAAAAAAACAATGAGAAACAGCGACAATGTGCAGCTAGTAAATAACATGCAGTATGTATAATGCAACTAATGATCGATATACATACAAGTCGCGCAATGGCACAACTGTAAGACAGGATGACTAGT
+
BBBBCFFFFFFFGGGGGGGGGGHHHGHHHHHHHHHHHHHHHHHHHGGGGGHHHHHHHHHHGGGGHHHHHHHGHHHGHHHHHHHHHHHHHHGHGFHHHH4FGHGGHHHHGEGHGHHHHHHHHHHHHGGGCF<<>/<.11>11110>00-----001<1:10/1001111<100::<<1<:C11111111111</0:11111<9..-1111100001:.-----.00</0//<0/1111<0//.<0:001<0<
@M03495:530:000000000-LYBTV:1:1103:5534:10232 1:N:0:AACACCTG+CCCATGCG
GTCAGCATGTGAGCTTTGGTTTATCAACGGCAAAATATAGATCGGAAGAGCACACGTCTGAACTCCAGTCACAACACCTGATCTCGTATGCCGTCTTCTGCTTGAAAAAAAAAAAAAAAAAAAGAAGAAATAAAACAATCCGAAATTTAAATGACTCATACAAGAGAAACTATAGATACATGAATAACATAAATACACTGAGACATGCACTATCTGAAGCTGCTAGTTATCACTCACACGTCAACAGTGGA
+
CCCDDFFFFFFFGGGGGGGGGGHHHHHHGGGGGHHHHHHHHHHHGGGGHGHHHHHGHHHGHHHHHHHHHHHHHHGHGGHHHHDHHHGGHHHHGGGHGHHHHHHHHHHHHGGGCB////>--><.../<//000000..00/...-.00000<0::000000000/</00/000000000<<0<0<000:00<00<0000::000/<0000<00000:000<000000000<0000/000-.<..0:/00/:
@M03495:530:000000000-LYBTV:1:1103:15304:10247 1:N:0:AACACCTG+CCCATGCG
GTCAGCATGTGAGCTTTGGTCCAGCCTGAGTCCTGGTTTATCAACGGCAAAATATAGATCGGAAGAGCACACGTCTGAACTCCAGTCACAACACCTGATCTCGTATGCCGTCTTCTGCTTGAAAAAAAAAAAAAAAAATATAAAAATATCAACATCATATTACAGATATACAATAGAGCAATGAGATACATAAGTACTCCGATATGTTAATATCTGTATAGTTGACAATAATATACTTAGTGTACAGATCA
+
CBBCCFFFFFFFGGGGGGGGGGHHHGHHHHHHHHHHHHHHHHHHHGGGGGHHHHHHHHHHHGGGGHHHHHHHGHHHGHHHHHHHHHHHHHHGGGGHHHHDHHHGGHHHHGGGHGHHHHHHHHHHGHGGGGD><-<---.0111110.0:111/</:0111111101111111:11111<0/001:11111:111111110.-.--11111111<<1111<111110110:<11<11111111<:11<110:
@M03495:530:000000000-LYBTV:1:1103:18067:10272 1:N:0:AACACCTG+CCCATGCG
GTCAGCATGTGAGCTTTGGAATTAGCTGGTTTATCAACGGCAAAATATAGATCGGAAGAGCACACGTCTGAACTCCAGTCACAACACCTGATCTCGTATGCCGTCTTCTGCTTGAAAAAAAAAAAAAAACATAGAAACAATAAATCACACACACACCACCAACACAAACTATACACACAGTAACAATGAACGTCTCTGTACGGCAGAAATTTACATATATTGCGGTTGACACACCAGACATGTAGAATATT
+
CCCCCFFFFFFFGGGGGGGGGGHHHHHHHHHHHHHHHHGGGGGHHHHHHHHHHHGGGGHHHHHHHGHHHGHHHHHHHHHHHHHFGHGGHHHHFHHHGGHHHHGGGHGHHHHHHHHFHHGGGG?D@/<<-..1111<100<00000=00<<...:..:..:C.::.C.9.:000;000...;0000000;09.../:00;:0..---./000000090000000:-.--/000/...:..90000000:000
@M03495:530:000000000-LYBTV:1:1103:28359:10320 1:N:0:AACACCTG+CCCATGCG
GTCAGCATGTGAGCTTTGGACTCCTGACTGGTTTATCAACGGCAAAATATAGATCGGAAGAGCACACGTCTGAACTCCAGTCACAACACCTGATCTCGTATGCCGTCTTCTGCTTGAAAAAAAAAAAAGAAAAATACGACCCTACAAGATCACGACTATTCCACAATAACGTCTAATCTACCAACAAAGTTATACATACTGTTATCGAGTGTATAGCCACAACTAACCACTAATATGACATCCATAGCTCA
+
BBBBBFFFFFFFGGGGGGGGGGHHHHHGHHHHHHHHHHHHGGGGGHHHHHHHHHHHGGGGFHHHGHHGHHHGHHHHHHHHHHHHHHGHGGHHEF4FGHGGHFHHGEGHGHHHFGHHGHHHHGCDC?>///<000011..<<-000/0</000/..-.-0000;0/.0:0;././.000;00090..../0000900;000990009..;0.:////://....////./://///://////;///9///:
@M03495:530:000000000-LYBTV:1:1103:28673:10329 1:N:0:AACACCTG+CCCATGCG
GTCAGCATGTGAGCTTTGGATGGTTCTGGTTTATCAACGGCAAAATATAGATCGGAAGAGCACACGTCTGAACTCCAGTCACAACACCTGATCTCGTATGCCGTCTTCTGCTTGAAAAAAAAAAACACCATTATTTCTTGCGTGCATCTACGGCATCTCTCGTTCCCCGCGCTACGTTGTGTAGCCTGTATTTCTGGACCGCCCGCCCTGTCGTACTCGGGTCCATGCACTCTACAGTGCGCTGCGCGTGC
+
BAABBFFFFBBFFGGGGFFGGGGHHHGHHDGFGGDGHHGGGGGF2GHHFFFHHHGFGEFHGFHEHGHHHGHGHGGFHFDGHHHHGHGGHGGF4BG1?EFHGBE?EHG4G4FDFGHB3GFG?@//>//<//111??111111>A...>1111.<---<0000....:0/-------../.../0000090000;09099C/-9;9----9./9;.9..:.9-.-.//////99///;//;/-;--.-----9
@M03495:530:000000000-LYBTV:1:1103:19055:10340 1:N:0:AACACCTG+CCCATGCG
GTCAGCATGTGAGCTTTGGAATTAGTAATAACGACCACAGGGAGGGTGGTTTATCAACGGCAAAATATAGATCGGAAGAGCACACGTCTGAACTCCAGTCACAACACCTGATCTCGTATGCCGTCTTCTGCTTGAAAAAAAAAAAAATAGAAGTCACATAATAGACGTGATAGTATGTGTGCAAGTATAAACACAAATCACATTCAGTGACTCAACAATGCAATAACTATGACAAACTAGAGCATCGACTA
+
BABBBFFFFFFFGGGGGGGGGGHGHHHHHHHHGFGGGHDHHG2EEGEFGGGHHHHHHHGGGGGHHGHHHHHGHHGGGGHHHHHHHGHHHGHHHHHHHHHHHHHHGHGGHHHH4GHHGGHHFFGGGHGHGHHHGHHFFHGGC?<@<--.0:00;000;0;0:00000.;../0;;00000;.000;00000000;...099/0000//9/////9/././/999;//;9B/9/;//.9;//9/////./;;9
@M03495:530:000000000-LYBTV:1:1103:9511:10347 1:N:0:AACACCTG+CCCATGCG
GTCAGCATGTGAGCTTTGGAATTAGTAAATTCGTTGACGACAGAAGGAGCAAGATAACGACCACAGGGAGGGTGGTTTATCAACGGCAAAATATAGATCGGAAGAGCACACGTCTGAACTCCAGTCACAACACCTGATCTCGTATGCCGTCTTCTGCTTGAAAAAAAAAAAAAACAAAACAGACAGAATATGTAATGACAGAGATGATAGAACATAGCATCTACTCAACATATACGATCACACAAACTCGT
+
BCCCDFFFFFFFGGGGGGGGGGHHHHHHHHHHGHHHHHGGGGGHHHHHHHHHHHHHHHGFGGGHHHHGFGGGEFGGGHHHHHHHGGGGGHHGGHHHHHHHGFGGHHHHHHHGHGHGHHHHHHHHHHHHHHGHGGHHHHFHHHGGHHHFGFGHGHHHHHHHHHHHHGC-@E<C--.9...<9//:</<01<11<:11110<<</<101111110/11101101<1101:/0/1111..9<.<0:....00..
@M03495:530:000000000-LYBTV:1:1103:5286:10386 1:N:0:AACACCTG+CCCATGCG
GTCAGCATGTGAGCTTTGGTCCAGCCTGAGTCCCTGGTTTATCAACGGCAAAATATAGATCGGAAGAGCACACGTCTGAACTCCAGTCACAACACCTGATCTCGTATGCCGTCTTCTGCTTGAAAAAAAAAAAAACCATAACTTGATTAAAAGCAATAGACTAGCCTTACTACGAATCAATACTTAGTACTTCTTACTCACAACATGCATGTCGTGCATAAGATAGATCAGATCACCATATGACAATTATA
+
CBCCCFFFFFFFGGGGGGGGGGHHGGHHHHHHHHHHHHHHHHHHHHGGGGGHHHHHHHHHHHGGGGHHHHHHHGHHHGHHHHHHHHHHHHHHGHGGHHHH4FGGGGFGHHGEFHGFHFHHHHGCFFHGGG//>/<..<11111111100=000.//<000000///;:0/000...;.0:;0/9000;9000;00;0000/:0../:0000;0..9..///////////9////////9;//9////////
@M03495:530:000000000-LYBTV:1:1103:25707:10396 1:N:0:AACACCTG+CCCATGCG
GTCAGCATGTGAGCTTTGGAGTGAAATCTCTTGTCTTAAGGAATAAAGGAAAAAGATTCCGTCGGAGGCTCGGTGCTCTACAGGTTCAACCTTTGTACTCTATTATTGCCTCACATTCCATCTCTTGTGAAAATATATTTGATTGGCTTTTCTGCAGGTTGTTTGCCAGGACTTTCCAAGACCTCCACTAGAAAACACAATAACCTTTTTGGAAGCTGGACAACTATCTTCATTTTTCAGTAACAGTGAAC
+
BABBBFFFFFFFGGGGGGGGGGHHGHHHHHHHHFFHHHFHHHHHHHHHHFHHHHGGHHHHHHHGGGGGGHHGGGGGHHGHHHGHHHHHHHHHHHHGFHHHHFHHHHHHHHHGHHHHHHHFHGHHHHHHHEHHHFHHHHHHGHFHGFFHHFHHGHHGFFHHHDGHFHBFHGHGHHHGHHBGHFFF1GHHGGHG1F<F.<C.DGH0/0<GGHGGB;/GCGBCHFHEGHB0CFFGGGGGGGBF0;;C0BCFFF0
@M03495:530:000000000-LYBTV:1:1103:28454:10416 1:N:0:AACACCTG+CCCATGCG
GTCAGCATGTGAGCTTTGGAATTATTCGTTGACGATAACGACCACAGGGAGGGTGGTTTATCAACGGCAAAATATAGATCGGAAGAGCACACGTCTGAACTCCAGTCACAACACCTGATATCGTATGCCGTCTTCTGCTTGAAAAAAAACAACTAGTGCCTAAATATCGAATAATCCGATAGATGAATAGATAAGCATGAGAGATAGACAAGATCGGGCACTCATGTGACGCGTAAGCAGTCCTGAAGAGC
+
AAABCFFFFFFFGGGGGGGGGGHHHHHHHHHHHGGGGGHGFGFGHHHHGGGGGBFGGGHHFHFHHGGGGGHGHHHHHHFHHGGEGFHGHHHHGFGHGEHHHHHFFGHHHHHGHGGHHHG3FGFGHHHHHFACAEHFHHHHHFGFGGCDG.<<<</0<0000</00000..:0.0000..:-.00;00000900000000009/.000000/./90..---.//////99/..---..:///:///////./
@M03495:530:000000000-LYBTV:1:1103:24635:10427 1:N:0:AACACCTG+CCCATGCG
GTCAGCATGTGAGCTTTGGAATTAGTAAATTCGTTGACGACAGAAGGAGCAAGATAACGACCACAGGGAGGCTGGTTTATCAACGGCAAAATATAGATCGGAAGAGCACACGTCTGAACTCCAGTCACAACACCTGATCTCGTATGCCGTCTTCTGCTTGAAAAAAAAAAAAAGCTGACATACCAACAGTATCGCTGCGCTAAACATCAGTCAGTGGCATTACGCGTCACTACAACTGAACATACAGCTGC
+
CDCDEFFFFFFFGGGGGGGGGGHHHHHHHHHHGHHHHHGGGGGHHHHHHHHHHHHHHHGGGGGHHHHGGGGGHHGGHHHHHHHHGGGGGHHGHHHHHHHHGFGGHHHHHHHGHHHGHHHHHHHHHHHHHHGHGGHHFG2FHHGGHHHHGEFGGHGHHHHHFHHHGGGGGG-<9..<00/01<0<00../<111.....-9--.1010000110111/./0011.9---.<11/0000/00:1110010000
@M03495:530:000000000-LYBTV:1:1103:22655:10434 1:N:0:AACACCTG+CCCATGCG
GTCAGCATGTGAGCTTTGGAGTGAAATCTCTTGTCTTAAGGAATAAAGGAAAAAGATTCCGTCGGAGGCTCGGTGCTCTACAGGTTCAACCTTTGTACTCTATTATTGCCTCACATTCCATCTCTTGTGAAAATATATTTGATTGGCTTTTCTGCAGGTTGTTTGCCAGGACTTTCCAAGACCTCCACTAGAAAACACAATAAACTTTTTGGAAGCTGGACAACTATCTTCATTTTTCAGAAACAGTGAAA
+
BBCBCFFFFFFFGGGGGGGGGGHHHHHHHHHHHHHHHHHHHHHHHHHHHHHHHHGGHIHHHIHGGGGGGHHGGFGGHHHHHHHHHHHHHHHHHHHHHHHHHHHHHHHHHHHHHHHHHHHHHHHHHHHHHHHHHHHHHHHHHFHHFFHHHHHHHHHHHGHHHGHHHHHHGGHHHHHHHHHHHHHHHGHHHHFGFGHHHFHGGHHDGGHHHHGGHFH.GGHEHHHHGHHHHHGGGGBGBFFGBFB9CF009F0
@M03495:530:000000000-LYBTV:1:1103:6574:10439 1:N:0:AACACCTG+CCCATGCG
GTCAGCATGTGAGCTTTGGTCCAGCCTGAGTCCCTGGTTTATCAACGGCAAAATATAGATCGGAAGAGCACACGTCTGAACTCCAGTCACAACACCTGATCTCGTATGCCGTCTTCTGCTTGAAAAAAAAAAAAAAATCCAACACCAACGTTCATTATGCGAATCTAACAGATGCTCATGACTGCTTACACGTACTATCACGCACATTTTGGCAACACTAGTCGCATGCCGCGACATGACATTTGTTTCAA
+
CCCCDFFFFFFFGGGGGGGGGGHHHGHHHHHHHHHHHHHHHHHHHHGGGGGHHHHHHHHHHHGGGGHHHHHHHGHHHGHHHHHHHHHHHHHHGHGGHHHH4GHHGGHHHHGGGHGHHHHHHGBGGHHGGGG/>/---.00000..<...<.//0:0:000:.-:.000000/00900;;0;000/000900../.90;000..--;0000:-000...0/000.--..00-----9.000090009//000
@M03495:530:000000000-LYBTV:1:1103:15865:10439 1:N:0:AACACCTG+CCCATGCG
GTCAGCATGTGAGCTTTGGAGTGAAATCTCTTGTCTTAAGGAATAAAGGAAAAAGATTCCGTCGGAGGCTCGGTGCTCTACAGGTTCAACCTTTGTACTCTATTATTGCCTCACATTCCATCTCTTGTGAAAATATATTTGATTGGCTTTTCTGCAGGTTGTTTGCCAGGACTTTCCAAGACCTCCACTAGAAAACACAATAAACTTTTTGGAAGCTGGACAACTATCTTCATTTTTCAGAAACAGTGAAC
+
BCCCCFFFFFFFGGGGGGGGGGHGHHHHHHHHHHHHHHGHHHHHGHHHHHHHHHGGHHIIHHHGGGGGGHHGGGFGHHHHHHHHHHHHHHHHHHHHHHHHHHHHHHHHHHHHHHHHHHHHHHHHHHHHHHHGHHHHHHHHHHHHHFHHHHHHHHHHHHHHHGHHHHHHGGHHHHHHHHHHFHHHHHHHHHH1GHEGHHHEHHHHHHHHHHGCGGGGHGHFHHHHHHGHGHGGGFGGGGGE0:BFFFCF;FB
@M03495:530:000000000-LYBTV:1:1103:6792:10442 1:N:0:AACACCTG+CCCATGCG
GTCAGCATGTGAGCTTTGGAGTGAAATCTCTTGTCTTAAGGAATAAAGGAAAAAGATTCCGTCGGAGGCTCGGTGCTCTACAGGTTCAACCTTTGTACTCTATTATTGCCTCACATTCCATCTCTTGTGAAAATATATTTGATTGGCTTTTCTGCAGGTTGTTTGCCAGGACTTTCCAAGACCTCCACTAGAAAACACAATAAACTTTTTGGAAGCTGGACAACTATCTTCATTTTTCAGAAACAGTGAAC
+
CBCCCFFFFFFFGGGGGGGGGGHHHHHHHHHHHHHHHHHHHHHHHHHHHHHHHHGGHHHHHHHGGGGGGGHGGGGGHHHGHHHHHHHHGHHHHHHHHHHHHHHHHHHHHHHHHHHHHHHHHHHHHHHHHHHFHHHHHHHHHHHHHFGHHHHHHHHHHHHHHGHHHGHHHHHGHHHHHHGFFHHHHGHHHGGFFGHHGHHEHHHHHBGHHHCGGHEHHHGHHHGHHHHHGHFGGGGGGFFEFGFGGGFGGF0
@M03495:530:000000000-LYBTV:1:1103:18381:10448 1:N:0:AACACCTG+CCCATGCG
GTCAGCATGTGAGCTTTGGACTCCTGACTGGTTTATCAACGGCAAAATATAGATCGGAAGAGCACACGTCTGAACTCCAGTCACAACACCTGATATCGTATGCCGTCTTCTGCTTGAAAAAAAAAAAAATATTAGACACTCTGCCATACTCGGTGAGTGTCATACCAAGATATGATGTGAATAGGGAGGATGTATGGGATATCACAGTAGGCGTACGCGAACCAGTGCACGTGCACGGACTCTGCGCCATC
+
CCCCCFFFFFFFGGGGGGGGGGHHHHGHHHHHHHHHHHHHGGGGGHHHHHHHHHHHGGGGHHHGHHHGHHHGFFHHHHHGHHHHHHGHGGHHHH4GHGHHHFHHGGGHGHHHGHHHF3FGHG/B<BC/<??1111?<10101111111011<<.<..<0000000/00..00;000000;;000:./.-.///0;9/.:/900009000990-.:--.--9--../;//9.:...:9----/::/--..;/
@M03495:530:000000000-LYBTV:1:1103:2752:10495 1:N:0:AACACCTG+CCCATGCG
GTCAGCATGTGAGCTTTGGAGTGAAATCTCTTGTCTTAAGGAATAAAGGAAAAAGATTCCGTCGGAGGCTCGGTGCTCTACAGGTTCAACCTTTGTACTCTATTATTGCCTCACATTCCATCTCTTGTGAAAATATATTTGATTGGCTTTTCTGCAGGTTGTTTGCCAGGACTTTCCAAGACCTCCACTAGAAAACACAATAAACTTTTTGGAAGCTGGACAACTATCTTCATTTTTCAGAAACAGTGAAC
+
BABBBFFFFDFFGGGGGGGGGGHHHHHHHHHGHHHHHGHHHHHHHHHHHHHHHGDGGBHHHHHGGGGGGHHGGGGGEHHHGHHHHHHHHHFGHHGHHHHHHHHHEHFGHFHHHHHHHHHFFGHHHGFGHHHGHGHHHGHHHBFHHHFHHHHHHHGHHHHHHGHHHHHHGHEHHHGHHFHHHFHHBGHHHHG1FG<GHHFEFHHGGFBDDH?-:CFHHHH.CGGHCBGHBGFGFBFFGGGGFBFGFG;FFF9
@M03495:530:000000000-LYBTV:1:1103:5454:10507 1:N:0:AACACCTG+CCCATGCG
GTCAGCATGTGAGCTTTGGCGACAGAAGGAGCAAGATAACGACCACAGGGAGGGTGGTTTATCAACGGCAAAATATAGATCGGAGAGCACACGTCTGAACTCCAGTCACAACACCTGATCTCGTATGCCGTCTTCTGCTTGAAAAAAAAAAAAAAAGTGACAAGATCTATGTAACCGGCGTAACAGTATAACTAACAACGAGTAGTTAAACAGCCAGCTCATTCTAGTACTAGACGGTGAGAACATGCCTA
+
CCCDDFFFFFFFGGGGGGGGGGGGGHHHHHHHHHHHHHHHGGGGGHHHHGEFGGEFGEFHHHHHHHGGGGGHHHHHHHHHHHGGGGGHHHHHGHHHGHHHHFHHHHHHHHHGHGGHHHGFHHHGGHHHHGGGHGHHHHHHH0GHDHGGGGG-<-<-.00:000.:000000:00009-----..0::000000<0000.-...:00000000/.9...000:000<000000000......:00/0000<0
@M03495:530:000000000-LYBTV:1:1103:11080:10525 1:N:0:AACACCTG+CCCATGCG
GTCAGCATGTGAGCTTTGGAGTGAAATCTCTTGTCTTAAGGAATAAAGGAAAAAGATTCCGTCGGAGGCTCGGTGCTCTACAGGTTCAACCTTTGTACTCTATTATTGCCTCACATTCCATCTCTTGTGAAAATATATTTGATTGGCTTTTCTGCAGGTTGTTTGCCAGGACTTTCCAAGACCTCCACTAGAAAACACAATAAACTTTTTGGAAGCTGGACAACTATCTTCATTTTTCAGAAACAGTGAAC
+
BBBCCFFFFFFFGGGGGGGGGGHHHHHHHHHHHHHHHHHHGHHHGHHHHHHHHHGGHHHHHHHGGGGGGHHGGGGGHHHHHHHHHHHHHHHHHHGHHHFHHHHGHHHHHGHHHHHHGHHHHHFGHHHHHHHHHHHHHHHGHFGHFHFHHHHHHHHGHHHHHGHHHHGHGHHHHFHHHHFGHHFHHHGFHHG1FGHHGHHGGFGHFFHHGHGF/C/CGHFHHFHHHHGGHHGGGGGGGGGFFGFFGGGFFF0
@M03495:530:000000000-LYBTV:1:1103:10079:10534 1:N:0:AACACCTG+CCCATGCG
GTCAGCATGTGAGCTTTGGGGAGGGTGGTTTATCACGGCAAAATATAGATCGGAAGAGCACACGTCTGAACTCCAGTCACAACACCTGATCTCGTATGCCGTCTTCTGCTTGAAAAAAAAAAAAAAAACACAGTATATCGACTCAACTACTATCCTACTTCAGATAAAGTAAAGAAATAACAACTCGTACTGCAGATACAGATGCAGCTCTAGTACTATGCGTATAGAACTATGCAGGTATCCACACATGA
+
CCCCCFFFFFFFGGGGGGGGGFGGGGGGGGHHHHHHGGGGGHHGHHHHHHHHGGGGHHHGHHHGHHHGHHHHHHHHHHHHHHGHGGHHGF4FHHFGHHHHGGGHGHHGHHHH0GHHGGGG@///----..<..000000..:..;0/0000000/0;0;00000000;099000;:/C0090:.00...:.;0000;90900000900/0:90;0000000....0000000;000;..0:09090.:009
@M03495:530:000000000-LYBTV:1:1103:19374:10557 1:N:0:AACACCTG+CCCATGCG
GTCAGCATGTGAGCTTTGGAATTAGTAAATTCGTTGACGACAGAAGGAGCAAGATAACGACCACAGGGAGGGTGGTTTATCAACGGCAAAATATAGATCGGAAGAGCACACGTCTGAACTCCAGTCACAACACCTGATCTCGTATGCCGTCTTCTGCTTGAAAAAAAAAATCACACGAGGCTAATTTGAGACAATTCTTCTGATCCGTGATCCGACTACCTTCAGTCACCGACATCCTTCTACACCCACTC
+
BAABBFFFFFFDGGGGGGGGGGHHGHHHHHHHGGHHHHGFGGGHHHHHHHFHHGFFHFEFGGGHGHEGGEFGBFEFGHGHHHGHGGGG@GHGGHHHHHHHGGGGHHHHHHHGFHHGHHHHHGHHHHHHHHGHGGFHED1@GHGGHHHH@A@FGGHGGHHGCGGDGG@@-;./990/--9--.;0;B000..0;B0;;B/////;//...9///;.--9:.B/9/://9/9.---;9////;///;:...;/
@M03495:530:000000000-LYBTV:1:1103:14691:10590 1:N:0:AACACCTG+CCCATGCG
GTCAGCATGTGAGCTTTGGAATTAGTAAATTCGTTGACGACAGAAGGAGCAAGATAACGACCACAGGGAGGGTGGTTTATCAACGGCAAAATATAGATCGGAAGAGCACACGTCTGAACTCCAGTCACAACACCTGATCTCGTATGCCGTCTTCTGCTTGAAAAAAAAAAAAAACAAACAGCGAAGAAATCGTACCACAGTTACTAACAAAGACAAAGGAGACGATGGATGGACAGAGAAGCATTAGCGAG
+
DDDEEFFFFFFFGGGGGGGGGGHHHHHHHHHHGHHHHHGGGGGHHHHHHHHHHHHHHHGGGGGHHHHGGGGGEFGGGHHHHHHHGGGGGHHHHHHHHHHHGGGGHHHHHHHGHHHGHHHHHHHHHHHHHHGHGGHHHHFHGHGGHHGHGGGHGHHHHHHHAGHHHGGGGE--<-....../.----.//:1.....10..:111111000<</</:///:..9.-..9/1:./00.///0<001<11/--<
@M03495:530:000000000-LYBTV:1:1103:12301:10602 1:N:0:AACACCTG+CCCATGCG
GTCAGCACGTGAGCTTTGGTCCGCCTGAGTCCTTGGTTTATCAACGGCAAAATATAGATCGGAAGAGCACACGTCTGAACTCCAGTCACAACACCTGATCTCGTATGCCGTCTTCTGCTTGAAAAAAAAAAAAAAACAATAAATCAGACAAGATGTATAACATGTCACAGAATGATAAAACAGTAGCAAGTACGATGACAAATGTCACAAGATCTACAGAATAACACACATATGTATAGAATGTAATCAGA
+
DDDDDFFFCFCCGGGGGGGGGGGGGGHHHHHHHHHHHHHHHHHHHGGGGGHHHHHHHHHHHGGGGHHHHHHHGHHHEBFHHHHHHHHHHHHGHGGHHHHGHHHGGHHHHGGGHGHHHHHHGHHHGHGGGFGC><--<..00000000<0//.:00000000000000<00:000<00:0B0./::0000/000..<.00<</00:00<00.:00<00:00000:000.<.<0:00<0:0000000000000
@M03495:530:000000000-LYBTV:1:1103:25140:10630 1:N:0:AACACCTG+CCCATGCG
GTCAGCATGTGAGCTTTGGAGTGAAATCTCTTGTCTTAAGGAATAAAGGAAAAAGATTCCGTCGGAGGCTCGGTGCTCTACAGGTTCAACCTTTGTACTCTATTATTGCCTCACATTCCATCTCTTGTGAAAATATATTTGATTGGCTTTTCTGCAGGTTGTTTGCCAGGACTTTCCAAGACTTCCACTAGAAAACACAATAAACTTTTTGGAAGCTGGACAACTATCTTCATTTTTCAGAAACAGTGAAC
+
CBCCCFFFFFFFGGGGGGGGGGHHHHHHHHHHHHHHHHHHHHHHGHHHHHHHHHGGHHHHHIHGGGGGGHHGGGGGHHHHHHHHHHHHHHHHHHHHHHHHHHHHHHHHHHHHHHHHGHHHHHHHHHHHHGHHGHHHHHHHHGHHHHHHHHHHHHHGHGHHHGHHGHGHHHHHGHHHHHGHHH1GHHFFHHGGBFGFEGEAGHHFFHHHHHGGHEHHHHHEHB.GHEHHGHHHGGGGGGGFFFFFFG9BFG0
@M03495:530:000000000-LYBTV:1:1103:23109:10637 1:N:0:AACACCTG+CCCATGCG
GTCAGCATGTGAGCTTTGGAACAGGGAGGGTGGTTTATCAACGGCAAAATATAGATCGGAAGAGCACACGTCTGAACTCCAGTCACAACACCTGATCTCGTATGCCGTCTTCTGCTTGAAAAAAAAAAACAATAAGAAGTAGCACTACATGCACGTCGGATTACACGTAACATCCACACACTAGACTCCACTCTCTCCTATATCTCACGCAAATATACTCAGCTTGAGACAGCGACGGAGACACAGAGACC
+
CCCCCFFFFFFFGGGGGGGGGGHHHGFGGGEFGEFHHHHHHHGGGGGHHHHHHHHHHHGGGGHHHHHHHGHHHGHHHHHHHHHHHHHHGHFGHHGF4EGHGGHHHGGFEGFHHGGGHHGHHGHGGG@></..111111011111110/000000...<--..0000../..00;9000...//0000000/0/0000/0900;00000..---000;00909000/.0.0//.--9--..-.9//.0///.
@M03495:530:000000000-LYBTV:1:1103:19132:10637 1:N:0:AACACCTG+CCCATGCG
GTCAGCATGTGAGCTTTGGATGGTTCTGGTTTATCAACGGCAAAATATAGATCGGAAGAGCACACGTCTGAACTCCAGTCACAACACCTGATCTCGTATGCCGTCTTCTGCTTGAAAAAAAAAAACAAACCATATATAACGTGGAAGCCCACGGGTAAAGCATTCGAGCATAGTGTCGATCGTGACACTGTGACTCATTCATTACGGACAGCAGACACAGCTCGTTCATGATGACATGTACAGGTGCCCTA
+
CBCCDFFFFFFFGGGGGGGGGGGHHHHHHHHHHHHHHHGGGGGHHHHHHHHHHHGGGGHHHHHHHGHHHGHHHHHHHHGHHHHHGHGGHHHHHHHHFGHHHHGGGHGHHHHHHHGHHHHGGGGDF///0///11111111/0...10.0...-----/000000000/.-0:0:0<0<...-<./.00000000=:000<00000<..<-.</<:.///..::.-..00000000000000:0/000//0/
@M03495:530:000000000-LYBTV:1:1103:24045:10655 1:N:0:AACACCTG+CCCATGCG
GTCAGCATGTGAGCTTTGGAGTGAAATCTCTTGTCTTAAGGAATAAAGGAAAAAGATTCCGTCGGAGGCTCGGTGCTCTACAGGTTCAACCTTTGTACTCTATTATTGCCTCACATTCCATCTCTTGTGAAAATATATTTGATTGGCTTTTCTGCAGGTTGTTTGCCAGGACTTTCCAAGACCTCCACTAGAAAACACAATAAACTTTTTGGAAGCTGGACAACTATCTTCATTTTTCAGAAACAGTGAAC
+
CCCCCFFFFFFFGGGGGGGGGGHHHHHHHHHHHHGHHHHHHHHHHHHHHHHHHHGGHHIHFGHGGGGGGHHGGGGGGHHHHHGHHHHHHHHFHHHEGHFHHHHHHHHGHHHHHHGHHHGGHHHHHHHHHBFHGFHFFHHGH4HHHACCHHHFHHGGHHGHHDHHHHDGHEHHHEHHFHHHAFFGHFGHHHG1=DFHHHFCHFFGHEHFHHG?CFGFHHFFHFGHHHHGHHGGFFFFFBFGBF/;BFFBFB0
@M03495:530:000000000-LYBTV:1:1103:27865:10675 1:N:0:AACACCTG+CCCATGCG
GTCAGCATGTGAGCTTTGGTCCAGCCTGAGTCCTCTGGTTTATCAACGGCAAAATATAGATCGGAAGAGCACACGTCTGAACTCCAGTCACAACACCTGATATCGTATGCCGTCTTCTGCTTGAAAAAAAAAAATAACAAGTATCACAAGTAGAGAGAGTACAATCATGTTCAGCGGATAACGAAGAAGTTGTCTTGTAGCACACTGGTCGACAACTCGACGCTTGTGACTCTACTCTGAGTATAGGTCGA
+
AABBBFFFFFFFGGGGGGGGGFHHHGHHHGGGHHGHHHFGHHHHHHHGFGFCGHHHHHFGGHHGGGGHHGGHHHGHGHGHGHHHHHHHFHFGHGHGGHHHF4BFFHHCFGHG/>GGGHHHHHG0?FHHC?/<<<0?11110111?11110=111<1.<.100000<00==000<=.;--.00:.;.9/900009000000000/9/9/00---.-./9..9-9.:..///9///9/////;////////--
@M03495:530:000000000-LYBTV:1:1103:16165:10678 1:N:0:AACACCTG+CCCATGCG
GTCAGCATGTGAGCTTTGGTCCAGCCTGAGTCCTGGTTTATCAACGGCAAAATATAGATCGGAAGAGCACACGTCTGAACTCCAGTCACAACACCTGATATCGTATGCCGTCTTCTGCTTGAAAAAAAAAAAACATGAAAGCATGAACAGTGATCACATGTAGCATTAATGAGAAACACATACTCATGCTGTACTAAACTCGACCCTGTACACGTGAAATTATCTGATCACATGCGATATCTGGTGTGTCT
+
AAABBFFFFFFFGGGGGGGGGGHHHGHHGHHHHHHHFHHHHHHHHGGGGGHHHHHHHHHHHGGGGHHHHHHHGHHHGHHHHHHHHHHHHHGGFGGHHHF4FEFHHHHHFFGGHGHHHHHHHFEGHHGGC@</<//1<111101111111<111<<0/0<0=0000=<00000=00///..00000000000:00<000/99..---//:000;..:..0000000/://////:/..:.-////;.:.://
@M03495:530:000000000-LYBTV:1:1103:20555:10702 1:N:0:AACACCTG+CCCATGCG
GTCAGCATGTGAGCTTTGGAGTGAAATCTCTTGTCTTAAGGAATAAAGGAAAAAGATTCCGTCGGAGGCTCGGTGCTCTACAGGTTCAACCTTTGTACTCTATTATTGCCTCACATTCCATCTCTTGTGAAAATATATTTGATTGGCTTTTCTGCAGGTTGTTTGCCAGGACTTTCCAAGACCTCCACTAGAAAACACAATAAACTTTTTGGAAGCTGGACAACTATCTTCATTTTTCAGAAACAGTGAAC
+
AAACCFFFFFFFGGGGGGGGGGHHHGHHHHHHHHHGHHHHHHHHHHHHHHHHHHGGHIHHHHHGGGGGGHHGGGGGHHHHHHHHHHHHFHHHHHHHHHHHHHHHHHHHHHHHHHHHHHHGHHHHGHHHHHHHHHHGHHHHHEHHHFGFHHHHHHGHHGHHHDHHHHHGHGHGHHHHHGHFEHGHHHHHHHH1>=GHEHHGHH0GFFHHHHGGFHHEHHGHHHHHHGGGHHGGGGGFGGGGGFFFFFFGGGB
@M03495:530:000000000-LYBTV:1:1103:6823:10715 1:N:0:AACACCTG+CCCATGCG
GTCAGCATGTGAGCTTTGGAGTGAAATCTCTTGTCTTAAGGAATAAAGGAAAAAGATTCCGTCGGAGGCTCGGTGCTCTACAGGTTCAACCTTTGTACTCTATTATTGCCTCACATTCCATCTCTTGTGAAAATATATTTGATTGGCTTTTCTGCAGGTTGTTTGCCAGGACTTTCCAAGACCTCCACTAGAAAACACAATAAACTTTTTGGAAGCTGGACAACTATCTTCATTTTTCAGAAACAGTGAAC
+
AAAAAFFFFFFFGGGGGGGGGGGHHHFHHHHHHF4FHHHHHCCGHHHFHEHGHHGGHHHHHAFEEEFCEAGECFEGFBFHHHGHHHHHHHFGHHFFHHDFFFHHFFFGFD3BFEHHHGFFHFHHHHHGH4GD3FGHHHHHHHHGHCGHHHDFG3FHGF<GFGHHHFHFHHHHBCGFHHHGFFF1>GFHHFHDF100<<.<DDB0DGGFHGC?/CFHHHFHFHHGHHBBGHFFGGGGGGGGFF//FGFGGG0
@M03495:530:000000000-LYBTV:1:1103:27515:10763 1:N:0:AACACCTG+CCCATGCG
GTCAGCATGTGAGCTTTGGAGTGAAATCTCTTGTCTTAAGGAATAAAGGAAAAAGATTCCGTCGGAGGCTCGGTGCTCTACAGGTTCAACCTTTGTACTCTATTATTGCCTCACATTCCATCTCTTGTGAAAATATATTTGATTGGCTTTTCTGCAGGTTGTTTGCCAGGACTTTCCAAGACCTCCACTAGAAAACACAATAAACTTTTTGGAAGCTGGACAACTATCTTCATTTTTCAGAAACAGTGAAC
+
CBCCCFFFFFFFGGGGGGGGGGGGHHHHGHHGHHHHHHHHHHHHHHHHHHHHHHGGHHHGHHHCEFGGGHHGGEGGHHHHHHHFGHHGHHHHHHHHHHHHHHHHHHHGHHGHHHHHFHGHHHHHHHHHHEFDHHHHHHHHHEHHHGFHGHFHHHGHFHGGHDHHHHGFHHEHHHGHHGHFCFHHHHGHHGHFHHFCGGH.G0<GDHHGHHGGEHHHHHGGHHHEGGGGFGGGFF;C09FFBF;BFEFFBF0
@M03495:530:000000000-LYBTV:1:1103:25145:10798 1:N:0:AACACCTG+CCCATGCG
GTCAGCATGTGAGCTTTGGAGTGAAATCTCTTGTCTTAAGGAATAAAGGAAAAAGATTCCGTCGGAGGCTCGGTGCTCTACAGGTTCAACCTTTGTACTCTATTATTGCCTCACATTCCATCTCTTGTGAAAATATATTTGATTGGCTTTTCTGCAGGTTGTTTGCCAGGACTTTCCAAGACCTCCACTAGAAAACACAATAAACTTTTTGGAAGCTGGACAACTATCTTCATTTTTCAGAAACAGTGAAC
+
BBB@AFFFFDFFGFGFGGGGFGHCGGHFHHHHFGHGHHDGGFEGHHHHGGHGHHGGGHHHHHHGGGGGGHHGGEGEHHHHHFHFGHBFFFHGHHFHHGHHHHHHHHHHFHHHHFHHHHHFHHHHHHHHHEGGHGHHFHHHHGHHHHFFHHHHGGHGHHHHHFHHHGGHHHFGHFGF1F11?<GGHHFHHGHF1F0<<CC.<G000=GHHHCCC;G.CFC.G0.:CHHHHFGEGGGF0/CC0C/9B/9C000
@M03495:530:000000000-LYBTV:1:1103:12434:10804 1:N:0:AACACCTG+CCCATGCG
GTCAGCATGTGAGCTTTGGAGACTGGTTTATCAACGGCAAAATATAGATCGGAAGAGCACACGTCTGAACTCCAGTCACAACACCTGATCTCGTATGCCGTCTTCTGCTTGAAAAAAAAAAAAAATACACAAAACAGAATACACTATGAAACAAAGAAACACAGATAACATGATATGATATCAACCCATGATAACGGACATAAATAGCACACTAGAGACACACTTGACAGCACACAGTAAGCGAAAATAAA
+
CBCCCFFFFFFFGGGGGGGGGGGHHHHHHHHHHHHGGGGGHHHHHHHHHHHGGGGGHHHHHHGHHHGHHHHHHHHHHHHHHGHGGHHHG4GGHFGHHHHGGGHGHHHHHHFHHHHHGGGGF////0==<11>00<.001<>1<00<00<000/..//.///.:.0000000000;00;;00000/...//00000.-.--0000;90000/./:0009///:./090090./.;...:;BF0-.:--;000
@M03495:530:000000000-LYBTV:1:1103:5912:10826 1:N:0:AACACCTG+CCCATGCG
GTCAGCATGTGAGCTTTGGTCCAGCCTGAGTCCTGGTTTATCAACGGCAAAATATAGATCGGAAGAGCACACGTCTGAACTCCAGTCACAACACCTGATCTCGTATGCCGTCTTCTGCTTGAAAAAAAAAAACTTTCTCCATCGCACAACAACCAACCGGACATACCCGTGGAAAGGGGAAAAGCTTCGTAATCCGGAAGATCACCAGTAGCGGACGCGACTCGACCACAGATAACTACCGATGATACCTC
+
BBB@BFFFFFFFGGGGGGFGGGHHGGHHGHHHHHHGHHHHHHFHHGGGGGHHHHHHHHHHHGGGGHHHHHHHGHHHGHHHHHHHGHHHHHHGHGGHHFG4FGGGGHHHHGEGFGFFHGGGHEFGHHGGG///<111?1<1111...--0.....<...-<-;-00<//.;E-.099..-.;9//.0;0-9/;C00.-.:..///;./.:///:-----:-;-...---.:.//;/:9//.-.:./;/://:
@M03495:530:000000000-LYBTV:1:1103:13212:10826 1:N:0:AACACCTG+CCCATGCG
GTCAGCATGTGAGCTTTGGAATTAGTAAATTCGTTGACTGGTTTATCAACGGCAAAATATAGATCGGAAGAGCACACGTCTGAACTCCAGTCACAACACCTGATCTCGTATGCCGTCTTCTGCTTGAAAAAAAAAAAAAAAAAACAAACAAAAAATCAGCATCTGAAAAAAATTACAATACATCATCTCTCATCAGCATCATTACTATTTAAATCACATTGACATAGATAGCAAGTACAACACTCTCTCAC
+
DDDDDFFFFFFFGGGGGGGGGGHHHHHHHHHHGHHHHHHHHHHHHHHHHHGGGGGHHHHHHHHHHHGGGGHHHHHHHGHHHGHHHHHHHHHHHHHHGHGGHHHG4HHHGGHHHHGGGHGHHHHHHHHHHHHGGGGC@>---<--.....:..<.-.0<<:0<0000000.-<.0:00000000000000000<000000<00000<000000:0<00000000:0000000<00/:00<00.<0/0:0000
@M03495:530:000000000-LYBTV:1:1103:2835:10843 1:N:0:AACACCTG+CCCATGCG
GTCAGCATGTGAGCTTTGGAGGGCAAGAAGTGGTTGTGACTGGTTTATCAACGGCAAAATATAGATCGGAAGAGCACACGTCTGAACTCCAGTCACAACACCTGATCTCGTATGCCGTCTTCTGCTTGAAAAAAAAAAAAAAAAAGACCAATATGCCACTAGTCGAGTGACACGAAGTGACGATTACACACTACGAATATGTCTTCTCCCTATCTGGCTCTAGATTCTGATCGCGACGACGAGTATTCATA
+
CBCCCFFFFFFFGGGGGGGGGGGGGGGHHHHHHGGEGGFHHHHHHHHHHHHHGGGGEABGGHFHHHHHGDGGHHHHHHHGHHHGHHHHHHHHHHHHHHGHGGHHFF4DGHGGHHHHGGGHGHHHHGGGHHHHHGGGC/-<-<<-:..;//.000000000/000..99.0000;-...000.9...00;0.//9.....0009000000/90000000/0/0090;:0;;00:.;-------9..000000
@M03495:530:000000000-LYBTV:1:1103:28809:10849 1:N:0:AACACCTG+CCCATGCG
GTCAGCATGTGAGCTTTGGAGTGAAATCTCTTGTCTTAAGGAATAAAGGAAAAAGATTCCGTCGGAGGCTCGGTGCTCTACAGGTTCAACCTTTGTACTCTATTATTGCCTCACATTCCATCTCTTGTGAAAATATATTTGATTGGCTTTTCTGCAGGTTGTTTGCCAGGACTTTCCAAGACCTCCACTAGAAAACACAATAAACTTTTTGGAAGCTGGACAACTATCTTCATTTTTCAGAAACAGTGAAA
+
1AA1AF1DFDFDGFGGGGGGGBHHHHDHHFFHHHHGHHHHGGFGFEHHHFHHGHEFHHHHFGGEEGCGGHHGGEGGGHHHGHHHHHHHHHGHHHFGHFHHHGHHFHHHHDGHGHHGBGFBEB>FHHHFGHFGBGHHHHFGH2GGHAFBGEHHHHGEGHHGHEGHHHFHHHHHBGGHHHHHGHHHHGHHHHH11>F0FGGEFGFFHFFHG0@-CGFAHHCGHBGHHGGFCGBFFFGGBFGGF0C//FBBFF0
@M03495:530:000000000-LYBTV:1:1103:5686:10856 1:N:0:AACACCTG+CCCATGCG
GTCAGCATGTGAGCTTTGGAATTAGTAAATTTGTTGACGACAGAAGGAGCAAGATAACGACCACAGGGAGGGTGGTTTATCAACGGCAAAATATAGATCGGAAGAGCACACGTCTGAACTCCAGTCACAACACCTGATCTCGTATGCCGTCTTCTGCTTGAAAAAAAAAAAAAATAACAACAACACTATCAATATATAACACTGCACAAATACAATACATCTGATCCAAGCATCACATGTATTATCAAACT
+
CCCCCFFFFFFFGGGGGGGGGGHHHHHHHHHHHGHHHHGGGGGHHHHHHHHHHHHHHHGGGGGHHHHGGGGGGGGGGHHHHHHHGGGGGHHGHHHHHHHHGGGGHHHHHHHGHHHGHHHHHHHGHHHHHHGHGGHHHHBGGHFDFHHHGGGHGHHFHHHHFHHHHGGGFE----.90099......0/0:000000:0;000000000/.0900:0:0000009:00009:/000:000000000000000
@M03495:530:000000000-LYBTV:1:1103:4308:10901 1:N:0:AACACCTG+CCCATGCG
GTCAGCATGTGAGCTTTGGAGACTGGTTTATCAACGGCAAAATATAGATCGGAAGAGCACACGTCTGAACTCCAGTCACAACACCTGATCTCGTATGCCGTCTTCTGCTTGAAAAAAAAAAATCCGACACTGGACAGCTCGACTATCGACACGCGGAGAACACTTCCAGATGTAACGGCACAATGCAGAGAGATCTGGAAGAAACACTGTAGCGCAGGATGCCTCATGTGCTGTGTCCGATGCACAATCAA
+
BABBBFFFFFFFGGGGGGGGGGGHHHFGFHHHHHHGGGGGHHHHHHHHHHHGGGGGHHHHHHGFHHGGHGHGHFHHGHHHHGHGGGHHG4FGHGGEHHHGG@FFHHHHHHG03GFH?F@?//022////<F?0001..<1.-<.=00<<-.-.------;/9/0009;B099000;.----..9/////..../;//////.//;/.;/9///--::-://.9/9/////////9///:....///.////
@M03495:530:000000000-LYBTV:1:1103:21504:10905 1:N:0:AACACCTG+CCCATGCG
GTCAGCATGTGAGCTTTGGTCCAGCCTGAGTCCTCTGGTTTATCAACGGCAAAATATAGATCGGAAGAGCACACGTCTGAACTCCAGTCACAACACCTGATCTCGTATGCCGTCTTCTGCTTGAAAAAAAAAAAAATATATCACTACTTTCATGTTGTTGATTAATCCTTTACTGATACATCAAGCAAGTGCTGTAGATACGTGAAACATGAGGATACTGTCTCTATTGAGACTATGTAATAACCGTCAGG
+
CABCCFFFFFFFGGGGGGGGGGHHHGHHHHHHHHHHHHBGHHHHHHHGGGGGHHHHHHHHHHHGGGGHHHHHHHGHHHGHHHHHHHGHHHHHHGHGGHHHHDEGGFEHHGHGGGHGHHHHHHHHHHHHGGGG///-0111>11111>=1>10<0==0/..<000=0=000=000000:;0:00:00;;/:00:0;000009:0/:.00/;0;;F09000;0000;0000009;090:00000;00-..:./
@M03495:530:000000000-LYBTV:1:1103:22093:10909 1:N:0:AACACCTG+CCCATGCG
GTCAGCATGTGAGCTTTGGTCCAGCCTGAGTCCTGGTTTATCAACGGCAAAATATAGATCGGAAGAGCACACGTCTGAACTCCAGTCACAACACCTGATCTCGTATGCCGTCTTCTGCTTGAAAAAAAAAAAAAAACAAGAACCAAGCTCAGTCTGATATGATGACTGCACACACGATAAACAGAAGAAGATGCCACGATGTATGCAACGAAGAGCTCATACACAGGACATGTCGAGCAGAGTCTGACCAG
+
AAAAAFFFFFFFGGGGGGGG11FEHEC0AF1AAFBABFF1A2ABBE/AECEHGHDD2DG1AAAAA00CAGHHGHEG/12CFFG11BFGHHHGFEGHHCG122>?E0BEG/?>EFEHHGHHHGHHHHGGGC/</--->.<////...../00/0;00000<0:000000/:/0...--...900/9//9///090000-----9////;;-------/:///////----9////---9-/99////;///-
@M03495:530:000000000-LYBTV:1:1103:12340:10917 1:N:0:AACACCTG+CCCATGCG
GTCAGCATGTGAGCTTTGGAATTAGTAAATTCGTTGACGACAGAAGGAGCAAGATAACGACCACAGGGAGGCTGGTTTATCAACGGCAAAATATAGATCGGAAGAGCACACGTCTGAACTCCAGTCACAACACCTGATCTCGTATGCCGTCTTCTGCTTGAAAAAAAAAAAAAAAAAAATAAAGAAACATCTATCTACATAACGTCAATAATTAAGTAAACTCATCGTCATCATCACTCTAAGAAACAGTA
+
CCCDDFFFFFFFGGGGGGGGGGHHHHHHHHHHGHHHHHGGGGGHHHHHHHHHHHHHHHGGGGGHHHHGGGGGHHGHHHHHHHHHGGGGGHHGHHHHHHHHGFGGHHHHHHHGHHHGHHHHHHHHHHHHHHGHGGHHHHDHHHGGHHHHGGGHGHHHHHHHGHHHHFGGGE-9<<----9.00000.///000000000000<0./...0<000<0000<000000:0....0<0000000<0<00///<00
@M03495:530:000000000-LYBTV:1:1103:19159:10922 1:N:0:AACACCTG+CCCATGCG
GTCAGCATGTGAGCTTTGGAGTGAAATCTCTTGTCTTAAGGAATAAAGGAAAAAGATTCCGTCGGAGGCTCGGTGCTCTACAGGTTCAACCTTTGTACTCTATTATTGCCTCACATTCCATCTCTTGTGAAAATATATTTGATTGGCTTTTCTGCAGGTTGTTTGCCAGGACTTTCCAAGACCTCCACTAGAAAACACAATAAACTTTTTGGAAGCTGGACAACTATCTTCATTTTTCAGAAACAGTGAAC
+
CCCCCFFFFFFFGGGGGGGGGGHHHHHHHHHHHHHHHHHHHHHHHHHHGHHHHHGGHHIHHIHGGGGGGHHGGGGGHHHHHHHHHHHHHHHHHHHHHHGHHHHHHHHHHHHHHHHHHHHHHHHHHHHHHHHHHGHHHHHHHGHHHHHFHHHHHHHHHHHHHGHHHHHHHHHHHHHHHHHGHHHHHHHHHHHDGHHHHHHGHHHHHHHHHHGGHGHHHHEGHGFHHGHGHGGFFGGGGGGGGGFGGGGGGG9
@M03495:530:000000000-LYBTV:1:1103:24510:10922 1:N:0:AACACCTG+CCCATGCG
GTCAGCATGTGAGCTTTGGAGTGAAATCTCTTGTCTTAAGGAATAAAGGAAAAAGATTCCGTCGGAGGCTCGGTGCTCTACAGGTTCAACCTTTGTACTCTATTATTGCCTCACATTCCATCTCTTGTGAAAATATATTTGATTGGCTTTTCTGCAGGTTGTTTGCCAGGACTTTCCAAGACCTCCACTAGAAAACACAATAAACTTTTTGGAAGCTGGACAACTATCTTCATTTTTCAGAAACAGTGAAC
+
CCCCCFFFFFFFGGGGGGGGGGHHHHHHHHHHGGHHHHHHHHHHHHHHHHHHHHGGHIIIHHHGGGGGGHHGGGGGHHHHHHHHHHHHHHGGGHHHHHHHHHHHHHHHHHHHHHHGHGHGHHHHGHHHHGHHHGFHHHHHHHHHHHGGHHHHHHGHHEHHHGHHGHHHHEHHHHGHHFDGAGHHHHHGFHF>DGGC.CGGHHGFGHHGHHC?0GFHEHFFGHHHHHHHHFGFFFGGGEBFFBFFF/9B9B0
@M03495:530:000000000-LYBTV:1:1103:20479:10930 1:N:0:AACACCTG+CCCATGCG
GTCAGCATGTGAGCTTTGGTCCAGCCTGAGTCCTGGTTTATCAACGGCAAAATATAGATCGGAAGAGCACACGTCTGAACTCCAGTCACAACACCTGATCTCGTATGCCGTCTTCTGCTTGAAAAAAAAAAAGAAACCAGTAGTGGGCAAATCTGTCGATAACTGTCAACGCGACCGGTGGGCATGCCATGTGCCAGCCATCCACAACGTTACTATCAGAGGACCCAACCTTCAAAGTCATGATCCCAATC
+
BABBBFFFFFFFGGGGGGGGGGHHHGHHFHHHHHHHHHHHHHHHHGGGGGHGHHHHHGHHHGGEGGHGFHHHGHHHFGHHHHHHHHHHGHHGGGFFHFG4GHHEFHHHHGGGHGHHHHFGBGCDGFGGGD@///0?0<//1111>0..0<0111=00....<00000=0<.----;--9-.;.//.0000000///;9..//.//9..-.;..///////;.........////////////////.//./
@M03495:530:000000000-LYBTV:1:1103:25439:10934 1:N:0:AACACCTG+CCCATGCG
GTCAGCATGTGAGCTTTGGAATTAGCTGGTTTATCAACGGCAAAATATAGATCGGAAGAGCACACGTCTGAACTCCAGTCACAACACCTGATCTCGTATGCCGTCTTCTGCTTGAAAAAAAAAACAAAAAAAAACTAACAGATTCGAAGCTTCTTCGAATCGTAATCTATGCCTTGAACCTCTTCTACTCTGCATAGCACGGCATTATACACATAGTAGTAACTGTTTACTGTTCATCGTAACTGTCACTT
+
CCBBCFFFFFFFGGGGGGGGGGHHHHGHHHHHHHHHHHGGGGGHHHHHHHHHHHGEGGHHHHHHHGHHHGHHHHHHHHHHHHHHGHGGHHGHBHHGFFHHHGGAEHGHHFHHHHGFHHHEGG/</?/0@/>/<-A111111/=00.0..-00=00<..:C.;:...000000000/00:.//00000000000000;/0:----;/////////////////9;/://////////;//..:.//9/////
@M03495:530:000000000-LYBTV:1:1103:20033:10939 1:N:0:AACACCTG+CCCATGCG
GTCAGCATGTGAGCTTTGGACTCCTGACTGGTTTATCAACGGCAAAATATAGATCGGAAGAGCACACGTCTGAACTCCAGTCACAACACCTGATCTCGTATGCCGTCTTCTGCTTGAAAAAAAAAAAAAACACTGCCTGAAGGTCTTCCATATCTCTGGGTGACGATATACTTCGATTGTCGTCATGTGGTCACACATCAGCTCCTGGCTTCAGTCACTGCTGTGTCGGCACTACTAGTCACACTACTGTA
+
CCCDDFFFFFFFGGGGGGGGGGHHHHHHHHHHHHHHHHHHGGGGGHHHHHHHHHHHGGGGGHHHHHHGHHHGHHHHHHHHHHGFGHGHGGHHFG4FGHGGHHHHGEEHFFHHHHHHHHEHHGGGG?<><-..011101><11101<11111111=1110//..0:..<-11111..:1.<1.....1:1<<0<010<CFB:<1000</././11<10<110101<:1.----/</1111:111<///10:1
@M03495:530:000000000-LYBTV:1:1103:4703:10944 1:N:0:AACACCTG+CCCATGCG
GTCAGCATGTGAGCTTTGGTCCAGCCTGAGTCCTGGTTTATCAACGGCAAAATATAGATCGGAAGAGCACACGTCTGAACTCCAGTCACAACACCTGATCTCGTATGCCGTCTTCTGCTTGAAAAAAAAAAAAACACCTAAATTACTAACGCACTTCTGATAGTAACTTAGTGAACATAACTATCAGTTCTACGGCTACACTAGTGATTATGAGTATATATTAGTGGTAATATCGTATCCTCACCACGAGA
+
CBBCCFFFFFFFGGGGGGGGGGHHHGHHHHHHHHHHHHHHHHHHHGGGGGHHHHHHHHHHHGGGGHHHHHHHGHHHGHHHHHHHHHHHHHHGHGGHHHHDGHHGGHHHHGGGHGHGGHHHHGFHHHGGCD<@/-..0.011<11<11000.--<-00<::0:0;00:00:000;0000:0000000000000:..-:.:0/0;0;000;00;00:00:0;:00:00.;000:::.:./:0000..:..--;
@M03495:530:000000000-LYBTV:1:1103:3820:10985 1:N:0:AACACCTG+CCCATGCG
GTCAGCATGTGAGCTTTTGAATTAGTAAATTCGTTGACGACAGAAGGAGCAAGATAACGACCACAGGGAGGGTGGTTTATCAACGGCAAAATATAGATCGGAAGAGCACACGTCTGAACTCCAGTCACAACACCTGATCTCGTATGCCGTCTTCTGCTTGAAAAAAAAAAAATAATCAATTAGTATTGATGTACCTACAAGCGTAGGATTTACATGAGAGTCATAGGCAGGCAAGATTATTGGTTATGCGT
+
BBBBBFFFFFFFGGGGGGGGGGHHHFHHHHHGFEHHHGGDGGGHHHGEHHHHHHHHHHEFE?CEGHHGEEEE?B@>FGHHHFHHGGCEGFHGGGGHHHHHGEEGHFFHHHGGFHHGHHHHHFGHGHHHHFGH/CCF0?1?DGFGHHH1AACGCDHF1<GFFGHHCCG?C?--.0;;0000;;00090000;;00;00/;00.9..;.;9////////////////////.-...;;9F////;;.////.;
@M03495:530:000000000-LYBTV:1:1103:24428:11005 1:N:0:AACACCTG+CCCATGCG
GTCAGCATGTGAGCTTTGGAGTGAAATCTCTTGTCTTAAGGAATAAAGGAAAAAGATTCCGTCGGAGGCTCGGTGCTCTACAGGTTCAACCTTTGTACTCTATTATTGCCTCACATTCCATCTCTTGTGAAAATATATTTGATTGGCTTTTCTGCAGGTTGTTTGCCAGGACTTTCCAAGACCTCCACTAGAAAACACAATAAACTTTTTGGAAGCTGGACAACTATCTTCATTTTTCAGAAACAGTGAAC
+
BBBBBFFFFFFFGGGGGGGGGGHHHHHHHHHHHHHHHHGHHHHHHHHHHHHHHHGGHHHHHHHGGGGFGHHGGGGGHHHHHHHHHHHHHHHHHHHHHHHHHHHHHHHHHHHHHHHHHHHHHHHHHHHHHHHHHGHHGHHHHGHHHHHHHHHHHHGHHHHHHGHHHHHHHHGHHGFHHGGHGHHHHHHHHHH1FG>GHGHGHFBGHHHHHHGGGHCEGHHHHHHEHFHHEHGGGGGGFGGGFBFFGGGGGB0
@M03495:530:000000000-LYBTV:1:1103:20525:11006 1:N:0:AACACCTG+CCCATGCG
GTCAGCATGTGAGCTTTGGAGTGAAATCTCTTGTCTTAAGGAATAAAGGAAAAAGATTCCGTCGGAGGCTCGGTGCTCTACAGGTTCAACCTTTGTACTCTATTATTGCCTCACATTCCATCTCTTGTGAAAATATATTTGATTGGCTTTTCTGCAGGTTGTTTGCCAGGACTTTCCAAGACCTCCACTAGAAAACACAATAAACTTTTTGGAAGCTGGACAACTATCTTCATTTTTCAGAAACAGTGAAC
+
CBCCCFFFFFFFGGGGGGGGGGHHHHHHHHHHHHHHHHHHHHHHHHHHHHHHGHGGHIHIHHHGGGGGGHHGGGGGHHHHHHHEHHHHGHHHHHHHHHHHHHHHHHHHHHHHHHHHHHGHHHHHHHHHHHHHHHHHHGHHHGHHHHFHHHGHHGHHHHHHHGHHHGHHHHHHHHHHHHBBGHHHHHHHHHHHHHHHHHGGHHHHHHHHHHGGHHHHHGHHHHHHHHGHHHGEFGGGGGGGGGGGGGGFGF0
@M03495:530:000000000-LYBTV:1:1103:9820:11035 1:N:0:AACACCTG+CCCATGCG
GTCAGCATGTGAGCTTTGGAATTAGCTGGTTTATCAACGGCAAAATATAGATCGGAAGAGCACACGTCTGAACTCCAGTCACAACACCTGATCTCGTATGCCGTCTTCTGCTTGAAAAAAAAAAAAATCACAACGAGATTACCTCTATAGCTCAAGCTGCTAACATCATAATAACACAGTGCGTACTCGACACCGCTGATGCAACATACGGAACCAGCAACCCATCTCAGGTCAAGTCGACGACATCACAA
+
AABBBFFFFFFFGGGGGGGGGGHHHGHHHHHHHHFHHHFGGGEHHHFHHHHHHHGDGGHHFFGHGGHHHGHHHHHHHGHHHHHHGHGGHHGHDGFFFEHHEGGGGHGHHHHHHHAGEGFGED?////01111?/-....11<111000<000000<0/0/000:/;:000000000/..:00-..-.0..-.-.----;000//:.///....-...;....9.///://///////;..-----9/////
@M03495:530:000000000-LYBTV:1:1103:28576:11036 1:N:0:AACACCTG+CCCATGCG
GTCAGCATGTGAGCTTTGGTCCAGCCTGAGTCCTGGTTTATCAACGGCAAAATATAGATCGGAAGAGCACACGTCTGAACTCCAGTCACAACACCTGATCTCGTATGCCGTCTTCTGCTTGAAAAAAAAAAAAAAAATCTGCTATGATACACCTCACGTCCATATATTACACATATACCAGACGAATATCTGCCTATCCCACGAATGCAGCGTACTCATGACTTGTGACTGGCTTGACTCACCTGTCTGAC
+
BABCBFFFFFFFGGGGGGGGGGHHHGHHHHGHHHHHHHHHHHFHHGGGGGHHHHHHHHHHHGGGEGHHHHHHGHHHFFGHHHHHHHHGHHGGHGGHHHH4FHHGGHGHHGGGHGHHHHHHHFFFHHCGC?@//--<-.<00=000000<000//;0....:.0:0;00:;0;0;000:000.;---..0000;000;:/00.:-..000:0-:.-.000000000::0000../.;.00000.0/00;00:
@M03495:530:000000000-LYBTV:1:1103:5573:11060 1:N:0:AACACCTG+CCCATGCG
GTCAGCATGTGAGCTTTGGTTTATCAACGGCAAAATATAGATCGGAAGAGCACACGTCTGAACTCCAGTCACAACACCTGATCTCGTATGCCGTCTTCTGCTTGAAAAAAAAAAAACAAAAACAGAACTAAACTAGCTAACGATCGCGTACACATACTAGGAAACACCATATAAATTGATCGTAACTAATCAAACAATGACTTGTCAACCATAGAACATCATAGACTATGTACGACAGACATGAGCATAGA
+
DCDDCFFFFFFFGGGGGGGGGGHHHHHHGGGGGHHHHHHHHHHHGGGGHHHHHHHGHHHGHHHHHHHHHHHHHHGHGGHHHG5GHHFGHHHHGGGHGHHHHHHHHFHHHGGGC>></?=@@//=01?01111=111011>0....-.---<.=000<000/00<//...00<00<000000<<...<000:0000..0000000<0000:.:00<00/000000000:<0000.9.<-/./00<00000<0
@M03495:530:000000000-LYBTV:1:1103:12539:11064 1:N:0:AACACCTG+CCCATGCG
GTCAGCATGTGAGCTTTGGTTTATCAACGGCAAAATATAGATCGGAAGAGCACACGTCTGAACTCCAGTCACAACACCTGATCTCGTATGCCGTCTTCTGCTTGAAAAAAAAAAAAAACAAAACTAGAATAAAGACATCTCTTAGGTTATTATATATGTCTAATCCAAGCGCCTTACCAAATCCCTCCTATCAACCACCATCCTCTATTTTAACCATAAGAATCCTACAAATACATATCAACAAAGCAGCA
+
CACCDFFFFFFFGGGGGGGGGGHHHHHHGGGGGHHGHHHHHHHHGGGGHHHHHHHGHHHGGHHHHHHHHHHHHHGHGGHHGG@GHHGGHHHHGGGHGHHHHHHHFHHDGGCGG//>/><=/000111111>11110>11>1110000<0000<00=00=0=00=0;;<0..--..0:/00:00000/./00090/.9:..0=.009F;00000000;00000000;00;0;0000;00000/0;.//0/:.
@M03495:530:000000000-LYBTV:1:1103:22917:11072 1:N:0:AACACCTG+CCCATGCG
GTCAGCATGTGAGCTTTGGTCCAGCCTGAGTCCTGGTTTATCAACGGCAAAATATAGATCGGAAGAGCACACGTCTGAACTCCAGTCACAACACCTGATCTCGTATGCCGTCTTCTGCTTGAAAAAAAAAAAAAAAGTAAACTCTCCGTTCACGTGTGAACGTCGCTAGATGGCGTATAAGTCATATAGAGTCCATAAGACCACATGCGTCGACAGACAGTACGATGGCATCCGAACGACTTATGCTAACG
+
CBBCCFFFFFFFGGGGGGGGGGHHHGHHHHHHHHHHHHHHHHHHHGGGGGHHHHHHHHHHHGGGGHHHHHHHGHHHGHHHHHHHHHHHHHHGHGGHHHHBFHHGGHHHHGGGHGHHGFHHHFHFFHGCGCC//-<-.00=000000/..0/00.../.000.;.--..;0000/-.-.000;0990000000000000090//..000.:-9--9::.//000.;...:/0/:9.9-:.:..000999:/.
@M03495:530:000000000-LYBTV:1:1103:4684:11094 1:N:0:AACACCTG+CCCATGCG
GTCAGCATGTGAGCTTTGGTTTATCAACGGCAAAATATAGATCGGAAGAGCACCACGTCTGAACTCCAGTCACAACACCTGATCTCGTATGCCGTCTTCTGCTTGAAAAAAAAAAAAAACAATAACACAAAGTAAAATGTAAGTTCTAGAACTGCTATTCGAACTACTATACATGATGAGTAAGTGCTCAACGATAGGTGACGACGCGTTAGCAGTCCAAGGTACTCTATGTGACATAATGATGACTGTGT
+
CBBCCFFFFFFFGGGGGGGGGGHHHHHHGGGGGHHHHHHHHHHHGGGGHHHHHHHHGHHHGHHHHHHHHHHHHHHGHGGHHHH5GHHGGHHHHGEEHGHHHHHHHHHHHHGGGGGF/>>/?/111111.<00>F1111111<1100=00000=00000=0/0..<00<0000000<00000<00:000000/...<./0000..------..00:00000:9:00000000<00:0000000000000000
@M03495:530:000000000-LYBTV:1:1103:13602:11110 1:N:0:AACACCTG+CCCATGCG
GTCAGCATGTGAGCTTTGGAATTAGTAAATTCGTTGACGACAGAAGGAGCAAGATAACGACCACAGGGAGGGTGGTTTATCAACGGCAAAATATAGATCGGAAGAGCACACGTCTGAACTCCAGTCACAACACCTGATCTCGTATGCCGTCTTCTGCTTGAAAAAAAAAAAAGAAGACTCACAACATAACGACATAGAGTTACGCGCAATGACAGATACTTCTGTATACGACAGCTGAAACAAATAACAGA
+
CCCCCFFFFFFFGGGGGGGGGGHHHHHHHHHHGHHHHHGGGGGHHHHHHHHHHHHHHHGGGGGHHHHGGGGGEFGFFHHHHHHHGGGGGHHGHHHHHHHHGGGGHHGHHHHGHHHGHHHHHHHHHHHHHHGHGGHHHH1GHHGGHHHHGDFHGHHHHHHHGHHHHGGGCF;@..:/;/;:C009../;00..:-:90;000:0..----.00;09/:F00:000;0000:..--.00:000/9.000900/
@M03495:530:000000000-LYBTV:1:1103:17026:11114 1:N:0:AACACCTG+CCCATGCG
GTCAGCATGTGAGCTTTGGAGTGAAATCTCTTGTCTTAAGGAATAAAGGAAAAAGATTCCGTCGGAGGCTCGGTGCTCTACAGGTTCAACCTTTGTACTCTATTATTGCCTCACATTCCATCTCTTGTGAAAATATATTTGATTGGCTTTTCTGCAGGTTGTTTGCCAGGACTTTCCAAGACCTCCACTAGAAAACACAATAAACTTTTTGGAAGCTGGACAACTATCTTCATTTTTCAGAAACAGTGAAC
+
CCCCCFFFFFFFGGGGGGGGGGHHHHHHHHHHHHHHHHHHHHHHHHHHHHHHHHGGHHHHHHHGGGGGGHHGGFEFHHHHHHHHHHHHHHHHHHHDGHHHHHHHHHHHHHHHHHHGHHHHHHHHHHHHHHFHFGHHHHHHHHHHHHHHHHHHHHHGHHHHHGHHHHHHGHHHHGHGHH1GHHHHHHFHHHEFGHHHHHHEHGH0DDHHHHGGFCGHHHHGHHHHGGHHHHGGGGGGGGGGFEFFFBBBFF0
@M03495:530:000000000-LYBTV:1:1103:6933:11121 1:N:0:AACACCTG+CCCATGCG
GTCAGCATGTGAGCTTTGGAGTGAAATCTCTTGTCTTAAGGAATAAAGGAAAAAGATTCCGTCGGAGGCTCGGTGCTCTACAGGTTCAACCTTTGTACTCTATTATTGCCTCACATTCCATCTCTTGTGAAAATATATTTGATTGGCTTTTCTGCAGGTTGTTTGCCAGGACTTTCCAAGACCTCCACTAGAAAACACAATAAACTTTTTGGAAGCTGGACAACTATCTTCATTTTTCAGAAACAGTGAAC
+
BBBABFFFFFFFGFGGGGGGGGHHHHHHHHHHHGHHHHHHHHHHHHHHHHHHHHGGHHHHHHHGGGGGGHHGGGGGHHHHHHGHHHHHHHHHHHHHHHHHHHHHHGHHHHHHHHHHHHHHHHHHHHHHHHHEHGDGHHHHHGHHHHFHHHHHHGGHHFGHHGHHHGHHHHEHFHHHHHHHEFBHHGHHHHGFHHHHHFHEHFHGGFHHHHGGHHFGGHGGGHHEHHFHHHGGGGGGGGGBBFFFGGFGGG0
@M03495:530:000000000-LYBTV:1:1103:21397:11164 1:N:0:AACACCTG+CCCATGCG
GTCAGCATGTGAGCTTTGGAATTAGTAAATTCGTTGACGACAGAAGGAGCAAGATAACGACCACAGGGAGGGTGGTTTATCAACGGCAAAATATAGATCGGAAGAGCACGTCTGAACTCCAGTCACAACACCTGATCTCGTATGCCGTCTTCTGCTTGAAAAAAAAAAACAACCATACACCAACGTGGTAACATACTCGATGACGAACGGTTACGCAAGTCTGCAATAATCCCTGCTACAACGTCACAAGA
+
CCCCCFFFFFFFGGGGGGGGGGHHHHHHHHHHGHHHHHGGGGGHHHHHHHHHHHHHHHGGGGGHHHHGEGGGEGGEGHHHHHHHGGGGGHHHHHHHHHHHGFGGHGFFGGHHHGEHHHHHHHFGHHHHGHEGFHHGD?FFFDBGHHG.@AFHHGFHGF>F1GHGGGG:@.;....90/90/.;......000000000../000.;---....0...9-000000000:000000:000000;....:0./
@M03495:530:000000000-LYBTV:1:1103:14901:11165 1:N:0:AACACCTG+CCCATGCG
GTCAGCATGTGAGCTTTGGACGACAAGGAGCAAGATAACGACCACAGGGAGGCTGGTTTATCAACGGCAAAATATAGATCGGAAGAGCACACGTCTGAACTCCAGTCACAACACCTGATCTCGTATGCCGTCTTCTGCTTGAAAAAAAAAAAAAAAAATAGTACACTAAAAGATAAGCTCTCTAAGAAAACATATACCTAATCATCACGCATCAAAACAGACAAGCAGAACGATCATGGGCACTGAGTTAT
+
CCCDEFFFFFFFGGGGGGGGGGGGGGHHHHHHHHGHHHHGGGGGHHHHGGGGGHHGHHHHHHHHHGGGGGHHHHHHHHHHHGGGGHHGHHGHGHHHGHHHHHHHHHHHHHHGHGGHHHHDHHHFGHGHHGGGHGHHHHHHHFHHHHGGGAE-<---<9.00111111/0001.01:001<100<1:01/</9:111111101011110..-.-0<0:..//.:/..<//</.....110.././/:<1:11
@M03495:530:000000000-LYBTV:1:1103:10011:11183 1:N:0:AACACCTG+CCCATGCG
GTCAGCATGTGAGCTTTGGAATTAGTAAAGTTGACGACAGAATAACGACCACAGGGAGGGTGGTTTATCAACGGCAAAATATAGATCGGAAGAGCACACGTCTGAACTCCAGTCACAACACCTGATCTCGTATGCCGTCTTCTGCTTGAAAAAAAAAAAAAAAACAAAAACATCATATAACAACATCTAACTATACAGTGATCATTCACTAGAACCAACAGTAAGTGTCGAACACAGAGACAGACATAAGA
+
CBCCDFFFFFFFGGGGGGGGGGHHHHHHHHHHHHHGGGGGHHHHHHGGGGGHHHHGGGGGEFFFGHHHHHHHGGGGGHHHHHHHHHHHGGGGHHHHHHHGHHHGFHHHHHHHHHHHHHGHGGHHHHBHHHGGHHHHGGGHGHHHHHHHFGHHHGGGGECE----..9;.9.:;000:000000;;;0000000000000000;000000:00000..:../000000::....-:.:0/:;//:./;0000
@M03495:530:000000000-LYBTV:1:1103:28647:11185 1:N:0:AACACCTG+CCCATGCG
GTCAGCATGTGAGCTTTGGAATACAGGGAGGGTGGTTTATCAACGGCAAAATATAGATCGGAAGAGCACACGTCTGAACTCCAGTCACAACACCTGATCTCGTATGCCGTCTTCTGCTTGAAAAAAAAAAATGTGAATGCCTCCTGAATCTCTTCGACTTCGAACACAACTAACAGTAATAAGGACTTGTTTCCTGCGTTATCACAGAGTCCTCGCAACCATCTCTAGCCTCTAACGTCGCATACGCACAA
+
BBBAAFBFFFBBFGGGGFGGDGF4BFGGFEGGEFAFGHHFHHFCFGCGGHHGHEGHFFFGFEFEAGHHHHHCFEGGHGCGHHHGHHGHFHEGFFFFG3?FGH?AHBHHE<<F/4BF?DFGAGF10CCDC<<<11>1111111<<011<=0==000.<...0....-;...//0;/0<0:009000./0000;;C00;-..;900990//90///.9-.-;./;///;////:////...-9-../9..9=.
@M03495:530:000000000-LYBTV:1:1103:26593:11200 1:N:0:AACACCTG+CCCATGCG
GTCAGCATGTGAGCTTTGGAGTGAAATCTCTTGTCTTAAGGAATAAAGGAAAAAGATTCCGTCGGAGGCTCGGTGCTCTACAGGTTCAACCTTTGTACTCTATTATTGCCTCACATTCCATCTCTTGTGAAAATATATTTGATTGGCTTTTCTGCAGGTTGTTTGCCAGGACTTTCCAAGACCTCCACTAGAAAACACAATAAACTTTTTGGAAGCTGGACAACTATCTTCATTTTTCAGAAACAGTGAAA
+
BAABCFFFFFFFGGGGGGGGGGHHGHHHHHHHHHHHHHFHGGHHHHHHHHHHHHGGGHHHHHHGGGGGGHHGGGGGHHHHHHHHGHHHFHGGHHHDHHHHHHHHHHHHHHHHHHFHHHHGGHHHGHHHHHFGDGGHHHHGHHHHHHHHHHHHHHHHHHHHGDGHHHHHHHEHHGHHHHGHGHHHHHCGGFHFGGFHGCGGHGHF0=GHHHGGFBGHHHFHHHFHC/:GFHGGGGGGGGGGFFFGGGFGBB0
@M03495:530:000000000-LYBTV:1:1103:14242:11221 1:N:0:AACACCTA+CCCATGCG
GTCAGCATGTGAGCTTTGGAGTGAAATCTCTTGTCTTAAGGAATAAAGGAAAAAGATTCCGTCGGAGGCTCGGTGCTCTACAGGTTCAACCTTTGTACTCTATTATTGCCTCACATTCCATCTCTTGTGAAAATATATTTGATTGGCTTTTCTGCAGGTTGTTTGCCAGGACTTTCCAAGACCTCCACTAGAAAACACAATAAACTTTTTGGAAGCTGGACAACTATCTTCATTTTTCAGAAACAGTGAAC
+
CBCCDFFFFFFFGGGGGGGGGGHHHHHHHHHGHGHHHHHHHHHHHHHHHHHHHHGGHIIHHHHGGGGGGHHGGFGGHHHHHHHHHHHHHHHHHHHGHHHHHHHHHHHHHHHHGHHHHHHGHHHHHHHGHHHHHHHHHGHHHHHHHHHGHHHHHHHHHHHHHGHHHHHHHHHHHHHHHHHHHHGGHHHHHHHBGHBFGFHEHHHHHHHHHHGGHHHHHHHGHHHHHHHHHHGFGGGGGEGGFFBFGGGGGG0
@M03495:530:000000000-LYBTV:1:1103:6951:11235 1:N:0:AACACCTG+CCCATGCG
GTCAGCATGTGAGCTTTGGTCCAGCCTGAGTCCCTGGTTTATCAACGGCAAAATATAGATCGGAAGAGCACACGTCTGAACTCCAGTCACAACACCTGATCTCGTATGCCGTCTTCTGCTTGAAAAAAAAAAAAAAAAAAACAAACAATGTAACAAGCGTAATCAGGTAAGCATGAATGGAATGAGATGCTGCTCGTTGTAAACACTAGCTATATGTGTGTCCACAACACACCCTTAGTTGGGTGACATTG
+
EDEEEFFFFFFFGGGGGGGGGGHHHGHHHHHHHHHHHHHHHHHHHHGGGGGHHHHHHHHHHHGGGGHHHHHHHGHHHGHHHHHHHHHHHHHHGHGGHHHH4GGHFGHHHHGGGHGHHHHHHHGHHHHFBFDC@/>-<<---...:...00111110/.....91100:1100<10011100<00<111<011001.-./911:11.0/0<111111111<.1110:...<...../00111:-..<01111
@M03495:530:000000000-LYBTV:1:1103:17458:11243 1:N:0:AACACCTG+CCCATGCG
GTCAGCATGTGAGCTTTGGAGTGAAATCTCTTGTCTTAAGGAATAAAGGAAAAAGATTCCGTCGGAGGCTCGGTGCTCTACAGGTTCAACCTTTGTACTCTATTATTGCCTCACATTCCATCTCTTGTGAAAATATATTTGATTGGCTTTTCTGCAGGTTGTTTGCCAGGACTTTCCAAGACCTCCACTAGAAAACACAATAAACTTTTTGGAAGCTGGACAACTATCTTCATTTTTCAGAAACAGTGAAC
+
BBBBBFFFFFFFGFGGGGGGGGHHHHHHHHHHGHHHHHHHHHHHHHHHHHHHHHGGHHHHGHHGGGGGGHHGGGGGHHHHHHHHHHHHHHHHHHHHHHGHHHHHGHHHHHHHHHHHHHHHHHHHHHHHHHHGHHHGHHHHHHHHHGGHHEHHHGHHHHHHHFHHFFHHGHHFHHHHHHHFGHHGHHHHHHH1FF<GHHHEHHHHGEHHHHFGBCGFHHHHHHFEBGGHHHGGGGFGGGFGGG/FGGFFFF0
@M03495:530:000000000-LYBTV:1:1103:25690:11250 1:N:0:AACACCTG+CCCATGCG
GTCAGCATGTGAGCTTTGGAATTAGCTGGTTTATCAACGGCAAAATATAGATCGGAAGAGCACACGTCTGAACTCCAGTCACAACACCTGATCTCGTATGCCGTCTTCTGCTTGAAAAAAAAAAAAAACACACAAGTGAATTCCTATGTCACACACATACTGCTCGCTGTATTGCGGATACGCGACCTTGCAGATTTACCTCATGATGGTTCTCTACCGTCTTGTGGCAATCCTCCGTGTCCCGCAGTAGC
+
CCDCCFFFFFFFGGGGGGGGGGHHHHHHHGHHHHHHHHGGGGGHHHHHHHGGHHGGGGGHHHHHHGHHHGHHHHHHHHHHGHHHGHGGHHHGBHHGFGHHHHEEGHGHHHHHHHFHFHHGGGG/B<<</.>..<<<111<110<0000==0000..<<000000;.-:..00000.99-.0..--;-.:0000:00000000000000:0000:00;0-....000../00;/:0/.99.:00----.000
@M03495:530:000000000-LYBTV:1:1103:16837:11258 1:N:0:AACACCTG+CCCATGCG
GTCAGCATGTGAGCTTTGGAATTAGTAAATTCGTTGACGACAGAAGGAGCAAGATAACGACCACAGGGAGGGTGGTTTATCAACGGCAAAATATAGATCGGAAGAGCACACGTCTAACTCCAGTCACAACACCTGATCTCGTATGCCGTCTTCTGCTTGAAAAAAAAAAAAATATAATAGAAGAACAGAATATCACGCATGAAGACAAGAGAGTATATACAAAGATGTAGTACTACAATTAGTCATAACTA
+
DCCDDFFFFFFFGGGGGGGGGGHHHHHHHHHHGHHHHHGGGGGHHHHHHHHHHHHHHHGGGGGHHHHGGGGGEGGGGHHHHHHHGGGGGHHHHHHHHHHHGGGGHHHHHHHGHHHHHHHGHHHHHHHHHGHGGHHFFFFGHGGHHHHGGGHGGHHHHHHHGGHHGGGG@B<-.:11<1111:10/////0111111..-<.011<//:.<./.0111:<1100//011111111:100<110<11111011
@M03495:530:000000000-LYBTV:1:1103:24426:11259 1:N:0:AACACCTG+CCCATGCG
GTCAGCATGTGAGCTTTGGAATTAGTAAATTCGTTGACGACAGAAGGAGCAAGATAACGACCACAGGGAGGGTGGTTTATCAACGGCAAAATATAGATCGGAAGAGCACACGTCTGAACTCCAGTCACAACACCTGATCTCGTATGCCGTCTTCTGCTTGAAAAAAAAAAAAGTCTTTCATACTGTTCTCGACATCGCTCTGTGCAGAGCCCAGCAGCACGATGTGCCGATATATAGTAATATGCTGTCCA
+
ABCCCFFFFFFFGGGGGGGGGGHHHGHHHHHHGGHHHHGGGGGHHHHHHHHHHHHHHHGFGGGGHHHGAFGG>FFFGHHHHHHHGGGGGHGHHHHHHHHHGEGEHHHHHHHGHHHGHHHHHHFGHHHHHHGHGGGFHG1FGHFGHHHHGGGHFHHGHHGGCFGHFG?@@?;:.00000000000000000.0-9.0.....00;0000./..9.././9.-...90009:---0000000;9000000900
@M03495:530:000000000-LYBTV:1:1103:23370:11265 1:N:0:AACACCTG+CCCATGCG
GTCAGCATGTGAGCTTTGGATGGTTCTGGTTTATCAACGGCAAAATATAGATCGGAAGAGCACACGTCTGAACTCCAGTCACAACACCTGATCTCGTATGCCGTCTTCTGCTTGAAAAAAAAAAAAAAAATTCACTTACAGTCGTATATAATGCGTCTACTCCTATACACGTCACACTTCTTCAGACTGTAACCTTCACAATTGAATTTGTGCATGTTGGTCATATCGTATCGACATATGTATGCAGCCGC
+
CCCCCFFFFFFFGGGGGGGGGGGHHHHHHHHHHHHHHHGGGGGHHHHHHHHHHHGGGGHHHHHHHGHHHGHHHHHHHHHHHHHHGHGGHHHHFHHHGGHFHHEGFHGHHHGHHGGHHHHGGGFDD/</->0111100000000..</0000<0:.:-..<<00000000<.:...00/<0000<000000000<0:0000000<0000000/<000<00..000000.:./:..-..00000000000.-<
@M03495:530:000000000-LYBTV:1:1103:16027:11272 1:N:0:AACACCTG+CCCATGCG
GTCAGCATGTGAGCTTTGGAATTAGTAAATTCGTTGACGACAGAAGGAGCAAGATAACGACCACAGGGAGGGTGGTTTATCAACGGCAAAATATAGATCGGAAGAGCACACGTCTGAACTCCAGTCACAACACCTGATCTCGTATGCCGTCTTCTGCTTGAAAAAAAAAAAAAAAGAGAATACACAGGAAGTGAGTGTGCTGACAGAAAAATACAGTCACAGCGTCTAGCGTCATACGGAGAAATAAGAGG
+
CCCCCFFFFFFBGGGGGGGGGGHHHHHHHHHHGGHHHHGGGGGHHHHHHHHHHHHHHHGGGGGHHHHGFGGGEFGEFHHHHHHHGGGGGHHHHHHHHHHHGGGGHHGHHHHGHHHGHHHHHHHHHHHHHHGHGGHHH11FGHGGHHHHGAGGFHHHHHHHHFFHHGGDG?-:--9.9/////////.:././:B//////;/////////9./////////;.-:.9.//-....;/...;-.://////.
@M03495:530:000000000-LYBTV:1:1103:4896:11318 1:N:0:AACACCTG+CCCATGCG
GTCAGCATGTGAGCTTTGGAGTGAAATCTCTTGTCTTAAGGAATAAAGGAAAAAGATTCCGTCGGAGGCTCGGTGCTCTACAGGTTCAACCTTTGTACTCTATTATTGCCTCACATTCCATCTCTTGTGAAAATATATTTGATTGGCTTTTCTGCAGGTTGTTTGCCAGGACTTTCCAAGACCTCCACTAGAAAACACAATAAACTTTTTGGAAGCTGGACAACTATCTTCATTTTTCAGAAACAGTGAAC
+
CCCDCFFFFFFFGGGGGGGGGGHHHHHHHHHHHHHHHHHHHHHHHHHHHHHHHGGGHIIIHHHGGGGGGHHGGGGGHHHHHHHHHHHHHHHHHHHHHHHHHFHHHHHHHHHHHHHHHHHHHHHHHHHHHHHHHHHHHHHHHHHHHHHHHHHHHHHHGHGHHGHHHHHHHGHHHHHHHFGGHHHHHHHHHHG1GHHHHGHFHEHBGGHHHHGGGEFEHHGEHFFHHFHHHHGGGGFFGGGGBF0CFFCFFB0
@M03495:530:000000000-LYBTV:1:1103:21664:11339 1:N:0:AACACCTG+CCCATGCG
GTCAGCATGTGAGCTTTGGACTCCTGACTGGTTTATCAACGGCAAAATATAGATCGGAAGAGCACACGTCTGAACTCCAGTCACAACACCTGATCTCGTATGCCGTCTTCTGCTTGAAAAAAAAAAAACAAAACAATACTAAAATACACCCACCTGCGATTAGAGCCACTCACATCTACATTATCTACACAAAAAAGGTCACTATAGATCCACGATCCTCTATCACATACCATACTCATCTAGCATCGCGC
+
DCDDDFFFFFFFGGGGGGGGGGHHHHHHHHHHHHHHHHHHGGGGGHHHHHHHHHHHGGGGHHHHHHHGHHHGHHHHHHHHHHHHHHGHGGHHHG4FGHGGHHHHGGGHGHHGHHHHGHHHHGFGGG/</?/0?0/=11>1111111111>>...</.--.<;0000.//0//000000000000;0000/0....-..0000000;000:000.-..;0:0000000000/0;BB000000:00000..--
@M03495:530:000000000-LYBTV:1:1103:12431:11344 1:N:0:AACACCTG+CCCATGCG
GTCAGCATGTGAGCTTTGGACCAGCCTGAGTCCCTGGTTTATCAACGGCAAAATATAGATCGGAAGAGCACACGTCTGAACTCCAGTCACAACACCTGATCTCGTATGCCGTCTTCTGCTTGAAAAAAAAAACGAGAGAGTGATAAAGCATGAATGAAGATACTGAAATAGAATCGACACGTAGACGCGTTAGACATGAATTTCCAATATATACGGAGCTAACTAGAGCTCGTGTTTCAGGAAAGTATGTT
+
BBBBBFFFFFFFFGGGGGGGGGFHDFHHHFHHFHHGHHGHHHFHHHGGFGGHHHHHHFFHHGEEGGHHHHHHFEHGHGGGHHHHHHHHBBGFFEAEGCGH444GGGGBDGE?EHGHE4EGD30B?BC/C@C///?/?/?.1111111>111<<1<=000000=000<<G000000.:-.-../.;0:---9;.;B090000;00;0;00;B000..9.-.///////////.9..../;/;/././/////
@M03495:530:000000000-LYBTV:1:1103:10274:11353 1:N:0:AACACCTG+CCCATGCG
GTCAGCATGTGAGCTTTGGTCCAGCCTGAGTCCCTGGTTTATCAACGGCAAAATATAGATCGGAAGAGCACACGTCTGAACTCCAGTCACAACACCTGATCTCGTATGCCGTCTTCTGCTTGAAAAAAAAAAAAACTAAACAAACAGAACGGTCTAATAATGGAACAAAACCACTAAAATCTATTTAATGAGGCTAGTCATCCCGACATCATTGGTAGTATCATGCGACCTAGTCACACAAATGATGTCAT
+
CABCCFFFFFFFGGGGGGGGGGHHHGHHHHHHHHHHHGHHHHHHHHGGGGGHHHHHHHHHHHGGGGHHHHHHHGHHHGHHHHGHHHHHHHHHGHGGHHHHBGGGFFHHHFGGGHGHHHHGHHAGHHHGGGC//<-.1<1111.0.<//0/.....0=00000;000//.....CC/0:0000000000000;/:;0.;00;00..:-9.00000000000009B0:..--900000000...;9BF0;000
@M03495:530:000000000-LYBTV:1:1103:5952:11371 1:N:0:AACACCTG+CCCATGCG
GTCAGCATGTGAGCTTTGGAATTAGTAAATTCGTTGACGACAGAAGGAGCAAGATAACGACCACAGGGAGGGTGGTTTATCAACGGCAAAATATAGATCGGAAGAGCACACGTCTGAACTCCAGTCACAACACCTGATCTCGTATGCCGTCTTCTGCTTGAAAAAAAAAAAAGACAAATACAAGTGACCAGACAGTCCGTAAAAACAAAAACGAGAACATAGTCATACACACGTAAGTAGTAAGATTCTGC
+
BBCCCFFFFFFFGGGGGGGGGGHHHHHHHHHHGGHHHHGGGGGHHHHHHHHHHHHHHGGFGGGHHHHGGGGGEGGGGHHHHHHHGGGGGHHHHGGHHHHHGGGGHHHHHHHGHHHGHHHHHHHHHHHHHHGHGGHHHFBDGHFGHHHHGEGFGHHGHHHHGHGHHGGGCG--..;/9/0090:0000000...//000.;...09.......-...:9/0000;0000000.-;/..0;00000000;000
@M03495:530:000000000-LYBTV:1:1103:11324:11399 1:N:0:AACACCTG+CCCATGCG
GTCAGCATGTGAGCTTTGGATGGATCTGGTTTATCAACGGCAAAATATAGATCGGAAGAGCACACGTCTGAACTCCAGTCACAACACCTGATTTCGTATGCCGTCTTCTGCTTGATACAATCTCTTGTGAAAATATATTTGATTGGCTTTTCTGCAGGTTGTTTGCCAGGACTTTCAAAGACCTCCACTAGAAAACACAATAAACTTTTTGGAAGTTGGACAACTATCTTCATTTTTCAGAAACAGTTAAC
+
AAAAAFFFFFFFGGGGGGGGCGG111B111BF1FH3300A0EECH1FA22F21/EG//0001B0A/0AB/1A1F@G11D@11B1//B/00BB2B200>B021/?/FF2211111B1211B11112><GHEHHFHHHHFFHGHHHGFHFFFFFHFFHHGHHG?GGHHHHG/<CCFFH11FBCHFBCEHHHGHBF0CGE.<.DGDGDGHHGHCGBC/0<0:CFF.:CBFGB909FBFGGGGGGFFBG/000;0
@M03495:530:000000000-LYBTV:1:1103:3769:11399 1:N:0:AACACCTG+CCCATGCG
GTCAGCATGTGAGCTTTGGAGTGAAATCTCTTGTCTTAAGGAATAAAGGAAAAAGATTCCGTCGGAGGCTCGGTGCTCTACAGGTTCAACCTTTGTACTCTATTATTGCCTCACATTCCATCTCTTGTGAAAATATATTTGATTGGCTTTTCTGCAGGTTGTTTGCCAGGACAGGTCGTGATTGCTGGAGCAGGTATGATATAATTCTAGGATTTGACAGATGAATAATTTACTTATATATCTAACTTTGA
+
DCCDDFFFFFFFGGGGGGGGGGHHHHHHHHHHHHGGHHGHHHHHHHHHHHHHHHGGHIHIHHHGGGGGGHHGGGGGHHHHHGHHHHHHHHHHHHHHHHHHHHHHGHHHHHGHHHFHGHHHHHHHHHHHHHFFHFGHGHHHHHHHHHHHHHGHHHHHHHFHHGHHHHHHHGHHHFGFHFFGHHHHHGHHFHGFHE<DFGGHGFB=GHHHHHHFHHHHHGHHCGHHC<0;CGCGGGGFFFGFGGGGGGGGGG0
@M03495:530:000000000-LYBTV:1:1103:7119:11406 1:N:0:AACACCTG+CCCATGCG
GTCAGCATGTGAGCTTTGGAGTGAAATCTCTTGTCTTAAGGAATAAAGGAAAAAGATTCCGTCGGAGGCTCGGTGCTCTACAGGTTCAACCTTTGTACTCTATTATTGCCTCACATTCCATCTCTTGTGAAAATATATTTGATTGGCTTTTCTGCAGGTTGTTTGCCAGGACTTTCCAAGACCTCCACTAGAAAACACAATAAACTTTTTGGAAGCTGGACAACTATCTTCATTTTTCAGAAACAGTGAAC
+
CBCCDFFFFFFFGGGGGGGGGGHHGHHHHHHHHHHHHHHHHHHHHHHHHHHHHHGGHHHHHIHGGGGGGHHGGGGGHHHHHHHHHHHGHHHHHHHHHHHHHHHHHHHHGHHHHHHHHHHHHHHHHHHHHFHHHGHHHHHHHHHHHHGHHHHHHHGHHHHHHGHHGHHHHHHHHHHHHHHHFHHHHHHGHGH1F=FFHFHEHGFGGFHHHHGGEHGGHHGHHGGGHHHGGFGGGGGGGGGGGGGGGGFFGGB
@M03495:530:000000000-LYBTV:1:1103:21262:11418 1:N:0:AACACCTG+CCCATGCG
GTCAGCATGTGAGCTTTGGACTCCTGACTGGTTTATCAACGGCAAAATATAGATCGGAAGAGCACACGTCTGAACTCCAGTCACAACACCTGATCTCGTATGCCGTCTTCTGCTTGAAAAAAAAAAAAACAGACTACCACGTGCCATCACAAGACTATACTCTAGGCACACTCTACTAATTCATATATGACTTATGTTGCGTGTCATATATAACTAACTTCTATGTGTCAACTATTCTAATATGTTGTTAA
+
CACCCFFFFFFFGGGGGGGGGGHHHHHHHHHHHHHHHHHHGGGGGHHHHHHHHHHHGGGGHHHHHHHGHHHGHHHHHHGHHHHHHHGHGGHHHHBGHHFGHFHHGGGHGHHHHHHHGHHHHGGGCD//>//?001100<<.....0000000.//00000000000/0;/.//;000:000;;000000;0;;0B09000-..::0000000000009;00000090:0099000;00000000;00/;09
@M03495:530:000000000-LYBTV:1:1103:11762:11433 1:N:0:AACACCTG+CCCATGCG
GTCAGCATGTGAGCTTTGGGAGGGTGGTTTATCAACGGCAAAATATAGATCGGAAGAGCACACGTCTGAACTCCAGTCACAACACCTGATCTCGTATGCCGTCTTCTGCTTGAAAAAAAAAAAAAAAAAAAAAAAAAGCAACACAACTGACACACACAAAAACACTCACGGAATCGCACTGAGAATGACATACTCAGTGTGCTAGTGTAGGTCAGCGAAGAGAATAATATAAGTCACAGGAATCCGATTAA
+
CCDDDFFFFFFFGGGGGGGGGGGGEFGGGHHHHHHHGGGGGHHHHHHHHHHHGGGGHHHHHHHGHHHGHHHHHHHHHHGHHHGHGGHHHG4FGHFGHHHHGGGHGHHGHHHHHHHHHGGCGG>/--<--:-------..:/......0<0000/...<...9...0//0.<-..0...--/0000:00<:0000:0000000000000000000/0.---..:000:0<0000000000<:/000.....0
@M03495:530:000000000-LYBTV:1:1103:20071:11456 1:N:0:AACACCTG+CCCATGCG
GTCAGCATGTGAGCTTTGGAGTGAAATCTCTTGTCTTAAGGAATAAAGGAAAAAGATTCCGTCGGAGGCTCGGTGCTCTACAGGTTCAACCTTTGTACTCTATTATTGCCTCACATTCCATCTCTTGTGAAAATATATTTGATTGGCTTTTCTGCAGGTTGTTTGCCAGGACTTTCCAAGACCTCCACTAGAAAACACAATAAACTTTTTGGAAGCTGGACAACTATCTTCATTTTTCAGAAACAGTGAAC
+
BBBBBFFFFFFFGGGGGGGGGGGGHHHHHHHHHHHHHHHHHHHGHHHHGHHHHHGEHHHHHGHGGGGGGEHGGGGGHHHHHHHGHHHHHHHHHHHHHHHHHHHHHHHGGGGHHHHHHGHHHHFHHHHHHHHHGGHHHGFHHHHHHHFFFHFHHHGHHEGGGGHHHHHHHHHHGH1GGGFHHHHHHHGHHHHB1DGHE<GCGH<DGGGFFH?@FFHHGH/CHHHHHFHGHFGFFFFBGEGGFBFGGG0BFB:
@M03495:530:000000000-LYBTV:1:1103:2554:11470 1:N:0:AACACCTG+CCCATGCG
GTCAGCATGTGAGCTTTGGAATTAGTAAATTCGTTGACGACAGAAGGAGCAGATAACTCACAGGGAGGGTGGTTTATCAACGGCAAAATATAGATCGGAAGAGCACACGTCTGAACTCCAGTCACAACACCTGATCTCGTATGCCGTCTTCTGCTTGAAAAAAAAAAAAAGAGCATAACAATGCTAGTGACCAACTATAAACAACAATAAGAACAACAAAGCAGAACAACTATCAATGAAACTACGCAATA
+
BBBCDFBFFFFFGGGGGGGGGGHHHHHHHHHHGGHHHHGGGGGHHHHHGHGHHHHHHHHHHHHHGGGGGEFGGGHHHHHHHGGGGGHHHHHHHHHHHGGGGHHHHHHHGFHHGHHHHHHHHHGFHHHGHGGHHHH2GHH?EHHGHGGGHEFHHHHHGFB1GGE@CGC--<..//<0<00000:0:000000:09./:00:00:....000000//:....//0////:/.0<0000000<00000.-.-.0
@M03495:530:000000000-LYBTV:1:1103:12430:11476 1:N:0:AACACCTG+CCCATGCG
GTCAGCATGTGAGCTTTGGACTCCTGACTGGTTTATCAACGGCAAAATATAGATCGGAAGAGCACACGTCTGAACTCCAGTCACAACACCTGATCTCGTATGCCGTCTTCTGCTTGAAAAAAAAAAACAACAAAAAAACAGAAATAACTAATATATGTCAACACATACTCTAACATATATCACTACAATCACAATGCATCGCGGAATGTACGAGATTATCAACGACAATATTACCATAACATACTCTCATC
+
CCCDCFFFFFFFGGGGGGGGGGHHHHHHHHHHHHHHHHHHGGGGGHHHHHHHHHHGGGGGHHHHHHHGHHHGHHHHHHHHHHHHHHGHGGHHHH4GGHGGHHHGGGGHFHHHHHHHHHHHHGCG?C/////??00/>-..0011000<0<0000=0000000<..0:0000<00<000000:000/0000:000000000..----.000<.<...000000<..---00000::0000<000000000<0
@M03495:530:000000000-LYBTV:1:1103:19407:11497 1:N:0:AACACCTG+CCCATGCG
GTCAGCATGTGAGCTTTGGTCCAGCCTGAGTCCCTGGTTTATCAACGGCAAAATATAGATCGGAAGAGCACACGTCTGAACTCCAGTCACAACACCTGATCTCGTATGCCGTCTTCTGCTTGAAAAAAAAAAAAAAAAACAGAACATGCAATACTTACATGCAATGCACAATACGAGAAATACATTACGCAGAGTGGAACTCGAGCATCAATAGAGTAAGTGCTATTTAGCATATGATCTAATCTGGATTG
+
CCCDEFFFFFFFGGGGGGGGGGHHHGHHHHHHHHHHHGHHHHHHHHGGGGGHHHHHHHHHHHGGGGHHHHHHGGHHHGHHHHHHHHHHHHHHGHGGHHHHFHHHGGHHHHGGGHGHHHHHHHFFFGHGGGGG><<<---.<//0//1000111011111110011001:1/010.....011001111<..--.11.:00<1.<..-0<001111111111111111<11111111<111:11011111</
@M03495:530:000000000-LYBTV:1:1103:4832:11515 1:N:0:AACACCTG+CCCATGCG
GTCAGCATGTGAGCTTTGGTCCAGCCTGAGTCCTCTGGTTTATCAACGGCAAAATATAGATCGGAAGAGCACACGTCTGAACTCCAGTCACAACACCTGATCTCGTATGCCGTCTTCTGCTTGAAAAAAAAAAAGAAATACATAAAAATTGGCTGATCCAATATTAATAAATACGCGAAGTTGATCAATTAGGCTTGGTATTCCAACATAAGTGGGATTCACATGCGAACGTATGATCTTGGGACCGCACT
+
CBBBCFFFFFFFGGGGGGGGGGHHFGGHHHHHHHHGHHHHHHGHHHHGGGGGHHHHHHHHHHHGGGGHHGHHHHGHHFGHHHHHGHHGHHHHHGHGGHBBB4BEGFGHHFHG>EGEHFHFGHF0GH3GCD?//</?0?111<?1><F10111<<.0><0<0D0<00<=<0=000..----.;99000:90;00/0/-.90;00000/=9000;;0:.///;/B9//;;-9-9.:////////9...-@--:
@M03495:530:000000000-LYBTV:1:1103:16018:11517 1:N:0:AACACCTG+CCCATGCG
GTCAGCATGTGAGCTTTGGTCCAGCCTGAGTCCCTGGTTTATCAACGGCAAAATATAGATCGGAAGAGCACACGTCTGAACTCCAGTCACAACACCTGATCTCGTATGCCGTCTTCTGCTTGAAAAAAAAAAAATACAACAACTGAAAAAGAGCAATATAGAACAGTTGACTTGATCTGTAAAACACTCCTGACATGGTCGTACACTAGCATGTAGCTGCACAATATTACGCGATGTACAGTATCTCGCGC
+
CABCCFFFFFFFGGGGGGGGGGHHHGHHHHHHHHHHHHHHHHHHHHGGGGGHHHHHHHHHHHGGGGHHHHHHHGHHHGHHHHHHHHHHHHHHGHGGHHHH4GHHGGHHHHGEGHGHHHHHHHHFHHHGGG@C</0=11>1...1<>1110..//0/0<000<<0//000:0000:000000;000..0//0009000/00--9..90/0/000000;090/00/;0;000..---..0000000000..9-
@M03495:530:000000000-LYBTV:1:1103:26035:11520 1:N:0:AACACCTG+CCCATGCG
GTCAGCATGTGAGCTTTGGAGTGAAATCTCTTGTCTTAAGGAATAAAGGAAAAAGATTCCGTCGGAGGCTCGGTGCTCTACAGGTTCAACCTTTGTACTCTATTATTGCCTCACATTCCATCTCTTGTGAAAATATATTTGATTGGCTTTTCTGCAGGTTGTTTGCCAGGACTTTCCAAGACCTCCACTAGAAAACACAATAAACTTTTTGGAAGCTGGACAACTATCTTCATTTTTCAGAAACAGTGAAC
+
CABCCFFFFFFFGGGGGGGGGGHHHHHHHHHHHHHHHHHHHHHHHHHHHHHHHHGGHIHHHHHGGGGGGHHGGGGGHHHHHHHHHHHHHHHHHHHHHHHGHHHHHHFHHHHHHHHHGHHHHHHHHGHHHHHHHHHHHHHHHHHHHHHFHHHHHHHHHHGHHGHHHHFHFHGEHHGGHGHGEHHHHHGHGHFG>GHHHGHGHHHHHGHHHHGGHG/EGHHGHFGHGGHHHHGFGGFGGGGGGBFFFGG00;9
@M03495:530:000000000-LYBTV:1:1103:15418:11533 1:N:0:AACACCTG+CCCATGCG
GTCAGCATGTGAGCTTTGGAATTAGTAAATTCGTTGACGACAGAAGGAGCAAGATAACGACCACAGGGAGGGTGGTTTATCAACGGCAAAATATAGATCGGAAGAGCACACGTCTGAACTCCAGTCACAACACCTGATATCGTATGCCGTCTTCTGCTTGAAAAAAAAAAAATCATGTACATAAGTGACATCATAACAGTACCAAATACCAAAAAACTACTAAGCAACACGTACTCATGCAACGCACAATG
+
BBBCCFFFFFFFGGGGGGGGGGHHHHHHHHHHGFGHHHGGGGGHHHHHHHHHHHHHGHGGGGGHHHHGGEEG?FFGGHHHHGHHGGGGGHHHHGHHGHHHGEGGGFHHHGHGHFHGHHHHHHHGHHHHGGGGEGHFFF1??FHFHGGFG<DHGHGGFHFBGHHH.@CG?-:@.000000;00;0000000;00000;90;00;0;;0B:00;A.;-:0000000/0;A..9./..9;B900;0-----:00
@M03495:530:000000000-LYBTV:1:1103:22357:11551 1:N:0:AACACCTG+CCCATGCG
GTCAGCATGTGAGCTTTGGTCCAGCCTGAGTCCCTGGTTTATCAACGGCAAAATATAGATCGGAAGAGCACACGTCTGAACTCCAGTCACAACACCTGATCTCGTATGCCGTCTTCTGCTTGAAAAAAAAAAACACACAAATCGTACTCCCTCTACTGCTCTAGACAAAAAAATACACAACAAAAAAAATGTACAACAATGCAGACTGATAGCAATAGTACCAAAAATCTATACATGAGACTAGCTCTAGA
+
CCCCCFFFFFFFGGGGGGGGGGHHFGHHGHHHHHHHHGHHHHHHHHGGGGGHHHHHHHHHHHGGGGHHGHHHHGHHHGHHHHHHHHHHHHHHGHGGFHHHDHHHGGFHHHGGGHGHHHHHHHGFHHHGGGC<A//0///.011..0..>1>C//0=0000<0==000//..:-:0000;....99.9:-.0000000..000000.000;B00009000:0;00..;.0000090000000000/00000:
@M03495:530:000000000-LYBTV:1:1103:21811:11554 1:N:0:AACACCTG+CCCATGCG
GTCAGCATGTGAGCTTTGGAATTAGTAAATTCGTTGACGACAGAAGGAGCAAGATAACGACCACAGGGAGGGTGGTTTATCAACGGCAAAATATAGATCGGAAGAGCACACGTCTGAACTCCAGTCACAACACCTGATCTCGTATGCCGTCTTCTGCTTGAAAAAAAAAAAAACAACACTGAAATAATAGGAGCACATCATCGGTATAAATAAGAAGATACGAGTATGACTAAATGTCAATACATGTGCTA
+
BABCCFFFFFFFGGGGGGGGGGHHHHHHHHHHGBGHHGGGGGCHFHHHHHHHHHHHHHGEGGGHHHHGGGGGEFGEGHHHHHHHGGGGGHHHHHHHHHHHGEFGGFHHHHGFFGHGHHHHHHGFHHHHHHGHGGHHHH1GHHGGFHHGGD@GGHHHHHHHCHHGHGGGG@;?-.;..C.000090;;00////.../;/////..../;///9/////9//...;./;//;////////////////////
@M03495:530:000000000-LYBTV:1:1103:13206:11559 1:N:0:AACACCTG+CCCATGCG
GTCAGCATGTGAGCTTTGGAGTGAAATCTCTTGTCTTAAGGAATAAAGGAAAAAGATTCCGTCGGAGGCTCGGTGCTCTACAGGTTCAACCTTTGTACTCTATTATTGCCTCACATTCCATCTCTTGTGAAAATATATTTGATTGGCTTTTCTGCAGGTTGTTTGCCAGGACTTTCCAAGACCTCCACTAGAAAACACAATAAACTTTTTGGAAGCTGGACAACTATCTTCATTTTTCAGAAACAGTGAAC
+
DCDDDFFFFFFFGGGGGGGGGGHHHHHHHHHHHHHHHHHHHHHHHHHHHHHHHHGGHIIHHHHGGGGGGHHGGGGGHHHHHHHHHHHHHHHGGHHHHHHHHHHHHHHHHHHHHHHHHHHHHHHHHHHHHHHHHHHHHHHHHHHHHHHHHHHHHHHHHGHHHGHHHHHHHGHGHHGHGHHHGHHHHHHHHHH1GBHHHHHGHGHHHHHHHHGGHHGGHHHHHHHHHHHHHHGGGGGGGGGGFGFGGGGGGG0
@M03495:530:000000000-LYBTV:1:1103:17651:11570 1:N:0:AACACCTG+CCCATGCG
GTCAGCATGTGAGCTTTGGAGTGAAATCTCTTGTCTTAAGGAATAAAGGAAAAAGATTCCGTCGGAGGCTCGGTGCTCTACAGGTTCAACCTTTGTACTCTATTATTGCCTCACATTCCATCTCTTGTGAAAATATATTTGATTGGCTTTTCTGCAGGTTGTTTGCCAGGACTTTCCAAGACCTCCACTAGAAAACACAATAAACTTTTTGGAAGCTGGACAACTATCTTCATTTTTCAGAAACAGTGAAC
+
CCCDDFFFFFFFGGGGGGGGGGHHHHHHHHHHHHHHHHHHHHHHHHHHHHHHHHGGHHHIHIHGGGGGGHHGGFGGHHHHHHHHHHHHHHHHHHHHHHHHHHHHHHHHHHHHHHHHHHHHHHHHHHHHHHHHHHHHHHHHHFHHHHHHHHHHHHGHHHHHHGHHHHGHGGHHHHHHHHHHHHGHHHHHHHGGFHHHHHHCGHGHHHHHHHGGCHHHHHHHHHHHHHHHHGGGGGFGGGGGGGGGGGGGFG0
@M03495:530:000000000-LYBTV:1:1103:28921:11573 1:N:0:AACACCTG+CCCATGCG
GTCAGCATGTGAGCTTTGGAATTAGTAAATTCGTTGACGACAGAAGGAGCAAATAACGACCACAGGGAGGGTGGTTTATCAACGGCAAAATATAGATCGGAAGAGCACACGTCTGAACTCCAGTCACAACACCTGATATCGTATGCCGTCTTCTGCTTGAAAAAAAAAAAAAACATTTGCACCATGTCGTTCATACCTCATTAATCTTCATGCAGTCCCCCCACTGCACTCATCCCAAACCAATCGTCAAC
+
AABBBFFFBFFFGGFGGGGGGGHHHHHHGHHHGGHHHHGGGGGGHHHHGHHHHHHHHGGGGGHHHHGGGGG>FGGGHHHHHHHGGGGGHHHHHHGHHHHGAGGHAGGHHFGFHHAHHHHHHGHHHHHGHDHGDGHHDFFGFHGHHHHGDGHGBFBGFHFACGHHCGG-----9.;0000000/.0009.9.9//////9/;////:///////9///9/9.--..///;//////.//;.9..//..9..9
@M03495:530:000000000-LYBTV:1:1103:8492:11576 1:N:0:AACACCTG+CCCATGCG
GTCAGCATGTGAGCTTTGGAGTGAAATCTCTTGTCTTAAGGAATAAAGGAAAAAGATTCCGTCGGAGGCTCGGTGCTCTACAGGTTCAACCTTTGTACTCTATTATTGCCTCACATTCCATCTCTTGTGAAAATATATTTGATTGGCTTTTCTGCAGGTTGTTTGCCAGGACTTTCCAAGACCTCCACTAGAAAACACAATAAACTTTTTGGAAGCTGGACAACTATCTTCATTTTTCAGAAACAGTGAAC
+
CCCCCFFFFFFFGGGGGGGGGGHHHHHHHHHHHHHHHHHHHHHHHHHHHHHHHHGGHHIIHHHGGGGGGGHGGFGGHHHHHHHHHHHHHHHHHHGGHHHHHHHHHHHHGHHHHHHHHHHHHHHHHHHHHHGHHGHHHGHHHHHHHHHHHHHHHHGHEHHHHGHHHGHHHHGHHHHHHHGFHHHHHHHHHHGDFFFHGHF.GHHHHHHHGHGGBHHHGHGFHHHHHHHHGHGGGGGGGGGGGFGGGGFGFG0
@M03495:530:000000000-LYBTV:1:1103:2467:11578 1:N:0:AACACCTG+CCCATGCG
GTCAGCATGTGAGCTTTGGAATTAGTAAATTCGTTGACGACAGAAGGAGCAAGATAACGACCACAGGGAGGGTGGTTTATCAACGGCAAAATATAGATCGGAAGAGCACACGTCTGAACTCCAGTCACAACACCTGATCTCGTATGCCGTCTTCTGCTTGAAAAAAAAAAAAACACCACCAGATGCAATACTCAACTCGCTATACTTAATCTTGCGCACCTTATGCGTATCACTCTCGAGCCTCATCCACC
+
BAABAFFFFFFFGGGGGGGGGGHHHHHHHHHHGFGHHHGGGGGHHHHHHHHHHHHHHHGGGGGHHHHGFGGGEFGEGHHHHHHFGGGGGHHGHHHHHHHHGGGGHHGHHHGGHHFGHHHHHHHFHHFHGHGHGGGHCF1FGHFGHHGFGEGHGHHHHHHH.CGDHCGGF-A--.....:.9.90090////;///.//.-..9//://9/9////-----//;///..;.A//////./..-/.;//;//.
@M03495:530:000000000-LYBTV:1:1103:12133:11584 1:N:0:AACACCTG+CCCATGCG
GTCAGCATGTGAGCTTTGGAGTGAAATCTCTTGTCTTAAGGAATAAAGGAAAAAGATTCCGTCGGAGGCTCGGTGCTCTACAGGTTCAACCTTTGTACTCTATTATTGCCTCACATTCCATCTCTTGTGAAAATATATTTGATTGGCTTTTCTGCAGGTTGTTTGCCAGGACTTTCCAAGACCTCCACTAGAAAACACAATAAACTTTTTGGAAGCTGGACAACTATCTTCATTTTTCAGAAACAGTGAAC
+
CACCCFFFFFFFGGGGGGGGGGHHGHHHHHHHHHHHHHHHHHHHHHHHHHHHHHGGHHHIFHHGGGGGGHHGGFGGHHHHHHHHHHHHHHHHHHHHHHHHHHHHHHHHHHHHHHHHHHHHHHHHHHHHHFFHHHHHHHHHHHHHHHHHHHGHHHHHHHHHHGHHHGHHHGHHHHHHHHHHEHHHGEHHHHH1GHHHHHHFHHHFHHHHHHGGHH:GGHHHHHHHHHHHHHGGGGGGGGGGBFFGGGFGFG0
@M03495:530:000000000-LYBTV:1:1103:18247:11619 1:N:0:AACACCTG+CCCATGCG
GTCAGCATGTGAGCTTTGGACTCCTGACTGGTTTATCAACGGCAAAATATAGATCGGAAGAGCACACGTCTGAACTCCAGTCACAACACCTGATCTCGTATGCCGTCTTCTGCTTGAAAAAAAAAAAAAAAAGCATACAAGATGCATGATCGCTTAATGAGATCATATTATCTACTACATCAGAGTAAGATCACGCAACAGACGAACTCTCTGAGCAACAATACTTGTATTCACTAACATGATATATAATA
+
DCEEEFFFFFFFGGGGGGGGGGHHHHHHHHHHHHHHHHHHGGGGGHHHHHHHHHHHGEGGHHHHHHHGHHHGHHHHHHHHHHHHHHGHGGHHHHBHHHGGHHHHGGGHGHHHHHHHHHHHHGGGGGB/<>--..011<<00<0100=1011.....111:111001111111111111011:00011111110<..-<-./<.----<110<111:0/...0101111<1111111<B01001111111:1
@M03495:530:000000000-LYBTV:1:1103:15619:11619 1:N:0:AACACCTG+CCCATGCG
GTCAGCATGTGAGCTTTGGAGACTGGTTTATCAACGGCAAAATATAGATCGGAAGAGCACACGTCTGAACTCCAGTCACAACACCTGATCTCGTATGCCGTCTTCTGCTTGAAAAAAAAAAAAACAATAATTCAGGTCAACATTATTCACTAGACTTTGCATCGACCTGTGTCAATGTGCCAACGATAGTCACCATATAAGGCGCATCATGTATGTCACTAGCTGTGTTGAAAGATAAAAATCTACATCTC
+
CCDDDFFFFFFFGGGGGGGGGGGHHHGHHHHHHHHGGGGGHHHHHHHHHHHGGGGHHHHHHHGHHHGHHHHHHHHHHHHHHGHGGHHHF4GGHGGHHHHGFGHGHHHHHHHHHHHHGGGC/B>>/?/11?@11111111<110111111110<00000<0000.<-:./00000000;0000:....99:000:000000:0/---.-0000000:000000/00:/:/.0000/::0000;0::0000:0
@M03495:530:000000000-LYBTV:1:1103:2360:11623 1:N:0:AACACCTG+CCCATGCG
GTCAGCATGTGAGCTTTGGAATTAGTAAATTCGTTGACGACAGAAGGAGCAAGATAACGACCACAGGGAGGGAGGTTTATCAACGGCAAAATATAGATCGGAAGAGCACACGTCTGAACTCCAGTCACAACACCTGATATCGTATGCCGACTTCAGCTTGAAAAAAAACTTGATGACGCACATGAGAAAAGGACAGAATCCAGTTCGGGGTCGAAAAGTGAAGAAATAATTGATAATATATTGTTCAAATA
+
A>AA111BD1@B1A1FGDF1AAFH13DGFGHHFHCA0AA0EEEGHHEF//AEB0GFFH/FE/EHHFAFGEGE/>>/BGF1G2FF/E/E>0B>GDB2FG>GA/FE000BFFA@0?FFFB1B1B1FFF@>DGA</?GBG11?1/0?F011/-->E111=1FHH00=.--A.000:0:0:..9990CB0B0CB/.9;C.BFBB09BB09.------;:-9/9;/;//:9/9://99/;//;B///9/;/:/;B/
@M03495:530:000000000-LYBTV:1:1103:26780:11645 1:N:0:AACACCTG+CCCATGCG
GTCAGCATGTGAGCTTTGGAATTAGTAAATTCGTTGACGACAGAAGGAGCAAGATAACGACCACAGGGAGGGTGGTTTATCAACGGCAAAATATAGATCGGAAGAGCACACGTCTGAACTCCAGTCACAACACCTGATCTCGTATGCCGTCTTCTGCTTGAAAAAAAAAAAACAAACTACGACGAATGTACTACTATACGCACGTTATTGATTAGCCAGCATGTGAGAGACTGAGCACTGACACAGTCATA
+
BBBCCFFFFFFFGGGGGGGGGGHHHHHHHHHHGGHHHHGGGGGHHHHHGHHHHHHHHHGGGGGHHHHGGGGGEGGEGHHHHHHHGGGGGHHHHHHHHHHHGGGGHHHHHHHGFHHGHHHHHHHHHHHHHHGHGGHHHB1FGHFDHHGHCCFHGHGHHHHHHHHHHGGGEC??<.<.9000.9.---.000000000000...-9../.0000000/00../000000<0./000:00.0<0000/<00000
@M03495:530:000000000-LYBTV:1:1103:26023:11652 1:N:0:AACACCTG+CCCATGCG
GTCAGCATGTGAGCTTTGGAGACTGGTTTATCAACGGCAAAATATAGATCGGAAGAGCACACGTCTGAACTCCAGTCACAACACCTGATCTCGTATGCCGTCTTCTGCTTGAAAAAAAAAAAAAAACACAAACATCGATATTATACCAGTATATAACTCAAACACGCAAAGCCACTGATATCCTGTGCTAATCACGCCTAGATAATCCTACGAAAACTGTGTACGTATGCATCAGAAGCTGCTGTAGTTCA
+
CCCCCFFFFFFFGGGGGGGGGGGHHHHHHHHHHHHGGGGGHHHHHHHHHHHGGGGHHHHGHHGHHHGHHHHHHHHHGHHHHGHGGHHHHGHHHGGHHHHGGGHGHHGHHHHHHHHHGEFD?>B</-..0<.0.01<./..-000000000<<0000000000:...----/:<<<00<00<::0000<000<C00.<<.</000000000<A...-/0000:<0./00/<00:00000000<0:0<0:000
@M03495:530:000000000-LYBTV:1:1103:15885:11655 1:N:0:AACACCTG+CCCATGCG
GTCAGCATGTGAGCTTTGGAGGGCAAGAAGTGTGGTTTATCAACGGCAAAATATAGATCGGAAGAGCACACGTCTGAACTCAGTCACAACACCTGATCTCGTATGCCGTCTTCTGCTTGAAAAAAAAAAAAAAAAATGAGCGAAAGAATCGGTACTACAATTCTAGAACTTACGAATATACAAGAACAACTGTTAAGTACATGGTATAGGTAGTATTCTGTTTAGTGAGCATAGCAGTAAGTCAGAAGCTC
+
CBCDDFFFFFFFGGGGGGGGGGGGGGGHHHHHHHGHGHHHHHHHGGGGGHHHHHHHHHHHGGGGHHHHHHHGHHHGHHHHHHHHHHHHHGHGGHHHH4GHHGGHHHHGGGHGHHHHHHHHFHHHGGGFG/<-<---.0<10----./.01.....111001111111101:01.....111100/<///.:/11<11:11::1/111110110011111111111<1<:F00<00101111<111110000
@M03495:530:000000000-LYBTV:1:1103:25775:11664 1:N:0:AACACCTG+CCCATGCG
GTCAGCATGTGAGCTTTGGACCAGCCTGAGTCCCTGGTTTATCAACGGCAAAATATAGATCGGAAGAGCACACGTCTGAACTCCAGTCACAACACCTGATCTCGTATGCCGTCTTCTGCTTGAAAAAAAAAAAAAAACTATGACCTAGGAAATACGTGTGGCATTACTTTGGGAACATTGTCATGCTTTGATAGAGGTTTGAACGTCGTGCGGCAAGTACAACAGATTTGACGTTTGTGACTCTGGTGCTT
+
CBBCDFFFFFFFGGGGGGGGGGHHHGHHHHHHHHHHHGHGHHHHHHGGGGGHHHHHHHHHHHGEGGHHHHHHHGHHHGFHHHHHHHGHHHHHGHGEHHHD4BGGFFHHHHGEGHGHHGHFHH?GFHHGGCD@@/-<-.0=<0000000/0</000.0/<.../00000000/..09/0000000:00000<00000/0<09:0:...--..---<-.000000.//00<:00<.././/00<00000/:00
@M03495:530:000000000-LYBTV:1:1103:27818:11677 1:N:0:AACACCTG+CCCATGCG
GTCAGCATGTGACTTTGGAGTGAAATCTCTTGTCTTAAGGAATAAAGGAAAAAGATTCCGTCGGAGGCTCGGTGCTCTACAGGTTCAACCTTTGTACTCTATTATTGCCTCACATTCCATCTCTTGTGAAAATATATTTGATTGGCTTTTCTGCAGGTTGTTTGCCAGGACTTTCCAAGACCTCCACTAGAAAACACAATAAACTTTTTGGAAGCTGGACAACTATCTTCATTTTTCAGAAACAGTGAACA
+
CCCCCFFFFFFFGGGGGGGGGGHHHHHHHHHHHHHHHHGHHHHHHHHHHHHHHGGHHIHHGGGGGGGGHHGGGGGHHHHHHHGHHHGHHHHHHGGHHHHHHHHHHHGHHHHHHGHHGFHGHHHHFHHHHHHHHHHGHHHHBHHHHFFFCGFHGHHGGHHHAFGGHGHEGEHHHHHHFFHFHHHGHEHHHEBGDGHHHGEFHFFBDHHHHGGBCGACGCHHHHEHGFHHFHCFGFGFG0BBFGGFGFFFEGG
@M03495:530:000000000-LYBTV:1:1103:23829:11678 1:N:0:AACACCTG+CCCATGCG
GTCAGCATGTGAGCTTTGGAGGAGCAAGATAACGACCACAGGGAGGGTGGTTTATCAACGGCAAAATATAGATCGGAAGAGCACACGTCTGAACTCCAGTCACAACACCTGATCTCGTATGCCGTCTTCTGCTTGAAAAAAAAAAAAAACAATAGAAGGTCGAAGCCGAAGTCTGACTACATCAACACAAGAAAATAGAAATGGAATAGTGCACGTACTAGACTGTATCGTCCGACATCAGTGTGCTCCCC
+
BACCCFFFFFFFGGGGGGGGGGGGHHHHHHHHHGFGGGHHHHGGGGGEFGEGFHHHHHHGGGGGHHHHHHHHHHHG1FEHHHHFHHGHGHGHHHHHHHHHHHHHHFHGGFHHF3FHFFGHFHHGADGGHHGFHHF?FGFHF?DC@<--:...000090.00--..-.-;--.;00000:/0:090/0..9.:///00000000000:0000000.:;..00;0000009./..-.--.00000990:00..
@M03495:530:000000000-LYBTV:1:1103:8117:11696 1:N:0:AACACCTG+CCCATGCG
GTCAGCATGTGAGCTTTGGAATTAGTAAATTCGTTGACGACAGAAGGAGCAAGATAACGACCACAGGGAGGGTGGTTTATCAACGGCAAAATATAGATCGGAAGAGCACACGTCTGAACTCCAGTCACAACACCTGATCTCGTATGCCGTCTTCTGCTTGAAAAAAAAAAAAAAAGAAGCCAGAATCCAGTAATAAACGTCAGAGTAATACAACTCAAAAAATGAGATACTGTACAAAGAAAGATCTCAGA
+
CDCDEFFFFFFFGGGGGGGGGGHHHHHHHHHHGFHHHHGGGGGHHHHHHHHHHHHHHHGGGGGHHHHGGGGGEFGGGHHHHHHHGGGGGHHGGHHHHHHHGGGGGFHHHHHGHHHGHHHHHHHHHHHHHHGHGGHHHGGHHHGGGHHHGGGHGHHHHHHHHHHHHGGGG?9-<--.../0:/.:/110<011111<1<.:...1011:1110000<0000.-<01:1:11111:111:/<./:/0<11<10
@M03495:530:000000000-LYBTV:1:1103:20566:11743 1:N:0:AACACCTG+CCCATGCG
GTCAGCATGTGAGCTTTGGAGGGCAAGAAGTGGTTGTGACTGGTTTATCAACGGCAAAATATAGATCGGAAGAGCACACGTCTGAACTCCAGTCACAACACCTGATCTCGTATGCCGTCTTCTGCTTGAAAAAAAAAAAACAATAAACAAAAAAGCACCATACCTACTATTAGTATATAATGTATAAATATTGACGAACGACGATGAATAACAGTATGTATGATGAGTGTCAGACTAGGTACACATAACAT
+
CBCCDFFFFFFFGGGGGGGGGGGGGGGHHHHHHHGGGGHHHHHHHHHHHHHHGGGGGHHHHHHHHHHHGGGGHHHHHHHGHHHGHHHHHHHHHHHHHHGHGGHHHF4GHHGGHHHHGGGHGHHGHHHHGHHHHGGG@F--..<110=01....-..0<..00</11/01111111<:11:1111<1:11111111..---.---..::11:0001<B111<11111010<<1110<0:/:1111<001001
@M03495:530:000000000-LYBTV:1:1103:12809:11748 1:N:0:AACACCTG+CCCATGCG
GTCAGCATGTGAGCTTTGGAGTGAAATCTCTTGTCTTAAGGAATAAAGGAAAAAGATTCCGTCGGAGGCTCGGTGCTCTACAGGTTCAACCTTTGTACTCTATTATTGCCTCACATTCCATCTCTTGTGAAAATATATTTGATTGGCTTTTCTGCAGGTTGTTTGCCAGGACTCCCCGACCGGCAGCTCGGCACATTCCAAGACCTCCACTAGAAAACACAATAAACTTTTTGGAAGCTGGACAACTATCT
+
CCCCCFFFFFFFGGGGGGGGGGHHHHHHHHHHHHHHHHHHHGHHHHHHHHHHHHGGHIHHHGHGGGGGGHHGGFGGHHHHGHHHHHHHHHHHHHHHHHHHHHHHHHHHHHHHHHHHHHHHHHHHHHHGHHGHGHGHHHHHHGHHHCFFHHHHHHGHGHHHGDHHHHHHGHHGHGHHGGGGGGFCEFGHGGFGGEGFHFGHFFGGGGGGGGGGGGGBFFEFAEFFFGGGGGGGDF0BFFFFFFFFFFFFFFB
@M03495:530:000000000-LYBTV:1:1103:23387:11763 1:N:0:AACACCTG+CCCATGCG
GTCAGCATGTGAGCTTTGGAATTAGTAAATTCGTTGACGACAGAAGGAGCAAGATAACGACCACAGGGAGGGTGGTTTATCAACGGCAAAATATAGATCGGAAGAGCACACGTCTGAACTCCAGTCACAACACCTGATCTCGTATGCCGTCTTCTGCTTGAAAAAAAAAAAAACAAAATACATATAACGAGAACATGCGCTCAGAGCTCATCCGAGAAATGGACATGCCCTGTAACTCACTCGATGATCTA
+
BBBCAFFFFFFFGGGGGGGGGGHHHHHHHHHHGFHHHHGGGGGHHHHHHHHHHHHHHHGFGGGHHHHGGGGG1FEFFHHHHHHHGGGGGHHHHHHHGHHHGFGGGHGGHHHGHHHGHHHHHHHGHHHHHHGHGGHF01FFHHFGHHHGFECHGHFHHHHGFHHHHCCGGF--9.....090000;009.9...:/0:0..-../09/000000..--.0;000;00000/0:0000000090../000000
@M03495:530:000000000-LYBTV:1:1103:18533:11792 1:N:0:AACACCTG+CCCATGCG
GTCAGCATGTGAGCTTTGGAGTGAAATCTCTTGTCTTAAGGAATAAAGGAAAAAGATTCCGTCGGAGGCTCGGTGCTCTACAGGTTCAACCTTTGTACTCTATTATTGCCTCACATTCCATCTCTTGTGAAAATATATTTGATTGGCTTTTCTGCAGGTTGTTTGCCAGGACTTTCCAAGACCTCCACTAGAAAACACAATAAACTTTTTGGAAGCTGGACAACTATCTTCATTTTTCAGAAACAGTGAAC
+
BACCCFFFFFFFGGGGGGGGGGHHHHHHHHHHHHHHHHHHHHHHHHHHHHHHHHGGHHIIHHHGGGGGGHHGGFGGHHHHHHHHHHHHHHHHHHHHHHHHHHHHGHHHHHHHHHHHHHHHHHHGHHHHHHGHHHHHHHHHHHHHHHHHHHHHHHHHHHHHHGHHHHHHHGHHHHGHHHHHFHFHHEHHHHHFGFHFHGHGHHHHFFHHHHGGHHHHHHHEHHHHHGHHEG00FFFBFGGGGGFFFGGGEFB
@M03495:530:000000000-LYBTV:1:1103:8487:11802 1:N:0:AACACCTG+CCCATGCG
GTCAGCATGTGAGCTTTGGTCCAGCCTGAGTCCTGGTTATCAACGGCAAATATAGATCGGAAGAGCACACGTCTGAACTCCAGTCACAACACCTGATCTCGTATGCCGTCTTCTGCTTGAAAAAAAAAAAAACAACAAACACAATGAAGACAAATGTCTGAAACACTCAGACAGATAGTATTAATGAAATCGTGTCATCAAGTGGAACACGTAGTGATGCATATGTGTTACCGAGCAGGCTCGATAACACC
+
CCDCDFFFFFFFGGGGGGGGGGHHHGHHHHHHHHHHHHHHHHHHGGGGGHHHHHHHHHHGGGGHHHHHHHGHHHGHHHHHHHHHHHHHHGHGGHHHHHHHHFGHHHHGGGHGHHHGHHHHHHHHGGGGCC/>/<....0.00..100000</</00=0000000/.0//000<//0<0:000000000<0:..../0000<0000000//../../0000:<0<0000::00..---/....--/..<00.
@M03495:530:000000000-LYBTV:1:1103:10455:11817 1:N:0:AACACCTG+CCCATGCG
GTCAGCATGTGAGCTTTGGAATTAGTAAATTCGTTGACGACAGAAGGAGCAAGATAACGACCACAGGGAGGGTGGTTTATCAACGGCAAAATATAGATCGGAAGAGCACACGTCTGAACTCCAGTCACAACACCTGATCTCGTATGCCGTCTTCTGCTTGAAAAAAAAAAAAACACAAGAAGAACACAAGTGACATCTGTACGCAGCACACATTGAGTATCTCGTTCAACACGGCATGTATGACAAATATG
+
CCCCDFFFFFFFGGGGGGGGGGHHHHHHHHHHGHHHHHGGGGGHHHHHHHHHHHHHHHGGGGGHHHHGGGGGBFGGGHHHHHHHGGGGGHHHHHHHHHHHGGGGHHHHHHHGHHHGGHHHHHHHHHHHHHGHGGGHHF1FGHFGHHHHGGGHGGGHHHHHGGHHHGGG?@---.=....///0////<..11::11:11111...--<./..011101<:1<1.<..0110<.----:1:111101/1111
@M03495:530:000000000-LYBTV:1:1103:2629:11838 1:N:0:AACACCTG+CCCATGCG
GTCAGCATGTGAGCTTTGGAATTAGCTGGTTTATCAACGGCAAAATATAGATCGGAAGAGCACACGTCTGAACTCCAGTCACAACACCTGATCTCGTATGCCGTCTTCTGCTTGAAAAAAAAAAAAATAAGAGTGTTCTAGAGTCGCACAACGTAAAATTAGTTACCTCGTATTTTTTACACAGAATATAACACGATTACTCATATTGATTTCACACATACTGACATTACTGAGCTATAGCTTCTATATAA
+
CCCDDFFFFFFFGGGGGGGGGGHHHHHHHHHHHHHHHHGGGGGHHHHHHHHHHHGGGGHHHHHHHGHHHGHHHHHHHHHHHHHHGHGGHHHH4GHHGGHHHHGGGHGHHHHHHGHHHHHGFGGGDAC011111111111111111-----/.-....0<0000000000...:<000<.00<0.0<00000000.-9.90<000000000000:000.0<0000000000<000000:0000000000000
@M03495:530:000000000-LYBTV:1:1103:14725:11879 1:N:0:AACACCTG+CCCATGCG
GTCAGCATGTAGCTTTGGAATTAGTGTTGACGACAGAAGGAGCAAGATAACGACCACAGGGAGGGTGGTTTATCAACGGCAAAATATAGATCGGAAGAGCACACGTCTGAACTCCAGTCACAACACCTGATCTCGTATGCCGTCTTCTGCTTGAAAAAAAAAAAAAAAACAAAACAGTCTACGCTATCTCCACTAACGAATGAAGTACGAGAAGTAGCCATATAAGAATGTAGGCATGTAGTTAGCGTAAA
+
CBCCDFFFFFFFGGGGGGGGGGHHGHGGHHHGGGGGHHHHHHHHHHHHHHHGGGGGHHHHGGFGGBFGGGHHHHHHHGGGGGHHHHHHHHHHHGGGGHHHHHHHGHHHGHHHHHHHHHHHHHHGHGGHHHG2DFGFGHHHHGGGHGHHHHHHHHHFHGFGGGGG?---9..9..<./000<0.-.../0<00/0/00....<0<0000..<../000<<000000<00000000000.000:00<0-9...
@M03495:530:000000000-LYBTV:1:1103:25075:11883 1:N:0:AACACCTG+CCCATGCG
GTCAGCATGTGAGCTTTGGAGTGAAATCTCTTGTCTTAAGGAATAAAGGAAAAAGATTCCGTCGGAGGCTCGGTGCTCTACAGGTTCAACCTTTGTACTCTATTATTGCCTCACATTCCATCTCTTGTGAAAATATATTTGATTGGCTTTTCTGCAGGTTGTTTGCCAGGACCGTGATTGCTGGAGCAGGTATGATATAATTCTAGGATTTGACAGATGAATAATTTACATATATATCTAACTTTGATAGC
+
BABCCFFFFFFFGGGGGGGGGGHHHHHHHHHHHHHHHHHHHHGGHHHHHHHHHHGGHIHHGIHGGGGGGHHGGGGGHHHHHHHHHHHHHHHHHHHHHHHHHHHHHHHHHHHHHHHHHHHHHHHHHHHHHHHHGGHHHHHHHHHHHGHHHHHHHHGFHHHHHFHGHHHHGFHHHGEHGHHHGHHHAGHHHGFGBGGFDGH=GHHGFGHFHHHHFGHHFFHG;CGCGFHBGFFEHHFHHGGGFFFGFGFGGG;
@M03495:530:000000000-LYBTV:1:1103:17896:11887 1:N:0:AACACCTG+CCCATGCG
GTCAGCATGTGAGCTTTGGAATTGGGAGCAAGAAACGACCACAGGGAGGGTGGTTTATCAACGGCAAAATATAGATCGGAAGAGCACACGTCTGAACTCCAGTCACAACACCTGATATCGTATGCCGTCTTCTGCTTGAAAAAAAAAAAACAGTAGTCTGATGATATTGCTGGAGGTCTTGATACAGAGCTAGCTAAGTGCGCCCAGTATAAGTAGAATGGTAGCAGTCAACAAGCGTCCTCCGGCGTTTG
+
BBBBBFFFFFFDGGGGGGGGGGHHHHGGGHHHHHHHF2EEGHGHHGFGGGEFGEGGHHGHHHGCEEGHHHHHFGHHHGEFGEFHHFGHHGHEHGHGHHHGHHHGHHHHGHGGGHGF3BBFHGCFHHG/>FFHHFGDDG0GHFG/CC?--;../00000:00000:00:0;00/..../9B00000000//000/000:0;;--.-.://9///9////9/////////;////.9E..;-./9.---;--.
@M03495:530:000000000-LYBTV:1:1103:22780:11893 1:N:0:AACACCTG+CCCATGCG
GTCAGCATGTGAGCTTTGGACTCCTGACTGGTTTATCAACGGCAAAATATAGATCGGAAGAGCACAGTCTGAACTCCAGTCACAACACCTGATCTCGTATGCCGTCTTCTGCTTGAAAAAAAAAAAAAAATAAAAACTTATTGCCACAATCATTCCTCAGTATTCATAATACACCCTGCACCATAACTTCCACATTGCATAACATACTCATAATACTCTCTTCCGCAGTAATGCTCAGAACGCATACGCTG
+
CBCCCFFFFFFFGGGGGGGGGGHHHHHHHHHGGHHHHHHHGGGGGHHHHHHHHHHHGGGGHHHHHHHHHHHHHHHHHHHHHHHHHGHGGHGHB4FFGFFHGHHGFGHGHHHHHHHFHHHHGGC@BC/</>01111>.11<111=00<..0000000000000000000000000/../:/0/.0;00000;00000000;00000000C000900000000000..--.00;000:0/00/..-..0;.;.
@M03495:530:000000000-LYBTV:1:1103:24077:11917 1:N:0:AACACCTG+CCCATGCG
GTCAGCATGTGAGCTTTGGTCCAGCCTGAGTCCTGGTTTATCAACGGCAAAATATAGATCGGAAGAGCACACGTCTGAACTCCAGTCACAACACCTGATCTCGTATGCCGTCTTCTGCTTGAAAAAAAAAAAAAAATCTCAAACTGCCTATTTACACCACGTGTCCTCTGTTCTCTACATTTGTATCCAATGTGTGTGACTGATTCTTCTGCAAACCACGATCACGCAACACTCCCCGTTAGTCGTGTATC
+
BABCCFFFFFFFGGGGGGGGGGHHHGHHHHHHHHHHHHHHHHHHHGGGGGGHHHHHHHHHHGGGGHHHGHHHGHHHGHHHHHHHHHHHHHHGHGGHHHH4FFHGGHHHHGGGHGHHHHHHHHFGHHGGFFB<<---01=0000<000/000000000/...:://000<00;0:00;00:0000000000000;0...000000;0000000000.:...-.../..--:.90//.9-.;..00.9../00
@M03495:530:000000000-LYBTV:1:1103:26057:11938 1:N:0:AACACCTG+CCCATGCG
GTCAGCATGTGAGCTTTGGATAGTTGACGACAGAAGGAGCAAGATAACGACCACAGGGAGGCTGGTTTATCAACGGCAAAATATAGATCGGAAGAGCACACGTCTGAACTCCAGTCACAACACCTGATCTCGTATGCCGTCTTCTGCTTGAAAAAAAAAAACAAAAACACAACCATTTGGTAAACAGATTCTACAGCCACCTGCTGTACGTTCACAGTCCACATAGTATATCTAAGTATTGCTCGTGTCTC
+
BABCCFFFFFFFGGGGGGGGGGHHHHHHGGGGGHHHHHHHHHHHHHHHGGGGGHHHHGGGGGHHGHHHHGHHHHGGGGGHHHHHHHHGHHGGGFHHGHHHHGHHHGHHHHGHHGFHHHHHGFEGHHFF2FHFFEHHGHG?FFGGFHHGGHFFFDFCEEE;-.:::.:..:CA..::0;00.;:0:0//;00;0;000../..::00::0.///:00000000:000;000000:00000:0000.-../:0
@M03495:530:000000000-LYBTV:1:1103:26950:11963 1:N:0:AACACCTG+CCCATGCG
GTCAGCATGTGAGCTTTGGAATTAGTAAATTCGTTGACGACAGAAGGAGCAAGATAACGACCACAGGGAGGGTGGTTTATCAACGGCAAAATATAGATCGGAAGAGCACACGTCTGAACTCCAGTCACAACACCTGATCTCGTATGCCGTCTTCTGCTTGAAAAAAAAAAAAAAAACCAATCCAAAGAGATCTATGTTCGACGTGCTATCCTTAGTACAGTACGCCTGGACAGTATCACTGCGACACGTTC
+
CCDDDFFFFFFFGGGGGGGGGGHHHHHHHHHHGGHHHHGGGGGHHHHHHHHHHHHHHHGGGGGHHHHGFGGGEFGEGHHHHHHHGGGCGHHHHHGGHHHHGGGGHHHHFHHGGHHGHHGHHHHGHHHHHHDHGGFEFG1=DG=AGHHHGEGHGFFGFFHB<CGHFCGGG?---9--.9..:9B000////0:0090900...-9.9.0:/:0000;0000000..-.:.9.0.9000000;0.----.9.B
@M03495:530:000000000-LYBTV:1:1103:15552:11982 1:N:0:AACACCTG+CCCATGCG
GTCAGCATGTGAGCTTTGGAATTAGTAAATTCGTTGACGACAGAAGGAGCAAGATAACGACCACAGGGAGGGTGGTTTATCAACGGCAAAATATAGATCGGAAGAGCACACGTCTGAACTCCAGTCACAACACCTGATCTCGTATGCCGTCTTCTGCTTGAAAAAAAAAAAAAAACTAAACAAAGCACACACAACTGTCAGTCCAATAGATTACTACAGACATATGAGTGAGTAACCATCACACACCGATC
+
CCDCCFFFFFFFGGGGGGGGGGHHHHHHHHHHGGHHHHGGGGGHHHHHHHHHHHHHHHGGGGGHHHHGGGGGBFGGGHHHHHHHGGGGGHHHHHHHHHHHGGGGHHHHHHHGHHHGHHHHHHHHHHHHHHGHGGHHHHBHHHGGGHHHGEGHGHHHHHHHHHHHHGGGEGA<---.010001../<0//....<.0/11<1<10111<11:110111001./<11111101<:11100000000...--<-
@M03495:530:000000000-LYBTV:1:1103:10291:11990 1:N:0:AACACCTG+CCCATGCG
GTCAGCATGTGAGCTTTGGTCCAGCCTGAGTCCTGGTTTATCAACGGCAAAATATAGATCGGAAGAGCACACGTCTGAACTCCAGTCACAACACCTGATCTCGTATGCCGTCTTCTGCTTGAAAAAAAAAAAATAAAAAAATCATCAACCACAAATCAGACATGCTGACACCATAGACCAATAGCACAACGAGCCGATATCTAACATTAAGTGAATGCAGTGAAAGAGACGAGAACTAATAATGCGCGAGA
+
CCCCDFFFFFFFGGGGGGGGGGHHGGHHGHGHHHHHHHHHHHHHHGGGGGHHHHHHHHHHHGGGGGHHHHHHGHHHGHHHHHHHHHHHHHHGHGGHHHD4FHHGGHHHHGGGHGHHHGHHHFFHHHGGGG/C<011111--0<00000/<...<.=00000/<00:00/00..<00000:<000000//.-<.-----9-0000000000000000:000000000////9--<.B0000:00:0..-<<-
@M03495:530:000000000-LYBTV:1:1103:27659:12009 1:N:0:AACACCTG+CCCATGCG
GTCAGCATGTGAGCTTTGGAGTGAAATCTCTTGTCTTAAGGAATAAAGGAAAAAGATTCCGTCGGAGGCTCGGTGCTCTACAGGTTCAACCTTTGTACTCTATTATTGCCTCACATTCCATCTCTTGTGAAAATATATTTGATTGGCTTTTCTGCAGGTTGTTTGCCAGGACTTTCCAAGACCTCCACTAGAAAACACAATAAACTTTTTGGAAGCTGGACAACTATCTTCATTTTTCAGAAACAGTGAAC
+
A>AA?FFFFFFFGFGGGGFGGGGHDGHFGHHHHADGHHDHHHHHHHFHHHFHHHEGFHFFFAFEGGE?EHFGEEAEFGHHHHHFEGEEHF1FGFGFHFGHHHHHDGHFD3FGHE3GGFGHFHDGHGHDF4BBFG3GHHGHB4FG10?FGHFHHFHGEC@FBEHGC1FGFHE/FCHFDDG10<0<1>>0GFG11=0FAAGA0DFDDFHFHHC-/0/.0CC.;:.:C::00CFGGFBFFBBFBBB///;B000
@M03495:530:000000000-LYBTV:1:1103:24174:12034 1:N:0:AACACCTG+CCCATGCG
GTCAGCATGTGAGCTTTGGAGTGAAATCTCTTGTCTTAAGGAATAAAGGAAAAAGATTCCGTCGGAGGCTCGGTGCTCTACAGGTTCAACCTTTGTACTCTATTATTGCCTCACATTCCATCTCTTGTGAAAATATATTTGATTGGCTTTTCTGCAGGTTGTTTGCCAGGACTTTCCAAGACCTCCACTAGAAAACACAATAAACTTTTTGGAAGCTGGACAACTATCTTCATTTTTCAGAAACAGTGAAC
+
CCCCCFFFFFFFGGGGGGGGGGHHHHHHHHHHHHHHHHHHHHGHHHHHHHHHHHGGHHHHHIHGGGGGGHHGGGGGHHHHHHHHHHHHHHHHHHHHHHHHHHHHHHHHHHHHHHHHHHHHHHHHHHHHHHHHHGHHHHHHHHHHHFHHHHGH3FGHHHHHHGHHHGHHHHGHHHHGGGHGHHHHHHHHHEFG1>FGHCE<DGH0GHHHHHG?0CFGHH/CHGHGHHHHHHGGGGGGGFFGGGFFFGFGFFB
@M03495:530:000000000-LYBTV:1:1103:20612:12039 1:N:0:AACACCTG+CCCATGCG
GTCAGCATGTGAGCTTTGGAGTGAAATCTCTTGTCTTAAGGAATAAAGGAAAAAGATTCCGTCGGAGGCTCGGTGCTCTACAGGTTCAACCTTTGTACTCTATTATTGCCTCACATTCCATCTCTTGTGAAAATATATTTGATTGGCTTTTCTGCAGGTTGTTTGCCAGGACTTTCCAAGACCTCCACTAGAAAACACAATAAACTTTTTGGAAGCTGGACAACTATCTTCATTTTTCAGAAACAGTGAAC
+
CBCCDFFFFFFFGGGGGGGGGGHHHHHHHHHHHHHHHHHHHHHHHHHHHHHHHHGGHIIHHHHGGGGGGHHGGGGGHHHHHHHHHHHHHHHHHHHHHHHHHHHHHHHHHHHHHHHHHHHHHHHHHHHFHHHHHGHHHHHHHGHHHHGHHHHHHHHHHHHHHGHHGHHHEHHHHHHHHHHHEGEHHHHHHHHGHHHHECHCHHHHHHGHHHGGFHGHHHHHHGHEHGBGHHGGGGGGGGGE0FFGGGFGFB0
@M03495:530:000000000-LYBTV:1:1103:8626:12045 1:N:0:AACACCTG+CCCATGCG
GTCAGCATGTGAGCTTTGGAGTGAAATCTCTTGTCTTAAGGAATAAAGGAAAAAGATTCCGTCGGAGGCTCGGTGCTCTACAGGTTCAACCTTTGTACTCTATTATTGCCTCACATTCCATCTCTTGTGAAAATATATTTGATTGGCTTTTCTGCAGGTTGTTTGCCAGGACTTTCCAAGACCTCCACTAGAAAACACAATAAACTTTTTGGAAGCTGGACAACTATCTTCATTTTTCAGAAACAGTGAAC
+
BBBBBFFFFFFFGGGGGGGGGFGHHHHHHHHHHHHHHFHHHHHHGHGHHHGHHHGGHHHHHHHGGGGGGHHGGFGGEHGHHHHHHHHHHHHHHHFHGHEHHFHHHHHHHHHHHHHHHHHHHHHHHHHFHGHHHHFHHHHHHHHHHGFGFHHHHHHHHGGHHDHHGHHHHHHHHHHGHHHFGFGFHHFBFHGGGHGHFFHCGHHHHFHHHHGGHHHGGHCGGEHEFHGFFHFFFGFFFGGGFFBFFGBBFF0
@M03495:530:000000000-LYBTV:1:1103:14001:12077 1:N:0:AACACCTG+CCCATGCG
GTCAGCATGTGAGCTTTGGAATTAGTAAATTCGTTGACGACAGAAGGAGCAAGATAACGACCACAGGGAGGGTGGTTTATCAACGGCAAAATATAGATCGGAAGAGCACACGTCTGAACTCCAGTCACAACACCTGATCTCGTATGCCGTCTTCTGCTTGAAAAAAAAAAAAAAAATAACAATGTAACAGAGGCGCATCAGAACCAGAAACATAGGTTGATTGCGAGAACGAGAGACGAAGACCAGCACGC
+
CDDDCFFFFFFFGGGGGGGGGGHHHHHHHHHHGHHHHHGGGGGHHHHHHHHHHHHHHHGGGGGHHHHGGGGGEFGGGHHHHHHHGGGGGHHHHHHHHHGHGGGGHHHHHHHGHHHGHHHHHGHHHGHHHHGHGGHGGF1FFHFDFHHHGFGGGFHHHHHHGHHHHGFFCC@----<.0100000111110//..---.-0<01/..../0//011011//<110.-<9.0.<..-./.-<<.://../.--
@M03495:530:000000000-LYBTV:1:1103:15420:12084 1:N:0:AACACCTG+CCCATGCG
GTCAGCATGTGAGCTTTGGAGTGAAATCTCTTGTCTTAAGGAATAAAGGAAAAAGATTCCGTCGGAGGCTCGGTGCTCTACAGGTTCAACCTTTGTACTCTATTATTGCCTCACATTCCATCTCTTGTGAAAATATATTTGATTGGCTTTTCTGCAGGTTGTTTGCCAGGACTTTCCAAGACCTCCACTAGAAAACACAATAAACTTTTTGGAAGCTGGACAACTATCTTCATTTTTCAGAAACAGTGAAC
+
BABCCFFFFFFFGGGGGGGGGGHHHHHHHHHHHHHHHHHHHHHHHHHHHHHHHHGGHIHHHIHGGGGGGHHGGGGGHHHHHHHHHHHHHHHHHHHHHHHHHHHHHHHHHHHHHHHHHHHHHHHHHHHGHHHHHHHHHHHHHHHHHGHHHHHHHHHHHHHHHGHHGHHHHHHHHHHHHGGFHHHHHHHHHHH<FGHHHHHGHHHHHGHHHHGGHGHHHHHHHHHEHHHHHHGGGGGGGGGGFFCGFGBFGG9
@M03495:530:000000000-LYBTV:1:1103:6094:12086 1:N:0:AACACCTG+CCCATGCG
GTCAGCATGTGAGCTTTGGAAAGTAAATTCGTTGACGACAGAAGGAGCAAGATAACGACCACAGGGAGGGTGGTTTATCAACGGCAAAATATAGATCGGAAGAGCACACGTCTGAACTCCAGTCACAACACCTGATCTCGTATGCCGTCTTCTGCTTGAAAAAAAAAAAACATAAAGCACAGGAGTCACGCTACGTCGGACGTGCATAGGATATATCATACTGACTACTGTCCCGCGCGTCTGCTTAATTC
+
A>AAAFFFFFFFGGGGGGGGGGHDFGFHHHGHHHHHGAFGGHHHHHGHHHHHHFGHGGGFGGGHGGGGGGEFEEFHHHHHHHGGGGEHHFGHHHFHHHGGGEHHHHHHHGHHEGHHHGHHHHGFFHGFGHFGBHH11?GFFDHHHGGG?FFHHHHHFHEGHFHDGG----..009;00////...//90....-...9----.9../;///////////////9///9//////-------..//////9/
@M03495:530:000000000-LYBTV:1:1103:13356:12112 1:N:0:AACACCTG+CCCATGCG
GTCAGCATGTGAGCTTTGGAGTGAAATCTCTTGTCTTAAGGAATAAAGGAAAAAGATTCCGTCGGAGGCTCGGTGCTCTACAGGTTCAACCTTTGTACTCTATTATTGCCTCACATTCCATCTCTTGTGAAAATATATTTGATTGGCTTTTCTGCAGGTTGTTTGCCAGGAAAGACCTCCACTAGAAAACACAATAAACTTTTTGGAAGCTGGACAACTATCTTCATTTTTCAGAAACAGTGAACAACCCA
+
CCCDDFFFFFFFGGGGGGGGGGHHHHHHHHHHHGHHGHHHHHHHHHHHHHHHHHGGHHHHHHHGGGGGGHHGGGGGHHHHHHGHHHHHHHHHHHHHHHHHHHHHHHHHHHHHHHHHHHHHHHHHHHHHHGHHHHHHHHHHHHHHHHHHHHHHHHHHHFHHHGHHHHHHHHHHHHHHHHHHHGHGHHGHHFEGHGHHGHGHHHHHGGEHHHHGHHHHHGHHHHHHHHHHHHHGFFFFGFGGFFFFFGGGDG.
@M03495:530:000000000-LYBTV:1:1103:24866:12113 1:N:0:AACACCTA+CCCATGCG
GTCAGCATGTGAGCTTTGGTTTATCAACGGCAAAATATAGATCGGAAGAGCACACGTCTGAACTCCAGTCACAACACCTATCTCGTATGCCGTCTTCTGCTTGAAAAAAAAAAAAAATCCACCTTTAATTCATTCAGTATTCGCATCTTCACTAGAATGACATCTATGACTACAGAACAGTTACGTTGTGTAGTATCACCGATCGCTCATTGTATGTCATAGTCGTGCTGTATCACCGTTACCACATGTGC
+
CCCCCFFFFFFFGGGGGGGGGGHHHHHHGGGGGHHHHHHHHHHHGGGGHHHHHHHGHHHGGHHHHHHHHHHHHHGHGGHHHFHHHGGHHHHGFGFGHHHHHHHFHHHHGGGG?CB//01?1100111111111111111111<...-1111011<01=1000101<11111</<010///1111.//.<./111<1111:.----...<1111<1111111111.....1111111/...<.110.00111
@M03495:530:000000000-LYBTV:1:1103:13673:12118 1:N:0:AACACCTG+CCCATGCG
GTCAGCATGTGAGCTTTGGAGTGAAATCTCTTGTCTTAAGGAATAAAGGAAAAAGATTCCGTCGGAGGCTCGGTGCTCTACAGGTTCAACCTTTGTACTCTATTATTGCCTCACATTCCATCTCTTGTGAAAATATATTTGATTGGCTTTTCTGCAGGTTGTTTGCCAGGACTTTCCAAGACCTCCACTAGAAAACACAATAAACTTTTTGGAAGCTGGACAACTATCTTCATTTTTCAGAAACAGTGAAC
+
DCCDDFFFFFFFGGGGGGGGGGHHHHHHHHHHHHHHHHHHHHHHHHHHHHHHHHGGHIHIHHHGGGGGGHHGGGGGHHHHGHHHHHHHHHHHHHHHHHHHHHHHHHHHHHHHHHHHHGHHHHHHHHHHHGHGFGHGHHHHHHHHHHHHHHHHHHHHHGHHHGHHHGHHGHHHHGHHHHHEHHHHHHHHHHGBGHHHHHHGHHHDGHHHHHGGEH/EGHHHHHHGHHHHHHGGGGFGFGGGGGBFFGFGGG0
@M03495:530:000000000-LYBTV:1:1103:13429:12120 1:N:0:AACACCTG+CCCATGCG
GTCAGCATGTGAGCTTTGGAGTGAAATCTCTTGTCTTAAGGAATAAAGGAAAAAGATTCCGTCGGAGGCTCGGTGCTCTACAGGTTCAACCTTTGTACTCTATTATTGCCTCACATTCCATCTCTTGTGAAAATATATTTGATTGGCTTTTCTGCAGGTTGTTTGCCAGGACTTTCCAAGACCTCCACTAGAAAACACAATAAACTTTTTGGAAGCTGGACAACTATCTTCATTTTTCAGAAACAGTGAAC
+
CCCCCFFFFFFFGGGGGGGGGGHHHHHHHHHHHHHHHHHHHHHHHHHHHHHHHHGGHIIIHHHGGGGGGHHGGGGGHHHHHHHHHHHHHHHHFHHHHHHHHHHHHHHHHHHHHHHGHHHHHHHHHHHHHGHHHHHHHHHHHHHHHHHHHHHHHHGHHHHHHGHHHHHHHHHHHHHHHHHHHGHHHHHHHHHFDGHGHHHEHHHGHHHHHHGGGHHEGHFFGFHHHHHGHHGFGGGGGGGGEGGGGGGGGF0
@M03495:530:000000000-LYBTV:1:1103:29296:12126 1:N:0:AACACCTG+CCCATGCG
GTCAGCATGTGAGCTTTGGAATTAGTAAATTCGTTGACGACAGAAGGAGCAAGATAACGACCACAGGGAGGGTGGTTTATCAACGGCAAAATATAGATCGGAAGAGCACACGTCTGAACTCCAGTCACAACACCTGATCTCGTATGCCGTCTTCTGCTTGAAAAAAAAAAGTACACCTGACATGCTCGCATCTCGTGTTTGCATCATATCTCCATCCACAATCACAGTCTGCGTACTGACGTTGAGGAACC
+
AA@ABFFFFFFFBABGGGGFBGHFFHCGHHHHGFGHH4AFE?EF3FGEEGEGGE3DGHGFGGGEAFHGEEGG1FGFFFBHHFFHGC/>EF0FBFGGDGFCFEFA?FGHH00@FGHGHH?1FBFC>F1@FH/<F/GB0?1<1?FACGBFC.<FC1=1<1<1C0DDGC--;:.00000/9///0;0000.-;;-00;..9.;9/9////////9/B//.99/.////://;9/;-..9.//9....;/9/:.9
@M03495:530:000000000-LYBTV:1:1103:17518:12135 1:N:0:AACACCTG+CCCATGCG
GTCAGCATGTGAGCTTTGGAGTGAAATCTCTTGTCTTAAGGAATAAAGGAAAAAGATTCCGTCGGAGGCTCGGTGCTCTACAGGTTCAACCTTTGTACTCTATTATTGCCTCACATTCCATCTCTTGTGAAAATATATTTGATTGGCTTTTCTGCAGGTTGTTTGCCAGGACTTTCCAAGACCTCCACTAGAAAACACAATAAACTTTTTGGAAGCTGGACAACTATCTTCATTTTTCAGAAACAGTGAAC
+
CBBCDFFFFFFFGGGGGGGGGGHHHHHHHHHHHHHHHHHHHHHHHHHHHHHHHHGGHIIIHHHGGGGGGHHGGGGGHHHHHHHHHHHHHHHHHHHHHHHHHHHHHHHHHHHHHHHHHHHGHHHHHHHHHHHHHHHHHHHHHEHHHGHHHHHHHHHGGGHHHGHHHHHHHHHHHHHHHHFGAHHHGHHHHHGFGFHHHGE<DHHHHHHHHHGGHGHGFHGHHHGHHGHHGHGFBFFFGGGGGFBFGFFGGG0
@M03495:530:000000000-LYBTV:1:1103:20421:12148 1:N:0:AACACCTG+CCCATGCG
GTCAGCATGTGAGCTTTGGTCCAGCCTGAGTCCCTGGTTTATCAACGGCAAAATATAGATCGGAAGAGCACACGTCTGAACTCCAGTCACAACACCTGATCTCGTATGCCGTCTTCTGCTTGAAAAAAAAAAAATATATTACCCTCAACGACTCGGTGACTGTTGAAACTAGATTATGTTCATTTAATATAGGTGCACTTCGCCTCCTTCTCTGCCTCTTGACGAGACTTGCTATATCTATAGTGGTACGT
+
BBBCBFFFFFFFGGGGGGGGGGHHHGHHHHHHHHHHHGGGHHHHHHGGGGGHHHHHHHHHGHGEGGHHHHHHHGHHHGGHHHHHHHHHHHHHGHGGGHFG4GHHFFHGHHGGGHGHHHHHHGGFHHGGGFC<//0?1?111<1<1.010..-....<..00<000:000000000000<00;;000000;000;00000/0.....9:0000000900/////..;..////9/9//////////.///./
@M03495:530:000000000-LYBTV:1:1103:28639:12154 1:N:0:AACACCTG+CCCATGCG
GTCAGCATGTGAGCTTTGGTCCAGCCTGAGTCCTGGTTTATCAACGGCAAAATATAGATCGGAAGAGCACACGTCTGAACTCCAGTCACAACACCTGATCTCGTATGCCGTCTTCTGCTTGAAAAAAAAAAAAAATATCATCGAAGCTGACATCGCTACACATCCGCAAGACGACAAACCTGATGTGCACGGTATTGCACATTTCATCATTTCGCTCTGAGCTCTGCTACCACGTATCCTCTCTTGCTCCC
+
BBBBAFFFFFFFGGGGGGGGGGFF4EGHHHFGGHHHHGHFHGGHFEGCGGHHHHFFHHHGFFG1EEHHGHHHGGGFGBFFHHFFHHHHHHGGEG?FG3B4F4FFGHFFGEEEHGGHHFFHHFGHHHG?DCC/>-<0111>1110/.-<00/000..<.:0/000/..---//.---:/.././0000900.-...///////////9////:9.;:..////////////./:.;;/.9/99////9///.
@M03495:530:000000000-LYBTV:1:1103:14602:12168 1:N:0:AACACCTG+CCCATGCG
GTCAGCATGTGAGCTTTGGATGGTTCTGGTTTATCAACGGCAAAATATAGATCGGAAGAGCACACGTCTGAACTCCAGTCACAACACCTGATCTCGTATGCCGTCTTCTGCTTGAAAAAAAAAAAAAATAAAGAAATAAACTACCGCTCTCCTATTACGAATCACTAGCATATCATTGTAGAATACTACAAGATCAGAGAGTGACTGTATGACCACAATGAGGAGATACTCATCATCCGGATTGTCACAGA
+
CBCCEFFFFFFFGGGGGGGGGGGGHHHHHHHHHHHHHHGGGGGHHHHHHHHHHHGGGGGHHHHHHGHHHGHHHHHHHHHHHHHHGHGGHHGHBGGHGGHHHHGGGHGHHHHHHHFHHHHFGGB<>@>/01111=00111<11>10----<0<101=<1.....1:110/011111111<1111110111000/0:0000/.011111<:B11100...0011/0../:<1011<111<.-9../<1<1110
@M03495:530:000000000-LYBTV:1:1103:13533:12168 1:N:0:AACACCTG+CCCATGCG
GTCAGCATGTGAGCTTTGGAATTAGTAAATTCGTTGACGACAGAAGGAGCAAGATAACGACCACAGGGAGGGTGGTTTATCAACGGCAAAATATAGATCGGAAGAGCACACGTCTGAACTCCAGTCACAACACCTGATCTCGTATGCCGTCTTCTGCTTGAAAAAAAAAAAAACAAAAGTAAATGAAGTACAGACTGAAAAGAAAAGTCAGAATACGAAGACAGTCAATGATATCAATGATGTCACATACA
+
BCCDDFFFFFFFGGGGGGGGGGHHHHHHHHHHGGHHHHGGGGGHHHHHHHHHHHHHHHGGGGGHHHHGGGGGEFGEGHHHHHHHGGGGGHHHHHHHHHHHGGGGHHHHHHHGHHHGHHHHHHHHHHHHHHGHGGHHHG=GGHGGHHHHGGGHGHHHHHHHHHHHHGGGGG9;-...;./:00000000000000:000000/..///0000:0000..9.:/;/:000000:00000000:0000000000
@M03495:530:000000000-LYBTV:1:1103:22398:12189 1:N:0:AACACCTG+CCCATGCG
GTCAGCATGTGAGCTTTGGAGACTGGTTTATCAACGGCAAAATATAGATCGGAAGAGCACACGTCTGAACTCCAGTCACAACACCTGATCTCGTATGCCGTCTTCTGCTTGAAAAAAAACAACACGCAAATTTCCGACCACTCCGCTAAGATGCTGAGGCTATGCCAGATCTCAGAGCAATCAGTGATGAATCAAAGTCATGAGGACACTGCGCAGACCGACCTGTCGCCTCTCCCTCCACATCGTCTCAC
+
BBBBBFFFFFFFGGGGGGCGGGGHHGHGHHHHGHHFGGGGHHHHHHHHHHGGGGGHHHHHHHGHEHGHHHHHHHHHHFGHHGHGGFFHH4FGHFGFGHHGGCHFHHHHHHFGHHHHGCC//?/??//>/B222@@?/////1>0<..<<<D=00000.<..00<0000.0;:0:00:;/:0:00;0000000000;099;9;90/0./.990.:9-9;.--9-.;//....99;9B..;.:///....999
@M03495:530:000000000-LYBTV:1:1103:9890:12192 1:N:0:AACACCTG+CCCATGCG
GTCAGCATGTGAGCTTTGGAGTGAAATCTCTTGTCTTAAGGAATAAAGGAAAAAGATTCCGTCGGAGGCTCGGTGCTCTACAGGTTCAACCTTTGTACTCTATTATTGCCTCACATTCCATCTCTTGTGAAAATATATTTGATTGGCTTTTCTGCAGGTTGTTTGCCAGGACTTTCCAAGACCTCCACTAGAAAACACAATAAACTTTTTGGAAGCTGGACAACTATCTTCATTTTTCAGAAACAGTGAAC
+
BAABCFFFFFFFGGGGGGGGGGHHHHHHHHHHHHHHHHHHHHHHHHHHHHHHHHGGHIHIHHHGGGGGGHHGGGGGHHHHGHHHHHHHHHHHHHHHHHHHHHGHGHHHHHHHHHHHHHHHHHHGHHHHHHHHHHHHHHHHHHHHHHHHHGHHHHHGHHFGGEHHHHGHGHHHHHHGHHHFHHHHHHHHHHHB>GHHHHFEHGHHGFHHHHGGGHGHHHHFHHHHHFGHGHGGGGGGGGGGFEFFFGFGEF;
@M03495:530:000000000-LYBTV:1:1103:14629:12196 1:N:0:AACACCTG+CCCATGCG
GTCAGCATGTGAGCTTTGGAATTAGTAAATTCGTTGACGACAGAAGGAGCAAGATAACGACCACAGGGAGGCTGGTTTATCAACGGCAAAATATAGATCGGAAGAGCACACGTCTGAACTCCAGTCACAACACCTGATCTCGTATGCCGTCTTCTGCTTGAAAAAAAAAAAAAAATAAAAAAAGATCAACTGTCAGGACCAACACAACATGTGAAAGAAAAGTAAAAAGTGCATCTAAACATTACAAACAA
+
BCBCCFFFFFFFGGGGGGGGGGHHHHHHHHHHGHHHHHGGGGGHHHHHHHHHHHHHHHGGGGGHHHHGGGGGHHGHHHHHHHHHGGGGGHHGHHHHHHHHGGGGAHFHHGHGGHHGHHHHHHHGHHHHHHGHCFHHBGDHBFFGHHGHGCDHGHHHGHHGGHHDGFCC-@AD---.0090;--..0009/0/0:00/0.......9:../000:0909.///;00900.000009000;009000000.::
@M03495:530:000000000-LYBTV:1:1103:3256:12197 1:N:0:AACACCTG+CCCATGCG
GTCAGCATGTGAGCTTTGGAATTAGCTGGTTTATCAACGGCAAAATATAGATCGGAAGAGCACACGTCTGAACTCCAGTCACAACACCTGATATCGTATGCCGTCTTCTGCTTGAAAAAAAAAAAAAAAAAAAACTATTATAGACTATTTAATATAATCACAACGCTCATAACGACTAGTTACGGATACTTTGAAGTATCGCTATAGCTGCGGCGGTGTGATAGACTAACTCACCTGTACCAGACCATGAA
+
CCCCCFFFFFFFGGGGGGGGGGHHGHHHHGHHHHEHHGGGGGGHGHHHHHHHFGGGGGFHGHHHHGHHGGHHHHHHHHFHHHHHGHGGFHHH4BGFHHHHHGGEEHGHHHGHHFHFHFFGEG/B/<@/-A----.0;;000:;0000<00000:0000009;:.--.:.000;.99.@//::/.....//9//://;///.....//////-------..;/;//;////////.///:////...///9/
@M03495:530:000000000-LYBTV:1:1103:3819:12217 1:N:0:AACACCTG+CCCATGCG
GTCAGCATGTGAGCTTTGGTCCAGCCTGAGTCCTGGTTTATCAACGGCAAAATATAGATCGGAAGAGCACACGTCTGAACTCCAGTCACAACACCTGATCTCGTATGCCGTCTTCTGCTTGAAAAAAAAAAACGAGCACGACTCCGTGAGTCGTGGTTCTAACCACCGCAGTAGCGTGGTAATGCCCAGATCTCGGTAGTAACACAGTTGGTGACGTCGATCTGCAGGTCTGCGACATAAACTTCGGCTGG
+
AABBBFFFFFFFGGGGGGGCFFGHHGHHHHHHHFHHHHHHHHDGGGGGCGHHGHHHHFFGHGGGFFGHHHHHGFFCFEHHHBHHHHHGHHHGHEGHHH@EEEGGGHHHHG?GAFD?DHHGFH3?BGDGF/</<////-0-.-..1.....=0-<....000:0.0.;.---;0;0-..-;00;900/99.0/00.....9//9/9..///99.//.:.--.;.99/9.;////----./////9/..;.-.
@M03495:530:000000000-LYBTV:1:1103:10905:12239 1:N:0:AACACCTG+CCCATGCG
GTCAGCATGTGAGCTTTGGAGTGAAATCTCTTGTCTTAAGGAATAAAGGAAAAAGATTCCGTCGGAGGCTCGGTGCTCTACAGGTTCAACCTTTGTACTCTATTATTGCCTCACATTCCATCTCTTGTGAAAATATATTTGATTGGCTTTTCTGCAGGTTGTTTGCCAGGACTTTCCAAGACCTCCACTAGAAAACACAATAAACTTTTTGGAAGCTGGACAACTATCTTCATTTTTCAGAAACAGTGAAC
+
CBCCDFFFFFFFGGGGGGGGGGHHHHHHHHHHHHHHHHHHHHHHHHHHHHHHHHGGHHHHHIHGGGGGGHHGGGGGHHHHHHHHHHHHHHHHHHHHHHHHHHHHHHHHHHHHGHHHHHHHHHHHHHHHHHHHHGHHHHHHHHHHHHHHHHHHGHHHHHHHHGHHHGGHHFHHHHHHHHGHEHHHHHHHHGH<G1FGGFECHHGFGEFHHHGGGHHHFGCHHFHHHHHHHHGGGGGGGGGFGBGGGGGGGF0
@M03495:530:000000000-LYBTV:1:1103:11482:12240 1:N:0:AACACCTG+CCCATGCG
GTCAGCATGTGAGCTTTGGGACTGGTTTATCAACGGCAAAATATAGATCGGAAGAGCACACGTCTGAACTCCAGTCACAACACCTGATCTCGTATGCCGTCTTCTGCTTGAAAAAAAAAAAAAAAAAAGCAACACGGAGAGCACTCACAACATGTGCAAGGATTTCAGAATTACACCCCTGCACGACGACATCCATGCATGCTGCGCATATACAGTACCAAGCAGGTGCGAATACCGCTCATGATGTATAC
+
DCDCDFFFFFFFGGGGGGGGGGHHHHHHHHHHHHGGGGGHHHHHHHHHHHGGGGHHHHHHHGHHHGHHHHHHHHHHHHHHGHGGHHHH4GHHGGHHHHGGGHGHHHHHGHHHHHHGGGCC/>>/----..</....--.-..::0/:000.;/0000000..:000000000000::.-:../0..-9--;.;/0:00;00:000---;.000000:00;0.9//..00-;--.;0.---.0:00000000
@M03495:530:000000000-LYBTV:1:1103:19545:12259 1:N:0:AACACCTG+CCCATGCG
GTCAGCATGTGAGCTTTGGAGTGAAATCTCTTGTCTTAAGGAATAAAGGAAAAAGATTCCGTCGGAGGCTCGGTGCTCTACAGGTTCAACCTTTGTACTCTATTATTGCCTCACATTCCATCTCTTGTGAAAATATATTTGATTGGCTTTTCTGCAGGTTGTTTGCCAGGACTTTCCAAGACCTCCACTAGAAAACACAATAAACTTTTTGGAAGCTGGACAACTATCTTCATTTTTCAGAAACAGTGAAC
+
BABCCFFFFFFFGGGGGGGGGGHHHHHHHHHHHHHHHHHHHHHHHHHHHHHHHHGGHIHHHHHGGGGGGHGGGGGGHHHGHHHHHHHHHHHHHHHHHHHHHHHHHHHGHHHHHHHHHHHGHHHHHHHHHHEGHFHGHHHHHFHHHHHHHHHHHHHHGHHHHGHHHHHHGHHHGHHHHHGHEHHHHFHGHHF1FGHHHHHEHHHHHHHHHHGCCHFHGHG.GHHFHHHHHHGGGGFFFGGGFGFFGGFGGG0
@M03495:530:000000000-LYBTV:1:1103:8982:12273 1:N:0:AACACCTG+CCCATGCG
GTCAGCATGTGAGCTTTTGTCCAGCCTGAGTCCTCTGGTTTATCAACGGCAAAATATAGATCGGAAGAGCACACGTCTGAACTCCAGTCACAACACCTGATCTCGTATGCCGTCTTCTGCTTGAAAAAAAAAAAAAAAAAAAATACCAGCACCTACCACGAATAGCTGAGCATGCACTATAAATCGCACACATGATCATAAACCACGGAGAGAAAACCAGAGCCTGTTAAGACGAACGGCGAAGCTAGTGA
+
CCCDDFFFFFFFGGGGGGGGGGHHHGHHHHHHHHHHHHFGHHHHHHHGGGGGHHHHHHHHHHHGGGGHHHHHHHGHHHGHHHHHHHHHHHHHHGHGGHHHH4FHHGGHHHHGGGHGHHHHHHHHHHHHGG?GB</--<-----.00000.<:./0/.0<.-...0000<::<:00000000000<...--..00000000000/...--<-..00//....</.:.0000000.-<--.--<---<0<00<
@M03495:530:000000000-LYBTV:1:1103:10669:12281 1:N:0:AACACCTG+CCCATGCG
GTCAGCATGTGAGCTTTGGGGAGGGTGGTTTATCAACGGCAAAATATAGATCGGAAGAGCACACGTCTGAACTCCAGTCACAACACCTGATCTCGTATGCCGTCTTCTGCTTGAAAAAAAAAAAAAACATAAACCAAGACATCAGAAGAAGCCTCACGTATAGTCATACTACTAATTCTCATATCAGAACAGGTCAGCATGAGCAAGTACACATTGTCAACACAAACACACGCTATGTGTCTGTATCTACA
+
CBCCDFFFFFFFGGGGGGGGGGGGGGGGGGHHHHHHHGGGGGHHHHHHHHHHHGGGGHHHHHHHGHHHGHHHHHHHHHHHHHHGHGGHHHH4GHHGGHHHHGGGHGHHHGHHHGHHHHGGGDGD<>-..0<=D0/<...</00000000//0<0/0.../00000:0000<0000<0000000000000/</.0<0/0000<000//0<:00<00000000:......<..--...<:0000000<0000:
@M03495:530:000000000-LYBTV:1:1103:5402:12287 1:N:0:AACACCTG+CCCATGCG
GTCAGCATGTGAGCTTTGGAGTGAAATCTCTTGTCTTAAGGAATAAAGGAAAAAGATTCCGTCGGAGGCTCGGTGCTCTACAGGTTCAACCTTTGTACTCTATTATTGCCTCACATTCCATCTCTTGTGAAAATATATTTGATTGGCTTTTCTGCAGGTTGTTTGCCAGGACTTTCCAAGACCTCCACTAGAAAACACAATAAACTTTTTGGAAGCTGGACAACTATCTTCATTTTTCAGAAACAGTGAAC
+
CCCCCFFFFFFFGGGGGGGGGGHHHHHHHGHHHHHHHHHHHHHHHHHHHHHHHHGGHIHIHIHGGGGGGHHGGFGGHHHHHHHHHHHHHHHHHHHHHHHHHGHHGHHHHHHHHHHHHHHHHHHHHHHHHHHGHHHHHHHHHGHHGFGHHHHHHHGHHHHHHGGHGHHHGGHHHHHHHGGHHGFHHHHHHGHDGGHHHGHEGHHFGGGHHHGGEHHHHHHHHGHHGFHHHHGGGGGGGGGGGG0FGGFFFF0
@M03495:530:000000000-LYBTV:1:1103:28895:12290 1:N:0:AACACCTG+CCCATGCG
GTCAGCATGTGAGCTTTGGAGTGAAATCTCTTGTCTTAAGGAATAAAGGAAAAAGATTCCGTCGGAGGCTCGGTGCTCTACAAGTTCAACCTTTGTACTCTATTATTGCCTCACATTCCATCTCTTGTGAAAATATATTTGATTGGCTTTTCTGCAGGTTGTTTGCCAGGACTTTCCAAGACCTCCACTAGAAAACACAATAAACTTTTTGGAAGCTGGACAACTATCTTCATTTTTCAGAAACAGTGAAA
+
CBBCCFFFFFFFGGGGGGGGGGHHHHHHHHHHHHHHHHFHHGHGHHHHHHHHHHGGHHHHHHHGGGGGGHHGGGGGHHHHHHHHHHHHHHGGHHHHHHHHHHHHHHHHHEGHHHHHHGHGHHHHHGHHHGGHHHHHHHHHHGHHHGFHHHHHHHFHFHGFFFHHFFHFF/FHHHHHGHGFHHHGCGBGHHH1FGHFFGEGHFHFFHEHHBDG/GCHGHGFHHGEFCFHHFHFGFGGGGGBBFFFGGFFFB0
@M03495:530:000000000-LYBTV:1:1103:2550:12299 1:N:0:AACACCTG+CCCATGCG
GTCAGCATGTGAGCTTTGGAGTGAAATCTCTTGTCTTAAGGAATAAAGGAAAAAGATTCCGTCGGAGGCTCGGTGCTCTACAGGTTCAACCTTTGTACTCTATTATTGCCTCACATTCCATCTCTTGTGAAAATATATTTGATTGGCTTTTCTGCAGGTTGTTTGCCAGGACTTTCCAAGACCTCCACTAGAAAACACAATAAACTTTTTGGAAGCTGGACAACTATCTTCATTTTTCAGAAACAGTGAAC
+
CCCCCFFFFFFFGGGGGGGGGGHHHHHHHHHHHGHHHHHHHGHGHHHHGHHHHHGGHHHHHHHGGGGGGHHGGGGGHHHHHHHHHHFHHHHHHHHHHHHHHHHHHHHFHHHHHHHHHHHHHHHHHHHGHHHHFGHHHFHHHEHHGCGHHHHHHHGFHHHHHGHHHGHHGHHHGFFHHHHHHEHFHHHHHHH1FGHHHHHCGHHFD0GHHGGGGHFGFHHHHGFGHGHHGHGGFGFGFGFG0FFFFFFFFG0
@M03495:530:000000000-LYBTV:1:1103:24451:12344 1:N:0:AACACCTG+CCCATGCG
GTCAGCATGTGAGCTTTGGAATTAGTAAATTCGTTGACGACAGAAGGAGCAAGATAACGACCACAGGGAGGGTGGTTTATCAACGGCAAAATATAGATCGGAAGAGCACACGTCTGAACTCCAGTCACAACACCTGATCTCGTATGCCGTCTTCTGCTTGAAAAAAAAAAAAAACAAATCCTGGTGACGTAAGATGTGCGTACAACGAGACATCGAGCTTTGCTCGCGAAGAATCAGTGAAGACAATCAGT
+
CBCCCFFFFFFFGGGGGGGGGGHHHHHHHHHHGGHHHHGGGGGHHHHHHHHHHHHHHHGGGGGHHHHGGGGGGGGGGHHHHHHHGGGGGHHHHHHHHHHHGEGGHHHHHHHGHGHGHHHHGHHHHHHHHHGHGGHHGH1GGHGGHHHBC>@GGGHHGHHHHGHGHGECGE<<--...<100<0:0<10.9...:1:111...-.10-..../10./...0<0111.---<-</0110<111<1///00<01
@M03495:530:000000000-LYBTV:1:1103:27740:12351 1:N:0:AACACCTG+CCCATGCG
GTCAGCATGTGAGCTTTGGAATGTTGACGACAGAAGGAGCAAGATAACGACCACAGGGAGGGTGGTTTATCAACGGCAAAATATAGATCGGAAGAGCACACGTCTGAACTCCAGTCACAACACCTGATCTCGTATGCCGTCTTCTGCTTGAAAAAAAAAAAATGAGATATACGTGTCGCGTGGCGTCGCTTGGTTGGACATTTCTCACAGACAGCTCCATGTTACACACATCTGTATTTGGGCTCAAGAGC
+
BBBBBFFFFFFFGGGGGGGGGGHHFFFHGFGGGGHHHHHHHHHHHHHHGGGGGHEHHGGGGG1FE?FGFH5FHHGGFGGHHHHHHGFHFEECEFFAFFFGHCHGGGHGHHGHFHFHFHHHGHED2C222FDFG?FHFGGD?FFFHHFGHHHGFFG-D?;AA-.000090000.0///..--:--9.9--.9.9/..-/////99///9///9...////;//////;/../99////////.9..9///.;
@M03495:530:000000000-LYBTV:1:1103:18372:12352 1:N:0:AACACCTG+CCCATGCG
GTCAGCATGTGAGCTTTGGAGTGAAATCTCTTGTCTTAAGGAATAAAGGAAAAAGATTCCGTCGGAGGCTCGGTGCTCTACAGGTTCAACCTTTGTACTCTATTATTGCCTCACATTCCATCTCTTGTGAAAATATATTTGATTGGCTTTTCTGCAGGTTGTTTGCCAGGAGTCGTGATTGCTGGAGCAGGTATGATATAATTCTAGGATTTGACAGATGAATAATTTACATATATATCTAACTTTGATAG
+
DCDDDFFFFFFFGGGGGGGGGGHHHHHHHHHHHHHHHHHHHHHHHHHHHHHHHHGGHIHIHHHGGGGGGHHGGGGGHHHHHHHHHHHHHHHHHHHHHHHHHHHHHHHHHHHHHHHHGHHHHHHHHHHHHHHFHHHHHHHHHHHHHGHHHHHHHHHHHHHHHGHHHHHHHGHGHHGFGHHHHHHHHHHHHHEFGGHHHHHGHGHHHHHHHGHHHHHHHHHHG<CGCGGHHHHGCGHHHHHGGGGGGGGGGG0
@M03495:530:000000000-LYBTV:1:1103:20142:12355 1:N:0:AACACCTG+CCCATGCG
GTCAGCATGTGAGCTTTGGAGTGAAATCTCTTGTCTTAAGGAATAAAGGAAAAAGATTCCGTCGGAGGCTCGGTGCTCTACAGGTTCAACCTTTGTACTCTATTATTGCCTCACATTCCATCTCTTGTGAAAATATATTTGATTGGCTTTTCTGCAGGTTGTTTGCCAGGACTTTCCAAGACCTCCACTAGAAAACACAATAAACTTTTTGGAAGCTGGACAACTATCTTCATTTTTCAGAAACAGTGAAC
+
CCCDDFFFFFFFGGGGGGGGGGHHHHHHHHHHHHHHHHHHHHHHHHHHHHHHHHGGHIHIHIHGGGGGGHGGGFGGHHHHHHHHHHHHHHHHHHHHHHHHHHHHHHHHHGHHHHHHHHHHHHHHHHHHHHHHHHHHHHHHHHHHHHHHHHHHHHHHHHHHGGHHHHHHHHGHHHHHHGGHHGHHHHGHHHHGDHHHHHE<DGDGHFHHGHGGHHFEGHGFGFGGGFHFHHGFBFFFFGGGFGFGGGBFBG0
@M03495:530:000000000-LYBTV:1:1103:18337:12364 1:N:0:AACACCTG+CCCATGCG
GTCAGCATGTGAGCTTTGGTTTATCAACGGCAAAATATAGATCGGAAGAGCACACGTCTGAACTCCAGTCACAACACCTGATCTCGTATGCCGTCTTCTGCTTGAAAAAAAAAAAAAAACATGGCAAACAAGTATGTCCCACGCACTCCGAACCATCACAAAAGTATACAGTAGAAATAGCAGTCACTCAAGCCCTGGACGACATCCAGACATCGTTACCGTACTCGCATTACTGCTCAGGCTAGCACATT
+
DCDDDFFFFFFFGGGGGGGGGGHHHHHHGGGGGHHHHHHHHHHHGGGGHHHHHHHGHHHGHHHHHHHHHHHHHHGHGGHHHH5GHHGGHGHHGFGHGHHHHHHHGFHHHGEGCCB/<>///1100>1000<01111=0000.-.-<-//.-.--.::0:00.:/0:;0000:;00000:000000:00;/000.9/../:;---.0/000./0;.....0.....;.--..00000000///.0.000/00
@M03495:530:000000000-LYBTV:1:1103:4894:12392 1:N:0:AACACCTG+CCCATGCG
GTCAGCATGTGAGCTTTGGAATTAGTAAATTCGTTGACGACAGAAGGAGCAAATAACGACCACAGGGAGGGTGGTTTATCAACGGCAAAATATAGATCGGAAGAGCACACGTCTGAACTCCAGTCACAACACCTGATATCGTATGCCGTCTTCTGCTTGACAAAAAAAAAATAAAAATAAATAGTCGTTAGGCTTGTATAGTTGTGTCATTAGTTGGAATTAATTTGAATCATTGAGGTTTACTCACGTAA
+
AAAAAFBDFDFFGFGGFAGFEFFGHHHFHHHHGEEGHFEAEEEFFHHHHGHHFFHHHGE000FA1FFGGGE1B@?FCFFD@BFEEC@/GHHGHEHFHBGEA/ECCHFHHFE??F?1?CFFHF1GDGDDGGACAHF0F<1<F?C?0<1/.<<F<1GHFHF<1=0/<G-A-A@AFFBFGFGFFFFG90;9EE?FBFGGFFBFFGFG/..9;/B/;;;B//;/9BFBBFBFB/;//FFFF./;B/;BFFF?.;.
@M03495:530:000000000-LYBTV:1:1103:20951:12401 1:N:0:AACACCTG+CCCATGCG
GTCAGCATGTGAGCTTTGGAGTGAAATCTCTTGTCTTAAGGAATAAAGGAAAAAGATTCCGTCGGAGGCTCGGTGCTCTACAGGTTCAACCTTTGTACTCTATTATTGCCTCACATTCCATCTCTTGTGAAAATATATTTGATTGGCTTTTCTGCAGGTTGTTTGCCAGGACTTTCCAAGACCTCCACTAGAAAACACAATAAACTTTTTGGAAGCTGGACAACTATCTTCATTTTTCAGAAACAGTGAAC
+
CCCDDFFFFFFFGGGGGGGGGGHHHHHHHHHHHHHHHHHHHGHHHHHHGHHHHHGGHIIHHIHGGGGGGHHGGGGGHHHHHHHHHHHHGHHHHHHHHHHHHHHHHHHHHHHHHHHHHHHHHHHHHHHHHHHHHGHHHHHHHHHHHHHHHHHHHHHHGHHHHGHHHHHHHHEHHHHHHHHGHGHHHGHHHHHDDHHHHHHEHHHGHHHHHFGGHFHHHHHHHHG.GHHHGHGGGGGGGGHEBB::CF;FFG0
@M03495:530:000000000-LYBTV:1:1103:18306:12403 1:N:0:AACACCTG+CCCATGCG
GTCAGCATGTGAGCTTTGGAATTAGTAAATTCGTTGACGACAGAAGGAGCAAGATAACGACCACAGGGAGGGTGGTTTATCAACGGCAAAATATAGATCGGAAGAGCACACGTCTGAACTCCAGTCACAACACCTGATCTCGTATGCCGTCTTCTGCTTGAAAAAAAAAAAGAACGAACAACAAACTCAAGTATCCTAATACGCAAATTCTGGCATAATAAGTATTCCAGCAGTCATCTACTTATAAGTAA
+
CCCCCFFFFFFFGGGGGGGGGGHHHHHHHHHHGHHHHHGGGGGHHHHHHGHHHHHHHHGGGGGHHHHGGGGGEFGGGHHHHHHHGGGGGHHGDDGHHHHHGGGGHHHHGHHGGHHGHHGHHHHHHHGHHHGHGGHHGH1@FHGGGHHGCGGGGFHHGHHHHHGHHGGGCC9.../:;.-A/.....0000000000000000...;-0;0000;/00;000009000000//.000;000000000000:9
@M03495:530:000000000-LYBTV:1:1103:23850:12405 1:N:0:AACACCTG+CCCATGCG
GTCAGCATGTGAGCTTTGGAGTGAAATCTCTTGTCTTAAGGAATAAAGGAAAAAGATTCCGTCGGAGGCTCGGTGCTCTACAGGTTCAACCTTTGTACTCTATTATTGCCTCACATTCCATCTCTTGTGAAAATATATTTGATTGGCTTTTCTGCAGGTTGTTTGCCAGGACTTTCCAAGACCTCCACTAGAAAACACAATAAACTTTTTGGAAGCTGGACAACTATCTTCATTTTTCAGAAACAGTGAAC
+
CCCCCFFFFFFBGGGGGGFGGGHHHHHHHHHGHGHHHHGHHHHHHHHHGHHHHHGGHHIHHHHGGGGGGHHGGEGGFHHHHFHHHHHHHGHHHHHHHHHHHHHHHHHHHHHHHHHHHHHHHHHGHHHHHHHGHHHHHHHHHBHHGHHHHGHHHHFFHHHHHGHHHHHHFHFEFHHEHGHHHHHHHHGHHGF1FFGGFHGGHGG0GGHHHGGGHGGEHHHHHHFEGFHHHFGGFGFGGGGGFGGFFGFGGG9
@M03495:530:000000000-LYBTV:1:1103:10093:12409 1:N:0:AACACCTG+CCCATGCG
GTCAGCATGTGAGCTTTGGAATTTCGTTGACGACAGAAGGAGCAAGATAACGACCACAGGGAGGGTGGTTTATCAACGGCAAAATATAGATCGGAAGAGCACACGTCTGAACTCCAGTCACAACACCTGATCTCGTATGCCGTCTTCTGCTTGAAAAAAAAAAGAAATAAAAGTACAATACGAGTAGGGCACACGTACTACCACACTTACTGATAGACATGCAACACCAGATGCATGGACACATCAAAGTA
+
CBCCCFFFFFFFGGGGGGGGGGHHHHHHHHHGGGGGHHHHHHHHHHHHHHHGGGGGHHHHGFEGGEFGEFGHHHHFGGGGGGHHHHHHGHHHHGDFFHFHHHHHFEGHFDHGHHHHHHHHHHHGHGGHHHH2FDG?EHHGHGFGHGHHHHHHHFFDFHGGGC-.../:00;00;09FFB099:..:00.:9.9999/A.;//:/..;///////9/////;////..:9..://///./:/./////;/:/
@M03495:530:000000000-LYBTV:1:1103:28398:12414 1:N:0:AACACCTG+CCCATGCA
GTCAGCATGTGAGCTTTGGAGACTGGTTTATCAACGGCAAAATATAGATCGGAAGAGCACACGTCTGAACTCCAGTCACAACACCTGATCTCGTATGCCGTCTTCTGCTTGAAAAAAAAAAATAAATACAATCTAGCTCTTCACCACTACCTATCTCACGAACTAGCATCATAAACTATTACTACGAAGATTCAAATCAACCATCCTATTGTCACAGCATCACGCTTTACCTAGCCACATTTCGTCTACGC
+
CCCCCFFFFFFFGGGGGGGGGGGHHHHHHHHHHHHGGGGGHHHHHHHHHHHGGGGHHHHHHHGGHHGHHHHHHHHHHHHHHGGGGHHHH4GHHFGHHHHGGGHGHHBFGHHFFHHHGEF/><0@2@222211111111111111?1.<<<0>1<1<111...-.00/0000<00<:;000;00;0:...;:000;00:00/;.00;00000900000;/0000..:;.0099;:090/;0000/9...0.-
@M03495:530:000000000-LYBTV:1:1103:26641:12430 1:N:0:AACACCTG+CCCATGCG
GTCAGCATGTGAGCTTTGGAGTGAAATCTCTTGTCTTAAGGAATAAAGGAAAAAGATTCCGTCGGAGGCTCGGTGCTCTACAGGTTCAACCTTTGTACTCTATTATTGCCTCACATTCCATCTCTTGTGAAAATATATTTGATTGGCTTTTCTGCAGGTTGTTTGCCAGGACTTTCCAAGACCTCCACTAGAAAACACAATAAACTTTTTGGAAGCTGGACAACTATCTTCATTTTTCAGAAACAGTGAAC
+
CBCCCFFFFFFFGGGGGGGGGGHHHHGHHHHHHHHHHHHHHHHHHHGGHHHFHHGGHIHHHHHEGGGCFHHGGGGGHHHHHHHHHHHHHHHHHHHHGHHHHHHHHHHHHHHHHHHHHHHHHHHHHHHHHFHHHHHHHGHHHHHHFHHHHHGHHHGHGFGGHGHHHHHGHGHHFHFGHHHHHHHHHHFFHGHGGGHGGGHCGHFHHHHHGG@DGGHHGHHHHFGHHGHHHHGGGGGGGGGGGGFBFF0CFF0
@M03495:530:000000000-LYBTV:1:1103:29000:12472 1:N:0:AACACCTG+CCCATGCG
GTCAGCATGTGAGCTTTGGTCCAGCCTGAGTCCCTGGTTTATCAACGGCAAAATATAGATCGGAAGAGCACACGTCTGAACTCCAGTCTCAACACCTGATATCGTATGCCGTCTTCTGCTTGAAAAAAAACAACATAGTCAGCAATTAACACATGTCTACTTCTTTAGCGTTCATACCACTTCTAGTGTATAGAGAGCTGTTCGCCAGTATACTCTCATTCTACTACTCTGTCCACACTTACATTGAGTTG
+
ABBAAFFFFFFFGGCGGGGGGGHHGGHGBFFGHHHHHHHGFHD5FBAEAEA2FFDFFHFHDFD11EAFCGGHFEGBGFDBGB5CFHHF4BFFEH11GF334BDEFEGFG3E/EGGGHB4GHG0?3?CB////?//222222222011111?1/1111111111111111-...<000/00/=0=0000<=0=0000..0/000.-..-0000000;00;090000009000;0000/./00;;0000/;//
@M03495:530:000000000-LYBTV:1:1103:4234:12480 1:N:0:AACACCTG+CCCATGCG
GTCAGCATGTGAGCTTTGGAATTAGTAAATTCGTTGACGACAGAAGGAGCAAGATAACGACCACAGGGAGGGTGGTTTATCAACGGCAAAATATAGATCGGAAGAGCACACGTCTGAACTCCAGTCACAACACCTGATCTCGTATGCCGTCTTCTGCTTGAAAAAAAAAAAAAACATATGCAAACTATGCACTGAAATATCAACATGAACATGCAACACATACCAAGGCAGATGATGTCGGCTCATACAAA
+
BBBBBFFFFFFFGGGGGGGGGGHHHHHHHHHHGGHHHHGGGGGFHHHHHHHHHHHHHHGGGGGHHHHGFGGGEFGEGHHHHHHHGGGGGHHGHHHHHHHHGGGGFHHGHHHGCGHGFGGHHHHHHHHHHGGHGGHGGF1<FHFGHHHHGDGHGHHHHHHHHEDGHGFG--9;9-..9000;000.0/////////////////99////////:///:..//////.....9/;/B/9/.9-.;////9//
@M03495:530:000000000-LYBTV:1:1103:14814:12484 1:N:0:AACACCTG+CCCATGCG
GTCAGCATGTGAGCTTTGGAATTAGTAAATTCGTTGACGACAGAAGGAGCAAGATAACGACCACAGGGAGGGTGGTTTATCAACGGCAAAATATAGATCGGAAGAGCACACGTCTGAACTCCAGTCACAACACCTGATCTCGTATGCCGTCTTCTGCTTGAAAAAAAAAAAAAAAAGAATAAGAAGGTAGCAATCACTGATGATATAGACGAGAATAGCAGAGCAACGCGACGATTAGCAGTTCAGGCACA
+
DDDDEFFFFFFFGGGGGGGGGGHHHHHHHHHHGFHHHHGGGGGHHHHHHHHHHHHHHHGGGGGHHHHGGGGGEFGGGHHHHHHHGGGGGHHGHHHHHHGHGFGGHHHHHHHGGHHGHHHHGHGHHHGHGHGHGGHHHGDGGHGGHHHHGCCFGHHHHHHHFFHHGGG-E@<-<-<-<..01111:<.010<110B0011<111111<110.--.<<1<11</./0/.-------...0/<0111110/..<
@M03495:530:000000000-LYBTV:1:1103:14388:12497 1:N:0:AACACCTG+CCCATGCG
GTCAGCATGTGAGCTTTGGAGTGAAATCTCTTGTCTTAAGGAATAAAGGAAAAAGATTCCGTCGGAGGCTCGGTGCTCTACAGGTTCAACCTTTGTACTCTATTATTGCCTCACATTCCATCTCTTGTGAAAATATATTTGATTGGCTTTTCTGCAGGTTGTTTGCCAGGACTTTCCAAGACCTCCACTAGAAAACACAATAAACTTTTTGGAAGCTGGACAACTATCTTCATTTTTCAGAAACAGTGAAC
+
BBBCCFFFFFFFGGGGGGGGGGHHHHHHHHHHHHHHHHHHHHHHHHHHHHHHHHGGHIHIHHHGGGGGGHHGGGGGHHHHHHHHHHHHHHHHHHHHHHHHHHHHHHHHHHHHHHHHHHHHHHHHHHHHHGHFHGHHHHHHHHHHHHHGHHHHHHGHHHHHHGHHHHHHGEHHHHHGHHHHGGHHHHHHHHHGGHGHHFECHH0DGGHHHHGGEHHGHHHGHGHHHGHHHHGGGGGGGGGGFGFGGGFGGF0
@M03495:530:000000000-LYBTV:1:1103:9498:12501 1:N:0:AACACCTG+CCCATGCG
GTCAGCATGTGAGCTTTGGCACAGGGAGGGTGGTTTATCAACGGCAAAATATAGATCGGAAGAGCACACGTCTGAACTCCAGTCACAACACCTGATCTCGTATGCCGTCTTCTGCTTGAAAAAAAAAAAGAAATCAGAAAGAAAAGAAATACACAGATGAACAGGCGAGATGCCATGGCACGTGGCGAACACGGGCTCTATGCACTCTAGACACACGATGGGACGAGGCACTCTCACACGTAGCTGGTCTA
+
CCCDDFFFFFFFGGGGGGGGGGHHHGGEGGEFGFGHHHHHHHGGGGGHHHHHHHHHHHGGGGHHHHHHHGGHHGHHHHHHHHHHHHHHGHGGHHGF4GHHGGHHHGGGGHGHHHHHHGHGHHHGDDC///>00111<1111000//../0=0<0<.0000;00:..;---.000000/./;.:..------/.--;-./0000000:;00000//.-9..../.-9---../:00;000-./..0;;/;00
@M03495:530:000000000-LYBTV:1:1103:28072:12529 1:N:0:AACACCTG+CCCATGCG
GTCAGCATGTGAGCTTTGGTCCAGCCTGAGTCCTGGTTTATCAACGGCAAAATATAGATCGGAAGAGCACACGTCTGAACTCCAGTCACAACACCTGATCTCGTATGCCGTCTTCTGCTTGAAAAAAAAAAAAATACTAAACCATATAGCCCATTCTTCATTACATAAAGTCTTATCACTCATACCATTTTCCTATACAACCAGACGTGTAGCGACTCGCACACAATAGTACTCTTCTACACTATACTCGC
+
AAAABFFFFFFFGGGGGFGEFGHHHGHHFHHHHHHHHHHHHHGHHGGGGGGFGHHHHBGHHD?GDGHHHHHHGFE2FHFGHHHGHGHHHFEEHGGHFBEB4FGFFBEGHCEFAC?FDGFGHA3FGHG/BC<//-01<11111<.1111=00/./00<000<0<000<<0000000000000/000/000000000000;9/.9...-9./900--99..-;--.9.////;//////////;9///9//.-
@M03495:530:000000000-LYBTV:1:1103:23293:12546 1:N:0:AACACCTG+CCCATGCG
GTCAGCATGTGAGCTTTGGAGGGTGGTTTATCAACGGCAAAATATAGATCGGAAGAGCACACGTCTGAACTCCAGTCACAACACCTGATCTCGTATGCCGTCTTCTGCTTGAAAAAAAAAAAAAGCACAACATTTCTATGCAGATGATTTGTCATTCCTGCAAATATTCTAAAAATATTATGAATGCAGAAGTACAGTCGGATTGATCTTAACCTCGCTATGTCTCTTCAGCTCATCATCTGTTTCAATGC
+
CCCCCFFFFDFFGGGGGGGGGGGEGGEFHHHHHHHGGGGGHHHHHHHHHHHGGGGGFHHHHHGHHHGHHHHHHHHHHHHHHGHGGHHHH4BGHFGHHGHGFEHGHHHHHHGFHHHHGGG/B</>.01<00.>011111==00=0000000<==0<0D0000/00000;000<000.0;:00C00009009/90000;;0;--../000;0000:0/.-9..090;::0;B090:900;00;00000:;000
@M03495:530:000000000-LYBTV:1:1103:19197:12556 1:N:0:AACACCTG+CCCATGCG
GTCAGCATGTGAGCTTTGGAGTGAAATCTCTTGTCTTAAGGAATAAAGGAAAAAGATTCCGTCGGAGGCTCGGTGCTCTACAGGTTCAACCTTTGTACTCTATTATTGCCTCACATTCCATCTCTTGTGAAAATATATTTGATTGGCTTTTCTGCAGGTTGTTTGCCAGGACTTTCCAAGACCTCCACTAGAAAACACAATAAACTTTTTGGAAGCTGGACAACTATCTTCATTTTTCAGAAACAGTGAAC
+
BACCCFFFFFFFGGGGGGGGGGHHHHHHHHHHHHHHHHHHHHHHHHHHHHHHHHGGHIIHHHHGGGGGGHHGGGGGHHHHHHHHHHHHHHHHHHHHHHHHHGHHHHHHHHHHHHHHHHHHHHHHHHHHHGGHHGHHHHHHHHHHHHHHHHHHHHHHFHGHHDHGHHHHHHHHGHHHHHFHGGHHHGFHHHH1GHGHHGECHFHFHFHHHHG?GHHGHHHAGHHHHFHHHHGGGGGGGGGGGFFFFGBFFG0
@M03495:530:000000000-LYBTV:1:1103:26549:12581 1:N:0:AACACCTG+CCCATGCG
GTCAGCATGTGAGCTTTGGAATTAGTAAATTCGTTGACGACAGAAGGAGCAAGAAACGACCACAGGGAGGGTGGTTTATCAACGGCAAAATATAGATCGGAAGAGCACGCGTCTGAACTCCAGTCACAACACCTGATCTCGTATGCCGTCTTCTGCTTGAAAAAAAAAAAAAAATATCTACATAACAAAGCATCATACCTAACTGCACGCTGTACAAAGCTATAAACCTAAGTAGATGACGTCGATAACGG
+
CCEBCFFFFFFFGGGGGGGGGGHHHHHHHHHHGHHHHHGGGGGHHHHHHHHGHHHHHGGGGGHEGHGGGFGBFGEGHHHHHHHGGGGGHHHHFFHHHHHGGGDHGEHHGGGGGGGHHHHHHGHHHHHHHGHFGHHHF1FGFFDFFHHGGGHGHHHHHHGGCDBFCCC-------.0111111<11:00./:<1<0111/110/:1000.-...11110//0111110//0:/<111:110.<.<-.<.0.-
@M03495:530:000000000-LYBTV:1:1103:16505:12621 1:N:0:AACACCTG+CCCATGCG
GTCAGCATGTGAGCTTTGGAGTGAAATCTCTTGTCTTAAGGAATAAAGGAAAAAGATTCCGTCGGAGGCTCGGTGCTCTACAGGTTCAACCTTTGTACTCTATTATTGCCTCACATTCCATCTCTTGTGAAAATATATTTGATTGGCTTTTCTGCAGGTTGTTTGCCAGGACTTTCCAAGACCTCCACTAGAAAACACAATAAACTTTTTGGAAGCTGGACAACTATCTTCATTTTTCAGAAACAGTGAAC
+
CCCDEFFFFFFFGGGGGGGGGGHHHHHHHHHHHHHHHHHHHHHHHHHHHHHHHHGGHIIHHHHGGGGGGHHGGGGGHHHHHHHHHHHHHHHHHHHHHHHHHHHHHHHHHHHHHHHHHHHHHHHHHHHHHHHHHHHHHHHHHHHHHHHHHHHHHHGHHHHHHGHHHHHHGCHHHHHHHGHHFHHHHHHHHHHGHBHHHHHEHHHHHHHHHHGGGFFGHHHHHHHHGHHHHGGGFBFGGGGGGF:FFFFFGG0
@M03495:530:000000000-LYBTV:1:1103:14429:12622 1:N:0:AACACCTG+CCCATGCG
GTCAGCATGTGAGCTTTGGAGTGAAATCTCTTGTCTTAAGGAATAAAGGAAAAAGATTCCGTCGGAGGCTCGGTGCTCTACAGGTTCAACCTTTGTACTCTATTATTGCCTCACATTCCATCTCTTGTGAAAATATATTTGATTGGCTTTTCTGCAGGTTGTTTGCCAGGACTTTCCAAGACCTCCACTAGAAAACACAATAAACTTTTTGGAAGCTGGACAACTATCTTCATTTTTCAGAAACAGTGAAC
+
BBBCCFFFFFFFGGGGGGGGGGHHHHHHHHHHHHHHHHHHHHHHHHHHHHHHHHGGHIHHHHHGGGGGGHHGGGGGHHHHHHHHHHHHHHHHHHHHHHHHHHHHHHHHHHHHHHHHHHHHHHHHHHHHHHHHHHHHHFHHHFHHHHHHHHHGHHHHHHHHHGHHHHHHGGGHHHHHHGGHGGHHGHHHHHHBGGFGHHHFHHGHHHGHHGGGHHHHHHHHHGHGGHHHHHGGFFFGGGGG:CBFGGFFGG0
@M03495:530:000000000-LYBTV:1:1103:25280:12638 1:N:0:AACACCTG+CCCATGCG
GTCAGCATGTGAGCTTTGGAGGGCAAGAAGGTTGACGACAGAAGGAGCAAGATAACGACCACAGGGAGGGTGGTTTATCAACGGCAAAATATAGATCGGAAGAGCACACGTCTGAACTCCAGTCACAACACCTGATCTCGTATGCCGTCTTCTGCTTGAAAAAAAAAAAAAGAAAGGTGGCAAGCGATGGCACATGTCAGACTGGCAGCGTGGCAAGAGTGATCGATATAGATGAAGGCTGGTGTCGGCGC
+
BABBBFFFFFFFGGGGGGGGGGCEDFGHHGHBGHHHGFEGGHHHHHHHHHHGHHHHGGGGEHHHHGGGGG>FFEGHHGHHHGGGGCFHHHHHFHHHHHGGGFHHHGHHHCFHHEBHFHHHHF@GGGHHGHGGHHG1FGGHFGHHHHF.A>FFFG0=DC.CDDGFCDFB--9...//90/.9./........//./9;///////..;..-;.-9./.../////99..-/////////./9./..9.----
@M03495:530:000000000-LYBTV:1:1103:8932:12661 1:N:0:AACACCTG+CCCATGCG
GTCAGCATGTGAGCTTTGGAGGGCAAGAAGTGGTTGTGACTGGTTTATCAACGGCAAAATATAGATCGGAAGAGCACACGTCTGAACTCCAGTCACAACACCTGATCTCGTATGCCGTCTTCTGCTTGAAAAAAAAACAATATCAATGACCTCACACGCATAAAAACAAAGAAAATGAATACTACAACCAAAGATACCAAGAAGTCACTGCGTCATACGCACAGAGAACATATCAAAACGCGCACAGTCGT
+
BABBBFFFFFFFGGGGGGGGGGGGGGGHHHGHHGFEGG5GHHCHHHHHHGHHGGGGGGHFGGHHGHFHGEGGHHFEHHHGHHHGGGHHHHFHFHHHHGGHGGHHHF4FGHGGGHHHEGGHGHGHHHHHHGHHAC/>C/FF11111?111>1111.<1--<..0000..<.//://00;:<C000;:0/:..9/C;;B0009.//=090000.;-..0;...--.//9/////9/////.-----;-.9/..
@M03495:530:000000000-LYBTV:1:1103:9930:12661 1:N:0:AACACCTG+CCCATGCG
GTCAGCATGTGAGCTTTGGTTTATCAACGGCAAAATATAGATCGGAAGAGCACACGTCTGAACTCCAGTCACAACACCTGATCTCGTATGCCGTCTTCTGCTTGAAAAAAAAAAAAAATTTACAAAAAATCTGCAGGACCGTTAAACAGCACATTACCTTAACCACCATGACGAACACACACTACTCGCGACTAACTGAAACAGCTGAAGCACAGGAGACGTCAGCAGGTTACTAGGTAGTGTACTACACC
+
CACCCFFFFFFFGGGGGGGGGGHHHHHHGGGGGHGGHHHHHHHHGGGGHHHHHHHGHHHGHHHHHHHHHHHHHHGHGGHHHH5DFGFGHHHHGEFHGHHHHHHHGFHHHEGEBD<<B/01111<?10<-01>11=10...-..<.=D0::/./;0;0:CG00C0:..:00;/;.---/....//9;0:---:--///;9/B9B/.//;/;B/://..9.;....;//...;///;//9/9////://://;
@M03495:530:000000000-LYBTV:1:1103:5736:12690 1:N:0:AACACCTG+CCCATGCG
GTCAGCATGTGAGCTTTGGAATTAGTAAATTCGTTGACGACAGAAGGAGCAAGATAACGACCACAGGGAGGGTGGTTTATCAACGGCAAAATATAGATCGGAAGAGCACACGTCTGAACTCCAGTCACAACACCTGATCTCGTATGCCGTCTTCTGCTTGAAAAAAAAAACAAAAAAGACAGAGCACCAAACCACAAGCATACGACCAAACACACAGAGAGCAATACCAACACAAAAAAGAAGGTGTCAGA
+
BBBCCFFFFFFFGGGGGGGGGGHHHHHHHHHHGHHHHHGGGGGHHHHHHHHHHHHHHHGGGGGHHHHGGFGGEFGEGHHHHHHHGGGGGHHHHHHHHHHHGGGGHHHHHHHGHHHGHHHHHHHHHHHHHHGHGGHHGHDFGHFGHHHHGGGHGHHHHHHHHHHHHGGCGC......-..////;C/.....9.......////9..--9........///..//9:////9.:..;..-..././//:9//
@M03495:530:000000000-LYBTV:1:1103:28344:12717 1:N:0:AACACCTG+CCCATGCG
GTCAGCATGTGAGCTTTGGAATTAGTAAATTCGTTGACGACAGAAGGAGCAAGATAACGACCACAGGGAGGGTGGTTTATCAACGGCAAAATATAGATCGGAAGAGCACACGTCTGAACTCCAGTCACAACACCTGATCTCGTATGCCGTCTTCTGCTTGAAAAAAAAAAATACACGCTCACTTGCCTTAATACCTGTACGAATACTGTCTTCTATCTGACTTCTTGTTCTACCAACGGAACATGTCCTTC
+
AAAAAFFFF13FB1FEFCBFFAA1GBBGGFHDFFBAFGEGGGG0BEFFH/FBC0GHEGGGGC//GGE/A?E?/>>/BFCFH2GHGGGC/GFG12DD2FHHEGGG0FBG0FGCCC0/D2<1111@FDGD1@EA/A0B<1?110?AFF1FC.-<.GFGE1=<.0=0<<<:---.009:.-9..00090/;B000000000/9----9;/;/9;///////////////;/9/////;/---;---9//////;
@M03495:530:000000000-LYBTV:1:1103:2859:12719 1:N:0:AACACCTG+CCCATGCG
GTCAGCATGTGAGCTTTGGAGTGAAATCTCTTGTCTTAAGGAATAAAGGAAAAAGATTCCGTCGGAGGCTCGGTGCTCTACAGGTTCAACCTTTGTACTCTATTATTGCCTCACATTCCATCTCTTGTGAAAATATATTTGATTGGCTTTTCTGCAGGTTGTTTGCCAGGACTTTCCAAGACCTCCACTAGAAAACACAATAAACTTTTTGGAAGCTGGACAACTATCTTCATTTTTCAGAAACAGTGAAC
+
CBCCCFFFFFFFGGGGGGGGGGHHHHHHHHHHHGHHHHHHHFHHHHHHGHHHHHGGHIHHGHHGGGGGGHHGGEGGFHHHHHHHHHHHHHHHHHHHHHFHHHHGHHHHHHHHHHHHHHHHHHHHHHHHHFHHHHHHHHHHHFFHHHHGHHHHHHHHHHHHHGH2FGGHGFGHHGGHHHHHHHHHHHHGHHFFGFHHHHE.<GGGFDFHHHGGGHFGGHCGHHHHGHHHFHBFFGGGFFGGGEFFFFFGGG0
@M03495:530:000000000-LYBTV:1:1103:3072:12727 1:N:0:AACACCTG+CCCATGCG
GTCAGCATGTGAGCTTTGGAGTGAAATCTCTTGTCTTAAGGAATAAAGGAAAAAGATTCCGTCGGAGGCTCGGTGCTCTACAGGTTCAACCTTTGTACTCTATTATTGCCTCACATTCCATCTCTTGTGAAAATATATTTGATTGGCTTTTCTGCAGGTTGTTTGCCAGGACTTTCCAAGACCTCCACTAGAAAACACAATAAACTTTTTGGAAGCTGGACAACTATCTTCATTTTTCAGAAACAGTGAAC
+
CBCCCFFFFFFFGGGGGGGGGGHHHHHHHHHHHHHHHHHHHHHHHHHHHHHHHHGGHIHHHHHGGGGGGHHGGGGGGHHHHHHHHHHHHHHHHHHHHHHHHHHHHHHHHHHHHHHHHHHHHHHHHHHHHHHHGHHHHHHHHHGHHHFHHHHHHHHHHGHHHGHHHHHGHEHHHHHHHHFHEHFHHHHHHHHBGGHHGHGFHGHDFGHHHHG?GHHHHH/CGGHGHHHHHHGGEC;FGGGG0CFFGGGF0C0
@M03495:530:000000000-LYBTV:1:1103:9261:12732 1:N:0:AACACCTG+CCCATGCG
GTCAGCATGTGAGCTTTGGAGGGCAAGAAGTGGTTGTGACATTGCTGGTTTATCAACGGCAAAATATAGATCGGAAGAGCACACGTCTGAACTCCAGTCACAACACCTGATCTCGTATGCCGTCTTCTGCTTGAAAAAAAAAAAAATCCAGTCTTCTGCTATACAAAATACTAAAAATACTGTGAGTAACAATAGTCATAAGGATATCTGAGCATATATACACGTGACAGCTTCACTACATACGCTGACAA
+
BBBBBFBFFFFFGGGGGGGFCEEEEFGHHHGHGDFFGGDEGHGGHHHHEGGHHHFHHGGGGGHHGFHHHHGHFGGGGHHHHHHHGH1GFGFHEHHHHHHGHGHGHG?HGHF?FBA?EHHHHGEGHGHHFHGHGAGHDCCCCCC-><.//<00000==0<=;000000:0<:000;00:000000000000000000;000909C00000000/9000000;0;.....//./9//////////......//
@M03495:530:000000000-LYBTV:1:1103:21311:12736 1:N:0:AACACCTG+CCCATGCG
GTCAGCATGTGAGCTTTGGAGTGAAATCTCTTGTCTTAAGGAATAAAGGAAAAAGATTCCGTCGGAGGCTCGGTGCTCTACAGGTTCAACCTTTGTACTCTATTATTGCCTCACATTCCATCTCTTGTGAAAATATATTTGATTGGCTTTTCTGCAGGTTGTTTGCCAGGACTTTCCAAGACCTCCACTAGAAAACACAATAAACTTTTTGGAAGCTGGACAACTATCTTCATTTTTCAGAAACAGTGAAC
+
CBCDDFFFFFFFGGGGGGGGGGHHHHHHHHHHHHHHHHHHHGHHHHHHHHHHHHGGHHHHHHHGGGGGGHHGGGGGHHHHHHHHHHHHHHHHGHHHHHHHHHHHGHHHHHHHHHHHHHHHHHHHHHHHHHHHHHHHHGHHHHHHHHHHHHHHHHHHHHHHHGHHHGHHHHHHHHHHHHHHEHHHHHHHHHH1FFHGHGHGHEHHHHHHHHGCHHHHHHGGHGHHGHGHHHGGGFFGGGGHBFFGGFFFGG0
@M03495:530:000000000-LYBTV:1:1103:17718:12737 1:N:0:AACACCTG+CCCATGCG
GTCAGCATGTGAGCTTTGGAGTGAAATCTCTTGTCTTAAGGAATAAAGGAAAAAGATTCCGTCGGAGGCTCGGTGCTCTACAGGTTCAACCTTTGTACTCTATTATTGCCTCACATTCCATCTCTTGTGAAAATATATTTGATTGGCTTTTCTGCAGGTTGTTTGCCAGGACTTTCCAAGACCTCCACTAGAAAACACAATAAACTTTTTGGAAGCTGGACAACTATCTTCATTTTTCAGAAACAGTGAAC
+
BAAAAFFFBBD5BCGGGGGGFFFFHHHHHHHHHFGGGHHEGBBFFHHHBHFFFHFFGHHHFHHGGGGGGEFGEGGGHHGGHHGGHHHHFHFFGG@FGHHGGHHFFHFDFHHHGFHHEFBFGGHHHGHHHBFGBFGEHGFGHHFHFCF1GFHHHHHEFHFHHDHHFGFFHEFE01DF<GBGF0GHHHBCGGH11=0GEAC.DGF0<DDGHHG?FB:CCF/CFHAGBGFHFHEFFFGGGGGGFE/CB/CFG00
@M03495:530:000000000-LYBTV:1:1103:5073:12747 1:N:0:AACACCTG+CCCATGCG
GTCAGCATGTGAGCTTTGGAGACTGGTTTATCAACGGCAAAATATAGATCGGAAGAGCACACGTCTGAACTCCAGTCACAACACCTGATCTCGTATGCCGTCTTCTGCTTGAAAAAAAAAAACAAAACTAGCAATACACTTCATGCAATGAATAGTGTTAAATTCGCTACACAAAAATAATTGATAGATACTGCTTGTGTGCCAAATGTAATGCGTGTACTAGTGCGTTGCATCAATCGGAAGGGTAACAA
+
CCCCCFFFFFFFGGGGGGGGGGGHFFEGHHHHHHHGGGGGHHHHHHHHHHHGGGGHHHHHGHGGHHGHHHHGHHHHHHGHHGHGFHHHF4FGHFGHHGGGGGHGHHHHHHHFEGHHGGG<C@?//0@?=D1011111=11111111111111111111>110000..<.-</<:....000;00000000000:;00;;/.0000/:0000;00.:../09;B0;0-..-.0000000...9....//900
@M03495:530:000000000-LYBTV:1:1103:4861:12750 1:N:0:AACACCTG+CCCATGCG
GTCAGCATGTGAGCTTTGGAACAGGGAGGGTGGTTTATCAACGGCAAAATATAGATCGGAAGAGCACACGTCTGAACTCCAGTCACAACACCTGATCTCGTATGCCGTCTTCTGCTTGAAAAAAAAAAAGCAAACGCACAACGAAGCAGATAAAACGGCAGAAGACTAGATGATAAGGTCACAGGATGAAGCAGGAAGAAGAAAAAGACGAGCATATAAGCTAGCAGCCAACAAACGGTCAGATGGGACAA
+
BABBBFFFFFFFGGGGGGGGGGHHEGFFGGEFGEFHHHHHHHGGGGGHHHHHHHHHHHGGGFFHHHHHHGHHHGHHHHHHHHHHHHHHGHGGHHHH4DGHFGHHHHGGGHGHHHGHHHHHHHFGGGGF@/01010.----/.-...-///00;00:-.---.9///09900;000000;0;/00..0//;09//....://///9:....----9//////////:9..9.9...;......////.....
@M03495:530:000000000-LYBTV:1:1103:4525:12755 1:N:0:AACACCTG+CCCATGCG
GTCAGCATGTGAGCTTTGGAGTGAAATCTCTTGTCTTAAGGAATAAAGGAAAAAGATTCCGTCGGAGGCTCGGTGCTCTACAGGTTCAACCTTTGTACTCTATTATTGCCTCACATTCCATCTCTTGTGAAAATATATTTGATTGGCTTTTCTGCAGGTTGTTTGCCAGGACTTTCCAAGACCTCCACTAGAAAACACAATAAACTTTTTGGAAGCTGGACAACTATCTTCATTTTTCAGAAACAGTGAAC
+
A3ABBBFFFFFFFBGGGGGCGFHHEFDGHFHHFA4DDFDFC33BF5FHHGHGGHGGHHH5FAFEGGE?E11E??E?FGBGHHHHHF3GFFGGFD@FGBBGBGFGFHBFHGHHHHEFGGFFFFEGHHG3GF4BEFHHHHFHBBGB1BCFGFGDFHEGCF@GB/GHHHFHHEGEHGBD<GGHGB0<GC<GHHG1<FCFHHA<<DGDFDGGGHCCF0/:00G.CGHHHHHHHG0FFBFGFGGGFF:F/FFF0C0
@M03495:530:000000000-LYBTV:1:1103:2757:12760 1:N:0:AACACCTG+CCCATGCG
GTCAGCATGTGAGCTTTGGAATTAGCTGGTTTATCAACGGCAAAATATAGATCGGAAGAGCACACGTCTGAACTCCAGTCACAACACCTGATCTCGTATGCCGTCTTCTGCTTGTAAAAAAAAAAACCAAAGCCCCTGCAATTAAAATTATTTACCACCTACATACCAAACACCATCGCCTTTACTACTACCTTTAATACCATCCAACCGCTGCGGACTACCACGCCGACCGCCAGAAATTTCTGTTCCTT
+
AAABBBFFFFFFGFGGGGCGGGGEEGHHF4BABFGHHHCFG2EHFHHFGF55AFA1AE1F2BBCG0AFG1AFGHDGCH@FDG53EAF13G3F4@4B?>GFFFE>/??FFGFHEF04B?B?E@/<//////?00FAC///0<1<=F1=<11>11>=1>FE.C/CDBB/CFC.<;.:0:..;:.0<:;00900;900000;;C00/.90/;----.--9-;99B//...-9--;----.9//9;////////9
@M03495:530:000000000-LYBTV:1:1103:25700:12803 1:N:0:AACACCTG+CCCATGCG
GTCAGCATGTGAGCTTTGGAGTGAAATCTCTTGTCTTAAGGAATAAAGGAAAAAGATTCCGTCGGAGGCTCGGTGCTCTACAGGTTCAACCTTTGTACTCTATTATTGCCTCACATTCCATCTCTTGTGAAAATATATTTGATTGGCTTTTCTGCAGGTTGTTTGCCAGGACTTTCCAAGACCTCCACTAGAAAACACAATAAACTTTTTGGAAGCTGGACAACTATCTTCATTTTTCAGAAACAGTGAAC
+
BBCCBFFFFFFFGGGGGGGGGGHHHHHHHHHHHHHHHHHHHHGHHHHGHHHHHHGGHHIHHIHGGGGGGHHGGGGGHHGHHHHHHHHHHGHFHHHHHHHHHHHHHHHHHHHHHHHHGHHFHHHHHHHHHHGHGGHHHHHHHHGHHHGHHHHHHHHHHHHHHGHHGHHHHHEHHHHHHHGH0GFHHHHHHHFG11GGHHFGHHHGHHHHHHGEHHHGFFBCGHGHGHGHEGGGGGFGGGGGGGGGGGGGFFB
@M03495:530:000000000-LYBTV:1:1103:8696:12807 1:N:0:AACACCTG+CCCATGCG
GTCAGCATGTGAGCTTTGGAGTGAAATCTCTTGTCTTAAGGAAAAAAGGAAAAAGATTCCGTCGGAGGCTCGGTGCTCTACAGGTTCAACCTTTGTACTCTATTATTGCCTCACATTCCATCTCTTGTGAAAATATATTTGATTGGCTTTTCTGCAGGTTGTTTGCCAGGACTTTCCAAGACCTCCACTAGAAAACACAATAAACTTTTTGGAAGCTGGACAACTATCTTCATTTTTCAGAAACAGTGAAC
+
BABABFFFFFFFGGGGGGGGGGHGHHHHHHHHHHHHHFGHHHH3GHGGGHHGHHGGHHHHHHHGGGGGGHHGGGGGHHHHHHHHHHHHHHHHHHHGHHGHHGHHHGHHHHHHHHHHGHHHHHHHHGHHHHHFHHHHHHHHHGHHHHFHHHHHHHHHBHGGHDHHGGHHFHHHHHHGHGGGHFGFHHHHHGHFHHHHHHEEH0<DGGHHHHGGGHEHGHCGHFGGGGGGFGFGGGGGGGGBFFGFGGGGGG0
@M03495:530:000000000-LYBTV:1:1103:4049:12811 1:N:0:AACACCTG+CCCATGCG
GTCAGCATGTGAGCTTTGGAGTGAAATCTCTTGTCTTAAGGAATAAAGGAAAAAGATTCCGTCGGAGGCTCGGTGCTCTACAGGTTCAACCTTTGTACTCTATTATTGCCTCACATTCCATCTCTTGTGAAAATATATTTGATTGGCTTTTCTGCAGGTTGTTTGCCAGGACTTTCCAAGACCTCCACTAGAAAACACAATAAACTTTTTGGAAGCTGGACAACTATCTTCATTTTTCAGAAACAGTGAAC
+
AAABAFFFFFFFGGGGGGFCGGFHGHHHHBGGGFGHHHBFHG3CGHGFGHHHHGGGGHHHHGHGGGGAFHGG?B1EFHGHHGFFHG3GHHGGBEFHHGEHHHHHFFGHHGGFGHFGHHHFEGHHFFHGGFFGFHFHHHHHGBFHHFBGHHGHHEBGGHFGHGHFHGGHHFHECGHBGFFHGGGHHGFHHHHFB1FHFG..<D<DFBGHGBD?H0C.CCCGHHACGBGGHBBFGGFF0/CFFGFFFGF00;;
@M03495:530:000000000-LYBTV:1:1103:28556:12817 1:N:0:AACACCTG+CCCATGCG
GTCAGCATGTGAGCTTTGGTCCAGCCTGAGTCCTGGTTTATCAACGGCAAAATATAGATCGGAAGAGCACACGTCTGAACTCCAGTCACAACACCTGATCTCGTATGCCGTCTTCTGCTTGAAAAAAAAAAAAAAGATACAACTTGTGTACGTGATTAGCAGACGTTGACGACAGAGTTGTCACTGATTATGCAACATTCTATTATTGCGTGTTATACTCTAGCTTTCGTTATATAATGCATCATCACTGG
+
CCCCCFFFFFFFGGGGGGGGGGHHHGHHHHFHHHHHHHHHHHHHHGGGGGHHHHHHHHHHHGGGGHHHHHHHGHHHGHHHHHHHHHHHHHGGGGGHHHH4FGGFGH3FHGGGHGHHHGHHHGGHHHGCGC//<-<..111<1<<1110<11.//./1=0/10/.-..:.0..---//11111:1110:11:<1110./11111111:1<9..<.<11<:0111<11:1../.<11111111110:11011/
@M03495:530:000000000-LYBTV:1:1103:11383:12828 1:N:0:AACACCTG+CCCATGCG
GTCAGCATGTGAGCTTTGGAGTGAAATCTCTTGTCTTAAGGAATAAAGGAAAAAGATTCCGTCGGAGGCTCGGTGCTCTACAGGTTCAACCTTTGTACTCTATTATTGCCTCACATTCCATCTCTTGTGAAAATATATTTGATTGGCTTTTCTGCAGGTTGTTTGCCAGGACTTTCCAAGACCTCCACTAGAAAACACAATAAACTTTTTGGAAGCTGGACAACTATCTTCATTTTTCAGAAACAGTGAAC
+
CCCCCFFFFFFFGGGGGGGGGGHHHHHHHHHHHHHHHHHHHHHHHHHHHHHHHHGGHHHHHHHGGGGGGHHGGFGGHHHHHHHHHHHHHHHHHHHHHHHHHHHHHHHGGHHHHHHHHHHGHHHHHHHHHHGHHHHHHHHHHGHHHFGHHHHGHHHHHHHHHGHHHGHHHHHHGHHHHHHHGHHHHHHHHHHFGHHHHHHFHHHHGHHHHHCGHHFEHHHHHHHHHHHHHHGGGGGGGGGGFFFGGGFBFGB
@M03495:530:000000000-LYBTV:1:1103:3944:12842 1:N:0:AACACCTG+CCCATGCG
GTCAGCATGTGAGCTTTGGAGTCCCTGGTTTATCAACGGCAAAATATAGATCGGAAGAGCACACGTCTGAACTCCAGTCACAACACCTGATCTCGTATGCCGTCTTCTGCTTGAAAAAAAAAAAAAATAATTACCAAAGGGAGGTCATTGTTAGTGTTAATGAGATGAGATAATGTATATATATGAACACATCATAAGTCGAATTACTTTGACGTGAGATGTATAAGACTGATGAGTATGCATGGTATAGA
+
AACAAFFFFFFFGGGGGGGGGGHHHHHHHHHHHHHHHG?EGGFHHHHHHHGHHGGGGHHHHHHHCGHHGHHHHHHHHHHHHHHGHGGHGHH4GGHCFHGGHGGGHGHHGHHHE0FHHHGGGG/<//>01<1<>1111.00<.<-<//00=000000000000000;000;00;0000000000000;00/.;00;00000...:.00000000:..../;:///////////:///;///////.///;//
@M03495:530:000000000-LYBTV:1:1103:4389:12846 1:N:0:AACACCTG+CCCATGCG
GTCAGCATGTGAGCTTTGGAGGGCAAGAAGTGGTTGTGACTGGTTTATCAACGGCAAAATATAGATCGGAAGAGCACACGTCTGAACTCCAGTCACAACACCTGATCTCGTATGCCGTCTTCTGCTTGAAAAAAAAAAAAATAATGTACAACAGTAAGTTAGATAGGAACTAAGTAGAACTATAGACTAGTAGGAATTCAGTGGAGATATATGATATAGTATAGATGCGCTGAACGGTGCAAGGTGGAAGG
+
CBCCCFFFFFFFGGGGGGGGGGGGGGGHHHHHHGGGGGHHHHHHHHHHHHHHGGGGGHHHHHHHHHHHGGGGHHHHHHHGHHHGHHHHHHHHHHHHHHGHGGHHGG4FGHGGHHHHGGGHGGHHHHHHGGGHFGGG@D-<-.0000000000./0000<0000000/00.0:00::00000000000:0;;000;00;0:00;/:.0:000000;000:;000:00009;--.;0..:.-000.:0.;0/.
@M03495:530:000000000-LYBTV:1:1103:13242:12853 1:N:0:AACACCTG+CCCATGCG
GTCAGCATGTGAGCTTTGGAATTAGTAAATTCGTTGACGACAGAAGGAGCAAGATAACGACCACAGGGAGGGTGGTTTATCAACGGCAAAATATAGATCGGAAGAGCACACGTCTGAACTCCAGTCACAACACCTGATCTCGTATGCCGTCTTCTGCTTGAAAAAAAAAAAAAACAACAAGAATACAACTCAGCATGCATGATACCCTATAAATCAGATGAGCATGTGATCAGTAGGACGTAAAGTTGCTA
+
CCCCDFFFFFFFGGGGGGGGGGHHHHHHHHHHGFHHHHGFGGGGHHHHHHHHHHHHHHGGGGGHHHHGFGGGEGGGGHHHHHHHGGGGGHHHHHHHHHHHGFGGHHGHHGHGHHHGHHHHHHHHHGHHHHGHGGHHHH1FGHFGHHHHGFGGEHHHGHHHGFFHHGGGCE<<-<....<.///<<000000<000<0000<000000:/00000000<00<00<000000000000<00-<...0:00000
@M03495:530:000000000-LYBTV:1:1103:17039:12862 1:N:0:AACACCTG+CCCATTCG
GTCAGCATGTGAGCTTTGGACTCCTGACTGGTTTATCAACGGCAAAATATAGATCGGAAGAGCACACGTCTGAACTCCAGTCACAACACCTGATCTCGTATGCCGTCTTCTGCTTGAAAAAAAAAAAAAACACTAGACCTTATCCACGCGTGTGGATGTGGCGTTAACACAGTATCGTTTTGATTATGAGTTACTCGGCGAGTCAGATGTGTTACATTATAGCTGCTACACATCACAGTAGTGTAGCTGGT
+
DCDDDFFFFFFFGGGGGGGGGGHHHHHHHHHHHHHHHHHHGGGGGHHHHHHHHHHHGGGGHHHHHHHGHHHGHHHHHHHHHHHHHHGHGGHHHH4FHHGGHHHHGGGHGHHGHHHHHFHHHGGG/B<>/<..01011=111110=00..-<-...0::00:.-.;9.0;0..;;;0.:.9...00;0000000000...:--:/0000000;/00000000000::0000/00:0:;00000/0000:0/:
@M03495:530:000000000-LYBTV:1:1103:7636:12866 1:N:0:AACACCTG+CCCATGCG
GTCAGCATGTGAGCTTTGGAGTGAAATCTCTTGTCTTAAGGAATAAAGGAAAAAGATTCCGTCGGAGGCTCGGTGCTCTACAGGTTCAACCTTTGTACTCTATTATTGCCTCACATTCCATCTCTTGTGAAAATATATTTGATTGGCTTTTCTGCAGGTTGTTTGCCAGGACTTTCCAAGACCTCCACTAGAAAACACAATAAACTTTTTGGAAGCTGGACAACTATCTTCATTTTTCAGAAACAGTGAAC
+
CCCCCFFFFFFFGGGGGGGGGGHHHHHHHHHHHHHHHHHHHGHHHHHHHHHHHGGGHHHHHIHGGGGGGHHGGGGGHHHHHHHHHHHHHHHHHHHHHHHHHHHHGHHHGHHHHHHHHHHHHHHHHHHHHHHHHHHGHHHHHGHHHGGHHHHHHHHGGHHHHGHHHHHHHGHHHHHGHHHHFHFFHHGHHHHFFGHHHGGEHHHHHGFHHHGGHBHHGFC.GHHHHHHHHHGGGGGGGGGGBFBFGGGGGF0
@M03495:530:000000000-LYBTV:1:1103:17239:12869 1:N:0:AACACCTG+CCCATGCG
GTCAGCATGTGAGCTTTGGAATTAGTAAATTCGTTGACGACAGAAGGAGCAAGATAACGACCACAGGGAGGGTGGTTTATCAACGGCAAAATATAGATCGGAAGAGCACACGTCTGAACTCCAGTCACAACACCTGATCTCGTATGCCGTCTTCTGCTTGAAAAAAAAAAAAAACGTAACAACAACGGGACACACTATGTGGTGGCGATAACCAGAGATAGGCTGGTGACATAACAGCGAGGACCTCAACT
+
CCCDDFFFFFFFGGGGGGGGGGHHHHHHHHHHGGHHHHGGGGGHHHHHHHHHHHHHHHGGGGGHHHHGGGGGEGGGGHHHHHHHGGGGGHGHHHHHHHHHGFGGHHHHHHHGHHHGHHGHHHHHHHHHHHGHGGHHHF1GHHGGHHGHGDGHGHHGHHHHCFHHHGGGFA?9--.-<...<0....--..-..<.//11110/9..---..000..9/111/00..</1011<1000.--<--.</000/1
@M03495:530:000000000-LYBTV:1:1103:8478:12877 1:N:0:AACACCTG+CCCATGCG
GTCAGCATGTGAGCTTTGGACTCCTGACTGGTTTATAACGGCAAAATATAGATCGGAAGAGCACACGTCTGAACTCCAGTCACAACACCTGATCTCGTATGCCGTCTTCTGCTTGAAAAAAAAAAAAAACATAGACCAACGAAGGAGTGCTACTGTCATCTGTACAAAGGAAGATCTACTAGTAGAAGATATCTACCAACAAAACAGTATACCAGTATTCAGCTACTACTTCATAAGACGTATTCTGTCTA
+
CCCCCFFFFFFFGGGGGGGGGGHHHHFHHHHHHHHHHHHGGGGGHHHHHHHHHHHGGGGHGHHHHHGHHHGGHHHHHHHHHHHHHGHGGHGHGFDHGFGHHHHGFGHGHHHHHHHHHHHHGGGGG///<<.1111>10..<....../.0=000000000000:0;0<//:/..0:000009090000/000;0000909.:..../0;000000;/:////;//9//////9//;/F/.:.///://9//
@M03495:530:000000000-LYBTV:1:1103:14186:12878 1:N:0:AACACCTG+CCCATGCG
GTCAGCATGTGAGCTTTGGACCAGCCTGAGTCCCTGGTTTATCAACGGCAAAATATAGATCGGAAGACACACGTCTGAACTCCAGTCACAACACCTGATCTCGTATGCCGTCTTCTGCTTGAAAAAAAAAAAAAAACAACACAAGCAAGAACAAGTAACCGATGAAGTAACACGATATAATTACGAACATGTACCACTTAGCGAATATCACATCAATGTAGTCAAGCAATTCATCAATCAACAGTACGTAA
+
CBCCCFFFFFFFGGGGGGGGGGHHHGHHHHHHHHHHHGHHHHHHHHGGGGGHHHHHHHHHHHGEGGHHHHHGGHHHGGHHHHHHHHHHHHHGHGGHHGE4BGHGGHHHHGGGHGHHHHHHHHHHEHGGGGB@<>-<........../////<///0000<---<00000<0::.-..-00000<...9<<00000<000000-<-9.0::<0000000000000000//00000000000</0/000./<.
@M03495:530:000000000-LYBTV:1:1103:2234:12894 1:N:0:AACACCTG+CCCATGCG
GTCAGCATGTGAGCTTTGGATAGTAAATTCGTTGACGACAGAAGGAGCAAGATAACACCACAGGGAGGGTGGTTTATCAACGGCAAAATATAGATCGGAAGAGCACACGTCTGAACTCCAGTCACAACACCTGATCTCGTATGCCGTCTTCTGCTTGAAAAAAAAAAACAATAAACAAAAGAAACAAAAAACTCTACTGCATATCATAACACACAATGAGAGACATGTAAATTACAATCTTGATGTGAGAA
+
BABBBFFFFFFFGGGGGGGGGGHHHHHHHHGHHHHHGFGGGHHHHHHHHHHHHHHHHHGHHHHHGGGGGEFGGGHGHHHHHGGGGGHHHHHHHHHHHGFGEHHHHGHHGFGFGHHHHHHHHHHHHHHGHGGHHFB2FHAFDFHHHGGGHGHGFHFGFFFFFGGGGGCG...000;00.../..///.;9.9.0990;00;0000090;:000....000000.9/009;0000000000:900000;;009
@M03495:530:000000000-LYBTV:1:1103:10206:12899 1:N:0:AACACCTG+CCCATGCG
GTCAGCATGTGAGCTTTGGTTTATCAACGGCAAAATATAGATCGGAAGAGCACACGTCTGAACTCCAGTCACAACACCTGATCTCGTATGCCGTCTTCTGCTTGAAAAAAAAAAAAACAAAAAAGAAATAACAGACAGACAGAACGCATACAGAAATTCAGACGCGCAGTACTAACATGACAGATAGATAAGTATTAATAGCTGCACATGACTATGAATGATGTGCACACTGGACGTGATCGCGTGTTCGA
+
BBCCDFFFFFFFGGGGGGGGGGHHHHHHGGGGGHHHHHHHHHHHGGGGHHHHHHHGHHHGHHHHHHHHHHHHHHGHGGHHHH5GHHFGHHHHGGGHGHHHHHHHFHFFGGGEDDB@<///00///.<01111<100000./</0/..-.<0<000000000<0------.:000000:00000:000000<0<0<0000000000/000000<0000000<:0000000:/0/:.-.../0..---9.0..
@M03495:530:000000000-LYBTV:1:1103:21645:12915 1:N:0:AACACCTG+CCCATGCG
GTCAGCATGTGAGCTTTGGAGTGAAATCTCTTGTCTTAAGGAATAAAGGAAAAAGATTCCGTCGGAGGCTCGGTGCTCTACAGGTTCAACCTTTGTACTCTATTATTGCCTCACATTCCATCTCTTGTGAAAATATATTTGATTGGCTTTTCTGCAGGTTGTTTGCCAGGACTTTCCAAGACCTCCACTAGAAAACACAATAAACTTTTTGGAAGCTGGACAACTATCTTCATTTTTCAGAAACAGTGAAA
+
BBBBBFFFFFFFGGGGGFGGGGHFHHHHHHHHHHHHHHHHHHHHHHHHHHHGGHGGHHHHHHHGGGGGGHHGGEGGHHHHHHHHHHHHGGHGFFHFHHHGHEHHHHHHHHHHHHHHHHHHHHGHHHHHHHHGFFHHHHHHHHHHHGHFHHFGHHHHHHHHHGHHGHHGGHHHHHHHHGGBFG0FFGEHHGH<DGGHFFEEFGFHEFHHFHGGFFHEHHGAGGFEGGHHEHGBBFCF0BBFBBBBFFCBBF0
@M03495:530:000000000-LYBTV:1:1103:17135:12926 1:N:0:AACACCTG+CCCATGCG
GTCAGCATGTGAGCTTTGGAATTAGCTGGTTTATCAACGGCAAAATATAGATCGGAAGAGCACACGTCTGAACTCCAGTCACAACACCTGATCTCGTATGCCGTCTTCTGCTTGAAAAAAAAAAAAAAGACAAAGACAAATCATTCTTAGCATGAGTAGCACAAATACATAAACGTACGATATAACACAACTCAGAATAACGCAGTCGGTATCATACATATATCATAGCATCTAGTTGATACACTGTGCGT
+
CCCCCFFFFFFFGGGGGGGGGGHHHHHHHHHHHHHHHHGGGGGHHHHHHHHHHHGGGGHHHHHHHGHHHGFHHHHHHHFGHHHHGHGGHHHHBGHHGGHHHHGGGHGHHHHHHHAHHHGGGGDCB@@/.>00>000>0001100<0000000000000<000//.0::0;0000.:..-...-00000..:0000000;00.---.09--..00000:000000000000000:0000:0000000090..
@M03495:530:000000000-LYBTV:1:1103:14455:12936 1:N:0:AACACCTG+CCCATGCG
GTCAGCATGTGAGCTTTGGAGGGTGGTTTATCAACGGCAAAATATAGATCGGAAGAGCACACGTCTGAACTCCAGTCACAACACCTGATCTCGTATGCCGTCTTCTGCTTGAAAAAAAAAAAAACAAAAAAAAAAATAAGACCAACAATACCTCTAAACACGAATTAACAACTCAACAATGACAATATCATGGAAGTACACTGTACACACAAAAATCGATTGAGCTGAAAATGCGTACAGTAACGGCAATA
+
CCCDDFFFFFFFGGGGGGGGGGGBFGEFHHHHHHHGGGGGHHHHHHHHHHHGGGGHHHHHHHGHHHGHHHHHHHHHHHHHHGHGGHHHHFHGHGGHHHHGGGHGGHHHHHHHHHHHGGGFC></...0<>---<--.00000//....00000000<<00..-...0<000.0<00/0.0000000000:00000/00<0000000000.......<...0.000000000000..<-.00000.9---:0
@M03495:530:000000000-LYBTV:1:1103:15860:12942 1:N:0:AACACCTG+CCCATGCG
GTCAGCATGTGAGCTTTGGAATTAGCTGGTTTATCAACGGCAAAATATAGATCGGAAGAGCACACGTCTGAACTCCAGTCACAACACCTGATATCGTATGCCGTCTTCTGCTTGAAAAAAAAAAAACAACAGTAAAAAATGAGAGGTGGAACGTAACGAGGAGTTTCCCGCAGAGCGTCGGAAAGCGTACATATCGGGCGGTCCATTTTCTTGGGAACCGCCCTACCAACACAAGACTGGCACTCGTGCAC
+
A>3AAFFFFFFFFCFGGGBGGGFCHGGHFGHHGHHHGHGGGCEFFHHHHBGGGHGGGGHHHHHGGEEGHEHFHHHHHHFHHHHHGHGFGEGF4B4?GHHF4FEE?FGHGFHHHGHHHEFFE/<//<//?//0??1@11-01<111><...0/........-:.//0;00.----./-..---.-;/99.-.////.;----9--///;//////../..999;-...9/......9.//..;9./...9.9
@M03495:530:000000000-LYBTV:1:1103:9832:12954 1:N:0:AACACCTG+CCCATGCG
GTCAGCATGTGAGCTTTGGTCCACCTGATCCTGGTTTTCAACGGCAAAATATAGATCGGAAGAGCACACGTCTGAACTCCAGTCACAACACCTGATCTCGTATGCCGTCTTCTGCTTGAAAAAAAAAAAAACGAGATATACGAAAACATGGTTTACAGATAGTGCCATAATCAATACAAATTTGAGAGATAGGCTAGTGATACCGATACACAACGCACTATCCTGAGATCGTGTAATTGAAATTGTCATAT
+
DCDDDFFFFFFFGGGGGGGGGGHHHHHHHHHHHHGHHGHHHHGGGGGHHHHHHHHHHHGGGGHHHHHHHGHHHGHHHHHHHHHHHHHHGHGGHHHG4GHHFGHHHHGGGHGHHHHHHHHHHHHGGGCDC<<<->.>.11110...-<.00<=0.000000000000<00<00000:0000<::00..0.000/<00.0000000..<--000..-----000/0<0/:00./../<:00000000:00000
@M03495:530:000000000-LYBTV:1:1103:16951:13016 1:N:0:AACACCTG+CCCATGCG
GTCAGCATGTGAGCTTTGGTCCAGCCTGAGTCCCTGGTTTATCAACGGCAAAATATAGATCGGAAGAGCACACGTCTGAACTCCAGTCACAACACCTGATCTCGTATGCCGTCTTCTGCTTGAAAAAAAAAAAAAAATAAAAACTCAACTCTACAGATCCATACCTATAATACATGATCACATCACGAGCTCCTCTTCTCCGCAATATACACTCATACGTCTCTTAGGTCAGTACTAGTTGTATAGTGTTA
+
DCDDDFFFFFFFGGGGGGGGGGHHHGHHHHHHHHHHHHHHHHHHHHGGGGGHHHHHHHHHHHGFGGHHHHHHHGHHHGHHHHHHHHHHHHHHGHGGHHHHDHHHGGHHHHGGGHGHHHHHHHGHHHHGGGF<@<-->.0000<.00<0/0<D000:0:000;0/;000000;0000000:/:0000..--.:00/00:000..:-.:0;0000//000.0.:/00000000/;::000000:0000000:0
@M03495:530:000000000-LYBTV:1:1103:25596:13023 1:N:0:AACACCTG+CCCATGCG
GTCAGCATGTGAGCTTTGGAATTAGTAAATTCGTTGACGACAGAAGGAGCAAGATAACGACCACAGGGAGGGTGGTTTATCAACGGCAAAATATAGATCGGAAGAGCACACGTCTGAACTCCAGTCACAACACCTGATATCGTATGCCGTCTGCTGCTTGAAAAAAAAAAAAAGAGGTGACATTCGGAGAGATTTGTAGGGCCGCCGATGTGCAAGGCATCATACTGGACAAGACATGGTGCTCTAGGCGA
+
ABBAAFFFFDFFGFFFGGGGGGHFFFHHHFHHGAFHHGGGGGGFFHHGHHHHHHFFHHGGGCEH1FHE1AEG1BFEFHFFFHHFGEG@EGFHFGHHHHHHGAFEGFFHHHHGGAGGDFFFDBFFFDGFHHGFG/@0?F11?FGFCFB1@.AH.1111<DGCCDFHGGC-;9-A.;/./.909;090.9-9..////9:9/...-9-99@D./////.../////////;9/.9.:;B/./9;//////99;
@M03495:530:000000000-LYBTV:1:1103:15365:13060 1:N:0:AACACCTG+CCCATGCG
GTCAGCATGTGAGCTTTGGAGTGAAATCTCTTGTCTTAAGGAATAAAGGAAAAAGATTCCGTCGGAGGCTCGGTGCTCTACAGGTTCAACCTTTGTACTCTATTATTGCCTCACATTCCATCTCTTGTGAAAATATATTTGATTGGCTTTTCTGCAGGTTGTTTGCCAGGACTTTCCAAGACCTCCACTAGAAAACACAATAAACTTTTTGGAAGCTGGACAACTATCTTCATTTTTCAGAAACAGTGAAC
+
CABCCFFFFFFFGGGGGGGGGGGHHHHHHHHHHHHHHHHHHHHHHHHHHHHHHHGGHGHHHHHGGGGGGHHGGGGGHHHHHHHHHHHHHHHHHHHHHHHGHHHHHHHGHHHHHHHHHHHHHHHHHHHHHHHHHHHHHHHHHHHHHGHHHHHGHHHHHHHHHGHHGHHHGGHHHHGHHHHGHHHHHHHHHHHHFFFGHHHGHHGHHHHHHHGGHHHFHHHHHHHHHHHHGHGGGGGGGGHGGGGGGGFFFG0
@M03495:530:000000000-LYBTV:1:1103:27044:13094 1:N:0:AACACCTG+CCCATGCG
GTCAGCATGTGAGCTTTGGAATTAGTAAATTCGTTGACGACAGAAGGAGCAAGATAACGACCACAGGGAGGGTGGTTTATCACGGCAAAATATAGATCGGAAGAGCACACGTCTGAACTCCAGTCACAACACCTGATCTCGTATGCCGTCTTCTGCTTGAAAAAAAAAAAAAAACGCACCACATAGTAGTTCTCAGACACAGTAATATTAGCAGACACGGTGATACTCACGCGCACACACGTTGAGCGACC
+
CCDCCFFFFFFFGGGGGGGGGGHHHHHHHHHHGHFFHHGGGGGHHHHHHHHHHHHHHHGGGGGHHHHGEGGGEFGGGHGHHHHGGGGGHHHHHHHHGHGGGGGHHGHGHHGGFHFEFFHHHFHHHGHHHGHGGHHHH1FGHGGHHHGGGFFGHEGHHHGFFHFGC@FC--;---.-----..;000;0090:000000///.0000;0000/90/.//.-...00:0009..;----..:-.9.:00----
@M03495:530:000000000-LYBTV:1:1103:13365:13101 1:N:0:AACACCTG+CCCATGCG
GTCAGCATGTGAGCTTTGGAGACTGGTTTATCAACGGCAAAATATAGATCGGAAGAGCACACGTCTGAACTCCAGTCACAACACCTGATCTCGTATGCCGTCTTCTGCTTGAAAAAAAAAAAAAAAAACACAACAAATATCACTTGGGACAGAACTCAACAAACAAAAAACCAGAAGTATGAGCTCATACACTCATAATCAAATATATCAGTACGGAATGAGCACGGACTACACGATACGCAACCACTAAT
+
CCCCCFFFFFFFGGGGGGGGGGGHHHGHHHHHHHHGGGGGHHHHHHHHHHHGGGGHHHHHHHGHHHGHHHHHHHHHHHHHHGHGGHHHH4GGHFGHHHGGFGHGHHHHHHGGHFHHGGGGCB///---.<..<.<.<0000000000...../0/0;00/0...9.99.-...../00900000000000000:/90:0000000:00000099.....00900.-:9--//0/;-..:...--...0;00
@M03495:530:000000000-LYBTV:1:1103:20064:13105 1:N:0:AACACCTG+CCCATGCG
GTCAGCATGTGAGCTTTGGAGTGAAATCTCTTGTCTTAAGGAATAAAGGAAAAAGATTCCGTCGGAGGCTCGGTGCTCTACAGGTTCAACCTTTGTACTCTATTATTGCCTCACATTCCATCTCTTGTGAAAATATATTTGATTGGCTTTTCTGCAGGTTGTTTGCCAGGACTTTCCAAGACCTCCACTAGAAAACACAATAAACTTTTTGGAAGCTGGACAACTATCTTCATTTTTCAGAAACAGTGAAC
+
CCCDEFFFFFFFGGGGGGGGGGHHHHHHHHHHHHHHHHHHHHHHHHHHHHHHHHGGHIHHHHHGGGGGGGHGGGGGHHHHHHHHHHHHHHHHHHHHHHHHHHHHGHHHHHHHHHHHHHHHHHHHHHHHHHHHHHHHHHHHHGHHHGHHHHHHHHHHHGGGHGHHGHHHHHHHFHHHHHBGHHHHHHHHHHHBGHHHHHHEHGHFHHHHHHGGHGHHHHGFHHHHHHGHHGGGGFGGGGGGGGGGGGFFFG:
@M03495:530:000000000-LYBTV:1:1103:7916:13142 1:N:0:AACACCTG+CCCATGCG
GTCAGCATGTGAGCTTTGGAGTGAAATCTCTTGTCTTAAGGAATAAAGGAAAAAGATTCCGTCGGAGGCTCGGTGCTCTACAGGTTCAACCTTTGTACTCTATTATTGCCTCACATTCCATCTCTTGTGAAAATATATTTGATTGGCTTTTCTGCAGGTTGTTTGCCAGGACTTTCCAAGACCTCCACTAGAAAACACAATAAACTTTTTGGAAGCTGGACAACTATCTTCATTTTTCAGAAACAGTGAAC
+
CCCCCFFFFFFFGGGGGGGGGFHHHHHHHHHHHHHHHGHHHHHHHHHHHHHHHHGGHHHHHHHGGGGGGHHGGGGGHHHHHHHHHGHHHGHGHHHHHGHHHHHGHHHHHHHHHHHHHHHHHHHGHHHFHHGFHGHHHHHHHGHHGCGGHHHHHHHHGHHHGGHHHHGHFHFHHHHHHFGGHHGHHHHHHEF1F1<GHHEEHHDGFHHHHHGGGHGEGG/GFFGE/GHHHHGGGGGGGGGEFFFFBFFFEF:
@M03495:530:000000000-LYBTV:1:1103:26520:13185 1:N:0:AACACCTG+CCCATGCG
GTCAGCATGTGAGCTTTTGAGTTCTCTGGTTTATCAACGGCAAAATATAGATCGGAAGAGCACACGTCTGAACTCCAGTCACAACACCTGATCTCGTATGCCGTCTTCTGCTTGAAAAAAAAAAAAAACAAGAAGTACTAAACGAACTAGAATTGAGTCACCTCTATCATCATGATCTCGGATATAGTGCATAAGCTCAGAGACACTTCATGCATGACACTTTGATGCGTTCCTACATGCGTCGTTTACAA
+
CACCCFFFFFFFGGGGGGGGGGHHHHHHHHHHHHHHHHGGGGGHHHHHHHHHHHGGGGHHHHHHHGHGHGHHHHHHHHHHHHHHGHGGHHHHDGHHGGHHHHGGGHGHHFHHHHHHHHHGGG/BB@<</..000011111111...-<0000000000000:0.0000000000000;0.....0:00000000:00:0/00////;0:0;0000000000:0:::0:-:../000000;.::--...000
@M03495:530:000000000-LYBTV:1:1103:21984:13189 1:N:0:AACACCTG+CCCATGCG
GTCAGCATGTGAGCTTTGGAATTAGTGTTGACGACAGAAGGAGCAAGATAACGACCACAGGGAGGGTGGTTTATCAACGGCAAAATATAGATCGGAAGAGCACACGTCTGAACTCCAGTCACAACACCTGATCTCGTATGCCGTCTTCTGCTTGAAAAAAAAAAAACAAAAAAATCAGAAAAACCGTAAGCAAAATGATAACAGTTGAATGCTAATATAATACACTAGTCGGCTAGTTAGTGCATGTATAC
+
CACCCFFFFFFFGGGGGGGGGGHHHHHHHHHHGGGGGHHHHHHHHHHHHHHHGGGGGHHHHGFGGGEGGGGHGHHHHHGGGGGHHHHHHHHHGHGGGGHHHHHGHGHHHGGHHHHHHHFFHHHHGHFGFHHG2@HHFGHGHHGGGHGHHHFHHHF1FFHGGGFECC...;:.-;.:0000:/..:-....0:/0:000000000000000:000000000;0:000;000:--..:00:0000:0000000
@M03495:530:000000000-LYBTV:1:1103:16179:13223 1:N:0:AACACCTG+CCCATGCG
GTCAGCATGTGAGCTTTGGAATTAGTAAATTCGTTGACGACAGAAGGAGCAAGATAACGACCACAGGGAGGGTGGTTTATCAACGGCAAAATATAGATCGGAAGAGCACACGTCTGAACTCCAGTCACAACACCTGATCTCGTATGCCGTCTTCTGCTTGAAAAAAAAAAAAGAACAAACACAAAACGATATATGGTCACTTACACAGTAATCGATAGTAAGACAACAAACTACTATCCTATAGGATCATA
+
CBCCCFFFFFFBGGGGGGGGGGHHHHHHHHHHGGGHHHGDGGGGHHHHHHHHHHHHHHGGGGGHHHHGGGGGEGGGGHHHHHHHGGGGGHHGHHHHHHHHGFGGFHHGHFHGHHHGHHHHHHHHHHHHHHGHGGHHHH<GGHGGHHHHGAFHGHHHGHHHHHDGHCF@DFA?...///.:.......-:..-/////////:/9///.9/;//.....///:////;;:../////;////////://9/:
@M03495:530:000000000-LYBTV:1:1103:3719:13229 1:N:0:AACACCTG+CCCATGCG
GTCAGCATGTGAGCTTTTGAGTTCTCTGGTTTATCAACGGCAAAATATAGATCGGAAGAGCACACGTCTGAACTCCAGTCACAACACCTGATCTCGTATGCCGTCTTCTGCTTGAAAAAAAAAACACACGTTGACTGGCAATCATGTAGGATGCAGAGCACGTGCCAGGCTTTATCACAACCCGTCCCTAAGCAGTTGCCGTGTGACTATGTGCTGCCCGCCCGCTCGCGTCCCTCTCCTCACGTGTTGGC
+
BABBBFDFFDDFGGFGGGGCFFDGHHHGFGHHHHHGHFEEGEEFFGDDGFHBGGEGEFAGHHCFHEFHHGDGHHHHHHBGHHHFFHGGHHFH4BDFFCFHHDEEGEGHHDFHFCHHH3?/E@/<//@/?/0??/111//011111111111110>11.01<-..<.00<..//;;00000...-:...09///0/00000;.9..0000900000;0.;.--9---9---99-./;.///.;..99/..9/
@M03495:530:000000000-LYBTV:1:1103:6422:13235 1:N:0:AACACCTG+CCCATGCG
GTCAGCATGTGAGCTTTGGAATTAGTAAATTCGTTGACGACAGAAGGAGCAAGATAACGACCACAGGGAGGGTGGTTTATCAACGGCAAAATATAGATCGGAAGAGCACACGTCTGAACTCCAGTCACAACACCTGATCTCGTATGCCGTCTTCTGCTTGAAAAAAAAAATGTAACCCTACGTGGGACTAAATTTAATACAGCTACTATCGCTTGATGGAGCACTGGCTCTACAGCGCGTGACACTACAAC
+
AAAAAFFB1BFFFBB1D11BAGFGCGHB3BG1EFGEFF0FEEE0F1ACGHHBB0FGBGEFGEEGHF/AFE/@FFCEFHHBGGHEF/E/?E>FFF2FFHBGCEFG0B0FFGH?FFGFFBB>B1CG>GHEGHCCFC0?G<1FGF/C0CDDC<@CCDDG1F11CGB0.<<C?-.0000=9.:/...;.-.../09;C090;;00;0;/9////:---9-////----//:;;BB/////-------/;//:///
@M03495:530:000000000-LYBTV:1:1103:10427:13242 1:N:0:AACACCTG+CCCATGCG
GTCAGCATGTGAGCTTTGGATGGTTCTGGTTTATCAACGGCAAAATATAGATCGGAAGAGCACACGTCTGAACTCCAGTCACAACACCTGATCTCGTATGCCGTCTTCTGCTTGAAAAAAAAAAAAAAAACAACACAAATCAGCACTAGTTATTCTAAAAAAGATAAATTATATACCTAGTCAATGCGACTAACCTATGCCGATGTAGGTTAAGTATAGATGAAATACTATTTATGTTTCACCATAGCAAT
+
DDDDDFFFFFFFGGGGGGGGGGGHHHHHHHHHHHHHHHGGGGGHHHHHHHHHHHGGGGHHHHHHHGHHHGHHHHHHHHHHHHHHGHGGHHGF4GHHGGHHHHGGGHGHHGHHHHHHHHHGGGGCC<<<--.<.......00<00=.<:000;000000000-..0000;00000000000000;:0:..---00.000000---..000:;:0000:000000:0000000:0000000000000000000
@M03495:530:000000000-LYBTV:1:1103:9092:13270 1:N:0:AACACCTG+CCCATGCG
GTCAGCATGTGAGCTTTGGAGTGAAATCTCTTGTCTTAAGGAATAAAGGAAAAAGATTCCGTCGGAGGCTCGGTGCTCTACAGGTTCAACCTTTGTACTCTATTATTGCCTCACATTCCATCTCTTGTGAAAATATATTTGATTGGCTTTTCTGCAGGTTGTTTGCCAGGACTTTCCAAGACCTCCACTAGAAAACACAATAAACTTTTTGGAAGCTGGACAACTATCTTCATTTTTCAGAAACAGTGAAC
+
CBCCCFFFFFFFGGGGGGGGGGHHHHHHHHHHHHHHHHHHHHHHHHHHHHHHHHGGHIIIHIHGGGGGGHHGGGGGHHHHHHHHHHHHHHHHHHHHHHHHHHHHGHHHHHHHHHHHHHHHHHHHHHHHHHHHHGHHHHHHHHHHHHHHGHHHHHGHHHHHHGHHHHHHHHHHHHHHHHHHFHHHHHHHHHHFGHHHHHGFHHHHHHHHFHGGHHHHHHHHHFHHHHHHHHFGGGGGGGGEFGGGGGFGGGB
@M03495:530:000000000-LYBTV:1:1103:16427:13279 1:N:0:AACACCTG+CCCATGCG
GTCAGCATGTGAGCTTTGGAGTGAAATCTCTTGTCTTAAGGAATAAAGGAAAAAGATTCCGTCGGAGCCTCGGTGCTCTACAGGTTCAACCTTTGTACTCTATTATTGCCTCACATTCCATCTCTTGTGAAAATATATTTGATTAGCTTTTCTGCAGGTTGTTTGCCAGGACTTTCCAAGACCTCCACTAGAAACCACAATAAACTTTTTGGAAGCTGGACAACTATCTTCATTTTTCAGAAACAGTGAAC
+
?>AAAFFFF@FFBCF1AGCC1A11333D33FGFGGDD331GBGGFF1BAG000AEAD1D20FAEE////0BE//?>G11FFFFG1B@121BB@1B@2E@FFG@GFH2BGG11G/GEG1BGFGHHFBBGHG2BDDF>D2EFBHGD2BFE2EFFHFD2FG01B<?FCGFGH/?GHFHHH11<0FCFGHHG1FB11F0>G.A.<>1=D000DD--/=CECGFFFH.:CGFF0;000;0CGGHB90/99/;00;9
@M03495:530:000000000-LYBTV:1:1103:15264:13283 1:N:0:AACACCTG+CCCATGCG
GTCAGCATGTGAGCTTTGGTTTATCAACGGCAAAATATAGATCGGAAGAGCACACGTCTGAACTCCAGTCACAACACCTGATCTCGTATGCCGTCTTCTGCTTGAAAAAAAAAAAAAAATACAATCAAAAAAAATCCACATCGGTCGTGTAACACATAAAAAAACAAGATCTATAAACATACGTAAACATCGTAATTGTATATAGTTGATATACTTACGTCAATACACAAAGATTTATGATACATGCACAA
+
CCCDEFFFFFFFGGGGGGGGGGHHHHHHGGGGGHHHHHHHHHHHGGGGHHHHHHHGHHHGHHHHHHHHHHHHHHGHGGHHHH5GHHGGHHHHGGGHGHHGHHHHHHHGHGGGGGD>>//0=1?>111<1<.---.0000000....--../11:<.0011<09-.../<011<11:10:010.00..1:<0....9111111<11111:11<1:11B1./...:10000..//0111111<1<1110001<
@M03495:530:000000000-LYBTV:1:1103:20544:13293 1:N:0:AACACCTG+CCCATGCG
GTCAGCATGTGAGCTTTGGTTTATCAACGGCAAAATATAGATCGGAAGAGCACACGTCTGAACTCCAGTCACAACACCTGATCTCGTATGCCGTCTTCTGCTTGAAAAAAAAAAAAACAAAAACACGATCACCATATGGCACAACACTCAAACTCATGAAAGAGTCGAGCTGCACACGAGACATCGACTAAACAGCGAACACGTCTCGACGGTAGACAGTTACTGAAGTCGCGACTGAACGAGATCATCGC
+
CBCCDFFFFFFFGGGGGGGGGGHHHHHHGGGGGHHHGHHHHHHHGGGGHFHHHHHGHHHGHHHHHHHHHHHHHHGHGGHHGG5GHHFGHHHHGEGHGHHHHHHHGGHHGGGGFG/<</??00//?0/-...<0111111<00//..<0//000000000000//00-.-..00/00.9--.9/0:./-.:000:/.-----/...//;0---...0;0/:000000:000.-----.00;.....000B0.
@M03495:530:000000000-LYBTV:1:1103:22910:13303 1:N:0:AACACCTG+CCCATGCG
GTCAGCATGTGAGCTTTGGTCCAGCCTGAGTCCTGGTTTATCAACGGCAAAATATAGATCGGAAGAGCACACGTCTGAACTCCAGTCACAACACCTGATCTCGTATGCCGTCTTCTGCTTGAAAAAAAAAAAAATCAAAACACAACACCACACATCTGAATAATAAGTCATCATAGAGACATGGTGAGTGCTGAATTATATCACCAAACTTGAGTTCCAGTAACTAGCAAGAACGCATAGCACCAAACTAA
+
CCCDDFFFFFFFGGGGGGGGGGHHHGHHHHHHHHHHGHHHHHHHHGGGGGHHHHHHHHHHHGGGGHHHHHHHGHHHFGHHHHHHHHHHHHHGHGGHHHH4FHHGGHHHHGFGHGHHGHHHHGHHHHGGGG@<A-01>>110.0.......<..<0000000000000;:0000000000//0:/00;.000;000000:00000/0...0:0:0000;0;0000000/00////..-..00:0.....000
@M03495:530:000000000-LYBTV:1:1103:22873:13304 1:N:0:AACACCTG+CCCATGCG
GTCAGCATGTGAGCTTTGGAGTGAAATCTCTTGTCTTAAGGAATAAAGGAAAAAGATTCCGTCGGAGGCTCGGTGCTCTACAGGTTCAACCTTTGTACTCTATTATTGCCTCACATTCCATCTCTTGTGAAAATATATTTGATTGGCTTTTCTGCAGGTTGTTTGCCAGGACTTTCCAAGACCTCCACTAGAAAACACAATAAACTTTTTGGAAGCTGGACAACTATCTTCATTTTTCAGAAACAGTGAAC
+
CCBCCFFFFFFFGGGGGGGGGGHHHHHHHHHHHHHHHHHHHHHHHHHHHHHGHHGGHHHHHGHGGGGGGHHGGGGGHHHHHHHHGGHHHHHHHHHHHHHHHHHHHHHGGHHHHHHHHHHHHHFHHHHFHHGHHGHHHGHHHHHHGHHHHHHHHHHHHHHHGGHHHHHHGHEHHHHHHHHHHHHHHFHHHHH1GHGGHHHFHHHFHHHHHHCGHCC.:CGHHFCCGHHGGHGGGGGGGBFGGFGGFFFFFG0
@M03495:530:000000000-LYBTV:1:1103:9962:13320 1:N:0:AACACCTG+CCCATGCG
GTCAGCATGTGAGCTTTGGAGGGCAAGAAGTGGTTGTGACATTGCTATGGCAGCTAGAGCTGGTTTATCAACGGCAAAATATAGATCGGAAGAGCACACGTCTGAACTCCAGTCACAACACCTGATCTCGTATGCCGTCTTCTGCTTGAAAAAAAAAAAAAATAAACACATAGAAAAATACGCACTCATAACCATAACAACACAAATAACTGACGCTCGTCAGCGTGCAGTCGCCCACTATACACGCAAGC
+
CBCCCFFFFFFFGGGGGGGGGGGGGGGHHHGHHGGGGGHHHHHHHHHHHHHHGGHHHHHHHHHHHHHHHHHHGGGGGHHHHHHHHHHHGGGGHHHHHHHGHHHGHHHHHHHHHHHHHHGHGGHHFGDHGGFGHHHHGGGHGHHHHHHHHHHHHGCG-@-<<:.<000:<.0<0000:::00...--//00::CB0000<0<9...<000:00:0<9.<--9..0...9.000.-...../00000<----.
@M03495:530:000000000-LYBTV:1:1103:7069:13339 1:N:0:AACACCCG+CCCATGCG
GTCAGCATGTGAGCTTTGGAGACTGGTTTATCAACGGCAAAATATAGATCGGAAGAGCACACGTCTGAACTCCAGTCACAACACCCGATCTCGTATGCCGTCTTCTGCTTGAAAAAAAAAAAAAAAAAAAAATCAATAATCGAACAACTATTCCCACGTAACAAAATATACAATAACTATGAAAGAGATAAGTACTGACACCTCTAAGACGCTATATACATGCATCATACAGAATACTCAAACATACTAGA
+
CCCDDFFFFFFFGGGGGGGGGGGHHHHHHHHHHHHGGGGGHHHHHHHHHHHGGGGHHHHHHHGHHHGHHHHHHHHHHHHHHGHGGGGGG/FGHGGHHHHGGGHGHHGHHHHHHHHHGGGCC</<->--<:--.0<<1101:../.-/.0<<<11:0<-9/..10.<001111:1<0011111111///<110111111<00./<00110<.-...11<1<1100<1011<011<11<101000.<10<1<0
@M03495:530:000000000-LYBTV:1:1103:22548:13341 1:N:0:AACACCTG+CCCATGCG
GTCAGCATGTGAGCTTTGGAATTAGTAAATTCGTTGACGACAGAAGGAGCAAGATAACGACCACAGGGAGGGTGGTTTATCAACGGCAAAATATAGATCGGAAGAGCACACGTCTGAACTCCAGTCACAACACCTGATCTCGTATGCCGTCTTCTGCTTGAAAAAAAAAAAAAAATCACACGCACTAGCACAGAATGTAATTCGAAGACGAACAAGCTATCAAAACCATACACGATGACAATAAGAACTAT
+
BCCCDFFFFFFFGGGGGGGGGGHHHHHHHHHHGGHHHHGGGGGHHHHHHHHHHHHHHHGGGGGHHHHGGGGGEGGGFHHHHHHHGGGGGHHHHHHHHHHHGFGGHHHHHHHGGGHGHHHHHHHHHHHHHHGHGGGHHHBHHHFGHHGHGGGHGHHHHHHHFHHHHGGGG-<<9<<.:0000-----00/00//0011111111.1..</.----/:.0:1<1100...00/00.-..<0:10:0<11<101
@M03495:530:000000000-LYBTV:1:1103:4285:13342 1:N:0:AACACCTG+CCCATGCG
GTCAGCATGTGAGCTTTGGACTCCTGACTGGTTTATCAACGGCAAAATATAGATCGGAAGAGCACACGTCTGAACTCCAGTCACAACACCTGATCTCGTATGCCGTCTTCTGCTTGAAAAAAAAAAAAAACAAACGAAAAAACTCAATCCCCAGAGTATGGAAATACGAGGAAGTGAAGAACAGACATAGGAACAACACAGCATCCCATGCATATTGAGAAGAACAGACATAACCAAAAACACTCTTCAGA
+
BABBBFFFFFFFGGGGGGGGGFFHHGHHGHHHFHHHHFFGEEEEGFHHHHHHHHHHGGGGEGGHHGHGFHHGDFGHHHHHHHGFHFGCF1FGGD4FGH1EHHFFEGGFEGGHFFFHA3BBFGG/<B/>?C..<>.....-<<.000/00/0./.;.0000/000009A?.--/.00000;/////./0000009C;...9..9///.9/////9/////./;;B.///9./;////.......///////9
@M03495:530:000000000-LYBTV:1:1103:17744:13343 1:N:0:AACACCTG+CCCATGCG
GTCAGCATGTGAGCTTTGGAATTAGTAAATTCGTTGACGACAGAAGGAGCAGATAACTCACAGGGAGGGTGGTTTATCAACGGCAAAATATAGATCGGAAGAGCACACGTCTGAACTCCAGTCACAACACCTGATCTCGTATGCCGTCTTCTGCTTGAAAAAAAAAAAAAAAAACATACTACTGAATCTATTCAAGTATACAAGGCAGACTATGAAGACGCACACAGCAAGAGAACATGAACCATACAATC
+
DCDDDFFFFFFFGGGGGGGGGGHHHHHHHHHHGGHHHHGGGGGHHHHHHHHHHHHHHHHHHHHHGGGGGBFFGGHHHHHHHGGGGGHGHHHHHHHHGGGGGHHHHHHHGGHHGHHHHHHHHHHHHHHGHGGHHFF2GHFGGHHHHGGGHGHHHHHHHGGHGHGGGGG----<<<.90<0000000:00000000<00000000<<.....000<0000/.--9-....///<./00/00<00..00/0000
@M03495:530:000000000-LYBTV:1:1103:13644:13352 1:N:0:AACACCTG+CCCATGCG
GTCAGCATGTGAGCTTTGGAATTAGTAAATTCGTTGACGACAGAAGGAGCAAGATAACGACCACAGGGAGGGTGGTTTATCAACGGCAAAATATAGATCGGAAGAGCACACGTCTGAACTCCAGTCACAACACCTGATCTCGTATGCCGTCTTCTGCTTGAAAAAAAAAAAAAACTATAACAGACAATCGCGCTAACAACATGTAAACATAGCCCTCTAATCATAATGCAACAAATTGCCGCTAAACTAGT
+
CCCCCFFFFFFFGGGGGGGGGGHHHHHHHHHHGGHHHHGGGGGHHHHHHHHHHHHHHHGGGGGHHHHGGGGGFGGEFHHHHHHHGGGGGHHHHHHHHHHHGFGGHHHHHHHGHHHGHHHHHHHHHHHHHHGHGGHHH1?GHHFGHHHHGEGHGHHHHHHHHHHHHCGGFF@-;-.0;000090:.//00:.----.909A./000090:00000//./00000000000;00...000:0----9;09:00
@M03495:530:000000000-LYBTV:1:1103:23626:13371 1:N:0:AACACCTG+CCCATGCG
GTCAGCATGTGAGCTTTGGAGTGAAATCTCTTGTCTTAAGGAATAAAGGAAAAAGATTCCGTCGGAGGCTCGGTGCTCTACAGGTTCAACCTTTGTACTCTATTATTGCCTCACATTCCATCTCTTGTGAAAATATATTTGATTGGCTTTTCTGCAGGTTGTTTGCCAGGACTTTCCAAGACCTCCACTAGAAAACACAATAAACTTTTTGGAAGCTGGACAACTATCTTCATTTTTCAGAAACAGTGAAC
+
CBCCCFFFFFFFGGGGGGGGGGHHHHHHHHHHHHHHHHHHHHHHHHHHHHHHHHGGHIHHHIHGGGGGGHHGGGGGFHHHHHHHHHHHHHHHHHHHHHHHHHHHFHHHHHHHHHHGHHHHHHHHHHHHHHHHHHHHHHHHHHHHHHHHHHHHHHHHHHHHHGHHHHHHHGHHHHHHHHFHHHHHHGHHHHGFHHHHHHEGGHHHHGHHHHFGFCGAGHHEGHHHHEFFHHGGGGGGGGGEFFFGGEB0BB0
@M03495:530:000000000-LYBTV:1:1103:7162:13373 1:N:0:AACACCTG+CCCATGCG
GTCAGCATGTGAGCTTTGGAATTAGTAAATTCGTTGACGACAGAAGGAGCAAGATAACGACCACAGGGAGGGTGGTTTATCAACGGCAAAATATAGATCGGAAGAGCACACGTCTGAACTCCAGTCACAACACCTGATCTCGTATGCCGTCTTCTGCTTGAAAAAAAAAAAAAAATACAATCAGCAAGAGATCACAGTACATGAGCTCCGCAATGATCACCACTACTGAATATACAAAAACAGTATCTCCC
+
CCCCDFFFFFFFGGGGGGGGGGHHHHHHHHHHGGHHHHGGGGGHHHHHHHHHHHHHHHGGGGGHHHHGGGGGFGGGGHHHHHHHGGGGGHHGHHHHHHHHGGGGHHHHGHHGHHHGHHHHGHHGHHHHHHGHGGHHHH1GHHGGHHHHGGGHGHHHGHHHCCGGHGGGG-<<<--.:0<00<0000///./:0:/00:<000<00<000..--.<000<//0.://00000000:000...9/0000000/
@M03495:530:000000000-LYBTV:1:1103:25782:13384 1:N:0:AACACCTG+CCCATGCG
GTCAGCATGTGAGCTTTGGAGGGCAAGAAGTGGTTGTGACTGGTTTATCAACGGCAAAATATAGATCGGAAGAGCACACGTCTGAACTCCAGTCACAACACCTGATCTCGTATGCCGTCTTCTGCTTGAAAAAAAAAAAAATTCAGCGCCAACAGGTGTTGCGTGCTCCGTGGTCCGCACCGTGACCCTCAGGCGTTCCACCTAGCCCCTCTCACACCACTCATTCCTCGGCTAACATCGCAGTATGTACC
+
AABBBFFFFFFFGGGGGGGGGGGGGGGHHHHHHGFEGGHHHHHHHHHHHHGGGGGGGHHGHHGHHHHHGEGGGFHHHGGGGHHGHFHHHHHHHHGHHHGHGGHHE34BGHF/GFHHGGEHGHGFHHHHFF3GHC?D//---./<000.--.-..:.0/0;.0-;...00.;.-.00------:.../:/..;//-:9..//../:///....///;/..://////;/;...../9///9....///:///
@M03495:530:000000000-LYBTV:1:1103:16926:13389 1:N:0:AACACCTG+CCCATGCG
GTCAGCATGTGAGCTTTGGAGTGAAATCTCTTGTCTTAAGGAATAAAGGAAAAAGATTCCGTCGGAGGCTCGGTGCTCTACAGGTTCAACCTTTGTACTCTATTATTGCCTCACATTCCATCTCTTGTGAAAATATATTTGATTGGCTTTTCTGCAGGTTGTTTGCCAGGACTTTCCAAGACCTCCACTAGAAAACACAATAAACTTTTTGGAAGCTGGACAACTATCTTCATTTTTCAGAAACAGTGAAC
+
DCCCDFFFFFFFGGGGGGGGGGHHHHHHHHHHHHHHHHFGHHHHHHHHHHHHHHGGHIHHHIHGGGGGGHHGGEGGHHHHHHHGHHHHHHHHHHHHHHHHHHHHHHHHHHHHHHHHHHHHHHHHHHHHHHHHHGHHHHHHHFHHHFHHHHHHHHHHHHHHHGHHHHHHGHGHHHHHHHHHGHHHHGHHHHEDGGHHHHHGHHHFGEHHHGGGHHHHHHHHHHHHHHHHHHGGGGGGGGGFGB<FFFGGGF0
@M03495:530:000000000-LYBTV:1:1103:10606:13399 1:N:0:AACACCTG+CCCATGCG
GTCAGCATGTGAGCTTTGGATGGTTCTGGTTTATCAACGGCAAAATATAGATCGGAAGAGCACACGTCTGAACTCCAGTCACAACACCTGATCTCGTATGCCGTCTTCTGCTTGAAAAAAAAAAAAAAAATAAAGATAGATCAACAGTGTCCGGCTCAGCAACAGAGGAGCGACATACGTAGACTTACACATGCCGCACTGCGACAAATCATGTCGACTGGTGATCTGCCGTCCTACCCAACTCATAATGA
+
CCCDEFFFFFFFGGGGGGGGGGGHHHHHHHHHHHHHHHGGGGGHHHHHHHHHHHGGGGHHHHHHHGHHHGHHHHHHHHHHHHHHGHGGHHHHEHHHFGHHHFGGGHGHHHHHHHHHHHHGGGGD/<//--<>1111011=D100/0/11111.---.0/01/..<//...<----.10.0:..1111110000<0-----/0.----/1001111..-...</11111:0-.-..1<..0../00111111
@M03495:530:000000000-LYBTV:1:1103:15876:13407 1:N:0:AACACCTG+CCCATGCG
GTCAGCATGTGAGCTTTGGAGTGAAATCTCTTGTCTTAAGGAATAAAGGAAAAAGATTCCGTCGGAGGCTCGGTGCTCTACAGGTTCAACCTTTGTACTCTATTATTGCCTCACATTCCATCTCTTGTGAAAATATATTTGATTGGCTTTTCTGCAGGTTGTTTGCCAGGACTTTCCAAGACCTCCACTAGAAAACACAATAAACTTTTTGGAAGCTGGACAACTATCTTCATTTTTCAGAAACAGTGAAC
+
CCCCCFFFFFFFGGGGGGGGGGHHHHHHHHHHHHHHHHHHHHHHHHHHHHHHHHGGHIHIHIHGGGGGGHHGGGGGHHHHHHHHHHHHHHHHHHHHHHHHHHHHHHHHHHHHHHHHHHHHHHHHHHHHHHHHHHHHHHHHHHHHHHHHHHHHHHHGGHHHHGHHHHHHGHHHHGHHHHHHGFHHHHHHHGHFHHHHHHHGHHFHHHHHHHGGEHHHHHHGHGHHHHHHHHGGGGGGGFGGGGGGFFBFGF9
@M03495:530:000000000-LYBTV:1:1103:19332:13409 1:N:0:AACACCTG+CCCATGCG
GTCAGCATGTGAGCTTTGGAGTGAAATCTCTTGTCTTAAGGAATAAAGGAAAAAGATTCCGTCGGAGGCTCGGTGCTCTACAGGTTCAACCTTTGTACTCTATTATTGCCTCACATTCCATCTCTTGTGAAAATATATTTGATTGGCTTTTCTGCAGGTTGTTTGCCAGGACTTTCCAAGACCTCCACTAGAAAACACAATAAACTTTTTGGAAGCTGGACAACTATCTTCATTTTTCAGAAACAGTGAAC
+
DDDDDFFFFFFFGGGGGGGGGGHHHHHHHHHHHHHHHHHHHHHHHHHHHHHHHHGGHIHHHHHGGGGGGHHGGGGGHHHHHHHHHHHHHHHHHHHHHHGHHHHHHHHHHHHHHHHHHHHHHHHHHHHHHHFHHHHHHHHHHHHHHHHHHHHHHHHHGHHHHGHHHGHHHHHHHHHHHHGFFHHHHHHHHHGBGHCHHGHGHHHDGHHHFHGGHFHEHHEFHHHHHHHHHHGGGGHHGGGGFGGGGG:0<F0
@M03495:530:000000000-LYBTV:1:1103:21289:13416 1:N:0:AACACCTG+CCCATGCG
GTCAGCATGTGAGCTTTGGTTTATCAACGGCAAAATATAGATCGGAAGAGCACACGTCTGAACTCCAGTCACAACACCTGATCTCGTATGCCGTCTTCTGCTTGAAAAAAAAAAAAAAAATACAAACCAAACCCCAAATTATCTTTATTATTATAAAGCCATAACAACTGGATAACGTATTCACAATACACATCTATGACCAATTACTATGACAACTAGAGAACCACTAATCCGCTGTTGATCCGATGTTT
+
CCCCCFFFFFFFGGGGGGGGGGHHHHHHGGGGGHHHHHHHHHHHGGGGHHHHHHGGHHHGHHHHHHHHHHHHGHGHGGHHHF5FGHFGFHHHGFGHGHHFFFGHFHEHHGGG/B/>>//-011<11.<....<.....000<00=0<000000:0;:00./000:00.0://;000./;000990000000;900000;009:000000000009.0000000:..:0/0000...-;000000;.9:.00
@M03495:530:000000000-LYBTV:1:1103:26135:13437 1:N:0:AACACCTG+CCCATGCG
GTCAGCATGTGAGCTTTGGAATAGTAAATTCGTTGACGACAGAAGGAGCAAGATAACGACCACAGGGAGGGTGGTTTATCAACGGCAAAATATAGATCGGAAGAGCACACGTCTGAACTCCAGTCACAACACCTGATCTCGTATGCCGTCTTCTGCTTGAAAAAAAAAAAAACACGAAAACTTGATGTACTATAGTGTACTGTCTCAAACAGAGTGACGCAGACTAGTACGAGAGAGCACGCAATGTAGAC
+
CCCDDFFFFFFFGGGGGGGGGGHHHHHHHHHGHHHHHGDGGGHHHHHHHHHGHHHHHGGGGGHHHHGGGGGEFGGGHHHHHHHGGGGGHHHHHHHHHHHGGEEHHFHHHHGGHHGHHHHHHHHHHHHHHGHGGHHFF1GHHFGHHHHGGGHFHHHFHGHG1DDGFGGG-9--9..9-..-/009000009000009000090:;000000./;/0909..---.000:9B;.9.-...0.----.000000
@M03495:530:000000000-LYBTV:1:1103:20803:13439 1:N:0:AACACCTG+CCCATGCG
GTCAGCATGTGAGCTTTGGAGTGAAATCTCTTGTCTTAAGGAATAAAGGAAAAAGATTCCGTCGGAGGCTCGGTGCTCTACAGGTTCAACCTTTGTACTCTATTATTGCCTCACATTCCATCTCTTGTGAAAATATATTTGATTGGCTTTTCTGCAGGTTGTTTGCCAGGACTTTCCAAGACCTCCACTAGAAAACACAATAAACTTTTTGGAAGCTGGACAACTATCTTCATTTTTCAGAAACAGTGAAC
+
CBCCCFFFFFFFGGGGGGGGGGHHHHHHHHHHHHHGHHHHHHHHHHHHHHHHHHGGHIIHHHHGGGGGGHHGGGGGHHHHHHHHHHHHHHHHHHHHHHHHHHHHGHHHHHHHHHHHHHHHHHHHHHHHHHGHHHHHHHHHHHHHHHFHHHHHHHHHGHHHHGHGGHHHHHHHHHHHGG1FFHHHHHHHHHHFGHHHHHHEHHHHGGHHHHGGGHFGHGHGHHHHHHHHFHGGGGGGGGGFGFGGEFB00C0
@M03495:530:000000000-LYBTV:1:1103:24616:13454 1:N:0:AACACCTG+CCCATGCG
GTCAGCATGTGAGCTTTGGAATTAGTAAATTCGTTGACGACAGAAGGAGCAAGATAACGACCACAGGGAGGGTGGTTTATCAACGGCAAAATATAGATCGGAAGAGCACACGTCTGAACTCCAGTCACAACACCTGATATCGTATGCCGTCTTCTGCTTGAAAAAAAAAAAAAAACTTATATCGACACTACTAAAAACGTGAATCTCTACGGCAAATGTATAATGATGACTAGAACGTATGTCTGACACCC
+
BCBBCFFFFFFFGGGGGGGGGGHHHHHHHHHHGHHHHHGGGGGHHHHHHHHHHHHHHHGGGGGHHHHGGGGGEFGEFHHHHGHHGGGGGHHGGHHHHHHHGEFGHHFHGHHGHHHGHHHHHHHHHHHHHHGHGGHHHE1@GGHHFHHHGAEHGHHHGHHHHCGHHGEG?@A:---.000;000:.-.-0/;00;0909-99..0000000..-9-.00990:0900:0;0000000;.;0/:0000000..
@M03495:530:000000000-LYBTV:1:1103:11461:13457 1:N:0:AACACCTG+CCCATGCG
GTCAGCATGTGAGCTTTGGAGTGAAATCTCTTGTCTTAAGGAATAAAGGAAAAAGATTCCGTCGGAGGCTCGGTGCTCTACAGGTTCAACCTTTGTACTCTATTATTGCCTCACATTCCATCTCTTGTGAAAATATATTTGATTGGCTTTTCTGCAGGTTGTTTGCCAGGACTTTCCAAGACCTCCACTAGAAAACACAATAAACTTTTTGGAAGCTGGACAACTATCTTCATTTTTCAGAAACAGTGAAC
+
CBCCCFFFFFFFGGGGGGGGGGHHHHHHHHHHHHHHHHHHHHHHHHHHHHHHHHGGHIHIHIHGGGGGGHHGGGGGHHHHHHHHHHHHHHHHHHHHHHHHHHHHHHHHHHHHHHHHHHHHHHHHHHHHHHGHHGHHHHHHHFHHHHHHHHHHHHHHHHHHHGHHHHHHHHGHHHHHHGGHHGGHHHHHHGH1FGHHHHEEHFGGGHHHHHGCHHGGHHHGHGHHHHHGFHGGGGGGGGGGEGFGGGFEFG0
@M03495:530:000000000-LYBTV:1:1103:21106:13464 1:N:0:AACACCTG+CCCATGCG
GTCAGCATGTGAGCTTTGGTCCAGCCTGAGTCCTGGTTTATCAACGGCAAAATATAGATCGGAAGAGCACACGTCTGAACTCCAGTCACAACACCTGATCTCGTATGCCGTCTTCTGCTTGAAAAAAAAAAAAATTCTAAAATAAAGAACACCTAACCGACACATTAACACTTACATACATTTCTGCAGACTTCTCGATAGGCATTTAGAGTTTTTACTATGCGACAGCCGCGAAAAAAATATAGTTACTT
+
CBCBCFFFFFFFGGGGGGGGGGHHHGHHHHHHHHHHHHHHHHHHHGGGGGHHHHHHHHHHHGGFFHHHHHHHGGGHGFHHHHHHGHHHHHHGHGGHHHHBGHHFGHGFHGGGFGHHHGHHHHHHGGCC@CC<<-011<111<11<11<00//./00/.-----/:0C0000:0;0000000;;0;00;00.0000090/../90:0000009900:.000000..---..--;99--.:;.0000000000
@M03495:530:000000000-LYBTV:1:1103:23567:13489 1:N:0:AACACCTG+CCCATGCG
GTCAGCATGTGAGCTTTGGTTTATCAACGGCAAAATATAGATCGGAAGAGCACACGTCTGAACTCCAGTCACAACACCTGATCTCGTATGCCGTCTTCTGCTTGAAAAAAAAAAAAAAAAAAAAAAGATAGATAGACATGTAAAGTGTGAATTCTTAATGTGAACTCTCAATAGAACAACGCTCTCAATCAACTGTTCTATGTGTAGTTTGACAATGCATGATAGTGATCTACACTACTATCGTTACACTC
+
CCCDCFFFFFFFGGGGGGGGGGHHHHHHGGGGGHHHHHHHHHHHGGGGHHHHHHHGHHHGHHHHHHHHHHHHHHGFFGHHHHFHHHGGHHHHGGGFGHHGHHHGGGHHHGGGCBF///<>-@--<-..0111111<0110<<11<<11111<:1111<11111<011<001111<10//.--<..0011100<:/111<<111111111111111:<01110111<111111:1/1:/1111.:...101/
@M03495:530:000000000-LYBTV:1:1103:8504:13489 1:N:0:AACACCTG+CCCATGCG
GTCAGCATGTGAGCTTTGGAGTGAAATCTCTTGTCTTAAGGAATAAAGGAAAAAGATTCCGTCGGAGGCTCGGTGCTCTACAGGTTCAACCTTTGTACTCTATTATTGCCTCACATTCCATCTCTTGTGAAAATATATTTGATTGGCTTTTCTGCAGGTTGTTTGCCAGGACTTTCCAAGACCTCCACTAGAAAACACAATAAACTTTTTGGAAGCTGGACAACTATCTTCATTTTTCAGAAACAGTGAAC
+
CBCCCFFFFFFFGGGGGGGGGGHHHHHHHHHHHHHHHHHHHHHHHHHHHHHHHHGGHIHIHHHGGGGGGHHGGGGGHHHHGHHHHHHHHHHHHHHHHHHHHHHHHHHHHHHHHHHHHHHHHHHGHHHHHHGHHHHHHHHHHGHHHHHHHHHHHHHHGHGHHGHHHGHHGHHHHHHGHGBGFHHHHHHHHHGDFGHHHHHGGHHHHHGHHHGGHHGHHHGFHHHHHGHHGHGGGGGGGGGGGBGGGGGGGF0
@M03495:530:000000000-LYBTV:1:1103:10486:13493 1:N:0:AACACCTG+CCCATGCG
GTCAGCATGGGAGCTTTGGTCCGCCTGGTTTATCAACGGCAAAATATAGATCGGAAGAGCACACGTCTGAACTCCAGTCACAACACCTGATCTCGTATGCCGTCTTCTGCTTGAAAAAAAAAAAAAAAAAAAAAATCAGCGTACACCATGTATCTATAAAGACATAACTGATATCCCATGACTGTGATGATCAACAACTCATAAGCACTAACAATATATATACTAGGCAATACACCTGCTACTGTTATAAC
+
CCCCDFFFFFDFGGGGGGGGGGGGGGHHHHHHHHHHHGGGGGHHHHHHHHHHHGGGGHHHHHHHGHHHGHHHHHHHHHHHHHHGHGGHHHHHHHHGGHHHHGGGHGHHHHHHHFHHHHGGGGF@<->-<-----9.0<00.9.-.1/9011<<11:11<111/:1110:1:11:11<01/00110111111110/0..00<11<10:/000000:11111111<11//0.010:0///.<110011<1111
@M03495:530:000000000-LYBTV:1:1103:16575:13518 1:N:0:AACACCTG+CCCATGCG
GTCAGCATGTGAGCTTTGGACTCCTGACTGGTTTATCAACGGCAAAATATAGATCGGAAGAGCACACGTCTGAACTCCAGTCACAACACCTGATCTCGTATGCCGTCTTCTGCTTGAAAAAAAAAAAAAAAGCACAAGTGCATAGTTAGTCTACTTTGGAGTGCAACGGTAAGAATGCAAACTACAACCACTGTTAATATTCACACACAGTAAATAGTCATGCAGAAACATACTGATCTATTAGAAGCAAT
+
DDDDDFFFFFFFGGGGGGGGGGHHHHHHHHHHHHHHHHHHGGGGGHHHHHHHHHHHGGGGHHHHHHHGHHHGHHHHHHHHHHHHHHGHGGHHHH4FGHGGHHHHGFGHGHHHGHHHHHHHHGDGCGD/>--.0<00<.000=00000000=0000000/0/0.0000--.<.00000000<.0<0000...000::00000000<0....00000000000000<</0/:000<000000000000000/0
@M03495:530:000000000-LYBTV:1:1103:6449:13522 1:N:0:AACACCTG+CCCATGCG
GTCAGCATGTGAGCTTTGGAGTGAAATCTCTTGTCTTAAGGAATAAAGGAAAAAGATTCCGTCGGAGGCTCGGTGCTCTACAGGTTCAACCTTTGTACTCTATTATTGCCTCACATTCCATCTCTTGTGAAAATATATTTGATTGGCTTTTCTGCAGGTTGTTTGCCAGGACTTTCCAAGACCTCCACTAGAAAACACAATAAACTTTTTGGAAGCTGGACAACTATCTTCATTTTTCAGAAACAGTGAAA
+
CBCCCFFFFFFFGGGGGGGGGGGHHGHHHHHHHHHHHHHHHHHHHHHHHHHHHHGGHIIIHIHGGGGGGHGGGGGGHHHHHHHHHHHHHHHHHHHHHHHHHHHHGHHHHHHHHHHHHHHHHHHGHHHHHHHHHHHHHHHHHHHHGHHHHGHHHHHHHGHHGGHHGHHHGHHHHHHHHHFBGHFHHHHHHHHHHHHHGGHGHHEGHHHHHHGGGHGHHGFHHHHHFHGHHHGGGGGGGGGBBFFGGGGGGG0
@M03495:530:000000000-LYBTV:1:1103:28270:13530 1:N:0:AACACCTG+CCCATGCG
GTCAGCATGTGAGCTTTGGTTTATCAACGGCAAAATATAGATCGGAAGAGCACACGTCTGAACTCCAGTCACAACACCTGATCTCGTATGCCGTCTTCTGCTTGAAAAAAAAAAAAACTGAAGTACCTATTTTGAAGCTGGGGGCGGCGAAGAACTCACGCATGAGTTGCCCGCTCTGTGTGGCGGCGATCGGTCGGCACTTGCGACCCGCAACACCTGAGGAGCAACGAGCGGCCTGCCAGGCACACCGC
+
BBBBBFFFFFFFGGGGGGGGGGHHGHGHGGGGGHHHHHGFHHGHGGGGHFHHHHHGHHHGHHHHHHHHHFFHHHGHGGGGHBGHGFFGGHGG?ECAFGHHHHHGHEHFH>EE//>/</11111?1?111?1?1?F1G<11<.---;:-----9///9//..-..///9//9/;---:/9//...------.-...;----.///----;:----...://.::...;.-..-----....//...;..9-:
@M03495:530:000000000-LYBTV:1:1103:15278:13543 1:N:0:AACACCTG+CCCATGCG
GTCAGCATGTGAGCTTTGGAATTAGTAAATTCGTTGACGACAGAAGGAGCAAGATAACGACCACAGGGAGGGTGGTTTATCAACGGCAAAATATAGATCGGAAGAGCACACGTCTGAACTCCAGTCACAACACCTGATCTCGTATGCCGTCTTCTGCTTGAAAAAAAAAACAAAAAAAATTTCCAACGACCCCTGTGCTTCGGCTGACTCAGTGGGTCTCAACGAGGGAAAGGCAATATACATGGTAATGG
+
AAABBFFFFFFFGGGGGGGFGGHHHHHHHGHHGHHHHHGGGGGHHHHHHHHHHHHHHHGGGGGHHHHFFGGGEFGGGHHHHHHHGGGCGHHGGHFHHHHHGEFGGHHHGHHGHHHGHHHHHHHHHHHHHHGHGGCGFD1FGGFGFFFHG<CGFHHHHHHHHGHHFDGGGG..:..9-?-./0;090/..;-9...//////-.-9-..//99///.9;9/9/..;A--...:....////////.;/9///
@M03495:530:000000000-LYBTV:1:1103:14897:13551 1:N:0:AACACCTG+CCCATGCG
GTCAGCATGTGAGCTTTGGAGTGAAATCTCTTGTCTTAAGGAATAAAGGAAAAAGATTCCGTCGGAGGCTCGGTGCTCTACAGGTTCAACCTTTGTACTCTATTATTGCCTCACATTCCATCTCTTGTGAAAATATATTTGATTGGCTTTTCTGCAGGTTGTTTGCCAGGACTTTCCAAGACCTCCACTAGAAAACACAATAAACTTTTTGGAAGCTGGACAACTATCTTCATTTTTCAGAAACAGTGAAC
+
BABCCFFFFFFFGGGGGGGGGGHHHHHHHHHHHHHHHHHHHHHHHHHHHHHHHHGGHHIIHIHGGGGGGHHGGGGGHHHHHHHHHHHHHHHHHHHHHHHHHHHHHHHHHHHHHHHHHHHHHHHHHHHHHHHHHHHHHHHHHFHHHHGHHHGHHHHHHHHHHGHHHHHHHHHHHHHHHHDHHHHHHHHHHHHHFHFHHHGGHHHHHHHHHHGGHHHFHHHHHHHGHHHHHHGGGGGGGGGGFGFGFGBFGG9
@M03495:530:000000000-LYBTV:1:1103:16962:13551 1:N:0:AACACCTG+CCCATGCG
GTCAGCATGTGAGCTTTGGTCCAGCCTGAGTCCTCTGGTTTATCAACGGCAAAATATAGATCGGAAGAGCACACGTCTGAACTCCAGTCACAACACCTGATCTCGTATGCCGTCTTCTGCTTGAAAAAAAAAAAACAAAAAAACATCAAATTGAAAATCTGACTACATGATACGTAATAGAAATAATTCGATACATACATTGAACACTCAAGCAACAACAAGCTAGCGAGACATAAATATATCACGTCTAT
+
CCCCCFFFFFFFGGGGGGGGGGHHHGHHHHHHHHHHHHGHHHHHHHHGGGGGHHHHHHHHHHHGGGGHHHHHHHGHHHGHHHHHHHHHHHHHHGHGGHHHHDHHHFGHHHHGGGHGHHHHHHHGHHHHGGGBCC<//.00.--..00<00111111=1<111111/0110111.0=..1111111<111.<1.-11100111:101:0//00:/:......<.0100----.<1:111111111<...:.:
@M03495:530:000000000-LYBTV:1:1103:7834:13563 1:N:0:AACACCTG+CCCATGCG
GTCAGCATGTGAGCTTTGGAATTAGCTGGTTTATCAACGGCAAAATATAGATCGGAAGAGCACACGTCTGAACTCCAGTCACAACACCTGATCTCGTATGCCGTCTTCTGCTTGAAAAAAAAAAAAAATCGAAATAGAAAAGACTATTAGAGTAGCATGAAGAAAGATGCACAACAAAGACAGTAACAGTAACCCTACACTACTGCTGTGCTTATACACACATCATAGTTAGTAGCAGTCGAGATACTCGA
+
CBCCCFFFFFFFGGGGGGGGGGHHHHHHHHHHHHHHHHGGGGGHHHHHHHHHHHGGGGHHHHHHHGHHHGHHHHHHHHHHHHHHGHGGHHHH4GHHGGHHHHGGGHGHHHGHHFHHHHHEGG<D<>>/0<.00..1111100</10111<101<111100111/:0/010001/:.../////011:1011<1<.</.0/1//101101/1111111:00.9000111:11111111<:0..-..1110..
@M03495:530:000000000-LYBTV:1:1103:27548:13578 1:N:0:AACACCTG+CCCATGCG
GTCAGCATGTGAGCTTTGGAATTAGTAAATTCGTTGACGACAGAAGGAGCAAGATAACGACCACAGGGAGGGTGGTTTATCAACGGCAAAATATAGATCGGAAGAGCACACGTCTGAACTCCAGTCACAACACCTGATCTCGTATGCCGTCTTCTGCTTGAAAAAAAAAAACAAAACAAAACAGAAAGCACGCTTATCACAGCAGCACACGTGAAGTAGTTCTATGTTCTGCTACTCTGCAGTCAGTGCTT
+
CCCCCFFFFFFFGGGGGGGGGGFHHHHHGHHHGHHHHHGGGGGHHHHHHGHHHGHHHHGGGGGHHHGGGGCGEAEGGHHHHHHHGGGGGHFFHHHGHHHHGFGGHHHHHHGCGHHGHHGFFHHHHHFHHHGHFGHHFH1FHHFGHHHHFADHGHHEFHHHGGFGGGGFGG-9:...:....../////;//--.../9////././..9.-.9.;/9////:;////////////;///////:/9///9/
@M03495:530:000000000-LYBTV:1:1103:14780:13631 1:N:0:AACACCTG+CCCATGCG
GTCAGCATGTGAGCTTTGGAGTGAAATCTCTTGTCTTAAGGAATAAAGGAAAAAGATTCCGTCGGAGGCTCGGTGCTCTACAGGTTCAACCTTTGTACTCTATTATTGCCTCACATTCCATCTCTTGTGAAAATATATTTGATTGGCTTTTCTGCAGGTTGTTTGCCAGGACTTTCCAAGACCTCCACTAGAAAACACAATAAACTTTTTGGAAGCTGGACAACTATCTTCATTTTTCAGAAACAGTGAAC
+
DCDEDFFFFFFFGGGGGGGGGGHHHHHHHHHHHHHHHHHHHHHHHHHHHHHHHHGGHHHHHHHGGGGGGHHGGGGGHHHHHHHHFHHHHHHHHHHHHHHHHHHHGHHHGHHHHHHHHHHHHHHHHHHHHHHHHHHHHHHHHGHHHHHHHHGHHGHHHHHHHGHHHHHHGHGHGHHHHHFHHGHHHHHHHHHFGHHHHHHGHHFGHHHHHHGGHHEHHHHAHFHHHEHHHFFGGGGGGGGHGGFFFGFFGG0
@M03495:530:000000000-LYBTV:1:1103:23520:13650 1:N:0:AACACCTG+CCCATGCG
GTCAGCATGTGAGCTTTGGTCCAGCCTGAGTCCTGGTTTATCAACGGCAAAATATAGATCGGAAGAGCACACGTCTGAACTCCAGTCACAACACCTGATCTCGTATGCCGTCTTCTGCTTGAAAAAAAAAACAACTACACAATTCCCTCAGATGTCACATGTGATTTCAATTCTAATACCAACAACAATATTAACAGGCAAGCGTCGTGTAAGAATAAGTTAACACATCATCCCACGTGCAACTCATTCGC
+
CBCCCFFFFFFFGGGGGGGGGGHHHGHHHHHHHHHHHHHHHHHHHGGGGGHHHHHHHHHHHGDGGHHHHHHHGHHHFFGHHHHHHHHHHHHGHGGGHHGGHHHGGHHHHGEFHGHGGHHHHGGHHHGGGDG/G/?111?01/1?11110<11111<<=111110<00000000000000000..:..:00000:00;.:...;..;-;../000;0C00000009/;0/////./:-...;///;;:///.
@M03495:530:000000000-LYBTV:1:1103:27982:13653 1:N:0:AACACCTG+CCCATGCG
GTCAGCATGTGAGCTTTGGAGGGCAAGAAGTGGTTGTGACATTGCATGGCAGCTAGAGCCAACTGGTTTATCAACGGCAAAATATAGATCGGAAGAGCACACGTCTGAACTCCAGTCACAACACCTGATCTCGTATGCCGTCTTCTGCTTGAACAAAAAACAGAAAAGACTTGGCTCTATTTCATTACGCGGGCAGCCCATGCATATCAACCCAATCACCCACCGTACACGACACCGCAGACTACCATAGC
+
BABBBBFFFFFFGGGGGGGGGGCGGGGHHHHHHBFEGGHGHHHHHHHHHHGGGHHHHHFHCFFHHHEGFHGHFHHGGC@EF2GHGFHHGHHFFGGHHHGF??EGHHGBGFFFF3BFGGHFGEGEC3FGF3FFCFDGHHF?/BCFFF2F2FF??1<?GAC<.C00<100.0110<//0/000=0=0000..---;-...;.9//0090000/;...;B//.99:....9./9----.-----9/;/;/;///
@M03495:530:000000000-LYBTV:1:1103:11234:13675 1:N:0:AACACCTG+CCCATGCG
GTCAGCATGTGAGCTTTGGAGTGAAATCTCTTGTCTTAAGGAATAAAGGAAAAAGATTCCGTCGGAGGCTCGGTGCTCTACAGGTTCAACCTTTGTACTCTATTATTGCCTCACATTCCATCTCTTGTGAAAATATATTTGATTGGCTTTTCTGCAGGTTGTTTGCCAGGACTTTCCAAGACCTCCACTAGAAAACACAATAAACTTTTTGGAAGCTGGACAACTATCTTCATTTTTCAGAAACAGTGAAC
+
DDCDDFFFFFFFGGGGGGGGGGHHHHHHGHHHHHHHHHHHHHHHHHHHHHHHHHGGHHHHHHHGGGGGGHHGGGGGHHHHHHGHHHHHHHHHHHHHHHHHHHHHHHHHHHHHHHHHHHHHHHHHHHHHHFGHGGHHHHHHHHHHHHHHHHHHHHHHHGHHHGHHHGHHHEHHHHHHHGFGHHHHHHHHHGFFDGHHHHGEHGHHHHHHHHGGHHFHHHHHHHGHHHHGGHEFGGGGGGGGFGFGGGFBBF0
@M03495:530:000000000-LYBTV:1:1103:9528:13677 1:N:0:AACACCTG+CCCATGCG
GTCAGCATGTGAGCTTTGGAGTGAAATCTCTTGTCTTAAGGAATAAAGGAAAAAGATTCCGTCGGAGGCTCGGTGCTCTACAGGTTCAACCTTTGTACTCTATTATTGCCTCACATTCCATCTCTTGTGAAAATATATTTGATTGGCTTTTCTGCAGGTTGTTTGCCAGGACTTTCCAAGACCTCCACTAGAAAACACAATAAACTTTTTGGAAGCTGGACAACTATCTTCATTTTTCAGAAACAGTGAAC
+
CBCDDFFFFFFFGGGGGGGGGGHHHHHHHHHHHHHHHHHHHHHHHHHHHHHHHHGGHHHHHIHGGGGGGHHGGGGGHHHHHHHHHHHHHHHHHHHHHHHHHHHHHHHHHHGHHHHHHHHHHHHHHHHHHHHHHGHHHHHHHHHHHHGHHHHHHHHHHHHHHGHHHHHHHHHHHHHHHHHHEFFHHGHGHGHFHHHHHHHGGHHGHFHHHHGGHGBGHHHHHHHHHHHHHHGGGGGGGGGGGGGGGGFFGG0
@M03495:530:000000000-LYBTV:1:1103:6303:13683 1:N:0:AACACCTG+CCCATGCG
GTCAGCATGTGAGCTTTGGAGTGAAATCTCTTGTCTTAAGGAATAAAGGAAAAAGATTCCGTCGGAGGCTCGGTGCTCTACAGGTTCAACCTTTGTACTCTATTATTGCCTCACATTCCATCTCTTGTGAAAATATATTTGATTGGCTTTTCTGCAGGTTGTTTGCCAGGACTTTCCAAGACCTCCACTAGAAAACACAATAAACTTTTTGGAAGCTGGACAACTATCTTCATTTTTCAGAAACAGTGAAC
+
CCCCDFFFFFFFGGGGGGGGGGHHHHHHHHHHHHHHHHHHHHHHHHHHHHHHHGGFHHHIHHHGGGGGGHHGGGGGHHHHHHHHHHHHHHHHGHHHGHHHHGHHHHHHHHHHGHHHHHHHHHHHHHHHHHHHHGHHHHHHHGHHHFHHHHHHHHHHGHHHGGHHGHHHGGHHGHHHHHHFHHHHHHGHHHG1FFHHHHECGHHHHFGHHHFGFHFHGFCAHHHHHGHGHEFGGGGGGGGGFFFGGGFGGG0
@M03495:530:000000000-LYBTV:1:1103:6642:13694 1:N:0:AACACCTG+CCCATGCG
GTCAGCATGTGAGCTTTGGTCCAGCCTGAGTCCCTGGTTTATCAACGGCAAAATATAGATCGGAAGAGCACACGTCTGAACTCCAGTCACAACACCTGATCTCGTATGCCGTCTTCTGCTTGAAAAAAAAAAAGAAAAAGCAAACCACATACAGAACATACCTAGATATCATACTGAAACCACACTGATGCACACACGCACTACATCAATTACGAGCACGTAAGACTCAACTGCTACAGATATGTAAAACA
+
CBCCDFFFFFFFGGGGGGGGGGHHHGHHHHHHHHHHHHHHHHHHHHGGGGGHHHHHHHHHHHGGGGHHHHHHHGHHHGHHHHHHHGGHHHHHGHGGHHGG4FGHGGHHHHGEGHGHHGGHHGFGHHHGGCCC//?0=00.0<010..>.1110000</000/000000000000;000;0...../000000:0.9.-----0/:000990;0.9.9-.-./.9900000/9/000;00;0000900000.
@M03495:530:000000000-LYBTV:1:1103:24567:13703 1:N:0:AACACCTG+CCCATGCG
GTCAGCATGTGAGCTTTGGTCCAGCCTGAGTCCTGGTTTATCAACGGCAAAATATAGATCGGAAGAGCACACGTCTGAACTCCAGTCACAACACCTGATCTCGTATGCCGTCTTCTGCTTGAAAAAAAAAAAAAAACAATAACCCTGAGTATGTACTGGTCGAGCTGATCACTCTGTATATATCAAATGATCTAATGCCTGAAGCTGTATTACAATCTGCGCAGTCACCCGAATCACTATACTGTACACAC
+
CBCCCFFFFFFFGGGGGGGGGGHHHGHHHHHHHHHHHHHHHHHHHGGGGGHHHHHHHHHHHGGGGHHHHHHHGHHHGHHHHHHHHHHHHHHGHGGHHHGDHHHGGHHHHGGGHGHHGHHHFFGHHHGGG@>//-<-<.<01000..///1111<1111011---.<0001</111111111:11110111111111<1010/00:001111111110111----.0010.---..101:1:11111<110.
@M03495:530:000000000-LYBTV:1:1103:25800:13713 1:N:0:AACACCTG+CCCATGCG
GTCAGCATGTGAGCTTTGGAGTGAAATCTCTTGTCTTAAGGAATAAAGGAAAAAGATTCCGTCGGAGGCTCGGTGCTCTACAGGTTCAACCTTTGTACTCTATTATTGCCTCACATTCCATCTCTTGTGAAAATATATTTGATTGGCTTTTCTGCAGGTTGTTTGCCAGGACTTTCCAAGACCTCCACTAGAAAACACAATAAACTTTTTGGAAGCTGGACAACTATCTTCATTTTTCAGAAACAGTGAAC
+
CBCCDFFFFFFFGGGGGGGGGGHHHHHHHHHHHHHHHHHHHHHHHHHHHHHHHHGGHIIIHIHGGGGGGHHGGFGGHHHHHHHHHHHHHHHHHHHHHHHHHHGHHHHHHHHHHHHHHHHHHHGHHHHHHHHHHHHHHHHHHEHHHFHHHHHGHHGHHHHHHGHHHHHHHGHGHGHHHGHHHHHHHHGHHGH1GGHGHGHCHHHGGHHHHHGGCGGCGHGAGHCGHHHFFHGGGGGGGGGFFFGGGGFFGGB
@M03495:530:000000000-LYBTV:1:1103:19178:13715 1:N:0:AACACCTG+CCCATGCG
GTCAGCATGTGAGCTTTGGAATCAGTAAATTCGTTGACTGGTTTATCAACGGCAAAATATAGATCGGAAGAGCACACGTCTGAACTCCAGTCACAACACCTGATCTCGTATGCCGTCTTCTGCTTGAAAAAAAAAAAAAACACGTATAACATGTTGTATGTGAGACAGGCTTAAAGAAAATAAACTCGCAATCAGGGTGAGATGGTCTAGATTGCATGAGCCTGTTGCGCCAGCCACACCACGTCATGCGT
+
CCCCCFFFFFFFGGGGGGGGGGHHHHHHHHHHGGHHHHHHHHHHHHHHHHGGGGGHHHHHHHHHHHGGGGHHHHHHHGHHHGHHHHHHHHHHHHGHGHGGHHHHFHHHGGHHHHGGGGGHHHHHHHGHHHHGGG/>/<<<..0<.<0000<00000/000000000//.../00000://;000000.:-..0000./...00:000:0:000000000:0//.00:0--..-...:..:.:.9..:00..
@M03495:530:000000000-LYBTV:1:1103:9695:13741 1:N:0:AACACCTG+CCCATGCG
GTCAGCATGTGAGCTTTGGAATTAGTAAATTCGTTGACGACAGAAGGAGCAAGATAACGACCACAGGGAGGGTGGTTTATCAACGGCAAAATATAGATCGGAAGAGCACACGTCTGAACTCCAGTTCACAACACCTGATCTCGTATGCCGTCTTCTGCTTGAAAAAAAAAAAAACATAACTCATAAGTATACCATAACCAACTAGAATACAACGAGGAAAAATGATAACAAACAGTCATCTGTACAACAGA
+
DCDDCFFFFFFFGGGGGGGGGGHHHHHHHHHHGHHHHHGGGGGHHHHHHHHHHHHHHHGGGGGHHHHGGGGGFGGGGHHHHHHHGGGGGHHHHHHHHHHHGGGGHHHHHHHGHHHGHHHHHHHHHHHHHHHGHGGHHHHFHHHGGHHHGGDFHGHGHHHHECGHHHGGGGF@--.900;000=00000000;00000000../0000000000-9.--///..00000000.../000000000:000.//
@M03495:530:000000000-LYBTV:1:1103:28419:13753 1:N:0:AACACCTG+CCCATGCG
GTCAGCATGTGAGCTTTGGTCCAGCCTGAGTCCTGGTTTATCAACGGCAAAATATAGATCGGAAGAGCACACGCCTGAACTCCAGTCACAACACCTGATCTCGTATGCCGTCTTCTGCTTGAAAAACACGGTAGCCGGCATTCCTGAAGCTGGCGGCTTTAGTGGCGAGATGTTTTGCCCCGTGGGCGTACCTCGCCCATCCACCGTGACTTCCTTTCTCCCTCCTGCATCGCTCCATCCCCTTCCCGTCC
+
A1?A?FD1D13BA11BFA1A1G110FF000D1BAA0A10B1F2AB0/A//00B1GBGHAAFE//A00BBF0F//>0?01@1@E1FGH1@1F>/>/0>0112@B//0>21///>?B211111<1<10//0//</?11/////<FD1<?111<10/-<<--<00=D..--;-.000;/.000.9..;-.-;9-.00.----/9-//9-----//9B//////;/-9--//-//;--;-//99----999-9;-
@M03495:530:000000000-LYBTV:1:1103:23310:13762 1:N:0:AACACCTG+CCCATGCG
GTCAGCATGTGAGCTTTGGACTGGTTTATCAACGGCAAAATATAGATCGGAAGAGCACACGTCTGAACTCCAGTCACAACACCTGATCTCGTATGCCGTCTTCTGCTTGAAAAAAAAAAAAAACAAACAAACAATCTAAACTCAGAAACAAAACATCATACTCATTGACGAAAGATCAACTTAAATTCTACAAATTCTACTGTCGTACATAGTATCACGTGATCGTGTTAGCTATTGCTCATACTCTGTGT
+
CCCCDFFFFFFFGGGGGGGGGGHHHHHHHHHHHGGGGGHHHHHHHHHHHGGGGHHHHHHHGHHHGHHHHHHHHHHHHHHGHGGHHHG4GHHGGHHHHGGGHGHHHHHHHFGHHHGGGGGBC/<?/=0<0.0.0.<F11=101000010//.....00011:101:1111<.-<.:B10</110111<111:10<1:<C1110<1.<...11<11111:....<:./...11:11<1111111111:11111
@M03495:530:000000000-LYBTV:1:1103:10844:13771 1:N:0:AACACCTG+CCCATGCG
GTCAGCATGTGAGCTTTGGAGTGAAATCTCTTGTCTTAAGGAATAAAGGAAAAAGATTCCGTCGGAGGCTCGGTGCTCTACAGGTTCAACCTTTGTACTCTATTATTGCCTCACATTCCATCTCTTGAGAAAATATATTTGATTGGCTTTTCTGCAGGTTGTTTGCCAGGACTTTCCAAGACCTCCACTAGAAAACACAATAAACTTTTTGGAAGCTGGACAACTATCTTCATTTTTCAGAAACAGTGAAC
+
CACCDFFFFFFFGGGGGGGGGGHHHHHHHHHHHHHHHHHHHHHHHHHHHHHHHHGGHHHIHHHGGGGGGHHGGGGGHHHHGHHHHHHHHHHHHHHHHHHHHHHHGHHHHHHHHHHHHHHHHHHHHHH4GHHHHHHHHHHHHHHHHHHHHHHHHHGHGFHHHGHHHHGHHHHHHHHHHHHGHHHHHHHHHFFGFHHHHFFEHHHHHHHHHHGGHHHHHHGHHHHHHHHHGGGGGGGGGGGGGFGGFFFGGG0
@M03495:530:000000000-LYBTV:1:1103:23758:13790 1:N:0:AACACCTG+CCCATGCG
GTCAGCATGTGAGCTTTGGAACAGGGAGGGTGGTTTATCAACGGCAAAATATAGATCGGAAGAGCACACGTCTGAACTCCAGTCACAACACCTGATCTCGTATGCCGTCTTCTGCTTGAAAAAAAAAAAAGAAATGGCAAATACGTCGGCCGATTTAGTATGGGAGCGATCTGACAGAACTGGAATATGAGTTCGAGTGCGTGAAGTGCCGGAGTTGGACTAGCCGTTACATCAATAGTGGGCTGACAGTG
+
CCCDDFFFFFFFGGGGGGGGGGHHHGGEGGEFEEFHHHHHHHGGGGGHHHHHHHHHHHGGGGHHHHHHHGHHHGHHHHHHHHHHHHHHGHGGHHFHHHHHFGHHEHGFGHGHHGHHHFHHHHHGGGG/><..<0111<00.000.0.---.--:..00000:/./..--...00000/:/00//000;0:0000../0.0-....000:09---./000:;/://.....:000000000.../../0000
@M03495:530:000000000-LYBTV:1:1103:7386:13803 1:N:0:AACACCTG+CCCATGCG
GTCAGCATGTGAGCTTTGGAGTGAAATCTCTTGTCTTAAGGAATAAAGGAAAAAGATTCCGTCGGAGGCTCGGTGCTCTACAGGTTCAACCTTTGTACTCTATTATTGCCTCACATTCCATCTCTTGTGAAAATATATTTGATTGGCTTTTCTGCAGGTTGTTTGCCAGGACTTTCCAAGACCTCCACTAGAAAACACAATAAACTTTTTGGAAGCTGGACAACTATCTTCATTTTTCAGAAACAGTGAAC
+
BABCBFFFFFFFGGGGGGGGGGGHHHGHHHHHHAGGHHHHHHHHHHHHHHHHHHGGHHHHHHHGGGGGGGHGGFEGHHHHHHHGHHHHHHGGHHHFHHGGHHHHHHHHEHGHFHHHHHGHHHHHHHHHHHGHGGHHHHHHHHHHGGBGHHHHHHHHHHHHHGHHHHHHHHHHHHHHHHHHEHGHHHHFHHHD<FHHEHH<GHHFFGHHHHGGEFHEGHCHHGHHHHHHHHGGGGGGGGGG0F;FGGFBGG0
@M03495:530:000000000-LYBTV:1:1103:18861:13810 1:N:0:AACACCTG+CCCATGCG
GTCAGCATGTGAGCTTTGGAGTGAAATCTCTTGTCTTAAGGAATAAAGGAAAAAGATTCCGTCGGAGGCTCGGTGCTCTACAGGTTCAACCTTTGTACTCTATTATTGCCTCACATTCCATCTCTTGTGAAAATATATTTGATTGGCTTTTCTGCAGGTTGTTTGCCAGGACTTTCCAAGACCTCCACTAGAAAACACAATAAACTTTTTGGAAGCTGGACAACTATCTTCATTTTTCAGAAACAGTGAAC
+
BABCCFFFFFFFGGGGGGGGGGHHHHHHHHHHHHHHHHHHHHHHHHHHHHHHHHGGHHHIHIHGGGGGGHHGGGGGHHHHHGHHHHHHHHHHHHGHHHHHHGHHHHHHHHHHHHHHHHHHHHHHHHHHHHFFHHHHHHHHHHHHHGHH0FHHHHHHHEFGHGHHHHHHHHHHHHHHHEGHFFHHGHHHFHHDFGHHHHHEGHF0DGGHHHGC0GFCGH;CGHHHGFCGHHGGGGGFGGGGGGFFGF000B0
@M03495:530:000000000-LYBTV:1:1103:19203:13812 1:N:0:AACACCTG+CCCATGCG
GTCAGCATGTGAGCTTTGGTCCGCCTGTTTATCAACGGCAAAATATAGATCGGAAGAGCACACGTCTGAACTCCAGTCACAACACCTGATCTCGTATGCCGTCTTCTGCTTGAAAAAAAAAAAAAAATGAGAAACTATATAGTTATATATGTATAGTGTTATAATGTGCGTGTCGCTATACAGTATAAACGGACAGAGTCATGTTGAACGGATAACGGTAACGAAGCGATACATCACAGATGGATCAACTG
+
CCCDEFFFFFFFGGGGGGGGGGGGGGHHHHHHHHHHGGGGGHHGHHHHHHHHGGGGHHHHHHHGHHHGHHHHHHHHHHHHHHGHGGHHHHDFHHFGHHHHGFGHGHHGHHHHHHHHHGGGFG/>/--011<<1101=111111=111111<11=111<11<11111:11.<../.....1<111111110.9.<-.//1<1111:1110:9.<.00.-...0....--...<1<100010:10/10:</1/
@M03495:530:000000000-LYBTV:1:1103:25983:13818 1:N:0:AACACCTG+CCCATGCG
GTCAGCATGTGAGCTTTGGAGTGAAATCTCTTGTCTTAAGGAATAAAGGAAAAAGATTCCGTCGGAGGCTCGGTGCTCTACAGGTTCAACCTTTGTACTCTATTATTGCCTCACATTCCATCTCTTGTGAAAATATATTTGATTGGCTTTTCTGCAGGTTGTTTGCCAGGACTTTCCAAGACCTCCACTAGAAAACACAATAAACTTTTTGGAAGCTGGACAACTATCTTCATTTTTCAGAAACAGTGAAC
+
BABCCFFFFFFFGGGGGGGGGGHHHHHHHHHHHGHHHHHHHHHHHHHHHHHHHHGGHHHHHHHGGGGGGHHGGGGGHHHHHHHGHHHHHHGHHGHHHHGHHFHHHHHHHHHHHHHGHHHHHHGHHHHFHHFHHGHHGHHHHHGHHHHHHHHHHHHHHHHHHGHHGGHHGHFHHHHHGFGGFHHFHHGHHHGH1FGHEGHCGH0=GHHHHHGGBGHHHHHHHHHHHHHHHHGGGGGGGGGGGGEGFGGGGF0
@M03495:530:000000000-LYBTV:1:1103:15587:13828 1:N:0:AACACCTG+CCCATGCG
GTCAGCATGTGAGCTTTGGAGACTGGTTTATCAACGGCAAAATATAGATCGGAAGAGCACACGTCTGAACTCCAGTCACAACACCTGATCTCGTATGCCGTCTTCTGCTTGAAAAAAAAAAATAAAAACAGTAGAGACACTACGAACATGAGTAATAATCATCATAAATAAACACGACGAGTAGATACATTAACTTGGAAGCACAATACGACATGTGATTATCTAGACATCATGTAATATGAATGCTTTAT
+
AABCCFFFFFFFGGGGGGGGGGGHHHGHHHHHHHHGGGGGHHHHHHHHHHHGGGGHHHHHHHGHHHGHHHHHHHHHGHHHHGHGGHHHD4GGHFGGHHGGFGHGHHHHHHGHFFHHGGCGC/0@>222//01111110?01?=...-<1111<00000000<00=0=000<00=;.-:--;..90000000;000000009.0///000.;.-.000000:000009000;000:00000;000;000909
@M03495:530:000000000-LYBTV:1:1103:26386:13834 1:N:0:AACACCTG+CCCATGCG
GTCAGCATGTGAGCTTTGGAGGAGCAAGATAACGACCACAGGGAGGGTGGTTTATCAACGGCAAAATATAGATCGGAAGAGCACACGTCTGAACTCCAGTCACAACACCTGATCTCGTATGCCGTCTTCTGCTTGAAAAAAAAAAAAAACAACCAAAGTATAAGAGTGGTGTTCCTAATCACATAGAATGGTAGAGAGTCCAGGAATGGGTAAGATGAGCATCGTGCTGCCAGTTATAAGTGATAGGCAGC
+
DDDDDFFFFFFFGGGGGGGGGGGGHHHHHHHHHGGGGGHHHHGGGGGAFGGGHHHHHHHGGGGGHHHHHHHHHHHGGGGHHHHGHHGHHHGGHHHHHHHHGHHHHGHGGHHHG3FGHFGHHGHGGGHGHHHHHHHFGHHHGGACCC:--..;..9../000:00:000.0.:.0000;0000000000000000000.00000/./0:0./0/000000:000.....00.:0000000000000:/00..
@M03495:530:000000000-LYBTV:1:1103:9404:13838 1:N:0:AACACCTG+CCCATGCG
GTCAGCATGTGAGCTTTGGATGGTTCTGGTTTATCAACGGCAAAATATAGATCGGAAGAGCACACGTCTGAACTCCAGTCACAACACCTGATCTCGTATGCCGTCTTCTGCTTGAAAAAAAAAAAAAGAAAAAGAAAAAATACAACGTAGATCGAGCAACACGGAGGAATGAAGAAAACTAAAGGTAACAACACTATCAATAAAGAGTCAAAGTGTGACCTAAGTAATATGTACAAATGATCAACTGTTCA
+
CBBCCFFFFFFFGGGGGGGGGGGHHHHHHGHHHHHHHHGGGGGHHHGHHHHHHHGGGGHHHHHHHGHHHGHHHHHHHHHHHHHHGHGGHHHGDHHHGGHHHHGGGHGHHHHHHHHHHHHGGGFD?<<//0100..0000-.0<00<-....<0..<.-:....--.<./000000////000<0000<000...0/0000<00::</00<0000000<00000/000000000<<0<00<00:0/0/0000
@M03495:530:000000000-LYBTV:1:1103:4675:13843 1:N:0:AACACCTG+CCCATGCG
GTCAGCATGTGAGCTTTGGAGTGAAATCTCTTGTCTTAAGGAATAAAGGAAAAAGATTCCGTCGGAGGCTCGGTGCTCTACAGGTTCAACCTTTGTACTCTATTATTGCCTCACATTCCATCTCTTGTGAAAATATATTTGATTGGCTTTTCTGCAGGTTGTTTGCCAGGACTTTCCAAGACCTCCACTAGAAAACACAATAAACTTTTTGGAAGCTGGACAACTATCTTCATTTTTCAGAAACAGTGAAC
+
CCCCCFFFFFFFGGGGGGGGGGHHHHHHHHHHHHHHHHHHHHHHHHHHHHHHHHGGHIHHHIHGGGGGGHHGGGGGHHHHHHHGHHHHHHHGHHHGFHHHHHHHHGHHHHHHHHHHHHHHHHHHHHHHHHHHHHHHHHHHHHHHFGGFHHHHHGFHHGHGHGHHHHHHGEHHHHGHHGGHGGGHHHHGHHHFBFFFHFHGGHHGHFFHHHGGEHFHHHHGHF.CHHHGHHGGGGGGGGGGFEFFFGBFGF0
@M03495:530:000000000-LYBTV:1:1103:18007:13867 1:N:0:AACACCTG+CCCATGCG
GTCAGCATGTGAGCTTTGGTCCAGCCTGAGTCCTGGTTTATCAACGGCAAAATATAGATCGGAAGAGCACACGTCTGAACTCCAGTCACAACACCTGATCTCGTATGCCGTCTTCTGCTTGAAAAAAAAAAAAAAGACAAACAACACATGTACAATTAGTTGCGAATAATAAGTGAAACTAACATGAATGCATTAAGTGAACTGTATTAGAAGAAGAACCATGTCTACAGGACTACAGCAACGTGCTCACA
+
CCCDEFFFFFFFGGGGGGGGGGHHHGHHHHHHHHHHHHHHHHHHHGGGGGHHHHHHHHHHHGGGGHHHHHHHGHHHGHHHHHHHHHHHHHHGHGGHHHHBGHHGGHHHHGGGHGHHHHHHHHGHHHGG@DB/><-..0<00....<..00111<111<0:<11----.111111111<<110001001111111111111101::<11111110/:0</..01<111110/..///000//.-.9..1100
@M03495:530:000000000-LYBTV:1:1103:16151:13896 1:N:0:AACACCTG+CCCATGCG
GTCAGCATGTGAGCTTTGGAATTAGTAAATTCGTTGACGACAGAAGGAGCAAGATAACGACCACTGGTTTATCAACGGCAAAATATAGATCGGAAGAGCACACGTCTGAACTCCAGTCACAACACCTGATCTCGTATGCCGTCTTCTGCTTGAAAAAAAAAAAAAAACAAAAGCACAGAATGCAACTGAATGTTCATACAGCTACAATATTAACAGCTCACTAGCTGGTCAATGCCATCTGTATTGACTTA
+
CCCDDFFFFFFFGGGGGGGGGGHHHHHHHHHHGGHHHHGGGGGHHHHHHHHHHGHHHHGGGGGHHHHHHHHHHHHHGGGGGHHHHHHHHHHHGGGGHHHHHHHGHHHGHHHHHHHHHHHHHHGHGGHHHG3GHHGGHHHHGGGHGGHHHHHHHHHHGGGGGG--<<-...../.0///<0111<<0//001111111<10100100<<11111110:0:00110/10/<11<1100010111111111111
@M03495:530:000000000-LYBTV:1:1103:28109:13906 1:N:0:AACACCTG+CCCATGCG
GTCAGCATGTGAGCTTTGGAGTGAAATCTCTTGTCTTAAGGAATAAAGGAAAAAGATTCCGTCGGAGGCTCGGTGCTCTACAGGTTCAACCTTTGTACTCTATTATTGCCTCACATTCCATCTCTTGTGAAAATATATTTGATTGGCTTTTCTGCAGGTTGTTTGCCAGGACTTTCCAAGACCTCCACTAGAAAACACAATAAACTTTTTGGAAGCTGGACAACTATCTTCATTTTTCAGAAACAGTGAAC
+
CBCCCFFFFFFFGGGGGGGGGGHHGHHHHHHHHHHHHHHHHHHHHHHHGFHHHHGGHHHHHGHGGGGGGHHGGEFEHHFHHGHHHHHHGHHHHHHHHHHHHHHHHHHHHHHHHHGHHHHHHGHHHHHFGFHHHGHGFHHHHFHBFHHHHHHFHHHFHHFHHGGHGHHHHHEHHHHHHHEGHHHHHHHHHGH1><GHEHH.GHGGHGHHHHGGEGGEHHH.GHHHGHHHHHGGGGGGGGGE;;;FGGGEFF0
@M03495:530:000000000-LYBTV:1:1103:27075:13914 1:N:0:AACACCTG+CCCATGCG
GTCAGCATGTGAGCTTTGGACTCCTGACTGGTTTATCAACGGCAAAATATAGATCGGAAGAGCACACGTCTGAACTCCAGTCACAACACCTGATCTCGTATGCCGTCTTCTGCTTGAAAAAAAAAAAAAATAAAAATCAAGTGCCACTGTGTCATCTGCGTAACCACCAGTCATCCTTTCTCATTCTTAGTTCCTTATAAGACAGCGTCGGCATGCTACACGCTGCACATCAGAGAAGAACCATAAACCTC
+
CCCCCFFFFFFFGGGGGGGGGGHHHHHHHHHHHHHHHHFHGGFGGHHHHHHHGHHHGGGGHHHHHHHGHHHGGHHHHHHHHHHHGHGHGGHHGG4GGFGGHHHHGGGHGGHHHHHHFFDBGE@DGBBD/>011<1101111>111000000==00<000-.:..;0:.:.0000:00000000;00000000009000099CB//.-:9-----.00900/.-..9/0;090000/0;0//;.00;00///
@M03495:530:000000000-LYBTV:1:1103:18447:13927 1:N:0:AACACCTG+CCCATGCG
GTCAGCATGTGAGCTTTGGTCCAGCCTGAGTCCTCTGGTTTATCAACGGCAAAATATAGATCGGAAGAGCACACGTCTGAACTCCAGTCACAACACCTGATCTCGTATGCCGTCTTCTGCTTGAAAAAAAAAAAACGAAGACAAGATGCAGTCGACTGCGAGTATCACGACCAACAACACTTCAAATGAACCCAGTGCCTCCGCTGTAGCAGTACGACGCAAGCAGGGGAAGGTCAGCATTACGGTATAGG
+
AA>AABDDFFFFGGGGGGGGGGHHHGHHHHHHFHHHHHBBGFFHHHHGGGCEFFHHHHHHHHHGCGDFFFFHHHGFHFFFHHHHGHHHFGHHHGAFDHEC@4GGHCEBGFHG?EGCGFEGGFH0GGBCF/>////?<..>>000<01>B000/..-..<.---=0CF0.:--9...;..A00900900;;09CAA/;00//...9-.9///B///...-----.9B.;-.;;A//9.//////..9..;B/
@M03495:530:000000000-LYBTV:1:1103:26474:13940 1:N:0:AACACCTG+CCCATGCG
GTCAGCATGTGAGCTTTGGTCCAGCCTGAGTCCTGGTTTATCAACGGCAAAATATAGATCGGAAGAGCACACGTCTGAACTCCAGTCACAACACCTGATATCGTATGCCGTCTTCTGCTTGTAAAAAAATTATGAAGATGGGGTGGGCGTAGAACTCCAGCATGAGATCTCCGCGCTGGTGGGCGTCTCTTGGTCGGCCATTTCGCACCCCACGATCGTAAGCGGCCAGTCTGCACTCCGTCACACTATGC
+
A>AA?1@BD1DDDFDGGGGGDGBC0ABFCF1AFEGFAF0FFDGFAEEEGGHFFFGHHHFFGEC/EAC01AFFEF>BC1FGHBFBFHFGFGHE>F?CG>B2@@/BF>FGGG/>GG221>G>F0F2FF1/B0112222B1@11/?<//@///><.=1FBG1F000<<00<00<<C.@C---:/C-.@--./9;0C09---.9BC/;---999-9-99---9--9/9-9---//9///;/B99AF?-//9////
@M03495:530:000000000-LYBTV:1:1103:28700:13952 1:N:0:AACACCTG+CCCATGCG
GTCAGCATGTGAGCTTTGGAGTGAAATCTCTTGTCTTAAGGAATAAAGGAAAAAGATTCCGTCGGAGGCTCGGTGCTCTACAGGTTCAACCTTTGTACTCTATTATTGCCTCACATTCCATCTCTTGTGAAAATATATTTGATTGGCTTTTCTGCAGGTTGTTTGCCAGGACTTTCCAAGACCTCCACTAGAAAACACATTAAACTTTTTGGAAGCTGGACAACTATCTTCATTTTTCAGAAACAGTGAAC
+
BBBBBFFFFFFFGGGGGGGGGGHHGGHHHHHHHGHHHHGGHFFHHHHHHHGHHHGGHHHHHHHGGGGGGHHGGEFGHHHHHHHHHHHHHHHHHHHGGHHHHHFHHHHHHHHHHHHHHHHHHHHHHHHHHFHHHHHHGHHHHHHHHHHHGHHHHHFGHGHHHGHHHHGHFGCHHHHG1FFHHHHHHHGHHFG<FFFHHHH0=DDF<DGHHHGG/CBCGHHGHHHHHGHHHHHFFGGGGEGG0CBCF/;B0B0
@M03495:530:000000000-LYBTV:1:1103:16957:13967 1:N:0:AACACCTG+CCCATGCG
GTCAGCATGTGAGCTTTGGAGTGAAATCTCTTGTCTTAAGGAATAAAGGAAAAAGATTCCGTCGGAGGCTCGGTGCTCTACAGGTTCAACCTTTGTACTCTATTATTGCCTCACATTCCATCTCTTGTGAAAATATATTTGATTGGCTTTTCTGCAGGTTGTTTGCCAGGACTTTCCAAGACCTCCACTAGAAAACACAATAAACTTTTTGGAAGCTGGACAACTATCTTCATTTTTCAGAAACAGTGAAC
+
CCCCCFFFFFFFGGGGGGGGGGHHHHHHHHHHHHHHHHHHHHHHHHHHHHHHHHGGHHHIHHHGGGGGGHHGGEGGHHHHHHHHHHHHHHHHHHHHHHHHHHHHHHHHHHHHHHHHHHHHHHGHHHHHHHHHHGHHHHHHHHHHHFHHHHHHHHGHHHHHHGHHHHHHFEHHHHHGHHHHGHGGHGHFHHHDFHHHFHEEBGHHFFHHGHGGGHGHHHHHHGHHHHGHGHGGGGGGGGGGFF0FFFFFEGB
@M03495:530:000000000-LYBTV:1:1103:3564:13997 1:N:0:AACACCTG+CCCATGCG
GTCAGCATGTGAGCTTTGGTCCAGCCTGAGTCCTGGTTTATCAACGGCAAAATATAGATCGGAAGAGCACACGTCTGAACTCCAGTCACAACACCTGATCTCGTATGCCGTCTTCTGCTTGAAAAAAAAAAAAACCACCACTCATTTGTGCGCATGATGTCGCATGATAGAAACATAAAATGTAATAATCCAGACATAACAGTGTAGAGCATGTATACGACGCACGTGACATAAACGGACAAGTGAACCGT
+
AAABCFFFFFFFGGGGGGGGGGHHGDHHGFHHHHHHGHGHHHHHHEGEGGHHHHHHHHHGHGFCEAGGHHFHGHHGGHGHHHHFGHHFFHHEGEEHFFHFGFGFGHHGHGGGFGHHFGFHGCBF3FDGDC///-...>...10<1000=/0.-<..00000..-;.000:0;;/:0;0;900;;;;00000000;9;90/00000;0900/0000///...99---;...//99//..:--../////.-.
@M03495:530:000000000-LYBTV:1:1103:11869:14035 1:N:0:AACACCTG+CCCATGCG
GTCAGCATGTGAGCTTTGGAGTGAAATCTCTTGTCTTAAGGAATAAAGGAAAAAGATTCCGTCGGAGGCTCGGTGCTCTACAGGTTCAACCTTTGTACTCTATTATTGCCTCACATTCCATCTCTTGTGAAAATATATTTGATTGGCTTTTCTGCAGGTTGTTTGCCAGGACTTTCCAAGACCTCCACTAGAAAACACAATAAACTTTTTGGAAGCTGGACAACTATCTTCATTTTTCAGAAACAGTGAAC
+
CCCCCFFFFFFFGGGGGGGGGGHHHHHHHHHHHHHHHHHHHHHHHHHHHHHHHHGGHIHIHHHGGGGGGHHGGGGGHHHHHHHHHHHHHHHHHHHHHHHHHHHHHHGHHHHHHHHHHHHHHHHHHGHHHHHHFGHHHHHHHHHHHHHHHHHHHGHHHHHHHGHHHHHHHHHHHHHHHHHHHGGHHHHHHEHDGHHHHHHCGFHHFHHHHHGGHHGHHHGFHGHHHHHHHHGGGGGGBFGGBFFGGGFGGGB
@M03495:530:000000000-LYBTV:1:1103:3262:14038 1:N:0:AACACCTG+CCCATGCG
GTCAGCATGTGAGCTTTGGAAGCTGGTTTATCAACGGCAAAATATAGATCGGAAGAGCACACGTCTGAACTCCAGTCACAACACCTGATCTCGTATGCCGTCTTCTGCTTGAAAAAAAAAAAAAAAAGAAAAGAAACCACACATACCACAAAGAGCAAGGATATATATCGAAACAACACACAACTGAGCATCTAACACAAAAAACGAAAGGATGCATCGGACACGAGCAAAAGAACGCAAATAGACTAAGA
+
BABBCFFFFFFFGGGGGGGGGGHHHHHHHHHHHHHGGGGGHHHHHHHHHHHGGGGHHHHHHHGGHHGHHHHHHHHHHHHHHGHGGHHHH4DFHFGGHHHGGEHGHHHGHHFFHHHHGGGGF/</<--.>000/..C/....<.0<0;0:...;://0:/..0000000:../.-/........9C/0;0000000000:....-.-...../00/00:...--..----/0::../..---000000:00:
@M03495:530:000000000-LYBTV:1:1103:8635:14046 1:N:0:AACACCTG+CCCATGCG
GTCAGCATGTGAGCTTTGGTCCAGCCTTAGTCCTGGTTTATCAACGGCAAAATATAGATCGGAAGAGCACACGTCTGAACTCCAGTCACAACACCTGATCTCGTATGCCGTCTTCTGCTTGAAAAAAAAAAAACAACAAAGCATATATCACTGTATGGTTATATAGAACAGAATGACAAACAAGAGAACAGAACAAAACACAGAGCGAGGCAGGAACAAGAAAGGAAAAGGCACAGAATCGATCAACAATA
+
BABCBFFFFFFFGGGGGGGGGGHHHGHHHHHHHHHHHHHHHHHHHGGGGGHHHHHHHHHGHGGGGFHHHHHHGGHHFFGHHHHHHHHHHHHGHFGHHHG@GHHFGHHHHGGGHGHHHHHHEHFFHHGGCGB<@////<.00011==111<<=11<00/00000<00000///:<0000</:;.:C.CC/:/://9/;..:...//:-----9.-././//9///./////..../9////....;/;99//
@M03495:530:000000000-LYBTV:1:1103:24796:14102 1:N:0:AACACCTG+CCCATGCG
GTCAGCATGTGAGCTTTGGAGTGAAATCTCTTGTCTTAAGGAATAAAGGAAAAAGATTCCGTCGGAGGCTCGGTGCTCTACAGGTTCAACCTTTGTACTCTATTATTGCCTCACATTCCATCTCTTGTGAAAATATATTTGATTGGCTTTTCTGCAGGTTGTTTGCTAGGACTCCTCCACTAGAAAACACAATAAACTTTTTGGAAGCTGGACAACTATCTTCATTTTTCAGAAACAGTGAACAACCCACT
+
BBCCCFFFFFFFGGGGGGGGGGHHHHHHHHHHHHHHHFHHHHHHHHHHGHHHHHGGHIHIHHHGGGGGGHHGGGGGHHHHHHHHHHHHHHHHHHHHHHHHHHHHHHHHGHHHHHHHHHHHHHHHHHHHHFHHHHHHHHHHHHHHHGHHHGHFHHGGHHHHHGHHHHHHHGHFGFHHHHGHHHHHGFHHHGHEHGHFFGDGGHGGFBHEHCFHHGHHFGHHHHHHHHHGHHH000CCC/;009BBF.C.AA.
@M03495:530:000000000-LYBTV:1:1103:18724:14128 1:N:0:AACACCTG+CCCATGCG
GTCAGCATGTGAGCTTTGGAATTAGTAAATTCGTTGACGACAGAAGGAGCAAGATAACGACCACAGGGAGGCTGGTTTATCAACGGCAAAATATAGATCGGAAGAGCACACGTCTGAACTCCAGTCACAACACCTGATCTCGTATGCCGTCTTCTGCTTGAAAAAAAAAAACAATAAAAAAGCCTCCCATATTTGGAATAATGACACAATACAATAGGGAGAGGTACAAGCACTACCGTTATGTCGTAGAA
+
BABBBFFFFDFFGGGGGGGGGGHHHHHHHHHHGHHHHHGGGGGHHHHHHHHHHHGHHHGGGGGHHHHGGGGGHHGHHHHHHHHHGGGGGHFHHHHHHHHHGEFGGGHHHHHGHHGGHHFHHHHHHGHHHHGHGGHGHG22FGFGFHHGGGGHGHHFFHHHHHHHHGG@;DC..;0;9;9C?...9;9./;:00000/000///;9/9.9;/9FB////;/A...//;/B/...://.-9..9;//.9..:/
@M03495:530:000000000-LYBTV:1:1103:28171:14129 1:N:0:AACACCTG+CCCATGCG
GTCAGCATGTGAGCTTTGGAGTGAAATCTCTTGTCTTAAGGAATAAAGGAAAAAGATTCCGTCGGAGGCTCGGTGCTCTACAGGTTCAACCTTTGTACTCTATTATTGCCTCACATTCCATCTCTTGTGAAAATATATTTGATTGGCTTTTCTGCAGGTTGTTTGCCAGGACTTTCCAAGACCTCCACTAGAAAACACAATAAACTTTTTGGAAGCTGGACAACTATCTTCATTTTTCAGAAACAGTGAAC
+
CCCDDFFFFFFFGGGGGGGGGGHHHHHHHHHHHHHHHHHHHHHHHHHHHHHHHHGGGHHHHHHGGGGGGHHGGGGGHHHHHHHHHHFHHHHHHHHHHHHHHHHHHHHHHHHHHHGHHHHHHHHHHHHGGHHHHHHFHHFHHFGHHCGFHHHHHHHHEHGGHGHHFHFBFHHHHHHHHHHBGHHFGHHHEHG1DGHHHGHCFHBDGHHHHHG?CGEEHHFCGHHEH0CGHHGGGGGGFFGGGGFGGFCFFFB
@M03495:530:000000000-LYBTV:1:1103:20458:14149 1:N:0:AACACCTG+CCCATTCG
GTCAGCATGTGAGCTTTGGTCCAGCCTGAGTCCTGGTTTATCAACGGCAAAATATAGATCGGAAGAGCACACGTCTGAACTCCAGTCACAACACCTGATCTCGTATGCCGTCTTCTGCTTGAAAAAAAAAAAAAAGTAAACACAAATCTAGTCACTGCTACTGTATAGATCTCGAGTACCTTAGTTACTCCCCCCGGTAAGTGTGCTCCACAACTTACTGTTCTAGCACCTACTCCACGGTGTGTATGTCT
+
CCCCDFFFFFFFGGGGGGGGGGHHHGHHGHHHHHHHHHHHHHHHHGGGGGHHHHHHHHHHHGGGGHHHHHHHGHHHGHHHHHHHHHHHHHHGHGGHHHHDGHHGGHHHGGGGHGHHHHHHHFGHGHG@CD/>/-<<111<110.<.10111<11111<1110011111:1111.0:0.1111<01111110...-9---.01:111<<0<:0..0101111111:1100./0/0<0</.-.....111111
@M03495:530:000000000-LYBTV:1:1103:21036:14150 1:N:0:AACACCTG+CTCATGCG
GTCAGCATGTGAGCTTTGGAGTGAAATCTCTTGTCTTAAGGAATAAAGGAAAAAGATTCCGTCGGAGGCTCGGTGCTCTACAGGTTCAACCTTTGTACTCTATTATTGCCTCACATTCCATCTCTTGTGAAAATATATTTGATTGGCTTTTCTGCAGGTTGTTTGCCAGGACTTTCCAAGACCTCCACTAGAAAACACAATAAACTTTTTGGAAGCTGGACAACTATCTTCATTTTTCAGAAACAGTGAAC
+
CBCDDFFFFFFFGGGGGGGGGGHHHHHHHHHHHHHHHHHHHHHHHHHHHHHHHHGGHHIIHIHGGGGGGHGGGGGGHHHHHHGHHHHHHHHHHHHHHHHHHHHHGHHHHHHHHHHHHHHHHHHHHHHHHHFHHHHHHHHHHFHHHHHHHHHHHHHHHHHGHGHHHHHHHGHHHHGHGGGHHHHHHHHHHGHFHHGHFGHGFHGHHHHHHHGGGG/CGHFCGHHHHHHGHCFFFFFGGGGGFBFGGGCF0F0
@M03495:530:000000000-LYBTV:1:1103:12520:14169 1:N:0:AACACCTG+CCCATGCG
GTCAGCATGTGAGCTTTGGAATTAGTAAATTCGTTGACGACAGAAGGAGCAAGATAACGACCACAGGGAGGGTGGTTTATCAACGGCAAAATATAGATCGGAAGAGCACACGTCTGAACTCCAGTCACAACACCTGATCTCGTATGCCGTCTTCTGCTTGAAAAAAAAAAAAAAAGAAGCAGAGTATAACACAAAGAGACTCTGGAGCAATATCACACGACGATTTCAAACTACAGACAACTCTAAAAAAA
+
CCCCCFFFFFFFGGGGGGGGGGHHHHHHHHHHGHHHHHGGGGGHHHHHHHHHHHHHHHGGGGGHHHHGGGGGFGGGGHHHHHHHGGGGEHHHHHHHHHHHGGGGFHHHHHHGHHHGHHHHHHHHHHHHHHGHGGHHHHDDGHFGHGHGGGCFGHHHHHHHAGHHHGGGCC-----...//://./9///://...///////////9/.////////9-9---...////;://///.//.//://;//-:
@M03495:530:000000000-LYBTV:1:1103:10446:14175 1:N:0:AACACCTG+CCCATGCG
GTCAGCATGTGAGCTTTGGAGTGAAATCTCTTGTCTTAAGGAATAAAGGAAAAAGATTCCGTCGGAGGCTCGGTGCTCTACAGGTTCAACCTTTGTACTCTATTATTGCCTCACATTCCATCTCTTGTGAAAATATATTTGATTGGCTTTTCTGCAGGTTGTTTGCCAGGACTTTCCAAGACCTCCACTAGAAAACACAATAAACTTTTTGGAAGCTGGACAACTATCTTCATTTTTCAGAAACAGTGAAC
+
BABCCFFFFFFFGGGGGGGGGGHHHHHHHHHHHHHHHHHHHHHHHHHHHHHHHHGGHIHIHHHGGGGGGHHGGFGGHHHHHHHHHHHHHHHHHHHHHHHHHHHHHHHHHHHHHHHHHHHHHHHHHHHHHHHHHHHHHHHHHGHHHHFHHHHHHHGHHHHHHGHHHHHHGHHHHHHHHHHFHGHGHHHGHHHFFGGHHHHGHGHHHHHHHHGGHHHGGHFFFHHHGHGHHHGGFGGGGGGEGGGGGFFGEF0
@M03495:530:000000000-LYBTV:1:1103:27039:14181 1:N:0:AACACCTG+CCCATGCG
GTCAGCATGTGAGCTTTGGTCCAGCCTGAGTCCTCTGGTTTATCAACGGCAAAATATAGATCGGAAGAGCACACGTCTGAACTCCAGTCACAACACCTGATCTCGTATGCCGTCTTCTGCTTGAAAAAAAAAAACAGACAACCACGCCTCAAAAGTACTCGTCGGATCACGCTAATCTACAATCTGACTGTGCCCTTCCACACCCCGTCGAACCACCTTAGTGTCACCCAATCCGACGACTCACTACCATA
+
DCDDDFFFFFFFGGGGGGGGGGHHHGHHHHHHHHHHHHGHHHHHHHHGGGGGHHHHHHHHHHHGGGGHHHHHHHGGHHGHHHHHHHHHHHHHHGHGGHHHHDGHHFGHHHHGEEHGHHHHHHHGHHHHGGGFC?//010?0.><..<.0.<000/000==.<<<--.-.:.....0000000;0;000000;00/:///;00...--.9--.:-....00000;;000;..//:..---99.0:00//000
@M03495:530:000000000-LYBTV:1:1103:1937:14197 1:N:0:AACACCTG+CCCATGCG
GTCAGCATGTGAGCTTTGGATGGTTCTGGTTTATCAACGGCAAAATATAGATCGGAAGAGCACACGTCTGAACTCCAGTCACAACACCTGATCTCGTATGCCGTCTTCTGCTTGAAAAAAAAAAACACAATAATAAGGAAACTCCCAGACTACAAGGAAAAGAGATAAAAAAACTATGAGAACGACTGCATGAGAGGACGCCATGACATGATATAGCAGCACTCTTGTGCTCTAGATCCAATAAGTCTACC
+
BABCCFFFFFFFGGGGGGGGGGGGHHHHHHGHHHHHHHGGGGGHHHHHHHHHHHGGGGHHHHHHHGHHHGHHHHHHHHHHHHHHGHGGGHHHBGHHFGHHHFEEEHGHHHHGHHHFHHHGGCGB@//0?/1?11111110001<1.0<..110111..////.//00000<--.0;;0;;000..-9./000:000...---..0000000:0::0000/..0/000::00;000:;0000000000:000
@M03495:530:000000000-LYBTV:1:1103:26845:14212 1:N:0:AACACCTG+CCCATGCG
GTCAGCATGTGAGCTTTGGAGTGAAATCTCTTGTCTTAAGGAATAAAGGAAAAAGATTCCGTCGGAGGCTCGGTGCTCTACAGGTTCAACCTTTGTACTCTATTATTGCCTCACATTCCATCTCTTGTGAAAATATATTTGATTGGCTTTTCTGCAGGTTGTTTGCCAGGACTTTCCAAGACCTCCACTAGAAAACACAATAAACTTTTTGGAAGCTGGACAACTATCTTCATTTTTCAGAAACAGTGAAC
+
CCCCCFFFFFBFGGGGGGGGGGHHHHHHHHHHHHHHHHHHGHHHGHHHGHHHHHGGHGHHHIGGGGGGGHHGGGGGHHHHGGHHHHFHHHHHHHHHFHFHHHHGHHHHHHHHHGHHHHHHHHHHHHHHHGFHHHGHHHHHHHHFFHHHFFHHHHHHHFHGGDHHHHHHGHGC0?GFDFGDGFHGHEGGGHB11FGHGFEEGFHG00DGHHGGF0/:CCGFHHHHCGGHGHFBFFBFGGGGBFB///;F0F0
@M03495:530:000000000-LYBTV:1:1103:11702:14220 1:N:0:AACACCTG+CCCATGCG
GTCAGCATGTGAGCTTTGGAATTACAGAAGGAGCAAGATAACGACCACAGGGAGGGTGGTTTATCAACGGCAAAATATAGATCGGAAGAGCACACGTCTGAACTCCAGTCACAACACCTGATCTCGTATGCCGTCTTCTGCTTGAAAAAAAAAAAAGACAGACAAAAACGAAGGATGTCAGCAATGACAGACACGAGAAACACAAGGATGATAAAGATGAGGCACAGGAAGAACGCAAACGATTAGTAACA
+
BBBBBFFFFFFFGGGGGGGGGGHHHHHHHHHHHHHHHGGHGGGGGGGHHEFFGGGGAFGEFHHHHHHHGGGGEFHHHHHHHHHHGGGGHHHHHHHGHHHGHHGHHHHHHHGHHHGHGGHHHG3FHHFGHHHGGDGHGHHHHHGHHHHHHCCF<<:-../;/:C///...-..:..://00000/900000/./..--..///......////////9/BF/999......../..;---...:..////;/
@M03495:530:000000000-LYBTV:1:1103:27956:14221 1:N:0:AACACCTG+CCCATGCG
GTCAGCATGTGAGCTTTGGAGTGAAATCTCTTGTCTTAAGGAATAAAGGAAAAAGATTCCGTCGGAGGCTCGGTGCTCTACAGGTTCAACCTTTGTACTCTATTATTGCCTCACATTCCATCTCTTGTGAAAATATATTTGATTGGCTTTTCTGCAGGTTGTTTGCCAGGACTTTCCAAGACCTCCACTAGCAAACACAATAAACTTTTTGGAAGCTGGACAACTATCTTCATTTTTCAGATACAGTGAAC
+
BBB@AFFFFBFFGGGGGGFFGGHGFFGHHHHHHHFDGF6FFH3FGHBGFHFHEGGEHHGHHGHGGGG0EAGC?EECGHHGHGHGGHEDFGFHHHHGFHFHGFGGFHHHEFHH3GGGB4F?EGHHGFHGF4B?GFHHHHHEGHHHHF2GHGHHGHGHGH0GHBFGFH2<CAFFGCFHH1<1FHFHFC<<F010<>10<GG.<00=0=GGGHGF/<C.C:C.:=..:/0CHFG0BFFF;/F0000;0;9B00;
@M03495:530:000000000-LYBTV:1:1103:16839:14229 1:N:0:AACACCTG+CCCATGCG
GTCAGCATGTGAGCTTTGGAGTGAAATCTCTTGTCTTAAGGAATAAAGGAAAAAGATTCCGTCGGAGGCTCGGTGCTCTACAGGTTCAACCTTTGTACTCTATTATTGCCTCACATTCCATCTCTTGTGAAAATATATTTGATTGGCTTTTCTGCAGGTTGTTTGCCAGGACTTTCCAAGACCTCCACTAGAAAACACAATAAACTTTTTGGAAGCTGGACAACTATCTTCATTTTTCAGAAACAGTGAAC
+
BABCCFFFFFFFGGGGGGGGGGHHHHHHHHHHHHHHHHHHHGHHHHHHHHHHHHGGHHHIHHHGGGGGGHHGGGGGHHHHHHGHHHHHHHHHHHHHHHHHHHHHGHHHHHHHHHHHHHHHHHHHHHHHHHHHHHHHHHHHHEHHHEHHHHHHHHHHHHHHHGHHHGHHHHHHHHHHHHHHEHHHHHHHHHGFGHHHHHGGHHHGGHHHHHGGGHGHHHHHHHHHHHGHFHGGGGGGGGGGG0FGGGGGGG0
@M03495:530:000000000-LYBTV:1:1103:29066:14231 1:N:0:AACACCTG+CCCATGCG
GTCAGCATGTGAGCTTTGGAGACTGGTTTATCAACGGCAAAATATAGATCGGAAGAGCACACGTCTGAACTCCAGTCACAACACCTGATCTCGTATGCCGTCTTCTGCTTGAAAAAAAAAAAATAATCACTAATGTTAAATCATAATAGTGGTTTTGATATCTATTGGGTGTGGCGTCACTTGATAGGATTGATCTACCAGTGCAGATGTGTATACTATAACCTTCGCATGCTTCCGGTGCTAGTGTTACA
+
CBCBCFFFFFFFGGGGGGGGGGGHHHHHHGHHHHHGGGGCHGCGHHHHHHHGGGGHHHHHHHGFFHGHHHHHHHHHHGHHHEHGGHHG@4BFGFGHHHHGGGHGHHGHGHHFGFHHEECCGC/@11111111111111111<11>1111=10>.>.0.=0=0000000..<-...-.-..0000000/000/00000000090;0;09009;00090000000000...;.;00:0.-9--00090;0099
@M03495:530:000000000-LYBTV:1:1103:23515:14243 1:N:0:AACACCTG+CCCATGCG
GTCAGCATGTGAGCTTTGGAGTGAAATCTCTTGTCTTAAGGAATAAAGGAAAAAGATTCCGTCGGAGGCTCGGTGCTCTACAGGTTCAACCTTTGTACTCTATTATTGCCTCACATTCCATCTCTTGTGAAAATATATTTGATTGGCTTTTCTGCAGGTTGTTTGCCAGGACAGGTCGTGATTGCTGGAGCAGGTATGATATAATTCTAGGATTTGACAGATGAATAATTTACATATATATCTAACTTTGA
+
AAAAAFFDDFFFEGGGGGGGGFHHCFHGHHHHHDFGHHHHGFHGHHHHHHHHEHGGHHHHHFHEEGGEGHHGGEEGEHHGHEHHGFFFHHHHHHHHHHHHHFHFHHGHGHHHHHHHHHHHHHFHHHHFFBHHEGHGDFGHGHGHFHFHACGHFHHFHGCGFAGHHHGGHHEAG/F?GCFGGGHHHGHHFGFFCCC0DCDDGDG0DGFHFH<<CGCC0GHHCGHH;GG0GG;C<0GBBFGBFFGFFGGFFF0
@M03495:530:000000000-LYBTV:1:1103:24306:14243 1:N:0:AACACCTG+CCCATGCG
GTCAGCATGTGAGCTTTGGTCCAGCCTGAGTCCTGGTTTATCAACGGCAAAATATAGATCGGAAGAGCACACGTCTGAACTCCAGTCACAACACCTGATCTCGTATGCCGTCTTCTGCTTGAAAAAAAAAAAAAAAAGACCAATCTCTTACAGCCTCAACGTCCCTCCACACACACAACACCACGACTGTCATCTCCCCCGACGACGATGTAATATGTGTGTCCACCTACACTAGCATCATCACTTGTAGA
+
CCCCCFFFFFFBGGGGGGGGGGHHHGHHHGGHHHHHHGHHHHHHHGGGGGFHHHHHHHHHGGGGGHHHHHHHGHHHGHHGHGHHHHHHHHHGHGGHHFFDGHHGGHHHHGGGHGHHGHHHFHGHHHGG@///>->--<<<//./<0=0000000.///0/..:.90/.///..............--../////9//:..;-------...///9/////.;////.9//:;/////////////////;/
@M03495:530:000000000-LYBTV:1:1103:4666:14255 1:N:0:AACACCTG+CCCATGCG
GTCAGCATGTGAGCTTTGGAGTGAAATCTCTTGTCTTAAGGAATAAAGGAAAAAGATTCCGTCGGAGGCTCGGTGCTCTACAGGTTCAACCTTTGTACTCTATTATTGCCTCACATTCCATCTCTTGTGAAAATATATTTGATTGGCTTTTCTGCAGGTTGTTTGCCAGGACTTTCCAAGACCTCCACTAGAAAACACAATAAACTTTTTGGAAGCTGGACAACTATCTTCATTTTTCAGAAACAGTGAAC
+
CCCCCFFFFFFFGGGGGGGGGGHHHHHHHHHHHHHHHHGHHHHHHHHHHHHHHHGGHHHHHHHGGGGGGHHGGGGGHHHHHHHHHHHHGHFGGHHHHHHHHHHHHHHHHHHHHHHHHHHHFHHHHHHGHHHHFGHHHHHHHHHHHHHHHHFHHHGHGHHHHGHHHHHHEAGHHHHHHGHHHHGHHGHHHHGHBGGFHFFEHHGHHHHHHHGGHHHGHGHFHGFFHHHHHHGGGFGFGGGGGFFBFFGGGGB
@M03495:530:000000000-LYBTV:1:1103:29205:14256 1:N:0:AACACCTG+CCCATGCG
GTCAGCATGTGAGCTTTGGTCCAGCCTGAGTCCCTGGTTTATCAACGGCAAAATATAGATCGGAAGAGCACACGTCTGAACTCCAGTCACAACACCTGATATCGTATGCCGTCTTCTGCTTGAAAAAAAAAAAATATAATCATACAAATACGGATAACAAGTTTGAATCAACCCGACATGTTGCTCGATTAGTATGGTTATTCCAAGCGTATTGGCATTAGTCTTATATGGGAGTGTCTAGTCACCGCAGT
+
CABBBFFFFFFFFGGGGGGGGGFHHGHHHHHHHHHHH3GGHHHHHHGGGGGHHDHHHHHHHHGGFFHFHHHHHGHHHGHGFHHHHHHHHHHGGHGGGHHE4BFECGGGHG>E/CFFHHGHHFFCGHFFCB///<0?1111>1111111111....<0<0</<000=0<=00/..----.0:00;:0.-/;;00000/000;000000...9;;///;//////////////./...9/////////.---.
@M03495:530:000000000-LYBTV:1:1103:27946:14256 1:N:0:AACACCTG+CCCATGCG
GTCAGCATGTGAGCTTTGGTCCAGCCTGAGTCCTGGTTTATCAACGGCAAAATATAGATCGGAAGAGCACACGTCTGAACTCCAGTCACAACACCTGATCTCGTATGCCGTCTTCTGCTTGAAAAAAAAAAAAAAACAATCGAACAACACTCTCTCCTAGCATCCCTGTTCACTCCACGTGACAGGCACATCACCATTGCGCCGCCGAACCTCCACGCTCACAACGAGGTCCTCAGACACATAGCTACAAC
+
DCCCDFFFFFFFGGGGGGGGGGHHHGHHHHGHHHHHHHHHHHHHHGGGGGHHHHHHHHHHHGGGGHHHHHHHGHHHGHHHHHHHHHHHHHHGHGGHHHG4GHHGGHHHHGGGHGHGHHGHHEHHHHGGGB/<A?<<CG.0<..<.-/<<:0/00;::000:000/:000000:00/;/.....:0..../00;0/0:C00.:.--:-----//.//..:..000::..-./0000:0:///00000:0000
@M03495:530:000000000-LYBTV:1:1103:19786:14315 1:N:0:AACACCTG+CCCATGCG
GTCAGCATGTGAGCTTTGGAGTGAAATCTCTTGTCTTAAGGAATAAAGGAAAAAGATTCCGTCGGAGGCTCGGTGCTCTACAGGTTCAACCTTTGTACTCTATTATTGCCTCACATTCCATCTCTTGTGAAAATATATTTGATTGGCTTTTCTGCAGGTTGTTTGCCAGGACTTTCCAAGACCTCCACTAGAAAACACAATAAACTTTTTGGAAGCTGGACAACTATCTTCATTTTTCAGAAACAGTGAAC
+
BABCCFFFFFFFGGGGGGGGGGHHHHHHHHHHHHHHHHHHHFHHHHHHHHHHHHGGHHHHHHHGGGGGGHHGGGGGHHHHHHHHHHHHHHHHHHHHHHHHHHHHHHHHHHHHHHHHHHHHHHHHHHHHHFGHHGHHHHHHGFHHHFHHHHHHHHHHHFFGHGHHHHHHHGGHHGFHHHFHEHHHHHHHHHHDFGCGHGECGHGFHHHHHHGGGHHEGHHHHHHHHHHHHHGGGGFGGGGGBFBGGGGGGG0
@M03495:530:000000000-LYBTV:1:1103:6322:14323 1:N:0:AACACCTG+CCCATGCG
GTCAGCATGTGAGCTTTGGAATTAGTAAATTCGTTGACGACAATAACGACCACAGGGAGGGTGGTTTATCAACGGCAAAATATAGATCGGAAGAGCACACGTCTGAACTCCAGTCACAACACCTGATCTCGTATGCCGTCTTCTGCTTGAAAAAAAAAAAAAAAACACAACGGAAAGGAAAGACGAAGAGTAAAGATATAATAAACAACAATATACACCCAAATAGAGTATATAGAGTAACTACATTAGTA
+
CCCCCFFFFFFFGGGGGGGGGGHHHHHHHHHHGHHHHHGGGGGHHHHGGGGGHHHHGGGGGBFGEGHHHHHHHGGGGGHHHHHHHHHHHGGGGHHHHHHHGGHHGHHHHHHHHHHHHHHGHGGHHHF2DGHGGHHHHGGGHGHHHHHHHFHFGCG@E@AC--9--......--..<..///.:/.--...0000:0000000000:09...:00:000/...:0<0000000<<0000<00000000<:00
@M03495:530:000000000-LYBTV:1:1103:25958:14325 1:N:0:AACACCTG+CCCATGCG
GTCAGCATGTGAGCTTTGGAGACTGGTTTATCAACGGCAAAATATAGATCGGAAGAGCACACGTCTGAACTCCAGTCACAACACCTGATCTCGTATGCCGTCTTCTGCTTGAAAAAAAAAAAAACAATACATGTAAGCCGGTTTAGCCTGCTTCTCATCAACTTGTAATTCGGTCTGTGTATTGGCACCAGTTATAGTCATGGGTCAGTACACGCCATTCACTCTACTCAGACCACGTGTTGCCGCACATC
+
CBCCDFFFFFFFGGGGGGGGGGGHHHFGHHHHHHHGGGGGHHHHHHHHHHHGGGGHHHHHHHGHHHGHHHHHHHHHHHHHHGHGGHHHHFFHHFGHHGHGGGHFHGHHHHHHHHGGFEGCB/<</=/111?11>11111<--.<0000=..0000000000/:00000000..::./000:0000<<09..:00000000000.//./000:0.-...00000000:0000<0./..../..00---9-00
@M03495:530:000000000-LYBTV:1:1103:9075:14335 1:N:0:AACACCTG+CCCATGCG
GTCAGCATGTGAGCTTTGGTCCAGCCTGAGTCCCTGGTTTATCAACGGCAAAATATAGATCGGAAGAGCACACGTCTGAACTCCAGTCACAACACCTGATCTCGTATGCCGTCTTCTGCTTGAAAAAAAAAAAACTATAAACAAACTATACCACGCATCTGTGTCACTGAGCATAGAACTATAGATACTCCAGCACTGCTTCATTCGCACACTACTGCGACTACAGAGATTCACTACTATAACTATAAACT
+
CBCCCFFFFFFFGGGGGGGGGGHHHGHHHHHHHHHHHHHGHHHHHHGGGGGHGHHHHHHHHHGFFGHHHHHHHGHHHGHHHHHHHHHHHHHHGHEGHHHHFHHHFGHHHGGGGHGHHHHHHHFGHHHGG@D/A/?1F111DF1.0><111>1<<..-.-00000000:0000:00000:00000000;00000//.0/00;00090;..-:./::000:-9;9/00://0000000/000::F00900000
@M03495:530:000000000-LYBTV:1:1103:16445:14340 1:N:0:AACACCTG+CCCATGCG
GTCAGCATGTGAGCTTTGGAATTAGTAAATTCGTTGACGACAGAAGGAGCAAGATAACGACCACAGGGAGGGTGGTTTATAACGGCAAAATATAGATCGGAAGAGCACACGTCTGAACTCCAGTCACAACACCTGATCTCGTATGCCGTCTTCTGCTTGAAAAAAAAAAAAAAATCACATATGAGATCACTGATCGGCTATAGAGACTACCACGCAGCAAAGAGAAAAACGTCTAAACACGCTATAGAAAA
+
ABCCCFFFFFFFGGGGGGGGGGHHHHHHHHHHGHHHHHGGGGGHHHHHHHHHHHHHHHGGGGGHHHHGFGGGEFGFGHHHHHHGGGGGHHHHHHHHHHHGGGGHFFHHHHGGHHGHHHHHHHHHHHHHHGFGGHGHHFFHHG?GHHHGACHGHHHHHHHG1GHHGGG?:AA99-.9090000//;9///9:///;..-.99////////:/9/..---.//9//////9.-..9:////9.-.9./;///9
@M03495:530:000000000-LYBTV:1:1103:11781:14342 1:N:0:AACACCTG+CCCATGCG
GTCAGCATGTGAGCTTTGGAGTGAAATCTCTTGTCTTAAGGAATAAAGGAAAAAGATTCCGTCGGAGGCTCGGTGCTCTACAGGTTCAACCTTTGTACTCTATTATTGCCTCACATTCCATCTCTTGTGAAAATATATTTGATTGGCTTTTCTGCAGGTTGTTTGCCAGGACTTTCCAAGACCTCCACTAGAAAACACAATAAACTTTTTGGAAGCTGGACAACTATCTTCATTTTTCAGAAACAGTGAAC
+
DDDCDFFFFFFFGGGGGGGGGGHHHHHHHHHHHGHHHHHHHHHHHHHHHHHHHHGGHIHIHHHGGGGGGHHGGGGGHHHHGHGHHHHHHHHHHHHHHHHHHHHHGHHHHHHHHHHHHHHHHHHHHHHHHFHHHHHGHHHHHHGHHHFGHHHHHHHHGHHHHGHHHHHHGHHHHHHGHHHHHGHGHHHHHHH1FGHHHHGGHGHHHHHHHHGGGHFHHHFGHHHGHHFFHHEGGGGGGFGFGFGGGGGGGG0
@M03495:530:000000000-LYBTV:1:1103:21117:14350 1:N:0:AACACCTG+CCCATGCG
GTCAGCATGTGAGCTTTTGTCCGCCTGGTTTATCAACGGCAAAATATAGATCGGAAGAGCACACGTCTGAACTCCAGTCACAACACCTGATCTCGTATGCCGTCTTCTGCTTGAAAAAAAACAAAAAACATCCCCACTTGACAACATGCGACTACAGAAGAATACCCAGACCGAAGAAACACAGCAAGAAACCAGAGCGCAAAACCAGACCAATGGACTGCGACACGGCCTAGAAATGACGGTGTGTAACA
+
A>>ABFFFFBFFGGGGGGGGGGGGGGHHHHHHHFGFHGGGGGHHHHHGHHHHHGGGGHHHHHHHGGHHFHHHHHHEHGHHHHHGHGGHHEHBGHHGGHGHHCEGHGHFHHHB30EFGHFDG/?/0@////@20//0/0111??1.<>B1..-<-//<0//</0000/0...:----.////....;//////9CE.9/;----..........////9/./.----.;--./////;///.-....;////
@M03495:530:000000000-LYBTV:1:1103:10940:14368 1:N:0:AACACCTG+CCCATGCG
GTCAGCATGTGAGCTTTGGTCCAGCCTGAGTCCTGGTTTATCAACGGCAAAATATAGATCGGAAGAGCACACGTCTGAACTCCAGTCACAACACCTGATCTCGTATGCCGTCTTCTGCTTGAAAAAAAAAAAAACAAATCACACCAAAGGACATCGATAAAGAGCTGCTGCTGTATACAAATATTCTTGCACTACGCTCTAGTACATCTCATGTCACTTAGTCGGTGAACTACATGTCTACGGCCTCTCGC
+
CBCCCFFFFFFFGGGGGGGGGGHHHGHHHHHHHHHHHHHHHHHHHGGGGGHHHHHHHHHHHGGGGHHHHHHHGHHHGHHHHHHHHHHHHHHGHGGHHHG4BGHGGHHHHGGGHGHHHHGHHHGHHHGGG?@>>-...0111111<...///./00./...000//0:000;00:00;00000000000000009/.-.9.0;000000000;00000000::B.:-9.09;0009000000..--;.0/..
@M03495:530:000000000-LYBTV:1:1103:11336:14389 1:N:0:AACACCTG+CCCATGCG
GTCAGCATGTGAGCTTTGGACTCCTGACTGGTTTATCAACGGCAAAATATAGATCGGAAGAGCACACGTCTGAACTCCAGTCACAACACCTGATCTCGTATGCCGTCTTCTGCTTGAAAAAAAAAAAAACATGAAAAACATGCACATTTCGAGCTGATGGAGCACATGAGTATACAGACACCAAGCAGCAAAACGACTCAGAAGACCGATGTATATCAGAGTAGGTCTGTTTGTACATCAGTAATCTCCGT
+
DDDDDFFFFFFFGGGGGGGGGGHHHHHHHHHHHHHHHHHHGGGGGHHHHHHHHHHHGGGGHHHHHHHGHGHGHHHHHHHHHHHHHHGHGGHHHHFHHGGGHHHHGGGHGHHHHHHHHHHHHG@@CF@/</?1111110<.111111<100/</..00000<:/../0<<000000000.//.....///./0/.-<-..000000//9-<..000:00<0:000000:/000//0000:0000000000<.
@M03495:530:000000000-LYBTV:1:1103:18233:14394 1:N:0:AACACCTG+CCCATGCG
GTCAGCATGTGAGCTTTGGAATTAGTAAATTCGTTGACGACAGAAGGAGCAAGATAACGACCACAGGGAGGGTGGTTTATCAACGGCAAAATATAGATCGGAAGAGCACACGTCTGAACTCCAGTCACAACACCTGATCTCGTATGCCGTCTTCTGCTTGAAAAAAAAAAAATACCAAGTAAAGATCCAGAATCACTTACGCAATTCGATAAGCACGACAGTTGTCCACACAGCTAGACGGGTTGTGGAGG
+
DDDDDFFFFFFFGGGGGGGGGGHHHHHHHHHHGHHGHHGGGGGHHHHHHHHHHHHHHHGGGGGHHHHGGGGGFGGGGHHHHHHHGGGGGHHHHHHHHHHHGEGGGHHHHHHGHHHGHHHHHHHHHHHHHHGHGGHHHFFGHHFGHHHHGEGHGHHGHHHHCGHHGGFE-@;-.;000;:00000000::00:000000009..-.0;;009:000/-:--:;00::0000....:0000..;9.-.;.0..
@M03495:530:000000000-LYBTV:1:1103:29179:14408 1:N:0:AACACCTG+CCCATGCG
GTCAGCATGTGAGCTTTGGAATTAGTAAATTCGTTGACGACAGAAGGAGCAAGATAACGACCACAGGGAGGGTGGTTTATCAACGGCAAAATATAGATCGGAAGAGCACACGTCTGAACTCCAGTCACAACACCTGATCTCGTATGCCGTCTTCTGCTTGAAAAAAAAAAACAAGTTCAATGACAGGTCGAGATTCAGGAGTGATCGAAGGTCGCAGGATAGTGCACTTAATCAGATACTAGAGACTGCGC
+
CCCDCFFFFFFFFFGGGGGGGGHHHHHHHHHHGHHHHHGGGGGHHFHHHHHHHGHHHHGGGGGHHHHGAEGG1FEBFHHGHHHBFGGGGHHHHHHHHEHHGGFGHFHGHHGGFHHGFHHHHHHHHGFHFH<GEA=F=?1@GA/??GHGG<<FFHHBBHHGCGFGF?CEC:?..</0000<000000<00--9<900<000./<000../..:0--9.-9000000000:0000:0000<B<00:0/00/.-
@M03495:530:000000000-LYBTV:1:1103:22864:14422 1:N:0:AACACCTG+CCCATGCG
GTCAGCATGTGAGCTTTGGAATTAGTAAATTCGTTGACGACAGAAGGAGCAAGATAACGACCACAGGGAGGGTGGTTTATCAACGGCAAAATATAGATCGGAAGAGCACACGTCTGAACTCCAGTCACAACACCTGATCTCGTATGCCGTCTTCTGCTTGAAAAAAAAAAAGCAATCCTCCGCGGCCTTGACGCGGTGCCCGGTACCATCTATTTCAGTGCTAGAGGCAATCCACGTTGCGTCCTACCACC
+
BBBBBFFFFBDFGFFGFGGGGGHHHFGGFHHHGGFGHHEGGGGHHHFGFHHGHHHGHHGGGGGEEHEGEEGG1?EEFHFHHHHFECGECGHHDEGFFHHHGGGGAHHHGHHGFFHFHHGFBFFCGGB2DGDA?/<F0?1<GGF/CGHGD<@GGHHGGGHB<CFDCCFG?C9../;00/90:9.9---;////..--.--/;.-;-9//;/////9///:/99/9//9...9;.//..;..-.--.//./9.
@M03495:530:000000000-LYBTV:1:1103:20107:14431 1:N:0:AACACCTG+CCCATGCG
GTCAGCATGTGAGCTTTGGAGTGAAATCTCTTGTCTTAAGGAATAAAGGAAAAAGATTCCGTCGGAGGCTCGGTGCTCTACAGGTTCAACCTTTGTACTCTATTATTGCCTCACATTCCATCTCTTGTGAAAATATATTTGATTGGCTTTTCTGCAGGTTGTTTGCCAGGACTTTCCAAGACCTCCACTAGAAAACACAATAAACTTTTTGGAAGCTGGACAACTATCTTCATTTTTCAGAAACAGTGAAC
+
CCCCDFFFFFFFGGGGGGGGGGHHHHHHHHHHHHHHHHHHHHHHHHHHHHHHHHGGHHIIHHHGGGGGGHHGGGGGHHHHHHHGHHHHHHHHHHHHHHHHHHHHHHHHHHHHHHHHHHHHHHHHHHHHHHFHHHHHHHHHHHHHHHHHHHHHHHHHHGHHHGHHHHHHHGHHHHHHHHHHHHHHHHHGHHH1>F<GHGHFHHHHHHHHHHFGGFHHHHHFHGHHHGHHHHGGGGGGGGHHBFFGGGBFGG0
@M03495:530:000000000-LYBTV:1:1103:17046:14438 1:N:0:AACACCTG+CCCATGCG
GTCAGCATGTGAGCTTTGGAGTGAAATCTCTTGTCTTAAGGAATAAAGGAAAAAGATTCCGTCGGAGGCTCGGTGCTCTACAGGTTCAACCTTTGTACTCTATTATTGCCTCACATTCCATCTCTTGTGAAAATATATTTGATTGGCTTTTCTGCAGGTTGTTTGCCAGGACTTTCCAAGACCTCCACTAGAAAACACAATAAACTTTTTGGAAGCTGGACAACTATCTTCATTTTTCAGAAACAGTGAAC
+
A3AABFFFFFFFBFGGGGGGGFGGFHHHFHHFHGHHGHHFHGHHHFFHHHHHBGFGHHHHHHHGGGGGGGHGEEEGHHGHHHHEGGHHHHHFGGHFHHHFHHFHGFHHHEGHHHHHHHHGHFGHHHFHHG4F3FGHHHHHHGFHFHHHHHFGHHHGBHHFHGHHHGHHGEHHGHHHHG1DCHGGHGHHHHFFFDFHHFHEHHDBDGGHHHGGFHH.GHHGHFGHGFHHHHBFGFBCFFGFGG/FFGFBBF0
@M03495:530:000000000-LYBTV:1:1103:18252:14458 1:N:0:AACACCTG+CCCATGCG
GTCAGCATGTGAGCTTTGGAGTGAAATCTCTTGTCTTAAGGAATAAAGGAAAAAGATTCCGTCGGAGGCTCGGTGCTCTACAGGTTCAACCTTTGTACTCTATTATTGCCTCACATTCCATCTCTTGTGAAAATATATTTGATTGGCTTTTCTGCAGGTTGTTTGCCAGGACTTTCCAAGACCTCCACTAGAAAACACAATAAACTTTTTGGAAGCTGGACAACTATCTTCATTTTTCAGAAACAGTGAAC
+
CCCDCFFFFFFFGGGGGGGGGGHHHHHHHHHHHHHHHHHHGHHHHHHHHHHHHHGGHIHHHHHGGGGGGHHGGGGGHHHHHHHHHHHHHHHHHHHHHHHHHHHHHHHHHHHHHHHHHHHHHHHHHHHHHHHHHGHHHHHHHFHHHHHHHHHHHHHHGHHHHGHHHHHHFHHHHHHHHHGHGHFHHHHHHHHGFHHHHHHGFHHFGHHHHHGGHHHFFHHFHGHEHGHHGHGGGGFGGGGGFFGGGGGGGF0
@M03495:530:000000000-LYBTV:1:1103:7829:14462 1:N:0:AACACCTG+CCCATGCG
GTCAGCATGTGAGCTTTGGACTCCTGACTGGTTTATCAACGGCAAAATATAGATCGGAAGAGCACACGTCTGAACTCCAGTCCTGGTTTATCAACGGCAAAATATAGATCGGAAGAGCACACGTCTGAACTCCAGTCACAACACCTGATCTCGTATGCCGTCTTCTGCTTGAAAAAAAAAAATAAAAAACACACGAGACCAAAAGCACGAGCACATAGTATGATATGATCACTCTTATACTACTGACAGAA
+
DCCDEFFFFFFFGGGGGGGGGGHHHHHHHHHHHHHHHHHHGGGGGHHHHHHHHHHHGGGGHHHHHHHGHHHGHHHHHHHHHHHHHHHHHHHHHHHGGGGGHHHHHHHHHHHGGGGHHHHHHHGHHHGHHHHHHHHHHHHHHGHGGHHHH2DFHFGHGGHGEGFGHHHGHHHHHHEHFG@C@-.01110-...9.---.../..9/.0/-.9-<./101<1<1:11<:1111/<1111<1<11110:000/0
@M03495:530:000000000-LYBTV:1:1103:19072:14520 1:N:0:AACACCTG+CCCATGCG
GTCAGCATGTGAGCTTTGGAATTAGTAAATTCGTTGACGACAGAAGGAGCAAGATAACGACCACAGGGAGGCTGGTTTATCAACGGCAAAATATAGATCGGAAGAGCACACGTCTGAACTCCAGTCACAACACCTGATCTCGTATGCCGTCTTCTGCTTGAAAAAAAAAAAAAAAGAAAAAACAACGGCAGTGCCTGAATGATCGCTATGAACATCTAATGACAGCGTATTCTAACATACGTCACACAAGA
+
CCCCDFFFFFFFGGGGGGGGGGHHHHHHHHHHGFHHHHGGGGGHHHHHHHHHHHHHHHGGGGGHHHHGGGGGHHGHHHHHHHHHGGGGGHHHHHHHHHHHGGGGHHHHHHHGHHHGHHHHHHHHHHHHHHGHGGHHBGFHHHGGHHHHG?EHGHHHHHHHCHGHHGGFGA<<<--.9.//.-..<.-----/000<0/0000009....0000:0<000000000.-...0000000000.0...0:.../
@M03495:530:000000000-LYBTV:1:1103:13240:14523 1:N:0:AACACCTG+CCCATGCG
GTCAGCATGTGAGCTTTGGAATTAGTAAATTCGTTGACGACAGAAGGAGCAAGATAACGACCACAGGGAGGGTGGTTTATCAACGGCAAAATATAGATCGGAAGAGCACACGTCTGAACTCCAGTCACAACACCTGATCTCGTATGCCGTCTTCTGCTTGAAAAAAAAAAAAAAAAAACACCGAATAAAATAAATCGTGCACTCTAAACTACCAGAGATAGAACAGAAAGGAGGGTAGCGAGAGACGTTCA
+
EDEEEFFFFFFFGGGGGGGGGGHHHHHHHHHHGGHHHHGGGGGHHHHHHHHHHHHHHHGGGGGHHHHGGGGGEGGGGHHHHHHHGGGGGHHHHHHHHHHHGGGGHHHHHHHGHHHGHHHHHHHHHHHHHHGHGGHHHHEHHHGGHHHHGGGHGHHHHHHHCHHHFGCCGG--<-<-9-..<.-<-..111101111.....00/:111:110/00../1<1110///0<0./..-./.0---9-./..</0
@M03495:530:000000000-LYBTV:1:1103:14932:14538 1:N:0:AACACCTG+CCCATGCG
GTCAGCATGTGAGCTTTGGACTCCTGACTGGTTTATCAACGGCAAAATATAGATCGGAAGAGCACACGTCTGAACTCCAGTCACAACACCTGATCTCGTATGCCGTCTTCTGCTTGAAAAAAAAAAAAATGGTAAGCACGAGGACAGTACACAGCGGAGGAACTCCACGATAAGAGCTCAAACGCGACGTAATGTGGCACAACACAAGTGTCGAAGACGACCACGCGACCTGATCCAGAAGCGCAGAGCAG
+
AABBBFFFFFFFGGGGGGGGGGHHHHHHHHHHHHHHHHHHGGGGGHHHHHHHHHHHGGGGHHHHGHHGHHHGHHHHHHHGGHHHHHGHGGHHEH4BFGCEEFGFGGGHGHHGFHHHGHFHHEDC/CCA>01111?1<10->-<-</<000<00<.---;-./.000/;9-...000/00;0:0.------..;//:/.;/..9.....99//9;...9.----...-9--;.////////9/999--.///
@M03495:530:000000000-LYBTV:1:1103:25611:14548 1:N:0:AACACCTG+CCCATGCG
GTCAGCATGTGAGCTTTGGAATTAGTAAATTCGTTGACGACAGAAGGAGCAAGATAACGACAACAGGGAGGGTGGTTTATCAACGGCAAAATATAGATCGGAAGAGCACACGTCTGAACTCCAGTCACAACACCTGATCTCGTATGCCGTCTTCTGCTTGAAAAAAAAAACAAGCAAACTGCTACTACCACTAATCACCCAGCACGCACAAACAAACGACGATAATTACAACTAACTGACTCTGCTAGTAA
+
BBBBBBBFFDFFFCGGEDGGGFFGFFDGFHFHCAB4FG?FEEAGCGG2GHGHHFHHGFEG?001AF1ACE?@?F/E?AGHGGGF1>/EEHHFFDF4BGFE?EEEGFEGGBB/F/BFGFHFHC2F><<GHGB//?2<0<1@1FFD0CB1-<-FFF11G1G1<000<--@-@..:/.;//.:000;0000/009//000//.....9-;9--.......;9---...9/9//;//////;///;/////9///
@M03495:530:000000000-LYBTV:1:1103:11425:14548 1:N:0:AACACCTG+CCCATGCG
GTCAGCATGTGAGCTTTGGAGTGAAATCTCTTGTCTTAAGGAATAAAGGAAAAAGATTCCGTCGGAGGCTCGGTGCTCTACAGGTTCAACCTTTGTACTCTATTATTGCCTCACATTCCATCTCTTGTGAAAATATATTTGATTGGCTTTTCTGCAGGTTGTTTGCCAGGACTTTCCAAGACCTCCACTAGAAAACACAATAAACTTTTTGGAAGCTGGACAACTATCTTCATTTTTCAGAAACAGTGAAC
+
BBBBBFFFFFFFGGGGGGGGGGHHHFHHHHHHHGHHHHHHHHHHHHHHHHHHHHGGHHHHGHHGGGGGGHHGGGGGHHHHHHHGHFHHHHHHHFHHHHHHHHHHHHHHHHHHHHHGHHHHHHFHHHHHHHHHHHHHHGHHGFFHHGGHHHHHHHGGGHHHHGHHFFHHHHFHHHHGHHHHGHFHHHHHHHH1GFHHHHGCGEGDDGHHHHGGHBGHHFGHHHHHHHHGHGGGGG099FGGBFGGGGGFGG0
@M03495:530:000000000-LYBTV:1:1103:17432:14560 1:N:0:AACACCTG+CCCATGCG
GTCAGCATGTGAGCTTTGGTTTATCAACGGCAAAATATAGATCGGAAGAGCACACGTCTGAACTCCAGTCACAACACCTGATCTCGTATGCCGTCTTCTGCTTGAAAAAAAAAAAAACAAAACACAATCAGTAAAATAACTCTTCAAATACCACAGTGACCATCCATAATCTATTGATTGATTGAAAACATAAATAGTACTACATTGTAATCGACTTAGCAGAACACTGAGTGTAACCTGACTACGTCTGT
+
CCDEEFFFFFFFGGGGGGGGGGHHHHHHGGGGGHHHHHGHHHHHGGGGHHHHHHHGHHHGHHHHHHHHHHHHHHGHGGHHHHDHHHGGHHHHGGGHGHHHHHHHGGGHHFGGG/<>>///0=?/?//111111111111111111>11110000..0111=000.0<<01111111111101110111/.01111101111:10111<<111..-.<11<10<////0:001<111101.</11/<../.1
@M03495:530:000000000-LYBTV:1:1103:11181:14563 1:N:0:AACACCTG+CCCATGCG
GTCAGCATGTGAGCTTTGGAGGGTGGTTTATCAACGGCAAAATATAGATCGGAAGAGCACACGTCTGAACTCCAGTCACAACACCTGATCTCGTATGCCGTCTTCTGCTTGAAAAAAAAAAAACACAGAACACTCACTCTACGAATAGAAGCTCGAAACCAAAAAACTGAAACGATCAATGAGTCATAGCGGCCTTCGTACTACGTAATGATCAGGAGTCAATGATATATGAGTCACAGCCAGAATAATGA
+
CBCCCFFFFFFFGGGGGGGGGGGGGGGGHHHHHHHGGGGGHHHHHHHHHHHGGGGHHHHHHHGGHHGHHHHHHHHHHHHHHGHGGHHHHBGHHGGHHHHGGGHGHHHHHHHHHHHHGGGGBCA//0/0>1<001<<111111.....0000000.-/.-......-.:00000.;.;.000000000000----.00.:/..00.:0..0000:000./;0000000000:000;0000...../000000
@M03495:530:000000000-LYBTV:1:1103:2295:14568 1:N:0:AACACCTG+CCCATGCG
GTCAGCATGTGAGCTTTGGAGTGAAATCTCTTGTCTTAAGGAATAAAGGAAAAAGATTCCGTCGGAGGCTCGGTGCTCTACAGGTTCAACCTTTGTACTCTATTATTGCCTCACATTCCATCTCTTGTGAAAATATATTTGATTGGCTTTTCTGCAGGTTGTTTGCCAGGACTTTCCAAGACCTCCACTAGAAAACACAATAAACTTTTTGGAAGCTGGACAACTATCTTCATTTTTCAGAAACAGTGAAA
+
AABBBFFFFFFFGGGGGGGGGFGHFHHHHHHHHHHHHHHHHFFHHHHHHHHHHGGGHHHHHGHG0EEEGHHGCEGGHHHHHHHHHHHHHHHHHHHBGHHHHGHGHHHGGHHHHHHHHHHGHGHHHHHGEF4FGGGHHHHHHFHHHHGGHHFHGHF3BCGHHGHHHHFFFEHHGHGDFFDDCHGGGFHGHHH1FG0FHFEGHHGDGDHGFHCCHCGGGHBGFBGCHHHHGHFFFFFFFFFGFGB/9FFB0C0
@M03495:530:000000000-LYBTV:1:1103:6974:14582 1:N:0:AACACCTG+CCCATGCG
GTCAGCATGTGAGCTTTGGAGTGAAATCTCTTGTCTTAAGGAATAAAGGAAAAAGATTCCGTCGGAGGCTCGGTGCTCTACAGGTTCAACCTTTGTACTCTATTATTGCCTCACATTCCATCTCTTGTGAAAATATATTTGATTGGCTTTTCTGCAGGTTGTTTGCCAGGACTTTCCAAGACCTCCACTAGAAAACACAATAAACTTTTTGGAAGCTGGACAACTATCTTCATTTTTCAGAAACAGTGAAC
+
CCCDCFFFFFFFGGGGGGGGGGHHHHHHHHHHHHHHHHHHHHHHHHHHGHHHHHGGHHHHHHHGGGGGGHHGGGGGHHHHHHHHHHHHHHHHHHHHHHHHHHHHHHHHHHHHHHHHHHHHHHHHHHHHHHHGHHHGHGHHHHGHHHHHHHHHHHFHHHHHHGHHHHHHHHGHHHHHHHHHGHHHHHHHHHHHHHHHHGHCHHHHHHHHHHGGHHHHHHFHHGHFHGHHHHGGGGGGGGGFFGGGGGGGG09
@M03495:530:000000000-LYBTV:1:1103:25127:14594 1:N:0:AACACCTG+CCCATGCG
GTCAGCATGTGAGCTTTGGTTTATCAACGGCAAAATATAGATCGGAAGAGCACACGTCTGAACTCCAGTCACAACACCTGATCTCGTATGCCGTCTTCTGCTTGAAAAAAAAAAAAAAAAACAACTAACATAGCTCTGCACTACGTTACCGCTTGCTCACTACACACCTTACGCCCGGTCGCATGCGACATCAACAGTCGTTCGCTGTATTCCTCACCTCCACTATCTAGATCTATGTCCTCGACGCTCTA
+
CBCCCFFFFFFFGGGGGGGGGGHHHHHHGGGGGHHHHHHHHHHHGGGGHHHHHHHGHHHGHHHHHHHHHHHHHHGHGGHHHG5GHHFGHGHHGFGHGHHHHHHHFGHHHGGGBDB>///-<<...11<000000000<00000/..//.0.--.<.000000/0/0../000..-----<---..0.9-<<000/0/<0.....-...000000<0..0.</<:/000<0000000:00000..-<<..9:
@M03495:530:000000000-LYBTV:1:1103:11180:14600 1:N:0:AACACCTG+CCCATGCG
GTCAGCATGTGAGCTTTGGTTTATCAACGGCAAATATAGATCGGAAGAGCACACGTCTGAACTCCAGTCACAACACCTGATCTCGTATGCCGTCTTCTGCTTGAAAAAAAAAAAAAACTCCACACGCAAATTGCATTCCACTCGGATAAGATGCTGGGGAGGAGCCCAACTTAAGCGCAAAAAGGGGTGAATCACAGGACGAAGAACTCTGGCGAACCCGGCCTGTTGTACCCCCAGTGCCACGCAGTCGC
+
A>AA@FFDDDDDFGGCGCFGGEAGGHFHGEG2AGDGHHFHHHEFEFG2CAFHHEEFHHGHHHGHHHFHHHHHEECFFHHH5B5GF?BF343/>>1?4DGFGHCG333B>///>/>/>A???G0<?/--A<F1D111==<0<0/<....0::0;00</:-CC-......../00;00;9--9/;...-.-.;/////;99A>--:9/;/;/:B/9@--;.-9;B..//9;////.-;./;/;/;-.;-;/;9
@M03495:530:000000000-LYBTV:1:1103:18044:14610 1:N:0:AACACCTG+CCCATGCG
GTCAGCATGTGAGCTTTGGAGACTGGTTTATCAACGGCAAAATATAGATCGGAAGAGCACACGTCTGAACTCCAGTCACAACACCTGATCTCGTATGCCGTCTTCTGCTTGAAAAAAAAAAAAACACCAGCATAAACTCAAATCACAAGTCTAGATCTCAAAGACATTCATCTGCTTGACTAAACACTATATTGGTACCCCACTATCACATCAGTCTCATACTAGCGTCTGCGAGCGTAATAATGAGATAT
+
CBCCCFFFFFFFGGGGGGGGGGGHHHHHHHHHHHHGGGGGHHHHHHHHHHHGGGGHGHHHHHGHGHGHHHHHHHHGHHHHHGHGGHHHHFFHHFGHHGHGGGHGHHHHHHG0GHHHGGGFG/>/?G0?F?.01<<111>1111<1<DG<00000000000000//:00<00CF::0C0:0;:00/0.9/00000000000...=/00009;0000000000000//-..9./-----..;.9/://9///:
@M03495:530:000000000-LYBTV:1:1103:25485:14627 1:N:0:AACACCTG+CCCATGCG
GTCAGCATGTGAGCTTTGGAATTAGTAAATTCGTTGACGACAGAAGGAGCAAGATAACGACCACAGGGAGGGTGGTTTATCAACGGCAAAATATAGATCGGAAGAGCACACGTCTGAACTCCAGTCACAACACCTGATCTCGTATGCCGTCTTCTGCTTGAAAAAAAAAAAAACACAGTACACGTCTATGCTGACGTCTCCTGAAGGCGGTGAGCAGCTGCAGTGGCTTGGGTCAAGGAGACAGAAGTCGC
+
CCCCCFFFFFFFGGGGGGGGGGHHHHHHHHHHGFGHHHGGGGEHGHFFHHHHHHHHHHGGGGGHHHHGFFFF?FEEEHHHHHHHGGGGGGHHHHHFHHGEGEGGHHGHHHGGHHHGHGHFHHCGHFGHHHGHGGHGH11?GHFDHGFHGEDHGGHFFFFB.<0GFGGFFD-?-..99.000;0;../.000000/...//00;000:.----..00//990/00::...-.../.000.9:.9//0000.-
@M03495:530:000000000-LYBTV:1:1103:20113:14635 1:N:0:AACACCTG+CCCATGCG
GTCAGCATGTGAGCTTTGGTCCGCCTGAGTCCCTGGTTTATCAACGGCAAAATATAGATCGGAAGAGCACACGTCTGAACTCCAGTCACAACACCTGATCTCGTATGCCGTCTTCTGCTTGAAAAAAAAAAAATATAAAAAACAAATAAATATCGATGACACCGTATAATAATAACTATTTAAAGTACTGAGACACGTATTCTAAAAGATTACAGATAGCCAATACTTATCTCTTTGCCAGCACATTCATA
+
CCCCDFFFFFFFGGGGGGGGGGGGGGHHHHHHHHHHHHHHHHHHHGGGGGHHHHHHHHHHHGGGGHHHHGHHGHHHGGHHHHHHHHHHHHHGHGGHHHHGHHHGGHHHHGGGHGHHHHHHHHCFHHGGGGC//01111111><..<0<0=0000.<.==000.:..:0000000:00;000:0;00;0000000/:../0000000:0.00000000000::/0:0000000000000000././000000
@M03495:530:000000000-LYBTV:1:1103:3936:14650 1:N:0:AACACCTG+CCCATGCG
GTCAGCATGTGAGCTTTGGAGTGAAATCTCTTGTCTTAAGGAATAAAGGAAAAAGATTCCGTCGGAGGCTCGGTGCTCTACAGGTTCAACCTTTGTACTCTATTATTGCCTCACATTCCATCTCTTGTGAAAATATATTTGATTGGCTTTTCTGCAGGTTGTTTGCCAGGACTTTCCAAGACCTCCACTAGAAAACACAATAAACTTTTTGGAAGCTGGACAACTATCTTCATTTTTCAGAAACAGTGAAC
+
CBCCCFFFFFFFGGGGGGGGGGHHGHGHHHHHHHHHHHHHHHHHHHHHHHHHHHGGHHHIHHHGGGGGGHHGGGGGHHHHHHHHHHHHHHHHHHHHHHHHHHHHGHHHHHHHHHHHHHHHHHHHHHHHHHHHGGHHHHHHHFHHHEHHHHHHHHHHGHHHGGHHHHHHHHHHHHHHGHGFHFHHHHHHHFH1GHHHHFFGHHGHHFFHHHGGFHFEHHHFFHHFHHHHHHGGGGGGGGGGBB;FFB9CBF;
@M03495:530:000000000-LYBTV:1:1103:16021:14668 1:N:0:AACACCTG+CCCATGCG
GTCAGCATGTGAGCTTTGGATGGTTCTGGTTTATCAACGGCAAAATATAGATCGGAAGAGCACACGTCTGAACTCCAGTCACAACACCTGATCTCGTATGCCGTCTTCTGCTTGAAAAAAAAAAAAAACAATCAACACACGATATACCACGTGCTACAAACATAAACACATACAATACAAATCTGGAGTTACACACTATCATCAAATATCAGGGACTACTATCATTCATATAGATATAATCAATCCAGACC
+
CBCCCFFFFFFFGGGGGGGGGGGGHHHHHHHHHHHHHHGGGGGHHHHHHHHHHHGGGGHHHHHHHGHHHGHHHHHHHHHHHHHHGHGGHHGHFHHHGGHHHHGGGHGHHHHHHHHHHGHGGG@D</<>/.>11<101...--<.-00<00.....00000.:000000..0;000;0000000000;.0;009:0://00000000;0000009...//00000000009900000000:0000:/000;.
@M03495:530:000000000-LYBTV:1:1103:16122:14675 1:N:0:AACACCTG+CCCATGCG
GTCAGCATGTGAGCTTTGGACTCCTGACTGGTTTATCAACGGCAAAATATAGATCGGAAGAGCACACGTCTGAACTCCAGTCACAACACCTGATCTCGTATGCCGTCTTCTGCTTGAAAAAAAAAAAAATATCATGAAGCAAATTGCCAACTGGTGCTCCACTTACTACCAGTGACTGCTATATATGACAATACTTGCTAGCAACATTCAATCGACGACAATCATACGTACAAGCACATCCACTCTCGACC
+
CBBCCFFFFFFBGGGGGGGGGGHHHHHHHHHHHHHHHHHHGGGGGHHHHHHHHHHHGGGGHHHHHHHGHHHGHHHHHHHHHHHHHHGHGGHHFH4GGHFGHGHHGGGHGHHHHHHHHGHHHGCGGGB/>0111=1<11=>101111111>.<CB0/0<=00/00000<0:0000;000/00000000000090009000900009./0000;;EA--9:--0:0000:00..00.;9/00/009:00:0--
@M03495:530:000000000-LYBTV:1:1103:25562:14694 1:N:0:AACACCTG+CCCATGCG
GTCAGCATGTGAGCTTTGGAAATTCGTTGACGACAGAAGGAGCAAGATAACGACCACAGGGAGGGTGGTTTATCAACGGCAAAATATAGATCGGAAGAGCCACGTCTGAACTCCAGTCACAACACCTGATCTCGTATGCCGTCTTCTGCTTGAAAAAAAAAAAAAAAACGCAAGCGAGGCAACCAAAAGACTGGCGTCTAACACTGAAGTACTCAGAATATCTGTACTATGAACATGACACACGAACATGC
+
CCCCCFFFFFFFGGGGGGGGGGHHHGHHHDHGGGGFHGHHGHHGHHHHHHHDAEGGHEGHFGGGG>FEEFFHHHDGHGGGGGGHHHFHHHFHHGCGFHEBG3GGFHHGHHHHHHHGHHHHHHGHGGFFGG2FHHGGHHGHGGGHGHHFHGHB0FGGADCG?@C-----;---;-...--:.......././//..-:-../9;/////////:9/9////////////:/9///////////.--.--//9
@M03495:530:000000000-LYBTV:1:1103:14548:14696 1:N:0:AACACCTG+CCCATGCG
GTCAGCATGTGAGCTTTGGAGTGAAATCTCTTGTCTTAAGGAATAAAGGAAAAAGATTCCGTCGGAGGCTCGGTGCTCTACAGGTTCAACCTTTGTACTCTATTATTGCCTCACATTCCATCTCTTGTGAAAATATATTTGATTGGCTTTTCTGCAGGTTGTTTGCCAGGACTTTCCAAGACCTCCACTAGAAAACACAATAAACTTTTTGGAAGCTGGACAACTATCTTCATTTTTCAGAAACAGTGAAC
+
BBBBBFFFFFFFGFGGGGGGGGGDGDHHHHHHHFHHHFHHHHHHHHHGHHHHHGGGHHHGHHHGGGGGGGHGGGGGHHHHHHHHHHHHGHHHHGHHHFHHHHHHHHHHHFHHHHGHHHHHHHHHHHHGHHHHGHHHHHHGHEHHHHHHHHHHHHHHGHGHHGHHHHFHHHHHHHHHHHHHEFHHHHHHHHGFGD<>GFG<GFFHHEHHGHGGEF/GGHFFHHHHHHHHFFGGGGGGGGGF0CFFGGFFEFB
@M03495:530:000000000-LYBTV:1:1103:29696:14697 1:N:0:AACACCTG+CCCATGCG
GTCAGCATGTGAGCTTTGGAGTGAAATCTCTTGTCTTAAGGAATAAAGGAAAAAGATTCCGTCGGAGGCTCGGTGCTCTACAGGTTCAACCTTTGTACTCTATTATTGCCTCACATTCCATCTCTTGTGAAAATATATTTGATTGGCTTTTCTGCAGGTTGTTTGCCAGGACTTTCCAAGACCTCCACTAGAAAACACAATAAACTTTTTGGAAGCTGGACAACTATCTTCATTTTTCAGAAACAGTGAAC
+
CCCCCFFFFFFFBFGGGGGGGGBGGHHHHHHHHGGHHHHHHHGHHHHHHHHHGHGGHHIHHGHGGGGGCHHGGEEEHHHHHHHHHHHHHHGHGHHHHHGHHHHHHHHHHGFFFHHHHHHGHHHHHHHGGDDGHHFFFHHHHHHHHEGHFCGFHHHHHHGHHDHHHHHGHGHHHHG1?G11GHGGH.BGHGHFGGGHFCGGHFEDDBD=GHGFEGFCGHGFHHHCGCBGG:FGGFGFGGGFFBFGGFBFFF0
@M03495:530:000000000-LYBTV:1:1103:11789:14710 1:N:0:AACACCTG+CCCATGCG
GTCAGCATGTGAGCTTTGGATAGTTGACGACAGAAGGAGCAAGATAACGACCACAGGGAGGGTGGTTTATCAACGGCAAAATATAGATCGGAAGAGCACACGTCTGAACTCCAGTCACAACACCTGATCTCGTATGCCGTCTTCTGCTTGAAAAAAAAAAAAACATACAAAAATACACGAGCAAGAAATATCACAAGACTGAAGCAGTAGGACGCTGAATGACTTCTACAACTATCAGACGCATGAATAAT
+
BBCCCFFFFFFFGGGGGGGGGGHHHHHGGGGGGHHHHHHHHHHHHHHHGGGGGHHHHGGGFGBFGEGHHHHHHHGGGGGHHHHHHHHHHHGGGGHHHHHHHGHHHGHHHHHHHHHHHHHHGHGGHHHG2GHHGGFHHHGGGHGHHHGHHHHHHHHGGFGG--<.<0<0000...0:00<--9-///</00000000./:000:00</0:000<9-...0000000000:00000000000---..00<<00
@M03495:530:000000000-LYBTV:1:1103:15079:14723 1:N:0:AACACCTG+CCCATGCG
GTCAGCATGTGAGCTTTGGAGTGAAATCTCTTGTCTTAAGGAATAAAGGAAAAAGATTCCGTCGGAGGCTCGGTGCTCTACAGGTTCAACCTTTGTACTCTATTATTGCCTCACATTCCATCTCTTGTGAAAATATATTTGATTGGCTTTTCTGCAGGTTGTTTGCCAGGACTTTCCAAGACCTCCACTAGAAAACACAATAAACTTTTTGGAAGCTGGACAACTATCTTCATTTTTCAGAAACAGTGAAC
+
CBCCCFFFFFFFGGGGGGGGGGHGHHHHHHHHHHHHHHHHHHHHHHHHHHHHHHGGGIIHHIHGGGGGGHHGGGGGHHHHHHHHHGHHHHHHHHHGHHHHHHHHGHHHHHHHHHHHHHHHHHHHHHHHHHHHHHHHHHHHHHHHHGHHHHHHHHHHHHHHHGHHHHHHHHHHHHHHHHHHHHHGHHGHHHHFGFHHHHHGHGFHHHHHHHGGHHHHHHHHHHHFHHHHHHGFGGGGGGGGGGFGGGFFGG0
@M03495:530:000000000-LYBTV:1:1103:21736:14724 1:N:0:AACACCTG+CCCATGCG
GTCAGCATGTGAGCTTTGGAGTGAAATCTCTTGTCTTAAGGAATAAAGGAAAAAGATTCCGTCGGAGGCTCGGTGCTCTACAGGTTCAACCTTTGTACTCTATTATTGCCTCACATTCCATCTCTTGTGAAAATATATTTGATTGGCTTTTCTGCAGGTTGTTTGCCAGGACTTTCCAAGACCTCCACTAGAAAACACAATAAACTTTTTGGAAGCTGGACAACTATCTTCATTTTTCAGAAACAGTGAAC
+
BBBBBFFFFFFFGFGGGGGGGGFHHHHHHHHFHGHHHHFHHHHFHHHFHHHHHGGGHHHHGHHGFFGGFEHGGA?EDGHHHGHHDGGFGHHGGHHFFHHHGGHGHHHHGHHFHHHHHHHHHHFHHHG3FGDGHHHHHHHHHHHGHHEHHGHHHGHHHCGHHGHHHGHGHHFHHHFGBGFHGHHHHGHFHFC1>=GGHFF.<DDHHFHHHFCGFHB.:F/CCCFHHHHHHHGGFGFF0/FG0;;;FBCFFG0
@M03495:530:000000000-LYBTV:1:1103:19879:14729 1:N:0:AACACCTG+CCCATGCG
GTCAGCATGTGAGCTTTGGAGTGAAATCTCTTGTCTTAAGGAATAAAGGAAAAAGATTCCGTCGGAGGCTCGGTGCTCTACAGGTTCAACCTTTGTACTCTATTATTGCCTCACATTCCATCTCTTGTGAAAATATATTTGATTGGCTTTTCTGCAGGTTGTTTGCCAGGACTTTCCAAGACCTCCACTAGAAAACACAATAAACTTTTTGGAAGCTGGACAACTATCTTCATTTTTCAGAAACAGTGAAC
+
BBBBAFFFFFFFGGGGGGGGGGHHHHHHHHHHHHHHHHHHHHHGHHGHHHGHHHGGHHHGHHHGGGGGGHHGGGDGHHHHHHHHHHHHHHHHHGHGFHHHHHHHHHHHHHHHHHHHHHHHHHFHHHHHHHFFGGHHHHHHHHHHHHGHHHHHGGHFHEHHHGHHHGHHHHGHHHGHHGHHGHGGHGGGGHG1FFGHHHACHHBDGGGHHHGFHEHEFGCGAHEHHHHHHHFGGFBFGGGGFFBFFFBFGF0
@M03495:530:000000000-LYBTV:1:1103:28243:14756 1:N:0:AACACCTG+CCCATGCG
GTCAGCATGTGAGCTTTGGTCCAGCCTGAGTCCTGGTTTATCAACGGCAAAATATAGATCGGAAGAGCACACGTCTGAACTCCAGTCACAACACCTGATCTCGTATGCCGTCTTCTGCTTGAAAAAAAAAAAAATGAAAATACAAAATGATAATACTACAGTCTAATTGAAATACGATGTATACTCTGTGTGAAGTACACACACACGTTACATGGCATTGACCGATCGTATTACCTGATCGAGCTCGTCGT
+
DDDDDFFFFFFFGGGGGGGGGGHHHGHHGHHHHHHHHHHHHHHHHGGGGGHHHHHHHGHHHGGGGHHHHHHHGHHHGHHHHHHHHHHHHHHGGGGHHHG4FGGFGHHHHGGGHGHHHHHHHHEHHGCCCG/>>@0111=111111101<0<000000<0000<00=000:00000.....000<00:000<:00<000000.....-../.00</./00:000-----:.:0000<0/<<A..<.0.-.--
@M03495:530:000000000-LYBTV:1:1103:8983:14781 1:N:0:AACACCTG+CCCATGCG
GTCAGCATGGAGCTTTGGTCCAGCCTGAGTCCTGGTTTATCAACGGCAAAATATAGATCGGAAGAGCACACGTCTGAACTCCAGTCACAACACCTGATCTCGTATGCCGTCTTCTGCTTGAAAAAAAAAAAATCCGTCTACAATAAAAGCTCTCTGCAGTGCGGAGTCTCACTACACGCATTCAGAAGATAACACATCTACACACCGGACCACTGACAAGATGTCTCCATTCGTATGCGGTTTTCAACACA
+
AABBAFFFFFFFGGGGGGGGGFHHGHHHHHHHHHGHGHHHHHHHGGGGGHHHHHHHHHHHGGGGHHHHHHHGHHHGFHHHHHHFHHHHHHGHGGHHFG@FGHFGHHHHGGGHGHHFHHFHGHHGGGG@F<>C011..00.=>F1<111=<000<00<0/0/=---:./000;00///.--..9990;;/00990;.00000;/0..---;-;.///9//.://:/;////////.9/;.9.-.;/9/9/.9
@M03495:530:000000000-LYBTV:1:1103:9064:14801 1:N:0:AACACCTG+CCCATGCG
GTCAGCATGTGAGCTTTGGAGTGAAATCTCTTGTCTTAAGGAATAAAGGAAAAAGATTCCGTCGGAGGCTCGGTGCTCTACAGGTTCAACCTTTGTACTCTATTATTGCCTCACATTCCATCTCTTGTGAAAATATATTTGATTGGCTTTTCTGCAGGTTGTTTGCCAGGACTTTCCAAGACCTCCACTAGAAAACACAATAAACTTTTTGGAAGCTGGACAACTATCTTCATTTTTCAGAAACAGTGAAC
+
BBBB@FFFFFFFGGGFGGGFG4GFHHHHHHHHHGFGHGGGHG3FHHHHBBGGHGGGHHHHHGHGGFFFGHHGGGGGHHGGHGHHHFHGHHHHHGFHFHHHHHHHHHHHHGHHHHHGHHHHHHGHHHHGHGBGHGHGHHHGHHHHHHGHFFHHHHHHHHCGHDGHHGFFHHHHHHGGHHB1GHFFGEFHHEBF<1FGHFGEHHBGGHGHHGGGGG/.CGGHHHHHHHFHHFGGGBBBGGGFGFGBFF00CF0
@M03495:530:000000000-LYBTV:1:1103:14646:14826 1:N:0:AACACCTG+CCCATGCG
GTCAGCATGTGAGCTTTGGTCCAGCCTGAGTCCTGGTTTATCAACGGCAAAATATAGATCGGAAGAGCACACGTCTGAACTCCAGTCACAACACCTGATCTCGTATGCCGTCTTCTGCTTGAAAAAAAAAAAAACCAACCAACTCATGCCCTTATATACTAGACAGAAAATACACACTCAGACAGAAATACAATGTAATATAAGTAGCTCATGTAGGATGTAACGGAACTACAATCTGACGAACTAGTTAA
+
BBCCDFFFFFFFGGGGGGGGGGHHHGHHHHHHHHHHHHHHHHHHHGGGGGHHHHHHHGHHHGGGGHHHHHHHGHHHGHHHHHHHHHHHHHHGHGGHHHH4GHHGGHHHHGGGHGHHHHHHHHFHHHGGGG@</-.......<./000000/0/<000=0000000/<00/0<0000.<//000<//00000000000<00:00<0000000000000<00:<0<.-..-<0000000000..--.<<0000
@M03495:530:000000000-LYBTV:1:1103:23805:14854 1:N:0:AACACCTG+CCCATGCG
GTCAGCATGTGAGCTTTGGACTCCTGACTGGTTTATCAACGGCAAAATATAGATCGGAAGAGCACACGTCTGAACTCCAGTCACAACACCTGATCTCGTATGCCGTCTTCTGCTTGAAAAAAAAAAAAAAAACAACATTAATGTCGATAACTGGCCACTCTCCATTAAAATCTTCGAAGCATGCAGCAGGATGCAAGTTCAGAACGTTCATGTTTCACTAAGACTTTATCGATCACACTACGATATGTAAA
+
CCCCCFFFFFFFGGGGGGGGGGHHHHHHHHHHHHHHHHHHGGGGGHHHHHHHHHHHGFGGHHHHHHHGHHHGHHHHHHHHHHHHHHGHGGHHHHFHHHGGHHHHGFGHEDDEFFHHFEGHHGGFGG//<<<<<..<./=0000<=.....000/.././/00/;:000000/000.:..-/00000/;...0/:000009////9..//////////9//////////;/..9..//////.9.;-//://
@M03495:530:000000000-LYBTV:1:1103:21585:14856 1:N:0:AACACCTG+CCCATGCG
GTCAGCATGTGAGCTTTGGTCCAGCCTGAGTCCCTGGTTTATCAACGGCAAAATATAGATCGGAAGAGCACACGTCTGAACTCCAGTCACAACACCTGATATCGTATGCCGTCTTCTGCTTGAAAAAAAAAAAAAAACCAAGGAATATGTTCGACGACGGGTACGTAGTGGATGAGGTACAGAGTGACGGGCAACGACGTGTAAGACTTTAGGAAAGGTAGCAAGTCGAGACGCAGCACAGAGTTGGGGTG
+
CCDEEFFFFFFFGGGGGGGGGGHHHGHHHHHHHHHHHHHHHHHHHHGGGGGHHHHHHHHHHHGEGGHHHHHHHGHHHGHHHHHHHHHHGHHHGHGGHHHH4FGFGHHHHHGFGHGHHHHHHHFGHHHGGCDB@>---...<.../0011111...--------:<:CA./.00000//01111/1111.-9--..-.---.</1:10111<1011/..0100:1<11..-..<----..//0/1110--.-
@M03495:530:000000000-LYBTV:1:1103:16380:14871 1:N:0:AACACCTG+CCCATGCG
GTCAGCATGTGAGCTTTGGAGTGAAATCTCTTGTCTTAAGGAATAAAGGAAAAAGATTCCGTCGGAGGCTCGGTGCTCTACAGGTTCAACCTTTGTACTCTATTATTGCCTCACATTCCATCTCTTGTGAAAATATATTTGATTGGCTTTTCTGCAGGTTGTTTGCCAGGACTTTCCAAGACCTCCACTAGAAAACACAATAAACTTTTTGGAAGCTGGACAACTATCTTCATTTTTCAGAAACAGTGAAC
+
BABBBFFFFFFFGGGGGGGGGGHHHHHHHHHHHHHHHHHHHHHGHHHHHGHHHHGGHHHHHHHGGGGGGHHGGGGGHHHHHHHHHHHGHHHFHGHHHHHHHHHHHHHHHHHHHHHHHHHHHFHHHHHHHHHGHGHHHHHHHHHHGFGHHHHHFGHGHHHHHGHHHHFHEHGHHHHHHHGHFGHHHGHHHHED>GHGHGE<GHFFHFHHHHGGHHHHHHFAGHHHHGHHHHBFGGGGGGGGFGGGGGFF0;0
@M03495:530:000000000-LYBTV:1:1103:11721:14880 1:N:0:AACACCTG+CCCATGCG
GTCAGCATGTGAGCTTTGGAGTGAAATCTCTTGTCTTAAGGAATAAAGGAAAAAGATTCCGTCGGAGGCTCGGTGCTCTACAGGTTCAACCTTTGTACTCTATTATTGCCTCACATTCCATCTCTTGTGAAAATATATTTGATTGGCTTTTCTGCAGGTTGTTTGCCAGGACTTTCCAAGACCTCCACTAGAAAACACAATAAACTTTTTGGAAGCTGGACAACTATCTTCATTTTTCAGAAACAGTGAAC
+
CCDCDFFFFFFFGGGGGGGGGFHHHHHHHHHHHGHHHHHHHHHHHHHHHHHHHHGGHHIHHIHGGGGGGHHGGGGGHHHHHHHHHHHHHHHHHHHHHHHHHHHHHHHHHHHHGHHHHHHHHHHHHHHHHHHHHGHHHHHHHGHHHHHHHHHHHHHHHHHHGGHHHHHHEHHHHGHHHHHGHHHHHHHHHHHBGGHHHHHFHHHHHHHHHHGGEHHHHHHHHGHHHGGHGHGGGGFGGGGGBFFGGFFGGG0
@M03495:530:000000000-LYBTV:1:1103:26023:14884 1:N:0:AACACCTG+CCCATGCG
GTCAGCATGTGAGCTTTGGAATTAGTAAATTCGTTGACGACAGAAGGAGCAAGATAACGACCACAGGGAGGGTGGTTTATCAACGGCAAAATATAGATCGGAAGAGCACACGTCTGAACTCCAGTCACAACACCTGATCTCGTATGCCGTCTTCTGCTTGAAAAAAAAAAAATATAAGAAGAAAAAGTAAGAAACTAACGCAATGATGATCTAGAAGAACAAACCTATTAGAACGATAGTATCTTGTCAGC
+
CCCCDFFFFFFFGGGGGGGGGGHHHHHHHHHHGHHHHHGGGGGHHHHHHHHHHHHHHHGGGGGHHHHGGGGGEFGEGHHHHHHHGGGGGHHGHHHHHHHHGEGGHHHHHHHGHHHGHGHHHHHCFHHHHHGGGGHHGG1@DGFGGHHHGEFHGHHHHHHHCGFHHGCGEEAB.0111111/0<//:.01<111//110:.--9<::111<1111<11<:///:../0::1111:.....11<111<10:10
@M03495:530:000000000-LYBTV:1:1103:22886:14884 1:N:0:AACACCTG+CCCATGCG
GTCAGCATGTGAGCTTTGGAGTGAAATCTCTTGTCTTAAGGAATAAAGGAAAAAGATTCCGTCGGAGGCTCGGTGCTCTACAGGTTCAACCTTTGTACTCTATTATTGCCTCACATTCCATCTCTTGTGAAAATATATTTGATTGGCTTTTCTGCAGGTTGTTTGCCAGGACTTTCCAAGACCTCCACTAGAAAACACAATAAACTTTTTGGAAGCTGGACAACTATCTTCATTTTTCAGAAACAGTGAAA
+
BABBBFFFFFFFGFGGGGGGGGHHHHHHHHHHHGHHHGHHHHHHHGHHGHHHHHGGHHHHGHHGGGGGGHHGGEEGHHHHHHHHHHHHHHHHHGHHHHHHHHHHHHHGHHHHGHHHHHHHHFHHHHHHHHHHHHFHHHHHHHHHGFHHHHHHHHHHHGGHHGHHHHFHHGEGHHHHHFH1<GFBHHHFHHGF1>FHHGHEHHFH0DGHHHCGHHHGHHF:A0CEHFFHHHGGGGFFGFBF0FFFGF;FBF0
@M03495:530:000000000-LYBTV:1:1103:14643:14905 1:N:0:AACACCTG+CCCATGCG
GTCAGCATGTGAGCTTTGGACGACAGAAGGAGCAAGATAACGACCACAGGGAGGGTGGTTTATCAACGGCAAAATATAGATCGGAAGAGCACACGTCTGAACTCCAGTCACAACACCTGATCTCGTATGCCGTCTTCTGCTTGAAAAAAAAAAAAAAAGAAGTAAGACAAACGAAAAGTGGGACAAAGTAAGACACACAAATGACAAAAGCAGTAGAGGTGTATGAAAAGTATGAACAACAATACTTGGAA
+
CBCCDFFFFFFFGGGGGGGGGGGGGGHHHHHHHHHHHHHHHGFGGGHHHHGGGGGEFGGGHHHHHHHGGGGGHHHHHHHHHHHGGGGHHHHHHHGHHHGHHHHHHHHHHHHHHGHGGHHHF2GHGFGHHHHGGGHGHHHHHHHGHHHHGFGC-<:--9.../111110/</.....-/010.....</1111<0///.9..111001/.:.0/<1111/0.001111<<::11<1111/...:101<10:1
@M03495:530:000000000-LYBTV:1:1103:25275:14911 1:N:0:AACACCTG+CCCATGCG
GTCAGCATGTGAGCTTTGGAGTGAAATCTCTTGTCTTAAGGAATAAAGGAAAAAGATTCCGTCGGAGGCTCGGTGCTCTACAGGTTCAACCTTTGTACTCTATTATTGCCTCACATTCCATCTCTTGTGAAAATATATTTGATTGGCTTTTCTGCAGGTTGTTTGCCAGGACTTTCCAAGACCTCCACTAGAAAACACAATAAACTTTTTGGAAGCTGGACAACTATCTTCATTTTTCAGAAACAGTGAAC
+
BBBBBFFFDDF5FFGGGFGGCEFGHHHHHHHHHFGHFDFHH33BGHHF3GBFHFFCGGDF3GHGCEG0EFGGEEG?GDFFFHHHHHGGHFEFGFG@GBGHGFFFEGE4GHHHHH34F4BBFHHHEGHGFFDG3FGB4FGFHBGGF00?FFFGHH1FC@FGCEFGFGDHFEHA<CHEBD<1?FCGG.0>DHFD1=BBF<GAG=G<<00=DFGG/CFEF0/.CF.CCCG0GBBC0009C;BFG0/BF9;0;00
@M03495:530:000000000-LYBTV:1:1103:27987:14917 1:N:0:AACACCTG+CCCATGCG
GTCAGCATGTGAGCTTTGGAATTAGTAAATTCGTTGACGACAGAAGGAGCAAGATAACGACCACAGGGAGGGTGGTTTATCAACGGCAAAATATAGATCGGAAGAGCACACGTCTGAACTCCAGTCACAACACCTGATCTCGTATGCCGTCTTCTGCTTGAAAAAAAAAAAAAAACAGAACGCTAAAGACTGTGTATCTATGACCTGTACTATACTCTACAAAGATCGTATAGTCCTCACGACTCACATCG
+
DDDDDFFFFFFFGGGGGGGGGGHHHHHHHHHHGGHHHHGGGGGHHHHHHHHHHHHHHHGGGGGHHHHGFFGGEGGGGGHHHFHHGGGFGHHHHHHHHHHHGGGGHHHHHHHGHHHGHHHHHHHHHHHHHHGHGGHHHF1GHHGGGHHGCEGHEHHHHGHHAGHHHFGGG-;;--:..//0/....9000900000;00000000;0/9000900000;09000//09././000000;0...-.:000;0.
@M03495:530:000000000-LYBTV:1:1103:2373:14929 1:N:0:AACACCTG+CCCATGCG
GTCAGCATGTGAGCTTTGGACCAGCCTGAGTCCCTGGTTTATCAACGGCAAAATATAGATCGGAAGAGCACACGTCTGAACTCCAGTCACAACACCTGATCTCGTATGCCGTCTTCTGCTTGAAAAAAAAAAACAAAACCCAATGACAGACGCAACATCTATGTAAAGAACGATTGTCTAACACTTATACATATACATACACGACATCATACAATGTACTCCATCGCGTGACAACCCACATTACATTCGAA
+
BAACCFFFFFFFGGGGGGGGGGHHHGHHHHHHHHHHHGHGHHHHHHGGGGGHHHHHHHHHHHGGGGHHGHHHHGHHHGHHHHHHGHHHHHHHGHGGHHBGDGGHGGHHFFFEFHGHHHHHHHGHHHHGGC?><//?000..<.01111100-----.<000000;000:./.....0000000090000;000000009090.---.0:0000000000000000..---:.00......000;0090;:A
@M03495:530:000000000-LYBTV:1:1103:12427:14945 1:N:0:AACACCTG+CCCATGCG
GTCAGCATGTGAGCTTTGGTCCAGCCTGAGTCCTCTGGTTTATCAACGGCAAAATATAGATCGGAAGAGCACACGTCTGAACTCCAGTCACAACACCTGATCTCGTATGCCGTCTTCTGCTTGAAAAAAAAAAAACCAAATCGCATTATGATCTACATATATGAATAAGAACGAAGATATTAAAGGTACATGTAAACGTCGTCACAGCGATGGCAGCAGCACTCAGCATACTGATTCCGAATGTGACTAAA
+
DDCDCFFFFFFFGGGGGGGGGGHHHGHHHHHHHHHHHHHHHHHHHHHGGGGGHHHHHHHHHHHGGGGHHHHHHHGHHHGHHHHHHHHHHHHHHGHGGHHHHFHHHGGHHHHGGGHGHHHHHHHGHHHHGGCF@><//...11..<..1111111<1111111111111111/.....11111111001111111111.:.--...11.--<..//..<</..0//0011:0:111111/...0:1111<00
@M03495:530:000000000-LYBTV:1:1103:24957:14968 1:N:0:AACACCTG+CCCATGCG
GTCAGCATGTGAGCTTTGGAATGTTGACGACAGAAGGAGCAAGATAACGACCACAGGGAGGGTGGTTTATCAACGGCAAAATATAGATCGGAAGAGCACACGTCTGAACTCCAGTCACAACACCTGATCTCGTATGCCGTCTTCTGCTTGAAAAAAAAAAAACAACACTGTACACTTCATGTCATCACAATTGATCTCCTGCAACCTGTATGATAACTAGTACAGCACACGATATATGTGAATGCAGTATC
+
CCCDDFFFFFFFGGGGGGGGGGHHHHHHGFGGGHHHHFGHHHHHHHHHGGGGGHHHHGEGGGEFGEFHHHHHHHGGGGGHHHHHHHHHHHGGGGHHHHHHHGHHHGHHHHHHHHHHHHHHGHGGHHHG2FHG?AHHHHGGGHGHHHHHHFGBHDGGGGCG;-......00099900000000000;0000000000000000/:0./.0000:0000:00000000/./.-;;.-;0000000000000:0
@M03495:530:000000000-LYBTV:1:1103:26411:14968 1:N:0:AACACCTG+CCCATGCG
GTCAGCATGTGAGCTTTGGAGTGAAATCTCTTGTCTTAAGGAATAAAGGAAAAAGATTCCGTCGGAGGCTCGGTGCTCTACAGGTTCAACCTTTGTACTCTATTATTGCCTCACATTCCATCTCTTGTGAAAATATATTTGATTGGCTTTTCTGCAGGTTGTTTGCCAGGACTTTCCAAGACCTCCACTAGAAAACACAATAAACTTTTTGGAAGCTGGACAACTATCTTCATTTTTCAGAAACAGTGAAC
+
CCCCDFFFFFFFGGGGGGGGGGHHHHHHHHHHHHHHHHHHHHHHHHHHHHGHHHGGHIHHHIHGGGGGGHHGGEGGHHHHHHHHHHHHHHHHHHHHHHHHHHHHHHHHHHHHHHHHHHHHHHHHHHHHHHHHGHHHHHHHHHHHHGHHHFGFHHHFHHGHHGHHHHHHHGHHHHHHHFFHFHHHHHHHHGGFFGHGHGHEFHGHHHHHHHGGFFFHGHBGHHGHHHGHHHGGGGGGHGGGGFGGGFFFFF0
@M03495:530:000000000-LYBTV:1:1103:24412:14970 1:N:0:AACACCTG+CCCATGCG
GTCAGCATGTGAGCTTTGGAATTAGCTGGTTTATCAACGGCAAAATATAGATCGGAAGAGCACACGTCTGAACTCCAGTCACAACACCTGATCTCGTATGCCGTCTTCTGCTTGAAAAAAAAAAAAACCAACATCACTACATCAATTACCAAGCTTGTAATACACTTTCAAATCAGACTGTTAATTACTATTGACAACCATGCGCAAACACAATACCAACACAACTCCACTTGTTCCTTATCTTCACCCTC
+
CCCCCFFFFFFFGGGGGGGGGGHHHHGHHGGHHHGHGHGGGGGHHHHHHHHHHHGDFGHHHHGHHGFHHGHHHHHHHHHHHHHHGGGGHHHF4GDGFGGHHGFGGHGHHHGHHHAGHFHGGG>///><?//<.011111011111>110<00..00/<000<0<0000;0000<00;00000000000000000000...900..9--...:.0:B000.....90000/0000000000:;0000::.;:
@M03495:530:000000000-LYBTV:1:1103:7584:14977 1:N:0:AACACCTG+CCCATGCG
GTCAGCATGTGAGCTTTGGAGTGAAATCTCTTGTCTTAAGGAATAAAGGAAAAAGATTCCGTCGGAGGCTCGGTGCTCTACAGGTTCAACCTTTGTACTCTATTATTGCCTCACATTCCATCTCTTGTGAAAATATATTTGATTGGCTTTTCTGCAGGTTGTTTGCCAGGACTTTCCAAGACCTCCACTAGAAAACACAATAAACTTTTTGGAAGCTGGACAACTATCTTCATTTTTCAGAAACAGTGAAC
+
BAABCFFFFFFFGGGGGGGGGGHHHHHHHHHHHHHHHHHHHHHHHHHHHHHHHHGGHHIHHIHGGGGGGGHGGGGGHHHHHHHHHHHHHHHHHHHHHHHHHHHHHHHHHHHHHHHHHHHHHHHGHHHHHHGHHGHHHHHHHHHHHFHHHHHGHHHHHHHHGEHHHHHHHHHHHHHGHGHHHHHHHHHHHGHFGHHHHGHGHHHHHFHHHHGGHHGHHHHHFHHHHHHHHHGEGGGGGGGGGGGGGGGGGG0
@M03495:530:000000000-LYBTV:1:1103:19156:14987 1:N:0:AACACCTG+CCCATGCG
GTCAGCATGTGAGCTTTGGAGTGAAATCTCTTGTCTTAAGGAATAAAGGAAAAAGATTCCGTCGGAGGCTCGGTGCTCTACAGGTTCAACCTTTGTACTCTATTATTGCCTCACATTCCATCTCTTGTGAAAATATATTTGATTGGCTTTTCTGCAGGTTGTTTGCCAGGACTTTCCAAGACCTCCACTAGAAAACACAATAAACTTTTTGGAAGCTGGACAACTATCTTCATTTTTCAGAAACAGTGAAC
+
BBCCCFFFFFFFGGGGGGGGGGHHHHHHHHHHHHHHHHHHHHHHHHHHHHHHHHGGHIIIHHHGGGGGGHHGGGGGHHHHHHHHHHHHHHHHHHHHHHHHHGHHHHHHHHHHHHHHHHHHHHHHHHHHHHHHHGHHHHHHHHHHHFGGHFFHHHHHHGGGHGHHHHHHGHAGHHHHHHEHEHHHHHHHHHH1>GHHHGEEHHHHHHHHHHGGHBGEHHHAGHHEHHHHEGGGGGGGGGGGBFBFFFGFFF:
@M03495:530:000000000-LYBTV:1:1103:27596:14995 1:N:0:AACACCTG+CCCATGCG
GTCAGCATGTGAGCTTTGGACTCCTGACTGGTTTATCAACGGCAAAATATAGATCGGAAGAGCACACGTCTGAACTCCAGTCACAACACCTGATCTCGTATGCCGTCTTCTGCTTGAAAAAAAAAAAAAAAAAGCAACATACGCTAGTCTGTCGAAGTTCGACACTAGAGCCATGTAAGTACTCTACCGACTGCAAGCTACGGTCTAACAGTCAGTGTGATCTGACACACGTGCACACTCGACTCACATAT
+
EDDEEFFFFFFFGGGGGGGGGGHHHHHHHHHHHHHHHHHHGGGGGHHHHHHHHHHGGGGGGFGHHHHGHHHGHHHHHHHHHHHGHHGHGGHFGGFHHHFGHGHHGFCHGHHFHHHHGHHHHGCGG////----..0/C./10..:..0:1111.:...11....<0/:001./1011111111<:111-<-<.<000.010../..<1000:001111111::11100/.-....0<.</<.-.<000101
@M03495:530:000000000-LYBTV:1:1103:19693:15004 1:N:0:AACACCTG+CCCATGCG
GTCAGCATGTGAGCTTTGGTTTATCACGGCAAAATATAGATCGGAAGAGCACACGTCTGAACTCCAGTCACAACACCTGATCTCGTATGCCGTCTTCTGCTTGAAAAAAAAAAAAAAAACAGGAACTGGAACATATCACGCGACCATTTATGTAACTAGTACGAGAAGTTGAACTTCACATTGGTGACTCAGACGTATTAACCATGTGAAACGCTCTATCTGAACGGCTTTCTTCAGTACAATGCATATAA
+
CBCCDFFFFFFFGGGGGGGGGGHHHHHGGGGGHHHHHHHHHHHGGGGHHHHHHHGHHHGHHHHHHHHHHHHHHGHGGGHHHHHHHGGHHHHGGGHGHHHHHHHHHHHHGGGGG//>>//..0.00011<011/000000<.<----0000000000000000...../<000<0000000000009:000000:-..00000000:0<0000.-..<<0000000:.<--/0000000000:000000000
@M03495:530:000000000-LYBTV:1:1103:7877:15007 1:N:0:AACACCTG+CCCATGCG
GTCAGCATGTGAGCTTTGGAGGGCAAGAAGTGGTTGTGACATTGCATGGCAGCTAGAGCCAACTGGTTTATCAACGGCAAAATATAGATCGGAAGAGCACACGTCTGAACTCCAGTCACAACACCTGATCTCGTATGCCGTCTTCTGCTTGAAAAAAAAAAAAAACACAAAACAACAGCACGACGAACATTGCAGTGATCACTAAATAGTTCACATAAGTAGATGTCACTACAAAAACAGTCATGAGCACA
+
CBCCDFFFFFFFGGGGGGGGGGGGGGGHHHHHHHGGGGHHHHHHHHHHHHHGGHHHHHHHHHGHHHHHHHHHHHHGGGGGHHHHHHHHHHHGGGGHHHHHHHGHHHGHHHHHHHHHHHHHHGHGGHHHF3GFHGGHHHHGGGHGHHHGHHHHHGGHGAECE----..:...<....././.-.-----<B111<01011<1<11001:011<1111011111<<1111111<000..../<0011:B00./
@M03495:530:000000000-LYBTV:1:1103:27501:15064 1:N:0:AACACCTG+CCCATGCG
GTCAGCATGTGAGCTTTGGAATTAGTAAATTCGTTGACGACAGAAGGAGCAAGATAACGACCACAGGGAGGCTGGTTTATCAACGGCAAAATATAGATCGGAAGAGCACACGTCTGAACTCCAGTCACAACACCTGATCTCGTATGCCGTCTTCTGCTTGAAAAAAAAAAAACACTAACCAATCATCATCGTTACGACAGCGTCCTTCACATCACTCAGTATGACAGATTCACGTCACGTATCAGCTCTCA
+
1>1AA1DF1F33A1GGFGFGGGHFAGFHC3AFFAB0F1A0AE0GHHFEC//A0FGGHHF//AE//0F///EFEFE01BBD22BFE///>0FF12F2F2B?E//?GA0<FCF/<FFA1F111FHH2F<GGBEEAAC0@11220?<?011>/>G.FGBFHGHHHHHHGGCG:-9...0;//:0.//0;;000/9..:..9--------/:///9:////////////////////-------;/-///:////
@M03495:530:000000000-LYBTV:1:1103:29129:15067 1:N:0:AACACCTG+CCCATGCG
GTCAGCATGTGAGCTTTGGAGTGAAATCTCTTGTCTTAAGGAATAAAGGAAAAAGATTCCGTCGGAGGCTCGGTGCTCTACAGGTTCAACCTTTGTACTCTATTATTGCCTCACATTCCATCTCTTGTGAAAATAGATTTGATTGGCTTTTCTGCAGGTTGTTTGCCAGGACTTTCCATGACCTCCACTAGAAAACACAATAAACTTTTTGGAAGCTGGACAACTATCTTGATTTTTCAGAAACAGTGAAC
+
AAAAA@1D1FD3BBABFGGGCAAFEDFBHFGEFGBFGHGHHB0GAFHHB0A0FFCGG1BDGB0A/A////B/>?>>BFGHFHHG@EBDEB0FGEB@22EGFBEHGFFGF1B>1FFGG1E2BFG1FBGGFB21BFG1BGFGH2BBFGH1G0BDF2>21CGFHAFGCGH11?FGFHFF1D1F1C<DHHHHHGHD1=0><C.<D<00<0D0=0A?C0:CCC/::0;.;/CCC;009;CBBGFG0;//C/000;:
@M03495:530:000000000-LYBTV:1:1103:23549:15074 1:N:0:AACACCTG+CCCATGCG
GTCAGCATGTGAGCTTTGGTTTATCAACGGCAAAATATAGATCGGAAGAGCACACGTCTGAACTCCAGTCACAACACCTGATCTCGTATGCCGTCTTCTGCTTGAAAAAAAAAAAAACAAAAAGCCATAGTCAGAACAATGGATGAATTGCGCACGAGTAACGCATTAAGGAATCATCGATATGATGGACATCATACAGTATGCTGTATCTTATCAACATTAGTGCTAACGTCTGATATACAGTGCTACGG
+
CCCCCFFFFFFFGGGGGGGGGGHHHHHHGGGGGHHHHHHHHHHHGGGGGHHHHHHGHHHGHHHHHHHHHHHHHHGHGGHHHH5GHHFGHHHHGGGHGHHHHHHHBFHHHGGG/BB/>//=00//0001?>111111000<111<1000000.<---.-..00.--..0;000/0;0000/..:00;00/00:0000000000:0:00000:000:00/0/000000;00/././.00:00000000000..
@M03495:530:000000000-LYBTV:1:1103:18312:15074 1:N:0:AACACCTG+CCCATGCG
GTCAGCATGTGAGCTTTGGTTTATCAACGGCAAAATATAGATCGGAAGAGCACACGTCTGAACTCCAGTCACAACACCTGATCTCGTATGCCGTCTTCTGCTTGAAAAAAAAAAAAAAGTAGGCGTCTCGCTGTCGGCCAATCCTGAAGGTGGCAGCAAACGTGCCAAGATGTCTCCCTCACCGGCACTTAACGTGCTCACGCATCTAGCTCTATCCTGTATCGAAGCCATCCATCTGTAGTCTCTGTCAA
+
BBBBBFFFFFFFGGGGGGGGGGHHFFGHGGGGGFHGHHFHHHHHGGGGGFHHHHHGGHHGEGHHHHHHHHHHGHGHGGHHE@5FGHGGHHGFGFGFFGHHHHGH?3FFHGGGGCCC//<1@111//-.0>..>.<.@-.<.<<C00;00///..;..;/:.A99..009;B0C0B00///99..--;-9////....999/..-.-;9//999/9////////;./.9.99/.////////;/////;///
@M03495:530:000000000-LYBTV:1:1103:1954:15075 1:N:0:AACACCTG+CCCATGCG
GTCAGCATGTGAGCTTTGGTCCAGCCTGAGTCCTCTGGTTTATCAACGGCAAAATATAGATCGGAAGAGCACACGTCTGAACTCCAGTCACAACACCTGATCTCGTATGCCGTCTTCTGCTTGAAAAAAAAACAAACCCTTACTCCATCTTCTTCTGCAAAAAAACAGACCTAAAAACACTACTTAAGGGCATAATCAATATACTCATCGGTCTAATCGTACTATCATACGTCACAACACTACTGTTCAAC
+
AABBBFFFFFFFGGGGGGGGGGHHHGHHHHGHHHHHHHFGGHHHHHHGGGGGGHHHHHHHHBE?AFFHHHHHHHC?GGGFHHHHHHHHHHHHHGEFEHHFF@GGHGGGHGGE>EGEHGBGGHH0GHHHGGC@///0///?0?11?1111?11>11<111110.--.<//..;0/000...0//000000.../0090000000000000/....0000...../////9/9/.../:...///////////
@M03495:530:000000000-LYBTV:1:1103:11642:15078 1:N:0:AACACCTG+CCCATGCG
GTCAGCATGTGAGCTTTGGTCCAGCCTGAGTCCTGGTTTATCAACGGCAAAATATAGATCGGAAGAGCACACGTCTGAACTCCAGTCACAACACCTGATCTCGTATGCCGTCTTCTGCTTGAAAAAAAAAAAAAAAGAAACTGGATCGTCAAGAGAGGTGGAATTAACAGTGAACTAGATAAATCTTTAGATATTTGACAATACACCGATCTCAGAGGCAGCTATCTGGGATAGAAATGAGCCGTATGTCT
+
DCDCCFFFFFFFGGGGGGGGGGHHHGHHHHGHHHHHHHHHHHHHHGGGGGHHHHHHHHHHGGGGGHHHHHHHGHHHGGHHHHHHHHHHHHHGHGGHHHF4GHHGGHHHHGGGHGHHHHHHHHFHHHGGGG<//-<-..<</00//00./...00.:.;0..::C0;B000;000:00;0;;00000000:0000;00000000000:----.0000:9;:../0:/000/.0/0000:0B00;@...:000
@M03495:530:000000000-LYBTV:1:1103:15422:15090 1:N:0:AACACCTG+CCCATGCG
GTCAGCATGTGAGCTTTGGTCCAGCCTGAGTCCTGGTTTATCAACGGCAAAATATAGATCGGAAGAGCACACGTCTGAACACCAGTCACAACACCTGATCTCGTATGCCGTCTTCTGCTTGAAAAAAAAAAAAAAAAAAAAACCTAACATCTTAAGTGGTACTATATGCTTACGAGAACGTCTTAAAGATCCATCCGATAAGATACTGACTGGATGCAGCTACACTGCTTACATAATCAACATACGCAACC
+
DCDDDFFFFFFFGGGGGGGGGGHHHGHHHHHHHHHHHHHHHHHHHGGGGGHHHHHHHHHHHGGGGHHHHHHHGHHHGHHHHHGHHHHHHHHGHGGHHHGDGHHGGHHHHGGGHGHHHHHHHGHGHHGGGGD/>>-<---<--.</00<000000000000000<00<00<000.....<.../.0000:000:00..<.-.00000000:<0./:0/:00/000/0<:00000<<00000/0:0<...-9.
@M03495:530:000000000-LYBTV:1:1103:10674:15096 1:N:0:AACACCTG+CCCATGCG
GTCAGCATGTGAGCTTTGGAGTGAAATCTCTTGTCTTAAGGAATAAAGGAAAAAGATTCCGTCGGAGGCTCGGTGCTCTACAGGTTCAACCTTTGTACTCTATTATTGCCTCACATTCCATCTCTTGTGAAAATATATTTGATTGGCTTTTCTGCAGGTTGTTTGCCAGGACTTTCCAAGACCTCCACTAGAAAACACAATAAACTTTTTGGAAGCTGGACAACTATCTTCATTTTTCAGAAACAGTGAAC
+
CCCCCFFFFFFFGGGGGGGGGGHHHHHHHHHHHHHHHHHHHHHHHHHHHHHHHHGGHIHHHHHGGGGGGGHGGGGGHHHHHHHHHHHHHHGGHHHHHHHHHHHHGHHHHHHHGHHHHHHHHHHHHHHHHHHHHHHHHHGHHHHHHHHHHHHGHHHHHGGHHGHHHHGHHEHHHHHGGHFDGHHHHHHHHHHFGHHHHHGGHHGHHHGHHHGGGHHHHHHHHHGGHHHGHGGGGGEFGGGGFFGGGGFGGGB
@M03495:530:000000000-LYBTV:1:1103:23911:15098 1:N:0:AACACCTG+CCCATGCG
GTCAGCATGTGAGCTTTGGTCCAGCCTGAGTCCTGGTTTATCAACGGCAAAATATAGATCGGAAGAGCACACGTCTGAACTCCAGTCACAACACCTGATCTCGTATGCCGTCTTCTGCTTGAAAAAAAAAAAAAACAAAAGACTATCAGCAGAAGATAGCTAAAGAAACTATATAAGGCTAATTACAATATAAGTATGCAACACACTATGATAAGATAACGCTGTACATACTCATAAATGACAACTAGTAA
+
CCBCCFFFFFFFGGGGGGGGGGHHHGHHHHHHHHHHHHHHHHHHHGGGGGHHHHHHHHHHHGGGGHHHHHHHGGHHFBGHHHHHHHHHHHHGHFGHHEFBGHHGGHHHHGGGHGHHGHHHGHHHHHGGGGBA@--<<.>00</10111<01.//001<1<111101.//111=11110/000111111:1<111:1111110.<..:/111<110<1110.<...1111<0101:11111<00:.<00111
@M03495:530:000000000-LYBTV:1:1103:24413:15103 1:N:0:AACACCTG+CCCATGCG
GTCAGCATGTGAGCTTTGGTTTATCAACGGCAAAATATAGATCGGAAGAGCACACGTCTGAACTCCAGTCACAACACCTGATCTCGTATGCCGTCTTCTGCTTGAAAAAAAAAAAAAAAAACAAACACTGCGCATCGAGTCTCTATCATCATCCACTAGCGACTATTATGACACGAGTCGTTAACTGCATTAACTTCGACGTCTGTGTAATCGGAGTAGTATATGTGTCGACATCAGTCGTAAGCTTGCTC
+
CCCDEFFFFFFFGGGGGGGGGGHHHHHHGGGGGHHGHHHHHHHHGGGGHHHHHHHGHHHGHHHHHHHHHHHHHHGHGGHHHHDHHHFGHHHGGEGHGHHHHHHHGGHHHFGGD@B/</>-<...0.<.000.<-<-</.0/:1111<:11111<001/0/-9---111111100.--./-....1:10011111111...--./.11<<BB19..-<<1<1<1111<11<.-..<0011<....011/.11
@M03495:530:000000000-LYBTV:1:1103:6417:15127 1:N:0:AACACCTG+CCCATGCG
GTCAGCATGTGAGCTTTGGTTTATCAACGGCAAAATATAGATCGGAAGAGCACACGTCTGAACTCCAGTCACAACACCTGATCTCGTATGCCGTCTTCTGCTTGAAAAAAAAAAAAAACAAACATCACACACACACTGTTATTGAATTAAATAATAATAAAAAAACAAACAATCTTCAGTTTCAGTTGTAATGAATACTTTCCAAAAACCAATTACGATTTCAGCACTCAACAAACTTGATCATTCCTACA
+
BBCCCFFFFFFFGGGGGGGGGGHHHHHHGGGGGHHHHHHHHHHHGGGGHHHHHHHGHHHGHHHHHHHHHHHHHHGHGGHHHHDHHHFGHHHHGEGHGHHGHHHGGHGHHFGECD<</</?/0/?11>111....../000=0<000<<00=00=000000;:0--....;.:0;00900000000;000000;0;0000000;090..:...0000.....000;;.0;/9:0:.9000090;00000000
@M03495:530:000000000-LYBTV:1:1103:18189:15130 1:N:0:AACACCTG+CCCATGCG
GTCAGCATGTGAGCTTTGGAGTGAAATCTCTTGTCTTAAGGAATAAAGGAAAAAGATTCCGTCGGAGGCTCGGTGCTCTACAGGTTCAACCTTTGTACTCTATTATTGCCTCACATTCCATCTCTTGTGAAAATATATTTGATTGGCTTTTCTGCAGGTTGTTTGCCAGGACTTTCCAAGACCTCCACTAGAAAACACAATAAACTTTTTGGAAGCTGGACAACTATCTTCATTTTTCAGAAACAGTGAAC
+
BBBBBFFFFFF5EGFFGFGGCGHHHHHGHHHHHFHHHGGGFF3BGHHHFHGHHHGGHHHHHHHGGGGGGGHG?EFEHHHHHHHHHHGEGHHGGGGGHHHHHFFH4GHFBHHHHHHHHHGFFHHGHFHHFH?DGGEDHFHHHFHHHGFCHHGHHHGHFHHHHGGHFFGHCGFAHHGFBGDGAFGHHHHFHGHBGFHFH<C<DHB0DFF0DGGGBGHEGHBFHHFHHFHFHHB99CBFGGGGG0B9FGFBBF0
@M03495:530:000000000-LYBTV:1:1103:2443:15133 1:N:0:AACACCTG+CCCATGCG
GTCAGCATGTGAGCTTTTGTCCGCCTGGTTTATCAACGGCAAAATATAGATCGGAAGAGCACACGTCTGAACTCCAGTCACAACACCTGATCTCGTATGCCGTCTTCTGCTTGAAAAAAAAAAAAAAAACATATCATAGAATTCCTAACTATTTACTCGAATGCAAGCTATCTATGAGCACAGGTTCATGTAACAGATAAAACCGGTATCGTACAGACACATGTAGGACTATCGACTGCTTCTATATCATA
+
CBCCDFFFFFFFGGGGGGGGGGGGGGHHHHHHHHHHHGGGGGHHHHHHHHHHHGGGGHHGHHHHGHHHGHHHHHHHGHHHHHHGHGGHHHH4GHHGGHHHHGGGGGHHHHHHHHHHHGGGG/B/>/<--<.000000000=0000000/0<<0000<<..<000000.000/0000000:.//.0000000:0000/00<<00.----.0./...00./:/00000<0<//<0..-../00000<00<00:
@M03495:530:000000000-LYBTV:1:1103:2411:15156 1:N:0:AACACCTG+CCCATGCG
GTCAGCATGTGAGCTTTGGAATTAGTAAATTCGTTGACGACAGAAGGAGCAAGATAACGACCACAGGGAGGGTGGTTTATCAACGGCAAAATATAGATCGGAAGAGCACACGTCTGAACTCCAGTCACAACACCTGATCTCGTATGCCGTCTTCTGCTTGAAAAAAAAAAAATTAAAAAAGTACTGAAACTCAAAAAAGATAGTTGACAAACGATAATAATATCTCATGATAACACAAACTACATCAGACA
+
AAABABFFFFBFFGGFFFCGGGHHHGFHHHHEFFAGEFGGGGGHGHHHEHHHHHHGGFGGG?EAHHEGGGCEBFEEGHHGFHEFE?CG?GGGHHGFHHGEDEGGF0CGHFHGBGHGHHHHHHHHHHFHHGGHC/<FFGBF1F?EHBHDD<AGF11><G11<<=<GG@@----.9000;=-.9;900;0000:;99B.-.9/////9//;/9...;.::/:///9/99////////;.9../9/////9//;
@M03495:530:000000000-LYBTV:1:1103:14073:15159 1:N:0:AACACCTG+CCCATGCG
GTCAGCATGTGAGCTTTGGAGTGAAATCTCTTGTCTTAAGGAATAAAGGAAAAAGATTCCGTCGGAGGCTCGGTGCTCTACAGGTTCAACCTTTGTACTCTATTATTGCCTCACATTCCATCTCTTGTGAAAATATATTTGATTGGCTTTTCTGCAGGTTGTTTGCCAGGACTTTCCAAGACCTCCACTAGAAAACACAATAAACTTTTTGGAAGCTGGACAACTATCTTCATTTTTCAGAAACAGTGAAC
+
BACCCFFFFFFFGGGGGGGGGGHHHHHHHHHHHHHHGHHHHHHHHHHHHHHHHHGGHHIHHIHGGGGGGHHGGGGGHHHHHHHHHHHHHHHGHHHHHHHGHHHHHHHHHHHHHHHHHHHGHHHHHHHHHHHHHHHHHHHHHGHHHHFHHHHGHHHHHHHHHGHHHHHHGAHHHHHHHHHHGHHFHGFFHHG1>GHFHGGGGHDDDFFHHHGGHHHGGHGHHGHGHGHHHHGFGGGGGGGGEFGGGG0CFE:
@M03495:530:000000000-LYBTV:1:1103:24572:15173 1:N:0:AACACCTG+CCCATGCG
GTCAGCATGTGAGCTTTGGAATTAGTAAATTCGTTGACGACAGAGAGAGATAACGACCACAGGGAGGGTGGTTTATCAACGGCAAAATATAGATCGGAAGAGCACACGTCTGAACTCCAGTCACAACACCTGATCTCGTATGCCGTCTTCTGCTTGAAAAAAAAAAAAAATGACAGGGTTACTGCGACAACGCATGGTACTATGTCGAAAGACAGTAGATCTGGAGTCACATACGAGTGCTGTATGTTAGA
+
BBBCCFFFFFFFGGGGGGGGGGHHHHHHHHHHGGHHHHGGGGGHHHGGGGHHHHGGGGGGEHHGFFGGFGGEGHHHHHHHGGGGGEHHHHHEHHHHGEFGHHHHHHHGHHHGHHHHHHHHHHFHHHDFGGGFHFBFGFFDHHHHGADCFGHEFHHHHHHGFFGCGE:A;-.00009../..0000.:---.---.:.000000090....;//9/00900;:00090/0:0000..:..;0000:009000
@M03495:530:000000000-LYBTV:1:1103:17183:15200 1:N:0:AACACCTG+CCCATGCG
GTCAGCATGTGAGCTTTGGAGTGAAATCTCTTGTCTTAAGGAATAAAGGAAAAAGATTCCGTCGGAGGCTCGGTGCTCTACAGGTTCAACCTTTGTACTCTATTATTGCCTCACATTCCATCTCTTGTGAAAATATATTTGATTGGCTTTTCTGCAGGTTGTTTGCCAGGACTTTCCAAGACCTCCACTAGAAAACACAATAAACTTTTTGGAAGCTGGACAACTATCTTCATTTTTCAGAAACAGTGAAC
+
DCDEEFFFFFFFGGGGGGGGGGHHHHHHHHHHHHHHHHHHHHHHHHHHHHHHHHGGHIHHHHHGGGGGGHHGGGGGHHHHHHHHHHHHHHHHHHHHHHHHGHHHHHHHHHHHHHHHHHHHHHHHHHHHHHHHHGHHHHHHHFHHHHHHHHHHHHGHGHHHHGHHHHGHHEHHGHHGHHGHGHHHHHHHHGHFGHHHHHE<GHHHHHHHHHGGFHHHGHFHHHHGHHHGHHGGGGGGGGGGFG0FFGFGGF0
@M03495:530:000000000-LYBTV:1:1103:18210:15236 1:N:0:AACACCTG+CCCATGCG
GTCAGCATGTGAGCTTTGGAGGGCAAGAAGGGGTGGTTTATCAACGGCAAAATATAGATCGGAAGAGCACACGTCTGAACTCCAGTCACAACACCTGATCTCGTATGCCGTCTTCTGCTTGAAAAAAAAAAAAAAAATAGTAGATACAAATATCAAAGCACAGACAACTGTAAGGAGATATAGAGATTGTTATGTATGGTGCGTGGTCATACGAGACAAGCTAGGCGTGAAGAACATCAGGAGGTAGGAAG
+
CCCDDFFFFFFFGGGGGGGGGGGGGGGHHHHGGEFGGGHHHHHHHGGGGGHHHHHHHHHHHGGGGHHHHHHHGHHHGHHHHHHHHHHHHHHGHGGHHHH4GHHGGHHHHGGGHGHHHHHHHHHHHHGGGGCA>--<-.<00<0000:00000000000/0/<:0://.0/0:0000../00000<000000000000:/<00-..9.00000.....//..000./-<-..00/:/0<0000.<.00900.
@M03495:530:000000000-LYBTV:1:1103:18782:15246 1:N:0:AACACCTG+CCCATGCG
GTCAGCATGTGAGCTTTGGAGTGAAATCTCTTGTCTTAAGGAATAAAGGAAAAAGATTCCGTCGGAGGCTCGGTGCTCTACAGGTTCAACCTTTGTACTCTATTATTGCCTCACATTCCATCTCTTGTGAAAATATATTTGATTGGCTTTTCTGCAGGTTGTTTGCCAGGACTTTCCAAGACCTCCACTAGAAAACACAATAAACTTTTTGGAAGCTGGACAACTATCTTCATTTTTCAGAAACAGTGAAC
+
BBBBBFFFFFFFGGGGGGGGGGHHHHHGGHHHHHHHHHHHHHHHHHHHHHHHHHGGHHHHHHHGGGGGGHHGGGGGHHHHHHHHHHHHHHHHHHHHHHHHHFHHGHHHHHHHHHHHHHHEHHHHHHHHHHHFHHHHHHHHHEFHHGFHHHHGHHHHHHHHFEHHHHHHHEGFHHHGHHGHGHHHHHHGHHHFGHHHHHGGHHFGFFHHHHGGCFHEHHCHFFFHHGHHHHGFGGGGFGGGGGFGFG0FBC0
@M03495:530:000000000-LYBTV:1:1103:9901:15259 1:N:0:AACACCTG+CCCATGCG
GTCAGCATGTGAGCTTTGGAGTGAAATCTCTTGTCTTAAGGAATAAAGGAAAAAGATTCCGTCGGAGGCTCGGTGCTCTACAGGTTCAACCTTTGTACTCTATTATTGCCTCACATTCCATCTCTTGTGAAAATATATTTGATTGGCTTTTCTGCAGGTTGTTTGCCAGGACTTTCCAAGACCTCCACTAGAAAACACAATAAACTTTTTGGAAGCTGGACAACTATCTTCATTTTTCAGAAACAGTGAAC
+
CBCCCFFFFFFFGGGGGGGGGGHHHHHHHHHHHHHHHHHHHHHHHHHHGHHHHHGGHIIHHHHGGGGGGHHGGEGGHHHHHHHHHHHHHHHHHHHHHHHHHGHHGHHHHHHHHHHHHHHHHHHHHHHHHHHHHHHGHHHHHFHHHEGHHHHHHHHHGHFHHGHHHGHHHEGHHHGHHHHHAHHHHGFHHHGFHHHHHFECGGDGFFHHHHGCGHHHHHFFHHHHHEHGGHGGGGGGGGGGFFGGGGBFFFB
@M03495:530:000000000-LYBTV:1:1103:26863:15284 1:N:0:AACACCTG+CCCATGCG
GTCAGCATGTGAGCTTTGGAGTGAAATCTCTTGTCTTAAGGAATAAAGGAAAAAGATTCCGTCGGAGGCTCGGTGCTCTACAGGTTCAACCTTTGTACTCTATTATTGCCTCACATTCCATCTCTTGTGAAAATATATTTGATTGGCTTTTCTGCAGGTTGTTTGCCAGGACTTTCCAAGACCTCCACTAGAAAACACAATAAACTTTTTGGAAGCTGGACAACTATCTTCATTTTTCAGAAACAGTGAAC
+
BBCCCFFFFFFFGGGGGGGGGGHHHGHHHHHHHHHHHHHHHHHHHHHHHHHHHHGGHHHHHHHGGGGGGHHGGFDGHHGHHHGHHHHHHHHHEHHHGHHHHHHHHHHHHHHHHHGHHHHHHGHHHHHHHFDFHGHHHHFHHHHHHGFHFHHHHHHHHGHHHFHHFGHHGEHHHHHHHHHGHHHHHHHHHGHFGFHHFHHGHHFFHHHHHHGGFGHHHGHCHHHHHHHHHHGFGFGGGFBBFFCFFGG00B:
@M03495:530:000000000-LYBTV:1:1103:14819:15299 1:N:0:AACACCTG+CCCATGCG
GTCAGCATGTGAGCTTTGGAATTAGTAAATTCGTTGACGACAGAAGGAGCAAGATAACGACCACAGGGAGGGTGGTTTATCAACGGCAAAATATAGATCGGAAGAGCACACGTCTGAACTCCAGTCACAACACCTGATCTCGTATGCCGTCTTCTGCTTGAAAAAAAAAAAAACAAAAAAAACCAAAACGCAACGAGCAAGCAAGACAAAATAGGTACAGATGAGTATAATATTATTGTAGTGAAATACAC
+
CCCDEFFFFFFFGGGGGGGGGGHHHHHHHHHHGHHHHHGGGGGHHHHHHHHHHHHHHHGGGGGHHHHGGGGGEGGGGHHHGHHHGGGGGHHHHHHHHHHHGGGGHHGHHHHGHHHGHHHHHHHHHHHHHHGHGGHHHGDHHHGGHHHHGCEHGHGHHHHHFHHGHGGGGGA<-.9<...---...<...<----<..--/<.<////</:.0000:1111<1<101111:1111<1111111/11111000
@M03495:530:000000000-LYBTV:1:1103:13492:15304 1:N:0:AACACCTG+CCCATGCG
GTCAGCATGTGAGCTTTGGAGTTCTGGTTTATCAACGGCAAAATATAGATCGGAAGAGCACACGTCTGAACTCCAGTCACAACACCTGATCTCGTATGCCGTCTTCTGCTTGAAAAAAAAAAAACCAAAAAAAACAAACGTGACAACCTGGGCAGTAACCTGAACACTCTCGAGAAGGTAAGCTACAACAGTGTCAGGAGCTAAAACTCAGTACGCATACACATATGTGACTCACACTGAATGCTATGCAG
+
CCCCDFFFFFFFGGGGGGGGGGHHHHHHHHHHHHHHGGGGGHHHHHHHHHHHGGGGHHHHHHHGHHHGHHHHHHHHHHHHHHGHGGHHGF4FHHFGHHHHGFGHGHHHGHHHHHHHHGGGGC<//<?=///-<-.<........1=../.:.././11<0<./001/0/10.:.../.<1100<10000./<11111/0...0<100<:00<11.....0000001<:11:11:0:0/00011111110<1
@M03495:530:000000000-LYBTV:1:1103:2696:15317 1:N:0:AACACCTG+CCCATGCG
GTCAGCATGTGAGCTTTGGAGTGAAATCTCTTGTCTTAAGGAATAAAGGAAAAAGATTCCGTCGGAGGCTCGGTGCTCTACAGGTTCAACCTTTGTACTCTATTATTGCCTCACATTCCATCTCTTGTGAAAATATATTTGATTGGCTTTTCTGCAGGTTGTTTGCCAGGACTTTCCAAGACCTCCACTAGAAAACACAATAAACTTTTTGGAAGCTGGACAACTATCTTCATTTTTCAGAAACAGTGAAC
+
BABCCFFFFFFFGGGGGGGGGGHHHHHHHHHHHHHHHHHHHHHHHHHHHHHHHHGGHHHIHIHGGGGGGHHGGGGGHHHHHHHGHHHHHHHHHHHHHHHHHHHHHHHHGHHHHHHHHHHHHHHHHHHHHHHGHFHHHHHHHHHHGBCFHHHHHHGHHHHHHGHHHHHHFHHHHHHHHF?FHFFGHEHHHHHBFHHHHHEEHHGGFFHGHHG-GHHHHHBHHHGHHHGFHHGGGGGGGGGGGFBGFGB0FB0
@M03495:530:000000000-LYBTV:1:1103:19463:15322 1:N:0:AACACCTG+CCCATGCG
GTCAGCATGTGAGCTTTGGAATTAGGGTGGTTTATCAACGGCAAAATATAGATCGGAAGAGCACACGTCTGAACTCCAGTCACAACACCTGATCTCGTATGCCGTCTTCTGCTTGAAAAAAAAAAAAGAACAGGAGAGAATGCCTGAGTAATATGACAATAGGGCCTAGCTAACCTGATAGTAGTCGAATAAGCTGGACGGGAGAAATCAGTTATCACACACGTGTGCATACATACAGCGGCTTCTCCTCC
+
AAABBFFFFFFFGGGGGGGGGGHGHHHGGGGGHHHHHHHGGGGGHHHHHHHHHHHGGGGHHHHHHHGHHHGHHHHHHHHHHHHHHGGGGHHHHDHGHFGHHHHGFEHGHHHGHHHFHHFFGGF@>A///0000.0....1111110//00000000000<<<0./..///;00/.0.:000:00009..:.009;0;.99--.-..////;/////////..-..:.////////////-----/;/////
@M03495:530:000000000-LYBTV:1:1103:23567:15350 1:N:0:AACACCTG+CCCATGCG
GTCAGCATGTGAGCTTTGGAATTAGTAAATTCGTTGACGACAGAAGGAGCAAGATAACGACCACAGGGAGGGTGGTTTATCAACGGCATACGAGATCGGAAGAGCACACGTCTGAACTCCAGTCACAACACCTGATCTCGTATGCCGTCTTCTGCTTGAAAAAAAAAAAAAAAACAAACTCACGTGATGGATTAAATGCCTGTGATAAGACGACACAAGTCGACGACGCCTGACCAATGGTGAATACTAGA
+
BCCCCFFFFFFFGGGGGGGGGGHHHHHHHHHHGBGHGHGGGGGHHHHHHHHHHHHHHHGGGGGHHHHGGGGG1FGEEHHHHHHHGEGGGHHHGGGGHHGGGGHHHGGFHGGHHGHHHHHHGFDFGGFGDHGGHHHG1@FGGGHGHHF.AGFFHHHGGGACGHHGGGC??-----;....////..../////////////://////://;.9-;;/..//.;------;.9////.//////////9///
@M03495:530:000000000-LYBTV:1:1103:8160:15358 1:N:0:AACACCTG+CCCATGCG
GTCAGCATGTGAGCTTTGGACTCCTGACTGGTTTATCAACGGCAAAATATAGATCGGAAGAGCACACGTCTGAACTCCAGTCACAACACCTGATCTCGTATGCCGTCTTCTGCTTGAAAAAAAAAAAAAACCCAAACTTCTATCGTAGACGCGGTTCACATGTCTGAAATGACGCACACAAAGTAGGACAGTACAGCTATGTGACAGTCTACTAGACAGGCTATACTATGCTGACGCACGCAGCCTGTATA
+
CDCCDFFFFFFFGGGGGGGGGGHHHHHHHHHHHHHHHHGHGGGGGHHHHHHHHHHHGGGGHHHHHHHGHHHGHHHHHHHHHHHHHHGHGGHHGH4FGHGGHHHGGGGHGHHHHHHHHHHHHGGCCC>><-.....0.111100=</.<<0.---.-.:000:00<00000000<.---<9../000000/.0000000000000:00<00000:0000/.9.<0000<00000:<..-------./.<000
@M03495:530:000000000-LYBTV:1:1103:22955:15389 1:N:0:AACACCTG+CCCATGCG
GTCAGCATGTGAGCTTTGGAATTAGTAAATTCGTTGACGACAGAAGGAGCAAGATAACGACCACAGGGAGGGTGGTTTATCAACGGCAAAATATAGATCGGAAGAGCACACGTCTGAACTCCAGTCACAACACCTGATCTCGTATGCCGTCTTCTGCTTGAAAAAAAAAAAAGAAAGCTTGTGGAATCAAATTCTGATGAAAGCGTCGAATCCCTCGTGAAGCTGGAGGACCACCTTGAGACTTCCCTCTC
+
ABBBAFFFFFFFGGGGGFFGGFHHHHHHHHHHGFHFHHGFGGEHGHEGGHHHHHHHFHGGCGGHHGEGGGGG>FEE?GFFGGFHGGGGGFFGGGHHHHHHG<FFHHCCGFHGHHHGGHCGDG2CGHFHFD/AC/CHC11@FC/<<CDFCGDCFHGHGFGG.CGG<A-A---;..;/:/9;9C0.0000000B00/9////;///99.-@./9/9B.9:././/;BBF...9..;..////.F/://B/../
@M03495:530:000000000-LYBTV:1:1103:25706:15402 1:N:0:AACACCTG+CCCATGCG
GTCAGCATGTGAGCTTTGGAGGGCAAGAAGTGGTTGTGACTGGTTTATCAACGGCAAAATATAGATCGGAAGAGCACACGTCTGAACTCCAGTCACAACACCTGATATCGTATGCCGTCTTCTGCTTGAAAAAAAAAAATCAAGAAAACTGTGAGCATACTCTTCTAATTACTACGTGTGTATTAAGACACAGCCTAGCAGTTCTACTGTAATAGTGATTACCATGATATCTCACACTAGGAATGCTTCTA
+
BBBBBFFFFFFFGGGGGGGGGGGGGGGHHHGHHGGGGGFHHHHHHHHHHHHHGGGGGGHGGHHHGHHHGGGCAGHGHHHEHGHGHHGGHHHGHHHHHGGHEEHHG3?FGEFFGHFHGGGHEBFBFFGFBCB?FGC/</-011111>000<1000=/<00000=000<<000:000../;..0000;<:0//;.;.////00;00;9;00;0099;0000000909000000;9///////://;//99/;/
@M03495:530:000000000-LYBTV:1:1103:4969:15413 1:N:0:AACACCTG+CCCATGCG
GTCAGCATGTGAGCTTTGGAGTGAAATCTCTTGTCTTAAGGAATAAAGGAAAAAGATTCCGTCGGAGGCTCGGTGCTCTACAGGTTCAACCTTTGTACTCTATTATTGCCTCACATTCCATCTCTTGTGAAAATATATTTGATTGGCTTTTCTGCAGGTTGTTTGCCAGGACTTTCCAAGACCTCCACTAGAAAACACAATAAACTTTTTGGAAGCTGGACAACTATCTTCATTTTTCAGAAACAGTGAAC
+
CBCCCFFFFFFFGGGGGGGGGGHHHHHHHGHHHHHHHHHHHGHHHHHHHHHHHHGGHHIHHIHGGGGGGHHGGGGGHHHHHHHHHHHHHHHHHHHHGFHHHHHHHHHGHHHHHHHGHHHHHHHHGHHHHHHHFGHHHHHHHHHHHGHHHHHHGHGHGHHHHGHHHHHHGG/GHHGHHHFHGGHHHHHHHHGGGHFHGHEEHH<GHFHHHHGGHFHGHHHEHHHHGFHHHHGGGGFGFFGGGGGGGGGGGGB
@M03495:530:000000000-LYBTV:1:1103:4365:15429 1:N:0:AACACCTG+CCCATGCG
GTCAGCATGTGAGCTTTGGAATTAGTAAATTCGTTGACGACAGAAGGAGCAAGATAACGACCACAGGGAGGGTGGTTTATCAACGGCAAAATATAGATCGGAAGAGCACACGTCTGAACTCCAGTCACAACACCTGATCTCGTATGCCGTCTTCTGCTTGAAAAAAAAAAAGTAACGGTAAAATTCGACGCAATTTGTAGGGATGCCGATGGTGAAGCAAGCCTACGGTACAGAAACTGAAGCTAAAACAC
+
AAAAAFFFF@F3EGFGGGFGFGHFHFFHGFHHFBFGGHGGGEEHHHHFG/EGGHFHGGGGEEECHHHGA?FE>FEFGGHHHHHGG@/EGHFGFHHGFHHHCEEEEGCGFFGCHAGED2FDHCFGDGHFHBBGFAGBF111??FACFH1A<<FCDGHHHDH<GH<<<A@@--.9009.-;..;0BF0.0.-----/;///9/-9---;@----;/9//9//--;BBB--;;-9///:;////99///;/;--
@M03495:530:000000000-LYBTV:1:1103:21697:15439 1:N:0:AACACCTG+CCCATGCG
GTCAGCATGTGAGCTTTGGAGTGAAATCTCTTGTCTTAAGGAATAAAGGAAAAAGATTCCGTCGGAGGCTCGGTGCTCTACAGGTTCAACCTTTGTACTCTATTATTGCCTCACATTCCATCTCTTGTGAAAATATATTTGATTGGCTTTTCTGCAGGTTGTTTGCCAGGACTTTCCAAGACCTCCACTAGAAAACACAATAAACTTTTTGGAAGCTGGACAACTATCTTCATTTTTCAGAAACAGTGAAC
+
CBBBCFFFFFFFGGGGGGGGGGHHHHHHHHHHHHHHHHHHHHHHHHHHHHHHHHGGHHHHHHHGGGGGGHHGGGGGHHHHHHHHHHHHHHHHHHHHHHHHHHHHHHHHHHHHHHHHHHHHHHHHHGHGHGHHHHHHHHHHHHHHGHHHHHHHHHHHHGHHHGHHHHHHHGFHHHHHHGGHHHHHGHHHHHHDHHHHHHHGHHHBHHHHHHGGHHF.CGCGFHHHHHHHGFFGGGGGFGFGFGGGGGBFGF0
@M03495:530:000000000-LYBTV:1:1103:2712:15457 1:N:0:AACACCTG+CCCATGCG
GTCAGCATGTGAGCTTTGGAGTGAAATCTCTTGTCTTAAGGAATAAAGGAAAAAGATTCCGTCGGAGGCTCGGTGCTCTACAGGTTCAACCTTTGTACTCTATTATTGCCTCACATTCCATCTCTTGTGAAAATATATTTGATTGGCTTTTCTGCAGGTTGTTTGCCAGGACTTTCCAAGACCTCCACTAGAAAACACAATAAACTTTTTGGAAGCTGGACAACTATCTTCATTTTTCAGAAACAGTGAAC
+
CBCCCFFFFFFFGGGGGGGGGGHHHHHHHHHHHHHHHHFGHGHHHHHHHHHHHHGGHIHHHHHGGGGGGGHGGGGGHHHHHHHHHHHHHHHGHHHHHHHHHHHHHHHHHHHHHGHHHHHHHHHHHHHHHHHHHGHHHHHHHHHHH0FGHHHGHHHGGHFGHGHHHHHHGGHFHHGHHEBGFHHHHHGGHHH1>DGHHFF<GHGBGFHHHHGGHHHEHHCCHEGFHHHHHHEGGGFFGGEB0;0;F/0CFG0
@M03495:530:000000000-LYBTV:1:1103:29242:15465 1:N:0:AACACCTG+CCCATGCG
GTCAGCATGTGAGCTTTGGTCCAGCCTGAGTCCTCTGGTTTATCAACGGCAAAATATAGATCGGAAGAGCACACGTCTGAACTCCAGTCACAACACCTGATCTCGTATGCCGTCTTCTGCTTGAAAAAAAAAAACATCCACCCCTTCTAAATTTCATATAGCACCCATAAACCAAGCCTCCCACTACTGACCATTAGTAACTCTTCCACACTACTATCCAATCCCGTACTACACTTTACTTTGTACTCACA
+
CCCCCFFFFFFFBBGGGGGGGGGHHGHHHHHHHHHHHGBFGHHHHHHGGGGGGHHHHHHHHHHGGGGHHHHHGHGHHHGFHHHFHHHHHHHHHGHGGHHHH4FFHFGHHHHGEGFGHHEGGFECHFHHDGD@BF//11=110.-.0011111111100000000.<.//<00/.;:.:0/.:/:.//;090/0009900900090900;0.///099;/00;//0..-.;0;B/:0000000000900000
@M03495:530:000000000-LYBTV:1:1103:17168:15480 1:N:0:AACACCTG+CCCATGCG
GTCAGCATGTGAGCTTTGGTCCGCCTGAGTCCTGGTTTATCAACGGCAAAATATAGATCGGAAGAGCACACGTCTGAACTCCAGTCACAACACCTGATCTCGTATGCCGTCTTCTGCTTGAAAAAAAAAAAAGCAGATAAAGTGCCTAATAGTGTCTGGACTATCCAGGGATAGCGTTGAACAGCATGAGCAACTGGAAGAAATCCTGTGGACAAGGTTGACTGCACGGCGTTAGGCTAACCGGTAAGCTC
+
DDDDCFFFFFFFGGGGGGGGGGGGGGHHHHHHHHHHHHHHHHHHGGGGGHHHHHHHHHHHGGGGHHHHHHHGHHHGHHHHHHHHHHHHHHGHGGHHGFGHHHGGHHHHGEFHGHHHHHHHGHGHFGGGB</</0100>11>1=11111<0=0=00000<0.0/==<00/../:0;-:.::0:0/.:000000/.////0/9//00;00009000...009/090/00.-9---../0;00/.--9-9000:
@M03495:530:000000000-LYBTV:1:1103:1757:15481 1:N:0:AACACCTG+CCCATGCG
GTCAGCATGTGAGCTTTGGAGGGTGGTTTATCAACGGCAAAATATAGATCGGAAGAGCACACGTCTGAACTCCAGTCACAACACCTGATCTCGTATGCCGTCTTCTGCTTGAAAAAAAAAACAAACTTCGTCTGAAGCGAGTTGAAAGTATTAGTTTAAATAACATGACAATTACATATTGTTATTACATAACAGTACGAAGAGTGTGAGATGATCTCACAGCCGTGAACAACTCACTATGCACATTACTT
+
BAACCFFFFFFFGGGGGGGGGGGBFGEFHHHHHHHGGGGGHHHHHHHHHHHGGGGHHHHHHHGHHHGHHHHHHHHHHHHHHGHGGHHHHFHGHGGHHHHGFEHGHHHHHHGHHHHHGGGGC///?/1?</<///1<11-.--.111000000000000000<0000/0/0000000;<00:;0000000000/000009.;.;.000;;0900;00;00009..-.9.9://.9//://////////////
@M03495:530:000000000-LYBTV:1:1103:22347:15505 1:N:0:AACACCTG+CCCATGCG
GTCAGCATGTGAGCTTTGGAATTAGCTGGTTTATCAACGGCAAAATATAGATCGGAAGAGCACACGTCTGAACTCCAGTCACAACACCTGATCTCGTATGCCGTCTTCTGCTTGAAAAAAAAAACACCATTTTTACAATTCATCTAATTTACAACATTCAGTGTGCGTCGCGAAGCTGGATTCTTCTTATTTCTTCCTCCTCTTCTCTGATTCGTGCATGATAGGTTTCTCCCCTCCATATAACCGTGTAC
+
BABBBFFFFFFFGGGGGGFGGFHHHHHHHGHHHHFHHHGGGEEHHHHHHHHHHHGGGGHHHHHGFEAGCCGHHHGHHHFGHHHH1?1EGHHF4FGGGFGFFFGEEHFFHBGFHHH3FEF/E?B//?0?/<F221/?11?G1D111?1?<11=1<<F0F<11>1=11.<<-------0;/;090;;F00000C0C00;909//000;0;000;;./9..:////9/9//;////.....;;//9//-9..9/
@M03495:530:000000000-LYBTV:1:1103:24281:15581 1:N:0:AACACCTG+CCCATGCG
GTCAGCATGTGAGCTTTGGTCCAGCCTGAGTCCTGGTTTATCAACGGCAAAATATAGATCGGAAGAGCACACGTCTGAACTCCAGTCACAACACCTGATCTCGTATGCCGTCTTCTGCTTGAAAAAAAAAAATAAATGAACTAGTACGAGCAACTCGGCAAATCGAGAGTTGTATTTTTCATGACACATTACCATAATGTGTCAACCCGATCTGTGCAACTCAGAGAGCATCGCTAGTCAATCACAGTACG
+
CBCCDFFFFFFFGGGGGGGGGGHHHGHHHHGHHHHHHHHHHHHHHGGGGGHHHHHHHHHHHGGGGHHHHHHHGHHHGHHHHHHHHHHGHHHGHGGHHHG4GHHGGHHGGGGGHGHHHHHHHHHHHHGGG?//0111111111?1?11.<.--0000...--.00..<.<0000<0<<0:/0<000<0/0000000<00000000:0<.----.<<00000:0:0<0/..0:<.....0000000<0<000.
@M03495:530:000000000-LYBTV:1:1103:6342:15584 1:N:0:AACACCTG+CCCATGCG
GTCAGCATGTGAGCTTTGGAATTAGTAAATTCGTGAATAACGACCACAGGGAGGGTGGTTTATCAACGGCAAAATATAGATCGGAAGAGCACACGTCTGAACTCCAGTCACAACACCTGATCTCGTATGCCGTCTTCTGCTTGAAAAAAAAAAAAACAATAGAGATGTCAATATAAATGAGTGTTGAAGAACGAAACATATACAATATACTGCATATGATCATCTCTACACTCACAGTACTAAACGATAGA
+
CDDDCFFFFFFFGGGGGGGGGGHHHHHHHHHHGGFHGHHHHGGGGGHHHGGGGGGFFGGGHHHHHHHGGGGGHHHHHHHHHHHGGGGHHHHHHHGHHHGHHHHHHHHHHHHHHGHGGHHGH3HFHGGGHHHGGGHGHHHHHHHGHHHHGEGG-=-<..<0:1111101::1111111111:1011.1111//....-/0111<::11<1111101<11<11111111111<1//001:<111100.....:
@M03495:530:000000000-LYBTV:1:1103:2352:15602 1:N:0:AACACCTG+CCCATGCG
GTCAGCATGTGAGCTTTGGAGTGAAATCTCTTGTCTTAAGGAATAAAGGAAAAAGATTCCGTCGGAGGCTCGGTGCTCTACAGGTTCAACCTTTGTACTCTATTATTGCCTCACATTCCATCTCTTGTGAAAATATATTTGATTGGCTTTTCTGCAGGTTGTTTGCCAGGACTTTCCAAGACCTCCACTAGAAAACACAATAAACTTTTTGGAAGCTGGACAACTATCTTCATTTTTCAGAAACAGTGAAC
+
CABCCFFFFFFFGGGGGGGGGGHHHHHHHHHHHHHHHGHHHHHHHHHHHHHHHHGGHIHIHHHGGGGGGHHGGFGGHHHHHHHHHHHHHHHHHHHHHHHHHHHHHHHHHHHHHHHHHHHHHHHHHHHHHHHGFGHHHHHHHHHHHGGHHHHHHHHHHHHGHGHHHGHHHHHHHHHHHHHHGHHHHHHHGHH1FFHFHHGFHHHFGGGGHHEGBGHHHHBFFHFHHGHHHHGGGGGGFGGGFFFBFGFGGG0
@M03495:530:000000000-LYBTV:1:1103:26809:15614 1:N:0:AACACCTG+CCCATGCG
GTCAGCATGTGAGCTTTGGAGTGAAATCTCTTGTCTTAAGGAATAAAGGAAAAAGATTCCGTCGGAGGCTCGGTGCTCTACAGGTTCAACCTTTGTACTCTATTATTGCCTCACATTCCATCTCTTGTGAAAATATATTTGATTGGCTTTTCTGCAGGTTGTTTGCCAGGACTTTCCAAGACCTCCACTAGAAAACACAATAAACTTTTTGGAAGCTGGACAACTATCTTCATTTTTCAGAACCAGTGAAC
+
AAAAAFFFFDFFGGGGGGGGGGHHHHHHHHFHHHHHHHFGHF3GHHHHHHHHHGGGHGHHHEHGGGGGFHHGGGGGHHGHHHHHHHFHHHHHHHHHHGHHHHHHHHHHHHGHFHHHHFGHHHGHHHHHF?4GFGHHHGGHHBHHHAHGGFGHHHHHHF@FGGHGHHHHBEFGHHHHFHHHEHFHHHHHHHH1=<CHGCHGFFH00DGHHDDC/CGGHHGFHGGHHEFFHHGFFGGGGBFGGG/..9;BFC0
@M03495:530:000000000-LYBTV:1:1103:27079:15615 1:N:0:AACACCTG+CCCATGCG
GTCAGCATGTGAGCTTTGGAATTAGTAAATTCGTTGACGACAGAAGGAGCAAGATAACGACCACAGGGAGGGTGGTTTATCAACGGCAAAATATAGATCGGAAGAGCACACGTCTGAACTCCAGTCACAACACCTGATCTCGTATGCCGTCTTCTGCTTGAAAAAAAAAAAAACACAACATCAGCCACTAGTAACACGCACCTTCCATACTTACCTCAGCAGATCTTCGATCGACAGTGCATCAACCTCTC
+
CCCCCFFFFFFFGGGGGGGGGGHHHHHHHHHHGHHHHHGGGGGHHHHHHHHHHHHHHHGGGGGHHHHGGGGGEGGGGHHHHHHHGGGGGGHHHHHHHHHHGGGGHHHGHHHGHHHGHHHHHHHHHHHGHHGHGGHHHHFFFHGGHGGHGAEHGHHGHHHG<0GHHG-AC@--;......9/0000/.90/00:0000;-;--/00/00090000/000000./00090.;0.-.9.-00000009/./9:;
@M03495:530:000000000-LYBTV:1:1103:12311:15615 1:N:0:AACACCTG+CCCATGCG
GTCAGCATGTGAGCTTTGGTCCAGCCTGAGTCCTGGTTTATCAACGGCAAAATATAGATCGGAAGAGCACACGTCTGAACTCCAGTCACAACACCTGATCTCGTATGCCGTCTTCTGCTTGAAAAAAAAAAAAAAGCAACAAAGACATCCCATATGTTGCATCTGATTGACAATACATGTAGGTAATTAATGGAACGTATATAAGAATGAGGAGAGATAAACCTGGTGCACATAGCCTCCACTCTAGAACA
+
DDDDDFFFFFFFGGGGGGGGGGHHHGHHHHHHHHHHHHHHHHHHHGGGGGHHHHHHHHHHHGGGGHHHHHHHGHHHGHHHHHHHHHHHHHHGHGGHHHH4GHHGGHHHGGGGHGGHHHHHHGGEGHGGGBB<<--.01000..////10/.0=/1==1110:11111110111010011111011<1111111000.9.1011<<11<101/09.<.11110//..0/0001101001/./<1/<<111</
@M03495:530:000000000-LYBTV:1:1103:10207:15624 1:N:0:AACACCTG+CCCATGCG
GTCAGCATGTGAGCTTTGGAGGGCAAGAAGTGGTTGTGACATTGCATGGCAGCTAGAGCCAACTGGTTTATCAACGGCAAAATATAGATCGGAAGAGCACACGTCTGAACTCCAGTCACAACACCTGATCTCGTATGCCGTCTTCTGCTTGAAAAAAAAAAAAAAAACACTAACTATAGAAGCAGTACAGCGAATAGTAAGTGCACATAGAGATGAATTGCTATAGAATGAACAATAAGCGACGAATGTGA
+
DCDDDFFFFFFFGGGGGGGGGGGGGGGHHHHHHHGGGGHHHHHHHHHHHHHGGHHHHHHHHHGHHHHHHHHHHHHGGGGGHHHHHHHHHHHGGGGHHHHHHHGHHHGHHHHHHHHHHHHHHGHGGHHHG3GHHGGHHHHGGGHGHHHGHHHHHGHGGGGG?----<-<9.0/00000000000</000000----<0<<0000000<<0000000000:0000<00:0000000/00<0<-.--<-.0000
@M03495:530:000000000-LYBTV:1:1103:28477:15633 1:N:0:AACACCTG+CCCATGCG
GTCAGCATGTGAGCTTTGGTCCAGCCTGAGTCCTCTGGTTTATCAACGGCAAAATATAGATCGGAAGAGCACACGTCTGAACTCCAGTCACAACACCTGATCTCGTATGCCGTCTTCTGCTTGAAAAAAAAAAAAAACAGTATGCATCGCACATCTCACGCGATCTCGGACTCGTGAAACCATCAGTCGATACTGAACGCAAGTCACTCGACCTAGTTACATAGAATACTTGTAGCTGACCACGGCGCTGC
+
BBCCDFFFFFFFGGGGGGGGGGHHHGGHHHHHHHHHHHFGHHHHHHHGGGGGHHHHHHHHHHHGGGGHHHHHGHGGHHGHHHHHHHFGHHHHHGHGGHHHHBGFHGGFGFHG?GHGHHHHFHFFHHHHGGGCD@C<-..011100000...--=00;00.;---..0.;.:-/.../.:0.9000000.9..-0000:.;-;-000000.9--.00000:0000000:00000;0:000/:0..-----;.
@M03495:530:000000000-LYBTV:1:1103:25506:15644 1:N:0:AACACCTG+CCCATGCG
GTCAGCATGTGAGCTTTGGAGTGAAATCTCTTGTCTTAAGGAATAAAGGAAAAAGATTCCGTCGGAGGCTCGGTGCTCTACAGGTTCAACCTTTGTACTCTATTATTGCCTCACATTCCATCTCTTGTGAAAATATATTTGATTGGCTTTTCTGCAGGTTGTTTGCCAGGACTTTCCAAGACCTCCACTAGAAAACACAATAAACTTTTTGGAAGCTGGACAACTATCTTCATTTTTCAGAAACAGTGAAC
+
BBCCCFFFFFFFGGGGGGGGGGHHHHHHHHHHHHHHHHHHHHHHHHHHHHHHHHGGHIHHHIHGGGGGGHHGGGGGHHHHHHHHHHHHHHHHHHHHHHHHHHHHHHHHHHHHHHHHHHHGHHHHHHHHHHHHFGHHHHHHGHHHHHHHHHHHHHHGHHHHHGHHHGHHHHHHHHHHHHFGFGHEHHHHHHHGHHHHHHHGHHHFHHHHHHGGHHHHHGGFHHHHHHHHHE0CGFFFGGGGBFGGGGGGBF0
@M03495:530:000000000-LYBTV:1:1103:12930:15646 1:N:0:AACACCTG+CCCATGCG
GTCAGCATGTGAGCTTTGGTCCAGCCTGAGTCCCTGGTTTATCAACGGCAAAATATAGATCGGAAGAGCACACGTCTGAACTCCAGTCACAACACCTGATCTCGTATGCCGTCTTCTGCTTGAAAAAAAAAAAAAAAACATCACTAAGTAGCCCATCACAGAAAGATTTATCATAAATTGCATTAATACATTAATGGTACAACTAGTCACATGAGGTCTAGTGATTAACTGTATTAGACAGAAGAACATGT
+
DCDDDFFFFFFFGGGGGGGGGGHHHGHHHHHHHHHHHHHHHHHHHHGGGGGHHHHHHHHHHHGGGGHHHHHHHGHHHGHHHHHHHHHHHHHHGHGGHHHHDHHHFGHHHHGFGHGHHHHHHHCHHHHGGGDC@/-->-..00<0110011110/.//00<<CG00:0111111<<1111<<11<1111101111<111111<0:<0111111000//<11<1111111111<11<11:01//000///101
@M03495:530:000000000-LYBTV:1:1103:20627:15651 1:N:0:AACACCTG+CCCATGCG
GTCAGCATGTGAGCTTTGGAGTGAAATCTCTTGTCTTAAGGAATAAAGGAAAAAGATTCCGTCGGAGGCTCGGTGCTCTACAGGTTCAACCTTTGTACTCTATTATTGCCTCACATTCCATCTCTTGTGAAAATATATTTGATTGGCTTTTCTGCAGGTTGTTTGCCAGGACTTTCCAAGACCTCCACTAGAAAACACAATAAACTTTTTGGAAGCTGGACAACTATCTTCATTTTTCAGAAACAGTGAAC
+
CBCCDFFFFFFFGGGGGGGGGGHHHHHHHHHHHHHHHHHHHHHHHHHHHHHHHHGGHHHHHHHGGGGGGHHGGGGGHHHHHHHHHHHHHHHHHHHHHHHHHHHHHHHHHHHHHHHHHHHHHHHHHHHHHHGHHGHHHHHHHHHHHGHHHHHHHHHHHHHHHGHHHHHGHHHHHHHHHHHFHHHHHHHHHHHDFGHHHHHEHHHHHHHHHHGGCHFHHHHGHFHHHHHGHHGGGFFGGGGFCBFGGGBFFG0
@M03495:530:000000000-LYBTV:1:1103:26863:15658 1:N:0:AACACCTG+CCCATGCG
GTCAGCATGTGAGCTTTGGAATTAGTAAATTTGTTGACGACAGAAGGAGCAAGATAACGACCACAGGGAGGGTGGTTTATCAACGGCAAAATATAGATCGGAAGAGCACACGTCTGAACTCCAGTCACAACACCTGATCTCGTATGCCGTCTTCTGCTTGAAAAAAAAAAAAACAGTATATCTAGGTGCCACGTGAGATGAGAAGAACTAGACATCTCATCACACTACTACATCAGACTGACGTCATACTC
+
BABCCFFFFFFFGGGGGGGGGGHHHHHHHHHHHGHHHHGGFGGHHHHHHHHHHHHHHHGGGGGHHHHGGGGGEFGGGHHHHHHHGGGGGHHGGHHHHHGHGGGGHHHHHHHGGHHGHHHHHHHHHHHHHHGHGGHHGH1FGHFGHGHGGGGHGHHHHHHHCFGHHGGGG----9A/0000000000000/00-....000;000/0//000000:00;0000000///0000::00000:00.....0:0:
@M03495:530:000000000-LYBTV:1:1103:28793:15683 1:N:0:AACACCTG+CCCATGCG
GTCAGCATGTGAGCTTTGGAGTGAAATCTCTTGTCTTAAGGAATAAAGGAAAAAGATTCCGTCGGAGGCTCGGTGCTCTACAGGTTCAACCTTTGTATTCTATTATTGCCTCACATTCCATCTCTTGTGAAAATATATTTGATTGGCTTTTCTGCAGGTTGTTTGCCAGGACTTTCCAAGACCTCCACTAGAAAACACAATAAACTTTTTGGAAGCTGGACAACTATCTTCATTTTTCAGAAACAGTGAAC
+
BABBBFFFFFFFFGGGGGGGGGHHHHHHHHHHHHHHHHHHHGHHHHHHHHHHHHGGHHHHHGHGGGGGGHHGGGGGHHHHHGHHHHHHHHGHGHGHH4FGHHGHHGHFHFGHHHHHHGHHHHHHHHHHHHFFHHHHHHGHHHHHHFHHHHGHHHGHEHHHHGHHHGGHFHHHHHHGHHGHHHHEHABFHHH1><GFHHFCGH0GGHGHHGGGHHCGGHFHHFAGHGHHHHGBBFFFFGGEG0/9CBC00C0
@M03495:530:000000000-LYBTV:1:1103:12634:15698 1:N:0:AACACCTG+CCCATGCG
GTCAGCATGTGAGCTTTGGAAGTTGACGACAGAAGGAGCAAGATAACGACCACAGGGAGGGTGGTTTATCAACGGCAAAATATAGATCGGAAGAGCACACGTCTGAACTCCAGTCACAACACCTGATCTCGTATGCCGTCTTCTGCTTGAAAAAAAAAAAAAACAGAAGAGATAGACAACACTAACTGTGTAAAAGAAACTCATAATTACATCACATGTGTACTGATGAATCACTAGTTCACATCAAACAT
+
CCCDEFFFFFFFGGGGGGGGGGHHHHHGGGGGHHHHHHHHHHHHHHHGGGGGHHHHGFFGGEFGGGHHHHHHHGGGGGHHHHHHHHHHHGGGGHHHHHHHGHHHGHHHHHHHHHHHHHHGHGGHHHHBHHHGGHHHHGGGHGHHHHHHGGHHHHGGGG@@:--.=//000.:111101/..<0/00:111111111..//1::1111111<<1000<:<:11<<111111111011011:1<110000:.0
@M03495:530:000000000-LYBTV:1:1103:20700:15699 1:N:0:AACACCTG+CCCATGCG
GTCAGCATGTGAGCTTTGGAATTAGTAAATTCGTTGACGACAGAAGGAGCAAGATAACGACCACAGGGAGGGTGGTTTATCAACGGCAAAATATAGATCGGAAGAGCACACGTCTGAACTCCAGTCACAACACCTGATCTCGTATGCCGTCTTCTGCTTGAAAAAAAAAAAAAAACATGGATTAATCACTATACAGACTAACAAGAATCAAGACTAGTCAACGAACATCGGATGTAAGAGTATATCTGATA
+
CBCCDFFFFFFFGGGGGGGGGGHHHHHHHHHHGHHHHHGGGGGHHHHHHHHHHHHHHHGGGGGHHHHGGGGG?FGGGHHHHHHHGGGGGHHHHHHHHHHHGFGGHHGHHHHGFHHGHHHHHHHHHHGHHHGHGGFHHH1@GHFGHHHHGCFHGHHGHHHH<GHHHG@ECE@B---:.00/000000090000;0000900;9B0///000000/00:00000...--0;...;-00000000009000090
@M03495:530:000000000-LYBTV:1:1103:26208:15702 1:N:0:AACACCTG+CCCATGCG
GTCAGCATGTGAGCTTTGGAGTGAAATCTCTTGTCTTAAGGAATAAAGGAAAAAGATTCCGTCGGAGGCTCGGTGCTCTACAGGTTCAACCTTTGTACTCTATTATTGCCTCACATTCCATCTCTTGTGAAAATATATTTGATTGGCTTTTCTGCAGGTTGTTTGCCAGGACTTTCCAAGACCTCCACTAGAAAACACAATAAACTTTTTGGAAGCTGGACAACTATCTTCATTTTTCAGAAACAGTGAAC
+
BABCCFFFFFFFGGGGGGGGGGHHHHHHHHHGHHHHHHHGFFHHHHHHFHHHHGGGHHHHHHHGGGGGGHHGGGGGGHHHGHHHHHGHHGHHHHHHHHGGGHHHGHHHHGHHGHHHHHHHHGHHHHHHFHEFDGFHHHHHGHHHBGHFHHHGH3GFHHGGHGHHHGHHHGHHHFHHHGHB0GFBCCFHHHHFBGGGHGHCGHGFHHHHEHGGGHC.GE/CHHHHHHHGEFFBBFFFFFB009BFGGB0C;0
@M03495:530:000000000-LYBTV:1:1103:17389:15707 1:N:0:AACACCTG+CCCATGCG
GTCAGCATGTGAGCTTTGGAGTGAAATCTCTTGTCTTAAGGAATAAAGGAAAAAGATTCCGTCGGAGGCTCGGTGCTCTACAGGTTCAACCTTTGTACTCTATTATTGCCTCACATTCCATCTCTTGTGAAAATATATTTGATTGGCTTTTCTGCAGGTTGTTTGCCAGGACTTTCCAAGACCTCCACTAGAAAACACAATAAACTTTTTGGAAGCTGGACAACTATCTTCATTTTTCAGAAACAGTGAAC
+
BABBBFFFFFFFGGGGGFGGGGHHGHHHHGHHHHHHHHHHHHHHHHGHHHHHHHGGHHHHEHHGGGGGGHHGCEEFHHHHHHHGHHHHHHHHHGHHHHHHHHHHHHHHHHHHHHHHHHHHHHHGHFHHHHEBGGHHHHHHHHHHFFGHHHHHHGHHHGHHHGHHHHHHHHHHHHHGHHGHHHHHHGGHHHEH1FGGHGH.DHHHFBHHHHGFGCHHGFFHHBFCGHFCHHGGFFFGFGGGGGGGFFFF9F0
@M03495:530:000000000-LYBTV:1:1103:28361:15709 1:N:0:AACACCTG+CCCATGCG
GTCAGCATGTGAGCTTTGGAGTGAAATCTCTTGTCTTAAGGAATAAAGGAAAAAGATTCCGTCGGAGGCTCGGTGCTCTACAGGTTCAACCTTTGTACTCTATTATTGCCTCACATTCCATCTCTTGTGAAAATATATTTGATTGGCTTTTCTGCAGGTTGTTTGCCAGGACTTTCCAAGACCTCCACTAGAAAACACAATAAACTTTTTGGAAGCTGGACAACTATCTTCATTTTTCAGAAACAGTGAAC
+
CCCCCFFFFFFFGGGGGGGGGGHHHHHHHHHHHHHHHGHHHHHHHHHHHHHHHHGGHHIHHHHGGGGGGHHGGGGGHHGHGHHHHGHHHHHHHHHHHHGHHHHHGHHHHHHHHHHHHHHHHHHGHHHHGGFGHHHHGHHHHEFHHHHHHHHHGHHGHHHHHGHHHHHGBGGEHHHHHHHHAGGHHHGHHHHFDGHGHFHCGHFGFGFHHHGGFFHHHHHAGFGGHEHHHHGGGFFGGGGGGBBFBGGGGG0
@M03495:530:000000000-LYBTV:1:1103:14549:15718 1:N:0:AACACCTG+CCCATGCG
GTCAGCATGTGAGCTTTGGAGGGCAAGAAGTGGTTGTGACATTGCTATGGCAGCTAGAGCCAACAATTACCTTAAATTCCAAAAACAACATACTCCTCCTTTGGAATTAGTAAATTCGTTGACGACAGAAGGAGCAAGATAACGACCACAGGGAGGGTGGTTTATCAACGGCAAAATATAGATCGGAAGAGCACACGTCTGAACTCCAGTCACAACACCTGATATCGTATGCCGTCTTCTGCTTGCAAAAA
+
CBCCCFFFFFFFGGGGGGGGGGGGGGGHHHGHHHGGGGHHHHHHHHHHHHHHGGHHHHHHHHHGGHHHHHHHHHHHHHHHHHHHHGHHHHHHGHHHHHHHHGHHGHHHHHHHHHHHHGHHHHHGEGGGGHHHGHHHHHHHHHHGGGGGHHHHGFEGF/FECFGHHHHHHGGGGGGGHHHHHHHHGGGGGHHHHHGFFGGGGGGGGGGGFFGGGGGGGGGFGBF0;CE::BFFFDA>FFFFEFFFF.BBBBF
@M03495:530:000000000-LYBTV:1:1103:3502:15723 1:N:0:AACACCTG+CCCATGCG
GTCAGCATGTGAGCTTTGGAATTAGTAAATTCGTTGACGACAGAAGGAGCAAGATAACGACCACAGGGAGGGTGGTTTATCAACGGCAAAATATAGATCGGAAGAGCACACGTTGAACTCCAGTCACAACACCTGATCTCGTATGCCGTCTTCTGCTTGAAAAAAAAAAAAAATAAAGAGAAACTAGCGGAGAACAGGATATATCAGAAAAGAGAGAGAGAGCACAAGGAATAACAGACATGAAATAATGA
+
CCCCCFFFFFFFGGGGGGGGGGHHHHHHHHHHGGHHHHGGGGGHHHHHHHHHHHHHHHGGGGGHHHHGFEGGEGGGGHHHHHHHGGGGGHHHHGHHHHHHGGGGHHGHHHHGHHHGHHGHHHHHHHHHHGHGGHHHHDHHHGGHHHHGGGFGHHHHHHGCFGHHGGGCC?---.:0000//00/000/----;.0//;.0;000000;00;:.//9.9.....:.//:9./00:00:/./00000000:00
@M03495:530:000000000-LYBTV:1:1103:27101:15731 1:N:0:AACACCTG+CCCATGCG
GTCAGCATGTGAGCTTTGGACGACAGAAGGAGCAAGATAACGACCACAGGGAGGGTGGTTTATCAACGGCAAAATATAGATCGGAAGAGCACACGTCTGAACTCCAGTCACAACACCTGATCTCGTATGCCGTCTTCTGCTTGAAAAAAAAAAAAAAGCGAATAAACAAACGGTGTCGTCGCGTGCAGAGGCTAAGGACACTCAGCGATGGACATGACGACAGCGACATATACGCGACGAGGGCCGCATAC
+
DDDDEFFFFFFFGGGGGGGGGGGGGGHHHHHHHHHHHHHHHGGGGGHHHHGFGGGBFGEGHHHHHHHGGGGGHHGHHHGHHHHGGGGGHHHHHHGHHHGHHHHHHHHGGHHHHGGEGHGH22@FGFGHHHHGEGHGHHHHHHGFFHHHGC-@---99....--.1101..<....90...--<--..11...<000/0./<0//00.-..</000<00<.---.-9--.111<..9-------..---<.:
@M03495:530:000000000-LYBTV:1:1103:6053:15735 1:N:0:AACACCTG+CCCATGCG
GTCAGCATGTGAGCTTTGGTCCAGCCTGAGTCCTGGTTTATCAACGGCAAAATATAGATCGGAAGAGCACACGTCTGAACTCCAGTCACAACACCTGATCTCGTATGCCGTCTTCTGCTTGAAAAAAAAAAACAAAAAAGAACCAGTCCAATAAAGAGTATCAGGAATGTAAATAACGATAGCATGCAAACGACATGATAACAGTAATTCGACTCTATGACGATATAAAAGACTCACGTAGTTAGCATACA
+
EEEEEFFFFFFFGGGGGGGGGGHHHGHHHHHHHHHHHHHHHHHHHGGGGGHHHHHHHHHHHGGGGHHHHHHHGHHHGHHHHHHHHHHHHHHGHGGHHHHBGHHGGHGHHGGGHGHHHGHHHHHHHGGGGG>////?0=-..<0.0.11011<0011=/11111100<00:1<11110.<<..11100011<.<--.00111000<1:111.1...0<1111.<..-11111</100<../:.111111:00
@M03495:530:000000000-LYBTV:1:1103:26536:15739 1:N:0:AACACCTG+CCCATGCG
GTCAGCATGTGAGCTTTGGTCCAGCCTGAGTCCCTGGTTTATCAACGGCAAAATATAGATCGGAAGAGCACACGTCTGAACTCCAGTCACAACACCTGATCTCGTATGCCGTCTTCTGCTTGAAAAAAAAAAAAACAACACATACAGTACTACATGACTCACGCTCACAATATTCTCAACTCACTTTCAACAACAGTTACTCCTGTATTGCTCCGGTCTATTACATCTATTATCAGATTACGCACTGCTAT
+
CCDDDFFFFFFFGGGGGGGGGGHHHGHHHHHHHHHHHFGHHHHHHHGGGGGHHHGGHHHHHHGEGGHHHHHHHGHHHGHHHHHHHHHHHHHHGHGGHHGH4GGGFFHGHHGEFHEHHHEHHHAGHHHGGGG/<<-.....<.1<>0000000=0<000<0<<.....0;0:000000:0/00000000000:.../0000;0000000:00000.--;.00:000000000:000000000.:.:-/0000
@M03495:530:000000000-LYBTV:1:1103:10422:15758 1:N:0:AACACCTG+CCCATGCG
GTCAGCATGTGAGCTTTGGAGTGAAATCTCTTGTCTTAAGGAATAAAGGAAAAAGATTCCGTCGGAGGCTCGGTGCTCTACAGGTTCAACCTTTGTACTCTATTATTGCCTCACATTCCATCTCTTGTGAAAATATATTTGATTGGCTTTTCTGCAGGTTGTTTGCCAGGATCTTTCCAAGACCTCCACTAGAAAACACAATAAACTTTTTGGAAGCTGGACAACTATCTTCATTTTTCAGAAACAGTGAA
+
BABCCFFFFFFFGGGGGGGGGGHHHHHHHHHHHHHHHHHHHHHHHHHHHHHHHHGGHHHIHHHGGGGGGHHGGFGGHHHHHHHHHHGHHHHHHHHHHHHHHHHHHHHHHHHHHHHHHHHHHHHHHHHHHHHHHGHGHHHHHGHHHHGHHHHHHHGHHHHHHGHHGHGHHHHHHHHHHHG1=CHFHHHHGHHHBGHHHHFHEHGHGGHHHHHGGHGFGHHHHHGHGHGHHHGFFFGGGGGGGFBBBFFGGGG
@M03495:530:000000000-LYBTV:1:1103:2056:15760 1:N:0:AACACCTG+CACATGCG
GTCAGCATGTGAGCTTTGGAGTGAAATCTCTTGTCTTAAGGAATAAAGGAAAAAGATTCCGTCGGAGGCTCGGGGCTCTACAGGTTCAAACTTTGTACTCTATTATTGCCTCACATTCCATCTCTTGTGAAAATATATTTGATTGGCTTTTCTGCAGGTTGTTTGCCAGGACTTTCCAAGACCTCCACTAGAAAACACAATAAACTTTTTGGAAGCTGGACAACTATCTTCATTTTTCAGAAACAGTGAAA
+
BABBBFFFFFFFGGGGGGGGFGCG5FE5A5FAFF4AAF6B3GCEG55BG2GHBHDGF55DA3BA00AE11FA00>/>1?@GHF3EFGHH43B@FG4B@4@FFFBGDEDGGB33FEGE4B44G33B?B334FF33B3GFDGEBG33BGC0GBGGFE2<GH2FB/?FHFGFGA/GGFFGHF<<GHHEGHHDGHDGHHHHGCCDGHGD0CHHFGCFHFHHHHH.0FEFFFFFFFGGGBGFGFFGFBFGGGFBF;
@M03495:530:000000000-LYBTV:1:1103:25548:15776 1:N:0:AACACCTG+CCCATGCG
GTCAGCATGTGAGCTTTGGTCCAGCCTGAGTCCTGGTTTATCAACGGCAAAATATAGATCGGAAGAGCACACGTCTGAACTCCAGTCACAACACCTGATCTCGTATGCCGTCTTCTGCTTGAAAAAAAAAAAAAAAACAAAAAACAGATGACACACGACTCATATTCATACAGACACTAGACTAATATACGACATTCACCTTAGCCTCTACTAGTCAAGTAGTCCTCGAGTCGAATATGGAGACGTATAGC
+
CBCCCFFFFFFFGGGGGGGGGGHHHGHHHHHHHHHHHHHHHHHHHGGGGGHHHHHHHHHHHGGGGHHHHHHHGHHHGHHHHHHHHHHHHHHGHGGHHHF4GHHGGHHHHGGGHGHHHHHHHHHGHHGGGG@<>>--<......-.://00000</<--9<.000<<0<0:<000://0/0<000000000...-.00<:0<0<:000/000000<000000000000.<.0<-..<.0000/0....0<00
@M03495:530:000000000-LYBTV:1:1103:22242:15828 1:N:0:AACACCTG+CCCATGCG
GTCAGCATGTGAGCTTTGGAGTGAAATCTCTTGTCTTAAGGAATAAAGGAAAAAGATTCCGTCGGAGGCTCGGTGCTCTACAGGTTCAACCTTTGTACTCTATTATTGCCTCACATTCCATCTCTTGTGAAAATATATTTGATTGGCTTTTCTGCAGGTTGTTTGCCAGGACTTTCAAGACCTCCACTAGAAAACACAATAAACTTTTTGGAAGCTGGACAACTATCTTCATTTTTCAGAAACAGTGAACA
+
BBBCBFFFFFFFGGGGGGGGGGHHHHHHHHHHHHHHHHHHHHHHHHGHHHHHHHGGHHHHHHHGGGGGGHHGGGGGHHHHHHHHHHHHHHHHHHHHHHHHHHHHHHHHHHHHHHHHHHHHHHHHHHHHHHHFHHHHHHHHHGHHHHHHHHHHHHHHHGHHHGHHHGHHHHHHHHHHGHHHHHHHEHB10F>GGF<<FHAD0DGDDDHHHDGHHGGGFHFHFHEC:;CGGH0BFGGG/;;;FG//9009C0B
@M03495:530:000000000-LYBTV:1:1103:9824:15836 1:N:0:AACACCTG+CCCATGCG
GTCAGCATGTGAGCTTTGGAGTGAAATCTCTTGTCTTAAGGAATAAAGGAAAAAGATTCCGTCGGAGGCTCGGTGCTCTACAGGTTCAACCTTTGTACTCTATTATTGCCTCACATTCCATCTCTTGTGAAAATATATTTGATTGGCTTTTCTGCAGGTTGTTTGCCAGGACTTTCCAAGACCTCCACTAGAAAACACAATAAACTTTTTGGAAGCTGGACAACTATCTTCATTTTTCAGAAACAGTGAAC
+
CCCDDFFFFFFFGGGGGGGGGGHHHHHHHHHHHHHHHHHHHHHHHHHHHHHHHHGGHIHHHIHGGGGGGHHGGGGGHHHHHHHHHHHHHHHHHHHHHHHHHHHHHHHHHHHHHHHHHHHHHHHHHHHHHHHHHHHHHHHHHHHHHHHHHHHHHHHHHHHHHGHHHHHHFHGHHHHHHHGHGHHHHHHHHHHFGGHHHHGGHE<GGFHHHHGGHHGCGH::GHHHHGHHGHGGGGFGGGGFGGFGGFFFGG:
@M03495:530:000000000-LYBTV:1:1103:25724:15866 1:N:0:AACACCTG+CCCATGCG
GTCAGCATGTGAGCTTTGGATTAGTAAATTCGTTGACGACAGAAGGAGCAAGATAACGACCACAGGGAGGGTGGTTTATCAACGGCAAAATATAGATCGGAAGAGCACACGTCTGAACTCCAGTCACAACACCTGATCTCGTATGCCGTCTTCTGCTTGAAAAAAAAAAAAAATAACAAACAGTACCGTTTTAGTATACATACTATAAACAAAGAACAGTACAGTACTGAGTGGTCGGCCGACAAAAGACG
+
CCDDEFFFFFFFGGGGGGGGGGHHHHHHHHHGHHHHHGGGGGHHHHHHHHHHHHHHHGGGGGHHHHGGGGGBFGFGHHHHHHHGGGGGHHHHHHHHHHGGGGGGHHHHHHGGHHGHHHHHHHHHHHHHHGHGGHHHHDHHHGGHEHHGGGHFHHHHGHHGHHHHGGGGGC--A.<10:0.9./11<1.../.1/111111110111111<1..//://<111<:11111<010910---.-----/./9/.
@M03495:530:000000000-LYBTV:1:1103:29540:15874 1:N:0:AACACCTG+CCCATGCG
GTCAGCATGTGAGCTTTGGAGTGAAATCTCTTGTCTTAAGGAATAAAGGAAAAAGATTCCGTCGGAGGCTCGGTGCTCTACAGGTTCAACCTTTGTACTCTATTATTGCCTCACATTCCATCTCTTGTGAAAATATATTTGATTGGCTTTTCTGCAGGTTGTTTGCCAGGACTTTCCAAGACCTCCACTAGAAAACACAATAAACTTTTTGGAAGCTGGACAACTATCTTCATTTTTCAGAAACAGTGAAC
+
CCCCCFFFFFFFBFGGGGGGGGGF5FGHHHHHGHHHHHGHHHGHHHHHHFHHHHGGHGHHGGH0EEGGGHHGGBEEGFGHHHHGHHHHHHGFGHHHHGHHGHGHHHHHHHHHHHHHFHHHGHHHHHHHHGHGHHGHFGHHHFHHFGHHHHHHHHFFBGFHHDAGHHHHHEFHHHHGHGFFFCGHHEFCDHG<FD0FGHHGHHGGHHHFFHGFGFHHFHHHGHHEFHHHHHGGGGGFGGGEFGFBFFFFEF0
@M03495:530:000000000-LYBTV:1:1103:19983:15883 1:N:0:AACACCTG+CCCATGCG
GTCAGCATGTGAGCTTTGGTCCAGCCTGAGTCCTGGTTTATCAACGGCAAAATATAGATCGGAAGAGCACACGTCTGAACTCCAGTCACAACACCTGATCTCGTATGCCGTCTTCTGCTTGAAAAAAAAAAAAAAATAATCACATTGACAGACATCGTGCACCTATATAGACACAAACATCCCAGTAACGATGAAGGCTGTCCATTCGATAATGCTCAGTATAGCTCGTATAGCACTCTGGTGCCACCTCA
+
BABBBFFFFFFFGGGGGGGAGGHHFEHHHHHHHHHHHHHGHHHHHGGGGGHHHHHHHGHHHGGGGHHGHHHHGHHHGHFHHHHFHHFFHFHGHGGHGB34FGGFGHFHHGGGHGHHHHHHEFHEHFGFGC/<>---0100==/00000<=0/</=0.....0///00000000//.99.;0/.90/000..9.000/.9.=;000//9//..://////:///////9-;B//9//9/////./9//.../
@M03495:530:000000000-LYBTV:1:1103:14677:15898 1:N:0:AACACCTG+CCCATGCG
GTCAGCATGTGAGCTTTGGTTTATCAACGGCAAAATATAGATCGGAAGAGCACACGTCTGAACTCCAGTCACAACACCTGATCTCGTATGCCGTCTTCTGCTTGAAAAAAAAAAAACAAATAGAGAAGCTAAGGACATGCTGTCCAGTATTAAGATAACGAAAAATGAATGTGGAGTACGCAAAATGACACGAATCCAACGTTGACATAATCGTACACTTAGCTTATTCTCTACGTCAGTAACATAACATA
+
CBCCCFFFFFFFGGGGGGGGGGHHHHHHGGGGGHHHHHHHHHHHGGGGHGHHHHHGHHHGHHHHHHHHHHHHHHGHGGHHHF5GHHGGHHHHGGGGGHHHHHHHHHHHHGGGF@CC///022111111111111100<11111<1111111<1110<00.<..-.<00:00<000:0/:...--/000000.-.9.<00<.</..0000000.....0000<0:0000000:0:.....000:0000<00:
@M03495:530:000000000-LYBTV:1:1103:19966:15930 1:N:0:AACACCTG+CCCATGCG
GTCAGCATGTGAGCTTTGGAGTGAAATCTCTTGTCTTAAGGAATAAAGGAAAAAGATTCCGTCGGAGGCTCGGTGCTCTACAGGTTCAACCTTTGTACTCTATTATTGCCTCACATTCCATCTCTTGTGAAAATATATTTGATTGGCTTTTCTGCAGGTTGTTTGCCAGGACTTTCCAAGACCTCCACTAGAAAACACAATAAACTTTTTGGAAGCTGGACAACTATCTTCATTTTTCAGAAACAGTGAAC
+
CBCCCFFFFFFFGGGGGGGGGGHHHHHHHHHHHHHHHHHHHHHHHHHHHHHHHHGGHIIIHIHGGGGGGHHGGGGGHHHHHHHHHHHHHHHHHHHHHHHHHHHHHHHHHHHHHHHHHHHHHHHHHHHHHHGHHHHHHHHHHHHHHGHHHHGHHHHHHHGHHGHHHHHHHHHHHHHHHHHHHHHHHHHGHHH1FGHHHGHEHHHHHHHHHHGGHGFHHHHGHHHHHHHHHGGGGGGGGGGGFGFGGGFGFG0
@M03495:530:000000000-LYBTV:1:1103:5270:15965 1:N:0:AACACCTG+CCCATGCG
GTCAGCATGTGAGCTTTGGAGTGAAATCTCTTGTCTTAAGGAATAAAGGAAAAAGATTCCGTCTGAGGCTCGGTGCTCTACAGGTTCAACCTTTGTACTCTATTATTGCCTCACATTCCATCTCTTGTGAAAATATATTTGATTGGCTTTTCTGCAGGTTGTTTGCCAGGACTTTCCAAGACCTCCACTAGAAAACACAATAAACTTTTTGGAAGCTGGACAACTATCTTCATTTTTCAGAAACAGTGAAC
+
AAABAFFFFFBFGGGGGGGGGGHHHHHGHHHHHGHHHHHHHHHHHHGHHHHHHHGGGGFGCGGHGHHGGEGGGGGGHHHGHHHHGGGGEHGGHHGGHHFHHHHHHHHFHHHHHGHHHFHEHHHHGHHGHHFBGGHFHHHHHHHHGFFFHHHHHFFHEEFFFAGHHHEHFHHHHHGGFHDFFHFHHHHGHGF1FGGHHGGFFGHGFFHHGHGGHHFHHGGFHHHEHHEHFHHHHHHFGHHGBG/CBFFFGG0
@M03495:530:000000000-LYBTV:1:1103:22540:16039 1:N:0:AACACCTG+CCCATGCG
GTCAGCATGTGAGCTTTGGAGTGAAATCTCTTGTCTTAAGGAATAAAGGAAAAAGATTCCGTCGGAGGCTCGGTGCTCTACAGGTTCAACCTTTGTACTCTATTATTGCCTCACATTCCATCTCTTGTGAAAATATATTTGATTGGCTTTTCTGCAGGTTGTTTGCCAGGACTTTCCAAGACCTCCACTAGAAAACACAATAAACTTTTTGGAAGCTGGACAACTATCTTCATTTTTCAGAAACAGTGAAC
+
CBCCCFFFFFFFGGGGGGGGGGHHHHHHHHHHHHHHHHHHHHHHGHHHHHHHHHGGHHIHHHHGGGGGGHHGGGGGHHHHHHHHHHHHHHHHHHHHHHHHHHHHHHHHHHHHHHHHHHHHHHHHHHHHHHHHHHHHHHHHHGHHHHHHHGHHHHHGHGHHHGHHHHHHHEHHHHGHHHHHGHHHHGHHHHHHDGHHHHGEHFGHHGGHFHGGGHGHHHGHHGHEGHHHHHGGFFGGGGGGGGGFGF:1FF:
@M03495:530:000000000-LYBTV:1:1103:9507:16063 1:N:0:AACACCTG+CCCATGCG
GTCAGCATGTGAGCTTTGGAGTGAAATCTCTTGTCTTAAGGAATAAAGGAAAAAGATTCCGTCGGAGGCTCGGTGCTCTACAGGTTCAACCTTTGTACTCTATTATTGCCTCACATTCCATCTCTTGTGAAAATATATTTGATTGGCTTTTCTGCAGGTTGTTTGCCAGGACTTTCCAAGACCTCCACTAGAAAACACAATAAACTTTTTGGAAGCTGGACAACTATCTTCATTTTTCAGAAACAGTGAAC
+
BABBBFFFFFFFGGGGGGGGGGHHFHHHHHHHHHHHHHGHHHHHHHHHHHHHHHGGHHHHHHHGGGGEGHHGGEGGHHHHHHHHHHHHHHHGHHHHHHHHHHGHHGHHHHHHHHHHHHHHHHHHHHHHHGDHGGGHHGHHHGHHDGHHHHHHHHHHFHHHHGHHHGHHHEHHHHHHHGHFAGHHHHHHHGHFFGHHHFHCHFGFFHHHHHGGHHGGHHGFHGGEHHHHHHGGGGGGFGGGFB;FFBC0BF9
@M03495:530:000000000-LYBTV:1:1103:20972:16070 1:N:0:AACACCTG+CCCATGCG
GTCAGCATGTGAGCTTTGGAGTGAAATCTCTTGTCTTAAGGAATAAAGGAAAAAGATTCCGTCGGAGGCTCGGTGCTCTACAGGTTCAACCTTTGTACTCTATTATTGCCTCACATTCCATCTCTTGTGAAAATATATTTGATTGGCTTTTCTGCAGGTTGTTTGCCAGGACTTTCCAAGACCTCCACTAGAAAACACAATAACCTTTTTGGAAGCTGGACACTTATCTTCATTTTTCAGAAACAGTGAAC
+
CBCCCFFFFFFFGGGGGGGGGGHHHHHHHHHGHHHHHHEGBHCEHHFHEHHHHFFEGFHDG3FFAAEED1AECE10FFG5GFGGHFGHBGFGHFFB4@BE@@GFEHF@G@3???3FBFD4?FE3GBE?GHHH343BBHHHH4D4DB2FGGHFHHFEG0FGCEHC2FD2GF/FGG?D<G?1FF0GH.00=>GFHGCGE<<.<GF0/=GHHFDCHCCAC:C.:C.0;000;CF0FBFFGGF00;/9B/09C00
@M03495:530:000000000-LYBTV:1:1103:26489:16097 1:N:0:AACACCTG+CCCATGCG
GTCAGCATGTGAGCTTTGGAGACTGGTTTATCAACGGCAAAATATAGATCGGAAGAGCACACGTCTGAACTCCAGTCACAACACCTGATCTCGTATGCCGTCTTCTGCTTGAAAAAAAAAAAAACCCAACAATCTATGTCCTCTCAGTCTCTCTGCATGACGATCTCTTACTACTGTCGCCATCATGTTCCTTATGTCACCCCAGCTCTTAGCGCGCAGTTTACTGCTTATCCTATACCCTACATCTATGA
+
DCDDDFFFFFFFGGGGGGGGGGGHHHHHHHHHGHHGGGGGHHHHHHGHHHHGGGGHHHHHEHGHHGGHHHHHHFHHHHHHHGFGGHHHB4EGFFDFHHHEEEGFHHHHHHGGHHHHGGGG/B/<//////..111111<=11=>0<0000000000000<0...;.00;0000000;0:....0000090;000090000099...00000009--:--.09000;00:000090000000/.:0000090
@M03495:530:000000000-LYBTV:1:1103:19495:16100 1:N:0:AACACCTG+CCCATGCG
GTCAGCATGTGAGCTTTGGTCCGCCTGAGTCCTGGTTTATCAACGGCAAAATATAGATCGGAAGAGCACACGTCTGAACTCCAGTCACAACACCTGATCTCGTATGCCGTCTTCTGCTTGAAAAAAAAAAAACATACAGCGAACCACCGCTGCCTTCACGTCAGTAGAAAATGTCAGAATCGCGACGGCTCTCAGTAGACGTATCAAATCTCGACGTCAAAACAGAGACGTCGACAACACGTTCGTATCGA
+
CBCCCFFFFFFFGGGGGGGGGGGGGGHHHHHHHHHHHHHHHHHHGGGGGHHHHHHHHHHHGGGGHHHHHHHGHHHGHHHHHHHHHHHHHHGHGGHHHGBGHHGGGHHHG?EGGFHHHHHHGHHHHGGGG?///<111111-<-<-....---..00<00.....000000/000;000000..-------./;00900;0...0.000000;.0--;;..00../////.:.---.-..:.../:.9/...
@M03495:530:000000000-LYBTV:1:1103:5408:16126 1:N:0:AACACCTG+CCCATGCG
GTCAGCATGTGAGCTTTGGTCCAGCCTGAGTCCTGGTTTATCAACGGCAAAATATAGATCGGAAGAGCACACGTCTGAACTCCAGTCACAACACCTGATCTCGTATGCCGTCTTCTGCTTGAAAAAAAAAATAACAAAAAAAAACAAACGACGAACATGACTCACACAGACACGAAGCACACGTGTACTCTCCAAAAACAACGATAGACATGCTACAACCACAGCTGCACGATCCAAAACAATAAACCAAC
+
1>AAAFFBFFFFGGGCGGFGGGBGF0BCFEGGHGDFEGFGFH2GB0/EEEEGHFD2DGHH/E//EAAFBFH0/FGGFB@EG1GHC@DGHGGEFA/0BF11BDFF/CEFFE?>>/2BFHBF1F1GF0CCC/<0<11F10?</<<-A..<...<-:@:AC/CC00;/:/C./.;/C-C.-;/:.-../-///;/;///;9AE-----;-//:////9///9-9-9-9/////-----;9B--;-//9://;--
@M03495:530:000000000-LYBTV:1:1103:8707:16128 1:N:0:AACACCTG+CCCATGCG
GTCAGCATGTGAGCTTTGGAGTGAAATCTCTTGTCTTAAGGAATAAAGGAAAAAGATTCCGTCGGAGGCTCGGTGCTCTACAGGTTCAACCTTTGTACTCTATTATTGCCTCACATTCCATCTCTTGTGAAAATATATTTGATTGGCTTTTCTGCAGGTTGTTTGCCAGGACTTTCCAAGACCTCCACTAGAAAACACAATAAACTTTTTGGAAGCTGGACAACTATCTTCATTTTTCAGAAACAGTGAAC
+
BAACCFFFFFFFGGGGGGGGGGHHHHHHHHHHHHHHHHHHHHGHHHHHHHHHHHGGHHHHHHHGGGGGGHHGGFGGHHHHHHHHHHHHHHHGHHHHHHHHHGHHHHHHHHHHHHHHHHHHHHHHHHHHHHHHHHHFHHHHHGHHGFHHHHHHHHHHGHHHHGHHHHHHHFHFHHHHHHGBFCGHHEFHHEB1<FGFHHECFH<<DGHHHHGGECG:BGG.CFGEHFHHHHEBFFFGFGGFEFFFFFCFFGB
@M03495:530:000000000-LYBTV:1:1103:16443:16142 1:N:0:AACACCTG+CCCATGCG
GTCAGCATGTGAGCTTTGGTGGATGTGGAATGTGTGCGATCCATGAGCATCATCCGGCCCTGGTTTTTCACGGGCAAATAATAGTTCGGAAGAGCCCAGGCCGAACCTCCGTCCCCACCCCTGGATTCCTAATGCCGCCTTTTCCTGGAAAAAAAAAAAAAACACAATAAATACCACCACTAGGAAATTTAGCTGACAGCTACGGTGTGTATATATACAGTACAACATCATGTTAATCTGATACATGTATA
+
EEEEDFFFFFFFGGGGGGGGGGHHHHHHHHHHHHHHHGGHGGHHHHHHHHHHHH3220A01B1GG1113D51B00>FH543444444B/B111121111/////>//2B///0///B///>///222>222221?1///?.1111>10<FHFHGGGEEAA-<....90:01110<:0...0/0/:1/0111<11<0/00.010../...<111111111:<111:0./00<11111<<<1111<111<111
@M03495:530:000000000-LYBTV:1:1103:29138:16149 1:N:0:AACACCTG+CCCATGCG
GTCAGCATGTGAGCTTTGGTCCAGCCTGAGTCCTGGTTTATCAACGGCAAAATATAGATCGGAAGAGCACACGTCTGAACTCCAGTCACAACACCTGATCTCGTATGCCGTCTTCTGCTTGAAAAAAAAAAGAAAATCCATCCACCACGGACGTTGCTGGGGTGGAGTATGAGCATATACCATAGTGAGACACACTACATGCACCCCGTGCGCAAGTATTCTATCACACGTTTCATATACCCTATCACAGA
+
BB3ABFFFFFFFBBFGGGGGGGHHHGGHCGGHHHGHHHHHHHFGHFGGE?FGGDGHHGHHGGDGGGHHGHEGEBFGGDGHHFHHHHHHHH@E1FBGG334BGHG1FGHHG?ECFFHHGHHHBFDGC@CDB///00011<1?FGH1?<..AD-<....00/.-.:-.::/0000000000000900;00000///.////00900/;--;.;--9--;9/9/;///////-.9/////9/////.///////
@M03495:530:000000000-LYBTV:1:1103:5151:16155 1:N:0:AACACCTG+CCCATGCG
GTCAGCATGTGAGCTTTGGTCCAGCCTGAGTCCTGGTTTATCAACGGCAAAATATAGATCGGAAGAGCACACGTCTGAACTCCAGTCACAACACCTGATCTCGTATGCCGTCTTCTGCTTGAAAAAAAAAAAAAAAAAACCACATAGTAAACACTCGGCGACACATAGAACAATAAAAAAAGACATAAACATAAGGTGAATAACCAATCTAGATACAATGCACATATCGTAACATATGTATTGACTACTGT
+
CCCCCFFFFFFFGGGGGGGGGGHHHGHHHHHHHHHHHHHHHHHHHGGGGGHHHHHHHHHHHGGGGHHHHHHHGHHHGHHHHHHHHHHHHHHGHGGHHHH@GHHGGHHHHGGGHGHHHHHHHGGFHFGGGGF//--<<--....<001:11111:0/.<.----</001<1<//010110--../<1111010<110101<B11000.0:1111111101001<1101:./...1111111111111:<101
@M03495:530:000000000-LYBTV:1:1103:3795:16155 1:N:0:AACACCTG+CCCATGCG
GTCAGCATGTGAGCTTTGGACTCCTGACTGGTTTATCAACGGCAAAATATAGATCGGAAGAGCACACGTCTGAACTCCAGTCACAACACCTGATCTCGTATGCCGTCTTCTGCTTGAAAAAAAAAAAAATACAAGTGTAAACGTCCTGTCAGGACAGTGCAAACAATTATGAGTATAATATACCATATGCGGAGCTGTGACCAGCTCTGAAATAAGCACACACATAGTTGATATGGAGTAACGGTTAATCT
+
CCCCCFFFFFFFGGGGGGGGGGHHHHHHHHHFHHHHHHHHGGGGGHHHHHHHHHHHGEGGHHHHHHHGHHHGHHHHHHHHHHHHHHGHGGHHGGBGHHFGHGHHGEGHGHHHHHHHCFHFHGBFGG@/>?=1?1111>>11<.0...11000/0.<.000=00...0000;00;:0:00000000000009----.00/0000.;00;0000000000//....000000;000900:0/09.-...0000
@M03495:530:000000000-LYBTV:1:1103:10300:16172 1:N:0:AACACCTG+CCCATGCG
GTCAGCATGTGAGCTTTGGAATTAGCTGGTTTATCAACGGCAAAATATAGATCGGAAGAGCACACGTCTGAACTCCAGTCACAACACCTGATCTCGTATGCCGTCTTCTGCTTGAAAAAAAAAAAAAAAAAAATAAAGAGTAAATACATATCAGAGAGGCACAAAGACGTAGAGCGAGAGACAGACAGCATAGAAAGCAAGAGAGCAAAAATAAGAACAGATACACGCTACAAAGTGCTGCTTAGTAATAT
+
CBCCDFFFFFFFGGGGGGGGGGHHHHHHHHHHHHHHHHGGGGGHHHHHHHHHHHGGGGHHHHHHHGHHHGHHHHHHHHHHHHHHGHGGHHHHDHHHGGHHHHGGGHGHHHHHHHHHHHHGGFGGB<</-----.0=:1</<111110<11111100/...<.//.///.....11<--9-.////<//9<1101110/0///.:.<0/0/..<<111////11110.-..-000/1111100110111<11
@M03495:530:000000000-LYBTV:1:1103:13234:16188 1:N:0:AACACCTG+CCCATGCG
GTCAGCATGTGAGCTTTGGAGTGAAATCTCTTGTCTTAAGGAATAAAGGAAAAAGATTCCGTCGGAGGCTCGGTGCTCTACAGGTTCAACCTTTGTACTCTATTATTGCCTCACATTCCATCTCTTGTGAAAATATATTTGATTGGCTTTTCTGCAGGTTGTTTGCCAGGACTTTCCAAGACCTCCACTAGAAAACACAATAAACTTTTTGGAAGCTGGACAACTATCTTCATTTTTCAGAAACAGTGAAC
+
BABCCFFFFDFFGGGGGGGGGFHHHHHGHHHHHGHHHHHHHHHHGHHHHHHHHHGGHHIHHGGGGGGGFHHGGFGGHHGHHHHHHHGHHGHHHHHGHHHHHHHHGHHHHHHHHHHHHHGHHHHHHHHHHHFHGHHHHHHHHHHGHFGHGHGHHHHHHFGHHGHHHHHGFHHHHHHHHHFFHHFGHEFFFFGF>FCGHGG<DGGDFFHHHHGGHHEEGH/;GHCGGHHGE00;FGFGGGGGBFFFFGCF0F0
@M03495:530:000000000-LYBTV:1:1103:16874:16211 1:N:0:AACACCTG+CCCATGCG
GTCAGCATGTGAGCTTTGGTCCACCTGATCCTGGTTTATCAACGGCAAAATATAGATCGGAAGAGCACACGTCTGAACTCCAGTCACAACACCTGATCTCGTATGCCGTCTTCTGCTTGAAAAAAAAAAAAACAACTCCTACCATAAGCTGTCCATTGCGTGCAACAAAACAAGAAAACTCATACGATACAAAACATGTATACATAGTACAGGGATTGCGTGTCACTAAGTCATAACATGTGCAAGCGAGA
+
CCCCCFFFFFFFGGGGGGGGGGHHHHHHHHHHHHGHHHHHHGHGGGGGHHHHHHHHHHHGEGGHHHHHHHGHHHGFHHHHHHHHHHHHHGHGGHGHFGHHHFGHHFFGGGGGHHHHHHHHGHGHGGGC/C///...1<111101>11<<00=0000=00.<..;C:.:.....//////900000.::.-009...000;;;000;0;0000/..///0.9../00000000000:9000900000...--
@M03495:530:000000000-LYBTV:1:1103:10572:16218 1:N:0:AACACCTG+CCCATGCG
GTCAGCATGTGAGCTTTGGAGGGCAAGAAGTGGTTGTGACTGGTTTATCAACGGCAAAATATAGATCGGAAGAGCACACGTCTGAACTCCAGTCACAACACCTGATCTCGTATGCCGTCTTCTGCTTGAAAAAAAAAAACAAACAAAAAAACATCAAGTCAGATGAGTTCCACACGAATGGAATAAACTAAATGAGCTAATCTACCTTCTCATATGTAGATAGATCTGATATGATTCTTTACAGTTATGAA
+
CABCCFFFFFFFGGGGGGGGGGGGFGGHHHHHHHGGGGHHHHHHHHHHHHHHGGGGGHHHHHHHHGHHGGGGHHHHHHHGHHHGHHHHHHHHHHHHHHGHGGHHHGBHHHGGHHHHGGGHGGHHHHHHFHHHHGGGC@@.><><0.00<--..000C00000000000:00000.--..0000;:0000;0000000;00000000:;000090000;00000000000000000090000;00000;000
@M03495:530:000000000-LYBTV:1:1103:23700:16227 1:N:0:AACACCTG+CCCATGCG
GTCAGCATGTGAGCTTTGGTCCAGCCTGAGTCCTCTGGTTTATCAACGGCAAAATATAGATCGGAAGAGCACACGTCTGAACTCCAGTCACAACACCTGATCTCGTATGCCGTCTTCTGCTTGAAAAAAAAAAAAAAGCGACACAGAACGTGCTGCTGGCAGTTTTCGTTACTCTTACCACCACAGACATAGCTCAACACACTCTTTTAATATGTACAGACACGTAAACTCACAGAACTGAACTTCTACTA
+
CCCCCFFFFFFFGGGGGGGGGGHHHGHHHHHHHHHHHFBFHHHHHHHGGGGGHHHHHHHHHHHGGGGHHHHHHHGHHHGHHHHHHHHHGHHHHGHGGHHFHBGHHGGHHHHGGGHGHHHHHHGHHHHHGGGGG/<--.0..<-<C.00<....;CF:00:/./0000-./.9900000/00;....0./0900;00:/9.9.//00000000000000;0.//9./..:00:00000/0:099;000090:
@M03495:530:000000000-LYBTV:1:1103:16844:16260 1:N:0:AACACCTG+CCCATGCG
GTCAGCATGTGAGCTTTGGTCCAGCCTGAGTCCTGGTTTATCAACGGCAAAATATAGATCGGAAGAGCACACGTCTGAACTCCAGTCACAACACCTGATCTCGTATGCCGTCTTCTGCTTGAAAAAAACAAGTCTCTCGGAAATGCCAAGTTTAACGGCCGCTCTGCTTTTCTCTGACATCGGAAGAGCACACGGCTGGACTCAAGTCACAGGTAGTAACATATTCACACGCCTTCTGCTCTCTAACTAGA
+
BBBAAFFFFFFFGGGGGGFGGGFGFGHFGFGGFHHHHHHHHHDGGGGGGGHHHHHHHFGGGGDGFHHHHHHHGHHHEFGHHHHHHHGHHHFGEFGHHHGGFGGGGHHHHC?EFFBHHHHHHF3DGFFG/??23@2222?////211111?111111/--->--<<GGH0=00<00;000;:.....;:/C9/9----9...:;0/0000;00.09///9/;B///////9--9..///:;/////9//9//
@M03495:530:000000000-LYBTV:1:1103:5797:16263 1:N:0:AACACCTG+CCCATGCG
GTCAGCATGTGAGCTTTGGAATTAGTAAATTCGTTGACGACAGAAGGAGCAAGATAACGACCACAGGGAGGGTGGTTTATCAACGGCAAAATATAGATCGGAAGAGCACACGTCTGAACTCCAGTCACAACACCTGATCTCGTATGCCGTCTTCTGCTTGAAACAAAAAAAATCAAGGAACATTTAGTGTACAGCAACAAGATCTATATAGTGGCAGGAGGCGAAAAACAAACAAACGCAAGAGAAAACAC
+
>>AAABFFFFFFGGGFDAGCGGHHFAFGHFHFFBFFGHFDAE2EFGFHF2AGHHHHHFFGEEGHEAFFEE?EFECGGHFFHGGFE?E/EE0BGFBHHHFE?EGE0?F?GHGGFCGGHFHFHB1F@F1@FHGFCDGC0111?0/C0?1?@>DCCGFFFFBB.0D0<<.C.<--./<00/.;./;;0;000;00090//..;/;9C900;;;FF0.99.-....---;-.9..9.AA;A.-;-@F.9;/.;..
@M03495:530:000000000-LYBTV:1:1103:10851:16276 1:N:0:AACACCTG+CCCATGCG
GTCAGCATGTGAGCTTTGGATGGTTCTGGTTTATCAACGGCAAAATATAGATCGGAAGAGCACACGTCTGAACTCCAGTCACAACACCTGATCTCGTATGCCGTCTTCTGCTTGAAAAAAAAAACGCAAATATCCTTCCACTCGGATAAGATGCTGAGTAGGGGCCAGACCTAAGAGCAATCAGTGAGGAATCATAGGCCTGGGGACGCTGGGCAACAAGCCCTGACGCCGCTACAGACCCAGCTGCTCAC
+
AAAAAFFFFFFFGGGGFGGGGGCGHHHHCGGGFHHHHHGEEEGFFHHHHFHHHHGGGGGHHHGGGGGHHGFHFHHHHHEDGHHFEGGEHHF34FFGFEHHFEF?EFGHFBHDGFGBGHE?@C/>///>//?111?111?1FFBF....111>11=10.00=<..<-CHHF.C://:CB//0000:90;.090C0;090/;F...9C---.9-..;.A.;.9..9;.;;.@-;-99/:/99....///;F/;
@M03495:530:000000000-LYBTV:1:1103:8425:16291 1:N:0:AACACCTG+CCCATGCG
GTCAGCATGTGAGCTTTGGTCCAGCCTGAGTCCTGGTTTATCAACGGCAAAATATAGATCGGAAGAGCACACGTCTGAACTCCAGTCACAACACCTGATCTCGTATGCCGTCTTCTGCTTGAAAAAAAAAAAAAAAAAACAAAAAAAAACAAAGATCATACAGAATAAACTAATATATACACACGGAAGACTAGATCTCTGCGTAACACGTACTACGATGAGGCACAGTACACGATATATATTAGCGATGT
+
CCCDDFFFFFFFGGGGGGGGGGHHHGHHHHHHHHHHHHHHHHHHHGGGGGHHHHHHHHHHHGGGGHHHHHHHGHHHGFGHHHHHHHHHHHHGHGGHHHHHHHHGGHHHHGGGHGHHHGHHHHHHHHGCGGC>C-<-<<<..<...<---9...//0000:00:0000:00000<0:0000000.---<../000:00<:000-...900../..00....00/...//0<000.-.9-0000000/--...
@M03495:530:000000000-LYBTV:1:1103:24668:16338 1:N:0:AACACCTG+CCCATGCG
GTCAGCATGTGAGCTTTGGCGACAGAAGGAGCAAGATACGACCACAGGGAGGGTGGTTTATCAACGGCAAAATATAGATCGGAAGAGCACACGTCTGAACTCCAGTCACAACACCTGATCTCGTATGCCGTCTTCTGCTTGAAAAAAAAAAAAAAAAAGAACTCAGCACATCGCATCCTGGCACAACCTGCGAAGTAGTAATAATCCATCGGATGATCTATGAGAATTAAGTACGATCATAGAACTAGGCA
+
CCCCCFFFFFFFGGGGGGGGGGGGGHHHHHHHHHHHHHHGGGGGHHHHGGGGGFGGFGHHHHHHHGGGGGHHHHHHHHHHHGFGGHHHHHHHGHHHGHHHHHHHHHHHGHHGHGGHHHG3GHHGGHHHHGGGHGHHHGHFHFCGHHGGFC-:<---9<..:/1<0001./10..<.</00/./<:/..:..--<-<1<<1<111:1:01:....<01<1111<1:101111111.....1111101<0//0
@M03495:530:000000000-LYBTV:1:1103:24963:16339 1:N:0:AACACCTG+CCCATGCG
GTCAGCATGTGAGCTTTGGTCCAGCCTGAGTCCTGGTTATCAACGGCAAAATATAGATCGGAAGAGCACACGTCTGAACTCCAGTCACAACACCTGATCTCGTATGCCGTCTTCTGCTTGAAAAAAAAAAAAGACAAAACAACATGCAGACAGTGTGTCTGGACGTATAGTCGAAGAATCATAAATGAACATCGAGAGTGGAAATAGCAAGACAGCTAGTAACTGAGTAAGACATCTGTAGTAGACACAGA
+
BABCCFFFFFFFGGGGGGGGGGHHHGHHHHHHHHHHHHHHHHHHGGGGGHHHHHHHHHHHGGGGHHHHHHHGHHHGHHHHHHHHHHHHHHGHGGHHFHEHHHGGHHHHGEGGGHHHHHFHFGFHHGGGGG/</?000000....011<11<//<000<00=/0.-:.00000...../:00090000;00000./..-00.090:9;000//://.00000000000000090/90000000000:0:/.0
@M03495:530:000000000-LYBTV:1:1103:22593:16340 1:N:0:AACACCTG+CCCATGCG
GTCAGCATGTGAGCTTTGGACTTCTGACTGGTTTATCAACGGCAAAATATAGATCGGAAGAGCACACGTCTGAACTCCAGTCACAACACCTGATCTCGTATGCCGTCTTCTGCTTGAAAAAAAAAAAAATATAACACACTGTACAATTAGATTGTCGTACAGTTCCATAAGTAAAGAGTACAGACATCACATGATCTCATGACAGCCTGTGCATATCCAGATAGTAAGAGCTGACTTACCAACTATCTTAC
+
CCCCDFFFFFFFGGGGGGGGGGHHHHHHHHHHHHHHHHHHGGGGGHHHHHHHHHHHGGGGGHHHHHHGHHHGHHHHHHHHHHHHHHGHGGHHHF4GHHGGHGHHGEEHGHHHHHHHGHHHHGEGDGC//011111?1.<011111111=1>11001....<111111=101111:11/111111</:000:1::1111<1<1000..<.001<<C1<1:0001<111110/000/1111/10.:0111111
@M03495:530:000000000-LYBTV:1:1103:16259:16350 1:N:0:AACACCTG+CCCATGCG
GTCAGCATGTGAGCTTTGGAGTGAAATCTCTTGTCTTAAGGAATAAAGGAAAAAGATTCCGTCGGAGGCTCGGTGCTCTACAGGTTCAACCTTTGTACTCTATTATTGCCTCACATTCCATCTCTTGTGAAAATATATTTGATTGGCTTTTCTGCAGGTTGTTTGCCAGGACTTTCCAAGACCTCCACTAGAAAACACAATAAACTTTTTGGAAGCTGGACAACTATCTTCATTTTTCAGAAACAGTGAAC
+
CCCCCFFFFFFFGGGGGGGGGGHHHHHHHHHHHHHHHHHHHHHHHHHHHHHHHHGGHIIIHIHGGGGGGHHGGGGGHHHHHHGHHHHHHHHGHHHHHHHHHHHHHHHHHHHHHHHHHHGHHHHHHHHHHHHHHGHHHHHHHGHHHHGHHHHHHHGHGHHHHGHHHHHHG/GFHHHHHHGHGHHHHHHHHHHFFGGHHHHGHHBFGHHHHHGGFFFGHHHHGHHHHHHHGHGGGGGGGGGGEFFFFGFGFF0
@M03495:530:000000000-LYBTV:1:1103:26917:16363 1:N:0:AACACCTG+CCCATGCG
GTCAGCATGTGAGCTTTGGAGTGAAATCTCTTGTCTTAAGGAATAAAGGAAAAAGATTCCGTCGGAGGCTCGGTGCTCTACAGGTTCAACCTTTGTACTCTATTATTGCCTCACATTCCATCTCTTGTGAAAATATATTTGATTGGCTTTTCTGCAGGTTGTTTGCCAGGACTTTCCAAGACCTCCACTAGAAAACACAATAAACTTTTTGGAAGCTGGACAACTATCTTCATTTTTCAGAAACAGTGAAC
+
BABBBFFFFFFFGGGGGFFGGGHHHHGHHHHGHGHHHHHHHHHHHHHHHHHHHHGGHHHHHHHGGGGGGHHGGEGGHHHHHHHHHHHHGHGHHHHHHHHHHHHHHHHEHHHHHHHHHHHHHHHHHHHHHGHHHHHHFGHHHHHHH0GFHHHHHHHHGHGHFGHHEHFHGHHHHHHFBF1FFHHHHHGHHHH1FDCHHHG.<GDGGEGHHHGGGFFEHHHAGHHHHEFHHEGGGGGGGGFGBBBFGGBFGG0
@M03495:530:000000000-LYBTV:1:1103:16115:16371 1:N:0:AACACCTG+CCCATGCG
GTCAGCATGTGAGCTTTGGTCCAGCCTGAGTCCTGGTTTATCAACGGCAAAATATAGATCGGAAGAGCACACGTCTGAACTCCAGTCACAACACCTGATCTCGTATGCCGTCTTCTGCTTGAAAAAAAAAAAAAAACCAAATACTACAACTACACAGTGTTTAGACTCAAATTGTATATCTCATCATAATTAATAGTACATACACAAGCATACACCCTGATTTAATGACGTAGAGTGTGCAACACATCTGT
+
CCDCCFFFFFFFGGGGGGGGGGHHHGHHHHHHHHHHHHHHHHHHHGGGGGHGGHHHHHHHHGGGGHHHHHHHGHHHGHHHHHHHHHHHHHHGHGGHHFHFHHHFGHHHHGGGHGHHHHHHHHGHHHGGGG?D>--<.....00<0000000000/0.0000/000000:0:00000009000009009;9900;00900;000000.../0;000/..//00;0;:000.....00000:000...;000;
@M03495:530:000000000-LYBTV:1:1103:20367:16410 1:N:0:AACACCTG+CCCATGCG
GTCAGCATGTGAGCTTTGGAGTGAAATCTCTTGTCTTAAGGAATAAAGGAAAAAGATTCCGTCGGAGGCTCGGTGCTCTACAGGTTCAACCTTTGTACTCTATTATTGCCTCACATTCCATCTCTTGTGAAAATATATTTGATTGGCTTTTCTGCAGGTTGTTTGCCAGGACTTTCCAAGACCTCCACTAGAAAACACAATAAACTTTTTGGAAGCTGGACAACTATCTTCATTTTTCAGAAACAGTGAAC
+
CABCCFFFFFFFGGGGGGGGGGHHHHHHHHHHHHHHHHHHHHHHHHHHHHHHHHGGHIHIHHHGGGGGGHHGGGGGHHHHHHHHHHHHHHHHHHHHHHHHHHHHHHHHHHHHHHHHHHHHHHHHHHHHHHBGGGGHHHHHHHHHHHHHHHHHHHHHHHHHHGHHHHHHGFHGHHHHHGDGEHFHHHHHHHGG1GGHHHHAGHHGHFHHGHGGGGHEHHGFHHHHHGGHHHGGGGGGGGGGFG0CFGFGGG0
@M03495:530:000000000-LYBTV:1:1103:3680:16425 1:N:0:AACACCTG+CCCATGCG
GTCAGCATGTGAGCTTTGGTCCAGCCTGAGTCCTGGTTTATCAACGGCAAAATATAGATCGGAAGAGCACACGTCTGAACTCCAGTCACAACACCTGATCTCGTATGCCGTCTTCTGCTTGAAAAAAAAAAATAAAAAGAGAATGAAAGACAACGTGTGCAACCAAATAGGATCAACAATATATGAGCAGCTATGCACAATCAGATGTAATGTAGATATAAAAAGAAATGTTGTGACGAGTGGAGAAACGA
+
CCCCCFFFFFFFGGGGGGGGGGHHHGHHHHHHHHHHHHHHHHHHHGGGGGHHHHHHHHHHHGGGFHHHHHHHGHHHGHHHHHHHHHHHHHHGHGGHHGE4FGHGGHHHHGGGHGHHHHHHGHHHHHGGG/>/011111?/0011111110000.-<.<.0=00....00:0:0/;0/0.000:;0<:00/:/000000;/000000000000;;0000;00000.../00000/.00..-...0.0.0/..
@M03495:530:000000000-LYBTV:1:1103:26229:16425 1:N:0:AACACCTG+CCCATGCG
GTCAGCATGTGAGCTTTGGAGTGAAATCTCTTGTCTTAAGGAATAAAGGAAAAAGATTCCGTCGGAGGCTCGGTGCTCTACAGGTTCAACCTTTGTACTCTATTATTGCCTCACATTCCATCTCTTGTGAAAATATATTTGATTGGCTTTTCTGCAGGTTGTTTGCCAGGACTTTCCAAGACCTCCACTAGAAAACACAATAAACTTTTTGGAAGCTGGACAACTATCTTCATTTTTCAGAAACAGTGAAC
+
AABCBFFFFFFFGGGGGGGGGGGHHHHHHHHGHFHHHHGFHHHHHHHHGHHHHHGGHIHHEHGGGGGGGEHGGEFGHGHHHHFHHHHFGFFHFHFHHHHFHHHHHHHGEHHHHGHHHHHHGHFHHHFHG44GHHHHHHHHEDHHDCGHHHHHGHHFCFFGFCHGHHH2GCCGHHHFHG1<GBFCFHFEGBCG110>G..<GF00<0GGGGF-F:/:GHH.C0:CC/CGECBFBBFBFFFF0;/9C/;;0;0
@M03495:530:000000000-LYBTV:1:1103:26862:16428 1:N:0:AACACCTG+CCCATGCG
GTCAGCATGTGAGCTTTGGAGTGAAATCTCTTGTCTTAAGGAATAAAGGAAAAAGATTCCGTCGGAGGCTCGGTGCTCTACAGGTTCAACCTTTGTACTCTATTATTGCCTCACATTCCATCTCTTGTGAAAATATATTTGATTGGCTTTTCTGCAGGTTGTTTGCCAGGACTTTCCAAGACCTCCACTAGAAAACACAATAAACTTTTTGGAAGCTGGACAACTATCTTCATTTTTCAGAAACAGTGAAC
+
CCCCCFFFFFFFGGGGGGGGGGHHHHGHHHHHHHHHHHHGHHHHHHGGHHHHHHGGHHHHHIHGGGGGGHHGGGGGHHGHHHHHHHHHHHHHHHHHHHHHHGHHHHHHHHHHHHHHHHHHHHHHHHHHHHGFGGFGHHHHH4?HBGHHGFHHGHHHHHHHHGHHHHGHFHHHGHHDGG1GGHGHHHHHHEFFGGHHHHHFHHBGHHHGDGG@CCG.CF/GHHHEHGHHEHFB;CBFFFFGEFGFFGGGGF0
@M03495:530:000000000-LYBTV:1:1103:6160:16443 1:N:0:AACACCTG+CCCATGCG
GTCAGCATGTGAGCTTTGGTTTATCAACGGCAAAATATAGATCGGAAGAGCACACGTCTGAACTCCAGTCACAACACCTGATCTCGTATGCCGTCTTCTGCTTGAAAAAAAAAAAATCTGGGAGACTTTTTTATAGCTCGTTCTTATTACCCATATGAATGTAACGATGAATATTTTGAATTGTAGCGACGCGAGGTTCTTAAACCTGCTATCGAGGCTTTGGGCTATTCGAGTCTATCGCAATCACCAGT
+
BABCCFFFFFFFGGGGGGGGGGHHHHHHGGGGGHHHHHHHHHHHGGGGGHGHHHHGHHHGHGHHHGHHGHFHHHGHGGHHHG5BGHFGHHHHGGGHGHHHEFHH1FGFH?E@/C>B02222@0///<1?1</.>1111=.>.>.<00=00<<0//=0=<0000=0...:000;:;0C0.00000;0C?--------.///;;//:/;.9BBF/.:;--:///;..9./://///://;B..9;./BF/B./
@M03495:530:000000000-LYBTV:1:1103:26803:16446 1:N:0:AACACCTG+CCCATGCG
GTCAGCATGTGAGCTTTGGAATTAGTAAATTCGTTGACGACAGAAGGAGCAAGATAACGACCACAGGGAGGGTGGTTTATCAACGGCAAAATATAGATCGGAAGAGCACACGTCTGAACTCCAGTCACAACACCTGATCTCGTATGCCGTCTTCTGCTTGAAAAAAAAAAAATCCCTCACCATGGACCTAGTGTTGCTACGTCGACTATCACTTGTATACCGCGGCGCCATCCCACTTCCGGGTCTCCATC
+
BBBBAFFFFFDFGGGGGGGGGGHHFGFHHHHHGFGHHHGGGGGHHHGHHGHHGHHHGHGGGGGHHHHGEEGG>FE?FHGHHFFGEGGGGFGGGHHHHHHHGGGGCHEHHHHCBFGEFHHBHHEF@DFHFHGHGGFHFBFGHCFGHHFED>@GGHFEH1F1<CDDG@??-@--.9/=0;.;.00;/09//0;00;0.9;//...-;-;-//9//////////.-------9./;./..//9.--:-./////
@M03495:530:000000000-LYBTV:1:1103:1914:16454 1:N:0:AACACCTG+CCCATGCG
GTCAGCATGTGAGCTTTGGTCCAGCCTGAGTCCTGGTTTATCAACGGCAAAATATAGATCGGAAGAGCACACGTCTGAACTCCAGTCACAACACCTGATATCGTATGCCGTCTTCTGCTTGAAAACAAAAAATAAAGCTCGGGTTGACGAAGAACTCCACCATGAAATCCCCGCTCTAGAGTGCGACTCTCAGACAGTCAATCCTAACCCCTGAATCCCCCTCAAAAAAATCCAAGATCGCAAGAGCACAA
+
AA@AAFFDF1DF1BBFGGCGAGFEEC0B0GFGGHDGCFCE1DGGEE//EEH0BE2FD2BAFEAAEAABFFBCE0BF/1FGHDFGBGHFHHFCFFC>GC12@1?0BGFHHG>/BF221FHECCEDF0<<F0/<B1BB1BF1///</B0?//</<001>1C00<111111<<1CAC--.0000;0;-.--.:0000///0;00;0/;;;FGGG../;0090.;-99FF/9---///9/;//---;99--:---
@M03495:530:000000000-LYBTV:1:1103:26717:16468 1:N:0:AACACCTG+CCCATGCG
GTCAGCATGTGAGCTTTGGAGGGCAAGAAGTGGTTGTGACTGGTTTATCAACGGCAAAATATAGATCGGAAGAGCACACGTCTGAACTCCAGTCACAACACCTGATCTCGTATGCCGTCTTCTGCTTGAAAAAAAAAAAAAACAACAGACAAAGGCCGGATGTGTAGTCTTGACAACATCTTTAGAGGGCGTACCTCGAACGACCAGTGATTCAATAACCTGTTGAGTCCACTCACTCTACTTATAAGCGC
+
CBCCBFFFFFFFGGGGGGGGGGGGGGGHHHFGHFFEGGHHHHHHHHHHHHHHGGGGGHHHGHHHHHHHGGGGHHHHHHHGHHHFHHHHHHHHHHHHHHGHGGFHH34FGHGGGFHHGGGFFHHHHHHHHHGEHGGGG/A@--..<<.//./;///..--;9-/0;09;00000000.:/0000000:/..----9//9.;.-9---;/;///;////////.9////////////;//////9///9:9--
@M03495:530:000000000-LYBTV:1:1103:6809:16480 1:N:0:AACACCTG+CCCATGCG
GTCAGCATGTGAGCTTTGGAGACTGGTTTATCAACGGCAAAATATAGATCGGAAGAGCACACGTCTGAACTCCAGTCACAACACCTGATCTCGTATGCCGTCTTCTGCTTGAAAAAAAAAAAATAAACCAGGTATAAACGACAAAATGTCCTGCGTAACATCAATAATGATAACACGTGATATGAAAGGGAAGAGAGGAGAGATGAAAGGAAGAAGATGAGACAAAATCTGAGAACATTCATGTGTCTATC
+
CCCCCFFFFFFFGGGGGGGGGGGHHHHHHHHHHHHGGGGGHHHGHHHHHHHGGGGHHHHHHHGHHHGHHHHHHHHHHHHHHGHGGHHHHBGHHGGHHGHGGGHGHHHGHHHFHHHHGGCCCB<0=??10///1111111..--->000000000-..<.00000000000000000....:000;000....;../.;.....00;;00.//:.//00;;000://.000000000;000000000:0000
@M03495:530:000000000-LYBTV:1:1103:3151:16484 1:N:0:AACACCTG+CCCATGCG
GTCAGCATGTGAGCTTTGGAGTGAAATCTCTTGTCTTAAGGAATAAAGGAAAAAGATTCCGTCGGAGGCTCGGTGCTCTACAGGTTCAACCTTTGTACTCTATTATTGCCTCACATTCCATCTCTTGTGAAAATATATTTGATTGGCTTTTCTGCAGGTTGTTTGCCAGGACTTTCCAAGACCTCCACTAGAAAACACAATAAACTTTTTGGAAGCTGGACAACTATCTTCATTTTTCAGAAACAGTGAAC
+
CCCDDFFFFFFFGGGGGGGGGGHHHHHHHHHHHGHHHHHHHGHGHHHHHHHHHHGGHHHHHIHGGGGGGHGGGGGGHHHHHHHHHHHHHHHHHHHHHHHHHHHHHHHHHHHHHHHHHHHGHHHHHHHHGGGGHGHHHHHHHHHHHGHHHHGHGHHHHHHHHGHHHGHHHHHHHHHGHFDGHHHHHHHHHEHDFGFHHHE.0DDGHFGHHHGFCGHHFGHHHHHHHHHHGHGBBBBF<FFGGGGGGGFGG:0
@M03495:530:000000000-LYBTV:1:1103:29515:16507 1:N:0:AACACCTG+CCCATGCG
GTCAGCATGTGAGCTTTGGAGTGAAATCTCTTGTCTTAAGGAGTAAAGGAAAAAGATTCCGTCGGAGGCTCGGTGCTCTACAGGTTCAACCTTTGTACTCTATTATTGCCTCACATTCCATCTCTTGTGAAAATATATTTGATTGGCTTTTCTGCAGGTTGTTTGCCAGGACTTTCCAAGACCTCCACTAGAAAACACAATAAACTTTTTGGAAGCTGGACAACTATCTTCATTTTTCAGAAACAGTGAAC
+
CCCCCFFFFFFFGGGGGGGGGGHHGHGHHFHHHHFHHB6GHHHHHHHHGGGHHHGGGHHHGHHGGGGGGHGGGEGGHHHHHHHGHHHHHGHHHGHGHHHHHHHHGGHGHHHHHHGGHGHHHHHHHHGHHHHEHGHHHHHHHHHHHAGFHHGHHHFFHHHHHDEHGHHGHHGHHHGHFG1GFFGHGHHHHHHBFF0<GGEEHBDHFHFFHFGCF0:.GHHGHGHHHFHHHGF99CFGFGGGEGGFFGFFFF0
@M03495:530:000000000-LYBTV:1:1103:25781:16516 1:N:0:AACACCTG+CCCATGCG
GTCAGCATGTGAGCTTTGGAGTGAAATCTCTTGTCTTAAGGAATAAAGGAAAAAGATTCCGTCGGAGGCTCGGTGCTCTACAGGTTCAACCTTTGTACTCTATTATTGCCTCACATTCCATCTCTTGTGAAAATATATTTGATTGGCTTTTCTGCAGGTTGTTTGCCAGGACTTTCCAAGACCTCCACTAGAAAACACAATAAACTTTTTGGAAGCTGGACAACTATCTTCATTTTTCAGAAACAGTGAAA
+
BBBBAFFFFFFFGGFGFGGGGGFFBFHFHHHHHDGFFH6GGHHHHHFHGGHEFHGGHHHHE3FEECFGCHHFG1EEHEHGFHHHHHHGHHHFHFBFFDHFHGHHHHHFHEFHHGFGHHFHHFHHHHHHFHFGGDGHFHGHHFGEB?GEHHB3GFFHHA0FGBFFFHFHECGGHGFFHFGGFFGFBGBCFGB1F>>0<CGADGBGFDDGHFGGHEFGGGGFHHAGFEFFFGFGFGFBFGGEF0CFFB0FF90
@M03495:530:000000000-LYBTV:1:1103:14313:16523 1:N:0:AACACCTG+CCCATGCG
GTCAGCATGTGAGCTTTGGAATTAGTAAATTCGTTGACGACAGAAGGAGCAAGATAACGACCACAGGGAGGGTGGTTTATCAACGGCAAAATATAGATCGGAAGAGCACACGTCTGAACTCCAGTCACAACACCTGATCTCGTATGCCGTCTTCTGCTTGAAAAAAAAAAAAAACATAGAAGACTAATTGCTATGAAAGAAAGACACAGGATAATAACAGGAACACGAAAGCGCAAAAGATCGAAAGCACC
+
CCDDEFFFFFFFGGGGGGGGGGHHHHHHHHHHGHHHHHGGGGGHHHHHHHHHHHHHHHGGGGGHHHHGGGGGFFGGGHHHHHHHGGGGGHHGHHHHHHHHGGGGHHHHHHHGHHHGHHHHHHHHHHHHHHGHGGHHHGDGHHGGHHHHGFGHGHHHHHHHAHGHHCGGGF-9<-..01<1<10/10<1111<<11<111/./0/////...00<1110<0.././/.-.../.----//.01../../0/.
@M03495:530:000000000-LYBTV:1:1103:22138:16527 1:N:0:AACACCTG+CCCATGCG
GTCAGCATGTGAGCTTTGGAGTGAAATCTCTTGTCTTAAGGAATAAAGGAAAAAGATTCCGTCGGAGGCTCGGTGCTCTACAGGTTCAACCTTTGTACTCTATTATTGCCTCACATTCCATCTCTTGTGAAAATATATTTGATTGGCTTTTCTGCAGGTTGTTTGCCAGGACTTTCCAAGACCTCCACTAGAAAACACAATAAACTTTTTGGAAGCTGGACAACTATCTTCATTTTTCAGAAACAGTGAAC
+
CCCCDFFFFFFFGGGGGGGGGGHHHHHHHHHHHHHHHHHHHHHHHHHHHHHHHHGGHIIHHGHGGGGGGHHGGGGGHHHHHHHHHHHHHHHHHHHHHHHGHHHHHHHHHHHHHHHHHHHHHHHHHHHGHGFGFGHHHHHHHHHHHGHGHHHHHHHHHHHHHGHHHHHHHHGHHHGHHHEHHHHHHHHFHHHHHGGHHHHEHHGHHHHGHHGCGG/GHGGHHGHEGHHHHHGGGGGGGGGGBFFGGG90BF0
@M03495:530:000000000-LYBTV:1:1103:15176:16538 1:N:0:AACACCTG+CCCATGCG
GTCAGCATGTGAGCTTTGGAGTGAAATCTCTTGTCTTAAGGAATAAAGGAAAAAGATTCCGTCGGAGGCTCGGTGCTCTACAGGTTCAACCTTTGTACTCTATTATTGCCTCACATTCCATCTCTTGTGAAAATATATTTGATTGGCTTTTCTGCAGGTTGTTTGCCAGGACTTTCCAAGACCTCCACTAGAAAACACAATAAACTTTTTGGAAGCTGGACAACTATCTTCATTTTTCAGAAACAGTGAAC
+
CCCCCFFFFFFFGGGGGGGGGGHHGHHHHHHHHHHHHHHHHHHHHHHHGHHHHHGGHHHIHHHGGGGGGHHGGEGGHHHHHHGHHHHHHHGGHHHHHHHHHHHHGHHHHHHHHHHHHHHHHHHHHHHHHHHHHHHHHHHHHGHHHFGHHHHHHHHHFHHHHGHHHHHHHHHHGHHGHGFGFHHHHHHHHGGGHHFHHGGEHHHBDFHHHHGCFGHEHHHHHGHEHEHHHFFGGGGGFGGGGGGGGGGGGGB
@M03495:530:000000000-LYBTV:1:1103:16012:16576 1:N:0:AACACCTG+CCCATGCG
GTCAGCATGTGAGCTTTGGATGGTTCTGGTTTATCAACGGCAAAATATAGATCGGAAGAGCACACGTCTGAACTCCAGTCACAACACCTGATCTCGTATGCCGTCTTCTGCTTGAAAAAAAAAAAAAAAAAAAGAGTATTATATAAATGATACACAAAATTATAGGTAAAAAATTATACATCAATAATACCGTGACGATCAAAAACAACAACTAGTATAATTACAAGAATGTGAAACCGTACGTACATTGT
+
CCCCDFFFFFFFGGGGGGGGGGGHHHHHHHHHHHHHHHGGGGFHHHHHHHHHHHGGGGHGHHHHHGHHHGHHHHHHHHHHHHHHGHGGHHHHGHHHGGHHGHGGGHGHHHHHHHHHHHHGGGCD/>/>>--<-../000000<000<000000000<.:0000000000000-.<000000:<:0000<<0.<..9.....000...<....00<<00000000000//000000<0.-...-:0..0000
@M03495:530:000000000-LYBTV:1:1103:15023:16609 1:N:0:AACACCTG+CCCATGCG
GTCAGCATGTGAGCTTTGGAGTGAAATCTCTTGTCTTAAGGAATAAAGGAAAAAGATTCCGTCGGAGGCTCGGTGCTCTACAGGTTCAACCTTTGTACTCTATTATTGCCTCACATTCCATCTCTTGTGAAAATATATTTGATTGGCTTTTCTGCAGGTTGTTTGCCAGGACTTTCCAAGACCTCCACTAGAAAACACAATAAACTTTTTGGAAGCTGGACAACTATCTTCATTTTTCAGAAACAGTGAAC
+
BBCDBFFFFFFFGGGGGGGGGGHHHHHHHHHHHGHHHHHHHHHHHHHHHGHHHHGGHIIIHHHGGGGGGHHGG?EGHHHHGHHGHHHHHHHHHHHHHHHHHHHHHHHHHHHHHHHHHHHHHHHHHHHHFHFHHHHHGGHHHHHHFAHHGHHHHHHHHGHHHGHHHGHHHHHHHHHHHHFHHHHGHHFHHHHFGDCGHHEGHGHGHHHHHHGGBFCEGHHFHGHEHHHGGHBBFGGGFFFFFGGGFGFFFF0
@M03495:530:000000000-LYBTV:1:1103:8630:16612 1:N:0:AACACCTG+CCCATGCG
GTCAGCATGTGAGCTTTGGAGGGCAAGAAGTGGTTGTGACATTGCATGGCAGCTAGAGCCAACTGGTTTATCAACGGCAAAATATAGATCGGAAGAGCACACGTCTGAACTCCAGTCACAACACCTGATCTCGTATGCCGTCTTCTGCTTGAAAAAAAAAAAATGGAAACATCTTCAATTTCAGAAAACACCTGACTGTCGCATTGGAAGGAAGCGACTGATAGTGAGTACAATTTGACGGGCAGTGCTCA
+
A>ABBFFFFFFFGGGGGGGGGGGGGFGHHHHHHFFEFGHHHHFFHHHFAFFGEGFHFGHGCHGHHHEGHHGHDEGGGGCEGGHHHFHFHHGGGGGGHHFFHHGHHHGBFGHHHHHGBHGFHEHGGHHHD3FGFFDGCFHG/>FCB2FGHBGGG110><>---:.000;0/::000;0000:;0990///9:.////;0009.-..00:=/..B..-.--.//:/;//99////9/////.----./////;
@M03495:530:000000000-LYBTV:1:1103:15861:16629 1:N:0:AACACCTG+CCCATGCG
GTCAGCATGTGAGCTTTGGAGTGAAATCTCTTGTCTTAAGGAATAAAGGAAAAAGATTCCGTCGGAGGCTCGGTGCTCTACAGGTTCAACCTTTGTACTCTATTATTGCCTCACATTCCATCTCTTGTGAAAATATATTTGATTGGCTTTTCTGCAGGTTGTTTGCCAGGACTTTCCAAGACCTCCACTAGAAAACACAATAAACTTTTTGGAAGCTGGACAACTATCTTCATTTTTCAGAAACAGTGAAC
+
CBCCCFFFFFFFGGGGGGGGGGHHHHHHHHHHHHHHHHHHHHHHHHHHHHHHHHGGHHIHHHHGGGGGGHHGGGGGHHHHHHHHHHHHHHHHHHHHHHHHHHHHHHHHHHHHHHHHHHHHHHHHHHHHHHHHHGHHHHHHHHHHHHGHHHHHHHHHGHHHHFHHGHHHHEHHHHHHHHFFHGHHHHHHHHGGGFHHHHHGGHFHHGHHHHGGEHHHHEGHHHHHHHHFFGGGGGGGGGGGFGBFGFFGGG:
@M03495:530:000000000-LYBTV:1:1103:1862:16641 1:N:0:AACACCTG+CCCATGCG
GTCAGCATGTGAGCTTTGGAGTGAAATCTCTTGTCTTAAGGAATAAAGGAAAAAGATTCCGTCGGAGGCTCGGTGCTCTACAGGTTCAACCTTTGTACTCTATTATTGCCTCACATTCCATCTCTTGTGAAAATATATTTGATTGGCTTTTCTGCAGGTTGTTTGCCAGGACTCGTGATTGCTGGAGCAGGTATGATATAATTCTAGGATTTGACAGATGAATAATTTACATATATATCTAACTTTGATAG
+
BBCBCFFFFFFFGGGGGGGGGGHHHHHHHHHHHGHHHHHHHGGHHHGHHHHHHHGGHHIHHHHGGGGGGHHGGEEGHHHHHHHHHHGHHHHHHHHHHHHHHHHHHHHHHHHFHHHGHHHFFGHHHHGHHHHFGFHHHHHHHFEHHHHHHHHHHHGHFHGHHDHHGGHHHHHGHHGGHHGHHGHHHEGEEGHFFGHFGFGG=DGHHFFFCHHHHHGGHFHHG0;CCBGHHHEGCGHHHGHB;;BFFGGGGGF
@M03495:530:000000000-LYBTV:1:1103:13768:16660 1:N:0:AACACCTG+CCCATGCG
GTCAGCATGTGAGCTTTGGAGGGCAAGAAGTGGTTGTGACATTGCATGGCAGCTAGAGCCAACTGGTTTATCAACGGCAAAATATAGATCGGAAGAGCACACGTCTGAACTCCAGTCACAACACCTGATATCGTATGCCGTCTTCTGCTTGAAAAAAAAAAAAAAAAAAAATATAACATATTGAATATTCTACGACATCATACACATCTTGTAAGATATCAACGTTAACGTCAGACTACATCACTGTATCA
+
CCCCCFFFFFFFGGGGGGGGGGGGGGGHHHGHHGGGGGHHHHHHHHHHHHHGGHHHHHHHHHGHHHFHHHHHHHHG@>EFHFHHHHHHHHFGGGGHHHHHHHGHHHGHHHHHHHHHHHHHHGHGGHHHD3DGGGFHHHHGGGHGHHHHHHGHHBHHGGCC<<-;---@--;.09;0////://:/:///////.;.-9//////9//////:///////////../:A/./.../////:/;///9/9///
@M03495:530:000000000-LYBTV:1:1103:22814:16662 1:N:0:AACACCTG+CCCATGCG
GTCAGCATGTGAGCTTTGGAATTAGTAAATTCGTTGACGACAGAAGGAGCAAGATAACGACCACAGGGAGGGTGGTTTATCAACGGCAAAATATAGATCGGAAGAGCACACGTCTGAACTCCAGTCACAACACCTGATCTCGTATGCCGTCTTCTGCTTGAAAAAAAAAAAAACAAAACATGAGACATACAGATCGGCCAGTCGTGTCAAGAGTGATACAACTCTCATCATGCAATGTGTATCACTCTACA
+
BBCCCFFFFFFFGGGGGGGGGGHHHHHHHHHHGFGHHHGGGGGHHHHHHHHHHHHHHHGFGGGHHHHGFGGGFGGEFHHGHHHHGGGGGHHHHHHHHHHHGEGGHHHHGHFGHEHGHHGHHGHHFGGHHHGHGGHHFG1FGGFFHFHHGAEHGFHHHHGHAGGGHGGCC@---...:...00000:/00000000..-.-9:0.9../00:0.00000000000000;0000000000000:0000:0000
@M03495:530:000000000-LYBTV:1:1103:21137:16704 1:N:0:AACACCTC+CCCATGCG
GTCAGCATGTGAGCTTTGGAGTGAAATCTCTTGTCTTAAGGAATAAAGGAAAAAGATTCCGTCGGAGGCTCGGTGCTCTACAGGTTCAACCTTTGTACTCTATTATTGCCTCACATTCCATCTCTTGTGAAAATATATTTGATTGGCTTTTCTGCAGGTTGTTTGCCAGGACTTTCCAAGACCTCCACTAGAAAACACAATAAACTTTTTGGAAGCTGGACAACTATCTTCATTTTTCAGAAACAGTGAAC
+
CBCCDFFFFFFFGGGGGGGGGGHHHHHHHHHHHHHHHHHHHHHHHHHHHHHHHHGGHHIHHIHGGGGGGHHGGGGGHHHHHHHHHHHHHHHHHHHHHHHHHHHHHHHHGHHHHHHHHHHHHHHHHHHHHHHHHHHHHHHHHHHHHHHHHHHHHHHHHHHHHGHHGHHHFEHHHHHHHGHGHHHHHHHHHHHGHGHHHFF<GGHHGHHHHHGGHGFHFHHGHHHHHGHHHHFGGGGGGGFGGGFFGGGGGG0
@M03495:530:000000000-LYBTV:1:1103:2685:16706 1:N:0:AACACCTG+CCCATGCG
GTCAGCATGTGAGCTTTGGACTGGTTTATCAACGGCAAAATATAGATCGCAAGAGCACACGTCTGAACTCCAGTCACAACACCTGATCTCGTATGCCGTCTTCTGCTTGAAAAAAAAAAAAGCAGCTAAGACATAAGCCGGGTCCGCCAGAGGTCCGGGAACGTGTTGCAGTGCCTCTTCACAATTTGGACTAATGTACGTGGCACGTCATATGAAGACTGTGTGATACAGAGTAGTCTTACTACCATAGT
+
CCCCCFFFFFFFGFGGGGGGGGHHHGHHHHHHHGGGGGHHHHHHHHHGHGGGGHHHHGHHGHHHGHHHHHHHHGHHHGHGGFGHHGF4BFGGGHHHHGGGHGHFF4GFGBGHHHGGG//<B/0?00??1?1<0?G1111---><.AD.-A...//0-----;;../..000;/000;;00C00000;00//0/00/9//.;/.-//.;..9/////////////.///99//////;///;//////////
@M03495:530:000000000-LYBTV:1:1103:20674:16721 1:N:0:AACACCTG+CCCATGCG
GTCAGCATGTGAGCTTTGGTCCAGCCTGAGTCCTGGTTTATCAACGGCAAAATATAGATCGGAAGAGCACACGTCTGAACTCCAGTCACAACACCTGATCTCGTATGCCGTCTTCTGCTTGAAAAAAAAAAAATAAGCTTGACTGGTCGAAGAACTCTAGCCTGCAAGCCACTCTCTTGCGAGCGTCGACTGGTCCGACATTTCTAACCCTAATGTACATGTATCAAAACTATATAAGAACTTACCACGCG
+
BBCCCFFFFFFFGGGGGGGGGGHHHGHHHHHHHHHHHHHHHHHHHGGGGGHHHHHHHHHHHGGGGHHHFHHHGHHHGGHHHHHHHHHHHHHGHGGHHHG4GHHGGHHHHGEGHGHFHHHHH0GGHHGDGBC//0??111100<1>.1<--...</00=00=/0../00../:0/;00000:-;;-..---..;0;0:.-:D9000000.;./;B000000000:00000.;000000000/;900:09..;
@M03495:530:000000000-LYBTV:1:1103:1932:16725 1:N:0:AACACCTG+CCCATGCG
GTCAGCATGTGAGCTTTGGATGGTTCTGGTTTATCAACGGCAAAATATAGATCGGAAGAGCACACGTCTGAACTCCAGTCACAACACCTGATCTCGTATGCCGTCTTCTGCTTGAAAAAAAAAAAAAAAAAAGAGACAAGATTGGTGAAAGAGAGTGGACAGACGAAAGATGGTAAGCGCACACGCTTCAGCTACAGTATCACAGGAAGACTATCTGACGACACTGTGCACAAAACAGATAGAAGAGAACT
+
CBCCCFFFFFFFGGGGGGGGGGGHHHHHGHHHHHHHHHGGGGFHHHHHHHHHHHGGGGHHHFHHHGHHFFHHHHHHHHHHFHHHGHGGHHHHFHHHGGHHHFFGGHGHGHHHHHHHHHHGGGG/>///----../////./000.0.0000;//.00.009./.::-9./00000900--:--.--...0090000:00000000../../00000000..---00000000/....:/09000:0./000
@M03495:530:000000000-LYBTV:1:1103:17158:16731 1:N:0:AACACCTG+CCCATGCG
GTCAGCATGTGAGCTTTGGTTTATCAACGGCAAAATATAGATCGGAAGAGCACACGTCTGAACTCCAGTCACAACACCTGATCTCGTATGCCGTCTTCTGCTTGAAAAAAAAAAAAACAGTAAAAGCGAAACATGGAGAAAAAAAACGCCAAAGTTAAGAACAGTGATCAGAGAAGAGAAGCACAAGGCTGAAATACAGTCATAGTCCTCTATCACTATTGACATCTTCAGCGTACACAATAACTAAGAGA
+
CBCCCFFFFFFFGGGGGGGGGGHHHHHGGGGGGHHHHHHHHHHHGGGGHHGHHHHGHHHGGHHHHHHHHHHHHHGHGGGHHE5DGGFGHHHGGFEHGGHHHFHHFGFHGGFFB@////?01@11?10//<--01101<101/.<--.--;.;:/0000;00:/99;;00;0:0////./;/9/99/...:..//://9///////////////;/;/////9//////////...-.//::;/9/9/9//:
@M03495:530:000000000-LYBTV:1:1103:15748:16733 1:N:0:AACACCTG+CCCATGCG
GTCAGCATGTGAGCTTTGGAGTGAAATCTCTTGTCTTAAGGAATAAAGGAAAAAGATTCCGTCGGAGGCTCGGTGCTCTACAGGTTCAACCTTTGTACTCTATTATTGCCTCACATTCCATCTCTTGTGAAAATATATTTGATTGGCTTTTCTGCAGGTTGTTTGCCAGGACTTTCCAAGACCTCCACTAGAAAACACAATAAACTTTTTGGAAGCTGGACAACTATCTTCATTTTTCAGAATCAGTGAAC
+
CCCCCFFFFFFFGGGGGGGGGGHHHHHHHHHHHHHHHHHHHHHHHHHHHHHHHHGGHHHHHHHGGGGGGHGGGGGGHHHHHHHHHHHHHHHHHHHHHHHHHHHHHHHHHHHHHHHHHHHHHHHHHHHHHHHHHGHHHHHHHGHHHHHHHHHHHHGHHHHHHGHHHHHHEGHHHHHHHGGHHHHHHHHHHHG<FFHHHHHGGHHHHHFHHHGGHHFEHHHFHF:GHHHHGHGGGGFGGGFGFFFGFGGFGG0
@M03495:530:000000000-LYBTV:1:1103:24030:16738 1:N:0:AACACCTG+CCCATGCG
GTCAGCATGTGAGCTTTGGAGTGAAATCTCTTGTCTTAAGGAATAAAGGAAAAAGATTCCGTCGGAGGCTCGGTGCTCTACAGGTTCAACCTTTGTACTCTATTATTGCCTCACATTCCATCTCTTGTGAAAATATATTTGATTGGCTTTTCTGCAGGTTGTTTGCCAGGACTTTCCAAGACCTCCACTAGAAAACACAATAAACTTTTTGGAAGCTGGACAACTATCTTCATTTTTCAGAAACAGTGAAC
+
BBBBBBFFFFFBFGGGFGGFGGHHHCFFHGHHHGGHHHHHGHGFHHHHHHHHHHGGHHHGHFFEGGGGGHGGGEEGHBGFHHHGHHHHHHHHHHHGHHHHHFHHHGHHHHHHHGHHHGFHGHGHHHEGHGFHEEHFHGHHHBGGHAGHGHHGHGFGCGGHFGHHHHHHGHHHGHGGFHFHHHHHHHHHHGFHHFFFFHHEHHHBGHFGHHFFC0CGHHBCGFHHHHHHHF009;FGF/BF0FFFFFFFBF0
@M03495:530:000000000-LYBTV:1:1103:14800:16744 1:N:0:AACACCTG+CCCATGCG
GTCAGCATGTGAGCTTTGGAATTAGTAAATTCGTTGACGACAGAAGGAGCAAGATAACGACCACAGGGAGGGTGGTTTATCAACGGCCAAAATATAGATCGGAAGAGCACACGTCTGAACTCCAGTCACAACACCTGATCTCGTATGCCGTCTTCTGCTTGAAAAAAAAAAAAAAAGACATACAGAAAAAAGTTGACTCACTCAAACGTAAGTAGAAAGGACTATGATACAGTCACGTTCACATCAGTGTT
+
DDDDDFFFFFFFGGGGGGGGGGHHHHHHHHHHGHHHHHGGGGGHHHHHHHHHHHHHHHGGGGGHHHHGGGGGEFGGGHHHHHHHGGGGGHHHHHHHHHHHHGGGGHHHHHHHGHHHGGHHHHHHHHHHHHHGHGGHHHH1GHHGGGHHHGGGHGHHHGHGEHHFHHGGGGGA9:;;.9/:000:0000/.-.000;000;000/000.....:0000:0./.;/000000000000.::/0000:00:000
@M03495:530:000000000-LYBTV:1:1103:9931:16745 1:N:0:AACACCTG+CCCATGCG
GTCAGCATGTGAGCTTTGGAATTAGTAAATTCGTTGACGACAGAAGGAGCAAGATAACGACCACAGGGAGGGTGGTTTATCAACGGCAAAATATAGATCGGAAGAGCACACGTCTGAACTCCAGTCACAACACCTGATCTCGTATGCCGTCTTCTGCTTGAAAAAAAAAAAAAAACACACAGACAAAGCAACACAATATAACAACACGCAAAAAAGAATAAGAAGTCAATTACTAAAGATGCAAGAACTAA
+
CCCDEFFFFFFFGGGGGGGGGGHHHHHHHHHHGGHHHHGGGGGHHHHHHHHHHHHHHHGGGGGHHHHGGGGGEFGGGHHHHHHHGGGGGHHGHHHHHHHHGGGGFHGHHHHGHHHGHHHHHHHHHHHHHHGHGGHHHF1FGHGGHHHHGGGHGHHHHHHHHHHHHGGEGE9<<--.....<.<./////0<.<...01111100....--<-/.<...011111/11111<11111001010010///100
@M03495:530:000000000-LYBTV:1:1103:6894:16747 1:N:0:AACACCTG+CCCATGCG
GTCAGCATGTGAGCTTTGGAGTGAAATCTCTTGTCTTAAGGAATAAAGGAAAAAGATTCCGTCGGAGGCTCGGTGCTCTACAGGTTCAACCTTTGTACTCTATTATTGCCTCACATTCCATCTCTTGTGAAAATATATTTGATTGGCTTTTCTGCAGGTTGTTTGCCAGGACTTTCCAAGACCTCCACTAGAAAACACAATAAACTTTTTGGAAGCTGGACAACTATCTTCATTTTTCAGAAACAGTGAAC
+
CBCCCFFFFFFFGGGGGGGGGGHHHHHHHHHHHHHHHHHHHHHHHHHHHGHHGHGGHHHHHHHGGGGGGHHGGGGGHHGHHHHHHHHHGHHHHHGHGHHHHHHHHHHHHHHHHHHHHHHHHHHHHHHHHHHHHFHHHHHHHHHHHFGHHHHHHHHHGGFHHGHHHHHHHHGHHHHHHGEFHHHGHHGHHGG1FGHHHHEEHFHGHGGHHHFFFGFHHHGFGGHGHGHGHHGGGGGHHGGGFGFFGGBFBF0
@M03495:530:000000000-LYBTV:1:1103:21542:16780 1:N:0:AACACCTG+CCCATGCG
GTCAGCATGTGAGCTTTGGAATTAGTAAATTCGTTGACGACAGAAGGAGCAAGATAACGACCACAGGGAGGGTGGTTTATCAACGGCAAAATATAGATCGGAAGAGCACACGTCTGAACTCCAGTCACAACACCTGATCTCGTATGCCGTCTTCTGCTTGAAAAAAAAAAAACACCACATAGACACGCATCACGCATGCTGGTGCAGACTCAAAGCAACTGTCGCTGACAACTGCAATAAGCGTTCTCAAA
+
CCCCDFFFFDFFGGGGGGGGGGHHHHHHHHHHGGHHHHGGGGGHHHHHHHHHHHHHHHGGGGGHHHHGGGGGFGGEFHHHHHHHGGGGGHHHHHHHHGHHGEGGHHHHHHHGHHHGHHHHHHHHHHHHHHGHGGHHHH1FGHFGHHHHGCGHGHHGHGHHFGHHHGGG-<@DA.....<<011:B/<--<-00..-..0110:/00<1<000001/0/.</11...../01.0/00011010-....111:
@M03495:530:000000000-LYBTV:1:1103:11893:16789 1:N:0:AACACCTG+CCCATGCG
GTCAGCATGTGAGCTTTGGTCCAGCCTGAGTCCTGGTTTATCAACGGCAAAATATAGATCGGAAGAGCACACGTCTGAACTCCAGTCACAACACCTGATCTCGTATGCCGTCTTCTGCTTGAAAAAAAAAAAAAAAACAAAAATATTAACGAATAAAGACTGACTTTGAAGAACAATCAGATCTATCGACACAATAACACATTATACCAGACATCATGGTAGACATTGTGCTAGTATTGTAATCTATGCGT
+
CBCCDFFFFFFFGGGGGGGGGGHHHGHHHHGHHHHHHHHHHHHHHGGGGGHHHHHHHHHHHGGGGHHHHHHHGHHH?DDGHHHHHHHHHHHGHGGHHHHFHHHGGHHHHGFGHGHHHHHHHHGHHHGGGCC</--<-.<....<011111...:.1:11/10<01:101<11////:00:0<01111<.-.-/.010000.01::1<100../1001101111111:111111<0111111111<<11<..
@M03495:530:000000000-LYBTV:1:1103:2267:16798 1:N:0:AACACCTG+CCCATGCG
GTCAGCATGTGAGCTTTGGAATTAGTAAATTCGTTGACGACAGAAGGAGCAAGATAACGACCACAGGGAGGGTGGTTTATCAACGGCAAAATATAGATCGGAAGAGCACACGTCTGAACTCCAGTCACAACACCTGATATCGTATGCCGTCTTCTGCTTGAAAAAAAAACAAAGAGGTGAAATTCTGAGATATTTGTATGAATGCCGATTGAGAATCCAGCCTACTGGACAGATACAGACCCTACAGCGAC
+
>AAAAFFF@BFDA1BFFG1GEBGFH3FDFEGHFAF0EBEGEAEEFBE0AAFAGGHB1A/FAAE//BF//>EEEFGGGHFHBGHCE//>>>0BBGHFHHHFG?<E00FG0CC<<?F<>DG>DG1GFDG1<FEFFC0<0?1<?FCHCC11>.->C<=D<F1>FCDDG-CG-..:./:/.:.;BFF0B009090;B000090000009;-9-;-//;//////;AFFF////-9-9/;///;---9999//---
@M03495:530:000000000-LYBTV:1:1103:16331:16802 1:N:0:AACACCTG+CCCATGCG
GTCAGCATGTGAGCTTTGGACTCCTGACTGGTTTATCAACGGCAAAATATAGATCGGAAGAGCACACGTCTGAACTCCAGTCACAACACCTGATCTCGTATGCCGTCTTCTGCTTGAAAAAAAAAAAAAAACGTACAAACACAACGCATCATACCTGCACGCAACACAGCGATACGTAACATAAGCTCGGCACGTCCCCAACAGGCCCACACATGGACGTGTACTGACAACTCATCAGGCACACCGGAACT
+
DDDDDFFFFFFFGGGGGGGGGGHHHHHHHHHHHHHHHHHHGGGGGHHHHHHHHHHHGGGGHHHHHHHGHHHGHHHHHHHHHHHHHHGHGGHHGG4GGHFGHHHHGGGHGHGHHHHHHHHHHGGGCDD@<--.-<<..00.<....---.-0000:00./0;--;-.9..:--..-.00..;0000000.-.--......:.../.........;0/00-..;/0000000.000:;000/:./;.-----0
@M03495:530:000000000-LYBTV:1:1103:4407:16816 1:N:0:AACACCTG+CCCATGCG
GTCAGCATGTGAGCTTTGGAGTGAAATCTCTTGTCTTAAGGAATAAAGGAAAAAGATTCCGTCGGAGGCTCGGTGCTCTACAGGTTCAACCTTTGTACTCTATTATTGCCTCACATTCCATCTCTTGTGAAAATATATTTGATTGGCTTTTCTGCAGGTTGTTTGCCAGGACTTTCCAAGACCTCCACTAGAAAACACAATAAACTTTTTGGAAGCTGGACAACTATCTTCATTTTTCAGAAACAGTGAAC
+
BABCCFFFFFFFGGGGGGGGGGHHHHHHHHHHHHHHHHFHGGHHHHHHHHHHHGGGHIIHHHHGGGGGGHHGGFGGHHHHHHHHHHHGHHHHHHHHHHHHHHHHHHHHHHHHHHHHHHHHHHHHHHHHHHGHGGGGHGHHHFFHHHHGHHHHHHHGHHGHHGHHGHHHHHFHHHHHHHHHGGHHHHHHHFHFGHGHECECFHHGHHHHHHGGFHGHHGCHHHHHGGHHHHGGGGGGGGGGFGGFGGFGGG0
@M03495:530:000000000-LYBTV:1:1103:21840:16823 1:N:0:AACACCTG+CCCATGCG
GTCAGCATGTGAGCTTTGGAGGGCAAGAAGTGGTTGTGACTGGTTTATCAACGGCAAAATATAGATCGGAAGAGCACACGTCTGAACTCCAGTCACAACACCTGATCTCGTATGCCGTCTTCTGCTTGAAAAAAAAAAAAAGAGCCTGACAGATACGTAGACAATGGTGATAAAATGCGCAGAGTGAAGACGGGTATAGCGACAACAGAGTCGGAAGTCGCTGTGCAGCATATGACGGTACATGCGCTACT
+
CBCCCFFFFFFFGGGGGGGGGGGGGGGHHHHHGFFGFGHHHHHHHHHHHHHHGGGGGHHHHHHHHHHHGGGGHHHHHHHGHHHGHHHHHHHHHHHHHHGHGGHHFG4GHHGGHHHHGGGHGHHHHHHHGHGHFGGG/@->>.<//./.</00/000.00..00:00000000000000..---<0:<000/..-9-:0<0-----..//<00---9.00.-<.</<000:00000:.-...0000..<--0
@M03495:530:000000000-LYBTV:1:1103:3309:16825 1:N:0:AACACCTG+CCCATGCG
GTCAGCATGTGAGCTTTGGAGTGAAATCTCTTGTCTTAAGGAATAAAGGAAAAAGATTCCGTCGGAGGCTCGGTGCTCTACAGGTTCAACCTTTGTACTCTATTATTGCCTCACATTCCATCTCTTGTGAAAATATATTTGATTGGCTTTTCTGCAGGTTGTTTGCCAGGACTTTCCAAGACCTCCACTAGAAAACACAATAAACTTTTTGGAAGCTGGACAACTATCTTCATTTTTCAGAAACAGTGAAC
+
CCCCCFFFFFFFGGGGGGGGGGHHHHHHHHHHHHHHHHHHHFHHHHHHGHHHHHGGHIHIHHHGGGGGGHHFGGGGHHHHHHHHHHHHHHHHHHHHHHHHHHHHHHHHGHHHHHHHHHHHHHHHHHHHHHEGHGHGHHHHHHHHHHEHHHHHHHFHGHHHHGHHHGHHHHEHHHHHHHBGHGHGHHHHHHHDFGHHHHEEHHFFHHHHHGGG0CGEHHGGHFHHHHHHHHGGFFGGFGGGBFFFFGFFFE0
@M03495:530:000000000-LYBTV:1:1103:22394:16839 1:N:0:AACACCTG+CCCATGCG
GTCAGCATGTGAGCTTTGGAGTGAAATCTCTTGTCTTAAGGAATAAAGGAAAAAGATTCCGTCGGAGGCTCGGTGCTCTACAGGTTCAACCTTTGTACTCTATTATTGCCTCACATTCCATCTCTTGTGAAAATATATTTGTTTGCCTTTTCTGCAGGTTGTTTCCCAGGACTTTCCAAGACCTCCACTAGAAACAACATTAAACTTTTTGGAAGCTGGACAACTATCTTCATTTTTCAGAAACAGTGAAA
+
BABCCFFFFFFFGGGGGGGGGGHHHHHHHHHHHHHHHHHHHHHHHHHHHHHHHHGGHIIHHHHGGGGGGHHGGGGGHHHHHHHHHHHHHHHHHHHHHHGHHHHHHHHHH33??E3F4G44B333D43BBGHH3?B?4BGED4B2G32BFH233333B0F2@EH22>2>F/</?G1?<GBG0G0<F.0<10>1DG00>CC/=DG00=DHH0A<G0;.0<:CGG..;::CG000FFFG090;;F:BB/0;;90
@M03495:530:000000000-LYBTV:1:1103:13222:16853 1:N:0:AACACCTG+CCCATGCG
GTCAGCATGTGAGCTTTGGTCCAGCCTGAGTCCTGGTTTATCAACGGCAAAATATAGATCGGAAGAGCGCACGTCTGAACTCCAGTCACAACACCTGATCTCGTATGCCGTCTTCTGCTTGAAAAAAAAAAAAAAAACAATAAAACATAACAGGTGTAACTGCGTAAAAACTCACTATATACACAGACACGAACTTGACAATAAAACAAGCTAGATCAACACATACTTGTGAAGTACTAAAGCTATGTCTG
+
CBCCDFFFFFFFGGGGGGGGGGHHHGHHHHHHHHHHHHHHHHHHHGGGGGHHHHHHHHHHHGGGGHHHFGGGGHHHFFGHHHHHHHHHHHHGHGGHHHHFHHHGGHHHHGGGHGHHHHHHHFGHHHGGGG@><-<--.<.010110.011000.000011110.....10.<00011111111:0.0.:/.-.-.110011010<10../.<1001100/0..000111101111111110<101<1:111
@M03495:530:000000000-LYBTV:1:1103:25952:16888 1:N:0:AACACCTG+CCCATGCG
GTCAGCATGTGAGCTTTGGAATTAGTAAATTCGTTGACGACAGAAGGAGCAAGATAACGACCACAGGGAGGGTGGTTTATCAACGGCAAAATATAGATCGGAAGAGCACACGCCTGAACTCCAGTCACAACACCTGATCTCGTATGCCGTCTTCTGCTTGAAAAAAAAAATAGACGGAGGGATGGGCCGACAGCGGGCGGAGAACCCGAGGGGAATGCGGCACGCTTGGCCGGGACCCGCCGTGGGGCGCG
+
1>AAAFFB1BF3B1AFGGBGDEEFCFGFFFFGGAABFFEGE0ABCEFCECEAGEFGFG/FEEEE/BFG//FE/FF/?>EDGHG0E@//>>0FFFG22>BFE/?E0FGHC0GC/<FG0FCDHH1<FFHFFDCGGCBG01?1<GCC<G1D@.A0.11FFG1CCG0=.<----.00;0:.;.--;/;.=..----99--9-------9-------9---//-99-9------;/----99-----99----;-9
@M03495:530:000000000-LYBTV:1:1103:27218:16893 1:N:0:AACACCTG+CCCATGCG
GTCAGCATGTGAGCTTTGGTCCAGCCTGAGTCCTGGTTTATCAACGGCAAAATATAGATCGGAAGAGCACACGTCTGAACTCCAGTCACAACACCTGATATCGTATGCCGTCTTCTGCTTGAAAAAAAAAAATATTCTTTGACGCCTGACAGGCGCGTGGCAGTACATGTGATGCGGTGAAATGGCTAGACTAACGGACAGACACCGACCGCGCATCAGCTGCTGATGCATTGTGCTGAAGCCTAGTGACC
+
AAABBFFFFFFFGGGGGGGGFGHHHGHHFHGHHHHHHHHHHHFHHGGGGGGHHHHHHHHGFG?FFFFGHHEHGHHGAFGHHHHHHGHHHHFGHF?GHCE4BBFGHHHHHG/EHFDGHHHHHEBFGHGGGC//0?1111?<111?.-<.0011<>-<-----:.:0:00000;:00:;D-.9B0;0//0.90009/.-.--./....;--------.-//////////9//;/9//9;/////.////9//9
@M03495:530:000000000-LYBTV:1:1103:23333:16954 1:N:0:AACACCTG+CCCATGCG
GTCAGCATGTGAGCTTTGGAATTAGTAAATTCGTTGACTGGTTTATCAACGGCAAAATATAGATCGGAAGAGCACACGTCTGAACTCCAGTCACAACACCTGATCTCGTATGCCGTCTTCTGCTTGAAAAAAAAAAAAAATCATAACAATAGCTTCAAATGTTGTGATAATACACTAAAATCTATTAATCTAGATTCATATTTGCGTTGTAATAACACATAACACTATATCATAGTGCACATAAACATATT
+
CBBCCFFFFFFFGGGGGGGGGGHHHHHHHHHHGFHHGHHHHHHHHHHHHHGGGGGHHHHHGHHHHHGGGGGHHHHHGGHHHGHFHHHHHHHFHHHHGHGGHHHE4GHFGGGHHHGFGHGHFFDGHGHHHHHCDFG>@/>@0F111</00<000<<00=000000<.0:0;:000:0//:00/0000;000009000000000000-;.9.0000000/.000;///;9////;/9;//////9;///;///
@M03495:530:000000000-LYBTV:1:1103:13552:16954 1:N:0:AACACCTG+CCCATGCG
GTCAGCATGTGAGCTTTGGAATTAGTAAATTCGTTGACGACAGAAGGAGCAAGATAACGACCACAGGGAGGGTGGTTTATCAACGGCAAAATATAGATCGGAAGAGCACACGTCTGAACTCCAGTCACAACACCTGATCTCGTATGCCGTCTTCTGCTTGAAAAAAAAAAAACAAACCATCATAACTTGATCATCTCCTAGCATTAAGTCTGCATCACACAACTGAGACTATGCATGACCGCGCACCATAA
+
CCCCCFFFFFFFGGGGGGGGGGHHHHHHHHHHGHHHHHGGGGGHHHHHGHHHHHHHHHGGGGGHHHHGGEGGEGGEFHHHHHHHGGGGGHHHHGHHHHHHGGGGHHHHHHHGHHHGHHHHHHGHHHHGGHGHGGHHHFFHHHGGHHHHGDGHGHHHHHHHHHHHFGGGGF;?....:..000000000000;;000900000;00:00:;000:000000..:0/00;00;;00000900------;.009
@M03495:530:000000000-LYBTV:1:1103:15336:16960 1:N:0:AACACCTG+CCCATGCG
GTCAGCATGTGAGCTTTGGAGACTGGTTTATCAACGGCAAAATATAGATCGGAAGAGCACACGTCTGAACTCCAGTCACAACACCTGATCTCGTATGCCGTCTTCTGCTTGAAAAAAAAAAAACAAAACAAACCAGATATACTGAATAATTTCTACACCTATCACCAATAATCATGACAGAAAGAGGCACACTACTAACTGGATCGTAGAGTCAGGAATAAAACGTAGGTCGGTTCGAAGGTGTGTTGTTT
+
CCCCCFFFFFFFGGGGGGGGGGGHHHHHHHHHHHHGGGGGHHHHHHHHHHHGGGGHHHHHHHGHHHGHHHHHHHHHHHHHHGHGGHHHH4FGHFGHHHHGGGHGHHHHHHHFHHHHGGGGC<<//?00?//?/=<.01111111><1=11110<000///0<000/0.0<00000:<:00:000//..../<///00000://00./.<.00000/0/000<00-<..<00---..9...<00<.</9<.<
@M03495:530:000000000-LYBTV:1:1103:6309:16968 1:N:0:AACACCTG+CCCATGCG
GTCAGCATGTGAGCTTTGGAGGGCAAGAAGTGGTTGTGACATTGCTGGTTTATCAACGGCAAAATATAGATCGGAAGAGCACACGTCTGAACTCCAGTCACAACACCTGATCTCGTATGCCGTCTTCTGCTTGAAAAAAAAAAAAAAGAAAAATTAGTCTAACAAGCCGTCACACAGAGAAAAAGTCAATGAAGATAGTATTAAAATTGATAAAAGTATGAGTTACGAACGCTGCAGCAACGTAGCACAAA
+
CCCCCFFFFFFFGGGGGGGGGGGGGGGHHHGGHGGGGGHHHHHHHHHHHHHHHHHHHGGGGGHHHHHHHHHHHGGGFHHHHHHHGHHHGHHHHHHHHHHHHHHGHGGHHGHDHHHGGHHHHGGGHGHHHHHHGHHHFHGGGFFC<--...//..0:000:0C00:/..-.;..00.:0//00/..:000000:00000:00:00000:00:000000:00000000.9:--..../;0::.-....00:/:
@M03495:530:000000000-LYBTV:1:1103:25980:16969 1:N:0:AACACCTG+CCCATGCG
GTCAGCATGTGAGCTTTGGAGTGAAATCTCTTGTCTTAAGGAATAAAGGAAAAAGATTCCGTCGGAGGCTCGGTGCTCTACAGGTTCAACCTTTGTACTCTATTATTGCCTCACATTCCATCTCTTGTGAAAATATATTTGATTGGCTTTTCTGCAGGTTGTTTGCCAGGACTTTCCAAGACCTCCACTAGAAAACACAATAAACTTTTTGGAAGCTGGACAACTATCTTCATTTTTCAGAAACAGTGAAC
+
DCDDDFFFFFFFGGGGGGGGGGHHHHHHHHHHHHHHHHHHHHHHHHHHHHHHHHGGHHHIHHHGGGGGGHHGGEGGHHHHHHHHHHHHHHHHHHHHHHHHHHHHHHHHHHHHHHHHHHHHHHHHHHHHHHFHHHHHHHHHHGHHHHGHHHHHHHHHHHHHHGHHHHHHGHHHHHHHHHGHFHHHHHHHHGHHHGHHHHHCHHHDGHHHHHGGFFHGHGHHHHGHHHGHHGFGGFGGGGGGFGFGGGFFGG0
@M03495:530:000000000-LYBTV:1:1103:23525:16979 1:N:0:AACACCTG+CCCATGCG
GTCAGCATGTGAGCTTTGGAGTGAAATCTCTTGTCTTAAGGAATAAAGGAAAAAGATTCCGTCGGAGGCTCGGTGCTCTACAGGTTCAACCTTTGTACTCTATTATTGCCTCACATTCCATCTCTTGTGAAAATATATTTGATTGGCTTTTCTGCAGGTTGTTTGCCAGGACTTTCCAAGACCTCCACTAGAACACACAATAAACTTTTTGGAAGCTGGACAACTATCTTCATTTTTCAGAAACAGTGAAC
+
AAAAAFFFFF3DFGGGFGGGG1AGFGDHEGGHGGFHHHBFHFHGHFHHHFFGFHGGHHHHFHFEEAEEGHHGG?>EGGHHHHHFDFDGFHHHHGEFGHHHHHHFGF2EFEGGHEHHHHHEHHEHHHHHFGBG1FGGHHHHHBGHGFGHHFGHGHHEHHHHHAGHHGHHGGHGHFHFHHHGGFFHHHHHHFHDG1FGGFCEFF0=GGDGHGGCFFBCGH;FFHFEHHECFGFFFGFGFGGFFFFGGFCBFF0
@M03495:530:000000000-LYBTV:1:1103:5498:16993 1:N:0:AACACCTG+CCCATGCG
GTCAGCATGTGAGCTTTGGTCCAGCCTGAGTCCTGGTTTATCAACGGCAAAATATAGATCGGAAGAGCACACGTCTGAACTCCAGTCACAACACCTGATCTCGTATGCCGTCTTCTGCTTGAAAAAAAAAAAAAACAAAGCATACAAATAACAACATACAACAGGATTCCCATGAATGTATTCTGCATATTGCAACCTTACGCGACGCACGTCTTTGACTAGAGGATTGCTCCTGAGATATAATGATACAC
+
BBBBBFFFFFFFGGGGGGGGGGHHHGHHHHHHHHGHHHHHHHHHHGGGGGHHHHHHHHHHHGGGGHHHHHHHGHHHGGHHHHHHHHHHGHHGHGCHHGF4G@GFDHHGHGGGHGHHGHHGFFGDFGDGGB</<<-.<.<00<000000=000<DG./0:00/.:..0000;00/000000000;09009;000000;90;/.99---::--:...9///9////;.//.;//////./;/;F9///;//;:
@M03495:530:000000000-LYBTV:1:1103:19253:17006 1:N:0:AACACCTG+CCCATGCG
GTCAGCATGTGAGCTTTGGAGTTCTCTGGTTTATCAACGGCAAAATATAGATCGGAAGAGCACACGTCTGAACTCCAGTCACAACACCTGATCTCGTATGCCGTCTTCTGCTTGAAAAAAAAAAAAAAAAACAAATCAACAAATCTTGTGTATGTTGCATTTTATACAACGAAGTATATAGCGTGTGGATATGATAGACTAATATAATGAAGTCAGTGTCTCATGTACATTACATGATTGTGATACTTGTA
+
CBCCDFFFFFFFGGGGGGGGGGHHHHHHHHHHHHHHHHGGGGGHHHHHHHHHHHGGGGHHHHHHHGHHHGHHHHHHHHHHHHHHGHGGHHHHFHHHGGHHHHGGGHGHHHHHHHFHHHHGGGG/>>><<--....00<0/0..=00<000<0000000000000<00000-....000<000-.....00000<000000000000000000000000:<<00<0<0000<00000000000000000000
@M03495:530:000000000-LYBTV:1:1103:19046:17036 1:N:0:AACACCTG+CCCATGCG
GTCAGCATGTGAGCTTTGGAGTGAAATCTCTTGTCTTAAGGAATAAAGGAAAAAGATTCCGTCGGAGGCTCGGTGCTCTACAGGTTCAACCTTTGTACTCTATTATTGCCTCACATTCCATCTCTTGTGAAAATATATTTGATTGGCTTTTCTGCAGGTTGTTTGCCAGGACTTTCCAAGACCTCCACTAGAAAACACAATAAACTTTTTGGAAGCTGGACAACTATCTTCATTTTTCAGAAACAGTGAAC
+
CCCCDFFFFFFFGGGGGGGGGGHHHHHHHHHHHHHHHHHHHHHHHHHHHHHHHHGGHHHHHHHGGGGGGHHGGGGGHHHHHHHHHHHHHHHHHHHHHHHHHHHHHHHHHHHHHHHHHHHHHHHHHHHHHHFHHGHHHHHHHHHHHHHHHHHHHHHHHHHHHGHHHGHHHFHHHHHHHFGHHHHHHHHHHGF1FGHHHHHGHHGHHGHHHHGGHHHHHHFFHFFGHHGHHHGGGGGGGGGGEGFFGFGGFG0
@M03495:530:000000000-LYBTV:1:1103:24497:17062 1:N:0:AACACCTG+CCCATGCG
GTCAGCATGTGAGCTTTGGAACTTGTGCCTGCTTTGCACGTTCAATAACGAATTTTAAAGATGTGTTTAATTCTGGATCGGGTTCACCTGGTTTATCAAGGCAAAATATAGATCGGAAGAGCACACGTCTGAACTCCAGTCACAACACCTGATCTCGTATGCCGTCTTCTGCTTGAAAAAAATAATGAATTAGCCTTGATGTTCTAATATAATTGTGATTATCATGAGTTTCTTTGGTAGGTGTGTTTCTT
+
BABA?FFBFFFFGGGGFGGGGFFGFHFHGHFGHGHHGFHDHHFGHHFFHGGECFFHHC5F5BGAFHHFEGGHFHHFHFFEE?1FCF5EGHFFHAHHHFHHHEGFCGH3GEGHHFHG?FGA0BFGGFE?FH/3?FGFBFCHGBF?GAGFDHGF?3BF<CDG2FD<EDAF1?F1?FG<11<C-<01==0<0==00/<0</00=<0C0:000000;<;00000;0;0<0:00000000;/.;;.000;.;;;9;
@M03495:530:000000000-LYBTV:1:1103:5940:17067 1:N:0:AACACCTG+CCCATGCG
GTCAGCATGTGAGCTTTGGAGTGAAATCTCTTGTCTTAAGGAATAAAGGAAAAAGATTCCGTCGGAGGCTCGGTGCTCTACAGGTTCAACCTTTGTACTCTATTATTGCCTCACATTCCATCTCTTGTGAAAATATATTTGATTGGCTTTTCTGCAGGTTGTTTGCCAGGACTTTCCAAGACCTCCACTAGAAAACACAATAAACTTTTTGGAAGCTGGACAACTATCTTCATTTTTCAGAAACAGTGAAC
+
CBCCCFFFFFFFGGGGGGGGGGHHHHHHHHHHHHHHHHHHHHHHHHHHHHHHHHGGHHIIHHHGGGGGGHHGGEEGHHHHHHHHHHHHHHHHHHHHHHHHHHHHHHHHHHHHHHHGHHHHHHHHHHHHHHHHHGHHHHHHHGHHHFHHHHHHHHGHHHHHHGHHHHHHHHHHHHGHHHHHHHHHHHHFGFHGHHHHHHGEFHG0GHHHHGGGFFBGHHHGHFHHHHGFHHEFGFBFCBFGGFBB/BFGEG0
@M03495:530:000000000-LYBTV:1:1103:5398:17102 1:N:0:AACACCTG+CCCATGCG
GTCAGCATGTGAGCTTTGGAATTAGTAAATTCGTTGACGACAGAAGGAGCAAGATAACGACCACAGGGAGGGTGGTTTATCAACGGCAAAATATAGATCGGAAGAGCACACGTCTGAACTCCAGTCACAACACCTGATCTCGTATGCCGTCTTCTGCTTGAAAAAAAAAACAAACCTAAAATAAATAGAACAGACAGTACACTATATATTCAGAGTGATGGAATCCATCAATACACGTCAAACGTGATACA
+
AAAABFBFFFFFGGGGGGGGCGHHHHHHFHHHGHHHHHGGGGGHHHHHHHHHHHHHHHGGGGGHHHHGGGGGGGGEFHHHGHGHGCEGGHHHHHHHHHHFGEGGHHHHHHHGGGGGEHFHFHHGGHHGHHDHGGHB<F1<FGGGFHHFG<@FEHHHHHHBGBDGGFFCGG.:...9///000000900;009//.;/000000/;/////9////9/:/;//////////9/////.....//....//;9
@M03495:530:000000000-LYBTV:1:1103:26145:17117 1:N:0:AACACCTG+CCCATGCG
GTCAGCATGTGAGCTTTGGAATTAGTAAATTCGTTGACGACAGAAGGAGCAAGATAACGACCACAGGGAGGGTGGTTTATCAACGGCAAAATATAGATCGGAAGAGCACACGTCTGAACTCCAGTCACAACACCTGATCTCGTATGCCGTCTTCTGCTTGAAAAAAAAAAAAACACTATGCAGCGCGCGCAGACCGGTAGTTGACATGTCAAGTGTAACGAGATAGTGCGCACAGCATCGCTGGCTCGCTC
+
CBCBBFFFFFFFGGGGGGGGGGHHHHHHHHHHGGHHHHGGGGGHHHHHHHHHHHHHHHGGGGGHHHHGFGGGEFGEFHHHHHHHGGGGGHGFHHHHHHHHGGGGHHGHHHHGCHHGHHHHHHHHHHHHHHGHGGHHHF1FHHGGHHHHGCEHGFHHHHHHHHFGHCGG@EC@?..;0/000000--:------::--;-.0:000:0000000:0;000:....;0000-----/./::....-.;0--..
@M03495:530:000000000-LYBTV:1:1103:21121:17122 1:N:0:AACACCTG+CCCATGCG
GTCAGCATGTGAGCTTTGGAGTGAAATCTCTTGTCTTAAGGAATAAAGGAAAAAGATTCCGTCGGAGGCTCGGTGCTCTACAGGTTCAACCTTTGTACTCTATTATTGCCTCACATTCCATCTCTTGTGAAAATATATTTGATTGGCTTTTCTGCAGGTTGTTTGCCAGGACTTTCCAAGACCTCCACTAGAAAACACAATAAACTTTTTGGAAGCTGGACAACTATCTTCATTTTTCAGAAACAGTGAAC
+
BBBBBFFFFFFDFGGGGGGGGGHHHHGHHHGHHFGGGHGFFHHHHHHHGHHHHHGGGHHHHFHFGGGGGHHGGGGGHHFFGGHHHFHHHHHHFFGGHHHHHHGHHHHHHGFHHGHHHGHGHHHHHHHGHBGGHGHHFHFHHHHHEFFGHHHEHFFGFHCGFDHHHHHHHGHHHHHHHHHHHFEHFHHHHHH1FFHGHHHEFHHHHHHHHHFGCGFCGHHAGHHGHHHGHGGGGFFGGGGFFF/9FFFFGG0
@M03495:530:000000000-LYBTV:1:1103:29419:17129 1:N:0:AACACCTG+CCCATGCG
GTCAGCATGTGAGCTTTGGAATTAGTAAATTCGTTGACGACAGAAGGAGCAAGATAACGACCACAGGGAGGGTGGTTTATCAACGGCAAAATATAGATCGGAAGAGCACACGTCTGAACTCCAGTCACAACACCTGATCTCGTATGCCGTCTTCTGCTTGAAAAAAAAAAAAAACAAATCATCCTCCAATTACACCGATGAGACTGAAAATATAGAATATAGCCTGAGGATGAGTACCGGACCATATAGTA
+
A>ABBFFFFFFFGGGGGGGGBFHHHFGGHHHGGFFHGHAGGGGGHHGHHHHGGHHHHHGGGGGHGGAEEGCCAEEEECFHHGF3ECEGGFHGGFHFG4GEECFFA0FFGHGCCGHGFEGHGHF2>2<GDFFHEGGE01<FGFEDFBD1@>>G.D11FG1CGGHHH?D@F---9;.9..0000000//.////////---.///////////////9/////////....9////////.----.///////
@M03495:530:000000000-LYBTV:1:1103:22038:17150 1:N:0:AACACCTG+CCCATGCG
GTCAGCATGTGAGCTTTGGAGTGAAATCTCTTGTCTTAAGGAATAAAGGAAAAAGATTCCGTCGGAGGCTCGGTGCTCTACAGGTTCAACCTTTGTACTCTATTATTGCCTCACATTCCATCTCTTGTGAAAATATATTTGATTGGCTTTTCTGCAGGTTGTTTGCCAGGACTTTCCAAGACCTCCACTAGAAAACACAATAAACTTTTTGGAAGCTGGACAACTATCTTCATTTTTCAGAAACAGTGAAC
+
CBCCCFFFFFFFGGGGGGGGGGHHHHHHHHHHGHHHHHHHHHHHHHHHHHHHHHGGHHHHFHHGGGGGGHHGGGGGHHHHHHHHHHHHHHHHHHHHHHHHHHHHHHHHHHHHHHHHHHHHHHHHHHHHHHHHHHHHHHHHHFHHH?FHHHHHHHGHGHHHHGHHGHHHGHHHHHHGHGHHGGHHHHEHHHHBHFB<GGGCGHFGFHHHHHGGHHFEHHGGHFHHHHHHHHGGGGFGGGGGFFFGGGGGFG0
@M03495:530:000000000-LYBTV:1:1103:2696:17157 1:N:0:AACACCTG+CCCATGCG
GTCAGCATGTGAGCTTTGGTTTATCAACGGCAAAATATAGATCGGAAGAGCACACGTCTGAACTCCAGTCACAACACCTGATCTCGTATGCCGTCTTCTGCTTGAAAAAAAAATTTATTATAACTATTCTCATCGAGACGATGAAGGACAGTGTATTGTCATTATGAAAAACGAACACACTACCAAAGGTCACCATGATTGACTTAGTATGCTGTCTTTTGTCCGGTACATACACATCGAGTTGAATACGG
+
3>AAAFFFFFFFGGGGGGGGGGHHHGHHGGGGGHHHHHFHHBGGGGGGFGHHHGHGHHHGHFHGHHHHHHHHHHGHGGGHHG5GHHFGHH4GEEFHFHHHHHHGHBGHH@E/C02333?333B333332@222222///<///1111000/11>1111<1111>11111<0<<..--/.:///;0:.//00/::0<00;0000;909;000000000000;/00.-;-.;0;//99//./.9.//9///..
@M03495:530:000000000-LYBTV:1:1103:19099:17163 1:N:0:AACACCTG+CCCATGCG
GTCAGCATGTGAGCTTTGGTCCAGCCTGAGTCCTGGTTTATCAACGGCAAAATATAGATCGGAAGAGCACACGTCTGAACTCCAGTCACAACACCTGATCTCGTATGCCGTCTTCTGCTTGAAAAAAAAAAAAACCGACAAGCAAAATACAAGAGACGATAAGGCATGGAAGACACTTATGTGAGCTGACAGACTATCTCAGAAACCACACTCTATGCAAGAATATCGCATTCTCAACACACTATCATCAA
+
CCCCDFFFFFFFGGGGGGGGGGHHHGHHHHHHHHHHGHHHHHHHHGGGGGGHHHHHHHHHHGGGGHHHHHHHGHHHGHHHHHHHHHHHHHHGHGGHHFGFHHHGGHHHHGGGHGHHGHGHHHHHHGGGGGCD<-..>----..//0/0<00<0/.//.-...00/.0..0:/.///00000000000:0/00::0:000::0:0:/...../:0:;00000//0:00;.;A.00000/:...//;00:000
@M03495:530:000000000-LYBTV:1:1103:18790:17172 1:N:0:AACACCTG+CCCATGCG
GTCAGCATGTGAGCTTTGGACTCCTGACTGGTTTATCAACGGCAAAATATAGATCGGAAGAGCACACGTCTGAACTCCAGTCACAACACCTGATCTCGTATGCCGTCTTCTGCTTGAAAAAAAAAAAAAACAAATCAAGATAACCTCATATAGAATCAAACGGATCATGAAACTAACCTGTTCATCACAGACTCAGGGCATTCGACTCAACAGTGACGTAGTATCGACAACACAGCAAGCATATGTAGTGT
+
CCCDDFFFFFFFGGGGGGGGGGHHHHHHHHHHHHHHHHHHGGGGGHHHHHHHHHHHGGGGHHHHHHHGHHHGHHHHHHHHHHHHHHGHGGHHHG4FGHGGHHHHGFGHGHHHHHHHHHHHHGGGGCB>>-...011<111111001/0=111111111000...:-.1111101100.1.<1111110010.0000/.../0<11...00/0/:111...<91:1..-.-...<..///.:11<11111<:
@M03495:530:000000000-LYBTV:1:1103:16021:17174 1:N:0:AACACCTG+CCCATGCG
GTCAGCATGTGAGCTTTGGACTCCTGACTGGTTTATCAACGGCAAAATATAGATCGGAAGAGCACACGTCTGAACTCCAGTCACAACACCTGAATCTCGTATGCCGTCTTCTGCTTGAAAAAAAAAAAAAAAAAACATACATCTAAAGCATGACGTCTTTATATAACATGCAAAGTATGAATTAGACGATCTCATTACGAATCATAGCTCATCTTTTGTGATGGTTGTGCAAGACATATCGAGTGTATGGT
+
CCCCCFFFFFFFGGGGGGGGGGHHHHHHHHHHHHHHHHHHGGGGGHHHHHHHHHHHGGGGHHHHHHHGHHHGHHHHHHHHHHHHHHGHGGHHHHHHHHHGGHHHHGGGHGHHHHHHHHHHHGGGGGD><>-<-<-..0=<00000000000000.../.009000;00000009/90000900;000.-..:000000.9..;000;0:000000000//0;00909.90000///000;.;.0.;000/0
@M03495:530:000000000-LYBTV:1:1103:15011:17185 1:N:0:AACACCTG+CCCATGCG
GTCAGCATGTGAGCTTTGGTCCAGCCTGAGTCCCTGGTTTATCAACGGCAAAATATAGATCGGAAGAGCACACGTCTGAACTCCAGTCACAACACCTGATCTCGTATGCCGTCTTCTGCTTGAAAAAAAAAAAAAATAAAAAAATAGTAACAACATACTAACGAACTATCCACAAAGTATTTATAGCGATCAAACGCGATATAACACAATGCACATAAGAGGTTACGTAATGCCATGGGATGTAGACTCAT
+
DCCDEFFFFFFFGGGGGGGGGGHHHGHHHHHHHHHHHGHHHHHHHHGGGGGHHHHHHHHHHHGGGGHHHHHHHGHHHGHHHHHHHHHHHHHHGHGGHHHGDHHHFGHHHHGFGHGHHHHHHHHFHHHGGG?D>><>01==11-<.00=11110../<01<10...<.011/::09./1:11<11::1--...000.----.-11100..<0010110:110.<<<0.<0..110010/./0.011111::1
@M03495:530:000000000-LYBTV:1:1103:13385:17194 1:N:0:AACACCTG+CCCATGCG
GTCAGCATGTGAGCTTTGGAGTGAAATCTCTTGTCTTAAGGAATAAAGGAAAAAGATTCCGTCGGAGGCTCGGTGCTCTACAGGTTCAACCTTTGTACTCTATTATTGCCTCACATTCCATCTCTTGTGAAAATATATTTGATTGGCTTTTCTGCAGGTTGTTTGCCAGGACTTTCCAAGACCTCCACTAGAAAACACAATAAACTTTTTGGAAGCTGGACAACTATCTTCATTTTTCAGAAACAGTGAAC
+
CCCDDFFFFFFFGGGGGGGGGGHHHHHHHHHHHHHHHHHHHHHGHHHHHHHHHHGGHHIHHHHGGGGGGHHGGGGGHHHHHHHHHHHHHHHHHHHGHHHHHHHHGHHHHHHHHHHHHHHHHHHHHHHHHHHHHHHHHHHHHHHHHHHHHHHHHHHHGHHHHGHHHHHHHHHHHHHHHHHHGGHHHHHHHGHFGHHHHHGEHHHHHHHHHHGGHHHGHHHHHHHHHGHHHGGGGGGGGGGGFFFGGGFGFF:
@M03495:530:000000000-LYBTV:1:1103:20096:17199 1:N:0:AACACCTG+CCCATGCG
GTCAGCATGTGAGCTCTGGTTTATCAACGGCAAAATATAGATCGGAAGAGCACACGTCTGAACTCCAGTCACAACACCTGATCTCGTATGCCGTCTTCTGCTTGAAAAAAAAAAAAAAACACAAATGTAATGGAATAGATTGTAGTAAGAAAACTCAATGAATATAAACAAGTATACATAGATTAGTGGTCATTCATACACACCGACTTACATCAGCTTAAGTAATGATAACTCCAGACCGTGTGAAGTAC
+
CCDEDFFFFFFFGGGGGGGGGGHHHHHHGGGGGHHHHHHHHHHHGGGGHHHHHHHGHHHGHHHHHHHHHHHHHHGHGGHHHH5GHHFGHHHHGGGHGHHHHHHHHHHHHGGGGB@B<////0?.011111>1111<<111=0<11=1<111///000<:11C1C11110:./11111111<11110<1:1011111111000..9---.11<<:00:10111111<1<1110:10<00..-...<1:1::<
@M03495:530:000000000-LYBTV:1:1103:29580:17205 1:N:0:AACACCTG+CCCATGCG
GTCAGCATGTGAGCTTTGGAATTAGTAAATTCGTTGACGACAGAAGGAGCAAGATAACGACCACAGGGAGGGTGGTTTATCAACGGCAAAATATAGATCGGAAGAGCACACGTCTGAACTCCAGTCACAACACCTGATCTCGTATGCCGTCTTCTGCTTGAAAAAAAAAACAACAAATAAGTGCACGACAGATCAGTACATAGCTCATCCCAACAGTATGATACTACAAGTCAATACACATCTACACGTCA
+
BABCCFFFFFFFGGGGGGGGGGHHHHHHHHHHGGHHHGGGGGGGGHHHGHHHHHHHHHGGGGGHHHHGGGGG>FGEEHHHGHHHGGGGGHHGHHHHGHHHGGGGGHHHHHHGAEFFHHHHGHHGHHHHFHGHEGHFFGHHHHGDGHHHGDEHAHFHHHFEFFHHHGGGG-.......000000000..---:000000000000000000.09../000000000000000000000000000000/....
@M03495:530:000000000-LYBTV:1:1103:26430:17205 1:N:0:AACACCTG+CCCATGCG
GTCAGCATGTGAGCTTTGGAATTAGTAAATTCGTTGACGACAGAAGGAGCAAGATAACGACCACAGGGAGGGTGGTTTATCAACGGCAAATTATAGATCGGAAGAGCACACGTCTGAACTCCAGTCACAACACCTGATCTCGTATGCCGTCTTCTGCTTGAAAAAAAAAAAAATACACATACATCGGATACTAGCAGACAAGTACTATCGCACCAGTAGTTGAATTATACAACATGACATAACCGCTGATA
+
CCCCCFFFFFFFGGGGGGGFGGHHHHHHHHHHGGHHHHGGGGGHHHHHHHHHHHHHHHGGGGGHHHHGGGGGEFGEFHHHHHHHGGGGGH4BGHHHHHHHGFGFHHHHHHHGHHHGHGHGHHGHGHHHHHGHGGHFGD1@DGGGHHGHGCEHGGHHHHHFFHHHHGCFC@99-.;00000;;000:....0:00/00/9//.00000:0.;.--..00000000000:0:000;/0;0000000-;--;00
@M03495:530:000000000-LYBTV:1:1103:6116:17205 1:N:0:AACACCTG+CCCATGCG
GTCAGCATGTGAGCTTTGGAGTGAAATCTCTTGTCTTAAGGAATAAAGGAAAAAGATTCCGTCGGAGGCTCGGTGCTCTACAGGTTCAACCTTTGTACTCTATTATTGCCTCACATTCCATCTCTTGTGAAAATATATTTGATTGGCTTTTCTGCAGGTTGTTTGCCAGGACTTTCCAAGACCTCCACTAGAAAACACAATAAACTTTTTGGAAGCTGGACAACTATCTTCATTTTTCAGAAACAGTGAAC
+
BABBAFFFFFFFGGGGGGBFGGHHHHHHHHHHHHHHHHHHHHHHHFGHHHHHHHGGHHHHHGGEGGEEGHHGGGFGHHHGHHHHHHHHHHGGHGGGHHHHHHHHHHHEHHHHHHHGHHHFHHHHHHHHHHHHFFHHHHHHHGGHHAGHHHHHHHHHHHGHFBGHHGHHHHHHHHGG<F1<GHHHFHHHHGHFFH<GHHHGHFHHFHHHHHGG/0CGGB/.CHHHHHHHFHGGGGGGGGGGBFBFGGFGBF0
@M03495:530:000000000-LYBTV:1:1103:26989:17242 1:N:0:AACACCTG+CCCATGCG
GTCAGCATGTGAGCTTTGGAATTAGTAAATTCGTTGACGACAGAAGGAGCAAGATAACGACCACAGGGAGGGTGGTTTATCAACGGCAAAATATAGATCGGAAGAGCACACGTCTGAACTCCAGTCACAACACCTGATCTCGTATGCCGTCTTCTGCTTGAAAAAAAAAAAAACAATACTCACCATGGACCATTTACACTGAGAACTAACGATGTAGAGAGTGCTGGTGATCTATCAGAACATAGTCACAG
+
CBCCCFFFFFFFGGGGGGGGGGHHHHHHHHHHGBFHHHGGGGGHHHHHHHHHHHHHHHGGGGGHHHHGGGGGEGGEGHHHHHHHGGGGGHHHHHHHHGHHGDFFGFHHHHGGGHHGFHHHGHHHHHHGHHGHFGHHHH1GHHGGFHHHG.AHFFGHHFGH<GFFHGG?C-9;-...0000000.000/00/.00;:00:0000000:00;.;...00000.:00000//00000:00000//000;00000
@M03495:530:000000000-LYBTV:1:1103:7671:17262 1:N:0:AACACCTG+CCCATGCG
GTCAGCATGTGAGCTTTGGCCAGCCTGAGTCCTTTGGTTTATCAACGGCAAAATATAGATCGGAAGAGCACACGTCTGAACTCCAGTCACAACACCTGATCTCGTATGCCGTCTTCTGCTTGAAAAAAAAAAAAAAATCATATCCAAAATTATCTCAATCTGACCAATCTTTATATAAATGTTTATTGTACAGTTACGAAATAATACCAAAGTTTGCAGCCTTCTGTACGCATACTACTACGACGTATATT
+
CCCDDFFFFFFFGGGGGGGGGGHGGHHHHHHHHHHHHHHHHHHHHHGGGGGHHHHHHHHHHHGGGGHHHHHHHGHHHGHHHHHHHHHHHHHHGHGGHHHH4BGGGGHHHHFEGHGHHHHHHHGGHHHGGGDC//-<-.000=000000.0000000:<0:0000/0:0<0<0:0<:00<B0<:00:0<000<000::..99.00000<00./:<:000<0</:0<000<.9...:00<00<...-9<<0B<
@M03495:530:000000000-LYBTV:1:1103:12525:17279 1:N:0:AACACCTG+CCCATGCG
GTCAGCATGTGAGCTTTGGTCCGCCTGGTTTATCAACGGCAAAATATAGATCGGAAGAGCACACGTCTGAACTCCAGTCACAACACCTGATCTCGTATGCCGTCTTCTGCTTGAAAAAAAAAAAAAAAAAAGACAGCAAGATGGAAACACAGAAATAATACGAAAGTTACAAATTCAGTAACAGGATTCCAGTACAAGACTGAAACGAGGATGAAGAACAGCATACTAACATGAACATCAGATTGTAACAT
+
CCCDDFFFFFFFGGGGGGGGGGGGGGHHHHHHHHHHHGGGGGFHHHHHHHHHHGGGGHHHHHHHGHHHGHHHHHHHEDFGHHHGHGGHHHHBGHHGGHHHHGGGHGHHHHHHHHHHHHGBFG<C>/-----..///./</:010/<0//...000111111....91:<1110:1111<11110..01<1111<<110//<0000<...--/00111////</11<<1<0010011<10:0<11::1<111
@M03495:530:000000000-LYBTV:1:1103:5529:17283 1:N:0:AACACCTG+CCCATGCG
GTCAGCATGTGAGCTTTGGAATTAGTAAATTCGTTGACGACAGAAGGAGCAAGATAACGACCACAGGGAGGGTGGTTTATCAACGGCAAAATATAGATCGGAAGAGCACAGGTCTGAACTCCAGTCACAACACCTGATCTCGTATGCCGTCTTCTGCTTGAAAAAAAAAAAAAAGACAGTACGAATAGTCAAGATTACAGTTAAGTCAGATTAGCTACAACTCTCATACAACATAGTGCATCACTACCTTT
+
CBCCCFFFFFFFGGGGGGGGGGHHHHHHHHHHGGHHHHGGGGGHHHHHHHHHHHHHHHGGGGGHHHHGGGGGEGGGGHHHHHHHGGGGGHHHHHHHHHHHGGGGHHHHHGGHFHHHHHHGHHHHHHHHHGGHGGHHHH1GHHGGHHHHGGGFGHHHHHHHFHHHHGGCGC9;-;..///00:.;...00000000;000;0000:0000:0000/00000000000000;009/00:00:000000//0:0
@M03495:530:000000000-LYBTV:1:1103:25444:17304 1:N:0:AACACCTG+CCCATGCG
GTCAGCATGTGAGCTTTGGTCCAGCCTGAGTCCTGGTTTATCAACGGCAAAATATAGATCGGAAGAGCACACGTCTGAACTCCAGTCACAACACCTGATCTCGTATGCCGTCTTCTGCTTGAAAAAAAAAAAAAACTACAACAAGCTTTATCTGACTATATGATCTAAATCTATTCTAGTTGCAGTACTGACTCACATCATCTCAATCCGCAGTCTCTGGCTCCATTATCTTCATAGCTACACTTACACTG
+
CCCCDFFFFFFFGGGGGGGGGGHHHGHHHHHHHHHHHHHHHHHHHGGGGGHHHHHHHHHHHGGGGHHHHHHHGHHHGHHHHHHHHHHHHHHGHGGGHGBEGHHGGHHHHGGGHGHHHHHHHFFHHHGGGCC//--.11>111<.<.<0000000<000000000000000000<00000<0000<00000000000<000<<000<<0/.<--.0000000/0.000<000000<0000000/0000<000
@M03495:530:000000000-LYBTV:1:1103:9100:17331 1:N:0:AACACCTG+CCCATGCG
GTCAGCATGTGAGCTTTGGAATTAGTAAATTCGTTGACAGCAAGATAACGACCACAGGGAGGGTGGTTTATCAACGGCAAAATATAGATCGGAAGAGCACACGTCTGAACTCCAGTCACAACACCTGATCTCGTATGCCGTCTTCTGCTTGAAAAAAAAAAAGGACTGGAGTCCGCAGGCTTCATTCGAAGCAAGTCTTATGGTGGAAGATCAGAATACTACCAGTCAACGAAGACAAGCTCAACACAGAA
+
BBABBFFFFFFFGFBGGGGGGFHHHFFHHHHHGFGHGHHHHGGHHHHHHGFGGGGHHHGFGEGBFEEFHHHFHHBEEEEEHGGFFHHHHFAGFFFCFHHHFCEFGFGEFEGGGFGBGFHFEFHGGHHHH1>FGGDFGFHGGGHGHHHHGHH0F1FGCA--C-.././:././/0.----..9/9C00009.-9C/0/;/////9/..//./9;////9////.9/::/:/9....//9.;///9./.9.:/
@M03495:530:000000000-LYBTV:1:1103:17347:17334 1:N:0:AACACCTG+CCCATGCG
GTCAGCATGTGAGCTTTGGACTCCTGACTGGTTTATCAACGGCAAAATATAGATCGGAAGAGCACACGTCTGAACTCCAGTCACAACACCTGATCTCGTATGCCGTCTTCTGCTTGAAAAAAAAAAAAAACAGAAGAGAGATAACACATGCGGACACATACAGCTCGTCGTGTGCGAGTCACAGACGATGTATGTGTCCGAACAGCATGTGAGCTGTCGACGCGGAGATCTTCATAGAGACAGACCTCAGA
+
CBCDDFFFFFFFGGGGGGGGGGHHHHHHHHHHHHHHHHHHGGGGGHHHHHHHHHHHGGGGHHHHHHHGHHHGFHHHHHHHHHHHHHGHGGHHHF4FGHGGHHHHGGGHGHHGHHHHHHHHGG@DCCF>/-..00<1>00.<000000.000.----.:0000:00:.-.--...:..--/;0000.-:...:00:00:0..9--/.:0;0000000:0..-;-----;/000000:0000////.900000
@M03495:530:000000000-LYBTV:1:1103:19039:17347 1:N:0:AACACCTG+CCCATGCG
GTCAGCATGTGAGCTTTGGGAGGGTGGTTTATCAACGGCAAAATATAGATCGGAAGAGCACACGTCTGAACTCCAGTCACAACACCTGATCTCGTATGCCGTCTTCTGCTTGAAAAAAAAAAAAAAATGCACAAAATCGCTAACCATGCTGTGACAATACAAAATCTTGTCATGATCGTATATGGTGAGTCTCGATGACTAGAATACAGTGTCACGAACGATCTTTACGTTATATCTACATACGTGTACAT
+
CBCCCFFFFFFFGGGGGGGGGFGGEFGGGHHHHHHHGGGGGHHHHHHHHHHHGGGGHHHHHHHGHHHGGHHHHHHHHHHHHHGHGGHHHFDFHHFGHHHHGGGHGHHGHHHHFHGHHGGGGBC<--<.00000/.<0<.....:.0000000/0:00000000.099000000;000.9A/0000;90.90;0/0/;000000000;0000:000..;--....0090.///.0000000000.9/9/000
@M03495:530:000000000-LYBTV:1:1103:18995:17364 1:N:0:AACACCTG+CCCATGCG
GTCAGCATGTGAGCTTTGGTCCAGCCTGAGTCCTGGTTTATCAACGGCAAAATATAGATCGGAAGAGCACACGTCTGAACTCCAGTCACAACACCTGATCTCGTATGCCGTCTTCTGCTTGAAAAAAAAAAAAAACAAAATCAAAGTACATACGTGTGCTGCCAGTCGTAACTAAATGTCACACGTAGTCATCCCAGTACACAGCGCTATCACTCCGCGCATGTGTACTAATCGCGACAGTGAATTAACTC
+
CCCDDFFFFFFFGGGGGGGGGGHHHGHHHHHHHHHHHHHHHHHHHGGGGGHHHHHHHHHHHGGGGHHHGHHHGHHHGGHHHHHHHHHHHHHGHGGHHHHDGHHGGHHHHGGGHGHHHHHHHHHGHHGCG/B//-->.<001<00011111110.0//.=<10.:000...::110011111110-./..1<1<0.<00<<110:.-9<-./11:1/..---..1<11<11110..-----0:111111:11
@M03495:530:000000000-LYBTV:1:1103:9441:17371 1:N:0:AACACCTG+CCCATGCG
GTCAGCATGTGAGCTTTGGAAAGTAAATTCGTTGACGACAGAAGGAGCAAGATAACGACCACAGGGAGGGTGGTTTATCAACGGCAAAATATAGATCGGAAGAGCACACGTCTGAACTCCAGTCACAACACCTGATCTCGTATGCCGTCTTCTGCTTGAAAAAAAAAAAAATAATACAACAAAAACAGGAAGTAATATGATAGTCACAGCTGAATACACACAACATTTATATGACAACAACTCATAAAATT
+
CBCCDFFFFFFFGGGGGGGGGGHHHHHHHHGHHHHHGEGGGHHHHHHHHHHHHHHHGEGGGHHHHGGGGGEFGEFHHHHHHHGGGGGHHHHHHHHHHHGGGGHHHHHHHGHHHGHHHHHHHHHHHHHHGHGGHGFG1GGHGGHHHHGEGHGHHHHHHGFGHFHGGGGEC-;;:00;C000..::.../../.0000000:0B0000000.0000:0000:...:./00000000;00.9..0000000000
@M03495:530:000000000-LYBTV:1:1103:9085:17377 1:N:0:AACACCTG+CCCATGCG
GTCAGCATGTGAGCTTTGGTCCAGCCTGAGTCCTCTGGTTTATCAACGGCAAAATATAGATCGGAAGAGCACACGTCTGAACTCCAGTCACAACACCTGATCTCGTATGCCGTCTTCTGCTTGAAAAAAAAAAAAAACATCAACATCATACCTTCCTAAAATAACTGTACAACATACAAACGCACATTCAATCTACTAATAGACGCGTAACCATAGACTACGATGTAACATATACAGACCAATCACTATCG
+
CBCCCFFFFFFFGGGGGGGGGGHHHGHHHHHHHHHHHHFGHHHHHHHGGGGGHHHHHHHHHHHGGGGHHHHHHHGHHHGHHHHHHHHHHGHHHGHGGHHHHDHHHFGHHHHGGGHGHHHHHHHHHHHHGGGCG@/--.<11>1/</0<000/000/000000:0000000000</::0:C..9---000000:0:000000000.--9<..00000:0<0:..9..00000<0:0<0:../.0/:00000.
@M03495:530:000000000-LYBTV:1:1103:17453:17385 1:N:0:AACACCTG+CCCATGCG
GTCAGCATGTGAGCTTTGGACTCCTGACTGGTTTATCAACGGCAAAATATAGATCGGAAGAGCACACGTCTGAACTCCAGTCACAACACCTGATCTCGTATGCCGTCTTCTGCTTGAAAAAAAAAAAAACAAAAAAGCAAACGAAGCAGCTAAAACTAACGCATTAGTATAGAAGATATGAACGTGGATCACATGCACCGCTCCATATAGAGAGACATGATTATGAGACACTTGAATTGAGTAATCAATGT
+
CCDDDFFFFFFFGGGGGGGGGGHHHHHHHHHHHHHHHHHHGGGGGHHHHHHHHHHHGGGGHHHHHHHGHHHGHHHHHHHHHHHHHHGHGGHHHH4GGHFGHHHHGGGHGHHHHHHHHHHHHGFGCDC////=00.>.0100.....<C///111000100.--..11<<1111:1<1111<1<.....00./010000/--<-.01111111:../<1<011111:110//01000:1<<01111110111
@M03495:530:000000000-LYBTV:1:1103:6212:17398 1:N:0:AACACCTG+CCCATGCG
GTCAGCATGTGAGCTTTGGAATTAGTAAATTCGTTGACGACAGAAGGAGCAAGATAACGACCACAGGGAGGGTGGTTTATCAACGGCAAAATATAGATCGGAAGAGCACACGTCTGAACTCCAGTCACAACACCTGATCTCGTATGCCGTCTTCTGCTTGAAAAAAAAAAAAACAGAAAAAAACAAGACTGAAGCACAGCGACAGTCCAACTAACGAGACGGCGTTCTCATCGTGTGAAAGAGAGGATCAA
+
CCCCCFFFFFFFGGGGGGGGGGHHHHHHHHHHGHHHHHGGGGGHHHHHHHHHHHHHHHGGGGGHHHHGGGGGEFFFFHHHHHHHGGGGGHGGFHHHHHHGGGGGHHHHHHHGHEHGHHHHHHHHHGHHHHGHGGHHHHBGGHFGGHHHGGGHGHHHHHHHHHHFHGGGG?9;-..//;0/.--::.///0000000///.-----000000/000.....9.----.9B0000....00009//...9/.0
@M03495:530:000000000-LYBTV:1:1103:18685:17399 1:N:0:AACACCTG+CCCATGCG
GTCAGCATGTGAGCTTTGGAGTGAAATCTCTTGTCTTAAGGAATAAAGGAAAAAGATTCCGTCGGAGGCTCGGTGCTCTACAGGTTCAACCTTTGTACTCTATTATTGCCTCACATTCCATCTCTTGTGAAAATATATTTGATTGGCTTTTCTGCAGGTTGTTTGCCAGGACTTTCCAAGACCTCCACTAGAAAACACAATAAACTTTTTGGAAGCTGGACAACTATCTTCATTTTTCAGAAACAGTGAAC
+
AABBCFFFFFFFGGGGGGGGGGHHHHHHHHHHHFHGHHHHHHHHHHHHHHHHHHGGHHHHGHHGGGGGGHHGGGGGHHHHHGHHFHGGHHGGHHGHHHHHHHHHHHHHHHHHHHHHFFHHHHHDHHHHHEGGHGHGFFHHHFHHGFGHHHHHHHHHHHHHHGHGHGHHHHHGHHHHHHFDGHHEHHHFHHHF1>GGGGEGHHG0DDGHHHG?FGGC0CCFHHEHGHFHHHGGGGGFFFGFBBFFGGGGEF0
@M03495:530:000000000-LYBTV:1:1103:9335:17399 1:N:0:AACACCTG+CCCATGCG
GTCAGCATGTGAGCTTTGGAGTGAAATCTCTTGTCTTAAGGAATAAAGGAAAAAGATTCCGTCGGAGGCTCGGTGCTCTACAGGTTCAACCTTTGTACTCTATTATTGCCTCACATTCCATCTCTTGTGAAAATATATTTGATTGGCTTTTCTGCAGGTTGTTTGCCAGGACTTTCCAAGACCTCCACTAGAAAACACAATAAACTTTTTGGAAGCTGGACAACTATCTTCATTTTTCAGAAACAGTGAAC
+
CBCCCFFFFFFFGGGGGGGGGGHHHHHHHHHHHGHHHHHHHGHHHHHHHHHHHHGGGHGHHHHGGGGGGHHGGEGGHHHHHHHHHHHHHHHHHHHHGHHHHHHHHHHHHHHHGHHHHHHHHHHHHHHGHHHHHHHHHHHHHEHHHAGHHHGHHHGHGHHHHGHHHHHHHEEHHHHHHHHHGHHHHGGHHBGFGHHHHHHEHHF0GGHHHHGGHGHGHHHHHHHHHHGFGBBFGGGGFFGGGE0:FF;FFG0
@M03495:530:000000000-LYBTV:1:1103:18921:17409 1:N:0:AACACCTG+CCCATGCG
GTCAGCATGTGAGCTTTGGTCCAGCCTGAGTCCCTGGTTTATCAACGGCAAAATATAGATCGGAAGAGCACACGTCTGAACTCCAGTCACAACACCTGATCTCGTATGCCGTCTTCTGCTTGAAAAAAAAAAACACAAAATAACAACTGAAACTATAAACTTCACTCATATAAGACGTTGCGAGATAGTTCATACTTCACAGTAACGATGGCAAGATATGTATGAACTTCCTCTATTATGTCGTTGTGTAC
+
CCCDDFFFFFFFGGGGGGGGGGHHHGHHHHHHHHHHHHHHHHHHHHGGGGGHHHHHHHHHHHGGGGHHHHHHHGHHHGHHHHHHHHHHHHHHGHGGHHHH4GHHFGHHHHGGGHGHHHHHHHHHHHHGGG<C>/?0//0011=1>1.10<11111<0000000<<00<00<00000....:----.00000000<0000000000<.....//0./00000000<000000000<00:0000.<./..<00
@M03495:530:000000000-LYBTV:1:1103:24527:17424 1:N:0:AACACCTG+CCCATGCG
GTCAGCATGTGAGCTTTGGACTCCTGACTGGTTTATCAACGGCAAAATATAGATCGGAAGAGCACACGTCTGAACTCCAGTCACAACACCTGATATCGTATGCCGTCTTCTGCTTGAAAAAAAAAGAACCACATAACGTGATTGATTTCCACACTTGTATAAAACTGACCAATCATGTGTTTACTTTTTATTGGAAAATTACCCCAAACTTTCCTGCCACACAATCTCATGTTAATACCAATTATATTGGA
+
A>ABAFFFDFDFGGGFF4EEAGFFA4GCGGEBFFFGF5FCEEAEGHGHFGDGG5DAF1FAGHGF1FF0BGF1FG3GEC3GG3FGGBEGGA3?334B4F1FH343/1>0F44?4?33B3GHG/<B//?00?<FGFFF1A0?/<1?1FFFFHH1FEHE1>FFFGBB1<<1CCGGHG00=GBFFGF000CCGEFC00000:0:0GB/....;;90CBBFBFBFG?.90/9B00C9000000999;FFF//BBF/
@M03495:530:000000000-LYBTV:1:1103:7338:17441 1:N:0:AACACCTG+CCCATGCG
GTCAGCATGTGAGCTTTGGAGTGAAATCTCTTGTCTTAAGGAATAAAGGAAAAAGATTCCGTCGGAGGCTCGGTGCTCTACAGGTTCAACCTTTGTACTCTATTATTGCCTCACATTCCATCTCTTGTGAAAATATATTTGATTGGCTTTTCTGCAGGTTGTTTGCCAGGACTTTCCAAGACCTCCACTAGAAAACACAATAAACTTTTTGGAAGCTGGACAACTATCTTCATTTTTCAGAAACAGTGAAC
+
AAABAFFFFFFFGGGGGGGGGGFHHHHHHHGHHHHHHHHHHHHFHHHHGHHHHHGGHHGHHHHGGGGGGFHGGEEFHHHGHHHHHHHHHHHGFHGGHFHHHFHHGHFFHHHHGHHHHHHHFHHHHHHHHHFHDEGHHHHHHHHHHHHHHHHHGFHHHFGFHGHHGGBHH?FGHHHGHHDHFHHFHHHHHGHB<>FFGHE<DFFGGH0DG0DGEGFEHF/:GHGAFHFFBGBFGGFFGFGGFFFFFFFFFB0
@M03495:530:000000000-LYBTV:1:1103:27603:17470 1:N:0:AACACCTG+CCCATGCG
GTCAGCATGTGAGCTTTGGAGTGAAATCTCTTGTCTTAAGGAATAAAGGAAAAAGATTCCGTCGGAGGCTCGGTGCTCTACAGGTTCAACCTTTGTACTCTATTATTGCCTCACATTCCATCTCTTGTGAAAATATATTTGATTGGCTTTTCTGCAGGTTGTTTGCCAGGACTTTCCAAGACCTCCACTAGAAAACACAATAAACTTTTTGGAAGCTGGACAACTATCTTCATTTTTCAGAAACAGTGAAC
+
3>AAAFFBFFFBFGGGGFGGGGGHFFBGHHFHHHGHHFHHGHHGHHEEFGHGHFGFGHGGGHHGCC0AEGFEF1EFFFHHHHHHHHHHHGHHHHHFBG@GHFHHHHHBHHHHHHHHHGGFGHFHHHHHHFHGHFGFHHHHHHHGHFHFGBGHHHHFFHFFHDAGCG2GHHFHHE1GFDF1FG0GHC0FFFEH1>FHHHHGE0D0DGBGDGGGEBGHHFHGGHHHFFBGFG0FG0BFFGGE;BBFFF;0;90
@M03495:530:000000000-LYBTV:1:1103:13071:17484 1:N:0:AACACCTG+CCCATGCG
GTCAGCATGTGAGCTTTGGACTCCTGACTGGTTTATCAACGGCAAAATATAGATCGGAAGAGCACACGTCTGAACTCCAGTCACAACACCTGATCTCGTATGCCGTCTTCTGCTTGAAAAAAAAAAAAAAAAAATCACAACACCCGGCACCAGCGCTAACTCACAGCATGACCTGAACTGAAAATACTATACAGCAATATGTGCAACACAACAGACCATGTATACCACGTGATACTCAAATCAACTAATAA
+
CDDDDFFFFFFFGGGGGGGGGGHHHHHHHHHHHHHHHHHHGGGGGHHHHHHHHHHHGGGGHHHHHHHGHHHGHHHHHHHHHHHHHHGHGGHHHGGHHHGGHHHHGGGHGHHHHHHGHHHHHGGGG/><<---<<.00<<0.....-----....--<-9/0000:0.:00000://000000000:000000:00//<00:00000:.9....//../0000:<0000..9./00:00000000/000<00
@M03495:530:000000000-LYBTV:1:1103:14830:17488 1:N:0:AACACCTG+CCCATGCG
GTCAGCATGTGAGCTTTGGAGACTGGTTTATCAACGGCAAAATATAGATCGGAAGAGCACACGTCTGAACTCCAGTCACAACACCTGATCTCGTATGCCGTCTTCTGCTTGAAAAAAAAAAAAACAAACATAAAAATCATGGCCTTAAGCAAATAGGCATGCAGCGATATATGCACAGATAGATGTTATAATCACAGTCCGTTGACACCATAACATCGTTAACACCAGATTAAGCACTCCCTTAAGATACC
+
CCDCDFFFFFFFGGGGGGGGGGGHHHHHHHHHHHHGGGGGHHHHHHHHHHHGGGGHHHHHHHGHHHGHHHHHHHHHHHHHHGHGGHHHHBHHHGGHHHHGGGHGHHHHHHFGHHHHGGGFDD/</?=0/?1111><>1111100111=000/<00000<0.0000--..-00000:0/0000000;0000:00:000000..0..00:..0:00000...9.000....;;00:00/0/;./:0000::0;
@M03495:530:000000000-LYBTV:1:1103:2216:17494 1:N:0:AACACCTG+CCCATGCG
GTCAGCATGTGAGCTTTGGAATTAGTAAATTCGTTGACGACAGAAGGAGCAAGATAACGACCACAGGGAGGGTGGTTTATCAACGGCAAAATATAGATCGGAAGAGCACACGTCTGAACTCCAGTCACAACACCTGATCTCGTATGCCGTCTTCTGCTTGAAAAAAAAAAACAACAAATATCAACTCAATGCTTACATACAACATAATAAGTACTAAATCTGATAGAGCTCAAATCATCCTATGTTAGCAT
+
DDDDDFFFFFFFGGGGGGGGGGHHHHHHHHHHGGHHHHGGGGGHHHHHHHHHHHHHHHGGGGGHHHHGGGGGEFGGGHHHHHHHG@EEEHHHHHHHHHHHGEGGHHHHHHHFHHHGHHHHHHHHHHHHHHGHGGHHF11FFFFGHHHHGGGHGHHHGHGHGHHHHGGGGCA.<<..<.000<B0/0<00000:::000000<0</000000000000000000000::000000000000:0:00000000
@M03495:530:000000000-LYBTV:1:1103:15790:17536 1:N:0:AACACCTG+CCCATGCG
GTCAGCATGTGAGCTTTGGAGTGAAATCTCTTGTCTTAAGGAATAAAGGAAAAAGATTCCGTCGGAGGCTCGGTGCTCTACAGGTTCAACCTTTGTACTCTATTATTGCCTCACATTCCATCTCTTGTGAAAATATATTTGATTGGCTTTTCTGCAGGTTGTTTGCCAGGACTTTCCAAGACCTCCACTAGAAAACACAATAAACTTTTTGGAAGCTGGACAACTATCTTCATTTTTCAGAAACAGTGAAC
+
BBBBBFFFFFFFGCGGGGGGGGHHHFHHHHHHHGHGGFFHHGGGFHHHHHGHHHGGHHHHHGHGGGGGGEHGGEEGFHFHHHHFHHHHHHGHHHGHHHGHHFHHHHHHHHHHHHHHHHHHHHHHHHFGHFFHBFHHHHHHHFHHFAFFFHFHFHHHGFFGBDGGHHHHHHHHHGHHHFGHGHGHHHHHHGHD>F0FGHHGHG0DGFHHHHGGGGHEHHFA.CGGHGHGFHGGGFGGGGGGGGFFFGCFB09
@M03495:530:000000000-LYBTV:1:1103:2684:17551 1:N:0:AACACCTG+CCCATGCG
GTCAGCATGTGAGCTTTGGAGTGAAATCTCTTGTCTTAAGGAATAAAGGAAAAAGATTCCGTCGGAGGCTCGGTGCTCTACAGGTTCAACCTTTGTACTCTATTATTGCCTCACATTCCATCTCTTGTGAAAATATATTTGATTGGCTTTTCTGCAGGTTGTTTGCCAGGACTTTCCAAGACCTCCACTAGAAAACACAATAAACTTTTTGGAAGCTGGACAACTATCTTCATTTTTCAGAAACAGTGAAC
+
BBABBFFFFFFFGGGGGGGGGGHHHHHHHHHHHGHHHGGHHGHHHHHHHHGHHGGGGHHHHHHGGGGGGHHGGGGGHHHHHHHHHGFHHHHGHGHHGHHHHGHHGHGGFFHHHEHHHHHHHFHHHHGHHHHBGGFGHHGHHHHHGEFHHFGFHHGHHHHHHDHHHFHHHGHHHHHHGGHGCG0CHHHHFHH1=FGHHGHGHGHHGHHBGHGGFFBEGHHGHH:GHFHGHHGGGGFGFGGBFF/CB/0;CB0
@M03495:530:000000000-LYBTV:1:1103:3754:17557 1:N:0:AACACCTG+CCCATGCG
GTCAGCATGTGAGCTTTGGAGTGAAATCTCTTGTCTTAAGGAATAAAGGAAAAAGATTCCGTCGGAGGCTCGGTGCTCTACAGGTTCAACCTTTGTACTCTATTATTGCCTCACATTCCATCTCTTGTGAAAATATATTTGATTGGCTTTTCTGCAGGTTGTTTGCCAGGATTTCCAAGACCTCCACTAGAAAACACAATAAACTTTTTGGAAGCTGGACAACTATCTTCATTTTTCAGAAACAGTGAACA
+
CBCCCFFFFFFFGGGGGGGGGGGHHGHHHHHHHHHHHHHHHHGGHHHHHGHHHHGGHIIHHHHGGGGGGHHGGFGGHGHHHHHHHHGHHHHHHHHHHHHHHHHHHHHHHHHHHHHHHHHGFHHHHHHHHGBGGGHHHHHHHDHHHFFHHHGHHHBHHFFHHGHHHGHHHFHHHHGDGHHHGHHHHGHHHFFF=<GHHGGHDHGFGHHHHGFFGG.GHGFFHHFHHGHHH0C;;CFGGGGGBFGFGGGGGGF
@M03495:530:000000000-LYBTV:1:1103:19873:17575 1:N:0:AACACCTG+CCCATGCG
GTCAGCATGTGAGCTTTGGTCCAGCCTGAGTCCTGGTTTATCAACGGCAAAATATAGATCGGAAGAGCACACGTCTGAACTCCAGTCACAACACCTGATCTCGTATGCCGTCTTCTGCTTGAAAAAAAAAAACTAGATATTCATAAAACTTGGTAGAATTTATTTTAATAAACACGACAAGTTGATGAATAAGGCTTGTTGTTCCAATATAATTGGGATTAACATGAGATCTTGAGGCAGGACAGATTTTT
+
BAABBFFFFFFFGFGGGGGGGFFHHGHGHHHHHGHHGGHHHHDGFEGGCEHCGHFFH5FFHGFGEGFHHHHHGHHHGFBCHBC@GBFGHHHGGF13E3@4FEGFDGHFH?>EGFBFF4EGG0333BCF@////1?<?1F1111@<G1111=<>F1>1>>=F11000=0=D000=<.---;:0;000=0CG0000/;C-.0.9;;;C900900090/..//00;00;0900//////..99-;.../////;
@M03495:530:000000000-LYBTV:1:1103:22798:17585 1:N:0:AACACCTG+CCCATGCG
GTCAGCATGTGAGCTTTGGAGTTCTTTCGGCTGGTTTATCAACGGCAAAATATAGATCGGAAGAGCACACGTCTGAACTCCAGTCACAACACCTGATCTCGTATGCCGTCTTCTGCTTGAAAAAAAAAAAAACTAATACGAAGTGTGGTAAGGAAGGCTGTATTTCTACATCTAATGTAGTTAGGAGACTATACTCATTATAAATCATCTAGACCTTCACGTGCTGTGAGGCGTTATGATTGCTCAGCAGG
+
CCCDDFFFFFFFGGGGGGGGGGHHHHHHGGGGGGGGHGHHHHHGGGGGHHHHHHHHHHHGGGGGGHHHGHGGHHGHHHHHHHHHHHHHHGHGGHHHH4GGGFFHHHHGGGHGGHHHHHGFFGGHGGG@DC@-.11111<.....0=0./00000/...0..0000000;0:000000;000000/0/..:0000:0000;B000000000000000::0:.:.::00/00..-;-..000000;:0/00..
@M03495:530:000000000-LYBTV:1:1103:20460:17645 1:N:0:AACACCTG+CCCATGCG
GTCAGCATGTGAGCTTTGGTCCAGCCTGAGTCCTGGTTTATCAACGGCAAAATATAGATCGGAAGAGCACACGTCTGAACTCCAGTCACAACACCTGATCTCGTATGCCGTCTTCTGCTTGAAAAAAAAAAAAACAACCTGATTAACGGCGTTGACCGAGTGAACCATCCTAATGCATTTAAGAAGAACACCATTACCTGCCTTAACCAACAACACAATAAACATTCAACTCTAACACGAAACTCTCATGG
+
ABBBBFFFFFFDGGGFGGGGGGHHHGHHFHAFGHHHGHHHHHHHHGGGGFHGHHHHHHGHHGGGGHFHHHHHGGHHF5GHHHHHHHHHHHHGHGFHHFGHHHHGAHHHHGGGHGHHGHHFHHHHFHFG@G//A?C<...00011=1<.<<----.;;-:-:.000.90/.000;;000;0000;0///;/:.;////;//9.//;BF//.;;......///////9///////////:.-..-//9/9///
@M03495:530:000000000-LYBTV:1:1103:14803:17657 1:N:0:AACACCTG+CCCATGCG
GTCAGCATGTGAGCTTTGGAGTGAAATCTCTTGTCTTAAGGAATAAAGGAAAAAGATTCCGTCGGAGGCTCGGTGCTCTACAGGTTCAACCTTTGTACTCTATTATTGCCTCACATTCCATCTCTTGTGAAAATATATTTGATTGGCTTTTCTGCAGGTTGTTTGCCAGGACTTTCCAAGACCTCCACTAGAAAACACAATAAACTTTTTGGAAGCTGGACAACTATCTTCATTTTTCAGAAACAGTGAAC
+
CCCCCFFFFFFFGGGGGGGGGGHHHHHHHHHHHHHHHHHHHHHHHHHHHHHHHHGGHIIIHIHGGGGGGHHGGGGGHHHHHHHHHHHHHHHHHHGHHHHHGHHHHHHHGHHHHHHHHHHGHHHHHHHHHHHHHHHHHHHHHHHHHAGHHHHHHHHHFHHHHGHHHHHHFHHHHHHHHGGHFEGHHFFFHHHHFFHFHGHEHHHBGDGHHHGCFHFGHHGHHHHHGFHHHHGFGGGGGGGGEFBFFGFGGG0
@M03495:530:000000000-LYBTV:1:1103:12658:17672 1:N:0:AACACCTG+CCCATGCG
GTCAGCATGTGAGCTTTGGAGTGAAATCTCTTGTCTTAAGGAATAAAGGAAAAAGATTCCGTCGGAGGCTCGGTGCTCTACAGGTTCAACCTTTGTACTCTATTATTGCCTCACATTCCATCTCTTGTGAAAATATATTTGATTGGCTTTTCTGCAGGTTGTTTGCCAGGACTTTCCAAGACCTCCACTAGAAAACACAATAAACTTTTTGGAAGCTGGACAACTATCTTCATTTTTCAGAAACAGTGAAC
+
CABCCFFFFFFFGGGGGGGGGGHHHHHHHHHHHHHHHHHGHHHHHHHHHHHHHHGGHHHHHHHGGGGGGHHGGFGGHHHHHHHHHHHHHHHHHHHHHHHHHHHHHHHHHFGHHHHHHHHHHGHHHHHHHFHGHGGHHGHGHEHHHEGHHHHHHHHHEGHHHGHHHHHHGGHGHGHHHHHHEGFGHHHHHHG1=FHHHHHEHHGFHGHHHHGGGHHGHHHFHHHFGBHHHHEGFFGGGGGGEGGGGGFFGGB
@M03495:530:000000000-LYBTV:1:1103:17316:17691 1:N:0:AACACCTG+CCCATGCG
GTCAGCATGTGAGCTTTGGAGTGAAATCTCTTGTCTTAAGGAATAAAGGAAAAAGATTCCGTCGGAGGCTCGGTGCTCTACAGGTTCAACCTTTGTACTCTATTATTGCCTCACATTCCATCTCTTGTGAAAATATATTTGATTGGCTTTTCTGCAGGTTGTTTGCCAGGACTTTCCAAGACCTCCACTAGAAAACACAATAAACTTTTTGGAAGCTGGACAACTATCTTCATTTTTCAGAAACAGTGAAC
+
BBBBBFFFFFFFFGGGGGGGGGGHHHHHHHHHHGHHHHGHHHHHGGHHGHHHHGGGHHHHHHHGGGGGGHHGGGGGHHHGHHHHHHHHHHGGHGHFGHHHHHHHHHHHHHHHHHGFHHHHHHHHHHHHHBFGFGHHHHHGHFGHGHHHHHFHHHHHHHHHHGHHHHHHGHHGHHHHHHGHEHHHHHGHHGGDGDFFGHHGHGFFEGHHHHGCGGBGHGHHGHHHHFEGHHGBFFFFFGGGFFFGFGGGGG0
@M03495:530:000000000-LYBTV:1:1103:16603:17701 1:N:0:AACACCTG+CCCATGCG
GTCAGCATGTGAGCTTTGGACGACAGAAGGAGCAAGATAACGACCACAGGGAGGGTGGTTTATCAACGGCAAAATATAGATCGGAAGAGCACACGTCTGAACTCCAGTCACAACACCTGATCTCGTATGCCGTCTTCTGCTTGAAAAAAAAAAAAAAAAAGACACAAACACACAATGAATAGAGGCTATATAAAGAACCATTGAGATAAAAATATCGATCACATATCATATGGATCGAAGCAGAGTGAAGT
+
EDEEEFFFFFFFGGGGGGGGGGEGGGHHHHHHHHHHHHHHHGFGGGHGHHGGGGGFFGGGHHHHHHHGGGGGHHHHHHHHHHHGGGGHHGHHHHGHHHGHHHHHHHHHHHHHHGHGGHHGHDHHHGGHHHHGGGHGHHHHHHHHHHHHC<EG-::--<-<.<////.........0011<10<1/..0011:1111.<..01<10.11:1<0.01:...../01011111<11<10..:<-0/:<1111<<
@M03495:530:000000000-LYBTV:1:1103:5693:17705 1:N:0:AACACCTG+CCCATGCG
GTCAGCATGTGAGCTTTGGTCCAGCCTGAGTCCTGGTTTATCAACGGCAAAATATAGATCGGAAGAGCACACGTCTGAACTCCAGTCACAACACCTGATCTCGTATGCCGTCTTCTGCTTGAAAAAAAAAAAAAATACTAGTGAACGCACAAAGAACACATAATTAGTGGTAGCAGGGTGAAACGAGTAGATAGCACGAAGAACTCGTATTGCCAAGACAGCTAAATGGAGCGCAAATGATGTAGACACAC
+
CCCCCFFFFFFFGGGGGGGGGGHHHGHHHHHHHHHHHHHHHHHHHGGGGGHHHHHHHHHHHGGGGHHHHHHHGHHHGHHHHHHHGHHHHHHGHGGHHHH4FGHGGHHHHGGGHGGHHHHGGHEHHFFFGG?/><<01111111110.<---/.//.///.0000;0;;0.;000009-9..0;0.C...00000000-.:../90:...:0000009.9//.0;;00;00//-----00;00;90000//:
@M03495:530:000000000-LYBTV:1:1103:13955:17716 1:N:0:AACACCTG+CCCATGCG
GTCAGCATGTGAGCTTTGGAGGGCAAGAAGTGGTTGTGACTGGTTTATCAACGGCAAAATATAGATCGGAAGAGCACACGTCTGAACTCCAGTCACAACACCTGATCTCGTATGCCGTCTTCTGCTTGAAAAAAAAAAAATAACAACACATAATCACACACTCATTCTTAACGTAATAGTATAACAGTATCTCAGAGTCATACATCTACGACTTACTATCGATGATCATTTTGCTATACTATTATAATCAA
+
CCCCDFFFFFFFGGGGGGGGGGGGGGGHHHHHHGGGGGHHHHHHHHHHHHHHGGGGGHHHHHHHGHHHGGGGHHHHHHHGHHHGHHHHHHHHHHHHHHGHGGHHFG4GHHGGHHHHGGGHGHHHHHHHAGGHHGGG@D<<0<1<11.<<GG00000000..//::00<0000./<.<000000<0000000000<0000:000<:C000.....0000<0...00000000:00000:00<0000000000
@M03495:530:000000000-LYBTV:1:1103:25652:17736 1:N:0:AACACCTG+CCCATGCG
GTCAGCATGTGAGCTTTGGAGTGAAATCTCTTGTCTTAAGGAATAAAGGAAAAAGATTCCGTCGGAGGCTCGGTGCTCTACAGGTTCAACCTTTGTACTCTATTATTGCCTCACATTCCATCTCTTGTGAAAATATATTTGATTGGCTTTTCTGCAGGTTGTTTGCCAGGACTTTCCAAGACCTCCACTAGAAAACACAATAAACTTTTTGGAAGCTGGACAACTATCTTCATTTTTCAGAAACAGTGAAC
+
CCCCDFFFFFFFGGGGGGGGGGHHHHHHHHHHHHHHHHHHHHHHHHHHHHHHHHGGHIHHHHHGGGGGGHHGGGGGHHHHGHHHHHHHHHHHHHHHHHHHHHHHHHHHHHHHHHHHHHHHHHHHHHHHHHHHGHFHHHHHHGHHHFHHHHGHHHHGHECHHGHHGHHHGGHHHHHGHHFFEHHHHHHHHHHFGGHHHHGEFHHBGHHGHHGGHFFHHHEFHHHHHHHHHEGGGGGGHGGG1FFGFF<FFG0
@M03495:530:000000000-LYBTV:1:1103:6664:17749 1:N:0:AACACCTG+CCCATGCG
GTCAGCATGTGAGCTTTGGTTTATCAACGGCAAAATATAGATCGGAAGAGCACACGTCTGAACTCCAGTCACAACACCTGATCTCGTATGCCGTCTTCTGCTTGAAAAAAAAAAAAAATAGACATAGCAAAACAACTACTCTGTTACACTAACAGACATTACAACAACAAGACAGAACTGATATGTTTGATAGTACCATACGAAGATGTACATAAACGACGCGATGAGCAAACACATTATATTAGAATAGA
+
CBBCDFFFFFFFGGGGGGGGGGHHHHHHGGGGGHHHHHHHHHHHGGGGHHHHHHHGHHHGHHHHHHHHHHHHHHGHGGHHHHDHHHGGHHHHGGGHGHHHHHHHGGFHHGGGFC////011=1?111=11100..><<1=111>=<00<0<0000/./00<000:...../;//;/0;;0:0000;00/0000:00;000/.....00:00:00000:;;----9.00:0/0....000000000000000
@M03495:530:000000000-LYBTV:1:1103:26912:17767 1:N:0:AACACCTG+CCCATGCG
GTCAGCATGTGAGCTTTGGAGGGCAAGAAGTGGTTGTGACTGGTTTATCAACGGCAAAATATAGATCGGAAGAGCACACGTCTGAACTCCAGTCACAACACCTGATCTCGTATGCCGTCTTCTGCTTGAAAAAAAAAAAAAGCCTGAAATAGACAGCATCCGGGTCGTGACTTCTGTCTCTGCTGGCTTAGATAGTGTCTCTCTCACCTTCATGTCTTGGTTCTCGGCCATGTGAAGTGTGATCTGCACTC
+
BBBBBFFFFFFFGGGGGGGGGGGGGGGHHHHHHDFEFGFFHHHDGHHHHHHHEGGGGHHHHHHHGHHHGFGGFGHHHHFGHHHGHHHHHHHHHHHHHHGHGGGHGB4FFGFEGFFHGGGGGGEHGHHHFGFGFGC///>><..</./0000<=D0/.:00;.--.;--C/.00;000;0;00000/.:./0090000;;;///////:///9//9////:/:///.9..-://///://////////////
@M03495:530:000000000-LYBTV:1:1103:11708:17769 1:N:0:AACACCTG+CCCATGCG
GTCAGCATGTGAGCTTTGGAGGGCAAGAAGTGGTTGTGACTGGTTTATCAACGGCAAAATGTAGATCGGAAGGGCACACGTCTGAACTCCAGTCACAACACATTATTTCGTATGCCGTCTTCTGCTTGGAAAATATATTTGATTGGCTTTTCTGCAGGTTGTTTGCCAGGACTTTCCAAGACCTCCACTAGAAAACACAATAAACTTTTTGGAAGCTGGACAACTATCTTCATTTTTCAGAAACAGTGAAC
+
BBBBBFFFFFFFGGGGGGGGG?E?GG2444F3GG22B2D55B2G3AF55FG3200E012A3D5FA55B111B11B1121/1?2B@4G43F33F333B@1?//B4BF44B?F23343//>0?GH43B32/BGHH3F3F3B>FGGHG0FGHHHHFBDGHFG1GAGBFBFHFEHH0FDFDGHHGFBGH.CFHHHBGFG/G;C:C00CHC0GC;CC/CF?FBFFGBAABFFFFFFFGGBB0FFF0;BBFB00C0/
@M03495:530:000000000-LYBTV:1:1103:3993:17777 1:N:0:AACACCTG+CCCATGCG
GTCAGCATGTGAGCTTTGATTTTTTTTTTCAGGATTAGCTGGTTTATCAACGGCAAAATATAGATCGGAAGAGCACACGTCTGAACTCCAGTCACAACACCTGATCTCGTATGCCGTCTTCTGCTTGAAAAAAAAAAAAAGAAAGTGCTACAAACTCAAGCATACTATCCCCACGCAGTTTCACTTCCATATTATTATCATTTCTACACCTTATATAGGAAGATCACACTGCTTATACCGATAGTCCAACA
+
BABCCFFFFFFFGGGGGGGGGGHHGGGGGHFGHGFHGHHEGHFGHHHBHHHGGGGGGHFHHGHHHHHGEEGHHHHHHHGFFHGFFHHHHHFHGHGHHGHGGHHEG4FHGGFHBGHGDGHGHHGEDHGCF<DF@CGG---<...//0000000:0.000/00/0000000:/:/9-.--90000;;0;000/://///;/////;//://://9////////..;//:/:/9;//;////..--./;;/:/.
@M03495:530:000000000-LYBTV:1:1103:14744:17794 1:N:0:AACACCTG+CCCATGCG
GTCAGCATGTGAGCTTTGGAGTGAAATCTCTTGTCTTAAGGAATAAAGGAAAAAGATTCCGTCGGAGGCTCGGTGCTCTACAGGTTCAACCTTTGTACTCTATTATTGCCTCACATTCCATCTCTTGTGAAAATATATTTGATTGGCTTTTCTGCAGGTTGTTTGCCAGGACTTTCCAAGACCTCCACTAGAAAACACAATAAACTTTTTGGAAGCTGGACAACTATCTTCATTTTTCAGAAACAGTGAAC
+
CCCCCFFFFFFFGGGGGGGGGGHHHHHHHHHHHHHHHHGHHHHHHHHHHHHHHHGGHHIIHIHGGGGGGHHGGGGGHHHHHHHHHHHHHHGHHHHGHHHHHHHHFHHGGHHHHHHHHHHGHHHGHHHGHHHHFGHHHHHHHEHHGFGHHHHHHHGHHHGHHGHHHHHHHEHHGHGHHHHHGHGGHHHGHHH1FGHFEHHGHHHFGGHHHHGGHHHHHHHHHHHHHFHHHHGGGGGGGGGGFGFFEGGFGGF
@M03495:530:000000000-LYBTV:1:1103:9172:17814 1:N:0:AACACCTG+CCCATGCG
GTCAGCATGTGAGCTTTGGAGGGCAAGAAGTGGTTGTGACTGGTTTATCAACGGCAAAATATAGATCGGAAGAGCACACGTCTGAACTCCAGTCACAACACCTGATCTCGTATGCCGTCTTCTGCTTGAAAAAAAAAAAAACAAACCAACATAACAATAATGACATAGAGTAACATAAGACAATACAAAGTTCAAACATCTGTGAAATAGATAAAGTATTACCAGCTACAGCAACACGTACCGAGTTGTAA
+
CCCDDFFFFFFFGGGGGGGGGGGGGGGHHHHGHFFEGGHHHHHHHHHHHHHHGGGGGHHHHHHHHHHHGGGGHHHHHHHGHHHGHHHHHHHHHHHHHHGHGGHHHH4GHHGGHHHHGGGHGHHHHHHHGHHHHGGGGC>-<...<..<<<C/00<0000:00000000000:000000000:/000000/000000:.0000000000000<00000<000000<.000<00//....:/....-..0<00
@M03495:530:000000000-LYBTV:1:1103:26865:17820 1:N:0:AACACCTG+CCCATGCG
GTCAGCATGTGAGCTTTGGAGTGAAATCTCTTGTCTTAAGGAATAAAGGAAAAAGATTCCGTCGGAGGCTCGGTGCTCTACAGGTTCAACCTTTGTACTCTATTATTGCCTCACATTCCATCTCTTGTGAAAATATATTTGATTGGCTTTTCTGCAGGTTGTTTGCCAGGACTTTCCAAGACCTCCACTAGAAAACACAATAAACTTTTTGGAAGCTGGACAACTATCTTCATTTTTCAGAAACAGTGAAC
+
BACCCFFFFFFFGGGGGGGGGGHHHHHHHHHHHGHHHHHHHHHHHHHHHHHHHHGGHIIHHHHGGGGGGHHGGGGGHHHHHHHHHHHHHHHHHHHHHHHHHHHHHHHHHHHHHHHHHHHHHHHHHHHHHHHHHHHHHHHHHHHHHHHHHHHHHHHHHHHHHGHHGHHHHHHHHHHHHHGHHGHHHHGHHHHBDFGHEHFEHHHDGHHHHHGGHHHHGHHHHGHHHFCGHHFEGGGGGGGGFFBFGGGGGG0
@M03495:530:000000000-LYBTV:1:1103:3315:17821 1:N:0:AACACCTG+CCCATGCG
GTCAGCATGTGAGCTTTGGTTTATCAACGGCAAAATATAGATCGGAAGAGCACACGTCTGAACTCCAGTCACAACACCTGACCTCGTATGCCGTCTTCTGCTTGAAAAAAAAAAAAAAGGAACACGAGACCGGACGGCATGACACTAGTCGAACAGCGTATACTTCCAGTTGTCTCGTATCTATACGTTAACATCCGTATCACTACCGGCGCCGAATGGCGCTTCCTCGACCTAGATTGAGGCTCACGTGC
+
A>>AAFFFFDFFBGFGGG1AGC13BDBFEEEGGH0F1GHFFFHEGG/EAFHHHFFGHHHFHGHEHGFFFGFGFBEEGGHHG00B@?BEHGHFE?EFFBHFGGBG011>C/E>@/>BC///<000?.--<<.--<---;--.</000/0;0;...-/.-.9./00;09;000;000//--/9/;9/;-//--/////;;A--//:/B---9-----9-//------///-----////;///;--://-;-;
@M03495:530:000000000-LYBTV:1:1103:13426:17844 1:N:0:AACACCTG+CCCATGCG
GTCAGCATGTGAGCTTTGGAGTGAAATCTCTTGTCTTAAGGAATAAAGGAAAAAGATTCCGTCGGAGGCTCGGTGCTCTACAGGTTCAACCTTTGTACTCTATTATTGCCTCACATTCCATCTCTTGTGAAAATATATTTGATTGGCTTTTCTGCAGGTTGTTTGCCAGGACTTTCCAAGACCTCCACTAGAAAACACAATAAACTTTTTGGAAGCTGGACAACTATCTTCATTTTTCAGAAACAGTGAAC
+
CBCCCFFFFFFFGGGGGGGGGGHHHHHHHHHHHHHHHHHHHHHHHHHGHHHHHHGGHIIHHHHGGGGGGHHGGGGGHHHHHHHHHHHHHHHHHHHHHHHHHHHHGHHHHHHHHHHHHHHHHHHHHHHHHHGGHGHHHGHHHHHHHAGHHHHHHHGHGHHHHGHHHGHHHHHHHHHHHGHFHGHHHHGFHHH1GHHHHGGCHHHGFHHHHHGGGHHHGHCGHHHGHHHHHHGFFGGGGGGGGGGFFFFFFFB
@M03495:530:000000000-LYBTV:1:1103:10201:17861 1:N:0:AACACCTG+CCCATGCG
GTCAGCATGTGAGCTTTGGTTTATCAACGGCAAAATATAGATCGGAAGAGCACACGTCTGAACTCCAGTCACAACACCTGATCTCGTATGCCGTCTTCTGCTTGAAAAAAACAAATCCGAACCCTAAACCGACGGACTCGAGTCAGGTCGGCGAGGGTCGAACACCAGCAGCAGAGGCGGAATGAGCCGAAACCGGGTGAAACACAGGGGGCGAAGGCGGCCCTCGTGGCCACGGCTGACGCTGAGGCGCG
+
A>AA>FFFFFFFGGGCGFF4FGHFFH5BEEEAAHHDEGFBBFHHGGEEFAFFGHHC1ABAGFH5GGBGHFDFBDEHFGEGF55BFC??GHHFEAEAFBGFGFHG1?3BF/<///B3?3</////000@@@///>//->F..>1F11>>/-<--:---=/--..-;C.../.9:A/.:.---9;99B//-----.--9.-.////;..;.--9----9:9----..-...;9/.-----.9..9.9...9--
@M03495:530:000000000-LYBTV:1:1103:5261:17870 1:N:0:AACACCTG+CCCATGCG
GTCAGCATGTGAGCTTTGGACTCCTGACTGGTTTATCAACGGCAAAATATAGATCGGAAGAGCACACGTCTGAACTCCAGTCACAACACCTGATCTCGTATGCCGTCTTCTGCTTGAAAAAAAAAAACACATAAAAAGTCAACGTGTAACAGAATAGCTAAGATGATAAACAATGCACTATACTATATAGCTGCCAGTAACATGACCTAGCTATAATATAACTACAGCAGTAGTGACAGATCGCAGGCATA
+
CBCCDFFFFFFFGGGGGGGGGGHHHHHGHHHHHHHHHHHHGGGGGHHHHHHHHHHHGGGGHHHHHHHGHHHGHHHHHHHHHHHHHHGHGGHHGG4GHHGGHHHHGGGHGHHHHHHHGHHHHGDFFCC//0/?11111<1?111..>0011>10111111110011<1=1101.0001000111:1111111100.0<:1::1<000010001:<<1111111110000/.<111/1110/10..9.-..0<
@M03495:530:000000000-LYBTV:1:1103:13401:17878 1:N:0:AACACCTG+CCCATGCG
GTCAGCATGTGAGCTTTGGAATTAGTAAATTCGTTGACGACAGAAGGAGCAAGATAACGACCACAGGGAGGGTGGTTTATCAACGGCAAAATATAGATCGGAAGAGCACACGTCTGAACTCCAGTCACAACACCTGATCTCGTATGCCGTCTTCTGCTTGAAAAAAAAAAAAGAGAAAACTTCAAAAGACACCTGTGCTTCAGCTGCAGCCGATGGCCTCAAGCACGGGACGGTCAACATTGTGCTTACGG
+
AAAAAFFFFDFFFGFFEFGFFGHFCHHGHHHHGHFHGFGFGEEHHHHFGECGFCFHHHGFGEGHFCE1CEE??FE>EGEDGHHCFCGEEHHGGHGHHHGEGEEECCGHHFHGFGFGGHFH1GHBGDGGFDFHEGGE?D1<1??EHHBD@.AGGFBFFHHGFC0G.<C-:C--;.////9;00;0;;B/:9C/.///://;/BBB///9//.--9.A.//.////9.---9-9-.../;9//9////;//;9
@M03495:530:000000000-LYBTV:1:1103:13322:17904 1:N:0:AACACCTG+CCCATGCG
GTCAGCATGTGAGCTTTGGATGGTTCTGGTTTATCAACGGCAAAATATAGATCGGAAGAGCACACGTCTGAACTCCAGTCACAACACCTGATCTCGTATGCCGTCTTCTGCTTGAAAAAAAAAAAACGCGCTTGCGGGCATTCCTGGAGCTGAAATACATCGGGCCATAAACTCTCTCTCTGGCTTCCTAGTGCAGTACAGCCTGAGCCTCTCACACCCACAACGTCAGGTCCTTCCACCATCCCCCTCTC
+
BAABBFFFF5DFGBFGGGBFGGGAGHGHHGHHHHHHHHGGEEEFGGHGHHGFHGGEEGHCHHHFGEFHHGBHHEGHHHHHHHHHGHGGHHHHBEGHGGHGH3/EEFFFHFHHHHHHEE0EEC////?///-<...---<-/00;<C/;.:.:00000<000..99-./0000090900000000/;;/////9///;//9//.....///;/;//;9A...:..-9;.../99/99///../9.9.9-.;:
@M03495:530:000000000-LYBTV:1:1103:19548:17924 1:N:0:AACACCTG+CCCATGCG
GTCAGCATGTGAGCTTTGGTCCAGCCTGAGTCCTCTGGTTTATCAACGGCAAAATATAGATCGGAAGAGCACACGTCTGAACTCCAGTCACAACACCTGATCTCGTATGCCGTCTTCTGCTTGAAAAAAAAAAAAAAAACATACACCTATAAGATACCTCGCGTATCTACGTCTAAATACACAATGTAGACTGTTATGATATATCATATAGACACAGTTTCGTGCTCTACCTAATGTGTTCGATTGGCAGA
+
BB@ABFFFFFFFFGGGGGGGGGHHHGGHHHHHHHHHGHFFHHGHHFHGGGGGHHHHHGHGHHHGGGGHHHHHFHGHHHGHHHHHHHHFEHHFHGHGGHHFHFFGHFGHHHGGGGHGHGGHHHHHHGHGGGCGC@>----..00000///00;00000000.----;.;00.9.9.00900=00.00000;00000///////;///////////...//;/....9////99/9///////;.//..//..
@M03495:530:000000000-LYBTV:1:1103:3338:17925 1:N:0:AACACCTG+CCCATGCG
GTCAGCATGTGAGCTTTGGTCCAGCCTGAGTACTGGTTTATCAACGGCAAAATATAGATCGGAAGAGCACACGTCTGAACTCCAGTCACAACACCTGATCTCGTATGCCGTCTTCTGCTTGAAAAAAAAAAAAAAATATAAACAGACAACAATCTGCCATCTTATCTCATCATCTACATTTACATTATTCACATAACTCCACAATACTCAGACGCTGATCTTCGAACATATCATCCAACAATGCACACCTT
+
CCCCCFFFFFFFGGGGGGGGGGHHHGHHHHHHHHHHHHHHHHFHHGGGGGFHHHHHHHHHGGGGGHHHGHHHGHHHAGHHHHHHHHHHHHHGHGGHHHH4FGHGGHHHHGGGHGHHHHHGFHHGHHGGGC/A//<-01<=<000/<.//...<<0000/:/000000000:0:0;00;00000000;9090090;0/;00///.09/;:;00:--..:/;///9..;-9/B/////://..//////;9//
@M03495:530:000000000-LYBTV:1:1103:13436:17945 1:N:0:AACACCTG+CCCATGCG
GTCAGCATGTGAGCTTTGGGGAGGGTGGTTTATCAACGGCAAAATATAGATCGGAAGAGCACACGTCTGAACTCCAGTCACAACACCTGATCTCGTATGCCGTCTTCTGCTTGAAAAAAAAAATAAACAACTAAGATTAGAGCGCAGGAGGGTAGAGGCGAGTTGCAAGAGTAGCGGTGAAATGCGAAGATATCACGAAGAATAGCGGAGGAGAAGACTGCAGAGTGGACGTGAACTGACGCACACAAACG
+
BABABFFFFFFFGFGGGGGGCGGGGFFGEGHHHHFFHGFGGGHFHHHHGHHHHGGEGFHFGHHHGHHHGHHHHHGG@BFGHHHGHGABHFF@BGFFECFGFG/EBFGHHG4BEFFGHHCFCB/01??11//11<1111111>1<-<<-...-./.00/.---;.00000/.;C009B.:.:0090..;@A//9///.99../9//;---;9DD?9//;//////99/.9/-..:.:/9//..---......
@M03495:530:000000000-LYBTV:1:1103:11807:17960 1:N:0:AACACCTG+CCCATGGG
GTCAGCATGTGAGCTTTGGAGTGAAATCTCTTGTCTTAAGGAATAAAGGAAAAAGATTCCGTCGGAGGCTCGGTGCTCTACAGGTTCAACCTTTGTACTCTATTATTGCCTCACATTCCATCTCTTGTGAAAATATATTTGATTGGCTTTTCTGCAGGTTGTTTGCCAGGACTTTCCAAGACCCCCACTAGAAAACACAATAAACTTTTTGGAAGCTGGACAACTATCTTCATTTTTCAGAAACAGTGAAC
+
CCCCCFFFFFFFGGGGGGGGGGHHHHHH5FHHHHHHHHHHHHHHHHHHHHHHHHGGHIIHHIHGGGGGGHHGGGGGEHHHHHHHHHHHHHHGHHHHHHHHHHHHHHHHGHHHHHHHHHHHHHHHHHHHHHHHHGHHHHHHHHHHFBFGHHHHHHHHFHHHHGHHHGHHHHHHHHHHHHHEHHHHGCFGHHHEHHHHHHE<BDDDGHHHHHGGEFGEHHHHHGHFGGGGGGGGGGGGGGGBFFGFFFBFGG0
@M03495:530:000000000-LYBTV:1:1103:22248:17983 1:N:0:AACACCTG+CCCATGCG
GTCAGCATGTGAGCTTTGGAGTGAAATCTCTTGTCTTAAGGAATAAAGGAAAAAGATTCCGTCGGAGGCTCGGTGCTCTACAGGTTCAACCTTTGTACTCTATTATTGCCTCACATTCCATCTCTTGTGAAAATATATTTGATTGGCTTTTCTGCAGGTTGTTTGCCAGGACTTTCCAAGACCTCCACTAGAAAACACAATAAACTTTTTGGAAGCTGGACAACTATCTTCATTTTTCAGAAACAGTGAAC
+
CCCCCFFFFFFFGGGGGGGGGGHHHHHHHHHHHHHHHHHHHHHHHHHGHHHHHHGGHHIHHHHGGGGGGHHGGGGGHHHHHHHHHHHHHHHHHHHHHHHHHHHHHHHHHHHHHHHHHHHGHHHHHHHHHHHHHHHHHHGHHHHHHHHHHHHHGHHHHHHHHDHHHHHHHHHHHHHHHGHHHHGHHHHHHHHDGHHHHHHGHHEFGGHHHHGGHHFHCFHHFHHHGC;CCGFGGGFGGGGGCGGGGGFBFG0
@M03495:530:000000000-LYBTV:1:1103:27258:18002 1:N:0:AACACCTG+CCCATGCG
GTCAGCATGTGAGCTTTGGAATTAGTAAAGTTGACGACAGAATAACGACCACAGGGAGGGTGGTTTATCAACGCAAAATATAGATCGGAAGAGCACACGTCTGAACTCCAGTCACAACACCTGATCTCGTATGCCGTCTTCTGCTTGAAAAAAAAAACAAAAACTCATGGCCGCTCTGATCGCCGGCTATCATGCTGTCATAAACAGCCCTCAAATCTAGACCGACACAAGCGTGATCCCAGCATCATACA
+
BBCCCFFFFFFFGGGGGGGGGGHHHHHHHHHHHHHGGGGGHHHHHHGGGGGHHHHGGGGGBFE1FHHHHHHHGGGGGHHHHHHHHHHGEGFHHHHHHHGHHHGHHHHHHHHHFGFHHGHGGHGHGGHHHFDHHGHGDGHEGHHHGGH?GGHHCCE<<....;..00;000./----.0090...----.0/0000090:0000000/.../;.00:0000000-----/......./09/09;/;000;00
@M03495:530:000000000-LYBTV:1:1103:17856:18010 1:N:0:AACACCTG+CCCATGCG
GTCAGCATGTGAGCTTTGGAGTGAAATCTCTTGTCTTAAGGAATAAAGGAAAAAGATTCCGTCGGAGGCTCGGTGCTCTACAGGTTCAACCTTTGTACTCTATTATTGCCTCACATTCCATCTCTTGTGAAAATATATTTGATTGGCTTTTCTGCAGGTTGTTTGCCAGGACTTTCCAAGACCTCCACTAGAAAACACAATAAACTTTTTGGAAGCTGGACAACTATCTTCATTTTTCAGAAACAGTGAAC
+
DCDDDFFFFFFFGGGGGGGGGGHHHHHHHHHHHHHHHHHHHHHHHHHHHHHHHHGGHIHIHIHGGGGGGHHGGGGGHHHHHHHHHHHHHHHHHHHHHHHHHHHHHHHHGHHHHHHHHHHHHHHHHHHHHHHHGGHHHHHHHHHHHGHHHHHHHHHHGHHHHGHHHHHHGHHHHHHHHHHGHGHHHHHHHHHBGHHHHHHGHGHFHHHHHHGGEHGHGHHFHGHGHGHHEHGGGGHGGGGFFGFGGGGGFG0
@M03495:530:000000000-LYBTV:1:1103:26059:18016 1:N:0:AACACCTG+CCCATGCG
GTCAGCATGTGAGCTTTGGTCCAGCCTGAGTCCCTGGTTTATCAACGGCAAAATATAGATCGGAAGAGCACACGTCTGAACTCCAGTCACAACACCTGATCTCGTATGCCGTCTTCTGCTTGAAAAAAAAAAAAAAAACAATGCTATTGTATCCGCACTATTACTGAGTGTCTTCATAGACGTGACCGTCACTGTCGACTGTAGCAAGATCACAATAGCATCATCTCCCTAAGATCGTAGACCAGCAACAA
+
CCDCCFFFFFFFGGGGGGGGGGHHHGHHHHHHHHHHHGHHHHHHHHGGGGGHHHHHHHHHHHGGGGHHHHHHGGHHHGHHHHHHHHHHHHHHGHGGHHHHBHHHFGHHHHGAFHGHHGHHHHGHHHEGGG/B</----..<00011111<1111..--<0:1C:G110101111111:110.<...1-<...11:1..<.<0:<111//010/000111110011110//0</011./...10/:.//...
@M03495:530:000000000-LYBTV:1:1103:27298:18026 1:N:0:AACACCTG+CCCATGCG
GTCAGCATGTGAGCTTTGGATGGTTCTGGTTTATCAACGGCAAAATATAGATCGGAAGAGCACACGTCTGAACTCCAGTCACAACACCTGATCTCGTATGCCGTCTTCTGCTTGAAAAAAAAAAAACAATTTGATATCTATGCTGCAGCAAACATTGCTGGTATCGATCTCAGCTATTCTATATTCTCCTTGGTGCGGACTGACGTACCTTTCAGTTCTATGCTAAGCCCTAGCTACCGCGTCTGTAACAC
+
CCCCCFFFFFFFGGGGGGGGGGGFGHHHHGHHHFHHHHGGGGGHHHHHHHHHHHGGGGHHHHHHHGHHHGHHHHHHHHHHHHHHGHGGHGHH4FFGFGHHHHGFGGGHGHGHHGGHHHHGCGGB/////1<11@111?111111<1<1100100110000//000.....00;/:0000:00000000;:00/0.0-----://.....000000000///////////./////;//-----..///://
@M03495:530:000000000-LYBTV:1:1103:26213:18026 1:N:0:AACACCTG+CCCATGCG
GTCAGCATGTGAGCTTTGGAGTGAAATCTCTTGTCTTAAGGAATAAAGGAAAAAGATTCCGTCGGAGGCTCGGTGCTCTACAGGTTCAACCTTTGTACTCTATTATTGCCTCACATTCCATCTCTTGTGAAAATATATTTGATTGGCTTTTCTGCAGGTTGTTTGCCAGGACTTTCCAAGACCTCCACTAGAAAACACAATAAACTTTTTGGAAGCTGGACAACTATCTTCATTTTTCAGAAACAGTGAAC
+
BABCCFFFFFFFGGGGGGGGGGHHHHHHHHHHHHHHHHGHHEHHHHHHHHHHHHGGHHIHHIHGGGGGGHHGGFGGHHHHHHHHHHHHHHHHHHHHHHHHHHHHHHHHHHHHHHHHHHHGHHHHHHHHHHHHHHHHHHHHHGHHHHHHHHHHHGHHHGHGHGHHHHHHHGHHHHHHHHHHEHGHHHGHHGHFGHHHHHHCGFHEGFHHHHGGHFHHHHHHHHHGFFHGGHGGGGGGGGFGFBFFGGGFEF0
@M03495:530:000000000-LYBTV:1:1103:24001:18038 1:N:0:AACACCTG+CCCATGCG
GTCAGCATGTGAGCTTTGGAGTGAAATCTCTTGTCTTAAGGAATAAAGGAAAAAGATTCCGTCGGAGGCTCGGTGCTCTACAGGTTCAACCTTTGTACTCTATTATTGCCTCACATTCCATCTCTTGTGAAAATATATTTGATTGGCTTTTCTGCAGGTTGTTTGCCAGGACTTTCCAAGACCTCCACTAGAAAACACAATAAACTTTTTGGAAGCTGGACAACTATCTGCATTTTTCAGACACAGTGAAC
+
AAAAAFF1DFF3A1GFGFGGFBFF3FBGHFFFCFGHHHFFGBBBGHBDBH0GFFGGHHHGHHGEEGCGEEGG/BEEHHHGGHEFHGBGHGEB1FGGFHGHGBGHGHHHHHGHHFHHGFH22BGHHFHGH2B>1BDGBHHGHEGH1BFHHHHGHHG2F0FGFC/@CGGGH/<GBGDGD11?0F<1FC<0FC11>F0FFCE.0DG0<=DHHGGG:CC.GF/CCC;GHEFFF0009CF0BFBF0//9C.;CB;;
@M03495:530:000000000-LYBTV:1:1103:11658:18052 1:N:0:AACACCTG+CCCATGCG
GTCAGCATGTGAGCTTTGGAGTGAAATCTCTTGTCTTAAGGAATAAAGGAAAAAGATTCCGTCGGAGGCTCGGTGCTCTACAGGTTCAACCTTTGTACTCTATTATTGCCTCACATTCCATCTCTTGTGAAAATATATTTGATTGGCTTTTCTGCAGGTTGTTTGCCAGGACTTTCCAAGACCTCCACTAGAAAACACAATAAACTTTTTGGAAGCTGGACAACTATCTTCATTTTTCAGAAACAGTGAAC
+
AAABBFFFFFFFGGGGGGGGGGHHHHHHHHHHHHHHHHHHHHHHHHHHHHHHHHGGHHHHHGHGGGGGGHHGGGGGHHHHHHHHHHHHHHHHHHHHHHHHHHHHHHHHHHHHHHHHHHHHHHHHHHHHHHHGHGHHHHHHHGHHHGHHHHGHHHGHHHHHHGHHHHHHGHHHHHHHHGGGHFHHHHGHHHHFGHFGHHECG0<DGGHHHHGGHGHFHHHHHFCGHHHHGHGGGGGGGGGGEFFGGBFFFF0
@M03495:530:000000000-LYBTV:1:1103:20936:18057 1:N:0:AACACCTG+CCCATGCG
GTCAGCATGTGAGCTTTGGAGTGAAATCTCTTGTCTTAAGGAATAAAGGAAAAAGATTCCGTCGGAGGCTCGGTGCTCTACAGGTTCAACCTTTGTACTCTATTATTGCCTCACATTCCATCTCTTGTGAAAATATATTTGATTGGCTTTTCTGCAGGTTGTTTGCCAGGACTTTCCAAGACCTCCACTAGAAAACACAATAAACTTTTTGGAAGCTGGACAACTATCTTCATTTTTCAGAAACAGTGAAC
+
BACCCFFFFFFFGGGGGGGGGGHHHHHHHHHHHHHHHHHHHHHHHHHGHHHHHHGGHHGHHIHGGGGGGHHGGGGGHHHHHHHHHHHHHHHHHHHHHHHHHHHHFHHHHHHHHHHHHHHGHHHHHHHHHHHHHHHHHHHHHGHHHHGFHHHHHHHHHGHHHGHHHHHHGHHHHHHFFHGGFFHHHHFFHHHBFGHGFGHEHHHGHHHHHHGGHHHHHHB.;GHGHGHHHHGGGGGGGGGGGGGGGGFFBF0
@M03495:530:000000000-LYBTV:1:1103:14984:18069 1:N:0:AACACCTG+CCCATGCG
GTCAGCATGTGAGCTTTGGAGTGAAATCTCTTGTCTTAAGGAATAAAGGAAAAAGATTCCGTCGGAGGCTCGGTGCTCTACAGGTTCAACCTTTGTACTCTATTATTGCCTCACATTCCATCTCTTGTGAAAATATATTTGATTGGCTTTTCTGCAGGTTGTTTGCCAGGACTTTCCAAGACCTCCACTAGAAAACACAATAAACTTTTTGGAAGCTGGACAACTATCTTCATTTTTCAGAAACAGTGAAC
+
CBCCDFFFFFFFGGGGGGGGGGHHHHHHHHHHHHHHHHHHHHHHHHHHHHHHHHGGHIHIHHHGGGGGGHHGGGGGHHHHHHHHHHHHHHHHHHHHHHHHHHHHHHHHHHHHHHHHHHHHHHHHHHHHHHHHHHHGHHHHHGHHHHFHGHHHHHHHFFGHHGHHGHHHGHHHHHHHHHHGHFHHHHHHHHGFGHHHHHGGHHHHGGHHHHGGEHEGGHHHHGHHHHHHHHGGGGGGGGGFFFGFFGGGGE0
@M03495:530:000000000-LYBTV:1:1103:6899:18072 1:N:0:AACACCTG+CCCATGCG
GTCAGCATGTGAGCTTTGGAGTGAAATCTCTTGTCTTAAGGAATAAAGGAAAAAGATTCCGTCGGAGGCTCGGTGCTCTACAGGTTCAACCTTTGTACTCTATTATTGCCTCACATTCCATCTCTTGTGAAAATATATTTGATTGGCTTTTCTGCAGGTTGTTTGCCAGGACTTTCCAAGACCTCCACTAGAAAACACAATAAACTTTTTGGAAGCTGGACAACTATCTTCATTTTTCAGAAACAGTGAAC
+
CBCCCFFFFFFFGGGGGGGGGGHHHHHHHHHHHHHHHHHHHGHHHHHHHHHHHHGGHHHHHHHGGGGGGHHGGEGGHHHHHHGHHHGHHHHGGHHHHHHHHHHHHHHHHHHHHHHHHHHHHHHHHHHHHHGHHHHHHHHHHEHHHCFHHHHHHHGFFGHGFGHHHHDGGEEGHHGHGFGHHGCHHFHHHBG1F1GGHHE.DDGGFFFHHHGGCFFECGFHHHHE0CGGHHEGGFEGGFFGBCBFEFFFFB0
@M03495:530:000000000-LYBTV:1:1103:14028:18088 1:N:0:AACACCTG+CCCATGCG
GTCAGCATGTGAGCTTTGGAGTGAAATCTCTTGTCTTAAGGAATAAAGGAAAAAGATTCCGTCGGAGGCTCGGTGCTCTACAGGTTCAACCTTTGTACTCTATTATTGCCTCACATTCCATCTCTTGTGAAAATATATTTGATTGGCTTTTCTGCAGGTTGTTTGCCAGGACTTTCCAAGACCTCCACTAGAAAACACAATAAACTTTTTGGAAGCTGGACAACTATCTTCATTTTTCAGAAACAGTGAAC
+
BABCCFFFFFFFGGGGGGGGGGHHHHHHHHHHHHHHHHHHHHHHHHHHHHHHHHGGHIIIHHHGGGGEGHHGGGGGHHHHHHHHHHHHHHHHHHHHHHHHHHHHHGHHHHHHHHHHHHHHGHHGHHHHHHHHHGHHHHHHHBHHHFHHHHHHHHHHHEHHHGHHHHHHGHHGHHHGHGFFEFHGHHGHHHGFGHHHHGHEHHEHFBGHHHGG0GFEHHFHFFGHGHGHHHGFFGGGGGGGGEGFFGGGGG0
@M03495:530:000000000-LYBTV:1:1103:25513:18091 1:N:0:AACACCTG+CCCATGCG
GTCAGCATGTGAGCTTTGGAGTGAAATCTCTTGTCTTAAGGAATAAAGGAAAAAGATTCCGTCGGAGGCTCGGTGCTCTACAGGTTCAACCTTTGTACTCTATTATTGCCTCACATTCCATCTCTTGTGAAAATATATTTGATTGGCTTTTCTGCAGGTTGTTTGCCAGGACTTTCCAAGACCTCCACTAGAAAACACAATAAACTTTTTGGAAGCTGGACAACTATCTTCATTTTTCAGAAACAGTGAAC
+
BAABCFFFFFFFGGGGGGGGGGGHHHHHHHHHHHHHHHGHHHHHHHHHHHHHHHGGHHHHGHHGGGGGGHHGGEGFHHHHHHHHHHHHHHHHHHHHHHGGHHHHHHHHHHHHHHHHHHHHHHHHHHHHHHFHFFHHHGHHHHHHHHHHHHHHHHHHHHHGHDGHHHHGHHHHGHHGHHFGFHGHHGHHHHFBGHHHHHHGHHBBGGGGGHFGGBHEGHHHHHHHHGHHFHGFGGGGGGGG0CFFGGBFGE0
@M03495:530:000000000-LYBTV:1:1103:19506:18129 1:N:0:AACACCTG+CCCATGCG
GTCAGCATGTGAGCTTTGGATCACCTGGTTTATCAACGGCAAAATATAGATCGGAAGAGCACACGTCTGAACTCCAGTCACAACACCTGATCTCGTATGCCGTCTTCTGCTTGAAAAAAAAAAAACATAAAGTACCACAACACCCTAACATAGATACATCCAGCAAGTACATGATACGTGAAAAAATAATAAAGTGTGAAGAATACCTAAGACCTCGCAGTAAACATGACTTACATTCCATTGTCCAACTA
+
BABBCFFFFFFFGGGGGGGGGGHHHHHHHHHHHHHHHGGGGGHHHHHHHHHHHGFGGHHHHHHGGHHHGHHHHHHHHHHHHHHGHGGHHHB@GHHFFHHHHGGGGGHHHHHHGCEGGHGEG@/<//?11<<111111?/..<..<.>00<000=0=0000/<0/<//00=000:000.;/..00.-:9009000000000;0/000:00//00/00.--..9/////:/B/////////;9////9:////
@M03495:530:000000000-LYBTV:1:1103:29069:18129 1:N:0:AACACCTG+CCCATGCG
GTCAGCATGTGAGCTTTGGAGTGAAATCTCTTGTCTTAAGGAATAAAGGAAAAAGATTCCGTCGGAGACTCGGTGCTCTACAGGTTCAACCTTTGTACTCTATTATTGCCTCACATTCCATCTCTTGTGAAAATATATTTGATTGGCTTTTCTGCAGGTTGTTGGCCAGGACCTCCCAAGACCTCCACAAGAAAACACAATAAACTTTTTGGAAGCTGGACAACTATCTTCATTTTTCAGAAACAGTGAAC
+
BA@BBFFFFFFFGGGGGGGGGGHHFHHHHHHHHGGGHHHHHFCHHHHHHHHGHHGEGHHHCFFFGFG0AFGCGAGGHHHFHFHFHHHHGHHHHHHHHHHHHFFHGHGHGHHHHHHHHGHHHFHHHHHHHGH4DEGHGGGHHGFGGA3GHGHHHHHH2GHHGGH0/<FCGHH//?1/?<</0?<F<GGF1<0<FFB0.0<.<DDDDGEG0GFGFHCGGEGCGFHHGHFFHHH0;CBFBFFFFBF9FFBF000
@M03495:530:000000000-LYBTV:1:1103:9739:18133 1:N:0:AACACCTG+CCCATGCG
GTCAGCATGTGAGCTTTGGTCCAGCCTGAGTCCTGGTTTATCAACGGCAAAATATAGATCGGAAGAGCACACGTCTGAACTCCAGTCACAACACCTGATCTCGTATGCCGTCTTCTGCTTGAAAAAAAAAAACTGACAATACCCAGAAGTGAGAGTACGGACGCGTTCTTACAAATCACAAGAAGCCAGATCCAGAATGAAGCGGAAGCCTTCAAAAAGATAATATCCACGAGCATAAAACGAGGCAGCAT
+
BBBBBFFFFFFFGGGGGGGGGGHHHGHHFHGHHHHHHHHHHHHHHGGGGGHHHHHHHGHHHGGGGEHHHHHHGGHHF5GHHGFHHHHGHHHGHGGHHFHBGHHGGHHHHGFGHGHHHEHGHHHHHHCGCG/A/11111111111F..01111>111>1...----:-.;000<0;00;/00.9///./..0/0090/000000;-9-:9A//;BB//...///;///99/.---9//////-9.--:.../
@M03495:530:000000000-LYBTV:1:1103:11303:18141 1:N:0:AACACCTG+CCCATGCG
GTCAGCATGTGAGCTTTGGTCCAGCCTGAGTCCTCTGGTTTATCAACGGCAAAATATAGATCGGAAGAGCACACGTCTGAACTCCAGTCACAACACCTGCAATCGTATGCCGTCTTCTGTTTGAAAAAAATACACTTACTATCTGACTGGTAGTACGTACCATGAGTCGACCTGCAGTCTAGTAAAGCTTTGGATGATGGAGTACGACCATGATCGACTCGAGCGGCCCACTTTCGCTTTCGCCCGTACAA
+
>>>11BFFFDDBEGGGGGCG1F1F00EG0BDD1F1AA11AB1ABGH0E///AG0FA222221///BA000A0B0E>/F>1F11111B@1F1FG/>?/0>00121>/B002>///0/2B12B10B11B0B/011BG1DDGGHHFHFHEGHFHBHHHHCHH/FF1<?GDD-C@GGBACG0CGHFGGHFGHGHGGEHHGCF0:CCHGF?AE?@0;FFGE.?ECAEGBG---9:E-BFF--99-/-9---9-;-/
@M03495:530:000000000-LYBTV:1:1103:15704:18143 1:N:0:AACACCTG+CCCATGCG
GTCAGCATGTGAGCTTTGGAATTAGTAAATTCGTTGACGACAGAAGGAGCAAGATAACGACCACAGGGAGGGTGGTTTATCAACGGCAAAATATAGATCGGAAGAGCACACGTCTGAACTCCAGTCACAACACCTGATCTCGTATGCCGTCTTCTGCTTGAAAAAAAAAAAAACAATATACACAACTATGTCACTAGCATGATAACGATATCCAAGTCTATACAATGCGCGTCATCACAACAGACGTGCTA
+
BABBBFFFFFFFGGGFGGGFFFHHFHHFGHHHGFGFAEGAFGGHGHHHHHHHHHHHHHGFGFGHHGECAEEE?FEEFHHHEHHHGGGGEHHGGHHHGHHHGEEEFGFHHHHGGGHGHHHHHHHHHHHGHHGHGGHHGHFHHHGGHGHHGGGHGHHHHHHHFGHHHGGGGGB-9...000000009.//00/;/////99///////...9-/////9///////////..-99..////9.../.9...9/
@M03495:530:000000000-LYBTV:1:1103:3654:18165 1:N:0:AACACCTG+CCCATGCG
GTCAGCATGTGAGCTTTGGTCCAGCCTGAGTCCTGGTTTATCAACGGCAAAATATAGATCGGAAGAGCACACGTCTGAACTCCAGTCACAACACCTGATCTCGTATGCCGTCTTCTGCTTGAAAAAAAACCTTTACTTGACATGCGCGCTAATCTCTGGGCATCTGGTGATGATGTTGATGGAACTGCCCAAACGTCTTTAGGCCACTGTTCTGTCGAGTGCAAAAGTCCCATCAACATTTAGTGCCGCTG
+
A>ABBFFFFDFFGAFFAFGGFF4FE2FG4B5DFGFHAFHHHFAGHE2A2EH2FGFHF5BGFD1FEAAAAGEFE?FGEDDGGB33FGDDGFGEGCEGGB3444B?EGFF3/E>0?4B4B?BGH3FG0<@@//@11FD1211@@F1C////--><<1111</.</<=000/<=<000<=00;C0/<:000/:0:..:.9/.;000//../0000;;00..-0.0900///9/////9//;//////;/;-9--
@M03495:530:000000000-LYBTV:1:1103:27319:18172 1:N:0:AACACCTG+CCCATGCG
GTCAGCATGTGAGCTTTGGAGTGAAATCTCTTGTCTTAAGGAATAAAGGAAAAAGATTCCGTCGGAGGCTCGGTGCTCTACAGGTTCAACCTTTGTACTCTATTATTGCCTCACATTCCATCTCTTGTGAAAATATATTTGATTGGCTTTTCTGCAGGTTGTTTGCCAGGACTTTCCAAGACCTCCACTAGAAAACACAATAAACTTTTTGGAAGCTGGACAACTATCTTCATTTTTCAGAAACAGTGAAC
+
CBCCBFFFFFFFGGGGGGGGGGHHHHHHHGHHHHHHHHHHHHHHHHHHHHHHHHGGHHIHHIHGGGGGGHHGGGGGHHHHGHGHHHHHHHHHHHHHHHHHHHHHHHHGHHHHHHHHHHHHHHHHHHHHHHGHGHHHHHHHHHHHHGHHHHHHHHHHHHHHHGHHGHHHHHHHHHHHGHHFHHGGHHHHFHH<FFGHHHGEHGFGHHHHGHGGCFHHHHHHHHHHHGHHHHGGGGGGGGGGCCFGGFBFFG0
@M03495:530:000000000-LYBTV:1:1103:28022:18173 1:N:0:AACACCTG+CCCATGCG
GTCAGCATGTGAGCTTTGGAGTGAAATCTCTTGTCTTAAGGAATAAAGGAAAAAGATTCCGTCGGAGGCTCGGTGCTCTACAGGTTCAACCTTTGTACTCTATTATTGCCTCACATTCCATCTCTTGTGAAAATATATTTGATTGGCTTTTCTGCAGGTTGTTTGCCAGGACTTTCCAAGACCTCCACTAGAAAACACAATAAACTTTTTGGAAGCTGGACAACTATCTTCATTTTTCAGAAACAGTGAAC
+
A3AABFFFFFFFFGGGGGGGGGGHFHHHHHHGHFBHHHFHGHHGHHHFGHHFHHGGHHHHHHHGGGGGGHHGGEGCHHFHHHHHHHHHGHHHHHHFGFHHHFFHHHFHHHHHGHGHHHHHHHHHHHFHHHGHFFHHHHHHHHHHF0GHHHGHGHEHHHHHHGHHFHFHHHFHHHHHHFFFFFC1GGFHHHHH1F<CGCG.GHHGHHBHHGGGHHHHHEG:CHACFHGHHHBFFGFGGGGGFFF/BF0BFF0
@M03495:530:000000000-LYBTV:1:1103:15488:18181 1:N:0:AACACCTG+CCCATGCG
GTCAGCATGTGAGCTTTGGAATTAGTAAATTCGTTGACGACAGAAGGAGCAAGATAACGACCACAGGGAGGGTGGTTTATCAACGGCAAAATATAGATCGGAAGAGCACACGTCTGAACTCCAGTCACAACACCTGATCTCGTATGCCGTCTTCTGCTTGAAAAAAAAAAAAAAACATAACCTGTCTAGGAATAGGTGATCTAGGCGGTTATCACAGCACAATAGTGGCTAGTCACAATCAGATGACGACA
+
CCCDEFFFFFFFGGGGGGGGGGHHHHHHHHHHGHHHHHGGGGGHHHHHHHHHHHHHHHGGGGGHHHHGGGGGFGGGGHHHHHHHGGGGGHHHHHFHGHHHGGGGHHHHHHHGHHHGHHHHHHHHHHHHHHGHGGHHHH1GGHGGHHHHGEGHGHHHHHHHCGFHHGGGGGA?<-<.901<00<.10<11001000010<1<<110/<---90111<1././/01111...0.011<100:0<0<110..--
@M03495:530:000000000-LYBTV:1:1103:5009:18184 1:N:0:AACACCTG+CCCATGCG
GTCAGCATGTGAGCTTTGGAGTGAAATCTCTTGTCTTAAGGAATAAAGGAAAAAGATTCCGTCGGAGGCTCGGTGCTCTACAGGTTCAACCTTTGTACTCTATTATTGCCTCACATTCCATCTCTTGTGAAAATATATTTGATTGGCTTTTCTGCAGGTTGTTTGCCAGGACTTTCCAAGACCTCCACTAGAAAACACAATAAACTTTTTGGAAGCTGGACAACTATCTTCATTTTTCAGAAACAGTGAAC
+
BAAABFFFFFFFGGGGGGGGGGGHHHHGHHHHHGHHHHFHHFFGHHHHHHHHHHGGHHHHGGGFGGGGEHHGGEGFGGHHHHHBHHHHHHHHHHHHHHHHHHHHHHHHHHHHHHHHHHHHGHHHHHHFHEFFGFFHHHHHGEFHHGCGHHHHGHFHEHGHHGHHHHBGHGEHGGHHHGGHEFHHHGGHHHG1FBFHHGHGHHFHDHGDDDDCFFECGHGEHHFHHHHHHHEFFFCFGGGGBFFFGGBFBF0
@M03495:530:000000000-LYBTV:1:1103:16415:18195 1:N:0:AACACCTG+CCCATGCG
GTCAGCATGTGAGCTTTGGAATTAGTAAATTCGTTGACGACAGAAGGAGCAAGATAACGACCACAGGGAGGGTGGTTTATCAACGGCAAAATATAGATCGGAAGAGCACACGTCTGAACTCCAGTCACAACACCTGATCTCGTATGCCGTCTTCTGCTTGAAAAAAAAAAAAAAACAAGAAGATCAATAGTCAAAGCAGAGTGAAATCAATAAGCACCTAGTTAGTACTCTACTACTGGATAGGATGCTTG
+
DDDDDFFFFFFFGGGGGGGGGGHHHHHHHHHHGHHHHHGGGGGHHHHHHHHHHHHHHHGGGGGHHHHGFGGGEFGEGHHHHHHHGGGGGHHHHHHHHHHHGGGGHHFHHHHGHHHGHHHHHHHHHHGHHHGHGGHHHGDGHHGGHHHHGAGFGHHHHHHFGHBHHGEGFGA-9--..=//:/0000000:000000/<//.000000000<00000:</:00<B00000000000000:/<00/00:/000
@M03495:530:000000000-LYBTV:1:1103:28603:18205 1:N:0:AACACCTG+CCCATGCG
GTCAGCATGTGAGCTTTGGAGTGAAATCTCTTGTCTTAAGGAATAAAGGAAAAAGATTCCGTCGGAGGCTCGGTGCTCTACAGGTTCAACCTTTGTACTCTATTATTGCCTCACATTCCATCTCTTGTGAAAATATATTTGATTGGCTTTTCTGCAGGTTGTTTGCCAGGACTTTCCAAGACCTCCACTAGAAAACACAATAAACTTTTTGGAAGCTGGACAACTATCTTCATTTTTCAGAAACAGTGAAC
+
CCCCCFFFFFFFGGGGGGGGGGHHHHHHHHHHHHHGHHHHHHHHHHHHHHHHHHGGHHHHHFHGCEGGGHHGGGGFHGHHHHHGGGHHFHHGHFHHGHHHHHHHHGHHHHHHGHHHHHHBHHFHHHHHHGHHHGHGHHHHGEHHHHHHHHHHHHHGHEGFGGHGHHHHGHGHHHHHGGHHGHHHHHEGGHEH=DGHHFHGHHHBHHHHGHGGFHFEGHGFHHEHHHGGHHGFFGGGFGGGGGGGGGGGGF0
@M03495:530:000000000-LYBTV:1:1103:9502:18209 1:N:0:AACACCTG+CCCATGCG
GTCAGCATGTGAGCTTTGGTCCAGCCTGAGTCCCTGGTTTATCAACGGCAAAATATAGATCGGAAGAGCACACGTCTGAACTCCAGTCACAACACCTGATCTCGTATGCCGTCTTCTGCTTGAAAAAAAAAAAATAACTCCCCGACCATCATACGACAAGCTAGGCATACATCTAGGATATTAGTGACATTAGCTGTCAATAATTTGACGCATTGAGTTGGTCTTAAGGAAAGAGGATTAATACCTTGAGC
+
CCCCCFFFFFFFGGGGGGGGGGHHHGHHHHHHHHHHGGHHHHHHHHGGGGGHHHHHHFHHEGGGGGHHHHHHHGHHHGHHHHHHHHHHHHHFGHGGHHHFFFGG?EHHHHGGGHGHHHGHHHFFGGFFGC/C/C01?1111..-----0/<<D0...--../<0./000000;000000090000;9000000/000:00990000;00..-..///////;///////9//.:/../:////////////
@M03495:530:000000000-LYBTV:1:1103:25119:18214 1:N:0:AACACCTG+CCCATGCG
GTCAGCATGTGAGCTTTGGAATTAGTAAATTCGTTGACGACAGAAGGAGCAAGATAACGACCACAGGGAGGCTGGTTTATCAACGGCAAAATATAGATCGGAAGAGCACACGTCTGAACTCCAGTCACAACACCTGATCTCGTATGCCGTCTTCTGCTTGAAAAAAAAAAAAAATCAAATAGTTATACTGTAGTATGAGTACTGTGAGTATAGCTATATGTGAACGACTGTAAACGTGGAGCGCATCATGT
+
EEEEEFFFFFFFGGGGGGGGGGHHHHHHHHHHGFHHHHGGGGGHHHHHHHHHHHHHHHGGGGGHHHHGGFGGHHGFGHHHHHHHGGGGGHHHHHHHHHHHGGGEGHHHHHHGHHHGHHHGHHEHGHGHHHGHGGHHHH2FHHGGHGHHGAEHGFFHHHGH0GHHHGGGG@E---.0<0<110111<1111111111111111111<111111111111:111:1<..-..011<1....../-9-<-011:
@M03495:530:000000000-LYBTV:1:1103:9572:18236 1:N:0:AACACCTG+CCCATGCG
GTCAGCATGTGAGCTTTGGAGTGAAATCTCTTGTCTTAAGGAATAAAGGAAAAAGATTCCGTCGGAGGCTCGGTGCTCTACAGGTTCAACCTTTGTACTCTATTATTGCCTCACATTCCATCTCTTGTGAAAATATATTTGATTGGCTTTTCTGCAGGTTGTTTGCCAGGACTTTCCAAGACCTCCACTAGAAAACACAATAAACTTTTTGGAAGCTGGACAACTATCTTCATTTTTCAGAAACAGTGAAC
+
BABBBFFFFFFFGGGGGGGGGGCHHGHHHHHHHFHHHHHHGFHHHHHHHGHHHHGGHHGHEHFGGGGGGHHGGEFGEHFHFFHGHHFHHHHHHEHHHHFHHHHGHHHHGHHGHHGHHHHHHHHHHHHHHFHHHGFHHHHHHHHHF0FCGHHHHHHHGGFHHDGHGFHHGHHHHFFHHGGHHHEGFA<GHHFHGDGHHFHGHDG<DD0GGHGFHHHEHHHHGHHHHHHHGHGGGGGGGGGFBFCFGGGGGG0
@M03495:530:000000000-LYBTV:1:1103:9711:18237 1:N:0:AACACCTG+CCCATGCG
GTCAGCATGTGAGCTTTGGAATTAGTAAATTCGTTGACGACAGAAGGAGCAAGATAACGACCACAGGGAGGGTGGTTTATCAACGGCAAAATATAGATCGGAAGAGCACACGTCTGAACTCCAGTCACAACACCTGATCTCGTATGCCGTCTTCTGCTTGAAAAAAAAAAAAAAAAGATGAAAGGCAAGACAAGGGGGCGAATATCATCACAGAGTAAGGTCTTGTGGACAAGTAAAGAGAGTAGGCTGGA
+
DDEEDFFFFFFFGGGGGGGGGGHHHHHHHHHHGHHHHHGGGGGHHHHHHHHHHHHHHHGGGGGHHHHGGGGGFFGGGHHHHHHHGGGGGHGGHHHHHHHHGGGGGHHHHHHGHHHGHHHHHHHHHHHHHHGHGGHHHG1FGFFFHHHHGEGHGHHHHHHHHHHHHGGGGG--9---..011111....9/<:/...<-9<--<.1:11110<:0/11<10111111:.000..:11111//.<11000...
@M03495:530:000000000-LYBTV:1:1103:23478:18256 1:N:0:AACACCTG+CCCATGCG
GTCAGCATGTGAGCTTTGGAGTGAAATCTCTTGTCTTAAGGAATAAAGGAAAAAGATTCCGTCGGAGGCTCGGTGCTCTACAGGTTCAACCTTTGTACTCTATTATTGCCTCACATTCCATCTCTTGTGAAAATATATTTGATTGGCTTTTCTGCAGGTTGTTTGCCAGGAACCTCCACTAGAAAACACAATAAACTTTTTGGAAGCTGGACAACTATCTTCATTTTTCAGAAACAGTGAACAACCCACTA
+
BABBCFFFFFFFGGGGGGGGGGHHHHHHHHHHHHHHHHHHHHHHHHHHHHHHHHGGHIHHHHHGGGGGGHHGGEGGHHHHHHHHHHHHHHGHHHHHHHHHHHHHHHHHHHHHHHHHHHHHHHHHHHHHHHGHHHHHHHHHHHHHHFHHHHHHHHHHHHFGHGHHHHHHGHHHHGHHHHHHHHHHFHHHHHGHHHFHHGHHHGGGGHHHHHGGGHHHGHHHFHHHHHHHHHGF0BFFGFGGBFGGGGGGGGB
@M03495:530:000000000-LYBTV:1:1103:7960:18258 1:N:0:AACACCTG+CCCATGCG
GTCAGCATGTGAGCTTTGGAGTGAAATCTCTTGTCTTAAGGAATAAAGGAAAAAGATTCCGTCGGAGGCTCGGTGCTCTACAGGTTCAACCTTTGTACTCTATTATTGCCTCACATTCCATCTCTTGTGAAAATATATTTGATTGGCTTTTCTGCAGGTTGTTTGCCAGGACTTTCCAAGACCTCCACTAGAAAACACAATAAACTTTTTGGAAGCTGGACAACTATCTTCATTTTTCAGAAACAGTGAAC
+
CCCCCFFFFFFFGGGGGGGGGGHHHHHHHHHHHHHHHHHHHHHHHHHHHGHGHHGGHHHHHHHGGGGGGHHGGEFGHHHHHHHHHHHHHHHHHHHHHHHGHFHHHHHHHHHHHHHHHHHHHHGHHHHHHHHHHGHHGHHHHHHHHEFHHHHHHHHGHHHHHGHHHHHHHHHHHHHHHHHHHHHFHHGHHHHFFHHHHHFGHFHHHFHHHHGGHHFHFHHHHGGHFHHHHHGGGGGGGGGG0FCFGGGGGG0
@M03495:530:000000000-LYBTV:1:1103:12655:18264 1:N:0:AACACCTG+CCCATGCG
GTCAGCATGTGAGCTTTGGAGCAAGATTGGTTTATCAACGGCAAAATATAGATCGGAAGAGCACACGTCTGAACTCCAGTCACAACACCTGATCTCGTATGCCGTCTTCTGCTTGAAAAAAAAAAAAAAAAAATGGAAAGATCACGTAAGAAGATACTCAATAGTGACTAGAGCATCGTCAGCATTGTCGTAGAAGTCAAGCGAGGCCACATACAGTATATAGTGTAGACCACCACAAGGTATGACTCTTT
+
CCCCCFFFFFFFGGGGGGGGGGHHHHHHHHHHHHHHHHHGGGGGHHHHHHHHHHHGGGGHHHHHHHGHHHGHHHHHHHHHHHHHHGHGGHHHH4GHGFGHGHHGGGHGHHHHHHHHHHHHGGCGGC>>>---<.0000<./000/../..00/0;:00:000;00000000000000...9.0;;B000.9...00000900..:--....000;0:00;000000:0000/........00000000;90
@M03495:530:000000000-LYBTV:1:1103:5544:18265 1:N:0:AACACCTG+CCCATGCG
GTCAGCATGTGAGCTTTGGAGGGCAAGAAGGTTGACGACAGAAGGAGCAAGATAACGACCACAGGGAGGGTGGTTTATCAACGGCAAAATATAGATCGGAAGAGCACACGTCTGAACTCCAGTCACAACACCTGATCTCGTATGCCGTCTTCTGCTTGAAAAAAAAAAATAACATGACAAAACATAAGCAGACAGAACATACACACACTATAATGTAAGCATCTGTAACCTGAAGTAATAATAAGATACAC
+
CBBCCFFFFFFFGGGGGGGGGGGGGGGGHHHHHHHHGFGGGHHHHHHHHHHHHHHHGGGGGHHHHGFGGGFFGEFFHHHHHHGGGGGHHHHHHHHHHHGGGGHHHHHHHGHHHGHHHHHHHHHHHHHHGHGFHHHF1GGHFGHHHHGGGGGHHGHHHGCHFHHGFG-BG.:000000000/..9000000/::///0/:0000;0.;./;0:00000000:000;00:000./0000:BB00:000000:0
@M03495:530:000000000-LYBTV:1:1103:3484:18268 1:N:0:AACACCTG+CCCATGCG
GTCAGCATGTGAGCTTTGGAGTGAAATCTCTTGTCTTAAGGAATAAAGGAAAAAGATTCCGTCGGAGGCTCGGTGCTCTACAGGTTCAACCTTTGTACTCTATTATTGCCTCACATTCCATCTCTTGTGAAAATATATTTGATTGGCTTTTCTGCAGGTTGTTTGCCAGGACTTTCCAAGACCTCCACTAGAAAAAACAATAAACTTTTTGGAAGCTGGACAACTATCTTCATTTTTCAGAAACAGTGAAC
+
AAAAAFFF1BDFFGGGGFBGF1FGBGGGF3FGHFGFGH3GGGFHFF1EGHHHFHGFGHHHHHHGGGACEHHE?BEEFHEH1@F01@1FB1EGHF1BFDGBGFFHFFHHE1FGHHHH2G2GG1B1GGHGB2FE<FGHHHHGH2B210B10BFGFGEFGHCHF</<01<GC/C/?111?FDDA00>CE<01FF1>100-..<<0<0<0DGHFCC/0:CG0::CC.99/;0000;09000/00;;//B/FBB00
@M03495:530:000000000-LYBTV:1:1103:14268:18321 1:N:0:AACACCTG+CCCATGCG
GTCAGCATGTGAGCTTTGGAATTAGTAAATTTGTTGACGACAGAAGGAGCAAGATAACGACCACAGGGAGGGTGGTTTATCAACGGCAAAATATAGATCGGAAGAGCACACGTCTGAACTCCAGTCACAACACCTGATCTCGTATGCCGTCTTCTGCTTGAAAAAAAAAAAAAACCAACACCTCCTTCTCGAATTATACATCCATTTGCATATATCAAGTATTTCTACACCATATCTAACATAGTACAGAT
+
CBCCCFFFFFFFGGGGGGGGGGHHHHHHHHHHHHHHHHGGGGGHHHHHHHHHHHHHHHGGGGGHHHHGGGGGEGGGGHHHHHHHGGGGGHHGHHHHHHHHGGGGHHHHHHHGHHHGHHHHHHHHHHHHHHGHGGHHHHFHHHGGHHHHGGGHGHHHHHHHHFHFHCGGFGA---..:;.9../../0000.0/0.0000000/0000000090BB0000000000:000//.0000000000000000000
@M03495:530:000000000-LYBTV:1:1103:3105:18336 1:N:0:AACACCTG+CCCATGCG
GTCAGCATGTGAGCTTTGGAGTGAAATCTCTTGTCTTAAGGAATAAAGGAAAAAGATTCCGTCGGAGGCTCGGTGCTCTACAGGTTCAACCTTTGTACTCTATTATTGCCTCACATTCCATCTCTTGTGAAAATATATTTGATTGGCTTTTCTGCAGGTTGTTTGCCAGGACTTTCCAAGACCTCCACTAGAAAACACAATAAACTTTTTGGAAGCTGGACAACTATCTTCATTTTTCAGAAACAGTGAAA
+
CCDCCFFFFFFFGGGGGGGGGGHHHHHHHHHHHHHHHHHHHHHGHHHHHHHHHHGGHIHHHIHGGGGGGHHGGGGGHHHHHHHHHGHHHHHGGHHHHHGHHHHHHHHHHHHHHHHHHHHHHHHHHHHGHHFFHGHHHHHHHHHHHHFHHHHHHHEFHHFHHFHHHHDHHHHGHHHGFFDGFHHHHHHFHHHBFFFHHGFEHHEHHHHHHHGG0CH.GHGFHFHHGHHHGGFGGGGGGGGGGFFGGGFFGB0
@M03495:530:000000000-LYBTV:1:1103:2829:18339 1:N:0:AACACCTG+CCCATGCG
GTCAGCATGTGAGCTTTGGAGTGAAATCTCTTGTCTTAAGGAATAAAGGAAAAAGATTCCGTCGGAGGCTCGGTGCTCTACAGGTTCAACCTTTGTACTCTATTATTGCCTCACATTCCATCTCTTGTGAAAATATATTTGATTGGCTTTTCTGCAGGTTGTTTGCCAGGACTTTCCAAGACCTCCACTAGAAAACACAATAAACTTTTTGGAAGCTGGACAACTATCTTCATTTTTCAGAAACAGTGAAC
+
BBCBCFFFFFFFGGGGGGGGGGHHHHHHHHHHHDGGHHHHHHCGHHHHHHHHHHGGHHGFFHHGGGGGFHHGGGFGHHHHHGHHHHHHHHHFHHHHHHGHHHHHGHHFHHHHHHHHHHHHHHHHHHHHHHGGHGGHHGHHHGHHHFFFGHHHGBFHGHGHHGHHHHHHHEGHHHHHFF?GFHCCHHFFHHHF<FCGEGE<GHDGGBHHHHGGFHHEHHFFFFFHHHHHHHEFGGCFFGFG00;BFGB0;00
@M03495:530:000000000-LYBTV:1:1103:18524:18368 1:N:0:AACACCTG+CCCATGCG
GTCAGCATGTGAGCTTTGGAATTAGTAAATTCGTTGACGACAGAAGGAGCAAGATAACGACCACAGGGAGGGTGGTTTATCAACGGCAAAATATAGATCGGAAGAGCACACGTCTGAACTCCAGTCACAACACCTGATCTCGTATGCCGTCTTCTGCTTGAAAAAAAAAAAACACGAGTAGAGTACATAAGGATTAATACGACGAGTCATTTCAGAAAGCTAGCACAGTAATTGAGAAAAGCTGAGAGCAA
+
CCCCDFFFFFFFGGGGGGGGGGHHHHHHHHHHGHHHHHGGGGGHHHHHHHHHHHHHHHGGGGGHHHHGGFGGEGGGGHHHHHHHGGGGGHHHHHHGHHHHGDGDFHHHHHGGHHHGHHHHHHHHHHHHHHGHGGHHGD1GGHGGHHHHG<@CFHHHHHHH<GHHHGGGG-<<..<.<-..1:1:B1111:1000101111<..---./11111111100/010000//01111:10.10//<000.10.0/
@M03495:530:000000000-LYBTV:1:1103:13728:18372 1:N:0:AACACCTG+CCCATGCG
GTCAGCATGTGAGCTTTGGAGTGAAATCTCTTGTCTTAAGGAATAAAGGAAAAAGATTCCGTCGGAGGCTCGGTGCTCTACAGGTTCAACCTTTGTACTCTATTATTGCCTCACATTCCATCTCTTGTGAAAATATATTTGATTGGCTTTTCTGCAGGTTGTTTGCCAGGACTTTCCAAGACCTCCACTAGAAAACACAATAAACTTTTTGGAAGCTGGACAACTATCTTCATTTTTCAGAAACAGTGAAC
+
BABBBFFFFFFFFGGGGGGGGGHHHHHHHGHHHGHHHHGHHHHHHHHHHHHHHGGGHHHHHHHGGGGGGHHGGGGGHHGHHGHHHHHHGHHGHGHHHHHHHHHGGHHHHHHHHGHHHHFFHHHHHHHHHFEGEFHHFHHHHHHHHGHHFHHHHHHHHHFHHGHHHHHGHHEGHHGHHGHHHHHHHHGHHGG1FGHHGHHFHHHFHGHGDHFGHHHEHHGHHHHEHFHFHHGGGGGFFGGFFGGFFFFGGG0
@M03495:530:000000000-LYBTV:1:1103:14187:18375 1:N:0:AACACCTG+CCCATGCG
GTCAGCATGTGAGCTTTGGACTCCTGACTGGTTTATCAACGGCAAAATATAGATCGGAAGAGCACACGTCTGAACTCCAGTCACAACACCTGATCTCGTATGCCGTCTTCTGCTTGAAAAAAAAAAAGAACAAGCATTCACTCCTAAACTCACGCGCATTCTGACACAACAGATCCGATCGCTTTACTTCTCATTGCTTTGATCGACTCAACTGTTGTGCCGTTGTACTTACTAGTGTGCCACTCTCATCT
+
CCCCCFFFFFFFGGGGGGGGGGHHHHGHHHHHHHHHHHGHGGGGGHHHHHHHHHHHGGGGFHHHHHHGHHHGHHHHHHHHHHHHHHGHGGHHGF4GGGGGHHGHGFCHGHHHHHHHFFHHHGCCG?//?0=000/011111@10111111111.<<--<.0000:00:...//00:...;-....00000000000000000;0.;9..00/0;::0/.:0-....;000009BB000000000/900:00
@M03495:530:000000000-LYBTV:1:1103:7447:18397 1:N:0:AACACCTG+CCCATGCG
GTCAGCATGTGAGCTTTGGAGGGCAAGAAGTGGTTGTGACTGGTTTATCAACGGCAAAATATAGATCGGAAGAGCACACGTCTGAACTCCAGTCACAACACCTGATCTCGTATGCCGTCTTCTGCTTGAAAAAAAACAACCAAGAAGCACAGAAGTCCGATAGGCGTGCGTAGTGCTAGCGCAAGTCGACAGAACGAACATGGATAGTGTACCATGAGTAGGCGCGGAACACTCAACAAAGCACGCATTAA
+
CBCCCFFFFFFFGGGGGGGGGGGGGGGHHHHHHHGGGGHHHHGHHHHHHHHHGGGGGHHHHHHHHHHHGGGGHHHHHHHGHHHGHHHHHHHHHHHHHHGHGGHHHG4GHHGGHHHHGGGHGHHHHHHHGHFF0CFG/?F////0000110>01>1<<1...-./0-.<.-:.;./00000-----00..-.-:0/...-900/0000009000900;09;000-----;-//0;/0/0:.//0/---..:0
@M03495:530:000000000-LYBTV:1:1103:24203:18403 1:N:0:AACACCTG+CCCATGCG
GTCAGCATGTGAGCTTTGGAATTAGTAAATTCGTTGACGACAGAAGGAGCAAGATAACGACCACAGGGAGGGTGGTTTATCAACGGCAAAATATAGATCGGAAGAGCACACGTCTGAACTCCAGTCACAACACCTGATCTCGTATGCCGTCTTCTGCTTGAAAAAAAAAAAAATAAACAGCATCACAGATACTGTGTAGCGTATGGATACACATAGATACACATCACATCCAAGCAGTGTCGTGACTCAGT
+
CBCDDFFFFFFFGGGGGGGGGGHHHHHHHHHHGGHHHHGGGGGHHHHHHHHHHHHHHHGGGGGHHHHGFGGGEFGGGHHHHHHHGGGGGHHGHHHHHHHHGFGGHHHHHHHGHHHGHHHGHHHHHHHHHHGGGGHHFH=GHHGGHHHHGGGHGHHHHHHHGHHHHGGG?E9--.:0000/./000000000000000000-::.//0::0:00::00000::0000;000:000.//000:..:/.00000
@M03495:530:000000000-LYBTV:1:1103:8491:18411 1:N:0:AACACCTG+CCCATGCG
GTCAGCATGTGAGCTTTGGAGCAAGAAACGACCACAGGGAGGGTGGTTTATCAACGGCAAAATATAGATCGGAAGAGCACACGTCTGAACTCCAGTCACAACACCTGATCTCGTATGCCGTCTTCTGCTTGAAAAAAAAAAAAAAAAAAAAGAAACGTATATGCTAAATCGTATAGAACATACACAAGAAAAAGGTGACAACTATAGCAAGAGAAGCGTGCCATAGACCTACAAGAAGAGAACATGTCAGT
+
BBCCCFFFFFFFGGGGGGGGGGHHHHHHHGGGGGHHHHGFGGGEFGGGHHHHHHHGGGGGHHHHHHHHHHHGGGGHHHHHHHGHHHGHHHHHHHHHHGHHHGHGGHHHHDHHHFGHHHHGGGHGHHHHHHHHHHHH@C?@><------::-..99/..900;00000900...:000:0/0000::..9;//...;009;0.00000000//.;0/0-....000000000/000/9/0./90/0000000
@M03495:530:000000000-LYBTV:1:1103:22747:18435 1:N:0:AACACCTG+CCCATGCG
GTCAGCATGTGAGCTTTGGTCCAGCCTTAGTCCTGGTTTATCAACGGCAAAATATAGATCGGAAGAGCACACGTCTGAACTCCAGTCACAACACCTGATCTCGTATGCCGTCTTCTGCTTGAAAAAAAAAAAAAAATACAATACTATGTCATCAACATCAGGAAATATATCTAGTACACTATCCCAGTCAGCACGTACAACACTATCATAGATACTGTCACTCTCCTGTAGCGACAAATCAGGTCCACCTC
+
CCCCDFFFFFFFGGGGGGGGGGHHHGHHHHGHHHHHHHHHHHHHHGGGGGHHHHHHHHHHHGGGGHHHHHHHGHHHGHHHHHHHHHHHHHHGHGGHHHH4GHHGGHHHHGGGHGHFGFGHCHHHHHGGGGGC/><-<11000000=000=00000/0/0:000</000000000000000/00/000:00000.-./<.00..0/000000000:000000<:00/000000<---9/<000<00000..<
@M03495:530:000000000-LYBTV:1:1103:4200:18437 1:N:0:AACACCTG+CCCATGCG
GTCAGCATGTGAGCTTTGGTCCAGCCTGAGTCCCTGGTTTATCAACGGCAAAATATAGATCGGAAGAGCACACGTCTGAACTCCAGTCACAACACCTGATCTCGTATGCCGTCTTCTGCTTGAAAAAAAAAACAAAGAAAAATCGGAGACTCTCTCTTATTAACTATTTGCAGAAAGCAATACGACATGCTCACGCTGAAGGCTGCATCATCACTCTATACACTACCACGTTGGCTGACCACCGATTATAA
+
CABCCFFFFFFFGGGGGGGGGGHHHGHHHHHHHHHHHGHGHHHHHHGGGGGHHHHHHHFHHHGFGGHHHHHHHGHGHGHHHHHHHHHHHHHHGHGGHHHGBGHHFFHHHHGGGHGHHHHHHHCGHHHGGGCC/??0?<?00<01<..--.11110000=<<0000000=00000//::C/00:.:;@.00;090...9.00/./../;00;;0000;0000//////;:.9...//..//:...--:.///
@M03495:530:000000000-LYBTV:1:1103:8182:18454 1:N:0:AACACCTG+CCCATGCG
GTCAGCATGTGAGCTTTGGAGTGAAATCTCTTGTCTTAAGGAATAAAGGAAAAAGATTCCGTCGGAGGCTCGGTGCTCTACAGGTTCAACCTTTGTACTCTATTATTGCCTCACATTCCATCTCTTGTGAAAATATATTTGATTGGCTTTTCTGCAGGTTGTTTGCCAGGACTTTCCAAGACCTCCACTAGAAAACACAATAAACTTTTTGGAAGCTGGACAACTATCTTCATTTTTCAGAAACAGTGAAC
+
BACCCFFFFFFFGGGGGGGGGGHHHHHHHHHHHHHHHHHHHHHHHHHHHHHHHHGGHIHHHIHGGGGGGHHGGGGGHHHHHHHHHHHGHHHHHHHHHHHHHHHHHHHHHHHHHHHHHHHGHHHGHHHHHHHHEFHHHHHHHHHHHCGHHHHHHHGHHFHHHGHHHGHHHHHHHFHHHGGHFFHCHEHGHGHD>GHGHHEGHEFGGFHHHHGGEHFEFGCFHH:GHEHHFGBFGGGGGGGGGGFFFFFGGGB
@M03495:530:000000000-LYBTV:1:1103:25762:18469 1:N:0:AACACCTG+CCCATGCG
GTCAGCATGTGAGCTTTGGAGGGCAAGAAGTGGTTGTGACATTGCTGGTTTATCAACGGCAAAATATAGATCGGAAGAGCACACGTCTGAACTCCAGTCACAACACCTGATCTCGTATGCCGTCTTCTGCTTGAAAAAAAAAAAAAGAAACAAATAGCAACGAGACTGCACACGAGTTATGTTATAGGATTAAATTAGATGCTAGACAGTTACCGGTCTAGGATGTAGAAGTCTACAGTGACGCAGCTTGA
+
CCDDDFFFFFFFGGGGGGGGGGGGGGGHHHGHHGGGGGHHHHHHHHHHGHHHHHHHHGGGGGHHHHHHHHHHHGGGGHHHHHHHGHHHGHHHHHHHHHHHHHHGHGGHHHHEHHHGGHHHHGGGHGHHFFFHFFHFHGCGDC?>C-...///..00000;.-....00/000.---.:000000;09000;00000000009000:00990000.-9-.009;;0;900:0;000000;000..---/0/.
@M03495:530:000000000-LYBTV:1:1103:16247:18481 1:N:0:AACACCTG+CCCATGCG
GTCAGCATGTGAGCTTTGGAGTGAAATCTCTTGTCTTAAGGAATAAAGGAAAAAGATTCCGTCGGAGGCTCGGTGCTCTACAGGTTCAACCTTTGTACTCTATTATTGCCTCACATTCCATCTCTTGTGAAAATATATTTGATTGGCTTTTCTGCAGGTTGTTTGCCAGGACTTTCCAAGACCTCCACTAGAAAACACAATAAACTTTTTGGAAGCTGGACAACTATCTTCATTTTTCAGAAACAGTGAAC
+
CBBCCFFFFFFFGGGGGGGGGGHHHHHHHHHHHHHHHHHHHHHHHHHHHHHHHHGGHIIHHHHGGGGGGHHGGGGGHHGHHHHHHHHHHHHHHHHHHHHHHHHHHHHHHHHHHHHHHHHHHHHHHHHHHHGHHHHHHHHHHGHHHGHHHHHHHGHHHHHHHGHHHHHHHHHGHHHHHGHHHGHHHHHGHGHG=GHHHHHGHHGHHGHHHHGFFHFGHHHHGFHHHHHHHHGGGGGGGGGGFFGGGGBFGGB
@M03495:530:000000000-LYBTV:1:1103:27373:18492 1:N:0:AACACCTG+CCCATGCG
GTCAGCATGTGAGCTTTGGACTCCTGACTGGTTTATCAACGGCAAAATATAGATCGGAAGAGCACACGTCTGAACTCCAGTCACAACACCTGATCTCGTATGCCGTCTTCTGCTTGAAAAAAAAAAAAACAGCGCAATGCGCTCTGCAGTTCCATGGATTCGAAGGCCAGGAAACGTAAGAAGGCGGCGTTGCCTGGGTTGTTCCACAGGCTCCGCTCCCATCCAGGTCATCCATAGGAGGCCTAGGCACA
+
AAAAAFFFBB@3FAGGFGGC1GGFHBAAF1GFG0FFH2DGFGCEGEGFHHFFDGGHGEFCFFEHHHHABCGCHFHGHHGGHHGHF1/BFEFHB11BFGF?0FGG@?E0?GFFEHHHFHHHC@/<//<@///<0---><1/.<@..<0=/0=;0000/00:;:0.:......9//;...C990/..--;;--9://9-A/----//;//----AAA?-;-9-//-/9/////9;://////---//;///--
@M03495:530:000000000-LYBTV:1:1103:9649:18511 1:N:0:AACACCTG+CCCATGCG
GTCAGCATGTGAGCTTTGGAGTGAAATCTCTTGTCTTAAGGAATAAAGGAAAAAGATTCCGTCGGAGGCTCGGTGCTCTACAGGTTCAACCTTTGTACTCTATTATTGCCTCACATTCCATCTCTTGTGAAAATATATTTGATTGGCTTTTCTGCAGGTTGTTTGCCAGGACTTTCCAAGACCTCCACTAGAAAACACAATAAACTTTTTGGAAGCTGGACAACTATCTTCATTTTTCAGAAACAGTGAAC
+
CBCCCFFFFFFFGGGGGGGGGGHHHHHHHHHHHHHHHHHHHHHHHHHHHHHHHHGGHIIIHHHGGGGGGHHGGEFGHHHHHHHHHHHHHHHHHHHHHHHHHHHHHHHHHHHHHHHHHHHHHHHHHGHHHHHHHHGHHHHHHHHHHHHHHHHHHHHHHGHHHGHHHGHHGHHHHHHHHHHHHHHHHHHHHHG1GBGHHHHGHFHBGHHHHHGGHHGHHHHHHHHHHHHHGHGGGGGGGFGGGGGGGGF0BF:
@M03495:530:000000000-LYBTV:1:1103:22731:18514 1:N:0:AACACCTG+CCCATGCG
GTCAGCATGTGAGCTTTGGTCCAGCCTGAGTCCTCTGGTTTATCAACGGCAAAATATAGATCGGAAGAGCACACGTCTGAACTCCAGTCACAACACCTGATCTCGTATGCCGTCTTCTGCTTGAAAAAAAAAAAAATAACACACATACTGGAGACACTAGTATGAAGTAGATTCCTTACAAAAACTGACTTGTGCTCACAGCAAACAATGTTCTACTAACGCTTGGATAGACCTGCATCATCATCGAGTCC
+
CBCCDFFFFFFFGGGGGGGGGGHHHGHHHHHHHHHHHHFGHHHHHHHGGGGGHHHHHHHHHHHGGGGHHHHHHHGHHHGHHHHHHHHHHHHHHGHGGHHHH@GGHGGHHHHGGGHGHHHHHGGHHGHHGGGGB>@<011111..<110110/.0.//0/01111111<11111111110110...0100110101111001.//:.<.::111<111110.-..9.001:10<0/./:1<11111</.0/0
@M03495:530:000000000-LYBTV:1:1103:2320:18519 1:N:0:AACACCTG+CCCATGCG
GTCAGCATGTGAGCTTTGGTTTATCAACGGCAAAATATAGATCGGAAGAGCACACGTCTGAACTCCAGTCACAACACCTGATCTCGTATGCCGTCTTCTGCTTGAAAAAAAAAATGGCATGCACTACTACTCTAAAGATGCAGCTGCTGGAGATTATCACGATAGAGAAAACTTACAAAGACACACGTGCTTCAGCGTAAGCTGTTGGCCTAATGCAGGGGTAGGTCGACACTGTTGTGCAGGTACGGGGC
+
BBBBBF5FFFD5GFFGGFFGGGGHGDFFGGEEGHFFDFFHHFEGDGGGH2C3GHHEEGFGEEGHFHHHHHFHHHGHGGHHHFGHFGFEFHFFCGECFGEFHFGF1BBFCEE<//0110BB011<11011@>121@1111?<FF<01CG11F01<11=<11<.<..G00</</0=000=0/:/::/.:....00:00...;.000=90./;://900;9.99....//---.-9////..///9A//..---
@M03495:530:000000000-LYBTV:1:1103:10440:18526 1:N:0:AACACCTG+CCCATGCG
GTCAGCATGTGAGCTTTGGAGTGAAATCTCTTGTCTTAAGGAATAAAGGAAAAAGATTCCGTCGGAGGCTCGGTGCTCTACAGGTTCAACCTTTGTACTCTATTATTGCCTCACATTCCATCTCTTGTGAAAATATATTTGATTGGCTTTTCTGCAGGTTGTTTGCCAGGACTTTCCAAGACCTCCACTAGAAAACACAATAAACTTTTTGGAAGCTGGACAACTATCTTCATTTTTCAGAAACAGTGAAC
+
BBBBBFFFFFFFGGGGGGGFG4GHHHHHHGFHHGHHHFFHHHGHHHHHHHGHHGGGEHEHEFGEEFGGDEHGC?FCHFBGGHHGHHGHGHHGHHHGHHHHEGHHHHHHHHGHHHHHHHHFHBHHHFHHHHHFHGFHGHHHHHHHEFGFHCHFHHGHGCGGHGHHFH2@FCCGFHGBFGGBFFGBHEHGFBGFFGHHEHGEHFF0<DBBDGCG/GFHCGFFHFHHHHHHB:FFFFBFGBB0CBFFFFFB0C0
@M03495:530:000000000-LYBTV:1:1103:12883:18535 1:N:0:AACACCTG+CCCATGCG
GTCAGCATGTGAGCTTTGGTCCAGCCTGAGTCCTGGTTTATCAACGGCAAAATATAGATCGGAAGAGCACACGTCTGAACTCCAGTCACAACACCTGATCTCGTATGCCGTCTTCTGCTTGAAAAAAAAAAAAAAATGAAAACCCCATAAAAAAAAAGGAATGAGAGACATGAATCACATCATATTACAAGCACAAGTTTGCTACACATAATAGACATCTACTCTTACTAGTGATACAGCTTATACTATAC
+
CCCDDFFFFFFFGGGGGGGGGGHHHGHHHHHHHHHHHHHHHHHHHGGGGGHHHHHHHHHHHGGGGHHHHHHHGHHHEBFGHHHHHHHHHHHGHGGHHGH4GHHGGHHHHGGGHGHHHHHHHHGHFHGGGG?<<<--011111/..<</<<110----..//000110.//10<1111001<:1111111<0.////<<111:1110/0<<1:111<11011<10:1111::11<11111000:11111111
@M03495:530:000000000-LYBTV:1:1103:23988:18541 1:N:0:AACACCTG+CCCATGCG
GTCAGCATGTGAGCTTTGGAATTAGTAAATTCGTTGACGACAGAAGGAGCAAGATAACGACCACAGGGAGGGTGGTTTATCAACGGCAAAATATAGATCGGAAGAGCACACGTCTGAACTCCAGTCACAACACCTGATTTCGTATGCCGTCTTCTGCTTGAAAAAACAAAAAAGCTCGAAGTGGATCATGATGGCATGCAGCCCGATCCAGGCTGGCACATACGAGGTGAATTATGTCTACCATTACCCTA
+
AABBBFFFFFFFGGGGGGGGGGHHHHHHHHHHGHFHHHGFGGAGHFHHEHHFHGHHHFEFEEFEHHHGGGG?BFEECGHHHGHG?@EEFHHGHHHHFFFHEGFEGFGGFG0BFGHEGFFFHHHH2<DDGHGH/EHHFH11?<GHFBGHC.<FE<G1<FF<0<DD.@..<<.:-..00.-/..;0000.90;0B0CBB.000:..-9A@.:BBE..9A./9/BBF..-9./9///;BB/B///////99//9
@M03495:530:000000000-LYBTV:1:1103:21960:18543 1:N:0:AACACCTG+CCCATGCG
GTCAGCATGTGAGCTTTGGTCCAGCCTGAGTCCTGGTTTATCAACGGCAAAATATAGATCGGAAGAGCACACGTCTGAACTCCAGTCACAACACCTGATCTCGTATGCCGTCTTCTGCTTGAAAAAAAAAAAAAAAAAAAACATACACGTCACTCACACCTCATCTTAAGACAAGCCATGCACGCGCCGATACCACACAATCTACATTAACTAATATTATAGAACACACCATTAAATAAAACATCCTTATC
+
CCDDDFFFFFFFGGGGGGGGGGHHHGHHHHHHHHHHHHHHHHHHHGGGGGHHHHHHHHHHGGFGGHHHHHHHGHHHGHHHHHHHHHHHHHHGHGGHHHD4GGHGGHHHHGFGHGHHHHHHHHHHHHGGGGGG/--<-<<--:.0<<00..<..00/000./:00:<000000//.../000<0.---------000....00000<000000<00000:0<0<<0//.<..00000000000.00/<0000
@M03495:530:000000000-LYBTV:1:1103:16191:18548 1:N:0:AACACCTG+CCCATGCG
GTCAGCATGTGAGCTTTGGAGTGAAATCTCTTGTCTTAAGGAATAAAGGAAAAAGATTCCGTCGGAGGCTCGGTGCTCTACAGGTTCAACCTTTGTACTCTATTATTGCCTCACATTCCATCTCTTGTGAAAATATATTTGATTGGCTTTTCTGCAGGTTGTTTGCCAGGACTTTCCAAGACCTCCACTAGAAAACACAATAAACTTTTTGGAAGCTGGACAACTATCTTCATTTTTCAGAAACAGTGAAC
+
CABCCFFFFFFFGGGGGGGGGGHHHHHHHHHHHGHHHHHHHHFHHHHHHHHHHHGGHHHHHHHGGGGGGHHGGGGGHHHHHHHHHHHHHHHHHHHHHHHHHHHHHHHHHHHHHHHHHHHHHHHHHHGFHHHHHHHHHHHHHHHHHEGHHHHHGHHHHHHHHFHHHGHHGHHHHHEHHGFHFFGHHHGHHHH1>GFHHHEEHHFGGFHHHHFFBHGHGHHHHHHHHGHHHHGFFGFGGGGGFFGGGGGGFF0
@M03495:530:000000000-LYBTV:1:1103:11845:18586 1:N:0:AACACCTG+CCCATGCG
GTCAGCATGTGAGCTTTGGAGTGAAATCTCTTGTCTTAAGGAATAAAGGAAAAAGATTCCGTCGGAGGCTCGGTGCTCTACAGGTTCAACCTTTGTACTCTATTATTGCCTCACATTCCATCTCTTGTGAAAATATATTTGATTGGCTTTTCTGCAGGTTGTTTGCCAGGACTTTCCAAGACCTCCACTAGAAAACACAATAAACTTTTTGGAAGCTGGACAACTATCTTCATTTTTCAGAAACAGTGAAC
+
CCCCCFFFFFFFGGGGGGGGGGHHHHHHHHHHHHHHHHHHHHHHHHHHHHHHHHGGHHIIHGGGGGGGGHHGGGGGFHHHHHHHHHHHHHHHHHHHHHHHHFHHGHHHGHHHHHHHHHHGHHHHHHHHHHEHHFHHHHHHHGHHHHHHHGHHHHHHHHHHHGHHHGHHGHHGHHHHHHHHEHHFHEEHHFHDGHHHHHGEHH0DGHHHHHGGEGHHHHGGHHGHHHHHGHGGGGGGGGGGGGGGGFCBFG0
@M03495:530:000000000-LYBTV:1:1103:18835:18596 1:N:0:AACACCTG+CCCATGCG
GTCAGCATGTGAGCTTTGGTTTATCAACGGCAAAATATAGATCGGAAGAGCACACGTCTGAACTCCAGTCACAACACCTGATCTCGTATGCCGTCTTCTGCTTGAAAAAAAAAAAAAAAAGCAAAGGAAGAACGAAAGCACGTACGCAAGAGTCGACAAATATACGGATATACACTAGTCACCAGGTATAGAATACACTATGAGAGCAACTTAAATATTACGTCATAATATCACCTACCAGTCACATACAA
+
CCDDEFFFFFFFGGGGGGGGGGHHHHHHGGGGGHHHHHHHHHHHGGGGHHHHHGHGHHHGHHHHHHHHHGHHHHGHGGHHHHBGHHGGHHHHGEGEGHGHHGHHGHHHHEGGGC/////-.0<01000000//...../</-</.-..<-/:10-.-.</11:11..<<.<11101/011<100..01:1111110001/111110.0/:/10111111:19/...<<11<111/00/<001001:1<B00
@M03495:530:000000000-LYBTV:1:1103:27546:18601 1:N:0:AACACCTG+CCCATGCG
GTCAGCATGTGAGCTTTGGACTCCTGACTGGTTTATCAACGGCAAAATATAGATCGGAAGAGCACACGTCTGAACTCCAGTCACAACACCTGATATCGTATGCCGTCTTCTGCTTGAAAAAAAAAATTGAAGGATAATACTGGTAGTGGTGGTTTTCTTCTTTGCATTCAGATGGTTAACTCTGCAAATGACTCTAATCTAGCTGATTCTGTGCGTGATCATCTTGTTTTTAGCGCTGTCCCTCTTTTTTT
+
AAAAAFBF11DFGFGGGFCFCGHHH11BGDAFGGFHGHGHGGCG/GCFHHFGHHGCEEGFGHHAGHHCHEFG1GHFHFFBHFBEDF>FGCG0012B@?GGCB2BEEG0?G211>GC0>110E/B/B0<@D1<10<<<?1?<GH1?1?001/..<<.<111111=DD0=000<0</000==00<=000000000::0;000000:;000;90000:9../900;009;0//../0-9.--////--////--
@M03495:530:000000000-LYBTV:1:1103:18946:18604 1:N:0:AACACCTG+CCCATGCG
GTCAGCATGTGAGCTTTGGTTTATCAACGGCAAAATATAGATCGGAAGAGCACACGTCTGAACTCCAGTCACAACACCTGATCTCGTATGCCGTCTTCTGCTTGAAAAAAAAAAAAACACAAAACACTTGGAGCACCGCCGTACATCTCATATATATAGATGGCATGCACAAAACACCACGTCATCTCATCTCACAAACTATCTGATACCAGTAACATGTTAGTAGGTACGCGCAGATCACCATTCGTCTC
+
BACCCFFFFFFFGGGGGGGGGGHHHHHHGGGGGHHGHHHHHHHHGGGGHHHHHHHGHHHGGHHHHHGHHHHHHHGHGGHHEHFHHHGGHHHHGGGHGHHHHGHHFGGHGGGGC</<///0//?00/?1111100.0.-----...0000;0;000;000;:00;/0;0000/.....;.....;.000000000900..000000:00000:009000900000000000..----9090//00000/../
@M03495:530:000000000-LYBTV:1:1103:2287:18606 1:N:0:AACACCTG+CCCATGCG
GTCAGCATGTGAGCTTTGGAGTGAAATCTCTTGTCTTAAGGAATAAAGGAAAAAGATTCCGTCGGAGGCTCGGTGCTCTACAGGTTCAACCTTTGTACTCTATTATTGCCTCACATTCCATCTCTTGTGAAAATATATTTGATTGGCTTTTCTGCAGGTTGTTTGCCAGGACTTTCCAAGACCTCCACTAGAAAACACAATAAACTTTTTGGAAGCTGGACAACTATCTTCATTTTTCAGAAACAGTGAAC
+
BAABBBFFFFFFGFGGGFGGGGHHFGH5EGHFHGFHHHHHHFHHFHHHHHHGHHGFHHHHHHHGGFGGCHFGGE?0FGHHHHHHHHHHHHGFGHGHFFGDHHHGHHBGGFGFHHHHEFHFHHFHHHHHGDGG?BGGHHEBHFGHHHHHHHBGEG3FGGHFHFABGG2FCFAGFFFHHBDGHFGHHHGBB0G1>1FBFGHEFG<0<0DGHHC::0CGHHHFGBG.CFCHG0;BFGFFF/CFFB//9/00;;:
@M03495:530:000000000-LYBTV:1:1103:13419:18613 1:N:0:AACACCTG+CCCATGCG
GTCAGCATGTGAGCTTTGGAGGGCAAGAAGTGGTTGTGACATTGCTGGTTTATCAACGGCAAAATATAGATCGGAAGAGCACACGTCTGAACTCCAGTCACAACACCTGATCTCGTATGCCGTCTTCTGCTTGAAAAAAAAAAAAAAACGCGAGATTGGCGTTCTTCCAGAGGATCCGCCCCCCTAAATCACATCACTCACCTCTCACGCCACGCTCTCACAAGTCAACACACCAAACTCTTCAATTAGTT
+
CABCCFFFFFFFGGGGGGGGGGGGGGGHHHHHHGGGGGHHHHHHHHHHGGHHHHHHHGGGGGHHHHHHHHHHHGGGE?FGHHHHGHHHGHHHHHHHHHHHHHHGHGGHHHGFHHHGGHHHHGFGHGFHHHHHHHFHGHGGGGCD----:--:---.00./-;-..;00000...9//:.9--999./////;//////9/;././/;/...9.:..../9/:/.:///;/........////:////////
@M03495:530:000000000-LYBTV:1:1103:11007:18618 1:N:0:AACACCTG+CCCATGCG
GTCAGCATGTGAGCTTTGGAGTGAAATCTCTTGTCTTAAGGAATAAAGGAAAAAGATTCCGTCGGAGGCTCGGTGCTCTACAGGTTCAACCTTTGTACTCTATTATTGCCTCACATTCCATCTCTTGTGAAAATATATTTGATTGGCTTTTCTGCAGGTTGTTTGCCAGGACTTTCCAAGACCTCCACTAGAAAACACAATAAACTTTTTGGAAGCTGGACAACTATCTTCATTTTTCAGAAACAGTGAAC
+
BABCCFFFFFFFGGGGGGGGGGHHHHHHHHHHHHHHHHHHHHHHHHHHHHHHHHGGHHHHHHHGGGGGGHHGGEGGHHHHHHHHHHHHHHHHHHHHHHHHHHHHHHHHHHHHHHHHHHHHHHHHHHHHHHHHGGHHHHHHHGHHHGFHHHHHHHGHHHHHHGHHHHHHGHEHHHFHHHHEHGHFHHFHHHH<FDHHHHH<GHDDGHHHHHGGGHFFHHHFHEHGHFHHFHGGGGGBFGFGFGGGGFCF0C0
@M03495:530:000000000-LYBTV:1:1103:4831:18621 1:N:0:AACACCTG+CCCATGCG
GTCAGCATGTGAGCTTTGGAATTAGTAAATTCGTTGACGACAGAAGGAGCAAGATAACGACCACAGGGAGGGTGGTTTATCAACGGCAAAATATAGATCGGAAGAGCACACGTCTGAACTCCAGTCACAACACCTGATCTCGTATGCCGTCTTCTGCTTGAAAAAAAAAAAAGAAACACAAGGAAAACGGAGAGTAGACAAGGAGGTAGGGGCGGATATCAAAGAGAGAAATAGAAAAGAAGCATAGGAAG
+
CCCCCFFFFFFFGGGGGGGGGGHHHHHHHHHHGGHHHHGGGGGHHHHHHHHHHHHHHGGGGGGHHHHFGGGGEFFGGHHHHGHHGG?EGHHHHHHHHHHGGFGGGHHGHHHGHHHGHHHHEGHCHGGHHHGGGDCFFG1GGGFDFGH1>>AHAGHHFHHHGFGGFG@@C;:-..;///......////-...9.000009/......00...---;-:000909///.:900000;0//../00;00000.
@M03495:530:000000000-LYBTV:1:1103:8517:18658 1:N:0:AACACCTG+CCCATGCG
GTCAGCATGTGAGCTTTGGAATTAGTAAATTCGTTGACGACAGAAGGAGCAAGATAACGACCACAGGGAGGGTGGTTTATCAACGGCAAAATATAGATCGGAAGAGCACACGTCTGAACTCCAGTCACAACACCTGATATCGTATGCCGTCTTCTGCTTGAAAAAAAAAAAACAAAAATACAAACATGAAAAAGACAGAATGAATAATAATAGAAGTAGAGATGACTGAAGAGAGTAGCGAGAAGTAAATT
+
CCCCCFFFFFFFGGGGGGGGGGHHHHHHHHHHGHHHHHGGGGGHHHHHGHHHHHHHHHGGGGGHHHHGGGGGEFGGGHHHHHHHGGGGGHHHHHHHHHHHGGGGHHHHHHHGHHHGHHHHHHHHHHHHHHGHGGHHHH1FFGGHHHHHGGGHGHHHHHHHFHFHHGGGGD;B......:0000;..0/0;90...:///;//;/////9///////:///////////:///././///----.9//////
@M03495:530:000000000-LYBTV:1:1103:23346:18662 1:N:0:AACACCTG+CCCATGCG
GTCAGCATGTGAGCTTTGGAATTAGCTGGTTTATCAACGGCAAAATATAGATCGGAAGAGCACACGTCTGAACTCCAGTCACAACACCTGATCTCGTATGCCGTCTTCTGCTTGAAAAAAAAAAAAAACTGAATCAGCCAGCCCCCAGGGAAGGAGCTTGAGTGGATCGGGAGTTTTGTTATATGCTGGCACACCCTATAACACCCGTACTTCAACAGTAGCGTGTGCAATACCTGAGACACCTTTAGAGA
+
BABBCFFFFFFFGGGGGGGGGGHHHHFGHGHHHHHHHHGGGGAGHHHHFHHGGHGGGGFFHHHGHGGGHGHHHHHHHHHHFHHHGHGGHHFFFHHHFGHHHHGGGHFHHHEFHF0FGFH?EGB//////11111>11>000<<.<-<AE?.G......//.0::.0<0..-:@./00.//90000009/.9:/..;.///////;.-9-:;9////9///;/-....///;//::///////.//9//9//
@M03495:530:000000000-LYBTV:1:1103:18819:18680 1:N:0:AACACCTG+CCCATGCG
GTCAGCATGTGAGCTTTGGAATTAGCTGGTTTATCAACGGCAAAATATAGATCGGAAGAGCACACGTCTGAACTCCAGTCACAACACCTGATCTCGTATGCCGTCTTCTGCTTGAAAAAAAAAAAAAACAAAAAAACAGCACTCATATAGGCAACACATGATACAGTAAATATTGTTCACTTGTATCATAAACTCATATCACTACAGATATATATTGAATGTATGAATGTATATATGTATCATGGATACGT
+
CBCCDFFFFFFFGGGGGGGGGGHHHHHHHHHHHHHHHHGGGGGHHHHHHHHHHHGGGGHHHHHHHGHHHGHHHHHHHHHHHHHHGHGGHHHH4GHHGGHHHHGGGHGHHHHHHHHHHHHGGCDC/>>//.>00>--.././.0//11111000...<.0001<111:<11111111111111011<11:11101001:<<11<</00111111<11111111111111111<11111111111<0<110.0
@M03495:530:000000000-LYBTV:1:1103:24974:18698 1:N:0:AACACCTG+CCCATGCG
GTCAGCATGTGAGCTTTGGAATTAGTAAATTCGTTGACGACAGAAGGAGCAAGATAACGACCACAGGGAGGGTGGTTTATCAACGGCAAAATATAGATCGGAAGAGCACACGTCTGAACTCCAGTCACAACACCTGATCTCGTATGCCGTCTTCTGCTTGAAAAAAAAAAAAAACATAGAAGTGGGGAGTCTTGGGGAGAGGCATAGTTATCTACGCCGGCTTGATGACCTCGAAATGAGTATGATGCCAA
+
CCCCCFFFFFFFGGGGGGGGGGHHHFHHHHHHGFFHHHGGGGEGEGFHGHHHHGFHHHGGGGGEHHHGFEGGEFE1FHHHHHHHGGGGGHFGGFGEHEHHGGGGFAHHHHHGHHFEHHHHHHFHHHHHFHDHGGHHHHDGFHGGHGFBC<AGGHFGFGGHEFFHHGGGF-9--;..000000;00.::-./////.-.-...:./://9///9//.----9;--.9B/;///../..///;////;/9///
@M03495:530:000000000-LYBTV:1:1103:24597:18705 1:N:0:AACACCTG+CCCATGCG
GTCAGCATGTGAGCTTTGGAGTGAAATCTCTTGTCTTAAGGAATAAAGGAAAAAGATTCCGTCGGAGGCTCGGTGCTCTACAGGTTCAACCTTTGTACTCTATTATTGCCTCACATTCCATCTCTTGTGAAAATATATTTGATTGGCTTTTCTGCAGGTTGTTTGCCAGGACTTTCCAAGACCTCCACTAGAAAACACAATAAACTTTTTGGAAGCTGGACAACTATCTTCATTTTTCAGAAACAGTGAAC
+
BABCCFFFFFFFGGGGGGGGGGGGHFHHHHHHHFEGHFHHFGFGHHHFFHHHHHGGHHHHFHHGGGGGGGHGGGGGHHHHHHHHHHHHHHHHHHEHHHHHHHHHFHHHHHHHHHHHHHHHHHHHHHHHFEFFGGHHHHHHHHHHHGHHHHHHHHFHFHHHHDHHHHHGHHFHHHHHGGFHEHHHGHFHD<CFGEFHEFHGHHHHHGHHHHGGB0CGGHHFHGHHHHHHG0;;BFGGGGGGGGBBFBFFGG0
@M03495:530:000000000-LYBTV:1:1103:2331:18753 1:N:0:AACACCTG+CCCATGCG
GTCAGCATGTGAGCTTTGGTCCAGCCTGAGTCCTGGTTTATCAACGGCAAAATATAGATCGGAAGAGCACACGTCTGAACTCCAGTCACAACACCTGATCTCGTATGCCGTCTTCTGCTTGAAAAACAAAAAAAACAACTAAATACGATCCTGGTACTTCCCAATTAACGTTGCCACATATCTCACCCACCTCTTAAATCTTATATCAGATAGTCACGACCGTACTGAACTTATACACTAGTATGCACACA
+
BABCCFFFFFFFGGGGGGGGGGHHHGHHFHHHHHHHHHHHHGHHHGGGGGHHHHHHHHHHHGAFGHHHHHHHGGHHEHHHHHHHGHHHHHHGHGGHGGG4FGGFEFHHHGGGHGHHHHHHHHHHHH/?F?0F/>/<//?1111111////<11011111>101001110.</..00<.<D000000..;...;000:000;00000000000;0090..9--.9..00000;0000000/000000000..
@M03495:530:000000000-LYBTV:1:1103:10176:18763 1:N:0:AACACCTG+CCCATGCG
GTCAGCATGTGAGCTTTGGTCCAGCCTGAGTCCTCTGGTTTATCAACGGCAAAATATAGATCGGAAGAGCACACGTCTGAACTCCAGTCACAACACCTGATCTCGTATGCCGTCTTCTGCTTGAAAAAAAAAAAAAAAAGGAGCCGATCAGCGGCAACCGTAAGACCAGATGAACAGGAGGATACAGAGTAAGATGGCAAGAACAACGACTGCGAAGTGATCCAATGAATGTGAAACAGAAGTACATACGA
+
CCCCCFFFFFFFGGGGGGGGGGHHHGHHHHHHHHHHHHHHHHHHHHHGGGGGHGHHHHHHHHHGGGGHHHHHHHGHGHGHHHHHHHHHHHHHHGHGGHHHHEGGHGGHHHHGGGHGHHHHHHGHHHHHGDGBD//-<--../...-:--;;0.----..;....90//9.000009/;..../00000/00900000//0.;//9:.-.-../.---.000;00000;0000000:0/;/000009000;.
@M03495:530:000000000-LYBTV:1:1103:4982:18776 1:N:0:AACACCTG+CCCATGCG
GTCAGCATGTGAGCTTTGGTCCACCTGATCCTGGTTTATCAACGGCAAAATATAGATCGGAAGAGCACACGTCTGAACTCCAGTCACAACACCTGATCTCGTATGCCGTCTTCTGCTTGAAAAAAAACAATACTTCCTCTGTCTTATCTTGTTCTGTGCTGCTCTTATATATTCTTTTTTTCATCACCCACTTTTTTCACGTTTTGTATTGTTGTCTTCTACACTGTTGTGTTTTTTTTCTGTGTCTGCTT
+
BBBBBFFFFFFFGGGGGGGGGGHHHHHGDGGGHBBGGHGGHHHGCGGFGHHHHHHHHHGG1FGHGHGHHHCGHFFHGHHHHGHHHFHGHGHGGHF3FGFHFFEHHDGCEGFGHHHHHHEHFF3B/B@/?/22222222@222222?<111111111111@1111>11111111111111--/00000/...;<000-/00.::/..9009;00.:000;;000/00000/.:9:/A---;;/;/:/:9://
@M03495:530:000000000-LYBTV:1:1103:2657:18790 1:N:0:AACACCTG+CCCATGCG
GTCAGCATGTGAGCTTTGGAGACTGGTTTATCAACGGCAAAATATAGATCGGAAGAGCACACGTCTGAACTCCAGTCACAACACCTGATCTCGTATGCCGTCTTCTGCTTGAAAAAAAAAAAAAAAAACACAAATATAAACAAAAAACTAACTAATAACATGCAAGTAATCGTACATAAAAAATTAATGACAGTGAATGTATAGCAAAATAGTGTACAGTACATACCTACCATGCACGGACGTAGTCAAGA
+
CCCCCFFFFFFFGGGGGGGGGGGHHHHHHHHHHHHGGGGGHHHHHHHHHHHGGGGHHHHHHHGHHHGHHHHHHHHHHHHHHGHGGHHHH4GFHGGHHHHGGGHGHGHHHGHHHHHHGGGG@/<//---...<..00000=0=..;.-.00000000090;000000090009....0090009.000009000;00000000000000/000000;000000000:9;0;;000000.--9-9...000;0
@M03495:530:000000000-LYBTV:1:1103:2703:18799 1:N:0:AACACCTG+CCCATGCG
GTCAGCATGTGAGCTTTGGAATTAGTAAATTCGTTGACGACAGAAGGAGCAAGATAACGACCACAGGGAGGGTGGTTTATCAACGGCAAAATATAGATCGGAAGAGCACACGTCTGAACTCCAGTCACAACACCTGATATCGTATGCCGTCTTCTGCTTGGAAAAAAAAAAAAATACATGAACTGCATCGAAACAACATATTCCAGCTTCTGAGATGACAGAGTAGCAGACAGTACACGAACCGTCAATGT
+
CCBCDFFFFFFFGGGGGGGGGGHHHHHHHHHHGFGHHHGGGGGHGHHHHGHHHHHHHHGGGGGHHHHGGGGGEGGEFHHHHHHHGEGEEHHHHHHHHHHHGEGGHHHHHHHGGGHGHHHHHHHHHHHHHHGHGGHHHF1@GFFFHHHHGGGHGHHHHHHH.0DGGG<EF@--:-.0000:0:;0:0000.//.-/.../;000000/0000000;00000://000000/://000:0.;.9--....000
@M03495:530:000000000-LYBTV:1:1103:9364:18859 1:N:0:AACACCTG+CCCATGCG
GTCAGCACGTGAGCTTTGGAGTGAAATCTCTTGTCTTAAGGAATAAAGGAAAAAGATTCCGTCGGAGGCTCGGTGCTCTACAGGTTCAACCTTTGTACTCTATTATTGCCTCACATTCCATCTCTTGTGAAAATATATTTGATTGGCTTTTCTGCAGGTTGTTTGCCAGGACTTTCCAAGACCTCCACTAGAAAACACAATAAACTTTTTGGAAGCTGGACAACTATCTTCATTTTTCAGAAACAGTGAAC
+
DCDCDFFFCFCCGGGGGGGGGGHHHHHHHHHHHGHHHHHHHHHHHHHHHHHHHHGGHIHHGHHGGGGGGHHGGFGGHHHHHHHHHHHHHHHHHHHHHHGHHHHHHHHHHHHHHHHHHHHHHHHHHHHHHHHHHGHGHHHHHGHHHHGHHHHHGHHHHHHHHGHHHHHHGHHGHHHHHHHHHHHFHHHHHHHB>DGFHHGGHHHDGFHHHHGGFHHHHHHGHGHGHGGGGGGGGGGGGEFFFGFFFGFFGF:
@M03495:530:000000000-LYBTV:1:1103:9493:18861 1:N:0:AACACCTG+CCCATGCG
GTCAGCATGTGAGCTTTGGAATTAGTAAATTCGTTGACGACAGAAGGAGCAAGATAACGACCACAGGGAGGGTGGTTTATCAACGGCAAAATATAGATCGGAAGAGCACACGTCTGAACTCCAGTCACAACACCTGATCTCGTATGCCGTCTTCTGCTTGAAAAAAAAAAAAAAAAAATAGTGATCAAAGGCACACGATATACAATAGAGAGAGATTAACAGGATGTAACTCACAATACAGGAATACATGG
+
CCCCCFFFFFFFGGGGGGGGGGHHHHHHHHHHGGHHHHGGGGGHHHHHHHHHHHHHHHGGGGGHHHHGGGGGEFGFFHHHHHHHGGGGGH2FHHHHHHHHGGGGHHHHHHHGHHHGHGGHHHHHDGHHHHGHGGHHHH1=FHGGHHHGGEGHFGHFHHHGGGHHFGGGG@?9;-----.00009000090/.../.9-:.90;0000;000..:;0;00:0;..000000000000;0000/./;00;00/
@M03495:530:000000000-LYBTV:1:1103:17662:18863 1:N:0:AACACCTG+CCCATGCG
GTCAGCATGTGAGCTTTGGACTCCTGACTGGTTTATCAACGGCAAAATATAGATCGGAAGAGCACACGTCTGAACTCCAGTCTGGTTTATCAACGGCAAAATATAGATCGGAAGAGCACACGTCTGAACTACAGTCACAACACCTGATCTCGTATGCCGTCTTCTGCTTGAAAAAAAAAAAAATACATGATACACTCATCATTCAGTATATCGAATCTACATAAACTAACAAATATGAGTCATCATTTCTA
+
DCDDDFFFFFFFGGGGGGGGGGHHHHHHHHHHHHHHHHHHGGGGGHHHHHHHHHHHGGGGHHHHHHHGHHHGGHHHHHHHHHHHHHHHHHHHHHGGGGGGHHHHFGHHHHGGGGHHHHHHHGHHHGHHHHHHHHHHHHHHGHGGHHHG2@GHFGHFHDCEGHGHFHHHHGGG1FGFGCCCA--.0:00:0;0;000//;0000000:;00;0:./0.000000:0;00:000;000000000000;00000
@M03495:530:000000000-LYBTV:1:1103:8912:18865 1:N:0:AACACCTG+CCCATGCG
GTCAGCATGTGAGCTTTGGAGGGCAAGAAGTGGTTGTGACATTGCTATGGCAGCTAGAGTGGTTTATCAACGGCAAAATATAGATCGGAAGAGCACACGTCTGAACTCCAGTCACAACACCTGATCTCGTATGCCGTCTTCTGCTTGAAAAAAAAAAAAATAAGAAAATGAATAGAATAAGTAGCATGGACACAGAGATCACAGCATACGATAAATGTATTATAGCAGCAGCGATGATCAAGTACGACAGA
+
CCCCCFFFFFFFGGGGGGGGGGGGGGGHHHHHHGGGGGHHHHHHHHHHHHHHGGHHHHHGGGGFHHHHHHHGGGGGHHHHHHGHHHHGGGGHHHHHHHGHHHGHHHHHHHHHHHHHHGHGGHHHH4GHGFGHHHHGGGHGHHGHHHHFHHHHGGGCE<--.00000/:0:0CB00000;000000000.000./.0//000/09.9000:....0:00000000:000/../--..:0;009000...-9/
@M03495:530:000000000-LYBTV:1:1103:14982:18879 1:N:0:AACACCTG+CCCATGCG
GTCAGCATGTGAGCTTTGGACTCCTGACTGGTTTACAACGGCAAAATATAGATCGGAAGAGCACACGTCTGAACTCCAGTCACAACACCTGATCTCGTATGCCGTCTTCTGCTTGAAAAAAAAAAAAACAAAAAACAAACAATAAAACACATATGTGCTAATCGAGAACAACACAGTAGACATGAAATATTGCCACAACAGCCATAGTACACACGTAAACATAAAACACCTCGCACTAAGTGAGTGATAGA
+
CBBCDFFFFFFFGGGGGGGGGGHHHHHHHHHHHHHHHHHGGGFGHHHHHHHHHHHGGGGHHHHHHHGHHHGHHHHHHHHHHHHHHGGGGHHHGBGHHGGHHHHGGGHGGHHHHHHHHHHHGGCDDB/////00<->.<0...0=0000<..000<00000000....:0/<<..<:0:000000:00000000000.9.9/...000000000<-./..0<00<<00.<</..-9--0<0<0000000000
@M03495:530:000000000-LYBTV:1:1103:6318:18882 1:N:0:AACACCTG+CCCATGCG
GTCAGCATGTGAGCTTTGGAATTAGCTGGTTTATCAACGGCAAAATATAGATCGGAAGAGCACACGTCTGAACTCCAGTCACAACACCTGATCTCGTATGCCGTCTTCTGCTTGAAAAAAAAAAAAAAACAAAAAACTATACTTATCTCTCAACTTTAAGACAACATGCCCATCATCTATTTAACTGTATCTGTCAACTAACACAACTCTAAAGTACTTCACTGACCACTAATCGAACATTCACTCTCAAT
+
BBBBBFFFFFFFGGGGGGG4FDGF4FGHFFGEFGFFDCEEAEGH2FGFHBHD5FEGFEAC2CCHH0BF2AFEEGH@3EFGFH5GDEGA3BB3B441FGHHBFEGEF/EBG4?GB03B3?//BBC/@?/-..>00.<<00000000=000000;C0000;0:0//..;/00/:9/;0009000;90;0;00090000000/0//;.:.////////9///////9////;/////../9-///9//;/////
@M03495:530:000000000-LYBTV:1:1103:26203:18899 1:N:0:AACACCTG+CCCATGCG
GTCAGCATGTGAGCTTTGGAGTGAAATCTCTTGTCTTAAGGAATAAAGGAAAAAGATTCCGTCGGAGGCTCGGTGCTCTACAGGTTCAACCTTTGTACTCTATTATTGCCTCACATTCCATCTCTTGTGAAAATATATTTGATGGCTTTTCTGCAGGTTGTTTGCCAGGACTTTCCAAGACCTCCACTAGAAAACACAATAAACTTTTTGGAAGCTGGACAACTATCTTCATTTTTCAGAAACAGTGAACA
+
BABCCFFFFFFFGGGGGGGGGGGHHHHHHHHHHHHHHHHHHHHHHHHHHGHHHHGGHIHHHIGGGGGGGGHGGFGGHHHHHHHHHHHGHHHHHHHHHHHHHHHHHHHGHHGHHHHHHHHHGHHHHHHHHHHHHHHHHHHHHGHHFFHHHHHHHHHHHHHHGHGHHHHHAAGHHHHHHHHGHGHHHHHHHHFGB>FHGHGH00DGHHHGHGGFHHHHHGGHFGHHBGGHHF0FFFGGFGGGGFGGGFGBFF0
@M03495:530:000000000-LYBTV:1:1103:16601:18918 1:N:0:AACACCTG+CCCATGCG
GTCAGCATGTGAGCTTTGGTCCAGCCTGAGTCCCTGGTTTATCAACGGCAAAATATAGATCGGAAGAGCACACGTCTGAACTCCAGTCACAACACCTGATCTCGTATGCCGTCTTCTGCTTGAAAAAAAAAAAAAAAAAAAAAACACAAAAAACATGTAGTCACGCTATACAAGATCGCAATTTGAAAAAGTCATAGCCTGTAGAATCAGCTACATCTATGCTTATTCAGGCTATGTAGAGAGACGCACAA
+
CBCCCFFFFFFFGGGGGGGGGGHHHGHHHHHHHHHHHGHHHHHHHHGGGGGHHHHHHHHHHHGGGGHHHHHHHGHHHGHHHHHHHHHHHHHHGHGGHHGGFHHHFGHHHHGFGHGHHHHHHHCGGHHGGFGGC>>-------<-.9......-<9000000000<....00000<00.....0000000..000000000.0000000:0000:0:000000000000<00/.0:0000000<./.----/
@M03495:530:000000000-LYBTV:1:1103:22258:18971 1:N:0:AACACCTG+CCCATGCG
GTCAGCATGTGAGCTTTGGATGGTTCTGGTTTATCAACGGCAAAATATAGATCGGAAGAGCACACGTCTGAACTCCAGTCACAACACCTGATCTCGTATGCCGTCTTCTGCTTGAAAAAAAAAAAACACATAGCAGAAGTTCGTAATATGTTTGTAGCCAGAAAAAAAAAAACCAACATAATGTTGGTATAACAATCCACTAGTGGATGTTGATTATAGCTATAAGACGTCGTATGAGAGTGTACATATGT
+
BABBBFFFFFFFGGGGGGGGGGGGHHHHHGHHHHGHHHGGGGFGHHHFHHHHHHGGGGHHHHHHHGHHHGHFHHHHHHHHHHHHGHGGHHFHBGHHGGGHHHGGGHGHHHGGHHHGFHHGGG@D<///0/11?111001111..>0.111111//00000..///.-----9....:./0000000..000//////.///////.//9//////////////:////.:.--.//;///9/9////////
@M03495:530:000000000-LYBTV:1:1103:2856:18971 1:N:0:AACACCTG+CCCATGCG
TCAGCATGTGAGCTTTGGACTCCTGACTGGTTTATCAACGGCAAAATATAGATCGGAAGAGCACACGTCTGAACTCCAGTCACAACACCTGATCTCGTATGCCGTCTTCTGCTTGAAAAAAAAAAAATCACAACCGCTTTAGCCATTATCGCCCGTCCTTAATACACAATATAACCAATACTCACATTCACATATTCTACACAACGTTAACCCTGGACCACAGCGTAGTTACTAGAGTCACGTATTTGTAC
+
BBBBBFFFFFFFFGGGGGGGGGHHHHHHHHGGHHHHHHHGGGGGHHHHHHHHHHFGGGGGFHHGHHCHHHGHHHHHHGHHHHHHHGHGGHGHG4FFGFEHHFHGFGHGHHHGHFHGCFGHE@/B>CA0<11<?/?---..111>110000....--...000000;00.000;00/0./0=000;000000000000;;;0/09.-;//.0/;:..........-.9-./9/////////;...///////
@M03495:530:000000000-LYBTV:1:1103:14863:18973 1:N:0:AACACCTG+CCCATGCG
GTCAGCATGTGAGCTTTGGAGTGAAATCTCTTGTCTTAAGGAATAAAGGAAAAAGATTCCGTCGGAGGCTCGGTGCTCTACAGGTTCAACCTTTGTACTCTATTATTGCCTCACATTCCATCTCTTGTGAAAATATATTTGATTGGCTTTTCTGCAGGTTGTTTGCCAGGACTTTCCAAGACCTCCACTAGAAGACACAATAAACTTTTTGGAAGCTGGACAACTATCTCCATTTTTCAGAAACAGTGAAC
+
CBCCDFFFFFFFGGGGGGGGGGHHHHHHHHHHHHHHHHHHHHHHHHHHHHHHHHGGHIHHHHHGGGGGGHHGGEGGHHHHHHHHHHHHHHHHHHHHHHHHHHHHHHHHHHHHHHHHHHHHHHHHHHHGHHHHHHHHHHHHHHHHHHHGHHHHHHGHHHHHHGHHHGHHHGHHHHHHHHGHHHHHHHHGHHHF1FCGFHH<DFHDHHHHHGGGGHHHGHCGCFGFHHHHHHGGGGGGGGGGFGGGFGFGGG:
@M03495:530:000000000-LYBTV:1:1103:21142:18983 1:N:0:AACACCTG+CCCATGCG
GTCAGCATGTGAGCTTTGGTCCAGCCTGAGTCCCTGGTTTATCAACGGCAAAATATAGATCGGAAGAGCACACGTCTGAACTCCAGTCACAACACCTGATCTCGTATGCCGTCTTCTGCTTGAAAAAAAAAAAAAAATACCACAAGGAACACTAGACTAGACATCATGATACTTACACAACAAGAAGAGTTATAGAACACATCGACCAGTCTCGACAATGTGAGCACCATTGTGTCTACTTCGATATCAAT
+
CCCCDFFFFFFFGGGGGGGGGGHHHGHHHHHHHHHHHGHHHHHHHHGGGGGHHHHHHHHHHHGGGGGHHHHHHGHHHGHHHHHHHHHHHHHHGHGGGHHG4FGHFGHHHHGEGHGHHHGHHC0EGHHGGGGCD/<<-.0<<<0.<..././:0/00110001110<11<111111:100....////0.111111110//.<0./---.1011/0-.90011:100...:11:1/111111<..1.-1111
@M03495:530:000000000-LYBTV:1:1103:14596:18996 1:N:0:AACACCTG+CCCATGCG
GTCAGCATGTGAGCTTTGGAATTAGCTGGTTTATCAACGGCAAAATATAGATCGGAAGAGCACACGTCTGAACTCCAGTCACAACACCTGATCTCGTATGCCGTCTTCTGCTTGAAAAAAAAAAAAAAAAATCACATGAAAAACACAACCATATTATCATACTAGGTCAAAAACAACCACATTGATACAACACATTGTGCAGTAGAGACCATCACGTAAGTAATGTCGATCGATGAGCTCACACTGAACAA
+
BBBCCFFFFFFFGGGGGGGGGGHHHHHHHHHHHHHHHHGGGGGHHHHHHHHHHHGGGGHHHHHHHGHHHGHHHHHHHHHHHHHHGHGGHHHHFHHHGGHHHHGGGHGHHHHHHHHHHHHGGGCG/</<-<-.0<0<100111<.<......0011111<1:1111/110010......9..01<:11:100.<.01111111111<11/./0000..:<.:111111<...-9.11:0100000/0000</
@M03495:530:000000000-LYBTV:1:1103:12131:19000 1:N:0:AACACCTG+CCCATGCG
GTCAGCATGTGAGCTTTGGAGTGAAATCTCTTGTCTTAAGGAATAAAGGAAAAAGATTCCGTCGGAGGCTCGGTGCTCTACAGGTTCAACCTTTGTACTCTATTATTGCCTCACATTCCATCTCTTGTGAAAATATATTTGATTGGCTTTTCTGCAGGTTGTTTGCCAGGACTTTCCAAGACCTCCACTAGAGAACACAATAAACTTTTTGGAAGCTGGACAACTATCTTCATTTTTCAGAAACAGTGAAC
+
BABCCFFFFFFFGGGGGGGGGGHHHHHHHHHHHHHHHHHHHHHHHHHHGHHHHHGGHIHHHHHGGGGGGHHGGGGGGHHHHHHHHHHHHHHHHHHHHHGHHHHHHHHHGHHHHHHHHHHGHHHHHHHHHFDGGGHHHHHHHGHHHHHHHHHHHGHHHHGHHGHHHGHHGGHHHHHHHHHEHFHHHHHHHHH1<1FFHBGCHH<GGHHHHHGFHGHGHHHGHGFGFHHFHHGEBFFFFFGFFGGGGGGGFF:
@M03495:530:000000000-LYBTV:1:1103:10966:19036 1:N:0:AACACCTG+CCCATGCG
GTCAGCATGTGAGCTTTGGTCCAGCCTGAGTCCTGGTTTATCAACGGCAAAATATAGATCGGAAGAGCACACGTCTGAACTCCAGTCACAACACCTGATCTCGTATGCCGTCTTCTGCTTGAAAAAAAAAAAAAAACATACATTCGAAAGAAACAGATGACATATAAGATATAAAACAATGCAGAGAAAAATACGAGGACACTAGACGTGTATCATGAATGTCGCACGCCACCTACGACAGAGATCAACTA
+
CBCCCFFFFFFFGGGGGGGGGGHHHGHHHHHHHHHHHHHHHHHHHGGGGGHHHHHHHHHHEGGGGHHHHHHHGHHHFGHHHHHHHHHHHHHGHGGHHGGFHHHGGHHHGGGGHGHHHHHHCGCGHHGGGGD<<-<-<.00<000000..AC.///:/00000:00:0000;000090..000000./00:..09...-;./.0/090...//00000:00000..----...;.0/..9--///9000/09
@M03495:530:000000000-LYBTV:1:1103:9763:19039 1:N:0:AACACCTG+CCCATGCG
GTCAGCATGTGAGCTTTGGAGTGAAATCTCTTGTCTTAAGGAATAAAGGAAAAAGATTCCGTCGGAGGCTCGGTGCTCTACAGGTTCAACCTTTGTACTCTATTATTGCCTCACATTCCATCTCTTGTGAAAATATATTTGATTGGCTTTTCTGCAGGTTGTTTGCCAGGACTTTCCAAGACCTCCACTAGAAAACACAATAAACTTTTTGGAAGCTGGACAACTATCTTCATTTTTCAGAAACAGTGAAC
+
ABBBBFFFFFFFGFGGGGGGGGGHHHHHHHHHHFHHHHHHHHGHHGHFFHHHHHGGHHHHHHHGGGGGGHHGGGGGHHHHHHHFHHHHHGHHHHHHHGHHHFHHHHHHHHHHHHHHHGHGHHHHGHHHHFEGGGHGFHHHHGHHHGHHGHHHHGHHGHGHHGHHHGFHGFHFGHHHHHHBFHHHHHHHHHGDFBHHHFHEHFFGGFGHHHGGHGHHHHHFHHHGHHEGHGGGGGGGGGGGEGBFGEBBBF9
@M03495:530:000000000-LYBTV:1:1103:28428:19049 1:N:0:AACACCTG+CCCATGCG
GTCAGCATGTGAGCTTTGGATGGTTCTGGTTTATCAACGGCAAAATATAGATCGGAAGAGCACACGTCTGAACTCCAGTCACAACACCTGATCTCGTATGCCGTCTTCTGCTTGTAAAAACAACAACTACTCTACAGTGTATCGTATGCCGCCGTCGGCTATTAACACAACCGAGAAAACTTCAAAAGCTACCAGTGGTTCAACTTTCGCCGTTGGTATCCAGGTGGGGCAAGTTATCATTGGTGCTGAGG
+
AA>AAC5@@DFDFGGGGFFBGFGFG5FGCGHHFHF5GGG?EEEGHHHHHHEHHEGGEFAF2CGHHGFGFGHGBGEHHFB3GGF3EA1EG3?F4BGEF?GGHFEGCGCGDFFFBG0B4FGH/?/?/??3??G121B1121222?/0BF021>//////--..11>1=>1.<<.<-<-;B/:00:000:C.0;0/::G0/;.0000000;.9.--:..90;;09////;--.-.9///;///;;//./;//..
@M03495:530:000000000-LYBTV:1:1103:23085:19052 1:N:0:AACACCTG+CCCATGCG
GTCAGCATGTGAGCTTTGGAGTGAAATCTCTTGTCTTAAGGAATAAAGGAAAAAGATTCCGTCGGAGGCTCGGTGCTCTACAGGTTCAACCTTTGTACTCTATTATTGCCTCACATTCCATCTCTTGTGAAAATATATTTGATTGGCTTTTCTGCAGGTTGTTTGCCAGGACTTTCCAAGACCTCCACTAGAAAACACAATAAACTTTTTGGAAGCTGGACAACTATCTTCATTTTTCAGAAACAGTGAAC
+
BABCCFFFFFFBGGGGGGGGGGHHHHHHHHHHHHHHHHHFHGHHHHGHHHHHHHGGHHIHHGGFGGGGGHHGGEEGHHHHHHHHHHHHHHHHHHHHHHHHHHHHGHHGHHHHHHHHHHHHHHHHHHHHHHFHHGHHHHHHHHHHHHGHHHHHHHHHHHHHHGHHGHFHHGHHHHHHHGGHHHHHHGHHHHGFDFFGHHE.GHHFGFHHHHG-:GGHHHFHHGHGHHHHHHGGGGGGFGGEGGGGGFFGFG0
@M03495:530:000000000-LYBTV:1:1103:26819:19094 1:N:0:AACACCTG+CCCATGCG
GTCAGCATGTGAGCTTTGGTCCAGCCTGAGTCCTGGTTTATCAACGGCAAAATATAGATCGGAAGAGCACACGTCTGAACTCCAGTCACAACACCTGATCTCGTATGCCGTCTTCTGCTTGAAAAAAAAAAAGCAACCGTAAATAGTCACATATCTTGATGATTTTAGCCACACTTTGCCCTCCTGCCTGTGTTCACTCATGACGACACCCACAGTCATGAACTCCACCCTCTCACCTCCAGTTACCCCCC
+
BBB@AFFFFFFFGFGGGGGGGGHHHGHHHHFHHHFHHHGGHHHFHGGGGGHFHHHHHHHHEGEEF1AGHHHHFBGF?@EGHHHHHFHHHHFGHGGHHGD4FFF?EHEDGE?EFGHFFFGFGAGGHHG@@//</01<0</>...1=1=1<1111100000000=00=0/0/<<.;/000:0:/:.///.00009/000;;/0009..---.9.9.9;////;//;///....999/;.B.A.///;;//.--
@M03495:530:000000000-LYBTV:1:1103:5229:19114 1:N:0:AACACCTG+CCCATGCG
GTCAGCATGTGAGCTTTGATTTTTTTTTCAGGATTAGCTGGTTTATCAACGGCAAATATAGATCGGAAGAGCACACGTCTGAACTCCAGTCACAACACCTGATCTCGTATGCCGTCTTCTGCTTGAAAAAAAAAAAAAAACTTAATACTCTTATTATCTTTCTCATTTAATTAGAACACACACAAATTGACTTACTTGCATTTATTACTTATTTTCGATATTCTATATTCTCCCATTATTTCTTTTTATTT
+
CBCCCFFFFFFFGGGGGGGGGGHHGGGGHGHHHHHHHHHHHHHHHHHHHHGGGGGHHHHHHHHGHGGGGHHHHHHHGHHHGHHHHHHHHHHHHHHGHGGHHGG4GHHGGHHHHGGGHGHHHHHHHHHHGF@FCF--<---.00;000000:00000<00000000;00009000000//.......000000000000000000000000000000-.0.;90000000;009//0;00000;00:0.000
@M03495:530:000000000-LYBTV:1:1103:6700:19118 1:N:0:AACACCTG+CCCATGCG
GTCAGCATGTGAGCTTTGGTCCAGCCTGAGTCCTGGTTTATCAACGGCAAAATATAGATCGGAAGAGCACACGTCTGAACTCCAGTCACAACACCTGATCTCGTATGCCGTCTTCTGCTTGAAAAAAAAAAAAACACAAACCATGACTAACCGTGTATGAATGATCATGAAAAGACACTAACATCAGACCATCAATATACGTCACAAGTGATCTACTACGAACTACGTACCTATTCTAACTGAGGATCTGG
+
CCCDEFFFFFFFGGGGGGGGGGHHHGHHHHHHHHHHHHHHHHHHHGGGGGHHHHHHHHHHHGGGGHHHHHHHGHHHGHHHHHHHHHHHHHHGHGGHHHHFHHHGGHHHHGGGHGHHHHHHGFBFDGGGGG/@/>..0.>0..<11001100.-.../1=1111:1<1111111/./:/0/<<01:0000./000011<11.0...10.1<11111:11:...-.00.:0..111111110<100.0//011
@M03495:530:000000000-LYBTV:1:1103:11642:19124 1:N:0:AACACCTG+CCCATGCG
GTCAGCATGTGAGCTTTGGAGTGAAATCTCTTGTCTTAAGGAATAAAGGAAAAAGATTCCGTCGGAGGCTCGGTGCTCTACAGGTTCAACCTTTGTACTCTATTATTGCCTCACATTCCATCTCTTGTGAAAATATATTTGATTGGCTTTTCTGCAGGTTGTTTGCCAGGACTTTCCAAGACCTCCACTAGAAAACACAATAAACTTTTTGGAAGCTGGACAACTATCTTCATTTTTCAGAAACAGTGAAC
+
BABCCFFFFFFFGGGGGGGGGGHHHHHHHHHHHHHHHHHHHHHHHHHHGHHGHHGGHHHHHGHGGGGGGHHGGGGGHHHHHHHHHHHHHHHGGHHHHHHHHHHHHHHHHHHHHHHHHHHHGHHEHHHHHFDHHHHHHHHHHGHHHCGHHHHHHHGHGHFHHGHHHFGHFHGHHHHHHHHEHHGHHHHHHHHBDDGHHHGCGHHGGGHHHHGGGFFHHHHGHHHFHHHHHGGGGGFGGGGGFGGFGFFBBF9
@M03495:530:000000000-LYBTV:1:1103:20650:19146 1:N:0:AACACCTG+CCCATGCG
GTCAGCATGTGAGCTTTGGTTTATCAACGGCAAAATATAGATCGGAAGAGCACACGTCTGAACTCCAGTCACAACACCTGATCTCGTATGCCGTCTTCTGCTTGAAAAAAAAAAAAAAAAAACAACTCAACAGTTGTCCTACATCACTTACATCAGTTCATGAGGCAAATGACTACGCACACTGACAGTACGAAGAAACAGCGTACTATTGTTTGTTACATGTTCTGTGTCGCAATTACCAACACTCATCT
+
CBCCEFFFFFFFGGGGGGGGGGHHHHHHGGGGGHHHHHHHHHHHGGGGHHHHHHHGHHHGHHHHHHHHHHHHHHGHGGHHFGDHHHGGHHHGGGGHGHHHHHHHGGHHHEGGG/B><//--<....0000/0/1=111111001100111111<00111111<0/....111011/.<.<-./00000<119<.../////.-..-.11:111////11111111111:<1.<-..<11110...0//111
@M03495:530:000000000-LYBTV:1:1103:9326:19151 1:N:0:AACACCTG+CCCATGCG
GTCAGCATGTGAGCTTTGGAGTGAAATCTCTTGTCTTAAGGAATAAAGGAAAAAGATTCCGTCGGAGGCTCGGTGCTCTACAGGTTCAACCTTTGTACTCTATTATTGCCTCACATTCCATCTCTTGTGAAAATATATTTGATTGGCTTTTCTGCAGGTTGTTTGCCAGGACTTTCCAAGACCTCCACTAGAAAACACAATAAACTTTTTGGAAGCTGGACAACTATCTTCATTTTTCAGAAACAGTGAAC
+
CBCCDFFFFFFFGGGGGGGGGGHHHHHHHHHHHHHHHHHHHHHHHHHHHHHHHGGGHIHHHHHGGGGGGHHGGGGGHHHHHHHHHHHHHHHHHHHHHHHHHHHHHHHHHHHHHHHHHHHHHHHHHHHHHHHHHHHGHHHHHBHHGFGHHHHHHHGHHHHHHGHHHHHHGEHHHHHHHHHHHHHHHHGHHHHGDFCCGFHGHHGDFHHHHHGGBGFHHHHHHHHHHHHHHHGGGFGGGGGGGEGGGGFFGG0
@M03495:530:000000000-LYBTV:1:1103:21501:19157 1:N:0:AACACCTG+CCCATGCG
GTCAGCATGTGAGCTTTGGTCCAGCCTGAGTCCTGGTTTATCAACGGCAAAATATAGATCGGAAGAGCACACGTCTGAACTCCAGTCACAACACCTGATCTCGTATGCCGTCTTCTGCTTGAAAAAAAAAAAAAAATAACACAAGCCAGCACCCTATAACTACGAGACACATGGCATTACACCAATAAAGTATCACACACACTATCTGGCATAGGCTAGATGAGCGGAGTCGACTAGAATTAGTATGACTC
+
CBCCCFFFFFFFGGGGGGGGGGHHHGHHHHHHHHHHHHHHHHHHHGGGGGHHHHHHHHHHHGGGFHHHHHHHGHHHGHHHHHHHHHHHHHHGHGGHHHHBGHHGGHHHHGGGHGHHGHHHHHHHHHGGGGCA/<--010000<..../../:.../0000000<<...///00/./000000/.<00:000000000:....//000000/00000<0.00<000----./-.-.9000<0000::00000
@M03495:530:000000000-LYBTV:1:1103:11849:19171 1:N:0:AACACCTG+CCCATGCG
GTCAGCATGTGAGCTTTGGAGTGAAATCTCTTGTCTTAAGGAATAAAGGAAAAAGATTCCGTCGGAGGCTCGGTGCTCTACAGGTTCAACCTTTGTACTCTATTATTGCCTCACATTCCATCTCTTGTGAAAATATATTTGATTGGCTTTTCTGCAGGTTGTTTGCCAGGACTTTCCAAGACCTCCACTAGAAAACACAATAAACTTTTTGGAAGCTGGACAACTATCTTCATTTTTCAGAAACAGTGAAC
+
BCCCCFFFFFFFGGGGGGGGGGHHHHHHHHHHHHHHHHHHHHHHHHHHHHHHGHGGHHIHHHHGGGGGGHHGGGGGHHHHHHHHHHHHHHHHHHHHHHHHHHHHHHHHHHHHHHHHHHHHHHHHHHHHHHHHHHHGHHHHHGHHGHHHHHHHHHGHHHHHGGHHHEHHHHHHHHHHHHHFHHHHHHGHHHHFFHHHHFHGHGHDGHHHHHGGBGHEHHHHGHHHFHHHGHGGGGGGGGGGFGGGGEFGGGB
@M03495:530:000000000-LYBTV:1:1103:27837:19192 1:N:0:AACACCTG+CCCATGCG
GTCAGCATGTGAGCTTTGGAATTAGTAAATTCGTTGACGACAGAAGGAGCAAGATAACGACCACAGGGAGGGTGGTTTATCAACGGCAAAATATAGATCGGAAGAGCACACGTCTGAACTCCAGTCACAACACCTGATATCGTATGCCGTCTTCTGCTTGAAAAAAAATGCAGGTTGCTTCGTTGGTGCTTGTACTTACGTGACGCTGGTCTTTGCGTGATAGCTGTGCTTTCATGCTCCTGTTTCTTCTA
+
ABBBAFFFFDFFGGGGGGGGFGFHHFHGHHHHGGFGFHGGFGGFHFAEEEEGHHGHHGGEEFCEEFEF1EFEFGG1FHHHGBHHFEGEEF23EGGHEGFGE?F/0?GFHFG@0?CFFF2GHGHGHEHH2DD/??2?G11?1??0<B1FCDDAE1<>1FFHABD0C@--.000:.:0/.0;0-///...0000.900;00:9/..:9..-/9/////-.9./:/;////9/9;////:://9////9//;//
@M03495:530:000000000-LYBTV:1:1103:12047:19193 1:N:0:AACACCTG+CCCATGCG
GTCAGCATGTGAGCTTTGGTCCAGCCTGAGTCCTGGTTTATCAACGGCAAAATATAGATCGAAGAGCACACGTCTGAACTCCAGTCACAACACCTGATCTCGTATGCCGTCTTCTGCTTGAAAAAAAAAAAAAGATCACATACGTAACGGACGCTACACGTAAGGCTGCACATCAACAATATAATCAGAGTAGTCAAGTAATCAATGAACTATGGAGCACTCAACTCCACTCGGCATGTGCCCATACCTGT
+
CBCCDFFFFFFFGGGGGGGGGGHHHGHHHHHHHHHHHHHHHHGHHGGGGGHHHHHHHHHHHGHGGHHHHHHGHHHGHHHHHHHHHHHHHHGHGGHHHE4FGHGGHHHHGEEGGFFHHHHHHGHHHGGGC<></..1110<1110<<0<.-.<--..-0/..:..0/0../0000:0:0C000000000;00000;:000000;0000000000000//..://0:0000/0/...--.0000/0//:/000
@M03495:530:000000000-LYBTV:1:1103:22681:19219 1:N:0:AACACCTG+CCCATGCG
GTCAGCATGTGAGCTTTGGAGTGAAATCTCTTGTCTTAAGGAATAAAGGAAAAAGATTCCGTCGGAGGCTCGGTGCTCTACAGGTTCAACCTTTGTACTCTATTATTGCCTCACATTCCATCTCTTGTGAAAATATATTTGATTGGCTTTTCTGCAGGTTGTTTGCCAGGACTTTCCAAGACCTCCACTAGAAAACACAATAAACTTTTTGGAAGCTGGACAACTATCTTCATTTTTCAGAAACAGTGAAC
+
CBCCCFFFFFFFGGGGGGGGGGHHHHHHHHHHHGHHHHHHHHHGHHHHHHHHHHGGHHHHHIHGGGGGGHHGGGGGGHHHHHHHHHHHHHHHHHHHHHHHGGHHHHHGHHHHHHHHHHHHHHHHHHHHHHHHHHHHHHHHHHHHHCGHHHHHHHGHHHHHHGHHHHHHGGHHHHHHHHGHGHHHHHHHHHGGGHHGHHGGHHHHHHHHHFG?HFHGHHHFHFHGHHHHHHGGGGGGGGFGEGGGGGFEFF0
@M03495:530:000000000-LYBTV:1:1103:3250:19228 1:N:0:AACACCTG+CCCATGCG
GTCAGCATGTGAGCTTTGGTCCAGCCTGAGTCCTGGTTTATCAACGGCAAAATATAGATCGGAAGAGCACACGTCTGAACTCCAGTCACAACACCTGATCTCGTATGCCGTCTTCTGCTTGAAAAAAAAAAAAAAAAAAACAATCCAACCGATAACACGACTATACACACTATTAATCTAATAATGTATCTATAAACGCACATAGATAACTCCTGCAATCCTAGTGACATGATCCACACAATGCACTGATA
+
BBCCCFFFFFFFGGGGGGGGGGHHHGHHHHHHHHHHHHHHHHHHHGGGGGHHHHHHHHHHHGGGGHHHHHHHGHHH1GHHHHHHHHHHHHHEGGGGHGG4GHGGGHHHHGGGHGFHHHHHHHHEGHGGGDG/>->-<--:...00/000.---:9000.--9-000000.//0000009;000990000900000;9.----000:0009000000/;:0/00000;00000000009..:000000/000
@M03495:530:000000000-LYBTV:1:1103:16110:19240 1:N:0:AACACCTG+CCCATGCG
GTCAGCATGTGAGCTTTGGATGGTTCTGGTTTATCAACGGCAAAATATAGATCGGAAGAGCACACGTCTGAACTCCAGTCACAACACCTGATCTCGTATGCCGTCTTCTGCTTGAAAAAAAAAAAAAATAAACTCATAACCATCAAAACAATAACGTAGCAGACATCAGCACATCTACTACTAATGATTGTGCACTATTAATGTCGTATTGACGATATGTAGAATGCTTAACGCAGACGCTCACTCTAACA
+
CCCDCFFFFFFFGGGGGGGGGGGHHHHHHHHHHHHHHHGGGGGHHHHHHHHHHHGGGGHHHHHHHGHHHGHHHHHHHHHHHHHHGHGGHHHHDHHHGGHHHHGGGHGHGHHHHHFHHHHGGGFC/A/>01>>F11111=11111>100...0000.<<..00:.<000000:/00:00000:::0000:0000:000:000<0<<...:0000...9-000:0000000<00.----.9-...<0000000
@M03495:530:000000000-LYBTV:1:1103:14816:19248 1:N:0:AACACCTG+CCCATGCG
GTCAGCATGTGAGCTTTGGAGACTGGTTTATCAACGGCAAAATATAGATCGGAAGAGCACACGTCTGAACTCCAGTCACAACACCTGATCTCGTATGCCGTCTTCTGCTTGAAAAAAAAAAAAACAAAAAAAACTATGGATAAGAGTCTCATAGGGATACACAAGATCAACACCAACGAAATCTGAATGAGTAAGACACAATGCAACTGATGATATACGTGCCAAGGACCAGAGATGAACGAGCACAACGA
+
CCCDDFFFFFFFGGGGGGGGGGGHHHHHHHHHHHHGGGGGHHHHHHHHHHHGGGGHHHHHHHGHHHGHHHHHHHHHHHHHHGHGGHHHHFHHHGGHHHHGGGHGHHHHHHHHHHHHGG?D/><<///00/---.00000=000000=00000000<///0000../0000<0..9.9.....00:0000000<0000</<<0000:<//<00000000.0/9.:0..:.9..../:0000..9--.//.-.
@M03495:530:000000000-LYBTV:1:1103:22854:19253 1:N:0:AACACCTG+CCCATGCG
GTCAGCATGTGAGCTTTGGAGGGCAAGAAGTGGTTGTGACTGGTTTATCAACGGCAAAATATAGATCGGAAGAGCACACGTCTGAACTCCAGTCACAACACCTGATCTCGTATGCCGTCTTCTGCTTGAAAAAAAAAAAAAAACAAAAGGATATTACATCGCCGACCGCGTCAGATAGTGAGAGTGTAGGGTGCTGAAGCGCATCATGATTCGTTTGGGAGTTGACTAATGAACACAGTAGTATGGATGAC
+
CCCDCFFFFFFFGGGGGGGGGGGGGGGHHHHHHFFGGGHHHHHHHHHHHHHHGGGGGHHHHHHHHHHHGGGGHHHHHHHGGHHGHHHHHHHHHHHHHHGHGGHHHG4GHHGGHHHHGGGHGHHGHHHHFHHHHGGGGG?->--.<.<././000<000<0...9----<---..<00000:000000000.:.<000000---.-000000:./<.9...../0000000<0000/..0:0:000/00000
@M03495:530:000000000-LYBTV:1:1103:26121:19259 1:N:0:AACACCTG+CCCATGCG
GTCAGCATGTGAGCTTTGGTCCAGCCTGAGTCCTCTGGTTTATCAACGGCAAAATATAGATCGGAAGAGCACACGTCTGAACTCCAGTCACAACACCTGATATCGTATGCCGTCTTCTGCTTGAAAAAAAAAAACAAGCCAACCCACCACACACTGGAAATGACAACCCTCACAAAGCCACGGACATGTCTCAACCCTCCTGGTGCATCACACTGCAACACAAGACTAATGAGACCTACGCAGCTGATCGA
+
AAAAAFFFFFFBGGGGGGGGFGHHHGHHHHHHHHHHHGBGFHHHBHHGGGGCHHHHHHHHFHHGGGGHHHHHHHGHHHGHHGHHHHHFHHHHHGHGGHGHG4BFGHHEHHFGGGHGHHHHHEF03FFHGGCCD////0?/0<.....>...<../0///0000000..;....00.//.//-----99090000/.;.../////00////99B/////.99...;/9//9//;/./9/.-.--///9:..
@M03495:530:000000000-LYBTV:1:1103:26182:19263 1:N:0:AACACCTG+CCCATGCG
GTCAGCATGTGAGCTTTGGAATTAGTAAATTCGTTGACGACAGAAGGAGCAAGATAACGACCACAGGGAGGGTGGTTTATCAACGGCAAATATAGATCGGAAGAGCACACGTCTGAACTCCAGTCACAACACCTGATATCGTATGCCGTCTTCTGCTTGAAAAAAAAAAAAACACCATCTCAACAACGCCGTCCACCCATGTAACCCTAGATAATATGATCTTCTTGCTGAAATCGATGCAGCACAGTAGC
+
BBBCCFFFFFFFGGGGGGGGGGHHHHHHHHHHGFHHHHGGGGGHHHHHHHHHHHHHHHGGGGGHHHHGEGGGEFGGGHGGHHHHGGGGGHHHHHGHFFHGGGFHHFHHHHGHFGGHHHGHHHHHHHHHHGGGGGHFH1FGGHHHHHHGGGGGHHHHFHHFCFHFGG-E@--;.....00:;0:;0..9-----.90..;:/:0000:.//00:00000;00000:;00::0000:...0.000../;0000
@M03495:530:000000000-LYBTV:1:1103:16072:19273 1:N:0:AACACCTG+CCCATGCG
GTCAGCATGTGAGCTTTGGAGTGAAATCTCTTGTCTTAAGGAATAAAGGAAAAAGATTCCGTCGGAGGCTCGGTGCTCTACAGGTTCAACCTTTGTACTCTATTATTGCCTCACATTCCATCTCTTGTGAAAATATATTTGATTGGCTTTTCTGCAGGTTGTTTGCCAGGACTTTCCAAGACCTCCACTAGAAAACACAATAAACTTTTTGGAAGCTGGACAACTATCTTCATTTTTCAGAAACAGTGAAC
+
BACCCFFFFFFFGGGGGGGGGGHHHHHHHHHGHHHGHHHHHHHHHHHHHHHHHHGGHHHHHHHGGGGGGHHGGGGGHHHHHGHHHHHHHHHHHHHHHHHHHHHHHHHHHHHHGHHHHHHHHHHHHHHHHHHHGGHHHHHHHHHHHGHHHGHHHGGHHHHHHGHHHHHHHHHGHHHFHHHFHFHHHHHHHHFGFHCGHFHEGHGFHHHHHHGCGHHFHFHHHHCGHHHHGHGGGFFGGFGG99:FFBBBFFB
@M03495:530:000000000-LYBTV:1:1103:7651:19282 1:N:0:AACACCTG+CCCATGCG
GTCAGCATGTGAGCTTTGGAGTGAAATCTCTTGTCTTAAGGAATAAAGGAAAAAGATTCCGTCGGAGGCTCGGTGCTCTACAGGTTCAACCTTTGTACTCTATTATTGCCTCACATTCCATCTCTTGTGAAAATATATTTGATTGGCTTTTCTGCAGGTTGTTTGCCAGGACTTTCCAAGACCTCCACTAGAAAACACAATAAACTTTTTGGAAGCTGGACAACTATCTTCATTTTTCAGTAACAGTGAAA
+
BAABBFFFF@DFGGFFGGBCFGGHHGCHHHHFHFDDGFHHGDHGHFEFEHCHHHGFFHHFHFGCAEFGEHHGGEEGHHHHHGBGHHH3EGCGGHFFGHHFFGHGGHHHEFGHHHHHHHHBGFHGHGHDGF4DDFGHGHFFHHFHHAFHHHFFHHHFHGHHHFHHHHFGFAGGHHHHHHEBCFCCGHHHGHF1=1<GGC..<GB=<=GGHHGCBGBGGG/CHHHHGHHFCCFFFFGGGGGG0;F00FFBFG0
@M03495:530:000000000-LYBTV:1:1103:12949:19290 1:N:0:AACACCTG+CCCATGCG
GTCAGCATGTGAGCTTTGGAATTAGCTGGTTTATCAACGGCAAAATATAGATCGGAAGAGCACACGTCTGAACTCCAGTCACAACACCTGATCTCGTATGCCGTCTTCTGCTTGAAAAAAAAAAAAAAAAAAAACAATACCTCACAAGAGACTTTAACTAACTAGAAACATAAAATAAGAAAGAAAAAGGAGACATACTAAGATACATAAAAGAATAATACGTGCATAATTAGAGTGACGCAACTAGACGA
+
CBBCCFFFFFFFGGGGGGGGGGHHHHHHHHHHHHHHHHGGGGGHHHHHHHHHHHGGGGHHHHHHHGHHHGHHHHHHHHHHHHHHGHGGHHHHBFHHGGHHHHGGGHGHHHHHHHGHFHHGGGCCB//>--<---.:.0:00000.00./.</0000000:00000000//0<0000<0000/0/.//...:9../:00000:<0000<00000..00<:00.0/..000:00000<000..<-</:000<-
@M03495:530:000000000-LYBTV:1:1103:22230:19293 1:N:0:AACACCTG+CCCATGCG
GTCAGCATGTGAGCTTTGGTCCAGCCTGAGTCCTGGTTTATCAACGGCAAAATATAGATCGGAAGAGCACACGTCTGAACTCCAGTCACAACACCTGATCTCGTATGCCGTCTTCTGCTTGAAAAAAAAAAAAACAACAGCCATCTCATCTCTTGTTGTGCTTGATCGATAGTTCACATGAAGAGACATTGCTCTAGTTATGTCTCACTGGATGCTATGCCGATTAACACTCACGCTCACACTCGTCGCTT
+
CCCDEFFFFFFFGGGGGGGGGGHHHGHHHHHHHHHHHHHHHHHHHGGGGGHHHHHHHHHHHGGGGHHHHHHHGHHGGHHHHHHHHHHHHHHGHGGHHHH4GHHGGHHHHGFGHGGHHHHGHGHHHHCGGC@><>...<.0<.<111111111==011.<.1110.11..:<.1111111:0111.///11111111111111:<111111//10<11<100---9.1110:</<A....000<<.<.--..
@M03495:530:000000000-LYBTV:1:1103:12162:19305 1:N:0:AACACCTG+CCCATGCG
GTCAGCATGTGAGCTTTGGTCCAGCCTGAGTCCTCTGGTTTATCAACGGCAAAATATAGATCGGAAGAGCACACGTCTGAACTCCAGTCACAACACCTGATCTCGTATGCCGTCTTCTGCTTGAAAAAAAAAAAAACCAATATAACAATACAAGATATCACACTGCAATACATAGAGCTCGATACGACAAAAGACAATATGACTCACAAACAAGTATAGACCATGCACAACGATCACAATACTAGAAATAA
+
CBBCCFFFFFFFGGGGGGGGGGHHHGHHHHHHHHHHHHFGHHHHHHHGGGGGHHHHHHHHHHHGGGGHHHHHHHGHHHGHHHHHHHHHHHHHHGHGGHHHHBHGHGGHHHHGDGHGHHHHHHHHHHHHGGGBDG@<...>1>1111<100<000/00000000/<00:0:000000000<.-/.-...--/././//00<0<0000000.9..:000<:000/000:00/.-...9/:00000<0<000<0
@M03495:530:000000000-LYBTV:1:1103:26905:19324 1:N:0:AACACCTG+CCCATGCG
GTCAGCATGTGAGCTTTGGAATTAGTAAATTCGTTGACGACAGAAGGAGCAAGATAACGACCACAGGGAGGGTGGTTTATCAACGGCAAAATATAGATCGGAAGAGCACACGTCTGAACTCCAGTCACAACACCTGATCTCGTATGCCGTCTTCTGCTTGAAAAAAAAAAAACACTACACAAAGTATCAGCACTTAATCTCCGATGATACAACAAATGACATCGGTCATGACACGCACAGATGTACAACTA
+
CCCCDFFFFFFFGGGGGGGGGGHHHHHHHHHHGFGHHHGGGGGHHHHHHHHHHHHHHHGGGGGHGHHGEEGG?FEGGFHHHHHHGGGGGHHHHHHGHGHHGFFGHHHHHHHGHHHGHHHHHHHHHHHHHHGHGGHGFG1GGHGGHHHFG>EFFHHHHHFHFHHHHCGCE--9...0//0/0:./0;000000.000000000.-..0;:0000.;;000000:..:..:00000.----/:9000000000
@M03495:530:000000000-LYBTV:1:1103:5556:19332 1:N:0:AACACCTG+CCCATGCG
GTCAGCATGTGAGCTTTGGAGTGAAATCTCTTGTCTTAAGGAATAAAGGAAAAAGATTCCGTCGGAGGCTCGGTGCTCTACAGGTTCAACCTTTGTACTCTATTATTGCCTCACATTCCATCTCTTGTGAAAATATATTTGATTGGCTTTTCTGCAGGTTGTTTGCCAGGACTTTCCAAGACCTCCACTAGAAAACACAATAAACTTTTTGGAAGCTGGACAACTATCTTCATTTTTCAGAAACAGTGAAC
+
CCCCDFFFFFFFGGGGGGGGGGHHHGHHHHHHHHHHGHHHHHHHHHHHHHHHHHGGHIHHHHHGGGGGGHHGGGGGHHHHHHHHHHHHHHFHHHHHHHHHHHHHGHHHHHHHHGGHHHHHHHHHHHHHHHFHFGHHHHHHHHHHHHHHHHHHHHHHGFHHHFHHGHFHHHHHHHHGHGDHEHHHHHFFHHHDGH0GHFF<GFGGHFHHHHGGHHGHHHHHHGHEFHHHHGBBFFGGGGGG0::CFBCFFE0
@M03495:530:000000000-LYBTV:1:1103:19402:19336 1:N:0:AACACCTG+CCCATGCG
GTCAGCATGTGAGCTTTGGAATTAGTAAATTCGTTGACGACAGAAGGAGCAAGATAACGACCACAGGGAGGGTGGTTTATCAACGGCAAAATATAGATCGGAAGAGCACACGTCTGAACTCCAGTCACAACACCTGATCTCGTATGCCGTCTTCTGCTTGAAAAAAAAAAAAACACAATAACATACACCAACATGAATCTACTACACTTACTAGCTAAAAGTCACGCGATTCACTCAAGCTAGGCTGACCA
+
CBCCCFFFFFFBGGGGGGGGGGHHHHHHHHHHGGHHHHGGGGGHHHHHHHHHHHHHHHGGGGGHHHHGGGGGEFGFFHHHHHHHGGGGGHHHHHHHHHHHGEGGHHHGHHHGHHHGHHHHHHHHHHHHHHGHGGHHHGBGHHGGHHHHGGGHGGHHHHGGHHGHGGGGGGG:9.....0;09000009/..../00000;0000:0/00:0:00/000000;000..---;0;:90/;00000./0.;//0
@M03495:530:000000000-LYBTV:1:1103:10346:19360 1:N:0:AACACCTG+CCCATGCG
GTCAGCATGTGAGCTTTGGAATTAGTAAATTCGTTGACGACAGAAGGAGCAAGATAACGACCACAGGGAGGGTGGTTTATCAACGGCAAAATATAGATCGGAAGAGCACACGTCTGAACTCCAGTCACAACACCTGATCTCGTATGCCGTCTTCTGCTTGAAAAAAAAAATAAACGAAAAAACACAGAATGTCAATTCGAGAAGACGTCTGTTAATAATGGCGTTAGTAAGATCACGGGACCTAAGTACAA
+
CCBCBFFFFFFFGGGGGGGGGGHHHHHHHHHHGGHHGHGGGGGHHHHHHHHHHHHHHHGGGGGHHHHGGFGGFGGGGHHHHHHHGGGGGHHHFHHHHHHHGGGGHHHHHGHGHHHGHHHHHHGHHHHHHHGHGGHHHH1GHGGGHHHHGEEGFHHHHHHHHGGHHGGGGC.0;00....-;9.....0000:000000.0/../0/;../:00;00:0000;-.-..0:000000/..-.:./00/00:00
@M03495:530:000000000-LYBTV:1:1103:10870:19373 1:N:0:AACACCTG+CCCATGCG
GTCAGCATGTGAGCTTTGGTTTATCAACGGCAAAATATAGATCGGAAGAGCACACGTCTGAACTCCAGTCACAACACCTGATCTCGTATGCCGTCTTCTGCTTGAAAAAAAAAAAAAAATAATGGCAAAAATAACCATCTCACATAAAAGAACAAAACAAAATAAGTGACTCCAAAACTACACAATGAAAATCATATATAGACAAACTATGCTAATAACTGATAACACAGCTCTATTTCATAGACCACCGA
+
CCCDCFFFFFFFGGGGGGGGGGHHHHHHGGGGGHHHHHHHHHHHGGGGHHHHHHHGHHHGHHHHHHHGHHHHHHGHGGHHHF5FGHGGHHHHGEEHGHHHHHHHHGHHGE>EB@/<//>011111>010<.01=1><100=0<0000=<0..//:;;...:;00;00000000:9;..0000:0.0000900090090000;00//90090:0000009:;0090000.;.;000000;00000:;/.:.-
@M03495:530:000000000-LYBTV:1:1103:8830:19381 1:N:0:AACACCTG+CCCATGCG
GTCAGCATGTGAGCTTTGGAGTGAAATCTCTTGTCTTAAGGAATAAAGGAAAAAGATTCCGTCGGAGGCTCGGTGCTCTACAGGTTCAACCTTTGTACTCTATTATTGCCTCACATTCCATCTCTTGTGAAAATATATTTGATTGGCTTTTCTGCAGGTTGTTTGCCAGGACTTTCCAAGACCTCCACTAGAAAACACAATAAACTTTTTGGAAGCTGGACAACTATCTTCATTTTTCAGAAACAGTGAAC
+
CBBCCFFFFFFFGGGGGGGGGGHHHHHHHHHHHHHHHHHHHHHHHHHHHHHHHHGGHIHHGHHGGGGGGHHGGEFGHHHHHHHHHHHHHHHHHHHHHHHHHHHHGHHHHHHHHHHHHHHHHHHHHHHHHHHHHGHHHHHHHEHHHGGHHHHHHHGHHHHHHGHHHHHHHHHHHHHGHGHGHHHHHHGHHHGBGGHHHHHEHHHDHHHHHHGGHGGHHGHHHHHHHHHHHHGGGGGGGGGGFF0BFFGFGG0
@M03495:530:000000000-LYBTV:1:1103:11311:19382 1:N:0:AACACCTG+CCCATGCG
GTCAGCATGTGAGCTTTGGAGACTGGTTTATCAACGGCAAAATATAGATCGGAAGAGCACACGTCTGAACTCCAGTCACAACACCTGATCTCGTATGCCGTCTTCTGCTTGAAAAAAAAAAAAAACACATCCAACAACATCTACGCCGAATAAACGTTGAACATAACGAATCGACCATCACGGAGTCGTACAGTGCGCGACGCGGAATCGACATACAACTATCACTCCAGTTGCGATTCTATCATCGTCTA
+
CCCDDFFFFFFFGGGGGGGGGGGHHHHHHHHHHHHGGGGGHHHHHHHHHHHGGGGHHHHHHHGHHHGHHHHHHHHHHHHHHGHGGHHHH4GHHGGHHHHGGGHGGHHHHHHFFGHHGGGGG/<><//0.110111....00=00.-----..000../..0000900....;..---0009.:-.;B-....:000-9---------:9:.-9A900009000000:/000000-9..90000:009....
@M03495:530:000000000-LYBTV:1:1103:11747:19386 1:N:0:AACACCTG+CCCATGCG
GTCAGCATGTGAGCTTTGGAATTAGTAAATTCGTTGACGACAGAAGGAGCAAGATAACGACCACAGGGAGGGTGGTTTATCAACGGCAAAATATAGATCGGAAGAGCACACGTCTGAACTCCAGTCACAACACCTGATCTCGTATGCCGTCTTCTGCTTGAAAAAAAAAAAATCTAGCTTCCCGGTGCCGAGCGTGGTAATCCGCGTGGGTTTCTACTATCCAGCCGTCCCGCTGGCAACTCTACGCACCC
+
BAAB@FDDF@BFFGFGGGFFGGHHHEGFGHHHGFGGHGGGEEGHHHGHHHHFHHHHGHGGGGEEEGAFFFCGECEE1CGFHGFHGGGGG0GGGHGHFFHFAEFGGHEHHHHGCHGGHHHBFHFGGHHHHFGHGGHHG?<DGHFAGHFHG>@GFHHHHHHHABG0<C-C:---./;0090909;.----/----9.9-:B/99/..-----...///////9/;//.-.-..-----.././/;//.;.;9.
@M03495:530:000000000-LYBTV:1:1103:28841:19394 1:N:0:AACACCTG+CCCATGCG
GTCAGCATGTGAGCTTTGGAGTGAAATCTCTTGTCTTAAGGAATAAAGGAAAAAGATTCCGTCGGAGGCTCGGTGCTCTACAGGTTCAACCTTTGTACTCTATTATTGCCTCACATTCCATCTCTTGTGAAAATATATTTGATTGGCTTTTCTGCAGGTTGTTTGCCAGGACTTTCCAAGACCTCCACTAGAAAACACAATAAACTTTTTGGAAGCTGGACAACTATCTTCATTTTTCAGAAACAGTGAAA
+
BBBBAFBFFFFFGGGGGFCGGGGHHHBDGHHFGAEDGHBDGB3BGHHFHHHHHGGGHHHECGHFGCA01FGEFE?EGGHHHHFH3BGFEF1BGFD4EGGFGHBG4EDFEDDCFHHFEHG4FFGB4GF?GHG4GFFFH4GHHBFGHHBGHHHDGFDDGAGHFGHHFFFFGGAG0FG1<?1F0?GBC.<<GFF11<GFEAG<G0DGHGD0GGC-;0CC:CF:CB.E//C0CC0009CF0BBFCC//BBBB0B0
@M03495:530:000000000-LYBTV:1:1103:27154:19405 1:N:0:AACACCTG+CCCATGCG
GTCAGCATGTGAGCTTTGGTCCAGCCTGAGTCCTGGTTTATCAACGGCAAAATATAGATCGGAAGAGCACACGTCTGAACTCCAGTCACAACACCTGATCTCGTATGCCGTCTTCTGCTTGAAAAAAAAAAAACAATAATTTCTACACTAGTTACATCCCTTCGCCATTAAGACCGACATCTTCCAACTTCTTCTATACCTTGTCCATCCGTTCATCACACATACAAGCACATCTCAGACCACCTACTAAC
+
CBCCBFFFFFFFGGGGGGGGGGHHHGHHHHFGHGHHHHHHHHFHHGGGGGHGGHHHHHHHHGGGGHFHHHHHGHHHGFHHHGHHHHHHHHHEFGGGFC@4BGHGGHGHHGEGHFHHFFHHHHHHHHGCCBF/<///<111=1111=>010>=111000/.00/..<.=000000/--:-.:000000//0;09090000=099009;009..0.///;;/:./////9.;..///B///:.BA.9//////
@M03495:530:000000000-LYBTV:1:1103:2598:19407 1:N:0:AACACCTG+CCCATGCG
GTCAGCATGTGAGCTTTGGTCCAGCCTGAGTCCTGGTTTATCAACGGCAAAATATAGATCGGAAGAGCACACGTCTGAACTCCAGTCACAACACCTGATCTCGTATGCCGTCTTCTGCTTGAAAAAAAAAAAATAAAAGCAAGTCTCAACAATCACACGAAAGGACAGATCCACACAGTAACAGACAAAACAACCAGATAAAGCAAGTGAGACAGTACGTACATCAAGTGGAACATCCATGTTTCCAGCAG
+
BCCCCFFFFFFFGGGGGGGGGGHGHGHHFFGHHHHHHHHHHHHGHGGGGGHHHHHHHFHHHGFGEGHGHGHHGHHG1EHHHHHHHGHGHGDFHGFHHFG4GHGFEHEHHG?EHGHHGHHGHHHHHGGCCC@//?1?1110100<11111<F<<10/G/--..<./././0/00//:..;0;<00/.;//.........0000;0///0;0000/////.//.;/;B/////;/;/9///////:9////;.
@M03495:530:000000000-LYBTV:1:1103:14521:19408 1:N:0:AACACCTG+CCCATGCG
GTCAGCATGTGAGCTTTGGTCCAGCCTGAGTCCTCTGGTTTATCAACGGCAAAATATAGATCGGAAGAGCACACGTCTGAACTCCAGTCACAACACCTGATCTCGTATGCCGTCTTCTGCTTGAAAAAAAAAAAAAAAACACACAAAAACGAGTACAGTAGTAATTCACAAAATAAACAAAACACGAAACACAGAAAAACAGAGCCAGGAATCATAAAACGCTAGTATGTACACGTAATGGCATGGGTCGA
+
CBCCCFFFFFFFGGGGGGGGGGHHHGHHHHHHHHHHHHFHHHHHHHHGGGGGHHHHHHHHHHHGGGGHHHHHHHGHHHGHHHHHHHHHHHHHHGHGGHHHHEHHHEGHHGHGEGHGHHHHHHHHHHHGGGCG?</----...<<..<...-....111<:1111111:110.<:01101.......-.<</.<.<0</..9////./.../00<111110--...01<111111../.911//0<..:/--
@M03495:530:000000000-LYBTV:1:1103:28442:19423 1:N:0:AACACCTG+CCCATGCG
GTCAGCATGTGAGCTTTGGAGTGAAATCTCTTGTCTTAAGGAATAAAGGAAAAAGATTCCGTCGGAGGCTCGGTGCTCTACAGGTTCAACCTTTGTACTCTATTATTGCCTCACATTCCATCTCTTGTGAAAATATATTTGATTGGCTTTTCTGCAGGTTGTTTGCCAGGACTTTCCAAGACCTCCACTAGAAAACACAATAAACTTTTTGGAAGCTGTACAACTATCTTCATTTTTCAGAAACAGTGAAC
+
BBBBBFFFFFFFGGFGGFGGGGHHGHFHHHHHHFHHHHHHHGHHHHHHFHHHHHGGHHHFHFGEGGGGGHGGGEGGHHHHHEHGGGHHFGGHHHEHHHHHHHHHHHHEHHHHEHGHHHHDGHFHHHHFGFHHFGHGHHHHHEHFGGFHGFHHHHHDFGGFHDHHCGHFGEFHHGFHGHHGFHFHFHEGHHHGFD0>.GG.<0D0<00DGFDCHHFHGH0:C0FFHHFGFHBCGBFGGGGEFF9BF/00C00
@M03495:530:000000000-LYBTV:1:1103:20753:19430 1:N:0:AACACCTG+CCCATGCG
GTCAGCATGTGAGCTTTGGAATTAGTAAATTCGTTGACGACAGAAGGAGCAAGATAACGACCACAGGGAGGGTGGTTTATCAACGGCAAAATATAGATCGGAAGAGCACACGTCTGAACTCCAGTCACAACACCTGATCTCGTATGCCGTCTTCTGCTTGAAAAAAAAAAAAAACAAATAAATGAAATAGAACGTAAACTATCATACTATGTGTGCACTGTAATGCAACAAGCTCATGATATGAGATCAGA
+
CCCCCFFFFFFFGGGGGGGGGGHHHHHHHHHHGHHHHHGGGGGHHHHHHHHHHHHHHHGGGGGHHHHGGGGGEGGGGHHHHHHHGGGGGHHHHHHHHHHHGGGGHHHHHHHGHHHGHHHHHHHHGHHHHHGHGGHHGG1FGHGGHHHHGGGHGHHHHHHHHHHHGGGGFEB9;;:...00;000000:;0000.....0000;90000000000.0:00/0;0000090.;/.000000000000000009
@M03495:530:000000000-LYBTV:1:1103:21062:19446 1:N:0:AACACCTG+CCCATGCG
GTCAGCATGTGAGCTTTGGAGTGAAATCTCTTGTCTTAAGGAATAAAGGAAAAAGATTCCGTCGGAGGCTCGGTGCTCTACAGGTTCAACCTTTGTACTCTATTATTGCCTCACATTCCATCTCTTGTGAAAATATATTTGATTGGCTTTTCTGCAGGTTGTTTGCCAGGACTTTCCAAGACCTCCACTAGAAAACACAATAAACTTTTTGGAAGCTGGACAACTATCTTCATTTTTCAGAAACAGTGAAA
+
CABCCFFFFFFFGGGGGGGGGGHHHHHHHHHHHHHHHHHHHHHHHHHHHHHHHHGGHHHHHHHGGGGGGHHGGGGGHHHHHHHHHHHHHHHHHHHHHGHHHHHHGHHHHHHHHHHHHHHHHHHHHHHHHHHHHHHHHHHHGHHHEHHHHHHHHHHGGHHGHGHHGHHHHHHHHHHHHHHHHHHHHHHHHHHBFHHHHHHGGHHHHHHHHHGGCHHEHHHGHHHHFGGHHGGGGGGGGFGGBC/CFFBFFG0
@M03495:530:000000000-LYBTV:1:1103:26450:19459 1:N:0:AACACCTG+CCCATGCG
GTCAGCATGTGAGCTTTGGTCCAGCCTGAGTCCTCTGGTTTATCAACGGCAAAATATAGATCGGAAGAGCACACGTCTGAACTCCAGTCACAACACCTGATCTCGTATGCCGTCTTCTGCTTGAAAAAAAAAAAAATAACATCGTATGACAACTTTTTGTTGGTCACACAACGACACGATAGCACTGCATTAAGTCTGTTATTCTAAATACACGTCATGATGTCTACACGCACTACCTGTAGCATCATGCA
+
BBCCCFFFFFFFGGGGGGGGGGHHHGHHHHHHHHHHHHGFHHHHHHHGGGGGHHHHHHHHHHHGFGGHHHHHHHGHHHGHHHGHHHHHHHHHHGHGGHHHH4FFHEGFHHHGFEHGHHHHFHGHHGHHG/DB@</-0<F1111.>00/0000.000=<-/<...00:00.;;-.---.-...;090/0000000000000000;;000;0000.....0000090090/.--:-0//90900000000000
@M03495:530:000000000-LYBTV:1:1103:7219:19482 1:N:0:AACACCTG+CCCATGCG
GTCAGCATGTGAGCTTTGGACCAGCCTGAGTCCCTGGTTTATCAACGGCAAAATATAGATCGGAAGAGCACACGTCTGAACTCCAGTCACAACACCTGATCTCGTATGCCGTCTTCTGCTTGAAAAAAAAAAAAAAGAAGGGATCACAGACAGAAGACGCAAGTAGTGTTACACACGTCTGGTAGACATAGTGAAAGTAAGCTCTCTCGTTATCACGATAATGAATAACAGCTGTGCCAATAATAACTTGC
+
CCCDDFFFFFFFGGGGGGGGGGHHHGHHHHHHHHHHHHHHHHHHHHGGGGGHHHHHHHHHHHGGGGHHHHHHHGHHHGHHHHHHHHHHHHHHGHGGHHHF4FFGFFHGHHGGGHGHHHHHHHFGHHHGGGCG</--.>00<../../<10<<//000/.<<--111</1111100.-../.<1111111111111111:<101<<000....<111.9...1111111<0<A001/11100001110111<
@M03495:530:000000000-LYBTV:1:1103:25314:19489 1:N:0:AACACCTG+CCCATGCG
GTCAGCATGTGAGCTTTGGAGTGAAATCTCTTGTCTTAAGGAATAAAGGAAAAAGATTCCGTCGGAGGCTCGGTGCTCTACAGGTTCAACCTTTGTACTCTATTATTGCCTCACATTCCATCTCTTGTGAAAATATATTTGATTGGCTTTTCTGCAGGTTGTTTGCCAGGACTTTCCAAGACCTCCACTAGAAAACACAATAAACTTTTTGGAAGCTGGACAACTATCTTCATTTTTCAGAAACAGTGAAC
+
CBCCBFFFFFFFGGGGGGGGGGHHHHHHHHHHHHHHHHHHHGHHHHHHHHHHHHGGHIIIHHHGGGGCFHHGGEFGHHHHHHHGHHHHHGHHHHHGHHHHHHHHGHHHGHHHHHHHHHHHHHHHHHHHHHHHHGHHHHHHHHHHHGGHHHHHHHHHFHHHGGHHHHHHHGHCHHHHHHGGHHHHHHHHHHGGG=<CCFHCGFH<GHHHHHGGHBGHHHHGCGFEHHHHHHGGGGFFBBFGBF0/;/;9CF0
@M03495:530:000000000-LYBTV:1:1103:14734:19512 1:N:0:AACACCTG+CCCATGCG
GTCAGCATGTGAGCTTTGGAGTGAAATCTCTTGTCTTAAGGAATAAAGGAAAAAGATTCCGTCGGAGGCTCGGTGCTCTACAGGTTCAACCTTTGTACTCTATTATTGCCTCACATTCCATCTCTTGTGAAAATATATTTGATTGGCTTTTCTGCAGGTTGTTTGCCAGGACTTTCCAAGACCTCCACTAGAAAACACAATAAACTTTTTGGAAGCTGGACAACTATCTTCATTTTTCAGAAACAGTGAAC
+
AAAAAFFFF1DFGGGGGFFGGBBG3BFFFGHHFHBGHDFGHHGGHHFFBFHGHHEEFDHFBGHEEGAECHHCGGGGHHBEFHFGEFGHFFHGHFFFHHGHFHHHFHHHFDGHHHHHFHBGGHHHHHHFGGGEDFGFFBFEGFGGG0FFGHDGGHEHGFCGHGHHGFFGFFCACHHHDG11FG0>C.FGGHH<FFH0GFG.D<0=DGGD0DG-:0:ACG/CGFFABCHHFCFFGGG0CB0F;;/C//CFFB0
@M03495:530:000000000-LYBTV:1:1103:14650:19533 1:N:0:AACACCTG+CCCATGCG
GTCAGCATGTGAGCTTTGGAATTAGTAAATTCGTTGACGACAGAAGGAGCAAGATAACGACCACAGGGAGGGTGGTTTATCAACGGCAAAATATAGATCGGAAGAGCACACGTCTGAACTCCAGTCACAACACCTGATATCGTATGCCGTCTTCTGCTTGAAAAAAAAAAAATAAAAAATATACTAACATCATTTACCTACAAGTAGCTATAAAAAGCTACAACGAATATACGCTCACTGACCTAGTGAGT
+
ABBBBFFFFFFFFGGGGGGGGGHH4DFGHHHHGBEGHFFGGGCHHHHHHHGHHEHHHHGGGCCHAGHF1?EGEGG?FGGFHHFHG?EEGEGGHHFFHFDGFFFGHH2FCHHGHHHGHHHHHHHHGFHHHHGHGGFBFH1FGGGHHEHHF<CFGHHHHHHFFGHFHGG-:@--.000009.00000009/;000//9///;////;/////9;///9..//////-..9.99/.9..;/;//;//9//9://
@M03495:530:000000000-LYBTV:1:1103:3963:19552 1:N:0:AACACCTG+CCCATGCG
GTCAGCATGTGAGCTTTGGAATTAGTAAATTGTTGACGACAGAAGGAGCAAGATAACGACCACAGGGAGGGTGGTTTATCAACGGCAAAATATAGATCGGAAGAGCACACGTCTGAACTCCAGTCACAACACCTGATCTCGTATGCCGTCTTCTGCTTGAAAAAAAAAAAAAATAGTATCATATACAGCTGTGATTATACGAGTGTAGCGTCACGTACTTTACTCTAGGCAACGTGCGACTCACGTAGTCA
+
A>AAAFFBFDFFGGGFDDCAFDGH13DFGFHGGFHDGCEEEFCGFHHHHGAGHDHHHGEGEEGCFEFFGCG>?EGFHHFHG2FE?EEEF0GGHHGHHFFGCFGHHHHHHHGHGHGHGHFHGHHHHHHHGGHGGFHFDDFHHFGHFHHCACHGFHHGHGHEHDGF-CC:@A-9-.00009900;0000000////;////;-----////-;--9-----///////////9-------;--9//-----//
@M03495:530:000000000-LYBTV:1:1103:6234:19552 1:N:0:AACACCTG+CCCATGCG
GTCAGCATGTGAGCTTTGGAGTGAAATCTCTTGTCTTAAGGAATAAAGGAAAAAGATTCCGTCGGAGGCTCGGTGCTCTACAGGTTCAACCTTTGTACTCTATTATTGCCTCACATTCCATCTCTTGTGAAAATATATTTGATTGGCTTTTCTGCAGGTTGTTTGCCAGGACTTTCCAAGACCTCCACTAGAAAACACAATAAACTTTTTGGAAGCTGGACAACTATCTTCATTTTTCAGAAACAGTGAAC
+
BABCCFFFFFFFGGGGGGGGGGHHHHHHHHHHHHHHHHHHHHHHHHHHHHHHHHGGHIIHHGHGGGGGGHHGGGGGHHHHHHHHHHHHHHHHHHHHHHHGHGHHHHHHHHHHHHHHHHHGGHHHHHHHHHHHHGHHHHHHHGHHHHGHGHHHHHHHHGHHHGHHHHHHHHHHHHHHHHHGGHHHHHHHHGH1FGGHHHHEHBHEGFHHHHG?0CCEFHGHHHHHHGHHHHGGGGGGFFGG0C0CFGGGGG0
@M03495:530:000000000-LYBTV:1:1103:28921:19554 1:N:0:AACACCTG+CCCATGCG
GTCAGCATGTGAGCTTTGGAGTGAAATCTCTTGTCTTAAGGAATAAAGGAAAAAGATTCCGTCGGAGGCTCGGTGCTCTACAGGTTCAACCTTTGTACTCTATTATTGCCTCACATTCCATCTCTTGTGAAAATATATTTGATTGGCTTTTCTGCAGGTTGTTTGCCAGGACTTTCCAAGACCTCCACTAGAAAACACAATAAACTTTTTGGAAGCTGGACAACTATCTTCATTTTTCAGAAACAGTGAAC
+
BBBB@FFFFFFFGGGGGGGGGCGFHHHGHHHHHHHHHHDGFFHHHHHHGFHFHHGGHHHHHHHGGGGGGHHGGEEEHGHHHFFHHHHFHHHHHHGHHGHHHGHHFHHHGBGHFGHHEHBGFHFGHHHHHH4F?GHHHHHHHFHHHHHHHHGHHHHEHHHHFEHHGHFFFH/GFHGGDFDGFCGGH.<FGHH1FDGFGHEEGHF0DDGHGHGGH0CEGHFHHHHHFGHHHHGBBFCFFGGGBF9BFGGGG00
@M03495:530:000000000-LYBTV:1:1103:4377:19566 1:N:0:AACACCTG+CCCATGCG
GTCAGCATGTGAGCTTTGGTTTATCAACGGCAAAATATAGATCGGAAGAGCACACGTCTGAACTCCAGTCACAACACCTGATCTCGTATGCCGTCTTCTGCTTGAAAAAAAAAAAAACACAGATTAATACTTTTCAGAAGATGCGGTAAGCGAAGAACTAAATCATTAGATATAATCTCTGTAAGACTTTATTAGTGGCAACGATTTGTAATCCATGATAGGACTCTGAAATGCGTGCACTACACGCTCAA
+
CBCDCFFFFFFFGGGGGGGGGGHHHHHHGGGGGHHHHHHHHHHHGGGGHHHHHHHGHHHGGHHHHHHHHHHHHHGHGGHHHH5FHHGGHHHHGGGHGHHHHHHHFFHHHGGCBDC?///?C01111111111111111<11111--<..00-.--.</0<00:<G0000000000000<:<00000<00000<00<0:</0<<....00000000000:00/00//<0<00000.....000/0/.-.<.0
@M03495:530:000000000-LYBTV:1:1103:3045:19577 1:N:0:AACACCTG+CCCATGCG
GTCAGCATGTGAGCTTTGGTCCAGCCTGAGTCCTGGTTTATCAACGGCAAAATATAGATCGGAAGAGCACACGTCTGAACTCCAGTCACAACACCTGATCTCGTATGCCGTCTTCTGCTTGAAAAAAAAAAAAAATACAAGCGTTTACTAAAATATAAAATAGCACCAAGCAATACCGATCGATATCTCCCGGGCGACTCGGGACAACTACAATCAGTTTGGTAAAAAATGCGCTACAACGCTAAGATAAA
+
AAAABFFFFFFFGGGGGGGFGGHHGGHHHHHHHGHHHFGHHHHGHGG?EGFHHHHHFHHGGG?FEHFGHHHHGHHG1GFFGHHHGEGHHHHGHGDHBGHFGGHFDBGHHGGGFFFHGHGHFFBFHFGGGG///>-0111<1..<.<.000=000<=B00;0<00:0:.::EFH00/99.9--.;.-00;09.----9--;..---..;/9/9//9/////9.:;//9/;.//..---///--...;//9//
@M03495:530:000000000-LYBTV:1:1103:11828:19583 1:N:0:AACACCTG+CCCATGCG
GTCAGCATGTGAGCTTTGGAGTGAAATCTCTTGTCTTAAGGAATAAAGGAAAAAGATTCCGTCGGAGGCTCGGTGCTCTACAGGTTCAACCTTTGTACTCTATTATTGCCTCACATTCCATCTCTTGTGAAAATATATTTGATTGGCTTTTCTGCAGGTTGTTTGCCAGGACTTTCCAAGACCTCCACTAGAAAACACAATAAACTTTTTGGAAGCTGGACAACTATCTTCATTTTTCAGAAACAGTGAAC
+
CABBCFFFFFFFGGGGGGGGGGHHHHHHHHHHHHGHHHHHHHHHHHHHHHHHHHGGHHHHHGHGGGGGGHHGGGGGGHGHHHHHHHHHHHGGHFHHHHHHHHHHHHHHHHHHHHHHHHHGHHHHHHHHHFGHHGHHGHHHHHHHHHFHHHHHHHHHGHFHHGHHHHHHGHHHHHHHHGHHHHGHHHGHHGH1=GHHHHHGHGHGHHHHHHGGHHFFHHHHHHGHGHHHHHGFFGFGGGGGFGFGGFGFFGB
@M03495:530:000000000-LYBTV:1:1103:15688:19583 1:N:0:AACACCTG+CCCATGCG
GTCAGCATGTGAGCTTTGGTCCACCTGATCCTGGTTTATCAACGGCAAAATATAGATCGGAAGAGCACACGTCTGAACTCCAGTCACAACACCTGATCTCGTATGCCGTCTTCTGCTTGAAAAAAAAAAAATCAAAGTACTACCAAATAATCATTGCCTTACTCTACTAATATTAATTAGACAATATGATGGTACAATCATGTCATTCGTATGTATAAATTTGAGTCATTGAGATAGTCTATGAGATTAAA
+
AA1>ACDFBDDFGFGCFBFAEGH1FG001DDGEFCGFFFFBDGFGECECGAGHBDAB1/BE/E00FGFFG/BACFD21DFHFE@DFF1E/FF?G00@1B20//BB2FEE/0FE21FG11BGF1<///B/</01111<1111=10<<.111111><11000</<0000<D00=0DG=0:0000:;:000;;00000000/000900;009:/;/CB00;0099;0.9CF00009.000;B000/////////
@M03495:530:000000000-LYBTV:1:1103:8742:19618 1:N:0:AACACCTG+CCCATGCG
GTCAGCATGTGAGCTTTGGAGTGAAATCTCTTGTCTTAAGGAATAAAGGAAAAAGATTCCGTCGGAGGCTCGGTGCTCTACAGGTTCAACCTTTGTACTCTATTATTGCCTCACATTCCATCTCTTGTGAAAATATATTTGATTGGCTTTTCTGCAGGTTGTTTGCCAGGACTTTCCAAGACCTCCACTAGAAAACACAATAAACTTTTTGGAAGCTGGACAACTATCTTCATTTTTCAGAAACAGTGAAC
+
CBBCCFFFFFFFGGGGGGGGGGHHHHHHHHHHHHHHHHHHHHHHHHHHHGHHHHGGHIIIHHHGGGGGGHHGGGGGHHHHHHHHHHHHHHHHHGHHHHHHHHHHHHHHHHHHHHGHHHHHHHHHHHHHHHHEHHHHHHHHHBHHFHHHHGHHHGHHFHHHGGHHHHHHEAGHHHHHHHHHHHHHHFHHHHHGGFHHHHGEGHGHFFHHHHGG0GFCHHFHHGFAGGGHHHGGGGGFGGGGFGFFFGGGGG0
@M03495:530:000000000-LYBTV:1:1103:17195:19620 1:N:0:AACACCTG+CCCATGCG
GTCAGCATGTGAGCTTTGGAGTGAAATCTCTTGTCTTAAGGAATAAAGGAAAAAGATTCCGTCGGAGGCTCGGTGCTCTACAGGTTCAACCTTTGTACTCTATTATTGCCTCACATTCCATCTCTTGTGAAAATATATTTGATTGGCTTTTCTGCAGGTTGTTTGCCAGGACTTTCCAAGACCTCCACTAGAAAACACAATAAACTTTTTGGAAGCTGGACAACTATCTTCATTTTTCAGAAACAGTGAAC
+
CCCDDFFFFFFFGGGGGGGGGGHHHHHHHHHHHHHHHHHHHGHHHHHHHHHHHHGGHHHHHHHGGGGGGHHGGGGGHHHHHHHHHHHHHHHHHHHHHHHHGHHHHHHHHHHHHHHHHHHHHHHHHHHHHHHGHGHHHHHHHFHHHHFFHHHHHHHHGGHHHGHHHHHHHGHHHHHHHHHHHGHHHHHHHGHB=D0GHHHGHHHGHHHHHHGGHHHGFHGHGFHHHHHHHFGGGGGGGGGGEGGGGGF90F9
@M03495:530:000000000-LYBTV:1:1103:8253:19627 1:N:0:AACACCTG+CCCATGCG
GTCAGCATGTGAGCTTTGGAATTAGTAAATTCGTTGACGACAGAAGGAGCAAATAACGACCACAGGGAGGGTGGTTTATCAACGGCAAAATATAGATCGGAAGAGCACACGTCTGAACTCCAGTCACAACACCTGATCTCGTATGCCGTCTTCTGCTTGAAAAAAAAAAAAACAATAAACAAATAAAATGCACAATGAACAGATACACTCAACACACGTAGATATAACACAGAGACAGTATCAGTACGAGA
+
CCCCCFFFFFFFGGGGGGGGGGHHHHHHHHHHGHHHHHGGGGGHHHHHHHHHHHHHHGGGGGHHHHGGGGGEFFGGHHHHHHHGGGGGHHHHHHHHHHHGGGGHHHHHHHGHHHGHHHHHHHHHHHHHHGHGGHHHHBGHHGGHHGHGGGHGHGHHGHHGGHHHGGGGFB-<...0:01<19.1:11<101101/<<1111//111101//0/0.9.-.:..1111110:..0/////<111<1111....
@M03495:530:000000000-LYBTV:1:1103:14701:19627 1:N:0:AACACCTG+CCCATGCG
GTCAGCATGTGAGCTTTGGAATTAGTAAATTCGTTGACGACAGAAGGAGCAAGATAACGACCACAGGGAGGGTGGTTTATCAACGGCAAAATATAGATCGGAAGAGCACACGTCTGAACTCCAGTCACAACACCTGATCTCGTATGCCGTCTTCTGCTTGAAAAAAAAAAAAAATAAAAACGGAATAGCTACCACATTTCAAAACATTCATGAGATGATACATGAGATCATAGTAGAGATTCTCAGACAGA
+
EDDEEFFFFFFFGGGGGGGGGGHHHHHHHHHHGHHHHHGGGGGHHHHHHHHHHHHHHHGGGGGHHHHGGGGGEFFFGHHHHHHHGGGGGGHHHHHGHHHHGGGGHHHHHHHGHHHGHHHHHHHHHGHHHHGHGGHHHG1FHHGGHHHHGEGHGHHHFHHHGHHHHGGGGFAAA-.0111<.-....:01110/00.01111110.90111111<1:01<1111100<1:01<111111111111<1:0//<
@M03495:530:000000000-LYBTV:1:1103:23215:19638 1:N:0:AACACCTG+CCCATGCG
GTCAGCATGTGAGCTTTGGAATTAGTAAATTCGTTGACGACAGAAGGAGCAAGATAACGACCACAGGGAGGGTGGTTTATCAACGGCAAAATATAGATCGGAAGAGCACACGTCTGAACTCCAGTCACAACACCTGATCTCGTATGCCGTCTTCTGCTTGAAAAAAAAAAAAAAATAATAAACAGCTCCAACAACACGCGGAACCCACATGTACACACAAGCACGCATACGCAGGCTTCTGCTACGAGAGC
+
CCCCDFFFFFFFGGGGGGGGGGHHHHHHHHHHGGHHHHGGGGGHHHHHHHHHHHHHHHGGGGGHHHHGADFGEGGFGHHHHHHHGGGGGHHHHHHHHHHHGFGGHHHHHHHGHHHGHHHHHHHHHHHHHHGHGGHHFF1@GHGGHHHHGCEHGHHFGHGF.FHHGGGGGFA-<<-F0:<00:00:<000:00.<9B.<------..<..00:00000.....//---..0..9--..//0000<0<...-<
@M03495:530:000000000-LYBTV:1:1103:26651:19642 1:N:0:AACACCTG+CCCATGCC
GTCAGCATGTGAGCTTTGGAATTAGTAAATTCGTTGACGACAGAAGGAGCAAGATAACGACCACAGGGAGGGTGGTTTATCAACGGCAAAATATAGATCGGAAGAGCACACGTCTGAACTCCAGTCACAACACCTGATCTCGTATGCCGTCTTCTGCTTGAAAAAAAAAAAACACAATGACCCATTGCCCATGTATACAGTACGTCTAGAAGAATTCGTGCTCTGTACCACCGAACGGTGACGCGGATATG
+
BBBBCFFFFFFFGGGGGGGGGGHHHHHHHHHHGBGHHHGGGGGHHHHHHHHHHHHHHHGGGGGHGHHGGGGGEFGFGGHHHHHFGGGGGHHFHHGGFHHHGGGGHHGFHHHGHHHGHHHHHHFHHEHHFEDAFGFGH11@GHFFBGGFGEEHGHHHHHHH.<GFHGGGGG@A9.;.;;0000/./000090//000000000:././.00090/00:./.;.:00;00000..9---..:.0..--;9.00
@M03495:530:000000000-LYBTV:1:1103:22032:19645 1:N:0:AACACCTG+CCCATGCG
GTCAGCATGTGAGCTTTGGAGTGAAATCTCTTGTCTTAAGGAATAAAGGAAAAAGATTCCGTCGGAGGCTCGGTGCTCTACAGGTTCAACCTTTGTACTCTATTATTGCCTCACATTCCATCTCTTGTGAAAATATATTTGATTGGCTTTTCTGCAGGTTGTTTGCCAGGACTTTCCAAGACCTCCACTAGAAAACACAATAAACTTTTTGGAAGCTGGACAACTATCTTCATTTTTCAGAAACAGTGAAC
+
BBBBA4DFFFFBEGGGGGGGGGGCFDGGHFHHHDGHHGEHGGHGGGHHHHHHHEGGHHHHHHHGGGGEEGHECAEEHHHHFHHHFFHHGHHGHHHHFHHHHHHHEHHHHHHHHHHHFHGEGEGHHGHHHGGFHHFHHGHHHHHHHFEFHHHHHHFHHFGDFDFHHEGFFGHHHHHHHHHDGGFGFHHHHHFFFDCGHGH<GH0G<0GHHHGGHHHHHHCAGGAGHGGH0:BBBFFGGFBFBFBFF/9CBFC
@M03495:530:000000000-LYBTV:1:1103:16590:19646 1:N:0:AACACCTG+CCCATGCG
GTCAGCATGTGAGCTTTGGAGTGAAATCTCTTGTCTTAAGGAATAAAGGAAAAAGATTCCGTCGGAGGCTCGGTGCTCTACAGGTTCAACCTTTGTACTCTATTATTGCCTCACATTCCATCTCTTGTGAAAATATATTTGATTGGCTTTTCTGCAGGTTGTTTGCCAGGACTTTCCAAGACCTCCACTAGAAAACACAATAAACTTTTTGGAAGCTGGACAACTATCTTCATTTTTCAGAAACAGTGAAC
+
BABCBFFFFFFFGGGGGGGGGGHHHHGHHHHHHHGHHHHHHHHHHHHHHHHHHHGGHHIIHHHGGGGGGHHGGGGGHHHHHHHHHHHHHHHHHHGHGHHHHHHHGHHHHHHHHHHHHHHHHHHGHHHHHHHHHGHHGHHHHHHHGFHGHHHHHHHGEGHHHGHHHHHHHHHHHHHGHHGFHHHFHHEHHGHB<GGHHHGGHH0DHGHHHHGGEHHHHHHGHGFHHFHGHHGGGGGGEGGG0FBFGGCFFF0
@M03495:530:000000000-LYBTV:1:1103:13689:19651 1:N:0:AACACCTG+CCCATGCG
GTCAGCATGTGAGCTTTGGATGGTTCTGGTTTATCAACGGCAAAATATAGATCGGAAGAGCACACGTCTGAACTCCAGTCACAACACCTGATCTCGTATGCCGTCTTCTGCTTGAAAAAAAAAAAAACAAAAGAACAAATATCATGATCAAGTACTATATAGCACACTATAGATCATACTAGTATGTATCGTCATTCAACCTCTGTAGTCATACTACTGTATACATTATGCAATTATCGTACGACTAGACA
+
CBBCCFFFFFFFGGGGGGGGGGGHHHHHHHHHHHHHHHGGGGGHHHHHHHHHHHGGGGHHHHHHHGHHHGHHHHHHGHHHHHHHGHGGHHHHFHHHGGHHHHGGGHGHHHHHHHHHHHHGGGCDB<//?/000.00000111111111110011111=111=11<<.//11111101111:11111:<11.:.9.<111:.//001111<111111:10111111:111111110111.<<.-9.9-0011
@M03495:530:000000000-LYBTV:1:1103:22872:19660 1:N:0:AACACCTG+CCCATGCG
GTCAGCATGTGAGCTTTGGAATTAGTAAATTCGTTGACGACAGAAGGAGCAAGATAACGACCACAGGGAGGGTGGTTTATCAACGGCAAAATATAGATCGGAAGAGCACACGTCTGAACTCCAGTCACAACACCTGATATCGTATGCCGTCTTCTGCTTGAAAAAAAAAAAAAAAAAATAACATTAACAGTAGCACTCAGCAATAATAGAAGAGCAAGCCTATGACAAGATCTCTGACATAGTCACAGAAT
+
>>AAAFB@@DF3GCGGGFG1EDFHHGDGEG3FFBFGHEEFE??01FGGEEGGEGFHFFEGE/E/AGGC/E?E/>>BF>FHHD2B>>E/E>BFHF2>G21C/???GHFFGHH?0?GF1DFFGC1@21<GHFGHEGB<0F1@GF0?GCDD@.>FFHHFFFE1><GGHGGGG?A@;99---://99///////////////:///-;/////////--//---9////9//-;/////////;B///B//////
@M03495:530:000000000-LYBTV:1:1103:15097:19670 1:N:0:AACACCTG+CCCATGCG
GTCAGCATGTGAGCTTTGGAGTGAAATCTCTTGTCTTAAGGAATAAAGGAAAAAGATTCCGTCGGAGGCTCGGTGCTCTACAGGTTCAACCTTTGTACTCTATTATTGCCTCACATTCCATCTCTTGTGAAAATATATTTGATTGGCTTTTCTGCAGGTTGTTTGCCAGGACTTTCCAAGACCTCCACTAGAAAACACAATAAACTTTTTGGAAGCTGGACAACTATCTTCATTTTTCAGAAACAGTGAAC
+
CBCCCFFFFFFFGGGGGGGGGGHHHHHHHHHHHGHHHHGHHGHHHHHHHHHHHHGGHHHHHIHGGGGGGHHGGGGGHHHHHHHHHHHHHHHHHHHHHHHHHHHHHHHHHHHHHHHGHGHHHHHHHHHHHHHHHGHHHHHHHFHHHAGHHHHHHHHHHHHHHGHHHHGHHHHGHHHHHHHHHHHHHHHHHHHFFGHHGHGCGFFDFGHHHHGCHFFGGH:GHHHGGFHHHHGGFFGFGGGGFFGFEFFGGF9
@M03495:530:000000000-LYBTV:1:1103:4447:19687 1:N:0:AACACCTG+CCCATGCG
GTCAGCATGTGGCTTTGGAATTAGCTGGTTTATCAACGGCAAAATATAGATCGGAAGAGCACACGTCTGAACTCCAGTCACAACACCTGATATCGTATGCCGTCTTCTGCTTGAAAAAAAAAAAAACCAAACATCGGCAACAGCGTTATCAAGACGATGAAGAATATCAACAACACCAGAAACAGAATCAGAGACAATATTAGATATATCCTTTACAAAAACGCCTATATGCGTATAGCCACAACGCACAT
+
BBBBAFFFFDFFEGGGGGGGGGGHGHHHFGHHHHHHHGGGGGHHHHHHHHHHHGAGFGHHHHHGGFHHGFGHHHHGFFGHHHHGHGGHHGF4BDFGHHGEFGGGHGHHHGGHGEGGH0EEGD/<////?C/.>1>..><-CG<.-<...0;G0:;.-..;000/0:0;9099.99.....9/9/9/;90;000///90/////9///;F//////////...---..;/9//...99/:B/...:9---9/
@M03495:530:000000000-LYBTV:1:1103:12435:19696 1:N:0:AACACCTG+CCCATGCG
GTCAGCATGTGAGCTTTGGACTCCTGACTGGTTTATCAACGGCAAAATATAGATCGGAAGAGCACACGTCTGAACTCCAGTCACAACACCTGATCTCGTATGCCGTCTTCTGCTTGAAAAAAAAAAAAAAAAAAAATTAAATACAAAAGGAGCCGCAATATAAATGATATGTAACATACAGTATAACAGATTACAGCTGACTGGACAATAACGACTGGTAACTACAGACAGTATACACATAACATTAGGCT
+
CCDCDFFFFFFFGGGGGGGGGGHHHHHHHHHHHHHHHHGHGGGGGHHHHHHHHHHHGGGGHHHHHHHGHHHGHHHHHHHHHHHHHHGHGGHHGHFHHHGGHHHHGGGHGHHHHHHHFHHHHG<CDBB//--<----.0000:0:0<0././..9---<<0B0000000000000000000000000000/<0000000:0<00./.0.0000.<-..<000000<000.//0000:000000000000000
@M03495:530:000000000-LYBTV:1:1103:26501:19701 1:N:0:AACACCTG+CCCATGCT
GTCAGCATGTGAGCTTTGGCACAGGGAGGGTGGTTTATCAACGGCAAAATATAGATCGGAAGAGCACACGTCTGAACTCAAGTCACAACACCTGATCTCGTATGCCGTCTTCTGCTTGAAAAAAAAAAAAGACAGCATAGAGGTAGCAAAATGATCGTAGATAACCGTGTGTATCTGGCAAAGGTGTGAGTTGATTGAGGAACATCGCTACATATGTCGTGTAGGTGGCAAGTAACTGCAGTCTATGGCTT
+
BAAAAFFFFBFFGFGGGFGGGGHHHAEEFGAFE2EGFHFHGHEGCGGHEFHFFHFFHEEGGGHHGHGHHGBGFFHHHHHHHDFGGGFHGGGGHHHG4BBBFEHHH3>EEGE4GFGHGFGH3B0<<@DG<<..000.0=10=0//00/00//0000=;:...:000/-::..;00;0000/0.//0/;.00000000000/0/9/0;....-///////...9.////..././////////;9/BFF/A..
@M03495:530:000000000-LYBTV:1:1103:28878:19705 1:N:0:AACACCTG+CCCATGCG
GTCAGCATGTGAGCTTTGGAGTGAAATCTCTTGTCTTAAGGAATAAAGGAAAAAGATTCCGTCGGAGGCTCGGTGCTCTACAGGTTCAACCTTTGTACTCTATTATTGCCTCACATTCCATCTCTTGTGAAAATATATTTGATTGGCTTTTCTGCAGGTTGTTTGCCAGGACTTTCCAAGACCTCCACTAGAAAACACAATAAACTTTTTGGAAGCTGGACAACTATCTTCATTTTTCAGAAACAGTGAAC
+
CCCCCFFFFFFFGGGGGGGGGGHHHHHHHHHHHFGGHHGGHFHHHGHHHHHHHHGGHHHIHIHGGGGGGEHGGGGGGHHHHHHHHHHHHHEGHHHFHHHGHHHHGHHHGHHHGHHHHHHHHFHGHHHGHFFGHHHFFFHHHFHHHGHHHHGHHHHGHHFGGEHHHHHHGHEGHHH1DGGHFF0CGHHHGHHGHGHEHGE<DDGBGHFHHHGGHHHHGHHFHHGEGHHGHHGGGBFGGFGGFBFGGGBBFF0
@M03495:530:000000000-LYBTV:1:1103:26231:19714 1:N:0:AACACCTG+CCCATGCG
GTCAGCATGTGAGCTTTGGAGTGAAATCTCTTGTCTTAAGGAATAAAGGAAAAAGATTCCGTCGGAGGCTCGGTGCTCTACAGGTTCAACCTTTGTACTCTATTATTGCCTCACATTCCATCTCTTGTGAAAATATATTTGATTGGCTTTTCTGCAGGTTGTTTGCCAGGACAGGTCGTGATTGCTGGAGCAGGTATGATATAATTCTAGGATTTGACAGATGAATAATTTACATATATATCTAACTTTGA
+
CBCCDFFFFFFFGGGGGGGGGGHHHHHHHHHHHHHHHHHHHHHHHHHHHHHHHHGGHIHHHIHGGGGGGHHGGGGGHHHHHHHHHHHHHHHHHHHHHHHHHHHHHHHHHHHHHHHHHHHHHHHHHHHHHHHHHHHHHHHHHHHHHHHHHHHHHHHHHHHGHGHHHHHHHGHHHGGHHGGGGHHHHGHHHHHHHGGGHFHHHHHHHGHHHHHHHHGHHHHGHHHH<GGGBFFFHEHHGGGGHGGGGGGGGG1
@M03495:530:000000000-LYBTV:1:1103:9047:19731 1:N:0:AACACCTG+CCCATGCG
GTCAGCATGTGAGCTTTGGACTCCTGACTGGTTTATCAACGGCAAAATATAGATCGGAAGAGCACACGTCTGAACTCCAGTCACAACACCTGATCTCGTATGCCGTCTTCTGCTTGAAAAAAAAAAAAAAAATAACAAACATCATAAAGATGACCTAACACACACAAAAGAATTAGATGACGTGTCTACACGTCGGACATCGAGAATGGCATGCACTATATTAACATTACCTTCCTACATCTATGTCATAT
+
CCDDDFFFFFFFGGGGGGGGGGHHHHHHHHHGHHHHHHHHGGGGGHHHHHHHHHHHGGGGHHHHHHHGHHHGHHHHHHHHHHHHHHGFGGHHHHBGHHGGHHHHGEGHGHHHHHHHGHHHHG?GGC<//<--0<0<00.<.000000<00000000:0:00......../..000000000...//;00:/.:.-----:0./.;A000//0.000:000:;0000000:0000/:000;0;000;;:B00
@M03495:530:000000000-LYBTV:1:1103:6314:19735 1:N:0:AACACCTG+CCCATGCG
GTCAGCATGTGAGCTTTGGAATTAGTAAATTCGTTGACGACAGAAGGAGCAAGATAACGACCACAGGGAGGCTGGTTTATCAACGGCAAAATATAGATCGGAAGAGCACACGTCTGAACTCCAGTCACAACACCTGATCTCGTATGCCGTCTTCTGCTTGAAAAAAAAAAAAACAAACCAACAGTTGGACGAGAATGTACATATACTATAATGACTCTATGATTGTCGCTAGACTAAGCTCATAAGCAGTG
+
CBCCDFFFFFFFGGGGGGGGGGHHHHHHHHHHGHHHHHGGGGGHHHHHHHHHHHHHHHGGGGGHHHHGGGGGHHGHHHHHHHHHGGGGGHHHHHHHHHHHGFGGHHHHHHHGHHHGHHHHHHHHHHHHHHGHGGHFFFFHHHGGHGHHGGGGGHHHHHHHHHDHFGCGGG;:;.........A/000000---..000:0000000000000000000000000000..9..0:00:0/:00;:00:0/0:
@M03495:530:000000000-LYBTV:1:1103:3457:19747 1:N:0:AACACCTG+CCCATGCG
GTCAGCATGTGAGCTTTGGTTTATCAACGGCAAAATATAGATCGGAAGAGCACACGTCTGAACTCCAGTCACAACACCTGATCTCGTATGCCGTCTTCTGCTTGAAAAAAAAAAAAACAACACAATAGATAAATTAAGCAAAATATCCACATAATAAACACAAAGACGACTATATCGAGCACAAGGCAGTACAACACTACAGATGAGCATGACAAACAGACCATACAACGTAACGCAAGATCATCACAATA
+
CCCCDFFFFFFFGGGGGGGGGGHHHHHHGGGGGHHHHHHHHHHHGGGGHHHHHHHGHHHGGHHHHFHHHHHHHHGHGEHHHHDGFF?EGHHHGGGHGHHHHHHGHFFHFFGG<B/<//////?//?1111?1111111110<0111110000<000000<.<..///.--.-0000....-.//.....:00:00.<0//00<00:00000:00<:../:../00/00<-.<...9---/0:000<00:0<
@M03495:530:000000000-LYBTV:1:1103:6642:19775 1:N:0:AACACCTG+CCCATGCG
GTCAGCATGTGAGCTTTGGAGTGAAATCTCTTGTCTTAAGGAATAAAGGAAAAAGATTCCGTCGGAGGCTCGGTGCTCTACAGGTTCAACCTTTGTACTCTATTATTGCCTCACATTCCATCTCTTGTGAAAATATATTTGATTGGCTTTTCTGCAGGTTGTTTGCCAGGACTTTCCAAGACCTCCACTAGAAAACACAATAAACTTTTTGGAAGCTGGACAACTATCTTCATTTTTCAGAAACAGTGAAC
+
CACCCFFFFFFFGGGGGGGGGGHHHHHHHHHHHHHHHHHHHHHHHHHHHHHHHHGGHHHHHIHGGGGGGHHGGEEGHHHHHHHHHHGHHHHHHHHHHGHHHGHHHHHHHHHHHHHHHHHHHHHHHHHHHGGHHFHGHHHHHHHHHHHHHHGHGHHHGHHHHGHHGGHHHHHHHHHHHG1GFHHHHHGHHGHFGHHHGHHGHBDDGHHHHHGGBHFHHHHEHGHHHGHGHHGGGGGGGGGGEFGGFGFGGGF
@M03495:530:000000000-LYBTV:1:1103:21537:19799 1:N:0:AACACCTG+CCCATGCG
GTCAGCATGTGAGCTTTGGAGTGAAATCTCTTGTCTTAAGGAATAAAGGAAAAAGATTCCGTCGGAGGCTCGGTGCTCTACAGGTTCAACCTTTGTACTCTATTATTGCCTCACATTCCATCTCTTGTGAAAATATATTTGATTGGCTTTTCTGCAGGTTGTTTGCCAGGACTTTCCAAGACCTCCACTAGAAAACACAATAAACTTTTTGGAAGCTGGACAACTATCTTCATTTTTCAGAAACAGTGAAC
+
BAABBFFFFDFDFFGGGGGGFFFGFHHHHHHHHGHHHHHHHCGGHGDGGFHHHHEGFHHEFCFFGG0EFHHGGEEGHHHFHHHHHHHHHHHGHHGFHHHFHHHHGHHGFHHHHEHHHHHFHHHHHGHHCFFEGFFHHHHHHEHFHACGF2GHHHHHGHHHHEHHHHHHHHHHHHGHHH1F0GHGGHHHHFH>FGGHGHHGHFH0DDHHHHGGBGHGHHHHG0CCGFCGHHGGGGGGGGGBBFFFGGFFGBB
@M03495:530:000000000-LYBTV:1:1103:3286:19821 1:N:0:AACACCTG+CCCATGCC
GTCAGCATGTGAGCTTTGGAATTAGTAAATTCGTTGACGACAGAAGGAGCAAGATAACGACCACAGGGAGGGTGGTTTATCAACGGCAAAATATAGATCGGAAGAGCACACGTCTGAACTCCAGTCACAACACCTGATCTCGTATGCCGTCTTCTGCTTGAAAAAAAAACAAAAACACAAAACAAACTACATAATGATAGGTAATCACTAGCTCATCAGAAATCCGTTCATTATACTCCAACAATAATAGA
+
BBBBBFFFFFFFGGGFGGGGFGHHHHHHHHHHGGFHHHGGGGGHHHHHGHHHHHHHHHGGAFGHHHHGGGGGEEEGGHHHHHFHGEGFCHHGFHHHGHHHGFGGFHHHHHEDHHBFHHHHHHHHHHHGGHGHGDHHG11FGFFGHGHHGACFADGGGHHGHEFDHG<AD....:.........99..00//000000;;9/0;000099/////;//99//////..9.9//B////9////../9;/;/9
@M03495:530:000000000-LYBTV:1:1103:12333:19831 1:N:0:AACACCTG+CCCATGCG
GTCAGCATGTGAGCTTTGGACCAGCCTGAGTCCCTGGTTTATCAACGGCAAAATATAGATCGGAAGAGCACACGTCTGAACTCCAGTCACAACACCTGATCTCGTATGCCGTCTTCTGCTTGAAAAAAAAAAAAAAACAACAAAATTCAATTGCTAATCGCTCACAATAAGACAGTACTATGTTACATCAAATCTATATCATTCTATCCAATTGACTGAGAGCATAATACCACTTCAGCAACTCGCAGCAA
+
CCCDEFFFFFFFGGGGGGGGGGHHHGHHHHHHHHHHHGHHHHHHHHGGGGGHHHHHHHHHHHGGGGHHHHHHHGHHHGHHHHHHHHHHHHHHGHGGHHHH4GHHFGHHHHFEGHGHHHHHHHFHHHHGGG/CA/<-<........001=11<0<11:<0.....0000101<:C/011<11<11111<<00010111<1111111111/101101111<010.00:11<100:0101111/./09--.9./
@M03495:530:000000000-LYBTV:1:1103:11476:19847 1:N:0:AACACCTG+CCCATGCG
GTCAGCATGTGAGCTTTGGAGTGAAATCTCTTGTCTTAAGGAATAAAGGAAAAAGATTCCGTCGGAGGCTCGGTGCTCTACAGGTTCAACCTTTGTACTCTATTATTGCCTCACATTCCATCTCTTGTGAAAATATATTTGATTGGCTTTTCTGCAGGTTGTTTGCCAGGACTTTCCAAGACCTCCACTAGAAAACACAATAAACTTTTTGGAAGCTGGACAACTATCTTCATTTTTCAGAAACAGTGAAC
+
BABBBFFFFFFBGFGGGGGGGGHHHHGHHHGHHHFHHHGHGGHGHHHHGHHHHGGGHHHHHHHCGGG?GHHGGGGGGHFHHHHHHHHHHHHHHHHHHHHHHHHHGHHHHHHHHHHFHHHHHHHHHHHHHGGGHGHHHHHHHGHHGAGHHHHHHHGHEHFHHGHHHHHHHHHGHHFHHHGHHFHGHHHHHHGFDGHHHGH<GHG<GGHHHHFGFHHEFHC;CGHHGFHHGHEFGGGGGFGFEF/BFFFFFB0
@M03495:530:000000000-LYBTV:1:1103:9563:19850 1:N:0:AACACCTG+CCCATGCG
GTCAGCATGTGAGCTTTGGAGTGAAATCTCTTGTCTTAAGGAATAAAGGAAAAAGATTCCGTCGGAGGCTCGGTGCTCTACAGGTTCAACCTTTGTACTCTATTATTGCCTCACATTCCATCTCTTGTGAAAATATATTTGATTGGCTTTTCTGCAGGTTGTTTGCCAGGACTTTCCAAGACCTCCACTAGAAAACACAATAAACTTTTTGGAAGCTGGACAACTATCTTCATTTTTCAGAAACAGTGAAC
+
CCCCCFFFFFFFGGGGGGGGGGHHHHHHHHHHHHHHHHHHHHHHHHHHHHHHHHGGHIIHHHHGGGGGGHHGGEFGHHHHHHHGHHHHHHHHHHGHHGHHHHHHHHHHHHHHHHHHHHHHHHHHHHHHHHHHHHHHHHHHHGHHHFHGHHHHHHHHHGFHHGHHGGHHHHHHHHHHHFHFFHHHHHFHHHFDG1GHGHGEHHFGGHHHHHGGHHHHHHGHHHHHHHGHGHGGGGGFGGGGGFFEFGFFFG0
@M03495:530:000000000-LYBTV:1:1103:7275:19870 1:N:0:AACACCTG+CCCATGCG
GTCAGCATGTGAGCTTTGGTCCAGCCTGAGTCCCTGGTTTATCAACGGCAAAATATAGATCGGAAGAGCACACGTCTGAACTCCAGTCACAACACCTGATCTCGTATGCCGTCTTCTGCTTGAAAAAAAAAAACAAATACACCAAAATAATGATGCCACAGAAAAATCTAATCATGATATTCACGCACTTCAGATATTAAATGAGAATTACATAGTCAACTATGTCATGACGCCGTGAAATAATCTACACT
+
AAABAFFFFFDFFGGGFDF4FGFCFFHFHFAFAFEFGBFGHHHHHFGG?E2FEGFGGF5FHEE1AEGHFFHHHGHHHGFHHHHFBGGGHFHFFHGGHG33FHGHFECFB?E?EFGHHFHHHGHHHHHGGGBB@//??11111<....1111111<1000..<///<./00000:00;0000;:0..---/09000000000000000000000000;0000/00900000/..----..99/://////./
@M03495:530:000000000-LYBTV:1:1103:24463:19879 1:N:0:AACACCTG+CCCATGCG
GTCAGCATGTGAGCTTTGGAGTGAAATCTCTTGTCTTAAGGAATAAAGGAAAAAGATTCCGTCGGAGGCTCGGTGCTCTACAGGTTCAACCTTTGTACTCTATTATTGCCTCACATTCCATCTCTTGTGAAAATATATTTGATTGGCTTTTCTGCAGGTTGTTTGCCAGGACTTTCCAAGACCTCCACTAGAAAACACAATAAACTTTTTGGAAGCTGGACAACTATCTTCATTTTTCAGAAACAGTGAAC
+
DCDDDFFFFFFFGGGGGGGGGGHHHHHHHHHHHHHHHHHHHHHHFHHHHHHHHHGGHHIIHHHGGGGGGHHGGEGGHHHHHHHHHHHHHHHHHHHHHHHHHHHHHHHHHHHHHHGHHHHHHHHHHHHHGHGGHGHHHHHHHGHHHGHHHHHHHHHHHHHHHGHHHHHHGFEHHHHHGHHEFGHHHHHHHGGHHGHHHHHCHHHBGBHHHHEGGFHGHHHHHHFEHHHFGHGGGGGGGGGGFFGFFFBFFG0
@M03495:530:000000000-LYBTV:1:1103:28128:19899 1:N:0:AACACCTG+CCCATGCG
GTCAGCATGTGAGCTTTGGGGAGGGTGGTTTATCAACGGCAAAATATAGATCGGAAGAGCACACGTCTGAACTCCAGTCACAACACCTGATCTCGTATGCCGTCTTCTGCTTGAAAAAAAAAAAAAAAAAATCTTAATCCATTGACAAGTCTGTCTGCCTAATCACCGAGTTTGCTTCTCCAACAAGTGTGTCACAAGCCAACGACAATGATATGTACACCAATGTACACTCTCTACTAATTGCTGCAATA
+
CCCCBFFFFFFFGGGGGGGGGGGGGBFFEGHHHFEGHGGGGGHHHHHHHHHHHGGGGFHGHHHHGHHHEFFHHGGGFHHHHHHGHGGFHBE4DFFFFFBFHGDFFGFFGEGDG03FHH?FG///-------./00;0<000:00;000.;00;;009;000/;;0/;9--..0;00000/////.9.////:/;///......9.---/;/:/;:9/////:.//////;/://////////;;//;////
@M03495:530:000000000-LYBTV:1:1103:19892:19923 1:N:0:AACACCTG+CCCATGCG
GTCAGCATGTGAGCTTTGGAGTGAAATCTCTTGTCTTAAGGAATAAAGGAAAAAGATTCCGTCGGAGGCTCGGTGCTCTACAGGTTCAACCTTTGTACTCTATTATTGCCTCACATTCCATCTCTTGTGAAAATATATTTGATTGGCTTTTCTGCAGGTTGTTTGCCAGGACTTTCCAAGACCTCCACTAGAAAACACAATAAACTTTTTGGAAGCTGGACAACTATCTTCATTTTTCAGAAACAGTGAAC
+
CACCCFFFFFFFGGGGGGGGGGHHHHHHHHHHHHHHHHHHHHHHHHHHHHHHHHGGHHHHHHHGGGGGGHHGGGGGHHHHHHHHHHHHHHHHHHHGHHHHHHHHFHHHHHHHHHHHHHHHHHHHHHHHHHHGHHHHHHHHHHHHHHHHHHHHHHHHGGGHHGHHGHHHHHHHHHHHHHHHHHHHHHHHHHH1FFHHHHHCHGHHHHHHHHGGHHHGHHHHHHGHFHHHGHGGGGGGGGGGGGGGGGFFFG0
@M03495:530:000000000-LYBTV:1:1103:23347:19933 1:N:0:AACACCTG+CCCATGCG
GTCAGCATGTGAGCTTTGGAATTAGCTGGTTTATCAACGGCAAAATATAGATCGGAAGAGCACACGTCTGAACTCCAGTCACAACACCTGATCTCGTATGCCGTCTTCTGCTTGTAAAAAATAACCTTTAGCTCTTATGCCATGAGCTGGGTCCGCCATGAACCAGTGAAGGGGCTAGAGTGGGTCTCTGCTACTAGTGGTAGTTGTGGTCATACCGATGGCTCGGAGTCCGTGAAGCGAATGTTCATCAA
+
A>1A1@11DD3@EBGFFGGGDBFF1GDGH0EGCHHHFH0EGG/FCGFFDD2EEGEAEEHC0100BA0AFFFGAGFEFC21BG@FCHC/GH01B2@F>>B02FEAEHA2>111110B2>2B/01B11111F1BF1FGHD11<<1B1@<F10/0@<<A/</111?<0.1>1<11.--<.<0<00...</=00:C00000:0.00000:0../00;00/9.-;.9/0--.-;//-;---//----;//;;////
@M03495:530:000000000-LYBTV:1:1103:19564:19946 1:N:0:AACACCTG+CCCATGCG
GTCAGCATGTGAGCTTTGGTCCGCCTGGTTTATCAACGGCAAAATATAGATCGGAAGAGCACACGTCTGAACTCCAGTCACAACACCTGATCTCGTATGCCGTCTTCTGCTTGAAAAAAAAAAAAATAAACAACTCTATGTCCTAACCCGAATTTCGGTTTGAAATCAGAATGGAGATAAGAGGACCTGAAGGCCAAGCTGCTCGATCTGTGTTTTCCCAAACAGGGGAAATCACGTATCTCACTCACCCA
+
AABBBFFFFFFFFGGGGGGFEGEGFEFEFGHHHFHDHEGGEGFHHHHHHFGFHDGGEFGGFHHGEAFGEFFGHHHHH5GGHFHGHGGFFHH4FFHGGGHEGGGEFGBGGHHHGGFH30>/B////<0?GD>1<.>111<==1111><C.---..=0;-..:.;<0:00000;0/9///;B00:....9//00/....9./0/0/99/:./////9.9//;/:.;.;A-...////.;././99B////...
@M03495:530:000000000-LYBTV:1:1103:8286:19947 1:N:0:AACACCTG+CCCATGCG
GTCAGCATGTGAGCTTTGGTCCAGCCTGAGTCCCTGGTTTATCAACGGCAAAATATAGATCGGAAGAGCACACGTCTGAACTCCAGTCACAACACCTGATCTCGTATGCCGTCTTCTGCTTGAAAAAAAAAAAAACAAACCACACACCGTACAATCATATCTCAAATGACAAACATCAGCACGAGCATGATACACTCTCTAATCTCCATCATCTACTCAAGTTCATGGCTGTGATGCTTGAAGCTCATCGA
+
CBCCCFFFFFFFGGGGGGGGGGHHHGHHHHHHHHHHHFHHHHHHHHGGGGGHHHHHHHHHFHGGGGHHHHHHHGHGHGHHHHHHHHHHHHHHGHGGHHHH4GHFFGHHHHGEGHGHHHHHHHGHHHHGFGBD/<<...0..<......-..<.<0000000;00;:000:00/..00000;.-:---00000;;00/000;000000000000000000000000000./../000000;.000000000/
@M03495:530:000000000-LYBTV:1:1103:16011:19950 1:N:0:AACACCTG+CCCATGCG
GTCAGCATGTGAGCTTTGGAGTGAAATCTCTTGTCTTAAGGAATAAAGGAAAAAGATTCCGTCGGAGGCTCGGTGCTCTACAGGTTCAACCTTTGTACTCTATTATTGCCTCACATTCCATCTCTTGTGAAAATATATTTGATTGGCTTTTCTGCAGGTTGTTTGCCAGGACTTTCCAAGACCTCCACTAGAAAACACAATAAACTTTTTGGAAGCTGGACAACTATCTTCATTTTTCAGAAACAGTGAAC
+
BAABBFFFFFFFGGGGGGGGGGHHHHHHHHHHHFGHHHHHHHHHGHHHHHHHHGFGHHIIHHHGGGGGGHHGGGGGHHHHHGHHHHGHHHHFHHHHHHHHHHHHHHHHHHHHHGGGHHHHHHHHHHHHHHBGHHHHHHHHHHHHHFGHHHHHGFHHHGHHHDHHHHHGHEFGHHHHGFFHFFGHHGGHGHF11>>FGGFEHHBFGGHHHHGGEHGHHHCGHFHFHEHGHHGGGGCGGGGG0CBBFF;BFF0
@M03495:530:000000000-LYBTV:1:1103:19707:20005 1:N:0:AACACCTG+CCCATGCG
GTCAGCATGTGAGCTTTGGAATTAGTAAATTCGTTGACGACAGAAGGAGCAAGATAACGACCACAGGGAGGGTGGTTTATCAACGGCAAAATATAGATCGGAAGAGCACACGTCTGAACTCCAGTCACAACACCTGATCTCGTATGCCGTCTTCTGCTTGAAAAAAAAAAATAAAATAACCCACATTCAGACCACATGCCATCGTATAATCACCATAATAATTGGAAACATCTCGTGTCACACAAGAAGTA
+
BBCCBFFFFFFFGGGGGGGGGGHHHHHHHHHHGGHHHHGDEGGHHHHHHHHHHHHHHHGGGGGGHHHGGGGGEEEGEHHHGEHHGGGGEHBGHHHGHHFHGGGGHHHHHHFGHHHGHHHHFHHHHHHHHHGHGGGHGG1DHHGFHFGHGADHFBHHHHHHFHFFHGCF?-A.0900900CB..:.000;009./..000/9/:...9////////:////;//;///////9;9.;AA/////.../;///
@M03495:530:000000000-LYBTV:1:1103:16067:20026 1:N:0:AACACCTG+CCCATGCG
GTCAGCATGTGAGCTTTGGTTTATCAACGGCAAAATATAGATCGGAAGAGCACACGTCTGAACTCCAGTCACAACACCTGATCTCGTATGCCGTCTTCTGCTTGAAAAAAAAAAAAATACCAAATAACACACAACATACTACGCGAACCAGAAAAGCGCAACCGCCACTATAGCAAATCACTCGAGACGTAACCCACCAGTCGCATACCATAGGTCAGTCACACGAAACGATCCACGTGCGCATCACACAT
+
CCCCCFFFFFFFGGGGGGGGGGHHHHHHGGGGGHHHHHHHHHHHGGGGHHHHHHHGHHHGGHHHHHHHHHHHHHGHGGHHHG5GGHGGHGHHGGGHGHHFHHHHGHHHHGGGCB///021111/11111=//...<<11111.-<-<--.:;C0//..-9--.----.0/0000000000000.9..:.....0......0:.--..0/00000900/000000--.;:..;..B0...9--9:-0000.0
@M03495:530:000000000-LYBTV:1:1103:19556:20040 1:N:0:AACACCTG+CCCATGCG
GTCAGCATGTGAGCTTTGGAATTAGCTGGTTTATCAACGGCAAAATATAGATCGGAAGAGCACACGTCTGAACTCCAGTCACAACACCTGATCTCGTATGCCGTCTTCTGCTTGAAAAAAAAAAAAAAAAAAATAGTCACTGGCAGTACGAAGTCAACAGTACAGAAGTATAACAGATTAAGAAGATAACATACTAATCAGACAGATACGGCAGGCACGCTTCAGTAGAATGAGAAAAGAAAGTCGCTCAT
+
CBCDEFFFFFFFGGGGGGGGGGHHHHHHHHHHHHHHHHGGGGGHHHHHHHHHHHGGGGHHHHHHHGHHHGHHHHHHHHHHHHHHGHGGHHHHBGHHGGHHHHGGGHGHHHHHHHGHHGHGGGDDB<//>--<-.00111111/./.:11...<.11100/11<11<0011111100/11<11:1/011100<10<:1<<1<00///111.<9---....-...1111<<1110:110/:../0<19-...<
@M03495:530:000000000-LYBTV:1:1103:26452:20049 1:N:0:AACACCTG+CCCATGCG
GTCAGCATGTGAGCTTTGGCAGCTAGAGCCAACAATTACCTTAAATTCCAAAAACAACATACTCCTCCTTTGGAATTAGTAAATTCGTTGACGACAGAAGGAGCAAGATAACGACCACAGGGAGGGTGGTTTATCAACGGCAAAATATAGATCGGAAGAGCACACGTCTGAACTCCAGTCACAACACCTGATCTCGTATGCCGTCTTCTGCTTGAAAAAAAAACACTCCTCCTATATCCTAATCAACGCTA
+
CBCCBFFFFFFFGGGGGGGGGGGGHHHGHHGHGG2FHHGHHHHHHGFGGHHGHHGHHHHHGHBGHHGHHHHGGFGHHHHDGHHHHHGHHHHHGEGGGHHBGGHGHHHHHHFHGGGGCHHHEFFGGG<?DDFHGGFHFH?@>@CHFHHHHHFF1<DAGGHHHHGHHCGE/ABGGGFHHH=<GGFHGHGGHC/0:;CH.;F/0:9;;..;B0CBBCF000CBD--.../;////;////////;///:/.-.;
@M03495:530:000000000-LYBTV:1:1103:19398:20052 1:N:0:AACACCTG+CCCATGCG
GTCAGCATGTGAGCTTTGGTCCAGCCTGAGTCCTGGTTTATCAACGGCAAAATATAGATCGGAAGAGCACACGTCTGAACTCCAGTCACAACACCTGATCTCGTATGCCGTCTTCTGCTTGAAAAAAAAAAAAGAAACAAGGCATGTAGAATCAGATGAGATGATTATCTAACAGAGAGAGTGCGCAGATCGGCGGGACCATTCGACCCACAGTGTAGCGGACATTCAACAGAATCGACACACATATTAAA
+
CCCCCFFFFFFFGGGGGGGGGGHHHGHHHHHHHHHHHHHHHHHHHGGGGGHHHHHHHHHHHGGGGFHHHHHHGHHHGGHHHHHHHHHHHHHGHGGHHGF4GHHGGHHHHGGGHGHHHGHHHHHHGHGCDD<<>/?0000.0..010=1>110000000000000000000000;0///.;.;00-----0:..---9--..:0000.-:....000000----:0000000/:;:0..-.-/.90000:00
@M03495:530:000000000-LYBTV:1:1103:10361:20072 1:N:0:AACACCTG+CCCATGCG
GTCAGCATGTGAGCTTTGGAGTGAAATCTCTTGTCTTAAGGAATAAAGGAAAAAGATTCCGTCGGAGGCTCGGTGCTCTACAGGTTCAACCTTTGTACTCTATTATTGCCTCACATTCCATCTCTTGTGAAAATATATTTGATTGGCTTTTCTGCAGGTTGTTTGCCAGGACTTTCCAAGACCTCCACTAGAAAACACAATAAACTTTTTGGAAGCTGGACAACTATCTTCATTTTTCAGAAACAGTGAAC
+
CBCCDFFFFFFFGGGGGGGGGGHHHHHHHHHHHHHHHHHHHHHHHHHHHHHHHHGGHIIIHIHGGGGGGHHGGEGGHHHHHHHHHHHHHHHHHHHHHHHHHHHHHHHHHHHHHHHGHHHHHHHHHHHHHFHHHHHGHHHHHBHHHHHHHHHHHHGHHHHHHGHHHHHHGHHHHHHHHHHGHGHHHHHHHHH1GGHHHHGCHHHGHHHHHHGGGGHEHHHHHGHGHHHHGHFGGGGGGGGGBFFFGGFFBG0
@M03495:530:000000000-LYBTV:1:1103:10494:20086 1:N:0:AACACCTG+CCCATGCG
GTCAGCATGTGAGCTTTGGAGTGAAATCTCTTGTCTTAAGGAATAAAGGAAAAAGATTCCGTCGGAGGCTCGGTGCTCTACAGGTTCAACCTTTGTACTCTATTATTGCCTCACATTCCATCTCTTGTGAAAATATATTTGATTGGCTTTTCTGCAGGTTGTTTGCCAGGACTTTCCAAGACCTCCACTAGAAAACACAATAAACTTTTTGGAAGCTGGACAACTATCTTCATTTTTCAGAAACAGTGAAC
+
BABBCFFFFFFFGGGGGGGGGGHHHHHHHHHHHHHHGHGHHHHGHHHHHHHHHHGGHHHHGHHGGGGGGHHGGAFFHHGHHHHHHHHHHHHHHHHGHHHHHHHHGHHHHHHHHHGHHGHHHHHHHHHFHGHHHGHHHGHHHGHHHHHHHHHHGHGHGFHHHGHHHGHHHHHHFGHFFHHHAGHFHCFHFFGFGGGEFFE<DGGFHHBFGHG?GHHHHHGHGHHEHHHHHFGFFGGGGGGFCFBFFFFF0B:
@M03495:530:000000000-LYBTV:1:1103:25879:20095 1:N:0:AACACCTG+CCCATGCG
GTCAGCATGTGAGCTTTGGAGTGAAATCTCTTGTCTTAAGGAATAAAGGAAAAAGATTCCGTCGGAGGCTCGGTGCTCTACAGGTTCAACCTTTGTACTCTATTATTGCCTCACATTCCATCTCTTGTGAAAATATATTTGATTGGCTTTTCTGCAGGTTGTTTGCCAGGACTTTCCAAGACCTCCACTAGAAAACACAATAAACTTTTTGGAAGCTGGACAACTATCTTCATTTTTCAGAAACAGTGAAC
+
CBCBCFFFFFFFGGGGGGGGGGHHHHHHHHHHHFHHHHHHHHHHHHHHHHHHHHGGHIHIGHHGGGGGGHHGGGGGHHHGHHHHHHHGHHHHHHHGFHHHHHHHHHHHGHHHHHHHHHHHHHHHHHHHHGFGFGHHHHHHHBHHHFHHHHHGHHHFHHHGHGHHHHHHGEHHHHHHHHHHFGGHFHFHHFH1DGHHHGE.GDB=FGGGHHGGEHBEGHHACHHEGHFHFHGGGGGGGGGGFFBFGFBFFF0
@M03495:530:000000000-LYBTV:1:1103:6003:20117 1:N:0:AACACCTG+CCCATGCG
GTCAGCATGTGAGCTTTGGTCCAGCCTGAGTCCCTGGTTTATCAACGGCAAAATATAGATCGGAAGAGCACACGTCTGAACTCCAGTCACAACACCTGATCTCGTATGCCGTCTTCTGCTTGAAAAAAAATTTGAATCTAGTGAGGAAAACACACTACAGCATGAGATACCGGAGCTGACGGGAGAGTGTAGGACGGCCATTTCGAAACACGAGAAACAAAGCGGACGAGTCTCAACACCATTACACTATC
+
A3AABFBFF5FFGGGGGGFGGGGHGFFGCGFGHGHHHBEGGHHHHHGGEGGHHHHFHFHHHHGGEE1CGHHHHGEHHGFHFHHHHEHHFHHHGHGGGHHDEFGHGFFHHH@>EHFHHHFFHFGG??GDG?01122@2>221212101000?/0?/00<11<011>111>11.----</0/.--.:..:000000;-@---/;00/9;.-:..--9.///..;..----9-../9/;9/;9.////9////;
@M03495:530:000000000-LYBTV:1:1103:19594:20133 1:N:0:AACACCTG+CCCATGCG
GTCAGCATGTGAGCTTTGGTCCAGCCTGAGTCCCTGGTTTATCAACGGCAAAATATAGATCGGAAGAGCACACGTCTGAACTCCAGTCACAACACCTGATCTCGTATGCCGTCTTCTGCTTGAAAAAAAAAAACAACTTTAAATATATAATGTTAAAGCCATAATTACTTGTTATACCATTAAAAATAGAAATCAAATAGCAATTAGCATTGCAAGAATAAAACCACATTAAACTCAATAAGCTATTGGAA
+
BBBBBFFFFFFFGGGGGGFEGGFHHEHHHHHHHHFHHGHHHHHHHHGGGGGHHHHHHGGHFAEFGGHHHHHHHGFHGGHHHGFHHEHGHHGHGHEFHFHH4BBG1>B3D3EEEGFFFGFHECFCGHHCCF@@//?//??111>>1=1=1>1111111110><00==0==0<0=00=0<0000:<0:.0000;00:0;:00;;00090/;000;009/90000;0..9.0;00;09909///////;9/9//
@M03495:530:000000000-LYBTV:1:1103:10704:20141 1:N:0:AACACCTG+CCCATGCG
GTCAGCATGTGAGCTTTGGATGGTTCTGGTTTATCAACGGCAAAATATAGATCGGAAGAGCACACGTCTGAACTCCAGTCACAACACCTGATCTCGTATGCCGTCTTCTGCTTGAAAAAAAAACAACTCGCAGACCGTCAATCCTGAACCTGTCCGCATTCGGGACGAGAATTCACACACTGCGACCTTAACCGCTATTACACGTGAGTCTCTCCTTCCCTCCCGCGTGATTCCTTTATTTCCGGCTATGG
+
A>AAAFDFDDDFFGGGGGGCGGFGHHHFBFGGHHHFFHEGGCECGHBFFFBEG2AAFE1FGHHHFG1GFGDEHHFGGHHHHHGDEEGGHHHH4B4BFGHHHH@EGCFHHFFGE3BG3FFCG?/////11/>//></>///.110>11><FG01<1<-<..0=..-:---;.00;00;9.;/009---.;0900--9-./////;...9////B//////:/..;.----.//9////////;/.-99./9/
@M03495:530:000000000-LYBTV:1:1103:12802:20190 1:N:0:AACACCTG+CCCATGCG
GTCAGCATGTGAGCTTTGGAATTAGTAAATTCGTTGACGACAGAAGGAGCAAGATAACGACCACAGGGAGGGGGGTTTATCAACGGCAAAATATAGATCGGAAGAGCACACGTCTGAACTCCAGTCACAACACCTGATCTCGTATGCCGTCTTCTGCTTGAAAAAAAAATTGATTATCAAACAAATGAGTCACAAAGTAAGGATTCTGATGTGTATATCACAGACAAAACTGTGCTAGACATGAGGTCTAT
+
AAAA?FFFFDD3FGF1G1CEGFGDBADFBFHFFBG0FFFAFGEHGHHFHEHHHBEDGBEGEAEGFFAAFEC//>/>-CCGD1DGCC--<<CGHHFCHFF..;:..CFFHF.99.;E0CFF0C//FFBFBFG9EA//BFFBFFE-/9/:@B@F-/9/9B//;/B/--;-9-/;//;//;//9/9--;///9/9/9/-9/;/9/////9///;BBF/FBFBBBF/9-:--;A///9//;///9BBBF/9B9/;
@M03495:530:000000000-LYBTV:1:1103:3280:20205 1:N:0:AACACCTG+CCCATGCG
GTCAGCATGTGAGCTTTGGTCCGCCTGAGTCCTGGTTATCAACGGCAAAATATAGATCGGAAGAGCACACGTCTGAACTCCAGTCACAACACCTGATCTCGTATGCCGTCTTCTGCTTGAAAAAAAAAACAAAATAAACCAAGAACACACGAACGCGGAATAACTCAACGCATAAAAGGCAACTGCTGTGATACCTGACAACAAACCAATATCGCACATTGACGGCCTGAGCGTAACGGAACGCTAATACA
+
CCCCCFFFFFFFGGGGGGGGGGGGGGHHHHHHHHHHGHHHGHHGGGGGHHHHHHHHHHHGFGGHHHHHHHGGHHGHHHHHHHHHHHHHHGHGGHHHHDGHHGGHHBGGFGHGHHFHHHGGHHHH@DCGG?//0?11=11?//00<000..--.-<.----.0;0000;/.--:.9990.9...//0000:0000000//90...;99..0090...;-00000.---..//09.....-.;-.....0000
@M03495:530:000000000-LYBTV:1:1103:6094:20227 1:N:0:AACACCTG+CCCATGCG
GTCAGCATGTGAGCTTTGGAATTAGTAAATTCGTTGACGACAGAAGGAGCAAGATAACGACCACAGGGAGGGTGGTTTATCAACGGCAAAATATAGATCGGAAGAGCACACGTCTGAACTCCAGTCACAACACCTGATCTCGTATGCCGTCTTCTGCTTGAAAAAAAAAAAAAAACAAACAACTAACACAGTACCTGCGAAGACTGCATACGAATAAGACATCAGCGACAACCTGTCATCACACTAGATCA
+
CBCCCFFFFFFFGGGGGGGGGGHHHHHHHHHHGGHHHHGFFGGHHHHHHHHHGHHHHHGFEGGHHHHGGGGGEFGFGHHHHHHHGGGGGHHGHHHHHHHGGFGGHHHHHHGGHHHFHHHHGHHHHHHHGHGHEGHHHG11FGFGHHHHGECFGGHGFGHHHHHHGF-AA-@<-<-........000000<.01:110.--<-./<0/<<10..<..11<0:10000.----<.:.<01111:00//00110
@M03495:530:000000000-LYBTV:1:1103:5543:20247 1:N:0:AACACCTG+CCCATGCG
GTCAGCATGTGAGCTTTGGAATTAGCTGGTTTATCAACGGCAAAATATAGATCGGAAGAGCACACGTCTGAACTCCAGTCACAACACCTGATCTCGTATGCCGTCTTCTGCTTGAAAAAAAAAAAAAAAGACAAGATCATTAAAAATCATGAATGATATAAAAAAGGAAGCAGAGTACTTGAAGAGGCGTAACAAAATAAGTCTTACGAGAATATGGATGTCGTAATGCGTATGAAAGTCACGTCAGTCGT
+
DCCDDFFFFFFFGGGGGGGGGGHHHHHHHHHHHHHHHHGGGGGHHHHHHHHHHHGGGGHHHHHHHGHHHGHHHHHHHHHHHHHHGHGGHHHHDGHHFGGHHGGGGHGGHHHHGBBGHHHGGG@B//<<-..<00<01=000=0000<0<00000=0:0<;0000:../:..0//.00:000;000...-99..00..:000000000.....0::000000:;;...00..../0:000000.....:0..
@M03495:530:000000000-LYBTV:1:1103:5506:20257 1:N:0:AACACCTG+CCCATGCG
GTCAGCATGTGAGCTTTGGAATTAGTAAATTCGTTGACGACAGAAGGAGCAAGATAACGACCACAGGGAGGGTGGTTTATCAACGGCAAAATATAGATCGGAAGAGCACACGCTGAACTCCAGTCACAACACCTGATATCGTATGCCGTCTTCTGCTTGAAAAAAAAAAAAAGACCGTGCAATACTTAAGACCTCACACTCAGGACACACAACAGACAGCTACAGAAGATCTCGCACTTGATTTAATCGAC
+
CACCCFFFFDFFGGGGGGGGGGHHHHHHHHHHFFGHEHGGGGGGHHHHHHHHHHHHHHGGGGGHHHHGFGGGGGGGGHHHHHHHGGGGGHHHHHHHHHHHGGGGHHHHHHHGGGGGHHHHHHHHHHHHHGHGGHGGG1?GFFHHHGHGGGHGGGHGHHHHHHGGGGGGB-;9.9//-9.;.0::09009000/000.00//;0/0././...:.//.//.0000:000;00;09.--;0099000000.;9
@M03495:530:000000000-LYBTV:1:1103:19713:20259 1:N:0:AACACCTG+CCCATGCG
GTCAGCATGTGAGCTTTGGAATGTTGACGACAGAAGGAGCAAGATAACGACCACAGGGAGGGTGGTTTATCAACGGCAAAATATAGATCGGAAGAGCACACGTCTGAACTCCAGTCACAACACCTGATCTCGTATGCCGTCTTCTGCTTGAAAAAAAAAAAACACAAAACAATAATTCGTACAAATCAACGCACGTGATAACCAAACTAGATAAGCACACACATCACGACGGACACTAAGCAGAATAAAGC
+
CCCDDFFFFFFFGGGGGGGGGGHHHHHHGGGGGHHHHHHHHHHHHHHHGGGGGHHHHGEEGGAFFEFHHHHHHHGGGGGHFHHHHHHGHHGGGGHGGHHHHGGGHGHHHHHHHHHHHHHHGHEDGHGG2FFHFGHHHHGDGHGHHHHHHHFHGFHG-E-A@-.9....:.;.000000.//..00:000/.--9-:../000:0...0;0000;0:0/;...;000:.9---::-.0/00/0//:000000
@M03495:530:000000000-LYBTV:1:1103:13519:20287 1:N:0:AACACCTG+CCCATGCG
GTCAGCATGTGAGCTTTGGTCCAGCCTGAGTCCTGGTTTATCAACGGCAAAATATAGATCGGAAGAGCACACGTCTGAACTCCAGTCACAACACCTGATCTCGTATGCCGTCTTCTGCTTGAAAAAAAAAAAACACAAGACGATAAAACGCTAATGATCATTAACAATACAGAGCAAAATAATTATAGAAACGTATATTATATACATGTATTACTAGCAGTCTGTGATATGAGCGTACATGATCCTAGATT
+
CBCCCFFFFFFFGGGGGGGGGGHHHGHHHHHHHHHHHHHHHHHHHGGGGGHHHHHHHHHHHGGGGHHHHHHHGHHHGGHHHHHHHHHHHHHGHGGHHHHFHHHGGHHHHGGGHGHHGHHHHHHHHHGFG@D>>//0..000.-...00<--...000000000000:0:0<00//0/0:000000000<00/...:00<:00000000000<00000:0<00<000000000009B.-.:00:00000000
@M03495:530:000000000-LYBTV:1:1103:3576:20292 1:N:0:AACACCTG+CCCATGCG
GTCAGCATGTGAGCTTTGGAATTAGTAAATTCGTTGACGACAGAAGGAGCAAGATAACGACCACAGGGAGGGTGGTTTATCAACGGCAAAATATAGATCGGAAGAGCACACGTCTGAACTCCAGTCACAACACCTGATCTCGTATGCCGTCTTCTGCTTGAAAAAAAAAAAAAACAAACATCAAGATATGATATTAATCCATACTCAACCAAGCACAAACTCCGTGCTGATCTACAGCAATCACATCTCAC
+
CBCCBFFFFFFFGGGGGGGGGGHHHHHHHHHHGGHHHHGGGGGHHHHHHHHHHHHHHHGGGGGHGHHGFGGGFGGGGHHHHHHHGGGGGHHFGHHHHHHHGGGGHHGHHHHGHHHGHHHHHHHGHHHHHHGHGGHHHHGHHHFGHHHHCCDHGGHGHHGEAFHHGGGGG?----.9...900;0:00000;000000000000/0;0;/...99////.9000.....0009009000//0;;:0000990
@M03495:530:000000000-LYBTV:1:1103:26502:20306 1:N:0:AACACCTG+CCCATGCG
GTCAGCATGTGAGCTTTGGAATTAGCTGGTTTATCAACGGCAAAATATAGATCGGAAGAGCACACGTCTGAACTCCAGTCACAACACCTGATCTCGTATGCCGTCTTCTGCTTGAAAAAAAAAAAAAACGATTGCCTTATCCCAAGTAGCTTGCATTTCAACCCCAAGAGTATGCAAGATAGGAGGCGTACAACTCTGAAATTCAGTCACTCGCGCGAGTCACTGTAGACTGGCCATCCTTAGGAAAACAA
+
AAABBFFFFFFFGGGGGGGGGGHHFHHHHEHHHG5GHHGGGGGHGBHHHFHHHHGGFEFHFHHHHGHHFFEGHHHHHH5GHHHFGHG?HFHF4GGCFFGFHDEDEHGGHHHHHG0?FGFEFG///<<//-.<..11111110/<<.0=0000/.000=0000..:.....::0000;0/:90/0/..-.--;0//;000;//;://9/////.----;--./;//9//////...///./9/////;./..
@M03495:530:000000000-LYBTV:1:1103:13077:20315 1:N:0:AACACCTG+CCCATGCG
GTCAGCATGTGAGCTTTGGTCCAGCCTGAGTCCCTGGTTTATCAACGGCAAAATATAGATCGGAAGAGCACACGTCTGAACTCCAGTCACAACACCTGATCTCGTATGCCGTCTTCTGCTTGAAAAAAAAAAAAAACGAATAACCAGTCCACGCACTACAGACAACAAGAAACTGAATCAGTATGAAAATTGAATCGACAGATATGTACGTACGAGCTACAATACTGTGAGCTACTACACACACTATCATC
+
CBCCDFFFFFFFGGGGGGGGGGHHHGHHHHHHGHHHHGFHHHHHHHGGGGGHHHHHHHHHHHGGGGHHHHHHHGHHGGHHHHHHHHHHHHHHGHGGHHHHBFHHFGHHHHEEEHGHHHHGHHAGHHHGGGC/</<-.-...<0<0<.00000<.--;0/;00.//...///:/:0:00000000;00;00000;:0..-.-/0000:;0./0.-..-.0000000000000000:0000/0.9.//00000
@M03495:530:000000000-LYBTV:1:1103:22802:20321 1:N:0:AACACCTG+CCCATGCG
GTCAGCATGTGAGCTTTGGTCCAGCCTGAGTCCTGGTTTATCAACGGCAAAATATAGATCGGAAGAGCACACGTCTGAACTCCAGTCACAACACCTGATCTCGTATGCCGTCTTCTGCTTGAAAAAAAAAAAAACAAGCAAAACCAAGATATGCATCAGTATAGACTCAACCTAACGAAAGCACAACAAAAAAGCAACGTAAATCATCAATGTCATACTACATTGACTCCTAGAATTGAACAAGGTACGTA
+
DCCDDFFFFFFFGGGGGGGGGGHHHGHHHHHHHHHHHHHHHHHHHGGGGGHHHHHHHHHHHGGGGHHHHHHHGHHHGHHHHHHHHHHHHHHGHGGHHHGDGHHGGHHHHGGGHGHHHGHHHHGHHHGGGFG//>.<.0.<010<.....0<00000000=<0000:000:/./00/....::0///...:..-..0/.-....:00:00000000000000000000000;000;;00:000//.000:/0
@M03495:530:000000000-LYBTV:1:1103:3245:20332 1:N:0:AACACCTG+CCCATGCG
GTCAGCATGTGAGCTTTGGAGTGAAATCTCTTGTCTTAAGGAATAAAGGAAAAAGATTCCGTCGGAGGCTCGGTGCTCTACAGGTTCAACCTTTGTACTCTATTATTGCCTCACATTCCATCTCTTGTGAAAATATATTTGATTGGCTTTTCTGCAGGTTGTTTGCCAGGACTTTCCAAGACCTCCACTAGAAAACACAATAAACTTTTTGGAAGCTGGACAACTATCTTCATTTTTCAGAAACAGTGAAC
+
BBBBBFFFFFFFGGGGGGGGGGGHHFFDHHHHGGHHHGCHHHHHHHBGGHEHHHGGGHHH3GHGCGGGGHHGGEDEHHGFHFHBHHHHFHHGHDHFHHHHHHHHHHFDGHGHHHHHHHEGHHBGFHHHHF44HGFFHHHFHHHGECFBCGHHHFGGFAGHHGCFGF2GBCHHHHHHHHFHFHHHHEHHHHH<FFFFGHH<DFGHHGFGFFGGHHEHHHHFHFHHHHFHHH0B;B9B;FGG0BFFGGGFBB0
@M03495:530:000000000-LYBTV:1:1103:8929:20340 1:N:0:AACACCTG+CCCATGCG
GTCAGCATGTGAGCTTTGGATGGTTCTGGTTTATCAACGGCAAAATATAGATCGGAAGAGCACTCGTCTGAACTCCAGTCACAACACCTGATCTCGTATGCCGTCTTCTGCTTGAAAAAAAAAAAAATAAAACAACAAAGCAACATTGCTAAGAGGTGGTATTCTAATGATGATAGACGAATGTAGCAGTTGTGTGTCAAGTTTAGAACTACACATTTGAGAGTATCAGGCCTGACATGTCATGTTGAGAT
+
BBBCCFFFFFFFGGGGGGGGGGGHHHHHHHHHHHHHHHGGGGGHHHHHHHHHHHGGGGHHHHHHHGHGHGHHHHHHHHHHHHHHGHGGHHHHBGHHGGHHHHGGGHGHHHHHHGHHHHHGCGGB//<0?1111//...0001000<110000<00.0...0=00000<0000<<0000.--.0<<:00000:0.<..00000000<0000000/00<000..:<0<0000/.0./<<0000:0000000.0
@M03495:530:000000000-LYBTV:1:1103:5849:20349 1:N:0:AACACCTG+CCCATGCG
GTCAGCATGTGAGCTTTGGAGTGAAATCTCTTGTCTTAAGGAATAAAGGAAAAAGATTCCGTCGGAGGCTCGGTGCTCTACAGGTTCAACCTTTGTACTCTATTATTGCCTCACATTCCATCTCTTGTGAAAATATATTTGATTGGCTTTTCTGCAGGTTGTTTGCCAGGACTTTCCAAGACCTCCACTAGAAAACACAATAACCTTTTTGGAAGCTGGACAACTATCTTCATTTTTCAGAAACAGTGAAC
+
BBBBAFFFF@FFGGGGGGGGGGHHFHHHHHGHHFHHHHHHFFHHFHHHGHHHHHGGHHHHHHHGGGGGGHHGGEGGHHHHHGHHHHHHHHHGHHHFGHHFHHHHHFHHHHHFFHGHGHHGHHHHHHHHHH4FGGGHHHHGHGGHHFHHGHHGHGHHFHAGHGHFHHGHGEHHGHHHHHGHECCFC<GFGFHGFFGFHHE<GFH0<=GHFHGGBCH.GHHEHEFEHFGBGGEFGBF0;BFGGGFGEFBFFF9
@M03495:530:000000000-LYBTV:1:1103:28569:20356 1:N:0:AACACCTG+CCCATGCG
GTCAGCATGTGAGCTTTGGAATTAGTAAATTCGTTGACGACAGAAGGAGCAAGATAACGACCACAGGGAGGGTGGTTTATCAACGGCAAAATATAGATCGGAAGAGCACACGTCTGAACTCCAGTCACAACACCTGATCTCGTATGCCGTCTTCTGCTTGAAAAAAAAAAAAACAAGTGAGACAACAATGTACGTATTGTTAACAATCACGATCATTCTCACCGAGTAGAGTACTCATTGATCTACTAGTT
+
CCCCCFFFFFFFGGGGGGGGGGHHFHHHHHHHGFGHHHGGGGGHHHGHGHHHHHHHHHGGGGGHHHHGFGGGEGGGGHHHHHHHGGGGGHFGHHHHHHHHG?FGHFHGHFHGFGHGGHHGHHHHHHHHHHGGGAGHHH1FGHFGHHHDC<AHGGHHGHFH<CFFHGGGG--;-9../009090//...//;//://://///////////...../;////;..:9..//:///////://////:////:
@M03495:530:000000000-LYBTV:1:1103:25895:20362 1:N:0:AACACCTG+CCCATGCG
GTCAGCATGTGAGCTTTGGAGGGCAAGAAGTGGTTGTGACATTGCTGGTTTATCAACGGCAAAATATAGATCGGAAGAGCACACGTCTGAACTCCAGTCACAACACCTGATCTCGTATGCCGTCTTCTGCTTGAAAAAAAAAAAAAAGAGAGTGAAGTTTACTGCACATGATAGCGTGGACTAGTCTACATAGTAGTAGACACATCATTCTCATAGTATACTCTCTGTACGCTAACGTACTATGATCATCC
+
BBBBBFFFFFFFGGGGGGGGGGGEGGGFHHHHHHFFGADGHHHHHHHEBFHGHHHHFGGGAAHHGHHHFHHHHGGGGHGHHHHHGHHHGHHGHHHHHFGHHFEFHFEFGBGDHHHGGHHHHGEFHGEHHHHHHHG3DCCFGC>----..//./0000000;<;:00:0:000000-:.-./0//;00900000000000090//0;0//////////99////////;//9.9../...../////:////
@M03495:530:000000000-LYBTV:1:1103:3057:20390 1:N:0:AACACCTG+CCCATGCG
GTCAGCATGTGAGCTTTGGAGTGAAATCTCTTGTCTTAAGGAATAAAGGAAAAAGATTCCGTCGGAGGCTCGGTGCTCTACAGGTTCAACCTTTGTACTCTATTATTGCCTCACATTCCATCTCTTGTGAAAATATATTTGATTGGCTTTTCTGCAGGTTGTTTGCCAGGACTTTCCAAGACCTCCACTAGAAAACACAATAAACTTTTTGGAAGCTGGACAACTATCTTCATTTTTCAGAAACAGTGAAC
+
BBBBBFFFFFFFGGGGGGGGGGHHHHHHHHHHHHHHHHHHHHHHHHHHHHHHHHGGHHHHHHHGGGGGGHHGGGGGHHHHHHHGHHHHHHHHHHHHHHHHHHHHHHHHHHHHHHHHHHHHHHHHGHHHHFHGHGHHHHHHHHHHHFGFHHGHHHHHHHHHHGHHFFGHFHHHHHHHHHGHGGHGHHHFGEHBGFHHHHE<GHFHHHHGHHGGGHGHHHHHHFGHHHHGHHFGGGFFFGGGGGBFFGFBFF0
@M03495:530:000000000-LYBTV:1:1103:25274:20405 1:N:0:AACACCTG+CCCATGCG
GTCAGCATGTGAGCTTTGGAGTGAAATCTCTTGTCTTAAGGAATAAAGGAAAAAGATTCCGTCGGAGGCTCGGTGCTCTACAGGTTCAACCTTTGTACTCTATTATTGCCTCACATTCCATCTCTTGTGAAAATATATTTGATTGGCTTTTCTGCAGGTTGTTTGCCAGGACTTTCCAAGACCTCCACTAGAAAACACAATAAACTTTTTGGAAGCTGGACAACTATCTTCATTTTTCAGAAACAGTGAAC
+
>AA3>CDDDFFFGFGGGGGFBGGHHFFFHHHHHAFGHF6DGFEFFF5FGGGFGHGGEHHFCABEEEEGGFFGE?EEF5FGHFHHHHHHFHHHFFFHGGHFGFFHHHHHHHHHHGHHHHEHGHFHHFHEGGEHDFHHHHHHHBGHGFGHHFGHGFHHHFFGGAHHGHFHHHHGHHHHHHHHHHHHFHHHHGG<DFGHHHHEGFH0DGHHBG@D/GGHGHGCGFFEBGHHHHGGGGGFFGEFFFBGG/9FFF0
@M03495:530:000000000-LYBTV:1:1103:19342:20410 1:N:0:AACACCTG+CCCATGCG
GTCAGCATGTGAGCTTTGGTCCAGCCTGAGTCCTGGTTTATCAACGGCAAAATATAGATCGGAAGAGCACACGTCTGAACTCCAGTCACAACACCTGATCTCGTATGCCGTCTTCTGCTTGAAAAAAAAAAAATACATAACGCGAGTTCACAGAAATGATATAGATCAGATGTTACACCACAGAAACTGGGACGGCACGAACTAGCGTCTGCACCTCTAGATCAAGACTATCTATCACACGGATCACACAA
+
CCCCDFFFFFFFGGGGGGGGGGHHHGHHHHGHHHHHHHHHHHHHHGGGGGHHHHHHHHHHHGGGGHHHFHHHGHHHGFHHHHHHHHHHHHHGHGGHHFG4GHHGGHHHHGGGHGHHHHHHHHHHHHGGGGBA/0?1?1111.-----.=1111000<1111111:110001111<110/..<.000/11/...-----...-.0</-.<..1<0//.0<111:0000/:01111111100---.-./0:.9
@M03495:530:000000000-LYBTV:1:1103:12046:20424 1:N:0:AACACCTG+CCCATGCG
GTCAGCATGTGAGCTTTGGTCCAGCCTGAGTCCTGGTTTATCAACGGCAAAATATAGATCGGAAGAGCACACGTCTGAACTCCAGTCACAACACCTGATCTCGTATGCCGTCTTCTGCTTGAAAAAAAAAAAAACACACATAACCTACTGACACTGAGGCTCCTGGTATATATGTAGACCACTAACTTAATCTAGGTATACTCATGACACATACACATATATAAGACCAGTGTTACAGCCATACGATGTTG
+
CCCDEFFFFFFFGGGGGGGGGGHHHGHHHHHHHHHHHHHHHHHHHGGGGGHHHHHHHHHHHGGGGHHHHHHHGHHHF5GHHHHHHHHHHHHGHGGHHHH4GHHGGHHHHGGGHGHHHHHHHHHHHHGGGGD@/-.>0.<.<111110/001<0000<<...<.:0/01111111<:1:10/.:/0011011<111<11111101<11000::000000011111110//:101111100..1:/...9.11
@M03495:530:000000000-LYBTV:1:1103:27881:20433 1:N:0:AACACCTG+CCCATGCG
GTCAGCATGTGAGCTTTGGAATTAGTAAATTCGTTGACGACAGAAGGAGCAAGATAACGACCACAGGGAGGGTGGTTTATCAACGGCAAAATATAGATCGGAAGAGCACACGTCTGAACTCCAGTCACAACACCTGATCTCGTATGCCGTCTTCTGCTTGAAAAAAAAAAGAAATGCTATAACTAGTCGATATGACGTAAAAAACCTATGACGAAGTCGACTATCAGTACTATCACCGCAGCTGCGACACC
+
BABBBFFFFFFFGGGGGGGGFGHHFFFGHHHHGBFGHFEGGGGHHHGEGFHHHHHHHHGGGGGHHHEGEFGGEFGEGHFHHHHHGGFGGHFHHGHHGHHGE/FGHGHHGBGGHHF/FGCF3GBGFHFHGHGHEGGHHH1FGFGGHHHFGDGFAHHHHHFHHFB0.A@DC-..;/00000000000000;E.99000..9..9/-..//////..-;./9.9:BF/////////;B/..----;/;-----.
@M03495:530:000000000-LYBTV:1:1103:25503:20475 1:N:0:AACACCTG+CCCATGCG
GTCAGCATGTGAGCTTTGGAATTAGTAAATTCGTTGACGACAGAAGGAGCAAGATAACGACCACAGGGAGGGTGGTTTATCAACGGCAAAATATAGATCGGAAGAGCACACGTCTGAACTCCAGTCACAACACCTGATCTCGTATGCCGTCTTCTGCTTGAAAAAAAAAAAAAAATCGAAACAGCGCAAACGCAGGAATCATGAGCTAACCAAGAGACGCGTGAGTACTGTGATGTGTCGATAAGAGGAGT
+
CBCCCFFFFFFFGGGGGGGGGGHHHHHHHHHHGGHHHHGGGGGHHHHHHHHHHHHHHHGGGGGHHHHGFGGGEFGFGHGHHHHHGGGGGHHHHHHHHHHHGGGGHHHGHHHGGHHGGHHHHHHHHHHHHHGHGGHHFF1@GHFFHHHHGAEHGFHFHGGFGHFHHG@C?E9<---.:.<<.9/:.-----<.----.<000<000<<00/.0...<</.--<-..0000000:0000<0..<..000...<
@M03495:530:000000000-LYBTV:1:1103:2827:20482 1:N:0:AACACCTG+CCCATGCG
GTCAGCATGTGAGCTTTGGAGTGAAATCTCTTGTCTTAAGGAATAAAGGAAAAAGATTCCGTCGGAGGCTCGGTGCTCTACAGGTTCAACCTTTGTACTCTATTATTGCCTCACATTCCATCTCTTGTGAAAATATATTTGATTGGCTTTTCTGCAGGTTGTTTGCCAGGACTTTCCAAGACCTCCACTAGAAAACACAATAAACTTTTTGGAAGCTGGACAACTATCTTCATTTTTCAGAAACAGTGAAC
+
CCCCCFFFFFFFGGGGGGGGGGHHHHHHHHHHHHHHHHHHHHHHHHGHHHHHHHGGHHIHFHHGGGGGGHHGGFGGHHHHHHHGHEFHHH1GHHHGHHHHHHHHHHHHHHHHHHHFHHHGHHHHGHHHHHFBGHHHHGFHGHHHHFFHHHHHHHGHHHHHHFGHHGGHHEGEHHHGHF<GHHHHHHHHHEHD>FGHHHGCGHGGHGFHHHGCEHF.GHFFHGGHHHHHHEGFFF9CFGGFFGFGGFBFGF0
@M03495:530:000000000-LYBTV:1:1103:8463:20498 1:N:0:AACACCTG+CCCATGCG
GTCAGCATGTGAGCTTTGGAAGTTGACGACAGAAGGAGCAAGATAACGACCACAGGGAGGGTGGTTTATCAACGGCAAAATATAGATCGGAAGAGCACACGTCTGAACTCCAGTCACAACACCTGATCTCGTATGCCGTCTTCTGCTTGAAAAAAAAAAAAATAACAAAAGTATCGTAACAATGCGTATATACTAGGAGGAACACAAGTAACCAAGATCGAATCATGAACGGGAATAGACGCTGAGACGCC
+
DCDDDFFFFFFFGGGGGGGGGGHHHHHGGGGGHHHHHHHHHHHHHHHGGGGGHHHHGEEGGEFGGGHHHHHHHGGGGGHHHHHHHHHHHGGGGHHHHGHHGFGHGHHHGHHHHHFHHHHGHGGHHHH2FFHGGHHEHGGFHGHHHGHHGGHFHHG?@---:=.00000:./00009/...00000.9.900:0000/0/../://...:00:00...00../::00;00:...:-/0000.-....00.-:
@M03495:530:000000000-LYBTV:1:1103:12128:20500 1:N:0:AACACCTG+CCCATGCG
GTCAGCATGTGAGCTTTGGAGTGAAATCTCTTGTCTTAAGGAATAAAGGAAAAAGATTCCGTCGGAGGCTCGGTGCTCTACAGGTTCAACCTTTGTACTCTATTATTGCCTCACATTCCATCTCTTGTGAAAATATATTTGATTGGCTTTTCTGCAGGTTGTTTGCCAGGACTTTCCAAGACCTCCACTAGAAAACACAATAAACTTTTTGGAAGCTGGACAACTATCTTCATTTTTCAGAAACAGTGAAC
+
BABCCFFFFFFFGGGGGGGGGGHHGHHHHHHHHHHHHHGHHHHHHHHHHHHHHHGGHHHHHHHGGGGGGHHGGGGGHHHHHHHHHHGHHHHFGHHHHHHHHHHHGHHHHHHHHHHHHHHHHHHHHHHHHHGGGGHHHHHHHGHHHFGHHHHHHHGHHFHHHGHHHHHHFFHGHHFHHH1GEHHHHHHGHHGHHHHHGGGEHFHHHHGHHHGGHGGHHHHGHHHGHGHHHHGGGGGGGGGGBFCGGGFGGG0
@M03495:530:000000000-LYBTV:1:1103:20790:20503 1:N:0:AACACCTG+CCCATGCG
GTCAGCATGTGAGCTTTGGAGTGAAATCTCTTGTCTTAAGGAATAAAGGAAAAAGATTCCGTCGGAGGCTCGGTGCTCTACAGGTTCAACCTTTGTACTCTATTATTGCCTCACATTCCATCTCTTGTGAAAATATATTTGATTGGCTTTTCTGCAGGTTGTTTGCCAGGACTTTCCAAGACCTCCACTAGAAAACACAATAAACTTTTTGGAAGCTGGACAACTATCTTCATTTTTCAGAAACAGTGAAA
+
CBCCCFFFFFFFGGGGGGGGGGHHHHHHHHHHHHHHHHHHHHHHHHHHHHHHHHGGHIIHHIHGGGGGGHHGGGGGHHHHHHHHHHHHHHHHHHHHHHHHHHHHGHHHHHHHHHHHHHHHHHHHHHHHHHHHHHGHHHHHHHHHHHHHHHHGHHHHGHHHHGHHHHHHGHHHHHGHHHHGHGHHHHHHGHHD<FGHHHH.DGHHHHHHHHGGHBHGHEFHHHEACGHHHHGGGGGGGGGGGGGGGGGG0C0
@M03495:530:000000000-LYBTV:1:1103:21322:20511 1:N:0:AACACCTT+CCCATGCG
GTCAGCATGTGAGCTTTGGAGTGAAATCTCTTGTCTTAAGGAATAAAGGAAAAAGATTCCGTCGGAGGCTCGGTGCTCTACAGGTTCAACCTTTGTACTCTATTATTGCCTCACATTCCATCTCTTGTGAAAATATATTTGATTGGCTTTTCTGCAGGTTGTTTGCCAGGACTTTCCAAGACCTCCACTAGAAAACACAATAAACTTTTTGGAAGCTGGACAACTATCTTCATTTTTCAGAAACAGTGAAC
+
BABCCFFFFFFFGGGGGGGGGGHHHHHHHHHHHHHHHHHHHHHHHHHHHHHHHHGGHIIIHIHGGGGGGHHGGEGGHHHHHHHHHHHHHHHHHHHHHHHHHHHHGHGHHHHHHHHHHHHHHHHHHHHHHHHHHHHHHHHHHHHHFFHHHHHHHHHHHHHHGGHHHGHFHHHHHHHHHHFHFHHHHHHHHHHHFGHGHFG<GFHHHHHHHHGGHGFHHHHHHHHHHHGHHHGGGGFGGEGG0FCFGBBFFG0
@M03495:530:000000000-LYBTV:1:1103:16802:20530 1:N:0:AACACCTG+CCCATGCG
GTCAGCATGTGAGCTTTGGAATTAGTAAATTCGTTGACGACAGAAGGAGCAAGATAACGACCACAGGGAGGGTGGTTTATCAACGGCAAAATATAGATCGGAAGAGCACACGTCTGAACTCCAGTCACAACACCTGATCTCGTATGCCGTCTTCTGCTTGAAAAAAAAAAAAATAGATACTGTGATGACTAAGACTGACAGCGCCATTGTAAATGTGTATCGAATTACGGACAGATTCACAACGTCTTAGA
+
BABCCFFFFFFFGGGGGGGGGGHHHHHHHHHHGHHHHHGGGGGHHHHHHHHHHHHGHHGGGGGHHHHGGGGGGGGGGHHHHHHHGGGGGHHHHHHHHHHHGGGGHHFHHHHGHHHGHHHHGHHHHHHHHHGHGGHGH=1@FHFGHHHHGEGHGHHHHHHHHHHHGGGGGC-A-.00000000;00;0000090:0900000.9@-..00;0000:00000;../:.00...--./009:000.-../.;00
@M03495:530:000000000-LYBTV:1:1103:3535:20558 1:N:0:AACACCTG+CCCATGCG
GTCAGCATGTGAGCTTTGGAATTAGTAAATTCGTTGACGACAGAAGGAGCAAGATAACGACCACAGGGAGGGTGGTTTATCAACGGCAAAATATAGATCGGAAGAGCACACGTCTGAACTCCAGTCACAACACCTGATCTCGTATGCCGTCTTCTGCTTGAAAAAAAAAAAACACGAAAGACCAAGTACAGTGAGCGATAAGGGGGAGGCACTGCGCATGAGAGAACTAAGATAGTTAGAAATACACTACA
+
BABBCFFFFFFFGGGGGGGGGGHHHHHHHHHHGFGHHHGGEGGHHHHHHHHHHGHHHHGGGGGHGGHFGEEGEFGEFHHHHHHHGGGEGHHHGHHHHGHHGGGGHHHHHHHGGHGGHHHEDGHHHHGDGGDHFFFHHH1FGHFFHHHHGE?FGHHHGHHH<GHHGGC:@:-;;...-.;.9///..0;00000000--...90.--9-9.;.//0.--..:000.0;000:00900000090000000//0
@M03495:530:000000000-LYBTV:1:1103:27702:20560 1:N:0:AACATCTG+CCCATGCG
GTCAGCATGTGAGCTTTGGATTAGTAAATTCGTTGACGACAGAAGGAGCAAGATAACGACCACAGGGAGGGTGGTTTATCAACGGCAAAATATAGATCGGAAGAGCACACGTCTGAACTCCAGTCACAACATCTGATCTCGTATGCCGTCTTCTGCTTGAAAAAAAAAAAAAAACGCATAACAAATAGTAGAGACATCACAGATGATTGTCTTATTCCATACTGAGTAGATCGTGGGTATCTGATTCAGAT
+
CCCDDFFFFFFFGGGGGGGGGGHHHGHHHHHGHHHHHGGGGGHHHHHHHHHHHHHHHGGGGGHHHHGGGGG?FGEGHHHHHHHGGGGGGGHHHHHHEHHGGCFHFHHGHHGHHHGHHHGHHHHHHHHHHGHHHHHHG1GGHGGHHHGGGGHGHHHGHHHHFHHHGGGE<A9---.--9..100:.11011:111//<000:1011:<11011111111111/111:111<11./..-.10<111<111111
@M03495:530:000000000-LYBTV:1:1103:17790:20569 1:N:0:AACACCTG+CCCATGCG
GTCAGCATGTGAGCTTTGGAGTGAAATCTCTTGTCTTAAGGAATAAAGGAAAAAGATTCCGTCGGAGGCTCGGTGCTCTACAGGTTCAACCTTTGTACTCTATTATTGCCTCACATTCCATCTCTTGTGAAAATATATTTGATTGGCTTTTCTGCAGGTTGTTTGCCAGGACTTTCCAAGACCTCCACTAGAAAACACAATAAACTTTTTGGAAGCTGGACAACTATCTTCATTTTTCAGAAACAGTGAAC
+
BABCCFFFFFFFGGGGGGGGGGHHHHHHHHHHHGHHHHHHHHHHHHHHHHHHHHGGHIIHHHHGGGGGGHHGGGGGHHHHHHHHHHHHHHHHHHHHHHHHHHHHHHHHHHHHHHHHHHHHHHHHHHHHHHHHHGHHHHHHHHHHHHHHHHHHGHHHHHHHHGHHHGHHHGHHHHHHHHHHFHHHHGHGHHHFGGGHHHHAGFF0DFHHHGGGHBFGHFEGGHGEFHHHHHFGGGGGGFGGGGFGGGB0BB0
@M03495:530:000000000-LYBTV:1:1103:15869:20574 1:N:0:AACACCTG+CCCATGCG
GTCAGCATGTGAGCTTTGGTCCGCCTGAGTCCTGGTTTATCAACGGCAAAATATAGATCGGAAGAGCACACGTCTGAACTCCAGTCACAACACCTGATCTCGTATGCCGTCTTCTGCTTGAAAAAAAAAAAAACAAAAAATAACAAAAGTAATCTGAGAATAATGAATGAGAGAAAATTATTAGTAATGCAAGATCGTCTCACATATGTAAATGATAACGATCGTCAAAAGAGAACTCGAAAGTAACATAA
+
DCDDDFFFFFFFGGGGGGGGGGGGGGHHHHHHHHHHHHHHHHHHGGGGGHHHHHHHHHHHGGGGHHHHHHHGHHHGHHHHHHHHHHHHHHGHGGHHHH4GHHGGHHHHGGGHGHHHHHHHHHHHHGGGG<<<-...00.-.0<00<../0=0=0000000000<000<00000<<0/00000000<00<0000/00./../0000000000000<0<0:.<..9:...00/./<000:../.900000000
@M03495:530:000000000-LYBTV:1:1103:12072:20579 1:N:0:AACACCTG+CCCATGCG
GTCAGCATGTGAGCTTTGGAATTAGTAAATTCGTTGACGACAGAAGGAGCAAGATAACGACCACAGGGAGGGTGGTTTATCAACGGCAAAATATAGATCGGAAGAGCACACGTCTGAACTCCAGTCACAACACCTGATCTCGTATGCCGTCTTCTGCTTGAAAAAAAAAAAGACTTATGAGGGGACATAGAATAACACGTATACCCATGTATAGGATAGTAAAAGAGACTACATAACATGCTGCATAAGAC
+
BBBBBFFFFFFFGGGGGGGGGGHHHHHHHHHHGGHHHHGGGGGHHHHHHGHHHHHHHHGGGGGHGHHGGEGG>FFAEGHHHHHHGGGGGHHHHHGGHHFGGEEFHHHHHHGGHHHEGHFHHHHHFGHHHHGHGGFHHG1FGHFGHHHHGC@HGHHHGHHF.GBHHG?FGCB;./0000000/::.-.9;09090////...////////9///////;/:9/9//....///:;//;/////;;;///9/:
@M03495:530:000000000-LYBTV:1:1103:12972:20597 1:N:0:AACACCTG+CCCATGCG
GTCAGCATGTGAGCTTTGGAATTAGTAAATTCGTTGACTGGTTTATCAACGGCAAAATATAGATCGGAAGAGCACACGTCTGAACTCCAGTCACAACACCTGATCTCGTATGCCGTCTTCTGCTTGAAAAAAAAAAAAACAACACACGGAATGTATTAGTAATGAAGTAACAAGAAAAGAGATAATTTATTCGTATGCAAGCGAGCAATCAACTACACAGTAATAAAGAACTACACGCGCAATCCAATAGT
+
CCCDDFFFFFFFGGGGGGGGGGHHHHHHHHHHGHHHGHHHHGHHHHHHHHGGGGGHHHHHHHHHHHGGGGHHHHHHHGHHHGHHHHHHHHHHHHHHGHGGHHHHFHHHGGHHHHGGGHGHHHHHHHFHHHHGGGGC//>.....<..---<.0<1=11<=1111111111110//////.//11:<11:111/////11<0.<.-<-/0000/1000/0.011111111./100::.-9---90/001<<1
@M03495:530:000000000-LYBTV:1:1103:26252:20604 1:N:0:AACACCTG+CCCATGCG
GTCAGCATGTGAGCTTTGGAGTGAAATCTCTTGTCTTAAGGAATAAAGGAAAAAGATTCCGTCGGAGGCTCGGTGCTCTACAGGTTCAACCTTTGTACTCTATTATTGCCTCACATTCCATCTCTTGTGAAAATATATTTGATTGGCTTTTCTGCAGGTTGTTTGCCAGGACTTTCCAAGACCTCCACTAGAAAACACAATAAACTTTTTGGAAGCTGGACAACTATCTTCATTTTTCAGAAACAGTGAAA
+
BABBBFFFFFFFGGGGGGGGGGHHHHHHHHHHHHHHHHHHGHGGHHHHHHHGHHGGHHHHHHHGGGGGGHHGGGGGHHHHHHHHHFHHHHHHHHHHHHHHHGHGFHHGHGHHHHHHHGHBHHHHHEHHHHHHDGHGHHHHHHHHFFFHFHHHGBHHHGHHHGHHHHGHHHHHHFGHH1DGEFGHHFFHDHHGFFGCGA.C<GFGHHHHHHGGBC/EGHFHHHHGFFFHFHGGFFGGGGE0CF/F/BCFFF0
@M03495:530:000000000-LYBTV:1:1103:18831:20616 1:N:0:AACACCTG+CCCATGCG
GTCAGCATGTGAGCTTTGGACTCCTGACTGGTTTATCAACGGCAAAATATAGATCGGAAGAGCACACGTCTGAACTCCAGTCACAACACCTGATCTCGTATGCCGTCTTCTGCTTGAAAAAAAAAAAAAAAACAAAACAATCGAAGCTATATCAAGAATAACCTTAAACTTAGACAAGATGTATAGCCGTGATCGATTAAGATTTAAGATATGACTCAGCATAATTGAATGTGACTATAGATTACTACATC
+
CCCCEFFFFFFFGGGGGGGGGGHHHHHHHHHHHHHHHHHHGGGGGHHHHHHHHGHHGGGGHHHHHHHGHHHGHHHHHHHHHHHHHHGHGGHHHH4FGHGGHHHHGGGHGHHHHHHHHHHHHEGGFCD//---......<.0<.</.-01111111<0/=1100<0111011<1101/./01111<1<0.9-./1<..1<:1111111111111111:000:111111:1111111111:11111<:11011
@M03495:530:000000000-LYBTV:1:1103:16253:20653 1:N:0:AACACCTG+CCCATGCG
GTCAGCATGTGAGCTTTGGAGTGAAATCTCTTGTCTTAAGGAATAAAGGAAAAAGATTCCGTCGGAGGCTCGGTGCTCTACAGGTTCAACCTTTGTACTCTATTATTGCCTCACATTCCATCTCTTGTGAAAATATATTTGATTGGCTTTTCTGCAGGTTGTTTGCCAGGACTTTCCAAGACCTCCACTAGAAAACACAATAAACTTTTTGGAAGCTGGACAACTATCTTCATTTTTCAGAAACAGTGAAC
+
BBBBBFFFFFFFGGGGGGGFGGHHHGHHHHHHHHHHHHHHHHHHHHHHHHHHHGGGHHHHHHHGGGGGEHHGGEGGHHHHHHGHHHGHHHHGHHGHHHHHHHGHHHHHHHHHGHHHHFHHGHHHHHHGHHFHHHHHHHHHHFHHHFBHHHEHHHHHGHGHHGHHHHHHHEHFHHGHHHFFGHFHGGHFHHH1>GGHHHGGHGHGHGHHHHG?/CFGGHFEHHCCHHHHHGBFGGGGGGGGFFGBBFFFFB0
@M03495:530:000000000-LYBTV:1:1103:7501:20695 1:N:0:AACACCTG+CCCATGCG
GTCAGCATGTGAGCTTTGGTCCAGCCTGAGTCCCTGGTTTATCAACGGCAAAATATAGATCGGAAGAGCACACGTCTGAACTCCAGTCACAACACCTGATCTCGTATGCCGTCTTCTGCTTGAAAAAAAAAAAACGTCCATTCTATAAGCAGTCAGCATGCGTGCCTAAATGGACAACATCGTTGCACATCCGTCTCTCCATCGACTCGCATCTTACTGCTGTGGGTCTAACCAGTGTGACACTATACCAC
+
CCCCCFFFFFFFGGGGGGGGGGHHHGHHHHHHHHHHHFGGHHGHHHGGGGGGHHHHHHHHHHGEGGHFGHHHHGHHHGHHHFHHHHHHHHHHGHGGHHHHFFGHGGHHGHGGGHGHHHHGHH0?GHHGGG@//>//0>.>1<111>11111<0/00==000.....0;/C000000.../0.:.;.00000;..../;0/000.;-.;.;-.-//9//:F/////../////.;.////////:/B9/B//
@M03495:530:000000000-LYBTV:1:1103:9101:20710 1:N:0:AACACCTG+CCCATGCG
GTCAGCATGTGAGCTTTGGAGTGAAATCTCTTGTCTTAAGGAATAAAGGAAAAAGATTCCGTCGGAGGCTCGGTGCTCTACAGGTTCAACCTTTGTACTCTATTATTGCCTCACATTCCATCTCTTGTGAAAATATATTTGATTGGCTTTTCTGCAGGTTGTTTGCCAGGACTTTCCAAGACCTCCACTAGAAAACACAATAAACTTTTTGGAAGCTGGACAACTATCTTCATTTTTCAGAAACAGTGAAC
+
CABCCFFFFFFFGGGGGGGGGGHHHHHHHHHHHHHHHHHHHHHHHHHGHHHHHGGGHHHHGHHGGGGGGHHGGFGGHHHHHHHHHHHHHHHHHHHHHHHHHHHHHHHHHHHHHHHHHHHHHHHHGHHHHHHHHGHHHHHHHGHHHGGGHHHHHGHGHHGHHGHHGEHHGHHHHHHHGHHHHGHFHHGHHHHDF1GGHHGEHFFHGHHHHHGGHGHHHHEFGHHHHHHHEHFGGGGGGGGG0FFGGGFGEF0
@M03495:530:000000000-LYBTV:1:1103:8429:20721 1:N:0:AACACCTG+CCCATGCG
GTCAGCATGTGAGCTTTGGAGTGAAATCTCTTGTCTTAAGGAATAAAGGAAAAAGATTCCGTCGGAGGCTCGGTGCTCTACAGGTTCAACCTTTGTACTCTATTATTGCCTCACATTCCATCTCTTGTGAAAATATATTTGATTGGCTTTTCTGCAGGTTGTTTGCCAGGACTTTCCAAGACCTCCACTAGAAAACACAATAAACTTTTTGGAAGCTGGACAACTATCTTCATTTTTCAGAAACAGTGAAC
+
BBBCCFFFFFFFGGGGGGGGGGHHHHGHHHHHHHHHHHHHHHHHHHHHHHHHHHGGHIHHHIHGGGGGGHHGGEGGHHHHHHGHHHHHHHHHHHHHHHHHHHHHHHHHHHHHHHHHHHHHHHHHHHHHHHHHHGHHHHHHHGHHHGGHHGHGHHHHHGHHHGHHHHHHGHHHHHHHGHHGHGHHHFHHHHHB<GHHHFECHHHHHFHHHHGGHHBGHHFAGHHHHGHHHHGGGGGGGGGG0CCFGGGGFF0
@M03495:530:000000000-LYBTV:1:1103:11091:20724 1:N:0:AACACCTG+CCCATGCG
GTCAGCATGTGAGCTTTGGTCCAGCCTGAGTCCTGGTTTATCAACGGCAAAATATAGATCGGAAGAGCACACGTCTGAACTCCAGTCACAACACCTGATCTCGTATGCCGTCTTCTGCTTGAAAAAAAAAAAAAAAAAAAAACCAGAACCCTGATAGTCTAGAATACAAATAAAATACATAAACATCTCTCACAGTGCACAAATATCAGAATTAACAGTCATACAGAATGTTGTCAGCACAGTATCACGTA
+
DCDDDFFFFFFFGGGGGGGGGGHHHGHHHHHHHHHHHHHHHHHHHGGGGGHHHHHHHHHHHGGGGHHHHHHHGHHHGHHHHHHHHHHHHHHGHGGHHHH4GHHGGHHHHGGGHGHHHHHHHHHHHHGGGGC<<<--------....<//<..</00<00:00000:00000:000000:0000:0<0000000000<<000/.000:0:000000000000000000000000/0::00.//00:000../
@M03495:530:000000000-LYBTV:1:1103:26240:20750 1:N:0:AACACCTG+CCCATGCG
GTCAGCATGTGAGCTTTGGAATTAGTAAATTCGTTGACGACAGAAGGAGCAAGATAACGACCACAGGGAGGGTGGTTTATCAACGGCAAAATATAGATCGGAAGAGCACACGTCTGAACTCCAGTCACAACACCTGATCTCGTATGCCGTCTTCTGCTTGAAAAAAAAAAAAAAAACTAATGGACATATAGCACAGAGTAGGAACAAGACACAATCAACCATCACACACCTCTACAGACGGTGCTCGGCGA
+
A>ABBBFFFFFFGGGGGGGGGGHHHFHHHHHHGGHHHHGGGGGHHHHFFHHGHHGHHHGGGGGHGHGGGFGGEFGGGGHHHGHHGGGGGHHHHDGHHHHHEEGGGFFHHHHGGHHGGHHHHHHGHHHGHHGG/CCFH<1?GH?E0FFHGADHEGFDFGHEAGHHHGC@D-;--9;-./////;//9///9////..////////..;.../.../////..//////..././//;//.-.:.-//.-.--
@M03495:530:000000000-LYBTV:1:1103:17902:20768 1:N:0:AACACCTG+CCCATGCG
GTCAGCATGTGAGCTTTGGAGTGAAATCTCTTGTCTTAAGGAATAAAGGAAAAAGATTCCGTCGGAGGCTCGGTGCTCTACAGGTTCAACCTTTGTACTCTATTATTGCCTCACATTCCATCTCTTGTGAAAATATATTTGATTGGCTTTTCTGCAGGTTGTTTGCCAGGACTTTCCAAGACCTCCACTAGAAAACACAATAAACTTTTTGGAAGCTGGACAACTATCTTCATTTTTCAGAAACAGTGAAC
+
CBBCCFFFFFFFGGGGGGGGGGHHHHHHHHHHGHHHHHHHHHHHHHHHHHHHHHGGHIIHHHHGGGGGGHHGGGGGHHGHHHHHHHHHHHHHHHHHGHHHHHHHGHHHHHHHHHHHHHHHHHHHHHHHHFHHHHHHHHHHHHHHHFGFHHHHHHHHGHHHHGHHHHFHHEHHHHHHHH1GFHHHHHHHHHHFGGHHHHGGHGEGHHHHHHGGHHEGFHHEHHHHHHHHHHGFGGGGGGGGEGGGGGFGBF:
@M03495:530:000000000-LYBTV:1:1103:16886:20770 1:N:0:AACACCTG+CCCATGCG
GTCAGCATGTGAGCTTTGGAGGGCAAGAAGTGGTTGTGACTGGTTTATCAACGGCAAAATATAGATCGGAAGAGCACACGTCTGAACTCCAGTCACAACACCTGATCTCGTATGCCGTCTTCTGCTTGAAAAAAAAAAAAAAAACAACAATCAAACACCACTCTAACAGCAACAATCGTAATCTAAGCACTCAGTGCATATGTTTCACACAAAGAAGCAGTACAACGTCAGCTGCACCGAAGCTAGTTAGT
+
CCCDEFFFFFFFGGGGGGGGGGGGGGGHHHHHHGGGGGHHHHHHHHHHHHHHGGGGGHHHHHHHHHHHGGGGFHHHHHHGHHHGHHHHHHHHHHHHHHGHGGHHHHGHHHGGHHHHGGGHGHHHHHHHFHHHHGGGFGCA-<<-..<.:C000000C....0/111000.//.:.00....<11111/:/0//0:1111<:11111<110.9./:./00/<11:10-<...0100/0/----<:10<1111
@M03495:530:000000000-LYBTV:1:1103:10116:20811 1:N:0:AACACCTG+CCCATGCG
GTCAGCATGTGAGCTTTGGAATTAGTAAATTCGTTGACGACAGAAGGAGCAAGATAACGACCACAGGGAGGGTGGTTTATCAACGGCAAAATATAGATCGGAAGAGCACACGTCTGAACTCCAGTCACAACACCTGATCTCGTATGCCGTCTTCTGCTTGAAAAAAAAAAAACACGGAATCGGATATCAATAATGAGATTGTGGTCCAGTGACAAGCAGCAATGCTGACTGTACAACAGACAGTGCACCCA
+
BBBBBFFFFFFFGGGGGGGGGGHHHHHHHHHHGGHHHHGGGGGHHHHHHHHHHHHHHHGGGGGGHHHGGGGGEFGEGGHHHHHHGGFF/FGGHHHHHHHHGGGGHHHHHHHGGHHGHHGHHHHHHHHFHHGGGGHGHH1FGHGGHHHHGACHGHHFFHHHHHHHHGCG-:-;...:--9.0.....//://9;////////;;..;/B//:////...9...//////./////://.:/.;.9/////.9
@M03495:530:000000000-LYBTV:1:1103:25616:20850 1:N:0:AACACCTG+CCCATGCG
GTCAGCATGTGAGCTTTGGTCCAGCCTGAGTCCTGGTTTATCAACGGCAAAATATAGATCGGAAGAGCACACGTCTGAACTCCAGTCACAACACCTGATCTCGTATGCCGTCTTCTGCTTGAAAAAAAAAAAACGAGACAGTCGAGTGGGTTGAGAGCCGCGGTGAATGATTGGCTCTGTTCTATTCCGAACGACAGCAATCAACATCTGCACATGCATCCCAGCACCAATACAGCTGCCACGTCATGTGC
+
AABBBFFFFFBFGGGGGGGGGGHHHGGHHHFFHFHHHHGHHHCFHGGGCGHHHHHHHEHGHFGGGHGGFHFHGHHC15GHHGHFHFHHHHHGHGGGHGG4FGHGGHHHHGFGGGGFFGHFFFFEFHCC/>//<//...<0011..-0<....<//./..----;-;0000900:/;;B0;F0090000/..;-.--:...//////9:////////////99//...9../////9///.//-:...////
@M03495:530:000000000-LYBTV:1:1103:13519:20852 1:N:0:AACACCTG+CCCATGCG
GTCAGCATGTGAGCTTTGGACCAGCCTGAGTCCCTGGTTTATCAACGGCAAAATATAGATCGGAAGAGCACACGTCTGAACTCCAGTCACAACACCTGATCTCGTATGCCGTCTTCTGCTTGAAAAAAAAAAAAAGCTAGAGACCAGAAGCGAACGATGGCAGACCAGAGGTAGAGCTACCATGCGTACATATATGGCAGCACACAGCTTGATCTTCATGCCGACTGTTATAGTCACTGCGATTTCAGCAT
+
BABCCFFFFFFFGGGGGGGGGGHHHGHHHHHHHHHHHGGHHHHHHHGGGGGHHHHHHHHGHHGEGGHHHHHHHGHHHGHHHHHHHHHHHHHHGHGGHHHGDHHGFEHHHHEEEHFHHGFHHHCGDGHG?B/></>.01=11110./..///<.-;:....:/...:/9.../000000;0/000/..;-.0;0000;./..9./;...///./9//////;B---;.///9/:/:/9://.-...//:///
@M03495:530:000000000-LYBTV:1:1103:9263:20872 1:N:0:AACACCTG+CCCATGCG
GTCAGCATGTGAGCTTTGGAGTGAAATCTCTTGTCTTAAGGAATAAAGGAAAAAGATTCCGTCGGAGGCTCGGTGCTCTACAGGTTCAACCTTTGTACTCTATTATTGCCTCACATTCCATCTCTTGTGAAAATATATTTGATTGGCTTTTCTGCAGGTTGTTTGCCAGGACTTTCCAAGACCTCCACTAGAAAACACAATAAACTTTTTGGAAGCTGGACAACTATCTTCATTTTTCAGAAACAGTGAAC
+
AABBAFFFFDFFFGGGFGGGGGHHHFHHHHHGHF4FGFGGHBGFHHHHGHHHGHGGHHHFFGHGGEGGGEHGEEEGHHFHHHHHHFHH4FEFFGF@FFHHHHHHHHHHHHHHHGHHFHHHGHFFHGHGHHFFHGHHGHHHHHGHHHHHHHHHHHHGGHHHGFHFFHHGHEHFEGHGHF1<FHFFH.FGHHH1F1CCGFE<DD<DGGGFHHGCCCCGHHHHHG.CFCHF0:BFFGGGFFFBBF/CFGGFFB0
@M03495:530:000000000-LYBTV:1:1103:8863:20882 1:N:0:AACACCTG+CCCATGCG
GTCAGCATGTGAGCTTTGGAGTGAAATCTCTTGTCTTAAGGAATAAAGGAAAAAGATTCCGTCGGAGGCTCGGTGCTCTACAGGTTCAACCTTTGTACTCTATTATTGCCTCACATTCCATCTCTTGTGAAAATATATTTGATTGGCTTTTCTGCAGGTTGTTTGCCAGGACTTTCCAAGACCTCCACTAGAAAACACAATAAACTTTTTGGAAGCTGGACAACTATCTTCATTTTTCAGAAACAGTGAAC
+
BBBBBFFFFDFFGGGGGGGGGGCHHHGHHHHHHGHHHHGHHHHHHHHHHHHHHHGGHHHHHHHGGGGGGHHGGEEGHHHHHHHHHHHHHGHGGHHHHHHHHHHHHHHHHHHHHHHHHHGHHHHHHHHHHHFGHFHHHGHHHHHHHCGHHHHHHHGHHHHHHGGHHHHHHHHHHHHHGHGHHHHHHFHHHHHBFDGHHGHEHHHGHFGHHHGCHHEAHHHEHHHHHHHHGHGGGGGGGGGGBBFGGGGGGGB
@M03495:530:000000000-LYBTV:1:1103:23055:20908 1:N:0:AACACCTG+CCCATGCG
GTCAGCATGTGAGCTTTGGAGTGAAATCTCTTGTCTTAAGGAATAAAGGAAAAAGATTCCGTCGGAGGCTCGGTGCTCTACAGGTTCAACCTTTGTACTCTATTATTGCCTCACATTCCATCTCTTGTGAAAATATATTTGATTGGCTTTTCTGCAGGTTGTTTGCCAGGACTTTCCAAGACCTCCACTAGAAAACACAATAAACTTTTTGGAAGCTGGACAACTATCTTCATTTTTCAGAAACAGTGAAC
+
DCCDDFFFFFFFGGGGGGGGGGGHHHHHHHHHHHHHHGFHHHHHHHHHHHHHHHGGHIGHHIHGGGGGGHHGGEGGHHHHHHHHHHHHHHHHGHHHHHHHHHHHHHHHHHHHHHHHHHHHHHHHHHHHHHHHHGHHHHHHHGHHHHHHHHHGHHHHGGHHHGHHHHHHHGHHHHHHHHGHFHHHHEGHHGGFGGGHHHA<DGFHGHFHHHG?GH/.GH/CGFGHHHHHHHGGGGFGGGGGGGGGGGGGGE0
@M03495:530:000000000-LYBTV:1:1103:10978:20914 1:N:0:AACACCTG+CCCATGCG
GTCAGCATGTGAGCTTTGGAATTAGCTGGTTTATCAACGGCAAAATATAGATCGGAAGAGCACACGTCTGAACTCCAGTCACAACACCTGATCTCGTATGCCGTCTTCTGCTTGAAAAAAAAAAATCATAAATTCCCATTATTAATGTTATAACAACAAATCAATGCTTTAACATAATAAAAATAAACAGGAGTTAGGCATGTATAGTTGGGTCATTAGAAGACATTAATTTGAATCATTACGGTTTTCTC
+
BBBAAFFFFFFFGGGGGGGGGGHHHGHHHGHHHGHHHGEFGCA2GFFHGHHHHHGGGEGFCHHHFGHHHFGHFHFGHEFGHDFHAHEGGFFG4F4BFFHHGGGFGHGFHEHHHFGH33BEE<//<02<@2@111111??F?F?@B?111=1=>1<D...>1111=0/==00=0D0=<0D000<.;0000/..://;://00.009;0990/;A/;90;;000///;00;90090000;C0//9.;...///
@M03495:530:000000000-LYBTV:1:1103:5001:20915 1:N:0:AACACCTG+CCCATGCG
GTCAGCATGTGAGCTTTGGAGTGAAATCTCTTGTCTTAAGGAATAAAGGAAAAAGATTCCGTCGGAGGCTCGGTGCTCTACAGGTTCAACCTTTGTACTCTATTATTGCCTCACATTCCATCTCTTGTGAAAATATATTTGATTGGCTTTTCTGCAGGTTGTTTGCCAGGACTTTCCAAGACCTCCACTAGAAAACACAATAAACTTTTTGGAAGCTGGACAACTATCTTCATTTTTCAGAAACAGTGAAC
+
BBBBBFFFFFFFGGGGGGGGGGGHHHHHHHGHHGHHHGGHHCHHHHHGHHHHHHGCGHHHHHHGGGGGGHHGGEEGHHHHHHHGHHHHHHGFGEGBGGHHHHHHGHHHHHHHHHHHHHGDGHHGHHHFHHGHFHGFGHHHHHHHHFGCGHHHHHHFHFHHGDHHFHGHHEEEGGGFHHHHHGFHHEFHFFGFFG>FGHH<DGHGHHHHHHGGHGHGGFCGHHHHHHHGFFGFGGGGGGGGBFFFFGFFBF9
@M03495:530:000000000-LYBTV:1:1103:12126:20928 1:N:0:AACACCTG+CCCATGCG
GTCAGCATGTGAGCTTTGGAGTGAAATCTCTTGTCTTAAGGAATAAAGGAAAAAGATTCCGTCGGAGGCTCGGTGCTCTACAGGTTCAACCTTTGTACTCTATTATTGCCTCACATTCCATCTCTTGTGAAAATATATTTGATTGGCTTTTCTGCAGGTTGTTTGCCAGGACTTTCCAAGACCTCCACTAGAAAACACAATAAACTTTTTGGAAGCTGGACAACTATCTTCATTTTTCAGAAACAGTGAAC
+
BABCCFFFFFFFGGGGGGGGGGHHHHHHHHHHHHHHHHHHHHHHHHHHHHHHHHGGHIHIHHHGGGGGGHHGGGGGHHGHHHHGHGHHHHHHHHHHGHHGHHHHFHHHHHHHHHHHHHHHHHHHHHHHHHHHHHHGHHHHHHHHHHFHHHHHHGHHHHHHHGHHHHHHHGHHGHHGHGGFHHHHHHHHHHHFFDHFHHGGHHHHFBHHHHGGGHEGHHFFHHHHHEGHHGGGGGGGGGGGFFFGGGGGGG0
@M03495:530:000000000-LYBTV:1:1103:16596:20953 1:N:0:AACACCTG+CCCATGCG
GTCAGCATGTGAGCTTTGGACTCCTGACTGGTTTATCAACGGCAAAATATAGATCGGAAGAGCACACGTCTGAACTCCAGTCACAACACCTGATCTCGTATGCCGTCTTCTGCTTGAAAAAAAAAAAAAACAAATCATAATCCGCACACCATCTTCTACTTGAAAAATCAGATACAGTATGAAAGAATACAAGCACACAATCATAGTTCATACAGAGATTCTCAAGAAGTATGTGAAACTTAGTGTATCAA
+
CCCCCFFFFFFFGGGGGGGGGGHHHHHHHHHHHHHHHHHHGGGGGHHHHHHHHHHHGGGGHHHHHHHGHHHGHHHHHHHHHHGHHHGHGGHHHH4GGHFGHHHGGFEHGHHFHHHGGHFHHG@DG>/</-..<011<<1<111..---...00;;0:G0000;000..000:0:00000000000;.0;0000.///...0000009000000000//000000000//0090000000000900009000
@M03495:530:000000000-LYBTV:1:1103:24183:20966 1:N:0:AACACCTG+CCCATGCG
GTCAGCATGTGAGCTTTGGAATTAGTAAATTCGTTGACGACAGAAGGAGCAAGATAACGACCACAGGGAGGGTGGTTTATCAACGGCAAAATATAGATCGGAAGAGCACACGTCTGAACTCCAGTCACAACACCTGATCTCGTATGCCGTCTTCTGCTTGAAAAAAAAAAAAAACACGAAAAATGGTCACACAATCTATAATCCAGCGACGTAACGACGAAAGCATGTGCTCGTACATGTGCTAGCATCGG
+
CCCDDFFFFFFFGGGGGGGGGGHHHHHHHHHHGGHHHHGGGGGHHHHHHHHHHHHHHHGGGGGHHHHGEFGGEGGFGHHHHHHHGGGGGHHHHHHHHGHHGGGGHHHHHGHGHHHGHHHHHHGHHHHHHHGHGGHHGH1GHHGGHHHHGEGHGHHFHHHHCHHHHGCGFE<9-9....-..9..001<1010..<011111:1100/-9---.<.9.-<--.9/0101111:.-...:1:1111:0010..
@M03495:530:000000000-LYBTV:1:1103:9593:20971 1:N:0:AACACCTG+CCCATGCG
GTCAGCATGTGAGCTTTGGAGTGAAATCTCTTGTCTTAAGGAATAAAGGAAAAAGATTCCGTCGGAGGCTCGGTGCTCTACAGGTTCAACCTTTGTACTCTATTATTGCCTCACATTCCATCTCTTGTGAAAATATATTTGATTGGCTTTTCTGCAGGTTGTTTGCCAGGACTTTCCAAGACCTCCACTAGAAAACACAATAAACTTTTTGGAAGCTGGACAACTATCTTCATTTTTCAGAAACAGTGAAC
+
DCDDDFFFFFFFGGGGGGGGGGHHHHHHHHHHHGHHHHHHHHHHHHHHHHHHHHGGHIIIGHHGGGGGGHHGGEFGHHHHHHHHHHHHHHHHHHHHHHHHHHHHHHHGGHHHGHHHHHHHHHHHHHHHHHHHHGHHHHHHHGHHHHHHHHHHHHGGGHHHHGHHHGHHGGHHHHHHGGBGEHHFHEHHHGFBFFGHHCE<GFGDGHHHHHGGEGHEHHGFHFCGHHHHGHGFFGGGGGGGBF0FFGFGGG0
@M03495:530:000000000-LYBTV:1:1103:4123:20975 1:N:0:AACACCTG+CCCATGCG
GTCAGCATGTGAGCTTTGGTTTATCAACGGCAAAATATAGATCGGAAGAGCACACGTCTGAACTCCAGTCACAACACCTGATCTCGTATGCCGTCTTCTGCTTGAAAAAAAAACATTCAATATCTTGTGAAGATATATTAGATTGGCTTTTCTGCAGGTTGTTTGCCAGGAGGTCGTGATTGCTGGAGAAGGAATGAGTAAATTCATGGATTTGACAGACGACTAATGTACTGCTATATCTAACTTTGATA
+
BBBBBFFFFFFFGGGGGGG4AGFHHHHHACFGGFAFGFFGEGG2AEFGGAFGHHHGHHBC55B55GGGADADFFEAFEHFBF5BF1?EB3ED/E/FFGD4F4B3B3?3B//<</?23333B333B3?2@2222@22>222@2>>10010F11111110<10>.<F111<<..<</--.//00::0/;.;.:..:000000000;900;9;9009909;/.---;-0;00;;0099;B/9/B9////:////
@M03495:530:000000000-LYBTV:1:1103:16353:20981 1:N:0:AACACCTG+CCCATGCG
GTCAGCATGTGAGCTTTGGAGGGCAAGAAGTGGTTGTGACTGGTTTATCAACGGCAAAATATAGATCGGAAGAGCACACGTCTGAACTCCAGTCACAACACCTGATCTCGTATGCCGTCTTCTGCTTGAAAAAAAAAAAAAAACGAAACAAAATCACACGACAAATGAACATGTCATGCACAATAGTGAGTACATAAGCACGTGACGTATAGATAACTAGTGATAGTATGGCACAATCTGAGCGCACACTA
+
CBCCDFFFFFFFGGGGGGGGGGGGGGGHHHHHHFFGGGHHHHHHHHHHHHHHGGGGGHHHHHHHHHHHGGGGHHHHHHHGHHHGHHHHHHHHHHHHHHGHGGHHHH4FGHGGHHHHGGGHGHHGHHHHHHHHHGGDGGF----<-...-/::.0:0<00---<-/11<1111011:111001/0:1<110<111111<01/-..<....10111110110<111111<11/./0//0011110---<-.:/
@M03495:530:000000000-LYBTV:1:1103:26642:20993 1:N:0:AACACCTG+CCCATGCG
GTCAGCATGTGAGCTTTGGAATTAGTAAATTCGTTGACGACAGAAGGAGCAAGATAACGACCACAGGGAGGGTGGTTTATCAACGGCAAAATATAGATCGGAAGAGCACACGTCTGAACTCCAGTCACAACACCTGATCTCGTATGCCGTCTTCTGCTTGAAAAAAAAAAAAACAACAAACACAATGTTCAAGTGTTCTCGTCTACGTTCACAATAACTAAAACAGACAGTCTCAAGCCATACGTGAGACC
+
CCCCCFFFFFFFGGGGGGGGGGHHHHHHHHHHGBCGHHFGGGGHHHGFHHHHHHHHHHGFGGGHHHHGGGGGAFGEGHHHHHHHGGGGGHHHHHHHHHHHGEGGHHEHHHHGHHHGHHHHGHFGHHGHHGDA/EHH=?1@DGGGFHHHGDEGFGGHHFHG.CGHHFGC@--:;....;.9.::..;000900000090:9.;:..0.;9/000000090000009/:.//00000000./009.;/..:0.
@M03495:530:000000000-LYBTV:1:1103:16491:20994 1:N:0:AACACCTG+CCCATGCG
GTCAGCATGTGAGCTTTGGAATAGTAAATTCGTTGACGACAGAAGGAGCAAGATAACGACCACAGGGAGGGTGGTTTATCAACGGCAAAATATAGATCGGAAGAGCACACGTCTGAACTCCAGTCACAACACCTGATCTCGTATGCCGTCTTCTGCTTGAAAAAAAAAAAAAACAAAACACGACTATCACTGTAGAAACCTGGTTCTGTATCACATTAGATGTGGAGAAATCGACATCGAATTTAGACCGG
+
CCDDDFFFFFFFGGGGGGGGGGHHHHHHHHHGHHHHHGFGGGHHHHHHHHHHHHHHHGGGGGHHHHGFGGGBFFFGHHHHHHHGGGGGHHHHHHHHHHHGGGGHHHHHHHGHGHGHHHHHHHHHHHHHHGHGGHHHHBGGHGGHGHHGCFHFHHHHHHHHHHBHCGGAC?-<-....<:...9-.-0<0000:00000/./..0<000000000000000000000.0.000..-.90.//0.0000<0<-
@M03495:530:000000000-LYBTV:1:1103:19295:21008 1:N:0:AACACCTG+CCCATGCG
GTCAGCATGTGAGCTTTGGTGGTTTATCAACGGCAAAATATAGATCGGAAGAGCACACGTCTGAACTCCAGTCACAACACCTGATCTCGTATGCCGTCTTCTGCTTGAAAAAAAAAAAAACACACAACAATCACCTTAGTCCCCAGTAGCGCCTTATAATACATCTATAGTGAAGATTGTACGCAAGACACATACTAGTACACGACTCCCAATCCGACGCTCAGTCCCGTCTCTGAGCGTCAGTATGTTCT
+
CABCDFFFFFFFGGGGGGGGGGGGHHHHHHHGGGGGHHHHHHHHHHHGGGGHHHHHHHGHHHGHHHHHHHHHHHHHHGHGGHHHH4GHHGGHHHHGGGHGHHHHHHHHHHHHGGGG/<<<//0=/?/...11>101111>110./.<000--<..00000:000000000000000000000.;.9-://:/0000;000000.--9.0.;:///.9---..:/0000-.../;0000-.:.9::000000
@M03495:530:000000000-LYBTV:1:1103:24910:21015 1:N:0:AACACCTG+CCCATGCG
GTCAGCATGTGAGCTTTGGAGTGAAATCTCTTGTCTTAAGGAATAAAGGAAAAAGATTCCGTCGGAGGCTCGGTGCTCTACAGGTTCAACCTTTGTACTCTATTATTGCCTCACATTCCATCTCTTGTGAAAATATATTTGATTGGCTTTTCTGCAGGTTGTTTGCCAGGACTTTCCAAGACCTCCACTAGAAAACACAATAAACTTTTTGGAAGCTGGACAACTATCTTCATTTTTCAGAAACAGTGAAC
+
BBBBBFFFFFFFGCGGGGGGGGHBFHHHGHHHHFHHHHHFHGFGHHHFHHHHHGGGHHHHHHHEGGGGGGHGC>EGGHHGHHHGHHHFHHHHHFHHHHGHHHHHHGHHHHHFGHHHHHFFHHGHHGHHHH4FGBFGGHHGBDGHG0FGEHHHHFBDGAGFCAGBGFFGFEFHHFHHHH<1<FFGHEHEGHBFGF<<GHA.GHD<FFGFHHCGFFFCC0BGHEFEFFCFEFFB0CBFFFGGFF/BC/;0CB0
@M03495:530:000000000-LYBTV:1:1103:4879:21040 1:N:0:AACACCTG+CCCATGCG
GTCAGCATGTGAGCTTTGGAATTAGTAAATTCGTTGACGACAGAAGGAGCAAGATAACGACCACAGGGAGGGTGGTTTATCAACGGCAAAATATAGATCGGAAGAGCACACGTCTGAACTCCAGTCACAACACCTGATCTCGTATGCCGTCTTCTGCTTGAAAAAAAAAAAAAAATCACGCTCATGAATAGTAACTAACTGAGCTCATTGAAAACATGAAAAGAAACAAGATTGAAATGAAGTATCATAAA
+
CCCDDFFFFFFFGGGGGGGGGGHHHHHHHHHHGGHHHHGGGGGHHHHHHHHHHHHHHHGFGGGHHHHGGGGGGGGFGHHHHHHHGGGGGHHHGHHHHHHHGGGGHGHHHHGGHHHGHHHHHHHHHHHHHHGHGGHHHHBGGHFGHHHHGDFHGHHHHGHHCFFGHGEFG@@;---.000.9..900;00090000000000000;000000;00/.000000/..///://09B00000000000000000
@M03495:530:000000000-LYBTV:1:1103:3246:21050 1:N:0:AACACCTG+CCCATGCG
GTCAGCATGTGAGCTTTGGATGGTTCTGGTTTATCAACGGCAAAATATAGATCGGAAGAGCACACGTCTGAACTCCAGTCACAACACCTGATCTCGTATGCCGTCTTCTGCTTGAAAAAAAAAAAACAACATACAAATATACAATATATAATATGTGCGCACTATACAACCATACCTGAAGCCTACTACCATCTCCCACCCATCCGAAGTTGACTGAAAACCACATGTCTTCGATACACATACGCTCTATA
+
CBCCCFFFFFFFGGGGGGGFGGGHHHHHHHHHHHHHHHGGGGGGHHHHHHHHHHGGGGHHHHHHHGHHHGHHHHHHHHHHHHHHGHGGHHGH4GFGFGHHHHGFGHGHHHGHHHAGFHHGCG@<///<///0?11<1111=>1<11=11111111111.--<-00<000/..00//00/0:0.//;009/9;/00;//...;//....9.00;0B/////;....//////:.:/9-/;////.....//;
@M03495:530:000000000-LYBTV:1:1103:17988:21084 1:N:0:AACACCTG+CCCATGCG
GTCAGCATGTGAGCTTTGGAGTGAAATCTCTTGTCTTAAGGAATAAAGGAAAAAGATTCCGTCGGAGGCTCGGTGCTCTACAGGTTCAACCTTTGTACTCTATTATTGCCTCACATTCCATCTCTTGTGAAAATATATTTGATTGGCTTTTCTGCAGGTTGTTTGCCAGGACTTTCCAAGACCTCCACTAGAAAACACAATAAACTTTTTGGAAGCTGGACAACTATCTTCATTTTTCAGAAACAGTGAAC
+
AABABFFFFFFFGGGGGGGGGGGHHHHGHGHHHHHHHHHHHHHGHHHGHHHHHHGGHHHHHHHGGGGGGHHGGEFGHHHHHHHHHHHHHHHGHHHHHHHHHHHHHHGHGHHHHHHHGHHHHHHHHHHHHHGHGFFHHGHHHHHFHA2GHHHHHHHHFHFHHGHGHG2FHFHHHEHGGHEHEHHGHHHFHFHFFF<<CCEEHHDD0DHHHHGGGFHGHHEFGFFEHGHHHG0BFFBF0FGFFGFFFFBB0F0
@M03495:530:000000000-LYBTV:1:1103:21274:21089 1:N:0:AACACCTG+CCCATGCG
GTCAGCATGTGAGCTTTGGAATTAGTAAATTCGTTGACGACAGAAGGAGCAAATAACGACCACAGGGAGGGTGGTTTATCAACGGCAAAATATAGATCGGAAGAGCACACGTCTGAACTCCAGTCACAACACCTGATCTCGTATGCCGTCTTCTGCTTGAAAAAAAAAAAACAGACAAAAGGTATCATATCTCATGTATACTCGAATATAAATCGTTGAGTAGTTCGACACAGGATGTAGGAACTACGTGA
+
CBCCDFFFFFFFGGGGGGGGGGHHHHHHHHHHGGHHHHGGGGGHHHHHHHHHHHHHHGGGGGHHHHGGGGGEFGGGHHHHHHHGGGGGHHHHHHHHHHHGGGGHHHHHHHGHHHGHHHHHHHHHHHHHHGHGGHHHG=FFHGGHHHHGEGHGHHHHHHHAGHEHEGGG:A:.9/=:/;/:/.00:000;00;0000:;00000../0.000000.../.00:000;;:..-/:..000000;0.000../.
@M03495:530:000000000-LYBTV:1:1103:3827:21136 1:N:0:AACACCTG+CCCATGCG
GTCAGCATGTGAGCTTTGGAAAGTAAATTCGTTGACGACAGAAGGAGCAAGATAACGACCACAGGGAGGGTGGTTTATCAACGGCAAAATATAGATCGGAAGAGCACACGTCTGAACTCCAGTCACAACACCTGATATCGTATGCCGTCTTCTGCTTGAAAAAAAAAAAAAAGCTAAGCCCCCCTACCAACCATGCATCAACAGTCAAGCAAATATGGCAAGGAGAGGTTATTCCACACAATTGTACTTAC
+
CCCCCFFFFDFFGGGGGGGGGGHHGHHHHHGHHHHHGCEGFGHHHHHHHHHHHHHHGGGGGHHGHGGGGGEFEFGHHHHHHHGCGGFHHHGHGHHHHHGGGGHHHHHHHGHHHGGHHHGHHHHHHHHHGGGDHHG?1?FFGFHHGHD>CFEHHHHHFG0C<DCFCGA----9..900://A.-9-.../:.../////////////;///////:///.:/...9...9://////;/.9.9;////;///
@M03495:530:000000000-LYBTV:1:1103:15017:21153 1:N:0:AACACCTG+CCCATGCG
GTCAGCATGTGAGCTTTGGAGTGAAATCTCTTGTCTTAAGGAATAAAGGAAAAAGATTCCGTCGGAGGCTCGGTGCTCTACAGGTTCAACCTTTGTACTCTATTATTGCCTCACATTCCATCTCTTGTGAAAATATATTTGATTGGCTTTTCTGCAGGTTGTTTGCCAGGACTTTCCAAGACCTCCACTAGAAAACACAATAAACTTTTTGGAAGCTGGACAACTATCTTCATTTTTCAGAAACAGTGAAC
+
CBCCCFFFFFFFGGGGGGGGGGHHHHGHHHHHHGHHHHHHHHHHHHHHHHHHHHGGGIIHGIHGGGGGGHHGGGGGHHHHHHHHHHHHHHHHHHHHHHHHHHHHHHHHHHHHHHHHHHHHHHHHGHHGHHGHHFHHHHHHHHHHHHHGHHHGHHHHHGHHHGHHHHHHHHHHHHGHHGGHGHHHHHGHFFHGHFHHHFHGHHHHHFHHHHGGGHFHHHHHHGGGHFHHHHGGGGFFGGGGGGGGGGGEFF9
@M03495:530:000000000-LYBTV:1:1103:16690:21161 1:N:0:AACACCTG+CCCATGCG
GTCAGCATGTGAGCTTTGGAGTGAAATCTCTTGTCTTAAGGAATAAAGGAAAAAGATTCCGTCGGAGGCTCGGTGCTCTACAGGTTCAACCTTTGTACTCTATTATTGCCTCACATTCCATCTCTTGTGAAAATATATTTGATTGGCTTTTCTGCAGGTTGTTTGCCAGGACTTTCCAAGACCTCCACTAGAAAACACAATAAACTTTTTGGAAGCTGGACAACTATCTTCATTTTTCAGAAACAGTGAAC
+
CCCCBFFFFFFFGGGGGGGGGGHHGHHHHHHHHGHHHHFHHBFGHHHHHHHHHHGGHHHHHHHGGGGGGHHGGEFGHHHHHHHHHHGHHHHHHHGHHHHHHHHHGHHGHHHHGHHHGHHEHHHHHHHHGFHGHGHGHHHHHFHHFAGGHHGFHHHGHHHHHDHHFHHHHGHHHHHEHGFHHHGHHHHHHHGGDGGGHHGGHHEGGGHHHHGFGGFHHHHHHHHHHHHHHHFFGFFGGGGE00BFGGFGFF0
@M03495:530:000000000-LYBTV:1:1103:3075:21179 1:N:0:AACACCTG+CCCATGCG
GTCAGCATGTGAGCTTTGGAGTGAAATCTCTTGTCTTAAGGAATAAAGGAAAAAGATTCCGTCGGAGGCTCGGTGCTCTACAGGTTCAACCTTTGTACTCTATTATTGCCTCACATTCCATCTCTTGTGAAAATATATTTGATTGGCTTTTCTGCAGGTTGTTTGCCAGGACTTTCCAAGACCTCCACTAGAAAACACAATAAACTTTTTGGAAGCTGGACAACTATCTTCATTTTTCAGAAACAGTGAAC
+
BBCCCFFFFFFFGGGGGGGGGGFHHHBGHHHHHEGHFHGGHGFGHHHHHHGHHHGGHHHGFGGGGGCGGFHGE??EHFHGHGHHHHHHFHHGGFGGHHHGGHHHHGHFHHHHHHHHE4FHHHHHFHHDFFHB3BGFHHHHHHHGFEHHGGHHHFHFFF@GFAGFBGFHBHGHH1<?B11?CCCGHHHHEHCF1><GHAG.0=F0GGFBGFDGFFHGHFGAGCHFHHHHFGFEBFFFFGF0BF9BFFBFGG0
@M03495:530:000000000-LYBTV:1:1103:27124:21190 1:N:0:AACACCTG+CCCATGCG
GTCAGCATGTGAGCTTTGGACTCCTGACTGGTTTATCAACGGCAAAATATAGATCGGAAGAGCACACGTCTGAACTCCAGTCACAACACCTGATCTCGTATGCCGTCTTCTGCTTGAAAAAAAAAAAACAACAAACAAATAGTAGGAACACCAATAATATAAAGTCATCGTCGTCAAATGTCGACACAGACTTGATCTCATACTACTGGATGTCACTACACATGGCGATCACACACGCAATACGAACAATC
+
DDDDDFFFFFFFGGGGGGGGGGHHHHHHHHHHHHHHHHHHGGGGGHHHHHHHHHHHGGGGHHHHHHHGHHHGGHHHHHHHHHHHHHGHGGHHGG4FGGFEHHHHGFGHGHFFFGHHGHHHHG@DBDB///?///=/0.<1<11111>100>...00000<0000=00=00..-:...00000..-.-<.0.0000<0:<0000000:00/00<00::0:0/000/.--<<./<0<.---<<00...-9/00
@M03495:530:000000000-LYBTV:1:1103:10708:21201 1:N:0:AACACCTG+CCCATGCG
GTCAGCATGTGAGCTTTGGTCCAGCCTGAGTCCTGGTTTATCAACGGCAAAATATAGATCGGAAGAGCACACGTCTGAACTCCAGTCACAACACCTGATCTCGTATGCCGTCTTCTGCTTGAAAAAAAAAAAAAAAAAAAACAACAATTCGCATACTACTAGATTGAAACACATATAATGATACACGAAAATACCATGTTGAGAGAGAATCTACGTTCAGACGATGGTGCACGGTGTGCTGCATGAGAAAG
+
CCDDDFFFFFFFGGGGGGGGGGHHHGHHHHHHHHHHHHHHHHHHHGGGGGHHHHHHHHHHHGGGGHHHHHHHGGHHGHHHHHHHHHHHHHHGHGGHHHH4FHHGGHHHHGGGHGHHHHHHEHGHHHGGGCC@/<--<----<.....000.....<<0000000000000/..:0000000:0000.-..-00<0000000<0.0.<.000000../<0000-9...00000.-..9.0000<00000000
@M03495:530:000000000-LYBTV:1:1103:19096:21218 1:N:0:AACACCTG+CCCATGCG
GTCAGCATGTGAGCTTTGGAATTAGTAAATTCGTTGACGACAGAAGGAGCAAGATAACGACCACAGGGAGGCTGGTTTATCAACGGCAAAATATAGATCGGAAGAGCACACGTCTGAACTCCAGTCACAACACCTGATCTCGTATGCCGTCTTCTGCTTGAAAAAAAAAAAACATAGATGAACAACTAATCACACTCGCTTGGAACACAAATATATATCATTAGCTATAAGCTCCACTCGAGAGCCAGACA
+
BBBCDFFFFFFFGGGGGGGGGGHHHHHHHHHHGHHHGHGGGGGHHHHHHHHHHHHHHHGGGGGHHHHGGGGGHHGHHHHHHHHHGGGGGHHHHHHHHHHHGFFGHHGHHHHGHHHGHHHHHHHHHHHHGHGHGGHHHHFHHHGGHHHHGEGGGHGHHHHGFHBFFGGEG@AA.<0<0000<000<9000000000//.-....000/<9..000<0:0000000/<0:000:<0<:/0/....-../.../
@M03495:530:000000000-LYBTV:1:1103:7655:21260 1:N:0:AACACCTG+CCCATGCG
GTCAGCATGTGAGCTTTGGATATATTGCTGGTTTATCAACGGCAAAATATAGATCGGAAGAGCACACGTCTGAACTCCAGTCACAACACCTGATCTCGTATGCCGTCTTCTGCTTGAAAAAAAAAAAAAAAGTAAAAAAAAAGAGAACTGACACACGTATATCGACATATACTGTGAGAGTAGTGATTAATGTATGAGTACATGACAACAAGTATATAGAACATACACATATGATAGTTAGTGATATGCGG
+
CCCDDFFFFFFFGGGGGGGGGGHHHHHHHHHHHHHHHHHHGGGGGHHHHHHHHHHHGGGGHHHHHHHGHHHGHHHHHHHHHHGHHHGHGGHHHG4FGHGGHHHHGGGHGHHHHHHHHHGFHGGGGGD<//<.1111<<----:./:00000000/.-./0000..-.90000000000000:00/00000:000;0000000000:00.../:000:0;000/0:00:000:000000000000000009-
@M03495:530:000000000-LYBTV:1:1103:16910:21268 1:N:0:AACACCTG+CCCATGCG
GTCAGCATGTGAGCTTTGGAGTGAAATCTCTTGTCTTAAGGAATAAAGGAAAAAGATTCCGTCGGAGGCTCGGTGCTCTACAGGTTCAACCTTTGTACTCTATTATTGCCTCACATTCCATCTCTTGTGAAAATATATTTGATTGGCTTTTCTGCAGGTTGTTTGCCAGGACTTTCCAAGACCTCCACTAGAAAACACAATAAACTTTTTGGAAGCTGGACAACTATCTTCATTTTTCAGAAACAGTGAAC
+
BABBBFFFFFFFGGGGGGGGGGGHHHHHHHHHHFHHGHHHHHHHHHHHHHHHHHGGHHHHHHHGGGGGFHHGGGGGHHHHHHHHHHHHHHHHHHHHHHHHHHHHHHHGHHHHHHHGHHHHHHHHHHHGGFHEGGGHHHHHHFHHHFGHHHHHGHHGHGHHHGHHGHHGHEGHHHHHGHHHAGHHHHHHHHHDDGFHHHECFGG<DGHGHHGGBHFEHHGFHGGHHGHGHFGGGGBBFGGGG0FBFFCBFGC
@M03495:530:000000000-LYBTV:1:1103:6877:21272 1:N:0:AACACCTG+CCCATGCG
GTCAGCATGTGAGCTTTGGATGGTTCTGGTTTATCAACGGCAAAATATAGATCGGAAGAGCACACGTCTGAACTCCAGTCACAACACCTGATCTCGTATGCCGTCTTCTGCTTGAAAAAAAAAATAGTGAAAATATATTTGCTTTGCTTTTCTGCATGTTGTTTGCCAGGACTTTCCAAGACCTCCACTAGAAAACACAATAAACTTTTTAGAATCTGGACAACTATCTTAATTTTTCAGAAACAGTGAAC
+
CCCCCFFFFFFFGGGGGGGGGGGFGFHHHFHHHHHHHHGGGGGHHHHHHHHHEGGGFGGHGHHGGFFEGFADEGFHFFHHHHHGGEGEGHGHBGHHFEHHE@EF?GGFFG4GHFHBDB0EE///022@222>F2FHHHH=111=11==1?1?1?GH11>FFF.>0>1=<...<C0=0000<<G0<CCCG/0:;;:CA.;E000:;9;C0=.9000;0B00;0..:B0;00000009;B0;;00/;/;0;90
@M03495:530:000000000-LYBTV:1:1103:26669:21274 1:N:0:AACACCTG+CCCATGCG
GTCAGCATGTGAGCTTTGGAATTAGTAAATTCGTTGACGACAGAAGGAGCAAGATAACGACCACAGGGAGGGTGGTTTATCAACGGCAAAATATAGATCGGAAGAGCACACGTCTGAACTCCAGTCACAACACCTGATCTCGTATGCCGTCTTCTGCTTGAAAAAAAAAAAAAACCAAAACAAATATGCTATATGCTTCTATATTCTGTGCATTAGTATTCGTAAATAAGAAGAATGATGGTCTTTGTAGT
+
BBCBCFFFFDFFGGGGGGGGGGHHHHHHHHHHGGHHHHGFGGGHHHHHHHHHHGHHHHGGGGGHHHHGGGGGEFGFGHHHHHHHGGEGGGGGFGGHHHHHG/FGFHHHHHHGHHHGFHHHGHHCHHHHHHGGGAGHGG1@GHGGHHHHGEGHEFGGFHHHCGGFHE?EC-;---..;.C..;..0000000:000000000000000090900000;;0009/:..:000:0/0/00000000;0900000
@M03495:530:000000000-LYBTV:1:1103:26324:21290 1:N:0:AACACCTG+CCCATGCT
GTCAGCATGTGAGCTTTGGAGTGAAATCTCTTGTCTTAAGGAATAAAGGAAAAAGATTCCGTCGGAGGCTCGGTGCTCTACAGGTTCAACCTTTGTACTCTATTATTGCCTCACATTCCATCTCTTGTGAAAATATATTTGATTGGCTTTTCTGCAGGTTGTTTGCCAGGACTTTCCAAGACCTCCACTAGAAAACACAATAAACTTTTTGGAAGCTGGACAACTATCTTCATTTTTCAGAAACAGTGAAC
+
CBBCCFFFFFFFGGGGGGGGGGHHHHHHHHHHHHGHHHHHHHHHHHHHGHHHHHGGHHHHHHHGGGGGGHHGGGGGHHHHHHHHHHHHHHHHHHHHHHGHHHHHHHHGHGHHHHHHHHHHHHHHHHHHHHHHHHHHGHFHHFHHHAGHFGHHHHHHHHGGFGHHHEFHHHHGGHHHFHGHFHGHHGHHHHHGFHHGHHHGHHFDDGDGHHGGHHGHHH:CGBHHFFFHECFBFGGGGFGGFGGGFEBBFF0
@M03495:530:000000000-LYBTV:1:1103:12557:21292 1:N:0:AACACCTG+CCCATGCG
GTCAGCATGTGAGCTTTGGAATTAGTAAATTCGTTGACGACAGAAGGAGCAAGATAACGACCACAGGGAGGGTGGTTTATCAACGGCAAAATATAGATCGGAAGAGCACACGTCTGAACTCCAGTCACAACACCTGATCTCGTATGCCGTCTTCTGCTTGAAAAAAAAAAAAAAAACAAAGCAGTAACAACAACGAGTGCCTGGAACTGAGAACCATCAACACAGACTGAGAAAGAGCTACAGCAGCTGAC
+
CBCCDFFFFFFFGGGGGGGGGGHHHHHHHHHHGGHHHHGGGGGHHHHHHHHHHHHHHHGGGGGHHHHGGGGG?FGGGHHHHHHHGGGGGHHGHHHHHHHHGGGGHHHHHHHGHHHGHHHHHHHHHHHHHHGHGGHHGHGGGGFGHGHHGGGHGHHHHHHHHHHFHGGGGC@:999A..9.//0/000000..:.-...90000./0:000;000..00:0;0...0.00000000;//00;0:0/.//00/
@M03495:530:000000000-LYBTV:1:1103:4676:21300 1:N:0:AACACCTG+CCCATGCG
GTCAGCATGTGAGCTTTGGAGTGAAATCTCTTGTCTTAAGGAATAAAGGAAAAAGATTCCGTCGGAGGCTCGGTGCTCTACAGGTTCAACCTTTGTACTCTATTATTGCCTCACATTCCATCTCTTGTGAAAATATATTTGATTGGCTTTTCTGCAGGTTGTTTGCCAGGACTTTCCAAGACCTCCACTAGAAAACACAATAAACTTTTTGGAAGCTGGACAACTATCTTCATTTTTCAGAAACAGTGAAC
+
BBBBBFFFFFFFGGGGGGCGGGHGHHHHHHHGHHHHHHHHHHHGHHHHHHGHHHGGHHGHHHHGGGGGGHHGEFGGHHHHGHHHGHHHHHHHHHHHHHHHHHHHGHHHHHHHHHHGHHHHGHGHHHHGGBHHHFFHHHHHHHHHHHHHHHHHHGHHHFFFGFHHHHHHHGHHHGHFFGGFGHHHHHHHGHGBDHHGHHGEFFGHHHHHGHGCCGCEGHHHFBGHHHHHHFFGGGGGGBFFFGFFGGFFGGB
@M03495:530:000000000-LYBTV:1:1103:12045:21310 1:N:0:AACACCTG+CCCATGCG
GTCAGCATGTGAGCTTTGGTCCAGCCTGAGTCCTGGTTTATCAACGGCAAAATATAGATCGGAAGAGCACACGTCTGAACTCCAGTCACAACACCTGATCTCGTATGCCGTCTTCTGCTTGAAAAAAAAAAAAATAAAACACACCCACGACATATATACATGTCAAACCACGACTTGCATAAACACACTCGACACTCACAAAATTAATCACATGGCGTTATCTGTAGAAACCAACACAGATCATCTACCGT
+
CBCCCFFFFFFFGGGGGGGGGGHHHGHHHHHHHHHHHHHHHHHHHGGGGGHHHHHGGHHHHGGGGHHHHHHHGHHHEFFGHHHHHHHHGHHGHGGH3CG4GHHGGHHHHGGGHGHHHHHHHGHHFHFC<@/><-0>1111.0......----.0;0000000:00000....--..000000900...//.:-.90//000..0000;:90000/:-.-..000;00000/........0000000000-.
@M03495:530:000000000-LYBTV:1:1103:18828:21321 1:N:0:AACACCTG+CCCATGCG
GTCAGCATGTGAGCTTTGGAGTGAAATCTCTTGTCTTAAGGAATAAAGGAAAAAGATTCCGTCGGAGGCTCGGTGCTCTACAGGTTCAACCTTTGTACTCTATTATTGCCTCACATTCCATCTCTTGTGAAAATATATTTGATTGGCTTTTCTGCAGGTTGTTTGCCAGGACTTTCCAAGACCTCCACTAGAAAACACAATAAACTTTTTGGAAGCTGGACAACTATCTTCATTTTTCAGAAACAGTGAAC
+
DCCDDFFFFFFFGGGGGGGGGGHHHHHHHHHHHHHHHHHHHHHHHHGHGHHHHGGGHHIHHHHGGGGGGHGGGGGGHHHHHHHHHHHHHHHFHHHHHHHHHHHHHHHHHHHHHHHHHHHHHHHHHHHHHHHHHHHHHHHHHGHHEHHHHHHHHHHHGHHHHGHHGHHHHGHGHHHHHHHHHFHHHHHHHHGGFGFGHHHGGH0DGHHHFHGGHEHHHHGHGHHHHHGHHHGGGGGGGGGG0FFFFGFGGGB
@M03495:530:000000000-LYBTV:1:1103:24603:21334 1:N:0:AACACCTG+CCCATGCG
GTCAGCATGTGAGCTTTGGAGTGAAATCTCTTGTCTTAAGGAATAAAGGAAAAAGATTCCGTCGGAGGCTCGGTGCTCTACAGGTTCAACCTTTGTACTCTATTATTGCCTCACATTCCATCTCTTGTGAAAATATATTTGATTGGCTTTTCTGCAGGTTGTTTGCCAGGACTTTCCAAGACCTCCACTAGAAAACACAATAAACTTTTTGGAAGCTGGACAACTATCTTCATTTTTCAGAAACAGTGAAA
+
CCDDCFFFFFFFGGGGGGGGGGHHHHHHHHHHHHHHHHHHHHHHHHHHHHHHHHGGHIHHHHHGGGGGGHHGGEGGHHHHHHHHHHHHHHHHHHHHHHHHHHHHHHHHHHHHHHHHHHHGHHHHHHFGFGGHHHHHHHHHHHHHBFHHHHHHHHHHHHHGHFHHHHHHHHHHGHHHHGGFHHHHHHHHHHHGGFGHHGHEHHHDDFHHHHCG:GGGHFHHHFHHHHFFHHGGGGGGGEBF0BBFFGFGGG0
@M03495:530:000000000-LYBTV:1:1103:13852:21341 1:N:0:AACACCTG+CCCATGCG
GTCAGCATGTGAGCTTTGGAGACTGGTTTATCAACGGCAAAATATAGATCGGAAGAGCACACGTCTGAACTCCAGTCACAACACCTGATCTCGTATGCCGTCTTCTGCTTGAAAAAAAAAAAAAACTAATTACGTACTACTTTGTGCCAAGTATCAAAAACATGCAAATCATATAGGTAATCACATCCTTATAGCTGATACTGGTATCTGGATAGTACATATCTGACTCGTATCTAACTCATCACTCTACA
+
BCCCCFFFFFFFGGGGGGGGGGGHHHFGHHHHHGHGGGGGHHGHHHHHHHHGGGGHHHHHHHGHHHGHHHHHHHHHHHHHHGHGGHHHH4FGHGGHHHHGGFHGGHHHHGHHGHGHCEC?>//<//1?>1111.0<..11111<</00=0.<00<00<0.:.:/00000;0000;:0000:00/000/00;000;00:00000/090;0;9000;00;0;C000/////.;././//://///9//::/;9
@M03495:530:000000000-LYBTV:1:1103:18082:21358 1:N:0:AACACCTG+CCCATGCG
GTCAGCATGTGAGCTTTGGAATTAGTAAATTCGTTGACGACAGAAGGAGCAAGATAACGACCACAGGGAGGGTGGTTTATCAACGGCAAAATATAGATCGGAAGAGCACACGTCTGAACTCCAGTCACAACACCTGATCTCGTATGCCGTCTTCTGCTTGAAAAAAAAAAAAAAAAAGACTAATGAGATCTATTGCGTTGCGAGGCTATAGCAAAGGTTATCACGGTGACAAGTAACACTGCTAGAGGACA
+
BBCCDFFFFFFFGGGGGGGGGGHHHHHHHHHHGGHHHHGGGGGHHHHHHHHHHHHHHHGGGGGHHHHGGGGGEGGGGHHHHHHHGGGGGHHGHHHHHHHHGGGGHHHHHHHGHHHGHHHHHHHHHHGHHHGHGGHHHGDGHHGGHHHHGAEHGHFHHHHHFHHHHFGGG@@;---;-../00:00000:0000000...-.---9-.00:00000:/000000;.9.:.000.00:000:;:00000/../
@M03495:530:000000000-LYBTV:1:1103:8873:21375 1:N:0:AACACCTG+CCCATGCG
GTCAGCATGTGAGCTTTGGAGACTGGTTTATCAACGGCAAAATATAGATCGGAAGAGCACACGTCTGAACTCCAGTCACAACACCTGATCTCGTATGCCGTCTTCTGCTTGAAAAAAAAAAAAACCAAACCAACAGTCCATCACCCCACTCAAATATATACTTCAATCCATACACAACAATGCTATACAACCACATTATCACCAATCCTGATATCTACATTACAATTTCTATCATAACATTCATCTAGTGA
+
CBCCDFFFFFFFGGGGGGGGGGGHHHGHHHHHHHHGGGGGHHHHHHHHHHHGGGGHHHHHHHGHHHGHHHHHHHHHHHHHHGHGGHHHHBGHHGGHHHHGGGHGHHHHHHHHHHGHGGGDF/<>//////.....0>11111>1/.-...//<0111:111:111111/011/=<0.:9.<0011111100....011:111/0.0/<10111111<1111111<111111<11:110:111<:1111111
@M03495:530:000000000-LYBTV:1:1103:22768:21382 1:N:0:AACACCTG+CCCATGCG
GTCAGCATGTGAGCTTTGGACTCCTGACTGGTTTATCAACGGCAAAATATAGATCGGAAGAGCACACGTCTGAACTCCAGTCACAACACCTGATCTCGTATGCCGTCTTCTGCTTGAAAAAAAAAAAAAAGACTAAGAGATAAGAAACAGCAACACTCAATACAACAAAAGTTCTCGCTACTCATGAGGATAGTGGTCAAAAGCATTCCGAAACGGAACTCCGGTAGATCATATTCGAATATGATAAACCT
+
CABBCFFFFFFFGGGGGGGGGGHHHHHHHHHGHHHHHHFHGGGGGHHHHHHHHHHHGGGGFFHHGHHGHHHGHHHHHHHHHGHHHHGHGGHFGD4BGGFDHFGHGEGHGHHFGHHHFFFFFFB@<B</<-..0><1>11011>00=////.</...0://00/<::..../0;<00.9..-0000000/;90/9;.900900/./0090/..-9..:A>///.-99://9/9//:///././/////////
@M03495:530:000000000-LYBTV:1:1103:9598:21386 1:N:0:AACACCTG+CCCATGCG
GTCAGCATGTGAGCTTTGGAGTGAAATCTCTTGTCTTAAGGAATAAAGGAAAAAGATTCCGTCGGAGGCTCGGTGCTCTACAGGTTCAACCTTTGTACTCTATTATTGCCTCACATTCCATCTCTTGTGAAAATATATTTGATTGGCTTTTCTGCAGGTTGTTTGCCAGGACTTTCCAAGACCTCCACTAGAAAACACAATAAACTTTTTGGAAGCTGGACAACTATCTTCATTTTTCAGAAACAGTGAAC
+
CCCDDFFFFFFFGGGGGGGGGGHHHHHHHHHHHHHHHHHHHHHHHHHHHHHHHHGGHHIHGHHGGGGGGHHGGEGGHHHHHHHHHHHHHHHHHHHHHHHHHHHHGHHGHHHHHHHHHHHHHHHHHHHHHGHHHHHGHHHHHGHHHHHHHHHHHHGHHGHHHGHHHHHHFHHGHHHHHHHHFHHGHHGHHHHFGHHGHHGGHGHDGHHHHHGGGHGHFHHFHGHGGHHHHHGGGGGGGGGGEGFGGGGGGGB
@M03495:530:000000000-LYBTV:1:1103:19564:21388 1:N:0:AACACCTG+CCCATGCG
GTCAGCATGTGAGCTTTGGAGTGAAATCTCTTGTCTTAAGGAATAAAGGAAAAAGATTCCGTCGGAGGCTCGGTGCTCTACAGGTTCAACCTTTGTACTCTATTATTGCCTCACATTCCATCTCTTGTGAAAATATATTTGATTGGCTTTTCTGCAGGTTGTTTGCCAGGACTTTCCAAGACCTCCACTAGAAAACACAATAAACTTTTTGGAAGCTGGACAACTATCTTCATTTTTCAGAAACAGTGAAC
+
CCCCCFFFFFFFGGGGGGGGGGHHHHHHHHHHHHHHHHHHHHHHHHHHHHHHHHGGHHIHHHHGGGGGGHHGGGGGHHHHHHHHHHHHHHHHHHHHHHHHHHHHHHHHHHHHHHHHHHHHHHHHHHHHGGGHHHHHHHHHHHHHGGFHHHGHHHHHGHGGHGHHHHHHHGHHHHHHHHHHGHHHHHHFGHHFGGHGHHG<GDGHFFHHHHGGHHHFHHGHHGHHHHHHHHGGGGGGGGGGGFGGGGGGFG0
@M03495:530:000000000-LYBTV:1:1103:26467:21392 1:N:0:AACACCTG+CCCATGCG
GTCAGCATGTGAGCTTTGGAATTAGTAAATTCGTTGACTGGTTTATCAACGGCAAAATATAGATCGGAAGAGCACACGTCTGAACTCCAGTCACAACACCTGATCTCGTATGCCGTCTTCTGCTTGAAAAAAAAAACTAAAGAAATGGAGTGGTAGGAGTTAAAACAAGTGGACAGGTGACATTGTGCGACATCTGTATGGATGACGTACGAGTAGTCGGATCGTGGTACGATGACTACAAGTGTAGGCGG
+
BAAABFFFFFFFGGGGGGGGFGHHGGHHHHHHGE4GHFHHGGFGGHFDGHGGGGGGHHHHHHHHHHEGGGGHHFHHHEFFGFHFFGHHHGFHGHHHGHGGHHGFGHFHGGHHHB@EEHCGGGBFBHHHGHA@@FGG/1?1111001<11010.111.1<0011100<./000</0<.D/000;<0:00.:-;.0;BB009/009/0.9..-....000.--.-.....9/.9..;9///;/////////--
@M03495:530:000000000-LYBTV:1:1103:10124:21395 1:N:0:AACACCTG+CCCATGCG
GTCAGCATGTGAGCTTTGGAGTGAAATCTCTTGTCTTAAGGAATAAAGGAAAAAGATTCCGTCGGAGGCTCGGTGCTCTACAGGTTCAACCTTTGTACTCTATTATTGCCTCACATTCCATCTCTTGTGAAAATATATTTGATTGGCTTTTCTGCAGGTTGTTTGCCAGGACTTTCCAAGACCTCCACTAGAAAACACAATAAACTTTTTGGAAGCTGGACAACTATCTTCATTTTTCAGAAACAGTGAAC
+
AAABBFFFFDFFGGGGFGGGGGFFFGHHHHHHHHHHHHFGHHGGFHFHHFHFHFEGHHHHFHHGGEECEHHG0EECGHFFGHFGGGGHDGHHHFHFHHFHFHHHFHHGFFGHBHHGHHFHHHHGHHGBGFGFDFHFHHHHGGGHFFFGHHFFHHGHHACGCDHHFD<G2FFFGHFGFH<GFFBGCFGFGHHFG1GGHHE.D<D0DFGFFFGGHFCGFHGGF0CACFHC0CFGGGGGFGBBFBBFG/;00C0
@M03495:530:000000000-LYBTV:1:1103:9757:21424 1:N:0:AACACCTG+CCCATGCG
GTCAGCATGTGAGCTTTGGTCCAGCCTGAGTCCTCTGGTTTATCAACGGCAAAATATAGATCGGAAGAGCACACGTCTGAACTCCAGTCACAACACCTGATCTCGTATGCCGTCTTCTGCTTGAAAAAAAAAAAATACATAACGCCGAAGCACATACCCGCATTACAACAGTAGAGAAGCGAGTCTTACACAATCGACCACAAAATCTATAACAATGCACACATCTCCACTGTCATAGACACGAACATCAC
+
BBBBBFFFFFFFGGGGGGGGGFHFHGHHHHHHHHGHHGGHHHHHHHHGGGGCHFFFHHHHHHHGGGGHHHHGGHGHHHGHHHHGHHHHHHHHHGHGGHHHG4GFHFGHHHHGGGHGHHGHHHHGHBHHG@B<D//0?1<=1=1.-------///000/:.--..0000/;/0;0000///-.--/0000000.0/..---..99.////;///9/;/:///..//9///.//////9////.9-.--/9//
@M03495:530:000000000-LYBTV:1:1103:23927:21429 1:N:0:AACACCTG+CCCATGCG
GTCAGCATGTGAGCTTTGGAATTAGTAAATTCGTTGACTGGTTTATCAACGGCAAAATATAGATCGGAAGAGCACACGTCTGAACTCCAGTCACAACACCTGATCTCGTATGCCGTCTTCTGCTTGAAAAAACAAAAACAGAGTGGGCGAAGACCTACAATTGGTGATATCAGTGTTGGGTGTTCACCAGAGGACGGTCCATGTGAGCGCCACCGTGCGTGGAGTAGACGACTACACGAAAGCAACCTAAG
+
3AAAAFFFFFFFGGGGGGGGGGHFHHFHHHHHGBGGHHGHHHGHHHHHHHGGGGEHGGFHFFHEHHGGGGFHHHHGHFHGHGGHHHGHEGHHBHFHGHGGHGGG4EGFFEHHHHGEEGGGHFGGFFF3BGCC/FG00///22222//<//<//00<101111111.111<<<00000..<<C-.00000......--.9-0000;00;-;-......9-..;.9////;.--.-//..-..9///.:////
@M03495:530:000000000-LYBTV:1:1103:21033:21442 1:N:0:AACACCTG+CCCATGCG
GTCAGCATGTGAGCTTTGGAGTGAAATCTCTTGTCTTAAGGAATAAAGGAAAAAGATTCCGTCGGAGGCTCGGTGCTCTACAGGTTCAACCTTTGTACTCTATTATTGCCTCACATTCCATCTCTTGTGAAAATATATTTGATTGGCTTTTCTGCAGGTTGTTTGCCAGGACTTTCCAAGACCTCCACTAGAAAACACAATAAACTTTTTGGAAGCTGGACAACTATCTTCATTTTTCAGAAACAGTGAAC
+
BBBBBFFFFFFFGGGGGGGGGGFHHHHHHHHHHGHHHHGHHHHHHHHHHHHHHHGGHHHHHHHGGGGGGHHGGGGGHHHHHHHHHHHHHHHHHHHHHHHGHGHHHHHHHHHHHHHHHHHHHHHGHHHHHHHFHGHHHHHHHHHHGAGHHGHGHHHHHHHHHGHHGHHHFEHHHHHHHGHFFHHHHHHHHHHBFHHHGHHCGHFGHD=GHHGCFCBGGHG.GGHEHHFFFHGGGFGGGGFFFGFFFGBFGG0
@M03495:530:000000000-LYBTV:1:1103:12613:21465 1:N:0:AACACCTG+CCCATGCG
GTCAGCATGTGAGCTTTGGTCCAGCCTGAGTCCTGGTTTATCAACGGCAAAATATAGATCGGAAGAGCACACGTCTGAACTCCAGTCACAACACCTGATCTCGTATGCCGTCTTCTGCTTGAAAAAAAAAACAACATAAGATAGTCACATTTCGTAACTCGTATACGATTGGACGCTAGTAAACTCAACTTAGTGAATGTACTGCTCTGTATCTGTGCAATGTACATCTCTCACTGTATATGACCTGCGAT
+
CCCCCFFFFFFFGGGGGGGGGGHHHGHHHHHHHHHHHHHHHHHHHGGGGGHHHGHHHFHHHGGFFGHHHHHHGHHHGFHHHHHHHHHHHHHGHGGHHFHEHHHGDHHHHGGGHGHHHHHHHHFBFHGFG@//?///011111<1<<1?111110<0<.11.0./00......00-:...000;00;00/0;0000;000;00000000000;0900000000000000;9000000000:009000/.--.
@M03495:530:000000000-LYBTV:1:1103:18855:21485 1:N:0:AACACCTG+CCCATGCG
GTCAGCATGTGAGCTTTGGAATAGTAAATTCGTTGACGACAGAAGGAGCAAGATAACGACCACCGGGCGGGTGGTTTATCAACGGCAAAATATAGATCGGAAGAGCACACGTCTGAACTCCAGTCACAACACCTGATCTCGTATGCCGTCTTCTGCTTGAAAAAAAACGACCGAGAAAACTTCCAAGGACACCAGTGCTTCAGCTGTAGCAGTTGGTCTCAAGCAGGGGAAGGTCATCATTGTGGATAAGG
+
1>>A1B1BBB3BBGFFEAC1AFAEBBGDGDGFHHBAA00AFGHFECFGEHCG0FF1F/A/AAG/AA//>>E/>/E<G<>>F>GCGC/<0?FDH2G2G>/B<//?GHCC?<CC<FF1>G1<1<C<DGHDDFEGC<C/00=0:.;:G0:A;-..0:9009;.;00;--;.-;-9--@?FFBF9B9/9B/:-:B9AE?B9/;FFFFF/BFFBBFFF9BE-///99B/BFF--9AABBB//BB//9;/;///9B/
@M03495:530:000000000-LYBTV:1:1103:27759:21523 1:N:0:AACACCTG+CCCATGCG
GTCAGCATGTGAGCTTTGGAGTGAAATCTCTTGTCTTAAGGAATAAAGGAAAAAGATTCCGTCGGAGGCTCGGTGCTCTACAGGTTCAACCTTTGTACTCTATTATTGCCTCACATTCCATCTCTTGTGAAAATATATTTGATTGGCTTTTCTGCAGGTTGTTTGCCAGGACTTTCCAAGACCTCCACTAGAAAACACAATAAACTTTTTGGAAGCTGGACAACTATCTTCATTTTTCAGAAACAGTGAAA
+
CBCCCFFFFFFFGGGGGGGGGGHHHHHHHHHHHHHHHHHHGHHHHHHHHHHHHHGGHHHHHHHGGGGGGHHGGGGGHHHHHHHHHHHHHHHHHHHHHHHHHHHHHHHHHHHHHHHHHHHHHHHHHHHHHHHHHGHHHHGHHGHHHHHHHHHHHHHGGHHHHGHHHHHHHHCHHHHBGHHHHEHHHEGHHHHB<DGHFHHCGHDHDFHHHHGGEHFHHHBAFCGHFHHHHHGGGGGGGGGGG0:FFGFGFB0
@M03495:530:000000000-LYBTV:1:1103:12247:21524 1:N:0:AACACCTG+CCCATGCG
GTCAGCATGTGAGCTTTGGAATTAGTAAATTCGTTGACGACAGAAGGAGCAAGATAACGACCACAGGGAGGGTGGTTTATCAACGGCAAAATATAGATCGGAAGAGCACACGTCTGAACTCCAGTCACAACACCTGATCTCGTATGCCGTCTTCTGCTTGAAAAAAAAAAAAAAAATAAAAAGTCGACAGTAGCACACATAGATCTGTATCAAATAATCACATAATTAGCGTTACCCTCAAATGTATCATA
+
CCCDDFFFFFFFGGGGGGGGGGHHHHHHHHHHGHHHHHGGGGGHHHHHHHHHHHHHHHGGGGGHHHHGGGGGEGGGGHHHHHHHGGGGGHHHFHHHHHHHGGGGHHHHHHHGHHHGGHHHHHHHHHHHHHGHGGHHHHBHHHGGHHHHGGGHGHHHHHHHHHHHHGGGG@-<-9--.011<0.01..-.-<1111::..<:1111:1111:110111111001:11:10/-....1/0.<<0111111111
@M03495:530:000000000-LYBTV:1:1103:28153:21525 1:N:0:AACACCTG+CCCATGCG
GTCAGCATGTGAGCTTTGGATGGTTCTGGTTTATCAACGGCAAAATATAGATCGGAAGAGCACACGTCTGAACTCCAGTCACAACACCTGATCTCGTATGCCGTCTTCTGCTTGAAAAAAAAAAAACACCCCATTCACCCGTTAGATCTCGTCAGTACTATCCTGACACTCTCGTGTCTCACTTCAACCTCATCGTTTACGTTTTATCATCATTTAGCATTTCACTCGACACGACGTTGCATCGTTAGCTA
+
AAABBFFFFFFFGGGGGGGGFGGGHHHHHGHHHHHHHHGGGCGHHHHHHGHHHHGGGGGGEHHHHGHHHFFFHHHHHFHHHHHBEHGGHHFF4FHFFGGHH3EFCGGFHHFBGF0?GHHF@D//<///0/?//0>11110-><<.=00<G.<<..000=000/00:/000/:;.:.:/0;00;00000;CB/00/..=.0.//;;00;F909090/////////9/9.9;.-.-9-9..;/9/;9...///
@M03495:530:000000000-LYBTV:1:1103:12172:21526 1:N:0:AACACCTG+CCCATGCG
GTCAGCATGTGAGCTTTGGTTTATCAACGGCAAAATATAGATCGGAAGAGCACACGTCTGAACTCCAGTCACAACACCTGATATCGTATGCCGTCTTCTGCTTGAAAAAAAAAAAAAAATATACACACTTTTCTAGAAATTCATACAAATAGATTGAACATTACTTAATAAACACGACATGTTGATGAAGTAGGCTTGTTGTACCAAGATATTCGGCATTACCATGAGATAGATTAGCAAGAAAGTCTTTT
+
DCDCDFFFFFFFGGGGGGGCGGHHHHHHGGGGGHHHHHHHHHHHGGGGHHHHHHHGHHHGGHHHGHHHHHHHHGGHGGHHHG5DGFGHHHEFGEEHGHHHHHHHFGHHGCFG<B///</01111111<0111<<>111>1<00000<C0000<00<DF00<0:000000<000<.<--A.000000<000000000<-<0.:0<0:0..000<:/:--<00000:B000000<0000/:0////00000<0
@M03495:530:000000000-LYBTV:1:1103:25757:21528 1:N:0:AACACCTG+CCCATGCG
GTCAGCATGTGAGCTTTGGAATTGTAAATTCGTTGACGACAGAAGGAGCAAGATAACGACCACAGGGAGGGTGGTTTATCAACGGCAAAATATAGATCGGAAGAGCACACGTCTGAACTCAGTCACAACACCTGATCTCGTATGCCGTCTTCTGCTTGAAAAAAAAAAAAAGAAATAGAGAAATGCGGAGATCAGACGAAGTACGCTGATTGCGATGATCGCTCACTGAAGCGCCAGTTGCGTAGACGAGA
+
BBBBBFFFFFFFGGGGGGGGGGHHHHFHHHHGHGHHHGGGGGHHHGGHHHHHGFHHHGGGGGHHHHGFDFGEFFEFHHHHHHGGG/>EHHGFGHHGHHHGDFGGFHGHHHGHHHGFHHHHHH3FGHFHDFGAFHFHEFHHED0FDGC><<FG1GHHGF0<=GF@D?-:--:.../00000;/;0;;.-;--//;//:-@F?.//..9;.//;/9-.;B//...;.//:;/;/9--.-////-..-./:--.
@M03495:530:000000000-LYBTV:1:1103:10877:21530 1:N:0:AACACCTG+CCCATGCG
GTCAGCATGTGAGCTTTGGTCCAGCCTGAGTCCTGGTTTATCAACGGCAAAATATAGATCGGAAGAGCACACGTCTGAACTCCAGTCACAACACCTGATCTCGTATGCCGTCTTCTGCTTGAAAAAAAAAAAAGAGATCTGGTCAGGAAGGTGACAGTGGAAGAACAGGACAACCGGGGGCCTGCGCAGATATCCGGTGAGACAAAGGTGGAGTACGCTGACCTCTGGTACGGGAACTACGTCGCGACAGG
+
BBBBBFFFFFFFGGGGGGGGGFGHHGGHHHHHHHHGHHHHHHHHHGGGGGHHHHHHHHFGFGGGFHHHHHHHEFGHFDGHHHHHHHHHHHHGHGGHHBG4FGGFGHHHGGEGHGHFFHHHH0FEFGFG@@@////<011<11>=1<0100.//0000<0/00/./<//:../...-:-----..99---9/////;999..9/.../.:/9..///....;.9;///////..;.-.//;9..-------;
@M03495:530:000000000-LYBTV:1:1103:21621:21534 1:N:0:AACACCTG+CCCATGCG
GTCAGCATGTGAGCTTTGGTCCAGCCTGAGTCCTGGTTTATCAACGGCAAAATATAGATCGGAAGAGCACACGTCTGAACTCCAGTCACAACACCTGATCTCGTATGCCGTCTTCTGCTTGAAAAAAAAAAAAAAAAAATGAACGTAACAGATACTTATTCTCAGATTTGATAATATCATAACTTACACTCAACAAGACTAACTAAATCGACTAATGAGTCAATACATGTGAATACGTGATGTTTCATATC
+
CBCCDFFFFFFFGGGGGGGGGGHHHGHHHHHHHHHHHHHHHHHHHGGGGGHHHHHHHHHHHGGGGHHHHHHHGHHHGHHHHHHHHHHHHHHGHGGHHHH4GHHGGHHHHGGGHGHGHHHHHHHHHHGGGC@@C<-<-<-:0000.....:0:0000000<00000<000<0000000000000000000://</0.///00000000:0..-.-0<000000000000000B0000.:/.<0000000:<0
@M03495:530:000000000-LYBTV:1:1103:17499:21537 1:N:0:AACACCTG+CCCATGCG
GTCAGCATGTGAGCTTTGGAGTGAAATCTCTTGTCTTAAGGAATAAAGGAAAAAGATTCCGTCGGAGGCTCGGTGCTCTACAGGTTCAACCTTTGTACTCTATTATTGCCTCACATTCCATCTCTTGTGAAAATATATTTGATTGGCTTTTCTGCAGGTTGTTTGCCAGGACTTTCCAAGACCTCCACTAGAAAACACAATAAACTTTTTGGAAGCTGGACAACTATCTTCATTTTTCAGAAACAGTGAAC
+
CBCCCFFFFFFFGGGGGGGGGGHHHHHHHHHHHHHHHHHHHHHHHHHHHHHHHHGGHHHHHHHGGGGGGHHGGGGGHHHHHHHHHHHHHHHHHHHHHHHHHHHHHHHHHHHHHHHHHHHHHHHHHHHHHHHHHGHHHHHHHHHHHHHHHHHHHHGHGHGHGGHHHHHHHGHHHGHHHHHHGHHHHHGGHHGGFGHHHHHGGHHHHFHHHHGGHFGHGHHHHHGHHHHHHHGGGGGGGGGGBFFFGGFGGGB
@M03495:530:000000000-LYBTV:1:1103:14076:21569 1:N:0:AACACCTG+CCCATGCG
GTCAGCATGTGAGCTTTGGAGTGAAATCTCTTGTCTTAAGGAATAAAGGAAAAAGATTCCGTCGGAGGCTCGGTGCTCTACAGGTTCAACCTTTGTACTCTATTATTGCCTCACATTCCATCTCTTGTGAAAATATATTTGATTGGCTTTTCTGCAGGTTGTTTGCCAGGACTTTCCAAGACCTCCACTAGAAAACACAATAAACTTTTTGGAAGCTGGACAACTATCTTCATTTTTCAGAAACAGTGAAC
+
BAAABFFFFFDDG4FGGGGGGFFHHCGHHHHHHEGFHFGHGF3FHHHHGHGHHGGGHHHHHHFEGGGEGHHGGAECGFFFFHHCFGHHBGHGFFHGFHHFHGHHHHHHHFFGHHGHHFFBFHHGHHHFHHHH?FHHHHHHGDBGGGFFHHFFHFBGFHHDCAHFHHHFFAGHEFHHHB?FF0?FGCFFHGB11>0FCCG<DDDGGGFGGHCCHFBGGH/CA0GEHECHGHEFGGF0FEBFBF/FGGBF0F0
@M03495:530:000000000-LYBTV:1:1103:5555:21580 1:N:0:AACACCTG+CCCATGCG
GTCAGCATGTGAGCTTTGGTCCAGCCTGAGTCCTGGTTTATCAACGGCAAAATATAGATCGGAAGAGCACACGTCTGAACTCCAGTCACAACACCTGATATCGTATGCCGTCTTCTGCTTGAAAAAAAAGAATTGTTACCAAACTTGCGTAAAACTAGCGAATCATGTGTTTAATTTTTATTGGAAAATACACAAAATCCAAAAAACATTGCTGTATCAAGAACTGCCGATCTAAGGTTAATCCCAATTAT
+
AAABBFFFFFFFGGGGFEFEGEG4GDGGHFBFGB4BGHFHHHHHGGGCGGHEDHFFGFFFCEEGGFFFFEGFGFGHFGHHHHHHGHFGFHH?HEFCGHH44FFCGE343@E?GC44BEGF30BBGH//</?0111@@22@><FGG?11////?1111>>->-<<<G0=0<//D000000<DBBC0:0/0000<0...0//0:0..-.90;000;00000090//000/----;///9:/9/99/:9/.B9/
@M03495:530:000000000-LYBTV:1:1103:8189:21609 1:N:0:AACACCTG+CCCATGCG
GTCAGCATGTGAGCTTTGGAATTAGTAAAGTTGACGACAGAATAACGACCACAGGGAGGGTGGTTTATCAACGGCAAAATATAGATCGGAAGAGCACACGTCTGAACTCCAGTCACAACACCTGATCTCGTATGCCGTCTTCTGCTTGAAAAAAAAAAAAAAAAGACGATGACAATCAACAACATATGTAAAACACAAGAAGACGATTACTCAAAACTAAGCGATACGTCTGCATCTCTGCAGAATGGTCA
+
CBCCDFFFFFFFGGGGGGGGGGHHHHHHHHHHHHHGGGGGHHHHHHGGGGGHHHHGGGGGEFGGGHHHHHHHGGGGGHHHHHHHHHGHGGGGHHHHHHHGHHHGGHHGHHHHHHHHHHGHGGHHHH2DFHFGHGHHGGGHGHHHHHHHFGHHHGGGE?:-<-<-.9/.-..<0000000/<.../00:0<00:0.....///0/.-...0000000.0000/-9..-.0./.000<00000<:0/000000
@M03495:530:000000000-LYBTV:1:1103:17304:21612 1:N:0:AACACCTG+CCCATGCG
GTCAGCATGTGAGCTTTGGAGTGAAATCTCTTGTCTTAAGGAATAAAGGAAAAAGATTCCGTCGGAGGCTCGGTGCTCTACAGGTTCAACCTTTGTACTCTATTATTGCCTCACATTCCATCTCTTGTGAAAATATATTTGATTGGCTTTTCTGCAGGTTGTTTGCCAGGACTTTCCAAGACCTCCACTAGAAAACACAATAAACTTTTTGGAAGCTGGACAACTATCTTCATTTTTCAGAAACAGTGAAA
+
CBCCDFFFFFFFGGGGGGGGGGHHHHHHHHHHHHHHHHHHHHHHHHHHHHHHHHGGHHIHHHHGGGGGGHHGGGGGHHHHHHHHHHHHHHHHHHHHHHHHHHHHHHHHHGHHHHHHHHHHHHHHHHHHHHHHHGHHHHHHHHHHHHGHHHHHHHGGHHFHHGHHHGHHHHGHHHHHHHHHEHHHHHHHHHHGGHHHHHGCHFHGGFHHHHGGHFGEHHGGHHGGHHHHFHGFGGGGGFFGFGGFGGGGGG1
@M03495:530:000000000-LYBTV:1:1103:12096:21648 1:N:0:AACACCTG+CCCATGCG
GTCAGCATGTGAGCTTTGGAGTGAAATCTCTTGTCTTAAGGAATAAAGGAAAAAGATTCCGTCGGAGGCTCGGTGCTCTACAGGTTCAACCTTTGTACTCTATTATTGCCTCACATTCCATCTCTTGTGAAAATATATTTGATTGGCTTTTCTGCAGGTTGTTTGCCAGGACTTTCCAAGACCTCCACTAGAAAACACAATAAACTTTTTGGAAGCTGGACAACTATCTTCATTTTTCAGAAACAGTGAAC
+
CACCCFFFFFFFGGGGGGGGGGHHHHHHHHHHHHHHHHHHHHHHHHHHHHHHHHGGHIIIHHHGGGGGGHHGGGGGHHHHHHHHHHGHHHHHHHHHHHHHHHHHHHHHHHHHHHHHHHHHHHHHHHHHHHGHHGHGHGHHHHHHHHGHHHHGHHFHHHHHHDHHHGHHFHHHHHHHHHHGHHHGHHGHHHEDFGHHGFECGFGFHHHHHHGCHFGGFH/GHFHHHHHHHHGGGGGGGGGGFFFGGGGFGG0
@M03495:530:000000000-LYBTV:1:1103:3682:21656 1:N:0:AACACCTG+CCCATGCG
GTCAGCATGTGAGCTTTGGAGTGAAATCTCTTGTCTTAAGGAATAAAGGAAAAAGATTCCGTCGGAGGCTCGGTGCTCTACAGGTTCAACCTTTGTACTCTATTATTGCCTCACATTCCATCTCTTGTGAAAATATATTTGATCGGCTTTTCTGCAGGTTGTTTGCCAGGACTTTCCAAGACCTCCACTAGTAAACACAATAAACTTTTTGGAAGATGGACAACTATCTTCATTTTTCAGAAACAGTGCAC
+
1>111CFB1DF3A1AFDFCGGEBE3GFH3A3AB11BFE3EG1ABBGF11F00E0ECEGB2CBFGEA/AACCF/?/EFHDFGHFH@@FDHHHHH1G2EDFHFFFBF2FB11BFGH1>D>EDE1B>FBFBF22><FDFEFH2FFF1?<<FC<12GHHHHH01GAGHHHHGHHG<FFBF111>F0CFBG0FDFF1>>00<.<EF0D00DDGHB??/::.;C/G:C..:/GFFBF0BB009/0;BB/;/BBF000
@M03495:530:000000000-LYBTV:1:1103:17448:21665 1:N:0:AACACCTG+CCCATGCG
GTCAGCATGTGAGCTTTGGACTCCTGACTGGTTTATCAACGGCAAAATATAGATCGGAAGAGCACACGTCTGAACTCCAGTCACAACACCTGATCTCGTATGCCGTCTTCTGCTTGAAAAAAAAAGATAAACAACTATCTTAACTTATTATGTTCAAGCAATCATAAGTATGTACTCCATTAATATCGAAATAACTCGTAGACTATGTTGGGCTAGAAAAAAACAAACTAAAATAAATTACGTGATTGTGA
+
ABBA@BFFFFFFFGGGGGGGGGFHHHFFHGHGHGHHHHHHGCAEEFHGHHHEGF5GA1FEGCGHECGEHHHGFHGHDFHFHHHGHHAGGGHEHF4BDGFFGFGFG1/??4FDGHDHA3EF0></>//22@G22<GHF2211111<?111111111111<0>11>1=11>111>D110<C<00=0<00.</.<0:000.;...:;0000<;.;./..000:;?-.....000////////;;;;B.B/////
@M03495:530:000000000-LYBTV:1:1103:10082:21667 1:N:0:AACACCTG+CCCATGCG
GTCAGCATGTGAGCTTTGGTCCAGCCTGAGTCCTGGTTTATAACGGCAAAATATAGATCGGAAGAGCACACGTCTGAACTCCAGTCACAACACCTGATCTCGTATGCCGTCTTCTGCTTGAAAAAAAAAAAAAAAAATAACTAGTATGACATCTACTTCTACAAAACAACAATACAGTACACTGAAACTGAGAAGTATGACTAGAATATAATGACATCTACGAGTTCATCTATGACAACAACTAACTATCT
+
CBCCBFFFFFFFGGGGGGGGGGHHHGFHFHHHHHHHHHHHHHHHGGGGGHHHHHHHHHHHGGGGHHHHHHGGHHHGHHHHHHHHHHHHHHGGGGHHHG4FFHGFHHGHFECGGGHHGHHHHHFHHEGCDDA@@-<--.<000=000=00;00;000000000:00:.:.;.900/0000;0000000990000;;00009099/00//:///;///99///.....//9///9/9///...;/////////
@M03495:530:000000000-LYBTV:1:1103:15630:21672 1:N:0:AACACCTG+CCCATGCG
GTCAGCATGTGAGCTTTGGTCCAGCCTGAGTCCTGGTTTATCAACGGCAAAATATAGATCGGAAGAGCACACGTCTGAACTCCAGTCACAACACCTGATCTCGTATGCCGTCTTCTGCTTGAAAAAAAAAAAACAATAACAGTAGATACCATCAGTTGCAACAGAGATAGGATATGTGTGTACACATATCATATCGTATCGAACGCAACAGTTATGATGTAGTGTAATAGACATGATGTCATGTTATTACT
+
BBCCCFFFFFFFGGGGGGGGGGHHHGHHHHHHHHHHHHHHHHHHHGGGGGGHHHHHHHHHHGGGGGHHGHHHGHHHGHHHHHGHHHHGHHHGHGGHHBF4EGGFGHHHHGGGHGHFHEGHGGHGHHGGGC?/><?/<=>1<11<11111<1<<100000000.<///0=0/00000000.:0000:0000000;:././..;/.-.---9/00;000000000/0:00;0000000000000000000000
@M03495:530:000000000-LYBTV:1:1103:12588:21698 1:N:0:AACACCTG+CCCATGCG
GTCAGCATGTGAGCTTTGGAATTAGTAAATTCGTTGACGACAGAAGGAGCAAGATAACGACCACAGGGAGGGTGGTTTATCAACGGCAAAATATAGATCGGAAGAGCACACGTCTGAACTCCAGTCACAACACCTGATCTCGTATGCCGTCTTCTGCTTGAAAAAAAAAAAAACAAGCAAACTACACACACAACGTATATAAGTGCTTATCTAACACCACACATAAACATATATAACATTAGTGTCAACCT
+
CCCCCFFFFFFFGGGGGGGGGGHHHHHHHHHHGHHHHHGGGGGHHHGHHHHHHHHHHHGGGGGHHHHGFGEGEGFEGHHHHHHHGGGGGHHHHHHHHHHHGGGGHHFHHHHGGHHGHHHHHHHHHHHGHHGHGGHHHHBGFHGGHHGHGGGHGHHHHGHHFHHHHGGG@AC--.../.;/;.0090/9......-9.00000000000000000000......00000;9:00:0000000::000090./
@M03495:530:000000000-LYBTV:1:1103:22288:21714 1:N:0:AACACCTG+CCCATGCG
GTCAGCATGTGAGCTTTGGTTTATCAACGGCAAAATATAGATCGGAAGAGCACACGTCTGAACTCCAGTCACAACACCTGATCTCGTATGCCGTCTTCTGCTTGAAAAAAAAAAAAAAAAACTCAAGTGAAAATTGATGTGATGGGATTTTATGATGGAAGCTTGTGAGGAGAAAACAACACCGCCATCAGAAACCACACAGCACATGTTGAGAGATGTACAACTATACTGTGTATGCAGATAACGTCATA
+
CCCDDFFFFFFFGGGGGGGGGGHHHHHHGGGGGHHGHHHHHHHHGGGGFHHHHHHGHHGGFHHHGHHHHHHHHHGHGGHHHB5FFHFGHHHHGGGHGHHHHHHGHHHHHGGGG/</<//--.111111000=00000=00=0000.<0/:0;000000/0/.<:/.00;;0...;//....:.----.0:0000:..:....././:000:00.09000::000:0000000000;:0:B00000./...0
@M03495:530:000000000-LYBTV:1:1103:20219:21721 1:N:0:AACACCTG+CCCATGCG
GTCAGCATGTGAGCTTTGGAGTGAAATCTCTTGTCTTAAGGAATAAAGGAAAAAGATTCCGTCGGAGGCTCGGTGCTCTACAGGTTCAACCTTTGTACTCTATTATTGCCTCACATTCCATCTCTTGTGAAAATATATTTGATTGGCTTTTCTGCAGGTTGTTTGCCAGGACTTTCCAAGACCTCCACTAGAAAACACAATAAACTTTTTGGAAGCTGGACAACTATCTTCATTTTTCAGAAACAGTGAAC
+
CCCCCBFFFFFFGGGGGGGGGGHFHHHHHHHHHHHHHHHHHBHHGHHHHHHHHHGGHHHHHHHGGGGGGHHGGGGGHHGHHHHHHHHHHHHHHHHHHHHHHHHHEHHGHHHHHHHFHHHHHHGHHHHGGHHFHHHHHHHHHEHHHHFHHEFFHHGHHHHHHGHHHHGHHHHHHHGHGB?GFHHHHHFHHHH1<=CGHFHGHHGFHHHHHHGGBF/CCHFAGFHEHHHHHHEGGGGGFGGGBFFFFFFGFG0
@M03495:530:000000000-LYBTV:1:1103:19560:21732 1:N:0:AACACCTG+CCCATGCG
GTCAGCATGTGAGCTTTGGTCCAGCCTGAGTCCTGGTTTATCAACGGCAAAATATAGATCGGAAGAGCACACGTCTGAACTCCAGTCACAACACCTGATCTCGTATGCCGTCTTCTGCTTGAAAAAAAAATCTAGATATTCATAAACATTGATTGAACAAATTTAAATATACACTACATGTTGATCAATTAGGCTTGTTATTACAATATATTTTGGATTAACGTGAGATCAACTTATCGTTGGAAATAAAT
+
BABBCFFFFFFFGGGGGGGGGGHHHGHHHHHHHHHHHHHHHHGHHGGGGGHHGHHHHHHHHGGGGHHHFHHHGHHHGHHGGHFHHHFHHHHGHGEGHBB4BFFF?GHGEGGGHGGFHHHHHAG3GGC>/B022>2@2@22>F11<11FBG11@111??1<GGBG111<>1>11110<<00==00=0D00000=/0/-;00000;000:;00000;-:00:09.9...00;00/000;0././.:0000///
@M03495:530:000000000-LYBTV:1:1103:27692:21751 1:N:0:AACACCTG+CCCATGCG
GTCAGCATGTGAGCTTTGGAGTGAAATCTCTTGTCTTAAGGAATAAAGGAAAAAGATTCCGTCGGAGGCTCGGTGCTCTACAGGTTCAACCTTTGTACTCTATTATTGCCTCACATTCCATCTCTTGTGAAAATATATTTGATTGGCTTTTCTGCAGGTTGTTTGCCAGGACTTTCCAAGACCTCCACTAGAAAACACAATAAACTTTTTGGAAGCTGGACAACTATCTTCATTTTTCAGAAACAGTGAAC
+
BBBBBFFBFFFFGGGGGGGGGGHFHFHHHHHHHHGGHHDGHFHHHGHHHHGGHHGGHHHHHHHGGGGGGHHGGGGGHHHHHHHHHHHHHGHHHHHHHFHHHHHHHHHHGFGHFHHHHHHFHHHHHHHGHG4F3FGHGHHHHFGHHFHFGBGHHHGHHHHHHFHHFGGHHHHHHHHGGHFFAGGHGEGHHGFGD1FBC<EGHHBFHHHHEHGG/CBGHHHGFFCGHFFCGHFFGFFFGEGGF09/;BCB000
@M03495:530:000000000-LYBTV:1:1103:25269:21753 1:N:0:AACACCTG+CCCATGCG
GTCAGCATGTGAGCTTTGGAATTAGTAAATTCGTTGACGACAGAAGGAGCAAGATAACGACCACAGGGAGGGTGGTTTATCAACGGCAAAATATAGATCGGAAGAGCACACGTCTGAACTCCAGTCACAACACCTGATCTCGTATGCCGTCTTCTGCTTGAAAAAAAAAAAATACATGAACAATACTACACAGATACATAGCCTGAATACGGCTATGAAGGACACTAGAAGCTACACTTACACTAACACAC
+
BBCCCFFFFFFFGGGGGGGGGGHHHHHHHHHHGEGHHHGGGGGHHGHHHHHHHHHHHGGGCEGHHHGGGGGGEGGGGGHHHHHHGGGGGHHHHHHHFGHHGGGGHHEHHHGGGHHGHHHHHGHHHHHFHHGHGGHHHH1DGHFGHHH1CAEFFHHHHHHHHHHHHGG?---:.900000009/0000090/0.000000;0000.;0090..--.000000../.0/000090990/0000000/0000.9
@M03495:530:000000000-LYBTV:1:1103:13922:21758 1:N:0:AACACCTG+CCCATGCG
GTCAGCATGTGAGCTTTGGAGTGAAATCTCTTGTCTTAAGGAATAAAGGAAAAAGATTCCGTCGGAGGCTCGGTGCTCTACAGGTTCAACCTTTGTACTCTATTATTGCCTCACATTCCATCTCTTGTGAAAATATATTTGATTGGCTTTTCTGCAGGTTGTTTGCCAGGACTTTCCAAGACCTCCACTAGAAAACACAATAAACTTTTTGGAAGCTGGACAACTATCTTCATTTTTCAGAAACAGTGAAC
+
CBCCDFFFFFFFGGGGGGGGGGHHHHHHHHHHHHHHHHHHHGHHHHHHHHHHHHGGHIIHHHHGGGGGGHHGGGGGHHHHHHHHHHHGHHHHHHHHHHHHHHHHHHHHHHHHHHHHHHHHHHHHHHHHHHGHHHHHHHHHHFHHHFHHHHHGGHHHHHHHHGHHHHHHHHGHHHHHHFHH0FGHHHHHHGHHFHHHHHHEHEF1DGHHHHGGHHGFHHCCGGHEHHHHHHGGHGGGGGGGGGEFGGFFBC0
@M03495:530:000000000-LYBTV:1:1103:20181:21780 1:N:0:AACACCTG+CCCATGCG
GTCAGCATGTGAGCTTTGGAGTGAAATCTCTTGTCTTAAGGAATAAAGGAAAAAGATTCCGTCGGAGGCTCGGTGCTCTACAGGTTCAACCTTTGTACTCTATTATTGCCTCACATTCCATCTCTTGTGAAAATATATTTGATTGGCTTTTCTGCAGGTTGTTTGCCAGGACTTTCCAAGACCTCCACTAGAAAACACAATAAACTTTTTGGAAGCTGGACAACTATCTTCATTTTTCAGAAACAGTGAAC
+
CBCCCFFFFFFFGGGGGGGGGGGHHHHHHHHHHHHHHHHHHHHHHHHHHHHHHHGGHHIHHHHGGGGGGHHGGGGGHHHHHHHHHHHHGHHHHHHHHHHGHHHHHHHHHHHHHHHHHHHHHHHHHHHHHHHHHHHHHHHHHHHHHHHHHHHHHHHHHHHHHGHHHHHHHHHHHHHHHFFHHHGHHHHHHHHFFFGHHGHGHHFHHGHHHHGGHHHHHHHGHHHHHGHHHHEGGGGGGGGGEGFGGGFFB;0
@M03495:530:000000000-LYBTV:1:1103:23117:21815 1:N:0:AACACCTG+CCCATGCG
GTCAGCATGTGAGCTTTGGAGACTGGTTTATCAACGGCAAAATATAGATCGGAAGAGCACACGTCTGAACTCCAGTCACAACACCTGATCTCGTATGCCGTCTTCTGCTTGAAAAAAAAAAAAAAAAAGACAATGACGAAAGGCGACTATATATCACGCTACGTTATGACGATACTTCGGACAATAGTCGACGACTGCTATCAACAACATATCGGTACAATGCAGATAATGACGTACAGTACACAAGATGG
+
CCCCEFFFFFFFGGGGGGGGGGGHHGGGHHHHHHHGGGGGHHHHHHHHHHHGGGGHHHHHHHGHHHGHHHHHHHHHHHHHHGHGGHHHH4GHHGGHHHHGGGHGHHHHHHHHHHEHGGCGG/<</---.<///0010..-<...-<---:1:11111....-..//.111..<.-111...--.01111<.----../111<11/:.<./111.-..9:1100:110111110.....111111<../010
@M03495:530:000000000-LYBTV:1:1103:3872:21857 1:N:0:AACACCTG+CCCATGCG
GTCAGCATGTGAGCTTTGGATGGTTCTGGTTTATCAACGGCAAAATATAGATCGGAAGAGCACACGTCTGAACTCCAGTCACAACACCTGATCTCGTATGCCGTCTTCTGCTTGAAAAAAAAAAAAAACTGCCAGACTACAGTACTGGAGAGGAAGACGCAACACCAAGAGTCGAGGAGACATTAGTATATATCTATAGGAAAGCCAATTGGGTAGCAGTCCTCTTTGCCTGATACTGAAGCGTATGCACA
+
ABAAAFFFFFFBFFFGGGFGGGFFFHGHHHHHHHBDFHGCGGCFFHHHHHFHHHGAEGHHFGHGGCHHHGGFHFHF3BGHGHHGGEFFFFBF4@4FFEGHFEEAFHG4GDBEFH0F3BF//<///<@?F1<>BF1<.<<0<11100=/<.<A../<./.-:-;C.CG....90-.---..9;00000;00000000;90////./:..////..;.///;9;///9/9////;;B9//;9:/-.;./////
@M03495:530:000000000-LYBTV:1:1103:9203:21865 1:N:0:AACACCTG+CCCATGCG
GTCAGCATGGAGCTTTGGTCCAGCCTGAGTCCTCTGGTTTATCAACGGCAAAATATAGATCGGAAGAGCACACGTCTGAACTCCAGTCACAACACCTGATCTCGTATGCCGTCTTCTGCTTGAAAAAAAAAAAAACAAACAATATACGCTCACACTCCCATACCAACACAGTAGTACATCAAACGCACGCAATAGGGACAGATGCAATAAGTACACTAATCAATGATGTAAATATAGCAGATCTATGGAAA
+
BBCCCFFFFFFFGGGGGGFGGGHHGHHHHHHHHHHHHHHHHHHHHHGGGGGHHHHHHHHHHHGGGGHHHHHHHGHHHGHHHHHHHHHHHHGHGHGGGHHHBGGG?FHHHHGEGFGHHHHHHHEHHHGGGGGF//-...<.0<1110=...<.<0////./0//;CF:C...0000000000;B0.---;---.000./9..//////9/:://://////////////:;//9/9////////////////
@M03495:530:000000000-LYBTV:1:1103:18356:21873 1:N:0:AACACCTG+CCCATGCG
GTCAGCATGTGAGCTTTGGGAGGGGGTTTATCAACGGCAAAATATAGATCGGAAGAGCACACGTCTGAACTCCAGTCACAACACCTGATCTCGTATGCCGTCTTCTGCTTGAAAAAAAAAAAAAAACAAACATAGGATATAACCAACACAAAAATACATGCCAATGCTCAAGTAGGGAGAGCGCACTTCTCAACTCGAGCAACATAATACCGACAAGACACTCGTATCCTGCCAGACAAGACGTCGTCATA
+
CBBCCFFFFFFFGGGGGGGGGGGGGGEFGHHHHHHGGGEGHHHHHHHHHHHGGGGHHHHHHHGHHHGHHHGFHHHHHGHHHGHGGHHGH4FEHFGHHGHGGFHFFHHHGHHFGFGHG?C@/>A-<-<..;G.:G0000:000:/0...9......00000;00;//90;0000000./....-;---/9/9//.:/....-;A.///////..---.../:/9;.::.//:/.//.9...9...;--.:./
@M03495:530:000000000-LYBTV:1:1103:21526:21875 1:N:0:AACACCTG+CCCATGCG
GTCAGCATGTGAGCTTTGGAATTAGTAAATTCGTTGACGACAGAAGGAGCAAGATAACGACCACAGGGAGGGTGGTTTATCAACGGCAAAATATAGATCGGAAGAGCACACGTCTGAACTCCAGTCACAACACCTGATCTCGTATGCCGTCTTCTGCTTGAAAAAAAAAAAAACAAGAAAGAAACGATAAGATGTACAATCAATAGTGGTAGACTAGACTGCAGATTGTGATGTTCATGACAGTGAGTGTG
+
BCCCDFFFFFFFGGGGGGGGGGHHHHHHHHHHGHHHHHGGGGGHHHHHHHHHHHHHHHGGGGGHHHHGGGGGEFGEGHHHHHHHGGGGGHHHHHHHHHHHGFGGHHHHHHHGFGHGGHHHHHHHHHHHHHGHGGHHHFDGHHFGHHGHGEGHGHHHGHHHCFHHHGGGCGA--...///=0/.//.....00<0000000000::000.000000000000/<00000<00B000000000000<0<0000
@M03495:530:000000000-LYBTV:1:1103:19846:21885 1:N:0:AACACCTG+CCCATGCG
GTCAGCATGTGAGCTTTGGAACAGGGAGGGTGGTTTATCAACGGCAAAATATAGATCGGAAGAGCACACGTCTGAACTCCAGTCACAACACCTGATCTCGTATGCCGTCTTCTGCTTGAAAAAAAAAAAAAACATAAAAATACGTAGACCGACATCTACATAAGAAAAAACAGTCAGTTAAAACTGATAGCAACATGTGACTCGAACAGCAAATCGCGTGAGTATGCAGTGCATAGGATGGAGTATCGAGG
+
CBCCCFFFFFFFGGGGGGGGGGHHHGGGGGEFGEGHHHHHHHGGGGGHHHHHHHHHHHGGGGHHHGHHHGHHHGHHHHHHHHHHHHHHGHGGHHFHDHHHGGHHHHGEFHGHGHHHHHGHHHHGGGGGC<--.<0=D0<0.00.0<..;0:--9900000009000//.-../00000;0000000000000;../0:00000../.-/.//000..---..000;0:000000000000.//0/:0..:-
@M03495:530:000000000-LYBTV:1:1103:15760:21899 1:N:0:AACACCTG+CCCATGCG
GTCAGCATGTGAGCTTTGGAATTAGTAAATTCGTTGACGACAGAAGGAGCAAGATAACGACCACAGGGAGGGTGGTTTATCAACGGCAAAATATAGATCGGAAGAGCACACGTCTGAACTCCAGTAACAACACCTGATCTCGTATGCCGTCTTCTGCTTGAAAAAAAAAAAAATTCATCATAGACGACAAGAAGCGACTCTATCAGCTGGAAAGAGTACAGACACTGAATAGTAGGTGTTGGGTGTGAAGA
+
CCCCCFFFFFFFGGGGGGGGGGHHHHHHHHHHGGHHHHGGGGGHHHHHHHHHHHHHHHGFGGGHHHHGGGGGEFGGGHHHHHHHGGGGGHHGHHHHHHHHGFGGHHHHHHHGHHHGHHHHGHHGHHHHHHHHGGHHFHFHGHGGHHHHG>EHGHHHHGHHFHHGGFGEG@--;.00;00:0::00.----.;//0-:--.00000000:/.00.//;:0000.//00000:00000000...-..-.0000
@M03495:530:000000000-LYBTV:1:1103:23078:21907 1:N:0:AACACCTG+CCCATGCG
GTCAGCATGTGAGCTTTGGAATTAGTAAATTCGTTGACGACAGAAGGAGCAAGATAACGACCACAGGGAGGGTGGTTTATCAACGGCAAAATATAGATCGGAAGAGCACACGTCTGAACTCCAGTCACAACACCTGATCTCGTATGCCGTCTTCTGCTTGAAAAAAAAAAAAAATCGATGTGTAGACAGCGTGAGAGTACACTAACCATCACAGTTGCGACTTCTTCTCCTCGTATGGACACGCGTGGCGC
+
BABBBFFFFFFFGGGGGGGFGGHHHHHHHHHHGGHHHGGGGGGHGHHHHHHHHHHHHHGGGGFEEHFGEEGGEFFEFHGHHHHHGGGGGGHHHHHHGHHHGGCFHHHGHHGGF/FFFHGHFG2@FGHHHHGH/BGHH<<B?GCGHHEFGADHFHHHHHHF<CG<GG-DGF----./;..0.0;;9//;B.-.;99///////////./////;///;;--99.////////9...//./9/;.-----9-.
@M03495:530:000000000-LYBTV:1:1103:20963:21911 1:N:0:AACACCTG+CCCATGCG
GTCAGCATGTGAGCTTTGGAGTGAAATCTCTTGTCTTAAGGAATAAAGGAAAAAGATTCCGTCGGAGGCTCGGTGCTCTACAGGTTCAACCTTTGTACTCTATTATTGCCTCACATTCCATCTCTTGTGAAAATATATTTGATTGGCTTTTCTGCAGGTTGTTTGCCAGGACTTTCCAAGACCTCCACTAGAAAACACAATAAACTTTTTGGAAGCTGGACAACTATCTTCATTTTTCAGAAACAGTGAAC
+
BABCBFFFFFFFGGGGGGGGGGHHHHHHHHHHHHHHHHHHHHHHHHHHHHHHHHGGHHHHHIHGGGGGGHHGGFGGHHHHHHHGHHHHHHHHHHHHHHHHHHHHHHHHHHHHHHHHHHHHHHHHHHHHHHHHHHHHHHHHHHHHHHHHHHHHHHGHHHHHHGHHHHHHHGHHHHHHHGGHHHHHGHHHGHGFGHHHHGH<FHHHHHHHHHGGGHHEHHGFHHHHHCCHFHGGGGGGGGGGFFFGGGGBBF9
@M03495:530:000000000-LYBTV:1:1103:18307:21939 1:N:0:AACACCTG+CCCATGCG
GTCAGCATGTGAGCTTTGGACTGGTTTATCAACGGCAAAATATAGATCGGAAGAGCACACGTCTGAACTCCAGTCACAACACCTGATCTCGTATGCCGTCTTCTGCTTGAAAAAAAAAAAAAAAAAGACACGAAAAACGGAGAAGAAGAAAGAGATAGAAGAAAGGAAAAATGGTGTTACACAGTAAACGATATGACTCACTACGATTGAGACAACTAAAAGATACATTAACGCATGACCAATAGCCGTCA
+
CCCDCFFFFFFFGGGGGGGGGGHHHHHHHHHHHGGGGGHHHHHHHHHHHGGGGHHHHHHHGFHHGHHHHHHHHHHHHHHGHGGHHHH4FHHGGHHHHGGGHGHHHHHHHGHHHHGGG//B/<//->..///.-..-..-...-./0//0//0///0090000/:0.//9/..0000..00000.00000...:-0000000:0/.;...00.0//.000009.0000000009-9..0900.00900.;-.
@M03495:530:000000000-LYBTV:1:1103:26819:21953 1:N:0:AACACCTG+CCCATGCG
GTCAGCATGTGAGCTTTGGAATTAGTAAATTCGTTGACGACAGAAGGAGCAAGATAACGACCACAGGGAGGGTGGTTTATCAACGGCAAAATATAGATCGGAAGAGCACACGTCTGAACTCCAGTCACAACACCTGATCTCGTATGCCGTCTTCTGCTTGAAAAAAAAAAAGAATGTGATAGGGCGCGCCGTGCCGGAGCGTCAGCACCACAAAGACAGACAAGCACGCGTATCACTCACGCGGATCCCCT
+
BBBBAFFFFFFFGGGGGGGGGGHHHHHHHHHHGGHHHHGGGGGHHHHHHHHFHHFHHHGGGGGHHHGFEEFE1BFEFHHHHHHHGCGCEGHHHHHEFDEEEEFGHHHGHFHCCFHGFFHGHGFHFGGFGFFHGCHFHHB<FF/<<G1GC.>GGFFDGHFH.C0GFGGC-;A...90000000/./--;----9..------...9//..9....//././.......---;-;;/////9..-----....
@M03495:530:000000000-LYBTV:1:1103:27293:21967 1:N:0:AACACCTG+CCCATGCG
GTCAGCATGTGAGCTTTGGAGTGAAATCTCTTGTCTTAAGGAATAAAGGAAAAAGATTCCGTCGGAGGCTCGGTGCTCTACAGGTTCAACCTTTGTACTCTATTATTGCCTCACATTCCATCTCTTGTGAAAATATATTTGATTGGCTTTTCTGCAGGTTGTTTGCCAGGACTTTCCAAGACCTCCACTAGAAAACACAATAAACTTTTTGGAAGCTGGACAACTATCTTCATTTTTCAGAAACAGTGAAC
+
BAABBFFFFFFFFGGGGGGGGFHGHHHHHHHHHHHHHHFHFFHHHHHHHHHHHHGGGHHGGHHFGGGGGHHGGEGGHHHHHHHFHHHHHHFGHHHHHHHHFGHHHHHHHHHHHHHHHHHHGHHHHHHHFHHHHHHFHHHFBBGHFAGHGHHFHHHHHGHHFDHHHGHHHEEHHEHBDGHBHHHHGGHEDBGGFHHFGHG.GHGGFE0D0G@-:;:CFH/..0GEC/;::0009BFF0/00909/CFC0C00
@M03495:530:000000000-LYBTV:1:1103:23568:21982 1:N:0:AACACCTG+CCCATGCG
GTCAGCATGTGAGCTTTGGTCCAGCCTGAGTCCTGGTTTATCAACGGCAAAATATAGATCGGAAGAGCACACGTCTGAACTCCAGTCACAACACCTGATCTCGTATGCCGTCTTCTGCTTGAAAAAAAAAAAAAGATTACAAACATCACATAAAACTATCGTAACGTGCGCTTAAATTTTATTGAAATATTACCCAACGACGCATACAGACAACGGACATCGTGTTCTACTCAGTATCATGGTGTCAATAA
+
AAABBFFFFFFFGGGGGDGGFGHHHGGHHHHHHHHHHHHHHHHHGGGGEFGGHHHHHHHHAEEEFGFHHHHHGHHHGGHHHHHHHHHFHHHGHGFHE3BBFBFEEFFFHGAE0FGHHHGGEGBGFGGGCD/A/-<>1>111<>.01100000=0000000./<...;..-::..90;090000;00000;9;BFFGE..9-9--..////;9.;--.9-;/...9./;///9//9/////9///.//////
@M03495:530:000000000-LYBTV:1:1103:16745:21985 1:N:0:AACACCTG+CCCATGCG
GTCAGCATGTGAGCTTTGGATGGTTCTGGTTTATCAACGGCAAAATATAGATCGGAAGAGCACATGTCTGAACTCCAGTCACAACACCTGATCTCGTATGCCGTCTTCTGCTTGAAAAAAAAAAAAAAACTAAATTTAAAGATTAGTGCAGTTGTAGACTGAATATCAAGAGTATAGATAAAATGAGATGTCACTAGGCAGCACAAATGTGGACATCCGATACGAAGAACAAAGAATCAAAGTTCAGGACA
+
CCCCCFFFFFFFGGGGGGGGGGGGHHHHHHHHHHHHHHGGGGGHHHHHHHHHHHGGGGHHHHHHHHHHHHHHHHHHHHHHHHHHGHGGHHHHFHGHFGHHHHGGGHGHHHHHHGFHHHHGEFBDB/<//.1=11111111111=100<00000<=D0000000000;0;;0.;00;00:0<000000;;00000000//09...//;0000000000/...9-..9../9//.//.0000900:0000:./
@M03495:530:000000000-LYBTV:1:1103:23054:21988 1:N:0:AACACCTG+CCCATGCG
GTCAGCATGTGAGCTTTGGAGTGAAATCTCTTGTCTTAAGGAATAAAGGAAAAAGATTCCGTCGGAGGCTCGGTGCTCTACAGGTTCAACCTTTGTACTCTATTATTGCCTCACATTCCATCTCTTGTGAAAATATATTTGATTGGCTTTTCTGCAGGTTGTTTGCCAGGACTTTCCAAGACCTCCACTAGAAAACACAATAAACTTTTTGGAAGCTGGACAACTATCTTCATTTTTCAGAAACAGTGAAC
+
CBCCDFFFFFFFGGGGGGGGGGHHHHHHHHHHHHHHHHHHHHHHHHHHHHHHHHGGHIIHHIHGGGGGGHHGGGGGHHHHHHHHHHHHHHHHHHHHHHHHHHHHHHHHHHHHHHHHHHHHHHHHHHHHHHHHHHHHHHHHHHHHHHHHHHHHHHGHHGGHHGHHHHHHHFHHHHHHHHHGHHGHHHGHHHHGGHHHHHGGHHHHHHHHHHGG0GHFHHHHHHHHHHHHHHGGGGFGGGGFFGGGGGGGGG0
@M03495:530:000000000-LYBTV:1:1103:14344:21999 1:N:0:AACACCTG+CCCATGCG
GTCAGCATGTGAGCTTTGGAGACTGGTTTATCAACGGCAAAATATAGATCGGAAGAGCACACGTCTGAACTCCAGTCACAACACCTGATCTCGTATGCCGTCTTCTGCTTGAAAAAAAAAAAAAAGAAAATAAACAATGCAGTCGACAATGAGCGAATGAGCAAAAAAACAGGAGGGAAAACAAGGTAACATAACAGGACAAAAAATCAACAGAGAGTGGCGCTACAGATCAGTCGATACCATGTATGATA
+
CCCDCFFFFFFFGGGGGGGGGGGHHHHHHHHHHHHGGGGGHHHHHHHHHHHGGGGHHHHHHHGHHHGHHHHHHHHHHHHHHGHGGHHHH4GGHFGHHHHGGGHGHHGHHHHHHFHHGGGCF><////<<F<<111>.11111=0.<<.<00<00----0:000:0/.--.;/.9..-...;/../.090:0:90000;.././:.-;000/;/://.09:.-.---009000000...;-00009000000
@M03495:530:000000000-LYBTV:1:1103:4874:22004 1:N:0:AACACCTG+CCCATGCG
GTCAGCATGTGAGCTTTGGTCCAGCCTGAGTCCTGGTTTATCAACGGCAAAATATAGATCGGAAGAGCACACGTCTGAACTCCAGTCACAACACCTGATCTCGTATGCCGTCTTCTGCTTGAAAAAAAAAAAACACAAATATTCATCTAACTATACTTCCAGTCTTAATCTAACATCCAATAAAATAACCTTACTACTACAAGTATACAGGGTAAACAACATCGCATAACAACATAGCATACTATAGTATC
+
CCCCCFFFFFFFGGGGGGGGGGHHHGHHHHGHHHHHHHHHHHHHHGGGGGHHHHHHHHHHEEGGGHHHHHHHGHHHGHHHHHHHHHHHHHHGHGGHHHH4FGHGGHHFHGGGHGHHHHHHHHHHHHG@DFF/<//0.<01<>1111=11>11=1000<00=000000000=00<<:0/000<000<00:0000000<00<000<000:00/.<:/000.../0.<..9<:00../<0000<0<0000<<00
@M03495:530:000000000-LYBTV:1:1103:10214:22017 1:N:0:AACACCTG+CCCATGCG
GTCAGCATGTGAGCTTTGGATGGTTTATCAACGGCAAAATATAGATCGGAAGAGCACACGTCTGAACTCCAGTCACAACACCTGATCTCGTATGCCGTCTTCTGCTTGAAAAAAAAAAAAAATACAATGAAACATGTAGAACATGTCATATAGAACAAGAACTAATCGAACTGAACGTTAATACTATGTGTCACTAGTCTGCTAACCAGCGGACAAGACTATAGTTGACTATGAATTAACGTACCATGCAA
+
CCCDCFFFFFFFGGGGGGGGGGGGHHHHHHHHGGGGGHHHHHHHHHHHGGGGHHHHHHHGGHHGHHHHHHHHHHHHGHGHGGHHHF4FHHGGHGHHGGGHGHHHHHHHHHHHHGGGGCD///0=1111111=<01111111101111000000000<////<00000../.:000:.://.00;000000000;0:000:0;:00/.0.;-----..//0000000000000:00;00:0./...000000
@M03495:530:000000000-LYBTV:1:1103:18868:22023 1:N:0:AACACCTG+CCCATGCG
GTCAGCATGTGAGCTTTGGTCCAGCCTGAGTCCTCTGGTTTATCAACGGCAAAATATAGATCGGAAGAGCACACGTCTGAACTCCAGTCACAACACCTGATCTCGTATGCCGTCTTCTGCTTGAAAAAAAAAAAAAAAATACAATATATTCCTTTTTATGACCCAGCCACTCTCCGTATACATTAAACGAAGTCACTGTATGTATCTCTGTGTAAGCTGTGCTATCATCAGTGAGCTCACATGTCAATAAT
+
CCCDDFFFFFFFGGGGGGGGGGHHHGHHHHHHHHHHHHFGHHHHHHHGGGGGHHHHHHHHHHHGGGGHHHHHHHGHHHGHHHHHHHHHHHHHHGHGGHHHH4GHHGGHHHHGGGHGHHHHHHHHHHHHGGGCDC/>--<.00<<00000=<00000;.:0000/...../0/09/....:00;090;0....9000909000000000000090:00000/090;B0000000000000:00000000:00
@M03495:530:000000000-LYBTV:1:1103:17464:22026 1:N:0:AACACCTG+CCCATGCG
GTCAGCATGTGAGCTTTGGAATTAGTAAATTCGTTGACGACAGAAGGAGCAAGATAACGACCACAGGGAGGGTGGTTTATCAACGGCAAAATATAGATCGGAAGAGCACACGTCTGAACTCCAGTCACAACACCTGATCTCGTATGCCGTCTTCTGCTTGAAAAAAAAAAACACAAAAAACTAGAAAGGAGGCATCGCGGTGAGAGTTATGCAAAAGTGTCGATGTCACTACTAGTGACAATAACATCATA
+
CDCCCFFFFFFFGGGGGGGGGGHHHHHHHHHHGHHHHHGGGGGHHHHHHHHHHHHHHHGGGGGHHHHGGGGGEFGGGHHHHHHHGGGGGHHHHHHHHHHHGGGGHGHHHHHGHHHGHHHHHHHGHHHHHHGHGGHHHHDFGHGGHHFHGCEHGHHHHHHHFHHHHGGGG:@.<.9....<.<10:110.:.9..0/..--.-..10011111111//01<1...:.11111/1111111110<000<0011
@M03495:530:000000000-LYBTV:1:1103:11783:22055 1:N:0:AACACCTG+CCCATGCG
GTCAGCATGTGAGCTTTGGAATTAGTAAATTCGTTGACGACAGAAGGAGCAAGATAACGACCACAGGGAGGGTGGTTTATCAACGGCAAAATATAGATCGGAAGAGCACACGTCTGAACTCCAGTCACAACACCTGATCTCGTATGCCGTCTTCTGCTTGAAAAAAAAAAAAAAAACAAAAATACCAGAGTATATAACACCGTATTAAACACGTATACAAGCTGTAATCAAAAATATGAAACTGGTACAAA
+
EEEEEFFFFFFFGGGGGGGGGGHHHHHHHHHHGHHHHHGGGGGHHHHHHHHHHHHHHHGGGGGHHHHGGGGGEFGGGHHHHHHHGGGGGHHGHHHHHHHHGGGGHHHHHHHGHHHGHHHHHHHHHHHHHHGHGGHHGHBGHHGGHHHHGGGHGHHHHHHGHHHHHGGGG@9---<-..<..9.00000..:11:1<<B0<.-.B.:11:01.../101100.001:1111000.<:11111011/111110
@M03495:530:000000000-LYBTV:1:1103:16094:22060 1:N:0:AACACCTG+CCCATGCG
GTCAGCATGTGAGCTTTGGAATTAGTAAATTCGTTGACGACAGAAGGAGCAAGATAACGACCACAGGGAGGGTGGTTTATCAACGGCAAAATATAGATCGGAAGAGCACACGTCTGAACTCCAGTCACAACACCTGATCTCGTATGCCGTCTTCTGCTTGAAAAAAAAAAAAGGTCCTCCCCCAAGACGAGCATCAACCGACACTCAAGTCTAGAGCGGAAGAGCACACTTGTATACGCCACGGACTCGGA
+
AAAAAFBFFDDFFF1FFGGGCEGGBGHFHHHHGFCGHHGC?EGHHHHHEGHGHGHHHHGFGCGHHGHGFEGG>>E>FGHGHHHFEGC/EHHFGHFHFHHHG/FE0CGHGHFGFHFGEFBD1GBC2DGHFHGHE/0F0DDGDGCE<GFHG.@CFHHGFFFC.C0<.CCGC-9-..0;900;...-...99;-;9B////9--9-@/;////:/;////--99-:--:9--////////9-;-------/---
@M03495:530:000000000-LYBTV:1:1103:12632:22072 1:N:0:AACACCTG+CCCATGCG
GTCAGCATGTGAGCTTTGGAGTGAAATCTCTTGTCTTAAGGAATAAAGGAAAAAGATTCCGTCGGAGGCTCGGTGCTCTACAGGTTCAACCTTTGTACTCTATTATTGCCTCACATTCCATCTCTTGTGAAAATATATTTGATTGGCTTTTCTGCAGGTTGTTTGCCAGGACTTTCCAAGACCTCCACTAGAAAACACAATAAACTTTTTGGAAGCTGGACAACTATCTTCATTTTTCAGAAACAGTGAAC
+
BBBBBFFFFFFFGGGGFFGBFGGGHCGHHHGHFFEGFHGHHFGFHHEHHFHHHHGGHHHGHCFEFGGCDAGEGEEGDFGHHHHGHH3GHFFG3GD4FGHHHHHHGHHEHBGCGHFEHHHFHHFFHGFBGHDHHGHFHHGHHFHHGEGGHHHHHHGGHGHHHGHHHEHHHHHHHHHHGHHHHHHFHHGHHHHFFHGHHGC.DFGHHHGHHHG@FHHHHH/GHHHHG/GHFHGGGGGGGGGGFB9BFBBFBF0
@M03495:530:000000000-LYBTV:1:1103:10189:22085 1:N:0:AACACCTG+CCCATGCG
GTCAGCATGTGAGCTTTGGACGACAGAAGGAGCAAGATAACGACCACAGGGAGGGTGGTTTATCAACGGCAAAATATAGATCGGAAGAGCACACGTCTGAACTCCAGTCACAACACCTGATCTCGTATGCCGTCTTCTGCTTGAAAAAAAAAACAGCGACGAGAAGCGAATCGTCTATGATAATGTCGTAATCGATGACCACCGCAATGAACAGTATACGAAACAGTCTACAGCGTACAGTGTCAAATAGA
+
CBCCCFFFFFFFGGGGGGGGGGGGGGHHHHHHHHHHHHHHHGGGGGHHHHGGGGGEFGFGGHHHHHHGGGGGGHHHHHHHHHHGGGGHHHHHHHGHHHGHHHHHHHHHHHHHHGGGFHHHF2@FGFDHHHHGEGHGGHHHHHHHHHHGGGGGE../.----9-../0-.--9.....:000000000.;...0...0000;...---.00000/;0090....-:/9000000;9..-9000000000000
@M03495:530:000000000-LYBTV:1:1103:27487:22092 1:N:0:AACACCTG+CCCATGCG
GTCAGCATGTGAGCTTTGGAATTAGTAAATTCGTTGACGACAGAAGGAGCAAGATAACGACCACAGGGAGGGGGGTTTATCAACGGCAAAATATAGATCGGAAGAGCACACGTCTGAACTCCAGTCACAACACCTGATCTCGTATGCCGTCTTCTGCTTGAAAAAAAAAAATAACCTTCCCCTGCGTTACAACCACTTCCAACAACGAAGAAACTGAGGCGTATGAAATGTCTACGTACGACAATATCACC
+
BABBBFFFDDD@GGGGGFGGFDGHHHHHHHFFFBFGHHGGGGCHFEFGHGHHHHGHGHGCEFGHHHHEFEFE0>AA-DFHHGHBDGCC@G/<FFHHFGHH..:CGHGFHGFGGGGEBFGGGFBF9BF00;EAEGGF/BFFFFFDFFF/B;@FABB:B/9/9BB9;-@>9--./BB/////.9...-....:99.9;/;/////...-....//////9..-;-.://///9///999/;-..--///;//.
@M03495:530:000000000-LYBTV:1:1103:5714:22110 1:N:0:AACACCTG+CCCATGCG
GTCAGCATGTGAGCTTTGGAGTGAAATCTCTTGTCTTAAGGAATAAAGGAAAAAGATTCCGTCGGAGGCTCGGTGCTCTACAGGTTCAACCTTTGTACTCTATTATTGCCTCACATTCCATCTCTTGTGAAAATATATTTGATTGGCTTTTCTGCAGGTTGTTTGCCAGGACTTTCCAAGACCTCCACTAGAAAACACAATAAACTTTTTGGAAGCTGGACAACTATCTTCATTTTTCAGAAACAGTGAAC
+
CBCCCFFFFFFFGGGGGGGGGGHHHHHHGHHHHHHHHHHHHHHHHHHHHHHHHHGGHHIHGFHGGGGFGHHGGGGGHHHHHHHHHHHHHHHHHHHHHHHHHHHHGHHHHHHHHHHGHHHHHHHHHHHHHHHHHGHHHHHHHHHHHHHHHHHHHHHHHHHHHGHHGHHHHHHHHHHGGFHHHHHHHHGHHHHFDHHHHHHGHGHDGGHHHGGGGFFCCHCGHGHGHHHHHGGGGGFGGGGGGEGGGGGGGGB
@M03495:530:000000000-LYBTV:1:1103:15944:22111 1:N:0:AACACCTG+CCCATGCG
GTCAGCATGTGAGCTTTGGAATTAGTAAATTCGTTGACGACAGAAGGAGCAAGATAACGACCACAGGGAGGGTGGTTTATCAACGGCAAAATATAGATCGGAAGAGCACACGTCTGAACTCCAGTCACAACACCTGATCTCGTATGCCGTCTTCTGCTTGAAAAAAAAAAAACAATCATACTACAAAACAACACGCTATAGCACGTTAAATCACGCTATATGATAACGAGCTACGACGCACTCTAGCAATA
+
CDDDEFFFFFFFGGGGGGGGGGHHHHHHHHHHGHHHHHGGGGGHHHHHHHHHHHHHHHGGGGGHHHHGGGGGFGGGGHHHHHHHGGGGGHGGHHHHHHHHGGGGHHHHHHHGHHHGHHHHHHHHHHHHHHGHGGHGHHGHHHGGHHHHGEGHGHHHHHHHCGHHHGGGCEA-..<00011111<000:.<.9..9-...1111<-../.1110:.<.<.111111:09.<-.00<..-<---/11110101
@M03495:530:000000000-LYBTV:1:1103:23243:22125 1:N:0:AACACCTG+CCCATGCG
GTCAGCATGTGAGCTTTGGTCCAGCCTGAGTACTGGTTTATCAACGGCAAAATATAGATCGGAAGAGCACACGTCTGAACTCCAGTCACAACACCTGATCTCGTATGCCGTCTTCTGCTTGAAAAAAAAAAAAATAAAAATGAAGAACCCGATGTAACTTGCATTCATAAGATAACATTAACATCATAGAAGAGAACGGAAGAAGACAATAAGATATATAAGACATAGTATATATAGTTACGTTGTGTAGC
+
CBBCCFFFFFFFGGGGGGGGGGHHHGHHHHHHHHHHHHHHHHHHHGGGGGHHHHHHHHHHHGGGGHHHGHHHGHHHGHHHHHHHHHGHHHHGHGGHHHH4GHHGGHHHHGEGGGHHGHHHHHGHHHGGG@B@//01>11101=11=00..---.<11111:10111111:11:1100:11<:1100<111110.<00..9.9.//0<//0101111:1111<10<111<111111111<11<//.9.:1<1
@M03495:530:000000000-LYBTV:1:1103:12016:22128 1:N:0:AACACCTG+CCCATGCG
GTCAGCATGTGAGCTTTGGAATTAGTAAATTCGTTGACGACAGAAGGAGCAAGATAACGACCACAGGGAGGGTGGTTTATCAACGGCAAAATATAGATCGGAAGAGCACACGTCTGAACTCCAGTCACAACACCTGATCTCGTATGCCGTCTTCTGCTTGAAAAAAAAAAAAAGAATACAATAAAAAAGATAAGCAATTACAACGAGAGATGTGACAAGAACTAAGATAGTAGATAGACCACGAGACAGTA
+
DCDDDFFFFFFFGGGGGGGGGGHHHHHHHHHHGHHHHHGGGGGHHHHHHHHHHHHHHHGGGGGHHHHGGGGGEFFFGHHHHHHHGGGGGHHGHHHHHHHHGGGGHHHHHHHGHHHGHHHHHHHHHHHHHHGHGGHHHGFFHHGGHHHHGGGHGHHHHHHHHHHHHGGGG?-<<.<:000<0000:00-.<0:0000/0000000-...-.00:0000<.///00:0<0000<000<0000/..--..//00
@M03495:530:000000000-LYBTV:1:1103:4678:22145 1:N:0:AACACCTG+CCCATGCG
GTCAGCATGTGAGCTTTGGAGTGAAATCTCTTGTCTTAAGGAATAAAGGAAAAAGATTCCGTCGGAGGCTCGGTGCTCTACAGGTTCAACCTTTGTACTCTATTATTGCCTCACATTCCATCTCTTGTGAAAATATATTTGATTGGCTTTTCTGCAGGTTGTTTGCCAGGACTTTCCAAGACCTCCACTAGAAAACACAATAAACTTTTTGGAAGCTGGACAACTATCTTCATTTTTCAGAAACAGTGAAC
+
CCCCDFFFFFFFGGGGGGGGGGHHHHHHHHHHHHHHHHHHHHHHHHHHHHHHHHGGHIIHHHHGGGGCFHHGGGGGHHHHHHHHHHHHHHHHHHHHHHHHHHHHHHHHHHHHHHHHHHHGHHHHHHHHHHHHHGHHHHHHHFHHHHFHHHHHHHHHHHFHHGHHHHHHEHGHHHGHGGHFFHHHHFHFHHHGGHGHHFE<GHHDGDDHHHGGF:CGGHCCGFGCHHHHHHHHHGGGGGGEFFGGFFFGFC0
@M03495:530:000000000-LYBTV:1:1103:25607:22150 1:N:0:AACACCTG+CCCATGCG
GTCAGCATGCGAGCTTTGGAGTGAAATCTCTTGTCTTAAGGAATAAAGGAAAAAGATTCCGTCGGAGGCTCGGTGCTCTACAGGTTCAACCTTTGTACTCTATTATTGCCTCACATTCCATCTCTTGTGAAAATATATTTGATTGGCTTTTCTGCAGGTTGTTTGCCAGGACTTTCCAAGACCTCCACTAGAAAACACAATAAACTTTTTGGAAGCTGGACAACTATCTTCATTTTTCAGAAACAGTGAAC
+
CCCCCFFFF4AAGGGGGGGGGGHHHHHHHHHHHHHHHHHHHHHHHHHHHHHHHHGGHHGHHHHGGGGGGHHGGFGFHHHHHHHHHHGHHHHHHHHHHHHHHHHHHHHHHHHHHHHGHHHHHHHHHHHHHFGHHHHHHHHHHHHHGHHHGHHHHGFHHFGGFFHGHHHHGH/GHHHHHH1GHHHHHHGHHHH<DGHHHGFCGHHHHHHHHHGG0CHAHHF.GF?FGGGGFFGFGGGGGGGGBFGGGGFFFF0
@M03495:530:000000000-LYBTV:1:1103:19903:22168 1:N:0:AACACCTG+CCCATGCG
GTCAGCATGTGAGCTTTGGAATTAGTAAATTCGTTGACGACAGAAGGAGCAAGATAACGACCACAGGGAGGGTGGTTTATCAACGGCAAAATATAGATCGGAAGAGCACACGTCTGAACTCCAGTCACAACACCTGATCTCGTATGCCGTCTTCTGCTTGAAAAAAAAAAAAATAATCAAGAATTAAAAACAATAAAAGACTTTCACCAGTAAATCAGTAAGAGATTTAATATGCATGTCGAGGTTTAGGA
+
BBCCCFFFFFFFGGGGGGGGGGHHHHHHHHHHGHHHHHGGGGGHHHHHHHHGHHHHHHGGGGGHHHHGGGGGEFGGGHHHHHHHGGGGGHHHHGHHHHHHGGGGHGHHHHHGHHHGHHHHEGHHHHHHHHGHFGHHHH1FGHFGGHHHGGFHGHHHGHHGHEHHHGGGG?9-;A00000;00:00;000;...:00000./00;:0000.00000:00:;0;00/000:0:0:000000;..--./:;00;
@M03495:530:000000000-LYBTV:1:1103:12609:22169 1:N:0:AACACCTG+CCCATGCG
GTCAGCATGTGAGCTTTGGAGTGAAATCTCTTGTCTTAAGGAATAAAGGAAAAAGATTCCGTCGGAGGCTCGGTGCTCTACAGGTTCAACCTTTGTACTCTATTATTGCCTCACATTCCATCTCTTGTGAAAATATATTTGATTGGCTTTTCTGCAGGTTGTTTGCCAGGACTTTCCAAGACCTCCACTAGAAAACACAATAAACTTTTTGGAAGCTGGACAACTATCTTCATTTTTCAGAAACAGTGAAC
+
CBCDDFFFFFFFGGGGGGGGGGHHHHHHHHHHHHHHHHHHHHHHHHHHHHHHHHGGHHHHHHHGGGGGGHHGGGGGHHHHHHHHHHHHHHHFHHHHHHHHHHHHHHHHHHHHHHHHHHHGHHHHHHHHHHHHHHHHHHHHHGHHHGFHHHHHHHHGHFHHHGHHFHHHHHGHHHHHHHHHFHHHHHGGHHHD<GGHHHE<DDHHFFGHHHGCBGHHFHCAHGHFEHHHHHFFFGGGGGGGGFFFGGFGGF0
@M03495:530:000000000-LYBTV:1:1103:5889:22171 1:N:0:AACACCTG+CCCATGCG
GTCAGCATGTGAGCTTTGGAATTAGTAAATTCGTTGACGACAGAAGGAGCAAGATAACGACCACAGGGAGGGTGGTTTATCAACGGCAAAATATAGATCGGGAGAGCACACGTCTGAACTCCAGTCACAACACCTGATCTCGTATGCCGTCTTCTGCTTGAAAAAAAAAAGAGCACAAATAAATATACATTAGACTAGAGTTAATGAGCAAATGAGATTAGAAGTGTACACATGTGAACTCCATACACAAC
+
BAAABFFFFFFBGGGGFFFCFFHHHHGHDEHGFFFGH4EAEEEBGFFHHHHHGHHHGFF1EEGHHHHGEGGGGFG?FHHHHHHHGFEEGHFGGFHHHFDGG<EEEEFHGHFCGCFFHHFHGHHFHHFFFG?CF/G<C11?FGFD<GFB->-0F1FHFHHHHHHFHGGC--.9///./9.000000000;00000000/00900//////////9//;/////;/////9///////9//B/////99//;.
@M03495:530:000000000-LYBTV:1:1103:5006:22193 1:N:0:AACACCTG+CCCATGCG
GTCAGCATGTGAGCTTTGGTCCAGCCTGAGTCCCTGGTTTATCAACGGCAAAATATAGATCGGAAGAGCACACGTCTGAACTCCAGTCACAACACCTGATCTCGTATGCCGTATTCTGCTTGAAAAAAAAAAAAATATTTGATTTGCTTTGCTGCAGGTTGTTTGCCAGACCTTACAAAGACCTCCACTAGAAAACACACAAACATTTTTGGAAGATCACCAACTATATAAATTTTTCAGACACCGCGAAC
+
BBBBBFFFFFFFGGGGGGGEGFHGFGHGGHHHHHFGF3BAGFGHHHGGGGGHHHHHHHHBBCEEA1BFGGHHHGHHHGEGHGFGHHFGHHFGEHGEGF334441?EHHHHF//??4FFHGH3??FF?/@@FGA<CCFFGD111<111>D111=DDC/<<0/<<G/0000..:000;0<0://:;0.//CFF000;CEG.:..;..00;;09-=:/.9///9;:./9////:/;//;/;9///..:------
@M03495:530:000000000-LYBTV:1:1103:6719:22203 1:N:0:AACACCTG+CCCATGCG
GTCAGCATGTGAGCTTTGGTTTATCAACGGCAAAATATAGATCGGAAGAGCACACGTCTGAACTCCAGTCACAACACCTGATCTCGTATGCCGTCTTCTGCTTGAAAAAAAAAAAACAACAAAGAGCAGTGGAAAAACAAGACTGAATAGAAGAGATAGAAGAGGATTATTAGTATCATGGACGATGATGATATGTAGAACATGCGTTATCTATCGACGACGATATGCGTATATCAATCTACAGTGTATGG
+
CBCCCFFFFFFFGGGGGGGGGGHHHHHHGGGGGHHHHHHHHHHHGGGGHHHHHHHGHHHGGHHHHHHHHHHHHHGHGGHHHGDGHHGGHHGHGGGHGHHHHHHHGGHHFGGGB/<<//////000=010?10?11<0..>00<11<1>000000./0000000.;.::000000<0000:000--;.00000000009;00/0;0.....90000..-;----..-0:.9..000000900:00;00000/
@M03495:530:000000000-LYBTV:1:1103:10906:22207 1:N:0:AACACCTG+CCCATGCG
GTCAGCATGTGAGCTTTGGATGGTTCTGGTTTATCAACGGCAAAATATAGATCGGAAGAGCACACGTCTGAACTCCAGTCACAACACCTGATCTCGTATGCCGTCTTCTGCTTGAAAAAAAAAAAATAAAGAGAAACCAACACTATACTAGTCGTAATAGATCTCACATCTCAACAGACTAACAACGTACCGACTCAAACGAAGACCAAGAGTGGACGCTATAGTCCACACTCACAGCGACAATAAGTCAC
+
CCCCCFFFFFFFGGGGGGGGGGGHHHHHHHHHHHHHHHGGGGGHHHHHHHHHHHGGGGHHFHHHHGHHHGHHHHHHHHHHHHHHGHGGHHHH4GGGFGHHHHGGGHGHHFHHHHFHHGHGGG<BB>0?1111001100=....1011111111....<<000000000=00000/0:/.000000.:......-9.000;.:...99/.99.00.90--...000;00:0.9//990.-----00000000
@M03495:530:000000000-LYBTV:1:1103:21637:22219 1:N:0:AACACCTG+CCCATGCG
GTCAGCATGTGAGCTTTGGAGTGAAATCTCTTGTCTTAAGGAATAAAGGAAAAAGATTCCGTCGGAGGCTCGGTGCTCTACAGGTTCAACCTTTGTACTCTATTATTGCCTCACATTCCATCTCTTGTGAAAATATATTTGATTGGCTTTTCTGCAGGTTGTTTGCCAGGACTTTCCAAGACCTCCACTAGAAAACACAATAAACTTTTTGGAAGCTGGACAACTATCTTCATTTTTCAGAAACAGTGAAC
+
BAABBFFFFFFFGGGGGGGGGGHHHHHHHHHHHHHHHHGHHGHHHHHHHGHHHHGGHHHHHHHGGGGGGHHGGGGGHHHHHHHGGHHHHHHHHHHHHHHHHHHHHHHHHGHHHHHHHHHHHHHHHHHHHGHGHHHHGHHHHBHHHFHHHHGHHHGFHGHHHDHFHHHHHHHHGGFHHEHHFHHHHGFFHGHFFGHGHFHGGHGBGHHHHHGGHHCHHHFAGFGGHHHHHGBFGFFFBFFFGGFGBF0;BF0
@M03495:530:000000000-LYBTV:1:1103:15469:22224 1:N:0:AACACCTG+CCCATGCG
GTCAGCATGTGAGCTTTGGAGTGAAATCTCTTGTCTTAAGGAATAAAGGAAAAAGATTCCGTCGGAGGCTCGGTGCTCTACAGGTTCAACCTTTGTACTCTATTATTGCCTCACATTCCATCTCTTGTGAAAATATATTTGATTGGCTTTTCTGCAGGTTGTTTGCCAGGACTTTCCAAGACCTCCACTAGAAAACACAATAAACTTTTTGGAAGCTGGACAACTATCTTCATTTTTCAGAAACAGTGAAC
+
CABBCFFFFFFFGGGGGGGGGGHHHHHHHHHHHGHHHHHHHHHHHHHHHHHHHHGGHIHHHHHGGGGGGHHGGGGGHHHHHHHHHHHHHHHGHHHHHHHHHHHHHHHHHGGHHHHHHHHHHHHGHHHHHHHHHGHHHHHHHFHHHFFHHHHHHHGHHGFHFGHHHGGHHHHHHHHGHHHGGGHHHFHHHHHGDFHHHFE.DGHGGFGHHHGGEHFHFHGHHHHEHHHHHHGFGFGGGGGGFGGGGGFFEF0
@M03495:530:000000000-LYBTV:1:1103:21995:22241 1:N:0:AACACCTG+CCCATGCG
GTCAGCATGTGAGCTTTGGAGTGAAATCTCTTGTCTTAAGGAATAAAGGAAAAAGATTCCGTCGGAGGCTCGGTGCTCTACAGGTTCAACCTTTGTACTCTATTATTGCCTCACATTCCATCTCTTGTGAAAATATATTTGATTGGCTTTTCTGCAGGTTGTTTGCCAGGACTTTCCAAGACCTCCACTAGAAAACACAATAAACTTTTTGGAAGCTGGACAACTATCTTCATTTTTCAGAAACAGTGAAC
+
BABCCFFFFFFFGGGGGGGGGGHHHHGHHHHHHHHHHHGHHHHHGHHHGHHHHHGGHHIIHHHGGGGGGHHGGEFGHFFHHHHHHHHHHHHHHHHHHHHHHHHHHHHHHHHHHHHHHHHHHHHHHHHGHHHEGGHHHHHHHFHHHAGHHHHHHHHHHEHHHDGHGHGHHHEHHHHHFFDDGFFHHHHFGHH1<GGHFCE<DGH00DGHHHGGECF.GGCGHHHHHHHGHGGGFGGGGEGGGGGGGGGGGB0
@M03495:530:000000000-LYBTV:1:1103:5955:22250 1:N:0:AACACCTG+CCCATGCG
GTCAGCATGTGAGCTTTGGAGTGAAATCTCTTGTCTTAAGGAATAAAGGAAAAAGATTCCGTCGGAGGCTCGGTGCTCTACAGGTTCAACCTTTGTACTCTATTATTGCCTCACATTCCATCTCTTGTGAAAATATATTTGATTGGCTTTTCTGCAGGTTGTTTGCCAGGACTTTCCAAGACCTCCACTAGAAAACACAATAAACTTTTTGGAAGCTGGACAACTATCTTCATTTTTCAGAAACAGTGAAC
+
CCCCCFFFFFFFGGGGGGGGGGHHHHHHHHHHHHHHHHGHHGGHHHHHGHHHHHGGHIHHHGHGGGGGGHHGGGGGHHHHGHHHHHHHHHHGHHHHHHHHHHHHHHHGHHHHHHHHHHHHHHHHHHHHHFGFHGHHHHHHHFHHGFHHHHHHHHGHGHFHHGGHHHHHHHHHHHHHHGHHHHHHHHGFFHH1GDGFHAGEHEHFHHHHHHFGHGGEGHCAFFHHHFHHFHGGFFFGGGGFFGGFGFCFBB0
@M03495:530:000000000-LYBTV:1:1103:20622:22255 1:N:0:AACACCTG+CCCATGCG
GTCAGCATGTGAGCTTTGGTTTATCAACGGCAAAATATAGATCGGAAGAGCACACGTCTGAACTCCAGTCACAACACCTGATCTCGTATGCCGTCTTCTGCTTGAAAAAAAAAAAAAAGATATAAAAAATGTACACAATTGCATTAGAGAAACTAAATACAAACAGAAAAATGTAGTAGCCCTGATCAAGACAGCATTCAACGCGATAAACACTGGTATCTACGTAAGACATGATATGACAGATGATGAGT
+
CCCCCFFFFFFFGGGGGGGGGGHHHHHHGGGGGHHHHHHHHGHHGGGGHHHHHHHGHHHGGFHHHHHHHHHHHHGHGGHHHH5FGHGGHHHHGEEHGHHHFHHHFHHGHGGEBGC@////?1111111-011<1<11.11<00000000000<00000000<0..//:0/..00000000;//:/000009///./;09009.;99-9:000.00/0000000;90..0;/0000:900000/00;00900
@M03495:530:000000000-LYBTV:1:1103:5499:22257 1:N:0:AACACCTG+CCCATGCG
GTCAGCATGTGAGCTTTGGAGACTGGTTTATCAACGGCAAAATATAGATCGGAAGAGCACACGTCTGAACTCCAGTCACAACACCTGATCTCGTATGCCGTCTTCTGCTTGAAAAAAAAAAAAAGGAAACAGGTATGCGTTATGGGAGTTGACGTTGCTGGAAACGTTATAATATATAGTAAAAGATCAATCACCACTCATGAACTATACAGTCACGACACTGTACTGCATTCAAACAGACCTCGATCACT
+
CCCCCFFFFFFFGGGGGGGGGGGHHHFHHHHHHHHGGGGGHHHHHHHHHHHGGGGHHHHHHHGGHHGHHHHHHHHHHGHHHGHGGHHHHHHHHFGHHFHGFGHGHHFFGHHEGBHFGGGG?D////00=0=0.11111..<.>00./.</000.....:00.00/..//.000;00000000000.00090;00/0.0//00;0000;00000000..---00;0000000000000.9:..00;:/../0
@M03495:530:000000000-LYBTV:1:1103:24582:22270 1:N:0:AACACCTG+CCCATGCG
GTCAGCATGTGAGCTTTGGAGTGAAATCTCTTGTCTTAAGGAATAAAGGAAAAAGATTCCGTCGGAGGCTCGGTGCTCTACAGGTTCAACCTTTGTACTCTATTATTGCCTCACATTCCATCTCTTGTGAAAATATATTTGATTGGCTTTTCTGCAGGTTGTTTGCCAGGACTTTCCAAGACCTCCACTAGAAAACACAATAAACTTTTTGGAAGCTGGACAACTATCTTCATTTTTCAGAAACAGTGAAC
+
CBCCCFFFFFFFGGGGGGGGGGHGHHHHHHHHHHHHHHHHHHHHHHHHHHHHHHGGHIIHHIHGGGGGGHHGGGGGHHHHHHHHHHHHHHHHHHHHHHHHHHHHHHHHHHHHHHHHHHHHHHHHHHHHHHGHHHHHHHHHHHHHHFGFHHHHHHHHHGHHHGHHHHHHHHHHHHHGHFFGHHHHHHHHHHHFGHFHHHHEHGBFHHFHHHFGFHCEGHBGHGFHHHHGHGGGGGGGFFGGFGGGGGBFFG0
@M03495:530:000000000-LYBTV:1:1103:26170:22283 1:N:0:AACACCTG+CCCATGCG
GTCAGCATGTGAGCTTTGGAATTAGTAAATTCGTTGACGACAGAAGGAGCAAGATAACGACCACAGGGAGGGTGGTTTATCAACGGCAAAATATAGATCGGAAGAGCACACGTCTGAACTCCAGTCACAACACCTGATCTCGTATGCCGTCTTCTGCTTGAAAAAAAAAAATACAGGTTGATTGGGGCGGACACCGCTCGACAACCCGCGTATAATAATGACCGGTGACATATGCCGCACGCGCTCACAGA
+
CBCCCFFFFFFFGGGGGGGGGGHHHGHHHHHHGBCGHHGGGGGHHHHHHHHHHHHHGHGGGGGEHHHGGGGGEGGEGHHHHHHHEFFFGHGHHHHHHHHHGEGGGHHHGHHGFHHGHGHHHHHHHHHGHHGHAGHHHB11?CCDHHHFFADFGGFHGGGFAGHHFC@DF-9.:0:0/00;/0;0..-.-----..---:---.9...---;-.00;0900000----.;00;9000------:--.90900
@M03495:530:000000000-LYBTV:1:1103:21971:22288 1:N:0:AACACCTG+CCCATGCG
GTCAGCATGTGAGCTTTGGAGTGAAATCTCTTGTCTTAAGGAATAAAGGAAAAAGATTCCGTCGGAGGCTCGGTGCTCTACAGGTTCAACCTTTGTACTCTATTATTGCCTCACATTCCATCTCTTGTGAAAATATATTTGATTGGCTTTTCTGCAGGTTGTTTGCCAGGACTTTCCAAGACCTCCACTAGAAAACACAATAAACTTTTTGGAAGCTGGACAACTATCTTCATTTTTCAGAAACAGTGAAC
+
CCCCBFFFFFFFGGGGGGGGGGHHHHHHHHHHHHHHHHHHHHGHHHHHHHHHHHGGHIHGHHHGGGGGGHHGGFGGHHGHHHHHHHHHHHHHHHHHHHHHHHHHHHHHHHHHHHHHGHHHHHGHHHHHHFHHGHGHHHHHHGHHHHHHHGHHHHGHGHHHHGHHGHHHHE/GHHHHHHFHFHGHHHFGHHHDGHFGFHHEFFH0DDGGFHGCFGGHHHCGHHEHHFHHGHB0FFGGB/CGFFFGGGFGFB0
@M03495:530:000000000-LYBTV:1:1103:22146:22303 1:N:0:AACACCTG+CCCATGCG
GTCAGCATGTGAGCTTTGGTCCAGCCTGAGTCCTGGTTTATCAACGGCAAAATATAGATCGGAAGAGCACACGTCTGAACTCCAGTCACAACACCTGATCTCGTATGCCGTCTTCTGCTTGAAAAAAAAAAAACAACAAATACTCATGCCATGATCGGATAGATACACGAAACCTGATCTATACGATATGTAGAAGTGATTACGAGAGAGTCACGGCAATGCTGAGCTAACAACTCAGCAGTACCGAGATG
+
CCCCDFFFFFFFGGGGGGGGGGHHHGHHHHHHHHHHHHHHHHHHHGGGGGGHHHHHHHHHHGGGGHHHHHHHGHHGGHHHHHHHHHHHHHHGHGGHHHG4GHHGGHHHHGGGGGHHHHHHFHHHHHGGGC>@D///<.>011<111<11<1>0011...<.<111110.-..-././11:1111...<-111111110:111<.9..-..0011..---000111.<101/00.000001.<<119.--.0
@M03495:530:000000000-LYBTV:1:1103:5968:22310 1:N:0:AACACCTG+CCCATGCG
GTCAGCATGTGAGCTTTGGAGTGAAATCTCTTGTCTTAAGGAATAAAGGAAAAAGATTCCGTCGGAGGCTCGGTGCTCTACAGGTTCAACCTTTGTACTCTATTATTGCCTCACATTCCATCTCTTGTGAAAATATATTTGATTGGCTTTTCTGCAGGTTGTTTGCCAGGACTTTCCAAGACCTCCACTAGAAAACACAATAAACTTTTTGGAAGCTGGACAACTATCTTCATTTTTCAGAAACAGTGAAC
+
CBCBBFFFFFFFGGGGGGGGGGHHHHHHHHHHHGHHHHHHHHFHHHHHHHHHHHGGHIHHGFHEGGGGGHHGGEGGHHHHHHHHHFHHHGHHHHHHGHHHHHHHHHHHHHGHHHHHHHGGHHHFHHHHHHHHGGHHHHHHHBHHHGHHHHHHHHHHHHHHHGHHHHHHHHHHHHHGHHGGFHFHHHGHHGHFDGFHHHECGFHEF0=GFHGGFC/CGHCHGCFGHHHHHGFGGGGGGGGFFFGFFFFGGF0
@M03495:530:000000000-LYBTV:1:1103:8610:22312 1:N:0:AACACCTG+CCCATGCG
GTCAGCATGTGAGCTTTGGAGGGCAAGAAGTGGTTGTGACATTGCTATGGCAGCTAGAGCCAACAATTACCTTAAATTCCAAAAACAACATACTCCTCCTTTGGAATTAGTAAATTCGTTGACGACAGAAGGAGCAAGATAACGACCACAGGGAGGGTGGTTTATCAACGGCAAAATATAGATCGGAAGAGCACACGTCTGAACTCCAGTCACAACACCTGATATCGTATGCCGTCTTCTGCTTGAAAAAA
+
AAAAAFBDFBFFGFGGGGFBGFGGGGFHHHFGHHGFGEHFHHHHFFFHGGGF?FHHGFGHGGBFGGFHGEGFHHFFHHHHHGFGHCAGEEHHG@@3FGFGDGDBEGDGHFHFHGHHHGHHFHFECEEECHHFHHEHHFFHFFF<C<@CGHFEE/<A//?A.>GFDDFHHG--A@.<DDHHEHHH.AFG?FHCGFH9-99/=CBBFFBBFFGFFFGG..CB/B900;9.;FFB/9.9;./B/B/BB./BF.-
@M03495:530:000000000-LYBTV:1:1103:5340:22323 1:N:0:AACACCTG+CCCATGCG
GTCAGCATGTGAGCTTTGGAGACTGGTTTATCAACGGCAAAATATAGATCGGAAGAGCACACGTCTGAACTCCAGTCACAACACCTGATCTCGTATGCCGTCTTCTGCTTGAAAAAAAAAAACAAAAACTCAGAAACCCTGATATACAGCCCCTTACCTTAACCACAATGATGCCCTTCCCCTGCTAGAGACCAACTGCTAAACCTATAGAACAGGTGTCTGTGGAAGTTGTCGCGGTCGAGATAATCACC
+
AAAAAFFFF1@DGGGGGGGGFGGHFHBGHGHFHDGECGEAHHFHHFFFFFHGGGGGHGHGHHGHHHG1GHGFFHHGHDGHHEHF/CGHF1@BA/BCGB1>?>CEGHEFGFGA1B1BE?<<B//?<FC/?111<1?1?0/<001>11><BCC....CG/000000<...0:00:00//:;C/:/../00099C./..//00000//;/000099/9.090/0/9/-////9;;/9---;------//:;/;-
@M03495:530:000000000-LYBTV:1:1103:10606:22332 1:N:0:AACACCTG+CCCATGCG
GTCAGCATGTGAGCTTTGGTCCAGCCTGAGTCCTCTGGTTTATCAACGGCAAAATATAGATCGGAAGAGCACACGTCTGAACTCCAGTCACAACACCTGATCTCGTATGCCGTCTTCTGCTTGAAAAAAAAAAACAAATATGATATATCAAGCACCGTAATATTATCACAAGTATACAGTCAGCTCACTCATATAAACATATCCGGTAATACTTGATAATGTCACGTATAATACTATACAACATACACAGG
+
CCCCCFFFFFFFGGGGGGGGGGHHHGHHHHHHHHHHHHFGHHHHHHHGGGGGHHHHHHHHHHHGGGGHHHHHHHGHHHGHHHHHHHHHHHHHHGHGGHHHH4GHHFGHHHHGGGHGHHHHHHGHHHHGGGGFBD/=/0111111D111111110<.-0...00=00000<0.<0000<<000000000<:/00000000000:0.---90000000000:000:09./0:00000<0000<0./0000:..
@M03495:530:000000000-LYBTV:1:1103:4330:22336 1:N:0:AACACCTG+CCCATGCG
GTCAGCATGTGAGCTTTGGAGTGAAATCTCTTGTCTTAAGGAATAAAGGAAAAAGATTCCGTCGGAGGCTCGGTGCTCTACAGGTTCAACCTTTGTACTCTATTATTGCCTCACATTCCATCTCTTGTGAAAATATATTTGATTGGCTTTTCTGCAGGTTGTTTGCCAGGACTTTCCAAGACCTCCACTAGAAAACACAATAAACTTTTTGGAAGCTGGACAACTATCTTCATTTTTCAGAAACAGTGAAC
+
BABCCFFFFFFFGGGGGGGGGGHHHHHHHHHHHHHHHHHHHGHHHHHHHHHHHHGGHHHHHHHGGGGGGHHGGGGGHHHHHHHHHHHHHHHHHHHGFHHGHHHHHHHHHHHHHHHHHHHHHHHHHHHHHHHHHHHHGHHHHGHHHHGHHHHHGHHHHHHHHDHHHHHHHHGHHHHHHHHHEGHHHHHHHBG1GB0GHGFFHGH0DDDGFHGGHFFCGHGHHHHHEHHHHHGGGGGGFEFFBFGGGG;BBB0
@M03495:530:000000000-LYBTV:1:1103:22360:22341 1:N:0:AACACCTG+CCCATGCG
GTCAGCATGTGAGCTTTGGAGTGAAATCTCTTGTCTTAAGGAATAAAGGAAAAAGATTCCGTCGGAGGCTCGGTGCTCTACAGGTTCAACCTTTGTACTCTATTATTGCCTCACATTCCATCTCTTGTGAAAATATATTTGATTGGCTTTTCTGCAGGTTGTTTGCCAGGACTTTCCAAGACCTCCACTAGAAAACACAATAAACTTTTTGGAAGCTGGACAACTATCTTCATTTTTCAGAAACAGTGAAC
+
CBCCCFFFFFFFGGGGGGGGGGHHHHHHHHHHHHHHHHHHHHHHHHHHHHHHHHGGHIHIHIHGGGGGGHHGGGGGHHHHHHHHHHHHHHHHHHHHHHHGHHHHHHHHHHHHHHHHHHHHGHHHHHHHHHHHHHHHHHHHHHHHHCFHHHHHHHGHHHHHHGHHHGHHHHGHHGHHHGGHEHHHHHGHHHHDFGHHHHHGHHHGFHHHHHGGFHE.GHBCGHGEHHHHHHEFGGGGGGECFFGFGFBB0C0
@M03495:530:000000000-LYBTV:1:1103:8522:22352 1:N:0:AACACCTG+CCCATGCG
GTCAGCATGTGAGCTTTGGAGTGAAATCTCTTGTCTTAAGGAATAAAGGAAAAAGATTCCGTCGGAGGCTCGGTGCTCTACAGGTTCAACCTTTGTACTCTATTATTGCCTCACATTCCATCTCTTGTGAAAATATATTTGATTGGCTTTTCTGCAGGTTGTTTGCCAGGACTTTCCAAGACCTCCACTAGAAAACACAATAAACTTTTTGGAAGCTGGACAACTATCTTCATTTTTCAGAAACAGTGAAA
+
AAABCFFFFFFFGGGGGGGGGGHHHHHHHHHGHHHHHGHHHHHHHHHHHHHHHHGGHHHHHHHGGGGGGHHGGGGGHHHHHHHHHHHHHHHHHHHFHHHHHHHHHHHGHHHHHHHHHGHGHHHHHHHHHHHHHHHHGGHHHHGHHFFHHHHHHHHGHHGGHGHHHGHHHHHHHHHHHGBGFHHHHEFHHGHDHHHHGHHEHHHHGEHGHFCGFFHHGHHEHHHHHHHHHHGGGGGGGGGGGGGGGGFFGG0
@M03495:530:000000000-LYBTV:1:1103:26574:22362 1:N:0:AACACCTG+CCCATGCG
GTCAGCATGTGAGCTTTGGTCCGCCTGGTTTATCAACGGCAAAATATAGATCGGAAGAGCACACGTCTGAACTCCAGTCACAACACCTGATCTCGTATGCCGTCTTCTGCTTGAAAAAAAAAAAAACAACACTTGGTAGAATCCAAGTGCGAGCATGCGGCGTGGTGGGTGTTGCGACACGTCGCACGTGTGCTGCGCACTTCTGAGCGCACACTACAGGCGAGTGTGACGCTTGAGGTAGTGGGTATCTC
+
BACCCFFFFFFFGGGGGGGGGGGGFGHHFHHHHHGHHGGGGGHHHHHHHHHHHGGGGHHHGFHHGGHHGGHHHHHHHHHHHHGECFGHHHF4GHHFGHHGHGGGHGHHHFFFHBFGFHGCC/>//><>.<..111111<<1100<00000-.---00:.-:9---...-..-.909----..;----;9./.9000-----0090000-----.///00/.----.;009....;90//000/..;9;900
@M03495:530:000000000-LYBTV:1:1103:20151:22365 1:N:0:AACACCTG+CCCATGCG
GTCAGCATGTGAGCTTTGGAGGGCAAGAAGTGGTTGTGACTGGTTTATCAACGGCAAAATATAGATCGGAAGAGCACACGTCTGAACTCCAGTCACAACACCTGATCTCGTATGCCGTCTTCTGCTTGAAAAAAAAAAAGGCTCTAAAGTGACTTCAATTAGACAGCCACAGAGCGTAAAGTGCATCTTCTACTGACGTTGGTCGATAGGGGCTGCCCCTAACACGAGCAACAATCGCACCCTACTCCACA
+
BBBBAFFDFDDFGFGGGGGGGGGFFDGHHHHHHGDEEG5GHGCGHHHHHFHHGCGGGHHHFHHHHFHHGGGGHHHGHHHGHEHFFHBGBGHHHHHHHHGHG?GH3B4BFGFGHGEDEFEHGHHHHFHHFHHFHG@CC/-...1001<1100=<0000<0000=00<...:..://-.:..0090;90000000000/9.....0-:;../..9-....9....9/.-;-9/..;B/...--99../;//B/
@M03495:530:000000000-LYBTV:1:1103:12642:22384 1:N:0:AACACCTG+CCCATGCG
GTCAGCATGTGAGCTTTGGAGTGAAATCTCTTGTCTTAAGGAATAAAGGAAAAAGATTCCGTCGGAGGCTCGGTGCTCTACAGGTTCAACCTTTGTACTCTATTATTGCCTCACATTCCATCTCTTGTGAAAATATATTTGATTGGCTTTTCTGCAGGTTGTTTGCCAGGACTTTCCAAGACCTCCACTAGAAAACACAATAAACTTTTTGGAAGCTGGACAACTATCTTCATTTTTCAGAAACAGTGAAC
+
CBCCCFFFFFFFGGGGGGGGGGHHHHHHGHHHHHHHHHHHHHGHHHHHHHHHHHGGHHHHHHHGGGGGGHHGGGGGHHHHHHHHHHHHHHHGGHHFHHHHHHHHHHHHHHHHHHHHHHHGHHHGHHHHHFHDGHHHHHHHHFHHHHHHHHHHHHGHHHHHGFHHGHHGFHHHHHHDFHFHGFGHHHHHHHH<GDCHGHG<GHHHHHFGHHGCHGHGHGFFHHHHHHHHGHGGGGFGGGGFFFGGGGFGGGB
@M03495:530:000000000-LYBTV:1:1103:22091:22385 1:N:0:AACACCTG+CCCATGCG
GTCAGCATGTGAGCTTTGGAGTGAAATCTCTTGTCTTAAGGAATAAAGGAAAAAGATTCCGTCGGAGGCTCGGTGCTCTACAGGTTCAACCTTTGTACTCTATTATTGCCTCACATTCCATCTCTTGTGAAAATATATTTGATTGGCTTTTCTGCAGGTTGTTTGCCAGGACTTTCCAAGACCTCCACTAGAAAACACAATAAACTTTTTGGAAGCTGGACAACTATCTTCATTTTTCAGAAACAGTGAAC
+
A>A?AFFF4BFDFE5FDBEGCBBBAF55GGBBFAADGDBFBA3ABFGFHHFBGAEFFGHH3FGGC0EEGAAF@1EEGHHFGHHHHHD@BG?FGF@BGHFHHFGHEHF4FFHHHHHHFHHHHHDHHHGFHH4GFGFFHHHHHHHFFFFHHEHH1?DGHHFHFEHHFHHHHHCCFHF<<FFGHBGFGHGHHGHBD1F0.GHEBGGHHFEGHHGGHHFHFHHHCF.CGHHGHHB90CBBCFFFFFBFBB9C0F0
@M03495:530:000000000-LYBTV:1:1103:5312:22418 1:N:0:AACACCTG+CCCATGCG
GTCAGCATGTGAGCTTTGGAGTGAAATCTCTTGTCTTAAGGAATAAAGGAAAAAGATTCCGTCGGAGGCTCGGTGCTCTACAGGTTCAACCTTTGTACTCTATTATTGCCTCACATTCCATCTCTTGTGAAAATATATTTGATTGGCTTTTCTGCAGGTTGTTTGCCAGGACTTTCCAAGACCTCCACTAGAAAACACAATAAACTTTTTGGAAGCTGGACAACTATCTTCATTTTTCAGAAACAGTGAAC
+
CCCCCFFFFFFFGGGGGGGGGGHHHHHHHHHHHHHHHHHHHHHHHHHHHHHHHHGGHIIHHGHGGGGGGHHGGGGGHHHHHHHGHHHHHHFGHHHHHHHHHHHHHHHHHHHHHHHHHHHHHHHHGHHHHHHHHGHHHHHHHHHHHCGHHHHHHGHHGHFHHGHHHHGHGHHGHHHGHGGHFFGHGHHHHHHBGHEGHFHGHGFFFGHHHHGGEBGEFHHFHFHHGGHFHHGGGGGGGGGGF0FFGGGGGF0
@M03495:530:000000000-LYBTV:1:1103:18752:22432 1:N:0:AACACCTG+CCCATGCG
GTCAGCATGTGAGCTTTGGAATTAGTAAATTCGTTGACGACAGAAGGAGCAAGATAACGACCACAGGGAGGGTGGTTTATCAACGGCAAAATATAGATCGGAAGAGCACACGTCTGAACTCCAGTCACAACACCTGATCTCGTATGCCGTCTTCTGCTTGAAAAAAAAAAAAAAACAAAGCAAGAAATGTAGCTGTAGACATATAACGCATAGACATAGAAACTTAGCGCTAGTGTGAGATGCAGCAGCAA
+
DCDDDFFFFFFFGGGGGGGGGGHHHHHHHHHHGGHHHHGGGGGHHHHHHHHHHHHHHHGGGGGHHHHGGGGGFGGGGHHHHHHHGGGGGHHHHHHHHHHHGGGGHHHHHHHGHHHGHHHHHHHHHHHHHHGHGGHHGHDGGHGGHHHHGEGHGHHHHHHHHHHHHGGEC-9:;--.;..//0;:///;0000000000000:00000.--..000::00000/00000--.-.00;0000;00000.:/./
@M03495:530:000000000-LYBTV:1:1103:22296:22451 1:N:0:AACACCTG+CCCATGCG
GTCAGCATGTGAGCTTTGGAGACTGGTTTATCAACGGCAAAATATAGATCGGAAGAGCACACGTCTGAACTCCAGTCACAACACCTGATCTCGTATGCCGTCTTCTGCTTGAAAAAAAAAAACAATACACAAGCTATATATTTATGCTCACATCCCACAATGAAGTGCTTATGATGTAGCTAACACAAACATAAGTCAATGGGTGCAGAAAGTATCAGGCGAGAGTGGTTACGGTAGCGTCGACACTGTGA
+
CBCDCFFFFFFFGGGGGGGGGGGHHHGHHHHHHHHGGGGGHHHHHHHHHHHGGGGHHHHHHHGHHHGHHHHHHHHGHHHHHGHGGHHHF4GGHGGHHHHGGFHGHGHHHHBFGHHHGGGGCC///22@111/0/111111111111=111>1110.10.<00000000000000<0=000000/00:..:.:000000000:./..:0:/00;000000/-----00.;.00..:..0-..---.-00000
@M03495:530:000000000-LYBTV:1:1103:11345:22455 1:N:0:AACACCTG+CCCATGCG
GTCAGCATGTGAGCTTTGGTCCAGCCTGAGTCCTGGTTTATCAACGGCAAAATATAGATCGGAAGAGCACACGTCTGAACTCCAGTCACAACACCTGATCTCGTATGCCGTCTTCTGCTTGAAAAAAAAAAAAAAACAAACACTGATATAAAGTACGTGTAGAAAAAAGAAAAGCAAGAAGTTGTGAGTACTGATATACAGCTAGATACAGGATGGACTATGCGCTGCGAGTGGTGATACCAAAGTGCATG
+
CBCCCFFFFFFFGGGGGGGGGGHHHGHHHHHHHHHHHHHHHHHHHGGGGGHHHHHHHHHHHGGGGHHHHHHHGHHHGHHHHHHHHHHHHHHGHGFHHHF4GFGFGHHHHGGGHGHHHHHHHE?GHHGGGG///<-<.......000000000<=00.:/:/0000/.-...//9.0;////0000.0000000000;00000:00;:0000/.90:/00/0009.--.9-;-;.9.0000:00./000000
@M03495:530:000000000-LYBTV:1:1103:14173:22467 1:N:0:AACACCTG+CCCATGCG
GTCAGCATGTGAGCTTTGGAATTAGTAAATTCGTTGACGACAGAAGGAGCAAGATAACGACCACAGGGAGGGTGGTTTATCAACGGCAAAATATAGATCGGAAGAGCACACGTCTGAACTCCAGTCACAACACCTGATCTCGTATGCCGTCTTCTGCTTGAAAAAAAAAAAAAAATAAAAATGAGTCTGTATGAGAGATAAAGATGATCACTAATCTAGATAGATCAATAATGTCAACATGACGGAGGAGA
+
CCCCDFFFFFFFGGGGGGGGGGHHHHHHHHHHGHHHHHGGGGGHHHHHHHHHHHHHHHGGGGGHHHHGGGGGEGGGGHHHHHHHGGGGGHHHHHHHHHHHGGGGHHHHHHHGHHHGHHHHHHHHHHHHHHGHGGHHHFDHHHGGHHHHGEGHGHHHHHHHGHHHHGGGCG<-9-<.0000<.00000<000000000.000000000000/0000<000:00000000<00<0000:00<000<-..-...
@M03495:530:000000000-LYBTV:1:1103:23135:22492 1:N:0:AACACCTG+CCCATGCG
GTCAGCATGTGAGCTTTGGACTCCTGACTGGTTTATCAACGGCAAAATATAGATCGGAAGAGCACACGTCTGAACTCCAGTCACAACACCTGATCTCGTATGCCGTCTTCTGCTTGAAAAAAAAAAAAAACGACTCAAGACTATGATCTCGATAGTGTTAAGATACAACATGTAATAGTACAGATAGTCTACCAGGCACAGCATACAATGAGATCTGAGAATCGCGTGTCTATGCCGTAGAGTAATGTCTG
+
CBCDDFFFFFFFGGGGGGGGGGHHHHHHHHHHHHHHHHHHGGGGGHHHHHHHHHHHGEGGFHHHHGHGHHHGHHHHGHHHHHGHHHGHGGGHHH4GHHGGHHHHGFGHGGHHHGHGFGHHHGGGGG///-.-.-..100</1011==11=.0/.<11111111<<1:0:.:0<:11111:111111<:11<11:0....</.<11000:01<11<1111110<..---./11110<-<..<11111111<1
@M03495:530:000000000-LYBTV:1:1103:15263:22493 1:N:0:AACACCTG+CCCATGCG
GTCAGCATGTGAGCTTTGGAATTAGTATCGTTGACGACAGAAGGAGCAAGTAACGACCACAGGGAGGGTGGTTTATCAACGGCAAAATATAGATCGGAAGAGCACACGTCTGAACTCCAGTCACAACACCTGATCTCGTATGCCGTCTTCTGCTTGAAAAAAAAAAAAACAACAACATACCATGTATTGAGACGTACACAGTATGAACCAAAAAGTGAGACAAGAGACACTACTTCGACCATGTCACGTAA
+
CCCDEFFFFFFFGGGGGGGGGGHHHHHHHGHHHHHGGGGGHHHHHHHHHHHHHHGGGGGHHHHGGGGGEFGFGHHHHHHHGGGGGHHHHHHHHHHHGGGGHHHHHHHGHHHGHHHHHHHHHHHHHHGHGGHHHGDGGHGGHHHHGGGHGHHHHHHHHHFHHGGFG@<<<.......9/:0/011:1111<:.0.....<:.<111111.......011010//././///0/<<11..9--0<111<../.
@M03495:530:000000000-LYBTV:1:1103:8953:22508 1:N:0:AACACCTG+CCCATGCG
GTCAGCATGTGAGCTTTGGAGTGAAATCTCTTGTCTTAAGGAATAAAGGAAAAAGATTCCGTCGGAGGCTCGGTGCTCTACAGGTTCAACCTTTGTACTCTATTATTGCCTCACATTCCATCTCTTGTGAAAATATATTTGATTGGCTTTTCTGCAGGTTGTTTGCCAGGACTTTCCAAGACCTCCACTAGAAAACACAATAAACTTTTTGGAAGCTGGACAACTATCTTCATTTTTCAGAAACAGTGAAC
+
BAACCFFFFFFFGGGGGGGGGGHHHHHHHHHHHHHHHHHHHHHHHHHHHHHHHHGGHHHHHHHGGGG?FHHGFEGGHHGHHHHHHHFHHHEGHHHFGHHHHHHHHHHHHHHHHHHHHGHHGHHHHHHHHHHHHGHHHHHHHHHHHCGHHHHHHHHHGHGHHFHHFFGHGEHHHGHEGFHBGFHFHECHHHHF<GHEHFE<DGGDFFGHHHGFHHFHHHCAGCGEFEGHHFGFFGGGFFFFFGGGGGBFEB0
@M03495:530:000000000-LYBTV:1:1103:6312:22511 1:N:0:AACACCTG+CCCATGCG
GTCAGCATGTGAGCTTTGGTCCAGCCTGAGTCCTGGTTTATCAACGGCAAAATATAGATCGGAAGAGCACACGTCTGAACTCCAGTCACAACACCTGATCTCGTATGCCGTCTTCTGCTTGAAAAAAAAAGTACTCATTGCTTTAACATAATAAAAATAAACAGGCGTTATGCTTGTATCGTTGTGTCATTAGATGGTCTTAATTTGAATCATTGAGGTTTTCTCACGGCAAAAAGTATCATATATTGCTT
+
>11>AFB@1@BFFAGBF1AAGFHFA00BCBGBGF1BG1FGDB2AGEEE/EFHG1EAAG21AB///0BFFGHFAFAFC12FFEC1BBGDDFBE/B/B>01122BFEG021E>/FF2G>>1FH0B<1FC/@@/1>22>1>@11<111<1<<G1<1?111<>DG11>.<-.-<.=00=0.<G0.<G/../000000000:00;;G09;0909000CBF0C9;/0.090009.---;;--9/;//;B/9;F////
@M03495:530:000000000-LYBTV:1:1103:7374:22536 1:N:0:AACACCTG+CCCATGCG
GTCAGCATGTGAGCTTTGGAGTGAAATCTCTTGTCTTAAGGAATAAAGGAAAAAGATTCCGTCGGAGGCTCGGTGCTCTACAGGTTCAACCTTTGTACTCTATTATTGCCTCACATTCCATCTCTTGTGAAAATATATTTGATTGGCTTTTCTGCAGGTTGTTTGCCAGGACTTTCCAAGACCTCCACTAGAAAACACAATAAACTTTTTGGAAGCTGGACAACTATCTTCATTTTTCAGAAACAGTGAAC
+
AABCCFFFFFFFGGGGGGGGGGHHHHGHHHHHHHHHHHHHHHHHHHHHHHHHHHGGHHIIHIHGGGGGGHHGGGGGHHGHHGHHGHHHHHHHHHHHGHHHHHHHGHHHHHHHHHHHHHHGHHGHGHHHGHFFHGHHGHHHHHHHHFHGHGHHHHGHHHGHHGHHHHGHEHHHHHHHHGDDGFHHHHGHHHGDGFHFHGHGHHBGGHHHHHGFHFHHHGGFHHHEHHHHHGFGGGGGGGGGGFBFFGGGGG9
@M03495:530:000000000-LYBTV:1:1103:22238:22558 1:N:0:AACACCTG+CCCATGCG
GTCAGCATGTGAGCTTTGGAATTAGTAAATTCGTTGACGACAGAAGGAGCAAGATAACGACCACAGGGAGGGTGGTTTATCAACGGCAAAATATAGATCGGAAGAGCACACGTCTGAACTCCAGTCACAACACCTGATCTCGTATGCCGTCTTCTGCTTGAAAAAAAAAAAAATCCAAAACTACATGAATGACTATTATGTCGACTAGTGCGCGAGTAGAATCATAGCAGCTGCTGATAAGAGCATGCGTG
+
CCCCDFFFFFFFGGGGGGGGGGHHHHHHHHHHGHHHHHGGGGGHHHHHHHHHHHHHHHGGGGGHHHHGFGGGFFGFGHHHHHHHGGGGGHGGHHHHHHHHGFGGHHHHHHHGHHHGGHHHHHHHHHHHHHGHGGHHH11FGHEGHHHHGCEHGHHHHHHB.CHHHGGCGF--<.00000..00000<000000:000000<:<.-.-0000--9---.00000000000:B<00000000000/000<.<.
@M03495:530:000000000-LYBTV:1:1103:14159:22569 1:N:0:AACACCTG+CCCATGCG
GTCAGCATGTGAGCTTTGGACTCCTGACTGGTTTATCAACGGCAAAATATAGATCGGAAGAGCACACGTCTGAACTCCAGTCACAACACCTGATCTCGTATGCCGTCTTCTGCTTGAAAAAAAAAAAACAAAAAGTTAAACTAACCAACGATGAAAAGGACGAGCAGAGAATAAATGAAAAACACGGAAGAGAATAGATATGACGATTATAATCTATATCCAGTGATGTAAGCACAGAACGTAACCGTATA
+
CCCDDFFFFFFFGGGGGGGGGGHHHHHHHHHHHHHHHHHHGGGGGHHHHHHHHGHHGGGGHHHHHHHGHHHGHHHHHHHHHHHHHHGHGGHGHG4FGHGGHHHHGGGHGHHHHHHGHHHHHGGGCCC////00//11>111111101.<...<<000/./.<---://./0<:00000000...<.--..../0:<00000000<9...<0000:000000<0<0000000000///00/..:..0-..:<
@M03495:530:000000000-LYBTV:1:1103:10566:22577 1:N:0:AACACCTG+CCCATGCG
GTCAGCATGTGAGCTTTGGAATTAGCTGGTTTATCAACGGCAAAATATAGATCGGAAGAGCACACGTCTGAACTCCAGTCACAACACCTGATCTCGTATGCCGTCTTCTGCTTGAAAAAAAAAAAAAACAGAAACAGCAATCAACCAGGGATGTGACAGGAGTGGATTGATAGTATCTCTTATAGAGTGAAATCCTTCTACAACCCGTACTACATGAATCCACTCTGATTGGCAGCCAACCCATCAAGTAA
+
CCCCCFFFFFFFGGGGGGGGGGHHHGHHHHHHHHHHHHGGGGAGHHHHHHHHHHGGGGHHHHHHHGHHHGGHHHHHHHHHHHHHGHGGHHFGBGHHGGHHHHGGGFFHHHHHHHHHFFHCGG<</////.001>0<>CG0>100/.....././:0;0:.../:.00<G00000;00;000B000000000000;00090;00/:.-:-..//;/9B//;///:/;/////.//..;./..../;/9/;;B
@M03495:530:000000000-LYBTV:1:1103:5380:22586 1:N:0:AACACCTG+CCCATGCG
GTCAGCATGTGAGCTTTGGTCCAGCCTGAGTCCTGGTTTATCAACGGCAAAATATAGATCGGAAGAGCACACGTCTGAACTCCAGTCACAACACCTGATCTCGTATGCCGTCTTCTGCTTGAAAAAAAAAACAGCGGTCATTCCTAAACCTGACACCACTCGGGCCGAAATGGCTTGCATCTGGGCCCTACGGCCAACCAGCGTGACTTACTCCTACCCGCCCGCTCCTGTTCTTCCTCTCCCGCTCTACC
+
AAAA?FFF@@3DGGFGFFFGDFGE0FHG0BGDD3FFFHFGFHE2FECEGAFFGHHHHHFHGAAFGGHHHFHHG>FGEGHHFHHBGHHFHHHGHGGEGFG1@FFF>>FFBEE?CFFFGGHFGA1B<F</<</<<00////<<1>1=1111<>ACCD0...//<.--;----.009;.-.000000/;.-./...-----;A--99---9////;BB//-----------/9//:;/;////;//---@-///
@M03495:530:000000000-LYBTV:1:1103:13996:22606 1:N:0:AACACCTG+CCCATGCG
GTCAGCATGTGAGCTTTGGAGTGAAATCTCTTGTCTTAAGGAATAAAGGAAAAAGATTCCGTCGGAGGCTCGGTGCTCTACAGGTTCAACCTTTGTACTCTATTATTGCCTCACATTCCATCTCTTGTGAAAATATATTTGATTGGCTTTTCTGCAGGTTGTTTGCCAGGACTTTCCAAGACCTCCACTAGAAAACACAATAAACTTTTTGGAAGCTGGACAACTATCTTCATTTTTCAGAAACAGTGAAC
+
DCCDDFFFFFFFGGGGGGGGGGHHHHHHHHHHHHHHHHHHHHHHHHHHHHHHHHGGHIIIHHHGGGGGGHHGGGGGHHHHHHHHHHHHHHHHHHHHHHHHHHHHHHHHHHHHHHHHHHHGHHHHHHHHHGGHHGHHHHHHHGHHHHHHHHHHHHGHHHHHHGHHHHHHGGHHGHHGHGHHGFHHHHHHHHH1GHFHGHE.GHHDHFHHHHGGHEFGGGCFHHHFHBHHHHGGGGGGGGGGEFGGGGFGBF0
@M03495:530:000000000-LYBTV:1:1103:7081:22623 1:N:0:AACACCTG+CCCATGCG
GTCAGCATGTGAGCTTTGGAGTGAAATCTCTTGTCTTAAGGAATAAAGGAAAAAGATTCCGTCGGAGGCTCGGTGCTCTACAGGTTCAACCTTTGTACTCTATTATTGCCTCACATTCCATCTCTTGTGAAAATATATTTGATTGGCTTTTCTGCAGGTTGTTTGCCAGGACTTTCCAAGACCTCCACTAGAAAACACAATAAACTTTTTGGAAGCTGGACAACTATCTTCATTTTTCAGAAACAGTGAAC
+
BAABBFFFFFFFGFGGGGGFGGHHHBGHHHGHHGHHHHBGFGGGHHHHHHH3FGGGGHHHFFGCEGGCGEHGGGGGHHGHHHHHHHFHHHFHDGHHHHGHHHGHGHGGHFHFHHFGHGGHHHHHHHHHHFGGHGGHEHFHHHHHHAGFHHEHHHBGCHFDGGGGHHHHHHHHHGHEHFGFEFHEFHHGHGHFGBGFHFA<DFFGHHHHHHGGEHGGHHCFHGHHHEHHGFGGGGGGGGGGEBFFGF;FBF0
@M03495:530:000000000-LYBTV:1:1103:10661:22635 1:N:0:AACACCTG+CCCATGCG
GTCAGCATGTGAGCTTTGGGAGGGTGGTTTATCAACGGCAAAATATAGATCGGAAGAGCACACGTCTGAACTCCAGTCACAACACCTGATCTCGTATGCCGTCTTCTGCTTGAAAAAAAAAAAACAAATAACAAGAAATAGAACAACATAACACATAATAAAACTACATACCTAGCATAGAGATAGAACATAAAATAAAAGATGAGATAAGATAGAAAGTCGAGTATACACTAACATTTGAGAGTAATAGT
+
CCCCDFFFFFFFGGGGGGGGGGGGEFGGGHHHHHHHGGGGGHHHHHHHHHHHGGGGHHHHHHHGHHHGHHHHHHHHHHGHHHGHGGHHHG4FGHFGHHHHGFGHGHHHHHHHHHHHHGGGGG/</?<0=111110<00>10110//<./11<00.<011<1::001001:0/1100:1<0111111<:0:111111<1111.011<111101<1:1110<1..-0.111101<0001111<.<00111111
@M03495:530:000000000-LYBTV:1:1103:24220:22652 1:N:0:AACACCTG+CCCATGCG
GTCAGCATGTGAGCTTTGGAGGGCAAGAAGGGGTGGTTTATCAACGGCAAAATATAGATCGGAAGAGCACACGTCTGAACTCCAGTCACAACACCTGATCTCGTATGCCGTCTTCTGCTTGAAAAAAAAAAAAAAATATATTAGAAAACGCCAGAGTGGATACCTAACAGAATAAGACGAAAAACATGCTTTAAGTGTAAAGCAAAATCATAGTCATTATGCATGTTCGTGATAGCAGAAAGCAGCAACTA
+
CABBCFFFFFFFGGGGGGGGGGGGGGGHHHHGGEEFGGHHHHHHHGGGGGHHHHHHHHHHHGGGGHHHHHHHGGHHGHHHHHHHHHHHHHHGHGGHHFF4FGHGGHHHHGGGHGHHHHHHHHHHHHGGFG--><-<.00000:0000//:--.-..00.;0000009//0//0000009--.-...//////:::////////9///;//;/:///;////////9//.../////////:;///9./.;;
@M03495:530:000000000-LYBTV:1:1103:16618:22673 1:N:0:AACACCTG+CCCATGCG
GTCAGCATGTGAGCTTTGGAGTGAAATCTCTTGTCTTAAGGAATAAAGGAAAAAGATTCCGTCGGAGGCTCGGTGCTCTACAGGTTCAACCTTTGTACTCTATTATTGCCTCACATTCCATCTCTTGTGAAAATATATTTGATTGGCTTTTCTGCAGGTTGTTTGCCAGGACTTTCCAAGACCTCCACTAGAAAACACAATAAACTTTTTGGAAGCTGGACAACTATCTTCATTTTTCAGAAACAGTGAAC
+
CCCCCFFFFFFFGGGGGGGGGGHHHHHHHHHHHHHHHHHHHHHHHHHHHHHHHHGGHHHHHHHGGGGGGHHGGGGGHHHHHHHHHHHHHHHHHHHHHHHHHHHHHHHHGFGHGHHHHHHHHHHHHHHHHHHHHGHHHHHHHGHHHGHHHHHHHHHGHHHHHGHHHHHHHHGHHHHHHHGGHHHHHHGHGHHHHHHGHHHFFHHGHHHHHHGGHFHHHFFHHHHGHHHHGHGGGGGGGGGGBF0FFFFGGG0
@M03495:530:000000000-LYBTV:1:1103:25284:22674 1:N:0:AACACCTG+CCCATGCG
GTCAGCATGTGAGCTTTGGAGTGAAATCTCTTGTCTTAAGGAATAAAGGAAAAAGATTCCGTCGGAGGCTCGGTGCTCTACAGGTTCAACCTTTGTACTCTATTATTGCCTCACATTCCATCTCTTGTGAAAATATATTTGATTGGCTTTTCTGCAGGTTGTTTGCCAGGACTTTCCAAGACCTCCACTAGCAAACACAATAAACTTTTTGGAAGCTGGACAACTATCTTCATTTTTCAGAAACAGTGAAC
+
AAABAFFFFFFFGFGFGFBGGGHGEGDGHFHFHFFHHFFGFFGHHHHHFFFGHHGGGHHGHHGGGGGFGEHGGAEFHFHHHHGHHHHHHHAFGEGFFGGFHHHHHGF4FHBFGEGHFHGDFGDGGHHHGHHFHFFGHHHHG4EGGACGFH23FDDD2CGFBDGGFHGBGC/GGHBFGF11GFFCHF<GFBF0>F<<FGG<DDD0DDGGHHD-/CCGFFCFHGC.:/;0<CFB0FBBFBBF0BBFFF9FBF0
@M03495:530:000000000-LYBTV:1:1103:24470:22684 1:N:0:AACACCTG+CCCATGCG
GTCAGCATGTGAGCTTTGGATGGTTCTGGTTTATCAACGGCAAAATATAGATCGGAAGAGCACACGTCTGAACTCCAGTCACAACACCTGATCTCGTATGCCGTCTTCTGCTTGAAAAAAAAAACAAACTGTGCAGCTAGCGTGAACACTAGTGTCCTGGAATATCTGGTGTATAGGCTAATCGCGCAGATCTCTGCGAGTAACGAAATATCGTGGTCTTGTCACTGATCTATCACTTATGATGATGCATC
+
AAAABFFFFFFFGGGGGGFGGGGGHGHHHFHHHHHHHHGGGGGHHHHHGHHHHHGGGGHHHFHFHEBGGGFHHHHGGH5FGFGHGFGGHHEG4BEGCEFGG3>EFHEFHB4BGGA?GGGE/C/C/?G0/<22221?10<11/?</F1101<111111=1</<000=0=00/.00000/000:0..---;-0900000----;00.....000:/...;///9//////////;///:/;//9//////;//
@M03495:530:000000000-LYBTV:1:1103:24238:22703 1:N:0:AACACCTG+CCCATGCG
GTCAGCATGTGAGCTTTGGTCCAGCCTGAGTCCTGGTTTATCAACGGCAAAATATAGATCGGAAGAGCACACGTCTGAACTCCAGTCACAACACCTGATCTCGTATGCCGTCTTCTGCTTGAAAAAAAAAAAAAAAAGACTATCTATGACCTATGAGTGTATCTGCTAGGTAGAACTGCTAAGTCTGCGGTTCGGTTGAAACATCTGGAGCAGATGGAGGTGAGTCATCCAACTCACAGTACTGGATTCTC
+
DCCDCFFFFFFFGGGGGGGGGGHHHGGHHHHHHHHHHHHHHHHHHGGGGGHHHHHHHHHHHGGGGHHHHHHHGHHHGHHHHHHHHHHHHHHGHGGHHHH4GHHGGHHHHGGGHGGHGHHHHHGHFHGGGCC<A---<../0<0=000000:0000000;000;0:0000.0:00000000000;0000--.-.--..9/000/00:000././/000/:.;.::000:0;0;0/0000000:000/00:00
@M03495:530:000000000-LYBTV:1:1103:7596:22741 1:N:0:AACACCTG+CCCATGCG
GTCAGCATGTGAGCTTTGGAGTGAAATCTCTTGTCTTAAGGAATAAAGGAAAAAGATTCCGTCGGAGGCTCGGTGCTCTACAGGTTCAACCTTTGTACTCTATTATTGCCTCACATTCCATCTCTTGTGAAAATATATTTGATTGGCTTTTCTGCAGGTTGTTTGCCAGGACCTTTCCAAGACCTCCACTAGAAAACACACTAAACTTTTTGGAAGCTGGACAACTATCTTCATTTTTCAGAAACAGTGAA
+
BABBBFBFFFFFBGGGGGGGGCGHHGHHHGHHHHFGHHB5CGFGHHGGHHHFHHGGGHHHHCG?E000EAGEFEEGBGBHHHGHDGGG4FGFGGGFHFHHHDDGHGHGB@FBGAFHGHGFHHGHGGHHGHBB?BGBGFGHHBGH3F2CAGHFHDBBBGHHHGHHHGFHBGGFHFGDFGHDG0<F1C<FGHFGD<G<<<CC.<C/0<0GDHGGG/<:;GCGFHHGHGF0BFGB9BFBFBF0B0;FGF/;BFB
@M03495:530:000000000-LYBTV:1:1103:5921:22744 1:N:0:AACACCTG+CCCATGCG
GTCAGCATGTGAGCTTTGGTTTATCAACGCAAAATATAGATCGGAAGAGCACACGTCTGAACTCCAGTCACAACACCTGATCTCGTATGCCGTCTTCTGCTTGAAAAAAAAAAAACAAACAAATAGGTATACAATAACTTATTCATACAATCTAGCACTACACTTCTCAGACGCGATGAAACATTACATCTATATCATCTTAGATTCCTAGACATTATCATTTCACAGTATTGTCACATACTGCAATCTGA
+
CCCDDFFFFFFFGGGGGGGGGGHHHHHHGGGGGHHHHHHHHHHGGGGHHHHHHHGHHHGHHHHHHHHHHHHHHGHGGHHHH5FHHGGHHHHGEGHGHHHHHHHFFHHHGEGE/>////0/0/01111??1=111111?1@<11111=111=11111110</0/0=0000000<----:;00:/0:0000:00000;0;;0;0;000;00000:;000;00000000:00000:0000:00000;0000000
@M03495:530:000000000-LYBTV:1:1103:16877:22803 1:N:0:AACACCTG+CCCATGCG
GTCAGCATGTGAGCTTTGGTCCAGCCTGAGTCCTGGTTTATCAACGGCAAAATATAGATCGGAAGAGCACACGTCTGAACTCCAGTCACAACACCTGATCTCGTATGCCGTCTTCTGCTTGAAAAAAAAAAAAAAACAAACCAAAGAGATAAGAAGTTAGCGAAACTACGCTATATATGAACCACTTAAACACAGTGTTGTGTATGACATCACAGCAGACGGATGTTCATATGACAATACCATGTAATGTG
+
CBCCCFFFFFFFGGGGGGGGGGHHHGHHHHHHHHHHHHHHHHHHHGGGGGHHHHHHHHHHHGGGGHHHHHHHGHHHGHHHHHHHHHHHHHHGHGGHHHHBGHHGGHHHHGGGHGHHHHHHHHFFHHGGGBB>><--.........///<000:00/00000:--;-0009-:..00000000...9000000...0000././0000::00000:;/9/;-...909;090;0000:00000000000990
@M03495:530:000000000-LYBTV:1:1103:15233:22810 1:N:0:AACACCTG+CCCATGCG
GTCAGCATGTGAGCTTTGGAATTAGTAAATTCGTTGACGACAGAAGGAGCAAGATAACGACCACAGGGAGGGTGGTTTATCAACGGCAAATATAGATCGGAAGAGCACACGTCTGAACTCCAGTCACAACACCTGATCTCGTATGCCGTCTTCTGCTTGAAAAAAAAAAAAACAAAAAAAGATACAAAGTTAACAAAATTATCTATAAGCAACAGTATATAATGATAATCTGTATTGATCATTGACGTAGT
+
CCCDDFFFFFFFGGGGGGGGGGHHHHHHHHHHGGHHHHGGGGGHHHHHHHHHHHHHHHGGGGGHHHHGGGGGFGGGGHHHHHHHGGGGGHHHHHHHHHHGGGGHHHHHHHGHHHGHHHHHHHHHHHHHHGHGGHHHH1FGHGGHHHHGFGHGHHHHHHHHHHHHGGGGG-;;..9.:.--..0:0000/000000:..00;0000:00000::::;0000;0:00:000000000:00000:0000.....
@M03495:530:000000000-LYBTV:1:1103:26494:22813 1:N:0:AACACCTG+CCCATGCG
GTCAGCATGTGAGCTTTGGGGAGGGTGGTTTATCAACGGCAAAATATAGATCGGAAGAGCACACGTCTGAACTCCAGTCACAACACCTGATCTCGTATGCCGTCTTCTGCTTGAAAAAAAAAAAACAAACGAAGGGTGAGATGGGGAGGGAGGTGGAGATGATGACTGAGTAGTTGGGCGTATGTGGCGGTATCGGGGTTGTCGAATAGTGGGGGTGTGGAGCTCTTAACTCGGAGTAGCGGCTGACGAGT
+
AAAAAFFFFFFBGGGGGGGGGFGGGEFGE2FHHFFHHGGGGFEFGFGGFHFHHGEFGHFHHGHFF1F2FFGGHHHHFBFDGFG1FFEHHG3BGHHFGHHHHGEGHGHHHGFFF0B33CF/C/@/-...0>>.<..<....000/...---..-..;.9//00000000/00000009-.---.////999;..9.------./.../.99/.;--9--../.../:9/////.9.-.//;---9-....-.
@M03495:530:000000000-LYBTV:1:1103:7583:22835 1:N:0:AACACCTG+CCCATGCG
GTCAGCATGTGAGCTTTGGAGTGAAATCTCTTGTCTTAAGGAATAAAGGAAAAAGATTCCGTCGGAGGCTCGGTGCTCTACAGGTTCAACCTTTGTACTCTATTATTGCCTCACATTCCATCTCTTGTGAAAATATATTTGATTGGCTTTTCTGCAGGTTGTTTGCCAGGACTTTCCAAGACCTCCACTAGAAAACACAATAAACTTTTTGGAAGCTGGACAACTATCTTCATTTTTCAGAAACAGTGAAC
+
BBBBBFFFFFFFGGGGGGGGGGHHHHHHHHHHHHHHHHHHHHHHHHHHHHHGHHGGHHHHHHHGGCGGEHHGGGGGHHHHHHHHHHHHHHHHHHGHHHHHHHGHHHHHGHHHHHHHGHHGHHHHHHHHHHHHHHHHHHHHHEHHGCGHHHHHHGGHGAFGHDHHHHHHGHEHHFHHGH1GHHHBGGFHHHGHFGFHHFGCHHFHHEHHHGCCHBGCCHF.GFHGHGGGFHGGGGGGGGGGEF/;CB;BFG9
@M03495:530:000000000-LYBTV:1:1103:18655:22840 1:N:0:AACACCTG+CCCATGCG
GTCAGCATGTGAGCTTTGGAATTAGTAAATTCGTTGACGACAGAAGGAGCAAGATAACGACCACAGGGAGGGTGGTTTATCAACGGCAAAATATAGATCGGAAGAGCACACGTCTGAACTCCAGTCACAACACCTGATCTCGTATGCCGTCTTCTGCTTGAAAAAAAAAAAAAACAAAGTATATGAACTGTCTATGTGTAATCACAAGACATGACTTAGATGCGGTCGTCAGTAACAGTGTAGATACTTCG
+
CCCCCFFFFFFFGGGGGGGGGGHHHHHHHHHHGGGHHHGGGGGHHHHHHHHHHHHHHHGGGGGHHHHGFEGGFGGFGHHHHHHHGGGGGHHHHHHHHHHHGGGGHHHHHHHGHHHGHHGHHHHHHHHHHHGHGGHHHG1?GGFGHHGHGCDHGHHHGHHHCGBGGGGFC@-9--9...;90000000;0000000090;00000000.///000009000:00--.--;...00000000:000900000.
@M03495:530:000000000-LYBTV:1:1103:19489:22866 1:N:0:AACACCTG+CCCATGCG
GTCAGCATGTGAGCTTTGGAGTGAAATCTCTTGTCTTAAGGAATAAAGGAAAAAGATTCCGTCGGAGGCTCGGTGCTCTACAGGTTCAACCTTTGTACTCTATTATTGCCTCACATTCCATCTCTTGTGAAAATATATTTGATTGGCTTTTCTGCAGGTTGTTTGCCAGGACTTTCCAAGACCTCCACTAGAAAACACAATAAACTTTTTGGAAGCTGGACAACTATCTTCATTTTTCAGAAACAGTGAAC
+
CCCCCFFFFFFFGGGGGGGGGGHHHHHHHHHHHHHHHHHHHHHHHHHHHHHHHHGGHIHIHHHGGGGGGHHGGGGGHHHHHGHHHHHHHHHHHHHHHHHHHHHHHHHHHHHHHHHHHHHHHHHHHHHHHGHHHHHHHHHHHHHHHHFHHHHHHHHHHFGHHGHHHHHHHGHFHHHHHGGHHHHHHHGHHGH1FFHHHHHGHHEHHGHHGHGGHGFGHH/:GGGHHGHGHHGFGGGGGGGGBFFEBBFFGG0
@M03495:530:000000000-LYBTV:1:1103:19818:22872 1:N:0:AACACCTG+CCCATGCG
GTCAGCATGTGAGCTTTGGAGTGAAATCTCTTGTCTTAAGGAATAAAGGAAAAAGATTCCGTCGGAGGCTCGGTGCTCTACAGGTTCAACCTTTGTACTCTATTATTGCCTCACATTCCATCTCTTGTGAAAATATATTTGATTGGCTTTTCTGCAGGTTGTTTGCCAGGACTTTCCAAGACCTCCACTAGAAAACACAATAAACTTTTTGGAAGCTGGACAACTATCTTCATTTTTCAGAAACAGTGAAC
+
CCCCCFFFFFFFGGGGGGGGGGHHHHHHHHHHHHHHHHHHHHHHHHHHHGHHHHGGHHHHHHHGGGGGGHHGGGGGHHHHHHHHHHHHHHHHHHHHHHHHHHHHHHHHHHHHHHHHHGHHHHHHHHHHHHHGHHHHHHHHHHHHHHGHHHHHHHHHHFHHFGGHHHHHHHHHHHGHHFFHFHHHHHFHHHHEFHHHHHHGGHFFHHHHHHGGEGHHHHFCGGHEHFHHGHGBFFFFFGGG0FGBFFFFGG0
@M03495:530:000000000-LYBTV:1:1103:19440:22888 1:N:0:AACACCTG+CCCATGCG
GTCAGCATGTGAGCTTTGGAATTAGTAAATTCGTTGACGACAGAAGGAGCAAGATAACGACCACAGGGAGGGTGGTTTATCAACGGCAAAATATAGATCGGAAGAGCACACGTCTGAACTCCAGTCACAACACCTGATCTCGTATGCCGTCTTCTGCTTGAAAAAAAAAAAAATACAGGAAAGTTGAACATATATAGAGTGATCCATATGGAGAAGTAAGAACACTGGCATCCTAATTACTAGTATGTGAG
+
CCCCCFFFFFFFGGGGGGGGGGHHHHHHHHHHGGHHHHGGGGGHHHHHHHHHHHHHHHGGGGGHHHHGFGGGEGGGGHGHHHHHGGGGGHHGFHHHHHHHGEGGCEHHHHHGHCHGHGHHGHHHHFHHHHGHGGFHHH1FGHGGHHHHGDFHGHHHHHHHHHHGHGGGCA:--:0909/.;C.00000;0000000000:990000090090/0;/90;00:///;09.;0/:000;09;000:0000000
@M03495:530:000000000-LYBTV:1:1103:25789:22894 1:N:0:AACACCTG+CCCATGCG
GTCAGCATGTGAGCTTTGGAGTGAAATCTCTTGTCTTAAGGAATAAAGGAAAAAGATTCCGTCGGAGGCTCGGTGCTCTACAGGTTCAACCTTTGTACTCTATTATTGCCTCACATTCCATCTCTTGTGAAAATATATTTGATTGGCTTTTCTGCAGGTTGTTTGCCAGGACTTTCCAAGACCTCCACTAGAAAACACAATAAACTTTTTGGAAGCTGGACAACTATCTTCATTTTTCAGAAACAGTGAAC
+
CBCCCFFFFFFFGGGGGGGGGGHHHHHHHHHHHHHHHHHHHHHHHHHHHHHHHGGGHHHIHHHGGGGGGHHGGEEGHHHHHGHHHHHHHHHHHHHHHHHHHHHHHHHHHHHHHHGHHHHHHHHHHHHHHHHHHHHHHHHHHEHHHHHHHHHHHHHHHHFGHGHHHHBGFHHHHHHHHHDGFHHHHHGHHHHFGHFHACHGHHG<DGHFHHGGHFFAGHHAGGFHHHHGHFGFFFGGFFGG0C:FGGFFBF0
@M03495:530:000000000-LYBTV:1:1103:12032:22898 1:N:0:AACACCTG+CCCATGCG
GTCAGCATGTGAGCTTTGGAGGGTGGTTTATCAACGGCAAAATATAGATCGGAAGAGCACACGTCTGAACTCCAGTCACAACACCTGATCTCGTATGCCGTCTTCTGCTTGAAAAAAAAAAAAAAACAAACAAATGAGTATCATAGCATGAACATCTGACAGTATACAAGAAGAAAGATACATAGATATGTAAGACAGAAACTATGAGGATAGTCTATGTTGTCAAGACAGAAAGTGCAAATCGACTACGA
+
CCDDDFFFFFFFGGGGGGGGGGGEFGFFHHHHHHHGGGGGHHHHHHHHHHHGGGGHHHHHHHGHHHGHHHHHHHHHHHHHHGHGGHHHHEHHHGGHHHHGGGHGHHHHHHHHHHGHGGGGCC//--........111111111111:1100:11101111<0<:111<00/:/0//0/01111111<111<11110///00/111111/0<00<11111111<11100//</0<011111110..-<-/..
@M03495:530:000000000-LYBTV:1:1103:19086:22917 1:N:0:AACACCTG+CCCATGCG
GTCAGCATGTGAGCTTTGGAGGGTGGTTTATCAACGGCAAAATATAGATCGGAAGAGCACACGTCTGAACTCCAGTCACAACACCTGATCTCGTATGCCGTCTTCTGCTTGAAAAAAAAAAAACAGAAACTGCTATGACTATCGGGTGGAGACATTTGTGTGAAAAAACAACACACATGATGAAATCGGCAGGACCTACAATTCGACACCACAAATTAGACTAGATACCGTCTTCAAGAGAGGCTGAACTG
+
BAABBFFFFFFFGGGGGGGFGGGEFEFGHHHHHFGEGGAFHHFHHHHHHHHGDGGHHHHHHFGHHFGHGHHHFHHHHHHHHGGGGHHGE4FGHFEGHHGEGEAFHFFFFDCGHHHHGGGGC@@?C00<<01>11>11111111.<-.<-.</./00000/:.0000;A........9=00000;090..-9--....///////./..-......//////////////.9.../;9/B.;.;....//9/
@M03495:530:000000000-LYBTV:1:1103:24131:22917 1:N:0:AACACCTG+CCCATGCG
GTCAGCATGTGAGCTTTGGAATTAGTAAATTCGTTGACGACAGAAGGAGCAAGATAACGACCACAGGGAGGGTGGTTTATCAACGGCAAAATATAGATCGGAAGAGCACACGTCTGAACTCCAGTCACAACACCTGATCTCGTATGCCGTCTTCTGCTTGAAAAAAAAAAAAAAAACAACGCAAATCGAGGATCAAACACTGCTTAACAGGAGAAATAGAATGCTTATACGCTACAGTGAGATGTCTGTTT
+
CCCCCFFFFFFFGGGGGGGGGGHHHHHHHHHHGGGHHHGGGGGHHHHHHHHHHHHHHHGFCEGHHHHGGGGGEGGGGHHHHHHHGGGCGHHEGHHGHHHHGEFEGHHGHHHGHHHGHHHHHGHHGFHHHHGHGGHHFH1FGHGGHGEGGCEHGHFFHHHHHHGGHGGGGG?9-:--..;.--9;=B;...--//.00;.;0:00900000.....00;000000000090....-;0:0000009;00000
@M03495:530:000000000-LYBTV:1:1103:25545:22924 1:N:0:AACACCTG+CCCATGCG
GTCAGCATGTGAGCTTTGGAGTGAAATCTCTTGTCTTAAGGAATAAAGGAAAAAGATTCCGTCGGAGGCTCGGTGCTCTACAGGTTCAACCTTTGTACTCTATTATTGCCTCACATTCCATCTCTTGTGAAAATATATTTGATTGGCTTTTCTGCAGGTTGTTTGCCAGGACTTTCCAAGACCTCCACTAGAAAACACAATAAACTTTTTGGAAGCTGGACAACTATCTTCATTTTTCAGAAACAGTGAAA
+
BBBBBFFFFFFFGGGGGGGGGGHHHGHHHHHHHHHHHHHHHHHHHHHHHHHHHHGGHHHHHHHGGGGGGHHGGGGGHHHHHHHHHHHHHHHHHHHGHHHHHHHHHHHHHHGHHHGHHHHHHHHHHHHHHHHHHGHHHHHHGEHHGHHHHHHHHHFHGHHHHGHGHHHGGHHHHHFHHHFHEFHHH.FFHHHFFFGCFFHEHGHHBG<DDHGCGFHEHHGCHFGGHHHFGHFFGFGFGEFGEGFGGG;FFC0
@M03495:530:000000000-LYBTV:1:1103:15352:22926 1:N:0:AACACCTG+CCCATGCG
GTCAGCATGTGAGCTTTGGAGTGAAATCTCTTGTCTTAAGGAATAAAGGAAAAAGATTCCGTCGGAGGCTCGGTGCTCTACAGGTTCAACCTTTGTACTCTATTATTGCCTCACATTCCATCTCTTGTGAAAATATATTTGATTGGCTTTTCTGCAGGTTGTTTGCCAGGACTTTCCAAGACCTCCACTAGAAAACACAATAAACTTTTTGGAAGCTGGACAACTATCTTCATTTTTCAGAAACAGTGAAC
+
CBCCCFFFFFFFGGGGGGGGGGHHHGHHHHHHHHHHHHHHHDGHHHHHHHHGHHGGHHHHHHHGGGGGGHHGGGGGHHHHHHHHHHHHHHHGHHHGHHHHHHHHHHGHHHHHHGHHHHHHHHHHHHHHHGGGHGHHHHHHHGHHFGHHHHHHHHHGHHHHHGHFHHHHGGHHHHHHHGDGHGHHHHHGHHHHGHHGHHG<GHH<DGHHHHGGFBBEGHFFHGHEHHHHHHGGFGFFFFGGFFGFFGFFFG0
@M03495:530:000000000-LYBTV:1:1103:22915:22939 1:N:0:AACACCTG+CCCATGCG
GTCAGCATGTGAGCTTTTGATATATTGCTGGTTTATCAACGGCAAAATATAGATCGGAAGAGCACACGTCTGAACTCCAGTCACAACACCTGATCTCGTATGCCGTCTTCTGCTTGAAAAAAAAAAAAACAACAAAGATGATTCTGTGTGACTCTATATGTGCACTAAATCACGCACTCAAGGAGTATCACACAACAGCACGCTCCTAGTATCTATTAGTGTCAATGTATATGCTCCAGTGTACAATACGC
+
CCCDDFFFFFFFGGGGGGGGGGHHHHHHHHHHHHHHHHHHGGGGGHHHHHHHHHHHGGGGHHHHHHHGHHHGHHHHHHHHHHHHHHGHGGHHHH4GHHGGHHHHGEGHGHHHHHHHHHHHHG@CGDC@>///=/.000111<111111<010000000=00000000000000..--</<0:0..//000000...././.--...:00000000:00000<0000:000:0000000000000:0000..
@M03495:530:000000000-LYBTV:1:1103:11185:22942 1:N:0:AACACCTG+CCCATGCG
GTCAGCATGTGAGCTTTGGAGTGAAATCTCTTGTCTTAAGGAATAAAGGAAAAAGATTCCGTCGGAGGCTCGGTGCTCTACAGGTTCAACCTTTGTACTCTATTATTGCCTCACATTCCATCTCTTGTGAAAATATATTTGATTGGCTTTTCTGCAGGTTGTTTGCCAGGACTTTCCAAGACCTCCACTAGAAAACACAATAAACTTTTTGGAAGCTGGACAACTATCTTCATTTTTCAGAAACAGTGAAC
+
CBCCCFFFFFFFGGGGGGGGGGHHHHHHHHHHHGFHHHHHHHHHHHHHHHHHHHGGHIHHHHGGGGGGGHHGGEFGHHHHHHGHHHHHHHHHHHHHHHHHHHHHHHHHHHHHHHHHHHHHHHHHHHHHHHHHHHHFHHHHHFHHHFFGHHHHHHGHEHHGHEHHHHHHFEHHHHHHHGHHFHHFHHFFHHG1FGHHGHGEGHHHFHGHHHGGHHHGFHCHGFFEGHHGHEGGGEFGGGGGGGBFFFBFFF0
@M03495:530:000000000-LYBTV:1:1103:25574:22943 1:N:0:AACACCTG+CCCATGCG
GTCAGCATGTGAGCTTTGGAGTGAAATCTCTTGTCTTAAGGAATAAAGGAAAAAGATTCCGTCGGAGGCTCGGTGCTCTACAGGTTCAACCTTTGTACTCAATTATTGCCTCACATTCCATCTCTTGTGAAAATATATTTGATTGGCTTTTCTGCAGGTTGTTTGCCAGGACTTTCCAAGACCTCCACTAGAAAACACAATAAACTTTTTGGAAGCTGGACAACTATCTTCATTTTTCAGAAACAGTGAAA
+
AAACCFFFFFFFGGGGGGGGGGHHHHHHHHGHHHHHHGHHHHHHHHHHHHHHHHGGHHHHHHHGGGGGGHHGGEEEHHHHHHHHFHHHHHFCHGHHHHHH3GHHHHHHHHHHHHHHHHHBGHHHHHGEGFGHGHFHHHHHHHHGHFGGHHHHHHFHBFHHHGHHHGFHFGACGHDGHHHH0FFGFCHHHHH1DGBHHFG.GHEHFDHHHGF-G0;CGG/.:GGCHHBGHGGGGFFGFFFFBBBFGGCFFF0
@M03495:530:000000000-LYBTV:1:1103:23786:22945 1:N:0:AACACCTG+CCCATGCG
GTCAGCATGTGAGCTTTGGTCCAGCCTGAGTCCTGGTTTATCAACGGCAAAATATAGATCGGAAGAGCACACGTCTGAACTCCAGTCACAACACCTGATCTCGTATGCCGTCTTCTGCTTGAAAAAAAAAAAAATAATATTCTACTAATTTCCTAAAACTCTAGTAGCAGTAATCCTAAAAACTCAATAATATTCTCTCTGTATCATAGATCCAACCATAACAACACAACGCATCAAGATCACATGACCAA
+
BCCCCFFFFFFFGGGGGGGGGGHHHGHHHHHHHHFHHHHHHHGHHGGGGGHHHGHHHFFHHGGGGHGHHHHHGHHHGGFHHHHHHHHHHHHGHGGHHFHEHGHFEHHHHGGGHGGHFHGH3FCGBFFGGGG//<01<1111<<D111<111100=0000<0=000=0000000000000000.0;0:000;000000;00000000;00;00000/..000/00......9-;.:///////////9///.
@M03495:530:000000000-LYBTV:1:1103:27096:22982 1:N:0:AACACCTG+CCCATGCG
GTCAGCATGTGAGCTTTGGAGTGAAATCTCTTGTCTTAAGGAATAAAGGAAAAAGATTCCGTCGGAGGCTCGGTGCTCTACAGGTTCAACCTTTGTACTCTATTATTGCCTCACATTCCATCTCTTGTGAAAATATATTTGATTGGCTTTTCTGCAGGTTGTTTGCCAGGACTTTCCAAGACCTCCACTAGAAAACACAATAAACTTTTTGGAAGCTGGACAACTATCTTCATTTTTCAGAAACAGTGAAC
+
BBBBBFFFFFFFGGGGGGGGFGHHHGHHHHHHHHHHHHFHHGFHHHHHHHHHHHGFHHHGHHFGGGGGGGHGGEGGHHHHHHHFHHHHHGFHHHHHGHHHHHHHGHHHHHGHHHHGHHGHHHHHHHHHHGGHHFFHHHHHGHHHHGHFGGBDGHHHHHHHHEGHHHHHGHCGHFGFHHFDFHGHHGHHHHHGH10<F<GCFHGHFGFHHHGF/;CCCBFCFBGGFF0CB0B0CFGGGGGB;0;CFF9F090
@M03495:530:000000000-LYBTV:1:1103:10972:22998 1:N:0:AACACCTG+CCCATGCG
GTCAGCATGTGAGCTTTGGAATTAGCTGGTTTATCAACGGCAAAATATAGATCGGAAGAGCACACGTCTGAACTCCAGTCACAACACCTGATCTCGTATGCCGTCTTCTGCTTGAAAAAAAAAAAAAAAAAAAATACAGAAAAAGACCAGGATGGAGATACCGGATATATATAACACTATAGATGAATGAGGTATAGTCCAGCAGACCCAACACACATGATGTGAACATAGTGAGTCAGAACAGGAAACAA
+
DDDDDFFFFFFFGGGGGGGGGGHHHHHHHHHHHHHHHHGGGGGHHHHHHHHHHHGGGGHHHHHHHGHHHGHHHHHHHHHHHHHHGHGGHHHH4GHHGGHHHHGGGHGHHHGHHHHHHHHGGG/@/>//----<@.00<0000:.../<:...:0.//0/0<0.--..:0000000000/0000<0:<00<0/:000000000/<.<:..<..9..<.00:000<0000000<00000<0:0///..:<//.
@M03495:530:000000000-LYBTV:1:1103:12715:23062 1:N:0:AACACCTG+CCCATGCG
GTCAGCATGTGAGCTTTGGAGTGAAATCTCTTGTCTTAAGGAATAAAGGAAAAAGATTCCGTCGGAGGCTCGGTGCTCTACAGGTTCAACCTTTGTACTCTATTATTGCCTCACATTCCATCTCTTGTGAAAATATATTTGATTGGCTTTTCTGCAGGTTGTTTGCCAGGACTTTCCAAGACCTCCACTAGAAAACACAATAAACTTTTTGGAAGCTGGACAACTATCTTCATTTTTCAGAAACAGTGAAC
+
CBCCCFFFFFFFGGGGGGGGGGHHHHHHHHHHHHHHHHHHHHHHHHHHHHHHHHGGHIHHHHHGGGGGGHHGGGGGHHHHHHHHHHGHHHHHHHHHHHHHHHHHHHHHHHFHHHHHHHHHHHHHHHHHHGHBGFHHHHHHHHHGHHHHHHHHHHHGHHHHHGHHHHHHHHHHHHHHHHFHGHHHHHHHHHH1FGHHHHHEHHHHHHHHHHGGHHHEHHGAHFHGHHHHHHGGGGGGGGFFFFGGGGBFGGB
@M03495:530:000000000-LYBTV:1:1103:14344:23096 1:N:0:AACACCTG+CCCATGCG
GTCAGCATGTGAGCTTTGGAATTAGTAAATTCGTTGACGACAGAAGGAGCAAGATAACGACCACAGGGAGGGTGGTTTATCAACGGCAAAATATAGATCGGAAGAGCACACGTCTGAACTCCAGTCACAACACCTGATCTCGTATGCCGTCTTCTGCTTGAAAAAAAAAAATAAAAGATTTTACCTCAAAATGAAGAAATAACATCATGTTAAGACTGCATGAAGTAAACACGATCTCGGTCAGTATGCAA
+
BBABBFFFFDFBFGGGGGG4F44G4DFGHHHHGFAFFFFGGGGHHGHHEFHFFGDGHGFFEAEAFGGGGGGC1B>BFFC@GFGGEEE@EG0BEHFFGGFHGEGGHAGHHGFDG/GC1GHHGFCGFGHFBGAHED<GH<<<F0CDFFH1AC-FC<1<GF11.00<G-<---9.9;00C.0;00;00;0/:CF90009;9BFB09FFBFB//9///////9/////;9/////.;9.../..99AB9/////9
@M03495:530:000000000-LYBTV:1:1103:21284:23099 1:N:0:AACACCTG+CCCATGCG
GTCAGCATGTGAGCTTTGGTCCAGCCTGAGTCCTGGTTTATCAACGGCAAAATATAGATCGGAAGAGCACACGTCTGAACTCCAGTCACAACACCTGATCTCGTATGCCGTCTTCTGCTTGAAAAAAAAAAAAAAAAAAAGCGCGAGAAGAACTGGACATGGACTCACACTAAGAGAACAAAGCAGAGACTCAATCATTGGAAGAACAATCAACGTACGTGTGATGAGCTATGATGCTAAGATAGGCATGA
+
BABCCFFFFFFFGGGGGGGGGGHHHGHHHHHHHHHHHHHHHHHHHGGGGGHHHHHHHHHHHGGGGHHHHHHHGGHHGHHHHHHHHHHHHHHGHGGHHHHFFHHGGHHHHGGGGGHHGHHHHHHHHHGGG/C?<-<-----..:-----9/0/:00//.000/000/00:0:/00;0/;0//.//0//.//:000;00:00000/.////0000/.:..-///:0000000000000000000:00/0:0.0
@M03495:530:000000000-LYBTV:1:1103:11377:23104 1:N:0:AACACCTG+CCCATGCG
GTCAGCATGTGAGCTTTGGACTCCTGACTGGTTTATCAACGGCAAAATATAGATCGGAAGAGCACACGTCTGAACTCCAGTCACAACACCTGATCTCGTATGCCGTCTTCTGCTTGAAAAAAAAAAAAAAACCGATCTGATCTACATATCGCCAGTATGATCATAAGACGCATTACAGAAGAACCATCTTACTTACCACAGTACACAATAGAACGAGCGCTGTAGGCCACTCAAACTTGCACAATTGACAT
+
DDDDDFFFFFFFGGGGGGGGGGHHHHHHHHHHHHHHHHHHGGGGGHHHHHHHHHHHGGGGGHHHHHHGHHHGHHHHHHHHHHHHHHGHGGHHHH4FGHGGHHHHGGGHGHHHHHHHGHHFHGGGFGB>/->..<---.0000=0000000....-:00::0000;0000.--..00000000//.90000000000/00;.000:00.090000..;---.-:00000..0//0000000000/:000000
@M03495:530:000000000-LYBTV:1:1103:22615:23109 1:N:0:AACACCTG+CCCATGCG
GTCAGCATGTGAGCTTTGGAATTAGTAAATTCGTTGACGACAGAAGGAGCAAGATAACGACCACAGGGAGGGTGGTTTATCAACGGCAAAATATAGATCGGAAGAGCACACGTCTGAACTCCAGTCACAACACCTGATCTCGTATGCCGTCTTCTGCTTGAAAAAAAAAAAAACTGACTACGAGGCCGTAGCATTGATATGGCTAATGTTTCTGTTGAGACAACAATTGATCAACATGTATGTGTGAGATT
+
CCCCCFFFFFFFGGGGGGGGGGHHHDHHHHHHGGHHHHGGGGGHHHHHHHHHHHHHHHGGGGGHHHHGFGGGBFGEFHHHHHHGGGGGGHHHHHHHHHHHGGGGHHHHHHHGGGHGHHHHHHGHHHHHHHGHGGHHHG1@GHFFHHHHGAEHGHHHHHHHGFHGFG-:@E;?-.000;009...--.--...0000000000.990:0;00900;0000.9//...:0:00000/0/00000000.00000
@M03495:530:000000000-LYBTV:1:1103:5173:23111 1:N:0:AACACCTG+CCCATGCG
GTCAGCATGTGAGCTTTGGAATTAGCTGGTTTATCAACGGCAAAATATAGATCGGAAGAGCTCACGTCTGAACTCCAGTCACACCACCTGATCTCGTATGCCGTCTTCTGCTTGAACAAAAAAAAAAAAACTAATCACCGCCTCAACATAATTAGGATCAATAGAGTCTAGAATTGCATATTTAATTCCATCATCACCCATACCTACACTCATTATAGCTTTAGAACGAACATACATTTCACATCCACACT
+
AA1AAFFFD1D311B1FFGB11A1B0AEF010133DB0A00AAFGBBFG2F2DA/BAE0B0A1F1B0FA/F2EGFHFH2FD1E1?>FECGF1BBEGF?C0GFEGG0E2>FH1B1>11B>0B//B</>//A/1?111110.<-..<0<D/0000000<0/<::C00000;000:0000;0;0;0;000;0;0009C00/9A////00///9//;00990900;0////;---;//;///99//;//9///:/
@M03495:530:000000000-LYBTV:1:1103:13152:23118 1:N:0:AACACCTG+CCCATGCG
GTCAGCATGTGAGCTTTGGTCCAGCCTGAGTCCTGGTTTATCAACGGCAAAATATAGATCGGAAGAGCACACGTCTGAACTCCAGTCACAACACCTGATCTCGTATGCCGTCTTCTGCTTGAAAAAAAAAAACAATAACCTACATACGAGTCTTCACGTTCTCTCAAAATCTAATATCATCCCCTTAGTGGCGCAGTCTAAAAACTATATTAATATAAGGTTGAGTGACCACCTACGATAATTTTATGAAA
+
CBCCCFFFFFFFGGGGGGGGGGHHHGHHHHHHHHHHHHHHHHHHHGGGGGHHHHHHGHHHHGGGGHHHGHHHGHHHGHHHHHHHHHHH3FHGHGGHHHHBGHHGGHHHHGGGHGHHHHHHHHGHHHGGG@C////1?111=1011110...01==10.<<<.<0000<D000:0:0000;;0.:/.:000.;-.--.0;B0000.;0000::0:000:0000//00:00:0...0:.9...0000:00:00
@M03495:530:000000000-LYBTV:1:1103:23335:23135 1:N:0:AACACCTG+CCCATGCG
GTCAGCATGTGAGCTTTGGAATTAGTAAATTCGTTGACGACAGAAGGAGCAAGATAACGACCACAGGGAGGGTGGTTTATCAACGGCAAAATATAGATCGGAAGAGCACACGTCTGAACTCCAGTCACAACACCTGATCTCGTATGCCGTCTTCTGCTTGAAAAAAAAAAGATATACCATTAAAAATGAAAATAAAAGAACAATTAGGTAGTGAAAAAGAAAAGCAATAAGAAATCACTAAACTGACGATG
+
AABBBFFFFDDFFGFGGGGGGGHHHDEEFHHHGBAFHF2AEAEFHGFHHHHHHFFDGFGGAAEC1AGEAEEGGGG>FCF4GBEGEECEGHCGHFHFFFEE/?F<GHFHHFHCB?B?GHFDD111@<<GHH?GFFCGFH1FGHGDHBGDC<<CFFFH1DFGH0<GF-C:--..090;0090000;00.0000;C9BFB0:.//;BB009//:9/;BB/9..;B./.;99///9//////9///;////....
@M03495:530:000000000-LYBTV:1:1103:14734:23137 1:N:0:AACACCTG+CCCATGCG
GTCAGCATGTGAGCTTTGGAGGGCAAGAAGTGGTTGTGACTGGTTTATCAACGGCAAAATATAGATCGGAAGAGCACACGTCTGAACTCCAGTCACAACACCTGATCTCGTATGCCGTCTTCTGCTTGAAAAAAAAAAAAAAAGCAAATTAATGAGAGGCTCCATTTTTACACGTTTGTGGATACAAGACCAGGACAGCACCAAACATGAAGCACGAGTACTGCGTATTGACATATCAGCACTCTGTATGT
+
CCCDDFFFFFFFGGGGGGGGGGGGGGGHHHHHHGGGGGHHHHHHHHGHHHHHGGGGGHHHHHHHHHHGGGGGHHHHHHHGHHHGHHHHHHHHHHHHHHGHGGHHGG4GHHGGHHHHGGGHGHHHHHHHHHHHHGGCA@@-<<-<.0/011<1111110....<011111.010.../.</.<010100////...<:.9/......<0001100/-.-..1111.9..01:11<<111101.0/11111<<
@M03495:530:000000000-LYBTV:1:1103:15925:23145 1:N:0:AACACCTG+CCCATGCG
GTCAGCATGTGAGCTTTGGTTTATCAACGGCAAAATATAGATCGGAAGAGCACACGTCTGAACTCCAGTCACAACACCTGATCTCGTATGCCGTCTTCTGCTTGAAAAAAAAAAAAAAAGAAGATAATAATGAAGACCATGGGTGCAGTGTAGGAAGGTGGAATAAGTTGAGTAACGATGACATGGGTAGATAGCAGACAGAATTCTGATTGCGACAGTAGCGTGATGACAGTCAACTGTAGTTGATGATC
+
CACCCFFFFFFFGGGGGGGGGGHHHHHHGGGGGHHHHHHHHHHHGGGGHGHHHHHGHHHGHHHHHHFHHHHHGHGHGGHHHG5FGHFEHHFHGEEGGHHHHHHHCF?GHECGGGGD//<//?01<111<>1111=100/<0/.<..000<<=000;..0;.:0000;;000:;000;...90:0C/./9.0000000/;///90000909;BF.-9--0000-:../000000000;0/:000;000:0:0
@M03495:530:000000000-LYBTV:1:1103:6112:23177 1:N:0:AACACCTG+CCCATGCG
GTCAGCATGTGAGCTTTGGAATTAGTAAATTCGTTGACGACAGAAGGAGCAAGATAACGACCACAGGGAGGGTGGTTTATCAACGGCAAAATATAGATCGGAAGAGCACACGTCTGAACTCCAGTCACAACACCTGATCTCGTATGCCGTCTTCTGCTTGAAAAAAAAAAAACAGACGATACTATACATCATTCTTTCTCCTCACGATATCAACTGTAATTCACGTGAGACAAGAATACAACGAATCACTA
+
CCDDDFFFFFFFGGGGGGGGGGHHHHHHHHHHGGHHHHGGGGGHHHHHHHHHHHHHHHGGGGGHHHHGFGGGEFGGGHHHHHHHGGGGGHHHHHHHHHHHGGGGHHGHHHHGHHHGHHHGHGHHHHHHHHGHGGHHFH1FHHFGHHHHGGGHGHHHHHHHHHHGFCCFGE99;.//.--.9-0;0000000;:000000000/;.9A..;000/0/00000000.....00//.//00000;-9..;0:00
@M03495:530:000000000-LYBTV:1:1103:9561:23261 1:N:0:AACACCTG+CCCATGCG
GTCAGCATGTGAGCTTTGGAGACTGGTTTATCAACGGCAAAATATAGATCGGAAGAGCACACGTCTGAACTCCAGTCACAACACCTGATCTCGTATGCCGTCTTCTGCTTGAAAAAAAAAAAGCGTAGCGCTGGCGGGCAATCCCGGAGGAGGGAGCAGTAGGGCAGAGAGTGATCGCTTCGTAGCCTGAGCTCGGCACGCGCTACGATCTATCACAGGCAAGGCGGGATGCAAGCGGAAGTGTATACTAA
+
BBBBBFFFFFFFGGGGGGGGFGGHHHHHHHHHHHHGGGCGHHGHHHHHHHHGGGGHHHHHHHGGHHFGHHHHHHGEGFHHHGHGGHHFH4FGF1EHHHHGEEHGHHHGHHHFGFHHGG?CB//0///<?////->@--:-./0:0.----.;.-9.;;/0;0C99.9.9../////....:-;.9.//..9/;/.-.--.--;---..9.://////:9.:....----...///..--;.;//;;/////
@M03495:530:000000000-LYBTV:1:1103:4527:23292 1:N:0:AACACCTG+CCCATGCG
GTCAGCATGTGAGCTTTGGAGCCTGGTTTATCAACGGCAAAATATAGATCGGAAGAGCACACGTCTGAACTCCAGTCACAACACCTGATCTCGTATGCCGTCTTCTGCTTGAAAAAAAAAAAATCTCGATAGTGACGATGGTATTCGCAAACGACGCAGACACAAGTCGCCCCCACTAAGAGACTACCATAAGGCCAGCATTCCTAATCCCATAATCTAAATAGAAAACAACCGAACTCGAGTCCCAGCCA
+
A>1>1CFBF@DFFF1GGGFFG1ABBG1AGFHHHGHFGG0E00FFGEGFGFFE///AAGHG0GEGH0EGFBGHHFFHDHFBEEHGGHC0B12BE/BGFEGEEEF/2B>1>11FH11B/<<///>011<<10/?@11<.....1<1110..<-..<-----:./:/;.;9.-.9---..///00//00/-9///9//--9-;////////9/////;////:////9//;/:--------/--:/;//;/--;
@M03495:530:000000000-LYBTV:1:1103:20405:23293 1:N:0:AACACCTG+CCCATGCG
GTCAGCATGTGAGCTTTGGAGTGAAATCTCTTGTCTTAAGGAATAAAGGAAAAAGATTCCGTCGGAGGCTCGGTGCTCTACAGGTTCAACCTTTGTACTCTATTATTGCCTCACATTCCATCTCTTGTGAAAATATATTTGATTGGCTTTTCTGCAGGTTGTTTGCCAGGACTTTCCAAGACCTCCACTAGAAAACACAATAAACTTTTTGGAAGCTGGACAACTATCTTCATTTTTCAGAAACAGTGAAC
+
BABCCFFFFFFFGGGGGGGGGGHHHHHHHHHHHHHHHHHHHGHHHHHHHHHHHHGGHHIHHHHGGGGGGHHGGGGGHHHHHHHHHHHHHHGHHHHGHHHHHHHHHHHHHHHHHHHGHHHGHHHHHHHHHHHHHHGGHHHHGHHHHHHHHHFHHHHHHGHHHGHHHGGHHHGHHHHHHGGHHHHHHHHHHHF1>GHHHHHGHGH=GDGHFHGGEFFHHHH.GFHEHHFHHHGGGGFFFGGGFGGGGGGGGG0
@M03495:530:000000000-LYBTV:1:1103:5353:23296 1:N:0:AACACCTG+CCCATGCG
GTCAGCATGTGAGCTTTGGAGTGAAATCTCTTGTCTTAAGGAATAAAGGAAAAAGATTCCGTCGGAGGCTCGGTGCTCTACAGGTTCAACCTTTGTACTCTATTATTGCCTCACATTCCATCTCTTGTGAAAATATATTTGATTGGCTTTTCTGCAGGTTGTTTGCCAGGACTTTCCAAGACCTCCACTAGAAAACACAATAAACTTTTTGGAAGCTGGACAACTATCTTCATTTTTCAGAAACAGTGAAC
+
AAABCFFFFFFFGGGGGGGGGGHHGHHHHHHHHHHHHHHHHHHHHHHHHHHHHHGGHIHHHGHGGGG0FHHGGGGGHHHHHHHHHHHHGHHHHHGGHHHHHHHHHHHHHHHHHHHHHHHHHHHGHHHHGHHHHHHHHHHHHHHHHGHHHHHHHHGHGAFGHFEFHHFHFGHHHHHEHFFGGHHHHHGHHGH1FGHGEHHGHFHHGDDHHHFGFHEEGHGHHBCGHHHHBGFGGGGGGGFBBFBFFGFFFF0
@M03495:530:000000000-LYBTV:1:1103:4864:23343 1:N:0:AACACCTG+CCCATGCG
GTCAGCATGTGAGCTTTGGAGTGAAATCTCTTGTCTTAAGGAATAAAGGAAAAAGATTCCGTCGGAGGCTCGGTGCTCTACAGGTTCAACCTTTGTACTCTATTATTGCCTCACATTCCATCTCTTGTGAAAATATATTTGATTGGCTTTTCTGCAGGTTGTTTGCCAGGACTTTCCAAGACCTCCACTAGAAAACACAATAAACTTTTTGGAAGCTGGACAACTATCTTCATTTTTCAGAAACAGTGAAC
+
A>AAAFFFFFDFGGGGGFBFGCGHFHHHHHHHHHHHHHCFHHHHGGHFHHHHFHGGHHHHHGHGGGGGGHHGGGGGHHHHHGHHHHHHHGHHGHGHHHHHHFHHHHHGHGHHHHHHHHHGHHHHHHHHHGHEHFDHHHHHEHHHH0FGHHHHGHEHFHGFHGHGFFGHHFHHHHHGHHGHEG0GHHHFHHH1FGFHHFEEHGHGHFDGFGCCFHHHGG:GFHCEFGHHGHGGGEGG09FB0BBFFFCBFGF
@M03495:530:000000000-LYBTV:1:1103:21475:23343 1:N:0:AACACCTG+CCCATGCG
GTCAGCATGTGAGCTTTGGATGGTTCTGGTTTATCAACGGCAAAATATAGATCGGAAGAGGACACGTCTGAACTCCAGTCACAACACCTGATCTCGTATGCCGTCTTCTGCTTGAAAAAAAAAAAAAACAAAGATGCACTTCTATACAGTAACCAAACTTAAACAAAATGATGAACATCTCCTCATTTTGACTACTCGCCCCCACATGTACATCGGTGACTTATGAATGTTACCCGGTCTAGACAAGTCTC
+
AAAB@FFFFFFFGGGGGGFFGGGHHHHGHGGGHHHHGHGGGGGHHHHHHGGFGHGFGGHHHFEHHGEGGEGHHGHFHFHHFGHHFHFDHHCG4FGGFGGFGFE?>GFHHEHHH30FGG0E/</>C@CD...0>01=111<1<1==0=0D000=00...<0<;0:<...:0;00;000;00;00/0;;0;0.090/00:--.---.9B///////..;..////9B//////9///.9;;.9////9.////
@M03495:530:000000000-LYBTV:1:1103:15709:23348 1:N:0:AACACCTG+CCCATGCG
GTCAGCATGTGAGCTTTGGAGTGAAATCTCTTGTCTTAAGGAATAAAGGAAAAAGATTCCGTCGGAGGCTCGGTGCTCTACAGGTTCAACCTTTGTACTCTATTATTGCCTCACATTCCATCTCTTGTGAAAATATATTTGATTGGCTTTTCTGCAGGTTGTTTGCCAGGACTTTCCAAGACCTCCACTAGAAAACACAATAAACTTTTTGGAAGCTGGACAACTATCTTCATTTTTCAGAAACAGTGAAC
+
CBCBCFFFFFFFGGGGGGGGGGHHHHHHHHHHHHHHHHHHHHHHHHHHHHHHHHGGHIHHHHHGGGGGGHHGGGGGHHHHHHHHHHHHHHHHGHHHHHGHHHHHGHHHHHHHHHHHFHHGHHHGHHHHHHHHHHHGHHHFHFHHHFHHHHHGHHHHGHHGEGHHEHFHEHHHHGHGHGGHEHHHHHHGHHHFGHHGEHC<GFHHHFFFGHGGGFFHHH/.CGHHHGHHGHGGGGGGGGGGEFBFGGGGFG0
@M03495:530:000000000-LYBTV:1:1103:7067:23350 1:N:0:AACACCTG+CCCATGCG
GTCAGCATGTGAGCTTTGGAAGTAAATTCGTTGACGACAGAAGGAGCAAGATAACGACCACAGGGAGGGTGGTTTATCAACGGCAAAATATAGATCGGAAGAGCACACGTCTGAACTCCAGTCACAACACCTGATCTCGTATGCCGTCTTCTGCTTGAAAAAAAAAAAATGAATTACACTGAGTATTTAGCTGAGCTGCTAACTCATTAACAACACGAAGAAAGTGACGTGACTGATACGACTGTAGAGTA
+
BBCCDFFFFFFFGGGGGGGGGGHHHHHHHGHHHHHGGGGGHHHHHHHHHHHHHHHGGGGGHHHHGFGGGEFGGGHHHHHHHGGGGGHHHHHHHHHHHGGGGFHHHHHHGHHHGHHHHHHHHHHHHHHGHGGHHGG1GGHFGHHHHGGGHGHHHHHHHFHHHHGGGG?--.00<0<<0000000000:<000000.0000:00/000000000:....-.../<<:000.....00<000....90000000
@M03495:530:000000000-LYBTV:1:1103:12826:23354 1:N:0:AACACCTG+CCCATGCG
GTCAGCATGTGAGCTTTGGGGAGGGTGGTTTATCAACGGCAAAATATAGATCGGAAGAGCACACGTCTGAACTCCAGTCACAACACCTGATCTCGTATGCCGTCTTCTGCTTGAAAAAAAAAAAAAAGCAGACAAAGCAATCACACTAGTACGGATTAAGAGAGAATAGAGTTGATGATCTTAATAAGTAGAACAAAATACACGACATACCGTCGTACGGGAACTCATAATCACAAAGAACGGTAAGTATT
+
BABCCFFFFFFFGGGGGGGGGFGGGEFGEGHHHHHHHGGGGGHHHHHHHHHHHGGGGHHHHHHHGHHHGHHHHHHHHHHHHHHGHGGHHHH4GHHGGHHHHGGGHGHHHHHHHGHHHHGGGG/<<-<..0//.////<CB000;00//0000.....00;09/.90000009;00900;;00009000000000//.;;0000.---.0;/...--;.-.-.-.00:000;900;0://9/..;..00000
@M03495:530:000000000-LYBTV:1:1103:17248:23356 1:N:0:AACACCTG+CCCATGCG
GTCAGCATGTGAGCTTTGGAGTGAAATCTCTTGTCTTAAGGAATAAAGGAAAAAGATTCCGTCGGAGGCTCGGTGCTCTACAGGTTCAACCTTTGTACTCTATTATTGCCTCACATTCCATCTCTTGTGAAAATATATTTGATTGGCTTTTCTGCAGGTTGTTTGCCAGGACTTTCCAAGACCTCCACTAGAAAACACAATAAACTTTTTGGAAGCTGGACAACTATCTTCATTTTTCAGAAACAGTGAAC
+
CBCCDFFFFFFFGGGGGGGGGGHHHHHHHHHHHHHHHHHHHHHHHHHHHHHHHHGGGIIHHHHGGGGGGHHGGGGGHHHHHHHHHHHHHHHHHHHHHHHHHHHHHHHHHHHHHHHHHHHHHHHHHHHHHHHHFGHHHHHHHGHHHHHHHHHHHHHHHHHHHGHHHGHHHHHHHHHFHGHGHHHHHHHHHHHHBGHHHGHGHHFHHHHHHHGGGHHEGHFFHGHHHHHHHHGGGGGGGGGGGGBFGGGFFF0
@M03495:530:000000000-LYBTV:1:1103:15840:23357 1:N:0:AACACCTG+CCCATGCG
GTCAGCATGTGAGCTTTGGTCCAGCCTGAGTCCTCTGGTTTATCAACGGCAAAATATAGATCGGAAGAGCACACGTCTGAACTCCAGTCACAACACCTGATCTCGTATGCCGTCTTCTGCTTGAAAAAAAAAAAAGGATTGTGTCATTTTCACTCTTTCTCAATACACAATGATTGGATATCATGAGGATATGCATAACCGCATCCATGTTTTGGGACAGTATCTGTACTTGCTAATGCAGGGCGGGGTGT
+
BABBBFFFFFFFGGGGGFFGGGHGHGHHHHHHHHHHHHGGFHHHHHHGGGGCHHHHGHHHHHHGEGGHGHGHHHGHHHGHHHHHHHHHHHGHHGGGGHHHH4FGGGGHGHHFEEHGHHGFHH3F?GGHCCC</<///011011<1>G1111<11==0D=000=D0<D0<.<00:00:0;0000:0;0/;/<0000000//9--.-/0;0000/;-.....0///9/////;/9//;;////.-.---:---
@M03495:530:000000000-LYBTV:1:1103:6194:23358 1:N:0:AACACCTG+CCCATGCG
GTCAGCATGTGAGCTTTGGAGTGAAATCTCTTGTCTTAAGGAATAAAGGAAAAAGATTCCGTCGGAGGCTCGGTGCTCTACAGGTTCAACCTTTGTACTCTATTATTGCCTCACATTCCATCTCTTGTGAAAATATATTTGATTGGCTTTTCTGCAGGTTGTTTGCCAGGACTTTCCAAGACCTCCACTAGAAAACACAATAAACTTTTTGGAAGCTGGACAACTATCTTCATTTTTCAGAAACAGTGAAC
+
CABCCFFFFFFBGGGGGGGGGGHHHHHHHHHHHHHHHHHHHHHHHHHHHHHHGHGGHHHHHHHGGGGGGHHGGGGGHHHHHHHHHHHHGHHHHHHHHHHHHHHHHGGHHHHHGHHHHHHHHHHHHHHHHHHHHGHHHHHHHHHHHGHHGHHHHHHHE0FGHGHHHHHHHGHHHGHHHG?GFFHFGCGHHHGD<FFHHHG<GEDGHHFHHHGGHHFEGHHHGEHEHHHGHHGGGGGGGGGGGFGGFFFGFF0
@M03495:530:000000000-LYBTV:1:1103:15369:23403 1:N:0:AACACCTG+CCCATGCG
GTCAGCATGTGAGCTTTGGAGTGAAATCTCTTGTCTTAAGGAATAAAGGAAAAAGATTCCGTCGGAGGCTCGGTGCTCTACAGGTTCAACCTTTGTACTCTATTATTGCCTCACATTCCATCTCTTGTGAAAATATATTTGATTGGCTTTTCTACAGGTTGTTTGCCAGGACTTTACAAGACCTCCACTAGAAAACACACTAAACTTTTTGGAAGCTGGACAACTATCTTCATTTTTCTGAAACAGTGAAC
+
>>>11@FDF@D3BBFFDFFGBAAGFBF1F3DFGFAFGEFBF101FFHGHGFHFAEFHFGFGFAE//AEEEAFCEA/@FFGHH1BB@1FFGFF1GGBFGFGGHFHHHB1FGHHFAFFD>GFHGBGF2F1B22>1BGDHGHHFGHF100FG<BGH2BGB0@@0C<GHH111?/?0?D1<11<?0?F<<<C<FF1<10F<AG.</<0<DGF<<CCCCG.GF/.CGF.CFFGCFGGFBFF0B0;0CFBFGFG0;;
@M03495:530:000000000-LYBTV:1:1103:25195:23404 1:N:0:AACACCTG+CCCATGCG
GTCAGCATGTGAGCTTTGGAGTGAAATCTCTTGTCTTAAGGAATAAAGGAAAAAGATTCCGTCGGAGGCTCGGTGCTCTACAGGTTCAACCTTTGTACTCTATTATTGCCTCACATTCCATCTCTTGTGAAAATATATTTGATTGGCTTTTCTGCAGGTTGTTTGCCAGGACTTTCCAAGACCTCCACTAGAAAACACAATAAACTTTTTGGAAGCTGGACAACTATCTTCATTTTTCAGAAACAGTGAAA
+
A>AABFFFFFFBGGGGGGGGGGHHHHHHHHHHHGHHHHHHHHGGHHHHHHGHHHGFHHHHHHHGGGGGGHHGGEGGHHHHHHHHHGHHHHHHHHHHHHHHHHHHFHHHHHHHHHHGHHHHHHHHHHH3GGFHHHHHHHHHHGHHFG2BGHHFHHHHHHHHHGHHHGFHGGHHHFHGHGHGHHGFHHHHHBGFHG<GHFHEHHGFHHHHHH?FBGHGGFFCHFHGFGHBFCFFFF;FFGGBCFF/BFGGGG0
@M03495:530:000000000-LYBTV:1:1103:6194:23405 1:N:0:AACACCTG+CCCATGCG
GTCAGCATGTGAGCTTTGGAATTAGTAAATTCGTTGACGACAGAAGGAGCAAATAACGACCACAGGGAGGGTGGTTTATCAACGGCAAAATATAGATCGGAAGAGCACACGTCTGAACTCCAGGTCACAACACCTGATCTCGTATGCCGTCTTCTGCTTGAAAAAAAAAATAAGATAAAATACATTATACACAAAACAGAGAGTAGACAGACACAATTTGCCACAGACTCATACAGTATAGTTGCAATAGC
+
BABCCFFFFFFFGGGGGGGGGGHHHHHHHHHHGHHHHHGFGGGHHHHGEHHHGHHHHGGGGGHHHHGGEEGBFEEGHHHHHGHGGGGGFGHHHHHGHGHGGGGHHGHHHHGHEHGHHHHHHHGHHGHHHHGHGGHHHH1GHGGGGHHHGGDHFHHHEHHHCCFHGDF-C-.0000;000;000000;000000.....////.9;0/////9//:./////;9:.././;//B/////////9//9;:/:;
@M03495:530:000000000-LYBTV:1:1103:11193:23415 1:N:0:AACACCTG+CCCATGCG
GTCAGCATGTGAGCTTTGGAGTGAAATCTCTTGTCTTAAGGAATAAAGGAAAAAGATTCCGTCGGAGGCTCGGTGCTCTACAGGTTCAACCTTTGTACTCTATTATTGCCTCACATTCCATCTCTTGTGAAAATATATTTGATTGGCTTTTCTGCAGGTTGTTTGCCAGGACTTTCCAAGACCTCCACTAGAAAACACAATAAACTTTTTGGAAGCTGGACAACTATCTTCATTTTTCAGAAACAGTGAAC
+
CCCCCFFFFFFFGGGGGGGGGGHHHHHHHHHHHHHHHHHHGHHHHHHHHHHHHHGGHHHIHHHGGCGGGHHGGFGGHHHHHHHGHHHHHHHHHHHHHHGHHHHHHHHHHHHHHHHHHHHGHHHHHHHHHGHHFGHHHHHHHHHHHAFGHHHHHHGHHHFGFFHHGGFHHEGFHHHBFFGFFFFGHGFGHHGF>GFHGHGGHGHHHGHHHHGGBG/EGHGHHBFEFHHHGHGFGGFGGGFGBF;FFFFFFF0
@M03495:530:000000000-LYBTV:1:1103:18327:23432 1:N:0:AACACCTG+CCCATGCG
GTCAGCATGTGAGCTTTGGAGTGAAATCTCTTGTCTTAAGGAATAAAGGAAAAAGATTCCGTCGGAGGCTCGGTGCTCTACAGGTTCAACCTTTGTACTCTATTATTGCCTCACATTCCATCTCTTGTGAAAATATATTTGATTGGCTTTTCTGCAGGTTGTTTGCCAGGACTTTCCAAGACCTCCACTAGAAAACACAATAAACTTTTTGGAAGCTGGACAACTATCTTCATTTTTCAGAAACAGTGAAC
+
CBCCCFFFFFFFGGGGGGGGGGHHHHHHHHHHHHHHHHHHHHHHHHHHHFHHHHGGHIHIHHHGGGGGGHHGGGGGHHHHHHHHHHHHHHHHHHHHHHHHHHHHGHHHGHHHHGHHHHHHHHHHHHHHHHHHFFGHHHHHHHHHHHHHHHHHHHHHFHGHGGHHHHHHGHGHHGHHHGHFHGGHHHGHHGHFFDFHHHEEHHHHHGHHHHGGCFHHHHHHHHHGHHHHFHGFGGGGGGGGFGEGGGGFGGB
@M03495:530:000000000-LYBTV:1:1103:14525:23437 1:N:0:AACACCTG+CCCATGCG
GTCAGCATGTGAGCTTTGGAGTGAAATCTCTTGTCTTAAGGAATAAAGGAAAAAGATTCCGTCGGAGGCTCGGTGCTCTACAGGTTCAACCTTTGTACTCTATTATTGCCTCACATTCCATCTCTTGTGAAAATATATTTGATTGGCTTTTCTGCAGGTTGTTTGCCAGGACTTTCCAAGACCTCCACTAGAAAACACAATAAACCTTTTGGAAGCTGGACAACTATCTTCATTTTTCAGAAACAGTGAAC
+
BBCCCFFFFFFFGGGGGGGGGGHHHHHHHHHHHHHHHHHHHHHHHHHHHHHHHHGGHHHHHIHGGGGGGHHGGGGGHHHHHHHHHHHHHHHHHHHHHHHGHHHHHHHHHHHHHHHHHGHHHHHHHHHHHHHHHHHFFHHHHFHHHHHHHHHHHHHHHHHHHGHHHHGHGHHHHHHGHFFGFHHGHHHHHHH1>GHGHFHFHEHGHHHHHHGGFHGEHHHEHHHFHHGHHHHGGGGGGGGGBFBFBG:B0F:
@M03495:530:000000000-LYBTV:1:1103:20420:23463 1:N:0:AACACCTG+CCCATGCG
GTCAGCATGTGAGCTTTGGACTGGTTTATCAACGGCAAAATATAGATCGGAAGAGCACACGTCTGAACTCCAGTCACAACACCTGATCTCGTATGCCGTCTTCTGCTTGAAAAAAAAAAAAAATGAAACGGTATCCAACGGCACACAGATGAAGGGCAAGACGACATTGCTAGTATCTTTTTTAGTGTGACTGCCTGTCAGAGATTGTCGCGTAGTGTTGTGTCGGATAGTCGAGTCAACATCACACTATC
+
AAABCFFFFFFFGGGGGGGGGGHHGHFHHHHHHGGGGGHHHHHHHHHHHGGGGHHHHHHHGHHHGHHHHHHHHHHHHHHGHGGHH3G4GGHGGHHHHGFGHGHHGHHHHFGHHHGEE/B/<//<1111?...<<F1111.----/<<</00000/.....;/.-9990;0;000000;0000;./90909009/9;/////////////.;---9./;/././9.--:./9/..-9///////////:/;/
@M03495:530:000000000-LYBTV:1:1103:14647:23472 1:N:0:AACACCTG+CCCATGCG
GTCAGCATGTGAGCTTTGGTCCAGCCTGAGTCCTGGTTTATCAACGGCAAAATATAGATCGGAAGAGCACACGTCTGAACTCCAGTCACAACACCTGATCTCGTATGCCGTCTTCTGCTTGAAAAAAAAAAAAATACGATAAATAACAAGAACCAGCAGTGTACAAGTAACAGTATGGATATGGACTCATCAGATGTAGTAGCTCAGTAGAGACAAGAGATGAGAGGATGATGTACCTGTCGTTAGAACAT
+
CCCCCFFFFFFFGGGGGGGGGGHHHGHHHHHHHHHHHHHHHHHHHGGGGGHHHHHHHHHHHGGGEHHHHHHHGHHHGHHHHHHHHHHHHHHGHGGHHGD@GHHFGHHHHGGGHGHHHHHHHHHHHHGGCD/>>-011.....1=11100/<//..../.00:000000;00:<00:0/00000000:/0000000000000;0009/;000009//././009000;./000000000000.....000/0
@M03495:530:000000000-LYBTV:1:1103:21864:23488 1:N:0:AACACCTG+CCCATGCG
GTCAGCATGTGAGCTTTGGAGTGAAATCTCTTGTCTTAAGGAATAAAGGAAAAAGATTCCGTCGGAGGCTCGGTGCTCTACAGGTTCAACCTTTGTACTCTATTATTGCCTCACATTCCATCTCTTGTGAAAATATATTTGATTGGCTTTTCTGCAGGTTGTTTGCCAGGACTTTCCAAGACCTCCACTAGAAAACACAATAAACTTTTTGGAAGCTGGACAACTATCTTCATTTTTCAGAAACAGTGAAC
+
AABBBFFFFFFFGGGGGGGGGGHHHHCHHHHHHGHHHHHHHHFHHHHHHHHHHHGGHHHHGHHGGGGGGHHGGEGGHHHHGGHHHHGHHHHGHHHHHHHHHHHHHHHHHHHHHHHHHHGGHHBFGHHHHHHFGBGHHFHGFFFHFC2GHHFHHHBHHFGGF<CHHHFHGFEEFHHHGGFFHFHHHHHGGHHDDGFHGCC<DGGDGBFHHGGGFHHGHG/:GFHHHHHHHHGGFFGGGFGFFFFFBFFGFG0
@M03495:530:000000000-LYBTV:1:1103:25689:23494 1:N:0:AACACCTG+CCCATGCG
GTCAGCATGTGAGCTTTGGAATTAGTAAATTCGTTGACGACAGAAGGAGCAAGATAACGACCACAGGGAGGGTGGTTTATCAACGGCAAAATATAGATCGGAAGAGCACACGTCTGAACTCCAGTCACAACACCTGATCTCGTATGCCGTCTTCTGCTTGAAAAAAAAAAAAACGTAGGAAATGTGGTAGAGAGATACTATCGCATGAATGAATAGCGATATGTGGATACAGATATAACGTATGATATACA
+
CBCCDFFFFFFFGGGGGGGGGGHHHHHHGHHHGGHHHHGGGGGHHHHHHHHHHHHHHHGGGGGHHHHGGGGGFGGGGHHHGHHGGGGGGHHGHHHHHHHHGGGGHHHHHHHGGHHGHHHHHHHHHHHGHHGHGGHGHHD1GHFGEHHFGEGHGHHHHGHHCHHGFGFGG@<--.-:...00<00000/0000:<.00<<000....<0000000:00--9.-00000000000000<00./.0/0000:00
@M03495:530:000000000-LYBTV:1:1103:19089:23501 1:N:0:AACACCTG+CCCATGCG
GTCAGCATGTGAGCTTTGGAGTGAAATCTCTTGTCTTAAGGAATAAAGGAAAAAGATTCCGTCGGAGGCTCGGTGCTCTACAGGTTCAACCTTTGTACTCTATTATTGCCTCACATTCCATCTCTTGTGAAAATATATTTGATTGGCTTTTCTGCAGGTTGTTTGCCAGGACTTTCCAAGACCTCCACTAGAAAACACAATAAACTTTTTGGAAGCTGGACAACTATCTTCATTTTTCAGAAACAGTGAAC
+
A3ABBFFFFFFFGGGGGFGGGGHHHHHHHHHHHHHHHHHHH3FGHHHHHHHHHHGGHHHHHGHGGGGGGHHGGGGGHHHHHHHGDGHHHHHHHHHGHHHHHHHHHHHHHGHHHHHGHHHFFHHHHHHGGHFFGGHHFHGHGFHHHHGGHHFHHGHHHAGHFDGHBBFFFHHEFFHHHHFGFGGHHHFHHHG11<FGCCC<<0DGGGHHHHGCG0;GFHFFCFHA/GGHHHGGGGGGGGGEBFBFGGGF0;9
@M03495:530:000000000-LYBTV:1:1103:24650:23516 1:N:0:AACACCTG+CCCATGCG
GTCAGCATGTGAGCTTTGGTCCAGCCTGAGTCCTGGTTTATCAACGGCAAAATATAGATCGGAAGAGCACACGTCTGAACTCCAGTCACAACACCTGATCTCGTATGCCGTCTTCTGCTTGAAAAAAAACAGACAGGCTACAGAGATGGCGCAGCCAGCGGGTGTCTCAGTGTGACGGTGAAAATGTGAGATAATGGGAGGTGAGCCAGTAGACAAGGGTGCTTTTTGGACTGCAATCGACGATTAGGCTC
+
AA?3>FFFFFFFGFGGGGGGGGHHHGHHHHEFGGHHFHHHHHGGFGGGFGGFHHGFD5FGGGAFE1GGHFHGEGG2EEGFHHHGFBGGHGHFGGEFG3@BGFGCAHHHHGDEFFBFHHFHEG3EFF@CG//@20@<//0201110??F10//->-.00.-<<--;C000;000000;-...900;000;000000;F./.:..0.///99;////....;;.////9--//9.:////:;---..99/:9;
@M03495:530:000000000-LYBTV:1:1103:6013:23525 1:N:0:AACACCTG+CCCATGCG
GTCAGCATGTGAGCTTTGGAGTGAAATCTCTTGTCTTAAGGAATAAAGGAAAAAGATTCCGTCGGAGGCTCGGTGCTCTACAGGTTCAACCTTTGTACTCTATTATTGCCTCACATTCCATCTCTTGTGAAAATATATTTGATTGGCTTTTCTGCAGGTTGTTTGCCAGGACTTTCCAAGACCTCCACTAGAAAACACAATAAACTTTTTGGAAGCTGGACAACTATCTTCATTTTTCAGAAACAGTGAAC
+
CCCCCFFFFFFFGGGGGGGGGGHHHHHHHHHHHGHHHHHHHHHHHHGHGHHGHHGGHIHHHHHGGGGGGHHGGEGGHHGHGHHHHHHHHHFGHHGGHHHHHHHHFHHHHHHHHHHHHHHHHHHHHHHHHFGFHGFHHHHHHHHHHFGFHGHHHHHHHHHHHGHHHGHHHEHHFFFFGDGGGHHHHHHHHHGF=DGFHFE<DFDDGFHHHHGGFHGHHFCHGGCHHEEHFHGFGEFGGGGGGFGGFEFFGGC
@M03495:530:000000000-LYBTV:1:1103:24448:23538 1:N:0:AACACCTG+CCCATGCG
GTCAGCATGTGAGCTTTGGAATTAGTAAATTCGTTGACGACAGAAGGAGCAAGATAACGACCACAGGGAGGGTGGTTTATCAACGGCAAAATATAGATCGGAAGAGCACACGTCTGAACTCCAGTCACAACACCTGATCTCGTATGCCGTCTTCTGCTTGAAAAAAAAAAAAAAATAAACCATGACAGTGAGAGATCACAAGACTAGAGAGAACAGAACGAGGAGCGGAGACTACGCATCTATGACATAGG
+
DDDDDFFFFFFFGGGGGGGGGGHHHHHHHHHHGHHHHHGGGGGHHHHHHHHHHHHHHHGGGGGHHFHGGGGFEFEEFHHHHHHGGGGGGHHHHHHHHHHHGGGGHHHHHGHGGHHGGHHHHHHGHHFHHHGGGGFHB1=GGHFGGHHHGEGHGGHHHGHGGBGFHGGGCEC--;9.9000/.000000900000.:0;/00.;:0000B0..00/9/0/.:.--..--:--.00/.-..-:0000000000
@M03495:530:000000000-LYBTV:1:1103:21863:23542 1:N:0:AACACCTG+CCCATGCG
GTCAGCATGTGAGCTTTGGAGTGAAATCTCTTGTCTTAAGGAATAAAGGAAAAAGATTCCGTCGGAGGCTCGGTGCTCTACAGGTTCAACCTTTGTACTCTATTATTGCCTCACATTCCATCTCTTGTGAAAATATATTTGATTGGCTTTTCTGCAGGTTGTTTGCCAGGACTTTCCAAGACCTCCACTAGAAAACACAATAAACTTTTTGGAAGCTGGACAACTATCTTCATTTTTCAGAAACAGTGAAC
+
BABCCFFFFFFFGGGGGGGGGGHHHHHHHHHHHHGHHHHHHHHHHHHHHHHHHHGGHHIIHIHGGGGGGHHGGGGGHHHHHHHHHHHHHHHHHHHHHHHGHHHHHHHHHHHHHHHGHHHHHHHHHHHGHHHHFHHHHHHHHGHHGGHHHHHHHHHHHHHHHGHHHHHHHGEHHHHHFHDHFHHGHHHHHFH1>FGHHFHCFHGBGGHHHHGGFHHHHHGHGHHCGHHGHHGGGGGGFGGEFGBFB/090C0
@M03495:530:000000000-LYBTV:1:1103:6672:23552 1:N:0:AACACCTG+CCCATGCG
GTCAGCATGTGAGCTTTGGAGGGCAAGAAGTGGTTGTGACATTGCATGGCAGCTAGAGCCAACTGGTTTATCAACGGCAAAATATAGATCGGAAGAGCACACGTCTGAACTCCAGTCACAACACCTGATCTCGTATGCCGTCTTCTGCTTGAAAAAAAAAAAAATACTAATGTAGCGCACAAAATAGTAGATATTACGAGGAACAAAATAGGCTACGGCAGCATACTGTATAAACACTGACATTGAGGCTC
+
BBBBBFFFFFFFGGGGGGGGGGGGGGGHHHHHHGEFEGGHGFGHHHHHGHHGGGHHHFHHHHGHHHHHHHHHHHHGGGGGHHHHHHHHHHHGGGGHHHHHHHGHHHGHHHHHHHHFHFHHFFGGGFHHDFHFFGDFHHFG?@GFHFHHEGHGHHBGG?---<:-.000:000:000-----/..000000;000000...--.9.9..9/////9...;--:.9////;///////;9/;;B/////...:
@M03495:530:000000000-LYBTV:1:1103:14151:23603 1:N:0:AACACCTG+CCCATGCG
GTCAGCATGTGAGCTTTGGAGTGAAATCTCTTGTCTTAAGGAATAAAGGAAAAAGATTCCGTCGGAGGCTCGGTGCTCTACAGGTTCAACCTTTGTACTCTATTATTGCCTCACATTCCATCTCTTGTGAAAATATATTTGATTGGCTTTTCTGCAGGTTGTTTGCCAGGACTTTCCAAGACCTCCACTAGAAAACACAATAAACTTTTTGGAAGCTGGACAACTATCTTCATTTTTCAGAAACAGTGAAC
+
BBBBBFFFFFFFGGGGGGGGGGHFHGHGHHGHHGHHHHHHGHHHHGFHHHHHHGGGFHHHGHHGGGGGGHHCGEEEHHHHHHHGFGHHHHGHHHHGHHHHHHHHHHHHHGGHHHHHHHHHHHHHHHHHHHHHHHHHHHHHHHHHHHFHHHHHHHHHHHHHHFHHHHHHGFHHHHHFHHHFGHHHFHHHGHH1FDHGHFHCHHHGHHHHHHGGHHGGGHGGHHHHHFHHEFGFGGGGGGGGFGBFGGFGGG0
@M03495:530:000000000-LYBTV:1:1103:26604:23628 1:N:0:AACACCTG+CCCATGCG
GTCAGCATGTGAGCTTTGGAATTAGTAAATTCGTTGACGACAGAAGGAGCAAGATAACGACCACAGGGAGGGTGGTTTATCAACGGCAAAATATAGATCGGAAGAGCACACGTCTGAACTCCAGTCACAACACCTGATATCGTATGCCGTCTTCTGCTTGAAAAAAAAAAACAAAAATACACAGTGTGCATACCCGGTGCAGTGACATCCGGTTCAGCAGCACGGAGACCAGCACACGCCCCGTCTGTCTG
+
AAAAABF1BFFFGGGGGFGCFFHHCGFEFGHHFAAGHDAEEECGGHG0/AF0BGGHGFEGE?AA/BF//B///>>//>FGH2F0E//>E00BGH2FH>GGG//?GH01BFH?</FC1BCDG1112@DGHFGHGCG0?D1?FE0?<<D1C><FCHGD=FFH00=GGGCG@@A.;.....09000.0000;0000//9---9/;;//;9//9-9---;/;/-:--------9-------;-;-----:-/;//
@M03495:530:000000000-LYBTV:1:1103:14678:23633 1:N:0:AACACCTG+CCCATGCT
GTCAGCATGTGAGCTTTGGAGTGAAATCTCTTGTCTTAAGGAATAAAGGAAAAAGATTCCGTCGGAGGCTCGGTGCTCTACAGGTTCAACCTTTGTACTCTATTATTGCCTCACATTCCATCTCTTGTGAAAATATATTTGATTGGCTTTTCTGCAGGTTGTTTGCCAGGACTTTCCAAGACCTCCACTAGAAAACACAATAAACTTTTTGGAAGCTGGACAACTATCTTCATTTTTCAGAAACAGTGAAC
+
BABABFFBFBFFGFGCF4CFFCGDHGBGHFHFHE4BADGHHCHHGHGFEFHGHAEEGHHH3ABEE?EGFEGEE>EEHF5FFFBGHHHGFF1F3FF@4FGGHFHGBGHE4GGBFGHGBFF4BFGEHGGHGG44FFGFDFGHHGFFHGGEGFFFBGHBCG0@G<FHHHGHGHEAH1DGFB<FGGHFGHBHGBG1>=GHCGGEDHBDDGDFFH@CF;C::GHEACFEGEHGHHFGEFFGGGGG0;9/FFFE0;:
@M03495:530:000000000-LYBTV:1:1103:7635:23661 1:N:0:AACACCTG+CCCATGCG
GTCAGCATGTGAGCTTTGGAATTAGTAAATTCGTTGACGACAGAAGGAGCAAGTAACGACCACAGGGAGGGTGGTTTATCAACGGCAAAATATAGATCGGAAGAGCACACGTCTGAACTCCAGTCACAACACCTGATCTCGTATGCCGTCTTCTGCTTGAAAAAAAAAAAAATCAGCATTCCAAATATGTCACAACATAACGAATGCAACATGAATCCTATCAACAATAAGCACAACACAATTCGTAAGTT
+
AAABBFFFFFFFECGGGGGFFGHHF5FGBFFFFFCGGGEGGGGHFHHFAHHHHHGHHEEA0ECGFHGGGGGEFE1?FGFHHFCEGGGGHEHHFHHHHHFCDFEH02FAGHFFGFGHFFFGHGHFHBDGHGHGAFHH11DGHFDF01FCC@CCHHEHHGE010=CAD?@C@-:.9000900000000;0000;009.;///9..;./;///.///////9///////;//////...:...9//;.9...//
@M03495:530:000000000-LYBTV:1:1103:7066:23686 1:N:0:AACACCTG+CCCATGCG
GTCAGCATGTGAGCTTTGGAGTGAAATCTCTTGTCTTAAGGAATAAAGGAAAAAGATTCCGTCGGAGGCTCGGTGCTCTACAGGTTCAACCTTTGTACTCTATTATTGCCTCACATTCCATCTCTTGTGAAAATATATTTGATTGGCTTTTCTGCAGGTTGTTTGCCAGGACTTTCCAAGACCTCCACTAGAAAACACAATAAACTTTTTGGAAGCTGGACAACTATCTTCATTTTTCAGAAACAGTGAAC
+
CCCDDFFFFFFFGGGGGGGGGGHHHHHHHHHHHHHHHHHHHHHHHHHHHHHHHHGGHHIHHHHGGGGGGHHGGGGGHHGHHHHHHHHHHHHHHHHHHHHHHHHHGHHHHHHHHHHHHHHHHHHHHHHHHHHGHHHHHHHHHGHGGHHHHHHHHHHHGHHHHGHHHHHHFGHHHHHHHHHHGHHHHHHHHHH1FGGHHHGCGGHHHGHHHHGGHHGEHHFFHHHHHHHHHHGGGGGGGGGGFGFGGGGGGG0
@M03495:530:000000000-LYBTV:1:1103:21358:23699 1:N:0:AACACCTG+CCCATGCG
GTCAGCATGTGAGCTTTGGACTCCTGACTGGTTTATCAACGGCAAAATATAGATCGGAAGAGCACACGTCTGAACTCCAGTCACAACACCTGATCTCGTATGCCGTCTTCTGCTTGAAAAAAAAAAAAAAACACGTTACCAAACCAGTATAAACACTTACAAATACTGGATAACATTTGTATGGAAAATTAGCATAACACCGAAAACATATGCTCCTCACTCTATGCCACTCTCACGTTAAGACCATATAA
+
CCCCCFFFFFFFGGGGGGGGGGHHHHHHHHHHHHHHHHHHGGGGGHHGHHHHHHHHGGGGHFEHHHHGHHHGHHHHHHHGHHHGHHGHGGHEHH4BFHGGHHHHFEEHGHHHHHHHGFHHHGGGGGC//--<.0.0</.0=<G...<000=;000.0;00000;=0;00/;0:0000000000/;00/;000:0;;0009.---:-/.;00000009:;A000:0000000;;BF0.../.0009/00000
@M03495:530:000000000-LYBTV:1:1103:24878:23701 1:N:0:AACACCTG+CCCATGCG
GTCAGCATGTGAGCTTTGGTTTATCAACGGCAAAATATAGATCGGAAGAGCACACGTCTGAACTCCAGTCACAACACCTGATCTCGTATGCCGTCTTCTGCTTGAAAAAAAAAAACAATGAGATATGTGAACAAAAGTGCCGACGAGGAGCCGAGTTGAATGACAACAACAACGCCAAGAGGGACTGCACTCTGCTATAACTGCGCTTCACAAGTCTGAGCTCAGGTGACACGCAAGTAAATCACGAGCTG
+
AABBAFFFFFFFGGGGGGGGGGHHHHHHGGGGGHGHHHHHHHHHGGGGHHHHGGHGHHHGGHHHGHHHHHHHHHGGGGGHHHBGHH?EHHGHCECHGGGHHHHH1EG3FEEECD//</@2222@22@22211?00001111/-<-----..<---..00000:000..;..:;---.-..;....../9/0/////////////.--.;9///.:///////////;//B//.---9///;B///:.-9./
@M03495:530:000000000-LYBTV:1:1103:7704:23756 1:N:0:AACACCTG+CCCATGCG
GTCAGCATGTGAGCTTTGGTCCAGCCTGAGTCCTCTGGTTTATCAACGGCAAAATATAGATCGGAAGAGCACACGTCTGAACTCCAGTCACAACACCTGATCTCGTATGCCGTCTTCTGCTTGAAAAAAAACATAGCGTGATTGATTTCCAATATTGTATAAAACTGACCAATCATGTGTTTAATTTTTATTGGAAAATTACCCAAAAACAAAAAACTTTCCTGCCACACGATCTAATGGTACTCGCAATT
+
AAAAAFF@FFDFGGGGG1AAFC11FF0GHF1EFAFGFH1BFGBGHHHEEAEEHHFG2AAG2BGAEFECCFHFHHCHG0FHFE1FGGHGHHFHGAHCAGBGF12B0/?0>21/?>C/B2>1B11G11F0<<C/?@FFB//<<?1FFBF11?@111<1?1>=FDB=G1=GGGFEGF<F0<DDBG0DGHGFFGFHH0<:0/CFHBC:C.:C..;E;..-:0;0;00;/./0999:.99/9/9/;//:/--;;-;
@M03495:530:000000000-LYBTV:1:1103:8263:23762 1:N:0:AACACCTG+CCCATGCG
GTCAGCATGTGAGCTTTGGTCCAGCCTGAGTCCTGGTTTATCAACGGCAAAATATAGATCGGAAGAGCACACGTCTGAACTCCAGTCACAACACCTGATCTCGTATGCCGTCTTCTGCTTGAAAAAAAAAAAAAAAACAAACATAAAGACGTCCTCTGCATCAAACAAACATACTATAATCTCAGAGCTCAACACTATATCTATAATAACAACATACTAAGTACGCAAAGTCTAGCACCCACGAAGATATC
+
CBCCDFFFFFFFGGGGGGGGGGHHHGHHGHHHHHHHHHHHHHHHHGGGGGHHGHHHHHHHHGGGGHHGHHHHGHHHGHHHHHHHHHHHHHHGHGGHHHEEHHGFGHHHHGGGHGHHHHHHHHHHHECGG@/<<-<>-.<.<..00=000;.;..;000000000:0.;F?A000;00000000:000/0000/0.0/000000:0000:000../;00;0000;...-9/00:00000....--.9.0:00
@M03495:530:000000000-LYBTV:1:1103:6596:23767 1:N:0:AACACCTG+CCCATGCG
GTCAGCATGTGAGCTTTGGAGTGAAATCTCTTGTCTTAAGGAATAAAGGAAAAAGATTCCGTCGGAGGCTCGGTGCTCTACAGGTTCAACCTTTGTACTCTATTATTGCCTCACATTCCATCTCTTGTGAAAATATATTTGATTGGCTTTTCTGCAGGTTGTTTGCCAGGACTTTCCAAGACCTCCACTAGAAAACACAATAAACTTTTTGGAAGCTGGACAACTATCTTCATTTTTCAGAAACAGTGCAC
+
CCCCBFFFFFFFGGGGGGGGGGHGHGHHHHHHHHHHHHBGGFHGHHHHGGHHGHGEFHHHHGHGGGGGGHHGGGGGHHHHHHGHHHHHHHHHHHHHGHHHHHGHGHHFHGHHHHHHHHHHHHHHHHGHHGHHHEHHHHHHHEHHFAGHHEHHHHHFFAGHHGHHFDHHF/GHHHHHHGBF0FFHHEFFHHE<1D<FGHH.GFBDGHHHHHGCBGFCGH/CG0FCBGFHGHGB0BGGGGGG0B/;CFFB0;0
@M03495:530:000000000-LYBTV:1:1103:5671:23773 1:N:0:AACACCTG+CCCATGCG
GTCAGCATGTGAGCTTTGGAATTAGTAAATTCGTTGACGACAGAAGGAGCAAGATAACGACCACAGGGAGGGTGGTTTATCAACGGCAAAATATAGATCGGAAGAGCACACGTCTGAACTCCAGTCACAACACCTGATCTCGTATGCCGTCTTCTGCTTGAAAAAAAAAAAAACAACTACATTACATTGCCCCCACAGTCCAACCCTTTCCTCAAGACTTCACGTATAATATGCTGCTCATCTTCCACTTC
+
BBBBBFFFFFFFGGGGGGGGGGHHHFHHHHHHGGHHHHGGGGGHHHHHGHHHHHHHHHGEGGGHHHHGGGGGEGGGFHHGHGHHGGGGGFHHHHHHHHHHGGGGHHHHHHHGHHHGHHHHHHHHHGHGHHGHGGHHGGGFHHFGFHHHGECHGFHHHHHHFGHHHCF--=---9;9E/99/00900000009.--...//////...///////://.9////.99///9////://////////////9/
@M03495:530:000000000-LYBTV:1:1103:17405:23786 1:N:0:AACACCTG+CCCATGCG
GTCAGCATGTGAGCTTTGGTCCAGCCTGAGTCCTGGTTTATCAACGGCAAAATATAGATCGGAAGAGCACACGTCTGAACTCCAGTCACAACACCTGATCTCGTATGCCGTCTTCTGCTTGAAAAAAAAAAAAACAGCATCTCGTATGACGGTTTCTGCCTGAAGAAAAAGAACAAGACATTATTGTACAGTCAGGTGACTCACAATAAGATCTAAATTCATGCACTAGAATACCACTCACGAATTGTTAA
+
CCCCCFFFFFFFGGGGGGGGGGHHGGHHHHHHHHHHHHHHHHHHHGGGGGHHHHHHHHHGFFEGGHHHHHHHGHHHGHHHHHHHHHHHHHHGHGGHHHG@GHGGGFHHHGGGHGHHHHHHHEHHHFGGG<//<@..00>111<<<CBF00<-...<00;000/:0;///;...://///9000000090000000/0;00;0000000900;00090000:B0000000900009000//0.;...00:00
@M03495:530:000000000-LYBTV:1:1103:13672:23801 1:N:0:AACACCTG+CCCATGCG
GTCAGCATGTGAGCTTTGGTCCAGCCTGAGTCCTGGTTTATCAACGGCAAAATATAGATCGGAAGAGCACACGTCTGAACTCCAGTCACAACACCTGATCTCGTATGCCGTCTTCTGCTTGAAAAAAAAAAAAAAAGTATCACAAAAGAAATGTACTAGCTAATAAATCAATAGTCGAAGCAATAGACACATACAACAAAATATACTCAATCACAAGATAGTCACGTGATACAAGCACAAATACGATAATA
+
CCCCCFFFFFFFGGGGGGGGGGHHHGHHHHHHHHHHHHHHHHHHHGGGGGHHHHHHGHHHHGGGGHHHHHHHGHHHGHHHHHHHHHHHHHHGHGGHHHG4GHHFGHHHHGGGHGHHHHHHHHHHHHGGGDD?/--<.<=0==0<0..<..<00=0;000/0:0000:0:000;000....-0/900090/:000000...:0900;000:;00000.90000000...:/00000.////.00;.;...00
@M03495:530:000000000-LYBTV:1:1103:18831:23805 1:N:0:AACACCTG+CCCATGCG
GTCAGCATGTGAGCTTTGGATGGTTCTGGTTTATCAACGGCAAAATATAGATCGGAAGAGCACACGTCTGAACTCCAGTCACAACACCTGATCTCGTATGCCGTCTTCTGCTTGAAAAAAAAAATTATAAACATATATTTGATTGACTTTTCTGCAGGCTGTATGCCAGGACTTTCCACGACCTCCACTAGTAATCACAATAACCTTTTTTGACACTGGACAACTCTCTTCATTTTTCAGCAACCTTGCAC
+
CCCCCFFFFFFFGGGGGGGGGGGFGFHHHBGHGHHGFGGFGGGHHGHHHFHHHEGGGEHFBCGCGGHHGGDFHHHHHHHHFHHFEHGDHHFH4FFHFEGHFDEFEHGGDEBEGCG?G3EG/@//<@222222@@FFHGBD<11@?111<1??1?GFF0.>001>1>111.<./<=<0<0.<--.<;//0/000;000/;:00;0;0000C-9.00000//:0../0;/://;B/;9;;9//9/../://;B
@M03495:530:000000000-LYBTV:1:1103:21275:23815 1:N:0:AACACCTG+CCCATGCG
GTCAGCATGTGAGCTTTGGAGTGAAATCTCTTGTCTTAAGGAATAAAGGAAAAAGATTCCGTCGGAGGCTCGGTGCTCTACAGGTTCAACCTTTGTACTCTATTATTGCCTCACATTCCATCTCTTGTGAAAATATATTTGATTGGCTTTTCTGCAGGTTGTTTGCCAGGACTTTCCAAGACCTCCACTAGAAAACACAATAAACTTTTTGGAAGCTGGACAACTATCTTCATTTTTCAGAAACAGTGAAC
+
>1>1>CFB1BF3F11FGGCGF11EGG31FFHHF1BDG33D1FGGFHHFGHG00AFC1F22B1AAA//AF/0EEAF/FFFGFF1>EGEFHGEG11FFGHD1GHHGHHHBFGHHHEF2FD>2FEE>FHHHHGH1BFGHHFDGF2F>>AC1FFB>B2FGFC0DG/?GBD1DGHH/<FFFB<1?FG0<CFF0FFH1=FG<..<<0=D0<0<0=<@C/GGEGCC..GF.//;0=<FBFBFBFB0B9;////9B090
@M03495:530:000000000-LYBTV:1:1103:19531:23828 1:N:0:AACACCTG+CCCATGCG
GTCAGCATGTGAGCTTTGGAGACTGGTTTATCAACGGCAAAATATAGATCGGAAGAGCACACGTCTGAACTCCAGTCACAACACCTGATCTCGTATGCCGTCTTCTGCTTGAAAAAAAAAAAATTGATACTGGCGTCCTTGAGCGCGTTTTTGGTGTGCGGAATTCGTGGTTGAGTGATGAAATGTGTAGACACCACGAAACACCCCGATTACTGAGAGCAAACACTCATCAGTAACTCAATTTTATGCAC
+
BABBBFFFFFFFGGGGGGGGGGGHHHBGHHHHHHGGGGGGHFHHHHHHHHHGGGGHHHHHHHGF1EFHGFGFHHHDDGGFFGHFFHGEFEHGHFF3GGHGEGFFHHFHHHE0?FGHGE<B/</011<??1111//.>-<11111-<---<..--.:.;C.--9.00.=.9...//900=0000009;90900;..9.;-;.-/..;;--9..9//;///.///...;///://///://////////////
@M03495:530:000000000-LYBTV:1:1103:17198:23840 1:N:0:AACACCTG+CCCATGCG
GTCAGCATGTGAGCTTTGGTCCAGCCTGAGTCCTCTGGTTTATCAACGGCAAAATATAGATCGGAAGAGCACACGTCTGAACTCCAGTCACAACACCTGATCTCGTATGCCGTCTTCTGCTTGAAAAAAAAAAAAAAACAACCATCTCCAAACCTATATCTATCTCTACAGACTTCCTATACTGTATGTTTAAGCCAACTGTCTACTCTCGATCTACACTGCGCATGCTACTGAATTAGTGTGCGTAACTT
+
CCCCDFFFFFFFGGGGGGGGGGHHHGHHHHHHHHHHHHFGHHHHHHHGGGGGHHHHHHHHHHHGGGGHHHHHHHGHHHGHHHHHHHHHHHHHHGHGGHHHH4GFHFGHHHHGGGHGHHHHHHHGHHHHGCDC/</-<-.<....00000000../:00<000000000<00<.00000000000<<0000000000//.//0000<00<0.0/..0<0:<00.--9.000000000<<0<0000.....00
@M03495:530:000000000-LYBTV:1:1103:10121:23840 1:N:0:AACACCTG+CCCATGCG
GTCAGCATGTGAGCTTTGGTCCAGCCTGAGTCCTGGTTTATCAACGGCAAAATATAGATCGGAAGAGCACACGTCTGAACTCCAGTCACAACACCTGATCTCGTATGCCGTCTTCTGCTTGAAAAAAAAAAACAAACAATGTATCATTATGCACAGGATGCTCAACGTACTGATGTATATGAATGACACGTACAAGCTACGAGCAGTTCGCGACATGTGGACCGCCATTCTCAGTAGCAGCAGCACACAGA
+
CCCCDFFFFFFFGGGGGGGGGGHHHGHHHHHHHHHHHHHHHHHHHGGGGGHHHHHHHHHHHGGGGHHHHHHHFGHHGHHHHHHHHHHHHHHGHGGHHHF4FGHGGHHGHGGGHGHHHHHHHFBGHHGGGG/>///0/0/1?1111111=1111<10.000/0000<.....000000000000000:00..:..00.;00...--:000:-----.000000/-9--.;00;00;09000/../../...0
@M03495:530:000000000-LYBTV:1:1103:13164:23868 1:N:0:AACACCTG+CCCATGCG
GTCAGCATGTGAGCTTTGGTCCAGCCTGAGTCCCTGGTTTATCAACGGCAAAATATAGATCGGAAGAGCACACGTCTGAACTCCAGTCACAACACCTGATCTCGTATGCCGTCTTCTGCTTGAAAAAAAAAAAAAAGAAGTACCAGGAAGACTACAGTGCGCTGAATGAACAACAACACTATGATATGATATACTTATGTCTCGAACACATAAGTGTCAGTGGTTGACATAACACACCACTGGTACTAACA
+
CBCCDFFFFFFFGGGGGGGGGGHHHGHHHHHHHHHHHHHHHHHHHHGGGGGHHHHHHHHHHHGGGGHHHHHHHGHHHGHHHHHHHHHHHHHHGHGGHHGGGHHHGGFHHHGGGHGHHHHHHHGHHHHGGGDCC<--.<001111=0../.</10/00111----.011:1:1/.<....0<11111111111:1111111111/0/<-/.001111<<1111/1../01<11000.<..<00/11111<0:
@M03495:530:000000000-LYBTV:1:1103:12080:23874 1:N:0:AACACCTG+CCCATGCG
GTCAGCATGTGAGCTTTGGTCCGCCTGAGTCCCTGGTTTATCAACGGCAAAATATAGATCGGAAGAGCACACGTCTGAACTCCAGTCACAACACCTGATCTCGTATGCCGTCTTCTGCTTGAAAAAAAAAAATGAGGCTATTTCCGTATCTTATCTTCTTCTTGCTTTCCTGTCTCGCTCCTTCTACTTTTTGCTATTCAGTCTCAGTCTCTCTTTCCCTCCCTTTCTTTACCTTCCTCTCCCTTCTTCTT
+
BBBBBFFFFFFFGGGGGGGGGGGGGGHGGGGHHHHHHHHHFHFFHGCGGGHHGHHHHHHHHGGGGHHHHGFGGGFFEDFHHHHEHHHHHHHGHGFGGHH4FDGFGHHGHGGGFGHHHEHHH????G/BD>//01110/.1<11<1.1<00<1>10000000=00000=000<0/<;/.:../00000000<0-00;000000000000000000900000;..;090;C////9/;//////;././/;//
@M03495:530:000000000-LYBTV:1:1103:17455:23878 1:N:0:AACACCTG+CCCATGCG
GTCAGCATGTGAGCTTTGGAGACTGGTTTATCAACGGCAAAATATAGATCGGAAGAGCACACGTCTGAACTCCAGTCACAACACCTGATCTCGTATGCCGTCTTCTGCTTGAAAAAAAAAAAACAAAGGACAGAAACCGTCAACAAGCCGCGTTGGTGACGTTTATACATCGGGACCGCCCCGCTGACACGCACAAATCACCGTCTAAATCTACATCGGTAGAGTCACACTATAAACTCCAGTCTAACTGC
+
CAACCFFFFFFFGGGGGGGGGGGHHHGGHHHHHGHGGGFGHGHHHHHHGHHGGGGHHHHHHHGGGHGHHHHHHGHGHHHHHGHGGHGHGDGFHFGHGFHGGGHGHHEHGFHEHHHHGGC?D>//?/?000???011<<-....<1.<..<--:--...0<.../.00;000..---.----9--;-.///.-;--/./:///.9.9.//:9/;/9/9A.9../:///:9////:////9///9:/9////9
@M03495:530:000000000-LYBTV:1:1103:8493:23881 1:N:0:AACACCTG+CCCATGCG
GTCAGCATGTGAGCTTTGGTCCAGCCTGAGTCCCTGGTTTATCAACGGCAAAATATAGATCGGAAGAGCACACGTCTGAACTCCAGTCACAACACCTGATCTCGTATGCCGTCTTCTGCTTGAAAAAAAAAAAAACAAAAAGAATTACACGTACATATGACTACCACATCGATCACATGCTAGATCATAAGACACGAGAACGCTGGTCATTCACCACCTCACAGTCGCAGTCTATACGTACGAGTCAGCGA
+
CCCCCFFFFFFFGGGGGGGGGGHHHGGHHHHHHHHHHHHHHHHHHHGGGGGHHHHHHHHHHGGGGGHHHHHHHGHHHGHGHHHHHHHHHHHHGHGGHHHH4GGGFGHHHHGGGHGHHHHHHHFGHHHGGBBC//-...0<....00000<../<.<=00<0:0//:0:00./.../:00000000;:000000//.--..0..:.-9900000:00...;0.0090.--..00:000.9:.-...;000.-
@M03495:530:000000000-LYBTV:1:1103:24309:23894 1:N:0:AACACCTG+CCCATGCG
GTCAGCATGTGAGCTTTGGAGTGAAATCTCTTGTCTTAAGGAATAAAGGAAAAAGATTCCGTCGGAGGCTCGGTGCTCTACAGGTTCAACCTTTGTACTCTATTATTGCCTCACATTCCATCTCTTGTGAAAATATATTTGATTGGCTTTTCTGCAGGTTGTTTGCCAGGACTTTCCAAGACCTCCACTAGAAAACACAATAAACTTTTTGGAAGCTGGACAACTATCTTCATTTTTCAGAAACAGTGAAA
+
CCCCCFFFFFFFGGGGGGGGGGHHHHHHHHHHHHHHHHHHHHHHHHHHHHHHHHGGHHIIHHHGGGGGGGHGGEGGHHHHHHHHHHHHHHHGHHHHHHHHHHHHHHHHHHHHHHHHHHHHHHHGHHHHHHGHHHHHHHHHHFHHHEGHHHHHHHHGHHHHHGHHHHHFBGHHHHHHHHHFHHFFHGHHHGGFDGFHHGECGHHFHFHHHHGGHFGEHHGHHHHGFFHHHHEFGGEFGGGGGGGGFGFFFF0
@M03495:530:000000000-LYBTV:1:1103:12755:23905 1:N:0:AACACCTG+CCCATGCG
GTCAGCATGTGAGCTTTGGGGAGGGTGGTTTATCAACGGCAAAATATAGATCGGAAGAGCACACGTCTGAACTCCAGTCACAACACCTGATATCGTATGCCGTCTTCTGCTTGAAAAAAAAAAAAAAACGAAAAATCTCTACAAATGATGTGTAAGTAGAAACTAATAGTCAGTCGTTAAATCGAGCAGATCTCGTACATAGAACCCGTGACGTAGTTGACGTTGGGATCTTGCGTATACAATAGAATAAA
+
CBCDCFFFFFFFGGGGGGGGGGGGGEFGGGHHHHGHHGGGGGGHHHHHHHHHHGGGGHHHHHHHGHHGGHHHHHHHHHHHHHHGHGGHHHH4FEFGHHHHGGGGHGHHHHHHHHHHHHGFGG<@---<.-...-..<0000000000:00000000:00:0</0000000000<0...9.000....<//0<<0.9...000000..-<....9<.<0<0<....:-.:.00<0-...000<0:00::000
@M03495:530:000000000-LYBTV:1:1103:14257:23969 1:N:0:AACACCTG+CCCATGCG
GTCAGCATGTGAGCTTTGGAATTAGTAAATTCGTTGACGACAGAAGGAGCAAGATAACGACCACAGGGAGGGTGGTTTATCAACGGCAAAATATAGATCGGAAGAGCACACGTCTGAACTCCAGTCACAACACCTGATATCGTATGCCGTCTTCTGCTTGAAAAAAAAAAAAAAAAGAGAAAATCGGAGATATGGGGAAGAATACAATATGTCAACGTGCCTAACTGGTCGATAAATGAGGGTGCGGTCTA
+
BBBBBFFFFFFFGGGGGGGGGGHHHHHHHHHHGFCGHHGGGGEHHHGHHHHGHHGHHHFGGGGGHHHEFDGGEFGGGHHHHHHGGGGGGHFGFHHHHHHHGFGGFHHHGHHGGGHGGFFHGHFHHFHHHHGHFGG<<F1<FFFH0CHB@.>G.DDGEHFHGH0DGDCD@----9;-;...;/.//...9-/////......//;/////99;//9/...9.//;9/////;-...//////.99.--9-./
@M03495:530:000000000-LYBTV:1:1103:20192:23983 1:N:0:AACACCTG+CCCATGCG
GTCAGCATGTGAGCTTTGGAGTGAAATCTCTTGTCTTAAGGAATAAAGGAAAAAGATTCCGTCGGAGGCTCGGTGCTCTACAGGTTCAACCTTTGTACTCTATTATTGCCTCACATTCCATCTCTTGTGAAAATATATTTGATTGGCTTTTCTGCAGGTTGTTTGCCAGGACTTTCCAAGACCTCCACTAGAAAACACAATAAACTTTTTGGAAGCTGGACAACTATCTTCATTTTTCAGAAACAGTGAAC
+
DCCDDFFFFFFFGGGGGGGGGGHHHHHHHHHHHHHHHHHHHHHHHHHHHHHHHHGGHIHHHHHGGGGGGHHGGFGGHHHHHHHHHHHHHHHHHHHHHHHHHHHHHHHHHHHHHHGHHHHHHHHHHHHHHHHHHHHHHHHHHFHHHHHHHHHHHHHHHHHHHGHHHHHHGHHHHHHHHHGGGHHHHHGHHHEFGHHHHHHCGFHFHGHHHHGGGHGEHHHFGHHHHHHHHHGGGGGGGGGGGGGGGGGGGGF
@M03495:530:000000000-LYBTV:1:1103:16543:23985 1:N:0:AACACCTG+CCCATGCG
GTCAGCATGTGAGCTTTGGAGTGAAATCTCTTGTCTTAAGGAATAAAGGAAAAAGATTCCGTCGGAGGCTCGGTGCTCTACAGGTTCAACCTTTGTACTCTATTATTGCCTCACATTCCATCTCTTGTGAAAATATATTTGATTGGCTTTTCTGCAGGTTGTTTGCCAGGACTTTCCAAGACCTCCACTAGAAAACACAATAAACTTTTTGGAAGCTGGACAACTATCTTCATTTTTCAGAAACAGTGAAC
+
CBCDCFFFFFFFGGGGGGGGGGHHHHHHHHHHHHHHHHHHHHHHHHHHHHHHHHGGHHIIHHHGGGGGGHHGGGGGHHHHHHHHHHHHHHHHHHHHHHHHHHHHHHHHHHHHHHHHHHHHHHHHHHHHGHHHHGHHHHHHHHHHHHHHHHHHHHHHHHHHHGHHHHHHHHHHFHHGHHHFHHHHHEHHHHHDGFHHHFEGHHHHHHHHHHGGHGHHHHGHHGHGHHHHHHGGGGFFGGGGGBFGGGFGGG0
@M03495:530:000000000-LYBTV:1:1103:21641:23992 1:N:0:AACACCTG+CCCATGCG
GTCAGCATGTGAGCTTTGGAATTAGTAAATTCGTTGACGACAGAAGGAGCAAGATAACGACCACAGGGAGGGTGGTTTATCAACGGCAAAATATAGATCGGAAGAGCACACGTCTGAACTCCAGTCACAACACCTGATCTCGTATGCCGTCTTCTGCTTGAAAAAAAAAAAAACACACATACAAGAGACGGTTCGAACTCGCACGAAAAGTACGACACACCTAGATAAACGAGATAATGTAATAGTACACA
+
AAABCFFFFFFFGGGGGGGGGGHHHHHHHHHHGHHHGHGGGGGHHHHHHHHHHHHHHHGGGGGHHHHGGGGGBFGEGHHHHHHHGGGGGHHHHHHHHHHHGGGGHHHHHHHGHHHGHHHHHGHHHHHHHHGHGGHHHG1FGHGGHHHHFEGHGHHHHHHGGHHHHGGGG@D--....;.000000/;//.....;....0.----...:/0;0..9--/../0;000000..9..0000000000900:00
@M03495:530:000000000-LYBTV:1:1103:21994:23993 1:N:0:AACACCTG+CCCATGCG
GTCAGCATGTGAGCTTTGGAGTGAAATCTCTTGTCTTAAGGAATAAAGGAAAAAGATTCCGTCGGAGGCTCGGTGCTCTACAGGTTCAACCTTTGTACTCTATTATTGCCTCACATTCCATCTCTTGTGAAAATATATTTGATTGGCTTTTCTGCAGGTTGTTTGCCAGGACTTTCCAAGACCTCCACTAGAAAACACAATAAACTTTTTGGAAGCTGGACAACTATCTTCATTTTTCAGAAACAGTGAAA
+
CBBCCFFFFFFFGGGGGGGGGGHHHHHHHHHHHHHHHHHHHHHHHHHHHHHHHHGGHIHHHHHGGGGGGHHGGFGGHHHHHHHHHHHHHHHGHHHHHHHHHHHHHHHHGHHHHHHHHHHHHHHHHHHHHHHHHHHHHHHHHHHHHHHHHHHHHHGHHHHHHGHHHHHHHHHHHHHGHHHHHHHHHHGHHHHBGHFHHHHGHHHHHHHHHHFG:CGHHHHHHHHHHGHHHHGGFGGGGGGGFFGGGGGBFG0
@M03495:530:000000000-LYBTV:1:1103:8451:24005 1:N:0:AACACCTG+CCCATGCG
GTCAGCATGTGAGCTTTGGAATTAGTAAATTCGTTGACGACAGAAGGAGCAAATAACGACCACAGGGAGGGTGGTTTATCAACGGCAAAATATAGATCGGAAGAGCACACGTCTGAACTCCAGTCACAACACCTGATCTCGTATGCCGTCTTCTGCTTGAAAAAAAAACAAATCAATATATCAGAAGACACTACTCTCGAGACATATTCAGAAGTAGTTCACACACCGATACTTGCAAACCTGTCGCGCTA
+
AAAABFFFFFFFGGFGGFGGGGHHHFGHHHHHGBFGHHGGGGAHHHHHEHHHHHHHHGEGGGHFGHGFFEGBFEEGHHFHGEGGGGGEGHHHHHHHHHHFFEGHHGHHGCEGCHFFGHFFFGHHHFHHHGEFGHHGDB1GGFDBFBGG.CHFFGHGHHF0<0DC@C@@.:.:0<0009900;;0:09/9//09:0;00.0...990000//////9////////9..-----/;//99/.././/;.-9;;
@M03495:530:000000000-LYBTV:1:1103:14977:24023 1:N:0:AACACCTG+CCCATGCG
GTCAGCATGTGAGCTTTGGTTTATCAACGGCAAAATATAGATCGGAAGAGCACACGTCTGAACTCCAGTCACAACACCTGATCTCGTATGCCGTCTTCTGCTTGAAAAAAAAAAAAAAAAAATAGCGTATATAAGATGGACAATTAAGAATAGGAAACGTATATATAGAGATGCAGGTCATCATTAATCATATATGGCGTAAGCGTAATCAATGACACGTTAAGGAGATCTAGATAGTATATGAGTTGTAA
+
CBCCCFFFFFFFGGGGGGGGGGHHHHGHGGGGGGGGHHHHHHHHGGGGHHGHHHHGHHHGHHHHHHHHHHHHHHGHGGHHHH5GHHFFHHHHGEEHGHHHHHHHGGHHHGGG@<<B//<---0000-<..0=0000000:;0.0;0G0000<0000//..9990000000009000..0000000000000000000.-;-..0-....000000000.../.000../00:900990:00:000000000
@M03495:530:000000000-LYBTV:1:1103:23532:24025 1:N:0:AACACCTG+CCCATGCG
GTCAGCATGTGAGCTTTGGAATTAGTAAATTCGTTGACGACAGAAGGAGCAAGATAACGACCACAGGGAGGGTGGTTTATCAACGGCAAAATATAGATCGGAAGAGCACACGTCTGAACTCCAGTCACAACACCTGATCTCGTATGCCGTCTTCTGCTTGAAAAAAAAAAAAACAAATGAACATGAGATAGTTATTTGAAGAGATACAAGGAAGAAGGCAGGTCCCCATAGTTATACTACAGGTCCTGCTC
+
BCBCCFFFFFFFGGGGGGGGGGHHHHHHHHHHGGFHHHGGGGGHHHHGHGEHHHHHHHGGFGGHGHGGGGGGEGGEFHHHHHHHGGGGGHHGHHHGHHHHGGEFHHHHHGHGFGHGHHHGHHHHHHHHHGGHGGHHHF1DGHGGHHHHGCGHGHHHHGHHCGHHH-<EEG-99....00000000;0000000099900000./000000../../;.:A.-.00..///000;9000;000/00000000
@M03495:530:000000000-LYBTV:1:1103:14049:24028 1:N:0:AACACCTG+CCCATGCG
GTCAGCATGTGAGCTTTGGAATTAGCTGGTTTATCAACGGCAAAATATAGATCGGAAGAGCACACGTCTGAACTCCAGTCACAACACCTGATCTCGTATGCCGTCTTCTGCTTGAAAAAAAAAAAAAAACTAAAATCCTGCTTTGACGGTGAAGCATGAGGAAGTCGTAACGTAACTATGAAATGCTCATATAACAGTAATAACTCCAATTTCGAAGGCTGCTTGCTGTATCACCACTGCCGATATCGCTC
+
AAABBFFFFFFFGFG4FFBGGGGFHHGHHHHGHGHFHCDEGGEGFHHHHGHHHHGGEFHGHHHHGG1GEFHHHHEGCGHHFGHHGEFGHHFFDF4FEEGHGFGGGHGHHFHHHHFHHEF><C</<///>.111<1111=0//0<<00.-<..000:0000/0:.0:.;..../;..0000000;FFF0;00000009;;00;C0009//9///.:A.9./99/B/.;///9;/9./99///--@--/....
@M03495:530:000000000-LYBTV:1:1103:19003:24045 1:N:0:AACACCTG+CCCATGCG
GTCAGCATGTGAGCTTTGGAGTTGACGACAGAAGGAGCAAGATAACGACCACAGGGAGGGTGGTTTATCAACGGCAAAATATAGATCGGAAGAGCACACGTCTGAACTCCAGTCACAACACCTGATCTCGTATGCCGTCTTCTGCTTGAAAAAAAAAAACATAAACAAAGAAATACGAAATCGTCTCATCGTTACCACACCTAAGTACGTAAACGAGATCTGATGGAACAGAGCACCCTCGTTACTCTATA
+
CCCCCFFFFFFFGGGGGGGGGGHHHHGGGGGHHHHHHHGHHHFHHHGGGGGHHHHGGGGGAAFEGHHHHHHHGGGGGHHHHHHHHHHHGGGFHHHHHHHGHEHGHHHHHHHHHGHHHFGHGGFHHG2@FGGGGHHFCFGHGHHHHHHGHGHHHGCGC-:..:0:00;..//./090...;.;.99:/090/....9//:..///:B//.//;.:;....://;/////////9//.....-;...////:/
@M03495:530:000000000-LYBTV:1:1103:7055:24052 1:N:0:AACACCTG+CCCATGCG
GTCAGCATGTGAGCTTTGGTCCAGCCTGAGTCCTGGTTTATCAACGGCAAAATATAGATCGGAAGAGCACACGTCTGAACTCCAGTCACAACACCTGATCTCGTATGCCGTCTTCTGCTTGAAAAAAAAAAAACAGAGAATACCTTCTAATTCCCACATTCATGCCAATAATCCTCACCACGTGTCCACATCTTATACTACGCTCCACTCACGATACAACCTTTATAACAACCTACATGAGTCTCCACTAT
+
BAAAAFFFFD@DGGFGGGFGGFHFEFHHFEHCFFFHGHCGFGF5FEEEC2GGHFGHHHHFHGGGGHFHFHHHG1FGFFFHHHHGFHHGFHHGFFEGGBEEGFGGGHFBEEEEGFHEHHHFCEEBGG/</</</?/?000>11>1>11111>11100<C<00=00=<00/000<0000.;0....//<00/0000;000000.-.9.//0/;/....-/;/9//9//99/9/..//9;:9////////:;//
@M03495:530:000000000-LYBTV:1:1103:7093:24052 1:N:0:AACACCTG+CCCATGCG
GTCAGCATGTGAGCTTTGGAGGGCAAGAAGTGGTTGTGACATTGCATGGCAGCTAGAGCCAACTGGTTTATCAACGGCAAAATATAGATCGGAAGAGCACACGTCTGAACTCCAGTCACAACACCTGATATCGTATGCCGTCTTCTGCTTGAAAAAAAAAAAAAACCGACAATAACGTTCAAACAAACGTCTCCAAAATAACCAAACATAATATGATATTGATGAGTAACTACATCAGTTTAGCAGAAAAA
+
CCCCCFFFFFFFGGGGGGGGGGGGGGGHHHHHHFFGFGHHHHHHHHHHHHHGGHHHHHHHHHGHHHGGHHHHHHHGGGGGHHHHHHHHHHHGGGGHHHHHHHGHHHGGHHHHHGGHHHHHFGHGGGHHG3FGGHHHGHHGGGHGHGHHFHHA1FHHGC<-<---;..-=-:-0000:/:/;000;..:.../9////://////9...///;/////9;:/;//:///;/////9;////////;/////.
@M03495:530:000000000-LYBTV:1:1103:19361:24063 1:N:0:AACACCTG+CCCATGCG
GTCAGCATGTGAGCTTTGGAATTAGCTGGTTTATCAACGGCAAAATATAGATCGGAAGAGCACACGTCTGAACTCCAGTCACAACACCTGATCTCGTATGCCGTCTTCTGCTTGAAAAAAAAAAAAAACTGAAAACATACACAACTCATCGTCAATAATCATCGAAAAAACAGTATAGACAACCAGCACATGACATACTACTCACGAATAGTACATATCCATTTCCACACATTCGCCTACTCGACTGTGAT
+
BBBCCFFFFFFFGGGGGGGGGGHHHHHHHHHHHHHHHHGGGGGHHGHHHHHGHHGGGGHHHHHHHGHHHGHHHHHHHHHHHHHHGHGGHHHHDHHGFGHHGHGGGHGHHHHHHHHHHHHGGGCG/</>/11111=>.<11111..<00=10....1101111:0//.<.-<./111:1101/....././<0000110:1110:0...<.0<1:1111:1111111100..:111..<./00..-.<0<11
@M03495:530:000000000-LYBTV:1:1103:8007:24086 1:N:0:AACACCTG+CCCATGCG
GTCAGCATGTGAGCTTTGGTCCAGCCTGAGTCCTGGTTTATCAACGGCAAAATATAGATCGGAAGAGCACACGTCTGAACTCCAGTCACAACACCTGATCTCGTATGCCGTCTTCTGCTTGAAAAAAAAAAAAACAAAATAGTAAAAACCGTATGACGGGTAAATATTAGAATATGAAAGTAGAAACGACTATAGAATACCATTAACTATGTGTACAATAACACAAGACCATACACAAAAAGATAGCTAAA
+
CCCCCFFFFFFFGGGGGGGGGGHHHGHHHHHHHHHHHHHHHHHHHGGGGGHHHHHHHHHHHGGGGHHHHHHHGHHHGHHHHHHHHHHHHHHGHGGHHHD@GHHGGHHHHGGGHGHHHHHHHHGHHHGGGGG//-..<00><1111>11..-.../00.----:000000:00:0000000:0000</..-.-0000:000000:000<00:000000000000:9..////00/000......:000:000
@M03495:530:000000000-LYBTV:1:1103:14318:24091 1:N:0:AACACCTG+CCCATGCG
GTCAGCATGTGAGCTTTGGATGGTTCTGGTTTATCAACGGCAAAATATAGATCGGAAGAGCACACGTCTGAACTCCAGTCACAACACCTGATCTCGTATGCCGTCTTCTGCTTGAAAAAAAAAAAAACGAAAATAAATCTGTCTGAAGATATCGCACAATGTATGCGACAACGCCCAAACATATATATAATAACTCAGTATCGAACGTGCGACAGTAAAAGTTATACACATTTCAGTCCGAAGTGTGCTAA
+
CCCCDFFFFFFFGGGGGGGGGGGGHHHHHGHHHHHHHHGGGGGHHHHHHHHHHHGGGGHHHHHHHGHHHGHHHHHHHHHHHHHHGHGGHHHGGHHHGGHHHHGGGHGHHHGHHHHHHHHGGGGC/>/<///.<11111111111=1<<00000...--<0<00000..-<:<----..<..<000<<000000000000<00../.-...-.--<000:00<000000000000:000:...-.0000000
@M03495:530:000000000-LYBTV:1:1103:17423:24093 1:N:0:AACACCTG+CCCATGCG
GTCAGCATGTGAGCTTTGGTTTATCAACGGCAAAATATAGATCGGAAGAGCACACGTCTGAACTCCAGTCACAACACCTGATCTCGTATGCCGTCTTCTGCTTGAAAAAAAAAAAATAAATCCAACTCAACTCACACACTCTAGCATATATTATTGTGTTTGCACGACGAAAAGATACAATCAATTTAGAAAGGTCAAGCGTGCGAAGCGACGCACACAACGACGTCGACACCGCATCCTCAACCCACTCC
+
CCCCCFFFFFFFGGGGGGGGGGHHHHHHGGGGGHHGHHHHHHHHGGGGGHHHHHHGHHHGHHHHHHHHHGHHHHGEGGGHHH5GHHFGHHHHGFGHGHHHHHHHHFHDGG@ED@@/022222@2=101110111111/.<0=11111111=1>11100//<<0=0.<----.-/;0CG000000000000000.000;00....-.----.------....-.--9.---.-.---9-/00;0;:9...99
@M03495:530:000000000-LYBTV:1:1103:25166:24093 1:N:0:AACACCTG+CCCATGCG
GTCAGCATGTGAGCTTTGGATGGTTCTGGTTTATCAACGGCAAAATATAGATCGGAAGAGCACACGTCTGAACTCCAGTCACAACACCTGATCTCGTATGCCGTCTTCTGCTTGAAAAAAAAAAAAAAAGAGAAGTGAAAAAGAAACGCACAGACTGGTGCAAGATAGATAGTACTGTAGAGCATCCACCGAGCTTGAATGACATACATGTGGAGTGGATCGCATCAGAACTGAGATCAAGAGTGAGAAGT
+
AAABAFFFFFFFGGGGGGGGGGDFHHFHHGHHHHFHHHGGGGGGHHHHHHHHHHGAFGHGGBFGHFGHHGEGHGHHHGFGHHHHGEFEHHHHGHFGGGHHHFGGGHGHHFEFHHFBF?G/EDC<///>-..00<011100<<..<//.----//./0.:/0000/0000;00;0000;00;00/00/0/..--9.//.;///:////9//////./..9//..;;-////./9/////////./////;/9
@M03495:530:000000000-LYBTV:1:1103:12643:24099 1:N:0:AACACCTG+CCCATGCG
GTCAGCATGTGAGCTTTGGAGTGAAATCTCTTGTCTTAAGGAATAAAGGAAAAAGATTCCGTCGGAGGCTCGGTGCTCTACAGGTTCAACCTTTGTACTCTATTATTGCCTCACATTCCATCTCTTGTGAAAATATATTTGATTGGCTTTTCTGCAGGTTGTTTGCCAGGACTTTCCAAGACCTCCACTAGAAAACACAATAAACTTTTTGGAAGCTGGACAACTATCTTCATTTTTCAGAAACAGTGAAC
+
CBBCCFFFFFFFGGGGGGGGGGHHHHHHHHHHHHHHHHHHHHHHHHHHHHHHHHGGHHGHHGHGCGFGGHHGGEFGHHHHHHHHHHHHHHHGGHHGHHHHHHHHHHHGHHHHHHHHHGHHHGHHHGHHHHHHGHHHHHHHHHHHHHFHHHHHHHGHHHFHHDHHGHHHHGHGGHHHHGFGFHHHHHHGGGHFFGFHHFE<GFGGFFDFHHGGHFB.CHCFHHHHHHHGHHGGGGFGFGFFFBFFFF0CFG0
@M03495:530:000000000-LYBTV:1:1103:15258:24105 1:N:0:AACACCTG+CCCATGCG
GTCAGCATGTGAGCTTTGGTCCAGCCTGAGTCCTGGTTTATCAACGGCAAAATATAGATCGGAAGAGCACACGTCTGAACTCCAGTCACAACACCTGATCTCGTATGCCGTCTTCTGCTTGAAAAAAAAAAAAAAATACACCCAAATAAACACATACCGAAAGCAGACACAGACAGAAACTACTATTAAACTCAACATGTACATCGATCATAACACAGTCCACTCTCAACCTACTATATACAGGTATGTCT
+
CBCCDFFFFFFFGGGGGGGGGGHHHGHHHHHHHHHHGHHHHHHHHGGGGGHHHHHHHHHHHGGGGHHHHHHHGHHHGHHHHHHHHHHHHHHGHGGHHHHBGHHGGHHHHGGGHGHHHGHHHFHHHHGGGGC@<--<01000/..<.01110=..000/.:--.<0//:://.0:<//00/1:01<1:11101:0:/0/0111<11<B...111000..:<0101/1001/./:/:11111<11/011:111
@M03495:530:000000000-LYBTV:1:1103:21465:24109 1:N:0:AACACCTG+CCCATGCG
GTCAGCATGTGAGCTTTGGAATTAGTAAATTCGTTGACGACAGAATGAGCAAGATAACGACCACAGGGAGGGTGGTTTATCAACGGCAAAATATAGATCGGAAGAGCACACGTCTGAACTCCAGTCACAACACCTGATCTCGTATGCCGTCTTCTGCTTGAAAAAAAAAAAACACAATAACACCAAAAAGGCGTTAGTACTGTCAAACAGTAAGATGCGACACGATAAATTAGCAACCCTGAGAATTATAC
+
CCBCCFFFFFFFGGGGGGGGGGHHHHHHHHHHGFGHHHGGGGGHHHHHHHHHHHHHHHGFGGGHHHHGGGGGEFFBFHHHHHHHGGGGGHHHHHHEHHHHGEFGHHHHHHHGGHHGHHHGFHFHGHHHHHGHGGHHHF1FGHFGHHHHGDGHGHHHHHHF<GHFHDG-@---.;:..0000;:......:..-;-;.:00:0900000:/00009:00-.---.-...900;0/B0.;..//:00000000
@M03495:530:000000000-LYBTV:1:1103:14368:24115 1:N:0:AACACCTG+CCCATGCG
GTCAGCATGTGAGCTTTGGTCCAGCCTGAGTCCTGGTTTATCAACGGCAAAATATAGATCGGAAGAGCACACGTCTGAACTCCAGTCACAACACCTGATCTCGTATGCCGTCTTCTGCTTGAAAAAAAAAAAATTATCGACCACGAAAAACAAACAACGTAGCTCCAGTAGATTAGCATTACTTTAACAAGAATGGACTCAACAATGACCCTTGAGATCGTGATATCACTCTTATCGCAGACAGTTACACC
+
BABBBFFFFFFFGGGGGGCGGGHHHGHHHHEGHGHHHHFHHHGHHGGGGGFHHHHHFHHHHGGEEHHHGHHHGHHFEDEGHGHHHHGHHHHGHGEFHGE@EFHFGHHGHGGGFGHGHEHHBFGGFG/<BB@//01<?1<.<-<..>..-..<<CC.C.-.:..00::/000;;09:/;0;;;00000;99/9/0;/990/0//9.;000/.;/.9/:/:9..9////;//9;////....-...///;/;/
@M03495:530:000000000-LYBTV:1:1103:22618:24119 1:N:0:AACACCTG+CCCATGCG
GTCAGCATGTGAGCTTTGGTTTATCAACGGCAAAATATAGATCGGAAGAGCACACGTCTGAACTCCAGTCACAACACCTGATCTCGTATGCCGTCTTCTGCTTGAAAAAAAAAAAAATAAATACAATATACTCGCGGAAGGAGTGATTTAATTAATCCGTAAATATAAAGATGTTGGTCACTGGGTTGGCTCGAATGGATCGCGAGTAGTCAATATGTTGTGTGTGGGTCTATCTTGTGTGTCGTTGTAGA
+
CCCBCFFFFFFFGGGGGGGGGGHHHHHHGGGGGHHHHHHHHHHHGGGGHHHHHHHGHHHGHHHHHHHHHHHHHHGGGGHGHGDHHHFFHHHHGFGHGHHHHGHHHHFHHGGG<CBB<02<11?1111?1<111/->---..../.0=0;0:0000<00.....;00000;090000..00000/:/.9-000--/909000..----.0000000;0000;.9.....;:990;0009;/.;9.;./.:00
@M03495:530:000000000-LYBTV:1:1103:5855:24124 1:N:0:AACACCTG+CCCATGCG
GTCAGCATGTGAGCTTTGGAGTGAAATCTCTTGTCTTAAGGAATAAAGGAAAAAGATTCCGTCGGAGGCTCGGTGCTCTACAGGTTCAACCTTTGTACTCTATTATTGCCTCACATTCCATCTCTTGTGAAAATATATTTGATTGGCTTTTCTGCAGGTTGTTTGCCAGGACTTTCCAAGACCTCCACTAGAAAACACAATAAACTTTTTGGAAGCTGGACAACTATCTTCATTTTTCAGAAACAGTGAAC
+
BABBBFFFFFFFGFGGGGGGG4GHHBHHHHHHHFHGHFHHHHHHHHHHHGHHHHGGHHGHGFGCEGCEFHHCGFGGGHHHH@GEGGHHHHHGHHFGHFGHHHHHFHHGHHHHHHFHHHHHFHBGGHHHHFHDGFGHHHHHHFGFHG2GHHFHFGBBGGFHFAGBFFHHHHHEFHFHHHGF0GGFHHHFGFH1FGFBGFE.<G<DD0DHFHGC/0:GFGG.CBGEGFGHHHBFFFGGGGGFF09CFF9CB00
@M03495:530:000000000-LYBTV:1:1103:21662:24143 1:N:0:AACACCTG+CCCATGCG
GTCAGCATGTGAGCTTTGGTCCAGCCTGAGTCCTCTGGTTTATCAACGGCAAAATATAGATCGGAAGAGCACACGTCTGAACTCCAGTCACAACACCTGATCTCGTATGCCGTCTTCTGCTTGAAAAAAAAAAACAATAAAAACTGAGATTCGCACACTGCACCACTGATACATATCACGAGCCACCAATCATACGACCATCAGTCCCGCGTCTACATATATTTCCACAGTGCGACAACACAGCCACTATC
+
BABBBFFFFFFFGGGGGGGGGGHHHGHHHHHGHHHHHHHHHHHHHHHGGGGGHHHHHHHHHHHGGGGGHHHHHHGHHHGHHHHHHHHHHHHHHGHGGHHFG4FGHGGHHHHGGGHGHHHHHHHFHHHHGGCFG@/??1111?=.1>11111<<<.<-./00<0/..000;;0000000:..-;-:/:..:/0000::.=-000:0000;--;-..000000000000:::00:-.---......9.;0/0;
@M03495:530:000000000-LYBTV:1:1103:26325:24147 1:N:0:AACACCTG+CCCATGCG
GTCAGCATGTGAGCTTTGGAGGGCAAGAAGTGGTTGTGACATTGCTATGGCAGCTAGAGCTGGTTATCAACGGCAAAATATAGATCGGAAGAGCACACGTCTGAACTCCAGTCACAACACCTGATCTCGTATGCCGTCTTCTGCTTGAAAAAAAAAAAAATACAAAGACAACATCTAAAGTGCGTCCATATTAGGATATCGATCGTACTGAGACGTACGACCGAAATCCACTGTAGTGGTAAGGCAGTAGA
+
BABBBFFFFFFFGGGGGGFGGGGGGGGHHHHHHFFEGGHHHHHHFHGHHHHHGGHHHGHGHGHFGHEHHHHGGGGGHHHHFHHFFFHGGGFHHHHHHGGFGHGHGHHHHHFHHHHHHGGGGHHHBBHFGFDGHHGG/CGGHFBFHHFFGFGAC/><@---.00:00/////../000000000-.--.00000000000;....-...;/////.9;.-..-----./9////;////.////9/..////
@M03495:530:000000000-LYBTV:1:1103:20129:24173 1:N:0:AACACCTG+CCCATGCG
GTCAGCATGTGAGCTTTGGAGACTGGTTTATCAACGGCAAAATATAGATCGGAAGAGCACACGTCTGAACTCCAGTCACAACACCTGATCTCGTATGCCGTCTTCTGCTTGAAAAAAAAAAAAAAAAAAAAACCTGCACATGAATGTAAGCACTGTATGAGATGACAAATAGTAACGAGAGGAATATCTGAGAATGAAGAGTCGAAGAGTATCGAGAAGAGTTGGGCAGATGCACATGCAAGGTCTCTCGA
+
CCCCDFFFFFFFGGGGGGGGGGGHHHGHHHHHHHHGGGGGHHHGHHHHHHHGGGGHHHHHHHGHHHGHHHHHHHHHHHHHHGHGGHHHHDBFGFFHHHHGFGHGHHEHHHHHHHHHGGGB@////---<---../..:0000;090000000/0/;00000;009000/0000000.;..-../900;0:0000900009.0;9;.;..9000...../0.00;9-./..00:0009900:0.9000:0.0
@M03495:530:000000000-LYBTV:1:1103:14307:24175 1:N:0:AACACCTG+CCCATGCG
GTCAGCATGTGAGCTTTGGAATTAGTAAATTCGTTGACGACAGAAGGAGCAAGATAACGACCACAGGGAGGGTGGTTTATCAACGGCAAAATATAGATCGGAAGAGCACACGTCTGAACTCCAGTCACAACACCTGATCTCGTATGCCGTCTTCTGCTTGAAAAAAAAAAAAATCGACTTCTCGCAATGCTAACTGGAAGCAGAAAGCAGGGTCAGACACGCGACTAGCTCAGGGAGGCAAGTAAATCTGC
+
BBABAFFFFFFFFCFGGFGF5FGHCDGHHGHHDEFGHGDDGGGHGHEFAFHCHGGGHHEGGGGEAGGF1>0>EFGEFGBHHFHHD/EE?FHF?FHFFHEGFEGG0FFFHHHGGHHGGH?GHHCFGFHHG1B<F<FHGDBGFGF/?GGHC.<FEHFHFHHF.G<D.<<::C9-99/.;-..000.;-9./////999//;/;//B//////.-9/9.//...------//9;///.9.-.;.9//////://
@M03495:530:000000000-LYBTV:1:1103:22554:24238 1:N:0:AACACCTG+CCCATGCG
GTCAGCATGTGAGCTTTGGTTTATCAACGCAAAATATAGATCGGAAGAGCACACGTCTGAACTCCAGTCACAACACCTGATCTCGTATGCCGTCTTCTGCTTGAAAAAAAAAAAAATTACTACAGGGGCTACCTCCGACAGCCCCGAGGGAAGTAACTGTATGTGATTGTGAATATCTCTTATCGCTTGAACACCTTACACCACCAGTCCTCCCGGGCTCGTCTTTCTCTCTCCTAAACATCATACCATTA
+
BABBBFFFFFFFFFGFGGGGGGHHHHHHGGGGGFGHHHHHHHFGGGGHHGHHHHGHHHGHHHHHHHHGHHHHHGFGGGHFGFHHHFFGHHGEEEGGHHHHFGHFFHFHGEEE/<//02@2211110//<<0001><.->--<<.C----;.;E0000;90;C0000;;0;00000;;9000000....9.9009A//;//99.;..9BB9///..----.--9.9/9///////9/////////9/////9
@M03495:530:000000000-LYBTV:1:1103:5540:24262 1:N:0:AACACCTG+CCCATGCG
GTCAGCATGTGAGCTTTGGAGTGAAATCTCTTGTCTTAAGGAATAAAGGAAAAAGATTCCGTCGGAGGCTCGGTGCTCTACAGGTTCAACCTTTGTACTCTATTATTGCCTCACATTCCATCTCTTGTGAAAATATATTTGATTGGCTTTTCTGCAGGTTGTTTGCCAGGACTTTCCAAGACCTCCACTAGAAAACACAATAAACTTTTTGGAAGCTGGACAACTATCTTCATTTTTCAGAAACAGTGAAC
+
AAABBFFFFFFFGGGGGGGGGGHHHHHHHHHHHHHHHHHHHHHHHHHHHHHHHHGGHHHHHGHGGGGFFHHGGGGGHHHGHHHHHHHHHHGGHHHHHHHHHHHHGHHGHHHHHHGHHHFHGHHHHHHGHFHBGFGEHHHHHHHHHHHHGGGHHHHHHHHHHGHHHHHHHHEHHHGGGGHFFGGHHHGHGHGG1DGFFFHEFHHFHGFFHHGGBFFHGHCGHB;GHHFGHHGFFGFFFGGFFFFFFGFFGGF
@M03495:530:000000000-LYBTV:1:1103:10388:24285 1:N:0:AACACCTG+CCCATGCG
GTCAGCATGTGAGCTTTGGAATTAGTAAATTCGTTGACGACAGAAGGAGCAAGATACGACCACAGGGAGGGTGGTTTATCAACGGCAAAATATAGATCGGAAGAGCACACGTCTGAACTCCAGTCACAACACCTGATCTCGTATGCCGTCTTCTGCTTGAAAAAAAAAAACAATCTAACAAGAGTTAAGAGTACAGAAACTCAAGAGTGAATGAACTGTAAACAAAAATATCATCGTCTTGTTATACCATA
+
BAABBFFFFFFFGGGGGGGGGGHHGFGHHHHHGHGHHHGGGGGHGHHHHHHHHFHGHGGGGGHE1FFEGGE1B>FFHHFHHHHGGGEGGFHHHHHHHHHGGGGHEFHFGGGHHHGHHGHHGHHBGGFHHDGGCFHHH1?GHF?FFHHCD-FFGHHHHGHGHHDCDC?::;...0/0000/0/9.;0000;9;00;0C///000///./9/////////9//9//.....///////.9../;/9////;/9
@M03495:530:000000000-LYBTV:1:1103:7715:24293 1:N:0:AACACCTG+CCCATGCG
GTCAGCATGTGAGCTTTGGAGTGAAATCTCTTGTCTTAAGGAATAAAGGAAAAAGATTCCGTCGGAGGCTCGGTGCTCTACAGGTTCAACCTTTGTACTCTATTATTGCCTCACATTCCATCTCTTGTGAAAATATATTTGATTGGCTTTTCTGCAGGTTGTTTGCCAGGACTTTCCAAGACCTCCACTAGAAAACACAATAAACTTTTTGGAAGCTGGACAACTATCTTCATTTTTCAGAAACAGTGAAC
+
BABBBFFFFFFFFFGGGGGGGFFHGGHGHHHGHGHHHHHHHHHHHHHHHHHHHHGGGHHHHHHGGGGGGGHGGFGGGHHHHHHGHHHHHHHHHHHHHHHHHHGHHHGHHHHHGHHFHHHHHHHHGHHHGBBGGGHHHHHHHFFHFGFFFHHHHHGHFHHHEDGHGHHGHHHHHHHHHHGHHGHHHHFHHHG1DGHFHFEEHHFGHFHHHHGGBBFHHHGHHFFEHHHHHHGGGGGGGGGGFBFGGGBFFF0
@M03495:530:000000000-LYBTV:1:1103:19176:24317 1:N:0:AACACCTG+CCCATGCG
GTCAGCATGTGAGCTTTGGTCCAGCCTGAGTCCTGGTTTATCAACGGCAAAATATAGATCGGAAGAGCACACGTCTGAACTCCAGTCACAACACCTGATCTCGTATGCCGTCTTCTGCTTGAAAAAAAAAAAAACAGCCAACCCTGCGGGAAGACTATCAAGTGTATTGATAGTCTGACACGTAATGTGAGCACCAACTAGACACCTACGATCAATCGTTAGTACATGCAGTCCACAGCGACGTCGATTAA
+
AAABAFFFFFFFGGGGGGGGGGHHHGHHHHHHHHGHHHHHHHHHHGGGGGHGHHHHHHGHHGGGGHGHHHHHGGHHEGHHHHHHHHHHHHHGHGGHHHG4FHHGGHHHHGGGEGFFFFFGHGHHGHGGG<</A-..00.0>..../.-<-=-:./;00000<:00000;000000900000../..09;00/09....//90/9/://:.;..9;9/.;...//9////////;///..-:--9.-;./99
@M03495:530:000000000-LYBTV:1:1103:6623:24319 1:N:0:AACACCTG+CCCATGCG
GTCAGCATGTGAGCTTTGGTCCAGCCTGAGTCCTGGTTTATCAACGGCAAAATATAGATCGGAAGAGCACACGTCTGAACTCCAGTCACAACACCTGATCTCGTATGCCGTCTTCTGCTTGAAAAAAAAAAAAAAATGACACACAACAAGAACCGCACGTGTAGAACGTACTAAAAGAAGGCGAGCGGGATCGAGATTCAGACAGATGCACGATAGAACGCGATGTCTACACATGAGCTGAACGATCGATC
+
BABBCFFFFFFFGGGGGGGGGGHHHGHHHHHHHHHHHHHHHHHHHGGGGGHHHHHHHHEHHGGGGHHHHHHHGHHHGFHHHHHHHHHHHHHGHGGHHFG4GHHGGHHHHGGGFGHHHHHHHHHHHGGGCC@//<-<010000/...<..<<//.-----..//0000...;.00000../.;-------:9...9.9000000;//00000...;.:00..---..0000;/00000000:00...:-...
@M03495:530:000000000-LYBTV:1:1103:17599:24348 1:N:0:AACACCTG+CCCATGCG
GTCAGCATGTGAGCTTTGGAATTAGTAAATTCGTTGACGACAGAAGGAGCAAGATAACGACCACAGGGAGGGTGGTTTATCAACGGCAAAATATAGATCGGAAGAGCACACGTCTGAACTCCAGTCACAACACCTGATCTCGTATGCCGTCTTCTGCTTGAAAAAAAAAAACACAACAAATAGTAAAATCATTAAGGCCATAGAGATCAAACACATACACAACACGCGACGCTAGCGGAAGCTACCTACAC
+
DCDDDFFFFFFFGGGGGGGGGGHHHHHHHHHHGHHHGHGGGGGHHHHHHHHHHHHHHHGGGGGHHHHGGGGGEFGGGHHHHHHHGGGGGHHHHHHHHHHHGFGGHHHHHHHGHHHGHHHHHHHHHHHHHHGHGGHHGGBGHHFGHHHHGEFHGHHHHHHHHGHHHGEGG-<.<<......<<0:0C0000<000000<../0<:00000000...0<<:00.....---9--...<----.<000<:0:0/
@M03495:530:000000000-LYBTV:1:1103:16847:24356 1:N:0:AACACCTG+CCCATGCG
GTCAGCATGTGAGCTTTGGAGGGTGGTTTATCAACGGCAAAATATAGATCGGAAGAGCACACGTCTGAACTCCAGTCACAACACCTGATCTCGTATGCCGTCTTCTGCTTGAAAAAAAAAAAAAAAAACAAGGACCAAATCACACTAAGATGAAAAACACAAGAAAATAATAGAAACCTTGAACTGATAAGACTGTTCAAGAATTCGTTGTCTCATTAGAGTACCAGCTAGAATAGTCCATTGACAGAAAA
+
AABBBFFFFFFFGGGGGGGGGGGGDGEFHHHHHHFEFEEGHHHHHHHHHHHGGGGHHHHHHHGGHHGFGHHHFHHHHGHHHGHGGHHHG4GFHFGHFHHGFEHGHHHHGHHFFGHHGC/B<///----.<./...:::::::/0://:/:0000009....../;//;90000000/./:00000///:;///;/://9/9;///;./;.9:;/9//;//;//////.//9//////////////9/99/.
@M03495:530:000000000-LYBTV:1:1103:15178:24373 1:N:0:AACACCTG+CCCATGCG
GTCAGCATGTGAGCTTTGGACTCCTGACTGGTTTATCAACGGCAAAATATAGATCGGAAGAGCACACGTCTGAACTCCAGTCACAACACCTGATCTCGTATGCCGTCTTCTGCTTGAAAAAAAAAAAAAAAAGAAACTAAAAACACTATACATGCTAGTTGTACACAAGTATAATATACACATAGATTCATGAAACAGTACAAGTATTACGTAACTTGCGTAGGTTATCATCTAGAATGTTGGTAATAAAT
+
CCCCCFFFFFFFGGGGGGGGGGHHHHHHHHHHHHHHHHHHGGGGGHHHHHHHHHHHGGGGHHHHHHHGHHHGHHHHHHHHHHHHHHGHGGHHHH4GGHGGHHHHGGGHGHHGHHHHFHHHHGGGGC/</--<.<.//110000...0/11:<1101110<1111110.:1111<11:1110:00111111111110</111110111111./0.9111<-99-.11101111111:111111..1111111
@M03495:530:000000000-LYBTV:1:1103:18572:24392 1:N:0:AACACCTG+CCCATGCG
GTCAGCATGTGAGCTTTGGAGTGAAATCTCTTGTCTTAAGGAATAAAGGAAAAAGATTCCGTCGGAGGCTCGGTGCTCTACAGGTTCAACCTTTGTACTCTATTATTGCCTCACATTCCATCTCTTGTGAAAATATATTTGATTGGCTTTTCTGCAGGTTGTTTGCCAGGACCTTCCAAGACCTCCACTAGAAAACACAATAAACTTTTTGGAAGCTGGACAACTATCTTCATTTTTCAGAAACAGTGAAC
+
A>AAAFFFFFFFGGGGGGGGGFGHHGHHHHHHHFHHHHHHHHFHHHGHHGHHHHGGHHHGHGGGGGGGGHHGGGGGHHHHHHHHGGDGHHHHHHFHHHHHHHHHHHHHGFGHHHHHHHHGGHFHHHHHGHGGHGHHHHHHGEGHFACHHFHHHBGHHGHEGFHGHHHHHHHHHHGHHHGHFHHHHGHHGHEFGDGFEHG.DBGFGHHHFHGG/CFGHFHFHGHHGFFFFGGFGFFGGFGGBFBFFFFFFF0
@M03495:530:000000000-LYBTV:1:1103:23598:24419 1:N:0:AACACCTG+CCCATGCG
GTCAGCATGTGAGCTTTGGAGTGAAATCTCTTGTCTTAAGGAATAAAGGAAAAAGATTCCGTCGGAGGCTCGGTGCTCTACAGGTTCAACCTTTGTACTCTATTATTGCCTCACATTCCATCTCTTGTGAAAATATATTTGATTGGCTTTTCTGCAGGTTGTTTGCCAGGACTTTCCAAGACCTCCACTAGAAAACACAATAAACTTTTTGGAAGCTGGACAACTATCTTCATTTTTCAGAAACAGTGAAC
+
CCCCEFFFFFFFGGGGGGGGGGHHHHHHHHHHHHHHHHHHHHHHHHGHHHHHHHGGHIHHHHHGGGGGGHHGGGGGHHHHHHHHHHHHHHHHHHHHGHHHHHHHHHHHHHHHHHHHHHHHHHHGHHHHHHHGHHHHHHHHGHHHHFHHHHHGHHHHHHHHHGHHHHGHGHGHHHHHHHHHGHHHHHHHHEHDF1GHHHHGHHHHGHHHHHGGGHGFHHGHHHHGHHHHEHGFGGGGGGGGGGGFFGFGGG0
@M03495:530:000000000-LYBTV:1:1103:5117:24453 1:N:0:AACACCTG+CCCATGCG
GTCAGCATGTGAGCTTTGGAATTAGTAATTTCGTACGAAAGAAGGAGCAAGAAAAAGTCCACAGGGGGGGCGGTTTATCACCGGCAAAATATAGATAGGCTGTGAACACGTCTGAATTCAAGTCTCAACAACTGATATTGTATGGCGTTTTCTGCATGATGATAACCAGGACTTTCCAAGACCTCCACTAGCAAACACAATACACTTTTTGGCATCTGGACATCTATCTTCTTTTTTCAGAAACAGTGAAC
+
AAAAAFFFFFFFGGGGGGGG1F1FA3A333D3BB000A00BFF00B///B0F0F00/1DF111BF//A/--:>?--///;/-;@---;F//;/9/B/////--9///9;-AE--;///;///;F////-;--//;BBF///;F/---;-;EFFFF/9F/9///////;-99A9BF/99FFAFFBFEFFFBB/:BBAFF-A/;/;///;/B--///9///:9B/;9FBBF/;/9//999/////9B-9/9/9
@M03495:530:000000000-LYBTV:1:1103:14856:24453 1:N:0:AACACCTG+CCCATGCG
GTCAGCATGTGAGCTTTGGTCCAGCCTGAGTCCTGGTTTATCAACGGCAAAATATAGATCGGAAGAGCACACGTCTGAACTCCAGTCACAACACCTGATCTCGTATGCCGTCTTCTGCTTGAAAAAAAAAACATCTACAATCATAACAATTAGTTCACTTGTTGTGAACATACATGGCAAGTTAACAATTTAGACTGGTAGTTCGAATGAAACTGTCATTACATCTATAGCCTCACTCCCGAAATGAATTT
+
BAAABFFFFFFFGGGGGGGGGGHHHDHHGHGGGHHHHHHHHHHGHGGGGGHHHHHHGFHHHGGGGGHHGHHHGHHHGHGHHFFFGEGHGHHGHGDHHBG4FFHFGHHHHGGGHGHFHEHHEB3FGGG@/<B/?111?1??1<<DB1?1?1111=11>1111>1<0.00<0000000/.<0.<0;000;000000000.;;:;0;.:.0/90;000;0;0;;000090090;09//.00/...--./////9
@M03495:530:000000000-LYBTV:1:1103:17628:24456 1:N:0:AACACCTG+CCCATGCG
GTCAGCATGTGAGCTTTGGACTCCTGACTGGTTTATCAACGGCAAAATATAGATCGGAAGAGCACACGTCTGAACTCCAGTCACAACACCTGATCTCGTATGCCGTCTTCTGCTTGAAAAAAAAAAAAAAAAAAAATAGAAATATTAATATACAAAAGTATCGATTAATGACTGAGAAATAGAGAACAACAGAATAAGACTAGGAAGAAGGATACATACGAGACTATCACGCACATAGCAGATAGATGCTG
+
CCCCCFFFFFFFGGGGGGGGGGHHHHHHHHHHHHHHHHHHGGGGGHHHHHHHHHHHGGGGHHHHHHHGHHHGHHHHHHHHHHHHHHGHGGHHHG4DGHGGHHHHGGGHGHHHHHHHHHHHHGDGGG>@/-------:00;;00:00000:;00000./0;00...0.000000000:0000:0;000//..//00;0:00;00/00..//..00;0000.;...0000:0..---0:000:/000000000
@M03495:530:000000000-LYBTV:1:1103:10003:24467 1:N:0:AACACCTG+CCCATGCG
GTCAGCATGTGAGCTTTGGTCCAGCCTGAGTCCCTGGTTTATCAACGGCAAAATATAGATCGGAAGAGCACACGTCTGAACTCCAGTCACAACACCTGATCTCGTATGCCGTCTTCTGCTTGAAAAAAAAAAATAACATCGGACTACCCTATTCTTTACAGTCGATACCGTAGACTACAGTGTGACACACATCCAGCAGAGAGTCCCATGCAGACCGATTGGCTGCGACTGATCATGAAGACCAAGCCATG
+
DCCDDFFFFFFFGGGGGGGGGGHHHGHHHHHHHHHHHGHHHHHHHHGGGGGHHHHHHHHGHHGGGGHHHHHHHGHHHGHHHHHHHHHHHHHHGHGGHHHFBGHHGGHGGHFEGHGHHHHHHFGFGGFGGGBD/0=11?11?..--0000101000000000=0.<..-0.<:..000/:0<0000000<..00/0<</./</.000000/<00:.<---...<0..--<<.000<000000///..../00
@M03495:530:000000000-LYBTV:1:1103:18968:24475 1:N:0:AACACCTG+CCCGTGCG
GTCAGCATGTGAGCTTTGGAATTAGCTGGTTTATCAACGGCAAAATATAGATCGGAAGAGCACACGTCTGAACTCCAGTCACAACACCTGATCTCGTATGCCGTCTTCTGCTTGAAAAAAAAAAAAACAAAGAACGATCAGCAAACAATCCACTGACGGTAGCGGAATGGTAGGACTGACTAATCGTAGCAACAATTGCAGCTCATATAGATAATGTGGCTGCGGTAGAGTTGCTCGACAAAGTATACAAA
+
CABCCFFFFFFFGGGGGGGGGGHGHHHHHHHHHHHHHHGGGGGHHHHHHHHFHHGGGGHHHGHHHGHHHGHHHHHHHHHHHHHHGHGGHHHHDGHHFFHHHHGGGHGHGFHHGGHHHGFCGG@C/>////00000.....111//.<.<//0/000/.-;..:----.0/000.0//.//;0000.;...;0...;0////:////9///9////////9...-;:../9////:/.--.-//;///////
@M03495:530:000000000-LYBTV:1:1103:13888:24490 1:N:0:AACACCTG+CCCATGCG
GTCAGCATGTGAGCTTTGGAGTGAAATCTCTTGTCTTAAGGAATAAAGGAAAAAGATTCCGTCGGAGGCTCGGTGCTCTACAGGTTCAACCTTTGTACTCTATTATTGCCTCACATTCCATCTCTTGTGAAAATATATTTGATTGGCTTTTCTGCAGGTTGTTTGCCAGGACTTTCCAAGACCTCCACTAGAAAACACAATAAACTTTTTGGAAGCTGGACAACTATCTTCATTTTTCAGAAACAGTGAAC
+
BAABBFFFFFFFGGGGG4BGFGHHDAGHHHHHHGFHHHHHHFHGHHGHGFGHHFGGHHFHGHHGGGGGGHHGGFFGH5GFGHHGHHFFHHHHHHGGHHFHHHHHHHGHHGGFHHGHHHHFHGHGHHHDFFGFEFGHHHHHHEHHBBGCGGGGHHFDGAGH0DHBFHFHHGHHHHHHDGBFGHFFGHFFHHG1FGBFHFC.DFG0<DDGFHGGB;CGFH/.CGFAGHGHEGBBFFFFBFGEEFBFFGGF0C0
@M03495:530:000000000-LYBTV:1:1103:24634:24499 1:N:0:AACACCTG+CCCATGCG
GTCAGCATGTGAGCTTTGGTCCAGCCTGAGTCCTGGTTTATCAACGGCAAAATATAGATCGGAAGAGCACACGTCTGAACTCCAGTCACAACACCTGATCTCGTATGCCGTCTTCTGCTTGAAAAAAAAAAAATACCAAGACTAAATGCTGTTGGTATTGGTTATCCATACGACCGAAGGAACACTCAAATTCAGTGACGTGGACCTATCTTAGGGACTGCCTTAGGTGCTGTCAACTCATGTTTGAGTAT
+
CCBCCFFFFFFFGGGGGGGGGGHHHGHHHHGHHHHHHHHHHHGHHGGGGGHHHGHHHHHHHGEGGFFHHHHHGGEHGEHHHHHGHHHHHHHGHGGGHGHFFHHGGHHGHGGGHGBHHHHHH0B3BFCGG?///01111100>1<1111111<11<<000000.00==000/...-----.././;0/:/0000000000...9.//9/////;//;/.;.////9///9;;/;//;9/:////9///.///
@M03495:530:000000000-LYBTV:1:1103:18195:24515 1:N:0:AACACCTG+CCCATGCG
GTCAGCATGTGAGCTTTGGAGTGAAATCTCTTGTCTTAAGGAATAAAGGAAAAAGATTCCGTCGGAGGCTCGGTGCTCTACAGGTTCAACCTTTGTACTCTATTATTGCCTCACATTCCATCTCTTGTGAAAATATATTTGATTGGCTTTTCTGCAGGTTGTTTGCCAGGACTTTCCAAGACCTCCACTAGAAAACACAATAAACTTTTTGGAAGCTGGACAACTATCTTCATTTTTCAGAAACAGTGAAC
+
CACCCFFFFFFFGGGGGGGGGGHHHHGHHHHHHHHHHHHHHHHHHHHHHHHHHHGGHHHHGHHGGGGGGHHGG?EFHHHHHGHHHHHHHHHHHHGGHHHHHHHHHHHHGHHHHHGHHHHHHHHHHHHHHHHHHHHHHHHHHFHHHCFHHHHHHHHHHHHHHGHGHHGHGGHHHHHHHFFGEHHHHHGHHFFGFGGGGGCCGHFHHHGHHHGGHGFEGFGHHHHGHHHGHHGFFGFGGGGGFG/CFFFBFG0
@M03495:530:000000000-LYBTV:1:1103:12654:24535 1:N:0:AACACCTG+CCCATGCG
GTCAGCATGTGAGCTTTGGAGTGAAATCTCTTGTCTTAAGGAATAAAGGAAAAAGATTCCGTCGGAGGCTCGGTGCTCTACAGGTTCAACCTTTGTACTCTATTATTGCCTCACATTCCATCTCTTGTGAAAATATATTTGATTGGCTTTTCTGCAGGTTGTTTGCCAGGACTTTCCAAGACCTCCACTAGAAAACACAATAAACTTTTTGGAAGCTGGACAACTATCTTCATTTTTCAGAAACAGTGAAC
+
DCDDDFFFFFFFGGGGGGGGGGHHHHHHHHHHHHHHHHHHHHHHHHHHHHHHHHGGHHHIHHHGGGGGGHHGGFGGHHHHHHHHHHHHHHHHHHHHHHHHGHHHHHHHEHHHHHHHGHHHHHHGHHHHHGHHHGHHHHHHHGHHHHGHHHHHHHHFHGHHHGHHHHHHHHHHHHGHHHBHFFHGHHHHHFHBFGHGHHHGHGHHGHFHHHGFHHFEHHHHHHHHHHFHHHHGGGGGGGGGGGGFFFBBF00
@M03495:530:000000000-LYBTV:1:1103:19191:24537 1:N:0:AACACCTG+CCCATGCG
GTCAGCATGTTAGCTTTGGAGTGAAATCTCTTGTCTTAAGGAATAAAGGAAAAAGATTCCGTCGGAGGCTCGGTGCTCTACAGGTTCAACCTTTGTACTCTATTATTGCCTCACATTCCATCTCTTGTGAAAATATATTTGATTGGCTTTTCTGCAGGTTGTTTGCCAGGACTTTCCAAGACCTCCACTAGAAAACACAATAAACTTTTTGGAAGCTGGACAACTATCTTCATTTTTCAGAAACAGTGAAC
+
BABBBFFFFFFFGGGGGGGGGGHGHHHHHHHHHHHHHHHHHHHHHHHHHHHHHHGGHHHHHHGGGGGGGHHGGEGGHHEHGHHHHHHHGHHHHHHGHHHHHHHHHHGHHHHHGHGGGHHHHGHGGHHGHHHHHGHHGHGHHGGHHFFHHHHHHHGHHHFHHDGHHHHGHHEHHHHHHDFDFFFCGFHGHHG<FGFHHFGFHEBBGHHHHGGC/;GEHHFAFFHEGH0G0GFGBBBBFFFFFGFFBFBBBFB
@M03495:530:000000000-LYBTV:1:1103:22948:24537 1:N:0:AACACCTG+CCCATGCG
GTCAGCATGTGAGCTTTGGAATTAGTAAATTCGTTGACGACAGAAGGAGCAAGATAACGACCACAGGGAGGCTGGTTTATCAACGGCAAAATATAGATCGGAAGAGCACACGTCTGAACTCCAGTCACAACACCTGATCTCGTATGCCGTCTTCTGCTTGAAAAAAAAAAAGATAAGGTGAACACGCTGCTACACGAGCTGACTGTAGAGTCGAGACTACGCAGTGGAAGCTGTGCCACTAAGCTCAGTTT
+
BABBBFFFFFFFGGGGGGGGGGHHHHHHHHHHGGHHHHGGGGGHHHHHHGHHHHHHHHGGFGGHHHHGGGGGHHGGGHHHHHHHGGGGGHHHHHHHGHHHEEGGGHHHHHHC0FHGFHGHHHHGHHHHHHGHGGHHGD2DHH//FHGHG/DHGFDGHFGHHFGFH?FC--:.90;0000:;000/.9:..C0;F/C---.//9B////9//99A;A.//;.-.-9/9;9/.;/;///;//:/9////////
@M03495:530:000000000-LYBTV:1:1103:24177:24545 1:N:0:AACACCTA+CCCATGCG
GTCAGCATGTGAGCTTTGGAGTGAAATCTCTTGTCTTAAGGAATAAAGGAAAAAGATTCCGTCGGAGGCTCGGTGCTCTACAGGGTCAACCTTTGTACTCTATTATTGCCTCACATTCCATCTCTTGTGAAAATATATTTGATTGGCTTTTCTGCAGGTTGTTTGCCAGGACTTTCCAAGACCTCCACTAGAAAACACAATAACCTTTTTGGACGCTGTCCAACTATCTTCATTTTTCAGAAACAGTGAAA
+
3>AA@FFFFBDBGGFGC44FFCFDFGBGHGFHHGGGFHHEGFFBGHHFFHHFFAEFGBFHGFGE0EECECFEEEFGGHHGHGEE1BFGHHAGHHHGBFFHHFHHDHBFEGGHHHHHFHHHHHGHHHFFFG???FGHHHHGHFFD1?GHHGHHHH1?F0@<FEEF0@FHFHAGBG1FGHF100G1F.0G<C1<1=0F.C.E00<</<DGH0:-C/--;A.0;00:;/;0B0090;0FFFBF0;BFFF090;0
@M03495:530:000000000-LYBTV:1:1103:24235:24547 1:N:0:AACACCTG+CCCATGCG
GTCAGCATGTGAGCTTTGGAGTGAAATCTCTTGTCTTAAGGAATAAAGGAAAAAGATTCCGTCGGAGGCTCGGTGCTCTACAGGTTCAACCTTTGTACTCTATTATTGCCTCACATTCCATCTCTTGTGAAAATATATTTGATTGGCTTTTCTGCAGGTTGTTTGCCAGGACTTTCCAAGACCTCCACTAGAAAACACAATAAACTTTTTGGAAGCTGGACAACTATCTTCATTTTTCAGAAACAGTGAAC
+
AABBBFFFFFFFGGGGGGGGGGHHGHHHHHHHGHHHHHHHHHHHHHHHHHHHHHGGHHHHHHHGGGGGGGHGGEFGHHHHHHHHHHHHHHHHHHHHHHHHGHHHHHHHHFHHHHHHHHHHHHGHHHGHHH?FGFGHHHHHHHFHHEFHHGHGHHGHFHGHHDHHHHHHHGEHHHGDGE?F0FCGHHHHHHH<<=<>GGHFHHFHHHHGHHGGCBHHHHGFHGFHHHGHHGGGGGGGGGBB;;9BBFBBFB0
@M03495:530:000000000-LYBTV:1:1103:12188:24551 1:N:0:AACACCTG+CCCATGCG
GTCAGCATGTGAGCTTTGGAATTAGTAAATTTGTTGACGACAGAAGGAGCAAGATAACGACCACAGGGAGGGTGGTTTATCAACGGCAAAATATAGATCGGAAGAGCACACGTCTGAACTCCAGTCACAACACCTGATCTCGTATGCCGTCTTCTGCTTGAAAAAAAAAAAAAAACAACAATAATTCATAGAACATAACAGCATATATATGACATTCTATTCAATGTAGATCTAGTATTGATATAGTGAGT
+
BABCCFFFFFFFGGGGGGGGGGHHHGFHGHHHHGHHHHGGGGGHHHHHHHHHHHHHHHGGGGFGFHHGFGGG>FCFGFHHHHHHGGGGGGFGHHHHHHHHGGGFHHHGHHHGHHHGHHHGHGHHHHHHHHGHFDHGCG1FGHFGHFHFGGFHGHHHHHHC<FHHHGGGG-9:---..:..:9;////9///99//////:/.//////://9////;:B//9/////////:///;//////////:/9:/
@M03495:530:000000000-LYBTV:1:1103:8174:24559 1:N:0:AACACCTG+CCCATGCG
GTCAGCATGTGAGCTTTGGAGTGAAATCTCTTGTCTTAAGGAATAAAGGAAAAAGATTCCGTCGGAGGCTCGGTGCTCTACAGGTTCAACCTTTGTACTCTATTATTGCCTCACATTCCATCTCTTGTGAAAATATATTTGATTGGCTTTTCTGCAGGTTGTTTGCCAGGACTTTCCAAGACCTCCACTAGAAAACACAATAAACTTTTTGGAAGCTGGACAACTATCTTCATTTTTCAGAAACAGTGAAC
+
BACCDFFFFFFFGGGGGGGGGGHHHHHHHHHHHHHHHHHHHHHHHHHHHHHHHHGGHIIHHHHGGGGGGHHGGGGGHHHHHHHHHHHHHHHHHHHHHHHHHHHHGHHHHHHHHHHHHHHHHHHHHHHHHGFHHGHHHHHHHHGHGHEHHHHHHHHHGHHHHGHHHHHHHHHHHHHGHHBGHHGHHHHGHHHF>DHHHHHGHHHGHHHHHHGGFHHHHHGGHHGGHFHHHHGGGGGGGGFBF0FFGFBFFG0
@M03495:530:000000000-LYBTV:1:1103:19553:24564 1:N:0:AACACCTG+CCCATGCG
GTCAGCATGTGAGCTTTGGTCCGCCTGAGTCCTGGTTTATCAACGGCAAAATATAGATCGGAAGAGCACACGTCTGAACTCCAGTCACAACACCTGATCTCGTATGCCGTCTTCTGCTTGAAAAAAAAAAAAATACCCCCTGGAGAACTCGAACGAGCTTGCTTGGTACTATCTACTACTACAGAAAGCACTTGCATGACATTAGTCAACTGACGATCATACATCGGGACGACCTTTCCATACAGTGCTGA
+
BABBBFFFFFFFGGGGGGGGGFFFFGHHH5FGHHHHHHHHHGHFEGGGGHHHHGHHHHHHGGGGHHHHHHHGHGHGHHFHHGHHHHHHFHEGEGCCFF4GFGGGHGFHF?EHEHHGHHHHE3FGFGGF///<-0111><@-../.<./00../<-..:./=.;0:.0;90;00;00;00000900/9//9/;/0;0000;0;000//;////9/.....//////..-----9-.///////.//:;//99
@M03495:530:000000000-LYBTV:1:1103:11376:24578 1:N:0:AACACCTG+CCCATGCG
GTCAGCATGTGAGCTTTGGACTCCTGACTGGTTTATCAACGGCAAAATATAGATCGGAAGAGCACACGTCTGAACTCCAGTCACAACACCTGATATCGTATGCCGTCTTCTGCTTGAAAAAAAAAAAAAAACTCCTATTTATTTTAATTAAGTTAAAGCAATAATCATTTGTAATACCATAAACACTGGAAAATAAAGAACAATTACGATGAGAAAACTAAAACCATTTTTAAATAAATAACTAGGAACTT
+
AAAAAFFF1DD3EGEFGGCGGFHFFA1AGEG1F01FF22FECGGCFEDGF2EGGBEE?F/GFGB0FGCHHHG1@CGFHHHDHFHHHGHEGHBF12BFC>00CGF/?E0/EFGHFBBGC1F0E/</////<-.<1>11<=10==0=0000=0<00=D0<D/:000<0;000000:00:;000<:00.009;/C/;0000;./:/0000...C0009//////;9/;A/////-//9////9//////9/:9/
@M03495:530:000000000-LYBTV:1:1103:24529:24585 1:N:0:AACACCTG+CCCATGCG
GTCAGCATGTGAGCTTTGGACTCCTGACTGGTTTATCAACGGCAAAATATAGATCGGAAGAGCACACGTCTGAACTCCAGTCACAACACCTGATCTCGTATGCCGTCTTCTGCTTGAAAAAAAAAAAAACCGATAACTATCCCGTATGCGCTCTTGCGCTTGTAGATTATAAGTATATACTATGTACGGAAAAACGTCTAAGCACTGTGCTTTAGATGTTGGTTACCTACACTCTGAGCGACGTCTATATA
+
AAABBFFFFFFFGGGGGGGGGFHFHHGHHHHHHHHHHHHGGGGGGHHHHHGHHGHHGFFGEHHHHGHGGHGGHHHHHHHGHHHHHHFEFGGHB@DGHHFGFHHHG?ECF4FDGHHH0FHHHC@D<//<</?----.1110=//.<<./0..-..:00---.;.00;00000900=0;00000;0;00....-/..-.9.9////;/:9;///////;////..9////99/9///////-----...;///
@M03495:530:000000000-LYBTV:1:1103:24153:24590 1:N:0:AACACCTG+CCCATGCG
GTCAGCATGTGAGCTTTGGAGTGAAATCTCTTGTCTTAAGGAATAAAGGAAAAAGATTCCGTCGGAGGCTCGGTGCTCTACAGGTTCAACCTTTGTACTCTATTATTGCCTCACATTCCATCTCTTGTGAAAATATATTTGATTGGCTTTTCTGCAGGTTGTTTGCCAGGACTTTCCAAGACCTCCACTAGAAAACACAATAAACTTTTTGGAAGCTGGACAACTATCTTCATTTTTCAGAAACAGTGAAA
+
CCCCCFFFFBFFFGGGGGGGGGGFHHHHHHHHHHHHHHHHHHHHHHHHGHHGHHGGHIHHHHHGGGGGGHHGGEFGHFHHHHHHHHGHHHHHHHHHHHHHHHHHFGHHHHHGHHHHHHHHHHHHHHHHHHGHHFHHHHHHHHHHHGHHHGHHHHHHHHHHHGHHHGHHHFHHGHHHHHGHFHGEHHHHHHHFFHBGHHHGHHHGHGHHHGGGFGHEGHGGHEGFHGHHHHGFGGFFFGGGFBBFGGGGGG0
@M03495:530:000000000-LYBTV:1:1103:24028:24591 1:N:0:AACACCTG+CCCATGCG
GTCAGCATGTGAGCTTTGGAGTGAAATCTCTTGTCTTAAGGAATAAAGGAAAAAGATTCCGTCGGAGGCTCGGTGCTCTACAGGTTCAACCTTTGTACTCTATTATTGCCTCACATTCCATCTCTTGTGAAAATATATTTGATTGGCTTTTCTGCAGGTTGTTTGCCAGGACTTTCCAAGACCTCCACTAGAAAACACAATAAACTTTTTGGAAGCTGGACAACTATCTTCATTTTTCAGAAACAGTGAAC
+
CCCCCFFFFFFFGGGGGGGGGGHHHHHHHHHHHHHHHHHHHHHHHHHHGHHHHHGGHHHHGHHGGGGGGHHGGGGGHHHHHHHHHGGHHHHHHHHHHHHHHHHHHHHHHHHHHHHHHHHHGHHHHHHHHHBHHGHHFHHHHHHHHHFGHHHHHHGHHHFHHGHHHHHHHHHHHHGHHGFHEHHHHHGHHGH1FGHHHHHFHHHHHGGFHHGCBBGEHHCFHHFHHHHHHFGGGGGEFBGGBCGGGGFFFF0
@M03495:530:000000000-LYBTV:1:1103:17045:24592 1:N:0:AACACCTG+CCCATGCG
GTCAGCATGTGAGCTTTGGAATTAGTAAATTCGTTGACGACAGAAGGAGCAAGATAACGACCACAGGGAGGGTGGTTTATCAACGGCAAAATATAGATCGGAAGAGCACACGTCTGAACTCCAGTCACAACACCTGATCTCGTATGCCGTCTTCTGCTTGAAAAAAAAAAAAAAAAAAAATGTAAATATCCAGCTAATCACTGTACATACCAACAATATAGCATATGCAGAATACACGCTAGTTGCGTGAA
+
CCDDCFFFFFFFGGGGGGGGGGHHHHHHHHHHGGHHHHGGGGGHHHHHHHHHHHHHHHGGGGGHHHHGFGGGBFFEGHHHHHHHGGGGGHHHHHHHHHHGGEGGHHHHHHHGHHHGGHHHHHHHHHHHHHGHGGHHFHBGHHGGHHFHGEFGGHHHHHHHGHHHHGGGCG------9-9-.:00000000000/000;000:000000;;/::...00000:0000000:0/00000.9.9.000:;9...
@M03495:530:000000000-LYBTV:1:1103:8911:24634 1:N:0:AACACCTG+CCCATGCG
GTCAGCATGTGAGCTTTGGAGTGAAATCTCTTGTCTTAAGGAATAAAGGAAAAAGATTCCGTCGGAGGCTCGGTGCTCTACAGGTTCAACCTTTGTACTCTATTATTGCCTCACATTCCATCTCTTGTGAAAATATATTTGATTGGCTTTTCTGCAGGTTGTTTGCCAGGTCGTGATTGCTGGAGCAGGTATGATATAATTCTAGGATTTGACAGATGAATAATTTACATATATATCTAACTTTGATAGCA
+
CCCCCFFFFFFFGGGGGGGGGGHHHHHHHHHHHHHHHHHHHHHHHHHHHHHHHHGGHHIHHHHGGGGGGHHGGFGGHHHHGHHHHHHHHHHHHHHHHHHHHHHHHHHHGHHHHHHHHHHHHHHGHHHFHHEGHGHHHHHHGGHHHHGHHHHHHHHGHHFHHGHHHGFHGEHHGGGHHHHHHHHFHHEHHFHHHGHFHH<GHGHHHGFHHHHHGFCGFHG<;FCHHHHHGGHHHFGHHHHFCBFGGGGG0F0
@M03495:530:000000000-LYBTV:1:1103:16410:24647 1:N:0:AACACCTG+CCCATGCG
GTCAGCATGTGAGCTTTGGTCCAGCCTGAGTCCTGGTTTATCAACGGCAAAATATAGATCGGAAGAGCACACGTCTGAACTCCAGTCACAACACCTGATATCGTATGCCGTCTTCTGCTTGAAAAAAAAAAAAACAAGAAGCAGCATCAGTACGTGTAAATTACAAACATCATCAACCAAGCAACAATTCTCTACTATACCGACAGTCGACACCTGAGAACTACAGTCAGTCTACCAACACTGGTCTTACA
+
CCCCCFFFFFFFGGGGGGGGGGHHHGGHHHHHHHHHHHHHHHFHHGGGGGHHHHHHHHHHHGGGGHHHHHHHGHHHGHGHHHHHHHHHHHHGHGGHHEG4FGFHFHGHHGGGHGGHEHHHHHFHHHGGGGG@D/C.<0000110>000<00=<.//</00=0<0000:.:0000;0/.....//9C.:000090B0;0000..---09..-9-.;///090090000000:0990000;.;:0/000:0;0
@M03495:530:000000000-LYBTV:1:1103:18726:24651 1:N:0:AACACCTG+CCCATGCG
GTCAGCATGTGAGCTTTGGAATTAGTAGTTGACGACAGAAGGAGCAAGATAACGACCACAGGGAGGGTGGTTTATCAACGGCAAAATATAGATCGGAAGAGCACACGTCTGAACTCCAGTCACAACACCTGATCTCGTATGCCGTCTTCTGCTTGAAAAAAAAAAAAAACACTAAAAATAACAGGAACGATCGACAAGGACTGGAATAGATAGGAGTCACATATTGTTACTGGCAGGAACACGCGGGTAGA
+
BABCCFFFFFFFGGGGGGGGGGHHHHHHHHFHHGGGGGHHHHGHGHHHHHHHHGGGGGHHHHGFGGGEFGGGHHHHHHHGGGGGHHHHHHHHHHHGGGGHHHHHFHGHHHFHHHHHHHHHHHHHHGHGGHFHF>GHGFGHHHGGGGHGGHHHHHHGFHGEGGCGAF9--...0/::00.0;000;.9.:...-.-.;..9.;.;/00:B0B00/0/:/000009000;;BF00./9-././/.-----9.0
@M03495:530:000000000-LYBTV:1:1103:11147:24656 1:N:0:AACACCTG+CCCATGCG
GTCAGCATGTGAGCTTTGGTCCAGCCTGAGTCCTGGTTTATCAACGGCAAAATATAGATCGGAAGAGCACACGTCTGAACTCCAGTCACAACACCTGATCTCGTATGCCGTCTTCTGCTTGAAAAAAAAAAAAAAAAAACAAACATATACAGTGACTGATTTCATGTACAACACTGACAACTGAGAGCTTACAAGGACACTTGGTGTAGGCGACACATGATACAGTAGAGACTTACAATGTTAGTCTTCGT
+
CCCCCFFFFFFFGGGGGGGGGGHHHGHHHHHHHHHHHHHHHHHHHGGGGGHHHHHHHHHHHGGGGHHHHHHHGHHHGGHHHHHHHHHHHHHGHGGHGHHBGHHGGHHHHGGGHGHHHHHHHFFGHHGGGG??/<-<-<-.:..:.0:00<<<00000000000000:0000<9.000:00.0/0000.00<0000..</:00::0..0000<----/00<0000:0000:0/000000000000<000<9/
@M03495:530:000000000-LYBTV:1:1103:12616:24661 1:N:0:AACACCTG+CCCATGCG
GTCAGCATGTGAGCTTTGGTCCGCCTGGTTTATCAACGGCAAAATATAGATCGGAAGAGCACACGTCTGAACTCCAGTCACAACACCTGATCTCGTATGCCGTCTTCTGCTTGAAAAAAAAAACAGCTAAGTCAGAATCACTTGTTTGATGAGAATAACCCTACGATAGATCGGAAGAGCACACTTCTAACCCCCAATCAACAGGTAGTAGCTAGTCTACCATCTTCTGCTATCAACCACAAAACTCGATA
+
AAAAAFFFFDFFF1GGGFFGG1A0EAGCHHHHFFFGBA??/FAABG2GHGDGEE//BFFCGGGCAGECFDGEF1CGBGHEBHHGEF>BGHGFFDGF/GGE@@/>0/2BB1>FFF111F////>?F@011F1<<1F111?1?F1111001<1=1>1<11<<.C/C<.<..=00<.;C..://:CC/0CG0;0...;-.;:FF/=/:00000009000900//////////99//;///---9----//--/:
@M03495:530:000000000-LYBTV:1:1103:15111:24665 1:N:0:AACACCTG+CCCATGCG
GTCAGCATGTGAGCTTTGGAGTGAAATCTCTTGTCTTAAGGAATAAAGGAAAAAGATTCCGTCGGAGGCTCGGTGCTCTACAGGTTCAACCTTTGTACTCTATTATTGCCTCACATTCCATCTCTTGTGAAAATATATTTGATTGGCTTTTCTGCAGGTTGTTTGCCAGGACTTTCCAAGACCTCCACTAGAAAACACAATAAACTTTTTGGAAGCTGGACAACTATCTTCATTTTTCAGAAACAGTGAAC
+
```
