## Supplementary File 4 - Rice NGS raw data for "Developing a Molecular Toolkit to ENABLE all to apply CRISPR/Cas9-based Gene Editing *in planta*": pBA23_R2_001.fastq (part 1 of 30)

```
@M03495:530:000000000-LYBTV:1:1101:13896:1496 2:N:0:AACACCTG+CCCATGCG
ATATTTTGCCGTTGATAAACCACCCTCCCTGTATTCCAAAGCTCACATGCTGACAGATCGGAAGAGCGTCGTGTAGGGAAAGAGTGTCGCATGGGGGGGGGAGGTGGGGGGGCGGTGGCGCGTTATATAAAAAAGAATTGTATTGGGTGTGTGTTTTATTATTCTCTTGTATGAATGTGTGTTGGGTAGTTAAATCGTGGATTTATTTGTCATGCTGACACTACTTGTATACTTGAGAACATATGGATAGG
+
ABBBCFFFFFCBGGGGGGGGGGGGDEGDGHHHHHHFHFHGHGHFFBGHHFFHGHFHGHGGAEGEGHGGGGGGGGFHHGFEGGBG4BBFEFEF1GAE/----:--;..--;=>-@--;..9.-9-..///:/9/-.../////:::/9..-;..;9B////9////9/////:9//9////../.;-:/.//:////.99..//////9/////////;/;/////////:///:///;////;9//////9
@M03495:530:000000000-LYBTV:1:1101:15178:1611 2:N:0:AACACCTG+CCCATGCG
ATATTTTGCCGTTGATAAACCAGGACTCAGGCTGGACCAAAGCTCACATGCTGACAGATCGGAAGAGCGTCGTGTAGGGAAAGAGTGACGCATTGGGGGGAGAACACGGGGGGGGGCGGAGGTTGGAGAAAGTGGACCACATATTGGTAACAGATTTGTAAAGACAATTAAATCGTTCCAACGAGGATGACGAACAATCATGGGATGCAGTATAACGCGCCTTAGTGTAATCTCTATTACGAGGCAGGACG
+
B3AABFFFFFBBGGGGGGGGGFHGHHHHHHHHGHGGHHHGGHFHFHHFHHGHHEHHHHFHHGGGGGHHGEEE>EGBHHEFGHHHH4B3BEEEG1BE//><<-..:/:.:-;------;----...-://;//9/9//:...//99/////;///9/:///;;//././::/9//.....///.:.--///;..---.//////../..///;////.---9..///;9//////99//9/...--..-.9-
@M03495:530:000000000-LYBTV:1:1101:16620:1650 2:N:0:AACACCTG+CCCATGCG
ATATTTTGCCGTTGATAAACCACCCTCCCTGTGGTCGTTATCTTGCTCCTTCTGTCGTCAACGAATTTACTAATCCAAAGCTCACATGCTGACAGATCGGAAGAGCGTCGTGTAGGGAAAGAGTGTCGCATGGGGGGTGGGGGGCGGAGGCGGTCGGGGTATCCACAAAGATACTGTGAGACGACTTTATCGGAAGGTCATCTGCGTGTGACGTGCTGTCATTGGGGGTATAGAGAGTAGTGAGCGTATAC
+
ABBBBFFFBFABGCGGFGGGGGGEEHFGGHCFGFFHGEEFHHFHHHHFCFHHHHHHGEFHGHGGEHHHEHDGHFHGHHDFGG3GDGHGHFH4GGFEFHHGDGG1FEE>>E>EGHHHGBGHF3G3B3B/GCD/C///;-----;-----;-.--9-----;.//9/99.9/////////:///:--..9//;.-....9///9///-..../9.....//9/////.--;.////9/99///////-...//
@M03495:530:000000000-LYBTV:1:1101:15873:1669 2:N:0:AACACCTG+CCCATGCG
ATATTGTGCCGTTGATAAACCAGCTAATCCTGAAAAAAAAATCAAAGCTAAAAACTACAATGCTAAGACCACGATGTGACTGCTATCAAAGTTAGATATATATGTAAATTATTCATCTGTCAAATCCTAGAATTATATCATACCTGCTCCAGCAATCACGACCTGTAATGGTTTAGTGGGTTGTTCACTGTTTCTGAAAAATGAAGATAGTTGTCCAGCTTCCAAAAAGTTTATTGTGTTTTCTAGTGGAG
+
1A1AA3B311>>ECAFF3B1BFG0AFHHHFFHDF1B00EAEGFBH1GBGHGFGGFFGGFHADHFHHHGFGGGE?G/>1FHF@>GHFGBDGF1@GFH2FGHHDGEGHHFHHHHGFHH2DGHEHHEHFHHHHHHHHHHFGGFHHFBDGF1FC1G00FGFFGCGGGC0?G1FGG?FCBDDD0GF.C.<<100DDFGHHHGDGHAGHHB0;GG00;CG0CCF/C0;;0;;...;FFBFBFFFFFFG;C09FF.0A
@M03495:530:000000000-LYBTV:1:1101:15433:1670 2:N:0:AACACCTG+CCCATGCG
AAACTCTTAGGCTGGTAATGCAAAGGTCAATTCTTGTATGATAGGTATTGAGTCGGATAAAACCACGGTCACTTGTTGTCTTTTTCGCAGCGGAGTGTGTCTTGAATTTGCATTTTTTATGGTAGAAGAAGTAGTCATGGCTGTTCCATAATAGAAATCAATAGGCGTTAGGCTTGTGTAGTTGGTTGAATAGTTGGTATTAATTTGATTCATTGACGATTTCTAATGTCGAATAGGTACATATACTGGCT
+
>111>131@311B11A1333A111BA11E13FA331A322222201222D2111A////111BAA/B/F//121AD1001222D10/////>///?01B022@121B2222222221//12<2211>11<01>22>22110B/B122222@2221@1@11<11D11/?/?.<110->1<111>1/<../0=00<=0/<=00;0<C0;000;0:<000..:.90;00;000.:.;.0000009;090;0/./
@M03495:530:000000000-LYBTV:1:1101:15673:1779 2:N:0:AACACCTG+CCCATGCG
ATATTTTGCCGTTGATAAACCAGTCACAACCACTTCTTGCCCTCCAAAGCTCACATGCTGACAGATCGGAAGAGCGTCGTGTAGGGAAAGAGTGTCGCATGGGGTGTAGAGCTGGGGGGCGGGCGGGGGAGGATAAATATAGAAGAATGGAAACGAAATTGAGAGTGACAGTTTCAGCAAAACAATTTGAGCGGTTACTTGCGACAGTTAATGTAGAGGTCATGTTGTCGATCTGTAACAACAAACGTCTG
+
>AAABFFFFFBBGGFGGGGGGGHHHGHHHGGGGHHFHGHHHHHHEGHHHGHHHHGHHFHHFHHHHHFGGGGGFEHGEEEFFFGHHGEGHHFGFGFHFHCG?0/>?E/3?434332?//------:99-----.///////9///9////////;.....:://./////9/////////./.;../////./--.;./////-:;9-////://///9././/////9/..;..9////:/9;......9.
@M03495:530:000000000-LYBTV:1:1101:17486:1832 2:N:0:AACACCTG+CCCATGCG
ATATTTTGCCGTTGATAAACCAGCTAATCCTGAAAAAAAAATCAAAGCTAAAAACTACAATGCTAAGACCACGATGTGAATGCTATCAAAGTTAGATATATATGTAAATTATTCATCTGTCAAATCCTAGAATTATATCATACCTGCTCCAGCAATCACGACCTGTAATGGTTTAGAGGGTTGTTCACTGTTTCTGAAAAATGAAGATAGTTGTCCAGCTTCCAAAAAGTTTATTGTGTTTTCTAGTGGAG
+
?AAAAFFFF4>AEEGGGGFGGGDHFHHHHFHHGHHHAEEEEFHHHFFEFFHHE3AEGCGGBGHHHFHHHBGHGGEFFEB4BF3BFGFGHHHHBHGHF4FGHGHHHHHGFGHHFHHHFHHFHGHDHEEEGBDGFHHHHHHFHHDFGHFHBGFHGHFB2@FF<//AGDGHE1GFGAFG11>E<GCGHHBGHHHHFGHHDF0G<GH0DD0GF0CGFG0C0C/:C:/CG0CA9CFFFGEFFF:BFFFFFGFG.09
@M03495:530:000000000-LYBTV:1:1101:17310:1846 2:N:0:AACACCTG+CCCATGCG
ATATTTTGCCGTTGATAAACCAGAACCATCCAAAGCTCACATGCTGACAGATCGGAAGAGCGTCGTGTAGGGAAAGAGTGTCGCATGGGGGGTGGATTTCGGTGGGGGGGGGGTGAGGTAAGAAGCAAAAAGATTAGTACATGGAGTCGTGTGTGTCGCGTAGGATGGAGCGGGTGTTGGTGGCCTTAGTAGGTCAGTGAGGACTCATAGAGCTGAATTGACTGGCACGTTGCTCGGTTGTAGGTGTACGT
+
ABBCCFFFFFCBGGGGGGGGGGHHHHHHHHHFHFHHHHHHHHGHHHFHHHGHHHGGGDHGGGGGGGGEFGHGFGHHHHDFEFGHED1FCE/---<.0000;:.CD-----9--::.../00000/00/0/...0000000000/09;/-:...:..:..9---.000.///---:-9........009:0000;00/9000.0.//000090990;000000:0../0.....00.-:.-:0009;000./
@M03495:530:000000000-LYBTV:1:1101:18820:1893 2:N:0:AACACCTG+CCCATGCG
ATATTTTGCCGTTGATAAACCAGGACTCAGGCTGGACCAAAGCTCACATGCTGACAGATCGGAAGAGCGTCGTGTAGGGAAAGAGTGTCGCATGGGGTGAACGGGAGTGGGGGGGGTGCGGTGATATTAATTGACCAGTAAGAAATTGAAGCGAGTAGCAGTGAGTTCGTCCTTGATACAGTTCAACATATCGCGCACACTAGAGGTCGCATTCGTGCACAACACTGGAGCGTTAGTACTGTGACCTATCA
+
BCBCCFFFFFDAGGGGGGGGGGGGGAGHHHHFHHGHHHHHHH2F3FFGHHEGH5CEGHFHHGGGGGHGGGGE01FGGHG3FCGCBGEBBE1>E1FG?EE/330/////?////--9--.--9-.////////;////9/;:/;/;/BF////-.::./9////;////:9.;.////9/:/;//:://;://.9---;-.//://://9--..9//...//;.../9//./-....;////;/////99:/
@M03495:530:000000000-LYBTV:1:1101:17944:1950 2:N:0:AACACCTG+CCCATGCG
ATATTTTGCCGTTGATAAACCAGGACTCAGGCTGGACCAAAGCTCACATGCTGACAGATCGGAAGAGCGTCGTGTAGGGAAAGAGTGTCGCATGGGGTGTAGGTGGGGGGGGGGGGGGGGTGAAGAGAGCAAAAAAGGGAGAAAAGGAAGGGGGAGTCGACGGATGAGAAGAAAGATCTGAAGAGTACGTCTGAGGACATCCAAGTGTTCAGACGCAGAATGCGCTTCAGATGCTAGACGCATGACTGTGG
+
BCCBCFFFFFBAGGGGGGGGGGHGHHHHHHHHHHGHHHHHHHGHGFHCGGGHHGHHHHHHGGGGGAHHGEGEEGHHHHGEGHFFHBB4BECEFEFGF>E>3?333//</--:-C--------.000./..0/0/.:......90//.//...----./;.:--..-0000/0/:0/0:900000.000./.:900.0./00/009000009000-----/0:0..-..00000090000.--..0000:0/
@M03495:530:000000000-LYBTV:1:1101:19822:1954 2:N:0:AACACCTG+CCCATGCG
ATATTTTGGCGTTGATAGACCAGCTTATCCTGAAAAAAGATTCAAAGTTAAAAACTACAATGCTAAGACCACGATGTGAATGCTATCAAAGTTAGATATATATGTAAGTTATTCATCTGTCAAATCTTAGAATTATATCATACCTGCTCCAGTAATCATGACATGTACTGGATTTGTGGGATGTTTACTGTTTCTGCAAAGTGAAGATAGTTTTCAGGCTTCGGATAAGTGTATTGTGTTTTTTAGTGTAG
+
AAA1A3@311>>EE1F33A11B0G11BD1DFB11AB0///1A2D2211BB221B/11ABG11122DBA1BF/EEG/>@B2221DFD0B@G1@2B21FH2G2222B2G22B@2@@GHBDE@@B21B12BBB12FFH2B222B2101B011B<B21>B212B2B1>1BD2BDG<1F11@0///</1111??DGG1@F11<1F0FG1=D11>1>1111=10/.//-...<0;;0;0000;:////.-./900;;
@M03495:530:000000000-LYBTV:1:1101:14895:1958 2:N:0:AACACCTG+CCCATGCG
ATATTTTGCCGTTGATAAAACCAGCTAATCCTGAAAAAAAAATCAAAGCTAAAAACTACAATGCTAAGACCACGATGTGACTGCTATCAAAGTTAGATATATATGTAAATTATTCATCTGTCAAATCCTAGAATTATATCATACCTGCTCCAGCAATCACGACCTGTAATGGTTTAGTGGGTTGTTCACTGTTTCTGAAAAATGAAGATAGTTGTCCAGCTTCCAAAAAGTTTATTGTGTTTTCTAGTGGG
+
>AAAADFDDFDAGFFGGGFGGGHGGFDDHHHHHGHHHFGEGEEGFHHE2FFGFHFEFHHFHFFEHFGGH3FFGGGHGF4FBF3FFHFHGHHH4GGGHHHHHHHFHGHHHGHHHHFHHHHG4GFHFHHHHHHHHGHFFHHHHHHFGFHGFEFHHGFFGFFHG?CCGHGGHGHGF1G1GDGFHGGCAFGHHHFDBFHHHHGGHHHHHHHHEFGHFHGG0GHEGEH/C0C...0;0;B00CC;B/900;BFFF.
@M03495:530:000000000-LYBTV:1:1101:18477:1971 2:N:0:AACACCTG+CCCATGCG
ATATTTTGCCGTTGATAAACCAGTCAGGAGTCCAAAGCTCACATGCTGACAGATCGGAAGAGCGTCGTGTAGGGAAAGAGTGTCGCATGGGGTGGAGAGGAGGGGGGGGGGGGGGGGGTGAGTATAAGAGAAAAGATGAAAGAAGGTGTGGAGGAAATATGGTGTTTCGGGGAAGTTTGGTAGTTTAAAGATAGATAGGATGTTCGCATGGGCTATGGTGTGGGATGTAGTGTGGAGTATATGGAGTAGAG
+
BBBBBFFFBFAAGGEGFGFGGGGHGFFHFFGGHFFFHFHHHHFHHFHHGCHHFHHGGGGGFHHGEGFEFBGGHGFHEHFHFGBFEG?G1FFG1>///3//0/?///A------9------..//////9/;//././:/:/:/.;.9/9../....//////;/.9./.-.@-..////..//9//////////9//////:9//.-......;./////.;.../.9//;/9:././///////.9////
@M03495:530:000000000-LYBTV:1:1101:17143:1992 2:N:0:AACACCTG+CCCATGCG
ATATTTTGCCGTTGTAAACCAGTCACAACCACTTCTTGCCCTCCAAAGCTCACATGCTGACAGATCGGAAGAGCGTCGTGTAGGGAAAGAGTGTCGCATGGGGTGGAGCGGTTGGGGGCGGGGGGGGAGGTACAGCAGAAGGTGAGGAGGTATATTTGCGCGGCTCTCGGAATCTGATTTACGTCGTGATGCTCTGTGGTGGGGTCACCTCGTGTCTGTTACTGCTGTATGAGTTATTGATTATGCTCTGT
+
BBBBBFFFFFBAEGGGGGGGGGFGDGHHGGGGHHHHHGHHHHFEHHHGHHFHHGHHHHHGHHGGHHHGEEGGFEEGGEEEGFFGGBGHGGGGGBGFAEEECA//E///2////>//>//<<@C--9---9.///9/.;///.///99/...////////-;---9./9.9:..///////9/.;;--99///////;9....--...///..9...//;///;//////;9//////////;9/////9/9
@M03495:530:000000000-LYBTV:1:1101:19945:2253 2:N:0:AACACCTG+CCCATGCG
ATATTTTGCCGTTGATAAACCAGCTAATCCTGAAAAAAAAATCAAAGCTAAAAACTACAATGCTAAGACCACGATGTGACTGCTATCAAAGTTAGATATATATGTAAATTATTCATCTGTCAAATCCTAGAATTATATCATACCTGCTCCAGCAATCACGACCTGTAATGGTTTAGTGGGTTGTTCACTGTTTCTGAAAAATGAAGATAGTTGTCCAGCTTCCAAAAAGTTTATTGTGTTTTCTAGTGGAG
+
BBABBFFFFBDBGFEGGFGFGGHHFHFHGHHHCHCFFCGGGHHGHFHBHHHFFF1FGFHG5BGGHFHHFGGHG?GFHGFFHHHHHFGFFHEGFGGHHHGHHHHG44GGGFHHHFHHHHGHEHBGHFEGHHHEGHHHHHGHHHBFHHGHGHFF2B2@GCFE//@EHG11<?G1?G<GFFG.<FDGHE1=DG0GHHFH0G0G<CG0GB0CCFHHFC0;GGC0GFGH00;C.00B0;09BB/9BF0000;F?0;
@M03495:530:000000000-LYBTV:1:1101:11316:2258 2:N:0:AACACCTG+CCCATGCG
ATATTTTGCCGTTGATAAACCAGGACTCAGGCTGGACCAAAGCTCACATGCTGACAGATCGGAAGAGCGTCGTGTAGGGAAAGAGTGACGCATGTGGGGAAGATCTAGGAGGGGGGGGTCTGAATAGAGATAACCTCATGACAACAGAACAGAAATGTTGGTCGGTTTGCACCACTATACTGCGACCTGCACTGTGTGTTCTAAGCGGAGTGTATGTCCCCCCTATTAGACACTCACTCACTATTCCGCTC
+
BAB@BFFFBFDAGGEGGGGGGGHGGHHHHHHCHHGHHHHHHHGHGHHGHHHHGGGHHHHHHGGGGHHHGGFFEEHHHHGCFFHHHHG3BED/1?3@B/>///03344?B33?///--;9..///////////////////////;..;/999////////../--9...///:..9///;///;---..../9/;/;..///////----::9///9/:/..--:///////./////;9;/;/:///..;
@M03495:530:000000000-LYBTV:1:1101:11447:2272 2:N:0:AACACCTG+CCCATGCG
ATATTTTGCCGTTGATAAACCAGGCGGACCAAAGCTCACATGCTGACAGATCGGAAGAGCGTCGTGTAGGGAAAGAGTGTCGCATGGGGGGGAGGTGTCGGGGGGGGGGGGGTGGTGAATAGAAAAAAAAGAGGGAAGGTAGGAGGGTAGAGATTGGAAAGTGGTGACGTAGGAAATATGAATGACAAGTGGAATAGGGTGATGCGTGTGCAGAACACTGAGGCGATAGTACACTGTAGGGTGATGCCGAT
+
CCCCCFFFFFBCGGGGGGGGGGHGHGGGGGHHHHHHHHHHHHHHHGGHHHHHHGFGGFGFGGGGEFBGGHGHHFHHHGHBFFGGG/BE?/<--@-..:0;>-:--9=--------..00000000/.---../......900.0/.-./90;0000.0:0.0;00.00....;00/0000000000009900009000./..000-....0000///90000..---..00000000000.;..9000---
@M03495:530:000000000-LYBTV:1:1101:13754:2313 2:N:0:AACACCTG+CCCATGCG
ATATTTTGCCGTTGATAAACCAGCTAATCCTGAAAAAAAAATCAAAGCTAAAAACTACAATGCTAAGACCACGATGTGACTGCTATCAAAGTTAGATATATATGTAAATTATTCATCTGTCAAATCCTAGAATTATATCATACCTGCTCCAGCAATCACGACCTGTAATGGTTTAGTGGGTTGTTCACTGTTTCTGAAAAATGAAGATAGTTGTCCAGCTTCCAAAAAGTTTATTGTGTTTTCTAGTGGAG
+
3ABBBFF5DFDBGGGFGGGGGGHHGGHHHHHHBHHHGGGGGHHHHGHFHGGHHHGHHGHHFHHHHGGHGHHHGGHGHHHEHHFHHHHHHHEGHHHHHHHEGHHHHHHHHHHHHHHHHHHHHHHGHHHHHHFHHHHHHHFFHH1GHHGHHHHGHHFFEHHFGGGGFGHDGHHBHHHFGGGEDFCGHHGDHGGHHHHFFGHHHHH0GFGHGHHHHC0<CG/00:GFFG..;BFFGGGFFFF9FGGGGGFGEFF
@M03495:530:000000000-LYBTV:1:1101:11006:2336 2:N:0:AACACCTG+CCCATGCG
ATATTTTGCCGTTGATAAACCACCCTCCCTGTGGTCGTTATCTTGCTCCTTCTGTCGTCAACGAATTTACTAATTCCAAAGCTCACATGCTGACAGATCGGAAGAGCGTCGTGTAGGGAAAGAGTGTCGCATGGGGTGTAGAGGGCGGGGGGCGGGGGGGGGATATAGACAATAGAGGTAGAGTGCGTATGTGAAGATGTAGGGAGTGGGGTTGTGTGTGGATAGTGCATAGAGTCGTAAGAGTCAGCGAG
+
ABBCCFFFFFBCGGGGGGGGGGGGGGHGGHHGHHHHGGGHHHHHHGHFHHHHHHHHGGGHGHGGGHHHHHHHHHHGHHHHHHHHHHHHHHHHGHFHHHHHGGGGGHHGGGGGGHHHHGHGHHGGGHFGBGDGCHHDBD/2?110?/<@-;;B-9---------./000000/0:000/000::000-...:;00000000;:B./.....-;--;;/::..0000:0000:00000-..:.0:00000.--
@M03495:530:000000000-LYBTV:1:1101:11341:2356 2:N:0:AACACCTG+CCCATGCG
ATATTTTGCCGTTGATAAACCAGGGACTCAGGCTGGACCAAAGCTCACATGCTGACAGATCGGAAGAGCGTCGTGTAGGGAAAGAGTGTCGCATGGGGTGTAGTGCAGGGGGGGGGGCGGGGCGTTTGTGAAACGATAAACGATAGTGAGACAGCTCAGAGTTATGACGCGAGTCTGCAGCGGTACCATCATCGTGCCTACCGAGATGGCTATGACTCGCGTATCGGGATGGATGACACGACGGGCATGGT
+
3ABBBFFFFFBBGGGGGGFGGGHGGDGHHHHHHHHGHHHHHHHGHFGFGHHHHHEHHHHHHHGFGGFHHGFGEEFHHHHGGFHHCG43FGGF@E11F/?@/?343?430</B---:-9--9--99--.9./;//...../;.....///:/9.../////////////..----.//9///9-;../9/;/9:/...:;/..-.--.//:.:;/////.:-:;...--;.../9/////9-------...:
@M03495:530:000000000-LYBTV:1:1101:18975:2369 2:N:0:AACACCTG+CCCATGCG
ATATTTTGCCGTTGATAAACCACCCTCCCTGTGGTCGTTATCTTGCTCCCTAATTCCAAAGCTCACATGCTGACAGATCGGAAGAGCGTCGTGTAGGGAAAGAGTGTCGCATGGGGTGGAGGTAGGGGTGGTTGGGGGCGCGTGGCATGCGCGCGAGCTGAAGATCACAGAGAATATGTAGGGGATGAAGGCACACGTATTAATTAGCTAGTCATGGTGCCGATGTGATCACTGTTTCACTAGATCGTGCG
+
ABAABFFFFFBBGGGGGGGGGGGFGHHGGHHHHHHHGGGHFHHHHFHHHGHHHHHHGHHHHHHHHHEHGHHHHHHHGFHHGGGGGFHGEGEEGGHHHGBGHHHHFG4EEE>EEFEG<B/////22//</<>///>/>--<------/0.0..------.////////////////9//;://.....////.../.-.////9////////://///9///---..//////;/9//9//////99.;..;
@M03495:530:000000000-LYBTV:1:1101:13681:2376 2:N:0:AACACCTG+CCCATGCG
ATATTTTGCCGTTGATAAACCACCCTCCCTGTGGTCGTTATCTTGCTCCTTCTGTCGTCAACGAATTTACTAATTCCAAAGCTCACATGCTGACAGATCGGAAGAGCGTCGTGTAGGGAAAGAGTGTCGCATGGGGTGTAGGGGTGGGGGGGGGGGGGGGGTTGAGAGGATGAAGAAAAACGCTGAGGAATGAGGCGAACGGTCCGTAGTTGTGTGCGTGTATCTATTAGGTTACGTTCGGATGGCACGGG
+
AACCCFFFFFDBGGGGGGGGGGGGGHHGGHHHHHGHGGGHHHFHHFHHHFHHHHHGGGGEEHGGGHHGHHHHHGHHHHHHHGHHHFHHHHHHHHGHFHHHGGGGHGHGEEGEFGHGFEBGHHFHHHGHDH/F/C/?/</2?1/?//---<----:---;----://.;../;///////..--...;./////9/.-----...--...9/:/.:./.:9.////////;/////.9//.-..-.///:--
@M03495:530:000000000-LYBTV:1:1101:16923:2394 2:N:0:AACACCTG+CCCATGCG
ATATTTTGCCGTTGATAAACCAGCCAATCCTGAAAAAAAAATCAAAGCTAAAAACTACAATGCTAAGACCACGATGTGACTGCTATCAAAGTTAGATATATATGTAAATTATTCATCTGTCAAATCCTAGAATTATATCATACCTGCTCCAGCAATCACGACCTGTAATGGTTTAGTGGGTTGTTCACTGTTTCTGAAAAATGAAGATAGTTGTCCAGCTTCCAAAAAGTTTATTGTGTTTTCTAGTGGAG
+
1111A3F@B1AAE?CGCFBGGCEHGHHCHFFHABF1A0EEEHEGFHHBG1AF1AEGHFBFGGHFF2FDHF0FE/>/GHHGHH0FHFFHED11BFFDGGFHHBGEGDHFHHFHBFHHEFHHHDDBFGGFHHGHHHHEHFFHHHD0BFFGGHHHB0FFBGFB?@CCGHHFFHFF1FGH1FCG.FCC<D00GDDGGHHHGGHHGHGB000CCGGHGG<0:G/CGBFB00;.C;0FFFFFGF/9CBBFGFCF?0E
@M03495:530:000000000-LYBTV:1:1101:19692:2410 2:N:0:AACACCTG+CCCATGCG
ATATTTTGCCGTTGATAAACCAGCTAATCCTGAAAAAAAAATCAAAGCTAAAAACTACAATGCTAAGACCACGATGTGACTGCTATCAAAGTTAGATATATATGTAAATTATTCATCTGTCAAATCCTAGAATTATATCATACCTGCTCCAGCAATCACGACCTGTTAATGGTTTAGTGGGTTGTTCACTGTTTCTGAAAAATGAAGATAGTTGTCCAGCTTCCAAAAAGTTTATTGTGTTTTCTAGTGGG
+
BBBBBFFFFFDBG2CGGGGGFEHHHFDHHHHGHHCFFGG2AGHHFFFFHHHHHFGGHEGFFFHHHHHHHHHHGGHGGGFFBGFHHFFHHHHGHGHHGHHHHHHFGFHGGFHHHGHBGHHFHHHHGGHHHHHBGHFHHHBFHHBGHHHGBHHE2GFHHHHGGGGGHFGFFGHHFHHHBGG0<<FFEH1DGHHFHHHGHGEGBCFHFHHFHFHHHHGHFFCHFCCFGFC.EG0;00CBBBF;FFFBBB0909.
@M03495:530:000000000-LYBTV:1:1101:17198:2429 2:N:0:AACACCTG+CCCATGCG
ATATTTTGCCGTTGATAAACCACCCTCCCTGTGGTCGTTATCTTGCTCCTTCTGTCGTCAACGAATTTACTAATTCCAAAGCTCACATGCTGACAGATCGGAAGAGCGTCGTGTAGGGAAAGAGTGTCGCATGGGGGGTGGGGAGCGGGGGGGGCGGCGGCGTGAGAAAGGAGATGAGAGAAGGCCGACAGTAAGATGGAGTGTGGTGAAGCCTGGTGTGTAAGAGTGTATCGCGTGGAGTGGTCTTAGGA
+
ACAABFFFFFCCGGGGGGGGGGGGGHHGGHHHFHHFGEDFHHHHHHHGHFHHHHHHGGGHGHGGGGHGHHFGDFHHHHHHFHHHGHHHHHHHHHHHHHHHFGEFGHHGGGGGGGFFFGEHHHFF?DDDDH@DGFADBD:----.-.;-;;----------9:--..0;00./.;/90000.0/...-----09000009//0.00.9.0000.0;.0/9.90090:000000..--9-..:9.00:00:00
@M03495:530:000000000-LYBTV:1:1101:17955:2594 2:N:0:AACACCTG+CCCATGCG
ATATTTTGCCGTTGATAAACCAGCTAATCCTGAAAAAAAAATCAAAGCTAAAAACTACAATGCTAAGACCACGATGTGACTGCTATCAAAGTTAGATATATATGTAAATTATTCATCTGTCAAATCCTAGAATTATATCATACCTGCTCCAGCAATCACGACCTGTAATGGTTTAGTGGGTTGTTCACTGTTTCTGAAAAATGAAGATAGTTGTCCAGCTTCCAAAAAGTTTATTGTGTTTTCTAGTGGAG
+
>A1>AFFD1BAAFGEGGGBGGGHGFBBGHBGFG1E1FCGCGHHFFHHHGHHHF1AGHGGHHGHHFDGHHFHHGGEGHGEGFF0F1GHFFGGHHFHFHHHHHHFHFGHHHHHHFHHHHHFGFGBDGHFHHHHFHHHHHFHFHFFGHHHFHFGFBGGHHHHGCGGGF?GGHHH1?GFHGHGF.>@FHFHFHBGG0DFHGHFHGHHEHHBGHHHHG00C0:/::CGHHB.9CB0FBBFFFFBF/FFBFB9C.0E
@M03495:530:000000000-LYBTV:1:1101:11014:2598 2:N:0:AACACCTG+CCCATGCG
ATATTTTGCCGTTGATAAACCAGCTAATTCCAAAGCTCACATGCTGACAGATCGGAAGAGCGTCGTGTAGGGAAAGAGTGTCGCATGGGGGGGAGGGCTGGGGGGTCGGGGGGTCCTAGAATTAAAAGAACAAGAAGCATAAAGAGGCTGCGCAGTTGGATGTACTCTATAGGACTGACCCCGTTAATCAGCATGCACTCATGACCGACTCAAAAGTGTGTCAGCATAGTCGCGTCAAAGGGATACGTCTA
+
BCCABFFFFFBBGGGGGGGGGGHHHHHHHHHHHHHGHHHHHHHHFHFFHHFGGHGEFGAGHFGGGAFFFHHGFHHHGHDF@@?1EFEFCD/<--;--....9-;9-.-----:-.9/////////;B/.;/;//9:////;/////.....-:--.////;///////////////.//;/.-...:///////////////////-:--.///;///:/9/////;//9/.----../;/..///././:
@M03495:530:000000000-LYBTV:1:1101:10687:2614 2:N:0:AACACCTG+CCCATGCG
ATATTTTGCCGTTGATAAACCAGCTAATCCTGAAAAAAAAATCAAAGCTAAAAACTACAATGCTAAGACCACGATGTGACTGCTATCAAAGTTAGATATATATGTAAATTATTCATCTGTCAAATCCTAGAATTATATCATACCTGCTCCAGCAATCACGACCTGTAATGGTTTAGTGGGTTGTTCACTGTTTCTGAAAAATGAAGATAGTTGTCCAGCTTCCAAAAAGTTTATTGTGTTTTCTAGTGGAG
+
>ABBCFFFFFCAGFGGGGGGGGHHHHHHHHHHGHHHHCGGGHHHHHHFHBHHHHGHHGHHFHHHHHGHHHHHGGHEFHHHHHHHHGHHHHHHHHHHGHHHHHHHHHHHGHHHHHHGHHHHHHHGHHHHHHHHHHHGHHHHHHGHHHHHHHHHHHFHHHHGGFGGHGFHHHG1FHHHDGHHEGCGHHHGHHHHHHHHHHFHHHHBFFGHFFHHFHGHGHFH0CHBHF.AEFGGBFFFFFFFGGGGFFBFFEE
@M03495:530:000000000-LYBTV:1:1101:18927:2638 2:N:0:AACACCTG+CCCATGCG
ATATTTTGCCGTTGATAAACCACCCTCCCTGTGGTCGTTATCTTGCTCCTTCTGTCGTCAACGAATTTACTAATTCCAAAGCTCACATGCTGACAGATCGGAAGAGCGTCGTGTAGGGAAAGAGTGTCGCATAGGGGGTGGTGGGGGGTGGAGGGTGGGGAAAAGTGTGAAATGAGGTGTCAAATTTGTGTGGGCGTATAATGCAAAACACATGACACCTGGTGCCACATCTCCGTCTATTGAGTGCACTC
+
A??AAFFFFFDAEEGFGFBGGGCFGHEFDHFFEFGGGEGHHGHH5GFFHHHHGHHHEGFGGGGFGEHHHHG5GHHGHEDFFFHHHFHFFHHGBGHHHHFHFAFFGFHGEECEE?FEFGHHHHFHHHFHGFC//110/>/</<.>------9..9-.;-;-9...//////9///9///./////////;...;9.-99.////////...9./////9.//./9/;//./////...../////://///9
@M03495:530:000000000-LYBTV:1:1101:13355:2687 2:N:0:AACACCTG+CCCATGCG
ATATTTTGCCGTTGATAAACCAGCTAATCCTGAAAAAAAAATCAAAGCTAAAAACTACAATGCTAAGACCACGATGTGACTGCTATCAAAGTTAGATATATATGTAAATTATTCATCTGTCAAATCCTAGAATTATATCATACCTGCTCCAGCAATCACGACCTGTAATGGTTTAGTGGGTTGTTCACTGTTTCTGAAAAATGAAGATAGTTGTCCAGCTTCCAAAAAGTTTATTGTGTTTTCTAGTGGAG
+
AAAABFFFFFDBGGGGGFGGGGHHHHHHHGHHHHFGHGGGGHFFHFGFHHFHHHEGHHHHHFHHHGHHHHHHGGFGF4FGFFGFHHHGHHHGGHHHHHGHGHHHGHHHHHHHHGHHGHHHGHHHGHHHHHHHHHHHHHHHHGFGHHHBGHHHFFGHHHHGGGGGGHHHHHE?FHGHHHHGGGGDHHFFFFGHHHFHHHGFAGFDGHHFHFGFFGCGHFB0G0GF00.;CFFGGGGGGGGGFFBFEFFG.99
@M03495:530:000000000-LYBTV:1:1101:19370:2714 2:N:0:AACACCTG+CCCATGCG
ATATTTTGCCGTTGATAAACCAGCTAATCCTGAAAAAAAAATCAAAGCTAAAAACTACAATGCTAAGACCACGATGTGACTGCTATCAAAGTTAGATATATATGTAAATTATTCGTCTGTCAAATCCTAGAATTATATCATACCTGCTCCAGCAATCACGACCTGTAATGGTTTAGTGGGTTGTTCACTGTTTCTGAAAAATGAAGATAGTTGTCCAGCTTCCAAAAAGTTTATTGTGTTTTCTAGTGGAG
+
ABBBBFFFFFDAGAGFGGFGGGHHHHHHHHHHFHHGHGGGGHFHHHGEHFHFFHGHHFHHHHHHHHHHHHHHGFHGHHBGHHBGGHGGGHHGFHFHHHHHHGHHGHHFHHHHHHGHGGGHHHH4FFGHHHHGHHHHHHGHHHFHHHHGFHHHFHHHHEFDDC?EFFGDGHHGHHHHFHGHGG?DHHFGHHHHHHHHHHHGHGHGBG0;GHHHF0;0;C/CGFHBBBE.::;FFFFGGGFFGBFFGGFGGBE
@M03495:530:000000000-LYBTV:1:1101:13443:2757 2:N:0:AACACCTG+CCCATGCG
ATATTTTGCCGTTGATAAACCAGAACCATCCAAAGCTCACATGCTGACAGATCGGAAGAGCGTCGTGTAGGGAAAGAGTGTCGCATGGGGTGTGGGGATGGGGGGCGGGCGGGGGACACAAGAGAAAAAAAGATGAGAATCAAAAAAAAGGGACAGTAAATGTAGGCGACTGTGAGAGGATTAGGCCACCAAGAGCGCACATCACGTACATGTGTACAACATCACTGTCTCGAGACACGAGAAGAAGTGCG
+
AAAABFFFFFDAGGGGGGGGGGHGHHHGHHHHHHHHHHHHHHHHHHHHHHGHHHGCGFHGHGEGGEFAFBGGHHHHHHEHFH?H?EE1?A1>///////////<-------------../.;/./00/.--..;000000;0000:---......9000;00000:0----.9;0:0:../000000.:....../-----0000..9..90990000099/00000:000/0.;.//9--..;0/9:00-
@M03495:530:000000000-LYBTV:1:1101:18997:2797 2:N:0:AACACCTG+CCCATGCG
ATATTTTGCCGTTGATAAACCAGCTAATCCTGAAAAAAAAATCAAAGCTAAAAACTACAATGCTAAGACCACGATGTGACTGCTATCAAAGTTAGATATATATGTAAATTATTCATCTGTCAAATCCTAGAATTATATCATACCTGCTCCAGCAATCACGACCTGTAATGGTTTAGTGGGTTGTTCACTGTTTCTGAAAAATGAAGATAGTTGTCCAGCTTCCAAAAAGTTTATTGTGTTTTCTAGTGGAG
+
>AAAAFF5DFBAGGGGGGFGGCHHHFHHFFHHHHHGHEEGGHFFEFGHHBF5GGGGHHHHGHHHGFHHFBGHGEHGEGHGFG3F@DGHBFGGGHHHHHHHHHHHHHHGHHHHGHHHHHHHGHHFHFFHHEHGHHHGHHHGHHHFHFGHBGHHFG2FHHFFDGG/GGH1GGH?FGFGFDG.<FDDEHFHDHHHD0<GBHDGGGHDDG0;C0CFHCGCHHFHBC/;B0.;EF0CCFFFFG9FFC0;BF9C.0;
@M03495:530:000000000-LYBTV:1:1101:16017:2802 2:N:0:AACACCTG+CCCATGCG
ATATTTTGCCGTTGATAAACCAGCTAATCCTGAAAAAAAAATCAAAGCTAAAAACTACAATGCTAAGACCACGATGTGACTGCTATCAAAGTTAGATATATATGTAAATTATTCATCTGTCAAATCCTAGAATTATATCATACCTGCTCCAGCAATCACGACCTGTAATGGTTTAGTGGGTTGTTCACTGTTTCTGAAAAATGAAGATAGTTGTCCAGCTTCCAAAAAGTTTATTGTGTTTTCTAGTGGAG
+
3AABBFFFFFDAGAGGGGGGGGHHHGHHHFGHGHHHFGGGEHHHHHHBGGHFHHGHHHGHHGHHHHHGHEHHGEGFB@GB43?FFDGGGFHGHHGFHHHHGHHHGHHHHHHHHHHFHFHHHHHBGFFGGFGFHHHHHHGDGHGHHHCBDCGHFHHHBGHGGCCAHGHHHHHHDGGGFGEHGADDHHGHHHHFHHHHGFGHHHGDDC0;CCGGCCCFHHGHGHFBGHH?EFFBBFFFBBCFB/BFBF0CFFG
@M03495:530:000000000-LYBTV:1:1101:19248:2815 2:N:0:AACACCTG+CCCATGCG
ATATTTTGCCGTTGATAAACCACCCTCCCTGTGGTCGTTATCTTGCTCCTTCTGTCGTCAACGAATTTACTAATTCCAAAGCTCACATGCTGACAGATCGGAAGAGCGTCGTGTAGGGAAAGAGCGTCGCATGGGGTGTGGGGCGGGGGGGCGTGCGGGGGGGTTGGCAAAAAAAGATGCACTTAACTAGACCAACCGTTTCCGCTGCCGACTCCGTCTGTTCCCTCACTGCGTTCTCAAGCGAACGTGCG
+
AAABBFFFBFDAGGGGGGGGGGGGGHHGGHHFGHBAEEGGHHHGHHHEFHHHHFGGGGGHGHDGGHHHHHHHHHHHHHFHHCGHFFGHHHGFHHHHBDFHGCGGFGHGGGGGECGGHGHCGFFG2<?EC?DG<@///<</?/>.----;-;----.;9---------9//..9--.;/////9/9////;/9/....-9;/9/..;-99---9./.9.../9////..;///...../////..---:..-
@M03495:530:000000000-LYBTV:1:1101:12086:2838 2:N:0:AACACCTG+CCCATGCG
ATATTTTGCCGTTGATAACCAGGACTCAGGCTGGACCAAAGCTCACATGCTGACAGATCGGAAGAGCGTCGTGTAGGGAAAGAGTGTCGCATGGGGGGTAGAGGACGGGGGGGGGGGGGGCGTGGAAGCAGAAGGAAGATCGAGGAGCGGATGCAGCACGTGCAGGAGGTTGGGAAGGGGAGAGGACGAAATAAGGCCGGCTGGGATAGCACTGTTGGGAGTGTGTGGCTCTGGAGAGGAGACTGTGGCGA
+
BBBCCFFFFFCBGGGGGGGGGGGHHHHHHHHHHGHHHHHHHHHHHFHDBGHHGHFGHHHHGGGGCGHGGFEEEGHHHGHHHEEF4@BBEEEGGHEF/-<.;00/..-:-;:------;-------.//.//;B/../..//...--..-----////..-;.../..;.A/B--;/...-.-...9.---..;////.-----...//////;////.:.9..//.9.../////./....../////.--
@M03495:530:000000000-LYBTV:1:1101:17796:2844 2:N:0:AACACCTG+CCCATGCG
ATATTTTGCCGTTGATAAACCACCCTCCCTGTGGTCGTTATCTTGCTCCTTCTGTCGTCAACGAATTTACTAATTCCAAAGCTCACATGCTGACAGATCGGAAGAGCGTCGTGTAGGGAAAGAGTGTCGCATGGGGGGCGGAGATGGGAGGGGGGGGGAGTGGTGATAACAGAAAAGGGACAGAGTGCGACCGCATGTGTTACGTCGGTTATCTGTCGCAGCATTACAGAGGACGCCAGTGGTATTGGAGT
+
BBBBBFFFFFBAGGGGGGGGGGFEEHGGGHHBHHHHGGGHHHCHE5GG3GHHHHHGEGGHGFGGGHHFHHHHHHHHHFHFFFHHGHHHEHHHHHHHHHHHGGGG1GFFGGGGCFEGFGHFGHHGFFGF/GBB/CA//9------B//...------>---.9././//////;//./.....:99///-.--9--..:/;///.9.---..9/////..-.-.////////...9--.-9//////9////
@M03495:530:000000000-LYBTV:1:1101:15144:2907 2:N:0:AACACCTG+CCCATGCG
ATATTTTGCCGTTGATAAACCAGCTAATCCTGAAAAAAAAATCAAAGCTAAAAACTACAATGCTAAGACCACGATGTGACTGCTATCAAAGTTAGATATATATGTAAATTATTCATCTGTCAAATCCTAGAATTATATCATACCTGCTCCAGCAATCACGACCTGTAATGGTTTAGTGGGTTGTTCACTGTTTCTGAAAAATGAAGATAGTTGTCCAGCTTCCAAAAAGTTTATTGTGTTTTCTAGTGGAG
+
AAA3ADFBFFBAGGGGGGGGGGHGGFGHHGFHCHHHHGGGGHHFHFFFHHGHHHGGHHHHHHHHHHHHHHHHGGHGGDGHHHHHHHHHHHHDGHGHHHHHHHHGHHHHHFHHHHHHHHHHHHHHHHHHHHHHGHHHHHHHHHEFGHHGHHHFGHHHFHHGGGGGBGD?GGHGFHHGDGFHGGGDHEHHFFGHFHGHHFHHHHH0GHHHHGGHGC<GHGGHHEGEF0:?D0BFGGFFBCFEFFGFBFFB.FE
@M03495:530:000000000-LYBTV:1:1101:17334:2909 2:N:0:AACACCTG+CCCATGCG
ATATTTTGCCGTTGATAAACCAGCTAATCCTGAAAAAAAAATCAAAGCTAAAAACTACAATGCTAAGACCACGATGTGACTGCTATCAAAGTTAGATATATATGTAAATTATTCATCTGTCAAATCCTAGAATTATATCATACCTGCTCCAGCAATCACGACCTGTAATGGTTTAGTGGGTTGTTCACTGTTTCTGAAAAATGAAGATAGTTGTCCAGCTTCCAAAAAGTTTATTGTGTTTTCTAGTGGAG
+
BCCCCFFFFFCBGGGGFGGGGGHHGHHHHHHHGHHHHGGGGHHHHHBGHHHHHHGHHHHHGHHHHHHHHHHHGGHFGEHHHHEHHHHHHHHFGHHHHHHGHHHGHHHHHHHHHHHHGHHHHHHHHGHHHHHHGHHHHGHHHHHFHHEHHHHHGHHHFHHGGGGGGGGGHHEGDHHHGHHHGGGGHHHHHHHHEHHHFFDGHGHHFBCFHHHHHHFHHHHHHHFHHHAC90CFFGGFGF/CFFGFFGFF?B?
@M03495:530:000000000-LYBTV:1:1101:16224:2917 2:N:0:AACACCTG+CCCATGCG
ATATTTTGCCGTTGATAAACCAGCTAATCCTGAAAAAAAAATCAAAGCTAAAAACTACAATGCTAAGACCACGATGTGACTGCTATCAAAGTTAGATATATATGTAAATTATTCATCTGTCAAATCCTAGAATTATATCATACCTGCTCCAGCAATCACGACCTGTAATGGTTTAGTGGGTTGTTCACTGTTTCTGAAAAATGAAGATAGTTGTCCAGCTTCCAAAAAGTTTATTGTGTTTTCTAGTGGAG
+
AA3AAFFFFFBBGGAGGGGGGGHHHHHHHHHHHHGGGGECEHHHHHHHHFEGHHGHHHHFFHHHHGGGHEHHG0GFEGHHFGFHHGHGHHHHGHEHHHHFEHHHGHHHHHHGHHHGHHHHHHHGHHGHHHHHHHGHFHHHFG32DDHFGGHHBGGGFHFDFCGDCGFHGHF?GFHB>DFHGGGFHGGHHHHFDGHHGH0GHHH0DGEHGGHHFCC0;CBGHGHHF:GADFFFFFGFFFBFGGGGGG00.0;
@M03495:530:000000000-LYBTV:1:1101:20487:2918 2:N:0:AACACCTG+CCCATGCG
ATATTTTGCCGTTGATAAACCAGAACCATCCAAAGCTCACATGCTGACAGATCGGAAGAGCGTCGTGTAGGGAAAGAGTGTCGCCTGGGGTGTTGATCGTAATCGTGGCGGATTTCACCGCTAAACTAGGAATTCCACTCTACTCGCCTGCTCCCTTGATAACCAGTTTGGAATGCAGAACCCAAGTTGCTCCCGGGTATTTCACATCCTACATAATCATCCGCCCAGCCCTCGTGTACGCCCAGGAACTC
+
AAAAAFFFFBDAEGGDD31AA0A0BEGGFHHFF1AFFHFHHHFHGFBGBE0AAAA/A/0AA/AEEEGAGFHFHF/>B>1BFHFH////?>/>///22B/B00/2//0///////1222@//>//??FG10??<1F?@GDBB1111.>><../00.<0/<D<00<0;:0:<.:00::;00/;C....;;000009.-;:-;00CFFFBF/0;B///;9FFF//-9--;-9---;-9-:9/-9-9---99A/;
@M03495:530:000000000-LYBTV:1:1101:11035:3024 2:N:0:AACACCTG+CCCATGCG
ATATTTTGCCGTTGATAAACCAGCTAATCCTGAAAAAAAAATCAAAGCTAAAAACTACAATGCTAAGACCACGATGTGACTGCTATCAAAGTTAGATATATATGTAAATTATTCATCTGTCAAATCCTAGAATTATATCATACCTGCTCTAGCAATCACGACCTGTAATGGTTTAGTGGGTTGTTCACTGTTTCTGAAAAATGAAGATAGTTGTCCAGCTTCCAAAAAGTTTATTGTGTTTTCTAGTGGAG
+
>>AAABDFFDDAEE1DGF11B0EF11FFB3FGFC1EG0///F1AFG10BB11FG/GG1A1FGEFHBCFHHHG?/FC>BGH210@GHCEFHD1FHFFF2BDG2GD2DH2F2FHFFHFFBF2F2F1><GFGEEGHGEFDFGBDG1<11B<F1>FB11F<F1<BC/C<?@1<F1?10?D11FGCFC.GGHHHG=00DGB=<00.CDDGFB0C00CC0:CG/;C;GHF0C.:A00;0B00CB/FB/;0;F;9.CE
@M03495:530:000000000-LYBTV:1:1101:18930:3048 2:N:0:AACACCTG+CCCATGCG
ATATTTTGCCGTTGATAAACCAGCTAATCCTGAAACAAAAATCAAAGCTAAAAACTACAATGCTAAGACCACGATGTGACTGCTATCAAAGTTAGATATATATGCAAATTATTCATCTGTCAAATCCTAGAATTATATCATACCTGCTCCAGCAATCACGACCTGTAATGGCTTAGTGGGTTGTTCACTGTTTCTGAAAAATGAAGATAGTTGTCCAGCTTCAAAAAAGCTTATTGTGTTTTCTAGTGGAG
+
>A1AA3DD1BA>EE13FFG1G0001BGGFBG11BE1FG0BCGGEB110BAG1B1ABFHHH11B222ABEGHGEGHAGF22B10@@DFBDFGDG2FGB2FGHHGE2BE@EF1FH2BFFGHFB@2B2FFHFFHHHBDFFB2E>GH0GHE1<11F0BEFGFFACC<EB1@2@F10@<@D2D0CG/</<?G11<1=1=GG11DD0CB1FB0D00=<D0000</0<=0<0<.-:.;GFG00<;/CB90CBB09.09
@M03495:530:000000000-LYBTV:1:1101:17915:3081 2:N:0:AACACCTG+CCCATGCG
ATATTTTGCCGTTGATAAACCAGCTAATCCTGAAAAAAAAATCAAAGCTAAAAACTACAATGCTAAGACCACGATGTGACTGCTATCAAAGTTAGATATATATGTAAATTATTCATCTGTCAAATCCTAGAATTATATCATACCTGCTCCAGCAATCACGACCTGTAATGGTTTAGTGGGTTGTTCACTGTTTCTGAAAAATGAAGATAGTTGTCCAGCTTCCAAAAAGTTTATTGTGTTTTCTAGTGGAG
+
AABBBFFFFFBAGGGGGGGGGGHHHHHHHHHGHHHHHGGGGHHHHHGHHHHHHHGGHFHHHHHHHHGHHHHHGGHGHGHHHFHHGHHHGGHHHHHHHHGHHHHHHHHHHHHHHHGHHHHHHHHGHHHGHHHHHHHHHHGHHHHHHHHHHHHHHHHHHFHGDGGGHHHHHHH1GGHGGGHGDFGGHHHHHHHGHHHHHBGHHHHFHGHFHFHFHFHHHFHFHHGGEHH.CBFGGGGGBFFGGBBFBFFF?0C
@M03495:530:000000000-LYBTV:1:1101:19477:3122 2:N:0:AACACCTG+CCCATGCG
ATATTTTGCCGTTGATAAACCAGCTAATCCTGAAAAAAAAATCAAAGCTAAAAACTACAATGCTAAGACCACGATGTGACTGCTATCAAAGTTAGATATATATGTAAATTATTCATCTGTCAAATCCTAGAATTATATCATACCTGCTCCAGCAATCACGACCTGTAATGGTTTAGTGGGTTGTTCACTGTTTCTGAAAAATGAAGATAGTTGTCCAGCTTCCAAAAAGTTTATTGTGTTTTCTAGTGGAG
+
?AAABFFFFFBBCGGGGGGGGGGGHHGHHHHHHHHHHCEGGHHHHHHGGHFHHHGGHHHHHHEHGHHHEHGHGGHGHEGHHHHHHHHHHHHHHHHHHHHHHHHHFHHHHHHHHHHHHHGFFHHHHHHHHBHHHHHHHHHHHHHHHHGHHFFGFHFHGHHGGGCGHHHDGHHGGHHB>FGEDFGGHGGHHHHHHHHHHHHHEHHHHHFHFBCGHCG0GHBCGHGHEHH.CFFF0CFF9BBBFFFGFFCBFBE
@M03495:530:000000000-LYBTV:1:1101:12129:3125 2:N:0:AACACCTG+CCCATGCG
ATATTTTGCCGTTGATAAACCAGCTAATCCTGAAAAAAAAATCAAAGCTAAAAACTACAATGCTAAGACCACGATGTGACTGCTATCAAAGTTAGATATATATGTAAATTATTCATCTGTCAAATCCTAGAATTATATCATACCTGCTCCAGCAATCACGACCTGTAATGGTTTAGTGGGTTGTTCACTGTTTCTGAAAAATGAAGATAGTTGTCCAGCTTCCAAAAAGTTTATTGTGTTTTCTAGTGGAG
+
AAABCFFFFFCCGGGGGGGFFGGHHHHHHGHHHHHFFEGGGGHHHGFFHGB5AGGHHHHHFHHHHHHHFHFHGGEGGHGHFHFGFGFHGFHHHHHHHHHDGHHHHHHHHHHHHHHHHHGHHHHGGHHHHHHFFHHGGFHHHHHFFHGGGBGGHHGHHFHG?CGGHHHGHHGGGHHFFGFHGGGGHHFHFHHHFHHHHGFGHHHFGHFGHHHHHHECFGGG0CCCBCCEGFFFGGGGGGFFGFFGGB0C?FE
@M03495:530:000000000-LYBTV:1:1101:8849:3177 2:N:0:AACACCTG+CCCATGCG
CGTATGCCGTTGATAAACCAGAACCATCCAAAGCTCACATGCTGACAGATCGGAAGAGCGTCGTGTAGGGAAAGAGTGTCGCCTGCGGGGTCGACAAGATCGGAAGAGCGTCGAGTAGTGAAAAAATGTACACCTATGTGTAGAATCCTGTGGGTGTCTGCTTAGTAACAAACAAGAAATCTAATACTTCGCCTCACAGCCTGACGTTAACATGAGACTATGATCTTACGCGTGTCAAGTCAATCTCTATC
+
>AABAFFFDBBBGFGGGFEAEGFG444B4FGGF2G3BFGEGHHHHHFFHFFEA?1EAGFA1FEEE1BGHGB1?BFC@@BGE11B11///>>//////0011??//<000<<<///?<<1?==G1>-0111>10//<00=0=0=<0000=000/.:.A/0000000<00;90....////90;0000;;00...../.9/..9../.9.;.///////;/////;////9..---..////;/////////;
@M03495:530:000000000-LYBTV:1:1101:10273:3178 2:N:0:AACACCTG+CCCATGCG
ATATTTTGCCGTTGATAAACCAGCTAATCCTGAAAAAAAAATCAAAGCTAAAAACTACAATGCTAAGACCACGATGTGACTGCTATCAAAGTTAGATATATATGTAAATTATTCATCTGTCAAATCCTAGAATTATATCATACCTGCTCCAGCAATCACGACCTGTAATGGTTTAGTGGGTTGTTCACTGTTTCTGAAAAATGAAGATAGTTGTCCAGCTTCCAAAAAGTTTATTGTGTTTTCTAGTGGAG
+
>AAABFFFFFAAEGCGGGCGGGHFGHHHCHHHHBHHHGGGGHFGHFGEGFHEGHGGHEGHGHHHHEFHFCGHEEGGGHHGFH3FGHFHHHHHHGHHFHHHGGHHHHHHHFHHHHHHGHHHHHFHGHHHHHFHHHHHHHHHHHGHHHHHHFHHGHFGHHGD?DCFFHGHHHG1FGBDFGHH?FGGHHHGGHHH0=DG0DDGGHHHFHFGHHFHH00;CCGHHHH0GFCFFGFFGGGGGFFFBFFGGB;BF9E
@M03495:530:000000000-LYBTV:1:1101:14706:3228 2:N:0:AACACCTG+CCCATGCG
ATATTTTGCCGTTGATAAACCAGCTAATCCTGAAAAAAAAATCAAAGCTAAAAACTACAATGCTAAGACCACGATGTGACTGCTATCAAAGTTAGATATATATGTAAATTATTCATCTGTCAAATCCTAGAATTATATCATACCTGCTCCAGCAATCACGACCTGTAATGGTTTAGTGGGTTGTTCACTGTTTCTGAAAAATGAAGATAGTTGTCCAGCTTCCAAAAAGTTTATTGTGTTTTCTAGTGGAG
+
AABBBFFDDFBBGGGGGFGGGGHGHGHHHBGHHFHHHGGGGHFFHHFGHGHHFHGGHHHHHHHHHHHHHHHHGGHGHDGHHFBGHHGHHHHGGGFGHHHHFHHFHFHHHGHHHHGHHHHHHHHGHHHHFHHHHHHHHHFHHG3GFHHHHGHHEHHHGHHGGGGGHHHGHHHHEGHFGHEHGGGGHHHHHHHHGHHHHDFF.CGBGCHHHHHHGC0CGFGHBGFHFFE..FF09CBBFFCFBFFFBFGGG0A
@M03495:530:000000000-LYBTV:1:1101:18727:3229 2:N:0:AACACCTG+CCCATGCG
ATATTTTGCCGTTGATAAACCAGCTAATCCTGAAAAAAAAATCAAAGCTAAAAACTACAATGCTAAGACCACGATGTGACTGCTATCAAAGTTAGATATATATGTAAATTATTCATCTGTCAAATCCTAGAATTATATCATACCTGCTCCAGCAATCACGACCTGTAATGGTTTAGTGGGTTGTTCACTGTTTCTGAAAAATGAAGATAGTTGTCCAGCTTCCAAAACGTTTATTGTGTTTTCTAGTGGAG
+
>ABBBFFFFFDBGGCGFCGGGGHHFGHGHHHHHHHFFGGGGGHFFB52GG5FGHEHHHGFHHHHHBGHHHHHGGHGHHDEFHFHFFFHGHFHFHHHHHGFHFGHHGFHHHHHHHHHHHHHHHGFGFHHHHHHGHHHFHHGGGFHHHGHFGHHHFFHFHHGAGGGEGD<GFGFHHHEGDEHGGFDCGGHHFGHHHHGF0DGCGHH0G0;CFHFFHHHCB/0CC/G0CG.:9F/.;F0;0;BFB0;0BFBGB?
@M03495:530:000000000-LYBTV:1:1101:11878:3238 2:N:0:AACACCTG+CCCATGCG
ATATTTTGCCGTTGATAAACCAGCTAATCCTGAAAAAAAAATCAAAGCTAAAAACTACAATGCTAAGACCACGATGTGACTGCTATCAAAGTTAGATATATATGTAAATTATTCATCTGTCAAATCCTAGAATTATATCATACCTGCTCCAGCAATCACGACCTGTAATGGTTTAGTGGGTTGTTCACTGTTTCTGAAAAATGAAGATAGTTGTCCAGCTTCCAAAAAGTTTATTGTGTTTTCTAGTGGAG
+
BBBAA5FFFFB?EGGGGGGGGGFHHHHHFHHHHGGFCEEGGGCHFHFFHFHFDFFCHEFHFHHHHHHHG2FHEEEFGHFFGFCGG@FFGGHBGHFHHHHEHHFHGDGHHHHHHHHHHG4FGHFGFFGGGEFHHHFHHHFHHGHFHFFG1?G1GHFGHHHDAC@EGGDGFHG1FC<11>AA>FGGEHHGHHHHEHGHFDGGACD0=00;CHFFGHB0CFFHH0;BCC;EE9B0FGGGGF/;BFB09C;0A9C
@M03495:530:000000000-LYBTV:1:1101:16923:3326 2:N:0:AACACCTG+CCCATGCG
ATATTTTGCCGTTGATAAACCAGCTAATCCTGAAAAAAAAAATCAAAGCTAAAAACTACAATGCTAAGACCACGATGTGACTGCTATCAAAGTTAGATATATATGTAAATTATTCATCTGTCAAATCCTAGAATTATATCATACCTGCTCCAGCAATCACGACCTGTAATGGTTTAGTGGGTTGTTCACTGTTTCTGAAAAATGAAGATAGTTGTCCAGCTTCCAAAAAGTTTATTGTGTTTTCTAGTGGG
+
AAAABFFFFFBBGFGGGGGGGGHHGHHHHHHGHHCHHGGEGGHCHFG52GGHHHFGHHHHHHHHHHHHHHHHGGGHGHGHHFHFGFHEHHGHFHHHHGHHHHHFHGHHHHGHHHHHHHHFHFHHHHHHHHHHHHGHHHHHHHHHBGHEHH2GHGFHHFBGDDDFCBFGGHFEGHHHE>FGEEF?EHFEGFEHHD0000GDGGGGHCGBGHHHHF<;GFHFG0FC90CE9EFFGFFGBBBBFGGBFFBBFF.
@M03495:530:000000000-LYBTV:1:1101:17851:3356 2:N:0:AACACCTG+CCCATGCG
ATATTTTGCCGTTGATAAACCAGCTAATCCTGAAAAAAAAATCAAAGCTAAAAACTACAATGCTAAGACCACGATGTGACTGCTATCAAAGTTAGATATATATGTAAATTATTCATCTGTCAAATCCTAGAATTATATCATACCTGCTCCAGCAATCACGACCTGTAATGGTTTAGTGGGTTGTTCACTGTTTCTGAAAAATGAAGATAGTTGTCCAGCTTCCAAAAAGTTTATTGTGTTTTCTAGTGGAG
+
AA@ABFFFFFBBGGGGGGGGGGHHHGHGHHHGHGHHGGGGGHHHHBF2FBGHHHABGHHGEEFHHFGHFFHHGGGGGFHEHHBGFHHHHFFHHHFHHHFHHHHHEFHFG?FGGHHGGFHFHHHHHHBGHHHHHHHHGFFHHHFGHHHHHGGHGHCGGHGAACCDFFBGFHHHHHH11>CC<F?EHGBBGHHF0DDGHHFHHHHBGH0GFHHHFGH00CCGHGHHHGH.99FFGGEFFF/CFFBFBF;CFBE
@M03495:530:000000000-LYBTV:1:1101:19594:3392 2:N:0:AACACCTG+CCCATGCG
ATATTTTGCCGTTGATAAACCAGGGACTCAGGCTGGACCAAAGCTCACATGCTGACAGATCGGAAGAGCGTCGTGTAGGGAAAGAGTGTCGCATGGGGGGTTGGTGTGGGTGGTGGGGGTGGTATTGATAATAAAAAAAACATTATGATATAGTGGTTCTGCTTTGAGTTAGTGTCGATTCCAACTAGTGCATCGACCACCTGTGTTGTCTCACTTTTGGTAGGATGACATCATGTATGGTGTATGTCTGT
+
BCCCCFFFFFCCGGGGGGGGGGHGGFGHHHHGHHHGGHHHHHGHGHGHHHFHHGBHHHGFHHGGGGHHHGEGGEEHHHHGCGHHFFBFBBAGGG1EHF/<--:-..;.:A.:?AAA--99--:/;//;/////////-;-9./9/9///////9/././////////.9///////...//////:///;////.;---..;/:9//.///////:://-9//:////://9/9/99///9/9////;/99
@M03495:530:000000000-LYBTV:1:1101:16117:3402 2:N:0:AACACCTG+CCCATGCG
ATATTTTGCCGTTGATAAACCAGCTAATCCTGAAAAAAAAATCAAAGCTAAAAACTACAATGCTAAGACCACGATGTGACTGCTATCAAAGTTAGATATATATGTAAATTATTCATCTGTCAAATCCTAGAATTATATCATACCTGCTCCAGCAATCACGACCTGTAATGGTTTAGTGGGTTGTTCACTGTTTCTGAAAAATGAAGATAGTTGTCCAGCTTCCAAAAAGTTTATTGTGTTTTCTAGTGGAG
+
3AA?ABFFFFDAEEAGGGGFGCAGFGFGCHHHGFFFFGGGCHHCHDGHDHH5D3EFGHHHFFHGFFH3EFBG1>GGFH4GHFFGHG3FFHHFFHHHFFGHGHHHBFG4BGGGHHHHHGDGHF44EGGHHEHHHHHHHGGHHHHGHHFFHHHHEHGHFGHGG?DEBDGDDGG<FGFH1=G.AFCDC11DGHHDH0DDFDHHAAB0=:C00CHFGCB0C/C00;/::0:..:C0;FGG0;FFGBFFBB9C.0A
@M03495:530:000000000-LYBTV:1:1101:10189:3482 2:N:0:AACACCTG+CCCATGCG
ATATTTTGCCGTTGATAAACCAGCTAATCCTGAAAAAAAAATCAAAGCTAAAAACTACAATGCTAAGACCACGATGTGACTGCTATCAAAGTTAGATATATATGTAAATTATTCATCTGTCAAATCCTAGAATTATATCATACCTGCTCCAGCAATCACGACCTGTAATGGTTTAGTGGGTTGTTCACTGTTTCTGAAAATTGAAGATAGTTGTCCAGCTTCCAAAAAGTTTATTGTGTTTTCTAGTGGAG
+
BAABAFFFFFDAGFCG6AFFGCHEFHFG4GHGFHGH22EAGGHFHFGHHFFFGHGFGCF3GHHGHFHHHBFHGFHGEGBDGFBGBFHFGBGGGHFHF4FGGGHBB?G4FGHHHHFGHFFB4GEGGFHGHEFHHHHHGHGHGHGGGHEFDFHCFHHHHHFDDCG?GHF11F1?1?1F>FGHA.CGHHHGGHD0DHFGGDDG0<DDG0000:;CHHHGHFFF0C:GCFEEDFGBBFFB0C9CB9FFFFFB.9E
@M03495:530:000000000-LYBTV:1:1101:12382:3495 2:N:0:AACACCTG+CCCATGCG
ATATTTTGCCGTTGATAAACCAGCTAATCCTGAAAAAAAAATCAAAGCTAAAAACTACAATGCTAAGACCACGATGTGACTGCTATCAAAGTTAGATATATATGTAAATTATTCATCTGTCAAATCCTAGAATTATATCATACCTGCTCCAGCAATCACGACCTGTAATGGTTTAGTGGGTTGTTCACTGTTTCTGAAAAATGAAGATAGTTGTCCAGCTTCCAAAAAGTTTATTGTGTTTTCTAGTGGAG
+
AAABBFFFBFDAGGGGGGGGGGHHHHHHHGHGHHHHHGGGGHHHHHGFHHHHGHGGHGHHEHHGHHHHFGHHGGHGGFHHFHHHHHGHHHGHHHHHHHGHHHHHHHHHHGHHHHHHHHHHEHHHHHHHHHHHHGHHHHHHHHHBGBGGHHHHGHHHHHHGGCFGHHGGGHHHHHHHFGGEDFGGGHHGHFHHFFGHHEHHHHHFHGBGGHGHHGGFGHB:CCG0C0.;EFGGGGGGGG;FFGFGBBFGGFE
@M03495:530:000000000-LYBTV:1:1101:17891:3496 2:N:0:AACACCTG+CCCATGCG
ATATTTTGCCGTTGATAAACCACCCTCCCTGTGGTCGTTATCTTGCTCCTTCTGTCGTCAACGAATTTACTAATTCCAAAGCTCACATGCTGACAGATCGGAAGAGCGTCGTGTGGGGAAAGAGTGTCGCATGGGGTGTTGGGGAGGGGGGGGGGTGTGGGGGTGGAGAATAAAATGGGACGACGCCTGTTGGGGAGAGGTGTCATATCGTGCGACTCAGTGCGGCGGTGCTTGAGATACTGTTCCCGAGC
+
ABBAAFFFFFBBGGGGGGGGGGGGGHHGGHGGHHGHGGGCHFHHGHHHHHHHHFGHGGGHGGGGGHHHHHHHGHHHHHHHHHBCHEGEGHHHBGHHFHGHGEGGHHGFGGFFGHEEGF/AGHBGFFF3BG<EDC<D/>/////-.>-----99-----...--9--..;.9///:///...------9:///.--.-...;.///////99..;.9;.///;/----9-9-///.9.//9//9////;.--
@M03495:530:000000000-LYBTV:1:1101:9318:3531 2:N:0:AACACCTG+CCCATGCG
ATATTTTGCCGTTGATAAACCAGCTAATCCTGAAAAAAAAATCAAAGCTAAAAACTACAATGCTAAGACCACGATGTGACTGCTATCAAAGTTAGATATATATGTAAATTATTCATCTGTCAAATCCTAGAATTATATCATACCTGCTCCAGCAATCACGACCTGTAATGGTTTAGTGGGTTGTTCACTGTTTCTGAAAAATGAAGATAGTTGTCCAGCTTCCAAAAAGTTTATTGTGTTTTCTAGTGGAG
+
AAABCFFFFFCCGGGGGGGGGGGHHHGHHHHGHHHHHGGGGGHHHGHEHFFHFHEFHFGFHHHFHHHHHBGHFGHEGGHHHHH@FFGHHHEDGHHHHFHHDEHHHHHHHGHHHGGHFHHHFHGHHHGHHHHHHHHHHHFHHHHGHHHHHCGHCCGFCFHF/<CGFDGHHFH?FGHGFDGHAF?ECD1GGHGHGHFHFFFG.CHDGHFCCGGHF0;GFC;FHHGHHHGFG0CBCFGEFFBFGGGGGGGG?0E
@M03495:530:000000000-LYBTV:1:1101:19332:3553 2:N:0:AACACCTG+CCCATGCG
ATATTTTGCCGTTGATAAACCAGCTAATCCTGAAAAAAAAATCAAAGCTAAAAACTACAATGCTAAGACCACGATGTGACTGCTATCAAAGTTAGATATATATGTAAATTATTCATCTGTCAAATCCTAGAATTATATCATAACTGCTTCAGCAATCACGACCTGCAATGGTTTAGTGGGTTGTTCACTGTTTCTGAAAAATGAAGATAGTTGGCCAGCTTCCAAAAAGTTTATTGCGTTTTCTAGTGGAG
+
1AAA@FFF11>A??FGGDDG100F1GBGF3DAGEHFFGECAGFFHGFFGFGH1GEFFHBGDFFFHFF1FHHEC@AEHFBD2B>E120BBFDDFF2GFD22GHDFFDGFHB>2F22GGHHHHHHDGHFHHBB1FFHDFFFHFH2BGFFF1>F11DCFBFBE///?C0?1?GF?FCGGGBGA<><CG110DHHF0D0DDDGD.<<0<00CC0<GG//:;.:0:0;;00C.;90C0BF00999;.00;CBB?C.
@M03495:530:000000000-LYBTV:1:1101:16125:3562 2:N:0:AACACCTG+CCCATGCG
ATATTTTGCCGTTGATAAACCACCCTCCCTGTGGTCGTTATCTTGCTCCTTCTGTCGTCAACGAATTTACTAATTCCAAAGCTCACATGCTGACAGATCGGAAGAGCGTCGTGTAGGGAAAGAGTGTCGCATTGGGGGTCGGTATGGGGGGCCGCGGTGTTATTTATGAAGCAAGAGAGGTGAATTCAAGTAACGTATTTTTTTTCATGTTAGCACGACTCTCACTAAACCTACTCATTCGACGATCCGTA
+
AAAABBF5FFBBCEGGFFGFFGGGGHHGGHHBFGFGGGGHHHHHHFHHFHHHEHHHEGGHGFGGGFHHHHHHGHFHHFHHHHHHHHHHHHHHGHHGHHHHGGGAGHGFGGGGGFFFGGHCHHHFHHDF?EFA/BFH//////-.<10<<--------.-..//////9/;////.....;9.9//://:9//9/...9////;--///99////;/-.-..//9/////9////9/9/;//;.-;...99.
@M03495:530:000000000-LYBTV:1:1101:16177:3596 2:N:0:AACACCTG+CCCATGCG
ATATTTTGCCGTTGATAAACCAGCTAATCCTGAAAAAAAAATCAAAGCTAAAAACTACAATGCTAAGACCACGATGTGACTGCTATCAAAGTTAGATATATATGTAAATTATTCATCTGTCAAATCCTAGAATTATATCATACCTGCTCCAGCAATCACGACCTGTAATGGTTTAGTGGGTTGTTCACTGTTTCTGAAAAATGAAGATAGTTGTCCAGCTTCCAAAAAGTTTATTGTGTTTTCTAGTGGAG
+
>AA?AFFBFFB2ECGGG5GGGGHGHHHHHHHHGHGGFGGGGHHHHFHHHGBGGFEFHHHHHGHHHHBGHFHHGEEEH4G4DFCHHHGHHHHHHHFHHHGHHHHHHHHHHFHHHHHHHHGHHHHGGGFHFBGHHHHHHHBFGHHBGFFFHGHFFGFHHHH?E@DGHHHBGFGHHFHB1=<.<F-CHHHHHGHHDGHHHHHH.<G000:CGHHEHFCC:G:CHHHHHF:9AFFGBFGFBFFBFBFFBFFG?0A
@M03495:530:000000000-LYBTV:1:1101:16987:3618 2:N:0:AACACCTG+CTCATGCG
ATATTTTGCCGTTGATAAACCAGCTAATCCTGAAAAAAAAATCAAAGCTAAAAACTACAATGCTAAGACCACGATGTGACTGCTATCAAAGTTAGATATATATGTAAATTATTCATCTGTCAAATCCTAGAATTATATCATACCTGCTCCAGCAATCACGACCTGTAATGGTTTAGTGGGTTGTTCACTGTTTCTGAAAAATGAAGATAGTTGTCCAGCTTCCAAAAAGTTTATTGTGTTTTCTAGTGGAG
+
1AA1AFDFFFDACECGGG1BGCFHHHHHHHCDDGFBC0EFAGGHC11FGGFHHFGHF1AGHFBGDD1F1GCGCEH/BFHDFG0FGHHFHFHHFF2GHFHHGHHFHFGHFG>GFED>FFFHFHEFGFHHHGFFHFGHHFHHHHHBGF011FGHHH0FHHF/</<<G?FGHGGGHFFH1>FCCFGGGHH0<<DGFHFG0=DHHHHHHGFFHHFBHGGCGFC0GGFB00:.9CFFFGFGFF9BFGGFBF;BFBA
@M03495:530:000000000-LYBTV:1:1101:12346:3638 2:N:0:AACACCTG+CCCATGCG
ATATTTTGCCGTTGATAAACCACTTCTTGCCCTCCAAAGCTCACATGCTGACAGATCGGAAGAGCGTCGTGTAGGGAAAGAGTGTCGCATGGGGGGGAGGGTGGGGAGGGGGGTGGGGGCTTAAGTTGGAACAAAAGCCACAGATGAGGGAGTGTACAAGTGGACTCACCACGACAATTACCAGTCAGAGTCCGGTGGGTGGTGCGTTGTATGAAGTAGCGGACTAGGCTGGATGCAGGGCAGTCACTAAG
+
CCCCCFFFFFBAGGGGGGGGGFGHHHHHHHHHHHGHHHHHHHHHHHHGHHGHHHHHGHGGGGHHHGFGGGGHHHHGHHHGGHFGBFEHCEE1FF/------..-9-.----9----;----.00000;0090//9./..//;.00000/.9.;.0:0000;00000;00.0..---:009;00;000:00090.-;;.-:A-..0-:.:.0:000::B0:---:-/0//0..90;/90.-.../0000:00
@M03495:530:000000000-LYBTV:1:1101:11260:3645 2:N:0:AACACCTG+CCCATGCG
ATATTTTGCCGTTGATAAACCAGTCAGGAGTCCAAAGCTCACATGCTGACAGATCGGAAGAGCGTCGTGTAGGGAAAGAGTGTCGCATGGGGGGGAGGGGTCGGGGGGGGGCGGGGCGGTAAGTAAGAATAGAATAATAGTAATAGGGGGTGCGTACGGGTCCTATCTGGGTAGTACCATTAAGTTCATCATGATATACTTGACGCCTGTGAGTACAAGTCGTGTCTACATAGCGTCCTAGTGAATATGTG
+
CCDCDFFFFFCBGGGGGGGGGGHHHHHHHGHHHHHHHGHHHHHHHHHHEHHGGHHHGGGGHHHGGGGEGGHHHGHHHHHHHHBBFG?E1B?1/>--<---<.9@-<B---=-<------<..00000<0<:<000000<000000:0..9--.-.9--.---.00<0000//0.:0000000:0000:0000<00000000000..-..000000000000..../00000<00-..-.00<00000<000
@M03495:530:000000000-LYBTV:1:1101:14223:3656 2:N:0:AACACCTG+CCCATGCG
ATATTTTGCCGTGATAAACCAGCTAATCCTGAAAAAAAAATCAAAGCTAAAAACTACAATGCTAAGACCACGATGTGACTGCTATCAAAGTTAGATATATATGTAAATTATTCATCTGTCAAATCCTAGAATTATATCATACCTGCTCCAGCAATCACGACCTGTAATGGTTTAGTGGGTTGTTCACTGTTTCTGAAAAATGAAGATAGTTGTCCAGCTTCCAAAAAGTTTATTGTGTTTTCTAGTGGAGG
+
AABBCFFFFFBACFGGGGGGGGGHHHHHHHHCCGHHGGGGHHHHHHBGGFGFHGHHHHGHHHHHGHHHHHHGGHGHHGHFHGHHHHHGHHGGHHHHHHHHHHHFHHHHHHHHHHHHHHHFHHHHHHGHHHHHHHHHGHHHHHBGHHHFHHGHHHGHHHGGGGGHDDHHHHHHHHHFFHGFGGFGHHHHHHHHHHHHGGHHHHFBGFGHGGHHHH:CGFHHHFHHHCGDFFGGGGGFFFG/FFFFFGGGGGG
@M03495:530:000000000-LYBTV:1:1101:13128:3659 2:N:0:AACACCTG+CCCATGCG
ATATTTTGCCGTTGATAAACCAGCTAATTCCAAAGCTCACATGCTGACAGATCGGAAGAGCGTCGTGTAGGGAAAGAGTGTCGCATGGGGTGTAGATCGTGGTGGTGGCTGGGGCTTTGAAGACTAATAAAAAAAAAGTACGATACGGGCCTCGTTAAAATATGCTCATCATTTGTCAGTCGATGCTAAGTCATGATCAGTGTCACTAGAGTCACTGATGAACAGAGGCACTATACGACTGTCATAAGATA
+
CCCCDFFFFFCBGGGGGGGGGGHHHHHHHHHHHHHHHHHHHHHHGHGHHHHHHHGEGGGHFGFGGFGHHGHGH1GGHHGGDFFHGGFFEE1//3B444/20/?FE///0B?/////?B2?333232222DD22///-.111....-..---.......0000:00;00000<000000000...0.000009;F0009000;000090000;0000;00000009//..../0000.;...00000000;0
@M03495:530:000000000-LYBTV:1:1101:21838:3666 2:N:0:AACACCTG+CCCATGCG
ATATTTTGCCGTTGATAAACCAGTCTCCAAAGCTCACATGCTGACAGATCGGAAGAGCGTCGTGTAGGGAAAGAGTGTCGCATGGGGGGGAGGTGTGGGGGGGGTGCGGTGTAGTAGAGACAAAAACGAAAAAAAGGTGGTTCCAAACCTGTGCTCTACGTTGTTGTATGTGCGCGAGGATGCGTCGACTCTTGGCCCGGGTGCGTTTGCCGTGCAAGGTAGTAACGCTCACGTGGTGATCTTGGTGAGTG
+
CCCCCFFFFFBCGGGGGGGGGGGHHHHHHHCGHHHHHHHHGHHHHFHHHHHGEGGEHHGEGGEFHHHHGHFHFGFHHBGEA>E1GBF/<--9-../9.:;;--:--.--.-./;//////////...-..9-.--..;9.:./////.././/////;/.;/.:;.9//////.-;-:--///-.----..:/9///9---.-.-..-;/;-.;..//./////9/.-.../.:...99/////;;./:/:
@M03495:530:000000000-LYBTV:1:1101:11894:3680 2:N:0:AACACCTG+CCCATGCG
ATATTTTGCCGTTGATAAACCAGAACCATCCAAAGCTCACATGCTGACAGATCGGAAGAGCGTCGTGTAGGGAAAGAGTGTCGCATGGGGGGGAGATCTCGGTGGGGGGGGGGGGGTTAGAAGAAAAAAAGAAAGAAGTGTTGATGCCAGAGGAGACACTACAGATGTACAAGTGAGACTCTACTCGTGGTATGACACTGATAGCAGTATGTGCTATGCATAGTGGCTCTGTGATGAGAGACATGTGTGTT
+
ABCBCFFFFFBAGGGGGGGGGGHHHHHHHHHHHHHGHHHHHHHHHHHHHHFHHHGGGGHGGGGGGEFGHHHGGHHHHHFHBGFHEGECAE/>---./000...;A-:-:--:------..9000///.--.../0/./;990.00000009;.....//0//099000000000000000000000.:..;000000000090000000:00000000000000:...0/:90000;000.9/00000../
@M03495:530:000000000-LYBTV:1:1101:11749:3732 2:N:0:AACACCTG+CCCATGCG
ATATTTTCCCGTTGATAAACCACGGCTCTAGCTGCCCTAGCAATGTCACAACCACTACTTGCCCTCCAAAGCTCCCATGCTGACAGATCGGAAGCGCGTCGTGTAGGGAAAGAGTGCCGCAAGACATGGAATTCCATCGCCCTCTCCTGCACTCTAGGTCACCAGTTTCCCAAGCGACCAGCAGTTGAGCTGCGGCCTTTTCCTGCAGACTTAATGTACCACCTGCGCACCCTTTACGACCAATAAATACC
+
1>1>1B3311>A1A1B33F1110000A0011F21F00B0B111A1DF21BF/A/A10ADG1GBG1FEFABAA1B1/>1B11D1FG101BFE/>//EE?//>E/?0B</<0?E0BG11B<B///0001@01111@F111?//?//00011101>F1<<1>1/<DDG<00=00</...;--;:GHF0;C0BBFCB---AAB000;00:B/;C///;BBFB//;/AA/--99---9//BF--9-9A///;//;/
@M03495:530:000000000-LYBTV:1:1101:16414:3754 2:N:0:AACACCTG+CCCATGCG
ATATTTTGCCGTTGATAAACCAGAGGACTCAGGCTGGACCAAAGCTCACATGCTGACAGATCGGAAGAGCGTCGTGTAGGGAAAGAGTGTCGCATTGGGTGTTTAGTTTGGATTTTTACTGGTCTAGCAAATAAAAATTGCTTTAATATGATAAAGTACTTTTGGTGATAATCTTGTATAGTTGTTGAATTAGTTTGAATTCATGTGAATCATTGAGGTTATCTCGTGGTAGTATGTTAGATATACTTGAT
+
A33AAFFBBFDAGGAGGGFDGGHGHAGGGHFFGGH22FGHDFHHEHHFGHA3GHFHHFFHGGEEGGGHCGCGAEE1GGBFF31F13B@BFG?EE113?/>?//0444?44/B33?44/34B11?212111111BB11011@211@222>2222111111@1<1?/?/111111=<<11=FG==1=..<=<0=0=00=00=<0000=;;;C00;0C0CB:/00;00...9.009900;090;00990000;;
@M03495:530:000000000-LYBTV:1:1101:19594:3779 2:N:0:AACACCAG+CCCATGCG
ATATTTTGCCGTTGATAAACCAGTCCAAAGCTCACATGCTGACAGATCGGAAGAGCGTCGTGTAGGGAAAGAGTGTCGCATTGGGTGGGCATTGCTACAAGCAGCGGCGAATGGCACCTCTACAATAGTAGCACCACCAACCTCTCCGATACACTGGTGAGGCAGCTTCCAACGAAATACCGAATACACCCCCGCATTTTCAGAGCAGACTTACCATCCCACCTATACGCGCTTTGCGCTCAACACCTACG
+
>AAAAFFFFFDBGCFGGBGDGCGGHGGGHH4FHFHHEGHHHGHHFHHEAEAAEFGHGGAAFGHBHHGHHCGHH5B5@>1/?133111//1B233344B333/23B///////<2222/201?11111<1<1111/0<<....<0100.-<--0<00/0/:....../;0C0:/...;.009.9-..0009;-;>-;AA////////99/99//9B///../;..////..---:./;---.././..;//.
@M03495:530:000000000-LYBTV:1:1101:17474:3798 2:N:0:AACACCTG+CCCATGCG
ATATTTTGCCGTTGATAAACCAGCTAATCCTGAAAAAAAAATCAAAGCTAAAAACTACAATGCTAAGACCACGATGTGACTGCTATCAAAGTTAGATATATATGTAAATTATTCATCTGTCAAATCCTAGAATTATATCATACCTGCTCCAGCAATCACGACCTGTAATGGTTTAGTGGGTTGTTCACTGTTTCTGAAAAATGAAGATAGTTGTCCAGCTTCCAAAAAGTTTATTGTGTTTTCTAGTGGAG
+
3>AABFFBDFBAGEGGGFGFGEGHHHHHFHGFHGFHHAGGGHHGHF52FF5BF3ABGHHHEGHHGDBGFFGHGGHG14FGFFGHGHGGF3GFGFHHHHHHHHHGGHHGHDFG4GGHHHEHFHHFGGCGGHHHHHHHGHFHHHFBGHACFGGFBCGHEFFFDGDGGHHHHHB<FCCD1FFEDFGFHHHHHHHH0DHFBG0DCFHEDGCF0CCGHHGGBCC::CBBG0:9EFFFFGGGGGFGGB9CFFBB.0:
@M03495:530:000000000-LYBTV:1:1101:20621:3804 2:N:0:AACACCTG+CCCATGCG
ATATTTTGCCGTTGATAAACCAGCTAATCCTGAAAAAAAAATCAAAGCTAAAAACTACAATGCTAAGACCACGATGTGACTGCTATCAAAGTTAGATATATATGTAAATTATTCATCTGTCAAATCCTAGAATTATATCATACCTGCTCCAGCAATCACGACCTGTAATGGTTTAGTGGGTTGTTCACTGTTTCTGAAAAATGAAGATAGTTGTCCAGCTTCCAAAAAGTTTATTGTGTTTTCTAGTGGAG
+
BBBBBFD5FFBA?ACGGFBFCGDHF5GHHGHHCB3FAEEEEHB3GE52FFA53FAHHGHHFHHFFHHHH2FGEEF1GGFHF3C@@E3FFHBBFGFHFHHDGHDGFGGFE4FHDHHFHHF4DDGDGFGGHHFHHHHHHEGHHG?23DGFFGH2FFCGF2FGDCGGB1?GHHBFFFHFDGHHFFCAFGDGDGHEFEDGHFFHHGHGHBCHHH0CGCCC<//0CC/:00;999CB0CB00C;BB/C90CC0.09
@M03495:530:000000000-LYBTV:1:1101:20625:3851 2:N:0:AACACCTG+CCCATGCG
ATATTTTGCCGTTGATAAACCAGGGACTCAGGCTGGACCAAAGCTCACATGCTGACAGATCGGAAGAGCGTCGTGTAGGGAAAGAGTGTCGCATGGGGAGTGGGCGCTGGAGGGGGTGGGATTCGAAGACAAGGAAGAGTCAAAAGGGCGGGTTGATAGGGTTGTTCCCTAGACTACGTAACCTATCTGTGCAGCCCGATACGGGCGCGTCATGTATGTAAGAGAGAGTTCGCGGGGGACAGTTACGAGGG
+
3>AAAFFFFFBBGGGGGFGGGGHGGCGHHHFFGHHGAGGHHHHGABGBCGHEHHBFGHHHHHGGGGFGGEAE@>EFFHGGGHGFFF4@4B>?EEFGAE//>0//////</0BE/////<-<10>.1<F.00<<.=C.<<00<00</:..---;.-/009/.:.-:./9///./////..:.;//////9//////..----99.----9--..////;://;;/..../;/.--9:----..///9...--
@M03495:530:000000000-LYBTV:1:1101:21007:3854 2:N:0:AACACCTG+CCCATGCG
ATATTTTGCCGTTGATAAACCAGCTAATCCTGAAAAAAAAATCAAAGCTAAAAACTACAATGCTAAGACTACGATGTGACTGCTATCAAAGTTAGATATATATGTAAATTATTCATCTGTCAAATCCTAGAATTATATCATACCTGCTCCAGCAATCACGACCTGTAATGGTTTAGTGGGTTGTTCACTGTTTCTGAAAAATGAAGATAGTTGTCCAGCTTCCAAAAAGTTTATTGTGTTTTCTAGTGGAG
+
A1AAA33311>1111BB311A0BEA11A1F3F11AF0AE//F1FG110A11111AB111AFEGFFFH1G11BEEEF01FFG1B@@EGF211B2BGHH22@@GFGE2D2GFB2FHDDBGEFBGF12FGFGHBGFFHH2GDDFHFFGGGFHHEEBGFDHCHGG?CFC?G1<B1??AC1?FG..<-CAGHHHHDD0DDG0=DDFHDGFHDH00CG000;;G/000;CC0..C0BFGF0;90//CBFBBF0CF0E
@M03495:530:000000000-LYBTV:1:1101:8069:3868 2:N:0:AACACCTG+CCCATGCG
ATATTTTGCCGTTGATAAACCAGCTAATCCTGAAAAAAAAATCAAAGCTAAAAACTACAATGCTAAGACCACGATGTGACTGCTATCAAAGTTAGATATATATGTAAATTATTCATCTGTCAAATCCTAGAATTATATCATACCTGCTCCAGCAATCACGACCTGTAATGGTTTAGTGGGTTGTTCACTGTTTCTGAAAAATGAAGATAGTTGTCCAGCTTCCAAAAAGTTTATTGTGTTTTCTAGTGGAG
+
?AAABFFFBFBA?EGGGGGGGEH4FHGHHFGBDFBGHFEFGHHCHFHGHHHHHFGEGBFFF3GGHFHHGHBFEEGGFFF4@GC4FE3FHHE4@FFHFFHGFFFHGFFGFHHFGHHFFFHFFFFGHHFFFHFGGGEFGGF3BG?2FDBGHGGC2GGH22FE/@DFH?<1D1F11FFHGGGCEECGHHDFHG0DFFHHFFHHGHHDGBFGBG00CG;C0CF0C::CCCCCDBFGFFFGGGGGFGFFBBFFG0.
@M03495:530:000000000-LYBTV:1:1101:20447:3870 2:N:0:AACACCTG+CCCATGCG
ATATTTTGCCGTTGATAAACCAGCTAATCCTGAAAAAAAAATCAAAGCTAAAAACTACAATGCTAAGACCACGATGTGACTGCTATCAAAGTTAGATATATATGTAAATTATTCATCTGTCAAATCCTAGAATTATATCATACCTGCTCCAGCAATCACGACCTGTAATGGTTTAGTGGGTTGTTCACTGTTTCTGAAAAATGAAGATAGTTGTCCAGCTTCCAAAAAGTTTATTGTGTTTTCTAGTGGAG
+
?AAA@FF3DFDAG?AGGBGAGGCHFHGHFGHFEFEFHCGGCGHHGHHHFFEBF1FGHGEHFFHHHGHHFHBGFCFGAGHHGHHFFHHHHHGGHGHHHHFGHFFFFGF22GHHHHHGFHFHHHHEHFHHHHHHHHHHFHEGHHFFHHFHHFFHBGHFGHHGACGGFGHFFHH1GGHGFGCH<FCGFGGFFHGHHHHGEFHGHHFDGHF0CGHGHC;G0G:FGFHHGHAEC9;0BFBB;0/;9BB;;FBB.0;
@M03495:530:000000000-LYBTV:1:1101:19790:3870 2:N:0:AACACCTG+CCCATGCG
ATATTTTGCCGTTGATAAACCACCCTCCCTGTGGTCGTTATCTTGCTCCATTCCAAAGCTCACATGCTGACAGATCGGAAGAGCGTCGTGTAGGGAAAGAGTGTCGCATCGGGTGTTGATGGTGGAGGCGGTAGTCGTTGCATTAACATAATAAAAATAAATAGTAGACAGCGCTGTATCTGTGGTTCATTAGTTGGTATTAATATGAGTCATGGAGGTTTTCTCGTGGTACGAAGTGTCATTTATTGTCT
+
BBBBABFFFFDAGGGGGGGGGGGFGHHGEHHHHFBBEAEFHHHHHFHGHHFGFHGHHHHFFGHHHBGHHGHFHCHHEG?1?BFFEEFE>E?FFFFFG1CBFFGGBAGEG////?////B3322B//////////<1.<.0.1<>1DF11>G=D0=00<000<0000=00=:.--.::00000;0//.0;0000;0;/90;;00000000;00;;;0/.;/;.9/9.9.9.//....9///////9/////9
@M03495:530:000000000-LYBTV:1:1101:19564:3973 2:N:0:AACACCTG+CCCATGCG
ATATTTTGCCGTTGATAAACCAGCTAATCCTGAAAAAAAAATCAAAGCTAAAAACTACAATGCTAAGACCACGATGTGACTGCTATCAAAGTTAGATATATATGTAAATTATTCATCTGTCAAATCCTAGAATTATATCATACCTGCTCCAGCAATCACGACCTGTAATGGTTTAGTGGGTTGTTCACTGTTTCTGAAAAATGAAGATAGTTGTCCAGCTTCCAAAAAGTTTATTGTGTTTTCTAGTGGAG
+
BAABBFFBFFBAGEGGGGGGGGHHHHHGHHHHHHHHHCGGGHHHGHFFGFGHHHGHHGHGHHHHHHHHHHHHGGHFHHGFGFBGHHFHGHHHHHHHHHGHHHHGFHHFFFHHHHHHGHHFFHHFHHFHHHHHHHHHGHHHHG3FFGFFHHHHHFHFFGHDDDFGHHHBFDG1FFHHHBHEFFGFHHFHHHHFDGBGHH0=AGHFGFFGHHHHHGFGGHGHHBCCG0.:C90CFFFGFFFGFBFFGGBFGFG
@M03495:530:000000000-LYBTV:1:1101:9785:3981 2:N:0:AACACCTG+CCCATGCG
CAGGAGTTTTTACACTGGATAAGAAGTGTGATGTCTGTCTATATTTTGTCGTTGATAAACAAAAACTCACCATCTGACAGAACAGTCTAGCGTCGTGATGGGAATTAGTGTCGGACACGCGGCAGTATCGTTGAGGCGCGTTGGCGGTAGCAGTCTGTAGAGACGGATAGAGCTAGGTTATAAGTTCTAGTTGGGTTATTGTATCGAATGTACTATAGCCGTGTGTATGTGTCTTACCGTACCATACGAGA
+
111111111B1>1311111B3111AA313D333333132222D2D2F20200/0/DBD111AF0//11A1011BD1FDGCC100AD11221///>//0B21F0101BB2122?/>//>?/>///<0122<0/0/10/////>-01--<<./000/00000000/...../000900.000000000000000;/-9..0000000..//9///;/;////------//9//;/////99:---/9/-----
@M03495:530:000000000-LYBTV:1:1101:14919:4052 2:N:0:AACACCTG+CCCATGCG
ATATTTTGCCGTTGATAAACCAGGGACTCAGGCTGGACCAAAGCTCACATGCTGACAGATCGGAAGAGCGTCGTGTAGGGAAAGAGTGTCGCATGGGGGGGAGTGCTCTGTGGTAGGCGTAGCAATAAAAATAAAAAAATAATACTAATAGATAAGATGGCTGCCAACGACTGGGAGATGAGCGTATAGGGACAGCGTGTGTTGAGGGGTAGAGTACGTAGATGGGTCGCTGTGAGAAAGGTAGCGTGTGG
+
BBBBCFFFFFCCGGGGGGGGGGGGGGGHHHHHHHHGHHHHHHHHHGGHHHHHHHHHHHHHHHGGGGHHHGEGGEFHHHHGHHHHHGFF@FEGGG1B///---;..////;/////:;B-.--9//////9/.////9--.;////:/://////;///9///...//...-......./://;9...///./.:..-..9../.://.9...//9//.//9.///./:--...///////.;///-.....
@M03495:530:000000000-LYBTV:1:1101:20174:4054 2:N:0:AACACCTG+CCCATGCG
ATATTTTGCCGTTGATAAACCAGGACTCAGGCTGGACCAAAGCTCACATGCTGACAGATCGGAAGAGCGTCGTGTAGGGAAAGAGTGTCGCATGGGGGGGTGGTGTCGGGGGGGGGGGGGTCACGACGATAGCAAACGAAGTAGATAGAACCATGTGACGCACGAAGGAGCCTCGATGTTAACAATTACGTGCACACGTTGTGGGCGCACACAGTTACTCGTAGGAGATGCGGTGGGAAGCAACGCGGAGC
+
CCCCCFFFFFBAFGFGGGGGGGHGGHGHHHHHHHGHHHHHHFHHHHGHHHGFHHHGHHGHHGGGGGHHGGA>>ECEHHGHHHHGGGH4F>?EE1BFG/<----.../.:-@=-------;-../..---.../;9/....../////////..//:///.:9--........//99//.//////////.//../:.:........-----...///://..;../99/;/--:-;-./..//.-------
@M03495:530:000000000-LYBTV:1:1101:11148:4055 2:N:0:AACACCTG+CCCATGCG
ATATTTTGCCGTTGATAAACCAGTCAGGAGTCCAAAGCTCACATGCTGACAGATCGGAAGAGCGTCGTGTAGGGAAAGAGTGTCGCATCGTGGGAAGGTCTAGGCGGGCGACGGTGACGGCAAACTAAATTAATCACCTGGTACCTTTGGCTCATTAATTTTTACACTCATCGTACACTCCAGCGTAATTCAGATAACTCCTTGCTTACCATGATCCCACGCCCATCCAGCAACTATGACCTGCGTGTGAG
+
BBBBBFFFFFDBCFGGGGFGGCEFGFFHHFHHHHHHGFGHHHHHHHGFGFFGHHF2EAAEGFFEEECGGGHHFGGHAGFGBFBBEGCG/1111>13?/33B34?3>///<///-...<.--<-..00<0000<000::0/./000;:00//:00090090000.000C/900/....00/////-;.../////;///9///9///;///////;//./.-..9.//.///.../9//////..-...9//
@M03495:530:000000000-LYBTV:1:1101:20081:4057 2:N:0:AACACCTG+CCCATGCG
CTATTTTGCCGTTGATAAACCAGCTAATCCTGAAAACAAAATCAAAGCTAAAAACTACAATGCTAAGACCACGATGTGACTGCTATCAAAGTTAGATATATATGTAAATTATTCATCTGTCAATTCCTAGAATTATATCATACCTGCTCCAGCAATCACGACCTGTAATGGTTTAGTGGGTTGTTCACTGTTTCTGAATAATGAAGATAGTTGTCTAGCTTCCAAAAAGTTTATTGTGTTTTCTAGTGGAG
+
1>AAAFF3BBA>EF13GB1AAGEGBFBH1DFG1BB100BG0BF1EG10FBBG1F/FGGHBHBGHHHHHG0FGE/AAFF22FF0E12B@21FGHHGFHBD2FFHB@2F2FGFHHFBGGFF2@DF2FGHHBD1FFDBGDEDFFGEFHGGG1FGFEBHGFHF?/CC/BBDDHGGBGFHGHFE//?/AGGBFH1GFBHHE1<1>1>=1DGGHBBGF00=0=DB0DBC000.<.:CH0<;:;;://CFC0;CG.0;
@M03495:530:000000000-LYBTV:1:1101:20680:4075 2:N:0:AACACCTG+CCCATGCG
ATATTTTGCCGTTGATAAACCAGCTAATCCTGAAAAAAAAATCAAAGCTAAAAACTACAATGCTAAGACCACGATGTGACTGCTATCAAAGTTAGATATATATGTAAATTATTCATCTGTCAAATCCTAGAATTATATCATACCTGCTCCAGCAATCACGACCTGTAATGGTTTAGTGGGTTGTTCACTGTTTCTGAAAAATGAAGATAGTTGTCCAGCTTCCAAAAAGTTTATTGTGTTTTCTAGTGGAG
+
3AAABFFFFFBBGGGGGGGGGGHGHHHHHHHHHHHHGGGGGHHHGHGHHFHGHHGHHHHHFHHHHHHHHHHHGGHGHHHHEFFGHHFHHHHFFHHHHHHHHHHHHHHHHHHHHHHHHHHHHHHDHHFHHHHHGHHHHHHFHHDFHGHHGFHHFGGHHHHGGGGGFFHDGHHHFHHHGFH.CFCAHHFGGHFHHHHFFGHGHHHFFGGHHHFGGGFHFHGHG0GH<0GFGFGGFFFGGGFGG/BFFF=BFFE
@M03495:530:000000000-LYBTV:1:1101:17845:4077 2:N:0:AACACCTG+CCCATGCG
ATATTTTGCCGTTGATAAACCACCCTCCCTGTGGTCGTTATCTTGCTCCTTCTGTCGTCAACGAATTTACTAATTCCAAAGCTCACATGCTGACAGATCGGAAGAGCGTCGTGTAGGGAAAGAGTGTCGCATGGGGTGTGGATCTGGGTGGTGGGGGGGGGGTTAGAGACAAAGATAGTAAATATCCTGTACTGGTCGTACTGGGTATCGTGATTAGCGACTGAGTGCCTCTGAACTGCACAGAACATATG
+
?AAABFFFFFBBGGGGGFFGFGEGGHHGGHHHHHGHGGGHHHHHHHHHHHHHGHHFGGGHGHGGGHHHHHHHHHHHFHHHHGHHHHFHHHHHHHHHHHHHGGGGFAGGGGGEFHGHHGBHHHFHBGHHGHGG?0<//<///111111?0?-<..--------;-..//9..9./;///9////9///////://///--9.9//.//9/.9.///9//---;9///:///9/////;/////;/;.;////
@M03495:530:000000000-LYBTV:1:1101:23486:4087 2:N:0:AACACCTG+CCCATGCG
ATATTTTGCCGTTGATAAACCACCCTCCCTGTGGTCGTTATCTTGCTCCTTCTGTCGTCAACGAATTTACTAATTCCAAAGCTCACATGCTGACAGATCGGAAGAGCGTCGTGTAGGGAAAGAGTGTCGCATGGGGGGTCGAGATCGGTGGTGGGCGGGTGGGTGGGGGGGAGAAGGAGGACCACGAGATCCACGGGTCAGCCGAACGAGAGCGGGCGCACGATGGTAGCGGTGATACATGTTTCAGGCTG
+
BBAAAFFFFFBAGGGGGGGGGGGFEFHGFHHEGHGHGEEHHHFGHHHHHHHHHGHHGGGH?FGGGHHHHHHHHHGHFHHHHHHHHGHHHHHGHHHHHHHHGAFG11FFFGG/ECCGHGHHFHGB3F33?GBF/B//>A9.---9.;.9...;9.-.-;-99--..9-------..99:......9.--.:////.----..//---;-...-.--9--9---....////-9.-:///://9///////..
@M03495:530:000000000-LYBTV:1:1101:17312:4117 2:N:0:AACACCTG+CCCATGCG
ATATTTTGCCGTTGATAAACCAAAGCTCACATGCTGACAGATCGGAAGAGCGTCGTGTAGGGAAAGAGTGTCGCATGGGGCGGAGGGGGCGTTGTTTACCATTGCTCAAATTACAGACACGACTCGTACGGTTTGTCCTGAGGTTGCCTTACTTCATATGCACACGTAGCATCAGCGGTCTGGCTCGTCTCCTATTTTTGCTACTATAACGTACATTTCTCCTGATGTCACTATTACGGCTTATAGTGAGG
+
1>>AAFFD1DDAFGGGGCFDGFAC00BFHHHFFGFE1GHGHHFCEA//0B0AAEEAEGGG1FG0CF00DBD2?E@E/0///>///////<//<//>>1111=1<11111<>100000.</.<<.:.:..:;/;../09;00/./:/.:009/;0090;000000.;./.-//////:----;//-9-----/////9;/9//////////----9:9///////////;/99////9--9--/////;//-
@M03495:530:000000000-LYBTV:1:1101:23823:4161 2:N:0:AACACCTG+CCCATGCG
ATATTTTGCCGTTGATAAACCAGCTAATCCTGAAAAAAAAATCCAACCTTAAAAACAAAAAGCCTAAAACCAGGAGGTAATGCTATTAAAGTTAAGTAATATAGTAAATTAATTCACCGGTAAAACCCTAAATTTTATTTATCCTTCTCCAGTCATCACCGCCTGTAATGGGTTTAGGGGTTGTTTCCTGGTTTGGAAGGAATGAAGAAATTGTCCAACCTCCCAAAAGGTTATTTGTGTTTTTAAGGGGG
+
1>11ADB31DAA1AABDGG1CCC0FGFBDGHB1FFH0AE/AABB11B/A11BGD1//A0B//>0111111//?/////1222122222B1@@@2@12222222222BB2F11B2211<////?>21?/000<2B1>21>2222@@211<11121?11<10//<.<1>111=0>..11<<ACC-.</0000/;<.../;/.::0:0000//0;000090/.9;A.//.9/9:00CF000-;B9---/;/;;9
@M03495:530:000000000-LYBTV:1:1101:9454:4161 2:N:0:AACACCTG+CCCATGCG
ATATTTTGCCGTTGATAAACCAGAACCATCCAAAGCTCACATGCTGACAGATCGGAAGAGCGTCGTGTAGGGAAAGAGTGTCGCATGGGGTGTGGAGCGCGGGGGTGGCGGGGGGAGGAATAACAAAAAAAGAATACATGTAAGGAAAATAAATAGAATCACGAATATGGATCATATTGACGTGATAGCATCCAGGTATAATAAGAAACAGACGCGACGGAGTAAAATCTAGCACTCAAATGATATCTATA
+
CCCCDFFFFFCCGGGGGGGGGGHHHHHHHHHHHHHHHHHHHHFHHHGHHHEHHHGGGGHFGGGGGEFGHHGGHHHHFHFHFFFFFGAFFD1>>/E3/2/////>/---.---------./000:0;...--...:00000:::B00///0:00:0000000:....9000000:0:00000..../000:;0/00/0000000:000/////.-;-----..;/000000:00000//00:0000000000
@M03495:530:000000000-LYBTV:1:1101:17483:4168 2:N:0:AACACCTG+CCCATGCG
ATATTTTGCCGTTGATAAACCACCCTCCAAAGCTCACATGCTGACAGATCGGAAGAGCGTCGTGTAGGGAAAGAGTGTCGCATGGTGAGTAGAGGGAGTCGGTGGCGGGGGCGGGCATATAAAAATAGACTGACGACGTTGTAGTCTGGGACTTCCTACCTGCATGTTAGAAGGTCTCGTGAATCGACCATCAGGCTAGTAGCTTCCTTGCGAGTCGCGAACACACTTGGTCGATGCGATTGTCGCACTTT
+
BBBBBFFFFFDAGFEGGGGGGGGEEHGGGHHHHHHHGHGHHHHHFHHFHHHCDAEFHHGECFFEGHHGFFCHEFHFDFG1C>E113B3B34@43211//3/////?////---:---900;0000.009000//..--99.9////;//...://////9//..9///9/99/.://9/.././;..---/9////./.99///;////9/---9.--99---...////9/--.9.-.9..9;..---/;
@M03495:530:000000000-LYBTV:1:1101:13776:4192 2:N:0:AACACCTG+CCCATGCG
ATATTTTGCCGTTGATAAACCACCCTCCAAAGCTCACATGCTGACAGATCGGAAGAGCGTCGTGTAGGGAAAGAGTGTCGCATGGGGGGTGGAGATTAGGGGGAGCGGGAGTAAGAGAAATACAAAAAGAAAAGAAAAACATTTGTGTGCAGAAGCAGCAAGTGTTAGGTCATAGACGTGAAAAAATGTTAATTAAAGCGAGTTAAGCATGGTGAAAGTCAAAACCATTGTGCTGCAGATAGCAGACATCG
+
AABBBFFBFFBBGGGGGGGGGGGGGHHGHHHHHHHHHHHHGHHHHHHHHHHGGGGGHHGEGGEGHHHHGGHHHHHHH4BEH/FBF1E/---<..;:00;0C?---.-----.;0090//////::/.;..././../....;//;:.:9/;///////..9.;/////.;///////.....9/.-.////////999/..--.///////9////////////.../9;;//;///////////9..//;
@M03495:530:000000000-LYBTV:1:1101:22550:4198 2:N:0:AACACCTG+CCCATGCG
ATATTTTGCCGTTGATAAACCAGTGGTCGTTATCTTGCTCCTTCTGTCGTCAACGAATTTACTAATTCCAAAGCTCACATGCTGACAGATCGGAAGAGCGTCGTGTAGGGAAAGAGTGTCGCATGGGGGGGAGAGCTCGGTGGTGGGCGGGGCAGTTAGATAAAAATGGAGTGTGTGCGGCGTGTCGGTGTTAATAGCTCATCTCTTACTCGAGTTCTGAGTCCTCATCTGTCACCACGTAAGTCACTGCT
+
ABBBBFFFFFBBGCGGGGFGGGH5GHFGEEGHHHHGHHHHHHHHHHHGGGGHGGGGGHHGHHGHHHHHHHHHHGHHHHFHHHHHBGGHFHHHG?FGFEFGGGGGGHHHHGFHHHGHGDBBEEEF/BC//:---.9.9/.-...;..-.------.9/9///:////.///././/;./;---9-...--.;./;///////9/////////9;././////99/9/://;/////9/...:..;///////
@M03495:530:000000000-LYBTV:1:1101:17828:4213 2:N:0:AACACCTG+CCCATGCG
ATATTTTGCCGTTGATAAACCAGTCAGGAGTCCAAAGCTCACATGCTGACAGATCGGAAGAGCGTCGTGTAGGGAAAGAGTGTCGCATGGGGGGTAGGTTTCGGTGGTTGCCGTTTTACTAGTCAAACAAGAAATCAATGAATTCATATTAAATACATATATATGGGTGAGGATTTATATGTGGCTTACTTTGATGGAATATAGTTGACTGATGGTGGTCTTCTGACAGTCATCATATGCATATATAGTCG
+
BBABBFFDFFBBGGCGGGFGGGHGHHGHHGHFHHHFFCHHHHGHHHH5FGHHGHHHGGGDHHGFAEEEGEHHEA?GA1FHHFHHGH?A1B?1/><.<.=000.-.::.C..0-../:90009000000;.//99000000000;00000000/;/9/////;//9/;/..9.//////////9/.../9//////;///:9////////9//9/://../////////;////;////9//9/9:////;.
@M03495:530:000000000-LYBTV:1:1101:15125:4213 2:N:0:AACACCTG+CCCATGCG
ATATTTTGCCGTTGATAAACCAGTCAGGAGTCCAAAGCTCACATGCTGACAGATCGGAAGAGCGTCGTGTAGGGAAAGAGTGTCGCATGGGGGGGAGAGCACGGGGGGGGGCGGGGCATTAGAAGAAAAAAAAAGACAAGATTAAGATAGTGTGAGTGGACTGCGGAGGTATGAGCATAGGATTGACACTCTCAGACTATGCTTCTAGCACAGCTTGAGTGTCAGTAGACATTTTATTAGATATATGGTGT
+
ABBBBFFFFFBBGGGGGGGGGGHHHHHHHGHHHHHHHHHHHHHHHHHHFHHHHHGHGGGGHHHGGGGEGHHGHGHHHHHHGHBGGHCG1FGA/>-:9.../.;9-;:--B--:-----;/////////.9----.../;.:////9///////://:/.///./:;@--9//////////////.//////////////;///:/;//;//...///.//9////9////;//////////////9//9/9
@M03495:530:000000000-LYBTV:1:1101:13810:4213 2:N:0:AACACCTG+CCCATGCG
ATATTTTGCCGTTGATAAACCAGGACTCAGGCTGGACCAAAGCTCACATGCTGACAGATCGGAAGAGCGTCGTGTAGGGAAAGAGTGTCGCATGGGGTGGAGGTGTCGGCGGTGGGGGGGTGGTGATAAATAAAAAAATGAAAAAGAGACGTAGGGGAGGAAGATGAGCCGACGGTCGAGCGTCGTATTATGAGAAGGTAAGTGTATGGATATAGTGGATATGTGGAGCTACTGTTAGAGGATTATACTGA
+
?ABCCFFFFFCBGGGGGGGGGGHGHHHHHHHHHHGHHHHHHHGHHHHHHEHHHHHHHHGHHGGGGHFHGGGFEEGHHHGHHHHGHGH@BEFFGGFED/>//?///D3<//<</////<--9--..0000;00:000-9.000909../;/.;......--./;.00000/-----;.--;.-;.;9./00000000/;;000900009/;:00090090;0900990./.0000000000/./00000;00
@M03495:530:000000000-LYBTV:1:1101:19706:4258 2:N:0:AACACCTG+CCCATGCG
ATATTTTGCCGTTGATAAACCAGCTAATCCTGAAAAAAAAATCAAAGCTAAAAACTACAATGCTAAGACCACGATGTGACTGCTATCAAAGTTAGATATATATGTAAATTATTCATCTGTCAAATCCTAGAATTATATCATACCTGCTCCAGCAATCACGACCTGTAATGGTTTAGTGGGTTGTTCACTGTTTCTGAAAAATGAAGATAGTTGTCCAGCTTCCAAAAAGTTTATTGTGTTTTCTAGTGGAG
+
AA?BBFFFFFDAEGGGGGGGGCHGHHHHHHHHHHGHGGGGGHHHHHHEHGHGGHGHHFHHBGHHHHHHHHHHGCHFFGHDDGCGHFFHBDFFGHGHHHGHHHGHHFHHHGHGHHHHHHGGHEHHHHHHHHHHHHHHHHHHHHGHHHHHFHHHGHFGHHHGGGGDFHG1FGF?FGFDD<CHDGGGHHHHFHHHFGHFHH0D.GHDBFC;0GGCGCGHFFGGFGGGCGFEDF;C0BF00CBFGGGFB00;F0A
@M03495:530:000000000-LYBTV:1:1101:15318:4292 2:N:0:AACACCTG+CCCATGCG
ATATTTTGCCGTTGATAAACCAGCTAATCCTGAAAAAAAAATCAAAGCTAAAAACTACAATGCTAAGACCACGATGTGACTGCTATCAAAGTTAGATATATATGTAAATTATTCATCTGTCAAATCCTAGAATTATATCATACCTGCTCCAGCAATCACGACCTGTAATGGTTTAGTGGGTTGTTCACTGTTTCTGAAAAATGAAGATAGTTGTCCAGCTTCCAAAAAGTTTATTGTGTTTTCTAGTGGAG
+
3AABBFFFFFBBGGGGGGGGGGHHHGHHHHHHHHGHHGGGGHHHHGFFHHHHHHGHHHHHHHHHHHHHGHHHGGHGHHHGFHEHHHFH4FGFHHHHHHHHHHHHHGHHHHHHGHHHHHHHHHHHHHHHHHHHHHHHHHHHHHFHHHHHHHHHEHGHHHHFGGGGGGHHHHHFGHHEGGFHGGGGHHHHHHHHHHHHHFHHHHHHGHHHHHHHHHHHHHBFFHFGHH:EEFFGGGGGGGFGGGEGGFFF?BE
@M03495:530:000000000-LYBTV:1:1101:10202:4311 2:N:0:AACACCTG+CCCATGCG
ATATTTTGCCGTTGATAAACCAGTCAGGAGTCCAAAGCTCACATGCTGACAGATCGGAAGAGCGTCGTGTAGGGAAAGAGTGTCGCATGGGGGGGAGAAATGGGTGGGTGATGGGGTAGGAAAAGAAAAGCAAGAGAACTTAATGACACGCATTGCTGGTGTAGATATATAATGAGTGCGATGTTGACTGATATCGATAAAGTGGTAAAGAAGTAGGTCGTTAAGTAAGCGTAGGGGTAGTGCTATTGAAG
+
CCCCCFFFFFCBGGGGGCGGGGHHHHHHGGHGHHHHHHHGHHHHHGHHHFHGGFHHGEGEFGHGFDFEEBFGHGFGHHHHHG@F>C/?1B?1E<--@..0009./.9-9;.00;..99..00://../:/.://9./900000000009;--.900900;/.000009000000:0;00-....00000;00000;....0:;00:000B0./900000-:...0;0;:0-..-..9...;/0;090000:
@M03495:530:000000000-LYBTV:1:1101:20914:4327 2:N:0:AACACCTG+CCCATGCG
ATATTTTGCCGTTGATAAACCACCCTCCCTGTGGTCGTTATCTTGCTCCTTCTGTCGTCAACGAATTTACTAATTCCAAAGCTCACATGCTGACAGATCGGAAGAGCGTCGTGTAGGGAAAGAGTGTCGCATGGGGGGTAGGGCGCGGTGGCGTGGGTGGAGAGAGAGATAGAATACATGAAGATGACATAGAGTGGTGTTCGCATAGGCGCATGTGTTTTCTGTTGATAAGTATGCGTCCTGCATCTGTT
+
CBBCCFFFFFCCGGGGGGGGGGGGGHHGGHHFGHHHGFGHHHFHHEHGHHHHHHHHGGGHGHGGEHHHHHHHHHHHHHHHHHHHHHHHHFHHFGGHHHHHGGGGHHHGGGGGGHFHHGHHHHGH3FDGGFDD/0/<<--...9/---;.;..:.9-@;.-../....;.///////////////////////////;9.../.-...///;--..////..///////////////;..--.//./;//:/
@M03495:530:000000000-LYBTV:1:1101:17574:4331 2:N:0:AACACCTG+CCCATGCG
ATATTTTGCCGTTGATAAACCAGCTAATCCTGAAAAAAAAATCAAAGCTAAAAACTACAATGCTAAGACCACGATGTGACTGCTATCAAAGTTAGATATATATGTAAATTATTCATCTGTCAAATCCTAGAATTATATCATACCTGCTCCAGCAATCACGACCTGTAATGGTTTAGTGGGTTGTTCACTGTTTCTGAAAAATGAAGATAGTTGTCCAGCTTCCAAAAAGTTTATTGTGTTTTCTAGTGGAG
+
ABBBBFFFFFBBGGGGGGGGGGHHHHHHHHHHGHGHHGGGGHFHGHBAGHHFHHGHHGHHBHHHGHHHEHHH?EGAFFFGHFGHHGGHHGHHHHHHHFHGHHHGHFFFHGHHHGHHGGHFHHHGHGGHGHGHHHHHHHHHHHGHHHHHHGHHHHGHGHHGGGGGHHHHHHHHHHHHGBFGAFGDEFHFHFDDGHFHHHEGGHHHHHGHHHHHEG:CCHHHHFFGHFGEDBFGFFGFGFFGFFFGGGGEGGE
@M03495:530:000000000-LYBTV:1:1101:21772:4332 2:N:0:AACACCTG+CCCATGCG
ATATTTTGCCGTTGATAAACCACCCTCCCTGTGGTCGTTATCTTGCTCCTTCTGTCGTCAACGAATTTACTAATTCCAAAGCTCACATGCTGACAGATCGGAAGAGCGTCGTGTAGGGAAAGAGTGTCGCATGGGCGGGTGAGAAGGGCGGTGGGGGGGGGTTGTTGCATATAAGCAAAAACACTGAATTATATGTGTCGGTCAGTTATACTTGTGCTGCACGCGTGGTACTGTGAATGCGATTGTTCGAG
+
ABBBCFFFFFCBGGGGGGGGGGGGGHHGGHHHHHHHGEFGHHGHGBGDHHHHHGHGGGGHEHFGGHHHFHHHHHHHBHHHHHHHHHHGHFHHFGGGFHHHGGGGFHHEGGGGGHHHGGHHGHFHFF3BBG@A/FE0/>---..<0/.<.<---.9---9-:-:-...///9/9//////9....////;/://://///.--..//////////:/9/:B//.-----;/////://///9...99//../
@M03495:530:000000000-LYBTV:1:1101:22249:4355 2:N:0:AACACCTG+CCCATGCG
ATATTTTGCCGTTGATAAACCACCCTCCCTGTGGTCGTTATCTTGCTCCTTCTGTCGTCAACGAATTTACTAATTCCAAAGCTCACATGCTGACAGATCGGAAGAGCGTCGTGTAGGGAAAGAGTGTCGCATGGGGTGTTGAGAGTAGTGGGGGGCGGGTGATGGTTGTCAGATAGAAGAACAATGATATATATCTCTGCATGGAGGTGTGTGTTGTGTGTTATAATTAGAATTACTTCGTGTACAACGCC
+
BABBCFFBFFBAGGGGGGGGGGGFGGHGGHFHHHHHGFGHHHHHHHHGHHHHHEHHGGGHGHGCCGHHHHHHFHHHGHDHHHHGGHHGHHFHHHEHFHHF?FEGHHGEEEGEFHHBGEHGHHB?GG?GDH<A/?<?CC/?/11/111<<00/<<;---:-9.;////..////////;///////;/;////9///////9:/.//.;.9..;:/.:./..////9/////////////./.:////;9--
@M03495:530:000000000-LYBTV:1:1101:19385:4437 2:N:0:AACACCTG+CCCATGCG
ATATTTTGCCGTTGATAAACCACCCTCCCTGTGGTCGTTATCTTGCTCCTTCTGTCGTCAACGAATTTACTAATTCCAAAGCTCACATGCTGACAGATCGGAAGAGCGTCGCGTAGGGAAAGAGAGTCGCATGTGGAGTAGATTGCGGGGGGGGCGGGGGCTAGGATAGAGAGAAAAAGGGTCGTGGTGGGAAGGCGGTTGTAACGAACGGATGTAGTGCGTTGGCGTCAAGTCAGTAGGAGAGGAGTGTG
+
AA?AA3@3DFDAAEAGGG11BG000BGE0FCF10GD0EEAGHHHFGG1CABFH1F2A/BFEHGG/FCA221FGHFHDG21B0B1FGHGHFHB10BBE1C/>E/EGC0E//>/>>//?/<0?0FH0?11<<<//1>11?101111<1<---:-9---;--9--9--;/9BF//--/9--9---/9;----9--/---------///---9-----;;//9/-----/-----99/////9/9/----;B-//
@M03495:530:000000000-LYBTV:1:1101:21768:4441 2:N:0:AACACCTG+CCCATGCG
ATATTTTGCCGTTGATAAACCAGCTAATCCTGAAAAAAAAATCAAAGCTAAAAACTACAATGCTAAGACCACGATGTGACTGCTATCAAAGTTAGATATATATGTAAATTATTCATCTGTCAAATCCTAGAATTATATCATACCTGCTCCAGCAATCACGACCTGTAATGGTTTAGTGGGTTGTTCACTGTTTCTGAAAAATGAAGATAGTTGTCCAGCTTCCAAAAAGTTTATTGTGTTTTCTAGTGGAG
+
3A?ABFFFFFBBGGGGGGGGGGHHHHHHHHHHHHHHFGGGGHHFGFFHHGFHGHEHFGGGHGHHGHHHHGFHECHGHGFHHHCHGHGHFHHHHHHHGHHHHHHHHHGHHHHHHHHHHHHHHFGHGHHHHHGHHHHHFHHHGHHFHHHHGGFHEHHHHBH?/CGFHHHHHHHHGHHEFFHH<FGEHHFFGHHHDGHHFDFHHHHFHHFHHFFHHHFCFBCFGFFFF0.;.:BB9FGGFGGGGBFFB00;;0C
@M03495:530:000000000-LYBTV:1:1101:18062:4441 2:N:0:AACACCTG+CCCATGCG
ATATTTTGCCGTTGATAAACCACCCTCCCTGTGGTCGTTATCTTGCTCCTTCTGTCGTCAACGAATTTACTAATTCCAAAGCTCACATGCTGACAGATCGGAAGAGCGTCGTGTAGGGAAAGAGTGTCGCATGGTGTGTAGAGGTCGTCGGTGTAGGGTTATTTGGTGCTTGATGCCGCACATGAGAATAGTACATTATCGATACCGTGGATGAGACGCGAAGATATAAAGAAGAGAATTTAGAGCACATG
+
>ABBA5F5DDDA2AGGGGFFFFCFFHHGGHHFGHFGGGGGHHGHF5F533F5GDH5FEEHGFGFGHEGHHHHHFHFFFHHHFHBH3@43GFHFHEFGHHE11F111FEGE>EGGHDDFCGHH3GF1F2C?>D?01@//@21210@0//<//><.<11.00.11>11..000<.0000<---::C:0000C0:000009;C....-0:..-.0;/009.---;-./99/////99/../:/;//////../;
@M03495:530:000000000-LYBTV:1:1101:14027:4446 2:N:0:AACACCTG+CCCATGCG
ATATTTTGCCGTTGATAAACCAGAACCATCCAAAGCTCACATGCTGACAGATCGGAAGAGCGTCGTGTAGGGAAAGAGTGTCGCATGGGGTGAAGGTAGCAGCGGCCGGGGGGGCATCAACACAAACCTAACGGTGATAGAGACTGATTCTGTTGACACCATGATCAAAAGTTATACCACTAAACAAGGGAATTAAGACAGCAATAAGAGGGAACAAAGTAAAGAGATGTGAACTGAATTATACAGAGCAG
+
CCCCCFFFFFCCGGGGGGGGGGGHHHHHHGGHHHHHFHHHHHHHHFHHHHGFHHGFFEFHHGGGGEGHHHEE3FGHHFFBBFEGF?11111/1343??33432///////>/---;/////99;....//B/.-...///9/////////9;///////.;//;;/////9;/////:///;9BB/./....//9//////.////9;//.;...//./;//99/9//////;/;////://;9///////
@M03495:530:000000000-LYBTV:1:1101:21293:4473 2:N:0:AACACCTG+CCCATGCG
ATATTTTGCCGTTGATAAACCAGTCAGGAGTCCAAAGCTCACATGCTGACAGATCGGAAGAGCGTCGTGTAGGGAAAGAGTGTCGCATGGGGTGTAGTGGTGGGGGGGGGTTGGTGGCCTATACAACTACTTAAGACTCGACGTGAGTGAGCGGCTTACGATTATCACGACCGTGAATAGATCAGTTGACCGAAGATGTAGTGGTCACGTATGAGATCTCGAGCGGGGGGACTGCAGAACAGGGGGAGTCA
+
?ABBBFFFFFBBGGGGGGGBGGHHHGHHBFHHCGHHGHHHHHHHHHHGHFHHGHHGGGGGFGGCEGGEECFGEFHFEHBGBEBBF1/E1FA1>E/3B4304/?/</--9-9---.....////9/9////////////9..---...///9/-----//.....9;//9.-9-.;..////;9/://////--;-://9//9/.////.../////////./.;-------9..////9./:.;----://
@M03495:530:000000000-LYBTV:1:1101:13434:4495 2:N:0:AACACCTG+CCCATGCG
ATATTTTGCCGTTGATAAACCAGTCAGGAGTCCAAAGCTCACATGCTGACAGATCGGAAGAGCGTCGTGTAGGGAAAGAGTGTCGCATGGGGGGTAGATGTCGGGGGTGGGGGGGGGGTTAGAAATGAAAATACAGTAGTACATACGTACACTGGAGCGACATCTGTGAGAAAGTATAGTCGTAGGTGCATGATGTGTGTATGAGGCAAGAAGGTAGTGGGGTAAGCTATACGTTGCTAGGGATGAACTCG
+
CCCDCFFFFFBBGGGGGGGGGGHHGFHHHGHHHHHHHHHHHHHHHHHHGHHHHHHHGGGGHHHGGGGFGGHHHGHHHHHHFGBGEHGD1BE?/--.<000=0<:;----:----------..00000;0:000000;000::00:0.:09:000//./--9-.0:00::000:0:000000.....00000000:000..::00;/....://.0000/..-..:0000000.;/:.0;0:.//.00000.
@M03495:530:000000000-LYBTV:1:1101:12994:4504 2:N:0:AACACCTG+CCCATGCG
ATATTTTGCCGTTGATAAACCAGCTAATCCTGAAAAAAAAATCAAAGCTAAAAACTACAATGCTAAGACCACGATGTGACTGCTATCAAAGTTAGATATATATGTAAATTATTCATCTGTCAAATCCTAGAATTATATCATACCTGCTCCAGCAATCACGACCTGTAATGGTTTAGTGGGTTGTTCACTGTTTCTGAAAAATGAAGATAGTTGTCCAGCTTCCAAAAAGTTTATTGTGTTTTCTAGTGGAG
+
AAAABFF5FFBAGGGGFGCGGGGHFFHHHGHGHGHGFGGGGFHHHHHGHG5GGHGHHFGHGHHHGHHHHHHHGGHGHFHHFHFHHBFHFHHFGFHHHBGHHHGHHHHHHHHHHHHHHHHFHHHHHHGHHHHEFHHHHHHHHHFFHHFCGH?GHHGHGGHGGGGDHGHHHHB?FGHHDGFHGGGGHHHHGHHFFHGE=0GFFHFFGHHHGGCGFGFGBF/GCFBHF0;EDFFGGGGGFFF:FB0B00;0.99
@M03495:530:000000000-LYBTV:1:1101:18405:4509 2:N:0:AACACCTG+CCCATGCG
ATATTTTGCCGTTGATAAACCAGAGCTCACATGCTGACAGATCGGAAGAGCGTCGTGTAGGGAAAGAGTGTCGCATGGGGTGTGGATATCGGGGGGCGGCCGTGTCAGCATAAAAAAAAAAGTAGTCAGATAGTGAGAAACTGTTCCTTGTCGTGGATCACGCGCTGGATGATCGCGTTCTGCGAAGCTGCTGGTGGACATGGATGACAGCCAGTGAGTAAGACCACGCACCTACATTCCTTTTCTCCACT
+
BBBBBFFDFFBBGGGGGGGGGGHHGHHHHHHHHHHHGHHHGHHHGGGGFGFGAECEEHGGHGFHEHCGGH5DEH>EBGG?1>/1133B4B1//>@------;-:.;//////////-----./////9//////;//////:;9////9/;/.....;/;/..-::--.;///:.;---..//-----///////.9.////.///////;...////;;////.....---;9//////:///:////./
@M03495:530:000000000-LYBTV:1:1101:20659:4512 2:N:0:AACACCTG+CCCATGCG
ATATTTTGCCGTTGATAAACCAGGACTCAGGCTGGACCAAAGCTCACATGCTGACAGATCGGAAGAGCGTCGTGTAGGGAAAGAGTGTCGCATGGGGTGTTGAAGTCGGGGGGGGGGGCGTGGGAAGCAGCATATAAGAAAAAAAGCTAGAATTTTGCCGAGAAAGAGATGTTTTAAAACGGCTATAACTCTTTCGGATACAGACTACCTCGTCTGTCTCTGGCAGTCGCACGCAGGTAAAACGTCACTCT
+
BBBBBFFFFFBBGGGGGGGGGGHGHGHHHHGHHHGHHHGHHHFGHHHFGHFGHFHFHHHHHGGGGEHFGGDE>EGEFHGCGHHGHDGGDEHGG11?E?>//?B4344?E>?/9-----------.9..//;.B/99//;/:..-;..///////:B///-;--.///..//;//./9///-.9-./:/9/////9.-...////.://.//.....////;///..//.--;9:9:;.////:-..9.///
@M03495:530:000000000-LYBTV:1:1101:13692:4518 2:N:0:AACACCTG+CCCATGCG
ATATTTTTCCGTTGATAAACCAGCTAATCCTGAAAAAAAAATCAAAGCTAAAAACTACAATGCTAAGACCACGATGTGACTGCTATCAAAGTTAGATATATATGTAAATTATTCATCTGTCAAATCCTAGAATTATATCATACCTGCTCCAGCAATCACGACCTGTAATGGTTTAGTGGGTTGTTCACTGTTTCTGAAAAATGAAGATAGTTGTCCAGCTTCCACAAAGTTTATTGTGTTTTCTAGTGGAG
+
1>>1>@33BDAFA113B3B1F1AA1A1FDEGAG1B1FEE?/FGF111FG111A1AFF111FDG2A21F10BFEEGEBBD2D@G112BG211@BFBGHHHBFFHHHHBBFDFHFFFF2DDG2BG1F<GH21BGE1DGD>GHGHF0FG0F<1GFHCBGF1FAC?CC0FGHDGF1FGFF1GAGEFC.<DGG1DG=00<GFHHHFGGB0D00GHCFFC00<//000;C0::.BFFFFB000;/CF;BB0FBBFBE
@M03495:530:000000000-LYBTV:1:1101:7706:4519 2:N:0:AACACCTG+CCCATGCG
ATATTTTGCCGTTGATAAACCACCCTCCCTGTGGTCGTTATCTTGCTCCTTCTGTCGTCAACGAATTTACTAATTCCAAAGCTCACATGCTGACAGATCGGAAGAGCGTCGTGTAGGGAAAGAGTGTCGCATGGGGTGCGGTTATAGAGGGTCGGGGGTGAGTCTAAATGACAAAATACACCGGCATGAGACCAACTGCGACAACGGGATAAGTGCTAGCATCGCAAATTATCACGGTAGTGATAATGCAC
+
AABABFFFFFBBGGCGGFFFGGGGGHHGAFGGHHGEEGGDHGDGHH5EFHHGHHHHGGGHEHGGEHFFHHFHHFFHDEGFGHFGHHHHHHFGHHHFFGHFGGGGGHHGGGGGGEHHFC3BFFFHDF3FDA/??0/////////?11<11<..0----;--:.;00;0000000;;.;0000/9;---.///99..;9//.;---9--....9/:;/9////9/..9.-;//////;;...//9///////9
@M03495:530:000000000-LYBTV:1:1101:14006:4542 2:N:0:AACACCTG+CCCATGCG
ATATTTTGCCGTTGATAAACCAGCTAATCCTGAAAAAAAAATCAAAGCTAAAAACTACAATGCTAAGACCACGATGTGACTGCTATCAAAGTTAGATATATATGTAAATTATTCATCTGTCAAATCCTAGAATTATATCATACCTGCTCCAGCAATCACGACCTGTAATGGTTTAGTGGGTTGTTCACTGTTTCTGAAAAATGAAGATAGTTGTCCAGCTTCCAAAAAGTTTATTGTGTTTTCTAGTGGAG
+
AAABBFFBFFDBGGCGGCGGGGHGHGHFHHHGGGHFFGGGGHFFHGHHGHHGFHGHHFHFHHHHHFHHGHHHGEHF?4FFGHFHGHHHHHHGHHHGFFHFBFHHGHFGGGHHHHHHHHHHGHHHHHHHHHHHHHHHHHHHHHHHHGGFHHFHHHHHHFFDDGGGHHHEHGHGHC11>FFFDGCDHHGDFHHFFGHH00BD.<G0=C;:GHHHHF0CF/:C00C0CHH9EFFFBGGB;0CFF/0BBF0;C0A
@M03495:530:000000000-LYBTV:1:1101:15523:4545 2:N:0:AACACCTG+CCCATGCG
ATATTTTGCCGTTGATAAACCAGTCACAACCACTTCTTGCCCTCCAAAGCTCACATGCTGACAGATCGGAAGAGCGTCGTGTAGGGAAAGAGTGTCGCATGGGGTGGAGGGGTCGGGGGTCGGCGGGGGATGGATAAAAAAAAAAAAATGATGAGAGAGGTAGAGCGTACGCTGCGCACCGAACGTAGACAGGAGGGTGTGACATCGGACGGCGTGCAGCGCGCTGCGTAATCGTGCCAGATAGTGATAGG
+
ABCCCFFFFFCCGGGGGGGGGGHHHHHHHGGGGHHHHHHHHHHGGGHHHHHHHHHGHHHHFHHHHHHHGGGGHHHGGGGGGGHHHGGHHGHHFGBFEFCG/BA?/E//?///?//>/>@-.<--<A----.../000900:--:----.0000:000.9.000000-:.--9...----------..;.009....-..-.;00:0...-------..00-9----.-...:0.....0;.B090:0000/
@M03495:530:000000000-LYBTV:1:1101:23171:4554 2:N:0:AACACCTG+CCCATGCG
ATATTTTGCCGTTGATAAACCAAAGCTCACATGCTGACAGATCGGAAGAGCGTCGTGTAGGGAAAGAGCGTCGCATGGGGGGTGGTGCTCGGCGGGGTGGTGGGATAGATGCCCGACACAACTCACAGCGACATGGGGCTGTGTACTCAGCACTCGTTCATGTCAGCGTTAGGTAGACGGTCATCTTGCAATGGTCGCTGCTGCTGGAGTATTGGACCGCCACGGATGCTGTACAGTCTGACTGACGAGCC
+
BBABBBFFFFBAEFAGDGGGGGCCFBDGFDHFBGHDDGGHHBEGGGGGGHFGEFGGFH2FDAF11F3G2>1BEEEGD11>/>@<-.<0:0;-.:---9--...-;/9;////9;.---;...//////.----;/...9-../////;/9//.//....//;9////;.....:9//;..9../9////9/;///9--.;./:////.9////9///.;-9-;---.-;/////;///////////..9--
@M03495:530:000000000-LYBTV:1:1101:22429:4595 2:N:0:AACACCTG+CCCATGCG
ATATTTTGCCGTTGATAAACCAAAGCTCACATGCTGACAGATCGGAAGAGCGTCGTGTAGGGAAAGAGTGTCGCATGGGGTGGAGGGATGGGGGGGGGGCTGGGGAGTTGGGAAAAATAAGTAAGAAATAAAAAGGTAGGAAGACTTGTGTAATCGCTATCGACCACGGGTGGTCGTCGGCGAGTATGCTGTACTTGCTGGTGTTGACGTATCGACGCACATCAGTCGCGCTAGGCTCTCGCGACCAGACA
+
ABBBCFFFFFBBGGGGGGGGGGHHHHHHHHHHHHHHGHHHGHHHGFGEBFFFEGGFGGGGHGGHHHFHFGBFEHGG1GAE1>>1?1//2////<-;-----9.;-.-9/00-90./..0:0000000/00;090..090.00../000;0/0000..;..:..---..-----.0--9------:.0:000000000;000//...00...0...--;-;-:000:0.---;-.9/0./0..-----.../
@M03495:530:000000000-LYBTV:1:1101:19068:4614 2:N:0:AACACCTG+CCCATGCG
ATATTTTGCCGTTGATAAACCAGCTAATCCTGAAAAAAAAATCAAAGCTAAAAACTACAATGCTAAGACCACGATGTGACTGCTATCAAAGTTAGATATATATGTAAATTATTCATCTGTCAAATCCTAGAATTATATCATACCTGCTCCAGCAATCACGACCTGTAATGGTTTAGTGGGTTGTTCACTGTTTCTGAAAAATGAAGATAGTTGTCCAGCTTCCAAAAAGTTTATTGTGTTTTCTAGTGGAG
+
ABBBBBFBFFBBGGGGGGGGGCHHHHFGHHHHFHHFFGGGGHHHGFHEHHHHHHGHHHHHHHHHHHHHHHHHG@HGGHHHGFFHHHGHGHHGHHHHHHHHHHHHGHHHHHHHHHHHHHHGHHHFHHHHHHHHHHHHHHHGHHHBGHGEGHHHFHFH2GHFGGGGGGHFGHH?FGFBFFGECGCGH1GGHHHGGHHHHHHHFGHFHFCGFCGGB::0CGHHHFHHGGEEFFBFBFFFFBFFFGFGGFFGG0E
@M03495:530:000000000-LYBTV:1:1101:18555:4670 2:N:0:AACACCTG+CCCATGCG
ATATTTTGCCGTTGATAAACCAGCTAATCCTGAAAAAAAAATCAAAGCTAAAAACTACAATGCTAAGACCACGATGTGACTGCTATCAAAGTTAGATATATATGTAAATTATTCATCTGTCAAATCCTAGAATTATATCATACCTGCTCCAGCAATCACGACCTGTAATGGTTTAGTGGGTTGTTCACTGTTTCTGAAAAATGAAGATAGTTGTCCAGCTTCCAAAAAGTTTATTGTGTTTTCTAGTGGAG
+
AAABBFFFFFBBGGGGGGGGGGHGHFGHHHHHHHHHHGFGGHHHHHFHHHEGHHEGHHHGFHHHHHHHHGFHEGHGHHFFHFHHHFGHHFGFFHHHFHHHGHHGFGHGHFHHHHFHHHHHHHHGHHEFHHEHHHFFHHHHHHFBGGAGHEGHHH2GFGHGGCGGGGFGHHGGGHGHFGHGDGGDHFHHHHGHHHHHBHHHHEHHFB;CHHHHH;0CBF/CGFHG0::A;0;09CFEGF/CFFBC0BCFF0A
@M03495:530:000000000-LYBTV:1:1101:10293:4711 2:N:0:AACACCTG+CCCATGCG
ATATTTTGCCGTTGATAAACCAGCTAATTCCAAAGCTCACATGCTGACAGATCGGAAGAGCGTCGTGTAGGGAAAGAGTGTCGCATGGGGGGTAGGGCTGGGTGGACGTGATGTCATTCATAAATAAAAGAACAAAAGAATACTTGAGGACGTGATAAATAGCAGTACAGGTTGGGTGTGACTTGTGTTGGTACTGAAAATGGAAACTAACGGCGCAGGGTGACAAGCGCTGGGATAGATATTTAGGCTAG
+
ABBBCFFFFFCCGCGGGGGGGGHHHHHHHHHHHHHHHCHHHHHHFHBGHHGHFA2EFEAGFGGGGFDGGHEGHHHHGHBF5DEAEA111B/--.<../.<../.-.::.;./00000000900;0;00;09.///../.;0;;00000/0.-.../////;////;//;9///9:-..-;////;////:.:////:///9//////:///.--------;;.///...-.--..;//;/////////;/.
@M03495:530:000000000-LYBTV:1:1101:22944:4713 2:N:0:AACACCTG+CCCATGCG
ATATTTTGCCGTTGATAAACCAGGACTCAGGCTGGACCAAAGCTCACATGCTGACAGATCGGAAGAGCGTCGTGTAGGGAAAGAGTGTCGCATGGGGAGTAGAACCTAGTGGCGGGGCTATCCCGGGATAAAGCCAAATTATTATCCTTATTTTGAGTCACTGATTGCTGTTTTTATCGTAAGACTTGAAATTCACAAGTCGATTCTTGTTTTCAAACGCAACCCTATTGTCGTGAGGCGCTCTGATCTAT
+
BBBABFFFFFBBGGGGGGGGGGHGAGHHHHHHHHGHHHHHHHHHGHGHHHHGHHHHHGHHHGGGGFGHGEFEEEGHHGGHGFFGHFG@BEEED11C?/>>33443/233?30/////--<100>.--<./<000./:/:00;F0000000000;0..0;00000900:;0900/=.00.;...000000000000///.9/.9.9B///;/..9/;//.9-;-9.../9;;F...9...---.9////9//
@M03495:530:000000000-LYBTV:1:1101:9640:4733 2:N:0:AACACCTG+CCCATGCG
ATATTTTGCCGTTGATAAACCAGCTAATCCTGAAAAAAAAATCAAAGCTAAAAACTACAATGCTAAGACCACGATGTGACTGCTATCAAAGTTAGATATATATGTAAATTATTCATCTGACAAATCCTAGAATTATATCATACCTGCTCCAGCAATCACGACCTGTAATGGTTTAGTGGGTTGTTCACTGTTTCTGAAAAATGAAGATAGTTGTCCAGCTTCCAAAAAGTTTATTGTGTTTTCTAGTGGAG
+
BABBBFFFFFDACCGGGGGGGFHHHHHHHHHHHHHGHGGGFGGHHGB2GGF5FGGHHHHHHHHHHFHHFHHHGGHGEGHHDGCGHHCHGHHFHHHHHHHHHHHHHGHHHHHHHHHHHHG4FGHHHHHHHHGHHHHHHHHGHHHHHHHHEHFFEHHHGHHGGGGGHGH1FFGFGHHHGDGE>FDDGHHHHHHHBHHHHHBGHHGHGF0BCCGGHGCFHFFCGBCCGHEEGFGEGFBBBB/;CFFGFF;FEFE
@M03495:530:000000000-LYBTV:1:1101:10100:4755 2:N:0:AACACCTG+CCCATGCG
ATATTTTGCCGTTGATAAACCACCCTCCCTGTGGTCGTTATCTTGCTCCTTCTGTCGTCAACGAATTTACTAATCCAAAGCTCACATGCTGACAGATCGGAAGAGCGTCGTGTAGGGAAAGAGTGTCGCATGGGGTGGTGTGCTGGGCGGGCGCGGGGGGGGTGGAGAGACAGAAAGGAGGGTGTACAGCACAGGCGATCGATGGAGATAGTGGGCTACCGTGTGGTGTGGCGTCGGTATGATGCAGCACC
+
ABCBCFFFFFCCGGGGGGGGGGGGGHHGGHHHHHHHGGGHHHHHHHHGHHHHHGHHGGGHGHGGGHHHHHHHHHHHHHFGHHHHHHHHHHHEHHHHHHHGGFEAGHGGGGGGHHGHGHFGGFHGH?FFHGG?BFG/@</F//1111//>---;--9-9------9..0..////900./..-:.-00900/.//..--;.-..0./:F/0000...:.//-.....9.....-.----..00000:90...
@M03495:530:000000000-LYBTV:1:1101:24908:4776 2:N:0:AACACCTG+CCCATGCG
ATATTTTGCCGTTGATAAACCACCCTCCCTGTGGTCGTTATCTTGCTCCTTCTGTCGTCAACGAATTTACTAATTCCAAAGCTCACATGCTGACAGATCGGAAGAGCGTCGTGTAGGGAAAGAGTGTCGCATGGGGGGGGGGGGGGGGGGGTGGGGGTGGATGACAGGAACAAAATGTGTAAGATACATCGGGCGCACGTGGTACCTGCGTATGTTGCTCTGTGGTCGCTGTCTAGTGCCTAATGGGTGGG
+
BBBBBFFFFFBBGEEGGGFGGGFFGHHGGHHHHFHHGEGFHHHHGHHGHHHHHHHHGGGHGHGGGHHHHHHHFHHHHHBGH2F3FHHHHHHHBHHFEFECEFFAFGHGEEE>EGGGGGFHHHHHFHBFFHFG/0C/@@A---:----;:=D-;::>----./9////..9...9./;//////9//////9.9--9---9...///9;.@...////://://;.9/--..://;////////;/9./.-9
@M03495:530:000000000-LYBTV:1:1101:8412:4785 2:N:0:AACACCTG+CCCATGCG
ATATTTTGCCGTTGATAAACCAGAGGACTCAGGCTGGACCAAAGCTCACATGCTGACAGATCGGAAGAGCGTCGTGTAGGGAAAGAGTGTCGCATGGGGTGGAGATCTGGGTGGTCGGGTGGGCGAGAGTCAAAAAAAAGAAAGAAGAGTCATATACATCTGGTGAAGAGACTGAACTGACGCAGATCATCCTGACATCTCAGCTCATCGCAGTGTTCGGCGCTGTAAGCAACTGCACATAGTGTGCTGTG
+
CCCCCFFFFFCBGGGGGGGGGGFHHGHHHHF3GHHHGHHHHHHHHHHHHHHHHHHHHHFFHHEGGGGHHHGGGGGGHHHHGFHHHHHFGGGFHGF1F/E/>//?3?BF43B3<<?2///?<//////-->11111<<--..:/0/./0.0000000000;0000900;0.//000000000..---0000000:9/00000000:0090:....0090.----9-.90;09/.:/000000;00000000/
@M03495:530:000000000-LYBTV:1:1101:8670:4831 2:N:0:AACACCTG+CCCATGCG
ATATTTTGCCGTTGATAAACCAGCTAATCCTGAAAAAAAAATCAAAGCTAAAAACTACAATGCTAAGACCACGATGTGACTGCTATCAAAGTTAGATATATATGTAAATTATTCATCTGTCAAATCCTAGAATTATATCATACCTGCTCCAGCAATCACGACCTGTAATGGTTTAGTGGGTTGTTCACTGTTTCTGAAAAATGAAGATAGTTGTCCAGCTTCCAAACAGTTTATTGTGTTTTCTAGTGGAG
+
AABBBFF5FFBBGGGGGGGGGGHDHGHFHGHHHFHHHGGGCGGHHFFHFHHHFHGGHHHFGHHHHFHHFFHHEGHG?GHFHHHGHFFGGHGGHHHHHHHHHHHGHHHHHHHHHHHHHHHHHHHFHHHHHHHHHHHHGFHHHHHHGHHHHHGHFH<GGGHGGGGGGDGDHHHGHFGHDHGF>FCDEHHHFHHHGHHHHF0GGFHHHHFFHHHHHHGHHH/CBGHHGG.;B9BFGGGGBF9CB99BFB0BA0A
@M03495:530:000000000-LYBTV:1:1101:13457:4840 2:N:0:AACACCTG+CCCATGCA
ATATTTTGCCGTTGATAAACCAGCTAATCCTGAAAAAAAAATCAAAGCTAAAAACTACAATGCTAAGACCACGATGTGACTGCTATCAAAGTTAGATATATATGTAAATTATTCATCTGTCAAATCCTAGAATTATATCATACCTGCTCCAGCAATCACGACCTGTAATGGTTTAGTGGGTTGTTCACTGTTTCTGAAAAATGAAGATAGTTGTCCAGCTTCCAAAAAGTTTATTGTGTTTTCTAGTGGAG
+
111AA3FBFFD111AGFG11BFFGFGFDGFHFGFGFG?/E/FGGHF1GGHEFFBEFFFHHFFHHHG1FDFFGEEHGHGHHHGFEGHHHFGBEGHHHHFFEGBG2BFGHHHGHGFHFFGH>BGFHGGHHFFFFDGHHHGGFFFHEHFAGH1G1FCFGGB1BF?/AG1FGFG11?F11=DGGFGG<<DHHFFHH0G0GHHG0<GG0=CHFFHFHHCC0GG/CCG/;CC.C.;B0;F0CFFFFGGBFBF0C.0;
@M03495:530:000000000-LYBTV:1:1101:13212:4863 2:N:0:AACACCTG+CCCATGCG
ATATTTTGCCGTTGATAAACCAAAGGACTCAGGCTGGACCAAAGCTCACATGCTGACAGATCGGAAGAGCGTCGTGTAGGGAAAGAGTGTCGCATGGGGTGTAGGTGTCGGTGGGGGGGGGGGCAGGAGTAAGGAAAAAAAAGGAAGCGTAAGAGGAGGCTGGTATGAGGTGGACTGACTGGAATATGTCGAGGGTGATGGGTGCGCGGAGTGTGTGGGTGCGGTGGGGTGCGAGTGCGTTGTCATGCAGG
+
ABBBCFFFFFCCGGGGGGGGGGHHHHHHHHHHHHHHGHHHHHHHHHHHHHHHHHHHHHHHHHHGGGGHHHGGGGGGHHHHGHHHHGHGHBGFHEGAG/E?E/3D3?333/>/?A///----@---.-..//0000//:.---..//..-....00........;00000//...0090000./000000:..-;-9..000./..-9--;-.;00.......--9-.--.-.:.--.0-.9990090000.
@M03495:530:000000000-LYBTV:1:1101:19595:4873 2:N:0:AACACCTG+CCCATGCG
ATATTTTGCCGTTGATAAACCAGTCTCCAAAGCTCACATGCTGACAGATCGGAAGAGCGTCGTGTAGGGAAAGAGTGTCGCATGGGGCGTGGAGCTGGGGGGGGGGGGGGGGGTTGGGAAACACAAACAGAACACTGGCTAAGTGCGTGGCCGTGGACGGTAGCTAACCGTATCGGAGAGACTGCATGCAGGTCCACGCCTGTGTGACACGTAGAGGATGATGGGAGTGCGATGTGGGAAGAGGAGGATAG
+
BCCBBBDFFFDBGGGGGGGGGGGHHHHHHHHHHHGGHHFHHHHHHGGGHHHGDFGGGFGEEEAEFGGHEHHHFFHFGDGEH?EEH1F1E//>//?032?//:--;--------;----././;..;.../////////.//:/;//-..--:----./--.../////9-9..:.-.--..//////////9.///:9....;//.//9/.:/..//.//////./.../-...://../......../9/
@M03495:530:000000000-LYBTV:1:1101:8350:4925 2:N:0:AACACCTG+CCCATGCG
ATATTTTGCCGTTGATAAACCAGGACTCAGGCTGGACCAAAGCTCACATGCTGACAGATCGGAAGAGCGTCGTGTAGGGAAAGAGTGTCGCATGGGGGGATGATTACGGTGGTGCGAAAAGGAATAACTAACATAAAGTGATTGATTACCAAACTTGTATGACTCTGACCAATCATGTGTATAATTTTTATTGAAAAATTAACCAACACCAAGTAGCTATCCTGCCACACGATCGCATGATAATCTCTAGT
+
AAAAAFFFFFAAEEGGGGFGACGF0FGGGGFGHHGHFFHHHFFHCG1FHFHDGHFHHFFHGGGFGEFH?AAE/?GGHGGHF/GEHFG@BAC/E/>/?/--.::000;..:..:.0-.---/.//009000:/90;;0;;00B000CF////9--//99B9///////////9/;BBFFFB//;//9//;-;/////:;-9//9:/;---9---/;/9//99://;99/---99-@-A--/////;B///9;
@M03495:530:000000000-LYBTV:1:1101:12382:4929 2:N:0:AACACCTG+CCCATGCG
ATATTTTGCCGTTGATAAACCAGCTAATCCTGAAAAAAAAATCAAAGCTAAAAACTACAATGCTAAGACCACGATGTGACTGCTATCAAAGTTAGATATATATGTAAATTATTCATCTGTCAAATCCTAGAATTATATCATACCTGCTCCAGCAATCACGACCTGTAATGGTTTAGTGGGTTGTTCACTGTTTCTGAAAAATGAAGATAGTTGTCCAGCTTCCAAAAAGTTTATTGTGTTTTCTAGTGGAG
+
BACCCFFDFFBBGGGGGGGGGGHHHHHGHHHHHHHFHFEGGHHHHHFHHGHHHHGHHHHHHHHHHHHHHHHHGGHGGHHHHGHHHHHHHGHGGHHHHHHHHHHHHHHHHHHHHHHHHHHHHHHHHHHHHHHHHHGHHHHHHHHHHHHHHHHGGHHHFFHGFGGGHGGFHHHHHHHHGHFEGGGGGHGGHGHHHGFHHGGHHGHHHHBGHHHHHHHEHHFHHHBFGF.CACCFFGGGGGGGGGGGFBCFFGG
@M03495:530:000000000-LYBTV:1:1101:18428:4972 2:N:0:AACACCTG+CCCATGCG
ATATTTTGCCGTTGATAAACCAGGGACTCAGGCTGGACCAAAGCTCACATGCTGACAGATCGGAAGAGCGTCGTGTAGGGAAAGAGTGTCGCATGGGGGGTAGGGCTGTGGGGTGGGCGGGGGGTGGTCCTAACAAAAGGACAAGATTAAAGTGGTTGATGGTATCAGGACGGGTACTGGTCTCACATATACAAGTGCTTACTCTGTGGGAGTTGATCACAATCAGGGGGAGTGTATCATTGTTGGTCGGG
+
BBBBBFFFFFBAGGGGGGFGGGHCG2FFGHHBGHHGHHHHHHHHHEEHHHHHHHHFHHFHGEEGGGFGHGEEGEGHHHHGFGHF3G4B@FF1/>>E?//<-:..:/...:/.-.---.--9---9--.//;//.;/../......./9////9/9;..////9///////.-----/9//;////;/:/:9/9:B9///////9//;/.....///;//////////.--;-../9////////.../---
@M03495:530:000000000-LYBTV:1:1101:22972:5007 2:N:0:AACACCTG+CCCATGCG
ATATTTTGCCGTTGATAAACCAGCTAATCCTGAAAAAAAAATCAAAGCTAAAAACTACAATGCTAAGACCACGATGTGACTGCTATCAAAGTTAGATATATATGTAAATTATTCATCTGTCAAATCCTAGAATTATATCATACCTGCTCCAGCAATCACGACCTGTAATGGTTTAGTGGGTTGTTCACTGTTTCTGAAAAATGAAGATAGTTGTCCAGCTTCCAAAAAGTTTATTGTGTTTTCTAGTGGAG
+
33AABBBFFFDBGGEGFGBGGGDFHHGGHHCGHHHECE2EGHHG3FGFHHFHGHEHBGHHHGHFH53FFEFHDCGGBGGHFDGGHFHHHGH@BFFFBDDHGGHHHFH4GFFFFGHHHGHHHFH4GHFHHBBEFGGFHHGGHGH0BGHGDCCFBGCFFGHGDCCFF1DGDBFFDFFB<FFHAFCDG1GHHHHHGHDGDDFFCGHGDGB0GFC:GFHBFFCHHCC0BCHFGB90;FB0B0/;CBFFFBFFF0E
@M03495:530:000000000-LYBTV:1:1101:19085:5029 2:N:0:AACACCTG+CCCATGCG
ATATTTTGCCGTTGATAAACCAGGACTCAGGCTGGACCAAAGCTCACATGCTGACAGATCGGAAGAGCGTCGTGTAGGGAAAGAGTGTCGCATGGGGTGTCGGTGTGGGTGGGGGGCGGGGCATTATTATACAACAAGAACCAATCCAACGTACCAGCTTCTGTCCTTACGCTAATACTGAGAGCTTGTGATCCTTCGTCGCCTGTTCTGTGGCGGTTGCTCATGTTATCACTTATTTATGTGTCGTCTCT
+
ABBBCFFFFFCCGGGGGGGGGGHGHHHHHHHHHHGHHHHHGHHHHHGHHHHHHHHHHHHHGGGGGHHHGGGFEEHHHHGFGGHEHGGDFEHEGFCHF/E>3////?//</<////--------/00000000900..;///...;//000..:;:00.;00900000000:..:.0:0009000.;0/90900000099.--...0000000/.-----.0;0009000000090;000009000...:/0
@M03495:530:000000000-LYBTV:1:1101:7229:5030 2:N:0:AACACCTG+CCCATGCG
ATATTTTGCCGTTGATAAACCACCCTCCCTGTGGTCGTTATCTTGCTCCTTCTGTCGTCAACGAATTTACTAATTCCAAAGCTCACATGCTGACAGATCGGAAGAGCGTCGTGTAGGGAAAGAGTGTCGCATTGGGGGTAGAGAACGGTGGAGGGCGGTGCAGGGAGGAAAAAGAAGAGCGGACCAACAGACACTGAGGTTGGTATTAGGATGGTCATGGCATCGAAGCATGTAGTCGATATAGCTGGTAG
+
AA?ABFFFFFBBGGCGGCGGGGGGGHHGGHFFGHFGGGGHHHHHGFHFHHHHGHHHGGGHGHGGGHFHHHHHHHHHHHFFFFFHHHGHHGHHFHFHFGHHGGGGAGHGGGGGGEHHFEFHHHHFBG?BCC/C/BF//>>//<1111/>.>....<.<----00.;..-.//;....//.9---;-.9.9;/...9;//./..-;/////////:;///;/.//9.9/.-//////;9....-/;///.9//
@M03495:530:000000000-LYBTV:1:1101:24082:5030 2:N:0:AACACCTG+CCCATGCG
ATATTTTGCCGTTGATAAACCAGCTAATCCTGAAAAAAAAATCAAAGCTAAAAACTACAATGCTAAGACCACGATGTGACTGCTATCAAAGTTAGATATATATGTAAATTATTCATCTGTCAAATCCTAGAATTATATCATACCTGCTCCAGCAATCACGACCTGTAATGGTTTAGTGGGTTGTTCACTGTTTCTGAAAAATGAAGATAGTTGTCCAGCTTCCAAAAAGTTTATTGTGATTTCTAGTGGAG
+
ABBBBFFDFFDBGGGGGGGGGGD4GHGDGBF453FH2E2EEGCHHFFBGFF53GGHHFBEGDFHFHHGGFHHGGHGHFEGFFGEHHHHHBGHHHHHHEFGHHHHFGHGHFHHHGHHHHHG4GFBFFFGHFDDGHHGFDGHFH3?FGHFGHH2F<22<2GFCCGDH11FHHH?1CGHHEGF<<@AGDBGGFG00=DG0D0=C.D0=;0:;CC0CGB00G/:GB/0:::AEFGFFFFBCF00CCBFB009.0E
@M03495:530:000000000-LYBTV:1:1101:8797:5048 2:N:0:AACACCTG+CCCATGCG
ATATTTTGCCGTTGATAAACCAGCTAATCCTGAAAAAAAAATCAAAGCTAAAAACTACAATGCTAAGACCACGATGTGACTGCTATCAAAGTTAGATATATATGTAAATTATTCATCTGTCAAATCCTAGAATTATATCATACCTGCTCCAGCAATCACGACCTGTAATGGTTTAGTGGGTTGTTCACTGTTTCTGAAAAATGAAGATAGTTGTCCAGCTTCCAAAAAGTTTATTGTGTTTTCTAGTGGAG
+
BBBBBBDDFFDAGGGFGGGGGCHHHHHHHGHGGHHCHEGGGHFHHFBBGFFGHHGGFGHHHHHHHHHHHHHHGGHGGHHHHFHGHHHHHHHGGHFHFHHHFHHHHGHHHHHHHHFHFFHHHHHGHHHEHHHHFHHHHEHHHHHHHHHBGHGHHHHHHHHGGGGGHHHDGFH1FGHFGHAHGGGGHHGHHHFGGGHHHFHHCHFBG:CHHHHGHHHGHHB0CG/CC:C..0;FFGGBCFFFGFFGGGB9FGG
@M03495:530:000000000-LYBTV:1:1101:21487:5049 2:N:0:AACACCTG+CCCATGCG
ATATTTTGCCGTTGATAAACCAGAACCATCCAAAGCTCACATGCTGACAGATCGGAAGAGCGTCGTGTAGGGAAAGAGTGTCGCATGGGGTGGAGCGGGCTGCGGGCGGCGGAGGTGGAAGAATCGAAAAGTAACAGTGCGAAATACGATATACGGTCGAGCACGGTGAACATCGTTGTCTCAATTAACCGTAAGCGACGTATGAAAAGCCTGATGCTGTCTGTATACTGACATCACTATGTGTGCGATCC
+
BBBABFFFFFBBGGGGGGGGGGGHHHHHHHHHHGHHHHHHHHGHHHBFGGFGEEGGGGAFFGFGGAEABFHFCGGHFH53BFFEC11B?E1////2///>/?/</<</<---:;-:..90/9/00../.-;00000:090-.--.;/....9/;....-99.;.-9.../;//;.9;.;//////:99//-;.../-9---.9///9//../..;/9/;9///;;//9/B///;/////////9./9.9..
@M03495:530:000000000-LYBTV:1:1101:12138:5052 2:N:0:AACACCTG+CCCATGCG
ATATTTTGCCGTTGATAAACCAGCTAATCCTGAAAAAAAAATCAAAGCTAAAAACTACAATGCTAAGACCACGATGTGACTGCTATCAAAGTTAGATATATATGTAAATTATTCATCTGTCAAATCCTAGAATTATATCATACCTGCTCCAGCAATCACGACCTGTAATGGTTTAGTGGGTTGTTCACTGTTTCTGAAAAATGAAGATAGTTGTCCAGCTTCCAAAAAGTTTATTGTGTTTTCTAGTGGAG
+
BBBBBFFBFFBBGEGGGGGGGGHHHGHHHHHHHCFFHCEGGHHHHHHHHHGEHFGHHHHFHHHHGHHHGHHHGGHEGHDFHGHHHHHHHHHGHHHHHHHHHHHHHHHHHHHHHHHHGHHFHFHHHHHHHHHGHGGHHHGGHHFCGHHGHHHHHHGHHHHGGGGGHHHHHHHGHGFFGFFFEGGGHHGHGHGHHEGHHHHHGGHHGHBGFHGFFCFHFHBFHHFHFFE.;0BFGGGGGF/FGGGGGGFGEGE
@M03495:530:000000000-LYBTV:1:1101:18195:5074 2:N:0:AACACCTG+CCCATGCG
ATATTTTGCCGTTGATAAACCACCCTCCCTGTGGTCGTTATCTTGCTCCTTCTGTCGTCAACGAATTTACTAATTCCAAAGCTCACATGCTGACAGATCGGAAGAGCGTCGTGTAGGGAAAGAGTGTCGCATGGGGTGTAGGGATGGGGGGGGGCGGGGGGATGACAGACAAAAGTATGGAGATGAATTAGGTCGTGCGCGTTGAAGAGTGTAGGTTCTCGTCAGTGGTTCGGTAGGAGGATGGCGACGCG
+
3ABBCFFFFFCCGGGGGGGGGGGGGHHGGHHHHHHHGGGHHHHHHHHHHHHHHHHHGGGHGHGGGHHHHHHHHHHHHHHHGHHHGFHFHHHHHHHHHHHHGGGGHHHGGGGEGGHHHGHHHHFHHHBGFHBD<CCB/</2<1/0?////>:=-;--------.://///.///:///////://////////9/;9;:--;:--.//9;////9/://;B.;..;/9/9./--..:.//:.//./------
@M03495:530:000000000-LYBTV:1:1101:22147:5109 2:N:0:AACACCTG+CCCATGCG
ATATTTTGCCGTTGATAAACCACCCTCCCCAAAGCTCACATGCTGACAGATCGGAAGAGCGTCGTGTAGGGAAAGAGTGTCGCATGGGGGGTAGATCTCGGTGGTGGCCGGGGCATTGAAAGAAAAAAAAAATCAAAAAGACGGATGGGTACGCCGTCTGGTTCTGGATTATGCTCACCAGCTCAGCACTCGCAGTCGATTTGAATACTCCTCTGATATATGAGCTGCGGCTGTGATTCGCTGCTATCGGG
+
AAAABFFFFFCCGGGGGGGGGGGGGHHGGGHGHHHHHHHHHHHHGHHHHGHHHGGGGHHHGGGGGF?FGHGHFGFHHGHB@EHGGEGAE/<<..0=0<0;C.:...:.:@-;---/000000/://.-;---900000.../....-../00..;---../00;0000900000;000.0..000/00.0/.:-..0..:0.00090000:0/000000000000009----;.;9000.....999/A--
@M03495:530:000000000-LYBTV:1:1101:21717:5113 2:N:0:AACACCTG+CCCATGCG
ATATTTTGCCGTTGATAAACCAGTCCCAAAGCTCACATGCTGACAGATCGGAAGAGCGTCGTGTAGGGAAAGAGTGTCGCATGGGGGGGAGGGCTGGGCGGTCGGTGGGCCGTTTTAAACATACATAGGTCACACAGAGTACTGGAGGGCATGAGGGAAAACTCGATGGGAGCCGTTGGGGGTGGTGTCTCGCGCGATGCTGGGATCAGCATAGTTTCTGGTGAGGTCAACTTTCATTCCGAATAATCTCG
+
CCCCCFFFFFCBGGGGGGGGGGHHHHHHHHHHHHHHGHHHHHGHHHHHHHGGGGEGHGGGGGGHHHHGFHHHHHGHFGGEEA>FG1/@--9--.;.9..--:---:..-..--./.00;0000000000:00900..9/000000;..-../.09/:...//00:./0../...-....-----;..:090/.:---:..000..0.;000:09000;000:/9..//:00000000000/....0:000.
@M03495:530:000000000-LYBTV:1:1101:12213:5118 2:N:0:AACACCTG+CCCATGCG
ATATTTTGCCGTTGATAAACCAGTTATCTTGCTCCTTCTGTCGTCAACGAATTTACTAATTCCAAAGCTCACATGCTGACAGATCGGAAGAGCGTCGTGTAGGGAAAGAGTGTCGCATGGGGGGTAGATCTGGGCGGTGGGCGGGTGATTAAAGTAACATGATAGGTGAATAGCAAGTATTAGGGCGAAGCATATGTCTGGGGAGCAATATGACTAGATGGTGGTGATCTGGATGACGCGAGAGTAGTCAT
+
CCBBBFFFFFCCGGGGGGGGGGHHHHHHHHHHHHHHHHHGHHGGGHFHGGFGHHHHHHHHHHHHGHGHHHHHHHHHHHFHHGHHHGGEGGHFHGGGGGGHHHHGHHHGHHHGDGEHCGEG///:-.:00;000/.-:--.9.;:@--.000000000000900;0/0:00000000/:0000:0.;-----000900000//-.-../000;000000:0000.;9000;0000000..-----9000000
@M03495:530:000000000-LYBTV:1:1101:15473:5120 2:N:0:AACACCTG+CCCATGCG
ATATTTTGCCGTTGATAAACCACCCTCCCTGTTCCAAAGCTCACATGCTGACAGATCGGAAGAGCGTCGTGTAGGGAAAGAGTGTCGCATGGGGTGTAGAGCTCGGGGGTGGCGGGGGCAGTTGAAAATAAAAAAAAAAAAAAAAAGAGTCTGTAGCATGTCGACGCGTCATCTGAATGAAAACTACTGTGCGCGTGCGACTGAGAGAGGGAGTCTGGCAGGACTGTTCGGTCTTCGCAAGAGTGAATCGC
+
ABCCCFFFFFCDGGGGGGGGGGGGGHHGGHHHHHHHHHHHHHHHHHHHHHGHHHGHHHGGGGHHHGEGGGGHHHHGHGHHHHHHBFFHGG?GHG>E/334343?////<//>0/>-----.:0:00;000;;:0------------../:0:000;000000..---:--..00000000000/00000000.----.-9-;.00;:......./;0/0/.:9./.00;.:;..00.:..9B.000000..
@M03495:530:000000000-LYBTV:1:1101:19594:5172 2:N:0:AACACCTG+CCCATGCG
ATATTTTGCCGTTGATAAACCAGCTAATTCCAAAGCTCACATGCTGACAGATCGGAAGAGCGTCGTGTAGGGAAAGAGTGTCGCATGGGGGGGAGGTGTCGGTGGAGGGCGGGTGATCAGAAAGACAAAAAGACAATACTATGTGCGAGCGACATGGCGAGTGTAAGAATGTGACTAGTGACTTCATACACTGGGCCGTCGCGTGCATGCCCGTGGGGTCGACACTCTGTATGTGATGAGTCAGGCGTAAA
+
AABCCFFFFFBCGGGGGGGGGGHHHHHHHHHHHHHHHHHHHHHHHHHGHHHHHHGEGGHHHGGFEEEGGHFFBGHHHHFG@DEEEE1EED/>--;-9.00;;-:A.9A;.--9--.00000900////:....///0009000900..------.0;.----.;000;000000090;0B0090;00000900/...--9---9-..0000:9-.---9.--:.-0/00:0;09;0:0000000/9-.-;.
@M03495:530:000000000-LYBTV:1:1101:6612:5173 2:N:0:AACACCTG+CCCATGCA
ATATTTTGCCGTTGATAAACCAGCTAATCCTGAAAAAAAAATCAAAGCTAAAAACTACAATGCTAAGACCACGATGTGACTGCTATCAAAGTTAGATATATATGTAAATTATTCATCTGTCAAATCCTAGAATTATATCATACCTGCTCCAGCAATCACGACCTGTAATGGTTTAGTGGGTTGTTCACTGTTTCTGAAAAATGAAGATAGTTGTCCAGCTTCCAAAAAGTTTATTGTGTTTTCTAGTGGAG
+
ABB@AFFFFFBBGFGGGGGGGCEDCGFGHHHGFGHFF?EEGHFHFGHEHHFFGHGHHHHHHFHHHHHHHHEGGGHGFHFBGGEFHFFHHHGFGHHHHHHFGHHHHBGHFHHHHHHHHHHFHHH4FGFFHHHHHGHHHH2GFGF?BF0?FFHHHHHHGFHDGGGGHGHBGGHFFGHHGGHHFGGGHFHFHHGF0GHHHHHE.GG0DC0CGHHFHGC0CGGEGG/GCH.CACFGBFFGGFFGGFBFGF;F.0C
@M03495:530:000000000-LYBTV:1:1101:6458:5175 2:N:0:AACACCTG+CCCATGCG
ATATTTTGCCGTTGATAAACCAGCTAATCCTGAAAAAAAAATCAAAGCTAAAAACTACAATGCTAAGACCACGATGTGACTGCTATCAAAGTTAGATATATATGTAAATTATTCATCTGTCAAATCCTAGAATTATATCATACCTGCTCCAGCAATCACGACCTGTAATGGTTTAGTGGGTTGTTCACTGTTTCTGAAAAATGAAGATAGTTGTCCAGCTTCCACAAAGTTTATTGTGTTTTCTAGTGGAG
+
11>1>FD3BFDACAGFAFFFFFCCFFHHFFGDHBGEF?E?EGBGFGF0GGHH1AEGBGFGGFFFFFGDHFFG/ECFHFFHFHFF1@0BBGFFHHHGHF2FGFHFGHHHHHGHGHGFHGHHHHHEGFHHHFHFHHHFBDD2FFFBDGAFFBGFHH0GHHFECB/CC?DF1<D1?GHHGGF.<F@EC11<00=D<GGGFDDG<CGDDG0CCCCHCC0CCG;GGC/C0/.99CFC0909CFCFFF0;FF;FF9.
@M03495:530:000000000-LYBTV:1:1101:23455:5183 2:N:0:AACACCTG+CCCATGCG
ATATTTTGCCGTTGATAAACCAGCTAATCCTGAAAAAAAAATCAAAGCTAAAAACTACAATGCTAAGACCACGATGTGACTGCTATCAAAGTTAGATATATATGTAAATTATTCATCTGTCAAATCCTAGAATTATATCATACCTGCTCCAGCAATCACGACCTGTAATGGTTTAGTGGGTTGTTCACTGTTTCTGAAAAATGAAGATAGTTGTCCAGCTTCCAAAAAGTTTATTGTGTTTTCTAGTGGAG
+
AAAABFFDFFDAG?GGFFGGGGCFHFHHHHHHGHFHFEEEEFHFFDBBGHF5FAEGHBCGFG3GF5GBG2?GFGHGHFEDDF3FGEGHHHHHGFHGHHHGHHHHGHHGHGHHFHGHGGHHFGHGGGCDFHHGHGFGHHFFHFF2DG0232BBBGCFF2<<CD@EF<D<FGGFBGBFGHHH>FCAGHHHHHHDDGHHF0D0.CDD0;GFGHGGBGH0GGFBGFHHGFAED:;FFG0009FFGFGFF0;;FFE
@M03495:530:000000000-LYBTV:1:1101:20270:5185 2:N:0:AACACCTG+CCCATGCG
ATATTTTGCCGTTGATAAACCACCCTCCCTGTGGTCGTTATCTTGCTCCTTCTGTCGTCAACGAATTTACTAATTCCAAAGCTCACATGCTGACAGATCGGAAGAGCGTCGTGTAGGGAAAGAGTGTCGCATGGGGAGAAGATCATTATGGGCGTGGAGCGACAAACAATCAAAATATAACGTGGATGAGGTAGGCTACTAGGTCTGTAAAACAGGTGCGGAAGTAACTGGCGCAACACGAGTCAGTATCA
+
BBAAAFFFFFB>2EGGGGFGGGGGGDHGCFF3FFBBEEAGFFBG55GDCGFHHFGFCFFHGHAFFEFFBGH5GFFFHEHHHBGFHFGBFH3F@GHEHGHHGEEDFGBEEAEGGHHHHEF?/?3?3B?BC//<<0FC/<?02?1111111110</<--..0--<-<<...0/:0:00:;0;;.=...0:/0/900.000/000;0;CF00000:.990/0----;/://9//.999--9..--../:///99
@M03495:530:000000000-LYBTV:1:1101:17686:5192 2:N:0:AACACCTG+CCCATGCG
ATATTTTGCCGTTGATAAACCACCCTCCCTGTGGTCGTTATCTTGCTCCTTCTGTCGTCAACGAATTTACTAATTCCAAAGCTCACATGCTGACAGATCGGAAGAGCGTCGTGTAGGGAAAGAGTGTCGCATGGGGTGTAGGTGTGGGTGGGGGGCGGGGGAAGAGAGATAAATAGTAGAAGAGTAGAGTGTACAAAGCGTGGATGAGTAGAGAGCTCGGGTGGGGTCTTCAGATAGCAGCGTAGGGGTAA
+
CCCCCFFFFFCCGGGGGGGGGGGGGHHGGHHHHHHHGGGHHGHHHHGHHHHHHHHHGGGHGHGGGHHHGHHHHHHHHHHHHHGHHHHHHHHHHHHHHHHHGGEGHHHGGGGGGHHHFFFHHHHHGFBGFHCGGFGG/B/2?1111/?//<----;--:9---...9/..09000000000000.90000;00000009/...:.0000009900.;00;--.----../00:00;00090/-:.9...;./
@M03495:530:000000000-LYBTV:1:1101:20066:5194 2:N:0:AACACCTG+CCCATGCG
ATATTTTGCCGTTGATAAACCAGCTAATCCTGAAAAAAAAATCAAAGCTAAAAACTACAATGCTAAGACCACGATGTGACTGCTATCAAAGTTAGATATATATGTAAATTATTCATCTGTCAAATCCTAGAATTATATCATACCTGCTCCAGCAATCACGACCTGTAATGGTTTAGTGGGTTGTTCACTGTTTCTGAAAAATGAAGATAGTTGTCCAGCTTCCAAAAAGTTTATTGTGTTTTCTAGTGGAG
+
AABBBFFFFFCAEGGGGGGGGGHGHHGHGGHHHHFHFGGCGHHFHHE2F5FGHHEFFCFFFGFBFGHH3GFC?>CE?@E44334F4?B4FEGGHFG444B@FFD44BGFHG4GHFFBFHG4BFHFFHGHHGHHHHHE??GFF3FFDGF3FFBGEFFG22EC/AA0??1DGGFDGGB>1FEDFCFHHGHGFHHFFHHDD0D.CBGHHBG0:;C00:;C:/CG0CCGBG.:0CFBBBBFF;/BBBFFFFBFGE
@M03495:530:000000000-LYBTV:1:1101:16098:5213 2:N:0:AACACCTG+CCCATGCG
ATATTTTGCCGTTGATAAACCAGAACCATCCAAAGCTCACATGCTGACAGATCGGAAGAGCGTCGTGTAGGGAAAGAGTGGCGCATTGGGTGGAGGTCTGAGTGGGCATGGGGGAGATCTATTGATGAGGGTGCAGTGGTGTGTTAGTAAGATGGTTGTGATTATCTATTACGGAGTAAGACATACGATCACAGGGAGCATCAGAAACGGTAGAAGCCTCAGTAGTATGATCAGTCAGTGTGACACTGTGG
+
BBB?AFFFFBDBGGGGGGCGGGHHGFHHHGHHHHGGHHFHHHHHHFGHFH3FGAEAFGFE2EEFFEEG?GFGFHHHFFFG1?/B>11331?1//?//24334B3///2200?/////222@>22222222////??110<//.00111<11111111<<.0=0000000000....;/0000/000...../00...9..000:00/9....;000/././/////////9/////////9/////////.
@M03495:530:000000000-LYBTV:1:1101:8302:5245 2:N:0:AACACCTG+CCCATGCG
ATATTTTGCCGTTGATAAACCAGGACTCAGGCTGGACCAAAGCTCACATGCTGACAGATCGGAAGAGCGTCGTGTAGGGAAAGAGTGTCGCATGGGGTGGTGAGGTTGGGGGTCGGTGGGGATTGATTACATCGAAAAGGAAAATAACTGAATGGTCATACATTGCCGGAAGACGCATTCCCCTTGGAGGGGATTAATTGCGAGATGGTGGAGCCTATCGTAGGAGAGGCGAGGGGGGAGAGGGTGGTAGG
+
ABBBBFFFBBDAEGGFGGGGGCDDAGFHHHHHHFEFFHHHHHHHFHHHGHHHHBCHHBGFG?AFGHGHCEEGGGHFGHGHHHFEFBB4B1FE?11?>E@///300?B2<//B/////<///..0011111111>0C.</A////000<00::00/000000000;0<---9..9.9-..000/9.//9/.--9.//9;///.---9////...../;9B.....//....------9---.99..9-.;/.
@M03495:530:000000000-LYBTV:1:1101:12143:5299 2:N:0:AACACCTG+CCCATGCG
ATATTTTGCCGTTGATAAACCAGCTAATCCTGAAAAAAAAATCAAAGCTAAAAACTACAATGCTAAGACCACGATGTGACTGCTATCAAAGTTAGATATATATGTAAATTATTCATCTGTCAAATCCTAGAATTATATCATACCTGCTCCAGCAATCACGACCTGTAATGGTTTAGTGGGTTGTTCACTGTTTCTGAAAAATGAAGATAGTTGTCCAGCTTCCAAAAAGTTTATTGTGTTTTCTAGTGGAG
+
3A?ABFFBFFBBGGGGGGGGGFHHHHHHHGHHHFHCFGGGGHHHHHFFHHHHHHGFHHHHHHHHHHEHFHHHGGHGHHHHHEFGGHHHHGHHHHHHHHHHHHHHHHHHHFHHHHHHHHHHHHHHHHHHHGHHHHGHHHHHHHHGHHHHFFHGEHHHHGHGGGGGHHHGHHGHHHHF=DAGGGGGHHHHHFHHHHHHHGHFHGHHHHFHHHHFHHHHHHGFHHGHHHEEEFFFFGGGGGGGFGFGGGFGFFE
@M03495:530:000000000-LYBTV:1:1101:11638:5313 2:N:0:AACACCTG+CCCATGCG
ATATTTTGCCGTTGATAAACCAGTCTCCAAAGCTCACATGCTGACAGATCGGAAGAGCGTCGTGTAGGGAAAGAGTGTCGCATGGGGTGGAGGGCGGGGAGGGGGGGGTGGGATGAAAAAAGAAAAGAAAGAAGATGACATGTAGAGAGCGGTGTCACGTGAACACCAGGACGATTGTTCGCAGCATGTGTAGGGCTCAGATTGGCTAAGGACGACTGGCTAGGTATGTGTGGAGGTGGTGGAGACACACA
+
ABBACFFFFFCCGGGGGGGGGGHHHHHHHHGGHHHHHHHHHHGHHHHFHHHGGGGHHHGGGGEGHHHHGHHHHHHHHHHGHEGEGGD1>>1F//////<//<--<-------././///.-9.;/B/;.///.//:///////////9..--.:.//:...;./;B......-9...9//.-..-.//;////9./.;/9////.//;////.---:..9//..////;//../;.;......././//..
@M03495:530:000000000-LYBTV:1:1101:7944:5318 2:N:0:AACACCTG+CCCATGCG
ATATTTTGCCGTTGATAAACCACCCTCCCTGTGGTCGTTATCTTGCTCCTTCTGTCGTCAACGAATTTACTAATTCCAAAGCTCACATGCTGACAGATCGGAAGAGCGTCGTGTAGGGAAAGAGTGTCGCATGGGGTGTAGAGCTGGGTGGTGGCCGGGGAGTTCGTGTATCAAAAAATATGGAGTATGATGAGGATGACATACCAACAATGCAATTCGACAGGCTGACTATGTACATGTATAACTAAATA
+
>AABBFFFBFBBGGGGGGGGGGGGGHHGGHHHHHHHGGGHHHHHHGHFHHHHHHHHGGGHGHGGGHHHGHHHHHHHHFHHHHHHHFHHHHHHHHHHCGHHFGGGEGFFGGGEEGHGHGHHHHHHFG3FFADF/0?//<>2?111?10/0/<<.>00<-----;/0..../00;000.-.00000/9/09000;0/0///0;900/00.../9/9/9/:A/..9..9...9///////9//9//;/B////;
@M03495:530:000000000-LYBTV:1:1101:19523:5328 2:N:0:AACACCTG+CCCATGCG
ATATTTTGCCGTTGATAAACCAGGGACTCAGGCTGGACCAAAGCTCACATGCTGACAGATCGGAAGAGCGTCGTGTAGGGAAAGAGTGTCGCATGGGGGGGAGAGCTCGGTGGGTGGCGGAGCATTATAATGAAAATGAGCAGAACTTCGACTGTGGGTTGTGACATTATACTGACCATGAGTCGTGCTACGTGGTCGATTGTCGTCCATCTGGTGCGTGAGTTGCTGTTAGTGCTTCTATGTGGCGTCAG
+
BCBCBFFFFFCBGGGGGGGGGCGGFGGHHHHHGHHGHHHGGCFHHHHHHHHGHHHHGHHHHHGCGE1GHGGGGEGHGGHGHHFHGFBF4BEEEF?F/E/<---...//.;;..-.;@.-----9////////;//;/:9//////.///...../9....9..////////////://:9:/:/-9;..//9..../99././:.....//////./-...;9/;/////;/////9//;9////.;.:..
@M03495:530:000000000-LYBTV:1:1101:16259:5330 2:N:0:AACACCTG+CCCATGCG
ATATTTTGCCGTTGATAAACCAGCTAATCCTGAAAAAAAAATCAAAGCTAAAAACTACAATGCTAAGACCACGATGTGACTGCTATCAAAGTTAGATATATATGTAAATTATTCATCTGTCAAATCCTAGAATTATATCATACCTGCTCCAGCAATCACGACCTGTAATGGTTTAGTGGGTTGTTCACTGTTTCTGAAAAATGAAGATAGTTGTCCAGCTTCCAAAAAGTTTATTGTGTTTTCTAGTGGCG
+
1>AAAFFDBFDAFE1FGGDDGGEHFHFGGHHAFHHGFEGAAGHHHHBHHHHHHFGHHHHFFH1FFDEGHGHFGEHEEF2FGHFHHFHHFHGHHHHHHHFHFHGGGFHGGFHHHFHHHHHHHHHHGHHHHHHHHGFHHHHHHHFHHHHHHHHH0<GGCGHFGGGFHF<1DGF?FCF1FGAAE.->GF1DHEDGGGHEHFDD.CD000;CHGHHHFC0CCGGHHHECF...9;C;CFFFFFBFGFFB9B0..-
@M03495:530:000000000-LYBTV:1:1101:16968:5368 2:N:0:AACACCTG+CCCATGCG
ATATTTTGCCGTTGATAAACCACCCTCCCTGTGGTCGTTATCTTGCTCCTTCTGTCGTCAACGAATTTACTAATTCCAAAGCTCACATGCTGACAGATCGGAAGAGCGTCGTGTAGGGAAAGAGTGTCGCATGGGGTGTAGGGGAGGGGGTGGGGCGGGGGATGAAGAAAAATAGAAAAATAAAGTAGGTGTTAGGTGGTGACGGTACAACAACGATGAGTCAGAACTAGTATGGGATATTGCGACGCAAG
+
ABCCCFFFFFCCGGGGGGGGGGGGGHHGGHHHHHHHGGGHHHHHHHHHHHHHHHHHGGGHGHGGGHHHHHHHHHHHHHHHHHHHHHHHHHHHHGHHHHHHGGGGGHHGGGGGGHHHFGFHHHGHGHFHFHCGCAFA/</2?1/////--<-----.------;.0000///..90000/..0000000090:.00/00...00.-:..000...-...0;000000/0000000/./0/0900.;-----:
@M03495:530:000000000-LYBTV:1:1101:12998:5369 2:N:0:AACACCTG+CCCATGCG
ATATTTTGCCGTTGATAAACCAGCTAATCCTGAAAAAAAAATCAAAGCTAAAAACTACAATGCTAAGACCACGATGTGACTGCTATCAAAGTTAGATATATATGTAAATTATTCATCTGTCAAATCCTAGAATTATATCATACCTGCTCCAGCAATCACGACCTGTAATGGTTTAGTGGGTTGTTCACTGTTTCTGAAAAATGCAGATAGTTGTCCAGCTTCCAAAAAGTTTATTGTGTTTTCTATTGGAG
+
1>>AAFFDFFDAAEAEBF1AG0FAFBG3G3F111F10A//EEHHFHFGHHBGHEEEGGFHHFHHHDH@GGHGE/FEGG2B2@0GFHFHF@1GHHHHH2@222F@>2FGHHGHHHHFGFFGHGH1FEGHHFE1FG1FGHFHHBDGFHABGF11CG0@G1CBCGC?FHF1@D1?<GFG11G.EF?EC1FGFBBGFFFFFD0<CGH0D0;G0:000;CCGG/CGHBFHC..;0;0B0B0;0/;F/0C009;BBF
@M03495:530:000000000-LYBTV:1:1101:18002:5375 2:N:0:AACACCTG+CCCATGCG
ATATTTTGCCGTTGATAAACCACCCTCCCTGTGGTCGTTATCTTGCTCCTTCTGTCGTCAACGAATTTACTAATTCCAAAGCTCACATGCTGACAGATCGGAAGAGCGTCGTGTAGGGAAAGAGTGTCGCATGGGGTGTGGAGTTGGGTGGCGGGGGGGGCGTGAGGCGTCAAAGGTAATACTATAAATATCGTGATATCGTAAGAAAGGTCATATTCCCGGTGTTAGCTCTCTTATACCTGTATGACGTC
+
AA@ABFFFFFCCGGGGGGGGGGGGGHHGGHHHHHHHGGGHHHHHHHHHGHHHHHHHGGGHGHGGGHHHHHHHHHHHHHHHHHHHHHHHGHHHHHHHGHHHGGGGEHHFGGGGGHHGHGHHHHGHHHDFDECG?CGG/////1=101?</>-0<---9-:@----....-.-.909/:000;0000900009;././/:009;...09/0.0000:00000.---..;:0009000009;000000000...
@M03495:530:000000000-LYBTV:1:1101:15163:5385 2:N:0:AACACCTG+CCCATGCG
ATATTTTGCCGTTGATAAACCACCCTCCCTGTGGTCGTTATCTTGCTCCTTCTGTCGTCAACGAATTTACTAATTCCAAAGCTCACATGCTGACAGATCGGAAGAGCGTCGTGTAGGGAAAGAGTGTCGCATAGTGTGAAGCGAGTAAAGGAGTACGGGTCGCACACAGAAGTAAAGAACGTAGAGTCGGATGTGAGTGAGCCCGCAACAGACTAGCAAAGCCGGGCTGAAAGCCACTAGTCACGCAACGA
+
BBBBBFFFFF@AE?AGFG5GGGGEGHGEGGCGFFFGEGGHHHHHHFFGHHFHGHHGGGGHEDEG1GHHHHGHFFFHHFF53FHHFFFFHFHHFHGH3GHGEEFE1FGEGGGEF?GHHGFFHHEG1??2</<C/122211211/<<>0?111?/001/.><->----.<.///000;00./;...;0;<-9-:-/00;0000//;---9-../9//B////:..-----;.9//9.../9//;/9..;-;9.
@M03495:530:000000000-LYBTV:1:1101:18129:5386 2:N:0:AACACCTG+CCCATGCG
ATATTTTGCCGTTGATAAACCAGCTAATCCTGAAAAAAAAATCAAAGCTAAAAACTACAATGCTAAGACCACGATGTGACTGCTATCAAAGTTAGATATATATGTAAATTATTCATCTGTCAAATCCTAGAATTATATCATACCTGCTCCAGCAATCACGACCTGTAATGGTTTAGTGGGTTGTTCACTGTTTCTGAAAAATGAAGATAGTTGTCAGCTTCCAAAAAGTTTATTGTGTTTTCTAGTGGAGG
+
?ABABFFFFFBCGGGGGGGGGGFHFCHHGHHGHHGHGGGGGHFHHFHFFHHGEGFHHHHHHHHHHHHFFHHHEGHGHGF@FE3FGGEHHHHHGHHHHHFGHHHHHHGHHFHHHHHHGHHHFFHHGGFFHHEHHHHHHHHHHHHHHHHHGHHHHHGHFFHGEGGGFHHBGFFGHGHHFGHHDGGGHHHHHHHHGHHHHFFFFFHHHHHHHHFFHHHHFFGHFFFB:CG.;FGGGGGGGGFGFBB9BC0CBEG
@M03495:530:000000000-LYBTV:1:1101:19003:5389 2:N:0:AACACCTG+CCCATGCG
ATATTTTGCCGTTGATAAACCAGGACTCAGGCTGGACCAAAGCTCACATGCTGACAGATCGGAAGAGCGTCGTGTAGGGAAAGAGTGTCGCATGGGGTGTAGATGTCGGTGGGGGGGGGGGCATTCAAAGAAAAGAAGTGAGGTAATGAGTGGTGTGGTGTAGGAGGAGTACACGACATAGCGCATAGTGAGGATGGAGGTGATAGTGATGAAGTGCGTCAGGAGAACGTAGGAGTAGAGAGTTGCGGAGG
+
CCCCCFFFFFCCGGGGGGGGGGHGHHHHHHHHHHGHHHHHHGGHHHGHHHHHHHHHHHGHHGGGGHHHGGGFEGHHHHGFGHGHHBF4BEGFG?FGD/>/3B44444?E/E//>/?--9A---/000000<.///../0000./000:0000.0...</..0000/..<//00<.---.0<0-<-..00:0::0/0.//99.000000000000<00-.-<./0...0.....0://00<0.0000<<--9
@M03495:530:000000000-LYBTV:1:1101:16131:5403 2:N:0:AACACCTG+CCCATGCG
ATATTTTGCCGTTGATAAACCAGGGACTCAGGCTGGACCAAAGCTCACATGCTGACAGATCGGAAGAGCGTCGTGTAGGGAAAGAGTGTCGCATGGGATGTAGAGATTGTCGGCAGGCCTTTCAATAAAAATAATAAAATAAAATATAATTAGAATATGACTCACATAGATCGGAAGCGCGTCGTGTAGGTCTAGAGTGTATACTGGTGTGACAAGATCTGCGGGCACAGGACGCTGAAGCGTGTACGAGG
+
AAAABBFFFFDAGGFGGGFGGGHGGGAHCGC3GHHFHHHHHHBGF3FGFHHHEHHHGHFHBFFAFAGFFG1?E>ECGGFFHHGHHH4344>1/?11/23/BB443BB333?////>///2223?BB2@FBFAFGHFB2D2F2<1@11111@<1111?111=11<><11<<1>>..=E.-<-;---.:;000000900;00000000/0/.:;000./00;0;---9-....;.--9..///-..;./...9
@M03495:530:000000000-LYBTV:1:1101:15621:5412 2:N:0:AACACCTG+CCCATGCG
ATATTTTGCCGTTGATAAACCAGGACTCAGGCTGGACCAAAGCTCACATGCTGACAGATCGGAAGAGCGTCGTGTAGGGAAAGAGTGTCGCATGGGGTGGAGGTGTGTATGGTGGGGGGTGGATTTTTATAGAAAATAAGAAGAAGAGACAGAAGCATGGAGGATGGCATATAACAATGAAGTTCACTCTGCGGATTAGAGTGGTAGGACTAGTTGGGATAAGATGGAATCCGGGGGTAGAGCGCTAGTGG
+
ABBBBFFBFFBBGGGGGGGGGGHGHHHHHHHHHHGHHHHHHHHHHHHGFHHHHHHHHHHFHGGGGGHHGGGE>EGHHFEGHEFFHGGBBEHGEAHHCEE//?///3/B44B23B/B//-;--.000;;.09////./9/////;///9.;../////:/./...//..////////////9/9/////////----./////9.///./////9///-././:///////:/.-----:.///--:-9//.
@M03495:530:000000000-LYBTV:1:1101:22761:5434 2:N:0:AACACCTG+CCCATGCG
ATATTTTGCCGTTGATAAACCAGCTAATCCTGAAAAAAAAATCAAAGCTAAAAACTACAATGCTAAGACCACGATGTGACTGCTATCAAAGTTAGATATATATGTAAATTATTCATCTGTCAAATCCTAGAATTATATCATACCTGCTCCAGCAATCACGACCTGTAATGGTTTAGTGGGTTGTTCACTGTTTCTGAAAAATGAAGATAGTTGTCCAGCTTCCAAAAAGTTTATTGTGTTTTCTAGTGGAG
+
?ABBBFFFFFBBGGGFGGGGGGHHHHHHHHHHHGHGHCGGGHHHHHBGGHFEHHGHHHHHHHHHGFHHGHHHGGHGHHHHHHHHHGFHHHFHHFHHHHHHHHHHHHHHHGHHGHHHHHHHHHHGHHGHHHHHHHHHHFHHHHEBGHGFHHFHFGHHFBG??CGGHFHHHHG1GGH11FAGCF@AGHHHHHGFFHHHHFHHHHHGDC0CFHHHHC00CGCHHEH:CC.CEFGFFGGFFBFFGGFFGB9FFFE
@M03495:530:000000000-LYBTV:1:1101:9709:5435 2:N:0:AACACCTG+CCCATGCG
ATATTTTGCCGTTGATAAACCAGGATCAGGTGGACCAAAGCTCACATGCTGACAGATCGGAAGAGCGTCGTGTAGGGAAAGAGTGTCGCATGGGGGGGAGATAGGAGGTGTGGCGTGGGCAAGAGATAAAAAAACAGAAAAAAAAAATAACAATATCAGAGCGAGATGGTGAGCAGAAGGAGATGGGCAACAGATCGATGACAGGAGATCTACGATGCGCGGCGATAGCTCGGGAGATAGCAGTGGGTGGG
+
CCCCCFFFFFCAGGGGGGGGGGHGHGFHHHEGEHHHHHHHHGHHHHHFHHHHHHEHHHHGGEFHHHGGGGEFGGHFE3GEGGFBEBFAHGFAGED/A---./00/0;..:0...-.---./.././000000;-.;9/90/.-;--;.0000090000000/----;00000.00///0.:../00../...//00.9:00000.;;./0090.....-:--@-:-..000.----.9:000000/.9.--
@M03495:530:000000000-LYBTV:1:1101:16385:5466 2:N:0:AACACCTG+CCCATGCG
ATATTTTGCCGTTGATAAACCAGCTAATCCTGAAAAAAAAATCAAAGCTAAAAACTACAATGCTAAGACCACGATGTGACTGCTATCAAAGTTAGATATATATGTAAATTATTCATCTGTCAAATCCTAGAATTATATCATACCTGCTCCAGCAATCACGACCTGTAATGGTTTAGTGGGTTGTTCACTGTTTCTGAAAAATGAAGATAGTTGTCCAGCTTCCAAAAAGTTTATTGTGTTTTCTAGTGGAG
+
>AABBFFBFFBBGGGGGGFGGGHHHHGHHHHCHHHHHGGGGHHHHFGFHHHEHHGHHHHHHHHHHGHHHHHHGGHGGHHEHHFHHHHHHGHHHHFHHHHHHHHHHHHHHEHHHHHHGHHHHHHHHHHHHHGHHHHHHHFHHHHFHHHGHHGFHHFHHHHGDCFEHHHHHHHHHFHGFHFHGGGGHEHHHHHHHHHHHHGHHFHFHFHHGHFHGHFHHHHHHHCCCG.A.9CBFGGFFFBFGFFGF0;F.CE
@M03495:530:000000000-LYBTV:1:1101:18720:5507 2:N:0:AACACCTG+CCCATGCG
ATATTTTGCCGTTGATAAACCAAAGCTCACATGCTGACAGATCGGAAGAGCGTCGTGTAGGGAAAGAGTTGTCGCATGGGGTGGAGGACACGGCGGATGGAGTAGGATTGATGGAGAGTATTCTAAACTTTCTATATATTCATAAAAATTGGTTGAACAAATATTAATAAACACGACAAGTTGATTACATAGTCTTGTTGTTCAGTTATAATTGGGATTAACATGAGCTCGTCTGATCGTGTTGCAGGAAA
+
AAAAAFFFFBBAEGGGGGGGGGHHGHFBGFFGGHHGGHFHBHFCEGGDEGGF1EEFEHFGFGHHHHHH5555B1?EF1FC11//?1>1120>///</</?2FF22<2?GB2?21F01/1?11<FF1111>G11111>F>11F11>11<<<</0<ACDFF/.0==0;:GEC:00.:--;-90;0000000;C000;;0C0./;;00000;CB0CFF..;9////;9///;/A@.../;/.99:..///;9./
@M03495:530:000000000-LYBTV:1:1101:8638:5513 2:N:0:AACACCTG+CCCATGCG
ATATTTTGCCGTTGATAAACCACCCTCCCTGTGGTCGTTATCTTGCTCCCTAATTCCAAAGCTCACATGCTGACAGATCGGAAGAGCGTCGTGTAGGGAAAGAGTGTCGCATGGGGGGTAGGGCTCGGGGGGCGGCGGGGTAGGAGAAAAGAAGGAAGGAAAGATCGAACATGTGAGTGGCATGCTTTGAAGGATGTGAAAGAGCTGAAATCGAGTAATAAAGGAGGGGGATGACAGAATAATTACAGTGA
+
AABCCFFFFFCCGCGGGGGGGGGGGHHGGHHHHHCHGGGHHHGHHFHFHEHHHHHHHHHHHFHHHHHHHHHHHHHHHHGHGGGGBGHGGGGGGFHHHGGHHFHHBGHFFHFG<GEF/::.:../..;----9-9--;----.../9..:/;AF/../.9./:.//:9./.9////////.:/:./;///////.//////////////////...:./://////..-:-;.;///////////9/:////
@M03495:530:000000000-LYBTV:1:1101:8260:5519 2:N:0:AACACCTG+CCCATGCG
ATATTTTGCCGTTGATAAACCAGGACTCAGGCTGGACCAAAGCTCACATGCTGACAGATCGGAAGAGCGTCGTGTAGGGAAAGAGTGTCGCATGGGGTGTAGAGGTTGGTGGTGGGGGGGGCTTTAAAAAAACATATAAGTAAGAGAAAGGAAGGGAGGGGTGACTGATGATGAACCACAGTCTGACTTCAGATGCGTTAAAGGATATATGAGTTGTCTGGTAGCGAATGAAGGGATCGGTGCACGAGGTG
+
ABBCCFFFFFCCGGGGGGGGGGHGGHHHHHHHHHGHHHHHHHGHHHHHHHHHHHHHHHFHHGGGGHHHGGGFEGHHHHGGHHHHHFGBFFFGGFHHG/E/33432322</?///////--;--://////--.:////////:///.//:../9....---.9.//:////;////.....///////////////:....///.//////////;;//;///:/----/////......:.-//9.--9.
@M03495:530:000000000-LYBTV:1:1101:21837:5524 2:N:0:AACACCTG+CCCATGCG
ATATTTTGCCGTTGATAAACCACCCTCCCTGTGGTCGTTATCTTGCTCCTTCTGTCGTCAACGAATTTACTAATCCAAAGCTCACATGCTGACAGATCGGAAGAGCGTCGTGTAGGGAAAGAGTGTCGCATGGGGGGTAGATCACGGGGGGTGGCGGGTGGGTGGAAATCATAGGCTGCGTTCGTGCGTCGTGATTGTGCCGTAGGTTTGTGCGTGTTCTCCTGAGTGACTACGCTTCACTTCTCTGTGTG
+
ABBBBFFBFFBAGGGGGGGGGGGGGHHGFHHHHGHHGGGHHHHHHFHHHHHHHHHHGGGH1GEFAGGHHHHGHHHHHHHHHHFHHHHHHHHHHFHHHHHG1?EGGGGGGGGGHHHHGGHHGFHGG3?FE@G/0<A/9-.90000/.;->-9@9-.;;---9;..-./////;/////..-....;.;-.--;.////;///-....;9/.../.9:..////://.///////.-...//////://://.
@M03495:530:000000000-LYBTV:1:1101:22120:5529 2:N:0:AACACCTG+CCCATGCG
ATATTTTGCCGTTGATAAACCAGGACTCAGGCTGGACCAAAGCTCACATGCTGACAGATCGGAAGAGCGTCGTGTAGGGAAAGAGTGTCGCATGGGGGGGAGAGGACGGTGGGGGCGGGAGGTGTCGTAGAGAAAAAGAGAAGAAGAAAGTGGAGGAGTCGAAATGGGATGCGAGTGAGAACGTCGCCTAGGTAGTGGAGAGTACGTAGCACCGAGTGGATTTGCTGGACTCTGCTGGCGCTAGCATCTAT
+
CCCCDFFFFFCCGGGGGGGGGGHGHHHHHHHHHHGHHHHHHHGHHHHGHHHGHGHHHHHHHGGGGHHHGGGGFGHHHHGFGHHHHGGBGGHGE1EFD/---9.;...--.:A----;9----;.00....;0F00;...//;/0//0//00000....//-....00./0./-.9-.:000;...:-...//::00/.0.0.;0;9/;;.00.---...000000000..0/000000.-.--9;000000
@M03495:530:000000000-LYBTV:1:1101:17102:5546 2:N:0:AACACCTG+CCCATGCG
ATATTTTGCCGTTGATAAACCAGTCAGGAGTCCAAAGCTCACATGCTGACAGATCGGAAGAGCGTCGTGTAGGGAAAGAGTGTCGCATTGGGTGTGGGTCTGGGTGGTGGGCGGAGGATGCGGAGAAATAAATAGAAACATTGCGAAAACTACTCATTAGCTTCTATGTAACACCGCTGCAGCTTAGGTACGTGGGTAGTGATGTGCTGACCCTCGCTCTAGTGTCTGTAGGTACATGTTGTCCATATACT
+
ACCCCFFFFFCCGGGGGGGGGGHHHHHHHGHHHHHHHHHHHHHHHHHGHHHHHHHHGGGGFGHGGGGFGHHHHGFHHHGHHHGHDHFF1BCFAE/1?//?FB3FGAF///////////?10//<-<0111111<1000</0000<----/:00;000;;0/0<00000;00009.--;-./00/0000;00.:/.990.0/000000000////;--...00009;00900000;000000/0000:0000
@M03495:530:000000000-LYBTV:1:1101:15837:5573 2:N:0:AACACCTG+CCCATGCG
ATATTTTGCCGTTGATAAACCAGCTAATCCTGAAAAAAAAATCAAAGCTAAAAACTACAATGCTAAGACCACGATGTGACTGCTATCAAAGTTAGATATATATGTAAATTATTCATCTGTCAAATCCTAGAATTATATCATACCTGCTCCAGCAATCACGACCTGTAATGGTTTAGTGGGTTGTTCACTGTTTCTGAAAAATGAAGATAGTTGTCCAGCTTCCAAAAAGTTTATTGTGTTTTCTAGTGGAG
+
ABAABFFFFFBBGCGGGGGGGGHGHHHHHHHHHHHHHGGGGHGGHHHEHHHHHHGHHHHHHHHHEHHHHGHHGGHGHDGHHHHHBFFHHHHFHHGHHHHHHHHHHHHHHHGHHHHHHHHHHHFHHHFHFHHHHHHHHHHHHHHGHHHHHHHHHHGHGHHCEDGGHHHHGHHGHHHGHHGEEGGGHHHHGHDGHGHGGFHHAGHEDGFHHHHHHHHHGHFHHHHFBFA9AFFGGGGGGFFFGGGGFGBF?0.
@M03495:530:000000000-LYBTV:1:1101:12103:5592 2:N:0:AACACCTG+CCCATGCG
ATATTTTGCCGTTGATAAACCACCCTCCCTGTGGTCGTTATCTTGCTCCTTCTGTCGTCAACGAATTTACTAATTCCAAAGCTCACATGCTGACAGATCGGAAGAGCGTCGTGTAGGGAAAGAGTGTCGCATGGGGGGGTGGGGGCGGTGGGTGGGGGATGATGAAAGATAGAAGAGAAGAATAGTGGTAGGGAGTGAGCGTGGGGTCAGAAGATACTGGGGTTGTGGTTGTGATTCATATGATGTACGAG
+
CCDCDFFFFFCCGGGGGGGGGGGGGHHGGHHHHHHHGGGHHHHHHHHHHHHHHHHHGGGHGHGGGHHH5GHHHHHHHHHHHHHHHHHHHHHHGHHHHHHHGGGGHHHGGGGGGHHHHGHHHHHHHHGHFHDG?GCD/---------;--;AB.;-9---..000000;:0:00;00./0/0/00000.:00../.9:000-.:---.../00;::00000;-.--;../9...000000000000000;..
@M03495:530:000000000-LYBTV:1:1101:19432:5597 2:N:0:AACACCTG+CCCATGCG
ATATTTTGCCGTTGATAAACCACCCTACCTGTGGTCGTTATCTTGCTCCTTCTGTCGTCAACAAATTTACTAATTCCAAAGCTCACATGCTGACAGATCGGAAGAGCGTCGTGTAGGGAAAGAGTGTCGCATAGGGGGTTTAGAGTTTCGGCGCTGGTACCCGGGATAGTCAAGGAATTGGAGATCATTGTTCCCTGGTGCTCCGTGGCCAGACTGGACCCTACTTCACTCTCATCCCCACACAACACGTC
+
BBBBBFFFFF@BA2GGGGFGGGGGGHFGHHCGHHHHCAEEGG5GGHHBFFADEFGGAFCE?FEGAGHHFFHH5GHBGBGGFFBGBGBGECGHEF3GHGBCE1FFGFCEFFEEEGCDGE?GAAGGFB44C////B10//<//1<1?1111<-----<-/0000.---.//:0000/./009/0///;000B;000090.//0099...--./9..//./.../.9/9///;B//////..;...........
@M03495:530:000000000-LYBTV:1:1101:25692:5608 2:N:0:AACACCTG+CCCATGCG
ATATTTTGCCGTTGATAACCAGGACTCAGGCTGGACCAAAGCTCACATGCTGACAGATCGGAAGAGCGTCGTGTAGGGAAAGAGTGACGCATGGGGTGGTGATCGTCGAGGGGTTTGTATGGAGGAGAACATAAATTTACAAATATATTAGTACACAGATTGCGCCTTCATAACTCCGTCTCTAGTGACTTTTCACAGACTCCATCTCACCTCTCGTTTAGTGACCTGTGTATATTTCGTCTTAACGTGTA
+
3A33AFFDBF3AEGCGBBGEGAFGHHHF4A4F2AEGHGHGAGDBF3FHFEG5AFFHHGHA1EFEAGHEEGEEA12FFFC1FFGB4F3B>1/E>E1?////?3B4?0///////////0222010?<//010111?1111111<11111><111=100./0000.<...000;0/0:0..::/00090000000;0000/9/;//;00000.099C..:;.;/////;.//;9////;/...;A///..;/.
@M03495:530:000000000-LYBTV:1:1101:12693:5611 2:N:0:AACACCTG+CCCATGCG
ATATTTTGCCGTTGATAAACCAGGACTCAGGCTGGACCAAAGCTCACATGCTGACAGATCGGAAGAGCGTCGTGTAGGGAAAGAGTGTCGCATGGGGTGGAGGTCGCGGGGGTGGCGGTGTGGGTGTATAACAAAAAAAAAGAAGATTAGGAGGTGTAGCGGAGGACGTGATGAGTGAGCAAGAGAGCATGTGAGAGGTGGTAGATTCGAGGAGATCGTGTGGACGTGTGGTCAGTTGAGGGATGGAATGG
+
CBCCCFFFFFCCGGGGGGGGGGHGHHHHHHHHHHGHHHHHHHHHHHHHHHHHHHHHHHHHHGGGGHHHGGGGFGGHGHGFFHHHHFG4FFHGGEGHG/>/////2//></<----.---:.:....-0000000;:.-9--;..;00;00;0:...0000-;-:;..-...:000000000://./..00000000090;;.000000.0/9:;./0./::..00-.9/../00/:0000/../../0;00
@M03495:530:000000000-LYBTV:1:1101:14895:5611 2:N:0:AACACCTG+CCCATGCG
ATATTTTGCCGTTGATAAACCAGCTAATCCTGAAAAAAAAATCAAAGCTAAAAACTACAATGCTAAGACCACGATGTGACTGCTATCAAAGTTAGATATATATGTAAATTATTCATCTGTCAAATCCTAGAATTATATCATACCTGCTCCAGCAATCACGACCTGTAATGGTTTAGTGGGTTGTTCACTGTTTCTGAAAAATGAAGATAGTTGTCCAGCTTCCAAAAAGTTTATTGTGTTTTCTAGTGGAG
+
>AAABFF5FFBAFGGCGGGGGGHEHGBFGGFGFGHFFECGEHBGHHHFHH5DGGGFBBGHHHHHGHHHHHGHGEGGC4FHHHHHHFFFH3DD4FG@DGHFHHHHHHHHGFGHHHHHHHG4EGHFGHFDGHGHHHHHHHGGHFBFFHF11FGB0GGHHHHGGGGG0?GDGFGFG0F1=FGAA.<<CGFHHFHHHFHHBGFHFHHEGG0CGHHHHC0CBC/C0C/;G0.;.9BBBFFGF0;FCFBFFF9BFFE
@M03495:530:000000000-LYBTV:1:1101:11763:5631 2:N:0:AACACCTG+CCCATGCG
ATATTTTGCCGTTGATAAACCAAAGCTCACATGCTGACAGATCGGAAGAGCGTCGTGTAGGGAAAGAGTGTCGCATGGGGTGTAGATCTCGGTGGTGGGCGTGTCAATAACATAAAATAGTTATGAGGAGTTTGACGCGTGGGGGCGCTGAGTGTGTCAGCTTAAGAGACCCGCGCGGGTGGTTGTCTCTTGGGCGCTGTTATCAGTGGGTAAGTGCTGTGATTGTTTGCGGTGGGATCGAGTTGCGAGAG
+
CCCCCFFFFFBCGGGGGGGGGGHHHHHHHHHHHHHHGHHHHHGHGFGGHHHCEGGEGGHHHGGGHHFHFDDFEHGG1?1EEE/3B44B44111//?////<///24443222?3?33322D33332222/<22@22////<-----:---..00;0.900:0000000//..:9----;@--A...0000:00..--;-.;000:000/..0/0000090;009090//:--.-.-.0....0900-----
@M03495:530:000000000-LYBTV:1:1101:19525:5633 2:N:0:AACACCTG+CCCATGCG
ATATTTTGCCGTTGATAAACCAGCTAATCCTGAAAAAAAAATCAAAGCTAAAAACTACAATGCTAAGACCACGATGTGACTGCTATCAAAGTTAGATATATATGTAAATTATTCATCTGTCAAATCCTAGAATTATATCATACCTGCTCCAGCAATCACGACCTGTAATGGTTTAGTGGGTTGTTCACTGTTTCTGAAAAATGAAGATAGTTGTCCAGCTTCCAAAAAGTTTATTGTGTTTTCTAGTGGAG
+
AAABBFFBFFDBGEFGGGGGGFGHHHHHHHHFDGFF2EAEGHHHHGHHHGHHHEEHHHHHHHGHFFFHHHHHGGHGFHHGGHGHHHHHHHHHHGHGHHHGHHHE?FGGHHHHHHGGHHFHHHFHHHGHHHHFHHFHHHHFFGFEGHHHHHHEEFFHHHHCACGDHHHDDGF1<??BGFG.CFCGHH1DGHDHBGHHDGDD<CGHGHCFFCGGB;0;:CCCGCGFCC..CFBF0BFFB0/;FFFFBF0F?0A
@M03495:530:000000000-LYBTV:1:1101:15700:5635 2:N:0:AACACCTG+CCCATGCG
ATATTTTGCCGTTGATAAACCAGCTAATCCTGAAAAAAAAATCAAAGCTAAAAACTACAATGCTAAGACCACGATGTGACTGCTATCAAAGTTAGATATATATGTAAATTATTCATCTGTCAAATCCTAGAATTATATCATACCTGCTCCAGCAATCACGACCTGTAATGGTTTAGTGGGTTGTTCACTGTTTCTGAAAAATGAAGATAGTTGTCCAGCTTCCAAAAAGTTTATTGTGTTTTCTAGTGGAG
+
ABABBFFFFFBAGCGGGFGGGGDHHHHHHGHGHGFF2EAEGHHGGHGHHHGHGHGHHFGHHHFHHHHHHGHHGGHGFBFHHHBDFFBGHGGGHHGFHHHFHHHHFFGHHHHFHHGGHHGHHHGHHHHHHGHHHHHHFHBGGHB2GHHHHGFHBGHHHHHFDGCGHHGHBHHHHFFFFHHADFCGHHEHHHHHHGHGHGHHGHHGHHHHHHHHHGCFBGFHHFHGGBG.AB0CFGGFCGFGFF0CB0BFGBE
@M03495:530:000000000-LYBTV:1:1101:16747:5637 2:N:0:AACACCTG+CCCATGCG
ATATTTTGCCGTTGATAAACCAGCTAATCCTGAAAAAAAAATCAAAGCTAAAAACTACAATGCTAAGACCACGATGTGACTGCTATCAAAGTTAGATATATATGTAAATTATTCATCTGTCAAATCCTAGAATTATATCATACCTGCTCCAGCAATCACGACCTGTAATGGTTTAGTGGGTTGTTCACTGTTTCTGAAAAATGAAGATAGTTGTCCAGCTTCCAAAAAGTTTATTGTGTTTTCTAGTGGAG
+
3AAABFFFFFBBGGGGGGGGGCGFHHHHHGHHHHHGHGEGGCB3FFBFDDDFFHFBFGFHFDHBFHFEBGG1EE1?FDG4@33BF@FDGHFGG4@FDFGE4FGHDFDGHFGFHHFFHFFGE4BFHDGEHHFHHF4?FGHHGHHFFFFGFHFHHHHFF1FE//AAFDG1FGHGHHHE<>GACFGDHHEFF00GGGFG0DGFHHHHFFBGHFGHH;:GHEFHFCCCGGA.90;09BFFGF9FFFFGFG0BF0A
@M03495:530:000000000-LYBTV:1:1101:6026:5691 2:N:0:AACACCTG+CCCATGCG
ATATTTTGCCGTTGATAAACCAGCCTCCCTGTGGTCGTTATCTTGCTCCTTCTGTCGTCAACGAATTTACTAATTCCAAAGCTCACATGCTGACAGATCGGAAGAGCGTCGTGTAGGGAAAGAGTGTCGCATGGGGGGTAGGGGTGGGGGCTCCTCGTGTGGTCTCTCCTCAATTAAGGCGCTGGAACTTACCCCTGATAGTCAGCTGTATACGGAGGTTAAGAGCAATGAGTCTTCTATCGTGATACCCC
+
BBBBBFFFBFBAG?GGGGGGGGHHGHHHGHHHHHFHGFGEHGHHFEHEFFHHGFHGGGGHGHGGGGHHHHHHGFHHGF55GGHHHFHHHGHHHHBFBGHGGCFCFHGCGGGGGHGHGGHFGHGF43B3AH@D/BG//99......9--;-;-;./........;//99//;/////////-----./;/9/;;;9...//9/;//////////...9-..////;.///////////////...///;9BA
@M03495:530:000000000-LYBTV:1:1101:14316:5718 2:N:0:AACACCTG+CCCATGCG
ATATTTTGCCGTTGATAAACCAGCTAATCCTGAAAAAAAAATCAAAGCTAAAAACTACAATGCTAAGACCACGATGTGACTGCTATCAAAGTTAGATATATATGTAAATTATTCATCTGTCAAATCCTAGAATTATATCATACCTGCTCCAGCAATCACGACCTGTAATGGTTTAGTGGGTTGTTCACTGTTTCTGAAAAATGAAGATAGTTGTCCAGCTTCCAAAAAGTTTATTGTGTTTTCTAGTGGAG
+
3>ABBFFFFFBBGCGFGGGGGGGHHHHHHHHHHHHHHGGGGHHHHGFFHFHHBFGGHHHHFDGGHHFHHHHHGGHEGHGGGHBF@FGHHFHHHHHHHHHHHHHHHHGHHHHHHGHHHHHHHHHFHHHHHHHHHHHHHH3GGHFGHHFHFFH2?GFHHFHGFCGGGHHGFHFFGFFF<FAGGGGGHHFHHHHHFFHHGHGHCGHFFGBGHHHFHHCGFFHGFFFECC..;BFGGGGG;CBFFCBFFBFF.;9
@M03495:530:000000000-LYBTV:1:1101:12455:5752 2:N:0:AACACCTG+CCCATGCG
ATATTTTGCCGTTGATAAACCAGCTAATCCTGAAAAAAAAATCAAAGCTAAAAACTACAATGCTAAGACCACGATGTGACTGCTATCAAAGTTAGATATATATGTAAATTATTCATCTGTCAAATCCTAGAATTATATCATACCTGCTCCAGCAATCACGACCTGTAATGGTTTAGTGGGTTGTTCACTGTTTCTGAAAAATGAAGATAGTTGTCCAGCTTCCAAAAAGTTTATTGTGTTTTCTAGTGGAG
+
>A?ABFFFFFBBG?GGGGGGGGAGHHHHHHHHFGHHHGGGCGHHHHGGHGFHHHGHHHHHHFHHHHHHHHHHGEHGHFHHFDBGHFFHHHHHHGGHHHHFHGHHHHGHHGHHHHHHHHHHHHHHHHHHHHH3BGGHFHHHHHFGHHHGHHHHGHEGHHHGFGGGFGHHHHE?GFFFF<GAEGCGHHFHHHHHHHHHFFHFACGHDG0CGHHHHHHFHHGFFEBG;CA?ABFFGGGGGG//BCFGGGBBA99
@M03495:530:000000000-LYBTV:1:1101:22558:5761 2:N:0:AACACCTG+CCCATGCG
ATATTTTGCCGTTGATAAACCAGGACTCAGGCTGGACCAAAGCTCACATGCTGACAGATCGGAAGAGCGTCGTGTAGGGAAAGAGTGTCGCATTGGGTGTGGTAGGCGGCGCCGGCCGTGGTCGGAGACTTCAATATAGAATGAATGGAGCAAATCGTACGAGCAAGGCATCCTATCTTGCTCATGCATTGCTGTCGCAAATACGCGTCTTCTTGACTATTATAGGTACTTTCTGATCAATATCATGTCTC
+
ABAABFFFFFDBGCGFGGGGGGHGHGH4GGFFHCGHHFGGHHFHGH3FFHHEHGHGHGFFFEFGECEGEEEEEEF2FHGGGEFB2B@4BEG?113B1??>//243?3/</B/<///-----.0--<--.00;0<0:;000000:;00/0:/.//00....-:9--//...0//00;000///;////////9//99..-.-///:.-9;..//;////////////9;////////////9///////9//
@M03495:530:000000000-LYBTV:1:1101:8663:5762 2:N:0:AACACCTG+CCCATGCG
ATATTTTGCCGTTGATAAACCAAAGCTCACATGCTGACAGATCGGAAGAGCGTCGTGTAGGGAAAGAGTGTCGCATGGGGTGGAGAGGTCAGTGGGCGGCGTGTCATGATTAAAAAAAAATGAAAAAAAATCTTTGGATCGTAGAGAGATACACATATACAAAACTGAGAGTAATATTTACACTCAAATCTGCAGTGTACAAGACACATGATCACGGCAGCACAAAGGAACATAAACAATTATGAAACTGA
+
ABCCCFFFFFCCGGGGGGGGGGHHHHHHHHGHHHHHHHHHHGHHGGGFHAGEEGGGGGHHGGHHHHGHFF@DEGGG1FCF1//1?311323BB43/////<<//22221?111111/><A.<0000.-:-.0;00:/0:0.;...00..00009:;0;00900..000000:000:00;00000//00000::000009000099B//000090/..---...;/.;9:/./:0000;.000000000000
@M03495:530:000000000-LYBTV:1:1101:18713:5767 2:N:0:AACACCTG+CCCATGCG
ATATTTTGCCGTTGATAAACCACCCTCCCTGTGGTCGTTATCTTGCTCCTTCTGTCGTCAACTTCCAAAGCTCACATGCTGACAGATCGGAAGAGCGTCGTGTAGGGAAAGAGTGTCGCATGGGGGGTAGGAGGGGGGTGTCGGTGGGTGAGTTGGTAGAGAATTGAGAAGGTGGCGTGAGGGTCGGTGACGAGGGGTAGTCAGTGCAGCCGTGGGGGCTGGCATCTCGGTGTGGTGTGGTTGACATCTAG
+
BBAABFFBFFBBGGGGGGGGCEGGGHHGGHCCFFEGEFGHHFHHHBGHHHHHHGHHGGGHGHHHHHHDAFHHHGHHHHHHHHHGFGHHHGCGGAGHGGGGEGGHBGGHHHHFCBF4B<GEGGF/</9:.;A0/.---;-9-9;--9.@....//;;A//////////9.//.//..9.9.....9--;../..9---;:.;//;9/:///.-.-------....//:/...9........9;9////////
@M03495:530:000000000-LYBTV:1:1101:22465:5803 2:N:0:AACACCTG+CCCATGCG
ATATTTTGCCGTTGATAAACCAGCTAATCCTGAAAAAAAAATCAAAGCTAAAAACTACAATGCTAAGACCACGATGTGACTGCTATCAAAGTTAGATATATATGTAAATTATTCATCTGTCAAATCCTAGAATTATATCATACCTGCTCCAGCAATCACGACCTGTAATGGTTTAGTGGGTTGTTCACTGTTTCTGAAAAATGAAGATAGTTGTCCAGCTTCCAAAAAGTTTATTGTGTTTTCTAGTGGAG
+
3AAAAFF54FDAAECGGDGFGAEHGBHGFFHDFGHH2EAEAG3FG3DGHHHHHBEGHBGFAGHHB5GEHHHHGGFC?EGFGGHHHFFHFHHFHHHHHHHHFBGHHHFHHHHHHHHHFHHHHGGHHHHHGHHFHHHHHEGHHHE0GHFGHGFGGFGHHGHGGGDGHHHHHHGHGFGG1FGAEFGDEFGFHHHHHHHHHDGHHHHHGG00CHGHCHHFGHFGGGFC:0.;EFGGGFFFBFGFGFFGGGFB.BE
@M03495:530:000000000-LYBTV:1:1101:24286:5804 2:N:0:AACACCTG+CCCATGCG
ATATTTTGCCGTTGATAAACCAGTCACAACCACTTCTTGCCCTCCAAAGCTCACATGCTGACAGATCGGAAGAGCGTCGTGTAGGGAAAGAGTGTCGCATGGGGTGTAGATGTATGAGGTCGCCGTGGACTTTAAAAAACACAATAAAATGTGAAGTAGTAGCATTAATATGGACAGAACGCACTAACAGTCTGTATTGCGCGGTGACGACACGTGTACTCATACGCTCTCACTCGACCTCCGCTGCTCTG
+
>>A>AFFDFFBBGGGGGGGGGFBFFGFEGEFGFHFHHHHGHH3F2FHFBBGHHHFHH3FGHHHBHFHEAAFBC1FEGGFGEFGHHGHHHHHH4F4FECE1>A/?/>>33444?44?43332<///<///2@22222@1///?//111111111<11111111100000000000<0<//<..---0///0000;000000.---.-.0..--;99././////9/.....////9..--./....-.////
@M03495:530:000000000-LYBTV:1:1101:17665:5811 2:N:0:AACACCTG+CCCATGCG
ATATTTTGCCGTTGATAAACCAGCTAATTCCAAAGCTCACATGCTGACAGATCGGAAGAGCGTCGTGTAGGGAAAGAGTGTCGCATGGGGTGGAGGTCTCGGTGGGGGGCGGGGTATTAAGGATAAGAAGAAAGAAAAAAATGAAGAGTAGGGGGCAAGGGAGCAGGGAGCAGAGGGAAAACATGACTTAGGACGGTAAGGCTTGGTCAGACGTCGTGTATAGAGTGTAGGAGGCTCTGGGGTGCGTCGCG
+
BBBBCFFFFFDCGGGGGGGGGGHHHHHHHHHHHHHHHHHHHHGHHFFHHHHHHHGGGFHGHGGGGFGGHHHGFHHHGHDFDGFHFGEB1E1E@1?//244B?//////--9---<.00000000000<0/0//:/<//.--.000<0.0000..--<.....9../.-....//......//.0000000<000--9..00/0/-.000/00-9<--../0000000000<0/..../00:-.<.@.-<--
@M03495:530:000000000-LYBTV:1:1101:8121:5847 2:N:0:AACACCTG+CCCATGCG
ATATTTTGCCGTTGATAAACCAGTCTCCAAAGCTCACATGCTGACAGATCGGAAGAGCGTCGTGTAGGGAAAGAGTGTCGCATGGGGTGTAGATATGGGTGGTGGGCGTGTGAGTGAAAAATAAAAAAAAAAAAATAAGCAGGAACTGCGGAGTAGCGGGAGTGTGGAGTGATGGCGGAGATGCGGACGAGGAGGTCGAGTGTGGCAGAGTGATGTGACATGATGGCGAAGTCGCAAGTGATGCAGCTGGG
+
CCCCCFFFFFCCGGGGGGGGGGHGHHHHHHFBBGHHHHHHHHHHHHHHHHHGGGGHHGEEEGGGEHHHGHHHGHHHHGFGHGGFG?E1//3B444443B3?//////<><//?3??3??300222>>///-----.00000/../.0:0.---./00---;-..00.9.0.0000/-----/00---------.../---0.00../.;.00000000000000009----:0.--.-000000000/0/.
@M03495:530:000000000-LYBTV:1:1101:13305:5850 2:N:0:AACACCTG+CCCATGCG
ATATTTTGCCGTTGATAAACCAGGACTCAGGCTGGACCAAAGCTCACATGCTGACAGATCGGAAGAGCGTCGTGTAGGGAAAGAGTGTCGCATGGGGTGTAGAGGTGGGGGGTGGGGGGGGCGTTAGAAAAAAGAAAGAGAGAAAGAAGGGGGTGGAGGGACTGTATGCTGGAGGTAGGAGAACAGAGGAGTACGACAGTATGGTATAGGCAGAGAGGTGAGGTAGGAAGGATGTGAGAGGATGGGACGGG
+
BCABCFFFFFCCGGGGGGGGGGHGHHHHHHHHHHGHHHHHHHHHHHHHHHHHHHHHHHHHHGGGGHHGGGGGEGHHHHGEHHHHHGHFGGHFG1F1E/>>3B4323////>:---@------9--..000/.<..</0:</..000/.<..---9-...-...90000000:....00.0<..0///<...</0...--:000:<000<000..</..0.0../00.00.<.:0000000..:0../.9--
@M03495:530:000000000-LYBTV:1:1101:12342:5869 2:N:0:AACACCTG+CCCATGCG
ATATTTTGCCGTTGATAAACCAGTCTCCAAAGCTCACATGCTGACAGATCGGAAGAGCGTCGTGTAGGGAAAGAGTGTCGCATGGGGGGTAGAGCTCGGTGGGGGGCGGGGGATGAATAAAGAAAAAAGAAAGGAGGGAAGGAGGGGTAGATTGGTTGCAGAATTGATTGAGTATGGTTTAGGGGGATCGGTTCGTGGCGTTGTGGAGAGTCAGAGCATGTCGGTGTGTCGATATTTAGTGGGCTGTGGTG
+
CCCCCFFFFFCDGGGGGGGGGGHHHHHHHHGHHHHHHHHHHHHHHHHHHHHGGGGHHHGGGGGFHHHHGHHHHHHHHGGGHGGEFGG/--.<11100.<...-----<-9---..:11:1111::B.-.../0./..-...<.9.--.<<1110.1...0<</11011110<<111/1<.0<0..--.......<A.B--<<-<9.0.0.001110/00011<--<...1....-111111.9./../</.
@M03495:530:000000000-LYBTV:1:1101:8694:5893 2:N:0:AACACCTG+CCCATGCG
ATATTTTGCCGTTGATAAACCAGAACCATCCAAAGCTCACATGCTGACAGATCGGAAGAGCGTCGTGTAGGGAAAGAGTGTCGCATGGGGTGGAGAGCTCGGGGGGGGGCGGGTGAGTACAGAAAGAAACAAAGAATATAACTAGAGAAGCGGTAGCAGGGCCGACAGCAGACCGAGTGAGAAACGAGCATAGGACAGTAATATGTCGATGTAGTGACGCTGTAGATATCGGCAGTCAGGAGTACCGGTAG
+
ABCCCFFFFFCCGGGGGGGGGGHHHHHHHHHHHHHHHHHHHHGHHHHHHHGHHHGGGGHHHGGGGFGGHHHGHHHGFHFHBFFFCG>BGG1>//?3/?33?E///-----9----.:1111110<0/.<//..//.0:1:111100010/0--9..010.9..----9././..---9<10:10/...--<10000/.<1111<11<...1.111/1<..<..1:111<1.----/001/0<//11.---.
@M03495:530:000000000-LYBTV:1:1101:6490:5894 2:N:0:AACACCTG+CCCATGCG
ATATTTTGCCGTTGATAAACCAGGACTCAGGCTGGACCAAAGCTCACATGCTGACAGATCGGAAGAGCGTCGTGTAGGGAAAGAGTGTCGCATGGGGTGTTGGGCGCGGCGGTGGGGGGGGTGTTAGAGATAAAAATGTGGAGGGTACTAGAAGTTAGCGATACGCAGTAGAGATTGCTGATTTCTCACATGATGCATTATGTTGATGTGACGATTAATCTGAGGGTATGAGTGTAAGTGGTCTCTACGGA
+
ABBBBFFFFFDBGGGGGGGGGGHGFGHHHHGHHHGGHHHHHHHHHHFGHHGGHHHHHBFHHG1FGHHHGGGF>EGFGHG?EGHGHBF@FE?>E?HFG/E/////0//<>//<--.@----;>--.//////9////./:/:/..-./////////////--..-...-./://://9/////9:///////:;B///;//;/////;/;///..:..//////;..;/9://////:///////////...
@M03495:530:000000000-LYBTV:1:1101:6267:5900 2:N:0:AACACCTG+CCCATGCG
ATATTTTGCCGTTGATAAACCACCCTCCCTGTGGTCGTTATCTTGCTCCTTCTGTCGTCAACGAATTTACTAATTCCAAAGCTCACATGCTGACAGATCGGAAGAGCGTCGTGTAGGGAAAGAGTGTCGCATGGGGTGGAGAGGTGGGTGGTGGGGGGGGGGTTCTAGAAGAAAAAAGATCTGATGCTCATGGCGTTATACACTGGTTCTATGTACTCTTTGTCGTGAATCAAGGCAGTTGGTGAGCGAGT
+
CBCCDFFFFFBBGGGGGGGGGGGGGHHGGHHHHHHHGGGHHHHHHGHGHHHHHHHHGGGHGHGGGHHHHHHHHHHHHHHHHHHHHHHHHHHHHHGHHHHHGGGGHHGGGGGFGHGGHGFHGHFHGHDFFFD//?F?<<//?1//??=<..A.<.<<-<-----9.0<00000<//.-..00000000000:00.-<-..0<0000/00::000000000000:09../.:<0000...:000..0::-<-9
@M03495:530:000000000-LYBTV:1:1101:24959:5948 2:N:0:AACACCTG+CCCATGCG
CTATTTTGCCGTTGATAAACCAGCTAATCCTGAAAAAAAAATCAAAGCTAAAAACTACAATGCTAAGACCACGATGTGACTGCTATCAAAGTTAGATATATATGTAAATTATTCATCTGTCAAATCCTAGAAGTATATCATACCTGCTACAGCAATCACGACCTGTAATGGCTTAGTGGGTTGTTCACTGTTTCTGAACAATGAAGATGGTTGTCTAGCTTCCCACAAGTTTATTGTGTTTTCTAGTGGAG
+
111AAFFFFFDAE1FEGFGGFGCACGH3G3DBE11BG?ECEHCDH1D0G111EFABHAFF1GB2FH1GGH0GEGHGFHHFFBC@B2>G2BF@FDBGHHH2EFHED2GHHFGF2EDB>GFG22B1FGFFHF<F1BFG222>GFD0BGGH1B1GHHHGHFCF/C@F01<D?FB0?FGG>DFC><C<FGGFGHHFDGHHHB/=<000=C0C0/CCCEE0<C0000:/;.99C9;0BFGG0C//BB;0099C?CE
@M03495:530:000000000-LYBTV:1:1101:20111:5957 2:N:0:AACACCTG+CCCATGCG
ATATTTTGCCGTTGATAAACCACCCTCCCTGTGGTCGTTATCTTGCTCCTTCTGTCGTCAACGAATTTACTAATTCCAAAGCTCACATGCTGACAGATCGGAAGAGCGTCGTGTAGGGAAAGAGTGTCGCATGGGGTGTAGGGGGTGGGGGGGGCGGGGGGGTGAAGGAGCAAAATAAGAGGGATAGGGGCGGCGCTCTATTGAGTTGTTAGAATCTGGAGCACGCTGCTGTGAGCGGCGCTCGTGATATA
+
ABCCCFFFFFCCGGGGGGGGGGGGGHHGGHHHHHHHGGGHHHHHGFHHHHHHHHHHGGGHGHGGGHHHHHHHHHHHHHGHHHHHHHHHHHHHHHHHHHHGGFGGHHHGGGGGGHHHHGHGHHGHHHGEGHCG?0GF/>/2?1=//-<A-@@--;-;--@----;.00:...:/0/0000;0...//0/..-------..0000009000.0;000900009/..--...000/00;-----9.--.//0;0
@M03495:530:000000000-LYBTV:1:1101:25082:5986 2:N:0:AACACCTG+CCCATGCG
ATATTTTGCCGTTGATAAACCAGCTAATCCTGAAAAAAAAATCAAAGCTAAAAACTACAATGCTAAGACCACGATGTGACTGCTATCAAAGTTAGATATATATGTAAATTATTCATCTGTCAAATCCTAGAATTATATCATACCTGCTCCAGCAATCACGACCTGTGATGGTTTAGTGGGTTGTTCACTGTTTCTGAAAAATGAAGATAGTTGTCCAGCTTCCAAAAAGTTTATTGTGTTTTCTAGTGGAG
+
BABBBFFFFFDBEECGGGFFGGHHHHH5DBFFDGFBGEG?EHBDHFFGHHHFFFEGHHGFHHGBGHHHDGHFEGGGFFHF@BF44FBGBGHHFFHBGFHGFGHHDGFHHGHFHHHHFHFHHDF4FGFHFHBG4FGHFFFHHFGGHHFGHFHGEGHHHHHGGGFFH11?FGH<GHHH1FFHCECCGFFHHHHHHFHHHGFG.CHHDC::GFGGHCHGHCGHBGBFC09AE0CFGGGGGC9;F/BBBF0CAFE
@M03495:530:000000000-LYBTV:1:1101:9716:6012 2:N:0:AACACCTG+CCCATGCG
ATATTTTGCCGTTGATAAACCAGCTAATCCTGAAAAAAAAATCAAAGCTAAAAACTACAATGCTAAGACCACGATGTGACTGCTATCAAAGTTAGATATATATGTAAATTATTCATCTGTCAAATCCTAGAATTATATCATACCTGCTCCAGCAATCACGACCTGTAATGGTTTAGTGGGTTGTTCACTGTTTCTGAAAAATGAAGATAGTTGTCCAGCTTCCAAAAAGTTTATTGTGTTTTCTAGTGGAG
+
?ABCCFFFFFBCGGGGGGGGGGHHHHHHHHHHHGHFHGGGGHHHHG5BGHFGHHDHHGHHHGFFHHHGGFGHDFHEHGHFGFCGBFBGHFDGFHGHFGHHHHHHFGHHHHHHFHHHGHFHHHHHHHHHFHHHHHHHHHFFHHHBGHEBGHFGBHHFF2C?AFGGHGHHEHHGHHHFFDGHGGFDGHHFHFHHHHHHHFGF.GHHGGFHGHHHHGHHGGFHHHGFBFEFGFFFGGGGFBBFGGFGBFFGFFG
@M03495:530:000000000-LYBTV:1:1101:14293:6018 2:N:0:AACACCTG+CCCATGCG
ATATTTTGCCGTTGATAAACCACCCTCCCTGTGGTCGTTATCTTGCTCCTTCTGTCGTCAACAAATTTACTAATTCCAAAGCTCACATGCTGACAGATCGGAAGAGCGTCGTGTAGGGAAAGAGTGTCGCATGGGGAGTTATTTTCGTGGTGTTGTGGCAATGATTAAGTGTAATACTATTAACAAGGGAACTTAAAGAGCAAGGAGTATGGGAAAAAGAAAACCAATCTGAACTCAATTACCTGTATCTG
+
1AAAABF3DFDAFGGGGFFGGGGGGHFGGGHGHHFGGGGHHHHH2FHFFHD1GEFGFFFHGHGAFHHHEHEFFGFFHFGHEGHHHDGHHHHGHHHF0DG/EE//G0F/EAEE?/BDD/0GF0BF>G>FAFC/<0////?0222222/0///??//<...01><111111<000<000=0=000<0</<CE..000:000:/C//.;.//0099/9./....///..9//09;0/000////;:/;;///;/
@M03495:530:000000000-LYBTV:1:1101:12049:6035 2:N:0:AACACCTG+CCCATGCG
ATATTTTGCCGTTGATAAACCACCCTCCCTGTGGTCGTTATCTTGCTCCTTCTGTCGTCAACGAAATTCCAAAGCTCACATGCTGACAGATCGGAAGAGCGTCGTGTAGGGAAAGAGTGTCGCATGGGGTGGAGGTAACGGGGGCTGCGGGGTGAGTCAAAGGTACATAAGACTAAGCATTAGAAACTAAGATATGTTAGGTATTCTTTAGTTCATTAGGGAACAAGTACCGTGATTTCGCTGACAACAGA
+
AABACFFFFFCCGEFGGGGGGGGGGGHGGHHHHHGHGGGHHHGHHEGHHHHHHFHHEFGHGHGGEGGHHHHHHHHHFFHHHHHHHFGDGGHHHFFGGEFHGEGGEEFFHHEHHHHGHFGBFFHCD/B///>//?/?111///<<--<.:--A--..000000/00000000000;;///////////9///////99//;////////;//////:/9//./../////9/.;9./////..9./9/..:/
@M03495:530:000000000-LYBTV:1:1101:9195:6063 2:N:0:AACACCTG+CCCATGCG
ATATTTTGCCGTTGATAAACCAAAGCTCACATGCTGACAGATCGGAAGAGCGTCGTGTAGGGAAAGAGTGTCGCATGGGGTGTAGAGCTCGGTGGTGGGGGGTTGATTAAAAACAAAAGAAAAAAAATACACATGGTGAAGACCAGACAGTACACACCACAATGATCTCGAACTCCAATTAAGAACAGTCAGCATAACGTTATATATCGTCGCAAGTACTGTAGGAACTCCAAGCAGCAAGACAGTCTGCC
+
ABCCCFFFFFDDGGGGGGGGGGHHHGHHHHHHHHHHHHHHHHHHGGGGFGHGGGGGGHHHHGHHHHHH5GDFEHGG?FEE1E/3B43BB3>>>?//?////----/0;0000099:../.;/;.---.00000;0/0:0000///.:.//00000;......0;00000.0/..00:00000:00///:;0;000000.;/;.000:0./.---.-:0000000000.000000.://:;//://000000
@M03495:530:000000000-LYBTV:1:1101:23100:6073 2:N:0:AACACCTG+CCCATGCG
ATATTTTGCCGTTGATAAACCACCCTCCCTGTGGTCGTTATCTTGCTCCTTCTGTCGTCAACGAATTTACTAATTCCAAAGCTCACATGCTGACAGATCGGAAGAGCGTCGTGTAGGGAAAGAGTGTCGCATTGGCGGGTGGGGGGCGAGGTGGGTGGTTAGTTTGTGACATATATTGTTACATCGGTGGGTAGTCGCGAAATTCGTCTTTGTCTGTGTCTTGCCGATCGTCGCGCACAGCAGTCTGGGTG
+
BBBBAFFBBDDAGFGGGGGGGGGGFHHGGFFHGGEFFGGGHHHHHBHHHHEHHGHHGGGHGHGGCGGHHHHHHGGFHHBGHFFFEEGHHHGFHFBFFGFHC?FGHHFGGEE/EEGFFFHGHHFFFG?B?/?//2@2///-<------;-9-.;.-..;D./9/9//.9///////:////;//9/;.;..99/.//.;9---9:/.9..:99//////////;//9----..9--9---..;A/////:/.
@M03495:530:000000000-LYBTV:1:1101:14395:6075 2:N:0:AACACCTG+CCCATGCG
ATATTTTGCCGTTGATAAACCAGCTAATCCTGAAAAAAAAATCAAAGCTAAAAACTACAATGCTAAGACCACGATGTGACTGCTATCAAAGTTAGATATATATGTAAATTATTCATCTGTCAAATCCTAGAATTATATCATACCTGCTCCAGCAATCACGACCTGTAATGGTTTAGTGGGTTGTTCACTGTTTCTGAAAAATGAAGATAGTTGTTCAGCTTCCAAAAAGTTTATTGTGTTTTATAGTGGAG
+
?AABBBF5@4AAGGGGGGGGGGHHHHHGHHHHFFGFHGGGGHHHGHGFGE55FFEGFGHHHFHHHHFGBBHHGCHFCFGHFH3GHFFFHBFGHFBEGH@GFHGHGFHHHFHFFHGFHGFGHHHFGHHHGHGHHHHHHHHDGH32FGEBFHB?22<GF2F?C/@AF?GBDGB1?0?111<F.C@<G11DGHH0GE=DBDDH.CG0=;0:GFG0<<.0;:<GG</000.9;CFFFFGBCBBFFF0C00;C90A
@M03495:530:000000000-LYBTV:1:1101:6777:6076 2:N:0:AACACCTG+CCCATGCG
ATATTTTGCCGTTGATAAACCAGCTAATCCTGAAAAAAAAATCAAAGCTAAAAACTACAATGCTAAGACCACGATGTGACTGCTATCAAAGTTAGATATATATGTAAATTATTCATCTGTCAAATCCTAGAATTATATCATACCTGCTCCAGCAATCACGACCTGTAATGGTTTAGTGGGTTGTTCACTGTTTCTGAAAAATGAAGATAGTTGTCCAGCTTCCAAAAAGTTTATTGTGTTTTCTAGTGGAG
+
AA1AAFF31D>>E113BD11F0GCG1AFH3GF111ABAEE/F1F1110BB1FAFEAB11AF1FG@DGF1GFGF@GFC1@F@@BB1BBFDF1B2BF1DGHFFGHHHFF>2FGG2FGH2B1BFG2>BB<1BFGHDFBFHDGDDH10B<AG1GBGGHBG11FCAC?EGDFGF11F1FCGH1C.>CAAF1=D<0=GG0D000<0<CG0<;0:;0C0:<;C::/::;/<0:.9.;;9FFGGGFF/;/0CFC;C.0;
@M03495:530:000000000-LYBTV:1:1101:7286:6121 2:N:0:AACACCTG+CCCATGCG
ATATTTTGCCGTTGATAAACCAGCTAATCCTGAAAAAAAAATCAAAGCTAAAAACTACAATGCTAAGACCACGATGTGACTGCTATCAAAGTTAGATATATATGTAAATTATTCATCTGTCAAATCCTAGAATTATATCATACCTGCTCCAGCAATCACGACCTGTAATGGTTTAGTGGGTTGTTCACTGTTTCTGAAAAATGAAGATAGTTGTCCAGCTTCCAAAAAGTTTATTGTGTTTTCTAGTGGAG
+
3AABBFFFFFBBGGGGGGGGGGHHHHHHHHHFHGHHHGGGGHHHHGHEHHHHHHGHHHHHHHGHHHHHHHHHGGHEGHHHHF3BGFFGHHGFFHHHHHHHHHHHHHHHHHHHHHHHHHHHHHHGHFFHHHHHGHHHHHGHHHHFHHAGHHHHGHHHHGHGGFGG0FHGGHHGHHHHHHHEAGGGHHHHHHHHHGHGHGHHGHHHHHHHHHHHGGGBGHGHHHGGBCGGGGGGGGGGGGGFGGFGG0;;;9A
@M03495:530:000000000-LYBTV:1:1101:18572:6149 2:N:0:AACACCTG+CCCATGCG
ATATTTTGCCGTTGATAAACCACCCTCCCTGTGGTCGTTATCTTGCTCCTTCTGTCGTCAACTATCCAAAGCTCACATGCTGACAGATCGGAAGAGCGTCGTGTAGGGAAAGAGTGTCGCATGGGGGGTGGGGGTCGGGGGGGGGGGGGGGATTGGTAGAGAAGAGAGAAGTGAGAATGAATAACTGCGACGTTATTACAACGTATATTGATAGTGTGTGTAGTAGGATGAGTGTATTAGGGGTGGATAAT
+
CCCCCFFFFFCCGGGGGGGGGGGGGHHGGHHGHHGHGFGHHHGHHHHHHHHHHHHHGGGHGHHHHHHHHHGHHHHHHHHHHHGHGHHHHHGGGGHHHGGGGEG?GHHGHHGHGHHHDGGFEGGHGG/A--<-9--.---@D--<--=-----.:/.111111</0./<.0/10:01101011110110.----./9111110-<.101<11<11<111<.<11111001<0010111<111...-<<B10:
@M03495:530:000000000-LYBTV:1:1101:23811:6173 2:N:0:AACACCTG+CCCATGCG
ATATTTTGCCGTTGATAAACCAGCTAATCCTGAAAAAAAAATCAAAGCTAAAAACTACAATGCTAAGACCACGATGTGACTGCTATCAAAGTTAGATATATATGTAAATTATTCATCTGTCAAATCCTAGAATTATATCATACCTGCTCCAGCAATCACGACCTGTAATGGTTTAGTGGGTTGTTCACTGTTTCTGAAAAATGAAGATAGTTGTCCAGCTTCCAAAAAGTTTATTGTGTTTTCTAGTGGAG
+
A@ABBFFFFFDAEEFGGFGFGGGEHGFHHHHHHHFGHCGGGHGGHFHGHBFGBFEGFGGHEFFFHHHHFGHAEEGE1FFBFHFHHHGHHHHHFHHHHHHHFGFHBFGHHFHGFBHBGHGGHHHHHHFGGFGFGDHHGHHFFGB?DFEFDFGHFCFGCGFGGGGFF1DDGGG??CCGFDGH<F-C<DGBGFH=00DDGHBGGHFHGHFG;CCCCCC::G;;00CG0:;CEFBFBFBF0FFFFB0C9B00.9A
@M03495:530:000000000-LYBTV:1:1101:14656:6182 2:N:0:AACACCTG+CCCATGCG
ATATTTTGCCGTTGATAAACCACCCTCCCTGTGGTCGTTATCTTGCTCCTTCTGTCGTCAACGAATTTACTAATTCCAAAGCTCACATGCTGACAGATCGGAAGAGCGTCGTGTAGGGAAAGAGTGTCGCATGGGGGGGAGGGCAGGGGGGTGGCGGGGGCGAGAGAGAAGAAAAGGGGGTGAAGGGGGGGGGGAGGATCGAACGAGGATAAGGGGAGGTGAGGGAGTAACAGGTGCGGAGATGGGGTAGG
+
BBBBBFFFFFBAEEFFFGFGGGFFGHHGGHHHHHFHEEEHHHCGHFHHHFFFHHHGGGGHFHGGGHHHHHHFGGFHHHHFHFHHFGHHBGHHHHGHHHGHGGGGHHHGGGGGG?GGGGGHEFFHBG3B?F<CACF?/9--;--9..-;-;@--;.-9-9-----9;...9//9/.;..---9./;/.--9-------.//../.-..--/////.-.--../....../////.///-----///....9.
@M03495:530:000000000-LYBTV:1:1101:24109:6183 2:N:0:AACACCTG+CCCATGCG
ATATTTTGCCGTTGATAAACCAGCTAATCCTGAAAAAAAAATCAAAGCTAAAAACTACAATGCTAAGACCACGATGTGACTGCTATCAAAGTTAGATATATATGTAAATTATTCATCTGTCAAATCCTAGAATTATATCATACCTGCTCCAGCAATCACGACCTGTAATGGTTTAGTGGGTTGTTCACTGTTTCTGAAAAATGAAGATAGTTGTCCAGCTTCCAAAAAGTTTATTGTGTTTTCTAGTGGAG
+
3AABBFFFFFBBGGGGGGFGGFHHHFG5FGHHHHHHHFGGGHFFHFGBHFHHHFE3GGGHBHHHHFHHFGHHGGGG1GG44BGFF4GHHHGHBGDDGD4GHHEHFHHGFFHHHFHHHGFHHHHFFHHHHFGHGGFFF4BDHG?GHHAFGFFHHHFFHHHGC/CD01FGFGH?GA?GDFGGCGC.GGHGHHF0G0GGEHHHGHF=GGHHH0;CFG;CCC/C0GFHB;;AA;CBFFFB0;FFGFFF0FC0.0C
@M03495:530:000000000-LYBTV:1:1101:12372:6194 2:N:0:AACACCTG+CCCATGCG
ATATTTTGCCGTTGATAAACCACCCTCCCTCGTATCCAAAGCTCACATGCTGACAGATCGGAAGAGCGTCGTGTAGGGAAAGAGTGTCGCATGGGGGGGGGGGGTCGGGGGGGGGGGGGGGGGGGGTAAAAAAAAAGAGGAGAGAGAAGAAAGGCGTGAGTGTAGGGGGAGTGTGGATGGCGGATAGTGTGGCGCAGCACATTTGTGAGGGCACGCGGGGGTGGGTAGTGATGATGGTATAATGTGACAAG
+
CCCCDFFFFFCBGGGGGGGGGGGGGHHGGHHGHGHHHHHHHHHHHHFHHHGHHHGHGHGHGGGGHHHGFGGFEGGHHGFGHHHHBGBGFHGGAGHG/A--9----.;;-@=--:>-C----------./000----../........0/0//0..-.-..090000.:---..0;9000.9;---.0;000..-.:;-../00;0;/00..9.9;----------.0.0/0900000000000:000000.
@M03495:530:000000000-LYBTV:1:1101:11844:6194 2:N:0:AACACCTG+CCCATGCG
ATATTTTGCCGTTGATAAACCAGCTAATCCTGAAAAAAAAATCAAAGCTAAAAACTACAATGCTAAGACCACGATGTGACTGCTATCAAAGTTAGATATATATGTAAATTATTCATCTGTCAAATCCTAGAATTATATCATACCTGCTCCAGCAATCACGACCTGTAATGGTTTAGTGGGTTGTTCACTGTTTCTGAAAAATGAAGATAGTTGTCCAGCTTCCAAAAAGTTTATTGTGTTTTCTAGTGGAG
+
AABBBFFFFFBBGGGGGGFGGFHHHHHGHHHHHHHHHGGFGHFGHFHGHHFG3GFHHHHHHGHHHHHHHHHHGGHGHFHEGHFHBGGHHHHHHHHHHHHGHHHHGHHHHHHHHHGHHHHHHHHHFFHGHHHHHHHFFHHHHHGHHHHGHGHHGHGHHFHGECFGHGHFGGG?FHFGGGHHEGFGHHGHHHHHHGHFDBGGHHHHFFGFGHHGHFC0CHG0CCCFGFGGEFFGBFFGFFBFBFFBBFCFFBA
@M03495:530:000000000-LYBTV:1:1101:7491:6202 2:N:0:AACACCTG+CCCATGCG
ATATTTTGCCGTTGATAAACCAGGGACTCAGGCGGACCAAAGCTCACATGCTGACAGATCGGAAGAGCGTCGTGTAGGGAAAGAGTGTCGCATGGGGGGGAGAGGACGGTGGGGGGGGGGGGATTAGACTAAAAAACGAAAAAAAAAAAGTGGATGACAGAGGTTGAATAAACACGACAAGTAATGAAACTAGGATGGTGTGTCACATAGTGATGGGCGTAATAAGAGAGAGGTGGGCAGGATGGTCGGTG
+
CCCCCFFFFFBCGGGGGGGGGGHCEFFHHHHHHGGGGGHHHHCGBGHHHHGHHHHHHFHHHGGGGGHGGGGEEFHHHHGGHHFHGFF4BEFEGGF/?/:--9....9-;.;A-:---------./:09000000:-.-;..-9-----9.:0000;0000//90:;/0900000..::--.;009000;000;/000.00...0000:00000090.:--;.;00000/;...0..:.FF;?00;:0--9.
@M03495:530:000000000-LYBTV:1:1101:13694:6295 2:N:0:AACACCTG+CCCATGCG
ATATTTTGCCGTTGATAAACCAGCTAATCCTGAAAAAAAAATCAAAGCTAAAAACTACAATGCTAAGACCACGATGTGACTGCTATCAAAGTTAGATATATATGTAAATTATTCATCTGTCAAATCCTAGAATTATATCATACCTGCTCCAGCAATCACGACCTGTAATGGTTTAGTGGGTTGTTCACTGTTTCTGAAAAATGAAGATAGTTGTCCAGCTTCCAAAAAGTTTATTGTGTTTTCTAGTGGAG
+
BBCCCFFFFFCCGGGGGGGGGGHHHGGHHHHHHHHHHGGEFHGFHHGGHGGDGHGHGGHHHHHHHGHHHHHHGGHGFHHHHHGHHFHHFHHHHHHHHHHHHHHHHHHHHHHHHHHHHHHHGHHHFHHHHHFHHHHHHHHHHHFHHHHGHHHHGHHHHHHGDFGGFFHFFHHGHHHH1GHGEGCDHHHHHHHHHHHHHGHHHHGHHGHHHHHHHGHFFHFHFHHEFBGFGGGFFGGGGGFGGGGFGGGFFFE
@M03495:530:000000000-LYBTV:1:1101:9461:6299 2:N:0:AACACCTG+CCCATGCG
ATATTTTGCCGTTGATAAACCAGCTAATCCTGAAAAAAAAATCAAAGCTAAAAACTACAATGCTAAGACCACGATGTGACTGCTATCAAAGTTAGATATATATGTAAATTATTCATCTGTCAAATCCTAGAATTATATCATACCTGCTCCAGCAATCACGACCTGTAATGGTTTAGTGGGTTGTTCACTGTTTCTGAAAAATGAAGATAGTTGTCCAGCTTCCAAAAAGTTTATTGTGTTTTCTAGTGGAG
+
BBABBFFFFFBBGGGGGFGGGGGGHHHHHHHHHHGHGGGGGHHHHGGHHFGGFFGHHHHHHHHHGHHHHHHHGGHGHHHHHFGFHHHHHFHHHHGHHHHHHHHHHHHHHFHHHHHHHHHHHHHHHHHHHHGHHHHHHGHGHHHGHHEHFFHHHHHHHHHGGGGFHHHHGHGGHHHHHHHHGGGGHHHHHHHHHHHHFHHGHHHBGGGHFHHHHHGGHHFGHFHHHHEGGFGGGGGGGGGGGGGEFFFFGBE
@M03495:530:000000000-LYBTV:1:1101:12742:6315 2:N:0:AACACCTG+CCCATGCG
ATATTTTGCCGTTGATAAACCAGCAATGTCACAACCACTTCTTGCCCTCCAAAGCTCACATGCTGACAGATCGGAAGAGCGTCGTGTAGGGAAAGAGTGTCGCATGGGGTGGAGGTGTCGGGGGTGGGCGGGGCGTTAAAGAGAAAAAAGACGAATCAAGCAGAGCGGACGGGTAGCACGACGTAGGTAAAACGACCTGCAGTACGTCGTTCGCGTGGTGATGAGTGTGACTGGTGTGGAGCGTCGATGGC
+
CCCCCFFFFFCCGGGGGGGGGGHHHHHGFHGFHHGGGGHHHHHHHHHHHEHHHHHHHHHHHHHHHHHHHHHHHGGGGFGHGGGGGGGFHHGHHHHHHHHFGGHFG/EAF/E//?///22<>/>@/>--.<-----;-;.000//0;/.-..:.9-..0000///./-9---9-9-;000-.--;99.000000-.-99::/0:00.;.-9...--9--:.00099:0:09000.9/;..0::-..--;0./
@M03495:530:000000000-LYBTV:1:1101:8134:6319 2:N:0:AACACCTG+CCCATGCG
ATATTTTGCCGTTGATAAACCAGCTAATCCTGAAAAAAAAATCAAAGCTAAAAACTACAATGCTAAGACCACGATGTGACTGCTATCAAAGTTAGATATATATGTAAATTATTCATCTGTCAAATCCTAGAATTATATCATACCTGCTCCAGCAATCACGACCTGTAATGGTTTAGTGGGTTGTTCACTGTTTCTGAAAAATGAAGATAGTTGTCCAGCTTCCAAAAAGTTTATTGTGTTTTCTAGTGGAG
+
AAA?AFFFFFBBGGCGGGGGGGGFFGHHHHCFDBEGGEEFGGHHHHGHHHHFDGFHHGFFFHGFHFHGHHHHGFHGGHHHEHHFHHHHHHHHHBGFGBGGDGFHGFHHHHHHHHHGHHHGGHHHHHFFHHHHHHHHGHHHHHDGHHHGFHHEFHHGHHHCGGGGCHHGFFH?FFCGFGHG.FDDHHFFHHFGHHHH0DDGAGHHFG0CFHCGGFC0CHBGHFHGCG.A9:BBFGGE0C9FGG0FGFBFFBA
@M03495:530:000000000-LYBTV:1:1101:11148:6381 2:N:0:AACACCTG+CCCATGCG
ATATTTTGCCGTTGATAAACCAGGGACTCAGGCTGGACCAAAGCTCACATGCTGACAGATCGGAAGAGCGTCGTGTAGGGAAAGAGTGTCGCATGGGGTGTAGGTCTCGGGGGGCGGCGGGGGATTATAACATAAAAGAAGAAAGGACAGGTCAGGCTGATGTTCATACGTGTACTGAAGATCGTGAAGATGTGGGTGAACGTTAGACATGAGTGAGTGGGCGACACACGTGTGGACGGTCGATTGTGCAG
+
CCBCCFFFFFCDGGGGGGGGGGHGGGGHHHHHHHHGGHHHHHHGHHHHHHHHHHHHHHHHHHGGGGGHHGFGGEFHHGHGGHHHBHFG@FEHGG1BGC/>/33?34?4?///<---<-9<---9</00000000:000../0/<0././..000///...000<0<000.0///:00000000</./.00<0:0<.9..00..//.0000<00<00000<..-----/<-../..00-<..--<0.:0000
@M03495:530:000000000-LYBTV:1:1101:18039:6414 2:N:0:AACACCTG+CCCATGCG
ATATTTTGCCGTTGATAAACCAGTCTCCAAAGCTCACATGCTGACAGATCGGAAGAGCGTCGTGTAGGGAAAGAGTGTCGCATGGGGGGTTGGGCGAGGTGGGGGCGGGGGGAAGTTAGATAAATAAACAGTGTGAGCACATGCAGCCGGAATTGGATATGTTTGTACATCGTCTAGCTTATCACTTAAGCTTCCTTAGAAGGTACTAATTCGCGTACTCTGACAGTAGTCAGGTATCGCCGATCAATCAG
+
AABABFFFFFDAEGGGGGGGGGHHHHHHHHHHHHHHHHHHHHHHHHHGHFEGEG2EGHGEFEEGAGHHGEHHHGGHHGGGGEG1B1B>------.---;..;----------9..;//////9;/;///:/9//;////.://////.--9-;;;////;B/://://///.:...///9//////9////;//://///;/.:///////:..-;--9///9///;////;/9////;..----./////
@M03495:530:000000000-LYBTV:1:1101:6720:6432 2:N:0:AACACCTG+CCCATGCG
ATATTTTGCCGTTGATAAACCAGCTAATCCTGAAAAAAAAATCAAAGCTAAAAACTACAATGCTAAGACCACGATGTGACTGCTATCAAAGTTAGATATATATGTAAATTATTCATCTGTCAAATCCTAGAATTATATCATACCTGCTCCAGCAATCACGACCTGTAATGGTTTAGTGGGTTGTTCACTGTTTCTGAAAAATGAAGATAGTTGTCCAGCTTCCAAAAAGTTTATTGTGTTTTCTAGTGGAG
+
ABBBBBFBFBAAGGGGGGGGGGHHHHHGHGHHGHFHH2EFGHHHHGGBHHFGHHAGHHHHEHHHHFHHBGHGGGHGGHHHFFHHHGHHHHHHHHHHHHGHHHHHHHHGHFHHHHGHGHHHHHHGHHHHHGFHHHHHHGHHHHGBGHGGGGHHHGGHFGHGGGGGGHGDHHHGHHHHBBFHDFCEHHHHHGHHFHHHHHHHGHGBFGHFGHFFHGBGGHEHHGHFFFE.AFGGFGFFFFFGFFFFFFGGFFE
@M03495:530:000000000-LYBTV:1:1101:9907:6435 2:N:0:AACACCTG+CCCATGCG
ATATTTTGCCGTTGATAAACCAGCTAATCCTGAAAAAAAAATCAAAGCTAAAAACTACAATGCTAAGACCACGATGTGACTGCTATCAAAGTTAGATATATATGTAAATTATTCATCTGTCAAATCCTAGAATTATATCATACCTGCTCCAGCAATCACGACCTGTAATGGTTTAGTGGGTTGTTCACTGTTTCTGAAAAATGAAGATAGTTGTCCAGCTTCCAAAAAGTTTATTGTGTTTTCTAGTGGAG
+
BBBACFFFFFCCGGGGGGGGGGHGHHHHHHHGHHHHHGGGGHHHHH5GHHHGHHGGHHHHHHHHHHHHHHHHGGHGFHHHHHHHGHGHHHHHHHHHGHHHHHHHHHHHHGHHHHHHHHHHHHGHHHHHHHHHHHHHHGHHHHHHHHHGHHGGHHHFHHHGDCGGHHHGHHHHHHHHFHFEDGGDHHHHHHHHGHHHHHHGHHHFDCGHFBCGHHHGGHB00GHFBCG.A:FFGGGGGGGGGFGGF0CGFFG
@M03495:530:000000000-LYBTV:1:1101:19671:6437 2:N:0:AACACCTG+CCCATGCG
CTATTTTGCCGTTGATAAACCAGCTAATCCTGAAAAAAAAATCAAAGCTAAAAACTACAATGCTAAGACCACGATGTGACTGCTATCAAAGTTAGATATATATGTAAATTATTCATCTGTCAAATCCTAGAATTATATCATACCTGCTCCAGCAATCACGACCTGTAATGGTTTAGTGGGTTGTTCACTGTTTCTGAAAAATGAAGATAGTTGTCCAGCTTCCAAAAAGTTTATTGTGTTTTCTAGTGGAG
+
3>AABFFFFFBACGGGGGGGGGGGHHHHHHHHHHHHCEGGGHHHFHHEHGEHHEGGHHGHHHHHHFGHHGHHGGHGHHHHHHHHHHHHGHGDGFGHHHHHHHHHGHHHHHHHHHHGHHHHHHHHGHGHHHHHHHHHHHHHHHGFHHHHHGHHHHFHHHHGGGGGGGHGHHGDGHHHFGHECFFGHGHFFHHHHGGHH0GFCCGGBCCGHHGGGGG0CHHGFGGFBG.;EGFBFGBF;0:BBFFGGGGGG0A
@M03495:530:000000000-LYBTV:1:1101:15159:6451 2:N:0:AACACCTG+CCCATGCG
ATATTTTGCCGTTGATAAACCAGCTAATCCTGAAAAAAAAATCAAAGCTAAAAACTACAATGCTAAGACCACGATGTGACTGCTATCAAAGTTAGATATATATGTAAATTATTCATCTGTCAAATCCTAGAATTATATCATACCTGCTCCAGCAATCACGACCTGTAATGGTTTAGTGGGTTGTTCACTGTTTCTGAAAAATGAAGATAGTTGTCCAGCTTCCAAAAAGTTTATTGTGTTTTCTAGTGGAG
+
BBBBBFFFFFDBGGGGGGGGGGHHGHHFHGHHFFHFHGEGGHHHHHHGHHFGFHGHFHHHGHHHHHHHHHHHGGHGHHHHHFBFGHFGFHHEGGHHHHHFHHHHHHHHHHHHHHGFHHHHHHHHHHGHHGFHHHGHHHHHHHF2FGGFFGHHGHHHHHHGGFCFFDGHHFFFGHGGGBHHDF@CGHHHHHHHHHHHGFFHGFHFHFHHHHFHHC;CGHBCGGHHFG..9;CF0CGGGGFFGFGGGEFGGGG
@M03495:530:000000000-LYBTV:1:1101:8139:6467 2:N:0:AACACCTG+CCCATGCG
ATATTTTGCCGTTGATAAACCACCCTCCCCAAAGCTCACATGCTGACAGATCGGAAGAGCGTCGTGTAGGGAAAGAGTGTCGCATGGGGTGGAGATCTCGGTGGTCGGCGGGGCATTAGAGAAAAAAAAAATGAAAAAACGGAATGAGGAGGTCGTACCAGAAGAAGCAAACAGAAGAGCGGATCGGGCCGGTCAGCTAGTTAGAGAGGAGGGGTGATGGTGTGTGAGTGTGCACGAAGATAGAAGTAACG
+
BBCCCFFFFFDDGGGGGGGGGGGGGHHGGGHGHHHHHHHHHHHHHHHGHHHHHGGGGHHHGGGGFGGHHHGHHHHHHHHEGGHGG1F1E>>//?333440??//<3///<//---/000000<</<-A---.00000.-.9...<0:0/0...:--...00./0<//00/0..</000.:-----..-------./00000:0:0BB....9--<-.00000...:0000:0000<....000<000000.
@M03495:530:000000000-LYBTV:1:1101:6271:6485 2:N:0:AACACCTG+CCCATGCG
ATATTTTGCCGTTGATAAACCAGCTAATCCTGAAAAAAAAATCAAAGCTAAAAACTACAATGCTAAGACCACGATGTGACTGCTATCAAAGTTAGATATATATGTAAATTATTCATCTGTCAAATCCTAGAATTATATCATACCTGCTCCAGCAATCACGACCTGTAATGGTTTAGTGGGTTGTTCACTGTTTCTGAAAAATGAAGATAGTTGTCCAGCTTCCAAAAAGTTTATTGTGTTTTCTAGTGGAG
+
3>AAAFFFFFBA2E4DEGGFFFHAGFHHGFHHGF3DGEGCGHHGHEEGHHFFHHGEHH3GHHHH5GHHHFGHE@GG1EGGG@G4FGHHHHHD4FGGHFHFGHHHGHBGHHHEHHHHBGFGHHHFFDGHHHBHGHBG4GDGHHHFHH0FDGFHHGHHHFHFACGGFGB1DGH<GHCF1FGHEEGGHGGHHHHHFDGDD0DD.<GGFG0CGH:GCGGGHFBG0C/C0C:.C;CFFGGE9;CFGGFF0CBBA;A
@M03495:530:000000000-LYBTV:1:1101:14849:6498 2:N:0:AACACCTG+CCCATGCG
ATATTTTGCCGTTGATAAACCACCCTCCCCAGAGCTCACATGCTGACAGATCGGAAGAGCGTCGTGTAGGGAAAGAGTGTCGCATGGAGGGTGGGTCTAGCGGGGGGGGGGGGCATGGTGTCGAATAGGTTGGTAGAGATCGGTGTGAGTCTCGGAGTGCAGACGAGAGAAGATCTGAGATTGTGGGGGCTGTAGGTGTACGACGGCAGTACGTGATATGGTGTAGCAGTCAGTTATACGGGAAGTGTCGT
+
BBAABFFBFFBAGCGGGGGGGGGGGHHGGGH2FHHHBGF3GGHHHGFFHGFGHC?F1EE2EE1EAEFGFGEFHHF3G4B@BE1/EEF321/?/>//223B3/////---------...;/./..././///.-;///////...9..//9////..9..////.---.-.///;////////9//;.---9../9/;/;//...-----///.;9./////;/.//://////////:/..;.-:////9.
@M03495:530:000000000-LYBTV:1:1101:23138:6511 2:N:0:AACACCTG+CCCATGCG
ATATTTTGCCGTTGATAAACCACCCTCCCTGTGGTCGTTATCTTGCTCCTTCTGTCGTCAACGAATTTACTAATTCCAAAGCTCACATGCTGACAGATCGGAAGAGCGTCGTGTAGGGAAAGAGTGTCGCATGGGGCGGGGGGGGGGGTGGGGGTCGGAGCGTTAGACAAAGTCATGTGTACACGTTTCATTGTGCAGAGACGAGAGACGCAAGATCATTAGGACGTGGGCGAGATATAGAGCGTCTCTGG
+
CCB@BFFFFFCCGGGGGGGGGGGGGHHGGHHHHHGHGGGHHHHHFHHGHFHHGFHHGGGHGHGFGGHHGHHGHHHHFFEHGHGGHGGHHHHHFHFHGHGHDFGGHHGGGGGGGGHHHGHFHGFHHH3DEGBD/0/</>----;---9-@9--:@-.--9---....900///000000;00000;;./00000000000://.--.-./.--9-/000000000:-;..-.;---.0:0;0009.../000
@M03495:530:000000000-LYBTV:1:1101:21054:6540 2:N:0:AACACCTG+CCCATGCG
ATATTTTGCCGTTGATAAACCAGCCTCCCTGTGGTCGTTATCTTGCTCCTTCTGTCGTCAACGAATTTACTAATTCCAAAGCTCACATGCTGACAGATCGGAAGAGCGTCGTGTAGGGAAAGAGTGTCGCATGGGGTGTGGGTCTGGGGGGTGGGGGGGGGTTGAGAGAAAGATAGCAAGATGATCAGTGAGTGGGGGTGTTGTGGTAGGAGCGTGTACTCAGTGAGGAGGGAGGCGCGATAGGTGGTGGG
+
BBABBFFFFFBAGGGGGGGGGGHHGHHHGHHHHHHHGGGHHHHHGHHHHHHHHHHHGGGHGHGGGHHHHHHHHHHGHHHHHHHHHHHHHHHHGHHHHHHHGGGGGHHGGGFGGHHHHGHHGHHHGHBGGHGG?CGG/<//?//0000?@@A-9=--9---9---//././/////////../////////////.:----9.....9/;./;.-..;./////////./..-..-9-----.;B//.;.99
@M03495:530:000000000-LYBTV:1:1101:11507:6543 2:N:0:AACACCTG+CCCATGCG
ATATTTTGCCGTTGATAAACCAGTCAGGAGTCCAAAGCTCACATGCTGACAGATCGGAAGAGCGTCGTGTAGGGAAAGAGTGTCGCATGGGGGGTAGATTGGGGGGGGGGGGGGGGGAGTGGAAGACAAGAGAAAAACAAGAGGAAGCATAGGAGTGAGCTCGGGCTGGAAGAGAGCGCAGTGATGAGGGAGAAGGGTGGTCGTGCGCTAGGCGCAGTGGCACATGGAGAGAGATGAGTTCGTGTTCAATG
+
CDDDEFFFFFCCGGGGGGGGGGHHHHHHHGHHHHHHHHHHHHHHHHHHGHHHHHHHGGGGHHHGGGGEFGHGHGHHHHHHGHBFFF?EEAGG/><..1110.<---@-<---<9<-<--..900/.//<././00/....//..</<.011000//.1:010.----...0/../..----.0111<0/<....<..:.-<0-<..----../----90/./0/10:0/09.<.1<<0111.<...1111<
@M03495:530:000000000-LYBTV:1:1101:16311:6544 2:N:0:AACACCTG+CCCATGCG
ATATTTTGCCGTTGATAAACCAGCTAATCCTGAAAAAAAAATCAAAGCTAAAAACTACAATGCTAAGACCACGATGTGACTGCTATCAAAGTTAGATATATATGTAAATTATTCATCTGTCAAATCCTAGAATTATATCATACCTGCTCCAGCAATCACGACCTGTAATGGTTTAGTGGGTTGTTCACTGTTTCTGAAAAATGAAGATAGTTGTCCAGCTTCCAAAAAGTTTATTGTGTTTTCTAGTGGAG
+
AAAABFFFFFDAEGGGGFGGGCHDFFGGGGGAFBDFFGGGGGBFGEGHHGHBFGEFFGHFFGHFHDGHGHFGGGHGHGHHFFFHEGFHFHHHHGHGHHHHHHHHHHHHGHHHHHHHHGGHGHFFHHHHHHHHHHHHHGHHHHHHHHGHHFHFHHHHHHHGGGGFGHHEHHHHHHHGHHGHGGGGHHFHHHHHHHHGHHHHHHHFGGGGHHHHHGHFHHHEGHGFFHAEG0FFGGGGGGFFGGGGFGGGGBE
@M03495:530:000000000-LYBTV:1:1101:20445:6584 2:N:0:AACACCTG+CCCATGCG
ATATTTTGCCGTTGATAAACCAGCTAATCCTGAAAAAAAAATCAAAGCTAAAAACTACAATGCTAAGACCACGATGTGACTGCTATCAAAGTTAGATATATATGTAAATTATTCATCTGTCAAATCCTAGAATTATATCATACCTGCTCCAGCAATCACGACCTGTAATGGTTTAGTGGGTTGTTCACTGTTTCTGAAAAATGAAGATAGTTGTCCAGCTTCCAAAAAGTTTATTGTGTTTTCTAGTGGAG
+
3ABABFFFFFBBGGGGGFGGGGHHHHHHHHHHHHGGHGGGGGHHHHHGHGHHHHGHHHHHHGHHHHHHHHHHGGHGHHHFFFHFGHFHHHHHHHHHHHHGHHHHHGHHHHHHHGFHHHHHGHHHHHHHHHHHHHHHHHHHHHGHHHGHHHHGEHHGHGHDGFFGHHHHHHGGHHHHGHHAEGGGHHGGHHHHHHHHH0GFFHHBGFHHHHHHHHHHGBGCGGHC0CA?EFGGBFGGCFFGFGGGGFGB?B?
@M03495:530:000000000-LYBTV:1:1101:22698:6587 2:N:0:AACACCTG+CCCATGCG
ATATTTTGCCGTTGATAAACCACCCTCCCTGTGGTCGTTATCTTGCTCCTTCTGTCGTCAACGAATTTACTAATTCCAAAGCTCACATGCTGACAGATCGGAAGAGCGTCGTGTAGGGAAAGAGTGTCGCATGGGGTGGAGAGGTCGGCGGGGGTCGGCGGTTTGGAGAGAGTAAGTGACAGCAAGGCTGAGTCGAAGCGAACTGCAACTGCAGTCCGTAGGGTAGGGATAAGCGGAGACGCTTGTTCTGG
+
ABBBBFFFFFCCGGGGGGGGGGGGGHHGGHHHHHHHGFGHHHHHHHHHHHHHHFHHGGGHGHGGGHHHHHHHGHHHHHHHHHHHHHHFHHHHHHGHHHHHGFGGHHHGGGGFGGHHHGGHHHGFGHBGDH@D/GFG/>//?1//10<--<-----.---9-9-..9///...////://///.///../...//-..;--.--./////////////.:....//.;.//////---9-..-....9/://
@M03495:530:000000000-LYBTV:1:1101:25300:6611 2:N:0:AACACCTG+CCCATGCG
ATATTTTGCCGTTGATAAACCAGCTAATCCTGAAAAAAAAATCAAAGCTAAAAACTACAATGCTAAGACCACGATGTGACTGCTATCAAAGTTAGATATATATGTAAATTATTCATCTGTCAAATCCTAGAATTATATCATACCTGCTCCAGCAATCACGACCTGTAATGGTTTAGTGGGTTGTTCACTGTTTCTGAAAAATGAAGATAGTTGTCCAGCTTCCAAAAAGTTTATTGTGTTTTCTAGTGGAG
+
BBBBBFFFFDDBGGCGGGFEGGHFHHFHHHHHHBHFHGGGGHFFFFHHHFDGGFFHHFHFHHHHHEHHHFHHGFHGFHHHHHBFHFHHHHHHFHHHFHHHHHHHEHHHHHHHHHHHHHHHHHHGFHHHHHHHHHHHHHHHHHDFHHHGHFHHGHFGFFHDEBDGGFFHHFH?GHHHDHHG>FFFHHGHHHFHGHHHHFFHHHHHHHCHHHHHHGGBGG/:GHHHHFEFE9FGGGGGGGCFGFFFFFFB.0;
@M03495:530:000000000-LYBTV:1:1101:16364:6653 2:N:0:AACACCTG+CCCATGCG
ATATTTTGCCGTTGATAAACCAGCTAATCCTGAAAAAAAAATCAAAGCTAAAAACTACAATGCTAAGACCACGATGTGACTGCTATCAAAGTTAGATATATATGTAAATTATTCATCTGTCAAATCCTAGAATTATATCATACCTGCTCCAGCAACCACGACCTGTAATGGTTTAGTGGGTTGTTCACTGTTTCTGAAAAATGAAGATAGTTGTTCAGCTTCCAAAAAGTTTATTGTGTTTTCTAGTGGAG
+
ABBABFFBFFBBGGGGGGGGGGHHHHHHHHHHHHHHHGGGGHGHHHGEHGGHHHGHHHHHHHHHHBCHHHHHGGHGHHHGHHHHHHHHHFHHHHHHHHHHHHHHGHHHHHHHHHHGGHHHHHHGGHGHHHHHHHHHHHHHHHGGHHGHHHHCFHFHFAFDDGGGHGFGBHHHFHHF1F0CEGGGHHFHHHHHHFFHHFGD..DGHFBGHHHHC0.<;GCGCHH0CB.CEFFGGFGGGEFG/F0CCBFF?9E
@M03495:530:000000000-LYBTV:1:1101:19248:6667 2:N:0:AACACCTG+CCCATGCG
ATATTTTGCCGTTGATAAACCAAAGCTCACATGCTGACAGATCGGAAGAGCGTCGTGTAGGGAAAGAGTGTCGCATCGGGTGCAGATGGTGGTGGTCGCCGTCGCTTCGCATTTCAAAGATACACTGGGAATTCCCCTTCCCTCTCATGGACTCACGTCTTCAATTAGCCAGAACCAAACTGGGATGAGCCCTGCGAGTTGCCCCCCTGCCTGCGCGGGCGACAACTCGCGCTATACGCTCTGTGTCGTCG
+
AAABBFFFFFBACFGGFFGGGGGHHHHHHHFGHHHGFFHHHHHHGGFEAAGFEEEEGHHHEGHGFHFHDG5DE1EA/>1/?>13333@33B1>?/?3//?/////////?///22@2222@F2@2@10/0?<1<1?00?<0010>G1111<110</..</.0000000//0..//:....0:::.;./90/./..----.0000.--99.;9/.---9--;---9.//.-;--9.//:;.../9///...-
@M03495:530:000000000-LYBTV:1:1101:12091:6677 2:N:0:AACACCTG+CCCATGCG
ATTTTTGCCGTTGATAAACCAGTCTCCAAAGCTCACATGCTGACAGATCGGAAGAGCGTCGTGTAGGGAAAGAGTGTCGCATGGGGTGGAGATGACGGTGGGGGGTCGGGTCAGAAGAAAGAAAAGGAAAAAGAGAATAGCAAGCGTAGACGAGGTCGGATGGATTAGTGGGCAATACAGACAATTGTAGAAGAAGAGAGCACAAAACGGGGACAGTGACAACGTGATGACAAAGTAAGTACGGACTGATG
+
ABCBCFCFFCBCGGGGGGGGGGHHHHHHHHHHHHHHHHHHHHHHHHHHHHGGGGHHHGGGGFEGHHHGFHHHFHHHDFEG?EEG1E1E/1?33343////////--.-;-.-.:0000;/0/.///./9/:...//;9:0000/....-.9.---.::--.-9/000900:../9900000.//000;000:00//0./..0.//...-..---..0000009-.../000009/0000000..;--.000
@M03495:530:000000000-LYBTV:1:1101:24325:6690 2:N:0:AACACCTG+CCCATGCG
ATATTTTGCCGTTGATAAACCAGTCAGGGTCCAAAGCTCACATGCTGACAGATCGGAAGAGCGTCGTGTAGGGAAAGAGGGACGCATTGGTAGGGGGGCGGAGCGTCCGGTTAATGCTGGTGAATTGAACACGATTACCTAGCGAGTATGCGTAGGTACTCCTGACGTTCGTACTGAAGCAGAAGACACTGTGAGCCTAAACTTACGGGAAGGTGGAGACTTGTATCTACGCAGTGTATCAATAGTTATGG
+
AABABFDFFFBBGGEGFGFGGGHHGGFFCGHDHHHHHGHHHHDDGHGHHEHBDFEEAE1GHF?EAE0E1BFFFFEEF3F1?1?>EG?13334B1/?/-----;9;;.;--;..///////999//;/////..-...//;//;;-999/9/..9;./;///:/9/:;;......./9/9/99///://.//;//://9/////9/9..-.-..9;:9././///;/////.-.;.9;////;;///9//;/
@M03495:530:000000000-LYBTV:1:1101:20095:6701 2:N:0:AACACCTG+CCCATGCG
ATATTTTGCCGTTGATAAACCACCCTCCCTGTGGTCGTTATCTTGCTCCTTCTGCGTCACGAATTACTAATTCCAAAGCTCACATGCTGACAGATCGGAAGAGCGTCGTGTAGGGAAAGAGTGTCGCATGGGGTGTAGGGCTCGGGGGTGGGGGGGGGGTGGAAGAAGAAAGTGCGATGAGTATTGGTGCGCGGAAGCAAGGGTACGATCGACGGTGTGTGTTAGTGAAGGGGAGCAAGGTTGTGTAGGTG
+
BCCCCFFFFFDBGGGGGGGGGGGGGHHGGHHHHHHHGGGHHHHHHHHHHHHHHHHGGGGGGGGEHHHHHHHHHHHGHHHHHHHHHHHHHHHHHFHHHGGGGHHHGGGGGGHHHHGGHFHGHDGBFGHGGDGEF/>/1?1/00/>------:--9--------.0/.//0//0000-...0:00:0000.0--;---;.0//.../0....-.-9-....:.:/000000:0.-.-.://.00/..:000;0
@M03495:530:000000000-LYBTV:1:1101:26527:6714 2:N:0:AACACCTG+CCCATGCG
ATATTTTGCCGTTGATAAACCAGGACTCAGGCTGGACCAAAGCTCCATGCTGACAGATCGGAAGAGCGTCGTGTAGGGAAAGAGTGTTGCATTGGGAGGTGGGAAGGGCGGCGGGGGGGTGAAGAGTTCCAAGCGCAGCTGTGTTGAGTGCCGTCCCAGATGACTTAGTTACTCAGCCCACACTCGGAGAGCATGGCACAACTTACTACTCGACTTTCTCATCGCTTGATGCTATGACAGCTGACCGAAGG
+
AAAA?FFBFFDBGG4GFBFDBAGFGCCGHEBBGFGHHHHHGHFGBCGHGHHHDGEFBGCHDE1A1BBEEEE@EG?GHE31BBFF4B44?4344BB111////>/3/?//<//>/-------9///.//;////;.--9-////:/.///;B/-.-..//.///9////999///////.....//...--;./;/..//...////////;..-..99//////.;.9.9///9//////.///./----;
@M03495:530:000000000-LYBTV:1:1101:9295:6714 2:N:0:AACACCTG+CCCATGCG
ATATTTTGCCGTTGATAAACCAGCTAATCCTGAAAAAAAAATCAAAGCTAAAAACTACAATGCTAAGACCACGATGTGACTGCTATCAAAGTTAGATATATATGAAAATTATTCATCTGTCAAATCCTAGAATTATATCATACCTGCTCCAGCAATCACGACCTGTAATGGTTTAGTGGGTTGTTCACTGTTTCTGAAAAATGAAGATAGTTGTCCAGCTTCCAAAAAGTTTATTGTGTTTTCTAGTGGAG
+
AA1>A333@@>1AA13GBDBF0CAB1131FA11GDG0EEEAAFGHDG0G1A111/B1BGB1A1G2B1@B>BF//G/012G210FG20B2@1BFG2GBG2B2@GD2>BDFHB2GFFEBFH>DG2G>EFGHFFBBGHHDG2FDF>FDFFFFGFHHGHGFGH//<AAGGHGHHHDGFFFGFHG<.ACGFFHHGGEGFHHHHBG.CHGFBG0GF0CGFGFFH/0CFHG0:..CBBFFGGGFBCFF/FFFFBB?FE
@M03495:530:000000000-LYBTV:1:1101:10928:6717 2:N:0:AACACCTG+CCCATGCG
ATATTTTGCCGTTGATAAACCAGTCACAACCACTTCTTGCCCTCCAAAGCTCACATGCTGACAGATCGGAAGAGCGTCGTGTAGGGAAAGAGTGTCGCATGGGGTGTAGAGCTGGGGGGGGGGCGTGGGCTGAGAAGAAAAAAGCAAAAAAAAGATAGAAGATCTGACAAAGATCGTTACATGTTAGAACTCGTCGTATACTCGCACGATATACATAAGCAAAGCGACGAGTCTTGAGATCACTGTTGCAG
+
ABCCCFFFFFCCGGGGGGGGGGGHHHHHHGGGGHHHHHHHHHHHGHHGHGHHHHHHHHHHFHGHHHHHGGGGGHHGGGGGGHFGHGHHHHHHFG4FFHFGFFFG/E/3?D3433B?//---:--9--:-./...:0/0//;9-..:/0/:---..000000000000009///:0.9..:000090000:00...-9./0000.----...-000000000/0//9.--9-./00000.000/0000000:
@M03495:530:000000000-LYBTV:1:1101:25586:6726 2:N:0:AACACCTG+CCCATGCG
ATATTTTGCCGTTGATAAACCAGTCAACGAATTTACTAATTCCAAAGCTCACATGCTGACAGATCGGAAGAGCGTCGTGTAGGGAAAGAGTGTCGCATGGGGGGGTGAGATCGGTGGGGTGCGGGGCATGAAAAACAAAAAAAAACAAATGATCATGAGAGGTTTTTCATGTCATATACATACATCTATTACCTCTGTATACCTCATCTACACGCGCTGTGCTACGTCACGCTCCTCTGGTATCTGTGTCG
+
CCCCBFFFFFCCGGGGGGGGGGHHHHHHGGGHHHHHHHHHHHHHHHFHHGHHHGHHHGHHHHHHEHGGGGFHFFEGFEGFGFFGHHHHHHHHBFEHGFEFCA/----..000.:.9.--.-.----;-9.;009....:.:-99-...;000900000000.0/0:./0000000000;000;0:;000000::000;00900009000900/.-----./0000....9.:..90/:00900009;000.
@M03495:530:000000000-LYBTV:1:1101:20038:6732 2:N:0:AACACCTG+CCCATGCG
ATATTTTGCCGTTGATAAACCACCCTCCCTGTGGTCGTTATCTTGCTCCTTCTGTCGTCAACGAATTTACTAATTCCAAAGCTCACATGCTGACAGATCGGAAGAGCGTCGTGTAGGGAAAGAGTGTCGCATGGGGTGGAGGTGGCGGTGGTGGGCGGGTGGTCATAGAAAAGAAGAAGAGGGTAAGTAGGATGCGATGTGGGTGTTGGTGGTGAGCAGAAGGCTGTCATTAAGTGATGACGGTCCAATGG
+
CDDCCFFFFFCCGGGGGGGGGGGGGHHGGHHHHHHHGGGHHGHHHHHHHHHHHHHHGGGHGHGGGHHHHHHHHHHHHGHHHHHHHHHHHHHHHHHHHHHHGGGGFHHGGGGGGHHHHGHHHHHHHHFHGHCGACCA/>//=/<?/0/><<..<<-.--=-:-.0000000;//;./0/:0...9//:0000000/-....00.:.-......990.00///;:.0..0000:0::000000.-..-0::00
@M03495:530:000000000-LYBTV:1:1101:20624:6757 2:N:0:AACACCTG+CCCATGCG
ATATTTTGCCGTTGATAAACCAGCTAATCCTGAAAAAAAAATCAAAGCTAAAAACTACAATGCTAAGACCACGATGTGACTGCTATCAAAGTTAGATATATATGTAAATTATTCATCTGTCAAATCCTAGAATTATATCATACCTGCTCCAGCAATCACGACCTGTAATGGTTTAGTGGGTTGTTCACTGTTTCTGAAAAATGAAGATAGTTGTCCAGCTTCCAAAAAGTTTATTGTGTTTTCTAGTGGAG
+
3AAABBFBFDDBGGCGGGGGGGHDBHHHHHHHHHHHCEGCGHGHGEBGGHHFHF1FHFHGFGHHHGFHGFHHFGHGFHHGHHBGHDFFHHBGFGFFHHHHHHHHHHGFHHHHDFBGHHGHEHHGHHHHHHHHHFFHHFFHHFBGHHEGFFGHGHGHF1@EEC?EHHGFHHGHFFHG1FHEDGGAGHFDGHHHHHFHHHHHFFHFGHFFFHHGHGBGHHHFGHGG0:.CAFBFGFFFBB;BBFFBFFBFFG?
@M03495:530:000000000-LYBTV:1:1101:26540:6772 2:N:0:AACACCTG+CCCATGCG
ATATTTTGCCGTTGATAAACCAGGGACTCCAAAGCTCACATGCTGACAGATCGGAAGAGCGTCGTGTAGGGAAAGAGTGTCGCATGGGGGGTTGGTGGGGGGGGGGGGGGGGGGATGAACTATAAAAGGAGGGGACGGCACGGGCGCGGGCTAGCGGGCTGGTCTGTTGAGGTGTGTGTCACTCCGTGCTCGAGGCACTGGTTCACGCGCGTAGCGTGTCGTGCGTGTCGGCGTGGTTCGTGCTCCTCACG
+
3AAABFFFFFCCGGGGGGGGGGHCEFGGHFGFFGFHFHHHHHHHHHHGHFGFGG1AEBFGGFEFEEFFHHGGGHHGGBGBBEH/B>FCE?-----...;:@-B--:9-:;=-9--..///////////./..--.-:----.----------..9----:..9/////////:./...9//////.;...;.-.-:../////;//..----9-.-;99/.;..-.9:/.;-----..9-..../////..
@M03495:530:000000000-LYBTV:1:1101:22077:6773 2:N:0:AACACCTG+CCCATGCG
CTATTTTGCCGTTGATAAACCAGCTAATCCTGAAAAAAAAATCAAAGCTAAAAACTACAATGCTAAGACCACGATGTGACTGCTATCAAAGTTAGATATATATGTAAATTATTCATCTGTCAAATCCTAGAATTATATCATACCTGCTCCAGCAATCACGACCTGTAATGGTTTAGTGGGTTGTTCACTGTTTCTGAAAAATGAAGATAGTTGTCAAGCTTCCAAAAAGTTTATTGTGTTTTCTAGTGGAG
+
1>1>>DFD1DDAE?1FGFGGGCC0CA1FGGHHHHGHH0AEEHHHHDDGGBFB11EAGHFFFGFFGHGHGHEFEEGGHHED@FEFHFGH2FHHHGFEB@GHHEHHHHFHFFHHFFHHHHH2GEHHGHFBGHHHHFFGF2GHHF1FDFFHFGGHEHGHHHHFG/?AG1GGHHFGFFHG<1<.CFGGHD1GHHB=<FGHHFFGHHHE0CCFFFGFHB00:CG/G0/;;0..9FGBFFBG0C///9FFFFGFGFE
@M03495:530:000000000-LYBTV:1:1101:24898:6777 2:N:0:AACACCTG+CCCATGCG
ATATTTTGCCGTTGATAAACCACCCTCCCTGTGGTCGTTATCTTGCTCCTTCTGTCGTCAACGAATTTACTAATTCCAAAGCTCACATGCTGACAGATCGGAAGAGCGTCGTGTAGGGAAAGAGTGTCGCATGGGGGGGAGAGCTGGGTGGGGGGGGGGGTGGGGGGAAGAAAGGTAGGAGAAGGGGTAGAGCGCGGAGCGAGAATGCTGGCTGAAGGATAGAGGAGTCGGTGGCGCGCGAGGATGTTGCG
+
AB@BBFFFFFCAGGGGGGGGGGGGGHHGGHHHHHGHGGGHHHHHHHHHHHHHHHHHGGGHGHGGGHHHHHHHHHHHHHHHHGHHHHHHHHHHHHHHHHHHGGGGGGHGGGGFGHHHHGHHHHHHHHGHFGCGDHEF/;---.;.00/./.@----:@@-@:----;--:..//0.000:0/../..-...0;0----9----:-.000000.;9.000.00;:0/..//-9-..;-.:-9----/0:0:0-
@M03495:530:000000000-LYBTV:1:1101:7103:6789 2:N:0:AACACCTG+CCCATGCG
ATATTTTGCCGTTGATAAACCACCCTCCCTGTGGTCGTTATCTTGCTCCTTCTGTCGTCAACGAATTTACTAATTCCAAAGCTCACATGCTGACAGATCGGAAGAGCGTCGTGTAGGGAAAGAGTGTCGCATGGGGAGTAGAGATGGGGGGTGGGGGGGGGAATAGAGAAGAAAAAAGGATAGTGGTGTGTAAGAGAGAGAGGGGTGAGCGGGACGAAGTTGGGAGGCAGTGAAGAGTGCGTATACTGTGG
+
DDDCDFFFFFCCGGGGGGGGGGGGGHHGGHHHHHHHGGGHHHHHHHHHHHGHHHHHGGGHGHGGGHHHHHHHHHHHHHHHHHHHHHHHHHHHHHHHHHHHGGGGHHHGGGGGGHHHHGHHHHFHGHGHGHGGACCA/>?2@221111?//-:;;---;----./0:000;/0;//.-.9/00000.;..9.00090/....;..-.-..0-:------.:000@.9-;../000009000;...000;;0:
@M03495:530:000000000-LYBTV:1:1101:11992:6795 2:N:0:AACACCTG+CCCATGCG
ATATTTTGCCGTTGATAAACCACCCTCCCTGTGGTCGTTATCTTGCTCCTTCTGTCGTCAACGAATTTACTAATTCCAAAGCTCACATGCTGACAGATCGGAAGAGCGTCGTGTAGGGAAAGAGTGTCGCATGGGGTGTGGAGGTCGGTGGGGGGCGTGGCGTGAGACAAAAAAAGTCAGAAGAAGTATACGAACTCAACAATAGGACGTAGTAGTTCACGAGGGTTTATGAGACATCAGCGGTCGTCAGA
+
BCBCCFFFFFCCGGGGGGGGGGGGGHHGGHHHHHHHGGGHHHHHFHHHHHHHHGHHGGGHGHGGGHHHHHHHGHHHHEHHHHHHHHHHHHHHFHHHGHHHGGFGHHHGGGGGGHHHHGHHEHHFGH3DFHDG??G??<///=//?0/-->C-----------.-..09///;9--.00000000//90000...-.000/;.;00009-...:0000000..---..;0000900/00900.-.---...0
@M03495:530:000000000-LYBTV:1:1101:14860:6795 2:N:0:AACACCTG+CCCATGCG
ATATTTTGCCGTTGATAAACCACCCTCCCTGTGGTCGTTATCTTGCTCCTTCTGTCGTCAACGAATTACTAATTCCAAAGCTCACATGCTGACAGATCGGAAGAGCGTCGTGTAGGGAAAGAGTGTCGCATGGGGTGGAGAGGGCGGGGGGGGGGGGGGGGGTGAAGGGAAAGAAAAAAGAGGTAGCGGAGGAGGATGCAGGGGGCAGAGGTGGGATGACGGAGGGTGGTAGCTGGGTACGAGTAGATGCG
+
ABBCCFFFFFCBGGGGGGGGGGGGGHHGGGHHHHHHGGGHHHHHHHHHHGHHHGHHGGGHGHGGGHHHHHHHHHHHHHFHHHHHHHHHHHHHHHHHHHHGGGGAFHGGGGGGGHHHGHHHHGHGGBFFHGGCFFC/<//?1////<<-;?9-;--;9--;:---.000....././/.-..9.0000-----..../0/00.--9;-...90..-.:900.-..9-;.-;90000/.::0.....00000-
@M03495:530:000000000-LYBTV:1:1101:15883:6820 2:N:0:AACACCTG+CCCATGCG
ATATTTTGCCGTTGATAAACCAGGGACTCAGGCGGACCAAAGCTCACATGCTGACAGATCGGAAGAGCGTCGTGTAGGGAAAGAGTGTCGCATGGGGTGGAGAGCTGGGTGGTGGGGGGGGCATGAGAGAAATAAATATAGGGAGTGATGGGGGGGATGCAGTGAATATAAACGATGTTATACGTAACAATGTCGTTTGAACAAGCATCGAGGTGATATGCATCTGTCAATTGTGTGAGGCGCATTGATGG
+
BBBCCFFFFFCCGGGGGGGGGGHGGGGHHHHHHGGGGGHHHHGHHHHHHHHHHHHHHHHHHGGGGHHHGGGGFGHGHHGFHHHHHGGBFFHGG/0CF<<//?2//D22?2?//?////-----/.0000.;:0000000000./99.0000..----:./00000000000009999.0000;.00..0;00;0.....00:0:/./00./.-..;:00000;0000:00:;000/.00..---..00000
@M03495:530:000000000-LYBTV:1:1101:7356:6831 2:N:0:AACACCTG+CCCATGCG
ATATTTTGCCGTTGATAAACCAGCTAATCCTGAAAAAAAAATCAAAGCTAAAAACTACAATGCTAAGACCACGATGTGACTGCTATCAAAGTTAGATATATATGTAAATTATTCATCTGTCAAATCCTAGAATTATATCATACCTGCTCCAGCAATCACGACCTGTAATGGTTTAGTGGGTTGTTCACTGTTTCTGAAAAATGAAGATAGTTGTCCAGCTTCCAAAAAGTTTATTGTGTTTTCTAGTGGAG
+
3>AABFFFFBDBGGGGGGGGGGHHHGFHHHHHHBHFGGGGGHHHHEBFHGHHHHGHHHHHHGGHHGHHHGGHGGHGHGHEHHFHHHFHHFFHGHFHHHHGHHHHHHHHHHHHGHHHHHHHHHHHHGFHHHHHHHHHGFHHHHHFBGGHHHFHHFHHHHHFDDGGHFF1DGHDHHHH1GEHDGGGHHHHGFHHHHHFGGHHFHHHFG0:GCGFFGFBGHFHHFHHFGHGDCFGGGG0009BCFBFFFCBAFE
@M03495:530:000000000-LYBTV:1:1101:4848:6851 2:N:0:AACACCTG+CCCATGCG
ATATTTTGCCGTTGATAAACCACCCTCCCTGTGGTCGTTATCTTGCTCCTTCTGTCGTCAACGAATTTACTAATTCCAAAGCTCACATGCTGACAGATCGGAAGAGCGTCGTGTAGGGAAAGAGTGACGCATGGGGCGATGAGATCGGTGGTGGCCGGGCGATGACTCATACACCTTTTCCCTATGACGATCTACCATCCACTACTACATAACTGTTGCAATACAGAGCTGTCTCTTACGCTATACACTGG
+
ABBABFFFFFBAEGGCFFGGGGGFGHCGGHHHFFFGGGGHDHFFFFHEHHHHHHHHGGGHGHGGGHCFFHEH5FGHHHHHHGHHHFHHHEHFFGHHHHFH?FFFEGGGGGFGGCGGHEGGHEHGFF3BAFBD/0//////>11111...<......----:-:.:000;00000/:0;9009000000.:...00900/./9/////9////99/////////////////;/9/////...9.://://.
@M03495:530:000000000-LYBTV:1:1101:21390:6855 2:N:0:AACACCTG+CCCATGCG
ATATTTTGCCGTTGATAAACCAGCTAATCCTGAAAAAAAAATCAAAGCTAAAAACTACAATGCTAAGACCACGATGTGACTGCTATCAAAGTTAGATATATATGTAAATTATTCATCTGTCAAATCCTAGAATTATATCATACCTGCTCCAGCAATCACGACCTGTAATGGTTTAGTGGGTTGTTCACTGTTTCTGAAAAATGAAGATAGTTGTCCAGCTTCCAAAAAGTTTATTGTGTTTTCTAGTGGAG
+
ABAAAFFFFDAAEEFFGDGFFGCGCGFH4AGHF3FFF2EAAGBFGGB2GFHBEGGHGFFHHHHHGBFHEHFHEGHGHFEF4@B4GHFFHH34@F@FDFHGHHHGHHHFGFFHHBGHHDGGHFHEGGHHFHFHHHGHHFHHGF3?FGGFHBFF?F2FCGHGGG@AHGH1FFDGHHGHFGHEAACDGGGFGFDHHHHHHFHHCGGD0:0<CFGHHHCCGG/GFHHG:CCAEFGGGGFFFF/C/C0C0F;B?BA
@M03495:530:000000000-LYBTV:1:1101:26141:6870 2:N:0:AACACCTG+CCCATGCG
ATATTTTGCCGTTGATAAACCAGTCAGGAGTCCAAAGCTCACATGCTGACAGATCGGAAGAGCGTCGTGTAGGGAAAGAGTGTCGCATGGGGTGGAGATATCGGGGGGGGCGGGGGGAATAAAAAAGAAAGAAAAAAAACAAAATGGGTAGGATGGGAGAGAAAGGAGTACGTGATGGGCAGAGAGGAGAGAGGAGATGAGGGGCAGACATCGCACATGATTTCGGGAAGTCTAGTCACGACATATAGAAG
+
BBBCCBFFFFDAEGCGGGGGGGHHHHGHHGHHHHHHHGHGFHHHHGFFGFHHGHHHGGGDFGFGAEGEEGHHHGGHHHHHGGBGEHGGEHED1E/?/33444/>>/C-----;-----.//;///-...9//.//.---..9.9/:/.//..///../9...9//././//.//.9//../...:9....:.....9;///9.---...//;...--/:////9/-.--.////////:..--./////;;
@M03495:530:000000000-LYBTV:1:1101:19466:6874 2:N:0:AACACCTG+CCCATGCG
ATATTTTGCCGTTGATAAACCACCCTCCCTGTGGTCGTTATCTTGCTCCTTCTGTCGTCAACTTTACTAATTCCAAAGCTCACATGCTGACAGATCGGAAGAGCGTCGTGTAGGGAAAGAGTGTCGCATGGGGGGGAGGGCAGGGGGGGGGGGGGGGGGGGGGGATTGAAAAGGAAAGAACCAGTAGTGGGAGCGCAGGCATGCATGAGTGAGCGTGCAGAGCGCATGAGTGGGTGGAACTATATGCACAG
+
CCCCCFFFFFCCGGGGGGGGGGGGGHHGGHHHHHHHGGGHHHFHHHHHHHHHHHHHGGGHGHHHHGHHHFHHHHHHHHHHHHHHHHGHHHHHHGHHHGGEFHGHGGGGFFHHHHGGHGHEGDFBFEGFG/0/C/?--;--..;-9-;--:-@-->----------.;/00:0/.9//./.:...000;/.....-----..0.09:;0:;9000-:9..;09/---..00:B..9:-.0000000000;0/
@M03495:530:000000000-LYBTV:1:1101:19408:6887 2:N:0:AACACCTG+CCCATGCG
ATATTTTGCCGTTGATAAACCACCCTCCAAAGCTCACATGCTGACAGATCGGAAGAGCGTCGTGTAGGGAAAGAGTGTCGCATGTGGCGGAGAGGTAGTGGGTTCTGTGGTTTTCTCATGAGCGACAACAAGTACCAAATCACAATAAAATGACAATCACAAGTAAGTACTCTAAACCTTTACAATATACAATGTGTTAGGAATTCTTTCGCTACTCACGGAACCAGTTCTCATATGCCTTTGACCACACT
+
ABBBBFFFFFBAAE4FGGGGGGDFFFFGHHGCHHFGGHFHCHHFHDGHGHHGDEEFAGEAEEE?BGGD1CGHGHFHF@FAGEC?34@1>/////?3333BF??/01B220??F/212B2>2<1///<//?/0<<11<1<><GFH11=GB11111<00/0/<0.====0=D000000/:C:00:;00;00000;:<00/00/090;BF000....-0;0/9.-;-:;A/////;///;B//:/;////;A.9
@M03495:530:000000000-LYBTV:1:1101:11956:6930 2:N:0:AACACCTG+CCCATGCG
ATATTTTGCCGTTGATAAACCAGCTAATCCTGAAAAAAAAATCAAAGCTAAAAACTACAATGCTAAGACCACGATGTGACTGCTATCAAAGTTAGATATATATGTAAATTATTCATCTGTCAAATCCTAGAATTATATCATACCTGCTCCAGCAATCACGACCTGTAATGGTTTAGTGGGTTGTTCACTGTTTCTGAAAAATGAAGATAGTTGTCCAGCTTCCAAAAAGTTTATTGTGTTTTCTAGTGGAG
+
BCCCCFFFFFCBGGGGGGGGGGHHHHHHHHHHHHHFHGGFGHHHHEHEHHFHHHGHHHHHHHHGHGHHHHHHGGHGHHHHHHGHHHHHHHHHHHGHHHHHHHHHHHHHGGHHHHGHHHHHFHHFHHHHGHFGHHHHHHHHHHHHGHHHHHHGEHFHHHHGFGGGHHHFHHEDFGHFHHGHGGGGHHHHHHHHHHHHHHHHGGHHDFCFHHHGHGHHFHHHFHHHHHH..0;FFGGEFFFGFGFGGGGGGBE
@M03495:530:000000000-LYBTV:1:1101:25765:6951 2:N:0:AACACCTG+CCCATGCG
ATATTTTGCCGTTGATAAACCAGCTAATCCTGAAAAAAAAATCAAAGCTAAAAACTACAATGCTAAGACCACGATGTGACTGCTATCAAAGTTAGATATATATGTAAATTATTCATCTGTCAAATCCTAGAATTATATCATACCTGCTCCAGCAATCACGACCTGTAATGGTTTAGTGGGTTGTTCACTGTTTCTGAAAAATGAAGATAGTTGTCCAGCTTCCAAAAAGTTTATTGTGTTTTCTAGTGGAG
+
ABCCBFFFFFBAGGGGGGGGGGHHHHHHHGHHFHHHFGGGFHFHGFDGHFGGFHGHHHHHHHHHHFHHHGHHGGHGFHGHFHFHHHHHFHHHHHHHHHHHHHHHFHHHHHGHHHGHHHHHHHHFGGGHHHHHHHHHHHHHHHDFGHGCGFHGFHFHHFHCCFGGHGDGGFHGHHGHHHGECFGGHHHHHGGHGGGHHFBGFGHHHFGHHHHHHHBFFHBGGHHFC;::CFFGGGGGGFBFGFGGGGGF?BE
@M03495:530:000000000-LYBTV:1:1101:19628:6952 2:N:0:AACACCTG+CCCATGCG
ATATTTTGCCGTTGATAAACCACCCTCCCTGTGGTCGTTATCTTGCTCCTTCTGTCGTCAACGAATTTACTAATTCCAAAGCTCACATGCTGACAGATCGGAAGAGCGTCGTGTAGGGAAAGAGTGTCGCATGGGGGGGAGGTATGGGGGGGGGGGGTGGCGTGAAGAAAAAAAAAATGGAAGGTGAGTAGGAGCTGGGGTGTGAGGGTAATGGGTAGGGATGGTGGGAAGGCGAGAGTGGTCTATACGAG
+
BCCCCFFFFFECGGGGGGGGGGGGGHHGGHHHHHHHGGGHHHHHHHHHHHHHHHHHGGGHGHGGGHHHHHHHGHHHHHHHHHHHHHHHHHHHHHHHHHHHGGGGGHHGGGGEGHHGHFGHHHGHGHBFFH@F?FGG<---<-9010/..<---<--<9--.-.-..<1/:/.-----.0000/.001.<1100/..0/.-.--.<1...//11:./<...//..<1.-.0...-----01.1011111..9
@M03495:530:000000000-LYBTV:1:1101:5734:6955 2:N:0:AACACCTG+CCCATGCG
ATATTTTGCCGTTGATAAACCAGCTAATCCTGAAAAAAAAATCAAAGCTAAAAACTACAATGCTAAGACCACGATGTGACTGCTATCAAAGTTAGATATATATGTAAATTATTCATCTGTCAAATCCTAGAATTATATCATACCTGCTCCAGCAATCACGACCTGTAATGGTTTAGTGGGTTGTTCACTGTTTCTGAAAAATGAAGATAGTTGTCCAGCTTCCAAAAAGTTTATTGTGTTTTCTAGTGGAG
+
?AABBFFFFFCCGGGGGGGGGGHHHHHHHHHGHGFHHGGGGHHHHFBFHGGHHHFHHHHHHHHHHHHHHHHHGGHGFDFDGGHHGFHHHGHFHFHHHHHHHHHHHHGHHGHHHHHHHHHHHHHHHHHHHHHHGHHHFHHHHGHHHHFHGHHHGHFHHHHGEFGGHHHBGHFGGHHHFDGE<FFGHHHHHHHHHFHHFFHHCGHHGHGHHHHEF;CFBCFFBGCCCCG.CFFBFFGGFG/;FFFGFEBCFFE
@M03495:530:000000000-LYBTV:1:1101:21550:6957 2:N:0:AACACCTG+CCCATGCG
ATATTTTGCCGTTGATAAACCAGGACTCAGGCTGGACCAAAGCTCACATGCTGACAGATCGGAAGAGCGTCGTGTAGGGAAAGAGTGTCGCATGGGGGGTAGGGCGGGGTGGGGGGGGTGTGCAGAGTGTGAAAAAAGCTGACGTAACGAATGTGGAAGCGGCCGTGAGTGGTCGTAGGGGCGGTGGTGGTCGTCACGCTGTGGAGCACTGGGGATGTCGGCACTATCGACGATGCGACGAACATAACTGA
+
ABCCCFFFFFCCGGGGGGGGGGHGHHHHHHHHHHGHHHHHHHHHHHHHHHHHHHHHHHHHHGGGGFHHGGGFEGHHHHGHHHHHHFFBFFHFGEF1E/<-.:../--9--;---:;9:---;0000.9000900:.-..000/.;.......000000/.-------..;0.;0--.....-9---:9;..0-:..9.....//0./.:://.-...00:----/000..---.99-.------0000:00
@M03495:530:000000000-LYBTV:1:1101:14098:7003 2:N:0:AACACCTG+CCCATGCG
ATATTTTGCCGTTGATAAACCACCCTCCCTGTGGTCGTTATCTTGCTCCTTCTGTCGTCAACGAATTTACTAATTCCAAAGCTCACATGCTGACAGATCGGAAGAGCGTCGTGTAGGGAAAGAGTGTCGCATGGGGTGAAGAGCACGGGGGTCGCGGTGGGCATAAACAATCAAAATATCAACGACTAGTGCTGAAGACATAGTCGTAGGAGTCTGCAAGCGAGAGTGCAAGCAATAGCGTTCCTAAGATG
+
BBBBCFFFFFCCGGGGGGFGGGGGGHHGGHHHHHHGGEGHHHHHFHHHHGHHHHHHGGGHGHGGEHHHGHHHHHHGHHHGHHGHHHHHGHHHGHHHHHHHGGGGFHHGGGGGGHGGHGGFHHHGGDBDCGCG<BGG/>/2@10010>//>@@.----.-.-:/900000.0/0000000000/..-.;////////////:////.:.../////;////...:--;/:///.//////-...///9////
@M03495:530:000000000-LYBTV:1:1101:6203:7014 2:N:0:AACACCTG+CCCATGCG
ATATTTTGCCGTTGATAAACCAGAGGACTCAGGCTGGACCAAAGCTCACATGCTGACAGATCGGAAGAGCGTCGTGTAGGGAAAGAGTGTCGCATGGGGGGTAGATCTCGGTGGTGGCCGGGTGGTTAAAATAACAAGAAGAGAAAAGGTACGGGGGGGAGGGCCGAGGGGGGGCTATGTAAGAGCGATCAGTGGCGCTGGGCGACGGGCTAATAGTCAGGAAGGGGAACATGGTGCGAGGGGATATAGGG
+
ABBBCFFFFFCBGGGGGGGGGGHHHGHHHHHHHHHHGHHHHHHGHHHHHHHHHHHHHHHHHHHGGGGHHHGGGGGGHHHGGEGGHCGFGFGGGEG1FFF><<CE00000:<.<...9.:9--.--<.00000000:0////:./00//.000..-<-----<-..-----------.000<0000/-9...000/.-.---..<---<---.000:0000/0/...-<../0</0<0-<--<-.</:000.
@M03495:530:000000000-LYBTV:1:1101:9497:7032 2:N:0:AACACCTG+CCCATGCG
ATATTTTGCCGTTGATAAACCACCCTCCCTGTGGTCGTTATTTGCTCCTTCTGTCGTCAACGAATTTACTAATTCCAAAGCTCACATGCTGACAGATCGGAAGAGCGTCGTGTAGGGAAAGAGTGTCGCATGGGGTGGAGATCTCGGGGGGGGGGGGGGCGTGATCTGAACAAAAAAAACATAATGGAGACTGGGTAGAGGCGTCGTAGGAGGAGGATTGTTGAGAGGATACACTAGTGTGTGCGGACGAA
+
CCBCCFFFFFCAGGGGGGGGGGGGGHHGGHHHGHHHGEEHHHHHHHHHHHHHHGHGGGHGHGGGHHHHHHHHHHHHHHHHHHHHHHHHHHGHHHHHHGGGGEGHHHGGGGGGHHHGGGFGHGH4FDFGHGGC?CD//</?=?111?//-<--:--;-9-----./0000000/...9--9.0090000/0.00../0.00/.-.---..90/...../9/00.00.0../0000:/09:00;.0.----;-
@M03495:530:000000000-LYBTV:1:1101:19425:7054 2:N:0:AACACCTG+CCCATGCG
ATATTTTGCCGTTGATAAACCAGCTAATCCTGAAAAAAACATCAAAGCTAAAAACTACAATGCTAAGACCACGATGTGACTGCTATCAAAGTTAGATATATATGTAAATTATTCATCTGTCAAATCCTAGAATTATATCATACCTGCTCCAGCAATCACGACCTGTAATGGTTTAGTGGGTTGTTCACTGTTTCTGAAAAATGAAGATAGTTGTCCAGCTTCCAAAAGGTTTATTGGGTTTCTAGGTGAGG
+
111>>FF3DD@>11AAF3B1GC00B1FGHGEEGFHB00A//BBBEAGBGHGHHF/1FFC1FAEHHBGFF0FGG/GGGGF2GHGD@2C2GFHGHEHHHGHGHHFHHHHHFGHHHHFHHHHFHGF1GHHHFGFHHHHHFFHHHHGHHHAHFBFGGFGHBCGEA@BFGFHEHHH1FGHHHHH/?FC.FFHGHHHGHGHGHFFECGHFBGFHHHDGF0<0;:/:0;/:;;G/.;00/<0:0.;9A000900=0.9
@M03495:530:000000000-LYBTV:1:1101:7214:7056 2:N:0:AACACCTG+CCCATGCG
ATATTTTGCCGTTGATAAACCAGGACTCAGGCTGGACCAAAGCTCACATGCTGACAGATCGGAAGAGCGTCGTGTAGGGAAAGAGTGTCGCATGGGGTGGGGGTTTCGGTGGTGGGGGGGTGATGAGAAAAAAATAAGATAGTAGAAAAGGAGTACGAGGATGTATTATGTTCTAACAATAATGACGCTCAGGGACCATAGTGGTGTATGTAGCGATAGAGACGTTGAGTCAGTGCGCGACACGGATGTGA
+
ABABBFFFFFBBGGGGGGGGGGHGHHHHHHHHFHGHHHHHHHHHHHFHHFHHHHHGHHHHHGGGGHHFGGGGEGHHHHGGHHHHHGHBFEGFGGHE//>///////3?>/C?//?//<9---.///////..-9.////////9/B//9/...;//9..-9/////////////////////////.....//;9..9/////9/.;//9//9/;-.9./9/.....;//9/B9/9------;.--.-9//
@M03495:530:000000000-LYBTV:1:1101:21153:7069 2:N:0:AACACCTG+CCCATGCG
ATATTTTGCCGTTGATAAACCACCCTCCCTGTGGTCGTTATCTTGCTCCTTCTGTCGTCAACGAATTTACTAATTCCAAAGCTCACATGCTGACAGATCGGAAGAGCGTCGTGTAGGGAAAGAGTGTCGCATGGGGTGTAGGGTGCGGGGGGGGCGGGGTGATGAGGGAGCGTGACTAGGATGACGTGGTGGGGGTCGTGAGGGGCGGTGGGTCCGGTGTCGTGTGCTGTGGGAGGTCAGTGCTGTGACTG
+
3AAACFFFFFCBGGGGGGGGGGGGGHHGGHHHHHGHGGGHHHGHGHHHHHFHHHHGGGGHGHGGCGHHHHHHHGHHHGHHHGHGGHHHHHHHHHFHGGHHGGGGHHHGGGGEFCGGHGHHHHHHFHGDGGCD?CG?<B/2=?/=//<<-<---;-----9-.000:/9...-....000/00000....9..----.--9/...----;-.-99.:---.0.;9:.0900//...-;/0/900000:000;
@M03495:530:000000000-LYBTV:1:1101:19862:7089 2:N:0:AACACCTG+CCCATGCG
ATATTTTGCCGTTGATAAACCAGCTAATCCTGAAAAAAAAATCAAAGCTAAAAACTACAATGCTAAGACCACGATGTGACTGCTATCAAAGTTAGATATATATGTAAATTATTCATCTGTCAAATCCTAGAATTATATCATACCTGCTCCAGCAATCACGACCTGTAATGGTTTAGTGGGTTGTTCACTGTTTCTGAAAAATGAAGATAGTTGTCCAGCTTCCAAAAAGTTTATTGTGTTTTCTAGTGGAG
+
33AAAFFFFFBBFGGGGBFGGGHFHFHCFHHGHHGFHGGGGHFHH3FGHHHG3GDGHFHHFHHHFHHFHHGHGGHGFG4@FFFFGDBGH3344@FFHHH4@EGHHGGHHFHHH4GFHEEGFFBFHHFHHHHHHHGHHHHHHH3GGHGHFCGC2FGHEHHGED/CBFHDGHE?FGHH1FGA<CDEHHHHHHHHHGHGH=DFFGF00CGCB:GHHG0C:::GGBGFCB..CB0BFBB0CFGGGF0000;F.0.
@M03495:530:000000000-LYBTV:1:1101:15056:7101 2:N:0:AACACCTG+CCCATGCG
ATATTTTGCCGTTGATAAACCAGGACTCAGGCTGGACCAAAGCTCACATGCTGACAGATCGGAAGAGCGTCGTGTAGGGAAAGAGTGTCGCATGGGGTGGAGAGGTCGGTGGGGGGGGGGGGGGGAATAGCAAAAAAAAGGGGCAAACAATAACGGATAAGCAGAGTGAGGGCAGAGATACTACGAAGCCGAGTGAGTAAAAAGCAAAATCGCGCGTGATGTGTTCGCGAATGAGGGCGTTGAGAGCTCTT
+
BCCCCFFFFFDCGGGGGGGGGGHGHHHHHHHHHHGHHHHHHHHHHGGHHHHHHHHHHHHHHGGGGGHHGGGGFEHHHHGHHHHHHFGBFEHGGEFHE/>//?3?/32<<<////>-----99----./00111:<.---...---.....0100.-...0001//.1<10......./1111<1<...-.--<<.101111109:0/0/0:..-----./1::1/1.<---9001/..-9--.0.0.0010
@M03495:530:000000000-LYBTV:1:1101:9792:7112 2:N:0:AACACCTG+CCCATGCG
ATATTTTGCCGTTGATAAACCACCCTCCAAAGCTCACATGCTGACAGATCGGAAGAGCGTCGTGTAGGGAAAGAGTGTCGCATGGGGGGTAGATGTCGGGGGGGGCGGGGGCATGAGAAACAAAAAAAACGAGGAAAAAGAGAAAAGAAGGAATAAAAGTATGAGCCGTAAAGCGAAGAGAGAATCATGCTAGTGACGACAAGAGCACATCAGATAGAGGAGAGAGGTGCAGACGATACTGACTAGGCAAA
+
BBBCCFFFFFCCGGGGGGGGGGGGGHHGHHBGHHGHGHHHHHHHHHHHHFHGGGGFGHGAFGGGGBGFGGHHHGHGG4FEHEGEHGC>--..000=0.<;;---9--------::000;0//...:---;-9.--///;..//00//../../000000;000000/-....0:..--../..0000000000:00:..---./.;0:/0000000000/.......0.:000.-9..-:000000//0..
@M03495:530:000000000-LYBTV:1:1101:11526:7115 2:N:0:AACACCTG+CCCATGCG
ATATTTTGCCGTTGATAAACCACCCTCCCTGTGGTCGTTATCTTGCTCCTTCTGTCGTCAACGAATTTACTAATTCCAAAGCTCACATGCTGACAGATCGGAAGAGCGTCGTGTAGGGAAAGAGTGTCGCATGGGGGGGAGGGGGGGGGGGCGGGGGGGGGGGGAGGGGAAGAAAGAGAGAAGAAGACAAGGGAGGTCGCGGGGAGTGGAAATGCAGGGAGTACGAGCATGGATGAGATGAGAGAATGATA
+
CCCCDFFFFFCBGGGGGGGGGGGGGHHGGHHHHHHHGGGHHHGGHHHHHHHHHHHHGGGHGHGGFHHHHHHHHHHHHHHHHHHHHHHGGHHHHHHHHHHHGGGGHHGFGGGGGHHHHGHHEHHHHHDFAHCF?0GA/---<9-<---@----9---<-<----------9..<//:///<.0/0//0<//<....-9/--------...00001111.-.../1...--00.0:0001101<10.00:011
@M03495:530:000000000-LYBTV:1:1101:25828:7127 2:N:0:AACACCTG+CCCATGCG
ATATTTTGCCGTTGATAAACCAGAGGACTCAGGCTGGACCAAAGCTCACATGCTGACAGATCGGAAGAGCGTCGTGTAGGGAAAGAGTGTCGCATGGGGTGGGGGGCGCGGGGGGGGCCGGGGCGACAGGATAGAAAAAAGGGTAAGACTAAGCGGTTGTCGAGGCCGAATTAAGTGCCGAGTGAAGAATACGGATCGGTAGATGTGCAGTACGTCATGAATGTGAGTGTAGCGGTATAGATGTGGTATAT
+
CCCCCFFFFFBBGGGGGGGGGGHHHGGHHHHHGHGHGHHHHHHHHHHHFHFGHGHHHHHHHHHGFGGGGFGEEGGGGHGHGFHGGHHBG4FEC?A11///>////---9-;-;C-;:------;---:;..0000;0/.-..;.//0:00000:--.--.0..;--.---..000000;---..0000/900...9-..;..0000:000000./...0;00090009000:0--...0000000090:00
@M03495:530:000000000-LYBTV:1:1101:17196:7167 2:N:0:AACACCTG+CCCATGCG
ATATTTTGCCGTTGATAAACCAGCTAATCCTGAAAAAAAAATCAAAGCTAAAAACTACAATGCTAAGACCACGATGTGACTGCTATCAAAGTTAGATATATATGTAAATTATTCATCTGTCAAATCCTAGAATTATATCATACCTGCTCCAGCAATCACGACCTGTAATGGTTTAGTGGGTTGTTCACTGTTTCTGAAAAATGAAGATAGTTGTCCAGCTTCCAAAAAGTTTATTGTGTTTTCTAGTGGAG
+
?A3AABD5DFDAEEGGBFG4FCGGHGFGDFHHFHHG2E2AAFFDFG5GHAFGEHFHGHBHDEGGF5EFHGHHGEHECGBHBFHGHFFFBFGFHHHHEDGHFHHG4GGHFHHHHH4FGFHHGH4GHHCDHDGGHFHHHHGHHHBG1DFGHHF10CGHGHHGGGGFHHHGHHHHHHHH<GAHGGGGHHEHEHFDGFFHBGHB.CD00;0:CCCGH:GCGGBGBGH0GH...9C00;C0CC:BBF0CGGFF.BE
@M03495:530:000000000-LYBTV:1:1101:22162:7175 2:N:0:AACACCTG+CCCATGCG
ATATTTTGCCGTTGATAAACCACCCTCCCTGTGGTCGTTATCTTGCTCCTTCTGTCGTCAACGAATTTACTAATTCCAAAGCTCACATGCTGACAGATCGGAAGAGCGTCGTGTAGGGAAAGAGTGTCGCATGGGGTGGAGGGTTGGGTGGGGGGCGGGTGGTTCTATAAGCATACAGGGGTATCTGGAGGTAGTTGACGGAGTCAGTGAGATCATGCACACGTTATAAGGTGACGTCACACAGCAGTGTC
+
BCCCCFFFFFDCGGGGGGGGGGGGGHHGGHHHHHHHGGGHHHGHHHHHHHHHHHHHGGGHGHGGGHHHHHHHHHHHHHHHHGHHHHHHHHHHGHHHGHHHGGGGHHHGGGGGGFFGHGHHHHHHHHFHGHFGDGHG/C//?///0->-.>-EC?--<-9---<.<0111110111001/.-..0:1::1<..:00111:.-.../1<111:1100111001.-../.1110:<10.....<0.<./.10<1
@M03495:530:000000000-LYBTV:1:1101:9262:7189 2:N:0:AACACCTG+CCCATGCG
ATATTTTGCCGTTGATAAACCAGGACTCAGGCGGACCAAAGCTCACATGCTGACAGATCGGAAGAGCGTCGTGTAGGGAAAGAGTGTCGCATGGGGTGTGGATTTCGGTGGTCGATGGTGGATGGTCGTCAAATAACATGATAAAAGAAATAACAGGTATAAATTGAATTAACATAATGCATATAAGATGGTGTGAGGGTTGTTTCGATGCGGAAACATTTGGGCGCAATGTTGCTATGTGATGTATTCAT
+
CCCCCFFFFFBAGGGGGGGGGGGGGHHHHHFFGGGGGHHHHCHHGHHHHHGHHHHHHHHHCFFGHHEEGGGGGFHHHGEAHHEH4FBGFA/E/0/?/>//?22?232/?<//2<//2?11//11/11//.>.11=111<11111=0=../0=0<00.<000000::000;0:0;00000000;0000000/9;..;C...::../0..00.-----////://..---9./;//////////BB///////
@M03495:530:000000000-LYBTV:1:1101:15297:7190 2:N:0:AACACCTG+CCCATGCG
ATATTTTGCCGTTGATAAACCACCCTCCCTGTGGTCGTTATCTTGCTCCTTCTGTCGTCAACAAATTTACTAATTCCAAAGCTCACATGCTGACAGATCGGAAGAGCGTCGTGTAGGGAAAGAGTGTCGCATGGGGGGGAGGGCGCGGGGGGTGGGGGGTGGAGAATGACGGAAAAAAAGAGTAGGACGAATCGAGGGCGGGTAGTGGGTAGAGTAATGCGTAGATGCAAGCGGACGAAGTGGCCGTAGGA
+
BCCCCFFFFFCCGGGGGGGGGGGGGHHGGHHHHHHHGGGHHHHHHGHHHHHHHHHHGGGHGHHHHHHHHHHHHHHHHHHHHHHHHHHHHHHHHHHHHHHHGGGGHHHGGGGGGHHHHGHHHHHHHHDFFHDG?FHG/;-----.--;--9-;-;>-9-;---..0.0000.-9:-/.--../000000---.....--.-----.0/.9.09909000B0...-.090000..------.;90..9-;9.0
@M03495:530:000000000-LYBTV:1:1101:15445:7197 2:N:0:AACACCTG+CCCATGCG
ATATTTTGCCGTTGATAAACCAAAGCTCACATGCTGACAGATCGGAAGAGCGTCGTGTAGGGAAAGAGTGTCGCATGGGGTGGGGGTCTCGGGGGTGGGTGGGGTGTTAATAAAAAGAAAAAAACAGAAAGAATATTGTAAGAACGAGAGGCTAAACGTGTGACGGAGAGAGTGAAGGTAGTGTTGGTCAATCAGCGCCGATGAGCATAGTAGTGTGCGTGTATGGATGCGGCGTAAGAGCAGTGGACCAT
+
ABBCCFFFFFCDGGGGGGGGGGHHHHHHHHHHHHHHHHHHHHHHGGGGGGHGEGGGGHHHHGHHHHGHGHDFEHGGECGG1>//E///243?<@@/<<<<?--><-<.<0000000.;://.--..9/900/.00000000000/9...9...0000.../.00.-..-...0000000000/00...00000000.-;---.0009000;00;/00:...::00/000/----:-..00/0/00/00/.0
@M03495:530:000000000-LYBTV:1:1101:23940:7198 2:N:0:AACACCTG+CCCATGCG
ATATTTTGCCGTTGATAAACCAGGGACTCAGGCTGGACCAAAGCTCACATGCTGACAGATCGGAAGAGCGTCGTGTAGGGAAAGAGTGTCGCATGGGGTGTTGGTATAGTGCGGCGGAGGATGGCTGTGCAGCAGAAGGAGGCAACGAAGGGGTATCGTCGCATCTGTCTGGAGAAGAAACGGGAGTGGAGACGTTCGTTCGTGCAGCACTTGTGTTGTTGTCGTACACACGACGCCACAGCAGTATGGTG
+
?ABBBFFFFFBBGGGGGGFGGGGGGGGHHHHHGHHGGHHHHHHCGHHHHHGHHHBHFHHHHHGGGGHGHGEGFEEGHFHGHGHFGHB@@BEGGGFGA//>////?4444444///////-.01>00.00110/..///....<...:.:...-:.00.:.9-9.-;0;000/9././///;....-...;A/9?...../.....::/..9////;/....9/.....9/.-;-99-...9...9///.//
@M03495:530:000000000-LYBTV:1:1101:9856:7201 2:N:0:AACACCTG+CCCATGCG
ATATTTTGCCGTTGATAAACCAGGACTCAGGCTGGACCAAAGCTCACATGCTGACAGATCGGAAGAGCGTCGTGTAGGGAAAGAGGGTCGCATGGGGGGCAGAGTTGGGAGGGGGGGTAGGGGTGCGGAGCATCTAGGCGGGAGGGATAGGGTCGTGGGGAGCTCGCGGCCACGCGGCTCAGGGTGGTGACTTGATGTCATATCCACTCTATCATCACAACGCCCGGACGGACCGACACCTGTGTGCGCGC
+
BBABAFFFFFDBGGFGGGBGGCHGHHCHHHHFHHGHGHHGHHHFGHFGHHEHHHFHGFHHHGGAEACEEEEF0E?GFFFGFHFFH1B?3E?//?0///---..:00:/;..----9--.:....-;---9;.//9////------9...;/.//99..-9.-9./.-9---9.-;9---;;9/...-../;//99//;9B/////////9///9//////.-------9--9--9---99/;//;.9.---
@M03495:530:000000000-LYBTV:1:1101:17538:7217 2:N:0:AACACCTG+CCCATGCG
ATATTTTGCCGTTGATAAACCAAAGCTCACATGCTGACAGATCGGAAGAGCGTCGTGTAGGGAAAGAGTGTCGCATGGGGGGTAGAGGATGGGGGGTGGGGGGGCATTGGAAAAAAAAAAAACAAGACAACGTGCTATTGAGTGAAGTGTCCATAACGCAAGAACTCTCGTAGGTGACAGACACAGATGCCATGGTCGGACAAGCAGTACAGTGAAGGTTCAACGAATATCACGGTAAATGTGCAGGTACG
+
BCBCCFFFFFCBGGGGGGGGGGHHHHHHHHHHHGHHHHHHHHHHGGGGEGHGGGGGGHHHHGHHHHHHFH5DEGGG?1E1/<-.<11/./<..<@--9;-:;----////////.-------.9./////.-...;//////9//////////:///.----/;/;///.....///////.///.///:///////:----.../:;///9//////:////:.:...////.....9/////9/.;//.
@M03495:530:000000000-LYBTV:1:1101:18423:7244 2:N:0:AACACCTG+CCCATGCG
ATATTTTGCCGTTGATAAACCAGCTAATCCTGAAAAAAAAATCAAAGCTAAAAACTACAATGCTAAGACCACGATGTGACTGCTATCAAAGTTAGATATATATGTAAATTATTCATCTGTCAAATCCTAGAATTATATCATACCTGCTCCAGCAATCACGACCTGTAATGGTTTAGTGGGTTGTTCACTGTTTCTGAAAAATGAAGATAGTTGTCCAGCTTCCAAAAAGTTTATTGTGTTTTCTAGTGGAG
+
BCCCCFFFFFBAGGGGGGGGGEHHHHHHHHHHHHHCHGGGGHHHHHGFHHHHHHGHHHHHGHHHGHHHHHHHGGHGHHHGHHGHHHHHHHHGHHHHHHHGHHHHHHHHHHGHHHHHHGHHHHGHHHHHHHHGGHHHGHHHHHHHHHHHHFHEHHHHHHHGGGGGHGHHHHHGGHHF<GHHGGGGHHGGGHGHHGHHHHHBFGFFBGHHHHHHHGGHHFBCCCCBGGFGD0FGFGGGFFFBBFFFBCBFGBE
@M03495:530:000000000-LYBTV:1:1101:27008:7254 2:N:0:AACACCTG+CCCATGCG
ATATTTTGCCGTTGATAAACCAGTCACAACCACTTCTTGCCCTCCAAAGCTCACATGCTGACAGATCGGAAGAGCGTCGTGTAGGGAAAGAGTGTCGCATGGGGTGGAGATCTAGGGGCGCGTGGTTTCACGTATAAAATATGATAGCAAGAAATGAGTGCTTTACCCTAATACACATATATCTGCTTTTAGCGAGTACAGTTACCACAGTAGTTCTTAGTACTGTGTAGCGTTGCGACTTTATCTGCGGA
+
BBBBBFFBFFDAGGGGGGGGGGFGHEGFGFGGGHHHHHGHHHHHGHHHHHHHGHGFGFGHHHFHHGHGGGGFGHGGEEEEFFFGHGBFHEHHGGFFEG@E?0F?E//?/3B3B443/?//////>//0111.<0<111=1<11<100000////0000=000<000:/0//000000000:0<0:000000/0----90000000000..00;9000//////////9///-;.9;--;;.///////---
@M03495:530:000000000-LYBTV:1:1101:12266:7279 2:N:0:AACACCTG+CCCATGCG
ATATTTTGCCGTTGATAAACCACCCTCCCTGTGGTCGTTATCTTGCTCCTTCTGTCGTCAACGAATTTACTAATTCCAAAGCTCACATGCTGACAGATCGGAAGAGCGTCGTGTAGGGAAAGAGTGTCGCATGGGGTGTGGAGGGGGGGGGTGGGTGGGGCGTGGGGGGGGGAGAGAAGGGGTAAGGAGGTAGGCTGGGGGGGACGACGATGGTGATGATAGGGCGGAGGGATGAGTACGAAGGACGGCAG
+
BCCCCFFFFFDCGGGGGGGGGGGGGHHGGHHHHHHHGGGHHHHHHHHHHHHHHHHHGGGHGHGGGHHHHHHHHHHHHHHHHHHHHHHHHHHHHHHHHHHHGGGGGHHGGGGGGHHFHGHHEHFHHH3HGHDF<FEG/<///1/</-><-------.<-<>.-9---<-------.9.0<..-<./000..<00.00...------<----...:00000000/./------./.00000.......-9---
@M03495:530:000000000-LYBTV:1:1101:14697:7327 2:N:0:AACACCTG+CCCATGCG
ATATTTTGCCGTTGATAAACCAGCTAATCCTGAAAAAAAAATCAAAGCTAAAAACTACAAGGCTAAGACCACGATGTGACTGCTATCAAAGTTAGATATATATGTAAATTATTCATCTGTCAAATCCTAGAATTATATCATACCTGCTCCAGCAATCACGACCTGTAATGGTTTAGTGGGTTGTTCACTGTTTCTGAAAAATGAAGATAGTTGTCCAGCTTCCAAAAAGTTTATTGTGTTTTCTAGTGGAG
+
AAA1A333@1A>1EEFG31AC00AG1FB13AAAF110A/AEFHH1BGG1A1111/1BB111AF1G1FGF00E>E?F0B2FFG01B2>FB1E@2B@1BDGDBGHHFHFHBGFHHHHGFHFGGEEGDGHFHF1GHHGBF2FFH2BFGGHHBFFFHGGHHHBGF/CAFDD11111?0GH>=GH.F@CGHFFFDDGHDD<BD0D..D00;CCFC0GF;CBGFGFGBCBF:..;0CB9F;FBFF/C/;CF009.9C
@M03495:530:000000000-LYBTV:1:1101:6566:7333 2:N:0:AACACCTG+CCCATGCG
ATATTTTGGTGTTGATAAGTCAGATAATCCCGAAATTAAACTTTATTTTTGAATTGATAATCCACAAAAAACTGCGAGAACATTACAAACTGAAAAAATACATGTAAAATACACATAAAAAAAGGTCTAAAACTATAATAAATCTGAATATAATATTATTAACAATACTGGAATAGTTAGATTTCCTCTTTTCGCACAACATTCCATTAATTGTCGTGCTTTGGTGTGTTTCTTTTTTTCTTATAATGACA
+
>AA113B31>1>113333133311DA1333100A0011111A122222A1//12D112DB222B11/00//A1A1/>///1011B11B1/1111110>011@22@@2222B1111111111<///11112B<1112>22@21222>222@2>@>2@2@11@111111111101111<1<111111111>1111-<.<</<</00:000:00;000..:..000/9....//000;00--/900900;0///
@M03495:530:000000000-LYBTV:1:1101:8804:7356 2:N:0:AACACCTG+CCCATGCG
ATATTTTGCCGTTGATAAACCAGCTAATCCTGAAAAAAAAATCAAAGCTAAAAACTACAATGCTAAGACCACGATGTGACTGCTATCGAAGTTAGATATATATGTAAATTATTCATCTGTCAAATCCTAGAATTATATCATACCTGCTCCAGCAATCACGACCTGTAATGGTTTAGTGGGTTGTTCACTGTTTCTGAAAAATGAAGATAGTTGTCCAGCTTCCAAAAAGTTTATTGTGTTTTCTAGTGGAG
+
3AA3>DFFBFBAEGGCGFGGGGHHFGHHHHHFF3G5EEGF0GCFGD5FGHFG3BEGH33AGHCHH5BGHHHHGGFGCGHDEFGHHHH1FFFGFHFHHHHHGHHHHEHFFHHHHHHHEHHHGHHHHHHHHHHHHGHHHHHHHHHHHHHH3GHHHHFHHH2EB/CGHHGHHFFHHHHH1FAGEEGDHBDGHHHGHBFHHGFFHHHFCCGHHHHFHGHFHHGGE0GFFF.;CFFGGGGFBFFFGG00BB;C?0C
@M03495:530:000000000-LYBTV:1:1101:16383:7382 2:N:0:AACACCTG+CCCATGCG
ATATTTTGCCGTTGATAAACCAGCTAATCCTGAAAAAAAAATCAAAGCTAAAAACTACAATGCTAAGACCACGATGTGACTGCTATCAAAGTTAGATATATATGTAAATTATTCATCTGTCAAATCCTAGAATTATATCATACCTGCTCCAGCAATCACGACCTGTAATGGTTTAGTGGGTTGTTCACTGTTTCTGAAAAATGAAGATAGTTGTCCAGCTTCCAAAAAGTTTATTGTGTTTTCTAGTGGAG
+
ABBBBFFFFFBAEGGGGGGFGGGHGHHHHHHHHGHHGGGGGHHFHHHHHHHHHGGFHFHHGHHHHHHHHHHHGGGGGHHHGGEHHHGHHHHHHGHHHHGHHHHHHHHHHFHHHHHHHHHHGHHHGFGHHHHHHBGHHHHGHHHHHHFHFFHHFHHHGHHDGGGGHGGHHHHHGHHHHHHHGGGFHHHGHHHHHHHGHEF=AGFFGHGHHHGHFCG0CFFFCGFFHF.CD0FFGGFFFFFGGGEFGFFFGBE
@M03495:530:000000000-LYBTV:1:1101:8351:7405 2:N:0:AACACCTG+CCCATGCG
ATATTTTGCCGTTGATAAACCAGGACTCAGGCTGGACCAAAGCTCACATGCTGACAGATCGGAAGAGCGTCGTGTAGGGAAAGAGTGTCGCATGGGGTGGAGGGATGGGTGGGGGGGGGGGGGGGAGAGAGCAAAAATAGAGAAAGGAAGGGGAGGGGGTGTGAAGGAGGAAGAGCTATATGGCAGTACTGTATGGTGCTTAAGAGATAGAGGGACATGACGTGAGACTAGATGTGTAGAGCTGTGCAGGT
+
ABCCCFFFFFCCGGGGGGGGGGHGHHHHHHHHHHGHHHHHHHHHHHHHHHHHHHHHHHHHHGGGGHHHGGGFEGHHHHGGHHHHHGGFGGGGG11FE/>//?//<2/?FBCC///---::------9.A...090/..000000:0.//...-.:----9--:00;9.:../.../0000000././0000:090/0000000000/90000/....0000;....000000009000:000000/000..
@M03495:530:000000000-LYBTV:1:1101:9030:7406 2:N:0:AGCACCTG+CCCATGCG
ATATTTTGCCGTTGATAAACCAGCTAATCCTGAAAAAAAAATCAAAGCTAAAAACTACAATGCTAAGACCACGATGTGACTGCTATCAAAGTTAGATATATATGTAAATTATTCATCTGTCAAATCCTAGAATTATATCATACCTGCTCCAGCAATCACGACCTGTAATGGTTTAGTGGGTTGTTCACTGTTTCTGAAAAATGAAGATAGTTGTCCAGCTTCCAAAAAGTTTATTGTGTTTTCTAGTGGAG
+
@BCCCFFFFFCBGGGGGGGGGGHHHGHHHGHHHGHHHGGGGHHHHHGHHGHHHHGHHHHHHEHHHFHHHHHHGGHGHHHGHHHHHFHHHHHHHHHHHHHHHHHHHHHHHHHHHHHHHHGHHHHHHHHHHHHHHHHHFHHHHHHHHHHHHGHHHHHHHGHGGGGGHHGHHGGFGHHHFHFHGGGGHHHHHFHHHGHHHHHHHHGGFGFHHH;GHHFHHHHFGHHBGGAED9CFFGF0FFGFGFFGFBFBAFE
@M03495:530:000000000-LYBTV:1:1101:13159:7407 2:N:0:AACACCTG+CCCATGCG
ATATTTTGCCGTTGATAAACCAGCTAATCCTGAAAAAAAAATCAAAGCTAAAAACTACAATGCTAAGACCACGATGTGACTGCTATCAAAGTTAGATATATATGTAAATTATTCATCTGTCAAATCCTAGAATTATATCATACCTGCTCCAGCAATCACGACCTGTAATGGTTTAGTGGGTTGTTCACTGTTTCTGAAAAATGAAGATAGTTGTCCAGCTTCCAAAAAGTTTATTGTGTTTTCTAGTGGAG
+
AABCCFFFFFCAGGGGGGGGGGHHHHHHHHHHHHHCHFGGGHHHHGHGHHGHHHGHHHHHHHGHHGHHHHHHGGHGHHHHHFHHHHFHHHHHHHHHHHHHHHHHGHHHHHHHHHHHHHHHGHHHHHHHHHHHHHHHHHHHHHHHHHAGHHHHGHHHHHHGDCGGHFHGHHHGGHHGGHHHGGFGHHHGHHHHHHHHHHHHFGHHDGGHGHHHHGHHFHBGHFHFFHE?ABFGGGGGFB;CFBFGGGFGGFE
@M03495:530:000000000-LYBTV:1:1101:17151:7426 2:N:0:AACACCTG+CCCATGCG
ATATTTTGCCGTTGATAAACCAAAGCTCACATGCTGACAGATCGGAAGAGCGTCGTGTAGGGAAAGAGTGTCGCATGGGGTGTAGGTATCGGGGGGGGGCGGGGTATGTGAGACAAAAAAAAGAAAAATAATAATACGTGAACAGATAATCGTAGCAATAAGCTAAGGTCAAGGTCGACGGTAGATTGGGCAGGTAAGCTGTGGACGGTTGTCGCGGTGGACTCTTAAGAGGCGGATGCTGGGCTGGGAGT
+
CDEECFFFFFDCGGGGGGGGGGHHHHHHHHHHHHGHHHHHHHHHGGGDGGHGGGGEGHHHHGHHHHHHEG@DEHGG1FAF1E/3B334441>///---<---<-9.0<111110/:<:<--<99.//..01<11<11.</..01</11<11..:..11:1010<110/<1000001-<---.<.1110.../.-.11:0101//00--..-.1..--.-..00/0111110..-----/<10../....9.
@M03495:530:000000000-LYBTV:1:1101:5805:7433 2:N:0:AACACCTG+CCCATGCG
ATATTTTGCCGTTGATAAACCAGCTAATCCTGAAAAAAAAATCAAAGCTAAAAACTACAATGCTAAGACCACGATGTGACTGCTATCAAAGTTAGATATATATGTAAATTATTCATCTGTCAAATCCTAGAATTATATCATACCTGCTCCAGCAATCACGACCTGTAATGGTTTAGTGGGTTGTTCACTGTTTCTGAAAAATGAAGATAGTTGTCCAGCTTCCAAAAAGTTTATTGTGTTTTCTAGTGGAG
+
AAAABFFFFFBAFGGGGGGGGGHHHHHHHHHHHHHHHGGGGHFGHGFGHHGGFHGHHHHHHHHHGHGHHHHHGGHGGHHFFE3FGFEGHHGHHHHHHHFGHHHHFFHHHHHHHHHHHHHHFFHHHHHHHHFHHHHHHHHGHHEFFHFHHGFHHGGHHHHGDFCGHGHHHHH1GGHFGFHHEGGGHHHHHHHHHHFDGHHHHHHH0GGGHHFHGCGGHHFHEHHGGF.9ABFFFGGGFFCFGGFFFGBBFFE
@M03495:530:000000000-LYBTV:1:1101:23591:7455 2:N:0:AACACCTG+CCCATGCG
ATATTTTGCCGTTGATAAACCAGCTAATCCTGAAAAAAAAATCAAAGCTAAAAACTACAATGCTAAGACCACGATGTGACTGCTATCAAAGTTAGATATATATGTAAATTATTCATCTGTCAAATCCTAGAATTATATCATACCTGCTCCAGCAATCACGACCTGTAATGGTTTAGTGGGTTGTTCACTGTTTCTGAAAAATGAAGATAGTTGTCCAGCTTCCAAAAAGTTTATTGTGTTTTCTAGTGGAG
+
AAAAAFFFF4AAEEGGGGGGFCHFFHHGGBFFB3F5CEAEFGHHGFFGHEHGFD1FGHFGFG3FF@GHHFEGEEHGAG444GHHFHHGFGHHHGF3GHHFEHFH44GHFFHHHGFDGFHHHHEHFHBGFHHFHHHFGFFDGFG2DDCGHFFHCGHHHGHC<BFDHHHG1DF?GHEFGDCHGGCFHEBDGHFG0GDGBGFGCCFBGG0GFC:CHC:0CG:CGEGFCF.;.FBBFFFFBBBCFB0;;B09F0C
@M03495:530:000000000-LYBTV:1:1101:8001:7471 2:N:0:AACACCTG+CCCATGCG
ATATTTTGCCGTTGATAAACCACCCTCCCAAAGCTCACATGCTGACAGATCGGAAGAGCGTCGTGTAGGGAAAGAGTGTCGCATGGGGTGTAGATCTCGGTGGGGGCCGGGGCATTAGAAAAAAAAAAAAGAAGAAAGAGGTAGGAGATGGTGGGGGCGTGTGAGAGGTGGGGTGAGGACGCGAGTGGCGCTGAGTCGGAGTCGTGAGATAGTCAGGGTAAGTGTGTAGGTGTCGATTGGTATCGTGCGGG
+
BCCCCFFFFFCCGGGGGGGGGGGGGHHGGHHHHHHHHHHHHHHHHHHHHHHHGGGGHHHGEGGEGFHHHGHHGHHHFG@FEHFGEGHG?E/3?44B440///<//<//</////0111?11<0-<C<---.../0//0//.<00.0/./00<<<<----<-9.1110<:..--.-9..0.------<..-.--9.:1----./-.</.111<1111<.///01111.11:1000...1..1111./..--9
@M03495:530:000000000-LYBTV:1:1101:18959:7499 2:N:0:AACACCTG+CCCATGCG
ATATTTTGCCGTTGATAAACCAGGACTCAGGCTGGACCAAAGCTCACATGCTGACAGATCGGAAGAGCGTCGTGTAGGGAAAGAGTGTCGCATGGGGTGTAGAGCTCGGGGGTGGGGGGGGGGTTAGAAAAAAAAAATAGAGAAGGAGTGATAGTGGGAGAGGATCCGTGTGCGTGTAATGAGAGGCAGCGTGGTCGCTGGTGGTTTTGGGTCGGTATGTCGGTAGATCAAGAGATGGTTGGGTGTCACCC
+
ABBCDFFFFFCBGGGGGGGGGGHGGHHHHHHHHHGHHHHHHHHHHHHGHHHHHHHHHHHHHGGGGHHHGGGGFFGFHHGHHHHHHFG4BEHGG1FGG/>/3B43433/>//B///<@C--@----..00;/:@-=--.000:00;...;:00:::;:.......///.....:.::./0000000.....-;.-.0:-;.;//......-..;--;..00:.;;..0::0000;/00000.--..90000.
@M03495:530:000000000-LYBTV:1:1101:7833:7505 2:N:0:AACACCTG+CCCATGCG
ATATTTTGCCGTTGATAAACCAGTCAGGAGTCCAAAGCTCACATGCTGACAGATCGGAAGAGCGTCGTGTAGGGAAAGAGTGTCGCATGGGGGGGAGAGCTCGGTGGGGGGCGGGGGATTAGAAGAAAAAAAAAAGAAAATACAGGATGATGGAAGCACGACCGGAAATGTGGAAGGCGGATAGACACAGATTAACAAAGGCGAATAGTGGGCTCAATGTACGAAGAAGTATATCGTGTATGAGAGTGTAG
+
BBCCCFFFFFCCGGGGGGGGGGHHHHHHHGHHHHHHHHHHHHHHHHHHHHHHHHHHGGGGEGHGGGGEFHHHHGFHHHHHHHBFFFGE11?F/@---...00.-.<.-----<---<-9/:0000</<<.<---<<<.//000:<<.00<000/</.0/-.-------<<:00:0:..----.00:0/:<0<::0000://.9---.000...:.0<00000.....//000000./.</<00<00:0000
@M03495:530:000000000-LYBTV:1:1101:13743:7507 2:N:0:AACACCTG+CCCATGCG
ATATTTTGCCGTTGATAAACCAGCTAATCCTGAAAAAAAAATCAAAGCTAAAAACTACAATGCTAAGACCACGATGTGACTGCTATCAAAGTTAGATATATATGTAAATTATTCATCTGTCAAATCCTAGAATTATATCATACCTGCTCCAGCAATCACGACCTGTAATGGTTTAGTGGGTTGTTCACTGTTTATGAAAAATGAAGATAGTTGTCCAGCTTCCAAAAAGTTTATTGTGTTTTCTAGTGGAG
+
AAA?A@D5BFDAFGGGGGGGGFHHHHG5GHGHHHGD2EEEEHHFHGHFGFHGDHGHGFGHHHHGHEHHGFHHGEHGHFHFHFCHGHBGFGFGHFHHHHHFHHHGFHHHHHHHHHGHHHBHFHHGHHGHHHFHHHHHHHHHHGEHHHAGFBGFHFHGHHHGGGGFGHHHFHHHHGFHFGHFCCCDHHDFHFGHF00DHDG0CGGHDGCBCCHFCG0CGBC0GCFGBCGGGBFFGEFGGGFGGF0FFFCFGGE
@M03495:530:000000000-LYBTV:1:1101:25033:7523 2:N:0:AACACCTG+CCCATGCG
ATATTTTGCCGTTGATAAACCAGCTAATCCTGAAAAAAAAATCAAAGCTAAAAACTACAATGCTAAGACCACGATGTGACTGCTATCAAAGTTAGATATATATGTAAATTATTCATCTGTCAAATCCTAGAATTATATCATACCTGCTCCAGCAATCACGACCTGTAATGGTTTAGTGGGTTGTTCACTGTTTCTGAAAAATGAAGATAGTTGTCCAGCTTCCAAAAAGTTTATTGTGTTTTCTAGTGGAG
+
3AABBFFFFFBBGGFGGGGGGGHEFGHHHGHHHGGHGCGGGHGFHFFFHHHHHHGGHCHEHHHHHHHHGHHHGGGG1GHHHEGGFGHHHHHHFFGHHHHHHHHHHHHHHHHHGHGHHHHGHHHGHHHHHHHHHHGHFHHHHHHHHGFHDGHFHHGHHGHGDGGDGHHHHHBFGHHHHHHFEGGGHHHHHHHFEGHFHHHGHHHHGHHHHFHHGHHHHHGGGFC000CAEFFGGGGBFFFFFCFFFF0F?0A
@M03495:530:000000000-LYBTV:1:1101:9685:7539 2:N:0:AACACCTG+CCCATGCG
ATATTTTGCCGTTGATAAACCAGGGACTCAGGCTGGACCAAAGCTCACATGCTGACAGATCGGAAGAGCGTCGTGTAGGGAAAGAGTGTCGCATGGGGTGGAGGGCTCGGGGGGGGGCGGGGAATTGGAAAAGAAAAGAGGAGAGGATAGGGGAGGAGTGAGTGCGAGGATGAAGAGTCGAGAGTAGAGAGAGAATGAAGGGTTGCGGAGGCGCATAGAGGACTATGTGACGATAGAGAGAGTAGCGGTGG
+
BCCCCFFFFFCCGGGGGGGGGGHGGGGHHHHGHHHGHHHHHHHHHHHHHGHHHHHHHHHHHHGGGGGHHGGGGEGHHHHGGHHHHHGHBFFHGF>BGD/>//////0/<////---@--@;;-9/000000//..///./......./00/...--..;.00000-.---/00000.;0-.9.-900090....0000900.:.-.-----.-9-..000/..//000000:....9:0.9.0000--.-;
@M03495:530:000000000-LYBTV:1:1101:9983:7555 2:N:0:AACACCTG+CCCATGCG
ATATTTTGCCGTTGATAAACCAGCTAATCCTGAAAAAAAAATCAAAGCTAAAAACTACAATGCTAAGACCACGATGTGACTGCTATCAAAGTTAGATATATATGTAAATTATTCATCTGTCAAATCCTAGAATTATATCATACCTGCTCCAGCAATCACGACCTGTAATGGTTTAGTGGGTTGTTCACTGTTTCTGAAAAATGAAGATAGTTGTCCAGCTTCCAAAAAGTTTATTGTGTTTTCTAGTGGAG
+
AABBBFFFFFDAGGGGGGGGGGHHHHHHHHHHHHHHGGFGGHHHHHHHHHFGHHGHHHHHHHHHHBGFHGHHGGHGHHGGHFFHHHHHGHGHHGHGHHHHHHHHHHHFHHHHHHHHHHHHHHHHHGHHGGFHHHHHHHHHHHBGHHHHGHHHGGHFFGHGDGGGHHHHHGHGDGHGFFHEEFGGHHHHHHHH<GHHHHFHHHHF0CCGFHFHHHFHHGGHHFHHEGHGEB;FFGGGFFFBCB0BFFFG?BE
@M03495:530:000000000-LYBTV:1:1101:15081:7589 2:N:0:AACACCTG+CCCATGCG
ATATTTTGCCGTTGATAAACCAGCTAATCCTGAAAAAAAAATCAAAGCTAAAAACTACAATGCTAAGACCACGATGTGACTGCTATCAAAGTTAGATATATATGTAAATTATTCATCTGTCAAATCCTAGAATTATATCATACCTGCTCCAGCAATCACGACCTGTAATGGTTTAGTGGGTTGTTCACTGTTTCTGAAAAATGAAGATAGTTGTCCAGCTTCCAAAAAGTTTATTGTGTTTTCTAGTGGAG
+
ABBCCFFFFFBBGGGGGGGGGGHHHHHHHHHGHHHHHGGGGHHHHHHGHGHGGHGHHHHHHHHHHHHHGHHHGGHGGFHGHHHHHHHHHHHHHHHHHHHHHHHHHHHHHHHHHHHHHHHHHHHEHGHHHHFHHHHHGGHHHHHHHHHHFHHHGHHHHHHGGGGGHHHHGHHGHHHHGGHGDGFFHHGHGHHHHHHHHGBFGHHHHGHGHHFHHGHHCGGBFHBCFGHFDFGFGGGFFGBFEGGGGGBFFFG
@M03495:530:000000000-LYBTV:1:1101:13950:7594 2:N:0:AACACCTG+CCCATGCG
ATATTTTGCCGTTGATAAACCAGGACTCAGGCTGGACCAAAGCTCACATGCTGACAGATCGGAAGAGCGTCGTGTAGGGAAAGAGTGCCGCATGGGGAGGATAGAACTGGGGTGGGGACGTCTTGAGCACTGGAGATAGAGGCTCGCAGAAGGGACACGGCAGGCGCCGGGTTCAGATTAATATGTAGGCAAGAGGATGAGGGTTAGAGCCTTGTGTGTGTTCCGTTTTAGCGCCAAGCCCAGACGTAGTT
+
ABAABFF5DFAAA2CGGGFFGEFEFCBGHHHHHHGGHHHGEBCHBFAFGFGEFAEDGFAF1EFEEAGFCAAE>EHEFHG?G1C??BF4FE@/1>1/E/>//333B3?333?//<//</////0<111<10?00<010<1110>.0<@@.-//;.....:-:-9-.---;=9..9/////9///////9//:.AFF..B////9....///./////;....///.;//9/:/--9.-.9...99.-9.../
@M03495:530:000000000-LYBTV:1:1101:7738:7637 2:N:0:AACACCTG+CCCATGCG
ATATTTTGCCGTTGATAAACCAAAGCTCACATGCTGACAGATCGGAAGAGCGTCGTGTAGGGAAAGAGTGTCGCATGGGGGGTAGGGCTCGGGGGTGTGGGGGGGGGGAGAAAAAGAAAAAAAAAACAGAAGAAGTATTGGTGGAGCGAGATAAGTGATGAAACAGGATGGAGTGGAGGGCAGGAGGGTGGATAGTTCTGATGAGATGGCTTTATGGTGGGTAGACCGTTGGAGACCAATCGCACACAGAG
+
CCCCCFFFFFCCGGGGGGGGGGHHHHHHHHHHHGHHHHHHHHHHGGGGHHHGGGGGGHHHHGBHHHGHFG5DEHGG1GGF/>-.><./..=A-:9---..;-------:-..0/.9.;/:;---9-9.;;000//000000:.:../----.000000000000//..0;.:;0..;..-..9-...-..-.0;00;00;00::::B0://./0:00:0.-.0.000-.;..0;0../.:/...--...0/
@M03495:530:000000000-LYBTV:1:1101:17878:7641 2:N:0:AACACCTG+CCCATGCG
ATATTTTGCCGTTGATAAACCACCCTCCCTGTGGTCGTTATCTTGCTCCTTCTGTCGTCAACGAATTTACTAATTCCAAAGCTCACATGCTGACAGATCGGAAGAGCGTCGTGTAGGGAAAGAGTGTCGCATGGGGGGGGGGACTGGGCGGTGGGCGGTGGAGTGTGAGAAGAGTACGCGATAGTGCGGAGGAGTCCGTGGCGGAGGACGTAGGAGAGAGGGGTGATGGATGGTGTGAAGTGTGAGCTCAG
+
CCCCCFFFFFCBGGGGGGGGGGGGGHHGGHHHHHHHGGGHHHHHHHHHHHHHHHHHGGGHGHGGGHHHHHHHHHHHHHHHHHHHHHHHHHHHHHHHHHHGGGGGFHHGGGGGGHHHHGHHGHHHHHDFFH?F/BED>:--@--9.....:@--.:.;---9..0.900:00;0.0009.---..000-----..//0...-9----9..9:...0/....9.-:-.900/00.:0..0;009;0000000/
@M03495:530:000000000-LYBTV:1:1101:7486:7648 2:N:0:AACACCTG+CCCATGCG
ATATTTTGCCGTTGATAAACCAGCTAATCCTGAAAAAAAAATCAAAGCTAAAAACTACAATGCTAAGACCACGATGTGACTGCTATCAAAGTTAGATATATATGTAAATTATTCATCTGTCAAATCCTAGAATTATATCATACCTGCTCCAGCAATCACGACCAGTAATGGTTTAGTGGGTTGTTCACTGTTTCTGAAAAATGAAGATAGTTGTCCAGCTTCCAAAAAGTTTATTGTGTTTTCTAGTGGAG
+
AA33A5DFFFBAF?GGGGFGGGGCF5FFG5F4F3DGHEEG0FCDGG5FDBFFGFEFHHFDFDFFFGFFFF2CE@EFC4@DF33BFGGGFHGFFF4GHHHHFGHEFFGHEFGGHHHHHGGHHG4BEG3?FFHD4FGFHBGDGFBBDF01B?1FFGHD11@CBCD/?<1FGDF<D0FD1FGA<FCDHGBHHHGD0DGHHFGHFHBB0000GGCGF;;;GFCF0G/000..9;CC9;009B;BFG0F900C.0C
@M03495:530:000000000-LYBTV:1:1101:12071:7652 2:N:0:AACACCGG+CCCATGCG
ATATTTTGCCGTTGATAAACCAGCTAATTCCAAAGCTCACATGCTGACAGATCGGAAGAGCGTCGTGTAGGGAAAGAGTGTCGCATGGGGGGTGGAGGTCGGGGGGGGGGGGGGGTGTAAGAAAGAAAAAAAGAAAGAAAGTGGAGGAGGGAGAGTGAGGTGTCAGACGCGGAGTAAGGGTGTACATGATGGCAGACGACAGCGCATATATGTCGGATACAGTCAGAGAGAGAGCGTAGCCGAACGCATTG
+
CCCCDFFFFFECGGGGGGGGGGHHHHHHHHHHHHHHHHHHHHHHHHHHHHGHHHGGGGHHHGEGGFGGHHHGFHHHHHGHDGGHGG1BC1/A--<...</<C-:?-9---<--<-9--01:11/0/./<.-9...<0/./01100.....-<<..0<10./.0011<0------./110...-01<110:10</...--9--.---..111111.9-..011100110/......9..-.0.----.-..0
@M03495:530:000000000-LYBTV:1:1101:15585:7668 2:N:0:AACACCTG+CCCATGCG
ATATTTTGCGTTGATAAACCAGCTAATCCTGAAAAAAAAATCAAAGCTAAAAACTACAATGCTAAGACCACGATGTGACTGCTATCAAAGTTAGATATATATGTAAATTATTCATCTGTCAAATCCTAGAATTATATCATACCTGCTCCAGCAATCACGACCTGTAATGGTTTAGTGGGTTGTTCACTGTTTCTGAAAAATGAAGATAGTTGTCCAGCTTCCAAAAAGTTTATTGTGTTTTCTAGTGGAGG
+
BBBCCFFFFCCCGGGGGGGGGGHHHHHHHHHHHHHHGGGGHHHHHHEGHHHHHGHHGHHGHHGHHHHHHHHGCHEHHHHHFGFHHHHHHGFEGHHHHHHHHHHGHHHHHHHHHHHHHGFHHFHHHHGHHGHHHHHHHHHHHHEHHHHHHHHHHHHGFHGADCGHFHBGHGGHHFHFFFHACFGHHHHHHHHHGHHHFHBFGHF0CGHHGFGHHHFHGHHHHHFGHFEEBFFGGGGGGGFGGGFFFFGF0AD
@M03495:530:000000000-LYBTV:1:1101:22988:7703 2:N:0:AACACCTG+CCCATGCG
ATATTTTGCCGTTGATAAACCAGCTAATCCTGAAAAAAAAATCAAAGCTAAAAACTACAATGCTAAGACCACGATGTGACTGCTATCAAAGTTAGATATATATGTAAATTATTCATCTGTCAAATCCTAGAATTATATCATACCTGCTCCAGCAATCACGACCTGTAATGGTTTAGTGGGTTGTTCACTGTTTCTGAAAAATGAAGATAGTTGTCCAGCTTCCAAAAAGTTTATTGTGTTTTCTAGTGGAG
+
ABBAAFFFFFBAEEGGGGFGGGHHGGHHGHHHGHHHGEGGGHHHHFGCHHHHGFEGGFFHHHHHHGHHFHHHGGHGHHHFHGHHHHHHHGHGHHFHHHHHHHHHHHHHHFHHHHHGFHHHHHFHHHHGHHFHHHHHHHHHHHHGHHHGFFHFGHHHHHHGGGGGHHHHHHFDHHFG1FHHDGCCGHGHHHFHGHHHHHHHAGFBGHHHHHHHHCHBGHFHFGHFCC.ACFFFGGFFFFFFFGFGFGFG.;E
@M03495:530:000000000-LYBTV:1:1101:20395:7721 2:N:0:AACACCTG+CCCATGCG
ATATTTTGCCGTTGATAAACCAAAGCTCACATGCTGACAGATCGGAAGAGCGTCGTGTAGGGAAAGAGTGTCGCATGGGGTGTAGGGCTGGGTGGTGGGCGGGTGATGAAGAACCAAAACACACAAAGAACTACTAGACGGCGGTACCGTGTCTTACAGTGGGCATGTGATGAGACCACACGTACTTGTAATTGTGTCCGCGGTCTCATCTCCTGCCCTTCGTCGCCTCTTGCCGACGCGCCAGATCTATC
+
AABBBFFFFFBBGGGGGGGGGGHHHHHHHHHHHHHHHHHHHHHHGGGGHHHGGGGGGHHHHGHHHHFHGHFGGHGGE11B1/>@331211?>3>>///////////11<111?>.0..><.<....<//./0</00=00..-;-;..09.../00000000/.....///;/9///.::..-9..://;//99/9/;//.---.-;///;/9////9.//;.;.--;.9/////--9-----.-.//;///
@M03495:530:000000000-LYBTV:1:1101:25101:7764 2:N:0:AACACCTG+CCCATGCG
ATATTTTGCCGTTGATAAACCAAAGCTCACATGCTGACAGATCGGAAGAGCGTCGTGTAGGGAAAGAGTGTCGCATGGGGGGTAGGTCTGCGTGGGCGGGCGGGGGATGGAAACTGATAGCAAGGACAACTAGCGTGAAGTCACGCACTGCTACGCTTGTGGCGGCATGCCGTGGGGGGGCGTCAGCCAGTGTCTGGCGCAGTTCTCATCTACTCACTCGCACTACTCGTGATGGCGCCCAGGTTCCTGTG
+
BCCCCFFFFFCAEGGGGGFGGGHHHHHHHHHHHGHHGHHHHHGHGGEEHHHGAEGEGHHHHGHGHHGHDFBDEHGC11B>/>-..><00<0-.<--.----;9----...9//;//:////9//..9/.;////-..../////.9--9/////.-...;:..-9--;.//-.-9---------..//..///;////-.-9;/////////;///;/:.---;////..;/////-.--...////9///
@M03495:530:000000000-LYBTV:1:1101:20025:7768 2:N:0:AACACCTG+CCCATGCG
ATATTTTGCCGTTGATAAACCAGGCGGACCAAAGCTCACATGCTGACAGATCGGAAGAGCGTCGTGTAGGGAAAGAGTGTCGCATGGGGGGGGGGTGTGGGTGGGGGGGGGGGGAGTAAAGAAAGATAAAAAAGAGAGAGGAATACGGTAGAGATCTGTAGAAGGATGCTGGATAGGGGTGGCGGGTGTGCGAGCAGTCTGTCTCGAGTAGAGTTGGTGATGTAGATATCGAGGTGGTAGGTGTGATGTGT
+
ABCCBFFFFFDCGGGGGGGGGGHGHGGGGGGHHHHHHHHHHHGHHGHHHGHHHGGGGGGFEEGGEFFFGHGHHHHHHHG@FFHGG/CGG/<--<-<--.9B.<=--9--<-@----./1111./0<0:1110-..//...../00:..<.<11110<1111111..00/110.110/.9<--.---<-9.1.9-9-/10111111/0.<:<1:1110..1:11111:111<..-..<.11.<00.11:11:
@M03495:530:000000000-LYBTV:1:1101:24600:7795 2:N:0:AACACCTG+CCCATGCG
ATATTTTGCCGTTGATAAACCAGCTAATCCTGAAAAAAAAATCAAAGCTAAAAACTACAATGCTAAGACCACGATGTGACTGCTATCAAAGTTAGATATATATGTAAATTATTCATCTGTCAAATCCTAGAATTATATCATACCTGCTCCAGCAATCACGACCTGTAATGGTTTAGTGGGTTGTTCACTGTTTCTGAAAAATGAAGATAGTTGTCCAGCTTCCAAAAAGTTTATTGTGTTTTCTAGTGGAG
+
1>>AAFF3DFDAEEEFBFGGGGGHB1FDGFGFFC1BC0A/EGHDEGHFFH1F11/BFFFG1FFDB2FDGHHHEGHGHG2BBB>F1B0FBFB1BFD1DGFGBGEF>222>BGFHHEFGGGDFFD1211BGG1FGHEG2EG2FDDC>GF11BFB0G0GG1FCFCCCHGGF1@?1?FB1=FGE.>@>FD1GFGHHFFBGBFBGHCGGBG0CGHFGHHE0CG/CCCC::0.99C0;BBFGBF;F//;BBBCFG0C
@M03495:530:000000000-LYBTV:1:1101:11563:7796 2:N:0:AACACCTG+CCCATGCG
ATATTTTGCCGTTGATAAACCAGCTAATCCTGAAAAAAAAATCAAAGCTAAAAACTACAATGCTAAGACCACGATGTGACTGCTATCAAAGTTAGATATATATGTAAATTATTCATCTGTCAAATCCTAGAATTATATCATACCTGCTCCAGCAATCACGACCTGTAATGGTTTAGTGGGTTGTTCACTGTTTCTGAAAAATGAAGATAGTTGTCCAGCTTCCAAAAAGTTTATTGTGTTTTCTAGTGGAG
+
ABBBBFFFFFBBGGGGGGGGGGHHHHHHHHHHHHGHHGGFGHHHGHHHHHHHHHGHHGHHHHHHHGHHHGHHGGHGHHHHHHGHHHHHHHHHHGHHHHHHHHHHHHHHHHHHHHHHGGHHHHHHHHHHHHHHHHHHHHHHHHGHHHHGHHHHHFHHHHHGGGGGHHHGHHHGGHHHGHHHDGCDHHHHHHHHHHHHHHHHHHHHHGHHHHHHHHHFGHHHGHHHGHE?EFGFGFGFGGFGGGGGGGGGGGG
@M03495:530:000000000-LYBTV:1:1101:12117:7811 2:N:0:AACACCTG+CCCATGCG
ATATTTTGCCGTTGATAAACCACCCTCCCTGTGGTCGTTATCTTGCTCCTTCTGTCGTCAACGATTTACTAATTCCAAAGCTCACATGCTGACAGATCGGAAGAGCGTCGTGTAGGGAAAGAGTGTCGCATGGGGTGGAGGTGGGGGTGGGGGGGGGGGGATGGAGAGGAAAAGAGTAAGGATGGGGGAGTGTGGTGTAGGGTGTGGTGGAGGGAGTGTGGAGAGTCTGGAGTGGATGAGGAGTGTACGTG
+
CDCCCFFFFFCCGGGGGGGGGGGGGHHGGHHHHHHHGGGHHHHHHHHHHHHHHHHHGGGHGHGGHHGHHHHHHHHHHGHHHHHHHHHHHHHFHHHFHHHGGGGHHHGGGGGGHHHFGHHHFFGFGBGDHFGDFAF/B//FA/?//-<<@?--<<-------...//0...//</.:11110000...-<-..1:9<..010./.9<./.<...-.9..11.0.0.001:/1B0..0<000/0</:111<<B
@M03495:530:000000000-LYBTV:1:1101:5756:7824 2:N:0:AACACCTG+CCCATGCG
ATATTTTGCCGTTGATAAACCAGCTAATTCCAAAGCTCACATGCTGACAGATCGGAAGAGCGTCGTGTAGGGAAAGAGTGTCGCATGGGGGGGCGGGTAGGGGGGCCTCGGGAAGGCCCGAAGCACGAAGACGAGGGACAAGGGGTGTGCGGAGGTACGGTGTGAGAGCGCCAGAAGCGCAGAAAATCGATCAAGGGTATGCAGCAGGGGATACATGTAGCGCGCCACGGCCGTCCGTCAGCTCTAGTGGG
+
>AABBFFFFFBBGGGGGFGGGGHFHHFHHHHHHHHHHHGHHHHFHHHHHHFGHHGGGGHGHGE1EEFFGGFFGHHHGH@B5DEA>E1BCEE@--;----9.9.9;--...9---99...99;--/.9.9../.-99-....9..;.-9./9--;-.//.....9;9//.---.-9//9-----//.//9..9.///../;/////...--.../://////9----..9------.-9...9///;///..
@M03495:530:000000000-LYBTV:1:1101:5376:7840 2:N:0:AACACCTG+CCCATGCG
ATATTTTGCCGTTGATAAACCAGCTAATCCTGAAAAAAAAATCAAAGCTAAAAACTACAATGCTAAGACCACGATGTGACTGCTATCAAAGTTAGATATATATGTAAATTATTCATCTGTCAAATCCTAGAATTATATCATACCTGCTCCAGCAATCACGACCTGTAATGGTTTAGTGGGTTGTTCACTGTTTCTGAAAAATGAAGATAGTTGTCCAGCTTCCAAAAAGTTTATTGTGTTTTCTAGTGGAG
+
AAA?BFFFFFBAGGGGGGGGGGHHHHHHHHHHHHHHHGGGGHFFHHBGHGHHGHGHHHHHHHHHHGHHHGHHGGHGGHHEEG3GHHHHHHGHHHHHHHHGHHHHHHHHGHHHHHHHHHHHHGHGHHHHHHHHHHHHHGHHHHFGGHFGFBHHGHFHHFHGGGGGHHHEHHHFHHHF1FGHDFGGHHGHHHGHHHGHHD<GHFFHD:CHGGHHHHHGGFHHFFGFFGC9CFGGGBGGGF9CFFFFBFFGGFE
@M03495:530:000000000-LYBTV:1:1101:4212:7846 2:N:0:AACACCTG+CCCATGCG
ATATTTTGCCGTTGATAAACCACCCTCCCTGTGGTCGTTATCTTGCTCCTTCTGTCGTCAACGAATTTACTAATTCCAAAGCTCACATGCTGACAGATCGGAAGAGCGTCGTGTAGGGAAAGAGTGTCGCATGGGGTGTGGAGCTGGGAGGGGGCGGGGTGGTTGAAGAAGAGCTAGGTCAATAGTGGCTAGGGGATAGTGTACACATGGACGAAGCAGTCGTGTATGTGATGTGGAATGTTGACAAATCC
+
ABBBBFFFFFBAGGGGGGGGGGGGGHHGGHHHHHHHGGGHHHHHGGHHHGHHHHHHGGGHGHGGGGHHHHHHHHHHHHHHHHHHHHHHHHHHHHHHHFHHGGGGHGGFGGFGGHHHHGGHHHHHHGGHFEDF??/<<@>/<1/??10<0?-->---;---;-.:.//;/:/9..///;///////;;.../.......///;///////.//--;.-////...:.////;:////////9//////.;//
@M03495:530:000000000-LYBTV:1:1101:4345:7859 2:N:0:AACACCTG+CCCATGCG
ATATTTTGCCGTTGATAAACCAGGACTCAGGCTGGACCAAAGCTCACATGCTGACAGATCGGAAGAGCGTCGTGTAGGGAAAGAGTGTCGCATGGGGCGGAGAGGTTGGCGGGGGGCGTGTGATGCCACGAAAAGAGACATCTCGGCCCTAATGCAGTCAGGATCAGTACTGCTCGGCAACGCGACACCACCCCTTATGACAAGCGCGGACGATGCCAATGAGGATGATCGTGGGCAGGCGAGACACCATT
+
BBBABFFFFFBAGG4FGGGGFGGGHHCFHHHHFFGHFFHHHHHDHHGHHHBGHGCGFGHHHGGGGFFFGGGE>EBEFHFEGCEGGBB4BE?@?EFC///////?/?22<2/>--------..;//////9-;.-/..;.9;///..;.;..://///;9/9.//9.//////9/9.-99-9-;-----;.9..-:.///////.99->-----...////;//9//////....-...-.9---.....//
@M03495:530:000000000-LYBTV:1:1101:23401:7868 2:N:0:AACACCTG+CCCATGCG
ATATTTTGCCGTTGATAAACCAGGACTCAGGCTGGACCAAAGCTCACATGCTGACAGATCGGAAGAGCGTCGTGTAGGGAAAGAGTGTCGCATGGGGTGGAGGGGGCGGGGGGGGCTGGATGAATAGAAGGAAAAAAAGAAAACACAGCGCATTCGCTCAGGCTATGCTGAGTGATCTCCACAAGGTCCATTGAGTAGCAGGCGGACAGGTGCGTCGACACTCGAGCGTGCGTCGAGGCGGTGTGCGCTGG
+
ABBCCFFFFFCDGGGGGGGGGGHGHHHHHHHHHHGHHHHHHHHHHHHHGHHHHHHHHHHHHGGGGFHHGGGGEEGFHGGHHHHHHFGBFFHGGEHH/>>//?//>//B/-----9--9:.0000000000.9//;.--.9./;/.....---..00.:..://90:00000.000000000/0.:.90000900000;:00..-----..0;0C.-9--.-0/....-...-.----------..0.--;;
@M03495:530:000000000-LYBTV:1:1101:27248:7896 2:N:0:AACACCTG+CCCATGCG
ATATTTTGCCGTTGATAAACCAGGACTCAGGCTGGACCAAAGCTCACATGCTGACAGATCGGAAGAGCGTCGTGTAGGGAAAGAGTGTCGCATGGGGTGGAGAGGTGGGTGGCGGGCGTGGGAGGAGAGTAAAAAGTAAGAGGGAGAAGGTTGGGTGGGGAGGCAGTGAGCTCAAAGCTATCGCGCACAGCGGACTGCGGTGATGGCATGAGACAGGTGACACGTGTGCTACGTGGGATAGGGAGGCCTCG
+
CCCCCFFFFFBBGGGGGCGGGGHGGGHHHHHGHHGHHHHHHHGHAGGGHHHHHHHGHFHHFDEGGCHFGEG>>E?FGHGGFGFCGBGBFEGEGCFGE/>//?3</3//<//B0<BC-<---<..-....000::0.0:000:....;./.00/9-..---.:-.../09:0900000;000/..-----/.-----./.-.-.:00//0.0000//.000000...:.;000../.-.0/0/./.-..0..
@M03495:530:000000000-LYBTV:1:1101:11327:7913 2:N:0:AACACCTG+CCCATGCG
ATATTTTGCCGTTGATAAACCACCCTCCCTGTGGTCGTTATCTTGCTCCTTCTGTCGTCAACGAATTTACTAATTCCAAAGCTCACATGCTGACAGATCGGAAGAGCGTCGTGTAGGGAAAGAGTGTCGCATGGGGTGTAGAGGGCGGTGGGGGGCGGGGGCAGCAAGAGAAATGAGGGAAAGAAGAAATTAGCGAGAGTCGGAGTGGTCAATGTGTGGAGGGGCGGTGGACGACAGCAGGAGTATGTCGG
+
BCCCCFFFFFDDGGGGGGGGGGGGGHHGGHHHHHHHGGGHHHHHHHHHHHHHHHHHGGGHGHGGGHHHHHHHHHHHHGHHHHHHHHHHHHHHHHHHHHHHGGGGHHHGGGGGGHHHHGHHGHHHHHDHGHFG?FCA/>>2?110//><<A<<--9--------9..//:</000000/9<...<.<0//0<00/--<-@00----<..<00000<00..0..---<---..099-<-./....//0::09<
@M03495:530:000000000-LYBTV:1:1101:6546:7942 2:N:0:AACACCTG+CCCATGCG
ATATTTTGCCGTTGATAAACCAGTCCAAAGCTCACATGCTGACAGATCGGAAGAGCGTCGTGTAGGGAAAGAGTGTCGCATTGGGAGGAGATATGGTTGGGCGACGGAAGGTGAGAGCGATAAGAATGATAGACACAGTGATCTATACTGCGTTGACAGAAGGATTCAAGGTTACAAAGTAAGCGATGGCACTGATGCTCGAATGTGGATTGCTAAACGAAACACAGTTGAACTAGAGAAACTGATATAGC
+
AABB?DF5FBAAECCGGGFFFCEGHHHHGHHHHHHHFHHHHGHHHFHBEF2A22AAAEEE0AAFFHGHCEEFHDG551GGF13@111/11134B4343/>/0//<//////11B0>1//////111?1?1@111<000?1<1111111111.<.-<000/</<.<00000/0::0;00/:0000-;..;//://:00000.-/0/000000/00000/.9..9/:..///9/////////9///9/;//;/
@M03495:530:000000000-LYBTV:1:1101:10874:7958 2:N:0:AACACCTG+CCCATGCG
ATATTTTGCCGTTGATAAACCAGCTAATCCTGAAAAAAAAATCAAAGCTAAAAACTACAATGCTAAGACCACGATGTGACTGCTATCAAAGTTAGATATATATGTAAATTATTCATCTGTCAAATCCTAGAATTATATCATACCTGCTCCAGCAATCACGACCTGTAATGGTTTAGTGGGTTGTTCACTGTTTCTGAAAAATGAAGATAGTTGTCCAGCTTCCAAAAAGTTTATTGTGTTTTCTAGTGGAG
+
3ABBBFFFFFBBGGGGGGGGGGHHHHHHHHHGHHHFHGGGGHHHHHFHHGHHHGGHHGHHHHHHHEFHHHHHFGHGHHHHHHFHHHFHHHHGGHHHHHHHHHHHGHHHHHHHHHHHHHHHHHHHHHGHHHHHHHHHHHHHHHFBGHHHHHGHHHHHHHHGFGGGHHHHHHHGGHHHFGEGEGGDHHGHGHGHFHHHHGHHHFHHGFHHGEHFHFF0GFBCCGHGGFEAEFGGGGGGGFFGGGFGFGGGGBA
@M03495:530:000000000-LYBTV:1:1101:25583:7984 2:N:0:AACACCTG+CCCATGCG
ATATTTTGCCGTTGATAAACCAGCTAATCCTGAAAAAAAAATCAAAGCTAAAAACTACAATGCTAAGACCACGATGTGACTGCTATCAAAGTTAGATATATATGTAAATTATTCATCTGTCAAATCCTAGAATTATATCATACCTGCTCCAGCAATCACGACCTGTAATGGTTTAGTGGGTTGTTCACTGTTTCTGAAAAATGAAGATAGTTGTCCAGCTTCCAAAAAGTTTATTGTGTTTTCTAGTGGAG
+
3AABBFFFFFBAEGGGGGGGGCGFHHHHHHHHHHFHFGGCGHGGHHHFHHGFFHFFHFGHGGHHHHHHHFGHGCHGFHHHG@CGHFEGHGFFFHFHGHFFHGHHHGHGHHHHHHGHHHHHHHHFGHBGHHGHHHHHHGHHHHHBFHGHGHGHHHHHHGHGGGGGGHHGHHG?FGHHDGHECCCGHHHHGGHHHHHHHFHHGHHHFFCGHHFHHHHHFFGBG0:0CCGEDFGGGGGGGGFFFFBFFGFF?FA
@M03495:530:000000000-LYBTV:1:1101:25904:7989 2:N:0:AACACCTG+CCCATGCG
ATATTTTGCCGTTGATAAACCACCCTCCCTGTGGTCGTTATCTTGCTCCTTCTGTCGTCAACGAATTTACTAATTCCAAAGCTCACATGCTGACAGATCGGAAGAGCGTCGTGTAGGGAAAGAGTGTCGCATGGGGCGCACATCTCGGGGGCGGCGTCTTGGCGGGAGAAGAACCAGCTCCAGTGTTGAGGTCGGTGTTTTCAGCGCTGCCTTACCGAACCTGCAGTGTGTGTCTTATAACGCTACTCTAA
+
ABBBBFFFFFDAGGCGGGGGGGGFGHGDFHHHHHGHGGGHHHHHGHHHBGHHFHHHGGGHEHDFFGEHHHHHHHHHHFFFHHFHHHHGHHHB4GHHBGHHGGGE1FFEEGGGGHHHHFHFHFGHDFB?CFCF/0///>//--=111<.-<-----;--..9//-----.9///...99///////:/.//./.---...../;9/.-.9..;////.9-9-9...//;:/.9./;////9;.9..-/9///
@M03495:530:000000000-LYBTV:1:1101:17725:7998 2:N:0:AACACCTG+CCCATGCG
ATATTTTGCCGTTGATAAACCAAAGCTCACATGCTGACAGATCGGAAGAGCGTCGTGTAGGGAAAGAGTGTCGCATGGGGTGTAGGTCTGGGGGGGGGGCGGTGGAGTATGGAGAAAAAAGAGGAGAAAGAAAGAGACAGATGTGAGCAGCGGCGCCGCAACTCCGGAAGTGGCAGTAGTTAGACGGCCGTATCATGCTGTGAGATGACTGGGTGATGGTAGTGGCGACTCATGGATAGGAGCGAGTAGGT
+
ABABCFFFFFCCGGGGGGFGGGHHGHHHHHHHGHHHHHHHGHHHGGGGGGHGGGGGGHHHHGGHHHHHGGDFEHGG1?GG1>>3B334B3BF/>@-----9-9-...9/00/;/0.0/.:../....90:;./0///////90000000//-:-------;9/00.-.-;;009/./00000000..--;-..90000000/000990000../..0000:00/..----.0900900;/0/.;---.000
@M03495:530:000000000-LYBTV:1:1101:27596:8005 2:N:0:AACACCTG+CCCATGCG
ATATTTTGCCGTTGATAAACCAGCTAATCCTGAAAAAAAAATCAAAGCTAAAAACTACAATGCTAAGACCACGATGTGACTGCTATCAAAGTTAGATATATATGTAAATTATTCATCTGTCAAATCCTAGAATTATATCATACCTGCTCCAGCAATCACGACCTGTAATGGTTTAGTGGGTTGTTCACTGTTTCTGAAAAATGCAGATAGTTGTCCAGCTTCCAAAATGTTTATTGTGTTTTCTAGTGGAG
+
AA3>?FFFFFBAGGGGB5FGGGHDEFFHHHHHHHBGGGG2AF3FG3A2FGGHFBEBGGFDBGHFEFGHHHFHDEHGCF4@43?GEFGHHHH4FHFFFF4@DGHH4BFFG?FHHGHEFHHFFFB?4G3FBGF3BGFHHH2?GF1FGG0?1BBFBFGF1@C//B/?0GFGGHE1?FGHGGFHG.ADGB100=GFD<DD000FACH0000CGHHFHCH0::/000/000.0;;FGBFEFF0/:9/;00;;0.;A
@M03495:530:000000000-LYBTV:1:1101:9707:8015 2:N:0:AACACCTG+CCCATGCG
ATATTTTGCCGTTGATAAACCAGCTAATCCTGAAAAAAAAATCAAAGCTAAAAACTACAATGCTAAGACCACGATGTGACTGCTATCAAAGTTAGATATATATGTAAATTATTCATCTGTCAAATCCTAGAATTATATCATACCTGCTCCAGCAATCACGACCTGTAATGGTTTAGTGGGTTGTTCACTGTTTCTGAAAAATGAAGATAGTTGTCCAGCTTCCAAAAAGTTTATTGTGTTTTCTAGTGGAG
+
AABBBFFFFFBAGGGGGCGGGGHHHHHHHHHHHHHHHGGGGHBGHG5CFFHFHHDFHHHHHGHHF5GGHFFFGGHGGFDFHHGHHHBGHHGHFFFFHHHFFHHGFHHHHFHHFHHHHFHHFHHFGGGHFHHHHHGHGHHHHGFGHHAFDFFHGHFGCCHA/>CDHHH1GHFGHHHDDGHEEEGGHHEHFHHHGHHHHHFHHHFHHHHHFBCHFHHHGF/CGFCGHH..CFGBFFGGGGGGGBFFBFBF.;A
@M03495:530:000000000-LYBTV:1:1101:10153:8025 2:N:0:AACACCTG+CCCATGCG
ATATTTTGCCGTTGATAAACCAAAGCTCACATGCTGACAGATCGGAAGAGCGTCGTGTAGGGAAAGAGTGTCGCATGGGGTGTAGGTAATGGTGGTCAGGGTGCTTTATTTAAAGAATTGGAACATGGGAAAAATTCTGCAGTAATGAGCTCATCAAACACAAATTAAAAATTAAATACCATTCTGTATTCCTGGAGAACGCATTTTATCTTTTCTAATTATGGATGATCAGGTATAAAGTATATATCATT
+
BCCCCFFFFFCBEEGGGFGGGGHHGHHHGHHFHHFHHHHHHFHFGGGGHHFGGGEAFGGGHGHGHHGH@G5DE1EA>1111>/3@33B4@B3BB1>34B2B2/>34B34444B343?343B23223?B/BF?20022@2222@@@FGF2<?1<11<?11?0//0=11<111FBFD11=<C0<=0<0=<00=D=G//./::..-..;00;0;0000<B000000/0;9/90;FFB900000;;C0000000;
@M03495:530:000000000-LYBTV:1:1101:20705:8031 2:N:0:AACACCTG+CCCATGCG
ATATTTTGCCGTTGATAAACCAAAGCTCACATGCTGACAGATCGGAAGAGCGTCGTGTAGGGAAAGAGTGTCGCATGGGGGGTGGAGAGCGGAGGTGTCGGTAGGACTACGGAAAGGAAAAGAGTGGAAACAGATGTAACAGATGCAGTATCAGTGGCAGAGTGGGGCAGACTGAAGGTCAGAGCGCTCGCGCAGCGGCGTGTTCTAGCGTCTGTCAGCTCCTGCATAGTACTAATCGGGACGCGCACGAT
+
CCCCCFFFFFCCGGGGGGGGGGGHGHHHHHBGHHHHFGGHGHHCEEGGFFFEGFAAEGFFFGBHHG3E@BDFEFEGBB1A?@@--..0..-<---..00.9-...00/9/;..;-:.//;9/./;0.000/:;:00000009/0000:9000::;0/./.9::0..9.-...000000000/00/--..-------------9.00:0;-...9000009000:B/;0090000000..----------..
@M03495:530:000000000-LYBTV:1:1101:19021:8070 2:N:0:AACACCTG+CCCATGCG
ATATTTTGCCGTTGATAAACCACCCTCCCTGTGGTCGTTATCTTGCTCCTTCTGTCGTCAACGAATTTACTAATTCCAAAGCTCACATGCTGACAGATCGGAAGAGCGTCGTGTAGGGAAAGAGTGTCGCATGGGGGGGGGGGCGCGGGGGTCGGCTGGGCGTGATAGTCAAAACAAAGAGCAGAACACGAGGGCAGTCGTGGTGCTGAGTGTTTAGAGACGTCGTGTGGCGTATCAGACTTGCTAGTGAG
+
ABCCCFFFFFCAGGGGGGGGGGGGGHHGGHHHHHHHGGGHHHHHHHHHHHHHHGHHGGGGGHGGAGHHHHHHHHHHHHHHHHHHHHHHHHHHHHHHEHHHGEGGFFHCEGGEFGHGHGHHGHHHFGDBFGDD?0///---;-----99-:;-.;;-.-..9---./000:090;....////0//////.----.../;9....;0900.:090/00000/::.9-.;...-.-..000000;000:B000
@M03495:530:000000000-LYBTV:1:1101:9493:8089 2:N:0:AACACCTG+CCCATGCG
ATATTTTGCCGTTGATAAACCAGGACTCAGGCTGGACCAAAGCTCACATGCTGACAGATCGGAAGAGCGTCGTGTAGGGAAAGAGTGTCGCATGGGGTGGAGATCAGGGTGGGGTGCGGTGGGGTTGAGAAAAAAAAGAATAAGTAAAATTGCGAAATGAGGGAGGTAGTTGTTGCAGAAACTGATAACTGTAAATAATTAGGTTCGGGACTGGAGTGTGAAGCACGCAGGCCGATAAGAAAGAACAAGTG
+
ABCCCFFFFFCCGGGGGGGGGGHGHHHHHHHHHHGHHHHHHHHHGHHHHHHHHHHHHHHHHGGGGFHHGGGGFGHHHHGFHHHHHFG4BEHGG1F1EEC//?3333330B?////<///////</--01.110<---...0000:000:0000.---.:0</...-.0::000..0000/0/000000000<0000:0000000<0--.--.../.0.0000000/-----..-<--9000/0/./://00
@M03495:530:000000000-LYBTV:1:1101:24991:8089 2:N:0:AACACCTG+CCCATGCG
ATATTTTGCCGTTGATAAACCAGCTAATCCTGAAAAAAAAATCAAAGCTAAAAACTACAATGCTAAGACCACGATGTGACTGCTATCAAAGTTAGATATATATGTAAATTATTCATCTGTCAAATCCTAGAATTATATCATACCTGCTCCAGCAATCACGACCTGTAATGGTTTAGTGGGTTGTTCACTGTTTCTGAAAAATGAAGATAGTTGTCCAGCTTCCAAAAAGTTTATTGTGTTTTCTAGTGGAG
+
AAA?AFFFFFBBGCCGGFGGFGHHHHHFHFHFEGHFHE2AFGCDGFBFEBF5FGGFHFHHHEHHHHHHGHHHGGHGHHHHHHFDFHGHHGHGFFGHFBGGHHHHBFGHHFHHGHGFFHFFHBGDEFHHHHGHEHHFEFHFHHFFFF0FGEHGGHFHFFG?CDGGHGHBGGG?FGHHFGGHGEGGHHGHHHGHHHHGFH0DCGHH0C;CFHEHHCBGHH/CCGFFCCC.CBFGGGGGGFGFGBFGFGBFEBE
@M03495:530:000000000-LYBTV:1:1101:25088:8107 2:N:0:AACACCTG+CCCATGCG
ATATTTTGCCGTTGATAAACCACCCTCCCTGTGGTCGTTATCTTGCTGTCAACGAATTTACTAATTCCAAAGCTCACATGCTGACAGATCGGAAGAGCGTCGTGTAGGGAAAGAGTGTCGCATTGGGTGCGAGTTTGGGTGGGGTGGGGGGGAGTGATTGCAATAGCATAATAAGAATCGATATGGGATACGCATGTATATTTGTGACGTTAGTGGGGATTATTTTGAACCATGTAGGCTATCTCGCGGCG
+
CBABAFFFFFBBGGGGGGFFGGGGGHHGGHHHGHGHGEFHHHHHHHHHHFHHHGGGHHHHHHHGHFHHHHHHHFBGGHHFFHHFHHHFFHHGGEGGHFEEEEGGHHHGGGFHHGH?FDBEE/E/?2?<C////</22?//////.---------.9////////////////;//9///.99;-//.9;//.9..;///;/;//////.9./:;/.9-..9/9//;/9//..9B/://///////..-;--
@M03495:530:000000000-LYBTV:1:1101:24253:8110 2:N:0:AACACCTG+CCCATGCG
ATATTTTGCCGTTGATAAACCAGTCAGGAGTCCAAAGCTCACATGCTGACAGATCGGAAGAGCGTCGTGTAGGGAAAGAGTGTCGCATGGGGGGGAGGGGTGGGGGGGTGGGGGGGCAGTACTGAAATAAATAGAATGAAGAAGAAGTGGTGGCGAGTTGCTAGGATAGAATGCATGATACAGCGGTATCAGGCGTTGCACAGGACCAGTTTGGTTAATATGAGCGTGTCTCGGGATGAGGATACATGACG
+
BBCCCFFFFFCBGGGGGGGGGGHHHHHHHGHHHHHHHHHHHHHHHHHHGHHHHHHHGGGGHHHGGGGGGAHGHGHHHHHHGHEGEGGG1F?F/@--9---.-<--<---<-9@-@---9/11111<0<:111101:110111//0//1001...----.11011.01001111111:<1111:0--...1110/-.--.001/<....:1111...111111110-..</11/.--..00/0/0011100.
@M03495:530:000000000-LYBTV:1:1101:24875:8118 2:N:0:AACACCTG+CCCATGCG
ATATTTTGCCGTTGATAAACCAGCTAATTCCAAAGCCACATGCTGACAGATCGGAAGAGCGTCGTGTAGGGAAAGAGTGTCGCATGGGGTGTGGGGCTGGGTGGTGGGTGGTTGGTGCACAAGAAAGGAAGTATAGACTAGCGGGGTCGGGCCGAAGTGAGAGTATGTCCTGGTGGTGCGGGTTCTGTGGCGCTGCGTTGCTGGTGTTGTTCGGTCGCGTCCCGTACGCTGCTGGTCAGTGCAGCCCTCTG
+
BBBBBFFFFFBBG?GGGGGGGGHHHGHHHHHHHHHHHHHHHHHHHHHHEGHHHG?FGFGHGEFFEEFFHHGGHHHFHFFDFGHGF11?E1E/1/////?</3/E//?/////?//?/22@100<00100?011=111>1110-----.-;:-----;.0000//00000009/9..;./---;..9;99..-.--9;..-:9/9/..9.:./.-.9--9---.-.;.-9...///9//./////9....:/
@M03495:530:000000000-LYBTV:1:1101:12556:8121 2:N:0:AACACCTG+CCCATGCG
ATATTTTGCCGTTGATAAACCAGGATCAGGTGGACCAAAGCTCACATGCTGACAGATCGGAAGAGCGTCGTGTAGGGAAAGAGTGACGCATGGGGGGTGGATCACTGTGGGGGGCGGGAGGGTTGGAAATGAAGCAAGCGGGGGGGTAGGATGACTCTAGGTTCACGGTCCAAGGTATTGGTCCTGGAAGCCAGGTCCGCTCGGGGGCGGACGACGGTGATGATGTCGTTCAGAACTACTGGGGATTTGGG
+
ABBCCFFFFFCCGGGGGGGGGGHGGHHHHHFFCGHHHHHHHHFHHHHHFGHHHGGFGHGGEG?GHHG1EG0EFCGEG3FEGGH433B?EG1111>/----.00./0;;0/.;-:-;-@-;--9;:-B/////://///..-------;A.B/B/://9///://;/9...-://9//9/9/9////////9.9../9/9-.;---;---9-------...//////;.;..:////////;/.-.9////.
@M03495:530:000000000-LYBTV:1:1101:16979:8133 2:N:0:AACACCTG+CCCATGCG
ATATTTTGCCGTGATAAACCAGCTAATCCTGAAAAAAAAATCAAAGCTAAAAACTACAATGCTAAGACCACGATGTGACTGCTATCAAAGTTAGATATATATGTAAATTATTCATCTGTCAAATCCTAGAATTATATCATACCTGCTCCAGCAATCACGACCTGCTAATGGTTTAGTGGGTTGTTCACTGTTTCTGAAAAATGAAGATAGTTGTCCAGCTTCCAAAAAGTTTATTGTGTTTTCTAGTGGAG
+
3A?ABFFFFFBAGGGGGGGGFGHHHHHHHGHHHHHHGGGGHHHHHGHHHHHHHGHHHHHHHHHHHGHHHHHGGFGHHGHHHHHHHGHHHHHHHHHHHHGHHHHHHHHHHHHHHHHHHHHHHHHGHHHHHHHHHGHHHHHHHHGHHHHHGHFHHHHHHHGGGGGHGHHFHHHHHHHGHHAHEFCGHHGHHHHHGHHHGHHFGHHHHEFFGHHGHGFHHHEBFFGGHFEGGGGGGGGFFB9FFFFGF0CF?CE
@M03495:530:000000000-LYBTV:1:1101:23947:8195 2:N:0:AACACCTG+CCCATGCG
ATATTTTGCCGTTGATAAACCAGTCACAACCACTTCTTGCCCTCCAAAGCTCACATGCTGACAGATCGGAAGAGCGTCGTGTAGGGAAAGAGTGTCGCATGGGGTGTAGAGGTAGGTGGAGGGCGTGGTAGCAGATAAAAAAAAATCCTACGTTTGTATCGGTTTGCTCACGTTCCTGATCTCAGACTTCTCATCGAGCAATTACTTCTTATAGTTCTCAGCTCCTGTGTAGTTGTAACCAGTGTCGTACC
+
AAABCFFFFFDBGGGGGGGGGGHHHHHHHGGGGHHHHHHHHHHHGHGGHHHHHHGGHHHHBHHGHHHHGGGGEFFGGGGEGGFHGGCFHFHHBG4BEHGG/0//>//3D432333?3B//////<////2@=11011111?>-A-<00000<<<<./000.:;...;0000.../;000000000000;00:;F00/..-/000;CF0000;0:0;000000900009;000;0:00:009;9000....;
@M03495:530:000000000-LYBTV:1:1101:21400:8195 2:N:0:AACACCTG+CCCATGCG
ATATTTTGCGTTGATAAACCACCCTCCCTGTGGTCGTTATCTTGCTCCTTCTGTCGTCAACGAATTTACTAATTCCAAAGCTCACATGCTGACAGATCGGAAGAGCGTCGTGTAGGGAAAGAGTGTCGCATGGGGTGCTGGGGTCGGGGGCGGCGGGGGGGTGAATAGCACCCTAAAACGAGTATGTCGAGGCGCTGCAGTTCACGTTGCAGCGGCGCTACGGTAACCACACGTTAGTATACAGTAGTACT
+
AABBCFFFFCCCGGGGGGGGGGGGHHGGHHHFHHHGEGHHHHHHHHHHHHHHHHHGGGHGHGGGHHHGHHHHHHHHHFHHHHHHHHHHHHHHHGHFGGFGGGGHFHGGGGGGHHHHGHHEHFHGGDGGHGG/FA//</2@1//?/><--<----:9-------.0000000...9/000-....0000;.-------./099000.....00:--------../..000...-:./.000000;00:0000
@M03495:530:000000000-LYBTV:1:1101:19373:8212 2:N:0:AACACCTG+CCCATGCG
ATATTTTGCCGTTGTAAACCAGCTAATCCTGAAAAAAAAATCAAAGCTAAAAACTACAATGCTAAGACCACGATGTGACTGCTATCAAAGTTAGATATATATGTAAATTATTCATCTGTCAAATCCTAGAATTATATCATACCTGCTCCAGCAATCACGACCTGTAATGGTTTAGTGGGTTGTTCACTGTTTCTGAAAAATGAAGATAGTTGTCCAGCTTCCAAAAAGTTTATTGTGTTTTCTAGTGGAGG
+
ABBABFFBFFBBGGGGFFGGGGCHFHHHGGHBGFHFGGCGHHHHHFFHGEGBEFGFGFFHHFGHHHHHHHHGCAFHHHHHHHFHGFGHGGDFHFHHHGFFHHHHHGHHGHHBHHHHFHHHFHHHHHHHHHHGBGGFGHHHHBFFFHHHGHHHHHHHHFEGGG/GFGHHHHGHFFFFGFE>FGGHGGHHHHHHGHGGHGHFCGG0D0GHHHHHHGHHHFEFGCFH0.9EFC;FFFB00:FFGBFGGGGGGGF
@M03495:530:000000000-LYBTV:1:1101:15432:8215 2:N:0:AACACCTG+CCCATGCG
ATATTTTGCCGTTGATAAACCAGCTAATCCTGAAAAAAAAATCAAAGCTAAAAACTACAATGCTAAGACCACGATGTGACTGCTATCAAAGTTAGATATATATGTAAATTATTCATCTGTCAAATCCTAGAATTATATCATACCTGCTCCAGCAATCACGACCTGTAATGGTTTAGTGGGTTGTTCACTGTTTCTGAAAAATGAAGATAGTTGTCCAGCTTCCAAAAAGTTTATTGTGTTTTCTAGTGGAG
+
ABAABFFFFFBBGGGGGGGGGGHHHHHHHHHHHHHGHGGGGHHHHHHHHHHHHHGHHHHHHHHHHHHHHHHHGGHGFFHHHHEHHHHHGGHHHHHHHHHHHHHHHHHGHHHHHHHHHHHHHHHFHFHHHHHHHHHHHHHHHHHGHHHHFGHHHHHGHFHD?DFGHHGHFHGGHHHHFHHGAGFGHHHHHHFHHGHHFHHGHFHGGHHHHHGHHHGFHHCCH0GFFCG.C9FFFGGFGGFFGGBFFGFGGGE
@M03495:530:000000000-LYBTV:1:1101:8714:8227 2:N:0:AACACCTG+CCCATGCG
ATATTTTGCCGTTGATAAACCAGCTAATCCTGAAAAAAAAATCAAAGCTAAAAACTACAATGCTAAGACCACGATGTGACTGCTATCAAAGTTAGATATATATGTAAATTATTCATCTGTCAAATCCTAGAATTATATCATACCTGCTCCAGCAATCACGACCTGTAATGGTTTAGTGGGTTGTTCACTGTTTCTGAAAAATGAAGATAGTTGTCCAGCTTCCAAAAAGTTTATTGTGTTTTCTAGTGGAG
+
ABCABFFFFFBBGGGGGGGGGGHGHHHHHHHHHHHHGGGGGHHHHHFHHHHHFHGHHHHHHHHHHFHHHHHHGGHGHHHHGFFHHHHHHHHHHHGHHGFHHHHHHHHHHHHHHHHHHHHHHHHHHHGHHFGHHHHHHGGHHHHHHHHGHHHGHHHHHHHGDGGGHHHHHHHGHHHHFHEHGGCDHHHHHHHHHHHHEHHHHHHEHFHHHFGHHHHBGCCGHFHHFGAAD0FGGGGFFFFFGGGGGGFGGFF
@M03495:530:000000000-LYBTV:1:1101:6505:8237 2:N:0:AACACCTG+CCCATGCG
ATATTTTGCCGTTGATAAACCACCCTCCCTGTGGTCGTTATCTTGCTCCTTCTGTCGTCAACGAATTTACTAATTCCAAAGCTCACATGCTGACAGATCGGAAGAGCGTCGTGTAGGGAAAGAGTGTCGCATGGGGGGTAGAGAGGGGGGGGGGGCGGGGAGTGCGAGTCAAAAAGAGAAAAGTACGACATGATCAGCTGCGGAGTGGCTAAGCGAAGGATAGCACACTTCTAGAAAGCACGACGACGATG
+
ABBBBFFFFFBBGGGGGGGGGGGGGHHGGHHHHHGHGGGHHHHHHHHHHHHHGFHHGGGHGHGGGHHHHHHHHHHHHHHHHHHGHHHHHHHHHHHHHHHHGGGGHHHGGGGGGEHHHFHHHHHHHHHFGHFGAG/D/9;..000...---:---:----:-:../-.-9.////.....//./://...-.//////9///----;:.../;/9-.--..//9///..////;/////:/.-.------..
@M03495:530:000000000-LYBTV:1:1101:9903:8253 2:N:0:AACACCTG+CCCATGCG
ATATTTTGCCGTTGATAAACCAGGACTCAGGCTGGACCAAAGCTCACATGCTGACAGATCGGAAGAGCGTCGTGTAGGGAAAGAGTGTCGCATGGGGGGTGGGGGTCGGGGGGCGGGGGGGGGGTGGAAAGAATAAGGAGAAGAGGATGGGGAGAGTGGGGTGGGGTGAGAGAAAGTGAGATGGTGGGAGTGGAGTGTGTGGGTGTAGGGAAGAGTGGGACGGGGGTACGTAGTCGGTGCTAGTGATCGCG
+
BCCBCFFFFFDCGGGGGGGGGGHGHHHHHHGHHHGHHHHGHHHHHHHHHHHHHHHHGHHHHGGGGGHHGGGGEGHBGHGGHGHFFBF@BEGCGGCAE/---;----.;@-----:---;--------.00./.00000:...:0...:0.:..-..00:.-.----.-..0:.00:000;000000.-.....0;0.00......-00:./.9.:0:....------.0.:0..:.--.-000;0000.9-
@M03495:530:000000000-LYBTV:1:1101:5573:8265 2:N:0:AACACCTG+CCCATGCG
ATATTTTGCCGTTGATAAACCAGCTAATCCTGAAAAAAAAATCAAAGCTAAAAACTACAATGCTAAGACCTCGATGTGACTGCTATCAAAGTTAGATATATATGTAAATTATTCATCTGTCAAATCCTAGAATTATATCATACCTGCTCCAGCAATCACGACCTGTAATGGTTTAGTGGGTTGTTCACTGTTTCTGAAAAATGAAGATAGTTGTCCAGCTTCCAAAAAGTTTATTGTGTTTTCTAGTGGAG
+
AABBBFFBFFBBGGGGGGGGGEGHFHHHHHHHHHHHHGGGGHHHHHEHHGHHGEFHHHHHFGHHHHHHHF3BFEFFGHHGGFHHHHHHHHHHHHHHHHHGFHHHHHHGHHHHHHHHGHHGHHHFFHHHHHGHGGHFHHHHHHHFHHFFFFGHHGHHHHHGDDCEHDGBGHBFFHHHDFGE<FGGGHHGHHHHHHGHHHFDFGHFFGGFHG:CHFFBGHGHGHGCCCGEGBFGGGFBFCCFFFFFFG00C9.
@M03495:530:000000000-LYBTV:1:1101:6043:8266 2:N:0:AACACCTG+CCCATGCG
ATATTTTGCCGTTGATAAACCACCCTCCCTGTGGTCGTTATCTTGCTCCTTCTGTCGTCAACGAATTTACTAATTCCAAAGCTCACATGCTGACAGATCGGAAGAGCGTCGTGTAGGGAAAGAGTGTCGCATGGGGCGTAGGTATGTGGGGAGGGGGTGGTAAGAAAAAACAAAAGTGGACGAGGTAGACCGGGCGAGGTAGATGACTTAGCAGCGACAAGATATGAGGCGTCAAGTACTGGACAGACAGA
+
BAABBFFFFFDBEGGGGGGGGGGAEHGGGHH3EHHHGGGHHHGHFFEFHHHHHGHHGGGGGHGGGHHHGHHHHHHHHHGHHHHHHGHHHHFFBGHHFHHHGGGFFHGGGGGGGHHHHGHFHHFHGH?GGE/<<?FD/A/<<.11111=<><.-<?--;:-.00000//.-9...9/0000/----./9:9/--------.///;///////9B/.-----:;9//////.-;;../9:;////./9/.../
@M03495:530:000000000-LYBTV:1:1101:15232:8277 2:N:0:AACACCTG+CCCATGCG
ATATTTTGCCGTTGATAAACCACCCTCCCTGTGGTCGTTATCTTGCTCCTTCTGTCGTCAACGAATTTACTAATTCCAAAGCTCACATGCTGACAGATCGGAAGAGCGTCGTGTAGGGAAAGAGTGTCGCATTGGGGGCGGGGCGCGTGCGCGGGGGTGTGCTGGATACAAAGAAATAGAAGGGTGGAGCAAGTGACACGGACAACGAGTATACTCAACGACCAGCTACTGCGAGATGCCAAAGAAGTGCG
+
AA@ABFFFFFCCGGGGGGGGGGGGGHHGGHHHHHGGGGGHHHHHFHHHHHHHHHHHGGGHGHGGGHHHGHHHGHHHHHHHHHHHHHHGHHHHHHHHFHHEGGGGGFHGGGGGGHFBGFGFHHHHGH?GGHGG/?2//</----:--:-@.--;------:.////.;///////.//9////....-9././9/9////9-;-:.;-....//////:/..-9-9.//////.---.////////.;///9
@M03495:530:000000000-LYBTV:1:1101:22352:8313 2:N:0:AACACCTG+CCCATGCG
ATATTTTGCCGTGATAAACCACCCTCCCTGTGGTCGTTATCTTGCTCCTTCTGTCGTCAACGAATTTACTAATTCCAAAGCTCACATGCTGACAGATCGGAAGAGCGTCGTGTAGGGAAAGAGTGTCGCATGGGGTGGGGGGGTGGGGGGGGGGGGGTGGGGTTGTGAAGTGCTACTGAGTGAGGAAAGACATGTCCGTGGGTGTCGAAGGATAATACGGGTACGTAGGTCAGGTTGTCGGAGAATGTACA
+
BBCCCFFBFFCAFGGGGGGGGGGGGHGGGHHHHEFEEGFHHHHHHHFHHHHGHHHGGGHGHGGGHHHHHHHHGHHHHHEFFHHHHGHHHHHHHHGFHHHGGGGCGHFGGGCGHHHEGGHEHGHGHDFFHFGEG/D/B//</--;-----------;------.--:.////////99///////.///.////////...9-..-/......//////9.---/.;/..////:///9;99--:.//////
@M03495:530:000000000-LYBTV:1:1101:6523:8353 2:N:0:AACACCTG+CCCATGCG
ATATTTTGCCGTTGATAAACCAGCTAATCCTGAAAAAAAAATCAAAGCTAAAAACTACAATGCTAAGACCACGATGTGACTGCTATCAAAGTTAGATATATATGTAAATTATTCATCTGTCAAATCCTAGAATTATATCATACCTGCTCCAGCAATCACGACCTGTAATGGTTTAGTGGGTTGTTCACTGTTTCTGAAAAATGAAGATAGTTGTCCAGCTTCCAAAAAGTTTATTGTGTTTTCTAGTGGAG
+
ABBBBFFFFFDAFGEGGGFFGGHGFHHCHHHHBGFHHGGFGHGHHGHHHHHHHFGFHHHFHFGHHEHHHHHHGGGEHHHHHBEHHHFHHHHHHFBGHHHHHHHHFGHFHBGHHHHHHHGHHHFHHFHFGHGFHHHHGGHHHHHFHHHHFHGHFC<GHFHDFCGFHFD?GDFFGFHF1<FECFGGHBDGHBD0DFGGHH0DC.00<C0GCFFCCGF00C/CHFFHG0.;CBFFFFFFFB//FFFFBFGFEGG
@M03495:530:000000000-LYBTV:1:1101:23740:8379 2:N:0:AACACCTG+CCCATGCG
ATATTTTGCCGTTGATAAACCAGCTAATCCTGAAAAAAAAATCAAAGCTAAAAACTACAATGCTAAGACCACGATGTGACTGCTATCAAAGTTAGATATATATGTAAATTATTCATCTGTCAAATCCTAGAATTATATCATACCTGCTCCAGCAATCACGACCTGTAATGGTTTAGTGGGTTGTTCACTGTTTCTGAAAAATGAAGATAGTTGTCCAGCTTCCAAAAAGTTTATTGTGTTTTCTAGTGGAG
+
BCCCCFFFFFCAGGGGGGGGGGHHHHHHHHHHHHHHHGGGGHHHHGGGHHHHHHGFHHHHGHHHHFHHHHHHGGHGFFHHHFHGHHFHHHHHHHFFHHHGHHHHGHHHHHHHEGHHHHGHHHHHHHHHHHHGHHHHGHHHHHHFHHFGHHHHHGHHGHHGGGGFHHHHHHHDFHHH1FGHFGGGHHHGHFHHGHHGHHHHGEHHHHFHHHHFHHHFHHFFFHHHHHEGFFFBFFFFGBFGGGGGGFFFA0A
@M03495:530:000000000-LYBTV:1:1101:16958:8383 2:N:0:AACACCTG+CCCATGCG
ATATTTTGCCGTTGATAAACCACCCTCCCTGTGGTCGTTATCTTGCTCCTTCTGTCGTCAACGAATTTACTAATTCCAAAGCTCACATGCTGACAGATCGGAAGAGCGTCGTGTAGGGAAAGAGTGTCGCATGGGGGGGAGAGATGGGGGGGGGGGGTGGGGGTGGCGTAAAAAGAATAAGGCGGGGGGAGGCAGGCAGTCGAGGAGTTGAGTGTGTGGTCCCGGGGGTGATGCATGGGTTGGCGAGTGCG
+
BCCCCFFFFFCCGGGGGGGGGGGGGHHGGHGHHHHHGGGHHHHHHHHHHHHHHHHHGGGHGHGGGHHHGHHHHHHHHGHHHHHHHHHHHHHHHHGHHHHHGFGGHHGGGGGGGGHHHGHHHHHHFHGFFHFGABGD/;---.;.;00..@-----9--:-------.:.-.:;0:..00000/--:------...-..9:0..---.//00000099../00.----9--.09009;../.--0----.0-
@M03495:530:000000000-LYBTV:1:1101:10995:8386 2:N:0:AACACCTG+CCCATGCG
ATATTTTGCCGTTGATAAACCAGCTAATCCTGAAAAAAAAATCAAAGCTAAAAACTACAATGCTAAGACCACGATGTGACTGCTATCAAAGTTAGATATATATGTAAATTATTCATCTGTCAAATCCTAGAATTATATCATACCTGCTCCAGCAATCACGACCTGTAATGGTTTAGTGGGTTGTTCACTGTTTCTGAAAAATGACGCTAGTTGTCCAGCTTCCAAAAAGTTTATTGTGTTTTCTAGTGGAG
+
1AA1AFF3BFD1AA1BG3FGGGH0B1BGG3AFGFBGG??/FHHHHDGEF1F1DGEFG1EA1AE@G2B1BBGE?>GAC12BEFBG12BGBGH1BFBF2FFHFFDB>GFFDFF2GFDD>212BGEBFDHHHFGGHHHHGH2FHHHFHHFFFHFEFHGHGHGGC?/AGHFFGHHFFACHFGGH.C-CHGFHHFBD=D0DDBDGGHHB0:....0CG0;0CB/:G09909A.C;00;90000/CFFFBFF;BFCE
@M03495:530:000000000-LYBTV:1:1101:18725:8390 2:N:0:AACACCTG+CCCATGCG
ATATTTTGCCGTTGATAAACCAGTCTCCAAAGCTCACATGCTGACAGATCGGAAGAGCGTCGTGTAGGGAAAGAGTGTCGCATGGGGGGTAGGGCGCGGGGGGGGCGGCGGGGTTAGAATAGCAAGGAAGAGCGAAGTGTAGTAAGTATGTGGTAAGCTGCAACTCAGGAGTGAGCCTCGAGCACTGACTGATGGAATGCAGCGGAGTGCGAAGCTTCGAGTGTGGTGTGTGGACGGTGTGTAGATACGGG
+
CCCCEFFFFFCCGGGGGGGGGGHHHHHHHHHHHHHHHHHHHHHHHHHHHHGGGGGHHHGGGGFEEHHHGHHHHHHHHFGGHFGEECE/--.<../--:A--<-<---<-9---<-<.11<101<1/../.:./----.0:<B<111111<110/11:01:0/00/000/0.<.100//:....-<0/00110<10/0001110----<:1-.---011-./0.11./..<...00-<99..<1111119.-
@M03495:530:000000000-LYBTV:1:1101:18183:8436 2:N:0:AACACCTG+CCCATGCG
ATATTTTGCCGTTGATAAACCAGGACTCAGGCTGGACCAAAGCTCACATGCTGACAGATCGGAAGAGCGTCGTGTAGGGAAAGAGTGTCGCATGGGGTGAAGGGATGGGGGGTGGGAGGAGTGTGAAACTCAGAAGAACGGGTATATAGCCCCATGCCCTAACCACGATGATGACAGTCCCCGGCTGGAGACCAACTGAGACAGCTGACGTACGGGAGACTTTCGAAGGTGTCTCGGACGGGAGAATCTTC
+
BBBBBFFBFFBBGEFGGGGGGGHGHHHHHHFHHHGHGHGHHH2EFHHEGBHHHHHGHFFFEGGGGHHHFEGEEEFFHFEFGEFFHEF4@EGE1EFHG///3?3E/2??///-;-9-..-../.;0009;0009/9///....--/://////..9//;//.9.;:9.-.;/9;99//;;//9---9-9;./....;//////...;:;.;.:9-.-.9.;////9....9/9///9A.99-;A-.9////;
@M03495:530:000000000-LYBTV:1:1101:12212:8487 2:N:0:AACACCTG+CCCATGCG
ATATTTTGCCGTTGATAAACCAGCTAATCCTGAAAAAAAAATCAAAGCTAAAAACTACAATGCTAAGACCACGATGTGACTGCTATCAAAGTTAGATATATATGTAAATTATTCATCTGTCAAATCCTAGAATTATATCATACCTGCTCCAGCAATCACGACCTGTAATGGTTTAGTGGGTTGTTCACTGTTTCTGAAAAATGAAGATAGTTGTCCAGCTTCCAAAAAGTTTATTGTGTTTTCTAGTGGAG
+
3AABBBFFFFBAFGEGGGGGGGFHHHHFHHHHBFGGF?EGGHHHHHGEHHHBGHGFFGGHFHHHHGHFHHGHGGHEGHHHHG3GHHEHHBFHHHHHHHHGGHHHHHHHHGHHGHEHHHHHHHHFHGHEGHGFHHHHGHHGHHHHHHFHHFCHHFGHHHHGEGFGGHHHHHGDGCHEFFHHEGGGHGHHHHDHH0=GH0GH<CGHFF0CGCGGGFCGFH/CGG/;CCEEA0;BBFGGGGFGGGEFFFF0FBE
@M03495:530:000000000-LYBTV:1:1101:27412:8487 2:N:0:AACACCTG+CCCATGCG
ATATTTTGCCGTTGATAAACCAGCTAATCCTGAAAAAAAAATCAAAGTTAAAAACTACAATGCTAAGACCACGATGTGACTGCTATCAAAGTTAGATATATATGTAAATTATTCATCTGTCAAATCCTAGAATTATATCATACCTGCTCCAGCAATCACGACCTGTAATGGTTTAGTGGGTTGTTCACTGTTTCTGAAAAATGAAGATAGTTGTCCAGCTTCCAAAAAGTTTATTGTGTTTTCTAGTGGAG
+
1>A?A3FFFFDAGGCBG3FGFGHCFFHHGGGHGFBHEEE?EGHHF1GGFFEEBGEGHFHHFHGHHEFHHFGHFGHGADGFBFBGHFHHHHHGFHFHGGH2DGHHFGFHHGHHGHHHGGHHHHHFHHHGHHHHHHHHHGGHHHHBHHHHHHHHBFHHHHHG/CCGHGHFHHH1GFGF1GFEEFGGGHGGHGGHHGHHGHHF.CG0DFHHFBGGCCGHBGBHHB/0BC.;ABFFFFBFGGGGGGFFFGFFFFG
@M03495:530:000000000-LYBTV:1:1101:16234:8495 2:N:0:AACACCTG+CCCATGCG
ATATTTTGCCGTTGATAAACCAGCTAATCCTGAAAAAAAAATCAAAGCTAAAAACTACAATGCTAAGACCACGATGTGACTGCTATCAAAGTTAGATATATATGTAAATTATTCATCTGTCAAATCCTAGAATTATATCATACCTGCTCCAGCAATCACGACCTGTAATGGTTTAGTGGGTTGTTCACTGTTTCTGAAAAATGAAGATAGTTGTCCAGCTTCCAAAAAGTTTATTGTGTTTTCTAGTGGAG
+
AAABBFFFFFBBGGGGGGGGGGHHHHHHHGHHHHHHHGGGCHFGHHEHHHHGFFFFHHHHHHHGGHHHHGHHGGFGHFHHHHHHHHHHHHHHHHHGHHHHHHHHHHHHHHGHHHHHHHHHGHHHHHHHHFGFFHHHHHHHHHHFHHFFHHHHHHHHHFHGGGGGHHHHGFHDHHHGHHHECFGGHHHHHFHFGFHHHFHHFGHEGHHHHHHHFCGFGHHFGHHGGHCADBGGGGBFGGGEFFFGEGFGGGG
@M03495:530:000000000-LYBTV:1:1101:6793:8498 2:N:0:AACACCTG+CCCATGCG
ATATTTTGCCGTTGATAAACCAGGACTCAGGCTGGACCAAAGCTCACATGCTGACAGATCGGAAGAGCGTCGTGTAGGGAAAGAGTGTCGCATGGGGTGTGGAGCTCGGGGGGGGGGGGGTGATTAGTAAAAAAAAACAACAAAAGGAGATCAGGAGAACGATGTTGGGGGACAGTATAATAGAAGTCAGGACAGTTCTGATGTATCTGACAGTTGGCTGTGGAACAACAATGCACAACCTCTGCACGAGG
+
BBBBBFFFFFBBGGGGGCGGGGHGHHHHGHHCHHGHHHHHHHGHHHHHHHHHHHHHHHHHHGGGGHHFGGGEEEGHHHGGHFFHHFG4BEGGG>GHD/>/?/3/203?/B?CB------;9;.:9////////;---.9..9;.9/..;.////9/99./..9../9.----9../:////;/////9//.9...9///////9////9////;/////..9.///...../////9...///////.9--
@M03495:530:000000000-LYBTV:1:1101:4865:8519 2:N:0:AACACCTG+CCCATGCG
ATATTTTGCCGTTGATAAACCAAAGCTCACATGCTGACAGATCGGAAGAGCGTCGTGTAGGGAAAGAGTGACGCATGGGGGGTTGAGGGGGGTGGGCGCCGGAGTTATGCATAAAACCACTAAACAGGAAAGTCGGCGTACCACTCCAGCAAACAAAACAAACATTAACCGGACCTGACTACGTATGAGCCATATCCTGTAACACCGACCGCGAGAGACCGCCTACGCACGCTGAACAACCACGATAGCCG
+
BBCCBFFFFFBBGGGGGGGGGGGHHGHFHHHFFHFGAFGHHHHHGEA2EG2EEEEEFHHFFEHHAGEEFF5DEEEG1111/<---//<.-<----;.----9--./////////;B/A..9::F///..//.;/.---:-:./////9/99//..;.......;////9:-----//;//;/.9/:///;9/;//9;B//;/9//:---:---;--9./9--9;ABA:.--;...;///.:...-9../9.
@M03495:530:000000000-LYBTV:1:1101:11700:8532 2:N:0:AACACCTG+CCCATGCG
ATATTTTGCCGTTGATAAACCAAAGCTCACATGCTGACAGATCGGAAGAGCGTCGTGTAGGGAAAGAGTGTCGCATGGGGTGTAGGGCTGGGGGGTGGGCGGGGGATTTGTAAAAAAAAAGCAAAAGAAGTGGAGGGAGGGAGGAGAGAGACAATTACAGCTGTGGACGTCTGCAGTGTAGTGGAGATATGTGAGCCGACGGCAGACGGGACCTGTTATGTCTAGTACAATCGGTACACTGGCAGATCGGG
+
CDCCDFFFFFCCGGGGGGGGGGHHHHHHHHHHHHHHHHHHHHHHGGGGHGHGGGGGGHHHHGFHHHHHDGDFEHFG>GGG>E/3B312111>/>-----.-<-<--./000000009-<@..0/0//.:/0000<.-..--..-......./</0000000000//00-9./.000000:0:/.0.0/0000<0<0/--------..-.-.-.//000:0<000000<0000..<..0000/9/..<0..-
@M03495:530:000000000-LYBTV:1:1101:12762:8535 2:N:0:AACACCTG+CCCATGCG
ATATTTTGCCGTTGATAAACCAGTTGGCTCTAGCTGCCATGCAATGTCACAACCACTTCTTGCCCTCCAAAGCTCACATGCTGACAGATCGGAAGAGCGTCGTGTAGGGAAAGAGTGTCGCATGGGGGGGAGAGCTCGGGGGGGGGCGGGGGCGGTGAGAAACATGATGGAAATGAGATGGATGACGGGGAGGTGGTCAAAGTGGAGGTAGGAGTCATGTGTGTGAACAGATGTGAGGATGACGTTGCAGG
+
ACCBCFFFFFCBGGGGGGGGGGHHHHHHHHHHHHHHHHHHHHHHHGHHHHHHGGGGHHHHHHHHHHHGHHHHHHHHHFHHGHHHHHHHHHHGGGGHHGGGGGGGHFFGGHHHGFHFGDFEHEGEG///@A--...00;--;-9-@--9-:-------..000//000000/00000000:0/0:00.------..9.000009000...0090///000000...0090::000000.0;:00...9.00.
@M03495:530:000000000-LYBTV:1:1101:8491:8558 2:N:0:AACACCTG+CCCATGCG
ATATTTTGCCGTTGATAAACCAGGGACTCAGGCTGGTCCAAAGCTCACATGCTGACAGATCGGAAGAGCGTCGTGTAGGGAAAGAGTGTCGCATGGGGGGTAGGGGTGGGGGGGGGGCGGGGCATTAAAAAAAAAAAGAGAAGTGAAGTGAGCGGTGAGTGAACGTGGGCTAGGCTAAGTCACAGGAGAGATAAGTACAGCGTGCAATTGCGAGGTAGTGGACGCAACGGCGGATATTGCAGTATGCTGTG
+
ABCCCFFFFFCCGGGGGGGGGGHGGGGHHHHHHHHGGHHHHHHHHHHHHHHHHHHHHHHHHHGGGGFHHGEGGEGHHHGGBGGHHHFH@FGGEG1?FD/@-:;...:--9--=-----9-----/000000------..//0/:000000000--.-9.00000.:..-./.../000;000;0;.9....0000000000-:...00000.-;-.000/.00--------9--:.0090090000000::
@M03495:530:000000000-LYBTV:1:1101:13658:8561 2:N:0:AACACCTG+CCCATGCG
ATATTTTGCCGTTGATAAACCAGCTAATCCTGAAAAAAAAATCAAAGCTAAAAACTACAATGCTAAGACCACGATGTGACTGCTATCAAAGTTAGATATATATGTAAATTATTCATCTGTCAAATCCTAGAATTATATCATACCTGCTCCAGCAATCACGACCTGTAATGGTTTAGTGGGTTGTTCACTGTTTCTGAAAAATGAAGATAGTTGTCCAGCTTCCAAAAAGTTTATTGTGTTTTCTAGTGGAG
+
ABCCCFFFFFCAGGGGGGGGGGHHHGHHHHHHGHHHHGGFGHHHHHGHHHHGFHGHHFHHGHHHHHHHHHHHGGHGHHHHHHHHHHHHHHHHHHFHHGHHHHHHHHHHHHHHHHHHHHHHHHHHHHHHHHHHHHHHHHGHHHHGHHFFHHHHGHHHHHHGFGGGHHHFHHHHHHHH<GHHDFGGHHHGHFGHHGHHHHGHFCHHEGHHHHHHHHHHFHFHHHHGGFHGGGGGGGGGGFFFFEFFGGFBFCE
@M03495:530:000000000-LYBTV:1:1101:19186:8573 2:N:0:AACACCTG+CCCATGCG
ATATTTTGCCGTTGATAAACCAGCTAATCCTGAAAAAAAAATCAAAGCTAAAAACTACAATGCTAAGACCACGATGTGACTGCTATCAAAGTTAGATATATATGTAAATTATTCATCTGTCAAATCCTAGAATTATATCATACCTGCTCCAGCAATCACGACCTGTAATGGTTTAGTGGGTTGTTCACTGTTTCTGAAAAATGAAGATAGTTGTCCAGCTTCCAAAAAGTTTATTGTGTTTTCTAGTGGAG
+
ABBBCFFFFFBAGFGGGGGGGGHGHGHHHGHHHHHHGGGGGHHHHGHGHHHHHFEHHHHHHHHHHFHHHHHHGGHGHHHHHHGHHHHHHHHGHHHHHHHGHHHGHHHHHHHHHHHHHGHHHHHHHHHHHHHHHHHHHHHHHHHFHHHGHHHHGHHHHGHGDFGGHHHFGHHGHHHHHHHHGGGGHHGHHHHHHEHGHGHHEHHHFGGHGGHHGGCGHHGHFHHHHHGEFGGGGGGFFFBFGGGGGGGGGGG
@M03495:530:000000000-LYBTV:1:1101:14541:8574 2:N:0:AACACCTG+CCCATGCG
ATATTTTGCCGTTGATAAACCAGTCAGGAGTCCAAAGCTCACATGCTGACAGATCGGAAGAGCGTCGTGTAGGGAAAGAGTGTCGCATGGGGGGTAGAGGTCGGGGGTGGGGGGGTGATGAGAGTAGAAAAAAGATAAGAGGACGGGGGGGAGGGAGACTTAACGAGAGGAAAGGAATGGAGAAGAAGAGGAGTGTGAGGATAGGATGAGTTGAGATCGTGGGATGTCGTGTAAGAGGAGAGTGAGGGGTG
+
AABCCFFFFFCBGGGGGGGGGGHHHHHHHGHHHHHHHHHHHHHHHHHHHHHHHHHHGGGGFHHGFGGEGHHHHGHHHHHHGHFGGHCFEAGF/A<.C<0/0/;--;?-9--------.9000000:0;0B/.-..000090...-----------....00000:.:9-:.//..//0000/0;/0//0..../.0000.0/09/000;000009.00./..-.0.00.;.:/0;00.....0000.;-.9
@M03495:530:000000000-LYBTV:1:1101:10726:8577 2:N:0:AACACCTG+CCCATGCG
ATATTTTGCCGTTGATAAACCACCCTCCCTGTGGTCGTTATCTTGCTCCTTCTGTCGTCAACGAATTTACTAATTCCAAAGCTCACATGCTGACAGATCGGAAGAGCGTCGTGTAGGGAAAGAGTGTCGCATGGGGTGTAGGGAGGGGGGGGGGGGGGGGGGTGTTAGAAGAATAAGAAGAGAGTAGAAGGGGAGAGAGGCAGAGTGGAGTAGTGTGAAGAGTCGTAGGAAGAGTGAGGAGGGAGGTATGG
+
BCCCCFFFFFCCGGGGGGGGGGGGGHHGGHHHHHGHGGDHHHHHHHHHFHHGEHHHGGGHGHGGGHHHFFGHGHHHHHHHHGFHHHHHFHHHHHHHFHFHGGGGAFEEFFGFECCGHFHHAGFHFGFFDHGGE0///>/2=1=1//><-@-----<9-------<<00000</000000/0./<000000.<-.-..9....9.<00.0.0<0:/0000<0.00-<..<00...0000.09.-.9-.000/
@M03495:530:000000000-LYBTV:1:1101:10895:8590 2:N:0:AACACCTG+CCCATGCG
ATATTTTGCCGTTGATAAACCACCCTCCCTGTGGTCGTTATCTTGCTCCTTCTGTCGTCAACGAATTTACTAATTCCAAAGCTCACATGCTGACAGATCGGAAGAGCGTCGTGTAGGGAAAGAGTGTCGCATGGGGTGTCGGTCGCGGGGGGTGGGGGGGGGGGGGGTGGAATAGGGGGAAGGTTAGGAGTGTGGTATCGAAATGGAAGACATAAAGAAGAGTAGAGAGCAACAGATGAGAACGAGAGTAG
+
BCCCCFFFFFCCGGGGGGGGGGGGGHHGGHHHHFAGGEGHHHHHHHHHHHHGHFHHGGGHGHGEAGHHHHHHHHHHHHHHHFHHHGFHGHHHHFGHEGHHGGGGHHHGGGGGGHHFHFHHHHHHFGDFFHBFB0///</2?//<<----AAC-;--9-9-----------.//9//..--...;//.//9/.9/.////../..////:.////////.:/.://///..//../////////.9:.-://
@M03495:530:000000000-LYBTV:1:1101:5471:8593 2:N:0:AACACCTG+CCCATGCG
ATATTTTGCCGTTGATAAACCAGTCAGGAGTCCAAAGCTCACATGCTGACAGATCGGAAGAGCGTCGTGTAGGGAAAGAGTTGTCGCATGGGGTGTAGACCTCGAAGGGCAGAGCGACCGTACCGTGGAAACTCCGTGATGCAATCACGTACTTGTGCAATATAGTATAAAGCGTTAACAACGGATGAGCAGCAGACGTAAATACATGACGTGAAAGACAGCCGTTGCAGCATGTACGCAGGCTCAGTAGG
+
A@AABFFFFFD>2EGGGDFG4FCGCDD4FFHFHFHHHBFFHHFHHFFH5FHHFDGHCECEHEGEEGG0EFGGHGGHEH3?44@4B>1>11?F11>/3344333//0//?/?<?/0/>>//?<///////110111<?..01<1111<1<0/..00=<0=00=00000<000:0.....00:;--..-/000//..=.-..:C0000;00/.;.;.;//./...-....///.;///;...-9.;.///9//
@M03495:530:000000000-LYBTV:1:1101:23461:8594 2:N:0:AACACCTG+CCCATGCG
ATATTTTGCCGTTGATAAACCAGCCTCCCTGTGGTCGTTATCTTGCTCCTTCTGTCGTCAACGAATTTACTAATTCCAAAGCTCACATGCTGACAGATCGGAAGAGCGTCGTGTAGGGAAAGAGTGTCGCATGGGGTGGAGAGGAGGGGGGGTGGCGGGGGTTTTGAGATCTACACAGGAACGTAACCGAGAACTAATGTGTGTGCTACGTAATGTAGGCAGAGGTGTATCATGAGAGTCCGTGACCGAGT
+
AAABCFFFFFBCGGGGGGGGGGHHGHHHGHHHHHHHGGGGHHHHHGHHHHHHHHHHGGGHGHGGGHHHHHHHHHHHHHHHHHHHHHHHHHHHGHHHHHHHFGFGHHHGGGGEGHHHHGHHHHFHFHBGDHFDACEA/>//?1//0/?A----:;-.9--;;-9.:..../9/////:.../..9.:./;99>.//////;//9..////.9/..//:;///9;../:/9////:9///9//.;.../---9
@M03495:530:000000000-LYBTV:1:1101:27573:8616 2:N:0:AACACCTG+CCCATGCG
ATATTTTGCCGTTGATAAACCAGCTAATCCTGAAAAAAAAATCAAAGCTAAAAACTACAATGCTAAGACCACGATGTGACTGCTATCAAAGTTAGATATATATGTAAATTATTCATCTGTCAAATCCTAGAATTATATCATACCTGCTCCAGCAATCACGACCTGTAATGGTTTAGTGGGTTGTTCACTGTTTCTGAAAAATGAAGATAGTTGTCCAGCTTCCAAAAAGTTTATTGTGTTTTCTAGTGGAG
+
3AA?ABFDFFDBG2FFGGGGGGHEHHHHHHHHHHCHAEEEAE33F35AGBGFFF1BEB3F5GFFH5FE3FGFF@GECGG4@D3B4BFBGHFHGG4F4@@BB4DF44FHHHGFHE4?B4GHFHHF4BFHF4BFGHHDGGBG?D1C1BGF1B1BB0G1GCCD//A?FGGGBFFGHFG11=0><F-EAH1DDFHFHGBG0D00.GB<000;00CGCC:00C/:C0:00CC.CBBFBFGBF09BBFBB0090.;A
@M03495:530:000000000-LYBTV:1:1101:27236:8616 2:N:0:AACACCTG+CCCATGCG
ATATTTTGCCGTTGATAAACCAGCTAATCCTGAAAAAAAAATCAAAGCTAAAAACTACAATGCTAAGACCACGATGTGACTGCTATCAAAGTTAGATATATATGTAAATTATTCATCTGTCAAATCCTAGAATTATATCATACCTGCTCCAGCAATCACGACCTGTAATGGTTTAGTGGGTTGTTCACTGTTTCTGAAAAATGCAGATAGTTGTCCAGCTTCCAAAAAGTTTATTGTGTTTTCTAGTGGAG
+
111>AFFFFFDAGGGGGFGFGGHE1GHFGHHHHHHHFAG?CGHGHGHEHGDFHHCBGHHFHHHDGBGHFFHHFGHEGHHHH10EGFFGHHH1BFHHHHHHGHHH>FGHFGGGFFGHHHHGFBFGHH1BDBGHHGHHHFFFFHHFBFFFHHHHBGFGGHHG?CGFBFHFHG11FCGG1=FGAFCGHGFHGHHFGGGDGF<GFFD0=GF000;CFCBBFGGBCCG0CHA.C09B900CFFFGEFFGEFFB.0C
@M03495:530:000000000-LYBTV:1:1101:12670:8617 2:N:0:AACACCTG+CCCATGCG
ATATTTTGCCGTTGATAAACCAGAGGACTCAGGCTGGACCAAAGCTCACATGCTGACAGATCGGAAGAGCGTCGTGTAGGGAAAGAGTGTCGCATGGGGGGGAGAGATCGGGGGTGGGCGGGGGGTTAAGGAAAAAAGAGAAGGAAGAATAAGTGGTAGATGGCGGGGTGGTAAAAGGAGCAGGAGGACAGTTGGGGAGATGAACAGAACTCGGCATAGGACAGTAATGGAGAGAGGGGTAACCGGGTCAG
+
ABBCCFFFFFCCGGGGGGGGGGHHHGHHHHHHHHHHGHHHHHHGHHHHHHHHHHHHHHHHHHHGGGGGHHGGGFGGGFHHGGHHHHHFGFGEHFG1FAE/<--;...00.9:@@-9@=.@@=;--9-.0000:/:;-.://0:../;:/000000;:000000/9---9-;.00000.:.;./99....;90000--.:./0000://0/00...--00000/.:00:000/0:...;-../00---.-./
@M03495:530:000000000-LYBTV:1:1101:18438:8646 2:N:0:AACACCTG+CCCATGCG
ATATTTTGCCGTTGATAAACCAGCTAATCCTGAAAAAAAAATCAAAGCTAAAAACTACAATGCTAAGACCACGATGTGACTGCTATCAAAGTTAGATATATATGTAAATTATTCATCTGTCAAATCCTAGAATTATATCATACCTGCTCCAGCAATCACGACCTGTAATGGTTTAGTGGGTTGTTCACTGTTTCTGAAAAATGAAGATAGTTGTCCAGCTTCCAAAAAGTTTATTGTGTTTTCTAGTGGAG
+
ABBCCFFFFFCCGGGGGGGGGGHHHHHHHHHHHGHGHGGGGHGBHHBFHHHHHEEGF3BFDFH@FGFGBGFHAEEFGFH@D33FFEBFGHDEGFFFHD4B@FF@?DHHHHHHHEGGHHHGHFGHHFHHHGHHHG4FFBFGGH3FHFF2BC22GHHG2@@D?@CD0F1GFFF?GHF11FAF.F-<GDGHF0<GHHHBGGF0CGHHHEGHHHHHF;0:GG/CGFGHHEAF?FGE0FGBBFBFFFBF0;09:0.
@M03495:530:000000000-LYBTV:1:1101:25972:8651 2:N:0:AACACCTG+CCCATGCG
ATATTTTGCCGTTGATAAACCACCCTCCCTTGGTCGTTATCTTGCTCCTTCTGTCGTCAACGAATTTACTAATTCCAAAGCTCACATGCTGACAGATCGGAAGAGCGTCGTGTAGGGAAAGAGTGTCGCATGGGGTGGAGGGGTGGGGGGGCGGGGGTGCAGTAGGAGAAGAAATGTAAGACGTGGATTAGGAGGGGAGTTGTGGGGTGTTAGCGGGGTAGGATCGAGGTATTCAGAGACGAGGGGAGGAG
+
BCCCCFFFFFCBGGGGGGGGGGGGGHHGGHHHHHHGFGHHHHGHHGHHHHHHHHHGGGHGHGGGHHHHHHHHHHHHH5FHHHHHHHHHHHHHHHHHHGHGDGGFHHGGGGGGGHHHGHHHHHHFGBFFHGG/FGG/<//?///?----<---<--<---.00<0000/<./::/00000000...<.000<00/.--.9./:0...-9--.0009----.<.:0/..9-9:0000000//.-----.-<<<
@M03495:530:000000000-LYBTV:1:1101:18964:8670 2:N:0:AACACCTG+CCCATGCG
ATATTTTGCCGTTGATAAACCACCCTCCCCAAAGCTCACATGCTGACAGATCGGAAGAGCGTCGTGTAGGGAAAGAGTGTCGCATGGGGTGGGGGTATCGGTGGTGGGGGTGGGTTGTAGGAACAAAAGAAAAAACAAGTATAAATGATGGAGTGAATGAGTACATAGAAATGAAATAACTTTCTATATTAGTGGAGAACGGGTTGTGTCGCGTTGCGTTTTGGCTAGAGAGTGTAAGAATATCATTCATT
+
ABBBCFFFFFCBGGGGGGGGGGGGGHHGGGHGHHGHHHHHHHHHHHHHHHHHHFEGGHHFGGGGGGHHHHGFHHHHHHHBBFHFGEA?E1>//>///22?<?<C?//////---<.-.=000=.//../<://.-.:./000000000;00//0.00000000000;0000;0;00000;000000:00000;9.0.0;B...-.-;./9..-;--9-;.-.;-0;0.000:000900000:9:0000000
@M03495:530:000000000-LYBTV:1:1101:7327:8673 2:N:0:AACACCTG+CCCATGCG
ATATTTTGCCGTTGATAAACCAGCTAATCCTGAAAAAAAAATCAAAGCTAAAAACTACAATGCTAAGACCACGATGTGACTGCTATCAAAGTTAGATATATATGTAAATTATTCATCTGTCAAATCCTAGAATTATATCATACCTGCTCCAGCAATCACGACCTGTAATGGTTTAGTGGGTTGTTCACTGTTTCTGAAAAATGAAGATAGTTGTCCAGCTTCCAAAAAGTTTATTGTGTTTTCTAGTGGAG
+
ABBBBFFBFFBBGGGGGGGGGGHHHGHHHHHHHHHHGGGGGHHHHHGHHHHGFHGHHHHHHHHHHHHHHHHHGGHGHGHHHHFHHHHHHGHHHHHHHHHHHHHHHHHHHHHHHHHHHHHHHHHHHHHHHHGHHHHHHHHGHHGFGHHHHHHHGHHHHHHGGC?GHHHHHHHHHFHHGFHGGGGGHHHHHHHHFHHHHGHHHGHHHGHHGHHHHHHFFHGGHHHHHEGGFFGGGGGGGGGGGGFGGFFGEFE
@M03495:530:000000000-LYBTV:1:1101:23228:8675 2:N:0:AACACCTG+CCCATGCG
ATATTTTGCCGTTGATAAACCAGGACTCAGGCTGGACCAAAGCTCACATGCTGACAGATCGGAAGAGCGTCGTGTAGGGAAAGAGTGTCGCATGGGGTGTAGGGCTCGGGGGTGGGGGGGTCGGTAGGTAAATACAAAGTCCGATGCTGTGGTCTAGGCGCGGCCGTGGACTGGCGGGAGCGGTCGACGCGACAGCCCTCGTCGCGCGGCTCGCATCGGCGCTGAGGCGTCGTGTAATGCGCGACAGTGTG
+
CCDDCFFFFFCBGGGGGGGGGGHGHHHHHHGHHHGHGHHHHHGHHHHHHHHHHGHFHGHHHGGGGGHHGFGEEEHHHHGGFGHGHEFBFEFFG1FF??E/3B3/20////>//>/---<-<.---...0000<:00:</<00.....0<0///000:0/<-----<9--.00...9---<.-9.----9--<--<.../.<.<-----<--.---.9..99--<...<-.---.</0<0<<.-----<000
@M03495:530:000000000-LYBTV:1:1101:26080:8691 2:N:0:AACACCTG+CCCATGCG
ATATTTTGCCGTTGATAAACCAGCTAATCCTGAAAAAAAAATCAAAGCTAAAAACTACAATGCTAAGACCACGATGTGACTGCTATCAAAGTTAGATATATATGTAAATTATTCATCTGTCAAATCCTAGAATTATATCATACCTGCTCCAGCAATCACGACCTGTAATGGTTTAGTGGGTTGTTCACTGTTTCTGAAAAATGAAGATAGTTGTCCAGCTTCCAAAAAGTTTATTGTGTTTTCTAGTGGAG
+
?AABA5DFBFBAAAEGGGFGFCGGHFGHHHHHHHHFFEGGCHGFHFBBGFDFFBEGFHHHHHHHHHGHGHHHEEFFFFGHHFFHGFHHH3BFFHFHFGFHHHHHFGFGFEHFBHHHHFHFHHF4GHGDDBFHFFHHHGHHHHDCGH0CD1BGFBGGHHGGGCGGGF1FGGF?FGHBGGH.<<@EGDGFHHHHGFFG0DBGFGH0DGB:GFGHHHEGHH/C0C/GF0CEDFFFFFFFBFCFGG0FFGGGGFF
@M03495:530:000000000-LYBTV:1:1101:8967:8707 2:N:0:AACACCTG+CCCATGCG
ATATTTTGCCGTTGATAAACCACCCTCCCTGTGGTCGTTATCTTGCTCCTTCTGTCGTCAACGAATTTACTAATTCCAAAGCTCACATGCTGACAGATCGGAAGAGCGTCGTGTAGGGAAAGAGTGTCGCATGGGGTGTGGAGCTCGGTGGTGGGGGGGGATGTAGAGGAGCAAGAGATACATCAGCCATGTACTAGTGCAGACGACGGTCGTGGAAGGAACGCACCACGAGAACATCACGCGACGATGGG
+
ABCBCFFFFFCCGGGGGGGGGGGGGHHGGHHHHHGHGGGHHHHHHHHHHHHHHHHHGGGHGHGG1FHHHHHHHHHHHHHHGGHHHHHHGHHHGHHHFHHHGGGGHHGFGGGGGHHHHGGHGHHHFG3DFHCD?FF//<>/<1/<01//<><.<<-------..;/////;:..///;/9/;///////.///////9//////.-----;9--.../:../...-99...99..//////..---:9...;
@M03495:530:000000000-LYBTV:1:1101:25523:8717 2:N:0:AACACCTG+CCCATGCG
ATATTTTGCCGTTGATAAACCAGCTAATCCTGAAAAAAAAATCAAAGCTAAAAACTACAATGCTAAGACCACGATGTGACTGCTATCAAAGTTAGATATATATGTAAATTATTCATCTGTCAAATCCTAGAATTATATCATACCTGCTCCAGCAATCACGACCTGTAATGGTTTAGTGGGTTGTTCACTGTTTCTGAAAAATGAAGATAGTTGTCCAGCTTCCAAAAAGTTTATTGTGTTTTCTAGTGGAG
+
BAABBFFBFFBAGEGGGGGGGGHGHHGHHHHHHHHHHGGGGHHFHHFHHGHFFHGGGHHHEHGHHHHHHHHHGGHGFHHHEGGFFHFHFFHHHHHHHGGHHHHHHHHHHFHHHHHHHHHHHHHHHHBHGHHHHHHHGBFGHHHFHHGFFGHHEGFHHEHGGGGGHGGEGHG<FGHGFFFE>FGGHHGHHHHHHHGHHFHGCGHHHHGHFHHHHFCGFHFFHFGFHGAEFFFGGGGGGGFGGFFFFFFFFFE
@M03495:530:000000000-LYBTV:1:1101:12305:8756 2:N:0:AACACCTG+CCCATGCG
ATATTTTGCCGTTGATAAACCAGCTAATCCTGAAAAAAAAATCAAAGCTAAAAACTACAATGCTAAGACCACGATGTGACTGCTATCAAAGTTAGATATATATGTAAATTATTCATCTGTCAAATCCTAGAATTATATCATACCTGCTCCAGCAATCACGACCTGTAATGGTTTAGTGGGTTGTTCACTGTTTCTGAAAAATGAAGATAGTTGTCCAGCTTCCAAAAAGTTTATTGTGTTTTCTAGTGGAG
+
BCCCCFFFFFDAGGGGGGGGGGHHHHHGHHHHGHHHHGGGGHHHFGFHHHHGHHGHHHHHGHHHHHHHHHHHGGHFGHHHHHHGHHHHHGHHHHHHHGHHHHHHFHHHHHHHHHHHHHHHGHHHHHHHHHHHHHHHHHGHHHFFHHGBGFHHHFHHGEHCACGGGFGFGHHHHFFHFDHHGGCAGHHHHFHHHHHHHFHGHFHHBG<GHHHGHHCGFGBGFGHFCFCAAFFGGGFFGGFFGGFFFFFFFBA
@M03495:530:000000000-LYBTV:1:1101:10563:8758 2:N:0:AACACCTG+CCCATGCG
ATATTTTGCCGTTGATAAACCAGCTAATCCTGAAAAAAAAATCAAAGCTAAAAACTACAATGCTAAGACCACGATGTGACTGCTATCAAAGTTAGATATATATGTAAATTATTCATCTGTCAAATCCTAGAATTATATCATACCTGCTCCAGCAATCACGACCTGTAATGGTTTAGTGGGTTGTTCACTGTTTCTGAAAAATGAAGATAGTTGTCCAGCTTCCAAAAAGTTTATTGTGTTTTCTAGTGGAG
+
ABBBCFFFFFCCGGGGGBGGGGHHHHHHHHHHHHHFFCGGGHHHHHFHHHHHHHGGHHHHHHHHHGHHHHHHGGHGHHHHHHHHHHHGHHGHHHHHHHHHHHHHHHHHHHHHHHHHHHHHGHHHHHFHHHHHHHHHGHHHHHHHHHHFFHHHHHHHHHHGEGGGHHHHHGHHHHHHGHGHGGGGHHHHHHHHGHHHGFDDGHHF0C0GGHHHGHHHGHHHGHFH0GCEEFFGGGFFGFFGGGFGGGGGGGG
@M03495:530:000000000-LYBTV:1:1101:15618:8765 2:N:0:AACACCTG+CCCATGCG
ATATTTTGCCGTTGATAAACCACCCTCCCTGTGGTCGTTATCTTGCTCCTTCTGTCGTCAACGAATTACTAATTCCAAAGCTCACATGCTGACAGATCGGAAGAGCGTCGTGTAGGGAAAGAGTGTCGCATGGGGGGGAGGGGAGGGTGTGGGGGGGAGGACAAGAAGAAAAGAACAGGGGACGACAGCTCAGCAGATGTGCCGAGGGGGAGATCAACTGCGAGCAACTCTGACGTGAAACATACTACATC
+
@CCCCFFFFFCCGGGGGGGGGGGGGHHGGHHGHHGHGEGHHHHHGHHHHHHHHHHHGGGHGHGGGHHHHHHHHHHHHHHHHHHHHHHHHHHHHHFGHHHGGGGCGHGGGGGEHHHHGGHHHFH?F?FDHFG/0FA@F----:-.9--..9.9.-------../../////://../;/;.-.------.///9//./://///-:@----;-://///;//.----/.//9//9....9////////////
@M03495:530:000000000-LYBTV:1:1101:23483:8784 2:N:0:AACACCTG+CCCATGCG
ATATTTTGCCGTTGATAAACCAGCTAATCCTGAAAAAAAAAATCAAATCTAAAAACTACAATGCTAAGACCACGATGTAACTGCTATCAAAGTTAGATATATATGAAAATTATTCATCTGTCAAATCCTAGAATTATATAATACCTGCTCCAGCAATACCGACCTGTAATGGTTTATTGGGTTGTTCACTGTTTCTGAAAAATGAAGTTAGTTGTCCAGCTTCCAAAAAGTTTATTGTGTTTTCTAGTGGG
+
3>AAABFFFFBBGEGGGGFFGGHHGHHHHHHGHFHDG?2EC013BA3535BD5G31353GGFD3ED5@3F22?E?C114@4443444?FH33B44434444444?4BGEH3BE4444B4444BBB?G3BD?G3F33?BB3333B23BB2@2222@2222<</A/?01<?1D1FGA111>F.>F-A.00=0=GH0=D0DFFF..;C000;00<0CGHF0C:C09/0CF...;F00;009;FFFFF000;C..
@M03495:530:000000000-LYBTV:1:1101:25655:8813 2:N:0:AACACCTG+CCCATGCG
ATATTTTGCCGTTGATAAACCAGGGCGGCACCAAAGCTCACATGCTGACAGATCGGAAGAGCGTCGTGTAGGGAAAGAGTGTCGCATGGGGCGGAGATAGCGGGGGGGGGGGTTGGAGGAGCGAAAAAAAAGATAGAGAGATCAACGAGTGAATTAGCGGCGTATTTCCGGGATAGAGGCCAATGAGACACGTCGGCGCAGTTAAGGGGTACCGTCATGCGGCAGTATCGCTGTGAGCACTCATGCCATCA
+
CCBABFFFFFCBGGGGGGGGGGHGGGGGGGGGHGHHGHGHHHFFHHHHHFHHGHHGGGGHHFCAEF@E1CGHGFHHGGFBFBGFHCGEEEG/>//>/0?11/--<--9--;;--:-0/....-----.9--..000000..0000/.....;00090/------.0000.---./000/...900;000//.9.------;.00000.-..:0.....00.----/000.9..:/0900.0//00:0:000
@M03495:530:000000000-LYBTV:1:1101:25343:8826 2:N:0:AACACCTG+CCCATGCG
ATATTTTGCCGTTGATAAACCAGGACTCAGGCTGGACCAAAGCTCACATGCTGACAGATCGGAAGAGCGTCGTGTAGGGAAAGAGTGTCGCATGGGGTGGAGCGCTGTGAAGGTCGTGGGATGCTAAGGCAATGAACAGTTAAAAGGCCGCGTCGCTGTCGTTTTTACATAGGCGCCGCGCCGCTCCATCGCCCTTCTCGGCCGTCCAGTAAAGATCGAGACCGCTGACCGTAGGGTAAGTGTGCATCGCG
+
3A?AAFFBFFBAGGGGFEGGGGHGHGHHHHHHHFCHFHGHHHFH33EEGHBFF5AGBBGEE?EEFEGFGEGGEEGBEFEHHHABB4B4BE?E11GFFE///?2/////2333223//////@/22@21000011<?1101111111...-------...0.CEG...;0;090/---9?-------.///....-/.//9...-9-../9//////;...9..--9-;.:;.....;///;/;B///;;.-
@M03495:530:000000000-LYBTV:1:1101:25451:8827 2:N:0:AACACCTG+CCCATGCG
ATATTTTGCCGTTGATAAACCAGTCAGGAGTCCAAAGCTAACATGCTGACAGATCGGAAGAGCGTCGTGTAGGGAAAGAGAGGCGCATGGGGTACAATTGGTGTTCTTTTTCGCATCCTAATTGCGCTTTAATTCCCATTTTTAATGGTGTAACACGTCATCATTGCTTTAACCTAATACAAATCAATAGGCGTTAGGCTTGTATCGTTGTGTCATTCTCTGGTATTAATTTTACTCTTTGAGGTTTTCTC
+
AA>>13B311A1AE1BG311BGGF1110FCHCHH1G0AG1101DGFFH1FGF01BF///AG0F/ABEAAFFGB/FB/0000B///>/?>0////1>1111B1/</22111BF////<0121>2F1/<>//122FGBFDD1F1DCB1?GG1??11=1>>..<<GHFH000=G<0<0/<000<00DG;0C00;F-:-;.:/9BA.0;B./;;CA/0;CC000;;B000;00;00000/;/B9B/-99-;-///
@M03495:530:000000000-LYBTV:1:1101:15576:8847 2:N:0:AACACCTG+CCCATGCG
ATATTTTGCCGTTGATAAACCAGGACTCAGGCTGGACCAAAGCTCACATGCTGACAGATCGGAAGAGCGTCGTGTAGGGAAAGAGTGTCGCATGGGGGGGAGGGCGGGGTGGTGGGCGGGGGGTTGGTAAAGAAAAAAGAAGGAGAGGAAGTAGAGACACGCTGGCGAGGATAGGGGAATAAAGATATATGTGGAGAGAAGGGTGTCGTGACAGACGCGTGGGAGCGGTAGGAGCATCAATGTGGCGAGAG
+
BCBCCFFFFFDDGGGGGGGGGGHGHHHHHHHHHHGHHHHHHHGHHHHHHHHHHHHHHHHHHGGGGGHHGGGGEEHHHHG3GHHHHBG4BEHGG?GHG/<--9--.--;;-;-.9:-.;---------.00:00.//.-.9./..;..../.00:0:0///9:..-;:----/0:/..9./00000:000:00000.0..0/...:-:.:./.00/.-------...--.9..0/..000000000.--:--
@M03495:530:000000000-LYBTV:1:1101:25753:8849 2:N:0:AACACCTG+CCCATGCG
ATATTTTGCCGTTGATAAACCACCCTCCCTGTGGTCGTTATCTTGCTCCTTCTGTCGTCAACGAATTTACTAATTCCAAAGCTCACATGCTGACAGATCGGAAGAGCGTCGTGTAGGGAAAGAGTGTCGCATGGGGGGTAGGTCGGGGCGGGCGGCGTGGCGGTTGTGAGAGTAATGAGAATCAAGTGCCGCTGTGATCGCGCTCCGATGTGTTCACGACGTCTGACGATCGGCGTCTTGCAGTAGATCAC
+
AABABFFFFFBBGGGGGGGGGGGGGHHGGHHFHHHHGGGHHHHHHFHHHHHHHGHHGGGHEFFGGHHHHHHHHHHHHHHGHHHHHHHGHHHHHHHHHHHHGGGGHHHGGGGGGHHHHGHHHHGHFGBFDHDF/0?/<=;;..;0=----99---9-@9--;9----.99///////////;/://9////----.//9/.99--..9-...//////..9-;...//..9.-.----9./9//;///////
@M03495:530:000000000-LYBTV:1:1101:26277:8850 2:N:0:AACACCTG+CCCATGCG
ATATTTTGCCGTTGATAAACCAGCTAATCCTGAAAAAAAAATCAAAGCTAAAAACTACAATGCTAAGACCACGATGTGACTGCTATCAAAGTTAGATATATATGTAAATTATTCATCTGTCAAATCCTAGAATTATATCATACCTGCTCCAGCAATCACGACCTGTAATGGTTTAGTGGGTTGTTCACTGTTTCTGAAAAATGAAGATAGTTGTCCAGCTTCCAAAAAGTTTATTGTGTTTTCTAGTGGAG
+
BABCBFFDFFDAEGCGGGGGGGHHHHHHHBGHHHFFGGGGGHCHHHGFHHHHGHGHHHHHHHHHHHHHFHHHGGHGFGHEFHEHHHGHHHHFHGHHFHHHHHHHHFHHHBDHGHHHHHGHHHHFHHHHHHHHGHHHHGHHHHGHGHHHHHHHGHHHFHGGGBDGFFFGHHH1FGHH1FFFAFGGHFHHHHHHGEHHHHFGHHHHHHCCFHHHHGGHHGGFEHGFBCC9DFGFBGGGGF/FFFFFGGFFABE
@M03495:530:000000000-LYBTV:1:1101:17835:8864 2:N:0:AACACCTG+CCCATGCG
ATATTTTGCCGTTGATAAACCAGCTAATCCTGAAAAAAAAATCAAAGCTAAAAACTACAATGCTAAGACCACGATGTGACTGCTATCAAAGTTAGATATATATGTAAATTATTCATCTGTCAAATCCTAGAATTATATCATACCTGCTCCAGCAATCACGACCTGTAATGGTTTAGTGGGTTGTTCACTGTTTCTGAAAAATGAAGATAGTTGTCCAGCTTCCAAAAAGTTTATTGTGTTTTCTAGTGGAG
+
?AABBFFFFDAAE?CGGGGGGGHHFBHGDGGHFHHHC?EFGGFHHGBCHHGEFGGGHHHHHHGHHFCGHFHHG0GFHFHHHGBGFHFHHBHDGGHFHHHHGHHHGHHHHFHHFHHHHGHGHHGFHFHFFGFHGHHFHGHHHHGCFHHHGF1CGHHB<1GED?DFHFHFHDGHHFHHBGHHAGGGGHHGFFGHB<GDG0D=..DHD:CCCF0CG:;;GG/GGF/:;G..C9F0B0CFFBCFEGGB9;0C.CE
@M03495:530:000000000-LYBTV:1:1101:9648:8869 2:N:0:AACACCTG+CCCATGCG
ATATTTTGCCGTTGATAAACCAGAACCATCCAAAGCTCACATGCTGACAGATCGGAAGAGCGTCGTGTAGGGAAAGAGTGTCGCATGGGGTGTAGGTGTGGGTGGGGGGGGTGTGGGTAGTGTAGAAAAAAAAGAGAGAGAGAGGAGTAGAGAGAGGAGGTGATAAAAGTAGATAGTATAACTTGTTCCGCAGGATGTGGAGGGAGAGAGATATGTGTAGAAGACTACAGCGCACACCGTTAGTACTAGCG
+
BBCCCFFFFFCCGGGGGGGGGGHHHHHHHHHHHHHHHHHHHHHHHHHHHHGHHHGFGGHGHGGGGEGGHHHGHHHHHHGG@GGHFG>FGG1E/3B3?33/?//?///<--<-9-....<.:/1<11:1/.--<../:<<.<A.....//1111.......<<11111110111<11111<111111111..---.00<100..-<....<A111<<111<1110/<0/0<0-----..-<...:11111/-
@M03495:530:000000000-LYBTV:1:1101:20468:8887 2:N:0:AACACCTG+CCCATGCG
ATATTTTGCCGTTGATAAACCAGTCAGGAGTCCAAAGCTCACATGCTGACAGATCGGAAGAGCGTCGTGTAGGGAAAGAGTGTCGCATGGGGTGTAGATCTCGGTGGGGGCCGGGTCATTAGAAAGAAAAAAAGAAAAGCAGTGTAAGAATGTTCATCGTGGAACACTGTAATGACTGTAAAACGTGCACGCGTGCTTGTTGAGTCGGGATTCAGCTTCACTGTGGAGTGACAGAAGACATAGATCTCGCA
+
CCCCCFFFFFCCGGGGGGGGGGHHHHHHHGHHHHHHHHHHHHHHHHHHHHFHHHHHGGGGHHHGGGGEGHHHHGHHHHHHHHFGGHGG1B1EEF/3B444440/?E?/<>//</<</0111<1111<?0<0<-...<//.//0/00000000000000/.:..0///00:00000000090000-:..:09--:-..//9/.///9----;//9////////:////././//;//9/://///////..-
@M03495:530:000000000-LYBTV:1:1101:14371:8911 2:N:0:AACACCTG+CCCATGCG
ATATTTTGCCGTTATAAACCAGGACTCAGGCTGGACCAAAGCTCACATGCTGACAGATCGGAAGAGCGTCGTGTAGGGAAAGAGTGTCGCATGGGGGGTAGATGTCGGTGGGGGGGGGGGGATTTGAAAAAAAAAAAGAAAAAGACGTAGATGAGCTAGTGAAGCATAGACATCCATGTATGGTGTGAGAGAGAGGAGCAGAGATGGTGGGACGGTAGGATGATAGTCAGTTGTCGTTCGACGACGGATTG
+
BCCCDFFFFFDCGGGGGGGGGGGHHHHHHHHHHGHHHHHHHHHHHHHHHHHHHHHHHHHHGGGGGHHGGGGGGGHHHGCHHHHHGHFGGHGGEGGE/--.;00000.;::.-----------./000:0;.------:..//;../.....0000000:0000:0000000000/000:000/00..;000.......;.//./000:0.;:.--...;0;00000:0000000:9..:..:9----.../
@M03495:530:000000000-LYBTV:1:1101:7734:8948 2:N:0:AACACCTG+CCCATGCG
ATATTTTGCCGTTGATAAACCAGCTAATTCCAAAGCTCACATGCTGACAGATCGGAAGAGCGTCGTGTAGGGAAAGAGTGTCGCATTGGGTGAAGAGAGCGGCAGCGGGTGGGGCAGGAATAAAAACATAAAACCTATTTATATTTCATAGGAGAAAGAAATGATAACTTGTTATACCGTAAAAACATGAGATTAACGATCAAAGAGACTGGAATGATAAAAACAAATTACCTCGGGGGGATCGGATTTAC
+
>AAABFFBFFBBGGCGGFFGFGHFHHHHHHGHHHFFFHHHHHHGGHHHHHFHFHEAFAEGHGFGGEEGHHFF3BGHGFDFBF1GG>1B311>13431B1?//>/</////<///<<///01<1?11..1=>11<<0>11==000=00000000/..///.:000000:00:0;;0<;0..9..00..0/00000000.9...00;////0/.////;/////9....;//////.9-----.....9.///
@M03495:530:000000000-LYBTV:1:1101:23874:8961 2:N:0:AACACCTG+CCCATGCG
ATATTTTGCCGTTGATAAACCAGCTAATCCTGAAAAAAAAATCAAAGCTAAAAACTACAATGCTAAGACCACGATGTGACTGCTATCAAAGTTAGATATATATGTAAATTATTCATCTGTCAAATCCTAGAATTATATCATACCTGCTCCAGCAATCACGACCTGTAATGGTTTAGTGGGTTGTTCACTGTTTCTGAAAAATGAAGATAGTTGTCCAGCTTCCAAAAAGTTTATTGTGTTTTCTAGTGGAG
+
3>3AAFFFFFBAG?EFGFDGFGHGHHHHHHHHGHHGHGGGCGGHHFHHHGHEFHEHFGHHHHHHHEGHHHHHGGGGGFHGFDGGHFHHHHG4FHFHHHFHHGHHHHHHGHHHHHFHHHHHHHHHGHHHGHFHFHHHHHHHHHGHHHHHHHHHHGHHHGHGGGGGHHHHHHH1GHHHGFHGCFGAGFGHHBGHHHHHHHHHHHGHBFFHHHHHHGCGHFGHHFHFFHG..0;0CF0BCFFGGGEFGEFG:09
@M03495:530:000000000-LYBTV:1:1101:26222:8977 2:N:0:AACACCTG+CCCATGCG
ATATTTTGCCGTTGATAAACCACCCTCCCTGTTCCAAAGCTCACATGCTGACAGATCGGAAGAGCGTCGTGTAGGGAAAGAGTGTCGCATTGGGGGTTGAGCACGGTGGTGGGCGGGGCAGTGGATAAAAAAACCGATTTATGCACATCACATTGGCTTATGTAGTTACGTAATCCGTGACATTAGCAACATCAGTCATACTATTGGTTTGAGCACTTAACCTCAAGTCTCTACGCTGCTGTTCACAATAC
+
ACCCCFFFFFBAGEGGGGGGGGGGGGHGGHHHHHHHHHHHHHHHHHHHHHEGFHFHHHGGGGGGHGEGE>EFHHHGHHHHBHHHFGGEEF1BGC/>//<33330/<///<//////----.;:/000:00:-;..9--..;0000:000000;000/0;000:9090;09;0;.00....90:;F0900..99B0000;00:000000.9.0.00.0:00000/0;0000;;00.-9..000000;:000:
@M03495:530:000000000-LYBTV:1:1101:18407:8979 2:N:0:AACACCTG+CCCATGCG
ATATTTTGCCGTTGATAAACCACCCTCCCTGTGGTCGTTATCTTGCTCCTTCTGTCGTCAACGAATTTACTAATTCCAAAGCTCACATGCTGACAGATCGGAAGAGCGTCGTGTAGGGAAAGAGTGTCGCATGGGGTGTGGAGCTGGGGGGGCGCCGTGGGATTAGGAGAGGAGGAAGGCATCGTAGTGGTCCGGTCCGAGAGGGTCAAGTCGGCCTGCAGTGTCGTCGTCACACAGTGCAGTGAGTCAGG
+
AAABCFFFFFCCGGGGGGGGGGGGGHHGGHHGHHHHGGGHHHHHHGGHHHHHGHHHGGGHGHGGGHHHGHHHHHHHHHHHHEHHHHHHHHHHHHGGHHHGGGGGEHHGEGGFGGHGHGGHEHHHFGFHDC@G/FGDAC///1/0010?/<------:9--:.9///:/;...;.;./...;//....././//--9-9-.---;.././///.--....//////...--...//..9///////9///;/
@M03495:530:000000000-LYBTV:1:1101:11711:8979 2:N:0:AACACCTG+CCCATGCG
ATATTTTGCCGTTGATAAACCAGGGCGGCACCAAAGCTCACATGCTGACAGATCGGAAGAGCGTCGTGTAGGGAAAGAGTGTCGCATGGGGGGGGGAGCGGGGGGGGGTGGGGGGGGTGCGTAAAAAAAAAAATAAGGAGATGAGTGGGCCTGACTAGAGAGGGGGAGAGGAGAAATGGGGTGTACGAGGTATAAAGGGATGGAGGATCGTGGCGAGCAGAGCAAGGCAGAGAAGAGGCATGCGACAAGAC
+
AAABCFFFFFDCGGGGGGGGGGHGGGGEGGGGHHHHHHHHHHHHHHHHHHHHHHHGGGGHHHGGGFEE?GHHGGHHHBHBFBGFFCGEGHF/-9-;--.---;-:;----;-;--;-::.-....00:--;--:00;00E./000;0......//000000.9.-9--..:....::00..9--00...-.0000000../../:..:/./..------//./0//...9../0:0:;.;0.0..---.//
@M03495:530:000000000-LYBTV:1:1101:3477:8988 2:N:0:AACACCTG+CCCATGCG
ATATTTTGCCGTTGATAAACCAGCTAATCCTGAAAAAAAAATCAAAGCTAAAAACTACAATGCTAAGACCACGATGTGACTGCTATCAAAGTTAGATATATATGTAAATTATTCATCTGTCAAATCCTAGAATTATATCATACCTGCTCCAGCAATCACGACCTGTAATGGTTTAGTGGGTTGTTCACTGTTTCTGAAAAATGAAGATAGTTGTCCAGCTTCCAAAAAGTTTATTGTGTTTTCTAGTGGAG
+
ABBABBFFFFBBFGCGGGGFGGHHHHHGG5GHHFHBCAEGFHHHHGHHHEHGBFEFHFFHHHHFFHHHGGHHGGHGFBGHHGHHHHHHHHHEHHHHGGHHHHHHHEFGHFHHGHFHHGHHHHHHHHHHHHHHHBGFHHHFHHG2GGGH3?CGGFFGFGHG/@DGCFGHGHHFGFGFDGAGGF?GFBGFHHHHHEGGG<<=GGFDDCCGHHFHHGCCGG/GGBF0;C:AEBBCFFGFGFBFFFFFG0CFGFG
@M03495:530:000000000-LYBTV:1:1101:13177:8996 2:N:0:AACACCTG+CCCATGCG
ATATTTTGCCGTTGATAAACCAAAGCTCACATGCTGACAGATCGGAAGAGCGTCGTGTAGGGAAAGAGTGTCGCATGGGGTGTAGGGCTCGGGGGGCGGCGGGGGATTAATAAAAAAAAAAGAGAAATAATAAAATGCAGGCAGGGACAGGTGTGTAGACAGTGTAGGGTAGGTGAGGGAGACTAGAGTATAGGTGGAGACTGAAGGAGGGAATTAGATAGAGACGACGTGTGAGAGGGTAGTATCCGGTG
+
CCDCDFFFFFDDGGGGGGGGGGHHGHHHHHGHHHHHHHHHHHHHGGGGHHHGGGGGGHHHHGHHHHHHFGDFEHGG>GFE1E/3@31211>E>>@-----<--99-./011<111:9-9--..//001111111110111....--...<.00:.<<1111/0:1:10.</..:B:....<..000001111101:...0.00000<...-../0101<1<111/<---9./.<11:<../90<111.--9
@M03495:530:000000000-LYBTV:1:1101:12300:9004 2:N:0:AACACCTG+CCCATGCG
ATATTTTGCCGTTGATAAACCACCCTCCCTGTGGTCGTTATCTTGCTCCTTCTGTCGTCAACGAATTTACTAATTCCAAAGCTCACATGCTGACAGATCGGAAGAGCGTCGTGTAGGGAAAGAGTGTCGCATGGGGGGTGGAGCGGGGGGGTGGGCGTGTGAGTAAAGAAGAAAGGAGAGAGAGAGACGGATAGGAGAGTGTGGATGTGGCCATGAGATGTGTAGACGTATGTGAAGCAGCATAGCTGCGG
+
BCDDCFFFFFDBGGGGGGGGGGGGGHHGGHHHHHHHGGGHHHHHHHHHHHHHHHHHGGGHGHGGGHHHGHHHHHHHHHHHHHHHHHHHGHHHEHHHHHHHGGGGHHHGGGGGGHHHHGHHGGGFGFBGAHCD?CG?<A--<../-<<C-<---9-.<--..1:1<1111./0:/0./........../.....0/0<..<<11.000:1<..0/0001101111111...1<1<11:00:/.1100100--
@M03495:530:000000000-LYBTV:1:1101:16413:9007 2:N:0:AACACCTG+CCCATGCG
ATATTTTGCCGTTGATAAACCAGCTAATTCCAAAGCTCCATGCTGACAGATCGGAAGAGCGTCGTGTAGGGAAAGAGTGTCGCATGGGGTGGAGATCTCGGGGGGCGGCGGGGGATTAAGAGAAAATAAGAAAGAGAGATGAGTAGAGATAGGAGTGTACTGTGAGGCTAAACCGAGGTCAGACTGTGGCATGATGTGTAAGTCGATCTGAGCAGGTATGAGTGGATCGTAGTCAGTAGAGTACAGTAAAT
+
CCCCDFFFFFDCGGGGGGGGGGHHHHHHHHHHHHHHHHHHHHHHGHHHHHHHHGGGGFGHGGGGGGHHHHGFHHGHHGHDDEGEG>BCE1>/1?33344BF/<B------9----</011:0:0<:1011<1/0///..1010111111111/0/<<1111<<111...001</--9-./0/100001/./0.011111:1:<1.....11<00<..1101<10.000./.9.11111111111111111<
@M03495:530:000000000-LYBTV:1:1101:27145:9038 2:N:0:AACACCTG+CCCATGCG
ATATTTTGCCGTTGATAAACCAGCTAATCCTGAAAAAAAAATCAAAGCTAAAAACTACAATGCTAAGACCACGATGTGACTGCTATCAAAGTTAGATATATATGTAAATTATTCATCTGTCAAATCCTAGAATTATATCATACCTGCTCCAGCAATCACGACCTGTACTGGTTTAGTGGGTTGTTCACTGTTTCTGAAAATTGAAGATAGTTGTCAAGCTTCCAAACAGTTTATTGTGCTTTCTAGTGGAG
+
1?AAAB3@B1>A?EG3FAEGFFG0FGDAGGHBG1FB00E//BGHHHHHHFEA1FAFG1A1DDCFFHGHGBCECEGGHHGFFFB1@@FEG1F1BG2@GGHFF2BGEGBFFGHHFFFHHHGFG>F1>F1B>FGGHHFGB22BBBGHHGHCFG1FB0<FFF1C/><EG?D1@G1<FF<11>0.>FCGED00<D000=DDGH000/00000<C00<C0:00=CF:;/:::.;/09C00000009900909CBFFF
@M03495:530:000000000-LYBTV:1:1101:3669:9039 2:N:0:AACACCTG+CCCATGCG
ATATTTTGCCGTTGATAAACCAGCTAATCCTGAAAAAAAAATCAAAGCTAAAAACTACAATGCTAAGACCACGATGTGACTGCTATCAAAGTTAGATATATATGTAAATTATTCATCTGTCAAATCCTAGAATTATATCATACCTGCTCCAGCAATCACGACCTGTAATGGTTTAGTGGGTTGTTCACTGTTTCTGAAAAATGAAGATAGTTGTCCAGCTTCCAAAAAGTTTATTGTGTTTTCTAGTGGAG
+
AAAABFFFFFBBGGAFGGGGGGHGHHHHGFGHHGHHF?EECGHFHHFFHHHHFHGHHHHHHHHGHHHHHHHGGGHGGHHFFFFFFHHHHHHHHHHHHHHHGHHHGGHHHFHHHHHHHHHHHHHHGHHHHHHFHHHHFHFHHHFGHHCGFGGFFGHHGFHGFDGFHHGGHHHFGHHH1FFFDFGGHHHHHHHHHGHHBGFDCGHHDCFGFHGHH0000CCBFCC;GCHGA0CFGGGGGFFFFFFFFFCF?0A
@M03495:530:000000000-LYBTV:1:1101:19110:9044 2:N:0:AACACCTG+CCCATGCG
ATATTTTGCCGTTGATAAACCAGAACCATCCAAAGCTCACATGCTGACAGATCGGAAGAGCGTCGTGTAGGGAAAGAGTGTCGCATGGGGTGGAGAGGAGGGGGGCGGCGGGGGCAAAATAAAGAAAATAAAGAGAATAGGAGAGATAGGGGCGGGGCGTCAATGACGAAAGGAACAAGAAGAGCAATGTAGGGTGGGAGCGATCGAAGGGGATGACGAGCTAATGAGAAGTAAACGGAGTGCGAGAAAAA
+
CCDCDFFFFFCCGGGGGGGGGGHHHHHGHHHHHHHHHHHHHHHHHHHHHGHHHHGFGGHGGGGGGEGGHHHGFHHHHHDGBGGGEG11?E1E//?3//0//<>B------------../0:000:.//0:;000//000000/.9;000/..-----;---..0000.;-...;/.//:;//0:/0/;00000./.--...--..-./...-.;.00..;-:000:0000/0000:...;..0-.:9.0/.
@M03495:530:000000000-LYBTV:1:1101:11005:9057 2:N:0:AACACCTG+CCCATGCG
ATATTTTGCCGTTGATAAACCAGGACTCAGGCTGGACCAAAGCTCACATGCTGACAGATCGGAAGAGCGTCGTGTAGGGAAAGAGTGTCGCATGGGGTGGAGAGCTCGGTGGCGGGGGGGGGGTGTGAGAAACAAACATCGGAAAGATAGAAGGGAGAGAAGGGCGGGAGGGACAATAGAGGGATGGTGGCAGAATGCTAAGAACATACGTGATGGGGAGCGGGATAGTACGTGGAGGCACATACTCGATG
+
ABBBCFFFFFDCGGGGGGGGGGHGHHHHHHHHHHGHHHHHHHGHHHHHHHHHHFHHHHHHHGGGGHHHGGGGEFHHHHGGHHHHHGGBFGHGGFHED/>//?3<??3/<??/0///-------<--.000:0//....00....-.<::B000.....<.0/.<.-------....<00:0/<./..00../../:000<0000//000.0/./:0...-.----./00:0.//......./00000.9/<
@M03495:530:000000000-LYBTV:1:1101:8004:9057 2:N:0:AACACCTG+CCCATGCG
ATATTTTGCCGTTGATAAACCACCCTCCCTGTGGTCGTTATCTTGCTCCTTCTGTCGTCAACGAATTTACTAATTCCAAAGCTCACATGCTGACAGATCGGAAGAGCGTCGTGTAGGGAAAGAGTGTCGCATGGGGGGTGGGTGTGGGGGGGGGCTGGTGGATGAGTGCAAAAAGAGAGGGTAGGGTGGCTCGAATTGGGTTGGTAGCGAAGAGGGAAACAGATGATTGTCGAACTGCGTGCAGCAAGGCG
+
AABCCFFFFFDCGGGGGGGGGGGGGHHGGHHHHHHHGGGHHHHHHHHHHHHHHHHHGGGHGHGGGHHHHHHHHHHHHHHHHHHHHHHGHHHHHHHHHHHGGGGGHFGGGGGGGHHHHGHHHHHHHHGHGHGG/FFD/----:9.9.;.-:---9--9;//..0:0:0000;;B...//...:/...:.-..0--;0.::E..--.::0;;--...:..9////0:000000..9..00....;00.//..-
@M03495:530:000000000-LYBTV:1:1101:26696:9062 2:N:0:AACACCTG+CCCATGCG
ATATTTTGCCGTTGATAAACCAGGACTCAGGCTGGACCAAAGCTCACATGCTGACAGATCGGAAGAGCGTCGTGTAGGGAAAGAGTGTCGCATGGGGTGGAGAGGTGGGTGGTGGGGGTATGATTCAAGCAGAGTGAGACGAAATGAACACTCTGGTTGACGTGCACTAGTACGAGTTCAAGCATCCAGTGCTATATTGCAGACAAGTGACGGATCGTATCGCCATACCGAGTACAGTGACAGATGATCGC
+
AA?ABFFFFFDAGGGGGFGGGGHGCAEGFHHHHH?HHGHAFHHFGCFFHHGDGFFFFBGGFDGAE1FFE1EF0EG2GHF3C1?BF4BBB?F/?EG1??/>//3//?/E/<//////////111111111<000.111111.--..00000/0/000;0./0.....0:<0000;....00009/00/00;0;00000000000./9.99:/9-.9-.../9..9.././..-../////////////;/..
@M03495:530:000000000-LYBTV:1:1101:27115:9086 2:N:0:AACACCTG+CCCATGCG
ATATTTTGCCGTTGATAAACCAGGGACTCAGGCTGGACCAAAGCTCACATGCTGACAGATCGGAAGAGCGTCGTGTAGGGAAAGAGTGTCGCATGGGGGGAGGGGGTGGGAGGGGGGTGTGGGGTGAGATAAGCAAGAAGAGGAGAGCAAGAACGGAGGTCGTGGCGTTGAGAGTCGTGAAGATGGTAGCAGCAGATGCATACGAGCGGATCGTCGGATGAAGAGTAAGGAGTGCGACAGTGACGTTCTAG
+
CBBCCFFFFFCCGGGGGGGGGGHGGGGHHHHHGHHGHHHHHHHHHHHHHHHHHGHHHHHHHHGGGGFGHGEEEEEHHHHGHHHHGHGHBFEHGE>CGG/A--:------:.9;:----9-...-.;.90000000:////0.......0/;9//;:..-./-:..--.-:.0.000-../.;0000000000/.:/;;00000...-----9./.--:9-;0:0.:00000./.0-.---0009.:./.00
@M03495:530:000000000-LYBTV:1:1101:12391:9104 2:N:0:AACACCTG+CCCATGCG
ATATTTTGCCGTTGATAAACCAGGGACTCAGGCTGGACCAAAGCTCACATGCTGACAGATCGGAAGAGCGTCGTGTAGGGAAAGAGTGTCGCATGGGGTGGATAGCTCAGTGGGGGGTGTGGCAGATATCGTGATTGATCTACACAAATGAAGAAACGTGGCAGATAGTGTGTTTAATGTTTATTGGAAAGTAACCCAAGACCAAAAAACATTGCATGCAGACGATAGAAGGAGATCACGTTAACACCCAT
+
BCCCCFFFFFCCGGGGGGFGGGHGGGGHHHHHHHHGGHHGGHFFHEHHHHHHHFHHGGGFGHDDGGFGHCFFGEEGHGHGFGGGFGFE@FEFFG1B?A/>//34B344334??/</--9-..:/..0000././////////9/9/..///;/////.9..-/..//////9A/:/;/9///:/:/;F/;.:////9:...///....;:./99:/;/////.--.../9/.9..////..././//..9/
@M03495:530:000000000-LYBTV:1:1101:16555:9126 2:N:0:AACACCTG+CCCATGCG
ATATTTTGCCGTTGATAAACCACCCTCCCTGTGGTCGTTATCTTGCTCCTTCTGTCGTCAACGAATTTACTAATTCCAAAGCTCACATGCTGACAGATCGGAAGAGCGTCGTGTAGGGAAAGAGTGTCGCATGGGGTGGGGGTGTGGGGGGGTGGGGGGTGCGTTCCAAAGAAAGAAATGAATGGAACGAAGAATAATACGCGGTCTAAGATGTGCGATGAAAGTAGAAGAGTACGGATGGGTATGCATAT
+
CCCCCFFFFFCBGGGGGGGGGGGGGHHGGHHHHHHHGGGHHHHHHHHHHHHHHGHHGGGHGHGGGHHHHHHHGHHHHGHHHHHHHHHHHHHHHHHHHHHHGGGGEHHGGGGGGHHHFGHHHHHHHB3FGHCG/F/C/>@///<--...-=-<-----@;--.-.../00<//.:0<./00:<:00000...../00<00:..--.-<000000:0:....000000:0000.000....<../0<000000
@M03495:530:000000000-LYBTV:1:1101:17692:9133 2:N:0:AACACCTG+CCCATGCG
ATATTTTGCCGTTGATAAACCAGTCACAACCACTTCTTGCCCTCCAAAGCTCACATGCTGACAGATCGGAAGAGCGTCGTGTAGGGAAAGAGTGTCGCATGGGGTGGAGATTTGGGTGGTGGGGGTGGCAGTACTTAAGTGTAAAAAACACTATAGTGCGAATAGGTGGATGAGGCGGGACATTAGAAAAGGACAGAGTAGAGGTCGACGCTGAACGGCGAACAGGTTATGGTGAAGGATTTGTCGATAGG
+
BCCCCFFFFFCCGGGGGGGGGGHHHHHHHGGGGHHHHHHHHHHHGHHHGHHHHHHHHHHHHHHHHHHFGGGGHHHGGGGGGHHGGEBGHHHHFGBFEGEE??/?/>///3334B4/////?</////-00.0111<1111110=000-...0/00000:-.--.0000..0909/.-:--9A90099B0//./.9;B/09000/0/;--9-.;:00..------/.000;000;0000.0000;0...;.:
@M03495:530:000000000-LYBTV:1:1101:6092:9173 2:N:0:AACACCTG+CCCATGCG
ATATTTTGCCGTTGATAAACCAGCTAATCCTGAAAAAAAAATCAAAGCTAAAAACTACAATGCTAAGACCACGATGTGACTGCTATCAAAGTTAGATATATATGTAAATTATTCATCTGTCAAATCCTAGAATTATATCATACCTGCTCCAGCAATCACGACTAATGGTTTAGTGGGTTGTTCACTGTTTCTGAAAAATGAAGATAGTTGTCCAGCTTCCAAAAAGTTTATTGTGTTTTCTAGTGGAGGTC
+
AABBBFFFFFBAEGGGGGGGGGHGHHHHGHHHHHHHHGGGGHHHHGHHHHGHHHGHHHHHHHHHHHHHHHHHGGHGFHGFHHHHHHHHHHHHHHHHHHHHHHHHHHHHHHHHHHHHHHHHHHHHHHHHHHHHHHHHHHGHHHHFFHHBHEHGHHHHHHHCEDGGGHGHFHHHH<GHHGGGGHHGHHHHHHHHHHHHHFGFBGHFHHHGHHHFGHHHHGHFHGHHACFFGGGGGFGFGGFFFFFFGFBEDC/
@M03495:530:000000000-LYBTV:1:1101:12131:9177 2:N:0:AACACCTG+CCCATGCG
ATATTTTGCCGTTGATAAACCAGCTAATCCTGAAAAAAAAATCAAAGCTAAAAACTACAATGCTAAGACCACGATGTGACTGCTATCAAAGTTAGATATATATGTAAATTATTCATCTGTCAAATCCTAGAATTATATCATACCTGCTCCAGCAATCACGACCTGTAATGGTTTAGTGGGTTGTTCACTGTTTCTGAAAAATGAAGATAGTTGTCCAGCTTCCAAAAAGTTTATTGTGTTTTCTAGTGGAG
+
BBBCCFFFFFCAGGGGGGGGGGHHHHHHHHHHHHHHHGGGGHFHHHHHHHHFHHGHHHHHHHHHHFHHHHHHGGHGHHHHHHGHHHGHHHHGHHHHHHHHHHHHHHHGHHHHHHHHHHHHGHHHHHHHHHGHHHHHHHHHHHGHHGGFGHHHHHHHHGHGGGGGHGGGGHG?GGHHGGHHGFGGHHHHHGHHHHHHHEHHHGHHBFFHHHHBHGGHFH/CHFFFFGHGGGGGGGGGGGFFFBFFFG;0AFE
@M03495:530:000000000-LYBTV:1:1101:7746:9208 2:N:0:AACACCTG+CCCATGCG
ATATTTTGCCGTTGATAAACCAGCTAATCCTGAAAAAAAAATCAAAGCTAAAAACTACAATGCTAAGACCACGATGTGACTGCTATCAAAGTTAGATATATATGTAAATTATTCATCTGTCAAATCCTAGAATTATATCATACCTGCTCCAGCAATCACGACCTGTAATGGTTTAGTGGGTTGTTCACTGTTTCTGAAAAATGAAGATAGTTGTCCAGCTTCCAAAAAGTTTATTGTGTTTTCTAGTGGAG
+
AA11AFFBBF>>E?GGGGD1B0FEHHHHHBHFFHCG0EE?EH1FGGHEHHHHHHEAGFHHEDFHHHGHHFHHGGFACGFHHHEHHHFHH1DBGHHHGFGBFHGHFFFHGHHHHFBGHEHGBHHHHBFGHGHHGHHFHHBGFHHEBFFFGFFHHHHHHEHCECC?CDGDGHH<FGFHGHHACE?GHDDFFHHHFHHFDDGG.CDDGC0CCHHHHHG0CGEHGCHBCGEEA;09CFBFFFFBBG0FB0CF.09
@M03495:530:000000000-LYBTV:1:1101:28014:9214 2:N:0:AACACCTG+CCCATGCG
ATATTTTGCCGTTGATAAACCAAAGCTCACATGCTGACAGATCGGAAGAGCGTCGTGTAGGGAAAGAGTGTCGCATGGGGTGTTAGTGACGTTGGTTATTGCCGGATTATAATAAAATGAAAAAGCATGAAATTATATTATCCTTGCTTCTGCAATCTCGACGTGTAATGGTGTTGTGGGTTGTTCCGTGTTTCAGATCGCTGGACATAGTGGACTAGGTTACCGAACTTTTATTGTGTGTTCTCGTCTCG
+
CCCBCFFFFFCCGGGGGGGGGGHHCCHCHHGCFGHHHHHCHHGHDEE22FFGGGGGGCGGGGCEGFGFGF5DEFEE1B11B>/1444344?1?/0//4B4?43>////3B?33333332333B?/02222DF222@2@222211?11??111111111101---.001=0000...<...::-:.::.0...;0009;/..:9-..00;900.0/0//9000=0;.--./////:B9//9.999B.:..//
@M03495:530:000000000-LYBTV:1:1101:25192:9232 2:N:0:AACACCTG+CCCATGCG
ATATTTTGCCGTTGATAAACCAGGACTCAGGCTGGACCAAAGCTCACATGCTGACAGATCGGAAGAGCGTCGTGTAGGGAAAGAGTGACGCATTGGGTGGGGGTTGATGGGGGGGGGCGGCGGAAATCATGAACACTAATTCGTAATATGGTTATTTTTGGGGTAGTGATACTCATCGCGCATACCCTTATGATGGCGCACCGCAGTCAGCCTGGGTCACAGGTGTGTATCCGTCTTGAGTCTATGTCAAA
+
AABABFFBFFBBGGGFGGGGGAHCHDHHHHGHHHGHHHHHCHBGHHFGGBCFHFHHFFGHHGGGGGGHGE1E>E?GHFEFCGHGH4B3B>>@11@3//?////<>/2332/?/-;-;----9--;-////9/;/B.//////./...9///9/////9/--.-AD.:/9B//9/99/B.--9.;////:///////.9.-------.9/;:/..../9.///./;/..;/B/.;F..9/;//////9///9
@M03495:530:000000000-LYBTV:1:1101:6200:9253 2:N:0:AACACCTG+CCCATGCG
ATATTTTGCCGTTGATAAACCAGCTAATCCTGAAAAAAAAATCAAAGCTAAAAACTACAATGCTAAGACCACGATGTGACTGCTATCAAAGTTAGATATATATGTAAATTATTCATCTGTCAAATCCTAGAATTATATCATACCTGCTCCAGCAATCACGACCTGTAATGGTTTAGTGGGTTGTTCACTGTTTCTGAAAAATGAAGATAGTTGTCCAGCTTCCAAAAAGTTTATTGTGTTTTCTAGTGGAG
+
3AAAAFFBFFDBGGGGGGGFGGGGHGHFGHHHBGHH2EEGGGHHHGFHHH5GFGGEGGFHHHHHFDGHGHHHG@AEGGFD@GCGHHFHHHHDGHEGFHHHHHHHHFHHHFHHGHGGHHHHHHHHHHFFGGHHHHGH4FGHHHGCGHHHHHGGHHGHHFGF?CGFHHHBGHH<FGFHDGFEDGCEGHFF0GDG0GEFHHDGFFH<DGHHFHHGH0:CGEFGFFHCFCCEAB0CFFGBCBCF//0999CFFBE
@M03495:530:000000000-LYBTV:1:1101:15171:9277 2:N:0:AACACCTG+CCCATGCG
ATATTTTGCCGTTGATAAACCACCCTCCCTGTGGTCGTTATCTTGCTCCTTCTGTCGTCAACGAATTTACTAATTCCAAAGCTCACATGCTGACAGATCGGAAGAGCGTCGTGTAGGGAAAGAGTGTCGCATGGGGGGTAGGGGAGGGGGGGGGGGGGGGCAATAAGGAAGAAAGAGTGGGAAAAGAGATAGCGAGTGGAGTTGGTAGTGTGAGGGCGTGGAGGTGCGGTAGAGAGAAGTGTGATAACATG
+
ABBBBFFFFFBBGGGGGGGGGGGGGHHGGHHHHHHHGGGHHHHHHHHHHHHHHGHHGGGHGHGGFHHHHHHHHHHHHHGHHHHHHHHHHHHHHHHHHHHHGGGGHHHGGGGGGHHFHGHHHHHHFHGHGHGGBAHD/;-.;....-;9-9=-9>=;C--9--.///////.:/9//.;/...9..9...////--99.././/:/.////////...-9--...../--.../9/..////////////;9
@M03495:530:000000000-LYBTV:1:1101:21724:9286 2:N:0:AACACCTG+CCCATGCG
ATATTTTGCCGTTGATAAACCACCCTCCCTGTGGTCGTTATCTTGCTCCTTCTGTCGTCAACGAATTTACTAATTCCAAAGCTCACATGCTGACAGATCGGAAGAGCGTCGTGTAGGGAAAGAGTGTCGCATGGGGGGGCGGACTGGGGGGCGCGGGAGGAATTCCAACAAGCGCGATGGATCAAGGTGTCTTAACATCACGCCATGGCGATCATAGAGAGGTGCGCAAGGTACGTAGCTCTTCGACCAGC
+
3A3AADFFFFDAEGGGGGFDCCFFG4GE2GGAFGFFEEFHFHFEGFFHFCGHFBFDFFGGEBEGGHFFHFFG5DDFGFFEHCGGGFGFHHGGHHHFF@C?EEFE1ECEEFEEDGCFGFGHGH3E?1B2CF/?/B/?/--------9..----9-----;9..//////9..9..9--9../9/.;////////9///////:.9..//.---..//9//9..9./-----.///../.;/////:.9--..
@M03495:530:000000000-LYBTV:1:1101:9478:9304 2:N:0:AACACCTG+CCCATGCG
ATATTTTGCCGTTGATAAACCAGAACCATCCAAAGCTCACATGCTGACAGATCGGAAGAGCGTCGTGTAGGGAAAGAGTGTCGCATGGGGGGTAGAGCGCGGGGGGGGGCGGGTCGTTAAAGAAAAAAAAAAAGGCGAGATAGTAAGACAGGGAAGAAGTTGTAGAGAGAGTGTGGAGGGAAGTGAAAGGATGAGTATGAGGATGAAGTGGACGGTGAGGAGTGGGTAGGGTGGGGGACATGGTGATACGG
+
BCCCCFFFFFCCGGGGGGGGGGHHHHHHHHHHHHHHHHHHHHHHHHHHHHGHHHGGGGHHGGGGGGGHHHHGHHHHHHFHEGGHEGDFAF/>-.<000--:@-A--@9--:-----9...0009/9.------...-;--.00000900//....:./9000000000..90000.0..-...000000./0:09000000/0/:00009900--..9..;./....0..9;.--9---.00/000000..
@M03495:530:000000000-LYBTV:1:1101:20224:9319 2:N:0:AACACCTG+CCCATGCG
ATATTTTGCCGTTGATAAACCAGCTAATCCTGAAAAAAAAATCAAAGCTAAAAACTACAATGCTAAGACCACGATGTGACTGCTATCAAAGTTAGATATATATGTAAATTATTCATCTGTCAAATCCTAGAATTATATCATACCTGCTCCAGCAATCACGACCTGTAATGGTTTAGTGGGTTGTTCACTGTTTCTGAAAAATGAAGATAGTTGTCCAGCTTCCAAAAAGTTTATTGTGTTTTCTAGTGGAG
+
3AAABFFFFFBBGGGGGGGGGGHHHGHHHHHHHHHHHGGGGHHHHHHHHHHHHHGHHHHHHHHHHHHHHHHHGGHGHHHHHHGHHHGFHFHGHHHHHHHHHHHHHHHHHHHHGHHHHHHHHHHHHHHHGHFHHHHHHHHHHHHGHHGHHHHFHHGFHGHGGGGGHHHHHHHGHHHHDGHADGGGHHFHHHHHHHHHHHHHGHGB<CGFHGGHGGH:GGHHFFFFCG.CEFGGGGGGGGFGGGGGFGGGGFE
@M03495:530:000000000-LYBTV:1:1101:7667:9326 2:N:0:AACACCTG+CCCATGCG
ATATTTTGCCGTTGATAAACCAGCTAATCCTGAAAAAAAAATCAAAGCTAAAAACTACAATGCTAAGACACGATGTGACTGCTATCAAAGTTAGATATATATGTAAATTATTCATCTGTCAAATCCTAGAATTATATCATACCTGCTCCAGCAATCACGACCTGTAATGGTTTAGGTGGTTGTTCACTGTTTCTGAAAAATGAAGATAGGTTGCCAGGTTTCAAAAAATTTATTGTGTTTTATTGGTGTGG
+
BBABBFFFFFDBGGGFGBFGGGGGHHHHHHHHHHFHCFGGGHHHH3FFGHHBDGGHHGGHFHHHHFHHHHFE0CA14@@@33@443BDBE@B44B44B4FF44@BFGBGD4G?44444B4BGHF3FFB43FDG4FGF4GD3D232F?3FHH22FBC2CA<B>/?11?11?11?<111><.<.>F1FFHD0=D0000=GGHH00D0000:/<0/.;CC.:C0:;CCCC-.=C00;;;0/;BF0C0000.9.9
@M03495:530:000000000-LYBTV:1:1101:6518:9329 2:N:0:AACACCTG+CCCATGCG
ATATTTTGCCGTTGATAAACCAGGACTCAGGCTGGACCAAAGCTCACATGCTGACAGATCGGAAGAGCGTCGTGTAGGGAAAGAGTATCGCATGGGGTGGAGATCGCGGTGGTGGGGGTGGGATTAGAAAAAAAAAAAATAAATACTAGAGGAGGTAATGAATGAATGAGGAAGGTAATGAGGGTCACAGTAGTAGAATGTTGTAGGCACATTAGCGTCGCGTAGTGCTGTGCATGGGACGACGGTATATG
+
CCCCDFFFFFECGGGGGGGGGGHGHHHHHHHHHHGHHHHHHHHHHHHHHHHHHHHHGHHHHGGGGHHHGGGFEFHHHHGGHHHHHFGFGFGGGEHHG/>///333//>//>/?////<//--.10111<1>>@-@----.::1110111:0/...90111111101<1<1/0/..0111111/../.0110111111111111<11000./1111/-..-----<./1111<111::./.-<---...111
@M03495:530:000000000-LYBTV:1:1101:28329:9352 2:N:0:AACACCTG+CCCATGCG
ATATTTTGCCGTTGATAAACCACCCTCCCTGTGGCCGTTCTCTTGCTCCTTTACTATCCAAAGCTCACATGCTGACAGATCGGAAGTGCGTTGTGTTGGGAATGAGCGTCGCAAAGGGTGCTTTCCTTATTTTTTTTGTGGGTTGGACGAGGAATCACAGCATTATCATCCCTCTATGCAGTGTGTCTTTTGGTCGGTCAGTTCTATCCTTAGTGTCGTATCCGCGTCGTCTTTGGAGTTTTTTCTACGCC
+
AAA1AFF3DFDACGAGFF1ABGEGCHHGGFFGFB00E/A0ABFGGDF111121DGFFFAFFG0ABB111D111BDADE011BE///B1B/>///>B0FA@/101111>/?/<///00/0//B1111>B212221////?0>...-<11-----<000/00./;0;000;00.0//:000009/;0;0;9C00990---../0900009/////9///999/-/------;---/////////--/;//-9-
@M03495:530:000000000-LYBTV:1:1101:16268:9380 2:N:0:AACACCTG+CCCATGCG
ATATTTTGCCGTTGATAAACCAGAACCATCCAAAGCTCACATGCTGACAGATCGGAAGAGCGTCGTGTAGGGAAAGAGTGTCGCATGGGGGGTAGGGCTGGGGGGGGTGCGGGGCGTGAGAGAAAAAAAAAAAAAAAAATAAGACAGTGGCAGGAAGACGAGAAGAAGAGACGAAAGACTGTGCAGAAGACGTCTAATGTCGGATGTATATGTTACAAATGACTTGCAAATACACCAGCGTGAGGTGATGG
+
CCCCDFFFFFCCGGGGGGGGGGHHHHHHHHHHHHHHHHHHHHHHHGHHHHGHHGGGGGHHHGGGGGGGGHHGGHHHHHFGBGGHEGECC1/>-.<../..<A<A-----.<-------..10.<0/.---@--------.011<0//01/./<9</:./<-<<./0//0.//.--.9</10011111/00/.../.11111<--.-01111111111101110110<01<11000/...-.9<.</.11<0
@M03495:530:000000000-LYBTV:1:1101:22163:9387 2:N:0:AACACCTG+CCCATGCG
ATATTTTGCCGTTGATAAACCAGCTAATCCTGAAAAAAAAATCAAAGCTAAAAACTACAATGCTAAGACCACGATGTGACTGCTATCAAAGTTAGATATATATGTAAATTATTCATCTGTCAAATCCTAGAATTATATCATACCTGCTCCAGCAATCACGACCTGTAATGGTTTAGTGGGTTGTTCACTGTTTCTGAAAAATGAAGATAGTTGTCCAGCTTCCAAAAAGTTTATTGTGTTTTCTAGTGGAG
+
AABBCFFFFFCAGGGGGGGGGGHHHGHHHHHHHGHFHGGGGHHGHHFFHGFHHHGFHHHHHHHHHFHHHHHHGGHGHGHGHHBHHHGHHHHHHHHHHHHGHHHHHHHHHHHHHHHHHHHHHHHHHHHHHHHHGHHHHHHHHHEHHHHHHEHHHHHHHGHG??FGHGGHHGHGHHHHHHHHGGGGHHHHHHHHHHGHGFHFFHHGHEGHHHHGHGHHHH/GHF0:0C..90;;;FFGGFFGFGGGFFBF.9E
@M03495:530:000000000-LYBTV:1:1101:9747:9393 2:N:0:AACACCTG+CCCATGCG
ATATTTTGCCGTTGATAAACCAGGGACTCAGGCTGGACCAAAGCTCACATGCTGACAGATCGGAAGAGCGTCGTGTAGGGAAAGAGTGTCGCATGGGGGGGGGGGGTGGGGGTGGGGGGGGGGGGTGGAGTAAAAATAGAGAAAAGTAGGAGGGTGGGGGGGAGAGAGATAGGGAGAGGTAGTGTGAAGTTAGAGTGCAGTAGCGGGTAGATGAGCGTGGAGCACTGTAGTGGCTGGGAGAGTGACAGGAG
+
ABCCDFFFFFCDGGGGGGGGGGHGGGGHHHHHHHHGHHHHHHHHHHHHHHHHHHHHHHHHHHGGGGGHHGGGGEGHHHHGHFHHCHGH4GFHGG>BG//A--------;@-9------9:-9----:9..0/00::.:000000:/00000/.-..--------.....000/.:....0000/00000000000:000:;000-----.00:0:0-.9-../..0/00;0/.;........000000..;
@M03495:530:000000000-LYBTV:1:1101:13868:9411 2:N:0:AACACCTG+CCCATGCG
ATATTTTGCCGTTGATAAACCAGTCAGGAGTCCAAAGCTCACATGCTGACAGATCGGAAGAGCGTCGTGTAGGGAAAGAGTGTCGCATGGGGGGTAGGGAAGGGTGGTGTGGCGGGGTTTAGGGTCGCAATCAAGACAACTAAAAGAAGTGGTGGACGGTGTGCTTAGTTGGCGAGTATGAGCGCGTGCGTCTCGTTGGCGTCTGAGCGTTTACGCCAAGGAGGGCCTAAGCAGGTCGAGTCGTATGATTG
+
ABCCCFFFFFCCGGGGGGGGGGHHHHHHHGHHHHHHHHHHHHHHHHHHHHHGBHHHGGGFHHHGGGGEEGHHHGHHHHHHFH@FFG/E1BA1/><..../...;.:::...:.;-----9///./9---..////9///.///;//..:;///...9--9.;.////://///--;;AB////----;.-9-.//:././-;-..///-.9-9;..:.-.:...-..:9/;///../---//-;;/;////
@M03495:530:000000000-LYBTV:1:1101:11323:9430 2:N:0:AACACCTG+CCCATGCG
ATATTTTGCCGTTGATAAACCAGCTAATCCTGAAAAAAAAATCAAAGCTAAAAACTACAATGCTAAGACCACGATGTGACTGCTATCAAAGTTAGATATATATGTAAATTATTCATCTGTCAAATCCTAGAATTATATCATACCTGCTCCAGCAATCACGACCTGTAATGGTTTAGTGGGTTGTTCACTGTTTCTGAAAAATGAAGATAGTTGTCCAGCTTCCAAAAAGTTTATTGTGTTTTCTAGTGGAG
+
BBCCCFFBFFCCGGGGGGGGGGHGHHHHHGHHHHHHHGGGGHHHHHHHHHHGHHGHHHHHHHHHHHHHGHHHGGHGHGHHGHHHHFHHHHGHHHHHHHHHHHHHHHHHHHHHHHHHHHHHHGHHHHHHHHFHHHHHHHHHHHHHGHFHFHHHEHHHHHHGGGGGHHHFHHHHHHFFDGHHGGCGHHHHHHHHHHHHFHHHHHHHHGGHGGGHHGHHGHBGFGCFFGEGGGGGGGGGGG:FGFFGGE<B?FE
@M03495:530:000000000-LYBTV:1:1101:28016:9435 2:N:0:AACACCTG+CCCATGCG
ATATTTTGCCGTTGATAAACCAGGCGGACCAAAGCTCACATGCTGACAGATCGGAAGAGCGTCGTGTAGGGAAAGAGTGTCGCATGGCGGAGAGGTTGACGGGGGGCAGGTGGCGGGGCGGAAAGAGATGGAAGAGCGAGCAGAACTTAGCCACCGGAGCGCGACCTGTCGGCCCTGATGCTCTGATCTTTAGGAATTTCCGGCCGAGCCAGGTCTCCGTTATTCTGCATCTCGTGGCCTGCCACCCCGCC
+
1>AAAFD3B1>1AA1BGGBAGAGGFE?0EE/FA00AAEB1211DBFHFF0BFG/E/B0CBE/>E>E/BFGFHCFCCC1B@@/////B0>//>/?/10001///>/----;-/------------99B-//9///---99;@-///-9;9B///-;9-------;9-9-/9-9------//9///////////9:///////---9--;--/--//9/9--/-;//;///9/;/---9--/--;9/--9---
@M03495:530:000000000-LYBTV:1:1101:5080:9468 2:N:0:AACACCTG+CCCATGCG
ATATTTTGCCGTTGATAAACCACCCTCCCTGTGGTCGTTATCTTGCTCCTTCTGTCGTCAACTTCCAAAGCTCACATGCTGACAGATCGGAAGAGCGTCGTGTAGGGAAAGAGTGTCGCATGGAGCGTAGAATTATATGGTACCTGCTCCAGCAATCACGACCTGAAGTGGTTTAGTGGGTTGTTCACTATTTCTGAAAAATGAAGATACATAGCCAGCTTCCAAAACGGTTCTTTGGTGTTCTAGTGTAG
+
CCCCCFFFFFBBGGGGGGGGGGGGGHHFGHHGHFCFEEEHHHHHHFHHBGGFFFHHGFEGAGHHFHFHDAABEGFGHHFHFHHFF3FECDFGDFHFGGGGG?GFGB?GCGEEG4FGHEG@//?222//?</22@@222222>22@?0111<10?01<11.<-<<00>1<0<0<.<000...<:DABCB0000:0;00000;A009900;00;00/00;.0;9/9BB..-99../:///..;:/:9/////;
@M03495:530:000000000-LYBTV:1:1101:4253:9486 2:N:0:AACACCTG+CCCATGCG
ATATTTTGCCGTGATAAACCAGCTAATCCTGAAAAAAAAATCAAAGCTAAAAACTACAATGCTAAGACCACGATGTGACTGCTATCAAAGTTAGATATATATGTAAATTATTCATCTGTCAAATCCTAGAATTATATCATACCTGCTCCAGCAATCACGACCTGTAATGGTTTAGTGGGTTGTTCACTGTTTCTGAAAAATGAAGATAGTTGTCCAGCTTCCAAAAAGTTTATTGTGTTTTCTAGTGGAGG
+
ABBBCFFFFFCCGGGGGGGGGGGHHHHHHHHHHGHHGGGGHHHHHHEHHHHFHGHHHHHFFHHHHGHHHHHGGHGHFHHHHGGHHHHHHHGGHHHHHHHHHHHHHHHHHHHGHHHHHGHEHHHHGHHHHHHHHHHHHGHHHHGHHGHHGFHHHHHHEHDCCGGHGG1GHHFHHHHHHEHAFDEFG1GGHHHHFFHHHEFGGH=GHCHHFGHHHFGHHFHFFHHFGE.:;FGGGGGGGGGGGGGCBFGG0EG
@M03495:530:000000000-LYBTV:1:1101:6755:9489 2:N:0:AACACCTG+CCCATGCG
ATATTTTCACAAGAGATGGAATGTGAGGCAATAATAGAGTACAAAGGTTGAACCTGTAGAGCACCGAGCCTCCGACGGAATCTTTTTCCTTTATTCCTTAAGACAAGAGATTTCACTCCAAAGCTCACATGCTGACAGATCGGAAGAGCGTCGTGTAGGGAAAGAGTGTCGCATGGGGGGTAGGGCTCGGCGGGGGGCGTGTCTAGGGGGACACCAGGCTAAGGAGACGATATAGTGGGCGGCGAGGCAGC
+
ABBBBFFFFFFFGGGGGGGGGGHHHHHHGGHHHHHHHFHHHHHHHHGHHHHHHHHHGHHHHGHHHGGGGGHHHGGGGGGGGHHHHHHHHHHHHHHHHHHHHHHHHHHHHHHHHHHHGHHHHHHHHHHHHHHGHHHHHHHHHHGGGGHHHGEDGDGGHHHGHHHHFHHH>FEF?EDFEA-99.9..9..;>.----:@----..////..;--...:..../////....:..-//:/...-:-;--9-.9.
@M03495:530:000000000-LYBTV:1:1101:22347:9504 2:N:0:AACACCTG+CCCATGCG
ATATTTTGCCGTTGATAAACCAGGACTCAGGCTGGACCAAAGCTCACATGCTGACAGATCGGAAGAGCGTCGTGTAGGGAAAGAGTGTCGCATGGGGTGGGGGGTTGAGTGGTGGGGGGGGGGATAATGAAAAAAATGTAGGAAAAATCGGAGAGATATGAGTTACGATTTGTGACGAGCAGTTCAATGTGTTTTGTGGATATGTGACGGTGCTGAGACACGTACTTGTGCATAGTGTACGTAGTGTGCTT
+
3AAABFFFFFBBGCGGGGGGGGHGEFHHHHHHHHGHGHHHHHHHHHHHHHHHHHHHHGHGHGGGGHHGGEGFEEGHHEFGHHHGF@G4BEHCE11F/?E////----//;0.0=.---9---9-..///////9--.////////.9:/..9--..//////;///9..../;.//9.99-/;//////9/9/......///;/////.9..-9//9//...9...//;://////9//;;;9..9;////
@M03495:530:000000000-LYBTV:1:1101:15797:9512 2:N:0:AACACCTG+CCCATGCG
ATATTTTGCCGTTGATAAACCAGCTAATCCTGAAAAAAAAATCAAAGCTAAAAACTACAATGCTAAGACCACGATGTGACTGCTATCAAAGTTAGATATATATGTAAATTATTCATCTGTCAAATCCTAGAATTATATCATACCTGCTCCAGCAATCACGACCTGTAATGGTTTAGTGGGTTGTTCACTGTTTCTGAAAAATGAAGATAGTTGTCCAGCTTCCAAAAAGTTTATTGTGTTTTCTAGTGGAG
+
3ABBBFFFFFBBGGGGGCGGGCFFHHHHHHHGHHHHHGGGGHHHHHEHHHHHGHGHHHHHHHHHHGHHHHHHGGHGHEHHHHHHHHHHHHHHHGGHHHHGFHHHGHHHHHHHHHHHHHHHHHHHHHHHHHHHHHHHHHHHHHEGHHGHHCGHHHHHHHHGGGCFHFHHHHHHHHHHHGHCDADGHFHHGHFFHHHHHHGHHHHEHHFGHHHEHGFGFHHHGFHHFFEEFGGGGGGEFGGGGGBFGGFGEB?
@M03495:530:000000000-LYBTV:1:1101:27152:9521 2:N:0:AACACCTG+CCCATGCG
ATATTTTGCCGTTGATAAACCAGGACTCAGGCTGGACCAAAGCTCACATGCTGACAGATCGGAAGAGCGTCGTGTAGGGAAAGAGTGTCGCATGGGGGGGAGGTGGCGGGGGTGGGCGTGGGATGAAAAAAAAATAGATCAAGAAATGGTCTGCTGGAGCTGTAGCTTCATGTACAGAGTGGACTATAATGCGTGCGATACGCTGTCGTCGGCATAGTCACTCGTCTCGTCAGGCTATCTCTTGTGCGACC
+
BBAACFFFFFCAGGGGGGGGGGHGHHHHHHHGGHGHHHHGHHHHHHHFHHHHHHHHHHGHEEGGGHHHGEGEEEGHHHGFHFG3G@FBFFGGGDF1E/@----....9;-9-9-9-.:--::.0.000;.----.000000:00//0000:0/0000.:/.;00;000000000;0:0/0;.000/0000::.;..-;..-.:..90.;;-----00::0000....//....//.:0/0::00;0B..--
@M03495:530:000000000-LYBTV:1:1101:12405:9521 2:N:0:AACACCTG+CCCATGCG
ATATTTTGCCGTTGATAAACCAGAACCATCCAAAGCTCACATGCTGACAGATCGGAAGAGCGTCGTGTAGGGAAAGAGTGTCGCATGGGGGGGAGGTGTGGGTGGTGGGGGGGGTGTGAAGGATAAAAAAAAAAAAGAAGAGGGAGAAGGGTGGAGTGGCGAGTCGAGACTGGTGAAACTAACAAGCGAAGAATCTGCAGTGGGTAATACAGGAGACTTAGGAGAGCGCGTTGAGCAGAACGCAGTGAGGG
+
CDCCCFFFFFCCGGGGGGGGGGHHHHHHHHHHHHHHHHHHHHGHGHHHHHFHHHGGGGHHGGGGGEGGHHHGFHHHHHGHFDFHGG1BF?/>--<-..0..<.B-...----<@--9.1110.<0011<--9-<-<.../:......<:.<<.-.<0...-9--/<.-.900<1/10101<0000/...--./011<11010/..1/:1101/....011101/...---<--.000////..--.010..
@M03495:530:000000000-LYBTV:1:1101:23142:9537 2:N:0:AACACCTG+CCCATGCG
ATATTTTGCCGTTGATAAACCAGCTAATCCTGAAAAAAAAATCAAAGCTAAAAACTACAATGCTAAGACCACGATGTGACTGCTATCAAAGTTAGATATATATGTAAATTATTCATCTGTCAAATCCTAGAATTATATCATACCTGCTCCAGCAATCACGACCTGTAATGGTTTAGTGGGTTGTTCACTGTTTCTGAAAAATGAAGATAGTTGTCCAGCTTCCAAAAAGTTTATTGTGTTTTCTAGTGGAG
+
3AABBFFBFFBBGFGGGGGGGGFHHHHHHHHHGHHHHGGGGHGHHHHGHHHHGHGGFFHHHHHHHHHHHHHHGGGGHHHHHHHHHHHHHHEGFHFFHHHHHHHHHFHHHHHHHHHHHHHHFHGGHHHHHHHHHHHHGHHGHHHFHHHHHFHHHHHFHHGGGGGGHHHHHHHGFHHG1=FGGGCFEHFFFFHHHHGGGHHHGFGF0:;CGHHCCGGFFHCGFGFF0CGG.9BFEFBFFFGFGBFGB9CF?BE
@M03495:530:000000000-LYBTV:1:1101:6614:9550 2:N:0:AACACCTG+CCCATGCG
ATATTTTGCCGTTGATAAACCAGGACTCAGGCTGGACCAAAGCTCACATGCTGACAGATCGGAAGAGCGTCGTGTAGGGAAAGAGTGTCGCATGGGGTGTAGATCACGGGGGGGGCTGGGGGGTTAGAAAAAGAAAGAAAGAGTGAGCAAGGAGGGTGAAGACTGAGGTGGATAAAATAGCAGCAATGTCATGGCGTGAGCGAGCACGGGAGAGAGGATGCTAAATGAGTGAGTAAATGCTAAGCGACGGG
+
BCCCDFFFFFBBGGGGGGGGGGHGHHHHHHHHGHGHHHHHHGHHHHHHHHHHHHHHHHHHHGGGGHHHGGGFEFHEHHGFHHGHHFHBBEHFGGGAE/>/3B4?433///>/<----<<.-----..000/..../0/:/0//0<<000:/....<...000/0:00./9..00000000000/./00000000.-<-.90-----.---.9....../0/<000000<000:00000<:0000/-.<---
@M03495:530:000000000-LYBTV:1:1101:20239:9556 2:N:0:AACACCTG+CCCATGCG
ATATTTTGCCGTTGATAAACCACCCTCCCTGTGGTCGTTATCTTGCTCCTTCTGTCGTCAACGAATTTACTAATTCCAAAGCTCACATGCTGACAGATCGGAAGAGCGTCGTGTAGGGAAAGAGTGTCGCATGGGGTGTGGGGAGCGGGGGGGGGGGGGGCATGAGAGACCGAAAGAAAGACAGACGTGGGAGGGCCAGAGGTCACGCGACACGGTCGCTCAGGCAGGGGACCGAGAAAGCGGTCACCGGC
+
AABABFFFFFBAAFGGGFGGGGGGGHHGGHHHHGFDEEGFCHGGHHHHGHGHHFHFGGGHDHGGEEGHHHHHHHGFGHHHFHHHHHHFHHHHHHHHHHHGDEFGGFHGEGGEEGHHHGHGEGCGGH3FDF@D?A///</?/<///.--<<@------9----..//9/9..---;././//./;/.-:;.-.;--.....9././/.;9----.-..9-...///..---9-.----.///.-.-./9.--
@M03495:530:000000000-LYBTV:1:1101:5656:9557 2:N:0:AACACCTG+CCCATGCG
ATATTTTGCCGTTGATAAACCAGGACTCAGGCTGGACCAAAGCTCACATGCTGACAGATCGGAAGAGCGTCGTGTAGGGAAAGAGTGTCGCATGGGGGGTAGAGATGGGCGGTGGGGGGGGCATTAGAAAATAAAAGAGGGAAGGAGGGGGTGGGAGGCGTGGGAGGTGGAGCAGAAAACAGTAAAAGGTGTGTGAGAGACGCTGGTGAACATGGTGGTGAAGAGGGGGAGCAACGGAAGAGGAATGTGTG
+
>AAAAFF3FFDAGGGGGGGGGGHGHGHHHHGHGHGFHHHGHHHHHHHGHHHHHHHHHHFFHGGGGHHHGGGEEFHHHHEFFHHHGHH@BEA?/AFAA/<-..00;0:/C.-;-9.9---;----/99//9-/9/99/-----------9--9---------------:------////9/-9//////-//9-;-///:--99---/-/////99//---////---------/-----9----9:////-
@M03495:530:000000000-LYBTV:1:1101:19619:9557 2:N:0:AACACCTG+CCCATGCG
ATATTTTGCCGTTGATAAACCAGTCAGGAGTCCAAAGCTCACATGCTGACAGATCGGAAGAGCGTCGTGTAGGGAAAGAGTGTCGCATTGGGAGGAGAGCTTGGCGGTGGGGTGGGCATTATATGCAAAAAAATGTAGGACTAATGAGACCGAACAATGGGTATGAGCGCCGGTAATAAGACGTGACCTGTGCTTTCTGAACAACATCCGAGGGGTCCACAGTGAACAGATGTGTAAACTTAGCGTAGACG
+
BCCCCFFFFFCCGGGGGGCGGGHHHGHGHGHHHHHHHHHHFHHHFGHHHHHHHFHHGFGGGGFEEGGAEGHGHGHEFHFFGHGHGFG1?F311?/1>///33B/3///////?<///201111111<110/-->1<11100//0000000<---;-/000.;0000;0-------.000000.;9A.00/000;;00:00000/../09..----.:.000.000000//000000000000909..-:0.
@M03495:530:000000000-LYBTV:1:1101:15786:9561 2:N:0:AACACCTG+CCCATGCG
ATATTTTGCCGTTGATAAACCAGCTAATCCTGAAAAAAAAATCAAAGCTAAAAACTACAATGCTAAGACCACGATGTGACTGCTATCAAAGTTAGATATATATGTAAATTATTCATCTGTCAAATCCTAGAATTATATCATACCTGCTCCAGCAATCACGACCTGTAATGGTTTAGTGGGTTGTTCACTGTTTCTGAAAAATGAAGATAGTTGTCCAGCTTCCAAAAAGTTTATTGTGTTTTCTAGTGGAG
+
ABBCCFFFFFBAFGGGGGGGGGHHHHHHHHHHHHHCFGGGGGHHHHBHHHHHHHGHHHHHGHHHGBHHHHHHGGHGHGHHHHFGFHHHHHHHHHHGHHHHHHHHHHHHHHHHGHHHHGHHHHHHHHHHHGHHHHHHGHGHHHHHHHGHGHHHHHHHHGHGDGGGHHHHHHHFHHHGGHFFDFDGHHHHHHFHHHGHHHHFHHHHFHHFHHHGHHHHFHHGEFHHGHEEDFFGFGGFBFFFGGGGGFFFFBE
@M03495:530:000000000-LYBTV:1:1101:10897:9579 2:N:0:AACACCTG+CCCATGCG
ATATTTTGCCGTTGATAAACCAGCTAATCCTGAAAAAAAAATCAAAGCTAAAAACTACAATGCTAAGACCACGATGTGACTGCTATCAAAGTTAGATATATATGTAAATTATTCATCTGTCAAATCCTAGAATTATATCATACCTGCTCCAGCAATCACGACCTGTAATGGTTTAGTGGGTTGTTCACTGTTTCTGAAAAATGAAGATAGTTGTCCAGCTTCCAAAAAGTTTATTGTGTTTTCTAGTGGAG
+
ABBCCFFFFFCCGGGGGGGGGGHHHHHHHHHHHHHHHGGGGHHHHHHHHGHHHHGHHHHHHHHHHFHHHHHHGGHGHHHHHHHHHHHHHHGHHHHHHHHHHHHHHHHHHHHHHHHHHHHHHHHHHHHHHHHHHHHHHHHHHHHGHHHGHHHHHHHHHHHGGGGGHHGGHHHHEHHHHGFEDEFEHHHHHHHHHHHHHGHHHHHHHHHHHHGGHHHHHHFHHHHHHHHGGGGGGGGGGFGGGFGGGGGGGFE
@M03495:530:000000000-LYBTV:1:1101:7378:9598 2:N:0:AACACCTG+CCCATGCG
ATATTTTGCCGTTGATAAACCAAAGCTCACATGCTGACAGATCGGAAGAGCGTCGTGTAGGGAAAGAGTGTCGCATGGGGTGGAGGGGTGGGGGGGGGGCGGGGCAGTAAGAAAAAAAAAGAACGACAGAAAGGGAAGTGATGGAGATTAGCGTGAGGTAAGGGTGGCAGGAGAGAGAAGAGGCAAGGGATAGTGGACTAAAGGCAGAGTGGTGAAGAGCAGCAGAAGGGGAGAGCAGATGATAGTGTAAA
+
BCCCCFFFFFCDGGGGGGGGGGHHHHHHHHHHHHHHHHHHHHHHGGGGHHHGGGGGGHHHHGHHHHHHFGDFFHGG1FEEBE/111////<>/<------9-----.:00:0B//A-9:=.../.9---/000.....000;00//0/000/-...../0000...-./.:.......0/0..9......;/0:0.000/0000..9..0:.0.0;00;:0:/:;//0..-.-:.:0:/0000000:0:00
@M03495:530:000000000-LYBTV:1:1101:3219:9598 2:N:0:AACACCTG+CCCATGCG
ATATTTTGCCGTTGATAAACCACCCTCCCTGTGGTCGTTATAGGTAATTGTTGGCTCTAGCTGCCATAGCAATGTCACAACCACTTCTTGCCCTCCAAAGCTCACATGCTGACAGATCGGAAGAGCGTCGTGTAGGGACAGAGTGTCGCATGGGGAGATGGTGTGGGTGGGGGAGGGAGATAGTAATGAGAATCAGCAAGCATAGAGTATAGGTGATGACGCACAGTGGTCGAAGTAGACGTGTATCGGAG
+
3AABBFFFFFBAGGGGGGGGGGGGGHHGGHHHHHHHGGGHHHHHFHHHHGGHGGHGHHHBHHHFGFHHFHHHHHHHHHEFFFFGHHHHHGDGGHHGHHGHFHHGHFHHHHHHHHHHHHHGEGDCGHGFGGGGGGFFGH/<?FGFFDGEFBF/?/?/>.011>1...<<.----:-;-.../0;00000000;000000//./00009;00000//9/;//..---.9/;//--.:.////..././/.-.-
@M03495:530:000000000-LYBTV:1:1101:3599:9599 2:N:0:AACACCTG+CCCATGCG
ATATTTTGCCGTTGATAAACCAGCTAATCCTGAAAAAAAAATCAAAGCTAAAAACTACAATGCTAAGACCACGATTTGACTGCTATCAAAGTTAGATATATATGTAAATTATTCATCTGTCAAATCCTAGAATTATATCATACCTGCTCCAGCAATCACGACCTGTAATGGTTTAGTGGGTTGTTCACTGTTTCTGAAAAATGAAGATAGTTGTCCAGCTTCCAAAAAGTTTATTGTGTTTTCTAGTGGAG
+
AAABBFFFFFB?FCGGGGFGGGHHHHHHGHHHHFGHHGGGGGB3GF5BGBGHHHGFHCGHHBGEGH3GDGHHE?111BFEEBGGF4?GHHFGGG4G44F4FFGFF4?DGFHFHFHGFF44GFBHFFFHHFHHHHFFEHFHFFBGHHA23FFEEGFHFFFDD?CDHGHHGFGFGF1F1FHGGGGGHHHHBGHDHFGFDFFGHFD<0;;GHHHB00:GFHBGFFFGFH.CAFGCBFGF00;;C/CF0090:0.
@M03495:530:000000000-LYBTV:1:1101:8233:9608 2:N:0:AACACCTG+CCCATGCG
ATATTTTGCCGTTGATAAACCAGCTAATCCTGAAAAAAAAATCAAAGCTAAAAACTACAATGCTAAGACCACGATGTGACTGCTATCAAAGTTAGATATATATGTAAATTATTCATCTGTCAAATCCTAGAATTATATCATACCTGCTCCAGCAATCACGACCTGTAATGGTTTAGTGGGTTGTTCACTGTTTCTGAAAAATGAAGATAGTTGTCCAGCTTCCAAAAAGTTTATTGTGTTTTCTAGTGGAG
+
3AABBFFFFFBBGGGGGGGGGGHHHHHHHHHHHHHGHGGGGHHGHFFHHHHGHBEGHHHHEHHGHFHHHGHHGGHGHFHHHGHHHHFHHFHHFHGHHHHHHGHHHHHHHGHHHHHHHGHHHHHHHHHHHGHHHHHHHHHHHHGHHHFHHFHHFHHHHHHGGGGFHHHEHHHGHHHHHHHFFGGGHHHHHHDGHGHHGFGHHHHEGGGHHHHHHHHBGFHHHHHGGHCEEFGGGGGGFB;FGGGGGGGGAFE
@M03495:530:000000000-LYBTV:1:1101:19542:9630 2:N:0:AACACCTG+CCCATGCG
ATATTTTGCCGTTGATAAACCACCCTCCCTGTGGTCGTTATCTTGCTCCTTCTGTCGTCAACGAATTTACTAATTCCAAAGGAGGAGTATGTTGTTTTTGGAATTTAAGGTAATTGTTGGCTCTAGCTGCCATAGCAATGTCACAACCACTTCTTGCCCTCCAAAGCTCACATGCTGACAGATCGGAAGAGCGTCGTGTAGGGAAAGAGTGTCGCATGGGGTGGGCGTGTCGGGGGGCGGTGGAGAGTAGG
+
CCCCDFFFFFDCGGGGGGGGGGGGGHHGGHHHHHHHGGGHHHHHHHHHHHHHHHHHGGGHGHGGGHHHHHHHGHHHHHHHGHFFEEFFGHHHHHHHHHGGGHHHHHHHHGHHHHHHHHHHHHHHHHHHHHHHHHHHHFHHHHHHHHGGGGHHHHHHHHHHHGHHHHHGHHHHHHGHHFGHHGHHHGFGGFHHGGGGCFHHFHGBGHHHHGH<CGE?D9C...<--.9--</<--@;--9---9..0.011<
@M03495:530:000000000-LYBTV:1:1101:10699:9638 2:N:0:AACACCTG+CCCATGCG
ATATTTTGCCGTTGATAAACCAGGACTCAGGCTGGACCAAAGCTCACATGCTGACAGATCGGAAGAGCGTCGTGTAGGGAAAGAGTGTCGCATGGGGTGTAGAGCTCGGGGGGGGGGGGGGGGTGAGTGAAACAAAGAAAGAAGGAATAAGAGAGGGACGGGTCGAGGTGGTCTAGGTGTGGGGGGGGAGAGGAGGAGAGGTGAGAAGGTGGGAGAGGAGAGAGTGATGACAAGTGTGGAGTACGTCTGCG
+
ABCCCFFFFFDCGGGGGGGGGGHGHHHHHHHHHHGHHHHHHHHHHHHHHHHHHHHHHHHHHGGGGFHHGGGGEEGHHHGEHHGGH4GBFFHGG?1FE///3B434?3/////--9--<-=;----9.00000<:<.//.<0/</../00000</.....--<<----<<.<.0<00000:...------<.......<...0.0.00/.00.<......9.9..00000000:.0000.<.0/0././.<-
@M03495:530:000000000-LYBTV:1:1101:16314:9710 2:N:0:AACACCTG+CCCATGCG
ATATTTTGCCGTTGATAAACCAGCTAATCCTGAAAAAAAAATCAAAGCTAAAAACTACAATGCTAAGACCACGATGTGACTGCTATCAAAGTTAGATATATATGTAAATTATTCATCTGTCAAATCCTAGAATTATATCATACCTGCTCCAGCAATCACGACCTGTAATGGTTTAGTGGGTTGTTCACTGTTTCTGAAAAATGAAGATAGTTGTCCAGCTTCCAAAAAGTTTATTGTGTTTTCTAGTGGAG
+
3>AABFFFFFBAEGGGGGGGGGHHHHHHHHHHHHHGFGGGGHHHHGFHHHHHHHGHHHHHHHHHHEHHHHHHGGHGHHHHHGHHHGHHFHHHHHHHHHHHHHHHHHHHHHHHHHFHHHHHHHGHHHHHHHHHHHHHGHHHHGHGHHHHHHHFHHHHHFHGGGGGHHHHHHHGHHFEGHHHDGCGHHGHHHHHHHHHFHHHHHHHHF0CHHHHHCCGFHHFFHHFCGCEFFGGGGGBFF:FFGFGGFGGFEE
@M03495:530:000000000-LYBTV:1:1101:10526:9712 2:N:0:AACACCTG+CCCATGCG
ATATTTTGCCGTTGATAAACCAGCTAATCCTGAAAAAAAAATCAAAGCTAAACACTACAATGCTAAGACCACGATGTGACTGCTATCAAAGTTAGATATATATGTAAATTATTCATCTGTCAAATCCTAGAATTATATCATACCTGCTCCAGCAATCACGACCTGTAATGGTTTAGTGGGTTGTTCACTGTTTCTGAAAAATGAAGATAGTTGTCCAGCTTCCAAAAAGTTTATTGTGTTTTCTAGTGGAG
+
>AAA@3B31BAA1EGGCGDF1000BF1F1FFHDB1A00//AFF11A10BFBG11AGCHHHFHHF22@FGEBFA//F0F@FFE01BFCB@11BFFHDGDGFDFDF2FD2BBGFFGHB2F1BF>>>2FBBF>GDE1F2GHG2F21FGHA111B1FBGB@GC/////?FD1?FH110?FGF<><>AC<G1D0<=D000D000=<G0<0D0;;C0CC:0;CCG0CFCG0:GAB09BFFGBFBBFBFGFGFFFCFE
@M03495:530:000000000-LYBTV:1:1101:27980:9730 2:N:0:AACACCTG+CCCATGCG
ATATTTTGCCGTTGATAAACCAGTCACAACCACTTCTTGCCCTCCAAAGCTCACATGCTGACAGATCGGAAGAGCGTCGTGTAGGGAAAGAGTGTCGCATGGGGTGTAGGGCGGGGGGGTGGGGGGGTGTGTAAAGTGTAGCATACAGTAGGTCACCAGCGGTGTCGCTTCTCTGTACTTCTCGCCTCAGATCATACTTCTCAGACTACTCTTCTCTCATGTCCTATCATCATTTGCAGGTGTGCTGCTAA
+
3A3ABFFFFFAAEFGGGFGGGFHGHBDEHGDGCHGGHHFBCHHHFEEGHHHHHHHHHEGHFHHHGHHGGGGF1BGEEGEGGFFFFE3F1B?FBF@B>?/??0G>///333/B/>@?---;-9---@B---..9/9//////9////////9//;/9//..--.-;/.9.../////////;/;..-..///;//////////////////9/99////////////;////////////../;./;/9/B/
@M03495:530:000000000-LYBTV:1:1101:4724:9744 2:N:0:AACACCTG+CCCATGCG
ATATTTTGCCGTTGATAAACCAGCTAATCCTGAAAAAAAAATCAAAGCTAAAAACTACAATGCTAAGACCACGATGTGACTGCTATCAAAGTTAGATATATATGTAAATTATTCATCTGTCAAATCCTAGAATTATATCATACCTGCTCCAGCAATCACGACCTGTAATGGTTTAGTGGGTTGTTCACTGTTTCTGAAAAATGAAGATAGTTGTCCAGCTTCCAAAAAGTTTATTGTGTTTTCTAGTGGAG
+
AAAAAFFBFBDAFGGGGGGGGGHHHFGHHFHHHGHGFGGFGHGGHGDHHGHHFHGGHHGFHHHHHGHHFFGHGGHGHFHFDD3FGHHHHGFHFHHHHHHGFFHHGHHHHGHHFHHHHGHGHHHHHHHHHGHFFHHHHGBHHHGFGHFFHHGH2FHHFCHDDCFGHGHFHHHGHFFGDGHEAFGGHHGHHHHHFHHFHGHHGGHFHHBGFHFFHHHFHHFECC/CFCGEE9CFFBBFGGG/F/BFG009CGE
@M03495:530:000000000-LYBTV:1:1101:27267:9758 2:N:0:AACACCTG+CCCATGCG
ATATTTTGCCGTTGATAAACCACCCTCCCTGTGGTCGTTATCTTGCTCCTTCTGTCGTCAACGAATTTACTAATTCCAAAGCTCACATGCTGACAGATCGGAAGAGCGTCGTGTAGGGAAAGAGTGTCGCATGGGGTGTAGGGCTGGGTGGTGGGGCGGGCATGTGAGAAGGAACGAGCGATAACTCGTGGTGATTCAGCACAGGTCTTCGTCAGTGTCAGGTGCGGCGGCCGGCCGCGAGAGATCATGTA
+
AABBBFFFFFBBGGGGGBGGGGGGGHHGGHHHHHHHGGGHHHHFDGFHFHHHHHHHGGGHGHGGGHHHHHHHHHHHHEBFFCHHHHHHGHFGHHHHGHHHGFGGHHHEFDEFGHHHHGFAGG3GB3BFBC@F?0/A?B@21</00//C0<<...<-.:----/.000;90/9A/..9.---...//;9.;.;.////9B//....;////.....;/////9///-99--9--;-9------9.///////
@M03495:530:000000000-LYBTV:1:1101:27565:9787 2:N:0:AACACCTG+CCCATGCG
ATATTTTGCCGTTGATAAACCACCCTCCCTGTGGTCGTTATCTTGCTCCTTCTGTCGTCAACGAATTTACTAATTCCAAAGCTCACATGCTGACAGATCGGAAGAGCGTCGTGTAGGGAAAGAGTGTCGCATGGGGGGTAGAGCAGGGGGGCGTGGCTGTCATGTAGGAAGAATCAATTGTCGTGTGGAGTGTATAGGTTTGTCATTCAGTATGTTTAATTTGGATGATTTGTGTTTTGACATGTCGACAT
+
CCBBCFFFFFCAGGGGGGGGGGGGGHHGGHHHHHHHCEGDHHHHHHHHHHHHHHHHGGGHGHGGEHHHHHHHHHHHFGFHHHHHHHHHGHHHEHFHFHHHGGGEHHHGGGGGGHHHHGHGHHFHGH3FE/<C/0??/9-.90000/.-9@--9----.;;000000000:.9/090:99000..;9..090.0000::000./009;000;0000000000:0000000000;///:;..009000..:..
@M03495:530:000000000-LYBTV:1:1101:19011:9789 2:N:0:AACACCTG+CCCATGCG
ATATTTTGCCGTTGATAAACCACCCTCCCTGTGGTCGTTATCTTGCTCCTTCTGTCGTCAACGAATTTACTAATTCCAAAGCTCACATGCTGACAGATCGGAAGAGCGTCGTGTAGGGAAAGAGTGTCGCATGGGGGGTAGGGGTCGGTGGGGGGGGGGGGGTGAGAAATAAAGAAAGGAGAAAAGAAGAAAGGGTGCGGAGGGAGGAGAGCAAGTTAAGAAGGGAGCGCAGTGTGGTAGGTGATGAGAGA
+
ABBCCFFFFFDBGGGGGGGGGGGGGHHGGHHHHGGHGGGHHHHHHHHHHHHHHHHHGGGHGHGGGHHHHHHHHHHHHHHHHHHHHHHHHHHHHHHHHHHHGGGGHHHCGGGGGHHHHGHHHHHHGHBFFHDGCGHD/A-......99--<.--@--<=B-----.<110111111.<0.:9..0//../0//0.....---<--..-.....<//1111111/.....---9.011.:11<101111010.
@M03495:530:000000000-LYBTV:1:1101:14088:9790 2:N:0:AACACCTG+CCCATGCG
ATATTTTGCCGTTGATAAACCACCCTCCCTGTGGTCGTTATCTTGCTCCTTCTGTCGTCAACGAATTTACTAATTCCAAAGCTCACATGCTGACAGATCGGAAGAGCGTCGTGTAGGGAAAGAGTGTCGCATCGGGCGGGCGGCTGGGGGGGTGCGGTGGGAAGAAGCAGAGGTAGGGAGAGAGAGTGTGCCTCGCAGGTGCGCCCACCGTCGGCGGGCGGACCACCAGCGCTGTGCGAGGAGACATCGCT
+
3AABBFFFFFBBGGFGGFGGGGGGGHHGGHHHHHGGGFGHHHFHHHHHHHHHHHHHGGGEGHGGFHFHGHHHGHHHHGHHHHHHHHFGHHHHGHFHEGHHGDFGHHHGGGGGGGFGHGGFHHBGDGFFDE/E///B/<----::--..-=@---.--;-.-./..///9//..9//..:.;D...;B///////.--.;;//--.:....9.-----::-----......--.;.//;.--9....//.;.
@M03495:530:000000000-LYBTV:1:1101:15879:9797 2:N:0:AACACCTG+CCCATGCG
ATATTTTGCCGTTGATAAACCAGAACCATCCAAAGCTCACATGCTGACAGATCGGAAGAGCGTCGTGTAGGGAAAGAGTGTCGCATGGGGTGGGGGTGTGGGGGGGGGGGGGGGGATTAGAGGAGAAAGAAAAAGAAAAAGGAAAGGAAGGAGAGTGGGAGGAGACACAGAGGGTTAGATGGAGAGGGGAGGGGACGTAGTAGAACTCTGAGAGATGTGAGGATGATGATGTGAGGAGCGAATAGCACGCG
+
ABCCCFFFFFCBGGGGGGGGGGHHHHHHHHHHHHHHHHHHHHHHHHHHHHGHHHGGGGHHHGGGGGGHFHFGFHHHHHHHFGGHGGEFAE1>////////////------<-<9--9/<:10/:.<A00/://....</...///.://.....<01...9-....///.0<......111<//0...9.--<-.--....:1110111<1<10.101111.0:00111<11111.0..9---.0110---
@M03495:530:000000000-LYBTV:1:1101:14406:9804 2:N:0:AACACCTG+CCCATGCG
ATATTTTGCCGTTGATAAACCAGCTAATCCTGAAAAAAAAATCAAAGCTAAAAACTACAATGCTAAGACCACGATGTGACTGCTATCAAAGTTAGATATATATGTAAATTATTCATCTGTCAAATCCTAGAATTATATCATACCTGCTCCAGCAATCACGACCTGATAATGGTTTAGTGGGTTGTTCACTGTTTCTGAAAAATGAAGATAGTTGTCCAGCTTCCAAAAAGTTTATTGTGTTTTCTAGTGGG
+
ABBBBFFBFFD>EFGGGGGGGGGHHHHHHHHHHHGHFGGGGHHHHHEHHHHHHGGHHHHHGHHHHDFHHFHHGGHGGHHGHHBGFGFHHHHHGHFHHHHGHHHHHHHHGHHHHHHHHHGHHHHHHHHHHHHHHHHHHHHHHHHFHHHFHHHHHHGHHGHGGGGGHHHFFHHHGHHGHGHHGAFGFHFHHHHGGHHHHGHFH.GGEBGHHHHHGHHHEHHE0CFGHHGG?.CFGGGGBFGFGBFGGB9CBF.
@M03495:530:000000000-LYBTV:1:1101:14292:9835 2:N:0:AACACCTG+CCCATGCG
ATATTTTGCCGTTGATAAACCAGCTAATCCTGAAAAAAAAATCAAAGCTAAAAACTACAATGCTAAGACCACGATGTGACTGCTATCAAAGTTAGATATATATGTAAATTATTCATCTGTCAAATCCTAGAATTATATCATACCTGCTCCAGCAATCACTAATGGTTTAGTGGGTTGTTCACTGTTTCTGAAAAATGAAGATAGTTGTCCAGCTTCCAAAAAGTTTATTGTGTTTTCTAGTGGAGGTCTTG
+
AAABBFFFFFBBGFGGGGGGGGHHHHHGHFHGHFHHGGGFGHHHHHFHHHHHFHDHHHHHHHHHEHGHGHHHGGHGGHHHHFFHFHHHHHHHHHHHHHHHHHHHHHHHHHHHHHHHHHHHHHHHHHHHGGHHHHHHHHHHHHHHHHHFHFHHHHHGHHHHEHHGHGGGFB?GGHFGGGHHHHHHHHHHHH1FFHGGHHHHHGHHGHHHHFHHECGHFHCGH.CCGBCGHHHHHGGGGFGFFGGGGGC/;FB
@M03495:530:000000000-LYBTV:1:1101:22315:9837 2:N:0:AACACCTG+CCCATGCG
ATATTTTGCCGTTGATAAACCAGCTAATCCTGAAAAAAAAATCAAAGCTAAAAACTACAATGCTAAGACCACGATGTGACTGCTATCAAAGTTAGATATATATGTAAATTATTCATCTGTCAAATCCTAGAATTATATCATACCTGCTCCAGCAATCACGACCTGTAATGGTTTAGTGGGTTGTTCACTGTTTCTGAAAAATGAAGATAGTTGTCCAGCTTCCAAAAAGTTTATTGTGTTTTCTAGTGGAG
+
AA?AAFFFFFBBGEGGGGGGGGGHHHHGHHGHGHHGHGGGGHHHHHHGHHHGHHFHHGHHHHHHHGHHHHHHGGHGHHHFHHFHHHHHHHGHHHHHHHHHHHHHHHHHHHHHHHHHHHGHGFHHHHHHHHHHHHHHHHHHHHHHHHGHHGHGHHHHHHHGGGGGGGGDHHHHHHHHFHEHGGGGHHHGHHHHHHHGHHHHFCGH<GBGHHHHHHCCFGHHFHHHBGHGGGGFGGGGGGGGGGEF00CFFF?
@M03495:530:000000000-LYBTV:1:1101:10492:9851 2:N:0:AACACCTG+CCCATGCG
ATATTTTGCCGTTGATAAACCAGCTAATCCTGAAAAAAAAATCAAAGCTAAAAACTACAATGCTAAGACCACGATGTGACTGCTATCAAAGTTAGATATATATGTAAATTATTCATCTGTCAAATCCTAGAATTATATCATACCTGCTCCAGCAATCACGACCTGTAATGGTTTAGTGGGTTGTTCACTGTTTCTGAAAAATGAAGATAGTTGTCCAGCTTCCAAAAAGTTTATTGTGTTTTCTAGTGGAG
+
>AABBFFFFFBBGEGGGGGGGGHHHHHHHHHHHHHHHGGGGHGHHHGHHHHHHHGHHHHHHHHHGFHHHHHHGGHGHHHHGHFHHHHHHGHHHHHHHHHHHHHHHHHGHHHHHHHHHHHHHHHHHHHHHHHHHHHHHHHHHHFHHHHHHHHHHHHHHHHGGGGGHHHHHHHHGHHHGFFHGGGGHHHHHHGHHHHHHHFHHHHFDGHHHGHHHHHEHHEFFFGFHGCACBFGGGGGGGGGGFGECFFG.CA
@M03495:530:000000000-LYBTV:1:1101:4915:9874 2:N:0:AACACCTG+CCCATGCG
ATATTTTGCCGTTGATAAACCAGCTAATCCTGAAAAAAAAATCAAAGCTAAAAACTACAATGCTAAGACCACGATGTGACTGCTATCAAAGTTAGATATATATGTAAATTATTCATCTGTCAAATCCTAGAATTATATCATACCTGCTCCAGCAATCACGACCTGTAATGGTTTAGTGGGTTGTTCACTGTTTCTGAAAAATGAAGATAGTTGTCCAGCTTCCAAAAAGTTTATTGTGTTTTCTAGTGGAG
+
3AAAAFFFFFBBEGGGGGGGGGFGFGHHHHFFHHHHG?EAECFFHGHFHF5FBDECGFHHFFFFDGGHHHHHEEEFH44FEG3GHHEGHHF@BFGFGHFHHHHHEGHHHFGHHGHHHHHHHFFFGHFHGFHHHGHFHDHFHHDG3GGGHHHHGC2FFGFGDC?EFHHFHGFDDFHF1>GE<FGDHHHHGHHE0DGGF0<GHHGGDFEHGHFHGHHCGCF0;;;GF0.9:B0;BFBFBF//F/;FGG009C9
@M03495:530:000000000-LYBTV:1:1101:10038:9914 2:N:0:AACACCTG+CCCATGCG
ATATTTTGCCGTTGATAAACCAGCTAATCCTGAAAAAAAAATCAAAGCTAAAAACTACAATGCTAAGACCACGATGTGACTGCTATCAAAGTTAGATATATATGTAAATTATTCATCTGTCAAATCCTAGAATTATATCATACCTGCTCCAGCAATCACGACCTGTAATGGTTTAGTGGGTTGTTCACTGTTTCTGAAAAATGAAGATAGTTGTCCAGCTTCCAAAAAGTTTATTGTGTTTTCTAGTGGAG
+
3AAAAFFFFFDAF?AGFDDGGGAHHHHHFHHHBEHFEEGEAHHFAGFHHHFBGHFHGHHFHBEGFFHHHHHHGCGEGFDGHHGEEEG4B3EGF4B3@GGFEGHHFHEGHHHHGGFGHGHHGGFFHHHHGHHFHHFHGE3GGHFHFHEF3FFGHHHHHHHGGGGGHGHEFHHDHHHF=GG<CFCDGGGHHHHHGHHHHH0DAGH0DGHHHFGHHFGC0CCGF0CCG0;CAFGFFGGGFGFGF/999FFGGBA
@M03495:530:000000000-LYBTV:1:1101:3961:9915 2:N:0:AACACATG+CCCATGCG
ATATTTTGCCGTTGATAAACCAGTCAGGAGTCCAAAGCTCACATGCTGACAGATCGGAAGAGCGTCGTGTAGGGAAAGAGTGTCGCATGGGGTGGAGGACTTGGGGGGGGGGGTAGCCTGTGCGCCTGATAGTCAAGCTGTGGAGACTGAAGGAGCACAGCAGGCGGTCCAGTACCGGGTGTCTGTCCATTGACGGGTTTTTACATAAAACATGATCGGACTCGCGGCGTGAAGGTATAGATAATAAGATC
+
>AAABFFFFFDBGGGGGGGGGGHHGGHFHEHHHHBHHCFHHHHHHGHHGGHGCBGHGEGD1FGGEFEAEFFGHGBEEFBFHH4BEFEED11>E@///?//3?B3///--;-;--../9/.9//.-;...///9/;:///9//./././/////9...........--9-9/////;.9-.-9///;/;9//9//.;--...../;///9/9.///;/..;--/.-----;-../////////9////////
@M03495:530:000000000-LYBTV:1:1101:4826:9924 2:N:0:AACACCTG+CCCATGCG
ATATTTTGCCGTTGATAAACCAGCTAATCCTGAAAAAAAAATCAAAGCTAAAAACTACAATGCTAAGACCACGATGTGACTGCTATCAAAGTTAGATATATATGTAAATTATTCATCTGTCAAATCCTAGAATTATATCATACCTGCTCCAGCAATCACGACCTGTAATGGTTTAGTGGGTTGTTCACTGTTTCTGAAAAATGAAGATAGTTGTCCAGCTTCCAAAAAGTTTATTGTGTTTTCTAGTGGAG
+
AABBCFFFFFBBGGGGGGGGGGHHHHHHHHHHHHHHGGGGGHGHHHGGHHHHFHGHHHHHHHHHHHGHHHHHGGHGHHHHHFHHGFGHHHGHHHHHHHHHHHHHHGHHHHHHHHHHHHHHHHHHGHHHHHHHHHHHHGHHHHHHHHAGEHHHGHGHHHHDGGGGEGHHHHHGHEFB=GGGDGGGHHGHHHHHHHHHHEHHHHHHFFFHFHHEHCGCFFGHEHCGHB.9EFFFFFGGGGGGGBFGGG0B?C.
@M03495:530:000000000-LYBTV:1:1101:24741:9935 2:N:0:AACACCTG+CCCATGCG
ATATTTTGCCGTTGATAAACCAGAACCATCCAAAGCTCACATGCTGACAGATCGGAAGAGCGTCGTGTAGGGAAAGAGTGTCGCATGGGGAGGCGGGGGCTGAGGGCGGGGTAGCACTATTTGAGTCTAATATTGCATCTCGTCAATCTTTTACTGATTGCACAGTTGCATTTTAGTACGGTGTATTTGTTTCACCCACCCGTGGTGCAGCATACCAGCAGCGTGAGCATCAGCTCGGGCACACTACCTAG
+
BBABBFFFFFBACEFGGGGGGGHHHHHHHHHHHFHHHFHHHHBGHHHHEEGFHF2AEEFGFGAEEEGECG3F3BGHFH53BGEA/>11?11>///////--<00...-----../0000C0900.;0/////;/9/;///;..:../B///9/99F;BB/////.;/9//::B//;BB/..;.9:9/9//.;//:/...99-9.9;.9//9.//////:...9..:9/:/9B//9/.--9-...9//.///
@M03495:530:000000000-LYBTV:1:1101:10165:9967 2:N:0:AACACCTG+CCCATGCG
ATATTTTGCCGTTGATAAACCAGCTAATCCTGAAAAAAAAATCAAAGCTAAAAACTACAATGCTAAGACCACGATGTGACTGCTATCAAAGTTAGATATATATGTAAATTATTCATCTGTCAAATCCTAGAATTATATCATACCTGCTCCAGCAATCACGACCTGTAATGGTTTAGTGGGTTGTTCACTGTTTCTGAAAAATGAAGATAGTTGTCCAGCTTCCAAAAAGTTTATTGTGTTTTCTAGTGGAG
+
CCCCCFFFFFBCGGGGGGGGGGHHHHHHHHHCHHHGHGCGGHHGHHFHHHHFHHGHHHHHHHHHHHHHHHHHGGHGHHHHHHHHFHHHHHHHHHGHHHHHHHHHHHHHHHHHHHHHHHHHHHHHHHHGHHHHHHHHHHGHHHGHHHHHFHHGGHHHHHHGFGGGHHHHHHH1GHHHHGGHGGGGHHHHHHHHHHHHGGHHHHHGGGBGHHHHHGEHHHGFHFCHFH.:ABFB0FFFF0CGFFFGEFCFGFF
@M03495:530:000000000-LYBTV:1:1101:23888:9967 2:N:0:AACACCTG+CCCATGCG
ATATTTTGCCGTTGATAAACCAGGGACTCAGGCGGACCAAAGCTCACATGCTGACAGATCGGAAGAGCGTCGTGTAGGGAAAGAGTGTCGCATGGGGTGTTGGGCTGGGTGGTGGGGGTGTGCTTTCAAATCAAAAAATCATGATATACGTAGCACTTATAGCCTACATGTACTAACAATAAATCAGCTTTAAGCGTTAGTGGTCTTGTCACGTTGTGCTATTAATTTGCGTCATTGCGAGTTTGTTGCGT
+
ABBCCFFFFFBCGGGGGGGGGGHGGGGHHHHHHGGGGGHHHHHHHHHHHHHHHGHHHHFFHGGGGGHHGEFG>EGHHHGHHGHHHBF4FEHGG/BCFEEBA///02/<C2?/////>A---<00000=00000=00.-./0000000;0.:0;.;0:/0;00900///00000;C0//0:0009000:000900/-....//.;//99/;//.9...;/;//:9/://;/-.-../;:.-;9.////./-.
@M03495:530:000000000-LYBTV:1:1101:8166:9978 2:N:0:AACACCTG+CCCATGCG
ATATTTTGCCGTTGATAAACCAGGACTCAGGCTGGACCAAAGCTCACATGCTGACAGATCGGAAGAGCGTCGTGTAGGGAAAGAGTGTCGCATGGGGGGTGGAGCTCGGTGGGCGGGGGGGGATTAAATAAAAATAAATAAGGGAGAGAGTCACAGTCAGGGTGATGACATATAACAGGACTAGCGAAGACTGGTAGGTGTCGGATTAAGGATGATGTGCGGGTGCGGGTGATGGACACGTGCGGTATCGA
+
ABBBCFFFFFCCGGGGGGGGGGHGHHHHHHHHHHGHHHHHHHHHHHHHHHHHHHHHHHHHHGGEGHHHGGGGFGHHHHGHHHHHHHHBFGHGGAFCF/<--;..:.0:9.:A-.:--------9/00000;0;:.00000000..9:...0000000090;./..00000;00009009..//0/----./00.000.0000.--..9000000000000.----:-----.00;/00.....-9:..0..
@M03495:530:000000000-LYBTV:1:1101:20034:9992 2:N:0:AACACCTG+CCCATGCG
ATATTTTGCCGTTGATAAACCAGAGGACTCAGGCTGGACCAAAGCTCACATGCTGACAGATCGGAAGAGCGTCGTGTAGGGAAAGAGTGTCGCATGGGGGGGAGATCTCGGGGGTGGGCGGGGCGTGGGGAAAAAAAAACAATGGGTAAGGTAGTGATGGGTGGTAAGGTATAGTGGTAGCGGTGGGAGGAGGGAGTGCGATGGGAGAGTGATAGTAGTGTGGGGGATAGGTAAGGGACGTGGTTGCGGTG
+
AABBCFFFFFCCGGGGGGGGGGHHHGHHHHHHHHHHGHHHHHHHGHHHHHHHHHHHHHHHHHHGGGGGGHGGGGFGHHGHGGHHHHHBFBFEH?E1?FF>C--;./000.;--:9:=;.@;9--------:.9/.----...000./9/000000:0000./.-.00:9:009000.0000--.-.-..-...-....:-.....9...0000009090/00..---./9/;0000...-.......--.-
@M03495:530:000000000-LYBTV:1:1101:14380:10013 2:N:0:AACACCTG+CCCATGCG
ATATTTTGCCGTTGATAAACCACCCTCCCTGTGGTCGTTATCTTGCTCCTTCTGTCGTCAACGAATTTACTAATTCCAAAGCTCACATGCTGACAGATCGGAAGAGCGTCGTGTAGGGAAAGAGTGTCGCATGGGGTGTAGGGTAGGGTGGGGGGGGTGGGAGTAGATATAGAAAGACAGAGTTATGTAGCGGAGTCGAGAGGGTCTGTGCGGCAGAGGCATGAGTAGATATTACGGGGAGATATGGCGAG
+
CCCCDFFFFFECGGGGGGGGGGGGGHHGGHHHHHHHGGGHHHHHHHHHHHHHHHHHGGGHGHGGGHHHHHHHHGHHHHHHHHHHHHHHHHHHHHHHHHHHGGGGHHHGGGGEEGHHHGHHGHHHHHDFFHDG/0GD/>/2=1/11//?1?@-A---<-9--.../11111111110//////11111<111----./9.-.-...///<11.9---.....0.0<111111<111..--9-./:111.---
@M03495:530:000000000-LYBTV:1:1101:14653:10026 2:N:0:AACACCTG+CCCATGCG
ATATTTTGCCGTTGATAAACCAGGACTCAGGCTGGACCAAAGCTCACATGCTGACAGATCGGAAGAGCGTCGTGTAGGGAAAGAGTGTCGCATGGGGGGTAGGGCTCGGAGGGGGGGGGGGGGTTGGAGAGGAAAAAGAAAGGAGAACGGAAGAGTAATAGATCTGGAGGAGAGGCGAGTGCGGGGAAGACGAGGCAAGGGAGTGGAGAGGAGGGGCGTGGATGGAGGGACGAGGGGAGGATTGACGCGGA
+
CCCCCFFFFFCCGGGGGGGGGGHGGHHHHHHHHHGHHHHHHHHHHHHHHHHHHHHHHHHHHGGGGHHHGFGF>EHHHHGGHHHGGFGBFFH?E1FCE/=-..../..--.-----:-;---9-:---0/0...///..../0./9.:0.99....;:00000000000........-9:@.:-----.;;F.----.:;.......:.0..:..---;---900.//9-..:-----.--./0/00..---
@M03495:530:000000000-LYBTV:1:1101:11136:10041 2:N:0:AACACCTG+CCCATGCG
CTATTTTGCCGTTGATAAACCAGCTAATCCTGAAAAAAAAAATCAAAGCTAAAAACTACAATGCTAAGACCACGATGTGACTGCTATCAAAGTTAGATATATATGTAAATTATTCATCTGTCAAATCCTAGAATTATATCATACCTGCTCCAGCAATCACGACCTGTAATGGTTTAGTGGGTTGTTCACTGTTTCTGAAAAATGAAGATAGTTGTCCAGCTTCCAAAAAGTTTATTGTGTTTTCTAGTGGG
+
33AAAFF5DFD>E?EDGGDFGGEECGHGGFGFHHFDCEGGE0FGHHB52BF55F3EGHHGHHDCGFG3GHFHEGGEABDGHHHBEGHFGFFHBDGGFGHHHHHHHGHHHHHFHHGGHFHFDFHFHHFFHHHHHHGHGFHEHHHGGGHCBFFHFGEFGGHHFCCGGHFHFEDGGFFFF1>CGDGG.CHHEHH=DDHDHH=<CCG00;0C:CFHFFGFGHHBBFFB9B0;.CBFFGGGBB;CBBFBFFFBFF.
@M03495:530:000000000-LYBTV:1:1101:16230:10055 2:N:0:GACACCTG+CCCATGCG
ATATTTTGCCGTTGATAAACCAAAGCTCACATGCTGACAGATCGGAAGAGCGTCGTGTAGGGAAAGAGTGTCGCATGGGGTGTAGGGGTGGGGGGTGGGGGGGGGTTTAGAAAAAACAAAAAAAAAAACAGAAGAATAATAGAGTACGGAGAGGTCGTATGATGAAGAGACGGCAGGAGGAGTTCGTGTGCTCAAGAAGGAGAATGAGCGTTACACACGCAGAGGACTGCGTATCTGAGGTCTGTATGCTG
+
BCBCCFFFFFDCGGGGGGGGGGHHHHHHHHHHHHHHGHHHHHHHGGGGHHHGGGGGGHHHHGHHHHHHGH@FFHGG1?FF1E/3B3111////ED-:9---------.;0000/.:.:9...-----9.;//000/00000000000.9..-..0/--.//0000:00.//..----;....:/0.....0:00000//.::..00000-;:..000.;-99-....:./;..;.0:00./;0/0000000
@M03495:530:000000000-LYBTV:1:1101:16518:10067 2:N:0:AACACCTG+CCCATGCG
ATATTTTGCCGTTGATAAACCACCCTCCCTGTGGTCGTTATCTTGCTCCTTCTGTCGTCAACGAATTTACTAATTCCAAAGCTCACATGCTGACAGATCGGAAGAGCGTCGTGTAGGGAAAGAGTGTCGCATGGGGTGGGGATCTCGTGGGTGGGGGTGGGGTTGGAGGAGTGATGGAGGAAAAAGGGCAGAAGAGTCCGCGGTAGGGGAGTAGAGATTGGAGTACTGGTACAAAAGTGTATGCAATATGG
+
BBBBBFFFFFBBGCEGGGGGGGGGGHHGGGHHHGHHGGGHHHHHHHHHHHHHHGHHGGGHGHGGGHHHHHHHHHHHHHHHGHHHHHHHHHHHHHHHHHHHGGGGHHHGGGGGGHGHEFFHHHHFHHBDEH?FEGAD?<//<///11>..<-..-<<:-:---.-990/.../.0000/9.../.......;.///.9//.---.....:.;./9//////;//////////9///.;///////////;9/
@M03495:530:000000000-LYBTV:1:1101:9293:10144 2:N:0:AACACCTG+CCCATGCG
ATATTTTGCCGTTGATAAACCAGCTAATCCTGAAAAAAAAATCAAAGCTAAAAACTACAATGCTAAGACCACGATGTGACTGCTATCAAAGTTAGATATATATGTAAATTATTCATCTGTCAAATCCTAGAATTATATCATACCTGCTCCAGCAATCACGACCTGTAATGGTTTAGTGGGTTGTTCACTGTTTCTGAAAAATGAAGATAGTTGTCCAGCTTCCAAAAAGTTTATTGTGTTTTCTAGTGGAG
+
ABCBCFFFFFBBGGGGGGGGGGHHHHHHHHHFHHHHHGGGGHHHHHFHHGHHHHGHHHHHHHHHHHHHHHHHGGHGHHHHHFHHHHGHHHHHHHHHHHHHHHHHHHHHHHHHHHHHHHHHHHHHHHHHHHHHHHHHHHHHHHHHHHHHEHGHHHHHHHHCDCGGHHHHHGHHHHHHHHHHGGGFHHHHHHHHHGHHHHGBGGHFDGHHHGHHHHHHHHBGEGHHGHFEDFGGGGGGFFFGGGGGGFFFGFE
@M03495:530:000000000-LYBTV:1:1101:26615:10156 2:N:0:AACACCTG+CCCATGCG
ATATTTTGCCGTTGATAAACCACCCTCCCTGTGGTCGTTATAGGTAATTGTTGGCTCTAGCTGCCATAGCAATGTCACAACCACTTCTTGCCCTCCAAAGCTCACATGCTGACAGATCGGAAGAGCGTCGTGTAGGGAAAGAGTGTCGCATTGGGGGCGGTTGACGGGGCTGGGCGGGTGTAGCAGTAAACAGAAAGACGGACGGCGTGTGCGTATCGAGCTCGTGGTCCCCGCCGAATACGCTCGGCTAT
+
BBABBFFFFFBBFFGGGGGGGGGGGHHGFHFHHHHHGGGHHHGH5FHHHHFH1FEHHHHHGHDGHHGHHHGHHHHHFHHGFGEGHHHHHHFHFHHGHHGHHFHHHHHHHHE4FHGFGHHGGGGAFBEEF/<C?FHHG2?FGFH@DFGDFC?/?F</---::-:/0.;----9...9--9-9://////////./////.9..-;--9-9..9.;......9./.9...//..----9-../....--...;
@M03495:530:000000000-LYBTV:1:1101:15027:10160 2:N:0:AACACCTG+CCCATGCG
ATATTTTGCCGTTGATAAACCAGCTAATCCTGAAAAAAAAATCAAAGCTAAAAACTACAATGCTAAGACCACGATGTGACTGCTATCAAAGTTAGATATATATGTAAATTATTCATCTGTCAAATCCTAGAATTATATCATACCTGCTCCAGCAATCACGACCTGTAATGGTTTAGTGGGTTGTTCACTGTTTCTGAAAAATGAAGATAGTTGTCCAGCTTCCAAAAAGTTTATTGTGTTTTCTAGTGGAG
+
3ABBAFFFFFBCGGGGGFGGGGHHHGHHHHHGHHHHHGGGGHHHHHGHHFGFFHGHHEHGFHHHGHHGHHHHGGHGFHHHHHBHGBGHHHHHGHHHHHHHHHHHHHHHGHHHHHHHHHHHHHHHHHHHHHGHHHHHHGHHHHHHHHHHHHHHHHHHGHHGFGGFFGHHHFFGGHHFFBCEGGGGHHHHHGFHHHHHHFHHHGGGFHHHHHHGHHCGHHFGCFHFBGHEEFGFBBGFFFCFGGFG0FFFFBA
@M03495:530:000000000-LYBTV:1:1101:23933:10167 2:N:0:AACACCTG+CCCATGCG
ATATTTTGCCGTTGATAAACCAGGACTCAGGCTGGACCAAAGCTCACATGCTGACAGATCGGAAGAGCGTCGTGTAGGGAAAGAGTGTCGCATGGGGGGGGGTGGTGGGGGGTTGGCAGGTGCGTCGTCAAGAACAAAAAGACAAGAAGATGAAATAGCCAGGTAAGGACACCGAACCCTAACAAAATCAAATTGCTTCGGAATTGTGTGTCTCAACGAGTGACGATTACAGATCATCCGTTCCACCACAT
+
ABCCCFFFFFCCGGGGGGGGGFHGHHHHHHHHFHGHHHGHHHHHHHFHHHHHGFHHHHHFHGGGGFHHGEGEEFHHGHGCHHHHHFH4BEHGA1B1>/-------;9.;---9---00.9.09:.--:.;.909//:....9F/9.9B/000090:0000:..000090./..-:@D-..//;00..;0:000000000-....90;0/..000009..:..:0.....00000:000:.;0//00.;..0
@M03495:530:000000000-LYBTV:1:1101:13559:10187 2:N:0:AACACCTG+CCCATGCG
ATATTTTGCCGTGATAAACCAGGACTCAGGCTGGACCAAAGCTCACATGCTGACAGATCGGAAGAGCGTCGTGTAGGGAAAGAGTGTCGCATGGGGGGTAGATGTGGGTGGTGGGAGGGGGGGGCACAATATAGAAAGAGAAGCAGGGGCAAAACATAGGAGAGAGGGGCGGAGTCTGGGAGTTGACTCTTCGGGCGTGAGCGAGTAGGATCATCCGACATGTACGGATGTGGACTGCAGGTTCACGAAGG
+
BBBBBFFFFFBBCEFGCFGGGGGHHHHHHHGHHGGFFHHHHHCFHFHFHHHHEGHHHHHEDAFEAGHFEGGEEGHGHGGCGHCHGHGGGGGG?1?E/--..000;0:.;.:...-..--------:..9///;/B//;/../////.:-:;..:..////9;......-----:::/:/..../////////.;.-;:-;.:----.///;/.///..--;////...9-//////;/:/..///::....
@M03495:530:000000000-LYBTV:1:1101:11850:10212 2:N:0:AACACCTG+CCCATGCG
ATATTTTGCCGTTGATAAACCACCCTCCCTGTGGTCGTTATCTTGCTCCTTCTGTCGTCAACGAATTTACTAATTCCAAAGCTCACATGCTGACAGATCGGAAGAGCGTCGTGTAGGGAAAGAGTGTCGCATGGGGGGGGGAGCGGGGTGGGGGGGGTGGGGGGTGGGGAGGAGATAGTGTATGACGAGTTATGTGGGGAGGCGGGTGTTGCTGTGAGGAGAGTCTGAGAGTGGGTGTGGAGTCTGTGAGT
+
ABBCCFFFFFCBGGGGGGGGGGGGGHHGGHHHHHHHGGGHHHHHHFHHHGHHHHHHGGGHGHGGGHHHGHHHHHHHGHHHHHHHFHHHHHGHHHHHEHHHGGGGHHHGGGGGGHHHHGHHEHGHGHDGDE/E<FF//;--;--.---:;BC-:B-----9---------.-;.../;;00009000..-..0000;0.-.:-.------.90000/00.0...0009000990...9-..0.0/009:000
@M03495:530:000000000-LYBTV:1:1101:12802:10236 2:N:0:AACACCTG+CCCATGCG
ATATTTTGCCGTTGATAAACCAGCTAATCCTGAAAAAAAAATCAAAGCTAAAAACTACAATGCTAAGACCACGATGTGACTGCTATCAAAGTTAGATATATATGTAAATTATTCATCTGTCAAATCCTAGAATTATATCATACCTGCTCCAGCAATCACGACCTGTAATGGTTTAGTGGGTTGTTCACTGTTTCTGAAAAATGAAGATAGTTGTCCAGCTTCCAAAAAGTTTATTGTGTTTTCTAGTGGAG
+
AAABBFFFFFBBGGGGGGGGGGHFHHHHHHHHGHHHHGGEEHHHHHGHHGFHFHGGHHHHHHHHHHHHHHHHGGHGGHHHHHEFHHHHGHHHHHHHHHHHHHHHGHHFHHHHHHGHHHGHEHHGHHGHHHDHHFHHHHHHHHHFHHAGHHGHGHHHHHHGGGGGHHHGGHHGHHGHHFAHEFCGHHFHHHHHHHHHHHGHHHHHDFHGHHFGHFHGHHEHHFGFHHAED0FFFGBFFFBGGGGFBB09A9E
@M03495:530:000000000-LYBTV:1:1101:27086:10236 2:N:0:AACACCTG+CCCATGCG
ATATTTTGCCGTTGATAAACCAGGACTCAGGCTGGACCAAAGCTCACATGCTGACAGATCGGAAGAGCGTCGTGTAGGGAAAGAGTGTCGCATGGGGTGGAGGGCGGGGGGGGGGGCGGGGGGTTGAAAAAAAAGAAGAAGAGGAGCAAGATGAGAAGGTGGTCAGGTATTGATAGATCGCGTCGGCGTACTGGAGTTGGTGATCTAGCGTCGGACCTAGGCTGGCAGAGTCTGGCGACGATCTACATCAC
+
ABBBBFFFFFCBGGGGGGGGGGHGHHHHHHHHHHFHHHHHHHGHHHHHHHHHHHHHHFHGHGGGGGHHGGGE>EBGHHGGHFHEHFG4FEGFGECEG/E//?//////<--9--<--<----9-9</000.---...<0//0......///<00000/.00..<0:/<0000000:000..-----<---<.00/.0/00..000::00-.<-----/00:B0.<9/.9.0000/0-----...0000000
@M03495:530:000000000-LYBTV:1:1101:24136:10253 2:N:0:AACACCTG+CCCATGCG
ATATTTTGCCGTTGATAAACCAGCTAATCCTGAAAAAAAAATCAAAGCTAAAAACTACAATGCTAAGACCACGATGTGACTGCTATCAAAGTTAGATATATATGTAAATTATTCATCTGTCAAATCCTAGAATTATATCATACCTGCTCCAGCAATCACGACCTGTAATGGTTTAGTGGGTTGTTCACTGTTTCTGAAAAATGAAGATAGTTGTCCAGCTTCCAAAAAGTTTATTGTGTTTTCTAGTGGAG
+
AAABCFFBFFBAGGGGGGGGGGHHHGHHHHHHHHHHHGGGGHHHHHGHHHHFHHGHHHHHHHHHHHHHHHHHGGHGGHHHHHHHHHHHHEHHGHHGHHHHHHHHHHHHHHHHHHHHHHHHHHHHHHHHHHHHHHHHGHHGHHEGHHHHHHHHHHHHHHHGGGGGHHHHHHHGHHHGGGHGEGGGHHGHHHHHHHHHGHHGHGHHGGGHHGHHHHHFHHBFFHHFFFGEGGGGFGGGGGGGGEFFGGFGGFE
@M03495:530:000000000-LYBTV:1:1101:13496:10262 2:N:0:AACACCTG+CCCATGCT
ATATTTTGCCGTTGATAAACCAGCTAATCCTGAAAAAAAAATCAAAGCTAAAAACTACAATGCTAAGACCACGATGTGACTGCTATCAAAGTTAGATATATATGTAAATTATTCATCTGTCAAATCCTAGAATTATATCATACCTGCTCCAGCAATCACGACCTGTAATGGTTTAGTGGGTTGTTCACTGTTTCTGAAAAATGAAGATAGTTGTCCAGCTTCCAAAAAGTTTATTGTGTTTTCTAGTGGAG
+
BCCCCFFFFFCBGGGGGGGGGGHHHHHGHHHHHHHHHGGGGHHHHGHHHHGHHHGHHHHHHHHHHHHHHHHHGGHGFHHHHHHGHHGH4FHHHHHHHHHHHHHHHHHHHGHHHHHHHGHHEHHHHHHHHHHHHHHHHHHHHHHGHHEHHHHHHHHHHHHGGGGGHHHHHHHGGHHHHHHHGGGGHHHHHHHHHHHHHHGHHGHHHHGHHHHHHCCGGHGHEHGGHH:AEGGFGGGGGGFGGGGGGGFGGGF
@M03495:530:000000000-LYBTV:1:1101:27879:10290 2:N:0:AACACCTG+CCCATGCG
ATATTTTGCCGTTGATAAACCAAAGCTCACATGCTGACAGATCGGAAGAGCGTCGTGTAGGGAAAGAGTGTCGCATGGGGTGTGGGTGGGGGGGGCGGTGGGGGGAGGAGTAAGAAAAAAAGATAAATACAGCAACAGTCTCAAATGAAGGAACGCATCCAAGTAAGCATGCTATCCCTTAACGAACTAAGACAGTAGCCAGCGGCTCATGCTGATCAATTTGCGTAGTCACATCTGGCTCAGCACATGCT
+
BCCBCFFFFFCCGGGGGGGGGGHHHHHHHHHHHHGHHHHGHHHHGGGGGHHGGGGEEGHHHGHHHFGHFF5DEFEG1FCE1>>11111//>E-;@--:-;;B>----9..9/0000;/.;9..000;900900/;../000009;000000./...-.-/;00;0000;00090://090000...-.00900//:00000..--;-.000000000;000900-..-.0000090000/:0/00./0000
@M03495:530:000000000-LYBTV:1:1101:18543:10297 2:N:0:AACACCTG+CCCATGCG
ATATTTTGCCGTTGATAAACCAGACTGGAGTTCAGACGTGTGCTCTTCCAAAGCTCACATGCTGACAGATCGGAAGAGCGTCGTGTAGGGAAAGAGTGTCGCATGGGGGGGTGGGCGTGGGGGGTGGGGGGGGGGTCTAGGTGCAATAAGAGATAAACTGAGTCGTGGTCGTGAGGGTTGATAGTACACAATGTGCACTGAGCAGACTGGCACTGGGCGCATCTAGAGAGGGATTGCATATGGGCCGCACG
+
BCCCDFFFFFDCGGGGGGGGGGGHGHHHHHHHHHHHHGGGHHHHHHHHHHHHHHHGHHHGHGGHHGHHHHHHGGFGHHHGGGFEFHHHHGHHHHGHFG4FFH?E/0FE/---9--.--<-9-9--9---9-<----./0000000000000:/000<0000000-....0-9./...<.9/000000000.000000<0/0<00<<.00<./0///.<---9-0:0000.<..</<0000000...-----
@M03495:530:000000000-LYBTV:1:1101:23392:10366 2:N:0:AACACCTG+CCCATGCG
ATATTTTGCCGTTGATAAACCACCCTCCCTGTGGTCGTTATCTTGCTCCTTCTGTCGCAACGAATTTATCCAAAGCTCACATGCTGACAGATCGGAAGAGCGTCGTGTAGGGAAAGAGTGTCGCATGGGGGGAAGAGTTCGGGGGGGTGGGGAGGGAGGGGGAAGCAGAAGGCGAGTAGAAGTGTGGCGTGGGTGCTTAGTGCTATGGTGCGAGTGCGTGTTAGGGCGGAGGCGAGATCGCTATCAGTGCG
+
CCCCCFFFFFCBGGGGGGGGGGGGGHHGGHHHHHBGEEEEHHHHHHHGHHHHGHGHGHGGGGGGHHHHHHHHHHHHHGFHGHHHHHGHHHFHHHGGEGHHHGGGE>ECFHHGHHHHFHBFBGFHCD?F///--.=..000.-.-------@;.---..-----.:.0///0..----.;00000:0..-;---...000000000000000-.-:.0;..;.00/./----;.----909..../:0000-
@M03495:530:000000000-LYBTV:1:1101:5690:10368 2:N:0:AACACCTG+CCCATGCG
ATATTTTGCCGTTGATAAACCACCCTCCCTTGGTCGTTATCTTGCTCCTTCTGTCGTCAACGAATTTACTAATTCCAAAGATCACATGCTGACAGATCGGAAGAGCGTCGTGTAGGGAAAGAGTGTCGCATGGGGGGGAGGAAGGGGCGGGGGTGGACGGAGCATGAGAAAATAAAGAGAGAGGAGTACAGTGAGGGGAGAACAAGAACGTGAGAGTGTAGGAGAAGAGAACGACTACAGCAGAGCATCGG
+
AAAA1@FDDDD>A1AAFGGGBGGEEHHGGE1GF1BAEEHFHFHHDBGAFDDAFHHGGCAE1AFFFHE2ADG2GHFDFG@001B@EGDFFGB10F1GFBEEAFEGEFE>EGEE/BF<C<BF<GG1B1>CC/<C0?</---------99-;=--;----/9-9---////;//-/9////-;-------////:/9/9---9--//---/9-----//////;///--//-9//9----//9/--/-////--
@M03495:530:000000000-LYBTV:1:1101:13420:10380 2:N:0:AACACCTG+CCCATGCG
ATATTTTGCCGTTGAAAACCAGGACTCAGGCTGGACCAAAGCTCACATGCTGACAGATCGGAAGAGCGTCGTGTAGGGAAAGAGTGTCGCATGGGGTGGAGGGCTCGGGGGGGGGGGGGGGCGTGATAAGTAAAGAGGAGTAGAGAGAAGAAGAGTCGGGGAGGCTGGGAGGAAGAAGAGATTATGAGGTGTGGTAACGAGGCGCGGGCGAGGTGGGTGGTCAGTGGAGATAGAGGGATTTAGAGCGGCTG
+
BCCCDFFFFFEEGGGGGGGGGGGHHHHHHHHHHGHHHHHHHHHHHHHHHHHHHHHHHHHHGGGGHHHGGGGGGHHHGGFHHHHHGH@FEHGGEH1E/>//?///0/>B>//-----<--------./1<0111111/...//1111.90/0//0.10-------....<..-./..//0./1111111//.09./1109.9-------<9---...-<.-.01/:1/0.0/1<1</..//<11001-----
@M03495:530:000000000-LYBTV:1:1101:5720:10416 2:N:0:AACACCTG+CCCATGCG
ATATTTTGCCGTAGATAAACCAGCTAATCCTGAAAAAAAAATCAAAGCTAAAAACTACAATGCTAAGACCACGATGTGACTGCTATCAAAGTTAGATATATATGTAAATTATTCATCTGTCAAATCCTAGAATTATATCATACCTGCTCCAGCAATCACGACCTGTAATGGTTTAGTGGGTTGTTCACTGTTTCTGAAAAATGAAGATAGTTGTCCAGCTTCCAAAAAGTTTATTGTGTTTTCTAGTGGAG
+
AA>AA3331@>11A1BF111B0F0A11AAF3B1B1F00A/A01BF1B01B1F11/1BBC11AB2D21B1>CFE/>>0BDG21FHH20221B1FGFG2@@222@22>>B>DGFGH2F2>FD2FGD2GFDGBFFGH1FBDGFHG1B1FFHGFFCGGCHFGHGGCCCHFGGGGH1GGGH=1AAE.@CGHHHHEHGBGFGGFHHHHHHFGFCGGCG0:0;G::C00CGFFGEC0CFGGGGF099CF090F00CFE
@M03495:530:000000000-LYBTV:1:1101:24618:10417 2:N:0:AACACCTG+CCCATGCG
ATATTTTGCCGTTGATAAACCAGCTAATCCTGAAAAAAAAATCAAAGCTAAAAACTACAATGCTAAGACCACGATGTGACTGCTATCAAAGTTAGATATATATGTAAATTATTCATCTGTCAAATCCTAGAATTATATCATACCTGCTCCAGCAATCACGACCTGTAATGGTTTAGTGGGTTGTTCACTGTTTCTGAAAAATGAAGATAGTTGTCCAGCTTCCAAAAAGTTTATTGTGTTTTCTAGTGGAG
+
ABBBBFFFFFBBGGGGGFGGGCHHGCHFHHHHCFBBHCGGGHGHHH5GHHFDFHFGHHFHHHHHGHHHGFHHG?HGHHHHGGEGHHGHHHHGHHHHHHHHHHHHHHHHHFHHGHHHHHHHHHHHHHHHGHEHFHHHHHHHHHHGHHEBGHHHHHHHHHHGCDGGHHHHDG1?GGFBGHHECGGGGHHHHFHGDBGFHFF0CGHEGH:CCGHHHCGCHFCC:CFC0C.EGGGGGFBFBBFFGGEBCFFF.;E
@M03495:530:000000000-LYBTV:1:1101:3848:10419 2:N:0:AACACCTG+CCCATGCG
ATATTTTGCCGTTGATAAACCAGGACTCAGGCTGGACCAAAGCTCACATGCTGACAGATCGGAAGAGCGTCGTGTAGGGAAAGAGTGTCGCATGGGGGGGATGTGTAGGGGGTGGGCGGGGAGAGCAGGAAGGTCACCAGCCACAACAAAAGTCAGGAAAAGAAGTATCAAATGAAGAGTAACTGCTGAGCGGCATGAGTGCAAACACTACATGCTATGCAACGTTGGGAGACTATAAACGCGAGAAATCC
+
AABBBFFFFFBBGGGGGGGGGGHGAEHHHHFFHHGHHHHHHHHHBGHHHHFFHF2FFBFGHEGGGECGGEGE>EGFHHGFGFGFHGH@FFGEE11F>/<--..//99/;9.-----.--;--9...//..;..//////:......;...;/9///././;/9./9/////9//////.////9:////9/-9---;///////:...//:/9//////9///-;...-....///9///.----;9////
@M03495:530:000000000-LYBTV:1:1101:8877:10431 2:N:0:AACACCTG+CCCATGCG
ATATTTTGCCGTTGATAAACCAGCTAATCCTGAAAAAAAATCAAAGCTAAAAACTACAATGCTAAGACCACGATGTGACTGCTATCAAAGTTAGATATATATGTAAATTATTCATCTGTCAAATCCTAGAATTATATCATACCTGCTCCAGCAATCACGACCTGTAATGGTTTAGTGGGTTGTTCACTGTTTCTGAAAAATGAAGATAGTTGTCCAGCTTCCAAAAAGTTTATTGTGTTTTCTAGTGGAGG
+
ABBBBFFBDFBAGGCGGGGGGGHGHGHHHGH4FGHHHGGGHHHHHGFHGGHHHGGGHHHHHHHFHHHHHHHGGHGHHHHHEGHHHHHHHHHHHHHHHHHHHHHGHHHHHHHHHHHHGHGHHHHHHHGGHGHHHHHHHGFHHHHHGHHGHHHGHHHHHHGDGGGHGDGHHEGHHGD?FG/AFFDHHHGHHGHHHHHHHHBGHH00D=DGHHFHFHFHHGHEHHHHHE.;CCGBF00;FGGGGGGFGCBFFGG
@M03495:530:000000000-LYBTV:1:1101:16703:10433 2:N:0:AACACCTG+CCCATGCG
ATATTTTGCCGTTGATAAACCAGCTAATCCTGAAAAAAAAATCAAAGCTAAAAACTACAATGCTAAGACCACGATGTGACTGCTATCAAAGTTAGATATATATGTAAATTATTCATCTGTCAAATCCTAGAATTATATCATACCTGCTCCAGCAATCACGACCTGTAATGGTTTAGTGGGTTGTTCACTGTTTCTGAAAAATGAAGATAGTTGTCCAGCTTCCAAAAAGTTTATTGTGTTTTCTAGTGGAG
+
BBBBBFF5DFBBGCGGGGGGGGAEHHHHHFHHFHGHFGFGGHHFHHEHHHFHGGGFHGHHEHHHHFGHHHHHE?GEGGFHHHHHHFFHHEHGHHHHHGFHHHHHHHHHHGHHHHHHGHGHHHGHHH3GHHHHHHHHHHHHHHHGHFHHFHBBBFC222FADFGGHGHFHHHHHHFFFFGGEGGGHHHGHHDDDDBGHHH0.<FDFF0;FHHHHGCGFHCBFG/GC0;.E09BBFFFGFCFFFGB00;C?;A
@M03495:530:000000000-LYBTV:1:1101:21954:10445 2:N:0:AACACCTG+CCCATGCG
ATATTTTGCCGTTGTAAACCAGCTAATTCCAAAGCTCACATGCTGACAGATCGGAAGAGCGTCGTGTAGGGAAAGAGTGTCGCATGGGGTGGAGGGGTTGGTGGTGGGCGGTGGCTTAGTGCAGAAAAAAGATACAATAAAAACGAATATGATGAGACTAGAGTCGAGGATGATAGGGTGATGAATGTCTTACCGTGTGTTCATTCGAGTGCTGTGTAGCATGCACTGTGAGACCGTCTCGCGAATTATAG
+
ABCCCFFFFFDDGGGGGGGGGGHHHHHHHHHHHHGHHHHHHHHHHHHHHHHHHGGGGHHHGGGGGGGGHHGHHHHHHHHDFFHCFEGGGE//1?//////<//?/?///>C/</00011?1111=<G00>..00000=0<0=<<-....00000<0000000<<0-.---/00000/./..000000<0<000/...:.</0000<B0/0.:000/00000000000<000000.-.<.//9----.00:0
@M03495:530:000000000-LYBTV:1:1101:9939:10464 2:N:0:AACACCTG+CCCATGCG
ATATTTTGCCGTTGATAAACCACCCTCCCTGTGGTCGTTATTTGCTCCTTCTGTCGTCAACGAATTTACTAATTCCAAAGCTCACATGCTGACAGATCGGAAGAGCGTCGTGTAGGGAAAGAGTGTCGCATGGGGGGGAGGTGTGGGTGGGGGGCGTGGGAGGAGACGAAATAGAGAGATGAAAACAGACGCAGATGCGACAGATGGCACTAGAGCACGGAGGACGGGGCACGAGATGACTGTGGTGACAG
+
3BABCFFFFFCCGGGGGGGGGGGGGHHGGHHHHHHHGGGGHHHHHHHHHHHHHHHGGGHGHGGEHHHHHHHHHHHHHGEHGHHHHHHHHHHHHHHGHHHGFGGFGHEGGGEGHHHHG3GCHGGFG?GDHGGC0FG/<--<-..<.<A.<------<<9-<..-.....-<..0000<.<000000/.//.-----000-.9-9/<00//0/000:00.---.-..------.<.-..0000000/:.0000
@M03495:530:000000000-LYBTV:1:1101:20995:10468 2:N:0:AACACCTG+CCCATGCG
ATATTTTGCCGTTGATAAACCAAAGCTCACATGCTGACAGATCGGAAGAGCGTCGTGTAGGGAAAGAGTGTCGCATGGGGGGTAGGGCACGGGGGGGGGGGTGTGAGTTAAAAAAAAATAAGTAGAGAAGAGACGGAGTCAAACAGAAGGACAAGAAGATAACAGTACGTGGTGAGACAGAGTAGTTAAGATCTTGACTAGCAGAGTAGAGACGAATAGTTGTATTGTATACGCTGTTATAGGATTATGGA
+
CCCDDFFFFFECGGGGGGGGGGHHHHHHHHHHHHHHHHHHHHHHGGGCGGHGGGGEEHHHHGHHHHHHFGDDEHGG1BFE/C-..../...--<----<-9---91111111<BD---.0111:111<0/0<//..<../1110.</<<..</..///011:000111.//..<1.10////1111<111:1111<101:0:00<.<111<1/.--..011<1111111111.....01<1100110<101
@M03495:530:000000000-LYBTV:1:1101:17200:10470 2:N:0:AACACCTG+CCCATGCG
ATATTTTGCCGTTGATAAACCAGCTAATCCTGAAAAAAAAATCAAAGCTAAAAACTACAATGCTAAGACCACGATGTGACTGCTATCAAAGTTAGATATATATGTAAATTATTCATCTGTCAAATCCTAGAATTATATCATACCTGCTCCAGCAATCACGACCTGTAATGGTTTAGTGGGTTGTTCACTGTTTCTGAAAAATGAAGATAGTTGTCCAGCTTCCAAAAAGTTTATTGTGTTTTCTAGTGGCG
+
3>AABFFBFFB?E?GFGGGGGGCDEFGHHFHHHBB5EE?EGHCFFHFHHHFHEHGHHHEHHHHFHBGGGHGHGCGFGHHGFGHHGHGHFFHFGHHGHGHGFGGDF4GHHHHHHHGHHHFHHFFEFFFHEHFFHHFFBGHHFD10FGFHHBBBFHFHGFHGGCGGFGH1FBHHHHH1>FGEDGGFHDHDGHHHGHFHHHGGCGFGDGHHGFHHHH00CC/G0GBCFBACA9BFEFFC00/;FFFF00FFA.-
@M03495:530:000000000-LYBTV:1:1101:23265:10489 2:N:0:AACACCTG+CCCATGCG
ATATTTTGCCGTTGATAAACCAGCTAATCCTGAAAAAAAAATCAAAGCTAAAAACTACAATGCTAAGACCACGATGTGACTGCTATCAAAGTTAGATATATATGTAAATTATTCATCTGTCAAATCCTAGAATTATATCATACCTGCTCCAGCAATCACGACCTGTAATGGTTTAGTGGGTTGTTCACTGTTTCTGAAAAATGAAGATAGTTGTCCAGCTTCCAAAAAGTTTATTGTGTTTTCTAGTGGAG
+
AABBCFFFFFCBGGGGGGGGGGHGHHHHHGHHHHHHHFGGGGHHHHHHHHGHHHGHHHHHHHHHHHFHHHHHCGHGHGHHHGFHGHHHGHHHFHHHHHHHHGHGHHHHHHHHHHHHHGHHHHHHGHHHHHHHHGHHHHHHHHHHGHFHHHHHHHHHHHHGGGGGHGHEHHHHHGHGFFHEEGGFHHGHHHHHHHHHHGHHHHGHHHHHHHHHGCBCCFFGHH:GFFG.DFFFGGGGGBFFGGFFFGGGGFG
@M03495:530:000000000-LYBTV:1:1101:14235:10494 2:N:0:AACACCTG+CCCATGCG
ATATTTTGCCGTTGATAAACCAGCTAATCCTGAAAAAAAAATCAAAGCTAAAAACTACAATGCTAAGACCACGATGTGACTGCTATCAAAGTTAGATATATATGTAAATTATTCATCTGTCAAATCCTAGAATTATATCATACCTGCTCCAGCAATCACGACCTGTAATGGTTTAGTGGGTTGTTCACTGTTTCTGAAAAATGAAGATAGTTGTCCAGCTTCCAAAAAGTTTATTGTGTTTTCTAGTGGAG
+
ABCBBFFFFFCCGGGGGCGGGGHHHGHHHHHHHHHHGGGGGHHHHHEHHGGFFHGHHHHHHHHHHHHHHHHHGGHGHHHHHHFHGHHHHHHGHHHGHHHHHHHHHHHHHHHHHHHHHHGHHHHHHHHHHHHHHGHHHHHHHHHHGHHHHHHHHHHHHHHGGGGGHGHGHHGHHHHGHGHGDGGGHHHHHHHHGHGHHHFHHHHHHGHHFHHHHHGHFG/CGHHHHFHEEFFGGGGGGGFFGGGGGGGGCBA
@M03495:530:000000000-LYBTV:1:1101:22375:10499 2:N:0:AACACCTG+CCCATGCG
ATATTTTGCCGTTGATAAACCACCCTCCCTGTGGTCGTTATCTTGCTCCTTCTGTCGTCAACGAATTTACTAATTCCAAAGCTCACATGCTGACAGATCGGAAGAGCGTCGTGTAGGGAAAGAGTGTCGCATGGGGGGTGGAGCTGGGTGTGGGGGGGGGGGGTATGGTGAAAAAAGGGGACGGAAGATGGAGGGTAGACGACGGGTGCTGAGTGGTTGCACGACGAGCACGGGGAGTGAGCGGACAGGTT
+
BCCCCFFFFFDDGGGGGGGGGGGGGHHGGHHHHHHHGGGHHHHHHGHHHHHHHHHHGGGHGHGGGHHHHHHHHHHHHHHHHHHHHHHHHHHHHHHHHHHHGGGGHHHGGGGGGHHHHGHHHHGHHHFGGHDG?GG//@---../:<:D<B-<..-----9----.00/000000.<...-.---....000//9-./<00.------<<0<0.00.:...00..-----9.------..0<0-----..:0
@M03495:530:000000000-LYBTV:1:1101:5085:10514 2:N:0:AACACCTG+CCCATGCG
ATATTTTGCCGTTGATAAACCACCCTCGCCCTCCAAAGCTCACATGCTGACAGATCGGAAGAGCGTCGTGTAGGGAAAGAGTGTCGCATGGGGTGGAGATCTCGGTGGGGTGCGGGGGAGTGAAAAAGAAAAAAAAAAAAAAAAAGCAGGCATGTGGTGTCAGAACGGGCAAGGAGATGAGAGATGAGCTGGTGGAGGGAGGACGGGACAGTTATGGGTGTTGTGCACAGGAGAGGGACAGCATATGAATG
+
ABBCCFFFFFCCGGGGGGGGGGGGGHHGGGGGHGHHHHHHHHHHHHHHHHHHHHHHHGGGGHHHGGGGGGHHHHGHHHHGHFGEGGHGG11FEEG//?333?4B?/?////</>//<---;.0;00..:;/:.----9-------..0/...0.:00/9;00000/...--....../0000090:00000///....-.9-..---.-..000000./.-../;0000/............/00090000
@M03495:530:000000000-LYBTV:1:1101:11844:10526 2:N:0:AACACCTG+CCCATGCG
ATATTTTGCCGTTGATAAACCAGCTAATCCTGAAAAAAAAATCAAAGCTAAAAACTACAATGCTAAGACCACGATGTGACTGCTATCAAAGTTAGATATATATGTAAATTATTCATCTGTCAAATCCTAGAATTATATCATACCTGCTCCAGCAATCACGACCTGTAATGGTTTAGTGGGTTGTTCACTGTTTCTGAAAAATGAAGATAGTTGTCCAGCTTCCAAAAAGTTTATTGTGTTTTCTAGTGGAG
+
AAABAFFBFFDAAACF65GGCA4AAGDGGHHHC3A5AEE?AGHFHDGHHFHH3BAGG3CFFFHHF5FGGFGFGEFF1EDDFHHHGHHF4DHHHHDDBDGFEGFFBEGHBEGHHHEFHGHEFHEH4EFHHEGBGHFFBGGHHHBGHHH1DFGB0FFFGCHGFCGFFF<F1FF?FAGHF1CGDCCEE1FDDDDFFGB<=<GFEHHHHCGHGFGHHFHCG/GH0CGFHFC.AFBFGGGFFGFFF90BFFFFE=E
@M03495:530:000000000-LYBTV:1:1101:14203:10532 2:N:0:AACACCTG+CCCATGCG
ATATTTTGCCGTTGATAAACCAGAACCATCCAAAGCTCACATGCTGACAGATCGGAAGAGCGTCGTGTAGGGAAAGAGTGTCGCATGGGGTGGGGGGCTCGGGGGGCGGGGGGGGAGTAATAAAAAAAAAAAGAGAGAGAAGAGGAGGAGAGAGGTGGATAGAAAATGCAATGCGAATGTAAGTCAGTGGTGAGTGAGCGAGTGCAAGGTAACGGTGGTGGCAGGTTTATGAGGCAGCAGGGTATGTCTGC
+
BCCCDFFFFFEEGGGGGGGGGGHHHHHHHHHHHHHHHHHHHHHHHHHHHHHHHHGGGGHHHGGGGEGGHHHGCGHHHHGHFFFHCG1FGF>@////-:-.-<-<@-----<----9-.:111:110--<---.9//....0/0............:<..:10111/10111100..--0:11<:1<1:1/1<1.101<0----.1110.01109-<....../.-.0:01111/.......-</0011111
@M03495:530:000000000-LYBTV:1:1101:3654:10544 2:N:0:AACACCTG+CCCATGCG
ATATTTTGCCGTTGATAAACCAGAACCATCCAAAGCTCACATGCTGACAGATCGGAAGAGCGTCGTGTAGGGAAAGAGTGTCGCATGCGGAGGGGAGGTGCGGGGGGGCGGGGTAGCTTGTTACGCCTAGTCAGGAGGAGGGGGGAGCGGTGAACTCAGGTATCTGAGCCCCGCCCTGGTTGGCGTGTCTATGTCGGTCATTCAGAACTCACAGATGTGAAGTGCGAGGGGTGGGTACCGAATGTTTAGGG
+
BCCCCFFFFFCCGGGGGGGGGGDHHHHHHHGHHHFHHHHHHHHHFFHHHHCECHCGGGGHHGFGFFGGFGHGGEGGFGBFFFFHCE>3>@/>//>/<<?/3/////-;------.9////:///..-9./9/////;..;.------;;-.-.////////////9//;9..-----../;.-;-.-./;9////.:;.:/://::///;///;/;/:://B///;.---:.---.///..-./9/////9
@M03495:530:000000000-LYBTV:1:1101:16050:10547 2:N:0:AACACCTG+CCCATGCG
ATATTTTGCCGTTGATAAACCACCCTCCCTGTGGTCGTTATCTTGCTCCTTCTGTCGTCAACGAATTTACTAATTCCAAAGCTCACATGCTGACAGATCGGAAGAGCGTCGTGTAGGGAAAGAGTGTCGCATGGGGGGTAGAGCTGGGGGGTGGGTGTGGAGTGAATAGAGAAAAACAAAAAGAAGGGTAAGGTGAGTGGTGACGCTGGGGAATGGTGTTAGATGATCGGAGTTGATGAGGTGCGAACGTG
+
BBBBCFFFFFDCGGGGGGGGGGGGGHHGGHHHHHHHGGGHHGHHHHHHHHHHHGHHGGGHGHGGGHHHHHHHFFHHHHGHHHHHHHHHHHHHHHHHHHHHGGGGHHHGGGGGGHFHHGHGHHGHHHGGGHCG?FF//<-.<00000/9-9=--<-..-<<0<0.:000000:00<....<...../...//00000.00.0900<..9-.-../0000..00:000<0<..-</::0<00:/.0-9---.<
@M03495:530:000000000-LYBTV:1:1101:23492:10549 2:N:0:AACACCTG+CCCATGCG
ATATTTTGCCGTTGATAAACCAGGACTCAGGCTGGACCAAAGCTCACATGCTGACAGATCGGAAGAGCGTCGTGTAGGGAAAGAGTGCCGCATGTGGTGGATGGAGCGGTGGTGAGGGTGTGTTGTTTTTTTATTTTGAGTGTGTAACAAGTAACCCTTGATTGGGATTACTGTAGCTAGATGTGTGGCATGCTTGGATCGGTTGGTACTTCGTGGTATCTCATCCTTTGCATGTATCATTCTTACACGCG
+
BBBBBFFBFFDBEFFGGGGGGGDGHHHHHHHHGHGHHFHHHHGHHFGFFHHEADGHH3DEGDEAEFHHCGGG0?FCFHGHHFEBHGH4B>?/?13BB2///33/322<////</3?0/<///@@/2/22//>/1>111..1111>11111/<0=0<CF//0000...//0000000000000;0::.../9.0000:0009.;.:-.90090.9.../9//9///////9//9/;////;///://9/.--
@M03495:530:000000000-LYBTV:1:1101:19219:10564 2:N:0:AACACCTG+CCCATGCG
ATATTTTGCCGTTGATAAACCAGCTAATCCTGAAAAAAAAATCAAAGCTAAAAACTACAATGCTAAGACCACGATGTGACTGCTATCAAAGTTAGATATATATGTAAATTATTCATCTGTCAAATCCTAGAATTATATCATACCTGCTCCAGCAATCACGACCTGTAATGGTTTAGTGGGTTGTTCACTGTTTCTGAAAAATGAAGATAGTTGTCCAGCTTCCAAAAAGTTTATTGTGTTTTCTAGTGGAG
+
>AAAAFFFFFBBGGGGGGGGGCEHHHGHHGHHHHHHGEGGGHHHHHFFHHHFHHGHHHFHHHHHGEHHHHHHGGHGHGHFHHEHHHHHHHHHBHFHHHHGHHHHHHHHGHHHFHHHHHHHHHHHHHHFHHHHHHHHHHHHHHHEHGHHHHHHGHHGEHHGGGGGHHHHHHGGHHHHHHHGEFGGHHGHGHHHHHHGGHHHGHHGDG0FFFGBGHHFHFGHHHFHHCGFDBFFBFGBFGBGFFGGGGGGEFG
@M03495:530:000000000-LYBTV:1:1101:16731:10564 2:N:0:AACACCTG+CCCATGCG
ATATTTTGCCGTTGATAAACCAGAGGACTCAGGCTGGACCAAAGCTCACATGCTGACAGATCGGAAGAGCGTCGTGTAGGGAAAGAGTGTCGCATGGGGGGTAGAGGTCGGGGGGGGGGGGGGCGGGCAAAAAAGAAAAAAAGAGAAAAACGAGGGGGGACGGTAAGGGTGGAAGTGAGGAGGAGACAACGCAAGAAAGTCGTAGGGCTGAAGGGAGTGTGCGAGCGGAGTACGTAGGAGAGCGCAGCGAG
+
ABBCCFFFFFDCGGGGGGGGGGHHHGHHHHHHHHHHGHHHHHHGHHHHHHHHHHHHHHHHHHHGGGGHHHGGGGGGHHHHGHHHHHHGHBGGHGG>E?E/--.:00/0/-:--@-----------:---../:-..;//.--..//00/.9-.;---------;.900:..-.0/:000.0......//.---9-///0009...../...000;....000..------./0.;0:90/...--------
@M03495:530:000000000-LYBTV:1:1101:14193:10568 2:N:0:AACACCTG+CCCATGCG
ATATTTTGCCGTTGATAAACCAGGACTCAGGCTGGACCAAAGCTCACATGCTGACAGATCGGAAGAGCGTCGTGTAGGGAAAGAGTGTCGCATGGGGTGGAGGGATGGGTGGGGGGGGGGTCAAGAAAGAAAAAAAGAAAGAGAAAGAGGGACAGGCGAGACAGTGAAGAAAGCATAGGTAGGAGTACAGAGACAAATGAGCGGGCCGCAACAGCAACGTATTGGGATGGGCTATAGATCGGTAGAGAGAG
+
CCCCDFFFFFCDGGGGGGGGGGHGHHHHHHHHHHGHHHHHHHHHHHHHHHHHHHHHHHHGHGGGGHHHGGGFEEHHHHGEHHHHHEG4FFHGFEGAD/>//////B//?2?C//<-9-9-@..000/:0/.//.9-.../0///000//.:...;..----.//000000//0;000000:0.0///0000:////:00;00-9;-------././/.-..0000..0....;.000000.....000...
@M03495:530:000000000-LYBTV:1:1101:9292:10578 2:N:0:AACACCTG+CCCATGCG
ATATTTTGCCGTTGATAAACCAGGACTCAGGCTGGACCAAAGCTCACATGCTGACAGATCGGAAGAGCGTCGTGTAGGGAAAGAGTGTCGCATGGGGTGTAGATCTCGGTGGGCGCCGGATACATATGAAAATCAACGAGCAACAAATGAACAGAAACGATCCAGTAACTGATGCACAACTCGGAGTAAGCCGAAATGAAACACAGCGGAGGAACTACACAACCTGCAATCGATGTAACCGCAATACAAGC
+
BBBBBFFFFFBBGGFGGGGFGEGFFFHHHHGHGHGHHHHGHHHHFHGHHHGHHGHHHFHHHGGGGAGFGEGE>EGHHHGHHHHHHFG@FFEEG11E////B?444??0???E//////>///11?<11111?111F<...-<00...0=0000/<<//.:...:0000000::000:0/./0.9.-.900099---.000;0/....-----...////9/...;...999.../.9///----./9//;.
@M03495:530:000000000-LYBTV:1:1101:10272:10581 2:N:0:AACACCTG+CCCATGCG
ATATTTTGCCGTTGATAAACCAGCTAATCCTGAAAAAAAAAATCAAAGCTAAAAACTACAATGCTAAGACCACGATGTGACTGCTATCAAAGTTAGATATATATGTAAATTATTCATCTGTCAAATCCTAGAATTATATCATACCTGCTCCAGCAATCACGACCTGTAATGGTTTAGTGGGTTGTTCACTGTTTCTGAAAAATGAAGATAGTTGTCCAGCTTCCAAAAAGTTTATTGTGTTTTCTAGTGGA
+
AABBBFFFFFBBGFGGGGGGGCHHHHHHHHHGHHHHHGGGFEGHFHFFFHHHHH3EHHFHEGHFHHHFHHHFEGGHGGFHFHHHHHHFHHHHFGHHHHHHHHHHGHHHHHHHHHHHHHHHHHHHGHHGHHHHFHGFHHHHHHGF2GHHHGHHHHHCGHHHGGGGGHHHGHGHHHHHHDFGFGGGGHHHGHHHHHHHGFHFHHHHHFHCGHFHGHFC0CHBC0B/0BF.EC0;CFGEGGF9BBFGFB9CFF0
@M03495:530:000000000-LYBTV:1:1101:12287:10594 2:N:0:AACACCTG+CCCATGCG
ATATTTTGCCGTTGATAAACCAGCTAATCCTGAAAAAAAAATCAAAGCTAAAAACTACAATGCTAAGACCACGATGTGACTGCTATCAAAGTTAGATATATATGTAAATTATTCATCTGTCAAATCCTAGAATTATATCATACCTGCTCCAGCAATCACGACCTGTAATGGTTTAGTGGGTTGTTCACTGTTTCTGAAAAATGAAGATAGTTGTCCAGCTTCCAAAAAGTTTATTGTGTTTTCTAGTGGAG
+
?ABCCFFFFFCCGGGGGGGGGGHHHHHHHGHHHHHHHGGFGHHHHHHGHHGGHHGHHHHHHHHHHHHHHHHHGGHGFHHHHEFGHHHHHHGHHHHHHHHHHHHHHHHHHHHHHHHHHHHHGHHHHHHHHHHHHHHHHGHHHHHHHH0GHHHHGHHHHHHGGGGGHHHHHHHGHHHHGGHHDGCDGHGHHHHHHHHHHHHHFGHHGHGHHHHHHHFHGHHHHFGF0GEADGGEGGGGGGCFFGGGGE;FGFG
@M03495:530:000000000-LYBTV:1:1101:18940:10605 2:N:0:AACACCTG+CCCATGCG
ATATTTTGCCGTTGATAAACCAGCTAATCCTGAAAAAAAAATCAAAGCTAAAAACTACAATGCTAAGACCACGATGTGACTGCTATCAAAGTTAGATATATATGTAAATTATTCATCTGTCAAATCCTAGAATTATATCATACCTGCTCCAGCAATCACGACCTGTAATGGTTTAGTGGGTTGTTCACTGTTTCTGAAAAATGAAGATAGTTGTCCAGCTTCCAAAAAGTTTATTGTGTTTTCTAGTGGAG
+
CCCCCFFFFFBAGGGGGGGGGGHHHHHHHHHHHHGHHGGGGHHGHFGFHHGHHHGHHHHHGHHHHGHHHHHHGGHGHHHHFGFFFHHHHHHHHHHHHHHHHHHHHHGHHHHHHFHHHGHHHHHHHGGHHHHHHHHHHHHHHHHEHHFHHGHGHHGHGHHGGDCGHHHHHHH1FGGHFHGGGGGGHHGHHGFHHFHFGFHHHHH0DGGGHHHEHCFFHHECBCFH:CCEGGG00BFFFGFBFFGGGFBFGFE
@M03495:530:000000000-LYBTV:1:1101:12516:10610 2:N:0:AACACCTG+CCCATGCG
ATATTTTGCCGTTGATAAACCAGCTAATCCTGAAAAAAAAATCAAAGCTAAAAACTACAATGCTAAGACCACGATGTGACTGCTATCAAAGTTAGATATATATGTAAATTATTCATCTGTCAAATCCTAGAATTATATCATACCTGCTCCAGCAATCACGACCTGTAATGGTTTAGTGGGTTGTTCACTGTTTCTGAAAAATGAAGATAGTTGTCCAGCTTCCAAAAAGTTTATTGTGTTTTCTAGTGGAG
+
AABABFFFFFBBGGGGGGGGGGHHHHHHHHHHHHHGHGGEGHHHHFHHHHHGGGGGHHHHHHHHHHHHHHHHGGHGHHHFGF3GHGHHHHHHHHHHHHHHHHHHHHHHHHHHHHHHHHHHHHHHHHHGHHHHHGHHHHHHHHHFHHHHHHHHGHHHHGHGGGGGHHHBGHHFGHFH<GHHFGGGHHHHHHHHHHHGGHHHHHHHGGHHHHHHHHGHFFHHFHHHGHHEGFFFFGGGFF9FGGEGFFFFGFG
@M03495:530:000000000-LYBTV:1:1101:19416:10633 2:N:0:AACACCTG+CCCATGCG
ATATTTTGCCGTTGATAAACCAGCTAATCCTGAAAAAAAAATCAAAGCTAAAAACTACAATGCTAAGACCACGATGTGACTGCTATCAAAGTTAGATATATATGTAAATTATTCATCTGTCAAATCCTAGAATTATATCATACCTGCTCCAGCAATCACGACCTGTAATGGTTTAGTGGGTTGTTCACTGTTTCTGAAAAATGAAGATAGTTGTCCAGCTTCCAAAAAGTTTATTGTGTTTTCTAGTGGAG
+
AABBBFFDFFBBGGGGGGGGGGHGHHHHHGHHHHHHHGGGGHHHHHHGHHHHHH?GHHHHGHHHHHHHHHHHGGHGHHHHHHFHGHHHHHHHHHGHHHHGHHGHHHHHHHHHGHHHHEHHHHHHHHHHHHHHHHHHHHHHHHHEFHHHHGFHGHHHHHHGGGGGHHHGHHHHFHHHHHGEGGGGHHHHHHHHGHFHHHHGFHFB=C0GHEHHHHGFHHEGHGHGCHGFFGGGGGEFFGGGEFGFGBCFGBE
@M03495:530:000000000-LYBTV:1:1101:18305:10633 2:N:0:AACACCTG+CCCATGCG
ATATTTTGCCGTTGATAAACCAGAACCATCCAAAGCTCACATGCTGACAGATCGGAAGAGCGTCGTGTAGGGAAAGAGTGTCGCATGGGGGGTAGGTCTCGGTGGGGGGGGGGGCATGAATAAAGAAAAAAAAAAAAAAGAATGAGGATATCGATGACTAGTGAAAGCAGGCAAGAGCGCACTACCGCGAATCTGAGACGGCATGATCCGTGGCAGTGTCAACGGTGCGCCGCGCACGCCATATGTGTACA
+
ABCCCFFFFFDCGGGGGGGGGGHHHHHHHHHHHHHHHHHHHHHHHHHHHHHHHHGGGGGGHGGGFEFGHHHGHHHHHHFGBFFHCF>BFD/>-...1111/<:<.-----<-9---/.:111111<<B/<-<-------9..0101/0/011.9.:10:<0111111<0/.<.../:/<---<0//-9--<-.<1:1:0..---.0111...--/</0111<<.-..---.---9-<--...01111<111
@M03495:530:000000000-LYBTV:1:1101:17161:10647 2:N:0:AACACCTG+CCCATGCG
ATATTTTGCCGTTGATAAACCACCCTCCCTGTGGTCGTTATCTTGCTCCTTCTGTCGTCAACGAATTTACTAATTCCAAAGCTCACATGCTGACAGATCGGAAGAGCGTCGTGTAGGGAAAGAGTGTCGCATGGGGGGTAGAGGTCGGGGGGGGTGGGGGTAGTGAGGAAATATAAAGCAGGAAGTGAGTAAAAAAGACAGTGGTCGATAGTATGAGACAAGGAACTAGATATCAACTAAAGCACAACGCG
+
CCCCEFFFFFCBGGGGGGGGGGGGGHHGGHHHHHHHGGGHHHHHHHHHHHHHHHHHGGGHGHGGGHHHHHHHHHHHHHHHHGHHGHHHHHGHHHHHHHHHGGGGHHHGGGGGGHHHHGHHHHHHGFBFEEDG<BFG/<-9.11/</<--<---<<---9<-.<0/10.0//011111110/../.001<111110-..///01/<0--<..:11111<0</.../.0<B0111111/1000010///.--9
@M03495:530:000000000-LYBTV:1:1101:5298:10654 2:N:0:AACACCTG+CCCATGCG
ATATTTTGCCGTTGATAAACCAGCTAATCCTGAAAAAAAAATCAAAGCTAAAAACTACAATGCTAAGACCACGATGTGACTGCTATCAAAGTTAGATATATATGTAAATTATTCATCTGTCAAATCCTAGAATTATATCATACCTGCTCCAGCAATCACGACCTGTAATGGTTTAGTGGGTTGTTCACTGTTTCTGAAAAATGAAGATAGTTGTACAGCTTCCAAAAAGTTTATTGTGTTTTCTAGTGGAG
+
BBBBBFFBFFBBG?GGGFGGGGFHHHHBHHFFEHHHFE?EGHHHHGHGGHGHEFEFHFHFGHHHHHFFFFGHGGHGHHHHFD3GHHHHHHHFHHHHHHFHFHHHGHHFHHHHFHHDFHHHHHGHFBGHHHGHGHHHHHHHHHHFGGCFGHHH2FGHFGHGDFGAGHGFHHGDGHHH<FGECFDFHHHHHFF0DGHHBGHHHHH0GFHGFFHGBC0;0<CCHHGGHBC.A9CGFFGBC0C/9BFFFFC0.09
@M03495:530:000000000-LYBTV:1:1101:19813:10660 2:N:0:AACACCTG+CCCATGCG
ATATTTTGCCGTTGATAAACCAGCTAATCCTGAAAAAAAAATCAAAGCTAAAAACTACAATGCTAAGACCACGATGTGACTGCTATCAAAGTTAGATATATATGTAAATTATTCATCTGTCAAATCCTAGAATTATATCATACCTGCTCCAGCAATCACGACCTGTAATGGTTTAGTGGGTTGTTCACTGTTTCTGAAAAATGAAGATAGTTGTCCAGCTTCCAAAAAGTTTATTGTGTTTTCTAGTGGAG
+
ABBABFFFFFBAGGGGGGGGGGHHHHHHHHHHHHHHGFGGGHHHHHFFFFHHHHEFHHHHHHHHHHHHHHHHGGHGFHHGHHFGHHHHHFHGFHHHHHHHHHHHHHHHHHHHHHHHHGHHHHHHHHHHHHHHHHHHHHGHHHGFHHHBHFHHFHGHGFHGGGGGHHFGHHGHHHHH1FGEEEGGHHHHHHHHHHHHGFHHHHHFEF;GEHHHHHH0GFHHHHFH;GHGGFGGGGGGGGGFFGFBFGGFGGE
@M03495:530:000000000-LYBTV:1:1101:18361:10682 2:N:0:AACACCTG+CCCATGCG
ATATTTTGCCGTTGATAAACCAGCTAATCCTGAAAAAAAAATCAAAGCTAAAAACTACAATGCTAAGACCACGATGTGACTGCTATCAAAGTTAGATATATATGTAAATTATTCATCTGTCAAATCCTAGAATTATATAATACCTGCTCCAGCAATCACGACCTGTAATGGTTTAGTGGGTTGTTCACTGTTTCTGAAAAATGAAGATAGTTGTCCAGCTTCCAAAAAGTTTATTGTGTTTTCTAGTGGAG
+
3AABBFFFBFDAGGGGGGGGGGHHHHHHHHGHHHHHHGGG?GBGHHB2FGFHHFAFHFHGFHHFHFBFGBHEFEEF14FDDBB@FB3GFEBG4BFG444GBGFH?GHDG4BGFFFFBFEGFHHBEG34BEGFHFFHFB43B3GF3F02FBCFCGBG22</CDC?GF<FGGGHH0CF?FFFD.<CEBGFBDHHDD0DHHHF..0=DDCC:GHGGCG0:C/:0CBCGHE.CFF;9CBFBFBFFFF00009.0;
@M03495:530:000000000-LYBTV:1:1101:15509:10687 2:N:0:AACACCTG+CCCATGCG
ATATTTTGCCGTTGATAAACCACCCTCCCTGTGGTCGTTATCTTGCTCCTTCTGTCGTCAACGAATTTACTAATTCCAAAGCTCACATGCTGACAGATCGGAAGAGCGTCGTGTAGGGAAAGAGTGTCGCATGGGGGGAAGGGAGGGGGGGGGGGGGGGGGAAGAAGGATGAAGAGATGCAAGAGTGATGGGAGTCGGCGGACGTCAGCATAGGCACGCCGTGGGATCAGGCGAGGCAGGAGGCAGATGCC
+
BCCCDFFFFFCCGGGGGGGGGGGGGHHGGHHGHHHHGGGHHHHHHHHHHHHHHHHHGGGHGHGGGHHHHHHHHHHHHHHHHHHHHHHHHHHHHHHHHHHHGGGGHHHGGGGGGGHHHGHHHHHHGH?FFHDF<FAE<D-....:.-:--;---;-9--@;B-..://..:0000:./000;00/.0:00;0./.9:--------....00000000.;-99---;.0..00/-----..-9......:000
@M03495:530:000000000-LYBTV:1:1101:16865:10692 2:N:0:AACACCTG+CCCATGCG
ATATTTTGCCGTTGATAAACCAGCTAATCCTGAAAAAAAAATCAAAGCTAAAAACTACAATGCTAAGACCACGATGTGACTGCTATCAAAGTTAGATATATATGTAAATTATTCATCTGTCAAATCCTAGAATTATATCATACCTGCTCCAGCAATCACGACCTGTAATGGTTTAGTGGGTTGTTCACTGTTTCTGAAAAATGAAGATAGTTGTCCAGCTTCCAAAAAGTTTATTGTGTTTTCTAGTGGAG
+
AACBCFFFFFCCGGGGGGGGGGHHHHGHHHHHHHHHHGGGGHHHHHHGHHHHHHGHHHHHHHHHHHHHHHHHGGHGHHHHHFHHFHHHHHHHHHHHHHHHHHHHHHHHHHHHHHHHHHHHGHHHHHHHHHGHHHHHHHHHHHFFHHHHHHHHEHHHHHHGFGGGHHHFHHHHGHHGGHHHGGGGHHGHHHHGFHHHHHGGAGHHGHGHHHHGHGBHHHFFGGFCCGHEDFGGGGGGGGFFGEFFGGGGFCE
@M03495:530:000000000-LYBTV:1:1101:27052:10703 2:N:0:AACACCTG+CCCATGCG
ATATTTTGCCGTTGATAAACCAGGACTCAGGCTGGACCAAAGCTCACATGCTGACAGATCGGAAGAGCGTCGTGTAGGGAAAGAGTGTCGCATGGGGGGGAGGTCGGGGGGGGGGGGGGGTGTAGATAGTGAAAGAAAACATAATCATATCCGGTGGCGCTTGCATGGTGGGTATACAGACTGGTGGAGGACTTGTGTGGGAGGGTGTGAGGCACACATCTCGTGCATCGGCGCCACTAGGCGAGCGTATG
+
ABBABFFFFFCBGGGGGGGGGGHGFFFHHHHHHHGHHHHHHHHHFHHHHHHHHHHGHHHHHGGGGGGHGEGF0FHFHHGGHGHHG4F@FEGEGD1FG/@--;-./---;9---;A--------0:0000000;90/.///.0;0000:00:0:---..-.-...000.00.-;0000000.00.0/....;./0000;9..::-@..-.009.../..0000.....00..;--9..0/0/:-----..9/
@M03495:530:000000000-LYBTV:1:1101:28776:10714 2:N:0:AACACCTG+CCCATGCG
ATATTTTGCCGTTGATAAACCAGCTAATCCTGAAAAAAAAATCAAAGCTAAAAACTACAATGCTAAGACCACGATGTGACTGCTATCAAAGTTAGATATATATGTAAATTATTCATCTGTCAAATCCTAGAATTATATCATACCTGCTCCAGCAATCACGACCTGTAATGGTTTAGTGGGTTGTTCACTGTTTCTGAAAAATGAAGATAGTTGTCCAGCTTCCAAAAAGTTTATTGTGTTTTCTAGTGGAG
+
BBBBBFFFFFDBGFGGGGFGGGGFHHHGHHHH5GHHGFG?EGGFFHFGHDDBGGGHHFGHHGHHHFHFHHHFGGHGFGHHFF3GHGFHGHHHHHHFGHGGEGHHGHHHGHFHHHHHF4GGGHHFHHBGHHHHHHGHDGHHHBFCGHHH3GCGHBGHBGFG?/@DFHHBG1F1FG<FHHE.CFGDHHBGHGHHHHFHFB00<<GFH00:<0;CG:::CGCGFCC;GF..9CFGGGGFBBFFFBFFBFF0C9E
@M03495:530:000000000-LYBTV:1:1101:28944:10733 2:N:0:AACACCTG+CCCATGCG
ATATTTTGCCGTTGATAAACCACCCTCCCTGTGGTCGTTATCTTGCTCCTTCTGTCGTCAACGAATTTACTAATTCCAAAGCTCACATGCTGACAGATCGGAAGAGCGTCGTGTAGGGAAAGAGTGACGCATGGGGTGAATAGGTGAGTGGGCGGTGGGTAAGGTAGGTAAAAATATGTTAATTGTTGAATGAAGGAGGAGAACTACTCTCAGCAGACGTGCAGTCTGGGTGTATGACATGTGAAGACTAA
+
AABABFFBFFB?EFAFGGGGGGGFAEHGGGHHHHCDFGGCHHBGGHGHHHHHHHHFFFGHGHFGFHGHHHGGGFHFHHHHH23FGBGHGFHGHHH3F3FGGEGCF12>?E>>A??GFEHHEGB?33FGA//</0?//>/2111?1110?1///-<--.-<0/0/000.000000.00:000:;0000.9000000/......./00/;00;09/0./9-....////;/./.9//9/////9////;////
@M03495:530:000000000-LYBTV:1:1101:14976:10810 2:N:0:AACACCTG+CCCATGCG
ATATTTTGCCGTTGATAAACCAGCTAATCCTGAAAAAAAAATCAAAGCTAAAAACTACAATGCTAAGACCACGATGTGACTGCTATCAAAGTTAGATATATATGTAAATTATTCATCTGTCAAATCCTAGAATTATATCATACCTGCTCCAGCAATCACGACCTGTAATGGTTTAGTGGGTTGTTCACTGTTTCTGAAAAATGAAGATAGTTGTCCAGCTTCCAAAAAGTTTATTGTGTTTTCTAGTGGAG
+
CCCCCFFFFFCCGGGGGGGGGGHHHHHHHHHHHHHHHGFGGHHHHGHGHHHGHHGHHFHHGHHHHFHHHHHHGGHGHHHHHHGHHHHGHGHHHHHHHHHHHHHHHHHHHHHHHHHHHHGHHHHHHHGHHHHHHHGHHHFHHHHHGHHHFHHHGHFHHHHGGGCGHGHFFHGGGHHGFFGGAACDHFHHHHHHHHHHGHGHHAGHHHFGHGCHHHHFGFFHEGHHFF.CEGGGGGGFGG9/FFGFFFGGFGE
@M03495:530:000000000-LYBTV:1:1101:4275:10813 2:N:0:AACACCTG+CCCATGCG
ATATTTTGCCGTTGATAAACCACCCTCCCTGTGGTCGTTATCTTGCTCCTTCTGTCGTCAACGAATTTACTATTCCAAAGCTCACATGCTGACAGATCGGAAGAGCGTCGTGTAGGGAAAGAGTGTCGCATGGGGGGGAGGGGTGGGGGGGGGGGGGGGGATTAAAGAAGAAAATAAAGTAGAGGTGTGGTGGGTGTAGAGGTGTAGGACGTCATGGTGGGGTGGTAGGCGTGTAAGACGTGATGAGTAGG
+
ABCCCFFFFFCDGGGGGGGGGGGGGGHGGHHHHHGHGGGHHHHHGGHHHHHHHHHHGGGHGHGGFHHHHHHHHHHHHHHHHHHHHHHHHHHGHHGHHHHGGGGEGHGGGGGGHHHHGHHHHHHHHFHGHGGDGHG/<-----9<-9B--<-9@-=A-----./00000./0::/000000000</<.0.</..-9.90000/<<<:0000-<...0000.--.--<00.0-<-./0000..../0000000
@M03495:530:000000000-LYBTV:1:1101:11814:10822 2:N:0:AACACCTG+CCCATGCG
ATATTTTGCCGTTGATAAACCAGCTAATCCTGAAAAAAAAATCAAAGCTAAAAACTACAATGCTAAGACCACGATGTGACTGCTATCAAAGTTAGATATATATGTAAATTATTCATCTGTCAAATCCTAGAATTATATCATACCTGCTCCAGCAATCACGACCTGTAATGGTTTAGTGGGTTGTTCACTGTTTCTGAAAAATGAAGATAGTTGTCCAGCTTCCAAAAAGTTTATTGTGTTTTCTAGTGGAG
+
ABBCCFFFFFCCGGGGGGGGGGHHHHHGHHHHHHHHHGGGGHGHHHGHHHHFHHGHHHHHHHHHHHHHHGHHGGHGFHHHHHEHHHHHHHHHHHFHHHHHHHHHHHHGHGHHHHGHHHHHHHHHHHHHHHFHHHHHHHGHHHHGHHFGHGHHGHHHHHHGGGGGHHHHHHHHHHHHFDHHDGGFHHGFHGHHHGHHHDHGHHHGGFHHHHHFHHHHHHHHHGBGFHGGGCFFGGFFFFBFFGGGGGBFGFF
@M03495:530:000000000-LYBTV:1:1101:28065:10828 2:N:0:AACACCTG+CCCATGCG
ATATTTTGCCGTTGATAAACCAGCTAATCCTGAAAAAAAAATCAAAGCTAAAAACTACAATGCTAAGACCACGATGTGACTGCTATCAAAGTTAGATATATATGTAAATTATTCATCTGTCAAATCCTAGAATTATATCATACCTGCTCCAGCAATCACGACCTGTAATGGTTTAGTGGGTTGTTCACTGTTTCTGAAAAATGAAGATAGTTGTCCAGCTTCCAAAAAGTTTATTGTGTTTTCTAGTGGAG
+
?ABABFFFFFBBFGGGGGGFGGHFHBGFHHHHFGGHFEGGGHHFHHHFHHGHHHGGHHHHEHHGFHHHHHHHGGHGFGHHHGFHHHHHHFHGHHHHHHHFFHHEFGHHGHHHHHHHGHHHHHHGGHHFHGHHHHHHHHHHHHFHGHHGHHHFHHFHHHGGGCGGHGFDHHHFGHHEGHHGGGGFAGHFHHGGFHHHFGHFFGF0DGHGHHFFHGFH0GBGGGFFGB.9ABF9BFFFFF/FF/C00FBFFBA
@M03495:530:000000000-LYBTV:1:1101:25003:10834 2:N:0:AACACCTG+CCCATGCG
ATATTTTGCCGTTGATAAACCACCCTCCCTGTGGTCGTTATCTTGCTCCTTCTGTCGTCAACGAATTTACTAATTCCAAAGCTCACATGCTGACAGATCGGAAGAGCGTCGTGTAGGGAAAGAGTGTCGCATTGGGTGCAGAGCTGGGCGGGGTGGGAGGAGTTGGAAGGGATAAGGGGGGCTATCACTGTTGCTGAAAAAGGAAGATAGTTTGCCAACGTCCAACGAGTTTATTGCGGTGTCTAGAGGAG
+
CCBBCFFFFFCCGGGGGGGGGGGGGGGFGHHHHHHHGGGHHHGHHFFHFHHHHHHHGGGHEHGGGHHHHHHHHHHHHHGDGHHHHGHHFHHHBGGHGHHGGGGGHHGGGGFGGHHHHGHCGFGHHF3B/FC</?2////222/@210///-------.<-..//1:01/...//000.-----.<BFEFF1<0<B1100<...:/..<1<:1111010.<<...10..<..<111::.-<9<011110/..
@M03495:530:000000000-LYBTV:1:1101:7698:10840 2:N:0:AACACCTG+CCCATGCG
ATATTTTGCCGTTGATAAACCAGCTAATCCTGAAAAAAAAATCAAAGCTAAAAACTACAATGCTAAGACCACGATGTGACTGCTATCAAAGTTAGATATATATGTAAATTATTCATCTGTCAAATCCTAGAATTATATCATACCTGCTCCAGCAATCACGACCTGTAATGGTTTAGTGGGTTGTTCACTGTTTCTGAAAAATGAAGATAGTTGTCCAGCTTCCAAAAAGTTTATTGTGTTTTCTAGTGGAG
+
ABBBBFFFFFBBGGGGGGGGGGHHHHHHHHHHHHHHGGGGGHHFHHFFHGHHHHGHHGHHHHHHHHHHHHHHGGGGHHHHHGFHHHHHHHHHHHHHHHHGHHHHFHHHHHHHHHHHHHHHHHHHHHHHHGHHHHHHHGHHHHGHHHGGGHHHFHHHHHFGCGCGHGHHHHHHHHHGGHHGGGGDHHHGHHGHHHHHHHHGHHHHHFHHEFHHHHHHGHHHHEFCCGEEGGGGGGGGFGBFFGGGBBFG?CE
@M03495:530:000000000-LYBTV:1:1101:5344:10843 2:N:0:AACACCTG+CCCATGCG
ATATTTTGCCGTTGATAAACCAGCTAATCCTGAAAAAAAAATCAAAGCTAAAAACTACAATGCTAAGACCACGATGTGACTGCTATCAAAGTTAGATATATATGTAAATTATTCATCTGTCAAATCCTAGAATTATATCATACCTGCTCCAGCAATCACGACCTGTAATGGTTTAGTGGGTTGTTCACTGTTTCTGAAAAATGAAGATAGTTGTCCAGCTTCCAAAAAGTTTATTGTGTTTTCTAGTGGAG
+
1A1AAFBDDFDA?1CBGGGGGGHGGHFHHHHG1FFBGCEC?FHFFFFFHHHHGFGHFFFGFFFHBGHHEFGHGGHG>FFGFFFFHFHHHHHHGHHHGGHG2GEHGGHHGHGFHHHHHHHHHHFHGHFGFFFHHHHGHHHHHHGBHBHFGHHHFGGDHHHGF@GGFHGGGGHFBGHH1F0F<F@EED1<DG=D00DGBDDDCCGF0CFHC;0CHCHC0:/CCHHHHHF?BB09FFGEBB/;F;BFFG099CE
@M03495:530:000000000-LYBTV:1:1101:9648:10855 2:N:0:AACACCTG+CCCATGCG
ATATTTTGCCGTTGATAAACCACCCTCCAAAGCTCACATGCTGACAGATCGGAAGAGCGTCGTGTAGGGAAAGAGTGTCGCATGGGGTGTAGGGGTGGGTGGGGGGCGGGGCGTGAGGATAAAAACTGAAAAACAAAGAGCAGGAGGGAGTGAAGGCAAAAGAAAGACGTAGGAGGGAGAGGGGCACAGAGGGTGTACGTCTCCGAGAATGTGGGCGAGGGAGGAGGCATCATGAAGAACGAATATGGACG
+
CCDDDFFFFFEDGGGGGGGGGGGGGHHGHHHHHHHHHHHHHHHHHHGHHHHGGGGHHHGEGGGGHHHGGHHHHHHGHFGGGEG?B?E1>/3B3/////</?B///---<<-----...0/:01:0.010001<....////0/....-.9..1110....//9./0//.99..0/.-......---./<</....<01././/0<---.01110..-----..-.9.<A0/0111111/:.....11110-
@M03495:530:000000000-LYBTV:1:1101:7861:10857 2:N:0:AACACCTG+CCCATGCG
ATATTTTGCCGTTGATAAACCAGCTAATCCTGAAAAAAAAATCAAAGCTAAAAACTACAATGCTAAGACCACGATGTGACTGCTATCAAAGTTAGATATATATGTAAATTATTCATCTGTCAAATCCTAGAATTATATCATACCTGCTCCAGCAATCACGACCTGTAATGGTTTAGTGGGTTGTTCACTGTTTCTGAAAAATGAAGATAGTTGTCCAGCTTCCAAAAAGTTTATTGTGTTTTCTAGTGGAG
+
ABCBBFFFFFBBGGGGGGGGGGHHHHHHHHHHGGHHHGGGGHHHHHFHHHHHHHGHHHHHHHHHHFHHHHHHGGHGHHGHHHHHHHHHHHHGHHHHHHHHHHHHHHHHHHHHHHHHHGHHHHHHHHHHHHHHHHHHHHHHHHHGHHHHHGHFHHHHHHHG?DGGHHHGHHHHHHHHGFHHGGGGHHHGHHHHFHHHBGBHAGHGHFHHGGHHHGGHGGGGFFCHHFCEDFFBGGGGFFFFFGGFFFFGFGG
@M03495:530:000000000-LYBTV:1:1101:12040:10860 2:N:0:AACACCTG+CCCATGCG
ATATTTTGCCGTTGATAAACCAGCTAATCCTGAAAAAAAAATCAAAGCTAAAAACTACAATGCTAAGACCACGATGTGACTGCTATCAAAGTTAGATATATATGTAAATTATTCATCTGTCAAATCCTAGAATTATATCATACCTGCTCCAGCAATCACGACCTGTAATGGTTTAGTGGGTTGTTCACTGTTTCTGAAAAATGAAGATAGTTGTCCAGCTTCCAAAAAGTTTATTGTGTTTTCTAGTGGAG
+
ACCCCFFFFFCAGGGGGGGGGGHHHHHHHHHHHGHHHGGEGHHHHHHGHHHHHHGHHHHHHHHHHHHHHHHHGGHGFHHHHHEGHHGHHHHFGHHHGHHHHHHHHHHHHHHHHHHHHHHHGGHHHHHHHHHHHHHHHHGHHHHHHHHHHHHGHHHHGFFGGGGGHHHHGHHGHHHHGHHHDGGGHHHHHGHHGHHHHGHHGHHH0CCHHHFGGFFBGGCGHGHFFFEFDFCFFGBBFFCFGGGGFGGFGFE
@M03495:530:000000000-LYBTV:1:1101:17754:10870 2:N:0:AACACCTG+CCCATGCG
ATATTTTGCCGTTGATAAACCAGGGACTCAGGCTGGACCAAAGCTCACATGCTGACAGATCGGAAGAGCGTCGTGTAGGGAAAGAGTGTCGCATGGGGGGTAGATCACGGTGGTGGGGGTGGCATGATGAAAGCAAAAGAAGAGATTATTGACAGTCATAGGTGGCAGGGAGACGAATGCCGTTGTACGAGGCCCAAGACCGAAATGAGATAAGGGAGAGAAGGGGTAGCGTACGGGGAGAGAGTATTGTA
+
BCCCCFFFFFCCGGGGGGGGGGHGGGGHHHHHHHHGHHHGHHHHGHHHHHHHHHHHHHHHHHGGGGFGHGBEFEGHHHHGHHHHHHDGBGEFGG1BFEEG-:.0000/;;.C....--:-9-./0.0000000/0:0;/../;./0000000000900::0009;./:--9..;.--.0:0-.9..00...--..9...:/---:.90000;000....:.0/..-...09..--.----..AA0090000
@M03495:530:000000000-LYBTV:1:1101:17084:10905 2:N:0:AACACCTG+CCCATGCG
ATATTTTGCCGTTGATAAACCAGTCAGGAGTCCAAAGCTCACATGCTGACAGATCGGAAGAGCGTCGTGTAGGGAAAGAGTGTCGCATGGGGGGGAGAGCTGGGTGGGGGTCGGGGGATTAAAAAAAAAAAGAATAAAAATAGAAGGAATCGCGAGGATAGAGGAATGTGAAAAGAAGTCAGCATAAACGAGAAGGATGTTAAGATTAGTGGATGACGTAGTGGAGTAGTAGCTAGCTAGTATGACACGAT
+
BCCCDFFFFFDCGGGGGGGGGGHHHHHHHGHHHHHHHHHHHHHHHHHFHHHHHHHHGGGGHHHGDGGEFCGHHFFHHHGHHH4FEHCG1E??/<--;..900:A/9@D-:9.------./:00009-9@--...000000.00000../00..-----/0:00/./00:00000/../0;000000000....;/..0:0:000000:0;0.00000...../:0.0/00000:0000:000:00000.-.
@M03495:530:000000000-LYBTV:1:1101:17765:10937 2:N:0:AACACCTG+CCCATGCG
ATATTTTGCCGTTGATAAACCAGGACTCAGGCTGGACCAAAGCTCACATGCTGACAGATCGGAAGAGCGTCGTGTAGGGAAAGAGTGTCGCATGGGGGGGAGAGCTGGGGGGTGGGGGGGGGATGAGAAAAGAAAAAGAGGGAGGAGGATGTGGGGATGAGAATGGTGTGGGCGAGGAGAATGCAGACGAGGGCGTGTGTAGGGAGGAGGTACTGAGGAGGTCATACGAGAACGAGGGCGGTAGATTGAGG
+
CCDCCFFFFFCCGGGGGGGGGGHGHHHHHHHHHGGHHHHHHHHHHHHHHHHHHHHHHGHHHGGGGFHHGGGEEFHHHHGBHHHHHEFFGGHGGCGHG/<---...00/;-:;-----;-9;--.90:000//:A//.A./....-..../0000.:...0:0000000....9;-9--...;00000.9-9--.;--:..000./.-..:.000000.0.../0000:9..;0...--.--:.:000000/
@M03495:530:000000000-LYBTV:1:1101:18564:10938 2:N:0:AACACCTG+CCCATGCG
ATATTTTGCCGTTGATAAACCAGCTAATCCTGAAAAAAAAATCAAAGCTAAAAACTACAATGCTAAGACCACGATGTGACTGCTATCAAAGTTAGATATATATGTAAATTATTCATCTGTCAAATCCTAGAATTATATCATACCTGCTCCAGCAATCACGACCTGTAATGGTTTAGTGGGTTGTTCACTGTTTCTGAAAAATGAAGATAGTTGTCCAGCTTCCAAAAAGTTTATTGTGTTTTCTAGTGGAG
+
CBBCCFFFFFBAGGGGGGGGGGHHHHHHHHHHHHHHHGGGGHHHHHGGHGHHHHGHHHHHHHHHHHHHHHHHGGHGGHHHHGGHHHFHHHHHHHHHHHHHHHHHHHHHHHHHHHHHGHHHHHHHHHHHHHHHHHHHHHHHHHHHHHHHHGGHHHHHHHHGGGGGHHGEHHHHFHHF><FHGGGGHHHHHGHHHHHHHGHHFHHGHHHHFFHHHHHFHG:GGHHHFHGGGBF0FFFBCBFFGGGGGG00AFG
@M03495:530:000000000-LYBTV:1:1101:6445:10954 2:N:0:AACACCTG+CCCATGCG
ATATTTTGCCGTTGATAAACCAGAACCATCCAAAGCTCACATGCTGACAGATCGGAAGAGCGTCGTGTAGGGAAAGAGTGTCGCATGGGGTGGAGAGATGGGTGGCGGCGGGGGGGGTAGGAGAGAAAAAGAAAAAAAAGAAGACGGATGCGGAAGTGAATAGAAAGGAAGGCATGAAGAGGAAAATGAAAAGGCACTAGGAGGTCAGCGAGCAGGCAGGATGCTAGAGCGCGTAGGTAGAGACCAGCAGA
+
BBCCCFFFFFCCGGGGGGGGGGHHHHHHHHHHHHHHHHHHHHHHHHHHHHGHHHGGGGHGHGGGFFGFGGGGHHHHHHGHBGFHEEEFED>@///3//33??3/E0/B//<-------;..//...///..../9.---...//:....9/--9-.///////////.//...././///...//////////.9..//////../9/9.----/....-./////:///----;-.9/9////./.././
@M03495:530:000000000-LYBTV:1:1101:10604:10984 2:N:0:AACACCTG+CCCATGCG
ATATTTTGCCGTGATAAACCAGCTAATCCTGAAAAAAAAATCAAAGCTAAAAACTACAATGCTAAGACCACGATGTGACTGCTATCAAAGTTAGATATATATGTAAATTATTCATCTGTCAAATCCTAGAATTATATCATACCTGCTCCAGCAATCACGACCTGTAATGGTTTAGTGGGTTGTTCACTGTTTCTGAAAAATGAAGATAGTTGTCCAGCTTCCAAAAAGTTTATTGTGTTTTCTAGTGGAGG
+
BBBBCFFFFFCAGGGGGGGGGGHHHHHHHHHHHHHHGGGGHHHHHHHHHHHHHGHHHHHHHHHGHHHHHHHGGHGHHHHFGHHHHHHHHHHGHGHHHHHHHHHHHHHHHHHHHHHHHHHHHHHHHHHHHHHHHHHHHHHHHHHHHHHHHHHGHHHHHHGGGGGGHGHHHHHGHHHHHGHDGGGHHHHHHHHHHHHHHGFHHHHHHHHHHGHHCGFGHHHGFHHHHHHDBFFFGGGGGFGGGGFFFGFFFEF
@M03495:530:000000000-LYBTV:1:1101:7776:11015 2:N:0:AACACCTG+CCCATGCG
ATATTTTGCCGTTGATAAACCAGCTAATCCTGAAAAAAAAATCAAAGCTAAAAACTACAATGCTAAGACCACGATGTGACTGCTATCAAAGTTAGATATATATGTAAATTATTCATCTGTCAAATCCTAGAATTATATCATACCTGCTCCAGCAATCACGACCTGTAATGGTTTAGTGGGTTGTTCACTGTTTCTGAAAAATGAAGATAGTTGTCCAGCTTCCAAAAAGTTTATTGTGTTTTCTAGTGGAG
+
AABBBFFBFFBBGGGGGGGGGGHHHHHHHHHHHHHHHGGGGHHHHHFBHHFGFHGHHHHHHHHHHHHHHHHHGGHGCFHFHFGHHHFHHHGHHHGHHHHHHHHHHHHHHFHHHGHHHHHHHHHHHHHHHHHHGGGFGGHHHHHHDHFFHHHHGHHHHHFCEGG?GFFFGHHGFGHHFFHHGGGGHHGGHGHHHGHHEFHGFHFBBCGHHFHFFFEGHHGGHFGHGE.;D9B00CGGGEFFGGFGFB00.CE
@M03495:530:000000000-LYBTV:1:1101:14474:11016 2:N:0:AACACCTG+CCCATGCG
ATATTTTGCCGTTGATAAACCACCCTCCCTGTGGTCGTTATCTTGCTCCTTCTGTCGTCAACGAATTTACTAATTCCAAAGCTCACATGCTGACAGATCGGAAGAGCGTCGTGTAGGGAAAGAGTGTCGCATGGGGTGGAGGTGGGGGGGGGGTGGGGGGGGTGAGAGAAGCAAAAGTGAAGAGAAAGAGGGATGAGGGGAGACGCTGGAGACACAGGAGGTGAGAGGGATGAGAGTAGAGGTGTAGTGAA
+
CCCCDFFFFFDCGGGGGGGGGGGGGHHGGHHHHHGHGGGHHHHHHHHHGHHHHHHHGGGHGHGGGHHHHHHHHHHHHHHHHHHHHHHHHHGHHHHHHHHHGGGGHHHGGGGEGGHHHGHHHHHHHHFGGHGGB0GF/B//?////>--@9<---9-------<-.:10<0/0</0//011111./000//.../.00/.-.<...-..-..0.///<..<...1.1<.<.<90:10011::/<.001</11
@M03495:530:000000000-LYBTV:1:1101:13864:11028 2:N:0:AACACCTG+CCCATGCG
ATATTTTGCCGTTGATAAACCAGCTAATCCTGAAAAAAAAATCAAAGCTAAAAACTACAATGCTAAGACCACGATGTGACTGCTATCAAAGTTAGATATATATGTAAATTATTCATCTGTCAAATCCTAGAATTATATCATACCTGCTCCAGCAATCACGACCTGTAATGGTTTAGTGGGTTGTTCACTGTTTCTGAAAAATGAAGATAGTTGTCCAGCTTCCAAAAAGTTTATTGTGTTTTCTAGAGGAG
+
1>A1AFFF1DD??1FGGGGGGGHGHHHHH3GGFFG1FEAEGHFHCGGEHHD1FAFEHHFGHH1FEFFHHHGHCCHG0BGFHDGFGHFGDFGF2BF1BGEBDHHHFHHGHHHHHHHHHBGGFFGGFHE>GEG1FDDGFHHHHHF0GHEGDC1GHHFHFBHGCCCCHHHHHGFGHGHF1FA..>-ECG1GHHFFHBHFHDFDFF00=0CFHGFCC0:CFHHFBGC:C;C.A;FFEF00;CBF/90BFF09B.A
@M03495:530:000000000-LYBTV:1:1101:21302:11060 2:N:0:AACACCTG+CCCATGCG
ATATTTTGCCGTTGATAAACCAGTCAGGAGTCCAAAGCTCACATGCTACAGATCGGAAGAGCGTCGTGTAGGGAGAGAGTGTCGCATGGGGGGGAGATAAGGGGGGGGGGCGTGTGGATGGTATAGAAAAATAGCGTCATGGAGAGGAGCATGACATGAGCAAGCTGATGACGGAGAGGACGGGATAACTGTGTCGGTGAGCTGTAACCGGACGATAGGAGGTCGGGTCATTAGGCGAGACGGAGTGTGAG
+
BCCCCFFFFFCCGGGGGGGGGGHHHHHHHGHHHHHHHHHHHHHHHHHHHHHHHHHGGGGHHHGGGGEGHHHHGHGGGGGBGBFFHGG1?F?/<--<./0000:----<<--<-<...00<.:00<00<0/..000-..9.000:09<...<000<0<00000<:.0<0:000.-9.-9...---../00:000<0.9-...:00:0:00------<.<<0/.9/<--.-.00:0<0----.<.....0000
@M03495:530:000000000-LYBTV:1:1101:22072:11074 2:N:0:AACACCTG+CCCATGCG
ATATTTTGCCGTTGATAAACCACCCTCCCTGTGGTCGTTATCTTGCTCCTTCTGTCGTCAACGAATTTACTAATTCCAAAGCTCACATGCTGACAGATCGGAAGGGCGTCGTGTAGGGAAAGAGTGCCGCATGGGGGGTGGGGGGGGGGGGGGGGGGTGGGTGCGGAGTAGAAAACAAGGACGGAGTGCGAGAAAGAGTGTGGGAAGGGATGTCAGGGTCAGCGCGGGAACGGGGGATCGCAGAGTGTAGG
+
BCCCCFFFFFCCGGGGGGGGGGGGGHHGFBGEGH232A2AF5FFD5FG3FAA3FA51A1F1A1FFGHFFADG5FFG5FG@B2B333B4333B423B3B@FA1?A11?>>/<<<?2DG/GHAF2?3333///C?FGG?D---------;9;---;-@-----:..---9./0000//9./9..--.9..0-.;-900/:0000...0:.../.000;/.//./0.---9--;...---....9.-.900000
@M03495:530:000000000-LYBTV:1:1101:19687:11075 2:N:0:AACACCTG+CCCATGCG
ATATTTTGCCGTTGATAAACCAGTCAGGAGTCCAAAGCTCACATGCTGACAGATCGGAAGAGCGTCGTGTAGGGAAAGAGTGTCGCATGGGGGGGAGGGCTGGGTGGGGGGCGGGGGATGAGAGAAAAAAAAAGAATAGAAAGAGGACGGGGGGGTAGGACAACAGTGGAAAAGAGCGGTGGAGGGAGGAAGGGATAGTGGGCGAGTCGACGAGACATGAGGGAGGTTTAGTGGGAGAGCGGTGTAGTGAG
+
BCCDDFFFFFDDGGGGGGGGGGHHHHHHHGHHHHHHHHHHHHHHHGHHHHHHHHHHGGGGGHHGGGGGGGHHHGGHHHHHHHBFFGGG1FEG?D--<--....</<@--9------9-..000:.0<<.=--<...0000000//<..--------<..00/.../0:/000//<:/--.-.<..-..9./....:/000...----/-.----../0000/...-./00:00...9..<9-.-.0<0/00
@M03495:530:000000000-LYBTV:1:1101:4142:11084 2:N:0:AACACCTG+CCCATGCG
ATATTTTGCCGTTGATAAACCAGGACTCAGGCTGGACCAAAGCTCACATGCTGACAGATCGGAAGAGCGTCGTGTAGGGAAAGAGTGTCGCATGGGGTGGAGGGATCGGGGGGCGGGGGGTGGATGGAGAAAAAAAAAAAAAACATAGGAGAGCGAGGAGGGGGATTGAGAATAGGGAGCAGTAGAGTAGAGTAACAACATCAGTCAGTACGGAGGGGTACTGTATCGCTTTCATGACATAGGATCGTCGG
+
ABBCCFFFFFCBGGGGGGGGGGHGHHHHHHHHHHGHHHHHHHHHHHHHHHHHHHHHHHGHHGGGGGHHGGGEEFHHHHGHHHHHHBGBFFHGGFHHG/>//?///B/?B/C@--;9----9--.//.///;//.9-------9..9/////...-:---.;;---.;;/9./////./..9/9B////////;/////9./;//////://....---..///////.....//9///////////./.--
@M03495:530:000000000-LYBTV:1:1101:10762:11095 2:N:0:AACACCTG+CCCATGCG
ATATTTTGCCGTTGATAAACCAGCTAATCCTGAAAAAAAAATCAAAGCTAAAAACTACAATGCTAAGACCACGATGTGACTGCTATCAAAGTTAGATATATATGTAAATTATTCATCTGTCAAATCCTAGAATTATATCATACCTGCTCCAGCAATCACGACCTGTAATGGTTTAGTGGGTTGTTCACTGTTTCTGAAAAATGAAGATAGTTGTCCAGCTTCCAAAAAGTTTATTGTGTTTTCTAGTGGAG
+
BBBBBFFFFFBBGGGGGGGGGGHGHHHHHHHGHHHHFCGGGHHHHHFFHHHHGHGHHHHHHHHHHHHHGHHHGGHGGFHHHHBHHHHHHHHGHHHHHHHHHHHHHHHHHHHHHHHHHHHHHHHHHHHHHHHHHHHHHHHHHHHHHHHGFHGFEHHHGHHGGFDDHHHFFHG?GGHH=DGHFGGGHHHHHHGHHHHGHGGHHHHHHFHHHHHHHGGCCGC0GFCHFG.AEBFFFGGGFFBFGGEGGB;BFBE
@M03495:530:000000000-LYBTV:1:1101:22688:11130 2:N:0:AACACCTG+CCCATGCG
ATATTTTGCCGTTGATAAACCAGCTAATTCCAAAGCTCACATGCTGACAGATCGGAAGAGCGTCGTGTAGGGAAAGAGTGTCGCATGGGGTGTAGAGTTGGGTGGGGGGGGGGGTGTTTGAAAGATAAACATAAGAAAGAGGATATGACAGAACGGGCTGATGGTATGCTCATGCAGCGGGAGTGAGGTCGCGTAGGATAGGATGTAGTGGCGGGCAGGAGTATGTATCTAGGATGGCAGTACAGAAATGG
+
CCCCCFFFFFCBGGGGGGGGGGHHHHHHHHHHHHHHHHHHHHHHHHHHHHGHHHGGGGHFGGGGGFGGHHHGHFHFHHGHDGEHGGECGEEF/3@43?433>??/<//-----:9--.//00:0/0:0:00000000/0:/../000;000/0/...--..000:000000000000:-----9.00.;/---;--.0:00/0;:B00;/..-----.-.://:0:0000000:00.//./000;00000;
@M03495:530:000000000-LYBTV:1:1101:24141:11133 2:N:0:AACACCTG+CCCATGCG
ATATTTTGTCGTTGATAAACCAGCTAATCCTGAAAAAAAAATCAAAGCTAAAAACTACAATGCTAAGACCACGATGTGACTGCTATCAAAGTTAGATATATATGTAAATTATTCATCTGTCAAATCCTAGAATTATATCATACCTGCTCCAGCAATCACGACCTGTAATGGTTTAGTGGGTTGTTCACTGTTTCTGAAAAATGAAGATAGTTGTCCAGCTTCCAAAAAGTTTATTGTGTTTTCTAGTGGAG
+
AAAABFFFFFAAGCCFGFGGGGHHHHHHHHHGHFHHGGGGGHHGGFBFHFHGHHEHHGHGFHHGHHHHHHHHGGHGHHGFHHGHHHHHHHHHHFFHHHHHHHHHHHHHHGHHFHHGHHHHHHHFFGHFHHHHHHHHHHHHHHFFHHHFHGHHGHFGGGHGDDGGFGHHHHHGHFGDFGHGDGGGHHGHHGHHGFFHHHBGGCGHBGHHHHHHHH0CBGGHBGHFFC::CBGGEFGGBCB:B/0BFFBFGFE
@M03495:530:000000000-LYBTV:1:1101:12897:11149 2:N:0:AACACCTG+CCCATGCG
ATATTTTGCCGTTGATAAACCACCCTCCCTGTGGTCGTTATCTTGCTCCTTCTGTCGTCAACGAATTTACTAATTCCAAAGCTCACATGCTGACAGATCGGAAGAGCGTCGTGTAGGGAAAGAGTGTCGCATGGGGTGTAGAGGTCGGGGGTGGGGGGGCGACGAGAGAAACAAGAGAGGAGCACAATATAGATGGAGAAAGAACTATAGACAGGAATTGAGCGTACGGGAGAAGCTGAGTGATTGGGGGA
+
CDCCDFFFFFECGGGGGGGGGGGGGHHGGHHHHHHHGGGHHHHHHHHHHHHHHHHHGGGHGHGGGHHHHHHHHHHHHHHHHHHHHHHHHHHHHHHHHHHHGGGGHHHGGGGGGHHHHGHHGHHHGHGHDHGG?FHD/C/2=11010<<-<@<<-<-<--------9.-.0://.//./.......//01111<110/:0.0</./1011110</.A/00<100-..--9-.-../00<0.::111:..---
@M03495:530:000000000-LYBTV:1:1101:24666:11179 2:N:0:AACACCTG+CCCATGCG
ATATTTTGCCGTTGATAAACCACCCTCCCTGTGGTCGTTATCTTGCTCCTTCTGTCGTCAACGAATTTACTAATTCCAAAGCTCACATGCTGACAGATCGGAAGAGCGTCGTGTAGGGAAAGAGTGTCGCATTGGGGGCAGGGCTGGGGGGGGGGCGGGGCGTTGGTGGGAGCAGGATGGTTGTGCGGAGACCTCAGGCGTGCGGAGCGGTGTTCAGATCTGCTCGCAGAGACGTGTCCCTCGTCGCGGGC
+
BBBBCFFFFFCBGGGGGGGGGGGGGHHGGHHHHHGHGGGHHHHHGFHHGHHHGFHGGGGHGHGGGHHHHHHHEHHHHHGHHHHHHHHHHHHHHHHHFHBHGGGGGGHGGGGED?GGHEHHEHHHFFBDEH/?/B<G/<//?/</0..C------@---;------....-.;../..//.:/.9./.----..//////99-.--9----.-../////////;/.-;.-.//:..//////-.9:----;
@M03495:530:000000000-LYBTV:1:1101:28434:11200 2:N:0:AACACCTG+CCCATGCG
ATATTTTGCCGTTGATAAACCAAAGCTCACATGCTGACAGATCGGAAGAGCGTCGTGTAGGGAAAGAGTGTCGCATGGGGTGTAGAGCTAGGGGGGGGGCGGGGACTTAGAAAAGAAAGGAGGAGTACTATACGGGTCTACTGAATGTTTCCATAGTTTTCGCTTGTTTATGTGGCTGTGCTGTGTTCGCACTTTCTTCCTGTCGATGTTCCTTGTGGCTCGACAGTGCACTGGTTATTGCGTTCTACATC
+
CCCCCFFFFFBACGGGGGGGGGHGHHHHHHHHHHHHFGHH3GHDGGFEFGGGGGGEAGHHEGHHHHHH@F5DEGGG>E1E1>>FD43433@B1/>--9--:-----.0;0000//.:/0./...;//00;000..---/00000;90090000000:0000-.....0/0:0000...;/0900/;/0.-.--900:000;000...;.00000000..;0;--.-900000//000;00;....;0000:
@M03495:530:000000000-LYBTV:1:1101:2575:11213 2:N:0:AACACCTG+CCCATGCG
ATATTTTGCCGTTGATAAACCACCCTCCCTGTGGTCGTTATCTTGCTCCTTCTGTCGTCAACGAATTTACTAATTCCAAAGCTCACATGCTGACAGATCGGAAGAGCGTCGTGTAGGGAAAGAGTGTCGCCTGGGGTGTAGAGCTGGAGGGCGGGCGCGTCACGAAAATAGCGAGATAGAGGGGCTAGAGTGGACTGGCTAGACGTGAGTCACAGTCGGCGGGGGAGGGTGTCTCGTACGAGAGAAGAGCA
+
3AA@AF55BFBAGGGGF5F4CEFGGHHGEHFBFFGFF2EGHF5GFHFF3FGFHFHHGGCFAGEEGHEG5FGHHHDFGGHFFHHCCBGFGHFHFHFHHHFHGFFGHHEGEDEE?GFHGG3G/E3BB3B3?//??//</><2111111<00//.----;----......-000;-9--.////9.---..9/9/.///...././/.....////////.-----------..9/9//...-.9.-.///;./
@M03495:530:000000000-LYBTV:1:1101:16298:11229 2:N:0:AACACCTG+CCCATGCG
ATATTTTGCCGTTGATAAACCAGGGACTCAGGCTGGACCAAAGCTCACATGCTGACAGATCGGAAGAGCGTCGTGTAGGGAAAGAGTGGCGCATGGGGAGGCGGGATCGCCGGTGGGCCACGGAATGGTGACAACACGGCCGGAATGCAGCAAGGTGCAGGAAGGCCCGGCATCGGGACGACCCGTCTGATAAGTACTGCTGGCCCAACCACTACGTAAAAGGCACGCAGGCATCGGCACACTGTGTCTAG
+
AAAAAFFFFFDAEEGFGGFGFGCFGG2FEFG3GFHDFGHHFGFFHFGFFFHHDGHFHHHFBGEAFGCFGGAEE>EB2FGG3?FG3FBB11/1/>/0/?//////////<///---<-<...<--..0/0000;0:..;-;--;-A.0;00/.//.0/900..;.9...-----/..--9-B--;-..;.////////////;/........9///../..//9;.9.---9;./;;.---../////////
@M03495:530:000000000-LYBTV:1:1101:22588:11265 2:N:0:AACACCTG+CCCATGCG
ATATTTTGCCGTTGATAAACCACCCTCCCTGTGGTCGTTATCTTGCTCCTTCTGTCGTCAACGAATTTACTAATTCCAAAGCTCACATGCTGACAGATCGGAAGAGCGTCGTGTAGGGAAAGAGTGTCGCATGGGGGGAAGGGAGGGGGGGGGGGGGGGGGATGGGTGGCGAAAGTGGAAGAGATAATGGGGAGGCGGGGGTGTGTCGTGAGTGCGTGGAATAGTGTAGAGATGTGATGATGGTGAGGTGG
+
CCCBBFFFFFCBGGGGGGGGGGGGGHHGGHHHHHFGGEGHHHCHHHHGHHHHHHHHGGGHGHGGGHHHHHHHHHHHHHGHGFHHGHHHHHHGHHGHHHHHGGGGHHFGFGGEGEGFFGHHGHEF?F3BAGCD/B///;-.;....-;--;--:---9-@---..../.-.--;-.//////..///////:99@9.-----9--.;/.:./:///-:.;.///;/://9//////////////;//;:/.;
@M03495:530:000000000-LYBTV:1:1101:13722:11275 2:N:0:AACACCTG+CCCATGCG
ATATTTTGCCGTTGATAAACCACCCTCCCTGTGGTCGTTATCTTGCTCCTTCTGTCGTCAACGAATTTACTAATTCCAAAGCTCACATGCTGACAGATCGGAAGAGCGTCGTGTAGGGAAAGAGTGTCGCATGGGGGGGAGGGGGGGGGGGGGGGGGGGGGAGGAGGGTGATAAAGAGGGAATATGGAGAAGGGCGGAGAAGGAGGAGAGAGGAGGAGGAGGGGAGGAATGGGGGGGAGGTGTAAGGCGAG
+
CCDCCFFFFFBBGGGGGGGGGGGGGHHGGHHHHHGHGEGFHHHHHHHHHHHHGHHHGGGHGHGGGHHHHHHHHHHHHHHHHHHHHGHHHHHHHHHHHHHHGGGGHHHGGGGFGCHHHGHHGHGHFH3FFHDDBGGD/;9-:------;-@--:-:=--------...-9..000000/....;00000/0./:..-----./:....;........:.....--.--./000..------..0000;/--9
@M03495:530:000000000-LYBTV:1:1101:12691:11275 2:N:0:AACACCTG+CCCATGCG
ATATTTTGCCGTTGATAAACCAAAGCTCACATGCTGACAGATCGGAAGAGCGTCGTGTAGGGAAAGAGTGTCGCATGGGGGGTAGATCTCGGGGGGGGGCGGGGGATGAAAAAAAAAAAAAAAGAAAAAAAACGATGTAGGTACAGGGGTGAGGTGAGTACTTAATATCATAACACGGTGACATAGATGACGAGAAGCTGCTGATAGAAGAAACATACGAGTAAACATAGAAGAGTGAGATCGCACTGATG
+
BCCCCFFFFFCCGGGGGGGGGGHHHHHHHHHHHHHHHHHHHHHHGGGGHHHGFGGGGGHHHGHHHHHHDFDFFHGG?GGG/--.>111=0.<-<@=-=--;-9---..:000.---:-@=-:-...//.-9-.-.99.00000000/.-.-.../.0:000000000000000000.;;..0000900000..-../0:00090:000000////900..:..009000;0000.90009:09..-9/0:0
@M03495:530:000000000-LYBTV:1:1101:18836:11278 2:N:0:AACACCTG+CCCATGCG
ATATTTTGCCGTTGATAAACCAGCCTCCCTGTGGTCGTTATCTTGCTCCTTCTGTCGTCAACGAATTTACTAATTCCAAAGCTCACATGCTGACAGATCGGAAGAGCGTCGTGTAGGGAAAGAGTGTCGCATGGGGGGGAGATAAGGGGGGGGGGGGGGGGATGAAAGAAAAGAAATGACATCATGTGGAGCAATCATAGAGGATCAAGGTACTAGATAGAAATGAGTGAGTAGGGGTGGAGTGGTCGATG
+
ACBBCFFFFFCCGGGGGGGGGGHHGHGHGHHGFHFGGGGHHGHHGGHHHHHHHHHHGGGHGHGGGHHHHHHHHHHHHHHHHHHHHHHHHHHHHGHHHHGEFGGGHGHGGGGEFGHHGGHHHGHHFF3DCGCFBGED/A---./0009;9@;D>-;-9:C-;-..00009.///../00009000000000././00000000/.//9:000:00000000000;0000::0;;00?..--:.;..009-.0
@M03495:530:000000000-LYBTV:1:1101:14949:11284 2:N:0:AACACCTG+CCCATGCG
ATATTTTGCCGTTGATAAACCACCCTCCCTGTGGTCGTTATCTTGCTCCTTCTGTCGTCAACGAATTTACTAATTCCAAAGCTCACATGCTGACAGATCGGAAGAGCGTCGTGTAGGGAAAGAGTGTCGCATGGGGGGTAGGGCGGGGGGGGGGGGGGGAGGGGAAGAAGAAAAAGAAAAAGAAGAAGGGAGGAGATGGGTTGGTGATAGAAGGGTAGTGGAGAGAGTAGAGATGGGGGAGGAGGTCGGGG
+
DDDDDFFFFFCBGGGGGGGGGGGGGHHGGHHHHHFGGEFHHHHHHHHHHHHHHHHHGGGHGHGGGHHHHHHHHHHHHHHHHHHHHHHHHHHHHHHHHHHHGGGGHHHGGGGGGEHHHGHHHHHHGF?BCCCDCFF<<C-9;9./---9----CFC;DCD-----....//0///....//.9../0//....-.;./00./.--;;0000000..;/.9/.0.0...000090090:.----...9:----
@M03495:530:000000000-LYBTV:1:1101:17793:11301 2:N:0:AACACCTG+CCCATGCG
ATATTTTGCCGTTGATAAACCAGTCAGGAGTCCAAAGCTCACATGCTGACAGATCGGAAGAGCGTCGTGTAGGGAAAGAGTGTCGCATGGGGGGTAGAGGTCGGTGGGGGGGGGGTGCTTTGAAAAGAAAAAAAAGAAGCGATAAACAGTGGGCAAGCAATAGTGTTAAACAAATAGAGACTGCATAAAGACAGGAGCAAGATCCGAAGTTGTAGTAAGGTGAGAGGGAGACGGGTACAGCAGCTTACATG
+
DDCCCFFFFFCBGGGGGGGGGGHHHHHHHGHHHHHHHGHHHHHHHHHHGHHHHHHHGGGGHHHGGGGEEFGGHGGHHHHHFGBFFHGGAFHG/>-.<11/0/<<:<C-@---<----.<:101:11<..//.---...<0-....101/11/../...//0111111<:1019.110111/<0/0111111/:/...<.///0<0<..-.11<1<<1110101.10..<...<.---0110/.//010111
@M03495:530:000000000-LYBTV:1:1101:16602:11322 2:N:0:AACACCTG+CCCATGCG
ATTTTTGCCGTTGATAAACCACCCTCCCTCGTATCCAAAGCTCACATGCTGACAGATCGGAAGAGCGTCGTGTAGGGAAAGAGTGTCGCATGGGGGGTGGGGCGCGGTGGTGGGGGGGTCGTGAGAAAAAAAAAAAAGGATAGAATGAAGAAGTCTCAGTATTGTGTGAGGGACGCAAGGACGACACGGTTTATAGGTGAGAGGTACGTAGCACAACAGAGGTACTTGTAGGAAGGTCAGAAGGAGAGTCG
+
ABBCCFCFFCCDGGGGGGGGGGGGHHGGHHGHGHHHHHHHHHHGHHHHHHHHHHGHHHHGGGGFGHCEGFEEFGHHGHGGHGH4FBBAGFE1CG?/@--<--.---=.<..<.--<@-9.-<</<000/.<------../00000:00000//00000:0000<00/:<0....----<.:.<-9-9.-...00:0<000.00.000.:0..00//..///.:00000:00000..000/0<<.....00-
@M03495:530:000000000-LYBTV:1:1101:18456:11332 2:N:0:AACACCTG+CCCATGCG
ATATTTTGCCGTTGATAAACCACCCTCCCTGTGGTCGTTATCTTGCTCCTTCTGTCGTCAACGAATTTACTAATTCCAAAGCTCACATGCTGACAGATCGGAAGAGCGTCGTGTAGGGAAAGAGTGTCGCATGGGGTGTAGAGGTGGGGGGTGGGGGGGGCGTGAGAGAAGCAAAAAAATGTCATGAAGATGTAGGATGGAGGTGTGATCAGTGATAGTACCGTGATAGTCGGGATGTAGGGTGTGTGGAG
+
CCCCCFFFFFCCGGGGGGGGGGGGGHHGGHHHHHHHGGGHHHHHHHHHHHHHHHHHGGGHGHGGGHHHGHHHHHHHHHHHHHHHHHHHHHHHHHGHHHHHGGGGHHHGGGGEEGHHHGHHHHEHHH3DBCCF<G/E/B/211=0?//A-<<-----<-----9-..1:.0/0</0/.--:01111:<1111<11100<0.//...0.111101111111111..../1111.--9..0110./.-9...0.
@M03495:530:000000000-LYBTV:1:1101:9639:11350 2:N:0:AACACCTG+CCCATGCG
ATATTTTGCCGTTGATAAACCAGCTAATCCTGAAAAAAAAATCAAAGCTAAAAACTACAATGCTAAGACCACGATGTGACTGCTATCAAAGTTAGATATATATGTAAATTATTCATCTGTCAAATCCTAGAATTATATCATACCTGCTCCAGCAATCACGACCTGTAATGGTTTAGTGGGTTGTTCACTGTTTCTGAAAAATGAAGATAGTTGTCCAGCTTCCAAAAAGTTTATTGTGTTTTCTAGTGGAG
+
AABCCFFFFFCBGGGGGGGGGGHHHHHHHHHHHHHHHGGGGHHHHFHFHHHHHHGHHGHHHHHGHGHHHGHHDEHGFGHGHHFFDFGGFHHHHHHHHGHGHHHHHHHHHFHHGGHHHHHHHHHHHHGHHHHHHHHHHHHGHHHGFHAGHHGGBHFDCCGDEEEGGFHHHHFFFGHHDFHHGGFGFHEHFFHHFHFGFHHHCGHHHHBGHHHFHFHFFHGGGHHHFHHEDCFFGGGGFBFGGFFFFFFFF0E
@M03495:530:000000000-LYBTV:1:1101:6251:11354 2:N:0:AACACCTG+CCCATGCG
ATATTTTGCCGTTGATAAACCAGCTAATCCTGAAAAAAAAATCAAAGCTAAAAACTACAATGCTAAGACCACGATGTGACTGCTATCAAAGTTAGATATATATGTAAATTATTCATCTGTCAAATCCTAGAATTATATCATACCTGCTCCAGCAATCACGACCTGTAATGGTTTAGTGGGTTGTTCACTGTTTCTGAAAAATGAAGATAGTTGTCCAGCTTCCAAAAAGTTTATTGTGTTTTCTAGTGGAG
+
@?ABBFFFFFBBGCCGGGGGGGHHHFHHHHHHHHHHGGFFGHGFHGFHHHHGHGEHHHHHHGHHH5@GHHHHGFHGHGHGGHHFHHGHHGHHHHHHHHHHGHHHGGHGHFHHHHHFHHFHHGGHHHHHHHHHHHFHHHHHHHFFHHHH3FGGHEFG2CGDEGGDHHHBDGB?FF1DGFFHCFCAGGHHBHFHD==DGFGHAGHGDGGGHEH0GGHEHHHHFHHECGH.90BBFGGGGGFBFG0CBF00.9E
@M03495:530:000000000-LYBTV:1:1101:25840:11393 2:N:0:AACACCTG+CCCATGCG
ATATTTTGCCGTTGATAAACCAGGACTCAGGCTGGACCAAAGCTCACATGCTGACAGATCGGAAGAGCGTCGTGTAGGGAAAGAGTGTCGCATGGGGTGTAGATGTCGGTGGTCGGGGTGTGATGAGAAAAAAAGAAAAAGGGACAGGAGAGAGGGGGCGGAGGATAGGGAGAAGAGTAGAGTGTTGGAGTAAGGGTGGGGACGGGGCGCGTCTCGGTCTGTAGTGATCTACTGGGTGAGTTGCAGTCAGG
+
CCCCCFFFFFBCGGGGGGGGGGHGHHHHHHHHHHGHHHHHHHHHHHHHHHGHHHHHHGFHHGEGGFGHGGGE>E?FGHGEGHHFH@GBFGHEE1?FG/>/3B44444?E>E//2<///////111111110=<<..000...<.............--------./00/:/..;/0.:00000000..090/090...-:-.-:----;----:;/..../009;/0:0000900./9..0900009000/
@M03495:530:000000000-LYBTV:1:1101:2644:11395 2:N:0:AACACCTG+CCCATGCG
ATATTTTGCCGTTGATAAACCAGTCTCCAAAGCTCACATGCTGACAGATCGGAAGAGCGTCGTGTAGGGAAAGAGTGTCGCATGGGGGGTGGGTAGCGGGGGGGGTGGGGGGAGTGAAAAAGAAAAAAAAAATACGTAAGGTGACGGATCAAGGTCGTGACAAACAGAGTAATCATGGAGAGAAGGACGTGGATGGGATATGCGAGTCGTCAGAGGATAGTGTAGATAGTCAGACGAGAGGAACTGAGGAG
+
CCCCCFFFFFBCGGGGGGGGGGHHHHGHHHGFHHGHFGHGHHHHHHHGHHHGEEEHHGEAEGEEGGHHGHHHHHHFGBFEFGGGAC?/----<.0.0::@??------99-<--<.000:..9./:.-----.00.0:..0000:<<..-.0000<--./.00/..///0000000000/0..0/...-....00../0/000..-<<-....00../00<0<000<00:00000<9-.-../.0000.0.
@M03495:530:000000000-LYBTV:1:1101:26100:11397 2:N:0:AACACCTG+CCCATGCG
ATATTTTGCCGTTGATAAACCAGCTAATCCTGAAAAAAAAATCAAAGCTAAAAACTACAATGCTAAGACCACGATGTGACTGCTATCAAAGTTAGATATATATGTAAATTATTCATCTGTCAAATCCTAGAATTATATCATACCTGCTCCAGCAATCACGACCTGTAATGGTTTAGTGGGTTGTTCACTGTTTCTGAAAAATGAAGATAGTTGTCCAGCTTCCAAAAAGTTTATTGTGTTTTCTAGTGGAG
+
AAAABFFBDFD?EEGGFGFGGCFHHFFHHFHFCFFGFEGGGHCHHBBFGE5B3FEFFHFFHHHFGDGHFGCHGGHFB4BDGFBFFFFHHDFGHHHHFHFHHHHHFGHHHGFHFHHHHGGHHHEFGFHHHHGHHHEGGHHHHHGFHHEHHHHHGGBGHFHGDGCGEDBHFHF?GHHHDHHHGGGFHHFD=DGDDGFGHHHHHHHHHGB0CF0CG;GGHHFFGFGFGHHEDBBFGGFB;FGGBGGFFFCFGBA
@M03495:530:000000000-LYBTV:1:1101:7196:11407 2:N:0:AACACCTG+CCCATGCG
ATATTTTGCCGTTGATAAACCAGCTAATCCTGAAAAAAAAATCAAAGCTAAAAACTACAATGCTAAGACCACGATGTGACTGCTATCAAAGTTAGATATATATGTAAATTATTCATCTGTCAAATCCTAGAATTATATCATACCTGCTCCAGCAATCACGACCTGTAATGGTTTAGTGGGTTGTTCACTGTTTCTGAAAAATGAAGATAGTTGTCCAGCTTCCAAAAAGTTTATTGTGTTTTCTAGTGGAG
+
3AABCFFFFFCAGGGGGGGGGGHHHHHHHHHHHHHHHGGGGHGHHHGHHHHGHHGGHHHHHHHHHHHHHHHHGGHGHHHHHHFHHHHHHHHHHHHHHHHHHHHHHHHHGHHHHHHHHHHHHHFHHHHHHHHHHHHHHHHHHHGHHHGHGEHHHHHHHHHGGGGGHHHHHHGFGGFHHHGHGGGGHHHHHHHHGGHHHHEHHHHGFHHFHHHHHFFHHHGHHHHHFGHGGFGGGGGGGGFFGFGGGFB0C:A
@M03495:530:000000000-LYBTV:1:1101:14529:11409 2:N:0:AACACCTG+CCCATGCG
ATATTTTGCCGTTGATAAACCACCCTCCCTGTGGTCGTTATCTTGCTCCTTCTGTCGTCAACGAATTTACTAATTCCAAAGCTCACATGCTGACAGATCGGAAGAGCGTCGTGTAGGGAAAGAGTGTCGCATGGGGGGGTGAGGGGGGTGGGGGGGGGGGGAGGGGGGAAAAAAGAGAATGGAGGAGAGCTGCGGTGCTAGCAGGAGCTAATATTGGATGCGTGGTGTGAAGTAGGATGTAGTAGAGATGA
+
BCCCDFFFFFDCGGGGGGGGGGGGGHHGGHHHHHGHGGGHHHHHHHHHHHHHHGHHGGGHGHGGGHHHHHHHHHHHHHHHHHHHHHHHHHHHHHHHHHHHGGGGHHHGGGGFGHHHHGHHHHHGGHFGGHCG?BGD/;-;:..:.-9--;-:--9--------------../:@9.//00000/......000--;--000000.....00000000000/-.:-....00;0:0000000:000000000
@M03495:530:000000000-LYBTV:1:1101:29074:11417 2:N:0:AACACCTG+CCCATGCG
ATATTTTGCCTTGTAAACCAGCTAATCCTGAAAAAAAAATCAAAGCTAAAAACTACAATGCTAAGACCACGATGTGACTGCTATCAAAGTTAGATATATATGTAAATTATTCATCTGTCAAATCCTAGAATTATATCATACCTGCTCCAGCAATCACGACCTGTAATGGTTTAGTGGGTTGTTCACTGTTTCTGAAAAATGAAGATAGTTGTCCAGCTTCCAAAAAGTTTATTGTGTTTTCTAGTGGAGGT
+
3AABBFFFBFFFGGGGGGGGGGHHHHHHHHBGGHHGGCGHGHHFEHFFE53FEHHHHHFHHHHHHHEFGEGGHGGHHHHGBGHGFHHHHHHHHFHHHHHHGHGHHFHFHHHHHHHHFDHHFGHFFHHGHHHFHHHHHFHHGHFFHHFCGCGFGHHGHFGFGGFHH1GHHHFFCFFHEGDEGEHHBGHHHGHBGH0DDFCCFDDBG0DGHHHFC:C/FH0CCCGHACCCGHGGEGFGBFFBFGGGFFFBE?;
@M03495:530:000000000-LYBTV:1:1101:3999:11423 2:N:0:AACACCTG+CCCATGCG
ATATTTTGCCGTTGATAAACCAGTCACAACCACTTCTTGCACTCAAAAGCTCACATGCTGACAGATCGGAAGAGCGTCGAGTAGGGAAAGAGTGACACATAGATGGAAATTATTCATCTGTCAAATCCTAGAATTATATCATACCTGCTCCAGCAATCACGACCTGGCAGCGACCGAATGACGCAAGCTGTTTTACTAAAATACACATCACCTTTTTAGACGGCGGCGCTCGGTGCTGTTGCGGTTCCACC
+
AAAAAFFFFFDAGGGGGGGGGGHA1FG1BE00AAAEDEA111BG0BGD001BF1GB1111D0B1011F////0B0///>//B0B1>0>F0FGB11111BFB112B10E11>BGBB2BB2>>2>>BEFBBEBGHH1EBGDFFD2101B0BBB1FCBCGFFHGCCCCHHGECGCGGC@-<<CD<..:C@./:G0CG00;00990BFF0BB0;B9F000C9F0B..--9@@?-A@--9-/9;B//--9@E///9
@M03495:530:000000000-LYBTV:1:1101:6157:11441 2:N:0:AACACCTG+CCCATGCG
ATATTTTGCCGTTGATAAACCAGCTAATCCTGAAAAAAAAATCAAAGCTAAAAACTACAATGCTAAGACCACGATGTGACTGCTATCAAAGTTAGATATATATGTAAATTATTCATCTGTCAAATCCTAGAATTATATCATACCTGCTCCAGCAATCACGACCTGTAATGGTTTAGTGGGTTGTTCACTGTTTCTGAAAAATGAAGATAGTTGTCCAGCTTCCAAAAAGTTTATTGTGTTTTCTAGTGGAG
+
ABCCCFFFFFBBGGGGGGGGGGHGHHHHHHGHHHHHHGGGGHFHHHHHHGHHHFGHHHHHHHHHHHGHHHHHGGHGHHHHHGHHFFHHHHHHHHHHHHHHHHHHFHHHHHHHHHHHGHHHHHHHHHFHHHHGGHHHHHHHHHHFHHHFHHFHGHHHHGHGGGGGHHHHFHHFGHHHHFHHDFGGHHGHHHHHFHHHGGFHFHHHDHFHHHFGHHHHHHEHFHHFHFHGGBFGGGFGFF9/BFGFGGFGGFG
@M03495:530:000000000-LYBTV:1:1101:15947:11445 2:N:0:AACACCTG+CCCATGCG
ATATTTTGCCGTTGATAAACCAGTCACAACCACTTCTTGCCCTCCAAAGCTCACATGCTGACAGATCGGAAGAGCGTCGTGTAGGGAAAGAGTGTCGCATGGGGTGTGGGTGGCGGGGGGGGGGGGGTGGTGAGAAAAAAAAAAAAAGAGGGAGGGAGGATTGGCATGGGAAGATGGATGAAGGATAAGTATATGATTGGGGGAACGAGTGGCTCAGCACTGTCAGATGGAGTGTAGAAGGTGTGGCGTGG
+
CDDCCFFFFFDCGGGGGGGGGGHHHHHHHGGGGHHHHHHHHHHHGHHHGHHHHHHHHHHHHHHHHHHHGGGGHHHGGGGGGHGHGGHHHHHHFGBFFHEGFGEG/E///////B<</---9---<-----..0.00:/.-<---<--../...<--..-./0/</00.../09.000/:00000.000<0000000000..---..........00/00.0:00000000//:.:00000.0<<...-.<-
@M03495:530:000000000-LYBTV:1:1101:14210:11453 2:N:0:AACACCTG+CCCATGCG
ATATTTTGCCGTTGATAAACCAGTCAGGAGTCCAAAGCTCACATGCTGACAGATCGGAAGAGCGTCGTGTAGGGAAAGAGTGTCGCATGGGGTGGAGGTGTGGGTGGTGGGGGGGGGAGGAGAGAAAAAAAAAAAGAAGAAAGTGTGTGGGAAAGGGGGGGGTGGAGAGAGGGTGTATGGTAGAGAGGAAGGGATGAGAAGATAGGTGGCGTAGATGAGGATAGGGATGCAGTGGAGTGGGTGGTGAGGGA
+
BCCCDFFFFFDCGGGGGGGGGGHHHHHHHGHHHHHHHHHHHHHHHHHHHHHHHHHHGGGGHHHGFGGFGGHGHGHHHHHHGH@FFHGG>FCF?E//?///3/?//?E?F///<--9----.....00:B------.../0//0:111<....0.:..----<-<9..0.....<.-011/111111.9./....:.0011<01<1/<0..-.--.111</0/00/./:./0110/0.0...9.-..1....
@M03495:530:000000000-LYBTV:1:1101:19254:11470 2:N:0:AACACCTG+CCCATGCG
ATATTTTGCCGTTGATAAACCACCCTCCCTGTGGTCGTTATCTTGCTCCTTCTGTCGTCAACGAATTTACTAATTCCAAAGCTCACATGCTGACAGATCGGAAGAGCGTCGTGTAGGGAAAGAGTGTCGCATGGGGTGGAGGGCGCGGAGGGGGGCGGGGGATGAGAGAAAAACATCGAAAGATAGAATAGGTAATGAGTGTGGGGTGGGATGTGGTTGGAGGAGCATATGGAGGTATCGGATATGGGCGG
+
CCDCCFFFFFDCGGGGGGGGGGGGGHHGGHHHHHGHGGGHHHHHHHHHHHHHHHHHGGGHGHGGGHHHHHHHHHHHHHHHGHHHHHHHHHHHHHHHHHHHGGGGHHHGGGGEEGHHHGHHHHGHGHDGFHGF/F/A<<C/?///--<--<@---9-<9---9<.0010.00<...00.//../011111100<111111<0:1..-9--<90.010/..-0/...<.<11111:..011.-...111..-<
@M03495:530:000000000-LYBTV:1:1101:22751:11473 2:N:0:AACACCTG+CCCATGCG
ATATTTTGCCGTTGATAAACCAATCTTGCTCCAAAGCTCACATGCTGACAGATCGGAAGAGCGTCGTGTAGGGAAAGAGTGTCGCATGGGGGGGGGGGCAGGGTGGGGGGGGGGGGGGGGGAGAGAAAAAAAAAGAAGAAACAGAGTGACGAGAGGGGGGTGGGGGGAGGAGGAGGTGCGACGGTGAGGATGGAGGGGAGAGAAGAGCAGAATGGCTGGATTAGGGGAATGGGACATAAAGGGCTGACGAG
+
CDDCDFFFFFCBGGGGGGGGGGHHHHHHHHHHHHHHHHHHHHHHHHHHHHHHHHHGGGGHHHGGGEEEHHHHGHHHGHHFG4BEHGG>BGFE?B------<-</<@--<-<--9---------..<0:/.--9-.../<//<////1:11..-.-..-------------....<..<0-.---...<.0/0.//.--.-..90/0./<///1<0/<...10001..../00./..<111<0...../.<-
@M03495:530:000000000-LYBTV:1:1101:16801:11494 2:N:0:AACACCTG+CCCATGCG
ATATTTTGCCGTTGATAAACCAGGACTCAGGCTGGACCAAAGCTCACATGCTGACAGATCGGAAGAGCGTCGTGTAGGGAAAGAGTGTCGCATGGGGGGGAGGGGTCGGGGGGGGGGGGGGGGTGAGAGGAAAAAAATGGAAAAAAGAGCGGGAGAGTGAGGGCAGAGGCGACGTGAACGACATACAGATAATCACGAGTGGTAAGAGTATGAGGGTCGCAGAGGTAAGGTGTCAGTGGCAAGGTGGTGAG
+
ACCCCFFFFFCCGGGGGGGGGGHGHHHHHHHHHHGHHHHHHHHHHHHHHHHHHHHHHHHHHGGGGHHHGGGFEFHHHHGGHHHHHFGBFEHEG1FFC/<------..99-:A--:-9-->---9-.9;0.9///;--.00000/.-.://--:--..0;00.........-----...0..--:000;00000000..-...000909000009/../---.-..;00;00:000000/./0..;0...9.
@M03495:530:000000000-LYBTV:1:1101:8578:11496 2:N:0:AACACCTG+CCCATGCG
ATATTTTGCCGTTGATAAACCAGGACTCAGGCTGGACCAAAGCTCACATGCTGACAGATCGGAAGAGCGTCGTGTAGGGAAAGAGTGTCGCATGGGGTGGAGAGCTGGGTGGGGGGCGTGGCGTTAGAAAAAAATGAGTGGAGGGTGTCAGTATAGTCTGATGCATACGATTACGCGTGACGGGATAAATGTACATACTAGCGTAAGTGGACGAAAGGAGAGAATCAAATCTGATGAACTCTGCTCGATTG
+
BCCCCFFFFFCCGGGGGGGGGGHGHHHHHHHHHHGHHHHHHHHHHHGHHHHHHHHHHFHHHGGGGGGHGGGFEEHHHHGCHHHGHGG4FAFEGFHED/>///3//33??BD?///;-:--:--.-..000/.-9.00000.0..-:.;00000000000000000900.....0.:---...--../00000000000000/:....;00009-9.../;...00000000;0090000000:00;.-/0.
@M03495:530:000000000-LYBTV:1:1101:23336:11507 2:N:0:AACACCTG+CCCATGCG
ATATTTTGCCGTTGATAAACCAGGACTCAGGCTGGACCAAAGCTCACATGCTGACAGATCGGAAGAGCGTCGTGTAGGGAAAGAGTGTCGCATGGGGTGTGGGTAGGGGGGGGGGGGGGGGGAGTAAAAAAAAAAAAAAAAGAGCGAGAGGGAGCCGAGGGGAGCTACGGTGGAGATCGTGGCGGAATATGAAGGTTCGTGAGGAAGAGGAACGTGCATGAGGCTGTAGTAGGCATGTAGCGAGCGGATGG
+
ABCCCFFFFFCBGGGGGGGGGGHGHHHHHHHHGGGHHHHHHHHHHHHHHHHHHHHHHHGHHGGGGHHHGGGGEEGHHHGHHHHHHFFBFGHGGEHEF?E//?//3///?/:-9-9--C------./000:--99-------..//:----.9....--:---.-..00:./....0/0./..-----.0000000:00-../..0/;A.../.9....0000/....:0;000000.:0;09--------.
@M03495:530:000000000-LYBTV:1:1101:2288:11533 2:N:0:AACACCTG+CCCATGCG
ATATTTTGCCGTTGATAAACCACCCTCCCTGTGGTCGTTATCTTGCTCCTTCTGTCGTCAACGAATTTACTAATTCCAAAGCTCACATGCTGACAGATCGGAAGAGCGTCGTGTAGGGAAAGAGTGTCGCATGGGGGGAGTGGCGGGGGGGCAGGGGGGAGTGCAGAGAGTGAGAGGGAGGGCGCCAACAAGAGGCAAGGGTGGGATAGTGTATGTTAGCTATTGAGACTGATATGAATCAGATGACGGTT
+
AABBBFFFFFBAGGGGGGFGGGGGGHEGGFHGHHGGGGGHHHHHGFFHHHHHHHHHGGGEGHDGGGHGHHHHHHGHHHHBGEHF@BGFBHFGFHFHHFHH1FGDHFEGEAEEEFHFH/3FGHCGGB3FDG///B/?/:--....--9------.-;9-:--;.////...//////....--.---.-.:.;...........-;././//9/;//://////////://;//://///////;///.;9.
@M03495:530:000000000-LYBTV:1:1101:4867:11548 2:N:0:AACACCTG+CCCATGCG
ATATTTTGCCGTTGATAAACCAGCTAATCCTGAAAAAAAAATCAAAGCTAAAAACTACAATGCTAAGACCACGATGTGACTGCTATCAAAGTTAGATATATATGTAAATTATTCATCTGTCAAATCCTAGAATTATATCATACCTGCTCCAGCAATCACGACCTGTAATGGTTTAGTGGGTTGTTCACTGTTTCTGAAAAATGAAGATAGTTGTCCAGCTTCCAAAAAGTTTATTGTGTTTTCTAGTGGAG
+
BBBBBFBDFFBAFGGGGGGGGGGHHHFGGHHGHHGHCEFEGHGHHEFFGH5EDDEFHGHHHGHHHHGHHGHHECHGFHHBGHEHHDGFHHFHFHGHHGBGHHHHFHHHHGHHDHHDFHFHFGHGHH3GHHGHFHHFHEFFHHHFHHFGBGFHEFCHBFHG?<CDHGHHHHG<D<C1<FG.<.>AGHFHHHHFHFHFHFFGFH00<0:CFHC0GHGFFFB0CCGHGB.:.CFFFGGFFF9FFFGFGEFGEFE
@M03495:530:000000000-LYBTV:1:1101:6928:11551 2:N:0:AACACCTG+CCCATGCG
ATATTTTGCCGTTGATAAACCAGCTAATCCTGAAAAAAAAATCAAAGCTAAAAACTACAATGCTAAGACCACGATGTGACTGCTATCAAAGTTAGATATATATGTAAATTATTCATCTGTCAAATCCTAGAATTATATCATACCTGCTCCAGCAATCACGACCTGATAATGGTTTAGTGGGTTGTTCACTGTTTCTGAAAAATGAAGATAGTTGTCCAGCTTCCAAAAAGTTTATTGTGTTTTCTAGTGGA
+
AABBBFFFFFBBGGGGGGGGGGHHHHHHGHHGHHHGFFGGGHGHHHFHHHHHHHGHGHHHHHHHHHHHHHHHGGHGGHHGHHHHFHHHGHHHGHHHHHHHHHHHHHHHHHHHHHHHHHHHHHHGHHHHHHFHHHHHHHHHHHGHHHHHHFHHEHHHHGHGGGCGHHHFFGGH?GHHHFGGHGGCDHGHHHHHHHHHHHHHHHHHHHHHHHHHGHFHHHHHHHEGHHFGGACFFGGB0;;:FBFBFFFGGG0
@M03495:530:000000000-LYBTV:1:1101:2826:11572 2:N:0:AACACCTG+CCCATGCG
ATATTTTGCCGTTGATAAACCAGCTAATCCTGAAAAAAAAATCAAAGCTAAAAACTACAATGCTAAGACCACGATGTGACTGCTATCAAAGTTAGATATATATGTAAATTATTCATCTGTCAAATCCTAGAATTATATCATACCTGCTCCAGCAATCACGACCTGTAATGGTTTAGTGGGTTGTTCACTGTTTCTGAAAAATGAAGATAGTTGTCCAGCTTCCAAACAGTTTATTGTGTTTTCTAGTGGAG
+
AAAAAFF3DDDAF1ABGGFGGGGFFGHHHDFBGBGHHGGGGHGFFDGEGHEFGHGHHFHFB1BFGEFHHHHHEEG/>DF2BGBDGFHHFHHFGHBFFHHHHHHBGFHHHBFHFGHHFHHGHHHHHFHGHB1GHHHHEDFHGHG0DGCHHHHECHFGGCC?EGGGFFFFGHHDBFGF=G0CAFGFHHFFHFHHFDFHHEFGHAG0<GGFCGHGHFCBCCCGHFBBGF.;BBBFFGFFFF/;B9B0BF;B?FA
@M03495:530:000000000-LYBTV:1:1101:28681:11575 2:N:0:AACACCTG+CCCATGCG
ATATTTTGCCGTTGATAAACCAGTCAGGAGTCCAAAGCTCACATGCTGACAGATCGGAAGAGCGTCGTGTAGGGAAAGAGTGTCGCATGGGGGGAAGAGCAGGGTGGGGGGCGGAGGGGTACTTGAACAGCATTGACGATCAACACCAGGCTAGCAGAGGAGGTTGACGTGGGATAGTTCATCATCCTCGTCAACGGTGTGTACTGACCCGAGTATGATCTTCCGGTGAGCGTGTGGCTCCAAGTGGCGGC
+
BBBBBFFFFFDBGGGGGGCGGGGHGFHGGFHGHHHHHHHHHHHFFFHHFBHHHFFEGFGCHHHGFEGEE1?DEFGGHHHHGHBBEG>?1B11/>-.<..//<.:=.---;=----9---..////9//:/.9::///.....///;.....;/.:///9.......//..9.-./.://///////;//...:./.-.:..;/:///9/;---9.//////::9A-;;../-.....;.9;//////.---
@M03495:530:000000000-LYBTV:1:1101:2709:11595 2:N:0:AACACCTG+CCCATGCG
ATATTTTGCCGTTGATAAACCAGCTAATCCTGAAAAAAAAATCAAAGCTAAAAACTACAATGCTAAGACCACGATGTGACTGCTATCAAAGTTAGATATATATGTAAATTATTCATCTGTCAAATCCTAGAATTATATCATACCTGCTCCAGCAATCACGACCTGTAATGGTTTAGTGGGTTGTTCACTGTTTCTGAAAAATGAAGATAGTTGTCCAGCTTCCAAAAAGTTTATTGTGTTTTCTAGTGGAG
+
AABABFFFFFBAGGGGGGGGGGGHHHHHHGHHHGHHHGGFGHHHHGBFHHHHHHEHHHHHHHHHHHHHHFHHGGHGHHHBGHFHHGHHHHHHFFGHHHHHHHHHHFHHHGHHFHHHHHHHHHFHHHGHHHHHHHHHGHHHHHHFGHGHHGHGBGGHHHHFGGGGHHHGHHHFGHHHHHGEGGGGHHGHHHHHHHHHHHHHGGHBGHFHFHHHHHHGFHCGHFHFFG:CDGGGGGGGGGFGFFGGFFCBA0.
@M03495:530:000000000-LYBTV:1:1101:20643:11601 2:N:0:AACACCTG+CCCATGCG
ATATTTTGCCGTTGATAAACCACCCTCCCTGTGGTCGTTATCTTGCTCCTTCTGTCGTCAACGAATTTACTAATTCCAAAGCTCACATGCTGACAGATCGGAAGAGCGTCGTGTAGGGAAAGAGTGTCGCATGGGGTGTGGGGCTCGGGGGTGGGGGTGTGATGATAGAAAAAAAGAGAGATATATAGAGGACTGCTCACGTCGCGGATAGCCGGATCGCATCAGGACTGTAGCGCTGCTCGAGGTCGACG
+
CCBCDFFFFFDBGGGGGGGGGGGGGHHGGHHHHHFHGGGHHHHHHHHHGHHHHHHHGGGHGHGGGHHHHHHHHHHHGHHHHGHHHHHHHHHHHHGHHHHHGGGGHHHGGGGGGHHHHGHHHHHHFHFFFFCGEEHG/<////////<@-<<@-<--<---.:111<:1111/.9<..B/<.1111:1111/.9/./1110...---<@-.010.--.-..<.-0000<<<0111--.-<01.-<<</9---
@M03495:530:000000000-LYBTV:1:1101:17653:11604 2:N:0:AACACCTG+CCCATGCG
ATATTTTGCCGTTGATAAACCACCCTCCCTGTGGTCGTTATCTTGCTCCTTCTGTCGTCAACGAATTTACTAATTCCAAAGCTCACATGCTGACAGATCGGAAGAGCGTCGTGTAGGGAAAGAGTGTCGCATGGGGTGGAGATCGCGGGGGGGGGGGGGGAGGGAGTGAAAAAAGAAGAAGAAGATTGTATGGGCGAGGACGTGAGAATGATAGTAGATGACGGCGAGTCAGCGATGTCCTGTGTGGATAG
+
ABCCDFFFFFDCGGGGGGGGGGGGGHHGGHHHHHHHGGGGHHHHHHHHHHHHHHHHGGGHGHGGGHHHHHHHHHHHHHHHHHHHHHHHHHHHHHHHHHHHGGGGHHGGGGGGGHHHGGHHHFGGGHFHGHGG<GCE?C//?111=?>--<?9-;--;-------::9.0000.;.../0//0//0000;000/..-----;-;...000:00000000:00:.--9---/000.-...00;0;B:..0:00
@M03495:530:000000000-LYBTV:1:1101:25073:11605 2:N:0:AACACCTG+CCCATGCG
ATATTTTGCCGTTGATAAACCAGGACTCAGGCTGGACCAAAGCTCACATGCTGACAGATCGGAAGAGCGTCGTGTAGGGAAAGAGTGTCGCATGGGGTGTGGGGGTGGGGGGTCGCGGTGGGAGTAGAGAGACCTATAAGTGGAGGTCAGTGGCTCCCACGTGGTTCGGCCTTCAGTGTCACTCCAGCTGACGTACCTCCTCGGGTCATCCGTCTCATTCGAGGCTCACTAGTCCGTGCGTCGCGTCGATC
+
ABCCCFFFFFBCGGGGGGGGGGHGHHHHHHHHHHGHHHHHHHHHHHHHHHHHHHHHFFHHHGGGGHHHGGGFEEHHHHGEHHHHHBGBFEF/11??E?///?/////>///--.9--:.-.-.../000:.:/.0:00000000.9./0/00:..0../.:.....:---..00000;000000/009900/.....0:.//..-.-.000..../090000/--..000;0000.:..-.-----;-9..
@M03495:530:000000000-LYBTV:1:1101:27990:11605 2:N:0:AACACCTG+CCCATGCG
ATATTTTGCCGTTGATAAACCAGCTAATCCTGAAAAAAAAATCAAAGCTAAAAACTACAATGCTAAGACCACGATGTGACTGCTATCAAAGTTAGATATATATGTAAATTATTCATCTGTCAAATCCTAGAATTATATCATACCTGCTCCAGCAATCACGACCTGTAATGGTTTAGTGGGTTGTTCACTGTTTCTGAAAATTGAAGATAGTTGTCCAGATTCCAAAAAGTTTATTGTGTTTTCTAGTGGAG
+
>1A1ADFFFFDAGGGGGGFFF0FAGFFHFHHHGFG1G0AECFF1FHHHHHHHFHCBGGHGFHHHFHHGEGFEEGFEHEFGHHCGEFGHF1BGGGHHFFDHHHHEBB2GHGH2BFBDHFHGHEHHHHFHHHHGHHEHE222GHD0BFGFF1BCBGCGFFECEGGGH111<1F11??GGHGH..AEG11D<GHGHGFHGHFF0<DHF00;0<;;G0<0CG0;CGH00C.:A900;CBF;CCFFFFFFGGFG0A
@M03495:530:000000000-LYBTV:1:1101:8315:11614 2:N:0:AACACCTG+CCCATGCG
ATATTTTGCCGTTGATAAACCACCCTCCCTGTGGTCGTTATCTTGCTCCTTCTGTCGTCAACGAATTTACTAATTCCAAAGCTCACATGCTGACAGATCGGAAGAGCGTCGTGTAGGGAAAGAGTGTCGCATGGGGTGGAGGGGAGGGGGGGGGGGGGGGGAGGGGAGGAGAAAGACAGACGAAAGAAACAAGAGTAGGGTGGAGCAGAGGTAGGAAAGAAGTGGCACGAGCAGACAGAAGCAGGAGTACT
+
BCCCCFFFFFCCGGGGGGGGGGGGGHHGGHHHHHHHGGGHHHHHHHHHHHHHHHHHGGGHGHGGGHHHHHHHHHHHHHHHHHHHHHHHHHHHHHHHHHHHGGGGHHHGGGGFGHHHHGHHGGHHHHDFCHCG/ACD/>//?///.-<-<<-;-:--:----;9---.--....00/////.---.././//.//.:0:0./.-.././/..;00.00/:/./;00./;..--9/:.///:00:/...:/00
@M03495:530:000000000-LYBTV:1:1101:7457:11633 2:N:0:AACACCTG+CCCATGCG
ATATTTTGCCGTTGATAAACCAGTCAGGAGTCCAAAGCTCACATGCTGACAGATCGGAAGAGCGTCGTGTAGGGAAAGAGTGTCGCATGGGGTGTAGAGCGGGGGGGTGGGGGGGGGGATGGAGAAAAAAAAAGATGAGAAACTGGGAGGGGTACTGAGGTGTGGTAGACTAGGGTGCAAGGTGTAGTGAGGGTGTGGGTCGAAACACAGGAGGTGAGAGTCGCGATCGAGAGAGGATAGTGTGAGCGAGG
+
BBBCCFFFFFCCGGGGGGGGGGHHHHHHHGCHHHHHHHHHHHHHHGHHFGGFHHHHGGGGHHHGGGGEFHHHHGHGHHHHGHEGGHCF1??F1>>3B434//<>/<C--9---------<9.//0.0/.----..0000000/00<...---..000009/.0.</0000000/.<..000.00000:/:B:...-....<--..-/..<....<.<:0000-----.-.<.<.9../0::::00<:---<
@M03495:530:000000000-LYBTV:1:1101:26278:11637 2:N:0:AACACCTG+CCCATGCG
ATATTTTGCCGTTGATAAACCAGGACTCAGGCTGGACCAAAGCTCACATGCTGACAGATCGGAAGAGCGTCGTGTAGGGAAAGAGTGTCGCATGGGGTGTGGGGGTTGGTGCGTGGAGGGTCATTTATAAAAAAAATGAGATAAATACTCTCTGCTACCACAGATTCGAAATACAAATCCTTTACGTGTGCCAAGTGACACGAAGTTGACAACTGTAAATCTAGATGTGACTTGACAAATGTGGCTGCATT
+
ABBBBFFFFFBBCGCGGGGFGGFGFHHHHHHHHHGHGHHHHGHHHHHHHHGHHHHHHHFHHGGGGHHHGGDEEEHHHHGHHHGEHGHHHGFGGAFA>////////////??2/////?/>/<011111111><---<00<00000000000000000<:00../;00.0..:0000;00/=0000.;//.;000.9000//.-...//////;/////////;////9////99/99/.:////9.:.///
@M03495:530:000000000-LYBTV:1:1101:21606:11652 2:N:0:AACACCTG+CCCATGCG
ATATTTTGCCGTTGATAAACCAGTCACAACCACTTCTTGCCCTCCAAAGCTCACATGCTGACAGATCGGAAGAGCGTCGTGTAGGGAAAGAGTGTCGCATGGGGGGTAGAGGTGGGGGGTGGGCGGGGGTGGATAAAAAAAAAGAAAAAGGGAGGAGAGAGAGGAGGGGGAGAGGGGAGAGAGAAGATGGAGGTGATGTAGACAGGTGGACGATGTTAGAGTGATGATGTAGAGGTGGGAAGAGCGGGATG
+
BCCCCFFFFFCCGGGGGGGGGGHHHHHHHGGGGHHHHHHHHHHHGHHHHHHHHHHHHHHHGHHHHHHGGGGGHHHGGGGGGHHHHGHHHHHHGHBFFHGFEGEG/A:.C00/0.:;-@@--@-.;-9--9--.000000--9-...//.9....-.....:......-----.;;.-.-.;...0/:;00//..:0:0000000/.00..0:-.9.000:0:00000;:00000;0..-.0;:./-9--.9
@M03495:530:000000000-LYBTV:1:1101:4958:11657 2:N:0:AACACCTG+CCCATGCG
ATATTTTGCCGTTGATAAACCAGAACCATCCAAAGCTCACATGCTGACAGATCGGAAGAGCGTCGTGTAGGGAAAGAGTGTCGCATGGGGTGTAGAGCTCGGTGGGGGCGGTATCATTAAAAAAAAAAGTGGTTGCAGAAGTGGAGGGAGAGGGGAAGAGCGGTCATAATGGTGCGAGTGCATGAACTCGCTAGGGAGTGTGTAGAGAGCTAGTTGGAAGTATATAGTATACGTCGGTGGTAACATCGATG
+
CDDCCFFFFFCCGGGGGGGGGGHHHHHHHHHHHHHHHHHHHHHHGHHHHHGHHHGGGGHGHGGGGGGHHHHGHHHHHHFGFGGGGG?EE?1>/3B43?33/>/?///>//<-..11=1F1111--<<@.0000...0<0/0:000..-..9...-...../--.-.0000000<0-.<-.000000<00.<..9../...00.00000..000:00000/::00<00<000<.0.---..<00000<9/.0
@M03495:530:000000000-LYBTV:1:1101:27666:11666 2:N:0:AACACCTG+CCCATGCG
ATATTTTGCCGTTGATAAACCACCCTCCCTGTGGTCGTATCTTGCTCCTTCTGTCGTCAACGAATTTACTAATTCCAAAGCTCACATGCTGACAGATCGGAAGAGCGTCGTGTAGGGAAAGAGTGTCGCATGGGGGGGAGTGCTCGGTGGTGGTGGTGGCATTAAGAAAAGTAAGACAGGGGAATATAGTGGCGCTGACAGTGTGGACGCTACCTGCTGGGCAAACTAGAAGCGAGCAGATATAACCACGA
+
11>1ABDF1DAAAEAGGG1FGG0EEAGGGHHHHHHHGGGGFHFFBHGEGHFEBGBCFFFEFEFEGHGFFFHHDHHHHHGHBDFFGB2EGHFBG@FBEGECECEFHGGEEEEE?GHHGHFGHBFBB1B?F//<BCE/--9---///--;9A---9--:----99//////-////////9------/:///9---99---/99///-;/--;---//-///-----9//9////---9-//;/9/////---
@M03495:530:000000000-LYBTV:1:1101:22515:11716 2:N:0:AACACCTG+CCCATGCG
ATATTTTGCCGTTGATAAACCAGCTAATCCTGAAAAAAAAATCAAAGCTAAAAACTACAATGCTAAGACCACGATGTGACTGCTATCAAAGTTAGATATATATGTAAATTATTCATCTGTCAAATCCTAGAATTATATCATACCTGCTCCAGCAATCACGACTAATGGTTTAGTGGGTTGTTCACTGTTTCTGAAAAATGAAGATAGTTGTCCAGCTTCCAAAAAGTTTATTGTGTTTTCTAGTGGAGGTC
+
ABAABFFFFFDAEFGGGGGGFGHHGHFHHHHHGGHHHGGGGHHGGBEGHFFGDG?BGEFGHHHHGHHHHGHHGEEFFFHBEFFFGFBGGHFHFHHHHHHHHHHGHGHHGHHHHHGHHGHGEGHEFFFHGGHHHHHHHEFHHHFGFHACGBHFFGFHGFHGGGGGHGGF1GGFGFGFCEGGGHHFHHHHHHHHHEGHH.CFGGHHHHFHGHHHCGF/CGF;FCC.C;FGGGGFGGGGFGGGGFF0FEBAF./
@M03495:530:000000000-LYBTV:1:1101:6904:11728 2:N:0:AACACCTG+CCCATGCG
ATATTTTGCCGTTGATAAACCAGCTAATCCTGAAAAAAAAATCAAAGCTAAAAACTACAATGCTAAGACCACGATGTGACTGCTATCAAAGTTAGATATATATGTAAATTATTCATCTGTCAAATCCTAGAATTATATCATACCTGCTCCAGCAATCACGACCTGTAATGGTTTAGTGGGTTGTTCACTGTTTCTGAAAAATGAAGATAGTTGTCCAGCTTCCAAAAAGTTTATTGTGTTTTCTAGTGGAG
+
AAAAA3F3FFDAGGGGGGGGGGGHHHHHHHHHHHHFHGGGGHHHHHBHHGHFGHGHHFHHHHHHHFHHHHHHGGHGCHHHFFFHHHHHHHGHFHFHHHHHHHHHGHHHHHHHHHHHHHHHGHGGGHHHHHGHHHHHHHHHHHHHHHEGFHHHGHHHHHHGGGGGHFHGHHFFGFHFFGHEFGGGHHHHHHHHHHHHGBGGFHHFDHGHGHHFHHFHHHFH:GFFGGH?9BCFGGGGGGGGGFGGFBFFFFE
@M03495:530:000000000-LYBTV:1:1101:18645:11736 2:N:0:AACACCTG+CCCATGCG
ATATTTTGCCGTTGATAAACCACCCTCCCTGTGGTCGTTATCTTGCTCCTTCTGTCGTCAACTACTAATTCCAAAGCTCACATGCTGACAGATCGGAAGAGCGTCGTGTAGGGAAAGAGTGTCGCATGGGGGGGAGAGGTGGGGGGGGGGCGGTGCCTGGAGAAAGTGAAGAGAAGAATATGACCTAGCGGGGAACTGGGTGGGGTAGGTAACTTGAGAGACTGGAGTGGTGAGGGGAGGTAGTCAGGTGG
+
ABCBCFFFFFDCGGGGGGGGGGGGGHHGGHHHHHHHGGGHHHHHHHHHHHHHHGHHGGGHGHHHHHHGHHHHHHHHHHHHHHHHHHHGHHHHHHHGGGGGGHGGGGGGGHHHGHHHHFHGHDFFHDG/B/C/:--9...0.;;-=;-:@--;9---/0;./.0.:0000000./0/0/00000000000-----:.:0/9/:---9...00000000;.;.:00.::;..0.0...-:--;0:0;00/:0.
@M03495:530:000000000-LYBTV:1:1101:12267:11738 2:N:0:AACACCTG+CCCATGCG
ATATTTTGCCGTTGATAAACCAGTCAGGAGTCCAAAGCTCACATGCTGACAGATCGGAAGAGCGTCGTGTAGGGAAAGAGTGTCGCATGGGGGGGAGATGTGGGTGGGGGGCGGGGCGGGAATAAAAAAAAAAAAAGGAGGGAGAGGAGGGGGAGAGAGGTGGCAGTGTGCGGTGAGATGAGAGCAGGGCAACATCGGGGAGTGCAACGGTAGTGGTGGTGGGGGGTGGTGGGTGGAGCACAGTAGAGTAG
+
CCCCDFFFFFCCGGGGGGGGGGHHHHHGHGHHHHHHHHHHHHHHHHHHHHHHHHHHGGGGHHHGGGGFGHHHHGHHHHHHFHBFFGEG1F1?/A--<9/0:00<.<------9---------/0000<9<---<--../..-....<...-----..<..0...:</0000<-.-..0000000.0/.-...../0<.----<<00<0<-9..</.0.....----9--...9..-..<..//00000000
@M03495:530:000000000-LYBTV:1:1101:8259:11744 2:N:0:AACACCTG+CCCATGCG
ATATTTTGCCGTTGATAAACCACCCTCCCTGTGGTCGTTATCTTGCTCCTTCTGTCGTCAACGAATTTACTAATTCCAAAGCTCACATGCTGACAGATCGGAAGAGCGTCGTGTAGGGAAAGAGTGTCGCATGGGGTGTAGAGCTCGGGGGGCGGGGGGGTGGGGGGGAGGAACAGATGGATAACGTGAGATGAGTAGAGAGGGGAATCGAGAAGGATGCACTGGAGTCGAGAGACCGACTGCAGTCGTGG
+
AABCCFFFFFDDGGGGGGGGGGGGGHHGGHHHHHHHGGGHHHHHHHHHHHHHHHHHGGGHGHGGGHHHHHHHHHHHHHHHHHHHHHHHHHHHHHHHHHHHGGGGHHHGGGGFGHHHHGHHHHHHGHFHFFBF?GEG?@/>F11111/>/>---:----9----9-------././//000/0000./...0:00000:000...-:./0...../..00/00:///.;/9.-9-./.----:/0:;0....
@M03495:530:000000000-LYBTV:1:1101:15719:11745 2:N:0:AACACCTG+CCCATGCG
ATATTTTGCCGTTGATAAACCAGGACTCAGGCTGGACCAAAGCTCACATGCTGACAGATCGGAAGAGCGTCGTGTAGGGAAAGAGTGTCGCATGGGGGGGAGGGCGCGGGGGGGGGGGGGGGAGGTAAAGAAAAAAGAAGTAAGAAGCAGAGGGAGAAGGCGGTGGCCACAGTGTGAGGAGGAGGAGACATCAGGGGTGAGAGCAGAGTAGACGGTGGGATGAGTGGGAGCGTGAGTGAATAGAGGGCTAG
+
BCCCCFFFFFCCGGGGGGGGGGHGHHHHHHHHHHGHHHHHHHHHGHHHHHHHHHHHHHGHHGGGGGHHGGGFEFHGHHGHHHHHHFGBFEHGGEFGG/<--<9-.---<-<---<@-9------<.01111.</.-.../1<11<1<00//..9..../..-<--...0..<01<111.0....<<..</10000.-.-..10.0//.111B1.....-.0.001<..<..9....10:111011/....<
@M03495:530:000000000-LYBTV:1:1101:24337:11764 2:N:0:AACACCTG+CCCATGCG
ATATTTTGCCGTTGATAAACCAGCTAATCCTGAAAAAAAAATCAAAGCTAAAAACTACAATGCTAAGACCACGATGTGACTGCTATCAAAGTTAGATATATATGTAAATTATTCATCTGTCAAATCCTAGAATTATATCATACCTGCTCCAGCAATCACGACCTGTAATGGTTTAGTGGGTTGTTCACTGTTTCTGAAAAATGAAGATAGTTGTCCAGCTTCCAAAAAGTTTATTGTGTTTTCTAGTGGAG
+
ABBBBFFFFFBBGGGGGGGGGGHHHHGGHHHHHGHHHGGGGHHCHFHHHHHHHHGGHHHHHHHHHHHHGHHHGGHGHHHHHHFGGFHHHGHHHHGHHHHHHHHHHHHHHHHHHHHHHHHHHHHHHGHHHHHHHHHHHHHHHGFHHHEHHHHHFHHHHHHGGGGGGGHHHHGFDGHFFGHHGGGFHHHHHHGHHHHHG0GFHHHEGHGHHHHHHGFGHHGHHHHGFBCFFCFFGGGEFF/;FFGFFGFFGGG
@M03495:530:000000000-LYBTV:1:1101:15974:11777 2:N:0:AACACCTG+CCCATGCG
ATATTTTGCCGTTGATAAACCAATCTTGCTCCAAAGCTCACATGCTGACAGATCGGAAGAGCGTCGTGTAGGGAAAGAGTGTCGCATGGGGAGAGGGTAATGGGCTCGGAAGTTCGTAGAATTCGAAGGCCAGGAACCGAAAAAAGGCGGCGTTGCTGGCGTTCTTCCATAGGCTCCGCCCCCCTGACGAGCATCACTCGACGCTCAAGTCAAGATCGGAAGAGCGTCGTGACGAGCAAGCGTCTAATGTG
+
AAAAAFFFFFD>EFGGFGGGGGHFHFHHHCHHHHHFFGFHHGDFGHGFHHH3FGHGGFDCHGCEEEAABB@FFGHHFHG554B>1/>E1111/11?/E3B4?3002//<///233//?/?B333<@0//?/////?C/<<<->CD...--;---;.B0/9:C@..000;;009CC..9A.9-;-99.B..;--//////..9-9.9.///;//////...;A...9A.--9/;..9--;;;...9./////
@M03495:530:000000000-LYBTV:1:1101:2408:11781 2:N:0:AACACCTG+CCCATGCG
ATATTTTGCCGTTGATAAACCAGCTAATCCTGAAAAAAAAATCAAAGCTAAAAACTACAATGCTAAGACCACGATGTGACTGCTATCAAAGTTAGATATATATGTAAATTATTCATCTGTCAAATCCTAGAATTATATCATACCTGCTCCAGCAATCACGACCTGTAATGGTTTAGTGGGTTGTTCACTGTTTCTGAAAAATGAAGATAGTTGTCCAGCTTCCAAAAAGTTTATTGTGTTTTCTAGTGGAG
+
3AAAAFFBFFBBGCGGFGGGGGHHGHHHHHHHHGHHHGGGGHHHHHHEHHHHHHGFHHHHHHGHHHHHGFHHGGHGGHGEGGCHFHFHHHHGFHHHGHHHHHHHHHHHHBGGGHHHHHHHGHHHHHCGHHHHHHHHHHGHHHFGHHFFGHHHEGHHHFHCCDGGHHHEHGHGHHHHDGFHGGGGGHHHHHFHGHHHHHFHGHH0GGGHHGGFHGFCGFHGCFFFFFGFGBFFGGGGGFFGGCFFGGBB;0A
@M03495:530:000000000-LYBTV:1:1101:9586:11783 2:N:0:AACACCTG+CCCATGCG
ATATTTTGCCGTTGATAAACCACCCTCCCTGTGGTCGTTATCTTGCTCCTTCTGTCGTCAACGAATTTACTAATTCCAAAGCTCACATGCTGACAGATCGGAAGAGCGTCGTGTAGGGAAAGAGTGGCGCATAGGGCGGAATTAGTGATGTCCTACACCACAAATTAGAAATTAAAGACCTTTCTGTAGTCCTGGAGAACGGCTTTGATCTTTTTTAATTGTGGATGATCGGGTAACAAATAAATTTCATG
+
AAABBFFFDFBAEEGGGGGGGGGGFH4A2CGAGEAGEEEGHGDG55EHFCFFF5FHGEEHDH1AFCHHGBAEFFG5DEHFFHHHHHHHHFHHBG@@GFGHGGE>1?EFG?@EEHFFDA3FACGCHB?/>/B//@20@/>--.<111=1>F1<10=0///.....=0000;C00:C00<C/:0;000000;9B009/./.999B--/00000C000-;99//9/A/FFFFF.;@.-//;9.///;///B///
@M03495:530:000000000-LYBTV:1:1101:2512:11784 2:N:0:AACACCTG+CCCATGCG
ATATTTTGCCGTTGATAAACCAGCTAATCCTGAAAAAAAAATCAAAGCTAAAAACTACAATGCTAAGACCACGATGTGACTGCTATCAAAGTTAGATATATATGTAAATTATTCATCTGTCAAATCCTAGAATTATATCATACCTGCTCCAGCAATCACGACCTGTAATGGTTTAGTGGGTTGTTCACTGTTTCTGAAAAATGAAGATAGTTGTCCAGCTTCCAAAAAGTTTATTGTGTTTTCTAGTGGAG
+
AABBBFFFFFDAGGGGGGGGGGHGHHHHHGHHHGGHGGGGGHHHHEHFHF5GHHGHHGHHFHHHFHHHHHHHGGHGHHHFDF3FGGHHGHHGGHHFHHHHHHHDFHHHHHHHHHHHGGHHHHHHHHHHHGHHHHHHHGHHHHGHHHGFHHHGECGHHGHGGFGGGHGFHHG<GAGH<FGHFGGDHHEFHHHHBHHHHHHG<GH0=CCGHHHGHGCGHHHBFFHE;GCEEFGFFBFFGGFGF/BFGGFB.BC
@M03495:530:000000000-LYBTV:1:1101:10656:11789 2:N:0:AACACCTG+CCCATGCG
ATATTTTGCCGTTGATAAACCACCCTCCCTGTGGTCGTTATCTTGCTCTTTCTGTCGTCAACGAATTTACTAATTCCAAAGCTCACATGCTGACAGATCGGAAGAGCGTCGTGTAGGGAAAGAGTGTCGCATTGGGGGGGGGTCTGGGGGAGGGGCGTGTCATTGGTATAGAAGACGATAAGATGTAGAGCAGGCACGTTAATGAAAGAGATAGTAGTCGGGTAGGCGTGTCGTGAGAACCATAAAGACAG
+
BBBBBFFFFFBAEGGGGGGGGGGGGHHGFBB3BF2AAED2F5FFB5AG5B55DDFE1EFHAEAFCGEA5AFGAGFHHHHE3C333@F5F3344F3E33BF11F?1?F/EE/>/?23F/FE?0?B?D33?/<C/2??<B-----..//.-@------:-:..9////9//;/:////.-...////////;///....;9.;./9////9..9///;///.-:.-..9-9-;..:././:/..;/;///./.
@M03495:530:000000000-LYBTV:1:1101:8495:11801 2:N:0:AACACCTG+CCCATGCG
ATATTTTGCCGTTGATAAACCAGCTAATCCTGAAAAAAAAATCAAAGCTAAAAACTACAATGCTAAGACCACGATGTGACTGCTATCAAAGTTAGATATATATGTAAATTATTCATCTGTCAAATCCTAGAATTATATCATACCTGCTCCAGCAATCACGACCTGTAATGGTTTAGTGGGTTGTTCACTGTTTCTGAAAAATGAAGATAGTTGTCCAGCTTCCAAAAAGTTTATTGTGTTTTCTAGTGGAG
+
?ABBBFFFFFBBGFGGGGGGGGHHHHHHHHFHHHHHHGGGGHHHHHGHHHHGHHGHHHHHHHHHGHHHHHHHGGHGHFHHHGFHHHGHHHHHFHHHHHHHHHHHGHHHHHHGHHHHHHGHHHHFGHHHHHFHHHHHHHHHHHHFHHFHHHHHGGHHHFHGGFGGHHHHHHHDGHHHHHGEGEGGHHGHHHHHHHHHHHHHHFHHBGGHHHHHHHHGHHHFFFHGFHHFGFFGGGGGGGGGFBFFGFBBFFE
@M03495:530:000000000-LYBTV:1:1101:5157:11805 2:N:0:AACACCTG+CCCATGCG
ATATTTTGCCGTTGATAAACCAGCTAATCCTGAAAAAAAAATCAAAGCTAAAAACTACAATGCTAAGACCACGATGTGACTGCTATCAAAGTTAGATATATATGTAAATTATTCATCTGTCAAATCCTAGAATTATATCATACCTGCTCCAGCAATCACGACCTGTAATGGTTTAGTGGGTTGTTCACTGTTTCTGAAAAATGAAGATAGTTGTCCAGCTTCCAAAAAGTTTATTGTGTTTTCTAGTGGAG
+
BBBCBFFFFFCCGGGGGGGGGGHHHGHHHHHHHHHGHGGGGHHHHEBFHHHHHGEHHHHHHHHHFHHHHHHHGGHGHHHHHFGFHHGHHHHHHHHHHHHHHHHHHHHHHHHHHHHGHHHHHHFHHHHHHHGHHHHHHHHHHHHHHHHHHHHHGHGHGGHGGGGGFHHGGHHGHFHGGHGEGEGGHHHHHHGHHHGFHFHHHHHHHHFHHHGHHHHFHHHHFHHH0<.EEFFFFGFB9FFGFFGGGFBGGF?
@M03495:530:000000000-LYBTV:1:1101:12350:11816 2:N:0:AACACCTG+CCCATGCG
ATATTTTGCCGTTGATAAACCAGGACTCAGGCTGGACCAAAGCTCACATGCTGACAGATCGGAAGAGCGTCGTGTAGGGAAAGAGTGTCGCATGGGGTGTAGATGTCGGTGGTGGGGGGGTGGTTAAGAAAAAAAAAGAAGTGAAGAAGGATGAAGGAGGCGGGTGTCAGCTCGAAGATGGTACCGGATAGGTCTCTGGCCGTGGGGACAGAGTCTGCGTGAGAGGGTGTGGAGGAATCGGGTCGTGTTGG
+
BCBBCFFFFFCCGGGGGGGGGGHGHHHHHHHHHHGHHHHHHHGHHHHHHGHHHHHHHHHHHGGGGHHHGGGFEGHHHHGFHHHEHGGBFFHGG>FFF/>/3344444?//?//?///>-----..:111<</<<---.9</101111</.:<:0110....------<110<0.-<..110:1119<-..0/11<1<100.--<---.-..//10111-<...10.9<.<..0<../00.9-9---.<:..
@M03495:530:000000000-LYBTV:1:1101:13775:11816 2:N:0:AACACCTG+CCCATGCG
ATATTTTGCCGTTGATAAACCAGGACTCAGGCTGGACCAAAGCTCACATGCTGACAGATCGGAAGAGCGTCGTGTAGGGAAAGAGTGTCGCATGGGGTGTGGCGCAGCTGGGACACGGCGGGGTGAGGGGTAAGGAGATGTGTAGGCAAAGAAGATGAGGGTTCGGACATCAGCGCATGGCCCTCATGGCTCCAGCCCGAGCTGGAGTCGAGGTGCGAGTGAACGACTAAGACCAGAAGAGGCACTGGGCG
+
BB@AAFFFFFBBGFGFGGGGGGHGHGFHHHFGHHGHHFFHHGFHGHGHHHGFHHFGGGHFHGEGGCGFGGGF>E?FFGFGHHH3FBG4FFFEG1FCF/>>/?//////2?B/B0/0?>///---::...-:./0/0:;900000000;..//.9:000;9;;..-@.--/////9-;9..9;9.;.///.././/;..--9-./..;9B-.--;;/-.--.///;.-.-//9/....///....../...;
@M03495:530:000000000-LYBTV:1:1101:8053:11839 2:N:0:AACACCTG+CCCATGCG
ATATTTTGCCGTTGATAAACCAGCTAATCCTGAAAAAAAAATCAAAGCTAAAAACTACAATGCTAAGACCACGATGTGACTGCTATCAAAGTTAGATATATATGTAAATTATTCATCTGTCAAATCCTAGAATTATATCATACCTGCTCCAGCAATCACGACCTGTAATGGTTTAGTGGGTTGTTCACTGTTTCTGAAAAATGAAGATAGTTGTCCAGCTTCCAAAAAGTTTATTGTGTTTTCTAGTGGAG
+
BBBBBFFFFFBACGGGGGGGGGHHHHHHGHFFHHHFHCGGGHHHHHGHHFHHEHGHHHHHHGHHHGHHHGHGGGHGHHHGHHHFHHHHHHGHEFBGHHHHHHHHHHHHHHHGHHHHHHHHHHHHHHHHHHFHHHHHHHHHHHDGHHHHHHHHHHHHGGHGFGGFFHHHHHGHHHHHHGHHGGGGHHHHHHHHHHHHGHHHHHHHHHHHHHHHHGFHCHFHFHFFFHHGGGGFBFFFFGFGGGGGGFFFFBE
@M03495:530:000000000-LYBTV:1:1101:2461:11841 2:N:0:AACACCTG+CCCATGCG
ATATTTTGCCGTTGATAAACCACCCTCCCTGTGGTCGTTATCTTGCTCCTTCTGTCGTCAACGAATTTACTATCCAAAGCTCACATGCTGACAGATCGGAAGAGCGTCGTGTAGGGAAAGAGTGTCGCATGGGGTGTAGGGCAGGGTGGTGGGGGGGGGATGGTAAGAAGAAACAGAGGAGAGTGGGTAGGGGGGAGAGCGAGCTGGGAGATACACTACAGGGGGAGAACGGAGTAAGCATAGAGGGGGGG
+
CCCCBFFFFFCCGGGGGGGGGGGGGHHGGGGHHHGHGGGHHHGHHGHHFGHHHHHHGGGHGHGGGHGHHHHHHHHHGGHHHHHHHHHFHHHHHFEHHHGEFGFGHGGGGEGHGHHG3BGHGHGHFHFHGG/B/B?>/221/0/?/>FFG..<<-<;----...000000/:///////...;.00..:0:.9.----.9:--9-.99.:../00000//00/.----..0..:../00:000;00/.----
@M03495:530:000000000-LYBTV:1:1101:27464:11852 2:N:0:AACACCTG+CCCATGCG
ATATTTTGCCGTTGATAAACCAGCTAATCCTGAAAAAAAAATCAAAGCTAAAAACTACAATGCTAAGACCACGATGTGACTGCTATCAAAGTTAGATATATATGTAAATTATTCATCTGTCAAATCCTAGAATTATATCATACCTGCTCCAGCAATCACGACCTGTAATGGTTTAGTGGGTTGTTCACTGTTTCTGAAAAATGAAGATAGTTGTCCAGTTTCCAAAAAGTTTATTGTGTTTTCTAGTGGAG
+
3AABBFFFFFBBGGGGGGGGGGGGHGHHHHHHHHHGFGGGEGFGHDGFHHFGFHFHHHHHFHHHHHHHHHFHGGHG?@GFGHEHGGHHHFGFGHFHBHHHGHHHHHHHHFHHHHHHHHHHHHHEHHFHHGHHHGHHHGBHHHHFHHACGFHHFFGHFHHG?DFGHFGDGGGHHFGHGHHHGADDHDFHDHDHFFHH0FGHGFFFDGHHFFHGGGFGFH0;CCGHHFHGFGGFBFFF;9;FFGBF;9;CA;A
@M03495:530:000000000-LYBTV:1:1101:5647:11860 2:N:0:AACACCTG+CCCATGCG
CTATTTTGCCGTTGATAAACCAGCTAATCCTGAAAAAAAAATCAAAGCTAAAAACTACAATGCTAAGACCACGATGTGACTGCTATCAAAGTTAGATATATATGTAAATTATTCATCTGTCAAATCCTAGAATTATATCATACCTGCTCCAGCAATCACGACCTGTAATGGTTTAGTGGGTTGTTCACTGTTTCTGAAAAATGAAGATAGTTGTCCAGCTTCCAAAAAGTTTATTGTGTTTTCTAGTGGAG
+
3>>ABFFFFFBAEEGGGGGGGGFHGFHFFHHHHHHHCGGGEH3AF3F2FFGHFFEBHHHHHHGHHFFHFGGHFGGEGBFFHHBF4GFFGFFHHHHHHGFHFDHHFGGGHHHHHHHHHHGGHHGGGHHHHFBFHHGHGF3FFFHHHHGHHHHHEG2FHHHGFCCGFHHHFHH?FFBFGGHHGGGDHFFGBGGHDGHFBB<0GGHDFHHHCHGHBGF0CHBCBCGFGBC.C00FFBFF0BF/C9;000;FA0.
@M03495:530:000000000-LYBTV:1:1101:4947:11861 2:N:0:AACACCTG+CCCATGCG
ATATTTTGCCGTTGATAAACCCGCTAATCCTGAAAAAAAAATCCAAGCTAAAAACCACAATTCTAAGAACACGATGTGACTGCTATCAAAATTAGATAAATATGGAAAATAATCATCCGTCAAATCCTTAGATTATATTATAACTGGTTCAGGAATCACGACCTGTAATGGTTTAGTGGGTTGTTTCATGTTTTTTAAAAATGAAGATAGGTGTCCAACTTCCCAAAAGGTTATTGTGTTTTCTAGGGGGG
+
1>1AAFFBFFDAGGGGGFBGG0EEAEGHFFGG1EDHFCEEGFE1FA1/B1DDGH//>//B11@D2D@B1B00>//>01222101@2>2FD1BB11>2B112>2211BE01B1B21221/?0/<B21B1221B2F122>22222@11011@1?11?1111?/>>.011>11G<FC1000<.<<-../0;000::/.-.0;CC.99000000/;00/900/9B90/;9AE/.;BBBF000-9;B;////---9
@M03495:530:000000000-LYBTV:1:1101:26255:11876 2:N:0:AACACCTG+CCCATGCC
ATATTTTGCCGTTGATAAACCAGCTAATCCTGAAAAAAAAATCAAAGCTAAAAACTACAATGCTAAGACCACGATGTGACTGCTATCAAAGTTAGATATATATGTAAATTATTCATCTGTCAAATCCTAGAATTATATCATACCTGCTCCAGCAATCACGACCTGTAATGGTTTAGTGGGTTGTTCACTGTTTCTGAAAAATGAAGATAGTTGTCCAGCTTCCAAAAAGTTTATTGTGTTTTCTAGTGGAG
+
ABBBBFF5FFBBGGGGGGGGGGHHHHHHHGHGHGHHHGGGGHHHHHHGHGHHHHGHHHHHHHHHHHHHHGHHGGHGHHHHHFFFHHHHHFFHHGHHHHHHHHHHHHHHHHHHHHHHHHHHHHHEGHHHHHGHHHHHHHHHHHFFHHHGFHGHEHHHHEHFDGGGHHHHHHHGGHHHGHGFEGGGEHHHGHHHHHHHHHHFGHHHFHFGGHHHHHGHHBFGHEGFHHAEFGFGGGGGGB;FGFFGG00;FFE
@M03495:530:000000000-LYBTV:1:1101:16299:11880 2:N:0:AACACCTG+CCCATGCG
ATATTTTGCCGTTGATAAACCAGCTAATCCTGAAAAAAAAATCAAAGCTAAAAACTACAATGCTAAGACCACGATGTGACTGCTATCAAAGTTAGATATATATGTAAATTATTCATCTGTCAAATCCTAGAATTATATCATACCTGCTCCAGCAATCACGACCTGTAATGGTTTAGTGGGTTGTTCACTGTTTCTGAAAAATGAAGATAGTTGTCCAGCTTCCAAAAAGTTTATTGTGTTTTCTAGTGGAG
+
3>AABFFBFFBBGGGGGGGGGGHHHHHHHHHHHHHHHGGGGHHHHGGHHHHGFHGHHHHHHHHHHHHHHHHHGGHGHHHHHFHHHHGHHHGHHHHHHHHHHHHHHHHGHGHHHHHHGHHHHHHHHHHHHHHHHHHHGHHGGHGFHHHHGHHHGHGHHHHGDFGGHHHHFHHFHHHHDGHHGGFGHHGFHHHHHHHGHH0GCHHFFFGHHHHHHHHFHGHHFHBCGH.EGBFGGGGGGG9CFGGGGGGGGFE
@M03495:530:000000000-LYBTV:1:1101:4033:11881 2:N:0:AACACCTG+CCCATGCG
ATATTTTGCCGTTGATAAACCACCCTCCCTGTGGTCGTTATCTTGCTCCTTCTGTCGTCAACGAATTTACTAATTCCAAAGCTCACATGCTGACAGATCGGAAGAGCGTCGTGTAGGGAAAGAGTGTCGCATGGGGTGTGGGGCTCGGGGGGGGGGGGGGGATGAGAGACAAAGAGAGGTGAAGATATATAGCGGAGCGGAGAGGTATAGAGAGTGTTAATGGTGTCTCGGGTGTTGGTGGAGACGAAGGA
+
ABBBCFFFFFBBGGGGGGGGGGGGGHHGGHHHHHHHGGGHHHHHHHHHGHHHHHHHGGGHGHGGGHHHHHHHHHHHHHHHHHHHHHHHHHHHHHGHHHHHGGGGHHHGGGGFGHHHHGHHHHHHGHGHGH@G/BGC/>////////>A-<--9<9-<-----..0000.////////<<0.000000000000<--9------<<00000000.0000:00<000.00</.-.--..<....<0..-<<..
@M03495:530:000000000-LYBTV:1:1101:2546:11884 2:N:0:AACACCTG+CCCATGCG
ATATTTTGCCGTTGATAAACCACCCTCCCTGTGGTCGTTATCTTGCTCCTTCTGTCGTCAACGAATTTACTAATTCCAAAGCTCACATGCTGACAGATCGGAAGAGCGTCGTGTAGGGAAAGAGTGTCGCATGGGGTGGGGGGGTGGGGGGTGGGGGGGGGGTTAGTGATGTAAATGACAAATTGGTATTGAAGTACTCTGAGATGGAATGGACAGTCGGGGCGTGGATAGGTGGGGACGCAGTCGTGAGG
+
AABCCFFBFFCBGGGGGGGGGGGGGHHGGHHHHHHHGGGHHHHHHGHHHHHHHHHHGGGHGHGGGHHHHHHHHHHHHHHHHHHGFHHHHHFHHHGHFHHHGGGGHHHGGGGFGHHHHFHGHHGHHHDFFHCG?FA</<////-9:--9;;=--9@;B;C---:-..090000;00000000/00;00000000;0900000000000/0000000.00.---9----.000/00.--.-----:0.../;.
@M03495:530:000000000-LYBTV:1:1101:24585:11892 2:N:0:AACACCTG+CCCATGCG
ATATTTTGCCGTTGATAAACCACCCTCCCTGTGGTCGTTATCTTGCTCCTTCTGTCGTCAACGAATTTACTAATTCCAAAGCTCACATGCTGACAGATCGGAAGAGCGTCGTGTAGGGAAAGAGTGTCGCATGGGGTGATGCGCAGGAAGGTGGGCGTGGCTGGTGAGGTGCGAACAAGCATCGTGTAGGTACAGTGTGTGTGCCAGTGGGTAGGGCATGTGGGGCATGTGTGTAGGTCGAGAGCTCCAGG
+
BBBBBFFBFFBBGGGGGGGGGGGGGCHGGHHHHHHHEGGHFHHHGFHHHHFHHHHHGGGHGHGG1GFHHHHH5GFHHGDEFEGHHHFBFHFHGHFG3EGEECFGFHH?GGGEF/FGHGF0FH?GDGBF?GCG/B///</2>1/////<00.><.-.--<--...//:.G/.0-.:--//./00.;.9/0090000000=....00009//.;/..././.://9-.-/.;/:..//::;;--.-.//////
@M03495:530:000000000-LYBTV:1:1101:9430:11892 2:N:0:AACACCTG+CCCATGCG
ATATTTTGCCGTTGATAAACCAGCTAATCCTGAAAAAAAAATCAAAGCTAAAAACTACAATGCTAAGACCACGATGTGACTGCTATCAAAGTTAGATATATATGTAAATTATTCATCTGTCAAATCCTAGAATTATATCATACCTGCTCCAGCAATCACGACCTGTAATGGTTTAGTGGGTTGTTCACTGTTTCTGAAAAATGAAGATAGTTGTCCAGCTTCCAAAAAGTTTATTGTGTTTTCTAGTGGAG
+
>AAABFFFFFBBGGGGGGGGGGHHHHHHHHHHHHHHHGGGGHHHHHEFHHHHHHGHHHHHHHHHHHHHHHHHGGHGHHHHHFGHHHHHHHHHHHHHHHHGHHHHHHHHHHHHHHHHHHHHHHHHHHHGHHHHHHHHHGHHHHHHHHHHHHHHHGHHHHHGDCFGHHHFHHHGHHHHHHGHGGGGHHHGHHHHFHHHHHGHHHHEHGFHHHGHHHHBHFFHGHFGHHEAECGGGGGGGFFGGGGGEGBFGFG
@M03495:530:000000000-LYBTV:1:1101:9613:11908 2:N:0:AACACCTG+CCCATGCG
ATATTTTGCCGTTGATAAACCAGCTAATCCTGAAAAAAAAATCAAAGCTAAAAACTACAATGCTAAGACCACGATGTGACTGCTATCAAAGTTAGATATATATGTAAATTATTCATCTGTCAAATCCTAGAATTATATCATACCTGCTCCAGCAATCACGACCTGTAATGGTTTAGTGGGTTGTTCACTGTTTCTGAAAAATGAAGATAGTTGTCCAGCTTCCAAAAAGTTTATTGTGTTTTCTAGTGGAG
+
AAAABFFBFFBAGGGGGGGGGGHHHHHHHHHHHHGHHGGGGHHHHGFHHGHHHHGHHHHHHHGHHHHHHGHHDGHGHFHHFGBGHHHHHHHFHHHHGHHHHGHDGHHHHHHHHHHGHHHHHHHHHHHHHHHHHHHHHHGHHHFCGHAGHHGHHHHHHHHGGGGGHHHHHHHGGGHHFHHHGGGGHHGHHHFHHFHHFG0GGHFFGGCGHHGHHHEFHFBHHHHFFF.CDBFEFGGGFGFGGGGGFFFF.9;
@M03495:530:000000000-LYBTV:1:1101:22676:11914 2:N:0:AACACCTG+CCCATGCG
ATATTTTGCCGTTGATAAACCAGCTAATTCCAAAGCTCACATGCTGACAGATCGGAAGAGCGTCGTGTAGGGAAAGAGTGTCGCATGGGGGGGGGGTGTAGGGGGGGGGGGGGGGGTATAAAAAAAAAGAATAGGGTGAAGTACGAGATAGGGGGAAGTGTGACAGAGTAGTTCACGGCTGTGGATTGTCAGATGGATCAGCAGATGGGTAAACTGCAGATAGATGGTGAGCACAGGGGAGTGCAGATGTG
+
CDDCDFFFFFCCGGGGGGGGGGHHHHHHHHHHHHHHHHHHHHHHHHFHHHGHHHGGGGHHGGFFEAEFHHHGEHHHHHFGDGGECF1GEF@C--<----0<<.BCF-------<---.011110-<-<.9.0100:/..:1111..<..11/..<-..:0<11110/:111111<1.9-9-<//000/01111110<10.001./010./1/111100:101111100<1.0<.//..-.-..11110111
@M03495:530:000000000-LYBTV:1:1101:13547:11915 2:N:0:AACACCTG+CCCATGCG
ATATTTTGCCGTTGATAAACCAGTCCAAAGCTCACATGCTGACAGATCGGAAGAGCGTCGTGTAGGGAAAGAGTGTCGCATGGGGGGGAGAGGTGGGGGGGCGGGGTGTGGGGAGGAAAAAAAAAAAAAAGAAAGAAAGAGGGGGATGAGAGGAAGAAGGAACATGAGATAGGTAAGAAGATGAGAGAGGTGGGTGTGGAAAGGAGAGGTATGAGCACGAGAGGTGACAGAGATTAGTGGTCAGAGTAGGG
+
CDEDEFFFFFDDGGGGGGGGGGGHHHHHHHHHHHHGHHHHHHHHGHHHHGEGGFHHGGGEEEGHHHGCGHHHHDE@FEHGGAGG1/<-9-...<..------<--9--<...9.--.///<9-<------...:0/./0//<.---..0010../.://.</./10001111/111011/0<11010...:..-..-..000../....<01<1100.-.-.-.0.1010//::11011.101<1:11109
@M03495:530:000000000-LYBTV:1:1101:11552:11927 2:N:0:AACACCTG+CCCATGCG
ATATTTTGCCGTTGATAAACCAGCTAATCCTGAAAAAAAAATCAAAGCTAAAAACTACAATGCTAAGACCACGATGTGACTGCTATCAAAGTTAGATATATATGTAAATTATTCATCTGTCAAATCCTAGAATTATATCATACCTGCTCCAGCAATCACGACCTGTAATGGTTTAGTGGGTTGTTCACTGTTTCTGAAAAATGAAGATAGTTGTCCAGCTTCCAAAAAGTTTATTGTGTTTTCTAGTGGAG
+
AABABFFBFFBBGGGGGGFGGGHGHHHHHHHHHHHHHGGGGHFHHHFBFFGGFFEHFHHHBGFGFBGGGFFEE0?E14F4FF34GFFGHHHFFF4FDGE44FEGHHHHHHHFHHFFBGGHHGHHFHHGF4GGHGEFFGFFFGBBGHGFHHHEHHFHHHHGCFGGFFFHHHHDHGHFDGGHCFCEHHBDDDDGGHHHFGGHAHHHHHFGHGHHHF;GBGBGHGFGGGE?D9BFCFFF;CFGGGGGGGCBF0:
@M03495:530:000000000-LYBTV:1:1101:6469:11931 2:N:0:AACACCTG+CCCATGCG
ATATTTTGCCGTTGATAAACCAGCTAATCCTGAAAAAAAATCAAAGCTAAAAACTACAATGCTAAGACCACGATGTGACTGCTATCAAAGTTAGATATATATGTAAATTATTCATCTGTCAAATCCTAGAATTATATCATACCTGCTCCAGCAGTCACGACCTGTAATGGTTTAGTGGGTTGTTCACTGTTTCTGAAAAATGAAGATAGTTGTCCAGCTTCCAAAAAGTTTATTGTGTTTTCTAGTGGAGG
+
ABABBFFFFFBBGGGGGGGGGGHHHHHHHHHHHHHHGGGGHFHHH5FE5FFGHGFDBGHFEFFHHFFFHGEEEFF15@FFB3FEDGHHGH@FEDGDDFBBFDGEBGHHHHHHFFFEED?FEHHG3GHHGDGHHHHHHFHHEGFGHHHHHEHHBGGB2BEBDGGH2FHFHH1FGGHGBGHACD.GDHD11>FFGHHFHHHHFHFHHGHHG=GGC0GFHGHHFGFHHAGE:GFCFFFFBCBFGFGGGGGFBED
@M03495:530:000000000-LYBTV:1:1101:14945:11952 2:N:0:AACACCTG+CCCATGCG
ATATTTTGCCGTTGATAAACCAGCTAATTCCAAAGCTCACATGCTGACAGATCGGAAGAGCGTCGTGTAGGGAAAGAGTGTCGCATGGGGGGTAGAGTGGGGTGGTGGGGGGGGGGGGAGAAGAGAAAATAAAGGGAGAATGGAGGGAGGGTGGAGTAAGACGCAAGGTAGAAGAGCAGTACAACGATAGTAGGTGGAGAGAGTAGTGAGCGGTATTGGACAGTGTAGAGAGGACGTATGTACTCATAGGT
+
BCCCCFFFFFCCGGGGGGGGGGHHHHHHHHHHHHHHHHHHHHHHHHHHHHHHHHGGGGHHHGFGGEGGHHHGHHHHHHGHFGGHGG1?CE/A-.<0000..-.@C...------------../0.<00/000000.....0000/<-..--9.9..0/0:00.---9.0000:0<./0/:<<000-9..<000000.9<0...0000/000<9B..000:00<<<000<00....-<.0/0000<000000
@M03495:530:000000000-LYBTV:1:1101:13616:11958 2:N:0:AACACCTG+CCCATGCG
ATATTTTGCCGTTGATAAACCAGCTAATCCTGAAAAAAAAATCAAAGCTAAAAACTACAATGCTAAGACCACGATGTGACTGCTATCAAAGTTAGATATATATGTAAATTATTCATCTGTCAAATCCTAGAATTATATCATACCTGCTCCAGCAATCACGACCTGTAATGGTTTAGTGGGTTGTTCACTGTTTCTGAAAAATGAAGATAGTTGTCCAGCTTCCAATAAGTTTATTGTGTTTTCTAGTGGAG
+
3>A3AFF5FFBAE?GBGFFGGGHHBFHGHFFBFEFBCEGECGCGGE52BGDGGGCFG3AFG3GHDGHHDGBGGEHFCEGBDGBFGFEFB3@B@FGFDGHHHFHHHHGD4EGHFDHHFDEFGDD?FGGHFF3FDGGHGHHHGFDCDHAFDGGBFHFHGH1CAG?EHHEHBDFGGHFHHHAGDF->FBDFDDDGBBGFB<DFCG<G0CC00C0C;;GF0C/CHG/0;0:CFFF0;FF000BFFG000CCF?09
@M03495:530:000000000-LYBTV:1:1101:10684:11959 2:N:0:AACACCTG+CCCATGCG
ATATTTTGCCGTTGATAAACCAGGGACTCAGGCTGGACCAAAGCTCACATGCTGACAGATCGGAAGAGCGTCGTGTAGGGAAAGAGTGTCGCATGGGGGGGAGAGCTCGGGGGGGGGCGGGGCATTGAGGAAGAAAAGAAAGAAAGGAGGATAGATGGAGCAGAGGGGCGAGAGCAGAGAGAGGAGACGGGCAGGAGGTGCGGGGGAGGGAGAGACGTGAAACTGAGCGGACGGGCTGGGTGGGGGGACGG
+
BCCDDFFFFFCCGGGGGGGGGGHGGGGHHHHGHHHGHHHHHHHHGHHHHHHHHGHHHHHHHHGGGGEGHGGGGEEHHHHGHHHHFHFGBFFHFG?GFG/@A--...00.9-99--<@-<-----/0:10/0/..//</9./0/.<0.:...:0<1110///.//..<9<-----.0//./..........---.<.<...0----9----...../..9.9:011000-<-------.../.---------
@M03495:530:000000000-LYBTV:1:1101:20717:11966 2:N:0:AACACCTG+CCCATGCG
ATATTTTGCCGTTGATAAACCAGCTAATCCTGAAAAAAAAATCAAAGCTAAAAACTACAATGCTAAGACCACGATGTGACTGCTATCAAAGTTAGATATATATGTAAATTATTCATCTGTCAAATCCTAGAATTATATCATACCTGCTCCAGCAATCACGACCTGTAATGGTTTAGTGGGTTGTTCACTGTTTCTGAAAAATGAAGATAGTTGTCCAGCTTCCAAAAAGTTTATTGTGTTTTCTAGTGGAG
+
AABABFFFFFCCGGGGGGGGGGHGHHHHHHHHHGHHHGFGGHCDGHFHHHHHHHAFGHFFHHGHFBGHHHHHGGHGGFG4DDBGHFFGHGGGEGHHHHFHBHHHGHHHGEHHGGHHHHGHHHHFGGFBHFFHHHHHHHHGFH?FDGFCHHFHHFHGFHGG/@GGHHHGHHG?GCFGDGAHDF-EHFHFD0GHBFGFGHHH.CDDGHFBCHHHHG0CFHFHGHFCF;:EGFFFFGGGCBFFGG0B0CCFFFG
@M03495:530:000000000-LYBTV:1:1101:21008:11970 2:N:0:AACACCTG+CCCATGCG
ATATTTTGCCGTTGATAAACCAGCTAATTCCAAAGCTCACATGCTGACAGATCGGAAGAGCGTCGTGTAGGGAAAGAGTGTCGCATGGGGTGGAGAGCTCGGTGGGGGGGGGGGGAGGAAGAAAAAAAACAAAAGAAGAGAATGAGTAAGGAGGATCAGGAGATGAGGGGGTAGGACGTGTGGGAAGCATAGAAGTATGATGGTGATGGTGGGTAGGTAGTGAGCATGTGTGTGTGAGCAGATAGGATAGG
+
BCCCDFFFFFCBGGGGGGGGGGHHHHHHHHHHHHHHHHHHHHHHHHHHHHHHHHGGGGHGHGFGGEFFHHHGHHHHHHFGFHGHGG>FCF1>/1?3/?3?>E/<E///<-9-------./../</.-<-.....<../0./0010:111100...//:000<./0:0/.---.<.00-../....0..01:01:::<111110<1111<01.-<1..1100/10<000111.:...1100//011<0100/
@M03495:530:000000000-LYBTV:1:1101:26375:11981 2:N:0:AACACCTG+CCCATGCG
ATATTTTGCCGTTGATAAACCAGCTAATCCTGAAAAAAAAATCAAAGCTAAAAACTACAATGCTAAGACCACGATGTGACTGCTATCAAAGTTAGATATATATGTAAATTATTCATCTGTCAAATCCTAGAATTATATCATACCTGCTCCAGCAATCACGACCTGTAATGGTTTAGTGGGTTGTTCACTGTTTCTGAAAAATGAAGATAGTTGTCCAGCTTCCAAAAAGTTTATTGTGTTTTCTAGTGGAG
+
ABBBBFFFFFBBEGGGGGGGGGHEHHHGHHHHFBGH2E?EFHFHHHGHHH5FDDEGHFFHGFHHHEGHHGHHGGHGHHHHHHGHHHGHHFHHHHFHHHGHHHHHHHHHHGHFFHHHHGGHGHHHHHFHHHFEHHGHHHHHHHFFFHCGHEFFEHGHHHHGGC?DHHHHEHGGHHHH1<FGDGFDHHHHHHHHB0GHHHFHAFF0DGHHFHHHHHHHGH/CCGHFHGE.D;;0BFFGGG/BB/09CFFFF0C
@M03495:530:000000000-LYBTV:1:1101:28329:11985 2:N:0:AACACCTG+CCCATGCG
ATATTTTGCCGTTGATAAACCACCCTCCCTGTGGTCGTTATCTTGCTCCTTCTGTCGTCAACGAATTTACTAATTCCAAAGCTCACATGCTGACAGATCGGAAGAGCGTCGTGTAGGGAAAGAGTGTCGCATGGGGGGTTATTGTGGTGGTGGTGGCGGGGTGATTACTTGTGATACCGTAGAATATGGCACTGATCAACGAGTTAGTGTGACAATGATAAAACCACATTGCGTGCATGGAGCGTGCTTAT
+
ABB@BFFFFFBBGGGGGFFFGGGGEHHGGHFGHFBEFGGHHHHHHBEFHHHHHGHEFGGEGHFFFHGHHHFHHGHHHHHHHHHHHGH4GFHHHHHHBFFGGGGEHFHGGFEEFGCGHFGHFHFEBG3B<G//?0//<;-;.000;0.9...;.99..;----;./////9///:;F//.:...////;/.//./9/9///..99.;///////9//////;//9..:;////.....9/:/..-9...//9
@M03495:530:000000000-LYBTV:1:1101:17265:11987 2:N:0:AACACCTG+CCCATGCG
ATATTTTGCCGTTGATAAACCAGGACTCAGGCTGGACCAAAGCTCACATGCTGACAGATCGGAAGAGCGTCGTGTAGGGAAAGAGTGTCGCATGGGGTGGAGATGTCGGTGGGGGGGGGGGGAGTAAAAAAAAAAAAACAGAATAAGAGAGAGGGGACGGGGAATATGAGGGAGTGATGAGAAAGGATGGTAACAAGAGGGTGCAGATGGGGCATTAGGTAGGGGGTGGAGTGCGGTAGGGCGGCGTGTGG
+
AABBBFFFFFBBGGGGGGGGGGHGHHHHHHHHHHGHHHHHHHHHHHHHHHHHHHHHHHHHHGGGGHHHGFGFEGHHHHGGHHHHHGGBFFHGGEF1E/>//?33?44?</?<///-->-9-9--.//9//--9--9--...////////......9.---9--.;////9/...../////////..//.;///9/.....;..//////...-.////9//...---9.9/;/--...;.9-9--;-...
@M03495:530:000000000-LYBTV:1:1101:4762:11995 2:N:0:AACACCTG+CCCATGCG
ATATTTTGCCGTTGATAAACCAAAGCTCACATGCTGACAGATCGGAAGAGCGTCGTGTAGGGAAAGAGTGTCGCATGGGGTGTAGGTCACGGTGGTGGCCGGGGCATTAAAAAAAAAAAAAAGATGAAAAAACAATAGCTATTGATGAGACATGTCACTAAGGTATGGTTGGTGTTGGGTATACGTGCGAGGCAGGTACAGACACATAAATGTCTGGTTATGGCATGGTATGTTGATAATCGATGTCCTGT
+
CCCCCFFFFFCCGGGGGGGGGGHHHHHHHHHHHHHHHHHHHHHHGGG?2FHGGGGGGHHHGGHHHHHHFHDFFHGG1?FF>@/3@334331??F///?00>/<///2B3333<////---<-..000<00.-..:000000;00;000000/000000009//009//00.-......-./://.//.:;---..-://///.//////9//;//9///////.//../;///////////..././/;//
@M03495:530:000000000-LYBTV:1:1101:16199:12015 2:N:0:AACACCTG+CCCATGCG
ATATTTTGCCGTTGATAAACCAGCTAATCCTGAAAAAAAAATCAAAGCTAAAAACTACAATGCTAAGACCACGATGTGACTGCTATCAAAGTTAGATATATATGTAAATTATTCATCTGTCAAATCCTAGAATTATATCATACCTGCTCCAGCAATCACGACCTGTAATGGTTTAGTGGGTTGTTCACTGTTTCTGAAAAATGAAGATAGTTGTCCAGCTTCCAAAAAGTTTATTGTGTTTTCTAGTGGAG
+
>A1AAFFBFFDAEGEGCFBFG0AGED1EHHHDFG1A0AEC?G1BGHGHHHHHBFECGG1GFHHHFFHHHHHHAEGEEFHHHHEHHHHHFDGHFDGHHHHFHHHHHGHFHGHHDGHHHHHHHHHGGGHHHFBGHHHFGHHGGHFFHGHGFHBGFHEHHFHG??CFHHHFHHHHEHHHGHHECF?EFEFHH0=GDDDGHHGFHCGFDHGGFHHFHHHGHF/CCCBGGG.AEB0FGGF0FFBFF/90B9CFFBE
@M03495:530:000000000-LYBTV:1:1101:21974:12024 2:N:0:AACACCTG+CCCATGCG
ATATTTTGCCGTTGATAAACCAGGACTCAGGCTGGACCAAAGCTCACATGCTGACAGATCGGAAGAGCGTCGTGTAGGGAAAGAGTGTCGCATGGGGGGTAGGGCTCGGGGGGGGGCGTGTGTTTAAAAACAAAAAAAAGGACAAAGGAGGAAAGGCCGGTGGCTAGGTGAGTTGGAGTGAGAGATCTCATGCACCTCGCTCAGGATACAGTATATCAGACTTAGGACACAGACTGCGCAACGATTCTCTG
+
CCCCCFFFFFCCGGGGGGGGGGHGHHHHHHHHHHGHHHHHGHHHGHHHHHHHHHHHHGHHHGGGGHHHGGGEEEHHHHGGGHHGHFG4BEG?E1FGD/<<.:../..::--@-----9-9.9./9;000;.....;---../9;.9///...//9..9-99-9..0..000.;000:/0.0000.;000::000;//.:-9..//00000009000000000000000/./.0.00/.---9-.::00000
@M03495:530:000000000-LYBTV:1:1101:27632:12124 2:N:0:AACACCTG+CCCATGCG
ATATTTTGCCGTTGATAAACCAGAGGACTCAGGCTGGACCAAAGCTCACATGCTGACAGATCGGAAGAGCGTCGTGTAGGGAAAGAGAGTCGCATGGGGTGAGGAAAGATACGAGCTTCTTGGATTAGATTGCACTAAATAACTGACTGTTAGTACGTAACCTGAGTCGCCATGCAGTATAGGACGGCTTTGGATGATGGTGCTCGACCATACACCAGCCGAGCGGCCTATGTTCGCTGCGTACGTATAGC
+
>3>ABFFFFFBBGG4FFGFFGGECGEHHCHFHHHCGEFHHGEHHFBCC3FFFHHDDHHFCAFEFAFGFHHEEEEEEFBGHE3?FA3G1?3B>/EE?0//>>/0030303344/////111111<1@1112@11><11<1?1111<?<?B111<11>C<1<A1=C0011<<...<<00<00=;0;/-:::;90;/09/9B09900;.---900/09/;...----9;-;;////;:.-..:-..--./////
@M03495:530:000000000-LYBTV:1:1101:7201:12129 2:N:0:AACACCTG+CCCATGCG
ATATTTTGCCGTTGATAAACCACCCTCCCTGTGGTCGTTATCTTGCTCCTTCTGTCGTCAACGAATTTACTAATTCCAAAGCTCACATGCTGACAGATCGGAAGAGCGTCGTGTAGGGAAAGAGTGTCGCATGGGGGGGTGGGCTGGGTGGGGGGGGGGGGGATAGTAGAAAGAAGGAGGATGTATACAGAGGAGTGTAGGGATGAGAGAGACAGAGGGAGATGAATGCTAGTGTGAGGGGTAGAGAATAG
+
CCCDDFFFFFCCGGGGGGGGGGGGGHHGGHHHHHHHGGGHHHHHHHHHHHHHHHHHGGGHGHGGGHGHHHHHHHHHHHHHHHHHHHHHHHHGFHHHHHHGGFGGHHHGGGGGGHHHHGHHHHHH3F3?CGDG<0GF/9:-;-9./.../;-;-=-=@BC----;/0;000000/./:..;./000000000/.../.0000.//.0009.../////...../900000000000:0:.9-...00:0000
@M03495:530:000000000-LYBTV:1:1101:3653:12131 2:N:0:AACACCTG+CCCATGCG
ATATTTTGCCGTTGATAAACCACCCTCCCTGTGGTCGTTATCTTGCTCCTTCTGTCGTCAACGAATTTACTAATTCCAAAGCTCACATGCTGACAGATCGGAAGAGCGTCGTGTAGGGAAAGAGTGTCGCATGGGGTGGAGGGGACGGTGGTGGGGGGGGCATGAATGAAAAGAAAAGGGTGTGGGTCAGGGCGGGGTGTAGCAGGAATAGCAGTCTTATATGATGTGCTGGTGAGTAGGTAGTCGACGGG
+
CCBBCFFFFFCCGGGGGGGGGGGGGHHGGHHHHHHHGGGHHHHHHHHHHHHHHHHHGGGHGHGGGHHHHHHHHHHHHHHHHHHHHHHHHHHHHHGHHHHHGGGGHHHGGGFEGGHGHGHHHHGHGHFGFHCG?CGD/B//?///.->><<C.<<--:-----/.00:0:000/..///....-..;./.9/;.-----:-000009./0;009;000000000009000000//0.000090090..-9--
@M03495:530:000000000-LYBTV:1:1101:2668:12156 2:N:0:AACACCTG+CCCATGCG
ATATTTTGCCGTTGATAAACCAGCTAATCCTGAAAAAAAAATCAAAGCTAAAAACTACAATGCTAAGACCACGATGTGACTGCTATCAAAGTTAGATATATATGTAAATTATTCATCTGTCAAATCCTAGAATTATATCATACCTGCTCCAGCAATCACGACCTGTAATGGTTTAGTGGGTTGTTCACTGTTTCTGAAAAATGAAGATAGTTGTCCAGCTTCCAAAAAGTTTATTGTGTTTTCTAGTGGAG
+
AABBBFFDFFBBGGGGGGGGGGHGHHHHHGHGHHHHHG?EGHFHHHHGHGHGHGGHHHHHHHHHHHHHHHHHGGHGHHHHGHBGHHHHGHHFHHHHHHHHHHHHHFHHHFHHHHHHHHHHHHGHHHHHHHHHHHHHFHHHHHHHGHFGHHFGFHHHFCGFGGCGHHFFHHHGHHHGFGFHGGGGHHFHHHHHHHHHFHFGCHHDHGCHH0CFCGGFHHHHHGHHHHGGEFGGGFGGGGFGGG0FGGFFFBE
@M03495:530:000000000-LYBTV:1:1101:25636:12166 2:N:0:AACACCTG+CCCATGCG
ATATTTTGCCGTTGATAAACCAGGGACTCAGGCTGGTCCAAAGCTCACATGCTGACAGATCGGAAGAGCGTCGTGTAGGGAAAGAGTGTCGCATGGGGTGTAGGGCGGGGGGGGGGGGGGGGGATTAGGAAAACAGAGAGAGAAAAGGGCGGGGGGAAGGGTGTGCGAATAGGGCTGTGTGTAGATCACTGCGCCGCAGCAGAGGAGTACAGACTGTGTCGGAGACCGGCAAGGAGACATATGTGATGTGT
+
BCCCCFFFFFBCGGGGGGGGGGHGGGGHHHHHHHHGHHHHHHHHHGFHHHGHHHHHHHHFHHGGGGFGHGFGGEEHHHGGFHHHFHFHBFFGCGDFEE/E/3B3/2///>-;@-------:;=-.900000///.////.9..00//...-------......:.0..--.0:./..;/0..090000;000:;.9----../9...//0000.00:009.;---..-----.:..../0000090000:0
@M03495:530:000000000-LYBTV:1:1101:14900:12174 2:N:0:AACACCTG+CCCATGCG
ATATTTTGCCGTTGATAAACCAGTCACAACCACTTCTTGCCCTCCAAAGCTCACATGCTGACAGATCGGAAGAGCGTCGTGTAGGGAAAGAGTGTCGCATGGGGTGGAGATCATGGGGTGGGGCGTGGGAACAATACAGAAAGAAAGAAGTAGTACACCACAAATTCGCAATTAAATAGCTTTCTGAATTTCTGGGGAACAGCTGTTATCTTTTTGAATTCGGGCGGCTCAGGGAACAACGATTTTTCTTG
+
BABBBFFFFFBBGGGGGGGGGGHHHFHHHGEGGHHHHHHHHHHHGHHGGFHHHHGGHHHHHHHHHHHGGGGGHGHGGGGGGFEGGGGHHFGHGGBFEEG?>0///////33334B3///</C/<A<-A-<1.<0>0<0=0<///.///./00000000/.....0;;..;;.00900;009000000;0000000/-9../9.;/;////////:-./9/;...-----.9//.9.;.99-...9//////
@M03495:530:000000000-LYBTV:1:1101:24552:12193 2:N:0:AACACCTG+CCCATGCG
ATATTTTGCCGTTGATAAACCAGCTAATCCTGAAAAAAAAATCAAAGCTAAAAACTACAATGCTAAGACCACGATGTGACTGCTATCAAAGTTAGATATATATGTAAATTATTCATCTGTCAAATCCTAGAATTATATCATACCTGCTCCAGCAATCACGACCTGTAATGGTTTAGTGGGTTGTTCACTGTTTCTGAAAAATGAAGATAGTTGTCCAGCTTCCAAAAAGTTTATTGTGTTTTCTAGTGGAG
+
BBCBCFFFFFBBGGGGGGGGGGHHHHHHHHHHHGHHHGGGGHHHGHHGHGHEHHGHHGHGHHHHHGHHHHHHGGHGFFHHHHFHHHHHHGHGHHHHHHHHHHHHHHHFHGHHHHHFHHFHHGHHHHHHHHHHGFHHHHHHHHHHHHHHHHGHFHHHHHHGGGGGHHHGHHHFGHFHGHHHGGGGHHGHHHHHHHFFHBGFHHHFGHGHHHHHHHHFFHGFHHHHHHAEEFGGGGGGGGFGEGFGGFFFGBA
@M03495:530:000000000-LYBTV:1:1101:23866:12197 2:N:0:AACACCTG+CCCATGCG
ATATTTTGCCGTTGAAAACCAGCTAATCCTGAAAAAAAAATCAAAGCTAAAAACTACAATGCTAAGACCACGATGTGACTGCTATCAAAGTTAGATATATATGTAAATTATTCATCTGTCAAATCCTAGAATTATATCATACCTGCTCCAGCAATCACGACCTGTAATGGTTTAGTGGGTTGTTCACTGTTTCTGAAAAATGAAGATAGTTGTCCAGCTTCCAAAAAGTTTATTGTGTTTTCTAGTGGAGG
+
AABBBFFFFFBBGGGGGGGGGGHHHGHHHHHHHHGHGGGGHHHHHGGHHHHHHGHHHHHHHHHHHGHHHHHGGHGHHHHFHGHGHHHHFHFGHHHHGHGHHHHHHHHHFGHHHHHHEHHHHHHHHHHHHHHHHHHHHGHHHHHFHHHGFHHFHHHHHHGGGGGHHHFGHHHHHHHHFHHFGGGFHHHHHHHFHHHHDGHHHHHGFHHGBCGHHHFFFHGHFHFC<GGEGGEEGGGGGGBFFGFFB9FABE?
@M03495:530:000000000-LYBTV:1:1101:29067:12215 2:N:0:AACACCTG+CCCATGCG
ATATTTTGCCGTTGATAAACCAGGCGGACAAAAGCTCACATGCTGACAGATCGGAAGAGCGTCGTGTAGGGAAAGAGTGTCGCATGGGGGGGAGGGGAGGGGGGGGGGGGGGGGAGTAATAGAGAAATAGAGAACATAGTGAGGAGGGAGTGGAGTTTGATAATTGAGGGACAAGCGAGAGGTGAGATCATGCTAGTACGTAATGGGATGTTGTACTGCGGTATGAGTCTTGTTAACGTCGGGACACAGGA
+
AABABFFFFFDAGGGGGGGGGGHGHGGGGGHHHHHHFHHHHHHHHHGHHGHHGFEFGHGFGFGEFEFFGHGGHHHHHHH4GEGCE?GGE>@--;;--.--;-;--------;----9/000090:0000900000/9000000.9..:.:.;.9.:/0000000000099.9....:.--9.0.0.0000000000000./0..00./;.000/00000.-;.:0:90000000000./.-----../9..
@M03495:530:000000000-LYBTV:1:1101:11501:12239 2:N:0:AACACCTG+CCCATGCG
ATATTTTGCCGTTGATAAACCAGCTAATCCTGAAAAAAAAATCAAAGCTAAAAACTACAATGCTAAGACCACGATGTGACTGCTATCAAAGTTAGATATATATGTAAATTATTCATCTGTCAAATCCTAGAATTATATCATACCTGCTCCAGCAATCACGACCTGTAATGGTTTAGTGGGTTGTTCACTGTTTCTGAAAAATGAAGATAGTTGTCCAGCTTCCAAAAAGTTTATTGTGTTTTCTAGTGGAG
+
ABBBBFFFFFBBGGGGGGGGGGHHHHHHHHHHGHHHHGGGGHHHHHHHHHHGFHGHHHHHHHHHFHHHHHHHGGHGGHHHHHEHHHHHHHHHHHHHHHHHHHHHHHHHHHHHHHHHGHHHHHHHHHHHHHHHHHHHHHHHHHHHHHHHHGHHHHHHHHHGDGGGHHHHGHHHHHHHGHHHGGGGHHHHHHHHFHHHGHFHFGH0DFGHHHFCGHHGHFBGHHGHCGHGDBFBFFGFFGFFGFFGGGFFG0C
@M03495:530:000000000-LYBTV:1:1101:3332:12251 2:N:0:AACACCTG+CCCATGCG
ATATTTTGCCGTTGATAAACCAGCCTCCCTGTGGTCGTTATCTTGCTCCTTCTGTCGTCAACGAATTTACTAATTCCAAAGCTCACATGCTGACAGATCGGAAGAGCGTCGTGTAGGGAAAGAGTGTCGCATGGGGGGGAGGGGGGGGGGGGGGGGGGGGGGTGAAAGAGAAAAGTGGAGTGAGGAGAGGTAGTGGGGGAGGGTGTTAGAGAAGGTGGGGTGCAGGGACGAGAGTCGAGAGTATAGTGAGG
+
CDDDDFFFFFCAGGGGGGGGGGHHGHHHGHHHHHHHGGGHHHHHGHHHGHHHHHHGGGGHGHGGGHHGHHHHHHHHHHHHHHHHHHHHHHHHHHHHHHHHGGGGHHHGGGGGFHHHGGGHHHHGGH3GFHDG?FFA/A--;----:-=9-;-------------9009///;0//9000.:.00:0.9..0000/..-----::.-.000000:.00.--.-.00.-9.---.;00-.-.-0000;0000.
@M03495:530:000000000-LYBTV:1:1101:7870:12253 2:N:0:AACACCTG+CCCATGCG
ATATTTTGCCGTTGATAAACCACCCTCCCTGTGGTCGTTATCTTGCTCCATTCCAAAGCTCACATGCTGACAGATCGGAAGAGCGTCGTGTAGGGAAAGAGTGTCGCATGGGGGGTAGATGGGGGGGGGGGGCGGGGCAGTGGGGAGAATAGGGCGGAGTATAGGAGGATCGGAGGGGCGCGAAGATGGGCAGAGTGAGCATGATATGCTGACTCACGGGATGCTGAAGTAGTATGTAGAGGAGTCAATAA
+
CCCCDFFFFFDCGGGGGGGGGGGGGHHGGHHGHHFGGEGGHGHHHGHHHHHHHHHHHHHHHHHHHHHHHHHHHHHHHGDFGGFHFEGGGGHHFHGHHHHFGBFBFEHGGA0?//C-.<0000.=AA---;;@------9BB0/.9.-9<0000.:<---./00000:..//...--------9<-.000../...<<000:000::0<0000/0000..-.../<:000000000<<0000/..:/00000
@M03495:530:000000000-LYBTV:1:1101:14681:12255 2:N:0:AACACCTG+CCCATGCG
ATACTTTGCCGTTGATAAACCAGAATATTCCAAAGCTCACATGCTGACAGATCGGAAGAGCGTCGTGTAGGGAAAGAGTGTCGCATGGGGGGTGGGTCTGGGTGGGCGGGGGGTCGGTAAAAAAAAAAAATGTGAGGATACGATGTAGCGCAGGAGCATCTGAAGGTGAGGTAAGTAGGTGTGGGCTCTGATGATTTGGGACTCAACGAATGTGAATCAGCTGTTGGAGAATAGTGTGCATGGGTTGCATG
+
ABC3AFFFFFBAGGGGGGGGGGHHHHHHHHHHHHHHHHHHHHHHHHHHHHHHHHGGGGHHHGGGGEGGHHHGGHHHHHGHFHGHGG1BG?/><---.///:;;C--.---9---.--9..000----9--.00000.:/00.....0009----....:0:00000000..9000000090;..../.:00;0090000.:../90/....:000;000000:000.0/0.09000000000../.-.000
@M03495:530:000000000-LYBTV:1:1101:23933:12257 2:N:0:AACACCTG+CCCATGCG
ATATTTTGCCGTTGATAAACCAGTCAGGAGTCCAAAGCTCACATGCTGACAGATCGGAAGAGCGTCGTGTAGGGAAAGAGTGTCGCATGGGGGGGAGAGCTCGGGGGGGGGGGGGGGATTAACAAAAAAAAAAAAGGAAAACACAGAAGGGTGGAGTCGGAGGCAGAGCTACGCGTGGCGAGGTGACGGATCGAGGACAGTGGGCAGTCTCAATGAGTTAGTTCTTGACTGTGGATGACGATGCACGGCGC
+
CCDDDFFFFFCCGGGGGGGGGGHHHHHHHGHGHHHHHHHHHHHHHHHHHHHHHHHHGGGGHFHGGGGEGGHHHGHHHHHHFGBGDHGG>CF?/>---.9.00;>;;---@--99----./00000..;;:-;--9../:///....000..;.-..0;-----.....:000.--;-9-----9.;0:-.;-9..--./.0:/.:/.;00000000:0000000000;000;0/;B00:.....00.-:--
@M03495:530:000000000-LYBTV:1:1101:22572:12274 2:N:0:AACACCTG+CCCATGCG
ATATTTTGCCGTTGATAAACCAGCTAATCCTGAAAAAAAAATCAAAGCTAAAAACTACAATGCTAAGACCACGATGTGACTGCTATCAAAGTTAGATATATATGTAAATTATTCATCTGTCAAATCCTAGAATTATATCATACCTGCTCCAGCAATCACGACCTGTAATGGTTTAGTGGGTTGTTCACTGTTTCTGAAAAATGAAGATAGTTGTCCAGCTTCCAAAAAGTTTATTGTGTTTTCTAGTGGTG
+
AAABBFFFFFBBGGGGGGGGGGHHHHHFHHHHHFHHHGGGGHGHHHFGGFHHHHGHHHHHGFHHHFHHHHHHFGHGGFHFHF3GHDGHGHHHHHHHHHHHHHHHHGHHHHHHGHHHHGHHHHHHHHHHHHHFHGHHHHGHHGGFHHHHBGHFEGFH2FGDGCGGHDHFHHHGFHHH1<FHGGGGHEHFHHHHHHFHBDFHGHHHHHEHHBCCGCGGHHFG0;GB;GH.ABFGGGGFFGFGGGFFCB0BA0;
@M03495:530:000000000-LYBTV:1:1101:17390:12306 2:N:0:AACACCTG+CCCATGCG
ATATTTTGCCGTTGATAAACCAGTCAGGAGTCCAAAGCTCACATGCTGACAGATCGGAAGAGCGTCGTGTAGGGAAAGAGTGTCGCATGGGGGGGAGGGCGTGGGGGGGGCGGGGGCCTTAGAAAAAAAAAAAGAAACTAAGTAGAGTGAAGAGCGGCAGCGCGTTGTACGAGAGGTTGTATGCGTCACACGGACGAGTAGCACGCACGGAGCAGGACGACAGTTCGAGCGGCTACGAGCCGACAGAATAG
+
ABBCCFFFFFCCGGGGGGGGGGHHHHHHHGHHHHHHHHHHHHHHHHHHHHHHFHHHGGGGFGHGGGGFGHHHHGHGHHHHHHFGGHGE1BGF/A--;--.---;->@--;--:-----.000009;.9;----...//000000009000:00.;:-9--.--9-:-.00....-.0//.0000;.9..00----9-;:.0000-------::./...-----0:0../.:---;;...;--9---/0000
@M03495:530:000000000-LYBTV:1:1101:28204:12310 2:N:0:AACACCTG+CCCATGCG
ATATTTTGCCGTTGATAAACCAGTCTCCAAAGCTCACATGCTGACAGATCGGAAGAGCGTCGTGTAGGGAAAGAGTGTCGCATGGGGGGAGGGGCTCGGGGGGGGCCGCAGCCGCGGACAAGAAACAAGAACACCCCAACAGGCCAAAATGGCTCTTACGATGGCACTCGCAGGATGGTCCTCCACCCTGCCGAGGCGCTTCTTGCTGCTCTCGGCTCCAAGCACTGGACCGCCACACACACACACCCCTC
+
BBBBBFFFFFBAEFCGGGGGGGGHHHHHHHFGBFHHHBHHHHHGHHGHHFHCEFEHFHGAFGEAAFGHEGEGFHHFF5DEE>EFFA1/----<---.:-----:9-----;-.----::-...;/9/...:.:...-.::.........///..////;A...;.//./9-:;-./9.////:/..9.....-99----;..///////////......///..9//./..----.:.:......:9DC.9
@M03495:530:000000000-LYBTV:1:1101:4071:12322 2:N:0:AACACCTG+CCCATGCG
ATATTTTGCCGTTGATAAACCAAAGCTCACATGCTGACAGATCGGAAGAGCGTCGTGTAGGGAAAGAGTGTCGCATGGGGTGTAGAGGGTGGGGGTGGGGGGGGGCGGTAATAAAGAAAAAGAAAAAGAAGAAAATGAAGAGGGTGACAAGATAGAGGGAGGCGATTAGCAAGGGGAACAGGGGGCTGCAAGAGAGAGCACAAATAGGTGTAGTAATCGAGAGCGAGGGGACGAACAGAATACTAGGATGA
+
BBCCCFFFFFCCGGGGGGGGGGHHHHHHHHHHHHHHHHHHHHHHGGGGHGHGGGGFEHHHHGHHHHGHDG5FFHGGBFGE1>/3@432111////><@///---9----..11::11.<B..A.//....:0///101111......011./01111/...<.-9-..0/11/.<-...//..----../00<./<...0.//.1<001000111111....-.--9---.--<---//0110111/0100
@M03495:530:000000000-LYBTV:1:1101:3195:12347 2:N:0:AACACCTG+CCCATGCG
ATATTTTGCCGTTGATAAACCAGCTAATTCCAAAGCTCACATGCTGACAGATCGGAAGAGCGTCGTGTAGGGAAAGAGTGCCGCATGGGGTAAAGATTTCGGGGCAGAGTGGAGTTGGTAAAGGTTTTAAAGACAAAGTTTTGGATTTAATTTTAGTGTGAGTTTGGAATTGATGCCGCACATGAGAACAGTACAGAAGCGAGGTCGGGGCCGAAACGTGTATAAATATTGGAGATGAATTTGTTCAAAGG
+
AAAAABF3B@>>EAGGGCDFFCHACFHHHHGFHGHGHGHFGHCC1GGF1FFGCCC/FEGEFEEEEEFAGEHGHFHHFH1B11>/EEF0//?/01B1112>B////<///11/1/1011/BDB2B111/2111@@0000@>11</11111?1?1<@0>11>11=11F.<1111=00=0<----;0:<00///000;;0///-.;-9;A----99-----9-/-/:/9/9///9//9//:99:///-;9/:/-
@M03495:530:000000000-LYBTV:1:1101:3900:12379 2:N:0:AACACCTG+CCCATGCG
ATATTTTGCCGTTGATAAACCAGCTAATCCTGAAAAAAAAATCAAAGCTAAAAACTACAATGCTAAGACCACGATGTGACTGCTATCAAAGTTAGATATATATGTAAATTATTCATCTGTCAAATCCTAGAATTATATCATACCTGCTCCAGCAATCACGACCTGTAATGGTTTAGTGGGTTGTTCACTGTTTCTGAAAAATGAAGATAGTTGTCCAGCTTCCAAAAAGTTTATTGTGTTTTCTAGTGGAG
+
3AABBFFFFFBBGGGGGGGGGGHHHHHHHHHHHHHCHGGGGHHHHFGFHGGFHHGFHFHHHHGHHFEHFGHHGFHGGFHHFFCGHHHHHFHGGHFHHHHGHHHHHHHHGFHHFHHGHHHHHHHHHHHHGHFHHHHHHHHHHHHFHHHHGFHHBGFHHHFFEFGGHHGHHHHGGHHGFHHGGGGFHHHHHFGHHHHHHGHHGHHFDCGHHHHFHFGHBB/GFFB:0CE?9BFGGGGFFFGGGGBFFFGGFBE
@M03495:530:000000000-LYBTV:1:1101:27271:12403 2:N:0:AACACCTG+CCCATGCG
ATATTTGCCGTTGATAAACCAGTCTCCAAAGCTCACATGCTGACAGATCGGAAGAGCGTCGTGTAGGGAAAGAGTGTCGCATGGGGTGGAGATTTCGGGGGTGGGGGGAGGGATAGTAAAAAAAAATGCAAACAAAGACATAGAAGGTGCTAACGGTGCAGCAAACAGTACCAATCAGAGACGTCTGTAACACAGACGACGTACTATGCCTGCCTTCGCACCATGGTGTATACACACTAACTACCACGCTG
+
CCCCCFFFFCCCGGGGGGGGGGHHHHHHHHHHHHHHHHHHHHHHHHGHHHGGGGHHHGGGGGEGHHHGGHFHHHGGDFEFCE1?EE>>/1?3?344B>/>//////<--9--./:0<11<10<-<-.01111....//:/1<1111.00<<11/.-..-<10./0:.:<111:0</0000//..</.111<10..0.<--<9..<1<10010.<0:0...--.<:/11.0111100.//00110/:0.<.<
@M03495:530:000000000-LYBTV:1:1101:6753:12410 2:N:0:AACACCTG+CCCATGCG
ATATTTTGCCGTTGATAAACCACCCTCCCTGTGGTCGTTATCTTGCTCCTTCTGTCGTCAACGAATTTACTAATTCCAAAGCTCACATGCTGACAGATCGGAAGAGCGTCGTGTAGGGAAAGAGTGTCGCATGGGGTGTAGAGGTGGGGGGGGGGGGGGGGGTGGGAGGCAAAAGAGAGACACAAGAAGAGAGAAGGAGAAGGCACGTACGGAAACAGGAGGACAGGCAGAGAAAGGTAGGGGCGGAGTGT
+
BCCCCFFFFFCCGGGGGGGGGGGGGHHGGGHHHHFGGGGHHHHHHHGHHHHHHHHHGGGHGHGGGHHHHHHHHHHHHHHHGHHHHHHHHHHHGHHHHHHHGGGGHFHGGGGGGHHHHGHHHHHHGFDHGHGDAGCA/C/2=1101/?/-<-::----;-----;--..-....:/.//..//;/..;9/0./9.0;..9../...;.;/.-...-/9/....../:....../099.;FF...-----..0
@M03495:530:000000000-LYBTV:1:1101:22664:12431 2:N:0:AACACCTG+CCCATGCG
ATATTTTGCCGTTGATAAACCAGAGGACTCAGGCTGGACCAAAGCTCACATGCTGACAGATCGGAAGAGCGTCGTGTAGGGAAAGAGTGTCGCATGGGGTGGAGGGGGGGGGGGCGGGCGGGGCACTAGGAACTATCAAGAAAGAGACAAGGGGGTGGAGGTAATGAGTTCGTAACATTTGTACTTAACAAGTCAGTATGGGTCACTCTCGTTGGTCGGCGCGAGGTGCAGTCACCGTCTAGGCTGGACCG
+
BCCCDFFFFFCCGGGGGGGGGGHHHGHHHHHHHHHHGHHHHHHHHHGHHHGHGHHHHHHHHHHGGGGGHHGGGGGGHHHHGBGGHHGBGFGGHGG1GAF/>///////--@--@-9-;---:---./00/00.00000000//0//////:..9----....0000009:0.:/.:000009000000000/0;0990;0/;9/.0000:9;:/..0;-:----;-.9000000009;.9:00/0..../9
@M03495:530:000000000-LYBTV:1:1101:17233:12438 2:N:0:AACACCTG+CCCATGCG
ATATTTTGCCGTTGATAAACCAGTCAGGAGTCCAAAGCTCACATGCTGACAGATCGGAAGAGCGTCGTGTAGGGAAAGAGTGTCGCATGGGGGGTAGGGCGCGGGGGTGGGGAGGGGAAGATGAAAAAAAAAAGAAATATGGAGATGAGTAAGAGGCCTAGACATGTGAAAAGTAAACTGACAATGACAGACACGCAGTACAAGATGAGTGACAGGATCGCGAGTGAGAGAGGTAGGGTGAGCAATGCAGA
+
ABCCCFFFFFCBGGGGGGGGGGHHHHHHHGHHHHHHHHHHHHHHHHHHHHHHHHHGGGGGGHHGGGGEEBGGHGHHHHHGGH@FFGE?1BFE/>-.<../--;:--------.--;-....000000.@---:..99000000/0:09009;000.9.0/;00000000000/0000;0009000000;0/.//.-9-:0000;/9000000000.:0/..----.0;00...009..;...009000000
@M03495:530:000000000-LYBTV:1:1101:27177:12462 2:N:0:AACACCTG+CCCATGCG
ATATTTTGCCGTTGATAAACCAGAACCATCCAAAGCTCACATGCTGACAGATCGGAAGAGCGTCGTGTAGGGAAAGAGTGTCGCATGGGGGGGAGGGGTGGGGGGGGGGGGTGGCGTGGAAAAGAAAAAAAAAGAAAAAAAGGAGGGAATGTGAGGTAGCGCGTGACGAGGGAGTTGTGGCTGAGTTTCTGTCTCATTGCATTGAGCGCGTCGTGCGAGAGGCGACACGGTGCATTGACGCTATGCCTGAC
+
CCCCCFFFFFCCGGGGGGGGGGHHHHHHHHHHHHHHHHHHHHHHHHHHHHHHHHGFGGHHHGEGGEFFGHHGHHHHHHFGGFGHGGEGEG/>-99---.----<@-9@--<---.-<--.00//.</:.----..://.--../..-../:00:0./000<----....---.9./0:.......<000000000000000000000-<-<---.9-.---..-----<-<.-0000009....00000//
@M03495:530:000000000-LYBTV:1:1101:7124:12470 2:N:0:AACACCTG+CCCATGCG
ATATTTTGCCGTTGATAAACCAAAGCTCACATGCTGACAGATCGGAAGAGCGTCGTGTAGGGAAAGAGTGTCGCATGGGGGGGAGGGATGGGGGGTGGGGGGAGCGTTAGTAATAAAAAAAAAAGAGAATAAAAAGTAAGGAAAACGAGTAGGGAGCAGCGAGTGAGAGACACTCGAAGGAGTGCAAGACAAAGCTAGCAGATCACGGGACATACATAAGACACAGGGTGTATGAGACGAGACGGTGTGCG
+
BCCBCFFFFFCAGGGGGGGGGGHHHHHHHHADBFGHHHHHHHHHGGGGGHHGGGGGFHHHGGHHHHHHDFDDEHGG>FAE/>--9--./;.:.::-----;9--.-....0000;0:00-----.://0000000.0:0:00///;-....00./...:;---;.000:.//:0/../..;./.:000///////000000:000/..-.9.0000000000///:../.;000:000:--..;...;.0.
@M03495:530:000000000-LYBTV:1:1101:21120:12484 2:N:0:AACACCTG+CCCATGCG
ATATTTTGCCGTTGATAAACCAGCTAATCCTGAAAAAAAAATCAAAGCTAAAAACTACAATGCTAAGACCACGATGTGACTGCTATCAAAGTTAGATATATATGTAAATTATTCATCTGTCAAATCCTAGAATTATATCATACTTGCTCCAGCAATCACGACCTGTAATGGTTTAGTGGGTTGTTCACTGTTTCTGAAAAATGAAGATAGTTGTCCAGCTTCCAAAAAGTTTATTGTGTTTTCTAGTGGAG
+
3ABBBFFFFFBBGGGGGGGGGGHHHHHHHHHHHGHHHGGGGHHHHHHHHHHHHHGGHHHHGHHHGHHHHHHGGGHGHHHHHHGHHHHHHHHHGHFHHHHHHHHGHHHHHHHHHHHHHHGHHHHHHHHHHHHHGHHHFHHHHHHHHGHHFHHHHHHHHGHGFGGGHHGHHGHGHHHGHHHHFGGGHFFHHHHHHHHHHHGFHHHHFHFHEH;GHHGFHGFEHFGGFGHGG;FGGGGGFFGFGFFBFFCFFFE
@M03495:530:000000000-LYBTV:1:1101:14025:12485 2:N:0:AACACCTG+CCCATGCG
ATATTTTGCCGTTGATAAACCAGTCTCCAAAGCTCACATGCTGACAGATCGGAAGAGCGTCGTGTAGGGAAAGAGTGTCGCATGGGGGGGAGGGGGCGGGGGGGGGGGTGTGATGGGAAAAAAAAAGAAGAAACGAGGAGAAATAGGAGAGGGGAGAGAAGGTGAGGAACAACTGTCTGGAGCATAAATAGACCGATTGAGGCATGAATTGTGGGACGGTTATACCTGGTGGAGTAGGCTGCATATGACGA
+
ABCCCFFFFFCCGGGGGGGGGGHHHHHHHHHHHHHHHHHHHHHGHHHGHHHGFGGHHHGGGGGGHHHHGHFGGHHGHBGGHEGEFE1/<---------9-;:--:-;--9-.////.//./.;--;.../;//;...--...//////9....-.9...:BA///..//.;/.////////9/./;//:/9///;--..;//.././/;/9/9....--9..//////.//..://;///99//9////..
@M03495:530:000000000-LYBTV:1:1101:10080:12487 2:N:0:AACACCTG+CCCATGCG
ATATTTTGCCGTTGATAAACCAGAACCATCCAAAGCTCACATGCTGACAGATCGGAAGAGCGTCGTGTAGGGAAAGAGTGTCGCATGGGGGGGAGGTCTGGGGGGTGGGCGGGGGGTGTGAGACAAAAAAAGAAGACGAGAGGTAGGAGGGATGATAAGAAGTGGAAGACTGTAGAGAGGAGGAGTACGTCAGGAGCGCAGCGGCCTGGCAAGGGGAGGCAATGCGGGAAGGTAGGAGTTGAGAGAGGGGA
+
ABCCCFFFFFCCGGGGGGGGGGHHHHHHHHHHHHHHHHHHHHHHHHHHHHHHHHGGGGHFHGGGGGGGHHHGGHHHHHGHGHGHGGEGGG/A--9-.://:/->-----.;----::--.9/////;A.;-...///.9-.-.///.//.-././///9/////////./////////...9.../;/./...9/;.--;------;...//9..-.--...///.-9:-9.//9.//;;;//./...;-.
@M03495:530:000000000-LYBTV:1:1101:5357:12500 2:N:0:AACACCTG+CCCATGCG
ATATTTTGCCGTTGATAAACCACCCTCCCTGTGGTCGTTATCTTGCTCCTTCTGTCGTCAACGAATTTACTAATTCCAAAGCTCACATGCTGACAGATCGGAAGAGCGTCGTGTAGGGAAAGAGTGTCGCATGGGGTGCTGGGCATGTGGGGGGCCAGGGGATGATGGTGAAGAAATGATATACTAACACACTTTTCACGAACGTAGGCTGGAGCGCAGGTGAGAATGATGGCACAGTAAGGGTGGAGAGG
+
ABCCCFFFFFCCGGGGGGGGGGGGGGGGGHHHHHHHGEFHHHHHGGHHFHHHHFHHGGGHGHGGGHHHHHHHHHHHHHHHGHHHHHHHHHGHGHGHHHHGGCGGHHHGGGGEGHHHHGHHHHHF3F3BCG?</BFACC/2D1?/000=11<-----....-..:00000000009/;BF090B000090;:./000;00...:-99.:00.:../----9.00.;0000090B/0//00900...;..09.
@M03495:530:000000000-LYBTV:1:1101:25332:12522 2:N:0:AACACCTG+CCCATGCG
ATATTTTGCCGTTGATAAACCACCCTCCCTGTGGTCGTTATCTTGCTCCTTCTGTCGTCAACGAATTTACTAATTCCAAAGCTCACATGCTGACAGATCGGAAGAGCGTCGTGTAGGGAAAGAGTGTCGCATGGGGTGTGGGGGTGGGGGGGGGCGGTGGGGGTAGAGGAGAAAAAGCGAGAGGACAGATAGTAGGGGATCGAGGACGCGGGAGGTGAGAGTCGGCGGGCGGTTGGTCGTGCGATACAGAG
+
BBCCCFFFFFCDGGGGGGGGGGGGGHHGGHHHHHHHGGGHHHHHHHHHHHHHHHHHGGGHGHGGGHHHHHHHHHHHHHHHHHHHHHHHHHHHGHHHHHHHGGGGHHGGGGGGGHHHHGHHHHHHHHGGGHFG?0FC/>//?///<----<B--<--<-<.9---..11/....0/..:..---..././111<110...<....--.-<<---<-..1:1000-<-<---------<19-..-...-111/
@M03495:530:000000000-LYBTV:1:1101:22176:12528 2:N:0:AACACCTG+CCCATGCG
ATATTTTGCCGTTGATAAACCAGCTAATCCTGAAAAAAAAATCAAAGCTAAAAACTACAATGCTAAGACCACGATGTGACTGCTATCAAAGTTAGATATATATGTAAATTATTCATCTGTCAAATCCTAGAATTATATCATACCTGCTCCAGCAATCACGACCTGTAATGGTTTAGTGGGTTGTTCACTGTTTCTGAAAAATGAAGATAGTTGTCCAGCTTCCAAAAAGTTTATTGTGTTTTCTAGTGGAG
+
BBCCCFFBFFBBGGGGGGGGGGHHHHHHHHHHHHHHHGGGGHHHHHFHHHHHHHGHHHHHHHGHHFHHHHHHGGHGHHHHHFFGHHGHHHHHHHHHHHHHHHHHHHHHHFHHHHHHHHHHHHHHHHHHHHHHHHHHHHHHHHHFHHFHHHHHHHGHHHHGGGGGHHHGHHHHHHHHFGGGGGGGHHHHGHHHGGHHFEHEHGHHGHGHHHHHHHHHFHFEGHHHHHH.;CFFFGGGGGFFGFFGGGFBFFE
@M03495:530:000000000-LYBTV:1:1101:16756:12544 2:N:0:AACACCTG+CCCATGCG
ATATTTTGCCGTTGATAAACCAGCTAATCCTGAAAAAAAAATCAAAGCTAAAAACTACAATGCTAAGACCACGATGTGACTGCTATCAAAGTTAGATATATATGTAAATTATTCATCTGTCAAATCCTAGAATTATATCATACCTGCTCCAGCAATCACGACCTGTAATGGTTTAGTGGGTTGTTCACTGTTTCTGAAAAATGAAGATAGTTGTCCAGCTTCCAAAAAGTTTATTGTGTTTTCTAGTGGAG
+
3AABBFFFFFBBGGGGGGGGGGHHHGHHHHHHHHHHHGGCFHHFHGHHHHHGHFGHHHHHHHHHHHHHHHHHGGHGHHHGHHHHGHHGHHHGHHGHHHHHHHHHHHHHHGHHHHHHHHHHHHHHHHGHHHHHHHHHHHHHHHFHHHHHHHHHHHHHHHHGGFGDHGHDHHHFHHHHBDFEEGGGHHGHHHHHHEHHHHHHHHHFBGCHBGHHHHHHHHHFHHHHHFG?EFFFGGGGGGGFFGGEFF0CAFE
@M03495:530:000000000-LYBTV:1:1101:9924:12589 2:N:0:AACACCTG+CCCATGCG
ATATTTTGCCGTTGATAAACCAGCTAATTCCAAAGCTCACATGCTGACAGATCGGAAGAGCGTCGTGTAGGGAAAGAGTGTCGCATGGGGGGGGGAGATGGGTGGTGGGGTGGGGTATAGAAACAAAAAAAAAAGAGGGTAGGAAATATCTAGTAAACCAAAAAAAAAGAAAGAAAAACGCTTCGGTATGCAATGAGGACTTCGGGTATCTAGTGCAAGTCTGGTTGAGTAGGAATAAAACAGGAGCGCAG
+
BCCCCFFFFFCCGGGGGGGGGGHHHHHHHHHHHHHHHGHHHHHGHGGHHHFGHHGGGGHGGEEDEFFFGHHGHHHHGH@FDFFHGGE11?/>-----./:09/.-...--.----:.000000//;...-;---../.../..00/000000009000/.....----.../0/://.;--;.A-....00000000/0./0;....-00000;0000000:0/00./00000000;:000./.9..----
@M03495:530:000000000-LYBTV:1:1101:24270:12591 2:N:0:AACACCTG+CCCATGCG
ATATTTTGCCGTTGATAAACCAGCTCTAGCTGCCATAGCAATGTCACAACCACTTCTTGCCCTCCAAAGCTCACATGCTGACAGATCGGAAGAGCGTCGTGTAGGGAAAGAGTGTCGCATGGGGGGGAGGGCGGGGGGGCGGGCGGGGCAGTAGCTCTAGAAGAAAAGAAGGAAGGGGGCGTCGCGGGGAGCTACCGCCACCACGCCGATGAGATAGGTGTGTGTAGTCGTAGGTACAGGGAGTGACGGAG
+
CCCCDFFFFFDCGGGGGGGGGGHHHHHHHHHHHHHHHHHHHHHHHHHHHGGGGHHHHHHHHHHHGHHHHHHHHHHHHHHHHHHHHHHHGGGGFHHGGGGGGHGHGGHHHHHHGHFHGHGG?0?//<--9<-.-<<@B@---9---9-<--./111111111110/</:<./..<...--------9<----<.00/----9......<--.10<1<1/10:....111:.<...<1111/<A?..1<9-..
@M03495:530:000000000-LYBTV:1:1101:27181:12623 2:N:0:AACACCTG+CCCATGCG
ATATTTTGCCGTTGATAAACCACCCTCCCTGTGGTCGTTATCTTGCTCCTTCTGTCGTCAACAAATTTACTAATTCCAAAGCTCACATGCTGACAGATCGGAAGAGCGTCGTGTAGGGAAAGAGTGTCGCATGGGGGGGAGAGCTGGCGGGTGTGCTGGGGTTGTTTGTAGTAAGACGACCGACGTCCTATCGTACTCAGCTGATAGGGTAAAGGTGGTCACATCGTCTTTGCTGTCGAGATGAACATGAT
+
CCCBCFFFFFCBGGGGGGGGGGGGGHHGGHHHHHFGGFGHHHHHHGHFFHHHHGHHFGGHGHHHHHHHHHHHHHHHHHHHHHHHHGHHHHHHGHHHFHHHGGGGFHHGGGGGGHHHHGHHHFFHGHHDFHDFCGAD/---:A../9;.------.////.;.;-..//;////////;--------...///./.9.///9;////9/.;///////.9;/////.:..;////;:/9.-../////9://
@M03495:530:000000000-LYBTV:1:1101:17199:12625 2:N:0:AACACCTG+CCCATGCG
ATATTTTGCCGTTGATAAACCAGCTAATTCCAAAGCTCACATGCTGACAGATCGGAAGAGCGTCGTGTAGGGAAAGAGTGTCGCATGGGTGGGTTACCTCGCAGTTGGGGGGACTGTGGCAACATATAAAATAGAAAAGGGAAAACAAGGCAGGCACATGCATAGGTTTTGGATGGATCCAATTCTAATATCGGATAAGATCACTGTAGAGCTGCGTGAAGGGAGAGGTCGGCGTTGCACACATACACGTC
+
AABBBFFBDFBBGGGGGGGGGGHHGHHHHHHHHHHHHFGFHHHHFGHFFHHHHHGGGEAFFEEFEAEFGHHEFGCG?CDF@DECE11B13?>/11/333?/////433<//---;.;0/./99./00090C0B00;0/;9A...9/..;9..A-....///9;///;/:..;///.///.///;/9///9//.-...//////9/;////9////;9...//....9./.----;--.///..9////...
@M03495:530:000000000-LYBTV:1:1101:19210:12642 2:N:0:AACACCTG+CCCATGCG
ATATTTTGCCGTTGAAAACCACCCTCCCTGTGGTCGTTATCTTGCTCCTTCTGTCGTCAACGAATTTACTAATTCCAAAGCTCACATGCTGACAGATCGGAAGAGCGTCGTGTAGGGAAAGAGTGTCGCATGGGGGGGGGGGGTGGGGGGGGGGGGGGGGGGTGTAGGATAGAAAAAAGATATGTAGGTGATGGGCGAGGGTGAGGAGCGGGGTGGAGGTAAGTGGATGAAAGGAGGGCAGTGCTGTGGGA
+
BCCCCFFFFFCCGGGGGGGGGGGGHHGGHHHHHHHGGGHHHHHHHHHHHHHHHHHGGGHGHGGGHHHHHHHHHHHHHHHHHHHHHHHHHHHHHHHHHGHGGGGHHHGGGGGGGHHHGFHHHHHGGBDDHGGD0CG/@--<-9---<---9--<--9--<<9----01001001<</.-..01111110:0111<..---<-.9...0.<--<----...9<1<1100<00111.:..-.../0<11:</..
@M03495:530:000000000-LYBTV:1:1101:16662:12649 2:N:0:AACACCTG+CCCATGCG
ATATTTTGCCGTTGATAAACCACCCTCCCTGTGGTCGTTATCTTGCTCCTTCTGTCGTCAACGAATTTACTAATTCCAAAGCTCACATGCTGACAGATCGGAAGAGCGTCGTGTAGGGAAAGAGTGTCGCATGGGGTGCTGGCCGCGGGGGGGGGGGGGGGCCACGATAAAGTAAATATTGGAGACGATCGAATCAGGAAAAGGGCGACAGGTAATTGGCCTCGTGAGCGCGACATAGGCGAGAGGTCAGG
+
AAABBFFFFFDAGFGGGGGGFGGGGHHGGHG3FGBFEGGHHHGGGAGHHGHHHHHHFGGHGF?FEGHHHHHHHHHHHHHEGFFFHBFHHFFGBGHHFFFH?AFFGHGGEEEEEEGGHG30?GFGGFHGDE/?/0<//</221/0<A------------9----..-9..9/9//://////////..99.-.//.//;/;/9/...;-;=-.9//:/99///...././------./;9/9--9-././..
@M03495:530:000000000-LYBTV:1:1101:22905:12650 2:N:0:AACACCTG+CCCATGCG
ATATTTTGCCGTTGATAAACCAGCCTCCCTGTGGTCGTTATCTTGCTCCTTCTGTCGTCAACGAATTTACTAATTCCAAAGCTCACATGCTGACAGATCGGAAGAGCGTCGTGTAGGGAAAGAGTGTCGCATGGGGTGTAGGTAAGGGTGGTGGGGGCGGCAACAAAAAAAAAAAATACATTACTGATGTAAGGGATAGCAGCAGTTCTATCTGTGGAATCTTGATGAATAGGATCAAAAGAGCTAGCAGG
+
BBBBBFFFFFBAGGGGGGGGGGHHGHHHGHHFHHGHGGGGHHHHHGHHGHHHHGHHGGGHGHFGGHHHHHHHHHHHHHHHHHHHHHHHHHHHFHHHHHHGGGGGFHFGGGGFGHHHHGHHGGHHGFBBDADD?0CD?B/221111110?<<...----:----.....:-;--;-@.////////////;////...:///;...//:BFB/:/;/.://///9///////;////.////99.;9////;
@M03495:530:000000000-LYBTV:1:1101:27958:12672 2:N:0:AACACCTG+CCCATGCG
ATATTTTGCCGTTGATAAACCAGCTAATCCTGAAAAAAAAATCAAAGCTAAAAACTACAATGCTAAGACCACGATGTGACTGCTATCAAAGTTAGATATATATGTAAATTATTCATCTGTCAAATCCTAGAATTATATCATACCTGCTCCAGCAATCACGACCTGTAATGGTTTAGTGGGTTGTTCACTGTTTCTGAAAAATGAAGATAGTTGTCCAGCTTCCAAAAAGTTTATTGTGTTTTCTAGTGGAG
+
3AAABFFFFFBAFGGGGGGGGGHHHHHHHHHHHHHHHGGGGHHFHBGFHGHHHGGHHHHHFHHHHHHHFHGHGGHGFGHGHGCHHHHHHHGHHHFHHHHHHHHGHHHHHHHHGHHHHHHHGHHHHHHHHHHHHHHFHHHHHHGBGHHHHHFHGCFFFCHGGGGGHHHGFDFGHHHEFGGADGFGHHFGFHHHHEHHFHHHGHHHHHFFGHGGHGGHHHCGFHHHFGEEABFFFGBBFFFFF/B0;B;B?0A
@M03495:530:000000000-LYBTV:1:1101:6380:12673 2:N:0:AACACCTG+CCCATGCG
ATATTTTGCCGTTGATAAACCAAACGAATTTACTAATTCCAAAGCTCACATGCTGACAGATCGGAAGAGCGTCGTGTAGGGAAAGAGTGTCGCATGGGGTGGAGAGATCGGGGGGGGGCGGGGGATGAAGAAAGGAAATGAAAAAAAAAAGAGGAGAAGAAGAAGGGGGTTGCGAGGCGGAGAAAAAGAGAGGAAGGCAGAGAGAGGCAAGAAGAGACGAAGTAGGGAGTGGAAAGACGAATATGTGGTGA
+
CCCCCFFFFFCCGGGGGGGGGGHGHGGGHHHHHHHHHHHHHHHHHHHHHHBGHHHGHHHHHHHGGGGHHHGGGGGGHHHHGFHHHHHBG4FEGFG?F1E/E///3?/3B/?><C--@>@B-:---.9////;//.//;//////9-----../...:.9//////9.:--:-.-9--------.//...//.../......./.9......////;99.--.:///:99...///.//.--9.//////./
@M03495:530:000000000-LYBTV:1:1101:5439:12675 2:N:0:AACACCTG+CCCATGCG
ATATTTTGCCGTTGATAAACCACCCTCCCTGTGGTCGTTATCTTGCTCCTTCTGTCGTCAACGAATTTACTAATTCCAAAGCTCACATGCTGACAGATCGGAAGAGCGTCGTGTAGGGAAAGAGTGTCGCATGGGGTGTAGATCTCGGTGGGGGGCGGGGGAGATTAAGAAAAACAAATGAAGAAAGAAGGTGGAATAGGGGGCAAGACATGAAGGTAGAGTGTGAAGAGATGAGCGACATAATGGGAGCG
+
BCCCCFFFFFCCGGGGGGGGGGGGGHHGGHHHHHHHGGGHHHGHHGHHHHHHHHHHGGGHGHGGGHHHHHHHHHHHHHHHHHHHHHHHHHHHHHHGHHHEGGGGFHHGGGGFGHHHHGGGHHHHFGDHFGCF?FGD<C>2111111?///<-----9---:-9.////////;....9////////;/.:.//../9///..---.;//////;//////99///////;///9/;----./////9/..;
@M03495:530:000000000-LYBTV:1:1101:19182:12686 2:N:0:AACACCTG+CCCATGCG
ATATTTTGCCGTTGATAAACCAGCTAATTCCAAAGCTCACATGCTGACAGATCGGAAGAGCGTCGTGTAGGGAAAGAGTGTCGCATGGGGTGGAGGGCTCGGTGGGGGGGGGGGTATCAACTAAGTAAAATAAACAGCTGGGAATGTTCACAACGGTCGACGACAGTCGGAGATGCAGCACGTAAGACAGATCTCAAACCCGCGCAGAGGCCTACACATGAAGAAACTCACGCAAGTAGTTGATACACACG
+
CCCCCFFFFFCBGGGGGGGGGGHHHHGHHHHHHHHHHHHHHHHHHHHHHHHHHHGGGGHHHGGGFEEBGGHGHHHHHHFGDFFGGGE1CA?//1?///B?/<//</>/--:----.:000/0:B000000000000/.00/..0/0:000000.--..-------;00.----/:0000..-./:;00;:/00000:00..;-9----....:/;0/000000;///;000..---;;0000000;00:.-
@M03495:530:000000000-LYBTV:1:1101:12588:12690 2:N:0:AACACCTG+CCCATGCG
ATATTTTGCCGTTGATAAACCACCCTCCCTGTGGTCGTTATCTCCTTCTGTCGTCAACGAATTTACTAATTCCAAAGCTCACATGCTGACAGATCGGAAGAGCGTCGTGTAGGGAAAGAGTGTCGCATGGGGTGGAGGGCTGGGGGGTGGGGGTGGGATGGTGGAAAAAAAAAAAACAGAAGGTCGGAGAAGACGGAATGCATACATGATGAGCGCTAGAAAAAGTGATATGATCAGAGGAGGAAGGTGGA
+
CDDCDFFFFFCBGGGGGGGGGGGGGHHGGHHHHHHHGGGHHHHHHHHHHHHHGGGHGHGGGHHHHHHHHHHHHHHHHHHHHHHHHHHHHHHHHHHHGGGGHHHGGGGGGGHHHGHHGHHHGHDFGH?E?BCD/>//=///0//?->9--<--9--9-.<..01.<00/.-------..//:0.01-----./0/.....0111100<10:1100--.<.011/<.:1111:11111000.:.<./<.00..
@M03495:530:000000000-LYBTV:1:1101:28712:12691 2:N:0:AACACCTG+CCCATGCG
ATATTTTGCCGTTGATAAACCAGGACTCAGGCTGGACCAAAGCTCACATGCTGACAGATCGGAAGAGCGTCGTGTAGGGAAAGAGTGTCGCATGGGGGGTAGGGCTGGGGGGGGGGGGGGTGGGGTGGGGAAAAGAAGTAAATGGAGGGAGGGGGAGGGCGACGTGAGCGGCTAAGTAGGCTGGACGGTATATGTGAGACGCAGTCACCAGACGCCGCCCTGACAGACCTTCGACACCTGCAGTCGGTGAC
+
BCCCCFFFFFCCGGGGGGGGGGHGHHHHHHHHHHGHHHHHHHHHHHHHHHHHHHHHHHHHHGGGGHHHGGGEEEHHHHGBGHHHHEGFGGHFGFHHD/<-.;../..:.-9=@-:----------.----...//../00000000/.-..-----9--.-----9..:----.09000000...9--...;09:00000.---.000009.99------:://00/.9000..9.-.:/./0:0.--9.0
@M03495:530:000000000-LYBTV:1:1101:11175:12737 2:N:0:AACACCTG+CCCATGCG
ATATTTTGCCGTTGATAAACCAGGACTCAGGCTGGACCAAAGCTCACATGCTGACAGATCGGAAGAGCGTCGTGTAGGGAAAGAGTGTCGCATGGTGGGGTGAGCAAGGGGGCCTTGAGGGGATTGGAAAAACAGAAGTAATTTGTGGAGTAGAATTACAACAAGATATAACAGAAGAGCGTATAGGACGGAGGGCGCGAAGAGCTGGGGTCGTGTTTGGTAGTGTGTAGGTTAGTACAGAACACTGAGTA
+
ABBBBFFBFFDAGGGGGGGGGGHGHFHHHHBFFFGHCBGHHHHHHGHGDGHFHGHFHHG31EEGEFGEEFFE>EFHHHGBGEHFGFD4B?CEE1F3BE/>///0333??//>///2@222////0001?100..0<111111>111/.0.//00000<000/..//000;0000///:.:9.../9;0/--..--.:---;-...:9..-..9;..../.:9/;///.//////.///;///./:/;//;/
@M03495:530:000000000-LYBTV:1:1101:7074:12746 2:N:0:AACACCTG+CCCATGCG
ATATTTTGCCGTTGATAAACCAGCTAATCCTGAAAAAAAAATCAAAGCTAAAAACTACAATGCTAAGACCACGATGTGACTGCTATCAAAGTTAGATATATATGTAAATTATTCATCTGTCAAATCCTAGAATTATATCATACCTGCTCCAGCAATCACGACCTGTAATGGTTTAGTGGGTTGTTCACTGTTTCTGAAAAATGAAGATAGTTGTCCAGCTTCCAAAAAGTTTATTGTGTTTTCTAGTGGAG
+
AAAABFFFFFBAEGGGGGGGGGHHHHHHHFBHGHHHHGGFGHHHHGHEFHHFAEEFHHHHHHHHGHHGHBHHGGHGHGHHHHGHGHHHGHHHHFHHGHGHHHHHFHHHHHHHHHHHHHGHHHGFHHHHHHEDHHHHHHHHHHHEGHFGHFGHEHHHHHFG/BDGFFG1DGG<<FG1=GHFDFGGGHGGHFHG0=DGGFGHHGHH=GHBCHB0BCH0GGGFGFGF0CH.;:BFGFGGGGFFGGGGGGFFFGE
@M03495:530:000000000-LYBTV:1:1101:21598:12748 2:N:0:AACACCTG+CCCATGCG
ATATTTTGCCGTTGATAAACCACCCTCCCTGTGGTCGTTATCTTGCTCCTTCTGTCGTCAACGAATTTACTAATTCCAAAGCTCACATGCTGACAGATCGGAAGAGCGTCGTGTAGGGAAAGAGTGTCGCATGGGGGGTAGATGGGGGGGGTGGGGGGGTAAGCAATGTATAAATAAAGACAGGAGAAGGAAGTAGAGATTGTGCATCTAGGTAGCTACTCTGCTGTCAGATCTCTGCATCCACAGGTGTT
+
BBBCCFFFFFCCGGGGGGGGGGGGGHHGGHHHHHHHGGGHHHHHHHHHHHGHHHHHGGGHGHGGGHHHHHHHHHHHHHHHHHHHHGHHHHHGHGHHHHHHGGGGFHHGGGGGGHHHHGHHGHGHBF?FFHCD<FCF/<<..0000..-<<-<<-------./000/0:000<00000000///...../../.0<0000000000000000000000000000000000<000000<0:00/000.<0<0.
@M03495:530:000000000-LYBTV:1:1101:3889:12768 2:N:0:AACACCTG+CCCATGCG
ATATTTTGCCGTTGATAAACCAGGGACTCAGGCTGGACCAAAGCTCACATGCTGACAGATCGGAAGAGCGTCGTGTAGGGAAAGAGTGTCGCATGGGGGGGAGGGATCGGGGGTGGGCGTGGGGTTATGTATACAAAGAGATCAAAAGTAGAGTGACAGTAGTTGGTGGAGGGAGCATGTAGTTCAGGCTGTGGTTGTGAGATGGATGCTTGGTGGCATATAGAGTGCGTTCGCATGGACTGACACAGAGT
+
ABCBCFFFFFBBGGGGGGGGGGHGGFGHHHHHHHHGHHHHHHHHHFGHHHHHHGGHHHHFHHGGGGFHHGGGEEGHHHFGHHHHGFGHGHGHCEFFG//--:---./...-:-----.----;-;-.//9////:////////////;;////;/9//9:/;///9......-....9////;/9;///;.9//9..;;9///:////////./.;./9:////;///-:.:.-.:..99:./////.///
@M03495:530:000000000-LYBTV:1:1101:18126:12773 2:N:0:AACACCTG+CCCATGCG
ATATTTTGCCGTTGATAAACCAGCTAATTCCAAAGCTCACATGCTGACAGATCGGAAGAGCGTCGTGTAGGGAAAGAGTGTCGCATGGGGGGGGGGGGGCGGTGGGGGGGGGGGGGGTAGTGTAAAAAAAAAAAAAAGAGTAAGAAGGTGAGGAGGATGAGCGGGGAGCGGAGAGTACGTGATTGGAGAACATGGGATACGGTAGGTTCTAGAGGGTTTCGGTTTAGGACTGATAGGGCGCTGAGCCGAGC
+
BCDDEFFFFFDCGGGGGGGGGGHHHHHHHHHHHHHHHHHHHHHHHHHHHHHHHHGGGGHHHGGGGFGGHHHGHHHHHHDGDGGHGGEFCF/<--9-----<9@F.-<-<-<---9<-<..</::111<==--<----../111111/.001..0<..<0000------.---9-.01<.</./<1.:/0.0/10/./0/0..:...:1001110/.<..1.-.9.01010/.:111/./----..0/----
@M03495:530:000000000-LYBTV:1:1101:29374:12785 2:N:0:AACACCTG+CCCATGCG
ATATTTTGCCGTTGATAAACCAGGACTCAGGCGGACCAAAGCTCACATGCTGACAGATCGGAAGAGCGTCGTGTAGGGAAAGAGTGACGCATGGGGTGTAGAGAGCGGGGGGGGGGGGGGGAGGGGAAGAGAAAAAGAGATGATGAGCAGTGAGTGAGGCAGGCAGGGACGCAGAGAAAAGGAGCAAGACTAGACTGTCTCGAGGAGACACGTAGGTGCGTAAGCTACACTGGGGAGAGACTGTGACGCTG
+
ABBBBFFFBFBBGEGGGGGGGEHGGHFGHHHGFGGGGHHGHGBFG3FFBEGHEHHHFFFGGFGGHF2EEEGEE?FGHGFGEFFHFB3B?AE/?0?//>/?B2?B//</</--;-9-----9-----...9..//....;.//////////9///;9//.:..-...--.9-----..//./..:../.../////9;//////.--.......:..///-..../;///9//..-.-....///9//.;..
@M03495:530:000000000-LYBTV:1:1101:13190:12807 2:N:0:AACACCTG+CCCATGCG
ATATTTTGCCGTTGATAAACCAGTCAACGAATTTACTAATTCCAAAGCTCACATGCTGACAGATCGGAAGAGCGTCGTGTAGGGAAAGAGTGTCGCATGGGGTGGAGAGCTCGGGGGTGGGGGGGGAGTTAGAAAAAAAAAACAAAGAAAATGAGGTGGAGGGGGAAGTGCAGCACGAAGAACAGAAGAGGGAACAGCGATGCGGGAACACACGCGGAGAGCACAGCACAGACTGTGCGCGTACGCTGGTG
+
BCCCDFFFFFCCGGGGGGGGGGHHHHHHGGEHHHHHHHHHHHHHHHHHHHHHHHHHHHHHHHHHHHGGGGHHHGGGGGGHHHHGFHHHHHFGBGFFFG?1FE/>//??//33<<////</---99---./00000/.-9--;....//9//000;/:.:9..----..;00000..-..../////000...9..//.--...-----.//..---9---..0.//./9//0:00000.-----:...-/9
@M03495:530:000000000-LYBTV:1:1101:12992:12810 2:N:0:AACACCTG+CCCATGCG
ATATTTTGCCGTTGATAAACCAGCTAATCCTGAAAAAAAAATCAAAGCTAAAAACTACAATGCTAAGACCACGATGTGACTGCTATCAAAGTTAGATATATATGTAAATTATTCATCTGTCAAATCCTAGAATTATATCATACCTGCTCCAGCAATCACGACCTGTAATGGTTTAGTGGGTTGTTCACTGTTTCTGAAAAATGAAGATAGTTGTCCAGCTTCCAAAAAGTTTATTGTGTTTTCTAGTGGAG
+
ABAABFFFFFBBGGGGGGGGGGHHHHHHHHHHHHHHHGGGGHGHHHEGHHHHHHGHHHHHHGHHHHHHHGHHGGHGFFHHHFFHHGFHHHHHHHHHHHHHHHHHHHHHHHHHHHHHHHHHHHGHHHHHHHHHGHHHHHHHHHHFHHHGHBFHFGHHHFHGEFGGHHHHHHFFGHGGGHHHGGCFHHHHGHHHFHHHGHHHFHHDFCBGHHHFHHFFFHCGFF/GCHGEC0C0BFGGGGFFFGBFBBCFGF.
@M03495:530:000000000-LYBTV:1:1101:25545:12828 2:N:0:AACACCTG+CCCATGCG
ATATTTTGCCGTTGATAAACCAGGACTCAGGCTGGACCAAAGCTCACATGCTGACAGATCGGAAGAGCGTCGTGTAGGGAAAGAGTGTCGCATGGGGTGTAGGGGACGGGGGGGGGGGGGGCAGTAATATTAAAAAAGAGGGGAACAGAGGTTGAGCGGTTATGTGTGATAGGAGTGGAGGGCTCGCGTGAGCTAGTTGGTGTGGAGGAGCTGAGGTGCGTGGTGGGGGAGTGGTGCTTGCGGCGTGGTGG
+
CCCCCFFFFFCBGGGGGGGGGGHGHHHHHHHHHHGHHHHHHHHHGHHHHHHHHHHHHGHHFGGGGHHHGGGGEEHHHHGGHHHGHBF@GFEEG1E1A>E>3?3/</////>B---9-:----9./00000;00000-.9/..-...////.0/;/00--.-.0000:;0900/0//.A0..-...---9:..0:00;9:0....9:...;..00../.0@9.@AE.-;---.:.0:000;.---::--..;
@M03495:530:000000000-LYBTV:1:1101:13177:12864 2:N:0:AACACCTG+CCCATGCG
ATATTTTGCCGTTGATAAACCAGTCAACGAATTTACTAATTCCAAAGCTCACATGCTGACAGATCGGAAGAGCGTCGTGTAGGGAAAGAGTGTCGCATGGGGTGTAGATCAGGGTGGGCGGGGGGGAATAGAAAAAAAATAAAAAAATGAAATACGAGAAATGAAGAGCACCAAAGATAAGAAGATGTCTGAGGAAACGAGAGAACGGGATGAAAGAGTAGAGAACACTAGATGGTAAGTAGATTGTGTGA
+
BCCCCFFFFFCBGGGGGGGGGGHHHHHHGGFHHHHHHHHHHHHHHHHGHGHHHHHHHIHHHHHHHHGGGGHHFGGGGEFGHHHGHHHHHHFGBGEHEG>B?E/E/3?44B33?B2/</////>--;-./09000/;--:.0900;--.0000000..;..0000000./0....9//000000/000000000.0/;9....;.009...;.0000//00000000//0/0000000000000;0090/.0
@M03495:530:000000000-LYBTV:1:1101:22674:12927 2:N:0:AACACCTG+CCCATGCG
ATATTTTGCCGTTGATAAACCAGCTAATCCTGAAAAAAAAATCAAAGCTAAAAACTACAATGCTAAGACCACGATGTGACTGCTATCAAAGTTAGATATATATGTAAATTATTCATCTGTCAAATCCTAGAATTATATCATACCTGCTCCAGCAATCACGACCTGTAATGGTTTAGTGGGTTGTTCACTGTTTCTGAAAAATGAAGATAGTTGTCCAGCTTCCAAAACGTTTATTGTGTTTTCTAGTGGAG
+
?AA1AFF3BDDAFGGGGGFGGFHHHHHHHHHGGHHFHGGGGHHHHGHHHFGHFHGFHHFHHHHGHHHHHHHHGGHGHHHHHFCGHHGHFHHHFHGGHHFHHHHHGHHHHHHHHHHHHHHHHHHHHHFHHHHFHHHHHHHGHHHCGHGFHFHHGGFHHEHGGGCGG1GHHHGFHHGG1<CACFGGHHFDHHHHHHHGF<D<CGHG0CFHHF:CCCCGBCGHFEHGEF:.99/C.FFGFGG;BFGFFGCCF0.
@M03495:530:000000000-LYBTV:1:1101:21549:12937 2:N:0:AACACCTG+CCCATGCG
ATATTTTGCCGTTGATAAACCAAAGCTCACATGCTGACAGATCGGAAGAGCGTCGTGTAGGGAAAGAGTGTCGCATTGGCAGTTGGTATGAGAGGGGTCGGGGGCACAATTAATGATAAGAAAGCTTGACAGACAATGGGTTGAACAAGCAAATTATAGGAGATTGGAATGGAGCCAGTCACTTAGCACTACATGCGTGCGAAGGTCGACTCTTATGATATGGACTGCTTCGGTATGGAATATGACACAGA
+
11AAABF3@FDAGGGGGFGFGGHHHFHHGHHHHGHHFHFCFHHHCGGGAGFEEEEEFGFAGGHHHGEFEB1D/>EE/1101/B111/1212111/////>///////0011111?11?11110101100111><00<11<0.-/00=//.<//00<00=:0;./00.0000:0//./.0090;;00000;0//090.;..:.---;;--99-///9///////://9////---:9/-/99;//////;-/
@M03495:530:000000000-LYBTV:1:1101:17342:12945 2:N:0:AACACCTG+CCCATGCG
ATATTTTGCCGTTGATAAACCAGCTAATCCTGAAAAAAAAATCAAAGCTAAAAACTACAATGCTAAGACCACGATGTGACTGCTATCAAAGTTAGATATATATGTAAATTATTCATCTGTCAAATCCTAGAATTATATCATACCTGCTCCAGCAATCACGACCTGTAATGGTTTAGTGGGTTGTTCACTGTTTCTGAAAAATGAAGATAGTTGTCCAGCTTCCAAAAAGTTTATTGTGTTTTCTAGTGGAG
+
3ABBBFFFFFBBGGGGGGGGGGHHHHHHHHHHHHHHGGGGGHHHHHGHHHHHHHGHHHHHHHHHHHHHHHHHGGHGGHHHHHBHHGHHHGHHHHHHHHHHHHHHHHHHGHHHHHHHHHHHHHHFHHHHHHHHHHHHHHHHHHGGHHHGGHFHFHHHHFHGGGGGHHHHHHHFHHHGFHFHGGGGHHHFHHHHGHHHHHHHHHHE0CGHHHGGHGHGFHHHHGGHE0EEDBBFGGGGGGGGGGGGBB;C.B?
@M03495:530:000000000-LYBTV:1:1101:19292:12965 2:N:0:AACACCTG+CCCATGCG
ATATTTTGCCGTTGATAAACCACCCTCCCTGTGGTCGTTATCTTGCTCCTTCTGTCGTCAACGAATTTACTAATTCCAAAGCTCACATGCTGACAGATCGGAAGAGCGTCGTGTAGGGAAAGAGTGTCGCATGGGGGGGGGGTGGGGGGGGTGGGGGGGTGGGTAGGGAGGAAAATGAAGAGCCGAATCGTGGGGGAGGGTGGGGGAGAGAGTGGCGGGAGGGTATACACGGTAGTGGGGTCGCATTGGGA
+
BCCCCFFFFFDCGGGGGGGGGGGGGHHGGHHHHHGHGGGHHHHHHFHHHHHHHHHHGGGHGHGGGHHHHHHHHHHHHHHHHHHHHHHHHHHHHHHHHHHHGGGGHHHGGGGGGGHHHGHHHHHHHHBFDHDG/?G?/<-9<----<---<D--9--@-<-<--<1.<./.-.///1011<:./:99-......--<-<@-..9--9--....01<.---9---./01:10.-...0/..-.<---..00..
@M03495:530:000000000-LYBTV:1:1101:22948:12990 2:N:0:AACACCTG+CCCATGCG
ATATTTTGCCGTTGATAAACCAGCTAATCCTGAAAAAAAAATCAAAGCTAAAAACTACAATGCTAAGACCACGATGTGACTGCTATCAAAGTTAGATATATATGTAAATTATTCATCTGTCAAATCCTAGAATTATATCATACCTGCTCCAGCAATCACGACCTGTAATGGTTTAGTGGGTTGTTCACTGTTTCTGAAAAATGAAGATAGTTGTCCAGCTTCCAAAAAGTTTATTGTGTTTTCTAGTGGAG
+
ABBBCFFFFFBBGGGGGGGGGGHHHHHFHHHHHHHHFGGGGHHHHEHGHGGFHHFHHHHHHHHHHHHHHGHHGGHGHHHHHFFHGHHHHHHHHHHHHHHHHHHHHHHHHHHHHHHHHHGFHHHHHHHHHHHHGHHHHHHHHHHHHHGGGHFHFHHHHHHGGGGGHHHGHHHGGHGEGHFHGGGGHHFHHHHHHGHHHFHHHHGGGHHHHHHHHGHCGHFHGHHFC0.ADFGGFGGGGGBFG/FFFFCFFF?
@M03495:530:000000000-LYBTV:1:1101:21592:12998 2:N:0:AACACCTG+CCCATGCG
ATATTTTGCCGTTGATAAACCACCCTCCCTGTGGTCGTTTCTTGCTCCTTCTGTCGTCAACGAATTTACTAATTCCAAAGCTCACATGCTGACAGATCGGAAGAGCGTCGTGTAGGGAAAGAGTGTCGCATGGGGGGGAGAGCTGGGGGGGGGGCGGGGGGGAGTATAAGCTAAGAGAAAGAACGGCAGAATGATTTGTGATCGAGTGCCGAGGATGGGCGCATCTGGTGCTATTGAGTGTTGATGGTACG
+
CDDDDFFFFFBBGGGGGGGGGGGGGHHGGHHHHHHHGGGGHHHHHHHHHHHHHHHGGGHGHGGGHHHHHHHHHHHHHHHHHHHHHHHHHHHGHHHHHHHGGGGHHGGGGGFGHHHHGGHHHHHFGBFGHGG/BFE/-<-@..900/.-<-<-<----<<-----</00000000000/000/./.<---.<0<0<00<0/0:09..0.00<----/0...---.90000/0000000000<<90<00000.
@M03495:530:000000000-LYBTV:1:1101:4493:13015 2:N:0:AACACCTG+CCCATGCG
ATATTTTGCCGTTGATAAACCAGCTAATCCTGAAAAAAAAATCAAAGCTAAAAACTACAATGCTAAGACCACGATGTGACTGCTATCAAAGTTAGATATATATGTAAATTATTCATCTGTCAAATCCTAGAATTATATCATACCTGCTCCAGCAATCACGACCTGTAATGGTTTAGTGGGTTGTTCACTGTTTCTGAAAAATGAAGATAGTTGTCCAGCTTCCAAAAAGTTTATTGTGTTTTCTAGTGGAG
+
ABABBFFFFFBB?ECGGGCGFG44FGFFHHGHGHHHHGGG?GGBGGFGGHHFGHGGHHHHHGHHHHHHHFHHEEFFBBEDBEFFHHHHHE3FGGBFHHHGGGHHHHHHHDFHHHHGHFHHHHGGHHFFGFHHHFHHHHHHHHFGHHHHHHHB?FFFFFHCDDGGFHFHHGHGGHFFGFH.<F-EHHHGHHHH0DDFGFHHAFHH0CGHFFHFFCGFFGGFEH/CGFEED9C9FGB9CCCBFGGGGGGE?FA
@M03495:530:000000000-LYBTV:1:1101:15806:13019 2:N:0:AACACCTG+CCCATGCG
ATATTTTGCCGTTGATAAACCAGCTAATCCTGAAAAAAAAATCAAAGCTAAAAACTACAATGCTAAGACCACGATGTGACTGCTATCAAAGTTAGATATATATGTAAATTATTCATCTGTCAAATCCTAGAATTATATCATACCTGCTCCAGCAATCACGACCTGTAATGGTTTAGTGGGTTGTTCACTGTTTCTGAAAAATGAAGATAGTTGTCCAGCTTCCAAAAAGTTTATTGTGTTTTCTAGTGGAG
+
ABBBBFFFFFBBGGGGGGGGGGHHHHHHHHHHGHHHHGGGGHHGHHHHHHHGHHGHHHHHHHHHHHHHHHHHGGHGFHHHHHHGHHGHHHHHGFHHHHHHHHHHHHHHHHHHHHHHHHHHGHHHHHHHHHHHHHHHHGHHHHGHHHHHHHHHGHHHHHHGGGGGHHHHHHHGHHHHDHHHGGGGHHHHHHHHHGHHHH<D.GHFBGGHHHGHHHHGGHFHHHGGBC.CEBFGGGGGGGBFGGGGGFFGEBE
@M03495:530:000000000-LYBTV:1:1101:2825:13054 2:N:0:AACACCTG+CCCATGCG
ATATTTTGCCGTTGATAAACCAAAGCTCACATGCTGACAGATCGGAAGAGCGTCGTGTAGGGAAAGAGTGTCGCATGGGGTGTAGAGATAGGGGGTGGGGGGTGGAATAGAGAAAAATAAAATATATATAGACATACATAAAAGTATAATGCAAGTTTTAGAATAAATACGAATGTATGCTGAATTACACTTGTTTGTCCAGTATATAAGGGGCTCACATGAGGACGTGCGTCAGGTAAGTATAGTTATGT
+
CCCCCFFFFFBBGGGGGGGGGGHHHHHHHHHHHGHHHHHHHHHHGGFDFGHFGGGGGHHGHGHHHHGHGFDFFHGE1B??>>/33@34343311//////<----.0:00000///..9/9///////////////////////;/////////////;//;//::/;/::A../////;//////////9////;//////////9///;;---./;///////;9:..-.9.://///////////;//
@M03495:530:000000000-LYBTV:1:1101:9062:13056 2:N:0:AACACCTG+CCCATGCG
ATATTTTGCCGTTGATAAACCACCCTCCCTGTGGTCGTTATCTTGCTCCTTCTGTCGTCAACGAATTTACTAATTCCAAAGCTCACATGCTGACAGATCGGAAGAGCGTCGTGTAGGGAAAGAGTGTCGCATGGGGGGGAGGGCTCGGTGGGGGGGGGGGTGGGATGTATAAGAAAAGAGGAGAAGACAAGCGGGATACGTGGAGTGCGTACACGGGATGGATAGTGCGGAGGATCAGAGGGAGAGGTGGG
+
BCCCDFFFFFDCGGGGGGGGGGGGGHHGGHHHHHGHGGGHHHHHHHHHHHHHHHHHGGGHGHGGGHHHHHHHHHHHHHHHHHHHHHHHHHHHHHHHHHHHGEGGHHHGGGGGGHHHHGHHHHHHHHBHGHGG/?GG/9--<--...<<.<.--<--<--@<--9.0.:1111::1///./..9../0///.<.---./:9:/<..:<1-9.-.1.--...</11<:11-<-9-9//.:00......9<..-
@M03495:530:000000000-LYBTV:1:1101:23645:13071 2:N:0:AACACCTG+CCCATGCG
ATATTTTGCCGTTGATAAACCAGCTAATCCTGAAAAAAAAATCAAAGCTAAAAACTACAATGCTAAGACCACGATGTGACTGCTATCAAAGTTAGATATATATGTAAATTATTCATCTGTCAAATCCTAGAATTATATCATACCTGCTCCAGCAATCACGACCTGTAATGGTTTAGTGGGTTGTTCACTGTTTCTGAAAAATGAAGATAGTTGTCCAGCTTCCAAAAAGTTTATTGTGTTTTCTAGTGGAG
+
CCCBCFFFFFBBGGGGGGGGGGHHHHHHHHHHHHHHHGGGGHHHHHHGHHHFFHGHHHHHHHHHHHHHHHHHGGHGHHHHHHHFFHHHHGHHHHHHHHHHHHHHHHHHHHHHGHHHHHGHHHHHHHHHHHHGHHHHHHGHHHHGHHHEHHGGHHHHGHHGGGGGFHHGGHHFFHGGHHHHGGGGHGHHHHHHHGHHEGHHHHHFFHGHHGGHHHHHFHHHHHHHBHCADFFGGGGGFF/FGGBFFGGGG0C
@M03495:530:000000000-LYBTV:1:1101:27499:13125 2:N:0:AACACCTG+CCCATGCG
ATATTTTGCCGTTGATAAACCACCCTCCCTGTGGTCGTTATCTTGCTCCTTCTGTCGTCAACGAATTTACTAATTCCAAAGCTCACATGCTGACAGATCGGAAGAGCGTCGTGTAGGGAAAGAGTGTCGCATGGGGGGTCGAGGTGGTGGGGGTGCGTGTGAGATGAATCAAACATAGCGCGTCCTTATTGTCGTGGGGCACGTCGTGCGTGCATGAAGCCCAGTTGTGCGGTGCGTCATCATAAGCCTCT
+
?ABABFFFFBDAEGGGGGGGGGGGAGHGGHHHGHCGGGGDHHFHFFHHEHGGHHGHGFFE?GEGFHHFFHGHHHHHHHHHFBDBCFEFFFHHFHGHHHHHFEFGHHHGGEEEFGHHHGBGGHFFGBGGDA<C?B/B<A-.----.;....9--9;.-.:..///////9/9///.////---;--9:9/////....--.9....-9..-....;/////....9///./.-;---.;../9///9///./
@M03495:530:000000000-LYBTV:1:1101:8864:13127 2:N:0:AACACCTG+CCCATGCG
ATATTTTGCCGTTGATAAACCAGCTAATCCTGAAAAAAAAATCAAAGCTAAAAACTACAATGCTAAGACCACGATGTGACTGCTATCAAAGTTAGATATATATGTAAATTATTCATCTGTCAAATCCTAGAATTATATCATACCTGCTCCAGCAATCACGACCTGTAATGGTTTAGTGGGTTGTTCACTGTTTCTGAAAAATGAAGATAGTTGTCCAGCTTCCAAAAAGTTTATTGTGTTTTCTAGTGGAG
+
BBBBBFFBFFBAGGGGGGGGGGHHHHHHHHHHGGHHHGGGGHHHHHHHHHHHGHGHHHHHHHHHHGHHHHHHGGHGHHHHFHFHHHGHHHHHHHHHHHHHGHHHHHHHHGHHHHHHHHHHHHHHHHHHHHHGHHHHHHHHHHHFHHHHHHHHHHGHHHHGGGGGHHHHGHHHHHHF>FGGGGGGHHGHHHHHHEHHHHHGEGHBGFGHHHHGHHFFHHGHHHFGFFEAA9FFGGGGGGBFFFGBBBFFGFE
@M03495:530:000000000-LYBTV:1:1101:15109:13135 2:N:0:AACACCTG+CCCATGCG
ATATTTTGCCGTTGATAAACCAGCTAATCCTGAAAAAAAAATCAAAGCTAAAAACTACAATGCTAAGACCACGATGTGACTGCTATCAAAGTTAGATATATATGTAAATTATTCATCTGTCAAATCCTAGAATTATATCATACCTGCTCCAGCAATCACGACCTGTAATGGTTTAGTGGGTTGTTCACTGTTTCTGAAAAATGAAGATAGTTGTCCAGCTTCCAAAAAGTTTATTGTGTTTTCTAGTGGAG
+
ABBBBFFFFFBAGGGGGGGGGGHHHHHHHHHHHHHHHGGGGHHHHHHHHHHHHHGGHHHGHHHHHHHHHHHHGGHGHHGGHHHGHHHHHHHGHHHHHHHHHHHHHHHHHGHHGHHGHHHHHHHHHHHHHHHHHHHHHHHHHHHHHHHGFGHHHHHHHGHGGGGGHHHHHHG?GHHHFGHHGGGGHHHHHGHHHHHHHGDGCGHHGHHGGHHHHHCGCGGFGFHHGHEFFFGGGGGGFFFGGGGGGGFFEG?
@M03495:530:000000000-LYBTV:1:1101:10959:13138 2:N:0:AACACCTG+CCCATGCG
ATATTTTGCCGTTGATAAACCACCCTCCCTGTGGTCGTTATCTTGCTCCTTCTGTTTCCAAAGCTCACATGCTGACAGATCGGAAGAGCGTCGTGTAGGGAAAGAGTGTCGCCTGGGGGATAGAACTAGCGGGGGGCGGTAGGATTGAGTAGTGCAAATGGAGTGGGACTATGCGATCGACAGATAGGAGGTATATGTAGCAGGAAAGGGAGCGGTCGCGAGTACGATGTGGGTGATGTGTGTGGTGTGGT
+
BBBBBFFFFFDAEFGGGGGGFGGGGHFGGFHGFHHH?FGHHHHHFBGFGHFGH5GHFF5GG53BGGFHC5GGHGGFBBGG3C11FA11B@FE?EDC23GACGHHC24B4FEF/?F/F////?B33?32@2/<B--9--9@.../99./;/////////////./......////....-;-.-B//;///..//////////;.../......;-:------9./....9;/....////9:A..9.....
@M03495:530:000000000-LYBTV:1:1101:13900:13162 2:N:0:AACACCTG+CCCATGCG
ATATTTTGCCGTTGATAAACCAGCTAATCCTGAAAAAAAAATCAAAGCTAAAAACTACAATGCTAAGACCACGATGTGACTGCTATCAAAGTTAGATATATATGTAAATTATTCATCTGTCAAATCCTAGAATTATATCATACCTGCTCCAGCAATCACGACCTGTAATGGTTTAGTGGGTTGTTCACTGTTTCTGAAAAATGAAGATAGTTGTCCAGCTTCCAAAAAGTTTATTGTGTTTTCTAGTGGAG
+
AABABFFFFFBAFGGGGGGGGGHHHHHHHFHHHHHHHGGFGHHGHHHGHGHHHHGHHHHHHHHHGGHHHHHHGGHGHGHHHGFHHHHHHEGEHHHHHHHHHHHHGHHHHHHHGHHHHHHHHHHHHHHHHHGHHHHHHHHHHHHHHHHHEHHGHHFHHHHGGGGGHDFHFHHGHHHF1DGHGGGGHHHHHGGGDFGHHH0DGHFBDGGHHHGGHHFGFH/CGHG0;CGED9CBFFGGGGFFGGFGEGBFG0A
@M03495:530:000000000-LYBTV:1:1101:2451:13162 2:N:0:AACACCTG+CCCATGCG
ATATTTTGCCGTTGATAAACCAGTCGTTATCTTGCTCCTTCTGTCGTCAACGAATTTACTAATTCCAAAGCTCACATGCTGACAGATCGGAAGAGCGTCGTGTAGGGAAAGAGTGTCGCATGGGGGGAAGGTATGGGGGGGGGGTGGGGGGTTAGAAAAAAAAAAACAAAATACGACGAATGGCGGGGTAGCATTAGTGAGGACGAATAGACAGAGACATCGTAGAGACTCCGCAATCAGAGTAAAGGTGG
+
ABCCCFFFFFCCGGGGGGGGGGHFHFFGHHHHHHHHHHHHHHHHHGGGHGHGGGHGHHHHHHHGHGHHHHHHHHGHHHHHHHHHHHHHHGGGGHGHGGGGGGHHHHGGHHHFHFG?DEGGGECCE/--9..:000/C.?---<-<<-----<-.<00:<.------.....000...---.:0/-<---9.0000000000.0.-9-..0000//////00.<...00<000.<--<0000000000000.
@M03495:530:000000000-LYBTV:1:1101:2730:13177 2:N:0:AACACCTG+CCCATGCG
ATATTTTGCCGTTGATAAACCAGTCAGGAGTCCAAAGCTCACATGCTGACAGATCGGAAGAGCGTCGTGTAGGGAAAGAGTGTCGCATGGGGGGGAGGTCTGGGTGGGGTGTGGGTGAATAAGAGAAAGAAATGAGTAGATAAAGATAGTGTACGGGGACGGAGACGTGTGACGCACAGTGGTGTAGTGGTTAGCAAGTGAGAGGTGAGAACGAAGGATGATAGTGTGATGGTGTCGTGTGAGGTGCGTGA
+
ABCBCFFFFFCBGGGGGGGGGGHHHHHHHGHHHHHHHHHHHHHHHHHHHHHHHHHHGGGGHHHGGGGGGHHHHGHHHHHHGHBGFHGG1B1E/<--;-./0//B/A---.--;.;...0000990/0009.9000::0000000:000090000..------..-...:/.00..---/00/0:.00;/.0;0;00:/000;0:.0.0:000:..9.;000900900:0990:0.0..9.900.:;0-9:.
@M03495:530:000000000-LYBTV:1:1101:8209:13184 2:N:0:AACACCTG+CCCATGCG
ATATTTTGCCGTTGATAAACCAGCTAATCCTGAAAAAAAAATCAAAGCTAAAAACTACAATGCTAAGACCACGATGTGACTGCTATCAAAGTTAGATATATATGTAAATTATTCATCTGTCAAATCCTAGAATTATATCATACCTGCTCCAGCAATCACGACCTGTAATGGTTTAGTGGGTTGTTCACTGTTTCTGAAAAATGAAGATAGTTGTCCAGCTTCCAAAAAGTTTATTGTGTTTTCTAGTGGAG
+
AA?AABB3D@AAAEE3GFGFG0GAFFGHHHHHBHCH0EGEEC1GFFHGHFHHHGEHHHHGGFGHHFGHGEHFA@C/FDDB@BFE1BEF2FBHGHFHFHHGHHHFFGGHHGHHHHGHFHHHBFFHHF1GGFHBGHHHFHHGHHFGHHHHGFHGHHHHGGBCGG@CHHHHHHG?FGHG1FFHCFCEHHHHHHHHHGHHHFGGFHHE0FCHHFC0GHHHGHFHHHEFF0:.ACBBFGBFFFFGGFGGGGGGGBE
@M03495:530:000000000-LYBTV:1:1101:12414:13216 2:N:0:AACACCTG+CCCATGCG
ATATTTTGCCGTTGATAAACCAGCCTCCCTGTGGTCGTTATCTTGCTCCTTCTGTCGTCAACGAATTTACTAATTCCAAAGCTCACATGCTGACAGATCGGAAGAGCGTCGTGTAGGGAAAGAGTGTCGCATGGGGTGGAGGGAGCGGGGGTGGCGGGGGGGTTAAAAGTAAATAGAAGAAAGAGAGAGACGGACAGATGAGGATAGATGAGGGGAAGGTGGTAGTATAGGGAGGAGGTAGAGCGTTACTG
+
CCBBCFFFFFCAGGGGGGGGGGHHGHHHGHHHHHGHGGGHHHHHHHHHHHHHHGHGGGGHGHGGGHHHHHHHHHHHHHHHHGHHHHHHHHHHHHHHHHHHGGGGHHHGGGGEEGHHHGHHHGHHFHDFDECG/C/?/>//??<///---<:-;-.9-9------.0:0;0000000;:00//0/;/..../...--:/0000/0/:0000:0:.-....00..00::0:00.:9-9...00000-....00
@M03495:530:000000000-LYBTV:1:1101:28603:13221 2:N:0:AACACCTG+CCCATGCG
ATATTTTGCCGTTGATAAACCAGGGACTCAGGCTGGACCAAAGCTCACATGCTGACAGATCGGAAGAGCGTCGTGTAGGGAAAGAGTGTCGCATGGGGGGGAGGGCTCGGTGGCGGGCTCGGGATAAAGATCGGAAGAAGTGCGTGGAAGGAAAGAGTGTAGTTCTGGTTTGTAGGCGACTGTGGCTGAGGTAAGCGCAAGTTGTGTATGGACGTGATAGTCGGGGTACGTAAGGAATGACCACTGCAGGA
+
BBABBFFDFFBBGGGGGGGGGGDFGGGHHHHHHHHGHHHHHHFFHHFHHHHHHHHHHHGHHHGGGGHHHGEGFGFHHFGGGFHHHHFGGHGHGE1?F//<--9--..9--....-;---.9---9.9/////.9;.../////-;.-./;99//././/9/9/9//////..9///999--.:/...;...://:/-----;///..9//999-A.;/////9;---./../../////////./9///9.
@M03495:530:000000000-LYBTV:1:1101:17389:13232 2:N:0:AACACCTG+CCCATGCG
ATATTTTGCCGTTGATAAACCAGCTAATCCTGAAAAAAAAATCAAAGCTAAAAACTACAATGCTAAGACCACGATGTGACTGCTATCAAAGTTAGATATATATGTAAATTATTCATCTGTCAAATCCTAGAATTATATCATACCTGCTCCAGCAATCACGACCTGTAATGGTTTAGTGGGTTGTTCACTGTTTCTGAAAAATGAAGATAGTTGTCCAGCTTCCAAAAAGTTTATTGTGTTTTCTAGTGGAG
+
ABCCCFFFFFCBGGGGGGGGGGHHHHHHHGHHHHHHHGGGGHHHHHHGHHHHHHGGHHHHHHHHHHHHHHHHGGHGHHHHHHGHHHHHGHHFHHHHHHHHHHHHHHHHHHHHFHHHHGHHHHHHHHHHHGHHGHHHHHHHHGFHGHHHHGHHHHHFHHHGFGGGHHHHHHHHHFHF>FGAAFGFHHHHHHHHHGHHHHHGHHHHFGGFFHHHFHGGHHGHFEGHHHHFG0FGGGGGGGCCFG0CB09;99A
@M03495:530:000000000-LYBTV:1:1101:8266:13236 2:N:0:AACACCTG+CCCATGCG
ATATTTTGCCGTTGATAAACCAGTCAGGAGTCCAAAGCTCATATGCTGACAGATCGGAAGAGCGTCGTGTAGGGAAAGAGTGTCGCATGGGGGGTGGGTCTGGGGGGGGGGTGGGGCACTGGAAAAAAAAAAAAAGAAAAACGATGGAAGGTAGTGGAGACAAGGGGGGGGGACGTTTATGTCGACAGTAGTGAGGGACAGCGAGAGCATAGGAATATGGGTAAGATGAGGTGATGAAGGAGAGTGGAGAG
+
CDCCDFFFFFDCGGGGGGGGGGHHHHHHHGHHHHHHHHHHHHHHHHHHFGHHHHHHGGGGHHHGGGGFGHHHHGHHHHHHGHBGFHGG?GGF/A----.///::-<--9<B---<-.-.////0</<-@--<---...//..-..../0/.0100/.0.0.//.9.------9--../.11119.-.-0111/1<.......-----9001<0<100111./1/0111<0//911111:0....01.0<0.
@M03495:530:000000000-LYBTV:1:1101:18361:13248 2:N:0:AACACCTG+CCCATGCG
ATATTTTGCCGTTGATAAACCAGCTAATCCTGAAAAAAAAATCAAAGCTAAAAACTACAATGCTAAGACCACGATGTGACTGCTATCAAAGTTAGATATATATGTAAATTATTCATCTGTCAAATCCTAGAATTATATCATACCTGCTCCAGCAATCACGACCTGTAATGGTTTAGTGGGTTGTTCACTGTTTCTGAAAAATGAAGATAGTTGTCCAGCTTCCAAAAAGTTTATTGTGTTTTCTAGTGGAG
+
ABCCCFFFFFCBGGGGGGGGGGHHHHHHHHHHHHHHHGGGGHHHHHHGHHHHHHGHGGHHGHHHHGHHHHHGGGHGFHHHHHGHHHGHHHHHHHHHHHHHHHHHHGHHFHHHHHHHHHHHHHHHHHGHHHHFHHHHHHHHHHHHHHHHHGHHFHHHHHHGGGGGHHHHHHHHHHHHFGHEGGGGHHGHHHHHHGHHHFHHHHFEFGFFHGHFHGG0GHHHBFHF0CGFDFGGGGGGGGGGGGEGFB0F?FG
@M03495:530:000000000-LYBTV:1:1101:26895:13248 2:N:0:AACACCTG+CCCATGCG
ATATTTTGCCGTTGATAAACCAGGACTCAGGCTGGACCAAAGCTCACATGCTGACAGATCGGAAGAGCGTCGTGTAGGGAAAGAGTGACGCATGGGGTGGGGAGCAGGGTGGGGGGTGGAGGTGGTGGGAGTAGATACTTGTGTTGGTCATTATATTTTGGTTTGGTATTGGATGCCGCACTGGCGATATGTACATGAGCGATCGCTGGTCCTAACAGTAGCGAGGTGTTGGTGGGTTCGTGCGTTATATG
+
ABCCCFFFFFBBGGGGGGGGGGHGHHHHHHHHHHGHHHHHHHHHHHHGHHHHHHCFHHHFHGGGGFGHGEGFEEGFHHGFGFHEGGH3B11E>1E1?>/>//////2//2/////--9-.........-...://///////;:/.../////;////;B-:.....//;///9/;/:-9--/9.;--.9://;///9//-;..9...:/9///////;///----;./:..::.-...-9..-:...///
@M03495:530:000000000-LYBTV:1:1101:22658:13252 2:N:0:AACACCTG+CCCATGCG
ATATTTTGCCGTTGATAAACCAGCTAATCCTGAAAAAAAAATCAAAGCTAAAAACTACAATGCTAAGACCACGATGTGACTGCTATCAAAGTTAGATATATATGTAAATTATTCATCTGTCAAATCCTAGAATTATATCATACCTGCTCCAGCAATCACGACCTGTAATGGTTTAGTGGGTTGTTCACTGTTTCTGAAAAATGAAGATAGTTGTCCAGCTTCCAAAAAGTTTATTGTGTTTTCTAGTGGAG
+
ABBBBFFBFFBBGGGGGGGGGGHHHHHHHHHHHHHHHGGGGHHHHHFGHGGHHHGHHHHHHHHGHGHHHGHHGGHGHHHHHFHHHHHHHFHHBHFHHHHHFHHGGGHHHFHHHHHHHHHHGHHHHHHHHHHHHHHHHHFHHHFHHHHHHHHGHHHHHHHGGGGGHHFHHHGGFGGF1GHHEGGGHHHFHHGHHHGHHHHHHHHHGFCGHHGHHCC0CHHHGHHCHHA.ABFGFFGGGFFFFGGBFG0CFFG
@M03495:530:000000000-LYBTV:1:1101:24346:13253 2:N:0:AACACCTG+CCCATGCG
ATATTTTGCCGTTGATAAACCACCCTCCCTGTGGTCGTTATCTTGCTCCTTCTGTCGTCAACGAATTTACTAATTCCAAAGCTCACATGCTGACAGATCGGAAGAGCGTCGTGTAGGGAAAGAGTGTCGCATGGGGGGTGGGGGGGGGGGGTGGCCGGGTCGTGAGGTGGAGAAAAAGTGACGTAGTAAGCGGTGAGGCTGTAAGCTGAGCCGGTGCGTCGGGGGTGACACTCGGAACCGTGCAGCACGGG
+
BCBCCFFFFFCCGGGGGGGGGGGGGHHGGHHHHGHHGGGHHHHHHHHHHHHHHHHHGGGHGHGGGHHHHHHHHHHHHHHHHHHHHHHHHHHHFHHHHHHHGGGGHHHGGGGGGHHHHGHHHHHHHHDGGHGGB0?E/A;9-----;@;-----;..;--.--;./../....;.0/..0000.....0000--.9.......00;0:00.0/--9---.-----999.00:0/..9.-9-....00..---
@M03495:530:000000000-LYBTV:1:1101:19371:13261 2:N:0:AACACCTG+CCCATGCG
ATATTTTGCCGTTGATAAACCACCCTCCCTGTGGTCGTTATCTTGCTCCTTCTGTCGTCAACTTACTAATTCCAAAGCTCACATGCTGACAGATCGGAAGAGCGTCGTGTAGGGAAAGAGTGTCGCATGGGGGGTAGGGGTGGGGGGGGGGGGGGGGGGTAGAGTTAAGAAAGGACGATGTGAGGAGAGGGTAGGAGCAGGGGGAGGGAGAGGGGTGGTGGTGGCAGGGGATAGGATTGGCGGGCGGGCGT
+
BCCCCFFFFFCBGGGGGGGGGGGGGHHGGHHHHHGHGGGHHHHHHHHHHHHHHHHHGGGHGHHHHHHHHHHHHGHHHHHHHHHHHGHHHHHHHHHHGGGGFHHGGGGFGGHHHGHHHHHHGH4DFFBA/B/C/A-;.....--;-:;-9:>---;---;-.9099000000/0./.--...00;.0....../..9/../.-------.:..9.-;--......./.---..:F/000/./----------
@M03495:530:000000000-LYBTV:1:1101:23873:13266 2:N:0:AACACCTG+CCCATGCG
ATATTTTGCCGTTGATAAACCAGGGACTCAGGCTGGACCAAACTCACATGCTGACAGATCGGAAGAGCGTCGTGTAGGGAAAGAGTGTCGCATGGGGTGTGGGGGGCGGTGGGGGGGGGGGGGGTAGAGGAGCAAAATACAGAGAAAGGGTAAGAAAAGCATGGAAGGAGCGACGATATGATGACGCTGGATGCGCACGGTTGTGCTAGGACGGGGCGAGAGCTGCGACGATACACACGAGATGCCGGTAT
+
BBCBCFFFFFCCGGGGGGGGGGHGGGGHHHHHHHHGHHHHHHHHHHHHHHHGHHHHHHGHHGCGGGHHGGGGFGGHHHGGHHHHHFG4BEHGEA1GA/E>////<--<<--B--<--99-<<---..11/....:0/000011//000..<//0:1///.010.00<<...-----..-:11:1<....-.10/-.<-9-..-<.<1<1.00----------.000--<--<.-100<---..000----.
@M03495:530:000000000-LYBTV:1:1101:6797:13294 2:N:0:AACACCTG+CCCATGCG
ATATTTTGCCGTTGATAAACCAGAACCATCCAAAGCTCACATGCTGACAGATCGGAAGAGCGTCGTGTAGGGAAAGAGTGTCGCATGGGGGGGGGGGCTCGGGGGGGGTGGGGGGGGTAGAAACGAAAAAAAATAGAAACAACAGACAGGTAGGGATGGGACTGTAAGGTACGAAACACGCATACACAGAGTATCACGAAGCCAACACAAAGCCGTTTATAGCGTCAAGCGAGTTGACACGGATTCTATGG
+
CCCDDFFFFFCCGGGGGGGGGGHHHHHHHHFHHHHHHHHHHHHHHHHHHHHHHHGGGGHGFGGGGFGHHHHGHHHHHHGHBGGHGG1E1A/>--<----.9-9-<----9---@--<<.<<00/...9-.--<.<0000</.<./<.//.000..//.../...00000<00....-/.9--<.<000:0/0000009...-.//.....<//.-../.0000-....00..--.000:0.--..000000
@M03495:530:000000000-LYBTV:1:1101:7436:13300 2:N:0:AACACCTG+CCCATGCG
ATATTTTGCCGTTGATAAACCAGTCACAACCACTTCTTGCCCTCCAAAGCTCACATGCTGACAGATCGGAAGAGCGTCGTGTAGGGAAAGAGTGTCGCATGGGGTGTAGATCTCGGTGGGGGGCGTGGCGTGAAAAAAAAAAAAGAAAGAATGAAGATAGTGAAGTACAGTGGAGGTGTGAAGTATGTATAACGTATGTATGGGGGTATGGTCAGGAGAGCAGAGCGAGAATAGAAGAGAGGAGGAGCATA
+
CDDCDFFFFFCCGGGGGGGGGGHHHHHHHGGGGHHHHHHHHHHGGHHHGGHHHHHHHHHHHHHHHHHHGGGGHHHGGGGGGGCGHGGHHGGHGHBFFHGGAGFG/>E3F444D4BF/?//>/@-<9-@--<-<.11.-----<9.<.:0/.010111<111:1111111111/0....0.111111111<111</.1/1111/..-<.00/111//0....0//<:-9--.:1<1110.:....<....01
@M03495:530:000000000-LYBTV:1:1101:26783:13301 2:N:0:AACACCTG+CCCATGCG
ATATTTTGCCGTTGATAAACCAGCTAATCCTGAAAAAAAAATCAAAGCTAAAAACTACAATGCTAAGACCACGATGTGACTGCTATCAAAGTTAGATATATATGTAAATTATTCATCTGTCAAATCCTAGAATTATATCATACCTGCTCCAGCAATCACGACCTGTAATGGTTTAGTGGGTTGTTCACTGTTTCTGAAAAATGAAGATAGTTGTCCAGCTTCCAAAAAGTTTATTGTGTTTTCTAGTGGAG
+
?AABBFFBFFDAGGFGGGGGGGHHHHHHH5GEF3D5GEGE?GH3FGHHHHFHFFEHFFGGFFGHFHHHHFFHGGH11BFGGGGHFDBDGFF@4@GFHFHHHGHHFFFHGGHFGHGHHHGFGHFHGHHHHH3GHHGHFH3DGHHFHGHBDFGHFHHHHHHGFGFGHGHFHHHFGFHHDFHACFC.GHHHHFHHEGHHHGHHECGHECCCGHHFG:GGEHCGHFHE0CGAEFF0FFGGGG/CFBB0BFFGGBE
@M03495:530:000000000-LYBTV:1:1101:15307:13307 2:N:0:AACACCTG+CCCATGCG
CTATGTCCTTGGGTCTGGAATACACGATGCTAACGTTACTTTCGCATATAAGGTTGATACACATTCCAGGAAGGTAAGAACGATACTAAAGATAACCTTAAGAACAAAAAAATCCACCGGTATATTCGGAATTCAACTTGCACCTTCACAACAAAAATCTGCCAGAAACTGTATATCTGTAATATATCTTCCCTTACTTAACACATCTGATGTTGTAGCGGGTTATTGGATCATTTTGACCTTTTAAATAC
+
1111133333111A1B1111AF11100A001B300000A22B1//A//2222A110A22DF111212D10B00/A1211A0///>/1DB@11B11111111111B0000/>/011110/////222200/?/11B212<F1<100111@21///00/0?<<1<1<0<1011=1111111>1111=0<0000=/=0//000000/.0000000000/;00---9..0090000;9B00;A00090000;0//
@M03495:530:000000000-LYBTV:1:1101:14985:13325 2:N:0:AACACCTG+CCCATGCG
ATATTTTGCCGTTGATAAACCAGCTAATCCTGAAAAAAAAATCAAAGCTAAAAACTACAATGCTAAGACCACGATGTGACTGCTATCAAAGTTAGATATATATGTAAATTATTCATCTGTCAAATCCTAGAATTATATCATACCTGCTCCAGCAATCACGACCTGTAAGGGTTTAGGGGGTGGTCACCTGTTCCTGAAAATGGAGGTAGGTGGTCAGGTTTCAAAAAGGTTATTGGTGTTTTTTGTGGAGG
+
BCCCCFFFFFCCGGGGGGGGGGHHHHHHHHHHHHHHHGGGGHHHHGHGHHHHHHGHHHHHHHHHHHHHHHHHGGHGHGHHHHHHHHHHHHHHHHHHHHHHHHHHHHHHHHHHHHHHHHHHHHHGHHHHHHGHHHHHHHHHHHHGHHHHHHHHHHHHHHHGGGGGHHH11?0?G/111>C-A--;00000:;G0000<CFH000:/..00.;0..;0//9=0;0;F0...;C00;0099AFF/.--//;0.9
@M03495:530:000000000-LYBTV:1:1101:15659:13344 2:N:0:AACACCTG+CCCATGCG
ATATTTTGCCGTTGATAAACCAGAACCATCCAAAGCTCACATGCTGACAGATCGGAAGAGCGTCGTGTAGGGAAAGAGTGTCGCATGGGGGGTAGAACAGGGTGGTGGCGGGGGGAGGAAAATAGAAAAAAAAAAAAAAGAAAGAAACATGGAGGGAAATGTATTGAATAAAGACGAGAAGATGGTGATATAGGCGAGGTGATGCAATAAATGGTGAGGTGACATCAGATCGTGAGATAACAATGGTCGGT
+
ABCCCFFFFFCCGGGGGGGGGGHHHHHHHHHHHHHHHHHHHHHHHHHHHHHHHHGEGGHGHGGFEEEFGGHGGHHHHHDG@FEHGD1F11/>-..000//.</;-..;.-;-9-;---.///000;0;/.--------9.../;/;/;/00/0/.99..0000;000000:;0:/:>-9./0000;900000000:---.;000;009000000900../.00009::090;/9/.;000009;0000-;-
@M03495:530:000000000-LYBTV:1:1101:17809:13350 2:N:0:AACACCTG+TCCATGCG
ATATTTTGCCGTTGATAAACCAGCTAATCCTGAAAAAAAAATCAAAGCTAAAAACTACAATGCTAAGACCACGATGTGACTGCTATCAAAGTTAGATATATATGTAAATTATTCATCTGTCAAATCCTAGAATTATATCATACCTGCTCCAGCAATCACGACCTGTAATGGTTTAGTGGGTTGTTCACTGTTTCTGAAAAATGAAGATAGTTGTCCAGCTTCCAAAAAGTTTATTGTGTTTTCTAGTGGAG
+
3AAABFFBFFBAGCGGGGGGGGHHHGHHHHHHHCGHHGGGGHHHHGFFHHFHGHEHHHHHHHHHHHHHHFGHFGHEGFHFHDFHHHHGHHHGHHHHHHHHHHHHGHHHHHHHHHHHHHHHGHHGHHHHHHHHHHHHHHHHHHHHFHEFHGHHHHGHGFHGGGGGCGHFHHGGFHHHFHEHEGGGHHGHHHHHGEHHGHFHGHHHDCGHHHCGHHHBGHFGGHFFBCGFA:C0FFGGGGCBFFFGGGFFFBE
@M03495:530:000000000-LYBTV:1:1101:26318:13390 2:N:0:AACACCTG+CCCATGCG
ATATTTTGCCGTTGATAAACCAGCTAATCCTGAAAAAAAAATCAAAGCTAAAAACTACAATGCTAAGACCACGATGTGACTGCTATCAAAGTTAGATATATATGTAAATTATTCATCTGTCAAATCCTAGAATTATATCATACCTGCTCCAGCAATCACGACCTGTAATGGTTTAGTGGGTTGTTCACTGTTTCTGAAAAATGAAGATAGTTGTCCAGCTTCCAAAACGTTTATTGTGTTTTCTAGTGGAG
+
AABBBFFBFFBBGGGGGGGGGGHHHHHHHHHHHHHFHGGGGHHGHHHFHHHEHFGHHHHHHGHHHHHHHHHGGGHGHHHHHHEHHHFHHHHHHHHHHHHBFHHHHHHFHHHGHHHHHHHHHHHHHHHHGHHFHHHHHHHHHHHEHHFHGHHHGHHHFGH??@DGHHHHHGG1GGHD<DGGFFCGHHHHHHHHHGHHHHGHHHHE0CGHHHHHHHFHHHHGHHHHFHH.-.CBEFGGGFFFGGFGFFFGE0;
@M03495:530:000000000-LYBTV:1:1101:28757:13392 2:N:0:AACACCTG+CCCATGCG
ATATTTTGCCGTTGATAAACCAGCTAATCCTGAAAAAAAAATCAAAGCTAAAAACTACAATGCTAAGACCACGATGTGACTGCTATCAAAGTTAGATATATATGTAAATTATTCATCTGTCAAATCCTAGAATTATATCATACCTGCTCCAGCAATCACGACCTGTAATGGTTTAGTGGGTTGTTCACTGTTTCTGAAAAATGAAGATAGTTGTCCAGCTTCCAAAAAGTTTATTGTGTTTTCTAGTGGAG
+
3>AABFFFFFBBGFCGGGGGGGHHHHHHHHHHHHGHHGGGEHGFFFDFHGBDGHGHHEFHHHHHHFFHFFBHGGHGHGEGGGHHHHFHHHHGHHHHHHHHHHHHFHHGHHHHHHHHFFFHGEFHGHEGHFGHHHHHHHHFHHGFHHFHEHHHGHBGHHFGDGGGHHHEHFH1FGHHFFGACG-EHHGFHGHHHHHHHHDGHGHGHG0CCGHHHGBCBC:CCHGHHBEF.BFF0CB0;;CBF;FFFGGGGFE
@M03495:530:000000000-LYBTV:1:1101:9392:13405 2:N:0:AACACCTG+CCCATGCG
ATATTTTGCCGTTGATAAACCAGGACTCAGGCTGGACCAAAGCTCACATGCTGACAGATCGGAAGAGCGTCGTGTAGGGAAAGAGTGTCGCATGGGGTGGAGGTGTGGGTGGGGGGCGGAGGGATGTGAAAGAAAGAGAAAAGAGTATAAGTGGAGAGCAATACGTAGGAGCAAAACACAGAAAAAGAGAGAGTAATAGCGAGGAAGGAGAAGAAACAGGAAGACAACTGGAGCACAGCAAACGCGAGGAG
+
ABCCCFFFFFCCGGGGGGGGGGHGHHHHHHHHHHGHHHHHHHHHHHHHHHHHHHHHHGHHHGGGGGHHGEGF>FHHHHGHHHHHHFG@FFHFGEGGG/E//?///D/?E<CC/</9-;-----./.9//;9//;////////:./:;//:/9/;/./:.////9.//..//../:/9A...//;/.../;.:.////9//-----/.:....://////../..///.:///./..//.///..------.
@M03495:530:000000000-LYBTV:1:1101:8615:13410 2:N:0:AACACCTG+CCCATGCG
ATATTTTGCCGTTGATAAACCAGGGCGGCACCAAAGCTCACATGCTGACAGATCGGAAGAGCGTCGTGTAGGGAAAGAGTGTCGCATTGGGTGTAGAGGTCGGGGGGGGGGGGGGGATTGGAAGAAAAAAATGAAGATAGGTAGAGATGTGGGGGTGTAGATGGGTGACTATCGGTTGAACAGTAGTTGAAGGGTTGGACGGGAGGAGTAGTTGGGATGTAGTAAGAGTAAGAGATAGAGGATAGTGTGAG
+
BBBBBFFFFFBBCGGGGGGFGGHGGGGGGGCFHHHHHHHHHGHHHHHEHHHFDFEFFGDGFGGEEE>EFGGHGHFHHHH4F4BEGEE/?3G<//??222B2BC//@-------9---./:.:;/;/;..--./////////:/9//////:/.-----//////./../////.-..-/////://///////...--//--9.--.../;//;/-.:.;/9/////;/////9.:////..///9;////
@M03495:530:000000000-LYBTV:1:1101:21754:13434 2:N:0:AACACCTG+CCCATGCG
ATATTTTGCCGTTGATAAACCAGCTAATCCTGAAAAAAAAATCAAAGCTAAAAACTACAATGCTAAGACCACGATGTGACTGCTATCAAAGTTAGATATATATGTAAATTATTCATCTGTCAAATCCTAGAATTATATCATACCTGCTCCAGCAATCACGACCTGTAATGGTTTAGTGGGCTGTTCACTGTTTCTGAAAAATGAAGATAGTTGTCCAGCTTCCAAAAAGTTTATTGTGTTTTCTAGTGGAG
+
BCACCFFBFFCCGGGGGGGGGGHHHGHHHHHHHHHHHGGGGHHHHHHHHHHHHHGHHGHHHHHHHHHHHHHHGGHGHHHHHGHHHHGHHGHHHHHHHHHHHHHHHHHHHHHHHHHHHHHHHHHHHHHHHHHHHHHHHHHHHHGHHHHHHHHHHHGHHHHGFDGGHHHHHHHGHHHHFDFHEHGHHGFHHHHHHHHHHFFHGHHH0GDHHHHHHHGBGHFGHHHGHFH.CCFFBFF0CFFGGGFGFFCFFBA
@M03495:530:000000000-LYBTV:1:1101:11507:13439 2:N:0:AACACCTG+CCCATGCG
ATATTTTGCCGTTGATAAACCAGTCAGGAGTCCAAAGCTCACATGCTGACAGATCGGAAGAGCGTCGTGTAGGGAAAGAGTGGCGCATCGGGGGGAGAGTGGCGCGGTAGTGCAGAGCCGTGTCAGGGTCGGTGACAAAGAAAAGAGGTGTGGAGGAGGGGGGCCTGGTGAGGGAGACGGAGATGGGGAATGGAGACGTTGTGATGGGAGAGGAGATGGTGGAGGCCCTAAGAGAGAAGAGGCCAATGGAC
+
3AAAAFFFFFBBFGGFGGGGGGHFHFHHHGHHHHHFHHHHHHHHHGHHHFHFFHHGGGGG11EEGGGAE?GFG13BGF?F4B1BEDE?/?AEE@A-:../09.-.--...0/000;;/.-.-9./9.../---..///.;/././.../:/../.....-9-9--.;;/./.......;...-///.....///.;.:...99///99.;.;..9./9///....:....;///...///;...../////
@M03495:530:000000000-LYBTV:1:1101:6999:13441 2:N:0:AACACCTG+CCCATGCG
ATATTTTGCCGTTGATAAACCAGCTAATCCTGAAAAAAAAATCAAAGCTAAAAACTACAATGCTAAGACCACGATGTAACTGCTATCAAAGTTAGATATATATGTAAATTATTCATCTGTCAAATCCTAGAATTATATCATACCTGCTCCAGCAATCACGACCTGTAATGGTTTAGTGGGTTGTTCACTGTTTCTGAAAAATGAAGATAGTTGTCCAGCTTCCAAAAAGTTTATTGTGTTTTCTAGTGGAG
+
3A3AAFFFFFDBGGGGGGGGGGHHHHHHHGHHHHHHHGGGGHGEGFFGHHHFGHGHHHHHGHHHHFHHHHHHGGHGHHHHHHFHHHGHHHHHHHHHHHHHHHHHGHHHHHHHHHHHHHHHHHHFHHHHHHGHHHHHHHHHHHHGGHHGHHHHHHHHHGHGGGGGHHHDGHHGHFGGGHHHDGCDHHBGFHGGGGHHHBFH.CHHHHHHEHHHHGHEHHFFGHHFFHF?EFGGGGGGGGBFFFBFFFGGF0C
@M03495:530:000000000-LYBTV:1:1101:2184:13462 2:N:0:AACACCTG+CCCATGCG
ATATTTTGCCGTTGATAAACCAGGACTCAGGCTGGACCAAAGCTCACATGCTGACAGATCGGAAGAGCGTCGTGTAGGGAAAGAGTGTCGCATGGGGTGTAGATCTAGGTGGTGGGCGTGTGGATATAAAAATAAAAGATATAACAAAGAGCGATGAGTATCACGGGACGACAGGGAAGAAGGTGTAATCTAGATCCACTATGTGCGATGAGGCTAAAACAGCTGGTAGTAGCATCAGTCAATGTAGGACC
+
CCCCCFFFFFBCGGGGGGGGGGHGGHHHHHHHHHGHHHHHHHHHFHHGHHHHHHHHHGHHHGGGGGHHGGGFEEGHHHGGHGGHHBBBBEGGGGHHG?E/3B44444DE3?////<////?//2@2222>>202?111/11?1111100000--..11111000..-.<--::-..;...//.00:00000000000000/;0000...;9;/..09000./.00:900900000:000000900000;0.
@M03495:530:000000000-LYBTV:1:1101:5658:13465 2:N:0:AACACCTG+CCCATGCG
ATATTTTGCCGTTGATAAACCATCCTCCCTGTGGTCGTTATCTTGCTCCTTCTGTCGTCAACGAATTTACTAATTCCAAAGCTCACATGCTGACAGATCGGAAGAGCGTCGTGTAGGGAAAGAGTGTCGCATGGGGGGTGGAGATGGGGGGGGGGGGGGGGGTTAGGAGAAAAACAAGAAATAAGAAGACCATGGCAGCAAGGAGCAGACAGTGAGATCGCATTGGAGCTGAAGAGAGAAGATTGAGTGAG
+
CCDDEFFFFFDCGGGGGGGGGGHHHHHHGHHHHHGHGGGHHHHHHHHHHHHHHHHHGGGHGHGGGHHHHHHHHHHHHHHHHHHHHHHHHHHHHHHHHHHHGGGGHHHGGGGGGHHHHGHHHHHHFHFHFHGG/FG?/----..:/<09.@--<-----------../1/..:/:<.9//:/11<<11/0<//01/./..://...../:./<011<110.....0<0//.000<1.<..::0110001010
@M03495:530:000000000-LYBTV:1:1101:5262:13517 2:N:0:AACACCTG+CCCATGCG
ATATTTTGCCGTTGATAAACCAGCTAATCCTGAAAAAAAAATCAAAGCTAAAAACTACAATGCTAAGACCACGATGTGACTGCTATCAAAGTTAGATATATATGTAAATTATTCATCTGTCAAATCCTAGAATTATATCATACCTGCTCCAGCAATCACGACCTGTAATGGTTTAGTGGGTTGTTCACTGTTTCTGAAAAATGAAGATAGTTGTCCAGCTTCCAAAAAGTTTATTGTGTTTTCTAGTGGAG
+
AABBBFFFFFBBGGGGGGGGGGHHGHHHHHHHHHHHHGGGGHHHHGGHHGHHHFGHHHHHHHHHHHHHHHHHGGHG1BGHFGFGFHHHHHHHHHHHHHHHHHHGHHHHHGHHHHHHHHHHHHHGHFHHHFHHHHHHGHHFHHHHHHGGHHGFHHHHGBGGDCGGFHHHGGF?FGHHHHGHDGGDHHHGHHFHHGHHFF0DFHHHHBGHEHGFFGHHHGGEHBGHF0G.C:FFFGGG;BFFGGGGFGGFFG?
@M03495:530:000000000-LYBTV:1:1101:14690:13518 2:N:0:AACACCTG+CCCATGCG
ATATTTTGCCGTTGATAAACCAGCTAATCCTGAAAAAAAAATCAAAGCTAAAAACTACAATGCTAAGACCACGATGTGACTGCTATCAAAGTTAGATATATATGTAAATTATTCATCTGTCAAATCCTAGAATTATATCATACCTGCTCCAGCAATCACGACCTGTAATGGTTTAGTGGGTTGTTCACTGTTTCTGAAAAATGAAGATAGTTGTCCAGCTTCCAAAAAGTTTATTGTGTTTTCTAGTGGAG
+
ABBBBFFFFFBBGGGGGGGGGGHHHHHHGHHHHHHHHGGGGHHHGGHGHGHGHHEHGHHHHHHHHHHHHGHHGGHGGHHFGHHHHHGHHHHHHHHHHHHHHHHHHHHHHHHHHHHHHHHHGHHHHHFHHGHHHHHHHHHHHHGGHHAGFHGHGGFFFFHGGFGGHDGHHHHGGFHH1=CGDGGGHHHHHHHHHHGHHHBGCHGFDGGHEFHHHHHHGHFEGF:CG0CEGBBFFFB0FGBBFGGGE0FFGG.
@M03495:530:000000000-LYBTV:1:1101:27520:13528 2:N:0:AACACCTG+CCCATGCG
ATATTTTGCCGTTGATAAACCAGGACTCAGGCTGGACCAAAGCTCACATGCTGACAGATCGGAAGAGCGTCGTGTAGGGAAAGAGTGTCGCATGGGGGGGAGGGGGGGGGGGGGGGGGGGGGGTGAGGATAATAACAAAGAAAAGAATCGGGTATGTCGCGAGTGCTGGCGAGAGCGAGGGGAGCTGGCGTGCGAGGGGGGGTTGCAAGCGCTGATTAGTATGCTTGTTTGTGGGTGCGATGTCGGTGCGG
+
ABBCCFFFFFCCGGGGGGGGGGHGHHHHHHHHHGGHHHHHHHHHHHHHHHHHHHHHHHHHHGGGGHHHGGGG>EHHHHGHHHHFHFGBFEHGG1FGG/---:-----;--@C-@>-;--------;..0/000:0000.//.///..00..-9-0:00.;--;;.0000.----;.------.-..0/.-.-.-.-:-------9.00:;.-.-.0000:00:00:0.:///:...;.9....09--.---
@M03495:530:000000000-LYBTV:1:1101:22722:13545 2:N:0:AACACCTG+CCCATGCG
ATATTTTGCCGTTGATAAACCAGCTAATCCTGAAAAAAAAATCAAAGCTAAAAACTACAATGCTAAGACCACGATGTGACTGCTATCAAAGTTAGATATATATGTAAATTATTCATCTGTCAAATCCTAGAATTATATCATACCTGCTCCAGCAATCACGACCTGTAATGGTTTAGTGGGTTGTTCACTGTTTCTGAAAAATGAAGATAGTTGTCCAGCTTCCAAAACGTTTATTGTGTTTTCTAGTGGAG
+
1AAAAFF3BFDAF1GCGFGFFGEABFFGDHHFBB1BC0EA/BCFFB10FGFG1G?GG1CGHFHFFHFHB0GEG/FFGEFFDGHGHHHGGFBGHFHF2EBGFHHFHHFBDGGHHHHHGFB2FGEGF<CGHHHGHHFHHFBGFGB0GGEFFFHB000FF1FACCCCH<111@1?DGFG110.<<@EF1FGHD<00<DF00<0<GHFHECGHEGHFC;CGHHE:CGBGGG.9.9;.;C9FF9FFFFGF099.09
@M03495:530:000000000-LYBTV:1:1101:5621:13606 2:N:0:AACACCTG+CCCATGCG
ATATTTTGCCGTTGATAAACCAGCTAATCCTGAAAAAAAAATCAAAGCTAAAAACTACAATGCTAAGACCACGATGTGACTGCTATCAAAGTTAGATATATATGTAAATTATTCATCTGTCAAATCCTAGAATTATATCATACCTGCTCCAGCAATCACGACCTGTAATGGTTTAGTGGGTTGTTCACTGTTTCTGAAAAATGAAGATAGTTGTCCAGCTTCCAAAAAGTTTATTGTGTTTTCTAGTGGAG
+
CCCCCFFFFFCAGGGGGGGGGGHHHHHHHHHHHHHHHGGGGHHHHHHHHHHHHHGHGGHHHHHHHHHHHHHHGGHEGGHHHHHGHHHHHHHGHHHHHHHHHHHHHHHHHHHHHHHHHHHHHHHHHHHHHHHHHHHHHHHHHHHHHHHHHHHHGHHHGHHGGGGGHHHHHHHHHHHHGHHGAFGGHHHHHHHHHHHHFHHHHHFHHFGHFHHHHHHEHHHHGHHHHHHGGGGGGGFFB0/CBFGGFGGGEFF
@M03495:530:000000000-LYBTV:1:1101:4201:13637 2:N:0:AACACCTG+CCCATGCG
ATATTTTGCCGTTGATAAACCAGGGACTCAGGCTGGACCAAAGCTCACATGCTGACAGATCGGAAGAGCGTCGTGTAGGGAAAGAGTGTCGCATGGAGTGGACAGCGCGCGGGACGGGGGGGACTGCTGATCACTGGTCAGTGGACTGCGAAACGAGGACATCCAGTGCCCCGAGCACTATGCAAGTCGGACCGTATAGCCGACCAGCGCACGATTGAGTATCAGAAGTTCGCAAAGGCAGCTACAAACGA
+
?AABBFFFFFBBGCFGGGGGGGEGGGGHHHHFHGHEGHHGHHGFGHFDFFGHHH5BGF3GGFGDGG1BGEEGG>EGHGHFFFFG3FFGGDE1EE?13B3?/B33?///<//</</<//>-----;.;/////////.///./:////.:.-99-...--..///9/9////.-----.///;/9/9/9.---;@...//;BD----:.----9A.../;//;/////99;9.9..9/...../;////...
@M03495:530:000000000-LYBTV:1:1101:16277:13640 2:N:0:AACACCTG+CCCATGCG
ATATTTTGCCGTTGATAAACCAGCTAATCCTGAAAAAAAAATCAAAGCTAAAAACTACAATGCTAAGACCACGATGTGACTGCTATCAAAGTTAGATATATATGTAAATTATTCATCTGTCAAATCCTAGAATTATATCATACCTGCTCCAGCAATCACGACCTGTAATGGTTTAGTGGGTTGTTCACTGTTTCTGAAAAATGAAGATAGTTGTCCAGCTTCCAAAAAGTTTATTGTGTTTTCTAGTGGAG
+
AA@ABFFFFFCBGGGGGGGGGGHHHGHHHHHHHHHHHGGGGHHHHHFGHGHFHHGHHHHHHHHHHHHHHHHHGGHGHHGHHGHHHHGHHHHHHGGHHHHHHHHHHHHHHGHHFHHHHGHHGGFBFHFHHHFHHHHHHHHHHHHCHHFGHFHHHHGHHHHGGGGDFHHEHHGGHHHH<GFEEGGGHFHHHHHHHHHHFG0DGHGH0CCGHHHHHHEHHFFFHHE:GFGEG:FFGGGGGFFFGGFGFGFB.09
@M03495:530:000000000-LYBTV:1:1101:21795:13675 2:N:0:AACACCTG+CCCATGCG
ATATTTTGCCGTTGATAAACCAGGACTCAGGCTGGACCAAAGCTCACATGCTGACAGATCGGAAGAGCGTCGTGTAGGGAAAGAGTGTCGCATGGAGGGGAGTGGTAGGGGTGGAGCGCGGTATTAGAATAAAAAAAAATAAGAAGAAATAGAAGCACCGGTATTATATGGCACATCAAGTTGTCGAATATATCGTGTAGATCCAAATGAATGGGCAGTAACATGAGAGAGTCTCATGGGGTGTCAGCTAG
+
CCCCCFFFFFCBGGGGGGGGGGHGHHGHHGHHHHGHGHHHHHHHHHGHHHHHGHHGHFGHHGEGGGHHGEEEEGHGHHGEHHHHHGG4BEG@F?F3B/>///<0/443////////2///////11111111111----.0:0;0//:/00;000/;/.--;-909090;0./:/0:00;90;00..:/.////./.;////9//////9////.././//://///B/.9//9;////..9-://;////
@M03495:530:000000000-LYBTV:1:1101:23097:13691 2:N:0:AACACCTG+CCCATGCG
ATATTTTGCCGTTGATAAACCAGCTAATCCTGAAAAAAAAATCAAAGCTAAAAACTACAATGCTAAGACCACGATGTGACTGCTATCAAAGTTAGATATATATGTAAATTATTCATCTGTCAAATCCTAGAATTATATCATACCTGCTCCAGCAATCACGACCTGTAATGGTTTAGTGGGTTGTTCACTGTTTCTGAAAAATGAAGATAGTTGTCCAGCTTCCAAAAAGTTTATTGTGTTTTCTAGTGGAG
+
ABBBBFFFFFBBGGGGGGGGGGHHHHHHHHHHFHHGHGGGGHHHHHGGHHHHHHGHHHHHHHHHHHHHHHHHGGHGHHHHGFEHHHHHHFHFHHHHHHHHHHHHHHHHHHHHHGHHHHHHHHHHHHHHHHHHHHHHHHGHHHGHHHHHHHGGGHHHHHHGGGGGFHHFHHGHHHHFFGHHGGGFHHGHHHFHFHHHFGHHHHHHFHHGHHHHHHHHFHFFGGHGGHFEAFGGGGGGGGCFFGBFGFCFFB.
@M03495:530:000000000-LYBTV:1:1101:18168:13694 2:N:0:AACACCTG+CCCATGCG
ATATTTTGCCGTTGATAAACCAGAGGACTCAGGCTGGACCAAAGCTCACATGCTGACAGATCGGAAGAGCGTCGTGTAGGGAAAGAGTGTCGCATGGGGGGGAGGTGGGGGGGGGGGCGGGGGGAGTAGAGAAAAATAAAAAAAGGGAGAAGGGGAAGCTGGGTAGCAAGCGACAGTGGTAAGTAGCAAGAGAGGGGGCGGGATGGTATGATAGGTGGAGGGCAGAGCTAGGACTGAGTAGAGCAGCAGGG
+
CCDDDFFFFFCCGGGGGGGGGGHHHGHHHHHHHHHHGHHHHHHHHHHHHHHHHHHHHHHHHHHGGGGHHHGGGGGGHHHHGGHHHHHFGBGGHGG1BFG/C--99...-<@->=-->---------./0000<0/:.:0000--.9....::..-..<.00/./0.000/...9--00/::000<0000//:/9.9---<--9...00000000/<0..<.-..<../0:0.00/.000:00<<0:/...-
@M03495:530:000000000-LYBTV:1:1101:12023:13695 2:N:0:AACACCTG+CCCATGCG
ATATTTTGCCGTTGATAAACCAAAGCTCACATGCTGACAGATCGGAAGAGCGTCGTGTAGGGAAAGAGTGTCGCATGGGGGGTAGGGATAGGGGGGGGGAGGGGAAGGTAGAAGAAAGGATAGTAGAAAGGAGTGGTGAGGGGGAGAATGGTGAGGAACATAATATGAAGGTGTATAGTGCAGAGCTAGTCTAGTGATCAGGAGAAGTAGTAGGGAGGAGGTATGAACAGGTGAGTGGAGGTAGATGTGTA
+
BBBBBFFFFFBBGEGGGGGGGGHHHHHHHHGHHHGHEHHHFFHG?EFFCFHGGEEEAGHHHGHHHHGGDG@DEEEEE1?>/>->F../////GG---;--9-99....////;//;//../////9////....../.9A..----..//////../..9/////////;//9;B///;/////./////////:////////;.9;B//9//;./.-:..;//////;/.///.//./.../////9///
@M03495:530:000000000-LYBTV:1:1101:5193:13705 2:N:0:AACACCTG+CCCATGCG
ATATTTTGCCGTTGATAAACCAGAACCATCCAAAGCTCACATGCTGACAGATCGGAAGAGCGTCGTGTAGGGAAAGAGTGTCGCATGGGGTGGGGGGCGGGGGGGGGGTCGGGGGCATAAGAACAAAAAAAAGAAAGGAAAAGACGACGGTCGTCGACGCGACCTACGAGGAGCGAACAATCGTGGAGTAGGTCGGGGTGACGCGAGGAGGTGCGTGGAGTGTGCAGTGGGGAGACATCTGAAGAGTGGGG
+
ACCCCFFFFFCCGGGGGGGGGGHHHHHHHHHHHHHHHHHHHHHHGHGHHHHHHHGGGGHHHGEGGFGFHGHGHHHHHHGHBFEHGGD1CF1>////-:--;:-:@----.:-;----/;0000///;A.-@-..9/09/////./.----..-;.:----;---.0/...-9.:-----:00.:...;:;0000---9--909.-;---....0-..9..0.0000000/.;.-../00000000.00.:-
@M03495:530:000000000-LYBTV:1:1101:29180:13713 2:N:0:AACACCTG+CCCATGCG
ATATTTTGCCGTTGATAAACCAGCTAATCCTGAAAAAAAAATCAAAGCTAAAAACTACAATGCTAAGACCACGATGTGACTGCTATCAAAGTTAGATATATATGTAAATTATTCATCTGTCAAATCCTAGAATTATATCATACCTGCTCCAGCAATCACGACCTGTAATGGTTTAGTGGGTTGTTCACTGTTTCTGAAAAATGAAGATAGTTGTCCAGCTTCCAAAAAGTTTATTGTGTTTTCTAGTGGAG
+
A?AAAFFDFFB?E?4AFGFFGGGE4BFAGHHBFFHHHEECEFFGHHDGFDHEDGDHHGHFFFEHHHGHHEHFEEGAFGBFD3GFDGHHFHEDDFE3GHHEFHHHHHHHHHHFFG4DGHGHHHFBGFHHGHBF?GFHFHHFFHEFF10??FBGEF<FHBCE?//??F11FDG1?GGH1FFF>CDG<DDBHHHGHGDFFEHHACFHGHBG0G;GFHFBCGHFBGF:0;CADBF009CFGG/:CFBF0000.0C
@M03495:530:000000000-LYBTV:1:1101:5156:13714 2:N:0:AACACCTG+CCCATGCG
ATATTTTGCCGTTGATAAACCACCCTCCCTGTGGTCGTTATCTTGCTCCTTCTGTCGTCAACGAATTTACTAATTCCAAAGCTCACATGCTGACAGATCGGAAGAGCGTCGTGTAGGGAAAGAGTGTCGCATGGGGGGTAGAGGGCGGTGGGGGGGGGGGCATGAGAGAAGAAAAAAAGATAATGGAGAAGGGCAAGCGGCATAAAAGGGCGGAGTCCGGTGGAAACTAAACTAGTATTGAAGCACGGATG
+
ABCCCFFFFFCCGGGGGGGGGGGGGHHGGHHGHHGHGGGHHHHHGHHHHHHHHHHHGGGHGHGGGHHHHHHHHHHHHHHHHHHHHHHGHHHHHHHHHHHHGGGGHGHGGGGFGHHHGGHHHHHHGHFGGHGG/?FECD-.;00/..;--;.9----;--:--/.0000.0::/9/.--;.000;000/0./9.......----00000...----./09-9-..00/000000000000900000/-9-.-
@M03495:530:000000000-LYBTV:1:1101:21845:13747 2:N:0:AACACCTG+CCCATGCG
ATATTTTGCCGTTGATAAACCATTCTGTCGTCAACGAATTTACTAATTCCAAAGCTCACATGCTGACAGATCGGAAGAGCGTCGTGTAGGGAAAGAGTGTCGCATGGGGGGGAGAGCACGGGGGGGGGCGGGGGGGTAATAAAACAAAAAATAACAGAAGAGATAAAATGAAGCAGACTAAAAGAGTGAAAACCGACAGTAACGCGGCATGATCTTGGGGGCGTACTGGATGTACGACGGGTTGTCGCGCG
+
BBCCCFFFFFCBGGGGGGGGGGHHHHHHHGGGHGHGGGHHHHHHHHHHHHHHHHHHHHHHHHHHHHHHHHHHHGGGGHHHGGGEFGHHHHGHHHHHHGHBGGHGGECGE/C--<...0.---<C--<@-<->;->-B./000000.....-.0:000/00:./000000000000//.000000.<000000/.-----0000.-<-<--.0000000.-<--9--<00<000:0...----.-.0..---
@M03495:530:000000000-LYBTV:1:1101:26289:13772 2:N:0:AACACCTG+CCCATGCG
ATATTTTGCCGTTGATAAACCAGGACTCAGGCTGGACCAAAGCTCACATGCTGACAGATCGGAAGAGCGTCGTGTAGGGAAAGAGTGTCGCATGGGGTGGGGAGGTCGGGGGGGGGGGGGGGGGTGGCGAAAAAAAAGAATAAATGTAGTAAGTCGGTGTTATGTCTACTATCATCTCTTGCGACACCTAGTTTGCTACGTATTGCTGCTTACGGCGGTCATTGGCACGCGACAGAGTGCATTACGTTCTT
+
ABCBCFFFFFCCGGGGGGGGGGHGHHHHHHHHHHGHHHHHHHHHGHHHHHHHHHHHHHHGHGGGGHHHGGGG>EGHHGGHHHGGHFGBFGGGG>FEA/>///////2///</9------9--;-9--;-----.--:...0000000;0000000.-;.:.000;000000;000:090000-----./00000:;000.9000900;00900..-----.:;00/00.---9--//00000000:///.0
@M03495:530:000000000-LYBTV:1:1101:5674:13789 2:N:0:AACACCTG+CCCATGCG
ATATTTTGCCGTTGATAAACCAGCTAATTCCAAAGCTCACATGCTGACAGATCGGAAGAGCGTCGTGTAGGGAAAGAGTGTCGCATGGGGGGGAGAGGAGGGTGGGGGCGGGGTCGTTAATAAAAAAAGAGAAAAAGAAAGATCGACATGCACAGCAAGGAGGGCAGAGCAGAAGCTATTGAGCATCATGTGACACGGGGAGTGAGGGACCGCCGACTATGGCTGTGCGGAGTGTGGGGGGAGATCGAGAG
+
AABCCFFFFFCCGGGGGGGGGGHHHHHHHHHHHHHHHHHHHHHHHHHHHHHHHHGGGGHHHGGGGGG1GHGGHHHHHHFHFGGHGG>11>/<--;......-.;=-;--99---.-;.9.///9//--...9;/.....////:..-../:/;/.........9.....;///////9/:///9////////////::----..//.....:--:-9--//;....//.---..//..----9./:;..;-
@M03495:530:000000000-LYBTV:1:1101:8423:13808 2:N:0:AACACCTG+CCCATGCG
ATATTTTGCCGTTGATAAACCACCCTCCCTGTGGTCGTTATCTTGCTCCTTCTGTCGTCAACGAATTTACTAATTCCAAAGCTCACATCTGACAGATCGGAAGAGCGTCGTGTAGGGAAAGAGTGTCGCATGGGGTGTGGGAATGGGTGGCGGTGGGGGCTGTAGTAAAAAAAAACATCGCCCAGGAGTAACGACAGGGGGGACTCGTGTAGAAAGTGTGAGAGGGTGGGGGAGAGGAAGTGAGGGATGCG
+
AAAACFFFFFBBGGGGGGGGGGGGGHHGGHHHHHGHGGGHHHHHFBGHHHHHHEHHGGGEEHGGGHFHHHHHHHHHFHHHHGHHHHHHHHHHHHHFHHHGGGGHGFFGGGGFHFHHGFGGE3F4B?BCGC?/B/E?<</?//<01100/>0----<-<---..00000;00--:-..0;.......;.9///.;---..----9;/....////////;B////.;..------....9.////..././;
@M03495:530:000000000-LYBTV:1:1101:15793:13822 2:N:0:AACACCTG+CCCATGCG
ATATTTTGCCGTTGATAAACCAGCTAATCCTGAAAAAAAAATCAAAGCTAAAAACTACAATGCTAAGACCACGATGTGACTGCTATCAAAGTTAGATATATATGTAAATTATTCATCTGTCAAATCCTAGAATTATATCATACCTGCTCCAGCAATCACGACCCTGGCAAACAACCTGCAGAAAAGCCAATCAAATATATTTTCACAAGAGATGGAATGTGAGGCAATAATAGAGTACAAAGGTTGAACCT
+
AABBBFFFFFBAFGGGGGGGGGHHHGHGHHCHFGHBGFGGGHHGGHFHHHFFFHGHHHHHGHHHHHHHHHHHGGGFHFHHFFCGHHHHHHGHHHHHHHHHHHHHHHHHHBGHHGHHHHGHEHHHFHHFHHHHHGHHHGHHHFGFHEFHHFHFEGGHHFFFGGGG00CAGHEFHHEDGG0GHBGHHHGHHCGHGHGFHHDGDGHFGHFGHGG/;CGGFHHFGCGGGG?/;FBFFFF0;9FFGBFFFGFFF./
@M03495:530:000000000-LYBTV:1:1101:8543:13835 2:N:0:AACACCTG+CCCATGCG
ATATTTTGCCGTTGATAAACCAGTCAGGAGTCCAAAGCTCACATGCTGACAGATCGGAAGAGCGTCGTGTAGGGAAAGAGTGTCGCATGGGGGGTAGAGGACGGGGGGGGGGGGGGACTGGTAAAAAAAAAAAGAAGAGAAGAAGGAAAGAAGAGCGTACGAAGATGTGGAATAAAGAGGGTGAGACATGTGCCATAGAAATGAGAGCTAATAGGTGGTGGGTCGGCGGGAGGTGTGATGGCATGTGCTCA
+
CDDCDFFFFFCCGGGGGGGGGGHHHHHHHGHHHHHHHHHHHHHHHHHGDFFGGHHHGGGGHHHGGGGEGHHGHGHHHHHHHHBGGHGG1FAF/<-.C00/..-<-:---<--9<----<..000:00<--<<-.../0.<0/0//..//././0./9..9-....00:000<00<000/.....:<0/0:00000000000000000.000000000....-9/---------..0.0000//0.00<000
@M03495:530:000000000-LYBTV:1:1101:19354:13837 2:N:0:AACACCTG+CCCATGCG
ATATTTTGCCGTTGATAAACCAGCTAATCCTGAAAAAAAAATCAAAGCTAAAAACTACAATGCTAAGACCACGATGTGACTGCTATCAAAGTTAGATATATATGTAAATTATTCATCTGTCAAATCCTAGAATTATATCATACCTGCTCCAGCAATCACGACCTGTAATGGTTTAGTGGGTTGTTCACTGTTTCTGAAAAATGAAGATAGTTGTCCAGCTTCCAAAAAGTTTATTGTGTTTTCTAGTGGAG
+
AAABBFFFFFBBGGGGGGGGGGHHHHHHHHHHHHFGHGGGGHHHHHHHHHHHHHFHHHHHHHHHHFHHHHHHGGHGHFFHHHHHHHHHHFFGGHHHHHHHHHHHHHHHHHHHHHHHHHGHHHHEHHFHHHHHHHHHHHHHHHHHHHEHHFHHHHHHHHHGEGFGGHHGHHHHHHFGGGHGFGGGHHHHHHGHHFHHHHHHHHHD0C0GEGFEHFGG0CHHGHHGGHGGGFGGGGFFFFBFGGGGGBFFFBF
@M03495:530:000000000-LYBTV:1:1101:7743:13839 2:N:0:AACACCTG+CCCATGCG
ATATTTTGCCGTTGATAAACCAGGGACTCAGGCTGGACCAAAGCTCACATGCTGACAGATCGGAAGAGCGTCGTGTAGGGAAAGAGTGTCGCATGGGGTGTAGATCTCGGGGGTGGGGGTGTCGTTAAAGAAAAAAAAATAGAAAATAAGGGGGAGGATGTAGGCAGTGGTATGATAGAGAGGGGTATATCTGTTGGCTGTGGAGCGTGGGCGCTGGATGAGTTGGTTAAGTGTAGGCACGGGGGGCAGGG
+
ABBCCFFFFFDBGGGGGGGGGGHGGGGHHHGHHHHGHHHHHHHHHHHHHHHHHHHHHHHHHHGGGGGHHGGGGEGHHHHGHHHHGHGHGHGHGGEGHE/E>?F44444B?/////</-----0.....000.//.----.00000/00000.-----./0000000./0/:0000000000...:..0:000000:.00..//0./-;.--.--;9-.000000:0..000:0:00:00..-------.9-
@M03495:530:000000000-LYBTV:1:1101:2951:13840 2:N:0:AACACCTG+CCCATGCG
ATATTTTGCCGTTGATAAACCACCCTCCCTGTGGTCGTTATCTTGCTCCTTCTGTCGTCAACGAATTTACTAATTCCAAAGCTCACATGCTGACAGATCGGAAGAGCGTCGTGTAGGGAAAGAGTGTCGCATGGGGGGGAGGGCTGGGCGGCGGGTGGGCAGTGAAGAACAACAAAGAAAGTTGGGGGTGACAGCTACCCAGGCAATAGGCGACGGCAGGATGGGTCACCTACACTGGACTGACAGACGCA
+
AACCCFFFFFCCGGGGGGGGGGGGGHHGGHHHGHGHGGGHHHHHHHHHGHGHHHHHGGGHGHGGGHHHHHHHFHHHHHHHHGHHHHHHHHGHHHHGHHHHGGGGFHHGGGGGGFHGHE3GHHFGGHGHGHDG/?C?/;--:--...;A.;------;-:././0:000:///..9.//9/00000---99.000.000/.0.....00000-------9-.00;9//.0000/0/00//;:9B000/.---
@M03495:530:000000000-LYBTV:1:1101:1949:13848 2:N:0:AACACCTG+CCCATGCG
ATATTTTGCCGTTGATAAACCAGTTGGCTCTAGCTGCCATAGCAATGTCACAACCACTTCTTGCCCTCCAAAGCTCACATGCTGACAGATCGGAAGAGCGTCGTGTAGGGAAAGAGTGTCGCATGGGGGGTAGGGCAGGGTGGGGGCTGGGGGAGGGGGGAGACAAAGACAAGTGAAGGATGTGTGGTGCCAGTATCAGGGGTGTGGGAGAAGCAGTTGAACGACACATGATGAAGTTATGTAGTCAGTGG
+
BBBBBFFFFFD>EGGGGGGGGGHHHHHHHHHHHHFHHHHHHHHHHGHHEHHHGGEFGHHHGHHHHFHHGHHHHHHHHHHHHHFGGHHHGGHHGGGGHHHGGGGGG?FGHEGHHHFHFG4BECCE/BAD/;9..../..-;9.--9---.9.-----------.;...//./..//;///;//9//....///9;//////.-.--.......9///9/////9.9--.///////////9////;//////
@M03495:530:000000000-LYBTV:1:1101:21175:13857 2:N:0:AACACCTG+CCCATGCG
ATATTTTGCCGTTGATAACCAGGGACTCAGGCGGACCAAAGCTCACATGCTGACAGATCGGAAGAGCGTCGTGTAGGGAAAGAGTGTCGCATGGGGGGGAGAGCGCGGTGGTGGGCGGGTGATGAAGAAAGAAAAGTGAGAAGCAGTGAGATGGAGGAGGTGCGAGTTAGAGAGAGGACAAACACGCGGATAGTGCTGTTGGAGAGGTGGGTGGAGGGGACGGAGTACGTAGATGACTGGGTTCGGGGTGG
+
ABBBCFFFFFCCGGGGGGGGGGGGGGHHHHHHGGGGGHHGHHHHHHHHHHHHHHHHHHHHGGGGHHHGGGGGGGHHHGFHHHHHFHBGGHGGDFED/;--@...9:9:.@?..;-.:---;.000000/;0:./:/0000:0/00/000:0:;0//.....90-.;;.0:000...:.././....-----.000000000;0;0..:..-..-...:;.---.9./0./0..000000..:..--.---;
@M03495:530:000000000-LYBTV:1:1101:12933:13862 2:N:0:AACACCTG+CCCATGCG
ATATTTTGCCGTTGATAAACCACCCTCCCTGTGGTCGTTATCTTGCTCCTTCTGTCGTCAACGAATTTACTAATTCCAAAGCTCACATGCTGACAGATCGGAAGAGCGTCGTGTAGGGAAAGAGTGTCGCATGGGGTGTTGGGGTCGGGGGGGTGGGGGGGGTGAGAGGAGAAGAAATGATGAAGCGGACGTATGGGGATGGTCAGGGTGAGGATTAGAATGAGCTTGGGAATGGTGTAGAGAGTGTCAGG
+
CCCCCFFFFFCCGGGGGGGGGGGGGHHGGHHHHHHHGGGHHH5FHHHHHHHHHHHHGGGHGHGGGHHHHHHHHHHHHHHHHHHHHHHHGHHHGHHHHHHHGGGGHHHGGGGGGHHHHGHHHHHHHFFHGHGG?CG?/<////////><----:99---:--:--..00...../0//000000000-----;.0//....9.000//./....0;;0B000000000/...0/:000:00000.;00009/
@M03495:530:000000000-LYBTV:1:1101:24726:13866 2:N:0:AACACCTG+CCCATGCG
ATATTTTGCCGTTGATAAACCAGCTAATCCTGAAAAAAAAATCAAAGCTAAAAACTACAATGCTAAGACCACGATGTGACTGCTATCAAAGTTAGATATATATGTAAATTATTCATCTGTCAAATCCTAGAATTATATCATACCTGCTCCAGCAATCACGACCTGTAATGGTTTAGTGGGTTGTTCACTGTTTCTGAAAAATGAAGATAGTTGTCCAGCTTCCAAAAAGTTTATTGTGTTTTCTAGTGGAG
+
11AAA333BF@AAE1BA31FGGCC111D13D11F11AEE//F11G1A0DD1F1EEGF111DGH@GBFHH0>GE@GF012BB10B12BG21B1B@@G2BG2FBGD2F2DD21222BG2B>GHH21>FB1GFD121F2FE2FFG1BFG0<11BB00GD1G1<///?<?1FFGF1<01<1><...-<<=F0<D<000==GDBG.CG=00G0CC0;CHH00//;:</<GCC.;00;09;FFBF/F/;0CFFFE0C
@M03495:530:000000000-LYBTV:1:1101:27842:13868 2:N:0:AACACCTG+CCCATGCG
ATATTTTGCCGTTGATAAACCAGCTAATCCTGAAAAAAAAAATCAAAGCTAAAAACTACAATGCTAAGACCACGATGTGACTGCTATCAAAGTTAGATATATATGTAAATTATTCATCTGTCAAATCCTAGAATTATATCATACCTGCTCCAGCAATCACGACCTGTAATGGTTTAGTGGGTTGTTCACTGTTTCTGAAAAATGAAGATAGTTGTCCAGCTTCCAAAAAGTTTATTGTGTTTTCTAGTGGA
+
AABABFFFFFBBAEGGGGGGGGCHHHHHHHHHFFFHHGEGGG1AGHFDGFHB5GGGHHGHHHGFFHHHHGGFHGGHGHGHBFGEGHHGHHHHHFHFGHHHHHGHB?GGHHFHHGGHFHHHHHHFHFHGFGHHHHFHHHHHHHGFFHHAFGCGHBG<<FCFE?DGGHFHBDGGGHHFDHFAFEGGGHHBDHHHHFBGFFDGG.CGH0CGGGHGBG000CCFFHFBF0099A:FFGGFFGF9FBF0F0BBFF0
@M03495:530:000000000-LYBTV:1:1101:16252:13881 2:N:0:AACACCTG+CCCATGCG
ATATTTTGCCGTTGATAAACCAGCTAATCCTGAAAAAAAAATCAAAGCTAAAAACTACAATGCTAAGACCACGATGTGACTGCTATCAAAGTTAGATATATATGTAAATTATTCATCTGTCAAATCCTAGAATTATATCATACCTGCTCCAGCAATCACGACCTGTAATGGTTTAGTGGGTTGTTCACTGTTTCTGAAAAATGAAGATAGTTGTCCAGCTTCCAAAAAGTTTATTGTGTTTTCTAGTGGAG
+
ABBBCFFFFFBBGGGGGGGGGGHHHHHHHHHHHHHHHGGGGHHHHGHGHGHGHFGHHHHHGHHHHHHHHGHHGGHGHHHHHHEHHHHHGGHFGHHHHHHHHHHHFHHHHHHHGHHHHHHHHHHHHHHHHHHHHHHHHBHHHHHFHHEHHHHHHHHHHHHGGGGGHHHGHHGBGHHGFGHHAGGGHHGHHHHHHHHGHHBGHHFHHHCGGGHHFCCGFGGHHFHHGHEGFCFFGGGFGG9FGFFGFGFFF9A
@M03495:530:000000000-LYBTV:1:1101:6377:13903 2:N:0:AACACCTG+CCCATGCG
ATATTTTGCCGTTGATAAACCAGCTAATCCTGAAAAAAAAATCAAAGCTAAAAACTACAATGCTAAGACCACGATGTGACTGCTATCAAAGTTAGATATATATGTAAATTATTCATCTGTCAAATCCTAGAATTATATCATACCTGCTCCAGCAATCACGACCTGTAATGGTTTAGTGGGTTGTTCACTGTTTCTGAAAAATGAAGATAGTTGTCCAGCTTCCAAAAAGTTTATTGTGTTTTCTAGTGGAG
+
ABBCCFFFFFBCGGGGGGGGGGHHHHHHHHHHHHHFHGGGGHHHHHFHHHHHHHGGHHHHGHHHHHHHHHHHGGHGHHGHHHHHGHHHHHHHHHHHHHHHHHHHHHHHHHHHHHHHHHHHHHHHHHHHHHGHHHHHHHHHHHHHHHHHHHHHHHHHHHHGGGGGHHHGHHGFHHHHHHHHGGGGHHHHHHHHHHHHHGHHHHHHDGHHGHHHHHHHHFFHGHHHFHGEGFGGGGGGGGGGGFBGGG90CBE
@M03495:530:000000000-LYBTV:1:1101:4781:13903 2:N:0:AACACCTG+CCCATGCG
ATATTTTGCCGTTGATAAACCAGCTAATCCTGAAAAAAAAATCAAAGCTAAAAACTACAATGCTAAGACCACGATGTGACTGCTATCAAAGTTAGATATATATGTAAATTATTCATCTGTCAAATCCTAGAATTATATCATACCTGCTCCAGCAATCATGACCTGTAATGGTTTAGTGGGTTGTTCACTGTTTCTGAAAAATGAAGATAGTTGTCCAGCTTCCAAAAAGTTTATTGTGTTTTCTAGTGGAG
+
AABABFFFFFBAFGGGGGGGGGHGHHHHHHHHHGHHHGGGGHFHHHHFHHHHHHGHHGHHHHHHHHHGHHHHGGHGFHHHGGHHHHHHHHHHHHHHHHHHHHHHGHHHHHHHGHHHHHHHHHHHHHGHHHHHHHHHHHHHHHHFHHGGHHFHHFFHHHGHHHHHHHHHHHHHHHHHHGHEGEFGHHHFHHHHHHHHHHHHGHGBDDBGHHFGHHHFHHCGGHHHCGH.AGHHHGGGBCBCGFFFFBFF.;A
@M03495:530:000000000-LYBTV:1:1101:11143:13903 2:N:0:AACACCTG+CCCATGCG
ATATTTTGCCGTTGATAAACCACCCTCCCTGTGGTCGTTATCTTGCTCCTTCTGTCGTCAACGAATTTACTAATTCCAAAGCTCACATGCTGACAGATCGGAAGAGCGTCGTGTAGGGAAAGAGTGTCGCATGGGGGGTGGAGGAGGGGGGTGGGGGGGGGATGTAAAAGAAAAAAGATGAAGAGTATTGTGGTGGACGATGGGGAGCGGAGGGGTGAGGATGAGAGGAAAGAGAGTATACGTGGGGGTGA
+
BCCCCFFFFFCCGGGGGGGGGGGGGHHGGHHHHHHHGGGHHHGGHHHHHHHHHHHHGGGHGHGGGHHHGHHHHHHHHHHHHHHHHHHHHHHHHHHHHHHHGGGGHHHGGGGGGHHHHGHHGHFHDHDGFHFGCHE?/;--;.9..;:@-@=-@----9-9--..000000..//.-..0090;;.000909;./...09-....:.:.----;--.-...;/09000..//:;//.00000.0/.:----.
@M03495:530:000000000-LYBTV:1:1101:5549:13919 2:N:0:AACACCTG+CCCATGCG
ATATTTTGCCGTTGATAAACCAGCTAATCCTGAAAAAAAAATCAAAGCTAAAAACTACAATGCTAAGACCACGATGTGACTGCTATCAAAGTTAGATATATATGTAAATTATTCATCTGTCAAATCCTAGAATTATATCATACCTGCTCCAGCAATCACGACCTGTAATGGTTTAGTGGGTTGTTCACTGTTTCTGAAAAATGAAGATAGTTGTCCAGCTTCCAAAAAGTTTATTGTGTTTTCTAGTGGAG
+
BCCCCFFFFFBCGGGGGGGGGGHHHHHHHHHHHHHHHGGGGHFGHHFGHGHHGHGHHHHHHHGHEFHGGFHHGGHGFGHHHFHGHHHHHFHHHHHHHHHHHHHHHHHHHGHHHHHHHHGHHHHHHGHHHFHGHHHHHHHHHHHHHHHFHHHEHHHFFGFGDGGGHGFHHHHGGFFFGHHEEFGGHEHHFHGHGHHHHHHH..<B<CGHHHH0GGFFFHFHFFGFCGH.EFFGGGGGGGGBB/BBBBFFAFE
@M03495:530:000000000-LYBTV:1:1101:3778:13925 2:N:0:AACACCTG+CCCATGCG
ATATTTTGCCGTTGATAAACCACCCTCCCTGTGGTCGTTATCTTGCTCCTTCTGTCGTCAACGAATTTACTAATTCCAAAGCTCACATGCTGACAGATCGGAAGAGCGTCGTGTAGGGAAAGAGTGTCGCATGGGGTGGAGGGGTGGGGGGTGGGGGGGGGGTGGGGGAAAAAAAAGAGTGTAAGACGTGGAGAGTGAGCAGGCGAAGGATTCGTCGAAGATGTATGAGACACTGACAGCGGCATGAGTGA
+
BCBBCFFFFFBBGGGGGGGGGGGGGHHGGHHHHHHHGGGHHHHHHHHHHHHHHHHGGGGHGHGGGHHHHHHHFHHHHHHHHHHHHHHHHHHHFHHHFGHHGGGGGGHGGGGGGGHHHGFHHHGHGHFFDHCG/FGF/B//?///>->@@@---;-:--;-9-;------../.---;./////////:9...:/.;9/////..----..///./.--.9.//////////////////.-----./////
@M03495:530:000000000-LYBTV:1:1101:3172:13933 2:N:0:AACACCTG+CCCATGCG
ATATTTTGCCGTTGATAAACCAGGACTCAGGCTGGACCAAAGCTCACATGCTGACAGATCGGAAGAGCGTCGTGTAGGGAAAGAGTGTCGCATGGGGGGGAGGGCTCGGGGGTGGGGGGGTGATTCGTAATAATAAAACCGGAGAGCGAGGGATAAGAGACTATGCTTGTCGAGAGGGGGGGTATGATGACGCGGGGGGAACGTGGTAAGGGCAGTAGGAGGCGGTGTATATAGCGGCTGTCAGAGCAGTG
+
ABCCCFFFFFCBGGGGGGGGGGHGHHHHHHGHHHGHHHHHHHHHHHHHHHHHHHHHHHHHHGGGGGHHGGGE>EGHHHGGHHHHHGGBFEEGGEF1E/<-----...-9----;---9-9::.0009//..0;000000.-----..-----.//9000//000000:0.0..-.-..-----.000090:..-:----9..;....0000....900:0/..----.0:0;009-----900;0:/0/00
@M03495:530:000000000-LYBTV:1:1101:4639:13934 2:N:0:AACACCTG+CCCATGCG
ATATTTTGCCGTTGATAAACCAAAGCTCACATGCTGACAGATCGGAAGAGCGTCGTGTAGGGAAAGAGTGGCGCATGGGTGGGGCTGGTTGGGCCAGCGGGCGGGTGGACATCACAATGAAAACCCGGGTATGCTACGCTACACAGAGGGACAGGCGCGCGGCGGTGCGTGGGGGAGGAGTGGGTGGACACAAGCCCTCTGGCCGCCTAGCAGAACGGGTGGTACGGGCGGGTTGTCGTCAGAACAACTCG
+
B@AABFFFFFBBCGGGGGGGBEECCGFHHHHHCHGFHFGHFFHHC2A2BGAEEECEEGEGBEGF1FAFD@1B>E?E1?131>//1///33>//0//////////----<<0<0<0<00000<0/.:@?-.-0/;090.9..-0;0.//;:A.....------9--;---..-----99...9....-.//...9....9.///.9-9:./9//9/....---.//..------;-./9;...//./..//.
@M03495:530:000000000-LYBTV:1:1101:21992:13949 2:N:0:AACACCTG+CCCATGCA
ATATTTTGCCGTTGATAAACCACCCTCCCTGTGGTCGTTATCTTGCTCCTTCTGTCGTCAACGAATTTACTAATTCCAAAGCTCACATGCTGACAGATCGGAAGAGCGTCGTGTAGGGAAAGAGTGTGCATGGGGTGGAGGTGGCGGGGGGGGGCGGAGGATAGAAAAAGAAAAAGGGAGAGATAGGCAGGGGACGGGAGAGATGGGAATAACAGACTGAGGGGCGGGTGGCGGTGTACTGGACAGCGTGG
+
BCCCDFFFFFEBGGGGGGGGGGGGGHHGGHHHHHHHGGGHHHHHHHHHHHHHHHHHGGGHGHGGGHHHHHHHHHHHHHHHHHHHHHHHHHHHHHHHHHHHGGGGHHHGGGGGGHHHHGHHHHHHGHFHFHHHGHG/><?//??/0<---<-----@---<./00111<..9<//.........11<<00.--9.-<--.-...1<0./0/010:0/.0000..9---<9--.--9-.01<10:.0..-..-
@M03495:530:000000000-LYBTV:1:1101:24185:13976 2:N:0:AACACCTG+CCCATGCG
ATATTTTGCCGTTGATAAACCAGCTAATCCTGAAAAAAAAATCAAAGCTAAAAACTACAATGCTAAGACCACGATGTGACTGCTATCAAAGTTAGATATATATGTAAATTATTCATCTGTCAAATCCTAGAATTATATCATACCTGCTCCAGCAATCACGACCTGTAATGGTTTAGTGGGTTGTTCACTGTTTCTGAAAAATGAAGATAGTTGTCCAGCTTCCAAAAAGTTTATTGTGTTTTCTAGTGGAG
+
3AABBFF@DFBAEEGGGGGGGGHHHHHHHHHHHBGGGEEGGGHHHHHGHHFHDEEHHHEHHHGHHHHHHHGEGEHGHHFHHGHHHHHHHHHHHHHHHHHHHFHHFDHHHHHHHHHHHHHHHHHGGFBHHGHHHHEHGHHHHHFHHHGHHGHFFHHGCBHGGGGGHHHHHHGDGHGHGHACDECDFGHGHHHHGHHHBDGGGHH0=CCGGHHHHGHGGFHHFFFHH0..9CFFFFFGFF//CBFBFFBFGBE
@M03495:530:000000000-LYBTV:1:1101:2812:13984 2:N:0:AACACCTG+CCCATGCG
ATATTTTGCCGTTGATAAACCAGCTAATCCTGAAAAAAAAATCAAAGCTAAAAACTACAATGCTAAGACCACGATGTGACTGCTATCAAAGTTAGATATATATGTAAATTATTCATCTGTCAAATCCTAGAATTATATCATACCTGCTCCAGCAATCACGACCTGTAATGGTTTAGTGGGTTGTTCACTGTTTCTGAAAAATGAAGATAGTTGTCCAGCTTCCAAAAAGTTTATTGTGTTTTCTAGTGGAG
+
ABBBCFFFFFBAGGGGGGGGGGHHHHHGHHHHHFHHHGGCEHHHHHHGHGHHHHGHHHHHHHGHGGHHHHHHGGHGGFHFGBEGHHHHHHHFHHHHHHHHHHHGHHHGHHHHGHHHHFHHHHHHHHHHHHGHHHHHHGHHHHFCGFFFHFHHGHFFGGHGGGGGHHHGHHH?GHHH1FGHDGGGHHHHHHHHHHHHFHHHGHHDDGCHHHCFHHH0CGFCGGFF;CEGFGGGGGGGGGFGGGGFGG0;CFE
@M03495:530:000000000-LYBTV:1:1101:12605:13989 2:N:0:AACACCTG+CCCATGCG
ATATTTTGCCGTTGATAAACCAGCTAATCCTGAAAAAAAAATCAAAGCTAAAAACTACAATGCTAAGACCACGATGTGACTGCTATCAAAGTTAGATATATATGTAAATTATTCATCTGTCAAATCCTAGAATTATATCATACCTGCTCCAGCAATCACGACCTGTAATGGTTTAGTGGGTTGTTCACTGTTTCTGAAAAATGAAGATAGTTGTCCAGCTTCCAAAAAGTTTATTGTGTTTTCTAGTGGAG
+
AAAABFFFFFCBGGGGGGGGGGHHHHHHHHHHHHHHHGGGGHHGHHFHHHHHHHGHHHHHHHHHHHHHHGHHGGHGGFHHGHHHHHGHHHHEHHHHHHHHHHHHHHHHHHHHHHHHGHHHHHHHGHHHHFHHHHHHHGHHHHHGHHGHHHHHHHGHHHHGGGGGHHHGHHGGHHHHFHHHEG?CHHHHHFHHHHHHHHHHHFHHG00CGHHHHGGHHHGHHFGHF0GEABFBGGGGGFFGGFGFFFFGGEE
@M03495:530:000000000-LYBTV:1:1101:3185:13989 2:N:0:AACACCTG+CCCATGCG
ATATTTTGCCGTTGATAAACCAGTCACAACCACTTCTTGCCCTCCAAAGCTCACATGCTGACAGATCGGAAGAGCGTCGTGTAGGGAAAGAGTGTCGCATGGGGTGGGGGTATCGGGGGGGGGCGTGGACTTAGAAGAAGGGGAAGGCGAAAAACTCGAGAATGATATGCGGGTGCGGGGAGGAGGTGATTGGTCGGTCAGTGCGTTCAGACAGGCTGTATGAGAGGAGAGTGGGGAAAGAGCGGACGGGG
+
BBBBBFFFFFBBGGGGGGGGGGHHHHHHHGGGGHHHHHHHHHFHGHHHHFGGHHHHHHFHFHGHHHHHGGGGHHHGGGGGGGHHGGFGHFHHGH4FFHGA/0/??>//<///22<//<D--;;-----./9999//:///..-.....;----9.//..;.:9B//////.--;-.--;--:-.....9//9.//-:;..9/B/-...//;/B.::...///:;;/...../;..;..../;.---;--;-
@M03495:530:000000000-LYBTV:1:1101:3050:14001 2:N:0:AACACCTG+CCCATGCG
ATATTTTGCCGTTGATAAACCAGGGACTCAGGCTGGACCAAAGCTCACATGCTGACAGATCGGAAGAGCGTCGTGTAGGGAAAGAGTGTCGCATGGGGTGGAGAGCTCGGTGGTGGGCGGAGTATTACAAAAACAAAAAGAAAAAAGGAAACAGAAGAACGAGTCATGTAATGAATGAGAGTAGAGGACGGAGTGAGTAGTTACGGGTCAAACGCGATGCTACGTGCTGTCGGCGACATGATCGGTCGTAT
+
CCCCCFFFFFCCGGGGGGGGGGHGGFGHHHHGHHHGHHHHHHHHHHHHHHHHHHGHHHHHHHGGGGFHHGGGGEGHHHHGHHHHGHGHDFFHCGECH?>E//?3//33?////?////<//-.011111110>.........//.-../////;/000//..../000990;;0000009000000/..--....000000000..---.00:.--9-..000;9/..:B0.----:-.0000....-9./
@M03495:530:000000000-LYBTV:1:1101:28699:14011 2:N:0:AACACCTG+CCCATGCG
ATATTTTGCCGTTGATAAACCACACTTCTTGCCCTCCAAAGCTCACATGCTGACAGATCGGAAGAGCGTCGTGTAGGGAAAGAGTGCCGCATGGGGGGGGGGGTGTGCGGGTCGCGGGGGACCTGAGAGTGAAACAAAGTACAGTACCAAACCCCATCCACGCGGGCCGTGTGGCTGGGCACACACGCACACATCTCACTGCAGCGCATTCTTACGCTCACGCGACTGTGCTCTGGCGCTCAGCGGCCCAT
+
ABAAAFFFFFBAGGCGGGGGGFGHGHHHGHHHHHGH?HFHHHHHGHHHHHHGDGFGGHHHGEGEAGHGGGEFGBEGFGCGHHBEBB4@EEEE1?11/---------./.--;-----9--9-.../;////////F..////9//;////......././/..9-----9-...............-9---;.//////////:9--9../////...../..---9.///99////9.-;A//.----./
@M03495:530:000000000-LYBTV:1:1101:21203:14012 2:N:0:AACACCTG+CCCATGCG
ATATTTTGCCGTTGATAAACCAGGCGGACAAAAGCTCACATGCTGACAGATCGGAAGAGCGTCGTGTAGGGAAAGAGTGTCGCATGGGGGGGGGGTTGGGGGGGTGGGGGGGGGAGGAAAAAAAAAAAAAGCAAAGAGACAGAAAGTAAAACTGGTGATGGCCAGGCGAAGTTCATAACAGGTACAGGTGAGTGATACAGACGGCAAGATGAGGGACATGTAACACGTGAAGCATGTTCTAGCTCGCTATG
+
CCCCDFFFFFEEGGGGGGGGGGHGHGGGGGHHHHGHHHHHHHHHHHHHHHHHHGGGGHHHGGGGGEFGHHGHHHHHHFHBFFGGG?GEF/@---------9--<-----<@------.///.--<<--9-..0/<////////000111<100:/1/1110//0...9---.111111000.<1<:1/:01:101111111.9.-9-.<0<10/<..900111110..<..:0010111:111<1.-...1
@M03495:530:000000000-LYBTV:1:1101:17236:14057 2:N:0:AACACCTG+CCCATGCG
ATATTTTGCCGTTGATAAACCAGCTAATCCTGAAAAAAAAATCAAAGCTAAAAACTACAATGCTAAGACCACGATGTGACTGCTATCAAAGTTAGATATATATGTAAATTATTCATCTGTCAAATCCTAGAATTATATCATACCTGCTCCAGCAATCACGACCTGTAATGGTTTAGTGGGTTGTTCACTGTTTCTGAAAAATGAAGATAGTTGTCCAGCTTCCAAAAAGTTTATTGTGTTTTCTAGTGGAG
+
?AABBFFFFFBAAEGGGGGGGGH4FDGHG5FDGGGHGEG?EH3FHHF2GEGFFF?HFFFF53GHGFCHHHFEE0?F1@GFGBBF4B3FGHEDBEFB4FFHFF@FGFGHFH3FHHFGGHH4BGFGH3EEG4?DGFFHHF2?GGDGHGGHFHGFHFHHECGAD@CDHBFHHGHGDGCFHHGEAFC.FFG0DBBGFHHFGFHEFFHG0;:GHBCHH0GBFGBGCFGCGGHGGFFFFG0F09FBBF0;BF0CABE
@M03495:530:000000000-LYBTV:1:1101:20923:14154 2:N:0:AACACCTG+CCCATGCG
ATATTTTGCCGTTGATAAACCAGAACCATCCAAAGCTCACATGCTGACAGATCGGAAGAGCGTCGTGTAGGGAAAGAGTGTCGCATGGGGGGTAGGTGGTGGGGGTGGCGGGGGGGTGGGGAACAATAACAGAGGAAGAAAGAGACAGAGGGGGGGAGGGGTCATGCGGACAACATAATGTTGAGGAAGAGAGGTGAGAGATCTGGAGGCATGAGTATAGGGATGTACAGCGTGATGAGCGATGGGACAAG
+
CDCCDFFFFFCBGGGGGGGGGGHHHHHHHHHHHHHHHHHHHHHGGHHHHHGHHHGGGGHHHGGGEEFGHHHGHHHFGFFGBFFHGG1BCE/--.<.00...;--:---.------------...//000000:/../..//0////////.:---:-----:..000.----.../00:00:00:/0/.../9.:90.00.000000:.9.0.00000000.//:;00000-9../0000--...9:....
@M03495:530:000000000-LYBTV:1:1101:21630:14172 2:N:0:AACACCTG+CCCATGCG
ATATTTTGCCGTTGATAAACCAGCTAATCCTGAAAAAAAAATCAAAGCTAAAAACTACAATGCTAAGACCACGATGTGACTGCTATCAAAGTTAGATATATATGTAAATTATTCATCTGTCAAATCCTAGAATTATATCATACCTGCTCCAGCAATCACGACCTGTAATGGTTTAGTGGGTTGTTCACTGTTTCTGAAAAATGAAGATAGTTGTCCAGCTTCCAAAAAGTTTATTGTGTTTTCTAGTGGAG
+
AABBBFFFFFBAGGGGGGGGGGHHHHHHHHHHHHHHHGGGGHHGHHFFHHHGHHGHHHHHHHHHHHHHHGHHGGGGHHHHHHHHHHHHHHHHHHHHHHHHHHHHHHHHHHHHHHHHHGHHHHHHHHHHHHHHHHHHHHGHHHHHHHFHHHHFHHHHGHHGGGGGHHGFHHHGHHHGFGFHGGGGHHGHHHHHHHHHHFHHHHHHBGGHGHHHHHHEHFHHHHHGHH.EFCCFFGGGGGFGGFFGGGCBA09
@M03495:530:000000000-LYBTV:1:1101:7666:14177 2:N:0:AACACCTG+CCCATGCG
ATATTTTGCCGTTGATAAACCACCCTCCCTGTGGTCGTTATCTTGCTCCTTCTGTCGTCAACGAATTTACTAATTCCAAAGCTCACATGCTGACAGATCGGAAGAGCGTCGTGTAGGGAAAGAGTGTCGCATGGGGTGTAGGGGTGGGGGGGGGGGGGGGGGTGTGGGGACGAAATAAAGGAGAAGGAGACGGGTGTCGAGGGAGGCGCGATGGTATAATAGCAACTTGGATAGTATGAGTGGACGCAGAG
+
BBCCDFFFFFCCGGGGGGGGGGGGGHHGGHHHHHHHGGGHHHGHHFHHFHHHHHHHGGGHGHGGGHHHHHHHHHHGHHHHHGHHHHHHHHHHHHHHHHHHGGGGHHHGGGGGGHHHHGHHEHHHHHDFDHFG/FGD/>/2?1///<-@----:@9---;------...-.--;-..00000/9../..:....;;--0..-:9..-.-----.:000:0000000./00:00000000000:.B0----9;
@M03495:530:000000000-LYBTV:1:1101:7195:14191 2:N:0:AACACCTG+CCCATGCG
ATATTTTGCCGTTGATAAACCAGCTAATCCTGAAAAAAAAATCAAAGCTAAAAACTACAATGCTAAGACCACGATGTGACTGCTATCAAAGTTAGATATATATGTAAATTATTCATCTGTCAAATCCTAGAATTATATCATACCTGCTCCAGCAATCACGACCTGTAATGGTTTAGTGGGTTGTTCACTGTTTCTGAAAAATGAAGATAGTTGTCCAGCTTCCAAAAAGTTTATTGTGTTTTCTAGTGGAG
+
AAAAAFFFFFB2AEGGGBGGGCFCHFGHHHFBDCGFCEEGGGHFHGHFHGEH3EEFHFHGHHHHD5FHHHHHGGHGHFFHEGHHHGFGFGHHHHHHGHGHFHHGDGGHHHHHGHHBGDGHHHHHHFHHHHHFHHFHBGFEHHFFFHFHHFEFFHFGGFHGG/C/GGHHBHHBGCBD<FFEDGGGEGHHHFG0=DHBHFGHHHF0=CCGCCCCBC0CFGBGGHFFHF.AD09BBFGFFFFFGG0CFBFGGFE
@M03495:530:000000000-LYBTV:1:1101:2776:14195 2:N:0:AACACCTG+CCCATGCG
CTATTTTGCCGTTGATAAACCAGCTAATCCTGAAAAAAAAATCAAAGCTAAAAACTAAAATGCTAAGACCACGATGTGACTGCTATCAAAGTTAGATATATATGTAAATTATTCATCTGTCAAATCCTAGAATTATATCATACCTGCTCCAGCAATCACGACCTGTATTGGTTTAGTGGGTTGTTCACTGTTGCTGAAAAATGAAGATAGTTGTCCAGCTTCCAAAAAGTTTATTGTGTTTCCTAGTGAGG
+
3>A>AFFFFFB>FGGGGFGFFGHHHFAFGFGGGFE5GEG?FFBGGHHHFEDGB3AED3B3FGH55@CGHCFA1EHFFGF44F3444BFGFHF444@@4FB44B@4FG4F4FHH4DGG44BBB44FFG4FFHHHHHF4FFHHFHFEG0BG11F?F0@<GC//>/<<<F1???FGFCGFGHH<<DGHHHDFDGH000=DGHGC<GFGG0;:GC00CCCGHEGGFFFH0AE.9BB0CFBFGFFG00;CB;B009
@M03495:530:000000000-LYBTV:1:1101:11696:14213 2:N:0:AACACCTG+CCCATGCG
ATATTTTGCCGTTGATAAACCAGCTAATCCTGAAAAAAAAATCAAAGCTAAAAACTACAATGCTAAGACCACGATGTGACTGCTATCAAAGTTAGATATATATGTAAATTATTCATCTGTCAAATCCTAGAATTATATCATACCTGCTCCAGCAATCACGACCTGTAATGGTTTAGTGGGTTGTTCACTGTTTCTGAAAAATGAAGATAGTTGTCCAGCTTCCAAAAAGTTTATTGTGTTTTCTAGTGGAG
+
AABBCFFFFFCCGGGGGGGGGGHHHHHGHHHHHHHHGFGGGHHHHHGHHHGHHHGFHHHHHHHHHHHHHGHHGGHGHHHGFHGHHHHHHHHHFHFHHHHHHHHHHHHHHHHHHHHHHHFHHHHHHGHHHHGHHHHHHHHHHHHGHHHHHHGHGHFHFHHGEGGGHHGFGHHHHGHGGHHEEGGGHFHFHHHHGHHHHGHHFGHFGGCHHHGHHHGFHHBGHHHFG0CEDBFBCFFFGGGGGGGGGGGGGFG
@M03495:530:000000000-LYBTV:1:1101:29419:14213 2:N:0:AACACCTG+CCCATGCG
ATATTTTGCCGTTGATAAACCAGCTAATCCTGAAAAAAAAATCAAAGCTAAAAACTACAATGCTAAGACCACGATGTGACTGCTATCAAAGTTAGATATATATGTAAATTATTCATCTGTCAAATCCTAGAATTATATCATACCTGCTCCAGCAATCACGACCTGTAATGGTTTAGTGGGTTGTTCACTGTTTCTAAAAAATGAAGATAGTTGTCCAGCTTCCAAAAAGTTTATTGTGTTTTCTAGTGGAG
+
AAAABFFBFFBBGGGGGGGGGGHDFGHFHHHHGHHHHGGGGGHHHFFGHHFHGGFFFHHHGHHHHHFHGHHHGGHGHHHHHF?GGHHHGHH4FFFHHHHHHHHHHHHHHHHHHHHHHHGHFHHBGHHHGHFGGEHHGFHGHHFFHHHBBGHFFFFHGG2CCCCGGGH1FGB??FFHFGFHEGCGHHHHHHGHGG<0DDGH-;GGFFEHHHHFHGCCGHHHEHGBC0EG.0CCF00C;CFGGGGBFBC0A0A
@M03495:530:000000000-LYBTV:1:1101:2358:14216 2:N:0:AACACCTG+CCCATGCG
ATATTTTGCCGTTGATAAACCAGGCGGACCAAAGCTCACATGCTGACAGATCGGAAGAGCGTCGTGTAGGGAAAGAGTGTCGCATGGGGGGGAGATCTGGGTTGTGTGGGGAAGATGAAGAGAGTAACATAACTAACACCGGGAGCTAAGCATCGAACGTGCTTGGCAGATACTGCTATACTGTAAGACAATCTTCTTGCTATCAGTAGGGTAGGATCTGTTCTATGTATAGATGTACACTGGTTGTATTA
+
BBCCCFFBFFDAGGGGGGGGGGHFHGGGGGHHHHGHHHHHHHGHFHFGGHHHHGGEGFGHGGGGEEBFGHGHHHHHHHH@FFAFG/G?E/@---.////9/:.;:./...-...;//////./;////;/B/B//////.-;-;-..///////://.-.:..:/.9/../9////;://////://://99////////://///////.//../;9//////////////9////////////:.////
@M03495:530:000000000-LYBTV:1:1101:13745:14218 2:N:0:AACACCTG+CCCATGCG
ATATTTTGCCGTTGATAAACCAGAACCATCCAAAGCTCACATGCTGACAGATCGGAAGAGCGTCGTGTAGGGAAAGAGTGTCGCATGGGGGGGAGGTATCGGGGGGCGGGGGGGGGGTAGAGACAAAAAGAAGAGGAGGGTGTAGGGGGGCAGGTGTAGACGTGATGCAGAAATGCATAGGATAAGACATGCATGTAAGGGTGGAGAGACAGGGGACGTAGTTGGTGAATATAAGGTGAAGTGGCGGTGAT
+
BCCCCFFFFFCCGGGGGGGGGGHHHHHHHHHHHHHHHHHHHHHHHHHHHHHHHHGGGGHGHGGGEEFFGHHGGHGHHHDGBFFHFGEACF/>----.000.9;@C--9--@;-----99.000///:...../0.....-..-00:..----.-.0:000:..../00000/;00000::00000000/0000;000000...-.;0..///.:-.--....000;.000000000000;0000.---990
@M03495:530:000000000-LYBTV:1:1101:23696:14230 2:N:0:AACACCTG+CCCATGCG
ATATTTTGCCGTTGAAAACCAGCTAATCCTGAAAAAAAAATCAAAGCTAAAAACTACAATGCTAAGACCACGATGTGACTGCTATCAAAGTTAGATATATATGTAAATTATTCATCTGTCAAATCCTAGAATTATATCATACCTGCTCCAGCAATCACGACCTGTAATGGTTTAGTGGGTTGTTCACTGTTTCTGAAAAATGAAGATAGTTGTCCAGCTTCCAAAAAGTTTATTGTGTTTTCTAGTGGAGG
+
BCCCCFFFFFCCGGCGGGGGGGHHHHHHHHHGHFHHGGGGHHHHHHHHHHHHHGHFHHHHHHHHHHHHHHHGGHGHHHHGFFGHHHHHEHHHHHHHHHHHHHGHHHHHHHHHHHHHHHFHHHHHHHHHHGHHHHHHHGHHHGGHHHHHGHHGHHHHHHGEGGGHFHHHHHGHHHHHHHEGGGDHHHFHHHHHHHHHHFHHHHGFHFFC0CGHHHHFHGHGHHFHHHEA:;FFEFFFGGFGFFGGGFGFEGD
@M03495:530:000000000-LYBTV:1:1101:14023:14255 2:N:0:AACACCTG+CCCATGCG
ATATTTTGCCGTTGATAAACCAGCTAATCCTGAAAAAAAAATCAAAGCTAAAAACTACAATGCTAAGACCACGATGTGACTGCTATCAAAGTTAGATATATATGTAAATTATTCATCTGTCAAATCCTAGAATTATATCATACCTGCTCCAGCAATCACGACCTGTAATGGTTTAGTGGGTTGTTCACTGTTTCTGAAAAATGAAGATAGTTGTCCAGCTTCCAAAAAGTTTATTGTGTTTTCTAGTGGAG
+
ACABCFFFFFBBGGGGGGGGGGHHHHHHHHHHHHHHHGGGGHHHHHGHHHHHHHGHHHHHHHHHHHHHHGHHGGHFGHGHHHHHHHHHHHHHHHHHHHHHHHHHHHHHHHHHHHHHHHHHHHHHHHHHHHHHHHHHHGHHHHGGHHGHGHHHEFGHHHHGGGGGGHHFHHHHHHHHHHHHGGGGHHHHHHHHHHHHHHHHFGFHGHHHHHHFHHHGHHGGHHHHHGFGGFGGGGGGGGGGGGEFG0;CFBE
@M03495:530:000000000-LYBTV:1:1101:16393:14260 2:N:0:AACACCTG+CCCATGCG
ATATTTTGCCGTTGATAAACCAGTCACAACCACTTCTTGCCCTCCAAAGCTCACATGCTGACAGATCGGAAGAGCGTCGTGTAGGGAAAGAGTGTCGCATGGGGGGGAGAGGTGGGGGGTGGGCGGGGCGATAGAGGAAGAAAAAAAAAAAAAAAGGCGGGATGATGGGGAGTGGAAGGCTGCAGAACGAGGAGAAGGTGAGGGGAGTATCGAGATGATGAGGCGGATACGTGAGTGAACGAGTATGTGCG
+
CDCDEFFFFFDCGGGGGGGGGGHHHHHHHGGGGHHHHHHHHHHHGHHHHHHHHHHHHHHHHHHHHHHHGGGGFHHGGGGGGGHHHGFHHHHHFGBGGHGG?0/E/<--<...0.<9-----<-.--------<.11/./.</:/.----------...----..01109<.9...00/..0../01//<.B--<..<.:01...9.-./1<....9<11110/<-<-9.0.0/9.<0110<....<1111.
@M03495:530:000000000-LYBTV:1:1101:29524:14268 2:N:0:AACACCTG+CCCATGCG
ATATTTTGCCGTTGATAAACCACCCTCCCTGTGGTCGTTATCTTGCTCCTTCTGTCGTCAACGAATTTACTAATTCCAAAGCTCACATGCTGACAGATCGGAAGAGCGTCGTGTAGGGAAAGAGTGTCGCATGGGGGGCAGCGTGCGGTGGCTGGGGTGGCGGGCGGGTCATGTGCAGATAGTAGAGTATTGTGGAATAGTCTGTAGAGAAGTCGAGTACACCTGTGACTGACGCGGCGCATACCACTGTC
+
ABAABFFBFFBBFGFEGGGGGGGGGHHGGHHHGHGGFEEHHHGHHHHHHHHHEFHHGGGHGHGGCGGHGHHHHHHHFFHFFHHFCGH4GHHGGHHFHHHFGGGGHGHGGEEEGHHGFGHCGHHHFDGGDED//B//>---..A...-999A....9-.--.--;------9//99;////;9///:///9//9/./////;///;//;/:////..-;.//////////////..----9-..9///9/9/
@M03495:530:000000000-LYBTV:1:1101:13016:14273 2:N:0:AACACCTG+CCCATGCG
ATATTTTGCCGTTGATAAACCACCCTCCCTGTGGTCGTTTCTTGCTCCTTCTGTCGTCAACGAATTTACTAATTCCAAAGCTCACATGCTGACAGATCGGAAGAGCGTCGTGTAGGGAAAGAGTGTCGCATGGGGGGGAGTGATGGGAGGGGGGGGGGGATGGGAAGGGAAAGCAGAAAGAGATGAGGTGAGCGGATGCGGGGGGTGTACGTAGTCTGATGTCGACGGCGTGTAGTGTACACAGGAGTGGA
+
BCCBCFFFFFCBGGGGGGGGGGGGGHHGGHHHHHHHGGGGHHHHHHHHHHHHHHHGGGHGHGGGHHHHHHHHHHHHHHHHHHGGHHHHHHHHHFHGHHHGGGGHHHGGGGGGGHHHGHHHHGHGG?FGHGC?GED/;--;..000::/9---9-9;B@--.:../0.......;9//:0://B0000/;90;9-9;--9:---9---:09./0..00:000009.-9-----./:0:00:009..../..0
@M03495:530:000000000-LYBTV:1:1101:5049:14339 2:N:0:AACACCTG+CCCATGCG
ATATTTTGCCGTTGATAAACCAGCTAATTCCAAAGCTCACATGCTGACAGATCGGAAGAGCGTCGTGTAGGGAAAGAGTGTCGCATGGGGGGGGGATGTGGGGGGGGGGGGGGGGAGTAGTAGAAAAAAGAGAATATAGAACAGCACAAGTAAGAAAAATAGAGAGGGGTAGAGTGGGCACGTGATGAAAAACAAGCATGTACCATGGAGAAACGAGATGAGTAGCGAAGGAGAAGGAACACACACGGATG
+
DDDDDFFFFFCCGGGGGGGGGGHHHHHHHHHHHHHHHHHHHHHHHHHHHHGGHHGGGGHHHGEGFEFGFHHGGHHHHHFHDDEHGFACGG/<----..:0<A9<;---<-9--9---./<<0:00B/.-..//000000000//</.//<0:0000//..00000...9...0000.../...../0::00...././000000000/0/0.0<.<.9<000000<----...../.</.//....---.<
@M03495:530:000000000-LYBTV:1:1101:5373:14344 2:N:0:AACACCTG+CCCATGCG
ATATTTTGCCGTTGATAAACCACCCTCCAAAGCTCACATGCTGACAGATCGGAAGAGCGTCGTGTAGGGAAAGAGTGTCGCATGGGGAGTAGAGCTCGGGGGTGGCCGTGGCATTAAAAAAAAAAAAAAAAAAGATGAGGATATGTACGGTGCGATCAAGAACAAATGACGGACAACACAGGAAACATAAGAGTACGGATAGTGCGACAACAGATAGAAGAATAAGTACGATAACATTGCGTGAATCCTTG
+
ACCCDFFFFFDBGGGGGGGGGGGGGHHGHHGHHHHHHHHHHHHHGHHHHHHGGGGHFHGEEFEGHFHHGHHHHFHHFBGFHCFEG1>1>13FB3433/>/>B///00/////01111F11--<---<---9-<..00<0/0/000<00../.--....000////.0000.9.<-...9....////000<00000..9..0000-.---..//<000000/0<00<00<.<..000000<....000000
@M03495:530:000000000-LYBTV:1:1101:20096:14348 2:N:0:AACACCTG+CCCATGCG
ATATTTTGCCGTTGATAAACCACCCTCCCTGTGGTCGTTATCTTGCTCCTTCTGTCGTCAACGAATTTACTAATTCCAAAGCTCACATGCTGACAGATCGGAAGAGCGTCGTGTAGGGAAAGAGTGTCGCATGGGGGGGAGGGCTCGGGGGTGGGGGGGGGGTTGGAGGCGAATCAAAAGGGGTGATAGGATAGCTATCGAGCGTGCGCGACGTGACGTCGTGATCGAGCGGTTGTGTAGTATGGCGGGCC
+
CCCCCFFFFFCBGGGGGGGGGGGGGHHGGHHHHHHHGGGHHHHHHHHHHHHHHHHHGGGHGHGGGHHHHHHHHHHHHHHHHHHHHHHHHHHHHHFHHHHHGGGGAGHGGGGGGHHHHEHHHHHHFFDFDHGGA?FD/:--9--..;;--;;::-:-@-9---;---0/..----.0009/..-9-.000/00900:00/.9:.-..;-------.9...:--;//0..9.--.--../000000/.--;--
@M03495:530:000000000-LYBTV:1:1101:3441:14349 2:N:0:AACACCTG+CCCATGCG
ATATTTTGCCGTTGATAAACCAAAGCTCACATGCTGACAGATCGGAAGAGCGTCGTGTAGGGAAAGAGTGGCGCATTGGGAGCTGTTGGCGGTGGGTTCCCCATGCAGGGATATTAGCATAAAATAAGACACTCCAGTGGACAAGACGCAGCTACTGAGGAGTAGTACGACAGAGAAAACATCCAAATAAACCAGCGATTCACCTGTAGAATATTGTATCCAGTAGGCGCAGTGCATACTGGATACTCAGA
+
BAAABFFFFFDAFGGGFBGGGGGDFBGFHHHGHHGHGFGHHHFHAEFGHHHFAAEAE1FFDFB1CEGFF@1B01EA13BF111133B31@//>/////0332222223B//22B222<@22@@2>@22220??001111011?0000.----/0<<D00.0.<C000<.::-;C//:;:/.0;/00;;00;09.9.--;909000/00;0000/;/////////////----./9;//;9////////;//
@M03495:530:000000000-LYBTV:1:1101:8666:14365 2:N:0:AACACCTG+CCCATGCG
ATATTTTGCCGTTGATAAACCACCCTCCCCAAAGCTCACATGCTGACAGATCGGAAGAGCGTCGTGTAGGGAAAGAGTGTCGCATGGGGGGTGGATGGCGGGGGTGGGCGGGGGAGGAAAAGAAAAAAAATAAAATATGATGAAGAGGAAGTGGGGGGGGGGTGAGGAGTAGAAAGGGGGAGTGAAGCATCAGATCGAGAGTACGCGTATAGACGGAAGTATAGTGGGCAAGGACAGCGTAGGGAGGGGAG
+
CCCCDFFFFFCCGGGGGGGGGGGGGHHGGGHGHHHHHHHHHHHHHHHHHHHHHGEFGFGHGGGGGGGGHHGHHHHHHHHBFFGGG1F?E??--<.00./<C-------.--<--9--.//</9./B.<--.000:0000000:000.../.000.---9----<...0.//0000:..----..00:000000000....-000..-<-.0000....<0000000.../.....<..-9.-../9---.<
@M03495:530:000000000-LYBTV:1:1101:12801:14366 2:N:0:AACACCTG+CCCATGCG
ATATTTTGCCGTTGATAAACCAGCTAATCCTGAAAAAAAAATCAAAGCTAAAAACTACAATGCTAAGACCACGATGTGACTGCTATCAAAGTTAGATATATATGTAAATTATTCATCTGTCAAATCCTAGAATTATATCATACCTGCTCCAGCAATCACGACCTGTAATGGTTTAGTGGGTTGTTCACTGTTTCTGAAAAATGAAGATAGTTGTCCAGCTTCCAAAAAGTTTATTGTGTTTTCTAGTGGAG
+
BBBBBFFFFFBBGGGGGGGGGGHHGHHHHHHHHHHHHGGGGHHHHHHGHHHHHHFHHFHHHHHHHHHHHHHHGGHGHFHHHGFHHHGHHHHHHHHHHHHHHHHHHHHHHHHHGHGHHHHHHHHHHHHHHHGHHHHHHHHHHHHGHHHHHHGHHHHHHGHGGGFGHHHHHHHGHHHFGHHHGGGGHHHHHHHHHHHGHHHH.GFE=CGHHGFFGHH0GGGG0GHFGGA.A9FFGGFGGGGGGGGGGGGGECE
@M03495:530:000000000-LYBTV:1:1101:4213:14392 2:N:0:AACACCTG+CCCATGCG
ATATTTTGCCGTTGATAAACCAGCTAATCCTGAAAAAAAAATCAAAGCTAAAAACTACAATGCTAAGACCACGATGTGACTGCTATCAAAGTTAGATATATATGTAAATTATTCATCTGTCAAATCCTAGAATTATATCATACCTGCTCCAGCAATCACGATAATGGTTTAGTGGGTTGTTCACTGTTTCTGAAAAATGAAGATAGTTGTCCAGCTTCCAAAAAGTTTATTGTGGTTTCTAGTGGAGGTCT
+
3>A?AFFFFFBBCGGGGGGGGGHHHHBGHHHHH3BFGEGGCFHFCGFHGFHHFHFGHHBFEDEFGBGHFFFHCCCF1FBDGBCDHFHFHHF4FGFBF@4@4GHH4BFEFFFDFD?BEFHGHHEBGGHHFEFGEH4GEFG3B3DC3GFBDGHFF2CFF22/<///FBF?GCBG1?0F/FDGGF1D<B>GGGD00GGEFFEGHH0<DDD0D0CCG/CGFBGCB0G:E0=0<C;09;.9C?FGG000.9AE99B
@M03495:530:000000000-LYBTV:1:1101:17295:14405 2:N:0:AACACCTG+CCCATGCG
ATATTTTGCCGTTGATAAACCAGAACCATCCAAAGCTCACATGCTGACAGATCGGAAGAGCGTCGTGTAGGGAAAGAGTGTCGCATGGAGGGGAGGGTAATGCGCTGTGAAGTTCCGATAATTCGAAGGCGAGGAACCGTAAAAAGGCCGCGTTGCTGGCGTTTTTCCAGAGGCTCCGCCACCCTGGCGAGCATCAATCGCAGCCCAAGGTGAGATCGGAAGTGCGGCTTTGATGGAACGAGTCACACAGG
+
AABAAFFFFFDAGGGCGFGGGGEHFCCGEGHCG5FGGHFGGHHBEFEEFGFGH2EEFGFEHEGGGEA1FGGE3FC?EB@34BB1E1EF3?1///>>E<?B4BD?////2B3?B?B3/?/<?22>/2FF/<///-@C0.>...<0<<.<GD-@--;.;0C.-.9A.;/0;09.9...;.9.-.9.....--999/B//;B.;9;-9..:A./;/://;....9/BF--;--/////////..:../;//...
@M03495:530:000000000-LYBTV:1:1101:21092:14413 2:N:0:AACACCTG+CCCATGCG
ATATTTTGCCGTTGATAAACCACCCTCCCTGTGGTCGTTATCTTGCTCCTTCTGTCGTCAACGAATTTACTAATTCCAAAGCTCACATGCTGACAGATCGGAAGAGCGTCGTGTAGGGAAAGAGTGTCGCATGGGGGGACGGGAGGGCTGGGGGGTGGGAGAGAGGAGTGAAAGTGGGGGAGAGAGGTGGATGTGGCGAGTGGGAGTAAGATGAAGGAGAGGAGTGAGATAGGCGGGGGTGAGTGGTCGTG
+
BBBABFFFFFBAEEEGGGGGGGGGGHHGFHFGHH2FFEGFHFHHFBHEHHHHHFHHEFFHGHGGGHHHFHHEDFDHGFGDHFHH3FHHGHHHFFHFFFFHGGGGHHFEFEFFEGFGFFHHHHFFBGBFAC@D/0///--9---.9--..9;.-----9-......9..9.///////.--;-..9../...9////9-;--......//9B//9///;......;./;9/////-------..//.//--:
@M03495:530:000000000-LYBTV:1:1101:17617:14425 2:N:0:AACACCTG+CCCATGCG
ATATTTTGCCGTTGATAAACCACCCTCCCTGTGGTCGTTATCTTGCTCCTTCTGTCGATTTACTAATTCCAAAGCTCACATGCTGACAGATCGGAAGAGCGTCGTGTAGGGAAAGAGTGTCGCATGGGGTGTAGGGTGCGGGGGGGGGGGGGGGGTGAGAGAAAAATGGAAAAAAGAGAACGGGATGGGGGTGGTTACTGTACGAGGACGGGAGAGCGAGCACGGGATTCTGCACGGAGGAGTCGGGCTGT
+
ABCCCFFFFFCCGGGGGGGGGGGGGHHGGHFHHHGHGGGHHHHHHGHHHHHHHGHHGHGHGHHHHHHHHHHHHHHHHHHHHHHHHHHHHHHHHGGGGGFGGGGGGGHHHFGGHHHHHFHBGFHGG?GE?/B<222/2///</>-9------------..//.999..//////.-..;///......;..----..//;/;//...--:---.-...;----.---..//:////.--.-..//:----..
@M03495:530:000000000-LYBTV:1:1101:13668:14440 2:N:0:AACACCTG+CCCATGCG
ATATTTTGCCGTTGATAAACCAGCTAATCCTGAAAAAAAAATCAAAGCTAAAAACTACAATGCTAAGACCACGATGTGACTGCTATCAAAGTTAGATATATATGTAAATTATTCATCTGTCAAATCCTAGAATTATATCATACCTGCTCCAGCAATCACGACCTGTAATGGTTTAGTGGGTTGTTCACTGTTTCTGAAAAATGAAGATAGTTGTCCAGCTTCCAAAAAGTTTATTGTGTTTTCTAGTGGAG
+
BBBBBFFFFFBAGGGGGGGGGGHHHHHHHHHHHHHHHGGGGHHHHGHHHHHHGHGHHHHHHHHHHHHHHHHHGGHGGFHHHHGGHHHHHHHHHHGHHHHHHHHHHHHHHHHHHHHHGGHHHHHHHHHHHHGHHHHHHHHHHHHGHHHHHHHGHHHHGHHGGGGGGHHHHGGGHHHHHHHHGGFGHHHHHHHHHHHGHHHHHGGHBCGGHHGHHHFGHHFFGHFHHFHGGFGGGGGGGGFGGGBFGGFFGFA
@M03495:530:000000000-LYBTV:1:1101:25562:14451 2:N:0:AACACCTG+CCCATGCG
ATATTTTGCCGTTGATAAACCAGTCAGGAGTCCAAAGCTCACATGCTGACAGATCGGAAGAGCGTCGTGTAGGGAAAGAGTGTCGCATGGGGGGGGGAGCGGGGTGGGGGGGGGGGGAGTAAGAAAAAAAAAAATAAGACAAAGTGCGAGGTAGCGCGCAACGGTACAACACATACCTCTACCTCATTCAGTGCGCAAGCACGTTGTATACTCGCCGACGACAAACATGCAGAGCGATACGTAGTCGGTCG
+
ABCCDFFFFFCCGGGGGGGGGGHHHHGHHGHHHHHHHHHHHHHHHHHHGHGHHHHHGGGGHHHGEGGEGGHHHGHHHHGHHHBGGHGG1FGE/<--<--.--9<<---<-----<=---.:1111<:<-9<9<9.0111B////111-.-9.000---------...110<..000/100011<0011111<11-----.//-...9111:10.------<---/..0:001<./<9..<.<0..<.-9.-
@M03495:530:000000000-LYBTV:1:1101:4583:14460 2:N:0:AACACCTG+CCCATGCG
ATATTTTGCCGTTGATAAACCAAAGCTCACATGCTGACAGATCGGAAGAGCGTCGTGTAGGGAAAGAGTGTCGCATGGGGAGGAGGTCTGGGGGGGGGCCGGCGCAGTCATAAACAGACGAGTTTGAAGAGAATGCAGAGAGGAGCGTCCGAGAGGACATGGTCTTGGGGAGAGCATCGGAGAGTGGTAATGCACTCCCCGAGGATGCGGTGGGGGACGGGTCAACTGACCAAATAAGCCGCACACTCGCA
+
3>AABFFFFFBBGGGGGGGGGGCHHFHHHHHHHHHHFHHHHHHGEEGAGGGFEEFEEGGGGEHFHHHGDF@FEAEE>??11/>1?11B43?2/EC----------99./;//9B//.:9--;..9;9//;..////9//.......9..--.---..../9;///:;/.-.-.../9/;..--./;.;//9//////...-----//.9-.-.----------./////;//;.9/////9-@--.//.-9
@M03495:530:000000000-LYBTV:1:1101:25184:14465 2:N:0:AACACCTG+CCCATGCG
ATATTTTGCCGTTGATAAACCAGAGGACTCAGGCTGGACCAAAGCTCACATGCTGACAGATCGGAAGAGCGTCGTGTAGGGAAAGAGTGTCGCATGGGGGGGGGAGTGCGGGGGTGGGGCGGGGGTTAGCAGAGTAAGAGAGGGCGAGCACGGAGACCAGCGTCGGCGTCAGCAGTCGCGCGGACGGGTACACGGAGCGATGTCGAGCAAGAGTTAGACGTGTGACGTTACATATGTTCACACTGCGCTCG
+
BBBBBFFBFFBBGGGGGGGGGGHFHGHHHHHHHHHHGHHHHHHHHHHHGHFHHHGHHHHGGHHGGGGAHGGEGGEEGHHHGGHHHHHFEBGFHEF1?CF/------../-;-@--9---.;-@>---..////.//////.....-----.---.-...;.-.:----;-..//.//.--;9----9-9-///.--;---...9..-.-/.9./:////...9.//.....///////////////.-9.-
@M03495:530:000000000-LYBTV:1:1101:2833:14506 2:N:0:AACACCTG+CCCATGCG
ATATTTTGCCGTTGATAAACCACCCTCCCTGTGGTCGTTATCTTGCTCCTTCTGTCGTCAACGAATTTACTAATTCCAAAGCTCACATGCTGACAGATCGGAAGAGCGTCGTGTAGGGAAAGAGTGTCGCATGGGGGGTTGATCTGGGTGGGGGGGGGCGGGTTGTAGTATATAGACAATGAAAGATAGAAGTGAAAGGGATATGAGAATAGCAAGCAGAACACCACGAGTCTGGTGATGTGACTACTGAC
+
AABBBFFFFFBBGGGGGGGGGGGGGHHGGHHHHHFGFGGHGHHHHFHHGHHHHHHGGGGHGGGGGHHHHHHHHHHHHHHHFHHHGGHHHGHHHHHHFHHGG?FGHFHGGGGEFFHGHEFHHHEG3GBFFFGG<FAD/;---/00000//:9-;---9:-----.-.///////9/;//./9/////9/;////9////..9.;//////9////:..;;//.9.....--.9/9//.////////////;/
@M03495:530:000000000-LYBTV:1:1101:12572:14511 2:N:0:AACACCTG+CCCATGCG
ATATTTTGCCGTTGATAAACCACCCTCCCTGTGGTCGTTATCTTGCTCCTTCTGTCGTCAACGAATTTACTATTCCAAAGCTCACATGCTGACAGATCGGAAGAGCGTCGTGTAGGGAAAGAGTGTCGCATGGGGGGGAGGGGACGGCGGGGGGGGGTGGAGGAGGGAAAAGAAATGAAGATGAAAAAGGGGTGACAACTCGGGGAAAGTCAGAGAGCAGCATAGGGACGGTGTGAGTAGGAGCAGAGTAG
+
CCCCDFFFFFCCGGGGGGGGGGGGGHHGGHHHHHHHGGGHHHHHHHHHHHHHHHHHGGGHGHGGGHHHHHHHHHHHHHHHHHHHHHHHHHHHHHHHHHHEGGGHGHGGGGGGHHHGGGHHHHHGHBDDHFG?0GD/DA-@-99.--9-<@-----<@-@-.....9-...//<.:<0<000000000..9.-.-.000.00..---...<00000/..0//.000:./9--9...00:0000/..//.0<0
@M03495:530:000000000-LYBTV:1:1101:22214:14514 2:N:0:AACACCTG+CCCATGCG
ATATTTTGCCGTTGATAAACCACCCCTTCTTGCCCTCCAAAGCTCACATGCTGACAGATCGGAAGAGCGTCGTGTAGGGAAAGAGTGTCGCATGGGGGGTGGGGGTGGGGGGGGGGGGGGGCGTGTAAAAAAATACAGAAGGAGAGTGAAGTGGAGGGAAGTGATGTTAGAGATACGGGTGCGTGCTGGACCGTGTGCGGAGGAGATGGGCCGGCAACGACACGTCACTAGTGTGGGATGTGCGATGATCA
+
BCCCCFFFFFCBGGGGGGGGGGGGGGGHHHHHHHHHHGHHHHHHHHHHHHHHHHHHHHHHHGGGGHHHGGGGFGHHHHGGHHHHHGHBFFHGG>GGF/<--:-----;--B------------;-./0;00-;.:0000B0;..;.00000000:..-...09000:900009000.9---.-99..09.:/9....0.--:-9../00...-----9-.---.....000;000...0.900....0000
@M03495:530:000000000-LYBTV:1:1101:6765:14527 2:N:0:AACACCTG+CCCATGCG
ATATTTTGCCGTTGATAAACCAGCTAATCCTGAAAAAAAAATCAAAGCTAAAAACTACAATGCTAAGACCACGATGTGACTGCTATCAAAGTTAGATATATATGTAAATTATTCATCTGTCAAATCCTAGAATTATATCATACCTGCTCCAGCAATCACGACCTGTAATGGTTTAGTGGGTTGTTCACTGTTTCTGAAAAATGAAGATAGTTGTCCAGCTTCCAAGAAGTTTATTGTGTTTTCTAGTGGAG
+
3AABBFF5FFBBAFGGCGGB4FGHBHHCGCGHB3A5BEE2AGCE3FGFFGHB3GEGFFHHHHHFGDFDB2GHFEEFHH4GHHGGBGEGFHBGGFFHFHHHGHHHFFHHFFHFFEHFHGE4FGH4BGFHGHFBHFHH4BFDGDBCDGFGHFGHEHBGHFGG/<@/0?F11FD?FGFHHHHHAAA<FDHFHHHHGGGGF0<GGFFD0GFHFC;G;;0;GFCBCBG000.//;BFC0;FFGGEGEBFGGG0FCE
@M03495:530:000000000-LYBTV:1:1101:27431:14532 2:N:0:AACACCTG+CCCATGCG
ATATTTTGCCGTTGATAAACCAGTCAGGAGTCCAAAGCTCACATGCTGACAGATCGGAAGAGCGTCGTGTAGGGAAAGAGTGTCGCATGGGGTGTAGGGGGGGGGGGTCGGGGGGGCAGTCAAGACGAAAAACAATTGAAGCGCCGCAGACGAAGACGGGGGAAAGTCACCCGCACCACAAGGCACACAGTCGCGCAGAACACGCGCTAGATGGCTGATGCGGAGGATCGGGACAACGTGTACACTGAGAT
+
CCCCCFFFFFCCGGGGGGGGGGHHHHHHHGHHHHHHHHHHHHHHHHHHFHHHHHHHGFGGHHHGEGGFGGHGHGHHHHHHGHBFFHGG>GAE>>/333///-9<-<@-.<--9-----./0000:/.<-<-<<..000:000-9------.--<../..----...0:000.-<---........./...0:.------:///9---<-.0000//<.0:<<-@--.//..---...-..//<00000000
@M03495:530:000000000-LYBTV:1:1101:16844:14569 2:N:0:AACACCTG+CCCATGCG
ATATTTTGCCGTTGATAAACCACCCTCCCTGTGGTCGTTATCTTGCTCCTTCTGTCGTCAACGAATTTACTAATTCCAAAGCTCACATGCTGACAGATCGGAAGAGCGTCGTGTAGGGAAAGAGTGTCGCATGGGGGGGGGAGGTGGGTGGGGTGGGGGGGGTGAGGGAAGAAAAAAAAAGGTAGGCTGGGAGGGGTGATGGACGGGGTTGACGTGTATCAGGGGAGACGAGGGGTTAGTGGGGGGGACAC
+
CCDDEFFFFFDBGGGGGGGGGGGGGHHGGHHHHHHHGGGHHHHHHHHHHHHHHHHHGGGHGHGGGHHHHHHHHHHHHHHHHGHHHHHHHHHHHHHHGHHHGGGGHHHGGGGGGHHHHGHHHHHHGHGHGHGGAGFA/A-<@---..<<.<<-<.--9-<-----...<9..:///.----..010.00.....---.<.<10/0-------<0...//11110.-.-...-----.-<<11..------..
@M03495:530:000000000-LYBTV:1:1101:25186:14577 2:N:0:AACACCTG+CCCATGCG
ATATTTTGCCGTTGATAAACCACCCTCCCTGTGGTCGTTATCTTGCTCCTTCTGTCGTCAACGAATTTACTAATTCCAAAGCTCACATGCTGACAGATCGGAAGAGCGTCGTGTAGGGAAAGAGTGTCGCATGGGGGGTAGGTGTGGGGGGGGGGGGGGTGATGAGGAGAAAAAAGAAGAAGAAGGAATGTGAGCGGTCTGTTGTCTCCTTAGCGGATTAGTAGTGGGAGTGGTGTGAGAGTACAGGTGTG
+
ABBCCFFFFFCCGGGGGGGGGGGGGHHGGHHHHHHHGGGHHHHHHHHHHHHHHHHHGGGHGHGGGHHHHHHHHHHHHHHHHGHHHHHHHHHHGHGHBHHHGGGGGHHGGGGGGHHGHFGHHHHHHHFFEHFG/CGF/:-.;:00:.;.-;9--;--:----.0000/0...0/.-.../0//0//../:0;0000--.-.9:009000000000;--;.00:0::/....9.9:...0900:0000/:0;.
@M03495:530:000000000-LYBTV:1:1101:19715:14602 2:N:0:AACACCTG+CCCATGCG
ATATTTTGCCGTTGATAAACCAGGACTCAGGCTGGACCAAAGCTCACATGCTGACAGATCGGAAGAGCGTCGTGTAGGGAAAGAGTGTCGCATGGGGTGTAGAGCTCGGAGGTGGGCGGGGCATTAGAGAAGTAAAAAGTGAAGAAGATACGTTGAGCAGGATGGTTAGCATGGCTGGTGAGTGGGCTGTAGCTGGAGCAAGTCATAACGGCAGGTGGGCAGCAGTGGAGTAAGTCGGGAGCTGTGAGTTG
+
BCCCCFFFFFCCGGGGGGGGGGHGGHHHHHHHHHGHHHHHHHFGFHHHHHHHHHHHHHFHHGGGGGHHGGGEEEGGHHFFHHFGHFGBBEFGG1GE?/>/3B43433/>//<///////----/<0:0000/00<000.000000//9;0090/..000/..00.000.00;0../../;0.00.../..00090/.:/.//:0000:0.-----;0.-./9...;0/0.0/0000.--9-..0;/00000
@M03495:530:000000000-LYBTV:1:1101:20585:14613 2:N:0:AACACCTG+CCCATGCG
ATATTTTGCCGTTGATAAACCAGCTAATCCTGAAAAAAAAATCAAAGCTAAAAACTACAATGCTAAGACCACGATGTGACTGCTATCAAAGTTAGATATATATGTAAATTATTCATCTGTCAAATCCTAGAATTATATCATACCTGCTCCAGCAATCACGACCTGTAATGGTTTAGTGGGTTGTTCACTGTTTCTGAAAAATGAAGATAGTTGTCCAGCTTCCAAAAAGTTTATTGTGTTTTCTAGTGGAG
+
BBCCCFFFFFCBGGGGGGGGGGHHHHHHHHHHHHHHHGGGGHHHHFHHHHHHHHGHHHHHHHHHHHHHHHHHGGHGHHHHHHHHHHHHHHHHHHHHHHHHHHHHHHHHHHHHHHHHHHHHHHHHHHHHHHHHHHHHHHHHHHFHHHGHHHHHGHGHHHHGGGGGHHHHHHHHHHHGGHHGEGGGHHHHHGHHHEHHHHHHHHHGGGGGHHHGHHGFFHHHHHGHFCGFGGFGGGGGGGFGGFGGGGGGGGG
@M03495:530:000000000-LYBTV:1:1101:15638:14618 2:N:0:AACACCTG+CCCATGCG
ATATTTTGCCGTTGATAAACCAGCTAATCCTGAAAAAAAAATCAAAGCTAAAAACTACAATGCTAAGACCACGATGTGACTGCTATCAAAGTTAGATATATATGTAAATTATTCATCTGTCAAATCCTAGAATTATATCATACCTGCTCCAGCAATCACGACCTGTAATGGTTTAGTGGGTTGTTCACTGTTTCTGAAAAATGAAGATAGTTGTCCAGCTTCCAAAAAGTTTATTGTGTTTTCTAGTGGAG
+
BBBBBFFFFFBAGGGGGGGGGGHGHHHGHHHHHHHHHGGGGHHHHHGHHHHEDHGGHHHHGHHHHGHHHHHHGGHGFFFHHHEHHGHHHGHHFHGHHHHHHHHHHHHHHHHHGHHHGHHHGHHHHHHHHHHHHHHHHHHFGHFBGHAFDGGHFHFHHHHGGGGGHGHHHHHHHHHHFHHGAFGGGHHHHGHHHHHHHHEHHHHFHHGGFHGFFGH0CBGBCHFFHECEFFFGFGGGGGGGGGBFFBCF.99
@M03495:530:000000000-LYBTV:1:1101:16965:14630 2:N:0:AACACCTG+CCCATGCG
ATATTTTGCCGTTGATAAACCAAAGCTCACATGCTGACAGATCGGAAGAGCGTCGTGTAGGGAAAGAGTGTCGCATGGGGGGGAGGGCGGGGGGGGGGGCGGGGGTTTAAAAAAAAAAAAAAAATAAAATCAAGGTAGGAAGGCGAGAGGATGGTGTAACGAGGAGTGAATACAGGTGGGAAGCTGGAGAGAAGCGAATCTATACGTGTTAAAGGGTGTGGAGGATGGACGGCTAGGTGCTGTGGTGCGAG
+
BCCCDFFFFFCBGGGGGGGGGGHHHHHHHHHHHHHHGHHHHHGHGGGGHHHGGGGEGHHHHGHHHHHHFGDFEHGGEGGG/<--<--.--<--9;------------.:1110<----@-9-<-.01111:0000<10.01.<.9----../0.0<.011...--./.1<1100<:00.-.0<.00/..0..</0-.--<1111<:0/<.11110...-..0.9./0./0----...:0001<///<0-.-
@M03495:530:000000000-LYBTV:1:1101:17010:14647 2:N:0:AACACCTG+CCCATGCG
ATATTTTGCCGTTGATAAACCAGCTAATCCTGAAAAAAAAATCAAAGCTAAAAACTACAATGCTAAGACCACGATGTGACTGCTATCAAAGTTAGATATATATGTAAATTATTCATCTGTCAAATCCTAGAATTATATCATACCTGCTCCAGCAATCACGACCTGTAATGGTTTAGTGGGTTGTTCACTGTTTCTGAAAAATGAAGATAGTTGTCCAGCTTCCAAAAAGTTTATTGTGTTTTCTAGTGGAG
+
>AABCFFFFFCBGGGGGGGGGGHHHHHHHGHHHHFHHGGGGHHHGHGHHHHHHGGHHHHHHHHHHHHHHHHHGGHGHHHHHHHHHHHHHHHHHHHHHHGHHHHHHHHHHHGHHHHHGHHHHHHGHHHHHFHHHHHHHHHHHHGGHHHHHHHHHHHHHHGGGGGGHHFGHHHHHHHHFHGEDGGGHHHHHHHHHHHHHHEHHHHGHHBGHGGGHCCFFHHHHECGGFHEFFGGFGGGGGFFGFFEBFFF.BE
@M03495:530:000000000-LYBTV:1:1101:12723:14655 2:N:0:AACACCTG+CCCATGCG
ATATTTTGCCGTTGATAAACCACCCTCCCTGTGGTCGTTATCTTGCTCCTTCTGTCGTCAACGAATTTACTAATTCCAAAGCTCACATGCTGACAGATCGGAAGAGCGTCGTGTAGGGAAAGAGTGTCGCATTGGGTGTAGCGCTCGGGGGTGGGCGTTTGACAGTTGACAACGAAATACGGAGTTGAGGTCGGCAGTGTCACATGGGTCTTACAAATACACCTAGACGCTAGTTAGACACATTACATCCG
+
AB?ABFFFFFBAECGGGGGGGGGGGHHGGFHGHHFDEEEHHHHFGHHFGFFHHHHHGGGH?GDFGEEFGHFHHGHHHFFFGFDHHFGFHHGHFGGFHHHEFGG?CGHGEAEEDHHHHGHHFA?CFGHHFG/C/2<//<<<@2//?//<@------.;:--9000;0000:;C.-.9..00..99./;B/./9---;;B/9/9/;//../:.//;//////;///////.99..///////;.//////:/.
@M03495:530:000000000-LYBTV:1:1101:24030:14662 2:N:0:AACACCTG+CCCATGCG
ATATTTTGCCGTTGATAAACCAGAACCATCCAAAGCTCACATGCTGACAGATCGGAAGAGCGTCGTGTAGGGAAAGAGTGTCGCATGGGGGGTAGAGCTGGGTGGTGGGGGGGGCAGTATTAAAGAAAAAAATGGAGACGGAAAGGAGGTTGGGGCGTATGACAGATAGGGCCCCGGGGTATCGGTGCAGATGCTAAGCAGTGGAATGGCACTGGCGGTCCGGGTGCGACTTCATATCGATGCTCACGAGT
+
BCCCDFFFFFBCGGGGGGGGGGHHHHHHHHHHHHHHHHGHHHHHHHHHHHHHHHGGGGHGHGGGGEGGGHHGHHHHHHGH@FEHCFEGAD/<-.<00000<C/.:...----:---./0;:00000.//.-:.000/0.....-../...//-;-.---./:000/00:/.;.-;--9--.:0.-..-0000:00000/:/0;/00000//0://.--------9-.-.--.000000...;.:0:0..9;
@M03495:530:000000000-LYBTV:1:1101:24625:14671 2:N:0:AACACCTG+CCCATGCG
ATATTTTGCCGTTGATAAACCACCCTCCCTGTGGTCGTTATCTTGCTCCTTCTGTCGTCAACGAATTTACTAATTCCAAAGCTCACATGCTGACAGATCGGAAGAGCGTCGTGTAGGGAAAGAGTGTCGCATTGGGGGTAGGGCTCGGGGGCGGCGGGGGTGTCAGCGCAGATCAGAGGAGCGTCGTGGAGCGTAGGAAGGTGCACGGTCGCAGCGCACGAGCGGTGTGTCTGGCGGTATCACCGTACAGG
+
AAAAAFFFFFCCCCGGGGGGGGGGGHHGGHGEGHFGEGGHHHGHHGHHHHHHHHHHGGGHEHCG1GGHHHHHHHHHFHHHHFHHHHHHHHHHHFFHCFFHEGGGE1GFGGGFECGGFFGFGHHHHEGHDF@E/2<A////?//0?.->-A--9A---------////.---;///;B/9F.9-..--:.;:.9..-.//9.//9//.-;.---.------.----.::9./////---.9///.....99/
@M03495:530:000000000-LYBTV:1:1101:9359:14686 2:N:0:AACACCTG+CCCATGCG
ATATTTTGCCGTTGATAAACCAGCTAATCCTGAAAAAAAAATCAAAGCTAAAAACTACAATGCTAAGACCACGATGTGACTGCTATCAAAGTTAGATATATATGTAAATTATTCATCTGTCAAATCCTAGAATTATATCATACCTGCTCCAGCAATCACGACCTGTAATGGTTTAGTGGGTTGTTCACTGTTTCTGAAAAATGAAGATAGTTGTCCAGCTTCCAAAAAGTTTATTGTGTTTTCTAGTGGAG
+
3ABBBFF5FFBBGGGGGGGGGGHHHHHHHHHHHHFHHGGGGHGHHHFFHHHHHHGHHHHHHHHHHFHHHHHHGGHGHHHHHFGHHHHHHHHHHHHHHHHGGHHGHHHHHGHHHHHHHHHHHHHHHHHHHHHHHHHHHHHHHHHHHGHHHHHHHHHHHFGFDGGGGHHGHHHGHHHHHHHHGGGGHHHHHGHHHGHHFHHHHHGDFGCGHHFHHHHHHHFFHHHFHHHGGFGFGGGGGFCFGGGGGFFFGFF
@M03495:530:000000000-LYBTV:1:1101:7662:14702 2:N:0:AACACCTG+CCCATGCG
ATATTTTGCCGTTGATAAACCAGCTAATCCTGAAAAAAAAATCAAAGCTAAAAACTACAATGCTAAGACCACGATGTGACTGCTATCAAAGTTAGATATATATGTAAATTATTCATCTGTCAAATCCTAGAATTATATCATACCTGCTCCAGCAATCACGACCTGTAATGGTTTAGTGGGTTGTTCACTGTTTCTGAAAAATGAAGATAGTTGTCCAGCTTCCAAAAAGTTTATTGTGTTTTCTAGTGGAG
+
BBBBBFF5FFBBGGCFGGFGFEHHGHGHGHHHHFHFHGGGCHHHHHHHHHHFFGGGFGFHHHGFHHHHHHHHGGHGHHHHHHHFHHEFHHHFBFHFHHHGHHHFGHHHHHHHEGHHHHHHHHHHHHHHHHEFHFFHGHHHHHBHHHFFHFHHHHHHHFHGGGGGFHHHHHH1FGGFHHEHGGGGHGHHHHHHHGFGGFEHHHGHFHBGFHHFFGHFC/CGGFBG0CC.A9FGGFFFGFFBFFGFGGFF?BA
@M03495:530:000000000-LYBTV:1:1101:26886:14744 2:N:0:AACACCTG+CCCATGCG
ATATTTTGCCGTTGATAAACCAGTCAGGAGTCCAAAGCTCACATGCTGACAGATCGGAAGAGCGTCGTGTAGGGAAAGAGTGTCGCATTGGGGGTGGGGCGGTGTGGGGTGGGGTGGCAGAGTAGTACAATATGCTACCAGAAATTGGTATTAATCAGACGATACACAATCTCCCCGGAGCGGCTGCAAAATGGGTTTTGTGTGCAGAGACACCGGAGTGTCCTGTGTGCCGCAAGGTACTCTCTTACAGC
+
>AAABFFFFFBBGGGGGFFGGCDAGFHHHFGHHHHHGGHHHHHHHHHHHGHHHHHGGFGGAEHEDEGEECFFGFHFEHHHHHB4EGEE1G3?>////////><////?-.>---<A?./.;.0000;0;;00000000/90.//;00/00;000;000;9--..-///.///9//.---9-99---.9//./9/.9;.......////......;--9..9////9//.//-----.//////9//://99
@M03495:530:000000000-LYBTV:1:1101:8052:14752 2:N:0:AACACCTG+CCCATGCG
ATATTTTGCCGTTGATAAACCAGAACCATCCAAAGCTCACATGCTGACAGATCGGAAGAGCGTCGTGTAGGGAAAGAGTGTCGCATGGGGGGGAGGTGTCGGGGGGGGGGGGGGGGTTAAGTAAAAAAAAAAAGGGAAAATGAGGAATGAGAGAGGTAGGTGCTAGATGACAATGCAGTGAAAAACGTATTGCACTCGGGATGAGAGGAGCAGGACACGACGCAGGAGCGGAAGCAGACAGTATAGAACGA
+
CCDCDFFFFFCCGGGGGGGGGGHHHHHHHHFHHHHHHHHHHHHHGHHHHHHHHHGGGGHHHGGGGGGHHHHGGHHHHHBG@GGHCG?FGD/>--9-..0<<@-DF9-------<--9-.111111<0-----<....../1011/0/000110...00<.1<001101110010<011101<11..-<.1011100/..--..00<<<..../..</..9<-9-<-.9.----..<//.//<11111109.
@M03495:530:000000000-LYBTV:1:1101:11655:14758 2:N:0:AACACCTG+CCCATGCG
ATATTTTGCCGTTGATAAACCACCCTCCCTGTGGTCGTTATCTTGCTCCTTCTGTCGTCAACCAATGTCACAACCACTTCTTGCCCTCCAAAGCTCACATGCTGACAGATCGGAAGAGCGTCGTGTAGGGAAAGAGTGTCGCATGGGGGGGAGAGCACGGGGGTGGGCGGGGCTGTGGGGGAACAAGATGATGAAAGTGTAGAACTACGGCGACTGTCGTGTGAGAGGTGCAGGGGTGTTGGTGTGAGTGA
+
ABCCCFFFFFCCGGGGGGGGGGGGGHHGGHHHHHHHGGGHHHHHHHHHHHHHHHHHGGGHGHHGHGHHHHHHHGGGGHHHHHHHHHHHGHHHHHHHHHHHHGHHHHHHHHHHGGGGHHHGGGGGGGGHHGFHHHGHHH@GGHGG?GGD/C--9.../.:--;---;:.9-;@--;.//.---../;9//////99;////////////9.-----.//.....9:/:././//.9-.--......./////
@M03495:530:000000000-LYBTV:1:1101:29340:14765 2:N:0:AACACCTG+CCCATGCG
ATATTTTGCCGTTGATAAACCAGGACTCAGGCTGGACCAAAGCTCACATGCTGACAGATCGGAAGAGCGTCGTGTAGGGAAAGAGTGTCGCATGGGGTGTAGGGGTAGGGGGGTGGGGGGGAATGGTGAACGAAACAAAATTATGAGGATGTTGAGGTACACGCAGTCACGCGGCGGGATGGACAGACGGCAGGACGAGAGGAGAGAACGGTGTATCTGGAACCGCCACGCGAGCTGTGCCGAGCGCAGTG
+
AABBBFFFFFDAGGCGGGBFGEHGHDFHFFCFHFGHHHHHDHHHFHHEHHFHHEGFGHHGECEEFFFFGEGEEEFHHHGFGG?EF4BB@EF>E?1??/>/333/<///////-;9-;---9-..//////;..9.;/;../;///////9////;9./////.--;.//;..9--9---.../9/./9-.--9;..---:-..9;..//....9///9/////.----.;.-9--./////--------./
@M03495:530:000000000-LYBTV:1:1101:8962:14773 2:N:0:AACACCTG+CCCATGCG
ATATTTTGCCGTTGATAAACCAAAGCTCACATGCTGACAGATCGGAAGAGCGTCGTGTAGGGAAAGAGTGACGCATGGGGCGCGGGTCTGGGCGGGGGGGGGTTCTGTAATTTACTCATATGCGTCATCAAGAACGAAATCACACTAAAATGTAAAACACAAGTAAGTACTCCAAACCTTTACACAATACAATTTGTTAGGAATTCTGTAGCTCATCTAGTTACAAGTTCTTGTCAGACTTTGACCACATA
+
ABBBBFFFFFBBGGGGGGGGGGHHCGHHHHHHHHHHHHFHHGFEDEFEHHGGGGGFEGHHFFFHFHGHEB5DAECG111>1///////2222//>/----99--.;/;B9///////;9////.9-..//////..9;.9F/B//;BFB/;B;/9/9BE..;A/9/;////9/;//9AF//9;F//99B9/;///9;.//9/99/B///://///99/////////////9///////;////////.;/9
@M03495:530:000000000-LYBTV:1:1101:6859:14775 2:N:0:AACACCTG+CCCATGCG
ATATTTTGCCGTTGATAAACCAGCTAATCCTGAAAAAAAAATCAAAGCTAAAAACTACAATGCTAAGACCACGATGTGACTGCTATCAAAGTTAGATATATATGTAAATTATTCATCTGTCAAATCCTAGAATTATATCATACCTGCTCCAGCAATCACGACCTGTAATGGTTTAGTGGGTTGTTCACTGTTTCTGAAAAATGAAGATAGTTGTCCAGCTTCCAAAAAGTTTATTGTGTTTTCTAGTGGAG
+
A3>AAFFFFFDAGCGGFFFGGGHFHHHHFGHGHGDGHEFFGHFEHHHHHGHHHHGHHFFHHHHHHEFHHGHG?EEECEFFFDCFHFFHFHHHHHGHGHGHHHHHEGFHHHHHGHFHGHHHGFHEGG3FGHB?GHHGHHFFHHHBGGE2FB2GHFHHGHGGDCCEHHHHGHG?DGHHDGAGEGGGFHFHFHFHDGHHFHHH.CGG=;CHHH0GCGFGGH/CCHHH0:CE?FGFFFBGGFF/B;0F00;0.BA
@M03495:530:000000000-LYBTV:1:1101:7518:14777 2:N:0:AACACCTG+CCCATGCG
ATATTTTGCCGTTGATAAACCAGGACTCAGGCTGGACCAAAGCTCACATGCTGACAGATCGGAAGAGCGTCGTGTAGGGAAAGAGTGTCGCATGGGGTGGAGGGCTCGGGGGCGTGGGGGGCAGGGGATTAGAAAAAATCGGAAAAACATAATTGGACATCGTGGGAACGAAGTGCGGGGAGGGAGAAGAACTACCCTACATCAAGAGAGAAGTATGGGAATCCCTGAATACTGTCATAAGATGAAAGCAA
+
BBBBBFFFFFBAGEGGGGFGGGHGHHHHHHHHHHGHGHHHHHHHHHHHHHHHGHHHHHHHGGGGGHHHGFGGEEGHHGGHHHHFEBFBFEHGE1FF//>//?///0/<//<</--<----;--.---.;///;B/B.-./....-....9//9////////...:-99......//---;9---....///./9/../..9//////...;////;/..././///9.9///////;//////;9//////
@M03495:530:000000000-LYBTV:1:1101:3220:14785 2:N:0:AACACCTG+CCCATGCG
ATATTTTGCCGTTGATAAACCAGGACTCAGGCTGGACCAAAGCTCACATGCTGACAGATCGGAAGAGCGTCGTGTAGGGAAAGAGTGTCGCATGGGGTGTAGAGCTCGGGGGGGGGGGTAGGCTTAAAGTAAAAAAGGATAAAGAATTAAGCATGTGGAGCGGTGAGGGGAGAGTATACAAGCTGACATGATAAGGCAAAGTGGACGGAGACGAGGTGGTCAGTGATTAGACGTAGGTGCGGGGGAGGAGG
+
BBBBCFFFFFCBGGGGGGGGGGHGHHHHHHHHHHGHHHHHHHHHHHHHHHHHHHHHHHHHHGGGGHHHGGGGFGGHHHGHHHFHHBFBFFHGGEFEEAF/3B434B3?//>B------9...00/0000;0000:;../:00000.09;0;00009000:/-99-....-.-..0000;000.090/0;0000000/99./00000--..-..---...:00/900000900.....;00--:-----...
@M03495:530:000000000-LYBTV:1:1101:29295:14792 2:N:0:AACACCTG+CCCATGCG
ATATTTTGCCGTTGATAAACCAGCTAATTCCAAAGCTCACATGCTGACAGATCGGAAGAGCGTCGTGTAGGGAAAGAGTGTCGCATGGGGTGGGGAGGTGGGGGGCCGCGGGGGGGTGAGGAACACACAGGAAACAATAAACATATAGGTGAAGCGTCATCGCCACGACACACTGGCACTATGTGCGTGTGCGCTCTAGTATCTCAGAATGGGTGGCAGATGAAGACACGCTGACTGTGCTGTACATATCT
+
AAAABFFFFFCACGGGGGGGGGHGHHHHHHGHHHHHHHHHHHHHHHGGHHFHHHGGGGHHCEEAEAEAFGFGGHEHHGDG@@EF@E?G1E1//////////EC/:-----9--9----...//.//:.....//;/.//;///////9///////-....;/.9..-:---/.///.///9//://.:.../.--..//;//9/://///:/./.-./.://///////.-..9/////:/:9/9////9/
@M03495:530:000000000-LYBTV:1:1101:4606:14798 2:N:0:AACACCTG+CCCATGCG
ATATTTTGCCGTTGATAAACCACCCTCCCTGTGGTCGTTTCTTGCTCCCAATTCCAAAGCTCACATGCTGACAGATCGGAAGAGCGTCGTGTAGGGAAAGAGTGTCGCATGGGGGGGAGATCTCGGGGGGGGGGGGGGCATGAATAATAAAAAAATAAAAAAGCGAGGGGAGAAGTAGTGTTAACGAGTACATAAGGTGATACTCAAGATGGTAGAGTGACATCGATTCGAGGAGGCATCAGATGACGCAG
+
CCDCCFFFFFCBGGGGGGGGGGGGGHHGGHHHHHGHGGGGHHHHHHHHGHHHHHHHHHHGHHGHHHHHHHGHHHHHHHGGGGHHHGGGGEGHHFHGHHHGHHGGFHGHGG/F/E/A---./000.;->---;--9----:/.00000000:00--.0;000-..9.----.-..:0000/00000..;..00000000000000000:000:00;000000000;/.0:90/--..:.0/0000000..--
@M03495:530:000000000-LYBTV:1:1101:8673:14799 2:N:0:AACACCTG+CCCATGCG
ATATTTTGCCGTTGATAAACCACCCTCCCTGTGGTCGTTATCTTGCTCCTTCTGTCGTCAACGAATTTACTAATTCCAAAGCTCACATGCTGACAGATCGGAAGAGCGTCGTGTAGGAAAGAGTGTCGCATGGGGGGGAGAGGAGGGGGGGCGGGGGGTCGTTGAGGGTGAAAGAAGGAAGAAGCAAAAAGTAGAATGCAGGAGGGAAGAGTAGGTAGTGTAGTGTGGAGCGGTAGGAGAGGATAACAGTG
+
CDDDDFFFFFDBGGGGGGGGGGGGGHHGGHHHHHHHGGGHHHHHHHHHHHHHHHHHGGGHGHGGGHHHHHHHHHHHHHHHGHHHHHHHHHHHHHHHHHHHGGGGHHHGGGGGGHHHHHGHHHHFHDFGHGGC?GD/C;-=.9B..<-9-9--<--<-<-.--./.0/....0<0/.:../..//00/0/..000000000:<...<.....<000:0<0/00<0/<090./--.<9.0/.<..<0000000
@M03495:530:000000000-LYBTV:1:1101:8848:14803 2:N:0:AACACCTG+CCCATGCG
ATATTTTGCCGTTGATAAACCACCCTCCCTGTGGTCGTTATCTTGCTCCTTCTGTCGTCCAAAGCTCACATGCTGACAGATCGGAAGAGCGTCGTGTAGGGAAAGAGTGTCGCATGGGGGGGAGAGGTGGGGGGGGGGGGGAGCAGTAGTGATAAATAGGGGGAGGAACGAGGGAACAGGGGCGTGTGAGTGAGATAGTGAGGGTAAAAGGATGGTGTATCAGATATGCGAGCTGGTGTGAGTGAGTGTGG
+
CCCCCFFFFFCCGGGGGGGGGGGGGHHGGHHHHHHHGGGHHHHHHHHHHHHHHHHHGGGGGHHHHHHHHHHHHHHHHHHHHHHGGGGGHHGGGGEGGHHHGGHHHHHGH4FFHCGFCA?/----...;.:C;AF-;---9--;../;000/00000:000..----./....--...//..--9;-9.0;900;00900000..://909./:0.0090;000000000:.--.0///.90000009009.
@M03495:530:000000000-LYBTV:1:1101:16220:14810 2:N:0:AACACCTG+CCCATGCG
ATATTTTGCCGTTGATAAACCAGGACTCAGGCTGGACCAAAGCTCACATGCTGACAGATCGGAAGAGCGTCGTGTAGGGAAAGAGTGTCGCATGGGGTGGAGAGGTCGGGGGGCGGGGGGGGATGGGAGATAAGATAGAAGGGAGGAAAGTGGGGGTTGGGGAGGGGTGACGAGGGAGGGGGGAGACGGAGGACGGAGGGCGCGGGATGGGGAGGGGGGGGGGGAGGGTGGTGGAGTGGGGTGTGAGCGGG
+
CCCCDFFFFFCBGGGGGGGGGGHGHHHHHHHHHHGGHHHHHHHHHHHHHHHHHHHHHHHHHGGGGGGHGGGGEFHHHHGGHHHHHBGBFFHGGEBFF>E?/?3//32>>/<C--9--------..../../000:000000....-.//;000.:-------.:--;.-.0..-;-..----:--....9.-..--99--.--:9-9....9.--------:;-----..;....90...-.--;00;---
@M03495:530:000000000-LYBTV:1:1101:7857:14814 2:N:0:AACACCTG+CCCATGCG
ATATTTTGCCGTTGATAAACCAGAACCATCCAAAGCTCACATGCTGACAGATCGGAAGAGCGTCGTGTAGGGAAAGAGTGTCGCATGGGGGGAAGGGCGGGGGGGAGGGGGGGCCGATAAGAACAAAAAAAACACAGGAAGACTAGGAGGCAGTAAACGATAACAAACCAGATCGGAAGAGAGTCGGTTAGGGAAAGGGGTTGGAAAGTAGTCGGCGTGGGTGAGCAACAGTAGTGGTGAGAATCGAAATG
+
BCBBCFFFFFCCGGGGGGGGGGHHHHHHHHFHHHHHHFHHHHHHHHHHHHHHHHGGGGHFHGGEEEEAGGHGHHHHHHFGFGGHGG1F?E??-.<...--;--:=---:---=----9;./////:..:---......./..//9////..9.9////;.;..///......99..:.:.././;---..././..A..-;--9///.///::.-------9..9///..//;/9/./.9.///;..9..9
@M03495:530:000000000-LYBTV:1:1101:17771:14824 2:N:0:AACACCTG+CCCATGCG
ATATTTTGCCGTTGATAAACCAAAGCTCACATGCTGACAGATCGGAAGAGCGTCGTGTAGGGAAAGAGTGTCGCATGGGGGGGAGAGCTCGGGGGTGGGCGGGTGCTTAAGAAAAAAAAAGTAAAAAAAAATAGGAGTACGGGGAAGAGGTAGCCGGGAATGAGGGATGCACGAGTGATAGAGGAGAGAGGACAGAGAGGTGATTCGAGGGGAGAGGTGCGTTGTGCGAGAGCGTGGAGACGACACTGGGG
+
BCDDDFFFFFDDGGGGGGGGGGHHHHHHHHHHHHHHHHHHHHHHGGGGHHHGGGGFGHHHHGHGHHHHBGDFEHGGBGGF/@---...:0:@-;>--9-.:----.000009:;/.----.000099----.0000/9/0..---.;...09000.-9--/000/.././0:..-.:00000:/.:......././//..0.0000.0/9--.-.:.0.0-..;..0..9--.-..-..0..----009.-
@M03495:530:000000000-LYBTV:1:1101:10633:14832 2:N:0:AACACCTG+CCCATGCG
ATATTTTGCCGTTGATAAACCAGCTAATCCTGAAAAAAAAATCAAAGCTAAAAACTACAATGCTAAGACCACGATGTGACTGCTATCAAAGTTAGATATATATGTAAATTATTCATCTGTCAAATCCTAGAATTATATCATACCTGCTCCAGCAATCACGACCTGTAATGGTTTAGTGGGTTGTTCACTGTTTCTGAAAAATGAAGATAGTTGTCCAGCTTCCAAAAAGTTTATTGTGTTTTCTAGTGGAG
+
BBBBBFFFFFDAGGGGGGGGGGHHHHHHHGHHFHFHHGFGGHHFHHGGFHHHHHGHHHHHFFHHHHHHHHHFGGHGHHHFHHHHHGFHHHHHHHHHHHHHHHHHHHHHGEHHHHHHHHHHHHHHHHHHHHHHHHHHGHHGHHHBGHHHHHFHHHGHHHHCGCGGHHHGHHGGHHHHHHHHGGGGHHHGHHHHHHHHHHGHFGGBDCCCFFHHHGGCFHFGHFFGFHEEDCFFGGEFFGGGBFBFBFBFFFF
@M03495:530:000000000-LYBTV:1:1101:16081:14836 2:N:0:AACACCTG+CCCATGCG
CTATTTTGCCGTTATAAACCAGCTAATCCTGAAAAAAAAATCAAAGCTAAAAACTACAATGCTAAGACCACGATGTGACTGCTATCAAAGTTAGATATATATGTAAATTATTCATCTGTCAAATCCTAGAATTATATCATACCTGCTCCAGCAATCACGACCTGTAATGGTTTAGTGGGTTGTTCACTGTTTCTGAAAAATGAAGATAGTTGTCCAGCTTCCAAAAAGTTTATTGTGTTTTCTAGTGGAGG
+
1>AAADD3@DA1E1FG3AEGGGHHFFGBDFDFCGBH0/F/FGBEB10B1FBAAEFFE1AGHFBFBFF10FGAEE/>1FG21FGFG>GDGE12GHHFEGGGHHFGBFGGHHFB2BFHDBFGFHHHHHHHGF12>EG2GBGHHGFHHFFFHEG0GFBGBF//<ACFG1FBGB<FCCBGFFHEECACGHGFHDHGHHHH0D0.CGGHGGBHHGFGH0C0CBFGC:0;CG9;CBFBF09B09/CFF9;C;FGFGG
@M03495:530:000000000-LYBTV:1:1101:11999:14836 2:N:0:AACACCTG+CCCATGCG
ATATTTTGCCGTTGATAAACCACCCTCCCTGTGGTCGTTATCTTGCTCCTTCTGTCGTCAACGAATTTACTAATTCCAAAGCTCACATGCTGACAGATCGGAAGAGCGTCGTGTAGGGAAAGAGTGTCGCATGGGGGGAAGGGCTGGGCGTGGGGGGGGGGATTAGTGACAAAAATGGAGAAAAGAGAGGGTGGGAGGTGCGTGAGTCTAAGCGGGACACTGAGAGTCAGAGGGGTGGTCGTGACGCGTGG
+
BCCCCFFFFFCCGGGGGGGGGGGGGHHGGHHHHHHHGGGHHHHHFHHHHHHHHHHHGGGHGHGGGHHHHHHHFHHHHHHHFGHHHHHHHHHHHHHHHHHHGEGGFGHGGGGGGGHHHGHHHHHHHHGHFHCD/CAA/A-;:.....;A.;--9---:9=---./00000009/...000/0.0//.//....9--..-..::....0000009-:---..00::0:000009..;.--.0--./...----
@M03495:530:000000000-LYBTV:1:1101:24174:14845 2:N:0:AACACCTG+CCCATGCG
ATATTTTGCCGTTGATAAACCAGCTAATCCTGAAAAAAAAATCAAAGCTAAAAACTACAATGCTAAGACCACGATGTGACTGCTATCAAAGTTAGATATATATGTAAATTATTCATCTGTCAAATCCTAGAATTATATCATACCTGCTCCAGCAATCACGACCTGTAATGGTTTAGTGGGTTGTTCACTGTTTCTGAAAAATGAAGATAGTTGTCCAGCTTCCAAAAAGTTTATTGTGTTTTCTAGTGGAG
+
?ABBBFFDFFBBGGGGGGGGGGHHHHHHHHHHHHHFFGGGGHGFGFHHHGHHGFFHHHFHHHHHHHHFFHGEEEFG1BGBGFEHFFBGHGHFGFFGHFFEFHGHEGHHHHHFHFBGFGBFGHHHHGHHGEHGHHHFHHHFHHEFFHCFGGHHHHHHGHGDDCGGGFHHHHGGHFBDGHFEEGCDHHGHHHHHHHHHHHFHHFH0DHE000CGBC0CGHGFHCFHFHEEDFFFFGGFGB/BFGFFBFFG?:.
@M03495:530:000000000-LYBTV:1:1101:21655:14846 2:N:0:AACACCTG+CCCATGCG
ATATTTTGCCGTTGATAAACCACCCTCCCTGTGGTCGTTATCTTGCTCCTTCTGTCGTCAACGAATTTACTAATTCCAAAGCTCACATGCTGACAGATCGGAAGAGCGTCGTGTAGGGAAAGAGTGTCGCATGGGGGGTGGAGGGGGGGGGGGGTGGGGGGGGGGGGGAGAAAGAGGGGAAGAAGAAGCAGAAAGGAAGCAGGAGTGCAGAGGGGGGAGGGTGAGAGTAGATAGAGGGGAGGGACGGTGCG
+
CCCCCFFFFFDCGGGGGGGGGGGGGHHGGHHHHHHHGGGHHHHHHHHHHHHHHHHHGGGHGHGGGHHHHHHHHHHHHHHHHGHGHHHHHHHHHHHHHHHHGGGGHHHGGGGGGFGGHGHHHHHHFGBFFHGG/GHG/;---.;.--:@CAA--:----9-------:---..00//..-..;.//0//00///0:./:..0/;..;.00:0;..--;----....00:0:000000/.9.9--9.:-..--
@M03495:530:000000000-LYBTV:1:1101:21369:14857 2:N:0:AACACCTG+CCCATGCG
ATATTTTGCCGTTGATAAACCAGCTAATCCTGAAAAAAAAATCAAAGCTAAAAACTACAATGCTAAGACCACGATGTGACTGCTATCAAAGTTAGATATATATGTAAATTATTCATCTGTCAAATCCTAGAATTATATCATACCTGCTCCAGCAATCACGACCTGTAATGGTTTAGTGGGTTGTTCACTGTTTCTGAAAAATGAAGATAGTTGTCCAGCTTCCAAAAAGTTTATTGTGTTTTCTAGTGGAG
+
BCCCCFFFFFCCGGGGGGGGGGHHHHHHHHHHHHHHHGGGGHHHHGHHHGHHHHGHHHHHGHHHHHHHHHHHGGHGHHHHHHHHHHHHHHHHHHHHHHHHHHHHHHHHHHHHHHHHHHGHHHHHHHHHHHHHHHHHHHHHHHGBHHEHHGHHHHHHHHGGGGGGHHHGHHHGHHHGGHHHGGGGHHHHHHHHHHHHHGHHHGFGHHFHHHHHHHHHFHFHFHHHFHCEGGFBFGGGGGGBFGFGGGGGGFE
@M03495:530:000000000-LYBTV:1:1101:17775:14862 2:N:0:AACACCTG+CCCATGCG
ATATTTTGCCGTTGATAAACCAGCTAATCCTGAAAAAAAAATCAAAGCTAAAAACTACAATGCTAAGACCACGATGTGACTGCTATCAAAGTTAGATATATATGTAAATTATTCATCTGTCAAATCCTAGAATTATATCATACCTGCTCCAGCAATCACGACCTGTAATGGTTTAGTGGGTTGTTCACTGTTTCTGAAAAATGAAGATAGTTGTCCAGCTTCCAAAAAGTTTATTGTGTTTTCTAGTGGAG
+
3>ABBFFFFFBBGGGGGGGGGGHHHHHHHHHHHHHGHGGGGHHHHHFHHHHHGHGHHHHHHHHHHHHHHEGHGGHGHGHGHHGHHHGHHHHHHHGHHHHHHHHHHHHHHHHHHHHHHHHHHHHHHHGHHHHHHHHHHHGHHHFFHHHHGHHHHHHHHHHGGGGGGHHBGGHHHAGGFFHGGGGGHHHHHHGHHHGHHHGHHHHF0CGHHGHEHHHHHGCGHHGHGHH?EFFGGGGGGFFGGFFGGFFFFBA
@M03495:530:000000000-LYBTV:1:1101:5686:14892 2:N:0:AACACCTG+CCCATGCG
ATATTTTGCCGTTGATAAACCAGAGGACTCAGGCTGGACCAAAGCTCACATGCTGACAGATCGGAAGAGCGTCGTGTAGGGAAAGAGTGTCGCATGGGGTGGAGGGCTGGGGGGGGGGCGGGGAATTAAAGAAAAAAGAGAAGAAAAGAGAAAGGGTGGCGGGGGAGGGGGCACAACGGACGAGTAGGTAAGTGGAAAGTGAGGTAGAGATAAAGAGAAGATTAGAACAGGAGAGGGTGAGGAGAACGATA
+
CDCCDFFFFFCAGGGGGGGGGGHHHGHHHHHHHHHHGHHHHHHHHHGHHHHHHHHHHHHHHHHGGGGHHHGEGGGGHHHHGFHHHHHFGBFFHGGEGEE/>//////0//?/BA-->--;AB--./000000://.;.9:/0/0////.:/0:0....-.--9----------.//.--.-:--..00:000000:0;.:000:;;0:00000000//0/0000;000//....9..;.;..0;A.:....
@M03495:530:000000000-LYBTV:1:1101:21434:14895 2:N:0:AACACCTG+CCCATGCG
ATATTTTGCCGTTGATAAACCACCCTCCCTGTGGTCGTTATCTTGCTCCTTCTGTCGTCAACGAATTTACTAATTCCAAAGCTCACATGCTGACAGATCGGAAGAGCGTCGTGTAGGGAAAGAGTGTCGCATGGGGTGTAGGGATGGGGGGTGGGCGGGGCATTGTGGAGAAATAGAGTGGAAAGGATGGTAGGGCTGGCAGCGAGGAAGGGCGTAGAGTGTGCGTGAGATGACAATACAGATGTGCGCTG
+
BCCCCFFFFFCBGGGGGGGGGGGGGHHGGHHHHHHHGGGHHHHHHHHHHHHHHHHHGGGHGHGGGHHHHHHHHHHHHHHHHHHHHHHHHHGHGHHHFHHHGGGGHHHGGGGGGHHHHGGHHHGHGHFHGHDGCFAD/>>211/10/??/<C;-;@.-@D---/0000.0.0.000::0:0.000../0:.000../..../..9----/:...-:-9.:00000....:000;00:0000;:0:000:---
@M03495:530:000000000-LYBTV:1:1101:13313:14909 2:N:0:AACACCTG+CCCATGCG
ATATTTTGCCGTTGATAAACCAGGACTCAGGCTGGACCAAAGCTCACATGCTGACAGATCGGAAGAGCGTCGTGTAGGGAAAGAGTGTCGCATGGGGTGGAGAGCTGGGTGGGGGGGGGGGGGTTAGGGAAGGAAAAGAAGAAAAAAAAAGGGAGGAGGGGGGGAAGAGGAGGAGTAGAGAGGGTCGAAGGTAGGTACGGGCGTGGGTGGAAGGTAGGGGTGCTGGGGAGTGGGGTAGTAGGAGCGTGGAG
+
BCCCDFFFFFCCGGGGGGGGGGHGHHHHHHHHHHGHHHHHHHHHHHHHHHHHHHHHHHHHHGGGGHHHGGGGEEHHHHGHHHHHHGHBFFHGGFFFE/E//?3//33BE3C//>B--;:------.././....:;//../0///.----....9@...9-----......9...//0000...9/-:...000.:00.9--;----..9.0/.0;;A...-.000.-.-9...-.9.:0000;.-..-..
@M03495:530:000000000-LYBTV:1:1101:11797:14914 2:N:0:AACACCTG+CCCATGCG
ATATTTTGCCGTTGATAAACCAGCTAATCCTGAAAAAAAAATCAAAGCTAAAAACTACAATGCTAAGACCACGATGTGACTGCTATCAAAGTTAGATATATATGTAAATTATTCATCTGTCAAATCCTAGAATTATATCATACCTGCTCCAGCAATCACGACCTGTAATGGTTTAGTGGGTTGTTCACTGTTTCTGAAAAATGAAGATAGTTGTCCAGCTTCCAAAAAGTTTATTGTGTTTTCTAGTGGAG
+
AAABCFFFFFCCGGGGGGGGGGHHHHHHHHHHHGHHHGGGGHHHHGGHHGEHHHGHHHHHHGHHHHHHHHHHGGHGFHHFHHGHHHHHHHHGHHFHHHHHHHHHHHHHHGHHFHHHHHHHGHHHHHHHHHHHHHHHHHHHHHGGHHHHHGHHFHFHFHHGDFCGHHHGHHHFHHHHGHHHEGGGHHHHHHHHFHHHHHHHHHHFGC;CGHHGGG:GGGCFFHGFFBGA9;CBFGGGGGFGGGGGFBCFGFE
@M03495:530:000000000-LYBTV:1:1101:16008:14919 2:N:0:AACACCTG+CCCATGCG
ATATTTTGCCGTTGATAAACCAGAACCATCCAAAGCTCACATGCTGACAGATCGGAAGAGCGTCGTGTAGGGAAAGAGTGTCGCATGGGGGGGGGGGCTGGGGGGTGGGCGGGGGACGAGAGAAAAAAAAAAAGAACAAGCAGGGGGGGGCGGGGTGAGTGGATATGTGGAAGGAGGGGTCGATGAGGCGTGGTGATTGGGCACAAGAAGGTACAGATGAGGAGACTAGGGCAAGAGAGGAGGCTGAGTAA
+
CCDCDFFFFFCCGGGGGGGGGGHHHHHHHHHHHHHHHHHHHHHHHHHHHHHHHHGGGGHHHGGGEEGBGGHGGHHHHHGHBGGHGG?AGG/@--<----..<-<9----.<-<9------.-.<0/<99-<--...////.//.-----<---<---.:<0.001:111:00/.<..<-9.--.110:.9.--..1::1..././/.///.0<11111110<0...0<0/./..././...9......11:
@M03495:530:000000000-LYBTV:1:1101:15050:14938 2:N:0:AACACCTG+CCCATGCG
ATATTTTGCCGTTGATAAACCAGAACCATCCAAAGCTCACATGCTGACAGATCGGAAGAGCGTCGTGTAGGGAAAGAGTGTCGCATGGGGTGTGGATGTGGGTGGGGGGGGGGTCGTTAGAAAAGAAAAGAAAGAAAAGAGATATGGAGGAGTGGGCGGATGGAATTGAGAGAAGGATGATAGCGGCAGCACAGAGGCGATTGAGTAAGTGCGGTGTGGTATGACTAGGTTGAGCAGGGCAGAATTGGATA
+
ABABCFFFFFCBGGGGGGGGGGHHHHHGHHHHHHHHGHGHHGHHHHGHHHGHGHGEGGFGGGGGEEEFGHHGEHHHHHFHBGGHGC>FGG1>>/?33334B//?E///-----9.9-...000//9./;/:A/0/.///9//000000/..:/....-----./000000.0.0/..90000009----.../9;/..-:-.9000009000--.-...:000;0009/009/000/.-..9./0000000
@M03495:530:000000000-LYBTV:1:1101:2585:14942 2:N:0:AACACCTG+CCCATGCG
ATATTTTGCCGTTGATAAACCAGCTAATCCTGAAAAAAAAATCAAAGCTAAAAACTACAATGCTAAGACCACGATGTGACTGCTATCAAAGTTAGATATATATGTAAATTATTCATCTGTCAAATCCTAGAATTATATCATACCTGCTCCAGCAATCACGACCTGTAATGGTTTAGTGGGTTGTTCACTGTTTCTGAAAAATGAAGATAGTTGTCCAGCTTCCAAAAAGTTTATTGTGTTTTCTAGTGGAG
+
?AABBB55DFBB?FGGGFGGGGHDC5GFFGGFFHHCGEE20GFGFHFEEG5GHFF3FHHFFGHFHFGHHHHH?FEE1BGGGFEH4@BDHFFGE@4DFGGHGHFGB4GHGDGHHHGHDEGHGFFEFFEFGFBFFG4FFGDGGGHHHFCFH1GH0FGBCGGFGGCEF?GFGHHDGHGF=FFE.FDGFHHHHHHHHEHHHBGB.CG0GG;0CFC0C;C0;GBHHB:CGHAFEBFBFGGGGG/9B;00F0;C?BE
@M03495:530:000000000-LYBTV:1:1101:7452:14955 2:N:0:AACACCTG+CCCATGCG
ATATTTTGCCGTTGATAAACCAGTCAGGAGTCAAAAGCTCACATGCTGACAGATCGGAAGAGCGTCGTGTAGGGAAAGAGTGTCGCATGGGGTGTAGATCAGAGGGGGGGGTGGAGCCATAAAGAAACAAAAAAAGCGCACGAAGATAGAGCGACGGGAAAGACTTGCGCGCTAGAGATGGGACAGTGAGACGCCAAATTACCGAATACGCTAAACCTACGGCCTGCGCCCGCGCGAAGACTAATCACTCG
+
BCBBCFFFFFCBFGGGGGGGGEHHHHHHHGHHHHHHHHHHHHHHFHHHFGHHHHHHGGGGGHFGGGGEEFGGHGHEHHHHGG@GEECGG1FF1>/3B444333B//>/----:-.././//://9.///.9.9-;...---9....//////;--9--.-..//////------.//9///.9...;/:B//.-;.-//////..-..9..;..//////..--...-;.--;----:-.//999///;/.
@M03495:530:000000000-LYBTV:1:1101:28293:14957 2:N:0:AACACCTG+CCCATGCG
ATATTTTGCCGTTGATAAACCAGCTAATCCTGAAAAAAAAATCAAAGCTAAAAACTACAATGCTAAGACCACGATGTGACTGCTATCAAAGTTAGATATATATGTAAATTATTCATCTGTCAAATCCTAGAATTATATCATACCTGCTCCAGCAATCACGACCTGTAATGGTTTAGTGGGTTGTTCACTGTTTCTGAAAAATGAAGATAGTTGTCCAGCTTCCAAAAAGTTTATTGTGTTTTCTAGTGGAG
+
33>AAFFFBFDBGGGGGGFFGGCGHFHHHHHGFHFGH22AEFHFGDFFGHHBFGEBHHHHHGHHB@GHGHFGGCHECGBBDGHFEFHHHFF4@EGDHHFGFFHHHH4GFFHGFHHHHHFGHBEEGHFGFGDGHHHHHGHGFD?GHGGCDFHHEHBGHHGGDB@AHFGFGHHDDGGH1>GHDCD.FHDGFBGDGFHHF0DB.GHFHFHHHGHGHGBCFHHFHGHFEGGGG9CFEGB0;;BFBFBFGGFFGFE
@M03495:530:000000000-LYBTV:1:1101:1990:14961 2:N:0:AACACCTG+CCCATGCG
ATATTTTGCCGTTGATAAACCAGCTAATCCTGAAAAAAAAATCAAAGCTAAAAACTACAATGCTAAGACCACGATGTGACTGCTATCAAAGTTAGATATATATGTAAATTATTCATCTGTCAAATCCTAGAATTATATCATACCTGCTCCAGCAATCACGACCTGTAATGGTTTAGTGGGTTGTTCACTGTTTCTGAAAAATGAAGATAGTTGTCCAGCTTCCAAAAAGTTTATTGTGTTTTCTAGTGGAG
+
ABBBBFFFFFDAGGGGGGGGGGHHHHHGHGHHHHHGHGGGGHHHHHGHHGHHHFFFHHHHHHHHFHGHHHHHGGHGHHHGHHFHHFHHHHHBGHGHHHHHHHHHHHHHHHHHHHGHGHHHFHFHHHHHHHHHHHHHHGHHHHHFHHHHDFHHFHHHGHHGGGGGHGHHHHHGHHHH<FGGDGGGHFHGHHHHGHHHHGHHHHHBGGCHGHFBGGGGHHEFHFFHGHAEGGGGGGGGFF9CFFFGGFFF.;9
@M03495:530:000000000-LYBTV:1:1101:21837:14964 2:N:0:AACACCTG+CCCATGCG
ATATTTTGCCGTTGATAAACCAGCTAATCCTGAAAAAAAAATCAAAGCTCACATGCTGACAGATCGGAAGAGCGTCGTGTAGGGAAAGAGTGTCGCATGGGGGGGAGGGGTGGGGGGGGGGGGGGGGATGGGAGGGAAAAAAGAAAGAAAGAAGGGACGGAGAGAAGCAATACAGAAATAGTGAGGTGAGCAGTATGTAGCGAGGACGGACGTGGAGAGCATATGGTGCATGCGGAACAGCGAAGGGTCGG
+
BCCCDFFFFFDCGGGGGGGGGGHHHHHHHHHHHHHHHGGGGHHHHHHHHHHHHHHHHHHHHHHHHHGGGGHHHGGGGGGGHHHGHHHHHHGHBGGHGGAGHG?@--<---.-9<-<-<-9----<-<-..<./.--..</.-.../0/./</./<...--.<-..0<00/00000000000:00:.<<0.:0/00<:0<00-----.--.--..9..<..000:<000000009----/<.--9-..:/--
@M03495:530:000000000-LYBTV:1:1101:29487:14968 2:N:0:AACACCTG+CCCATGCG
CTATTTTGCCGTTGATAAACCAGCTAATCCTGAAAAAAAAATCAAAGCTAAAAACTACAATGCTAAGACCACGATGTGACTGCTATCAAAGTTAGATATATATGTAAATTATTCATCTGTCAAATCCTAGAATTATATCATACCTGCTCCAGCAATCACGACCTGAAATGGTTTAGTGGGTTGTTCACTGTTTCTGAAAAATGAAGATAGTTGTCCAGCTTCCAAAAAGTTTATTGTGTTTTCTAGTGGAG
+
1>AAAFFFBFD>1AEGF3EFFG0A1BGF1FFFF1FBCEGAEF1GGHHHGGHF11A1FFHBFGH222BFG0B/EE/FFG2F2FCEGHHH2D1BFDFFGHHHGFGBBFGG2FGFH2GHGHHDGBG1>FGFHGFGHFHGH2FDFHF01FGBGC110@0F1C1//<//0011?FFGB01F1GFG.>-<>0DFF00=0<DBFHFHC.0=0FH00C;00C00:C/0:CFCCG..EBFGGF0;9;9//;0CB000:CE
@M03495:530:000000000-LYBTV:1:1101:23794:14982 2:N:0:AACACCTG+CCCATGCG
ATATTTTGCCGTTGATAAACCACCCTCCCTGTGGTCGTTATCTTGCTCCTTCTGTCGTCAACGAATTTACTAATTCCAAAGCTCACATGCTGACAGATCGGAAGAGCGTCGTGTAGGGAAAGAGTGTCGCATGGGGGGTAGGTCGCGGTGGTGGGCGTGTGAAGAAGAATAAATGGAGAAGTATTAGAGAGGAGTGACAGGACTATTGTATGTATTGTTATCTTAGTGGCACTAGCAAGCGAATGCAGTCT
+
ABCCCFFFFFDDGGGGGGGGGGGGGHHGGHHHHHHHGGGHHHHHHHHHHHHHHHHHGGGHGHGGGHHHHHHHHHHHHHHHGHHHHHHHHHHHHHHHHHHHGGGGHHHGGGGGGHHHHGHHHHFHGHDGDHFG<0GF/--...11--<@.>?.9A-.<-<9.1111//0<011<1100/0./111111<01....<.1110...//11111<111111111<1111111../0/00/01/.9.--<<11101
@M03495:530:000000000-LYBTV:1:1101:22054:14998 2:N:0:AACACCTG+CCCATGCG
ATATTTTGCCGTTGATAAACCAGCTAATCCTGAAAAAAAAATCAAAGCTAAAAACTACAATGCTAAGACCACGATGTGACTGCTATCAAAGTTAGATATATATGTAAATTATTCATCTGTCAAATCCTAGAATTATATCATACCTGCTCCAGCAATCACGACCTGTAATGGTTTAGTGGGTTGTTCACTGTTTCTGAAAAATGAAGATAGTTGTCCAGCTTCCAAAAAGTTTATTGTGTTTTCTAGTGGAG
+
>ABCCFFFFFCCGGGGGGGGGGHGHHHHHHHHHHGHHGGGGHHFHFHGHHHGHHGGHGHHHHHHHHHHHHHHGGHGGHHGHHFHFHFHHHHHHHHHHHHHHHHHFHHHHHHHHHHHHHHHHHHHHHBHFHFHHHHHHHHHHHFFHHFHDBHEHHHHCFHGGG?EGGFHHHHBGFHGFFGHDACAGHHHHHHHFGHDG0GHH.<DFGHFHHGHHHHGHHHGFFHFGBHED;;FFGGFFFFGGGGGGGBBFFE
@M03495:530:000000000-LYBTV:1:1101:2494:15006 2:N:0:AACACCTG+CCCATGCG
ATATTTTGCCGTTGATAAACCAGCTAATCCTGAAAAAAAAATCAAAGCTAAAAACTACAATGCTAAGACCACGATGTGACTGCTATCAAAGTTAGATATATATGTAAATTATTCATCTGTCAAATCCTAGAATTATATCATACCTGCTCCAGCAATCACGACCTGTAATGGTTTAGTGGGTTGTTCACTGTTTCTGAAAAATGAAGATAGTTGTCCAGCTTCCAAAAAGTTTATTGTGTTTTCTAGTGGAG
+
ABBABFFDFFBBGGGGGGGGGGHGGGHHHGHFHFHHHGGGGHHHHFHGHGHHHHGFGHHFHHHHHFHHFHHHGGGGHHFDFG3GHHFHHHHEGHHGHHHHHHHHHHHHHHHHHHHHGHHHHHFHHHEHHHGHHHHHHHHHHHHGFHFHHHHHGHHDGBHGGGGGHHDGGHHGHHHHFGGHDGGGHHHHHHHHHHFFFGHHHHH0D0GHHHF0GCGHHHHFHCGEGBEEEFFFGGGGBGFGF;CFGFCC.CE
@M03495:530:000000000-LYBTV:1:1101:27777:15025 2:N:0:AACACCTG+CCCATGCG
ATATTTTGCCGTTGATAAACCACCCTCCCTGTGGTCGTTATCTTGCTCCTTCTGTCGTCAACGAATTTACTAATTCCAAAGCTCACATGCTGACAGATCGGAAGAGCGTCGTGTAGGGAAAGAGTGTCGCATTGGGGGTGGGGCGGGTGGGGGACTGGGGCATCGATGTGAAGAACGGCGATGAGTGAGTGACGCACTCGTGGAGCCATCTGCATACGTATCATGCTGCCACTGTGCCACGCGTCACTGCT
+
AAB?AFFFFFBBGGGGGGGGGGGGGHHGGGHHHHFFGGGHHGGGGHHHGHHHHHHHGGGHEGGGGGGHHHHHHHHHHHHGHHHHHHHHHHGGHHHFBGFEEAFEHHGGEGEEEGHHHFFHGHHF3DBGEH/E/B2///<//--.---9-9--=--.9..-.-./;/././/9///...----.////////9/..--9/;9....../////////:.///./////:/.//////////-;-9-;.//;/
@M03495:530:000000000-LYBTV:1:1101:9687:15028 2:N:0:AACACCTG+CCCATGCG
ATATTTTGCCGTTGATAAACCAGCTAATCCTGAAAAAAAAATCAAAGCTAAAAACTACAATGCTAAGACCACGATGTGACTGCTATCAAAGTTAGATATATATGTAAATTATTCATCTGTCAAATCCTAGAATTATATCATACCTGCTCCAGCAATCACGACCTGTAATGGTTTAGTGGGTTGTTCACTGTTTCTGAAAAATGAAGATAGTTGTCCAGCTTCCAAAAAGTTTATTGTGTTTTCTAGTGGAG
+
AABBCFFFFFCCGGGGGGGGGGHHHHHHHHHHHHHHHGGGGHHHHHFGHHHHHHGHHHHHFHHHHHHHHHHHGGHGHGHHHHFHHHGHHHHHHHHHHHHHHHHHHHHHHHHHHHHHHHGHHHHHHHHHHHHGHHHHHHHHHHHFHHFHHHGGHHHHGHHGGGGGHHHHHHGGDHHHFHEHEFGGHHHHHHHHHHHHHHHHHHHBGHGHHHFHHGGGHHHFHECFFHA99;FGGGGGGGFFFFFGGGCFABE
@M03495:530:000000000-LYBTV:1:1101:11543:15040 2:N:0:AACACCTG+CCCATGCG
ATATTTTGCCGTTGATAAACCAGCTAATCCTGAAAAAAAAATCAAAGCTAAAAACTACAATGCTAAGACCACGATGTGACTGCTATCAAAGTTAGATATATATGTAAATTATTCATCTGTCAAATCCTAGAATTATATCATACCTGCTCCAGCAATCACGACCTGTAATGGTTTAGTGGGTTGTTCACTGTTTCTGAAAAATGAAGATAGTTGTCCAGCTTCCAAAAAGTTTATTGTGTTTTCTAGTGGAG
+
?AABBFFDFFBBGGGGGGGGGGHHHHHHHHHHHHHHHGGGGHHHHHHGHGFFHHGHHGHHHHHHHHHHHHHHEGHGHHHHHHFHHHGHHHHFGHHHHHHHGHHHHGHHHHHHFHHHGHHHHHHHHHHHHHHHHHHHHHHHHHHHHHHGGHGHHHHFHHHGGGGGHHHGHHHGHHHGHHHHGGGGHHHHHHHHHHHGGGHHHHHHHHFHHHHFHHHHHHFGGHHGHHGGEFF0;BFGGGFGGGGGGGBFGFE
@M03495:530:000000000-LYBTV:1:1101:2468:15041 2:N:0:AACACCAG+CCCATGCG
ATATTTTGCCGTTGATAAACCACCCTCCCTGTGGTCGTTATCTTGCTCCTTCTGTCGTCAACGAATTTACTATCCAAAGCTCACATGCTGACAGATCGGAAGAGCGTCGTGTAGGGAAAGAGTGTCGCATGGGGTGTGGGGCGGGGTGGGGGGGGGGTGACGGTTATGAAAAAAAAAATAGATAGTATTATAGAGGACGGTCACAACACAAATATGATATAAGATACGGAAATACTACGGACAACGACTGT
+
ABBCCFFFFFCCGGGGGGGGGGGGGHHGGHHHHHHHGGGHHHHHHHHHGHHHHHHHGGGHGHGGGHHHHHHHHHHHHHHHHHHHHHHHHHGGHGFHHHG?GGHHHGFGGGGHGHHGHGHGHHGHBGFHGGB0F?/>C/////---;-9---9--:B--:.0.-...0000;0.-:---;:000000000000000/..--...000......00000:000000000....-000000...--..;.-..0
@M03495:530:000000000-LYBTV:1:1101:19547:15059 2:N:0:AACACCTG+CCCATGCG
ATATTTTGCCGTTGATAAACCAGGACTCAGGCTGGACCAAAGCTCACATGCTGACAGATCGGAAGAGCGTCGTGTAGGGAAAGAGTGTCGCATGGGGTGGAGGGGTGGGGGGGGGGGGGGGGGTGAGAAGAAAAAAAAAGAGAGAGAGAGTGGTGGAGAGAAGGAGAGAGGATGGCGGAGACAAAGCGATATGATGAGGGAGGTGGGGTGGAGTGTAGAATGAGGTGAGCGGAACGTCAGTGGCAGGGTGG
+
BCCCCFFFFFDCGGGGGGGGGGHGHHHHHHHHHHGHHHHHHHHHHHHGHHHHHHHHHHHHHGGGGGHHGGGFFGFHHHGFFHHHHBGBFFGFGEGEG/>////////>//>A--=--@>;A@---..00<0/</.9---..//.9...<.00.0....0..0/...9....:/0./---9-.//://....-000000/...-...--.--..0.000000000:<90.0-9-9-<...<0</</.--/<-
@M03495:530:000000000-LYBTV:1:1101:10640:15084 2:N:0:AACACCTG+CCCATGCG
ATATTTTGCCGTTGATAAACCAGTCAGGAGTCCAAAGCTCACATGCTGACAGATCGGAAGAGCGTCGTGTAGGGAAAGAGTGTCGCATGGGGGGGGGATCTCGGGGGGGGGGGGGGAGTGAAGGAAAAAAAAGAGAGAAGTCAAAAGAGGGAGGGGGGCATGGAAAGGTGAGGTGACATACGAGAATAGGGGAAGACATTGAGGCGGGGAAGTCACGAACGTTCTGAGTTAGCGTGCGGGCGACGCGTGGA
+
CCCDDFFFFFCCGGGGGGGGGGHHHHHHHGHHHHHHHHHHHHHHHHHGHHHHHHHHGGGGHHHGGGGFGFGGHGFHGHHHFGBEFHGGEFEF/>----..0:;.9D---@---@;---..0000.://.-;;..//:.0/000:00/9:....;------/..000..00B../9000000.....0000......//:0000/.-:---..0:00...-9.//.00:00;00-9..--;-----9----.
@M03495:530:000000000-LYBTV:1:1101:10359:15089 2:N:0:AACACCTG+CCCATGCG
ATATTTTGCCGTTGATAAACCACCCTCCCTGTGGTCGTTATCTTGCTCCTTCTGTCGTCAACGAATTTACTAATTCCAAAGCTCACATGCTGACAGATCGGAAGAGCGTCGTGTAGGGAAAGAGTGTCGCATGGGGTGTAGAGCTCGGTGGGGGGGGGGGGATGAGAGAAGAAAATGAGAGTGGAGGGGATGTACGTAGGACTTGGGAAGCGTATGTGTGCGTGCGAGGTAGGAGGGGGAGGGGCGTGCTG
+
BBCCCFFFFFCCGGGGGGGGGGGGGHHGGHHHHHHHGGGHHHHHHHHHHHHHHHHHGGGHGHGGGHHHHHHHHHHHHHHHGHHHHHHHHHHHHHHHHHHHGGGGHHHGGGGGGHHHHGHHHHHHHHFHGHGGFFED/B<2F111?1CF/?C-->--:--9--..////.;/;://////////./..--...///9//../////:../..-...///:./....-.--.//.//.----9----:--..9
@M03495:530:000000000-LYBTV:1:1101:22530:15127 2:N:0:AACACCTG+CCCATGCG
ATATTTTGCCGTTGATAAACCACCCTCCCTGTGGTCGTTATCTTGCTCCTTCTGTCGTCAACGAATTTACTAATTCCAAAGCTCACATGCTGACAGATCGGAAGAGCGTCGTGTAGGGAAAGAGTGTCGCATGGGGTGGAGGGGTCGGGGGGGGGGGGGGGGAGAAGGAGAAAAAAAGTAGAGAAGGACGATGGAGCTGGAGAAGAGTGGTGAGTGGAAGTAGAGTCTGTAGTGGTGGTGGGTTGTGGGCG
+
ABABCFFFFFCCGGGGGGGGGGGGGHHGGHHHHHHHGGGHHHHHHHHHHHHHHHHHGGGHGHGGGHHHHHHHHHHHHHHHHHHHHHHHHHHHHHGHHHHHGGGGHHHGGGGFGHHHHGHHHHHHHHBFDHDG/FF//>//////..<--<---9------;---..;.....0/:--.9;00000/;..--..9///90/.:0./0.00::.0.00.00/000090000:0:0/9B..:..-;.-.....-
@M03495:530:000000000-LYBTV:1:1101:21441:15131 2:N:0:AACACCTG+CCCATGCG
ATATTTTGCCGTTGATAAACCACCCTCCCTGTGGTCGTTATCTTGCTCCTTCTGTCGTCAACGAATTTACTAATTCCAAAGCCACATGCTGACAGATCGGAAGAGCGTCGTGTAGGGAAAGAGTGTCGCATGGGGGGGGGGTGTGGGGGGGGGGGGGTGGGTGGAAGGGGAAAAAGGGAGCGAAGAACGGTGGGGAGTGATGGGGGTGGGGAGTAGGGGGTGATGTGGATGGGAGAAGGATAGGATAGGTG
+
BCCCDFFFFFDCGGGGGGGGGGGGGHHGGHHHHHHHGGGHHHHHHHHHHHHHHHHHGGGHGHGGGHHHHHHHHHHHHHHHHHHHHHHHHHHHHHHHHHHGGGGHHHGGGGGGHHHHGGHHHHHDGDFFHGGCFFE/;-------.:.---->A-----9--9:-.0/..-...;.......9---.//.....--;9:90000..---;--.-./00.;9--.90000000../;../.9900/00009;B
@M03495:530:000000000-LYBTV:1:1101:13698:15137 2:N:0:AACACCTG+CCCATGCG
ATATTTTGCCGTTGATAAACCAGCTAATCCTGAAAAAAAAATCAAAGCTAAAAACTACAATGCTAAGACCACGATGTGACTGCTATCAAAGTTAGATATATATGTAAATTATTCATCTGTCAAATCCTAGAATTATATCATACCTGCTCCAGCAATCACGACCTAATGGTTTAGTGGGTTGTTCACTGTTTCTGAAAAATGAAGATAGTTGTCCAGCTTCCAAAAAGTTTATTGTGTTTTCTAGTGGAGGG
+
AABBBFFFFFBBGGGGGGGGGGHGHFHHHHHHHHHHHGGGGHHHHHHHHHGHHHGHHHHHHHHHHHHHGHHHGGHGCGHHHHEHFFHHHGHHHHHHHHHHHHHHHGHHHHHHHHHGHHHHHHHHHHHHHHHHHHHHHHHHHHGHGHFHHHHHFGHHFHHGGGGGHHHHHHHHHHHGGHGGGGHFHHHHFHHHHHGHHHHGHFHHHHGGGHHEHCHFHFHGECGHHE?FFGGFGGGFGFGGFGGFGEGGGF-
@M03495:530:000000000-LYBTV:1:1101:11160:15158 2:N:0:AACACCTG+CCCATGCG
ATATTTTGCCGTTGATAAACCAGTCAACGAATTTACTAATTCCAAAGCTCACATGCTGACAGATCGGAAGAGCGTCGTGTAGGGAAAGAGTGTCGCATGGGGTGTAGATCTGGGGGGGGGGGGGGGGAGTAGAAAATAAGAGAAAAGAATAAGAGGCAGTAGCGGAGGGATGAGGGTGCCAATTGGACCAGGAGACTAGGGTAGATCAGTATAGCACTATGATGTGAAAGTGGAGGAGTAGAGCTGCAGAA
+
CCCCDFFFFFDDGGGGGGGGGGHHHHHHGGGHHHHHHHHHHHHHHHHHHHHHHHHHHHHHHHHHGHGGGGHHHGGGGGGHHHHGHHHHHHBFBFEHGG1BGE/E/3B444B43B/<---;-;9-;----./:000:0;0000/0://..0000:0A.../000---9--./.00/:.../000:0000;.......000/.//.000:;000000000:00000000:000000...://00000;0/00:
@M03495:530:000000000-LYBTV:1:1101:4967:15160 2:N:0:AACACCTG+CCCATGCG
ATATTTTGCCGTTGATAAACCAGGGACTCAGGCTGGACCAAAGCTCACATGCTGACAGATCGGAAGAGCGTCGTGTAGGGAAAGAGTGTCGCATGGGGTGGAGATCTCGGCGGTGGGGGGGGGGTGAAAGATAAAACAAGAAAAAGAAGAATGGTAGAAGGATGGAGTGAAGGGGAGATCGTAGCAATGTTCAACGGATACAGAGCAGTGATAGGATGCAGGTGGAGTGGACGCAATTAGTGACGGCACAG
+
BCCCDFFFFFDCGGGGGGGGGGHGGGGHHHHHHHHGHHHHHHHHGHHHHHHHHHHHHHHHHHGGGGHHHGFGGEFHHHHGHHHHHHGHGGGHGG1BEE/>//F333440//>///</</-;---;-.000/0:0000.;/:://..../0/000::000:..00.//0.000;.-.-.:0.:...0000:0::00.-...0000//:/0000:0B000/00:.0...0..00----.0000:00.----//
@M03495:530:000000000-LYBTV:1:1101:16162:15166 2:N:0:AACACCTG+CCCATGCG
ATATTTTGCCGTTGATAAACCAGCTAATCCTGAAAAAAAAATCAAAGCTAAAAACTACAATGCTAAGACCACGATGTGACTGCTATCAAAGTTAGATATATATGTAAATTATTCATCTGTCAAATCCTAGAATTATATCATACCTGCTCCAGCAATCACGACCTGTAATGGTTTAGTGGGTTGTTCACTGTTTCTGAAAAATGAAGATAGTTGTCCAGCTTCCAAAAAGTTTATTGTGTTTTCTAGTGGAG
+
3AAABFFFFFBBGGGGGGGGGGHGHHHHHHHHHHHHHGGGGHHHFHFHHHFHHHGHHHHHHHHHHFHHHHHHGGHGHGHHHHGHHHHHHHHHHGHHHHHHHHHHHHHEHHHHHHHHHHEHHHHGHHGHHHGHHHHHHHHHHHHHHHHHGHHHGHHHHHHGGGGGHHHFHHH<GHHGFFHHDGGGGHHHHHHHHHHHHHBGGGHBGGGFGHGHHHHCCGBCHFHHGGHFFFGGGGFFGGFGGGGFFGFFGFG
@M03495:530:000000000-LYBTV:1:1101:18314:15170 2:N:0:AACACCTG+CCCATGCG
ATATTTTGCCGTTGATAAACCAGCTAATCCTGAAAAAAAAATCAAAGCTAAAAACTACAATGCTAAGACCACGATGTGACTGCTATCAAAGTTAGATATATATGTAAATTATTCATCTGTCAAATCCTAGAATTATATCATACCTGCTCCAGCAATCACGACCTGTAATGGTTTAGTGGGTTGTTCACTGTTTCTGAAAAATGAAGATAGTTGTCCAGCTTCCAAAAAGTTTATTGTGTTTTCTAGTGGAG
+
AABBCFFFFFBBGGGGGGGGGGHHHHHHHHHHGHHFHGGGGHHFHHFFHHHEHHGHHHHHGGHHHHHHHHHHGGHFHHGGHFFHHHHHHHHHHHHHHHHHHHHHHHHGHHHHHHHHHGHHHGHHHHHHHEHHHHHHGHHHHHGFGHHFHHHHGHHHHHHGGGGGHHFHHHHFHFHHGHFFEECAHHGHHHHHGHGHHHFHHGFDFCCHHHHGHHGBCGGFHHFHCBHEEFGGGGGGGG:FGGGGFFBC.;:
@M03495:530:000000000-LYBTV:1:1101:9532:15175 2:N:0:AACACCTG+CCCATGCG
ATATTTTGCCGTTGATAAACCAGTCAGGAGTCCAAAGCTCACATGCTGACAGATCGGAAGAGCGTCGTGTAGGGAAAGAGTGTCGCATGGGGTGTAGGGCTCGGGGGGGGGGGGGTGATTAGAGAAGAAAAAAAAGTAAGAAGATGTAGTGGTGGGGTGGGAAGTAGTATAGAGAGAGGGGGGAGGAACATAGCAGGGCAAGGGAGTGACATGTGTGGACACGGTTCTCATGATGGGAGATAGTACTGCAG
+
CCCCCFFFFFCCGGGGGGGGGGHHHHHHHGHHHHHHHHHHHHHHHHHHHHHHHHHHGGGGHHHGEGGEGGHGHGHHHHHHHHFGGHFG>FAE1>/3B3/B0//E//@----------;0000000::0///.---.000000/0900000/.0..-;.---.0.90;00000000.....--9---././000000.9..9..:....0000;000.9900.:-...000000000.:../0090000000
@M03495:530:000000000-LYBTV:1:1101:27614:15187 2:N:0:AACACCTG+CCCATGCG
ATATTTTGCCGTTGATAAACCAGCTCTAGCTGCCATAGCAATGTCACAACCACTTCTTGCCCTCCAAAGCTCACATGCTGACAGATCGGAAGAGCGTCGTGTAGGGAAAGAGTGCCGCATGGGGGGGGGCTGTGGGCGGTCGGCGGGTCCACTCAAGACAGAAAGAAGAAGGATCTGACTACGACTGCGCAGACTACATCATCTCGCGCATGGTACGAACGCATCCTCAGCCTGTACGTCCAGTACCGCCA
+
AABBBFFFFFBBCEGGGGGGGCHGFHHHHHHHHHHHHHHHHHGHHHFFFGGGGGHHHHHHHHHGGGHHHHHHHGHGHHHGHHHFGHFHCGGG1FHFFGEEFHHHFAFHGCGHGG4BEECE<?/</;-----../..9---:---:----.//://///9/.//://9////..///;9////...::/.;---.//;//////9/..9;-..9///9..--.-.-/9/////..///...9;/////9@--
@M03495:530:000000000-LYBTV:1:1101:21936:15199 2:N:0:AACACCTG+CCCATGCG
ATATTTTGCCGTTGATAAACCACCCTCCCTGTGGTCGTTATCTTGCTCCTTCTGTCGTCAACTTCCAAAGCTCACATGCTGACAGATCGGAAGAGCGTCGTGTAGGGAAAGAGTGTCGCATGGGGTGTGGGGCGGGGGGGTGGGCGGGGGCTTGAGGAAAAAAAAAAGACAAGAGATGGTGTGGAGTTGGGCGAAGTGTGACGTAGACGGATGGATCACAGGGTGGATAAGTGGGGAGACATGGTGGGGTG
+
ABCCCFFFFFCCGGGGGGGGGGGGGHHGGHHHHHHHGGGHHHHHHGHHHHHHHHHHGGGHGHHHHHHGFHHHHHHHHHHHHHHHHHHHHGGGGFHHGGGGFGHHHHGHHHGHHHHGHEHEG/BFC/B//?////-<A?;A---;.:------.-.0/0///:-;---..///././00;00.:.0.0/:0-.9--:.00000.9...0....-./00./:0../.-.0;00900.-.-../00/;0.;-9-
@M03495:530:000000000-LYBTV:1:1101:23700:15205 2:N:0:AACACCTG+CCCATGCG
ATATTTTGCCGTTGATAAACCAAAGCTCACATGCTGACAGATCGGAAGAGCGTCGTGTAGGGAAAGAGTGTCGCATGGGGGGGAGGGGTAGGGGGTGGGTGGGGGAGGAGTATGAAAAAAAGAGAAAAAAAAGGAGTAAACATGGATAGTGCATTAATGGGATAGAGGGCTCTGGGCAGCATACGTTGGACCGCTGAGGGTGACGCAGGCGATTGATAGTTGTGTGCGCCGTGCTGGTAGCGGTGGAACGG
+
DEEDDFFFFFCBGGGGGGGGGGHHGHHHHHHHHHHHHHGHHHHHGGGGHHHGGGGGGHHHHGHHGHHHFGDDEHGG1BFA/>------.....<-----.<<-;--99..//11:11:.-9..//00/<9--.9/<:/111100<<11011111111111./0/011/..../00/.:...110.0/..<0/--9-..<<...0..---9-9-..011<:111./.1.-.<-9..10/11:--9-..00..
@M03495:530:000000000-LYBTV:1:1101:13357:15221 2:N:0:AACACCTG+CCCATGCG
ATATTTTGCCGTTGATAAACCAGCTAATCCTGAAAAAAAAATCAAAGCTAAAAACTACAATGCTAAGACCACGATGTGACTGCTATCAAAGTTAGATATATATGTAAATTATTCATCTGTCAAATCCTAGAATTATATCATACCTGCTCCAGCAATCACGACCTGTAATGGTTTAGTGGGTTGTTCACTGTTTCTGAAAAATGAAGATAGTTGTCCAGCTTCCAAAAAGTTTATTGTGTTTTCTAGTGGAG
+
AABCCFFFFFCCGGGGGGGGGGHHHHHHHHHHHHHHHGGGGHFHHHGGHHGHHHGHHHHHHHHHHFHHHHHHGGHGGHHFHHHHHHHHHHHHGHHHHHHHHHHHHHHHHHHHHHHHHHHHHHHHHHHHHHHHHHHHHHHHHHGHHHHHHHGHFHHHHHHGGGGGHHHFHHHHHHHHGHHHGGGGHHHHHHHHHHHHHGHHGGHHFHHHHHFFHFGGGHFGHFHCCGEEEBFFFGGGFFFFGGBB;FFFGGG
@M03495:530:000000000-LYBTV:1:1101:8445:15256 2:N:0:AACACCTG+CCCATGCG
ATATTTTGCCGTTGATAAACCAGTCACAACCACTTCTTGCCCTCCAAAGCTCACATGCTGACAGATCGGAAGAGCGACGTGTAGGGAAAGAGTGTCGCATGGGGTGTAGATCTGGGTGGGGGGGGTGGCGTGTGAAAATAAAAAAATAAGAGGAGGAGTATCAGTGAGGTAAGTGTGAGAGATATGAGTGAGTTGATAAGGTGAGAGGCGGATGAGAGATAGAATGGCTAGTGGAGTCTGTGGATTACGGG
+
BCCCCFFFFFCCGGGGGGGGGGHHHHHHHGEGGHHHHHHHHHHHGHHHHHHHHHHHHHHHGHHHHHHHGGGGHHHGGGGGGGHHHGHHHHHHGGBBFFFG/EEF/</3D4?4443B3?</<>--<---.-.9..00000<00<0--.00000.<<...<:0<000000.<0000<000000.0<0000000000<000000<00.:0..-----0000.00:0000://0.00.0.0/0:00:00000..<
@M03495:530:000000000-LYBTV:1:1101:9012:15262 2:N:0:AACACCTG+CCCATGCG
ATATTTTGCCGTTGATAAACCAGGGACTCAGGCTGGACCAAAGCTCACATGCTGACAGATCGGAAGAGCGTCGTGTAGGGAAAGAGTGTCGCATGGGGTGGAGGGCTCGGGGGGGGGGGGGGCTTTAGATAAAAAAAAAAATGAAATATGAGCGTAGACAGATGTGGATAAGTAGTGCGAATTTGCTGTATCAGAGTAGTATGGGACGTGACGATGTTGCTGTGTTAGAAGGAGGTTGCTAGTGCTGTTTG
+
BCDCDFFFFFDCGGGGGGGGGGHGGGGHHHHHHHHGHHHHHHHHHHHHHHHHHHHHHHHHHHGGGGHHHGGGGFGHHHHGHHHHHHGHBFFHGG1?/E/>//?///0/<<///-----;-----./000000;::------;000000000:0-;.9.00//0000000000:00;/0-.--;0000:0;000000000;000/./.-....;....0000::/0/:00:0.....//.;000;000000/
@M03495:530:000000000-LYBTV:1:1101:13633:15277 2:N:0:AACACCTG+CCCATGCG
ATATTTTGCCGTTGATAAACCAGGACTCAGGCTGGACCAAAGCTCACATGCTGACAGATCGGAAGAGCGTCGTGTAGGGAAAGAGTGTCGCATGGGGTGTAGGGATGGGGGGGGGGGGGGGGGGTAGAAAAAAAAAAAAAGAAAGACAGGAAGAACGGGATGAGGGGGATGTGACGGCAAGAGTGAGTGATAGAGAGGGCTAAGTGGTGGGCGGGAGTGGTGGAGTTCGTGTGCAGAATAGTGAGTGGGAG
+
BCCCCFFFFFCBGGGGGGGGGGHGHHHHHHHGHHGHHHHHHHHHHHHHHHHHHHHHHHHHHGGGGHHHGGGEEEHHHHGGHHHHHGHBFFHGGAGHG/>/3?3/32??//<@-<;----<----9..000<<--<---9-.../0////../..//....<.<0/.-9-..<000.-<--./.0000000:00000.<....000000..-.---9-.<.<<...0/0.....00<0/00<0<00:0....
@M03495:530:000000000-LYBTV:1:1101:27289:15278 2:N:0:AACACCTG+CCCATGCG
ATATTTTGCCGTTGATAAACCACCCTCCCTGTGGTCGTTATCTTGCTCCTTCTGTCGTACGAATTTACTAATTCCAAAGCTCACATGCTGACAGATCGGAAGAGCGTCGTGTAGGGAAAGAGTGTCGCATGGGGGGGAGGGGGTGGGGGGGGGCGCGGCGGGAGTAAAAACAACAGGAGCACCAGTCGTCGTCGTGATCGGTTCGTTCTCAGGAGCACCAGTCTTCGCGACCGGCTCTAGCCACAGACGTT
+
CCCCCFFFFFCCGGGGGGGGGGGGGHHGGHHHHHHHGGGHHHFHHGHHHHHHHHHHGGHHGGHHHHHHHHHHGHHHHHHHHHHHHHHHHHFHHHHHHHGEGGHHHGGGGEGHGHHGHHHHHHFGGHGHGG/0/?/--------;:--9;--;--;--9------./0000...../........:009..--.--9//0.;:9.-.9..000/0...9...000;0.;-------9./000/0:..0.-;.
@M03495:530:000000000-LYBTV:1:1101:14969:15314 2:N:0:AACACCTG+CCCATGCG
ATATTTTGCCGTTGATAAACCAGCTAATCCTGAAAAAAAAATCAAAGCTAAAAACTACAATGCTAAGACCACGATGTGACTGCTATCAAAGTTAGATATATATGTAAATTATTCATCTGTCAAATCCTAGAATTATATCATACCTGCTCCAGCAATCACGACCTGTAATGGTTTAGTGGGTTGTTCACTGTTTCTGAAAAATGAAGATAGTTGTCCAGCTTCCAAAAAGTTTATTGTGTTTTCTAGTGGAG
+
ABBBCFFFFFBAFFGGGGGGGGHHHHHHHHHHHGHHFGGGGHHGGGGHHGHHGHGGGHHHHHHHHHHHHFHHGGHGHHHGHHFFHHEHHHHFHHFGHGHHHHHHGHHHHFHHHHHHHHHHHHGHHHHHHHGHHHHHEHHHHHBGGHHHHHHGEGHFHHHGGGCGHGHEHHHHFHHFFFGHGFCGHHFHHHHHHHHHHHGGCGHFGHHFHHHGHHHHHHGHFGFHBH.AE:BFFGGGGFFBFFFGFFBFFGG
@M03495:530:000000000-LYBTV:1:1101:21082:15342 2:N:0:AACACCTG+CCCATGCG
ATATTTTGCCGTTGATAAACCAGCTAATCCTGAAAAAAAAATCAAAGCTAAAAACTACAATGCTAAGACCACGATGTGACTGCTATCAAAGTTAGATATATATGTAAATTATTCATCTGTCAAATCCTAGAATTATATCATACCTGCTCCAGCAATCACGACCTGTAATGGTTTAGTGGGTTGTTCACTGTTTCTGAAAAATGAAGATAGTTGTCCAGCTTCCAAAAAGTTTATTGTGTTTTCTAGTGGAG
+
AABABDFDFFDAGGGGGGFGGGGHHHGHHGHHHHHCHGGGGHHHFGHGHHHHHHGHHHHHEGHHHHHHHGHHGGHGGFHBGFFGHHHHHHHHHHHHHHHHHHHGGHHHHGHHHHHHGHHHGHHHHHHHHHHFFHHHHGHHHHFFHHGHHBGFHGGGHHHGGGDGHHHGHGHHHHHGGGGFDECGHHHHHHHHHGGGHHHHEHFHFG;GHHHGHGBHHHHEGHHHHFGFGFGGGGBF;;FGFGBFFFGGFFE
@M03495:530:000000000-LYBTV:1:1101:7645:15342 2:N:0:AACACCTG+CCCATGCG
ATATTTTGCCGTTGATAAACCAGGACTCAGGCTGGACCAAAGCTCACATGCTGACAGATCGGAAGAGCGTCGTGTAGGGAAAGAGTGTCGCATGGGGTGTAGGGCGCGGGGGTGGGGGGGGCGGGAATAAAGAAAAAAAGGGACAACAGGTAGAAGGAGCGTTGGCGTGCTACGATGGGAAGTGAGAGATGTGTGCGCTAGCGCGATAGAACTGTTACAGATATGAGTGGTGAACAAGACTGAGTCATTGG
+
CCCCCFFFFFCCGGGGGGGGGGHGHHHHHHHHHHGHHHHHHHGHHHHHHHHHHHHHGHHHHGGGGHGHGGGEEGEHHHGHHHHHHFGBBEGGGEAEE/>/3B3/2/////>------:--;9---:-/00000.//.9-.........9.;09000....-9.-.0-.-..00....../0.;99000.;000090.---.0--:--9.00000:;0000000;:0990.:.0000////0009:00000:
@M03495:530:000000000-LYBTV:1:1101:18061:15366 2:N:0:AACACCTG+CCCATGCG
ATATTTTGCCGTTGATAAACCAGAATATCCAAAGCTCACATGCTGACAGATCGGAAGAGCGTCGTGTAGGGAAAGAGTGTCGCATGGGGTGGAGGTGTGGGGGGGGGGCGGGGCAGGAAAAAGAAAAAAGTGAAACATACGAGAGATACAGGGAATAACAGGGCGTTGAGTGGAGAGGCGCAAGCAGAGAGAACCATGAGAAGTGGTGGGGGGGGTGTGAGTGGGTTGCGGGGTGTGGATGTGAGAACGGT
+
ABCCDFFFFFDCGGGGGGGGGGHHHHHHHHHHHHHHHHHHHHGHHHHHHHHHHGGGGHFHGGGGFEBGHHGHHGHHHFH@GFFGG1B?E1E/1?///B/??/<:--<--9<----.-.///....</:9.011110/010..<.-.11<1</.../<1000..<-9--.010.0.0<.<-----.///</..00..0100<1/10:<..------<--.1110..9.9.-----<-<.00<0111110...
@M03495:530:000000000-LYBTV:1:1101:9128:15367 2:N:0:AACACCTG+CCCATGCG
ATATTTTGCCGTTGATAAACCAGGACTCAGGCTGGACCAAAGCTCACATGCTGACAGATCGGAAGAGCGTCGTGTAGGGAAAGAGTGTCGCATGGGGTGTAGGGCTCGGTGGGGGGGGGGGGGGTATAGATAAAAAATAAACAAAAAAGGTGGGAGGGGAGGGAGGGAGGAGAAGCGATATTGGAGGTCAGGTGATTCAGTTGTGCTCATTATCTTGGTGCGTGTACACATTACTATCGTTATGTACATGG
+
BCCCCFFFFFCBGGGGGGGGGGHGHHHHHHHHHHGHHHHHHHHHHHHHHHHHHHHHHHHGHGGGGGHHGGGFEFHHHHGHHHHHHGH4BEHGGEHHC/>/333/20/>///////---------9.0000000:00-.00000....-..00.-..---.---..<-..-..../0-.9.-000</../0:/<0000000:000.00<000<000:00:.<-.../00:0<000000:./...0:000<0/
@M03495:530:000000000-LYBTV:1:1101:18535:15369 2:N:0:AACACCTG+CCCATGCG
ATATTTTGCCGTTGATAAACCACCCTCCCTGTGGTCGTTATCTTGCTCCTTCTGTCGTCAACGAATTTACTAATTCCAAAGCTCACATGCTGACAGATCGGAAGAGCGTCGTGTAGGGAAAGAGTGTCGCATGGGGGGGGGGGGAGGGGGGTGTGGGTGGGGTGAGTGTAGGGAACAGAGAAGTAGTAAGCAGGGAGGGAGAGATGCGACATGAGGGTGTAAGGTGTGGGAAGCAGTGGAGGAGTGCGTGG
+
ABCCCFFFFFCCGGGGGGGGGGGGGHHGGHHHHHHHGGGHHHHHHGHHHHHHHHHHGGGHGHGGGHHHHHHHHHHHHHHHHHHHHHHHHHHHGHHHHHHHGGGGHHHGGGGGGFHGHGHHHHHHHHGHFHCF?FCD/------9-:;>-->---..:.;---;-.://;///./..///////9///9/////.-..--...;.;//-.--.////.:.-//;////..../..//////9..././-..-
@M03495:530:000000000-LYBTV:1:1101:17509:15376 2:N:0:AACACCTG+CCCATGCG
ATATTTTGCCGTTGATAAACCACCCTCCCTGTGGTCGTTATCTTGCTCCTTCTGTCGTCAACGAATTTACTAATTCCAAAGCTCACATGCTGACAGATCGGAAGAGCGTCGTGTAGGGAAAGAGTGTCGCATGGGGTGGGGGGCGCGGGGGGGGGGGGGGGGTGAGAGATAAAAAAAAAGAGGGACGAGTGGAGGGGTGAGTGTGGTGTGAGAGTGGTGGTGAGGGACGTGAGGGATAGGAGCGGGGTTGG
+
ABCCCFFFFFCCGGGGGGGGGGGGGHHGGHHHHHHHGGGHHHHHHHHHHHHHHHHHGGGHGHGGGHHHGHHHHHHHHHHHHHHHHHHGHHHHHHHHFHHHGGGGHHHGGGGGGHHHHGHHHHGHHHFGFEGG/FGD<<//</----9--9---@----<B----.<1<.111110----../....---<..0..--.<.<101:./.<.111001.<....1<<...-9......//0/0<.--------
@M03495:530:000000000-LYBTV:1:1101:26330:15386 2:N:0:AACACCTG+CCCATGCG
ATATTTTGCCGTTGATAAACCAGCTCTAGCTGCCATAGCAATGTCACAACCACTTCTTGCCCTCCAAAGCTCACATGCTGACAGATCGGAAGAGCGTCGTGTAGGGAAAGAGTGTCGCATGGGGGGCAGGGGGCGGGGGGGGGGGGGGGCAGGATGAACAAAAATGGAACTTGCACCAGTGGAACGTGGCATGTGTACGTGGTGGAATGAACTGAGCGTCTCTCTAATGTTCTGCTTGTGAACCTTGAGGC
+
CCDCCFFFFFCCGGGGGGGGGGHHHHHHHHHHHHHHGHHHHHHHHHHHHGGGGHHHHHGHHHHHGHHHHGHHHHHHHHHHGHHHHHHHGGGGHHHGGGGEGGGHHGHFHHGHFGFGEHGGEFA?/;-9:------@;;---9-------:-.-.00::00/....00000000000/..00/000.9.9-/0;00000.//.....0:;00000000-.../00:00000:00:0000.0000./0:00/.
@M03495:530:000000000-LYBTV:1:1101:29678:15397 2:N:0:AACACCTG+CCCATGCG
ATATTTTGCCGTTGATAAACCAGCTAATCCTGAAAAAAAAATCAAAGCTAAAAACTACAATGCTAAGACCACGATGTGACTGCTATCAAAGTTAGATATATATGTAAATTATTCATCTGTCAAATCCTAGAATTATATCATACCTGCTCCAGCAATCACGACCTGTAATGGTTTAGTGGGTTGTTCACTGTTTCTGAAAAATGAAGATAGTTGTCCAGCTTCCAAAAAGTTTATTGTGTTTTCTAGTGGAG
+
>AAABFFFFFBBFGGGCFGGGAEHHGFHGFHGBBD5GEGEFGHHHHHGHHH533EGGHHHHHHGGHHGHFGHGGHGHGEFHHBD4FBGHHF4FHEHHHFHGHHHFHFHFGHEFGHEHFFHHFHBGHHHHHBGGFHHEFHDG3B2FGHFFFGE2FCGH22?/BCFH1FGDGEFFC1FDGHE>FC?FFHFHBDGFHHBGGHH.CDHHHHHF0;0;C0CCB;C0;GFFFGEGFFGGGGFFGFFBG0CB009;FF
@M03495:530:000000000-LYBTV:1:1101:27406:15401 2:N:0:AACACCTG+CCCATGCG
ATATTTTGCCGTTGATAAACCACCCTCCCTGTGGTCGTTATCTTGCTCCTTCTGTCGTCAACGAATTTACTAATTCCAAAGGAGGAGTATGTTGTTTTTGGAATTTAAGGTAATTGTTGGCTCTAGCTACCATACAATGTCACAACCACTTCTTGCCCTCCAAAGCTCACATGCTGACAGATCGGAAGAGCGTCGTGTAGGGAAAGAGTGTCGCATGGGGGGGAGAGATGGGGGCGCGGCGGGACGGGGGG
+
BCCCCFFFFFCDGGGGGGGGGGGGGHHGGHHHHHGHGGGHHHHHHHHHHHHHHHHHGGGHGHGGGHHHHHHHHHHHHHHHHHGGFEFHGHHHHHHHHHGGGHHHHHHHHHHHHHHHHHHHHHHHHHHHHHHHHHHHHHHHHGHHHGGGGHGHHHHGGGHHGHHHFGHHFFHGHHHHFHHHHGFHGGGGHHHGEDEGGG/GHG/CECGFCGCGD?<E..AD9----...00<.A------------<-----
@M03495:530:000000000-LYBTV:1:1101:19574:15441 2:N:0:AACACCTG+CCCATGCG
ATATTTTGCCGTTGATAAACCAGCTAATCCTGAAAAAAAAAATCAAAGCTAAAAACTACAATGCTAAGACCACGATGTGACTGCTATCAAAGTTAGATATATATGTAAATTATTCATCTGTCAAATCCTAGAATTATATCATACCTGCTCCAGCAATCACGACCTGTAATGGTTTAGTGGGTTGTTCACTGTTTCTGAAAAATGAAGATAGTTGTCCAGCTTCCAAAAAGTTTATTGTGTTTTCTAGTGGG
+
AABBBFFFFFCAEGGGGGGGGGHHHHHGHHHHFHHGHGGGGGHHGHHEEHHHHHHGHHFHHHHHHFHHHHHHHGGHGHHHHGFFHHHGHHHHHHHGHHHGHHHHHHHHHHGHHHFHHHHHHHHHGFHGHHHHHHHHHHHGHHHHHHHHHHHHHHFGHHBHFEGGGHHHHGGHHHHFDFGHHGGGGHHHHHHHHHHHHHEHHGHGGGGGHFFGFGHFHFHGHFFFFFBEGCBFGGGGGGGFGGGGG0BCFF.
@M03495:530:000000000-LYBTV:1:1101:9411:15469 2:N:0:AACACCTG+CCCATGCG
ATATTTTGCCGTTGATAAACCACCCTCCCTGTGGTCGTTATCTTGCTCCTTCTGTCGTCAACAAATTTACTAATTCCAAAGCTCACATGCTGACAGATCGGAAGAGCGTCGTGTAGGGAAAGAGTGTCGCATGGGGGGGAGGGGGGGGGGGGGGGGGGGGCGTGGTGGGAAAAAAAAATAGATAAGTAAATGGTTTGAGAGTGTTATATAGGGGGAGTGGGAGTTGGTAGGCTAGATGCGGTAGACGTGTG
+
ABCCDFFFFFECGGGGGGGGGGGGGHHGGHHHHHHHGGGHHHHHHFHHHHHHHHHHGGGHGHHHHHHHHHHHHHHHHHHHHHHHHHHHHHHHHHGHHHHHGGGGHHHGGGGGGHHHGGHHHHHHFHBHFHFG?FHF/<--<----9<------@@;--<---9--...-909/:----.0011110111111011..1..<01<1:1111:0..-<<<....../10.1<.000.0110--...11.<</.
@M03495:530:000000000-LYBTV:1:1101:11062:15477 2:N:0:AACACCTG+CCCATGCG
ATATTTTGCCGTTGATAAACCACCCTCCCTGTGGTCGTTATCTTGCTCCTTCTGTCGTCAACGAATTTACTAATTCCAAAGCTCACATGCTGACAGATCGGAAGAGCGTCGTGTAGGGAAAGAGTGTCGCATGGGGTGAAGGGGGGGGGGGTGGGGGGGGCGTGAGGGGAAAAAAAAATAGGAGAGAACGACAATGTGGGGGTGGTATTGGCAAGTAGATCTTATGAGAAGGGGATAGGCTGTATACGATG
+
CDEDEFFFFFCBGGGGGGGGGGGGGHHGGHHHHHGHGGGHHHHHHHGHHHHHHHHHGGGHGHGGGHHHHHHHHHHHHHHHHHHHHHHHGHHHHHHHHHHHGGGGGHHGGGGGGHHGHGHHHHHHHHDHGHGG?FAE/>/2@1?//--9-9B9----<----9-<....-...<.----.0:00/...00..---00110.-9<--.11110/00.111111111111111/.<-.</0/00.:<111.9..
@M03495:530:000000000-LYBTV:1:1101:15300:15494 2:N:0:AACACCTG+CCCATGCG
ATATTTTGCCGTTGATAAACCAGAACCATCCAAAGCTCACATGCTGACAGATCGGAAGAGCGTCGTGTAGGGAAAGAGTGTCGCATGGGGGGGGGAGCTGGGTGGGGGCGGGGGGGTTAGTGAAAAAAAAAAAATAAAAAGGAGGAAGAAGGGATTAGGGAAACAGAGTAGTGAAGTACGTAGGAGTTAGGGTCGGCGGTCAGCATGGGAGTGCGCAGTTCGCTGGAGCGAGTCAGCTGTGTAGATCATAA
+
BBCCDFFFFFCCGGGGGGGGGGHHHHHHHHHHHHHHHHHHHHHHHHHHHHHHHHGGGGHHGGGGGEGFGGHGGHHHHHDFBGFHGG11EAE------..0/./<---9-9--------<.111111.@------.<1110../..</.<//...<:001./.</////<1:1/1<<1119/0..0///11/.//-------./0110../...1<---.11.-.9<../--9-<<10101/:1111<<111
@M03495:530:000000000-LYBTV:1:1101:4430:15496 2:N:0:AACACCTG+CCCATGCG
ATATTTTGCCGTTGATAAACCAGGACTCAGGCTGGACCAAAGCTCACATGCTGACAGATCGGAAGAGCGTCGTGTAGGGAAAGAGTGTCGCATGGGGTGTAGGTCTGGGGGGGGGCGGGGGGGTGATAGAAGACAAAGAACGAAGAATGGCGGAGAACGAGTTGAGAGCACGGAGCACGGAGAGGAGGATCACACGCTCGAGATGACGGGTGTAATAAGCATGCTGAGGACAATATGGAGACGCAATAGCG
+
CBCCCFFFFFCBGGGGGGGGGGHGHHHHHHHHHHGHHHHHHHHHHHHHHHHHHFHFHHFHFGGGGHHHGGGE>FGFHHGFHHHHHGGBGFFFE?FCA//>3B33443B2/<---:--9-------.0000000/;:///.9..99./000/-9-:-.0..:9.90:.0:0.9--.-..---.:...:..//./00--..--...900.----900000000000090..0;/.00:00;/0..;--.000-
@M03495:530:000000000-LYBTV:1:1101:26098:15502 2:N:0:AACACCTG+CCCATGCG
ATATTTTGCCGTTGATAAACCAAAGCTCACATGCTGACAGATCGGAAGAGCGTCGTGTAGGGAAAGAGTGTCGCATGGGGGGTGGGTCTGGGTGGTGTGGGGGGCGTTGATGAAAAAAAACAAAAGAAAAACCAGGGAGAGCGGATCGCGAAGGCGTAGGGGACATACATCTGCCATTCTCCGACGTCCCCAATAACGCCCTCTCACGAATCCGGTGCTGACTCACACATCAGAAGGGCCGTGACTCAGCC
+
CCCCCFFFFFCCGGGGGGGGGGHHHHHHHHHHHGHHGHHHHHHHGGGGHGHGGGGFGHHHHGHHHHHHFGDFEHGG1BGG/C---<.<//<</<-.:....-----9--.111111.---...../..//:...........----<..----..-.--....-.010011B11001<111:.----9..././:00.----.//<:..<..0.----011/:1<000.0000010....--9..110:0/
@M03495:530:000000000-LYBTV:1:1101:19988:15502 2:N:0:AACACCTG+CCCATGCG
ATATTTTGCCGTTGATAAACCAGCTAATCCTGAAAAAAAAATCAAAGCTAAAAACTACAATGCTAAGACCACGATGTGACTGCTATCAAAGTTAGATATATATGTAAATTATTCATCTGTCAAATCCTAGAATTATATCATACCTGCTCCAGCAATCACGACCTGTAATGGTTTAGTGGGTTGTTCACTGTTTCTGAAAAATGAAGATAGTTGTCCAGCTTCCAAAAAGTTTATTTTGTTTTCTAGTGGAG
+
ABBBAFFFFFD?AFGGGGGBBEDCGGHHGHHHHHFFHGGG0FEHGGFBGHFBE3AEGFGHHGE5GFHHGFHGGGHEFDHHFGE4BFFGHHHGHBGFFHHBGHHFFBFHHFHHGHGFHHHHGHBGGEFGHHBGHHHFGFHFHH3FGH0F3GFHEEHGHGBEGGFDFGFHHGHGHG11>FGE.F?EHEDHFHHFBGGHHB0=CGH000;::;<CGHB00/;:GCG0:0..CBB9BFG0;0;9C/0B;B;FE0C
@M03495:530:000000000-LYBTV:1:1101:13277:15513 2:N:0:AACACCTG+CCCATGCG
ATATTTTGCCGTTGATAAACCAGCTAATCCTGAAAAAAAAATCAAAGCTAAAAACTACAATGCTAAGACCACGATGTGACTGCTATCAAAGTTAGATATATATGTAAATTATTCATCTGTCAAATCCTAGAATTATATCATACCTGCTCCAGCAATCACGACCTGTAATGGTTTAGTGGGTTGTTCACTGTTTCTGAAAAATGAAGATAGTTGTCCAGCTTCCAAAAAGTTTATTGTGTTTTCTAGTGGAG
+
AA@ABFFFFFBBGGGGGGGGGGHHHHHHHHHHHHHHHGGGGHHHHHHHHHHGHHGHHHHHHHHHHHHHHHHHGGHGHHHHHFFHHHGHHHHHHHHHHHHHHHHHHHHHGHHHHHHHHHHHHHHHHHHHHHHHHHHGHHHHHHHFHHHHHHHHGHFHHHHGGGGGHHHHHHHGHHHHGHHHGGGGHHHHHHHHHHGHHHHHFGHGHHHHHHFHHHHHHHFHHHHF0CGACFGGGGFGCFFFGGGGGFCBGGG
@M03495:530:000000000-LYBTV:1:1101:21849:15523 2:N:0:AACACCTG+CCCATGCG
ATATTTTGCCGTTGATAAACCAGGTCGTTATCTTGCTCCTTCTGTCGTCAACGAATTTACTAATTCCAAAGCTCACATGCTGACAGATCGGAAGAGCGTCGTGTAGGGAAAGAGTGTCGCATGGGGTGTAGGTGGCGGGGGTGGGGGGGGGGTGGGTGGGGGAGAAGGGGGATATCGGGTGGAAGGTGGCGGGATGTAGAGAGAGAGCACTGAGGTAGGGGACATATGGAGGAGACGAGCAGTCTAGTATG
+
CCCDDFFFFFDDGGGGGGGGGGHGHHGGGHHHHHHHHHHHHHHHHHGGGHGHGGGHHHHHHHHHHHHHHHHHHHHHHHHHHHFHHHHHHHGGGGHHGGGGGEGGHHHGHHHHHHGH4BEGGG/B??/B/222>@/0/<--;---:--@A=---;-;..------../..---.:00.--.--.0/.00.:--;-..:00::0.9....0.0;00A/00....;.000;00/...:..----:0000000:0
@M03495:530:000000000-LYBTV:1:1101:14915:15529 2:N:0:AACACCTG+CCCATGCG
ATATTTTGCCTGATAAACCAGCTAATCCTGAAAAAAAAATCAAAGCTAAAAACTACAATGCTAAGACCACGATGTGACTGCTATCAAAGTTAGATATATATGTAAATTATTCATCTGTCAAATCCTAGAATTATATCATACCTGCTCCAGCAATCACTAATGGTTTAGTGGGTTGTTCACTGTTTCTGAAAAATGAAGATAGTTGTCCAGCTTCCAAAAAGTTTATTGTGTTTTCTAGTGGAGGTCTTGGA
+
AABABFFFFFFFGGGGGGGGGGHHHHHHHGDGHHHFEEGHHHHGGGHHHHHGGHHHHHHHHHHGHHHHHHGGGGGHGHHGHHHHHHHHHFFHHHHHHHHGHHHHHHHHHGHHHHHHHHHHHGHHHHHHHGHHHHHHHHHHGFFFEFFHGHFFHHHFHHGGHGGFGHGH>GFHGGGGHHGGHHFGHGHHGHGHHHHFDG1GHHHGGHHDDGBBGG<GGHEHECGGHHHHHC;GBFGHFGGFEBEGDFGBFG0
@M03495:530:000000000-LYBTV:1:1101:11774:15538 2:N:0:AACACCTG+CCCATGCG
ATATTTTGCCGTTGATAAACCAGTCAGGAGTCCAAAGCTCACATGCTGACAGATCGGAAGAGCGTCGTGTAGGGAAAGAGTGTCGCATGGGGGGGAGAGCGCGGGGGGGTGGGGGGGGTTGGAGGAGAAAGAAGTAAGAAAAAAAGAGAGGTGGTGAAGAGAGGAGTGGGGGAAGGGAGAATGACAGAAAAAAGTACACGGGTGGGTCAGACAGTGTGACAAGTAGTTAGACAAAGGATAGCGATGCGAGG
+
CCCCCFFFFFBBGGGGGGGGGGHHHFHHHGHHHHHHHHHHHHHHHHHHGGHHHHGHGGGGGHHGGGGEFFHGHGHHHHGHGH4@EFGGB1EA/A---...--;B-:-------;--------//.;9..://./;///////.9-..;;../....////./..../..9-9-....9...;/////////9-./////.------./.;///9/9//////./;/;/////;:////////--.:.-.--
@M03495:530:000000000-LYBTV:1:1101:17298:15549 2:N:0:AACACCTG+CCCATGCG
ATATTTTGCCGTTGATAAACCAGTCAGGAGTCCAAAGCTCACATGCTGACAGATCGGAAGAGCGTCGTGTAGGGAAAGAGTGTCGCATGGGGTGGTGATCGCGGTGGGGGGGGGGGGAGTAACATAAAAAAAAGAAAGGGTGTAGAGTAGGCGGGTGGCAGGGGGTTGCCAATGAAGTTGGAGGGTCGGGTGGACACGGGGCGTGTAAACATGCTGTGCTGCAGGGGCACCGTGTAGTCGCGATACGTCAG
+
BCCCCFFFFFCCGGGGGGGGGGHHHHHHHGHHHHHHHHHHHHHHHHHHHHHHHHHHGGGGHHHGEGGEEFGGHGHHHHHHFGBEFHEF1CGG1E//?344//<>/////<?---:---:9/090000000--:.../0..9.-000000000--:---./.-;-----.000000;000000/.-9/--9.--.;0..---:---./00:000000990000/0.-:--.9-.::/;;9.----.-.0...
@M03495:530:000000000-LYBTV:1:1101:13517:15557 2:N:0:AACACCTG+CCCATGCG
ATATTTTGCCGTTGATAAACCACCCTCCCTGTGGTCGTTATCTTGCTCCTTCTGTCGTCAACGAATTTACTAATTCCAAAGCTCACATGCTGACAGATCGGAAGAGCGTCGTGTAGGGAAAGAGTGTCGCATGGGGTGGGGTTGACGGGGGTGGGCGGGGGATGTGGATAAAGAAGAGAGAATAAATAATGATAGGGGGGGGGACGCATCTCGGCGGATTGGGATGTGATACGGGAGGTGTGACAAATATG
+
ABBBBFFFFFBBGGGGGGGGGGGGGHHGGHHHGHHHGGGHHHHHFHHHGHHHHHHHGGGHGHGGGHHHHHHHHHHHHGGGHFHHGGHHHHHHHHHHGHHHGGGGFFFEGGEFGHFHHGGHHHFHHHFFB/BB/0/B///////-0<.-----:--.--;---../9////////.//....///////////////..9---;-----.-//...----....././///:/..-.--:;/.////.///9
@M03495:530:000000000-LYBTV:1:1101:13141:15590 2:N:0:AACACCTG+CCCATGCG
ATATTTTGCCGTTGATAAACCAGCTAATCCTGAAAAAAAAATCAAAGCTAAAAACTACAATGCTAAGACCACGATGTGACTGCTATCAAAGTTAGATATATATGTGAATTATTCATCTGTCAAATCCTAGAATTATATCATACCTGCTCCAGCAATCACGACCTGTAATGGTTTAGTGGGTTGTTCACTGTTTCTGAAAAATGAAGATAGTTGTCCAGCTTCCAAAAAGTTTATTGTGTTTTCTAGTGGAT
+
3AABCFFFFFBAGGGGGGGGGGHHHHHHHHHHHGHGHGGGGHHHHHFHHHHHEHGHHHHHHHHHHFHHHHHHGGHGHHHHHHHHHHHHHHHHHHHHHHHHHHHHHGHHHFHHHHHHHHHHHHHHHHHHHHHHHHHHHHHHHHHHHHEHFHHHGHHHHHHGCGGGHGHHHHHHHHHEFGFHGGGGHHHHHHHHHHHHGHHHAGFB=CCHGHFFHHFHHHHGCGHCGGE.DBFFGFEFGGFFBFGBBB;9F00
@M03495:530:000000000-LYBTV:1:1101:11666:15600 2:N:0:AACACCTG+CCCATGCG
ATATTTTGCCGTTGATAAACCACCCTCCCTGTGGTCGTTATCTTGCTCCTTCTGTCGTCAACGAATTTACTAATTCCAAAGCTCACATGCTGACAGATCGGAAGAGCGTCGTGTAGGGAAAGAGTGTCGCATGGGGGGTGGGGGTGGGGGGTGGGGGGGGGGGTAGGAGAGTAAGAAGAGGTGAAGGAAGGAGGGGGTGGATGCAGATAGTAGAGGTGAAGACGGAGAGGTGGGGTAGCATAGGATCATGG
+
CCCCDFFFFFDCGGGGGGGGGGGGGHHGGHHHHHGHGGGHHHHHHHHHHHHHHHHHGGGHGHGGGHHHHHHHHHHHHHHHHHHHHHHHHHHHHHHHHHHHGGGGHHHGGGGGGHHHHGHHHHHHGHFHGHFG?GGF/A9-;--------@;--:----:----9...0/..0:0000/:..;.0000./.;...-9--9-.00/00000;00000/0A00:0;9...-.;0..--...0:00000;/.000
@M03495:530:000000000-LYBTV:1:1101:25241:15604 2:N:0:AACACCTG+CCCGTGCG
ATATTTTGCCGTTGATAAACCACCCTCCCTGTGGTCGTTATCTTGCTCCTTCTGTCGTCAACGAATTTACTAATTCCAAAGCTCACATGCTGACAGATCGGAAGAGCGTCGTGTAGGGAAAGAGTGTCGCACGGGGTGGAGGGCGCGGTGGTGGGCGGGTGATTAATAAAGAAAAGCGGCAGGATTTGAGGTGTAGGGCGTGCGGGCGAGTGGGTGGGGTCGACGGCGCAGTAGTGTAGTGCTGGAGGCGG
+
ABBBBFFBFFBBGGGGGGGGGGGGGHHGGHHHHHHHGGGHHHHHHHHHHHHHHHHHGGGHGHGGGHHHHHHHHHHGHHHHHHHHHHHHHHHHHHHHHHHHGGGGEHGGGGGGGHHHGGHHHHHHHHGHFG<CCCDG/@</?/-.---<.=.<;?-.;----.000///;///./.::.----:./:///../;;/;:..-:-.;---;--9.....---9.-:--------.:;/;9////////;A..--
@M03495:530:000000000-LYBTV:1:1101:13220:15607 2:N:0:AACACCTG+CCCATGCG
ATATTTTGCCGTTGATAAACCACCCTCCCTGTGGTCGTTATCTTGCTCCTTCTGTCGTCAACGAATTTACTAATTCCAAAGCTCACATGCTGACAGATCGGAAGAGCGTCGTGTAGGGAAAGAGTGTCGCATGGGGTGTAGAGGTGGGTGGGGGGGGTGGGGTTTGTAGAATAGAAAGGAGTAAAGATAGATAGAGGAGAGGGAGGGGGAGGGTTGTGTAGAGGATGAGTGTGGTGGTGATGCGGTGAGGT
+
BCBCCFFFFFDCGGGGGGGGGGGGGHHGGHHHHHHHGGGHHHHHHHHHHHHHHHHHGGGHGHGGGHHHHHHHHHHHHHHHHHHHHHHHHHHHHHHHHHHHGGGGHHHGGGGGGHHHHGHHHHHHHHFGFHFGB?GD<B/2=1101=?@/<------99;9@-.-../00000;00000./.:/0000009;;0900/........9-------..9.9:0000/./00000;:./....0090-9;-.../
@M03495:530:000000000-LYBTV:1:1101:13479:15633 2:N:0:AACACCTG+CCCATGCG
ATATTTTGCCGTTGATAAACCAGCTAATCCTGAAAAAAAAATCAAAGCTAAAAACTACAATGCTAAGACCACGATGTGACTGCTATCAAAGTTAGATATATATGTAAATTATTCATCTGTCAAATCCTAGAATTATATCATACCTGCTCCAGCAATCACGACCTGTAATGGTTTAGTGGGTTGTTCACTGTTTCTGAAAAATGAAGATAGTTGTCCAGCTTCCAAAAAGTTTATTGTGTTTTCTAGTGGAG
+
CBCCCFFFFFCCGGGGGGGGGGHHHHHHHHHHHHHHHGGGGHHHHHHHHHHHHHGHHHHHGHHHHHHHHHHHGGHFBFHHHGCHHHGHHGHHHHHHGHHHFHHHHHHHHHHHHHHHHHHHHHHGHHHHHEHHHHHHHHGHHHHHHHEFHHHFFGBGFHHDGGGGHHHGHHHGHHHGHHEEAFCGGEHHGHHHHGHHHHHGFHHHFB;CGHHGGGBGHHHHFHFG0C.A.;FGGGGGGGFFFFFFFFFFFFE
@M03495:530:000000000-LYBTV:1:1101:8907:15638 2:N:0:AACACCTG+CCCATGCG
ATATTTTGCCGTTGATAAACCAGGACTCAGGCTGGACCAAAGCTCACATGCTGACAGATCGGAAGAGCGTCGTGTAGGGAAAGAGGTCGCATGGGGTGTAGGTGTCGGTGGTCGTGGTGTGGTTTAAAAAAAAAATGTAGTAAGAGTAATACGCGGCGGTACGCTACGACCTAATATTTGGTTTGTGCGAAGTATTTTTCTATATCTCAGGAACGTAGGTACGTTGTGTGAGTATCTTGCAGTGTGCACAG
+
BBCCCFFFFFCCGGGGGGGGGGHGHHHHHHHHHHGHHHHHHHHHHHHHHHHHHHHHHHHHHGGGGHHHGGGEEGHHHHGHHHHGHGBFEGGGEHHG/>/3333333?/////2////?///?F/<<1?11/<---.0000=000=0=0000:..-:9---......-...-./////;///..;.//;..--./99///////://///////.;9.9:///;;/.9.;.///////9;/:///;//////
@M03495:530:000000000-LYBTV:1:1101:7969:15641 2:N:0:AACACCTG+CCCATGCG
ATATTTTGCCGTTGATAAACCAGCTAATCCTGAAAAAAAAATCAAAGCTAAAAACTACAATGCTAAGACCACGATGTGACTGCTATCAAAGTTAGATATATATGTAAATTATTCATCTGTCAAATCCTAGAATTATATCATACCTGCTCCAGCAATCACGACCTGTAATGGTTTAGTGGGTTGTTCACTGTTTCTGAAAAATGAAGATAGTTGTCCAGCTTCCAAAAAGTTTATTGTGTTTTCTAGTGGAG
+
ABBCCFFFFFBBGGGGGGGGGGHHHHHHHHHHHHHHHGGGGHHHHHGGHHHHHHGGHHHHHHHHHGHHHGHHGGHGHHHHGFHGHHHHHHHHHHHHHHHHHHHHHHHHHHHHHHHHHHHHHHHHHHHHHHHHGHHHHHHHHHHEGHFHHHHHHHHHGHHFGGGGGHHGHHH?GGHHFHGHGGGGHHFHHHHHHHHHHGHHHHHH=GHFHHGFHHHGHHEHHFHHHHCEEFGGGGGGGGGGGGBFGFFGFBE
@M03495:530:000000000-LYBTV:1:1101:10150:15674 2:N:0:AACACCTG+CCCATGCG
ATATTTTGCCGTTGATAAACCAGCTAATTCCAAAGCTCACATGCTGACAGATCGGAAGAGCGTCGTGTAGGGAAAGAGTGTCGCATGGGGTGGAGGGCTGGGTGGTGGGCGGGGGGTTAAAGAAAAAAAAAAAAGAGAAATTAGGGGTGGGAGGAGACAGATGGATGGGATAGAGGAGGAGTTTGGGGATAAGAACGACGGCGTGTACGAGCTCTGTATATGTCGGCGCATGGGATAGTAGTCGTGGCATG
+
DDDCDFFFFFCCGGGGGGGGGGHHHHHHHHHHHHHHHHHHHHHHGHHHHHGHHHGGGGHGHGGGGEGGHHFGHHHHHHGHFGGHGGEGCE?>/1?///0/?<3<E//<//>//-----.0000:/<<<---<--..</0000000...---..9....//<000/00../0/<<0/:....//00..-9./0000/..-------9/0...-.0000000<000.-----..../</000<00....-/0.
@M03495:530:000000000-LYBTV:1:1101:24958:15679 2:N:0:AACACCTG+CCCATGCG
ATATTTTGCCGTTGATAAACCACCCTCCCTGTGGTCGTTATCTTGCTCCTTCTGTCGTCAACGAATTTACTAATTCCAAAGCTCACATGCTGACAGATCGGAAGAGCGTCGTGTAGGGAAAGAGTGTCGCATGGGGGGTGGGGGGCGGGGGTGGGGGGGGGGTTAGAGAGTAGTAGATAAAAGGGGTATGATCAGTGGAGTCAGCTGTCAGCGTGCGATCATACTGATGAGTCGATAGATATGTTGACTGC
+
CCCCCFFFFFCCGGGGGGGGGGGGGHHGGHHHHHHHGGGHHHHHHHHHHHHHHHHHGGGHGHGGGHHHHHHHHHHHHHHHHHHGHHHHHHHHHHHHHHHHGGGGHHGGGGGGGHHHHGHHGHHHHHFHDH@B?0CD/;--99--;-------;-------9---..090.0009000000000..-9.000000;;0/0.0/;000000000.:..-....000000000090-....00:90009;0:0/
@M03495:530:000000000-LYBTV:1:1101:17869:15682 2:N:0:AACACCTG+CCCATGCG
ATATTTTGCCGTTGATAAACCAGCTAATCCTGAAAAAAAAATCAAAGCTAAAAACTACAATGCTAAGACCACGATGTGACTGCTCTCAAAGTTAGATATATATGTAAATTATTCATCTGTCAAATCCTAGAATTATATCATACCTGCTCCAGCAATCACGACCTGTAATGGTTTAGTGGGTTGTTCACTGTTTCTGAAAAATGAAGATAGTTGTCCAGCTTCCAAAAAGTTTATTGTGTTTTCTAGTGGAG
+
1>>1>DF3BFDACFCF33BEGGFHFD1FHC31DGG1FAE/AFFHHFFBFFB111AF1F1FBFGEGFFDB>EGE@GC>F2@BFGH1BGDGF1@B22EGHFD22FGGH2FGFEEFGHFFFHHHGG1F<GFGFGHHEDGFFHEDGGHBFHCFFGGFB0GHHHGCB@CE1F1<FF?GHFHHGFECFG.<GD0DFGD0<DGFD0DGCH0=;:GFH0CFCHHHHCHBCFF00.;;99BF0BFFF//;/90;0F9.9.
@M03495:530:000000000-LYBTV:1:1101:18029:15683 2:N:0:AACACCTG+CCCATGCG
ATATTTTGCCGTTGATAAACCAAAGCTCACATGCTGACAGATCGGAAGAGCGTCGTGTAGGGAAAGAGTGTCGCATGGGGGGTAGGGCTCGGGGGGGGGGGGGGGAGGAAAAAAAAAAAAAAAAAAGAACAGAGAGATGTGCAGCAGGTCGGTGTTAGGCGAACTGTGAAAGAGAAGGCGAGCGAGGGTGAGGCGGTTCAGGTGGGGAGGGTTGGTCGAGAGAGATGGGTGACGAGTAGACTAGACGTAGG
+
ABCCDFFFFFCCGGGGGGGGGGHHHHHHHHHHHHHHHHHHHHHHGGGGGGHGGGGGGHHGHGHHHHGHGHDFEHGG1CFG/A-.>../<.<<@@A-9-----------.///.-9:--:-------...9/////9.00000000....0---..:00/0----.00:0000///0/..--:-----9.....9--;-.000;0.--.-;-..--.;---.-;..000./..0..-..:0000900.:...
@M03495:530:000000000-LYBTV:1:1101:4170:15706 2:N:0:AACACCTG+CCCATGCG
ATATTTTGCCGTTGATAAACCAGTCAGGAGTCCAAAGCTCACATGCTGACAGATCGGAAGAGCGTCGTGTAGGGAAAGAGTGTCGCATGGGGGGTAGAGCGCGGAGGTGGGGGGGTCAGTAGGAGAGAAAGAAAAGGAAATAGATAAAGGGAGAGGTGGGATGGTGACGGATGAGGAGTCGAGGAAACAGGAGGAGGGAGGTAGGCTGACTGTGCGATATGTCATATGCGCTGTCAGTCGGAATGGGATGG
+
BCCCCFFFFFCCGGGGGGGGGGHHHHHHGGHHHHHHHHHHHHHHHHHFHHHHHHFHGGGGGHHGGGGFGGGGHGFHHHHHFGBBFHGGEFHF/@<.<000--;A-;A...-9---:..;00000/;.;0:0/.///.;//0:0;00000;......0..-.;.:;000.-:.-0::0.//9.--9/////.......;;:-.00.0:../00;00....-0:0:00000..--.00000.-;..00:/:..
@M03495:530:000000000-LYBTV:1:1101:9284:15724 2:N:0:AACACCTG+CCCATGCG
ATATTTTGCCGTTGATAAACCAGGGACTCAGGCTGGTCCAAAGCTCACATGCTGACAGATCGGAAGAGCGTCGTGTAGGGAAAGAGTGTCGCATGGGGGGGAGGGCTGGGGGGGGGGGGGGGTCGTGGGATAAAAAAGAATGGAGGGAAAGGGAGATGGTGGAGGGGGGGATGCCTCACGCGTCAGGGTGAGAGATGCGATTGCAGTGGAGAGGGGAGATGTGTATAGACAGAGGCATGATGTTGCGTGGT
+
CCDDEFFFFFDBGGGGGGGGGGHGGGGHHHHHHHHGHHHHHHHHHHHHHHHHHHHHHHHHHHGGGGEGHGFGGFFHHHHGHHHHHHGHBFFHGGEBFF/<9-<--.....-9<--<----<@-.--.<-.0/0110-...010</.-.....9.../0001....----9-../01009..---../.<...10.100-....01010/0.0...-9-./01111111101///..90<0111:11-..-.
@M03495:530:000000000-LYBTV:1:1101:5035:15740 2:N:0:AACACCTG+CCCATGCG
ATATTTTGCCGTTGATAAACCACCCTCCCTGTGGTCGTTATCTTGCTCCTTCTGTCGTCAACGAATTTACTAATTCCAAAGCTCACATGCTGACAGATCGGAAGAGCGTCGTGTAGGGAAAGAGTGTCGCATGGGGTGTAGAGAGCAGAGGGGGCTGGGGGGGGTGTAACAAAAAATGGGAGAGGGAAAACATTGAAGTAGTGGAAAGAGTAATGGGGAGAGCAGGAGAAGTAGACGACGTATGCGAGAGG
+
CCDCCFFFFFDCGGGGGGGGGGGGGHHGGHHGHHHHGGGHHHHHHHHHHHHHHHHHGGGHGHGGGHHHHHHHHHHHHHHHGHHHHHHHHHHHHHHHHHHGGGGGHHFGGGGGGHHHGGHHHHHHHH?FFHCD/GCC/</2?1??//1?1?//-<--.<.--;>-9-:00000:..9.00./..9.9.;.//.:000:0000:/.000.//0:0000...-...0;..;../000:0.----.:/0..9-;.
@M03495:530:000000000-LYBTV:1:1101:9426:15741 2:N:0:AACACCTG+CCCATGCG
ATATTTTGCCGTTGATAAACCAGTCACAACCACTTCTTGCCCTCCAAAGCTCACATGCTGACAGATCGGAAGAGCGTCGTGTAGGGAAAGAGTGTCGCATGGGGGGGAGATGGCGGGGGTGGGGGGGGCGTGAAGAAAAAAAAAAGGAGGAAAGGGAACTATGTAGCGTGATGAGGACAGCAATGGACAGAGAAGTGGCAGGGGTGGTGAGATGGAGTGACAGGCGGGGTAGAACTGTACTTGAGTGAGAA
+
CCCCDFFFFFCBGGGGGGGGGGHHHHHHHGGGGHHHHHHHHHHHGHHHHGHHHHHHHHHHHHHHHHHHGGGGHHHGGGGGGFHHHGHHHHHHFGBFEHCGEEE?/<--<./00/-@->;---------9--<..11///.-----../...//..9...00111:<1-.../1<0<0./../:000000.///</100./.---9--..1:11<0//<.1110..----<..11010:111110:10:B11
@M03495:530:000000000-LYBTV:1:1101:10971:15742 2:N:0:AACACCTG+CCCATGCG
ATATTTTGCCGTTGATAAACCAGCTAATTCCAAAGCTCACATGCTGACAGATCGGAAGAGCGTCGTGTAGGGAAAGAGTGTCGCATGGGGTGGAGGGTAGGGCGGTGGGTGGGGGATCTATAAAAAAACAATGAAGAAAGGATAAGTAGAAGCTGACCGTAAACAGCATTATGACACACCCCACCGTTGAGCGAAGTGATCAAGATAACACATGGTATGGAGGCCTCGATTAATTGGATGAGACACACTCC
+
BBBBBFFFFFBBGEGGGGGFGGHHHHHHHHHGHHHFFHHHHHFHHHHHHHFFHHGGGDFGFGEGEEFGHHHGFHHHHH5G@FEGGF1B1?1>/1/>>/3//?2>////>//////-.>11111>11-<...000:00///./0000:;C000/009//-.9..;;/./000;09000/...-........//----9/////9//99////.//9////./..9./...;/./////////;//...9/9.
@M03495:530:000000000-LYBTV:1:1101:26633:15743 2:N:0:AACACCTG+CCCATGCG
ATATTTTGCCGTTGATAAACCAGCTAATCCTGAAAAAAAAATCAAAGCTAAAAACTACAATGCTAAGACCACGATGTGACTGCTATCAAAGTTAGATATATATGTAAATTATTCATCTGTCAAATCCTAGAATTATATCATACCTGCTCCAGCAATCACGACCTGTAATGGTTTAGTGGGTTGTTCACTGTTTCTGAAAAATGAAGATAGTTGTCCAGCTTCCAAAAAGTCTATTGTGTTTTCTAGTGGAG
+
ABBBBFFFFFDAFGGGGGGFGGHHHHHGHHHHHHHHHGGGGHFDGHHEHGHHHHGEHFHHHGHHHHHHHHHHGFFFGFHHFHFHHHCHHFEEGHHHHHHHHFHHHHHHHGHHHHHHGHHHHHHHHHHHHHHHHHHHHHHHHHBGHGGHBGFHHFFHHGHG??DGHFHHDFHGGHHHFFHHGGGGHGHGHHDFHHHHHFHHEGGGHHCGHHHHGF;CGHB0GHB0CGGF.9CFBFFFBFBFFBGGGFFFGE?
@M03495:530:000000000-LYBTV:1:1101:16190:15758 2:N:0:AACACCTG+CCCATGCG
ATATTTTGCCGTTGATAAACCACCCTCCCTGTGGTCGTTATCTTGCTCCTTCTGTCGTCAACGAATTTACAATTCCAAAGGAGGAGTATGTTGTTTTTGGAATTTAAGGTAATTGTTGGCTCTAGCTGCCATAGCAATGTCACAACCACTTCTTGCCCTCCAAAGCTCACATGCTGACAGATCGGAAGAGCGTCGTGTAGGGAAAGAGTGTCGCATGGGGTGGAGGGGTGGGGGGGCGGGGGGGGAGGAGG
+
CCCCCFFFFFCBGGGGGGGGGGGGGHHGGHHHHHHHGGGHHHHHHHHHHGHHHHHHGGGHGHGGGHHHHHHHHHHHHHFGHGGGEFGHHHHHHHHHHGGGHHHHHFHHEGHHGHHHHHHHHHHHHHHHHHHHHHHHHHHHHHHHHGGGGHHHHHHGHHHHGHHGHHHGHHHHHHHHHHHHHHHG?GGGGHHGGGGGGH/CGF;GGHCHGGCBFA:;:A.?9;-.:;--:----;---;-:--------;..
@M03495:530:000000000-LYBTV:1:1101:23828:15774 2:N:0:AACACCTG+CCCATGCG
ATATTTTGCCGTTGATAAACCACCCTCCCTGTGGTCGTTATCTTGCTCCTTCTGTCGTCAACGAATTTACTAATTCCAAAGCTCACATGCTGACAGATCGGAAGAGCGTCGTGTAGGGAAAGAGTGTCGCATGGGGTGTAGGGGTCGGGGGTGGGGGGGGGAGTGGGGAGAAAAGAGAGAAAAAGGTGAGCGGTGTGGCGGTGTGGGAGCAGGAGAGGGAGGGTACGGTGAGTGGTATGTGGGAGGCAGTA
+
BCDCCFFFFFCBGGGGGGGGGGGGGHHGGHHHHHGHGGGHHHHHHHHHHHHHHHHHGGGHGHGGGHHHHHHHHHHHHHHHHHHHHHHHHHHHHHHHHHHHGGGGHHHGGGGGGHHHHGHHHHGHGHDGDHGGA0FD/</211////<@->@-:---9<B;---....-.9..:</.//..00/...001.0--9-...9----9..<....:........9--./09./...10.111:110...-.../<
@M03495:530:000000000-LYBTV:1:1101:19101:15786 2:N:0:AACACCTG+CCCATGCG
ATATTTTGCCGTTGATAAACCAGGACTCAGGCTGGACCAAAGCTCACATGCTGACAGATCGGAAGAGCGTCGTGTAGGGAAAGAGTGTCGCATGGGGTGGAGAGGTCGGGGGGGGGGGGGGGGTTGGAAGAACAAAGGAATAAAAATGAGGGGAGGCAGGGAGTGGGGAGAGGGGTGGGAATGAGCGTTGGGGCAGGTGAGGGGCGAGGAGACAGGTGAGTGGGGGTGGGTGTGGGGGGGAAGTACGTGGA
+
CCDCDFFFFFDCGGGGGGGGGGHGHHHHHHHHHHGHHHHHHHHHHHHHHHHHHHHHHHHHHGGGGHHHGGGGEGHHHHGGHHHHHGHBFFHGGEGGG/>//?3//32>//@@-----9-----<---00/.////://</000000.000/.-.--...9-..<...<.-...<-.---.0/00B0-9.<.--.-.-.00..<--<<---.../<900<.00..<<9---..-<..--<--..000<//..
@M03495:530:000000000-LYBTV:1:1101:20860:15789 2:N:0:AACACCTG+CCCATGCG
ATATTTTGCCGTTGATAAACCAAAGCTCACATGCTGACAGATCGGAAGAGCGTCGTGTAGGGAAAGAGTGTCGCATGGGGTGGAGAGCGGGGGGGTGGGCGGGGGGTTAAAAAAAAAAAAAAAAAAAAAAAGAGAGGGGGAGAGGTGTAGGGTGAGATGAATATTCCGTACTACGCTCGACACTGGGCGAAGTAGACGAGCTGGTCTGCGTGGTGAATGAGTAGAAGGCTGTGGGGGTCGGAGATCGAGAA
+
BCDCDFFFFFDDGGGGGGGGGGHHHHHHHHHHHHHHHHHHHHHHGGGGHHHGGGGGGHHHHGHHHHGHGHDFEHGG1FBE1E/1?311///</@F--<-.-<;---<-.00009---<9-----------<..//...----...09000:./...0000:000000<<B..00.<..---.900/9.----90:009---9</:0</0-..-<.000000<0:000..0..:/.---.-<---/0.....
@M03495:530:000000000-LYBTV:1:1101:25481:15813 2:N:0:AACACCTG+CCCATGCG
ATATTTTGCCGTTGATAAACCAGCTAATCCTGAAAAAAAAATCAAAGCTAAAAACTACAATGCTAAGACCACGATGTGACTGCTATCAAAGTTAGATATATATGTAAATTATTCATCTGTCAAATCCTAGAATTATATCATACCTGCTCCAGCAATCACGACCTGTAATGGTTTAGTGGGTTGTTCACTGTTTCTGAAAAATGAAGATAGTTGTCCAGCTTCCAAAAAGTTTATTGTGTTTTCTAGTGGAG
+
1>1AAFF3DFDAGGGGGGGGGGHHHFHHHHHHFHH1FEEEAGHFFHGGHFDHGBFFGHGGHHHFHFHHGHHGGEEGGFHFHGBBF2GHGGDFGHFFHHHGFHHHHHGHHHGHHHHHHGHGGHHHGGHEGHBGHHHHFHHHHHGHHHFHHBGFFHHHHHG?E?CGHHBG1GH?FGFH1FGGCGGGHHGHHGHHHFHGGHHFFGHDGGCGHFGGCGFCFFGGFGFGHGHGEF0FGGFGFFB/CF0FBFFFF0A
@M03495:530:000000000-LYBTV:1:1101:12417:15819 2:N:0:AACACCTG+CCCATGCG
ATATTTTGCCGTTGATAAACCAGTCAGGAGTCCAAAGCTCACATGCTGACAGATCGGAAGAGCGTCGTGTAGGGAAAGAGTGTCGCATGGGGGGGAGAGCGCGGGGGTGGGGGGGGCGTTAGAAAAAAAAAAGAGAGAAAAGGAATGAAGAGGGCGCGCGGTCTGGTAACATGAGAGAGGACATGAAGTTGGAAGTGCAGATATGTATTGGTAGTATCACGTGCGTGTATGAAGGACTGGATCTCGGTGGG
+
ABCCCFFFFFCBGGGGGGGGGGHHHHHHHGHHHHHHHGHHHHHHHHHHHHHHHHHHGGGGHHHGGGGEGHHHHGHHHHHHFG4BEHFG1FGD/A--<...---<-->-9----9------..000/<<=--<..<:..00//.//000000....------.-9//00000:0<00<9....:00000000000/00000000000:00000:0000000<<..-<../000000../../0000...9<-
@M03495:530:000000000-LYBTV:1:1101:16088:15831 2:N:0:AACACCTG+CCCATGCG
ATATTTTGCCGTTGATAAACCACCCTCCCTGTGGTCGTTATCTTGCTCCTTCTGTCGTCAACGAATTTACTAATTCCAAAGCTCACATGCTGACAGATCGGAAGAGCGTCGTGTAGGGAAAGAGTGTCGCATGGGGTGTAGAGGTGGGGGGTGGGGGTGGGGTGAGGGAGAAGAGTGGAGAAAGGCAATGGAGAGCAGTAAGTATGACTGCGAGGAGAGCGATACGGGGGGGCACGGATGGTGAGCGGTGG
+
BCCCCFFFFFCBGGGGGGGGGGGGGHHGGHHHHHHHGEGHHHHHHHHHHHHHHHHHGGGHGHGGGHHHHHHGHHHHHHHHHHHHHHHHHHHHHHHHHHHHGGGGGHHGGGGEFHHHHGHHHHHH?GBFFHGGCGEE/>/2?1?01/=<-><9-<--@-----.-.....9..:<.<0.0.0.:0....0<0</0..0/0<0000000000/.9---9...--..-..-<---9-..--.<.0<0.0--.-.
@M03495:530:000000000-LYBTV:1:1101:19734:15838 2:N:0:AACACCTG+CCCATGCG
ATATTTTGCCGTTGATAAACCAGGACTCAGGCTGGACCAAAGCTCACATGCTGACAGATCGGAAGAGCGTCGTGTAGGGAAAGAGTGTCGCATGGGGTGTGGGGCTCGGGGGGGGGGGGGGGATTAGAAGAAAAAAAGAAAGAGAGGTGAGGAGGGTAGGGTGGGATATAGAGAAGGGGGGGGAGTAAGAGTCGGTGTGGACTGCTGGGTGGGGGTGGATATGTGGTGGGGTTGGGGGGTTGTTGGTGATG
+
BCCCDFFFFFDDGGGGGGGGGGHGHHHHHHHHHHGHHHHHHHHHHHHHHHHHHHHHHHHHHGGGGHHHGGGFEGGHHHGFHHHHHFGBFFHCG>FGF/E//?/////>////-----9-:---:/000000/:;.:-.../0///..0.0..0..-./9../.--.0/0000000/..-------./000::0---....00;./0:0;/9--9:--;.:00;:00/.9:-.--:-----;9.....90:0
@M03495:530:000000000-LYBTV:1:1101:3612:15838 2:N:0:AACACCTG+CCCATGCG
ATATTTTGCCGTTGATAAACCAGCTAATCCTGAAAAAAAAATCAAAGCTAAAAACTACAATGCTAAGACCACGATGTGACTGCTATCAAAGTTAGATATATATGTAAATTATTCATCTGTCAAATCCTAGAATTATATCATACCTGCTCCAGCAATCACGACCTGTAATGGTTTAGTGGGTTGTTCACTGTTTCTGAAAAATGAAGATAGTTGTCCAGCTTCCAAAAAGTTTATTGTGTTTTCTAGTGGAG
+
>AAABFFFFFBAGGGGGGGGGGHHHHHHHHHHHHHHHGGGGHHHHHHGHHHGHHDHHHHHHHHHHHHHHGHHGGHGHHHGFHFHHHHHHGHHHHHHHHHHHHHHHHHHHHHHHHHHHHHHHHHHHFHHHHHHHHHHGGHHHHHHHHHFFGHHHGHHHHHGDCGGHHHHHHHGHHHHHHHHGGGGHHHHHHGHHEHHHFHHHHHFHGGHHHHHHHGCGHHHGCFCCG:EGCFGGGGGGGFGFGGFFGGGGFE
@M03495:530:000000000-LYBTV:1:1101:4590:15851 2:N:0:AACACCTG+CCCATGCG
ATATTTTGCCGTTGATAAACCAGCTAATCCTGAAAAAAAAATCAAAGCTAAAAACTACAATGCTAAGACCACGATGTGACTGCTATCAAAGTTAGATATATATGTAAATTATTCATCTGTCAAATCCTAGAATTATATCATACCTGCTCCAGCAATCACGACCTGTAATGGTTTAGTGGGTTGTTCACTGTTTCTGAAAAATGAAGATAGTTGTCCAGCTTCCAAAAAGTTTATTGTGTTTTCTAGTGGAG
+
?ABA@FF5FFDAFFGGGFGFGEHDFHGHH5FGGHHCGGFFGHHHHGEFGFHHHGGHHHHHHEFHHGHHHHHHGGHGBGFBGHCGHHHHHGHHHHHHHHHHFHHFFGFHHFGHHGHHHHHGHF?GFHHHGHHHHHHHHHHHHHHHHHHHGGHHHGHHHHGGGGGGGHHHHHHGHFFH<DFEG.CEHHFHFHGHHHHGHDHHHGHHEG;GHHGHHFCBHFCHHHHHHEG?DCCFGGGGCB9BB9BFGGGGGBE
@M03495:530:000000000-LYBTV:1:1101:13838:15853 2:N:0:AACACCTG+CCCATGCG
ATATTTTGCCGTTGATAAACCAGGACTCAGGCTGGACCAAAGCTCACATGCTGACAGATCGGAAGAGCGTCGTGTAGGGAAAGAGTGTCGCATGGGGTGGGGGTGTGGGGGGGGGGGGGGGGGGTAGAGAAAAGAAAGAAAAAGAGGAAAGGAGGTAAGGGCGGGGTAGGGGCGAGAATGCGAGGGCAGTCAGTGAGAGGGTGTAGGACAGGAGCGGGTGGCGAGTCGGACGTGGATAGGACGGGTAGGAG
+
CDCCDFFFFFCCGGGGGGGGGGHGHHHHHHHHHHGHHHHHHHHHHHHHHHHHHHHHHHHHHGGGGHHHGGGGEGHHHHGGHHHHHFFBFFHGG1??E/E//<//////?//---<--9>9B9---.<11100//<./0/.//.../..//:./...010<..--<--.....---<-.011..-9-.../0011110<0....-01000<.....---<-<.-<--:-----...<<1</00<----..0/
@M03495:530:000000000-LYBTV:1:1101:19636:15866 2:N:0:AACACCTG+CCCATGCG
ATATTTTGCCGTTGATAAACCAGAACCATCCAAAGCTCACATGCTGACAGATCGGAAGAGCGTCGTGTAGGGAAAGAGTGTCGCATGGGGTGGTGGTATCGGGGGGGGGCGGGGGATGATAAAAAAAAAAACAAGAAAAATAGTGAGTTGTTATAGTATATGACAGAGCAGAGAATGTGGAGATAGTGAGTATACAGTCGTGATGAGGAGCGTGGATGTGCATTCAGAATATTACTGTACTGTAGGGCGTA
+
ABBCCFFFFFCCGGGGGGGGGGHHHHHHHHHHHHHHHHHHHHHHHHHHHHGHHHGGGGHHHGGGGEEFGGHGGHHHHHFGBGGHGGFGGG1>//?//444?E/E/-----:--@B-..0000000-:-9--...:////..0000000000.0;0000000:0:0:///0:/9/000000090/:0;000;0:000000..://000/0..9..-.00000000:00000000000000:0:0::0./---
@M03495:530:000000000-LYBTV:1:1101:28507:15869 2:N:0:AACACCTG+CCCATGCG
ATATTTTGCCGTTGATAAACCAGGGACTCAGGCTGGACCAAAGCTCACATGCTGACAGATCGGAAGAGCGTCGTGTAGGGAAAGAGTGTCGCATGGGGGGTGGGGGGGGGGGGTGGGGGGGGGGGTGGGAGAAGATGAAGAGGAAAACGAGAAAGTGCGGAAGGGGAGATAGAGGAGGGTGGGTAGAGTGGGCGGGGTGAGGGGGCGCGAGCGTGACAGGCTGGGCGGCGGGGAGTGCACTGGAGCCGATG
+
CCCBCFFFFFCCGGGGGGGGGGHGGGGHHHHGHHHGHHGHHHFHFHHHHHHHHHHHHHHHHHGGGFFHHGFGGEEGFGHGHHHHGHGHFGEHGG1FHG/C-------:9@-9=-;-;-;-@------;-...9/0900000...////9;..;00:00;---.;.-.-./00:0/...-..-@.0.0900.9.---9--..99-----9-9--....009...:;9---------.9000;//;./.;--.
@M03495:530:000000000-LYBTV:1:1101:15845:15875 2:N:0:AACACCTG+CCCATGCG
ATATTTTGCCGTTGATAAACCAGCTAATCCTGAAAAAAAAATCAAAGCTAAAAACTACAATGCTAAGACCACGATGTGACTGCTATCAAAGTTAGATATATATGTAAATTATTCATCTGTCAAATCCTAGAATTATATCATACCTGCTCCAGCAATCACGACCTGTAATGGTTTAGTGGGTTGTTCACTGTTTCTGAAAAATGAAGATAGTTGTCCAGCTTCCAAAAAGTTTATTGTGTTTTCTAGTGGAG
+
AABBBFFFFFBAGGGGGGGGGGHHHGHHHHHHHHGHGGGGGHGHHGHGHHHFHHGHHGHHHHHHHHHHHHHHGGHGHGHHFFHHHHHHGHHHHHGHHHHHHHHHHHHHHHHHHHHHHHHHGHHHHHHHHHFHHHHHHHHHHHHHHHHHHHHHGHHHHHHGGGGGHHHFHHHFHHHG>DGHGGGGHHGHHHHHHHHHHH0DCGHHGGGHHHGHHHGCGHGGCGHHFG.CEBFGGGGGGGBFGGGFBBFFGGG
@M03495:530:000000000-LYBTV:1:1101:12834:15920 2:N:0:AACACCTG+CCCATGCG
ATATTTTGCCGTTGATAAACCAGCTAATCCTGAAAAAAAAATCAAAGCTAAAAACTACAATGCTAAGACCACGATGTGACTGCTATCAAAGTTAGATATATATGTAAATTATTCATCTGTCAAATCCTAGAATTATATCATACCTGCTCCAGCAATCACGACCTGTAATGGTTTAGTGGGTTGTTCACTGTTTCTGAAAAATGAAGATAGTTGTCCAGCTTCCAAAAAGTTTATTGTGTTTTCTAGTGGAG
+
AABBBFFBFFBBGGGGGGGGGGHHHHHHHHHHHHHHHGGGGHHHHHHGHGGFHHGHHHHHHHHHHHHHHHHHGGHGHHHHHHHHHHHHHHHHHHHHHHHHHHHHHHHHHFHHHHHHHHHHHHHHHHHHHHGHHHHHHHHHHHHHHHHHHHHHGHGHHHHGGGGGHHHGHHHHHHHHGGHHGGGGHGGHHHHHHHHHHHHH.GHHFGHHHHHHHHHEFGHHHHHHHGEFGFGGGGGGGGGGGGGGGGFFFFE
@M03495:530:000000000-LYBTV:1:1101:13427:15926 2:N:0:AACACCTG+CCCATGCG
ATATTTTGCCGTTGATAAACCAGGACTCAGGCGGACCAAAGCTCACATGCTGACAGATCGGAAGAGCGTCGTGTAGGGAAAGAGTGTCGCATGGGGGGGGGGTAGGGGGGGGGGGGGGGGGGTTAGGAAAGAAAAAAGAGAAAGAAAAAGGTGAGAGAGTTGGAAAGGGAAGACGAACGGAGTAAGATCAGGGTATGCGAAGCGGCAGGAGCTAGAACGAGTACTATCTAAGTGGAGTGACATAGTAAGAT
+
ABBBCFFFFFCBGGGGGGGGGGHGHHHHHHHHGGGGGHHHHHGHHHHHHHHHHHHHHHHHGGGGHGGGGGGFGGHHHGFHHHHHGH4FFHGGEGEE/:--;--...:.9:------;@------../00/././/;:..//000/;//9..000.00;.0000900..;..9./9;---..../000009:0.;/00;..---------....00;09.....009000000000;.0:00090900:000
@M03495:530:000000000-LYBTV:1:1101:2330:15928 2:N:0:AACACCTG+CCCATGCG
ATATTTTGCCGTTGATAAACCAGCTAATCCTGAAAAAAAAATCAAAGCTAAAAACTACAATGCTAAGACCACGATGTGACTGCTATCAAAGTTAGATATATATGTAAATTATTCATCTGTCAAATCCTAGAATTATATCATACCTGCTCCAGCAATCACGACCTGTAATGGTTTAGTGGGTTGTTCACTGTTTCTGAAAAATGAAGATAGTTGTCCAGCTTCCTAAAAGTTTATTGTGTTTTCTAGTGGAG
+
3AABBFFFFFBAFGGGGGGGGGCHHHHHHHHHGHHCHGGGGHHHHHHHHGHHHHGFHFHHHHHGHHHHHHHHGGHGGGFFHHCHHHFFHHHHHHHHGGHHHHHHHHGHHHHHFHFGHHFGFHEHHHHHGGHHHHGHHHFFGHBFFGGHHHFFFHFHHFHGFG?DFGHGHHEFFHGH1=FGAEFDEHFHHHGFHHHHHGHGHFG0GGCGHHHHHHC0CCCGHGF0:00099CBFGGGFGBFBFGGGGFGFFE
@M03495:530:000000000-LYBTV:1:1101:7940:15932 2:N:0:AACACCTG+CCCATGCG
ATATTTTGCCGTTGATAAACCAGTCTCCAAAGCTCACATGCTGACAGATCGGAAGAGCGTCGTGTAGGGAAAGAGTGTCGCATGGGGTGTAGGGGTGGGGGGGGGGGGGGTGATGAGAAAAAAAAAAAAAGAAGAGGTGGGAGAAGGTAGGAGGGGAAGAGGAGGGAGGGGGAGATGGATTGTAAGAGGGGGCAACGCAGGAGGAGGAGGTGAGGGTGGGGGATGGGAGGAGGATGGCGTGGAAGTGTCGG
+
DDCCDFFFFFCCGGGGGGGGGGHHHHHHHHABBFFHHHHHHHHHHHHHHHHGGGGHHHGEGGGGHGHHGHHHHHHHH@FFHGGEAGD1E/3B31/?/>@/>C;-@--9-9--91110110/.9<------.../0..0..-..../.:10.0/.--..<......-..------./0:/10/::1:10..----..-<---<.9.9......1:....-<--9..../.-.9../0./9.--.0/<0<1.<
@M03495:530:000000000-LYBTV:1:1101:7605:15940 2:N:0:AACACCTG+CCCATGCG
ATATTTTGCCGTTGATAAACCAGCTAATCCTGAAAAAAAAATCAAAGCTAAAAACTACAATGCTAAGACCACGATGTGACTGCTATCAAAGTTAGATATATATGTAAATTATTCATCTGTCAAATCCTAGAATTATATCATACCTGCTCCAGCAATCACGACCTGTAATGGTTTAGTGGGTTGTTCACTGTTTCTGAAAAATGAAGATAGTTGTCCAGCTTCCAAAAAGTTTATTGTGTTTTCTAGTGGAG
+
AACBCFFFFFCBGGGGGGGGGGHHHHHHHHHHHHHHHGGGGHHHHHHHHGHHHGGHHHHHGHHHHHGHHHHHGGHGGGHHHHHFHHHHHHHGFHHHHHHHHHHHHHHHHHHHHHHHHHHHGHHHHHHHHHHFGGHHHHHHHHHHHHHHGHHHHHHHHHHGGGGGHHHHGHHGGHHF>GEHGGGGHHHHHHHHGFHHHHHHAGHGGHGHHHHHHHHHHHBHGHFHFGG9DFFGGGGFGGFGGGGFFFBBFFE
@M03495:530:000000000-LYBTV:1:1101:24120:15949 2:N:0:AACACCTG+CCCATGCG
ATATTTTGCCGTTGATAAACCACCCTCCCTGTGGTCGTTATCTTGCTCCTTCTGTCGTCAACGAATTTACTAATTCCAAAGCTCACATGCTGACAGATCGGAAGAGCGTCGTGTAGGGAAAGAGTGTCGCATGGGGGGTGGGGGGGGGGGGTGGGCGGGGTGTTGGGAGAAAAATGAGTCTAAGAATAGACGAGCACGAGCACTGTGTGGTGATAGTACGGTCTATAATGAGAGGGAGCGGGATCGACGCG
+
ABCCCFFFFFCBGGGGGGGGGGGGGHHGGHHHHHHHGGGHHHHHHHHHHHHHHHHHGGGHGHGGGHHHHHHHHHHHHHHHHHHHHHHHHHHHHHGHHHHHGGGGHHHGGGGGDGHGHGHHHHFHGHBFFHCD?GEF/A--9-----;9--;;---.:-;---;...-....:/..00000000;;;0B900.----.-.---.0;900../.0000000..;.90000;0009:;...:----....----
@M03495:530:000000000-LYBTV:1:1101:10943:15963 2:N:0:AACACCTG+CCCATGCG
ATATTTTGCCGTGATAAACCACCCTCCCTGTGGTCGTTATCTTGCTCCTTCTGTCGTCAACAAATTTACTAATTCCAAAGCTCACATGCTGACAGATCGGAAGAGCGTCGTGTAGGGAAAGAGTGTCGCATGGGGGGGAGGGTGCGGGGGGGGGCGTGGGCGTGGAGATGAGACAGAAGAAAAGTCGAGGTGGGACGCCAGAGCAGTGAATCGGGAGTTCTGTGTGGAGGCGAGAGAAGTGTTAGTAGTAG
+
AAABCFFFFFCBGGGGGGGGGGGGHHGGHHHHHHHGGGHHHHHGHHHHHHHHHHHGGGHGHHHHHHHHHHHHHHHHHHHHHHHHHHHHHHHHHHHHHHHGGGGHHHGGGGGGHHHHGGHHHHHHGBHGHCF/BFF/;--:--;..::-9-9----;----.-;--..0/00000///:009///90..--...-.9---.:..;0/00000;..--;./000000..0...-----.9/;09090000000
@M03495:530:000000000-LYBTV:1:1101:10523:15989 2:N:0:AACACCTG+CCCATGCG
ATATTTTGCCGTTGATAAACCAGCTAATCCTGAAAAAAAAATCAAAGCTAAAAACTACAATGCTAAGACCACGATGTGACTGCTATCAAAGTTAGATATATATGTAAATTATTCATCTGTCAAATCCTAGAATTATATCATACCTGCTCCAGCAATCACGACCTGTAATGGTTTAGTGGGTTGTTCACTGTTTCTGAAAAATGAAGATAGTTGTCCAGCTTCCAAAAAGTTTATTGTGTTTTCTAGTGGAG
+
ABBBBFFFFFBBGGGGGGGGGGHHHGHHHHHHHHHHHGGGGHHHHGHHHHHHHHGHHHHHHHHHHFHHHHHHGGHGHHHHHHGHHHHHHHHHHHHHHHHHHHHHHHHHHHHHHHHHHHHHHHHHHHHHHHHHHHHHHHHHHHHFHHHHHHHGHHHHHHHGGGGGHHHFHHHFGHHHFHGHAFGGHHHHHHHHHHGHHHBGHHHBGHHGHHHHHHHHHHFHHHHHCFCEDFGGGGGGFF:FFFFGGFFG?9E
@M03495:530:000000000-LYBTV:1:1101:15093:16000 2:N:0:AACACCTG+CCCATGCG
ATATTTTGCCGTTGATAAACCAAAGCTCACATGCTGACAGATCGGAAGAGCGTCGTGTAGGGAAAGAGTGTCGCATGGGGTGTAGAAGTGGGTGGGGGGCGGAGGCTTGTTAATAAAAAAAACAAAGAACATGAAAGCGGAGAGGCACAGGAGACAATGAAGTATGTGACAGTGCGTAAGGTCGGAACTAATAGATCGCGAGGGTGGTCAGTATGGCAGTGAAGAGAAGAAGGAATGTGGTTGCTAGCGGA
+
BCCCCFFBFFCCGGGGGGGGGGHHHHHHHHHHHHHHHHHHHHHHGGGGFGHGGGGEGHHHHGHHHHFHGGDFEHGF1FCE?E/33@4343311//>//-------..9-.///////;/-9-.9..//9/////////.---9.....:/..;../9///9///9/9//99////-...9/:;---9-///;/////..---@-..-.///;////:9.//////.//;/::..//////;...///9---
@M03495:530:000000000-LYBTV:1:1101:21972:16011 2:N:0:AACACCTG+CCCATGCG
ATATTTTGCCGTTATAAACCAGGACTCAGGCTGGACCAAAGCTCACATGCTGACAGATCGGAAGAGCGTCGTGTAGGGAAAGAGTGTCGCATGGGGTGCGGGGAGGGGGGGGCGGGGGGGCGGTAGGGTAGAAAAAAGAAAAGATCAGGGAGTAAAGTGAGGGGTTGCAGGTGACATACGACAAAGAAGAGAGCAAGGCTAAATAGGGGTGCACATGAGCGAGCGCGGTATCAGGCGTATGGTCGCGAGTC
+
BBBBBFFBFFBBGGGGGGGGGGGHHHHHHHHHHGHHHHHHHHHHHHFHHGHHFHHHHHGGFGGGHHHGEEFGGHHHHGHGHGFHBB4BEFEE1111/>////<//////A------;9B;----.:../:.///9.-.../././//:/..;.////////9.-.--.//..///;///...--.:/.//....//...9//:////..;:./////;:/-;----;-;.:///;/-.;./9/:-9----.
@M03495:530:000000000-LYBTV:1:1101:1797:16011 2:N:0:AACACCTG+CCCATGCG
ATATTTTGCCGTTGACAAACCAGCTAATCCTGAAAAAAAAATCAAAGCTAAAAACTAAAATGCTAAGACCACGATGTGACTGCTATAAAAGTTAGATATATATGTAAATTATTCATCTGTCAAATCCTAGAATTATATCATACCTGCTCCAGCAATCACGAACTGTAATGGTTTAGTGGAATGTTCACTGTTTCTGAAAAATGAAGATAGTTGTCCAGCTTCCAAAAAGTTTATTGTGTTTTCTAGTGGAG
+
11>1>FFBBDA>AA11ABFAAC0B11DG1FDGHHB1C0EE/0111FDAABF1AB/1F11A21D@F2@GH>GHGEACF@222@01BF2B21@12FBFFDHFHHHGGHHFH2FF2FHHF2EGGF2GBDGHB11<2FGF22BDGHD0BDFC1CBGFF0@11<//<>/1<1?<FGGDFFH<1F11>1=FF11<FDG<1><F000..<=D0D0G0==<:<<C/:CG0/0;0.:;:00:0;;;C//C/0;B00;.0:
@M03495:530:000000000-LYBTV:1:1101:5567:16019 2:N:0:AACACCTG+CCCATGCG
ATATTTTGCCGTTGATAAACCAGCTAATCCTGAAAAAAAAATCAAAGCTAAAAACTACAATGCTAAGACCACGATGTGACTGCTATCAAAGTTAGATATATATGTAAATTATTCATCTGTCAAATCCTAGAATTATATCATACCTGCTCCAGCAATCACGACCTGTAATGGTTTAGTGGGTTGTTCACTGTTTCTGAAAAATGAAGATAGTTGTCCAGCTTCCAAAAAGTTTATTGTGTTTTCTAGTGGAG
+
AABBBFFFFFBAGGGGGGGGGGHHHHHHHHHHHHHFHGGGGHHHHGGEHHHHHHGHHHHHHHHHHHHHHHHHGGHGHHHHFFGHHFEHHGH@GHHHHHHHHHHHFHHHHHHHHHHHHGHHGHHHHHHHHHHHHHHHHHHHHHHEHHHHGGHFFHHHHHHGGGGGHHHGHHEFGFHF<GHEEGGDEFHFHHHHHHHFFHHHHHGH=GHHHHHGHGHHFHBGHCHHFHHEDBFGFGGGGFFGGFGGFFFF?FF
@M03495:530:000000000-LYBTV:1:1101:15254:16024 2:N:0:AACACCTG+CCCATGCG
ATATTTTGCCGTTGATAAACCAGCCTCCCTGTGGTCGTTTCTTGCTCCTTCTGTCGTCAACGAATTTACTAATTCCAAAGCTCACATGCTGACAGATCGGAAGAGCGTCGTGTAGGGAAAGAGTGTCGCATGGGGGGTAGGTGTGGGTGGGGGGGGGGGGGGTGAGGGAAAGAAATAAGGATAGTGGATGATCGGCGGGAATGACGAGGTACGGTATGAAGTGAGTGCAGGGGAGGTGTGGATGGTGTGTG
+
ABCCCFFFFFCCGGGGGGGGGGHHGHHHGHHHHHHHGGGGHHHHHHHHHHHHHHHGGGHGHGGGHHHHHHHHHHHHHHHHHHHHHHHHHHHHHHHHHHHGGGGFGHGGGGGGGHHHGHGHHFHFGDGGHGG/FCD/;-.:.000..;..;-;@B--------:-....;.9././00000000000.000:009.------/0009.--.00..9..00000000;000;;--.--..0..000.00....
@M03495:530:000000000-LYBTV:1:1101:16403:16035 2:N:0:AACACCTG+CCCATGCG
ATATTTTGCCGTTGATAAACCAGCTAATCCTGAAAAAAAAATCAAAGCTAAAAACTACAATGCTAAGACCACGATGTGACTGCTATCAAAGTTAGATATATATGTAAATTATTCATCTGTCAAATCCTAGAATTATATCATACCTGCTCCAGCAATCACGACCTGTAATGGTTTAGTGGGTTGTTCACTGTTTCTGAAAAATGAAGATAGTTGTCCAGCTTCCAAAAAGTTTATTGTGTTTTCTAGTGGAG
+
ABBBBFFFFFBAGEGGGGGGGGHHHHHHHHHHHHGHHGGGGHFHHGHHHHHFGHGHHHHHHHHHHGHHGGHHGGHGFHFGHHFHHHHHHHHHHHHHHHHHHHHHHHHHHHHHHHHHHHHHHHGHHHHHHHHHHHHHHHHHHHGFHHGHHHGGHHHHHFHGGGGGHHHEGHHGHHHHFHAGGGGGGHHHHHHHHHHHHHGHHHHBDGGHHHHGHHHHHFHHHHHGHHHFEFGGGFFGGGGGGGGFFGFGFFE
@M03495:530:000000000-LYBTV:1:1101:12137:16047 2:N:0:AACACCTG+CCCATGCG
ATATTTTGCCGTTGATAAACCACCCTCCCTGTGGTCGTTATCTTGCTCCTTCTGTCGTCAACGAATTTACTAATTCCAAAGCTCACATGCTGACAGATCGGAAGAGCGTCGTGTAGGGAAAGAGTGTCGCATGGGGTGTAGGGCTGGGGGGGGGGGGGGGAAGTAGGAAGAAAAAATAGAAAGGACAAAGAAGAGGCATGGGTGGGCTGTAGAGGCTTCCATGAGGACACAGTGGGGCTGGGATGCAGAGG
+
CCCCDFFFFFECGGGGGGGGGGGGGHHGGHHHHHHHGGGHHHHHHHHHHHHHHHHHGGGHGHGGGHHHHHHHHHHHHHHHHHHHHHHHHHHHHHHHHHHHGGGGHHHGGGGGGHHHHGHHHHHHHHBHGFCG/FGD?B/2?1/00/?//>@-----<=D--..011001..///.-.001110</./.://./0....0.../.-9./..11<1/..</011100/0././.<1/.-.-..9.0./0<1..
@M03495:530:000000000-LYBTV:1:1101:2532:16055 2:N:0:AACACCTG+CCCATGCG
ATATTTTGCCGTTGATAAACCACCCTCCCTGTGGTCGTTATCTTGCTCCTTCTGTCGTCAACGAATTTACTAATTCCAAAGCTCACATGCTGACAGATCGGAAGAGCGTCGTGTAGGGAAAGAGTGTCGCATGGGGAGTAGAGCTGGGGGTAGGCGGGGTGATTTGTGATAGATGAAGTGAGATGTTAAAGAGTTTATTATTGTCGAGAGTCTTGAGCGCTGATATTTATGTCGGGGGCTATGAGTGGCGG
+
CCCBCFFFFFCBGGGGGGGGGGGGGHHGGHHHHHGGGGDHGHHHHGGHHHHHHHHHGGGHGHGGGHGHHHHHHHHHHHHHHHHHGHHHGHGHHHHHGHHHGGGGHFFGGGGGDCGGHGHHHFBGDG?FFGCD?0?A/>?22221110//<-...1---;--.;;0;0/0900000900;0000000/////////;/////9//9;.-.;//;////9--:-.//////////.-:--:-.9///:/9.--
@M03495:530:000000000-LYBTV:1:1101:6980:16074 2:N:0:AACACCTG+CCCATGCG
ATATTTTGCCGTTGATAAACCAGCTAATCCTGAAAAAAAAATCAAAGCTAAAAACTACAATGCTAAGACCACGATGTGACTGCTATCAAAGTTAGATATATATGTAAATTATTCATCTGTCAAATCCTAGAATTATATCATACCTGCTCCAGCAATCACGACCTGTAATGGTTTAGTGGGTTGTTCACTGTTTCTGAAAAATGAAGATAGTTGTCCAGCTTCCAAAAAGTTTATTGTGTTTTCTAGTGGAG
+
AB@BCFFFFFCCGGGGGGGGGGHHHHHHGHHHHHHHHGGGGHHHHHHGHHHFHHGHHHHHHHHHHHHHHHHHGGHGHHHGHFGHHHHHHHHHHHHHHHHHHHHHHHHHHHHHHHHHHHHHGHHHHHHHHHHHHHHHHHHHHHHFHHHHEHHHHHHHHHHGGGGGHHHFHHHGHHHHHHHGEGGGHHHHHHHHHHHHHGHHHHHGHHHHHHGHHGHBGHHHBGHFCGHADFFGGGGGGGFGBFFGGGGFGGG
@M03495:530:000000000-LYBTV:1:1101:9374:16074 2:N:0:AACACCTG+CCCATGCG
ATATTTTGCCGTTGATAAACCACCCTCCCTGTGGTCGTTATCTTGCTCCTTCTGTCGTCAACTAATTCCAAAGCTCACATGCTGACAGATCGGAAGAGCGTCGTGTAGGGAAAGAGTGTCGCATGGGGTGTAGAGCTGGGGGGGGGGGTGGGGGGTAGGAGAATATGGAAAAACAACGGTAGCAGGACGGAGATACTTAGAGACTGATAGATGGATTAGTGAGTGTTTGTGACGTGTAGATGTAGTGTGGT
+
BCDCDFFFFFCCGGGGGGGGGGGGGHGGGHHHHHHHGGGHHHHHHFHHGHHHHHHHGGGHGHHHHHHHHHGHHHHHHHHHHHHHHHHHHHHHGGGGGHHGFGGEFGHFHGHHHHHHGHDFGFGG/?/F/</2D222>2@D//:---9--99---99.9.09..09000:09/.....--...000...--..-/000000000/00000;0000/0009;000009;////00..9;:00000000/00./
@M03495:530:000000000-LYBTV:1:1101:19656:16076 2:N:0:AACACCTG+CCCATGCG
ATATTTTGCCGTTGATAAACCAGAGGACTCAGGCTGGACCAAAGCTCACATGCTGACAGATCGGAAGAGCGTCGTGTAGGGAAAGAGTGTCGCATGGGGTGGAGGGCTGGGGGGGGGGGGTGGCGTTAGGGAAAAAAGGAAAAGAAAAGGGAGTAAGGGAGGGAGGGGGGGAGCGTAGTATGGGAGAGACAAGTTATGTGGGCAGTGGGGGGGGGGGCATATGGGTGTAGCATAGGGACTGGTACGGCACG
+
BCBBCFFFFFCCGGGGGGGGGGHHHGHHHHHHHHHHGHHHHHHHHHHHHHHHHHHHHHHHHHHGGGGGHHGGGGGGHHHHGGHHHHH@GBGFHEG1FFF/>//?///?/??/B?---9-;-;-.-.-.././../.:../////..///.....////...--.;--------99;.9;////.:9...///.9//////;.././:/.9---------/////./.-;///////./...9///..---.
@M03495:530:000000000-LYBTV:1:1101:11440:16081 2:N:0:AACACCTG+CCCATGCG
ATATTTTGCCGTTGATAAACCACCCTCCCTGTGGTCGTTATCTTGCTCCTTCTGTCGTCAACGAATTTACTAATTCCAAAGCTCACATGCTGACAGATCGGAAGAGCGTCGTGTAGGGAAAGAGTGTCGCATGGGGGGGGGGGGACGGGGGTGGGCGGGGTAGGTAGAACAAAAAAGAGGAGAGAGAAGACGGACCGTGGTGGAGAATACTAAGGCAGATAAGGAGAGGGCATGAAAAATAATGCAAACAT
+
ABBCCFFFFFCBGGGGGGGGGGGGGHHGGHHHHHHHGGGHHHHHHHHHHHHHHHHHGGGHGHGGGHHHHHHHGHHHHHHHHHHHHHHHHHHHHHHHHHHHGGGGHHHGGGGFGHHHHGGHHHBGFHFFDHCG/BFD/A--;------:-=C----.:----...9:;000//..9-../.....9..0/0/...9--;.-.....0.0000000//...000000....:..;.9000..00009000..0
@M03495:530:000000000-LYBTV:1:1101:26658:16083 2:N:0:AACACCTG+CCCATGCG
ATATTTTGCCGTTGATAAACCAGCTAATCCTGAAAAAAAAATCAAAGCTAAAAACTACAATGCTAAGACCACGATGTGACTGCTATCAAAGTTAGATATATATGTAAATTATTCATCTGTCAAATCCTAGAATTATATCATACCTGCTCCAGCAATCACGACCTGTAATGGTTTAGTGGGTTGTTCACTGTTTCTGAAAAATGAAGATAGTTGTCCAGCTTCCAAAAAGTTTATTGTGTTTTCTAGTGGAG
+
ABBBBFFFFFCCGGGGGGGGGGHHHHHGHHHHHHHHHGGGGHHFFD5CGHHHHHGHHHHHFHHHHFHGHHHHGGHGFHHHHHFGGGFHHHHFFHHHHHHHHHHHHHHHHHHHHHFHHHGHHHHHHHHHHHFHHHHHHHGHHHHFHHHHFFFHGHHHGHHGDFEGHHGGHHHHHHHHFFGFEGGFEHHHHHHHHHHHGHHHAHHHHFGHHHGHHHCGBHHGBGGFGH.EDFGBBFFFGGBFGFGGGFFGGGG
@M03495:530:000000000-LYBTV:1:1101:17765:16098 2:N:0:AACACCTG+CCCATGCG
CTGGTGTTTTTTTTGGTGAGTATACGTCTTCACTCCAATCAAAATAAAAAAAATGAAAAACAAAAAAATCATAAAAAAAAAATAAAAACAAAAAAAAAAAATGATAAAACAACAATATATCTTCTATAAAAATTAAATTTTTATATAAATTATTCATCTGTAAAATCCTAGAATTATCTATTATTTGCTTTATCATTTGAGATGTGTAATGAGTTTGTTGGTTGTTCTCTGTTTTTATAAATTGATTGTAT
+
1>11>1111B110A00A010A2A220100/22121011101B1G1111A1//>01@11FG//?B0//>011222B1BECEC?01BF11///?0?BC//-@-.000<<0<0....<000000000;;000000./:0000000;009;0000000000;00000;00//000900000900000////////9////////--//;////////;///-----:;--///:///99:-9////9////////
@M03495:530:000000000-LYBTV:1:1101:12869:16111 2:N:0:AACACCTG+CCCATGCG
ATATTTTGCCGTTGATAAACCAGGACTCAGGCTGGACCAAAGCTCACATGCTGACAGATCGGAAGAGCGTCGTGTAGGGAAAGAGTGTCGCATGGGGTGGAGAGGTGGGCGGGGGGGGGGGGGGGAGGATAAAAAAAAAAGGAGAGGAGGAAGAATGAGGAGAAGGACGTAGAGGAGAGTAGGCGGGGCAGAGGTAGGTGTACACTATCAAGTGGTGGTACGCACCACAGCGTGGGGGAGTCGAATCATGC
+
CCCDDFFFFFCBGFGGGGGGGGHGHHHHHHHHHHGHHHHHHHFHHHHHHHHHHHHHHHHHHGGGGHHHGGGEEEGGHHGGHHHGHGG@FFEGGDFHG/E//?3//3//<//>>A-9-9<9--<9----./:<000-----../.....9../<./:0:0:0.../...9..<9:/....<0000------9<9.<00.00<00000/000000000...0:.9.9-...<A-.9------./-9.0.:<00
@M03495:530:000000000-LYBTV:1:1101:23675:16120 2:N:0:AACACCTG+CCCATGCG
ATATTTTGCCGTTGATAAACCAGCTAATCCTGAAAAAAAAATCAAAGCTAAAAACTACAATGCTAAGACCACGATGTGACTGCTATCAAAGTTAGATATATATGTAAATTATTCATCTGTCAAATCCTAGAATTATATCATACCTGCTCCAGCAATCACGACCTGTAATGGTTTAGTGGGTTGTTCACTGTTTCTGAAAAATGAAGATAGTTGTCCAGCTTCCAAAAAGTTTATTGTGTTTTCTAGTGGAG
+
AABBBFFBFFBBGGGGGGGGGGGHHHHGHHHHHHHGGGGGGHHGHHFHHGGHHHGHHHHHHHHHHHGHGHHHGGHGFFHGHHHHHGHHHHHHHHGHHHHGHHHGHHHHHHHHHHHHHHGHHHHHHHHHHHHHHHHHHHGHHGFHHHFHHEHHHGHHFHGG?CFGBFDFGHHHHGHFGFGFGGGGHHGHHGHHHHHHEHHHFHEHGHHBFHHHHHFBFHCGFHHHFBHGFGGGFGGBBB9CFBCBFB;C.0.
@M03495:530:000000000-LYBTV:1:1101:7798:16121 2:N:0:AACACCTG+CCCATGCG
ATATTTTGCCGTTGATAAACCAGCTAATCCTGAAAAAAAAATCAAAGCTAAAAACTACAATGCTAAGACCACGATGTGACTGCTATCAAAGTTAGATATATATGTAAATTATTCATCTGTCAAATCCTAGAATTATATCATACCTGCTCCAGCAATCACGACCTGTAATGGTTTAGTGGGTTGTTCACTGTTTCTGAAAAATGAAGATAGTTGTCCAGCTTCCAAAAAGTTTATTGTGTTTTCTAGTGGAG
+
BCCCCFFFFFCBGGGGGGGGGGGHHHHHHGHHHHHHHGGGGHHHHHHHHHHHHHGHHHHHHHHHHHHHHHHHGGHGHFHHHHHHHHHHHHHHHHHHHHHHHHHHHHHHHGHHHHHHHHHHHHHHHHHHHHHHHHHHHHHHHHHHHHHHGHHGGHHHHFHGGGGGHHHFHHH?GHHHGHGHGGGGHHGHHHHHHHHHFFHHGHHGGHGHGHCHHHHGHFFFHHHHGHHADFGGGGGGGF:FFGGEFFF0C:E
@M03495:530:000000000-LYBTV:1:1101:20775:16126 2:N:0:AACACCTG+CCCATGCG
ATATTTTGCCGTTGATAAACCAGTCAGGAGTCCAAAGCTCACATGCTGACAGATCGGAAGAGCGTCGTGTAGGGAAAGAGTGTCGCATGGGGGGGGGTTGTCGGGGGGTGGTGGGTGCAGTGAAAGTAATAGAAAAAAACAAGAGACTAGTGCAGGAGGTGAGCCAGCTGGCGATGGCGGAGAAGGTTGTGCTAGCGATGTGTTCATGTGTATCGGTGACATCGACTCTGCGGAAGATATGGGTGCTGGTA
+
ABBBCFFFFFBBGGGGGGGGGGHHHHHHHGHHHHHHHHHHHHHHHGHGGHHHHHHHGGGGHHHGFGGEEFGGHGFHHHGHGHBGGAEG1FAD/>------;9.--:----9A.A-.;9//////////9///////:--99./:.///////;//;....././//;.//:9;-;../:-;--.:.///9./9///;-...99/;/:/://///.-.;.////./::./9/9---;.;//:/./..///9/
@M03495:530:000000000-LYBTV:1:1101:23335:16126 2:N:0:AACACCTG+CCCATGCG
ATATTTTGCCGTGATAAACCAGCTAATCCTGAAAAAAAAATCAAAGCTAAAAACTACAATGCTAAGACCACGATGTGACTGCTATCAAAGTTAGATATATATGTAAATTATTCATCTGTCAAATCCTAGAATTATATCATACCTGCTCCAGCAATCACGACCTGTAATGGTTTAGTGGGTTGTTCACTGTTTCTGAAAAATGAAGATAGTTGTCCAGCTTCCAAAAAGTTTATTGTGTTTTCTAGTGGAGG
+
?AAABBFDFFBBGGGGGGGGGGHFHHHHHGHHHFHFF?E?GFHGGDFHFFHEGGGFHHHFHHFHGHHFGHEGEHEEFFHHHGGFFFHHHHGFHHHBHFGHHFHF4GGHHHHHHHHHGHFHHHBGHHHHFHHHHHGHFGHHHFFHFHHHGGG2?GHFFHG?DGGHGGHGFGFGFGDGHHEDGGGHHHHHHHGFHHHHGEHFAGGHHHHGHCBGGB0CG/CHB/CFHEAC0BFFGGGGGG/BB0;BGBBF9A?
@M03495:530:000000000-LYBTV:1:1101:22737:16145 2:N:0:AACACCTG+CCCATGCG
ATATTTTGCCGTTGATAAACCAGGACTCAGGCTGGACCAAAGCTCACATGCTGACAGATCGGAAGAGCGTCGTGTAGGGAAAGAGTGTCGCATGGGGTGGGGAGCGCGGCGGTGGGGGGGTGAGTAGAGTAGAGAAAGTAGAAGAATATGGAAGCCATGAGAATAAAGAGAGGTGAGGCACGACGACGTAGGAGCTGGCTTTAGTACACGGTGATAGGGACTAGACTGGTCTGAGTACAGACTGCGCACAC
+
BBBBBFFFFFBAGGGGGGGGGGHGHHHHHHHHHHGFHHHHHHGHHHGHHHHHHHHHHGHHGGEFGGHHGGGFEFGHHHGHFHHFFGGBFEHFEA?E/>>///?///>>//<---<--A----..;/////:///9//9//////9///9////;...///////:///;.;.././.......------.9.//.9/....//99////.-.../9//./;://////.//////////;/.///9----.
@M03495:530:000000000-LYBTV:1:1101:6395:16191 2:N:0:AACACCTG+CCCATGCG
ATATTTTGCCGTTGATAAACCAGCTAATCCTGAAAAAAAAATCAAAGCTAAAAACTACAATGCTAAGACCACGATGTGACTGCTATCAAAGTTAGATATATATGTAAATTATTCATCTGTCAAATCCTAGAATTATATCATACCTGCTCCAGCAATCACGACCTGTAATGGTTTAGTGGGTTGTTCACTGTTTCTGAAAAATGAAGATAGTTGTCCAGCTTCCAAAAAGTTTATTGTGTTTTCTAGTGGAG
+
AABBBFFFFFBBGGGGGGGGGGHHHHHHHHHHHHHGHGGGGHHHGHHHHHHHHHGHHHHHHGHHHHHHHHHHGGHGHHHHHFFHHHHHHHHHHHHHHHHHHHHHDGHHHHHHHHHHHHGHHHHHHHHHHHFHHHHGHHHHHHHHHHHHEGGHHHHHHEFFGGCFHHHHHHHHHHHHFHFHEGGGHHGHHHFHHBFHHGHHGHHHGGHBFHHHGHHHGHGHHGHFCGHEC0CFGGFFGGGGGGGGGGGGGEE
@M03495:530:000000000-LYBTV:1:1101:21996:16200 2:N:0:AACACCTG+CCCATGCG
ATATTTTGCCGTTGATAAACCAGCTAATCCTGAAAAAAAAATCAAAGCTAAAAACTACAATGCTAAGACCACGATGTGACTGCTATCAAAGTTAGATATATATGTAAATTATTCATCTGTCAAATCCTAGAATTATATCATACCTGCTCCAGCAATCACGACCTGTAATGGTTTAGTGGGTTGTTCACTGTTTCTGAAAAATGAAGATAGTTGTCCAGCTTCCAAAAAGTTTATTGTGTTTTCTAGTGGAG
+
BBBBBFFDFFBAGGGGGGGGGGHHHHHHHHHHHGHHHGGGGHHHHHFHHGHGHHGHHHHHHHHHHHGHHHHHGGHEGHHFFGHHHGHHHHHHHHGHFHHHGHHHHHHHHHHHHGHFHGHHHHHHHHHHHHHHHHHHHHGHHHBGHHHGHHHHGHGHHHHGGGGDFHHHHGH1FFHHHEHHGGGGHHHHHHHHHHHHFEGHHHFFHHFHGHHHHC:GHFFHHHGGHHGGEBFGFGGGFBCFGGFGGGB9FBA
@M03495:530:000000000-LYBTV:1:1101:5318:16221 2:N:0:AACACCTG+CCCATGCG
ATATTTTGCCGTTGATAAACCAGCTAATCCTGAAAAAAAAATCAAAGCTAAAAACTACAATGCTAAGACCACGATGTGACTGCTATCAAAGTTAGATATATATGTAAATTATTCATCTGTCAAATCCTAGAATTATATCATACCTGCTCCAGCAATCACGACCTGTAATGGTTTAGTGGGTTGTTCACTGTTTCTGAAAAATGAAGATAGTTGTCCAGCTTCCAAAAAGTTTATTGTGTTTTCTAGTGGGG
+
CCCCCFFFFFBBGGGGGGGGGGHHHHHHHHHHHHHGHGGGGHHHHHHGHHHHHHGHHHHHHHHHHHHHHEHHGGEGGHHHFHHHHHFHGHHHHHHGHHHHGHHHHHHHHHHHHHHHHHHHHHHHHHHHHHHHHHHHHHGHHHHEHHHHHHHGFHHHHHHGGGGGHHHHHHF?GHHG<FGHGGGGHGHHHHGHGHHHHGHHGFHGHHFHHHHHHGGFFG/:GCCGEGAEGGGFFGGGGB:BFGGGFF;C..9
@M03495:530:000000000-LYBTV:1:1101:7006:16222 2:N:0:AACACCTG+CCCATGCG
ATATTTTGCCGTTGATAAACCAGCCTCCCTGTGGTCGTTATCTTGCTCCTTCTGTCGTCAACGAATTTACTAATTCCAAAGCTCACATGCTGACAGATCGGAAGAGCGTCGTGTAGGGAAAGAGTGTCGCATGGGGGGTAGGGCGCGGGGGGGGGGGGGTGGTTAGTAGAAGAAGTAGAAATGAGTGAGGGTAGTGACGAAGCCAGCCGAACACTGCATGTACATGTGACATGGATGTAAGACGTAGATAT
+
CDCDEFFFFFCBGGGGGGGGGGHHGHHHGHHHHHHHGGGHHHHHHHHHGHHHHHHHGGGHGHGGGHHHHHHHHHHHHHHHHHHHHGHHHHHHHHHHHHHHGGGGGGGGGGGGGHHHHGHHHHGHGHBFDHCGDHE?/<-.<.</--<<-<@------<--<-<.1.11<<11<//1111111:1<<0<0.../.<<11..<<-.:..<-----/00001111111<1111110/010011110...<.111
@M03495:530:000000000-LYBTV:1:1101:4519:16291 2:N:0:AACACCTG+CCCATGCG
ATATTTTGCCGTTGATAAACCAGGACTCAGGCTGGACCAAAGCTCACATGCTGACAGATCGGAAGAGCGTCGTGTAGGGAAAGAGTGTCGCATAGGGGGTAGGAAGTAGGGGGCGGAGGGTGAGTGTGAAAGGAGTAGTAGTGTGGACTAGGGGGGAGCAATGATTACATGTGCGACAATAAAAAGTGGAAATTAAAGAGGCATTATGGTAGGAAGAAGAAAACCATAGTGAATTCAATGACCAGATAGTA
+
BBBBBFFFFFDAECGFGFGCCGGAGFFHFHHHHHGHGFHEHHCHHGHHHHGFHBHHHFHHEEGGEGEH?EGEEFCGHFEHHHHHFB3BFFE>E133B///?//3?03442/<//<>---<....00=00;C0././/0:0:::00.:/0//;..----..////9//;/9////..9--9//;//.///////9//9//.9..9//9//9//./9../////./..////9////;///;////9./9;//
@M03495:530:000000000-LYBTV:1:1101:18554:16294 2:N:0:AACACCTG+CCCATGCG
ATATTTTGCCGTTGATAAACCAGCTAATCCTGAAAAAAAAATCAAAGCTAAAAACTACAATGCTAAGACCACGATGTGACTGCTATCAAAGTTAGATATATATGTAAATTATTCATCTGTCAAATCCTAGAATTATATCATACCTGCTCCAGCAATCACGACCTGTAATGGTTTAGTGGGTTGTTCACTGTTTCTGAAAAATGAAGATAGTTGTCCAGCTTCCAAAAAGTTTATTGTGTTTTCTAGTGGAG
+
AABCCFFFFFCCGGGGGGGGGGHHHHHHHHHHHBHHHGGGGHHFHHEHHHHGHHGHHHHHFHHHGFHHHHHHGGHGGFHBGHGHHGGHHHGHHHGHGHHHHHHGHHHHHHHHHHHHHHHHHHHGHHHHHGHHHHHHHHHHHHGFHHHHHHHGHHHHHHHGGCGGGHHEHHHDGFFHFHFHGGGGHHHHHHHHHHHHHHGEHHHFBGFFGFGHF0C0;GCGCGBGHHHGGGGGGGGFFFFFFGGGGBCB.9C
@M03495:530:000000000-LYBTV:1:1101:3675:16294 2:N:0:AACACCTG+CCCATGCG
ATATTTTGCCGTTGATAAACCAGCTAATCCTGAAAAAAAAATCAAAGCTAAAAACTACAATGCTAAGACCACGATGTGACTGCTATCAAAGTTAGATATATATGTAAATTATTCATCTGTCAAATCCTAGAATTATATCATACCTGCTCCAGCAATCACGACCTGTAATGGTTTAGTGGGTTGTTCACTGTTTCTGAAAAATGAAGATAGTTGTCCAGCTTCCAAAAAGTTTATTGTGTTTTCTAGTGGAG
+
AABBCFFFFFBAGGGGGGGGGGGHHHHHHHHHHFHHGEGGGHHHHFHHHHHHHFDHHHHHHHGHHHHHHGHHGGHGHHHHFHFHHHHHHHHHHHHHHHHHHHHHHHHHHHHHHHHHHHHHHHHHHHHHHHHFHHHHHHGHHHHHHHHHHHHHGHHHHHHGGGGGHHHGGHHFGHHHGHHHGGGGHHHHHHHHHHHHHHHHHHHGGGGHFHHHHHEBCGFFHHFFHHHACCFGGGFGGGFGGGGGGGFGGGG
@M03495:530:000000000-LYBTV:1:1101:14569:16304 2:N:0:AACACCTG+CCCATGCG
ATATTTTGCCGTTGATAAACCAGCTAATCCTGAAAAAAAAATCAAAGCTAAAAACTACAATGCTAAGACCACGATGTGACTGCTATCAAAGTTAGATATATATGTAAATTATTCATCTGTCAAATCCTAGAATTATATCATACCTGCTCCAGCAATCACGACCTGTAATGGTTTAGTGGGTTGTTCACTGTTTCTGAAAAATGAAGATAGTTGTCCAGCTTCCAAAAAGTTTATTGTGTTTTCTAGTGGAG
+
AAB@BFFFFFD>EAGGGGGGGGHHHHHHHHGFFHGEFFCFGHCFFGFHHHHHHHGHHHHHGHHHHHHHHGHHGGHGHHGHGFGHHHHHHFHFHGHHHHHGHHHHHHHHHHHHHHHHHHHHHHHHFHEHHHHHHHHHFFHFHHHGFH0FFCFG2GGHHFHGDGFGFGFBGGB?DGFF=GHGEGGGHHHGHHGHHGHHFDGHGGFHHGCHHFGHHHHCGH/0GCGHBGHGGFGGGGFFGFFFGGF0CFBF.FE
@M03495:530:000000000-LYBTV:1:1101:23583:16305 2:N:0:AACACCTG+CCCATGCG
ATATTTTGCCGTTGATAAACCAGCTAATCCTGAAAAAAAAATCAAAGCTAAAAACTACAATGCTAAGACCACGATGTGACTGCTATCAAAGTTAGATATATATGTAAATTATTCATCTGTCAAATCCTAGAATTATATCATACCTGCTCCAGCAATCACGACCTGTAATGGTTTAGTGGGTTGTTCACTGTTTCTGAAAAATGAAGATAGTTGTCCAGCTTCCAAAAAGTTTATTGTGTTTTCTAGTGGAG
+
ABCCCFF5FFBAGGGGGGGGGGHHGGHHHHHHHHHHGGGGGHHHHGFHHHFFHHGHHHHHHHHHHGHHHHHHGGHGGHGHHGHHEHHHHHHHHHHHHHHHHHHHHHHHHHHHHHHHHHHHHHHEGHHHHHHHHHHHHGHHHHFFHGHHGHHGHHHHHHHGGGGGHHHFHHHHHHHGFBHHGGGGHHHHHGGHHGHHGFHHHHGHEGGHGHHGHHHGFHHHFHGHGHE.CBFGGGGGGG9FFGGFGGFGGE?
@M03495:530:000000000-LYBTV:1:1101:2277:16306 2:N:0:AACACCTG+CCCATGCG
ATATTTTGCCGTTGATAAACCAGCTAATCCTGAAAAAAAAATCAAAGCTAAAAACTACAATGCTAAGACCACGATGTGACTGCTATCAAAGTTAGATATATATGTAAATTATTCATCTGTCAAATCCTAGAATTATATCATACCTGCTCCAGCAATCACGACCTGTAATGGTTTAGTGGGTTGTTCACTGTTTCTGAAAAATGAAGATAGTTGTCCAGCTTCCAAAAAGTTTATTGTGTTTTCTAGTGGAG
+
3>3AAFFFFFBACGGGGGFGFGHHHHHHHHHHH3GFHGGGGHFFHFHGHGH5DDEBECHFHHHHHHHHHGFHGGGGHHHGEDEEBFHHGFFGHHHGHHHHFFHH?GHGGFHHHHHHFHFHHHHEGHBHHHHGHHHFHHHHHFDG3GFH3GHHEFFGGHHFEG/AGDF1FG1?1<?FFGACCFGGHGHHFHGHFBDGF=DG<<D0=C0GCG:CCGF:FH:G0;:GGH.9;B0BFGGFGGBFFFEFG0CFC;A
@M03495:530:000000000-LYBTV:1:1101:19312:16309 2:N:0:AACACCTG+CCCATGCG
ATATTTTGCCGTTGATAAACCAGTCAGGAGTCCAAAGCTCACATGCTGACAGATCGGAAGAGCGTCGTGTAGGGAAAGAGTGTCGCATGGGGGGGAGAGCAGGGGGGGGGGGGGGGGAATGGAGGAAAAAAAAGAGAGGGAGGCTGTAAGACTGGAAAGGGGTGTGAGTAGATCGACGAGAAGAGCAGAGATGTGCAAAGCGAGTGTGTGAGCGTAGTAGGTTAGAGTGAGTGTCAAATGTAGAGGGTGGC
+
ABCCCFFFFFBBGGGGGGGGGGHHHHHHHGHHHHHHHHHHHHHHHHHHHHHHHHHHGGGGGHHGGGGEGEGGHGHHHFHHGHBFFHGF1B?F/@---...0/.9-;;-9-9-;C;---./000/..///.---..//.....-....000;000./00...-.--.00:;9000..----:./0./;9/.90000;000//9.--.00;.000-..:.000:00;090000:0000000000000/9..-.
@M03495:530:000000000-LYBTV:1:1101:25837:16316 2:N:0:AACACCTG+CCCATGCG
ATATTTTGCCGTTGATAAACCAGCTAATCCTGAAAAAAAAATCAAAGCTAAAAACTACAATGCTAAGACCACGATGTGACTGCTATCAAAGTTAGATATATATGTAAATTATTCATCTGTCAAATCCTAGAATTATATCATACCTGCTCCAGCAATCACGACCTGTAATGGTTTAGTGGGTTGTTCACTGTTTCTGAAAAATGAAGATAGTTGTCCAGCTTCCAAAAAGTTTATTGTGTTTTCTAGTGGAG
+
AB@ABFFFFFBBGGGGGGGGGGHGHHHHHHHHHHGGFGGGGHHHHFHFHFHHHHGHHHHHHHHHGFHHHHHHGGHGEGHHHGFHHHHHHHHFHHHHHHHHHHHHHHHHHEHHFHHHHHHHGHFHHHHHHHHHHHHHHHHHHHHCHHHFHHHFHGHFFFHAFGGGGHHHGHFGFHHD1FGEDGGFHEHHHHHGFHHHHHHHHFF0=G000CGC0CGHFG/GGHGGFHHEDFGFEC0CBFFGFFBB9BFFFBE
@M03495:530:000000000-LYBTV:1:1101:20506:16330 2:N:0:AACACCTG+CCCATGCG
ATATTTTGCCGTTGATAAACCAGCTAATCCTGAAAAAAAAATCAAAGCTAAAAACTACAATGCTAAGACCACGATGTGACTGCTATCAAAGTTAGATATATATGTAAATTATTCATCTGTCAAATCCTAGAATTATATCATACCTGCTCCAGCAATCACGACTAATGGTTTAGTGGGTTGTTCACTGTTTCTGAAAAATGAAGATAGTTGTCCAGCTTCCAAAAAGTTTATTGTGTTTTCTAGTGGAGGTT
+
ABBBBFFFFFBBGGGGGGGGGGHHHHHHHHHHHHHHHGGGGHFFHHEHHHFGHHGHHHHHHHHHHHHHHHHHGGHGHGHHHHHHHHHHHHHHHHHGHHHHHHHHHHHHGHHHHHHHHHHHHHHHHHHHGHHHHHHHHHHHHHHGHHGHHGHHGHHHGHHGDCFGGHHHGHHHHFHFEFGGGHHHHHHGHHHHHHGHHHHHGHHFHHFHHHHHHHHHHGGHFGFHEACFGGGGGGGBGFGGGG0;CFBEA:/
@M03495:530:000000000-LYBTV:1:1101:7447:16335 2:N:0:AACACCTG+CCCATGCG
ATATTTTGCCGTTGATAAACCAGCTAATCCTGAAAAAAAAATCAAAGCTAAAAACTACAATGCTAAGACCACGATGTGACTGCTATCAAAGTTAGATATATATGTAAATTATTCATCTGTCAAATCCTAGAATTATATCATACCTGCTCCAGCAATCACGACCTGTAATGGTTTAGTGGGTTGTTCTCTGTTTCTGAAAAATGAAGATAGTTGTCCAGCTTCCAAAAAGTTTATTGTGTTTTCTAGTGGAG
+
BBCBCFFBFFDAGGGGGGGGGGHHHHHHHHHHHHHHHGGGGHHHHHHHHHHHFHGHHHHHHHHHHHHHHHHHGGHGHHHHHGFHFHHHFHHGHHHHHHHHHHHHHHHHHHHHHHHHHGHHGHHHHHHHHHHHHHHHHHHHHHHFGHGHGHHHHHHHHHHGGGGGHGHHHHHFGHHHHHHHFGGGHG1=GHGHGHHHHHHHHHHHHFGHHHGHHGFHHHGHFGHFCFEGFFGGGGGGGGBFFFGFBFFFGBE
@M03495:530:000000000-LYBTV:1:1101:15707:16335 2:N:0:AACACCTG+CCCATGCG
ATATTTTGCCGTTGATAAACCACCCTCCCTGTGGTCGTTATCTTGCTCCTTCTGTCGTCAACGAATTTACTAATTCCAAAGGAGGAGTATGTTGTTTTTGGAATTTAAGGTAATTGTTGGCTCTAGCTGCCATAGCAATGTCACAACCACTTCTTGCCCTCCAAAGCTCACATGCTGACAGATCGGAAGAGCGTCGTGTAGGGAAAGAGTGTCGCATTGGGGGGTGTGGAGGGCTGGGGGGAGGTGGCAGG
+
CCCCCFFFFFCCGGGGGGGGGGGGGHHGGHHHHHHHGGGHHHHHHGHHHHHHHHHHGGGHGHGGGHHHGHHHHHHHHHHHCHCGGFGGHHHHHHHHHHGGGHHHHHHHHHHHHHHHGHHHHHHHHHHHHHHHHHHGHHHHHHGHHHGGGGHHHHHHGHHHHGHHHHHHHHHHHHHHHGHHHHHHHGGGGGHFGGGGGD;CFGGGGHHFH<G;CD?9A.:BE-:-9@;:A0A.;..:.9--:9;:..9./.-
@M03495:530:000000000-LYBTV:1:1101:24687:16344 2:N:0:AACACCTG+CCCATGCG
ATATTTTGCCGTTGATAAACCACCCTCCCTGTGGTCGTCGTCCAAAGCTCACATGCTGACAGATCGGAAGAGCGTCGTGTAGGGAAAGAGTGTCGCATGGGGGGGAGGGCTGGGTGGCGGGGGGGTGAGGCTTGGCAAAATAAAAGCACACAAATCGGATGGGGGAGGGTAGGACTCGTGCACACGATCAATACGAGGCGCTCTGCACAAGATGGTACGTCGACTGAGCGGATCTGGTAGAGAGGCTACTA
+
BCCCCFFFFFCCGGGGGGGGGGGGGHHGGHHHHHHHGGGGGGGGHHHGHGHHHHHHHHHHGHHHHHGEGGFGHGGGGGGHHHHGFGFFHH@FBFFHGG>BGE@?-----.:.9;/;-.--9---;--...;./-./00./099000.9//....00.9.9-...---:-9/..:0//.9...:0.--;9.00:;...--:--..09000/99000;B0./;---..000-----000000;00....0/00
@M03495:530:000000000-LYBTV:1:1101:26958:16375 2:N:0:AACACCTG+CCCATGCG
ATATTTTGCCGTTGATAAACCAGCTAATCCTGAAAAAAAAATCAAAGCTAAAAACTACAATGCTAAGACCACGATGTGACTGCTATCAAAGTTAGATATATATGTAAATTATTCATCTGTCAAATCCTAGAATTATATCATACCTGCTCCAGCAATCACGACCTGTAATGGTTTAGTGGGTTGTTCACTGTTTCTGAAAAATGAAGATAGTTGTCCAGCTTCCAAAAAGTTTATTGTGTTTTCTAGTGGAG
+
>AAAAFFBFFBAGGGGGGGGGGHHHHHHHHBGHHHHGGGGGHHHHHDFHGHHGHGGHHHHHGHHHHHHHHHHGGHG?GHHGHEHFFHHHBGHGHHHHHHHHHHHHHHHHHHHHHHHGHGHHHHHHHHHHHHHHHHHHHHHHHGHBGHBGHHHHFHHHGHGGCFGHHHGHHHHHHHHDGHHGG?EHHFHHHHFHEHHHFHHFGGHFHHHGHHHGHHFFHHGGFGHBGH?ABFFEFFFGGFGFG0FGGFB.B.
@M03495:530:000000000-LYBTV:1:1101:18018:16382 2:N:0:AACACCTG+CCCATGCG
ATATTTTGCCGTTGATAAACCAGCTAATCCTGAAAAAAAAATCAAAGCTAAAAACTACAATGCTAAGACCACGATGTGACTGCTATCAAAGTTAGATATATATGTAAATTATTCATCTGTCAAATCCTAGAATTATATCATACCTGCTCCAGCAATCACGACCTGTAATGGTTTAGTGGGTTGTTCACTGTTTCTGAAAAATGAAGATAGTTGTCCAGCTTCCAAAAAGTTTATTGTGTTTTCTAGTGGAG
+
ABCCCFFFFFCCGGGGGGGGGGHHHHHHHHHHHHHGGGGGGHGHHHFHHFFFHHGHHGHHHHHGHFHHHHHHGGHGHHHHGHGDGGFHHHHHGHGHGHHGGHHGHHHHHGHHHHGHGHGHHHHHHHHHHHHHHHHHGHHHHHGHGHHHFEHHHHFHHFHGGGGGHHHGHHHFGAGF=<CACFGGHHHHHHHHHGFHHFHGHHHFDGFHFFGFHHHGHHCHFGHFGFH.ABFFGGGGGGGGGGGGGFFFAF?
@M03495:530:000000000-LYBTV:1:1101:26372:16403 2:N:0:AACACCTG+CCCATGCG
ATATTTTGCCGTTGATAAACCAGTCACAACCACTTCTTGCCCTCCAAAGCTCACATGCTGACAGATCGGAAGAGCGTCGTGTAGGGAAAGAGTGTCGCATGGGGGGGAGGTCTTGGTGGGGGCGGGGGCAATAAGAAAAAACAAGAAGGCAAGCAGTGTGGTAGGTTGCATGAGCGACACACCAGGGGCGGGTAGCATTTGACTGGTGGGAAAGTGAACAGGCACGTCCAACAGCATCCGCACGACGCTGT
+
BCBBCFFFFFCCGGGGGGGGGGHHHHHHHGGGGHHHHHHHHHHHGHHHGHHHGHHHHHHHHHHHHHHHGGGGHHHGEDFGGGHHHGHHHHHHDGBGFHG???GG/--<--./11<<0..--9----<---.01011://.-.../<//......//:011.:11.11/.011000<----/......----9--.011<1111<1.1<.-.0..111101/...<<<...1<././10<.<--<B---..<
@M03495:530:000000000-LYBTV:1:1101:11634:16407 2:N:0:AACACCTG+CCCATGCG
ATATTTTGCCGTTGATAAACCAGGACTCAGGCTGGACCAAAGCTCACATGCTGACAGATCGGAAGAGCGTCGTGTAGGGAAAGAGTGTCGCATGGGGTGTAGAGGGCGGGGGGGGGCGGGGTAGTAGTGGAAAAAAAAAGAGTAAAGAGGAAGACGCACTGCAGAGGAGAGGGTAGAAGGAGAAGAGGCGGCTCGTTCCGCGGATGGACTGAGTGACGCGGTGCGTATGTGACTGCGGTCGGATCGGGTGG
+
ABCCCFFFFFCCGGGGGGGGGGHGHHHHHHHHHHGHHHHHHHHHHHHHHHHHHHHHHHHHHGGGGHHHGGGGFGHHHHGHHHHHHGHBGFHGGE1FE/E/3B432/<>>DC-;-:-----:;;A:000/.000/.99--.9/090:00/../;./.----/0:00.....:..;/.000..9../0...----.--../..-;-;-./00.;0;0;0..--.---.../99::00/.-.-:--9-..-.;-
@M03495:530:000000000-LYBTV:1:1101:22161:16409 2:N:0:AACACCTG+CCCATGCG
ATATTTTGCCGTTGATAAACCAGCTAATCCTGAAAAAAAAATCAAAGCTAAAAACTACAATGCTAAGACCACGATGTGACTGCTATCAAAGTTAGATATATATGTAAATTATTCATCTGTCAAATCCTAGAATTATATCATACCTGCTCCAGCAATCACGACCTGTAATGGTTTAGTGGGTTGTTCACTGTTTCTGAAAAATGAAGATAGTTGTCCAGCTTCCAAAAAGTTTATTGTGTTTTCTAGTGGAG
+
ABBBCFFFFFCBGGGGGGGGGGHHHHHHHHHHHHHHGGGGGHHHHHFHHHFFFHGHHHHHHHGHHHHHHGHHGGHGHHHHHHHHHGHHHHHHHHGHHHHHFHHHHHHHHHHHGHHHHHHHHHGHHHHHHHHHHHHHHHHHHHGGHHFHHHHHEHGHHHHGGGGGHHHGFHHGFFF1<FGHFGGGHGGFGFDHHHHHHHFGAFHHDGHHHHGFFC;CGGHHHHHHEHHAEFFGGGGGFGBFGGGGGGFFCBE
@M03495:530:000000000-LYBTV:1:1101:23093:16416 2:N:0:AACACCTG+CCCATGCG
ATATTTTGCCGTTGATAAACCAGTCTCCAAAGCTCACATGCTGACAGATCGGAAGAGCGTCGTGTAGGGAAAGAGTGTCGCATGGGGAGGAGGGGGGGGTGGGGGGGGTTTTTGGAACGTTACAAAAAATAGACAAATAAACTATTGAGTCCCCAGCTTTCAACCTGATGATGACCGTACAGTCCTTGCGTCTAGCGTCAACCATTGAAGAAATGGCGCCGTCACTCACCTGCGCGGTGTCGACTCACTGG
+
BBBBBFFFFFBAGGAGGFGGGGHHHHHHHHGGHHHHHHGHHHHHHGHHHHHGGGGCGFFEEGFGHHHHEGGEHHHGFDDEEGE1B111>/?11///---;9-@=9-----...;-;//...9A9//.;-./////..///////////9//9/;...//9/9//./.9/://9///-.;../////9;/-.-..9/-9:..;..///:////////.;9----..///:.9/::99-.-./:.-..////.
@M03495:530:000000000-LYBTV:1:1101:18675:16430 2:N:0:AACACCTG+CCCATGCG
ATATTTTGCCGTTGATAAACCAAACCACTTCTTGCCCTCCAAAGCTCACATGCTGACAGATCGGAAGAGCGTCGTGTAGGGAAAGAGTGTCGCATGGGGGGGAGGGCGCGGTGGGGGGCGGGGGGTGAGGAAGGAATGAAACACGAGAGAGGGGGGGAGCTGGACGTGCTAATAGAAGAGAAGCGGCGCGGGCAAATCAGAGTGGAGTGCGGAGATCACGCAATACTCGTGTGCGAGCATGGGGAACTCAC
+
CCDDEFFFFFCCGGGGGGGGGGHHHGHGHHHHHHHHHHHGHHHHHHHHGHHHHHHHHHGHHHHGGGGGHHGGGGGGHHHHGHHHHHHFH4GFGEG1E??/<-9<--.---<.-<9<@--------<-...0/.../000110/..9-.-....------..0/..<....<1<111110:/0/0--<-------.<10000011.0.0.1-----/00/..--.101:.....1..---00......0100
@M03495:530:000000000-LYBTV:1:1101:15659:16430 2:N:0:AACACCTG+CCCATGCG
ATATTTTGCCGTTGATAAACCACCCTCCCTGTGGTCGTTATCTTGCTCCTTCTGTCGTCAACGAATTTACTAATTCCAAAGCTCACATGCTGACAGATCGGAAGAGCGTCGTGTAGGGAAAGAGTGTCGCATGGGGTGTAGGGCTGGGGGGGGGGCGGGGGGTGAGAGGAAATAAAAGTGATAGAGTATGGCATAGCGCGAGGCGAGCGTGGCGTGGGTGTGTGCGTCGAGGTGCGCCACGGGGTGTACGA
+
CCCCDFFFFFDCGGGGGGGGGGGGGHHGGHHHHHHHGGGHHHHHHHHHHHHHHHHHGGGHGHGGGHHHHHHHHHHHHHHHHHHHHHHHHHHHHHHHFHHHGGGGHHHGGGGFGGHHHGFHHHHHHHDGFHGG/0C</>/211/00////>---9--<-<----9..00..//000000<0000000:000/./0000--<---<-----..<--<---..-...0.<-----<<:--...------<0:A.
@M03495:530:000000000-LYBTV:1:1101:11202:16441 2:N:0:AACACCTG+CCCATGCG
ATATTTTGCCGTTGATAAACCACCCTCCCTGTGGTCGTTATCTTGCTCCTTCTGTCGTCAACGAATTTACTAATTCCAAAGCTCACATGCTGACAGATCGGAAGAGCGTCGTGTAGGGAAAGAGTGTCGCATGGGGTGGGGGGAGGGGCGGGAGGCGTGTAGATATATGAAAAAAAAGGAGTGAAATTGAGTGGCAGTGCGCCCGAGCCACGCAGGCACGGGTGCGGCGGACTGGCTTTGCTAGGTCCCGT
+
BB?ABFFFFFBBCGGGGGGGGGGGGHHGGHHFHHFGFGGHHHHHHFHGHFHHHHHFGGGHGHGGGHHHHHHHHHHHFHHHGHHHGHHFHHHHHHHGHHHHGGGGAFGGGGG>>FGHFGFHGHGHFFFHDG?F?0G?/@////----;9-;-----.-.;..//////9//9//.-;-..;...:;//////;/...9///--.--9---/.-;---9...9--9.-------9.;...////9/.//;9-.
@M03495:530:000000000-LYBTV:1:1101:9976:16448 2:N:0:AACACCTG+CCCATGCG
ATATTTTGCCGTTGATAAACCAGGACCAGGCTGGACCAAAGCTCACATGCTGACAGATCGGAAGAGCGTCGTGTAGGGAAAGAGTGTCGCATGGGGGGGAGAGCACGGGGGTGGGGGGGGCAATAGTAAAAAAAAAGGAAGAGAGTAGATGTGTAGGTGGGAGAGAGTAGCAGGATGTCGAAAGAGGTGGGCGGCGGGAAGCGGATAGATCGGCACACTGTGACATAGGCAGCATATGCACGGGTACAGTG
+
BCCCCFFFFFCBGGGGGGGGGGHGHHHHHGHHHGHHHHHHHGHHHHHHHGHHHHHHHHGHEFGGHGGGGGGEGFFGFFFHHHFHBGBFEHGE?FAE/<---...0.-:--:-----------.000000000---9..//.../.00000099009000.-...9..:00000..0000.....9/.0..-.9-------..9--9.0000..;--/./0000;0900000...0000;00.----00000
@M03495:530:000000000-LYBTV:1:1101:21964:16448 2:N:0:AACACCTG+CCCATGCG
ATATTTTGCCGTTGATAAACCACCCTCCCTGTGGTCGTTATCTTGCTCCTTCTTCGTCAACGAATTTACTAATTCCAAAGCTCACATGCTGACAGATCGGAAGAGCGTCGTGTAGGGAAAGAGTGTCGCATGGGGGGGAGGGGGCGGGGGGGGGGGGGGGGCGGGGGAAGAAAAAGAAGAAAATGACATAGTTGAACGACGCGACAGAGTAGCAGTCGAGTATGGCGTTAGTAGCACTTGGTGAGACATGG
+
BCCCDFFFFFDCGGGGGGGGGGGGGHHGGHHHHHHHGGGHHHHHHHHHHHHHHHHHHGHGHGGGHHHHHHHHHHHHHGHHHHHHHHHHHHHHHHHHHHHGGGGHHHGGGGGGHHHHGHHHHHHDF3DFHGGFACD/9--<---<-<--9---9--<--B---<-----<<./</..../0///0<00000000:000..------<-//0<:0<000..-0.<</.-.-..0<00000000<.0.00/00/
@M03495:530:000000000-LYBTV:1:1101:18100:16454 2:N:0:AACACCTG+CCCATGCG
ATATTTTGCCGTTGATAAACCAGCCTCCCTGTGGTCGTTATCTTGCTCCTTCTGTCGTCAACGAATTTACTAATTCCAAAGCTCACATGCTGACAGATCGGAAGAGCGTCGTGTAGGGAAAGAGTGTCGCATGGGGTGTGGGGGTCGGGGGAGGGGGGGTGAGGAGAGAAAAAAAATAAAAAAGAAGGCGGGTAGGGCTAGTAGCGAGAGAGTTGTAGAGGGGTGATGCGGAGTGAAGGAGACTAGTGTGT
+
3ABCCFFFFFCCGGGGGGGGGGHHGHHHGHHHHHGHGGGHHHHHHHHHHHHHHGHHGGGHGHGGGHHHHHHHHHHHHHHHHHHHHHHHHHHHHHHHHHHHGGGGHHGGGGGGGHHHHGHHHHHHGHGHGHCFCF/E/<B////>-.--<?---;-------...0..:.0:/:---.00000:..;/..--;--9../::.:000999-;..0:000000/.-.-.;00---;.:0000....:00000;.
@M03495:530:000000000-LYBTV:1:1101:2670:16470 2:N:0:AACACCTG+CCCATGCG
ATATTTTGCCGTTGATAAACCACCCTCCCTGTGGTCGTTATCTTGCTCCTTCTGTCGTCAACGAATTTACTAATTCCAAAGCTCACATGCTGACAGATCGGAAGAGCGTCGTGTAGGGAAAGAGTGTCGCATGGGGTGAAGAGGTCGGGGGGGGGCGGGTGGTTAGTAAGATAAGGAGTGTGGAACGGAGGGGAGGCGGGTGGGAGGTGGTGGATGGGGTGTGCGTGCTGGGACTGACGCAGTGGAGCGCG
+
AABBCFFFFFCCGGGGGFGGGGGGGHHGGHGHHGHHGGGHHHHHHFHHHHGGHHHHGGGHGHGGGHHHHHHHEHHGGFGHHHHGHFFGGHHHHHHHHHHHGEGGFHHEFFEEDGHGFFHHHGFHDH3BCHFG?FAE<@/2210/10</->--@-------;-.././//////;///:/.//.///...;--:.--.-------9.-.......//...9--:/.....//9....//..-::://.9-;-
@M03495:530:000000000-LYBTV:1:1101:5821:16472 2:N:0:AACACCTG+CCCATGCG
ATATTTTGCCGTTGATAAACCAGGACTCAGGCTGGACCAAAGCTCACATGCTGACAGATCGGAAGAGCGTCGTGTAGGGAAAGAGTGTTCGCATGGGGTGTAGATGGCGGGGGGGGGCGGGGGGGTGTAAAAAGAAAAAGAGGGGTAGGGGGGGGGGTGGGGGGGTGAGAGTAAGTGACAAGAGGGACGGCACGCGGGATGGGGGTAAAGGAGTGGTGATGGGAGTGTGAAGGTAGTGAGGTGAAGAGAGG
+
CCCCCFFFFFCCGGGGGGGGGGHGHHHHHHHHHHGHHHHHHHGHHHHHHHHHHHHHHHGHHGGGGHHHGGGGEFHHHHGHHGHHGGH@BFEGGGGFEG/>/B344432>C???B-=--:9---9@@--0000B.;;//.../..-......----:--9:;--9--9..09:900000000./....9-----.-;---.....--./000/./..0.0000./9..0000000000/00./.:090;9.9
@M03495:530:000000000-LYBTV:1:1101:22919:16474 2:N:0:AACACCTG+CCCATGCG
ATATTTTGCCGTTGATAAACCAGGACTCAGGCTGGACCAAAGCTCACATGCTGACAGATCGGAAGAGCGTCGTGTAGGGAAAGAGTGTCGCATGGGGGGTGGAGGGGGGGGGGGGGGGGGGGATGAGTAGCAAAAAAAAAAGAAAAAGATGAGGTGAGAGCGAGAGGAGAGACGAGGAACGATAGCGTGAGAAGTAGGTGCGTAGGTGAAGCGTACAGTGTATAATGTATGGTAGGGGCGTGGAGGGTCGT
+
CCCCDFFFFFCBGGGGGGGGGGHGHHHHHHHHHHGHHHHHHHHHHHHHHHHHHHHHHHHHHGGGGHHHGGGEEFHHHHGEHHHHHGHFGGHCF1GGE/A--;.;;-----:---@--;--@@-.9000000000/.----;...//.;.0000//:0;0:.-----9...../.;---/...;..0-....00/0;000::-..-:0;00::-..-.0;000:0000:000/:00...-;9-9;..-9::-
@M03495:530:000000000-LYBTV:1:1101:27739:16481 2:N:0:AACACCTG+CCCATGCG
ATATTTTGCCGTTGATAAACCACCCTCCCTGTGGTCGTTATCTTGCTCCTTCTGTCGTCAACGAATTTACTAATTCCAAAGCTCACATGCTGACAGATCGGAAGAGCGTCGTGTAGGGAAAGAGTGTCGCATGGGGTGTAGGGGTGAGGTGGGGGGTGGGCGTTAGGGAGAAAAAGGTAGCAAGAGAGTTGGCGAAATAGGTGTCTGTTGAGGTGGCATGGTCCACTGTACGTCCAATACGTTACTCACCC
+
3AAAAFFBFFBAEGGGGGGGGGGGGHHGGHHHHHGHGGGHHHBGHHHHHHHHEHHGGGGHGHGGGHHHBGFHGHHHHFHHHHHHHHHHHHHHHFHHHHHHGGGFFGHGGGGGGHHGFGGHEGEGGHBFEEBF/GGD/>>211//<//<00>.---;----.-9-....9.../....//////;..../////----.///9///////://.;..A.9..///////9//9..../9//.//.9///999
@M03495:530:000000000-LYBTV:1:1101:27881:16502 2:N:0:AACACCTG+CCCATGCG
ATATTTTGCCGTTGATAAACCAGAACCATCCAAAGCTCACATGCTGACAGATCGGAAGAGCGTCGTGTAGGGAAAGAGTGTCGCATTGGGCGACGAGATCGGAGGAGGGGGGGGGAGGAAAAGGATTAAAAGATATGAGAAAGGAAAAGATTGTAGATCGATATTAGATAGAAACACTATAGCGAAGAGTAGTGAGACTCACAGGGTCTTTGCTATTGTCAGACTACGAGTACGCGAGAGACGCAGACGCA
+
ABBBBFFDDFDAEEGGGGDDFGHHHHHHHHHGHHHHHHHHHHFHBFDFHHGFHAEGGDCFEEEEEEAGEGGG3EGFGFHH44E?E11BF11/>//////3?///>//////9----9-../.9..///;//9.9:///9///9..//9/./////////....-///////9////.///9/9----..//9///////9////..;/.//9////;//////////...9./..99---.9.----.---
@M03495:530:000000000-LYBTV:1:1101:6673:16503 2:N:0:AACACCTG+CCCATGCG
ATATTTTTCCGTTGATAAACCAGTCAGGAGTCCAAAGCTCACATGCTGACAGATCGGAAGAGCGTCGTGTAGGGAAAGAGGGACGCCTGGAGAGAGAAGTCAGATCGTGGGGAAGTGGGTGACAGAAACCACCGCGTATGGGCCAGCCTGGATCGGGAGGCATGCCAGCAAGATCCACTTCTCACACTTCAGATTTCAACCAGAACTCTGGATCAGACCAAAGAGTAGTTAATGGAGGCAAGTATTATGAC
+
1>>A1DF3BDAFGGCGGGFG11EA1GDBGFF0BDGDAG1AF1FGFHHF1FFG0FAEA?/EG00AEEE//AAB@/0B>FGB/B/?///0//001?///BC11>1121/BBEC?//?<DF?<<F111@1100?//?/</>AC000.<<.>0FHC=CEC----.:0:0:00::C//00;0/;0;;009::/;CB0000;;0F0;..9:/;000////:///9F--9BB;FF//9/9BF/9999AABF///9;B/
@M03495:530:000000000-LYBTV:1:1101:21287:16519 2:N:0:AACACCTG+CCCATGCG
ATATTTTGCCGTTGATAAACCAGGACTCAGGCTGGACCAAAGCTCACATGCTGACAGATCGGAAGAGCGTCGTGTAGGGAAAGAGTGTCGCATGGGGTGGAGAGGTGGGTGGTGGGGGTGGGATTAGAGAAAAAAAGGAAAAGGAGGTGGGGGGTGGTGGAAGTGGGAGGCATAGTGATGATAGCGAGTAGAGAAGAAGGGTGACAGAGTAGATGCGATCGTCTAGTCGGCTCGAGTGTAATGACTGAAAG
+
CCDCEFFFFFCCGGGGGGGGGGHGHHHHHHHHHHGHHHHHHHGHHHHHHHHHHHHHHHHHHGEGGGHHGGGF>EGHHHGHHHHHHFGBFEHGG?GHG/>>/?3//3/?/<<//////>//--.101111110/<--../////./.....--<-<--....0/000<<9-..0001111111111---<.11110<0//.....01<//<:111<0-...</...11:.-<<.--.0.1111110110001
@M03495:530:000000000-LYBTV:1:1101:7689:16524 2:N:0:AACACCTG+CCCATGCG
ATATTTTGCCGTTGATAAACCAGCTAATCCTGAAAAAAAAATCAAAGCTAAAAACTACAATGCTAAGACCACGATGTGACTGCTATCAAAGTTAGATATATATGTAAATTATTCATCTGTCAAATCCTAGAATTATATCATACCTGCTCCAGCAATCACGACCTGTAATGGTTTAGTGGGTTGTTCACTGCTTCTGAAAAATGAAGATAGTTGTCCAGCTTCCAAAAAGTTTATTGTGTTTTCTAGTGGAG
+
>AABBFFFFFCCGGGGGGGGGGHHGHHHHHHHHHHHHGGGGHHHHGHHHHGHHHGHHGHHHHHHHGHHHHHHGGHGHHHHHFGFHHGHHHHHHHHHHHHHHHHHHHHHHHHHHHHHHHHHHHHHHHHHHHHHHHHHHHHHHHHHHHGHHHHHHHHHHGHGGFGGHHHHHHHGHFHHFGFGEGGGGHHHHH0DGFFHHHHHGHHHHFHHFFCGHHHFHFFFHFGGGHEGGFFGGGGGGGBGGGGGGGGGGGG
@M03495:530:000000000-LYBTV:1:1101:16436:16539 2:N:0:AACACCTG+CCCATGCG
ATATTTTGCCGTTGATAAACCAGCTAATCCTGAAAAAAAAATCAAAGCTAAAAACTACAATGCTAAGACCACGATGTGACTGCTATCAAAGTTAGATATATATGTAAATTATTCATCTGTCAAATCCTAGAATTATATCATACCTGCTCCAGCAATCACGACCTGTAATGGTTTAGTGGGTTGTTCACTGTTTCTGAAAAATGAAGATAGTTGTCCAGCTTCCAAAAAGTTTATTGTGTTTTCTAGTGGAG
+
AABCCFFFFFCAGGGGGGGGGGHHGHHHHHHHHHHHHAFGGHHHHHHHHGHHHHGHHHHHHHHHHHHHHHHHGGHGHHHHHHGFHHHHHHGHHHHHHHHHGHHHHHHHHGHHHHHHHHHHHHHHHHHHHHGHHHHHHHHHHHHHHHHHHHHHHHHHHFHGFGGGHHHEHHHHHHGHHHHHEGGGHHHHHHHHHHHHHHHHGGHGFGCHHHHHHHGHHHHHHGHFHHHEDBFGGGGFFCCFGGGGGGFGGE?
@M03495:530:000000000-LYBTV:1:1101:20688:16554 2:N:0:AACACCTG+CCCATGCG
ATATTTTGCCGTTGATAAACCAGCTAATCCTGAAAAAAAAATCAAAGCTAAAAACTACAATGCTAAGACCACGATGTGACTGCTATCAAAGTTAGATATATATGTAAATTATTCATCTGTCAAATCCTAGAATTATATCATACCTGCTCCAGCAATCACGACCTGTAATGGTTTAGTGGGTTGTTCACTGTTTCTGAAAAATGAAGATAGTTGTCCAGCTTCCAAAAAGTTTATTGTGTTTTCTAGTGGAG
+
ABBBBFFFFFBAGFGGGGGGGGHGHHHGHHHGHHHHHGGGGHHHHHHFGHGHHHGHHGGHFHHHHGHHHHHHGGHGHHHHHHHGHHHHHGFHHHHHHHHHHHHHHHHHHHHHHHHHHHHHGHHHHHHHHHHHHHHHHHHHHHHEFHHHHHHHHHHHHGHGGGGGHHGHHHHGHHGGGHHHDGGGHGHHEHHHHGFHHHHHEFFHHFCHHFHHHFGFGG/CGGHHHHHEGGGFGGGGG09;FFGFFFBFFFF
@M03495:530:000000000-LYBTV:1:1101:27711:16560 2:N:0:AACACCTG+CCCATGCG
ATATTTTGCCGTTGATAAACCACCCTCCCTGTGGTCGTTATCTTGCTCCTTCTGTCGTCAACGAATTTACTAATTCCAAAGCTCACATGCTGACAGATCGGAAGAGCGTCGTGTAGGGAAAGAGTGTCGCATGGGGGGGAGGGCGGGGCGGGGGGGGGGGTGTTAGAGGACGAAGAGAGTAGAAAGATAGGCGATGACATCAGCTAGTCAAGTTGGTGAAGTAGCGGTAATCGACACCTACGGTGTAGGTG
+
AABBBFFFFFDAGGGGGGGGGGGGFHHFGHHGFHFHGGGHHHHHHHHHHHHHHHHHEGGHGHGEGHHHFHHHHHHHHFHFHHHHHFHHHHHHHHHHGHGHGFEGFHGGGGFGGHHHHGHHEHFHGHBFFHB<<FFDCC----9.---;-9@--@A-@--9---.///9...---.....;////////////---.////////////////99/9.9//////9--...//..-.-.///.....///:;
@M03495:530:000000000-LYBTV:1:1101:22851:16564 2:N:0:AACACCTG+CCCATGCG
ATATTTTGCCGTTGATAAACCAGCTAATCCTGAAAAAAAAATCAAAGCTAAAAACTACAATGCTAAGACCACGATGTGACTGCTATCAAAGTTAGATATATATGTAAATTATTCATCTGTCAAATCCTAGAATTATATCATACCTGCTCCAGCAATCACGACCTGTAATGGTTTAGTGGGTTGTTCACTGTTTCTGAAAAATGAAGATAGTTGTCCAGCTTCCAAAAAGTTTATTGTGTTTTCTAGTGGAG
+
3AABBBFFFFBAEEGGGFFG4EEEHHHHHHHHGHHHHGGGGHHHHHFFFEGHDGEFHFHHHHFHHHGHFHHHGGGGFEH4GGFHF4GHHHHHHFFGHHHGHHHHHHHHGFHHFHHGHHHGHHHHHHHHHHHHHHHHGHHHHHHHHHFHFFFHGHHHHFHGGGGDH1FGGHHHHAHF>GHGDECGHFHGHFHHHEFFHHHHGHHHHHHHHHGHHHCCFHGHHHHFC0.CD9FBFFFB;BBFFFF0;C;BFF?
@M03495:530:000000000-LYBTV:1:1101:17773:16579 2:N:0:AACACCTG+CCCATGCG
ATATTTTGCCGTTGATAAACCACCCTCCCTGTGGTCGTTATCTTGCTCCTTCTGTCGTCAACGAATTTACTAATTCCAAAGCTCACATGCTGACAGATCGGAAGAGCGTCGTGTAGGGAAAGAGTGTCGCATGGGGTGTGGGGGTGGGGGGGGGGGGGGGGAGTAGAGAAGAAAAGGAATTGAGGATGAGTAACTGCGTGGTCGGTGTAGGAAGGTTCAGGCTGGAGTGTATGATAGGCAGGTTTGATATT
+
ABBBBFFFFFBBGGGGGGGGGGGGGHHGGHHHHHHHGGGHHHHHHHHHHHHHHHHHGGGHGHGGGHHHHHHHHHHHHHHHHGHHHHHHHHHHGHHHHHHGGGGGHHHGGGGGGGHGHGHHGHHHGHBFDHDGBFHD/B/?<///--@@CA--9---;9-----9//////////./9.///9//.//9//9///9//.;9-./---..;;///..///////..9..9;///99//9//;.-9//./////
@M03495:530:000000000-LYBTV:1:1101:11515:16583 2:N:0:AACACCTG+CCCATGCG
ATATTTTGCCGTTGATAAACCACCCTCCCTGTGGTCGTTATCTTGCTCCTTCTGTCGTCAACGAATTTACTAATTCCAAAGCTCACATGCTGACAGATCGGAAGAGCGTCGTGTAGGGAAAGAGTGTCGCATGGGGGGTAGAGCTGGGGGGGGGGCGGGGGAATGAGGACGCAAAAAGTTAGAGATCAAGTGATGCGGCAAGCGCGTGATGTGAGATAGCGACCAAGCGAGTGGTGAGGTACGGTGGCTCG
+
BCCCCFFFFFCCGGGGGGGGGGGGGHHGGHHHHHHHGGGHHHHHHHHHHHHHHHHHGGGHGHGGGHHHHHHHHHHHHHHHHHHGHGHHHHHHFHHHHHHGGGGGHHHGGGFGGHHFHFHHGHFHHHHHGGFG/BFD?A-.:90;09/.--@-9------9--./000/9.--9--/..00000090000000;000-----...----.90000000;;0-----.;.:.-:..0:09./00../....0-
@M03495:530:000000000-LYBTV:1:1101:11733:16589 2:N:0:AACACCTG+CCCATGCG
ATATTTTGCCGTTGATAAACCAGTCAGGAGTCCAAAGCTCACATGCTGACAGATCGGAAGAGCGTCGTGTAGGGAAAGAGTGTCGCATGGGGGGGGGATCGGGGGGGGTGGGGGGGGGTGTGAGAAGAAAAAAAAGAAAAAAGGTAAGAGAGGCTGCAAGCACAGGAGGAGAGCAGGGTGGGTGGGCACGAGAGTGGTGGAGCGACTGGGCTCACGGTCTGGCTGTTAAAACGAAGGTGTAGAGCGCGAGG
+
BCCCDFFFFFDCGGGGGGGGGGHHHHHHHGHHHHHHHGHHHHHHHHHHHHHHGHHHGGGGHHHGGGGEEGHGHGHHHGHHFH@BFHGGAFHG/A--<-...<----<--<--<<-------.1111/0<//.---...//.9<.011:<0/....:./0<.<///.........0/.-/.--..--./...-.-0191<?.</---<.9.9:.00.....//0/..011110-.9..0000111<------
@M03495:530:000000000-LYBTV:1:1101:7959:16596 2:N:0:AACACCTG+CCCATGCG
ATATTTTGCCGTTGATAAACCAGGACTCAGGCTGGACCAAAGCTCACATGCTGACAGATCGGAAGAGCGTCGTGTAGGGAAAGAGTGTCGCATGGGGGGTAGGTGTCGGGGGGGGGCGGGGGATTAGAGTAAAAAAGGGAGAGAAGGAGGGAGTGGGTGGGGAGAGGGGGCGACGGAGGCGGACCGGACTAGCTCGGTATGTGGAGTAGTGACGATTGTCTGTGGGATAGCAATGTGGGTTGTGCACTTGG
+
BBCCCFFFFFCCGGGGGGGGGGHGHHHHHHHHHHGHHHHHHHHHHHHHHHHHHHHHHGHHHGGGGFHHGGGGEGHHHHGHHHHHHGHFGGHGGFHEE/A-.;.0000:--;--:---;@A-:-./0:00:00000-........0/...;:.9.9..:9---.-...:;-------.9-.----------/0/00.-9..0;;0090:00/00.....0900;0/..0/900000000..;-..00000;9
@M03495:530:000000000-LYBTV:1:1101:7426:16604 2:N:0:AACACCTG+CCCATGCG
ATATTTTGCCGTTGATAAACCAGCTAATCCTGAAAAAAAAATCAAAGCTAAAAACTACAATGCTAAGACCACGATGTGACTGCTATCAAAGTTAGATATATATGTAAATTATTCATCTGTCAAATCCTAGAATTATATCATACCTGCTCCAGCAATCACGACCTGTAATGGTTTAGTGGGTTGTTCACTGTTTCTGAAAAATGAAGATAGTTGTCCAGCTTCCAAAAAGTTTATTGTGTTTTCTAGTGGAG
+
BCCBCFFFFFCBGGGGGGGGGGHGHHHHHHHHGHHHHGGGGHHGHHGHHHHHHGGHHGHHHHHHHGHHHHHHGGHGHHHHHHHHHHHGHHHHFHHHHHHHHHHHFHHHGHHHHHHHHHHHHHHHHHHHHHHHHHHHHHHHHHHGHHHHHHHHHHHHHHHGGFGGHHHFFHHFGHHHGHHHGGGGHHHHHHHHHHHHFHHEGGHDGCCHHHHHHHHHGGFFHGHGCGEFGFFFGGGGFFFGGGFFFB;F?CE
@M03495:530:000000000-LYBTV:1:1101:13641:16614 2:N:0:AACACCTG+CCCATGCG
ATATTTTGCCGTTGATAAACCAGGACTCAGGCTGGACCAAAGCTCACATGCTGACAGATCGGAAGAGCGTCGTGTAGGGAAAGAGTGTCGCATGGGGTGGAGAGCTCGGGGGGGGGGGGGTGGCTAAAGAAAAATACAAAATAGAAGGAGTAGGGGGGTGGTATGGGGAATGCAGCGAAAAATGAAGAGAGGATGTGTGCGCCGGTGAAGAGAAGGACACGTGGTGGTAGGACGATACGGAGAAGTGGTTT
+
BCCCDFFFFFCCGGGGGGGGGGHGHHHHHHHHHHGHHHHHHHHHHHHHHHHHHHHHHHHHHGGGGHHHGGGGEGHHHHGHHHHHHGH4FFHGGFGFF/E//?3//33?<>/?-9-99-<---<..00101./<..00000.000111.<./:10..----<.110/..../0111<-----..01111.:.<:/0<11<1.-.-<--.011./0/.../......9.B11.00--.9-....9./1001..
@M03495:530:000000000-LYBTV:1:1101:7696:16618 2:N:0:AACACCTG+CCCATGCG
ATATTTTGCCGTTGATAAACCAGCTAATCCTGAAAAAAAAATCAAAGCTAAAAACTACAATGCTAAGACCACGATGTGACTGCTATCAAAGTTAGATATATATGTAAATTATTCATCTGTCAAATCCTAGAATTATATCATACCTGCTCCAGCAATCACGACCTGTAATGGTTTAGTGGGTTGTTCACTGTTTCTGAAAAATGAAGATAGTTGTCCAGCTTCCAAAAAGTTTATTGTGTTTTCTAGTGGAG
+
AACCCFFFFFCCGGGGGGGGGGHHHHHHHHHHHHHHHGGGGHHHHGGHHGHFHHGHHHHHGHHHHHHHHHHHGGHGEGHFHHHHGFHHHHHHHHHHHHHHHHHHHHHHHHHHHHHHHHHHHHHHHHHHHHHHGHHHGHHHHHHHHHHHHHHGHHHHFGHGGGFGHHHFHHHGHGHGGHGHGGGGHHHHHGHHHHHHGGHHHGFBGHBHHHHHHHCFFHGFHHHGFHHGGFGFFFFFFFFGGFGGBBCFFFE
@M03495:530:000000000-LYBTV:1:1101:3600:16622 2:N:0:AACACCTG+CCCATGCG
ATATTTTGCCGTTGATAAACCAGCTCTAGCTGCCATAGCAATGTCACAACCACTTCTTGCCCTCCAAAGCTCACATGCTGACAGATCGGAAGAGCGTCGTGTAGGGAAAGAGTGTCGCATGGGGTGGAGGGGTGGGTGGTGGGGGGGGGGGTAGGGAAGGAACAGATGAGGATATGTGGAGGGGTGGCGTGGGGTACGGGAGGGGGGGGTGAGGCGGGTGGGAGAGTAGTGTAGCGCGAAGGTGGGTGGGT
+
BBBBBFFFFFBBGGGGGGGGGGHHHHHHHHHHHHHHHHFHHHHHHFHGHGGGGHHHHHGHHHHHGHHGHHHHHHHHHHHHHHHHHHHHGGGGHGHGGGGFGFGHHGG0GHFGBGBBFEEG/B/<?B////////>A<<-..<-<@D---9--..../...;/..////////////////.:--.--.-.----../..-.9-9----9--.;..--:----.:.;////9////--9---.//.-;.--.
@M03495:530:000000000-LYBTV:1:1101:23678:16628 2:N:0:AACACCTG+CCCATGCG
ATATTTTGCCGTTGATAAACCAGCTAATCCTGAAAAAAAAATCAAAGCTAAAAACTACAATGCTAAGACCACGATGTGACTGCTATCAAAGTTAGATATATATGTAAATTATTCATCTGTCAAATCCTAGAATTATATCATACCTGCTCCAGCAATCACGACCTGTAATGGTTTAGTGGGTTGTTCACTGTTTCTGAAAAATGAAGATAGTTGTCCAGCTTCCAAAAAGTTTATTGTGTTTTCTAGTGGAG
+
AAABBFFFFFB>EGGGGGGGGGHGHHHHHHHHGHGGHGFGGHHFHGFGHHHHGHGHHHHHHHHHGFHHHHHHGGHGFHHHHHGHHGFHGBGHHHGHGHFFFHGHHHHHHHHGGHGHGHGHHHHHHHHHHGFFHHFHHHHHHHHGHHHFHHGFHGHHHHHGGGGGHGH1FFHFFHHHHHHHGGGFEFGH0G=GGHFHDGDGFFHHHHCGHHHHHGGCHHGHHGHFCC.C.;;9FFGB9BCFGFGGFFB0.9C
@M03495:530:000000000-LYBTV:1:1101:13757:16632 2:N:0:AACACCTG+CCCATGCG
ATATTTTGCCGTTGATAAACCAGGGACTCAGGCTGGTCCAAAGCTCACATGCTGACAGATCGGAAGAGCGTCGTGTAGGGAAAGAGTGTCGCATGGGGGGGAGGGCGGGGGGTGGGGCGGGGGAGGGAAAGAAAATAAAAAGGAGAGAAAGACGGATAGCGGTGAGGGAGGGATAGAACAGATGACGAGAGGAGAAGGAAGCGAGAGACAGGGGCACTAGAGGAGCTATGAGATCGGTAGTGATGAGGGAG
+
BBCCCFFFFFEEGGGGGGGGGGHGGGGHHHHGHHHGHHHGHHHGHHHHHHHGHHHHHHHGHHGGGGCHHGEGGEGHHHHGHHHHGHGHEGGFCF1FGA/A-----.---<-<---<-.--9-<-9--.<.:/</<101<10../....000//.....0<--.-......--.//0110/</1<10..-.-...../../..-.---.//<..9--./0000/.99.011<:110.<...</:1110/..<
@M03495:530:000000000-LYBTV:1:1101:21976:16639 2:N:0:AACACCTG+CCCATGCG
ATATTTTGCCGTTGATAAACCAAAGCTCACATGCTGACAGATCGGAAGAGCGTCGTGTAGGGAAAGAGTGTCGCATGGGGGGTAGGATTGGGGGGCGGGTGGGGTGTGAATAAAGTAAAGAAAGAAAGAAGGACTGAAGTGAGGGGGGTGAGAGCGTGGGGAAGGAGGAAGGAAGTGGAGAGCAAATGAGACGTGGGCTGAGCGCTATGGGCCGGTTGACGATAGTGTGATACGCGGCGAGCGTCGATGGG
+
CCCCAFFFFFDAEGGGGGGGGGHHGFHHHHHHHGHHHHHHHHHHGGGGGHFGGGGGGHHHHGHHHHHHFG5DEHEE>BFF/C-.<.100/.<-<---:-::-:-9--.////99//:////./9/.///./..././//////..----;..//.-9.:--...........././///./99/////;/:/....-...9.;--.-://..;---.-//9.;A./://////..-----9-;.;--./.;
@M03495:530:000000000-LYBTV:1:1101:8404:16655 2:N:0:AACACCTG+CCCATGCG
ATATTTTGCCGTTGATAAACCACCCTCCCTGTGGTCGTTATCTTGCTGTCAACGAATTTACTAATTCCAAAGCTCACATGTGACAGATCGGAAGAGCGTCGTGTAGGGAAAGAGTGTCGCATGGGGTGGAGGTGGGGGGGGTGGGGGGGGGAGGATAAAAAAAAAAAAGTAAAGAGAATGTGGGTAAGGTGAGGCTGTTATGAGACATATGGTGGAGAGTTGTGATTGATCAGACATGGTAGAGATATGCG
+
CCDEEFFFFFDCGGGGGGGGGGGGGHHGGHHHHHHHGGGHHHHHHHHHHHHHHGGGHHHHHHHHHHHGHHHHHHHHHHHHHHHHHHHHHHGGGGHHHGGGGEGHHHHGHHHGHHBFBDFHGG/G/E/>//?/?=////---<----<-----<-./001<<>-----9.011<1<//00111:..1/00<01<<....01111110/1111:<1...09011191<11<111000/10<11111111:119
@M03495:530:000000000-LYBTV:1:1101:2334:16659 2:N:0:AACACCTG+CCCATGCG
ATATTTTGCCGTTGATAAACCAGCTAATCCTGAAAAAAAAATCAAAGCTAAAAACTACAATGCTAAGACCACGATGTGACTGCTATCAAAGTTAGATATATATGTAAATTATTCATCTGTCAAATCCTAGAATTATATCATACCTGCTCCAGCAATCACGACCTGTAATGGTTTAGTGGGTTGTTCACTGTTTCTGAAAAATGAAGATAGTTGTCCAGCTTCCAAAAAGTTTATTGTGTTTTCTAGTGGAG
+
ABBCBFFFFFCCGGGGGFGGFGHGHHHHHHHHHHHHGGGGGHCFHH5FGFFFHFGHGFHHHGHGHHHHGHHHEFHGHEHGDGFFGFGGHHHGHHHHHHHHHHHHFHHHHEHHHHHHHHFHHHHHHHFHHHHHHHHHHHHHHHFHGHHHHGFHGHHHGHHDEGGGHHHFHHHHHHFHGHGEAGGGHHHHHHHHGGHHEGHGHFHFGFGHHGHHHHFHFHHHFFHHC<C.;CFGGGGEGGFGGGBFCFFFA0;
@M03495:530:000000000-LYBTV:1:1101:13624:16692 2:N:0:AACACCTG+CCCATGCG
ATATTTTGCCGTGATAAACCAGGACTCAGGCTGGACCAAAGCTCACATGCTGACAGATCGGAAGAGCGTCGTGTAGGGAAAGAGTGTCGCATGGGGGGTAGGGCTCGGTGGGGGGGGGGTCGTGGAGTAAAAAAAAAGAGAGAAAAGCGGCGAAGGGAGGGGGGCGCAGGGGAATGGGTTAGCAGTGGCGAGTAGACAGAGGTGCACGCTGGGTGTAACACGGCGGTGAGCTGACAGGAAGAGGTCTGAGT
+
BCCCEFFFFFCCGGGGGGGGGGGHHHHHHHHHHGHHHHHHHHGHHHHHHHHHHHHHHHHHGGGGHHHGFGGFGGHHHGHHHHGHFHBGFHGG1?EE/<-.<../..<A<..---9-9---.--<...0/1110-<--..//.<0<//..-<----....----<--------../:0.:..<11010/.----.1111///.0<000.-..-./.-01110.---<9-..0:00/:0../....0<1<111
@M03495:530:000000000-LYBTV:1:1101:26030:16700 2:N:0:AACACCTG+CCCATGCG
ATATTTTGCCGTTGATAAACCAGAGGACTCAGGCTGGACCAAAGCTCACATGCTGACAGATCGGAAGAGCGTCGTGTAGGGAAAGAGTGTCGCATGGGGGGTTGGGCTTGGCGGTGGCGGGGGCGTGATGGAAAAAAGACGAGGTAAAGAAGAGCGAGTAAACGTCGGGCGGTATGAGTGATCCGGGTCGCTGATCAACGATCAGCTGCGACAATGCTGTTACTGGTCGCTATGATTCAGGAGGTAGCTGG
+
BCCCCFFFFFCDGGGGGGGGGGHHHGHHHHHHHHHGGHHHHHHHHHHHHHHHHHHEHHHHHHHGGGGHHHGGGGGGGHHHGGHHHHHFGBFFEEFFHEE/<--<--./<-</-<--..9--------</10<0:/<-.</.---.01111./0./<---<111...--99--<..01110111::--<---...<110/.....00100<----<<0<1<01111:1<--<..111111100...00010/
@M03495:530:000000000-LYBTV:1:1101:28659:16714 2:N:0:AACACCTG+CCCATGCG
ATATTTTGCCGTTGATAAACCAGCTAATCCTGAAAAAAAAATCAAAGCTAAAAACTACAATGCTAAGACCACGATGTGACTGCTATCAAAGTTAGATATATATGTAAATTATTCATCTGTCAAATCCTAGAATTATATCATACCTGCTCCAGCAATCACGACCTGTAATGGTTTAGTGGGTTGTTCACTGTTTCTGAAAAATGAAGATAGTTGTCCAGCTTCCAAAAAGTTTATTGTGTTTTCTAGTGGAG
+
AABBAFFFFFDAEEGGGGFGGFHCHGHFFGHFHGHHFEGGGHCHHFHBFDFBFFFGDCGHBGFHHHHHHHHHGGGGHHHFHGCFGGBGFGFFGFHHGHHHHHHHGHHHGBHHHHHHGGHFHHHFHHHHHHFHGHHHHHHFHHFFFGCCB2CFE2GHGBGGB@@CF<DDHHGDDHHHHHFEEGGGHEFDHGGHHHHGF0DGAGH0DC0;GFHFHHCGCGCC0CGF:G:.9BFBFFB9FFFGGFGGFFBFFBA
@M03495:530:000000000-LYBTV:1:1101:10273:16716 2:N:0:AACACCTG+CCCATGCG
ATATTTTGCCGTTGATAAACCAGAACCATCCAAAGCTCACATGCTGACAGATCGGAAGAGCGTCGTGTAGGGAAAGAGTGTCGCATGGGGTGGAGAGCTCGGTGGTGGGTGGGGCGTGAAAGAAGAAAAAGACAAAAAAGAAGTAAGAGATAGAGGTGGACTATAAGAACGAAAGGCGGAAGTAGCGAGGGAGTGTCGACATGTGATGGCAGATATAGTGAACAAGTAACAAGAGCGGTGTGAATGGCGAG
+
CCCCDFFFFFCBGGGGGGGGGGHHHHHHHHHHHHHHHHHHHHHHHHHHHHGHHHGGGGHGGGEGGEFGHHHGHHHHHHFHFGGHGGECCE1E//?3//33?//?///?//////////..=100010<00..///<..-.../111110/11<11/0...00/1<1111<...9...<---.01119----....11..-..01111:0//..:1111<111:1</111110::./--.-..11110:-9-
@M03495:530:000000000-LYBTV:1:1101:24858:16719 2:N:0:AACACCTG+CCCATGCG
ATATTTTGCCGTTGATAAACCACCCTCCCTGTGGTCGTTATCTTGCTCCTTCTGTCGTCAACGAATTTACTAATTCCAAAGCTCACATGCTGACAGATCGGAAGAGCGTCGTGTAGGGAAAGAGTGTCGCATGGGGTGGAGAGCTGGGGGGGGGGGGGGTCGTGGCAGTGGAAGAAGTAATATGAGAAATGGTGCAATCAGGTGGGAATGGATAGTGCATACTTGGGTCGTCAGCAGCACAATCGAGCGCG
+
BAAABFFFFFBAE?GFGFGGGEFCEGGEFGHHGFBFFEFGGGBED5DF3GFHHHHFGGGHGEGGGEFHGGHGFGGHF5D@FFFBC@FGHGHHFHGGCGEGGGGGEHFCGGGGGCFFHGHGGGGGFH?GEHDD?0<B/<///1</11?</<;-@---9-;-.--;.-..////9/.////////9////////////////:/999-.9./////;9//////////...--..;//......999.9.-@;
@M03495:530:000000000-LYBTV:1:1101:25308:16722 2:N:0:AACACCTG+CCCATGCG
ATATTTTGCCGTTGATAAACCAGGACTCAGGCTGGACCAAAGCTCACATGCTGACAGATCGGAAGAGCGTCGTGTAGGGAAAGAGTGTCGCATGGGGTGTAGAGGTAGGTGGGGGGGGTGGGAGTAGAAGAAAAAGATAAGAAAAACTGAGGAGGAGAATAACGTGTCGGGTGGATATACGATGACTAAGGTCCGCGACGAAGTCGCACGTATCACAGTGTGACGGAGCGCATATGCTAGGTGGGATCTCA
+
CCCCDFFFFFCCGGGGGGGGGGHGHHHHHHHHHGGHHHHHHHHHHHHHHHHHHHHHHHGHHGGGGHHHGGGEEEGHHGGHHHHHHGH@GGHGGDG1EA?/3?43233B/3B?>//----<--.<./<111<///:..0:1011//..010:.:......0110.<.//.--<--.01111....101100/1<0--------..1.----./<.1101<1<111.-..----..:11::1.10.-.0.011
@M03495:530:000000000-LYBTV:1:1101:25269:16725 2:N:0:AACACCTG+CCCATGCG
ATATTTTGCCGTTGATAAACCAGCTAATCCTGAAAAAAAAATCAAAGCTAAAAACTACAATGCTAAGACCACGATGTGACTGCTATCAAAGTTAGATATATATGTAAATTATTCATCTGTCAAATCCTAGAATTATATCATACCTGCTCCAGCAATCACGACCTGTAATGGTTTAGTGGGTTGTTCACTGTTTCTGAAAAATGAAGATAGTTGTCCAGCTTCCAAAAAGTTTATTGTGTTTTCTAGTGTAG
+
ABBAA5D5DFAAEGGGGGFDFAAEGFFGFHHHGFGHAEGG?FFGCGB2FGHHF3EGHHHHFHFHGBGHFFGHGGHE?FFGE3GGHF3BFGFEGHHHHHHHFHFFGHHGFHHFHFFHHHHHGFFBFFEGHHGGHHHHHHHGHHB?FFFFGG110CFFGCFDGCCDFGFHHFE?FGGFFG0G<FCGHGFFHHFHGFHHFHH0GFGFHGGGHHHHHHCGBG:00:/0:0;CDFFBBFFFFF/9/FFBEFB9090
@M03495:530:000000000-LYBTV:1:1101:4689:16747 2:N:0:AACACCTG+CCCATGCG
ATATTTTGCCGTTGATAAACCACACTTCTTGCCCTCCAAAGCTCACATGCTGACAGATCGGAAGAGCGTCGTGTAGGGAAAGAGTGTCGCATAGAGTGTTGAGATCGAATGTCGCAGCTGTAAAAGCATAATGTCTAAATATTATAAGTAGGAAAAAACAATTATAACGTGGTATACCAAAAAAAATGGACATAAATGAGAAAGTAGGATTGGCAAAAGAAAACACTTTGAACTAAATAAAAAGCGAAATG
+
AAAAADFDFFDAGG1AFG1ABGFH0GHHHHHHHHFCAFGHHFHHHHHHHHGHHGHGHHHAEGFCHHHGEFGEEBFG1FGGHHHE1FF2//EA/11@1112/@1/11//B11>2/////0111222>011BF22222B212@2@2@@2F2221110@0////11<?11F.F..<<111111.<.<-:.:000000000;0:009:000000;/./9;.//;.9//..0000;BF;99/;/:///----;--/
@M03495:530:000000000-LYBTV:1:1101:3458:16765 2:N:0:AACACCTG+CCCATGCG
ATATTTTGCCGTTGATAAACCAGCTAATCCTGAAAAAAAAATCAAAGCTAAAAACTACAATGCTAAGACCACGATGTGACTGCTATCAAAGTTAGATATATATGTAAATTATTCATCTGTCAAATCCTAGAATTATATCATACCTGCTCCAGCAATCACGACCTGTAATGGTTTAGTGGGTTGTTCACTGTTTCTGAAAAATGAAGATAGTTGTCCAGCTTCCAAAAAGTTTATTGTGTTTTCTAGTGGAG
+
>A1A>DDFFFDACECDDFGG1FG0BGGFDDGBF1A1GAAEEGGHFHBFFBF1FGCGH1AGHHEFHBGHHEFGECHE01222@01FBGHHHHHHD@EEGFHDEGFEGGHHFHHHHHHGGFFFE2EFBHFEEF1B>GEBBF>FHD01B0BD11G0F0F1FB/E@/CC<F<?1<?<<<FFHFFCGGFHHH0=F00=GGHHD<0.<<00CBGBGCGFCC:CCGC0C/000..90;B0C00;099/9;;F0CF.09
@M03495:530:000000000-LYBTV:1:1101:23021:16811 2:N:0:AACACCTG+CCCATGCG
ATATTTTGCCGTTGATAAACCAGGACTCAGGCTGGACCAAAGCTCACATGCTGACAGATCGGAAGAGCGTCGTGTAGGGAAAGAGTGTCGCATGGGGTGGGGGGGTCGGTGGGGGGCGGGTCACTAGAGAAGAAAAAAGAATAAGAGAAGGCCGAAAGGTGACACTGAGCATGGATGAGGAGGCGTAAGTCCGGAAGAGCTGGTATCAGCATTGTCAATACTGATAGGTCGGAATACCCAGATATGGCGTC
+
BBCCCFFFFFDBGGGGGGGGGGHGHHHHHHHHHHGHHHHHHHHHHHHHHHHHHHHHHHGGHGGGGHHHGGGFFGHHHHGHHHHHHGHBGGHGG1?GG///>//---.9-<..--<<------.000<000</0://.<...000000<0<:..----..00000000000000<<B000/0.<.-<<AA:009-.-9../00/<00000000<000000000:0000/<0-9-..00000..<0:00.-<-
@M03495:530:000000000-LYBTV:1:1101:7644:16821 2:N:0:AACACCTG+CCCATGCG
ATATTTTGCCGTTGATAAACCAGCTAATCCTGAAAAAAAAATCAAAGCTAAAAACTACAATGCTAAGACCACGATGTGACTGCTATCAAAGTTAGATATATATGTAAATTATTCATCTGTCAAATCCTAGAATTATATCATACCTGCTCCAGCAATCACGACCTGTAATGGTTTAGTGGGTTGTTCACTGTTTCTGAAAAATGAAGATAGTTGTCCAGCTTCCAAAAAGTTTATTGTGTTTTCTAGTGGAG
+
AAABBFFFFFBAEFGGGFFGGGHFGFHHHHHFGHFHHGGGGHHHHHFHHHHHEGGCHHHHFFGHGHHHHFHHGFHFGFFFHHGHGHHHHHHHHHGHHHHHHHHHGFFGHHHGHHHHHHHFHFHGHHHHHEHHHHHHHHHHHHGHFHHHHHGHGHHHHFHGGDGGHHHGHHHGHHHHHHEHEFGGHHHHHHHHHHHHFHHH.CHH0CCGBGGFGGHFFHHGHHHHGBHEEGFGGGGGGGFGGGGGGGGGGGG
@M03495:530:000000000-LYBTV:1:1101:18334:16824 2:N:0:AACACCTG+CCCATGCG
ATATTTTGCCGTTGATAAACCACCCTCCCCAAAGCTCACATGCTGACAGATCGGAAGAGCGTCGTGTAGGGAAAGAGTGTCGCATGGGGGGTTGGGGGGGGGGGTGTGTGGGGGGTGCAAACAAGAAAAGAAGGAATGTAAGATGGTCTGCAGGAGATATATTGTTCACAGGACAATCTGGGAGTATAGACGAGACAATCAGTACTGCTGGAATACAGGAAGCTCTTACTTAGTAATGTAGATGTGAAGTG
+
CCCCCFFFFFBAGGGGGGGGGGGGGHHGGGGGHHHHHHHHHHHHHHHHHHHHHGDGGFHGGFGFEFGHHHGHHHHHHHHBFFHFF1B11/--<<<---:=------99:..9----;.///...;////::./..:/;/////;/://///;/..9A//////////////.../.9/////..9//////;9-../////;///:///9/./9:/9//9/..///:////9//////://///9//////
@M03495:530:000000000-LYBTV:1:1101:2544:16825 2:N:0:AACACCTG+CCCATGCG
ATATTTTGCCGTTGATAAACCAGCCTCCCTGTGGTCGTTATCTTGCTCCTTCTGTCGTCAACGAATTTACTAATTCCAAAGCTCACATGCTGACAGATCGGAAGAGCGTCGTGTAGGGAAAGAGTGTCGCATGGGGGGTTGAGCTCGGTGGGCGGGGGGGCGTGTACTAAAAAATAGATGCATTATATAGCTGTCACACAGAGTAGACTACAGGAGGTAGGATCGTAGTGAGCGATTGCACGAAACAGCTT
+
CCCCCFFFFFCBGGGGGGGGGGHHGHHHGHHHHHHHGGGHHHHHHHHHHHHHHHHHGGGHGHGGGHHHGHHHGHHHHHHHHHHHHHHHHHGHHHHHGHHHGGGGHHHGGGGGGGFHHEHHHGGHFHDGDHFG/BC//9--</0010<-<9.-.-<-9<------./<111000<.001110011111<11110101110<:0/1111110/00/....00.01/.:<../100-9...010....-//.00
@M03495:530:000000000-LYBTV:1:1101:11868:16835 2:N:0:AACACCTG+CCCATGCG
ATATTTTGCCGTTGATAAACCACCCTCCCTGTGGTCGTTATCTCTCTCTGTCGTCAACGAATTTACTAATTCCAAAGCTCACATGCTGACAGATCGGAAGAGCGTCGTGTAGGGAAAGAGTGTCGCATGGGGGGTAGAGCTCGGGGGGGGCCGGGGCAGGGGAGAAAGAAGAGAAGGCGCATGGTATAATGGAGTAAGCGTGTTGAGAGATGAGTGGAGCTCAGAGTGGTGTGTCGGTAGTGAGGTCGAGA
+
CCDCDFFFFFEDGGGGGGGGGGGGGHHGGHHHHHHHGGGHHHHHHHHHHHGHGGGHGHGGGHHHHHHHHHHHHHHHHHHHHHHHHHHHHHHHHHHHGGGGHHHGGGGGGHHHHGHHHHHHGHDFDGFG/?FD/<-.<111009<?AA-----<-9---<---.9..00<./0./0/..---...<1<11<110/0/1:0-.....10.0.1010<0.0./.00/0<1:9:.<.<1.--..0:10.//--<.
@M03495:530:000000000-LYBTV:1:1101:23818:16841 2:N:0:AACACCTG+CCCATGCG
ATATTTTGCCGTTGATAAACCAGCTAATCCTGAAAAAAAAATCAAAGCTAAAAACTACAATGCTAAGACCACGATGTGACTGCTATCAAAGTTAGATATATATGTAAATTATTCATCTGTCAAATCCTAGAATTATATCATACCTGCTCCAGCAATCACGACCTGTAATGGTTTAGTGGGTTGTTCACTGTTTCTGAAAAATGAAGATAGTTGTCCAGCTTCCAAAAAGATTATTGTGTTTTCTAGTGGAG
+
AAAAA3BDFFDAE?EGGBFFBFGAGFGHGGFHBGFGCEE/EHHGHFFFEED11BEFHHBGFGHHFB1FHHHFCEFA>GHHFFHHGFEF21EEGHGHEBFGFHHGFFHHHHHHHHBGBGGHFHHFHFFFGGBFFFHFHFDHHHHBGHGEFHFHHHGFHGHGGG@FHDFGHHH??CHHFFGH.FCGHGHHHHHFGHHHGBBGFGHHHHCCGH;;GCCFCG/:GFCF0C:CA.09BFFBCF/FB;FFGG9C?BE
@M03495:530:000000000-LYBTV:1:1101:13848:16853 2:N:0:AACACCTG+CCCATGCG
ATATTTTGCCGTTGATAAACCAGCTAATCCTGAAAAAAAAATCAAAGCTAAAAACTACAATGCTAAGACCACGATGTGACTGCTATCAAAGTTAGATATATATGTAAATTATTCATCTGTCAAATCCTAGAATTATATCATACCTGCTCCAGCAATCACGACCTGTAATGGTTTAGTGGGTTGTTCACTGTTTCTGAAAAATGAAGATAGTTGTCCAGCTTCCAAAAAGTTTATTGTGTTTTCTAGTGGAG
+
AABBBFFFFFBBGGGGGGGGGGHHHHHHHHHHHHHHHGGGGHHHGHGGHGHGHHGHHHHHHHHHHHHHHHHHGGHGGHHGHHHHHHHHHHHHHGGHHHHHHHHHHHHHHHHHHHHGHHHHHHHHHHHHHHHHHHHHHHHHHHGGHHHHHHFHFFHHHFHGGGGGHHHFHHHGHHHHGHAGFGGGHHHGHHGHHHHHH0DGFHHHHHHHHF;CGHGHHGHFHHGHHFHEDFFGFGGGGGCCF/FFGEFFFFE
@M03495:530:000000000-LYBTV:1:1101:14581:16858 2:N:0:AACACCTG+CCCATGCG
ATATTTTGCCGTTGATAAACCACCCTCCCTGTGGTCGTTATCTTGCTCCTTCTGTCGTCAACGAATTTACTAATTCCAAAGCTCACATGCTGACAGATCGGAAGAGCGTCGTGTAGGGAAAGAGTGTCGCATGGGGGGTGGGGCTCGGGGGGGGGGGGGGGGGGAGGAAAAGAAGAAAAAGGAAAGGGGGGGGAGGGGGGAGGGGACGCGAGGAAGTGGGGAGAGAGTGGTAGGCAGGGGGATGGGGATGG
+
CDDDEFFFFFDCGGGGGGGGGGGGGHHGGHHHHHHHGGGHHHHHHHHHHHHHHHHHGGGHGHGGGHHHGHHHFHHHHGHHHHHHHHHHHHHHHHHHHHHHGGGGFHHGGGGGGHHHHEHHHHHHHHDGGHGG?GAD/<---<-.-.--<@D--<-99-<-<------.////<./0///.../:/...----<---9-9--9---.------<-/.<00.-.-....01.111.00.-----.....<.<.
@M03495:530:000000000-LYBTV:1:1101:15052:16859 2:N:0:AACACCTG+CCCATGCG
ATATTTTGCCGTTGATAAACCACCCCTTCTTGCCCTCCAAAGCTCACATGCTGACAGATCGGAAGAGCGTCGTGTAGGGAAAGAGTGACGCATGGGGTGGAAATATTGGGGGTGAGCCCGGTCATCATAAAAATAAACATAGAATGAAGACAAAAAATAGTATGTAGTCATGGGCTACGGGGACTGCAAAAAATAGAAGAGATGCTGTCTGACTACAGGCAGGCTGTCGTGTTGAGGTGCGGTGCAGATGA
+
ACCCCFFFFFCCGGGGGGGGGGGGGGGHHHHHHHHHGGHHHGHHHHHHHHHHHHHHHGHHHGGGGHHHGGGEEFHHHFFGFHHHHFF3BEEEGDAAF////3334B443//////022/</>//1111111110<111111>>1>11000////<.-:0000<00000;0000.;/./..----9./000/.-.;000//.//////://////9//:/..9-..../.;...;///9./;-.--/////9
@M03495:530:000000000-LYBTV:1:1101:8760:16891 2:N:0:AACACCTG+CCCATGCG
ATATTTTGCCGTTGATAAACCACCCTCCCTGTGGTCGTTATCTTGCTCCTTCTGTCGTCAACGAATTTACTAATTCCAAAGCTCACATGCTGACAGATCGGAAGAGCGTCGTGTAGGGAAAGAGTGTCGCATGGGGTGTAGGGCTCGGTGGGCGCGGGGGGATTAAAGCACAAAGAGACGCAGAGGCGAGGGTCTGCGGATGACGAGCGTGATGATCGTACGGATCCGTTGGATGGACGTTCCGTCGAGGT
+
ABCCCFFFFFCCGGGGGGGGGGGGGHHGGHHHHHHHGGGHHHHHHHHHHHHHHHHHGGGHGHGGGHHHHHHHHHHHHHHHHHHHHHHHHHHHHHHHHHHHGGGGGHHGGGGGGHHHHFGHHHHHHHDHFHDG?CGG/<<2?1/00=/-.<.-.---<A---9.9900000///9/////.----;..-----.///0-----00..--:.../;000;B.:-..:9/..0..000./0-..//.0.--;-.
@M03495:530:000000000-LYBTV:1:1101:23941:16894 2:N:0:AACACCTG+CCCATGCG
ATATTTTGCCGTTGATAAACCAGGACTCAGGCTGGACCAAAGCTCACATGCTGACAGATCGGAAGAGCGTCGTGTAGGGAAAGAGTGTCGCATGGGGTGGAGATCTCGGTGGTGGGCGGGTCAATAAAGTAAAAATGAGAGAAAAACACAGCGCTAGACCATAGAGCGAGAGGAATGATGAGTCAACTGCACCGACAGGAAGTGTCGTGATGAGGGGAGCACGCGTCTGTGCGTGTCGCAGAGGCGGTATG
+
BCCCCFFFFFECGGGGGGGGGGHGHHHHHHHHHHGHGHHHHHGHHHHHHHHHHHHHHHGHHGGGGGHHGEGFEGHHGHGGHHHHHGHBGGHEGEAC?>>///333440//?//////>/<--0>11011111110.01110.<:/.......-<.-9010/0::111----9../00<<110<11101/000/--9-<../.00<:...//110:.-.9...---<-..111....<..-<-<..---..0
@M03495:530:000000000-LYBTV:1:1101:22442:16909 2:N:0:AACACCTG+CCCATGCG
ATATTTTGCCGTTGATAAACCAGCTAATCCTGAAAAAAAAATCAAAGCTAAAAACTACAATGCTAAGACCACGATGTGACTGCTATCAAAGTTAGATATATATGTAAATTATTCATCTGTCAAATCCTAGAATTATATCATACCTGCTCCAGCAATCACGACCTGTAATGGTTTAGTGGGTTGTTCACTGTTTCTGAAAAATGAAGATAGTTGTCCAGCTTCCAAAAAGTTTATTGTGTTTTCTAGTGGAG
+
AABBBF5@@DD2E2GGCGFBGCFAGHHGHHHCHGHGHEEEGHHHHHHGHHHFBFDBGGEGHHFHHFHHHFHHGGFGFFHGHHHHHHGGHHHHHGHGHHGFHHHHFHHHHHHHHHHHGHHGHGHHHGHFGHHFHFHHHHHFFHFCGHGHHEHHHHGHHGHGGGGGGHFGFGG<FFFGGDGHEFDFHHEHEGDGGGFHHBHFFHHFHC0;GGFHF00<CCHHECHHFCGF?;B;FEGFFFBFFBBFFF9;.CE
@M03495:530:000000000-LYBTV:1:1101:14503:16924 2:N:0:AACACCTG+CCCAAGCG
ATATTTTGCCGTTGATAAACCAGCTAATCCTGAAAAAAAAATCAAAGCTAAAAACTACAATGCTAAGACCACGATGTGACTGCTATCAAAGTTAGATATATATGTAAATTATTCATCTGTCAAATCCTAGAATTATATCATACCTGCTCCAGCAATCACGACCTGTAATGGTTTAGTGGGTTGTTCACTGTTTCTGAAAAATGAAGATAGTTGTCCAGCTTCCAAAAAGTTTATTGTGTTTTCTAGTGGAG
+
AA@ABFFBFF>AEGFGFFGGGGHHGFHHH5FFFFHHFEE?EGBFHHE23AG5BG?GFGFHHFHEHEFGECGHGCHE1F44@FGD44BGFGD4GBBEGEGFFHHF?GGHFFHFHDGHHHHHHHBFF33GHF?GBGGHHHHGGHHBBG0BGC1G0GF1<1F/D?DGB?1<?BGDGHFG<GAECFCGHHHBHHFHGGHHFBGHHHB<000;CF00CC:CCGF0G:/CGG...9;FF0FFBFBFFF0B0B0;.0C
@M03495:530:000000000-LYBTV:1:1101:27064:16924 2:N:0:AACACCTG+CCGATGCG
ATATTTTGCCGTTGATAAACCAGCTAATCCTGAAAAAAAAATCAAAGCTAAAAACTACAATGCTAAGACCACGATGTGACTGCTATCAAAGTTAGATATATATGTAAATTATTCATCTGTCAAATCCTAGAATTATATCATACCTGCTCCAGCAATCACGACCTGTAATGGTTTAGTGGGTTGTTCACTGTTTCTGAAAAATGAAGATAGTTGTCCAGCTTCCAAAAAGTTTATTGTGTTTTCTAGTGGAG
+
A3AAAFFBDFAAFGFGGGFGGGHHHHHHFHHGBFFHHGGEGHFFHHGFFGFHHHGGHHHHFHHHGHHHHHFHGGHGGFHHF3EGHFFHFFHHHHGHDFGHHHHHHHHHHGHFGHHHGFHHFHHHHGHFHHGHHFHHGHHHHHGGGHHHFHFFGCHHGHHGGCFDEGHHHHG1GFB1GHFHGGDGFBBF0DGHHEHHHHHHFFHHHGGHFECGHFHC0G/GHHFFCHA.AFFFFF0CGF9CF/FFGGFFFFE
@M03495:530:000000000-LYBTV:1:1101:6673:16928 2:N:0:AACACCTG+CCCATGCG
ATATTTTGCCGTTGATAAACCAGCTAATCCTGAAAAAAAAATCAAAGCTAAAAACTACAATGCTAAGACCACGATGTGACTGCTATCAAAGTTAGATATATATGTAAATTATTCATCTGTCAAATCCTAGAATTATATCATACCTGCTCCAGCAATCACGACCTGTAATGGTTTAGTGGGTTGTTCACTGTTTCTGAAAAATGAAGATAGTTGTCCAGCTTCCAAAAAGTTTATTGTGTTTTCTAGTGGAG
+
AABBBFFFFFBBGGGGGGGGGGHHHHHHHHHHHGHGHGGGGHGHHHHHHFFFHGGHHFCGFFHHHHHHHHHHFGFEGFHGGHEHHFBGHHEEGHFHHHHHDGHHFGHHHHHFHHHHFHHHHHHHHHHHGGHHHHHHHHHHHHFGHHHHGFGHHHHHHGHGGGDGFHHHHHHBFHFHGHGF>F?GHHHHHFHHHHHHHHHBHHHDGHCGHHHHHFGHHHHHHHFBGHAEFBBFGGGGFFBFGGGGGGGEFBE
@M03495:530:000000000-LYBTV:1:1101:24761:16940 2:N:0:AACACCTG+CCCATGCG
ATATTTTGCCGTTGATAAACCAGAGGACTCAGGCTGGACCAAAGCTCACATGCTGACAGATCGGAAGAGCGTCGTGTAGGGAAAGAGTGTCGCATGGGGGGTTGGTTGGGGCGGTGGGCGGGGGGAGAAGAAAAAATAAAAGGATAGAATGGGAGTGTAGTCTCAATGTGACGAATGTGTATACTGGGTAGTTCGTAGTGGTAGTCGGTTGTGTTTTGTGTACTTGTAATACTTGAGCGTGTGTCATATAG
+
CCCCCFFBFFBBGGGGGGGGGGHHHGHGHHHFHHHHGHHHHHHHHHHHHHHHHGHHHHHHGHHGGGGHHHGGGFGGHHHHGGHHHBGBGBFFGEE1BFE/-----...-9:.:999.-.-9-----;..90/9/.:.0:000./0:000009.B...00:0000900090:0..9.9;000000000.:9:090../.:/.00;0;.-9.-..////.///00000000:09000000-..:..0000000
@M03495:530:000000000-LYBTV:1:1101:3094:16944 2:N:0:AACACCTG+CCCATGCG
ATATTTTGCCGTTGATAAACCAGCTAATCCTGAAAAAAAAATCAAAGCTAAAAACTACAATGCTAAGACCACGATGTGACTGCTATCAAAGTTAGATATATATGTAAATTATTCATCTGTCAAATCCTAGAATTATATCATACCTGCTCCAGCAATCACGACCTGTAATGGTTTAGTGGGTTGTTCACTGTTTCTGAAAAATGAAGATAGTTGTCCAGCTTCCAAAAAGTTTATTGTGTTTTCTAGTGGAG
+
AAAABFFFFFD>EEAGGFFBBGGE4GHHHHHHFHGHH2ECEHHHHHGGHHDHFFGHHHHFEEHHHHHHHGFHGEHE?FFG@@EGHGGGFHBBGHHHHHGHHHFHGHHGHBHGGGFHHHDGGHH4GGHHGHHGFGHHGHHHHHGBGHFH1GHHHFHHGHHGGGGGFHHGHGED<GHHFHFADGGDHHHHHHHH=DDGHFHHGHBB0CCGFHHHHHHBBGEBFG/G;<CEGGGGGGEFFGGGGBBFFBBFF09
@M03495:530:000000000-LYBTV:1:1101:21806:16946 2:N:0:AACACCTG+CCCATGCG
ATATTTTGCCGTTGATAAACCAGTCAACGAATTTACTAATTCCAAAGCTCACATGCTGACAGATCGGAAGAGCGTCGTGTAGGGAAAGAGTGTCGCATGGGGGGTAGATTGAGGGGGTCGGGGGAGGAAGATAAAATGCATTAGACAGAGCAAAGGAAGGAGATGGTACTAGATGTAGGGCGTTCTCAATAGTGGAGTGAGAGTGGTGAGTCTGTCGATGCTGGCTGATGCAATGTGATGCGTGACGACCC
+
CCCCCFFFFFCCGGGGGFGGGGGHHHHHGGGHHHHHHHHHHHHHHHHFHHHHHHGHHHHHHHHHHHGGGGGGGGGGGGGGHGHGFHHHHGBG4FFHGG11AE/@-:C0;0000/.:A-.;--9---9./.://////////////////////////9....::///////9///;///./---..///:///:.:9/::B/9//.9:/./////:.../.9//./..//://////////-......---
@M03495:530:000000000-LYBTV:1:1101:28905:16959 2:N:0:AACACCTG+CCCATGCG
ATATTTTGCCGTTGATAAACCAGAACCATCCAAAGCTCACATGCTGACAGATCGGAAGAGCGTCGTGTAGGGAAAGAGTGTCGCATGGGGTGGAGAGTTGGGAGGTGGTTTTGTGTTGAAAAGGATTAGAGTACTTACTTGGGTTTTTCATTTTAGGGTGATTTGGTACTTGATGCCGCACATGAGAATAGCACAGTATCCAGTTCGGCGCCGTAACGTGAAGCAATGATGGAGAGTATTTTGTTCAAATG
+
3ABBABFFFFD>EAGGDGGF4AGHHFHHGFFFHHHHHFFF3FBGFGHC3F3FFE?1BEHFFFEGGGGHHFHGFFAG?F53B4E?EGE1F1?///?3/B?33///<//??/0/02222?3?322/22222>@22>22?11111/?///?0111<<101>>F.F1>0GGGD0=00<0=0---:-::000000:0:0/;0;;00;9;B09-------9.:..9..////;////99F/.;////;;..//////
@M03495:530:000000000-LYBTV:1:1101:21091:16963 2:N:0:AACACCTG+CCCATGCG
ATATTTTGCCGTTGATAAACCACCCTCCCTGTGGTCGTTATCTTGCTCCTTCTGTCGTCAACGAATTTACTAATTCCAAAGCTCACATGCTGACAGATCGGAAGAGCGTCGTGTAGGGAAAGAGTGTCGCATGGGGTGGAGGGCTCGGTGGGGGGGGGGGGGTGAATAGAAAAAATGAGAAGAGAGTAGGATGGAGAGGTACGATGCATGGGGTGCTGTCTGAGATACGGTTTGGTGTAGACGAGCAGCGT
+
BCCBCFFFFFCCGGGGGGGGGGGGGHHGGHHHHHHHGGGHHHHHHHHHHHHHHHHHGGGHGHGGGHHHHHHHHHHHHHHHHHHHHHHHHHHHHHHHHHHHGGGGGHHGGGGGFHHHHGHHHHBHGHDGDHFG?0CE?B//=///0/>AE?.--<----------.00:0000:.-.00000:0./.0000000.//0.;000.....000....-.:0::00000000..:....9..0000.----//-;
@M03495:530:000000000-LYBTV:1:1101:20098:16977 2:N:0:AACACCTG+CCCATGCG
ATATTTTGCCGTTGATAAACCAGTCAGGAGTCCAAAGCTCACATGCTGACAGATCGGAAGAGCGTCGTGTAGGGAAAGAGTGTCGCATGGGGGGGAGAGCTGGGGGGGGGGGGGGGGAGTATGAAAAGAAAAAGAATAGAAAAGATGCGGAGGGGGGTTGTGGGTGGTATGGAAGAGGTGTGGAATACGTACATAAGACGAGGACGAGCAGTGACGGGGGAGGGATGATGCGAATGTGGCATGAGTGGTGT
+
ABBBCFFFFFDCGGGGGGGGGGHHHHHHHGHHHHHHHHHHHHHHHHHFABGHHHHHGGGFFHHGGGGFGGHHHGHHHHHHFGBGFHGGEFGG/A--;...00;:----;---------9;/0000::/..//....000000//.000---9-;------;;....:.0;0/00:...0.0..00000.00;.000000.----.-----/;:00.-----:--9:.::00-.--000;./:.0000.;A.
@M03495:530:000000000-LYBTV:1:1101:10379:16991 2:N:0:AACACCTG+CCCATGCG
ATATTTTGCCGTTGATAAACCACCCTCCCTGTGGTCGTTATCTTGCTCCTTCTGTCGTCAACGAATTTACTAATTCCAAAGCTCACATGCTGACAGATCGGAAGAGCGTCGTGTAGGGAAAGAGTGTCGCATGGGGGGGGGGGAGGGGGGGTGGGCGTGGGCATGGGAATAGAAATATAGGGGGTGACTGGGGCGAGTGAGTTGGTAAGATGAGAGGGATGGGGAGTGGAAGCAGACGAAGGAGAGTGCAC
+
BCCCCFFFFFDBGGGGGGGGGGGGGHHGGHHHHHGHGGGHHHHHHHHHHHHHHHHHGGGHGHGGGHHHHHHHHHHHHHHHHHHHHHHHHHGHFHHHHHHHGGGGHHGGGGGGEHHGHGHHHGGHHHFHDG@F?BFE/B--;-;---:--9C--@;.:-:-;.//.../0/0000000000:..-9-.00:.9-.---9.00000:.0:00000000.../.....-;..00/.0//.---......00000
@M03495:530:000000000-LYBTV:1:1101:18903:16991 2:N:0:AACACCTG+CCCATGCG
ATATTTTGCCGTTGATAAACCAGCTAATCCTGAAAAAAAAATCAAAGCTAAAAACTACAATGCTAAGACCACGATGTGACTGCTATCAAAGTTAGATATATATGTAAATTATTCATCTGTCAAATCCTAGAATTATATCATACCTGCTCCAGCAATCACGACCTGTAATGGTTTAGTGGGTTGTTCACTGTTTCTGAAAAATGAAGATAGTTGTCCAGCTTCCAAAAAGTTTATTGTGTTTTCTAGTGGAG
+
ABCABFFFFFCBGGGGGGGGGGHHHHHGHGHHHHHHHGGGGHHHHHFHHHHHHHGHHHGHHHHHHFHHHHHHGGHGHHHHHGGHHHHHHHHHHHHHHHHHHHHHHHHHHHHHHHHHHHHHHHHHHHHHHHHHHHHHHHHHHHHHHHHHHHHHHHFHHGHGGGGGHHHHHHHHGHHGGHEHEGGGHHHGHHHHHGHHHBGGHGHHGGGHHHHGHHHFFHBGFFFFCCGFGGCBFGGGGGFGEFGGGGGGGGG
@M03495:530:000000000-LYBTV:1:1101:14997:17001 2:N:0:AACACCTG+CCCATGCG
ATATTTTGCCGTTGATAAACCAGGGACTCAGGCTGGACCAAAGCTCACATGCTGACAGATCGGAAGAGCGTCGTGTAGGGAAAGAGTGTCGCATGGGGTGTAGGTCGGGGGGGTGGGCGGGGGAATAGAGATAAAGTGAGAAAAAGACAGGGGAGGGGTCGTTAGGGGTAAGAATGGAGGTATAAGATTGTCAGGGAGGGCGGGATTAGTTTGAGGGATACTGAGAGGGAACGGGTAGGTGGCAGCTAGCG
+
AABCCFFFFFCCGGGGGGGGGGHGGGGHHHHHHHHGHHHHHHHHHHHHHHHHHHHHHHHHHHGGGGHHHGGGGEEHHHHGHGHHGHGHBGEGGGFHHF?E/3B334///>/;---9-.--9---.9;0000000900000900;...///..-.---9..;-..9/..:./000000:/..0000900:00000/...--.9;--./0:00090./..//00000;0.9..:;..-9..;0../..90009
@M03495:530:000000000-LYBTV:1:1101:19975:17015 2:N:0:AACACCTG+CCCATGCG
ATATTTTTGCCGTTGATAAACCACCCTCCCTGTGGTCGTTATCTTGCTCCTTCTGTCGTCAACTATCCAAAGCTCACATGCTGACAGATCGGAAGAGCGTCGTGTAGGGAAAGAGTGTCGCATGGGGCGTGGAGGTGGGGGGGGGGTGTGGGGGTGATGTAACGAAAGGGACGAGAAGCAGGATCGAGTTGCGACACGAGGAGCAGTCTAAGAGCTATACCGCGATGACCTACTTGTCTTATACCTGCCTG
+
BBBBBFFFDFFB2EEGGGGGGGHGGGHCGGHGHHGHHGGGHGHHGHBEGFHHHHGHHGGEHGHHHHHHHHHHGHHHHHHHHHHHHFHFGHHCEEEG1FEEEEEDHFGFGHHHFHHHH4BE?/B/B/B//////////<----9-9---9;..----.//////..9......---..9///..//9.9/.//-----.----9../////9://9BB///:.-9--.;B////////://///9;;/..//
@M03495:530:000000000-LYBTV:1:1101:4437:17029 2:N:0:AACACCTG+CCCATGCG
ATATTTTGCCGTTGATAAACCAGCTAATTCCAAAGCTCACATGCTGACAGATCGGAAGAGCGTCGTGTAGGGAAAGAGTGTCGCATGGGGGGGAGAGCACGGGGGGCGGGGGAGGGTTAAAGAAAAAAATAAAGAAGAGATAAGGGTAGAGGCAGGCAGAAAAGAAGCATACGATATATAGCATTAAAGATGTGCTGTGAAGTGGATGATAGCGGAGTGACACAAGCGCAATGCTACTAGAGAGCAGGGAA
+
ABCCCFFFFFCCGGGGGGGGGGHHHHHHHHHHHHHHHHHHHHHHGHHHHHHHHHGGGGHHHGGGGEGGHHHGGHHHHHGHFGGHFG?FCE/>--<..<0.<<-<-<----<--9--..<1111</<:<-.01111</0./11:00../.11/...-9<../0//..:00<10....-<1<1111<111<<01111111/111:000000:111----<.1110/....---.<0111:1:<01.<0/.-..
@M03495:530:000000000-LYBTV:1:1101:27931:17031 2:N:0:AACACCTG+CCCATGCG
ATATTTTGCCGTTGATAAACCAGAACCATCCAAAGCTCACATGCTGACAGATCGGAAGAGCGTCGTGTAGGGAAAGAGTGTCGCATTGGGGGGGGGGAGCGGGGGGGGTGGTGGGGTCAGTGAAGAACAACGGGTTAAAAACAGGAAATGCAGGAAGGACATCTCTACACATGCCTGATGCTGTGGAGCAGCTATGCGAATTGCCTCACGACTCCGCTGTGACTGTCGTTTGTGAATATACAGGAGTGATG
+
BAAB@5DFBDDAEEAFGGGGGGGHCGHH4FHEEEHBAGHGGHHHF5GHHH3FHEG111FFFEEEEEEA2FHEFGFHGEDBBFE1>1133?/>-------.9--------999.9--....///:///./..--.9..///;......//////........;/////;/99///9/9./////9/./..././////:;=-.///9//...;../...9./;//9//.......////////;/.9..///
@M03495:530:000000000-LYBTV:1:1101:22351:17035 2:N:0:AACACCTG+CCCATGCG
ATATTTTGCCGTTGATAAACCAGAACCATCCAAAGCTCACATGCTGACAGATCGGAAGAGCGTCGTGTAGGGAAAGAGTGTCGCATGGGGGGGAGGTGTGGGTGGGGGGGGGGTGATTAAAAAAAAAAAAAAAAAAGAGATAGAGTAGGGAGGGGGGAGTGTATACGAATGAGGAGTGAGAGACTGTAGGTAGACTATGAGGAGGGCAGAGGAGGTGTAGGTGAGTGAGATGGATAGTGAGGATGTGTGAG
+
BCCDDFFFFFDCGGGGGGGGGGHHHHHHHHHHHHHHHHHHHHHHHHHHHHHHHHGGGGHFHGGGGEGFHGHGHHHHHHFHBGFHGG1B1A/>--9-..<.9..<--------9--.1111110---9@--------..//11<111110./.<9---9-<:11111...<00</0.<.1010./00011011011101<1</<..-...........00101<<:10101100/1101110.0/00<1.11
@M03495:530:000000000-LYBTV:1:1101:8943:17052 2:N:0:AACACCTG+CCCATGCG
ATATTTTGCCGTTGATAAACCAGCCTCCCTGTGGTCGTTATCTTGCTCCTTCTGTCGTCAACGAATTTACTAATTCCAAAGCTCACATGCTGACAGATCGGAAGAGCGTCGTGTAGGGAAAGAGTGTCGCATGGGGGGCATGGAAGGGGGGGGGGGGGGGGATTGACGAGAGAAAGAAAGCTCCAGGAGAGTGGACAGCGAGGCCACAGAAGTAAGCAACGGATGCACGTACGCGTAAAACGTAGCGTGTC
+
ABBBCFFFFFCBGGGGGGGGGGHHGHFHGHHHHHHHGGGHHHHHHFHGHHHHHGHHGGGHGHFGGHHHHHHHHHHHHHGGHHGHHHHHHHHHHHHHFHHHGGGGHHHGGGGEGFGGHGFGHHFHGF3BCF/?/FFD/---/..:0/:.-@--9-:---9---.////9;-:=.///9.://///9//.:..9/.//;..-----;....////////:/.--A.-//:.:/;-.---..//-9.:.@.../
@M03495:530:000000000-LYBTV:1:1101:17481:17058 2:N:0:AACACCTG+CCCATGCG
ATATTTTGCCGTTGATAAACCAGCTAATCCTGAAAAAAAAATCAAAGCTAAAAACTACAATGCTAAGACCACGATGTGACTGCTATCAAAGTTAGATATATATGTAAATTATTCATCTGTCAAATCCTAGAATTATATCATACCTGCTCCAGCAATCACGACCTGTAATGGTTTAGTGGGTTGTTCACTGTTTCTGAAAAATGAAGATAGTTGTCCAGCTTCCAAAAAGTTTATTGTGTTTTCTAGTGGAG
+
3AAABBFFFFDAFGGGGGGGGGHHHHGHHHHHHHHFHGGGGHHGHHHFHGFEHHGHHCFHHHHHHHGHHEHHGGHEGGFBGFCHHGGHHHFGGHHHHHHHHHHGHHHHHHHHHHHHGHHHHHHGHFCHHHHHHHHHHHBHHHHFGHEFG2FHGHFHFHHDDF?DFGHHHHHGFCH1FGGEGGCEHHHHHEGHFFHHBGFFGGHG0CGHHHGGGHFBHHBGBGHGHFCEFBFFFFGGFGFGBFGGFGFFEB?
@M03495:530:000000000-LYBTV:1:1101:10617:17061 2:N:0:AACACCTG+CCCATGCG
ATATTTTGCCGTTGATAAACCAGCCTCCCTGTGGTCGTTATCTTGCTCCTTCTGTCGTCAACGAATTTACTAATTCCAAAGCTCACATGCTGACAGATCGGAAGAGCGTCGTGTAGGGAAAGAGTGTCGCATGGGGGGTAGGTCGGGGTGGTGGGGGGGTGGTGCTAGAAGAAAAAAATAAAAAAAGATGATGTGGAATGTGCTGCGTCGTGATTAGTGAGAAATTGCAGTAAGTATGAGTCGGGCACATG
+
CCCCCFFFFFCCGGGGGGGGGGHHGHHHGHHHHHGHGGGHHHHHHHHHHHHHHHHHGGGHGHGGGHHHHHHHHHHHHHHHHHHHHHHHHHHHGHHHHHHHGGGGGHHGGGGGGHHHHGHHHHHHHHFGGHGG/0GD/--.9.11-----<9.9.--<-----<.001101<0//:.--.01110--.901111<1000<01<1110-9---.:/:1011101101111101111111111<:-----./10
@M03495:530:000000000-LYBTV:1:1101:11357:17070 2:N:0:AACACCTG+CCCATGCG
ATATTTTGCCGTTGATAAACCACCCTCCCTGTGGTCGTTATCTTGCTCCTTCTGTCGTCAACGAATTTACTAATTCCAAAGCTCACATGCTGACAGATCGGAAGAGCGTCGTGTAGGGAAAGAGTGTCGCATGGGGTGGAGAGGTCGGAGGTGTGCGGGGGAGTGGGGGCTAAAAGAGAGAAAAAGAATAGTAGGAGCGAGGTGGGAACGGAGGGCGAGGGGTAATACACGAAGCGTGTCGTAGATGCAGA
+
BBCCCFFFFFDCGGGGGGGGGGGGGHHGGHHHHHHHGGGHHHHHHHHHHHHHHHHHGGGHGHGGGHHHHHHHHHHHHHHHGHHHHHHHHHHHHHHHHHHHGGGGHHHGGGGEGHHHHGHHHHHHHHFFDEDGCFAB?>///1//10/-->-.<1<1<-<@9--9..9----.0<01.//.900/...:01011100/.9---.<.-.0.9.<.-9.------../<1<00.-9.<-.../...<.<::011
@M03495:530:000000000-LYBTV:1:1101:24325:17080 2:N:0:AACACCTG+CCCATGCG
ATATTTTGCCGTTGATAAACCAGGACTCAGGCTGGACCAAAGCTCACATGCTGACAGATCGGAAGAGCGTCGTGTAGGGAAAGAGTGTCGCATGGGGTGTAGGGCTCGGCGGGGGGCGGAGCGGTAGTAAAAAAAACTATAAAGACAGAGAGGTGTACCATATAGTGATCGATTCTATGTCTGACTGTGGCCCGAGGTGGAAATATGTCTGAATAAGGTACGTCAGGCTACGTGTAGGTGGGAGCCGAGAC
+
CCCCCFFFFFCCGGGGGGGGGGHGHHHHHHHHHHGHHHHHHHHHHHHHHHHHHGHHGHHHHGGGGHHHGGGE>EHFHHGGHHHHHFG@FFHGG1BGE/>/3?3/20////<//-----------.;.000:00:--.00:00000///://..:.00000:000000000.:.00:00000:;000000/9..;:--;...00;000;0;0;0000000:0.:.9./::0/../;/0000.-:.;.--9-.
@M03495:530:000000000-LYBTV:1:1101:15912:17106 2:N:0:AACACCTG+CCCATGCG
ATATTTTGCCGTTGATAAACCAGGACTCAGGCTGGACCAAAGCTCACATGCTGACAGATCGGAAGAGCGTCGTGTAGGGAAAGAGTGTCGCATGGGGGGGAGGGTTGGGGGGGGGGGGGGGGAGGAAAAGAAAAATAGAAAAAAAGTACAGGGGAGAATAGGTATATGTGGACAAAAGAGAGAAAGAAAGGTGAGAGCGGAGGGAGGGAGGGAGATATTGTGGCGGGAGTGAGGATAGTGCACGATTGGAG
+
BCCCCFFFFFDCGGGGGGGGGGHGHHHHHHHHHHGHHHHHHHHHFHGHHHHHHHHGHHHHHGGGGGHHGGGGEGHHHHGHHHHHHFGBFFHGG?GEE/---<--<.-----<<-<B-;ACAC---.////..//..00000/.-<<0000:/.-<-..00000000:00<0000./././/..000/./0.<00.00.-<-<--..--..--.../<0:0:0..-----..00.0<0000000...<..0/
@M03495:530:000000000-LYBTV:1:1101:19888:17116 2:N:0:AACACCTG+CCCATGCG
ATATTTTGCCGTTGATAAACCAGGGACTCAGGCTGGACCAAAGCTCACATGCTGACAGATCGGAAGAGCGTCGTGTAGGGAAAGAGTGTCGCATGGGGGGGAGATCTCGGGGGGGGGCGGGGGATGTATAAAAAAAAGATGAGAGAAAAGATAGTGTCTTATGGTGAACGAGCGAGTGAGAGACAGATGCATAGTGGGAGGGTCGCAGACGAGTGTGTCGAGGAGTCATGAAGAACATGGAGGAGGAGAGA
+
CCCDDFFFFFECGGGGGGGGGGHGGGGHHHHHHHHGHHHHHHHHHHHHHHHHHHHHHHHHHHGGGGFHHGEGGEGHHHHGGHHHGHFHBFEGEG>FCE/---=./011.<-<@------99--<..<1111110--9..011010<00/:.011111111111011<00...-----.1010.:///1100<10<1....--./---.-.--9..<1.1..---.//1:11111///10/0/<........
@M03495:530:000000000-LYBTV:1:1101:4266:17122 2:N:0:AACACCTG+CCCATGCG
ATATTTTGCCGTTGATAAACCAGCTAATCCTGAAAAAAAAATCAAAGCTAAAAACTACAATGCTAAGACCACGATGTGACTGCTATCAAAGTTAGATATATATGTAAATTATTCATCTGTCAAATCCTAGAATTATATCATACCTGCTCCAGCAATCACGACCTGTAATGGTTTAGTGGGTTGTTCACTGTTTCTGAAAAATGAAGATAGTTGTCCAGCTTCCAAAAAGTTTATTGTGTTTTCTAGTGGAG
+
>AABBFFBFFBAGGGGGGGGGGHGHHHHHHHHHHHHHGGGGHHHHHGHHHHGHHGHHHHHEHHHHGHHHHGHGGHGHHHGHFFGHHHHGHFHHHFHHHHGHHHHHHHHHHHHHHHHHHHHHHHHHHHHGHHHHHHHHGHHHHFHHHHHHHHGHHHHHHHGGGGGHHGHHHHGFHHGHGHGDFGGHHHHHHHHFHHHHH0=GHHHHHHHHFHGHHHHHHHHGHGFHHE?DB9FFGFFGF/BFFFGGGGG?BE
@M03495:530:000000000-LYBTV:1:1101:19328:17128 2:N:0:AACACCTG+CCCATGCG
ATATTTTGCCGTTGATAAACCAGCTAATCCTGAAAAAAAAATCAAAGCTAAAAACTACAATGCTAAGACCACGATGTGACTGCTATCAAAGTTAGATATATATGTAAATTATTCATCTGTCAAATCCTAGAATTATATCATACCTGCTCCAGCAATCACGACCTGTAATGGTTTAGTGGGTTGTTCACTGTTTCTGAAAAATGAAGATAGTTGTCCAGCTTCCAAAAAGTTTATTGTGTTTTCTAGTGGAG
+
AAABAFFFFFDAEFCFGGBFGCHHHHGGGHHHFFBHGGGEEGFGGHHHHHHFFFFHGGHHE3GGGHHHHGHHGFHEGHHGGHFHEHFHHHHHFHHHHHHHHGHHHHHHHGHHHHHHHHHHHHHHHHHHHHGHHGHHHHHGHHHGHGHHHHHFFGHHHHGFGGGGHHGHHHHGHAGGFGHHGGGGHHHFHGHHHHGHHHHHHHHHF0CHGHFEHGHFFFFFHEGHFGCE?CFFGGGFCFFFGFGGFF;B.9A
@M03495:530:000000000-LYBTV:1:1101:14271:17131 2:N:0:AACACCTG+CCCATGCG
ATATTTTGCCGTTGATAAACCAGCTAATCCTGAAAAAAAAATCAAAGCTAAAAACTACAATGCTAAGACCACGATGTGACTGCTATCAAAGTTAGATATATATGTAAATTATTCATCTGTCAAATCCTAGAATTATATCATACCTGCTCCAGCAATCACGACCTGTAATGGTTTAGTGGGTTGTTCACTGTTTCTGAAAAATGAAGATAGTTGTCCAGCTTCCAAAAAGTTTATTGTGTTTTCTAGTGGAG
+
AABCCFFFFFCBGGGGGGGGGGHHHHHHHHHHHHHHHGGGGHHHHHHGHHHHHHGHHHHHHHHHHHHHHHHHGGHGHHHHHHFHHHHHHHHHHHHHHHHHHHHHHHHHHHHHHHHHHHHHHHHHHHHHHHHHHHHHHHHHHHHFHHHHHGHHGHHHHHHGGGGGHHHHHHHGHHHHFHHHFGGGHHHHHHGHHGHHHDHHGHHHHHHHHHGHHGGHGHHHHHHGFHHEGFGGFGGFFGBFGGFGGGGGFGE
@M03495:530:000000000-LYBTV:1:1101:6275:17163 2:N:0:AACACCTG+CCCATGCG
ATATTTGCCGTTGATAAACCAGAACCATCCAAAGCTCACATGCTGACAGATCGGAAGAGCGTCGTGTAGGGAAAGAGTGTCGCATGGGGTGTAGGGCGCGGTGGGGGGGGGGGGAGTAGTGGAAAAAAAAAAGAGAAGAACAGTAGCAAGAGGGGGTGACGGAGGAGTGGAAGGAAGAGGCGCATGGGGGTAGCGGTAGTTGGGAATGAGCGAGAGAGTGTAGAGGTGGACGAGCTATGAGGAGATCGTAG
+
CCCCCFFFFCCCGGGGGGGG4GHHHHHHHHFHHHHHHHHHHHHHHHHHHHHHHGGGGHHHGGGGGGFHHHGHHHHHHFGBFFHEG1BFG1>/3B3/2//>E<<?///--<------9/11/:000/.--9--..//0/0///<:11111:/.9.-9--.0.-<.-../..00/../.....<--.....--..0--...0<10-.0/0010-----..<111111/0...0----.01111/0../09<.9
@M03495:530:000000000-LYBTV:1:1101:16835:17167 2:N:0:AACACCTG+CCCATGCG
ATATTTTGCCGTTGATAAACCAGAGAACTCCAAAGCTCACATGCTGACAGATCGGAAGAGCGTCGTGTAGGGAAAGAGTGTCGCATGGGGGGTGGGTCTGGGTGGGGGCGGGGGCGTTCGGCAAAATAAACACACTAAAGCGCGCGAGAAGAGCAGACACTTGCATCCCAATACTGAATGTGAGCATGTAAGATTGGTGTGATCCAGACCGATTTGTTGTGTGTTTGATGCAGTGAGTTGTGATCGTTGTA
+
AABCCFFFFFCCGGGGGGGGGGHHHHHHHHHHHHHHHHHHHHHHHHGHHHGHHHGEGGFGFEEFEEGGHHHGHGHGHHDGFGFFGGEB?EED--<-.:/;//::-:----:----;--..;-;-.;009000...//0;00.;----9-./0./0/B.//000;000/;0//09;09000000000000;0;0900.9:..0:00000..-9-9.09/.:.9.99//00:0000009000:.090././.0
@M03495:530:000000000-LYBTV:1:1101:3020:17171 2:N:0:AACACCTG+CCCATGCG
ATATTTTGCCGTTGATAAACCACCCTCCCTGTGGTCGTTATCTTGCTCCTTCTGTCGTCAACGAATTTACTAATTCCAAAGCTCACATGCTGACAGATCGGAAGAGCGTCGTGTAGGGAAAGAGTGTCGCATGGGGTGTAGGGGTCAGGGGGTGGCGTGTGATTTTTACAGAAGAAAAAAAGGGGTGCGTTGCGGGCTGTTACCCTAGAGTTTATATACGAGTATGAAGAGAGATATCCTCACTAACGACA
+
ABBBCFFFFFBBGGGGGGGGGGGGGHHGGHHHHHGHGGGHHHHHHHHHHHHHHHHHGGGHGHGGEGHHFHHHGHHFGEGHHHHHHGHFHHHGGHHHHFHHGAGGHHHGEGGGGHFGHGHHHHCHGHHHGHGGCFCD?/>2?1////0<00---<<.-.:..000000.000://////;-;.:.-:-.-..-.:-:-;..;///////://9///////...:./////9./..;//////9./;//..;-
@M03495:530:000000000-LYBTV:1:1101:7473:17183 2:N:0:AACACCTG+CCCATGCG
ATATTTTGCCGTTGATAAACCAGCTAATCCTGAAAAAAAAATCAAAGCTAAAAACTACAATGCTAAGACCACGATGTGACTGCTATCAAAGTTAGATATATATGTAAATTATTCATCTGTCAAATCCTAGAATTATATCATACCTGCTCCAGCAATCACGACCTGTAATGGTTTAGTGGGTTGTTCACTGTTTCTGAAAAATGAAGATAGTTGTCCAGCTTCCAAAAAGTTTATTGTGTTTTCTAGTGGAG
+
ABCCCFFFFFCAEGGGGGGGGGHHHHHHHHHHHHHHHGGGGHHGHHHHHHHHGHGGHHHHGGHHHHHHHHHHGGHGHHHHHHHHHHHHHHHHHHHHHHHHHHHHHHHHHFGHHHHHHHHHHHHFHHGHHFHHHHHHHHHHHHHGGHGHHHHHHHHHHGGGGGGGHHHHHHHHHGHFFGHHCFGGHHHHHHFHHHHHHBDFCGGHBGGHHHHEGGHFFHHGHGHF:;GGE0CFFFGGGFFGGBFGBBFFGBA
@M03495:530:000000000-LYBTV:1:1101:19483:17194 2:N:0:AACACCTG+CCCATGCG
ATATTTTGCCGTTGATAAACCAGTACTCAGGCTGGACCAAAGATCACATGCTGACAGATCGGAAGAGCGTCGTGTAGGGAAAGAGTGTCGCATGGGGTGGAGAGCTCGGTGGTGGGGGGGGGATTAAAAAAAAAAAAGAAGGAGCAAAAGAAGGGGGATGGTGGGTGGGGTGGAGAATGGAACCAGGCGATGGGAATGGGGACGGTAAGTGAGTGGAGGCACGCGTGCCGGGTGAGACGCGACGAGGTCAT
+
BCCCDFFFF4>AGGGGGGGGGGHHHHHHHHHHHHGHHHHHHHHHHHHHHHHHHHHHHHHHHGGGGHHHGGGFEFHGHHGGHHHHHFGBFFHGF?EGF/E//?3/?33//?BD//////-----./0000::-:---9.../...../0/:../..---..9:0.-;;---.--..0.000000..;..9-;.../0/00...---9..0000000.09.....--;-..---:-..00.:---;---./00
@M03495:530:000000000-LYBTV:1:1101:2326:17197 2:N:0:AACACCTG+CCCATGCG
ATATTTTGCCGTTGATAAACCAGGACTCAGGCTGGACCAAAGCTCACATGCTGACAGATCGGAAGAGCGTCGTGTAGGGAAAGAGTGTCGCATGGGGGGGAGAGGAGGGGGGTCGGGGTAGGGGTGGAAGACATAACGGGTGGCATGCAGGGGGCTACCGAGACAGCCGCCAGCAAGCAGCGACGTATTATATTAACTCAGTGCACAGTCCAGCAGTAACAAGACCGATGATATCTGAACAACAGTCTCAT
+
AAABBFFFFFBACEEGGGGGGGHGHHHFHHHGHHGHCGGHGHFFHHHGHHHHHHHHHFHEEGGGGHHECAEEEEHGHHGF?GGGHBF4BEGEEFH??/<--9......;--;-.---9-..:...--./99//////.-.---.././/9.----9...9.--.....---;-9.9.../.--9--.//;9B//9////9///////9//;///9.//////9.9.--9.//9/////9//..9.9///9/
@M03495:530:000000000-LYBTV:1:1101:26918:17197 2:N:0:AACACCTG+CCCATGCG
ATATTTTGCCGTTGATAAACCAGAGGACTCAGGCTGGACCAAAGCTCACATGCTGACAGATCGGAAGAGCGTCGTGTAGGGAAAGAGTGGCGCATAGGGGGTGAGGATCGGGGTGGGGGGTGGGAGTGGTATACCGTGGGCATCACATGCACTCGGGGAACACGGTATCAAATGCAATTTACAGTTATAGCCGCATACTGTCACCACATACTTCTATACGCTCGAGACAGCCAGTTCAAACCGCTACAGTC
+
BBABAFFFFFBACGGGCAGGFGHAG2EGHFFFFFHFEGHHFHHHEBGABGDFBEGFGBG35FG?1FAHHHG?EFGG123B?F1G132BG11>1>//330//E//00222?////<>/<<@9---...../////;...--...///9///////..---...;.-..;//;9/;///////////////;//.--9.9////;9//..////////;//;9..;-.........///////.-99--////
@M03495:530:000000000-LYBTV:1:1101:22175:17206 2:N:0:AACACCTG+CCCATGCG
ATATTTTGCCGTTGATAAACCAGGGACTCAGGCTGGACCAAAGCTCACATGCTGACAGATCGGAAGAGCGTCGTGTAGGGAAAGAGTGTCGCATGGGGGGTAGATGTCGGGGGTCGGGGGGGGGTGTGTGAAAAAAGGCGAAAAAGGTGTCGGGGAGGGTGGCACAGTCGAGTGAGAGCGTTGTGGTGTAGTAGCAGCGTAGTGAGAGGGTAGGATCGGATGACTGCTTGAGTGAGTGCCGTATCTACTGG
+
BCCCCFFFFFDBGGGGGGGGGGHGGGGHHHHGHHHGHHHHHHHHHHHHHHHHHHHHHHHHHHGGGGFHHGGGGEFHHHHGGHHHHHFGBBEHGG1FEG/=-.<00000.---<-.9--<-------99..0<00.-...----<...:000<<-----9..-./0/:<0..-0.0000.-..-<..:..00000000/<..-./0<0:.../.900:....<<000/00:.<<000<000-.<<.<00000
@M03495:530:000000000-LYBTV:1:1101:16925:17213 2:N:0:AACACCTG+CCCATGCG
ATATTTTGCCGTTGATAAACCAGCTAATCCTGAAAAAAAAATCAAAGCTAAAAACTACAATGCTAAGACCACGATGTGACTGCTATCAAAGTTAGATATATATGTAAATTATTCATCTGTCAAATCCTAGAATTATATCATACCTGCTCCAGCAATCACGACCTGTAATGGTTTAGTGGGTTGTTCACTGTTTCTGAAAAATGAAGATAGTTGTCCAGCTTCCAAAAAGTTTATTGTGTTTTCTAGTGGAG
+
ABBABFFFFFBAGGGGGGGGGGHHHHHHHGHHGHHHHGGGGHHHFHHHHHHFHHGHHHHHHHHHHGHHHHHHGGHGGHHHFHGHHGHHHGHHHHHHHHHHHHHGHHHHHFHHHHHHHHHHHHHHHHHHHHHHGHHHHHHHHHHHHHFHGHHHHHHHHHHGGGGGHHHFHHHHHHHHDGHHEGGGHHGHHHGHHHHHHHHHHHHHDCGHHHHHHHGHHHHHHHHGFGHEEF0FGGFGFGFGFGEGFFCGGGF
@M03495:530:000000000-LYBTV:1:1101:20355:17234 2:N:0:AACACCTG+CCCATGCG
ATATTTTGCCGTTGATAAACCAGGGACTCAGGCTGGACCAAAGCTCACATGCTGACAGATCGGAAGAGCGTCGTGTAGGGAAAGAGTGTCGCATGGGGGGGAGAGCTCGGGGGGGGGCGGGGGGTGGAAAAGAAAAAAAATGGAGAGATGGAAGAGAAAGACGGCGGAGGGTAGTGGGAAAGAGGTGACGCGGAGGGAGAGAATTTAGAAGAGAGGCAGTGGTAGAGAGATGAATTGCGTGAGCAGGTATG
+
CCDDEFFFFFDCGGGGGGGGGGHGGGGHHHHHHHHGHHHHHHHHHHHHHHHHHHHHHHHHHHGGGGHHHGEEGEEHHHHGHHHHGHGHFGGHGGFFHG/<--<...00<>-D;-----<--------.00//.<</.---.000/0..100/0/../00<//..<---<--./.</...0..//.0<10..-----9...<.00111101:0./...../0:B11111..10111101.<.<<00/.:110
@M03495:530:000000000-LYBTV:1:1101:6911:17240 2:N:0:AACACCTG+CCCATGCG
ATATTTTGCCGTTGATAAACCAGTCACAACCACTTCTTTCCCTCCAAAGCTCACATGCTGACAGATCGGAAGAGCGTCGTGTAGGGAAAGAGTGTCGCATGGGGTGGAGGGGTGGGGGGGGGGCGGGGGGTGAGCAAACAAAAAAAGAGTACAGCTCGAGGAGAGCGGTGGGGGGTGAGCAAGAACAGTAGATATTGGTATGCTGGACGATGGTGGATATGACAGTGCAGAAGTTCGAGTGACTACTGGCA
+
CCDCCFFFFFCCGGGGGGGGGGHHHHHHHGGGGHHHHHHHHHHHGHHHHHHHHHHHHHHHHHHHHHHHGGGGGHHGGGGGGGGHHGFHHHHHGGBFFHGGEFGF>E///////<<B/B---<--<-------<.00/0..9...--../00000000.-.--....-99-.<-----.<00///////<0000000<0<0000<00..--.<.00..00000000000000/0000..:0.0000/000./
@M03495:530:000000000-LYBTV:1:1101:19386:17242 2:N:0:AACACCTG+CCCATGCG
ATATTTTGCCGTTGATAAACCAGCTAATCCTGAAAAAAAAATCAAAGCTAAAAACTACAATGCTAAGACCACGATGTGACTGCTATCAAAGTTAGATATATATGTAAATTATTCATCTGTCAAATCCTAGAATTATATCATACCTGCTCCAGCAATCACGACCTGTAATGGTTTAGTGGGTTGTTCACTGTTTCTGAAAAATGAAGATAGTTGTCCAGCTTCCAAAAAGTTTATTGTGTTTTCTAGTGGAG
+
3AA?AFDFFFAA?EGGGFDGGAFFHHHCGHHHHF3GEAEEGHHHHFDFGGBGBGEEHGFHHFEGFFHHH2FGGEGGGGFHFGHHHFHHFFHHHHH3FFGHGGFFBFGDGHHHGGEGFDHFFHFHHHEGHHHGHHBGDGHHGFBGFHHFDGHFGCFGHGGGGDGFHGHF<BG?FF1DFFGHDFCDGHDDD00==DGG000DGGFFFF0:0;CGHHCFBFCHGE/0CG..;F9;BFFBCFBFGBCBFFFBFBE
@M03495:530:000000000-LYBTV:1:1101:4700:17286 2:N:0:AACACCTG+CCCATGCG
ATATTTTGCCGTTGATAAACCACCCTCCCTGTGGTCGTTATCTTGCTCCTTCTGTCGTCAACGAATTTACTAATTCCAAAGCTCACATGCTGACAGATCGGAAGAGCGTCGTGTAGGGAAAGAGTGTCGCATGGGGGGGAGAGGTCGGGGGAGGGGGGGGCGGGCACAAGAACAAAAAAGAGGAGAGTAAGGAAAGCTCGAGCGGTTGTGGGCAGCAGGTGAGGGGCGGGAGGGCGTGAAAGGAGTGGCGA
+
AACCCFFFFFCCGGGGGGGGGGGGGHHGGHHHHHGHGGGHHHHHHHHHHHHHHHHHGGGHGHGGGHHHHHHHHHHHHHHHHHHGHHHHHHHHHHHHHHHHGGGGHGHGGGEEGHHFHGHHHHHHGHDFFHCA/F?D/A---.9.9/-;-@--;--------9--;-9//9/////...-9./.....///9////;///.-:.--.--..;../......//9..---------.-:-..//.:./...--
@M03495:530:000000000-LYBTV:1:1101:2189:17306 2:N:0:AACACCTG+CCCATGCG
ATATTTTGCCGTTGATAAACCAGCTAATCCTGAAAAAAAAATCAAAGCTAAAAACTACAATGCTAAGACCACGATGTGACTGCTATCAAAGTTAGATATATATGTAAATTATTCATCTGTCAAATCCTAGAATTATATCATACCTGCTCCAGCAATCACGACCTGTAATGGTTTAGTGGGTTGTTCACTGTTTCTGAAAAATGAAGATAGTTGTCCAGCTTCCAAAAAGTTTATTGTGTTTTCTAGTGGAG
+
CCCCCFFFFFBCGGGGGGGGGGHHHHHHHHHHHHHHHGGGGHGGHHGHHHHHHGGHHHHHBGHHHHHHHGHGEGHGFHHHHGGHFFHHHGHGHHHHHGGHHHHHHHHHHHHHHHHHHH?GHHFHHHHHHHHHHHHHHGHHHHHHFHHHFFGHBGFHHFHGGGGGHHHGHHE?FGHHGH0F<F@EHHHHHHHHHFBGHGHFHHHEGHHFHFFHGGGHFHGHEHFF<CHEA0FFFGGGGGGGGGGGEFFFGFE
@M03495:530:000000000-LYBTV:1:1101:5397:17331 2:N:0:AACACCTG+CCCATGCG
ATATTTTGCCGTTGATAAACCAGCTAATCCTGAAAAAAAAATCAAAGCTAAAAACTACAATGCTAAGACCACGATGTGACTGCTATCAAAGTTAGATATATATGTAAATTATTCATCTGTCAAATCCTAGAATTATATCATACCTGCTCCAGCAATCACGACCTGTAATGGTTTAGTGGGTTGTTCACTGTTTCTGAAAAATGAAGATAGTTGTCCAGCTTCCAAAAAGTTTATTGTGTTTTCTAGTGGAG
+
1AA1>BFFFFDAA?CEGFGFGA0AEGBGG3FDBFBEGGGGE0FABAEGF1FGGHGFHHFHHFGHB211FF>B?@/F>1B2@BG1FGFGHFG12FGGHFFG2GHH2BF2FBGFGGF22FB>22FGGFFBFE1GFF1GGEHFHHH<GE0F11GBFGHHHHGGCCCAF<<1?DFFG0GF=FCE<FCE.GFFHBGDG0DGHG0DFFBFHFFCGFHBGGCFHHHHHFC00;C.C00C99CFBCFF/BFGBB;FCFG
@M03495:530:000000000-LYBTV:1:1101:25481:17332 2:N:0:AACACCTG+CCCATGCG
ATATTTTGCCGTTGATAAACCACCCTCGCCCTCCAAAGCTCACATGCTGACAGATCGGAAGAGCGTCGTGTAGGGAAAGAGTGTCGCATTGGGGGGAGGGGTTGGTGGTCGGCGTGGGATGAGAGAAAAAAAAAAGAGAGACATAAGAAGCAGCAGAAGCACTGGGTCGAGACACGAGTGATTGCAGCTAAGTGACGGCCCGAGTACTCGGCGCAGAGTAATACAGAGATCTACGGGTCAGCGGAACATCA
+
ABCCCFFBFFCBGGGGGGGGGGGGGHHGGGGGHGHHHHHHHHGHHFGHFGHHHHHHHGGGFFHGGGGGEEFGHHGEHFHBGFG@BEFGG13BF/E--:-:-.:9-....0::-:----.0.0000.B0/.9----../;..//009900/00//..//000/0//.//---..//.--;.0000;000/0000000.-------..000..9----9.;00000000:900000;.-9-./0.----/000
@M03495:530:000000000-LYBTV:1:1101:27003:17342 2:N:0:AACACCTG+CCCATGCG
ATATTTTGCCGTTGATAAACCAAAGCTCACATGCTGACAGATCGGAAGAGCGTCGTGTAGGGAAAGAGTGTCGCATGGGGGGGAGGTCTGGGAGGTTGGGGGGGGAGGATTGAAAAAAAAAAGGGAAAAAGCACACTGTATTCGTGATATCAAGACGGGGAGGTTGGAATAGATCCAGTGCAGCATGTGTTGTGTTGTGAGAGTTACTGATAGACGTACTACTGTAGAGTCCGTACGACTAAGAACAACGA
+
CCCCCFFFFFCBGGGGGGGGGGHHHFGHHHHHHHGGHHHHHHGEGGGGFGHGFGGGGHGHHGHHHHGHDF5D>GGG>???/-:---:/;9BB..-.//--:-9@----.///////.--;9-......:...///.//;://///.://///////..9----.9/;/////;////;;/:///.;/////././/./.:///////////9///.9;..////////////....-..;-///////;-.
@M03495:530:000000000-LYBTV:1:1101:19214:17352 2:N:0:AACACCTG+CCCATGCG
ATATTTTGCCGTTGATAAACCAGCTAATCCTGAAAAAAAAATCAAAGCTAAAAACTACAATGCTAAGACCACGATGTGACTGCTATCAAAGTTAGATATATATGTAAATTATTCATCTGTCAAATCCTAGAATTATATCATACCTGCTCCAGCAATCACGACCTGTAATGGTTTAGTGGGTTGTTCACTGTTTCTGAAAAATGAAGATAGTTGTCCAGCTTCCAAAAAGTTTATTGTGTTTTCTAGTGGAG
+
AABCCFFFFFBBGGGGGGGGGGHHHHHFHDHHHHHHHGGGGHHHHHHHHGGFHHGHHHHHHHHHHHHHHHHHGGHGHHHHFHFHHHHHGHHHHHHHHHHHHHHHHHHHHHHHHHHGHHHHHHHHHHHHHHHHHHHHHHHHHHHHHHHGHFGGFHFHGCHGFGGGHHHHHHHHHHHF<=GEEGFGHHGHHHHHHHHHHHHHHHHHDFCGHHHBHHHHGHFHGHGGGFCEEGGGGGGGGGGGGBFGGGFGEBA
@M03495:530:000000000-LYBTV:1:1101:22848:17364 2:N:0:AACACCTG+CCCATGCG
ATATTTTGCCGTTGATAAACCACCCTCCCTGTGGTCGTTATCTTGCTCCTTCTGTCGTCAACGAATTTACTAATTCCAAAGGAGGAGTATGTTGTTTTTGGAATTTAAGGTAATTGTTGGCTCTAGCTGCCATAGCAATGTCACAACCACTTCTTGCCCTCCAAAGCTCACATGCTGACAGATCGGAAGAGCGTCGTGTAGGGAAAGAGTGTCGCATGGGTGGTCGGTGTCGTGTGGGTTGGGGGTGTAGG
+
CCCCDFFFFFCCGCGGGGGGGGGGGHHGGHGHHHHHGGGHHHGHFFHHGHHHHHHHGGGHGHGGGHHHGHHHHHHHHDHFFG2FFEEHHHHHHHHHHHGGGHHHHHHHHEGGHHHHHHHHGHHHHFHGHHHHHHHHGHHHHHGHHGGGGGHGHGHHFFGHHGHHHHHHHHHHHHHHHHGGHHHHHGAF.CGHCGGGEDCGHCCCGEHHHCHCFGGFDC.9/.9:0---.;0.........-----:9;000
@M03495:530:000000000-LYBTV:1:1101:18699:17378 2:N:0:AACACCTG+CCCATGCG
ATATTTTGCCGTTGATAAACCAGGGACTCAGGCTGGACCAAAGCTCACATGCTGACAGATCGGAAGAGCGTCGTGTAGGGAAAGAGTGTCGCATGGGGGGGAGGGGACGGGGGGGGGCGGGGTAGGAGGGAAGAAAAAAAGGGGAGAAGGAGAGAGGGGAGAAGGGGGAGTGATCGCTCGGGGTGGGAGAGTGGTAAGGAGGGGGCGGCTGATGGGGGTGGGGTGGTAGGCGTGAGGACACGGTCAGAGAG
+
AACCCFFFFFCCGGGGGGGGGGHGGGGHHHHHHHHGHHHHHHHHHHHHHHHHHHHHHHGHHHGGGGFGGGEGGEGHHHHGHHHHGHFGFGFHGG1?FE/CA-@---.-99-;:-;C--;@---...//.-...9B//.--...-.-9./.9.;.A...-.9../..----..///..9.--------....//.////;/..9-:------./999.-@----.--;//./-9-:9././..-...////:
@M03495:530:000000000-LYBTV:1:1101:15508:17431 2:N:0:AACACCTG+CCCATGCG
ATATTTTGCCGTTGATAAACCACCCTCCCTGTGGTCGTTATCTTGCTCCTTCTGTCGTCAACGAATTTACTAATTCCAAAGCTCACATGCTGACAGATCGGAAGAGCGTCGTGTAGGGAAAGAGTGTCGCATGGGGTGTAGGGTGGGGGGGGGGGGGGGGGAGGGGGGAAAAAAAAAGTATGAAGGGAGCGTGGAGTGCGGGTAACAAGGTAGACAAAGAGTAGTATCACGATGGAGCAGCAGCCTGCAAA
+
BCCCCFFFFFBBGGGGGGGGGGGGGHHGGHHHHHHHGGGHHHHHHHHHHHHHHHHHGGGHGHGGGHHHHHHHHHHHHHHHHHHHHHHHHHHHHHHHHHHHGGGGHHGGGGGGGHHHHGHHHGGHFH?GFHGG/FGG/>>2?1/1//>--@--<---9---<-9----9-../.----.01111110....-9.-..0.1--9--/010/.<10111/////1111:1111....9///.//.././../01
@M03495:530:000000000-LYBTV:1:1101:28513:17435 2:N:0:AACACCTG+CCCATGCG
ATATTTTGCCGTTGATAAACCAGGACTCAGGCTGGACCAAAGCTCACATGCTGACAGATCGGAAGAGCGTCGTGTAGGGAAAGAGTGTCGCATGGGGTGTAGTTCTCAGGTGTTGGGGGTGGCGTAATAAACACTCGTGACCAATATGCCATTGAAGGACATAACCGTTGGATGTAAATATTACACTGACCACCATGCACTAGCTGTAGGAGTTAGTCTACGGCTCTGGAATGCCTTTATAGTAGGTATCG
+
AAAAAFFFFFB?FGGFG5BFGGFGH4FFHG43AGEFABHHGHHFFHGFHHBGF5GFGHHHHGEGDAGHGAA>>EGHHHE3FCB3CBG@@E1>E1?A/?/>334?4444B343?//////<>/0/?/?/1111101<.><0<1<./<00000000000/../:0;//-:...0://00000;0;000000///...00/0090;/0;F0000//;////99/;.--./;//////;///////;///////;
@M03495:530:000000000-LYBTV:1:1101:21274:17436 2:N:0:AACACCTG+CCCATGCG
ATATTTTGCCGTTGATAAACCAGCTAATCCTGAAAAAAAAATCAAAGCTAAAAACTACAATGCTAAGACCACGATGTGACTGCTATCAAAGTTAGATATATATGTAAATTATTCATCTGTCAAATCCTAGAATTATATCATACCTGCTCCAGCAATCACGACCTGTAATGGTTTAGTGGGTTGTTCACTGTTTCTGAAAAATGAAGATAGTTGTCCAGCTTCCAAAAAGTTTATTGTGTTTTCTAGTGGAG
+
AABBBFFFFFBBGGGGGGGGGGHHHHHHHHHHHHHHHGGGGHGHHHGHHHHHHHGHHHHHHHHHHHHHHHHHGGHGHHHHHHFHHHHHHHHHHHHHHHHHHHHHHHHHHHHHHHHHHHHHHHGHHHHHHHHHHHHHHHHHHHFEHHGHHGHHHHHHGHHGGGGGHHHGHHGFGEFHGHFHEGCGHHHHHHGHHHHHHHGHGHHHGGGGFHHGHHHFHHHHGHHHHGHGGGGFGGGGFB:FFFGGGGFBABE
@M03495:530:000000000-LYBTV:1:1101:18067:17452 2:N:0:AACACCTG+CCCATGCG
ATATTTTGCCGTTGATAAACCAGTCAGGAGTCCAAAGCTCACATGCTGACAGATCGGAAGAGCGTCGTGTAGGGAAAGAGTGTCGCATGGGGGGTAGATCAGGGGGGGGGGGGTGGCGTTGGCGAAAAAAAAATAAAGAAAAAAAATAGTGTAGCGTGAGGCTGAAACAAACATGACGAGTGCACCGGTGCTGATTATGGCTAGAGAGACAGTTAGGCTGACACAGCTCACCATACATGTGTGAATGACGG
+
CDDCDFFFFFCCGGGGGGGGGGHHHHHHGGHHHHHHHHHHHHHHHHHHHHHHHHHHGGGGHHHGFGGEFGHHHGGHHHHHGHFGGEEG111E/<-.<00000<<--9--=--<-<-.-9-9.0----9<----.00000.//.---.0000<000-.........000/.<..0000..-9.000/----<000000000./0.000..///:0<0/<0../00/<.0000.0<0/00000:.:0<000.-
@M03495:530:000000000-LYBTV:1:1101:9729:17476 2:N:0:AACACCTG+CCCATGCG
ATATTTTGCCGTTGATAAACCAGCTCTAGCTGCCATAGCAATGTCACAACCACTTCTTGCCCTCCAAAGCTCACATGCTGACAGATCGGAAGAGCGTCGTGTAGGGAAAGAGTGTCGCATGGGGTGTAGGGGTAGGGGGGCGGCGGGGGGGGGGATGGAGAAATAAGGATGAGATGCGAGGGGTATATGGATGAGGATGGGCAAGCGAGATAGGGAAGTGAAGAGCGTGGTCTGGCAGGGTGGGGCAGAGA
+
ACCCCFFFFFCBGGGGGGGGGGHHHHHHHHHFHHHHHHHHHHHHHHHHHGGGGHHHHHHHGHHHGHHHGHHHHHHHHHHHHHHHHHHHGGGGHFFGGGGEGHHHGGHHHHHHBF?FEHGG?0EE/</2DBA?</?/=/@?-;---;------;--.../:0.000000000000000-.----9.;0000;0000/0/0.../..:..--.09/./..000;099/-..-.00//9/.--:.---.-.../
@M03495:530:000000000-LYBTV:1:1101:26816:17477 2:N:0:AACACCTG+CCCATGCG
ATATTTTGCCGTTGATAAACCAGAGGACTCAGGCTGGACCAAAGCTCACATGCTGACAGATCGGAAGAGCGTCGTGTAGGGAAAGAGTGTCGCATGGGGGGTAGGTGTGGGGGGTGGGTGGGGGAGTAGTAAAAAAAAAAAATAAAAAAGAGGAGGGCGCGTATTGGTTGGACGTGGAGGAAGTGTGATAGGTCTGGTGGCGTGGCGCTCGGAGTTATGAGCGGCTAGGCATGATGTTGGATGACATAGAG
+
CCDCDFFFFFDCGGGGGGGGGGHHGGHHHHHHHHHHGHHHHHHHHFHHHHHHHHHGHGHHHHHGGGGHHHGGGGGGHFHHGHHHHHHGF4BEFFF>B/E/--...00<.<C??-----.<--<--9./0<00:009-9----.00000-../....-.-9-<-.000:.9-00-......./.00000000/000//:/..-9----.-.--.-./00:0<0---<<.</00.00000<<0:000000000
@M03495:530:000000000-LYBTV:1:1101:24737:17489 2:N:0:AACACCTG+CCCATGCG
ATATTTTGCCGTTGATAAACCAAAGCTCACATGCTGACAGATCGGAAGAGCGTCGTGTAGGGAAAGAGTGTCGCATGGGGGGGAGAGAGAGGGGGTGGGGGGGGGAGGTAGTAGAAACAAAAAACAAAAGATGAGATAGGCAGTGAAAGGTGAGAAGCAAATGTTCAGAGCCCCATGACGGCGGTGAAGTAGTGTCGTGGCGTCACAGGATTCAGGCGGTCGCAGGGCTCGAGATAGTCGAATAGGTGATG
+
CCCCCFFFFFCBGGGGGGGGGGHHHHHHHHHHGHHHHHHHHHHHGGGGHGHGGGGGGHHHHGHHHHHHDG5DEGEE>GHG/>--9..9.....9------;@A---;-.00000000//....-..9../.00000000/00./0000;.000;00/00/000000:F00/....//0;.------.00000;/009...--;-.;00..000000/-------;--..9--...;000.:90.:000000
@M03495:530:000000000-LYBTV:1:1101:6739:17506 2:N:0:AACACCTG+CCCATGCG
ATATTTTGCCGTTGAAAACCAGAGGACTCAGGCTGGACCAAAGCTCACATGCTGACAGATCGGAAGAGCGTCGTGTAGGGAAAGAGTGTCGCATGGGGTGGGGGGCTCGGTGGGGGGCGGTGGATTATAAATACAAAAAAAAAAGGCAGTAGAGTGCGGAATCGGAGTAAACAGTTAGATGATGGGAGAGTGACAGTGTGGTACGGTGGTAGGTACACATGGATATCACTGTTGTGAGCGCAAATATGCGT
+
CCCCDFFFFFBCGGGGGGGGGGHGGGHHHHHFHHHGHHHHHHHHHHHHHHHHHHHHHHHHHHGGGGHHHGFGG>EHHHHGHHEGGHGHFBFHGG11?E/>//<<---.=-.9<--9--9<--..0:000000000<0.<-----..<../0000000--<-.0<..<</:0:0/0<0000:0000./<.<<000000000./00..<...00.00000000/<:00000:00<0BD000-----000009<
@M03495:530:000000000-LYBTV:1:1101:2983:17519 2:N:0:AACACCTG+CCCATGCG
ATATTTTGCCGTTGATAAACCAGCTAATTCCAAAGCTCACATGCTGACAGATCGGAAGAGCGTCGTGTAGGGAAAGAGTGTCGCATGGGGTGTAGATGTGGGGGGTGGGGGGGGGATTAAAGAAAAAAAGAGTTGGAATAAAAGTAGAGTAGGTGACATAAGTCAGTAGAGAGAGTGAGATATACAGGAGCTGCTCGTATTACCATGCTTACACTTGTGAGTATGTGTAGCGTGAGGGTTGAGTGCTCGTG
+
3ABBCFFFFFDBGGGGGGGGGGHHHGHHHHHHHHHHHHHHHHHHHHHHFHFGHHGFGGHGGGGGGEFGHFFFBGHHHHGHDGFHGG1?AE1>/334B4?43?/<?-----;-----./9////./9.;-../////////////:////;;///////9////////:///9..99:9//;9//9///.;A.////.-.;/////////////;;////9///////////-......999///////.-.
@M03495:530:000000000-LYBTV:1:1101:3655:17524 2:N:0:AACACCTG+CCCATGCG
ATATTTTGCCGTTGATAAACCAGCTAATCCTGAAAAAAAAATCAAAGCTAAAAACTACAATGCTAAGACCACGATGTGACTGCTATCAAAGTTAGATATATATGTAAATTATTCATCTGTCAAATCCTAGAATTATATCATACCTGCTCCAGCAATCACGACCTGTAATGGTTTAGTGGGTTGTTCACTGTTTCTGAAAAATGAAGGTAGTTGTCCAGCTTCCAAAAAGTTTATTGTGTTTTCTAGTGGGG
+
>>1AA333DFA1AE1EG3AFF0FC11GDA3A1B11F0AEA/FAFBGD0DD1B11A1B1GBDEGHH2GGHHE/?/FF>F2BGG0FFFHBF11BEGFGH2G22FGHBGBGHF1BDFFFFDDBGEHEHFFFGFBEEGHB2>FFDFHBGGA<<GBGFF01F1FF/BCEH?11?FG1?G1<>FHGCFGGHHHHHFDDGFHF00<0.CD0D0/:0;GFGCH00/:CHCG000.9AF0B099FFF/9CFBBFB0FF.-
@M03495:530:000000000-LYBTV:1:1101:28963:17556 2:N:0:AACACCTG+CCCATGCG
ATATTTTGCCGTTGATAAACCAGAGGACTCAGGCTGGACCAAAGCTCACATGCTGACAGATCGGAAGAGCGTCGTGTAGGGAAAGAGTGTCGCATGGCGGGTAGGTGAGCGCGGCGGCGCGGGAACGGGAGAGCTAGGCCCGAATGGAGGCCGCGTCACCAGCGGCGGACAGGCGGCGGCCTCGGCGTACATCATCTGCGTGCGCACCCACTGCGGATCTGCCATGCAGCGGCTGGTCCCGGTGCGAATCG
+
AAAAABFBF4AAGGGGGGGGGCC4GFHDCG4FAF22AAFGEFHFHFHHBFGGFGHFHFHE5FFG?AEFFGGEGE@F?2BGG3B?F3C4BB4EC/1110/><//?/1<1?1/////<=<---;---.9..9-.../9/.;/;9-9.///....9----9.//..--;-----...;----9-....;----.////////-..:----;;.../;.--9-9//////////-9-;-.///.9-9---.--A.
@M03495:530:000000000-LYBTV:1:1101:19476:17565 2:N:0:AACACCTG+CCCATGCG
ATATTTTGCCGTTGATAAACCAGGACTCAGGCTGGACCAAAGCTCACATGCTGACAGATCGGAAGAGCGTCGTGTAGGGAAAGAGTGTCGCATGGGGGGGAGAGGTCGGGGGGGGGGTGGGGGTTTGTAAAAAAAAAGAGTAGAAGGAAGAGGAAGTGCAGGGTTGTGAGCGTGTGAGGTGCGTCAGCGGAGGTGTAGGTGAGTGGTGAGCGAGAGTGTACGCGGGGATGGGAGGTTATGGATGTGGTGCT
+
CCDDEFFFFFCCGGGGGGGGGGHGHHHHHHHHHHGHHHHHHHHHHHHHHHHHHHHHHHHHHGGGGHHHGGGFEFHHHHGGGHHHHFGBFFHCG>GFG/A--<...0/<--<---<----------..:11<1<----../1111<1../.....<.0<11<.-/.-..1109<.<.11./.0-.-<.0.-9--..0010:01.10.<<1.0-<---0<11<..-----9.9.<.-./10<B11<0:B<.00
@M03495:530:000000000-LYBTV:1:1101:25511:17566 2:N:0:AACACCTG+CCCATGCG
ATATTTTGCCGTTGATAAACCAGAACCATCCAAAGCTCACATGCTGACAGATCGGAAGAGCGTCGTGTAGGGAAAGAGTGTCGCATGGGGGGGTGAGATAGGGGGTGGGGGGAGCATGAAAATAGAAAAAGACAGAAGAAAAGCAGTGTGGGGTGGCGTAGTAAGTGGGGACAGTAGATCAGAGAGTGTGCCAACTGGTCATGCGCATTCAGGATCGTAAGTAGTACGGTAGCTGACAGTGTGCTATGTCG
+
BCCCDFFFFFCCGGGGGGGGGGHHHHHHHHHHHHHHHHHHHHHFHHHHHHHHHHGGGGHGGGGGEEFGHGHGBGHHHHGHBGFHGG?BGA/@--:..:00;/.9----;-9---:.000000000;::/:..////000////.0/000:..-.--.:.--.000000.-.-..0000000:;0/.00000000.///:0:::0..-..000000/./.:.000000../..0000/0000000000000.
@M03495:530:000000000-LYBTV:1:1101:12257:17580 2:N:0:AACACCTG+CCCATGCG
ATATTTTGCCGTTGATAAACCACCCTCCCTGTGGTCGTTATCTTGCTCCTTCTGTCGTCAACGAATTTACTAATTCCAAAGCTCACATGCTGACAGATCGGAAGAGCGTCGTGTAGGGAAAGAGTGTCGCATGGGGTGTAGAGCTGGGGGGGGGGGGGGGGGGGAGGGGCGAAAAGGAGGAGAAGGAATCGGGTGAGGAGAGTGGACGTACGAATCGGGAGGAGTGGAGTATGCGTCGAGGAGGATGGTGG
+
BCCCDFFFFFDCGGGGGGGGGGGGGHHGGHHHHHHHGGGHHHHHHHHHHHHHHHHHGGGHGHGGGHHHHHHHHHHHHHHHHHHHHHHHHHHHHHHHHHHHGGGGHHHGGGGGGHHHHGHHHHHHHHBFFHDG/0FD/B/2111111?//>;-------9-----------::--;/./....../../:0..9.-..:0..900.00::.;-......----../..0.0/;00..:9--:-.../0.0:.
@M03495:530:000000000-LYBTV:1:1101:2846:17592 2:N:0:AACACCTG+CCCATGCG
ATATTTTGCCGTTGATAAACCAGCTAATCCTGAAAAAAAAATCAAAGCTAAAAACTACAATGCTAAGACCACGATGTGACTGCTATCAAAGTTAGATATATATGTAAATTATTCATCTGTCAAATCCTAGAATTATATCATACCTGCTCCAGCAATCACGACCTGTAATGGTTTAGTGGGTTGTTCACTGTTTCTGACAAATGAAGATAGTTGTCCAGCTTCCAAAAAGTTTATTGTGTTTTCTAGTGGAG
+
AABBBFFFBFDBGGGGGFGGGGGFHHHHHGHHHHHGHGGGGHHHGHGHHHHHHGGHHEFHHHGHHHGHHFGHGEEG14DFGHHHHHEHFHHHHHFFHHHHHHHHGGHHHHHHHHHHGHFHHHHGHGGHFHFHHHHHHHGHHHGHGHFFGGGFFHHHHHHFDCGGFHHHHHHGDHHG>F0CCGCFHHGHHHDGGHHHH0<=CGG0DGCGFBGEHHBFBF/CBGHHCGEEDFG00FFF90FGGGFBB0FFFGG
@M03495:530:000000000-LYBTV:1:1101:3480:17600 2:N:0:AACACCTG+CCCATGCG
ATATTTTGCCGTTGATAAACCAGGACTCAGGCTGGACCAAAGCTCACATGCTGACAGATCGGAAGAGCGTCGTGTAGGGAAAGAGTGTCGCATGGGGTGTAGATCGCGGCGGGGGGCGGGTGAATAAAGACAAAAGAGATAAAGGAATAGAGGAAGGTGCGATAGTAATAAGATGACGAGAAGATAACACATCACTACGTGTAGTAAGATAACTTATGTGTATATAGGAGGATTCACTGTGATGCGATGAA
+
CCCCCFFFFFCCGGGGGGGGGGHGHHHHHHHHHHGHHHHHHHHHHHHHHHHHHHHHHGHHGGGGGFHHGGGEEGHHHHGGHHHHGGH4FEHCF1GAD/>>33444///</>/--:-------.0111111///<././/:11110//0<0:</</..000-<...1111<11111<0..-../0<1:0<0.0000<1/<<//<111::11:10110:111111111100/../1011<1:<<111-...11
@M03495:530:000000000-LYBTV:1:1101:20905:17603 2:N:0:AACACCTG+CCCATGCG
ATATTTTGCCGTTGATAAACCACCCTCCCTGTGGTCGTTATCTTGCTCCTTCTGTCGTCAACGAATTTACTATTCCAAAGCTCACATGCTGACAGATCGGAAGAGCGTCGTGTAGGGAAAGAGTGTCGCATGGGGGGGAGTGGGGGGGGGGCGGGGGGGCGGTGATGAAAAAAGAGAGGAAGGGGTGTAGGCGAGCTGGCTGTGGCACGGAGACGGGTAGGCTGGCTGGGCTGTAGCTAGTGGGCCGGAGA
+
CCCCCFFFFFCAGGGGGGGGGGGGGHHGGHHHHHHHGGGHHHGHHHHHHHHHHHHHGGGHGHGGGHHHGHHHHHHHHGHGHHHHHHHHHHHHHHGFHHHGGGGFFGGGGGGGHHHHGHHHHGHFF?GGHGG?FCEB?--9.9..-9-99-:-;-------;--;.090000.:..//.9./9..-.--0;00----.0/./.://./:;--.-...-;9..00:../..../..;;000000....9;---
@M03495:530:000000000-LYBTV:1:1101:5322:17605 2:N:0:AACACCTG+CCCATGCG
ATATTTTGCCGTTGATAAACCACCCTCCCTGTGGTCGTTATCTTGCTCCTTCTGTCGTCAACGAATTTACTAATTCCAAAGCTCACATGCTGACAGATCGGAAGAGCGTCGTGTAGGGAAAGAGTGTCGCATGGGGGGTAGGGAAGGGAGGGGGCGGGGGCGTGAGAGGAGAGAGAAAGAAAGAAGAAGGCTAGGGTGCGATACGCTACACGAGAGGAGGAAATAGACTGAGTCAGTGTACGTACGAGAGA
+
BBCCCFFFFFCCGGGGGGGGGGGGGHHGGHHHHHGGGGGHHHGHHFHHHHHHHHHHGGGHGHGGGHHHFHHHHHHHHHHHHGHHHHHHHHHHHHHHHHHHGGGGHHHGGGEEFGFHHGHHHHHHFGFFGHCF/0=//;-..../...9.9--;-----9:-9--..00....;...000/./0/.;0//..:0.;./..-...-:...-0/.--.-;.:..//:0;000:0090:0000009/0.-;..-.
@M03495:530:000000000-LYBTV:1:1101:4934:17615 2:N:0:AACACCTG+CCCATGCG
ATATTTTGCCGTTGATAAACCAGCTAATCCTGAAAAAAAAATCAAAGCTAAAAACTACAATGCTAAGACCACGATGTGACTGCTATCAAAGTTAGATATATATGTAAATTATTCATCTGTCAAATCCTAGAATTATATCATACCTGCTCCAGCAATCACGACCTGTAATGGTTTAGTGGGTTGTTCACTGTTTCTGAAAAATGAAGATAGTTGTCCAGCTTCCAAAAAGTTTATTGTGTTTTCTAGTGGAG
+
BBABBFF5DFDAGGGGGGGGGGHHHHHHHGHHHGHHHGGGGHHHHHGHGHHHHHGGHGHHFHHHHHHHGHHHGGHGFFHGHGEHHHFHHHHHFHHHHHHHHHHHHHHHHEHHHHGHHHHHHHHHHHHHHFHHHHHHHHHHHHFGHHFHHHHHGHHHHFHGGGGGHGHHHHHGHHHHHHHHEGGGHHGHHHHHHHHHHHFHHHHFHHHHHHHGHHHHHHHHFHBGHHHEDBFGGGGGGFBFGFFGFFC099.
@M03495:530:000000000-LYBTV:1:1101:20691:17633 2:N:0:AACACCTG+CCCATGCG
ATATTTTGCCGTTGATAAACCACCCTCCCTGTGGTCGTTATCTTGCTCCTTCTGTCGTCAACGAATTTACTAATTCCAAAGCTCACATGCTGACAGATCGGAAGAGCGTCGTGTAGGGAAAGAGTGTCGCATGGGGGGGGGGGATGGGGGGTGGGGGGGGGGTGAGTGAGAGAAGTGAGTAGAGGACGAGAGGAGTCTGACAAGCTGGTTGTGGGCTTGAGTCGAGTACGGGGCGCATAGTGTGACACAGT
+
BCCCDFFFFFCCGGGGGGGGGGGGGHHGGHHHHHHHGFGHHHHHHHHHHHHHHGHHGGGHGHGGGHHHHHHHHHHHHHHHHHHHHHHHHHHHGHHHHHHHGGGGHHHGGGGGGHHFHGGHHHHHDHBGDGBF?FCA/-------9<BE.<---<--<@------.:10101090<101011111/..9--.-...<:111101..00</0....../.-.0<1-.-0.1..-9----..01:111110/.0
@M03495:530:000000000-LYBTV:1:1101:8888:17635 2:N:0:AACACCTG+CCCATGCG
ATATTTTGCCGTTGATAAACCAGCAATGTCACAACCACTTCTTGCCCTCCAAAGCTCACATGCTGACAGATCGGAAGAGCGTCGTGTAGGGAAAGAGTGTCGCATGGGGGGGAGAGGTCGGGGGTGGGCGGGGCGTTGTAATAAAAAAAGAAGGGAATAAAGAAGCGGAGGGAAAGAGTAGCACAATAGCGAAGAGATAGGGCTGCATGAGAGTAGTTGATGGCAGCATGACGGTGTAAGGCGGCGGCGAG
+
BCCCDFFFFFCCGGGGGGGGGGHHHHHHHHHHHHGGGGHHHHHHHHHHHGHHHHHHHHHHHHHHHHHHHHHHHGGGGHHHGGGGGGHHHHGHHHHHHHHBGFHGG?G?A/<--9...0<<;-9B--<;.-<----<--.111<<11<-9..</..../01111</0<-----....//:11110//0111---<.<<111/./.../110<10:111111110//<..100:.-...0110/<--<--<--
@M03495:530:000000000-LYBTV:1:1101:11370:17671 2:N:0:AACACCTG+CCCATGCG
ATATTTTGCCGTTGATAAACCAGCTAATCCTGAAAAAAAAATCAAAGCTAAAAACTACAATGCTAAGACCACGATGTGACTGCTATCAAAGTTAGATATATATGTAAATTATTCATCTGTCAAATCCTAGAATTATATCATACCTGCTCCAGCAATCACGACCTGTAATGGTTTAGTGGGTTGTTCACTGTTTCTGAAAAATGAAGATAGTTGTCCAGCTTCCAAAAAGTTTATTGTGTTTTCTAGTGGAG
+
AABBBFFBFFBBGGGGGGGGGGHHHHHHHHHHFHHHFGGGGHFDGGFFHHHHHHGHHGHGHHHHHHHHHHHHGGHGGFHFHFGHFF3GHFFHHHFHHHHHHHHHHHHHHFHHHFHHGHHHHHGHHHHHHFHHHHHHHGHGHHBFGHGHHHGHHGGFGHGGFGFGHFHGHHHHHHHHGHHGGEGGHGHFFHFHBGDGHFFHFFHHFFFHHHHGHGHFFHHHHFFHGHHGDFFFBFGFBFCFG900;BCFGGG
@M03495:530:000000000-LYBTV:1:1101:13316:17678 2:N:0:AACACCTG+CCCATGCG
ATATTTTGCCGTTGATAAACCAAAGCTCACATGCTGACAGATCGGAAGAGCGTCGTGTAGGGAAAGAGTGTCGCATGGGGTGTAGGGATGGGGGGTGGGCGGGGCATTAAAAAAAAAAAAAAAAAAAAATGAAAGAGGAGAGAGGAAGAGTAAAGCTTGTATACAGAAAAACGCAGGTGAGTCAGGATCCGCATGGGATGGTAGGAGTTGAATTAGTATGTTAGTGAGTAGTATGTCGAAGGTATTAGAGA
+
BCCCDFFFFFDDGGGGGGGGGGHHHHHHHHHHHHHHHHHHHHHHGGGGGHHGGGGGGHHHHGHHHHHHGHDFEHGG1BFE1E/3B31321??/>@----.=-----/00:000--9-;-9---------:00;00/:..:.....:/...000:0;00/.000000000/:.-----.00.0:00/00//..-..../:..;00.0///0:000:00000000:0;00000;0;000....9000000000
@M03495:530:000000000-LYBTV:1:1101:10403:17703 2:N:0:AACACCTG+CCCATGCG
ATATTTTGCCGTTGATAAACCAGCTAATCCTGAAAAAAAAATCAAAGCTAAAAACTACAATGCTAAGACCACGATGTGACTGCTATCAAAGTTAGATATATATGTAAATTATTCATCTGTCAAATCCTAGAATTATATCATACCTGCTCCAGCAATCACGACCTGTAATGGTTTAGTGGGTTGTTCACTGTTTCTGAAAAATGAAGATAGTTGTCCAGCTTCCAAAAAGTTTATTGTGTTTTCTAGTGGAG
+
ABBBBFFBFFBBGGGGGGGGGGFHHHHHHGGHHHHHHGCFGHFHHHHGHHHHHFEHHEHHHHHHHHGHFHHHGCHGEGHFHHEHHD3GHFBF4GEGHHGHFHHHHFHHHHHHFGFHFHGGFHFHHHHHHFHFFHGHHHHHHHBCGFHHGFCHGGHHFHHGG?DDHHHHGHHHHFHGFGFEFEFGHFFHGFFHHHHFHGHDFFHHDC0CGHHFHG0CGECHHGFHBGEADBFFGGGGGGFFFGGFBBBF?BE
@M03495:530:000000000-LYBTV:1:1101:15346:17712 2:N:0:AACACCTG+CCCATGCG
ATATTTTGCCGTTGATAAACCACCCTCCCTGTGGTCGTCGTCCAAAGCTCACATGCTGACAGATCGGAAGAGCGTCGTGTAGGGAAAGAGTGTCGCATGGGGTGTAGCGTTGGGTGGTGGGGGTGGGAGTAAGAAGGAAAAGAGAAGGAGAGACAAGGAAGAAATATGACGATAGAACTGAGCAAGGAGCAGATCGAGTATATTGTAAGTCGCGCTGTCTAGTGGAGGTGTATAGTACGTGGTATGTATGT
+
BCCCCFFFFFCCGGGGGGGGGGGGGHHGGHHHHHBGGFGGGGGGHHHEHHHHHHHHHHHHHHHHHHGGFD?FHGFGGGGHFHHGEFHHHHDGBFGGEF/0?/?<<3D4/?//0<???///>/>----..</0<00/..////./;0/....:.///;../..;/000009.....000090000//....;//00...0.00000;00000.---9-.0000:;.0.;..;0000009.BB..0900;0;0
@M03495:530:000000000-LYBTV:1:1101:2157:17722 2:N:0:AACACCTG+CCCATGCG
ATATTTTGCCGTTGATAAACCACCCTCCCTGTGGTCGTTATCTTGCTCCTTCTGTCGTCAACGAATTTACTAATTCCAAAGCTCACATGCTGACAGATCGGAAGAGCGTCGTGTAGGGAAAGAGTGTCGCATGGGGGGTAGAGGGGGGTGGTGGCGGGGGAAGGATAATAAAAATATGAAAGGAATAATATGCATGGAGCACACCACAAATTCAATAGGTAACTGGAGTGAGCAAAAAGTAGGCATAAGAG
+
ABCCCFFFFFBBGGGGGGGGGGGGGHHGGHHGHHBFEGGGHHGHHHHHGHHHHHHGGGGHEHGGGHHHHHHHHHHHFHHHHHHHHHGHHHGHHHGHHHHHGGGGHHGGEGGEEGHHHGHHGHGHFGGHFGCG/BGD/9-<.00/.--<<9>....------....0:00:00::.0000000.//00000000000:0//.</<A.<..<000000000000000/<::<0000/0/..0000000000<0
@M03495:530:000000000-LYBTV:1:1101:18860:17724 2:N:0:AACACCTG+CCCATGCG
ATATTTTGCCGTTGATAAACCAGGACTCAGGCTGGACCAAAGCTCACATGCTGACAGATCGGAAGAGCGTCGTGTAGGGAAAGAGTGTCGCATGGGGTGTAGAGGTCGGGGGTGGGCGGGGGATGAGAGAAAAAAAAGAGAGAGAAGAGAGGGGGAGTGGTGAGGTTGAGGAGGGAAGTGTGGGTGAAGGAGATGTGTGAGGAGATTGTGATAAGGGAACAAGGGGGGGATGACACATGTGTGGGGGGGGG
+
BCCCDFFFFFCCGGGGGGGGGGHGHHHHHHHHHHGHHHHHHHHHHHHHHHHHHHHHHHHHGGGGGHHHGGGFEEHHHHGHHHHHHGGBGGHCEEHEG/>/3B432B2>E/BC</<-.<<----..0000.0</.---..//..9.0/0</9..----<..0.0..//:/<:09.-...<00<.....0<0...<:00<<00.0.<<00<:0000:0....///..-<---..<000/0<00::..------
@M03495:530:000000000-LYBTV:1:1101:21581:17760 2:N:0:AACACCTG+CCCATGCG
ATATTTTGCCGTTGATAAACCAGCTAATCCTGAAAAAAAAATCAAAGCTAAAAACTACAATGCTAAGACCACGATGTGACTGCTATCAAAGTTAGATATATATGTAAATTATTCATCTGTCAAATCCTAGAATTATATCATACCTGCTCCAGCAATCACGACCTGTAATGGTTTAGTGGGTTGTTCACTGTTTCTGAAAAATGAAGATAGTTGTCCAGCTTCCAAAAAGTTTATTGTGTTTTCTAGTGGAG
+
AB@ABFFFFFBBGCGGGGGGGFHHHHHHGHHHGHGHHGGGGHHHHGHHHGFGHHGHHHHHHHHHFGHHHEHGFGHGHGHHHHGGHHGHHHEHFHHHHGFGHHHHHGHHHHHHHHHHHHHHHHHHGHHHHFFGHHGHHHHEHHHHHHHHHHGHHHHHHHHGEGGGHHGFHHGFGHHHHHHG>FDGHGHGHHHHHHFHFHDDFHHHHHHHHHFHHGGFFFGHHHHH0C.CD9FGGGFFFBCFGF0CFGBBCFF
@M03495:530:000000000-LYBTV:1:1101:18019:17761 2:N:0:AACACCTG+CCCATGCG
ATATTTTGCCGTTGATAAACCAGGACTCAGGCTGGACCAAAGCTCACATGCTGACAGATCGGAAGAGCGTCGTGTAGGGAAAGAGTGTCGCATGGGGTGTAGGGGTCGGGGGGGGGGGGGGGGTGAGAAGTGAAAAAAAAGAAGAAATGACGGTGGGAGGAGGCTGGGTAGAGAGTGATGTAAGAGGCTGTGGAGGAATAGAGGGGGTGTGCAGGAGTCTGCGGGCTGGTGGTGGGCGCTGGGCGTGTGGG
+
ACCCDFFFFFCCGGGGGGGGGGHGHHHHHHHHHHGHHHHHHHHHHHHHHHHHHHHHHHHHHGGGGHHHGGGEEGHHHHGHGHHHHFGBFFHGG>BGG>E/3B3////<B/@/-9---------;;.:00/000000.---.../0//0000.-...-..-.9...:../0.0;0.:00;:000000;..:.//0.../00000/.---:-.000..;//0:0-----..//....-.-----..-99:.:.
@M03495:530:000000000-LYBTV:1:1101:23148:17761 2:N:0:AACACCTG+CCCATGCG
ATATTTTGCCGTTGATAAACCAGGCGGACCAAAGCTCACATGCTGACAGATCGGAAGAGCGTCGTGTAGGGAAAGAGTGTCGCATGGGGGGTAGGTCTCGGGGGTGGGCGGGTCGGGACAATAAAAAAAAAAGTAAAGGATGGCAAGTGATCGTGACTATGTTGGGTGAACACTATGATACATACAGACATAGGTGTACTACGTGGCCCCGCAGGCCCGTTATTAGATACTGACTGACTATTACTGCCGCT
+
BBCCCFFFFFCAGGGGGGGGGGHGHGGGGGHHHHHHHHHHHHGHHHHHHGHHHDGFGHHHGEGGGFBFHHGHGHHHHHHBFFHGG/B?E/A-.;.0000:.:-----;.;---------..000;99---9-.0;0009/00.//0.90000././90:00000.-;.9090/0/9000000000000./000000090:00../.-..---;--...--:..090000000;00009900000000/---
@M03495:530:000000000-LYBTV:1:1101:22669:17770 2:N:0:AACACCTG+CCCATGCG
ATATTTTGCCGTTGATAAACCAGCTAATCCTGAAAAAAAAATCAAAGCTAAAAACTACAATGCTAAGACCACGATGTGACTGCTATCAAAGTTAGATATATATGTAAATTATTCATCTGTCAAATCCTAGAATTATATCATACCTGCTCCAGCAATCACGACCTGTAATGGTTTAGTGGGTTGTTCACTGTTTCTGAAAAATGAAGATAGTTGTCCAGCTTCCAAAAAGTTTATTGTGTTTTCTAGTGGAG
+
AA?ABFFFBFBACGFGFGGGGGEHHFHHHFGGGCHDFEGGGHFHEHFGGGFBGFEHHGHHHHHHHGBGHGGHGGHCGGHFHHHHHHGFHHFGHHHHFHGHEHHGHHHHHHHHDGFHFHFDHHHFHHFHHHHHHHHHGHHFGHD2FGG2GGCFEHHHHHHGGG/?GHHHFHHHHAHHHGHEDFFDHEGFHHDGHDGEDDGB.CGFFHBGGHHGHHH0:G/:CGB:C;:EDBFFFFFFBF//FFG00;0;CFF
@M03495:530:000000000-LYBTV:1:1101:24261:17788 2:N:0:AACACCTG+CCCATGCG
ATATTTTGCCGTTGATAAACCAGCTAATCCTGAAAAAAAAATCAAAGCTAAAAACTACAATGCTAAGACCACGATGTGACTGCTATCAAAGTTAGATATATATGTAAATTATTCATCTGTCAAATCCTAGAATTATTTCATACCTGCTCCAGCAATCACGACCTGTAATGGTTTAGTGGGTTGTTCACTGTTTCTGAAAAATGAAGATAGTTGTCCAGCTTCCAAAAAGTTTATTGTGTTTTCTAGGGGAG
+
111>ADFF1DDA11FFGDFGFFHHCGGF1GDH11F1GEGGGHGHHHFGFBD1FFAFD111D11222@1@BGH?/FE01@GEE0G1B0BG@DGDFFH2FD@2FDE22>GH>FGGFHHF21BB2B1BB1BGF1EGH122B2BF210B<<F111B0<0G111?</@AGH1GG<1?DGG1<F<GGFGG.>10<DHHBDHHFHBDCA<=DC0C0C;0GG;G0//CCFBG0;..AFF00FFF0BFFFB00900;..;
@M03495:530:000000000-LYBTV:1:1101:17614:17788 2:N:0:AACACCTG+CCCATGCG
ATATTTTGCCGTTGATAAACCAGCTAATCCTGAAAAAAAAATCAAAGCTAAAAACTACAATGCTAAGACCACGATGTGACTGCTATCAAAGTTAGATATATATGTAAATTATTCATCTGTCAAATCCTAGAATTATATCATACCTGCTCCAGCAATCACGACCTGTAATGGTTTAGTGGGTTGTTCACTGTTTCTGAAAAATGAAGATAGTTGTCCAGCTTCCAAAAAGTTTATTGTGTTTTCTAGTGGAG
+
BBBBCFFFFFCCGGGGGGGGGGHHHHHGHHHHHHHHGGGGGHHGHHEFHFHGHHGHHFHHHHHHHHHHFFHHG?GA?GHDFHEDGEBGHHE4FHBGHHHFDGGHDGHHHHHHHEHGHFHBFHHHHHHHHFGHHHGDFEGHFGFFHGHGHHHHGFHGFF2/ABDGB?=DGGF1FF1=FFGHDFCDGDGFB0=DGGHFDBGHEHEGHHC:CGHF0;0CHH/<GFGHHHFGGGGGFGGB00/;FG0F099C?9A
@M03495:530:000000000-LYBTV:1:1101:17531:17812 2:N:0:AACACCTG+CCCATGCG
ATATTTTGCCGTTGATAAACCAGGACTCAGGCTGGACCAAAGCTCACATGCTGACAGATCGGAAGAGCGTCGTGTAGGGAAAGAGTGTCGCATGGGGTGGAGAGGGGGGGGGGGGGGGGGGGGGTAAAAGAATAAAGAAAGGGACAAGGGGTGGGCGCAGTGGGAGGTGAAGGTGTGGTAGGGGGTGCCGTGAAGTCTGGTTGTGTCAGTGCTTGGGTAGCAGGAAGAGATGGGAGCAGAGAGGCGAGCGG
+
CCCCDFFFFFDCGGGGGGGGGGHGHHHHHHHHHHGHHHHHHHHHHHHHHHHHHHHHHHHHHGGGGHHHGGGFFGHHHHGHHHHGHFGBFFHGGEFHG/>//?3////>-<9DA-@---<-----9./000<.0<0000./0<.....<..-.---.----.0/...-..0000000..:00.<.---./-.9..00000/00.../00:00000<...0.000../.../000</..<:/./99.--9-<-
@M03495:530:000000000-LYBTV:1:1101:24418:17829 2:N:0:AACACCTG+CCCATGCG
ATATTTTGCCGTTGATAAACCAGCTAATCCTGAAAAAAAAATCAAAGCTAAAAACTACAATGCTAAGACCACGATGTGACTGCTATCAAAGTTAGATATATATGTAAATTATTCATCTGTCAAATCCTAGAATTATATCATACCTGCTCCAGCAATCACGACCTGTAATGGTTTAGTGGGTTGTTCACTGTTTCTGAAAAATGAAGATAGTTGTCCAGCTTCCAAAAAGTTTATTGTGTTTTCTAGTGGAG
+
CBCCCFFFFFBAG?GGGGGGGGHHHHHHHHHHGBGHHGGGGHHHHGGHHHHHHHGHHHHHHHHHHHGHHHHHGGHGHGHHHHHHHHHHHGHHHHHHHHHHHHHHHHHHHHHHHHHHHHHHHHHHHHHHHHHHHHHHHHHHHHHHHHGHHHHHGHHHHHHGGGGGHHHHHHGGGHHFGEHHGGGGHHGHHHHHHHHHHDFHHHHFFGGHHHHFHHHGFHGHHHHHGHGEEFGGGGGGGGGGGGGGBFFFF09
@M03495:530:000000000-LYBTV:1:1101:11628:17831 2:N:0:AACACCTG+CCCATGCG
ATATTTTGCCGTTGATAAACCAGCTAATCCTGAAAAAAAAATCAAAGCTAAAAACTACAATGCTAAGACCACGATGTGACTGCTATCAAAGTTAGATATATATGTAAATTATTCATCTGTCAAATCCTAGAATTATATCATACCTGCTCCAGCAATCACGACCTGTAATGGTTTAGTGGGTTGTTCACTGTTTCTGAAAAATGAAGATAGTTGTCCAGCTTCCAAAAAGTTTATTGTGTTTTCTAGTGGAG
+
>>AAAFF5BFBAGGGGGFGGGGHAF5GHHHHHHHGHHGGGGHHHHFHFFHGHFEEGHHHHHHHHHBHHEHFHFGEEGHH4GFEHFFHHGHHGHHHHHHFHHHHHHHGHHFHHHHHHHGHFFHFHHHFHHBGHHHHHHHHHHHHCGHHHFGHFHFHHHFHGDCDEHHHHHHBFGHHH<GFHDGCGGHEHHHHHHHHHHBFHHGHBGBCHFHHCCCC00CGCGCFGF0:AE0FFGGGFBFBFFFGGFF0BFFE
@M03495:530:000000000-LYBTV:1:1101:4060:17849 2:N:0:AACACCTG+CCCATGCG
ATATTTTGCCGTTGATAAACCAGGGACTCAGGCTGGACCAAAGCTCACATGCTGACAGATCGGAAGAGCGTCGTGTAGGGAAAGAGTGTCGCATGGGGTGGAGATCTGGGGGGGCGGGGTATGGTGTAACAGTAAAACATTAAAGAAAATGTTCACAAGCTGCTGGATTTACACTAAGCAAGGACGACCGTTGGCATGGGAGTGAGTGTTGGTATACAAGAGAGGCAGTCTGAAACAGATGGAGGCGTAGC
+
ACCCCFFFFFCCGGGGGGGFFGHGGGGHHHHFHHHGHHHHHHGCGGFHHHHHGEGGHHHGHHGGGGFHHGEFFEFHHHHGFHEGGH4BBF?GE?1B?A?>?//3334432/B-;-----9./;/;/AB/;///////:.///://:.9///://////.9//////.9/;://////://9/.9.-----....///9.;/..://:/9/...////////./...:.//9//////9//////..-.--.
@M03495:530:000000000-LYBTV:1:1101:21572:17855 2:N:0:AACACCTG+CCCATGCG
ATATTTTGCCGTTGATAAACCAGCTAATCCTGAAAAAAAAATCAAAGCTAAAAACTACAATGCTAAGACCACGATGTGACTGCTATCAAAGTTAGATATATATGTAAATTATTCATCTGTCAAATCCTAGAATTATATCATACCTGCTCCAGCAATCACGACCTGTAATGGTTTAGTGGGTTGTTCACTGTTTCTGAAAAATGAAGATAGTTGTCCAGCTTCCAAAAAGTTTATTGTGTTTTCTAGTGGAG
+
BB@BBFFFFFBAGGGGGFGGGGHHHHHHHHHHHHHHHGGGGHHHHHHHHHGHHHGGHHHHGHHHHHHHHHHHGGHGFHFHHGHHHHHHHHHHHHHHHHHHHHHHGHHHHFHHHGHHHHHHHHHHHGHHHHFHHHHHHHGHHHFFHHHHGHFHHHGHFHHG?DGGHHHHHHGFGHHH<GFHDGGGHEFHHHHHHGHGDFHHFFHHGGCGHHHHHGGCGHHFHFGHHG.ACBBFGGFBFF;BFGFFBB9C?0E
@M03495:530:000000000-LYBTV:1:1101:15955:17862 2:N:0:AACACCTG+CCCATGCG
ATATTTTGCCGTTGATAAACCAGCCTCCCTGTGGTCGTTATCTTGCTCCTTCTGTCGTCAACGAATTTACTAATTCCAAAGCTCACATGCTGACAGATCGGAAGAGCGTCGTGTAGGGAAAGAGTGTCGCATGGGGGGGAGGTCGGGGGGGGGGGGGGGGGGTTGTTGGAGAAAAAAATGGGGAAAAATGGGGATGATGGAGAGCTGTGTTGGCTCAGAGTGTGAGGCGAAGGTAGTGAGTGTTGTTGTGC
+
CCDDDFFFFFCCGGGGGGGGGGHHGHHHGHHHHHGHGGGHHHHHHHHHHHHHHHHHGGGHGHGGGHHHHHHHHHHHHHHHHHHHHHHHHHHHHHHHHHHHGGGGHHHGGGGGGHHHHGHHHHHHFHBFGGDG?CCD/B--;99/-----@A-;---------;--.:..0/0:0/.--.00...../..00:....0;00//0..0:0/0/..0000/0;000000..----.0000/;;::00.:../.0
@M03495:530:000000000-LYBTV:1:1101:9107:17878 2:N:0:AACACCTG+CCCATGCG
ATATTTTGCCGTTGATAAACCAGCTAATCCTGAAAAAAAAATCAAAGCTAAAAACTACAATGCTAAGACCACGATGTGACTGCTATCAAAGTTAGATATATATGTAAATTATTCATCTGTCAAATCCTAGAATTATATCATACCTGCTCCAGCAATCACGACCTGTAATGGTTTAGTGGGTTGTTCACTGTTTCTGAAAAATGAAGATAGTTGTCCAGCTTCCAAAAAGTTTATTGTGTTTTCTAGTGGAG
+
AABBCFFFFFCCGGGGGGGGGGHHHHHHHHHHHHHHHGGGGHHHHHHHHHFHHHGHHHHHHHHHHGGHHHHHGGHGHHHHHHFGHHHHHHHGHHHHHHHHHHHHHHHHHHHHGHHHHHHHGHHHHHHHHHHHHGHHHHHHHHHFHHHHHHHHHHHHHHHGGGGGHHHHHHHFGHHGFHHHGGGEHHHHHHHHHGHHHGHHHHHHGGGHHHHHHGGHHHEFFHHGHHGEEFFGGGGGGGFGGGGFGGF9CFE
@M03495:530:000000000-LYBTV:1:1101:18910:17883 2:N:0:AACACCTG+CCCATGCG
ATATTTTGCCGTTGATAAACCACCCTCCCTGTGGTCGTTATCTTGCTCCTTCTGTCGTCAACGAATTTACTAATTCCAAAGCTCACATGCTGACAGATCGGAAGAGCGTCGTGTAGGGAAAGAGTGTCGCATGGGGGGTGGGGGTCGGGGGGGGGGGGGTGGAGAGAATGAAGAGAGAAGAGATATGATGTGGGGGTGGACGGCACAGTAAATAGTAGTGGCTATGGCAGATCTAGATCGAGAGGTCGGGG
+
BCCCDFFFFFCCGGGGGGGGGGGGGHHGGHHHHHHHGGGHHHHHHGHHHHHHHHHHGGGHGHGGGHHHGHHHHHHHHHHHHHHHHHHHHHHHHHHHGHHHGGGGHHHGGGGGGHHHHGHHHHHHHHGHGHDG/?FE/@--<----.9--<--9@-99-----.90..0010<11./..0/0./111:111<10.-----90-----//011111:1111/:..00109/..00111111....-.0/----
@M03495:530:000000000-LYBTV:1:1101:16801:17884 2:N:0:AACACCTG+CCCATGCG
ATATTTTGCCGTTGATAAACCACCCTCCCTGTGGTCGTTATCTTGCTCCTTCTGTCGTCAACGAATTTACTAATTCCAAAGCTCACATGCTGACAGATCGGAAGAGCGTCGTGTAGGGAAAGGAGTGTCGCATGGGGGGTAGGGGTGGGGGGGGGGGGGGGGAGTGGGAGAGAAAAAAAGAAAACAGAGATGCGGGTGGGACGGCATGAGAGGGAAGGATGGGCGTGTGAAAGAGAGTGATCCTGCACTGG
+
ACCCCFFFFFCBGGGGGGGGGGGGGHHGGHHHHHGHGGGHHHHHHHHHHHHHHHHHGGGHGHGGGHHHHHGHHHHHHHHHHHHHHGHHGHHHGHHHHHHHGGGGGHHGGGGEGHHHHGHHHHHFGBGBFEGBFAGAA/99.:...9--@--C;-----;-----;.......;00/.--...///.////000-------.:-----.0000.....9.:0...---.;0000//;.000000;B0/00:/
@M03495:530:000000000-LYBTV:1:1101:17697:17887 2:N:0:AACACCTG+CCCATGCG
ATATTTTGCCGTTGATAAACCAGCTAATCCTGAAAAAAAAATCAAAGCTAAAAACTACAATGCTAAGACCACGATGTGACTGCTATCAAAGTTAGATATATATGTAAATTATTCATCTGTCAAATCCTAGAATTATATCATACCTGCTCCAGCAATCACGACCTGTAATGGTTTAGTGGGTTGTTCACTGTTTCTGAAAAATGAAGATAGTTGTCCAGCTTCCAAAAAGTTTATTGTGTTTTCTAGTGGAG
+
3A?AAFF5FDAAC?AGGBGGGACFFGHGHFHC53BBEGGGGHHG33FFHHHEBEEHGHHHHBCFGHGHHFHHAEH1GHEEGEG4GFHFFGHHHHHHHHHHGHHHFGHHHGHHHHHHHFHGHGFGFHFHHHHGHHHGHFFFGHHCHH0C1CFB0FFGBGFGGGGGHHHHGHE?GFHGFHFEGGGDHHGFHHFHHHHHGDHDGFHH0CCGHHHHFC0;GG/:CCGB:C.;ACFGGGGGGGBFFFGGGGBFAB.
@M03495:530:000000000-LYBTV:1:1101:3751:17892 2:N:0:AACACCTG+CCCATGCG
ATATTTTGCCGTTGATAAACCAGCTAATCCTGAAAAAAAAATCAAAGCTAAAAACTACAATGCTAAGACCACGATGTGACTGCTATCAAAGTTAGATATATATGTAAATTATTCATCTGTCAAATCCTAGAATTATATCATACCTGCTCCAGCAATCACGACCTGTAATGGTTTAGTGGGTTGTTCACTGTTTCTGAAAAATGAAGATAGTTGTCCAGCTTCCAAAAAGTTTATTGTGTTTTCTAGTGGAG
+
AAAABFFFFFBBGGGFGGGGGGGHHHHHHFHHHHHHHGGCCHHHHFFHHHHHFBEFHHHHGHHGHFGHHFHHGGHGHGHHHGGHHFFHGGFHHHHHGHHHHGHHGHHHHFHHHHHHHHHHHHGFHHHHHFHHHHHHGHHHHHHCGHGGGHHHGHFHHHHGGGGGHHHHGHHFHHGGGDGHAFFGHHHHGFHHHHFGHF0D.CFFGF;GFHHFHGGBCFCGHGFG0CC.ACFGFFGGGC/:FGGGFGFFGFE
@M03495:530:000000000-LYBTV:1:1101:6177:17923 2:N:0:AACACCTG+CCCATGCG
ATATTTTGCCGTTGATAAACCAGCTAATCCTGAAAAAAAAATCAAAGCTAAAAACTACAATGCTAAGACCACGATGTGACTGCTATCAAAGTTAGATATATATGTAAATTATTCATCTGTCAAATCCTAGAATTATATCATACCTGCTCCAGCAATCACGACCTGTAATGGTTTAGTGGGTTGTTCACTGTTTCTGAAAAATGAAGATAGTTGTCCAGCTTCCAAAAAGTTTATTGTGTTTTCTAGTGGAG
+
AAAABFFFFFBBGGGGGFGGGGHHHHHHHHHHHHGGGGGGGHHHHFGFHHFEFFEHHHHHHHHFGHHHHEHHGGHEFGHGHFFHFFHHHFHFFHHHGHGHHHHHGFHHHHHHHHHHHHHHHHHHGHHHHHHHHHHHGHHHHHHHFHHHHHHCFHFHHHHGDDGGFHH1FGF?GGHFGHEFDEDDGGHHHHHFHHFHHHHHHHHF0C0CBFHHHGBGFFFFHFF0C0:.C0CFFFGGBFBBFBFFFFFGEGE
@M03495:530:000000000-LYBTV:1:1101:19139:17926 2:N:0:AACACCTG+CCCATGCG
ATATTTTGCCGTTGATAAACCAGTCACAACCACTTCTTGCCCTCCAAAGCTCACATGCTGACAGATCGGAAGAGCGTCGTGTAGGGAAAGAGTGTCGCATGGGGGGGAGATGTCGGGGGGGGGCGTGGGGTGAGAAGCAAAAAAGAGGATGATGTGGGTAGGGTGCGAGGAGCGATGAGAAGAGGGGAAGGTCTAGGTGTAGGGTCACGACGCTGTGGTTGTGGTTGGCGATCTGGTGGGAGGTGGATGGG
+
BCCBCFFFFFCCGGGGGGGGGGHHHHHHHGGGGHHHHHHHHHHHGHHHHHHHHHHHHHHHGHHHHHHHGGGGHHHGGGGGGGGHHGFHHHHHFGBFGHGGE0/F/<---./<11<9----------<---<-..11/00/0/.-../.:/0011<10..1<../9.-.---..<-9.1011<0...-...<:11110100010./<.0..<--9<.//<.9.../<.-0---9.111/.<..-9...0<..
@M03495:530:000000000-LYBTV:1:1101:14311:17933 2:N:0:AACACCTG+CCCATGCG
ATATTTTGCCGTTGATAAACCAGCTAATCCTGAAAAAAAAATCAAAGCTAAAAACTACAATGCTAAGACCACGATGTGACTGCTATCAAAGTTAGATATATATGTAAATTATTCATCTGTCAAATCCTAGAATTATATCATACCTGCTCCAGCAATCACGACCTGTAATGGTTTAGTGGGTTGTTCACTGTTTCTGAAAAATGAAGATAGTTGTCCAGCTTCCAAAAAGTTTATTGTGTTTTCTAGTGGAG
+
BBABCFF5FFBCGGGGGGGGGGHHHHHHHHHHHHHGHGGGGHFFHHHHHGHHHHGHHHHHHHHHHFHHHFHGGGHGHHHHGHFHHHGHHHHHHHHHHHHHHHHHHHHHGHHHHHHHHHGHHHFHHHHHHHHHHHHHHHHHHHHGHHHHEFHGFHHHHHHGGGGGHGHGHHHFGFHHFGHFFGFGHHHGHHHHHHHHHBHHFHHEFFCHHHGHHG0CGHHGCCHGB0.:C0FGGGGGGGFGGGGFFBFFFFE
@M03495:530:000000000-LYBTV:1:1101:3582:17941 2:N:0:AACACCTG+CCCATGCG
ATATTTTGCCGTTGATAAACCAGCTAATCCTGAAAAAAAAATCAAAGCTAAAAACTACAATGCTAAGACCAAGATGTGACTGCTATCAAAGTTAGATATATATGTAAATTATTCATCTGTCAAATCCTAGAATTATATAATACCTGCTCCAGCAATCACGGCCTGGAATGGTTTAGTGGGTTGTTCACTGGTTATGAAAAATGGAGATAGTTGTCCAGCTTCCAAAAAGTTTATTGTGTTTTCTAGTGGTG
+
?ABBBFFFFBDAFGGFGFGGGGGCHHHH45FHFFCEFEGG0FF3GHBCD5EHFH?F533B53B5@FGE3C211B3544@@B33444B@FG34B4@344BDD444@4BG4FF4B?G4?BEGGFGB?3BG443B4B4B4444B44B3F023B2222?B222C//////0?D1?<<F1D<1<.>F-.><1100/=000D0D0DGH00<C/:;0:<C00<0//;:0:0:0.990;990CB;C/CF/;00000;0.
@M03495:530:000000000-LYBTV:1:1101:10939:17957 2:N:0:AACACCTG+CCCATGCG
ATATTTTGCCGTTGATAAACCAGCTAATCCTGAAAAAAAAATCAAAGCTAAAAACTACAATGCTAAGACCACGATGTGACTGCTATCAAAGTTAGATATATATGTAAATTATTCATCTGTCAAATCCTAGAATTATATCATACCTGCTCCAGCAATCACGACCTGTAATGGTTTAGTGGGTTGTTCACTGTTTCTGAAAAATGAAGATAGTTGTCCAGCTTCCAAAAAGTTTATTGTGTTTTCTAGTGGAG
+
3AAABFFFFFDAGGCGGGGGGGHHGHHHHHHGHHHHHGGGFHHGHHDHHHHHGHGHHGHHHGHHHFHHHHHHDGEGGHHFFHHHHFFHHHHHGHFHHHHHGHHFHHHHFHHHFHHHHHHHHHHHHHFHHHHHGHHHHHGHHHFFFB0GEBHHCGHGHHHGGGGGHGHHFGFGHCGGGHEAEGCGEH1GGHDGHHHHHEHHHHFHDFGFHFFHHGF0CGCGGGFHCFAADBFFBFFBFFFBFF0CB000.CE
@M03495:530:000000000-LYBTV:1:1101:29219:17960 2:N:0:AACACCTG+CCCATGCG
ATATTTTGCCGTTGATAAACCACCCTCCCTGTGGTCGTTATCTTGCTCCTTCTGTCGTCAACGAATTTACTAATTCCAAAGCTCACATGCTGACAGATCGGAAGAGCGTCGTGTAGGGAAAGAGTGCCGCATGGGGGGTTGTTCTCGGTGGTGGGGGGGATTACACACATGAACAGCACTTAACAAGCTAGATTAAAGTCCAAGGCGCTCTGCAAACTGAATCCCAATTCTCTCGTTTTGCTCCCATCTCC
+
ABBBBFFBFFBBGGGGGGGGGGGFGDHGGHHHHHFGGGGGGHHHHEHHGGHHGGGFEFFGGFFEGHHHHHFHHHHHGHHHHGHHHEFFHGHHGHHHGGHHFAFEFAFGE/EEGGHGHGGHHGEC?F3BBC@//0///----..09/.AD?....------.//////..;//////.../////9/..;//:////////////..->-..////9.//////////.//////......////../////
@M03495:530:000000000-LYBTV:1:1101:14685:17965 2:N:0:AACACCTG+CCCATGCG
ATATTTTGCCGTTGATAAACCAGAACCATCCAAAGCTCACATGCTGACAGATCGGAAGAGCGTCGTGTAGGGAAAGAGTGTCGCATGGGGTGGAGAGGTCGGGGGTGGCGGGGTGGGTAGAAAAAAAAAAAGAAAAGGAAGGTGTATTGAGACGGAAGGAGAAGGAAAGAGATGCGTAACATGGAGGAGAGAGTAGGATGGGATGCGGGAGTCAGGGAGCGGCAGATGTCAGTGGTCTAGCGACAGCGTGG
+
CCBCCFFFFFDDGGGGGGGGGGHHHHHHHHHHHHHHHHHHHHHHHHHHHHHHHHGGGGHHHGFGGEFGHHHGFHHHHHGH@GGGGG1B?E1>//?3//B?>///<><C0/---:---.0;000/.------.:.///.//..;000;0000.0........../:.//./:/0:0-....000/0/....;..000::00../:./-----;/00/....----;.00;0000:/:;0000-----.-;.-
@M03495:530:000000000-LYBTV:1:1101:11121:17974 2:N:0:AACACCTG+CCCATGCG
ATATTTTGCCGTTGATAAACCAGGACTCAGGCTGGACCAAAGCTCACATGCTGACAGATCGGAAGAGCGTCGTGTAGGGAAAGAGTGTCGCATGGGGTGGGGAGCTGGGTGGAGGGAGCGGGGTGAATAAAGCAAAAAACCACAAAAAAAAGAAATGCACCAGGAAGAACTCCAGCCCTAAACAATCTAACGGTAGCAGAGGGAGATGGTATCGATCGACGCACCAGGCCAGAGATGGCGAAGACCACGAA
+
>ABBCFFFFFCCGGGGGGGGGGGGHGHHHHHGHHGHGHHHHHCGHHGGHHHHHHHHHGHHHGGGGGHHGGGF>EHHGHGHHHHBHGH4@FHGG111??E/////?022/B/</////?///>---.0000=00////.-.......:.:--..9/0000:/..../;:///;////..////:/.////9/.9..;////9.;...///////....-.------:;...;...;////----9/:;..-.
@M03495:530:000000000-LYBTV:1:1101:12783:17982 2:N:0:AACACCTG+CCCATGCG
ATATTTTGCCGTTGATAAACCAGAGAACTCAAAAGCTCACATGCTGACAGATCGGAAGAGCGTCGTGTAGGGAAAGAGTGTCGCATGGGGTGGAGGGCTGGGGGGTGGGGGGGTGATTTGAAAAACCAGCAAATAATAGAAACGAGAGACTTGGCAGACGAGTATATGATATGAATGAGGAAGTGCGGTGGTATCTTCACAGACTGTACAGTGCAGCCAGACGTGGCATCCGGAATCACACGACGGCCGGA
+
AACCCFFFFFCBGGGGGGGGGGHHHHHHHHHHHHHHHHHHHHHHHHHHHHHHHHGGGGHGHGGGEGGGHHHGHHHHHHDGBFFHGG1FFE1E//?///0/?//>@-----;----.:000009;.9.9../;0:00000000/....9./0000/0...---..;00:0:000;00:90/0:A000-;.-..;0000000;00.0000000900000.....-...-/0//.-.-.00000----------
@M03495:530:000000000-LYBTV:1:1101:18892:17985 2:N:0:AACACCTG+CCCATGCG
AAATTTTTTTCCCTTTTAATAAGACGAACGAATTTTTTATTTATAAAATGCCAATGTTGAAACATGGAAGGGAGGTGGTTGTGGGAAAAAAGGCGCGCTGGCTGGGCGGTGGCGGGGGGGGGCGGGTAAGAGGGTCGCAGTAGGGGGAGGGAGAGGCGGGCACGAGTGAGGAGCAAGGTATTGTGTCGATTGAGATAAGATGTAGAACGTAGAAGTGCAGATAGGGAGTAGGTACTATAGGAATATGAGTA
+
1>1>AFFFD1111A1113B33311B000000//AA2A//12A22222121111111222D211B110110?//B/?////////?/B/00//////>/</</0?///////?0----------9----:B//---;9----///--9;---------9-@--------//-/---/--///////-/---/9//-///////;/////-----////////////-/9-9//9:///9;9F//////////
@M03495:530:000000000-LYBTV:1:1101:24665:17985 2:N:0:AACACCTG+CCCATGCG
ATATTTTGCCGTTGATAAACCACCCTCCCTGTGGTCGTTATCTTGCTCCTTCTGTCGTCAACGAATTTACTAATTCCAAAGCTCACATGCTGACAGATCGGAAGAGCGTCGTGTAGGGAAAGAGTGTCGCATGGGGTGGGGGGGGGGGGGTTGGGGGGGGCAGTAGAGAGGAAAGAGGAGAACGAGGATGTGTGAGTAGCTGTGGTTACTGAGTGAGGGTAGTTGGTTGATGGACTAGACTAGTGGGTTGT
+
CCCCDFFFFFDCGGGGGGGGGGGGGHHGGHHHHHHHGGGHHHHHHHHHHHHHHHHHGGGHGHGGGHHHHHHHHHHHHHHHGHHHHHHHHHHHHHHHHHHGGGGGFHHGGGGGGHHGHGHHHGHHHHDGAH>C?0?E/B//>/----9<-@--<<------<-./1<1<1.<.//./<.....0...--/0<11:111::11<1:/:.1<11101010..</.0110.../110<00/00110011....-.
@M03495:530:000000000-LYBTV:1:1101:3216:18001 2:N:0:AACACCTG+CCCATGCG
ATATTTTGCCGTGATAAACCAGCTAATCCTGAAAAAAAAATCAAAGCTAAAAACTACAATGCTAAGACCACGATGTGACTGCTATCAAAGTTAGATATATATGTAAATTATTCATCTGTCAAATCCTAGAATTATATCATACCTGCTCCAGCAATCACGACCTGTAATGGTTTAGTGGGTTGTTCACTGTTTCTGAAAAATGAAGATAGTTGTCCAGCTTCCAAAAAGTTTATTGTGTTTTCTAGTGGAGG
+
AABBBFFFFFBBGGGGGGGGGGHHHHHGHHGGHHHHGGGGHHHHFFFGHHHHHGHEGFHFFHFHHHHEGHEEEEFGDGF4GHHHH3FDGHHHHGGHHHHGGGGBGHHHHHHFHHHHHHHHHHHGDFGHGGHHHHHGHEGHHG2GFHHFHFGBGHHHHEDGGCGHHHHHHGHHHHHGFFCAGGGEHHHHHHGHHHHHGHH.CHHFGGHHHHHHFFCBBFGHFHFFFHHGGGGGGEFFGGGGFFFGGF0.9C.
@M03495:530:000000000-LYBTV:1:1101:26340:18022 2:N:0:AACACCTG+CCCATGCG
ATATTTTGCCGTTGATAAACCAGGACTCAGGCTGGACCAAAGCTCACATGCTGACAGATCGGAAGAGCGTCGTGTAGGGAAAGAGTGTCGCATGGGGTGGGCAGCGCGGTGGCGGCGGGTGCGTGCATAAAAAAAAAGCAAGGTCCTCGGCTCACAGGCTGTTCATGGGCAGACAGACGCTGTCCTTGGGCTTGGCTCCGTGGGTGAGGGAACGGCCCCCTACGGGCGCTTCCACGACACGAGCATCCCGT
+
>AAAAFFFFFBB?E4DGGGGFGHFEGHHFFHHGHGHHHHHHHCHHHGHFHHGHHHFHHFFHGFGGFHGEAEE0BBBGHGFFGHEGBBBFEGED?CC/?E///0//////<>/0///-<---.-..99090000----9999../9/9/...;.////...A9/;////..9.....;.--.9.;/////.9..-./;/9...--.9........9--;-;9.9..-;9--..///.----.----///..;
@M03495:530:000000000-LYBTV:1:1101:2501:18027 2:N:0:AACACCTG+CCCATGCG
ATATTTTGCCGTTGATAAACCAGCTAATCCTGAAAAAAAAATCAAAGCTAAAAACTACAATGCTAAGACCACGATGTGACTGCTATCAAAGTTAGATATATATGTAAATTATTCATCTGTCAAATCCTAGAATTATATCATACCTGCTCCAGCAATCACGAACTGTAATGGTTTAGTGGGTTGTTCACTGTTTCTGAAAAATGAAGATAGTTGTCCAGCTTCCAAAAAGTTTATTGTGTTTTCTAGTGGAG
+
1>>AAFFBFFDAGGFGGG1EG0F0GGHH1AGDECGFCEEEGHHHF11AGGBF1B/1F1CFHFEG2FGHB0F/???FHHG2FG01GB0EEBDG2F21FHF2GFH2FFFFDHFH>2FG2GHGGG2BFGFHFHHE2G1GFHFBGHFHGHHG1FBG0FCGFHF///<FFHHFFFHGHF1G1D0..><.<<1>GBDGG0=GFGGB.<DD00=:FHHHHFBCCCCG0C/C:0;..;B0;BBFG9/9/CBBBBFBFBE
@M03495:530:000000000-LYBTV:1:1101:27400:18051 2:N:0:AACACCTG+CCCATGCG
ATATTTTGCCGTTGATAAACCAGCTAATCCTGAAAAAAAAAATCAAAGCTAAAAACTACAATGCTAAGACCACGATGTGACTGCTATCAAAGTTAGATATATATGTAAATTATTCATCTGTCAAATCCTAGAATTATATCATACCTGCTCCAGCAATCACGACCTGTAATGGTTTAGTGGGTTGTTCACTGTTTCTGAAAAATGAAGATAGTTGTCCAGCTTCCAAAAAGTTTATTGTGTTTTCTAGTGGG
+
BBBBBFFFFFBAGEGGGFGGGGHFHHHHHHHHHHHFHGGGGCFHHFHGFFHHHFBEGHFHHHGFDGFGHHGHHGGHGGFHHHGHGHHFHHHGHFHFHFHFHHFGHDGHHHHHHGHHHHHHHFHHHHHGHHGFFHFHHHHGFGHFHHHABGGHHH2FGGFGFDG/DHFHHHFHHHFEGGFHEGF-AC0GFDHGGDGFFGHGHHHHHHHFHHFHFF0;CGH/:CBFGGG.9ECFFFGFFBBBFFF000;CFF.
@M03495:530:000000000-LYBTV:1:1101:16634:18056 2:N:0:AACACCTG+CCCATGCG
ATATTTTGCCGTTGATAAACCAGGACTCAGGCTGGACCAAAGCTTACATGCTGACAGATCGGAAGAGCGTCGTGTAGGGAAAGAGTGTCGCATGGGGGGTAGGAAGGGCGTGGGGGAGGGGGAGGGAGGCGGATGGGGTGTGGGACGATGGGGGGGCGGTAGTGAGTGGGGTGGGCAGTGAGGCTGCGATAGGTTGTGTGGTGGAGATGGAGTGGCAGGGGTATGTGGGCGGTCGGTTAGGAGTTTATCAG
+
1AAAAFF3DDA>AEEDB31AFCC00AB01AFH0EE00B00/FEB111BD2GBE1BF1B11/A//EBFBE/A>>B>0@FCHFEH0B1@12?//?E0//>-<.::00:.;.;----;--9------;--9---9-----9-99-----9--9-:------99--////9/--;-------////---9-9----///---;----9-9///:F-/-----;----/////--;-9-99----;//-///////
@M03495:530:000000000-LYBTV:1:1101:23822:18075 2:N:0:AACACCTG+CCCATGCG
ATATTTTGCCGTTGATAAACCAGGGACTCAGGCTGGACCAAAGCTCACATGCTGACAGATCGGAAGAGCGTCGTGTAGGGAAAGAGTGTCGCATGGGGTGGGGAGGGGGGGGGTGGGCGTGGGATTAGAGAAACAAAGAAAGAGAGGGAGGGGTGGTAGGAGGGGCTCGGGGTGATAGAGGGGACAGTGGCAGGAGGGTGAGTAGAGGTGATGTGGAGAGACGAGATAGAGTGCGGACGAGGTGCAGGAAG
+
BCCCCFFFFFDCGGGGGGGGGGHGGGGHHHHHHHHGHHHHHHHHHGHHHHHHHHHHHHGHHHGGGGHHHGGGGEGHHHHGHHHHHHFGGGGHGG1FAD/>//</////<-<---<C-.--9<-.0/00000<0/<..//./0///<....--9.--.00.0:.----<------.00::0/.-.-..<0/./.-...-...:00000/0.0000000<0../.--..00000:<<---9-9-<.000../.
@M03495:530:000000000-LYBTV:1:1101:24989:18093 2:N:0:AACACCTG+CCCATGCG
ATATTTTGCCGTTGATAAACCACCCTCCCTGTGGTCGTTATCTTGCTCCTTCTGTCGTCAACGAATTTACTAATTCCAAAGCTCACATGCTGACAGATCGGAAGAGCGTCGTGTAGGGAAAGAGTGTCGCATGGGGGGGTGGGCAGGGGGGGGGGTGGGGGGCGGGAGAGTAAAAAGAGGCAAGAGTAAGCTGAGTTGCTGGGGATGTTCACTGCGAATAGCATACGACCTATATGTTACGAGTCTCGTGG
+
CCBCCFFFFFCAFGGGGGGGGGGGGHHGGHHHHHHHGGGHHHHHFHHGEHHHHHHHGGGHGHGGGGFHHHHHHHHHHGFHHFHHHHHHHHHHFHHHFHHHCGGGEGHGGFGEGHGHFGHFHGFHFHFHGE/?/0/</:;----./.---9--9-:;;-----------..00:090../.9.../.00000000.00:9000.9...00009000.-:9.000000...-.000000000;.../00/...
@M03495:530:000000000-LYBTV:1:1101:11280:18101 2:N:0:AACACCTG+CCCATGCG
ATATTTTGCCGTTGATAAACCACCCTCCCTGTGGTCGTTATCTTGCTCCTTCTGTCGTCAACGAATTTACTAATTCCAAAGCTCACATGCTGACAGATCGGAAGAGCGTCGTGTAGGGAAAGAGTGTCGCATGGGGGGGGGGGGGCGGGGGGGGGGGGGGGGAGTAAGAAAAAAAGAGGAAAAGGTGACAGGATGGAGGATCAAAGTGTGATGCGTGCAGGGGGGTGTGGGGTGCTGCAGCGGACGTGAGG
+
BCCDDFFFFFDDGGGGGGGGGGGGGHHGGHHHHHHHGGGHHHHHHHHHHHHHHHHHGGGHGHGGGHHHHHHHHHHHHHHHHGHHHHHHHHHHHHHHHHHHGGGGFHHGGGGFGHHHHGHHHHHHHGBFGHBD<BGG@A---------;---9------=--;--./0000//9;@../.:9///.000;00..009//..//.000:9000000-....0:------;.9.-.-.000/90-----.....
@M03495:530:000000000-LYBTV:1:1101:5132:18109 2:N:0:AACACCTG+CCCATGCG
ATATTTTGCCGTTGATAAACCAGCTAATTCCAAAGCTCACATGCTGACAGATCGGAAGAGCGTCGTGTAGGGAAAGAGTGTCGCATGGGGTGGTGGTGTGGGGGGGCGGGGGGGCCGGAATAAAGCGAAATGAGGGGAAATAGAGGGTATCAGTCGGACTAGGTTAGGGTCAAGTGTCTGGTTAGCGGAGGATCGTGTGGTCTAGTGTGAGCGCAGTATCACATACCAGACGCGAGCCGGACCACGATTCG
+
CCCCCFFFFFCCGGGGGGGGGGHHHHHHHHHHHGFHHHHHHHHHHHHHHHGHHGGGGGGCFGGGGEEFGHGGCGHGGHFHFGDEGE>111>>//?/??///?E/-;-------;----:-.;/;9B..--./;//.-...//////..9///B/9:;-9;;/////././/.//////;//;//:/-----.9/./:.../////////9//----;////////////..-9---------:.;.-.;/.
@M03495:530:000000000-LYBTV:1:1101:26161:18109 2:N:0:AACACCTG+CCCATGCG
ATATTTTGCCGTTGATAAACCAGAACCATCCAAAGCTCACATGCTGACAGATCGGAAGAGCGTCGTGTAGGGAAAGAGTGTCGCATGGGGGGGAGGGCACGGGGGGGGGCGGGGGGTCAAACTAGCAAAGAAAGAAGAGAGAGAGTCTGGGGCGTCCGTGAGAGCCGGTGTACGATCGCACGGTGCACATCGTGCGAGCGTGCGTCGGAGCGCATCAAGGAAGAGCTCCACCGTGCACACAGGTGCACTGG
+
BCCCCFFFFFBAGGGGGGGGGGHHHHHHHHHHHHHHHHHHHHHHHHGHHHGHHHGGGGHGHGGGGEFFGHHGCFHHHHGHBGFHGF?F1E/-;----....9--9------------..0000;0/000//./0/.90./...:900:9//-.-;---..;.00..----900...99..9--..-0090:.9..-.---...-.-----9---.-0000.;...90000/......00..;.900000//
@M03495:530:000000000-LYBTV:1:1101:7035:18112 2:N:0:AACACCTG+CCCATGCG
ATATTTTGCCGTTGATAAACCAGCTAATCCTGAAAAAAAAATCAAAGCTAAAAACTACAATGCTAAGACCACGATGTGACTGCTATCAAAGTTAGATATATATGTAAATTATTCATCTGTCAAATCCTAGAATTATATCATACCTGCTCCAGCAATCACGACCTGTAATGGTTTAGTGGGTTGTTCACTGTTTCTGAAAAATGAAGATAGTTGTCCAGCTTCCAAAAAGTTTATTGTGTTTTCTAGTGGAG
+
AABBBFF5DFBBGGGGGGGGGGHHHGHHHHHHHHHHHGGGGHHHHHHGHFGHHHGHHFHHHHHHFHHHHHHHGGHGHHHFFHGHHGHHHHGFGHHHHHHHHHHHHGHHHHHHHHGHHHHGGHHFGHHHHHHHHHHHHHHHHHHHFHHEHGGEHHFHHHGGGGGGHHGFHHGGFHHGHDGFEFGGHGHHHHHHGFHFGGHGAGHHGHFGFFHBHHGHEHBFHFBHHC.EAFFGGGGFGGFGGGBFGGGGGG?
@M03495:530:000000000-LYBTV:1:1101:7938:18113 2:N:0:AACACCTG+CCCATGCG
ATATTTTGCCGTTGATAAACCAGCTAATTCCAAAGCTCACATGCTGACAGATCGGAAGAGCGTCGTGTAGGGAAAGAGTGTCGCATGGGGTGTAGAGCTGGGTGGTGGGGGGGGCTGGAAGGAAAAATAAAAAAACAAATCAGAATAGAATGAGAACCGAATGTAAGTACCACAAACGAGTACAAACTACAATACTATAGCACAGAGATCACACATGAAGGTATGATCTGATATACGCGTAAGAGTGTCAA
+
ABBCCFFFFFCCGGGGGGGGGGHHHHHHHGHHHHHHHFHHHHHGHHFHHHFHHGGGGGHHHGGGGEGGHHGGFGHHHHFHFGGHEG1?1E?>>3B43B33?/B////////-----;..0/.A//9A.0;090:-.:.:000000000;009B0000.---.00:00900009.;.:.....:000.0000:000000000;0//0//000/00;000:000900000:0000;90..---.;:0;00000
@M03495:530:000000000-LYBTV:1:1101:10681:18118 2:N:0:AACACCTG+CCCATGCG
ATATTTTGCCGTTGATAAACCAGCTAATCCTGAAAAAAAAATCAAAGCTAAAAACTACAATGCTAAGACCACGATGTGACTGCTATCAAAGTTAGATATATATGTAAATTATTCATCTGTCAAATCCTAGAATTATATCATACCTGCTCCAGCAATCACGACCTGTAATGGTTTAGTGGGTTGTTCACTGTTTCTGAAAAATGAAGATAGTTGTCCAGCTTCCAAAAAGTTTATTGTGTTTTCTAGTGGAG
+
AABABFFFFFBBGGGGGGGGGGHHHHHHHHHHBHHGHGGGGHHHHHHHHHH5FFEHHGHHHHHHHHGHFFHEFFHGGHHHHFFHHFHHHHHHHHHHHHHHHHHHFHHHHHHHHHGHHHGHHHHHHHHHHHGHHHHHHHGGHHHFHHFHHHGHFFGHHHHGGGFGHFHGHGGGHGHF=GHHGGGGHHHGHHHHGHHHHEHHHHHHHHGGFBCFHGFCHFEHHHHHHHE?E0FFGGGGGGBFFFGGGFFFE0C
@M03495:530:000000000-LYBTV:1:1101:2016:18136 2:N:0:AACACCTG+CCCATGCG
ATATTTTGCCGTTGATAAACCAGCTAATCCTGAAAAAAAAATCAAAGCTAAAAACTACAATGCTAAGACCACGATGTGACTGCTATCAAAGTTAGATATATATGTAAATTATTCATCTGTCAAATCCTAGAATTATATCATACCTGCTCCAGCAATCACGACCTGTAATGGTTTAGTGGGTTGTTCACTGTTTCTGAAAAATGAAGATAGTTGTCCAGCTTCCAAAAAGTTTATTGTGTTTTCTAGTGGAG
+
AAABBFFFFFBBGGFGGGGGGGHFHHHGHHHFGFFHHGGGGHHGGHFCEFFHHHGHHFHHHFGHHHFHHFHGGGGGHGHBGHF@GGGHHHFFFFGGHHHHFHHHGHHHHGHHHHHHGHHFBGFHHHHHHHEHHHHHHHFHHHFGGHHHHGHHGGFHHEHGDFGGHHGGHHHHHHGH=G0GEGCEHHGHHHHBG0GHHHGEGHHHHHHHGHFHGHFHEHGHFHHFFFH?ABF0;FGGGGFG/;0CCF;FFBA
@M03495:530:000000000-LYBTV:1:1101:23807:18137 2:N:0:AACACCTG+CCCATGCG
ATATTTTGCCGTTGATAAACCAGCTAATCCTGAAAAAAAAATCAAAGCTAAAAACTACAATGCTAAGACCACGATGTGACTGCTATCAAAGTTAGATATATATGTAAATTATTCATCTGTCAAATCCTAGAATTATATCATACCTGCTCCAGCAATCACGACCTGTAATGGTTTAGTGGGTTGTTCACTGTTTCTGAAAAATGAAGATAGTTGTCCAGCTTCCAAAAAGTTTATTGTGTTTTCTAGTGGAG
+
ABABBBFFFFBAGGGGGFGGGGHHHHHHHHHHHHHHHGGGGHHHHHGFHHFHFHGHHGHHHHHHHGGHHHHHGGHGGHHHHHFHHHHHHHHHHHHHHHHHGHHGHHHHHGHHHHHHHHHHHHHHHHGHHHHFHHHHHHHHHHHHHHHHFHFHHHGHGHHGGGGGHDGHHHHGHGHF==CGEGCGHHGHHHHHHHHHHFHHHHEGEHHHHHHHHGHGHFHFHHHFFCGGFF0BFGGGGE;FGFFFFGFFFBA
@M03495:530:000000000-LYBTV:1:1101:28235:18211 2:N:0:AACACCTG+CCCATGCG
ATATTTTGCCGTTGATAAACCAGCTAATCCTGAAAAAAAAATCAAAGCTAAAAACTACAATGCTAAGACCACGATGTGACTGCTATCAAAGTTAGATATATATGTAAATTATTCATCTGTCAAATCCTAGAATTATATCATACCTGCTCCAGCAATCACGACCTGTAATGGTTTAGTGGGTTGTTCACTGTTTCTGAAAAATGAAGATAGTTGTCCAGCTTCCAAAACGTTTATTGTGTTTTCTAGTGGAG
+
33A?AFFFFFD>A2FGGGGFE4GDFHFHGHHHFGHHHGGEAGHHHGHEHFHF33EGHBCGFGBFH5GHGHHHGCHGHFHHFGHHHHHHB33FFGHHGHGHHFHGEFGDFGHHHGHBHFHFGHHHHDBEHHHGHHHGHGHHFHFHFFFFGHHHEFBDHFCAD/ADHG1FDFGGFFCD11FEDCCDCGHF0DGGFFFGF0<=CGHE<G:0CCGHHCHFGHHGGFFBGGA.99C/9FGFBC9CFBF9FGFG?0;
@M03495:530:000000000-LYBTV:1:1101:6367:18223 2:N:0:AACACCTG+CCCATGCG
ATATTTTGCCGTTGATAAACCAGCAATGTCACAACCACTTCTTGCCCTCCAAAGCTCACATGCTGACAGATCGGAAGAGCGTCGTGTAGGGAAAGAGTGTCGCATGGGGTGTAGAGATCGGGGGTCGCGGTGGCATTACAAAAAAAAAAAGAGAAAAAAATAAGAGTGGGGTAGGGTGAGCATATAAGAGATATCATAATTGAGCTAAACGTAGACAAGTCGTGAATTCTATGCGTTGAGTAGAGGTGGGT
+
CCCCDFFFFFDEGGGGGGGGGGHHHHHHHHHHHHGGGGHHHHHHHHHHHGHHHHHHHHHHHHHHHGHHHHHHHGGGGHHHGGGGEGHHHHGHHHHHHHHBGGHGGEGGF/E/BF4343B///////>--><<../<0111=<.<-<-B9D..//00/.--.0111011..-...../..<<001111110/111<11111:1100:0110.....11/.<1.../.11111<10...-<011:11/0..-.
@M03495:530:000000000-LYBTV:1:1101:2697:18233 2:N:0:AACACCTG+CCCATGCG
ATATTTTGCCGTTGATAAACCAGCTAATCCTGAAAAAAAAATCAAAGCTAAAAACTACAATGCTAAGACCACGATGTGACTGCTATCAAAGTTAGATATATATGTAAATTATTCATCTGTCAAATCCTAGAATTATATCATACCTGCTCCAGCAATCACGACCTGTAATGGTTTAGTGGGTTGTTCACTGTTTCTGAAAAATGAAGATAGTTGTCCAGCTTCCAAAAAGTTTATTGTGTTTTCTAGTGGAG
+
BB@BBFFFFFDAEEGGGFGEGGGHFHGHDHHHDFDGFGGGGGGGHFECGHDG331BGAGFFFFDGGFFF2FGB0GFFHFHF3FFFF3GHHHFFHFHEEFGFGHHEFHGHHDDGHFH4GHHFHHGFHFGHHHGHHHHHHHFHHHBGGAGBGFH2GGG2CFDDGGGGHHHHHHGGC<D>GHEEFGFHFHHHGHHHHHH0DGHFHEG0CCGGBGFGG0CBHBFHHFHBCEFE0FFGGB00BCFGFFGFFFGE0A
@M03495:530:000000000-LYBTV:1:1101:23563:18241 2:N:0:AACACCTG+CCCATGCG
ATATTTTGCCGTTGATAAACCAGCTAATCCTGAAAAAAAAATCAAAGCTAAAAACTACAATGCTAAGACCACGATGTGACTGCTATCAAAGTTAGATATATATGTAAATTATTCATCTGTCAAATCCTAGAATTATATCATACCTGCTCCAGCAATCACGACCTGTAATGGTTTAGTGGGTTGTTCACTGTTTCTGAAAAATGAAGATAGTTGTCCAGCTTCCAAAAAGTTTATTGTGTTTTCTAGTGGAG
+
ABBBBFFFFFBBGFGGGGGGGGHHHHHHHHHHGHHFHGGGGHHHHFFFHHGHHHGHHHHHFHGHHGHHHHHHGGHGHHHHHGHHHHFHHFGGHHFHHHHHGHHHHHHHHEHHHGHHHHHHHHHHHHHHGHHHHHHHHHFHHHHHHHFHHHHGGFGHHHHGGGGGGDGDHHHHHHHFFGHHDF-CGDHHHHHHHFHHHGFHAGGEHHGHHHGHHHHGHHFG0GHHCHHEDCFGGGGGGF9BFFEGFFCBFBE
@M03495:530:000000000-LYBTV:1:1101:11522:18251 2:N:0:AACACCTG+CCCATGCG
ATATTTTGCCGTTGATAAACCAGTCAGGAGTCCAAAGCTCACATGCTGACAGATCGGAAGAGCGTCGTGTAGGGAAAGAGTGTCGCATGGGGGGGAGGTATCGGTGGGGGGGGGGGGATGTAAGAAAAAAAAAAGAAAAGAGAGGGGGGAGAGCGGCAGGGGACATCGGAGAGAGCGAATAGTGGGGAAGGGAGTGGCATGTGACGGCGGTGTGACGTGGATCGCGACATACGGCGAACGTGTGCGGACAG
+
BCCCCFFFFFECGGGGGGGGGGHHHHHHHGHHHHHHHHHHHHHHHHHHHHHHHHHHGGGGHHHGGGGEGFHHHGHHHHGHHHBGGHGG>GFG/---<-.0<1<<.AD--<@-------..0111:1//<-<---...///.//...-----..9-<------.-.00...--....<<--.011..-.........../0:1111.--9---<.11.....0:..----.10..--<---..<.1.----.
@M03495:530:000000000-LYBTV:1:1101:5504:18253 2:N:0:AACACCTG+CCCATGCG
ATATTTTGCCGTTGATAAACCAGGACTCAGGCTGGACCAAAGCTCACATGCTGACAGATCGGAAGAGCGTCGTGTAGGGAAAGAGTGTCGCATGGGGGGGAGATCTCGGCGGTGGGCGTGTCATTTAAGTAGAAAAAAGAGCACGATGATGATGGGGTGGGCAGGTGAGCACAGACTGTACTCTGTAACGCACGTCTCCAACACAGCAAGCAACCGGTAGTTTAGATAGGAGAGCCACCGTGGCACACGGG
+
ABCCCFFBFFCBGGGGGGGGGGHGHHHHHHHGHHGHHHHHHHGHGHFGHHHHHHHHHHHHHGGGGHHHGFGEEEGHHHGEHHHGHBGBBAGEGGHE?/@;-:./9//9..-:9-.-.:-;.//////////////9.-.9///.-...///////...---./.-;//.//.//:./99///////://.----9.;;////..9..9/9999..----.////////////....//:...--///.---
@M03495:530:000000000-LYBTV:1:1101:23417:18262 2:N:0:AACACCTG+CCCATGCG
ATATTTTGCCGTTGATAAACCAGGGACTCAGGCTGGACCAAAGCTCACATGCTGACAGATCGGAAGAGCGTCGTGTAGGGAAAGAGTGTCGCATGGGGGGGAGGTGTCGGGGGGGGGGGGGGCATTAGGGGAACAAAGAGAGAAGAATCGAGGGAGGAGCGTAGGGTGGTGGGGTTGGGAGAATGCCAGCGGTGTTCGCATATGCCAGATGACAGTGCGTGTAGGATATGCTATCTGACCGGTCAGACGCG
+
AABCCFFFFFCBGGGGGGGGGGHGGGGHHHHHGHHGHHHHHHHHHHHHHHHHHHHHHHHHHHGGGGGHHGFGGFFHHHHGCGHHGH@FBEFH?F1FFF/<----..//9--9:--;=----:--///:/..:..//./9B99.///://...-9..-...-..-../.-99.--.----....//////.--.-:./.-...///9//.:9///////-.9.//9////9;/9;//////----9///---
@M03495:530:000000000-LYBTV:1:1101:16127:18264 2:N:0:AACACCTG+CCCATGCG
ATATTTTGCCGTTGATAAACCACCCTCCCTGTGGTCGTTATCTTGCTCCTTCTGTCGTCAACGAATTTACTATTCCAAAGCTCACATGCTGACAGATCGGAAGAGCGTCGTGTAGGGAAAGAGTGTCGCATGGGGTGTAGAGGTGGGTGGTGGGCGGGGGGTGGGAGAAAAAGAAATAGGTAGTACAGGGCACGTGGGAGAGTGTAAGTAAGAGTCGATGCATGTGGTGGGGTTGATGGGTGAAGGGAGTG
+
ABBCDFFFFFDCGGGGGGGGGGGGGHHGGHHHHHHHGGGHHHHHHHHHHHHHHHHHGGGHGHGGGHHHHHHHHHHHHHHHHHGHHHHHHHHGHHGHHHHGGGGGGHGGGGGGHHHHGHHHHHHFGDGGHGG/B=E/</2>1101/=>?/<..>-.<--<--9---....0/...:/00000000<000/<.......99...:0<00<00000000-.9:.<<<000/9.--9--/000<B..000....:
@M03495:530:000000000-LYBTV:1:1101:26089:18291 2:N:0:AACACCTG+CCCATGCG
ATATTTTGCCGTTGATAAACCAGCTAATCCTGAAAAAAAAATCAAAGCTAAAAACTACAATGCTAAGACCACGATGTGACTGCTATCAAAGTTAGATATATATGTAAATTATTCATCTGTCAAATCCTAGAATTATATCATACCTGCTCCAGCAATCACGACCTGTAATGGTTTAGTGGGTTGTTCACTGTTTCTGAAAAATGAAGATAGTTGTCCAGCTTCCAAAAAGTTTATTGTGTTTTCTAGTGGAG
+
AABBCFFFFFBAFGGGGGGGGGHHHGHHHHHHHFHHHGGGGHHHHFEHHGHFHHCHHFHFHHHGHFFGFHHE?EEEEFHDFHHHBDGHDGGHHFEFFFHHHHHG4EGHGHHHHHHHHHHHHHHGGHHHHHHHHHFHHHHHHFGFHGGHEFGHHHHHHHHGGGGGHHHGGHHGGHHFHHHHGGGDHHGHHHHHHHGHHHFHGHHHBGCFHHHHHHCFGHGHFCBGHHHGGGGGBGGGGGFGBFBFGGFFFFG
@M03495:530:000000000-LYBTV:1:1101:11002:18295 2:N:0:AACACCTG+CCCATGCG
ATATTTTGCCGTTGATAAACCACCCTCCCTGTGGTCGTTATCTTGCTCCTTCTGTCGTCAACGAATTTACTAATTCCAAAGCTCACATGCTGACAGATCGGAAGAGCGTCGTGTAGGGAAAGAGTGTCGCATGGGGTGGAGGTCAGGGGGGGGGGGGGGGGGGTGGATATCAAAAAAAGGGAGAAGGCAACACGACGAGGTAGATGGGTGGATGAATCGTAGTGATAGGGAGCATATGAGCATAGAGAGAG
+
BCCCDFFFFFDCGGGGGGGGGGGGGHHGGHHHHHGHGGGHHHHHHHHHHHHHHHHHGGGHGHGGGHHHHHHHHHHHHHHHHHHGHHHHHHGHHHHHHHHHGGGGHHHGGGGGGHHGHGHHHHHHHHDFFHFG/BGD/></=//010?0->-<----<-@-------.00:00000.--.....<./........------.0<0<00./9-.000000....</0000/./...00<0<000000000...
@M03495:530:000000000-LYBTV:1:1101:4529:18296 2:N:0:AACACCTG+CCCATGCG
ATATTTTGCCGTTGATAAACCACCCTCCAAAGCTCACATGCTGACAGATCGGAAGAGCGTCGTGTAGGGAAAGAGTGTCGCATGGGGGGGAGGGGTGGGAGGGGGGCGGGGGGGTGGAAGAAAAAAAAAAAAGTAAAAGGGAGAGGAGTGGGTTGCGGGCATAATGCAATAGTCGCACGCCAACACGGCAGCTTAGTACGGGACTCATCGCGAGGTACTATGACCAATGAGATGGAGACGAGGACTGTGCT
+
CCCCCFFFFFBBGGGGGGGGGGGGGHHGHHFHFHHHHHHHHHHHHEHHGHHGFGGHGGGEGGFGGHHHGGGHHHHEHFGGHGG1??E/>------.---.;:--;--;--9;---9-.0/9///.-:-----.000000........9/....9-.-----/0090:00000;0.-----.9-99..----./000000..-.9./0;009-9--.000:000099.00000000//09.-9--./.0009
@M03495:530:000000000-LYBTV:1:1101:28817:18297 2:N:0:AACACCTG+CCCATGCG
ATATTTTGCCGTTGATAAACCAGCTAATCCTGAAAAAAAAATCAAAGCTAAAAACTACAATGCTAAGACCACGATGTGACTGCTATCAAAGTTAGATATATATGTAAATTATTCATCTGTCAAATCCTAGAATTATATCATACCTGCTCCAGCAATCACGACCTGTAATGGTTTAGTGGGTTGTTCACTGTTTCTGAAAAATGAAGATAGTTGTCCAGCTTCCAAAAAGTTTATTGTGTTTTCTAGTGGAG
+
BBBBBFFFFFBAGGCGGGGGGGHGHFHHHHGHHHGHHGGGGHFFHEHFHGDGHHGHHGHHHHHHHGHHHHHHGGEFCGHFFE?GHHHHHHFFEFHGGHGHHHHHGGHFHGHGHHHHHHHFGGHHHHHHHHHHGHHEHHHGHHBGGFFHHEGHFF2FFFGG?CGGEHHF1FG1FHHGFGGHAFCEGHGHHHFHHHHHH0<GHHHHFCCHFB;CFCGHFFGHFHHGFGA?A;CFFBFGFFBFFBFGGG0BFFE
@M03495:530:000000000-LYBTV:1:1101:16245:18299 2:N:0:AACACCTG+CCCATGCG
ATATTTTGCCGTTGATAAACCAGAGGACTCAGGCTGGACCAAAGCTCACATGCTGACAGATCGGAAGAGCGTCGTGTAGGGAAAGAGTGTCGCATGGGGAGTGGAGCTAGGTGAAGGGCGGGGGGTGAAGAAAGAGAGCAAGGAGAGGAGCACGTAGATAAAATCAGACGTATGAAGGATATGATTTTATGCATGTCAAAAAGCACTGGCACAGAATGAGTCTGAGTTTCTTCGATCTAGACCATATGTAA
+
ABCBCFFFFFCBGGGGGGGGGGHHHGHHFHHHHGHHFHHHHHHHEFHHFHHHHGHGHFHGFHFGEEGHGEGE1EEE?FGHGBCGACFBFDGFH/E1B/>/>/0/3/B03303333B3///<C---::./////////../:/9.9....9...-./;.//9;///9///-;.////9B.////9//:///:///;;9////..;////:.;////:/://///99////9///..9..////;///9//;/
@M03495:530:000000000-LYBTV:1:1101:26436:18305 2:N:0:AACACCTG+CCCATGCG
ATATTTTGCCGTTGATAAACCACCCTCCCCAAAGCTCACATGCTGACAGATCGGAAGAGCGTCGTGTAGGGAAAGAGTGTCGCATGGGGTGGAGGTCTCGGGGGGGGGCTGGTGATTCATATAGAAAAAAAAAAAAAGAACAAAACTGGGAGAGAGCAGTGGAAGTCGGCTGCGCTATAGTGCTACCATAGCGCACTGCATGGCGCATAGAGATAGCAGGCACATCTCAATCGCAGACAGATAGGGCGCGA
+
CCCCDFFFFFDBGGGGGGGGGGGGGHHGGGHGHHHHHHHHHHHHHHHHHHHHHGGGGFGGGGGGGEFGHHGHHHHHHHH@BEGGG1FCE1>////?2B43?>>C---9--..//0000<0<0<000::.---<----..<//:...0:/.....99.0/00/00/00.<-.-9---9.000<0000/:000:-----/000<..-.-..<00<000000..../<0000000....-.///000/.<<---
@M03495:530:000000000-LYBTV:1:1101:15446:18316 2:N:0:AACACCTG+CCCATGCG
ATATTTTGCCGTTGATAAACCACCCTCCCTGTGGTCGTTATCTTGCTCCTTCTGTCGTCAACGAATTTACTAATTCCAAAGCTCACATGCTGACAGATCGGAAGAGCGTCGTGTAGGGAAAGAGTGTCGCATGGGGTGAAGGGAACGGGGTGGGGGGGGGAGTGATGGAAGAAAAGAAAGGGGATCAAGGGAGGATCGTAGGTGCGGTGTAGTGTAGCGTGACAGGTAGTAGTCTGGCAGCGTCATGAGTG
+
ABCCBFFFFFCBGGGGGGGGGGGGGHGGGHHGHHHHGGGHHHHHHHHHHHHHHFHHGGGHGHFGGHHHHHHGHHHHGHHHHHHHHHHGHGGHHHHHHHHHGGGGHHFFFFGEFGHHHEHHGHHHHHBFDEDG<A/</>/2>=//0?/?/>--<---=>:---..0000/0/9//9/../0..-....900...-.//.;9..0;0--.-900090009-;...00.000;000000/09..:....00099
@M03495:530:000000000-LYBTV:1:1101:23666:18316 2:N:0:AACACCTG+CCCATGCG
ATATTTTGCCGTTGATAAACCACCCTCCCTGTGGTCGTTATCTTGCTCCTTCTGTCGTCAACGAATTTACTAATTCCAAAGCTCACATGCTGACAGATCGGAAGAGCGTCGTGTAGGGAAAGAGTGTCGCATTGGGTGTGGGGCTGGGGGGGGGGGGGGGCGTTAGAGAGGAAAAGGAGGAAGGACTTGTGTCGGCTGGGTATGGCTAGTAGTATAGTGGTAGGCTCTGGTTCTGTGAGATGCGCTGATGT
+
BBCBCFFFFFCCG?GGGFGGGGGGGHHGGGHGHHFHGGGHHHHHGFGHGHHHHFHHGGGHGHGGAFHHFHHHBGHHFFGGHHHHGGHHFHHHBGGFHHHHGGGGHGBEEGGGGHHHGGHHHHGHHHBFFHDC/BFG/<<///////?/-<--:--:---;:---../:/...;///./..;/...:/9/////;--.-..///:/./;:///://////.9//://9////////////////-.--.///
@M03495:530:000000000-LYBTV:1:1101:27921:18340 2:N:0:AACACCTG+CCCATGCG
ATATTTTGCCGTTGATAAACCAAAGCTCACATGCTGACAGATCGGAAGAGCGTCGTGTAGGGAAAGAGTGTCGCATGGGGGGGAGAGGTGGGGGGGCTGGGGGTGATTAATGCAAGAAAAAGTAAAAAGCACGTAGCGGAACCACGTTTGTCTGGGGGTGACGCGTGCGGGTATCTATCGTTACAGGCGAGCTCGTAGTGACAGTCTGGAGATTACCGAGGCGACACTGACTAAGTGTCGGTGGGAGGAGG
+
CCCCCFFFFFCBGGGGGGGGGGHHHHHHHHGHHHGHHHHHHHHHGGGGFHHGFGGGGEHHHGHHHGGHDG5DEGEDBGE?/@--;.9.0..-;:-:--..:9;--.0000000090//;/:.000000..0/-./..-----.....;/./000//--;9.0..---.-:---00:0;0.;.:.00/9----.9.:.;:/00000:90/0.9/0000..-----9-:0000000090:09-9..-..-.:.
@M03495:530:000000000-LYBTV:1:1101:8860:18362 2:N:0:AACACCTG+CCCATGCG
ATATTTTGCCGTTGATAAACCAGGGACTCAGGCTGGACCAAAGCTCACATGCTGACAGATCGGAAGAGCGTCGTGTAGGGAAAGAGTGTCGCATGGGGGGTAGATCTAGGGGGGCGGCGGGTGATTGAGAAAAAAAGAAAAGGAGTGAGGAAAGGACGACGAAGAATGTCATGCCGACTGTGGTAGAGGGTGGGGTAGGCCGGTACGTGTGATGTTGAACGACGTGGTGCATATATCAGCACATTGTTAGA
+
BCCCCFFFFFCCGGGGGGGGGGHGGGGHGHFGHHHGHHHHHHHFHFHGHHGHHHHHHHHHHHGGGGGHHGGFGEEHHHHG3FHHGHFFFHGEGG?FHA/<-.;00000;0.:9-----:-;--.0;000.00/.@-9.9://./.;.00.0//../.-;--:-..;900000000---9900//00909...---....00----.9//9.00000000999---....09;90:00:900./000;0000
@M03495:530:000000000-LYBTV:1:1101:3865:18380 2:N:0:AACACCTG+CCCATGCG
ATATTTTGCCGTTGATAAACCAGGACTCAGGCTGGACCAAAGCTCACATGCTGACAGATCGGAAGAGCGTCGTGTAGGGAAAGAGTGTCGCATGGGGTGGAGATGTCAGGGGGCGGGGGGTGGTGAGTACAAGAATAAAAGAGAAGAAGAGGAGGACGTGGGTGGAGGGGGGAGTAGAGAAGTCACGGATGTGAATGGGACACGTGTGGTCAGTGGCAGTAAGTACGAGGAGTACAGTAGGTTGTCGGTGT
+
BCCCCFFFFFCBGGGGGGGGGGHGHHHHHHHHHHGHHHHHHHFHHHEGFHHHHHHHHHHHHGGGGHHHGGGEEFGHHHGFHHHHHBGBGEHGGGGFG/////33?B44B20<///>------;..0.000000//000000.//0/0//09......-.;.:..-...-----:./00000/0000..:;-0000000:/..9:..;;9/90/00/9/./000000...--.//00000;00;/.0;-9..
@M03495:530:000000000-LYBTV:1:1101:20476:18382 2:N:0:AACACCTG+CCCATGCG
ATATTTTGCCGTTGATAAACCAGCTAATCCTGAAAAAAAAATCAAAGCTAAAAACTACAATGCTAAGACCTCGATGTGACTGCTATCAAAGTTAGATATATATGTAAATTATTCATCTGTCAAATCCTAGAATTATATCATACCTGCTCCAGCAATCACGACCTAATGGTTTAGTGGGTTGTTCACTGTTTCTGAAAAATGAAGATAGTTGTCCAGCTTCCAAAAAGTTTATTGTGTTTTCTAGTGGAGGT
+
>ABBBFFFFFBBGGGGGGGGGGHHHHHHHHHHHHHHHGGGGHHHHHFHHHHHHHGHHHHHGGHHHFHHHHHHGGHHGHHHHHGHHHHHHHHHHHHHHHHHHHHHHHHHGHHHHHHHHHHHHHHHHHHHHHHHHHHGHHHHHHHFHHGHHHGHFHHHHHHGGGGGHHHHHHHHHHHHHGFGGGHHHHHHGHHHHHFHHHEFHFGGGGHHHHHHHGHHHEHFFFFFHAECFGFGGGFBFGGGEFBBFFGBEG.
@M03495:530:000000000-LYBTV:1:1101:10588:18396 2:N:0:AACACCTG+CCCATGCG
ATATTTTGCCGTTGATAAACCAAAGCTCACATGCTGACAGATCGGAAGAGCGTCGTGTAGGGAAAGAGTGTCGCATGGGGTGTAGAGCGCGGTGGTGGGCGGGTGTATAAAAAACAAAAAAAAAAACAAGAGGTGAGATATAGATTGATTGTAGAGTAGGAGGCGAGGGAAGGGAGAGGGAGGTGGGTCGAAATGAGAGGGTGTGGGAGAGGTGGGTAGATGGTCACAGATAGGTAGAAGTGGTGACGGAG
+
BCDCDFFFFFDCGGGGGGGGGGHHHHHHHHFGHHHHHHHHHHHHGGGGHHHGGGGGGHHHHGHHHHGFGGDFFHGG1BEE1E>3B43B//>E/>E/////>/<</-1>11111<.<<G.<A<---<..<//<.091.111111<11001110111111100/..--<--......9.9<...-<..-./--..<<1110..<.-....<.9.0..-.1.1<10:11011011<<110111100<.<:.-..
@M03495:530:000000000-LYBTV:1:1101:7195:18417 2:N:0:AACACCTG+CCCATGCG
ATATTTTGCCGTTGATAAACCAGGCGGACCAAAGCTCACATGCTGACAGATCGGAAGAGCGTCGTGTAGGGAAAGAGTGTCGCATGGGGGGGAGATCTCGGGGGGGGGGGGGGGATTAAAAAAGAAAAAAAAGAAGAAAAAAAAGCAGAGCTTGTGAATTTGAATGTAAAGGAGCAGTATCTAGACGCGATCAGAAGGCGAGCGCTATGGTGGTGGAAGGGATCGGCTGGTGAAGTAGCGGCAGCGTGGTC
+
ABBCCFFFFFECGGGGGGGGGGHGHGGGGGFHHHHHHHHHHHHHHHHHHHHHHGGGGHHHGGGGGGFHHHGGHHHHHHHBGGHGG/?GF/---<./0<1<B-<---<----9--9./<FF:0-...//.---...<0/</.<-<..0//</:0/.0111111:111<11110/.9./111111111.-9--..0010.<9-----.-.101:<....0/..<B...9.-.//1011111----9.-..-.0
@M03495:530:000000000-LYBTV:1:1101:5209:18423 2:N:0:AACACCTG+CCCATGCG
ATATTTTGCCGTTGATAAACCAGTCAGGAGTCCAAAGCTCACATGCTGACAGATCGGAAGAGCGTCGTGTAGGGAAAGAGTGTCGCATGGGGGGTAGAGCTGGGTGGCCGGCGGGGGGATAAAATAGAAAAAAGAACAGCAGATCGGCTTGTGCACTTGACGCATGTATACTTTCAGACCATATATGATTTCACATGCTCCGTACGTCACTTGTTCTCGTTTGTAGTAGCTTACTCATCAGCTGTGCTTCC
+
BBCBCFFFFFCCGGGGGGGGGGHHGHHGHGHHHHHHHHHHHHHHHHHEGHHHGHHGGGGGHHHGDGGEEGHHHGGHHGHHHHFGGHGG1B1E/A-.<00=<0<:CA-..---;:@-9--.900:000900/.-...///././009.-.--.0000;0000;.-:.0000000000000.;000000000000900000;09...-:...00000009:.9../00;000090090;0:009009/00000
@M03495:530:000000000-LYBTV:1:1101:19614:18424 2:N:0:AACACCTG+CCCATGCG
ATATTTTGCCGTTGATAAACCAGCTAATCCTGAAAAAAAAATCAAAGCTAAAAACTACAATGCTAAGACCACGATGTGACTGCTATCAAAGTTAGATATATATGTAAATTATTCATCTGTCAAATCCTAGAATTATATCATACCTGCTCCAGCAATCACGACCTGTAATGGTTTAGTGGGTTGTTCACTGTTTCTGAAAAATGAAGATAGTTGTCCAGCTTCCAAAAAGTTTATTGTGTTTTCTAGTGGAG
+
1AAAAFF3DFDAFEGGGGFGGGHHHGHHFHHGCHHHHCGGGHCHHHFGHHHHFHEHHHHGFGHHHFHGHFFGGGHGHHHHFGFGHGHHFHFFHHHHHHFFFHGFHGGHHHHHHHHHGHHHGHGHGHHHHHHHHGHGHHHHHHHGFHHFHHFHHHEHGEHCFGGGHHHEHGHGHHHB<DGHGGGGHFHHHFDHHHHFHDDHGHHHHHCGHHFHFCCFFC/CHGCFHH.:CFFF0FFF9CFGGGGFBB0FFFE
@M03495:530:000000000-LYBTV:1:1101:12619:18435 2:N:0:AACACCTG+CCCATGCG
ATATTTTGCCGTTGATAAACCAGAACCATCCAAAGCTCACATGCTGACAGATCGGAAGAGCGTCGTGTAGGGAAAGAGTGTCGCATTGGGTGGGGGGCGGGGTGGTGGGCGGGGCGGGAGAAAAGAAAAAAAAGTAAGAAGTAAAAAAATGAGGGGCAGGGGAAGACAGCTAACTGAGGAGAAGGACAAGGTAGACTGCGAGTGACCGACATGGTGCGGAGTGTATTATAGTGGAGTCGGGGAGGCGGTGA
+
BCDDDFFFFFDCGGGGGGGGGGHHHHHHHHHHHHHHHHHHHHHHGHHHHHHHHHGGGGHGHGGGGGGGHHHGFHHHHHFGFGGHCD1BCF1?//>/-:--<@-<-.<.-.9---------..://<<</.-<-.000000/000000--.000/.--<.---....//:<000/0000.0..<<..</...0000000/.---.000--9-<0/00:--<-<.0:000:0000.0.0/-----<-.---<.
@M03495:530:000000000-LYBTV:1:1101:17855:18436 2:N:0:AACACCTG+CCCATGCG
ATATTTTGCCGTTGATAAACCAGTCTCCAAAGCTCACATGCTGACAGATCGGAAGAGCGTCGTGTAGGGAAAGAGTGTCGCATGGGGTGTTGAGGTGGGGGGTTGCGCGGTGATTTTTACAAAACATCAGTAAAATGGAATAGACTAGGTCAGGTGCCACAGGCAACTCATTATTAACTGTATTTGAGCTTGGTCTGGACGTAGTAATGTCTAGTTACTTATGATTTCGCTATGTCGATCTCTTGTCATTT
+
AACBBFFFFFCCGGGGGGGGGGHHHHHHHHBGHHHHHHHHHHHHHHFHHHHGGGGFFGGEGEEGHHHHGHHHHHHHHHHGHGG?B111>>1143???////----.----.-.90009A00009..0000090;000099000000:0/000//000/00......./000000900000:000000.000/9090//0.-;...00:0;00000000090000:000/....000....;0;B0000090
@M03495:530:000000000-LYBTV:1:1101:24695:18451 2:N:0:AACACCTG+CCCATGCG
ATATTTTGCCGTTGATAAACCAGTCACAACCACTTCTTGCCCTCCAAAGCTCACATGCTGACAGATCGGAAGAGCGTCGTGTAGGGAAAGAGTGTCGCATGGGGGGTAGATCTCGGTGGTGGGGGTGGCGTTATTGTAAAAAAAGAAAAGTAGAAAGGAGAGAGGCAGAGCGGGAAGTATAGAGAGGGTGTAGGGTGTCTTAAGTCGGTGGAGCGACGGTGTACGGCGCAGTCAAGTGCTCTGAGTGAGTT
+
CCCCCFFFFFCCGGGGGGGGGGHHHHHHHGGGGHHHHHHHHHHHGHHHHHHHHHHHHHHHHHHHHHHHGGGGGHHGGGGFGHHHHGHHGHHHGHBFFHGGECEF/<-.;00000:.::....--:---.-;-..00090000-@...///:;90000./.....:9..../-----.0000:009.....-000./.-90000000.--..../--9--.:.00..9----9000000:0000000:0;00
@M03495:530:000000000-LYBTV:1:1101:24414:18459 2:N:0:AACACCTG+CCCATGCG
ATATTTTGCCGTTGATAAACCAGCTAATCCTGAAAAAAAAATCAAAGCTAAAAACTACAATGCTAAGACCACGATGTGACTGCTATCAAAGTTAGATATATATGTAAATTATTCATCTGTCAAATCCTAGAATTATATCATACCTGCTCCAGCAATCACGACCTGTAATGGTTTAGTGGGTTGTTCACTGTTTCTGAAAAATGAAGATAGTTGTCCAGCTTCCAAAAAGTTTATTGTGTTTTCTAGTGGAG
+
3AABBFFFFFBBGGGGGGGGGGHGHHGHHGHHGHHFHGGGGHGHHFDGHGHHHHGHHHHHHGHHHFHHHHHHGGHGHFHGHHGHHHHHHGHHHHGHHHHHHHHHHHHHHHGHHHHHGHHHHHHHHHHHHHHGHHHHHHHHHHHHHHHGHFHHHGHHHHHGGGGGHHHHHHEFGGH1FGAGGECGHHHHHHHHHGHHHFHFHFFHGG0CCHHFHHGFEHFFHHFGCC.CEFGGGGGGGGFGGFFGGG0FFFE
@M03495:530:000000000-LYBTV:1:1101:6703:18475 2:N:0:AACACCTG+CCCATGCG
ATATTTTGCCGTTGATAAACCACCCTCCCTGTGGTCGTTATCTTGCTCCTTCTGTCGTCAACGAATTTACTAATTCCAAAGCTCACATGCTGACAGATCGGAAGAGCGTCGTGTAGGGAAAGAGTGTCGCATGGGGTGGAGAGCTCGGGGGCGGGGGGGGGGTTAAGATAGAAAAGGAGATAAAGGATGTGGGGTTGCAGAGATATGGGTGGAACGGGAATGGGTAGAGTCGAGTGATGATATCGTGAGGT
+
BCBCCFFFFFDEGGGGGGGGGGGGGHHGGHHHHHHHGGGHHHHHHHHHHHHHHHHHGGGHGHGGGHHHHHHHHHHHHHHHHHHHHHHHHHHHHHHHFHHHGGGGHHHGGGGGGHHHHGHHHHHHHH?FDHDG/0FE/>//?1//11?-->------<----9--.111111<1<//.<../1111:/:0010.-.--.0:1./11<11.<9-.009.9.-/<0./:.1110-.-0911111111././..<
@M03495:530:000000000-LYBTV:1:1101:8167:18481 2:N:0:AACACCTG+CCCATGCG
ATATTTTGCCGTTGATAAACCAGCTAATCCTGAAAAAAAAATCAAAGCTAAAAACTACAATGCTAAGACCACGATGTGACTGCTATCAAAGTTAGATATATATGTAAATTATTCATCTGTCAAATCCTAGAATTATATCATACCTGCTCCAGCAATCACGACCTGTAATGGTTTAGTGGGTTGTTCACTGTTTCTGAAAAATGAAGATAGTTGTCCAGCTTCCAAAAAGTTTATTGTGTTTTCTAGTGGAG
+
AABACFFFFFCBGGGGGGGGGGHGHGHHHHHHHGHHHGGGGHHHHHHGHHHHHGGHHHHHHHHHHHHHHHHHGGHGHHHHHFHHHHHHHHHHHHHHHHHGHHHHGHHHHHHHHHHHHHHHHHGFHHHHHHHHHHHHHHHHHHHGHHGHGHHGFHHHHHHGGGGGHHHFGHHDGHHFDGEHGFFDGHGHHHHGHGHGHHHHHHHFHFCHHHGHGCCCGHHGHHHHFHEEEFFGGGGGFGFFGGGGFFFFCFE
@M03495:530:000000000-LYBTV:1:1101:8079:18494 2:N:0:AACACCTG+CCCATGCG
ATATTTTGCCGTTGATAAACCAGTCTCCAAAGCTCACATGCTGACAGATCGGAAGAGCGTCGTGTAGGGAAAGAGTGTCGCATGGGGTGTAGATCTCTGGGGGGGGCGGGGCGGTAGAGAAAAAAAAAGATACAACAGCATGGGAGAGGGAGATGGTGCAGTATGAAATGAAGCGTATAGTGTGCTAGGTGGTTAATGTAAAGAACTTGCCAGTGACAATCTGGAGTGATCTGATACGCAAGAAGTCATGT
+
CCCCDFFFFFDBGGGGGGGGGGHHHHHHHHFHGHHHHHHHHHHHHHHHHHHGGGGHHHGGGGGGHHHHGHHHHHHHHDGFHGG1FFF1>/3344@444B?F//-@-----@----..11100/<----..<11:00</./10../......<./0:0100111111111111<0-...0111:<111<.<0...1111:11111./1111010001111<01111.:.111111111...--///111:11
@M03495:530:000000000-LYBTV:1:1101:13014:18494 2:N:0:AACACCTG+CCCATGCG
ATATTTTGCCGTTGATAAACCAGTCTCCAAAGCTCACATGCTGACAGATCGGAAGAGCGTCGTGTAGGGAAAGAGTGTCGCATGGGGTGTAGGGCTCGGTGGGGGCCGGGGCAGGGAAAAAAACAAAAAAAAAAGTAGAATAAAAGGGATGCGTGAAGGAAGGTAAGAGAATAAGGAAAGTAATCAAGAAGAAGATGAGGAGAGACTTGTAGGTGCAATAGACATACACGGTGCACGTAGATGAGTGTGGG
+
CCDCDFFFFFDCGGGGGGGGGGHHHHHHHHHHHHHHHHHHHHHHHHHHHHHGFGGHHHGEGGEGHHHHGHHHHHHGHDGGHGGDEGF1E/3@312B//>/?E/////>//////--.0.0<--......---<-.00000000000..</./<9...:0.:..<00000/000000<//.00<000:0://<//:<000:0..../00000000000000000000000.-..-00.:/..00000000..
@M03495:530:000000000-LYBTV:1:1101:18282:18499 2:N:0:AACACCTG+CCCATGCG
ATATTTTGCCGTTGATAAACCAGAACCATCCAAAGCTCACATGCTGACAGATCGGAAGAGCGTCGTGTAGGGAAAGAGTGTCGCATGGGGTGGGGGTCTGGGTGGTGGGGGGGGCCTTATTATCTAAATACAAACATAAATACTCAGTGAAAGGTGTCAGCAGGAACCCTGTACGGCTGCGATGAGTACAGGTAATGTACGTGTCATCATGCAGTGTAGTCGCGGTTGGCTGTGTATATCTCATGGCTGTG
+
ABCCCFFFFFCCGFGGGGGGGGHHHHHHHHHHHHHHGHHHHHHHHHHHGHGHHHGGGGHGHFEEEEFFGGHFHHHGGHDE4BEHFG11?>1>////<?222C?/@B////<-:--9.////////;/:///9//9.////;//////////:;A//;;////9.9/;.;A///9..---.-;..//:///////://://9/////://////://///9/.---.---/;..///////;/////./../
@M03495:530:000000000-LYBTV:1:1101:8385:18500 2:N:0:AACACCTG+CCCATGCG
ATATTTTGCCGTTGATAAACCACCCTCCCTGTGGTCGTTATCTTGCTCCTTCTATCGTCAACGAATTTACTAATTCCAAAGCTCACATGCTGACAGATCGGAAGAGCGTCGTGTAGGGAAAGAGTGTCGCATGGGGTGGGGGGCGCGGGGGTGGGCGGGTGGTTAGAGTAGGAAGAGAAGAAAAGAGAGAAGGAAGGGGTACAGTGGGGTATCGGATAGACGACAGTGATATACGCTGGCAATAGATGCGG
+
CDEDEFFFFFDCGGGGGGGGGGGGGHHGGHHHHHHHGGGHHHHHHHHHHHHHHHHHGHHHGHGGGHHHHHHHHHHHHHHGHHHHHHHHHHHHGHHHFHHHGGGGHHHGGGGGGHHHHGGHHHHHHHDGGHDG/FGD/<//</------<<;---@.-<----<.1.101:<001..</0/0////.</..0/..<..<-..0:111/.-<.01.-..<<1099---:<111111....-./00111110--
@M03495:530:000000000-LYBTV:1:1101:11955:18542 2:N:0:AACACCTG+CCCATGCG
ATATTTTGCCGTTGATAAACCACACTCCCTGTGGTCGTTATCTTGCTACTTCTGTCGTCAACGAATTTACTAATTCCAAAGCTCACATGCTGACAGATCGGAAGAGCGTCGTGTAGGGAAAGAGTGTCGCATGGGGTGAAGAGCTGGGGGGGGGGGGGGGGGTCGTAGAGGAAAAAGGGGTAAGGTGTGGTAGTGGAGGAGGGTGGAGGTGAAGTAGGTGGAACGGTGGGAGAGGAGGCGGGGGCGATGAG
+
ABCCCFFFFFCCGGGGGGGGGGGHGHHHHHHHHHHHGGGHHHHHHHHHHHHHHHHHGGGHGHGGGHHHHHHHHHHHHHHHHHHHHHHHHHHHHHHHHHHHGGGGHHHGGGGGGHHHHGHHHGHHHHGHGHFG?AFD/>/2D20=11?E/>--9-------:--.--...0;.;:/....-../00000../000/.0.....-..-.....:00000000..00;....:......99.--;;-----.00
@M03495:530:000000000-LYBTV:1:1101:12074:18545 2:N:0:AACACCTG+CCCATGCG
ATATTTTGCCGTTGATAAACCAGGACTCAGGCTGGACCAAAGCTCACATGCTGACAGATCGGAAGAGCGTCGTGTAGGGAAAGAGTGTCGCATGGGGGGGAGGTGTGGGTGGGGGGCGGGTCATTAAAGAAAAATATGAGAGAAGAGAAAACAGGGGGGGAGATAGCAGAGACAAGAGAGACAATGCAGTGGACTCGTAAGCAAAGGTACCCTATGTGAGGAGTATGCGATGACTGGACGAGGATAGCTGA
+
CCCCDFFFFFCCGGGGGGGGGGHGHHHHHHHHHHGHHHHHHHGHHHHHHHHHHHHHHHHHGGGGGHHHGGGFEFHHHHGHHHHGHFH@FEHGF1A?E/<----..0..9.<=--<--<--<-.1111111.//..<11:110.0/0./00//.<..------9/11110/.///<././9<///:00:11</000/.<...01/0:/011100/<0111:.0.//1119...1011.<.-----/001:00
@M03495:530:000000000-LYBTV:1:1101:8130:18548 2:N:0:AACACCTG+CCCATGCG
ATATTTTGCCGTTGATAAACCAGCTAATCCTGAAAAAAAAAATCAAAGCTAAAAACTACAATGCTAAGACCACGATGTGACTGCTATCAAAGTTAGATATATATGTAAATTATTCATCTGTCAAATCCTAGAATTATATCATACCTGCTCCAGCAATCACGACCTGTAATGGTTTAGTGGGTTGTTCACTGTTTCTGAAAAATGAAGATAGTTGTCCAGCTTCCAAAAAGTTTATTGTGTTTTCTAGTGGG
+
ABBBBFFFFFBBGGGGGGGGGGHHHHHHHHHHHHHHHGGGGGHHHHGHBFHFHHEGHHHHHHFHHHFHHHHHHGGHGHGHHHHHHHHGHHHHHHHGHHGHHGHHHHHHHHGHHGHHHHHHHHHHHHHHHHHFHHHHHHHHHHHHFHHHHHGHGHHHHGFHGFGGGHGHGHHHGHHHB>GFFGGGGHHHHHHHHHGHHHFFGFHHFHEGHHHHFHHHGGG/CCFFFFFG?DFFBBFGFFFGGGFGB00CF?.
@M03495:530:000000000-LYBTV:1:1101:9029:18557 2:N:0:AACACCTG+CCCATGCG
ATATTTTGCCGTTGATAAACCACCCTCCCTGTGGTCATTATCTTGCTCCTTCTGTCGTCAACGAATTTACTAATTCCAAAGCTCACATGCTGACAGATCGGAAGAGCGTCGTGTAGGGAAAGAGTGTCGCATGGGGTGGAGGGCTGGGGGGTGGGCGGGGGGTCAGAGAGAAAAAAATATAGAAAAGAGAATAGGGATAGTGGGTTCGAGGATGATCTATCAGGTGATAGTGCCAGAGAGTGAGAGTGGAT
+
ABCBCFFFFFCCGGGGGGGGGGGGGHHGGHHHHHGHHHHHHHHHGHHHHHHHHHHHGGGHGHGGGHHHHHHHHHHHHHHHHHHHHHHHHHHHHHHHHHHHGGGGHHHGGGGFGHGFHGGHGHHHHHBEEHCFCGA?/>//?///0/<?/-----9.9---:--../00/..00;.--.0:000009/:B;00009./:9000.;9..-.9--/00090000000009:0B000000.:/:00000:00.00
@M03495:530:000000000-LYBTV:1:1101:4087:18558 2:N:0:AACACCTG+CCCATGCG
ATATTTTGCCGTTGATAAACCAAAGCTCACATGCTGACAGATCGGAAGAGCGTCGTGTAGGGAAAGAGTGTCGCATGGGGGGGAGGGCTAGGGGGTGGGCGGGGCATGTAGAAAGAAAAGAGTAAGAAAGCAACCGGGAGAACGTATCGGCAATACTACACTACTGCTATGATAACGGTAACAATTCATCATGCGTAAGTGTCGCGGATGTAACATCAATGATGGTGATCTACGTTCCATCGAGAGCACCA
+
BCACCFFFFFBAGGGGGGGGGGHHHHHHHHHHHHHHGHHHFHHGGGGFAFGEEGGGGGHGFGHHHFGHBFDDEHGG1?AD/<---;-;9....;-@---:-----9:.;000;00/:BB/;/000000/0/0/..---;9..0.9.0..----0000000/0//90009:000;00.-;..0009;00000000..:;.0;00..-----0090::9000000;000000090..///000./..9.0...
@M03495:530:000000000-LYBTV:1:1101:13937:18559 2:N:0:AACACCTG+CCCATGCG
ATATTTTGCCGTTGATAAACCAGCCTCCCTGTGGTCGTTATCTTGCTCCTTCTGTCGTCAACGAATTTACTAATTCCAAAGCTCACATGCTGACAGATCGGAAGAGCGTCGTGTAGGGAAAGAGTGTCGCATGGGGTGGAGAGCTGGGGGGGGGGGCGGGGATGGGGGTACAAAAAGAGGAAAAAAAGGTGGATGTGGCGTTAGATGAGATGAAGTAACTCAATGCCACGTACTGCGTCAGCGCAGGTGTG
+
BCCCDFFFFFCCGGGGGGGGGGHHGHHHGHHHHHGHGGGHHHHHHHHHHHHHHHHHGGGHGHGGGHHHHHHHHHHHHHHHGHHHHHHHHHHHHHHHHHHHGGGGHGHGGGGGFGFHHFHHHHHHGHBFDHCGF0GG<C///1//1?=//>-<<-99-9----.....--.0<0:..../..///<--9.0<.<0<:<0.-.-..000000<:000000<0000000000-</..0:.<-..0.<---.00.
@M03495:530:000000000-LYBTV:1:1101:23495:18567 2:N:0:AACACCTG+CCCATGCG
ATATTTTGCCGTTGATAAACCAGCCTCCCTGTGGTCGTTATCTTGCTCCTTCTGTCGTCAACGAATTTACTAATTCCAAAGCTCACATGCTGACAGATCGGAAGAGCGTCGTGTAGGGAAAGAGTGTCGCATGGGGTGCAGGGAGGGGGGGGGGGGGGATGGTCGGCGTTGCGAGTACGGAGGGCAATAGGTGTTGTGGAGGTGTCGTGGGTTGGTGAGGTGTGCCCGCGAGTAAGTGCGTCGCAGTGTGT
+
AABCCFFFFFCCGGGGGGGGGGHHGHHHGHHGHHHHGGGHHHHGFFHHGHHHHHHHGGGHGHGGGHHGHHHHHHHHHHHFHHHHHHHHFHHHEHHHHHHGGGGEFHHFGGGGFHGGHGFFHHHHHHBGGECG<0/C/</@D0////<@-:-->->----.:.00----9--.---9.0.;..-:...000;;00../..0.;..00.;..-..-9.A0;./;0:00/.--9-::000;B-E----:.;9B.
@M03495:530:000000000-LYBTV:1:1101:25823:18576 2:N:0:AACACCTG+CCCATGCG
CGTATGCCGTTGATAAACCAGTCAGGAGTCCAAAGCTCACATGCTGACAGATCGGAAGAGCGTCGTGTAGGGAAAGAGTGTCGCATGGGGGGGAGAGGTCGGGGGGGGCGGTGGCGGGGAAAAAAAAAAAAAATGGCGGCAAGGTAAAGGGGGTTGGAGGGTTAGTGGAAGTCCTGGCGGAGTGACATGACGCGACGAGCTGGTAATTGTCGGTGGATGATTCGGGAGATAGGCGTAGCATCAGTGGATTA
+
BBBBBFFFBBBBGGGGGGFGGGHHBGGGGHHHHGHGHHHGGGHGHHHHHHHFHHGFGGGGHGDGEEGGGGHGGFHHHFFGFGGHFG1BGG/A--@...9.;@-9B--;-B---..-----.9..----9-9--.//.-----..;/////.------//.-;;..//./////////.----.9////://..-------.9.;///////.-9.:./////9...--./////-;--.////9://////
@M03495:530:000000000-LYBTV:1:1101:3292:18580 2:N:0:AACACCTG+CCCATGCG
ATATTTTGCCGTTGATAAACCACCCTCCCTGTGGTCGTTATCTTGCTCCTTCTGTCGTCAACGAATTTACTAATTCCAAAGCTCACATGCTGACAGATCGGAAGAGCGTCGTGTAGGGAAAGAGTGTCGCATGGGGGGGTGGGCAGGGAGGGGGGGGGTGTAGTGATAAATAAGAAAGAAGGAAACGAGGAGCGCGACATGAGGCGTGATAGTTCATTCTGATTATCGACTGAATAGTACGAGCGATATGA
+
ABCCCFFFFFCCGGGGGGGGGGGGGHHGGHHHHHHHGGGHHHHHHGHHHHHHHHHHGGGHGHGGGHHHHHHHHHHHHHGHHHHHHHHHHHGHHHHHFHHHGGGGHHHGGGGGGGHGGGHHHHFGGHFGGHGG/GAD/9--:-:./.--.9----:-:;---00;:0000;:00000/0/.9..///.;.--.:------.000/.-.-./00000000009;00000..-..00000000...--9..-00
@M03495:530:000000000-LYBTV:1:1101:6659:18587 2:N:0:AACACCTG+CCCATGCG
ATATTTTGCCGTTGATAAACCAGGACTCAGGCTGGACCAAAGCTCACATGCTGACAGATCGGAAGAGCGTCGTGTAGGGAAAGAGTGTCGCATGGGGGGTAGGTAGGGGGGGTGGGGGGGTGGGTAAGAAAAAAAAAATACAGTAAGAAGGGCGAAGAGAGTAGAATGCGACAGGTGTAGCGATCAGGCGCAGACAGCTAGGTAAAAAGAAGGAAGCAACAGAGCATAGAAAGTGACAACGAAGTTAATAG
+
ABBBCFFFFFCCGGGGGGGGGGHGHHHHHHHHHHGHHHHHHHHHHHGHHHHHHHHGHHHHHGGGGHHHGGGFFEHHHHGHHHHFHFH@FFHGG1?GE/<-.::000.:C-;---:-------:-.0/00;9/.:----.;000000000/...----../.00090000..---.00000;--...00/-----.//.000.000000.../:./..0/..////00000900;00000:-....:00099
@M03495:530:000000000-LYBTV:1:1101:18548:18605 2:N:0:AACACCTG+CCCATGCG
ATATTTTGCCGTTGATAAACCAGCTAATCCTGAAAAAAAAATCAAAGCTAAAAACTACAATGCTAAGACCACGATGTGACTGCTATCAAAGTTAGATATATATGTAAATTATTCATCTGTCAAATCCTAGAATTATATCATACCTGCTCCAGCAATCACGACCTGTAATGGTTTAGTGGGTTGTTCACTGTTTCTGAAAAATGAAGATAGTTGTCCAGCTTCCAAAAAGTTTATTGTGTTTTCTAGTGGAG
+
CBBCCFFFFFCCGGGGGGGGGGHHHHHHHHHHFGHHHGGGGHHGHHHHHHHHHHGHHHHHHHHHHHHHHEGHGGHGHHHFGGFEHHHHHHHGFHHHGHHGHHHHHHHHHHHHGHHHHHHHHHGHHHHHHHHHHHHHHHHHHHHBGGHHGHHHHHGHFGHGGGGGHHHDGHHHHHHFFHFFAFGAGFGHHHHHHHHFHHHHHHHH000CGHH0CCG0CGCGHFFHGGEGD0FBFFFGGGGGGGFFFGGF.B?
@M03495:530:000000000-LYBTV:1:1101:16477:18616 2:N:0:AACACCTG+CCCATGCG
ATATTTTGCCGTTGATAAACCAGTCAGGAGTCCAAAGCTCACATGCTGACAGATCGGAAGAGCGTCGTGTAGGGAAAGAGTGTCGCATGGGGTGGGGAGGTGGGCGGTGGGCGGGGTGCTGAACGAGAGCAGAGGGTGAAACAATATGAGTGTAATATACCCAACAAGAAAGGGAATACGAATGAGTGTGTAAGAAGGTTGTAGGACTAGACTGTGCGAGCGAGGCACTGCGGTGGTCAGGATGATTGGAG
+
AAAABFFFFFBBGGFGGGFGGGHHHHHHHGHHHHHHHHHHHHHHHHHHHHFGHHHHGEGGFHEFFGGEGHHHHGGFHHFHBFBBEHEE1BCE1///////<//>/<///?</A?----.0000/.;..-.//9....;:000/.009/9B9/:////9/////...;F9://;.;..//9.../////;/.//9///.//..;9B/////////;//.:--;----...9/.-9-.;//..9//////;/9
@M03495:530:000000000-LYBTV:1:1101:22570:18623 2:N:0:AACACCTG+CCCATGCG
ATATTTTGCCGTTGATAAACCAGGACTCAGGCTGGACCAAAGCTCACATGCTGACAGATCGGAAGAGCGTCGTGTAGGGAAAGAGTGTCGCATGGGGTGTAGGGGTGGGGGGGCGGGGGGGCGTGAAAGGAAAAAAATAAAAAGAGAAAGAGGGGGGGAGGAGGATGTAGGAGGCGGGGCGGGCTGGAGGAGAGAGGGCTAGACGTGGGGGGGAGGTACAGCGGGGTCGGGTGAGAGTGGTGCACAGAGTG
+
ABCCCFFFFFDDGGGGGGGGGGHGHHHHHHHHHHGHHHHHHHHHHHHHHHHHHHHHHHHHHGGGGHHHGGGEEFHHHHGHHGHHHFGBGFGEGEFHG/>/333//<//BCGA--<----------..00.////.--.00:0:..//00://..<<-----..<<<000000/.<---9------.<............:..00....---<-9--.00000-----.--<.<<.0<B0.0.0000/:/00
@M03495:530:000000000-LYBTV:1:1101:21351:18624 2:N:0:AACACCTG+CCCATGCG
ATATTTTGCCGTTGATAAACCAGAACCATCCAAAGCTCACATGCTGACAGATCGGAAGAGCGTCGTGTAGGGAAAGAGTGTCGCATGGGGGGTAGGTGTCGGGGGCGGGCGGGGGAGTAAAGAAAAAAAAAAAAAAAAAAATGAAAGTAGGCGGTGAAGTGGACGGGGAAAGAGAGAAGGAGCTAGGAGAAGAGTAGATAACAGCGAAGGTAGTAGATAGTGTAGAGAGTAAGCTAGTACTCATAGACGAG
+
ABCCDFFFFFCCGGGGGGGGGGHHHHHHHHHHHGHHHHHHHHHHHHHHHHHHHHGGGGGFHGGGGEGFGGHGGHHHHHFHBFEHGGEGHE/>-.<.<0<0.<-----<--<-9----./1111.//<----9---<----<.0111111100----.0110000-----...///..0/.....0<.0/..<<.:111:11000.----<:100111111<11:<111.01110110:111:1<111<.--
@M03495:530:000000000-LYBTV:1:1101:24431:18633 2:N:0:AACACCTG+CCCATGCG
ATATTTTGCCGTTGATAAACCACCCTCGCCCTCCAAAGCTCACATGCTGACAGATCGGAAGAGCGTCGTGTAGGGAAAGAGTGTCGCATGGGGGGGAGGGCTCGGGGGGGGGGGGGGTATTATCATAAAATAAAGAGTGAGGATGAATAGAGGGGAAAGAGGACGGGGGGGTCTGTGGGGTGGGGACGCGGAGGTGGCAGTCATGTGTCGCAGCAACTGAGCGATCTTCCCAGATGACACGTGTGGACTAG
+
ABCCCFFFFFCCGGGGGGGGGGGGGHHGGGGGHGHHHHHHHHGHHHHHHHHHHHHHHGGGGHHHGGGGEGGHHHGFHHHFHFH4BEHGG>BFE/---9--.:.@A--------:---:9/////////:////////////;:///////9//.;....//...----:---./////.-.--;-.--------9.../9///////;/..-.-./.;//9/--;..9////:::/:///.9.9../////
@M03495:530:000000000-LYBTV:1:1101:7954:18636 2:N:0:AACACCTG+CCCATGCG
ATATTTTGCCGTTGATAAACCAGGACTCAGGCTGGACCAAAGCTCACATGCTGACAGATCGGAAGAGCGTCGTGTAGGGAAAGAGTGTCGCATGGGGGGTAGGGGTCGGGGGGGGGGGGGTGATGGAGTATAAAAATAAGGAGAAGAGTGTGGGCAACGGAGCATGAGAAAACGTAAGTGTGAAAAAGGAGAAAGATGGCAGACAACGAGGAGAGACATGTACGGGAGTAAAGGACTATAGCAGGAGGAGT
+
CCCCCFFFFFCCGGGGGGGGGGHGHHHHHHHHHGFHHHHHHHHHHGHHHHHHHFHHHHHHHGGGGGGHGEGE>EGHHHGBGHHGHFFBGEHCG1FG?/--:;E....-:-:9-;:--=----.000//0/000:00.00000...:0;0909:../..-9..-.00;0000//-..9.;0900900.../:..00/000//...//.-..9-9...//00:00..-:-./0000/99/00000;....../
@M03495:530:000000000-LYBTV:1:1101:16807:18638 2:N:0:AACACCTG+CCCATGCG
ATATTTTGCCGTTGATAAACCAGCTAATTCCAAAGCTCACATGCTGACAGATCGGAAGAGCGTCGTGTAGGGAAAGAGTGTCGCATGGGGGGTGGGTAGGGGGGGGGGGCGGGGGATTAAGAAAGAAAAGAATAAAAGACACAAAGGAGGGGAGAGAACTGATGAAAGTGAGTAAAGTGGAGGCGACGAGTCGAGAGGAAGAGAGATCTAGTGAGCACTATGAAGGCTGGTCGTCGTAGCATGCGGACCAG
+
BCCCDFFFFFCCGGGGGGGGGGHHHHHHHHHHHHHHHHHHHHHHHHHHHHGHHHGGGGHGGGGGGEEGHHHGGHHHHHGH@FFHGGECAE/A--<-.0.:<<-<---9--<<>;--9/0:00::0<:/F/..000:009///<..///..--.-...000<B0000000000000000000...-----9</-<9.-../.../..0000<000000.00000000.::./0--.--...000<.----..
@M03495:530:000000000-LYBTV:1:1101:13118:18639 2:N:0:AACACCTG+CCCATGCG
ATATTTTGCCGTTGATAAACCACCCTCCCTGTGGTCGTTATCTTGCTCCTTCTGTCGTCAACGAATTTACTAATTCCAAAGCTCACATGCTGACAGATCGGAAGAGCGTCGTGTAGGGAAAGAGTGTCGCATGGGGGGTGGAGGTGGGGGGTGGGGGGGGGGGTAAAGAAAAAAAAAAGAGAGCATAGACGGGTCAGCGAGGTGATGATGAACATGGGAGGGTAGTTACGACTGAGTGAAGTCGATGACGA
+
ACCCCFFFFFCCGGGGGGGGGGGGGHHGGHHHHHHHGGGHHHHHHHGHHHHHHHHHGGGHGHGGGHHHHHHHHHHHHHHHHHHGHHHHHHHHHHHHHHHHGGGGHHHGGGGEEH2FFGHHHHGHHFFFFFCG?CHD/:9--......;99@-----;--9:--;.//9/.//.-----..//..//////.9---.//.-;-../;///////////./.-9././///...9.///;/////...///..
@M03495:530:000000000-LYBTV:1:1101:15754:18647 2:N:0:AACACCTG+CCCATGCG
ATATTTTGCCGTTGATAAACCAGTCAGGAGTCCAAAGCTCACATGCTGACAGATCGGAAGAGCGTCGTGTAGGGAAAGAGTGTCGCATGGGGTGTAGGTCTCGGTGGGGGGGGGGGGAATGAAGAAAAAAAATAACATAGCAAAGAGGAAGATAACGGAAAGAATATGGACAAAATGACATGCCAAGTAGACCGGTGTCTCGACATAGTCTGTCGGACGTCATCTCAGCACGTACATCATTTGTGCTATAT
+
AABCCFFFFFCBGGGGGGGGGGHHHHHHHGHHHHHGHHHHHHHHHHHFHHHHHHHHGGGFGHHGGGGEEFHGHGFHHHHHGGBFFHGG1FGE1>/3?3B4B4B///////--;-----./00:00://.---.00000000000:/:..:..000:.-..-./.00000000./.0:0000000::.00000:--;-90:0/0;..00;00000.;---..9.:000000:-./..:0:0000:/0::000
@M03495:530:000000000-LYBTV:1:1101:19976:18660 2:N:0:AACACCTG+CCCATGCG
ATATTTTGCCGTTGATAAACCAGTCACAACCACTTCTTGCCCTCCAAAGCTCACATGCTGACAGATCGGAAGAGCGTCGTGTAGGGAAAGAGTGTCGCATGGGGGGTAGATGTTGGTGGGGGGCGTGGGAGGAATGCTGACATATCCGGAACGGAGGGCAGACAGTATAACGAGCATAATAAGGGCGCTCCGTAGCGTGGTGTTACAACCTAAGAATGACGCCTGCGGAGGCTGTACGTGCATGTCACCCG
+
CCBCBFFFFFCCGGGGGGGGGGHHHHHHHGGGGHHHHHHHHHHHGHHHGHHHHHHHHHHHHHHHHHHHGGGGHHHGGGGGGGCGHEGHHHHHGGBFEGGF?0?E?--.:00;00<....--9----9;-..-.//////:///////.-.-;....--.....///;////..9:-///:////..---:.;9...-..-9.../////.9/////////..-...-----;;.://.9:..///9///.:
@M03495:530:000000000-LYBTV:1:1101:23828:18663 2:N:0:AACACCTG+CCCATGCG
ATATTTTGCCGTTGATAAACCAGTCAGGAGTCCAAAGCTCACATGCTGACAGATCGGAAGAGCGTCGTGTAGGGAAAGAGTGTCGCATGGGGGGGAGGGCTCGGTGGTGGCCGGGTGATGATGTGCAAAAATAAAAGAGAGAGACGATAGAAACAACACGCACAGGATGGCGGGGCTGGGGCGGTCATATCGACTTGGCAGTAGGCAGGCACCGGTCAGCTCGATTGGCGAGTACAGCAAGACTTAGGCGT
+
CCCDDFFFFFDDGGGGGGGGGGHHHHHHHGHHHHHHHHHHHHHHHHHHHHHHHHHHGGGGGHHGGGGEEGHHHEGHHHHHHHBFFHGG>FEE/<-----...:@.9.9....---.-.00:00:000;:/..00;00.//..../.-...000/:..99.----/:.00./------.9:-.--:-.0;:0:.-..00/0./:0000.-9.:.----./000.-/0../;---.0000/////0:0000-.
@M03495:530:000000000-LYBTV:1:1101:8541:18665 2:N:0:AACACCTG+CCCATGCG
ATATTTTGCCGTTGATAAACCAGCTAATCCTGAAAAAAAAATCAAAGCTAAAAACTACAATGCTAAGACCACGATGTGACTGCTATCAAAGTTAGATATATATGTAAATTATTCATCTGTCAAATCCTAGAATTATATCATACCTGCTCCAGCAATCACGACCTGTAATGGTTTAGTGGGTTGTTCACTGTTTCTGAAAAATGAAGATAGTTGTCCAGCTTCCAAAAAGTTTATTGTGTTTTCTAGTGGAG
+
ABBCCFFFFFCCGGGGGGGGGGHHHHHHHHHHHHHHHGGGGHHHHHHHHHHHHHGHHHHHHHHHHHHHHHHHGGHGGHHHHHHHHHHHHHHHHHHHHHGHHHHHHHHHHHHHHHHHHHHHHHGHHHHHHHHHHHHHHHHHHHHGHGHHHHHHHHHHHHHGGGGGHHHHGHHGHHHHDGAGEGFGHHHHHHHGGFHHHFHHHHH0DGGGHHFFHGGGGHHGHHGHCGHEDFGEGFGFBBCGFGGGGGFG.0:
@M03495:530:000000000-LYBTV:1:1101:3528:18679 2:N:0:AACACCTG+CCCATGCG
ATATTTTGCCGTTGATAAACCAGCCGAAAGAACTCCAAAGCTCACATGCTGACAGATCGGAAGAGCGTCGTGTAGGGAAAGAGTGTCGCATGGGGGGGAGAGGGGGGGGGGGGGGGGGGGAGTAGGAACGAAATGGAGATAGACAAGAAAGAGAGGGATGTAAGACGAGTGAGATAGGAACTGACGAAGTCAGAACACAATGGAGATACGATGCATGAACGAGAGTATGTTAGACAACATAGACCCGGGAT
+
BCBBCFFFFFDBGGGGGGGGGGHHGGGGGGHHGHHHHGHHBGEGFHHFAFGHHFHHHHHGGGGHHHGAEEEEBGHHGFGHGFG@BBFFHCFAHFG>D@-:....-::--=--;9--@-:-;-9/0900..:...000/9/90000/.://0;;/9.../.000000.--.:000000/0;.00;0..:..00000///..0000/0/009.:..000090....-90000000000/../000;0.----.
@M03495:530:000000000-LYBTV:1:1101:21666:18695 2:N:0:AACACCTG+CCCATGCG
ATATTTTGCCGTTGATAAACCAAAGCTCACATGCTGACAGATCGGAAGAGCGTCGTGTAGGGAAAGAGTGTCGCATGGGGTGTAGGGCTCGGGGGGGGGCGGGGCAAGAAAAAAAAATAAAAAAAAAGTAAAAATGGGAATGAGGATCTGGTGTAGACATGGTGAAGATAGAATAGTTCGAGTCGGCACACATAGAATGTGGATGTACTGTAGTGGTAGAGACGGATGCACTGTGTGCGTGAGTGGGTCGT
+
CCCCCFFFFFDCGGGGGGGGGGHHGGHHHHHHHGHHHHHHHHGHGGGGGHHGGGGFDHGHHGHHHHFHFGDFEHGG>GEF?E/3331B11>E/>@--9--;9----..9//;.-9-@.000009---.000000.00./0:099/0//;;::/.0000000/000000:00;0090000:./;/-----/..000000090:000000090000/.000090/....-/00:/00;.0.....00..9/--
@M03495:530:000000000-LYBTV:1:1101:17662:18714 2:N:0:AACACCTG+CCCATGCG
ATATTTTGCCGTTGATAAACCAGTCAGGAGTCCAAAGCTCACATGCTGACAGATCGGAAGAGCGTCGTGTAGGGAAAGAGTGTCGCATGGGGTGGGGGTCTGGGGGGGGGGGGGGTGTGTAAAAGAAATAAAGAGAAACAAGTGAATTTTTTTGGCATGTATGTATAGGAGTACGTGTAGTGTAAGCTGTGAGAATCATGAATAGTGTTGTCATTGGATTGTCGTGTGGCTGGCTCAGCATTTTGTGGTGT
+
ACCCCFFFFFCCGGGGGGGGGGHHHHHGHGHHHHHHHHHHHHHHHHHHGHHHHHHHGFGGHHHGGGGGGHHHHGGHHHHHGHBFGGGG>FGF1>//////22B2/BB--9----@---.;000;0;./00:000//00//.9000000009----000.00009000000//90:/;//0;/00:90900/00000;0;900000:9:0./000000000/00.........../00:0000000;:./9.
@M03495:530:000000000-LYBTV:1:1101:2756:18715 2:N:0:AACACCTG+CCCATGCG
ATATTTTGCCGTTGATAAACCAAAGCTCACATGCTGACAGATCGGAAGAGCGTCGTGTAGGGAAAGAGTGTCGCATGGGGGGTAGATCTGGGTGGTGGGGGGGGAGTTAAAAAAAAAAAAAAATAATGTAAAGTAGCGAATGGTAGTTAAGTGGGAGATAAGGCTTCACATCAAACACAGAGAGAGATCGAGCGATATGGTAGTTTGAAGATTACGTGTTAGGCATAGGATAACTATAGTATGGTTGTAGG
+
BBCCCFF5FFDAEEGGGGGGGGHHHHHHHHGHHFHHHHHHHHHHGEGEAGGEEFGFGHHHGFHHHHHHDGFGGHFG1C1E/-<..<1100=C/.<..<-----;-9.//////---@=--:;-.9///9;F//////:---///;F////////...;//9/:///////;////9....///....//...9;-..-///://///////////.//9.///////////:///////;;/////..///
@M03495:530:000000000-LYBTV:1:1101:25609:18720 2:N:0:AACACCTG+CCCATGCG
ATATTTTGCCGTTGATAAACCACCCTCCCTGTGGTCGTTATCTTGCTCCTTCTGTCGTCAACGAATTTACTAATTCCAAAGCTCACATGCTGACAGATCGGAAGAGCGTCGTGTAGGGAAAGAGTGTCGCATGGGGGGTTGAGGTGGGGGGTGGGTGGGGGTTGGGTGTATTAAAAGGCAAAGAAAGAAGGTGGGTATGGCGGGTGTGGGAGGAAGGGTGAGGTAGAAAGTGGGCGAGTATTGTTGGTATG
+
BCCCCFFFFFCCGGGGGGGGGGGGGHHGGHHHHFGGFGGHHHHHHHHHCHHHHHHHGGGHGHGGGHHHHHHHHHHHHHHHGGHGHFHHHHHHHHHHHHHHGGGGEHGGGFGGGHHHFGHHHHFHHHGHFHCG/0?D<@--;/0//;.--;----9.:-------9-..;000;0000..9..//./0/./.:0.-9000/;99--;-.....;./..;.:.../000000000..9--;900090...000
@M03495:530:000000000-LYBTV:1:1101:21993:18730 2:N:0:AACACCTG+CCCATGCG
ATATTTTGCCGTTGATAAACCAGTCAGGAGTCCAAAGCTCACATGCTGACAGATCGGAAGAGCGTCGTGTAGGGAAAGAGTGTCGCATGGGGGGTGGATCTCGGGGGTGGGCGGGGGATTAGAAAAAAAAAAAACGAAATAAAATCAGAGACCGTGGAGCGGAGTAGGGCGGCGAGAAATAATTAAGTTAGAGGAGTGCGTGGCGATGCCAAGCGTAATCGTTTCTATGAACCACACTGATGTTTAGTGTG
+
BCBCCFFFFFCCGGGGGGGGGGHHHHHHHGHHHHHHHHHHHHHHHHHHHHHHHHGHGGGGHHHGGGGEE?GGHGHHHHHHGGBGFGEE1G1E/>--<.0:00:;ACF-99-.:---9-;/00000;.;-----9.-....00000:0009//.9..:..:----./00./-------.0000000000;0000/../.0:9.-----..000:..;...0....000000;9.....;0;0000900:000
@M03495:530:000000000-LYBTV:1:1101:26446:18750 2:N:0:AACACCTG+CCCATGCG
ATATTTTGCCGTTGATAAACCAGCTAATTCCAAAGCTCACATGCTGACAGATCGGAAGAGCGTCGTGTAGGGAAAGAGCGTCGCATGGGGGGTAGGTGTGGGAGGTCGGCGTAGGACCGAAACAACAAAAATGCAACATACAACTGCAGCAGTGCGTTGCACAAGATTGTCACACTACCGCAAGCTACCATCCTGCACCGTATGTCTGTGTGACAGTACCATAGGGTGCGCTGATGCTCGCTAACATTAGG
+
CCCCCFFFFFCBGGCGGGGGGGHHHHHHHHHHHHGHHHHHHHHHHHHHHHGHHHGEGGHHHGGGGFDBGHHGHHHHHGGG>EFEFG1BG?/--...00:.:...:./;------.0/.-----;.AA.....///9/.////////////9.;/:;..:9F///./;///////9/9/;:----.9//////.//////-9..9//////;.///;:9:///;;/./..;--9;/9///.-.:./////;/
@M03495:530:000000000-LYBTV:1:1101:14548:18752 2:N:0:AACACCTG+CCCATGCG
ATATTTTGCCGTTGATAAACCAGGACTCAGGCTGGACCAAAGCTCACATGCTGACAGATCGGAAGAGCGTCGTGTAGGGAAAGAGTGTCGCATGGGGTGGGGGTCGGGGGGGGCGGGCGGGCGGTGGTGAAAACAAAAGATTAGAGAGTGCAACCACAAGCGTTGTCAGGGGAGAGAGTGCGAAAAAACGACTGGTCAGAGCATGAACCGACCGACGATCAGGACTGCCACCGCGCAAAATGTACAAGAGC
+
ABCCCFFFFFCCGGGGGGGGGGHGHHHHHHHHHHGHGHHHHHGHHHHHHHHHHFHGHGHHHGEGGAHHGFGF>EGGHHGGHHHHH@B@BEGEE?GEGE?>////////>/:---;9B-9;----;@.../9://...././///;;/./////9......;:..-.////;-.-....;//-.---.:.-.-...:////////9//9.;----9---...///././://;.------////////:;;/
@M03495:530:000000000-LYBTV:1:1101:14865:18760 2:N:0:AACACCTG+CCCATGCG
ATATTTTGCCGTTGATAAACCACCCTCCCTGTGGTCGTTATCTTGCTCCTTCTGTCGTCAACGAATTTACTATTCCAAAGCTCACATGCTGACAGATCGGAAGAGCGTCGTGTAGGGAAAGAGTGTCGCATGGGGGGTGGGGGGGGGTGGTGGGCGGGGGATGACGGATACAAGAGAAGGGGGAAGGAATATGAGAGCGCAGAGGCGAGGAGCGGACCGGGTGGATTCGAGCGCATGTAGGAGCGGGATGG
+
CCDCEFFFFFECGGGGGGGGGGGGGHHGGHHHHHGHGGGHHHHHHHHHHHHHHHHHGGGHGHGGGHHHHHHHHHHHHHHHHHHHHHHHHHGHHHGHHHGGGGGHHHGGGGGGHHHHGHHFHHHGHDFGHGGEGEG<B--<----9<--9-<9B-.<@----..00.-...01:0/./0/..--9<.../00111110.-----...<-<--..--------.--.000.1/.---..11100/.-<-<9..
@M03495:530:000000000-LYBTV:1:1101:15322:18786 2:N:0:AACACCTG+CCCATGCG
ATATTTTGCCGTTGATAAACCAGCTAATCCTGAAAAAAAAATCAAAGCTAAAAACTACAATGCTAAGACCACGATGTGACTGCTATCAAAGTTAGATATATATGTAAATTATTCATCTGTCAAATCCTAGAATTATATCATACCTGCTCCAGCAATCACGACCTGTAATGGTTTAGTGGGTTGTTCACTGTTTCTGAAAAATGAAGATAGTTGTCCAGCTTCCAAAAAGTTTATTGTGTTTTCTAGTGGAG
+
AABBBFFFFFDBGGCGGGGGGGHHHHHHHHHHHHGHHGGGGHHHHHGHHHHGHEGHHGHHGHGHHHHHHHHGGGHGHHHHHFEHHFHHHHHGHHHHHHHHHHHHHHHHHGHHHHHHHHHHHHHHHHHHHHHHHHHHGHHHHHHEHHFHFHGHGHGHFFHGGGCGGHHHHHHFGCHHHHHHGFFGHHHHHGHHHHFHHGHHAGHFFHHHHHHFHGGHHFFHHHGHEBGAC0CFGGGBBFFGGG9FGEFF;9A
@M03495:530:000000000-LYBTV:1:1101:16887:18792 2:N:0:AACACCTG+CCCATGCG
ATATTTTGCCGTTGATAAACCAGCTAATCCTGAAAAAAAAATCAAAGCTAAAAACTACAATGCTAAGACCACGATGTGACTGCTATCAAAGTTAGATATATATGTAAATTATTCATCTGTCAAATCCTAGAATTATATCATACCTGCTCCAGCAATCACGACCTGTAATGGTTTAGTGGGTTGTTCACTGTTTCTGAAAAATGAAGATAGTTGTCCAGCTTCCAAAAAGTTTATTGTGTTTTCTAGTGGAG
+
>ABCCFFFFFCCGGGGGGGGGGGHHGHHHHHHHHHHHGGGGHGHHHDGHHHFHHGGHHHHHHHHHGHHHHHHGGHGHHHHHFGHHHGHHGHHHHHHHHHHHHHHHHHHHHHHHGHHHHHHHHHHHHHFHHHHHHHHHHHHHHHFGHHHHHHHHHHHHHHGGGCGHHHFHHHGFHHHFHGHDGGGHHHHHHHHHHHHHFHHFHHHDFGHHCFHHHHHHHGHHHGHHHH?DFGGGGBFFFGGGGGGGGFGGBA
@M03495:530:000000000-LYBTV:1:1101:6564:18819 2:N:0:AACACCTG+CCCATGCG
ATATTTTGCCGTTGATAAACCAAAGCTCACATGCTGACAGATCGGAAGAGCGTCGTGTAGGGAAAGAGTGTCGCATGGGGGGGGGAGCTGGGGGGTGGGCGGGGGGGTAAGAATACAAAAAGAAAAAAGTTACGAGGAAGTGGAAGTAGGCAGCTGAGACTGAGCGTGTACAAAGGCTGACGGGTACCATGTTAGAAGTCACGAGTGATAGCAGGCTGTGAGGATGGGCTAGAAGGTACAGATGTGGGCAG
+
BBBCDFFFFFCCGGGGGGGGGGHHHHHHHHGHHGHHHHHHHHHHGGGGHGHGGGGGGHGGHGHHHHGHDGDFEGEG?FHG/>--<--..0<A@;;-<--.<-<-----9/0:000000<.<...//.-.0<:0<..--/.00000/000000../00.0000000-..</0000//90../.----0000<00000000000<.-..<000000...../:0.:/0.../.:000:000000<:000../.
@M03495:530:000000000-LYBTV:1:1101:12225:18820 2:N:0:AACACCTG+CCCATGCG
ATATTTTGCCGTTGATAAACCAGCTAATCCTGAAAAAAAAATCAAAGCTAAAAACTACAATGCTAAGACCACGATGTGACTGCTATCAAAGTTAGATATATATGTAAATTATTCATCTGTCAAATCCTAGAATTATATCATACCTGCTCCAGCAATCACGACCTGTAATGGTTTAGTGGGTTGTTCACTGTTTCTGAAAAATGAAGATAGTTGTCCAGCTTCCAAAAAGTTTATTGTGTTTTCTAGTGGAG
+
ABBCCFFFFFCCGGGGGGGGGGHHHGHHHHHHHHHGHGGEGHHHHHFFGHHFHHGHHHHHGHHHHHHHHHHHGGHGHHHHHHEHHHGHHGHHHHHHHHHHHHHHHHHHHHHHHHHHHHHHHHGHHHHHHHHHHHHHHHHHHHFFHHHHHFGHHHHHHGHGGGGGGHHGHHHHHHHHGHHGGGGGGFHHFFHHHDGHHHGHFHHHHHGHGHHFFGFHFGCHHHFFGF.EGGGGGGFFGGBFFF0FGGFGGG.
@M03495:530:000000000-LYBTV:1:1101:4034:18833 2:N:0:AACACCTG+CCCATGCG
ATATTTTGCCGTTGATAAACCAGGACTCAGGCTGGACCAAAGCTCACATGCTGACAGATCGGAAGAGCGTCGTGTAGGGAAAGAGTGTCGCATGGGGGGTAGAGCTCGGGGGTGGGCGGGGCGTGAGGAGAACTAGTAAGAGGGAAGGAGGAAGTAGCGGCGTGGGCGAGACAGATGAGAGTGGACAGGGACCAGAGCTAGGTGGTGTGGTCGTGGGCGTGGTGTTTAAGATTAGAGTGTAGTGAGGTAGG
+
ABBCCFFFFFCCGGGGGGGGGGHGHHHHHHHHHHGHHHHHHHGHHHHHHHGHHHHHHHGHHGGGGHGHGGGFEEGHHHGEGHHHHGH4FEHECF1FF/A-.;00;00.:-;-----.9-------...0...0000900000........../.0000---9----:----.///000;0000.000......;;../000.0;...:../0--..-;-:-;9.../0000;00000;09000/0:./00.
@M03495:530:000000000-LYBTV:1:1101:15849:18836 2:N:0:AACACCTG+CCCATGCG
ATATTTTGCCGTTGATAAACCACACTCCCTGTGGTCGTTATCTTGCTACTTCTGTCGTCAACGAATTTACTAATTCCAAAGCTCACATGCTGACAGATCGGAAGAGCGTCGTGTAGGGAAAGAGTGTCGCATGGGGCGGAGGGGAGGGGGGGGGGGGCGGGAAGGGAGGAAAAAAAGACAGGCGTTAAGGGAGGGACGAGCGAGTTGCATGGCGGACAAGGTTGGGTAGACGGTGAGAACTAATGATGGCG
+
CCCCCFFFFFCBGGGGGGGGGGGHGHHHHHHHHHGHGGGHHHHHHHHHHHHHHHHHGGGHGHGGGHHHHHHHHHHHHHHHHHHHHHHHHGHHGHHGHHHHGGGGFHGGGGGGGHHHHGHHHHHHHH4FFGGG?FGG/<--<---.<---:-----9@-:----.....-;//:.--..///..-.-..;0..:--..:-;-99--.00000..-----.9.00/--;0.00......;00;90000000/9
@M03495:530:000000000-LYBTV:1:1101:13898:18892 2:N:0:AACACCTG+CCCATGCG
ATATTTTGCCGTTGATAAACCAGCTAATCCTGAAAAAAAAATCAAAGCTAAAAACTACAATGCTAAGACCACGATGTGACTGCTATCAAAGTTAGATATATATGTAAATTATTCATCTGTCAAATCCTAGAATTATATCATACCTGCTCCAGCAATCACGACCTGTAATGGTTTAGTGGGTTGTTCACTGTTTCTGAAAAATGAAGATAGTTGTCCAGCTTCCAAAAAGTTTATTGTGTTTTCTAGTGGAG
+
BBBBBFFFFFBBGGGGGGGGGGHHHHHHHHHHFHHHHGGGGHHGHHFGHHHHHHGHHHHHGHHHHHHHHHHHGGHGHHHHHHHHHHHHFHHHHHHHHHHHHHHHFHHHHHHHHHHHHHHHHHHHHHGHHHHHHHHHHHHHHHFHHHHGHHGGFHFHHGHGGGGGHHHHHHHGHHHHFGFHGGGGHGFGHHFHGGHGGHFHFHG0=CCHHH;CHHHCGHGHHHHHHHEFDBFFGGGGGGGGGGGGFBCFGFE
@M03495:530:000000000-LYBTV:1:1101:20830:18914 2:N:0:AACACCTG+CCCATGCG
ATATTTTGCCGTTGATAAACCAGTCAGGAGTCCAAAGCTCACATGCTGACAGATCGGAAGAGCGTCGTGTAGGGAAAGAGTGTCGCATGGGGGGTGGAGCTCGGTGGTGGGGGGGGCATTAGTTAAAAAAAAAAGATAAAAAGCATGTAGAGGGGGGTAGACGGAAGGAAGTAAGAGACGTAAGTGGCGAGTGGATATTGAGAAGTGCGTCAGGAAGAGCAGACGTACGAGGGACTGGGTGACGTTGTGGG
+
ABCCDFFFFFDCGGGGGGGGGGHHHHHHHGHHHHHHHHHHHHHHHHHGFFGHHHHHGGGGFGHGGGGEGGHGHGGHHHHHFGBGGHFGEEFGEC--<../.0:<:E..<.--<--9--/<00000:0<FCA;-9..0<<<00<.0000000:/.---<..00......:/.0000<<//.<...000.9---9.00000000.0<000<.-..<0/.../0//.<..9-..--....../..0......<.
@M03495:530:000000000-LYBTV:1:1101:4008:18938 2:N:0:AACACCTG+CCCATGCG
ATATTTTGCCGTTGATAAACCAGCTAATCCTGAAAAAAAAATCAAAGCTAAAAACTACAATGCTAAGACCACGATGTGACTGCTATCAAAGTTAGATATATATGTAAATTATTCATCTGTCAAATCCTAGAATTATATCATACCTGCTCCAGCAATCACGACCTGTAATGGTTTAGTGGGTTGTTCACTGTTTCTGAAAAATGAAGATAGTTGTCCAGCTTCCAAAAAGTTTATTGTGTTTTCTAGTGGAG
+
BBBBBFFFFFBAGGGGGGGGGGHHHHHHHHHHHHHHHGGGAGGGHHBFGFGHGHFHHHHHGHHHHGHHHHHHGGHGHHHHGHFHEGHHHHHGHHFHHHHHHHHHHHHHHGHHHGHHHHHHFHHGFGFEHHHHHHHHHHHHHHHHHHHGGHFFFHEHHHFGEGGGFHHGHHHGHHHHGFCGGGGGHGGHHHHHHHHHFGFFHHHHBGFBHHHHHHHGFFGFHHCF00:CDGGGGGEGGGGFGGGGGGGGGF?
@M03495:530:000000000-LYBTV:1:1101:16981:18982 2:N:0:AACACCTG+CCCATGCG
ATATTTTGCCGTTGATAAACCAGCTAATCCTGAAAAAAAAATCAAAGCTAAAAACTACAATGCTAAGACCACGATGTGACTGCTATCAAAGTTAGATATATATGTAAATTATTCATCTGTCAAATCCTAAAATTATATCATACCTGCTCCAGCAATCACGACCTGTAATGGTTTAGTGGGTTGTTCACTGTTTCTGAAAAATGAAGATAGTTGTCCAGCTTCCAAAAAGTTTATTGTGTTTTCTAGTGGAG
+
3>?ABFFBFFBAEFGGGGGGGGHHHHHHGHHGHGGFHGGGGHHHHFBHGHHBBFEHHGHHHHGHHFFHGHHHGGHGHHHHGHHHHHHHHHHFHHHHHHHHHGHHHHHHHHHHFFHHGHHHHHHHHHHHHGHHHHHHGHHHHHHFHHHEGHHHGHGHHHGGGGGGHHGBDHHGHHHHGGFHGGGFHHGHGHHHGHHHGHHHHHHFHG0CHHG0GGHFHHHHGHFHFH.9EFGGFEGGFFBFGGGGEFFF?BA
@M03495:530:000000000-LYBTV:1:1101:11794:18986 2:N:0:AACACCTG+CCCATGCG
ATATTTTGCCGTTGATAAACCACCCTCCCTGTGGTCGTTATCTTGCTCCTTCTGTCGTCAACGAATTTACTAATTCCAAAGCTCACATGCTGACAGATCGGAAGAGCGTCGTGTAGGGAAAGAGTGTCGCATGGGGTGTAGGTCTGGGGGGTGGGTGGGTGATTGGTAATAACAGATAAGTAGAAAAAGTAAGGGGTGGGGGAGTGACGGACACAGGCTGTGTAGAAGACAGTGAGTATGTAGCATCGAAG
+
ABBCCFFFFFCBGGGGGGGGGGGGGHHGGHHHHHHHGGGHHHHHHGHHHHHHHHHHGGGHGHGGGHHHHHHHHHHGHHHHHHHHHHHHHHHHHHHHHHHHGGGGHHHGGGGGFHGHHGHHHHHGHHFGFFDG?0FD/B<2?111100?/<@----.;-:...:00.000000000/0000000000/:.;0000;-.-:--;--9.00.-.--.9....../00000:0///90;990990000000.9:.
@M03495:530:000000000-LYBTV:1:1101:15749:18989 2:N:0:AACACCTG+CCCATGCG
ATATTTTGCCGTTGATAAACCACCCTCCCTGTGGTCGTTATCTTGCTCCTTCTGTCGTCAACGAATTTACTAATTCCAAAGCTCACATGCTGACAGATCGGAAGAGCGTCGTGTAGGGAAAGAGTGTCGCATGGGGTGTAGGGCAGGGGGGTGGGGGGGGGAGTAATGGGAAAGACAAAGGACAAAGTTGGGGTGGAGGGTGTGGGGTACAAGGTGCATGGTCGGTGGGATGTATGCGGTGTATGGGTGGG
+
ABCCDFFFFFCBGGGGGGGGGGGGGHHGGHHHHHHHGGGHHHHHHHHHHHHHHHHHGGGHGHGGGHHH5FGHHHHHHHHHHHHHHHHHHHHHHHHHHHHHGGGGHHHGGGGGGHHHHGHHGHHHGHFHGHGG?GA?/B/2?1/0////->@9-9:--------./0000./0:.////////././/;000;-:--...-:.9.9.-..0000.000000:;0---..-.0.00;:0.-.-.000/./.--
@M03495:530:000000000-LYBTV:1:1101:4474:19000 2:N:0:AACACCTG+CCCATGCG
ATATTTTGCCGTTGATAAACCACCCTCCCTGTGGTCGTTATCTTGCTCCTTCTGTCGTCAACGAATTTACTAATTCCAAAGCTCACATGCTGACAGATCGGAAGAGCGTCGTGTAGGGAAAGAGTGTCGCATTGGGTGTAGAGCACGGTGGTGGCCCTGGGGTTAGAGATGTAACATCTGACACGCCAGTTACACGGTCATGCGAGCAACTACCTCGACCGCCTGCTGTCTGTGCTCTCACACGCTTTAGT
+
ABBBBFFFFFBBGGGGGGGGGGGGGHGGGHHHHHGHGGGGHHHGHHHHGHHHFHHHGGGHGHGGGHHHFHHHHHHHHHFFHHHEGHHFFFHHHHHHFHHHGGGGFHHGGGFEEGHHHGHFHHHGDHFHGF/D/?CFAD<2222>20///?///.00..>..-.-..0<00<00000000;0;00.-..;:0:000.-;.:0;0.:---9.///;00..--9--.;./////////;/9/:B//--...;9/
@M03495:530:000000000-LYBTV:1:1101:2512:19000 2:N:0:AACACCTG+CCCATGCG
ATATTTTGCCGTTGATAAACCAGCTAATCCTGAAAAAAAAATCAAAGCTAAAAACTACAATGCTAAGACCACGATGTGACTGCTATCAAAGTTAGATATATATGTAAATTATTCATCTGTCAAATCCTAGAATTATATCATACCTGCTCCAGCAATCACGACCTGTAATGGTTTAGTGGGTTGTTCACTGTTTCTGAAAAATGAAGATAGTTGTCCAGCTTCCAAAAAGTTTATTGTGTTTTCTAGTGGAG
+
AABBBFFFBFDAGGFFEDGDGGHGHHHHGGHHHHBBFGGEEGFHHD5GGGEFFGGHHGHHHHHGHHHHHBHE?EHGHBG4GDFHHHHGHHHGDFHHHHHEHHHHGGGGHHFHHFGHEHFGHHHHHFGHHFHHHGHHGEFFHHGFHHCHHHGFEHGBFHHGDCFGGGHHFFH?DGHEGGA.CF@EEFFHHHGHFFGHHBDF.<DF0;GHHHHHGGHBGHBGE0CGFCCC;BFBFFFF0BBFFG00FBBB.:.
@M03495:530:000000000-LYBTV:1:1101:18151:19003 2:N:0:AACACCTG+CCCATGCG
ATATTTTGCCGTTGATAAACCAGGACTCAGGCTGGACCAAAGCTCACATGCTGACAGATCGGAAGAGCGTCGTGTAGGGAAAGAGTGTCGCATGGGGGGTAGATCTGGGCGGATGGCGTGCCACTATAAACAAATCTATGTTAGGAACAGGGAGTCGCGGTGAACTGTGCAGTTGAACAATGGGATCTATCTGTCATGTCTTCTGATCGCATCTGTCTCAACTCCGTTGGATGTGGATGAGCACATCGTCA
+
AAAABFFFFFBBGGCGGGGFFGHAGHFHHHHHHHGGHHGHHHHHFHFGGFGHHHFHGHGHHGGGGHHHGGGE>FGHHHGHHHHGGFGBFEH@?1FA?/<<..00000:C.-----./-.-..00/;////;/9./////:;///./9../...9A/99--;-.////;9///;//////.9//.;/9B//////://///////9;9/....-///9////;///9./../99//9///////..//.;.9
@M03495:530:000000000-LYBTV:1:1101:7175:19033 2:N:0:AACACCTG+CCCATGCG
ATATTTTGCCGTTGATAAACCAGAGGACTCAGGCTGGACCAAAGCTCACATGCTGACAGATCGGAAGAGCGTCGTGTAGGGAAAGAGTGTCGCATGGGGTGGAGGTCTCGGGGGGGGGCGTGGGCAGAGGAAAAGAAATCAACAAAATGTGGCAGATCCATCCGGTGGATGACGTTGACTCACTCTATCAAGTGCACGGGTCGCGTGTCGATAGATACTATGTCATCAGCATGGAGCGAGGAGGCTGCTAG
+
BCCCCFFFFFCCGGGGGGGGGGHGHGHGHHGHHHHHGHHHHHHHHHGHHHHHHHHHHHHHHHHGGGGFGFGGGGGGHHHHGFFHFFHBFFGEFEG1BCG////?//?44B?///--;--9----./;.9..////;:/0:00/0...00000;/;.000000..;--..0000.99..00000000:0000000;00.---------9:.....0000099:00000000000.;//----9......000
@M03495:530:000000000-LYBTV:1:1101:16026:19041 2:N:0:AACACCTG+CCCATGCG
ATATTTTGCCGTTGATAAACCAGGACTCAGGCTGGACCAAAGCTCACATGCTGACAGATCGGAAGAGCGTCGTGTAGGGAAAGAGTGTCGCATGGGGTGGAGGTGTGGGGGGGCGGGGGGGGGTTAGTGGAACAAAGGAAGAAGGAAAAGAAGTATGAGGTAGCAGAGGAAGGGATGAGCATGAATGAAGTAGGGAGCTGTGGGGGAGAGGGAGAGAGGGGAGTGTTGTGTTATGTTTGATGAGATAGGCG
+
BCCCDFFFFFEEGGGGGGGGGGHGHHHHHHHHHHGHHHHHHHGHHHHHHHHHHHHHHHHHHGGGGHHHGGGGFGHHHHGHHHHHHFH4BFHGG1F?E////////3?/?//--------CA----..11.00://.////.<//..////../111111/<0001:/.../..../.0000000<11011111:./...<1//.---<.......<.B..-.-..<<././/11<111:111101111/0-
@M03495:530:000000000-LYBTV:1:1101:15052:19043 2:N:0:AACACCTG+CCCATGCG
ATATTTTGCCGTTGATAAACCAGGACTCAGGCTGGACCAAAGCTCACATGCTGACAGATCGGAAGAGCGTCGTGTAGGGAAAGAGTGTCGCATGGGGGGGAGGGTGGGGGGGGGGGGGGGGGGTTAAGGAAAAAAAAGAGATACAACAAGCGAGAGGTGAAAGAGTGTGTGATGTATGTGATACAGAGGTGACGGGAGAATAATAGAGCTGGCGAGGTGCAGCAGTGGATTGATATGGAGAGACTGTGGGT
+
BCCCDFFFFFCCGGGGGGGGGGHGHHHHHHHHHHGHHHHHHHHHHHHHHHHHHHHHHHGHHGGGGHHHGGGFEGHHHHGHHHHHHHH4FGHGG?F?E/@--9--..<-<--=------=;;--<-.0000//::<--..//000<00../...---.<.0000:<0000..00<0000000000000/.0.:0.-<<-..0000000000</.----..00<0..<0/000/0<00000/0B./<0:0<.<
@M03495:530:000000000-LYBTV:1:1101:27777:19046 2:N:0:AACACCTG+CCCATGCG
ATATTTTGCCGTTGATAAACCAGCTAATCCTGAAAAAAAAATCAAAGCTAAAAACTACAATGCTAAGACCACGATGTGACTGCTATCAAAGTTAGATATATATGTAAATTATTCATCTGTCAAATCCTAGAATTATATCATACCTGCTCCAGCAATCACGACCTGTAATGGTTTAGTGGGTTGTTCACTGTTTCTGAAAAATGAAGATAGTTGTCCAGCTCCCAAAAAGTTTATTGTGTTTTCTAGTGGAG
+
>>A?AFBFFFDAE?1FEDGF1AG0AGHHHHGGBFFGH0EECHHHHGF0GFBGHHCHHBGHHFHFH2FFGHHFC?GABFDBGFFHHHGHBBFFGHFFHFFHGHHFHHHHHFHHHHHGHGHGFFBFEFF1DHHGHHHHHFFFGH10BF0GGHCFBF0F1CFACGCGFHFHFF1?GGFGHHE.CFGCHFB0=GDG<DGGFD00<CB0<C0;GE0CG;GEGG/C//./:F.A909BBFGF90;9F90CFFFG.0:
@M03495:530:000000000-LYBTV:1:1101:2666:19079 2:N:0:AACACCTG+CCCATGCG
ATATTTTGCCGTGATAAACCAGGATCAGGTGGACCAAAGCTCACATGCTGACAGATCGGAAGAGCGTCGTGTAGGGAAAGAGTGTCGCATGGGGGGGAGATGGAGGTGGAGGCGGGGGCGTGAATGAGGAAGAAGAAGAAAGAATGTGGGAAGGGGAACTTGTCTTCTGAGAGTATAGTGAAAGAGGTGTGACATGCAAGAATGGGTGGTAGGATGAACTGGGTGGATTAAATGTATACGACCACATTCCT
+
AABCCFFFFFCBGFGGGGGGGGGHHHHGHHHGHHGFHHHHHHHHHHHHHHHHHGCFHHGGGDHHHGEGGEEFFFHGHGFGHGHHFGFHEGEGHG/<-9@.////:..;.....-----9-:9..//9//;BF.////B/////.//9//../...-...////9//////;//////////////;./.;.////////////:/.:99.//.:////////:/.-9//;/://////;...--..///9/
@M03495:530:000000000-LYBTV:1:1101:3256:19081 2:N:0:AACACCTG+CCCATGCG
ATATTTTGCCGTTGATAAACCAGGACTCAGGCTGGACCAAAGCTCACATGCTGACAGATCGGAAGAGCGTCGTGTAGGGCAAGAGTGTCGCATGGGAATAACAACTAGGGGCACGACGATACATTACTAACGCCAATGTATTTTTATTATGATAAAGCAATGAGTACCTAATATACCATTAAAAAAGGAAATTCAAGAGCAATTAGGATGGGAAAAAGAAAACCACTCTGAACTCAAGTACCTGTTTAATC
+
>A11ABFFF1AAG?13F31FA00A00F0BBFFCCCCFGFF/BEHB11AAEBB1G0FFB1FC/AA/A00/A/>>?F01BF0///>0BG12?>E/>0/01011111?1110///>/?///<F/@G221>22@C//@/A111?1@11=.1>FFD111111><0F0D0<0D000/<==DBFCDGD00<0-../;C0000000.9/900;0990/.;B9.99E../;9.--//;//;FB/9//BB/9///9/////
@M03495:530:000000000-LYBTV:1:1101:23494:19083 2:N:0:AACACCTG+CCCATGCG
ATATTTTGCCGTTGATAAACCAGCTAATCCTGAAAAAAAAATCAAAGCTAAAAACTACAATGCTAAGACCACGATGTGACTGCTATCAAAGTTAGATATATATGTAAATTATTCATCTGTCAAATCCTAGAATTATATCATACCTGCTCCAGCAATCACGACCTGTAATGGTTTAGTGGGTTGTTCACTGTTTCTGAAAAATGAAGATAGTTGTCCAGCTTCCAAAAAGTTTATTGTGTTTTCTAGTGGAG
+
ABBCCFFFFFCBGGGGGGGGGGHHHGHHHHHHGHHHGGGGGHHHHHFGHHHHEGFHHHHHGHHHGBHHHHHHGGHGHHHHHHHHHHHHHHHHHHHHHHHHHHHHHHHHHHHHHHHGHHHHGHHHHHHGHHHGHHHHHHHHHHGHHHHHHHHHGHHHHHHGDGGGHHHBGHHHHHHHGHFHDGGFHHHHHHHHGHHHHHFFFGHGHGHGHHHHHHHEGHGHHHGHHHHGFFGGGGGGBFCFFGBFGGFFFFG
@M03495:530:000000000-LYBTV:1:1101:6852:19084 2:N:0:AACACCTG+CCCATGCG
ATATTTTGCCGTTGATAAACCAGGACTCAGGCTGGACCAAAGCTCACATGCTGACAGATCGGAAGAGCGTCGTGTAGGGAAAGAGTGTCGCATGGGGTGTAGGGAGAGGTGGTGGGCGGGTGATGGAAGAAACAAGGGTGGAAAAATAGAGGAGGGGGAGTAGTAGAGCTGATAAAGAGAAATGTAAGCACATAGAGAGGATTGGTGTATAGTGAGACGAAGTTGGAGAGTAGAGACACTGAGACATGGAG
+
CCBABFFFFFCCGGGGGGGGGGHGHHHHHHHHHHGHHHHHHHGHHFHHHHHGHHHHHHHFHGGGGHHHGFGF>EGHHHGGHHGHFFG4BEEEF>GAE/>>333/3//??BGAB//</</-<-.=11/0/.<</C./..<;-.00/..0000/...-----./0;0;0009//////////////:/://////9//:/..9///./..;///;/////:--..//////.////////9///////:////
@M03495:530:000000000-LYBTV:1:1101:10892:19098 2:N:0:AACACCTG+CCCATGCG
ATATTTTGCCGTTGATAAACCAGCTAATCCTGAAAAAAAAATCAAAGCTAAAAACTACAATGCTAAGACCACGATGTGACTGCTATCAAAGTTAGATATATATGTAAATTATTCATCTGTCAAATCCTAGAATTATATCATACCTGCTCCAGCAATCACGACCTGTAATGGTTTAGTGGGTTGTTCACTGTTTCTGAAAAATGAAGATAGTTGTCCAGCTTCCAAAAAGTTTATTGTGTTTTCTAGTGGAG
+
BCCCCFFFFFCCGGGGGGGGGGHHHGHHHHHHHHHHHGGGGHHHHHHHHHHHHHGHHFHHHHHHHHHHHHBGGGFGHHGFHFFHHFGHHHHFHHHHHHFHHHHGHHHHHHHHHGHHHHGFGHHHHHHHGHHHFHHHHHHHHHEFHHFHHHGGGGHFHHHGGGGGHHHGHGGFHHHFGGHHGGFGHGFFHHHHHFDGHHGHHHHHGGFHHHHHHGHHHHFHFHHGHFE.CFGGFGGFGFFFGGGGFF0BFFE
@M03495:530:000000000-LYBTV:1:1101:9170:19103 2:N:0:AACACCTG+CCCATGCG
ATATTTTGCCGTTGATAAACCAGCTAATCCTGAAAAAAAAATCAAAGCTAAAAACTACAATGCTAAGACCACGATGTGACTGCTATCAAAGTTAGATATATATGTAAATTATTCATCTGTCAAATCCTAGAATTATATCATACCTGCTCCAGCAATCACGACCTGTAATGGTTTAGTGGGTTGTTCACTGTTTCTGAAAAATGAAGATAGTTGTCCAGCTTCCAAAAAGTTTATTGTGTTTTCTAGTGGAG
+
AABBCFFFFFCCGGGGGGGGGGGHHHHHHGHHHGHHHGGGGHGHHHHHHHHHHHGHHHGHGHHHHEHHHHHHGGHGHHHHHHFHHFHHHGHHHHHHHHHHHHHHHEHHHGHHHHHHHHHHGHHHHHGHHHHHHHHHHHHHHHGGHHHHHHHHHHHHHGHGGGGGHHHHHHHDFHHHGGHFCGCGHHHHHHHHHHHHFDHHHHHH0GBHHHHGHHBGHFHHGGHGHHEEEFFFGGGGGF/CFFFGFB;BFGG
@M03495:530:000000000-LYBTV:1:1101:19423:19110 2:N:0:AACACCTG+CCCATGCG
ATATTTTGCCGTTGATAAACCAGAGGACTCAGGCTGGACCAAAGCTCACATGCTGACAGATCGGAAGAGCGTCGTGTAGGGAAAGAGTGTCGCATGGGGGGTAGGTCTGGGGGGGGGGCGGGTGGTGAAGAACAAAAAAGAAAAAGGAGAAGGGGTATAAGGGATGATGAGGACGGAAGGAGAGAGGCGTATGCAGAGGAGTGAGGAGGGTGGGGCTGGAGAGTGTGTGAGAGAGAAATAGGTGCGGGGGG
+
ACCCCFFFFFCCGGGGGGGGGGHHHGHHHHHHHHHHGHHHHHHHHHHHHHHHHHHHHHHHHHHGGGGHHHGEGGGGHHHHGCGHHHHBGBFFGEG1?FF/C-.<.000/<C-?---9--<-----..:000////<..-...//.../.../:.-..000:0../<0000:/0.--............9.-./0000..../.00.0..-..---<-....0.<000..000<9A.0000:0000-9-9--
@M03495:530:000000000-LYBTV:1:1101:26879:19125 2:N:0:AACACCTG+CCCATGCG
ATATTTTGCCGTTGATAAACCACCCTCCCTGTGGTCGTTACTTGCTCCTTCTGTCGTCAACGATACTAATTCCAAAGCTCACATGCTGACAGATCGGAAGAGCGTCGTGTAGGGAAAGAGTGACGCATGGGGGGAAGGTATGGGTGGGCGGCGGGCGAGGATAAAGCAAAGCAACGCAGAGTGCACAGTCGCTGTGGCCCAGGGGACAGAAACCTCGTACTGTGAGAAGGAGTGGGGGTGAGGGCGGGAGA
+
AACCCFFBFFCCGGGGGGGGGGGGGHGGGHHFCGGGFEGHGGHHDHGHHHHHHHHGGFGFHGGGFGHHGHHHFGGFHHHHGHHHGHHHHHHHGHHGGGGGGGEE?EGGGHHFHGHHHHHHFG3?CA<CB0/</--.../009/;/.--.-------:9---//////:9;////.--;--./////////99..9//.....;.-.-..////.//.....///9///9..9/...----..:..-----.
@M03495:530:000000000-LYBTV:1:1101:23840:19129 2:N:0:AACACCTG+CCCATGCG
ATATTTTGCCGTTGATAAACCAGAACCATCCAAAGCTCACATGCTGACAGATCGGAAGAGCGTCGTGTAGGGAAAGAGTGTCGCATGGGGGGGGGAGATGGGGGGGGGGGGGGGGGGTAGGGAAAAAAAAAAAGAGGAAGAGGAGAGAGGGCGCGGGGTGGGATGCGGGAGCGCAGGTCGAGCATTAGAGAGAGGGCACGAGCGGTTGTGACAAGCGTCGCGGAGTCAGAGTGAATGGAGGCTGCGGCGCG
+
ABCCCFFFFFDCGGGGGGGGGGGHHHHHHHHHHHHHHHHHHHHHHHHHHHHHHHGGGGHHHGGGGEGGHHHGGHHHHHFHFHGHGGEF1E/A--;--./0;..;--9---9----;--..../:.;:------../../...9.........----------90./-9---.--9--.0---.:0:00000.........9----.--9.0000..:;.------./00000:00:000/;....--;---
@M03495:530:000000000-LYBTV:1:1101:11379:19136 2:N:0:AACACCTG+CCCATGCG
ATATTTTGCCGTTGATAAACCACCCTCCCTGTGTCGTTATCTTGCTCCTTCTGTCGTCAACGAATTTACTAATTCCAAAGGAGGAGTATGTTGTTTTTGGAATTTAAGGTAATTGTTGGCTCTAGCTGCCATAGCAATGTCACAACCACTTCTTGCCCTCCAAAGCTCACATGCTGACAGATCGGAAGAGCGTCGTGTAGGGAAAGAGTGTCGCATGGGGTGGGGGGCGGGGAGGGGGGGGGTGGCGTGTG
+
ABCBCFFFFFCBGGGGGGGGGGGGGHHGGGHHHHHGGGHHHHGGHHHHHHHHHHHGGGHGGGGGHHHHHHHHHHHHHHHHHCGD>EGHHHHHHHHHHGGGHHHHHHGHFGHHHHHHHHGHHHHHHHHHHHHHHHHHHHHHHHHHHGGGGHHHHHHHHHHHGHFDCFHHHHHHHGHHGHHHHHHHGGGGGHHGGGGGGECGHG/CCGGF;G:CFE-C.;;A9;@--;---9-9-----:;-:@-;-.;.-..
@M03495:530:000000000-LYBTV:1:1101:24238:19151 2:N:0:AACACCTG+CCCATGCG
ATATTTTGCCGTTGATAAACCAGCTAATCCTGAAAAAAAAATCAAAGCTAAAAACTACAATGCTAAGACCACGATGTGACTGCTATCAAAGTTAGATATATATGTAAATTATTCATCTGTCAAATCCTAGAATTATATCATACCTGCTCCAGCAATCACGACCTGTAATGGTTTAGTGGGTTGTTCACTGTTTCTGAAAAATGAAGATAGTTGTCCAGCTTCCAAAAAGTTTATTGTGTTTTCTAGTGGAG
+
AAA3ADFDFF@AGGGGGCGGGGHHHGHGHHGCGFFHHGGGFGHHHH5BGFGHHHGGHHHGHHHHHHHHHFHHGGHGHFHEGGEG@EGHHHHHHHHHHHHHHFHGHFHHHHHHHGHHHHGHHHGHGHHHHHHHHHHHHHGHHHFHGHAGHGHFFHGFHHHGGCGGHHHHHHHHHHGBFDFGEGFGHGEHHHHHHGHHH0D0GHGDBGFHHFHHHHHBHFGGFHFGFCCEDGGGGGGFGGGGGG0FBFFGGFE
@M03495:530:000000000-LYBTV:1:1101:26550:19154 2:N:0:AACACCTG+CCCATGCG
ATATTTTGCCGTTGATAAACCAGTCAGGAGTCCAAAGCTCACATGCTGACAGATCGGAAGAGCGTCGTGTAGGGAAAGAGTGTCGCATTGGGGGTAGGGGGGGGGGGGGGGGGGGGCAAGAGTGTGGAGAGAGAGGTGCAGGAGGGTGGGTGGGGGGGGTGGGGGGGAAGTGCTGTGTGGTGGGTGAGGCGTAGGGAGCTGTGCGGGACGGCGGTGTGTGGTGGTGCGGACTGTTGAGGCGAGTGTCCGGG
+
ABAABFFBFFBAGGGGGGGGGGHHHCGHHGHHHHHHHHHGHHHHHHHH5GBFCGHHCEFEFGHGEGGEGFGFHG31GGBGFH4GGG/B1BGE/////////-:>BFA9--9---@=--.:../99/././;A..9./:///....-;9-;..--------------;-..:///////9....9......;.--../..;////.-----------.9;...;.../-----.;/9:/..--99.///.--
@M03495:530:000000000-LYBTV:1:1101:11825:19162 2:N:0:AACACCTG+CCCATGCG
ATATTTTGCCGTTGATAAACCAGCTAATCCTGAAAAAAAAATCAAAGCTAAAAACTACAATGCTAAGACCACGATGTGACTGCTATCAAAGTTAGATATATATGTAAATTATTCATCTGTCAAATCCTAGAATTATATCATACCTGCTCCAGCAATCACGACCTGTAATGGTTTAGTGGGTTGTTCACTGTTTCTGAAAAATGAAGATAGTTGTCCAGCTTCCAAAAAGTTTATTGTGTTTTCTAGTGGAG
+
3ABABFFBFFBBGGGGGGGGGGHHHHHHHHHHGHHFGGGEEHHHHHHGHHHFFHGHHHHHGHHHHHHHHHHHGGHGHHHHHHGHHHHHHHHFHHHHHHHHHHHHHHHHHHHHHHHHHHGHHHHHHHHHHHHHHHHHHHHHHHHHHHGHHHHHHHHHHHHGGCCGHHHHHHHGHHFHHHHHGGGGHHHHHHHHHHHHGHFHHHGFHHGHFHFHHHH:CCGEG0/;C0GEEFGGGGGGGGFBFFFGGFFGGBA
@M03495:530:000000000-LYBTV:1:1101:12953:19170 2:N:0:AACACCTG+CCCATGCG
ATATTTTGCCGTTGATAAACCAGCTAATTCCAAAGCTCACATGCTGACAGATCGGAAGAGCGTCGTGTAGGGAAAGAGTGTCGCATGGGGGGGGGGTCTGGGTGGGTGGCGGGGCGGTAAGTATGAAAAAAAAAAAAGAGTGAGAGAGGGTCGAGGTAGGAGATACGAGGAGCAGGAGTGCAACACTGAGATTGCACATGGTCGTGAGCACAGGGACAAGTGCTCTCACTGAGTCTAGAGCTTCGGGCGCG
+
ABCCCFFFFFCCGGGGGGGGGGHHHHHHHHHHHHHHHHHHHHGHHHGHHHFHHHGGGGGGGGEGFEEFGHHGGHHHHHFHFGGHEG1EAE/C--99-.//;B9.--.;@.---:----9:00000;900.-------../00000:....9/----.0:90/./00...9-.../9../.0009..;000000:000000/00-;./;00.//.......0900000009:00:000000000:9..----
@M03495:530:000000000-LYBTV:1:1101:13074:19184 2:N:0:AACACCTG+CCCATGCG
ATATTTTGCCGTTGATAAACCAGCTAATCCTGAAAAAAAAATCAAAGCTAAAAACTACAATGCTAAGACCACGATGTGACTGCTATCAAAGTTAGATATATATGTAAATTATTCATCTGTCAAATCCTAGAATTATATCATACCTGCTCCAGCAATCACGACCTGTAATGGTTTAGTGGGTTGTTCACTGTTTCTGAAAAATGAAGATAGTTGTCCAGCTTCCAAAAAGTTTATTGTGTTTTCTAGTGGAG
+
CCBCCFFBFFBAGGGGGGGGGGHHHHHHHHHHHHGHHGGGGHHHHHHHHHHGHHGHHHHHHHHHHHHHHHHHGGHGHHHHHHFHGHFHHGGFHHGHHHHHHHHHHHHHHGHHHHHHGHHHHHHHHHHHHFHHHHHHHHHHHHHHGHHHGHHHGFGHHHHGFCCGHHGHGHHHHFHHDHHHFGGGHHHHHHHHHHHHHHHHHHHH<CGGHHFHHGHBCGCBGFBFBGHGGGGGGGGGGF9CBFBFFGFFCFE
@M03495:530:000000000-LYBTV:1:1101:26179:19187 2:N:0:AACACCTG+CCCATGCG
ATATTTTGCCGTTGATAAACCAGTCAGGAGTCCAAAGCCACATGCTGACAGATCGGAAGAGCGTCGTGTAGGGAAAGAGTGCCGCATGGGGGGTAGGTGTGGCGGGTCGTGGGGGGGCTATAAAAGCATAACGAATCATTATTATTATTTTGTTAACACCATGAGTAGTTTATATACCATTAACCATGCAAATTTAAGTGCCATAAGGGTGTGTATCTCTCAGCTACGTGTCGAGTGACGGTCCGTTTGGT
+
BBBBCFFFFFBCGGGGGGGGGGHHHHHGHGFHHHHHGHHHHHGHHHHHHHHHHHHDFFGHHGCEGFEGFGGHGFHHHHHBF4B>EGG111E/<-...00<:..--9;--;:.-------.;///9/.///:/.....////://9//9////;///9//.;/B//://;9//////9//////////////////;9//////:////.;.-9./////////;//;..9;/:.:/.//.-;.--.//..:
@M03495:530:000000000-LYBTV:1:1101:9788:19199 2:N:0:AACACCTG+CCCATGCG
ATATTTTGCCGTTGATAAACCAGCTAATCCTGAAAAAAAAATCAAAGCTAAAAACTACAATGCTAAGACCACGATGTGACTGCTATCAAAGTTAGATATATATGTAAATTATTCATCTGTCAAATCCTAGAATTATATCATACCTGCTCCAGCAATCACGACCTGTAATGGTTTAGTGGGTTGTTCACTGTTTCTGAAAAATGAAGATAGTTGTCCAGCTTCCAAAAAGTTTATTGTGTTTTCTAGTGGAG
+
ABCBBFFFFFCCGGGGGGGGGGHGHHHHHGHHHHHHHGGGGHHHHHHGHHHHHHGHHHHHHHHHHFHHHHHHGGHGGHHHHGHHHHHHHGHFHHHHHHHHHHHHGHHHHHHHHGHHGHHHHHHHHHHHHHHHHHHHHHHHHHHHHHHHHHFHGHHHGGHFDGFGHHHHHHHHHGHGFHHHGGGGHHHHHHGHHHHHGHHHFHHH0GHFHHHFHHH0GHFGHHGHHFEA::FGGGGGGGBFGGEFGGBFGFE
@M03495:530:000000000-LYBTV:1:1101:21374:19206 2:N:0:AACACCTG+CCCATGCG
ATATTTTGCCGTTGATAAACCAGGGACTCAGGCTGGACCAAAGCTCACATGCTGACAGATCGGAAGAGCGTCGTGTAGGGAAAGAGTGTCGCATGGGGGGGAGGGAGGGGGGGTGGGGGGGGCATTGAGGAAAAAAAGACAGAAGAAGGGAAGGGTGAGAGGGGGGCGTGGAGGAAAGTTAAAAGCGGGCGACGTCTGGTAGAGTGTCTAGAGCGTGGGGCGATTGAATGTGACGCGGACACTAACTGGAG
+
DDECDFFFFFDCGGGGGGGGGGHGGGGHHHHHHHHGHHHHHHHHHHHHHHHHHHHHHHHGHHGGGGHHHGEFGEFHHHHGHHHHHHGHFGGHGGEGHF/C--<=-<.<<-9---------9--9/0010/0<//.9-..///<:00//.99...<<...10..-----<9<..../<.1111111..--------.<./:1<11<111:1110<-..---.---..0:11111<..-<---.0/0011//.
@M03495:530:000000000-LYBTV:1:1101:21041:19226 2:N:0:AACACCTG+CCCATGCG
ATATTTTGCCGTTGATAAACCAGTCAGGAGTCCAAAGCTCACATGCTGACAGATCGGAAGAGCGTCGTGTAGGGAAAGAGTGTCGCATTGGGGGGAGGGGTCGGGGGGGGGGGGGGGGCTGGTAGAAAAAAAAAGAGGATATGAAGGAAAGAGGTGGGGTTATCCGGAATAAAAATAAGGAGGAAGGTAAGAGAATGTGAAGGGAAGGAGCGGGGGGTTAGATCATACTGAGAAGTGTGCGAGCTAGGACT
+
ABCCDFFFFFCCGGGGGGGGGGHHHHHFGGHHHHHHHHHHHHHHHHHGFFGHGHHHGGGGEGHGDGGFGHHGHGHHHHGHGH@FGHFG1B3?>@--<---..<--AA-------------../0000<:.----../..:00000<0.//:/:.09<--.-.000.-.-.00000.000:0.../..000000/0<B000000.....:.<--------..0<00<00000<<0/000<0..--.0<:00/
@M03495:530:000000000-LYBTV:1:1101:23032:19229 2:N:0:AACACCTG+CCCATGCG
ATATTTTGCCGTTGATAAACCAGGACTCAGGCTGGACCAAAGCTCACATGCTGACAGATCGGAAGAGCGTCGTGTAGGGAAAGAGTGTCGCATGGGGTGGAGGGCAGGGAGGCCGAGGCGGCCGTGCGAGAGACGAGGAAAGGTGCTGGGTAGCGGAAGGGCACTCTGAGAAGAGGGGCGCAAGTCGGTCTGAGGCACAGGGAGCGGTGGTTCAAGTGGTGGCGTCAACGAAATGCGCATAGCCAACCAGC
+
ABAAAFF5DFDAECCGGDGFFEHFHHCHGHHHFFGHGHHFHFFGGHHHHHHHHAGFHGGHHGGGGAGHGEGE>EGGHHAFHHHEGFH4BEHEDF1?/?>/?///?/<<///>//</<<//----<-.-.::-./.---9//.:09000/./099-A--9......///9/////...-------//.--.;///...........--.-...////////...-;-..9;....//..-..////.....9
@M03495:530:000000000-LYBTV:1:1101:11296:19229 2:N:0:AACACCTG+CCCATGCG
ATATTTTGCCGTTGATAAACCACCCTCCCTGTGGTCGTTATCTTGCTCCTTCTGTCGTCAACGAATTTACTAATTCCAAAGCTCACATGCTGACAGATCGGAAGAGCGTCGTGTAGGGAAAGAGTGTCGCATGGGGGGGAATGAGAGAGGGGGTGGTAGAGGGCAACTGGACAATGAGAAAGATAGAGACGAGACGGAGAATGAGACACAAAAGGAGATGGCTGGCATTAGGCCGGCTACGGTATGACCGG
+
AABBBFFFFFB?AEGGGGGGGGGGGHHGGHHGHHFFGGGHHHHHHGHHHHHHGFHFGGFHDFFGGHHHDGFHFHGHBGHFGHHFHHHHBGFHFGGHGGHEGGGGEFHGFGGGGHHGHEHHHHFGHH33/F/</0<?CA--..;////.9::--;--9//9/..9...//;/././///////////;//..--......9.;9://9...9../.;.;/9/.....;///9//9----.;9..../9//--
@M03495:530:000000000-LYBTV:1:1101:17959:19235 2:N:0:AACACCTG+CCCATGCG
ATATTTTGCCGTTGATAAACCAGGATCAGGTGGACCAAAGCCACATGCTGACAGATCGGAAGAGCGTCGTGTAGGGAAAGAGTGTCGCATGGGGGGGAGGGGATGGGGGGGGCGGGGGGATGAGAGAAGGAAAAAGAAAAGAAGAAGGAGGGGGGTGTGTGAACATAACGAGGATACGGGAGGAGTAGAGCAGGGGATGGGGGGGGATGGAGTGGAGGTGATGGCGAGACGGACGAGTGGGGGGATGTGGG
+
ABCBCFFFFFCAGGGGGGGGGGHGHHHHHHGHGHHHHHHHHHHHHHHHHHHHHHHGHHGGGGHHHGEGGGGEHHHGHFHHHHFG@FEGEF1BCF/<--:--9...9.AA--:--------..////.9/..///....///..////....-------...///////;:9.--///..-.--.://9/9///.--......-----...///../...://///----9...---;....-:--9.///.
@M03495:530:000000000-LYBTV:1:1101:22689:19239 2:N:0:AACACCTG+CCCATGCG
ATATTTTGCCGTTGATAAACCAGCTAATCCTGAAAAAAAAATCAAAGCTAAAAACTACAATGCTAAGACCACGATGTGACTGCTATCAAAGTTAGATATATATGTAAATTATTCATCTGTCAAATCCTAGAATTATATCATACCTGCTCCAGCAATCACGACCTGTAATGGTTTAGTGGGTTGTTCACTGTTTCTGAAAAATGAAGATAGTTGTCCAGCTTCCAAAAAGTTTATTGTGTTTTCTAGTGGAG
+
AABBAFFFFFBBGGGGGGBGGGGHGHHHHHHHHHHHFGGGGHGHHHGFHHHHHHGHGHHHDGHHHHHHHHGHGCHEFGHHHHFFHGHGF33BEGFHHHHHHHHHHHHHHGHHEHHHHHHHHFFGFFHHHHGHHHHHGGHHHHHFFHHHHHHHHHHHHHHGGGGGGHHBGHG1?GHHFHHH<FCGHHHHHHHHHHHHGHHHFHHHGGCCGHHHHFBGFHFHGHGFBCG?C:CFGGGGGGFFGBFFFFFFFFE
@M03495:530:000000000-LYBTV:1:1101:14152:19241 2:N:0:AACACCTG+CCCATGCG
ATATTTTGCCGTTGATAAACCACCCTCCCTGTGGTCGTTATCTTGCTCCTTCTGTCGTCAACGAATTACTAATTCCAAAGCTCACATGCTGACAGATCGGAAGAGCGTCGTGTAGGGAAAGAGTGTCGCATGGGGGGGGGATGAGGGCGGCGGGGGGGGGGTGTGAGGTAGGATAGAGAGAACAGGAGGAGAAGATGCGGAGGGTTAAGGGAAGAGTAGGATGAGATGAGTGAGAGGTGAGGAGGTCGGGA
+
ABCCCFFFFFCCGGGGGGGGGGGGGHHGGHHHHHFGGGGHHHHHHHHHHHHHHHHHGGGHGHGGGHGHHHHHHHHHHHFHHHHHHHHHHHHGHHHGHHHGGGGEGHGGGGGGGHGHGHHHHGHGH?FGHFA/FFD/A----..00;A.;;--9:-;-;-----:.00./00.00:00:;..:0//......../0000------;..000.;:...000::0;0;0000000:000.:.0..0.../----
@M03495:530:000000000-LYBTV:1:1101:6029:19242 2:N:0:AACACCTG+CCCATGCG
ATATTTTGCCGTTGATAAACCAGCTAATCCTGAAAAAAAAATCAAAGCTAAAAACTACAATGCTAAGACCACGATGTGACTGCTATCAAAGTTAGATATATATGTAAATTATTCATCTGTCAAATCCTAGAATTATATCATACCTGCTCCAGCAATCACGACCTGTCCTGGCAAACAACCTGCAGAAAAGCCAATCAAATATATTTTCACAAGAGATGGAATGTGAGGCAATAATAGAGTACAAAGGTTGA
+
ABBBBFFDFFBAEECGGGGGGGHHHHGGHGHHHHFHHEGCGHHGGGG2GFHFHHGHHHHHFHHHHHHHHHHHGGHGGHGHHHFHHGCHHHHHHHHHHHHHHHHGFHHHHEHHHFHHHHHHHHHGHHHHHHHHHHHHHFHFHHHFHHFCFFCGFCFHHHHGGGGGHGHHHHHGGHFHHHHGGHHHHGHHHEGHHHHHHHHHHHHHHHHHHHGFFGGHHHGCFBGHFEGGEGGGGGGGGGG0B9FFFGGGGGF
@M03495:530:000000000-LYBTV:1:1101:15921:19243 2:N:0:AACACCTG+CCCATGCG
ATATTTTGCCGTTGATAAACCAGCTAATCCTGAAAAAAAAATCAAAGCTAAAAACTACAATGCTAAGACCACGATGTGACTGCTATCAAAGTTAGATATATATGTAAATTATTCATCTGTCAAATCCTAGAATTATATCATACCTGCTCCAGCAATCACGACCTGTAATGGTTTAGTGGGTTGTTCACTGTTTCTGAAAAATGAAGATAGTTGTCCAGCTTCCAAAAAGTTTATTGTGTTTTCTAGTGGAG
+
BCCCCFFFFFCAGGGGGGGGGGHHHHHHHHHHGHHHGGGGGHHHHHHHHHHHHHGHHHHHGHHHHGGHHHHHGGHGFHHHHHFHHHHHHHHHHHGHHHFHHHHHHHHHHHHHHHHHHHHHHHHHHHHHHHHHHHHHHFHHHHHFHHHHBGGHHHGHFGFDGGGGHHHGHHHFGEFHFHFHGGGGHHHHHHFHHHHHHFGHGHGHB0CHHHHGHGCFBHHFHHHHGFHEDBFFFGGFGB/BFFBBFGFF.09
@M03495:530:000000000-LYBTV:1:1101:6442:19257 2:N:0:AACACCTG+CCCATGCG
ATATTTTGCCGTTGATAAACCAGGACTCAGGCTGGACCAAAGCTCACATGCTGACAGATCGGAAGAGCGTCGTGTAGGGAAAGAGTGTCGCATGGGGGGTAGATGTCGGGGGGGGCGGGGGCATTGAAAAAAAATAAGGAAAGACCGAGGGATCGGCAGGGGGAGACTAAGGAGAAGGAAGGGTGCGTATGGTGCAGTGATGGAGGAGCTACTGACACATAGCCATTATGGCAGGAAGAGTTGGTAGAGAG
+
ABBBCFFFFFCCGGGGGGGGGGHGHHHHHHHHHHGHHHHHHHHHHHHHHHHHHHHHHHHHHGGGGHHHGFGE>EHHHHGGHHHHHHHBBEHGGEFCA/A<.:00;00.:--@--9--:-----//9////.---9;////;/.///-----./...------:--..///;//..9/../9..9..-...////////;//;9//...9./////////////////////./.:./:../;//./////.
@M03495:530:000000000-LYBTV:1:1101:3441:19270 2:N:0:AACACCTG+CCCATGCG
ATATTTTGCCGTTGATAAACCAGTCAGGAGTCCAAAGCTCACATGCTGACAGATCGGAAGAGCGTCGTGTAGGGAAAGAGTGTCGCATGGGGAGGTGAAGTAGGCAGTATGTGTGGGCGCAAGGATTTAAAGATAATTTGGTCCAAAGTGCAAACCCACGAGATGGAAAGGGCGTCACGCACATCACACTGATATTGCGTAACGATCGACGACTCAGATATGTACGACTGCGGCGAGCGTACAACATAGCG
+
A>ABBFFFFFAAEEGGGGGGFGGEGHHFGFHHFEHFGGHGFHHGGFHGAFGFF5BFE?E1BC2AEFCEA1FF3?EGEE3B4F4B1?/1BB1?1>/>/33?44BB33E3344B?BB///<////?0111@211@1>>22221?1<F1???1?1110..F.---..0//00....---....-:-0;090//;9009000;:.9.:..9-.---9../BFE//9/9/.....;.-------9.-./9./9//;
@M03495:530:000000000-LYBTV:1:1101:6231:19280 2:N:0:AACACCTG+CCCATGCG
ATATTTTGCCGTTGATAAACCAGCTAATCCTGAAAAAAAAATCAAAGCTAAAAACTACAATGCTAAGACCACGATGTGACTGCTATCAAAGTTAGATATATATGTAAATTATTCATCTGTCAAATCCTAGAATTATATCATACCTGCTCCAGCAATCACGACCTGTAATGGTTTAGTGGGTTGTTCACTGTTTCTGAAAAATGAAGATAGTTGTCCAGCTTCCAAAAAGTTTATTGTGTTTTCTAGTGGAG
+
ABBBBFFFFFBBGFGGGGGGGGHHHHHHHHHHHGGHHGGGGHHHHHHHHHHHHHGHHHGHHHHHHHHHHHHHGGHGGHHHHHGHHHHHHGHHGHHHHHHHHHHHHHHHHHGHHHHHHHHHHHHFHHHHHHHHGHHHHHHHHHFGHHGFFHHFHHGFHFHGGFGGHFFDGHHFHHGEGHHGGGCEHHHHHHHHHFFDD0<DGGGDGFGHHHHHHGFGHBHGGHCGFHG.;BFFGGGGGFBFGGGGGGGGGEE
@M03495:530:000000000-LYBTV:1:1101:13231:19290 2:N:0:AACACCTG+CCCATGCG
ATATTTTGCCGTTGATAAACCAGGACTCAGGCTGGACCAAAGCTCACATGCTGACAGATCGGAAGAGCGTCGTGTAGGGAAAGAGTGTCGCATGGGGGGGAGAGCAGAGTGGGGGCTGGATTGTTACAGACAAAACAAGACTGGAGAGAGTGAAAAGTGGCGGTGGCGGTGAAGCGAGCAGAAGCGAGAGGCAGTCTCCACAGAGTGAGCACAGACGGTGCACTGAGAGTGGGCAGTGGACGTAGGTTGTG
+
ABBBCFFFFFCBGGGGGGGGGGGGHHHHHHHHHHGGHHHHHHFHHHHGHHHHHHHGHFHHHGGGGFHHGGGE>FGHGHGGHHHHHHHBFFHGG1F1E/<---..:///;:9..----...:9////////.;;/..../////././..9//:////;9/.--:-..;---./:/-.-;-///;/-:---...9////////./99///:/.///.-...-;//:/;////.../;/////-9.../:/..
@M03495:530:000000000-LYBTV:1:1101:25560:19291 2:N:0:AACACCTG+CCCATGCG
ATATTTTGCCGTTGATAAACCAGTCAACGAATTTACTAATTCCAAAGCTCACATGCTGACAGATCGGAAGAGCGTCGTGTAGGGAAAGAGTGTCGCATGGGGTGGATGGTCGGGGGGGGTGCGGGGGTAGAGAGACGCGAAAAAGAAGGGGGGGGGGCGAGAGGGGGAGTCGACGAGACGAACAGGTACTGCTAGGGTACAATGAGTAAGCATGACTTGTGCCAACTTGTTGGCGCATGGAGTGGCGTGAG
+
ABAABBF5DFDAGGGGGGFFGGHH4FGHGGCHHGFGFHHHHHGHHHHFH3BFGFGFFHHGHFGGGHGGAAGHHEGDEEA?GHHGHHHHCG@G4B>F>>11?E?//?33?34//>><-9---.9-9-9-:.;//..9.------..../.9-------------.9----./9:----...--;-/./////////..////;///////9/99/://99://///.9////../-.-.../.;...-.-..
@M03495:530:000000000-LYBTV:1:1101:8225:19295 2:N:0:AACACCTG+CCCATGCG
ATATTTTGCCGTTGATAAACCAGGGACTCAGGCTGGACCAAAGCTCACATGCTGACAGATCGGAAGAGCGTCGTGTAGGGAAAGAGTGTCGCATGGGGTGTAGGTGTCGGGGGGGGGCGGAGGATTGAAAAAGAAAAAAGAAGATGCAGAGTGGGGAAGGGAGCGGAGGAAGACGTGGCAGGGGAGCTGGGAGTTAATGTATGTTAGAATGTGCGGTGAGAGCGGTTGCGAGGCTCAGACATACGTATATG
+
ABCCCFFFFFCCGGGGGFGGGGHGGGGHHHHGHHHGHHHHHHGHHHHHHHHHHHHHHHHHHHGGGG1GHGFEGEGHHHHGFHHHGHGHBGFHFG11/E?>/3F33333/</<>--@B------./0/0000..:9//.-.../0;00000.00..-........-----./../..9.-9.--;;-..0/..../00:0090000000000000.-.9;.:0.--.--9-----.:0/0:/090.000090
@M03495:530:000000000-LYBTV:1:1101:20547:19317 2:N:0:AACACCTG+CCCATGCG
ATATTTTGCCGTTGATAAACCAGGACTCAGGCTGGACCAAAGCTCACATGCTGACAGATCGGAAGAGCGTCGTGTAGGGAAAGAGTGTCGCATGGGGGGGAGAGGTGGGTGGGCGGGGGGTGATGAAAGAAAAAAAAGAAGGAGAAGAGGAAGTTAGCGGAAGCAACGGGGAGAGAGTGAGGGAGTGGAAGGCAAGAGCTAGGGGAGGCAGGAGTCGAAGAGGGTGTGATGGGTGGAGAGGATCGTCACTG
+
BCCCDFFFFFDCGGGGGGGGGGHGHHHHHHHHHHGHGHHHHHHHHHHHHHHHHHHHHHHHHGGGGHHHGGGFEEGHHHGHHHHHHGGBFEHGG1?GG/<--9...0.;9.;--.-------9.:00000/./:A---.../.;:../0.../.00000----;.0/.--.---.9..:000..9::..00/:...:/./0;:....:-.9.9..//-.........;;0000./.-..0.:.//.;...00
@M03495:530:000000000-LYBTV:1:1101:20933:19320 2:N:0:AACACCTG+CCTATGCG
ATATTTTGCCGTTGATAAACCAGCTAATCCTGAAAAAAAAATCAAAGCTAAAAACTACAATGCTAAGACCACGATGTGACTGCTATCAAAGTTAGATATATATGTAAATTATTCATCTGTCAAATCCTAGAATTATATCATACCTGCTCCAGCAATCACGACCTGTAATGGTTTAGTGGGTTGTTCACTGTTTCTGAAAAATGAAGATAGTTGTCCAGCTTCCAAAAAGTTTATTGTGTTTTCTAGTGGAG
+
>ABBBFFFFFBBGGGGGGGGGGHHHHHFHHHHHHHHHGGGGHHHHHEHHHHHHHGHHHHHHHHHHHHHHHHHGGHGFHHHHHEHHHHHHHHHHHHHHHHHHHHHHHHHHFHHHHHHHHHHHHHHHHHHHHHHHHHHHHHHHHGHHHHHHGHFGHHHHHHGGGGGHHHFHHHHFGHGGHEHDGGGHGGHHHHHHHHHHHGHHHHFHHHFHHHFHHHFHGHGHHBFHGHGGGGGGGGGGGGGGGGGFB;BFBE
@M03495:530:000000000-LYBTV:1:1101:18365:19329 2:N:0:AACACCTG+CCCATGCG
ATATTTTGCCGTTGATAAACCAGCTAATCCTGAAAAAAAAATCAAAGCTAAAAACTACAATGCTAAGACCACGATGTGACTGCTATCAAAGTTAGATATATATGTAAATTATTCATCTGTCAAATCCTAGAATTATATCATACCTGCTACAGCAATCACGACCTGTAATGGTTTAGTGGGTTGTTCACTGTTTCTGAAAAATGAAGATAGTTGTCCAGCTTCCAAAAAGTTTATTGTGTTTTCTAGTGGAG
+
AABAAFFFFFBBGGGGGGGGG4FGHHHHHHHCHHHFGGEAEHFHHBGHHEFFGH1AFCGHGFHFHHFGEFGHGGFAGGGFHGFF44?FHFFHHFHHHHHBGHGHFFFHHHHGFDEDDDGHHFHHHHHGFGFHHGFHHEHFHHGHHH0?3BFHFHGGB2FAA//<CGG1FGF?FFGFGGEECFFFG1<GHHGFHHFHG0DG.GHHBGCB0CGHHHCGHHGHGHFBFGHGGFBFFGGFFBFFGG0BFFFFF;9
@M03495:530:000000000-LYBTV:1:1101:10386:19344 2:N:0:AACACCTG+CCCATGCG
ATATTTTGCCGTTGATAAACCACCCTCCCTGTGGTCGTTATCTTGCTCCTTCTGTCGTCAACGAATTTACTAATTCCAAAGCTCACATGCTGACAGATCGGAAGAGCGTCGTGTAGGGAAAGAGTGTCGCATGGGGTGTAGATGTGGGGGGGGGGGGGGGGGTTGTGGAAAAGAATAGGACAGAGGAAGAGGTACAGGATTTGAGTACGCAGTATGAGTAAAGCAATCTAGTAAGAAAGGATAAGGATGGA
+
CCDCCFFFFFDCGGGGGGGGGGGGGHHGGHHHHHHHGGGHHHHHGHHHHHHHHHHHGGGHGHGGGHHHHHHHHHHHHHHHHHHHHHHHHHHHGHHHHHHHGGGGHHGGGGGGGHHGHGHHHHFHGH?HFHGG/BCE/>/21111111/<@;--;--:-9------9..000//..000000/://../....;000;/.00000.0009..-.000000000000/:0000000;00/0.;0;000000./
@M03495:530:000000000-LYBTV:1:1101:3519:19359 2:N:0:AACACCTG+CCCATGCG
ATATTTTGCCGTTGATAAACCAGCTAATCCTGAAAAAAAAATCAAAGCTAAAAACTACAATGCTAAGACCACGATGTGACTGCTATCAAAGTTAGATATATATGTAAATTATTCATCTGTCAAATCCTAGAATTATATCATACCTGCTCCAGCAATCACGACCTGTAATGGTTTAGTGGGTTGTTCACTGTTTCTGAAAAATGAAGATAGTTGTCCAGCTTCCAAAAAGTTTATTGTGTTTTCTAGTGGAG
+
AABBB5FFFFA>EGGGGFGGFGHHHHHHHGHHHFGHGGGFGHGFHHFFHEGGFHEHGGFHFHEHHHHHFGFHGGHE1BGGHD3GHHFGHHHFGHFHHHHHHHHHHHHHHHHHHHGHHHHHHHHHGH3FHHHHHHHHGHDGHHFCDFBCDGFGBGGFFFHG/BDDFDFHHHHFDHHH<GFH<FDDHHGGHHHFBGHGFD0GHHHFGGCFHHGFCC<CHHHEFFBBCCC?CBFGGGGGGGFFFFFGGFFFFBE
@M03495:530:000000000-LYBTV:1:1101:7432:19369 2:N:0:AACACCTG+CCCATGCG
ATATTTTGCCGTTGATAAACCACCCTCCCTGTGGTCGTTATCTTGCTCCTTCTGTCGTCAACGAATTTACTAATTCCAAAGCTCACATGCTGACAGATCGGAAGAGCGTCGTGTAGGGAAAGAGTGTCGCATGGGGGGGAGAGGTCGGGGGGGGGTGTGGAGTGATAGGAAACAAGAATAAAAATCGAGTAAAAGAATAGAAGTGAGGAAAAGACGGAAATCATGTATAAGAAGAGGTAGATGCGCCTCAG
+
BBCCDFFFFFDCGGGGGGGGGGGGGHHGGHHHHHHHGGGHHHHHHHHHHHHHHGHHGGGHGHGGGHHHHHHHFHHHHHHHHHHHHHHHHHHHHHHHHHHHGGGGGHHGGGGEGHHHHGHHHHHHFGDGFHGGB0C?/---<...:/<<-<---9<-<-..0.0.1111/0<<//.///01:11<.<...0.1111..0101111010<0///<./....-01<11:11:1111/0..0001<1:-....00
@M03495:530:000000000-LYBTV:1:1101:20501:19389 2:N:0:AACACCTG+CCCATGCG
ATATTTTGCCGTTGATAAACCAGGACTCAGGCTGGACCAAAGCTCACATGCTGACAGATCGGAAGAGCGTCGTGTAGGGAAAGAGTGTCGCATGGGGTGGAGAGGTCGGGGGGGGGCGCGGGGTTGGAGATAAAAAAAATGTAGAAAAAGGTAGTAAAAGGGGAGCAAGGAGAACTAATAAAGAAGAATTGAGAGAACGGAGGTCACAGGTGCAGTATGATGGGGGGTTGGACAGGAGCGAGTGTCGATGA
+
BBCBCFFFFFCCGGGGGGGGGGHGHHHHHHHHHHGHHHHHHHHHHHHHHHHHHHHHHHHHHGGGGHHHGGGF>EHHHHGFHHHHHGHBGGHGGEHGD/E/?E3//32///</--9--<--------<0<0/<111<---.0111:11/...01<011111..-.-..//.....010<<1<1:1./0/01010.0.00....9</0011.00001111:1<10..------000...<.---<.<1..9<1
@M03495:530:000000000-LYBTV:1:1101:7950:19390 2:N:0:AACACCTG+CCCATGCG
ATATTTTGCCGTTGATAAACCAGCTAATCCTGAAAAAAAAATCAAAGCTAAAAACTACAATGCTAAGACCACGATGTGACTGCTATCAAAGTTAGATATATATGTAAATTATTCATCTGTCAAATCCTAGAATTATATCATACCTGCTCCAGCAATCACGACCTGTAATGGTTTAGTGGGTTGTTCACTGTTTCTGAAAAATGAAGATAGTTGTCCAGCTTCCAAAAAGTTTATTGTGTTTTCTAGTGGAG
+
?ABBCFFBFFCCGGGGGGGGGGHHHHHHHHHHHHHCHGGGGHHHHHHHHHHHHHGGHGHHHHHHHHHHHGHHGGHGHHHHFHHHHHHHHHGHHHFHHHHHHHHHGHHHHGHHHHHHHHGHHHHHHHHHHGFHHHHHHHHGHHHHHHHHHHHGHHHHHFHGGGGGHHHGHHHHHHHGHHFHEGGGHHHGFHHHHHFHHFHEHHHFBGCGFHHHHGHGHBGGHHHHGCGGD9CFGGGGGFGGGFGFFFFBFGE
@M03495:530:000000000-LYBTV:1:1101:16303:19394 2:N:0:AACACCTG+CCCATGCG
ATATTTTGCGTTGATAAACCAGTCTCCAAAGCTCACATGCTGACAGATCGGAAGAGCGTCGTGTAGGGAAAGAGTGTCGCATGGGGGGTAGGGGTCGGGGGGGGGGGGGGTAGTGAATGAAAAAAAAGAAAAGAGAAGAAAAAAGCGAGTGGTGGGGGGAGGAGCGGATCGCAGATGGGGTGATGTGGTGTAGCTTGGGGTATAGTGAGGATAGGGACGGGGCAGGTGCACAGAAGTAGAGAGGGGGCGGG
+
CCCCDFFFFDDEGGGGGGGGGGHHHHHHHHHHHHHHHHHHHHHHHHHHHHGGGGGHHGGGGEGGHGHGHHHHGHGGFGGHGG1B1E/C-....<<.<--:------<----..</111101<1.---...///.//0/0<//.-...99<..1..-------...-----....9<10...-9::<10/<.0:111/..-..0<1<11<.0/00/./.--<---<-.00001<000111111..<-----<
@M03495:530:000000000-LYBTV:1:1101:22916:19428 2:N:0:AACACCTG+CCCATGCG
ATATTTTGCCGTTGATAAACCAGAGGACTCAGGCTGGACCAAAGCTCACATGCTGACAGATCGGAAGAGCGTCGTGTAGGGAAAGAGTGTCGCATGGGGGGGGGGGGGGGGGGGGGGGCGGGGCAGGAGGGAATAAAGAAGGGCGGGGAGGTGGTGGAGGGGTAGGTGGGAGTCGGTGAGAGAACGGAGGTGAAGTAGGTAGGGAGTGGGGTCGGGATGCGGTGGGTGCTCGTACGGGCGGTTGACGATGG
+
BCCCDFFFFFDCGGGGGGGGGGHHHGHHHHHHHHHGGHHHHHHHHHHHHHHHHHHHHHHHHHGGEGGHHHGEGGGGGGHHGFFHHFHGH@FFHEG1BC//<--<-----9<-<---=----9---.-...-.:/0<000./..99------9........-<....00.-.../---...00.00....-9.000000<0<<../.....9..----.9/--.-.-...00.-..-.-------/0.....
@M03495:530:000000000-LYBTV:1:1101:13186:19433 2:N:0:AACACCTG+CCCATGCG
ATATTTTGCCGTTGATAAACCACCCTCCCTGTGGTCGTTATCTTGCTCCTTCTGTCGTCAACGAATTTACTAATTCCAAAGCTCACATGCTGACAGATCGGAAGAGCGTCGTGTAGGGAAAGAGTGTCGCATGGGGTGTAGAGCGCGGTGGGGGGCGGGGGGATGGTGAGGAAAAAGAGGAAGGTGGTGTGAGAACACGGGGAGCAAGGGAGAGGTGGGATGGGGGACTGTGTAGGGAGCTGGACGAGTGG
+
ABCCDFFFFFDCGGGGGGGGGGGGGHHGGHHHHHHHGGGHHHHHGHHHHHHHHHHHGGGHGHGGGHHHHHHHHHHHHHHHHHHHHHHHHHHHHHHHHHHHGGGGHHHGGGGGGHHHHGHHHHHHGHGHGHGGC0AD<B/21111//><.>.@----:-:>---...0:0..0///.9./../:.00..99.0;000//.---9-..//..:....0..-.:....---..0000;0:/...0/..9-9...
@M03495:530:000000000-LYBTV:1:1101:11153:19444 2:N:0:AACACCTG+CCCATGCG
ATATTTTGCCGTTGATAAACCACCCTCCCTGTGGTCGTTATCTTGCTCCTTCTGTCGTCAACGAATTTACTAATTCCAAAGCTCACATGCTGACAGATCGGAAGAGCGTCGTGTAGGGAAAGAGTGTCGCATGGGGGGTAGGGGGGGGGGGGGGGCGGGGGGATAGTAGAAAAAAAAGAGCACAAGCGCGAGAGATGGGGGAGGGAGGAGGAGTGTGATGATGTGTACTGCAGGTAGGCAGAGCGCAGGGG
+
CCCBCFFFFFCBGGGGGGGGGGGGGHHGGHHHHHHHGGGHHHHHHHHHHHHHHHHHGGGHGHGGGHHHHHHHHHHHHHHHHHHHHHHHHHHHHHHHHHHHGGGGHHGGGGGGGHHHHGHHHHHHHHBGDHCDCG/B/<<<<.9.-9-<-<---@--9--9---./0<00000::-9-9.:/0.//..<-9--<<.000..----9<.-...<./:000000000000000000.<00.00.../-------
@M03495:530:000000000-LYBTV:1:1101:4165:19445 2:N:0:AACACCTG+CCCATGCG
ATATTTTGCCGTTGATAAACCAGCTAATCCTGAAAAAAAAATCAAAGCTAAAAACTACAATGCTAAGACCACGATGTGACTGCTATCAAAGTTAGATATATATGTAAATTATTCATCTGTCAAATCCTAGAATTATATCATACCTGCTCCAGCAATCACGACCTGTAATGGTTTAGTGGGTTGTTCACTGTTTCTGAAAAATGAAGATAGTTGTCCAGCTTCCAAAAAGTTTATTGTGTTTTCTAGTGGAG
+
AAABBFFFFFDAGGGGGGGGGGHHHHHHHHHHHHHHHGGGGHGFHHFHHGHEHGEHHHHHHHHFHHHGGHHGGGHGHHGHHFGHHHHHHHHEGHHHHHHGHHHHHHHHHHHHHHHHHHHHHHHHHFHHHHGHHHHHHGHHHHGHHHHHGHHHEFGHFEHGDDGGHHHGHHHGHHHGDHHFGGGGHHHHHHHHHHFHFHBHHHGHBF0CFGHFHFG0CHFHHFCGHHEEDFGGGGGGGGGGFGBFFEGGGF.
@M03495:530:000000000-LYBTV:1:1101:12923:19450 2:N:0:AACACCTG+CCCATGCG
ATATTTTGCCGTTGATAAACCAGCTAATCCTGAAAAAAAAATCAAAGCTAAAAACTACAATGCTAAGACCACGATGTGACTGCTATCAAAGTTAGATATATATGTAAATTATTCATCTGTCAAATCCTAGAATTATATCATACCTGCTCCAGCAATCACGACCTGTAATGGTTTAGTGGGTTGTCCACTGTTTCTGAAAAATGAAGATAGTTGTCCAGCTTCCAAAAAGTTTATTGTGTTTTCTAGTGGAG
+
BCCCBFFFFFBBGGGGGGGGGGHHHHHGHHHHHHHGHGGCGHHCFFHHHHHGGHGHHHHHHHHHHFHHHCGHGGGGFHGHHGEHHGHHG3DGHHHGHHHHGHHHHHHHHGHHHHHHEHGHHHHHHFHHFDGHHHHHHHHHHHFHHGFEHHHHGFHGGGFGAD?/GHHHHGGDGHHHFHHH<FGGGHHHHHHHDHFHDGHDGHHE<CCBGHGHHHFHGHFHGHFHHHG?EBFFFFGGFF:FFGF09CBB.0:
@M03495:530:000000000-LYBTV:1:1101:10251:19454 2:N:0:AACACCTG+CCCATGCG
ATATTTTGCCGTTGATAAACCAGGGACTCAGGCTGGACCAAAGCTCACATGCTGACAGATCGGAAGAGCGTCGTGTAGGGAAAGAGTGTCGCATGGGGTGGAGGGCTGCGGGGGCGGGGGGGGCGGAAAGAAGAATAAAAGAAAAATAAAGGGGGTAGGAATATCAGGAGGTACGACACGTCAGAGAGAGGGGGAGGAAAGTTGGGCAGAGGGTGGTATACAGGATAAGATGAGACGTCGGTCACGTCAGT
+
ABCCCFFBFFCCGGGGGGGGGGHGGGGHHHHHHHHGHHHHGHHGHHGHHHHHHHHHHHHHHHGGGGFGHGEGGEGHHHHGHHHHGGEGEGGGFDEFHE/E//////0//<//@<---------------.;./////////..9/../////.-9-...///////://...//...--99:..//;.....-----.//.////-.;.......9.9//////.9//////////9:.--;../...../
@M03495:530:000000000-LYBTV:1:1101:10108:19465 2:N:0:AACACCTG+CCCATGCG
ATATTTTGCCGTTGATAAACCAAAGCTCACATGCTGACAGATCGGAAGAGCGTCGTGTAGGGAAAGAGTGTCGCATGGGGGGTAGGTCTGGGTGGTGGCCGTGGGAGGAAAAAACAAAAAAAAAAAAAGAGAATGAATGGTGAGTAGGGGTGAGGTGGCAGAGATGGGAGACATATGAGAGCGAAGTAAGAGTAGCCTGTGTTGATGACGCTGACCAGATGCGGATCAGATCACGGGGGACAGGTAGGTAA
+
BCCCDFFBFFBBGGGGGGGGGGHHHHHHHHHHHHHHHHHHHHGHGGGGFGHGEGGGGHHHEGHHHHHHHHDFEHGG1BFF/C-<>.100//</<<..<..<:---..-.///:-.<...9--------..//<0:00000000.:000<..-...:...:...<0<0.:.../00000000.<---.00000:00000<:0</.00000..<..//0..000-9---.00000/..-----...00:.000
@M03495:530:000000000-LYBTV:1:1101:21636:19469 2:N:0:AACACCTG+CCCATGCG
ATATTTTGCCGTTGATAAACCAGCTAATCCTGAAAAAAAAATCAAAGCTAAAAACTACAATGCTAAGACCACGATGTGACTGCTATCAAAGTTAGATATATATGTAAATTATTCATCTGTCAAATCCTAGAATTATATCATACCTGCTCCAGCAATCACGACCTGTAATGGTTTAGTGGGTTGTTCACTGTTTCTGAAAAATGAAGATAGTTGTCCAGCTTCCAAAAAGTTTATTGTGTTTTCTAGTGGAG
+
AABCCFFFFFCBGGGGGGGGGGHHHHHHHHHHHHHHHGGGGHHHGHHGHHHHGFGFHHHHHHHHHGHHGGHHGGHGHHHHHGFFHFFHHHHGHHFHHHGHHHHHGHHHHHHHFHGHHHHHHHHHHHHHHHGHHHGHHHHHHHHFHFHHHHFHHHHHGGHGGGGGGGHFHHHFHGHHFHEHEGGGHHHHHHFHGFFFGHHFHHHHHEFFHHGHHGHBGGHHBGCGBG.CEFGGGGGGFFFFFBFFFGFB.;.
@M03495:530:000000000-LYBTV:1:1101:8823:19475 2:N:0:AACACCTG+CCCATGCG
ATATTTTGCCGTTGATAAACCAGCTAATCCTGAAAAAAAAATCAAAGCTAAAAACTACAATGCTAAGACCACGATGTGACTGCTATCAAAGTTAGATATATATGTAAATTATTCATCTGTCAAATCCTAGAATTATATCATACCTGCTCCAGCAATCACGACCTGTAATGGTTTAGTGGGTTGTTCACTGTTTCTGAAAAATGAAGATAGTTGTCCAGCTTCCAAAAAGTTTATTGTGTTTTCTAGTGGAG
+
>ABBBFFFFFCCGGGGGGGGGGHHHHHHHHHHHHHHHGGGGHHGHGGHHHHHHHGHHGHHHHHHHHHHHHGHGGHGHGHGHHHHHFHHHHHHHHGHHHHHGHHHHHHHHHHHHHHHHHHHHHHHHHHHHHGHHHFHHHHHHHFGHGHHEHHHHHHHHHHFDGGGHHHGHHHHHHHHFFHFEFGGHGHHHHHHHHHHHHHHHHHHFHHHGHFHFCGFHHFHHHFHHHHGFFGFGGFBCFB/FF0FFFFGGGG
@M03495:530:000000000-LYBTV:1:1101:16178:19499 2:N:0:AACACCTG+CCCATGCG
ATATTTTGCCGTTGATAAACCAGCTAATCCTGAAAAAAAAATCAAAGCTAAAAACTACAATGCTAAGACCACGATGTGACTGCTATCAAAGTTAGATATATATGTAAATTATTCATCTGTCAAATCCTAGAATTATATCATACCTGCTCCAGCAATCACGACCTGTAATGGTTTAGTGGGTTGTTCACTGTTTCTGAAAAATGAAGATAGTTGTCCAGCTTCCAAAAAGTTTATTGTGTTTTCTAGTGGAG
+
AABBBFFFFFBBGGGGGGGGGGHHHHHHHHHHHHHHHGGGGHHHHHHGHHHEFHGHHHHHHHHHHFHHGHHHGGHGHGHHHHHHHHHHHHHHHGGHHHHHHHHHHHHHHHHGHHHHHHEHHGHHHHHHHHHHHHHHHHHGHHHEHHFHHHHHHHHHHHGGGGGGHHHHHHHHHHHGGHGHGGGGHHHHHFHHHHHHHHHHGHHGHHHHHHHGF0FCGGCFFHGHFGGECFBFGGGGFFFFFBBBBFBFFBE
@M03495:530:000000000-LYBTV:1:1101:22154:19537 2:N:0:AACACCTG+CCCATGCG
ATATTTTGCCGTTGATAAACCAGAGGACTCAGGCTGGACCAAAGCTCACATGCTGACAGATCGGAAGAGCGTCGTGTAGGGAAAGAGTGTCGCATGGGGGGGAGGGGTGGGCGGGGGGCGGGGGGTGAGGATAGCAAGAGAGAAGATAATAATGAGTTGGCCGGCGGAGATGTCGGTATCAGCGAGGTGTGGTCGGGAGCTGTATGCAGTGCTGACGTGCGCACTGACTAAGCGATCGAGAATCGGAGTGG
+
ACBBCFFFFFCCGGGGGGGGGGHHHGHHGHHHHGHHGHHHHHHHHHFHHHHHGHHHHHGHHHHGDGGHHGGEGGGFGGGHGFGHHHHFG4BEGEG1?F?/<--:---.---.;@-:9--;----9--...0/0000:;9.9..:/0000000000::09000--------/000.-99;0000.-:-..0../0--;CA..09000000900000/....-----/000000/-...-....00...-9.9
@M03495:530:000000000-LYBTV:1:1101:20078:19569 2:N:0:AACACCTG+CCCATGCG
ATATTTTGCCGTTGATAAACCAGAATATTCCAAAGCTCACATGCTGACAGATCGGAAGAGCGTCGTGTAGGGAAAGAGTGTCGCATGGGGTGGGGGTGTAGGGGGGGGGCGGGTTGTTTGATAAAACAAAAGAAATAAAAGTCTAAGATAGGGGGTAGTGAAGTATAGTGAGATATACCACAGAATGACTCAGAAGAGGGTTGTGATATGAGTACTCTGTGGAGGCAGGGGGACGTGGTCAGTCGTCAAGG
+
DDDDDFFFFFCCGGGGGGGGGGHHHHHHHHHHHHHHHHHHHHHHHHHHHHHHHHGGGGHFHGGGGGGHHHHGHHHHHHFGDFFHGG>F1E1>//>>///2B2/</-9-9-<---.-..//<0000009.../9./0000000000000000/..--..0/0<<000000<00<00000000..00000000000000....:-.<000000000000<<:</0.....<9-----....00/<0.<...00
@M03495:530:000000000-LYBTV:1:1101:12555:19595 2:N:0:AACACCTG+CCCATGCG
ATATTTTGCCGTTGATAAACCAGCTAATCCTGAAAAAAAAATCAAAGCTAAAAACTACAATGCTAAGACCACGATGTGACTGCTATCAAAGTTAGATATATATGTAAATTATTCATCTGTCAAATCCTAGAATTATATCATACCTGCTCCAGCAATCACGACCTGTAATGGTTTAGTGGGTTGTTCACTGTTTCTGAAAAATGAAGATAGTTGTCCAGCTTCCAAAAAGTTTATTGTGTTTTCTAGTGGAG
+
BBBCCFFFFFCAGGGGGGGGGGHHHGHHHGHHFFHHHGGGGHGHHHHHHGGHHHGHHHHHHHHHHHHHHHHHGGHGFGHHHFHHGHHHHFHGHHGHHHHHHHHHHHHHHHHHHHHHHHHHHHHHHFHHFHFHHHHHHHGHHHHFHHHHHHHHHHHHFHHGGGGGHHHHHHFFHHHHHHHHGGGGHHHHHHHHHHHF<GHHHGHHFGGHFFHFHCFCHHGFHFFGHBH?A:FGGGFGGFFGGFFGGGGGGE?
@M03495:530:000000000-LYBTV:1:1101:8941:19613 2:N:0:AACACCTG+CCCATGCG
ATATTTTGCCGTTGATAAACCAGCTAATCCTGAAAAAAAAATCAAAGCTAAAAACTACAATGCTAAGACCACGATGTGACTGCTATCAAAGTTAGATATATATGTAAATTATTCATCTGTCAAATCCTAGAATTATATCATACCTGCTCCAGCAATCACGACCTGTAATGGTTTAGTGGGTTGTTCACTGTTTCTGAAAAATGAAGATAGTTGTCCAGCTTCCAAAAAGTTTATTGTGTTTTCTAGTGGAG
+
3AABBFFFFFBBGGGGGGGGGGHGHHHHHGHHGHGHHGGGGHHHHHGHHHHHHHGGHFHHHHHH5EGHHHHHGGHGFHHFGGHHHHFHHFHHHHHHHHHHHHHHGHHHHHHHHHHHHHHHHHHGGHHHHHHHHHHHHHHHHGHGHHHGHHHHHHHHGHHGGCGGGHHFGHHHHHHHDGHGGGGGHHGHHHFHHHHHFHHHHHHHGGGHHHHHHGFHHHFHFHHFGBC.A9FGGGGGFFFFGFGBFFBFFFG
@M03495:530:000000000-LYBTV:1:1101:7787:19621 2:N:0:AACACCTG+CCCATGCG
ATATTTTGCCGTTGATAAACCAGCCTCCCTGTGGTCGTTATCTTGCTCCTTCTGTCGTCAACGAATTTACTAATTCCAAAGCTCACATGCTGACAGATCGGAAGAGCGTCGTGTAGGGAAAGAGTGTCGCATGGGGTGGAGGGAGCGGGGGCGGGGGGGGGATGGTGAGAAAATGAAAAGATAATAAGCGGAGTGCGAAGATGTGGGGGGAGTGGGTATATAGAGTTTATCAAGTAGCACAAATGTGCGGA
+
ABCCCFFFFFDDGGGGGGGGGGHHGHHHGHHHHHHHGGGHHHHHHHHHHHHHHHHHGGGHGHGGGHHHHHHHHHHHHHHHHHHHHHHHHHHHHHHHHHHGGGGGHHGGGGGGGHHHHGHHHHHHHHDFDHCF/?CD/B////////-<-<@--;-;;-----...;00.00;/0000:0/.00990000--:-:.0-.-;.00;00.-----;...:00000000000000000::0000//.00000:--
@M03495:530:000000000-LYBTV:1:1101:9361:19628 2:N:0:AACACCTG+CCCATGCG
ATATTTTGCCGTTGATAAACCAGCTAATTCCAAAGCTCACATGCTGACAGATCGGAAGAGCGTCGTGTAGGGAAAGAGTGTCGCATGGGGTGGGGTGATTGGGGGCGGCCGTCGGTGGCAAAATGACATAAACGGGAACTATGGAAGCAGTAATGGAACACAGTAGTGAGTGGAAGTAAACTAACACACCAGGAGTGTGTCACAGAGACGTATAGAGAGGACGAGTGTGAGTGCGCGGATGAGGACCGTTG
+
ABBBCFFFFFCBGGGGGGGGGGGHHHHHHHHHHHHHHHHHHHHHHGHGHHFHHHGDEEGGGGFFGFEFHHHGGHHHFH@GBGFHCAEGEF>E//////443B/<////<->--<A@E../0./00;00;0000..:.-.00000;0/.;:0000;00;///..0000/0/:/.;//;/////:////;.......9.;/.////9////...//////....---;.;//9//9-:--;--//99..;.;.
@M03495:530:000000000-LYBTV:1:1101:8565:19630 2:N:0:AACACCTG+CCCATGCG
ATATTTTGCCGTTGATAAACCACCCTCCCTGTGGTCGTTATCTTGCTCCTTCTGTCGTCAACACTAATTCCAAAGCTCACATGCTGACAGATCGGAAGAGCGTCGTGTAGGGAAAGAGTGTCGCATCGGGAGTGGAAACCATTATAAGCTGCAAGAGATCGGAAGAGCGTCGTGTAGGGAAGGAGTGTCTTACCGGGGGTTGATACGAGGTGGAGTAGGCCGGCTAACGGTAGACTATCAGGAGAGTCAGA
+
BBAAAFFFBFAB?A4FFFDGBCA22FEECFG3BB2A2AE2AEGD55ABAEG5FHA5FA1AEAFFGFFEFHHHHHEHHF3BGHHHFHFBFGHFGF?1F11EF/EEE/>?GHHE?0/?3BGG?B//>//<////<0?11<00/<1111<?11?10110<0=1<.<>.0</-<.-<C./CCE/G..../:0;0;00/.---9---////..;-.....//////----.//.-9.99/;///////.../9///
@M03495:530:000000000-LYBTV:1:1101:15346:19639 2:N:0:AACACCTG+CCCATGCG
ATATTTTGCCGTTGATAAACCAAAGCTCACATGCTGACAGATCGGAAGAGCGTCGTGTAGGGAAAGAGTGTCGCATGGGGTGGAGGTCACGGGGGTGGGGGGGGGGGTACTAGAGTAAAATAAAGAAAAGAGAAAAGGGCAGGCAGCGGCAGGTGGATGCAGTAGCGAAATAATGAAGAGGACTGGAGTACATGACATGCTGACTCGCAGGTAGATGGCACAGAGGGAAAGCAGACGAGGAGGGCGCAGAC
+
BCCCDFFFFFCBGGGGGGGGGGHHHHHHHHHHHHHHHHHHHHHHGGGGHFHGGGGGGHHHHGGHHHGHDG5FEFCF1FGE1>/1?11233?/>/C//<//<------<.0111<01<<1110:11:.///.//:<//.....-....------.<..00/01:111----.111<1111:...<A9/.0/:1<10:01<0111<11.--.<.10:110/:0//</<...../<//.-----..-99----.
@M03495:530:000000000-LYBTV:1:1101:14020:19642 2:N:0:AACACCTG+CCCATGCG
ATATTTTGCCGTTGATAAACCAGCTAATCCTGAAAAAAAAATCAAAGCTAAAAACTACAATGCTAAGACCACGATGTGACTGCTATCAAAGTTAGATATATATGTAAATTATTCATCTGTCAAATCCTAGAATTATATCATACCTGCTCCAGCAATCACGACCTGTAATGGTTTAGTGGGTTGTTCACTGTTTCTGAAAAATGAAGATAGTTGTCCAGCTTCCAAAAAGTTTATTGTGTTTTCTAGTGGAG
+
ABBCCFFFFFCCGGGGGFGGGGHHHHHHHHHHHHHHHGGGGHGFHHGFHHHHHHGHHHHHHHHHHHGHHFHHGGHGHHHFGHEHHHHHHHHFHHFHHHHHHHHHHHHHGHHHHGHGHHHHHGHHHHGHHHFHHHHHHHHHHHHHHHFGHHFFFHGHGHHGGGGGHHHHHHHHHFHHDHEEEGGGHDFFHHGHHHHHGHBHFHH<DGHHGHHHHHCGHHHHFFBHBGE9CBFFFGGGGGFFFFGGGFFF.;E
@M03495:530:000000000-LYBTV:1:1101:6422:19644 2:N:0:AACACCTG+CCCATGCG
ATATTTGCCGTTGATAAACCACCCTCCCTGTGGTCGTTATCTTGCTCCTTCTGTCGTCAACGAATTTACTAATCCAAAGCTCACATGCTGACAGATCGGAAGAGCGTCGTGTAGGGAAAGAGTGTCGCATGGGGGGGGGGTGGGGGGGGGGGGGGGGGGGTGTGTGACAGAATAAAAGTGAGAGCAGGAGTGGACTGGGGTGTGGGGGGGAAGTCGGTGAGAGATTCATGATGAGTGAGAGGTGGCGGGGG
+
CDDCDFFFFCCDGGGGGGGGGGGGHHGGHHHHHHHGGGHHHHHHHHHHHHHHHHHGGGHGHGGGHHHHHHHHHHHHHHHHHHHHHHHHHHHHHHHHHHGGGGFGHGGGGEGHHHHGGHHHHHFHBHGHGG?FEC/---<------<-<--9>--<-<@--<9-.<.0000:000000:000000.0/.../..:00<..-.9-...-----..<0.<-<.<00.0000000<000000000.0...-----
@M03495:530:000000000-LYBTV:1:1101:17764:19652 2:N:0:AACACCTG+CCCATGCG
ATATTTTGCCGTTGATAAACCAGCTAATCCTGAAAAAAAAATCAAAGCTAAAAACTACAATGCTAAGACCACGATGTGACTGCTATCAAAGTTAGATATATATGTAAATTATTCATCTGTCAAATCCTAGAATTATATCATACCTGCTCCAGCAATCACGACCTGTAATGGTTTAGTGGGTTGTTCACTGTTTCTGAAAAATGAAGATAGTTGTCCAGCTTCCAAAAAGTTTATTGTGTTTTCTAGTGGAG
+
>AABCFFFFFBBGGGGGGGGGGHHHHHHHHHHHHHHHGGGGHHGHHHHHHHGHHGHHHHHHHHHHHHHHGHHGGHGHGHGFFFHGHHHHGHHGGFHHHHHHHHHHGHHHEHHHHHHHHHHHHHHHHHHGHGHHHHHHHHGHHHFEHHHGHHHFHHHFGHGGGGGHHHFHGHGGCCGFGGHEGGGHGHHHHHHHHHGGEGFHFFGGFCGHHHHFFFGHHFFHFF0:CGE?0BFGGGGFFFGFFFFBF;F.0?
@M03495:530:000000000-LYBTV:1:1101:2405:19655 2:N:0:AACACCTG+CCCATGCG
ATATTTTGCCGTTGATAAACCAGAGGACTCAGGCTGGACCAAAGCTCACATGCTGACAGATCGGAAGAGCGTCGTGTAGGGAAAGAGCGTCGCATGGGGGGGAGGGGTGGGGGGTGGGTGGGGAAATAAAAGAGAAAAAAAAGAAAATGAGGAAAGAGGGGAGGTTGCTTGGACGACGAGTAACACGGGTGATGATGGTGGGGGGGAGTCGGAGAGGCGAAGGAGGGGAACGGACGGACTGGCGCGGTGGG
+
CCCCCFFFFFBBGGGGGGGGGGHHHGHHHHHHHHHHGHHHHHHHHHHHHHHHHHHHHHHHHHFGEGGGHHGGGEEEGFHHGHHHGHHHG?EFGCG?FAA/-;-9---9--9--;;---::---...0:0000;//00/.--9...//0000;0//.//..-.9-.9/.000.:0-----9..0000.---;.09000999.--9----./-----...-:--....--......---.--...-.-;.-.:
@M03495:530:000000000-LYBTV:1:1101:7619:19669 2:N:0:AACACCTG+CCCATGCG
ATATTTTGCCGTTGATAAACCACCCTCCCTGTGGTCGTTATCTTGCTCCTTCTGTCGTCAACGAATTTACTAATTCCAAAGCTCACATGCTGACAGATCGGAAGAGCGTCGTGTAGGGAAAGAGTGTCGCATGGGGGGGAGAGCTGGGGGGTGGGGGGTGCGGTGAAGGAAACAAGAAAGGAGATGGAAGTAAGGTTCAGGTGCCGGCATAGGCGTAGCAGATGCGCAAGAGCACACGACGTGTGAGTGTG
+
ABCCCFFFFFCCGGGGGGGGGGGGGHHGGHHHHHGHGGGHHHHHHHHHHHHHHHHHGGGHGHGGGHHHHHHHHHHHHHHHHHHHHHHHHHHHFHHHHHHHGGGGHHHGGGGGGHHHHGHHHHHHGHDGFH@G/BCD/A--;...009A-;B--;-:--9-.--:-.000.9/9/9//:/0./../00/0/90000900;09;00;-----0000-.:-.00/000-.---/.90./.:---9./.000000
@M03495:530:000000000-LYBTV:1:1101:8493:19672 2:N:0:AACACCTG+CCCATGCG
ATATTTTGCGTTGATAAACCAGCTAATCCTGAAAAAAAAATCAAAGCTAAAAACTACAATGCTAAGACCACGATGTGACTGCTATCAAAGTTAGATATATATGTAAATTATTCATCTGTCAAATCCTAGAATTATATCATACCTGCTCCAGCAATCACGACCTGTAATGGTTTAGTGGGTTGTTCACTGTTTCTGAAAAATGAAGATAGTTGTCCAGCTTCCAAAAAGTTTATTGTGTTTTCTAGTGGAGG
+
3ABBCFFFFCBCGCGGGGGGGGHHHHHHHHHHHGHHGGGGHHHHGHGHEHHHHGHHHHHFHHHHGHHHHHHGGHGHHGFG3EGHHHHHGHGHHHFHHHHHHHHHHHGHHHHHHHHGHHHHHHGHHGHHHHHHGHHHHHHHHHGHHGHGHFHEHHHGHHGFGGGFGBGHDF?GHHHHHHHFGGDHHHHHHHGHHFHHHEG.CGGGHHGHHGFHHHB0GFC:GGGCCCFE:BBFGGGFGFFFFFFGGGGG0CC
@M03495:530:000000000-LYBTV:1:1101:19580:19684 2:N:0:AACACCTG+CCCATGCG
ATATTTTGCCGTTGATAAACCAGTCTCCAAAGCTCACATGCTGACAGATCGGAAGAGCGTCGTGTAGGGAAAGAGTGTCGCATGGGGGGTAGATCTGGGTGGGGGCTGTGGCGGTAAAAAAAAAAAAAATAAAAATAAAGAAGTGAGAATATGGAGTGGAGGAGTGTAGGGACAACAGTATCACGCGCAGGACAGCGGCGTCGGCCGGATAGATACGAGGCGACATGCTAAGACAGAACGTGCGTGGGCTG
+
BBCCDFFFFFCCGGGGGGGGGGHHHHHHHHHHHHHHHHHHHHHHHHHHHHHGGGGHHHGEGGGGGGGFGHHHHFHFGDFEEEGEGGG/<-.<00000=/<<---:--..//.--;.9000--;--:9--.000;:.00000./00:000000000/0..0...9/.00;;./...../000000..-----../..--9-;--;-.---..00:009..------.00000:00///0/....-..--./.
@M03495:530:000000000-LYBTV:1:1101:4862:19694 2:N:0:AACACCTG+CCCATGCG
ATATTTTGCCGTTGATAAACCAGCTAATTCCAAAGCTCACATGCTGACAGATCGGAAGAGCGTCGTGTAGGGAAAGAGTGTCGCATGGGGAGTAGATATCGGGGGTCGGCGGGTAAGTATAAGAAAAAAAAGATTATGAATAGAAGTAGACAATCTGTGTAACTTATAACATAACACCTTATCTTCCTGTTTGTATGTCCCTTAGTATTCTAGGGCTATTTGTGTGATTGGTGACAGTGATACGAGCACTC
+
ABBBBFFFFFBBGGGGGGGGGGHHHHHHHHHHHHHHHHHHHHGCHGGHHHFHHGFEGGHHHGGGFAEFGGHGGHHHHHFGFFFHFG1FGC1>13B4444B?//>//////>/--</000000000//.--:..000000000000;;00000/0/00;BB00000000;////////;///:///9///;F//./////////9/9////////....:///9...////./99/////////...--.9/
@M03495:530:000000000-LYBTV:1:1101:14735:19698 2:N:0:AACACCTG+CCCATGCG
ATATTTTGCCGTTGATAAACCAGAACCATCCAAAGCTCACATGCTGACAGATCGGAAGAGCGTCGTGTAGGGAAAGAGTGTCGCATGGGGTGGGGATCTCGGTGGGGGGGGGGGGTTTAAAGAAAAAAAAAAAAGAAATATGGTGGAAGAAAAGGGTGGTAGAGAGATGGTAAGTATGTGGTTGGAGCGCGATCTAGAAGCTAGTGTCTAGACATATTAAAGATGGTACTCGTGCGTCGTGGCTGCTGTAG
+
ABCCCFFFFFDDGGGGGGGGGGHHHHHHHHHHHHHHHHHHHHGHGHHHHHHHHHGGGGHFHGGGGEEFHHHGGHHHHHFHEGGHGGAGCF1>//////340?/?//<<--<----<-.01111./:.<-9-<--.../111<1:19.0/.////<...9.11:11..10001<011<11:0:..-0//--<--..11:110010011<:11111:11111111010011<1....-<---..-.<.<011<
@M03495:530:000000000-LYBTV:1:1101:23698:19754 2:N:0:AACACCTG+CCCATGCG
ATATTTTGCCGTTGATAAACCAGCCTCCCTGTGGTCGTTATCTTGCTCCTTCTGTCGTCAACGAATTTACTAATTCCAAAGCTCACATGCTGACAGATCGGAAGAGCGTCGTGTAGGGAAAGAGTGTCGCATGGGGGGGAGAGCTAGGGGGGGGGGGGGGCGATAGAGTATAAAGGAAAGAAGATAAAGGATGTAGTCGTAGTGAGACTGATGGATCATGGCACGGCGCGAGAGACGACGTGACCGGTCGA
+
CDCCDFFFFFCBGGGGGGGGGGHGGHHHGHHHHHHHGGGHHHHHGHHHHHGHHHHHGGGHGHGGGHHHGHHHHHHGHHGHHHHHHHHHHHHHBGGHHHHHGGGGFGHGGGGGGHHHHGHHHHHHDGD?FHCG/?GD/@---...00:;.;-9----;-;--;--..00:0000000///././0000;00/0;00000;;..9B0:000;0000/00.000./0.-----:---./.---;...;--;:--
@M03495:530:000000000-LYBTV:1:1101:28540:19756 2:N:0:AACACCTG+CCCATGCG
ATATTTTGCCGTTGATAAACCACCCTCCCTGTGGTCGTTATCTTGCTCCTTCTGTCGTCAACGAATTTACTAATTCCAAAGCTCACATGCTGACAGATCGGAAGAGCGTCGTGTAGGGAAAGAGTGTCGCATGGGGGGGGGATGTGGGGGTGGGGGGGGGGGGGAGAGGGCAGAGAAGAGTGGAGAGTTGCTATGGCTGATGGGTGAGTAACGGGTGAGTGTGAGACATGAGTGTGTGTGTGGGCGGTGTG
+
ABBABFFFFFBAEGGGGGGGGGGGFHHEGHHHHHHHGFGHHHHHHHHHHFFGFHHHGGFHGHGGGHHH5GFHGHHEGFFDFFHHFHHHGHGG4GFGGHHGGEFFHHHGGEE>EECFHGGGHHGHDG?3?GCDDCCF@D-9;-../;/.-9-9-9-----------;..........///.9/;/././9/9/////..../;/9/;.9////9-.--../9/;/;//.////////;......9.9;--..
@M03495:530:000000000-LYBTV:1:1101:14852:19759 2:N:0:AACACCTG+CCCATGCG
ATATTTTGCCGTTGATAAACCACCCTCCCTGTGGTCGTTATCTTGCTCCTTCTGTCGTCAACGAATTTACTAATTCCAAAGCTCACATGCTGACAGATCGGAAGAGCGTCGTGTAGGGAAAGAGTGTCGCATGGGGGGGAGGGGAGGGGGGGGGGGGTGGCAGTAGAGGAAAAAAGTATGGTAGTAGTAGCAGGATGTCAGTGGGTGATGGGATGATCGAGTAGGCACGTACGGCAGGAGAGCGACGGTCG
+
ABCCCFFFFFCBGGGGGGGGGGGGGHHGGHHHHHHHGGGHHHHHHHHHHHHHHHHHGGGHGHGGGHHHHHHHHHHHHHHHHHHHHHHHHHHHHHHHHHHHGGGGHHHGGGGGFHHHHGHHHHFHHHDGGHGG/BF//-------.----;---:--;---./9/0000/.///.;.9000/0000;0:00900;.00000099/....000./0.000...0.0000..:/.;.---;.....-----..:
@M03495:530:000000000-LYBTV:1:1101:6866:19761 2:N:0:AACACCTG+CCCATGCG
ATATTTTGCCGTTGATAAACCAGCTAATCCTGAAAAAAAACTAAAACTAAAAACCACCATGGCTAGACCAAGACGGGGCCTGTAATCAAAATAAAATATATTTGAAAATAATCAACCGGCCAATCCCAAGAATTAATCATTACCTGCTCAAGAAATCCGGCCTGGTATTGGTTTGGTGGGTGGTTCCTGTTTTCTGAAAATTGAGGTTGTTGGCCAGGTTCCAAAAAGGTTTATGGGGTTTCTAGTGGAGG
+
?BBBAFFBBFBBAGGGGFGGFFHHFFFHCFFGDB3F2EE2235BF3335BFAE11111B35312@135BB11121?////11344444B33B33334344444443B3BB3444330////<C22@222/@2@2@22111?1?11101?1111>0111.--<.../=00=0=C....;C-;.-:.0:000;;/000;09;0/000////.;.9/;/../;//:BFE?..;///9//..;@A//////9/.;
@M03495:530:000000000-LYBTV:1:1101:22933:19763 2:N:0:AACACCTG+CCCATGCG
ATATTTTGCCGTTGACAAACCAGCTAATTCCAAAGCTCACATGCTGACAGATCGGAAGAGCGTCGTGTAGGGAAAGAGTGTCGCATGGGGTGTGGATGTGGGTGGGGGGGGGGGGATGCAAAAAACAAAAAAAAAAAGAAAAATGGGGAGCGTGGGCGAGTTAGAGATGGGAGAGATATCAGTATGGGAACGAGTAAGTAGTAAGATGATAGACTAAGGGGAAGGCAGACTAAGTGAGATGCAGTGGGTGG
+
CCEEEFFFFFDDGGGGGGGGGGHHHHHHHHHHHHHHHHHHHHHHHHHHHHHHHHGGGGHGHGEFFEEFGHHGGHHHHHGHFGGHGG>1FE1E/1?33334B?/EC/<C@---9-9-../011/.-..<.:.-<----.../<..00...-.<..-<.--9-.111:1100./.99.11:1111111/./0......1<11111111111:<110100</.-...<.....0000<110:1:<01:0/...-
@M03495:530:000000000-LYBTV:1:1101:28507:19786 2:N:0:AACACCTG+CTCATGCG
ATATTTTGCCGTTGATAAACCAGCTACTCCTGAAACAAAAATCTAAGCTAACTGTTACAATGCTATGACCACGTTGTGACTGCTATCAGCGTTCGATATATATGTAAATTATTCATCTGTCAAATCCTAGAATTATATCATACCTGCTCCAGCAATCACGACCTGTAATGGTTTAGTGGGTTGTTCACTGTTTCTGAAAAATGAAGATAGTTGTCCAGCTTCTAAAAAGTTTATTGTGTTTTCTAGTGGAG
+
AAAAAFFFFFDAGGGGGGGGGG0G111BB111A111000B0012B12BB11A1122221D1112D2121B1A//BA//D2D101D20221/?>///2//2BF2F2222B2BFEHH2@@1222B1BBCG21BF21>B2FGFHHFFFHCGF11FGFHH11<?//</@@2>@GF@1<FG<GHC<<CCEDGBGFHHFHHHE1<FA0<00DGGBFGHFGDD0CCCG00;0<C0C;CGFFHHCCCH/:00;C;CF0E
@M03495:530:000000000-LYBTV:1:1101:14176:19800 2:N:0:AACACCTG+CCCATGCG
ATATTTTGCCGTTGATAAACCAGGGATCAGGCTGGACCAAAGCTCACATGCTGACAGATCGGAAGAGCGTCGTGTAGGGAAAGAGTGTCGCATGGGGTGGAGGGCTGGGGGGGGGGCGGGGCATTAGTGAAAAAAAAAAAGAGAGAAGAGGAGGAGGGGAGGAATGTGGAGAAACAGAAGTGCTACATCAGAAGGCGAAGGGTGTGCGCGGTAGTATAGTGAACGGGAACGAGGTAGACAAGGACAGAAGG
+
ABCCCFFFFFCBGGGGGGGGGGHGGGHGHHHHHHGHHHHHHHHHHHHHHHHHHHHHHHHHHGGGGHHHGGGFEEHHHHGGHHHHHFHBFFHFGGHHGEE//?///0/?A/B?9-@--9-9---/000<00000.------..//<.0/0....<.9.--.--./00<:00<0.0///<00000:0000000000..----..<.-.0.---9..0000000000..<99....-90:000:...././00.
@M03495:530:000000000-LYBTV:1:1101:25360:19811 2:N:0:AACACCTG+CCCATGCG
ATATTTTGCGTTGATAAACCACCCTCCCTGTGGTCGTTATCTTGCTCCTTCTTCGTCAACGAATTTACTAATTCCAAAGCTCACATGCTGACAGATCGGAAGAGCGTCGTGTAGGGAAAGAGTGTCGCATGGGGGGGGGGGGGCGGGGGTGGGGGGGGGATGAGGGAGAGAAAGATAAAATGACAAAGATAGCAGCTGTGAGTGACGTGTGCGTATAGATGTAGTGGCCGCTGGGTACCTGCTGTGCCAAG
+
DCDDDFFFFCDDGGGGGGGGGGGGHHGGHHGHHHHGEGHHHHHHHHHHHHHHHHHHGHGHGGGHHHHHHHHHHHHHHHHHHHHHHHHHHHFHHGGHHHGGGGHHHGGGGEGHHHHGHHHHHHHHGHGHGF/0/</9-9----------9-<-<-<-----.900/......000:011:110<001<//01111<//01/11<:11.../<1...9<:111<1<1/...-----./10110.001<1110.
@M03495:530:000000000-LYBTV:1:1101:2880:19814 2:N:0:AACACCTG+CCCATGCG
ATATTTTGCCGTTGATAAACCACCCTCCCTGTGGTCGTTATCTTGCTCCTTCTGTCGTCAACGAATTTACTAATTCCAAAGCTCACATGCTGACAGATCGGAAGAGCGTCGTGTAGGGAAAGAGTGTCGCATGGGGGGTAGGGGGGTGAGGTAGTCGTGGTGTGAGAAACGCAAAGTCGAGGGATAGATTTGGGTGGGACAGGGGGACGTAGAATCAGAGAGTAGAGACTAGAGAGTGATATGGGTGCGAG
+
BBBBBFFBFFDBFGGGGGGGFGGG?GAEFGHFGGGFG2ECGHHHH5BFF3DGFHGGGG1GEGEGGHFHBGGHFHF5DFDF3GFHB3FDHHFHDGFHFHHHCEGGGF2EEEEEGFFH3FEGHHHFGB3B/F?/?B///;-..:..----...//;//:.9...9;//////.--;-///9.---..9/////;;...--9..9..9----9...////9//..;/////.//////./9///9/;.:9.-.-
@M03495:530:000000000-LYBTV:1:1101:24585:19875 2:N:0:AACACCTG+CCCATGCG
ATATTTTGCCGTTGATAAACCAGAGGACTCAGGCTGGACCAAAGCTCACATGCTGACAGATCGGAAGAGCGTCGTGTAGGGAAAGAGTGTCGCATGGGGGGTAGGGGTGGGGGGTGGGGGGGGGGTGAATAAAATAAGAAGAAAAGAAAAGACGGGAGGAAGATGTGGAGTCTGAGGAGGACGAGAGGTGGAGAGGATAGGGAGCGTTGTAGGTAGGGGGGTGAGCAGGTGTACGCGTCGGCAGGCGATGG
+
BCCCCFFFFFCBGGGGGGGGGGHGFGHHHHHHHHHHGHHHHHHGHHGHHHHHHHHHHHHHHHHGGGGHHHGGGGGGGHGHGFHHHFHBGBFFHGGEGFC/<-.;....-:A-:;--9---9-----;.000000000009/0////..///./.9-.--./..;00000.0/0009.09...:--.-.0....0.../00/./..-..-;000:009:.--;-..00/.:0000..---------.---..
@M03495:530:000000000-LYBTV:1:1101:20690:19913 2:N:0:AACACCTG+CCCATGCG
ATATTTTGCCGTTGATAAACCAGCTAATCCTGAAAAAAAAATCAAAGCTAAAAACTACAATGCTAAGACCACGATGTGACTGCTATCAAAGTTAGATATATATGTAAATTATTCATCTGTCAAATCCTAGAATTATATCATACCTGCTCCAGCAATCACGACCTGTAATGGTTTAGTGGGTTGTTCACTGTTTCTGAAAAATGAAGATAGTTGTCCAGCTTCCAAAAAGTTTATTGTGTTTTCTAGTGGAG
+
ABCCCFFFFFCCGGGGGGGGGGHHHHHHHHHHHHHHHGGGGHHHHGGHHGGHHHGHHGHHHHHHHEHHHHHHGGHGHHHHHHHHHHHHHHHHHHHGHHHHHHHHHHHHHHHHHHHHHHHHHHHHHHHHHHHHHHHHHHHHHHHHHHHFHHHHHGHHGGHDGGGGHHHHHHHGHHHHGHFHFGGGHHGHHHHHHGHHHGHHHHH00CCHHGHGHGGGGHFBGHHGH:CEGFGBFGGGGGCFGGGGGGCFA0A
@M03495:530:000000000-LYBTV:1:1101:20734:19918 2:N:0:AACACCTG+CCCATGCG
ATATTTTGCCGTTGATAAACCAGCTAATCCTGAAAAAAAAATCAAAGCTAAAAACTACAATGCTAAGACCACGATGTGACTGCTATCAAAGTTAGATATATATGTAAATTATTCATCTGTCAAATCCTAGAATTATATCATACCTGCTCCAGCAATCACGACCTGTAATGGTTTAGTGGGTTGTTCACTGTTTCTGAAAAATGAAGATAGTTGTCCAGCTTCCAAAAAGTTTATTGTGTTTTCTAGTGGAG
+
1AAAABFDBFDAA1FGGGBDGGHHHHHHHGFGHGCHFEGGCHHHFE1AGBG1FDEHHFHHHHHFHHHHHFHHGCHEFFHH2B>GFHFHBBF@FG2GGFFHDHHH2>FGBGHH2FGGFGEHHFFBFBGFFGGHHFGFFFHHHHFFFHGHHFGG<GFHECGAC?CCHDGHHHHFG0?F1DGA<CC<<FDFDDGFG0GHFDDFHAFFD;CGFHH0CGH0;G/C00/00<:CBBFBFGGGGB:/B;BFB00;.0;
@M03495:530:000000000-LYBTV:1:1101:14343:19938 2:N:0:AACACCTG+CCCATGCG
ATATTTTGCCGTTGATAAACCAGCTAATCCTGAAAAAAAAATCAAAGCTAAAAACTACAATGCTAAGACCACGATGTGACTGCTATCAAAGTTAGATATATATGTAAATTATTCATCTGTCAAATCCTAGAATTATATCATACCTGCTCCAGCAATCACGACCTGTAATGGTTTAGTGGGTTGTTCACTGTTTCTGAAAAATGAAGATAGTTGTCCAGCTTCCAAAAAGTTTATTGTGTTTTCTAGTGGAG
+
BBBCCFFFFFCBGGGGGGGGGGHHHHHHHHHHHHHDHGGGGHHFHHGEHGHGHHGGHHHHHHHHHHHHHHHHGGHGHHHHHGFHHHGHHHHHHHGHHHHHHHHHHHHHHHHHGHHHFHHHHHHHHHHHHHHHHHHHHHHHHHHFHHEFFGFHFGGHGFHFDCGGGHHHHHHHHHHH1GFEAFGGHHHGHHHHHHHHHHHHCCHFHGHFHHHFGGGHHBGHFHHFF0CADBFFGGGGGGFGGGGGFFGFFFG
@M03495:530:000000000-LYBTV:1:1101:24403:19946 2:N:0:AACACCTG+CCCATGCG
ATATTTTGCCGTTGATAAACCACCCTCCCTGTGGTCGTTATCTTGCTCCTTCTGTCGTCAACGAATTTACTAATTCCAAAGCTCACATGCTGACAGATCGGAAGAGCGTCGTGTAGGGAAAGAGTGTCGCATGGGGTGTGGGGCGGGGGGGGGGGCGGGTGGTGTTATGAAGATAGAGACGTGGATATTGTTGGTATGCAGCTCGATACAACCTATCGCATCGGTGTGTACTCTCGTAGACCACTCTCGTC
+
CCCCCFFBFFCAFGGGGGGGGGGGGHHGGHHHHHGGGGGGHHHHHGHHGHHHHHHHGGGHEHGGGHHHGHHHHGHHFHFHFFHHFFFGHGHHHHHHBGHFGGGEACGEGGGEGGGHHGHHHHGHHFFHFHBG?0//?<</C///-----;-------:C--9....////;//////;//.....///////.;.////////9.-/.-///.////....-..;9...;/////.;..://9;////...
@M03495:530:000000000-LYBTV:1:1101:27380:19955 2:N:0:AACACCTG+CCCATGCG
ATATTTTGCCGTTGATAAACCAGAGGACTCAGGCTGGACCAAAGCTCACATGCTGACAGATCGGAAGAGCGTCGTGTAGGGAAAGAGTGACGCATGGGGCGGAGATCGCTGCGGGGGCGTGGGGATGGATAGCACTTATAATCAGACTGTATGTACGCAGCATGAGGCGCAGTGGTGTCTAGTATAACTTTGGCTTATGGGTAGTGAGACAGATCACATCGGATGACTCACGTTCGTATTCAGTCGGAGGG
+
?ABBBFFFFFDBCGGGGGGGGGHHHGHGHHHHFFFHGFHHHHHHHGHHGHGHHHFBFHHGFHHGCGGGGHGEGFEEFFGFGC?GEBG@@3@EEEEEC///>//</22//0//>A/------;--.99./;0;0000/9/////////;/////;B/...-9.;F///9----;9//;.//9//////9//;////9/9//.;/./////9../9////:/9...-///://.9;.9:9///////.-9--9
@M03495:530:000000000-LYBTV:1:1101:24109:19987 2:N:0:AACACCTG+CCCATGCG
ATATTTTGCCGTTGATAAACCAGCTAATCCTGAAAAAAAAATCAAAGCTAAAAACTACAATGCTAAGACCACGATGTGACTGCTATCAAAGTTAGATATATATGTAAATTATTCATCTGTCAAATCCTAGAATTATATCATACCTGCTCCAGCAATCACGACCTGTAATGGTTTAGTGGGTTGTTCACTGTTTCTGAAAAATGAAGATAGTTGTCCAGCTTCCAAAAAGTTTATTGTGTTTTCTAGTGGAG
+
3AAABFFFFFBBFGGGGGFGGGHHHGHHGHHHDGFHHGGAGHHHHHBFGFHGHFFGHFGHHHHHGHHHHBGHGEHGGFFFHH3FFGFHHFGHHHBGGHHHHHHHHHHHHHHHHGHHHHGHEHHGHHHDDGFHHHHHHHHHHG3FGHHHFHHHGGHGGFGFDCCFFGGHGHHHHHHHFHGHDGGGHHGFHHFHHGHHHEFHHHHHHHHHHHHGGGCGHGBFCC/GCGH.C0FBFFGGFFBGGGBFFF9CFBF
@M03495:530:000000000-LYBTV:1:1101:17309:20043 2:N:0:AACACCTG+CCCATGCG
ATATTTTGCCGTTGATAAACCAGCTAATCCTGAAAAAAAAATCAAAGCTAAAAACTACAATGCTAAGACCACGATGTGACTGCTATCAAAGTTAGATATATATGTAAATTATTCATCTGTCAAATCCTAGAATTATATCATACCTGCTCCAGCAATCACGACCTGTAATGGTTTAGTGGGTTGTTCACTGTTTCTGAAAAATGAAGATAGTTGTCCAGCTTCCAAAAAGTTTATTGTGTTTTCTAGTGGAG
+
AABABFFFFFBBGGGGGGGGGGHHHHHFHHHGHHHFHGGGGHHGHHGGHGHGHHGGHHHHGHHGHHHHHHHHGGHGGHHFHGGHHHHGHHHHFHGHHHHHHHHHGHHHGHHHFHHFHHHHGHHHHHHHGGGFHHHHHHHHHHHFHHFFHHHHEGHHGHHGGGGGHHHHHHHGFFHHGFFHDGGGHGHHHHHHHHHHHGHHGGGHHHCHHFHEHHHBGHGGHGHF00CEGGGFGGGGFF9FBBFGGGFFFGG
@M03495:530:000000000-LYBTV:1:1101:25627:20066 2:N:0:AACACCTG+CCCATGCG
ATATTTTGCCGTTGATAAACCAGCTAATCCTGAAAAAAAAATCAAAGCTAAAAACTACAATGCTAAGACCACGATGTGACTGCTATCAAAGTTAGATATATATGTAAATTATTCATCTGTCAAATCCTAGAATTATATCATACCTGCTCCAGCAATCACGACCTGTAATGGTTTAGTGGGTTGTTCACTGTTTCTGAAAAATGAAGATAGTTGTCCAGCTTCCAAAAAGTTTATTGTGTTTTCTAGTGGAG
+
>AAABFFFFFBAECGGGGGFGGHHHHHFHHHHHFHFHGGFGHHHHHHGHHHGGHGHHGHHHHGHHHGHHEHHGGHGFHHHHFGGHHHHFHHFHHGHHHHHHHHHHHHHHHHHHHHHHHHHGGHHHHHHHHHHHGHHHHHGHHHHGHFHEFFHHHHHFFHGGGGGHHHHHHEFGHHFFHFHGGGGHHGHHHHHHHHHHFHHGHHHBCGHHHGHHHHGHHGGFFFHFGAEEBFGGGFGFGFGGGGGGFCFACA
@M03495:530:000000000-LYBTV:1:1101:26828:20077 2:N:0:AACACCTG+CCCATGCG
ATATTTTGCCGTTGATAAACCAGCTAATCCTGAAAAAAAAATCAAAGCTAAAAACTACAATGCTAAGACCACGATGTGACTGCTATCAAAGTTAGATATATATGTAAATTATTCATCTGTCAAATCCTAGAATTATATCATACCTGCTCCAGCAATCACGACCTGTAATGGTTTAGTGGGTTGTTCACTGTTTCTGAAAAATGAAGATAGTTGTCCAGCTTCCAAAAAGTTTATTGTGTTTTCTAGTGGAG
+
BBBABFFFFFBAGGGGGGGGGGGHHHHHHHHGHGGHHGGGGHGGHHBGHFHHHHGHHHHHHHHHHBHGHHGHGGHGHHHHHHHHHGHHGEHGHGFHHHHHHHHHFHHHHBFHHFHHHHHHHHHGHHHHHHFHHFHHHGFHHHHHHHHHHFHFCGGHHGHGGGGGHHHGGHHFGHFGDGHHDFCGF1FDFHHFHHHGHHHHGHHGHH000CHHHHHBCFCGHHHH;CE.EBBFFGFFGGFF//0;FFFFFEE
@M03495:530:000000000-LYBTV:1:1101:16855:20101 2:N:0:AACACCTG+CCCATGCG
ATATTTTGCCGTTGATAAACCAGAGGACTCAGGCTGGACCAAAGCTCACATGCTGACAGATCGGAAGAGCGTCGTGTAGGGAAAGAGTGTCGCATGGGGTGGAGGGTTCGGGGGGGGGGGGGGCGGGAGGAAAAAAAGACAGAAAAGAAACAGAGCACATGAGACTCGAGGAGTGTGCTGTTAGTCAAGTGATTCGTGTGGAATGACGACGTATGGGATAGCTGGGGTACGAGTGCGATGGGAGACGTGCT
+
BCCCDFFFFFCCGGGGGGGGGGHHHGHHHHFHHHHHGHHHHHHHHHFHHHHHHHHHHHHHHHHGGGGHHHGGGGGGHHHHGGHHHHHFGBGFGGG?BGE/>//?///00>////--9---<---<-<<<@.///:--..////00//..<</B/</0./1:<01000<<.--./.<11:1101111110111111.:....000000..---.1//./0/0110/.-..0..<..1-<..../9....<9.
@M03495:530:000000000-LYBTV:1:1101:9516:20109 2:N:0:AACACCTG+CCCATGCG
ATATTTTGCCGTTGATAAACCACCCTCCCTGTGGTCGTTTCTTGCTCCTTCTGTCGTCAACGAATTTACTAATTCCAAAGCTCACATGCTGACAGATCGGAAGAGCGTCGTGTAGGGAAAGAGTGTCGCATGGGGTGGAGGGCAGGGCGGTGGGGGTGGGATTGTGGTAGATACAGAGTATATACGTGCAGGAGCGGTGAGCAAGATGGAGAGGTCTCAACAGGTACTGGGAAGGTGTCGTTCTGTCGTGT
+
BCCCDFFFFFCCGGGGGGGGGGGGGHHGGHHHHHHHGGGGHHHGHHHHHHHHHHHGGGHGHGGGHHHHHHHHHHHHHHHHHHHHHHHHHHHHHHHHHHHGGGGHHHGGGGGGGHHHGHHHHGHFGBFFHDGCFHD<B//?/////>A.><-<<<------.0//:0./0<0000000/00000:0.</..0:..9--.-.:00<:/000//0..0/0000/0<.000000<.0..<0:0..<..0<<....
@M03495:530:000000000-LYBTV:1:1101:8514:20111 2:N:0:AACACCTG+CCCATGCG
ATATTTTGCCGTTGATAAACCAGCTAATTCCAAAGCTCACATGCTGACAGATCGGAAGAGCGTCGTGTAGGGAAAGAGTGTCGCATGGGGTGGAGGGCTTGGGGGGGGGGGGGGGGGTGGGGAAGAAAAGAAGAAAAAGATGAGAGGAGGAGGGGGAGATGAGGGGGAACGAGTGAGATACGACGGGCGTCGACGTGCTGTGATATGTAGCTATAGTGTCCAGTGACGTGTACGGCACGTTACGGAGTACT
+
BCCCCFFFFFCCGGGGGGGGGGHHHHHHHHHHHHHHHHHHHHHHHHHHHHFHHHGGGGHHHGGGFEGGHHHGGHGHHHFGFGGHGGEFEG1E/?////0/>E/>E--;--9------:----....9///.:/09//.:.00000;.....9.---;-.;000/.---..9..:AB09000...--;--9;9----:..00/00:000000000000000000000:99.//0.9-9-...:...;.9/00
@M03495:530:000000000-LYBTV:1:1101:12533:20125 2:N:0:AACACCTG+CCCATGCG
ATATTTTGCCGTTGATAAACCAGCTAATCCTGAAAAAAAAATCAAAGCTAAAAACTACAATGCTAAGACCACGATGTGACTGCTATCAAAGTTAGATATATATGTAAATTATTCATCTGTCAAATCCTAGAATTATATCATACCTGCTCCAGCAATCACGACCTGTAATGGTTTAGTGGGTTGTTCACTGTTTCTGAAAAATGAAGATAGTTGTCCAGCTTCCAAAAAGTTTATTGTGTTTTCTAGTGGAG
+
?BBBBFFFFFBBGGGGGGGGGGHHHHHHHHHHHHHGHFGGGHGHHHGGFGFHGHGHGHHHHHHFHHHHHHHHGGHFHHHGHHEFFFFHHHGHHHHHHHFEFHHHHGHHHHHHHHHGEHHHGHHHGFHHHFHHHHHHHHEHHHHGHHHGHHHHHHHGFHHGGFC?HHHGHHFGHHGHGBFHGGFGHHGHFHGGEHHGDHBDCGFHHHGHHHHHHHHFHGEHHHGFHFCEACFGFGFBFFCFGFEFBFFFF0C
@M03495:530:000000000-LYBTV:1:1101:12448:20129 2:N:0:AACACCTG+CCCATGCG
ATATTTTGCCGTTGATAAACCAGTCAGGAGTCCAAAGCTCACATGCTGACAGATCGGAAGAGCGTCGTGTAGGGAAAGAGTGTCGCATGGGGGGGAGATCTGGGTGGGGGGGGGGGGGTTGGAAAAACAAAAATAGGGAGGAAGGGTGGGTGGAGTGAAAGAACAGGAAGTGATAGGACAGCGGGTGCGTGGGGCTAGCTGTGCGTAGTGAGGGAATGCGACCTGTGTGGAAGAGGTGGGTGCTATTCAGG
+
BCCCCFFFFFDDGGGGGGGGGGHHHHHHHGHHHHHHHHHHHHHHHGHGHHHHHHHHGGGGHHHGFGGFFHHHHGGHHHHHHHBGGHGGEHHG/@--<./000<</<---<--<---------000/..<.....0:0./.-./.<<..--..-<90.0000/.//<../.0000<:/00/..-----.-9.--9.-<:0000/<<..-./0<..../009.--./000..00/..<0..-9<900<00000
@M03495:530:000000000-LYBTV:1:1101:27313:20140 2:N:0:AACACCTG+CCCATGCG
ATATTTTGCCGTTGATAAACCACCCTCCCTGTGGTCGTTATCTTGCTCCTTCTGTCGTCAACGAATTTACTAATTCCAAAGCTCACATGCTGACAGATCGGAAGAGCGTCGTGTAGGGAAAGAGTGTCGCATGGGGGGGAGGGAGGGGCGGTGGGGGGGGGTTTCGGGAAAACTAAAAGGTAGAAGAAGGTAGTGGAAGGTGTGGCGAGCCAACACTGCGATGATGAGAGCGCTGAGTGCGAGGTTCTACG
+
CDDDDFFFFFCBGGGGGGGGGGGGGHHGGHHHHHHHGGGHHHHHHGHHHHHHHGHHGGGHGHGGGHHHHHHHHHHHHHGHHGHHHHHHHHHHHHHHHHHHGGGGHHHGGGGGGHHHHGHHHHGHFHDHGHCF/CFD/;--;--..----9--;9@---:-9;-.;.-.--.//000000.00000:0//.00:9/.00/.00:...-----//..9000.-..0000090.--.-..000-.--9/0000.
@M03495:530:000000000-LYBTV:1:1101:24071:20151 2:N:0:AACACCTG+CCCATGCG
ATATTTTGCCGTTGATAAACCACCCTCCCTGTGGTCGTTATCTTGCTCCTTCTGTCGTCAACTCCAAAGCTCACATGCTGACAGATCGGAAGAGCGTCGTGTAGGGAAAGAGTGTCGCATGGGGTGGGGATGTGGGTGGTCGGGGTGGGAGTAGAGAAGAAAAGAGAGGGAGGGGAGGGTGGGCAGGGGTCAGTGGCTAGAGTGGTCAGGGAGGATGGGCAGGGAGGGCAGAAGCGCGACTGACGTGTGCT
+
AABCCFFFFFCCGGGGGGGGGGGGGHHGGHHHHHHHGEGHHHHHHHHHHHHHHHHHGGGHGHHHHHHHHHHHHHHHHHHHFHHHHHHHGGGGHHHGGGGGGGHHGGHHHHHHGHFHGHGGFCFDAF//>///?11???C?1---<----.../0;00////://.//9....---.;--;:--./.-;-...////.././/:/:B//:/..;-.//.:;/.;-..--..../9/------://...9.//
@M03495:530:000000000-LYBTV:1:1101:12010:20161 2:N:0:AACACCTG+CCCATGCG
ATATTTTGCCGTTGATAAACCAAAGCTCACATGCTGACAGATCGGAAGAGCGTCGTGTAGGGAAAGAGTGTCGCATGGGGTGGAGGGCTGGGGGGGGGGCGGGGGAGTTAGAAAAGAAAAGGAGGAACATGAAGTCGGTGTAGGACTAAGGAGACTAGGGGATCGGGGGATGACACGGGAGTGTTGGTGAGGTCTGAGTATAGAGGGGTGATGGGGCCAGGTGACGGTGAGCACACACAGTGTATATGAGG
+
BBCCCFFFFFDCGGGGGGGGGGHHHHHHHHHHHHHHGHHHHHHHGGGEHHHGGGGGGHHHHGHHHHHHFGDDEHGGEGHE>E/1?1//0>/E/>;:>AF----:-9-:/0;000//9.///./..././0000000.--..00000//;0/09..000/9..:9..----..0000.--.-9.0:...90.:/B0/00000:000/.-.;.000.:.-.;.0000.-....00./.....000000000:/
@M03495:530:000000000-LYBTV:1:1101:8725:20175 2:N:0:AACACCTG+CCCATGCG
ATATTTTGCCGTGATAAACCAGCTAATCCTGAAAAAAAAATCAAAGCTAAAAACTACAATGCTAAGACCACGATGTGACTGCTATCAAAGTTAGATATATATGTAAATTATTCATCTGTCAAATCCTAGAATTATATCATACCTGCTCCAGCAATCACGACCTGTAATGGTTTAGTGGGTTGTTCACTGTTTCTGAAAAATGAAGATAGTTGTCCAGCTTCCAAAAAGTTTATTGTGTTTTCTAGTGGAGG
+
BBBCCFFFFFCCGGGGGGGGGGHHHHHGGHHHHHHCGGGGHHHHHHHHHHHHHGHHFHHHHHHHHHHHHHHGGHGHHHHFGCHHHHHGHHGHHHHHHHHHHHHHHHHHHHHHHHHHHHHHHHHHHHHHHHHHHHHGHHHHHHGHHHHGGHHGHHHHHHFDFGGHDHFHHHGHHHHHHGGAEFDHHGHHHHHHGHHHHHHFHHGHHHHHHHHHHH0CCGHHFCCGFH.C0FGGGFFGGFFGGEFFBCG.FED
@M03495:530:000000000-LYBTV:1:1101:16279:20204 2:N:0:AACACCTG+CCCATGCG
ATATTTTGCCGTTGATAAACCACCCTCCCTGTGGTCGTTATCTTGCTCCTTCTGTCGTCAACGAATTTACTATTCCAAAGCTCACATGCTGACAGATCGGAAGAGCGTCGTGTAGGGAAAGAGTGTCGCATGGGGGGGGGGGGTGGGGGGGGGGGGGGGATGGTAAAGAAAAAGAATGCAAAAAATGAGTAGTGGGGTGGGAGGGGAGACGAGAATAGACGTGGTGGGAGAGAGAGTAGCGAAGGAGGACG
+
ACCCCFFFFFCBGGGGGGGGGGGGGHHGGHHHHHHHGGGHHHHHHHHHHHHHHHHHGGGHGHGGGHHHHHHHHHHHHHHHHHHHHHHHHHHHHHHHHHHGFGGHHHGGGGFGHHHHGGHEF3F4F3B<C<A/?G?/@------:--:-;--;@----9--...9000009//9...000000/.-;0000009/..-9---..---:-..:--..000009.....;-...:.A.;00009---.:.9..-
@M03495:530:000000000-LYBTV:1:1101:6174:20211 2:N:0:AACACCTG+CCCATGCG
ATATTTTGCCGTTGATAAACCAGCTAATCCTGAAAAAAAAATCAAAGCTAAAAACTACAATGCTAAGACCACGATGTGACTGCTATCAAAGTTAGATATATATGTAAATTATTCATCTGTCAAATCCTAGAATTATATCATACCTGCTCCAGCAATCACGACCTGTAATGGTTTAGTGGGTTGTTCACTGTTTCTGAAAAATGAAGATAGTTGTCCAGCTTCCAAAAAGTTTATTGTGTTTTCTAGTGGAG
+
ABCBBFFFFFCAGGGGGGGGGGHHHHHHHHHHGHHHHGGGGHGHHHGHHHHHHHGHHHHHHHHHHHHHHHHHGGHGGHGHHHHHHGHHGHGHHGHHHHHHHHHHHHHHHHHHHHHHHHHHHHHHHHHHHHHHHHHGHHHHHHHGHHHHHHHGGHHHHHHGGGGGHHHHHGHGHHHH=<GHGGGGHHHGHHGHHHHHDFFHHHGFFC;GFHGHHGGHHFHEHFGHGHEGDFGGFGGGFGFFFGGGEFFFFFF
@M03495:530:000000000-LYBTV:1:1101:9023:20214 2:N:0:AACACCTG+CCCATGCG
ATATTTTGCCGTTGATAAACCACCCTCCCTGTGGTCGTTATCTTGCTCCTTCTGTCGTCAACGAATTTACTAATTCCAAAGCTCACATGCTGACAGATCGGAAGAGCGTCGTGTAGGGAAAGAGTGTCGCATGGGGGGAGGGGATCGGGGGGGGCGGGGGGATTAGGAAGAACATGTAGGAGAGAGAACATGGAGTGATGGGGGGCATGAATAACAGGCGGGTAACGCCAAGTGAGAGTGGGGGACACGGG
+
BCCCCFFFFFCBGGGGGGGGGGGGGHHGGHHHHHCGGEGHHHHHGHHHHHHHHHHHGGGHGHGGEHHHHHHHHHHHHHHHHFHHHHHHHHHHHHHHHHHHGGGGFFHGGGGFGHHHHGHHHHHHGH?FDG/C??=D<9-----.....-;9-9>-;---->-./0;000..///00:0000/.....;0/0;/0/0.0000..----/.0;0:0090..---;-/0.--.-.000;00:0..----...--
@M03495:530:000000000-LYBTV:1:1101:6108:20235 2:N:0:AACACCTG+CCCATGCG
ATATTTTGCCGTTGATAAACCAGTCTCCAAAGCTCACATGCTGACAGATCGGAAGAGCGTCGTGTAGGGAAAGAGTGTCGCATGGGGGGTAGATGTGGGAGGCGGGCGGGAGTATCGAGAAAAAGAATACAAGGAAGAGTAAAAAGACTGCGTAGCACGCGAGTTTCCATAGGCTCAGCGCCCCCTACTAGCAGTCAGCCAAGCTCAAAGCAAACCAGAACGTGCATGTGAAGGGTAGCTGACTGTTGCAC
+
3AAAAFFBFBAAGGEGGFFGGGHHHGFHHHB4EAGHBGHHGHHFEFHGHHHG?FEB1BE1FFECAGGHGBEGFHGDFFG?C?1?1?FE--..<000=<<.<-.:-------;:///...;;/.....//////9./..9//9///...9:/.99-9//-9>---.//99;/9B//.///9---9--..///////////9.::.//////9/9/...../......//;//9//.././///.////////
@M03495:530:000000000-LYBTV:1:1101:5672:20255 2:N:0:AACACCTG+CCCATGCG
ATATTTTGCCGTTGATAAACCAGCTAATTCCAAAGCTCACATGCTGACAGATCGGAAGAGCGTCGTGTAGGGAAAGAGTGTCGCATGGGGGGGAGGGCTGGGGGGTGGGGGGGTGGTGAGAGAAACTAGCAAGGAACAGATAGAGGGGGTGAGGGTATTTGGTAGAGAGGCTGGGGGGTCAGCGACGGTGAGTGTATGGACTTGCAGTGGGCGAGGTAGAGTGGATAAGGAATGTGACCGTGATAATTGTG
+
CCCBCFFFFFCCGGGGGGGGGGHHHHHHGHHHHHHHHHHHGHHHGHHHHHFGHHGGGGHHHGGGEEFFGHFGHHHFHHFGDFFHEGEEGG/>--;--....;-:--;-----;--9..0.00.00/000900/.9/.///0900::.9-9-...../00900900000;.:....--9;../0:----.:..000;00/0000;0:000/..-9--.:000;:.0000;00/0:00000-...;00;0900
@M03495:530:000000000-LYBTV:1:1101:7315:20259 2:N:0:AACACCTG+CCGATGCG
ATATTTTGCCGTTGATAAACCAGCTAATTCCAAAGCTCACATGCTGACAGATCGGAAGAGCGTCGTGTAGGGAAAGAGTGTCGCATCGGGTGTTGGTATCGGGGGTGGGGGGGTGGTGAAAAAAAAAAAACATACAGAAGTGGAGAGGCAGCGCGTAGCGATGAAACAGACTCAATCACACGCACAAGAACATCGCAGAGTATGCGCAGAAGGTGCTGGCGATCGAGGCGAGCAACACATGGTGTACAGAG
+
BCCCCFFFFFCCGGGGGGGGGFHHHHHHHHHHHHHHHHHHGHHHBGHHGHHHHHG?FGHGHGGGGEGGHHGGHHHHHHFHDFEHE?>EF/1>/1?//4B4>///////</>9----9./9//.9;@B9-9..///;////////./.;....------.-9../9//://.////9///:/----9:9:////9:..9-.;////..99>//.//;///.---.-.9---:9--/9..;///;/://////
@M03495:530:000000000-LYBTV:1:1101:27490:20268 2:N:0:AACACCTG+CCCATGCG
ATATTTTGCCGTTGATAAACCAGCTAATCCTGAAAAAAAAAATCAAAGCTAAAAACTACAATGCTAAGACCACGATGTGACAGCTATCAAAGTTAGATATATATGTAAATTATTCATCTGTCAAATCCTAGAATTATATCATACCTGCTCCAGCAATCACGACCTGTAATGGTTTAGTGGGTTGTTCACTGTTTCTGAAAAATGAAGATAGTTGTCCAGCTTCCAAAAAGTTTATTTGGTTTTCTAGTGGG
+
BAABABF5DF@AFGFGGFAFFFHHFHHHFHHGFHHHHGGGCEFFFFBGEHHHGGFDBHHHFF@GGFB3DFFGEA?EFB44F4@1@F43F@F3B@G4FFFHHHHHGHHHFFFHHFHBGFGFH4GHDFH3GGEFFGF1GGFDDDD1BBF011FHHHFEHHFHG/@CFGHHHBGB1FGBD=GF.CACECDGHDFGH0<<D00<G::GB0C000CGB00;00;BB;9/;909.;:FFFB000;9AF?0BCFFFG.
@M03495:530:000000000-LYBTV:1:1101:21797:20292 2:N:0:AACACCTG+CCCATGCG
ATATTTTGCCGTTGATAAACCAGCTAATCCTGAAAAAAAAATCAAAGCTAAAAACTACAATGCTAAGACCACGATGTGACTGCTATCAAAGTTAGATATATATGTAAATTATTCATCTGTCAAATCCTAGAATTATATCATACCTGCTCCAGCAATCACGACCTGTAATGGTTTAGTGGGTTGTTCACTGTTTCTGAAAAATGAAGATAGTTGTCCAGCTTCCAAAAAGTTTATTGTGTTTTCTAGTGGAG
+
BBBCCBFFFFCBGGGGGGFGGGHHHHHHHHHHHHHHHGGGGHHHHHEFHFHHHHGHHFHHGHHHFHGHHFHHGGHGHHHHFGGHHHFHHHHHHHHHFHHHGHHHHHHHHGHHHHHHHHHHHHHHHGGHGHHHFHFHHHHHHHHCHHFFHHHHHHHHHGHDEDCGHFHBHGH?FGHH1FGHCFCDHHGHHHGHHHHHHHFHEFFHFGHHHGHHHGFHHHHHHHHGHE:EDFFFFBFF;B:CFFFFFG90F:E
@M03495:530:000000000-LYBTV:1:1101:16412:20298 2:N:0:AACACCTG+CCCATGCG
ATATTTTGCCGTTGATAAACCAGAGGACTCAGGCTGGACCAAAGCTCACATGCTGACAGATCGGAAGAGCGTCGTGTAGGGAAAGAGTGTCGCATGGGGTGGGGGTCTGGGGGGGGGGCGGGGGGAGTAGAACAAAAGAGAAAAAGGAGTGCGAGGAGGAGGGCACGTGAAACACGGTAGGTCCGAGTGGTGGACATCAGAGTGGGAACGTTAGTGACATGTGTAGGAGGATTGGCTGGCGGTGCTGGGGG
+
BBBCCFFFFFCCGGGGGGGGGGHHHGHHHHCHHHHHGHHHHGHGHHHHHHHHHHHHHHGHHHHGGGGGHHGGGGGGHFFHGFHHHHHBE4GFFEE>FEG/>//>///22=2</B9@@9-<@------./00<0//:./<//00/..././.0-.-<9..9..-9.9....9<0/..-....00:-.-.<.0<..000:000000...0...//.000:0:<000000:<../0/./<...-----000.--
@M03495:530:000000000-LYBTV:1:1101:6969:20300 2:N:0:AACACCTG+CCCATGCG
ATATTTTGCCGTTGATAAACCAGCTAATCCTGAAAAAAAAATCAAAGCTAAAAACTACAATGCTAAGACCACGATGTGACTGCTATCAAAGTTAGATATATATGTAAATTATTCATCTGTCAAATCCTAGAATTATATCATACCTGCTCCAGCAATCACGACCTGTAATGGTTTAGTGGGTTGTTCACTGTTTCTGAAAAATGAAGATAGTTGTCCAGCTTCCAAAAAGTTTATTGTGTTTTCTAGTGGAG
+
BCCCCFFBFFDAGGGGGGGFGGHHHHHHHHHHHHHHHGGGGHHHHHHGHGGHFHGFHHHHHHHHGFHHHHHHGGHGHHHGHHGHGHHHHHHHHHGHHHHHHHHHHHHHHHHHHHHHHHHHHHHHHHHHHHHHHHHHHHHHHHHHHHHHHHHHGHFHHFHGGGGGFHH1GHHGHHHHHHGHGGGGHHHHGFHFFHHGHHHHHGHFFG0CCGGHHHHHHHHHHHHGFH.ADBBBFFGGF0/;BCFFFFGFGGE
@M03495:530:000000000-LYBTV:1:1101:15505:20303 2:N:0:AACACCTG+CCCATGCG
ATATTTTGCCGTTGATAAACCACACTTCTTGCCCTCCAAAGCTCACATGCTGACAGATCGGAAGAGCGTCGTGTAGGGAAAGAGTGTCGCATGGGGGGGAGATCTAGGAGGGCGGGGGAGGGGTAAAATGTAAATAAGGATGATATGGAGGAGGAGTAGCACACGGGAGCTATGAAGAGAGTGATGCGAGCAAGTAGATGACACAGGTAGGATGAGCGTCGAGGGAGATTGAGAGGAAGGGGTGATTGTGC
+
BCCBCFFFFFCCGGGGGGGGGGGHGHHHHHHHHHHHGHHHHHHHHHHHGHHHHHHHHHHHGGGDGGGGGGGGGHHHHGCHHHHHGHFHGHGGEHHG/@---9/000:009.;.:-------9-;./::0000000:00000;009000;/......;/0000/;---:-..0090000./.000:00-.---//90;0000000/9.;00;000000-..--9--...:0000;0../...-.-.0000;0
@M03495:530:000000000-LYBTV:1:1101:4772:20307 2:N:0:AACACCTG+CCCATGCG
ATATTTTGCCGTTGATAAACCAGGGACTCAGGCTGGACCAAAGCTCACATGCTGACAGATCGGAAGAGCGTCGTGTAGGGAAAGAGTGTCGCATGGGGTGGTGGGCGCGGAGGTCGCCTGCGCACTTGTAGCAAAGTATACAGCACCACGACACTCGTAAGGCACTAGTCAGCCGCATAACGAGCTGAACACCACTATGTAGCACTAGACCACACATGCCACATAGACGGTCGATATGACCATTCCACGCG
+
33AABFFF4FBAFGGGGGGGGGHFEFFGFFG3GHFCGGHHHFHHHHGHHHHHEH5GHHFGFHGGGFCEHGEGGEEGFGFG3GEHHE@B4F11>1?1///></?/////>/////0/////0---<-1<0=0000</=000=0<0/<;...:-;;0/99...//../0000000/---..0/...9./////....//99////////////....;////;9.//;//.9..--9.-/9/9///////..-
@M03495:530:000000000-LYBTV:1:1101:12110:20313 2:N:0:AACACCTG+CCCATGCG
ATATTTTGCCGTTGATAAACCAGCTAATCCTGAAAAAAAAATCAAAGCTAAAAACTACAATGCTAAGACCACGATGTGACTGCTATCAAAGTTAGATATATATGTAAATTATTCATCTGTCAAATCCTAGAATTATATCATACCTGCTCCAGCAATCACGACCTGTAATGGTTTAGTGGGTTGTTCACTGTTTCTGAAAAATGAAGATAGTTGTCCAGCTTCCAAAAAGTTTATTGTGTTTTCTAGTGGAG
+
AABCCFFFFFDBGGGGGGGGGGHHHHHHHHHHHHHHHGGGGHHHHGGHHHHHHHGHHHHHHHHHHHHHHHHHGGHGHHHHHHHHHHHHHHHFHHHHHHHHHHHHHHHHHHHHHHHHGHHHHHHHHHHHHHHHHHHHHHHHHHHHHHGFHHHHGHHHHHHGGGGGHHHHHHHHHHHHHHHHGGGGHHHHHHHHHHHHHHGHFGFGHGCHHHHHHHHHHHHHHHGHHHGGDFGGGGGGGFFGGGGGGGFGFBE
@M03495:530:000000000-LYBTV:1:1101:11678:20327 2:N:0:AACACCTG+CCCATGCG
ATATTTTGCCGTTGATAAACCAGCTAATCCTGAAAAAAAAATCAAAGCTAAAAACTACAATGCTAAGACCACGATGTGACTGCTATCAAAGTTAGATATATATGTAAATTATTCATCTGTCAAATCCTAGAATTATATCATACCTGCTCCAGCAATCACGACCTGTAATGGTTTAGTGGGTTGTTCACTGTTTCTGAAAAATGAAGATAGTTGTCCAGCTTCCAAAAAGTTTATTGTGTTTTCTAGTGGAG
+
AABBBFFFFFBAGGGGGFGGGGHHHHHHGHHHHGHDGGGGGHHHHHHHHHHGHHGHHGHHHHHHHHHHHGHHGGHGHHHHHHGHHHGHHHHFHHHHHHHHHHHHHHHHHHHHHHHHHHHHHHHHHHHHHHHHHHHHHHHHHHHHHHHHGHHHFFGHHHHGGGGGHHHHHHHGHHHHFGHHGGGGHHGHHHHHHHHHHHHHGHGGGGGHHHHGHGHHHHFFHFHHGH.CEFGGGGGGGG/CFFFFGGGGFFE
@M03495:530:000000000-LYBTV:1:1101:6490:20347 2:N:0:AACACCTG+CCCATGCG
ATATTTTGCCGTTGATAAACCAGATTTACTAATTCCAAAGCTCACATGTTGACAGATCGGAAGAGCGTCGTGTAGGGAAAGAGTGTCGCATTTAGAGATATATGTAAATGATTCATCTGTCAAATCCTAGAATTATATCATACCTGCTCCAGCAATCACGACCTGTAATGGTTTAGTGGGTTGTTCACTGTTTCTGAAAAATGAAGATAGTTGTCCAGCTTCCAAACAGTTTATTGTGTTTTCTAGTGAAG
+
CCCCCFFFFFCCGGGGGGGGGGH4E5A5FA55A5ABFHHFBGHH3FF35DBF3FB35FA21B11B2E1B001AB@GF3B1132D3BF11E1144B@34B44444B4@4B4D44B44?4B4?BB?DFB4EDHHGF44E4FBHHFGBGA2FFGHHBBHHGHGFG/EGFF1?1D?GFFF?DFC<FE.FGBFFHHGH0000=<DGHFHBGFGFFH0GGHFHHCBCFHCGH..CCBC00;FB0/;/;CBB0;0009
@M03495:530:000000000-LYBTV:1:1101:7857:20361 2:N:0:AACACCTG+CCCATGCG
ATATTTTGCCGTTGATAAACCAGCTAATCCTGAAAAAAAAATCAAAGCTAAAAACTACAATGCTAAGACCACGATGTGACTGCTATCAAAGTTAGATATATATGTAAATTATTCATCTGTCAAATCCTAGAATTATATCATACCTGCTCCAGCAATCACGACCTGTAATGGTTTAGTGGGTTGTTCACTGTTTCTGAAAAATGAAGATAGTTGTCCAGCTTCCAAAAAGTTTATTGTGTTTTCTAGTGGAG
+
BCCBCFFFFFDAFGGGGGGGGGHHHHHHHFHHHHHHHGGGGHHHHHHGHHHHHHGHHHHHHHHGHHHHHHHHGGHGFGHHHHHHHHGHHHHHHHHHHHHHHHHHHHHHHHHHHHHHHGHHHHHHHHHHHHHHHGHHHHGHHHHGHHHHGHFHFHGHHFHGGGFFHGHGHHHFFFHHFFHHGGGGGHGGHHHFGHHFHHHHHHHHDGGHGHHFHHHHHHFCGCFFGGCEGGGGGGGGGGGGGGGGGGGFABA
@M03495:530:000000000-LYBTV:1:1101:19499:20387 2:N:0:AACACCTG+CCCATGCG
ATATTTTGCCGTTGATAAACCAGCTAATCCTGAAAAAAAAATCAAAGCTAAAAACTACAATGCTAAGACCACGATGTGACTGCTATCAAAGTTAGATATATATGTAAATTATTCATCTGTCAAATCCTAGAATTATATCATACCTGCTCCAGCAATCACGACCTGTAATGGTTTAGTGGGTTGTTCACTGTTTCTGAAAAATGAAGATAGTTGTCCAGCTTCCAAAAAGTTTATTGTGTTTTCTAGTGGAG
+
3ABBBFFFFFBAGGGGGGGGGGHHHHHHHHHHHHHHHGGGGHHGHHHHHHHHHHGHHHFHHHHHHBHHHHHHGGHGHHHHHHHHHHHGHHHGHHHHHHGHHHHHHHHHHHHHHGHHHHGHHGHHHHHHHHHHHHHHHHGHHHHGHHHHHHHHGGHHBGHGGCGGHHHHHHHFGHFHFDGHGGGGHEFHHGHHGFHFHBGHHHHHHHGHHHHGGHFGHHBGGFCGFB:C9CFF0FBB;0/CFBFF0C0;F0.
@M03495:530:000000000-LYBTV:1:1101:23884:20408 2:N:0:AACACCTG+CCCATGCG
ATATTTTGCCGTTGATAAACCAGGACTCAGGCGGACCAAAGCTCACATGCTGACAGATCGGAAGAGCGTCGTGTAGGGAAAGAGTGTCGCATGGGGTGGAGGGGTGGGGGGTGGGGGGGGCAGGGGAGTAAGACAAAATGAAGGAGAAAGAGGACTGTGGGGGAAGTGGGAAGGGCGGGAAGAGGAGTAGAAGTGAGTGACGAGAGCTGACTGAGAGGTGGCGAGACTAGAATGAGTGCGCGTGTGGATGG
+
CCCCCFFFFFCBGGGGGGGGGGHGHHHHHHHGGGGGGHHHHHHHHHHHHHHHHHHHHHHHGGGGHHHGGGGFGGFGBFGHHHHHGH4BEHGGEFH?////?//////<//----9>CCCF--.--:.-:/0000///.000:00....00/:.../.0;/.---..000..0....-;---......//0000;00000009.;.-.000;0000;0.;...----.000009000000:----...009.
@M03495:530:000000000-LYBTV:1:1101:24742:20409 2:N:0:AACACCTG+CCCATGCG
ATATTTTGCCGTTGATAAACCAGCTAATCCTGAAAAAAAAATCAAAGCTAAAAACTACAATGCTAAGACCACGATGTGACTGCTATCAAAGTTAGATATATATGTAAATTATTCATCTGTCAAATCCTAGAATTATATCATACCTGCTCCAGCAATCACGACCTGTAATGGTTTAGTGGGTTGTTCACTGTTTCTGAAAAATGAAGATAGTTGTCCAGCTTCCAAAAAGTTTATTGTGTTTTCTAGTGGAG
+
BBBCCFFFFFBAGGGGGGGGGGHHHGHHHHHHHGHHHGGGGHHHHHFGHGFBHHGHHHHHHHHHHHHHHHHHGGHGFGHHHGFHHHHHHHHGHHGHHHHHHHHHHHHHHHHHHHHHHHHHHHHHHHFHHHHHHHHHHHHHHHBHHHHHHHHGEGHHHHHDGGGGHHHHHHFDHHHGGGAGDEGGHHHHHHHHHGGHHHHHGHHE0GGHHHHBGHHHHGFFHHGHEF:AE:BFGGGGGGGGGFFFEGFFFBE
@M03495:530:000000000-LYBTV:1:1101:10130:20418 2:N:0:AACACCTG+CCCATGCG
ATATTTTGCCGTTGATAAACCAGTCAGGAGTCCAAAGCTCACATGCTGACAGATCGGAAGAGCGTCGTGTAGGGAAAGAGTGTCGCATGGGGGGGAGGGAGGGGGGGGAGGCGGGTGAATAGGTAAGAGAAAAAAATAAACAAAGACGTGAAAAGGTATGGAAGAAGGGCGAAGAGTACAGTTGGTCACATGACGGTAGTGGCGAGAACAAGACAACAACGGCAGATTGTATAGAAGCATAAAGTGGAGCG
+
BCCCCFFFFFBAGEGGGGGGGGGHHGHHHGFGHHHHHGHHHHHHHHHFDGHHHGHHFGGGGGHGEGFAE?GGHEFGHHFHGF44E1/111??/<-99--..-9:-;9-::-.::@--.000;0000000/009.--.0000:..///..9..00/.9000/00/.//...--;-..;00000009.00000000.-.9.0/..----.0///////....----;.00000:09;00000000000:0./:
@M03495:530:000000000-LYBTV:1:1101:10938:20422 2:N:0:AACACCTG+CCCATGCG
ATATTTTGCCGTTGATAAACCAGCTAATCCTGAAAAAAAAATCAAAGCTAAAAACTACAATGCTAAGACCACGATGTGACTGCTATCAAAGTTAGATATATATGTAAATTATTCATCTGTCAAATCCTAGAATTATATCATACCTGCTCCAGCAATCACGACCTGTAATGGTTTAGTGGGTTGTTCACTGTTTCTGAAAAATGAAGATAGTTGTCCAGCTTCCAAAAAGTTTATTGTGTTTTCTAGTGGAG
+
CCBBCFFFFFBAFGGGGGGGGGHHHHHHHHHGHHHGHGGGGHFFHHHHHHHHGHEFHHHHHHHHHGHHHHHHGGHGHHHHFHEHHHHHHHHFHHHHGHHHHHHHGHHHHFHHHHHHHHHHHHHHHHHHFHHHHHHHHHHHHHHHHHHEHHFHFHGFGBHDGGCGHHHFHHHFHHHFFGHHGGGGHHHHHHHHFHGFFHHGHHHH0GCGFHHHFFH0:GGHGHFHHHGEDFBFFFGFFGFGF/;;FBFFFFF
@M03495:530:000000000-LYBTV:1:1101:20306:20445 2:N:0:AACACCTG+CCCATGCG
ATATTTTGCCGTTGATAAACCAGCTAATCCTGAAAAAAAAAATCAAAGCTAAAAACTACAATGCTAAGACCACGATGTGACTGCTATCAAAGTTAGATATATATGTAAATTATTCATCTGTCAAATCCTAGAATTATATCATACCTGCTCCAGCAATCACGACCTGTAATGGTTTAGTGGGTTGTTCACTGTTTCTGAAAAATGAAGATAGTTGTCCAGCTTCCAAAAAGTTTATTGTGTTTTCTAGTGGG
+
BCCCCFFFFFBAGGGGGGGGGGHHHHHGHGHHHHHHGGGGGGHHHHHHBGHGHHFGHHHHHHHHHHHHHHHHHGGHGHHHHHHGHHHHHHHHHHHHGHHHHHHHHHHHHHHHHHHHHHGHHHHGHHHHHHHHHHHHHHHHHHHHBHHHHHEHGHHGHHHHGGGGGHFHFHHHGGGHFFGHEFGGGHHHHHHHHFGHHFHHH.CGCCCGHHGHEFHHGBHBBGFGFFGEEGGGGGGGFFF9FFGGGF0FFG.
@M03495:530:000000000-LYBTV:1:1101:25199:20451 2:N:0:AACACCTG+CCCATGCG
ATATTTTGCCGTTGATAAACCAGCTAATCCTGAAAAAAAAATCAAAGCTAAAAACTACAATGCTAAGACCACGATGTGACTGCTATCAAAGTTAGATATATATGTAAATTATTCATCTGTCAAATCCTAGAATTATATCATACCTGCTCCAGCAATCACGACCTGTAATGGTTTAGTGGGTTGTTCACTGTTTCTGAAAAATGAAGATAGTTGTCCAGCTTCCAAAAAGTTTATTGTGTTTTCTAGTGGAG
+
>AAAAFFFFFCCGGGGGGGGGGHHGHHHHHHHGHHGHGGGGHHGHHEHHHHHGHGHHHHHHHHHHGGHHHHHGGHGHHHHHHFHHHHHHHHHHGHHHHHHHHHHFHHHHHHHGHHHHHGHHHHHHHHHGHHHHHHHHGGHHHHHGHHHHFHFBGFHHHGGGGGGHHHHHHHGHFHFDGFHDGGGHHGHHHHHGHHHHEHHHHHGBGHHGHHHGGGHHHFGEFHGCHHGGFGGGGGGGGFGGFFGGGFGG09
@M03495:530:000000000-LYBTV:1:1101:3998:20459 2:N:0:AACACCTG+CCCATGCG
ATATTTTGCCGTTGATAAACCAGCTAATCCTGAAAAAAAAATCAAAGCTAAAAACTACAATGCTAAGACCACGATGTGACTGCTATCAAAGTTAGATATATATGTAAATTATTCATCTGTCAAATCCTAGAATTATATCATACCTGCTCCAGCAATCACGACCTGTAATGGTTTAGTGGGTTGTTCACTGTTTCTGAAAAATGAAGATAGTTGTCCAGCTTCCAAAAAGTTTATTGTGTTTTCTAGTGGAG
+
3AABBFFBFFDAGGGGGGGGGGHGHHHHHHHHHFHHHGGGGHHHGHFGHGGHGHGHHHHGHHHHHFHHHFHHGGGGHHHHHHHHHHFHHGGFGHHGHHHHHHHHHHHHHHHHHHHHGHHHHHHHHHHFHGHHHHHHHGHHHHHFHHFHGFHFFFHHHHHGEGGGFHHHHHHGHHHGFHHHGGGGHHHHGHHHHFGGBG0DFHHGDGGHGHGHFHFHCGFEFGFGFCHEDFGGGGGGGFC9BFFGGFFEGBE
@M03495:530:000000000-LYBTV:1:1101:13778:20465 2:N:0:AACACCTG+CCCATGCG
ATATTTTGCCGTTGATAAACCAGGACTCAGGCTGGACCAAAGCTCACATGCTGACAGATCGGAAGAGCGTCGTGTAGGGAAAGAGTGTCGCATGGGGTGGAGGGTACGGGGGGGGGCGGGGGATGAGAGGGAAAAAAAAAAGGTGGGAGGTGTGGGGATAGGGGTGTAGGTGCGAAAGTGTAAAGTGAGATGTAAGCGGAAGTAAAGAATCGAGACCACGAGAACTGCTCAGTGGTAGGGGGGCTGATGAA
+
BBBBCFFFFFDDGGGGGGGGGGHGHHHHHHHHHHGHHHHHHHHHHHHHHHHHHHHHHHHHHGGGGHHHGGGFFGHHGHGFHHHHHFGBFFHGGEAHG/>//?///33<?/<@--<<-<9----..0010..9../<----9..00<9..-..0...-<./0/.9.-90101:0-.--9<1:11111<1011:1111:----.<11<:1.01....<./..--..0100111/11/111...-<--..0111
@M03495:530:000000000-LYBTV:1:1101:19999:20470 2:N:0:AACACCTG+CCCATGCG
ATATTTTGCCGTTGATAAACCACCCTCCCTGTGGTCGTTATCTTGCTCCTTCTGTCGTCAACGAATTTACTAATTCCAAAGCTCACATGCTGACAGATCGGAAGAGCGTCGTGTAGGGAAAGAGTGTCGCATGGGGTGGAGAGGGGGGTGGGGGGGGGGGCAGGAGTGGGGAAAGGGAGGATAAAGACGGTGGGGGTGGGAGGATGATGTGTGTAGAGTGGGGAGGTAGGGAGAGGGTACTATGTAAGGGG
+
AACBCFFFFFCBGGGGGGGGGGGGGHHGGHHHHHHHGGGHHHHHHHHHHHHHHHHHGGGHGHGGGHHHHHHGHHHHHHHHHHHHHHHHHHHHHHHHGHHHGGGGHHHGGGGGGHHHHGHHHHHHGH3GGHGG/FGA/B///1?///-;;;:-----;-@---:-.:;...;.......9;.900;00/.....-------..-./000900;.9000000..;.9-.00.99.;..../0900000000:-
@M03495:530:000000000-LYBTV:1:1101:6483:20475 2:N:0:AACACCTG+CCCATGCG
ATAATTTGCCGTTGATAAACCACTCTAGCTGCCATAGCAATGTCACAACCACTTCTTGCCCTCCAAAGCTCACATGCTGACAGATCGGAAGAGCGTCGTGTAGGGAAAGAGTGTCGCATGGGGAGTAGGTGTGGGTGGTGGGGGGGGCAGGAAGGAGTAAAAAGGAAGACATGAAGAGTGCGGACGATGTGGCGCGAGTGATGTATGATGCAGTTCGGACTACACGGCGGCGGTCGAGGGAGTCGCAGCGG
+
AAA3AFFFFFCCGGGGGGGGGGGHHGHGFHHHHHHGHHHHHHHHGGHGDEGFHHHHHHHGHHHGHHHGHHHHGHHHHHHFHHHHHHHGGGFAGHGGGGGGGHHGGCHHHHHGFBFGFEE?0??/>/?F232B/?C/<//?////;:---;-./;...//////.://.9/////;//.9//----;-..:/9.-;---;.////////9///;//:9-.9-9///.-9-----99-----.../---9-:-
@M03495:530:000000000-LYBTV:1:1101:18562:20478 2:N:0:AACACCTG+CCCATGCG
ATATTTTGCCGTTGATAAACCAGTCAACGAATTTACTAATTCCAAAGCTCACATGCTGACAGATCGGAAGAGCGTCGTGTAGGGAAAGAGTGTCGCATGGGGGGGAGAGGTGGGGGGTGGGGGGGGTGAGGAAAAAAGATAACAGAAATAGAGAAATGGGAAGCATGGTACAGGTGAGGGTGCTATGATAGGGTGAGGTCGACGTGATCAGCTGGCGAGTGGGTGTTAGCATTGGGGATCGACTGAGTGAG
+
BBCCDFFFFFDDGGGGGGGGGGHHHHHHGGFHHHHHHHHHHHHHHHHHHHHHHHHHHHHHHHHHHHGGGGHGHGGGGFGGHHHGHHHHHHHHBFFHGGE1F?/<--9...0<.---<-9---------...0///<-.90:1000/0011011100110</0<<010.11111/001.<....011:11<1/./<...//-9-9-../1:001</9----....9-.11<11100.-.....<..0:1010
@M03495:530:000000000-LYBTV:1:1101:20762:20492 2:N:0:AACACCTG+CCCATGCG
ATATTTTGCCGTTGATAAACCAGCTAATCCTGAAAAAAAAATCAAAGCTAAAAACTACAATGCTAAGACCACGATGTGACTGCTATCAAAGTTAGATATATATGTAAATTATTCATCTGTCAAATCCTAGAATTATATCATACCTGCTCCAGCAATCACGACCTGTAATGGTTTAGTGGGTTGTTCACTGTTTCTGAAAAATGAAGATAGTTGTCCAGCTTCCAAAAAGTTTATTGTGTTTTCTAGTGGAG
+
BABCCFFFFFCBGGGGGGGGGGHHHHGGHFHHHHHGHGGGGHHHFHEHHHHDGFEHHHHHHHHHHGHHHHGHGGHGHHHHHFGHHHHHHHGHHHHHGHHHHHHHHFHHHGHHHHHHHHHHHHHHHHHHHHHHHHHHHGHGHHHHHHHGHHHHFHHHGFHGGGGGHHHHHHHFGHHHHGHHGGGGHHHHHHHHHHHHHHHGHHHHFHFFHHHFHFG0GHGHHHHFHHHGDGGGGBFGGGBFGGGGGGFGEFE
@M03495:530:000000000-LYBTV:1:1101:14357:20506 2:N:0:AACACCTG+CCCATGCG
ATATTTTGCCGTTGATAAACCACCCTCCCTGTGGTCGTTATCTTGCTCCTTCTGTCGTCAACGAATTTACTAATTCCAAAGCTCACATGCTGACAGATCGGAAGAGCGTCGTGTAGGGAAAGAGTGTCGCATGGGGGGGGGAGCGGGGGGGGGGCGGGGGGAGGATGTGGAAAAAAAATGGTAAGGGTAGCGGAAGGAGGGAGGAGGTAGATAGATGAGAGGCGGAGGCTTGACCAGAGTTAGGAGAAGTG
+
AABCCFFFFFCCGGGGGGGGGGGGGHHGGHHHHHGHGGGGHHHHHHHHHHHHHHHHGGGHGHGGGHHHHHHHHHHHHHHHHHHHHHHHHHHHHHHHGHHGGGGGFHHGGGGGEHHHHGHHHHHHHH?FFEBG?GED/---:--.--:9-;--------;---:-./0000000:;-9-.00:0000../;0----9:...-..-....00000000;0;00..9--9-../:.000.:.0000/0/..:00
@M03495:530:000000000-LYBTV:1:1101:5312:20511 2:N:0:AACACCTG+CCCATGCG
ATATTTTGCCGTTGATAAACCAGTCAGGAGTCCAAAGCTCACATGCTGACAGATCGGAAGAGCGTCGTGTAGGGAAAGAGTGTCGCATGGGGGGGGGAGCTGGGGGGGGGGGGTGGCGCTTGGAAGGAAAAAAGAAGGAAGATGGGGACTAGTGAGGAGGTGTAAGAAACAGGGAATAGTAGGCACGAGGGGAGATGGGTTGGGGAGTTGAGCGGCGGTCGGTAGAATGCGTGTAGTAGGGAGAGTAGCAT
+
ABCCDFFFFFCCGGGGGGGGGGHHHHHHHGHHHHHHHHHHHHHHHHHBGHHHHHHHGGGGGHHGGGGEFGHHHGHHHHHHFGBFFHGG1B1E/>-----..0:;-->--:--9---:-.-...00/..///.-.../.:/..000...-./00000.09.9.0:0000////..../00000000...----.-./0:;/.--;-.-9/;000---------9.;00000.;../00000./...00;00:
@M03495:530:000000000-LYBTV:1:1101:13574:20512 2:N:0:AACACCTG+CCCATGCG
ATATTTTGCCGTTGATAAACCAGCTAATCCTGAAAAAAAAATCAAAGCTAAAAACTACAATGCTAAGACCACGATGTGACTGCTATCAAAGTTAGATATATATGTAAATTATTCATCTGTCAAATCCTAGAATTATATCATACCTGCTCCAGCAATCACGACCTGTAATGGTTTAGTGGGTTGTTCACTGTTTCTGAAAAATGAAGATAGTTGTCCAGCTTCCAAAAAGTTTATTGTGTTTTCTAGTGGAG
+
AABBAFFFFF@AFGGGGFGGGGHGHHHHHHHHHHHHHGGGFHHHHFFBGHHHFFGHHHHHBHHHHHHHHHHHGGHGFHHHHHFHHHHHFFHGHGHHGHHHFHHHGHHHHHHGFHHHHHHHHHHHHHHHHGHHHHHHGHHHHHBHFHHFFFHCHFFGFBGDECFGHFGHGHH?GFGHGFHEDEGGHHHFDGHHFHHHHFFBGF0=GFGFFFFGFGF0CG/GCCFHFB:AEBFGFF09CFBFFBBFFFFFFBE
@M03495:530:000000000-LYBTV:1:1101:6118:20523 2:N:0:AACACCTG+CCCATGCG
ATATTTTGCCGTTGATAAACCAGCTAATCCTGAAAAAAAAATCAAAGCTAAAAACTACAATGCTAAGACCACGATGTGACTGCTATCAAAGTTAGATATATATGTAAATTATTCATCTGTCAAATCCTAGAATTATATCATACCTGCTCCAGCAATCACGACCTGTAATGGTTTAGTGGGTTGTTCACTGTTTCTGAAAAATGAAGATAGTTGTCCAGCTTCCAAAAAGTTTATTGTGTTTTCTAGTGGAG
+
AAAABFFBFFBAGGGGGFGGGGHHHHHHGGHGHHHHHGGGGHHHHHGHHGGGHHGHHHHHHGHHHGHGHGHHGGHGFHHHHHHHHHHHHGGGHHHHHHHHHHHHFHHHHHHHHHHHHHHHHHHHHHHHHHHHHHHHHHGHHHHFHHFEHFHHGHHHHHHGGGGGFHHDGGHFGHFHFGHHDGGEHHGFHHFHHHHHGHHGHHHHGHBGHHHHHCG0GHHGHFHHGFE?EBFGFGFFGGGGGFGGFFGGEB?
@M03495:530:000000000-LYBTV:1:1101:19062:20544 2:N:0:AACACCTG+CCCATGCG
ATATTTTGCCGTTGATAAACCAGGACTCAGGCTGGACCAAAGCTCACATGCTGACAGATCGGAAGAGCGTCGTGTAGGGAAAGAGTGTCGCATGGGGTGTAGGTCTCGGTGGTGGGCGGTTCGTTATAAAAGAAAAGAGCAAAGAGGAAATAGCGGGTAGTAGAGTGAGCGGCTGGGGTGATGCTGGAGTGGGAGGTGTGGTGGTGCATGGTGGGATGGATGCTGGTTGTGGTGTGAATCGGTGAGTGGCG
+
BCCCCFFFFFDCGGGGGGGGGGHGHHHHHHHHHHGHHHHHHHHHHHGHHHHHHHHHHHHHHGGGGHHHGGGEEEHFHHGFHHHHHHHBBEHGGEFGG/>/3B334B43//?/////////<///=?/=1111>0>00.001/0///..//0000-----;00000;0000-;---..-9-.:00000..::....:9.0..:...:000:.00.-.0../;:/000/0....:.;.0000...;..00..-
@M03495:530:000000000-LYBTV:1:1101:22055:20552 2:N:0:AACACCTG+CCCATGCG
ATATTTTGCCGTTGATAAACCAGCTAATCCTGAAAAAAAAATCAAAGCTAAAAACTACAATGCTAAGACCACGATGTGACTGCTATCAAAGTTAGATATATATGTAAATTATTCATCTGTCAAATCCTAGAATTATATCATACCTGCTCCAGCAATCACGACCTGTAATGGTTTAGTGGGTTGTTCACTGTTTCTGAAAAATGAAGATAGTTGTCCAGCTTCCAAAAAGTTTATTGTGTTTTCTAGTGGAG
+
ABBBBFFFFFBAGGGGGGGGGGGHHHHGHCHHHGGHHGGGGHHHHGEGHHGHHHGFHGHHHHHHHHHHHFHHGGHGGHHHGHGFFEHHFGHHHHHHHHHHHHHHHHHHHHFHHHHHHHHHHHHHHHHHHHHHGHHHHHHHGHFGHHHHBHHHHHHHHHHGGGGGHGHHHGHFGHHHHHGHEGCGHHHHHHDGHBGHFHFHHGHHGHHHHHHGFGFGFHGHGHHHEFGFFBGGGEGGGFFGGGBFGGFFGGE
@M03495:530:000000000-LYBTV:1:1101:26605:20559 2:N:0:AACACCTG+CCCATGCG
ATATTTTGCCGTTGATAAACCAGGACTCAGGCTGGACCAAAGCTCACATGCTGACAGATCGGAAGAGCGTCGTGTAGGGAAAGAGTGTCGCATGGGGGGTAGGGCAGGGGTGGGGGCGGGGGATGCGAACAAAAAAAATTTAAACACACGGTAGGGGAAAAATCGTATGCACAGAGAGCGAGAGCACGGATGGTCGTGCGTGGAGTAGTAAGTGCGCCTGGACTCTGCTGGGACTGTGATCGACGCTCACG
+
CCBCCFFFFFCCGGGGGGGGGGHGHHHHHHHHHHGHHHHHHHHHHHHHHHHHHHHGHHGHHGGGGGHHGGGE>EGHHHGFHHHHHFGBFFGGGFF1?/<<..../..-;:.;-;9--:-9-;-../-.--;/:9.---.////9//..;--9....:.../.::.;.//////////9.;D---./::-;.-.//--..-..-.;////9///;/--;..././/:////9.....//9//9.---.../.
@M03495:530:000000000-LYBTV:1:1101:28262:20561 2:N:0:AACACCTG+CCCATGCG
ATATTTTGCCGTTGATAAACCAGAGGACTCAGGCTGGACCAAAGCTCACATGCTGACAGATCGGAAGAGCGTCGTGTAGGGAAAGAGTGTCGCATGGGGGGGGGGGGGCGGGGGGGGCGGGGGGAGGGGTGTAGAAGAGAAAGTAAAAAGAATAGACAGAAGTCGGACGGCGCGGTACACATCCTATCTGGTGTCGCCTAATGGGAGGACATCTCCGATGGTACTCTCTCGTGTAGAGCGAGTAGTCGCCA
+
AABBCFFFFFCBGGGGGGGGGGHHHGHHHHHHHHHHGGHHHHHHHHHHHGHHHHHHHHHHGHHGEGGHHHGGGEEEGGHHGGEHHHHBFBFEHEE>FG?/<-------9---@B-B---9-@C>-9---.--://///.//////9///...9//:///9////.--9-------...///////////////./.....////./.-..////99.9...;///////9.;;./////;---.//9;-.9
@M03495:530:000000000-LYBTV:1:1101:18145:20564 2:N:0:AACACCTG+CCCATGCG
ATATTTTGCCGTTGATAAACCAGGACTCAGGCGGACCAAAGCTCACATGCTGACAGATCGGAAGAGCGTCGTGTAGGGAAAGAGTGTCGCATGGGGGGGGGGGGTCGGTGGGGGGGGGGTGCTTGATAAAAAAAAAAAAGAGACAGAATGGGACCCGCGTACGTCTGACAAAAAATAGTGCTGGTGTAATGTGCGTGGAGCGAGGGTTAGGAGCAGTAGAGTCTGATATCTACATCGTAATAGACGGTGAG
+
ABBBCFFFFFCCGGGGGGGGGGHGHHHHHHHHGGGGGHHHHHHHHHHGFHHHHHGHHHHHGGGGHHHGGGGGGGHHHGGHHHHHHH4BEHFGAFEG/D--;----.;:9;D--:--;-9--.000.00:009-------..///://0009./...-------/9:.000:/..-.0000000;9/.0000000.9.-:E/-----...9/0/../90090009000990900000.....00009.....
@M03495:530:000000000-LYBTV:1:1101:8928:20578 2:N:0:AACACCTG+CCCATGCG
ATATTTTGCCGTTGATAAACCACCCTCCCTGTGGTCGTTATCTTGCTCCTTCAATTTACTAATTCCAAAGCTCACATGCTGACAGATCGGAAGAGCGTCGTGTAGGGAAAGAGTGTCGCATGGGGGGGAGGACTGGGGGGTGGGCGGGGGAAGAGGAATGAAAGAAAAGTAAGTATGGGAGGTGAGCCTTTGAGACATGAAGGCAAAGTATACAGGTGTGGCGGGTATTGTGGTGCGGGGGATGTGGGGAG
+
BCCCCFFFFFDCGGGGGGGGGGGGGHHGGHHHHHHHGGGHHHHHHGHHHHHHHHHHHHHHHHHHHHHHHHHHHHHHHHHHHHHHHHHHHGGGGHHHGGGGGGHHHHGHHHHHGGHGHGHGGEEFD/@--<-../..<-<<-<--.<-----......<00:B00<.///0000000<<./.-..0.0/<:000..0/<0<0<0..../<000000/000<..-----0000:<:.09--<9<.9<BB.-.-
@M03495:530:000000000-LYBTV:1:1101:3945:20587 2:N:0:AACACCTG+CCCATGCG
ATATTTTGCCGTTGATAAACCAGCTAATCCTGAAAAAAAAATCAAAGCTAAAAACTACAATGCTAAGACCACGATGTGACTGCTATCAAAGTTAGATATATATGTAAATTATTCATCTGTCAAATCCTAGAATTATATCATACCTGCTCCAGCAATCACGACCTGTAATGGTTTAGTGGGTTGTTCACTGTTTCTGAAAAATGAAGATAGTTGTCCAGCTTCCAAAAAGTTTATTGTGTTTTCTAGTGGAG
+
>AABBFFFFFBBGGGGGGGGGGHHHHHHHHHHHHGHHGGGGHHHHHFHHHHHHHGGHHHHHHHHHHFHHHHGGGFGHHHHEGGHHHHHGHHFHHHHHHHHHHHHHHHHHHHHHHHHHHHHHHHHHHHHHHGHHHHHGEHHHHFHGHHHGHGHHHHHHGHGGGGGGGHHGHHFHHHHHHHGGGGGHHHHHHHHHHHHHHHHHHHHHFFHHHHFCHHHHHHHGHHFFGHFDFFGFGFGGG:FGGGGGEFFE09
@M03495:530:000000000-LYBTV:1:1101:11570:20599 2:N:0:AACACCTG+CCCATGCG
ATATTTTGCCGTTGATAAACCCCCTCCCAAAGCTCACATGCTGACAGATCGGAAGAGCGTCGTGTAGGGAAAGAGTGTCGCATGGGGGGTGGAGGCAGGGGGTGGCCGTATGATAGGAAAAAAAAAAAGTAAGGACTAAACGAACGACATGGAATATATCGAGAAGGACCGACGATAATGATGCGGAGTGAAGTCGGATGGCAGGCACACAGACGTCAGCGAGTGGGTACGTGACGACAGGCGGTGACACG
+
ABCCCFFFFFCCGGGGGGGGGGGGGGGGHHHHHHGHHHHHHHGGHHHHHHHGEGGHGHGFGGGGGFGGGHHHHEHFG@FEGEF?1?E/>---.....;-:-;---..:9../0000/00;/.------.:00000./:0009:.--.-;.0/00000000...../.9..-----...990900----..00900.--.-.//9-AA./...0.-9...0.--9;...90./;....--9..---;.000;
@M03495:530:000000000-LYBTV:1:1101:8868:20640 2:N:0:AACACCTG+CCCATGCG
ATATTTTGCCGTTGATAAACCACCCTCCCTGTGGTCGTTATCTTGCTCCTTCTGTCGTCAACGAATTTACTAATTCCAAAGCTCACATGCTGACAGATCGGAAGAGCGTCGTGTAGGGAAAGAGTGTCGCATGGGGGGTAGGGCACGGTGGGGGGCGGGGGATGAGTTAATAAAAAAAGAAATAAAGAAAATATGTTTCGGAGAGACGCGAGCTCATGAAGTGATACATGCTAAGATGTAGGGCTGGATTT
+
BCCCCFFFFFCBGGGGGGGGGGGGGHHGGHHHHGHHGGGHHHHHHHHHFHHHHHHHGGGHGHGGGHHHHHHGHHHHHHHHHHHHHHHHHHHHGHHHHHHHGGGGGHHGGGGEAGHFHGHHHHHHHHFHGGGG/B?B/-9.;../..:-;;.-:-----9---..000009009;00--.../00:000.//09000000.-.--..:.9:---.0000:0000000:00:00099000:000./....000
@M03495:530:000000000-LYBTV:1:1101:8194:20653 2:N:0:AACACCTG+CCCATGCG
ATATTTTGCCGTTGATAAACCAGGGACTCAGGCTGGACCAAAGCTCACATGCTGACAGATCGGAAGAGCGTCGTGTAGGGAAAGAGTGTCGCATGGGGGGTGGGTGTGGGGGGGGGGGCGGGGGTGAGAGAAAGAAGTGAATGGGAGGTGAGTGGTCGGGGGCTCTGCTGATGCTAGAGACGATGGGAGCTCAGACGGTGTGGCGGAGGATGGTGGAGGATGGAGGGGAGGGTATTATAGGCGGCGGGTGT
+
CCCCCFFFFFCCGGGGGGGGGGHGGGGHHHHHHHHGHHHHHHHHGHHHHHHHHHHHHHHHHHGGGGHHHGFGGEEHHHHGGHHHGHFHFGGHGGFGGG/<----..-.9A-9---C=------<9-..1:.000/./:011110./.-..1.10.10---<---./001::011111001/.-..../..<00:0<-.......-----./0.01...<./0.//<--.---.<0111<100---------
@M03495:530:000000000-LYBTV:1:1101:16962:20653 2:N:0:AACACCTG+CCCATGCG
ATATTTTGCCGTTGATAAACCAGCTAATCCTGAAAAAAAAATCAAAGCTAAAAACTACAATGCTAAGACCACGATGTGACTGCTATCAAAGTTAGATATATATGTAAATTATTCATCTGTCAAATCCTAGAATTATATCATACCTGCTCCAGCAATCACGACCTGTAATGGTTTAGTGGGTTGTTCACTGTTTCTGAAAAATGAAGATAGTTGTCCAGCTTCCAAAAAGTTTATTGTGTTTTCTAGTGGAG
+
ABBBCFFFFFBAGGGGGGGGGGHHHHHHHHHHHGHHHGGGGHHHHHFHHHHHHHGHHHHHHHHHHHHHHHHHGGHGGHHGGHFHHHHHHFHHFHGHHHHHHHHHHHHHHHHHHHHHHHGHHHHFHHHHHHHHHHHHHHHGHHFGFHGHHFHHGHHFGGHDFGGGGHHGHHHGHHHHFGHHGGGDHHHHHHHHHHHHHEHHFHGHFHHHHHHEHHFHHHFHGFHHECCEGFFGGGGGGGFGGFFFGGGGGFE
@M03495:530:000000000-LYBTV:1:1101:17460:20664 2:N:0:AACACCTG+CCCATGCG
ATATTTTGCCGTTGATAAACCAGCTAATCCTGAAAAAAAAATCAAAGCTAAAAACTACAATGCTAAGACCACGATGTGACTGCTATCAAAGTTAGATATATATGTAAATTATTCATCTGTCAAATCCTAGAATTATATCATACCTGCTCCAGCAATCACGACCTGTAATGGTTTAGTGGGTTGTTCACTGTTTCTGAAAAATGAAGATAGTTGTCCAGCTTCCAAAAAGTTTATTGTGTTTTCTAGTGGAG
+
3AABBFFFFFDAGGGGGGGGGGHHHHHHHGHHHHHHHGGGGHHHHHGHHHHHHHGHHFHHHHHHHFHHHHHHGGGGHHHHHGGHHHHHHHHFGHBHHHHHFHHHGHHHHHHHHHHHHHHHGHHGHHHHHHHHGGHHHFHGHHHGGHHHHFHHFHHHHHHGGGGGHGGDHHHGHHHGGGHHGGGGHHHHHHHHHHHHFHHHFHHHGHFHHHHGHHHHHHGEHHHHH0GGGGGGFGGFBFGFFFGGF;BFA9.
@M03495:530:000000000-LYBTV:1:1101:17404:20696 2:N:0:AACACCTG+CCCATGCG
ATATTTTGCCGTTGATAAACCACCCTCCCTGTGGTCGTTATCTTGCTCCTTCTGTCGTCAACGAATTTACTAATTCCAAAGCTCACATGCTGACAGATCGGAAGAGCGTCGTGTAGGGAAAGAGTGTCGCATGGGGGGGGGGGGTGGGTGGGGGGGGGGGGGTGGTGAGAGAAAAGAATGGGATAGGATGTGGGGCGGTGGGGGGGGGGAACTGTGAAGAGGAGGCTGGCAGTAGAGGGAGGGCAGCACAG
+
BCCCCFFFFFBAGGGGGGGGGGGGGHHGGHHHHHGHGGGHHHHHHHHHHHHHHHHHGGGHGHGGGHHHHHHHHHHHHHHHHHHHHHHHHHHHHHHHHHHHGGGGHHHGGGGFGHHHHGHHHHHHDHBGFHGGBCHG/?----9--:9-.;9:;9-9---:;----;./.;:.;///..///:////9/////9.-:--:-.:;-------..//9:////........../9//:///...--......//
@M03495:530:000000000-LYBTV:1:1101:17792:20712 2:N:0:AACACCTG+CCCATGCG
ATATTTTTCCGTTGATAAACCACCCTCCCTGTGGTCGTTATCTTGCTCCTTCTGTCGTCAACGAATTTACTAATTCCAAAGCTCACATGCTGACAGATCGGAAGAGCGTCGTGTAGGGAAAGAGTGTCGCATTGGGTGAGCGGGTATCTTTACTTGATTCATTTTTTTCATTAATGGATCCCTCGAGGGTAATTCAAGTAAATTCTTCTTTTCCATGATCCCACGACCTTCACTCAACAAAGTCATTCTGA
+
1>>>A3@DCFAFCAGFGBGGGFGGFHHGGHHEGFBEGAEGCDGHHFHHGG1EG1A2/AEFFF?FEGHHBHGBGFGHDGGHHFHHB11G1FGHECG1BGBCAFC/BGEE?>EGE/FGEFFC/0FFB1F>C/BF/B1////01//<A/11=1111<1>11111=F1D1-<<G000=DC;:00/:0:ACC?-;99FFB09900;0;B0;00;F09FCFBFGGF090.@-@--;FB:9B//;/;-//;///;B9/
@M03495:530:000000000-LYBTV:1:1101:26129:20715 2:N:0:AACACCTG+CCCATGCG
ATATTTTGCCGTTGATAAACCAGCTAATCCTGAAAAAAAAATCAAAGCTAAAAACTACAATGCTAAGACCACGATGTGACTGCTATCAAAGTTAGATATATATGTAAATTATTCATCTGTCAAATCCTAGAATTATATCATACCTGCTCCAGCAATCACGACCTGTAATGGTTTAGTGGGTTGTTCACTGTTTCTGAAAAATGAAGATAGTTGTCCAGCTTCCAAAAAGTTTATTGTGTTTTCTAGTGGAG
+
>ABABFFFFFBBGGGGGGGGGGHHHHHHHHHHHGHHHGCGGHHHHHGHHHHEHHGFGFHHHGHHHFHHHHHHGGHGH4GEGGFHGHHHHHHHHGGHHHHHFHHHHEHHHHHHHHHHHHHHGHGHHHGHHHGHHHHHHHHHHHHHHHHHHGHGGHHHFHHGGGGGHHHHGHHFHHHHGHHHDACDHHHHHHHHHHHHHHHGFHHGFHFHHHHGFGHFHHGGFFGHGFC.CBBBFGFGFGGGFFFFFGFFGFG
@M03495:530:000000000-LYBTV:1:1101:4521:20740 2:N:0:AACACCTG+CCCATGCG
ATATTTTGCCGTTGATAAACCAGGACTCAGGCTGGACCAAAGCTCACATGCTGACAGATCGGAAGAGCGTCGTGTAGGGAAAGAGTGTCGCATGGGGGGGAGGGCAGGGGGGGGGGGGGGGGGTAGAAAAAAAAAAAGATCAAAAAGAGGCAAGCACAGGCTGCTGGGCGAGATGAGCTGACACTGCAGGAATAGTATGTAGGATGAAACGCAAGAGATGTAGATGGAGGTGGAGGTGGAGGAAAGTGGAG
+
BCCCCFFFFFCBGGGGGGGGGGHGHHHHHHHHHHGHHHHHHHHHFHHGHHHHHHHHHHFHHGGGGHGHGGGEEGHHHHGFHFHHHBG4BEGGGEHHG/A-----...;--;-;--9--------..000/.;;----..00000:.../.:..:.///:A..9.0:0..----.000:000;0000000..90000000;90000;0:00.--;-/9/;0:000000//.;;........;..9/.0::0.
@M03495:530:000000000-LYBTV:1:1101:5978:20763 2:N:0:AACACCTG+CCCATGCG
ATATTTTGCCGTTGATAAACCACCCTCCCTGTGGTCGTTATCTTGCTCCTTCTGTCGTCAACGAATTTACTAATTCCAAAGCTCACATGCTGACAGATCGGAAGAGCGTCGTGTAGGGAAAGAGTGTCGCATGGGGTGTAGGGTCGGGGGGGGGGCGCGGCAGGAGAAACGAACAGGATAAGTGTGGGACAAGACGATCAGGGGGAGAGCATCATTGCATATCTCCCTAGCACCAAACACACCTGGGTGCC
+
BB@ABFFFFFBBFGGGGGGGGFCFEFGFGHHFGHGGGEGGHHHHHGHFFHFHHHHHGGGHGHFGFHEEGFHHFHHHFHHHFFGFHGHGHHHHHHHHBGFHGGGEFHHGEEG>EFHHHGGHHFBHHHHG?CBACFFDA//2??/00//->@F-------;--9-9....//...--/..////9///...9..9...-..9/;;---9...9/9//////9//////;./9/9/..9.......//99/../
@M03495:530:000000000-LYBTV:1:1101:12121:20769 2:N:0:AACACCTG+CCCATGCG
ATATTTTGCCGTTGATAAACCAGCTAATCCTGAAAAAAAAATCAAAGCTAAAAACTACAATGCTAAGACCACGATGTGACTGCTATCAAAGTTAGATATATATGTAAATTATTCATCTGTCAAATCCTAGAATTATATCATACCTGCTCCAGCAATCACGACCTGTAATGGTTTAGTGGGTTGTTCACTGTTTCTGAAAAATGAAGATAGTTGTCCAGCTTCCAAAAAGTTTATTGTGTTTTCTAGTGGAG
+
33>AAFFBFFDAFCGGGGGGGGHHHHHHHHHHFHHHHGGEGHHHHGFGHHHHFHGHHHHGFHCGH5FHHFGHGGHGHHHHGHFHHHHHHEG4GFHHHHHHHHHGGHHHHFHHHHHFHHHHHHHHHHHHHHHHHHHHHHGHHHFGHHEFFFHHEHFFGGHD?CCFHHHHHHH?GFHDGFFE<FDGGFGFFFGHH0BGFBDGHHHHFGCGGHHHH;CB;G/GFFHFHGACDBBFGGEFFFGGGGBFG0CF?;A
@M03495:530:000000000-LYBTV:1:1101:21670:20805 2:N:0:AACACCTG+CCCATGCG
ATATTTTGCCGTTGATAAACCAGGACTCAGGCGGACCAAAGCTCACATGCTGACAGATCGGAAGAGCGTCGTGTAGGGAAAGAGTGTCGCATGGGGTGGAGGGGTCGGTGGTGGGGGGGGGATGGATAAAAAAAAAAAAAAGGAAAGGGGGAACAGATGGGAGTACGGTTCAGTGTGAGAGATTGATAGTATCGATGTGTGTGTGCACGTACGAGTCGATGCTGGTGCGTGGTGGCTAGCGTGGTGGCACT
+
ABCCDFFFFFCCGGGGGGGGGGHGHHHHHHHHGGGGGHHHHHHHHHHHHHHGHHHHHHHHGGGDGGHGGGGEFGHHHGHHHHHHBFBFEHGG?GE?////?<////<><?/<=//-><----.../<00000<--------../</...---..///0<0./.</09./..00<0:000009000:0000000...0.0<.....000../.9..9/-..0.000//0-.<-...<.0.0-<.-..../0<
@M03495:530:000000000-LYBTV:1:1101:21628:20821 2:N:0:AACACCTG+CCCATGCG
ATATTTTGCCGTTGATAAACCAGCTAATCCTGAAAAAAAAATCAAAGCTAAAAACTACAATGCTAAGACCACGATGTGACTGCTATCAAAGTTAGATATATATGTAAATTATTCATCTGTCAAATCCTAGAATTATATCATACCTGCTCCAGCAATCACGACCTGTAATGGTTTAGTGGGTTGTTCACTGTTTCTGAAAAATGAAGATAGTTGTCCAGCTTCCAAAAAGTTTATTGTGTTTTCTAGTGGAG
+
CCCCCFFFFFCBGGGGGGGGGGHHHHHHHHHHHHHHHGGGGHGGHFHHHHHFHHGHHHHHHHHHHHGHHHHHGGHGGHHHHHFHHHHHHHHHGHHHHHHHHHHHHHHHHGHHHHHHHGHHHHHGHHHHHHHHHHHHHHHHHHHHHHHHHHHHHGHHHHHGGGGGGHHHHHH=FHHHDFGEEGGGHHHHHHHHHHHHHHBHGHHHHHCHHHHFHHHHHHHHHHHHFHEGGFFFGGGGFFCFGGFGGGFGFFF
@M03495:530:000000000-LYBTV:1:1101:21833:20837 2:N:0:AACACCTG+CCCATGCG
ATATTTTGCCGTTGATAAACCAGTCAGGAGTCCAAAGCTCACATGCTGACAGATCGGAAGAGCGTCGTGTAGGGAAAGAGTGTCGCATGGGGTGGAGGGGTGGGGGGTGGGGGGGGGAAGTGAAAAAAAAAAGAAGAGACAAGTGGGAGGAGGGGGGGGCGAGGGATGAGAGGATGGATGGGAAGAAAGTGGGCATGGGAGGTATGGAGGTAGGAGATGTCATAGTAGAGGACATGCGAGGGTGTGGTAGA
+
CCCCDFFFFFCCGGGGGGGGGGHHHHHHHGHHHHHHHHHHHHHHHHHHHHHHHHHHGGGGHHHGFGGEEFGHHGHHHHHHFGBFFHGG?BEF1E////////<<//?---<-<9----..:01111.-<---.../0.////.1:0...-...-------<-<--./.0010../0./10.9/0..//0110../<..</.-.010/1/..00.0/./0:1111<11<11/../000..--9..-..:111
@M03495:530:000000000-LYBTV:1:1101:25653:20841 2:N:0:AACACCTG+CCCATGCG
ATATTTTGCCGTTGATAAACCAGCTAATCCTGAAAAAAAAATCAAAGCTAAAAACTACAATGCTAAGACCACGATGTGACTGCTATCAAAGTTAGATATATATGTAAATTATTCATCTGTCAAATCCTAGAATTATATCATACCTGCTCCAGCAATCACGACCTGTAATGGTTTAGTGGGTTGTTCACTGTTTCTGAAAAATGAAGATAGTTGTCCAGCTTCCAAAAAGTTTATTGTGTTTTCTAGTGGAG
+
?ABBBFFFFFBBGFGGGGGGGGHGHHHHHHHHHGHGCFGGGHGHHGFFHGHFHHGGHHHHGHHHHGGHHGHHGGHGHHHHGFGHHHGHGHHFHHFHHHHHHHHHGHHHHGHGFHHGHHHHFGHHHHHHHFHEHGHHHHHHHHFHGHAHHHHFBGHGHGHDGGGGFHHFHHHHFFHD>DCHDGGDH1FGHHHHHGHGHHGEHEFHHEHHHHHGHHHFHFHB0FFHHG...9FGGFFFFFBFFFGF00;F?BE
@M03495:530:000000000-LYBTV:1:1101:22093:20851 2:N:0:AACACCTG+CCCATGCG
ATATTTTGCGTTGATAAACCAGCTAATTCCAAAGCTCACATGCTGACAGATCGGAAGAGCGTCGTGTAGGGAAAGAGTGTCGCATGGGGGGTAGGTGTGGGTGGTGGGTGGGGCGTTAGAAAAAAAAAATGAAGAATAGGCAGAGTAGGGGGTAGGAGAGCGGCGAGACAGTAGTGTATGTGCAGTGTGATCAGGTGCTAAGGGGAGTGCGCTGTGAGGTGTCATATGTGACTGCGACATAGGTGGACATA
+
CDDEEFFFFDCDGGGGGGGGGGHHHHHHHHHHHHHHHHHHHHHHHHHHHHHHHGGGGHHHGGGGGGFHHHGHHHHHHGGDFFHGG1BBE/@-.CE100<<<.<-AE?@..--?.---..111/.---<-.01<11/:10000...1110..@-9..0<...9------.//<111/111<1111110111111<0<000110/.9.-..1--9-./11./.0011111111111/.---.11010..0001
@M03495:530:000000000-LYBTV:1:1101:28217:20891 2:N:0:AACACCTG+CCCATGCG
ATATTTTGCCGTTGATAAACCAGCTAATCCTGAAAAAAAAATCAAAGCTCACATGCTGACAGATCGGAAGAGCGTCGTGTAGGGAAAGAGTGTCGCATTGGGGGTAGGGCTTGGCGGGGGGGGGGGGAGTAGAACAAAATAAAACTGAAAGGGAAACGACGAGTAATTACGCGAAAGCGCAATAAAGTCAAATTTGTTGAGAAGTATTGAACAAAGTAAGTTATCGGTGCTTTTATCCCTGTGACGAAAAT
+
ABBBBFFFFFBBGGGGGGGGGGHGHHHHGHHHHHGHHGGGGHHHHHHGHHHHHHHHHHHFHHGDHHGGGGHHBCEGE>EGHBFF?BFFFFBF?FFHCE/B3/////?//20//?2>/<-----;B----./9/9///;;////////////...9.9..----.://///.9----./.---./://////;//:/;/./;.//:/;///////.9/9////9//.-..-9/////////////:..-.-/
@M03495:530:000000000-LYBTV:1:1101:12462:20897 2:N:0:AACACCTG+CCCATGCG
ATATTTTGCCGTTGATAAACCAGCTAATCCTGAAAAAAAAATCAAAGCTAAAAACTACAATGCTAAGACCACGATGTGACTGCTATCAAAGTTAGATATATATGTAAATTATTCATCTGTCAAATCCTAGAATTATATCATACCTGCTCCAGCAATCACGACCTGTAATGGTTTAGTGGGTTGTTCACTGTTTCTGAAAAATGAAGATAGTTGTCCAGCTTCCAAAAAGTTTATTGTGTTTTCTAGTGGAG
+
ABBBCFFFFFCAGGGGGGGGGGHHHHHHHHHHHHHHHGGGGHHHHHHGHHHHHHGHHHHHHHHHHFHHHHHHGGHGHHHHHFHHHHHHHFHGHHGHHHGHHHHHHHHHHHHHHHHHHHHHHHHHHHHHHGHHHHHHHHHHHHFGHHFHHHHHHHFHHGHGGGGGHHHHHHHHHHFHFHHHGGGGHHHHHHGHHHHHHHHHHHHFFG0CFHGHHHHFHHFCCGHFBCGEEBFGGGGGGFFFFGGFGGBBFBE
@M03495:530:000000000-LYBTV:1:1101:17850:20897 2:N:0:AACACCTG+CCCATGCG
ATATTTTGCCGTTGATAAACCAGGACTCAGGCTGGACCAAAGCTCACATGCTGACAGATCGGAAGAGCGTCGTGTAGGGAAAGAGTGTCGCATGGGGGGGAGGTCACGGTGGGGGGGGGGGCATGAGGATGTAAAATAAAGGGAAGTTAGGGAGGGCTGAGGTGATAGAGACAGCACCAGGCGTACAAAAGAGGCATGAGTGCTGAGTGATCTGAGCGGCGAATGGTGAAGTATCAATGAGACAACGCAGG
+
BBCCCFFFFFCBGGGGGGGGGGHGHHHHHHHHHHGHHHHHHHHHHHHHHHHHHHHHHHHHHGEGGGHHGGGEEEHHHHGHFHGHHGG4FFHED11FE/<--;-./00.;.;A-;---------/.90/0/0;0000:0000;....0000;9/;;-..;.../;;000000/;/./......-.--.00././...0.00000000.:0000;0000----;--000000000;00;000000/;.-----
@M03495:530:000000000-LYBTV:1:1101:7634:20912 2:N:0:AACACCTG+CCCATGCG
ATATTTTGCCGTTGATAAACCAGCTAATCCTGAAAAAAAAATCAAAGCTAAAAACTACAATGCTAAGACCACGATGTGACTGCTATCAAAGTTAGATATATATGTAAATTATTCATCTGTCAAATCCTAGAATTATATCATACCTGCTCCAGCAATCACGACCTGTAATGGTTTAGTGGGTTGTTCACTGTTTCTGAAAAATGAAGATAGTTGTCCAGCTTCCAAAAAGTTTATTGTGTTTTCTAGTGGAG
+
3AAABFFFFFBAGFGGGFGGGGHHHHHHHHHHGHHHHGGGGHHHHHHFHGHHGGGHHHHHHHHHHFHHHFHGGGHGHHHHHHGHHHHHHHGHHHHHHHHHHHHHHHHHHHHHHHHHHHHHHHGHHHHHHHHHHHHHGHHHHHHHHHGHGHHGHHHHGHHGDCGGHHGHHHGGHHHHFHGHGGGGHHHHHHHGHHEHGHHHHHHEDG;GHGHGGHHHHFGHHHHHEF.CAFGFGGGGFFFGGEGEF0BBFGG
@M03495:530:000000000-LYBTV:1:1101:15702:20915 2:N:0:AACACCTG+CCCATGCG
ATATTTTGCCGTTGATAAACCAGCTAATCCTGAAAAAAAAATCAAAGCTAAAAACTACAATGCTAAGACCACGATGTGACTGCTATCAAAGTTAGATATATATGTAAATTATTCATCTGTCAAATCCTAGAATTATATCATACCTGCTCCAGCAATCACGACCTGTAATGGTTTAGTGGGTTGTTCACTGTTTCTGAAAAATGAAGATAGTTGTCCAGCTTCCAAAAAGTTTATTGTGTTTTCTAGTGGAG
+
ABBCCFFFFFCCGGGGGGGGGGHHHHGHHGHHGGHFHGGFGHGFHHGHGHHHFHFHHHHHHHHHHHHHHHHHGGHGHHHHHHHHHHHHHHGHHHHHHHHHHHHHHHHHHHHHHHGHHHHHHHHFHHHHHHHHHGHHHHHHHHHHGHAGFFHFBGFHHGHGDGCGFHHHGHHHHHGGGHGHGGGGHHHGHHHHHHHHHGHHHHHDDGHFFFGHGCG0CFFHHHHHFHGGG9BBFFFFFFFGGGGGBFBF.0;
@M03495:530:000000000-LYBTV:1:1101:16368:20929 2:N:0:AACACCTG+CCCATGCG
ATATTTTGCCGTTATAAACCAGGACTCAGGCTGGACCAAAGCTCACATGCTGACAGATCGGAAGAGCGTCGTGTAGGGAAAGAGTGTCGCATGGGGTGGGGGTGTCGGAGGTGGGGGGGGGGTGGAGATAAAATAACGAATAAGAACCGCGGTGGGGGGGTATCAACGGAAATGCAGGAGGCGTGGCGCGCGTCGGGCTAAGGCAATGCAAGCGACATGACAGAGGGGCGAGGGAGCGGAGAGACGGGTGG
+
ABCCCFFFFFCCGGGGGGGGGGGHHHHHHHHHHGHHHHHHHHHGHHHHHHHHHHHHHHHHGFGGHHHGFGGFGGHHHGHHHHHHHHBFFHGG1FGE/>E/>///<2///>//////--------9..0/0;0000:0...9.0000/.----.-.-----9.0000/.-;.-00000...:.-.---9:---;------.00//..000000.;.-9.00000//;.;----9:...9--9-;./;.----
@M03495:530:000000000-LYBTV:1:1101:9788:20936 2:N:0:AACACCTG+CCCATGCG
ATATTTTGCCGTTGATAAACCAGCTAATCCTGAAAAAAAAATCAAAGCTAAAAACTACAATGCTAAGACCACGATGTGACTGCTATCAAAGTTAGATATATATGTAAATTATTCATCTGTCAAATCCTAGAATTATATCATACCTGCTCCAGCAATCACGACCTGTAATGGTTTAGTGGGTTGTTCACTGTTTCTGAAAAATGAAGATAGTTGTCCAGCTTCCAAAAAGTTTATTGTGTTTTCTAGTGGAG
+
?ABBBFFFFFBAGCGGGGGGGGGHHHHHHHGGHHHHHGGGGHHHHHHHHHHHHHGHHHHHHHHHHFHHHHHHGGHGHHHFHHGHFGHHHHHHHHHHHHHHHHHHHHHHHFHHHHHHHHHHGHHHHHHGHHHGHHHGHHHHHGGGHHHHHHGHHHHHHGHGDGCGHHHHFFHDGFHHDGEEFFGGHGHHHHFHHEHFHBGHFGHHDFFHHHCFFCCCGHFBHHHHHFE?A;FGGGGGGGFGGGGGGGFGGGF
@M03495:530:000000000-LYBTV:1:1101:11304:20957 2:N:0:AACACCTG+CCCATGCG
ATATTTTGCCGTTGATAAACCACCCTCCCTTGCCCTCCAAAGCTCACATGCTGACAGATCGGAAGAGCGTCGTGTAGGGAAAGAGTGTCGCATGGGGGGGAGGTCGCGGAGGGCGGGGGGTCAAGGGAAAAAAAAAAGACAGATTATGGAAAGTAGCGGAGTGGCTCATGGTTCGCGTGGCGAGAGCGTAGCGTGTGCGAGTGCGGGAAGAGGACGGCGAGGTGGTCGTGATGGGGCGGGAGTGAGCTATG
+
CDCCCFFFFFCBGGGGGGGGGGGGGHHGGHHHHHHHHGHHHHHHHHHHHHHHHHHHHHHHHGGGGGHHGGGGFGGGHHGBGHHHHGH@FEEGG?FCE/<--:-.:--99--:-.---:---..000..../.@:---..//;/0000:0000.00:0--9-.....:0000000-9--9-:----9.-9.-.-9.;.0..-;.0:---;......-------....0--.//00...:----;.0;0000:
@M03495:530:000000000-LYBTV:1:1101:15814:20957 2:N:0:AACACCTG+CCCATGCG
ATATTTTGCCGTTGATAAACCACCCTCCCTGTGGTCGTTATCTTGCTCCTTCTGTCGTCAACGAATTTACTAATTCCAAAGCTCACATGCTGACAGATCGGAAGAGCGTCGTGTAGGGAAAGAGTGTCGCATGGGGGGGAGGGCGGGGGGGGGGGGGGGGGGGTCATGTAAACAAGAGGACGAGAGAAAAACAGAGAACACAGCGACAGTGATGACACGGATGCGGGGGTAGGTCGGAGGGAGGCGGAGAA
+
CCDDCFFFFFDCGGGGGGGGGGGGGHHGGHHHHHHHGGGHHHHHHHHHHHHHHHHHGGGHGHGGGHHHHHHHHHHHHHHHHHHHHHHHHHHHHHHHHHHHGGGGHHHGGGGGGHHHHGHHHHHHFHDGGHGG??G?/---<--.--9-----<---<-------9.<00<0<00<//....---.-.00/...////0://9..----9000:00000.<-.-/------...00----9-..-.9----.
@M03495:530:000000000-LYBTV:1:1101:26937:20978 2:N:0:AACACCTG+CCCATGCG
ATATTTTGCCGTTGATAAACCACCCTCCCTGTGGTCGTTATCTTGCTCCTTCTGTCGTCAACGAATTTACTAATTCCAAAGCTCACATGCTGACAGATCGGAAGAGCGTCGTGTAGGGAAAGAGTGCCGCATGGGGTGAAAAGCCCGGGTGTCTGGGGGGTGTCACTACGCTAATCTCCCCTGACTATCATCAGCCGACTCTCCAGCCTAGAGCGCTATAGGCCTCGTCAGTGTATGGATGCACTCGCTGG
+
?AABBFFFFFBAFFGGFFGGGGGAFHHGGHH3BBBBF2FHEHHHHBD53GHGFGHHAA1EEFDFEH1FEHHHHHHHHHGHHHGHH33GFHHFDGDBGFHHGAFFFFHFDGG@EGHHHFGHFFG2FF3BB//?/0/??//111<00?//-.--111>/------://///.-..://////..;.;/////99///9----9//////9.9//9/--.-.//////....9.//////.///.////.-..-
@M03495:530:000000000-LYBTV:1:1101:23343:21006 2:N:0:AACACCTG+CCCATGCG
ATATTTTGCCGTTGATAAACCAGTTGGCTCTAGCTGCCATGCAATGTCACAACCACTTCTTGCCCTCCAAAGCTCACATGCTGACAGATCGGAAGAGCGTCGTGTAGGGAAAGAGTGTCGCATGGGGTGTAGTTCTGGGGGGCGGGGGGCGCGCTAGACACACAGAATCAGATGAAGTACATCGGTTGAGCTGGGGGAGTGGAAACCTGACTGACGTATACGCCTGCGAACCCATGAAAACCACTGCATCC
+
ABBBBFFFFFBAGGGGGGGGGGFHHHHHHHHHHHHHHHHHHGHHHHHHFHHHGGGGHHHHGHHHHHHGHHDGHHHHHHHHHGGFHGHGHGHGFFGFFGEEFGGGGFGHGHHHHHHDFBFEHG//B/</>/233322@22//---9--9;---9---.///.;...////////;/////////..9.9:BB//..---;...9///9/.//////...///;9-...9----..///////...///////
@M03495:530:000000000-LYBTV:1:1101:21139:21008 2:N:0:AACACCTG+CCCATGCG
ATATTTTGCCGTTGATAAACCAGGACTCAGGCTGGACCAAAGCTCACATGCTGACAGATCGGAAGAGCGTCGTGTAGGGAAAGAGTGTCGCATGGGGTGTAGAGCTCGGCGGGGCGCGTGGGTCAGGAAACACAGTGTAAAGAAGAACAGTGAGTGGCCCAACTGATCGGCGTGAAGAGACGTAAGCGACGGACAAGGAGAGTCAGAACGGGTGGCTGGACGATATCGAGAGTAGTACTGATCACGGATGT
+
BCCCCFFFFFBCGGGGGGGGGGHGHHGHHHHGHHGHHHHHHHFHHGFGHHHHHHHHHGHHHGGGGFGHGEGF>EGHHHGGHHHHH@FBFFHGGFHGFEE/33?3433<///>/<---;::-:CB./9;////.9.:0000000:/0/://00009C.......;/090..-;;-..00.:/.....0-.---.::;..A..9000090;...--;9....;;-..909:..-000000000:00;:.-.-0
@M03495:530:000000000-LYBTV:1:1101:6704:21012 2:N:0:AACACCTG+CCCATGCG
ATATTTTGCCGTTGATAAACCAGTCAGGAGTCCAAAGCTCACATGCTGACAGATCGGAAGAGCGTCGTGTAGGGAAAGAGTGTCGCATGGGGTGTAGGGCGCGGTGGTCGGCGGGGGATGAAAAGAAGAAAAGAAAGAAGATGGAAGGTGCCGGGGGGCATATCTGAGCTAGAAGAGAATCAACGGGAATAACAGTATGACATGCTGAGAAGTAGCGTGAGGACGACATACTCACTCAGGACAGATATACC
+
BCCCDFFFFFDCGGGGGGGGGGHHHHHHHGHHHHGHHHHHHHHHHHHHHHHHHHHHGGGGHHHGGGGEGGHGHGHHHHHHGHBFGGFG1FGG1>/333/2//>//></2>//</----..0000/.:/<//</../0/./0:00/0/.000/9---<<--/0<0000000000<00.:00000/.-..-/000000<00000000000<00/<000-.<<..09----9000000<0:0/0././000000
@M03495:530:000000000-LYBTV:1:1101:20436:21033 2:N:0:AACACCTG+CCCATGCG
ATATTTTGCCGTTGATAAACCAGTCAGGAGTCCAAAGCTCACATGCTGACAGATCGGAAGAGCGTCGTGTAGGGAAAGAGTGTCGCATGGGGGGGAGAGGGCGGTGGGCGGCGGGGACTGTGGAACGAAAAAAAAGAATAAAAGCAAAGGTGACAGGACTACGGAAAGGGAGAAGTAGGACTATGGGTTTGTGAAGAGTACACTGATCAAAGTCGGGACTGAGAGACTATTGGCACGGCGACGAAACGAGT
+
BCCCCFFFFFCAGGGGGGGGGGHHHHHGGGHHHHHHHHHHHHHHHHHFFFGHHHHHGGGGHHGGGGGEFFHGHGHGHHHHHHFGGHGG?GHG/>---.....9<-9.-.-<----9--..00/000.<E.-<---<..0<000<.0/0:/0000:09..///....-.<...<./000:00//000</...//00:0.00000000000<000<.----..00009/000<00<00<----<---.-....
@M03495:530:000000000-LYBTV:1:1101:20785:21057 2:N:0:AACACCTG+CCCATGCG
ATATTTTGCCGTTGATAAACCACCCTCCCTGTGGTCGTTATCTTGCTCCTTCTGTCGTCAACGAATTTACTAATTCCAAAGCTCACATGCTGACAGATCGGAAGAGCGTCGTGTAGGGAAAGAGTGTCGCATGGGGGGTAGGGCTGGGTGGGGGGGGTGGGGTTGGTAAAATAACAAAGAGGGAGAGAGTGCGGGTGATAGTGCTGATAAATAGATTAGAAGTGGTGAGGCGTGGTGAAGGGTGCTCATAG
+
BCCCCFFFFFCCGGGGGGGGGGGGGHHGGHHHHHHHGGGHHHHHHHHHHHHHHHHHGGGHGHGGGHHHHHHHHHHHHHHHHHHHHHHHHHHHHHHHHHHHGGGGHHHGGGGGGHHHHGHHHHGHFHFHGHCD?CHG/A-<.../<99./<---<9---<<--.---.11111<10<0.//<........01<----<.1111<1111011:1<0111:01<11001.1...-<<-<.101<..9.01111:
@M03495:530:000000000-LYBTV:1:1101:19608:21066 2:N:0:AACACCTG+CCCATGCG
ATATTTTGCCGTTGATAAACCAGCTAATCCTGAAAAAAAAATCAAAGCTAAAAACTACAATGCTAAGACCACGATGTGACTGCTATCAAAGTTAGATATATATGTAAATTATTCATCTGTCAAATCCTAGAATTATATCATACCTGCTCCAGCAATCACGACCTGTAATGGTTTAGTGGGTTGTTCACTGTTTCTGAAAAATGAAGATAGTTGTCCAGCTTCCAAAAAGTTTATTGTGTTTTCTAGTGGAG
+
>>ABBFFFFFBBGGGGGGGGGGGHFGHHHHHHHHHHHGCEGHHHHHHGHHHHGFGHHHHHHHHHGHHHHGFHFGHGHHHGFHGGHGFHHHFHGGHHGFFHEHHHGHHHHFHHHHHHHHHHHHHHHHHHHHGHHHGHHHHFHHHBHHCGHHHEFHHFGFFDFGGGHGFGGHHGHFGHHFHEGGG<GFGHGFFHFGGGHHFHGEBBDGCHHEHFFGH0GG/CCHHHGHH.9BFGGFFBFFFGGF00B0CC.;E
@M03495:530:000000000-LYBTV:1:1101:16915:21072 2:N:0:AACACCTG+CCCATGCG
ATATTTTGCCGTTGATAAACCACCCTCCCTGTGGTCGTTATCTTGCTCCTTCTGTCGTCAACGAATTTACTAATTCCAAAGCTCACATGCTGACAGATCGGAAGAGCGTCGTGTAGGGAAAGAGTGTCGCATGGGGTGTAGGGCAGGGGGGTGGGGGGGGGATGAAGAAAAAACGAAGGGGGAAGAAAAGCAGGTGGGACGGGGTTAGAGCGGGCGTGTCAAGGGAGTAGGGGTGGAGTGGTTGCTGGTGG
+
CCDCDFFFFFDCGGGGGGGGGGGGGHHGGHHHHHHHGGGHHHHHHHHHHHHHHHHHGGGHGHGGGHHHHHHHHHHHHHHHHHHHHHHHHHGHHHHHHHHHGGGGHHHGGGGFGHHHGGHHHHHHHHFHFHGGBGHD/B/2?1/0////->B----9@;@---..0111//:.9.-.9...---9..////.0/.:0.-..------.:101-------./1100<.../10...-9..:..1...:10</.
@M03495:530:000000000-LYBTV:1:1101:11983:21076 2:N:0:AACACCTG+CCCATGCG
ATATTTTGCCGTTGATAAACCAGGACTCAGGCTGGACCAAAGCTCACATGCTGACAGATCGGAAGAGCGTCGTGTAGGGAAAGAGTGTCGCATGGGGTGTAGAGGTCGGTGGTGGGGGGGTGATTATTAAAAAAGAAAAAAGAGAGAGTGACATGAGAGGGGTGTGGGAGGGTAGACGTGAAGGCGGGTGGACGGTAGAGAGTTGGTGAAGGAGGGGAGTATGAGGGGGAGGAGTGATAGTGTGAGAGGTC
+
CCCDEFFFFFDCGGGGGGGGGGHGHHHHHHHHHHGHHHHHHHHHHHHHHHHHHHHHHHHHHGGGGHHHGGGGEEHGHHGHHHHFHGH@FFHGGEFGG/E/3343232<//////<//>----.1111111<10-..<//.-..//...0:11110<01<.<-.-<....<--./<11.....<09-<----.0--..<11<.0110..1010.<.<-.<./1:11/.----<../.11111<<11110.0/
@M03495:530:000000000-LYBTV:1:1101:11896:21081 2:N:0:AACACCTG+CCCATGCG
ATATTTTGCCGTTGATAAACCAAAGCTCACATGCTGAAGATCGGAAGAGCGTCGTGTAGGGAAAGAGTGTCGCATGGGGGGTAGGGGTGGGGGGTCGGGGGGGGGTTGAAGAAAAAAGAAAAAAGAAAAACAATGGTACACAGGGAAAGGAGTAGGGCGAGAAAGCATGAAAGAGGGAGGGGGATGTAGCAGGGAGAAGAAGGCAGGAGAGGTAGACTAGAGCGTCATAGGGGAAGAGAACGGGGCTGACA
+
CCEDDFFFFFECGGGGGGGGGGHHHHHHHHHHHHHHHHHHHHHGGGGHHHGGGGGGHHHHGHHHHHHDGDGEGGGE1GG/<-.>....-<<-<D-.<--<;-;-<---/<1<F//.B.<.//.-...:/..9.000111110.9.....:/.//109/---<.00/<100111/<.<9.-<---9.01111:.-..../0//....-.....0001110000<-....1<:.......<00...---../0
@M03495:530:000000000-LYBTV:1:1101:23609:21087 2:N:0:AACACCTG+CCCATGCG
ATATTTTGCCGTTGATAAACCACCCTCCCTGTGGTCGTTATCTTGCTCCTTCTGTCGTCAACGAATTTACTAATTCCAAAGCTCACATGCTGACAGATCGGAAGAGCGTCGTGTAGGGAAAGAGTGTCGCATTGGGCGCGGATCCCGGGGGTGGCGGGGGGGGTGGTGCGAGATAAGCGGACACACGTGTACCACGGTGTATCTGAACGCGAGAGCGCTGCTGAGGGATGAGGGTACCAGAACGATCGTCC
+
BBBBBFFFFFBBCGGGGGGGGGGGGGHGGHHGGHHGGGGFHHHHGHHGHHHHHHHHGGGHGHGGFHFHHHHHGHHGHHHBGHDGHHGHHHHHFHHGHHHHGFGGHHHGGGGGGHGHHFEGHHHFBGBFDH@C/BGH0>////--00.-<-:--?.-9-:-9---:-;.;-.--.////---;-..9-..:.////99;..////9/;/..--;-;.--;-.;//.9A?..///../////./.....-;..
@M03495:530:000000000-LYBTV:1:1101:21020:21096 2:N:0:AACACCTG+CCCATGCG
ATATTTTGCCGTTGATAAACCAGGACTCAGGCTGGACCAAAGCTCACATGCTGACAGATCGGAAGAGCGTCGTGTAGGGAAAGAGTGTCGCATGGGGTGTAGGGCGAGGCGGGTGGCGGGGGCATAGAAAAGAAAAGAGTGAAAAACGAGATGCAGGCTGGTAAGGTGCAGACGCAGTTACAGGCTGACGAACGGTACGGGTACCTCAGTCTGGCAGTGCGATGTGTACTCTCTTAGTACAGAGTACTGCC
+
ABBCCFFFFFCCGGGGGGGGGGHGHHHHHHHHHHGHHHHHGHHHHHHHHHHHHHHHGHHGHGGGGGHHGEFE>EHBGHGHHHGHHBG4BEEGGAGFEAE/3B3/2//></>//--<0-------/;////9/..///./9/////.9-....:///;..../////://///.----.//////..../..9--....;.-:9////////;/9//.///-.;.;////://////////://:///////
@M03495:530:000000000-LYBTV:1:1101:16567:21116 2:N:0:AACACCTG+CCCATGCG
ATATTTTGCCGTTGATAAACCACCCTCCCTGTGGTCGTTATCTTGCTCCTTCTGTCGTCAACGAATTTACTAATTCCAAAGCTCACATGCTGACAGATCGGAAGAGCGTCGTGTAGGGAAAGAGTGTCGCATGGGGGGTGGGGGAGGGGGGGGGGGGGGGCAGTAGAAAAAAAGAGAATGAAAAAACAAATGAGACGAGCGTTCGGGATGAGTGCATAAGGGGAGGGGGTGCGAGTGTGACACAGCGAAAT
+
ABCCCFFFFFCBGGGGGGGGGGGGGHHGGHHHHHHHGGGHHHHHHGHHHHHHHHHHGGGHGHGGGHHHHHHHHHHHHHHHHHHHHHHHHHHHHHHHHHHHGGGGHHHGGGGGGHHHHGHHFHHHHHDGGHFGCGHD/A--:9----;9;--@----------.;000909.99..9/0000000.-.9..000000.-9--....-.-;.00090000000.-.:;-----.-.--.000000;..-9--.
@M03495:530:000000000-LYBTV:1:1101:3076:21120 2:N:0:AACACCTG+CCCATGCG
ATATTTTGCCGTTGATAAACCAGCTAATCCTGAAAAAAAAATCAAAGCTAAAAACTACAATGCTAAGACCACGATGTGACTGCTATCAAAGTTAGATATATATGTAAATTATTCATCTGTCAAATCCTAGAATTATATCATACCTGCTCCAGCAATCACGACCTGTAATGGTTTAGTGGGTTGTTCACTGTTTCTGAAAAATGAAGATAGTTGTCCAGCTTCCAAAAAGTTTATTGTGTTTTCTAGTGGAG
+
CBCBCFFFFFCCGGGGGGGGGGHHHHHHHGHFHHHHHGGGGHHGHFHHHHH5BGGHHHHHHHHHHFHHHHHHGGGGCGDHHFFHFFFGHGHHHHGHHHHHHHHHFHHHHDGHGHHHGHHHHHHGHHFHHHHHHHHHGHHHGHHHHHEHHFFHBGHHHFHCDDGGHGFGHHHHHHEF>GFAEFCEHHGHHHHHHHHHHGH0C.DGGGFFB0;GFGFHGFFHFHHHHHHGBBB00CB0BBFGFFBFF099.=9
@M03495:530:000000000-LYBTV:1:1101:12524:21129 2:N:0:AACACCTG+CCCATGCG
ATATTTTGCCGTTGATAAACCAGCTAATCCTGAAAAAAAAATCAAAGCTAAAAACTACAATGCTAAGACCACGATGTGACTGCTATCAAAGTTAGATATATATGTAAATTATTCATCTGTCAAATCCTAGAATTATATCATACCTGCTCCAGCAATCACGACCTGTAATGGTTTAGTGGGTTGTTCACTGTTTCTGAAAAATGAAGATAGTTGTCCAGCTTCCAAAAAGTTTATTGTGTTTTCTAGTGGAG
+
AABBBFFFFFBBGGGGGGGGGGHHHGHHHHHHHHHHHGGGGHHHHHHHHHHGHHGHHGHHHHHHHGHHHGHHCFHGHHHHHHGHHHHHHHHFHHHHHHHHHHHHHHHHHHHHHHHHHHHHHHGHHHHHHGHHHHHHHHHHHHHHHHHHFHHHEFHHGHHGGGGGHGHGHHHHHHHHDHHHGGGGHHHHHGHHHEHHHHHHGHHFFFHGHHHHHHGHHHFFGHFHGHHGFFFGGGBFGFBFGGBFFG0F.0;
@M03495:530:000000000-LYBTV:1:1101:16414:21159 2:N:0:AACACCTG+CCCATGCG
ATATTTTGCCGTTGATAAACCAGTCAGGAGTCCAAAGCTCACATGCTGACAGATCGGAAGAGCGTCGTGTAGGGAAAGAGTGTCGCATGGGGGGGGGGGCTGGGGGGGGGGGGGGGGGATAGTGGAGAAAAGAAGAAAAGGAGAAGAGCGGGGCGTCTGGGTAAGCAGCAGAGACATGAGCAGCTAGCAAGAGAGCAGGGCAGGGAAGAGAGCGGGTAGAAGGACGTGATGATGGGAGGGGAGTAGGAGGG
+
CCCCCFFFFFCCGGGGGGGGGGHHHHHHHGHHHHHHHHHHHHHHHHHHHHHHHHHHGGGGHHHGAEGFGHHGHGHHHHGHGHBFFHFG1?CE/>-------.9;-@A-----;-9----./090.0.0;://:./0////./.../0;;----;---..///0/000//.././//000;00//:00;009/./..0/.-...-;...../..-;---.009...-...:00000./.:--.-.:0:0/.-
@M03495:530:000000000-LYBTV:1:1101:19334:21184 2:N:0:AACACCTG+CCCATGCG
ATATTTTGCCGTTGATAAACCAAAGCTCACATGCTGACAGATCGGAAGAGCGTCGTGTAGGGAAAGAGTGTCGCATGGGGGGTGGAGCATGGAGGGGGGCGGGGGTTGGAGGACTAAGATAAGGTGAAACATCGAAACGGTAAGGACCCGTAATACAGTAGAGCAGAGAGAATATGCTTGGGAGGGACTCAATGCGAATGTGCAATAAGTAACTGTAGGAAGATGGAGTGGGGGTGTTGGAGAGGCAGAGT
+
AABBBFFFFFBBGGGGGGGGGGHHHHHGHHGHHHGHHHHHHHHHGGGEBGFEGGGGGHHGHGHHHHFHGHDFEHGGEF1E/?--<../.00<0/.---;99--;--;--//..9/////////;/////////://.9....:9//...-9-..////9////////....9////////..9.--.../9///9..-9/;/;/;/;9//////999////..////9;.9.9----.9./;/.9..9.:9
@M03495:530:000000000-LYBTV:1:1101:12934:21199 2:N:0:AACACCTG+CCCATGCG
ATATTTTGCCGTTGATAAACCAGCTAATTCCAAAGCTCACATGCTGACAGATCGGAAGAGCGTCGTGTAGGGAAAGAGTGTCGCATGGGGAGGAGAGCTCGGTGGTGGCCGGGGAGTGTATAAAAAAAAACACACGAGGAAGGGAGAATAGCATACGCGGTGGCATGTAGTATCTATTGTAGACGAACACTAGTGAAGTGGGCACCAGGACACAGACAGGACGACAGCGCGGACAGACGTAGTCGGATGCG
+
CCCCCFFFFFDBGGGGGGGGGGHHHHHHHHHHHHHHHHHHHHHGHHHHHHHHHHGGGGHFHGGGGEGGHHHGGHHHHHFGFHGHFF1FFG1>/1?///33?>/?E?//00>///>/?02222211?<@<->....-<---/.......01011110..--.-../0.11111111111:1:1119--<-<0/:11111100..<......</./.<.//...-<---.-------./.-<..<1.<-.-/-
@M03495:530:000000000-LYBTV:1:1101:11558:21220 2:N:0:AACACCTG+CCCATGCG
ATATTTTGCCGTTGATAAACCAGGACTCAGGCTGGACCAAAGCTCACATGCTGACAGATCGGAAGAGCGTCGTGTAGGGAAAGAGTGTCGCATGGGGTGGAGAGGTGGGTGGGGGGCGGGGGGTGAAAGAGAATAAAGAAGAGAAGGAAGAGAAGGTAGGGGAGGGGGAGAGATATGGTGGGGGATACGGGAGATCTAACGTGAGTGAGTACAGGTTGAGGATGGCATGGCTAGAGCAGAGGCAATGCATA
+
BCCCDFFFFFDCGGGGGGGGGGHGHHHHHHHHHHGHHHHHHHHHHHGHHHHHHHGHHHHHHGGGGHHHGGGFEFHHHHGGHHHHHHG@FFHGGGHGD/>//?3//3/?//?//</----------.000///0000000./0./:;:./.../0;.0;:9...-------;..;000000.----./0.9-.;./00000./...:00000000/00;/0/0;:./:0;;./:.:0:0//;:...000000
@M03495:530:000000000-LYBTV:1:1101:16652:21239 2:N:0:AACACCTG+CCCATGCG
ATATTTTGCCGTTGATAAACCAGTCAGGAGTCCAAAGCTCACATGCTGACAGATCGGAAGAGCGTCGTGTAGGGAAAGAGTGTCGCATGGGGAGTAGAGGGGTGTGGTGGCCGGGTGAAGAGTGAAGACACGGTACAGACAGGAGATATCGAAGGGAGTTTATTGTGAATATCTTCTAGTTGAGATAACACTGGTCGGTCGGGGTGTAATGCAGCCTGTGTGACCTGGACTGCTGTGCCATAGTGTGGTAA
+
AABCCFFFFFCBGGGGGGGGGGHHHHHHHGHHHGHHHHHHHHGHHHHHHHHHHHHHGDGGFEGGGGFFGGHHHGGHHGBHFHFGEHFGB11>1>1?3B32///>/?/2/?00///<</<F202222>1000/////111000.<..0111<./.<C.../000000:0;000;000000;00;/:00000/00/00---.----:--//;//9/9...;:/99///...././//;///////9///.9//
@M03495:530:000000000-LYBTV:1:1101:14025:21241 2:N:0:AACACCTG+CCCATGCG
ATATTTTGCCGTTGATAAACCAGTCAGGAGTCCAAAGCTCACATGCTGACAGATCGGAAGAGCGTCGTGTAGGGAAAGAGTGTCGCATGGGGAGAGAGGGAGTGTGGTGGGTGAGTGGGAGACAGAAAAAATCGCGACTGGGCCAGCATGGATCAGGATCCACGTGATCCAGATCCACGTCACCCCTGTGTGATTTGACAAGGAATGAGGGATAATCACAATCAGACGTTAGTTGTGGCAAGTGTTATGAC
+
?AABBFF5FFBBGGCGGFFGFEHHHHHHHFGEFGHFHHHGHHHFGHHBBFHHGHFHG?FEEGBEGGG0BFHFBFGFEH3GBF4B?1>E11111>>1///////043/2//////?3?//////22222@0>01//<-<-...<..../0<.<00C<0/://0/::;.:0;00;0:90;..9..9.-9.000;000000000...//B///....////9////9///-:...9///...././////////
@M03495:530:000000000-LYBTV:1:1101:15477:21251 2:N:0:AACACCTG+CCCATGCG
ATATTTTGCCGTTGATAAACCACCCTCCCTGTGGTCGTTATCTTGCTCCTTCTGTCGTCAACGAATTTACTAATTCCAAAGCTCACATGCTGACAGATCGGAAGAGCGTCGTGTAGGGAAAGAGTGTCGCATGGGGGGGAGGGGTGGGGGGGGGGGGGGGGGTTTGTGAAAAAAAAATAAGAGTAGGAGGAGGAGACAGGAGTACAGTGCGGGAGCAGTGGGAGAGGGATGTGTGGGAGGGTAAGTGGGAG
+
BCCCCFFFFFCCGGGGGGGGGGGGGHHGFHHHHHHHGEECGGEFHHHHHHHHHFGHGGFHGHGGFGHGHHHHFHFHHHEHHHHFEFGHHHFGHHHHHHHHGGGGFHHGGGGEEGHHHGHHHHEGGHBFDH/B/0<</:--;9--.-:----:----9;-;----..9//://.9---.///////////...:.9..//9..////////----;;.//:/.......././//.....--.///9//...
@M03495:530:000000000-LYBTV:1:1101:24494:21259 2:N:0:AACACCTG+CCCATGCG
ATATTTTGCCGTTGATAAACCAGTCACAACCACTTCTTGCCCTCCAAAGCTCACATGCTGACAGATCGGAAGAGCGTCGTGTAGGGAAAGAGTGTCGCATGGGGGGTAGATGAGGGGGGTGGAGGGGTGCAGAGAGAGAGGATATGAGGGAAACTCAGACAGGCAATGGCGGTCTGAAGGCAGAGAGGAAGCTAGAGGGACGACGAGGGGAGAGTGCGATAGTAGCACAGATGGGCGGGAGCAGACAGGGC
+
3AAABFFFFFBAFGGGGGGGGGHHHGHHHGGGGHHHHHHHHHHGGHHHGEGHFHFGGHHHHHHHHHHHCGGG1GHGGGFEGCGHFECHGHGHEG@FFHFG?ACE/<-..00000/.:;@--9..;--9-.//:.9;....../://///....///9/////....////----;B////.....99;F/..///;//...---------.-..///-.:..////////////..--::-.://.//;..
@M03495:530:000000000-LYBTV:1:1101:23210:21273 2:N:0:AACACCTG+CCCATGCG
ATATTTTGCCGTTGATAAACCACCCTCCCTGTGGTCGTTATCTTGCTCCTTCTGTCGTCAACGAATTTACTAATTCCAAAGCTCACATGCTGACAGATCGGAAGAGCGTCGTGTAGGGAAAGAGTGTCGCATGGGGCGGAGGGCTAGGGGGCGGGGGGGTGGTGGGGGGTGAAGACGAAGAGGATTGAGAGCAGTCAGCCGGGCGACGGAGAGCGTGGTGGACGTGGACTGAGATGACGATAGTGAGTATG
+
BCCCDFFFFFCBGGGGGGGGGGGGGHHGGHHHHHHHGGGHHHHHHGHHHHHHHHHHGGGHGHGGEHHHHHHHHHHHHHHHHHHHHHHHHHHHFHHHHHHHGGGGFGHGGGGGGHHHHGHHHHHHHHGFGHFGCAF?/<-----...<...--;?-;----:-...;-----.900/.--..:../0/:0.0.0/000:0/:-:------..-..-:.-;...0-:...00.00;0000...9.0;009900
@M03495:530:000000000-LYBTV:1:1101:11523:21276 2:N:0:AACACCTG+CCCATGCG
ATATTTTGCCGTTGATAAACCAGCTAATCCTGAAAAAAAAATCAAAGCTAAAAACTACAATGCTAAGACCACGATGTGACTGCTATCAAAGTTAGATATATATGTAAATTATTCATCTGTCAAATCCTAGAATTATATCATACCTGCTCCAGCAATCACGACCTGTAATGGTTTAGTGGGTTGTTCACTGTTTCTGAAAAATGAAGATAGTTGTCCAGCTTCCAAAAAGTTTATTGTGTTTTCTAGTGGAG
+
ABCCCFFFFFCBGGGGGGGGGGHHHHHHHHHHHGHHHGGGGHHHHHHEFHHHHHGHHHHHHHHHHHHHHHHHGGHGHHHHHHHHHHHHHHHFHHHHHHHGHHHGGGHHHGHHHHHHHGHHHHHHHHHHHHGHHHHHHHHHHHFFFHFFFHGFHHFHGHHGD?CGGHHHHHHHHHHHGHGEGGGGHHHHGHHHHHHHHHHHHHHHBG0GFCCFGC:GGFGHHHFHHHHGGFFGGGGFFF;CFBFFFFFFGG?
@M03495:530:000000000-LYBTV:1:1101:16484:21279 2:N:0:AACACCTG+CCCATGCG
ATATTTTGCCGTTGATAAACCAGCTAATCCTGAAAAAAAAATCAAAGCTAAAAACTACAATGCTAAGACCACGATGTGACTGCTATCAAAGTTAGATATATATGTAAATTATTCATCTGTCAAATCCTAGAATTATATCATACCTGCTCCAGCAATCACGACCTGTAATGGTTTAGTGGGTTGTTCACTGTTTCTGAAAAATGAAGATAGTTGTCCAGCTTCCAAAAAGTTTATTGTGTTTTCTAGTGGAG
+
ABCCCFFFFFCCGGGGGGGGGGHHHHHHHHHHHGHGHGGGGHHHHGHFHHHFGHGHHGHHHHHHGHHHHHHHGGHGGHHFFGBHHHHHHGHHFFFHHHHHHHHHHHHHHHHHHHHHGHHHHHHHHHHHGHHGHHHHHHFHHHHGFHFHHHHGFFGHHFHGGGGGHHHGHHHGHGHGGHGHFAEDHHHHHHHGHHHGHHGF.<G0DGGHHHHBGCHGFF/0GHHBCG.EDFGEFGGGGGFGBBGGGFFF.9A
@M03495:530:000000000-LYBTV:1:1101:14769:21285 2:N:0:AACACCTT+CCCATGCG
ATATTTTGCCGTTGATAAACCAGCTAATTCCAAAGCTCACATGCTGACAGATCGGAAGAGCGTCGTGTAGGGAAAGAGTGTCGCATGGGGGGGAGATTTCGGGGGTGGGGGGGTGGGTATGAAAAAAAAAAAACAGTAAGCAAGATGCAGGTGCTGGATGTGATAGTGGAAGGGACACTGTCCTAAGACAGCCGCGATGTGTGGCTGGGGGGTGGTCTCATGCATGTGGAGTGTGTGCGGAGGATTGATGG
+
BCCCCFFFFFCCGGGGGGGGGGHHHHHHHHHHHHHHHHHHHHGHGHHHHHHHHGGGGGHHHGGGGFGGHHHGHHHHHGFGFGGHGG>FE?/<--;./000/-.-;:;-;-9----:-.0900090.;--;-;-../000000///:0000.;0000;.0000000090.00/......;9000000/00//.:----;..0:9...9..-----;.0000000000;900.;.00..0;---;./9900;0
@M03495:530:000000000-LYBTV:1:1101:23114:21306 2:N:0:AACACCTG+CCCATGCG
ATATTTTGCCGTTGATAAACCAGCTAATCCTGAAAAAAAAATCAAAGCTAAAAACTACAATGCTAAGACCACGATGTGACTGCTATCAAAGTTAGATATATATGTAAATTATTCATCTGTCGAATCCTAGAATTATATCATACCTGCTCCAGCAATCACGACCTGTAATGGTTTAGTGGGTTGTTCACTGTTTCTGAAAAATGAAGATAGTTGTCCAGCTTCCAAAAAGTTTATTGTGTTTTCTAGTGGAG
+
ABBBBFFFFFBBGGGGGFGGGGHHHHHHHHHHHGHHHGGGGHHGHGFHHHHFFHGHHHHHHHHHGHHHHHHHGGHGHHHHHHHHHHHHHHGFHHHHHHHHHHHHGHHHHGHHGHHHHHHHHGGGHGHHHHHHGHHHHHHHHHHFHHGHFHHHHHHHHGHGGFGGHHHFHHHGHHHGFHHHGFGGHHHHHGFHHFHHFHFHHHHHEGGHHHGHHHHHHHFHHGHHFFEED0FFGGGGFB9FCFGFFGBFFF?
@M03495:530:000000000-LYBTV:1:1101:19462:21308 2:N:0:AACACCTG+CCCATGCG
ATATTTTGCCGTTGATAAACCAAAGCTCACATGCTGACAGATCGGAAGAGCGTCGTGTAGGGAAAGAGTGTCGCATGGGGGGTAGAGCTGGGTGGTGGGGGGGGGATGAAAAAAAAAGAAAAAAATTAAAGGAAGTGGAGGAGGAGGTGGCAGAACACTAGTAGACGTAGAGATGCAGACATAGTGTGGTGGACCCAGGCACAAGACAGGTGCTAGGGTACATGTTGTACGACGGCGTACGGGAATGCATA
+
CCCCCFFFFFCBGGGGGGGGGGHHHHHHHHHHHHHHGHHHHHHHGGGEGHHGFGGEGHHHHGHHHGHHFG5DEGEGBGGC/>-..1>1<0<./<<<.::----9--..0009.--99.;.9;9--;000000//.0000;...9...;...9..////0/00:000..9A.00000900./0000000./9..0/.......//;////:000000..//0000000/00...--------.-.-;90000
@M03495:530:000000000-LYBTV:1:1101:10524:21310 2:N:0:AACACCTA+CCCATGCG
ATATTTTGCCGTTGATAAACCACCAAAGCTCACATGCTGACAGATCGGAAGAGCGTCGTGTAGGGAAAGAGTGTCGCATGGGGTGTGGATCTCGGGGGTGGCCGGGTGAGTGTAAAAAAAAAAAATGAAAAAAGGGAAAGAGGGGGTGTGGGGAGGTTAAGAAAAGAGATGGGGGACGGATATAAAGGGAGAGAGACGAAGAGGGATGGAGGGAGGAGAGGTGGAGGATGAGGTGGTGTGAGTGACGGTGG
+
DCCCDFFFFFCBGGGGGGGGGGGGHHHHHHHHHHHHHHHHHHHHHHHGGGGHHHGEGGGGGHHHGHHHHHHFH5FEGGGE?FA1E/1133334B//>B///=0///</?0=111111<--@-:--:0000:.-::.....//..-:-9-.9.-.--./0:000//:.:/;0:;.-----...000000......../.--.....9/..//.;..-...9.0.9..../000//....;9000000.-:..
@M03495:530:000000000-LYBTV:1:1101:17522:21312 2:N:0:AACACCTG+CCCATGCG
ATATTTTGCCGTTGATAAACCACCCTCCCTGTGGTCGTTATCTTGCTCCTTCTGTCGTCAACGAATTTACTAATTCCAAAGGAGGAGTATGTTGTTTTTGGAATTTAAGGTAATTGTTGGCTCTAGCTGCCATAGCAATGTCACAACCACTTCTTGCCCTCCAAAGCTCACATGCTGACAGATCGGAAGAGCGTCGTGTAGGGAAAGAGTGTCGCATGGGGCGGAGGGCTCGGGGGGGGTGGGGACGGGAG
+
CCCCCFFFFFCCGGGGGGGGGGGGGHHGGHHHHHGHGGGHHHHHHHHHHHHHHHHHGGGHGHGGGHHHHHHHHHHHHHHHGH?FFFFGHHHHHHGHHHGGGHHHHHHHHHHHFHHGGHHHGHHHHHHFHHHHHHHHFHHHHHHHHHGGGGGHHHHHFGHHHGHHHHHHHHHHHGHGHHHHGGHHGG.FGFGHGGGCEEGFGHGHGHHHG0=;;D?-:.....;-----..;---9;--9-----.----.9
@M03495:530:000000000-LYBTV:1:1101:14072:21331 2:N:0:AACACCTG+CCCATGCG
ATATTTTGCCGTTGATAAACCAAAGCTCACATGCTGACAGATCGGAAGAGCGTCGTGTAGGGAAAGAGTGTCGCATGGGGTGTGGATCTGGGGGGTGTCCGGCGCATTAATAAAAAGCAGGGTGTGCAACGGCTACAGCAGGGAGCTGTAGTGCAGATTAGGTCACAGTAGGTGTCACTATGGAGAGTAGTCTACTCGCTCATAACTGCTGGCTAGAGTTGTGGTGCGTCAACTAGTTAGGCTCATAGCTT
+
BAABBFFBFFBAEGGGGGGGGGHHHHGHHHHCGHFHBHHHGHFH22F2FGGGFGGEGHHHGEFHEG3BDFBD>10E11B11//1133B343?//<---/0.----9..;0;0;;B0..9/.-;.-.////-;--..///..9-...://///////;/////9//;//////////////9///./.;//9/://9/.-...//////////.././///;99...9-.-..//////;9.//.:9/////
@M03495:530:000000000-LYBTV:1:1101:10464:21334 2:N:0:AACACCTG+CCCATGCG
ATATTTTGCCGTTGATAAACCAGGACTCAGGCTGGACCAAAGCTCACATGCTGACAGATCGGAAGAGCGTCGTGTAGGGAAAGAGTGTCGCATGGGGGGGAGGTCTTGGTGGTGGGGGGGGGTATAAGAGGAAAAGAATGAGATAACAGTAGAGCAATGAGGAGACTGAAGGCACGGATAATGGTGGAATTAGCTCGGTATAGTCTTAATCATTGAGGTGGTCTCACTGAAACTAGTTGGAGAAATCTACG
+
DDDDDFFFFFCCGGGGGGGGGGHGHHHHHHHHHHGHHHHHHHHGGHHHHHHHHHHHHHHHHGGGG1GHGEFFEEHHHHGHHHHHHGH4BEEFGAGEE/A--9-./00;;0;D...----9---.:000:0..////..000000000000000000/0000/:...00:000....--.:00:00:9.:0000/00.-..90000000:0000000:/;.;DF0000000000;00;0000/0.:;00:0.
@M03495:530:000000000-LYBTV:1:1101:26570:21342 2:N:0:AACACCTG+CCCATGCG
ATATTTTGCCGTTGATAAACCAGTCACAACCACTTCTTGCCCTCCAAAGCTCACATGCTGACAGATCGGAAGAGCGTCGTGTAGGGAAAGAGTGTCGCATGGGGGGTAGGTGGCAGGGCGGGAGGGGACAGTAGACAGAGCAAAGCTAAGGCCAGGTGGCGAGCCAGCGCGGCCATGATGGTGTCCTATACAGGAATTCACGCCCACCTCACAGCTTCTATTAGACTAAAGGCGAGCCAAGGCGAGCACGG
+
BBAAA5F5DFDAEGFFGGCFGFHH44FGHGGGGFHHFGHFHHFGGHHHHBGBCGFHHFFGFFHHHGHFGGGGFHHGEGGEEFGHHGHHGHHHDG4B?GEEEA/>EGDE..00../:--.-9-99---.-.99/////;/////;9./;B9B9...9//..;----9..----;--9/9;//9/.////////;B../////;9.-...:./.:/;/////////////////.-----/....----9.--
@M03495:530:000000000-LYBTV:1:1101:10100:21356 2:N:0:AACACCTG+CCCATGCG
ATATTTTGCCGTTGATAAACCAGCTAATCCTGAAAAAAAAATCAAAGCTAAAAACTACAATGCTAAGACCACGATGTGACTGCTATCAAAGTTAGATATATATGTAAATTATTCATCTGTCAAATCCTAGAATTATATCATACCTGCTCCAGCAATCACGACCTGTAATGGTTTAGTGGGTTGTTCACTGTTTCTGAAAAATGAAGATAGTTGTCCAGCTTCCAAAAAGTTTATTGTGTTTTCTAGTGGAG
+
CCCCCFFFFFCCGGGGGGGGGGHHHHHHGHHGHHHHHGGGGHHHHHHHHHHHHHGHHHHHHHHHHHHHHHHHGGHGGHHHHFFHHHHHHHHHHHHHHHHHHHHHHHHHHGHHGHHHHGHHGHHHHHHHGHHHHGHHHHHHHHGHGHHHHHFHBHFHFHHGGGFGHHHGHHGHHHHF=GHFGGFGHHHHHHHHHHHHHHHHFHHHGHHHHGHHHHHFHH/CGHGHCGHAACFFGGGGGGGGFFFFFFFF?FE
@M03495:530:000000000-LYBTV:1:1101:12233:21365 2:N:0:AACACCTG+CCCATGCG
ATATTTTGCCGTTGATAAACCAGGACTCAGGCTGGACCAAAGCTCACATGCTGACAGATCGGAAGAGCGTCGTGTAGGGAAAGAGTGTCGCATGGGGGGGAGAGCTAGGAGGTGGGTGGAGTAGTAAAATCAAGCAGAGAAAAAAAGACGAGATGCGGGGGGTTGTGCATCAGCGCGGGCAGCGCGACGAAAGATAATCTACGCTCGAGACGGAGGCGGCACAGGGCAGAGGACATGTAGGGTGGAGCAGG
+
BBCCCFFFFFCCGGGGGGGGGGHGDHHHHHGHHHGHHHHHHHGHGHHHHHFHHHHHHHHHHGGGGFGHGGGGEFFGHHGHHHHGHFGBEFHGGGFFF>-9--.99900;:9...:-..-..:/;0000000:000///./00;.--:.9.9;..909-;---:--..0000000.-----:..--------../00000900.:AA-;.......-9-----//..:9......:;00:0:.9.-../;/.
@M03495:530:000000000-LYBTV:1:1101:8838:21381 2:N:0:AACACCTG+CCCATGCG
ATATTTTGCCGTTGATAAACCAGCTAATCCTGAAAAAAAAATCAAAGCTAAAAACTACAATGCTAAGACCACGATGTGACTGCTATCAAAGTTAGATATATATGTAAATTATTCATCTGTCAAATCCTAGAATTATATCATACCTGCTCCAGCAATCACGACCTGTAATGGTTTAGTGGGTTGTTCACTGTTTCTGAAAAATGAAGATAGTTGTCCAGCTTCCAAAAAGTTTATTGTGTTTTCTAGTGGAG
+
?ABBBFFBFFBBGEGGGGGGGGHHHHHHHHHHHHHHHGGGFHHHHHGEHHHDFHGHHFHHHHHHHGHHHHHHGGHGGGHHHHBGHHHHHFGGHHHHHHHHHHHHHHHHHHHHHHHHHHHHGHHHHHHHHHGHHGHHHHHHHHHGHHHHDGFGHHHHHHHGGGGGGHHHHHHHHHHGFGGEGFGGHHGHHHGHHEHGHGFHGHHGFHHHEHHHHHHFHHFFGHHHBF.9C0FFFGFGGFBFBF0FFG;FGBE
@M03495:530:000000000-LYBTV:1:1101:20087:21388 2:N:0:AACACCTG+CCCATGCG
ATATTTTGCCGTTGATAAACCACCCTCCCTGTGGTCGTTATCTTGCTCCTTCTGTCGTACTAATTCCAAAGCTCACATGCTGACAGATCGGAAGAGCGTCGTGTAGGGAAAGAGTGTCGCATGGGGGGGAGGGGTGGGGGGGGGGGGGGGCGGGGAAATAGCAAAGAGGGTGGGTGGAGGTCTAGGGAGAGGGTGGTATGGTGGGGGGAGGAGTGGTTGAGACGGTGGAACGCTCCGTGACGGGGGGCTGG
+
CDDDDFFFFFDCGGGGGGGGGGGGGHHGGHHHHHGHGGGHHHHHHHHHHHHHHHHHGGGHHHHHHHHHHHHHHHGHHHHHHHGHHHHHHHGGGGGGHGGGGGGGHHHGHHHHHHGGBFGHGG/0FD@D--<---.-<@@-----------------..0<0<000///....--<.-...</00009<.......-.000/00.------<A./.<<.</0.0<..<.9:0...........--<----..
@M03495:530:000000000-LYBTV:1:1101:16219:21393 2:N:0:AACACCTG+CCCATGCG
ATATTTTGCCGTTGATAAACCAGCTAATCCTGAAAAAAAAATCAAAGCTAAAAACTACAATGCTAAGACCACGATGTGACTGCTATCAAAGTTAGATATATATGTAAATTATTCATCTGTCAAATCCTAGAATTATATCATACCTGCTCCAGCAATCACGACCTGTAATGGTTTAGTGGGTTGTTCACTGTTTCTGAAAAATGAAGATAGTTGTCCAGCTTCCAAAACGTTTATTGTGTTTTCTAGTGGAG
+
AAA?AFF5FFBBGGGGGGGGGGHHHHHHHGHHHHHHAGGFGHFHHHGFHHHHFHGFHHHHHHHGHFHHHHHHGGHGGGGHDEFHHFHHHHGHGHHHHHHGFHHGHHHFHFGHHHGHHHHHHGFFHHHHHHEFHHHHHHHGHGHFHHGGHFFFFGFFHHHGGCGDGHHFHHEGHAC<1>C.<FDGHHHH<DGFDDFGH=<DCFD00;FGFHFFF:00;C/C:CGHCC:.-9FFFFFBFFBFFFFF00CCA0A
@M03495:530:000000000-LYBTV:1:1101:12933:21403 2:N:0:AACACCTG+CCCATGCG
ATATTTTGCCGTTGATAAACCAGCTAATCCTGAAAAAAAAATCAAAGCTAAAAACTACAATGCTAAGACCACGATGTGACTGCTATCAAAGTTAGATATATATGTAAATTATTCATCTGTCAAATCCTAGAATTATATCATACCTGCTCCAGCAATCACGACCTGTAATGGTTTAGTGGGTTGTTCACTGTTTCTGAAAAATGAAGATAGTTGTCCAGCTTCCAAAAAGTTTATTGTGTTTTCTAGTGGAG
+
3>AABFFFFFBBGGGGGCFGGGHHHHHHHHHHHHHGCGGGGHHHHHHGHHFFHHGHHHHHHGHHHHHHHHHHGGHGGHHGHFFHHHFHHHHHHHHHHHHHHHHHHHHHHHHHHHHHHHHHHHHHHHGHHFHHHHHHHHHHHHFGHGFGGCGHGFGHHHHGGGGGFGHGHHHGHHHH>GHHGGGGEHHHHHHHHGHHGEFGGAFDGFCHHHHHHGHHHG/GBGFHBCCEEFGGGGGGGFBFF/FFFGFFGB?
@M03495:530:000000000-LYBTV:1:1101:22377:21412 2:N:0:AACACCTG+CCCATGCG
ATATTTTGCCGTTGATAAACCAGTCACAACCACTTCTTGCCCTCCAAAGCTCACATGCTGACAGATCGGAAGAGCGTCGTGTAGGGAAAGAGTGTCGCATCTGTTGCTGAGTAGTTCCTGGACAAGTTGAGGTCACGCTACCATGCGCATACCCAAGTTGGTGTTATTCCAACGATAGACAAACGCCGCGACGGCGTCGGCCCATGAGACTTAGCCAATCGGCAGGCGGGTCATTAGCTGTGCCAGACGCC
+
AA??AFFFBFDBGGCGGFGGGCEGF4FFHFGGGHHHHFHHCGBEFFHFFFGBGBFGDBFHFHFHHHFEGGFGFGHEEEGEEFCDGG3CGFFH4BB@?EGE/3B44343BB0443?44443?20300B4432222B2/B/CC2F2@2/////1?11//?111....1111111>.....=D0//<<-----;-----9----.-.///////9;B///.//..----:---9-./999/////////9.---
@M03495:530:000000000-LYBTV:1:1101:20482:21425 2:N:0:AACACCTG+CCCATGCG
ATATTTTGCCGTTGATAAACCAGCTAATCCTGAAAAAAAAATCAAAGCTAAAAACTACAATGCTAAGACCACGATGTGACTGCTATCAAAGTTAGATATATATGTAAATTATTCATCTGTCAAATCCTAGAATTATATCATACCTGCTCCAGCAATCACGACCTGTAATGGTTTAGTGGGTTGTTCACTGTTTCTGAAAAATGAAGATAGTTGTCCAGCTTCCAAAAAGTTTATTGTGTTTTCTAGTGGAG
+
AABBCFFFFFCBGGGGGGGGGGGHHHHHHHHHHHHHHGGGGHHHGHFHHHHHHHGHHHHHHHHHHFHHHHHHGGHGGHHHHHHHHHGHHHGGHHHGHHHHHHHHHHHHHHHHHHHHHHHHHHHHHHHHHHHHHHHHHHGHHHHHHHHHEHHHGHHHHHHGGGGGHHGHHHGGHHHHHHEHGGGEHHHHHHHHHHHHGHHHHHHHBGGHHGHGHHHFHHHFFHHHHGHGDCFGGGGGGGGGGGGGGGGGF9E
@M03495:530:000000000-LYBTV:1:1101:9660:21432 2:N:0:AACACCTG+CCCATGCG
ATATTTTGCCGTTGATAAACCAGCTAATCCTGAAAAAAAAATCAAAGCTAAAAACTACAATGCTAAGACCACGATGTGACTGCTATCAAAGTTAGATATATATGTAAATTATTCATCTGTCAAATCCTAGAATTATATCATACCTGCTCCAGCAATCACGACCTGTAATGGTTTAGTGGGTTGTTCACTGTTTCTGAAAAATGAAGATAGTTGTCCAGCTTCCAAAAAGTTTATTGTGTTTTCTAGTGGAG
+
ABCCCFFFFFCCGGGGGGGGGGHHHHHHHHGHHGHHHGGGGHHHHGGHHHHGHHGHHHHHHHHHHGHHHHHHGGHGHHHFHFGFHFHHHHHGHHHHHHHHHHHHGHHHHHHHHHHHHHGHHHHHHHHHHHHHHHHHHHHHHHHFGHHEDCHHGHGHHHHFDFGGHGHHGHHGHFHF>GFHGGGDHHHHHGHHHGHHHHHFFGHGDGGHHHGFHHHHHHFHEHHBGG.EACFFFGGGFFBFFFFGGFBGGGF
@M03495:530:000000000-LYBTV:1:1101:8557:21443 2:N:0:AACACCTG+CCCATGCG
ATATTTTGCCGTTGATAAACCAAAGCTCACATGCTGACAGATCGGAAGAGCGTCGTGTAGGGAAAGAGTGTCGCATGGGGGGGAGAGATGGGTGGTGGGCGGGGGATAATTAAAAAAAAAGAAAAGGAAGGAATGGGATGGGGGCATAATGTAGAGAAAGAAGAAAGAGACATTAAGAAAGTCGACTTAGATTCAGCAGTATTACGGTTGACGAGGACAGTTGGATAAAGTTATACGGTAGTACATGGTGG
+
CCDCCFFFFFDCGGGGGGGGGGHHHHHHHHHHHHHHHHHHHHHHGGGGHHHGGGGGGHHHHGHHHHHHGHBGFHGG?ACE/C--9...<::./<<...-.<9----</01111<10@--<...///.//..::000./0....--9/01111111110<0/./0//0/<///1111111/01:..-<.<111111111.111<1<.</.-<0..---./.01100010111<1111../9.<111:1/:<.
@M03495:530:000000000-LYBTV:1:1101:20639:21446 2:N:0:AACACCTG+CCCATGCG
ATATTTTGCCGTTGATAAACCAGTCAACGAATTTACTAATTCCAAAGCTCACATGCTGACAGATCGGAAGAGCGTCGTGTAGGGAAAGAGTGTCGCATGGGGGGGAGGTATCGGGGGGGTGGGGGTGATTGAGAGAGAATAAAAAAAGGAGCGGAGGTGGACGATATAGAAACAGTACTCATCAGAATCACAGAGATGCAGGCGGCGATGGAGAGAGTGAGAGTGGGGAGCTTCAACAGGGTAATGAACGT
+
BBCCCFFFFFCBGGGGGGGGGGHHHHHHGGGHHHHHHHHHHHHHHHHHHHHHHGHHHIHHGHHHHGGGGGHHGGGGGGGGHHHGCHHHHHFG@FFHFG>BFE/<-->-.000.9-;-9--------:.000::.0...0;0B000--../..-----;...0--;.-;0000///0000;:0;00000000000//00000..------..//0...00:00:00..-;9..0:0000/:.///0000:..
@M03495:530:000000000-LYBTV:1:1101:10391:21455 2:N:0:AACACCTG+CCCATGCG
ATATTTTGCCGTTGATAAACCAGGACTCAGGCTGGACCAAAGCTCACATGCTGACAGATCGGAAGAGCGTCGTGTAGGGAAAGAGTGTCGCATGGGGGGGAGATGTGGGTGGGGGCGGGGGGCTTAGAAAAAAAAAAAAGAAAAAGGAAGAAAGTGGATGCGAACTAGGGATGTAGGGCATGTTGTGTCATCAGCCGTAGGAGAACAGCCACAGAGGATGAGCAGTACGGAGGAGAGGTCAGCGAGAACTG
+
BCCCDFFFFFCCGGGGGGGGGGHGHHHHHHHHHHGHHHHHHHFHHHHHHHHHHHHHHHHHHGGGGHHHGGGFEEHHHHGGHHHHHGG@BEFEGFGHG/<-:-./0:00;.;9-99-----:---.0000;9.@:-----...//...//..//;000000/:.-9.00/9//.000;././.000/.;00000;0/-....:/..0/;.../..0/..:00:009000....;:....0/0/0.---.000
@M03495:530:000000000-LYBTV:1:1101:6747:21501 2:N:0:AACACCTG+CCCATGCG
ATATTTTGCCGTTGATAAACCACCCTCCCTGTGGTCGTTATCTTGCTCCTTCTGTCGTCAACGAATTTACTAATTCCAAAGCTCACATGCTGACAGATCGGAAGAGCGTCGTGTAGGGAAAGAGTGTCGCATGGGGTGTAGGGCTCGGGGTGGGGGGTGGGGTTAGATAGAAAACAGAGGGGAAGGTCGTGGATTGTGCGGGTGAAGTGTGAAAATGTGTGGCTGCACAGTAGAAGTTGTACGTGAGCTCG
+
ABBBCFFFFFCBGGGGGGGGGGGGGHHGGHHHHHHHGGGHHHHHHGHHHHHHHHHHGGGGEHGGCGHH5GHHGHHHHGGHHHHHGHGHHHHHHHGHHHHHGGGGHHHEFGGGGGHHFEBHAGEEFDFGGHCG<BGD/>B2=1/0?/>--><-<-----;-9-.9:.000000:/;://;..-..9.90--...00/;00.-9--.00000000;0:0000....../00909:0000000;0.//9.00;.
@M03495:530:000000000-LYBTV:1:1101:13238:21505 2:N:0:AACACCTG+CCCATGCG
ATATTTTGCCGTTGATAAACCACCCCCCCTGTGGTCGTTATCTTGCTCCTTCTGTCGTCAACGAATTACTAATTCCAAAGCTCACATGCTGACAGATCGGAAGAGCGTCGTGTAGGGAAAGAGTGTCGCATGGGGTGGAGAGATCGGTGGGTGTCGTGGGTGTTGAACCGAAAAAGAAGAACGATGACATACGGCTGTGAGGGCTCAACGAGATGGGTGTGGTGGGTGAGCTGGCTCGCGCGTGATGAGCG
+
ABBBCFFFFFCCGGGGGGGGGGGGG?EGFGGHHHHHGGGHHHHHHGHHHHHHHHHHGGGHGHGGGHHHHHGHHHHHHHFHHHHHHHHHHHHHHHHHHHHGGGGEFGGGGGGGHHFHGFGHHHFHH@DEEDD/?CD?C-<<1..11<C.C.-.<-0:...-.;-..000.-9--;..9./0//;.:.000:00:.---.::0.....0:;.....;0.;.9..;..-;...000/./:-------./0000-
@M03495:530:000000000-LYBTV:1:1101:9515:21536 2:N:0:AACACCTG+CCCATGCG
ATATTTTGCCGTTGATAAACCAGCTAATCCTGAAAAAAAAATCAAAGCTAAAAACTACAATGCTAAGACCACGATGTGACTGCTATCAAAGTTAGATATATATGTAAATTATTCATCTGTCAAATCCTAGAATTATATCATACCTGCTCCAGCAATCACGACCTGTAATGGTTTAGTGGGTTGTTCACTGTTTCTGAAAAATGAAGATAGTTGTCCAGCTTCCAAAAAGTTTATTGTGTTTTCTAGTGGAG
+
>AAAAFFDFFDAEGGGG3EFG0GHHHHHHGHHHGHFGEGGCHHFGGFHFHE1A1/FGAGHHGHHHHHHG0FGEEHGHHDGHHCGFB0EBGFEGHHHHHHHHHHHHH2GHFHHFHHHFFHFFHF1FHFFHGG1GHEGEGHHGHHHHHHGFFGGEHCGHGFC/B@CHGHDFGGFGHHHFGEG?FGCGHGHHHFFDFHHGHHBGCHF0C0;GHHHHHFGFHHHHBBCCC:.9CBFGGGFGFCBBGGFGGGGA0C
@M03495:530:000000000-LYBTV:1:1101:20988:21561 2:N:0:AACACCTG+CCCATGCG
ATATTTTGCCGTTGATAAACCACCCTCCCTGTGGTCGTTATCTTGCTCCTTCTGTCGTCAACGAATTTACTAATTCCAAAGCTCACATGCTGACAGATCGGAAGAGCGTCGTGTAGGGAAAGAGTGTCGCATGGGGTGTAGATGTGGGTGGGGGGCGGGGGATGAAAAGATGAAGAGAGAGAGAGTAGAGTGATGTGGGGAGGTGGGGGAAGAGCGCTATGTCACGGGGAGTGGCACTGTGGTGTCGTGTG
+
AABBCFFFFFCCGGGGGGGGGGGGGHHGGHHHHHHHGGGHHHHHHHHHHHHHHHHHGGGHGHGGGHHHHHHHHHHHHHHHHGHHHHHHGHHHEHGHCGHHGGGGHHHGGGGGGHHHHGHHHHHHHHGHGFCFCGHG?B/2?11111?</<@---9---:---../////.//////./....;..////9/://99;/.-.--..:----..9:9--.-9////:..----...9/////9/:../.:..;
@M03495:530:000000000-LYBTV:1:1101:6672:21562 2:N:0:AACACCTG+CCCATGCG
ATATTTTGCCGTTGATAAACCAGGACTCAGGCTGGACCAAAGCTCACATGCTGACAGATCGGAAGAGCGTCGTGTAGGGAAAGAGTGACGCATGGGGTGATGAGAAGGGCGGTGGGGAGTGATTACAGAACAAAAGACGAGTGAAGTCGGAGATATGAGGTAAGAGCTAATGAGTGGGACCTCTATCACCCAGAGTGAGCGTGGACACGAAAATGAGTGAGGTGAGTCACGCCGCGAGGGTGGCGTAGATG
+
>AABBFFFFFBBGGGGGGGGGGHGHHHHHHHFHHGGHGHHHHHHHFHFGFHHHFHGGHHHGGEGFGHHGGGF>EFGHHGHHHHGH@B3@EDEE>FA/?//4B4334B?/////>//////011<1111110000<0<0.--<.000<0.-:--/0000:/::000090000000;0...../0090000/..;..;00//;..-.//..-..-//9/BF//./././///...---9--;.9-.;.--.//
@M03495:530:000000000-LYBTV:1:1101:27734:21579 2:N:0:AACACCTG+CCCATGCG
ATATTTTGCCGTTGATAAACCACCCTCCCTGTGGTCGTTATCTTGCTCCTTCTGTCGTCAACGAATTTACTAATTCCAAAGCTCACATGCTGACAGATCGGAAGAGCGTCGTGTAGGGAAAGAGTGTCGCATTGGGTGTGGGGCTGGGGGGGGGGGGGGGCCAGAGAGTAGGAGATAGTTGGAAGCAGCTCGGTAGAGAAGTGAGAACATCGGCGCCGGATGTGGCACAGATGACCCACCAGCTGTTGATG
+
ABBBCFFFFFDCGGGGGGGGGGGGGHHGGHGGHHBGGGGCFGEFGFGHHHHHGHHGGGEHGHGGGHHHHHHHHHHHHHHGGFFHFGHHFHHHHHHHGHHHG?FEGHHGGGGEEHHHHGHHHHHHFGDBBC<C/B=?/<//</>/////-<---:------;-.9.:/.00000/9/0000;000/.0///0.:.9;0000/:0::000/00;.-------.-::0./0//000000/...;..00:00000
@M03495:530:000000000-LYBTV:1:1101:24874:21589 2:N:0:AACACCTG+CCCATGCG
ATATTTTGCCGTTGATAAACCACCCTCCCTGTGGTCGTTACTTGCTCCTTCTGTCGTCAACGAATTTACTAATTCCAAAGCTCACATGCTGACAGATCGGAAGAGCGTCGTGTAGGGAAAGAGTGTCGCATGGGGGGGAGGGGTGGGGGGTGGGGGGGGGGTGAATGATGAAAAAAAGAGAGAGACAGTGGGGTGGGAGACGTGGGATGTGAGGTGTAGCGTGATGTACATGGGTGGTACGAGACAGTGGG
+
BCCDDFFFFFCCGGGGGGGGGGGGGHHGGHHHHHHHGGGHGHHHHHHHHHHHHHHGGGHGHGGGHHHHHHHHHHHHHHHHHHHHHHHHHHHHHHHHHHHGGGGHHHGGGGGGHHGHGGHHHHHFGDFGHGG/BGD/<--<--9.-9<--@---<-9-<----<.00<0<00000.--..</....///00/.-.---......9.-.0.0000./.000099../0000000/.:.-<00.....//00/.
@M03495:530:000000000-LYBTV:1:1101:11299:21600 2:N:0:AACACCTG+CCCATGCG
ATATTTTGCCGTTGATAAACCACCCTCCCTGTGGTCGTTATCTTGCTCCTTCTGTCGTCAACGAATTTACTAATTCCAAAGCTCACATGCTGACAGATCGGAAGAGCGTCGTGTAGGGAAAGAGTGTCGCATGGGGTGGAGAGGTGGGGGGGGGGGGGGGGGGTAGAGAAAAAAGGAAGAAGTAGGAGAGATAGGCGTGGGGGGAAGTGGGAAGATGAAGTCAGGTGAATAGTGAGAGAAGGAGGGAACGG
+
ABCBCFFFFFCBGGGGGGGGGGGGGHHGGHHHHHHHGGGHHHHHHHHGHHHHHHHHGGGHGHGGGHHHHHHHHHHHHHHHHHHHHHHGHHHHHHHHHHHHGGGGHHHGGGGEGGHFHGHHHHGHHHBFEECG?GHD/>//?1?/1//<->C-9=--9@----;-..//9///9-9.//..//9/////.../////-.9--;---..///../:./:;/;///////////:9///9/.//....9.....
@M03495:530:000000000-LYBTV:1:1101:9366:21600 2:N:0:AACACCTG+CCCATGCG
ATATTTTGCCGTTGATAAACCAGCTAATCCTGAAAAAAAAATCAAAGCTAAAAACTACAATGCTAAGACCACGATGTGACTGCTATCAAAGTTAGATATATATGTAAATTATTCATCTGTCAAATCCTAGAATTATATCATACCTGCTCCAGCAATCACGACCTGTAATGGTTTAGTGGGTTGTTCACTGTTTCTGAAAAATGAAGATAGTTGTCCAGCTTCCAAAAAGTTTATTGTGTTTTCTAGTGGAG
+
>AAABFF5FFBBGGGGGGGGGGHGHGHHHHHGHHHHGFGGGHHHHHGHHHHHHHGHHHHHHHHHHHHHHGHHGGHGGGFGFFFHHHFHGHHFHHHHHHHHHHHHHHHHHHHHGHHHHHHHHHHHHHHHHHGHHHHHHHGHHHHHHHFFHHFHFHHHHGHGGGGGHHHFHHFFFGHHDGHGDGGDHHHHHHGHHHHHFHHFHFHGDGGHHHHHHFHGHHHHHFHHHHA?EFGFFFFFGFCFFFFFGGFGFCE
@M03495:530:000000000-LYBTV:1:1101:8532:21615 2:N:0:AACACCTG+CCCATGCG
ATATTTTGCCGTTGATAAACCACCCTCCCAAAGCTCACATGCTGACAGATCGGAAGAGCGTCGTGTAGGGAAAGAGTGTCGCATGGGGTGTAGAACTGGGAGGGGGGGATGGGACGGAAAAGGAAAACAAGCAAGACGTAAAGGGATGAGGGTACGTAGACGGTGCGCAAGGGGATGAGAAAATGGAAGTGAGGTATGGGCGTGAGGGAAGTATCAAGGAAACTACGCGCAATGACAAACACTGAAGACTC
+
BCCCCFFFFFCBGGGGGGGGGGGGGHHGGHHHHGHGHHHFHHHHHHHHHGHHGGGGHGGGEGGGFFHHHGFCHHHFFG@FEHCE?1?1?E>3B443333/0?////---..../.--9A-//./:///.9/./;//9;.:..//.././//..//.//9./....------..-:..//:///9/////////./////..-9-......./////;//99/////.-----./////:...9////////
@M03495:530:000000000-LYBTV:1:1101:24599:21643 2:N:0:AACACCTG+CCCATGCG
ATATTTTGCCGTTGATAAACCACCCTCCCTGTGGTCGTTATCTTGCTCCTTCTGTCGTCAACACTAATTCCAAAGCTCACATGCTGACAGATCGGAAGAGCGTCGTGTAGGGAAAGAGTGTCGCATGGGGGGTTGGTCTGGGTGGGGGCGGGGTGCTGGTGAAAAGAGGCGTGTGGTGTGATCAGGAGCAGGGATAGACATCTCACTATCCGTATCAGCTCTTAGATTGTTCATGCGTGAAATATGGAGAG
+
ABBBCFFFFFCCGGGGGGGGGGGGGHHGGHHHHHGHGGGHHHHHHHHHHHHHHHHHGGGHGHHGHHHHHHHHHHHHHHGHHHHHHHHHHHHHHHGFGGHHHGGGGEGGHGHGHHHHHHGHFHGHCG?B///:----.90/9:/;-----9-=:--.900:/0000/./..-.-...9...0000000.../.-./9000090000090;0/.....000000:0:00009009000.....000;000/0.
@M03495:530:000000000-LYBTV:1:1101:5093:21644 2:N:0:AACACCTG+CCCATGCG
ATATTTTGCCGTTGATAAACCAGCTAATCCTGAAAAAAAAATCAAAGCTAAAAACTACAATGCTAAGACCACGATGTGACTGCTATCAAAGTTAGATATATATGTAAATTATTCATCTGTCAAATCCTAGAATTATATCATACCTGCTCCAGCAATCACGACCTGTAATGGTTTAGTGGGTTGTTCACTGTTTCTGAAAAATGAAGATAGTTGTCCAGCTTCCAAAAAGTTTATTGTGTTTTCTAGTGGAG
+
ABBBBFFFFFDAECCGGGGGGCHHHHGHHHGGHHHFGGGGGHHHHHHEHGGHHGEGFFHHHHHHHFBGHHHHGGFEF@GHDGEFHGGGGFHHHHHFHHHHHHHHHHHHHHHHFHHHHHHGHHHHHHHHHHHHHHHHHGHHHHHBHHHFHHHHHHCHHBC/<BD?FDBGFHFFDGHF<=C<<>?CHFHHHGFGGBGFDGHHEGB<=C;GHHHHHHHFFBFGFC/000:EDCFGGGGFFGFFG/BGFFGEG0A
@M03495:530:000000000-LYBTV:1:1101:16816:21657 2:N:0:AACACCTG+CCCATGCG
ATATTTTGCCGTTGATAAACCACCCTCCCCAAAGCTCACATGCTGACAGATCGGAAGAGCGTCGTGTAGGGAAAGAGTGTCGCATGGGGTGGAGATGTTGGGGGTGGGGGTGGGGTTATTAAAAAATAAAATATAAAAAGATTATGAGTTAGGATGGGGGTAAAGGGGGTCAATTGTTCAGACTGAGTTCACATAGAGTGCATGAGTATCATATGTGAGATGTATCGTCTGCGATCGACGTAGAGGAGAGG
+
ABCBCFFFFFCCGGGGGGGGGGGGGHHGGGFFHHHHHHHHHHHHHHHHHHHHHGGGGHHHGGGGFFFGHHGHFGHGHFHBGFHGGEFHA1>//?33344B?>//<<>>/</----.-.0000000-.00000:00000;..0000:000000/0;0..;:-./000.:-:..000::0000000000000000000000:0:0;0::0000:0;0:00000000009:...0--;;9.;-;...0/..:.:
@M03495:530:000000000-LYBTV:1:1101:8182:21659 2:N:0:AACACCTG+CCTATGCG
ATATTTTGCCGTTGATAAACCAGTCAGGAGTCCAAAGCTCACATGCTGACAGATCGGAAGAGCGTCGTGTAGGGAAAGAGTGTCGCATAGGGGGAGGGCGGAAGGGGGGGGGGGAGGGAAAAAGAAAACAAAAGGAGGTGGATAGGGGGGGGCGTGGGAGGATATAATAACACAGTAATACTAGGATCAGTATCTAGATGGAAGATCTGCACGATGAGGCGAATGAGCAGGGAGGCAGTACAGATGGGTGC
+
BBBBBFFFFFBBGGGGGGGGGGHFGFFG4FAFDEF5GHHGFHHFGHHGGEAFBFFEDEEEFFFFEGGEEE25B1?1EFHB4BFFEECG133B1//////////?/<//----;-----....:.;./:;9.../........////9.;;9---:---..9./////9/9/;/9.9////////////./9//////;///9//.///////9...///.----/9////.9..-...:////9///.9..
@M03495:530:000000000-LYBTV:1:1101:16663:21660 2:N:0:AACACCTG+CCCATGCG
ATATTTTGCCGTTGATAAACCAGCTAATCCTGAAAAAAAAATCAAAGCTAAAAACTACAATGCTAAGACCACGATGTGACTGCTATCAAAGTTAGATATATATGTAAATTATTCATCTGTCAAATCCTAGAATTATATCATACCTGCTCCAGCAATCACGACCTGTAATGGTTTAGTGGGTTGTTCACTGTTTCTGAAAAATGAAGATAGTTGTCCAGCTTCCAAAAAGTTTATTGTGTTTTCTAGTGGAG
+
AAABBFFDDFBAEGFGGGGGGGHHHGFHGHGHHHFHHEGGGHHHHHHGHHGHEHAGHCFFGHHHHHHHFFGHGGHGGHEHFEFHHHEGFHGHHHHHHFFHHHHHGFHHHHHHHGGHGHHFGHHFHGHFHHFGGHHHHFHHHHHCGHGGHHHHHGHHHGHGDDGGHHHHHEHGGHHHHHHHGGGGHHHHHHHHHHHHHGFHHHHHGHHHHHGHHHHFHHHHHHHEBGH.;BFFGGGGFFFFGGEGGGGGGGE
@M03495:530:000000000-LYBTV:1:1101:15507:21665 2:N:0:AACACCTG+CCCATGCG
ATATTTTGCCGTTGATAAACCAGCTAATCCTGAAAAAAAAATCAAAGCTAAAAACTACAATGCTAAGACCACGATGTGACTGCTATCAAAGTTAGATATATATGTAAATTATTCATCTGTCAAATCCTAGAATTATATCATACCTGCTCCAGCAATCACGACCTGTAATGGTTTAGTGGGTTGTTCACTGTTTCTGAAAAATGAAGATAGTTGTCCAGCTTCCAAAAAGTTTATTGTGTTTTCTAGTGGAG
+
ABBABFFFFFAAAGGGGGGGGGDHHHHHGHHGFHHHGGGGGHHHHGFHHHHHHHGFHFHHFHHHHEHHGHHHGGHGHHHGHHHHHGHHBGHHHGFHGFHHHHHHDGHEHHHHGHHHHHHHHHHHHGHHHHGHHHFHGHHHHHGFHHHHGHGHHHHHHBGGAGGGHHEGHHFFGHCGGFHHAFGEHHHHHFHHGHHHGHFHAGHDGG0C0CCHHHHHFGBGHGHG0G.AEGFGBF00;;9BFF09CBFG.0;
@M03495:530:000000000-LYBTV:1:1101:25673:21668 2:N:0:AACACCTG+CCCATGCG
ATATTTTGCCGTTGATAAACCAGGACTCAGGCTGGACCAAAGCTCACATGCTGACAGATCGGAAGAGCGTCGTGTAGGGAAAGAGTGGCGCATGGGGTGAAGCGCTCGGAGGTGCCCGGATTTAGACGGAAAGAAAACGAATAAGAGGAGCGTTGATGGAGTGTATACGGATGCTCCGCCCACACGTGAAGCATCAGTCGACATTCGAGTCAATCACTGAGATCGAACTCTATCTGATACAGTCAAGTGCT
+
1>AAAFFFF1AAGGFGGGGGGCGGGHFHHFHHFFEHCHHHHHHGGFHHGHFHG1GFFEH1FEACFFFHGEEGEEGFHFEHGHFHF@B/?/EE?/>/??//1B1>////</<></100////?11111///.-000<G0-....0000<...;:.-.:<C::/.;00<:...;-/000...;;AA.-9..9///:/9/;/;-;--:///-9-9////9/9/;///--/--/9///////;/:9/////;///
@M03495:530:000000000-LYBTV:1:1101:11614:21673 2:N:0:AACACCTG+CCCATGCG
ATATTTTGCCGTTGATAAACCACCCTCCCAAAGCTCACATGCTGACAGATCGGAAGAGCGTCGTGTAGGGAAAGAGTGTCGCATGGGGTGGAGATGGCGGTGGTGGGCGGGGCAGTCGAAAAAAAAGAAAAAAAAACGATCAGCGCGAAAGGAGTGGAGAATGTGTGAGAGAATAAGGAGGGATAACATGTGTGAGAGAAAGCAGGGAATACTATGTCACAGGGGAAATGACGCAGTACAGAGGATGGGTT
+
AABCCFFFFFCCGGGGGGGGGGGGGHHGGHHHHHHHHHHHHHHHHHHHHGHHGGGGHGHGEGGGGGHHHGHHHHHHBGFGGHGG1BF?1>//?33332<<//<///>/>/<---./;...:-.;--.9://.-9--.-....00.----;.././..0.0.00000.:000.0000;00:.-.//00000000.0:00.000/0/.;;./00;0000:0000.9-...0000..--;000:0/../0../.
@M03495:530:000000000-LYBTV:1:1101:22366:21687 2:N:0:AACACCTG+CCCATGCG
ATATTTTGCCGTTGATAAACCAGCTAATCCTGAAAAAAAAATCAAAGCTAAAAACTACAATGCTAAGACCACGATGTGACTGCTATCAAAGTTAGATATATATGTAAATTATTCATCTGTCAAATCCTAGAATTATATCATACCTGCTCCAGCAATCACGACCTGTAATGGTTTAGTGGGTTGTTCACTGTTTCTGAAAAATGAAGATAGTTGTCCAGCTTCCAAAAAGTTTATTGTGTTTTCTAGTGGAG
+
3ABABFFFFFBAGGGGGGGGGGHGHGHGHHHHHHHHHGGGGHGHHHGEHHHGHHGHHHHHHHGHHHHHHFHHGGHGHGGFGGGHHHHHHHHFHHFHHHHHHHHHHHHHHGHHHGHHHHHHHHHHHHFHHHHHHHFHHHHHHHFFFGAGGHFHEGFGFHHGGGGGHHHHHHHFHHHG=GHHFGGGHHGHHHHHHGHHHHHHGGHHGHFHFHHFHHHHHHHHHFFG0CCEABFFFGGGGGFGGGGGGGGGGFG
@M03495:530:000000000-LYBTV:1:1101:18383:21688 2:N:0:AACACCTG+CCCATGCG
ATATTTTGCCGTTGATAAACCAGGCGGACCAAAGCTCACATGCTGACAGATCGGAAGAGCGTCGTGTAGGGAAAGAGTGTCGCATGGGGTGGAGGGGTCGGGGGTGGGCGGGGCGTGAATAAGAAAAAAAAAGAGAAGAAGGAAGGCGTGTGGGGGGGGAAGTTGTGAGGGTGAGTAGGAGATAGGCGGGGTTAAGGAGGGGGGGTGAGGTGCAGATCTGTCGGGTGTGTGTGTGTTGTGTGGGGGGGAGG
+
AACCCFFFFFCCGGGGGGGGGGHGHGGGGGEGHHHHHHHHHHGHHHHHHHHHHGGGGHHHGGGGGGGGHHGHHHHHHFGBFGFGG/GGG/>//F//////>/<<---<.<-------..000000//9----.9//0/09/../...-.-...:-----9..;00;.00.;...;00000/.:00/0-----;.0099..:----9:.../.000000;000.9-;--....9.../.9./:..-----:-
@M03495:530:000000000-LYBTV:1:1101:13763:21692 2:N:0:AACACCTG+CCCATGCG
ATATTTTGCCGTTGATAAACCAAAGCTCACATGCTGACAGATCGGAAGAGCGTCGTGTAGGGAAAGAGTGTCGCATGGGGGGGAGAGCTAGGGGGGGGGCGGGGGCGTAGGACAAAAAAAAAAGCAGCAAGGGGTAGCGCTTGAGAGCAGGTGTGTACACAAGGAGAGACAGTCGAAGGTCAGCTTATTGATAGTTGAGCAATCTAGTGAACAGTGACCGCGTCGGTGGGAAGCTAGACGAGAGACGAGGG
+
BBCCCFFFFFCBGGGGGGGGGGHHHHHGHHHHGHHHHHHHHHFHGGGGHHGGFGGGGHHHHGHHHHHHFG5FEHEG>EGF/---9...00;..::------------;-9.00/./..-9--:..;//.//..-..;0-9....0;0.0/..00.9000009;......;//09...;.;00/090000000009000090/00000000:00/00:00-----:--..-:0.900000.--.-./;----
@M03495:530:000000000-LYBTV:1:1101:11354:21696 2:N:0:AACACCTG+CCCATGCG
ATATTTTGCCGTTGATAAACCAGGACTCAGGCTGGACCAAAGCTCACATGCTGACAGATCGGAAGAGCGTCGTGTAGGGAAAGAGTGTCGCATGGGGTGGAGAGCTGGGGGGTGGGGGGGGCGGGAGTGAAAAAAATAAAAGAAAGCAGTAAGGGGGAAGAAACACGGAGCAAGACATAGATGATGGAAGGGAGCAGGTGAGTGGGGGTGGAAGCGGCTGGGGCTGGCGTAGCAGGCGAGCATGAGTCAGC
+
CCBCCFFFFFCBGGGGGGGGGGHGHHHHHHHHHHGHHHHHHHGHGHHGHHHHHHHHHHHHHGGGGHHHGGGFEEHHHHGHHHHHHDGBFEHGG1EAF/>//?3//33?E/<:---<-9--<------.:0000.--.00000../0/0/00000.---...:/</..<<<9./////0000000:00/0/....<./9.<0.00..--<-<.0/.-----..-.-...-.--.00..--9--0000<:000
@M03495:530:000000000-LYBTV:1:1101:5573:21723 2:N:0:AACACCTG+CCCATGCG
ATATTTTGCCGTTGATAAACCAGCTAATCCTGAAAAAAAAATCAAAGCTAAAAACTACAATGCTAAGACCACGATGTGACTGCTATCAAAGTTAGATATATATGTAAATTATTCATCTGTCAAATCCTAGAATTATATCATACCTGCTCCAGCAATCACGACCTGTAATGGTTTAGTGGGTTGTTCACTGTTTCTGAAAAATGAAGATAGTTGTCCAGCTTCCAAAAAGTTTATTGTGTTTTCTAGTGGAG
+
1AAAAFF31@>AGEGGGGDEGFHCFHHGHFGBGCGHGGGEEGBFHDB0FFFGF1AEGHHHHGHHHHHHHFHHGGHGG1FGFHBGHFHHHHH@FGHHGHHHHHFDFHHHHHHHDFFHHGHHEHEFGHGGHHHHHHGGHHHFHHGGGH0GFH110@GHG1G?BCGFHGGHGGB?GCHG1FGHEGC.GGHFHHHGDGHHHHGFA.GBGB;GFFGFFC0GHHHF0<C:CGHE.99;BFFFGGBFG/900CFBA0;
@M03495:530:000000000-LYBTV:1:1101:16368:21728 2:N:0:AACACCTG+CCCATGCG
ATATTTTGCCGTTGATAAACCACCCTCCCTGTGGTCGTTATCTTGCTCCTTCTGTCGTCAACGAATTTACTAATTCCAAAGCTCACATGCTGACAGATCGGAAGAGCGTCGTGTAGGGAAAGAGTGTCGCATGGGGTGGGGGGGGGGGTGGGGGGGGGGGCGGGAGGGAAGAAAAACGATGATGTGAAGGAAGGGAGGGTGGTGGTGATAGTGAGTGGGATGTGGGGAGGTATATGAGTGCGATAGCGTGG
+
BBCCCFFFFFCCGGGGGGGGGGGGGHHGGHHHHHHHGGGHHHHHHHHHHHHHHHHHGGGHGHGGGHHHHHHHHHHHHHHHHHHHHHHHGHHHHHHHHHHHGGGGHHHGGGGEGFHHHGHHGHHHDHDFFEGGFGE?/>//>/---9;--:---;--;-;=-;----;-....///..-..;000000090./;.9..-;..-9..;.:0;0000000...0.;00.-;--.0000;00000-..9909..;
@M03495:530:000000000-LYBTV:1:1101:8837:21746 2:N:0:AACACCTG+CCCATGCG
ATATTTTGCCGTTGATAAACCAGCTAATCCTGAAAAAAAAATCAAAGCTAAAAACTACAATGCTAAGACCACGATGTGACTGCTATCAAAGTTAGATATATATGTAAATTATTCATCTGTCAAATCCTAGAATTATATCATACCTGCTCCAGCAATCACGACCTGTAATGGTTTAGTGGGTTGTTCACTGTTTCTGAAAAATGAAGATAGTTGTCCAGCTTCCAAAAAGTTTATTGTGTTTTCTAGTGGAG
+
BABCCFFFFFCCGGGGGGGGGGHHHHHGHHHHHHHHHGGGGHHHHHHGHHHFHHGHHGHHHHHHHHHHHHHHGGHGFHHHHFCGFGHHHHHFGHHHHHHHHHHHHHHHHGHHHHHHHHHHHHHHHHHHHHGHHHHHHHHHHHHHHHHHHHHFGHFHHHHGGGGGHHHGGHFDFHGHDHEFFGGGHHHHHHHHHHHHDFDGHHHG0;CGHHGGHGFFHHHHHHHHFGCEGFFGGGGGFFBFGGBFGFGGGBE
@M03495:530:000000000-LYBTV:1:1101:24397:21752 2:N:0:AACACCTG+CCCATGCG
ATATTTTGCCGTTGATAAACCAGGACTCAGGCTGGACCAAAGCTCACATGCTGACAGATCGGAAGAGCGTCGTGTAGGGAAAGAGTGTCGCATGGGGGGTGGGGCTGGGTGGGGGGGGGGGGAGTAGTCTAGAACAAAGAGTAGGGAGTGGAGAGGGTGGGGTGGTAGAAAAGATGTACGCAGTAGGAATGTGACTATGCAGGTGAAAGTAATGGGTATGAGAGGCACGGCAGCGGAGCGTGACAGGTAGG
+
CCDDEFFFFFCCGGGGGGGGGGHGGHHHHHHHHHGGHHHHHHGHHHHHHHHHHGHHHHGHHGGGGHHHGEGEEEHHHHGGHHHHHFG@FFFFGFFFC>D-<---.-..</<--<----------./1111:1110//./:/1110./....0.<..<..<--.--.1:111//.:<111...991<<010<111<1111011..01011111:11.:1<01:10.....----.-----<....10.<:<.
@M03495:530:000000000-LYBTV:1:1101:10330:21755 2:N:0:AACACCTG+CCCATGCG
ATATTTTGCCGTTGATAAACCACCCTCCCTGTGGTCGTTATCTTGCTCCTTCTGTCGTCAACGAATTTACTAATCCAAAGCTCACATGCTGACAGATCGGAAGAGCGTCGTGTAGGGAAAGAGTGTCGCATGGGGTGGAGAGCGCGGTGGTGGGGGGGGGAGTAGTAAAAAGAGAAAAAAAGTGAAGAGAGGGATGGGAGGGTGCTGGCCGGGGAATATAAGTGGGTAAGACGAGAGGGTGATGTAGGATA
+
BCCCCFFFFFCCGGGGGGGGGGGGGHHGGHHHHHHHGGGHHHHHHHHHHHHHHHHHGGGHGHGGGHHHHHHHHHHHHHHHHHGHHHHHHHHHHHGHHHHGGGGHGHGGGGGGHHHHGGHHHHHHHFHGHGGEGCD/B///1<?//-<<<A<<.<-@------;/0000000..//00/.--9000000./..../.../.--...0009.---9-./00000000..0/000.-:.9;?...00;000900
@M03495:530:000000000-LYBTV:1:1101:11668:21767 2:N:0:AACACCTG+CCCATGCG
ATATTTTGCCGTTGATAAACCAGCTAATCCTGAAAAAAAAATCAAAGCTAAAAACTACAATGCTAAGACCACGATGTGACTGCTATCAAAGTTAGATATATATGTAAATTATTCATCTGTCAAATCCTAGAATTATATCATACCTGCTCCAGCAATCACGACCTGTAATGGTTTAGTGGGTTGTTCACTGTTTCTGAAAAATGAAGATAGTTGTCCAGCTTCCAAAAAGTTTATTGTGTTTTCTAGTGGAG
+
3>AABFFFFFCCGGGGGGGGGGHHHGHFHHHHGHHFHGGGGHHHHHEHHHHGHHGHHHHHHHHHHHHHHGHHGGHG1BGFHHBHHGHHFHHGGHFHHHHHGHFHHHHGHHHHGHHHHHHHHHHHHHHHHFHHHHHFHHHHHGGHHHHHEGHHHHGFFHHGECFGHFHHFDHGGHHHFFHECF@DHG1DGFHHGHHGH0DGCFHHFCGHHHHEHHHHHHFFCGB:FFE9DFGGGGFBFFFFGGFGGGF0C:A
@M03495:530:000000000-LYBTV:1:1101:22099:21773 2:N:0:AACACCTG+CCCATGCG
ATATTTTGCCGTTGATAAACCAGGGACTCAGGCTGGACCAAAGCTCACATGCTGACAGATCGGAAGAGCGTCGTGTAGGGAAAGAGTGTCGCATGGGGGGGATATCTCGGTGGGCGGCGTGGGCTAGAGGGTTGAAGAAAGAGAAGTGCGGATGGTAGAGGGGGTCGCTATAGAGAGAGATTCCAAAGCGATCAGTGAGGTATCAGCAGCTGTGGGTCACAGACAGGGACATAATGTGAGTGTGGTGAAGA
+
ABCCCFFFFFCBGGGGGGGGGGGGGCGHHGHFHHHGHHHHHHHHHHHHHHHHHHHFHFGEHHGGGGFHHGFGEFEGGGHGHGHGCGFGBFGEEGE1F//<-9./////;:..A=.:--;:@--.:..///...-///////////////-;---.//////.-:-.--.../9/:/..;.//////9//.:.../99//.:///////.///9//.././;//./9.....9///////;///9./:////
@M03495:530:000000000-LYBTV:1:1101:17516:21795 2:N:0:AACACCTG+CCCATGCG
ATATTTTGCCGTTGATAAACCAGCTAATCCTGAAAAAAAAATCAAAGCTAAAAACTACAATGCTAAGACCACGATGTGACTGCTATCAAAGTTAGATATATATGTAAATTATTCATCTGTCAAATCCTAGAATTATATCATACCTGCTCCAGCAATCACGACCTGTAATGGTTTAGTGGGTTGTTCACTGTTTCTGAAAAATGAAGATAGTTGTCCAGCTTCCAAAAAGTTTATTGTGTTTTCTAGTGGAG
+
ABBBCFFFFFCBGGGGGGGGGGHHHHHHHHHHHHHHHGGGGHHHHHHGHHHHHHGHHHHHHHHHHHHHHHHHGGHGHEHHHHFHHHFHHHHHHHHHHHHHHHHHHHHHHHHHGHHHHHHHHHHHHHHHHHHHHHHHHHHHHHHEHHGHHHHHHHHHHFHGGGGGHHHGGGHHHHHFFGGHDGGGHGHGHHHHHGFHHHHH.CGG<CGHHHHHHGGFFHFFHFFHGHHFGFFFFGFGGGBFGGFGGGGGGFE
@M03495:530:000000000-LYBTV:1:1101:14322:21797 2:N:0:AACACCTG+CCCATGCG
ATATTTTGCCGTTGATAAACCAGCTAATCCTGAAAAAAAAATCAAAGCTAAAAACTACAATGCTAAGACCACGATGTGACTGCTATCAAAGTTAGATATATATGTAAATTATTCATCTGTCAAATCCTAGAATTATATCATACCTGCTCCAGCAATCACGACCTGTAATGGTTTAGTGGGTTGTTCACTGTTTCTGAAAAATGAAGATAGTTGTCCAGCTTCCAAAAAGTTTATTGTGTTTTCTAGTGGAG
+
AACBCFFFFFCCGGGGGGGGGGHHHHHHHHHHHHHHHGGGGHHHHHHHHGHHHHGHHHHHHHHHHHGHHHHHGGHGGGHHHGFHHHGHHHHHHHHHHHHHHHHHFDHHHHHHHHHHHHHHHHHHHHHHHHHHHHHHHFHHHHHHHHHHDGHHHHHHHHHGGGGGHHHHHHHGHFGGGHHHDGGDFGGFHHHHHHGHGGHHHHHHFFHFHHFFGHCGFHHGHHHGHHHGDGGGGGGGGFBFGGFGEFGG.CE
@M03495:530:000000000-LYBTV:1:1101:24796:21807 2:N:0:AACACCTG+CCCATGCG
ATATTTTGCCGTTGATAAACCACCCTCCCTGTGGTCGTTATCTTGCTCCTTCTGTCGTCAACGAATTTACTAATTCCAAAGCTCACATGCTGACAGATCGGAAGAGCGTCGTGTAGGGAAAGAGTGTCGCATGGGGGGTGGAGCTGGGGGGGGTGTGGGGGGGTAGTGAGAACAGCAAGGCGAGGCGGATAGGGTAGACGATGGAGAGCTAGGGAAGTAGAGCGATAGTATACATTGTCGGATGTTCTTCG
+
CCCCCFFFFFCCGGGGGGGGGGGGGHHGGHHHHHGHGGGHHHHHHHHHHHHHHHHHGGGHGHGGGHHHHHHHHHHHHHHHHHHHHHHHHHHHHHHHHHHHGGGGHHHGGGGEGHHHHGHHHHHH3GDGFHDD?FFD@D--9../.;/.-;;-----;:.-----.:0/0:0909/.///..---------.0/9//.09.-.:.//0..000../..000000:-..9;000000:0;0:--.-000000.
@M03495:530:000000000-LYBTV:1:1101:24067:21835 2:N:0:AACACCTG+CCCATGCG
ATATTTTGCCGTTGATAAACCAGAACCATCCAAAGCTCACATGCTGACAGATCGGAAGAGCGTCGTGTAGGGAAAGAGTGTCGCATGGGGGGGAGGGCGCGGTGGGGGGGGGGGCGTTAATGAAGCAAAAAAAGAAAGAGGGTTGTGAAGGAGAGGGAGGATGAGAAGGAGATGACCAGAGGGCGGAGGGGAGGAGGATCGTGTGGGTGATGGAGTGGGGGTAATCGAGGGGGCGGTGACGTACGTAGGGG
+
BCCCDFFFFFDEGGGGGGGGGGHHHHHHHHHHHHHHHHHHHHHHHHHHHHGHHHGGGGHGHGGGEEFGHHHGHHHHHHGH@FEHEFEFGG/@--9--.---<99A-----9=@A--<-..111110</0/.-9.../0//....-..1110.<.9....-./00011/..../01000......-----<<.--....//./.<......110//<...---</119..---------.09...-/0....
@M03495:530:000000000-LYBTV:1:1101:16979:21839 2:N:0:AACACCTG+CCCATGCG
ATATTTTGCCGTTGATAAACCACCCTCCCTGTGGTCGTTATCTTGCTCCTTCTGTCGTCAACGAATTTACTAATTCCAAAGCTCACATGCTGACAGATCGGAAGAGCGTCGTGTAGGGAAAGAGTGTCGCATGGGGGGGAGAGATGGGTGGGGGGGGGGGCGGGAGGGGATAAAAGAAAGGAAAAGACAGAGGGCGGAGACGAGGGGGTGGAGCGTTGGGAGATGTGAGAGGGGAGTAGAGTTGGCTGTGT
+
CDCCCFFFFFDCGGGGGGGGGGGGGHHGGHHHHHGHGGGHHHHHHGHHHHHHHHHHGGGHGHGGGHHHHHHHHHHHHHHHHGHHHHHHHHHHHHHHHHHGGGGGFHHGGGGEGHHHHGHHHHFHDHGHGHCD?GHA/A--<.<.1:0B/9--9-@----------<---<./0<11../0./////9/////<..-----.<---<-----../-<.-.-.../0<1111:..-.-.<BFB11<000.<<1
@M03495:530:000000000-LYBTV:1:1101:12244:21845 2:N:0:AACACCTG+CCCATGCG
ATATTTTGCCGTTGATAAACCAGGACTCAGGCGGACCAAAGCTCACATGCTGACAGATCGGAAGAGCGTCGTGTAGGGAAAGAGTGTCGCATGGGGGGTAGGACGCGGGGGGCGGGGTGTCGGGACAGAAACATAGAGATATATAAACAGAGACAGAGACAGACGGAGGTTGGGAGGCGCAGCATCCACAAGAAATGACGCTCAGACTGAGAAGGCGAGCCGCAGGGGAAGGAGGGACGACAGGAGAGGGA
+
BC@BCFFFFFBBGGGGGGGGGGHGHHHHHHHHGGGGGHHHHHHFHGHHHGHHHHHHHHHHGGGGGGFGEEFEFGFHHGHEHGGHFGFGEHGDEHHF?--...09---:--:---9:>---0.----../0:/90000000009000009//9;//;9////99.9...-.//--.:-.-----.0:/0009.9//0;:0;..;9/00000000/..-----9------..9..;.-..-----........
@M03495:530:000000000-LYBTV:1:1101:8884:21863 2:N:0:AACACCTG+CCCATGCG
ATATTTTGCCGTTGATAAACCAGCTAATCCTGAAAAAAAAATCAAAGCTAAAAACTACAATGCTAAGACCACGATGTGACTGCTATCAAAGTTAGATATATATGTAAATTATTCATCTGTCAAATCCTAGAATTATATCATACCTGCTCCAGCAATCACGACCTGTAATGGTTTAGTGGGTTGTTCACTGTTTCTGAAAAATGAAGATAGTTGTCCAGCTTCCAAAAAGTTTATTGTGTTTTCTAGTGGAG
+
ABBBBFFFFFBBGGCGFGGGGGHHHHHHHFHFHHHCHFCGGHGHFFFGHHHGHHGGHHHHHHHHHHFHBFGEA@EFHFFGHFFGFHGHHHGFEGHHHHHHFHHHGHHHHHHHHHHHFHHHFHHHGBGHHHBHHHHHFFHHHHGFFHEFHHHBGHHFFHHD/DGGGGHFGHFGFHBF=FFFAFCDHGGHGHHHHFHHHGEHEGGHFG0CFHFFHHHFHFGHFHHHG0:.ACFFGGGFBFGFF;BFFFFB?0.
@M03495:530:000000000-LYBTV:1:1101:8849:21876 2:N:0:AACACCTG+CCCATGCG
ATATTTTGCCGTTGATAAACCAGTCAGGAGTCCAAAGCTCACATGCTGACAGATCGGAAGAGCGTCGTGTAGGGAAAGAGTGTCGCATGGGGGGTGGGGCGCGGGGGTGGCGGGGGGAAGTGTAAAAGAAAAAAAAGAAAACTGAAAAGGGAGAGGGTGAGTGGTGGTAATAGCGATCTGGCAAGGCGAAGTCAAGGAGAGGAGCGAGGACTGCGCTGGTGGTGTAGAAGTATATCACCGGTGTAACTTGT
+
CCCCCFFFFFCCGGGGGGGGGGHHHHHHHGHHHHHHHGHHHHHHHHHHGHHHHHHHGGGGFHHGGGGEFGHHHGGHHHGHFGBFFHFG>FCA/@--<--:-----9----.-9-;@-@..00:00000..//.---.9.///:00000/.....9......00.;..;00000:9-...0:0/0...----.00;00...;..;.--:--././.----//.:..000:000000000/.---.0000000
@M03495:530:000000000-LYBTV:1:1101:7170:21891 2:N:0:AACACCTG+CCCATGCG
ATATTTTGCCGTTGATAAACCAGCTAATCCTGAAAAAAAAATCAAAGCTAAAAACTACAATGCTAAGACCACGATGTGACTGCTATCAAAGTTAGATATATATGTAAATTATTCATCTGTCAAATCCTAGAATTATATCATACCTGCTCCAGCAATCACGACCTGTAATGGTTTAGTGGGTTGTTCACTGTTTCTGAAAAATGAAGATAGTTGTCCAGCTTCCAAAAAGTTTATTGTGTTTTCTAGTGGAG
+
BAAABFFFFFBAGGGGGGGGGGHHGHHHHHHFHHHGHGGGGHHHHHHFHHHHGHGHHHHHHHGHHGHHHHHHGGHGAHHHHHHHHHGHGFHHHHHHHGHHHHHHGHHHHHHHHHHHHHGHHHGHHHHHHGGHHHHHHHGHHHHEFFGCDGGFHFFFFHHGGGGGHHHFHHH?FFGHDGHEGGGGHHHGGHHHGGFHHHEHGHHHGHHHHGHHHGFHHHFHHHHGHFCED9CB0FFFBFBFFFBFFFFF?BE
@M03495:530:000000000-LYBTV:1:1101:12744:21891 2:N:0:AACACCTG+CCCATGCG
ATATTTTGCCGTTGATAAACCAATCTTGCTCCAAAGCTCACATGCTGACAGATCGGAAGAGCGTCGTGTAGGGAAAGAGTGTCGCATGGGGGGGAGGTCTCGGGGGGGGGGGTTGGGGGAGAAGAACAAACAAAGAAAAGGAGAAGGTAGTAGAGTGGAGTGCGATATGAAAGTATTTCAGTAGGAAGGTGTGGGGGTCACGAGGCTGAAAAGGCAGATGATTGAAGGTGGTTAAGTTCGCTGGCTGTAGG
+
CDDDDFFFFFBBGGGGGGGGGGHHHHHHHHHHHHHHHHHHHHHHHHHHHHHHHHHGGGGHHHGFGEEFHHHHGHHHHHHFGBDFGGG1B1E/@--<-./00<B-<@-<9--<---------../0</<F.....//./::./.../.<000000000.0.<.0-...-00<0000000000<00000..<00...---9.0..---...000:.....0<<0000000009..0<:000.-.<-.<..000
@M03495:530:000000000-LYBTV:1:1101:9113:21896 2:N:0:AACACCTG+CCCATGCG
ATATTTTGCCGTTGATAAACCAGCTAATCCTGAAAAAAAAATCAAAGCTAAAAACTACAATGCTAAGACCACGATGTGACTGCTATCAAAGTTAGATATATATGTAAATTATTCATCTGTCAAATCCTAGAATTATATCATACCTGCTCCAGCAATCACGACCTGTAATGGTTTAGTGGGTTGTTCACTGTTTCTGAAAAATGAAGATAGTTGTCCAGCTTCCAAAAAGTTTATTGTGTTTTCTAGTGGAG
+
AABBBFFFFFBBGGGGGGGGFGHHHGHHHHHHHHHHHGEFEHHHHHHGHGFHHHGHHHFHGHEHHHGHHHHHCGHEHHHHFHHHHHFHHHHFHHGHHHHHHHHHHHHHHHHHFHGHHHGFFHHHHHHHHHHHHHHHHHHHHHFBHHHEGHHHGFHHGHHGGGCGGHHHHHHHHFHHGHFEGGGGHFHHHHHFHHHGHHHGGHHHBC;GHGHHHHFGGHFHHHHFHFFEEFFGGGGGFGFFFBFFFFGGGFG
@M03495:530:000000000-LYBTV:1:1101:22486:21898 2:N:0:AACACCTG+CCCATGCG
ATATTTTGCCGTTGATAAACCACCCTCCCTGTGGTCGTTATCTTGCTCCTTCTGTCGTCAACGAATTTACTAATTCCAAAGCTCACATGCTGACAGATCGGAAGAGCGTCGTGTAGGGAAAGAGTGTCGCATTGGGTGTAGGGCTGGGGGGTCGGTGGGGCATGAGTGCATAATAGAGAGAGGAGAAAGGTAGGGCAGGGAGATCTGTGGAGACGAAGATTGATAGTAGTTAGTGTGGAGATTCGAGTGAT
+
BCCCCFFFFFCBGGGGGGGGGGGGGHHGGHHHHHGHGGGHHHHHHHHHHHHHHHHHGGGHGHGGGFHHHHHHHHHHHHHHFHHHHHHHHHGHHHHHHGHHGGGGHHHGGGGGGHHHGGHHHHHHHHGHGHGG/BFH/?/2>2/20/??/<A-.;:-:.-9.-/.00:000009000000........09.000../..--.../00000/0.0..--::0;0000000;9000009;.090/90.0/9.:0
@M03495:530:000000000-LYBTV:1:1101:8571:21907 2:N:0:AACACCTG+CCCATGCG
ATATTTTGCCGTTGATAAACCAGGATCAGGTGGACCAAAGCTCACATGCTGACAGATCGGAAGAGCGTCGTGTAGGGAAAGAGTGTCGCATGGGGGGTAGAGGTCGGGGGGGGGCGGGGGGATGAATAAAAAAAGAAAAAAAAATGAAAGAGATATCAGAAGATGTCTACATTGTTGAGAGGTGCGTACATGGTAGTGACGGGGAAAGTACAACTTGTAGGAATACACTGTTAGAGAGAAGGGTTGAGTGT
+
BCCCDFFFFFEEGGGGGGGGGGHGHHHHHHFHGHHHHHHHHHHHHHHHHHHGHHHHHHHGGGGHHHGGGGGFFGHGGHHHHHHFGBGEHGGDFHG/@<.<1</0/<<--------<------..0111<1<0--..:</.----.01111///1:1:11010<11111<1111111<1090.0.0-..9.11<1110/11.<---...1<1110011<1100100000101111101..0:.<..-/<101
@M03495:530:000000000-LYBTV:1:1101:22008:21908 2:N:0:AAAACCTG+CCCATGCG
ATATTTTGCCGTTGATAAACCAGCTAATCCTGAAAAAAAAATCAAAGCTAAAAACTACAATGCTAAGACCACGATGTGACTGCTATCAAAGTTAGATATATATGTAAATTATTCATCTGTCAAATCCTAGAATTATATCATACCTGCTCCAGCAATCACGACCTGTAATGGTTTAGTGGGTTGTTCACTGTTTCTGAAAAATGAAGATAGTTGTCCAGCTTCCAAAAAGTTTATTGTGTTTTCTAGTGGAG
+
3AAABFFBFFDAEGGGGGGGGGHHGHHHHHHGFGHHGGGEEHHHHGFGHHHHGFGHGEHHHHHHHHGHGHHHGGHGHFFGGFCFHHHGEHFEGHGGHHHHHHHHHHHHHGHHHGHHHHHFHGHFGGFHHHHHHHHHHHHFHHDGFHAHGFFHFGGHFHHGDGCDHHHHHHHFDGGHHBGFAFGDHHHHHHHHFHHHHHHHGGH0DC0GHHGHHGHFBGHEGGFHHCGGGGGGFFFGGFFGGFFBFFFF?CE
@M03495:530:000000000-LYBTV:1:1101:17377:21908 2:N:0:AACACCTG+CCCATGCG
ATATTTTGCCGTTGATAAACCACCCTCCCTGTGGTCGTTATCTTGCTCCTTCTGTCGTCAACGAATTTACTAATTCCAAAGCTCACATGCTGACAGATCGGAAGAGCGTCGTGTAGGGAAAGAGTGTCGCATTGGGGGATGGGGAGAGAGGAGGGGGGGGGAGTAGTGGCACAAAAAAGGAGAAGTGAGTGGGAGTGGGGGACGGTGGAGAACAAAGTGCGGATGGCCACGAGCGAGAGGGGGAGCGCAGC
+
CCCCCFFFFFCCGGGGGGGGGGGGGHHGGGHHHFGHGGGHHGCHHFHHGHHHHHHHGGGHGGGGGGHHHHHHHHHHHHGHHGHHHHHHGHHHHHHHHHHHGFGGHHHGEEGGGHHHGGEFHHGFFF3FDGCD/22//</?/=///-.>.>.0<<--<-:C---.900:.;90//...-../.../000000...9....---:9-9....0.0//./000--:9-.:/9.-------:-..--:-.----;
@M03495:530:000000000-LYBTV:1:1101:18290:21923 2:N:0:AACACCTG+CCCATGCG
ATATTTTGCCGTTGATAAACCAGCTAATCCTGAAAAAAAAATCAAAGCTAAAAACTACAATGCTAAGACCACGATGTGACTGCTATCAAAGTTAGATATATATGTAAATTATTCATCTGTCAAATCCTAGAATTATATCATACCTGCTCCAGCAATCACGACCTGTAATGGTTTAGTGGGTTGTTCACTGTTTCTGAAAAATGAAGATAGTTGTCCAGCTTCCAAAAAGTTTATTGTGTTTTCTAGTGGAG
+
AAABBFFFFFBBGGGGGGGGGGHHHHHHHHHHHHHHHGGGGHHFHGHGHHHHHHGHHFHHHHHHGHHHHHHHGGHGFHHGHHBHHHHHHFHHFHGFHHHHGHHHHHHHHHHHHHGFHHFHHHHHHGFHHHHHHHHHHHHHHHHHHHEHHBGHFFGHHHHGGGGDGHHDGHGGGFHGFGHHGGGDHHHHHHHHHHHHHEHGHHFHD0GGHHHEGGFCGGBHHGBGHFG..9FFGGGGGFFFFGGGGGGGGBE
@M03495:530:000000000-LYBTV:1:1101:15145:21941 2:N:0:AACACCTG+CCCATGCG
ATATTTTGCCGTTGATAAACCACCCTCCCTGTGATGTTGTTTTTGGAATTTAAGGTAATTGTTGGCTCTAGCTGCCATAGCAATGTCACAACCACTTCTTGCCCTCCAAAGCTCACATGCTGACAGATCGGAAGAGCGTCGTGTAGGGAAAGAGTGTCGCATTGGGTGGTGGGCGGGGCGGCGGGTGTGGCGGGCGAGGAGCGAGGGGGGATGGCGGGTGAGTGTGGATTGCGTGGTCAGTGTGATAGAGG
+
ABBCCFFFFFCCGGGGGGGGGGGGGHHGGHHHHHHGGHHHHHHGGFFFHHHHHGBEGFHHGHHGHHFHHHHHHHHHHHHHGGHHFHGEHGH1EFFHHHGHFFGHFHFHHHHHHHHHHHHGHHFGHHGHHHGGGGAHHGGGGGGFFFHFGHHHHGFG?@CG/</?1<.>-...-.-:-:-;------9-:..----9-;--..---------.../-----..0000:000/09.9-990/00:0000909/
@M03495:530:000000000-LYBTV:1:1101:20924:21946 2:N:0:AACACCTG+CCCATGCG
ATATTTTGCCGTTGATAAACCAGCTAATCCTGAAAAAAAAATCAAAGCTAAAAACTACAATGCTAAGACCACGATGTGACTGCTATCAAAGTTAGATATATATGTAAATTATTCATCTGTCAAATCCTAGAATTATATCATACCTGCTCCAGCAATCACGACCTGTAATGGTTTAGTGGGTTGTTCACTGTTTCTGAAAAATGAAGATAGTTGTCCAGCTTCCAAAAAGTTTATTGTGTTTTCTAGTGGAG
+
BBCCCFFFFFCCGGGGGGGGGGHHHHHHHHHHHHHHHGGGGHHHHGGGHHHHHHGHHHHHHHHHHHHHHHHHGGHGFHHHGHBGHHGHHHHHHHHHHHHHHHHHHHHHHHHHHHHHHHHHHHHHHHHHHHHHHHHHHHHHHHHGHHGHHHHHGHHHHHHGGGGGHHGHHHH1FGHGGDGHGGGGHHHHGGHHHHHHHHHHHHHHHHCCHHGFHGHHHFGHHFHHFBCGGCFFGGGGGGBFGG0FFGBFGFE
@M03495:530:000000000-LYBTV:1:1101:16684:21979 2:N:0:AACACCTG+CCCATGCG
ATATTTTGCCGTTGATAAACCAGCTAATCCTGAAAAAAAAATCAAAGCTAAAAACTACAATGCTAAGACCACGATGTGACTGCTATCAAAGTTAGATATATATGTAAATTATTCATCTGTCAAATCCTAGAATTATATCATACCTGCTCCAGCAATCACGACCTGTAATGGTTTAGTGGGTTGTTCACTGTTTCTGAAAAATGAAGATAGTTGTCCAGCTTCCAAAAAGTTTATTGTGTTTTCTAGTGGAG
+
AAABBFFFFFBBGGGGGGGGFFHHFHHHHHGHGHHHHGFGGHGFFDGFHHFHGFEHHHHHHHHHHEHFGHHHGEH1BGHHHHFFDFHHGHFGHFHHFHHHGHHHGHHHHHFGFHFHHHHHHHGFGFGHHHHFHGHHFHHHHHHFHHGHHBGHHHBGHCGEGC/AGFGGHGHHHHHGFFFH>FCGHHHHFHHGG0GGFDGDGGH0BGFFHHG0;CCGHFBGHG/CC:.ADFGGGGFBFFBFBFGGFF;9FFE
@M03495:530:000000000-LYBTV:1:1101:15699:21996 2:N:0:AACACCTG+CCCATGCG
ATATTTTGCCGTTGATAAACCAGTCAGGAGTCCAAAGCTCACATGCTGACAGATCGGAAGAGCGTCGTGTAGGGAAAGAGTGTCGCATGGGGGGTGGGGCTGGGGGGTGGGGGGGGGAGTAGGGTAGAGTAGAGGAGAAGGGAAAAGGGGGAGGGGGTGGGCCGAGCAGGAGGGGGTGGAGTGGGGGTCGGTGATGTCTTGGTCGGATGGTGCTGTGCAGCGCGTCGCGGAGCGTATGGATGGTCGGTCGG
+
BCCCCFFFFFCCGGGGGGGGGGHHHHHHHGHHHHHHHGHHHHHHHHHGABGHGHHHGGGGGHHGEGGFEGHHHGHHHHHHGH4BEGFG1?FE/>-----.-..<--D--<------<-9./10./<.1111111/..<./...../:..-------9-<--..-<<--<....<--9--..0...--<.---..11111110019-<.-.010011/1110-------------...//110.01---.--
@M03495:530:000000000-LYBTV:1:1101:7528:22043 2:N:0:AACACCTG+CCCATGCG
ATATTTTGCCGTTGATAAACCACACTTCTTGCCCTCCAAAGCTCACATGCTGACAGATCGGAAGAGCGTCGTGTAGGGAAAGAGTGTCGCATGGGGGGGAGAGCGGGGGGGGGGGGGGGGGAGTAAAAAAAAAAAAGAAGAAGAAATGCGTTTGACGGGGTATGCGAGAACGACGAGGGAGTGTCGGTGGGATGAGGAGATGAAAGTGTGGAGTTGCAATGACAGCTGGTGCTCGAAAACTACAACACAAG
+
CCBBCFFFFFCCGGGGGGGGGGGHGHHHHHHHHHHHGHHHHHHHHGHHHHHHHHHHHHHHGGGGHHHGGGGFGGHHHGGHHHHHBGBDEEEE>1CE/@--9...--:9-@B-9--9;------./000;-----:-.../0//0//00;.;.:.00.----.0:0.:--.:..------....;0.--..-.0.00/0../000000000.0.9/0000000000.00//:0909-/.-/0000;0....9
@M03495:530:000000000-LYBTV:1:1101:19957:22090 2:N:0:AACACCTG+CCCATGCG
ATATTTTGCCGTTGATAAACCAGCTAATCCTGAAAAAAAAATCAAAGCTAAAAACTACAATGCTAAGACCACGATGTGACTGCTATCAAAGTTAGATATATATGTAAATTATTCATCTGTCAAATCCTAGAATTATATCATACCTGCTCCAGCAATCACGACCTGTAATGGTTTAGTGGGTTGTTCACTGTTTCTGAAAAATGAAGATAGTTGTCCAGCTTCCAAAAAGTTTATTGTGTTTTCTAGTGGAG
+
ABBABFFFFFBBGGGGGGGGGGHHHHHHHGHHHHHHHGGGGHGHHGFFHHHHHHGHHGHHHHHHHHHHHHHHGGHGFFHHBFCHHGFHHGHHGHHHHHHHHHHHHHHHHHHHHHHHHHHHHHGHHHHHHHGHGHHHGGHHHHBFGHHHHHHGGHHHHHHDAFGGHHHGHHG1FGHHGGFHGGGGGHHHHGGHGHHHHHHGGHHHFHHHHHHGFHFFHHHHHHHHHG.CE0CFFFFFFGBFFGGGFGGGG9A
@M03495:530:000000000-LYBTV:1:1101:14415:22098 2:N:0:AACACCTG+CCCATGCG
ATATTTTGCCGTTGATAAACCAGTCAGGAGTCCAAAGCTCACATGCTGACAGATCGGAAGAGCGTCGTGTAGGGAAAGAGTGTCGCATGGGGTGGGGATAACGGGTGTGGGCGTGGCAGGTATGAAAGGAAAAGAATTTACGACGGAGGTAAGCGGGATGAACGATATGCAATGCGAGCACTGGGTTGAGGCCATGCTTTTGACATACGAATGGTTGATGAGTATGCGATCACTTGCCACCTCGGAATACT
+
BCBCCFFFFFBAGGGGGGGGGGHHHGHHGGHHHHHHHHHHFHHHHHHF5FGHFHHHGDFGHGHGEGGEEGHHGGGHHGFHFG@FEEGG11FF1EE////233?////<???//////2//?1=1=111000000.0111<1...--..-.:000----..000....;000;090..---.9/;A/.-/0/.;./90:0900.00000;...0000./0000;0900...../0000000........000
@M03495:530:000000000-LYBTV:1:1101:25453:22101 2:N:0:AACACCTG+CCCATGCG
ATATTTTGCCGTTGATAAACCAGGGACTCAGGCTGGACCAAAGCTCACATGCTGACAGATCGGAAGAGCGTCGTGTAGGGAAAGAGTGTCGCATGGGGTGTAGGGCTGGGGGGGGGGTGGGGGATGTAGAAAAAAAAAGAAGAGAAGTATAGGGAGTATTAGACCGTGGAGTGAGTAGGCGCGTTGATAATTGAGCTCCAATCGGAGAGTCGGCGTTGCGCGGTGTGCTGCTTATTGAGGCACCTACTGAA
+
CCCCCFFFFFDCGGGGGGGGGGHGGGGHHHHHHHHGHHHHHHHHHGHHHHHHHHHHHHHGHHGGGGFHHGEGGEFHHHHGHHHHGHGHBGFHGG1FGE/E/3?3/20//?/>@--9<-<-----9.:000:0/.-9--.../0./0/0:000<./../0:00000<<9-..0.00<0:00----<-.000000:00000000/...<-<00-<-<---.<--<.-..00<00:000000/.9../0/0000
@M03495:530:000000000-LYBTV:1:1101:23249:22105 2:N:0:AACACCTG+CCCATGCG
ATATTTTGCCGTTGATAAACCACCCTCCCTGTGGTCGTTATCTTGCTCCTTCTGTCGTCAACGAATTTACTAATTCCAAAGCTCACATGCTGACAGATCGGAAGAGCGTCGTGTAGGGAAAGAGTGTCGCATGGGGCGCAGCGCTCGGGGGGGGGTGGAGAAGTCGTGAGAAAACAAAGTAGAGGTGTGGCCGTGTGTCTTGACGTTACGACAACTCCGCAGAATTGTTAGCCGCATACGGTTACGAGACG
+
3AABBFFFFFBBGGGGGGGGGGGGGHHGGHHHFHHHGGGHHFHHGHHHHHHHGHHHGGGHGHGGGHHHHHHHGHHHHGHHGHHHHHHHGHGHGHHGHHHHGGEAFFGGGGGGDHHHGGGHHHHH?G3BEECG/BGD////---<..<-----------.9/.9;/..9/./9/./...//:///.;.;.9;.-;-..;//////.....;9.--.///..9-9////9/////.--;./..;../.;....
@M03495:530:000000000-LYBTV:1:1101:16556:22150 2:N:0:AACACCTG+CCCATGCG
ATATTTTGCCGTTGATAAACCAGGATCAGGTGGACCAAAGCTCACATGCTGACAGATCGGAAGAGCGTCGTGTAGGGAAAGAGTGTCGCATGGGGGGTGGGGCTCGGCGGGGGGTGGTGGGTTAGTAAAAAATCACGGGAAAGAGGGGTGCAGGGACGCGCGCACAGGGAAAAGCGTGTACTGATTGTGGTGTGGATGCTGCAGAGTAAGTGTAGTGTGCGCTGCCAGTAGATTGCCGCGCGGTGTTGTGG
+
CCDCCFFFFFCCGGGGGGGGGGHGHHHHHHGHGHHHHHHHHHHHHHHHHHHHHHHHHHHGGGGHHHGEGGEEFGHHGFHHHGHFGBGFHGG1FGD>---:--.-.-;.-9:--9-;99:.-..::00;000-.000..-.9..//..-.-.00.-..---:---9-/.....//9..../0090:0990./....900/;00:00.0000:;0090/000.---..00000000:00-9----:-::;/..
@M03495:530:000000000-LYBTV:1:1101:6210:22165 2:N:0:AACACCTG+CCCATGCG
ATATTTTGCCGTTGATAAACCAGCTAATCCTGAAAAAAAAAATCAAAGCTAAAAACTACAATGCTAAGACCACGATGTGACTGCTATCAAAGTTAGATATATATGTAAATTATTCATCTGTCAAATCCTAGAATTATATCATACCTGCTCCAGCAATCACGACCTGTAATGGTTTAGTGGGTTGTTCACTGTTTCTGAAAAATGAAGATAGTTGTCCAGCTTCCAAAAAGTTTATTGTGTTTTCTAGTGGG
+
AABABFFFFFDAGCCGGFGFGFDHCFHHHHHH5GFGFEGGGGHFHHFFEHHBGHFFHHFHHHHHHHHHHFGGHGGGGGFGHEF3GFFFHHHHFHHHHHHHFHHHHGHHHHHHHGHHHBB?GEGFFGGHHHHGHHHGHFHHDHHH2GHHGHGHHHB@GCCG/CDCGGHFGHHHHFCCDFGHEGGCGHHFHHHHHHHGHHFGF.GFG0GCGHBFBFGGFGFCFHFCFB9CEEBFFFFFFFBBF/B0CFFGFG.
@M03495:530:000000000-LYBTV:1:1101:21142:22179 2:N:0:AACACCTG+CCCATGCG
ATATTTTGCCGTTGATAAACCAGCTAATCCTGAAAAAAAAATCAAAGCTAAAAACTACAATGCTAAGACCACGATGTGACTGCTATCAAAGTTAGATATATATGTAAATTATTCATCTGTCAAATCCTAGAATTATATCATACCTGCTCCAGCAATCACGACCTGTAATGGTTTAGTGGGTTGTTCACTGTTTCTGAAAAATGAAGATAGTTGTCCAGCTTCCAAAAAGTTTATTGTGTTTTCTAGTGGAG
+
AAABBFFFFFCCGGGGGGGGGGHGHHHHHHHHHHHGHGGGGHHHHHHFHHGHHHGHHHHHHHHHHHHHHGHHGGHGFDGHFHFHHHHHHHGGHHHHHHHGHHHHHHHHHHHHHHHFHHGHHHGHHHHHHHHHHHHHHHHHHHFFHHEHHHFHGHBGFFHGGGGGFHGFGHGDDGHH1FCEAFCDHHGHGFHHEFHHGHHHFHHGGHHHHHHGHHHHFHHHBGHHFGCAFFGGGGGBCFCFGGGGBBBFGBE
@M03495:530:000000000-LYBTV:1:1101:4287:22204 2:N:0:AACACCTG+CCCATGCG
ATATTTTGCCGTTGATAAACCAGTCTCCAAAGCTCACATGCTGACAGATCGGAAGAGCGTCGTGTAGGGAAAGAGTGTCGCATGGGGGGTAGATGTAGGTGGGGGGGGGGGGATTGGAAAAAACTCAAAAGAAGAAAAAATGAGTGAAAGGTGGGGTGAGGAATTTCATGGTGGAGTAATGACATGGTGTAATACCAATGAGGAGTACGCGTCGGCTATAGGCTAGCATAGGTGTCTATGCATGTAGTATA
+
ABBCCFFFFFDCGGGGGGGGGGHHHHHHHHFGGHHHHHHHHHHHHHGHHHHGFGGHHGGFGGGGHHHHGHHHHHHHHBGEHGG?1F?/<<.<111<11<10.-:-9-9<----<</:010:.-.000:0</../0//:<-:0111<1111.00.--.-...0/<0:1111011...0/1:110010/11<011110000011<09:/1..-----<<9011:0<0.0:1<0010<<11:10111<111111
@M03495:530:000000000-LYBTV:1:1101:23527:22209 2:N:0:AACACCTG+CCCATGCG
ATATTTTGCCGTTGATAAACCACTCTAGCTGCCATAGCAATGTCACAACCACTTCTTGCCCTCCAAAGCTCACATGCTGACAGATCGGAAGAGCGTCGTGTAGGGAAAGAGTGTCGCATGGGGTGTTGGTCTCGGTGGTGGGGTGGTCGTGAGATATAAAAAGTACATATGAGTGTTGTGCGAGGCAGCGCGGCATGCTTGGAGCAGATGTAAGCATGTATGTAGCCACATGAAGCATATACGATATGTGG
+
AAAABFFBFFBBGGGGGGGGGGGHHHHFHHHHHHHFHHHHHHHHHHHHGGGGHHHHHHHCGHHGHHFHHHHGHHHHHHHHHGGHHHHGEEAHGHGGGGGGHHFHG3FGFGHHE?FEHGF?0?A/@>////322@//<B/?////<<.1->./.000000000.0000=000:00:;0./.0::---.;.-------.///:.//..////://:///:////://///..///////;////....-////
@M03495:530:000000000-LYBTV:1:1101:27399:22213 2:N:0:AACACCTG+CCCATGCG
ATATTTTGCCGTTGATAAACCACCCTCCCTGTGGTCGTTATCTTGCTCCTTCAATTTACTAATTCCAAAGCTCACATGCTGACAGATCGGAAGAGCGTCGTGTAGGGAAAGAGTATCGCATGGGGTGTAGATGTCGGGGGGGGGCGGGGAGGGGGAAAAATAAGTGAGATAGATCAGGGTAGAGGTAGTGGGGTACGAGATAGTGATCTGTATGGTCTGACGCCAGTGACGTTGTCTATTGTATCCGAGTT
+
>AABCFFFFFCAGGGGGGGGGGGGGHHGGHHFGFBGGGG2FGGHHGHHFHHHHHHHHHHHGHBHHHHHHHHHHGHHGHHHHFGGGFHHHGGGGGGHGGGGEGHHHHGHHFFGHFG?GEEGC?F/A/>>233B3D2/>//<-;-:-;--9-------.;9..00000000000:00009.//9009900;/..-..0.9.:.0000000900000/000/00..-.-0000....;000090;0000..-..
@M03495:530:000000000-LYBTV:1:1101:14851:22214 2:N:0:AACACCTG+CCCATGCG
ATATTTTGCCGTTGATAAACCAGCTAATCCTGAAAAAAAAATCAAAGCTAAAAACTACAATGCTAAGACCACGATGTGACTGCTATCAAAGTTAGATATATATGTAAATTATTCATCTGTCAAATCCTAGAATTATATCATACCTGCTCCAGCAATCACGACCTGTAATGGTTTAGTGGGTTGTTCACTGTTTCTGAAAAATGAAGATAGTTGTCCAGCTTCCAAAAAGTTTATTGTGTTTTCTAGTGGAG
+
AAAABFFFFFBAGGGGGGGGGGGHHHHGGGHHHHHGHGGGGHHHHHHHHHHHGHGHHFHHHHHGHHHHHHHHGEHGGHHHHFHHHGHHHGHHHHHHHHHHHHHHHHHHHHHHHHHHHHHHHHHHHHHHHHHHHHHHHHGHHHHFHHHHHHGHHHHHHHHGGGGGHHHHHHHGHGFGFHHHGGGGHHHHHHHHHHHHHEHHGGHFHHHHGHHGHHF:CGGHFHFHHGFGFFGGGGGGBB:FFFEFBFGG?FE
@M03495:530:000000000-LYBTV:1:1101:21685:22216 2:N:0:AACACCTG+CCCATGCG
ATATTTGCCGTTGATAAACCAGCTAATCCTGAAAAAAAAATCAAAGCTAAAAACTACAATGCTAAGACCACGATGTGACTGCTATCAAAGTTAGATATATATGTAAATTATTCATCTGTCAAATCCTAGAATTATATCATACCTGCTCCAGCAATCACGACCTGTAATGGTTTAGTGGGTTGTTCACTGTTTCTGAAAAATGAAGATAGTTGTCCAGCTTCCAAAAAGTTTATTGTGTTTTCTAGTGGAGG
+
?ABBBFFFFBABGGGGGGGGGGHHHCHHHHHHHHHHGGGGHHHHHHHHGHHHHGHGHHHHHHHHHHGGGFHGGHFHHHHHHEHHHFGHHGGGHHHGHHHHHHHHGHHHHHHHHHHHHHHHHHHHHFHHGHHHHHHHHHHHHHFBGFHFFHHFHHHHHHG//CEHDGGHHGGHHHHHHGHDACDHHFHFFGHGHFHHFHHHFGBBGHFEGGHHHFHCHHFHFGHBGH.99;0BFGGGFGGGGGGFFFGGGGG
@M03495:530:000000000-LYBTV:1:1101:5528:22228 2:N:0:AACACCTG+CCCATGCG
ATATTTTGCCGTTGATAAACCAGGACTCAGGCTGGACCAAAGCTCACATGCTGACAGATCGGAAGAGCGTCGTGTAGGGAAAGAGTGTCGCATGGGGGGGAGGGGAGGGGGGCGGGGGGGGGGGTGAGGTGGAGAGAGAAAAGGGTGTGGGGGGGGGCGGTAGATGAGGGGGGGCGGGAGGATGATGGGAGTGAGTCAGGAGGAGAAGACAGTAGGAAGAGGGGGCAGCAACAAAGAAGCGGTCGAGCAAC
+
ABCCCFFFFFCCGGGGGGGGGGHGHHHGHHHHHHGHHHHHHGHHHHHHHHHHHDHHHHHHHGGGGHHHGGGFEFHHHHGGHGHHHFGBBEFEFDGHG/<--;---.;---:--9@@:==------9...;....0..9.00//....-...-------9:-..00009/.--;--------.;00000./..:00;900/0...:9.;0///090000.....----.../.9..//./0--;-;--;-;.
@M03495:530:000000000-LYBTV:1:1101:10000:22237 2:N:0:AACACCTG+CCCATGCG
ATATTTTGCCGTTGATAAACCAGTCTCCAAAGCTCACATGCTGACAGATCGGAAGAGCGTCGTGTAGGGAAAGAGTGTCGCATGGGGGGAAGAGCGAGGGGGTGGGGGGGAGCGTAAAAAAAAAAAAGGAGAAATAGTAGCAGAGGGCGGGATGTGGTAAGAAAGATGCACAGATGACAAGGAGTCAGGCTGATGGAGTGCATGGTGCATGGAAGGTGACAAGTACAGAGTGCTGAGTATCACTGGGGGCA
+
CCCDCFFFFFCBGGGGGGGGGGHHHHHHHHHHHHHHHHHHHHHHHHHHHHHGGGGHHHGGGFEEGHHHGHHHHHHBGDFFHEF11CE/--.<../---<:;AA9--;;----.-;...00----:--../:A.0000000000/..9;----..000;00000/0/00:0:0/00000:0..:.//00//..:::0/:0:0000.000000.00/.:0000;.;000::;000;00.00000000/.----
@M03495:530:000000000-LYBTV:1:1101:6822:22253 2:N:0:AACACCTG+CCCATGCG
ATATTTTGCCGTTGATAAACCAGCTAATCCTGAAAAAAAAATCAAAGCTAAAAACTACAATGCTAAGACCACGATGTGACTGCTATCAAAGTTAGATATATATGTAAATTATTCATCTGTCAAATCCTAGAATTATATCATACCTGCTCCAGCAATCACGACCTGTAATGGTTTAGTGGGTTGTTCACTGTTTCTGAAAAATGAAGATAGTTGTCCAGCTTCCAAAAAGTTTATTGTGTTTTCTAGTGGAG
+
AB?ABFFDFFDAGGGGGGGGGGHHHHHHHHHGHHHHHGGGGHHHHHHGHHFHHFGGHFHHHHHHHGFHHHHHGGHGAEFGGHHHHHGGHHFFGHHHHHHHHHHGGHGHHHHHHHGFHHHHHHHHHHGHHHHHHHHHHHHGHHHBHFHHHHHGGFHHHGHGGGGGHHBFGFHGHHGHHHHEFGCGHHHHHHHHHGHHHHHGAGHB0CHBGHHHHHCGGHHHHHCG0C.9AFFFGGEBFGFGEGGGGGGGG09
@M03495:530:000000000-LYBTV:1:1101:14861:22278 2:N:0:AACACCTG+CCCATGCG
ATATTTTGCCGTTGATAAACCAGCTAATCCTGAAAAAAAAATCAAAGCTAAAAACTACAATGCTAAGACCACGATGTGACTGCTATCAAAGTTAGATATATATGTAAATTATTCATCTGTCAAATCCTAGAATTATATCATACCTGCTCCAGCAATCACGACCTGTAATGGTTTAGTGGGTTGTTCACTGTTTCTGAAAAATGAAGATAGTTGTCCAGCTTCCAAAAAGTTTATTGTGTTTTCTAGTGGAG
+
>ABBCFFFFFBAGGGGGGGGGGHHHHHHHHHHHHHHHGGGGHHGHHGHHFGHHHGFHHHHHHHHHGHHHGHHGGHGHHHHHGGHHHFHHHHHHHHHHHHHHHHHHHHHHHHHHHHHHHHHHHHHHHGHHHHHHHHHHGHHHHHFFHHBGHHHGHHHHEHFGGGGHHHGHHHHHHHGGHHHDGGGHHHHHHFHHHHHBGFHAGHFG0CGFFHHHHHGFGCGHHGHBGFEDFFGGGGGGFBFFFGFGFFFFFG
@M03495:530:000000000-LYBTV:1:1101:27663:22282 2:N:0:AACACCTG+CCCATGCG
ATATTTTGCCGTTGATAAACCAGGGACTCAGGCTGGACCAAAGCTCACATGCTGACAGATCGGAAGAGCGTCGTGTAGGGAAAGAGTGTCGCATGGGGGGTAGGTGTCGGTGGCGGGCGTGGGGTGAAAGAAAAGAAAAAAGGGGAAAAAGACCGCACAGATGGAGAGTGAATGTATAGTGGCAAAGATGAGGCTGGGGGCGTAGGCGTAGGCTGAGTATGAGTAACGAATGAATACAGCAATCCTCGGAG
+
AAABCFFFFFCCGGGGGGGGGGHGGGGGHGHGHHHGHHH2BAFCGGFHHGHHFHGHHFHHHGDGGGCGHFEEEEEGFHHGFHHHHFGHGGGHCE1B/EE@-:..000/::-:;.9---9-----;:.///9././../..-...-........:-;---./////./:////;///:/;;9..././////9/...9.----9--./-:--.//...//////////....//;////9/..9/.//...-
@M03495:530:000000000-LYBTV:1:1101:27804:22307 2:N:0:AACACCTG+CCCATGCG
ATATTTTGCCGTTGATAAACCACCTTCCCTGTGGTCGTTATCTTGCTCCTTCTGTCGTCAACGAATTTACTAATTCCAAAGCTCACATGCTGACAGATCGGAAGAGCGTCGTGTAGGGAAAGAGTGTCGCATGGGGGGTACGTCGGGGGGGGGGGGGAGTCGGGCAATACACAGCATATTAGAAGAAGGACCGTGACACATCAAAACTGAGAACGAATCCCATTCAAGCACATATTGGCGCCACATCTTGC
+
3AAAAFFBFFBBFFGGBGGFGGGEHHFGHHHAFGFGGGG2GFFGFGHFFHHGHFGHGGGHGHGGAGGHHHGFGGGHFHGECCGHHGHFFHHHBGHHFHHGEGGEHFHGGGGC?FHHHEFHHHHGBF4FEH/C/0///-;././.-----;--9------./-----;///9;/...///9////;///..:.9....//./9////.//9///;.....////;////99../////:/-.9...//////
@M03495:530:000000000-LYBTV:1:1101:26855:22320 2:N:0:AACACCTG+CCCATGCG
ATATTTTGCCGTTGATAAACCAGTCGTTATCTTGCTCCTTCTGTCGTCAACGAATTTACTAATTCCAAAGCTCACATGCTGACAGATCGGAAGAGCGTCGTGTAGGGAAAGAGTGTCGCATGGGGTGTTGGTCTCTGTGGAGGGGGGGGGAGTGGTATAGTAAAAGTCAAGAACTAAAATAGAAACATAGATGTGAGAGTACTCGAGACTGGTTCTGATCAAGCGTTTGATTAGAGTCGGTCTCGGACTGT
+
AAABBFFFFFBAGGGGGGFGGEHHHEFGHHHHHFFFFGHHHHHHBFFCGGGD2AGHHHHFFHHHHGHFDEBGFGHHFHHHGDGHHHHFHEGEE1BGEGGGEEGHHHG3FGF3?FE?FFGGG/E/?/>/////2222@@2<2?///>-----9.../9/;////////////9/.//9/9//9////9B/////;/////;///9.....//.////////////.9.-.///////;/---..//..--.9
@M03495:530:000000000-LYBTV:1:1101:7263:22324 2:N:0:AACACCTG+CCCATGCG
ATATTTTGCCGTTGATAAACCAGGACTCAGGCTGGACCAAAGCTCACATGCTGACAGATCGGAAGAGCGTCGTGTAGGGAAAGAGTGTCGCATGGGGTGGAGATCTGGGGGGGGGGGGGGTCGTTAAGGAAAAAAAAGAAAAACAAAACGAGGAATGGAGAGAAATGGGGGAGATGGAGTAGTGAGTAGGTCGAGAAATATCTGGTCGTAAGGTGGGAATGCGTTATGGAGTGAGAGTGGAGAACACAGGC
+
BCCCCFFFFFDBGGGGGGGGGGHGHHHHHHHHHHGHHHHHHHHHHHHHHHHHHHHHHHHHHGGGGHHHGGGGEGHHHHGHHHHHHBG@BFHGG?GGD/>///33344DB/>--<-------.<<...100///<=-<.../<B......-..--/0000/0..0011<..---./00//</11<1<111011-9-..:1111:1111--...01<.-.0/01.....101/0.101001.0.0.<//.:..
@M03495:530:000000000-LYBTV:1:1101:13623:22329 2:N:0:AACACCTG+CCCATGCG
ATATTTTGCCGTTGATAAACCACCCTCCCTGTGGTCGTTATCTTGCTCCTTCTGTCGTCAACGAATTTACTAATTCCAAAGCTCACATGCTGACAGATCGGAAGAGCGTCGTGTAGGGAAAGAGTGTCGCATGGGGGGTAGAGGGGGGGGGGGGGGGGGTGGTTAGGGAAAAAAAGAAAAAAAAAGTATGGAGACTAGGATAGCGGTAGATAAAGGAAGAGAGGAGGAGTAAGGAGCGATGGGAGTGCACG
+
ABCCCFFFFFCBGGGGGGGGGGGGGHHGGHHHHHHHGGGHHHHHHHHHHHHHHHHHGGGHGHGGGHHHHHHHHHHHHHHHHHHHHHHHHHHHHHHHGHHHGGGGHHHGGGGGGHHHHGHHHHHHGHFHDH@D??/B/:9..099.-:;-;-;---;;-----;.99/./../.--...//.---:.;000/0/0.900/00::0--...9000000//.../.......//0000..-;...;/.;.000.
@M03495:530:000000000-LYBTV:1:1101:15262:22334 2:N:0:AACACCTG+CCCATGCG
ATATTTTGCCGTTGATAAACCACCCTCCCTGTGGTCGTTATCTTGCTCCTTCTGTCGTCAACGAATTTACTAATTCCAAAGCTCACATGCTGACAGATCGGAAGAGCGTCGTGTAGGGAAAGAGTGTCGCATGGGGGGTTGGGCAGGGGGGGGGGGGGGGGGTGAGTGACAAATGAGTAGATGATATCTGTGTGTGTGGTGGGGTCAGTACGGCAGAGTGATCACACGGAATGAACTGATTGTCCTCTCTA
+
BCCCCFFFFFCCGGGGGGGGGGGGGHHGGHHHHHHHGGGHHHHHHFHHHHHHHHHHGGGHGHGGGHHHGHHHFHHHHHHHHHHHHHHHHHGHFHHHFHHHGGGGFHGGGGGEDGHHGGFHHHFHGG?FFHCG/F=C/?-----./;-;-@---;--------:9..:00000/0000:0000000000;0;00...;../..--.../900..-9-:.00;:00/00---.:0000090000000000/00
@M03495:530:000000000-LYBTV:1:1101:24594:22336 2:N:0:AACACCTG+CCCATGCG
ATATTTTGCCGTTGATAAACCAGCTAATCCTGAAAAAAAAATCAAAGCTAAAAACTACAATGCTAAGACCACGATGTGACTGCTATCAAAGTTAGATATATATGTAAATTATTCATCTGTCAAATCCTAGAATTATATCATACCTGCTCCAGCAATCACGACCTGTAATGGTTTAGTGGGTTGTTCACTGTTTCTGAAAAATGAAGATAGTTGTCCAGCTTCCAAAAAGTTTATTGTGTTTTCTAGTGGAG
+
3AAABFFFFFBBGGGGGFGGGGGHHHHHCHFFHGHGGFGGA1GHHGHFHFEFFHEHHHFHFFFHHFGFGFCFGCGFF4@E4FF4FDFGFGH@4FFHGHHBBFHHBFHFHBGG?DGHHHHHHFGHHHHHHHHGHHGHFFHGFFHFFHHEGGHHHHHGGHFDCC/CC?D1FGFBGHFHHGHHDEDGHHGHHHHHGE0GF<D0<CGBDGGHHGHHHHGFFHGHGHGHHG.9EBBFFFFGGGGGEF0FGFFGGFG
@M03495:530:000000000-LYBTV:1:1101:16810:22340 2:N:0:AACACCTG+CCCATGCG
ATATTTTGCCGTTGATAAACCAGAACCATCCAAAGCTCACATGCTGACAGATCGGAAGAGCGTCGTGTAGGGAAAGAGTGTCGCATGGGGTGGAGAGCTCGGTGGGGGGGGGTGTGTTAAAATAAAAAAAAAAAAAAAAGATATCTGACGATGACACATCTAACAGGGAGTATGTAGATATGCGTAAGAAGAGTAAGACATAGATCATGCGAGAGAGAGGTAGTGTCAGTATGAAACGCGAACGAGGTGAA
+
BCDDDFFFFFCCGGGGGGGGGGHHHHHHHHHHHHHHHHHHHHHHHHHHHHHHHHGGGGHHHGGGFEEFHHHGGHHHGHFH@FFFEG?FGG1>//?3//33?E/?<///--9@9:;../;0000;0000-------;-9-..00000000....0009/00090090...../00000:00000.;...00/0.000009/000;00:009:.--:.....00:0/0;0000000000.-;----..-..:0
@M03495:530:000000000-LYBTV:1:1101:11040:22351 2:N:0:AACACCTG+CCCATGCG
ATATTTTGCCGTTGATAAACCAGCTAATCCTGAAAAAAAAATCAAAGCTAAAAACTACAATGCTAAGACCACGATGTGACTGCTATCAAAGTTAGATATATATGTAAATTATTCATCTGTCAAATCCTAGAATTATATCATACCTGCTCCAGCAATCACGACCTGCTCCTGGCAAACAACCTGCAGAAAAGCCAATCAAATATATTTTCACAAGAGATGGAATGTGAGGCAATAATAGAGTACAAAGGTTG
+
AAAABFFFFFBAGGGGGGGGGGHHHHHHHHHGHHHHHGGAEHHHHHFHHHFGFHGHHHHHHHHHHHHHHHGGEGEFHGHHGHFFHHHHHHHHHHHHGHHHHHHHHHHGHHHHHHHHHHHHHHHHGHHHHHHHHHHHHHHHHHFEHHHHHHHHHHHHHHHGGGGGHHHHHHHGHHHHHGHHGGHFEGDFHHHHGHHHHHGFHHHHBGHHHHHHGHBGCHHHHHFGGGGGGGGGGG09CFGFGGGFFFGGFG/
@M03495:530:000000000-LYBTV:1:1101:20883:22376 2:N:0:AACACCTG+CCCATGCG
ATATTTTGCCGTTGATAAACCAGGACTCAGGCTGGACCAAAGCTCACATGCTGACAGATCGGAAGAGCGTCGTGTAGGGAAAGAGTGTCGCATGGGGGGGAGGTGTCGGGGGGGGGGGGGTGAGTAGAGAAAAAAAAGAAGAAGTAGAGAGTGGGGGGAAAGTAGGGAGGAGATGTAGGGGACGTGATGGGGAGAAGATGGGGGGGGACGGGGGGTAGAGAATCTGGAGGTATCTAGGACCTCGTCTGGTG
+
CDDDDFFFFFCCGGGGGGGGGGHGHHHHHHHHHHGHHHHHHHHHGHHGHHHHHHHHHHHHHGGGGGHHGGGGFGHHHHGGHHHHHGGBFEHGG1G1E/A----..:0.:9=---9--:-:--.:00000000::--9.../0//00:000.0;..-9--...0000;/.-.../00000...--.../00...-..:0000..----9--------..00000;:::FF..;00000000./0.:.;./;:
@M03495:530:000000000-LYBTV:1:1101:26888:22391 2:N:0:AACACCTG+CCCATGCG
ATATTTTGCCGTTGATAAACCAGCTAATCCTGAAAAAAAAATCAAAGCTAAAAACTACAATGCTAAGACCACGATGTGACTGCTATCAAAGTTAGATATATATGTAAATTATTCATCTGTCAAATCCTAGAATTATATCATACCTGCTCCAGCAATCACGACCTGTAATGGTTTAGTGGGTTGTTCACTGTTTCTGAAAAATGAAGATAGTTGTCCAGCTTCCAAAAAGTTTATTGTGTTTTCTAGTGGAG
+
AABBBFFFFFBBGGCGGGGGGGHHFFAGHFHHGFDGHEG2AGHBHHHHHHFHHBFHHHGHHHHHHHHHGHHHG@HGCHHHGGFHHHHHHHHHFHFHHHHFHHHHHHGGHHHHGHGHHHHHHHHFHHHHGHHHHHHHHHHGHHGFHHFHHHFGFGHHFFEGDGG?HF1GHHGFGHFF>GHAEA@FHHHGHHHHGHHHHHHHGCGGFHHFFCGHGGH00CCGHHCGGHF.C9FB00BFFFCFFGEF0FCFFFE
@M03495:530:000000000-LYBTV:1:1101:20308:22405 2:N:0:AACACCTG+CCCATGCG
ATATTTTGCCGTTGATAAACCAGCTAATCCTGAAAAAAAAAATCAAAGCTAAAAACTACAATGCTAAGACCACGATGTGACTGCTATCAAAGTTAGATATATATGTAAATTATTCATCTGTCAAATCCTAGAATTATATCATACCTGCTCCAGCAATCACGACCTGTAATGGTTTAGTGGGTTGTTCACTGTTTCTGAAAAATGAAGATAGTTGTCCAGCTTCCAAAAAGTTTATTGTGTTTTCTAGTGGA
+
AA?ABFFFFFBBGGGGGGGGGGHGGHHHHHGHHHHGHGGGGGHGHHHGGFHHHHHFHHHHHHGHHHHGGHHFGGGHEGFHHDGFFHHHHHHH@FGHHHHHHHHHHHHHHGHHHHHHBHHHHHHHGHHHGHHHHHGHGHHHGHHGBHFHHHHHHGFGHHHHGDDFGHGHHHGGFGFFHBFHHDGCFGHHHHHGHHHHHHHHHHHGCGFHHHHGHHHB:CGHFHGGGBFEED0FBFGGGGFBFFGGG0BBFF0
@M03495:530:000000000-LYBTV:1:1101:6683:22417 2:N:0:AACACCTG+CCCATGCG
ATATTTTGCCGTTGATAAACCAGTCACAACCACTTCTTGCCCTCCAAAGCTCACATGCTGACAGATCGGAAGAGCGTCGTGTAGGGAAAGAGTGTCGCATGGGGTGGAGGTGTGGGTGGTGGGCGGGTGAGTGACATATAAAAGAGGATTATGTTGCATTTCTGATCGTTATATGGCAGATAAGCGAAACTAGTTTATACATTGATATTTTTATGATAAGAATATTTGTACATGAATGATCGTAGATTGTG
+
ABBBCFFFFFCCGGGGGGGGGGHHHHHHHGGGGHHHHHHHHHGHGHHHHHHHHHHHHHHHHHHHGHHHGGGGGGHGGGGGGGFHHGHHHHGHEGBFFHEG/EED/E<//?//3////<><////</---..0000000000000./../0000;00000000000009/;.;;000./..;9000-.---0:0:0;0000000000000000.000000000000000:000900000000./9..;0000
@M03495:530:000000000-LYBTV:1:1101:20917:22419 2:N:0:AACACCTG+CCCATGCG
ATATTTTGCCGTTGATAAACCAGCTAATCCTGAAAAAAAAATCAAAGCTAAAAACTACAATGCTAAGACCACGATGTGACTGCTATCAAAGTTAGATATATATGTAAATTATTCATCTGTCAAATCCTAGAATTATATCATACCTGCTCCAGCAATCACGACCTGTAATGGTTTAGTGGGTTGTTCACTGTTTCTGAAAAATGAAGATAGTTGTCCAGCTTCCAAAAAGTTTATTGTGTTTTCTAGTGGAG
+
ABBBBFFFFFBBGGGGGGGGGGHHHHHHHHHHHHHHHGGGGHHHHHHHHHHHHHGHHFHHHHGHHGHHHGHHGGHGEGHGFHEHHGFHHHGHHHHHHHHHHHHHHHHHHHHHHHHHHHHHHHHHHHHHHHGHHHHHHHHHHHEHHHHGHHHHHHHHHGHGGGGGHHHEHHHFHHHHGHEHDGGGHHEHHHHHHHHHHDGHHHHHFHHHHHHHHHHBHHEHFGFCGFEGGFGGGGGGGGFFGFFGGFFGGFG
@M03495:530:000000000-LYBTV:1:1101:4605:22457 2:N:0:AACACCTG+CCCATGCG
ATATTTTGCCGTTGATAAACCAAAGCTCACATGCTGACAGATCGGAAGAGCGTCGTGTAGGGAAAGAGTGTCGCATGGGGGGTGGAGATCGGGGGGGGGCGTGACTCTTAAAAAAAAAAAAACAAGAACGTCAACAGTATTAGAAGCTTATCTATGATCTGGAGGACAGTGCTGCGAGCGTCAAGATATCGATAGAAACAACGACTCTTTCTCATACGATGACGGTTAGTGGTCTCTATATCTAGCGAGTG
+
AABBBFFFFFBBGGGGGGGGGGHHFHHGGGCDBGHHHHHHGGGHGGAEFFH?EFGGGHHHHGHHHHHEFG5DE1EE11?E/@---..//0<<-;?--9-----..///////99-9@=--9-.:...9......//.////;////9///////99///////9.....9/9///-----;...//////.9...///9/..-9-../99/;9://9....//.-;.../;://////;///://99---.
@M03495:530:000000000-LYBTV:1:1101:11766:22462 2:N:0:AACACCTG+CCCATGCG
ATATTTTGCCGTTGATAAACCAGCTAATCCTGAAAAAAAAATCAAAGCTAAAAACTACAATGCTAAGACCACGATGTGACTGCTATCAAAGTTAGATATATATGTAAATTATTCATCTGTCAAATCCTAGAATTATATCATACCTGCTCCAGCAATCACGACCTGTAATGGTTTAGTGGGTTGTTCACTGTTTCTGAAAAATGAAGATAGTTGTCCAGCTTCCAAAAAGTTTATTGTGTTTTCTAGTGGAG
+
AAAAAFBBDFDAAGGGG3FDF0AA1BGG1DGFBA1A0AAAEGCB1EFGGHHFBDEHGEFHHHHEB2@FFCEFE/>>B1EGGHB@GHHEDH1FGGHHHB2GB2EF2BFFBGHHH2EDGDF2>GFF2GBGH1<EGDFF22GFBD>CFFGGBFGHBGHGFF1E?C/ACGHB1FH??GCHHGGAC.C<.<10<GDBGFFGB0<D.<D0DG0CFGFFFCGFFHB00:CC<0.9C09;0BFF0;/C/900;;00;0E
@M03495:530:000000000-LYBTV:1:1101:21291:22478 2:N:0:AACACCTG+CCCATGCG
ATATTTTGCCGTTGATAAACCAGCTAATCCTGAAAAAAAAATCAAAGCTAAAAACTACAATGCTAAGACCACGATGTGACTGCTATCAAAGTTAGATATATATGTAAATTATTCATCTGTCAAATCCTAGAATTATATCATACCTGCTCCAGCAATCACGACCTGTAATGGTTTAGTGGGTTGTTCACTGTTTCTGAAAAATGAAGATAGTTGTCCAGCTTCCAAAAAGTTTATTGTGTTTTCTAGTGGAG
+
BBCCCFFFFFCCGGGGGGGGGGHHHHHHHGHHHHHHHGGGGHHHHHHHHHHFHHGHHHHHGHHHHHHHHHHHGGHGHGHHHHFHHHHHHHHHHHGHHHHHHHHHHHHHHHHHHHHHHHHHHHHHHHHHHGHHHHHHHHHHHHHHHHHHHHHHHHHHHHHGGGGGHHHHHHHHHHHHFFHHGGGGHHHHGHHHHHHHHHGHHHHHHHEHHHHHGGFHHHEFFHHHHFHEEGGGGGGGGGFGGGEGGGGGGFE
@M03495:530:000000000-LYBTV:1:1101:21897:22484 2:N:0:AACACCTG+CCCATGCG
ATATTTTGCCGTTGATAAACCAGGACTCAGGCTGGACCAAAGCTCACATGCTGACAGATCGGAAGAGCGTCGTGTAGGGAAAGAGTGTCGCATGGGGTGGAGGTCTGGGCGGTGGGCGGAGGCTGAAGAGAAAAAACGAGGCGTAGCGCGAAGCGGGTCAGGTGTGGGTGCCGCGTAAGGCTCGTGCATGTGAGGTAGCGCGCAGCGACGCCTGAGACGTGCGTGCGTGCGCACCAGAGAGAGCTTGGAGC
+
AABABFFFFFBBGGGGGGGGGGHDGGHHHHHHGHGHHHHHHHGHHHFHHHGHHHGHHGFHHGGGGHHHGGGFEFHHHHGGHHFBGFEBB>E@E1F1>/>/////243B2//<><///<----....000.////.-.-:.--:.-;.--:----;--;-9..9/;....9./-----..9//.-9.../////9.;/;/----------9--..../9...:-9..-9..-----..;..9.../9/.//.
@M03495:530:000000000-LYBTV:1:1101:23231:22498 2:N:0:AACACCTG+CCCATGCG
ATATTTTGCCGTTGATAAACCACCCTCCCTGTGGTCGTTATCTTGCTCCTTCTGTCGTCAACGAATTTACTATCCAAAGCTCACATGCTGACAGATCGGAAGAGCGTCGTGTAGGGAAAGAGTGTCGCATGGGGTGGTGGGCGGGGGGGGGGGGGGGCGATGTGTAGAAAAAAGGTTACAATTCTGGATTCCGGGTGACGGGCGTGTATCTTAGTATATTCGGGGTGTAGAGAGATAAGATATATTACAGG
+
BBCCCFFFFFCBGGGGGGGGGGGGGHHGGHHHHHGHGGGHHHHHHGHHHHHHHHHHGGGHGHGGGHHHHHHHHHHHGHHGHHHHHHHGHHHHHGGHHHGGGGFHHGGGGGGHHHHGGHHHHH4GGHGHCGAA/?/>//=////--;;--B----9---9-:..0:00000:.-..00000000:00:;B00:/-:.:;0.----:9.:00000:;000000/:.-;;900;00.90::0;0000000000/
@M03495:530:000000000-LYBTV:1:1101:21655:22499 2:N:0:AACACCTG+CCCATGCG
ATATTTTGCCGTTGATAAACCACCCTCCCTGTGGTCGTTATCTTGCTCCTTCTGTCCTAATTCCAAAGCTCACATGCTGACAGATCGGAAGAGCGTCGTGTAGGGAAAGAGTGTCGCATGGGGGGTAGGGGTGGGGGGGGGGGGGGTGGTGAGAGACGAAGAGAGAGGAAGATGTCGATGGTTTGGGTACGATTGTAACTGACTGCTGGATCATCAGTGGTGCACGGTGTGCAGCACGCAAGTGCCGCGTG
+
CCCCCFFFFFCBGGGGGGGGGGGGGHHGGHHHHHHHGGGHHHHHHHHHFHHHHHHHHHHHHHHHHHHHHHHHHHHHHHHHHHHHHHHFGGGFHHGFGGFGGGHGGHGGHHHGH4DEHCE<BGFC@-......-;---;-----9-----9.0;00./.--.../.;9../..0090.9.0.90....;00.....;000000000/0;0.00.900000/:.000.-:.;;0000..-:--9;000-----
@M03495:530:000000000-LYBTV:1:1101:24157:22520 2:N:0:AACACCTG+CCCATGCG
ATATTTTGCGTTGATAAACCAGCTAATCCTGAAAAAAAAATCAAAGCTAAAAACTACAATGCTAAGACCACGATGTGACTGCTATCAAAGTTAGATATATATGTAAATTATTCATCTGTCAAATCCTAGAATTATATCATACCTGCTCCAGCAATCACGACCTGTAATGGTTTAGTGGGTTGTTCACTGTTTCTGAAAAATGAAGATAGTTGTCCAGCTTCCAAAAAGTTTATTGTGTTTTCTAGTGGAGG
+
1AAAAFFBFDAAGGGGGGGGGGHHGHHGHHHHHFHHGGGGGHHHHFHHFHHHHGHHGGHHHHHHHHHGHHHGGGGFFHFEFHHHFGHHHHGFGHHHHHHGHHHGHHHHHHHGHHHGHHHHHHHHHEHHHHHHHHHHHHHHHHBGHGHFGFHFHFHGHHGGGGGHFFGGHHGHHGGFFGHCFCGHHGHHHHHGHHHHHFFGHHHDGHHHHHGHHH0BCFHHFGF;GHGGBBFFGGGGGGBFGGFFFBFAFEF
@M03495:530:000000000-LYBTV:1:1101:5095:22539 2:N:0:AACACCTG+CCCATGCG
ATATTTTGCCGTTGATAAACCAGGCGGACCAAAGCTCACATGCTGACAGATCGGAAGAGCGTCGTGTAGGGAAAGAGTGTCGCATGGGGAGGAGATGTCGGGGGGCGGCGGGTCATGAAAGAAAAAAAAAAAAAAAAGAAATGGAAGGAGGTAGGGAGTTGAAAGAGGAGAGGGCAGTACTGAGAGTACAGACGAGGGAGAGGTAGGATGGGAGTGAGAGTGGTGCATGTTACGAAGCAGGATCGGACACG
+
ABCCCFFFFFCCGGGGGGGGGGHGHGGGGGCGHHHHHHHHHHHHHHHHHHHHHGGGGGHFGGGGGFGHHHGHHHHHHFH4BEHGGFGHG/>//?/B344?</</--------9-.000000/.//9--9---9----.../00000/.....00.;/.;/:0000//.........9/00099000000000.-----.....000.000..9...000000.:.09000:09...9-0/..0/...--..
@M03495:530:000000000-LYBTV:1:1101:15497:22558 2:N:0:AACACCTG+CCCATGCG
ATATTTTGCCGTTGATAAACCACCCCTTCTTGCCCTCCAAAGCTCACATGCTGACAGATCGGAAGAGCGTCGTGTAGGGAAAGAGTGTCGCATGGGGTGTGGAGGTGGGTGGGGGGGGGGGGGTGATATAAAAAAAGAAAAGAAGGAGATGAAGGGTTGGACGGGTCGGGGGAAGTGGGGAGCGAACATCCGAATACCGGTGTGGCAGCGGTCGTATGCACGGGTGGGGTATCTCGAGTGAGTGTTGGTGG
+
BCCBCFFFFFDDGGGGGGGGGGGGGGGHHHHHHHHHHGHHHHHHHHHHHHHHHHHHHHHHHGGGGHHHGGGGEGGHHHGHHHHHHGGBGGHGGGHHG/E>//3///?/</?////--<9--<-<-.00000000-9...///.</..<./00000...--00---------9-.<0:0<-9-.<----00/.<<..00.---..../<.<-<--9.//00<.-------..0000.0.09000000....9
@M03495:530:000000000-LYBTV:1:1101:7762:22561 2:N:0:AACACCTG+CCCATGCG
ATATTTTGCCGTTGATAAACCAGCTAATCCTGAAAAAAAAATCAAAGCTAAAAACTACAATGCTAAGACCACGATGTGACTGCTATCAAAGTTAGATATATATGTAAATTATTCATCTGTCAAATCCTAGAATTATATCATACCTGCTCCAGCAATCACGACCTGTAATGGTTTAGTGGGTTGTTCACTGTTTCTGAAAAATGAAGATAGTTGTCCAGCTTCCAAAAAGTTTATTGTGTTTTCTAGTGGAG
+
ABBBBFFFFFBAGGGGGGGGGGHGHGHGHHHHHFHHHGGGGHHHHGEHHHHHHHGEHHHHHHHHHHGHGEHHGGHGHFHHHHGHHHCHHHHHHHBHHHFHHHHHGHHHHHHHHHHHHHHFHHHHGHHHHHEHHHHHHHGHHHHHHHGHHHHFHHHHHHHGGGCGHHH1GHHGHHFHDFGHEFGGHHGHHHHHHGHHHHHGHHHHGHHHHHHHHHGHHFGFFGHBCFC.;0CGGGGGGGGGGG9BFFFF;9.
@M03495:530:000000000-LYBTV:1:1101:26135:22562 2:N:0:AACACCTG+CCCATGCG
ATATTTTGCCGTTGATAAACCAGCTAATCCTGAAAAAAAAATCAAAGCTAAAAACTACAATGCTAAGACCACGATGTGACTGCTATCAAAGTTAGATATATATGTAAATTATTCATCTGTCAAATCCTAGAATTATATCATACCTGCTCCAGCAATCACGACCTGTAATGGTTTAGTGGGTTGTTCACTGTTTCTGAAAAATGAAGATAGTTGTCCAGCTTCCAAAAAGTTTATTGTGTTTTCTAGTGGAG
+
BBBABFFFFFBBGGGGGGGGGGHHHHHHHHHHHGHHHGGGGHHHGGFHHHFGHHGHHHHHHHHHHHHHHBFGGGHGGHHHGGFHHHGHHHHGHHFHHHHHHHHHHHHHHGHHHHHHHHHHHHHHHGHHHHGGFHHHHHHHHHHHHHHHBGHGEHHHHHHGGGGGGFHFFHHDGHHGFGFHGGGGHHHFHHFGGHHFGFHHFHHFDC0CFHHHHGHHBHFHHHFFBGGEDFGFGGGFGGGGFFBBF09BFFG
@M03495:530:000000000-LYBTV:1:1101:19983:22578 2:N:0:AACACCTG+CCCATGCG
ATATTTTGCCGTTGATAAACCAGCTAATCCTGAAAAAAAAATCAAAGCTAAAAACTACAATGCTAAGACCACGATGTGACTGCTATCAAAGTTAGATATATATGTAAATTATTCATCTGTCAAATCCTAGAATTATATCATACCTGCTCCAGCAATCACGACCTGTAATGGTTTAGTGGGTTGTTCACTGTTTCTGAAAAATGAAGATAGTTGTCCAGCTTCCAAAAAGTTTATTGTGTTTTCTAGTGGAG
+
ABBCCFFFFFCBGGGGGGGGGGHHHHHHHHHHGHHCHGGGGHHHHHGHHGGGHHGHHGHHHHGHHHHHHFHHGGHGGFHHHHEHHGHHHHHFBHHHHHHHHHHHHHHHHGHHGHHHHHHHHHHHHHHHHHHGHHHHHHGHHHGHFHHFHFHHGHHHHHGGGGGGHHGGHHHHHHHHFFHEGGGGHHHHHHHGFHHHHHGHGHHGHHFGHHHHGGGGHHHHFHHFGBGEDBFGGGGGGGGGGFGGGGGGG0:
@M03495:530:000000000-LYBTV:1:1101:13456:22579 2:N:0:AACACCTG+CCCATGCG
ATATTTTGCCGTTGATAAACCAGAGGACTCAGGCTGGACCAAAGCTCACATGCTGACAGATCGGAAGAGCGTCGTGTAGGGAAAGAGTGTCGCATGGGGTGGAGGGCTGGGGGGGGGGCGGGGGAAGATAAAAGAAAAAAGAGAAGGAGAGAAGGGGGGGTATGGAATGCGAATGTAGAATGTAAGAGATTAGAATGAGGAGAGAGATGTAGGAACGGAGAGTAGAGAGTGTGTGGATAGGAGGCAGTAGA
+
CCCCCFFFFFCCGGGGGGGGGGHHHGHHHHHHHHHHGHHHHHHHGHHGGHHHHHHGHHHHHHHGGGGFFHGGGFGGGHHHGGHHFHHFHBFEHFG>ECE/>//?///0/?//<B--<--<<----...1111119<//.-9.//0/....9.0/..-----.00/10001..--011:1<11:11110/1110111101/0......1:1<1<01..9.<-.0111:1.<111.<.0010/0/<D..<1<1
@M03495:530:000000000-LYBTV:1:1101:16912:22585 2:N:0:AACACCTG+CCCATGCG
ATATTTTGCCGTTGATAAACCAGCTAATCCTGAAAAAAAAATCAAAGCTAAAAACTACAATGCTAAGACCACGATGTGACTGCTATCAAAGTTAGATATATATGTAAATTATTCATCTGTCAAATCCTAGAATTATATCATACCTGCTCCAGCAATCACGACCTGTAATGGTTTAGTGGGTTGTTCACTGTTTCTGAAAAATGAAGATAGTTGTCCAGCTTCCAAAAAGTTTATTGTGTTTTCTAGTGGAG
+
ABBBBFFBBFBBGGGGGFGGGGHHHHHHHHHHFHHHHGFGGHFDHBBGFFHFBAEFHHHHHHHEHHEHHHFGFGGGHGFHGF3GHHHHFHGFGHHHHHHHHHHHFGHHHFHGHHHHHHHHHHGGFHHHHFGHFHHHGHFHHHGEHHCGHBFHEG<GHCFDADCGFHHEHEFGFGFHHHGGGEFDFF1GFGHHHHHHHHHHHHHF=CGHHGGFBG00CG/GCC/;0C..;;CBFGFFFFBBBBFFFF0B.0E
@M03495:530:000000000-LYBTV:1:1101:4205:22599 2:N:0:AACACCTG+CCCATGCG
CTATTTTGCCGTTGATAAACCAGCTAATCCTGAAAAAAAAATCAAAGCTAAAAACTACAATGCTAAGACCACGATGTGACTGCTATCAAAGTTAGATATATATGTAAATTATTCATCTGTCAAATCCTAGAATTATATCATACCTGCTCCAGCAATCACGACCTGTAATGGTTTAGTGGGTTGTTCACTGTTTCTGAAAAATGAAGATAGTTGTCCAGCTTCCAAAAAGTTTATTGTGTTTTCTAGTGGAG
+
3>A?AFFFFFBBGGEGGGGFFGGHHHEFDEHDF3GDAEGGGHGHGHHGHFHFFH13GCGGHHGHHFHHFFHHG>GF?FFHFGBFHB3GBBGEGGHHHHHHGFDG?FGHGHHHHEFFHHGHGHBGHHEBFGGHHHHHEHHEHHDGHFGGFHHEBHHHHFHFGGGAGGH1FGH?FGHFDDCECFGGHFF00G<DDDGB00DGFHHHHFHB0:CCGC0<CGHHFHHE00=.99BFFFGFCBF//F0CFGGGF0A
@M03495:530:000000000-LYBTV:1:1101:19705:22602 2:N:0:AACACCTG+CCCATGCG
ATATTTTGCCGTTGATAAACCAAAGCTCACATGCTGACAGATCGGAAGAGCGTCGTGTAGGGAAAGAGTGTCGCATGGGGGGGAGAGCTCGGGGGTGGGCGGGGGGTGAGAAAAAAAAAAAAGAAAAAAAATAGAAGGTGGTGGTGGCGGAGTGGGGTCAGGAGGGAGGTGGGTGGGGGCGTGGACGAGTAAGAGTAGGTAGTGTGAGGTAGGTGGTGGCATGGGGAGGTGTCATGTTGCAGCGTTAGGGA
+
CCCCDFFFFFEBGGGGGGGGGGHHHHHHHHHHHHHHHHHHHHHHGGGGGGHGGGGGGHHHHGHHHHHHGH@FEHGG1BGE/@--<...0099-@----<.<-------9.110/.<----9-...:/.-<-.00111.:0........----....-...//0..-..-...-..---------.09<-..1:10<1101<00/11<1./00.10....</0.....--..0011111:1000-<.../:/
@M03495:530:000000000-LYBTV:1:1101:10848:22604 2:N:0:AACACCTG+CCCATGCG
ATATTTTGCCGTTGATAAACCAGCTAATCCTGAAAAAAAAATCAAAGCTAAAAACTACAATGCTAAGACCACGATGTGACTGCTATCAAAGTTAGATATATATGTAAATTATTCATCTGTCAAATCCTAGAATTATATCATACCTGCTCCAGCAATCACGACCTGTAATGGTTTAGTGGGTTGTTCACTGTTTCTGAAAAATGAAGATAGTTGTCCAGCTTCCAAAAAGTTTATTGTGTTTTCTAGTGGAG
+
BBBBBFFFFFBBGGGGGGGGGGHHHHHHHHHHHGHHHGGGGHHHHHHHHHHHHHGHHGHHHHHHHHHHHHHHGGHGHHHHHHEHHHGHHHHHHHHHHHHGHHHHHHHHHGHHHHHHHHHHHHHHHHHHHHGHHHHHHHHHHHHHGHHHGHHFHHGHGHHGGGGGHHHHGFH<GGFGGHHHEF?<FGHHFHHHHHGHHGHHHHHGHFGHHHHHHFHFHHGHGFHGFGEEGCFFGGGGBFGFGBFFGFFGGCA
@M03495:530:000000000-LYBTV:1:1101:18701:22619 2:N:0:AACACCTG+CCCATGCG
ATATTTTGCCGTTGATAAACCACCCTCCCTGTGGTCGTTATCTTGCTCCTTCTGTCGTCAACGAATTTACTAATTCCAAAGCTCACATGCTGACAGATCGGAAGAGCGTCGTGTAGGGAAAGAGTGTCGCATGGGGGGTAGAGCGGGGGGGGGGGGGGGGTAGGGGAAAAAGAAGATAGGAAGAGTCAGATGGATGGGGAAGCGGACACAGGGAAGACGTAGATGTGGGGATGAGGGTAGGAGTACGGTGG
+
CCCCCFFFFFCCGGGGGGGGGGGGGHHGGHHHHHGGGGGHHHHHHHHGHHHHHHHHGGGHGHGGGHHHHHHHHHHHHHHHHGHHHGHHHHHHHHHHHHHHGGGGHHHGGGGFGHHGHGHHHHBHDGDFDFDG?0F//A-9C000-;-----:---9--;;-.;....../..../0000/00...90009;00/:0.......-----./....;../.....00;00.-...00/.:;.:0///0../..
@M03495:530:000000000-LYBTV:1:1101:17130:22642 2:N:0:AACACCTG+CCCATGCG
ATATTTTGCCGTTGATAAACCACCCTCCCTGTGGTCGTTATCCTTCTGTCGTCAACGAATTTACTAATTCCAAAGCTCACATGCTGACAGATCGGAAGAGCGTCGTGTAGGGAAAGAGTGTCGCATGGGGGGTAGGGGACGGGGGCGGGGGGGGGGGCGCTGTAGAGGCAGATGAGAAGGAGGAGGGGGGGGGAGACAGTGGGCGAGTGAGTGTGGGAGCGGGAGAGATGTGACGCAGAATGAGAGGGCAA
+
3ABBBFFFFFBBEGGGGGGGGGGGGHHFGHHGHHHHGGGHHHFGHHHHHGGGGHEHGFFGHHHFBGFHHHHHHHHHGFHHHHHGEHFGHHHFHGGEFECGHGGGE/EFGHHGFHHHEF?DBFGHGDCA/A/--99....-;9-----;---;-=-9-----9.////...9.///;///;9.....9---9-9--....///..9--9.//9///.....--9--...//////..---//9/9;/.....
@M03495:530:000000000-LYBTV:1:1101:12569:22684 2:N:0:AACACCTG+CCCATGCG
ATATTTTGCCGTTGATAAACCAGTCAGGAGTCCAAAGCTCACATGCTGACAGATCGGAAGAGCGTCGTGTAGGGAAAGAGTGTCGCATGGGGGGGAGAGGTCGGGGGTGGGGGGGGGATTAGAACAAAAAAAATAGAAGGGGGGGATTGTGAGAAGATAAGCGAGAAGTGATAGGGGGGTGTGAGGTTGTGAGAGGGAGGGTGGTACACGGGTGGTGCGTACGCGGAGAAGGGAGGAGGTGAGTGTGATGG
+
CCBCCFFFFFCBGGGGGGGGGGHHHHHHHGHHHHHHHHHHHHHHHGHHHHHHHHHHGGGGHHHGGGGEGHHHHGHHHHHHEH@FFGEG1BGE/>--<...0/-<-@;-<<--<----<9/0011:</<.9---.001<1..-----9//011<11/011100-.--./10111</..-----911.///<<111<....--..-.1111<--<<-..0-..--.-----./....-9....1.10111110
@M03495:530:000000000-LYBTV:1:1101:13318:22693 2:N:0:AACACCTG+CCCATGCG
ATATTTTGCCGTTGATAAACCACCCTCCCTGTGGTCGTTATCTTGCTCCTTCTGTCGTCAACGAATTTACTAATTCCAAAGCTCACATGCTGACAGATCGGAAGAGCGTCGTGTAGGGAAAGAGTGTCGCATGGGGAGTGGGGCGCGGTGGGGGGGGGGGGAGTTAAAATGAGAGAAGAGTGAAGAGTGAAGGTGAAGGGCCTGAAGAATGGGAAACTGAATATCCAAGTGAAGTGAATGAGAGGATGCAT
+
BBBBCFFDFFBBGGGGGGGGGGGGGHHGGHHHHHGHGGGHHHHHHGHHHHHHHHHHGGGHGHGGGHHHHHHHHHHHHHHHHHHHHHHHHHHHHHHHCHHHGGGGHHHGFGGEFGHHHGHHHHHHDGBFGHGDFFG//>?0?///----.<.------------./0090000000.0/0.900900.000000000000....;/:90/0:0./0./90000::0:0000000000000::000;9/:/00
@M03495:530:000000000-LYBTV:1:1101:12239:22722 2:N:0:AACACCTG+CCCATGCG
ATATTTTGCCGTTGATAAACCACCCTCCCTGTGGTCGTTATCTTGCTCCTTCTGTCGTCAACGAATTTACTAATTCCAAAGCTCACATGCTGACAGATCGGAAGAGCGTCGTGTAGGGAAAGAGTGTCGCATGGGGGGTGGGGGTGGGGGGGGGCCGGGGGGGTAGAGGAAGAAGAAAAAAAGATGTTCGAACGAGGTGATGTAGAGTGAAACTAGGAGTGATGATTGCCAGAGCAGGTGAGGATGGAGTT
+
BCCCDFFFFFCBGGGGGGGGGGGGGHHGGHHHHHGHGGGHHHHHHGHHHHHHHHHHGGGHGHGGGHHHHHHHHHHHHHHHHHHHHHHHHHHHGHHHHHHHGGGGHHHGGGGGGGHHHFHHHHHHGH?GGHCD/B?D/A--------9------;--:------;.900/./.9;/9://.--..00000....-..-..900;00B000000000:/0//.0000:000900../0/..9;..0/0;//;/
@M03495:530:000000000-LYBTV:1:1101:19764:22734 2:N:0:AACACCTG+CCCATGCG
ATATTTTGCCGTTGATAAACCACCCTCCCTGTGGTCGTTATCTTGCTCCTTCTGTCGCAACGAATTTATCCAAAGCTCACATGCTGACAGATCGGAAGAGCGTCGTGTAGGGAAAGAGTGTCGCATGGGGTGTAGGTGTGGGGGGGGGGCGGGGGCTGTGAAACAGAAAAGTATGAGAGGCGTGTGGTAGAGGAGACTGAGTAGGTTGAGGGAGATATGATGTGAGGTTGAGTGGGGAGTGGGTGACAGCG
+
CCCCCFFFFFDDGGGGGGGGGGGGGHHGGHHHHHGHGGGHHHHHHGHHHHHHHHHHGHGGGGGGHHHHHHHHHHHHHHHHHHHHHHHHHHHHHHGEGGHHHGGGGEGHHHHGHHHHHHGHGHGHGGAC///>/2@111=/?</AF---9--------9./111<///00//<1:11<10..-.-.../1111/.<.90000111011//0/..../11111<11<1./://0<<..-.-<....9.010.-
@M03495:530:000000000-LYBTV:1:1101:15615:22750 2:N:0:AACACCTG+CCCATGCG
ATATTTTGCCGTTGATAAACCAGTCAGGAGTCCAAAGCTCACATGCTGACAGATCGGAAGAGCGTCGTGTAGGGAAAGAGTGTCGCATGGGGGGGGGAGCTGGGGGGGGGGGGGGGGATTAAAAAAAAAAAAAGGAAAAAAGAGAAAGTCGGGTGGTGAGGGGGTATAGGACGCGGACGAGCAGTCGCTGGGAGTATGCGGAGCAGGTAGAGAGGCGGAGGTCGCACTTGGAGGGTGTGTGTGTCAATGTC
+
CDDDEFFFFFECGGGGGGGGGGHHHHHHHGHHHHHHHHHHHHHHHHHGDFGFHHHHGGGGGHHGEGGGGGHHHGHHHHGHGH4BFHFGEGAF/>-----..0:B=AC--9-9<>--<-./01110<--@-<-<9.:///.-..//000<:.--.<-..1...<--.0:100:-----------/1:.-..-..9</:11.----.<..1<111..<-----./-----0000<.-..-......1111111
@M03495:530:000000000-LYBTV:1:1101:15107:22754 2:N:0:AACACCTG+CCCATGCG
ATATTTTGCCGTTGATAAACCAGGACTCAGGCTGGACCAAAGCTCACATGCTGACAGATCGGAAGAGCGTCGTGTAGGGAAAGAGTGGCGCATGGGGGGGGGGGGGGGGGGGGCGGGGGTGGGATTGAGAAACAAAGAAAAAAACGAGACGAGGTATCTGCGGGAATCAGCGCAGAAGTGAGGTGTGCAGATATTGGATACACACAATGAAGTGTGTCAGGAGAAAGAAGAGAGGTAGAGTCTACCATAAG
+
AAAABFFFFFBAAEAGFAFEFAGD44GHFGHHHGGEGGHHHFFGHFBFFBAGHGHHBEEBEEEGDAF2EEEE>EFGEGGFHHFFCBG1FEAEE/BG//---;------9-9---;-;-;----.99.//.///B../9./;.9-.-..;..---;B/////-----.////.----//////././;/////////;///////..;///////9/.///9/...///.//....//;//////;////9/
@M03495:530:000000000-LYBTV:1:1101:17143:22766 2:N:0:AACACCTG+CCCATGCG
ATATTTTGCCGTTGATAAACCAGCTAATCCTGAAAAAAAAATCAAAGCTAAAAACTACAATGCTAAGACCACGATGTGACTGCTATCAAAGTTAGATATATATGTAAATTATTCATCTGTCAAATCCTAGAATTATATCATACCTGCTCCAGCAATCACGACCTGTAATGGTTTAGTGGGTTGTTCACTGTTTCTGAAAAATGAAGATAGTTGTCCAGCTTCCAAAAAGTTTATTGTGTTTTCTAGTGGAG
+
BABABFFFFFBBGFGGGGGGGGGHHHHHHHHHHHHHHGGGGHHHHHDFHHHHFHGHHGHHEHHHHHHHHFHHGGHGHBGFGFFGHHFHHGGFGHHHHHHHHHHHFHHHHFHHHHHHHHHHHHHHHHEDGHHHHHHHHHHHHHF2GHFFFHFF2GFGHHHG?GGGFFHHFHGFGGGGGHHHGGGFHHHFHHGHGHHHHFFHHHHGDGHHGHHHHGFGCHFHHFEHGEA9EBFGGGEGGGGGGBFBBFFF?0A
@M03495:530:000000000-LYBTV:1:1101:13022:22767 2:N:0:AACACCTG+CCCATGCG
ATATTTTGCCGTTGATAAACCAGCTAATCCTGAAAAAAAAAATCAAAGCTAAAAACTACAATGCTAAGACCACGATGTGACTGCTATCAAAGTTAGATATATATGTAAATTATTCATCTGTCAAATCCTAGAATTATATCATACCTGCTCCAGCAATCACGACCTGTAATGGTTTAGTGGGTTGTTCACTGTTTCTGAAAAATGAAGATAGTTGTCCAGCTTCCAAAAAGTTTATTGTGTTTTCTAGTGGG
+
>AAAAFFFFFCBGGGFGGGGGGHGHHHHHHHHHHHHHGGGGGGFHHGBBGHFHGFEGHFHHHFFHHHFHFHHFEEHGHEHBFHFFHHHHHHHHFHFFGFFGFHHFGHHHHFHHFHHGGFHHHGHHFHHHHFHHHHHHFFDFDHHFGG0FGFFHGG2D2CFDFGF?G<1FGHHHHGHGHFHE>FFFHGHFFHHFGFGFGFGH:CHHHGFHHGFHHGEHFHFHGFBF00.AA0CFGGGGFFFGFCFFF0BF..
@M03495:530:000000000-LYBTV:1:1101:25205:22780 2:N:0:AACACCTG+CCCATGCG
ATATTTTGCCGTTGATAAACCACCCTCCCTGTGGTCGTTATCTTGCTCCTTCTGTCGTCAACGAATTTACTAATTCCAAAGCTCACATGCTGACAGATCGGAAGAGCGTCGTGTAGGGAAAGAGTGTCGCATGGGGGGTGGAGAGCGGGGGGGGGTGGGTGATTATAGGAGAAAAAAAAGTTGCAGTCAATGTAGGGGTACCGGGGCAGAGTCAATGTTGCTGGCGCTGTTATCTATTATAGGTGGTGGTG
+
CCCCCFFFFFCBGGGGGGGGGGGGGHHGGHHHHHGHGGGHHHHHHFHHHHHHHHHHGGGHGHGFGHHHHHHHHHHHHHHHHHHHHHHHHHHHGHHHHHHHGGGGHHHGGGGGFGHHHGHHHHHHGHDHGECD<FGF/:--9..0..----=-------:...00000000/..0;.---.;900900000000000.:;.00.-:---...09000900000:0.:.--.00000:900000000.9..9.
@M03495:530:000000000-LYBTV:1:1101:19616:22785 2:N:0:AACACCTG+CCCATGCG
ATATTTTGCCGTTGATAAACCAGTTGGCTCTAGCTGCCATAGCAATGTCACAACCACTTCTTGCCCTCCAAAGCTCACATGCTGACAGATCGGAAGAGCGTCGTGTAGGGAAAGAGTGTCGCATGGGGGGGAGAGCTGGGTGGGGGGCGGGGGATGGGGGGAAAAGAAAGGGATGGGAGAGAGGGAGATGGTGTATATGGTAGAGGCAGGCGCGAGCGGATTAGTGTTCTAGGCGATACTGGCAGGTGCGG
+
CCDCDFFFFFBBGGGGGGGGGGHHHHHHHHHHHHHHHHHHHHHHHHHHHGHHHGGGGHHHHHHHHHHHGHHHGHHHHHHHHHHHHHHHHHHHGGGGHHHGGGGGGGHHHGGHHHGHFHFHGHEG/FGG/<--<...00/</<B;--@--9<=--.....---.9//../0.../.../....<...../000<.00000<00:<0/...-.------9-<-.0<<0:000000/---.-0<09/.-.0<-9
@M03495:530:000000000-LYBTV:1:1101:17762:22785 2:N:0:AACACCTG+CCCATGCG
ATATTTTGCCGTTGATAAACCAGAACCATCCAAAGCTCACATGCTGACAGATCGGAAGAGCGTCGTGTAGGGAAAGAGTGTCGCATGGGGGGGAGATGGCGGTGGTGGCGGGGTCAATGGAAACAACAGAATACCGACTTAATGCCGAGGGCGGAGCACGGTAACGACACCAAGCACATTGTAGTGTAGTAGCACCCGTCAAGGATAAGCGTGAGAGCTCGCCATACAGAGTATACAGACGAACTAACAGT
+
CCBCCFFFFFBBGGGGGGGGGGHHHHHHHHHHHHHHHHHHHHHHHGFHHHHHHHGEGGHHHGGGGEGFGHHGHHHHHHHEBGEEG11B11/>--;.////--9-.:.9.----9../////9//9...///////.;--::////9-----9---;-..-9.../;:@--.....//;//////9/:////////;:-....//.:9/:/-;.../:./:.--../9////////////.-:-:;B////;
@M03495:530:000000000-LYBTV:1:1101:22435:22786 2:N:0:AACACCTG+CCCATGCG
ATATTTTGCCGTTGATAAACCAGCTAATCCTGAAAAAAAAATCAAAGCTAAAAACTACAATGCTAAGACCACGATGTGACTGCTATCAAAGTTAGATATATATGTAAATTATTCATCTGTCAAATCCTAGAATTATATCATACCTGCTCCAGCAATCACGACCTGTAATGGTTTAGTGGGTTGTTCACTGTTTCTGAAAAATGAAGATAGTTGTCCAGCTTCCAAAAAGTTTATTGTGTTTTCTAGTGGAG
+
AA@?AFFDFDD>1EGGDFGFGGCC1BGGFHHHCFFGFEEEEGHHHHEHHBHHHFAHHGFGFHBFHHGHECGEGECFBGGBEFGDHBGGHHHHHGGHGHEHFHHEFHGGHHHHHHFFHHGHEHEEEFCGHHHHHHHHHHGHHFFHGFHHHGH1FFHHGHFFGGGGHHHHGHG1??11FGHGCEC<GFDGFFGDDGFHFD0GCGGDGHGHHCCGEG00;;:0C0;00C:E90;0BFFBC;;BBBBFGBCC.09
@M03495:530:000000000-LYBTV:1:1101:8796:22796 2:N:0:AACACCTG+CCCATGCG
ATATTTTGCCGTTGATAAACCAGGACTCAGGCTGGACCAAAGCTCACATGCTGACAGATCGGAAGAGCGTCGTGTAGGGAAAGAGTGTCGCATGGGGTGGAGATGACGGGGGGGGGGGTGTGCTGAAATTTAAAAAAATTAGAAGAAATGAGGGGAACAAATTTTAGTAAACAAGACAAGTGGATGAGTAAGTATTGTTGTTCCAGTCTACTTGGCATAAACTTGGGAGCGTGGGACGTCGATACTCTATG
+
CCCCCFFFFFBAGGGGGGGGGGHGHHHHHHGHHHGHHHHHHHHHFHHHHHHHHHHHHFHHHGGGGHFHGEGFGGHHHHGHHHFGHBG4BEGEE1?1?>>//F33343///>/-:---@--9.090009000;0009--.000000;/:0000/.-.../9.00000/900000./////.90:000;990:00000:00.;E0000000090;09/00000:0;00.;..-AA-:;.-..--..-00000;
@M03495:530:000000000-LYBTV:1:1101:25445:22822 2:N:0:AACACCTG+CCCATGCG
ATATTTTGCCGTTGATAAACCAGAGGACTCAGGCTGGACCAAAGCTCACATGCTGACAGATCGGAAGAGCGTCGTGTAGGGAAAGAGTGTCGCATGGGGGGGAGGGGTCGGGGGTGGGGGGGGGGGGGGAGGAAAAAAAGAGAGAAGAAGAGGTGGCGGAGCGGATGGGCCAAAAGTAGGAGGGGTAGAGCGAAGTGCGGACAGGTTGCGGGCGGGAGAGCGCGGAGGTAGAGCGATAGGGGACGGAGGAG
+
ABBCCFFFFFBAGGGGGGGGGGHHHGHHHHHHHHHHGHHHHHHHGHHHHHHHHHHHHHHHHHHGGGGGHHGGGGEEBGHGGFGHHHH4F@BEHGGEFGG/<--;---..---;@=-@----9@>--------.//;.--..//.:0/0;/0:.9...----------....../.:00000/.--:..00;9---990-----..00/.--;------...-;-9---900000--;../9.9---..:.9
@M03495:530:000000000-LYBTV:1:1101:19221:22837 2:N:0:AACACCTG+CCCATGCG
ATATTTTGCCGTTGATAAACCAGCTAATCCTGAAAAAAAAATCAAAGCTAAAAACTACAATGCTAAGACCACGATGTGACTGCTATCAAAGTTAGATATATATGTAAATTATTCATCTGTCAAATCCTAGAATTATATCATACCTGCTCCAGCAATCACGACCTGTAATGGTTTAGTGGGTTGTTCACTGTTTCTGAAAAATGAAGATAGTTGTCCAGCTTCCAAAAAGTTTATTGTGTTTTCTAGTGGAG
+
AABBBFFBFFBBGGGGGGGGGGHHGHHHHHHHHHHHHGGGGHGHHHGGHGGHHGFHHHHHHHHHHHGHHEHHGGHGHFFFGFFHHHFHHHHHHHGHHHHHHHHHHHHHHHHHHHHHHHHHHHHHHHHHHHHHHHHHHHHHHHHHHHFHGHHHHHHHHHHGGGGGHHHFHHHHHFHG>FFHFGGGHHHGHHHHHHHHHGEHFHHHHHHHHFHHHGCGHHFHFHHHG0CEEGGGGGGGGGFFGGFGGECFF0A
@M03495:530:000000000-LYBTV:1:1101:11889:22839 2:N:0:AACACCTG+CCCATGCG
ATATTTTGCCGTTGATAAACCAGCTAATCCTGAAAAAAAAAATCAAAGCTAAAAACTACAATGCTAAGACCACGATGTGACTGCTATCAAAGTTAGATATATATGTAAATTATTCATCTGTCAAATCCTAGAATTATATCATACCTGCTCCAGCAATCACGACCTGTAATGGTTTAGTGGGTTGTTCACTGTTTCTGAAAAATGAAGATAGTTGTCCAGCTTCCAAAAAGTTTATTGTGTTTTCTAGTGGA
+
AAAABFFBFFBAEECGGGGGGGHHHHHHHHHGHHFHHGGGGGHFHHHHFDGHHHHGHDGHHG3GHFH3FFHHEGGHE?DFEHGHHGHFHHGHHGHGHHHHHGFHHGHHHHHHHHGHHFFGHHHHEFHHGHHFHHHGHHHHHHGFFFHFHFFEFFHHHFHHG?CFCFFGHHGEFGHGG<1<GEGGGHF0DGBDFFGHHHHHHHFHFHGHHCFCC:0C0CGBGHGFFGE?ED9CFFFGFFFBBF/9;0BFGF0
@M03495:530:000000000-LYBTV:1:1101:23898:22863 2:N:0:AACACCTG+CCCATGCG
ATATTTTGCCGTTGATAAACCAGCTAATCCTGAAAAAAAAATCAAAGCTAAAAACTACAATGCTAAGACCACGATGTGACTGCTATCAAAGTTAGATATATATGTAAATTATTCATCTGTCAAATCCTAGAATTATATCATACCTGCTCCAGCAATCACGACCTGTAATGGTTTAGTGGGTTGTTCACTGTTTCTGAAAAATGAAGATAGTTGTCCAGCTTCCAAAAAGTTTATTGTGTTTTCTAGTGGAG
+
3>AABBFFFFBBGGGGGGGGGGGHBGHHHHGHHHHHGGGGGHHHFHFFHHHHGHGHHHHHHHHHHHHHHHHHGGHGFHGHHGFFHHHHHGHHHHHHHHHHHHHHHHHHHFHHHHHHHHHHHHHHHHHHHHHHHHHHHHHHHHFHHHFGHHHHGFFHFHHGGGGFHHHHDFH?FAGH=GFHCFGFHHHHHHGHHFHHHHHHGHHFHEHGGHGHHHHHHFHHCCHFGGEFDBCFGGGGFB/CBFGFFBFFGFG
@M03495:530:000000000-LYBTV:1:1101:6067:22872 2:N:0:AACACCTG+CCCATGCG
ATATTTTGCCGTTGATAAACCAGCCAATCCTGAAAAAAAAATCAAAGCTAAAAACTACAATGCTAAGACCACGATGTGAATGCTATAAAAGTTAGATATATATGTAAATTATTCATCTGTCAAATCCTAGAATTATATCATACCTGCTCCAGCAATCACGACATGTAATGGTTTAGTGGGTTGTTCACTGTTTCTGAAAAATGAAGATAGTTGTCCAGATGCCAAAAAGTTTATTGTGTTTTCTAGTGGAG
+
AAAAABFFF1>1E1AGF3DD1EFC00ABA03111B10E/E/B11F110AFB111/111FDD11DGF1F@CH/EEF/01B22212B22B@EF12B2BGH2F2FGFHHHFBDGE2>FG2BG2B>FDGHFHGGFEGDHFFD22>F1011<1111100@D1F1E/>/CCFGBGFH1?FGF110F.F-.><DGGGDD0D0<DG00<.DF0C0GCCC0::000/0000000/:9.FFFFF90;9//;;09;000.99
@M03495:530:000000000-LYBTV:1:1101:7604:22878 2:N:0:AACACCTG+CCCATGCG
ATATTTTGCCGTTGATAAACCAGGACTCAGGCTGGACCAAAGCTCACATGCTGACAGATCGGAAGAGCGTCGTGTAGGGAAAGAGTGTCGCATGGGGTGCAGGGGTCGGGGGTGGGGGGGGGGTTATCAGAGAAACAGAAACAAACAGGGCGTGTGGAGGAGTGTGAGCTAGAATAAACAATCGACCGGTTAAGAGGTGTATTCTTAATATATATAAATCTGTGAGTGGGACTGTGGAACGAAGATTGCGT
+
CCCDDFFFFFCBGGGGGGGGGGHGHHHHHHHHHHGHHHHHHHHHHHHHHHFHHHHHHHHGHGGGGHFHGFGEEEFHHHGGHHHHHBF4BEHGE1B1E>E/3B0///</>/>@//---<->;----.00:000/:0/;//00/:.:9./...---...0;...;.00;0;000;00:0:00.00..-----;.0000.;.0:000000000:00000000000:000;0......0:/00:...;.0000.:
@M03495:530:000000000-LYBTV:1:1101:9344:22880 2:N:0:AACACCTG+CCCATGCG
ATATTTTGCCGTTGATAAACCAGCTAATCCTGAAAAAAAAATCAAAGCTAAAAACTACAATGCTAAGACCACGATGTGACTGCTATCAAAGTTAGATATATATGTAAATTATTCATCTGTCAAATCCTAGAATTATATCATACCTGCTCCAGCAATCACGACCTGTAATGGTTTAGTGGGTTGTTCACTGTTTCTGAAAAATGAAGATAGTTGTCCAGCTTCCAAAAAGTTTATTGTGTTTTCTAGTGGAG
+
ABCCCFFFFFCBGGGGGGGGGGHGHGHHHHHHHHHGHGGGGHHHHHHHHHHHHHGHHHHHHHHGHHGGHHHHGGGGGFHFHF3GHHHHHHHHHHGHHHHHHHHHHHHHHHHHHHHGHHHHHHHGHGHHHHHHHHHGHHHHHHHBGHHFHHHHHHHHHHHGGGGFHHHHHHG?<GHHHFHEDGGDHGGHHHHHHHHHHHHHHHHFGH0;GHHHHHHHGHHHHHHHFHGGEBFGFGGGCFFGGGGFGGGGGGE
@M03495:530:000000000-LYBTV:1:1101:8529:22925 2:N:0:AACACCTG+CCCATGCG
ATATTTTGCCGTTGATAAACCAGTCAGGAGTCCAAAGCTCACATGCTGACAGATCGGAAGAGCGTCGTGTAGGGAAAGAGTGTCGCATGGGGTGTAGAGATCGGTGGGCGCGGGGGCATGATATACGAATACAAAGGCTGTAGAGGACGGAGGCGTGAGGCGAGTGTACAGCACATGAGAGGGAGGTGATGGGGCCGTCAATGCTGAGATGGTAGGAGCTGTCGGATATACAGGACTGGACGCAGTGGTGG
+
CCBCCFFFFFCBGGGGGGGGGGHHHHHHHGHHGHHHHHHHHHHHHHHHHGHHHHGHGEGGHHHGGGGEGGHHHGHGHHGHFH@FFFEEE1?A1>>?F43433//??///<//>//---/<00<000.<:..;:00//./..0000/..--.;-:-.-....---;./;;:///.///////..9.-9./9/:...----..//////.//////9.//.:///.9-..//:///.:/../.--9;.;9/99
@M03495:530:000000000-LYBTV:1:1101:26240:22931 2:N:0:AACACCTG+CCCATGCG
ATATTTTGCCGTTGATAAACCAGAACCATCCAAAGCTCACATGCTGACAGATCGGAAGAGCGTCGTGTAGGGAAAGAGCGTCGCATGGGGTGAGGATGACGGGGGGGGGTGTGTGGGCAGAAGGAAGTATAGAGCAGGGGATCCAGAGTGCAATGCCAGGGAGTCTGGCTTGAACGAGGACAGTAACCTTGCTGACTGGAGGTGGGCGACACAGAGGCTATGTGATGGATTCCGGGGACGTGAGCGACAGC
+
3>AAAFDFFFDAAEGFGFF4FCHCGFG4FHHHHHGGHHCFFHHFFHBBDGGHFEG?FG112EAEEEEA?FHFFAFEFH2>1B>>EE11?E/>/0033333?//</--9---9;.9......;/../;//////////.--...9///9/////////;/...../////..-;//.9.9-...9/////;99///./9.;..99.9.9----..9/..;/;;9//;//9/////----;-....9;----.
@M03495:530:000000000-LYBTV:1:1101:19068:22934 2:N:0:AACACCTT+CCCATGCG
ATATTTTGCCGTTGATAAACCACCCTCCCTGTGGTCGTTATCTTGCTCCTTCTGCGTCACGAATTACTAATTCCAAAGCTCACATGCTGACAGATCGGAAGAGCGTCGTGTAGGGAAAGAGTGTCGCATGGGGGGGAGAGGCGGGGGGGGGGCGGGGGGTTAAAGAAAAAAGAGATAACAAGCAACGATGGGATCGAGGGAGGTACGGGAGCAGACAGGGAGAGTGGGAGGGCAGGCCAGTGTGTGCGTGC
+
CCDDDFFFFFCCGGGGGGGGGGGGGHHGGHHHHHGHGGGHHHHHHHHHHHHHHHGGGGGGGGGHHHHHHHHHHHHHHHHHHHHHHHHHHGHHHHHHHGGGGHHHGGGGGGHHHHGHHHHHHDGDFFHGG/@GD/;--:....-;--;@--;----------.0;00.//.9..9/000000/./;.-9....:0....--..-900..-:;..//://......00..9.--...9....0090:.0.9.;
@M03495:530:000000000-LYBTV:1:1101:20755:22935 2:N:0:AACACCTG+CCCATGCG
ATATTTTGCCGTTGATAAACCACCCTCCCTGTGGTCGTTATCTTGCTCCTTCTGTCGTCAACGAATTTACTAATTCCAAAGCTCACATGCTGACAGATCGGAAGAGCGTCGTGTAGGGAAAGAGTGTCGCATTGGGGGGAGGGGGCGGCGGTATGGGGTGTATGTGAGGAATACAGCATAACGGCAGTGTGTGGGCGCTCCGTCAACAGCGCCATTCGCTGGTGGTTACACTTGTGAAAGCAGACGGTATA
+
CDCCCFFFFFCBGGGGGGGGGGGGGHHGGGHHHHGGGGGHHHHHHHHHHHHHHHHHGGGHGHGGGHHHHHHHGHHHHHGHHHHHHHHHHHHHHHHHGHHGGGGGHHHCGGGGGHHHHGHHHGHHHH3FEEC</B2FBD--9;-------;--..09:A.--000:000.0900000090009.----/000:....:-;.......00/.-9-..000...-//99.00090000;0000/0//.-:9.90
@M03495:530:000000000-LYBTV:1:1101:20183:22941 2:N:0:AACACCTG+CCCATGCG
ATATTTTGCCGTTGATAAACCAGGGACTCAGGCTGGACCAAAGCTCACATGCTGACAGATCGGAAGAGCGTCGTGTAGGGAAAGAGTGTCGCATGGGGGGTAGGGAGGGGGGGGGGGGGGGGGCGGTGAACAAAAAAAGAGAAAACGAGGCGGGGAGGTCGGATCGGGTGTGAATCAGGTAGGAGAGTGAGTATGCGAGGTGTGGAAGGAGGCAGGATGGGGAGGTGTAGGTTGAGATGTAATGTGCGTAG
+
CCCCDFFFFFCBGGGGGGGGGGHGGGGHHHHHHHHGHHHHHHHHHHHHHHHHHHHHHHHHHHGGGGHHHGGGGEFHHHHGHHHHHHGHFGFHGG11///<-.<../.-----------9@--------.000/.:.<-..//00//-..---------./---.-9.-<--.00000:0<00.0/..0:0000000.<--<.:<.0:/.......-.::....--<.00:0<0//0.<0<000<<00..9-
@M03495:530:000000000-LYBTV:1:1101:5195:22942 2:N:0:AACACCTG+CCCATGCG
ATATTTTGCCGTTGATAAACCAGCTAATCCTGAAAAAAAAATCAAAGCTAAAAACTACAATGCTAAGACCACGATGTGACTGCTATCAAAGTTAGATATATATGTAAATTATTCATCTGTCAAATCCTAGAATTATATCATACCTGCTCCAGCAATCACGACCTGTAATGGTTTAGTGGGTTGTTCACTGTTTCTGAAAAATGAAGATAGTTGTCCAGCTTCCAAAAAGTTTATTGTGTTTTCTAGTGGAG
+
ABAAAFFFBFDAFGGGGGGFGGEHHHGHHHHHHFHHFEGGGHHFHEHHFHGBHB13FHHHHGGDGHHHFFHHGGHEFHFHHEFFDDGHHHBBGHHHHHHHHHHHDGHFHHGBHHFHHGHHHHEHHHHHHGHHHHHHHHHHHHGFHHHHGHHGBFFHHHHGFGGGHHHBGHGFDAHDFGGHDGGDHHGHGHFGBFGHFGFHHGHHGCCGHHGGGGGCGF/C0CG0;CG.CBFGGGGGGGGFGBGGBFFGG0.
@M03495:530:000000000-LYBTV:1:1101:26077:22961 2:N:0:AACACCTG+CCCATGCG
ATATTTTGCCGTTGATAAACCAGCTAATCCTGAAAAAAAAATCAAAGCTAAAAACTACAATGCTAAGACCACGATGTGACTGCTATCAAAGTTAGATATATATGTAAATTATTCATCTGTCAAATCCTAGAATTATATCATACCTGCTCCAGCAATCACGACCTGTAATGGTTTAGTGGGTTGTTCACTGTTTCTGAAAAATGAAGATAGTTGTCCAGCTTCCAAAAAGTTTATTGTGTTTTCTAGTGGAG
+
AABBCFFFFFCCGGGGGGGGGGHHHHHHCHHHHHHHHGGGGHHGHFHHHHHGHHGHHHHHHHHHHHHHHHHHGGHGAGHHHHHHHHHHHHHHGHHHHHHHHHHHHHHHHHHHHHHHHGHHHHHHHHHHHHGHHHHHHHHHHHFHHHGHHHGHGHHHHGHGGGGGHHHGHHGDGHHHGHHHGGGFHHHFHHHHHHHHHHHHHFG0DGGHFHHHFHFBGHGHFHFHBGHGFBFFFGGGGGGGEGFGGGFGGGG
@M03495:530:000000000-LYBTV:1:1101:5701:22962 2:N:0:AACACCTG+CCCATGCG
ATATTTTGCCGTTGATAAACCAGCTAATCCTGAAAAAAAAATCAAAGCTAAAAACTACAATGCTAAGACCACGATGTGACTGCTATCAAAGTTAGATATATATGTAAATTATTCATCTGTCAAATCCTAGAATTATATCATACCTGCTCCAGCAATCACGACCTGTAATGGTTTAGTGGGTTGTTCACTGTTTCTGAAAAATGAAGATAGTTGTCCAGCTTCCAAAAAGTTTATTGTGTTTTCTAGTGGAG
+
?ABBBFFFFFBBGGGGGGGGGGHHHHHGHHHHHGHHHGGGGHHHHHEGHHEFBFGFHCGHGHHHHHHHHHHHGGHGHHHHFHFFHGHHHHHFHHHHGHHHHHHHHHGHHHFFHFHHFHHHHGEGHHGHHFHHHHHHHFHGHHG?GHFHHGFHFHFHHFHGGGGGEGHBGHEGHFFFFFGHDFGDHHHHHHHFHFHHHHHHHHHGHHHHHFHGGHHFGHGHBGHFGG.CABFFFGGF;B9FFCFFF0FFFB.
@M03495:530:000000000-LYBTV:1:1101:19064:23018 2:N:0:AACACCTG+CCCATGCG
ATATTTTGCCGTTGATAAACCAGAACCATCCAAAGCTCACATGCTGACAGATCGGAAGAGCGTCGTGTAGGGAAAGAGTGTCGCATGGGGTGGAGGGCGCGGGGGGGGCGGGGGGGTGTGAAAAAAAAAAGAAAGATGAAGAGAAGGATGGGGGGGTGAGTGACTAAGATGACAGCACGATACACAAAACAGGAGAGTGTAGGACCGCGCACACGCGAGTGTGACACGAGCGTACGACGGAGCAGTTATAG
+
DDCCCFFFFFCBGGGGGGGGGGHHHHHHHHHHHHHHHHHHHHHHHHHHHHGHHHGGGGHHFEGGFAEFGHHGFGHHHHGGBFFGGG?BCE?>/////////<</@--9------:---;.000;:9----.../0/0;0;00./0/..00...;----..;90000000000000./;-...-000...../.....00000000.--9----.:-;---.000000.----9.9-..--.:-./900000
@M03495:530:000000000-LYBTV:1:1101:21656:23052 2:N:0:AACACCTG+CCCATGCG
ATATTTTGCCGTTGATAAACCAGTCAGGAGTCCAAAGCTCACATGCTGACAGATCGGAAGAGCGTCGTGTAGGGAAAGAGTGTCGCATGGGGTGTAGGGTTGGAAGGGCGTCGGGTGGGGAGAGAAAGAACAGGAAAAAGGGGAAGTGAGGGGGGGTCGTAGATAGTAGAACAGAAATGACATCGGAAGAATAAGAGTGAGAGGAGACACTCTGACACACAGGAGACTGAGCACGAAGCGTTCAGTCGAGA
+
BBBBBFFBFFD>EFGGGGGGGFHHHFHHHGHHHHGHHHHHHHHHGHHEHCHEHGGGGGGGHFHGFGGEEFGFGGHHHH32BDBFEHGGFHED1E/333/B0/>33B//////<>CF//<////..111000<0.0/</.<..-<..0000;.::---.--9..///////////;/////////.....9////9////////....9..//://///9.....9..//;///.;..;--...////..-.
@M03495:530:000000000-LYBTV:1:1101:8049:23057 2:N:0:AACACCTG+CCCATGCG
ATATTTTGCCGTTGATAAACCAGTCAGGAGTCCAAAGCTCACATGCTGACAGATCGGAAGAGCGTCGTGTAGGGAAAGAGTGTCGCATGGGGGGGAGGGTGGGGGGGGGGGCGGGGAGGGTGAGAGAAGAGGAAGAAGGAAGAAGGGGAGGGCGAGACGGGATGGGATAGAATGCACGAAATCGGCGAGGCTAGGTAGTATAGTGAACAATATAAGAGATCGTGTGCAGGGAGGTTGGAGCGGAGTGGACT
+
CCCCDFFFFFCBGGGGGGGGGGHHHHHHHGHHHHHHHHHHHHHHHHHHHHHHHHHHGGGGGHHGGGGEGFGHHGFHHHHHFHBFEGEGFGEGED=-B--;.:;@--@;--@-@----:--.9..00.0/;.../..//../..//..-.-9:.--;-...;...../::00000000....;0..------.0..0000:00:000000;0000000:/00.;...000.-.;-;//-0//----...000
@M03495:530:000000000-LYBTV:1:1101:19087:23076 2:N:0:AACACCTG+CCCATGCG
ATATTTTGCCGTTGATAAACCAGTGGTCGTTATCTTGCTCCTTCTGTCGTCAACGAATTTACTAATTCCAAAGCTCACATGCTGACAGATCGGAAGAGCGTCGTGTAGGGAAAGAGTGTCGCATTGGGTGGAGGGATGGGTGGCGGGGGGGGGGGGAGAGGAGAATGGATAGAGGGGACTGAGGGTGATGGCAAGGTGAGTGGTGAGAGTAGAGCGTGTATAATGTTGGTATGGGGACAGGGCGTGGGGAG
+
CCCCCFFFFFCBGGGGGGGGGGHHHHGHGGGHHHHHHHHHHHHHHHHHGGGHGHGGGHHHHHHHHHGHHHGHHHHHHHHHHHHHGHHHFHHHGGGFFHFEGGE>EFHFBFCHHHGHDG4D/G<E/BCA/?</////=/??0//0<----;-@------.......000000:00/.:.-.900.9...009//0..:00.00.0.0.9;909000-.9./00090000.:000/...-.....--9---.;
@M03495:530:000000000-LYBTV:1:1101:22461:23082 2:N:0:AACACCTG+CCCATGCG
ATATTTTGCCGTTGATAAACCACCCTCCCTGTGGTCGTTATCTTGCTCCTTCTGTCGTCAACGAATTTACTAATTCCAAAGCTCACATGCTGACAGATCGGAAGAGCGTCGTGTAGGGAAAGAGTGTCGCATGGGGGGGAGAGCTGGGGGGGGGGGTGGGTAGGGGGAGATAAAAAAAATGTGCAGAACGTGAGGTTATAGGTGATCGTGCATTGGTGAGAGGTGGCAGGTGCTGTGTAGACTGTAGTGGG
+
AACCCFFFFFCAGGGGGGGGGGGGGHHGGHHHHHHHGGGHHHHHHGHHHHHHHHHHGGGHGHGGGHHHHHHHHHHHHHHHHHHHHHHHHHHHGHHHGHHHGGGGGHHGGGGGFFGGHGHHHHHHHHHHGHDGAFGF/A--9...90/9--9;--:--;--;0....---./00000---.00000;9//......;/00000;0000.;...;0000.0.09.:.../.:.0000:/00000000000/..
@M03495:530:000000000-LYBTV:1:1101:9245:23084 2:N:0:AACACCTG+CCCATGCG
ATATTTTGCCGTTGATAAACCAGGACTCAGGCTGGACCAAAGCTCACATGCTGACAGATCGGAAGAGCGTCGTGTAGGGAAAGAGTGTCGCATGGGGGGGGGGGGTGGGGGGGGGGGGGGTGGTGAAAGAAGAAAAAGAAAAAAAAAAAGTGAAAAGCTATAACAGGAGAGGCGATAAGCAGAGGAGGCAGGGGGGCTGGGTCGAAATGAGACACGCAGTGTGACAGAAGCACGAGGGTGAGGGTGGGGAG
+
CCCCCFFFFFCCGGGGGGGGGGHGHHHHHHHHHHGHHHHHHHHHHHHHHHGHHHHHHHHHHGGGGHHHGGGFEFHHHHGHHHHHHGHBFEHGGEFAD/---------9-----;-----:9:-..0000/;/0///:.;.//.9-----90:0000/:00000000.......--99.000//........-----9-...;/--...00000//.---:0;00000/0000/-.:--........--9.-
@M03495:530:000000000-LYBTV:1:1101:9146:23090 2:N:0:AACACCTG+CCCATGCG
ATATTTTGCCGTTGATAAACCAGAGGACTCAGGCTGGACCAAAGCTCACATGCTGACAGATCGGAAGAGCGTCGTGTAGGGAAAGAGTGTCGCATGGGGGGGAGGGCGCGGCGGGGGGCGTGGGTGTAAGAACAAATAAAGAGTTGAAGTAGGTGGCAGATAGCGGCACCGGAAACTCAGCTACCGGTTATGGGTTCAGAGTTGGATGTCAACTGCGTTGAGTATTATTGCTTACTAGGAGTTGAGCTGAA
+
BCCCCFFFFFBBGGGGGGGGGGHHHGHHHHHHHHHHGHHHHHHHHHGGHHHHHHHHHHHHHHHGGGGGHHGGGGGGFFGHGHHHHHHFGBGEHGE?BFF/<--:--.-9-=--;--9:-9-;-;:.-00000///.000000/90:0:0;00000../9.0090-----.-----900000000/---..090./.:00009900000000000/:...-.00000;09009000000/:9//;0;00000
@M03495:530:000000000-LYBTV:1:1101:23853:23105 2:N:0:AACACCTG+CCCATGCG
ATATTTTGCCGTTGATAAACCAGCTAATCCTGAAAAAAAAATCAAAGCTAAAAACTACAATGCTAAGACCACGATGTGACTGCTATCAAAGTTAGATATATATGTAAATTATTCATCTGTCAAATCCTAGAATTATATCATACCTGCTCCAGCAATCACGACCTGTAATGGTTTAGTGGGTTGTTCACTGTTTCTGAAAAATGAAGATAGTTGTCCAGCTTCCAAAAAGTTTATTGTGTTTTCTAGTGGAG
+
BBBBBBFBFFBAGGGGGGGGGGGHHHHHHHHHHHHHGGGGGHHHHHFGHHHFHHGHHGHHGHHHHHHHHGHHGGGEGFHFHHHHHHHHHHGHGHHHHHHHHHHHHHHHHHHHHHHHHHGHHHHHHHHHHHHHHHHHHGHHHHGHHHGEHFFHHHGHHHHGGGGGFFHGGHHFHHHHFGHACFGFHHHHHGHHEGHHHHEGGGHHHFCGHHHHHGHHHEFFFHCF;0C?EBFGGGGGGGBFGFFFGGFF?9.
@M03495:530:000000000-LYBTV:1:1101:9654:23117 2:N:0:AACACCTG+CCCATGCG
ATATTTTGCCGTTGATAAACCAGGACTCAGGCTGGACCAAAGCTCACATGCTGACAGATCGGAAGAGCGTCGTGTAGGGAAAGAGTGTCGCATGGGGGGTAGGTATAGGGGCTTGGGGGGTAATGAAGATAACCTATGAATAGTAATAGGAGGACAGTGTGAAATGTATAAAAAAATGTAGAGATACATATGACGTGTTAGGAGTAGTATATACAGTGAGAAGAAGAGAGGGAGGTGGATTGTATGGACAG
+
BBBBBBFDFFBAEGCGGGGGGGHAHCHHHFHHHFDHHHHHHHHHFHGHHHHHHHGHGHHGEDCGFFHHGGFE>1FGFHG3GHGFF@G4FFAEE111>/--.;.0:0;<0..--.9;.;?-9:;//9/////////9/////;9////:9B//;....//////:/9/////9//--;/;/////////////99.../.9/.//9/9/;///////99B9///////.....9.-....//9//9/.9//.
@M03495:530:000000000-LYBTV:1:1101:19318:23125 2:N:0:AACACCTG+CCCATGCG
ATATTTTGCCGTTGATAAACCACCCTCCCTGTGGTCGTTATCTTGCTCCTTCTGTCGTCAACGAATTTACTAATTCCAAAGCTCACATGCTGACAGATCGGAAGAGCGTCGTGTAGGGAAAGAGTCGCATGGGGGGTGGGGGGCGGTGGGGGGCGGGGGGTGGGAGGGGAAAGAAGAATAGAGTCAGGCGGTGGGGGGTAAGAGAACGCAGGGTGGTAGGAAGTGGCAGGATGATGAGGTGGACGATATGT
+
BCCCCFFFFFCCGGGGGGGGGGGGGHHGGHHHHHHHGGGHHHHHHHHHHHHHHHHHGGGHGHGGGHHHHHHHHHHHHHHHHHHHHHHHHHHHHHHHHHHHGGGGHHHGGGGGGGHHHGGHHHGHHHGGGG?BFF/;9-------9:--D-----;---------..99-...././09000000000//---;.-----:/9;0/00..-9--/.-.00.009;00./.;.000000;/;...0--..-00
@M03495:530:000000000-LYBTV:1:1101:16709:23144 2:N:0:AACACCTG+CCCATGCG
ATATTTTGCCGTTGATAAACCAGCTAATCCTGAAAAAAAAATCAAAGCTAAAAACTACAATGCTAAGACCACGATGTGACTGCTATCAAAGTTAGATATATATGTAAATTATTCATCTGTCAAATCCTAGAATTATATCATACCTGCTCCAGCAATCACGAGTCCTGGCAAACAACCTGCAGAAAAGCCAATCAAATATATTTTCACAAGAGATGGAATGTGAGGCAATAATAGAGTACAAAGGTTGAACC
+
AABBBFFFFFBBGGGGGGGGGGGHHHHHHHHHHHHHHGGGGHHHHHHHHHHHHHGHHHHHHHHHHHHHHHHHGGHGHHHHHHFHHHHHHHHHGHHHHHHHHHHHHHHHHHGHHHHHHHHHHHHHHHHHHHHHHHHHHHHGHHHGHHHHHHHHHHHHHGHGDGGHHHHGHHHGHHHHGHHGHGHHHGHHHHEHHHHHHHHHGHHHHHHHHHGHBGHHHHHHHHHHHFGGGGGGGGFGB0FFGFFEFFFGFFA
@M03495:530:000000000-LYBTV:1:1101:15830:23178 2:N:0:AACACCTG+CCCATGCG
ATATTTTGCCGTTGATAAACCAGTCAACGAATTTACTAATTCCAAAGCTCACATGCTGACAGATCGGAAGAGCGTCGTGTAGGGAAAGAGTGTCGCATGGGGGGGAGAGGGCGGGGGTGGGGGGGTTAGTGATGAAAAAAGAGAAGAAGGAAGAAGATGAGCGTAGAGGTGACACATGACAAGTGAGGAAGCGATGTATGTGGGGGTGGAGTAGATGATGCGTAGCAGACAGCGATAGCTATGGTTTCAAT
+
ACCCDFFFFFDCGGGGGGGGGGHHHHHHGGFHHHHHHHHHHHHHHHHHHHHHHHHHHHHHHHHHHHGGGGHGHGGGGGGGHHHGHHHHHHGHBGFHGG1BGE/A--;.....;--:-----:;-A--;.000000:00F-..//0/;//../..:;00:000-..-;:/0.0000/0:000:.0000.0/..-....000;00;-9---..0;00;00000-;9-.00/.//.--...00000000.:000
@M03495:530:000000000-LYBTV:1:1101:17456:23179 2:N:0:AACACCTG+CCCATGCG
ATATTTTGCCGTTGATAAACCAGGACTCAGGCTGGACCAAAGCTCACATGCTGACAGATCGGAAGAGCGTCGTGTAGGGAAAGAGTGTCGCATGGGGTGTAGAGCTCGGGGGTGGGGGGGGGAGTAAAAAAAAAAAAAAATAAATGAGAGATGTAGGAGGTAACGTGCGTAGAGCTAAGACTGGGAGTGCTAGGAGGAGGATTAGGTGGGACGAGTGGTTGGTGGCGGATGTAGCGTATGTCGCACTGCGG
+
ABCCCFFFFFCCGGGGGGGGGGHGHHHHHHHHHHGHHHHHHHHHEHHGHHHHHHHHHHHHHGGGGHHHGGGEEFGHHGGGHHHGHHHBFFHGGEHEG>>/3?43433<///<<<@/->---9--./0000----------.000000000.9090000:..000./..-..-.0000090000......0000.:/9..../;0:000.-..---:..09.-:...-9---0000-...;09..--;/0.-
@M03495:530:000000000-LYBTV:1:1101:21868:23189 2:N:0:AACACCTG+CCCATGCG
ATATTTTGCCGTTGATAAACCAGCTAATCCTGAAAAAAAAATCAAAGCTAAAAACTACAATGCTAAGACCACGATGTGACTGCTATCAAAGTTAGATATATATGTAAATTATTCATCTGTCAAATCCTAGAATTATATCATACCTGCTCCAGCAATCACGACCTGTAATGGTTTAGTGGGTTGTTCACTGTTTCTGAAAAATGAAGATAGTTGTCCAGCTTCCAAAAAGTTTATTGTGTTTTCTAGTGGAG
+
AAABBFFFFFDAFFGGGGGGGGHHHHHHHGHHHHFHHGGGGHHHHHFFHFGHHHGHHHGHHHHHHHHHGHHHGGHGHHHHFFFFHHHHHGHBGHHHGHHHHHHGHHHHHHHHHHHHHHHHHGFFHFGHHHHHHHHHHHGHHHGCHHHHHHFHHHFGHFHGGGGGGHFHGHHGHHHEDGHHDEFGHGHHHEHFBFHHHFFFHHHHHHBFGGHFBCCHHHFHHGFFCCHEDFGGGGGGFFFGGFFF0;BC?CG
@M03495:530:000000000-LYBTV:1:1101:15416:23201 2:N:0:AACACCTG+CCCATGCG
ATATTTTGCCGTTGATAAACCAGCAATATATCAAAAGCTCACATGCTGACAGATCGGAAGAGCGTCGTGTAGGGAAAGAGTGTCGCATGGGGGGTAGGGTTGGGGGTGCGGCGGGGGGGGAGAGAGGGAAGAAATAGGGGTGGGGAGGTGCAGTGGGGTAGGTCGGAGGGCGGGGTAACACTGTCGGATGGGGGGAAATACGCGGCGAGGTACAGATGGTGGGGACTGATCACAAGTTACGCATAGGCCGG
+
CCCCCFFFFFCCGGGGGGGGGGHHHFHHHHHHFHHHHGGHHHHHEHHGDBBGGHHHGGFGFHHGGGGEEFGGHGHHHHHG5GBF>FEF1B11/-<.<../<-:---:-.:A--9;-------..........//00:0;..--:-.--;.00000/.-....00--:---.-----./0:00000.:-.-...---..000.9-------.0000009090.--.-..0000/00.0000..9..:000--
@M03495:530:000000000-LYBTV:1:1101:21736:23205 2:N:0:AACACCTG+CCCATGCG
ATATTTTGCCGTTGATAAACCAGAACCATCCAAAGCTCACATGCTGACAGATCGGAAGAGCGTCGTGTAGGGAAAGAGTGTCGCATGGGGTGGGGGGCGGGGGGGGGGGGGGGGGGTGGGACAAAAAGAAGAAGAAAAGGGGGGGCTAGGGAGTGAGGAAGATGAATTGACGGCGAAGATAATAGTGAGCAGTCTGTGTGGTACGAGCTCAATAGGAGGTGTTGGTGCGTAGACGAGCGGAGTGGTAAGTA
+
CDCCDFFFFFDCGGGGGGGGGGHHHHHHHHHHHHHHHHHHHHHHHHHHHHGHHHGGGGHGHGGGGFGGHHHGHHHHHHFGBGGHGG?1GG1///>/----<>--@-<---9B>;;--<--..../.<.../0//0////..------..../...10.0/..11111101<.----9<.11111<111000/10111:<../11...-.00011100/..9<.....0-..-.1.-<-<---...<110:<
@M03495:530:000000000-LYBTV:1:1101:17752:23207 2:N:0:AACACCTG+CCCATGCG
ATATTTTGCCGTGATAAACCACCCTCCCTGTGGTCGTTATCTTGCTCCTTCTGTCGTCAACGAATTTACTAATTCCAAAGCTCACATGCTGACAGATCGGAAGAGCGTCGTGTAGGGAAAGAGTGTCGCATGGGGTGTAGGGGTGGGTGGGGGGGGGGGCGGGGGGGAGGAAGAGTTAGAGAGGATGGGCAAGTTGTGGGGGTAGATAGAGGTGGGTAGGAGGGATCAGTGTATGTGTAAGTCGTGGCGTG
+
CCDCDFFFFFDCGGGGGGGGGGGGHHGGHHGHHHHGEGHHHHHGHHHHHHHHHHHGGGHGHGGGHHHHHHHHHHHHHHHHHHHHHHHHHHHHHHHHHHHGGGGHHHGGGGGGHHHHGHHHHHHBG3DBGFG?B/E<B>2D1////->.C-------------:-------./.;.0000000.../0.;./..0000...---.:000900/0..-90..0/9-./..000000000000000.:..--.9
@M03495:530:000000000-LYBTV:1:1101:26352:23207 2:N:0:AACACCTG+CCCATGCG
ATATTTTGCCGTTGATAAACCAAAGCTCACATGCTGACAGATCGGAAGAGCGTCGTGTAGGGAAAGAGTGTCGCATGGGGTGTAGAGCTCGGTGGTGGCGGGTGAAGTATAAAAAAATATAAAGAAACAAAAAAATGTATGAAATAGAGATATAACAAGTGATATCAAAAATGAAAACATCTTGATTCAATATGTGCGCCACAGTATGTACGCTCACATTATCGTGTAGATGTGAGTCACGGATGCTGTTG
+
BBCCCFFFFFDAGGGGGGGGGGHHHHHHHGHFHHHHHHHHHHGGGEFA2AGGGGGGGHHGHGHHHHHHFGDFDHGG11C11E/@343433>>/?////0//>///2222221111/-01111111>0>0.<..--.00;;C00000000:000:0000/0000;000090..00000/;0;00000;0;09000;00.-...9.//:////9....//:/9/:.9;.///9/:///////..-.-//9//9
@M03495:530:000000000-LYBTV:1:1101:26492:23216 2:N:0:AACACCTG+CCCATGCG
ATATTTTGCCGTTGATAAACCACCCTCCCTGTGGTCGTTATCTTGCTCCTTCTGTCGTCAACGAATTTACTAATTCCAAAGCTCACATGCTGACAGATCGGAAGAGCGTCGTGTAGGGAAAGAGTGTCGCATGGGGGGGGGGGGTGGGGGGGGGGGGGGGGGTTAGAGAAAAAAGAAACGAAGTGTCAGAGGGTTGGGTGGGAGTTCATGCATATATAGAGTGGCGCACGCTCTTAGTGGGCTGGTCGGGG
+
CCCCCFFFFFCCGGGGGGGGGGGGGHHGGHHHHHHHGGGHHHHHHHHHHHHHHHHHGGGHGHGGGHHHHHHHHHHHHHHHHHHHHHHHHHHHHHHHHGHHGGGGHHHGGGGGDGHHHGHHHGFHGG?FEHFG?FFG/;---:----:9-@--:---@-:-9-9-..0:0:0:.-...//;...;00:0000..:.--:..--:../0000:0000::0:000;..;.----...00000..9/../:----
@M03495:530:000000000-LYBTV:1:1101:6950:23238 2:N:0:AACACCTG+CCCATGCG
ATATTTTGCCGTTGATAAACCAGCTAATCCTGAAAAAAAAATCAAAGCTAAAAACTACAATGCTAAGACCACGATGTGACTGCTATCAAAGTTAGATATATATGTAAATTATTCATCTGTCAAATCCTAGAATTATATCATACCTGCTCCAGCAATCACGACCTGTAATGGTTTAGTGGGTTGTTCACTGTTTCTGAAAAATGAAGATAGTTGTCCAGCTTCCAAAAAGTTTATTGTGTTTTCTAGTGGAG
+
ABBBBFFDFFBBGGGGGGGGGGHGHHHHHHHHGHHHGGGGGHHFHHHHHHHHHHGHGHHHHHHHHHGHHGHHGGHFGFHFHFHHHHHHHGHHHHGHHHGHHHHHHHHHHHHHGHFHHHHFHHHHHHHHHHHHHHHHHGHHHHHEHHHHHHHEHGHHGHHGGGGFHHHHHGHGHHHH1GHEAFFGHHFGFHHGHHHHHFHGCHHGFHCHHHHHHHHHHHFHFGHFFF.ADFGGGGGGGECFGFGGBFFFFFE
@M03495:530:000000000-LYBTV:1:1101:11660:23255 2:N:0:AACACCTG+CCCATGCG
ATATTTTGCCGTTGATAAACCAGCTAATCCTGAAAAAAAAATCAAAGCTAAAAACTACAATGCTAAGACCACGATGTGACTGCTATCAAAGTTAGATATATATGTAAATTATTCATCTGTCAAATCCTAGAATTATATCATACCTGCTCCAGCAATCACGACCTGTAATGGTTTAGTGGGTTGTTCACTGTTTCTGAAAAATGAAGATAGTTGTCCAGCTTCCAAAAAGTTTATTGTGTTTTCTAGTGGAG
+
3AAABFFFFFBAGGGGGGGGGGHGHHHHHHHGHHHBHGGGGHHFFGFFHHFHEFFHHHHHHGHHHHHHHGHHGGHEFGFHHFHHHHFHHHGHHHHHHHHHHHHGFGHHHHHHHHHHGHFHHHFHHHFHHHHHHHHHHHGFHHFGHFFHBGHHGHFHHGHGGCGGFGHGHHGGHHHHDGHGFGGGHHGHHGHHHHHHHFHHGHHDD0CGFHHHHHFFGGBGBGHGHGCEFBFFBFFGFFFFFGB9BB9BFFE
@M03495:530:000000000-LYBTV:1:1101:27087:23267 2:N:0:AACACCTG+CCCATGCG
ATATTTTGCCGTTGATAAACCACCCTCCCTGTGGTCGTTATCTTGCTCCTTCTGTCGTCAACGAATTTACTAATTCCAAAGCTCACATGCTGACAGATCGGAAGAGCGTCGTGTAGGGAAAGAGTGTCGCATGGGGGGTGGGGTTGAGGGGGGGGGGCGGTGTGAGTGCGGAAGAAATACGAGAGCTATGATCGAGGTGTCGTGGGGTGCGTACAGGTTCGCTTGACAGCACGGGCTACCGCGCGCTACAA
+
ABCBCFFFFFCCGGGGGGGGGGGGGHHGGHHGHFBGGGGCGGGGG5GHGHHHHHHHGGGHEFFGGHHHHHHHHHHHHHHHHHHHHEHHHHHHHHGHCGHHGGGGHHHFFGEEEHHHHCHHEH3F3FBGAA<D/0F</@---;-.:-/;/.----9-:--:--.:00;00----..:/00;....-.0000000.9.;9.909...--.-.;..-.0/0:0--.;..00:./.-----.//9---;----00
@M03495:530:000000000-LYBTV:1:1101:24445:23285 2:N:0:AACACCTG+CCCATGCG
ATATTTTGCCGTTGATAAACCAGCTAATCCTGAAAAAAAAATCAAAGCTAAAAACTACAATGCTAAGACCACGATGTGACTGCTATCAAAGTTAGATATATATGTAAATTATTCATCTGTCAAATCCTAGAATTATATCATACCTGCTCCAGCAATCACGACCTGTAATGGTTTAGTGGGTTGTTCACTGTTTCTGAAAAATGAAGATAGTTGTCCAGCTTCCAAAAAGTTTATTGTGTTTTCTAGTGGAG
+
AAABCFFFFFCCGGGGGGGGGGGGHHHHHGHHHHHHHGGGGHHHHHFFHGHHHHGHHHHHHHHHHHHHHHHHGGHGGGHGFHFHHHFHHHHGHHHHHHHHFHHHHHHHHFHHHHHHHHHHHHHHHHHHHGHHHHHHHHHGHHGHHHHHHHHGHHHHHHHGGGGGHHHGHHHFHHHHHHGHDFGGHHHHHHHHHFHHBGHGHHHHBGGHHHFHHHHHHHHHHHHFGBEGDFGFBBFB0BFGGGGGGGFG?0.
@M03495:530:000000000-LYBTV:1:1101:26927:23316 2:N:0:AACACCTG+CCCATGCG
ATATTTTGCCGTTGATAAACCAGCTAATCCTGAAAAAAAAATCAAAGCTAAAAACTACAATGCTAAGACCACGATGTGACTGCTATCAAAGTTAGATATATATGTAAATTATTCATCTGTCAAATCCTAGAATTATATCATACCTGCTCCAGCAATCACGACCTGTAATGGTTTAGTGGGTTGTTCACTGTTTCTGAAAAATGAAGATAGTTGTCCAGCTTCCAAAAAGTTTATTGTGTTTTCTAGTGGAG
+
>AABBFFFFFBBGFGGGGGGGGHHHHHHHHHHHHFHHGGAEGHCHHHEGFHHHHGGHHHHHGHHHGHHHHHHGCHGGHHHHFHHDGFHHHHHGHGHHHGHHHHHHHHHHHHHHHHHHHHHHHHHFHGHHHHHHHHHHHHHHHHHHG0GGFFHBHHHHHHGGGFDHHGGHGHFGHHFFGF.CFCACGHBDGHFHHHHHHDHCCDFHHBHFFGHHGFBCGEFGHHHFFE.AFGBBFGFFFGGGGGGBBCFF0.
@M03495:530:000000000-LYBTV:1:1101:26545:23326 2:N:0:AACACCTG+CCCATGCG
ATATTTTGCCGTTGATAAACCAGCTAATCCTGAAAAAAAAATCAAAGCTAAAAACTACAATGCTAAGACCACGATGGGACTGCTATCAAAGTTAGATATATATGTAAATTATTCATCTGTCAAATCCTAGAATTATATCATACCTGCTCCAGCAATCACGACCTGTAATGGCTTAGTGGGTGGTTCACTGTTTCTGAAATATGAAGATAGTTGTCCAGCTTCCAAAAAGTTTATTGTGTTTTCTAGTGGAG
+
1>>AAFF@DD1>EAGA3A1A1E0AFGFH1FF111BEAF/EEFFFBGFFF11A11AAB1111BAGG2BGG>0/?////>>0FFHF1@0221FG2BG1@2BFF2B2>>F222FGB222B2BF2DDG21112>B1B>1BG2G2G2FFD10B1F<F000111@?/<//<<111@10?FCD<1<...-<.0<=D0=0=0=000<0;:FB0:00GHGHBC000;/00CFF00CEBFE0;B9B0;;99/000;9F.B?
@M03495:530:000000000-LYBTV:1:1101:14168:23367 2:N:0:AACACCTG+CCCATGCG
ATATTTTGCCGTTGATAAACCAGTCAGGAGTCAAAAGCTCACATGCTGACAGATCGGAAGAGCGTCGTGTAGGGAAAGAGTGTCGCATGGGGAGGGGAGCTCGGGGGGTGGGGGGGGGTTAGGGTTAAAAAAAGTAAAAAGAGTGATTAAGTTTAGATTGTTTGTGTACTTAATGGCGGAACACAATGAATTACAGAATACAGGAGGAGATGAGTACGAGGAGAAGAATCGTGGAGGTTAGGGTACTATGT
+
ABCCCFFFFFCBGGGGGGGGGGHHHHHHHGHHHHHHHHHHHHHHHHHGDFGHGHGHGGGGHHHGCGGGGFHGHGFHHHHGGHHHGH?>1B1?1>//>///03?/>//;------------:././..9000-:.000000../000009::000000:0000//;//000000900/--;--//..00:00000:0000000;/..:.9./0:0000..;--:..90:00.;....9.;0./.9/000000
@M03495:530:000000000-LYBTV:1:1101:11130:23373 2:N:0:AACACCTG+CCCATGCG
ATATTTTGCCGTTGATAAACCAGTTGGCTCTAGCTGCCATAGCAATGTCACAACCACTTCTTGCCCTCCAAAGCTCACATGCTGACAGATCGGAAGAGCGTCGTGTAGGGAAAGAGTGTCGCATGGGGTGTAGGGCTGGGTGGGCGGGGTGTCGCGAAAGAGAACCGAATATAGGGAATACAAAGTCTGGGCGTAACAATCGAGCAGATGACTGTGAACAGATATTAACGCTAGACAGACGACTATGAGGT
+
ABBBBFFFFFBBGCGGGGGGGGHHHHHHHHHHFHHHHHHHHHHHHHGHFHHGHGGGGHHHHGHGHHHHGHHHHHHHHHHHHHHHFHHHHHHHGGGGHHHGGGGGGGEGHGFHHHHHBGBFDGGGE0/?/</2?2/20?/?2////<--:-;-/..----./////.-9-.9/9//./..///////////..99-..////...;9///////9///;///////9///.-.../9/./9---.-/:9///
@M03495:530:000000000-LYBTV:1:1101:7567:23386 2:N:0:AACACCTG+CCCATGCG
ATATTTTGCCGTTGATAAACCAGCTAATCCTGAAAAAAAAATCAAAGCTAAAAACTACAATGCTAAGACCACGATGTGACTGCTATCAAAGTTAGATATATATGTAAATTATTCATCTGTCAAATCCTAGAATTATATCATACCTGCTCCAGCAATCACGACCTGTAATGGTTTAGTGGGTTGTTCACTGTTTCTGAAAAATGAAGATAGTTGTCCAGCTTCCAAAAAGTTTATTGTGTTTTCTAGTGGAG
+
3AAAAFFFFFDAGGGGGFGGGGHHHGFHHHHFHHHGHCGGGHHHHGFFHGHBGHEHHFHHHHHGHHGHGGFHGGHGFHHHHHFGHGBHHHHHEHGHHGHGHHHHHGHHHHGHHHHHHHHHHHFHHHGHHHHHHHHHHHHHHHHGHHGHEHGHGHHHHHHGDGGGHHHGHFG?F0GFFGFEEGGGHHHHHHHHHHHGFBDFGHHFFHFHGHFBGGGBHFHFHHFGFHH.EFGGGGGGGF/FFGGGFGFFA0A
@M03495:530:000000000-LYBTV:1:1101:17364:23392 2:N:0:AACACCTG+CCCATGCG
ATATTTTGCCGTTGATAAACCACCCTCCCTGTGGTCGTTATCTTGCTCCTTCTGTCGTCAACGAATTACTAATTCCAAAGCTCACATGCTGACAGATCGGAAGAGCGTCGTGTAGGGAAAGAGTGTCGCATGGGGGGGAGGAGGAGGGGGGGGTGGAGGAATGTGGAGAAAAACGAAAAGGTGAGGAAGTAGAGAGGGAAGTCGAATCTAATTGAGAATAATGTAAAGTAAGGTCGCAGACAGGATGGTAG
+
CABCBFFFFFBBGGGGGGGGGGGGGHHGFHGGGGGHFFGFHHHHFGHHHGFHHHHGEFGHFGFFGHHHHHHHHHHHGHFF2FHHHHHGHHHGHHHHHHHGGGGHHHGGDEEF?GHHGBFGFGFFG3FEECD<0/?/;---9....9.9:-@A----..:.///9///././/A9-9..-/./9/.://;//////....../;9.;/./////9//.::/://;/;//9//////---.-.//..;9.9/;
@M03495:530:000000000-LYBTV:1:1101:11887:23399 2:N:0:AACACCTG+CCCATGCG
ATATTTTGCCGTTGATAAACCAAAGCTCACATGCTGACAGATCGGAAGAGCGTCGTGTAGGGAAAGAGTGTCGCATGGGGGGTGGGGGTTGGTGGGGGGGGGGGGATTATTAAAAAATAAAAAAAAAAATAGATGTAGGGAGGGAGTGGTAGGGAGGGGAGGTTAAGGAGTCAGGGTAAGATATGTAGAGTTCATGGCAGTGTGGGCTGTGATGGATCTGGATGATTAGTTGCGAAAGTGGCCATTATAGT
+
ABBBCFFFFFCBGGGGGGGGGGHHHHHHHHHHHHHHHHHHGHHHGGGGHGHGGGGGGHHHHGHHHHGHGH@DEHGFE1?E/>--<------;.:9---C-------./90000;00:.B09009--9--.000;00000./.--.....900..9.---.--./000:0.//00/.///;000;0900000000000././:00..9/../:000;000000000090000;09---9000..0/000090
@M03495:530:000000000-LYBTV:1:1101:11738:23466 2:N:0:AACACCTG+CCCATGCG
ATATTTTGCCGTTGATAAACCACCCTCCCTGTGGTCGTTATCTTGCTCCTTCTGTCGTCAACAAATTTACTAATTCCAAAGCTCACATGCTGACAGATCGGAAGAGCGTCGTGTAGGGAAAGAGTGTCGCATGGGGGGTAGAGCACGGGGGTGGGGGGGGCAGGACATGAAAAATAGAAAGATGCGGAGTGAGGGTCTGATTCGCGCATATCTGCTTTGCTGAGGGCAGGCGGTGGGGTAGGATGGTGTGT
+
BCCCDFFFFFDDGGGGGGGGGGGGGHHGGHHHHHGHGGGHHHHHGHHHHHHHHHHHGGGHGHHHHHHHHHHHHHHHHHHHHGHHGHHHHHHHHHHHHHHHGGGGHHGGGGGGGHHHHGFHHHHHGH4FDHFG/BGC/--..0000.9;-;--9---:9----.:../000000;.:00009/009----..00;.;///0000..---..;000000900000......-.----.-9....000.00..9
@M03495:530:000000000-LYBTV:1:1101:16831:23467 2:N:0:AACACCTG+CCCATGCG
ATATTTTGCCGTTGATAAACCACCCTCCCTGTGGTCGTTATCTTGCTCCTTCTTCGTCAACGAATTTACTAATTCCAAAGCTCACATGCTGACAGATCGGAAGAGCGTCGTGTAGGGAAAGAGTGTCGCATGGGGTGGTGGTGGGGGGGGGGGGGGGGGGCTGGGTGAGAAAATAGGAGGTGATGTTGGGTGGAGGGGGAGGTGGTAGGAGAGGGTGTCTTCGTGTGGGGTGGCGCGGAGAGTGTCTGTAG
+
BCCCCFFFFFCCGGGGGGGGGGGGGHHGGHHHHHHHGGGHHHHHHHHHHHHHHHHHHGHGHGGGHHHHHHHHHHHHHHHHGHHHHHHHHHHHHHHHHHHGGGGHHHGGGGGGHHHGGHHHHHHGHBGGHGG/B/D/>//?//?//><-;B-=B--;---;--;.:/...000/;00;0/...000;0:.-..-...9-----.9..09.0/..9...-0000./.;.9.-.--.-.-----.0;0000000
@M03495:530:000000000-LYBTV:1:1101:15545:23482 2:N:0:AACACCTG+CCCATGCG
ATATTTTGCCGTTGATAAACCAGAGGACTCAGGCTGGACCAAAGCTCACATGCTGACAGATCGGAAGAGCGTCGTGTAGGGAAAGAGTGTCGCATGGGGGGAAGGTGTAGGGGGTGGGCTGGGGATTAGAGAAAAAAGAAAAGAAAGAAGAAGAAGGGGGGAGGACATGGCGGAGGGAGTGGTGGGAGGGTATGTCGGTGTCAGAGCGGAGTTAGAGAGGTAGGGAGTGGGAGTGAGTGATGTAGTGTCGG
+
CCDCDFFFFFCBGGGGGGGGGGHHHGHHHHGHHHHHGHHHHHHGHHHHHHHHHHHHHHHHHHHGGGGHHGGGGGGGHHHHGHFHGHHFG@GFHGGFFAE/<-.:.000<10.<B--9-./<<.-9./0<10:00/<9.<.///../0/</0/::/<..------../00/.------....<1..-9.<-./0011.--..01110:----./::1B1..000../...<.....10<:111:111/11<-
@M03495:530:000000000-LYBTV:1:1101:24596:23507 2:N:0:AACACCTG+CCCATGCG
ATATTTTGCCGTTGATAAACCAGTCAGGAGTCCAAAGCTCACATGCTGACAGATCGGAAGAGCGTCGTGTAGGGAAAGAGTGTCGCATGGGGGGGAGGGGTGGGGGGGGGGGGGGGGAGTTACAAAAAACAAATAATGCGAGAATAGTAGACGAAGGCAGGTAGATAGGGCGACGCAGAGCAGGCACAGTCGCGTTGGCGAGCGGACAATCTGCAGGAGCTTACGGTGACATGAGGCGCGGTAGGCTATTG
+
CCCCCFFFFFCCGGGGGGGGGGHHHHHHHGHHHHHFHGHHHHHHHHHHHHHHHHHHGGGGHHHGGGGEEFGGHGHHHHFHBG4FFHGG?BGE/D------.-:---;--;---;-----;/0:00:..-....00;000..;-.;0:;0:00:--.....-.000000/./--99----.:0:.9..//0:.-----.0;--------.0000000..9.;000.9/..0000;0/.-99-....000::0
@M03495:530:000000000-LYBTV:1:1101:24110:23517 2:N:0:AACACCTG+CCCATGCG
ATATTTTGCGTTGATAAACCAGCTAATCCTGAAAAAAAAATCAAAGCTAAAAACTACAATGCTAAGACCACGATGTGACTGCTATCAAAGTTAGATATATATGTAAATTATTCATCTGTCAAATCCTAGAATTATATCATACCTGCTCCAGCAATCACGACCTGTAATGGTTTAGTGGGTTGTTCACTGTTTCTGAAAAATGAAGATAGTTGTCCAGCTTCCAAAAAGTTTATTGTGTTTTCTAGTGGAGG
+
3A?ABFFFFBBBGFGGGGGGGGHHHHHHHHGFHHGHGGGGHHHHHGGHHHHHHEGHHHHHHGGGHHHHHHHGGEFHHHHGHHGHHCGHHGHFHGHHHHHFHGHGFHHGHHHHHHHHHHHHHFHHHFHHHHHHHHHHHGHHHHGHHGHGGFGBHFFEHHGGFGGHFGFHHHHHHHHHHHHGGGGHHHHHHHHHHHHHHHGEFGFHBGHHHGHHHCGHHFHHFGHHFHGABFCFFGGGGFBCCFB0CFFFEFG
@M03495:530:000000000-LYBTV:1:1101:13654:23519 2:N:0:AACACCTG+CCCATGCG
ATATTTTGCCGTTGATAAACCAGCTAATTCCAAAGCTCACATGCTGACAGATCGGAAGAGCGTCGTGTAGGGAAAGAGTGACGCATGGGGTGTTGATTTCGCTGGCCGGGGGATTGGTAGACAAAACAACTCTAACGTGGACAAGATGCTGATGCTGGGGATGAACTGGACCGAGTAAACATGCAAAGACACCAGAGCTAAAGCTGTCACACTGGGAGACAAGCACGGGATGGACATCATTGTCGTGAAGG
+
AABABFFDFFDAAEGGGFFFGEHE4BGFHFGFFGFGHH3GHG3FDFFFGBGFHCDEFEAFBE1EEEDGHHGGHFGGF25B5DE?/E1GF1E//1?44?440/?/</0/>//></00?<<111<00<>...<1F111>FAC./<.</00000000;0:/.-;:./;000:/./--99.90000/00;;//B//999..99/;/9/99;//:////........9A..---.9:./9/9/9/////.9.;.//
@M03495:530:000000000-LYBTV:1:1101:11622:23527 2:N:0:AACACCTG+CCCATGCG
ATATTTTGCGTTGATAAACCAGGACTCAGGCTGGACCAAAGCTCACATGCTGACAGATCGGAAGAGCGTCGTGTAGGGAAAGAGTGTCGCATGGGGGGGAGGTGTGGGGGGGGGGGGGGGGGTGAGAGTAAAAAAGTAAAGAGTGTGATGTGGGTGTATGGATGATCACTGAATGAGGAACAGATTATTCCATTTGAGCGGTAGTGATGCCTATCGGTGCTAGATGCTGGTAGCGTGTCGCATCGTATAAT
+
BCBCCFFFFCCCGGGGGGGGGGGHHHHHHHHHHGHHHHHHHHHHHHHHHHHHHHHHHHHHFEGGHHHGGGGEGHHHHGGHHHHHHHBGGHGGAGEC/<--;-..0.;:--@----:--------..000000:0-.00000:/0000000900..;-000/0;00000/0;000000/0/.9//0000000000:00.0--...0/0000000009-:.-0;00:00000/000-...;..-.-;../000
@M03495:530:000000000-LYBTV:1:1101:26504:23587 2:N:0:AACACCTG+CCCATGCG
ATATTTTGCCGTTGATAAACCAGGACTCAGGCGGACCAAAGCTCACATGCTGACAGATCGGAAGAGCGTCGTGTAGGGAAAGAGTGTCGCATGGGGGGTAGAGCTCGGAGGTGGGGGGGGCATGAAGAAACAACTATCAGACTGTAACACGCGCAACTCAGTTATTTCTCACTAACAGACACGTACGCTCATTATCTCAGGTCTTCTCGCGATATGATGCTGCTATGACTCGTGGAGTGGTGGGAATTGTG
+
ABBBBFFFFFDBGGGGGGGGGGHGCCCGGHFFEGGGGHHHHHGFHHHGGHHGBG3GHHHFDDFEFFBEEDGEE1CGHG3EEF?GFG4FFGGGFGHC/::.:00009.-.-9...-99-----9.://////9..////;/////;//9//.--9---////9;///9///////:;///9......-..;.////9///////////;..---.9/9/;/;//9/9/////.....9/;.9..-.9.//;;
@M03495:530:000000000-LYBTV:1:1101:11626:23592 2:N:0:AACACCTG+CCCATGCG
ATATTTTGCCGTTGATAAACCAGCTAATTCCAAAGCTCACATGCTGACAGATCGGAAGAGCGTCGTGTAGGGAAAGAGTGTCGCATGGGGTGTAGGTCTGGGTGGGGGGGGGGTGAATAATGAAAAAAAAAGAAGAGAGGTATTAGAACGTTAGTTTGATGTGGGTGGCAATGAGTATCTATCTATCTTTTCATTTCGTGATTCCAAGGTGTTGTGGGCTGTCGCGAGAAAGTACGTGAGCGTAACTTGTT
+
AABBBFFFFFCAGGGGGGGGGGHHHHHHHHHHHHHHHHHHHHHHHHHHHHFHHHGGGGHHFEEGFEFGHHHGHHHHHHEGGHGH?F1FCE1>/3B33BB3?23/>//>-;-----.090000000;.-;--.../0./..000::0;0;..;/.0000000000.9.-./0000090;0900000;00000000000/..//90000:;900;./..../9.0..----.00000.9/..0-....0000;
@M03495:530:000000000-LYBTV:1:1101:26408:23595 2:N:0:AACACCTG+CCCATGTG
ATATTTTGCCGTTGATAAACCAGCTAATCCTGAAAAAAAAATCAAAGCTAAAAACTACAATGCTAAGACCACGATGTGACTGCTATCAAAGTTAGATATATATGTAAATTATTCATCTGTCAAATCCTAGAATTATATCATACCTGCTCCAGCAATCACGACCTGTAATGGTTTAGTGGGTTGTTCACTGTTTCTGAAAAATGAAGATAGTTGTCCAGCTTCCAAAAAGTTTATTGTGTTTTCTAGTGGAG
+
>AAAAFFFFFBAGGGGCGGFGGHHGCHHFFGHHGHGHGGGGHHFHHEFGHFFHHGHHHHFHGHHHFHHGFFHGGHG14F4@G3BFGCHFFHG4GBGFGHF4FHH4GFFHFHHGHFFFHGHHEHHHHHHBHGHHHFHFHDHHHECGHGBBGFGFHHGEGHGGFGGGDG1DDH<1FFHHH0F<FGGHHGHBFGGHHBDDGGHHHHFFC;GHHHGGGG<;CCGFCGBC;CFABFFGFGEFFBCFFFFFFFFGEE
@M03495:530:000000000-LYBTV:1:1101:19211:23606 2:N:0:AACACCTG+CCCATGCG
ATATTTTGCCGTTGATAAACCAGTCACAACCACTTCTTGCCCTCCAAAGCTCACATGCTGACAGATCGGAAGAGCGTCGTGTAGGGAAAGAGTGTCGCATGGGGGGGAGGTGTGGGGGGGTGCTGCGGCAAGAGGCAAACCACGGGAAAAAGAAAAACACGCGTAGGGACACCAGACATGTACAACAGAGAGGTTGGTCGTGCTACTGTGTCACAGCCAGACTCTAGCTCTATATATCCTGCTGCTAGAGA
+
BCCCCFFFFFCCGGGGGGGGGGHHHHHFHGGGGHHHHHHHHHHHGHHHFHHGGHHHHHHHFHHHHHHHGGGGHFHGGGGGGFHHHEGHHHHHFGBFEGEE/FEE/@----;./.:.---;-;./;/-----./...9;....;.--.:./....//:....-----../......:.////;/;/9.////..;:;-./;-...///////9//9/..:;..///9/;/////9////////////;////
@M03495:530:000000000-LYBTV:1:1101:4880:23624 2:N:0:AACACCTG+CCCATGCG
ATATTTTGCCGTTGATAAACCAGGACTCAGGCTGGACCAAAGCTCACATGCTGACAGATCGGAAGAGCGTCGTGTAGGGAAAGAGTGTCGCATGGGGGGGAGAGATGGGGGGTGGGGGGGGGGTGAGAAAAGAAGAAGAGGAGGAATACGGAAGGGGTGGAAGTTGTATGAGAGAGTGTAGTTCTGGAGGTGCCGTGAGCGGGTGCATCGACTTGGAGGTACTATGCGAGATCAGTGAGGTAGAACAAGTT
+
?ABABFFFFFBBGGGGGGGGGGHGHHHHHHHHHHGHHHHHHHHCGHHHHHHGHHHHHHHHHGGGGFHHGFFE>EHHHHGGHHHFHGG4BFGCFGHEE/A--9...//:..-@9-;@-9-------.9///./;./////.......///.9..9..-9--./:/9/9///////9.//;///9/////...;//9.-9./-----.99/./-9:////../////9/..--.//////;;///////.;//
@M03495:530:000000000-LYBTV:1:1101:5693:23636 2:N:0:AACACCTG+CCCATGCG
ATATTTTGCCGTTGATAAACCAGTCAGGAGTCCAAAGCTCACATGCTGACAGATCGGAAGAGCGTCGTGTAGGGAAAGAGTGTCGCATGGGGGGTAGGGCTCGGGGGGCGGGGTGGGAGGAGGGAAAAAAAGAAAAAAGAAGAGGGAAAGGCGGGGGGGTGAGTCTGGGGAGAGAGGAGGGTAGTAGTGATAAGGAAGTGGGGTGGGTGTAGGTTGTGACGGAAATGGTAGGACAGTGCGCGATAGGTGTG
+
ABBBBFFFFFBBGGEGGGGGGGHGHHHHHGHHHHHHHHHHHHHHHHHHHHHHHHHHGGGGGHHGFGGEEHHHHGHHHHHHGH@EAEEG11EDEC-.<../..--------9---9--..-9..;...:.--.../..-...//......9..9------9-../////.-.-........-;/.;/////99/////.///.-.9-9..;/;//:...//9-..-;/////.//.9///-----.;////.
@M03495:530:000000000-LYBTV:1:1101:13191:23689 2:N:0:AACACCTG+CCCATGCG
ATATTTTGCCGTGATAAACCAGCTAATCCTGAAAAAAAAATCAAAGCTAAAAACTACAATGCTAAGACCACGATGTGACTGCTATCAAAGTTAGATATATATGTAAATTATTCATCTGTCAAATCCTAGAATTATATCATACCTGCTCCAGCAATCACGACCTGTAATGGTTTAGTGGGTTGTTCACTGTTTCTGAAAAATGAAGATAGTTGTCCAGCTTCCAAAAAGTTTATTGTGTTTTCTAGTGGAGG
+
AAAABFFFFFBBGGGGGGGGGGHHHHGHHHHHHHHHGGGGHHHHHGFHHGHHHGHHHHHHHHHHHHHHHHHGGHGFHHHHHEHHHGHHHHHHHGHHHHGHHHGHHHHHHHHHHHHHHHHHHFHHHHHHGHHHHHHHHHHHHHHHHHHGHHHGHHHHGGEDGCGFFHGHHH1GFHHGFHHGGGGHHHHHHHHHHHGHGHHHHHHFGGHHHHHGHHFHHHHHFFB:CEEDFFGEFGF0BCFFGEFFGGGFFGG
@M03495:530:000000000-LYBTV:1:1101:9816:23724 2:N:0:AACACCTG+CCCATGCG
ATATTTTGCCGTTGATAAACCAGGACTCAGGCTGGACCAAAGCTCACATGCTGACAGATCGGAAGAGCGTCGTGTAGGGAAAGAGTGTCGCATGGGGGGAAGAGATAGGAGGTGGGCGGGTCGACTAGAAAGACCGAGTAACACGACAATACTCTAGTTGGACAGTTTCCGACGCAATACAGTGGAGAGCCACGCATGTTAACATCAGACAGTCCACACATCGTAGCCAAGCTCTACGTCCAATAAATCCG
+
BBBBBFFBFFBBGGGGGGGGFGHGCGHHHHHH2GGHHGHHHHFHHHHHHHHHHGGHHHHFHGGGGHHHGGEE>EGGGHGFHEHHHGF@GEEFG?11E/--.;..:000:0:....-.--------.-//:///9.---..////.----////9//;//B////:BB/;/..--999.////9/:/./..;/;9.-..9////////9//.9/;9///../9.9...//.:.///9;9.99.////////.
@M03495:530:000000000-LYBTV:1:1101:21882:23737 2:N:0:AACACCTG+CCCATGCG
ATATTTTGCCGTTGATAAACCAGCTAATCCTGAAAAAAAAATCAAAGCTAAAAACTACAATGCTAAGACCACGATGTGACTGCTATCAAAGTTAGATATATATGTAAATTATTCATCTGTCAAATCCTAGAATTATATCATACCTGCTCCAGCAATCACGACCTGTAATGGTTTAGTGGGTTGTTCACTGTTTCTGAAAAATGAAGATAGTTGTCCAGCTTCCAAAAAGTTTATTGTGTTTTCTAGTGGAG
+
AABBBFFDFFBAGGGGGGGGGGHHHHHHHHHHGGHHHGGGGHHGGHHEHFGHHHGHHHHHHHHHHHHHHHHHGGHGHFHHGGHFHFFHHHHHHHHHHHHGHHHHHHHHHBHHHHGHHGHHHHHGHHHHHHHHHHHHHGGHHHGHHHHGHHGHGHHHHGHGGGGGHHHHHHHGHHHHFGHHDFGGHHHHHHGHGHHHHHHHGHHHFHHHGHHHHHHFHGHHEGEHEGEACBFFFFGGGGFGGFGGGGGFAFF
@M03495:530:000000000-LYBTV:1:1101:11007:23741 2:N:0:AACACCTG+CCCATGCG
ATATTTTGCCGTTGATAAACCAGCTAATCCTGAAAAAAAAATCAAAGCTAAAAACTACAAAGCTAAGACCACGATGTGACTGCTATCAAAGGTAGAAATATATGGAAATTAATCATCTGTCAAATCCTAGAATTATATCATACCTGCTCCAGCAATCACGGCCTGTAATGGGTTAGTGGGTTGTTCACTGTTTCTGAAAAATGAAGATAGTTGTCCAGCTTCCAAAAAGTTTATTGTGGTTTCTAGTGGAG
+
BBBBBFF5DFDAGGFFGGFGGGHHHHFHHHHHGHGHGGGGGG3GGH5235AGGH1B53BF33AB5D3B3B2?1/?11@B44334B434FH32B43B444@44443?BF3F34B4BBBFG444BB??FB443B4B3333?B??3F3F02BFFF22CD22@///>//11@11?0>FC01=FE.F-<CD0D=00=DD000DGHHGE0:C0;C0;C;:0CBB/CCBFFFFGG.0;F09C00;.;EFFEC00090.
@M03495:530:000000000-LYBTV:1:1101:8143:23759 2:N:0:AACACCTG+CCCATGCG
ATATTTTGCCGTTGATAAACCACCCTCCCTGTGGTCGTTATCTTGCTCCTTCTGTCGTCAACGAATTTACTAATTCCAAAGCTCACATGCTGACAGATCGGAAGAGCGTCGTGTAGGGAAAGAGTGTCGCATGGGGGGTGGGGCTCGGGGGGGGGGGGGGCTTGAGTAAAAAAAAGGACAAAGAGAGGAAGACGGGTAGTGCGGGCACGAGAGAAAGGGAAGGATCACTATTAGGGAGCTCAAGGCATGAG
+
CCCCCFFFFFCCGGGGGGGGGGGGGHHGGHHHHHHHGGGHHHHHHHHHHHHHHHHHGGGHGHGGGHHHHHHHHHHHHHHHHHHHHHHHHHHHHHHHGHHHGGGGGHHGGGGGGGHFHGHHHGHHHGGHGHCD/0?E/;:;-9-.-.-@-;;-;-;----9--.;9///////9-;..9./9/////.../.9/..-;-.9//-;---...-;-.///......;//./////://./.;.:////../.;/
@M03495:530:000000000-LYBTV:1:1101:24882:23768 2:N:0:AACACCTG+CCCATGCG
ATATTTTGCCGTTGATAAACCAGAACCATCCAAAGCTCACATGCTGACAGATCGGAAGAGCGTCGTGTAGGGAAAGAGTGTCGCATGGGGTGTAGGTCTAGGTGGTGGGGGGGGTGAGAGAATTATAAAAGAAGACCGACTTTGGAGCTGGCGTGGGGGACGGAGTCGCGCTAATGATGCCTGGTGTAGCATGCGATGGTCGGACGGTGCGGTCGACTCAGGATGCAGTGGGTGACAGAACATGGCCGGCG
+
CCCCCFFFFFCCGGGGGGGGGGGHHHHHHHHHHHGGHHHHHHGHHHHHGFAFGHGFGGHHGGGGGEEBGFHGHGEHHHGHFGEHFG11??1//????44?43?B/?////<----9..//./9/9/:////..////----.////9/.//.:.;-;----;-.../------./////////./:.://////...:.//----:-..-9-.----../////;////;/.;..///9///://./9--9
@M03495:530:000000000-LYBTV:1:1101:8467:23798 2:N:0:AACACCTG+CCCATGCG
ATATTTTGCCGTTGATAAACCACCCTCCCTGTGGTCGTTATCTTGCTCCTTCTGTCGTCAACGAATTTACTAATTCCAAAGCTCACATGCTGACAGATCGGAAGAGCGTCGTGTAGGGAAAGAGTGTCGCATGGGGTGGAGAGGTGAGTGGGGGCGGGGTGGGTGAAGTGAAAAAGACAAGTAGAAGATAGAGAGAGACAGCAGCGTAAAAACGAGACAGAGTAGAAGATAGAGAGGTGGAGAGTGTGAAG
+
CCCCCFFFFFCCGGGGGGGGGGGGGHHGGHHHHHGHGGGHHHHHGHHHHHHHHHHHGGGGGHGGGHHHHHHHHHHHHHHHHFHHHHHHHHHHHHHHHHHHGGGGHHHGGGGEFEGGFGHHHHHHFHGHFGGG?BAD/>//?1//1/1??=..->--;------:..090000:0;..///.00:0000000000.:..///././-9...00.-....;///;000009000000..0....0.0:0000:
@M03495:530:000000000-LYBTV:1:1101:13849:23803 2:N:0:AACACCTG+CCCATGCG
ATATTTTGCCGTTGATAAACCAGCTAATCCTGAAAAAAAAATCAAAGCTAAAAACTACAATGCTAAGACCACGATGTGACTGCTATCAAAGTTAGATATATATGTAAATTATTCATCTGTCAAATCCTAGAATTATATCATACCTGCTCCAGCAATCACGACCTGTAATGGTTTAGTGGGTTGTTCACTGTTTCTGAAAAATGAAGATAGTTGTCCAGCTTCCAAAAAGTTTATTGTGTTTTCTAGTGGAG
+
BBBABFFDFFDAECGFFGGGGFHHFGHFHFHHFFFFGEFGGHFFGHHHHFGGFHFFHHHHEHFHHHHHHFHHGGHEFGHFFGHFHGHHHGHFHHGHHGHGHHHHHHHHH4GHHHHHHHGHBGFGGHFHHHGHHHHHHHFFGHFCFHFBDGEHB2<GHFHGD?CDFHH11GHFDGGFHHHGFGGGHHFHGHFHDHFHHHEFHFF0=CGHHHHBCCC0:GGBF0CC00..;BFGGGGGF;9BCCBBFGFF.0;
@M03495:530:000000000-LYBTV:1:1101:6231:23810 2:N:0:AACACCTG+CCCATGCG
ATATTTTGCCGTTGATAAACCAGAACCATCCAAAGCTCACATGCTGACAGATCGGAAGAGCGTCGTGTAGGGAAAGAGTGTCGCATGGGGTGTAGATCACGGAGGCGGGCGGTGTCTCAAAAAACAAATAAATCAGCGGGTCATACACACAGGTAACGTATGTCTGGACAAGTGTTGACAGTGTGATATGACTGGCATAGGAGCGGCAGAGAGAGCCACTAACTCAAAGGACACATTGCTGGTGAGAGGGA
+
ABBBBFFFFFBBGGGGGGGGGCGHHHGGHHHHHHHHHHHHHHHGFHHHHHHHFHGEGGHHHGGGGEEBGHHGHHHHGHDG@FFFEG?F1?1>/3B44B33/E/E@/<///>---./0000<0.::CC.0<000<000.----90CC000.;.9:09:...//;/;///./;.:9/9.////9///////99///...//////.---:-....:9..:./////////;.;...9///;////././/...
@M03495:530:000000000-LYBTV:1:1101:4934:23820 2:N:0:AACACCTG+CCCATGCG
ATATTTTGCCGTTGATAAACCAGGACTCAGGCTGGACCAAAGCTCACATGCTGACAGATCGGAAGAGCGTCGTGTAGGGAAAGAGTGTCGCATGGGGGGTGGGGGTCGGGGGTGGGGGGGGGCATAGAAAAAAGAAAGAAATAGAGAGAAAGGGCGTGGGGTAGAAGGTGGGAGGTATAGAAACGAGCGTGTAATCAAGCGGAGAGGGTGCGTATAGGTAGCGTGCAGTGGTGTAGTGAGAAGTGAGTGGG
+
CCCCCFFFFFCBGGGGGGGGGGHGHGHHHHHHHHGHHHHHHHHHHHHHHHHHHHHHHHGHHGGGGFHHGGGGEGHHHHGFHHHHHGHBFFHGCAFGG/<--<----.<<-AB--<--<--<9--/00000<.-.9.<0/./000000<.0:0...<-----...00<.00.-.<-<0000000/..<--.../0000000.--<-...<..<...000:0<0-...9000<0..00</0000<:00:00..
@M03495:530:000000000-LYBTV:1:1101:10069:23842 2:N:0:AACACCTG+CCCATGCG
ATATTTTGCCGTTGATAAACCAGTCACAACCACTTCTTGCCCTCCAAAGCTCACATGCTGACAGATCGGAAGAGCGTCGTGTAGGGAAAGAGTGTCGCATGGGGCGTGTGATTCGGCCGGACGCGTGGGGTTTCTATGTAAAATAAGCTAAAAGAAATCTATTAGTTACCTGATCATCCAGAAGTAGACAAGATAATATCCGTGGTGTACGAATAACAGTTGGACATGAGCGTGGAATTTGGAGTGTAGGG
+
BBBBBFFFFFBBGGCGGGGGGGFHHDGEGGGGGHHGHHHHHHHGGHHHHHGHHHHGFHHHHHHHGHHHGEGGCFGEFGGGFF?GBEGHHHFHHG@FE1ED?0///><<//3B33/0///<//</--->?-.-.0<000<0:0000000000000.:/;00:0;000;C009090;090;090//000000/.;;9;0000;..;-9..//..;.://////::///;////-99-.////////;./;;9.
@M03495:530:000000000-LYBTV:1:1101:15839:23904 2:N:0:AACACCTG+CCCATGCG
ATATTTTGCCGTTGATAAACCAGCTAATCCTGAAAAAAAAATCAAAGCTAAAAACTACAATGCTAAGACCACGATGTGACTGCTATCAAAGTTAGATATATATGTAAATTATTCATCTGTCAAATCCTAGAATTATATCATACCTGCTCCAGCAATCACGACCTGTAATGGTTTAGTGGGTTGTTCACTGTTTCTGAAAAATGAAGATAGTTGTCCAGCTTCCAAAAAGTTTATTGTGTTTTCTAGTGGAG
+
AABABBFFFFBAGGGGGGGGGGHHFHHHHHHHHGFHHGGGGHHHHFHHHHHHHHGHHCGHFHHHHHHHGHHHGGFGGHHBFGHHHHHHHHHHHHHHGHHHHHHHGHHHHBHHHHHHHHHHHHHFHHHHHHHHHHHHHHHHHHFGHHHHHHHHHHGHHHHGDGGGHHHHEFHGHHGHGFFEEF?<CGHFHHHHHHGHHGHHHHHFFGCHHHHGHHFHEGGHHHHHF0=EDFGGGGGBCCBFFFG000;F.99
@M03495:530:000000000-LYBTV:1:1101:9454:23906 2:N:0:AACACCTG+CCCATGCG
ATATTTTGCCGTTGATAAACCACCCTCCCTGTGGTCGTTATCTTGCTCCTTCTGTCGTCAACGAATTTACTAATTCCAAAGCTCACATGCTGACAGATCGGAAGAGCGTCGTGTAGGGAAAGAGTGTCGCATGGGGTGTAGAGGTCGGTGGTGGCGGCGGCGTTGGAACAAAACGAAGAGGGAAAGTAGAGTGGTAGGAGTGGTGAACAAACAAGAGTATACAGGGAAGTGTGAGGGCTGGGTGATGAGAG
+
ABCBCFFFFFCCGGGGGGGGGGGGGHHGGHHHHHHHGGGHHHHHHHHHHHHHHHHHGGGHGHGGGHHHHHHHHHHHHHHHHGHHHHHHHHHHHHHHHHHHGGGDHHHGGGGGGHHHHGFHHHHHGHDGGHGG/0??/><2111010>//>>.<.0-------:--.900/9.9:-...99......000;090.000.0:9..;90000/....;/.99000009....;0;000.......;..00:900
@M03495:530:000000000-LYBTV:1:1101:14210:23914 2:N:0:AACACCTG+CCCATGCG
ATATTTTGCCGTTGATAAACCAGTCACAACCACTTCTTGCCCTCCAAAGCTCACATGCTGACAGATCGGAAGAGCGTCGTGTAGGGAAAGAGTGTCGCATATGGGTGGGAAAAGAGGGGCAGGGGTAGGATATGATCTCCATGCCCACATTGGTCGAAACAAGGCTGGAGAGCAGAAGTCAGTGGAGGGCTGCGTAGGGAAGAGAGGAGTGGAGGGTACGTGGAGTTATACAACAGAACACATACGATGCC
+
BAAAAFFBBDDAE2CFGGGCGA4GFFEFHDGFGGGFEGFGFGHHDBGHEBFGHFHHFBDGGFGFF5FGEEGC1FHEEA?EEFGGHGFHHH3GG3@B1AEF/44303/>//3/0B/BFB///////</?C111???111111111<01..1=11==-><.-/</../<.../.::///=000000/0..-....-..-;./..../...9.9./;.-.9/...9.9/////9/9/..//./..///...../
@M03495:530:000000000-LYBTV:1:1101:26018:23934 2:N:0:AACACCTG+CCCATGCG
ATATTTTGCCGTTGATAAACCAGCTAATCCTGAAAAAAAAATCAAAGCTAAAAACTACAATGCTAAGACCACGATGTGACTGCTATCAAAGTTAGATATATATGTAAATTATTCATCTGTCAAATCCTAGAATTATATCATACCTGCTCCAGCAATCACGACCTGTAATGGTTTAGTGGGTTGTTCACTGTTTCTGAAAAATGAAGATAGTTGTCCAGCTTCCAAAAAGTTTATTGTGTTTTCTAGTGGAG
+
ABABBFFBFDDBGGGGGGGGGGHHHHHHGHHHHGHBGEGGCHHHHHHHHFGFHHGHHHHHHHHHHHFHGFGHGGHGCFGDFFCGBDGGHHHHGHEHHHHFHHHHHHHHHHHHHHHGGHFHHHGHHHFGHHHHHGE4FHHFHHGFFHFHHHHGFHGHHFHGGG??GHHGGHFFFHGHFGHEAF?EHGFHHHHHGGHFHEFFFGHBGHHHHHGHHC0CHFFBFHHBFCE?EBFFGGGGGGFFGGEFFB0999A
@M03495:530:000000000-LYBTV:1:1101:10118:23937 2:N:0:AACACCTG+CCCATGCG
ATATTTTGCCGTTGATAAACCAGGACTCAGGCTGGACCAAAGCTCACATGCTGACAGATCGGAAGAGCGTCGTGTAGGGAAAGAGTGACGCATGGGGTGTAGAAGGGGGGGGGCGTCGGGCAAAGTAGTAAACAGACGTGTCAAGGGCGGTACAGCAGGCCAGCGCATAGAAGAATAGTGACAGGGGTGGGGAGAGGGGTGACGCTTAAAACGCGTTGGAGTGGACTGGATGTAGTGGGCTGAGGGACGGA
+
?ABAAFFFFFBAE?CGGGGGGGHCHHHHHHGFHHGHHHHHHHCGFGFEFGGGHHHHFFHGHGGGGHHFFAEE>EGFHHGHFHHHF@D3BEDG1?11/?>/B344?0/</--9--99-;----.9/////9////./.9.99.///9..;;-;.///9:A9....---..////9/////;///9..-.----9-....9.-./.....////------.///..///:.///:///;.....;.....--.
@M03495:530:000000000-LYBTV:1:1101:14707:23950 2:N:0:AACACCTG+CCCATGCG
ATATTTTGCCGTTGATAAACCAGGGACTCAGGCTGGACCAAAGCTCACATGCTGACAGATCGGAAGAGCGTCGTGTAGGGAAAGAGTGTCGCATGGGGGGGAGGGCGCGGGGGGGGGCGGGGGGAGTATATAAAAAAAACAGGAAGAAGACGAGGAGCACACGGATGGCGCATGGAGAGGAATTGAGTGAGGCACACGCATATGCGCATAGAGATCAGCTTAGTATGATAACCAACCACGCTGCAGGCACG
+
CCDCDFFFFFCCGGGGGGGGGGHGGGGHHHHHHHHGHHHHHHHHHHHHHHHHHHHHHHHHHHGGGGHHHGFGGFGHHHHGHHHHHHFHBGEEEE>F?E/A--<--.---9-@;--<9-<------9./000<:0<09C-../../..:/0/.--<-..../.---.-./-.-...0/0.../000000000..../.---<.000..-..0000:0<00<000000:0<00000....9....9/0....<
@M03495:530:000000000-LYBTV:1:1101:21754:23957 2:N:0:AACACCTG+CCCATGCG
ATATTTTGCCGTTGATAAACCAGCTAATCCTGAAAAAAAAATCAAAGCTAAAAACTACAATGCTAAGACCACGATGTGACTGCTATCAAAGTTAGATATATATGTAAATTATTCATCTGTCAAATCCTAGAATTATATCATACCTGCTCCAGCAATCACGACCTGTAATGGTTTAGTGGGTTGTTCACTGTTTCTGAAAAATGAAGATAGTTGTCCAGCTTCCAAAAAGTTTATTGTGTTTTCTAGTGGAG
+
3AABBFFFFFBBGGGGGGGGGGHHHHGHGHHHHHHHHGGGGHHGHHHGHHHHGHGHHGHHHHGHHHHHHHHHGGHGGHGFFGCHHHHHHHBGFHHHHHHGGHHHGHHHHHHHHGHHHHHHGHHHHHHHHHHHHHHHHHFHHHHHHHHHHHFCGGHHHHHGAGGGBGHHHHG?GFHFGHHHCGGGHHGHFGHHGHHHHHHG.GGBDGFHHGGHHHHFFHHHFGHHBH.CABBFGGGGFBFFGGEGFFFFFFG
@M03495:530:000000000-LYBTV:1:1101:5490:23966 2:N:0:AACACCTG+CCCATGCG
ATATTTTGCCGTTGATAAACCAGTCAACGAATTTACTAATTCCAAAGCTCACATGCTGACAGATCGGAAGAGCGTCGTGTAGGGAAAGAGTGACGCATGGGGGGTAGAGTGTGGTGGCGCGGGGGTTATGAGTAAATGAGAACAACAGCCCAAACGCAGGCGTATGTAATAGAGACAGGAACTTAACTCTGCTGCACTGAGAGGGCTGCCTCCAACGATATGTACAATGTTAGCAGGACATAGAGGACTGA
+
3AAABFFFFFDA?EGFGGGGGC4FFGHHGG2AFGGGDGFFHHHGGHHGHHFHFHHHEGHBFFHFHHFGGCBF2EEECEFCGFHGBGEHFF4E3BEDEE11F//--::;0:00:.:.;.-.--9----./999/9;/9/99//9/:...........----.-;-.//:////;//.......///;9///;//;/;/;9//:;......9//..//....-//9////////;///..../9B//.../;/
@M03495:530:000000000-LYBTV:1:1101:25474:23981 2:N:0:AACACCTG+CCCATGCG
ATATTTTGCCGTTGATAAACCACCCTCCCTGTGGTCGTTATCTTGCTCCTTCTGTCGTCAACGAATTTACTAATTCCAAAGCTCACATGCTGACAGATCGGAAGAGCGTCGTGTAGGGAAAGAGTGTCGCATGGGGGGGAGAGGAGGGGGGTGGGGGGGGGAGGAGAGGCAAGAAGTGAGTAAATGAAGGATAAGTAGAGAGGAGAGTCACGTAGGATGTAATGGCGCGTAGGTGATGAGCGAGTGGTGGA
+
BCCBCFFFFFDCGGGGGGGGGGGGGHHGGHHHHHHHGGGHHHGHHHHHHHHHHHHHGGGHGHGGGHHHHHHHHHHHHHHHHHHHHHHHHHHHHHHHGHHHGGGGGHHGGGGEFHHHGGHHHHGHHHFGDH@F/0GD/?---.....9--@---<@---<-----...99....///00000000000000:0000000000..<...000:../..000<00000:-.----.00000000---9..:.<.
@M03495:530:000000000-LYBTV:1:1101:25657:23982 2:N:0:AACACCTG+CCCATGCG
ATATTTTGCCGTTGATAAACCAGGACTCAGGCTGGACCAAAGCTCACATGCTGACAGATCGGAAGAGCGTCGTGTAGGGAAAGAGTGTCGCATGGGGTGAAGAGGTGGGGGGCGGGCGTGTGGAGAGAAAACATTAACAAAAATGAGAAAGCAGAGGGAGTGTGAGCTGCTACAGAAGGAATCAGAAGATAATATTGTGATGCAGCCGCGTGATCGTTGTCGTGAGCTGACGACGGGTGTGCAATGCGACG
+
ABCCCFFFFFCCGGGGGGGGGGHGGHHHHHHHHHGHHHHHGGHHHHFGHHHHHHHGHFHHGGGGGFHGGGGG>EGHHHGFGEHHHFG4B>GEDAFEF?E/3430/3//</>----9-9--...0.0..0://.0000000....000:000/9//..9.::.:000000000000000../0000000000:0000;;00000;00.-----:90././.0.;./.0090/..9--::--.000009..9-
@M03495:530:000000000-LYBTV:1:1101:10443:24007 2:N:0:AACACCTG+CCCATGCG
ATATTTTGCCGTTGATAAACCAGCTAATCCTGAAAAAAAAATCAAAGCTAAAAACTACAATGCTAAGACCACGATGTGACTGCTATCAAAGTTAGATATATATGTAAATTATTCATCTGTCAAATCCTAGAATTATATCATACCTGCTCCAGCAATCACGACCTGTAATGGTTTAGTGGGTTGTTCACTGTTTCTGAAAAATGAAGATAGTTGTCCAGCTTCCAAAAAGTTTATTGTGTTTTCTAGTGGAG
+
BABBBFFFFFBAEGGGGGGGGGHHHGHFHHHHHHHHHGGGGHHGHHHEHHHGHHGHHGHHHHHHHHHHHBGHGGHGHHHHGGCGHHHHFFHDHHHHHHHHHHHHHHHHHGHGHHHHGHHHHHHGHHEGHHHHHHHHHHHHHHFFHHFGHHGHGHHGHGHCGFGGHHHHHHFGHGHHFHHHDGGFHHHHHHHHHHHGHHFGHGHFHHGHHHHHHHHHGHGHHFFFCC:.CFGGGGGGBFB9FFFGFFGGG0.
@M03495:530:000000000-LYBTV:1:1101:6586:24010 2:N:0:AACACCTG+CCCATGCG
ATATTTTGCCGTTGATAAACCAGCTAATCCTGAAAAAAAAATCAAAGCTAAAAACTACAATGCTAAGACCACGATGTGACTGCTATCAAAGTTAGATATATATGTAAATTATTCATCTGTCAAATCCTAGAATTATATCATACCTGCTCCAGCAATCACGACCTGTAATGGTTTAGTGGGTTGTTCACTGTTTCTGAAAAATGAAGATAGTTGTCCAGCTTCCAAAAAGTTTATTGTGTTTTCTAGTGGAG
+
>AAAAFFB1B11E1FGFGGGGFHC11EAGHHHHHHHFAEE/0BFGH10GFGHHGCC1BGBBGFFF2GHHFHHGC/CFGHFEHFHFF0FGG11BGGHGBHEGHHG2FFGHBGFHHDFGHHHHD2EBFBGFG1GHHH2FGGGHHDH1FCCHHHFEHFFGBFCB<CGGFFBFFFFGHHH=10G.FCFGHHGFHHH0GHFB0DHFGHHD;0C0G:GHGGHBGCH0GCCF0C99FBBFFFFGFF;FG0;FF0C.0E
@M03495:530:000000000-LYBTV:1:1101:11316:24048 2:N:0:AACACCTG+CCCATGCG
ATATTTTGCCGTTGATAAACCACCCTCCCTGTGGTCGTTATCTTGCTCCTTCTGTCGTCAACGAATTTACTAATTCCAAAGCTCACATGCTGACAGATCGGAAGAGCGTCGTGTAGGGAAAGAGTGTCGCATGGGGGGGAGGGGTGGGAGGTGGGCGGGGGAGGAGGAGTACACAGACAAAGTAGTTAGTTTATGCATGGACTGTATATTAGTAAGATAGGATACGTGATACTAGTACGACTTATAGTGAT
+
BBCCCFFFFFCCGGGGGGGGGGGGGHHGGHHHHHGHGGGHHHHHHGHHHHHHHHHHGGGHGHGGGHHHHHHHHHHHHHHHHHHHHHHHHHHHHHHHHHHHGGGGHHHGGGGEGHHHHGHHHHFHGHFFFHDG/BGD/9--;---.---..-9.A;.----99--.....//0000.0.////;0009000000000000.00;A:0090090000;00909000;.:/./00;00000...:909009000
@M03495:530:000000000-LYBTV:1:1101:6688:24058 2:N:0:AACACCTG+CCCATGCG
ATATTTTGCCGTTGATAAACCAGCTAATCCTGAAAAAAAAATCAAAGCTAAAAACTACAATGCTAAGACCACGATGTGACTGCTATCAAAGTTAGATATATATGTAAATTATTCATCTGTCAAATCCTAGAATTATATCATACCTGCTCCAGCAATCACGACCTGTAATGGTTTAGTGGGTTGTTCACTGTTTCTGAAAAATGAAGATAGTTGTCCAGCTTCCAAAAAGTTTATTGTGTTTTCTAGTGGAG
+
AABBBFFFFFBBGGGGGGGGGGGHHHHGHGHHHHHHGGGGGHFDHH5CHFFGHHGHHHGHHHHHHHHHHGHHGGHGHHHHHFFHHHFHHHHHHHHHHHHHHGHHHHHHHHHHHHGHHHHHHGHHHHHHHHHHHHHHHHHHHHHFHHHHGHGHGHHHGHHG/CGGHGGFGGHGHHHGDDG.CFGDHHHGGGHFHHHGHHGHHHGGHFFHHHFHHGGB0GFFGFGHFHH.9BFFGGGGFF9CFBFGGFBFF9E
@M03495:530:000000000-LYBTV:1:1101:20717:24058 2:N:0:AACACCTG+CCCATGCG
ATATTTTGCCGTTGATAAACCAGCTAATCCTGAAAAAAAAATCAAAGCTAAAAACTACAATGCTAAGACCACGATGTGACTGCTATCAAAGTTAGATATATATGTAAATTATTCATCTGTCAAATCCTAGAATTATATCATACCTGCTCCAGCAATCACGACCTGTAATGGTTTAGTGGGTTGTTCACTGTTTCTGAAAAATGAAGATAGTTGTCCAGCTTCCAAAAAGTTTATTGTGTTTTCTAGTGGAG
+
ABBBBFFFFFBAGGGGGGGGGGHHHHHHHHHHHHHHHGGGGHHHHHFHHHHHHHGHHHHHGHHHHHHHHHHHFGHGGHHHHFFHHGHHHHGGFHHHHHHHGHHHHHHHHHHHHHHHHHHHHHGHHHHGHHHHHHHHHHHHHHEHHHGGHHHGFHHHHHHGGGGGHHHHGHGGFHHG>GHHDGGGHHFFHFGHFFF0GFHF.GFGDGHHHGHHGHGCGB/:;CCHHFCEGGGFBFFFFB9FFFBCB0;0A09
@M03495:530:000000000-LYBTV:1:1101:22648:24090 2:N:0:AACACCTG+CCCATGCG
ATATTTTGCCGTTGATAAACCAGCTAATCCTGAAAAAAAAATCAAAGCTAAAAACTACAATGCTAAGACCACGATGTGACTGCTATCAAAGTTAGATATATATGTAAATTATTCATCTGTCAAATCCTAGAATTATATCATACCTGCTCCAGCAATCACGACCTGTAATGGTTTAGTGGGTTGTTCACTGTTTCTGAAAAATGAAGATAGTTGTCCAGCTTCCAAAAAGTTTATTGTGTTTTCTAGTGGAG
+
BBBBBFFFFFBBGGGGGGGGGGHHGHHHHHHGHHHHHGGGGHHHHHBEHHHGHHGHHHHHFHGHHHGHFHHHGGGGHEHFFGFFHFFHHHHHFHFHHGHHGHHHHHHHHFHHHHHHHHHGFHHHHHHHHHHHHFHHHHHHHHECHHHHFHHHGHHHGHHGGGGGHHHHHHHFFGHGGHGGDGFGHHGHHGHHGHHHFHHHGFHFGGHGHCGHGGFHFGFFHFHHHGHGGGGEFFFFFFFGGGGGGG0BABE
@M03495:530:000000000-LYBTV:1:1101:23722:24136 2:N:0:AACACCTG+CCCATGCG
ATATTTTGCCGTTGATAAACCAGCTAATCCTGAAAAAAAAATCAAAGCTAACAACTACAATGCTAAGACCACGATGTGACTGCTATCAAAGTTAGATAAATATGTAAATTATTCATCTGTCAAATCCTAGAATTATATCATACATGCTCCATCAATCACGACCTGTAATGATTTAGTGGGTTGTTCACTTTCACTGAAAAATGACGATAGTTGTCAAGTTTCCAAAAGTTTTATTGTGTTTTAGTGTGGAG
+
1>AAADFB11>1A1FD33FF1G00F1EDAFGBG1EE0AA//B1FGH1AF1F0F1/BBAF1FG1DFB1FFEHF//>/>BDB2@01B20BF1@1@B21221@2FG@B2B>G2G22BBDDGHD2GHHHE<FHDHFFGD22>>FB>B1B21>11B1B111111</<//01?11111?1F111?<<<->>11111000<=00000..000...;.:00000::0;0:0000./00;90;;009;/C/0/00;0.09
@M03495:530:000000000-LYBTV:1:1101:6102:24152 2:N:0:AACACCTG+CCCATGCG
ATATTTTGCCGTTGATAAACCAGCTAATCCTGAAAAAAAAATCAAAGCTAAAAACTACAATGCTAAGACCACGATGTGACTGCTATCAAAGTTAGATATATATGTAAATTATTCATCTGTCAAATCCTAGAATTATATCATACCTGCTCCAGCAATCACGACCTGTAATGGTTTAGTGGGTTGTTCACTGTTTCTGAAAAATGAAGATAGTTGTCCAGCTTCCAAAAAGTTTATTGTGTTTTCTAGTGGAG
+
AAAAAFFFFFB2EEGGGGGGGFGHHHHFHHHHHHGGCFGCFHFFHHFEHHHGGGGHHFGHHHHHFHHHHGHHGGHEGHHHFGFFHHHHHHH4FGDDGHHHHHHHFHHHHHHHEGHHHHHHHHHHHHHHHHGHHHGHFHHHHGDCHHGHHHHHEGHHHGHGEC?FFGHHHHE?FGHHGHHHFG?.GHHHHBDHDGHHHEHHHGGDFGHHHGHHFC;CHG/CBCBFF<CAA99CFFGFFFFGFBBFGF;CFFE
@M03495:530:000000000-LYBTV:1:1101:14979:24162 2:N:0:AACACCTG+CCCATGCG
ATATTTTGCCGTTGATAAACCAGCTAATCCTGAAAAAAAAATCAAAGCTAAAAACTACAATGCTAAGACCACGATGTGACTGCTATCAAAGTTAGATATATATGTAAATTATTCATCTGTCAAATCCTAGAATTATATCATACCTGCTCCAGCAATCACGACCTGTAATGGTTTAGTGGGTTGTTCACTGTTTCTGAAAAATGAAGATAGTTGTCCAGCTTCCAAAAAGTTTATTGTGTTTTCTAGTGGAG
+
AAABBFFFFFBBGGGBFFGGGGGHGHGGBGHHHCGHHGGGGHGHHHHGHHFHHHGFGFHGFHGFGHGHGHHH?EEEHGGHDDFHHHBGGHD@FFHGFG4GHHFHBFHFHHHHHHFHH4FFGHFHHHGHHHHHHHHHHHHHGHGFBGFCFGHFHFHHFCGGCDCGFHHFDGH<FAGH=GHGCFFAGBGGHHHHHGFBGH0DFAFB0GFHHGGFGGG:CGCGHHEB0;:.90C0BFGE;9/;FB0FBFFF.:9
@M03495:530:000000000-LYBTV:1:1101:14518:24178 2:N:0:AACACCTG+CCCATGCG
ATATTTTGCCGTTGATAAACCAGCTAATCCTGAAAAAAAAATCAAAGCTAAAAACTACAATGCTAAGACCACGATGTGACTGCTATCAAAGTTAGATATATATGTAAATTATTCATCTGTCAAATCCTAGAATTATATCATACCTGCTCCAGCAATCACGACCTGTAATGGTTTAGTGGGTTGTTCACTGTTTCTGAAAAATGAAGATAGTTGTCCAGCTTCCAAAAAGTTTATTGTGTTTTCTAGTGGAG
+
BCCCCFFBFFBAGGGGGGGGGGGHHHHHHHHHHGHGHGGGGHHGHHFHHHHHHHGHHFHHHHHHGHGHHHHHGGHGGGHHHFFHHHHHHHHHHHFFGHHHHHHHHHHHHGHHHHHHHHHHHHHHHHHHHHHHHHHHHHHHHHHHHHGHHHGHHHHHFHHGGCGGHGHGHHGFHFHGGHHHGGGGHHGHHHHHFHFHHHHHGHHHHHHHHHHHHHGFFHBGCGBBBGG.:CFGGGFFGFBFGG0BFGFFFBE
@M03495:530:000000000-LYBTV:1:1101:24244:24225 2:N:0:AACACCTG+CCCATGCG
ATATTTTGCCGTTGATAAACCAGGACTCAGGCTGGACCAAAGCTCACATGCTGACAGATCGGAAGAGCGTCGTGTAGGGAAAGAGTGTCGCATGGGGGGGGGGGGGCGGGGGGGGGGGGGGGGGGAGAAAAAAAAAGAGGACAGAAAAAGTGGAGGTCGGTGAGTTAAAGGCCGAGTAATAGTAAACTGGAGAGGCGAGCGGAGTGTGTCGTGTAGACGGTGTGATGCTTAGTGAAGGGGGAGAGGTGATG
+
BCCCCFFFFFCCGGGGGGGGGGHGHHHHHHHHHHGHHHHHHHHHGHHHHHHHHHHHHHHHHGGGGHHGGGGGEGHHHGGHHHHHHBBBFEHFG?HAF/<-;9--------9A--9--:->-;---9@..0/.---9../..:/./00/..:090.:./---:.99000000..---;.000000:0090//.0...-------;.:00.09.../000.....900000000000000.----.:.99000
@M03495:530:000000000-LYBTV:1:1101:26030:24246 2:N:0:AACACCTG+CCCATGCG
ATATTTTGCCGTTGATAAACCAAAGCTCACATGCTGACAGATCGGAAGAGCGTCGTGTAGGGAAAGAGTGTCGCATGGGGGGTAGAGCTCGGTGGGGGCGGGGGGATTAGAAAAAGAAAAAAAAAAACGAACAAATCGATCATGTCTGTTGTACACTTCAAGCGTAAGGACATCGTGTATAACGCATATACACATTCCGGATGTGGTGTGCCACCTATGCGTATAGTGAGTGGTGGTTCGTGGTCGACTGC
+
ABCCCFFFFFCCGGGGGGGGGGHHHHHHHHHHHHHHBHHHHHGHGGGGHHHEEFGGGGHHHGHHHHGHFG5DEHFG1FHF/--.<11<00.<.<.CCC--------;/000009..9;//9------.-:.--/.00.....000900000/0000000:00;.;...00./:0..../90;0.--..;000000000/-..:000/...0000..000;;...00000000.9...;B-9...0;--../
@M03495:530:000000000-LYBTV:1:1101:20198:24254 2:N:0:AACACCTG+CCCATGCG
ATATTTTGCCGTTGATAAACCAGCTAATCCTGAAAAAAAAATCAAAGCTAAAAACTACAATGCTAAGACCACGATGTGACTGCTATCAAAGTTAGATATATATGTAAATTATTCATCTGTCAAATCCTAGAATTATATCATACCTGCTCCAGCAATCACGACCTGTAATGGTTTAGTGGGTTGTTCACTGTTTCTGAAAAATGAAGATAGTTGTCCAGCTTCCAAAAAGTTTATTGTGTTTTCTAGTGGAG
+
BBABBFFFFFBACGGGCFGCGCHDGHHHHFHEFGHHHGGGCHHHHHHGHHHHHHDFHF3FGFFGGHHHEFGGGGHGFHFGHFGGHHHHHHHHHHHHFHHHHGFGG4GFHHHGHFHHHHHFGHFHHHBHFFGHGHHHFHHGHHGHHHHHHHHGFHHHHHHGGGGFHHFHGHF?GHHHGFFHDGGGFEFHGHHHGHHHHBGFHFHHFHBGHFFHHCGHHHHEGGGGGHAADFGGGEFBBF//CFFFGGB0F0E
@M03495:530:000000000-LYBTV:1:1101:11238:24297 2:N:0:AACACCTG+CCCATGCG
ATATTTTGCCGTTGATAAACCAGCTAATCCTGAAAAAAAAATCAAAGCTAAAAACTACAATGCTAAGACCACGATGTGACTGCTATCAAAGTTAGATATATATGTAAATTATTCATCTGTCAAATCCTAGAATTATATCATACCTGCTCCAGCAATCACGACCTGTAATGGTTTAGTGGGTTGTTCACTGTTTCTGAAAAATGAAGATAGTTGTCCAGCTTCCAAAAAGTTTATTGTGTTTTCTAGTGGAG
+
AAABBFFFDFDAEFGGGGGGGGHHHHHHHHHHHHGHHGGGGHHFHHFHHHHHFGGHHFHFHHHEFFHHHEHHGEFFFHHHHFGHHHHHGHHHHHHHHHHHHGHGGFHHHGHHHHHHHHHHHHHFHHHHHHHHHHHHHHHGHHGFGHGHHHHHHHHHHFHGGGGGHHHHHHHFGFHHHHHGGGGGHHHHHHHFGGHHGFFHFGHFHFGHGHHGHHHGGFHHGHHHFBCACCFGGGGGGFFFFFFGGGFGGGG
@M03495:530:000000000-LYBTV:1:1101:23456:24310 2:N:0:AACACCTG+CCCATGCG
ATATTTGCCGTTGATAAACCAGGGACTCAGGCTGGACCAAAGCTCACATGCTGACAGATCGGAAGAGCGTCGTGTAGGGAAAGAGTGTCGCATGGGGTGGAGGTATGGGGGGCGGGGGGGGCATTAGGCAAAAATAGAAATGAGAACAAAGAGAGCGCATCAGTCCGGGCAGGTGACGCGGACGGTGCGGTTAGCTGTCGGAGAGGGATGAGTCGGCTACTTCATGGGTTAGTAGGTACACAAGTCGCTCG
+
CCCCCFFFFCCCGGGGGGGGGGGGGGHHHHHHHHGHHHHHHHHHHHGHHHHHHHHHFHHGHGGGGHHGGGGGFGHHHHGHHHHHHFH4B?AEEAGGF/E//?</343?B//@--9-9@-----/9;////../:.//////;///////.////::---;-/////;----.-.B/;..-:----..---.;..//9//.-9--..;././://-;-..////;///.9...//////9///..//9-..-
@M03495:530:000000000-LYBTV:1:1101:16646:24342 2:N:0:AACACCTG+CCCATGCG
ATATTTTGCCGTTGATAAACCAGCTAATCCTGAAAAAAAAATCAAAGCTAAAAACTACAATGCTAAGACCACGATGTGACTGCTATCAAAGTTAGATATATATGTAAATTATTCATCTGTCAAATCCTAGAATTATATCATACCTGCTCCAGCAATCACGACCTGTAATGGTTTAGTGGGTTGTTCACTGTTTCTGAAAAATGAAGATAGTTGTCCAGCTTCCAAAAAGTTTATTGTGTTTTCTAGTGGAG
+
AA?AAD@@B4@AE24BDGDGGEHFFGCGHFHFF3AGCAEEGFBBF3GFG55B3AEGHHBGFGHGHHFFEBBGECHFHFH4DGFH4@FEFFGHHBD@ED4F@@FEBGHHHHHFHBGEFBGG4G4FEECEGF3GFEGHDGBDGF1BFGCCDFF1?F0FFFGDA@@AGHG1<FG?1?11<<FA.FCAHGHF<0DGHHHF00DGHFF0=GGHHH0:GCCB0CGHHGGBGF..;CBFBFGGFFFFF;000;CFFF.
@M03495:530:000000000-LYBTV:1:1101:26276:24346 2:N:0:AACACCTG+CCCATGCG
ATATTTTGCCGTTGATAAACCAGCTAATCCTGAAAAAAAAATCAAAGCTAAAAACTACAATGCTAAGACCACGATGTGACTGCTATCAAAGTTAGATATATATGTAAATTATTCATCTGTCAAATCCTAGAATTATATCATACCTGCTCCAGCAATCACGACCTGTAATGGTTTAGTGGGTTGTTCACTGTTTCTGAAAAATGAAGATAGTTGTCCAGCTTCCAAAAAGTTTATTGTGTTTTCTAGTGGAG
+
>33AADFDFFBAE?FGGGGGGGHGFGFFHFHHFHEFFGGGGHFFHFD2GFHHHHFFGFGHBGHGHHGHFGGHGGGCGBF4F@CG4FFHHHHEDGHHHHFHGFHFHHHHHGFHHHGHFGHFHHHHEHHHHHHGHHHFHGFHGHBGGHHHGEHG0FGGHHHGGGGGHHHHHHGFFC1GDFFEEGGGHFFGFFGHBGHFHHHHHHGHGECGCCGBFCGB0C:0C0CGFHAEG9FFEFB0BFFBFBFBB00=.0.
@M03495:530:000000000-LYBTV:1:1101:21198:24361 2:N:0:AACACCTG+CCCATGCG
ATATTTTGCCGTTGATAAACCACCCTCCCTGTGGTCGTTATCTTGCTCCTTCTGTCGTCAACGAATTTACTAATTCCAAAGCTCACATGCTGACAGATCGGAAGAGCGTCGTGTAGGGAAAGAGTGTCGCATGGGGGGGAGGGCAGGGGGGGGGGGGGGGTGGGATCGAGGAGATAAGAGAGGAAGGGGGTGGAGCTGAGTGAGGTGAGAAATGCTGTGGGTATGGTGGGAGAGTGCAGAAGGGCGTAGGG
+
BBCCCFFFFFCBCGGGGGGGGGFGGHHGGHHFFGGHGEGHHHHHFHHHGHFHHHHHGGGHGHFEGHHHHHGHFHHHHFHHHHHGHHHGHHHHHHHHHHGHGGGGFFFEGGGGGHHHHGGHHHGFGF3BBG?F?0?</@--;-:...---;------;-;@---:./....-;..//9////.../...---;9.././/:;///;:./;////////://..9///;/.-.:..////////...-:--..
@M03495:530:000000000-LYBTV:1:1101:25803:24365 2:N:0:AACACCTG+CCCATGCG
ATATTTTGCCGTTGATAAACCAGCTAATCCTGAAAAAAAAATCAAAGCTAAAAACTACAATGCTAAGACCACGATGTGACTGCTATCAAAGTTAGATATATATGTAAATTATTCATCTGTCAAATCCTAGAATTATATCATACCTGCTCCAGCAATCACGACCTGTAATGGTTTAGTGGGTTGTTCACTGTTTCTGAAAAATGAAGATAGTTGTCCAGCTTCCAAAAAGTTTATTGTGTTTTCTAGTGGAG
+
AABBBFFFFFBBGGGGGGGGGGGHHHHHHGHHHHHHHGGGGHGGHHHHHHHHHGGEHHHHHHHHHGHHHHHHGCGGHHGFHHFHHGHHGHHHEHHHHHGGHHHFFHHHHHHHHGHHHHHHHHHHHHGHHHHHGHHHHHHHHHHHHHEHHFFFHFGHHFHDGGCGHHHGHHHGHHFFFGFGDGGGHBGGHHFHHHHHFHHFCFHGFGFFFHFHHHCGGHHHHGCGG0G?DBFFGFGGGFFFGFBFB0;9C0:
@M03495:530:000000000-LYBTV:1:1101:5969:24372 2:N:0:AACACCTG+CCCATGCG
ATATTTTGCCGTTGATAAACCACCCTCCCTGTGGTCGTTATCTTGCTCCTTCTGTCGTCAACGAATTTACTAATTCCAAAGCTCACATGCTGACAGATCGGAAGAGCGTCGTGTAGGGAAAGAGTGTCGCATGGGGGGTGGGGGGGAGAGGGGGGCGGGGGGGATGAAGGAAACATAGAAATAGAGTATAGATAACGGGTAGGACACGCAGGGTAGGAGGTGTAGAGGTATAGGACATCAATTAAGTAGAG
+
3ABBBFFFFFBBGGGGGGGGGGGGGHHGGHHHHHFGGGGHHHGHHHHHHHHHHHHHGGGHGHGGGHHHHHHHHHHHHGGGHGHHHHHHHHHHHHHHGHHHGGGGHHHGGGGGGHHHHGHHHHHHFDB?BGGFC0AD?B----------.;9.--:-;---;---.;////;;/////:////:///;;/////9//.:.;-..//.:.-:---./..//...//://.////////.;//://////////
@M03495:530:000000000-LYBTV:1:1101:16313:24373 2:N:0:AACACCTG+CCCATGCG
ATATTTTGCCGTTGATAAACCACCCTCCCTGTGGTCGTTATCTTGCTCCTTCTGTCGTCAACGAATTTACTAATTCCAAAGCTCACATGCTGACAGATCGGAAGAGCGTCGTGTAGGGAAAGAGTGTCGCATGGGGTGGAGGGCGGGGGGGAGGGGGTGGGAAGAGATACGAGACAGGTACAGGATGCATAGGTATGCGATTGGGAAACGATCAATTGAGTCGGTGAACAGCGGAGTATGGTAGCGATAAT
+
ABBBCFFFFFCAGGGGGGGGGGGGGHHGGHHHHHHHGGGHHHHHHHHGHHHHHHHHGGGHGHFGGHHHHHHHHHGHHHHHHHHHHHHHHHHHHHHHGHHGGGGGHHGGEFEEGHHHHGHHHHHGGH?F<FCG/0<///////>/-----:---;-:-@--:./.../9//.....//.//////.///;////:////.......././.....//;/////---..///9.--9-.;///9///--;.;/
@M03495:530:000000000-LYBTV:1:1101:19432:24398 2:N:0:AACACCTG+CCCATGCG
ATATTTTGCCGTTGATAAACCAGCTAATCCTGAAAAAAAAATCAAAGCTAAAAACTACAATGCTAAGACCACGATGCGACTGCTATCAAAGTTAGATATATATGTAAATTATTCATCTGTCAAATCCTAGAATTATATCATACCTGCTCCAGCAATCACGACCTGTAATGGTTTAGTGGGTTGTTCACTGTTTCTGAAAAATGAAGATAGTTGTCCAGCTTCCAAAAAGTTTATTGTGTTTTCTAGTGGAG
+
AAAACFFFFFBBGGGGGGGGGGHHHGHHHHHHHCHHHGGGGHHHHGFGHHGHGHDHHHHHHHHHHHHHHFGHGGGG1>EEEEEFHFFHHHHHHHGHHHHHDGFHFHHFHFHHHHHFHHHHFHFHHHEFHFHHGHHHGHGHHHGHHHGHHHHHFHFHGGFG/CF?HHHEHHHFFHFFFDGFGGGGHHHHGHHHGGHFFBGCGHHFFHFHEHHEHGHHGHBFBFGGE0.:ABF90BFGGFCFFFGGGGGGGGG
@M03495:530:000000000-LYBTV:1:1101:11284:24404 2:N:0:AACACCTG+CCCATGCG
ATATTTTGCCGTTGATAAACCAGGGACTCAGGCTGGACCAAAGCTCACATGCTGACAGATCGGAAGAGCGTCGTGTAGGGAAAGAGTGTCGCATGGGGTGGAGATATTGGGGGGGGGGGGGGGAGTAGATAAAAAAAAAAGGAAGATCTGAGGAGGGTTGGGTGGATGGTGATGGATCAGAACGCAAGAGGGACGAGGAGTCGGGGGGAGAGAAGAGTCATATCTAACCAGTAATATGCAGGAGCAGTGGG
+
CCCCCFFFFFCCGGGGGGGGGGHGGGGHHHHHHHHGHHHHHHHHGFHHHHHHHHHHHHGHHHGGGGGHHGFGGEGHHHHGGHHHHHHHGGGHGG1B?>/>//?3344443/>/-9-----;----.;000000:0-----9.//..:;;000.0..-..---.9-.00.009090900.000/..--;/...:.-----.9/------;-...0/0.000;0000000.0.0090000000:..../0::.
@M03495:530:000000000-LYBTV:1:1101:20847:24411 2:N:0:AACACCTG+CCCATGCG
ATATTTTGCCGTTGATAAACCAGTCTCCAAAGCTCACATGCTGACAGATCGGAAGAGCGTCGTGTAGGGAAAGAGTGTCGCATGGGGTGGAGAGGTGGGTGGGGGGGGGATCATTGAAAAAGAAAAAAAAAGAGAAGGTTGGAGTAGGGGACTGGAGAAGGAGAAGAGGAAGGCAGGATTGGAGCTGTACGATGGAGAGCGTGAGAGCATGGAAGCGGAGACAGCGGTCGACAAGTGGACGTAGAGTGAGG
+
DDCCEFFFFFDDGGGGGGGGGGHHHHHHHHHHHHHHHHHHHHHHHHHHHHHGGGGHHHGGGGEEGHHHGHHHHHHFH@FFHGGECCF1//1?3//3//>/EE//<--9--...11111:1<.<./<.--<<..//0/<00/-0:0/10.9.-..</:0.<...../0.9./.....-.01/.0//.011:..9.<//09.-....10.0:0.00/.-----.//.-99----.-.11000<....<<<10.
@M03495:530:000000000-LYBTV:1:1101:13410:24412 2:N:0:AACACCTG+CCCATGCG
ATATTTTGCCGTTGATAAACCAGGGACTCAGGCTGGACCAAAGCTCACATGCTGACAGATCGGAAGAGCGTCGTGTAGGGAAAGAGTGTCGCATGGGGGGTGGGGCTGGGCGGGGGGCGGGGCAGGAAAATAACAAAGAAGAGAAGAAAGAAGAGGAGAGAGCGGCAGAGCGATGAAGTAGAGACCGACTACGCAGCTCGCTACCACGCAGACGGTACCGACGCGGTCACGCCACGTCTGCCGAGGAAGAG
+
ABCCCFFFFFCCGGGGGGGGGGHGGGGHHHHHHHHGHHHHHHHHHHHHGHHHHGFHHHHHHHGGGGEHHGEFGEFHHHHGFHHHHHHHBGFHCD??/>/<-----.:.9;.;------9--=--;-./////9///:/;./::/9///://:9/.......9.-----../--:./9////////.--9--/.-.-:/;.-..-///..---.9.:../9.9----.-./..9..-;././/-----/.9.
@M03495:530:000000000-LYBTV:1:1101:9788:24415 2:N:0:AACACCTG+CCCATGCG
ATATTTTGCCGTTGATAAACCACCCTCCCTGTGGTCGTTATCTTGCTCCTTCTGTCGTCAACGAATTTACTAATTCCAAAGCTCACATGCTGACAGATCGGAAGAGCGTCGTGTAGGGAAAGAGTGTCGCATGGGGTGTAGAGGTGGGGGGTGGGGGGGGGGTGGGTGAGCAAAGAGAAAAGACTATATGTAGATGAGGCGATGCGGGAACATGGCAACTATTGGCTTATGAGTTGCAGGGGTGGGTGGGG
+
DDCCDFFFFFCCGGGGGGGGGGGGGHHGGHHHHHHHGGGHHHHHHHHHHHHHHHHHGGGHGHGGGHHHHHHHHHHHHHHHHHHHHHHHHHHHHHHHHHHHGGGGHHHGGGGGGHHHHGHHHHHHHHBFFHCG/BFD/>/2?1101==A-><<<-D9;AA----99-....0</0////00/:./1011<111:11110/.---..-----./10/./0./011<0/0.01<1111110:.--.--<..--<
@M03495:530:000000000-LYBTV:1:1101:13158:24428 2:N:0:AACACCTG+CCCATGCG
ATATTTTGCCGTTGATAAACCACCCTCCAAAGCTCACATGCTGACAGATCGGAAGAGCGTCGTGTAGGGAAAGAGTGTCGCATGGGGAGTTGGTAAGGGAGGTGGGTGGGGGAGGAGAGAAGTAAGAAAAAGTAGTCAACGTGTAAGTGCGGCAAGTTAATAAGATTATGTATAGGCATTGGAAGTGAGTGGGATCAGACTTAGGAGATAGATGAGTCGACAGTAGAGATATAACTTGCGACAGCGTCGGA
+
CCCCCFFFFFCAGCGGGGGGGGGGGHHGHHFGHHHHHHHHHHHHHGHGHHHFGGEFHHGFDEEEGBGHGHHHHHHHDBGGGEE1F?11>?333/4433B/?///F?//////<///////10111==1000.111111>1...//00<00<----.00<0000000000000;9000000;000/000000..;;..009000000/.:0;0000000-.-.-909000000:000090-----.-..:9-
@M03495:530:000000000-LYBTV:1:1101:6634:24479 2:N:0:AACACCTG+CCCATGCG
ATATTTTGCCGTTGATAAACCACCCTCCCTGTGGTCGTTATCTTGCTCCTTCTGTCGTCAACGAATTTACTAATTCCAAAGCTCACATGCTGACAGATCGGAAGAGCGTCGTGTAGGGAAAGAGTGTCGCATGGGGGGGAGAGCGGGGGGGTGGGGGGGGGATGATAAGAAAGAATAAGATAAGATGAGACTGGGTTAGAGAGCGATTCGGAGTGACGGACAGAGGGCAGCGGCGTGTGTCGTAGCAGATT
+
BCCCCFFFFFCCGGGGGGGGGGGGGHHGGHHHHHHHGGGHHHHHHHHHHHGHGHHHGGGHGHGGGHHHHHHHHHGHHHHHHHHHHGHHHHHHHHHHGHHHGGGGHHHGGGGGGHHHHGHHHGFHHHGHGHCG/0C//9---...-:;:-:D--:-:---9--..000000090/.0:0090000000000000.9/..90009.--..0.9.-.900.-.--.//....;.:---9-..90.9:..0:/00
@M03495:530:000000000-LYBTV:1:1101:25109:24508 2:N:0:AACACCTG+CCCATGCG
ATATTTTGCCGTTGATAAACCAGCTAATCCTGAAAAAAAAATCAAAGCTAAAAACTACAATGCTAAGACCACGATGTGACTGCTATCAAAGTTAGATATATATGTAAATTATTCATCTGTCAAATCCTAGAATTATATCATACCTGCTCCAGCAATCACGACCTGTAATGGTTTAGTGGGTTGTTCACTGTTTCTGAAAAATGAAGATAGTTGTCCAGCTTCCAAAAAGTTTATTGTGTTTTCTAGTGGAG
+
AABABFFBFFBBGGGGGGGGGGFHHGHGHHHGHHHHHGGGGHHHHHFFHFHEHHGHHGHHFHHHHHHHGHHHGGEEGFHFHBGHHFGHHHFGHHHHGHHGFHHHGHHHHHHHHHHHGHHHHHHHGHHHHHHHHHHHHHHHHHDHHHEFFCGHHHHHEHGGGGGGHHHHGHHHFGFGFHFHDGGGHHEHHBGHHHHGHHHHHHHGHF<:GGGFHHCGHFFFHHGG0:;.EFFGFGGGGGGGEGFGGF0BFBA
@M03495:530:000000000-LYBTV:1:1101:20120:24508 2:N:0:AACACCTG+CCCATGCG
ATATTTTGCCGTTGATAAACCACCCTCCCTGTGGTCGTTATCTTGCTCCTTCTGTCGTCAACGAATTTACTAATTCCAAAGCTCACATGCTGACAGATCGGAAGAGCGTCGTGTAGGGAAAGAGTGTCGCATGGGGGGGGGGGGGGGGGGGGGGGGGGGGGGTGAGAGTAACACGGAAGGAGGTGAGGGAAGGTGAGGGCGAGGGGCGTGGGAGGATGGAGAGGTGGTGGGTGGGCAGTAGGTACGAGACT
+
CCCCCFFBFFCCGGGGGGGGGGGGGHHGGHHHHGGGGGGHDHHHHHHHHHHHHHHHGGGHGHGGGHHHHHHHHHGHHHHGHEHHHHHHHHHHHHHHHHGHGGGGHGHGGGGEGGHHHGHHHHHHHHFGGHCGBF/B/:--------99----------------.:000;0000.--........0.......000:...-----------;:.-./0.//;..0...;.9..--./;/000;009.9..0
@M03495:530:000000000-LYBTV:1:1101:14703:24511 2:N:0:AACACCTG+CCCATGCG
ATATTTTGCCGTTGATAAACCAGCTAATCCTGAAAAAAAAATCAAAGCTAAAAACTACAATGCTAAGACCACGATGTGACTGCTATCAAAGTTAGATATATATGTAAATTATTCATCTGTCAAATCCTAGAATTATATCATACCTGCTCCAGCAATCACGACCTGTAATGGTTTAGTGGGTTGTTCACTGTTTCTGAAAAATGAAGATAGTTGTCCAGCTTCCAAAAAGTTTATTGTGTTTTCTAGTGGAG
+
AACBCFFFFFCCGGGGGGGGGGHHHHHHHHHHHHHHHFGGGHHGHHHHHHHHHHGHHHHHHHHHHHHHHHHHGGHGHFGFHHFHHHHHHHHHHHGHHHHHHHHHHHHHHHHHHHHHHHHHHHHHHHHHHHHHHHHHHHHHHHEHHHEGGHFHHHHGHGHGGGGGHGHGHHHGHGHHGGFHCGGDGFHHHFHHHGGFHEFHHHGDDGCGFFHFFGBCGHGHGFHHFHEEGGGFGGGG0;/;FB0FFGGGECA
@M03495:530:000000000-LYBTV:1:1101:12730:24513 2:N:0:AACACCTG+CCCATGCG
ATATTTTGCCGTTGATAAACCAGCTAATCCTGAAAAAAAAATCAAAGCTAAAAACTACAATGCTAAGACCACGATGTGACTGCTATCAAAGTTAGATATATATGTAAATTATTCATCTGTCAAATCCTAGAATTATATCATACCTGCTCCAGCAATCACGACCTGTAATGGTTTAGTGGGTTGTTCACTGTTTCTGAAAAATGAAGATAGTTGTCCAGCTTCCAAAAAGTTTATTGTGTTTTCTAGTGGAG
+
AABBBFFFFFBAFEGGGGGGGGEAGHHHHHHHGFHHHGGGGHHHGHHHHGFGHFGHHGHHHHHHHFHHHGHHGGEGFFHHFFFHHGHHHFHHHHHHHHHHHHHHHHHHHHHHHHHEHHHHHHHHHHHHHHHHHHHHHHGFHFHBGHFF?CGHHHHB<FCEGCGGHDFFGHHFHGHHBBGFAFDDHHGHHHHHHHHHHBGG.CGGHHFFHHGHHHHCGE:GFHHFFC.AECFEFFFGGGFFFFFGGGF0AF?
@M03495:530:000000000-LYBTV:1:1101:19052:24513 2:N:0:AACACCTG+CCCATGCG
ATAGTCTTTATTCAAGTTATACATTGAGTCTCACAAAAGTTGTCTCGTTCAGAATATGTATCAAGTTCAAGTAGATTTATAGCAACACATGTATAGGTAGGAGGAAGATGGTGTGAAGCCTCAGCATGGTAAAACTTTGGGTCAACAGAGCACTTAGCTGATCCACCAAGATCGCAAGCCCGTCCTCGATGCCGGACGGCGTGGCGTACCTCATGAGTTACGTGCTGGTTACGGCTGGAATAGTACAAAGG
+
11111333B333B33333B33333311111D33D11B00133B1220AA012211122AD2D22122D2222A22B2212D2111B0//BA222221B21/B0E/000B111B>/12110101111B10B2B121112>0/?0B11>>00B<011111B11111110/?0011/</?//<</<<//1//01.>---<---::----9-9.09909009;00.//.;0//009C.--9--/////////9/-
@M03495:530:000000000-LYBTV:1:1101:5736:24562 2:N:0:AACACCTG+CCCATGCG
ATATTTTGCCGTTGATAAACCAGGGACTCAGGCGGACCAAAGCTCACATGCTGACAGATCGGAAGAGCGTCGTGTAGGGAAAGAGTGACGCATGGGGAGTAGGGATGGGGGGTCGGCGTGGGATGAGATAGAGCAATATAAAGGAACAGGGAATACCGGCACGATTAATCAAAAACTGTGAGAACTGCGATACATTTGGAACGCGACTGATGCTCTACATACATGGTCAGATGTAAATATGCTCAGAATAG
+
AAABAFFFFFBAGGGGGGGFGGHGGGGFFHHHFFFGGGHHGHBGHFHHHHHGHGHHFGFGHGGGGAHHGEGGEE?GGGCGHGFFH?33BEAEEE0?</>/3B2???/?///--.:--;----./;/;/////////////////./.;/...99//;.---9.....9/////9../////9//9///.-..-;//9;////;.----./9/B/////99//9//.///./////9/9/;9////////9/
@M03495:530:000000000-LYBTV:1:1101:15897:24608 2:N:0:AACACCTG+CCCATGCG
ATATTTTGCCGTTGATAAACCAGGGACTCAGGCTGGACCAAAGCTCACATGCTGACAGATCGGAAGAGCGTCGTGTAGGGAAAGAGTGTCGCATGGGGGGGGGGGTACGGAGGGCGCGGGGGCACTACGAAAAAAACAAACAGGAGTCGGACTGGGGAAAGCCGGGTCTCGTGGCTTGAGGATGTTTGGGGTACTACGTGTGAGACAGCAGTCAGTGTAGGGCAGAGCTCACTGGTGACAGAAGAAGAGTC
+
BCBBCFFFFFCCGGGGGGGGGGHGGGGHHHHFHHHGHHHGHHHHHHHHHHHHHHHHHHHHGHGGGGFGHGEGGEFHHHHGHHHHHHFHBGEFGG1BFE/<-----;.0:9..--.:--------9/0/..;.-.9-..;.../...9/-----...;..../.-:-:-/;/9.9-..-.0/0/0000/;:-..0000.;//.000099./.00000000009/....;000000/0/0000/000//0900
@M03495:530:000000000-LYBTV:1:1101:10955:24622 2:N:0:AACACCTG+CCCATGCG
ATATTTTGCCGTTGATAAACCAGGACTCAGGCTGGACCAAAGCTCACATGCTGACAGATCGGAAGAGCGTCGTGTAGGGAAAGAGTGTCGCATTGGGTGGAGATCATGGGGGTCGGCGGGGAGGTATTAAAAAGAAAAAAGAATATAATGCATGGAAGGAAAAAGCATTAGCATGGGATGATCCCAAATAGAATATGGAGTAAGAAACATGTAGCGCGCTGGGGAGCTGAAGGCAGTGAGGTGAGAGCTGG
+
CCCBCFFFFFCCGGGGGGGGGGHGHHHHHHGHHHGGHHHHHGHHFHHHHHHHHGHHHHGEHGGGGHHHGGGEEGFHHHGHHHGHH4F4BEF??1B3FEE///?333DB3//></<@/<A-----:00000;00..;/;.-...09009900009900/..///.;.90000/000;::0.0000/:/.09000900000/:;0090://0;;0009-----;:-.-..00000..;/00:.;.0;00.90/
@M03495:530:000000000-LYBTV:1:1101:12000:24626 2:N:0:AACACCTG+CCCATGCG
ATATTTTGCCGTTGATAAACCAGGACTCAGGCTGGACCAAAGCTCACATCTGACAGATCGGAAGAGCGTCGTGTAGGGAAAGAGTGTCGCATGGGGTGGAGGTCACGGCGGGGGGCGGGGCGGGTGTAAAAAATAAAGAGAAAAGAACGGAGGGGTGGTAGGGGTGGATACGACAGAGTAGAAATTGTATGTCCATCACGTGGGAGGTACGGAGACAGGAGAAAGTTTGATAGGCACGTGTACTGGGCTGG
+
BBBCCFFFFFCBGGGGGGGGGGHGHHHHHHHHHHGHHHHHHHHHHHHHHHHHHHHHHHHHGGGGHGHGGGGGGGHHHGHFHHHGBGBFFHGGEFCE/>/////23?/?/></-<-------------00:00-.00000//00//../....--:.--.00....--:000...-;//000000000:00::;00:000..;.-..-;00..99-.//.....000;00000;/00...;//0:009./..
@M03495:530:000000000-LYBTV:1:1101:23685:24669 2:N:0:AACACCTG+CCCATGCG
ATATTTTGCCGTTGATAAACCACCCTCCCTGTGGTCGTTATCTTGCTCCTTCTGTCGTCAACGAATTTACTAATTCCAAAGCTCACATGCTGACAGATCGGAAGAGCGTCGTGTAGGGAAAGAGTGTCGCATTGGGTGGGGGGCGGGGGGGCGGGCGGGGGGTGGGGGATAGGAGAGGTGGGAGAGGGGCGAGAGGTCCGGGGTGTCATGTCTCGATGTGGTGTGTGTATAGGAGGAATGGGATGTTGTGG
+
?AABBFFFFFBBGGGGGGGGGGGGGHHGGGHHHHFEEEGHHHHGHGHHHHGHHGHHGGGHGHGGGHHHHHHHHHHHGHHHHGHHHHHHHHHHHHGHHHHGGGGGHHFFGGGEG?FGFGGHGHFHHHB3DHGG/B2//?/<</---:@=-9@;;@--------;----9-..;//:.../..-......-------././----:-;////:///////;//....99.///////...//;.././//..;
@M03495:530:000000000-LYBTV:1:1101:5680:24673 2:N:0:AACACCTG+CCCATGCG
ATATTTTGCCGTTGATAAACCAGGACTCAGGCTGGACCAAAGCTCACATGCTGACAGATCGGAAGAGCGTCGTGTAGGGAAAGAGTGTCGCATGGGGGGTGGAGGTGGGTGGTCGGCAGGGTATGAAACATCAAAATGACAAAAGACAATGCCGGCAGGGAACCGAAGCCAGGGAGTGTACGGGACGTGGAGCAGTAGTGATCATCCTCATGCAACAAAGATTGCGAGACACTATGTGACAGGACGCCTAG
+
ABCCCFFFFFCCGGGGGGGGGGHGHHHHHHHHHHGHHHHHHHGHHHHHHHHHHHGHHHHHHGGGGGGHGGGGEEHHHHGHHHGHHGH4FFHFG?F1E/--;:..;...:.:-.0:-----;//;;F000/00:0;0000000/././9/000;-;-----...;-----./.......;00:.-.--....././;000/0000000000000000.9.//0000.:--.//0;0000000;;..---:./
@M03495:530:000000000-LYBTV:1:1101:6369:24678 2:N:0:AACACCTG+CCCATGCG
ATATTTTGCCGTTGATAAACCAGCTAATCCTGAAAAAAAAATCAAAGCTAAAAACTACAATGCTAAGACCACGATGTGACTGCTATCAAAGTTAGATATATATGTAAATTATTCATCTGTCAAATCCTAGAATTATATCATACCTGCTCCAGCAATCACGACCTGTAATGGTTTAGTGGGTTGTTCACTGTTTCTGAAAAATGAAGATAGTTGTCCAGCTTCCAAAAAGTTTATTGTGTTTTCTAGTGGAG
+
BBCCCFFFFFCCGGGGGGGGGGHHHHHHHHHHHHHGHGGGGHHGHGHHHHGHHHGHHHHHHHHHHHHHHHHHGGHGGHHHHHFHHHHHGHHHHFHHHHHHHHHGGHHHHHHHHHGHHHHHGHHHHHFHHHHHHHHHHHHHHHHHHHHHHHHHHHHHHHHGGGGGHHHHHHHHHHHGGHEHEFGGHHHHHHHHHHHGHHHHGHHF0C:GFHHHHFGHHHHHHFHHE0C.;BFFGGGGFFBFFGFFFGFFFFE
@M03495:530:000000000-LYBTV:1:1101:23336:24678 2:N:0:AACACCTG+CCCATGCG
ATATTTTGCCGTTGATAAACCAGCTAATCCTGAAAAAAAAATCAAAGCTAAAAACTACAATGCTAAGACCACGATGTGACTGCTATCAAAGTTAGATATATATGTAAATTATTCATCTGTCAAATCCTAGAATTATATCATACCTGCTCCAGCAATCACGACCTGTAATGGTTTAGTGGGTTGTTCACTGTTTCTGAAAAATGAAGATAGTTGTCCAGCTTCCAAAAAGTTTATTGTGTTTTCTAGTGGAG
+
AAABBBF5FFBBGGGGGGGGGGHHHHHHHGHHHHHHHGGGGHHHHHGHHHHFHHGHHHHHHHHHHHGHHHGHGGHGHHHHHHHHHHFHHHGFHHFHHHGHHGHHHHHHHHHHGHHHHHGHFHHFHHHHHHHGHHHHHGHHHHHHFHAFFFGHHFGHHGHGGGGGFGHGHHEFHGHHFGHGEFGDHHHHHHHHGHHHFHHH<CGHHBHHHHHHHHHHHHHEHGCG0G.EEFFGFGFGGGGGBFFGGGFFFFE
@M03495:530:000000000-LYBTV:1:1101:18288:24680 2:N:0:AACACCTG+CCCATGCG
ATATTTTGCCGTTGATAAACCACCCTCCCTGTGGTCGTTATCTTGCTCCTTCTGTCGTCAACGAATTTACTAATTCCAAAGCTCACATGCTGACAGATCGGAAGAGCGTCGTGTAGGGAAAGAGTGTCGCATGGGGGGGAGAGGTGGGGGGGGGGGGTGGCAGTATAAGAAAAAAATAGAGAGAAAAAGGTGGAGGAGGAGGGCGTGGGTACGAGGTGCGTGTGAGCTATGGGTTGCGTGCAGTAGAGATG
+
DEDCDFFFFFCBGGGGGGGGGGGGGHHGGHHHHHHHGGGHHHHHHHHHHHHHHHHHGGGHGHGGGHHHHHHHHHHHHHHHHGHHHHHHHHHHHHHHHHHHGGGGHHHGGGGFGHHHHGHHHHHHGHDHFHGG?FHCC?--<...0.9<-<--<;9@C<-9./9/1111111/:.--.00111..00/...<0.....9...9-.-<-<-<109.9-.<0-....11010:<0./.-<-9...1:1111110
@M03495:530:000000000-LYBTV:1:1101:19022:24687 2:N:0:AACACCTG+CCCATGCG
ATATTTTGCCGTTGATAAACCAGCTAATCCTGAAAAAAATATCAAAGCTAAAAACTACAATGCTAAGACCACGATGTGACTGCTATCAAAGTTAGATATATATGTAAATTATTCATCTGTCAAATCCTAGAATTATATCATACCTGCTCCAGCAATCACGACCTGTAATGGTTTAGTGGGTTGTTCACTGTTTCTGAAAAATGAAGATAGTTGTCCAGCTTCCAAAAAGTTTATTGTGTTTTCTAGTGGAG
+
?AAABFBDDFDACAGGGGGFGGHGFHHHHHHH5FBGGE?FHHHHHHHHHHDHHHGHHFGH5GHHHGHHHFHHGGGGFHHHGEFHHFBGFBGHHHHGHFHHFHFHHHHDGHHHHHHGHFHHHH4GFFHFHHHHHFHHFFHHHH33GGEFHGHGGHHHHFHCDCCGHGHHFFFGHHGHH1?CAFCDHFEHHHHEHFHFB>1GFGFF0DDFFGFHHDGHFGBFHFH0GB:.A0CFGHHHFH9CFFBFGGFGG0;
@M03495:530:000000000-LYBTV:1:1101:10475:24714 2:N:0:AACACCTG+CCCATGCG
ATATTTTGCCGTTGATAAACCAGCTAATCCTGAAAAAAAAATCAAAGCTAAAAACTACAATGCTAAGACCACGATGTGACTGCTATCAAAGTTAGATATATATGTAAATTATTCATCTGTCAAATCCTAGAATTATATCATACCTGCTCCAGCAATCACGACCTGTAATGGTTTAGTGGGTTGTTCACTGTTTCTGAAAAATGAAGATAGTTGTCCAGCTTCCAAAAAGTTTATTGTGTTTTCTAGTGGAG
+
CCCCCFFFFFCCGGGGGGGGGGHHHHGHHHHHHHGGHGGGGHHHHHFGHHHFHHEGHHHHHHHGHFHHHGHHGGHGHHHHHHFGHHHHFHGHHHHHHHHGHHHFHHHHHHHGHHHHHHHHHHHHHHHHHHHHHHHHGHHHHHHEHHHFHHHHHHGHHHHGDCGGHHHHEHEGGHHHGHH.AFFGHHHHGHHHHHHHGFFHEGHF0G;CFHHE0CGGHHEHHHHFE0.CCFFGEFGFGGGGFGGG0;FGGCE
@M03495:530:000000000-LYBTV:1:1101:17870:24717 2:N:0:AACACCTG+CCCATGCG
ATATTTTGCCGTTGATAAACCAGCTAATCCTGAAAAAAAAATCAAAGCTAAAAACTACAATGCTAAGACCACGATGTGACTGCTATCAAAGTTAGATATATATGTAAATTATTCATCTGTCAAATCCTAGAATTATATCATACCTGCTCCAGCAATCACGACCTGTAATGGTTTAGTGGGTTGTTCACTGTTTCTGAAAAATGAAGATAGTTGTCCAGCTTCCAAAAAGTTTATTGTGTTTTCTAGTGGAG
+
AACBBFFFFFCAGGGGGGGGGGGHHHHHHHHHHGHGHGGGGHHHHGFHHHHHHHDHHHHHHHHHHHHHHHHHGGHGHFHHHHHHHHGHHBGHHHHHGHHHHHHGHFHHHHHHHGHHHHFHHHHHHHHHHHHHHHHHHHHHHHGHGHHBHHHGHHHHHHGGGGGFFFHBGHGFHGHHHHHHEGGGHHHHHHHHDGHHHHGFHHHHHHHHHHBGHHHHHHEGHHHHHHAEAFFGGGGGFFFFFGGGFGFEFBE
@M03495:530:000000000-LYBTV:1:1101:14711:24721 2:N:0:AACACCTG+CCCATGCG
ATATTTTGCCGTTGATAAACCACCCTCCCTGTGGTCGTTATCTTGCTCCTTCTGTCGTCAACGAATTTACTATTCCAAAGCTCACATGCTGACAGATCGGAAGAGCGTCGTGTAGGGAAAGAGTGTCGCATGGGGGGGAGGGGGGGGGGGGGGGCGGGGGTTTGAAAGAGAAAAGTGACATATGAGATTGGAAGGTCAGCTCGCGTCGTGAACAATGGTTGATAGAGAGAAGTGAGACTGTCGACTGATCG
+
CDDDDFFFFFDBGGGGGGGGGGGGGHHGGHHHHHHHGGGHHHGHHGHHHHHHHHHHGGGHGHGGGHHHHHHHHHHHHHHHHHHHHHHHHHHGHHHHHHHDEGGHGGGGGGGGFHHHGGFHHHHGH?BEHGGBCAG/?--;-----;---9@--9-;-:--9-9.900;;//BFF/0000:09000:9000.00/.000/000.-:----./.90/;0000./000009..0/9000:09:B0..-..000.
@M03495:530:000000000-LYBTV:1:1101:20123:24727 2:N:0:AACACCTG+CCCATGCG
ATATTTTGCCGTTGATAAACCAGGACTCAGGCTGGACCAAAGCTCACATGCTGACAGATCGGAAGAGCGTCGTGTAGGGAAAGAGTGTCGCATGGGGAGTAGAGATGGGTGGTGGGGTGATCAGTGCCTAATGCAAATTAAATGTATATAGGTAAAAGAAATGATTACTTGTTATAGTAGTAGAAGATGACTGTTAAGTGTCAATAGGACGCGAGTGGGCAATGCTGATTCGACAAAATGCACAGCTCCAT
+
BBBBBFFFFFBBGGGGGGGGGGGCGHHHHHHHGHGHHGHHHGFHHFHHGHHHHFHFHEHHHGGGGHHHGEGEEFGGHEEHHHHHHBF4BEGEA1BCA//?3B?34333/3?//?/<//</22222222>2111111?1?1??111?1111111111<1.0<==11=00000000000000000<00/0000000000;00;000;0::C/-9--9-..;.9./0//////9.99.-.;//////9./////
@M03495:530:000000000-LYBTV:1:1101:18169:24733 2:N:0:AACACCTG+CCCATGCG
ATATTTTGCCGTTGATAAACCAGCTAATCCTGAAAAAAAAATCAAAGCTAAAAACTACAATGCTAAGACCACGATGTGACTGCTATCAAAGTTAGATATATATGTAAATTATTCATCTGTCAAATCCTAGAATTATATCATACCTGCTCCAGCAATCACGACCTGTAATGGTTTAGTGGGTTGTTCACTGTTTCTGAAAAATGAAGATAGTTGTCCAGCTTCCAAAAAGTTTATTGTGTTTTCTAGTGGAG
+
AAABBFFDFFBAGGGGGGGGGGHHHGHHHHHHHHHHHGGGGHHHHHGGHHHHHHGHHHHHHHHHHHHHGHHHGGHGHHHHHHBGGFHHHHHFHHHHHHHHHHHGHHHHHEHHHHHHHHHHHHHHHHHHHHGHHHHHHHHHHHHHHHHFHHHHHHGHHGHGGGGGGHHHHHHHHFHHHHHEDGGGHGHHHHHHHHHHHHHHHHHGFHHHGHHHHGCGFFFGGHHGHGAADBFFBFBFFGFGGGGFFFFBFFG
@M03495:530:000000000-LYBTV:1:1101:25349:24755 2:N:0:AACACCTG+CCCATGCG
ATATTTTGCCGTTGATAAACCAGCTAATCCTGAAAAAAAAATCAAAGCTAAAAACTACAATGCTAAGACCACGATGTGACTGCTATCAAAGTTAGATATATATGTAAATTATTCATCTGTCAAATCCTAGAATTATATCATACCTGCTCCAGCAATCACGACCTGTAATGGTTTAGTGGGTTGTTCACTGTTTCTGAAAAATGAAGATAGTTGTCCAGCTTCCAAAAAGTTTATTGTGTTTTCTAGTGGAG
+
AABBBFF5BBAAEGEFGGFGGCAGHFHGFHHHFGG52EGGGHHFF3BFHFHFFDDGFFHH5GHBFGBGGHFHFEHGHFH4@E3DGECHHHFFGHFHBFGHFHHHGHHHHFFHBGGFHHF4FFGGHHFHGHEHHFBGFFHHHHGGHFF1FFFHHHHHEBF?DDGGBFHFHHGDGAHFDGHEAFGDHHHB00GHDGHHGHHHHFHG0;00:CGFHG0::C/0:GCFGFH?CBFFFFGGGGGFFFFGFF009BE
@M03495:530:000000000-LYBTV:1:1101:17293:24766 2:N:0:AACACCTG+CCCATGCG
ATATTTTGCCGTTGATAAACCAGCTAATCCTGAAAAAAAATCAAAGCTAAAAACTACAATGCTAAGACCACGATGTGACTGCTATCAAAGTTAGATATATATGTAAATTATTCATCTGTCAAATCCTAGAATTATATCATACCTGCTCCAGCAATCACGACCTGTAATGGTTTAGTGGGTTGTTCACTGTTTCTGAAAAATGAAGATAGTTGTCCAGCTTCCAAAAAGTTTATTGTGTTTTCTAGTGGAGG
+
BBABBFFFFFDBEGAGGGGGGGHHCFGHGHFHFFHHHGGGHGHHHFEGFGHFFGHHHHGHGFHHHHHHGHHGGHGGHHHFDEHHHHHFHH@FGHHGHHFHHGHHHHHHGGGHHHHFHHHHHFHHHFHHHEHHHHGHHHHHHHHFFGHHHFHEHHHHFHDDFGGFHHGHHG?GHHF<GGHAFCEFHFGHFHHHHGHHHGBGHGGBGHGFG=GGGCCFGC:GGG0<GEHEBGGGGGFGFFFGGF9FFFGG09A
@M03495:530:000000000-LYBTV:1:1101:16777:24773 2:N:0:AACACCTG+CCCATGCG
ATATTTTGCCGTTGATAAACCAGAACCATCCAAAGCTCACATGCTGACAGATCGGAAGAGCGTCGTGTAGGGAAAGAGTGTCGCATTGGGTGCAGATCTGGGTGTTGGACGTGTCGTATGTACAACATCAAGTAATAACTCTAACACACATGAAAATAACAAACAAGTACAGCCTATCGTCACACAATAACTGTAGGTGGGAATCGTCGAGTTCGTGCAGTAATCTGATCTTAAATGCAGTTGTCACAAAA
+
BBBBBFFFFFDAEACGGGGGGGFHHHEGHHFGHDGHFHHGHHGGBBFEGGGHFH?EFEGAGCEGFEFFBEGFGGHHEFHGD4EFED1@311?13B333@4?2B//>?/33/</32//??2333332?2B2?2@222@2@2222222<<//111111111?110.0.0<1==11.0100./..<0/..D00;00000000:-:/:0...---0.0.9..;0000000000090900:9////;/99////.;
@M03495:530:000000000-LYBTV:1:1101:12716:24813 2:N:0:AACACCTG+CCCATGCG
ATATTTTGCCGTTGATAAACCAGCTAATCCTGAAAAAAAAATCAAAGCTAAAAACTACAATGCTAAGACCACGATGTGACTGCTATCAAAGTTAGATATATATGTAAATTATTCATCTGTCAAATCCTAGAATTATATCATACCTGCTCCAGCAATCACGACCTGTAATGGTTTAGTGGGTTGTTCACTGTTTCTGAAAAATGAAGATAGTTGTCCAGCTTCCAAAAAGTTTATTGTGTTTTCTAGTGGAG
+
ABBBBFFFFFDBGGGGGGGGGGHHHHHHHGHHHHHHHGGGGHHHHGHEHHHHHHGHHHHHHHHHHGHHHHHHGGHGHHHHGGFHFGHHHHHHHHHHHHHHHHHHHHHGHHHHHHHHHHHHHHHHHHHHHHHHHHHHHHGHHHGHHHFHFHHHEHHHHHHGGGGGHHGHHHHHHHHHGHHHGGGGHHHGFHHHHHHHHHHHFGHDGHBHBGFHHGHFHHFHHHHHGEHGEFFFFGFFGG9CFFFFFGGFFFG
@M03495:530:000000000-LYBTV:1:1101:9930:24870 2:N:0:AACACCTG+CCCATGCG
ATATTTTGCCGTTGATAAACCACCCTCCCTGTGGTCGTTATCTTGCTCCTTCTGTCGTCAACGAATTTACTAATTCCAAAGCTCACATGCTGACAGATCGGAAGAGCGTCGTGTAGGGAAAGAGTGTCGCATGGGGAGGGGGGGTCGCGGGCGGGCAGGGCAGGACAAAGCATAGCCGTTGGATGGGTCACGTTGGCAAAGTGTGGACGAACAGAGAGTCGCTGGGACAAGGTAGAGGAGCGTGGGTGAGG
+
BBBBBFFFFFBBGGGCFGGGGGGCFHDEGGFFGGEGGGGHHGHHFFHGHGGHHFFGGGGGFHFGGHHHGFGHFHFHFHGHH2@GBGHHHGGHFHEHHHHFDGGDHHGGFGC/>GGFGGFHE0BCBF3?<FCG/B<?/<////---.---9-------.--9:.-9...././/9/9/....9///../.9/..9..///.//9//./9-----///..//--.9-.....;./////..;.-..--...9.
@M03495:530:000000000-LYBTV:1:1101:17721:24884 2:N:0:AACACCTG+CCCATGCG
ATATTTTGCCGTTGATAAACCAGCTAATCCTGAAAAAAAAATCAAAGCTAAAAACTACAATGCTAAGACCACGATGTGACTGCTATCAAAGTTAGATATATATGTAAATTATTCATCTGTCAAATCCTAGAATTATATCATACCTGCTCCAGCAATCACGACCTGTAATGGTTTAGTGGGTTGTTCACTGTTTCTGAAAAATGAAGATAGTTGTCCAGCTTCCAAAAAGTTTATTGTGTTTTCTAGTGGAG
+
BBBCCFFFFFBBGGGGGGGGGGHHHHHHHHHHHGHHHGGGGHGHHHHGHHHHHHGHHHHHHHHHHHHHHHHHGGHGHHHHHFFHHHGHHFGGGHHHHHHHHHHHHHHHHHHHHHGHHGGHHHGHHHHHHHHHHHHHHGHHHHHFHHGFHHHHGHHHHHHGGCGGHHHGHGHFGHHHDGHHFFGFHHHHEHHHHHHHHGHHHHHHDC0GFH:GHGHGGHEHFHCHFHH.A9BFGGFFFFB;FFGGGFFFA0A
@M03495:530:000000000-LYBTV:1:1101:21304:24902 2:N:0:AACACCTG+CCCATGCG
ATATTTTGCCGTTGATAAACCAGCTAATCCTGAAAAAAAAATCAAAGCTAAAAACTACAATGCTAAGACCACGATGTGACTGCTATCAAAGTTAGATATATATGTAAATTATTCATCTGTCAAATCCTAGAATTATATCATACCTGCTCCAGCAATCACGACCTGTAATGGTTTAGTGGGTTGTTCACTGTTTCTGAAAAATGAAGATAGTTGTCCAGCTTCCAAAAAGTTTATTGTGTTTTCTAGTGGAG
+
BCCCCFFFFFCCGGGGGGGGGGHHGGHHHGHHHHHHHGGGGHFFHHHHHHHHFHGGHHHHHHGHHHHHHHHHGGHGCGHHHHHHHGHHHGHGFHFHHHGHHHHHHHHHHGHHGHHHGHHHHHHHHHHHHBHHGHHHHHGHHHHFHHGHHHHFCFGFHFHGGGGGGGHGHHH1GHHHGHGGGGGGHHBHHHHHHHHHHBGGHHHFHHHHGHHBHHHBHHBGFGFGE0:CDFFGBFGGGGGFFGGFBBFF.;E
@M03495:530:000000000-LYBTV:1:1101:21676:24904 2:N:0:AACACCTG+CCCATGCG
ATATTTTGCCGTTGATAAACCACCCTCCCTGTGGTCGTTATCTTGCTCCTTCTGTCGTCAACGAATTTACTAATTCCAAAGCTCACATGCTGACAGATCGGAAGAGCGTCGTGTAGGGAAAGAGTGTCGCATGGGGTGGAGAACACGGTGGGGGCGGGGTTGTTAGAGAAAAAAAAGAATTAGAAAAAGCAAGGTGCTGGAGGAGAATGATCGACAGAGTGTGTGCGGAGGTGTATTACTCCTCATAGCTG
+
AABCCFFFFFCCGGGGGGGGGGGGGHHGGHHHHHHHGGGHHHHHHHHHHHHHHHHHGGGHGHGGGHHHHHHHHHHHHHHHGHHHHHHHGHHHHHHGHHHHGGGGHHHGGGGGGGHHHGHHHHHHHHBFGHGGEFFG/</=F10100<<<>.-<<--;:----..0000000/.:--...0000000/...09/.9;0000.;.;...0000;9:-.-//00009.0.;---..009000000;/0000009
@M03495:530:000000000-LYBTV:1:1101:16474:24914 2:N:0:AACACCTG+CCCATGCG
ATATTTTGCCGTTGATAAACCAGCTAATCCTGAAAAAAAAATCAAAGCTAAAAACTACAATGCTAAGACCACGATGTGACTGCTATCAAAGTTAGATATATATGTAAATTATTCATCTGTCAAATCCTAGAATTATATCATACCTGCTCCAGCAATCACGACCTGTAATGGTTTAGTGGGTTGTTCACTGTTTCTGAAAAATGAAGATAGTTGTCCAGCTTCCAAAAAGTTTATTGTGTTTTCTAGTGGAG
+
BBABBFFFFFBAGGGGGGGFGGHHGHHHHHHGGEFHHGGGGHHGHHHHHHFHGHGHHHHHHHHHHFHHHHHHGGHGGHHGHHHHFHHHHHHHHHHHHHHHHHHHGHHHHHHHHHHHGHGGHHHHHHBHHHHHHHHHHHFHHGDGHHHFHHHEFHGGHFHF?CFDFGHFGGHHHFFGHHGGDGGGHHGHFGFHGFBGFGGDHHHG0;0CHHHHHGFHHHHHGFFBC0C9E09BFFFGF0;BFGGGGE9B;F?
@M03495:530:000000000-LYBTV:1:1101:25359:24914 2:N:0:AACACCTG+CCCATGCG
ATATTTTGCCGTTGATAAACCAGCTAATCCTGAAAAAAAAATCAAAGCTAAAAACTACAATGCTAAGACCACGATGTGACTGCTATCAAAGTTAGATATATATGTAAATTATTCATCTGTCAAATCCTAGAATTATATCATACCTGCTCCAGCAATCACGACCTGTAATGGTTTAGTGGGTTGTTCACTGTTTCTGAAAAATGAAGATAGTTGTCCAGCTTCCAAAAAGTTTATTGTGTTTTCTAGTGGAG
+
3AABBFFFFFBAGGGGGGCGGCDDFHHHHHHGHFHHHGGGGHGCHHHHHHHHGHGFGFHHHHHGHHFHHHHHGGHEFGHFFF3@GGCGHGF@FGHHFHHHFHHGFHHHHGHHHHGHHHHGHHFFHHFHHHHHHHFHHFHHHHD2GHAG3FHHFHFFHCGDDGCF0F1DHHBGGHGH1FGAAECGHHHHHHFFFFHHHBGFAGHDDGHHHEHHFGFGFHCFFHCCCGACABFC0FGFFGGGEFFFBFFFGGG
@M03495:530:000000000-LYBTV:1:1101:17740:24914 2:N:0:AACACCTG+CCCATGCG
ATATTTTGCCGTTGATAAACCAGTCAGGAGTCCAAAGCTCACATGCTGACAGATCGGAAGAGCGTCGTGTAGGGAAAGAGTGTCGCATGGGGGGGAGGGCTCGGTGGGGGGCGGGGGATTAAGAAAAAAAAACAGGACAGGATGAGGCTGAGGGCGGGTTTGTAAGGGAGTAAGTAGAGAGCTGGAAAGATGAATGTGAGGTGGTGGCATAGCGGTGTGGAGGAGAGTATGGCTCCGCGCTCGACGTACGA
+
CCDCDFFFFFDDGGGGGGGGGGHHHHHHHGHHHHHHHGHHHHHHHHHHHHHHHHHHGGGGHHHGGGGFGHHHHGHHHHHHGH4FEHGE>FF?/>--<--...<9.<<-----------./00000//<--9-9./.../...0000/..:<.A..9---.../0000..9./0000<000..00/.00./<000000000./....../00<09-.-...0......0<:0/./0...---<-----..9.
@M03495:530:000000000-LYBTV:1:1101:15200:24922 2:N:0:AACACCTG+CCCATGCG
ATATTTTGCCGTTGATAAACCAGGCGGACCAAAGCTCACATGCTGACAGATCGGAAGAGCGTCGTGTAGGGAAAGAGTGTCGCATGGGGGGTAGGGCTGGGGGGGGGGCGGGGGATGGAAAAAAGAAATAGAAAAAAAAGTAGAAGTGAGGGTGAGGAGTGGCACAGTAGAGTAGCGGGAGTCGAGTACACGTGACATATAGGCACTACATGCGGTGGTCTGGGACGCGTACGTGCGGTAAGAAAGTGCTG
+
BCCCCFFFFFCBGGGGGGGGGGHGHGGGGGHHHHHHHHHHHHHHHHHHHHHHHGGGGHFHGGGGGGFGHHGHHHHHHHH@FFHGG/BFF/<-:<../...<-9<;;AA-------.../00/.-.<./0<0000/.---.<000000<00.......0./.../0//000000000-----./-.-0.000.<...0000000:0./0/00009<.<..00://..-------:/.--...000/00000<
@M03495:530:000000000-LYBTV:1:1101:10409:24956 2:N:0:AACACCTG+CCCATGCG
ATATTTTGCCGTTGATAAACCAGCTAATCCTGAAAAAAAAATCAAAGCTAAAAACTACAATGCTAAGACCACGATGTGACTGCTATCAAAGTTAGATATATATGTAAATTATTCATCTGTCAAATCCTAGAATTATATCATACCTGCTCCAGCAATCACGACCTGTAATGGTTTAGTGGGTTGTTCACTGTTTCTGAAAAATGAAGATAGTTGTCCAGCTTCCAAAAAGTTTATTGTGTTTTCTAGTGGAG
+
AAA3A5F5FFBBGFA5EGGGFAFGGHHFBFHHFBFFFEGGGGHFHDAFFGDGHHGHHHHHHHHHFFGFFCFGEGHGHHGHGF3DFGFFFGHFHFHHHGHHGHHHFFHGHHHGHHEFFHHBEHHFFDGFGHBHHHHHEHGHHHH0FGFHGHHHHGHHHB<AD@/AFDF<DGHGF0CF=1FA>>DGEHGHHHHEHDGBGHHFHGFGHH0<CGCFHHBFFHFFHHHG0:E.9;FFGGGGFF/C/FBF00;BFBE
@M03495:530:000000000-LYBTV:1:1101:18824:24980 2:N:0:AACACTTG+CCCATGCG
ATATTTTGCCGTTGATAAACCACCCTCCCTGTGGTCGTTATCTTGCTCCTTCTGTCGTCAACGAATTTACTAATTCCAAAGCTCACATGCTGACAGATCGGAAGAGCGTCGTGTAGGGAAAGAGTGTCGCATTGGGAGTAGAGCTGGGTGGTGTGGGGGGGAGAAGAGAAAAAAGCGGCGAAAGTGGACGTCGCGGGTGTACACATCGGTAGCTCAGAAGTGGAGACTCTCTCACAAGATCTGTGCATGAG
+
ABBBBFFFFFBAEGGGGCGGGGGGGHHGGHHGCGFFFEGGHHHH5GFHCGHHGHHGEGGHGHFGGHGFHHGHGHHHHHGFHHFHHHHFDFFE4GHFGGGHGGGFHGFGGGCEFCFFFAHFEEFCGG3FFABD/F2<//<2222>220<?/><</..>-----;..//;.//9;-...----9-./////-.;9---9---//////:.....;////////9//././/////////..9;//9///////
@M03495:530:000000000-LYBTV:1:1101:18454:25002 2:N:0:AACACCTG+CCCATGCG
ATATTTTGCCGTTGATAAACCAGGACTCAGGCTGGACCAAAGCTCACATGCTGACAGATCGGAAGAGCGTCGTGTAGGGAAAGAGTGTCGCATGGGGTGGAGAGGGTGGGGGGGGGGGGGGGGTGAAACAAAAAAAGGAAAAGACGAAAGAGAAGGTAGGTAATTGTGATGAGACGAGTGGCGATGGACTAAGCTCCTGTAGCAGCCATGAGAGTATGGTCATGCGTGTTGGAGGAACACGCGACAGTCGT
+
ABCCCFFFFFCCGGGGGGGGGGHGHHHHHHHHHHGHHHHHHHHHHHGHHHHHHHHHHGHHHGGGGGHHGGGGEGGHHHGFHGHGH@F4BFHGG?HFE/>//?3?///?</>/-9-----------.000/..:.--../////./.--..///0:.000.0009000000;0000.--....---../00/00/00000000000/..0000009900/0009;0.......:/.././/.------90..
@M03495:530:000000000-LYBTV:1:1101:12668:25029 2:N:0:AACACCTG+CCCATGCG
ATATTTTGCCGTTGATAAACCAGCTAATCCTGAAAAAAAAATCAAAGCTAAAAACTACAATGCTAAAACCACGATGTGACTGCTATCAAAGTTAGATATATATGTAAATTATTCATCTGTCAAATCCTAGAATTATATCATACCTGCTCCAGCAATCACGACCTGTAATGGTTTAGTGGGTTGTTCACTGTTTCTGAAAAATGAAGATAGTTGTCCAGCTTCCAAAAAGTTTATTGTGTTTTCTAGTGGAG
+
AABABFFFFFBAGGGGGCGGGGHHHHHHHHHHHHHGHGGGGHHHHHHEHGHFHGGHHFHHFHHHHHFHFGHGGGGFBGGDHHEGGFFFHGGGHHGHHHHHGHHHHHHHHHHHGHHHGHHHHHHHHHHHHHHHGHGHHHHGHHHBGHHHHEHGEHFHGFHGDGGGEHHFHGHGFFHHFDGGEGFGHHGGHHHHGHHHHHHGHHH0FGCGHHFHHGFFFHEFHHHGGGGGGGGGGGGGFFFFFFFFBF0B.;A
@M03495:530:000000000-LYBTV:1:1101:17363:25045 2:N:0:AACACCTG+CCCATGCG
ATATTTTGCCGTTGATAAACCAGCTAATCCTGAAAAAAAAATCAAAGCTAAAAACTACAATGCTAAGACCACGATGTGACTGCTATCAAAGTTAGATATATATGTAAATTATTCATCTGTCAAATCCTAGAATTATATCATACCTGCTCCAGCAATCACGACCTGTAATGGTTTAGTGGGTTGTTCACTGTTTCTGAAAAATGAAGATAGTTGTCCAGCTTCCAAAAAGTTTATTGTGTTTTCTAGTGGAG
+
>ABBBFFFFFBBEGGGGGGGGGHHHHHGHHHHHHHGHGGGGHCGHHHFGFHFHHEFFFGHHFHHHHHGH2FHEGHGHEHHHFFGEFGHHHHHGHHGHHDHFHHHHHHHH4GHHEHHHHHHHHGBHHGFHHHHHHHGHHHHHHHHFHFGFFHHEGCGGHGGGGG?FFGGHGFGHGFFGHHGGGGGHHGBGHHFHHBDHGFHGFGG0CBGFHHHHFFCFH/CFHGC0CE.D;;9BFFFFFB/B909;;9C?B.
@M03495:530:000000000-LYBTV:1:1101:8766:25068 2:N:0:AACACCTG+CCCATGCG
ATATTTTGCCGTTGATAAACCAGCTAATCCTGAAAAAAAAATCAAAGCTAAAAACTACAATGCTAAGACCACGATGTGACTGCTATCAAAGTTAGATATATATGTAAATTATTCATCTGTCAAATCCTAGAATTATATCATACCTGCTCCAGCAATCACGACCTGTAATGGTTTAGTGGGTTGTTCACTGTTTCTGAAAAATGAAGATAGTTGTCCAGCTTCCAAAAAGTTTATTGTGTTTTCTAGTGGAG
+
3>AAAFFFFFDBGGGGFGGGGEGCHGHHHHHHFHFBEEEFEHHHHFBHHHHDGHCEHEFHFDGBHHHHHGHHGGHGFFHE4B3GFF?GFHF@GHFHHHHHHHHHGHHGH4B4BBGGBGFH4??BFHFHHFHHHFHHHFDFHHF2FGEGDFH2BG2@2@GD?@/EFHH1FGB??FGD<1FC?CDGGFFHHHHHHHHHGF0DCGFF=C:GHHH0CCG0CGHHGGFFGFE..0CBFFGGGGGEF/9BBBFBFGE
@M03495:530:000000000-LYBTV:1:1101:16078:25073 2:N:0:AACACCTG+CCCATGCG
ATATTTTGCCGTTGATAAACCAGCTAATCCTGAAAAAAAAATCAAAGCTAAAAACTACAATGCTAAGACCACGATGTGACTGCTATCAAAGTTAGATATATATGTAAATTATTCATCTGTCAAATCCTAGAATTATATCATACCTGCTCCAGCAATCACGACCTGTAATGGTTTAGTGGGTTGTTCACTGTTTCTGAAAAATGAAGATAGTTGTCCAGCTTCCAAAAAGTTTATTGTGTTTTCTAGTGGAG
+
ABBBBFFFFFBBGGGGGGGGGGFDHHHHHHHGHBGGGFGGGHHHHHHHHGHHGHGHHGHHGHHHHBFGHFHHGGHGFGHFHHHHHHHHHGHHHHHHGFGHHHHGFHHHHFHHHHHHHHHHHHGHFHHHHHHHHGHHHGGHGHFHHHFHBBHHHHHHHHHGDGGGHHHHFHBFFHHGGHGH.FCGHHGHHHGGHHHHFGDFFGHFFGHHFHHHHFHFGHHHHHFGHFEGEFFFFFGGGGCFFFFGGFGFABE
@M03495:530:000000000-LYBTV:1:1101:7552:25078 2:N:0:AACACCTG+CCCATGCG
ATATTTTGCCGTTGATAAACCAGGCGGACCAAAGCTCACATGCTGACAGATCGGAAGAGCGTCGTGTAGGGAAAGAGTGTCGCATGGGGGGTAGGTGTGGGGGGTGGGGGGGTGGTGTATGAAAAAAAAAAAGGAATATGTAGAGGATAGAGGTGGGTGTGGGACGGGATAGTGGCACGTCACGTGAGACGATGGTATGTAGATATCGAGTGGGTGGTTACTATCGGTTAGACGGTGAGCTGTAGTAGACG
+
>ABBBFFFFFCBGGGGGGGGGGHGHGGGGGHHHHHHHHHHHHHHHHHHHHHHHGFGGHHHGGGGGGGHHHGHHHHHHGHBFFEGG?GGE/<-.:.000.:;--------;-----...0000900;--9---..:/000090000/./00009;..-..-.....---9:/000../0......;:..00.-...000090000090.;.0.;.;9-..000000.9....09::...900000:0;009.
@M03495:530:000000000-LYBTV:1:1101:18234:25137 2:N:0:AACACCTG+CCCATGCG
ATATTTTGCCGTTGATAAACCAGCTAATCCTGAAAAAAAAATCAAAGCTAAAAACTACAATGCTAAGACCACGATGTGACTGCTATCAAAGTTAGATATATATGTAAATTATTCATCTGTCAAATCCTAGAATTATATCATACCTGCTCCAGCAATCACGACCTGTAATGGTTTAGTGGGTTGTTCACTGTTTCTGAAAAATGAAGATAGTTGTCCAGCTTCCAAAAAGTTTATTGTGTTTTCTAGTGGAG
+
ABBBBFFBFFBBGGGGGGGGGGHHHHHHHHHHHHHHHGGGGHHGHGGCHGHGFHGHHGHHHHHHHHHHHHHHGGGGHGHHFGFHHHGHHHHFFHHHEHHHHHHHFGHHHFHHGHHHGFHHHHGGHHGHHHHHHHHHGHHHFHHGGHFFFFFFFGGHFFHGFGGGHHHGHHHGFFFGDGHGAGGDHHHGGFHHHFHFGHHHGHHFGGFHHBGGFGHCGHFHHGHHHFEFDFFGGGGGGFFGFGGFFFGG.BE
@M03495:530:000000000-LYBTV:1:1101:10136:25140 2:N:0:AACACCTG+CCCATGCG
ATATTTTGCCGTTGATAAACCAGCTAATCCTGAAAAAAAAATCAAAGCTAAAAACTACAATGCTAAGACCACGATGTGACTGCTATCAAAGTTAGATATATATGTAAATTATTCATCTGTCAAATCCTAGAATTATATCATACCTGCTCCAGCAATCACGACCTGTAATGGTTTAGTGGGTTGTTCACTGTTTCTGAAAAATGAAGATAGTTGTCCAGCTTCCAAAAAGTTTATTGTGTTTTCTAGTGGAG
+
3>3AABFFBFB>ECGGFGGGFCGHHGHGHCGHF3FECEGGCHFFHF5FGFGHHHAGH33GHHHHHHHHGHHGGEHEFGFFF33FFFFFDDGF4GHHFFGFFHGFGFFHBFHF4GGHHHHFFHHGH3FGHGGHGHHHFFBFGHB0GH01BCFBC0FHH1FDCCCDHHGH1@F1?GF1<<FEAFCGHHHGFF<<0=0D0FFG.GF0BG0:CCCFHFCCGFGH0::C00..;90CFGGGFFFG/C0;0F9B.09
@M03495:530:000000000-LYBTV:1:1101:9117:25159 2:N:0:AACACCTG+CCCATGCG
ATATTTTGCCGTTGATAAACCAGCTAATCCTGAAAAAAAAATCAAAGCTAAAAACTACAATGCTAAGACCACGATGTGACTGCTATCAAAGTTAGATATATATGTAAATTATTCATCTGTCAAATCCTAGAATTATATCATACCTGCTCCAGCAATCACGACCTGTAATGGTTTAGTGGGTTGTTCACTGTTTCTGAAAAATGAAGATAGTTGTCCAGCTTCCAAAAAGTTTATTGTGTTTTCTAGTGGAG
+
ABBABFFFFFBBGGGGGGGGGGHHHHGHHHHHHHHHHFGGGHHHHHGHHHHHHGGHHHHHHHGHHHHHHEHHGGHGEGHFHHGHHHHHHHHHHHHHGHHHFHHHGHHHHBGHFHHHHHHGFHHHGHGHHHHHHHHGHGHHHHFHHHHBHHFGFHHHHFHGFGGGGHHHHGHBGFCGHHHH.FCAGHHHHHHHHHGFHHHEFHHHFGGHHHHHHHC;GHHFCCHHECCADFGGFGGGFFBFFF0CFGFEFBA
@M03495:530:000000000-LYBTV:1:1101:19130:25170 2:N:0:AACACCTG+CCCATGCG
ATATTTTGCCGTTGATAACCACCCTCCCTGTGGTCGTTATCTTGCTCCTTCTGTCGTCAACGAATTTACTAATTCCAAAGCTCACATGCTGACAGATCGGAAGAGCGTCGTGTAGGGAAAGAGTGTCGCATGGGGGGGAGAGGTAGGGGGGCGGCGGGGGATTGAAGAAAAAATAGTAAAGCAGTGAAGGGCGAATCGAGAGTGGAAGAAGAGATGTCACGAGAGTAAGCGACGACATAAGGTACGGGGGG
+
BCCCCFFFFFCBGGGGGGGGGGGGHHGGHHGHHHHGFGHHHHHHHHHHHHHHHHHGGGHGHGGGHHHHHHHHHHHHHHFHHHHHHHHHHHHHHHHHHHHGGGGHHHGGGGGGGHHHGHHHGHHFG3DEECF/BGD/---;..:;0:A.;---;--;-9@-9.//0000//;.9.0000000;0/000000..----.....-00.00/./;;./0000009.-.-00090-.-----.0:00000.::---
@M03495:530:000000000-LYBTV:1:1101:25435:25193 2:N:0:AACACCTG+CCCATGCG
ATATTTTGCCGTTGATAAACCAGCTAATCCTGAAAAAAAAATCAAAGCTAAAAACTACAATGCTAAGACCACGATGTGACTGCTATCAAAGTTAGATATATATGTAAATTATTCATCTGTCAAATCCTAGAATTATATCATACCTGCTCCAGCAATCACGACCTGTAATGGTTTAGTGGGTTGTTCACTGTTTCTGAAAAATGAAGATAGTTGTCCAGCTTCCAAAAAGTTTATTGTGTTTTCTAGTGGAG
+
AB@?ADFFBFAAFGGGGG5FF44AGHHHFGHHHHHC2EEGGHGHHGHGHFFGFGEHHHHHEHHGHFHHHFHHGGEEGBG4FGFFHBGGFFGGBGBGHGHGHHHHFHHHHHHHHHHHGHHHHHHHGHFHHDGHHHGEBGEGHHHBGHFFFHHFHHHHHHGGEGGGHHHHHHHFHFHHHGEHDFGGGHGHHHFHGDGFGFEF.<G0DGFFBCGHFHHHHHGHEFFGHHAEGFBFFGGGFFFGGGGGE0;0.09
@M03495:530:000000000-LYBTV:1:1101:25253:25230 2:N:0:AACACCTG+CCCATGCG
ATATTTTGCCGTTGATAAACCACCCTCCCTGTGGTCGTTATCTTGCTCCTTCTGTCGTCAACGAATTTACTAATTCCAAAGCTCACATGCTGACAGATCGGAAGAGCGTCGTGTAGGGAAAGAGTGTCGCATGGGGTGGAGAGGGGGGGGGGGGCGAGAGGGTTTGTAGAACAAAGTTAGACGAAGAGACACGCGGCTGGGAATTAGCATGTAAACTCTCGTCCTAGTTGAGAAATATGCGTCTACAGATG
+
3AABBFFFFFDAEGCGGFGGGGGGGHHGFHHGHHFHEEGHHHHHHHHHHGHHGHHHGGGHGHGFGHHHHHHHHEHF5GHHGBGG@@EDGFHHBHGH?FHHGFFGFGGGFDEGGHCFGFBFAF3FGHHHD/<<AFGC?C///1////-;;9----------.99....////9/../9/////.--......9.------.../9/////////;//////.9...//////9.///////..-9.9/////
@M03495:530:000000000-LYBTV:1:1101:25240:25236 2:N:0:AACACCTG+CCCATGCG
ATATTTTGCCGTTGATAAACCACCCTCCCTGTGGTCGTTATCTTGCTCCTTCTGTCGTCAACGAATTTACTAATTCCAAAGCTCACATGCTGATAGATCGGAAGAGCGTCGTGTAGGGAAAGAGTGTCGCATGGGGAGAAGAGACTGGGGGGGGGGGTTTAAGTAGGGACTACATAGTGAGAGCAAGTAAACTATGTTATGAAGTGTTGAGCACATAAAGTAATGCTTGCGTCTTTTGATATGCGACACAC
+
```
