## Supplementary File 4 - Rice NGS raw data for "Developing a Molecular Toolkit to ENABLE all to apply CRISPR/Cas9-based Gene Editing *in planta*": pBA23_R2_001.fastq (part 2 of 30)

```
BA@@AFFFFFBAFGGGGGGGGGDFGHHGGHH3GHFHGEGHHHGHHFFFFHHHHFHEFGGHGHGGEHEHGHHHFHHH@GGBGFHHE@FFFHFHH3DGFHHHGFGFFHHGGGC@?GGFHGHHHHGF?GBFGF?F/??//>/0@200011//>---------.9///9//.:..//////////;/.;/.9/;/9:://////;/9/9/;FEB///..//9:9//9////9/.-;-9.///.//9//.:---..
@M03495:530:000000000-LYBTV:1:1101:9146:25307 2:N:0:AACACCTG+CCCATGCG
ATATTTTGCCGTTGATAAACCAGGATCAGGTGGACCAAAGCTCACATGCTGACAGATCGGAAGAGCGTCGTGTAGGGAAAGAGTGTCGCATGGGGGGGGGGGCTGGGGGGGGGGGGGGGCGGTAGAAAAAAAAGGAGAGAGACCAGTCGGGAGGGGAGGCGGAGGGTGTATGACATGGGCCGCCAGAAGCAGTATGTATGGAGAAGGGATGTGGGTCGCACACGGTGGTGTGTGGATGTGAGGTAGTGTGG
+
AAAABFFFFFBBGGGGGGGGGGHGHHHHHHEHGHHHHHHHGHFGHHHHFHHHHHHHHHHGEGEHHFGEGGEEGHHHGECHHGFBG4BFC/E1AGEE?--;9---.:;-;@--;-;D;------..///..;--.............;/;-;-----.--.------..-//;/////....-----./////////////./:;./....:///...-;---.--9.;...;.../://///.:9/:/;/.
@M03495:530:000000000-LYBTV:1:1101:16434:25388 2:N:0:AACACCTG+CCCATGCG
ATATTTTGCCGTTGATAAACCACCCTCCCTGTGGTCGTTATCTTGCTCCTTCTGTCGTCAACGAATTTACTAATTCCAAAGCTCACATGCTGACAGATCGGAAGAGCGTCGTGTAGGGAAAGAGTGTCGCATGGGGGGTAGGTATGGGGGGGGGGGGGGGGCGGATTGACGAAATGTAGGACCACTTGACAGGGCATAGGGGAGAGAAGCGAGCCTTGAGTGCGGGAGAGACTAGGGTGTGATTACGCATG
+
CDDCDFFFFFCCGGGGGGGGGGGGGHHGGHHHHHGHGFGHHHHHHHHHHHHHHHHHGGGHGHGGGHHHHHHHHHHHHHHHHHHHHHHHHHHHHHHHHHHHGGGGHHHGGGGGGHHHHGHHHHHHHHBFFHFFCGHF/--.;.00:0::.;---9----=-:-----./;:.;-..0000000...00000:0..../000.:.;...0/0-.---/0000;0:----;.9:/:00/.:.-.0:000.....
@M03495:530:000000000-LYBTV:1:1101:15983:25402 2:N:0:AACACCTG+CCCATGCG
ATATTTTGCCGTTGATAAACCAGCTAATCCTGAAAAAAAAATCAAAGCTAAAAACTACAATGCTAAGACCACGATGTGACTGCTATCAAAGTTAGATATATATGTAAATTATTCATCTGTCAAATCCTAGAATTATATCATACCTGCTCCAGCAATCACGACCTGTAATGGTTTAGTGGGTTGTTCACTGTTTCTGAAAAATGAAGATAGTTGTCCAGCTTCCAAAAAGTTTATTGTGTTTTCTAGTGGAG
+
CCCCCFFFFFBBGGGGGGGGGGHHHHHHHHHHHGHGHGGGGHHHHHEHHHGHGHGHHHGHHHHHHFHHHHHHGGHGHHHHHHHHHHHHHHHHHHHHGHGHHHHHHHHHHHHHHHHHHHHHGHHHFHHHHHHHHHHHHHHHHHHHHHFHHHHHGHHHHHHGDGGGGHGHHHHFGGHHFFHHEGGGHHGGHHHHHHHHHHHHHHHGHFCGFHHHHHHCBGHHHFFHFHEADFGGEGGGFFFGGGGGGGBFEFA
@M03495:530:000000000-LYBTV:1:1101:20279:25474 2:N:0:AACACCTG+CCCATGCG
ATATTTTGCCGTTGATAAACCAGCTAATCCTGAAAAAAAAATCAAAGCTAAAAACTACAATGCTAAGACCACGATGTGACTGCTATCAAAGTTAGATATATATGTAAATTATTCATCTGTCAAATCCTAGAATTATATCATACCTGCTCCAGCAATCACGACCTGTAATGGTTTAGTGGGTTGTTCACTGTTTCTGAAAAATGAAGATAGTTGTCCAGCTTCCAAAAAGTTTATTGTGTTTTCTAGTGGAG
+
ABCBBFFFFFBBGGGGGGGGGGHHHHHHHHHHHHHHFGGGGHHGHHGHHHHGHHGHHGHHGHHHHGHHGHHHGGGGHGHHHFCGHFHHHFHGHHHHHHHHHHHHHGHHHHHHHHHHHHHHHHHHHHHHHHHHHHHHHHHHHHFEGHFHHFHHGHHHHGHGGGCGHHHBHHHHHHHHFFHGGFGGHHHHHHHHGHHHEGHBGHHHHHFHFHHHHHGFHHFHFHHHFFEFGGGGGGGGGG:FFFGGGFBFFBC
@M03495:530:000000000-LYBTV:1:1101:11106:25488 2:N:0:AACACCTG+CCCATGCG
ATATTTTGCCGTTGATAAACCAGCTAATCCTGAAAAAAAAATCAAAGCTAAAAACTACAATGCTAAGACCACGATGTGACTGCTATCAAAGTTAGATATATATGTAAATTATTCATCTGTCAAATCCTAGAATTATATCATACCTGCTCCAGCAATCACGACCTGTCCTGGCAAACAACCTGCAGAAAAGCCAATCAAATATATTTTCACAAGAGATGGAATGTGAGGCAATAATAGAGTACAAAGGTTGA
+
?ABABFFFFFBBGGGGGGGGGGHHHGHHHHHHHHFFHGGGGHHHHHGGHGBBHHGHHFHHHHHHHHHHHHHHEGAFHHHGGFGHHHGHFFHGHHFHHHHHHHHHHHHHHGHHHGHHHHHHHHHHHHHHGHHHHHHHHHHHHHFHHHHFGHGHGHHHEHHGGGGGHHGHHGHHHHHHFHHGHHHHGGHHGFGHHH/GFHFHHHEGHHH0CGFHH/G/GHFHHHHHGGFGGGGFGGGGGGF0CFGGFFFFFFF
@M03495:530:000000000-LYBTV:1:1101:16280:25493 2:N:0:AACACCTG+CCCATGCG
CAAGGGTACCGGATATAGATCAACATGTGCTATCCGGTCGATATATTGCCGTTGATAAACCACACTCCCTGCTGTCGTTATCATGCCCCCTTTGTCATTCTCGAATGTTATCACTTCAATCCTCACAACCTGAAAGAGCGTAAAAGCCTCGAGTAGGGAGTGCGACCCGCCTGTGCAGGTGGCTACCTCTTGGGGTGTTAGTGTCCCCAATCATGAGGTCGGCGGATCATGCATTCTGATGCTCGTACAAC
+
111>>111111111133333A1B01B1333A2200B000/////2D2211//A//A2D110AFA/00BBB1/1111/?E/F2@F111B///01122222222/1011122B2221112B2101<B/11//000111000/?///2><010//??FB1/0/<01-.-<----..00000.:/...0//;;00<0.-.--.0;00;009././99;00CB//----99---///:////////9//-----//
@M03495:530:000000000-LYBTV:1:1101:16800:25495 2:N:0:AACACCTG+CCCTTGCG
ATATTTTGCCGTTGATAAACCACCCTCCCTGTGGTCGTTATCTTGCTCCTTCTGTCGTCAACGAATTTACTATTCCAAAGCTCACATGCTGACAGATCGGAAGAGCGTCGTGTAGGGAAAGAGTGTCGCAAGGGGTGGAGGTGACGGGGGGGGGCGGGGGCATGAAAAAAAAAAAGGGGGAGGAGGAGACGAGGGAGTGTGGTGCTGGGGAGAGGAGGGGGGGTGTACGGGAGTGGGGGGATCGAGTCGGG
+
ABBBBFFFFFBBGGGGGGGGGGFGGHHGGHHHHHHHGGGHHHHHHHHHHHHHHHHHGGGHGH?FGHHHHHHHGHGHHHHGFG@FGHDFGBD@GDG?3@FG?FA1?EEEEE>EFGBGF3GHF3E4B3BDH/?<////>/////?11?<-CD-:---;--:---..:///.------...-9---.......;--9-....;/:..////.-.-...;.9---;-9-;//9.-.-...;-:--..9../.---
@M03495:530:000000000-LYBTV:1:1101:18426:25532 2:N:0:AACACCTG+CCCATGCG
ATATTTTGCCGTTGATAAACCACACTTCTTGCCCTCCAAAGCTCACATGCTGACAGATCGGAAGAGCGTCGTGTAGGGAAAGAGTGTCGCATGGGGTGTAGAGATGGGGGGGGGGGGGTGAGTGATTGACAAAAAAAGAGAAGACGAGGGAGGGAGGTAGAAGAGGGGCGTGTAGTAGGATGATAGCGGATGGATGAGGAGAGACGACGAGGAGGATGAATTAGATCACGGGTGCTGGTAGGGGAGGATCG
+
DDCCCFFFFFCCGGGGGGGGGGGHGHHHHHHHHHHHGHHHHHHHHHHHHHHHHHHHHHHHGGGGHGHGGGGGGGHGHGCHHGHHFH@FFEFG1FGD1>/3B4343?3?//-----=---:..0000000000/.:--..//0/0/.----..-9..:.0:00:0.;.--:-9./0000:0000:000-----./:000;0;.A./:-------.../00000000000/..-9-.::B/00....:-.//.
@M03495:530:000000000-LYBTV:1:1101:16069:25548 2:N:0:AACACCTG+CCCATGCG
ATATTTTGCCGTTGATAAACCAGCTAATCCTGAAAAAAAAATCAAAGCTAAAAACTACAATGCTAAGACCACGATGTGACTGCTATCAAAGTTAGATATATATGTAAATTATTCATCTGTCAAATCCTAGAATTATATCATACCTGCTCCAGCAATCACGACCTGTAATGGTTTAGTGGGTTGTTCACTGTTTCTGAAAAATGAAGATAGTTGTCCAGCTTCCAAAAAGTTTATTGTGTTTTCTAGTGGAG
+
BBBBBFFFFFBAGGAGGGGGGGHHGHGHHHHHHGGGFAEFGHHHGHDFHGHHHHGGGHHHHHHGHBGHHHHHGGHGEHGHHGGFHHFHHHHGGHHHHHHHHHHHHHHHHFHHHHHHHEHHHHHHHHGHHBHHHHHHHHFHHHHFHGABGHFHHGGGHHHGGGGGHHGHHHGFHHHH<FFHDGGGHHFHHHHHHBFHFDDHFHHHFGFGHHFBHFHHHGFCHGHHFHH.AFGBFGGGGGFFGFGGGGGG.9A
@M03495:530:000000000-LYBTV:1:1101:18416:25573 2:N:0:AACACCTG+CCCATGCG
ATATTTTGCCGTTGATAAACCAGCTAATCCTGAAAAAAAAATCAAAGCTAAAAACTACAATGCTAAGACCACGATGTGACTGCTATCAAAGTTAGATATATATGTAAATTATTCATCTGTCAAATCCTAGAATTATATCATACCTGCTCCAGCAATCACGACCTGTAATGGTTTAGTGGGTTGTTCACTGTTTCTGAAAAATGAAGATAGTTGTCCAGCTTCCAAAAAGTTTATTGTGTTTTCTAGTGGAG
+
AABBBFFFFFB@FGGGGGGGGGHHHHHHHHHGHGHHHGGGGHHHHHHGHHFHGGEHHGHHFHHHHFFHHHHHGGHGFBGHBFBFHHGHHHHGHHHHHHHHHHHHFGHHHHHHHGHHHHHHHHHHHHHHHHGHHHHHHHHFHHHFFHGHFGFGFHHHHHHGDGGDGFGHHHHGHFHBGDGHDGGGHHHGEFHFGHHHGHHHHHHHBGFHGFHHGGCGEHHFHGFFFF:ADFGGGGGGGGCFFFGBBFBFFGG
@M03495:530:000000000-LYBTV:1:1101:20356:25581 2:N:0:AACACCTG+CCCATGCG
ATATTTTGCCGTTGATAAACCAGCTAATCCTGAAAAAAAAATCAAAGCTAAAAACTACAATGCTAAGACCACGATGTGACTGCTATCAAAGTTAGATATATATGTAAATTATTCATCTGTCAAATCCTAGAATTATATCATACCTGCTCCAGCAATCACGACCTGTAATGGTTTAGTGGGTTGTTCACTGTTTCTGAAAAATGAAGATAGTTGTCCAGCTTCCAAACAGTTTATTGTGTTTTCTAGTGGAG
+
11A11DB3DDDAAEGGG3BAFGC0FGHHGGHFHCDGG0EG/FHG111FHBGFGHGFHFFGHHEHGBHFFGHHGGE/>12G2FFF1BCHBGF1BEGGFHDGGFGGBFEFD2FGHH>FFGGFBGHGGGFHF1FFGHHFFBGHHHFBFF0BGFGHFHEHGFGGGCGGHHGEFF11?CFB11<.>FCFHHGF00GF0DHGGDGFAHHHFF0G00C0CCCGBF/0:GC0:C.99FBFFGGFBFBBBCBBF0BB.CE
@M03495:530:000000000-LYBTV:1:1101:7003:25585 2:N:0:AACACCTG+CCCATGCG
ATATTTTGCCGTTGATAAACCAGCTAATCCTGAAAAAAAAATCAAAGCTAAAAACTACAATGCTAAGACCACGATGTGACTGCTATCAAAGTTAGATATATATGTAAATTATTCATCTGTCAAATCCTAGAATTATATCATACCTGCTCCAGCAATCACGACCTGTAATGGTTTAGTGGGTTGTTCACTGTTTCTGAAAAATGAAGATAGTTGTCCAGCTTCCAAAAAGTTTATTGTGTTTTCTAGTGGAG
+
AAAABFFFFFCBGGGGGGGGGGHHHHHHHHHHHHHHHGGGGHHHHHHEHFGHFHGHHGHHHHHHHHHHHHHHGGHGHHHHHFHHHHGHHHHGHHHHHHHHHHHHHHHHHHHHHHHHHHHHHHBGHHHHHHFHHHHGHHHHHHHHHHHHHHGHGHHHHGHGGGGGHHHHHHHFGFHHGFHHGGGGHHHHHHHHHGHHHFHHHGHHHHHGHHFFHGHHGGFGFGFH0GGEGGGEGGGGGFGFFGFGEGBC.;A
@M03495:530:000000000-LYBTV:1:1101:21812:25614 2:N:0:AACACCTG+CCCATGCG
ATATTTTGCCGTTGATAAACCACCCTCCCTGTGTCTTGCTCCTTCTGTCGTCAACGAATTTACTAATTCCAAAGCTCACATGCTGACAGATCGGAAGAGCGTCGTGTAGGGAAAGAGTGTCGCATGGGGGGTAGGGCAGGGGGGGGGGGGGGGGTGTATGGACCAAAGCGAGAGCTGTGGCTTTGGATGTAGACGGGGTTCGCGGCTAGTTAGAGCAGCGGACATATTCGATCTACTCCGCCCGACGTCTG
+
BCCCCFFFFFCCGGGGGGGGGGGGGHHGGHHHHHHHHHHHHHHHHHHHHGGGHGHGGGHHHHHHHHHHHHHHHHHHHHHHHHHHHGHHHHHHHGGGGHHHGFGGEGHHHGGGHHHHHBGDFEGGG/BFD/A-.<.9/..<<-<--<--------<--00:/0:/...:/.9---.000//.<./0/0<000000..----.--<--<.<00000000//--<--:00<0/0:..0:000...------./.
@M03495:530:000000000-LYBTV:1:1101:18873:25622 2:N:0:AACACCTG+CCCATGCG
ATATTTTGCCGTTGATAAACCAGGACTCAGGCTGGACCAAAGCTCACATGCTGACAGATCGGAAGAGCGTCGTGTAGGGAAAGAGTGTCGCATGGGGTGGGGAGCACGGGGGTCGGCGGGTCATGAGGAAAAAAAAAGAAGCAAGACAGGAAACGCCGGAGACGCAGTAGAGAATGACAGATAGTATGTGAAGAGCGCTGAGCGTGCACGCGTCGACAAGGGTGTGGTGGTGTCAGATATTAGCGATTGTG
+
CCCCCFFFFFCCGGGGGGGGGGHGHHHHHHHHHHGHHHGHHHHHHHFGHHHHHHHHHGHHHGGGGHHHGGGFEEGHHHGHHHHHHHGBFFHGGDGA?/>//<////0/////<.--------.090:/0/:9:A---...//////://..//9.----9--..--9.///:///;/B/////:////////:/./--9-../-.;:./.;--9;--.-...:.-..;..:.:/9/////////:-..9/9
@M03495:530:000000000-LYBTV:1:1101:13835:25642 2:N:0:AACACCTG+CCCATGCG
ATATTTTGCCGTTGATAAACCAGAACCATCCAAAGCTCACATGCTGACAGATCGGAAGAGCGTCGTGTAGGGAAAGAGTGTCGCATGGGGGGTGGGGCGGGGTGGTCGGGGGGGGGTGAGGGTCGAATAAGAAGAAGAACGGGGGGTGGGGTACGCTCAGGATGAGGGAGTGTGAGGACGGTGATGGCGGGCATCTGCTCGTTCTCATGACTCCAGTTAGGACGTGCGAGCTAAAAGCAGGGAGAGAGTGG
+
CDDDDFFFFFCBGGGGGGGGGGHHHHHHHHHHHHHHHHHHHHHHHGHFFHHHHHGGGGHHHGGGGEEBFGHGHHHHHH@GBGEHGG1?EA/@-----.;--@-;A.09--9-----:;E..../--.0:0000/0//0/;...-9-;-9--..0.....//00000/:;...00:0;0.--9..099/-----//09090.9...00000:000090900/00-...-.9-.09000.0/.-...;..09;
@M03495:530:000000000-LYBTV:1:1101:14411:25659 2:N:0:AACACCTG+CCCATGCG
ATATTTTGCCGTTGATAAACCACCCTCCCTGTGGTCGTTATCCTTCTGTCGTCAACGAATTTACTAATTCCAAAGCTCACATGCTGACAGATCGGAAGAGCGTCGTGTAGGGAAAGAGTGTCGCATGGGGGGTAGAGGGCGGGGGGGGGGGGGGGGGTAGGGGAAACAAAGAAAGGAGCGGGAGAGAGCGGGTGGCGATGTGTGGTTGCATAGACAAAGGACAGTTAAGATTGTAGGCGTGCAGGCGGAGG
+
BCCDCFFFFFCAGGGGGGGGGGGGGHHGGHHHHHGGGFGHHHHHHHHGGGFGGHGHGGGHHHHHHHHHHHHHHHHHHHHHHHHHHHHHHHHHHHGGGGHHHGGGGEGHHGHGGHHHHHGHFHGHGG<0FD/A-.;00/..9-9;D;----:9--;-;-.;...::.//.://./0./..----;9:...------.:-;.:0;../9.;0000000/////./.00000000:00000-.-..0..;----
@M03495:530:000000000-LYBTV:1:1101:24931:25694 2:N:0:AACACCTG+CCCATGCG
ATATTTTGCCGTTGATAAACCAAAGCTCACATGCTGACAGATCGGAAGAGCGTCGTGTAGGGAAAGAGTGTCGCATGGGGTGTAGAGCAGGGGGGGGGGGGGGGGTGGAGTAAAAAACAAAAAAAAATATTTTGAACTAGTGGTGTGAGAAATATTCCCGTACTGTGAGAAAGAGTCGCGTTGCGTGTCGTCGTACGGTCAGAACGACGTCCAGTACGGAGTGTGGCGCTGTATGTACAGACATATCACAG
+
BCCCCFFFFFCCGGGGGGGGGGHHHHHHHHHHHHHHGHHHGHHGGGGCFGHFFGGGGHHHHGGHHHGHHHGGEHGF1BGF1>/B3434331///------;-9-----..0/0009;......----.0:0000.0000000.099.0;0;0900900:..-9;09000000://00--9---.-;../.:.--.9:./..;009..---:..0900...9..09..;.-:.000000000./00000090
@M03495:530:000000000-LYBTV:1:1101:6661:25708 2:N:0:AACACCTG+CCCATGCG
ATATTTTGCCGTTGATAAACCACCCTCGCCCTCCAAAGCTCACATGCTGACAGATCGGAAGAGCGTCGTGTAGGGAAAGAGTGGCGCATGGGGGGGTGAGGTCGGTGGGCGGGGCGTCACGGGAGTAGACACAAGATCTAGCCGAGTTAGAAGTACGACTAAACATCGTGTGCGCGATTTCATTGTTCCACAGGCTGTCACTGTGGTTCATATTGGTGTTGGTGTACGTATGCGGTGTGAGATTAACGACA
+
>AABBFFFFFDAGGGGGGGGGGGGGHFEEFGGHGHHHFHHHHHHHHHHHGGHHHHHHGEFEGGHGEGGEG?GFGFFHHHHG4G1?EECG/0FE/---;.../.---..-.9-;-----....-.-./;/9/.9..9////9/9.-;9.////////....-//9/;/..;9./.----../////;/;////....;.:////9/.99////////;.:......//..//9/.-.9..//9//;//;:--
@M03495:530:000000000-LYBTV:1:1101:23086:25712 2:N:0:AACACCTG+CCCATGCG
ATATTTTGCCGTTGAAAACCAGTACTCAGGCTGGACCAAAGCTCACATGCTGACAGATCGGAAGAGCGTCGTGTAGGGAAAGAGTGTCGCATGGGGGGTAGGGGGCGGTGGTGGGGGAGGGAGGGACGGAAGCAGAGGAAATTAAAATTGTGGGCGACATACGTACTGAAGACTAGCGGCAGTAGGATTGCCTGTAGTGCGGCGTGACTATTGTGGACGCAGGGGTCGTGAAGTAGCACACGTGTCGCGGT
+
ABBBBFFFFFDAGGAGFGGFGGGHHHHHHHGHHGHHHHHHHHGHHHGHHHHHGHHHHHHHEGGGGHFGFGGEFGFGGG3FFHBGBGB@EGGG1?F>/--<;...----9-;..;-------..--..9-.:..//9...;//;////;////...---9;//.//..///;/:9/9/--9--9//:///.//////////--9;--..///////.//---9--;.9--././//////..-;:B...--.
@M03495:530:000000000-LYBTV:1:1101:11810:25734 2:N:0:AACACCTG+CCCATGCG
ATATTTTGCCGTTGATAAACCAGAACCATCCAAAGCTCACATGCTGACAGATCGGAAGAGCGTCGTGTAGGGAAAGAGTGTCGCATGGGGGGTGGATCGGAGGGGTGGGCGGAACAGTGATAAAAATAAAAGACAGACCAACAGTAAACGTGTGAAGATCGGACGTTTACAGATAAGCTAGCTCGTGTGGCCCGTGAGTTTATAGTCACACTTGATGATCGGCCAGCTGAGCGTATGCATGAAGTACTTAC
+
AAAAAF3DFDDA?EEGBDGGGG0GGGGF1GFGHHFHGGHHHHGH1FGHHHHGFHCEFFAGFEEEEEEFGFHGHGGHHH@GB@EGE?>GE?/>-<<.0<:..:--:.---.------//////////-//;//9-/9:--9----/9///---/-//:///-------/-/;////;////////-9-;----9--;--///////9//////////////-9-----///-/----////////9////:/
@M03495:530:000000000-LYBTV:1:1101:17433:25747 2:N:0:AACACCTG+CCCATGCG
ATATTTTGCCGTTGATAAACCAAAGATAACATGCTGACAGATCGGAAGAGCGTCGTGTAGGGAAAGAGTGTCGCATGGGGGGCAGGGATAGGTGGTGGGGGTGTGATTGGAGAAAAAAATTAAAAAAAAAATGAAATGATCACAACGTATTAGAAATGGTAGCACTATGAAGCAAAGATCGACGGTTGCGGACCAGCTCTACACAAGCGCACAAGGAGCACGTTGGTCCTGCGAAGAGGACACATAACTCA
+
ABBBBFFFFFBAGGGGGGGGGGHHHFHHHHFGHHHGHHHHGHHHGGGGFHHGFGGEFHHHHGHHHHHH@FD@EFGG1BB?/---.<-.<///0<.<..----:-900;0.;//.//:--.///;;/;--;:.///9///://///.-..;;///:B///9/;//////;////////;//.:--9..9.-;9--.../:////./....-;--9.......;.....//;;/----....;...;//////
@M03495:530:000000000-LYBTV:1:1101:11910:25813 2:N:0:AACACCTG+CCCATGCG
ATATTTTGCCGTTGATAAACCAGGACTCAGGCTGGACCAAAGCTCACATGCTGACAGATCGGAAGAGCGTCGTGTAGGGAAAGAGTGTCGCATGGGGTGGAGGTGTCGGGGGGGGGGGGAGGATGAGGGAAAAAAGAATAAAGTAAAGGGAGAAGAGAGAGGGAGTGGAGAGAGGAGAGGAGGAGGGTAGAGGCGGGCTATGGCGGAGGACTTGTGCGGGGTGGTGCTGTGTGATGATACCGGACGTGGCG
+
DDDDDFFFFFCBGGGGGGGGGGHGHHHHHHHHHHGHHHHHHHHHHHGHHHHHHGHHHHHHHGDGGHHHGGGFEEFFGHGHHHHHHBGBBEGEGAGHG/>//?/?/33?//>/--;B-->---./000/..9.:;-...000000000;0.9;../09/;.9...;::.:.0.....:....9:.9.-./.00/.--:--.9;0:---;-../00900.--;---..000;/0.000000;0.----9..-;
@M03495:530:000000000-LYBTV:1:1101:19456:25831 2:N:0:AACACCTG+CCCATGCG
ATATTTTGCCGTTGATAAACCAGCTAATCCTGAAAAAAAAATCAAAGCTAAAAACTACAATGCTAAGACCACGATGTGACTGCTATCAAAGTTAGATATATATGTAAATTATTCATCTGTCAAATCCTAGAATTATATCATACCTGCTCCAGCAATCACGACCTGTAATGGTTTAGTGGGTTGTTCACTGTTTCTGAAAAATGAAGATAGTTGTCCAGCTTCCAAAAAGTTTATTGTGTTTTCTAGTGGAG
+
?ABBBFFBFFBBGGGGGGGGGGHHFHGHHHHGHHHHHGGEGHHHHHGGHHHHHHGHHHHGHHHHHHHHHHHHGGHGEDFHHHEFEGGHHGHHGHHHHHHEHHHGHHHHHHHHHHGHHHGHHHHHHHHHHHHHHHHHGHHGGHFHHHHHGHGHGHHHHFHGGGGGHHHGHHGFGHHFGBGA>FGGHHHHHHHH0DFHFHFFFHHFFHCCFHHHGGGHHFFFFHHHHHEED0BFBBGGGGBCFFGFGGB;A0E
@M03495:530:000000000-LYBTV:1:1101:17814:25840 2:N:0:AACACCTG+CCCATGCG
ATATTTTGCCGTTGATAAACCAGCTAATCCTGAAAAAAAAATCAAAGCTAAAAACTACAATGCTAAGACCACGATGTGACTGCTATCAAAGTTAGATATATATGTAAATTATTCATCTGTCAAATCCTAGAATTATATCATACCTGCTCCAGCAATCACGACCTGTAATGGTTTAGTGGGTTGTTCACTGTTTCTGAAAAATGAAGATAGTTGTCCAGCTTCCAAAAAGTTTATTGTGTTTTCTAGTGGAG
+
?AAAAFFFFFBAEGFGGGGGGGHCHHHHHGHHHHHHHGGGGHGFFFHEHGHHHFFGHGFHFFHHGHHHHHFHDGHGBFGFHHBDHGFGHHHHHHEHGHEGGGHHFFHHHHHHFFHEGHHHHHHGHHFHHFFHFGHHHHHGGH3CBG0GGHHHGHHGEFCBDGGDHHHHHHH1?CGHFDHG.<AEHEGHFHHHGHHFHGHFCGFH0CGHHHHHGFG0CHFFHGFBG:C..;FBBFGGFFFGGGGGFGGFEB?
@M03495:530:000000000-LYBTV:1:1101:20298:25866 2:N:0:AACACCTG+CCCATGCG
ATATTTTGCCGTTGATAAACCACCCTCCCTGTGGTCATTATCTTGCTCCTTCTGTCGTCAACGAATTTACTAATTCCAAAGCTCACATGCTGACAGATCGGAAGAGCGTCGTGTAGGGAAAGAGTGTCGCATGGGGGGGGGGGCTCGGGGGGGGGGTGGGGGGTGTAGAGAGAAAAAGAGTACTGCAGGAGAGTGATGCTAGGATCGATGTTGACACTTGGAAGAGAGGGATGGAGAGACTGACGGTGAGG
+
CCCCCFFFFFCCGGGGGGGGGGGGGHHGGHHHHHGHHHHHHHHHHHHHHHFHHHHHGGGHGHGGGHHHHHHHHHHHHHHHHGHHHHHHHHHHGHHHHHHHGGGGGHGGGGGGGHHHHGHHHHHHGHDFFH?D/BFDB?--9----.-9:@;:=-@---------9-090009.:0/.../00000000.....000000000.00:.:.0.0000000;00:0/../..9./..//0../00009-.....
@M03495:530:000000000-LYBTV:1:1101:10426:25887 2:N:0:AACACCTG+CCCATGCG
ATATTTTGCCGTTGATAAACCAGCTAATTCCAAAGCTCACATGCTGACAGATCGGAAGAGCGTCGTGTAGGGAAAGAGTGTCGCATTGGGTGTGTGGTACGGAGGTGCGGGGAATAGGAAGACAGAATTGATACTAGATTTACAGCCGCTCAGCATCATCACGGGTGTGACAGGGTGAGGGATATCTACTGTACGAATGTATACGGGGTGGAATATGTTCTCCTTTCCGAGTGCAGATCAAGTATGTCTGG
+
ABABAFFFBFDAG?EFGGGFGGGFFGGHFFHHFGHHGGHHHFDFF5EFFG3GFEEEEC1FGCAEE0BGGHGEFFHC3GHH55BC/113311?>1111244///?>E/3</<>//2<@11100?F00111111<F1111<11>1<>1<-<--<//0000<000..----.0000../..9.../90;;000000;..../0////..;----.///9////////////..-;.//////////////////
@M03495:530:000000000-LYBTV:1:1101:22438:25915 2:N:0:AACACCTG+CCCATGCG
ATATTTTGCCGTTGATAAACCACCCTCCCTGTGGTCGTTATCTTGCTCCTTCTGTCGTCAACGAATTTACTAATTCCAAAGCTCACATGCTGACAGATCGGAAGAGCGTCGTGTAGGGAAAGAGTGTCGCATGGGGTGTGGGGCTGGGGGGCGGGGGGGGTCTGGTAGAGAAAAATAGGTCAAGAGGAAGGCAGAGACATTCACGGCACACGGAGACACGCGACGTTTGTCTCACTAGACCCACTTATGCG
+
CCCCCFFFFFCBGGGGGGGGGGGGGHHGGHHGHHGGGGGHHHHHGHHHHHHHHHHHGGGHGHGGGHHHHHHHHHHHHHHHGHHHHHHHHHGHHHFHHHHHGGGGGHGGFGGEEFGFHGHHHHHFHH?BFHGG/BCA?BB////?/CA.->----;------.//;/:;////:9..9////////.../9......////////9.---/.-9-.-9//.:>---;././//:://:/;//....//9//.
@M03495:530:000000000-LYBTV:1:1101:14315:25917 2:N:0:AACACCTG+CCCATGCG
ATATTTTGCCGTTGATAAACCAGCTAATCCTGAAAAAAAAATCAAAGCTAAAAACTACAATGCTAAGACCACGATGTGACTGCTATCAAAGTTAGATATATATGTAAATTATTCATCTGTCAAATCCTAGAATTATATCATACCTGCTCCAGCAATCACGACCTGTAATGGTTTAGTGGGTTGTTCACTGTTTCTGAAAAATGAAGATAGTTGTCCAGCTTCCAAAAAGTTTATTGTGTTTTCTAGTGGAG
+
3AAABFFFFFBAGGGGGGGGGGHHHHHHHHHGHGHCHGGGGHHHHHBHHHHHGHGGHHHGHHHHHHHHHFHHGGHGFHHBGFEGGHHHHHHHHHHHHHHGHHHHGHGHHHHHFHHHHGHHHHHHHHHHHHFHHHHHGHHHHHHHHHEFHHHHGHHHHHHGGGGGHHFGHHHGHFCGFGHAEGFFHHHGGHGHHHHHHBGHGGF==GGHFHHEGCGHFFBFFFFHGFHGGBBBFFFFGGFGGGGFGFGF?FF
@M03495:530:000000000-LYBTV:1:1101:10102:25968 2:N:0:AACACCTG+CCCATGCG
ATATTTTGCCGTTGATAAACCAGCTAATCCTGAAAAAAAAATCAAAGCTAAAAACTACAATGCTAAGACCACGATGTGACTGCTATCAAAGTTAGATATATATGTAAATTATTCATCTGTCAAATCCTAGAATTATATCATACCTGCTCCAGCAATCACGACCTGTAATGGTTTAGTGGGTTGTTCACTGTTTCTGAAAAATGAAGATAGTTGTCCAGCTTCCAAAAAGTTTATTGTGTTTTCTAGTGGAG
+
ABBBBFF5DFDAGGGGGGGGGFHHHHHGHHHHHHGHHGGGGHHHHHHGHGFBDFGHHHHHHHGHHHHHHHGHGGGGGHHHBEFFGHFHHHHHHHHHHHHHHHHGFHFBHFHHHHGHGHHHHHHHHHHHHHHHHHHHGFHHHHHHHDCFGHHHHHHHHHHGDCDGHHHHFHHGHHHHFHFHEGGGHHHHHHHHFHHHHHFHHHHHGHHHHHGGHHHHHFHHEHGGC;GEE0CFGGGGGGFGGGGGGEFFFB?
@M03495:530:000000000-LYBTV:1:1101:9939:25974 2:N:0:AACACCTG+CCCATGCG
ATATTTTGCCGTTGATAAACCAGCTAATCCTGAAAAAAAAATCAAAGCTAAAAACTACAATGCTAAGACCACGATGTGACTGCTATCAAAGTTAGATATATATGTAAATTATTCATCTGTCAAATCCTAGAATTATATCATACCTGCTCCAGCAATCACGACCTGTAATGGTTTAGTGGGTTGTTCACTGTTTCTGAAAAATGAAGATAGTTGTCCAGCTTCCAAAAAGTTTATTGTGTTTTCTAGTGGCG
+
AA3AAFF54FB2AE4BGFFG4GHHHFHHGFGFH3FD2EAAEHBGFHFBFDF5F3AFG33FH3BGHHHHEBGF>011?44B43BFG@EHHHFB4BEDFEE4@GHFGFFEGGGDFGFBGHGGHHHFF3?GHF3BFFDGFGHDGGFBFFGGHGBGEGFBCCB/<//??GFFB<D1?CCF1=C.<>@EHHHDHHHHB0DBDDDFGCFG0;0CGCC0CHC0;CGBGFHB00..;;0C0;FFFFFGEB0C0CFF9.-
@M03495:530:000000000-LYBTV:1:1101:17152:25977 2:N:0:AACACCTG+CCCATGCG
ATATTTTGCCGTTGATAAACCAGCTAATCCTGAAAAAAAAATCAAAGCTAAAAACTACAATGCTAAGACCACGATGTGACTGCTATCAAAGTTAGATATATATGTAAATTATTCATCTGTCAAATCCTAGAATTATATCATACCTGCTCCAGCAATCACGACCTGTAATGGTTTAGTGGGTTGTTCACTGTTTCTGAAAATTGAGGATAGTTGTCCAGCTTCCAAAAAGTTTATTGTGTTTTTTAGTGGAG
+
AA?ABFFBFFBAGGGGFGGGGGHGHFHGHHHGGFGHGEEFFH33AAB2FGHH3A1BFGHHHBFFGHHHHGHHGGGEFE@@4EG444?F@33FGG4FGGFHBHHHFFHHH4FG4DDFFF44BGB4BGFEGDHFFFFFBE33FHHGBF0?3F22CFFDFCFD/BDDFDDFDH1<D01?=FFA>FCC.=GFDBGH0D0GF<GG0/=B0<0GB/;:G:;00CC:0;:;:0GAEFB0FFFFFBB//;.-.C99FGG
@M03495:530:000000000-LYBTV:1:1101:23024:25998 2:N:0:AACACCTG+CCCATGCG
ATATTTTGCCGTTGATAAACCACCCTCCCTGTGGTCGTTATCTTGCTCCTTCTGTCGTCAACGAATTTACTAATTCCAAAGCTCACATGCTGACAGATCGGAAGAGCGTCGTGTAGGGAAAGAGTGTCGCATGGGGGGTGGAGGTGGGGGGGGGGGGGGGAGTGAGAGAAGGATAAAGTAAGTATCGATATAGATGGAGCTGGTAAGTATGGATAGTTTTGCGTTAGGTAGTGAAAAGTAGGTGATGAGAG
+
BBBBBFFFFFBBGGGGGGGGGFGGGHGGGHHHHHHHGGGHHHHHHBGFFHHHHGHFGGGHGHGGGHHGFGHHHGHHFHEHGHGHHFFGHGHHFHHHHHGHGGEGFHHGGGGGGHGHHGHHHHGHFH?GAG<A?F///;---..9...;--;-----------9.////.;/.9/////9///9///...9-/;/////..././///////.////////./-...../9///////:////:////////
@M03495:530:000000000-LYBTV:1:1101:7717:26001 2:N:0:AACACCTG+CCCATGCG
ATATTTTGCCGTTGATAAACCACCCTCCCTGTGGTCGTTATCTTGCTCCTTCTGTCGTCAACGAATTTACTAATTCCAAAGCTCACATGCTGACAGATCGGAAGAGCGTCGTGTAGGGAAAGAGTGTCGCATGGGGGGTGGGGCAGGGCGGGGGGGGGGGGAATGGATACAAAAAAAGATAAGAATAAACAGGGTATGTGTCACGTCTCACGAGCTAAGGCATCATGGTTAGCGTGAGAGAAATTAGTATC
+
BCCCDFFFFFDCGGGGGGGGGGGGGHHGGHHHHHHHGCGHHHHHHHHHGHHHHHHHGGGHGHGGGHHHHHHHHHHHHHHHHGHHHHHHHHHHHHFHBGHHGGGGHHHGGGGEGGHHHGHHHHHHHHGHGGGG/FC/<@9----.-.-<.<--<----9--<-9/0<00000<0:.--<.0:0000000000/..</00000000.<.//0<<.-<.000//.0/0<00<00.0-<<..00.00:0000000
@M03495:530:000000000-LYBTV:1:1101:22196:26005 2:N:0:AACACCTG+CCCATGCG
ATATTTTGCCGTTGATAAACCACCCTCCCTGTGGTCGTTATCCTTCTGTCGTCAACGAATTTACTAATTCCAAAGCTCACATGCTGACAGATCGGAAGAGCGTCGTGTAGGGAAAGAGTGTCGCATGGGGTGGTGGGCGCGGGGGGGGGTGGGGGATTGAAACTAGAAAACGCAAAGAAATGTATGGATGAGTCACCACAGTACTTAGGATAAGACGTACTGGTGGTGTCGAAAATACGGCGTTGTAGTGA
+
BCCCCFFFFFCCGGGGGGGGGGGGGHHGGHHHHHHHGGGHHHHHHHHHHHGGGHCHGGGHHHHHHHHHHHHHHHHHHHGHHHHHHHHHHHHGHHDGGGACGGGGGEGHHHHGHHHHCHFHDFFHGD<BGD/<//?/<///-<-:------;-----:///9//////:///-----/9.////////;9/////////...////////;//////.....///9..../....-///..--:-:://;:/
@M03495:530:000000000-LYBTV:1:1101:16483:26075 2:N:0:AACACCTG+CCCATGCG
ATATTTTGCCGTTGATAAACCAGGGACTCAGGCTGGACCAAAGCTCACATGCTGACAGATCGGAAGAGCGTCGTGTAGGGAAAGAGTGTCGCATGGGGTGGAGGGGTCGGTGGGGGGCGGGGGAGTAGTGGAGAAAAAATAAAAAGTAGACACGGGGTGTCTGTCAGATGGGACACACGGTAAGTGTCGACCGAGGGATTGTGGCTGTGGGTGATGGGCTAGGTCGACGCACAGAGGGGTATGTGTGGTCG
+
ACCCCFFFFFCBGGGGGGGGGGHGGFGHHHFHHHHGHHHHHHHHHHHHHHHHHHGHHHHHHHFGGGFFHGGGGEEGHHHGHHHHFHBFBFEFGGEHFF>>//?//////<<?////--;-9;---./0;/.0.9.9/.-.0000;.0;0;00/.9----;00000000;09./.../.--...99900..--:---:.///:0....;//.9:.000.:/9..;0;-------/09..-:.00;00../0-
@M03495:530:000000000-LYBTV:1:1101:11095:26093 2:N:0:AACACCTG+CCCATGCG
ATATTTTGCCGTTGATAAACCAGCTAATCCTGAAAAAAAAATCAAAGCTAAAAACTACAATGCTAAGACCACGATGTGACTGCTATCAAAGTTAGATATATATGTAAATTATTCATCTGTCAAATCCTAGAATTATATCATACCTGCTCCAGCAATCACGACCTGTAATGGTTTAGTGGGTTGTTCACTGTTTCTGAAAAATGAAGATAGTTGTCCAGCTTCCAAAAAGTTTATTGTGTTTTCTAGTGGAG
+
BBBBBFFBD4A2EECGGGGFGGHGGHHFHHHHHHFDGGGGGHHHHGHGHGEBHGG3FFFFFHHGHEFHHHHHFEHAGFFHG@3GBFGFGHGHHHHHFFEGFFHHGHHHHHHHFHGHHFFGHHGBGGHHHHBGHHHHHFGHHHHCGHFGHHEFF0@DGGHG?CGFHGHEHHHHHFHHDGEGCFGAHHHGHHHHHGHHGGHFHFHB0:;CBHFHHHFFHH/GGGFFC0;EDGGFGFGG909BFFFFEFFGFF?
@M03495:530:000000000-LYBTV:1:1101:17897:26118 2:N:0:AACACCTG+CCCATGCG
ATATTTTGCCGTTGATAAACCAGCTAATCCTGAAAAAAAAATCAAAGCTAAAAACTACAATGCTAAGACCACGATGTGACTGCTATCAAAGTTAGATATATATGTAAATTATTCATCTGTCAAATCCTAGAATTATATCATACCTGCTCCAGCAATCACGACCTGTTAATGGTTTAGTGGGTTGTTCACTGTTTCTGAAAAATGAAGATAGTTGTCCAGCTTCCAAAAAGTTTATTGTGTTTTCTAGTGGA
+
@ABABBFFFFBAGGGGGGGGGGHGHHHHGHGHHHHHHGGGGHFGHHFFHGFHHEFHGFHHFHHHHHHHHHHHGGHGG@GFHFCGHHGHHHH4EGHHHHHHHHHFGHHHHGHHGHHHHHHHHHHHHHHHHGGHHHHHHHHHHHHCHHGHGFHHHHGHGFHGDFCGFGGH1FHHDFHHHHFGFAFCEHHGGHHHHHHBGHHFHAGH0FGGBGH0GF;0GFHHH0CCBGFEEGFFFGEFGFC;FBFFFBGGFF0
@M03495:530:000000000-LYBTV:1:1101:19754:26126 2:N:0:AACACCTG+CCCATGCG
ATATTTTGCCGTTGATAAACCAGCTAATCCTGAAAAAAAAATCAAAGCTAAAAACTACAATGCTAAGACCACGATGTGACTGCTATCAAAGTTAGATATATATGTAAATTATTCATCTGTCAAATCCTAGAATTATATCATACCTGCTCCAGCAATCACGACCTGTAATGGTTTAGTGGGTTGTTCACTGTTTCTGAAAAATGAAGATAGTTGTCCAGCTTCCAAAAAGTTTATTGTGTTTTCTAGTGGAG
+
AAAAAFFFFFBAEGFFGGGGGGHHHFHHHHFBGHCHHCGGGHBFGHBBHFGHHEGHHFHHHGHHHHHHHHHHGGHGFEHGDF3@FB3GHFHHEHFGGGHHGHHHHHHGHHHHHHFFHHFHHGHHHFGFGEHHGHHFHHHGHFFHHHHFHHHHHGHHHHHCFCGGHGBGHGG?GHFHGFHHEFGGGGFGGHHHHHHEFF<DFFHHDFHHHHHEHFFFBGFGEFB0;:G..9;0;FGGGG9FFGGFFGGGEFG
@M03495:530:000000000-LYBTV:1:1101:18520:26206 2:N:0:AACACCTG+CCCATGCG
ATATTTTGCCGTTGATAAACCAGCTAATTCCAAAGCTCACATGCTGACAGATCGGAAGAGCGTCGTGTAGGGAAAGAGTGTCGCATGGGGGGGAGGTATAGGGGTGGGGCGGGGGGGTCAAAAAAAAAAAGCAAAAAGATAAACTAGAAGTGGTGTTAGTGTCGATAGGAGTAAGCGTCGTACTATGACACTCGCGCCAGACCGAGAGTCTAAAGTGTACAAGATGTAACAGGAGTCAGATCCAGGTCACA
+
CCCCDFFFFFCCGGGGGGGGGGHHHHHHHHGHHHHHHHHHHHHHHHHHHHHHHHGGGGHGHGGEGAFFHHHGGHGHHH@FFGEHGG>FF?/<----.000<:.<.--<-.-------<..00:.-<-<--..0/0:...00:00000000000<...000000..9../0///000-..--...00000000/.----99...<----000000000000000/<0000000...//0::00000/<0000
@M03495:530:000000000-LYBTV:1:1101:16537:26226 2:N:0:AACACCTG+CCCATGCG
ATATTTTGCCGTTGATAAACCAGTCAGGAGTCCAAAGCTCACATGCTGACAGATCGGAAGAGCGTCGTGTAGGGAAAGAGTGTCGCATGGGGGGTTGAGATCGGTGGTGGGGGGGGGCTTAGGATCAAAAAAGACGCACACAGCTGAGAGACACTAGTGGGGCAGTGACCCGCACAATACAGTTGTGCGACCCGCGTTATGGCAGCGGAGTCAGGCTGCGTGTACGTACGACGTTCTGCGACACAGAGGAG
+
BBBBBFFFFFBBGGGGGGGGGGHHHHHGHGHHHHHHHGFHHHHHHHHHFHHHHHHHFGGEGHHGGGGEGHHHHGGHHHHHGH4BEGE?>11E/A<--//<=0...=A...-;--:---9.//////./;/.-9...--;-...9//;.//....//;:/..-.-.//9//.-----.;////:///./..-9--9-9-.9//.9..----;///./...-.:../../.-..--:..//-----../;..:
@M03495:530:000000000-LYBTV:1:1101:19952:26233 2:N:0:AACACCTG+CCCATGCG
ATATTTTGCCGTTGATAAACCAGCTAATCCTGAAAAAAAAATCAAAGCTAAAAACTACAATGCTAAGACCACGATGTGACTGCTATCAAAGTTAGATATATATGTAAATTATTCATCTGTCAAATCCTAGAATTATATCATACCTGCTCCAGCAATCACGACCTGTAATGGTTTAGTGGGTTGTTCACTGTTTCTGAAAAATGAAGATAGTTGTCCAGCTTCCAAAAAGTTTATTGTGTTTTCTAGTGGAG
+
AABBBFFFBFBBGGGGGGGGGGHHHHHHGGHHHHFFFEGGGHCGHHFFHHHEGHDHHHHHHHHGHGHHHGHHGGHGFHHGFFBGFF3GFBGHHHHHHHHGHHHHHHHHHHHHHHHHGHGHHHHGHHGHHEHHHHHHHHHHHGHHHHHEGFHHHHHHFFHGGGGGHHGGHHGGHGGFFGG.CFDGHHFFHGGHHHHHHDG0CCHH000CGGHHHHFHHHCH0GHHE0CEDFGFFFGGGGBFFFGGGGFGGF?
@M03495:530:000000000-LYBTV:1:1101:10434:26257 2:N:0:AACACCTG+CCCATGCG
ATATTTTGCCGTTGATAAACCAGGGACTCAGGCTGGACCAAAGCTCACATGCTGACAGATCGGAAGAGCGTCGTGTAGGGAAAGAGTGTCGCATGGGGGGGAGGGCTGGGGGGGGGGGGGGGGGTGGAAGAAACAATGAAAAGAAGGAAGCAGAGGAGTCAGATAGCAGCTGATGGGAGAGGCATAAGTTGTCAGATAGAACGGTAACATGAATACTGTCAGGACTGTGTGTGGTGACGAGATGGAGTGAA
+
ABCCDFFFFFCBGGGGGGGGGGHGGGGHHHHHHHHGHHHHHHHHHHHHHHHHHHHHHHHHHHEGGGGGHGGGGEGHHHHGGHHHFHGHBFEHGGEGGG/-=-9--.....-<---9<-9-----<--.0/:/<//900<111/../..<..0//...<//1111:111<//:0010.<.....<0011<11:1111<:111:...9.01<0<1110111111/0./.0:1.:<./910..<.<00//0:11
@M03495:530:000000000-LYBTV:1:1101:7255:26273 2:N:0:AACACCTG+CCCATGCG
ATATTTTGCCGTTGATAAACCAGAGGACTCAGGCTGGACCAAAGCTCACATGCTGACAGATCGGAAGAGCGTCGTGTAGGGAAAGAGGGACGCATGGGGGGAGGCACTGGGGGGTGGACGGTTCGGTTAATAAAGAGCGACTATGGGGATGGGTGGGGGCGTATGATAGCAGGGCAGGGCGACGTGAAGAGAAAGAGTGGCATCGCAAGAGAAGAACAGAGCCGCGGCCGCCCGCGTACAAGCACACGCGC
+
3A3AAFFFFFDAGECGGGGFGGHFEFE4GG4FCGHF2AAEDHHCBHFFEGHGFBBECG3FFFGCECEGGHEGGF0BG2FGF3F1B3F1>11///>/BF//--;A...//;.AA-@--./;-...--...////99;..-----/:/......;;.---;--;-9////////:-...--;;---9A.9//.9///9.:/...//.9..A9..////./////9--9-9---9--9-9--;/;....9-9--
@M03495:530:000000000-LYBTV:1:1101:12489:26305 2:N:0:AACACCTG+CCCATGCG
ATATTTTGCCGTTGATAAACCAGCTAATCCTGAAAAAAAAATCAAAGCTAAAAACTACAATGCTAAGACCACGATGTGACTGCTATCAAAGTTAGATATATATGTAAATTATTCATCTGTCAAATCCTAGAATTATATCATACCTGCTCCAGCAATCACGACCTGTAATGGTTTAGTGGGTTGTTCACTGTTTCTGAAAAATGAAGATAGTTGTCCAGCTTCCAAAAAGGTTATTGTGTTTTCTAGTGGAG
+
3A>3>DFBDFDAEGCBD5GGGGEAFGFHCHHHHFHHH?EE?GFCFHDEFHHHGBEHGBGHHBFHHHBHFHFHG?HFAB4GEFGHH4FGF@DFHFBGFHBG@GGGDFG4GGHHHHHHFGHGHH4BGHFFHGHGHHGH4FGFHHHHHHFHHFHHGHHHHHGDEDGGHHGHHHHFDFHHFFGGAACDHGHHHHHFGDGGH0<GCGH0=C0GGBCFGGHHFH/CBCF00C:CA.;0;;FGFF;9CF0;;BBFFFE
@M03495:530:000000000-LYBTV:1:1101:22283:26330 2:N:0:AACACCTG+CCCATGCG
ATATTTTGCCGTTGATAAACCAGTCTCCAAAGCTCACATGCTGACAGATCGGAAGAGCGTCGTGTAGGGAAAGAGTGTCGCATGGGGGGGTGGTGGGGGGGGTCGGGGGGGGAGTGAGAGAAAAAAGAGATTAGGAAACAGGGCAGGTCGAGATGTTAAACAGGTTTACTACACGCTGGAGGGTGACAATATAGTGGTCATGTTGATGCGGAGAGGTGTGCATGCGTGAGATGGTATAGTGGTGGAGCTCA
+
CCCCCFFFFFCCGGGGGGGGGGHHHHHHHHHHHHHGHHHHHHGHHHHHHHHGGGGHHHGEGFEGGHHHGHHHFHHGGDDFHEG1?1E>---9-.9.--9;-9-.;9----:---9.9000.0;/.-..//0000000/;//.....-.0:;=A.00000090/.0000000:0/;-..-...:...00000;0;00.00000;0:0009---:-:.0.9.00000.:...:000:000000.9..9./.00
@M03495:530:000000000-LYBTV:1:1101:12612:26343 2:N:0:AACACCTG+CCCATGCG
ATATTTTGCCGTTGATAAACCACCCTCCCTGTGGTCGTTATCTTGCTCCTTCTGTCGTCAACGAATTTACTAATTCCAAAGCTCACATGCTGACAGATCGGAAGAGCGTCGTGTAGGGAAAGAGTGTCGCATGGGGTGGAGGGCTGGGGGGTGGGGGGGGGAGGGATAGAGAAAAGAGACACAAGGTGAGGCAGCATGGAACGATGCGTGAAGACAGAAGGGGACGTGAAAGTGTTGGTGGTACGTGCAGG
+
BCCBCFFFFFCCGGGGGGGGGGGGGHHGGHHHHHGHGGGHHHHHHGHHHGHHHHHHGGGHGHGGGHHHHHHHHHHHHHHHHHHHHHHHHHHHHHHHHHHHGGGGHHHGGGGEGEGFHGHHHHFGFFFGFHGG/??D/<////>/0/<.-<:9:@--9--::----.:////:;///.//////...//9.......;/.//99....-....////9/;/..9.--....//////..;...//.//../.
@M03495:530:000000000-LYBTV:1:1101:7830:26364 2:N:0:AACACCTG+CCCATGCG
ATATTTTGCCGTTGATAAACCACCCTCCCTGTGGTCGTTATCTTGCTCCTTCTGTCGTCAACGAATTTACTAATTCCAAAGCTCACATGCTGACAGATCGGAAGAGCGTCGTGTAGGGAAAGAGTGTCGCATGGGGAGGGGAGTTCGGGGGGGGGGCGGGGATGGGAGGAAAAAGAAAAACCATGTGACGGTGCCATTTCAAAGGGGGGAGGTACGATCTGAGGAGCGTGCGGAACGACAGGTGTGGTTGA
+
>>AABFFFFFBBGGGGGGGGGGDDGHHGGHHGHHFHGGEHHFHHHBGHHHHHHFHHGGFHGHGEGHHHHHHGFHHHFHHHHEGGFDHHHFFHHFGHBGGHGFGD1GHGGGGEGGFFGGGHGFFHHH3G<GFG/B///>//<//<01.-.<----9-------......;..;..;A./.....//////.9;.9///////9//..-;--9-;//.....;//./;.-.:.-----9.---.;//...../
@M03495:530:000000000-LYBTV:1:1101:11591:26393 2:N:0:AACACCTG+CCCATGCG
ATATTTTGCCGTTGATAAACCAGCTAATCCTGAAAAAAAAATCAAAGCTAAAAACTACAATGCTAAGACCACGATGTGACTGCTATCAAAGTTAGATATATATGTAAATTATTCATCTGTCAAATCCTAGAATTATATCATACCTGCTCCAGCAATCACGACCTGTAATGGTTTAGTGGGTTGTTCACTGTTTCTGAAAAATGAAGATAGTTGTCCAGCTTCCAAAAAGTTTATTGTGTTTTCTAGTGGAG
+
ABBBBFF5FFBAGFGGGGGGGGHHHHHHHHHHHHHHHGGGGHHHHGFFGFHHHHEFHHHHHHH5FFGHHGHGGGHGGFFHGFGHGGGHHHHHHHHHHGHHHHHHHHHHHGHGHHHHHHHFFHHHGHHHHHHHHHHHHHHGHHHFHHHHHHHHGHHHHGHFGGGGHHHHHHHGBHHHDFHHGGGGGHHGHHHHHHHHHDGHFGHF0C:CGHHHHHGGHGHHCGGHF0GGGFFGGGGGGGBFFGGFF09FFGF
@M03495:530:000000000-LYBTV:1:1101:19670:26395 2:N:0:AACACCTG+CCCATGCG
ATATTTTGCCGTTGATAAACCAGCTAATCCTGAAAAAAAAATCAAAGCTAAAAACTACAATGCTAAGACCACGATGTGACTGCTATCAAAGTTAGATATATATGTAAATTATTCATCTGTCAAATCCTAGAATTATATCATACCTGCTCCAGCAATCACGACCTGTAATGGTTTAGTGGGTTGTTCACTGTTTCTGAAAAATGAAGATAGTTGTCCAGCTTCCAAAAAGTTTATTGTGTTTTCTAGTGGAG
+
3AABCFFFBFBBGGGGGGGGGGHHHHHGHHHHHHHFHGGGGHGHHHEFHGHHHHEHHHHHHHHHHHHHHGHHGGGFFGHHHFFHHHGHHHHHHHHHHHHHFHHHHHHHHHHHHHHHHHHHHHHHHHHHHHHHHHHHHHHHHHHHHHHHHHHHEHHHHHHGGGGGHHHBGGG?GHHGGFHHEGGGHHHGHHHHHFFGFHFHHHHEGHFHFHHHHHHHCHHHFHHGFFAEAFFGGGGGGGFGGGGGGGGGFFF
@M03495:530:000000000-LYBTV:1:1101:23394:26399 2:N:0:AACACCTG+CCCATGCG
ATATTTTGCCGTTGATAAACCAGCTAATCCTGAAAAAAAAATCAAAGCTAAAAACTACAATGCTAAGACCACGATGTGACTGCTATCAAAGTTAGATATATATGTAAATTATTCATCTGTCAAATCCTAGAATTATATCATACCTGCTCCAGCAATCACGACCTGTAATGGTTTAGTGGGTTGTTCACTGTTTCTGAAAATTGAAGTTAGTTGTCAAGCTTCCAAAAAGTTTATTGTGTTTTCTAGTGGAG
+
AABAAFFDFFDAGECFGGGGGGHFHGHHHCHHFHHHFEGGGHHHHFBHFGFFHB1AG3FF5FF@GGFFH2FGFEEGF4@443FBFG3FF3FF444E44BG444@BFHFH4FGFD4?4?DB4GHDHH3FGGHGHBFFFG3FFHFH3B0BBC2F2F2222<C/@/?B?F1GGGFDF11>FGCEE?EHBGFFGGGBG00DHHH0<=G0D00;0CCGHH0:;CG0;CC0;..90FFFC990099F/000;9;:0;
@M03495:530:000000000-LYBTV:1:1101:19379:26407 2:N:0:AACACCTG+CCCATGCG
ATATTTTGCCGTTGATAAACCACCCTCCCTGTGGTCGTTATCTTGCTCCTTCTGTCGTCAACGAATTTACTAATTCCAAAGCTCACATGCTGACAGATCGGAAGAGCGTCGTGTAGGGAAAGAGTGTCGCATTGGGGGTAGAGCTCCGAGGCGGGAGTGTGGCGGGTGCCAACGCAATACGGAGATGACCACCGCAGTTGCACATCAGACGTGACAAATCGCCGAGACGCGATCTACGAGCAATAAACCCG
+
BBBBBFFBFFDAEGGGGGGFGCGFFHHGGGHHGH2EEAEGHGHFEFGEGHFHFHHHGGGHEHGGGHCFFHGGHFHHFG5BGHGHHFHHHHHHFHEGHHHHGGGG1GGCF?FGFHHHHGEGFF?B3BGGFC/E/2<?/<///111?11<->--<---9.90;..---;-.;/9..9-9.99:...-//;///...99-:///99/;FF/9/-...9//9/:;.9-9@-9.9@-9..//9..--////;//.-
@M03495:530:000000000-LYBTV:1:1101:18282:26411 2:N:0:AACACCTG+CCCATGCG
ATATTTTGCCGTTGATAAACCAAAGCTCACATGCTGACAGATCGGAAGAGCGTCGTGTAGGGAAAGAGTGCCGCATTGGGAGATAGGGCTAGCGGGGGCGGGCGCTCTGAAGTTCCAAGAATACGAAGGCCAATAACCGTAAAAAGGCCGCGAGGCTGGCGTTTGTCCATCGGCTCAGCACATCAGACGAGCATGAATCGAGGCGCAAGTCATGATTGGAGGAGCTTCGTGTAGGGTCAGCACAGAACTCG
+
A3AAAFFFFFAAFGGGFGGGGGHHGGFHHHHF3GBEDGFGFBGHD2F22A2EAEFEFFHFGGGFHHCF5@5B0>>?13311??34331??113/>/E///-<-A--A.0;0000000;99B009.9.9...9./009/-9;..;9...9@B---;-..;.9.9-.9/////9.-;.//9/:.////9/--9;;///;9/...9------9;///////.//:....//-.;;./9.//..//...//.9/.
@M03495:530:000000000-LYBTV:1:1101:16570:26433 2:N:0:AACACCTG+CCCATGCG
ATATTTTGCCGTTGATAAACCACCCTCCCTGTGGTCGTTATCTTGCTCCTTCTGTCGTCAACGAATTTACTAATTCCAAAGCTCACATGCTGACAGATCGGAAGAGCGTCGTGTAGGGAAAGAGTGTCGCATGGGGGGGGGGGGGGGGGGGGGGGGGGGGGCAGAGAGGCGAATAAGGGGAAAATAGTGAGGGGCTGAGACGATGGGATGACAGAGTGCGAGGGCGTACCGATGACGACTGTGGTGTGGGT
+
BBCBCFFFFFCCGGGGGGGGGGGGGHHGGHHHHGGHGGGHHHHHHHHHHHGHHHHHGGGHGHGGGHHHHHHHHHHHHHHHHGHHHHHHHHGHHHFHHHHHGGGGHHHGGGGEGHHGHGHHHHFHHHBFDHFG/?GD/9--;-:---;@-:-;-;--@--:---..;/...----.00;.-.../0;0:090..---...00:-..../0.00009/000-.---.----...-.00..-;.09//.....;
@M03495:530:000000000-LYBTV:1:1101:14369:26437 2:N:0:AACACCTG+CCCATGCG
ATATTTTGCCGTTGATAAACCAGCTAATCCTGAAAAAAAAATCAAAGCTAAAAACTACAATGCTAAGACCACGATGTGACTGCTATCAAAGTTAGATATATATGTAAATTATTCATCTGTCAAATCCTAGAATTATATCATACCTGCTCCAGCAATCACGACCTGTAATGGTTTAGTGGGTTGTTCACTGTTTCTGAAAAATGAAGATAGTTGTCCAGCTTCCAAAAAGTTTATTGTGTTTTCTAGTGGAG
+
AABBBFBBBFDAECGGGFFGCGHHFFGDGHH4A3BBGEG?EGFFFGBCGGHFHEFGG3EGHHGFEDFGGCGHD?GFFEGHHEFFBEGHGF3EGHHHHGF@BFGF4F4?FGHHHGBGEHHFHHFHFBFFFG3DGGFGFEHFFF1FGH01BBFFFGCDC1CF/B/ACGHBFGF?DG1?=FHGGGGAEBGFHHFF0DGF0=<D.<G0<::CGFGGHCCCBGFGCGFGFBE..0;FFGGFFF9/F9;000;0.09
@M03495:530:000000000-LYBTV:1:1101:19296:26442 2:N:0:AACACCTG+CCCATGCG
ATATTTTGCCGTTGATAAACCAGGACTCAGGCTGGACCAAAGCTCACATGCTGACAGATCGGAAGAGCGTCGTGTAGGGAAAGAGTGTCGCATGGGGGGTAGGGGTGGGGGGGGGGCGGGGCAGTAGAAAATAAAAAGGACGAAGAAACGAGACGAGAGAGTAGGTCACGGACTGCAAGCGTCGAATATGACGGCGAGGCGCTCGATGATAGCTGTGTGTATACACGGTGGTGCTGGGATCTAGATGTGAG
+
CCCCCFFFFFCAGGGGGGGGGGHGHHHHHHHHHHGHHHHHHHHHHHHHHHHHHHGHHHHHHGGGGHHHGGGEEEGHHHGHHEHHHBF@@EHGGEFGG/<-...;..-;--;------;-;---./90009/0:0000../.-9-..;/;:.9...--.;..0;00;000..--;./000....9-.0.0000.-;--------.--9000::000:/0..900000.-.....0000..;.000000:090
@M03495:530:000000000-LYBTV:1:1101:14609:26447 2:N:0:AACACCTG+CCCATGCG
ATATTTTGCCGTTGATAAACCAGCTAATCCTGAAAAAAAAATCAAAGCTAAAAACTACAATGCTAAGACCACGATGTGACTGCTATCAAAGTTAGATATATATGTAAATTATTCATCTGTCAAATCCTAGAATTATATCATACCTGCTCCAGCAATCACGACCTGTAATGGTTTAGTGGGTTGTTCACTGTTTCTGAAAAATGAAGATAGTTGTCCAGCTTCCAAAAAGTTTATTGTGTTTTCTAGTGGAG
+
BBBBBFFFFFBBEGCGGGGGGGCFHHHHHHHHFBFGHCEFGHBFHHBGHHHFH3EHFCFFFHGHHFFFGGHHDEHGHHFBF@?GHEFHHFHBGHHHGFHGHHGHGFHEDGHHHHHHHHHGHGFGHHGHHHGHHHHHHHHHHHHBHHHH3FCGFFHHHHHGGFGGHGGFFGHHBGFFFFFHAA?CHHHGHHHHFHHHFFHHGFGFBGCFHFHHHFCCCGHHHFFHEG..A;FGGGGGGGFFGGFBBFBF.BE
@M03495:530:000000000-LYBTV:1:1101:15734:26451 2:N:0:AACACCTG+CCCATGCG
ATATTTTGCCGTTGATAAACCAGCTAATCCTGAAAAAAAAATCAAAGCTAAAAACTACAATGCTAAGACCACGATGTGACTGCTATCAAAGTTAGATATATATGTAAATTATTCATCTGTCAAATCCTAGAATTATATCATACCTGCTCCAGCAATCACGACCTGTAATGGTTTAGTGGGTTGTTCACTGTTTCTGAAAAATGAAGATAGTTGTCCAGCTTCCAAAAAGTTTATTGTGTTTTCTAGTGGAG
+
11AAAFFFBBAAAECG3AFGGGHFFGHFFGHGFFFBGAEEGCBGHHH0BFFHHF/GHHGDFF1GHFHHHHHHGE>C0B2B@1G@GGGHGFE12FFDFGH2BG@F2FGBFGHEFHHDGHHHHHHGHFHHHFDG2FGHHFGFHBF01FFFDC1FFCGGGH1/<C?EC1DF<1D?DGHHDHEH>FC..GFHGFHBGFHHG0DDFHHG0<GB0CG0CGF0CFGHG0CGC0..;0;BBFGGFFFGFBFFFGFF.09
@M03495:530:000000000-LYBTV:1:1101:8555:26475 2:N:0:AACACCTG+CCCATGCG
ATATTTTGCCGTTGATAAACCAAAGCTCACATGCTGACAGATCGGAAGAGCGTCGTGTAGGGAAAGAGTGTCGCATGGGGGGGTGAGCTGGGGGGCGGGTGGAGGCTGAAAACGCAAAATAAAAATACGGTGCTGAAGAGATGGAGGGTTGATAATAAGATTGGAAGGGCATGTCGCACACCGAAGCTTGCCATAAACGCGGCGGAGTCTATCATGTTGCACGGCTACTGTGAGTTCTCGTCGACGCAGTA
+
CBCCCFFFFFCCGGGGGGGGGGHHHFHHHHHHGHGGHGGHHHHHGCEEGHHGGGGGGHHFGGHHHHHHDG5DEGGG1A??/<---.;9///;-----9----.9..;.;////--:--//9/://.//../.-//////.//////.-.;-//:/:///B///.9//..../.:/..---..-----///.///////.-------9;//////////////;---.////////99//...-------./
@M03495:530:000000000-LYBTV:1:1101:21425:26504 2:N:0:AACACCTG+CCCATGCG
ATATTTTGCCGTTGATAAACCACCCTCCCTGTGGTCGTTATCTTGCTCCTTCTGTCGTCAACGAATTTACTAATTCCAAAGCTCACATGCTGACAGATCGGAAGAGCGTCGTGTAGGGAAAGAGTGTCGCATGGGGGGTAGGGGTCGGGGGTGGGGGGGGCGGGGTGGAATAAAATAAAGGACTATCTGCGTTTGGCTAGTTCATAGAACGAATAGGTATCCTCTGGGGAGCTGCAGTGTGACGTCGCTTA
+
ACBCCFFFFFCAGGGGGGGGGGGGGHHGGHHHHHGHGFGHHHHHHGHHHHHHHHHHGGGHGHGGGHHHHHHHHHHHHHHHHHHHHHHHHHHHHHHHHHHHGGGGHHGGGGGEFHHHGGHGHHGHFHDFDHGD?BGD/BB.C...;.--9-:-----@-;------;;-://///////////.///////-..-:.///.///////:/:.....//9/;////////-.-..//////////...--...
@M03495:530:000000000-LYBTV:1:1101:16189:26568 2:N:0:AACACCTG+CCCATGCG
ATATTTTGCCGTTGATAAACCAGCTAATCCTGAAAAAAAAATCAAAGCTAAAAACTACAATGCTAAGACCACGATGTGACTGCTATCAAAGTTAGATATATATGTAAATTATTCATCTGTCAAATCCTAGAATTATATCATACCTGCTCCAGCAATCACGACCTGTAATGGTTTAGTGGGTTGTTCACTGTTTCTGAAAAATGAAGATAGTTGTCCAGCTTCCAAAAAGTTTATTGTGTTTTCTAGTGGAG
+
ABBBBFFFFFBBGGGGCGGGGGGHGHHHHHHCHHHHHGGGGHHHHHGHHHHHHHGHHHHHGHHHHHHHHHHHGGHGFHHFFGCGBFHHBD3GHGGHHHHHHHHGHHHHHHHHHHHGHHFHHHGHHHHGHFHGHHHHHGFHHHH2FGFHGHHHHHHHBCGGGFGGGGHGHHHFGHHG>DGHDFF<GHFHHHHHHHFHBG0GHHHFHFGHHHHEFHFHHHFFEGFGHHHGGBGFGGGB;9/BFF0FGFGG.BA
@M03495:530:000000000-LYBTV:1:1101:12106:26569 2:N:0:AACACCTG+CCCATGCG
ATATTTTGCCGTTGATAAACCAGCTAATCCTGAAAAAAAAATCAAAGCTAAAAACTACAATGCTAAGACCACGATGTGACTGCTATCAAAGTTAGATATATATGTAAATTATTCATCTGTCAAATCCTAGAATTATATCATACCTGCTCCAGCAATCACGACCTGTAATGGTTTAGTGGGTTGTTCACTGTTTCTGAAAAATGAAGATAGTTGTCCAGCTTCCAAAAAGTTTATTGTGTTTTCTAGTGGAG
+
AABABFFFFFBAGGGGGGBGGGHGGHHHHCHHHHHHHGGGGH3GHGFHHHHHHHGGHFHHGGGHHGHHHGHHEEHGHDFHHGFHGHHHFG@FFGFFHGHHHHHHHHHHHFHHGGHHHHHHHHHHHHGDGHHHHHHHHHHGHHHBGH0GHFFE2FCFGHFFDGGGHGGDFGGHEHFHHHHHGFCGGHFFHHHHDGBGHHHHHHD0DC0CCFHFH:CBCGEGCHHHGGG?.9FFFFFBCFGBGFFF0F0C.;A
@M03495:530:000000000-LYBTV:1:1101:22722:26605 2:N:0:AACACCTG+CCCATGCG
ATATTTTGCCGTTGATAAACCACCCTCCCTGTGGTCGTTATCTTGCTCCTTCTGTCGTCAACATTCCAAAGCTCACATGCTGACAGATCGGAAGAGCGTCGTGTAGGGAAAGAGTGTCGCATTGGGGGGGGGTGACGGGGGGGGGGGGGGGAGGGTTGGAGAATATTGAAGAACATGGACACGAGCACGGTCAGCTAATTGGCGACGATAGCATCGCTGACTAGTGTCGCGTTTCAAGTGCAACATGCACG
+
ABBBBFFFFFDAGGFGGGGGGGGGGHGGGGBFHHGHGEEAFDGFHEHFGHHHHHGHGGGHGHHHHHHHHGHGHHEGHGHGHFDGFHGFGFFFFF?GGGGGFGGHHFFGHHHHGHBFBGEHGG/B2//<------./.9-:9--;-9-;-------;.-://:.9//9//////.///./:/..----:--...9////////9--9--...///9.....9///////..---;//////////.;////;
@M03495:530:000000000-LYBTV:1:1101:11335:26619 2:N:0:AACACCTG+CCCATGCG
ATATTTTGCCGTTGATAAACCAGGACTCAGGCTGGACCAAAGCTCACATGCTGACAGATCGGAAGAGCGTCGTGTAGGGAAAGAGTGTCGCATTGGGCGTACTGCTCGGTGGCGGTCGTATCCTTTTATCCGCTATAATTAGGATTTTTAGGTGGAAGATTGGTGTTATTTTGTTATTTTTCAATAATGACATGTGAGTAACTTTGATACGAGAAATTGTATACCTTTTTGTTCTTACTTTCGTAGTTATT
+
AABBBFF@FFBBGFAGGGFGGGGGGGCAGFFHHCFGHFHD232FHFGGHHHHHGHGGBHFAEEFDAGGAEEG>EHHHHGGFGF3BBFFFEGE>1B3F0>>>//43B3/////0/////>0?011<11<1F1<//->1111111111111.<0<<..0/.<00.=...0000;0/;00:00:/;00000;;;0C00000;0000909;000.....;90;C90////////-9.//9//////.;..;////
@M03495:530:000000000-LYBTV:1:1101:10928:26624 2:N:0:AACACCTG+CCCATGCG
ATATTTTGCCGTTGATAAACCACCCTCCCTGTGGTCGTTATCTTGCTCCTTCTGTCGTCAACGAATTACTAATTCCAAAGCTCACATGCTGACAGATCGGAAGAGCGTCGTGTAGGGAAAGAGTGTCGCATGGGGGGGTGGGATGGGTTGGGGGTGTGGGAGGAGTGGTAAAAAGTAGAGGTGTAACTGGGTATGTGGTGGTGTGGTAATGAAGGATGTCTGGGTGAGGAGGTGTGGGTGTAGGGTGCGTG
+
>AAABFFFFFBBGGGGGGGGGGGGGHGGFHHHHHHHGGGDHHHHHFHHHGHHHFHHGGGHGHCGEHHFHHDGHHHHHHFFHHHHHFHGHHHHHHHHHHHFAEFGBGFGGFGGGHHHGHHHHEGHHBFFF?D/BAE/@--9--./.../.9-----9-...;9-.....9////9./////9/.////9//.;//////...;.9:..//////;/.///////.;...9/..9.;....9;///.:..-..
@M03495:530:000000000-LYBTV:1:1101:15278:26693 2:N:0:AACACCTG+CCCATGCG
ATATTTTGCCGTTGATAAACCACCCTCCCTGTGGTCGTTATCTTGCTCCTTCTGTCGTCAACGAATTTACTAATTCCAAAGCTCACATGCTGACAGATCGGAAGAGCGTCGTGTAGGGAAAGAGTGTCGCATGGGGTGGAGGGCACGGTGGTCGGGGGGGGGTGTAAGAAAGAAGTAGAAAAGAAAAAAGACGTATGATGAAGGATGATGCATGGGAGACGGGTGATGAGTGCGGGTGGTGCGTAGGGTGG
+
ABBCCFFFFFCCGGGGGGGGGGGGGHHGGHHHHHHHGGGGHHHHHHHHHHHHHHHHGGGHGHGGGHHHHHHHHHHHHHFHGHHHHHHHHHHHHHHHHHHHGGGGHHHGGGGGGHHHHGHHHHHHFHBBDEDD?G/?/<///?////.<.>..1>----@----;-00000;0/9/900000//..//.-../...;/0000000.0;0000000../.....9;-.:000000---:--..0-.;-../;-
@M03495:530:000000000-LYBTV:1:1101:21791:26734 2:N:0:AACACCTG+CCCATGCG
ATATTTTGCCGTTGATAAACCACCCTCCCTGTGGTCGTTATCTTGCTCCTTCTGTCGTCAACGAATTTACTAATTCCAAAGCTCACATGCTGACAGATCGGAAGAGCGTCGTGTAGGGAAAGAGTGTCGCATGGGGTGTGGATATGGGAGGCGGGGGGGGCATGAAAATAAAAATAGAATCAAGACCGATGATTGAGGAGCGTCCAACGAGTATACTCTAATGTCATTGTACGATCTCACAGGTGAGTGAG
+
AABBBFFFFFCCGGGGGGGGGGGGGHHGGHGFGHBGFFGGHHHHHGHHHHHHHHHHGGGHGHGGGHHHHHGHHHHGHHHGHHHHHHHHHHHGHHHHHHHHGGGGHHHGGGGEEHHHHFEGHHGHHGBFGHF?<?////>//11111?F0?@.----;-----/./////://:/.////////////---.//://///..-..-.//..:..9//9///9////////:/;.9.../////:///.///:
@M03495:530:000000000-LYBTV:1:1101:9326:26843 2:N:0:AACACCTG+CCCATGCG
ATATTTTGCCGTTGATAAACCAGAACCATCCAAAGCTCACATGCTGACAGATCGGAAGAGCGTCGTGTAGGGAAAGAGTGTCGCATGGGGTGGAGGTGGCGGGGGGTGGGGGGGGATGAAGTAAAGAAAAAAATGAAAGGAAGGAGGATTGTGCGTTAGGGGAATAAGGTAGAAGCATGGAGACGATATTGACAGGAGAAGTCAATGCTCTTCGCTACGGACTGGGTGAATGCGAAAGGTAGACACTCAGA
+
BCCCCFFFFFBBGGGGGGGGGGHHHHHHHHHHHHHHHHHHHHHHGHHHHHHHHHGGGGGGGFEGGEGGHHHGHHHHHHGFBFEEGG1B1E1>//?////0>>//-;----9D-A;-9.000000000.//.--.00000.//....../0/000.;.../..../00000900000000.0/0..-;.-000000...../000000000000....-.9.:-.../..00;0..99..000000/0//;0
@M03495:530:000000000-LYBTV:1:1101:10692:26852 2:N:0:AACACCTG+CCCATGCG
ATATTTTGCCGTTGATAAACCAGCTAATCCTGAAAAAAAAAATCAAAGCTAAAAACTACAATGCTAAGACCACGATGTGACTGCTATCAAAGTTAGATATATATGTAAATTATTCATCTGTCAAATCCTAGAATTATATCATACCTGCTCCAGCAATCACGACCTGTAATGGTTTAGTGGGTTGTTCACTGTTTCTGAAAAATGAAGATAGTTGTCCAGCTTCCAAAAAGTTTATTGTGTTTTCTAGTGGA
+
AABABFFFFFBAGGGFGGGGGGHHHHHHHHHHHHHHHGGGGGHHHHFDEGHHGHHGGHFGFGHHHHHGHHHHHGGHG?DGDF3FFGDCHHGHGDHFHHHFHHHHEBGHGHFHHEFHHFHHHHHGHHHHHHHHHHHHHHHHGFHGBGHAGGGFHEFHHGHGGGCCFFFG1FFHGGHFGGGGHGGGGHHHHHFHHHHHHHEHHGHHBGHFFHHGHHHFFFF/GHGGGGFE.9;FFFGGFGGGGGGGB0CBF?0
@M03495:530:000000000-LYBTV:1:1101:11835:26863 2:N:0:AACACCTG+CCCATGCG
ATATTTTGCCGTTGATAAACCACCCTCCCTGTGGTCGTTATCTTGCTCCTTCTGTCGTCAACGAATTTACTAATTCCAAAGCTCACATGCTGACAGATCGGAAGAGCGTCGTGTAGGGAAAGAGTGTCGCATGGGGTGTAGGGCGAGGCGGGGTGCGTTGGATTCAAGATATCAAATAAAATCTTCATCGATGCATTTCGAGTGGATCTAAGTGGGTTCTTCTTGATGTGTCTACATTTAGATTGGTATGT
+
BCCCCFFFFFCBGEGGGGGGGGGGGHHGGHHHHHHHGGGHHHHHHFHHHHHHHHHHGGGHGHGGGHHHHHHHHHHHHHHHHHHHHHHFHHHHHHHHHHHHGGGGHHHGGGGEGFHGHFHHGHFHHHGHGGDDC0?/<B/2?1/0//---<----9.-..-:000000900900:00000;00009000:0/.0.:0000/./;..0000000000....:00000:0000900000000000000.00000
@M03495:530:000000000-LYBTV:1:1101:20302:26870 2:N:0:AACACCTG+CCCATGCG
ATATTTTGCCGTTGATAAACCAAAGCTCACATGCTGACAGATCGGAAGAGCGTCGTGTAGGGAAAGAGTGTCGCATGGGGGGGAGGGGTCGGGGGGGGGGGGGGCAGTGATAAAAAAAAAAGAAAATAAAATAAAAACAGAAAGAGATAGGTAAGATAGGAAAGAAGAGAACAATACGCGAGTTGAAGCATCGTGCGACAGGTATGTGAAGCACGAGACGTTGAGATATTGGATAGATGTAGAGCAACGAA
+
CCCCCFFFFFCBGGGGGGGGGGHHHHHHHHADBFGHHHHHHHHHGGGGHFHGGGGEGHHHHGHHHHGHFG@FEHGG1FBE/---;---9.--;:9B----9:9>--.90:009000;-@-9.9./900000000090:.9/000///000/9B0:0000/;09.9./0./00/9000..----.00000000.;.9:.;--.00000000000/9::...;...0.00009000090000000000/9-..
@M03495:530:000000000-LYBTV:1:1101:22799:26873 2:N:0:AACACCTG+CCCATGCG
ATATTTTGCCGTTGATAAACCAAAGCTCACATGCTGACAGATCGGAAGAGCGTCGTGTAGGGAAAGAGTGTCGCATGGGGCGGGGGGGAGGGCGTGGGCCGGTGGATTGTAGAGACATAAAATCTAGCAGACAGGCAGTGATGCACCGAGGGGTAGTGAGCGATCGCTGTTGGTTAGTAGGATTTGACATGAAGATACGCATGCGGTAGTGACAGTTCTGTCCACGGAGTAGGTACGTTCATGTACGCGAC
+
ABBCCFFFFFDBGCGGGGGFGGHHHFHGHHHHHFHGFHHHHGFGF?FGGFFEEGG0EGHGFE3BGEGG@F@DE?EEEF1B1/////9---;;A9-9--..:---../;//9://////////////:////.//....//://///;----9-...9//9/--;.-....//;..9.;//////://///9///////9..9./.-..9/9///://////////9--.://////.:////////.9---
@M03495:530:000000000-LYBTV:1:1101:21413:26873 2:N:0:AACACCTG+CCCATGCG
ATATTTTGCCGTTGATAAACCACCCTCCCTGTGGTCGTTATCTTGCTCCTTCTGTCGTCAACGAATTTACTAATTCCAAAGCTCACATGCTGACAGATCGGAAGAGCGTCGTGTAGGGAAAGAGTGTCGCATGGGGCGTTGGGTTGGGTGGGGTGCGGGCGTTTTTAACAGAAATACTATTACATGTAGAACTTATACATCAATTCAGATGTGAAAAAGTAAAGCTAAGTGTACTCACGGACAGCGTGTGC
+
BBBBBFFFFFBBGGGGGGFGGGGGGHHGGHHHHHFDEGGHHHHHFFGBFHBGF5GHFGFEGHCEFGHHEGFGFFHHHHHHGFHHHGHFHHHHGGHHB@FCFEGAFFGFGEE>ECGHGFGHHFFEFFBGDFF/?B?<//>//0-..---<<---.;.--------.9.9000///9/////////////9/;////;//;//////9/;/;//////9.;////9/////;////;///..--;..-;;;./
@M03495:530:000000000-LYBTV:1:1101:18210:26883 2:N:0:AACACCTG+CCCATGCG
ATATTTTGCCGTTGATAAACCAGGACTCAGGCTGGACCAAAGCTCACATGCTGACAGATCGGAAGAGCGTCGTGTAGGGAAAGAGTGTCGCATGGGGTGGGGAGGTCGGGGGCGGGGGTAGTACGAGAAAGAAAAAAGGCAAAAAGAAGGCAGGGAAGGGAGAAATCGCGGCGAGCCGGCTGCCAGCCGGTAGACTGGCTGCGCGCGAGACGCAGGCGGAGATATCAAACGTGGGACCAGCGAGTTAGCAG
+
3AAABFFFFFBAEGEGGGGGGGHGHFFHGHBGGFGGFGHHHHHHFHHGFGGHHHHGHFHHHGGGGFHHG11E>EGGHHEGHGA3G@F@BAFE?EECE/////?///2////<-------.;/;/.:...9//.;.9-....9AF..../....--..:......:;/..;-9----------.9//..----9/;//;.;..-9----9-..----.-----///////9.;..@.;9...-;--.///9/
@M03495:530:000000000-LYBTV:1:1101:12727:26919 2:N:0:AACACCTG+CCCATGCG
ATATTTTGCCGTTGATAAACCAGAGGACTCAGGCTGGACCAAAGCTCACATGCTGACAGATCGGAAGAGCGTCGTGTAGGGAAAGAGTGTCGCATGGGGGGTAGGGGAGGGTGGCGGCCGGGTAGAGAGAATAACGAAAGGAAGAATAAAGACAACCGTAGATGGTGGACAAATCGTGCCGAGGATAAACAAGCGTGTGAATCATATTAAATGGGAGTGAGACAATGCTCACAGTACGTAGAAGATACCGA
+
CCCCCFFFFFCAGEFGGGGGGGHHHGHHFHFFBGCHGHHHHHHHGFHGHHHHHEHHHGHHEHGGGGGHHGGEGGFFGFHHGBEFHGGBDBFFF?F11?E/<-.;....---..;.-----9>.-.///;A////;......:/.9/////////:..-..../////..//.///.....-----//////.9:9;.;;///:///;;;99///./9../9///////////9/9//.//..///;//9..
@M03495:530:000000000-LYBTV:1:1101:14402:27016 2:N:0:AACACCTG+CCCATGCG
ATATTTTGCCGTTGATAAACCAGCTAATCCTGAAAAAAAAATCAAAGCTAAAAACTACAATGCTAAGACCACGATGTGACTGCTATCAAAGTTAGATATATATGTAAATTATTCATCTGTCAAATCCTAGAATTATATCATACCTGCTCCAGCAATCACGACCTGTAATGGTTTAGTGGGTTGTTCACTGTTTCTGAAAAATGAAGATAGTTGTCCAGCTTCCAAAAAGTTTATTGTGTTTTCTAGTGGAG
+
AAAABFF5DFBAEEGGGGGGGAAEHGFHHHGGHHHFHCEEEGHHGHEHGBFFDFEGDHGHHEHGHFGFHEHGEFEFFGFFG33BGFEFHHFFFHHGFHGHDFGHFFGHHFHGHHHHHFHHHHFHHHHHHHHHHHHHHFHHHGHHHFHHHFFFHHFHHHHGGGGCHHHHEBGF1FGHHFFGCCFDHHGHFHHFHFGFHHHBCGHBD0:GHHFBGGFCHGHEHBCC0;C.C:FFFFGGBB9CFFF00;;F?B.
@M03495:530:000000000-LYBTV:1:1101:20519:27020 2:N:0:AACACCTG+CCCATGCG
ATATTTTGCCGTTGATAAACCAGCTAATCCTGAAAAAAAAATCAAAGCTAAAAACTACAATGCTAAGACCACGATGTGACTGATATAAAAGTAAGATATATATGTAAATTATTCATCTGTCAAATCCTAGAATTATATCATACCTGCTCAAGAAATCACGTCCTGTAATGGTTTAGTGGGTTGTTCACTGTTTCTGAAAAATGAAGATAGTTGTCCAGCTTCCTAAAAGTTTATTGTGTTTTATAGAGGAG
+
11>>A3DDD11>E1FFGDB1GAAF1FD3B3DDG1DBG0EEEA11B110B11B1A/1FFFG1BGFB2BFF0GEB@//01B@211B222BBE1B2B1B@F2G2GFGFFGHH2F22>B2FF1F2GGB211BD11FBFE222BFFG10FG0111B11<0@11F/0<</<?FDGB1?101<1?0/><<<.G1FDDF1100<DG0=<C0<0<0DD0<;;000:C:000/00000;:;:0;B9CFFB/90;0009=..
@M03495:530:000000000-LYBTV:1:1101:19845:27078 2:N:0:AACACCTG+CCCATGCG
ATATTTTGCCGTTGATAAACCAGCTAATCCTGAAAAAAAAATCAAAGCTAAAAACTACAATGCTAAGACCACGATGTGACTGCTATCAAAGTTAGATATATATGTAAATTATTCATCTGTCAAATCCTAGAATTATATCATACCTGCTCCAGCAATCACGACCTGTAATGGTTTAGTGGGTTGTTCACTGTTTCTGAAAAATGAAGATAGTTGTCCAGCTTCCAAAAAGTTTATTGTGTTTTCTAGTGGAG
+
AABBBFFFBFBBGCGGGGGGFGECGFGHHHHHHHHCHGGGFHGHHHFHHHHGBDEGHFHHHHGHHFFHHHHHGGEGCGFBHHHHFHGHHGHFHHFHHHHHHGFHGHHHGGHHGHHHHHHHGHHHHGFHGGHGHHHGFGHHHHFHHHHGFBFGFGHHHHGG/CCDGHHBHHFFFGHH1DFH.FFGHHHGGHHH00GFFFD=.CGBGEHHGHFBGCFFHFGHHBCGHHEGFFFF00CFFBFFFGGGG0;FGF.
@M03495:530:000000000-LYBTV:1:1101:18853:27104 2:N:0:AACACCTG+CCCATGCG
ATATTTTGCCGTTGATAAACCAGTCTCCAAAGCTCACATGCTGACAGATCGGAAGAGCGTCGTGTAGGGAAAGAGTGTCGCATGGCGTGTTGTACAAGGTGGGAGGAGCGGCGTTTAGGTAAAAAAAAACCAGCAAAGTAAAGATATTCACAGAGCGCACGCATCTAAGATACAATACAGAACTACTATGAATACGATTAGACAACATGCTGGAGGAGAACATGGGACGAAGTAGAGCGAGATGTTAGCGA
+
AAAA1DFFFFD>EEGGGFFGGGHHGHHHGCDGFDFGDG2BEEFGFFCFGHHGEEGFCHGGEEAECBGDFHFGHGF1F1D/?E?/00/>>>0/01@2@1/11////</?/E///</<?1111?D1?/---....<<///000000000000000///---9---.-000;000;9009/0909/0:/00/9/////--9--///;---///9//----;--/:/9-:-9----;////9---9-/9////--
@M03495:530:000000000-LYBTV:1:1101:18965:27134 2:N:0:AACACCTG+CCCATGCG
ATATTTTGCCGTTGATAAACCACCCTCCCTGTGGTCGTTATCTTGCTCCTTCTGTCGTCAACGAATTTACTAATTCCAAAGCTCACATGCTGACAGATCGGAAGAGCGTCGTGTAGGGAAAGAGTGTCGCATGGGGGGTGGAGATGGGCGGGGTGTGGGGGGGCGGGAAGAAAGAGAGAAAGGTGGACAGGGGGGAACGCAGTGGAGCCGCGGAGATGGAGGGTGTACAAAAGGTGTGGCACATCATGAGA
+
BCBBCFFFFFCBGFGGGGGGGGGGGHHGGHHHHHGHGGGGFHHHHHHHHHHHHHHHGGGHGHGGGHHHHHHHHHHHHHHHHHHHHHHHHHHHHHHHFHHHGGGGHHHGGGGGGHFHHGHHHHHHGGBFFHGGCGF?/B--;..////..------;;..---------9..;/:///../:/.//..//...----....--.///:/.9--;-9-/////.-..-/////9/.;/:..://;//////9/
@M03495:530:000000000-LYBTV:1:1101:12977:27146 2:N:0:AACACCTG+CCCATGCG
ATATTTTGCCGTTGATAAACCAAAGCTCACATGCTGACAGATCGGAAGAGCGTCGTGTAGGGAAAGAGTGTCGCATGGGGTGTAGAGCTGGGGGGTGGGTGGGTGCGTAATAAAGAAAGAAAACATCAGAACTCCCAGTGTAACGGATAGTATGAAGGCTAGCGTATGTTGTACTATCTATACCACTTGACGTGATCAATCACTATATGTCGTGACGAGATAAAACATCGCGTCACTGCTATTAGGATGAT
+
BBCCCFFFFFCBGGGGGGFGGGHHHHHHHGFHHHHHHHHHHHHHGGGE2FGEEGFFGHHHHGHHFGBGDFDFEHCGEG1E>>/3FGB4332>/>A---:..-:...;....0;009.://.//;.00///;////.//;/////.-.../:///////.//./-:..//://///9////////9//////....///////////:////9../:..-;.//;//.//9.---.://////9////////
@M03495:530:000000000-LYBTV:1:1101:11225:27166 2:N:0:AACACCTG+CCCATGCG
ATATTTTGCCGTTGATAAACCAGCTAATCCTGAAAAAAAAATCAAAGCTAAAAACTACAATGCTAAGACCACGATGTGACTGCTATCAAAGTTAGATATATATGTAAATTATTCATCTGTCAAATCCTAGAATTATATCATACCTGCTCCAGCAATCACGACCTGTAATGGTTTAGTGGGTTGTTCACTGTTTCTGAAAAATGAAGATAGTTGTCCAGCTTCCAAAAAGTTTATTGTGTTTTCTAGTGGAG
+
B@AABFDFFFDAG?FGGGGFGGHDCBGFFGGHHHHHFGGGEHGFHFE2GGHEFHGHHHHHEFFHHHHHHGFGE@GEBGFHF3BGHHCGBGFFFHHHHHHHHHGHHHHHHHHHGHHHHGHHHHHBGHGFHHHHHHHHHGHGHHH0GFFHHHFHEFFGHHHGGCGGHHHHHHHHHHHHDGEHDGGGHHHHHGHHHHHHHDDG.GHFHHGHHHHEHHBFFC/CHGBC;0CAA0;FGFFGFB:FGGGFFFBF.0.
@M03495:530:000000000-LYBTV:1:1101:8996:27171 2:N:0:AACACCTG+CCCATGCG
ATATTTTGCCGTTGATAAACCAGAGGACTCAGGCTGGACCAAAGCTCACATGCTGACAGATCGGAAGAGCGTCGTGTAGGGAAAGAGTGTCGCATGGGGAGAGGGGGCTGGTGGGCGGTGGGTAAAGAAAATAAAAAACGGAGATACAGCCAGTTGTCTGAGAGAGAAGGATAATAGTCAAATGCGTGAAACAAACTGCAACAGCTGAAGATAAGTGGACTCTGGTGGTTGTGACGTTCGTGAGAATTGGC
+
BBBABFFFFFBBGGGGGGFGGGHHHGHHBHHFGHHHGHHGHHHHFHEFGHHHHHHHHHHEHHEGEGGGHHGEFGEEGFHHGHGG1FC@FBBEHFGGHAA//////<///?<BGDG//<--.><1011>./<000=00-.-:A.-/00000...000;000000/9..;/.90000=00000;;00...9.///:..9/;/9/...//;//////9///////9///..9....//..9..9./.9/9///9
@M03495:530:000000000-LYBTV:1:1101:20802:27210 2:N:0:AACACCTG+CCCATGCG
ATATTTTGCCGTTGATAAACCAAAGCTCACATGCTGACAGATCGGAAGAGCGTCGTGTAGGGAAAGAGTGTCGCATGGGGCGTAGATGTTTGAGGTTAGTAGCTACTAATGACACAAAGAAACAAGCCTAACGCATTTTTATTTTTATTATGTTAAAGCAATGATTAGTTGTTATACCATAAAAAATGGAAATTAAAGTGCAATTAGGATGGAAGAAAGAAAACCGAATATCTGGGGTTGCTCTGATTTGT
+
3>AABFFFFFBBGGCGGGDGFGHHHBHGCH4DBBFDFFGFHHHHGGGC2CGGEEEEFHEBDAFFAGBGHG5DEAEE11111>>///44B44B3/?B030B444443B4411B11B?FF0?0FFFA0//1@10?@///1@1/<111>.>1>1==<111=11>1<<0=00=000.0=D=0<000000:CF000000000009000;9;900;/9/0/.//9/.///.---9A/:///.-9--.://9/9;9/:
@M03495:530:000000000-LYBTV:1:1101:11257:27245 2:N:0:AACACCTG+CCCATGCG
ATATTTTGCCGTTGATAAACCACCCTCCCTGTGGTCGTTATCTTGCTCCTTCTGTCGTCAACGAATTTACTAATTCCAAAGCTCACATGCTGACAGATCGGAAGAGCGTCGTGTAGGGAAAGAGTGTCGCATGGGGGGTAGGGGTGGGGGGTGGGGGGGTGATTATTGAAGAATACTATAAGTTACGTATATAGCGTGTGTTTGTTGATTGCCATCGTTGCAGGCTGATCTGTTGTGTGGTAAGGGGGGTT
+
BBCCCFFFFFCDGGGGGGGGGGGGGHHGGHHHHHHHGGGHHHHHHHHHHHHHHHHHGGGHGHGGGHHHHHHHHHHHHHHHHGHHHHHHHGHHGHGHHHHHGGGGHHBEEGGGGGHGHGHHHHHHGHDFDECD/?CA/:-.;....;99-;---:-------.:0:0000000/0000000000000.::00:;00-..::.///:/.000000000.;9/.0:.....000:000/./../000;.--:;-
@M03495:530:000000000-LYBTV:1:1101:9686:27259 2:N:0:AACACCTC+CCCATGCG
ATATTTTGCCGTTGATAAACCAGCTAATCCTGAAAAAAAAATCAAAGCTAAAAACTACAATGCTAAGACCACGATGTGACTGCTATCAAAGTTAGATATATATGTAAATTATTCATCTGTCAAATCCTAGAATTATATCATACCTGCTCCAGCAATCACGACCTGTAATGGTTTAGTGGGTTGTTCACTGTTTCTGAAAAATGAAGATAGTTGTCCAGCTTCCAAAAAGTTTATTGTGTTTTCTAGTGGAG
+
>ABCCFFFFFCCGCEGGGGGGGHGHHHHGHHHHGHHHGGGGHHHHGFHHGHHGHGHHFHHHHHHHHHHHHGHGGHGFBHHHHFHHHHHHHHGHHHHHHHHHGHHHHHHHFHHHHHHHHHHGHFFHHHHHHHHHHHHHHHHHHHFFGCFHFGHHFGGGHHGDCGGHHHHHHF?GCGGFGHGFGGGHHHHHHHHHHHHHHHHCGHHGF;GFHGFHGF0;CG0CGGHHHAEGGGGEGGGFGFFGGGFFF00F9A
@M03495:530:000000000-LYBTV:1:1101:12495:27271 2:N:0:AACACCTG+CCCATGCG
ATATTTTGCCGTTGATAAACCAGCTAATCCTGAAAAAAAAATCAAAGCTAAAAACTACAATGCTAAGACCACGATGTGACTGCTATCAAAGTTAGATATATATGTAAATTATTCATCTGTCAAATCCTAGAATTATATCATACCTGCTCCAGCAATCACGACCTGTAATGGTTTAGTGGGTTGTTCACTGTTTCTGAAAAATGAAGATAGTTGTCCAGCTTCCAAAAAGTTTATTGTGTTTTCTAGTGGAG
+
AAAABFFFFFBAF2AFGGGGGGHHGHHHHHHHFEGHHGGGGHHHGHBHHGHGHHDHHHHFGHHHHHHHHGHHGGHGGHHGHFFHHGHHFHHDHHFHHHHHGHHHFGFHHHGHHHHHHHHHHHBGGHFHHHGHFFHHHBHHHHG2FGHFGHHGHHHHGBGDGCGGGFBGHHF?GHHHFBFHEFGFHHGHGGHHFDGHDFHHHHGBFGGHHGCHHHH0GFGHB;GBCFH?.9CBFGGGGF/;B/BFGGBFFFE
@M03495:530:000000000-LYBTV:1:1101:20672:27276 2:N:0:AACACCTG+CCCATGCG
ATATTTTGCCGTTGATAAACCACCCTCCCTGTGGTCGTTATCTTGCTCCTTCTGTCGTCAACGAATTTACTAATTCCAAAGCTCACATGCTGACAGATCGGAAGAGCGTCGTGTAGGGAAAGAGTGTCGCATGGGGTGTTGGGGAGGGTGGGGGGGGTGGTGGTAAAGATGAAAAAAAGGAAGAAAGAGAGATGAGAGAACACGGTGTATGGGGAAGAGATAAGGATAGTGAGAGTATTAGGCTGTAGCGG
+
BCCCCFFFFFCCGGGGGGGGGGGGGHHGGHHHHHFGGGGGGHHHHGGHHHHHHHHGEGGHGHGGGHHHHHHHHHHHHHHHHGGHHHHHHHHHHHHGFHHHGEGGHHHGGGGEFFGFHGHHHHHHGHGH?GGG?F=??///=/////-->>-<------:9.;.900000000;;0.--..//:://0//9..;0000;.00//.-...9009......./0000;0000000900900000000:9000-;
@M03495:530:000000000-LYBTV:1:1101:17174:27310 2:N:0:AACACCTG+CCCATGCG
ATATTTTGCCGTTGATAAACCAGCTAATCCTGAAAAAAAAATCAAAGCTAAAAACTACAATGCTAAGACCACGATGTGACTGCTATCAAAGTTAGATATATATGTAAATTATTCATCTGTCAAATCCTAGAATTATATCATACCTGCTCCAGCAATCACGACCTGTAATGGTTTAGTGGGTTGTTCACTGTTTCTGAAACATGAAGATAGTTGTCCAGCTTCCAAAAAGTTTATTGTGTTTTCTAGTGGAG
+
>AABBFFFFFD>AAGGGGGGGGHCHHHHEEGHBGHHGEEGGHHHGGEEGHFBBGEGHHHHHHHGHHHGHGHA1EHGGFHHFFFHFHHHH3GDDHEHFHHHGHFGDHHHHHFFFFGGBGGHGHHDGHBFHHGHFGHHHHFFHHGFFHAHHBCFB0FGHHHFGGCGHDGHB1G11C1F<=CE..-CC<GGDGFH0DBGBHG0/<G0==0CGHCFC;;GHH/0:CCG0C:.9C00CGBFGGGBFFFFFBFGGGG
@M03495:530:000000000-LYBTV:1:1101:10222:27333 2:N:0:AACACCTG+CCCATGCG
ATATTTTGCCGTTGATAAACCAGCTAATCCTGAAAAAAAAATCAAAGCTAAAAACTACAATGCTAAGACCACGATGTGACTGCTATCAAAGTTAGATATATATGTAAATTATTCATCTGTCAAATCCTAGAATTATATCATACCTGCTCCAGCAATCACGACCTGTAATGGTTTAGTGGGTTGTTCACTGTTTCTGAAAAATGAAGATAGTTGTCCAGCTTCCAAAAAGTTTATTGTGTTTTCTAGTGGAG
+
ABBBBBFFFFBAGGGGGGGGGGHHHHHHHHHHH3GHHGGGGHHGHGFGHGDHGFGHHHHGGHHHHHHHFEHGGGHAGFHH4BEGFFFHHHHFGHGFHHHHGHHGGFHHHHHHHHHHHHHHHGHGBGHHHHHHHHFHHHHGHHFCHG0GFHGHEGGHHHHGGGGGGHHHHHGGHFFGHGAGAFCDGBGHHHHHHHGHHGFHFHGG00:GHFHFHHC;GHBCEFCC0CGFDFFFEFFFGG99/B0BCF;B.99
@M03495:530:000000000-LYBTV:1:1101:15303:27348 2:N:0:AACACCTG+CCCATGCG
ATATTTTGCCGTTGATAAACCAGCTAATCCTGAAAAAAAAATCAAAGCTAAAAACTACAATGCTAAGACCACGATGTGACTGCTATCAAAGTTAGATATATATGTAAATTATTCATCTGTCAAATCCTAGAATTATATCATACCTGCTCCAGCAATCACGACCTGTAATGGTTTAGTGGGTTGTTCACTGTTTCTGAAAAATGAAGATAGTTGTCCAGCTTCCAAAAAGTTTATTGTGTTTTCTAGTGGAG
+
>A>?AFF3DFDAE1GFGFGGGGCCHHGHHHHGHBHH0EEEEGGHHHHHHGFDFFEGHHGDFGFHHFGHH0GHEGHEBDFHHGHFFBBG2EGGGFHHEHHHFGFFBFF2FEHHHHHHHGFGHFHH2GHHGFHHHFGFFBFH2GFHFGF1FBGFBGHHHHHGGGCGHFH1<FH<FGFHFHFGAFGGCFDGHHFHF0=DGFGDGFFFFF0;CCCCCGHHHEGHHEH0CGEGC;FFBFG09;9///BFGGFBFFF
@M03495:530:000000000-LYBTV:1:1101:21142:27386 2:N:0:AACACCTG+CCCATGCG
ATATTTTGCCGTTGATAAACCAAAGCTCACATGCTGACAGATCGGAAGAGCGTCGTGTAGGGAAAGAGTGTCGCATGGGGTGGAGGGCTGGGGGGGGGGGGGGGGCGTCAAGAAACAAATAGGCTAGAAAACAGTCCACAGGAGAGACGGTGTCACGTCATGCTCAGCGGGTGTGGAAGCGTCACGGACGGGTGGGGTGTCTGCTGTATGGTTGTCTGGGTTGGGTATCTGGTGCGTACACTGGACTGTGT
+
BCCDDFFFFFCAGGGGGGGGGGHHGHHHHHADBGGGGHHHHHHHGGGGHHHGEGGEGHHHHGHHHHHHFGBDEHGG>C1E1>/1?>E/0//?/>---:---------;;..0;////.;0000009.0:0//9/0;00;0;;F9.9./..9..000.9...00000/09--:--;.00;.-9.....-:---;----.--0;00000000/00..00:://9--;9000090:/0-..-.000//.0.;00
@M03495:530:000000000-LYBTV:1:1101:14083:27389 2:N:0:AACACCTG+CCCATGCG
ATATTTTGCCGTTGATAAACCACCCTCCAAAGCTCACATGCTGACAGATCGGAAGAGCGTCGTGTAGGGAAAGAGTGTCGCATGGGGTGTGGGTCTCGGTGTCGGTCCGCGTTTGAGAAACAAAAAGTGAAGTCGCCGCACCACTACCGCACTCTATCATAGCGTGTTACATACTCAACATGAGTTTATCACAGCTCTCTCAGACAAGACCTCATTACCCTCCTTGTGTCTCATCACGACGATTAATTACG
+
BBBABFFFFFBAGGGGGGGGGGGGGHHGHHFHHHHHHHGHGHHGHHHHHHGGCG1FGHGEGFEEGEFFEHHHHEGEF@FEH/A11?11>////>22B3?<//3/////<//<<//2//220</00//<?1111<.-><---<.<////-:-:@/00000<0;/9....00;000000//0//000000000009.0///;/////...;BBB/9/////9:.;.////;/:9/////::@--:A./://9;
@M03495:530:000000000-LYBTV:1:1101:15549:27421 2:N:0:AACACCTG+CCCATGCG
ATATTTTGCCGTTGATAAACCACCCTCCCTGTGTCTTGCTCCTTCTGTCGTCAACGAATTTACTAATTCCAAAGCTCACATGCTGACAGATCGGAAGAGCGTCGTGTAGGGAAAGAGTGACGCATGGGGTGTGGAGCGGGGAGGTGGCCGGGGGGATGGAAGTATACCAAAGACGGCGCACAACTGACGAGCATAAAGGGAGGCTCAATTCACGCTCTGTGGAGCACCGATTGAGTACAGAGAGTACACAG
+
ABAABFFFFFBAGGGGGGGGGGGGGHHGGHFGBGHFFHHBGHHGFHHHHGGGHGHGGGHHHHHHHFGHFHHHHHHHHHHHHHHHHHHGHHHHHGGGGCFFGEGGEEGHHHGGGHGHH?E3??/@F/0?/?<</?2/2<//>--<....<<------...///;///////.//...------.://9/.;-;=B/////.;.-...///;/:/...../9/./.9...---..9;/;////9..://///.
@M03495:530:000000000-LYBTV:1:1101:16065:27424 2:N:0:AACACCTG+CCCATGCG
ATATTTTGCCGTTGATAAACCACCCTCCCTGTGGTCGTTATCTTGCTCCTTTACTATCCAAAGCTCACATGCTGACAGATCGGAAGAGCGTCGTGTAGGGAAAGAGTGTCGCATGGGGGGTAGAGGTCTGTGGGCGGGGTGGGGTGTGAAAGAAAAAAAAATGATGAGATGGAAGAGGATGAAAAGTGCTGATGTCAGCATAGCTAGCACTGGATAAATAAATACTCGATACACAAACCGTAGAAGAGAGA
+
CCCCCFFFFFCCGGGGGGGGGGGGGHHGGHHHHHFGGFGHHHHHHFHHHGHHHHHGHHHHHHHHHHHHHHHHGHHHHHGHHHGFFGFHGGGGGGGGGHHGHHHHHHHH?FGHGF/0?//-;.;00/;/0/99;..:9-----;-.:-.////:.//:9---./://///9////;...;/:////9;/;////////////;////////////;////////;///../.9///....-.9..///./.9
@M03495:530:000000000-LYBTV:1:1101:20528:27515 2:N:0:AACACCTG+CCCATGCG
ATATTTTGCCGTTGATAAACCAGCTAATCCTGAAAAAAGAATCAAAGCTAAAAACTACAATGCTAAGACCACGATGTGACTGCTATCAAAGTTAGATATATATGTAAATTATTCATCTGTCAAATCCTAGAATTATATCATACCTGCTCCAGCAATCACGACCTGTAATGGTTTAGTGGGTTGTTCACTGTTTCTGAAAAATGAAGATAGTTGTCCAGCTTCCAAAAAGTTTATTGTGTTTTCTAGTGGAG
+
BABBBFFFFFBBGGGGGGGGGGFHHHHBFHHGHHHHHGGFHHHHHFGGHGHHHHFHHHHHHHHHHHHHHHHHGGHGGHHGGHHHHHHHHGHHHHFGHHHHHHHHFHHHHHHFGHHHHHGDGHHHHHHHHFFHHHHHHHHFHHEFHGFGHHHHGFFHHFHF?CGGFGHGHHHGHHHGFHEE?F@EHHHGHHFHFGGHHDGHFHHH0DFFHHHGHGHHHHHHH0:GFCGA:CGHHHHHHHFHFF0FFF;BF0C
@M03495:530:000000000-LYBTV:1:1101:13323:27518 2:N:0:AACACCTG+CCCATGCG
ATATTTTGCCGTTGATAAACCAGAATATTCCAAAGCTCACATGCTGACAGATCGGAAGAGCGTCGTGTAGGGAAAGAGTGTCGCATGGGGGGGAGGTATGGGCGGCCGGGGGAGCATGAAAAAAAGAACAAGGACTAAGAATGGTAAGATGAGCAAAGCAATGCATACTGTTAGTACCAATTAATAGAGAACCTAAAGAAAGATCATGATGTGGAGAAGTAACCCAGGTATCGTAGGTATAGTCTGCTCTT
+
3ABBBFFFFFBBG2GGGGGGGGHHGGHFHHHHHHHGHHHHHHHHGGHHHHFHFFGGGCGCHGGCFEEFFHHGBFHGBHFFDGGHEAEG1E/>----.//;...-;-----9--99.///;//;;-..;./;...9///////////9////////://.;////////////9///;///////////;///.9/9/9/.//////////99///././/////9...://9...../9/9//9///////
@M03495:530:000000000-LYBTV:1:1101:12202:27539 2:N:0:AACACCTG+CCCATGCG
ATATTTTGCCGTTGATAAACCAAAGCTCACATGCTGACAGATCGGAAGAGCGTCGTGTAGGGAAAGAGTGTCGCATGGGGGGTGGGGATGGGTGGGGTGGGGGGCTATGAAAAAAACAAAAAGAAAAAAAAAGGCGGAAATTGAATAGGTACAGTCATTGCACGATATAATATGCCATAGATCGTCGTAGACCAGTTCTCTCTGAGCCTAGGTCATCACCCTTCGTACTGCAATCGAGATCGATTGCACTG
+
BCCCCFFFFFCCGGGGGGGGGGHHHHHHHHCFFGHHFHHHHHHHGGGABFFFEGGEEHHHHGHHHHGGDGDFFHGG>AGE/<-----.<..</=---.--<-----.0:<000<--.....<...//.----...-----<000:<00000:00000000000...<-000:0:0000000009/.-9...0</.000000000000/<0/<<<:0000/..//.//..00000<.<..<B...:.<000/
@M03495:530:000000000-LYBTV:1:1101:15934:27591 2:N:0:AACACCTG+CCCATGCG
ATATTTTGCCGTTGATAAACCAGTCAGGAGTCCAAAGCTCACATGCTGACAGATCGGAAGAGCGTCGTGTAGGGAAAGAGTGTCGCATGGGGTGGAGAGCGGGGTGGGCGGGTGCGGAGTAAAGAAAAAAAAAGAAGAGAGTAATGTGGTGCTGGAGAACGACGACAGATATAGAATGATGGTAGATCGGCGCGAGCGGTGGGAGATAGAGCAGCATCGAGGGAGATCATAATTAGTCACTACTGTACAGG
+
CCCCCFFFFFCCGGGGGGGGGGHHHHHGHGHHHHHHHGHHHHHHHHHHHHHHHHHHGGGGHHHGEGGEGGHHHGHHHHFHGGBGFHGG1GHG?>//?3/?//<<//////>--<.---:.:0000.::9----.../0.9.00000:00/.0000..0.;..;----:/0000:000;000000000;:.--;------.-.-.../000000:/.00./.--.;.:000000000:00000/0090009/
@M03495:530:000000000-LYBTV:1:1101:16490:27640 2:N:0:AACACCTG+CCCATGCG
ATATTTTGCCGTTGATAAACCACCCTCCCTGTGGTCGTTATCTTGCTCCTTCTGTCGTCAACGAATTTACTAATTCCAAAGCTCACATGCTGACAGATCGGAAGAGCGTCGTGTAGGGAAAGAGTGTCGCATGGGGGGGAGAGCTCGGTGGTGGGCGGGGGGTGAGAGGAATAACAGAAGAGCAGGTGAGGGATGGCTGACGGAGCGGCAGCCGTGTGGCGACGAACTAAATCCGTATGAGTGGTTGTAGG
+
ABCCCFFFFFCCGGGGGGGGGGGGGHHGGHHHHHHHGGGHHHHHHHHHGHHHHHHHGGGHGHGGGHHHHHHHHHHHHHHHHHHHHHHGHHHHHHHHHHHGGGGGGHHGGGGEGHHHHGHHHFHHFHFHDHGDAGGD/;-9:...00.;.:...;-.;-------..00.:/000090/000./0/..00..../..//;./.-.:------..-.-....9--:---.000000..../0900:0...090
@M03495:530:000000000-LYBTV:1:1101:9694:27749 2:N:0:AACACCTG+CCCATGCG
ATATTTTGCCGTTGATAAACCAGCTAATCCTGAAAAAAAAATCAAAGCTAAAAACTACAATGCTAAGACCACGATGTGACTGCTATCAAAGTTAGATATATATGTAAATTATTCATCTGTCAAATCCTAGAATTATATCATACCTGCTCCAGCAATCACGACCTGTAATGGTTTAGTGGGTTGTTCACTGTTTCTGAAAAATGAAGATAGTTGTCCAGCTTCCAAAAAGTTTATTGTGTTTTCTAGTGGAG
+
AABAAFFBDDDAEFCGGFGEGGEGGFHHH5FHDAGGFE?FGFGFHFFEHHHBHFEHHBHHBGFFHHGFHHHGGGHGHEHHDFFHHF3BBDFHHHFHFDFHFBFG4GHHFFGHGHHHF44BG4F4BBGFGGFHHHFHHHHBGF32BB02FC2FBGFF22@ED@@DFHGHGF1?FFFGGHH.CC-CGBGFBGHFHGHED0<=CGGHGH;CGHHFCCCC0;/<0GFBGB.AEFBBFFGBBF/B/BFBFFFF.;C
@M03495:530:000000000-LYBTV:1:1101:15808:27765 2:N:0:AACACCTG+CCCATGCG
ATATTTTGCCGTTGATAAACCAGCTAATCCTGAAAAAAAAATCAAAGCTAAAAACTACAATGCTAAGACCACGATGTGACTGCTATCAAAGTTAGATATATATGTAAATTATTCATCTGTCAAATCCTAGAATTATATCATACCTGCTCCAGCAATCACGACCTGTAATGGTTTAGTGGGTTGTTCACTGTTTCTGAACAATGAAGATAGTTGTCCAGCTTCCAAAAAGTTTATTGTGTTTTCTAGTGGAG
+
BBBBBFFDFFBAGGGGGGGGGGEHHHHHFHHHHGHHHGGGGHGGHFHHHHHFGHEHHHHHHHFHHFHGFHHHGGHGAGHHHHEFHH3GHFHDGHHHEHFFFHHHGHHHHGHHHGHGHGGHHHFFHHHHHHGHHHHHHHHHHHGFHH0FGFGFFFFFFHHGGGGDHGHGHFFGFG1D<F0GAC->FHFHHHDDGHHF0D/=CGFBGB0GHHHFHGGF:GCFCHB0GGE.:99CFGGGGFBFBFBFFBFB.09
@M03495:530:000000000-LYBTV:1:1101:18762:27773 2:N:0:AACACCTG+CCCATGCG
ATATTTTGCCGTTGATAAACCAGCTAATCCTGAAAAAAAAATCAAAGCTAAAAACTACAATGCTAAGACCACGATGTGACTGCTATCAAAGTTAGATATATATGTAAATTATTCATCTGTCAAATCCTAGAATTATATCATACCTGCTCCAGCAATCACGACCTGTGGGTACTTCTTGATGAGGGCGGTGCCCACCACAGCGTTGAGGTAAGCGTCGTGGGCGTGGTGGTAGTTGTTGATCTCGCGGACCC
+
BBBBBFFFFFBBGGGGGGGGGGHHHHHHHHHHHHHHHGGGGHHGHHGHHHHGHGFHHFHHHHHHHHHHHHHGGGHFGHGFFFEHFHHHHHHHHHHHHHHHHHHHGHHHHHHHHHHHHHGHHHHHHHHHHHHHHHGHHHHHHHFGHHHFFHHHFFHHFHHGGFGGHGHHGFHHHHHHHGHHGHHGGGGGCCFHHHGFHFFGGGA.BEFGFEFBFG.;@AED@A@:;>;;DDFFFFFBEAFFB/9A?B-D-9.
@M03495:530:000000000-LYBTV:1:1101:9629:27794 2:N:0:AACACCTG+CCCATGCG
ATATTTTGCCGTTGATAAACCAGGACTCAGGCTGGACCAAAGCTCACATGCTGACAGATCGGAAGAGCGTCGTGTAGGGAAAGAGTGTCGCATGGGGTGTAGGGCGAGGGGGGGGGGGGGGGAGTAAAATAAAAAGAAGGAATGAAGGAGAGGGGGTAGGGAGCGGGCGGTGAGGTGTGGGTCGGGTCGTGAAACTGATGATTGCGAAGTGTCTGTGGTAGGTGGTGTCTGTCAGGGAGACGTTCTAGTAG
+
CCCBCFFFFFBBGGGGGGGGGGHGGHHHHGHHHHGGHHHHHHFFHHFGHHGHHHGHHHGHHGGGGHHGGGGF>EGFHHGFHHGHHFFBEEGGGEHHF/E/333/2//>B<</--9;-----:-9:/000000:;0..9/../000000.;....---..../.;--:-:;9-.../90...9/--9.---./.00000:090000.---.0000000;/009009...0000000/......../.0;900
@M03495:530:000000000-LYBTV:1:1101:15651:27860 2:N:0:AACACCTG+CCCATGCG
ATATTTTGCCGTTGATAAACCAGTCAGGAGTCCAAAGCTCACATGCTGACAGATCGGAAGAGCGTCGTGTAGGGAAAGAGTGTCGCATGGGGTGTAGGTGACGGGGGGGGGGGGGGCATGAAGAAATAAAACAGAAAAGAGAAGAGGGATGAGTCGTGGATGGGTTGAGGTAGTGGTGCTCTGAGGCAGGGCACAGAGATGAGGGTGAGAGGGAGGCTGAAGCGTGTGAGGTGTGTCGTGGCAGGTCAGTG
+
BBCBCFFFFFCBGGGGGGGGGGHHHHHHHGHHHHHHHHHHHHHHHHHHFFHHFHHHCEGGHHHGGGGEFHHHHGHHHHGHHH@FFHEG1CCA1>/3B33333?>///-----------;.:000//000000.//00/:9//0/0....;.0000:....00../.:/://00;/.0.0000000....-9...//0:/0000/.;...009...-.;A.0:0-....00./.0..0.;..-/.-.00/00
@M03495:530:000000000-LYBTV:1:1101:10294:27868 2:N:0:AACACCTG+CCCATGCG
ATATTTTGCCGTTGATAAACCAGAACCATCCAAAGCTCACATGCTGACAGATCGGAAGAGCGTCGTGTAGGGAAAGAGTGTCGCATGGGGTGTAGATGTCGGTGGGGGGCGTGGCGTTAGAGAGAACAAAAAAACAGATGGAGGGGAGACAGTTTGGAGGACGTGATAGTCGACAGATAACGATCTGTGGCAGATGTGGGTATACTGAGTAACGCTAGTACGTTAGAATCTACCAGACAACTGTTGTGACT
+
BBBBBFFFFFBBGGGGGGGGGGHHHGHHFHHHHHHHHHHHHHHHFFFHHHFGHFCGGFFHHGEEEEEBFHHGHHHFGEDFBGFGGEEFE>1>>3B444?4/>/////>;-A-9-;-.-;9/9/..:/9....--.../////..--.-..../9/9.//...-.../:///..-.-////9.....///...:.;////..////////////.-..:///.9/..//9/////:/.;.../////..::B
@M03495:530:000000000-LYBTV:1:1101:19506:28037 2:N:0:AACACCTG+CCCATGCG
ATATTTTGCCGTTGATAAACCAGCTAATTCCAAAGCTCACATGCTGACAGATCGGAAGAGCGTCGTGTAGGGAAAGAGTGTCGCATGGGGGGGGGGGGTGGGGGGTGGAGGGGGGTGGAGAGAAAAAAAAAGAAGAGAAATAGAATAATGAGAAGTATAACGAGAAGAAGTGGAAATGATAAAGAAAAACACGAGTAGGAGAGCGCGATGTAGTTGACAGATAAACGCTGTGTGTGGCATCGACTGAGAGC
+
BBBCCFFFFFCBGCGGGGGGGGHHHHHHFHBGHHHGGHHHHHHHHHHHHGHGHHGGGGGGFEEEEAEAGHGGGHHHFHDGFGEHEG1111/A--;---9--;:-----...;9=--;-AA/:.///.--:-.../9.//////////;9/:;;////////...../////////////://///.//...:.--9.;9//...-----99///////;////9;/.-9..//..9..///:/-..////.
@M03495:530:000000000-LYBTV:1:1101:21525:28050 2:N:0:AACACCTG+CCCATGCG
ATATTTTGCCGTTGATAAACCACCCTCCCTGTGGTCGTTATCTTGCTCCTTCTGTCGTCAACGAATTTACTAATTCCAAAGCTCACATGCTGACAGATCGGAAGAGCGTCGTGTAGGGAAAGAGTGTCGCATGTGGGGAGGAGTGGGGAGGGGGGCGTATCGTGATGAGAACTATAGTAAATACAGTAATTAATCAGATATGTTCTGTACAGACATTCATACTGCTTTTTTCTATATTAGTGTTGTGAGCG
+
BBBBBFFFFFBBGGGGGEGGGGGGGHHGGHGGGBGBEEGHHHHHFHHHBGHHGHHHFGGHGHGGGHHHHHGHHHHHHHFHHFHHHBHFHHEGFHFHFHH1EGEGGFFFGGGG?GFBBEFFGEHGHH?FFH@A<3@2?///<//00//-.--------9-...9./;9////////////////9//////;//9///////////////////../9/////////////-//////;9/9/9/.:./9/-
@M03495:530:000000000-LYBTV:1:1101:16994:28116 2:N:0:AACACCTG+CCCATGCG
ATATTTTGCCGTTGATAAACCAGCTAATCCTGAAAAAAAAATCAAAGCTAAAAACTACAATGCTAAGACCACGATGTGACTGCTATCAAAGTTAGATATATATGTAAATTATTCATCTGTCAAATCCTAGAATTATATCATACCTGCTCCAGCAATCACGACCTGTAATGGTTTAGTGGGTTGTTCACTGTTTCTGAAAAATGAAGATAGTTGTCCAGCTTCCAAAAAGTTTATTGTGTTTTCTAGTGGAG
+
BBBBBFFBFFBBGGGGGGGGGGHHHHGGHHHHHHGFHGGGGHHHHHGHHHFFFHGHHFHHHFHHHGHHHHHHGGAFGHHGHFHHHHFHHHHFHHFHHHFFGHHHHFHHGHHHHHHHHHHHHHHGHHGHHEHGHHHHHFHHHHGFGHHHHHHHGHHH2CFGDGGGHHHHHHB?DGCD<FGEDGGGHHFHGHHHHFHHGGHHFGHGFGGHFHHHHFG0CHGHHHE0CC..;FGGFFFFGGFGGFBFB0CFFFE
@M03495:530:000000000-LYBTV:1:1101:21313:28117 2:N:0:AACACCTG+CCCATGCG
ATATTTTGCCGTTGATAAACCAGTCTCCAAAGCTCACATGCTGACAGATCGGAAGAGCGTCGTGTAGGGAAAGAGTGTCGCATGGGGAGCTGATGTGGGCTGGGGGTGGTTGCTTTTGGAAGAAAATAATGTGTATAATTGTGTTCTTTATTTTATTGTTTATTGTTCTCTGTTTCTTGTCCTGGGATTATCATAGATTCCCGTTATTCGTTCTGCTGCTCAGTTTTGCTGTCTGATCTCTTGTTGTTCTC
+
BCCCCFFFFFCBGGGGGGGGGGHHGHHHHHDABFGHHHHGHHHHGHHGHHHGEFDFHHEEEEEEHHGHGHFHHHGFFDFEEEF?BGF1E11@33BBB3>/2////>///<?/022222/2220200111111111111<1??1001>111111111111100=0<00000=00=00<0000000/..//0000000:00000.....009//..000;0;00/000;.900000000////////./.9//
@M03495:530:000000000-LYBTV:1:1101:15077:28118 2:N:0:AACACCTG+CCCATGCG
ATATTTTGCCGTTGATAAACCAGCTAATCCTGAAAAAAAAATCAAAGCTAAAAACTACAATGCTAAGACCACGATGTGACTGCTATCAAAGTTAGATATATATGTAAATTATTCATCTGTCAAATCCTAGAATTATATCATACCTGCTCCAGCAATCACGACCTGTAATGGTTTAGTGGGTTGTTCACTGTTTCTGAAAAATGAAGATAGTTGTCCAGCTTCCAAAAAGTTTATTGTGTTTTCTAGTGGAG
+
1>AAAFF3BDDAEEGGGGFFGGHHHHHHHHHHHGHHFEE?EHFHHEGFHFFHDGGHHEHHFHGHGFHHBGHHGGHGCGF2GF0FGFFHHHHHGHHHHHFHHHHFGHHGHEHHDHHHHHHFHHHHHGFHHHHHHHHGFHHGHHGGFHGGHHGGGHHHHGHCCGGGHHHBGFF<F??G1FFGEGGGHHHGHHGHHEHHGHFHFGHHHHGHHHFHHCGFFFFFCGFEHG.9C:FGGGFFCF9FFBFGGGGE?BE
@M03495:530:000000000-LYBTV:1:1101:13902:28142 2:N:0:AACACCTG+CCCATGCG
ATATTTTGCCGTTGATAAACCAGGGACTCAGGCTGGACCAAAGCTCACATGCTGACAGATCGGAAGAGCGTCGTGTAGGGAAAGAGTGTCGCATGGGGTGGGGGTCTTGGTGGGGGGGGTGGTGGGTGAGCAGAGAAGAACAAAACTAGGATAGCGAAAGGAGCGGAGTGGAATCAGCTGAGCATACAGATAAATGGTATAGCCTGCAGTGACGGTGGTCACTACGTGATAGAGGCTACAATAACATCAGG
+
BBCCCFFFFFCBGGGGGGGGGGHGGFGHHHHHHHHGHHCFHHHHHGHHHGHHHHFFGHHHGHGGGGGGHGFGGFGHGHHGHHGGEGB@4BEFGG?F///>//////B3D22?////:-----...9....00//./0/0///;...000/;;00;--;-9./:9---:...00;00:00;;.00:0:0;00000000:00;0009../00000.-....00000/../.9;000/..0/009:00000900
@M03495:530:000000000-LYBTV:1:1101:10785:28167 2:N:0:AACACCTG+CCCATGCG
ATATTTTGCCGTTGATAAACCAGCTAATCCTGAAAAAAAAATCAAAGCTAAAAACTACAATGCTAAGACCACGATGTGACTGCTATCAAAGTTAGATATATATGTAAATTATTCATCTGTCAAATCCTAGAATTATATCATACCTGCTCCAGCAATCACGACCTGTAATGGTTTAGTGGGTTGTTCACTGTTTCTGAAAAATGAAGATAGTTGTCCAGCTTCCAAAAAGTTTATTGTGTTTTCTAGTGGAG
+
BCCBBFFFFFCCGGGGGGGFGGHHHHHHHHHGGHHHHGGGGHHHHHHEHHGHHHDFHFHHHHGHHHHHGFHHFFHGHBHFGHFHHHGHGGHDGGHHHHHHHHHHHHHHHHHHFHFHHHFHHHEHHGGHHHHHHHHHHFHHHHGFHGCFHCHB2@CGHHHGGGGDHHGHHHB?F<FFFFHFEF?DHFGFFFHHHHGHGDFGGHHFHGGGHHHHHGGGHG/0CGBFFF.EFFFFGGGGGFFFGG0C;CFG?0.
@M03495:530:000000000-LYBTV:1:1101:11914:28173 2:N:0:AACACCTG+CCCATGCG
ATATTTTGCCGTTGATAAACCAGCTAATCCTGAAAAAAAAATCAAAGCTAAAAACTACAATGCTAAGACCACGATGTGACTGCTATCAAAGTTAGATATATATGTAAATTATTCATCTGTCAAATCCTAGAATTATATCATACCTGCTCCAGCAATCACGACCTGTAATGGTTTAGTGGGTTGTTCACTGTTTCTGAAAAATGAAGATAGTTGTCCAGCTTCCAAAAAGTTTATTGTGTTTTCTAGTGGAG
+
BBB@BFFBBFB>EGGGGGGGGGHHHHFBGHHGGHGHHGGGGHHGHFDCGFFHHGGHHHHHHFHHHHHHFHHHGGHGHHHEEF3FGHHHHHHHHHHHHHHHHHHHHGGHFHHHHHHHHHEGHHHHHFHHHHEHGHHHHHHGHHF2GFGGHHHHHHFHHFFGGCGGHFHHHHH<GGHGFGGHCFGGHHGHGHGHHHFHFFHHHHFFBC0;GHHFFGGFGGHGEFHFF0C:C0CBFFGGGF;FFGEFFGCFFFE
@M03495:530:000000000-LYBTV:1:1101:11816:28224 2:N:0:AACACCTG+CCCATGCG
ATATTTTGCCGTTGATAAACCACCCTCGCCCTCCAAAGCTCACATGCTGACAGATCGGAAGAGCGTCGTGTAGGGAAAGAGTGTCGCATGGGGTGGAGGGTTCGGGGGGGGGAGTGGCATTTGAAAAACACAAAAGAGTAGGCATAACGGAAAGAGCTAGTGAGACAGAGATGGACAACGTGTAGGCACTATTGATATAGGTGGACAGGCATACTACGTATAGTTCAGTGTTCGCGAGCTCGATAATCAGA
+
BCCCCFFFFFBBGGGGGGGGGGGGGHGAAAAFHGHHHHHHHHGHHHFHHGHHHHHHHGGGGHHGGEGE>EBGHHGHFHHGHGGBGFHGG?1?FE@?/////00</<</:-;--;....90000;000::...;.9/./000:000;00;-..;.9//;00000000/////000900..-..9/0000;:0000909;09000.;00....000000.;000000009000:;.-----.0.-/:.00000
@M03495:530:000000000-LYBTV:1:1101:14541:28232 2:N:0:AACACCTG+CCCATGCG
ATATTTTGCCGTTGATAAACCACCCTCCCTGTGGTCGTTATCTTGCTCCTTCTGTCGTCAACGAATTTACTAATTCCAAAGCTCACATGCTGGCAGATCGGAAGAGCGTCGTGTAGGGAAAGAGTGTCGCATGGGGGGGAGAGCACGGGGGGGGGGGGGGCGGTAGAGAGAAATAGAGAGCAATGTTGAGACGGCTGCTTGGCGCGTCTACGTGCTGTGCAGAGCAGTGATGCTTGTGACGAACGTAATGG
+
ABBCCFFFFFCCGGGGGGGGGGGGGHHGGHHHHHHHGGGHHGHHGHHHHHHHHHHHGGGHGHGGFHHHHHHHHHHHHHHHHHHHHHHHHHHHHGGF?FHHGDGGHHHGGGGEGHHHHGHHHHHHHH3FGHGGC<?B?---:.../.:--;@-----:9>-----..//;../;////9/.9/9//:////./..---.///.:-.-:-../../9://///9/.////////////.///..---....//
@M03495:530:000000000-LYBTV:1:1101:16761:28250 2:N:0:AACACCTG+CCCATGCG
ATATTTTGCCGTTGATAAACCAGTCAGGAGTCCAAAGCTCACATGCTGACAGATCGGAAGAGCGTCGTGTAGGGAAAGAGTGTCGCATGGGGGGGAGAGCGGGGGGGGGGGGGGGGGAATAGGAAAACAAGAAGACTGGGATGGAAGTAGTAGTTGGCGAGAGAGGGGTTGAGAACATTAATTAAGGTGTGAGGGTGCGAATAGTAGCCAATGATGTAGGTTATGGAGTTGCTGTCGACCATCACGGTGTG
+
BCCBCFFFFFCCGGGGGGGGGGHHHHHHHGHHHHHHHHHHHHHHHHHHFGFHHHHHGFGEFGHGEGGEEGGHHGHHHHGHFHBFFEGFACAA/C--9...--;@-----:--;@--:-.9/////99/9;/////://.../9.//////////////;----....;.--:/.///////////;/9/;://..;..-.--./////////;/;///:;//:///////////;/..---;9//..;...
@M03495:530:000000000-LYBTV:1:1101:12784:28275 2:N:0:AACACCTG+CCCATGCG
ATATTTTGCCGTTGATAAACCAGCTAATCCTGAAAAAAAAATCAAAGCTAAAAACTACAATGCTAAGACCACGATGTGACTGCTATCAAAGTTAGATATATATGTAAATTATTCATCTGTCAAATCCTAGAATTATATCATACCTGCTCCAGCAATCACGACCTGTAATGGTTTAGTGGGTTGTTCACTGTTTCTGAAAAATGAAGATAGTTGTCCAGCTTCCAAAAAGTTTATTGTGTTTTCTAGTGGAG
+
AABBBFFFFFDAGCEGGGGGGGHHHHH5GHHHHGGHHGGGGHFFHG5GHFHHFHGFFCGGHHHHHHHHHFHHEGH1FGHFGFGGFHCGFHHHHHGHHHHHGHHGFHHHHHHHHHHGHHHHGHHGHHGHHHHHHHHHHBHHHHGCHHHGGHHFGHHHFGHCEGGDFGGHHHGFFHHG<FGFGGGGHHHHHHHHGHHHEGFFGFHEGCCGGGCGHHHFBFGFGGGFGCAAEBFFGGGGGFFGGGBFBFBFFBA
@M03495:530:000000000-LYBTV:1:1101:11440:28297 2:N:0:AACACCTG+CCCATGCG
ATATTTTGCCGTGATAAACCACCCTCCCTGTGGTCGTTATCGTCAACGAATAATTCCAAAGCTCACATGCTGACAGATCGGAAGAGCGTCGTGTAGGGAAAGAGTGTCGCATGGGGTGTGGGTGTGGGTGGGGGGCGGGGGAGGGGTGAGAAAATTATAGACTAAAAGTCTCAGGAGGTGGTCGTGCGAATGATTTTACAATTGACAAGTACTCTGGAGGGGAGGTGGTGTGCGAGATAGGGCGACCACTC
+
BBBBBFFBFFB?E2BBBGGGGGGGHHGGHHHHHFHGEGGHHHFGEGFBAFFFHHHGGHHHFHHHHHHHHHHHHHHHHHHHGGGGGGHGG?EEEFHGHGBGHHGH?F4BEEEE?GED<<////////?//?//-------9--9---9-..//;.999/////9///9;////////....../-;9.-.--////////9///////9.//////9//..--.--....:../..--.//9..-----./9
@M03495:530:000000000-LYBTV:1:1101:18522:28434 2:N:0:AACACCTG+CCCATGCG
ATATTTTGCCGTTGATAAACCAAAGCTCACATGCTGACAGATCGGAAGAGCGTCGTGTAGGGAAAGAGTGTCGCATGGGGTGGAGGTATCGTTGGTGTTCGTTTTCCCATACTAAAAGATCGTTAATTTCAATTTTTAGTGGTATAACTAGTAATCATTGCTTAAAAATAATAAAAATAAATAGCTTTTATGCATGTATCGTTGAATCGATGGTTGGTATATATGTGAATAGGTCGTCTTTTCTAGCGTAA
+
AAAAAFFFBDAAFGGCGGGGGGHHHFFHGDGHHCHG5G3BGFFHGEEEFGEAEGGEEGFB3EAGHH3GGHBFEHG?1?B>1//1?1?@44/2?2B?///4</3//4333?32BF322B/23/2//?F222222@222?221011?11111?1@11?111<11111<1<01=DF1<00.00000<00=0000=00;;0000.;./.000..;0.00;;.0;000;;9C000;0000--..90;0;;09-9;.
@M03495:530:000000000-LYBTV:1:1101:15756:28476 2:N:0:AACACCTG+CCCATGCG
ATATTTTGCCGTTGATAAACCACCCTCCCTGTGGTCGTTATCTTGCTCCTTCTGTCGTCAACGAATTTACTAATTCCAAAGCCACATGCTGACAGATCGGAAGAGCGTCGTGTAGGGAAAGAGTGTCGCATGGGGGGTGGGTGTGGGGGGGGGGGGGGTCGTGCATAAAAAAGACAAAAGAGGTGACGGTACGTAGGCTGCGACTATATAGTGCATGTGAAGTCTGCGATGTCTGCTACACCTAGCGTTAT
+
CCCBCFFFFFDBGGGGGGGGGGGGGHHGGHHHHHGFEEGHHHHGHFHFFHHHH5GGGGGHGHGGGHHHHHHHEHHHGHFGGEGHHGHHHHHGGHGGHHGGGFFHGHEGGGEFGHHHGHHHHHHFGB3CG@/CAGD/AB-:-:.-.;A-;------;-;9.-;...000000:..////././.0.0:.9;.../0..0;..-----000090000000000900000--...00000000//;900-9...
@M03495:530:000000000-LYBTV:1:1101:19835:28478 2:N:0:AACACCTG+CCCATGCG
ATATTTTGCCGTTGATAAACCAGCAATGTCACAACCACTTCTTGCCCTCCAAAGCTCACATGCTGACAGATCGGAAGAGCGTCGTGTAGGGAAAGAGTGTCGCATGGGGTGGGGAGATAGGGGGTGGGCGGGGGAGTGAAAGAGAAAAAAAAGAGGTAGGTGAGATGTAAGAAGGTGTGCGTGTGGAATGGAGAAAGAGGTGGAAAGGCTTGTGAGGGGTTGGTGGTAGTTTGGGACCATGTGATAGAAGG
+
BCCCCFFFFFCBGGGGGGGGGGHHHHHFFF6DGGGGGGHHHHHHHHHHHGHHGHGHHHHHGHHHHHHHHHHHHGGGGHHHGGGGGGFFHHGHHHHFHGG4BEHEG?GFE/E//<///23320C/<<@-.-------..00009//009.---../.00:.000.000:09000/.900;;.9.9..00;000/0.00//.0...00...0/-;:00..-::--...9000000.;....009000000;0.
@M03495:530:000000000-LYBTV:1:1101:16343:28512 2:N:0:AACACCTG+CCCATGCG
ATATTTTGCCGTTGATAAACCACCCTCCCTGTGGTCGTTATCTTGCTCCTTCTGTCGTCAACGAATTTACTAATTCCAAAGCTCACATGCTGACAGATCGGAAGAGCGTCGTGTAGGGAAAGAGTGTCGCATGGGGGGGTGGGGGGGGGGGGGGGGGGGGGTGGGATGGTGGAGGAAAAGTGAGTAAGAGAAGAGAGAGGGGGCAGACGGTAGCGCGGTGGTTTGATGTCACAGTGTGATGTGCACTAGGG
+
AABBCFFFFFBBGGGGGGGGGGGGGHHGGHHGHHHGGGGHGHHHHHHHHGHHHHHGGGGHGHEGGHHHGFHHHHHHDFHHHGHGHHHHHHHHHHGHFGFGGGEGFHHFGGGEGHHGHGHHGHFHBGBFFABF?CE?/BA-:----:9-=BA--;-;=-9-;---9./9.9/.:...//////9/:////:////./9....-;--...-..../--;-9-9...;////////////////////////9;
@M03495:530:000000000-LYBTV:1:1101:11113:28535 2:N:0:AACACCTG+CCCATGCG
ACATTTTGCCGTTGATAAACCAGCTAATCCTGAAAAAAAAATCAAAGCTAAAAACTACAATGCTAAGACCACGATGTGACTGCTATCAAAGTTAGATATATATGTAAATTATTCATCTGTCAAATCCTAGAATTATATCATACCTGCTCCAGCAATCACGACCTGTAATGGTTTAGTGGGTTGTTCACTGTTTCTGAAAAATGAAGATAGTTGTCCAGCTTCCAAAAAGTTTATTGTGTTTTCTAGTGGAG
+
BBBBBFFFBFDBGGGGGGGGGGGHHHHHHFFDFHHGGGGGGHGHHHHGHGHHHHGGHFHHHHGHFHHHGHHHGGEEFGHHGB?GFGFGHHGGHHHHHHHHHHHGHHHHHHHHHHHHGHHHGHHHGGHHHEHHHHHHHHHHGHHHFHHEHFHHEF@FGFHGGGGGHHHHHHGHHFBGGGFHEGGGHHGHHHHHGFGHHGFHHGHFGEGFGHHHHHFFGHGGGFGFBG..AF;BFGGGGGFFFGGGGFFF.0C
@M03495:530:000000000-LYBTV:1:1101:13716:28589 2:N:0:AACACCTG+CCCATGCG
ATATTTTGCCGTTGATAAACCAGGACTCAGGCTGGACCAAAGCTCACATGCTGAGATCGGAAGAGCGTCGTGTAGGGAAAGAGTGTCGCATGGGGGGTGGAGCTGGGGGGCGGGCGCGTCTGAAAAAGTAAAATAGGAGAGGAATCTCGGTCGTCAGGCTGTTCTTGTGCGGCTACGACGTGTTGTGTCAATTGTCTAGTGATGTGACGGACTGTGCTCTGACGGTGTTAGTGTCACCTGTGTGACTATCC
+
AAAABBFFFFB>EEGGGGGGGEHGFDHHGHBFGHGHGHGHDFBGBGFHGHEFHHGGHGHGAE?HHGEABE>E?BGGF?B1BGE@@BEEH?11??E/<C--../://.-;-----------../9/;..////9//////.....//;/....-;..../9..///9/;//.---.9...--99..;.9/////9//////////////.-.-99/////9//:.-..9.;9//:///;//;//.////;:/
@M03495:530:000000000-LYBTV:1:1101:15497:28710 2:N:0:AACACCTG+CCCATGCG
ATATTTTGCCGTTGATAAACCAGAGCTCACATGCTGACAGATCGGAAGAGCGTCGTGTAGGGAAAGAGTGTCGCATTGGGGGTTGATGATTGAGGGTACCACGTGCTAATTAAATAAAAATAAAAACCTAACGCCCATGAATTTTTAGTAGCTGATGGCAATTATTACGTGATATAAAATTACCAATGGAAATTAAACTTCAACTAGAGAGGTAGGAATAAAACCGATTAACGTCGTCAGAATGTCTGTGG
+
AA@ABFFFFFBBGCGGGGGCGGHGHCGGEFHHHCGDFHGHHHHHGGGGFGFEB1EFGHBFDCAFAGBGGFBFE10E133B>/>//34B4443332//33343///?/44433333???F20?3?32</2@2@/>///?01<1<111/01>11>1<11100>11=00<D.//./0=0<000<000;:///<0:<000000;;;00;/:0;0../00.0000;;00.---.A//9..-;9A.///://:/9/.
@M03495:530:000000000-LYBTV:1:1101:16810:28715 2:N:0:AACACCTG+CCCATGCG
ATATTTTGCCGTTGATAAACCAAAGCTCACATGCTGACAGATCGGAAGAGCGTCGTGTAGGGAAAGAGTGTCGCATGGGGTGTAGGGAGCGGGGGTTGTTGGGTCGAGGCAGTTAAAAAAGAAAAAAAAAATGCAAACTCGCTGTGACATACGATAATCTCACAGTACCAAGATCTAAGACTATTCTGAGTCCTGGGGTATTATCCATGTATACTCACTCGTCTCGCTGCAGCTTGACTGCCGTCGGATTG
+
ABBBBFFFFFDAGGGGGGGGGGHGHCHHGHHHHHHHHHHHHHHHGGGEFGFEAEEEEGFEBFFHHHHHGH@FEHGG1BCD1E/3B31311>/////////0///0->---..<000=<0<:..//.-----.00000.0;.-..;///////...../9/;////9//://../;///99//////;///9/;///.-..//////////;/////////.9...;....//////./;///-.----...
@M03495:530:000000000-LYBTV:1:1101:14026:28717 2:N:0:AACACCTG+CCCATGCG
ATATTTTGCCGTTGATAAACCACCCTCCCTGTGGTCGTTATCTTGCTCCTTCTGTCGTCAACGAATTTACTAATTCCAAAGCTCACATGCTGACAGATCGGAAGAGCGTCGTGTAGGGAAAGAGTGTCGCATTGGGAGGTGTGATCGGGGGGGGCGGGGACATTAAAGGAGACAAAAAAACAGAGCGTGTAAAGGCGTGCTGGGTATACGATACTAATATAGACTGATTGATACGATCAGTATGATTAGTG
+
AAAA?DFDFFBA2EEBGFDGCEEAEGGGEHHHHFFF2AEEHHHHHHGD3GHHHHHFFGEHGHGGEGFFGFEGDGHHHH5GCFFBGHHHHGHH4FGGHFHGCEE>FGHEEFEEE?GHFGHHH0?B?FHHFEC?/B@F/?//?1/111?///---;-9--;--.///////;.;....;.--...///-9...////.-.-..:/.9////....9////////;///9//;////9....///9////////
@M03495:530:000000000-LYBTV:1:1101:15210:28837 2:N:0:AACACCTG+CCCATGCG
ATATTTTGCCGTTGATAAACCAGAGGACTCAGGCTGGACCAAAGCTCACATGCTGACAGATCGGAAGAGCGTCGTGTAGGGAAAGAGTGTCGCATGGGGGGGAGGGTTCGGGGGGGGGCGGTGCGATAAACAAGAAGTAAGGGACGTGATAGAGAGGAGGCGGCGTCGACAATACGTGTACTTCTGACGGGCGTCGTGTGAGATGGCCGCTACGATCAGTGGGTAGTGGAGTGTGTGTGGTTGCTAGTTTG
+
BCCCCFFFFFCBGGGGGGGGGGHHHGHHHHHHHHHHGHHHHHHHFHFGHHHHHHHHHFHHHHEFFGGFGHGGGGGGHHGHGFGHFBFBFBGEEGGAHEE/A--;--...9:.-@-;---;@----....///9///////:/...-;..9///9/......---------.-;//.:9////;//9/;;--------.../;//////----9...../9//.././/./././/...../9..://;;//
@M03495:530:000000000-LYBTV:1:1101:13986:28875 2:N:0:AACACCTG+CCCATGCG
ATATTTTGCCGTTGATAAACCAGCTAATTCCAAAGCTCACATGCTGACAGATCGGAAGAGCGTCGTGTAGGGAAAGAGTGTCGCATGGGGGGTAGGTCTGGGGGGGGGGCGGGGGAGTAAAGAAGAAAAAAAAGAAGAGAAAGTGGGAGGGACGGATGTGGAGAGACAGGCTCTGTGGAGGTAGTGTGACGCAGTGTGTACACACTACGATCGGTGTTATGTATCGTGGGTGGAGTTGTGGGAACGAGAAG
+
BBCCCFFFFFCCGGGGGGGGGGHHHGHHHHHHHHHHHHHHHHHHHHHHFHFHHHGGGGHHFGGGEEEBFGHGHHHGHHDFDGGHGCACEG/A-.<.000//<-:@-;---;--;:--./0000:/09//.---.../0./009009...--..-9..-0000.0..///..../00;/0...00;;0000:.;-.0;0.;0000.///....-.....0000;00.9..-..:..9/00....0....../
@M03495:530:000000000-LYBTV:1:1101:12379:28894 2:N:0:AACACCTG+CCCATGCG
ATATTTTGCCGTTGATAAACCAGGACTCAGGCGGACCAAAGCTCACATGCTGACAGATCGGAAGAGCGTCGTGTAGGGAAAGAGTGTCGCATGGGGTGGAGGGGTCGGTGGGGGGGGGGGGAGTAATAGCTAAAAGGAAGGGGAGAGCGGGAGGCTGGTCAAGGACATCGCAGAGATACTCGCGAGGAGTTGCGGCAGTAGTGGCGATGTAGGTAGTAGCGTGTGATGAAGATGCGTGCACGGCGCCACGG
+
3AABBFFBFFBBG?GGGGGGGGHGGHHHHHHHGGGGGHHHHHHHHHHFHHHHGHHHHHHGGGGGGGHGEFGFEFFGHGBGHHHHFG?FEGGG/F/E////?/////<</?///-9-;------.///////9////.9/;..-.-...--9---....//////...//....-9./////.------..///----9;9///..-9-.;///;////;/9.99.//9///////9..../.9----..-;
@M03495:530:000000000-LYBTV:1:1101:16934:28983 2:N:0:AACACCTG+CCCATGCG
ATATTTTGCCGTTGATAAACCACCCTCCCTGTGGTCGTTATCTTGCTCCTTCTGTCGTCAACGAATTTACTAATTCCAAAGCTCACATGCTGACAGATCGGAAGAGCGTCGTGTAGGGAAAGAGTGTCGCATGGGGGGGGGGTGTGGGGGGGGGCGGGGGGGTGGTTGACGGAAGAGAAAAGGAGGTGAGATGGGGTGAGGAGAGTGAGGCATGGGCGGTGGTGGGGTCGTAGTGTGGACGAGGTGTATGG
+
BCCBCFFFFFBAGGGGGGGGGGGGGHGGGHHHHGHHGGGHHHHHGHHHGHHHHHHHGGGHGHGGGHHHHHHHGHHHHGHHHEHHHHHHHHHHGHFGGHHHGGGGFHGGGGGGGHHHHGHGHHHH3GFFDFDGDFG//;--;--9-..:--9--:-:-99-9-9--...//.-...../////9/...:/.////...;.:./9.9////.../9...--9-..;.--..-;..9/;9.//9-999.///:;
@M03495:530:000000000-LYBTV:1:1101:17957:29014 2:N:0:AACACCTG+CCCATGCG
ATATTTTGCCGTTGATAAACCAGCTAATCCTGAAAAAAAAATCAAAGCTAAAAACTACAATGCTAAGACCACGATGTGACTGCTATCAAAGTTAGATATATATGTAAATTATTCATCTGTCAAATCCTAGAATTATATCATACCTGCTCCAGCAATCACGACCTGTAATGGTTTAGTGGGTTGTTCACTGTTTCTGAAAAATGAAGATAGTTGTCCAGCTTCCAAAAAGTTTATTGTGTTTTCTAGTGGAG
+
AAABBFFFFFA2EEFGGGFGFGCHGHFHHGHGHHHHHGGGEHFHHGBBFFFGHE1GHBHFHFFHHHHHFCFGFGHGCF4FGFEHHFHHHGHHHHGFFHGHFFGHGHHHGFHHHHHHHHHGHHHHHHHHHHHGFHHEGHHHHHFHGHHHHFHHEGGFHHHG/BCGHHHFGHHHGHGH1GFGGGGGHHGFFHHDDGHHGBGG.<DF0CGHFHGFHGGGHGBGFFB0B::.C0FFBFFGFGFGBCBFFBBC.CE
@M03495:530:000000000-LYBTV:1:1101:15598:29053 2:N:0:AACACCTG+CCCATGCG
ATATTTTGCCGTTGATAAACCAGTCAGGAGTCCAAAGCTCACATGCTGACAGATCGGAAGAGCGTCGTGTAGGGAAAGAGTGTCGCATTGGGGGTAGAGCTGGGTGGGGGGGGGGGCACTAGAGTAAGATAAATAGGGAAGAAAAAGGAGACCAGGCATGTGACAGGGGAAGAGGGTGGCCGCTCCGATCACAAACTGTTAGCAGGTAGGGCATGTGGACTTAGGGTGGTGTCGTGTGGACGGGACGAGGG
+
CCCCCFFFFFBBGGGGGGGGGGHHHGFHHGHFHHHHHHFHHHHHGHFBGGGHGEHHCEGGCHFEFGEAEFHGHFHFHHEGGH4BE1>?1BBC@E//?33?332/?////<----:---9/;0000;00090:00000./...///..9/:.9:/.;..:.900;00.9-...:...9.-.;;---..-.-./00..000090000.9;0.././::0000900;9?/.-.:90......00---.;9;---
@M03495:530:000000000-LYBTV:1:1101:16155:29179 2:N:0:AACACCTG+CCCATGCG
ATATTTTGCCGTTGATAAACCAGCTAATCCTGAAAAAAAAATCAAAGCTAAAAACTACAATGCTAAGACCACGATGAGACTGCTATCAAAGTTAGATATATATGTAAATTATTCATCTGTCAAATCCTAGAATTATATCATACCTGCTCCAGCAATCACGACCTGTAATGGTTTAGTGGGTTGTTCACTGTTTCTGAAAAATGAAGATAGTTGTCCAGCTTCCAAAAAGGTTATTGTGGTTTCTAGTGGAG
+
AABBBFF5FFBBGGGGGGGGGGGHHHHHHHHGHFHHHGGGGH33FG5BF5GFHHDFA3FG5BGGBGF@DGHAA0?143333@3@F43DFGB4B@43E@B44BD4?BGGHHB4F44B4B4B?FHH4?FD44BFGHD4443DFD3BFG02FFHHHFH<FCHD/<C?01??11?<FG1F>FGH.F@.FGBF0=0=GDF00=GHHHHFFB0;0:CC:000CG/;CCGCFB.;A.;CBBF0;0.;CA0B0;00.0;
@M03495:530:000000000-LYBTV:1:1102:15826:1334 2:N:0:AACACCTG+CCCATGCG
ATATTTTGCCGTTGATAAACCAGCTAATCCTGAAAAAAAAATCAAAGCTAAAAACTACAATGCTAAGACCACGATGTGACTGCTATCAAAGTTAGATATATATGTAAATTATTCATCTGTCAAATCCTAGAATTATATCATACCTGCTCCAGCAATCACGACCTGTAATGGTTTAGTGGGTTGTTCACTGTTTCTGAAAAATGAAGATAGTTGTCCAGCTTCCAAAAAGTTTATTGTGTTTTCTAGTGGAG
+
1>A1AFF3FFDAECGGGAGGGGHFHHFGFEFHHF1AFEECGHHHHGGHHBGBGFGHHFHFFHHGFHFHHFGHGCA/01BF@GBFHHHHHGHGFFFFHHGFGGHFFGFFGGFFEHFHGHHFHHBFGFHHHBFFHHHHHHEFHHD0GGGHDFFGHCGHHGFC?/@CHHHHHBGGFGCHFGHHCFCCHHGHHHHFHHHHHHGFCGHFGFCFHFHHB<0;0GBB0CGBFGCE.0CFGGGGG0;BFFGGEGGGGG?
@M03495:530:000000000-LYBTV:1:1102:17539:1504 2:N:0:AACACCTG+CCCATGCG
ATATTTTGCCGTTGATAAACCAGTCACAACCACTTCTTGCCCTCCAAAGCTCACATGCTGACAGATCGGAAGAGCGTCGTGTAGGGAAAGAGTGTCGCATGGGGTGAGGGTGTTGGCGGCGGCGGGGGGCAGTCTAAGAATAAAACATAGAACTGATCTGCCTGTTTGGTAGAAAGAAACAATGTACAACGCGAAGTTTCAACTAACACCACGTCCAACTCACCTAACCAACACGACTTTCCTACTCTTGT
+
?ABBAFFFFFB?EFGGGDGGGGHFF4FGFGGGGHHHFHF53BGC2GFFBGHF3GFGHHHHGHHHBGHHGGFGGFFC>FEEE?2GFEEGEG32FH4FEHGG/?/E>E?0B//?>//?2<///<---------.9///////;9////:///:9///9/;99/////9//..://////.///.////////-9----.//;/////////..9.;.;.///9//.///../.....--..///////////9
@M03495:530:000000000-LYBTV:1:1102:13338:1536 2:N:0:AACACCTG+CCCATGCG
ATATTTTGCCGTTGATAAACCAGCTAATCCTGAAAAAAAAATCAAAGCTAAAAACTACAATGCTAAGACCACGATGTGACTGCTATCAAAGTTAGATATATATGTAAATTATTCATCTGTCAAATCCTAGAATTATATCATACCTGCTCCAGCAATCACGACCTGTAATGGTTTAGTGGGTTGTTCACTGTTTCTGAAAAATGAAGATAGTTGTCCAGCTTCCAAAAAGTTTATTGTGTTTTCTAGTGGAG
+
AAAAAFFFBFD2A2GGFFGFGGHHCHFHGHHHHHHFCFEAEGGHHEHFHHHHGFFHHGFHHHGGHGHHHFHHGFHFFHFGGHFGHHFFHGH4FGH3FHHHHHHHB4BDDDGHFFFHFGFHFH4EGGBHHFHHHGHHFFHFHHFCGHFHFG?GBBFFHBGD/B<AGGHBDF11<FF?110F>.CGHHGGHHDGFDGHH0<D.CFHGEHHHGHFFGC0;/CC0CFCF0..;9FFFFGFGGBBF/FFFGCFFGE
@M03495:530:000000000-LYBTV:1:1102:13624:1597 2:N:0:AACACCTG+CCCATGCG
ATATTTTGCCGTTGATAAACCACCCTCCCTGTGGTCGTTATCTTGCTCCTTCTGTCGTCAACGAATTTACTAATTCCAAAGCTCACATGCTGACAGATCGGAAGAGCGTCGTGTAGGGAAAGAGTGTCGCATGGGGGGGTGGTCGGGGCGGGGGCGCGGGGGGGGGTGGAAATAAAATGAGAGAGCTCGTGGCGGTGGCGGACCGGACGTGAAAACATGAGCACGTGAGGTGGTTCTGCATACGCGTGCAG
+
ABBBCFFFFFCBGGGGGGGGGGGGGHHGGHHHHHHHGGGFHHHHHEHHHHHHHHHHGGGHGGGGGHHHHHHGHHHHHHHHHHHHHGGFHHHH4GHHGHHHGGGGFHFEFDFEGHHHHGHHHHFHGHFFD//ABFH?/9--;-.0--:@-9--9@-;----9------;-.0;090000:0000...00.9..;--;-..------9---:...00/.000000.-....9/..;.0000000:..-:-..;
@M03495:530:000000000-LYBTV:1:1102:17394:1786 2:N:0:AACACCTG+CCCATGCG
ATATTTTGCCGTTGATAAACCAGGACTCAGGCTGGACCAAAGCTCACATGCTGACAGATCGGAAGAGCGTCGTGTAGGGAAAGAGTGTCGCATGGGGTGGAGGGAGGGGTGGGGGGGGGGTCGGTGTTAAAAACATTGTGTGGATATGTAAAAGACAACGAGTCAGGATTGGAGGCGGGTTCTTGAAGCCTGTGTATGCATATGGGAGACTACTCACATGATGTCGGCTATCAGGCGGAGTCAGAGGTCTG
+
AABBAFFFBFBBGGGGGGGGFGDGGHHHFHHHHFGCGHHHHHGHEHEGHGHHHHHFHHHGHFGGG1GFGGGE0EFGBGGHHGHEHBF@FF1EE111>/E@//////<>/<<////--;---.9-9...9/9//.9/9///;.9//;///9////..;..9....//;///..//..----..//////:9/.;////////////.....//9/////;////;/.-9..//////-9--9/////././/
@M03495:530:000000000-LYBTV:1:1102:17804:1837 2:N:0:AACACCTG+CCCATGCG
ATATTTTGCCGTTGATAAACCACCCTCCCTGTGGTCGTTATCTTGCTCCTTCTGTCGTCAACGAATTTACTAATTCCAAAGCTCACATGCTGACAGATCGGAAGAGCGTCGTGTAGGGAAAGAGTGTCGCATAGTGTGGTGTTTAGGGTGGGGTGAGATGGATCTTGGGAGTGAGAATCAGTACTGTTGTTCGGTCGCTGGGTGTTTAGTTTTATTACATCGTGCTGCTCGAGTTGCAACGATCTCTCCAG
+
AAAAAFFF1FD>1A133BBG1A0FEFCEF0A1BAGF0EECFADGFGFH111BF1FGEA/E?G/AFFGEG2DGBGHGH2F1FGHCEECDFF1F1F@GFGHGFFE/00B/?E/>??0BFFFC<CFGGG12?C@//1222@?0//?02110?F//-<<.011>//000=00.....0000:000:0;0<000:.;.-..--9.-./.-./09;0;009;0////;-9-;//9/---/-/////--;:-/9/:/;
@M03495:530:000000000-LYBTV:1:1102:14707:1890 2:N:0:AACACCTG+CCCATGCG
ATATTTTGCCGTTGATAAACCAGTCAACGAATTTACTAATTCCAAAGCTCACATGCTGACAGATCGGAAGAGCGTCGTGTAGGGAAAGAGTGTCGCATGGGGTGGAGGTGAGGGTGGTAGGTGGGGTAGTAGAGAAATAGAAGAGCGTAGTGTAGGACATATCGCCATGAACTATATAGTCTGTCAAACAGTGACGCGATTCATGCAGAGACGCGCCGTAATAGGCCGCACACGTACATCTCGGAGTGAAT
+
3AAABFFFFFDAEGGGGGGGGGHHHHHHGAFGHHHGHHHHHHBGFFG2GAG3FGHGHHHGEFCGGGG1FG1BBEEEEFE1EDDF?CGHCGGFB@??EA11?E>E//////300?////33/B2/</?//1111?111<<1111?00-..-<0>11>0</0000<....00<000000000000000:00:/0000..---.90000000.//.------.;.////9---9-.-;...;///...-9.///
@M03495:530:000000000-LYBTV:1:1102:17886:1903 2:N:0:AACACCTG+CCCATGCG
ATATTTTGCCGTTGATAAACCAGCTAATCCTGAATATAAAATCAAAGCTAAAAACTAAAATGCTAAGACCACGATGTGACTGCTATCAAAGTTAGATATATATGTAAATTATTCATCTGTCAAATCCTAGAATTATATCATACCTGCTCCAGCAATCACGACCTGTAATGGTTTAGTGGGTTGTTCACTGTTTCTGAAAAATGAAGATAGTTGTCCAGCTTCCAAAAAGTTTATTGTGTTTTCTAGTGGAG
+
1A1A>@BD11A>EC1FDDD11AGHH1DFDGHHF12D22DFEGB1FFF0B1G11A/BF1FA21FGEHHE1ACFE/GC0D2GF1FGHD0DFGH1GHHG22B2EEFFFDGGBGHHHDDGBFGF2FGGGF11E@1GHHHHHF2FGFFCGH01GF1FFH0GBGHCECGCBGHDFFF>>01F@@GACE//FF1FGHHHHBGFG1DDFGGE>FFFBG1GDHG0DG/<DB/<<DHHGHGHHHHHCGHGGB;CBHCC.;A
@M03495:530:000000000-LYBTV:1:1102:15649:1907 2:N:0:AACACCTG+CCCATGCG
ATATTTTGCCGTTGATAAACCAGAACCATCCAAAGCTCACATGCTGACAGATCGGAAGAGCGTCGTGTAGGGAAAGAGTGACGCATGGGGTGGACAGGAGGGGGGGGGCGGGGTGGATGAAAAAAAAGAATTAAGGTGGGTAAAGCTAGGGGTGAGTCGTGTCTGTGAAAACACAATTGCTCACTGGCGCTGCACATTATCCACAAATTGTCACCAAGCAGCTCACACTGGTCATTCCAGAAGACTGTCGT
+
BBBBAFFFDFB2AAEGGCGGGGHGHCHHHHHHHHHCHFHHG5GCFHH2FGGFHHG1FA1AGEEFG0A1?FFA3B?EGBGG3411>11?EE1//?33//0/?<//-----9---9--.//////.---...;///9/9/.-.//9////9....-..;/-9...///////;/....//////////.;-.--./////////;//..///;////9..9././///////.;///9///////////9:.;
@M03495:530:000000000-LYBTV:1:1102:14387:1974 2:N:0:AACACCTG+CCCATGCG
ATATTTTGCCGTTGATAAACCAGCTAATCCTGAAAAAAAAATCAAAGCTAAAAACTACAATGCTAAGACCACGATGTGACTGCTATCAAAGTTAGATATATATGTAAATTATTCATCTGTCAAATCCTAGAATTATATCATACCTGCTCCAGCAATCACGACCTGTAATGGTTTAGTGGGTTGTTCACTGTTTCTGAAAAATGAAGATAGTTGTCCAGCTTCCAAAAAGTTTATTGTGTTTTCTAGTGGAG
+
AABBBFFFFFDAGCGGGGFGGFHAHHHHHHHHHHHHGEF?EFHHGGHHHHEG3AEGFFHFGFHHE5GGHBEGFFHGHFHHFHBFFHFHGHHGHHHHGHHHHHHHHHGHHGGHGHHHFHHHHHHHGGHHDFFHHHHHGGHHGHBBFFGHFHHHFHHHHGHD/B/CGGB<GGHHEHHHFGECCFDGH1BBGHDF==DDGFGFHHHBFGCGFFCCGCCC0:CFECG00::AC09C0FFFGG/FFGEFGGGGFGG
@M03495:530:000000000-LYBTV:1:1102:14138:2098 2:N:0:AACACCTG+CCCATGCG
ATATTTTGCCGTTGATAAACCAGCTAATCCTGAAAAAAAAATCAAAGCTAAAAACTACAATGCTAAGACCACGATGTGACTGCTATCAAAGTTAGATATATATGTAAATTATTCATCTGTCAAATCCTAGAATTATATCATACCTGCTCCAGCAATCACGACCTGTAATGGTTTAGTGGGTTGTTCACTGTTTCTGAAAAATGAAGATAGTTGTCCAGCTTCCAAAAAGTTTATTGTGTTTTCTAGTGGAG
+
CBBCCFFFFFCAGGGGGGGGGGHHHHGHHHHHHHHGHGGGGHHHHHGGHHHHHHGHGHHHGHHHHHHHGHHHGGHGFFHFGH3GHHFHHHGHHHHHHHGFHHHHHHHHHHHHHHHGHHHHHGFHHHHHHHHHHHHHHHGGHHECGHFGGFFHHGGHHGHGGGGGGHHHHHHGHHHH<GGHECEGHHHGHHHGHGGHFHHHHHHHHHGHHGHHHHHFFHGHFFHHHB;AECFGFGFGGB;CFFFBFGGG.CE
@M03495:530:000000000-LYBTV:1:1102:17019:2101 2:N:0:AACACCTG+CCCATGCG
ATATTTTGCCGTTGATAAACCACCCTCCCTGTGGTCGTTATCTTGCTCCTTCTGTCGTCAACGAATTTACTAATTCCAAAGCTCACATGCTGACAGATCGGAAGAGCGTCGTGTAGGGAAAGAGTGTCGCATGGGGTGTAGAGGTGGGGGGTGGGGGGGGGATGAGGTGGTGTTATTTTATTGTTAGCGCTCAAGCTGTCTGGCCTCCATATGCATGAACCGTCTAAACATGGCGAGATCACTGCAAGGCG
+
BBBBBFFFFFDAEGGGGGGGGGGDGHHEFHHHHHGHGEFHHHFGH5FBFGFBEGEGAFEGEGDGAEGFHFHHFGBFFHEFFGHHHGGHGGHHFHHFGGFCEEEEFFFFGGEGGGGGHACG/FCGGFBFCH?DAGG////211?01///->----9-------..////..;.../;//////;///99;;...://////////./...///////9/9/.-..9.//;/9/..----.////:////9.-
@M03495:530:000000000-LYBTV:1:1102:18328:2138 2:N:0:AACACCTG+CCCATGCG
ATATTTTGCCGTTGATAAACCAGAACCATCCAAAGCTCACATGCTGACAGATCGGAAGAGCGTCGTGTAGGGAAAGAGTGTCGCATGGGGTGGAGGGTGCGGGGGGGGGCGGGGCATGAAAGAAAAATAGAAAGAAGTAGAAAGTGTAGGGTGAGGCAGTTATAGACTCATAATCCGTCTATCATATATGTCAGTTTTACATGACGAATATCAGCTACAACTGCCGACTTACGGTCATCACTGCAGCTACG
+
CCBCCFFFFFBAGGGGGGGGGGHHHHHHHHHHHHHGFHHHFHHHHHHHHHFHHHGGGGFFCCE?EAEFCHHGCGHHHHDGFGFEEEGFEF1>//?/>///>E/@<------;----/.0:00/.//..000000/./000:000000000./.....9./0000000000000000..:..;0000;0;:;0000000000:000..:..000:0:00:::0/:/---:.00../..0:000:0000/00.
@M03495:530:000000000-LYBTV:1:1102:19942:2205 2:N:0:AACACCTG+CCCATGCG
ATATTTTGCCGTTGATAAACCAGGACTCAGGCTGGACCAAAGCTCACATGCTGACAGATCGGAAGAGCGTCGTGTAGGGAAAGAGTGTCGCATGGGGTGAAGAGATCGGTGGGGGCCGGGGGCGTAAGAATAAAAAAGGATAGTAGGATGATGACTTGCGCGAATTTGACGATGGATCTAGCGACACCTGTCGGTGCGCTCAGAGTACTTCCGTACACGACATCTCCACAGTCAGATCGATGTGTGCTCGG
+
3AABBFFFFFBBGGGGGGGGGGHGGHHFHHHHHHGGHHHHHHFHHHFGHHHHHEFGGHFGGGGGGFGEEEGEEEGGGHGBFGFCGBB@BEEEGAGEE/E/3B302?3??/?//<B//////--::-..000000;0-../00:;000000000900900------.;000.::.9/900000-----.//;0.--.----../0;0000900.0...0.---.00900/0900000:0...0.00.900.9
@M03495:530:000000000-LYBTV:1:1102:19259:2210 2:N:0:AACACCTG+CCCATGCG
ATATTTTGCCGTTGATAAACCACCCTCCCTGTGGTCGTTATCTTGCTCCTTCTGTCGTCAACGAATTTACTAATTCCAAAGCTCACATGCTGACAGATCGGAAGAGCGTCGTGTAGGGAAAGAGTGTCGCATGGGGCGTGGGGCCGGGAGGGGGGGGGCTGTATGGAGGGGAAGAGGTGATGGCCTCACCAGGAACTGCTCACTTGTCGCGACGATCAGCATGTGAGCGCGGACACGCGCAGCGGTGATCT
+
>AABAFFFBFBAFFGGGGGFGCFGGHDGEGHCFHBGEEFEHHHHF5GD3GFFHHHGFGBGEDEFEHEH5FFFHHHHF@FHHHFFCFFFFHHHFFEFEHHEE?FAGFGEEEE>E?FGHF3?GG3F3F3B??B//GHD/<///<-.--<--<----------..///;/..--.....././///.;/./9;/...../////;////;/..-9---;../9///;////----;--..----9---9-.///
@M03495:530:000000000-LYBTV:1:1102:20179:2257 2:N:0:AACACCTG+CCCATGCG
ATATTTTGCCGTTGATAAACCAGCTAATCCTGAAAATAAATTCAAAGCTAAAAACTACAATGCTAAGACCACGATGTGACTGCTATCAGAGTTAGATATATATGTAAACTATTCATCTGTCAAATCCTAGAATTATATTATACCTGCTCCAGCAATCACGACCTGTAATGGTTTAGTGGGTTGTTCACTGTTTCTGAAAAATGAAGATAGTTGTCCAGCTTCCAAAAAGTTTATTGTGTTTTCTAGTGGAG
+
>AA?AFFF1FD111AGGC111AAFEF131AFF1E111ABD2BA1FDF01BA111A11BG1A1AE2D1110BA//AAAD2DABCGGF022B1DFDGH222B22BE22B2121BG2FFGBD2GDGHBGBHHHF@FGHB2222BD22FFB1BBFGBCGHH11E///?0BFF>GHGGHGDGGHH?CCEEFGBGFH<?1<G11>FCFHF1DFD1F1GG<D0=CCG00/000.<;CFBGFFGHH/;CF0CFH0C.09
@M03495:530:000000000-LYBTV:1:1102:14876:2265 2:N:0:AACACCTG+CCCATGCG
ATATTTTGCCGTTGATAAACCAGGGACTCAGGCTGGACCAAAGCTCACATGCTGACAGATCGGAAGAGCGTCGTGTAGGGAAAGAGTGTCGCATGGGGAGAAGGGTTCGGGGGTGGCGGTTGCATGAGGAATTCAGATCAGTGATAGGGTATGAGGTCGAGTAAATTGTCAGTTAAAGTTGCTGTGAATGTCCCAGATGTGACTGACAACCAAGCAAGACAGAGGTAGCTGGGATATCGCGCGCAGATACG
+
CDCCCFFFFFCCGGGGGGGGGGHGGGGGHHHHHHHGHHHHHHHHHHHHHHHHHHGHHHGFHHFGGGFHHGEEE>EHFHHGEHHHHHBF4BEFEG?1?//>/0B0/000>//////<0----<.0=000/0/00000;0::<000000/.//0000/;/-:-;.0000000000000:0;000:00/00000;0000.00000:000000.:...://///////.000;:B/..0/:0..-------000.
@M03495:530:000000000-LYBTV:1:1102:13642:2363 2:N:0:AACACCTG+CCCATGCG
ATATTTTGCCGTTGATAAACCAGAGGACTCAGGCTGGACCAAAGCTCACATGCTGACAGATCGGAAGAGCGTCGTGTAGGGAAAGAGTGTCGCATGGGGAGTAGATAGCGGTGGGGGCTGTGGGATGAGCATAATGGATAGCGCTGATGGTGAGGTAGGTGAGAAGCTCAGAATCGGCGGACTGGTGATGAGTGTATTAATACCAGCTAGCTGACAGCACCGAGTAACAGTGGCGCACAGACGTGCATCCT
+
CCCCCFFFFFCCGGGGGFGGGGHHHGHHHHGHHHHHGHHHHHHGGHHHGHHHHHHHHHFHHHEFEFGFGHGGFGEE1FFGFGHGFCGBG4FEEEF11//?>>3344433<///C//////=?0//=/11111111111<111--.-.0=<<00..<00.0<0.00/0000/000;.:----9-..;/09::000900000000000.000;000/;0./..---..00;900/.9.-;-/9.-....00/9
@M03495:530:000000000-LYBTV:1:1102:17843:2432 2:N:0:AACACCTG+CCCATGCG
ATATTTTGCCGTTGATAAACCACCCTCCCTGTGGTCGTTATCTTGCTCCCTAATTCCAAAGCTCACATGCTGACAGATCGGAAGAGCGTCGTGTAGGGAAAGAGTGTCGCATGGGGGGTAGGGGTGGGGGGGGGGGGGGGGGGTAGGGGAAGAAAGAAAGAAGAACGAAGTAAGATAGATCGCTGCACGAGTAAGCAAGAAATTGTACGCTTGAGATTGCTATGCGCCACTACATGTGACGTGTAGTGACT
+
CBCCCFFFFFCBGGGGGGGGGGGGGHHGGHHHHHGHGGGHHHHHGGHFHGHHHHHHHDHHHHHHHHHHHHHHFHHHGHHHGGGG1FGGGGGGGGHHHGHHHHGFGHGGGAEFEHHG/;-.9....-;---:@--;:;-9:@---;....;...//0:./0/./0//:....0000000000...../0..-9.0009/////:00000......0.000000000....;0//0000000...//00/009
@M03495:530:000000000-LYBTV:1:1102:14864:2439 2:N:0:AACACCTG+CCCATGCG
ATATTTTGCCGTTGATAAACCAGCTAATCCTGAAAAAAAAATCAAAGCTAAAAACTACAATGCTAAGACCACGATGTGACTGCTATCAAAGTTAGATATATATGTAAATTATTCATCTGTCAAATCCTAGAATTATATCATACCTGCTCCAGCAATCACGACCTGTAATGGTTTAGTGGGTTGTTCACTGTTTCTGAAAAATGAAGATAGTTGTCCAGCTTCCAAAAAGTTTATTGTGTTTTCTAGTGGAG
+
AAAAAFFDFFBAEACGGCDGFGDFEHHGFHGHGHFFEEGGEGFHHHHEHHHGGHGHGGHHHFHHHHHHHFHGDGE11FGG@3FHHH3FBGHHHHHFFHGHHHHHHFHHHHHHHHHHHHHHGGHHHHHHHHHHHHHHHHHHHHGBGHEFGHFHHHHHHHHGGGGEGGHHHGHHFHHHFHFHDFFAHHFHHHHGHFGHFGGFHHH0DCBGBGHFHGFGEGFBGFHH00:.;:FFFFGGGG/FBBFFFFGGFBE
@M03495:530:000000000-LYBTV:1:1102:15003:2439 2:N:0:AACACCTG+CCCATGCG
ATATTTTGCCGTTGATAAACCAGGACTCAGGCTGGACCAAAGCTCACATGCTGACAGATCGGAAGAGCGTCGTGTAGGGAAAGAGTGACGCATGGGGTGGGGAGAGCTGGGGGGGGGAGGCTCTTCTTGAGGATTGTAATAGATAAAAAACACACCAGATGATTACGCTATAGTAAACTACTATGCATTATACGTGGGTCATGCATCATTCTCTATACCAAGTATATTTATCGTGAGCGTCTGCAGGCACG
+
3AABBFFFFFBBGEGGGGGGCGHCGHHHHHHGHHGC2GGHHHHHGH3FDFEGGHHGGFFGGEEFEGHHGGDEFGGEGFGFFAC32FF3BE?E?EC1?>/>///<//?222///-9-----...////9///.//;.///9/////////-...9..9..///9///;...;;;/////////////////://./..-..;//;/9////////9//////.;/////////.9.;./-..9.///....9
@M03495:530:000000000-LYBTV:1:1102:20188:2443 2:N:0:AACACCTG+CCCATGCG
ATATTTTGCCGTTGATAAACCAGTCAGGAGTCCAAAGCTCACATGCTGACAGATCGGAAGAGCGTCGTGTAGGGAAAGAGTGTCGCATGGGGAGTAGGTGTGGGAGGGGGGGGGGGGGTGAGAGTTACATTTTCATTTGTATGGGGATGGGGAAGCACGTGTGCGTGATCAGAATAAAAGTATATAGACTGTTGTGTGGCCGAGTGCTCTGAGGGTAGAGGATGAAGTCGAGAATGCAGTGAGTGAGCCAA
+
BBBBBFFB@FDAEEFBFB5FGGG5FGHGHFHGGFBGC2GHHHG53FGB5BGHEGG2A1FACFGE1EE0B?2D3FFFGF3GFG4@11>E11?>1/13@?333////////>--------9-.;//////;9/////////////............./.-..;./.9../9/////9//9B/99B/9B/;/////9.9....---..///////..9/.//.99//////..-..;////;9//////9//.
@M03495:530:000000000-LYBTV:1:1102:14622:2469 2:N:0:AACACCTG+CCCATGCG
ATATTTTGCCGTTGATAAACCAGGTGAACCCGATCCAGAATTAAACACATCTTTAAAATTCGTTATTGAACGTGCAAAGCAGGCACAAGTTCCAAAGCTCACATGCTGACAGATCGGAAGAGCGTCGTGTAGGGAAAGAGTGTCGCATGGGGGGGAGGGGTGAGTGGGGGGGGGGGAGTGGATCAAACACACGAAAAAGTGAGGTGGGGGGGACACAGTGGAAGGAGGACAGATATGCAGTTAATGTAAGG
+
BBBBBFFFBFDAAFGGGGGGGGHGFHHHHHGGGGGGHHHHHGHHHHHHHHHHHHGHHHHHGGFHHHHHHHHHHHHHHFHHHHHGGFHHHGHHHHHHHEGHHHHHHHHHHFFHHHHHGDGGHHFEEEG>CGGHHGHHGHBGFG@FEH@EA0FD/;-----9.-.9;9..-;----9---...///.///....9-..-..:///.9..------9..9.;/////........9//9///9////////9/9
@M03495:530:000000000-LYBTV:1:1102:12418:2582 2:N:0:AACACCTG+CCCATGCG
ATATTTTGCCGTTGTTAAACCAAAGCTCACATGCTGACAGATCGGAAGAGCGTCGTGTAGGGAAAGAGAGACGCATTGGGTGTGGATATTCTTGGCGGACAATTCTTTTGATAACAACTAACGATTCGTGATGCTGTGCAAGCTTTTCTGCAGGAAACATATTTGTTACCTAATACTCCATAAATAATGAAGATAAAAGCACACCTCGAGTACTCCAGAAAGATAGTGAAGTTTGATATTCGGTTCATGAG
+
AAAAABFDB@A1A1AGGFD1GGHCFGHFHHHHFFBGHHHHHHCHGFEE0BEEEGCEGHHFHAFG/C0E0//BB/EE/11BE>///1@2@F222BDB/////0B112>>11/>221<B/FG<1/?//1/0/0?11111<1?1?/1?1111111>0.000>110000=/000<0/0000<//:0000;000;000000000:;//../9..99;0009//0//9/000;00009;;09///9/-----/////
@M03495:530:000000000-LYBTV:1:1102:17800:2613 2:N:0:AACACCTG+CCCATGCG
ATATTTTGCCGTTGATAAACCACCCTCCCTGTGGTCGTTACTTGCTCCTTCTGTCGTCAACGATACTAATTCCAAAGCTCACATGCTGACAGATCGGAAGAGCGTCGTGTAGGGAAAGAGTTCGCATGGGGTGGAGATGTCGGGGGGCGGGGGGGGCTGGATATAGACAGAAGTGGAGGACCTATAGAGAGTCTCACCGGATTGTTGTGACAGGAGCAGAAAGAGTTGGGGACGTAGAGGGTCTAGTGGAG
+
BBBBBFFFFFDAGGGFGGGGGGGGGHHGGHFHHGFGEEGHGHHHGHHGHHHHHHHGGGHGHGGHGGHHHFHHHHHEBHHHHHHHHFHHHHHHHHHHGGEF1FHGGGGGG?GHHGHHH03G4B3?BD?FHGG?C///?01?1//<@C-----9--;---...///////9.///////;...99////9/;;//////;.--...//..;/;//....9//////./;//--.--...;/..././///./;
@M03495:530:000000000-LYBTV:1:1102:11702:2709 2:N:0:AACACCTG+CCCATGCG
ATATTTTGCCGTTGATAAACCAGCTAATTCCAAAGCTCACATGCTGACAGATCGGAAGAGCGTCGTGTAGGGAAAGAGTGTCGCATGGGGTGAAAATAATGGCAGCTGGTGGGGCAATTATACAAGCCTAACGCCGATATATAGTAATTATGGTAAAACAATGACTACTTGATATACTATTAAAAATGCACATTAAAGAGCAATTATAACGGGAACAAGAAAACAAATGATCAATTCGTTATACAATACCT
+
1AAAAFFFFFDAEEGFGFFG1FEGHHGHHHHHHHHCFFFHHHFHGFG01FGFEGE/F/AA0/AEFEGHHHHGFFHFHE111D>GG//>///>/11111122100/?010<<?>>///11B2B2211//1@<F////></-1>1111=>=1<=11>111<..00=00=<DD00=D0=C0:0;0C0GFA:0000;0;0;00///;0:00;00.-.9-.//999/;B..://;9B/9BF/-//-;////;//:9
@M03495:530:000000000-LYBTV:1:1102:16875:2744 2:N:0:AACACCCG+CCCATGCG
ATATTTTGCCGTTGATAAACCACCCTCCCTGTGGTCGTTATCTTGCTCCTTCTGTCGTCAACGAATTTACTAATTCCAAAGCTCACATGCTGACAGATCGGAAGAGCGTCGTGTAGGGAAAGAGTGTCGCATGGGGTGGAGAGGTGGGGGTGCGGAGAGGGGTAAAGGGAGATGAACAGATAAAGTTTGTGTCAGTGGGTGCAGAGAAGTGTATATACTCGAGCTCAGAATAGACTGGAGTCTGAATTTGG
+
?AAAAFFFFFDBCCGGFFGGGGGGGHHGGCCABCBFAEECFH5FGBGHGHHHHGBHFEFHFHGGGHEFGHHG5DHFHHHGFFGHGFGHGFHFFGHHHHHHGDGG1FE@GGGGGHHHGGFHHH3GHHF3?G@DC0//////?1//1</---<-.---;-..;:../000..../;0;00/;090000;00C/=0;//9/....///..//;;/////////.....//////////;/././/:///////9
@M03495:530:000000000-LYBTV:1:1102:13674:2747 2:N:0:AACACCTG+CCCATGCG
ATATTTTGCCGTTGATAAACCAGGACTCAGGCTGGACCAAAGCTCACATGCTGACAGATCGGAAGAGCGTCGTGTAGGGAAAGAGTGTCGCATGGGGGGGAGAGGTCGGGGGAGGGGGGGTGAGTGGGATGGGAAGAGCGTGGGGGAATGAGGGGGTCAACGGCGTGGAGGGAAACAGGATGGAAGGCAGGACCAGGAGACAGGACGATGCGAGGTAGGAATGTACAGATAAACCAGATGCAGCACGCCGG
+
BBBBAFFBFFBAEGGGGGGGGGHFHHFHHHHHGHGGFHHGHCBGCHFFGHGGHGHGHHHHHCFGGFGFGEEE>EGGFHGFHFHEG4BBFE?>11?1E/<--9...;.9-----;--99----9.;B..;/..../...9-..----9.9//9/.--9..//.-----;.;9-...//...//.///....-...;......;..:.--...;A--.//.////////////////...;////9.;--.--
@M03495:530:000000000-LYBTV:1:1102:13869:2757 2:N:0:AACACCTG+CCCATGCG
ATATTTTGCCGTTGATAAACCAGCTAATCCTGAAAAAAAAATCAAAGCTAAAAACTACAATGCTAAGACCACGATGTGACTGCTATCAAAGTTAGATATATATGTAAATTATTCATCTGTCAAATCCTAGAATTATATCATACCTGCTCCAGCAATCACGACCTGTAATGGTTTAGTGGGTTGTTCACTGTTTCTGAAAAATGAAGATAGTTGTCCAGCTTCCAAAAAGTTTATTGTGTTTTCTAGTGGAG
+
AAABBFFFBFBAGGGGGGGGGGHHHHHHHFHHHHHFHGGGFHGGHHHHHHHHHHEHHHHHGHHHHHGHHGHHGGHGGGHFHHFHFFGHHHHHHHHHHHHGFHHHHHHHHGHGGHHHHGHHHHHHHHFHHHHHHHHHHHGHHHHHHGHGHHHHHHHGHFHGDGGGHGHHGHHHHHHB>FHEAFGGHHFHHGDHHHFHHHHGGHBD0CGHHHHGHHHHHHBFHHGHHF.AE9CBFFGFGE;;B99FFBFF?FE
@M03495:530:000000000-LYBTV:1:1102:12451:2777 2:N:0:AACACCTG+CCCATGCG
ATATTTTGCCGTTGATAAACCAGCTAATCCTGAAAAAAAAATCAAAGCTAAAAACTAAAATGCTAAGACCACGATGTGACTGCTATTAAAGTTAGATATATATGTAAATTATTCATCTGTCAAATCCTAGAATTATATCATACTTGCTCCAGCAATCACGACCTGTAATGGTTTAGTGGGTTGTTCACTGTTTCTGAAAAATGAAGATAGTTGTACAGCTTCCAAAAAGTTTATTGTGTTTTCTAGTGGAG
+
1A1AABF31DD1AAGGGG1ABAGHHFDGFFHGH1FHHG/EEFB1A1FFH1GB1A/1B111A112DD1@@FG/?/?/G1FBF@0B122B2FDGH2FGFHBB@FF22222BFGHHHB2D21>>22>E11BDFGFFF1B22>FFFF1FF1111B1F0FD11@/<//?CGFH1G11FGG1<1FC<<ACH1F1=0==00=0DG0D.<GD0=D0CGH00<0:CCF0CCBCB0.;90BF0CB0CBFGBF0FFBB9?09
@M03495:530:000000000-LYBTV:1:1102:10348:2818 2:N:0:AACACCTG+CCCATGCG
ATATTTTGCCGTTGATAAACCACCCTCCCTGTGGTCGTTATCTTGCTCCTTCTGTCGTCAACGAATTTACTAATTCCAAAGCTCACATGCTGACAGATCGGAAGAGCGTCGTGTAGGGAAAGAGTGTCGCATGGGTGGTAGGGTTGGGGGGGGTGTGGTGAATGAGTACTTAATACGACAGAGAAGTCTATGACGGTGTCGAGTAGTAGTACTAGATGCGAGCACGAGACGAAAGAAAAAATCGCGACGAT
+
BBBBBFFFFFBAGGGGGGGGGGCFGDGGGHHHHHHHGGGGHDHHHHHFFHHHHGHGEGFHGHGGGEHHHHFHHGHFHHHFHHHGHDGHHHHHGHHHHHFEGEFGHHGFEEEGGHHGHG3GHHFH?BBB<FC<?0/2/>C2@//00////-------:...//////9/////9;//..9--//./9////////.-...;..-/.////9/9/9/99//-.9--9-.-...;-.././..-;/..-----.
@M03495:530:000000000-LYBTV:1:1102:12407:2828 2:N:0:AACACCTG+CCCATGCG
ATATTTTGCCGTTGATAAACCAGGACTCAGGCTGGACCAAAGCTCACATGCTGACAGATCGGAAGAGCGTCGTGTAGGGAAAGAGTGCCGCATTGGGGGAAGGCCAAGGGCGGTCGTGATTTCCATGCTGTGCACTTTATGCGGACACTTCCGTCAGGCAGCGTTGACCCTAATTTTGGTCGTCGGGAACGCAATCGCCGCCAGGTAAATAGCTTGCAAACTAAGTGGCCTTAATATCAATGTCTGCCGAT
+
>AA3AFFFFFDBGGGGGGGGGGHFFGHHHHHHFHFF2FGEDH2FFFEGGF3FGBBGFGAGHEAFF1FGEFEE0?FGHHG31?FBGFG4BE/E>>33F/////////??F/////////00111F1<1111101><11<D000<--<@.C000.0.:.//::;-C.9.0099C9F0900;A099.--9-;E?9--.BE..---;-.://////9;/;;FB/./;//;//9;B///////////;/////--9
@M03495:530:000000000-LYBTV:1:1102:12466:2834 2:N:0:AACACCTG+CCCATGCG
ATATTTTGCCGTTGATAAACCACCCTCCCTGTGGTCGTTATCTTGCTCCTTCTGTCGTCAACGAATTTACTAATTCCAAAGCTCACATGCTGACAGATCGGAAGAGCGTCGTGTAGGGAAAGAGTGTCGCATGGGGGGTAGGTTGCGGGGGTGGGGGGGGCGTGAGAGAAAGAATAGACGATAAGAACAGGTCGACTGCGGGGCTATCCGCAGAGAGTCGGTCAACCGACCCGATCAAGCCTTGAGTATCG
+
CCCCCFFFFFCCGGGGGGGGGGGGGHHGGHHHHHHHGGGHHHHHHGHHFHHHHHHHGGGHGHGGGHHHHHHHHHHHHHHHGHHHHFHHHHGHHHGHEHHHFGGGGHFEGGGGGGHHGGFGGHHHHHDHDHGGCGH?/9-.9:;;/F---@F-@A--------:-..00.000/.00000.9...9:0///.09-:-../:---9-.0//..---.;.00---..00.-----:---.000.00000;000.
@M03495:530:000000000-LYBTV:1:1102:14944:2863 2:N:0:AACACCTG+CCCATGCG
ATATTTTGCCGTTGATAAACCAGCTAATTCCAAAGCTCACATGCTGACAGATCGGAAGAGCGTCGTGTAGGGAAAGAGTGTCGCATGGGGTGTAGATTTCACTGGGTGCCGGATCCTTAACACCACAAAATACTGTACTAGATGACACATGCGAAATCGCGCCATCAAGACTATAACAGATCTAACATCTTCCAGTTAACCAGCGACATTAGCACTTCTTGCACTAAACACATGCGTTCTAGTATGATCAG
+
AAAAAFF3FFDA1FGGGGGGGGHHHHHHGHHHHGGHHHHHHHFHGBGHHHHHHH?EFCFB0E/BFEEFGEFGGGEHHB@F@D?EFE/0F/?/>1B222B2222B0/>//0///</0B221111/?///001@12222222111111110111//--.1..-<-../0000<=000;0:0::/0000/000000000<000;0..----.900;0;0/0000009;9////--///-----;/9///////9
@M03495:530:000000000-LYBTV:1:1102:17195:2898 2:N:0:AACACCTG+CCCATGCG
ATATTTTGCCGTTGATAAACCAGTCTCCAAAGCTCACATGCTGACAGATCGGAAGAGCGTCGTGTAGGGAAAGAGTGTCGCATGGGGTGGGGGGGGGGGTGGGCGGCGGGGGGTGGGGAAAATAAGGTAGCAGAAGGCGTGTGGGGGAGTTTGCGTATAGTCGAGGAGTATAGTACGTAGCAGTGCAGTGACGGGTGATAGAGTATATGTTTATCTGTCCTCGGATGCCTTCGTGAATAAGTACGAGAGCG
+
CDCCDFFFFFCBGGGGGGGGGGHHHHHHHHHHHHHHHHHHHHHFHHHHHHHGEGGHHHGGGFEEGHHHGGHHHFHFHEGEGFGFEGG1E////-----<-<--.<--<<---------.../1011<11<010//0..-.9.<..----./111-.9<0111..---.:/1<1:11./0.91:101111011.----.111111111<1<1111111:1011<.99-:01:0./9/.1111<11.9..-.<
@M03495:530:000000000-LYBTV:1:1102:10799:2943 2:N:0:AACACCTG+CCCATGCG
ATATTTTGCCGTTGATAAACCAGCTAATCCTGAAAAAAAAATCAAAGCTAAAAACTACAATGCTAAGACCACGATGTGACTGCTATCAAAGTTAGATATATATGTAAATTATTCATCTGTCAAATCCTAGAATTATATCATACCTGCTCCAGCAATCACGACCTGTAATGGTTTAGTGGGTTGTTCACTGTTTCTGAAAAATGAAGATAGTTGTCCAGCTTCCAAAAAGTTTATTGTGTTTTCTAGTGGAG
+
AA>3AFFFFFD>EECGGFGGGGHHHFFHHHHHHGBFHGGFGHHGHHGHHHBGFHDHFHHFHHHHFFFHFHHHGGH1BGGHFDFHF4FFGHHHHHGH4GHHFFGHHHHHGHHHGGHHEHGFGGFHHHFFGHHGHHHHHHGHHHHHDGB?GHFHHHHH2FGDGGFDHGHHHHH<FCHHGHHGEFCEHHHGGHHGHGHHHHFGHHGBGFBGHHF0GGHEBCGFGHCCHF.AA9BFGGGFFFBFGGEBFEBFFE.
@M03495:530:000000000-LYBTV:1:1102:16944:3018 2:N:0:AACACCTG+CCCATGCG
ATATTTTGCCGTTGATAAACCACCCTCCCTGTGGTCGTTATTTGCTCCTTCTGTCGTCAACGAATTTACTAATTCCAAAGCTAACATGCTGACAGATCGGAAGAGCGTCGTGTAGGGAAAGAGTGTCGCATGGGGTGGAGATATGGTGGGGGGGGGGGGCATTGTGGCAGAAATGATAGGCATAACAGAGGCACTGCATACTGTTGCTGGTGGTGTTGATCGTGCGATGCTTCACCTACTGTAGTGACGAG
+
BCCCCFFFFFCBGGGGGGGGGGGGGHHGGHHHHHHHGGGGHHHHGHHHHHHGHHHGGGHGHGFGHHHHHHHEHHHHHFFFHHHGHHHHHHGHHHHHHHGGGGGGGHGGGGGEGHHHGGHHHHHGGBFFHCG/GHDA@//?10111=1??---:----:---/0;00..;../0000000/00990000//....:/00000000000:00;/...:..000./..;.9..00000090/000000:0:..-
@M03495:530:000000000-LYBTV:1:1102:20837:3027 2:N:0:AACACCTG+CCCATGCG
ATATTTTGCCGTTGATAAACCAGAACCATCCAAAGCTCACATGCTGACAGATCGGAAGAGCGTCGTGTAGGGAAAGAGTGTCGCATTGGGTGTAGATAATGGGGACGGCTGAGTCAAGTATAAGAGCCTGACGCGAATTTATTTTTATTATGGTAAACCAATGACTACTTGATATACCATTATAAATCGAAATTAAATCTCACTTGTGATAGGAAACAGAAAACCCATTATAACTCACTCACTGTTTCAAT
+
AABBA5DDFDAA224AFDBD4GEHFCGHHGHFFHGFDG33BA3E55AFAFBF3A21A11B2A11AAAF2FGG31?FGBB34BAAE1133?E1/B34B4B4430////<///00111B1222222BF0000@@//////<<=<1<11.<1<1=1=1100<..//=00=/=0=0000;0;0<<000:0;0.:/.;0000000000;0000000090;9///;C/;/9.:/B////9/9//;9/9B/;B//9//
@M03495:530:000000000-LYBTV:1:1102:10780:3057 2:N:0:AACACCTG+CCCATGCG
ATATTTTGCCGTTGATAAACCAGCTAATCCTGAAAAAAAATCAAAGCTAAAAACTACAATGCTAAGACCACGATGTGACTGCTATCAAAGTTAGATATATATGTAAATTATTCATCTGTCAAATCCTAGAATTATATCATACCTGCTCCAGCAATCACGACCTGTAATGGTTTAGTGGGTTGTTCACTGTTTCTGAAAAATGAAGATAGTTGTCCGGCTTCCAACAAGTTTATTGTGTTTTCTAGTGGAGG
+
BBBBCFFFBFCAEGGGGGGGGGHHGFHGHHHHHHHGHGECHHHFGHFHHHGHHGGGHHHHGHGHHHHHGGHGCHGHHHHGDGHHHBHHHGH4GHHFHHHHHHGHHHHHHHHHHGHFHHHHHGHHHEGHHGHHHHHHHHFHHHFHHEHGGFFFHFHHHGD<B@DHGGFFGFGHEFH<DFFAFGGHHHGHHHHHHHHGHHHFCGHGH0GHFDGGH0C.-;;CFGFF/.CFFGGGGGFFFGGGGFFFFFFFFGG
@M03495:530:000000000-LYBTV:1:1102:8999:3079 2:N:0:AACACCTG+CCCATGCG
ATATTTTGCCGTTGATAAACCACCCTCCCTGTGGTCGTTATCTTGCTCCTTCTGTCGTCAACGAATTTACTAATTCCAAAGCTCACATGCTGACAGATCGGAAGAGCGTCGTGTAGGGAAAGAGTGTCGCATGGGGTGTGGAGCGGGGTGGTGGGCGGGGGGTGTGAGGGAGAGAGAGAAAACATCGTGGACGACTGTTGATGGGGGGTATGGAGTTAGCGGGGCGATGTACGTGCTAACTGCTGTCTGAC
+
AABBCFFFFFCAEGGGGGGGGGGGGHCGGHHHHHHHGGGHHHHHHHHHHHHHHHGHGGGHGHGGGHHHFFHFFGHHHHFGHHHHHHGHHHGHGHHHFHHHGFGGFHHEFGEEEGFGHGGHGHFG3GBF/GCG/0GD////?1<0/<-<-<-..:;.--:----9-9/;;..........////./9...9.9---9.9/B////.9--9./////;;///------::../;./9..//:;/9////:///
@M03495:530:000000000-LYBTV:1:1102:22363:3096 2:N:0:AACACCTG+CCCATGCG
ATATTTTGCCGTTGATAAACCAGGACTCAGGCGGACCAAAGCTCACATGCTGACAGATCGGAAGAGCGTCGTGTAGGGAAAGAGTGTCGCATGGGGTGGAGAGATGGGGGGGGGGGGGGGTGGTAGTGAAGAATGTAAAAGACGTAGTGCAGATGAGTCCGGAACAGTCAATAGTCGGTGAGGATCGAGGCGAACTCTCCAAGTATTCCTAAGCTATACGTCATGCACGCTCAATCGTCCAACCACACGTG
+
BBBBBFFFFFBAGGGGGGFGGGHGDHHHHHHHGGGGGGHHHHHHFFGHHGHHHHGFGGHH?FFDCFG@EFG>FBGGFGHHHHHHBGGGEFCE/B/??E//?2//32BF//-------:--:--./////;/////9/////..9:...////////////.-.9-.//////////.--...:///:9.-;--:-.///////9////9//://///9:./9..////.-.:.///.:...//.9...-..
@M03495:530:000000000-LYBTV:1:1102:13404:3140 2:N:0:AACACCTG+CCCATGCG
ATATTTTGCCGTTGATAAACCAGCTAATCCTGAAAAAAAAATCAAAGCTAAAAACTACAATGCTAAGACCACGATGTGACTGCTATCAAAGTTAGATATATATGTAAATTATTCATCTGTCAAATCCTAGAATTATATCATACCTGCTCCAGCAATCACGACCTGTAATGGTTTAGTGGGTTGTTCACTGTTTCTGAAAAATGAAGATAGTTGTCCAGCTTCCAAAAAGTTTATTGTGTTTTCTAGTGGAG
+
3AAABFFFFFBAGGGGGGGGGGHHHFFGHHHHHHEDGGGGGHFHHHHGHFFHHHFHHHHHHFHHHHHHHHHHGEHGHEGGFFGHFEFGGHHHHHHHFFEHFGHHHHDHHGGHHHHHHHBHHHHBGHGHHHHFHFGHF43BHHFGHH0?GHHHHHHHEG2ECDGGFGHHFHHFHHHFFGHHDFGDHHFHHFGFFGHHGFFGHHHHHHGHHHHFHCC:CGHHHHGFEGE.:;CFFFGGGG/F;FFGGG;F?FE
@M03495:530:000000000-LYBTV:1:1102:17705:3140 2:N:0:AACACCTG+CCCATGCG
ATATTTTGCCGTTGATAAACCAGAACCATCCAAAGCTCACATGCTGACAGATCGGAAGAGCGTCGTGTAGGGAAAGAGTGTCGCATGGGGGGGGGGGGTGGGTGGTGGGGGGGGGGGGAAGAAAGAAAAAAAAAAAGGGGAGAGAATCCTGTGTGCACGCGGTGATGGAGCGGTCAGTTGAGTGATGGTAGGTGGTCTGTGTGGGAATCTGGATCAGGACGGTGGTACGTGGGTAAGTCGTGTGAACAGAG
+
CCDCDFFFFFCCGGGGGGGGGGHHHHHHHHHHHHHHHHHHHHGHHHHHHHHHHHGGGGFEGGEFFEGFFGHGHHHHFGDGBFEHEG1GFG??;-<-----<-.<9.<.--9-<9-----.<./<0/<//<------...-.-...00101<101:110.---.-.110//:<-.-./:1110101110011.10..01/:11....0/011111<.000.--9.<.11.</.-.1/011....91101///
@M03495:530:000000000-LYBTV:1:1102:20880:3164 2:N:0:AACACCTG+CCCATGCG
ATATTTTGCCGTTGATAAACCAGGACTCAGGCTGGACCAAAGCCACATGCTACAGATCGGAAGAGCGTCGTGCAGGGAAATAGTGTCGGATGAGGTACTGACCAGCCGTTTGTGCTTGTGTAAGCATTTGGCGCATACTCTCGGAAACGTGCTGTTACTTGGCACGATTGGCGTTTTCCATATGAGACGCGACGCGTGCAGTCTACTCCTTCTGTTGCTAAGAAAGCGTCTCATTATGTGACTATACATGG
+
AA1AA3@31B11111BG3AGE0AF0AFBGBG0FH0FF0AF/AF0BGFGFC1D111D1BA////0B0/AB/>>//10>?0/11B22@@//>?>110B111221B1>>?///0?BB1211<1F>2B1FG2B21@///?C1?1?1A///@0.>...>1>1<<1110<0.<.C.C/<.--:00:<000000;C@--;9-9-9--////////9//////////////////---9-;///;//;//:F//9//9-
@M03495:530:000000000-LYBTV:1:1102:20395:3173 2:N:0:AACACCTG+CCCATGCG
ATATTTTGCCGTTGATAAACCAGGACTCAGGCTGGACCAAAGCTCACATGCTGACAGATCGGAAGAGCGTCGTGTAGGGAAAGAGTGTCGCATGGGGGGTAGGGATCGGGGGGCGGCGGGGGATTTAAAAAAAAAGAGATGGAAAACAGGAGAGAACAGGTGGCAGAGCTGAGGTGGCAATGCCAGTGATGACACGGCCTAGCGGTGAGCATTGTATCGCTCTAGCGTAGATGCTCGAGAGGCGTGTGTCG
+
BCCCCFFFFFBAFGGGGGGGGGHGHHHHHGHHHHGHHHHHHHHHFGHHHHHHHHHGHHGHFGDGGHGHGGGFEGEHHHGHHHHHHGHBFEAEGEAA?/<-.C..//...-----;--;9----./000000-9--..;/009/00:/./....;.00//.00../;../000..;.../000:00090;000000.---./:0--.-..000009000..9..009:.:-.00000:-.;-..-.-...0.
@M03495:530:000000000-LYBTV:1:1102:15617:3204 2:N:0:AACACCTG+CCCATGCG
ATATTTTGCCGTTGATAAACCACCCTCCCTGTGGTCGTTATCTTGCTCCTTCTGTCGTCAACGAATTTACTAATTCCAAAGCTCACATGCTGACAGATCGGAAGAGCGTCGTGTAGGGAAAGAGTGTCGCATGGGGTGTAGAGGTCGGGGGGCGGGGGGGCAACTGAGTCAAAGAGAGGGTCGAGTAGAGAGATGGGCGATGGGAAGAGGGAGACGGAGTCAGACGATGATGTGTGGTCAGATGCGCGCGT
+
CCCCCFFFFFCBGGGGGGGGGGGGGHHGGHHGHHHHGGGHHHHHHHHHHHHHHHHHGGGHGHGGGHHHHHHHHHHHHHHHGHHHHHHHHHHHHHHHHHHHGGGGHHHGGGGGGHHHHFHHHHHHHHGHDHCF?GHGEC/2111010/<-<<-----;-----..//00000000///..../-9-0.0090..090..---.:./0.........:..../0900--..000000../00;0000-.---9
@M03495:530:000000000-LYBTV:1:1102:17137:3214 2:N:0:AACACCTG+CCCATGCG
ATATTTTGCCGTTGATAAACCAAAGCTCACATGCTGACAGATCGGAAGAGCGTCGTGTAGGGAAAGAGTGTCGCATGGGGGGGAGAGCTCGGTGGGCGGCGGGGCAGTTATATAAAAGATATATAGAAGATCAGGCCGTTGAGAACCCGTACGCCGCACTGATCAGAGCACAAGGTCTCATACCGACAGTGACACGGCCCAGCGGTCGAGCATCGTGACGTCCACGCTGATACATGTCACCTATCATGGCG
+
ABBBBBFFFFBBGGGGGGGGGGHHHHGHHHHHHGHHFGHGHHGCFGGGHHHGEEEEGHHHHGFFHHFHGH@D?G0AECGD>@---...//.-9.;-.9--------.;///;//9//99///;9B/9/////////.9;;.././/..-.9.-.-----;///9//////..:.9//9//////;A--9///;/;.---9...--.;-;-.-/9.../..:...9...9.;///9//9//;/////;//.-
@M03495:530:000000000-LYBTV:1:1102:21893:3227 2:N:0:AACACCTG+CCCATGCG
ATATTTTGCCGTTGATAAACCACCCTCCCTGTGGTCGTTATCTTGCTCCTTCTGTCGTCAACGAATTTACTAATTCCAAAGCTCACATGCTGACAGATCGGAAGAGCGTCGTGTAGGGAAAGAGTGACGCATGGGGCGGGGAGGAGGGCGGGGGGCTGGGGGTTTTCGAGAGGCGCCGTCCCCCTGCCTAGCAGCAGGCGACCATCAATGCAAGACCTTAAGAGCTCCTAGTAGTTCATCAGGGCACAGAC
+
3AAABFFDDFD>EGGFFGGGGGFFGDHGFHCBECBFEEEDHHFGFDGDGFHHHFHHCGEAEB?FF1A5GGGB5FGH5FGHFCDCHHFHFH3FEHEH3GHE?E?E1FFEG/E>EHHGGEFGGH3?111??E/?/GA//<------9.9-.;-------;9.----../9..:-..------..;.-...9//;9/.F..;;9---//9//9////..9//;//9/.////////:///9///9/.....9/.
@M03495:530:000000000-LYBTV:1:1102:11771:3231 2:N:0:AACACCTG+CCCATGCG
ATATTTTGCCGTTGATAAACCAGAACCATCCAAAGCTCACATGCTGACAGATCGGAAGAGCGTCGTGTAGGGAAAGAGTGACGCATGGGGAGAGGAGATCGGTGGTCGGCGGGGAGGTAATCAATGTCAATAAGGACGCATCACAAAATAGTAGGTAAGGGGACAGTACAGTACTAGATAACAACACGGTGACAACGTGGAGCGTTACACGAACTAGAGGTCACGGCGGACAACGAGCAGCATATGGATAG
+
AABBAFFBFFBBGGGFGFFGGGHHHHHHHHFHHHFHDGHHHDGH5GGHHBHHHE2A1ECGHEEECA1AFHEGEHHGHHDF3BEEEDE11?1>11/0//3B//?/AE3/E/</<---<.00000000000000;000.-:-.-0000..000=0000000/.-.9..0000///////;//9///....-.9;///.-9..99.-..../9.;.-.////.;.//..---;--..-..--/../:///9///
@M03495:530:000000000-LYBTV:1:1102:21545:3238 2:N:0:AACACCTG+CCCATGCG
ATATTTTGCCGTTGATAAACCAGGGACTCAGGCTGGACCAAAGCTCACATGCTGACAGATCGGAAGAGCGTCGTGTAGGGAAAGAGTGTCGCATGGGGGGGAGGGTGCGGTGGGCGGGGGGGTCGTAAAAAAAAATAAAATAAACATCAAATGTGGTAACACTGTGGATTTAGTGAATCACGATCAATGAGATCGTTGGTACTGATCCATATATAGATACATGGCTCTAGTGTGGGACATTTACTGACAGA
+
AAABBFFFFFCAGGGGGGGGGGHGGGGHHHHHGHHGHHHGHHHHHEGFFHGGFHFHHHHGHGGGGGFHHGEGGEEGFGGFFHEH3BBFBF?EFG>FGE/---:--...-9.@.9.--:-----.:-...00---;.;0000000000000090000/000000000/00;0009090;000.....090000::././..000000000090;0000:0000;/./;9000000.....00009900;00/
@M03495:530:000000000-LYBTV:1:1102:13174:3261 2:N:0:AACACCTG+CCCATGCG
ATATTTTGCCGTTGATAAACCACCCTCCCTGTGGTCGTTATCTTGCTCCTTCTGTCGTCAACGAATTTACTAATTCCAAAGCTCACATGCTGACAGATCGGAAGAGCGTCGTGTAGGGAAAGAGTGTCGCATGGGGGGAAGAGTTAGGGGGGGGCGGCAGAGTCGAAGCAAATCGAGAGAGAAGCAGATAGCGAATGGTACGCGGAGGCGAGCTAGTATGAGGCGGTGAGGAGAAATCGGAATCTCTACGA
+
BABBBFFFFFBBFFGGGGGGGFGGGHHGGHHGHHGHGGEFHHFHGHHHHGHHHHFHGFGHGHDFEGEDGHFHHHHHHGFHHHHEFGHHHHFFHHHHFHHH?FGGHAGFFGFEFGFHHGFHHHHHDFGHFHBD/0<//:-.:..9000;..9--;-9----.;//-...-;///99...-...////9/////9---/////..---99.--9-.9///9////.----.../.../9/...9.//////..
@M03495:530:000000000-LYBTV:1:1102:12903:3272 2:N:0:AACACCTG+CCCATGCG
ATATTTTGCCGTTGATAAACCACCCTCCCTGTTCCAAAGCTCACATGCTGACAGATCGGAAGAGCGTCGTGTAGGGAAAGAGTGTCGCATGGGGGGGCGATCTGAGGGGGCGGCGGATCCTGAAAATCAACAAAATCGAAGAGATCATAACGATTACACCACACCAGCACTAGCTCATGAGCATCGGAGAGCACACCGCGGACCATGCACACACCAATAGATAGATACACAGCGGTGAGCGAATCAGAGGC
+
BCCCCFFFFFCBGGGGGGGGGGGGGHHGGHHHHHHGGHHHHHHHHHHHHHHHHHFHHFGGGGHHHGAFGEEGHHHGGHEHHHBFBFEHCG>BFEEF-----..000..----------9/0000000000/;...009;/.../0000090.....0;0/...;...9/.000:09000000000..;--:;0./;.--9----.000090....;.9000000:0000;0..--.-..9---9:00;0:.
@M03495:530:000000000-LYBTV:1:1102:11131:3285 2:N:0:AACACCTG+CCCATGCG
ATATTTTGCCGTTGATAAACCAGCTAATCCTGAAAAAAAAAATCAAAGCTAAAAACTACAATGCTAAGACCACGATGTGACTGCTATCAAAGTTAGATATATATGTAAATTATTCATCTGTCAAATCCTAGAATTATATCATACCTGCTCCAGCAATCACGACCTGTAATGGTTTAGTGGGTTGTTCACTGTTTCTGAAAAATGAAGATAGTTGTCCAGCTTCCAAAAAGTTTATTGTGTTTTCTAGTGGA
+
CCCBBFFFFFBAGGGGGGGGGGHHHHHHHHHHGHHHGGGGGGHFHFGGCHHHGHHGHHHFHHHHHHHFHGHHEGGHGHDHHFGHHHHHHHHHFGHHHHHHHHGHHHHHHHFHHHHHHGHHHHHGHFHCGHHFHHHHHHHHHHHHEHHGGGFCGFFBGHHGGDGGGHGHHHFHGHFFHGHGHGGGGHHHFHHGFHHHHFHHGHGHFHHFHHHGHHGFGHHGFHGGF9FF.C9CBFGGGGFBFFFGF0CCF?0
@M03495:530:000000000-LYBTV:1:1102:12098:3319 2:N:0:AACACCTG+CCCATGCG
ATATTTTGCCGTTGATAAACCACCTGTGGTCGTTATCTTGCTCCTTCTGCTAATTCCAAAGCTCACATGCTGACAGATCGGAAGAGCGTCGTGTAGGGAAAGAGTGTCGCATGGGGTGTAGAGAGCGGTGGTGGCTGGGGCGTTGTAGAGAGAAGGTAGAGAATGTCAATCGTCCCAAGCACGAGCTTGTTCAAAATGTCTCACAGCGCTCGCACATACCACCCGATGAAGATAACTAGAAGACGCGTACG
+
ABCCCFFFFFCBGGGGGGGGGGGGHHHHHHHGGGHHHHHHHHHHHHHHHHHHHHHHHHHHHHHHHHGHHHHHGHHHGHHHGGGG1CFGGGGGGGHHHGHHHHHHGGBGEHFGEG?E?/<3B333//<B//?///0@=<///-<--.00000..0/.0=00:00000:;0;0.....:/9.//-.--.0/.0000000000;00000.--.9---:-;00/00:.---.00:0000000:0000/.----9-
@M03495:530:000000000-LYBTV:1:1102:20115:3343 2:N:0:AACACCTG+CCCATGCG
ATATTTTGCCGTTGATAAACCAGCTAATCCTGAAAAAAAAATCAAAGCTAAAAACTACAATGCTAAGACCACGATGTGACTGCTATCAAAGTTAGATATATATGTAAATTATTCATCTGTCAAATCCTAGAATTATATCATACCTGCTCCAGCAATCACGACCTGTAATGGTTTAGTGGGTTGTTCAGTGTTTCTGAAAAATGAAGATAGTTGTCCAGCTTCCAAAAAGTTTATTGTGTTTTCTAGTGGAG
+
111AAFFFFFDAE1ABDFGGFFEHFFHBGFHHFF11BEEC/GHFGHBFGDGDDFEFGFFHFFCGHHHGHBFHE?//0122@@C1FDCEGHF1FGBFFDBDFHHHFHHHHBGGGHHHHEFGFGF1FGHHFEHHFFB222>FGHF0FG0C11BG0FFF1@GGACCG0F1G111?1?<D=FECE<-.>FDD=DGDGGFHHEFD.C0DDC0;CGGEHGH0CC/:0CCC00.CA0CBCFCBFB99B/0;9F00.:.
@M03495:530:000000000-LYBTV:1:1102:11711:3437 2:N:0:AACACCTG+CCCATGCG
ATATTTTGCCGTTGATAAACCAGCTAATCCTGAAAAAAAAATCAAAGCTAAAAACTACAATGCTAAGACCACGATGTGACTGCTATCAAAGTTAGATATATATGTAAATTATTCATCTGTCAAATCCTAGAATTATATCATACCTGCTCCAGCAATCACGACCTGTAATGGTTTAGTGGGTTGTTCACTGTTTCTGAAAAATGAAGATAGTTGTCCAGCTTCCAAAAAGTTTATTGTGTTTTCTAGTGGAG
+
AAABBFFFFFBAGGGGGGGFGGGH4AGHHGHHHGHHGGGGGGHFHFHGHHHBGHGFHHGHHHHHHHGHH2GHGGHFFBGGGHGG4BGHGFFGHHFHHHHHGHFHFGHHHFHFGHHHHHHHHHEFHHHHHHEHHGHHFHHHHHHHGHFCHFHFBHHHGHFGFG?DFGFBHHEGHHH11>0C>FCEHHHHHHHHHHHHHBDGFGH0DC0GBGHHFGG0CHFHFGGFCC..:0;09FGGGG99;BFGFFFFF09
@M03495:530:000000000-LYBTV:1:1102:16202:3458 2:N:0:AACACCTG+CCCATGCG
ATATTTTGCCGTTGATAAACCAGCTAATCCTGAAAAAAAAATCAAAGCTAAAAACTACAATGCTAAGACCACGATGTGACTGCTATCAAAGTTAGATATATATGTAAATTATTCATCTGTCAAATCCTAGAATTATATCATACCTGCTCCAGCAATCACGACCTGTAATGGTTTAGTGGGTTGTTCACTGTTTCTGAAAAATGAAGATAGTTGTCCAGCTTCCAAAAAGTTTATTGTGTTTTCTAGTGGAG
+
>AAAAFF3@DD>EFCGGFFGFGHHHHHGHGHHHHH1FEGAAFGFHFFBGHGGHHGGFFHHHHHHHBHHHHGGCGHFH1GE@EFHHF0GHHD1BFFHHGFFGHHHHFFFHHGHHHGHHHHHHHGHHH1GHFFHHHHHHGFHHFG0GFGHFCGGFEFFHFHCGC?EFHHHHGGHDGFFDGFA<.ACGHHFHFGGHFHHHBDGHHHH0<:GFFGHHFH0;GBGBCGF:;GEF0FFGGFEGG;FB/CFFGFFAFF
@M03495:530:000000000-LYBTV:1:1102:8506:3459 2:N:0:AACACCTG+CCCATGCG
ATATTTTGCCGTTGATAAACCACCCTCCCTGTGGTCGTTATCTTGCTCCTTCTGTCGTCAACGAATTTACTAATTCCAAAGCTCACATGCTGACAGATCGGAAGAGCGTCGTGTAGGGAAAGAGTGTCGCATGGGGCGTTGTTTGAGGGGGTGGCGGGCCGAGGGGAATAGGTTGAGCACTCAAGTATGCTCTAGTTGCGCAACAACAATTAGGATACGCACCCATATACGCGTGGTCACCTCGACGATCG
+
3AAABFFFFBD?FGGGGGGGCCFFEHAEFHHCGH2BAEGHHGHHFEHHFHFHHHHHGCFHGHGGAAFFGFFFHHHFHFGGHHDFHFHEHGFFDHEHFGHHGFGGGHGGDEEEFGFGH/BFAE32?BB?CEFC/0/</</</><001.0.>----.-----------.../9///.////.////////////:///:/99@---....;/////////..9--..//://..999-.////9...9--..-
@M03495:530:000000000-LYBTV:1:1102:22660:3460 2:N:0:AACACCTG+CCCATGCG
ATATTTTGCCGTTGATAAACCAGGACTCAGGCTGGACCAAAGCTCACATGCTGACAGATCGGAAGAGCGTCGTGTAGGGAAAGAGTGTCGCATGGGGTGGGGATATCGGTGGTGGGCGGGGGCGTAGAGGAGAAAAGAAGTAGGGATGAGGTGAGGGATGTGAGTGGTGGAGATGCTGTGTGGGACCGAGTGTAGTGTCTGAGAAGAGGGCGAAGAGAGTGGTAGAGGGTGGAGCTGAGAGGGCGCGCGGG
+
ABCBCFFFFFCBGGGGGGGGGGHGGHHHHHHGHHGHHHHHHHHHHHGHHHHHHHHHHHHGHGGGGHHHGEEFEFGFHHGCGFHFHBF4BEFEGDHHG/>//<//244/</?////<///<<<-----.1/..<.0//.:/1110.//900//.1:<../.011110<19...0/00111:1......<--.91111<<1111111<0....----9</.:<.<:111/...<../.00.1:...-------
@M03495:530:000000000-LYBTV:1:1102:22221:3470 2:N:0:AACACCTG+CCCATGCG
ATATTTTGCCGTTGATAAACCAAAGCTCACATGCTGACAGATCGGAAGAGCGTCGTGTAGGGAAAGAGTGTCGCATGGGGAGGAGATATCGGTGGTGGGTGGGGGAGGAGTGGTAGATCAAGTGATTGTTCCAGGCCGTATGGGAGGCAGAGGAGTGTGTGTTCACGCTCGTAATGTCGATCGCCACACTTGGTAACACGTCCAGGTCGACGCATGTGTAGTTTGATGTGCTGCTAATACGTGTCTGCCGT
+
1>>AAFFFFFD>EECCGGGGFGGFHHFFGHBGHHHH1FGGGG1GEGFFFGFGGGGGGH0FHGHHHFBFFF1DEG/>>FAE//////0121>>/?>//?/EA///</////?0/111111111111<11?1<11<>..<-..//./.-.......;:.00.../000...9--;..000....-.9...-/9////9//::----///9--------//9///////////9///////9:-/-/9////;-
@M03495:530:000000000-LYBTV:1:1102:22119:3478 2:N:0:AACACCTG+CCCATGCG
ATATTTTGCCGTTGATAAACCAGGACTCAGGCTGGACCAAAGCTCACATGCTGACAGATCGGAAGAGCGTTGTGTAGGGAAAGAGTGCCGCATCGAGTGACTGCCGAGGGGTTTAGTGTGTGATACTGATTTTGAAGATGCGGTGTTCCAGACACACCAGATTTATATCACCACGCCAGCTTACTACCTTACGCCTGTTATTCCGAACCACCCAGTCCTAACTGCAAACATCATGCTAGAAGTGTCCCAAG
+
1>AAAFFBBFDAAEAGBDFEFGFAAE0BFHHGHFEB00EC/00F111AB11DD1FFH011/E/FE0A0AE/>>?G2F1/0>>000B11@///?//0?1/1B2100>/////?//1111BBF01@211222@@12/?11?11////..1<111.000.<<..0=00000000/0.:=:.-.000=000/:00/..:..;00;009/..;-....--////9/-///9/9-;////;/////99;/99////;
@M03495:530:000000000-LYBTV:1:1102:14238:3484 2:N:0:AACACCTG+CCCATGCG
ATATTTTGCCGTTGATAAACCACCCTCCCTGTGGTCGTTATCTTGCTCCTTCTGTGTCAACGAATTTACTAATTCCAAAGCTCACATGCTGACAGATCGGAAGAGCGTCGTGTAGGGAAAGAGTGACGCATGGGGTGGATGGGATGGCGGGGGCGGAGTGCGTAAAAATAATAACAATAAATAGGCGGTAGGATTTGATAGTAGTGTCTAGAGTAGGAGTAAATGAGACTCAGAGAGGTTCAGGGTCGGAG
+
BAAABFFFFFBAGGGGGGCGGGGGGHHGGHHHHGFFEEGEHHHHHGEGHHHHHHHHGHHHHDFFGHBHHHHHHHHHFHHGBHHHHHHHHHHFHFHHHHEAFG?FEGCEFGEEHHFFEFGHHHGG33BBDGD<0?/<//<2<//0<?/0/-<-------.;;-...9//;BF/://9//999/////---.99/////9/99;/;///;//;//B///;/.//9;///////9;/9:..:./://.;9;---
@M03495:530:000000000-LYBTV:1:1102:16387:3500 2:N:0:AACACCTG+CCCATGCG
ATATTTTGCCGTTGATAAACCAGCTAATCCTGAAAAAAAAATCAAAGCTAAAAACTACAATGCTAAGACCACGATGTGACTGCTATCAAAGTTAGATATATATGTAAATTATTCATCTGTCAAATCCTAGAATTATATCATACCTGCTCCAGCAATCACGACCTGTAATGGTTTAGTGGGTTGTTCACTGTTTCTGAAAAATGAAGATAGTTGTCCAGCTTCCAAAAAGTTTATTGTGTTTTCTAGTGGAG
+
3AABAFFFFFBBGGGGGGGGGGHHHHHHHGBGEHHFF2EFGHCGHHHFHFHHHHGHHGHHHHHHHFHGFHHHGGHFGBFHFHF4FGHHHHHFHGHGHHHHHHHHFFHHHHHHFHHGHHFHHHHHHHFHHHGHGHHHGFFHHHHHHHGHHHFHGHHHEHHGGGGGHHHGGHH1GGFH=GFHDACDGGBGH0GFDFGFF00=GHHBGFFHHHHFHHHGFHHHHEFHHCGGDGG00FBB;;/CFBGFGB0CFFE
@M03495:530:000000000-LYBTV:1:1102:9326:3512 2:N:0:AACACCTG+CCCATGCG
ATATTTTGCCGTTGATAAACCACCCTCCCTGTGGTCGTTATCTTGCTCCTTCTGTCGTCCAAAGCTCACATGCTGACAGATCGGAAGAGCGTCGTGTAGGGAAAGAGTGTCGCATGGGGTGGAGATGGTGGCGGGGGCGGGGGTGTAGTATAAAAAAGCAAAGAATACCTACACTGTGGTGAATAATGGAGATGAAAGAGGACGGAAGATGGCAGAAATGAGAGAGAATGGACGTAGATGAGAGATTAGAG
+
ABBCCFFFFFCCGGGGGGGGGGGDFHHGGHGGGHFHGGGGHHHHHHHHHHHHHHHHGGGGGHHHHHHHHHHHGGHHHFGFGHHGGGGGFHGEGGEGHFDGGGGHHEGB?FBFEFG/BEE/////22222@/0>/------------//;///;///-../////.////9//////////.//////////////;////..;--....;////:.////////:.:/;////-:;.;///:/:.////9/
@M03495:530:000000000-LYBTV:1:1102:15170:3579 2:N:0:AACACCTG+CCCATGCG
ATATTTTGCCGTTGATAAACCAGCTAATCCTGAAAAAAAAATCAAAGCTAAAAACTACAATGCTAAGACCACGATGTGACTGCTATCAAAGTTAGATATATATGTAAATTATTCATCTGTCAAATCCTAGAATTATATCATACCTGCTCCAGCAATCACGACCTGTAATGGTTTAGTGGGTTGTTCACTGTTTCTGAAAAATGAAGATAGTTGTCCAGCTTCCAAAAAGTTTATTGTGTTTTCTAGTGGAG
+
BBBBBFFFFFDAFGGGGGGGFGHHHHHHHHHHHHGHHGGFGHHHHGHGHHHHFHGHHGHHHHHHFHHHHHGHGGHGGHHHHHGHHHHHFFFGHHHHHHHGHHHHGGHHHHHHHHHHHHHHHHHHFHFHGFHHHHHHHHGHHHHFHHHGFHHBGHHHHHFCDGGGFGHHFGH?GHFH11>F<CCEHHGHHHFGFHHFBDDGGHHEDGFHHHHGHFH0GHHGHHEH:C:.C0FFGGGGGGCFBFFGGGFF.0C
@M03495:530:000000000-LYBTV:1:1102:18655:3606 2:N:0:AACACCTG+CCCATGCG
ATATTTTGCCGTTGATAAACCAGCTAATCCTGAAAAAAAAATCAAAGCTAAAAACTACAATGCTAAGACCACGATGTGACTGCTATCAAAGTTAGATATATATGTAAATTATTCATCTGTCAAATCCTAGAATTATATCATACCTGCTCCAGCAATCACGACCTGTAATGGTTTAGTGGGTTGTTCACTGTTTCTGAAAAATGAAGATAGTTGTCCAGCTTCCAAAAAGTTTATTGTGTTTTCTAGTGGAG
+
ABBABFF5DFBBEEGGGBGGGGHHHCFHHGHFFHHHHGGGGHFFFBGHHDBGHHFHHHGFFHHFDGFHHFHHECHEFFHHGFCFDGFHHHHFHHHHHHHHEFHG?GHHFHHGHHHHHHHHEHHFGHFHBGHFHHHHFHFHFHHHHHGFEHHFFHHH2<GG?/DGG?1DFFHHGHHHHFECEGG<CFHGGHHHGGFHGDGHHHHHFGFFFHGFCGHHHEBCCFHH0CCEA9CFFGEBFF/;B;CFFGGFFBE
@M03495:530:000000000-LYBTV:1:1102:12046:3608 2:N:0:AACACCTG+CCCATGCG
ATATTTTGCCGTTGATAAACCAAAGCTCACATGCTGACAGATCGGAAGAGCGTCGTGTAGGGAAAGAGTGTCGCATGGGGCGTTGTGAAGGGTGGTCGAAAGCGCATCAGAAAATAAAAAAACAAACTAAATACACATTGCCCTTCATACACACCACCCAAACACAACTTGCTATACTTGGATAGATCTAGAATCACACTTCATACTAAGCATATAAACGAATCAACACGCGCCTAGATCACACTAGTTAT
+
BBBBBFFBFFBBGFGFGGFGGGHHHHHHHHHHHHHHGFHHHHHGGGG22FHGGGFFGHHGHGGHHHHHBG@FEHGG>BEE1>/>/?/B443>B?//3/////?/////222222222111/>.>.0>111<11111<000000///000=000.....:.......9./000;0000000000=/0000;0000;0/0/900090////////:/;/9/.....//9/..----9999/////////;///
@M03495:530:000000000-LYBTV:1:1102:8079:3620 2:N:0:AACACCTG+CCCATGCG
ATATTTTGCCGTTGATAAACCAGTCACAACCACTTCTTGCCCTCCAAAGCTCACATGCTGACAGATCGGAAGAGCGTCGTGTAGGGAAAGAGTGTCGCATGGGGTGTGCATCGCGGAGGTGGGGGGTGTATAAGATAAAAATAAATTAAACAAGAACAGTCAGAGGGGTGTCTACCCATGAATACAGCTATGAGTGACGAAGCAAGCGCATCCACTACTACACGCATACATCATACTCAAAGAGCACATCG
+
BBBBBFFFFFBAGEGGGGGGFGHHHHHHHGGGGHHHHHHHGHHHGHHGHHHHFHFGFCGHHHHGHHGHEFGGFFHGGGGEFG2FFACGHHFHFG4BE?EE?0?//>//4444///</<///?///-9--/:/9///////:.;///://///..;/.9/:////9..-.-://///.///;/9:///://B///////..-.-//.9.--.-//////////..--9.///:/9////9////../.9//.
@M03495:530:000000000-LYBTV:1:1102:10551:3663 2:N:0:AACACCTG+CCCATGCG
ATATTTTGCCGTTGATAAACCACCCTCCCTGTGGTCGTTATCTTGCTCCTTCTGTCGTCAACGAATTTACTAATTCCAAAGCTCACATGCTGACAGATCGGAAGAGCGTCGTGTAGGGAAAGAGTGTCGCATGGGGGGGTGAGCGGGGGGAGGGGCGGGGGGGGAGGAGAAAAAAGAGAATAGGGTGAGATCGGTGGAGCTGTCGAGTGGAGCAGTGCTACGTGTGTACGTGGAGTACGGCGGCGGGAGAG
+
BCBCBFFFFFDBGGGGGGGGGGGGGHHGGHHHHHHHGGGFHHHHHGHHHHHHHHHHGGGHGHGGEHHHHHHHHHHHHHHGHHHHHHHHHHHHHHHHHHHHGGGGGHFGGGGGGHHHHGHHHHFFBG?DBGDG/BFE/----.:0-----<--<-9------------....0/.<..//00000./...000<.....</.000<.-0..0</./0<0000..//..0<9//...0/<..<---<----.<
@M03495:530:000000000-LYBTV:1:1102:20919:3674 2:N:0:AACACCTG+CCCATGCG
ATATTTTGCCGTTGATAAACCAGCTAATCCTGAAAAAAAAATCAAAGCTAAAAACTACAATGCTAAGACCACGATGTGACTGCTATCAAAGTTAGATATATATGTAAATTATTCATCTGTCAAATCCTAGAATTATATCATACCTGCTCCAGCAATCACGACCTGTAATGGTTTAGTGGGTTGTTCACTGTTTCTGAAAAATGAAGATAGTTGTCCAGCTTCCAAAAAGTTTATTGTGTTTTCTAGTGGAG
+
ABBABFFFFFBBGFGGFGGGGEHHHGHCHHHHHGGHGGGGGHHHHFHHHFFHHHDFHHFHHHGHGFHHHFHHGGHGGHFHGGBGHHFGGFFHHHHFHHHGHGHHHHHHHHHHHHHHGFHHFHHHHHGHHHGGGHHHGFFHHHHGHHHHFHFHHGHHHHHGGGGGGG1FGFD?DGBGDFHF<FDDHHHHHHFH=0GHGFFHFHBGGGCGHHHHHCG00:CCCGHC0GAA.0;FFGEFGF9FFG0FFB00.;C
@M03495:530:000000000-LYBTV:1:1102:20437:3677 2:N:0:AACACCTG+CCCATGCG
ATATTTTGCCGTTGATAAACCAGCTAATCCTGAAAAAAAAATCAAAGCTAAAAACTACAATGCTAAGACCACGATGTGACTGCTATCAAAGTTAGATATATATGTAAATTATTCATCTGTCAAATCCTAGAATTATATCATACCTGCTCCAGCAATCACGACCTGTAATGGTTTAGTGGGTTGTTCACTGTTTCTGAAAAATGAAGATAGTTGTCCAGCTTCCAAAAAGTTTATTGTGTTTTCTAGTGGAG
+
AABBBFFFFFDBGGGGGCGGGEHHGHHHHHHG5FE52EEEEHGHH3GFGHHHEEEGHHGFHEHHFGBBFCFHG?GGFFHHHEFFHHHHFHHHGHGHHHFHHGHHHHHHHHHHGHHGHHHHGFFFHGHHGHHHHHFFHHHFHHEFGGA2BGCHFFHHHHFGDG@GGHHFHFGGHHGHFGAGAFGFHFHFHHHDDDDHFHFGHHHDGHHHGHFHHGF0;GECFGHFCFCEACFFFFFGGG/CFGGEFGGGGGG
@M03495:530:000000000-LYBTV:1:1102:10941:3742 2:N:0:AACACCTG+CCCATGCG
ATATTTTGCCGTTGATAAACCAGCTAATCCTGAAAAAAAAATCAAAGCTAAAAACTACAATGCTAAGACCACGATGTGACTGCTATCAAAGTTAGATATATATGTAAATTATTCATCTGTCAAATCCTAGAATTATATCATACCTGCTCCAGCAATCACGACCTGTAATGGTTTAGTGGGTTGTTCACTGTTTCTGAAAAATGAAGATAGTTGTCCGGCTTCCAAAAAGTTTATTGTGTTTTCTAGTGGAG
+
>AABABFFFFDBGGGGGGFGGGHHHDHGHHHHGHHBCEGCFHHGGFFHGFHHFHGHHFGHGHGFH5GGHHHHGGHGCFHFDBEFHHHFFFFGHHHHHGHHGHHHHHHHHHHHHHHFHGHFHGGHHDGGHHHHHHGHHHHHHHFCGHFFGFFGHFHHFHHG?CFDHHHDHFGFBGGHGDFFDC@EHHHFHHHHBGGHHEH0CGHF<C0:GHHFHHHB?DGGG//BFGFGDFGGGGGGGGGGGGFBFFFFEBA
@M03495:530:000000000-LYBTV:1:1102:16425:3755 2:N:0:AACACCTG+CCCATGCG
ATATTTTGCCGTTGATAAACCAGTCCAAAGCTCACATGCTGACAGATCGGAAGAGCGTCGTGTAGGGAAAGAGTGTCGCATGGGGTGGAGGTAGGGTCGGCCTGACTCTTGCGACAATCATAAACATATAAACACTGTATGATTCGAGTTCAATAGCTAACAGCCTCCCTTGTAGAACGAGACAACTGTATATTCAGCAGCATACGAGACGAGAGAAGCAACCACTCTACGCATTCTACAAACGTAGCAAG
+
3>AAAFFFFFBBGGGGGGGGGFEHHHHHHHHHHHHHGHFHHGHH33GHHGEFGAAGEGGAEAAFGBFBEGG3C5F@BEFEA1111>/>1?1/B3/?33//////B3332B23/////22@22222222111@110<111111111.101<111>=11>11>10.<//<.<0/<000=:.....//.//<:000000000./;900..;;9.--.-.;/9/B....///9/.9..:////;//.....;//.
@M03495:530:000000000-LYBTV:1:1102:16027:3781 2:N:0:AACACCTG+CCCATGCG
ATATTTTGCCGTTGATAAACCAGGACTCAGGCTGGACCAAAGCTCACATGCTGACAGATCGGAAGAGCGTCGTGTAGGGAAAGAGTGTCGCATGGGGTGGCGGTGGAGGGGGCTGGCGGATTCTTTGTCAGTATAGGCGTATGACAACCGGACAGCACAGGAGGCGTTGCGCGAGCAGTACAGCCTCATGTTGGACGGAGGGGCCTGAAACGCTCAGGCACTCGCGGAGGAAGAGAGAGTGTGTACCACAC
+
A?AABFFFFFDBGGGGGGFGGGHGHHFFHHHHHHGHHFHHHGHHHHFHHHHGHHHGEEGGEGGFGAGGGGGFEFFBGHGHHHHHHFFBFEE?E>F1///>0//////////</>///<---.00<00000<0=0=DBC@.-./0000..-:--9../://....;-9--.---;-;-9//////...///9//.//--..-----...///.-...///.../.;-----........;//;/./////..
@M03495:530:000000000-LYBTV:1:1102:19074:3798 2:N:0:AACACCCG+CCCATGCG
ATATTTTGCCGTTGATAAACCAAAGCTCACAAGCTGCCAGATCGGGAGTGCGTCGTGTAGGGAAAGTGTGACGCATGGGGCGCAATCGGGGTTCTTCGGGATATCTAAGCATTTCACCGCTACACCACGAATTACGCCTGCCTCAACTGCACGCAAGAAAACCAGTATCAACTGCAATTCTACGGTTGAGCCGCAAACTGTCACAGGCCTACTTAATCCTCCACCTAAGCTCCATTTCAACCCAATAAACC
+
>A>11D331@>11E1B33BB1AA0F0F1B1110BAA101A0BFH//A/AB1/A/A///0BA/B>/>112112BE/?/0//?>/>//1</>E//011>?////02?2F1GFB1222@1G/<>//?CGHHCC?FF1>CCGHHGHBG/0/0CBGG.:@C-:/;9B9A.0;9BFFGFGFF0FFCBFF?./;-9CFF---9;FF/;BFBF/---/9-////B////9-B-9/9//9/;/9////;9-9--9;//9/
@M03495:530:000000000-LYBTV:1:1102:15940:3824 2:N:0:AACACCTG+CCCATGCG
ATATTTTGCCGTTGATAAACCAGCTAATTCCAAAGCTCACATGCTGACAGATCGGAAGAGCGTCGCGTAGGGAAAGAGTGTCGCATTGGGGGGTTATGTCAGGGGGAGGGGTGGGGGGGGGATGGAAAAATAAAAAAAGAAAACGAATAGTAAATAAAGGATGGTGTACAGTATCAACTATAACTATCGGATACAGGGAATCATGCACGGCCGACATAGTCCGAGGGCACGATCGCGCTACGCACGCAGTA
+
A1AA13331BAA1EGDGDG1BGHAGFHH3G3FGHB01ABF1F1FD11B1BAFAAAE/E0B0AABE/A>>>EE0F/00BFGBFE//>>1B///<--.000;0;/.--9----.-------------///;--9///9-9---9-/-----///////////-//-//-//////////;//9///////-----//;/----///////----9----/////------------9----;----------/
@M03495:530:000000000-LYBTV:1:1102:15953:3867 2:N:0:AACACCTG+CCCATGCG
ATATTTTGCCGTTGATAAACCAGCTAATTCCAAAGCTCACATGCTGACAGATCGGAAGAGCGTCGTGTAGGGAAAGAGTGGCGCATTAGTAGTAGGCATGTACGTGCTGGATACGAAGAGACACAGATAAAAACACTACTTGAATCATTGTTAGGCATAGTTACTTGATCTAGGATAGATCAGATAATATCTTCTATTCAATATCCACACCACGAGAAGTAAAACCAAGCCTGCGGTAAATATACCTGCTT
+
11>>1B33@BAAAAC3BE1BGAECGHFFDG3EGC0F1FFGABGB11D0FCBEHH//A/0FG?EEE/EFGBF/00BEGHG1/B/?/B/112B2@221@110122/0>//B10121?////00000001111111//010@11<@1@F122>>F<1011111@111111??1111111<11><111110=0=0000<<=D000000000//:.::.--.;/0009;C?.:..:/.:--.9.000;000009//
@M03495:530:000000000-LYBTV:1:1102:21833:3878 2:N:0:AACACCTG+CCCATGCG
ATATTTTGCCGTTGATAAACCAGCTAATCCTGAAAAAAAAATCAAAGCTAAAAACTACAATGCTAAGACCACGATGTGACTGCTATCAAAGTTAGATATATATGTAAATTATTCATCTGTCAAATCCTAGAATTATATCATACCTGCTCCAGCAATCACGACCTGTAATGGTTTAGTGGGTTGTTCACTGTTTCTGAAAAATGAAGATAGTTGTCCAGCTTCCAAAAAGTTTATTGTGTTTTCTAGTGGAG
+
3AABBFFBDFD>EFCGGFGGF4FACG5FFGGDDAEHE2AE0FHGGB5GG5G53BAGFCFGE33FHDGEFH2GGECF1@FGFFHF4BFHDFHHHGFHFHG4@EGGGEGHGEHHHHHFHHHFHHHHHHFHHGGBGHEFFBG2FGFBGFFFHHHHGGHGHFFFFGGDFD1?1F<FGHB11FGE.FDGHH>DGDD0=DDGBD0DCGFD0CFFHFHHHFHC0CGHFHHF00..;BF0FFFB0;/;990F00BFGGG
@M03495:530:000000000-LYBTV:1:1102:11542:3887 2:N:0:AACACCTG+CCCATGCG
ATATTTTGCCGTTGATAAACCACCCTCCCTGTGGTCGTTATCTTGCTCCTTCTGTCGTCAACGAATTTACTAATTCCAAAGCTCACATGCTGACAGATCGGAAGAGCGTCGTGTAGGGAAAGAGTGTCGCATGGGGTGTGGAGCTGGTCGGTGGGGGGGGCAGGAAGATAAAAGGCTGTAGAGAGCTACGCGAAGAGAGAGTAAGCGATACGCACTGACACGAAGACACTAACAGAGATCACGCGATAGGG
+
AA?AAFFF1FDAGAGGGGGGGGGGGHFGGHGGHHGHCECFHH2GF1FDAFEGFBHH/FAGEHEFCGFGHHHFFHHHHBG100FH1@CF1FHHBC@GHEHH?EE/0B0EEEGEGHHHHGHH/C0FG<1><G?C/<AA/><//1/?01001<-<>.--<---------:-/////9--/--/99//;-/;/-------9----/////----;;-;--/////-99--//-9////;//-/;//-;-----/-
@M03495:530:000000000-LYBTV:1:1102:23179:3957 2:N:0:AACACCTG+CCCATGCG
ATATTTTGCCGTTGATAAACCAGCTAATCCTGAAAAAAAAATCAAAGCTAAAAACTACAATGCTAAGACCACGATGTGACTGCTATCAAAGTTAGATATATATGTAAATTATTCATCTGTCAAATCCTAGAATTATATCATACCTGCTCCAGCAATCACGACCTGTAATGGTTTAGTGGGTTGTTCACTGTTTCTGAAAAATGAAGATAGTTGTCCAGCTTCCAAAAAGTTTATTGTGTTTTCTAGTGGAG
+
1AAAAFB3DFDAGGGFGGGGGGGHHGHHHGGHHHHFHGGGGHHGHFFGHDFFFHEGHHHHHHHHFFGHHHHHGGHGGGHHGFFFFGHHHHHHHHHHHHHHHHHHHHHHHHHHFHFFHHHHHHHHHHGHHHHHHHHGHFHFHHGHHHAGHHHFHHFHGHHGECGCHGH1GGGGFFHH<GGHCGGGHHHHGGFHFGFHHHGHHHF<0CGGGHHHF:CCBFFHHFBGGFEEGGGGGGGEBFBFFB0F0B9FFFE
@M03495:530:000000000-LYBTV:1:1102:22093:3970 2:N:0:AACACCTG+CCCATGCG
ATATTTTGCCGTTGATAAACCAGTCTCCAAAGCTCACATGCTGACAGATCGGAAGAGCGTCGTGTAGGGAAAGAGTGTCGCATGGTGAGCTGATGAGTGCGGAGGTGATGTTATTTTGTAAAGGATTGGAGAACATACTTGGGTTGGGCATTTTAGTGTGATTACGTATTTTACGCCGCACATCCGACAAGTACAGAAGCCAGTGCGGGACCTAACCGTCACGAAATACTGGCACATATGGGATTAAATCT
+
AAAAAFFDBFD1AEGGG3D1BEABGGBGHH10AFBGFB2GHHHBB1FEG1////A0AE//AEEA/BD1/B0GE0>DFFDEE?E/01B@>1@111@21211///>///1222B>2B2B20>222<0B1001B1B<011@1D<1//////00011?10<1<111<<1><11<1111..<-<:--:0/.;--9.990009///.;.000---9-99/9---;--------;;///--/-//;;/-9////////
@M03495:530:000000000-LYBTV:1:1102:8393:3979 2:N:0:AACACCTG+CCCATGCG
ATATTTTGCCGTTGATAAACCAGCTAATCCTGAAAAAAAAATCAAAGCTAAAAACTACAATGCTAAGACCACGATGTGACTGCTATCAAAGTTAGATATATATGTAAATTATTCATCTGTCAAATCCTAGAATTATATCATACCTGCTCCAGCAATCACGACCTGTAATGGTTTAGTGGGTTGTTCACTGTTTCTGAAAAATGAAGATAGTTGTCCAGCTTCCAAAAAGTTTATTGTGTTTTCTAGTGGAG
+
ABBBCFFFFFCCGGGGGGGGGGHHHHHBGHHFHHHFFFGGGHHHHHFFHHGHGHGHHHGHHHHHHHHGHEFHGEGGFHFHFBGHGFFHHHHHGHHHGGHHHHHHHHHHHGHHHHHHHHGHEHHEHHGHHGHHHGHHFGHGHGHFHFHHHHGFHHFGHGHGGGGGG<FFHHH<GGHHDHHFEFGDEFGHHHHHF0GHHHHH<GFBHHHHFGFHHGHHFHHEHHHGHH.CDBFGGGGGFGFGFG0BB9;9F0C
@M03495:530:000000000-LYBTV:1:1102:15744:3987 2:N:0:AACACCTG+CCCATGCG
ATATTTTGCCGTTGATAAACCAGGGACTCCAAAGCTCACATGCTGACAGATCGGAAGAGCGTCGTGTAGGGAAAGAGTGTCGCATGGGGTGGAGCACGAGGGGGAGGGCGTGGTGGGGTAAAGAAAATAAACGGATGTGCAGATGGATGGATGGGAACGAACAACAAATAACAGTACTCAGAACCAGCTCGAAAGAAGCTGCCGTGAGTGACAAGCGCTGACCTCCACTGCAACCGCCAAGCTTTCTAACA
+
BBBBBFFFFFBAEGGGGGGGGGHGGGGHHHFHHHHHHHHHHHHHFHHDFHHHHG?FGC1CEEEEABBBGFG3BEGHG4B@@EG>1111?1////2/0/?//////////<//////--..<>11.//0000<....-;000000://0C./0/..//.;9.-9/....;;BBB9000;00:00/....//.-..././////.-.-;.//9///...-.-..//:...//////.:----.9////;:///
@M03495:530:000000000-LYBTV:1:1102:22314:4025 2:N:0:AACACCTG+CCCATGCG
ATATTTTGCCGTTGATAACCACCCTCCCTGTGGTCGTTATCTTGCTCCTTCTGTCGTCAACGAATTTACTAATTCCAAAGCTCACATGCTGACAGATCGGAAGAGCGTCGTGTAGGGAAAGAGTGTCGCATGGGGTGTGGGGCGTGGTGGCGGCGGGGGGAGGAGTGGTGAAACCGGTGATGTGCTCTATTTGCTGGAATGGGACGTTGAATCGTAGATATCTAGCATCACTAGCTGATAGCTTAGATGAT
+
BBBCCFFBFFBAEGGGGGGGGGGGGHGFHFFGHHHGEEHHHHHGHHFHHHHHHHHGGFEGHGEFHCGHHFHHHGHHHHHHHHHEGHHHHHHFHGHCHHEFGGGGHH/?EEEEHHHHG?GEHHHDGB3EECD/0F/?>//?/>/->-<.<..<--99-----:-:./..:./9//.;-:-.99B9//9///;//////./;//./.-....///.....///////////9/////////9////////:/9
@M03495:530:000000000-LYBTV:1:1102:10376:4090 2:N:0:AACACCTG+CCCATGCG
ATATTTTGCCGTTGATAAACCAAAGCTCACATGCTGACAGATCGGAAGAGCGTCGTGTAGGGAAAGAGTGTCGCATGGGGCGGAGCTGTCGGTGGACCCGGGGTCCTTGAAGACAAAAAAGACACAGATGGTACAAGCCGCCCCGACCTGATCCAGGCCGCGGAGGGGCTTGGGGCGTCGAGAGGAGAAGCGACACGCATCTACCACCGACACGACCACTCGCGACACGTTCCGCTTCGACCGCAGAACCG
+
CCCCCFFFFFCBGGGGGGGGGGHHHHHHHHHHHHGHHHFHFHHHEGGGFHGEEFGCGHHHHGHHHH3FFGFGAH@FB1?11>//</03?3?//?//22//</////111?<1100><>.-.<////.<00<<00==0..----:----.//00;00/:.-9------;;-.-..:.--9---.:...../;-.-9-.-9.-;///9/..----.;;--.//.----:-...//.....-.9------//.-
@M03495:530:000000000-LYBTV:1:1102:10807:4092 2:N:0:AACACCTG+CCCATGCG
ATATTTTGCCGTTGATAAACCAGCTAATCCTGAAAAAAAAATCAAAGCTAAAAACTACAATGCTAAGACCACGATGTGACTGCTATCAAAGTTAGATATATATGTAAATTATTCATCTGTCAAATCCTAGAATTATATCATACCTGCTCCAGCAATCACGACCTGTAATGGTTTAGTGGGTTGTTCACTGTTTCTGAAAAATGAAGATAGTTGTCCAGCTTCCAAAAAGTTTATTGTGTTTTCTAGTGGAG
+
BABAAFFFFFB>EEGGGGGGGGHGGHHHFHHHHHFGFGGGGHHGHHHFBDHDFHGGGHHBGHGHGHFHHHHHGGHECDBD4FHHF4BFGBFGFDGHEHFHGHHHFHFDHBHHHGHHHGFHFHHHHHHFHHHHGEHHHEFHHHGGHHGFGFHHHFFFEFHGGCFGFFHGHHGHHGHEGHG.<FFDHHHGHGDGBHHFHGFHHHHHFFHHFGH0GGGFFHFEHHHB0:CEE0CFFGFGGFB9FFFGGFFGFFG
@M03495:530:000000000-LYBTV:1:1102:16115:4125 2:N:0:AACACCTG+CCCATGCG
ATATTTTGCCGTTGATAAACCAGCTAATCCTGAAAAAAAAATCAAAGCTAAAAACTACAATGCTAAGACCACGATGTGACTGCTATCAAAGTTAGATATATATGTAAATTATTCATCTGTCAAATCCTAGAATTATATCATACCTGCTCCAGCAATCACGACCTGTAATGGTTTAGTGGGTTGTTCACTGTTTCTGAAAAATGAAGATAGTTGTCCAGCTTCCAAAAAGTTTATTGTGTTTTCTAGTGGAG
+
ABBBBFF5DFBBGGGGGFGGGCHHHHHHHHHHFHFHFGGGGHGHHGDCGF5AGHGHHHHHHHHHHGHHHHHHGGHEHFHHHFFGH@GHHHBGGFGHHHHHHHHFGHHHHHHEFHFHHHHHHHHHHGHHHHHFHHHHHGHHHHHGFHGHHHHHGHHHHBGADFGGFGHFHHHGHFHHFHFEEFDAHHFHHHHHGGHHHHHHHHHHDFGHHHHBCHEFHFCGHHHHHGAEEBCGGGGGGGGGBFGGGGGGF0A
@M03495:530:000000000-LYBTV:1:1102:8497:4135 2:N:0:AACACCTG+CCCATGCG
ATATTTTGCCGTTGATAAACCAGCTAATCCTGAAAAAAAAATCAAAGCTAAAAACTACAATGCTAAGACCACGATGTGACTGCTATCAAAGTTAGATATATATGTAAATTATTCATCTGTCAAATCCTAGAATTATATCATACCTGCTCCAGCAATCACGACCTGTAATGGTTTAGTGGGTTGTTCACTGTTTCTGAAAAATGAAGATAGTTGTCCAGCTTCCAAAAAGTTTATTGTGTTTTCTAGTGGAG
+
AAA>AFFFFFBAEGGGGGGGGGHHHHHHGCHHGHHHHGGGFHHHHHHFHHGFHHGGFHGHHHHHHHHHHHHHGGHG1GHFHHFFFHFHFHGHHHHHHGHHHHHHHHHHHHHHHHHHHHGHFHFHHGHHFGHHHHHHHHHHHHHFFGFHFHHHBGHHHGHGGFGGGFGHHHF?GHHHGHHHGGGDGHGHGHGHHHHHGGFGCGFDDGGGHHGHHHHBGGEFHFGHGHAGDFFFGGGFFGB9BFGGG0BFFEA
@M03495:530:000000000-LYBTV:1:1102:15372:4137 2:N:0:AACACCTG+CCCATGCG
ATATTTTGCCGTTGATAAACCAGCTAATTCCAAAGCTCACATGCTGACAGATCGGAAGAGCGTCGTGTAGGGTAAGAGTGACGCATATGGGGTAGGAGAAGGGGGGTGTGTCGAGGGGGAAAGTAGAAGTAGGGACTTTTCTGTCGTAGTGTAATACATTCCGCAGCAAGTGGAACGCTTCTCCGAGCTGCTGTCGGTCGCAAGCTATACCTACGTCCGCACCAGTGGCAGCGTCGGTATGGGACGGCGCG
+
A@AAAFFB1FDA11ABG3FGF0FFGFFHDFFBGDGGFFGBGGFGDDG0GH011/EEF?AGCEAEEGCE0D1>00>11BD11@?/E//2B10///?/10/00B///--:-..0:.------9;.;00000////-9--/////;//-----;//://://////-9;----//:///-----9;/-9---//////---99-9-@A///;////9----9-----9///------------/----------
@M03495:530:000000000-LYBTV:1:1102:17754:4158 2:N:0:AACACCTG+CCCATGCG
ATATTTTGCCGTTGATAAACCAGCTCTAGCTGCCATAGCAATGTCACAACCACTTCTTGCCCTCCAAAGCTCACATGCTGACAGATCGGAAGAGCGTCGTGTAGGGAAAGAGTGTCGCATGGGGGGGGGGGCGGGGGGGGGGGGGGTGGGTTAACGTAGAATAAATAGATAGCAGCGCGAGGGTTCGTACAACGTGTTCACAGTCTCTACGACACACACAGCAGAGTGATGTGAACGACGCAGGGATCAGG
+
CCCCDFFFFFCAGGGGGGGGGGHHHHHHHHHHHHHHHHHHHHHHHHHHHGGGGHHHHHHGHHGHGHHFHHHHHHHHHFHHHHHHGHHHGGGDGHHGGGGGGFGHHGFGHHHHBGDFFHGGEF/E/:-;;----9;--9---;-----9--.:.00./.;.;:00;00:0000000/-;-----...-./.900-../:0000;:00;:00...--/..9..././.0000000000..-------.:..00
@M03495:530:000000000-LYBTV:1:1102:8031:4215 2:N:0:AACACCTG+CCCATGCG
ATATTTTGCCGTTGATAAACCAGCTAATCCTGAAAAAAAAATCAAAGCTAAAAACTACAATGCTAAGACCACGATGTGACTGCTATCAAAGTTAGATATATATGTAAATTATTCATCTGTCAAATCCTAGAATTATATCATACCTGCTCCAGCAATCACGACCTGTAATGGTTTAGTGGGTTGTTCACTGTTTCTGAAAAATGAAGATAGTTGTCCAGCTTCCAAAAAGTTTATTGTGTTTTCTAGTGGAG
+
AABABFFFFFBAEGGGGGGGGGHHHHHFHHHHHHHGHGGFGHHGHHGHHGHHHHGHHHHHHHHHHEHHGHHGGEHEGFGHHGHHHHFHHHH4FFDGHHHGGGHHGHHHFFHBFFFHHHHHHHHHHHGHGGHHHGHHHBDHHHG2GBFGHFHFHFHHGFHCCDGGH?GGHGGFGFHGGDFG<FGGGBFGHHHDHHFFHHHHHHEHHFBFFFC;GG00CG/:CGHH0=.9.9CBFGGFFBCFBFEFFBFFFFE
@M03495:530:000000000-LYBTV:1:1102:16409:4216 2:N:0:AACACCTG+CCCATGCG
ATATTTTGCCGTTGATAAACCAGAGGACTCAGGCTGGACCAAAGCTCACATGCTGACAGATCGGAAGAGCGTCGTGTAGGGAAAGAGTGTCGCATGGGGGGTAGGTATGGGGGGCGGGCGGGGGATTGGTAAAGAAAGAGGAGAAGTGGTAAAAAAGTAGGGGGAGTGGGTAGGACGGATAGCGGGGTGTGCCGGGGCGGTGTGATGAGACATGGCCGCCTTCGACAGTCGCAGCGGGGCGAGGACGCGAA
+
CCCCCFFFFFCAGGGGGGGGGGHHHGGHHHHFHHGHGGHHHHHHHHHHHHHHHHHHHGHFHHHGEGGHHHGEGEEEFGHHGEHHHHHBFBGEHG??GEG/--.:.:000:..-9-;-----;---.//.00:000:/://...../000000000-.0000.9---.....09.00--...00-------.0:----:----:.:0:0000/00/.:---..0....-00.--;------9----;-----
@M03495:530:000000000-LYBTV:1:1102:12831:4296 2:N:0:AACACCTG+CCCATGCG
ATATTTTGCCGTTGATAAACCAAAGCTCACATGCTGACAGATCGGAAGAGCGTCGTGTAGGGAAAGAGTGTCGCATGGGGTGTAGGGGAGGGGGGTGGGGGGGTCATTAATGAAAGAACAAAAAAAAAAAATTATTGGAAAATTAGTATAAACAGAAACACAACATGACTTCAATGAACATTGAAAAGGTGCCAAAGCCACAGAATCCATTCAGATAAGAGACATGAAGCGATAACGATAATGCAAGAAAG
+
ABBBBFFFFFBAGGGGGGGGGGHHFHHHHHHHHHGHHHHHHHHHGFGEHHHGAEGGGHHHHGHHHHBHFGDFEHEF1BC11E/3@3111>>///----------..//////:;///../.;:.-:-----./////////.////////////.//;/;9....//://///////////;//////;//////./......;////;//////////9/..:////;/-..../:...;9/:///.///
@M03495:530:000000000-LYBTV:1:1102:7892:4314 2:N:0:AACACCTG+CCCATGCG
ATATTTTGCCGTTGATAAACCAGCTAATCCTGAAAAAAAAATCAAAGCTAAAAACTACAATGCTAAGACCACGATGTGACTGCTATCAAAGTTAGATATATATGTAAATTATTCATCTGTCAAATCCTAGAATTATATCATACCTGCTCCAGCAATCACGACCTGTAATGGTTTAGTGGGTTGTTCACTGTTTCTGAAAAATGAAGATAGTTGTCCAGCTTCCAAAAAGTTTATTGTGTTTTCTAGTGGAG
+
BBBBBFFFFFBAECFGGGGGGGHHGHH5FGHFHHGHFGGEGHHFFHHGHHHHHHGHHGHHHHHGHFFHHHHHGGHGGGHHFHFDGHHHGHHHHHHHHHHHHHHHGHHHHHHHHHHHHHFHHHHGHFGHHHHFFHHHHGHHHHGBFFGGFHHHHHHHHGHGGGGDH?G1FDHHGHHGHGGG.FD>GHGGHHHFHHHHHHGHHHGEHH0:GHHFHHHCGHG0CFHGGFCAGFF0BFFFFFBFCBB0B0;BFGG
@M03495:530:000000000-LYBTV:1:1102:8804:4350 2:N:0:AACACCTG+CCCATGCG
ATATTTTGCCGTTGATAAACCAGCCTCCCTGTGGTCGTTATCTTGCTCCTTCTGTCGTCAACGAATTTACTAATTCCAAAGCTCACATGCTGACAGATCGGAAGAGCGTCGTGTAGGGAAAGAGTGTCGCATGGGGTGTAGAGCTGCGGGGGGGGGGTCGCCCTGAGAGGGAAGAATAATACGTACACGGATCAGCGGCAGAGAGTAGGGCTGCGTAACCGAGTATCCTATAGCGACCTATGTGTTGAGGA
+
AB@?BFFFFFBBGGGGGGGGFEFHGHHFGHHGHGFHCGGHEF5EEGHHFHHHH5DGEFFGAHFGFCHFFGHFHGHFFHFBGBGG3GHG3GGGFHHHHHHHGGEGFFHGGEEEFCFHHGFHFHHG4FBBCG/A/?/?/><2@211111//><--9;-9-.--..-:..//......///////./9../.-@.-.//.----....999/....;-..../---.:9////////;---.9//;//:9//./
@M03495:530:000000000-LYBTV:1:1102:9114:4357 2:N:0:AACACCTG+CCCATGCG
ATATTTTGCCGTTGATAAACCAGCTAATCCTGAAAAAAAAATCAAAGCTAAAAACTACAATGCTAAGACCACGATGTGACTGCTATCAAAGTTAGATATATATGTAAATTATTCATCTGTCAAATCCTAGAATTATATCATACCTGCTCCAGCAATCACGACCTGTAATGGTTTAGTGGGTTGTTCACTGTTTCTGAAAAATGAAGATAGTTGTCCAGCTTCCAAAAAGTTTATTGTGTTTTCTAGTGGAG
+
3AABBFFFFFBAFGGGGGGGGGHHHGHHHHHHHHHHHGGFEHHHHHHFHFFHFHGHHHHHHHGHHHHHHHHHGGHGHHHHHHEHHFHHHHHFHHHHHHHHHHHHHHHHHHHHHHHHHHHHHHHHHHHHHHHHHHHHHHHHHHHHHGHCHHHGHHHHGHHGGGGGHFHFGGHHHHHHGHFHCFCFHHGGHHHFFHHFHFFGGGHHFGHHHHGHHHHFHHHHHHHFGHEEDBFGGGGGGGCFG/FGGEFFGGG
@M03495:530:000000000-LYBTV:1:1102:16902:4369 2:N:0:AACACCTG+CCCATGCG
ATATTTTGCCGTTGATAAACCAGCTAATCCTGAAAAAAAAATCAAAGCTAAAAACTACAATGCTAAGACCACGATGTGACTGCTATCAAAGTTAGATATATATGTAAATTATTCATCTGTCAAATCCTAGAATTATATCATACCTGCTCCAGCAATCACGACCTGTAATGGTTTAGTGGGTTGTTCACTGTTTCTGAAAAATGAAGATAGTTGTCCAGCTTCCAAAAAGTTTATTGTGTTTTCTAGTGGAG
+
BABBBFFFFFBBGGGGGGGGGGHHHCHFHHHHHHHHHGGGGHHHGHHGHHHHHHGGGHGHHHGGGHHHHFGHGGHGFHHGGGFDGFHFFHHHHHHHHGHGHHHEFHHFHFFHHHHHHGHHFHHHHHHHHHHHFHHGEHHHHHHHHHHHHGHHEHHHHHHGEGGGH?G1FGHGGHHFFHHHGGDGHHHHGHHHHHHHHHHHHHH0GGFHGFCHFCGHGHEHEHHEHHHGFGGGGGGGGGFGFGGGFGFGGFE
@M03495:530:000000000-LYBTV:1:1102:23150:4401 2:N:0:AACACCTG+CCCATGCG
ATATTTTGCCGTTGATAAACCAGCTAATCCTGAAAAAAAAATCAAAGCTAAAAACTACAATGCTAAGACCACGATGTGACTGCTATCAAAGTTAGATATATATGTAAATTATTCATCTGTCAAATCCTAGAATTATATCATACCTGCTCCAGCAATCACGACCTGTAATGGTTTAGTGGGTTGTTCACTGTTTCTGAAAAATGAAGATAGTTGTCCAGCTTCCAAAAAGTTTATTGTGTTTTCTAGTGGAG
+
BBABBFFFFFBBGGGGGGFGGGHHGHHHHHGHG3GGHGGEGGHHHFFFHHGF3AEGFGHGHHHHGGHHFHHHGGHGHDGFFFBDHHGHHHGG@GGHHHHHHHHGGHHHHGHHHHFHHHBGHHHFHHFHHHGBFHHHHHFHHHGHFHAGHFCBCGHHHEFGCDGDHGHGGGHGFHHHDGGHDGGDEHBFHHGG<DGHHFFHHHHDFG:G00CFG:C00CGHEFCB;GG?AFGGGGGGGF;B/B0CFF009BA
@M03495:530:000000000-LYBTV:1:1102:16408:4412 2:N:0:AACACCTG+CCCATGCG
ATATTTTGCCGTTGATAAACCACCCTCCCTGTGGTCGTTATCTTGCTCCTTCTGTCGTCAACGAATTTACTAATTCCAAAGCTCACATGCTGACAGATCGGAAGAGCGTCGTGTAGGGAAAGAGTGTCGCATGGGGTGGAGAGGTCGGTGGGGGGGGTGGGGGTGAGAGGAAAAGAGTGAGAGGGATCAAGAGTGGGGAGTACGGTGAGTGCGTAGATTGAGAGCTCGTGTCGCGTGAGTGTCGAGGGGTG
+
CDCCCFFFFFDBGGGGGGGGGGGGGHHGGGHHHHHHGGGHHHHHHHHHHHHHHHHHGGGHGHGGGHHHHHHHHHHHHHHHHHHHHHHHHHHHFHHHHHHHCGGGFHHGGGGGGHHHHGFHHHHFBGBGDHFGFHEC//</?1//10<>-<<-@---9-9------.:0;..////./000000.../9;000:;0..-.-9/0.:/;..000-..-.00;00.0.;09:../..---..:000:.----.-
@M03495:530:000000000-LYBTV:1:1102:20392:4425 2:N:0:AACACCTG+CCCATGCG
ATATTTTGCCGTGATAAACCAGGACTCAGGCTGGACCAAAGCTCACATGCTGACAGATCGGAAGAGCGTCGTGTAGGGAAAGAGTGTCGCATGGGGGGGAGGGGGCGGTGGGGGGGGGGGACGTGGAGAAGAAAAAGAAGAGGGGGAAAAAGAAGCTCGGAGGGTGGAACGCTTAAAGTGGAACACAGTGTGACTAGGACGCAGTCTGTGCACATAACGAGGTGATACGATGACATGCTACGTGACAAAGG
+
ABCCDFFFFFCBGGGGGGGGGGGHHHHHHHGHHGHHGHHHHHHHHHGHHGHHHHGHHGHHGGGGFGHGEEGGFGGHHGEHHFHHFFBFFEGGAGH?/<--@-----;@-9.9-9----:----.....0./0/;/.:../0...-::.:/...9/0009-.---..-.00.9..;0000:0000//..00000900;/00;--9.90:0000:00:00...-9990009...000000000../..00///
@M03495:530:000000000-LYBTV:1:1102:13208:4440 2:N:0:AACACCTG+CCCATGCG
ATATTTTGCCGTTGATAAACCAGAACCATCCAAAGCTCACATGCTGACAGATCGGAAGAGCGTCGTGTTGGGAAAGAGTGTCGCATTGGAAGTGGATTTACTTGTCCGCGCGTGAACCATCTATAATTATAATGATTATTGGGATAACAAGTAACCCTAGCTTTAAAATACCACAAATAATAAGGCGTAACACTCGTGTACGATCATCACTAATATCTATAAACCTAGATGAACTAAATTGATCTCACAAA
+
AAB?AFF5FFBAGGGGGGGGFGHGFHHHHHCGHHCBGGHHHHHGFHGFFFHFFCEEFEA12A1BEAEG1?FEACHH32@3FGEG/>133333B3B3333B44B3333////><<?/2/0B2@2@G222@222@22@FBF2<1//1?1?11<1FGH1<00>F1F1111><1<000<..0000<<00/;.-..0/0/..../0.....90009;/;00000000;0///0000000;;///////9//9///.
@M03495:530:000000000-LYBTV:1:1102:23793:4459 2:N:0:AACACCTG+CCCATGCG
ATATTTTGCCGTTGATAAACCAGAACCATCCAAAGCTCACATGCTGACAGATCGGAAGAGCGTCGTGTAGGGAAAGAGTGTCGCATGGGGGGTAGTGGTCGGTGTGGGGCGGGGCATGAAAAGAAGACACAACTAGCATGGTTGATAGCTGAATGGTAGTACGATGTTACGATGCTTGGGTTAATATGCAGCAAGCAATCATGACTCATCATGTCTACCTACGATAAACATGTAGAGAGTACTATCCCCAT
+
ABBCCFFFFFCBGGGGGGGGGGHHHHHHHHHHHHHHHHHHHHHHHGFHHGGHHHGFEGHGFGGGEEGGGHFGGHHHGGEGFGEG@EDEAE/A-..<<.00<-;;:...-.------/.:000:;./:////..000/000.00;/0000:000:000000;0.:...000..:..000..;:.000000000.//./;000:00:0000000000000;00/.9...00:00:00000.0::0000/0.//
@M03495:530:000000000-LYBTV:1:1102:15453:4465 2:N:0:AACACCTG+CCCATGCG
ATATTTTGCCGTTGATAAACCAGCTAATTCCAAAGCTCACATGCTGACAGATCGGAAGAGCGTCGTGTAGGGAAAGAGTGTCGCATGGGGTGTAGGGCGCGGTGGGGGCGGGGTGGGGAGAAAAAAAGAAAAAGAAAGAGTGAATCGCGGATTGTCTCCAACTAATAAGCAAGGCCGGACCATCCTGACGTATAAGTAGCAAGTGCAGAGGCAACGCCTTACGCTAAGCATAGCTCGCTGGAGTGTGTATT
+
CCCCCFFFFFCAFGGGGGGGGGHGHHHHHHHHHHHHHHHHHHHHHGHHHHHHHHGGGGHFHGGFFEEGGHHGHHGGHHHHBFFEGGE1FE1E/3@3/2///<</?B/<//--;-:---.:..:/:-:..://....90//:00900..----./:0:00000/0000009;:/...-----.00.;09/.;:9000000000/0;000;......---..00..;..0/0000000.-.;-..0.;0;000
@M03495:530:000000000-LYBTV:1:1102:23647:4491 2:N:0:AACACCTG+CCCATGCG
ATATTTTGCCGTTGATAAACCAGTCTCCAAAGCTCACATGCTGACAGATCGGAAGAGCGTCGTGTAGGGAAAGAGTGTCGCATGGGGGGGAGGGGGGGGAGGTGGGGGGGGGATTATAGAAGTAAAAGATCAAGAAAAAGAGAAAGGCAGCGATGCTGGGACATAGCAGTGCGCGTAGCCACCCCGACAGGCTCCAGGCGATGCACAAGTGTACTCCGACATGCGTTCTACAGGGCAAAGTCAGTGAGCGC
+
BBBAAFFFFFDAEFGGGGGGGGHGHGHHHHHHCHHHGHGHHHHHHGHEHFFGFEGAGFFEGGGGGGHHEFHEHHHDFGGDCE?1BFG/------;---;---...;-------./////////////;.////9///....../9;FA...--;..://....9/////;//9-9---9//..9--;9--9....;//;9--..///..;//////9.---9//...../////...../////////9--
@M03495:530:000000000-LYBTV:1:1102:13793:4503 2:N:0:AACACCTG+CCCATGCG
ATATTTTGCCGTTGATAAACCAGCTAATCCTGAAAAAAAAATCAAAGCTAAAAACTACAATGCTAAGACCACGATGTGACTGCTATCAAAGTTAGATATATATGTAAATTATTCATCTGTCAAATCCTAGAATTATATCATACCTGCTCCAGCAATCACGACCTGTAATGGTTTAGTGGGTTGTTCACTGTTTCTGAAAAATGAAGATAGTTGTCCAGCTTCCAAAAAGTTTATTGTGTTTTCTAGTGGAG
+
@ABBAFFFFF@AEECFGEGEEGHHHHGHFGFHHGA5BE?EEGHFHHHGHF5FGFFFHHHFGHHFFGHBGHBGGGGGGGBGGFGHHGEGHHFHDDHFGEGHEHHEHHHHGHHHFFFHFGHFHFE4FHHHHGHGHGHGHFHHGFFHGHFHHHHFFHEHG2FDEGGGHHHFFFFFGHHGDGAGGGCDGHHHHHHHHGHHHBFFAHHED00CHHHHHHHHHH/C0GB00C.:C0;CFGGFFGFFGCFFGGGGFFE
@M03495:530:000000000-LYBTV:1:1102:20426:4509 2:N:0:AACACCTG+CCCATGCG
ATATTTTGCCGTTGATAAACCAGAACCATCCAAAGCTCACATGCTGACAGATCGGAAGAGCGTCGTGTAGGGAAAGAGTGTCGCATGGGGGGATGATGTCGGGGGGCGGGGGGTGAGGAAAAAATAAAGAAAAAAAATTCAAGAGGTGGACCGCGTCAACATAAACAAATCATATAGTCGCAAGCATACTATACCGGACGTGCGAGTAGTCCTGAGAAGCAGAGCGCTATCCACGTCATGAAGGACGATAT
+
ABBBBFFFFFBAEEGCFFGGGGCGHFHGFHFHHGHHDFHHHFFH5FBF3GAFHHGFEECFHGEDF0EF25313FEH3FDB4B?GGGCCH1/>-../0000.<A----9-------...;./..;./////./..---./9////..:.../.9----..////99//.;///;///9//.--.-9.99/////9/.----...-.--.///:///.//9////9;@-.-.;///9;.;./////..--.9-
@M03495:530:000000000-LYBTV:1:1102:24369:4517 2:N:0:AACACCTG+CCCATGCG
ATATTTTGCCGTTGATAAACCACCCTCCCTGTGGTCGTTATCTTGCTCCTTCTGTCGTCAACGAATTTACTAATTCCAAAGCTCACATGCTGACAGATCGGAAGAGCGTCGTGTAGGGAAAGAGTGTCGCATGGGGTGTTGATTTGCAGGAGGTCTCTGTGGTCACGGTCCAGGGCGTCGCTTTTGTAATCCAGGTTCGGGTCGCGAATGAACTTCGCCTACCGTGCTGTTATCCCATCTGGGCCATCGTG
+
?BBBBFFFFFBAF?EGEFGGEGGGGHFGGHFGGHGGGGDHHHHHGFHHAFFHHFHHGGGGGHFGFGHHDHFF5FF5FGFGFGHHFHHGHHDGFHHHHHHGGGE??GBEEEEEE?BFGGHHHHEH?G?B/F/</C//CB>EE11?1111?0//<.01111110<111.<<.-0</<.-;A;-:..0;/0000;00//90:-.;-------/9;////..;....-..../;/9//////9///....//...
@M03495:530:000000000-LYBTV:1:1102:24231:4533 2:N:0:AACACCTG+CCCATGCG
ATATTTTGCCGTTGATAAACCAAAGCTCACATGCTGACAGATCGGAAGAGCGTCGTGTAGGGAAAGAGTGTCGCATGGGGTGTAGAGCGGGGTGGTGGCGGGGGGATTAAGAAAAAAAAAAAGAGAAAATACAAGAGGACGAGACTGAGATGAATGCGACACCAAGACTTCGCCTAAGAGATGCATCGACTCATAACACGTGTGCGTGTCGCATGCTCCACTATCATAATCATATCTCACATAGTGCAGTG
+
BCCCCFFFFFDBGGGGGFGGGGHHHHHGHHGHHGHHFGHHHHHHGGGGHHHGFGGEGGHFHGHHHHHGFGGGGHFGEGED1E/3B434///<//C?/C0<>?---9./0000</:.9--99-..//00<000000/....-<<..0<0000000000..--<...../0009....0/0::<00000.<-9.0:0<000.:.<.0...</..-..0000</0/000000000000<0<000000:0:0000
@M03495:530:000000000-LYBTV:1:1102:19651:4535 2:N:0:AACACCTG+CCCATGCG
ATATTTTGCCGTTGATAAACCAGGACTCAGGCTGGACCAAAGCTCACATGCTGACAGATCGGAAGAGCGTCGTGTAGGGAAAGAGTGTCGCATGGGGGGGAGGGTCTGGGGGGGGGGGTGTGGGGACAGAAACGAAGATAGTAAACACATGAGACAAGACGATTGCGACGACACAACGGACTATCCCAATCAGTCGTGAAGCTGATGGATCGAGAGTACCACAGTGAATCTGACACTAGACTCAGAGCACG
+
?ABBBFFFFFBBGGGGGGGGGGHGHHHHHHHHHHGHHHHHHHHHHHHHHHHHHHGHHFFHHGGGGHHHGGGGGGGHHHGHFHHFHBG4FEGEGEFAA/<-----./.;B.-----------;..-.-..////..9../////9///;://////......-.../.9---;--...9-:--B/;////99//;9;;D/.////;;/////...9-//9///..//////;//////////9///9///.-
@M03495:530:000000000-LYBTV:1:1102:10666:4536 2:N:0:AACACCTG+CCCATGCG
ATATTTTGCCGTTGATAAACCAGGACTCAGGCTGGACCAAAGCTCACATGCTGACAGATCGGAAGAGCGTCGTGTAGGGAAAGAGCGTCGCATGGGGGGTAGGGAGTGCGGGGGGGAGGGGAAGAGTGAAAGAAGGAAAGAAATGAACAGTAGACGAGAGGAGCGATAGAAGACAGAGGGCGCGAAGCTGAGAGGAGACAGTCAGACAGTATGATGTGCACCGGCGAGAGTGTGAGTGGTGTATGGAGTAG
+
CCCBCFFFFFC2EEGGGGGGGGHGHHHHHHFHHHGHGHHHHHFHFHHHHHHHHHGHFHHGHEDFEHHHGGGEEFHBFFGFHHHBB2>?>EE/E/?/?/;::;../.;:0-9-;-:--;---.....////9//./..//././//////;/////9--.-....--.../////;9//...----:--://.//.....//////////9/;//9///////:-9-----//;/////9/.9/////////
@M03495:530:000000000-LYBTV:1:1102:12323:4563 2:N:0:AACACCTG+CCCATGCG
ATATTTTGCCGTTGATAAACCAGCTAATCCTGAAAAAAAAATCAAAGCTAAAAACTACAATGCTAAGACCACGATGTGACTGCTATCAAAGTTAGATATATATGTAAATTATTCATCTGTCAAATCCTAGAATTATATCATACCTGCTCCAGCAATCACGACCTGTAATGGTTTAGTGGGTTGTTCACTGTTTCTGAAAAATGAAGATAGTTGTCCAGCTTCCAAAAAGTTTATTGTGTTTTCTAGTGGAG
+
AABBBFFFFFBACGGGGGGGGGHGHHHHHHHHHHHGGGGGFHFHHHBEHHHHGFEGHEHHHFHHHHHEHFFHFGH1?44BGGHFFFEHFGEGGDFFFDGHFGFH4HHHH4GHHHHFHB4?GHHGFGGFHGFFHGHH4FGHHHHFFHECG2BFFH2FCGHGDDGGF?DGHFBFHAFB1FAAEFCGEF1<FGHFDGFFFFGGCGBFGCCCBFG0;CHG0GFHGHHHFBE.CFFF9FBBFGFFGGF0CF0=.0;
@M03495:530:000000000-LYBTV:1:1102:16480:4595 2:N:0:AACACCTG+CCCATGCG
ATATTTTGCCGTTGATAAACCAGGGACTCCAAAGCTCACATGCTGACAGATCGGAAGAGCGTCGTGTAGGGAAAGAGTGTCGCATGGGGTGTGGGGCTCGGTGGGGGGGGGGGGGGTAAAGAAACAAAGAAAATAGTGGACGTTAGGCGGGGGTGGTCACTTTGATGGAGTAAAATGTAATTTACGTATTTCAGCTTACGATGGCTCGCTACACAGTGACGCGAGAGCCGACTGTCTGGTCTCAGGTACCG
+
CDDCCFFFFFDAGGGGGGGGGGHGGGGHHHHHHHHHHHHHHHHHHHHHHHHHHGGGGGHHGEGGFGGHHHGHHHHHHFGBGFHCE1BFE1E//?/////</?<A///--;------:./000.//:..//.//00000.0:-../;/0--------.00000;0000;/:0/:0000;0000:00.:00000;:00000.....//0--9.-0/;.000:;.-----..:-;-.0:00/00:000/000;.
@M03495:530:000000000-LYBTV:1:1102:14364:4596 2:N:0:AACACCTG+CCCATGCG
ATATTTTGCCGTTGATAAACCAGAGGACTCAGGCTGGACCAAAGCTCACATGCTGACAGATCGGAAGAGCGTCGTGTAGGGAAAGAGTGTCGCATGGGGTGGTGGTTTGGGCGGGGGGGGGGGGATTAGAGAATAAAAGAAAGAAGACAGTAAGGAAGTCTGGGTGGGGTATAATAATCACACTCGTCACGCGTGCTACACAAGATGTACGATCGATATATGTAGTAAGCGAATCATTCGCGGTACTACGG
+
BCCDDFFFFFDBGGGGGGGGGGHHHGHHHHHHHHHHGHHHHHHHGHHHHHHHHHHHHHHHHHHGGGGFHHGGGEEGGHHHGFHHHHHHHDFFHFG?B?E////?//?B//?0/B/-<9-<---9-./000<:<00<:00../0/:/0///<00000<.00<0<//.9--..000000000000//.:....<---.90<</0../00<00<...-...-00000000000-.--.00000.--...000..
@M03495:530:000000000-LYBTV:1:1102:12163:4609 2:N:0:AACACCTG+CCCATGCG
ATATTTTGCCGTTGATAAACCAGCTAATCCTGAAAAAAAAATCAAAGCTAAAAACTACAATGCTAAGACCACGATGTGACTGCTATCAAAGTTAGATATATATGTAAATTATTCATCTGTCAAATCCTAGAATTATATCATACCTGCTCCAGCAATCACGACCTGTAATGGTTTAGTGGGTTGTTCACTGTTTCTGAAAAATGAAGATAGTTGTCCAGCTTCCAAAAAGTTTATTGTGTTTTCTAGTGGAG
+
BBBABFFFFFBBGCGGGFGGGGHGHFHHHHHHCHHHGGGGGHHHHHGHHBGHHHGHHHGHGHHHHHHHDHHHFGEECHHFFFEHHHHHHHHHGHDFGHHGHHHGGHHHHHHHHHHHHHHHHHHGFHHHHHHHHHGHGBHHHHGHHHGHGHHHHHHHHHHGGCCGHHHEGDHGGHHF1=GGFGGEHHGHHHHHEFGHHHHD<GHGFGFBGHHHHGFHHBGFGHHHB0CA.;FGFGGGGG/CGGEFGGGG?0A
@M03495:530:000000000-LYBTV:1:1102:13807:4614 2:N:0:AACACCTG+CCCATGCG
ATATTTTGCCGTTGATAAACCAGGACTCAGGCTGGACCAAAGCTCACATGCTGACAGATCGGAAGAGCGTCGTGTAGGGAAAGAGTGTCGCATGGGGTGTAGAGTGCGGGGGGCGGGGGGGGGTGGAAAAAACAAAAAGAGTAGAGAAAGGTAGACCAGAACGTCCAAGCACGGAAATGAGTCCAATGACGAAGCTCGCCGAGACTTCAGAATCGCAGTCTAGGCGACAGTTGGGCTATCGTGATCTGGAG
+
CCCCDFFFFFCCGGGGGGGGGGHGHHHHGHHHHHGHHHHHHHHHHHHHHHHHHHHHHHHHHGGGGHHHGGGGGGHHHHGHHHHHHGHBFEHGF11?E/>/3B4D434>//<<--------------.0;/.-...;A...;0:0:0;000.00:00:/..//.;..9:0.//---.:00000;;0:0000..-.-00.-:---9.;00000000.....00:00/-----:000-;/.0/9/.//0:000.
@M03495:530:000000000-LYBTV:1:1102:14192:4616 2:N:0:AACACCTG+CCCATGCG
ATATTTTGCCGTTGATAAACCACCCTCCCTGTGGTCGTTATCTTGCTCCTTCTGTCGTCAACGAATTTACTAATTCCAAAGCTCACATGCTGACAGATCGGAAGAGCGTCGTGTAGGGAAAGAGTGTCGCATGGGGGGTAGGTCTGGGTGGTGTGGGGGGCTTTTGACAGGAAAAAGTCAAAGATGTATACCAGATACGAGTACAGACGACTGTTTTCGCACGAGGAGCGATAGTAACAAGAGAAGTCTAG
+
BCCCCFFFFFDCGGGGGGGGGGGGGHHGGHHHHHFHGGGHHHHHHHHHHHHHHHHHGGGHGHGGGHFFFHHHHHHHHHHHGGHHHHHHHHHHHHHHEGHHGGGGGFHGGGGGGHGHFFHHHGHHFGFGDHFG/0F//-;.99009:;//;-.....:-----.900.000..9/;..090000/0000000000.000.....0000.---..0:0/0-..--.---..--..9000000//./0/:;000
@M03495:530:000000000-LYBTV:1:1102:14963:4633 2:N:0:AACACCTG+CCCATGCG
ATATTTTGCCGTTGATAAACCACCCTCCCTGTGGTCGTTATCTTGCTCCTTCTGTCGTCAACGAATTTACTAATTCCAAAGCTCACATGCTGACAGATCGGAAGAGCGTCGTGTAGGGAAAGAGTGTCGCATGGGGGGTAGAGAGGGGTGTGGGGGGTGGGGTTGGTAGTAGAGATTGTACAGATCACTGAGAGACGAGTATGAATTCTGAAAAGGTATCGTAGTGCTAAGCTATGTCTAATCTGTTTACT
+
CCCCCFFFFFCCGGGGGGGGGGGGGHHGGHHHHHHHGGGHHHHHHGHHHHHHHHHHGGGHGHGGGGHHHHHGHHHHHHHHHHHHGGHHGHGHFHHHHGHHGGGGHHFGGGGGGGHGHGHHHHFGFHBGDHGF?0///;:.:000...-.:-;A.------9-.---;00000:00000000000000/000:0:./.-:9.00000;000000:/.0000./:9./:0000/:000000000000000000
@M03495:530:000000000-LYBTV:1:1102:16152:4638 2:N:0:AACACCTG+CCCATGCG
ATATTTTGCCGTTGATAAACCACCCTCCCAAAGCTCACATGCTGACAGATCGGAAGAGCGTCGTGTAGGGAAAGAGTGACGCATGTGGAGCAGGGCTAAGGGGCTAGCGGGTCATGAAAGACTATATGAAGACTAAAATAAAATGATTGGAAGAATTTGTTATCAAGAAGCTCAGAAAGAATCACGACGAGACTATTGAGGATAAGATATAACGATATCGGTAAATGTAGTGTAGAGGTAAACAGTGGAGG
+
BBBBBFFBBFBAGGGGFFFFGFFGGHHFGHBGFCGHHHGBDHHB5GG3EFHHCGEGHHHGFDE0EHF@313BFCFGD33@1E?E134B312131//003?30///0B3/////0B22>22<22@2222222<011?111111111111=011000111110111==00///<00/00/</.;;0;..----..0000;;0/:/0:00000000.;.;-0.-9../;///////////.//////.////9.
@M03495:530:000000000-LYBTV:1:1102:11992:4658 2:N:0:AACACCTG+CCCATGCG
ATATTTTGCCGTTGATAAACCAGAACCATCCAAAGCTCACATGCTGACAGATCGGAAGAGCGTCGTGTAGGGAAAGAGTGTCGCATGGGGTGGGGGTCGGGGGGGTGGGGGGGGCGGTAGAGAAGGAAATAAGAAAGAGTAGGACGGTGGGTGGGATGTGGGTAGTGGAGGATCGGAGCTAGTATGGTGTGCTGGGTGTGGGTGCGAGCGAATGGTGAGGAGACGGTGAGTCGAGTATTAGTCGTGGCAGG
+
BCCCCFFFFFDCGGGGGGGGGGHHHHHHHHHHHHHHHHHHHHHHHGHHHHGHHHGGGGHFHGGGGGGFGHHGHHHHHHDGBFFHCG1F?F1>//>/////>B/----9--9--<----..1110/.<//011111:0//1::000--...-9.--.0.010.<1.</.0<..//...--.0<0111/<1..1110./<9......<.9-----00111<.0.........11-.-0.111111<..<-/<-
@M03495:530:000000000-LYBTV:1:1102:15624:4674 2:N:0:AACACCTG+CCCATGCG
ATATTTTGCCGTTGATAAACCACCCTCCCTGTGGTCGTTATCTTGCTCCTTCTGTCGTCAACGAATTTACTAATTCCAAAGCTCACATGCTGACAGATCGGAAGAGCGTCGTGTAGGGAAAGAGTGTCGCATGGGGTGGAGAGGAGGGGGGGGGCGGGGGGGTGAGAGTGAAAAAAAGTAATAGAATGATATGAGTGAGAGAAGGTACGTGGGAGTGAGAGTCGTGATGATGCTGAGTGACGGTAGTGGAG
+
CCCCDFFFFFDCGGGGGGGGGGGGGHHGGHHHHHHHGGGGHHHHHHHHHHHHHHHHGGGHGHGGGHHHGHHHHHHHHHHHHHHHHHHHHHHHHHHHHHHGGGGGHHHGGGGGGHHHHGHHHHHHHHGHFFCGCG/D/B//=1</0?<@-<--:---9-;-----..0;000000.--.0000000000000000::00000.0:.000.//.;.A..0000:0-..//:0000000.:000.-9..0/.0.
@M03495:530:000000000-LYBTV:1:1102:8405:4675 2:N:0:AACACCTG+CCCATGCG
ATATTTTGCCGTTGATAAACCAGCTAATCCTGAAAAAAAAATCAAAGCTAAAAACTACAATGCTAAGACCACGATGTGACTGCTATCAAAGTTAGATATATATGTAAATTATTCATCTGTCAAATCCTAGAATTATATCATACCTGCTCCAGCAATCACGACCTGCTCCTGGCAAACAACCTGCAGAAAAGCCAATCAAATATATTTTCACAAGAGATGGAATGTGAGGCAATAATAGAGTACAAAGGTTG
+
AABABFFFFFCAGGGGGGGGGGHHGHHFHHHHHGHGCFGGGHHHHHGGHHHHHHGHHHHHHHHHHHHHHHHHGGHAGHHHHHHHHHHGHHGHGHFHHHHGHHHHHHHHHHFHHHHHHHHHHHHGHFHHHHHHHHHHHHFGHHHFHHEHHFFGFHHHHHHGGGGGGHHHHHHHGHGHHHHHGHHGHGBHHFGHHGFHHHHEHHHHFGHGHHHFBFHHFFGB;CCF;FBFFEGGGGBFGGFC9CBFFCFBFGF
@M03495:530:000000000-LYBTV:1:1102:12697:4696 2:N:0:AACACCTG+CCCATGCG
ATATTTTGCCGTTGATAAACCAGTCAACGAATTTACTAATTCCAAAGCTCACATGCTGACAGATCGGAAGAGCGTCGTGTAGGGAAAGAGTGTCGCATGGGGTGTGGATGTCGGTGGGCTGGGGGGCATTAAGAAAAAAAAAGAAGAGAGAAGGGACAGCAGTGAGCAGGAAGGTCAGGAAAAGAGGCGATACCAGATCGAGGAATGAGTAGTATACCACGCGAAAGTATGATAATTACAGATGTATCACG
+
ABCCCFFFFFDAGGGGGGGGGGHHHHHHGGGHHHHHHHHHHHHHHHHHHHHHHHHHHHGHHHHHHHGGGGHHHGGGGGGGHHFGGGHHHHBFBGFHGG1GGG/>///333?4/><?///2//<//---:0;0000//.----.../0./..0/......./.000:00/../..000//0////./..---.-000.00.9.--/9000;0090000;0:..----.00990000000090000:00000.
@M03495:530:000000000-LYBTV:1:1102:9269:4715 2:N:0:AACACCTG+CCCATGCG
ATATTTTGCCGTTGATAAACCAGGACTCAGGCTGGACCAAAGCTCACATGCTGACAGATCGGAAGAGCGTCGTGTAGGGAAAGAGTGTCGCATGGGGGGTAGGGCTGGGTGGTGGGCGGGGAATGAGATGCAAAAGACAAAAAAATAGAAGAATGGATGGGATGATACCACAGACAAATCATGATAGAAATGCGTATGGATGTAGCGCGCTAACGGGACCATGAATAGGACACATAGAGGCACATGTCGCG
+
BCCCCFFFFFCBGGGGGGGGGGHGHHHHHHHHHHGHGHHHHHHHHFHHHHHHHHHHHHEHHGGGGGGGGGGGGGHGHHGFHHH3GBFBGEGEF1FFF/<-.;..:...:/:-9.9-.;A@--9/00;00900:0/:.///:..--.090000/00000;;./0.0000000..0.///0909:0000000000...;//0900000------./.-..-..00000000:9/./0;000/.../0000..-
@M03495:530:000000000-LYBTV:1:1102:9717:4719 2:N:0:AACACCTG+CCCATGCG
ATATTTTGCCGTTGATAAACCAGCTAATCCTGAAAAAAAAATCAAAGCTAAAAACTACAATGCTAAGACCACGATGTGACTGCTATCAAAGTTAGATATATATGTAAATTATTCATCTGTCAAATCCTAGAATTATATCATACCTGCTCCAGCAATCACGACCTGTAATGGTTTAGTGGGTTGTTCACTGTTTCTGAAAAATGAAGATAGTTGTCCAGCTTCCAAAAAGTTTATTGTGTTTTCTAGTGGAG
+
BBBBBBFFFFBAEFGGGGGGGGHHHHHHHGHHHHHHHGGFGHHHHHFHHHFHGHGHHHFHHHHHHGHHGFGHGGEGGEHHBGHHHHHHHHHHHHHGHGHHHHHHEEHHHFHHHHFGHHGHHGHHHGHHHGFHHHHGGFDHHHHGHHFHHHGFHGHGHFHCDGCGFHHGFFFGHCCGFHGE<F?>GHHHHFHFHHDB<0<D<GHEDC:0G00CGGHFCFBGCGGHHHHE.0CFGGGFF0:CFFFGEBFF.0:
@M03495:530:000000000-LYBTV:1:1102:18088:4736 2:N:0:AACACCTG+CCCATGCG
ATATTTTGCCGTTGATAAACCACCCTCCCAGTGGTCGTTATTGTCGTCAACGAATTTACTAATTCCAAAGCTCACATGCTGACAGATCGGAAGAGCGTCGTGTAGGGAAAGAGTGTCGCATGGGGGGGGGAGCTCGTGGGGGGGGGTGGGACTAGGAGACGATAAGGCAGAAGAGACGCCCACATCAAGATCATGATCCAGAGCATATAGAATCATACCGCGACCGAGACAATAGATGCGAGGACGAGGGG
+
BBBBBFFFFFBAFGGGGGGGGGGGGHGGGHHHHGHHGCGHHHHHHGGGHGHFFFHEFFHHHGHHHHHGHGHFHHHHHHHHHHHFHGHHHGGGGHHFGGGGGGHHHGGHHHHFHGHBFFHG//B/C/----9-../9-9.-:-@--:---9.../////...-...///:..9//....-;9...B////;///////9////:////99:9////////.;-------:...///////:9---.-9----
@M03495:530:000000000-LYBTV:1:1102:13817:4752 2:N:0:AACACCTG+CCCATGCG
ATATTTTGCTGTTGATAAACCAGGGACTCAGGCTGGACCAAAGCTCACATGCTGGCATATCGGAAGAGCGTCGTGTAGGGAAAGAGTGTCGCACAAAGAGAGTAGGATTTGATGGGGTGTATTCTAACCTTTCTAGATATTCATAAAAATTGGTTGAATTTTTTTTAATAAACACGACAAGTTGATGAATAAGGCTTGTTGTTCCAATATAATTGGGATTAACATGAGATCGTGTGGCAGGAAAGGTTTTT
+
>>1AAD@FF3B31133A311AAA100B00A1A0000BAB000F01BF112A1D11AF11D2FAEF?G0G/B//>/BGBD/FGHAH01@12/////000>>0/>BF11111B22FF/??@C1FG2D2BD01<11FFBGHFHFBFBGG1>FGHGBDGCCBB1FGF---CG0D<0G0.<<-;@GCBC0;BGFH00;CG/9-F0./90009;B0C0BC0/..;FGFGB0/CFF;0A-A9;B?-B?--9--;B/-:
@M03495:530:000000000-LYBTV:1:1102:9498:4762 2:N:0:AACACCTG+CCCATGCA
ATATTTTGCCGTTGATAAACCAGCTAATCCTGAAAAAAAAATCAAAGCTAAAAACTACAATGCTAAGACCACGATGTGACTGCTATCAAAGTTAGATATATATGTAAATTATTCATCTGTCAAATCCTAGAATTATATCATACCTGCTCCAGCAATCACGACCTGTAATGGTTTAGTGGGTTGTTCACTGTTTCTGAAAAATGAAGATAGTTGTCCAGCTTCCAAAAAGTTTATTGTGTTTTCTAGTGGAG
+
ACB@BFFFFFCAGGGGGGGGGGHHHHHHHHHHGHHHGGGGGHHHGHHHHHH5EHEHHHHHHHHHHFEHHGHHGGHGHHGGHHGHHHHHHHHHHGHHHHHHHHHGHHHHHHHHHHHHHHHHHHHHHHHHHHHHHGFHHHHGHHHGHGGHHFGHEHHHHHHGGGGGHHH1FDHHHHHFGD0GAFCEFHGHHFHHHHHHHHHHHHHH0:CGFHHHEGHGFHHHGHGFH;:.CFFGGGGGGGFGGGGGEGGEGGA
@M03495:530:000000000-LYBTV:1:1102:13027:4765 2:N:0:AACACCTG+CCCATGCG
ATATTTTGCCGTTGATAAACCAGGACTCAGGCTGGACCAAAGCTCACATGCTGACAGATCGGAAGAGCGTCGTGTAGGGAAAGAGTGTCGCATGGGGTGCGGGTACCCAGGGGGGGCGGGCGATTATATCTAATAGTATTGATATAAGAGTAAAGTATGTCATTCATAGAACAAACAGAACAAAGCGAAAGTATAGTTTAGTCGACATGACACTCCGCATCACTACTAACCAATGACGTGTCCTCACATCA
+
BBB@BFFFFFBAGGGGGGGGGGHGGHFGHHCHHFGHHHHGFGGHHGHHHHHGHHHGHGFHHGDGGEHHGGGC>EFGEHGHHHHGHFGBGE?EE11?FF///////2322?////---;------../;/////////;/////:;B//9/////;/////9//9/:;//:/9/...../;./:9/..:--./////9////9/..-..///////.9.-.-/9////://.:9////.;././///.////
@M03495:530:000000000-LYBTV:1:1102:22586:4796 2:N:0:AACACCTG+CCCATGCG
ATATTTTGCCGTTGATAAACCAGTCTCCAAAGCTCACATGCTGACAGATCGGAAGAGCGTCGTGTAGGGAAAGAGTGTCGCATGGGGTGATGTTGGCGGTGGGGGCGGGGTGAGTGGTTTGAAAAGTATTGTTCGATTTGAGTGTTTTACTTGTCGACCCACACGTCCGTCAGCCTATGACATTTATTGTGTCTATGGCACACGAGATCCTCTCCAACGCTCGACAACAAGATCATGTTCAGGTCGCAGCG
+
ACCBCFFFFFCAGEGGGGFGGGHHHHHGHHFHFHHHFHHHHHHGFFFGHHHGEFFHCGE?EFEAFFHHEFHHFEFGH5FEEEFGFA11E14@44413/>/>//<B/</----..;0.0...009;/90000000..00.;0.;0;0//00;00;0..---...9-..;-....9////;/////9;///://;/////.///:---..://///////.-..---.-...///////;/;/////:-:.--
@M03495:530:000000000-LYBTV:1:1102:18950:4883 2:N:0:AACACCTG+CCCATGCG
ATATTTTGCCGTTGATAAACCAGTCAGGAGTCCAAAGCTCACATGCTGACAGATCGGAAGAGCGTCGTGTAGGGAAAGAGTGTCGCATGGGGGGGAGTTCGCGGTGGTCGGGGGAGGGGTATGCAATAAAAAAGCAGCAGTAAGAGGTATAGGAGCAGCCGATCAGTGGTGCACCAGGTCGACCTCGCTGAGATAATTTACGCATCATCACAGCAATGATACTGTACTGATGTCGAGCTCACTCGCCAACG
+
AABBBFFFFFBAFEGGGGGGGGHHHHHGHGHHHHHHHHHHHHHHHGHHHHHHHHHHGGGGHHHGEGGEFHHHHGHHHHGHGHBFEEED1??E/---;.9/9-;999?./----;-----:./9//99/////-..9/...:///9/.9////9//../..----./;///.////...//----./.-;.../////////....-////9//...//://9/;;/;///////..-.9/////.--.-9.
@M03495:530:000000000-LYBTV:1:1102:22894:4899 2:N:0:AACACCTG+CCCATGCG
ATATTTTGCCGTTGATAAACCAGCTAATCCTGAAAAAAAAATCAAAGCTAAAAACTACAATGCTAAGACCACGATGTGACTGCTATCAAAGTTAGATATATATGTAAATTATTCATCTGTCAAATCCTAGAATTATATCATACCTGCTCCAGCAATCACGACCTGTAATGGTTTAGTGGGTTGTTCACTGTTTCTGAAAAATGAAGATAGTTGTCCAGCTTCCAAAAAGTTTATTGTGTTTTCTAGTGGAG
+
>AAABBDBDFDBGGGBFFFFFGFHBGDGHHHHFFGAFAAEEHHHHFFEHHFBEGGHHHHHHGHHHHHHEHFHDEHFGBGF433BGFFHHHG@BGFHHGHHHGHHHGHBGFHGHGHHGHHFFHHGHFHHHHHHHHHHGGHHHGHCGB0FGC1GFFHHHHHGG?DGBF11GFG1?GF1>>CG.FDDGHFBG0<GGHHGHFGD.<D0DGBCBCHBGCF;GFHHHHFFC0CA?CCFFGBBFBFGFF0FBB0;AFE
@M03495:530:000000000-LYBTV:1:1102:19952:4918 2:N:0:AACACCTG+CCCATGCG
ATATTTTGCCGTTGATAAACCAGCTAATCCTGAAAAAAAAATCAAAGCTAAAAACTACAATGCTAAGACCACGATGTGACTGCTATCAAAGTTAGATATATATGTAAATTATTCATCTGTCAAATCCTAGAATTATACCATACCTGCTCCAGCAATCACGACCTGTAATGGTTTAGTGGGTTGTTCACTGTTTCTGAAAAATGAAGATAGTTGTCTAGCTTCCAAAAAGTTTATTGTGTTTTCTAGTGGAG
+
BABABFFFFFBAGFGGGGGGGGHHGCHHHHHHCFFB2FGGGGFHGFDHHHHHHHGGHHHHHHHHHHHHGHHHGGHGHHHHEGHHHHGHFHHHHHHHFHFHHHGHHHHHHHHGHHHHGGHHHHHHGFHHHHHHHHHHFBFHHHHGHHFFHHGHGGHHHGHGGGGDGGGGBFFHHEHHDHFHGGGGHHFGHHHG0DDF<0GH.<DG;CGGHHHHGGG0:::GGGCGHHAEEFFFGFFGGG9CFGGFBF0BFFG
@M03495:530:000000000-LYBTV:1:1102:15963:4929 2:N:0:AACACCTG+CCCATGCG
ATATTTTGCCGTTGATAAACCAGGGACTCAGGCTGGACCAAAGCTCACATGCTGACAGATCGGAAGAGCGTCGTGTAGGGAAAGAGTGTCGCATGGGGGGGAGAGGTGGGGGGGGGGCGGGGGAGTTGAGACAAAAGGGGACGGGAGGCGGTGTGTGGAATACGTGGCGAGACCTCTAACTACACAACGCAAACCATACTTCACACTAGACCTAGCAGTAATAAACCATCTACCGTCCTAGTTGGATATGG
+
BCCCCFFFFFCCGGGGGGGGGGHGGFGHHHHGHHHGHHHHHHGFHHHHGHFHHHHHHHHHHHGGGGEHHGGGGEEHHHGGHHHHHHBG@FEHGG1??//<--:...0..---:---:-;@A----9;900;0/;/./..-.----.9-;:-;-.....00:0090/.-----..0000000000/0.9-----..90;/0000000//:00009;90000090000/.000000-....:0::00000000
@M03495:530:000000000-LYBTV:1:1102:17362:4952 2:N:0:AACACCTG+CCCATGCG
ATATTTTGCCGTTGATAAACCAGGACTCAGGCTGGACCAAAGCTCACATGCTGACAGATCGGAAGAGCGTCGTGTAGGGAAAGAGTGTCGCATGGGGGGTAGAGAGGAGGGGTGGGGGGGGGGATGGTAAAAAAAAAGTGAATAAGAGTATAGGGAGGGACATCATACTTGCGATAATAAGACACATCTACAGACAAGCTCTAGGTTCCTAGGATACAGCCACCGGATGATACTGAGTGAGAGGAGGACAT
+
CCCCCFFBFFCCGGGGGGGGGGHGHHHHHHHHHHGHHFHHHHHHHHHHHHHHHHHHHHHHHGGGGGHFEEFFFGHGHHGHHGHHHGGGHGHGG>1E//@-..000...:.;-99-9??D-----9..;00::0---9.000:000;:000;:00:/.--...;00;000000--...00:000///000:0000.;/:.00000000;0000:0000000../..-;.-00000:00000000....;.;0
@M03495:530:000000000-LYBTV:1:1102:24553:4962 2:N:0:AACACCTG+CCCATGCG
ATATTTTGCCGTTGATAAACCAGTCTCCAAAGCTCACATGCTGACAGATCGGAAGAGCGTCGCGTAGTGAAAGAGTGTCGCATCGGGTGTAGATATCGGTGGTCAGCGCTGCTTTCACTATAAAAGCGACTTTGCAGCTTGTGTGTGTGATGCTCTACCAATTGAGAATCCAGAGCCCGTTGACATTAGAGTTTCGGGAGTACCGCATATCTGAAATATGATTCGTAGGGTAAGGCGATCACGTGGCGCAT
+
AAB@BFB5FF@A?FEGGBGFGGE5FGHHFH5FCFHFBGHHHHG5FGHHHHECEAA1FFEAAE0AA>?1B55@FCFFF4@11/?/1?>1/>3344444//////3403?////1B11??2@12>2>1@/////11<@11<10010000<0<11111110=00/0<D0.0<00000./..-:...0000;9000000.-.--./00.9-..9000/////9;////./9...//;/9/-9-../....9-.;.
@M03495:530:000000000-LYBTV:1:1102:10884:4979 2:N:0:AACACCTG+CCCATGCG
ATATTTTGCCGTTGATAAACCAGTCACAACCACTTCTTGCCCTCCAAAGCTCACATGCTGACAGATCGGAAGAGCGTCGTGTAGGGAAAGAGTGTCGCATGGGGGGGAGATCTCGGAGTGCGGTGAGTAATTTGATAAAAAAAAAAAAGACTGTCATAACGTTACTAAGTAATTAACTTATAGAAAACTACCCATGCATACGTTAACTGTATGTTAAAAACAGACACAAATCAACATACAGTGCCTGTCAT
+
ABBBBFFFFFBBGGGGGGGGGGHHHFHGHGGGGHHHFHFHHHGHGGFGBGGHHHHHHFHHFHHHHHHHCGGGHFHGEGGGGGFHFGGHHGHFGE@FE1EECC///---;./;//.;.-../--.;.99/;/////////:/--;----...;///;//;/.....//://////;;//;/////;/.////9;;///:B//.;/../////////////99../.....;///9/////99/;////;///
@M03495:530:000000000-LYBTV:1:1102:11171:4985 2:N:0:AACACCTG+CCCATGCG
ATATTTTGCCGTTGATAAACCAGGGACTCAGGCTGGACCAAAGCTCACATGCTGACAGATCGGAAGAGCGTCGTGTAGGGAAAGAGTGTCGCATGGGGGGGGGGGATGGGGGGTGGGGGGGGGTTAAAAGAAAAAAAAAGAGAAAATAAGAGGAGGTGATCAGGTAGGAGTAACCTGCAAACGGATGCGAATACAGAGGAAGCGCATCAGCGATGAGCGAACATACGTGGATCAGACGTCACTAGTCATAA
+
CCCCDFFFFFCBGGGGGGGGGGHGGGGHHHHHHHHGGHHHHHHHHHHHHHHHHHHHHHHHHHGGGGAGHGFGGEGHGHGGGHHHFHFGBEEHGG1FGE/@--<-9-9.9<.--<-<9-<9>--<-.0000../:<----.9//00/<0000:......000<0000<.0//<000<../00....<-B@.--.000</../.<---.-0009-..000-<---<00.0/..00<000-....0<0000000
@M03495:530:000000000-LYBTV:1:1102:12441:5016 2:N:0:AACACCTG+CCCATGCG
ATATTTTGCCGTTGATAAACCACCCTCCCTGTGGTCGTTATCTTGCTCCTTCTGTCGTCAACGAATTTACTAATTCCAAAGCTCACATGCTGACAGATCGGAAGAGCGTCGTGTAGGGAAAGAGTGTCGCATGGGGGGTAGAGGCGGGGGGGGGGGGGGGGGTGTAGCGAGAAGAGGAAGATATGAGTAAGGGACAGAGACGTGCGTAGTGGTCGTTAACATAGGTAGGGAGACACTGACCTCTATGATGG
+
BCCCDFFFFFCBGGGGGGGGGGGGGHHGGHHHHHHHGGGHHHHHHHHHHHHHHHHHGGGHGHGGFHHHHHHHHHHHHHHHHHHHHHGHHHHHEHHHGGFGFGGGHHHGGGGGGHHHHGCGEHHG?FGFFHGD/FFD/<-.<00/.<9=<@-@@>-9----<--9-000--<-</:.../.<0:00<<00<0:.9...////...9-..-./.0:--..9000000000..:.<.//<<00/<000:000<0
@M03495:530:000000000-LYBTV:1:1102:8818:5029 2:N:0:AACACCTG+CCCATGCG
ATATTTTGCCGTTGATAAACCAGAGGACTCAGGCTGGACCAAAGCTCACATGCTGACAGATCGGAAGAGCGTCGTGTAGGGAAAGAGTGTCGCATGGGGCGGAGGTCAGGGCGGGGGCGGGGGGGCGAAATAAAACTGAAAGAATGCTGCAAGCGTCACTCTTCCCAGCCAGAGCGACGCTGACCCTCGTGATAAAACCGTGCCGAGACACACACAACAATATAATCCTGTAGCGAGAGCTCTGTCGAACG
+
AABABFFFFFBAGGGGGGFGGGHHGGHHHHCGGCHHGHHHGFHGHHGHGHHGHGHHHHHGGGGGGGGHFHEEGGEGC2FGG3GGHFGBFBFFGEE?1///</////2?220//-------9;--------./://///9////:///////;/..9.9.//////./;....../---:-...././.-;.//9/9//.-;...----............///////;//////-:---AB/////....-
@M03495:530:000000000-LYBTV:1:1102:12332:5030 2:N:0:AACACCTG+CCCATGCG
ATATTTTGCCGTTGATAAACCACCCTCCCTGTGGTCGTTATCTTGCTGTCAACGAATTTACTAATTCCAAAGCTCACATGCTGACAGATCGGAAGAGCGTCGTGTAGGGAAAGAGTGTCGCATGGGGGGTAGGGCTGGGGGGTCGCCGGGGGGGTAGAGACAAACTAGCGGCAAGATCGGAAGAGAGAGCGTACACGCACTAATGTTAGCGAGAGAGATGACTGGCCGAACTTCGAACGACTGCACAGAGG
+
>AABBFFFFFBAGGGGGGGGGGGGGHHGGHHHHHHHGGGHHHHHHHHHHHHHHFGGHHHHHHHHHFHHHHHHGHHHHGHHHHHEHEGFHHGGGGGGGHGGDGEEE?GHGHHHFBGFGBFFE@E/0?D/;-.;../.9..-;--.9-.9-9-----.:///.....////-----..//............-;;-./.-9--/9//9//99--9--..9//////...-99-.//....-.-..////.//.
@M03495:530:000000000-LYBTV:1:1102:9810:5063 2:N:0:AACACCTG+CCCATGCG
ATATTTTGCCGTTGATAAACCAAAGCTCACATGCTGACAGATCGGAAGAGCGTCGTGTAGGGAAAGAGAGTCGCATGGGGGGGAGTTAACAGCGGCGTCTGGGCGGTTAGACTAACAACAGGATTTAGAGTCACACAGATGTTACACGCAAGAGTCAGAGGTCTGGAGATCGTTGGGACACGAGGAGCAGGGTGAGGACATGAGCTCATTACCCTGTAGGCCTCAACGCAGGCTGGAGCCCAGATGCCAGA
+
BBB@BFFFFFDBGFGFGGFGGGHC4EGGCHGHGHGHGHHHHHBC2EFGGHHGEECGGGFGGFGEGGBF213B>@0E1?B1/--;9.//9///.;--9--../;.----9./////9/9.....;////;B9//9//.;/9///9;//.----..:/;B/9./.9/;/.///.....9....;----..;/.-....99AB////9//:9//9/99./////9/./99.--;-.......;....;///99.
@M03495:530:000000000-LYBTV:1:1102:19405:5067 2:N:0:AACACCTG+CCCATGCG
ATATTTTGCCGTTGATAAACCAAAGCTCACATGCTGACAGATCGGAAGAGCGTCGTGTAGGGAAAGAGTGTCGCATGGGGTGGAGGTCTCGGGGGGGGGCGGGGCATTAGGAACAAAAAATAAAAAGAAAAAATGGATAATGAGAGAGATAAGCAAGCCAACGCACACTACAACATGTATGCTGCGGCGTTCAGCTAGTCTCATGGTGGGACGGGTAAGTTTGCGAAGGATGGACGCGGATGTGTGCGTGG
+
BBCCCFFFFFCCGGGGGGGGGGHHHHHHHHGHHHHHHHHHHHHHGGGEHGHGGGGGGHGHHGGHHHHHFHDGGHGG1FGG>F/1?11244B?/>/--9--<-----<011111.//.:.9.0:110...//.-<000<10111110...1110<1</..//..----.///000./01111111<-9----.011110<111111011.-..--9--/0111:1----9:00./0-------01:.1.<.-
@M03495:530:000000000-LYBTV:1:1102:20476:5073 2:N:0:AACACCTG+CCCATGCG
ATATTTTGCCGTTGAAAACCAGCTAATCCTGAAAAAAAAATCAAAGCTAAAAACTACAATGCTAAGACCACGATGTGACTGCTATCAAAGTTAGATATATATGTAAATTATTCATCTGTCAAATCCTAGAATTATATCATACCTGCTCCAGCAATCACGACCTGTAATGGTTTAGTGGGTTGTTCACTGTTTCTGAAAAATGAAGATAGTTGTCCAGCTTCCAAAACGTTTATTGTGTTTTCTAGTGGAGG
+
>AAAAFFBFFDAEGGGFFGGGGHHHHHHHHGHHHHH2AEFHHHGHFBG5FFGFDHHHHFFDC5DFHHHEGHFEHGFGHGDGBGED3FGEHHHHHHHHGHHHHGFHHHHFHHGHHGFGHHHHHHHHHHHHHHHHFHHHHEHHF2GHFHHFB2FHBF2@@AA/CDF11<DGH<FCCB1FFA.FCGEG1DFF=<<=GGH0<0CGFHHFGGFGBFHHHCGEHHBGHGHG..AFBFEGGFFFB/9FGCBBFF;9AD
@M03495:530:000000000-LYBTV:1:1102:22250:5094 2:N:0:AACACCTG+CCCATGCG
ATATTTTGCCGTTGATAAACCAGCTAATTCCAAAGCTCACATGCTGACAGATCGGAAGAGCGTCGTGTAGGGAAAGAGTGTCGCATGGGCTGACGGACGGGGAGGGGGGCGGGGGGGGCAAGAGAATCAACAAAGGCGAAAAGGAGCGGTGCATGGGTCTGATGGGGACCAGACAGAGACGGAGGAGAATGCAGCCTGCACGTAGTGCAATCAATAGACAGTCTACCAACTCGATGTTAACTCGACTAGCT
+
CCCCCFFFFFCCGGGGGGGGGGGHHHGHHGFHGHHHGGHFCFHCHGFHEF3BGHFDGGGAFEEEEGGHGF3FFCCG?F@FDFFHGGB1112?121>1//>E//</></--@--9------..9./00000/9..//.-9---/./..--.--0;0..///90000...-.....//:///....-.;..000000./../0../../00000:00000009:0000000./;:9/0.0000;0..:.:0/0
@M03495:530:000000000-LYBTV:1:1102:23858:5114 2:N:0:AACACCTG+CCCATGCG
ATATTTTGCCGTTGATAAACCAGTCAGGAGTCCAAAGCTCACATGCTGACAGATCGGAAGAGCGTCGTGTAGGGAAAGAGTGTCGCATTGGGTGTAGAGCGTGGTGGGGGCGGGGGTATGAGAGAAAAAAGTAGAGGAGACGACAGTTATCCGACGTACAGGAGGATTGGGCGTGAGACGACGACACAGCGACGGTTAAGATGGTGAGAGTACCTACACGAGCGGTGCACACAGGCCACCTACTGCGGTCC
+
BBBBBFFFFF@>EFFGGFGGGGABGGHFHGHHHHHHFHHHHHHGGHHGHBGHGHHHFFGGHHHAEEGEFHHGFEFGHHGHFF4BECEG13FCEE/3B434/?/>/////<///---;.0/;00/.///.-.00000/.....----//99/;..---..99/....//....---;9/9.-------..9-----...//9//////.///:///9//..-----.--///.........9////9.-.--
@M03495:530:000000000-LYBTV:1:1102:23364:5138 2:N:0:AACACCTG+CCCATGCG
ATATTTTGCCGTTGATAAACCAAAGCTCACATGCTGACAGATCGGAAGTGCGTCGTGTAGGGAAAGAGTGTCGCATGGGGGGTAGCGCTCAGAGGTGTCCGGGTCTCGTCATCCACCATAAACTTATATGATATAATCTATGAGTTCGAGTTGAAGAAATCAAATTGAGTGATTCTAGATCTCCGCAAGCTACGTACGCAATTACTCTCTTTCTTCTATCGCCCCTACTCTGTGAGCTACCACATCACGCC
+
AABBBFFFFFDBGFGGGGGGGGHGHGHHAEGHHGHHDGHHHGFGGGFG3FGEBAAAEHHHHGHHHHBB5@5DE?011FF1/--..1--.<.<0<./.0/;.--.:/0/....9:0/..00000000000000090;;000;00000;:../.9B/9//9////////;99/9////9:B/////.;---.///../.;.9-.//;////////9/9////..99-.../////9//////.//9/9//.9.
@M03495:530:000000000-LYBTV:1:1102:9709:5138 2:N:0:AACACCTG+CCCATGCG
ATATTTTGCCGTTGATAAACCAGCTAATCCTGAAAAAAAAATCAAAGCTAAAAACTACAATGCTAAGACCACGATGTGACTGCTATCAAAGTTAGATATATATGTAAATTATTCATCTGTCAAATCCTAGAATTATATCATACCTGCTCCAGCAATCACGACCTGTAATGGTTTAGTGGGTTGTTCACTGTTTCTGAAAAATGAAGATAGTTGTCCAGCTTCCAAAAAGTTTATTGTGTTTTCTAGTGGAG
+
BBABBFFFFFBB?FGBGBGGFFHHHHHHHGHFFGFGFCGFAGHHHFFFGGGHHHEFHHEHHFHHBFHFHBFHGCGFHBGB@@E4BGHHEHHHHHHHGBHHHHHHHHHFHHHHHGFHEFFHHHHFFGFGGHGHHEGHBHHHHHHFHHFCDGFHHGHFHF2<DDGDFG11?FG1FGFH11CF>FAD.FFHHGDDDHHHFFFBGF00=CC:0<GHHHEHFHGHHHHH0:.AD0C9BFGFBBC/;/BB;0CFFGE
@M03495:530:000000000-LYBTV:1:1102:10577:5155 2:N:0:AACACCTG+CCCATGCG
ATATTTTGCCGTTGATAAACCAGCTAATCCTGAAAAAAAAATCAAAGCTAAAAACTACAATGCTAAGACCACGATGTGACTGCTATCAAAGTTAGATATATATGTAAATTATTCATCTGTCAAATCCTAGAATTATATCATACCTGCTCCAGCAATCACGACCTGTAATGGTTTAGTGGGTTGTTCACTGTTTCTGAAAAATGAAGATAGTTGTCCAGCTTCCAAAAAGTTTATTGTGTTTTCTAGTGGAG
+
3>AABFFBFFBBGGGGGGGGGGHHHHHHHHHHHCGHAFGGGHGFHGFFHGHBFGGHHHEHHFHHHHGGHHHHGGHGGHHHHHFFGHHHGEHGFHHHHHHHHHHHHHHHHHGHHHHHHHHHHHFFHEHHHHHHHGHHHGHHHHHFGGFGFHFHHHHHHFHGGGGFHHBGHHGHGHFHBGGGAGGGHHFHHFHGGFHHHEHHHHGGFGGHGFHEGCGHFFHHBGCGGG.EA:BFFGGEGFFFFFGGGGGGGGE
@M03495:530:000000000-LYBTV:1:1102:17234:5156 2:N:0:AACACCTG+CCCATGCG
ATATTTGCCGTTGATAAACCAGTCACAACCACTTCTTGCCCTCCAAAGCTCACATGCTGACAGATCGGAAGAGCGTCGTGTAGGGAAAGAGTGTCGCATGGGGGGTAGAGCGCGGGGGTCGGCGGTTAATGATTGACACAACATAATAGTACGAGAGAAGGGATCGATCTAACGAAATCAGGTATAGATGTCCTACATCACATACGGGACTAACGATACCTACTGATAGCTATATATGGCAGTCTCACCGG
+
CCCCCFFFFCBBGGGGGGGGGGHHFHHHGGGGHHHHHHHHHHHGHHGHHHHHHHHHHHHGHDFGHHHGFGFEHHGGGGGGGBGHGBFHHHGHHBBEG?E1B///--.:000--;9-;--.:---::-;//////////9/.:.////9//9/...;-.//..9/....9.///.....//9////9//;//9;9//////9////..-.-;///.:..-////:///////////////;/.//////..-
@M03495:530:000000000-LYBTV:1:1102:10796:5207 2:N:0:AACACCTG+CCCATGCG
ATATTTTGCCGTTGATAAACCACCCTCCCTGTGGTCGTTATCTTGCTCCTTCTGTCGTCAACGAATTTACTAATTCCAAAGCTCACATGCTGACAGATCGGAAGAGCGTCGTGTAGGGAAAGAGTGGCGCATTGGGAGGAGCGATGGGCGGGGTGTGGGTTATTAGTACAGAACACTGGTGAAAAGAACACTTATCGGGGCACATGTACGCAAACAAAACATACTAACCACTAGGACATCACTCGCCGGAT
+
ABBBBFFFFFDAEEGGGGFGGGGGGHHGFHHGGHFHGGGHHFFGFFGFGGHHHHHHGGGHGHFG1GHF5GGF5GHHHHFFEGGHEHHHBGFGHHHBBBGH?FGG11FEEFGEGAGFHFHHCGGFFD/?@D?//22?///////////>0-<-;---......0000090000//////././//:/999/.///;/;----9.;//9//...--;9...../9/;///.9./9////:////;/.-----.
@M03495:530:000000000-LYBTV:1:1102:7201:5217 2:N:0:AACACCTG+CCCATGCG
ATATTTTGCCGTTGATAAACCACCCTCCCTGTGGTCGTTATCCTTCTGTCGTCAACGAATTTACTAATTCCAAAGCTCACATGCTGACAGATCGGAAGAGCGTCGTGTAGGGAAAGAGTGTCGCATGGGGGGTGCGTCTAGGGCGCCAGGGGGGCAGTTTGTCAATAGCCAACTCAATACTTATTTGAGCCCCGCATGTACTTATTAAACTGACTCAACCACCTAGAAGCGATCTAATCCCGATCACTCCG
+
BBBBBFFFFFBAEEGGGGGGFGGGGHHGGHHGGFBDEEFHHHGHHHHDFFFEFHDHGGFHFGFHHFHFFGHHH5GFGHFGGEGHFG5GHCGHHEGEGEHCCEGGGGGEHDGFGFHGHFFD?BEGGG/?F//:9-.-;-..0/..9--.-..----9:/;/9.////////:.://9///://////:/:;;;9--:D9//;/////////;9;//://.;9.A.//////;....///:/:.9--.9/9..
@M03495:530:000000000-LYBTV:1:1102:18045:5233 2:N:0:AACACCTG+CCCATGCG
ATATTTTGCCGTTGATAAACCAAAGCTCACATGCTGACAGATCGGAAGAGCGTCGTGTAGGGAAAGAGTGTCGCATGGGGGGTAGTGTTGGGGGGGGCCGGGGGCGTGTATGAAAAACAAGAAACAAATACAGGAGGTCTCTTACGCGTACATGAACTAAAAGAACGAGTGTGCAGTACGACGTCGTCTAGTTCATCAATAGATACTCATATTCAATATAGATTAGTGCTCCTAGTCTGAGTGCGACACGG
+
CCCCCFFFFFDBGGGGGGGGGGHHHHHHHHHHHHHHFHHHHHHHCFGGFHHGGGGGGHHHHGGHHHHH5G5DEHEG11C1/>-..<010.<---9-----------;-:/0009;9;.:.//////..09000:.9.9/000000..-:--.00000000000../9...;B9090:00...-:.-9.:.00;0000000000000090000:0000000;00;00:0990:0000:9009000-:---.-
@M03495:530:000000000-LYBTV:1:1102:19338:5242 2:N:0:AACACCTG+CCCATGCG
ATATTTTGCCGTTGATAAACCAGCTAATCCTGAAAAAAAAATCAAAGCTAAAAACTACAATGCTAAGACCACGATGTGACTGCTATCAAAGTTAGATATATATGTAAATTATTCATCTGTCAAATCCTAGAATTATATCATACCTGCTCCAGCAATCACGACCTGTAATGGTTTAGTGGGTTGTTCACTGTTTCTGAAAAATGAAGATAGTTGTCCAGCTTCCAAAAAGTTTATTGTGTTTTTTAGAGGAG
+
?A?AA3DF1DA1A113B3111GG0FFFHD3FGEGDGAAECCFGGFH1BGFDF1FEGHHFHHHGHBGHHFG0?/EGEF1FGG@G1DDGDFHHG22BD2GBG2FFDBGEGBBHHHGHBDB12BDF1BFF1FGHHHGEH2FFDGHHBGH0C11FGHFFFC1F//B/?GGH1F?1?FC1FFGHHAF@<FFF<GFGHF0DD=DBDCGH0DCC00:GHHHHB0//0:G/00;;EEFFGFBFGGGFF//.;9B00/99
@M03495:530:000000000-LYBTV:1:1102:21659:5277 2:N:0:AACACCTG+CCCATGCG
ATATTTTGCCGTTGATAAACCAAAGCTCACATGCTGACAGATCGGAAGAGCGTCGTGTAGGGAAAGAGTGTCGCATGGGGGGGAGGGCGGGGGGGGGGGCGGTGCACTATTGAAAAAATAGGAACAAATGAATGAAGTCGAGAGATTCGTGGGCGGCAAAAGTACTGGCAAGTGGAGTCAATATTTGTGGTCCATATTGACGTGCAGACATTGAGCGGCCGCTACAGCTCACAGGGACTGAGCGCGGCAAA
+
CCCDDFFFFFBAGGGGGGGGGGHHHGHHHHHHHHHHGHHH3FHHGCFGFHHGGGGGGHHHGGFFEGGHB@DFAHCG11?F/@--:--.-9-;-;-----------000900000;9:-.0000;.:/.0000000000;;.-.-.000./.:-.-----.//00;000./0.0000.090000000:0/.;0000000000.9...00;/;00000--;-----:0000:0000.....:::0-;-9--;.
@M03495:530:000000000-LYBTV:1:1102:18863:5279 2:N:0:AACACCTG+CCCATGCG
ATATTTTGCCGTTGATAACCAGCTAATCCTGAAAAAAAAATCAAAGCTAAAAACTACAATGCTAAGACCACGATGTGACTGCTATCAAAGTTAGATATATATGTAAATTATTCATCTGTCAAATCCTAGAATTATATCATACCTGCTCCAGCAATCACGACCTGTAATGGTTTAGTGGGTTGTTCACTGTTTCTGAAAAATGAAGATAGTTGTCCAGCTTCCAAAAAGTTTATTGTGTTTTCTAGTGGAGG
+
3>AAAFFFFFBBGGCFFGGGGGHHHHHHHHHHHHHHGGGGHHGHHFFGHFGBHGHHHHHFHHHHHFHFHHHGGHGHGHGFDFFGHHGHBGB@GHHHHHHHHHHHHHHGHHHHHHHEHHHGHFHHFHHHHGHHHHHHHGFHHHFFHEFHHCHFHHHHGHGGGGGHGHHHHGHHHFGDGEFFGGGFH1GFFGGDGFFD0DFGFHDDHHHHHHGHHFFFEFHFHHHHFAEABFGFGFFC0CFGFFBFBFFFBEF
@M03495:530:000000000-LYBTV:1:1102:20085:5292 2:N:0:AACACCTG+CCCATGCG
ATATTTTGCCGTTGATAAACCAGCTAATCCTGAAAAAAAAATCAAAGCTAAAAACTACAATGCTAAGACCACGATGTGACTGCTATCAAAGTTAGATATATATGTAAATTATTCATCTGTCAAATCCTAGAATTATATCATACCTGCTCCAGCAATCACGACCTGTAATGGTTTAGTGGGTTGTTCACTGTTTCTGAAAAATGAAGATAGTTGTCCAGCTTCCAAAAAGTTTATTGTGTTTTCTAGTGGAG
+
AAABBFF5FFBAGGGGGGGGGGHHHHHHHHHHHHHHHGGGGHHHGGFFHHGGHHGFHHHHHGHHHHHHHFHHGGHGHHFGGHBHHFHHHGHHHHHHHHHHHHHHHHHHHHHHHHHHHGHHHHHHHHHHHHHHHHHHHHHGHHHGHHGHHHHHHHHHHHHGFGGGHGHHHHHGHHHGGGHEEGGDHHHHHHHHGHHHHHFGHHHHGGHHGHHHHHHGGFFHFGCCGHAAAFGGEFGEGG;FFBFFBBB0CF?
@M03495:530:000000000-LYBTV:1:1102:6581:5377 2:N:0:AACACCTG+CCCATGCG
ATATTTTGCCGTTGATAAACCAGGACTCAGGCTGGACCAAAGCTCACATGCTGACAGATCGGAAGAGCGTCGTGTAGGGAAAGAGTGTCGCATGGGGTGTAGGGCGCGGTGGGGGGCGGGGATTTAAAAAAAAAAATGGAAAAAGAGAAGTAGGGCAACAGCATCTGCTGAACTGAAGCGTGGACAATACGTATCAAGAGGCACCCACTACAAGAGTGCGACACCTATACAATGTGTTAAAGAGAGACAAG
+
CCCCCFFFFFCCGGGGGGGGGGHGHHHHHHHHHHGHHHHHHHFHFHHHHHHHHHHHHHGHHGEFGGHHGFGGFGHHHHGCGHHGH@FBBEGGG>CEG?E/3B3/?///>/<A//>A------./000009;----9.;0000/...//0/0000./....;./000990000000:000-..-.00.;09;0:0.9000.........99/090/.900-.---./00900000:09/:0;00//9.///.
@M03495:530:000000000-LYBTV:1:1102:7075:5396 2:N:0:AACACCTG+CCCATGCG
ATATTTTGCCGTTGATAAACCAGCTAATCCTGAAAAAAAAATCAAAGCTAAAAACTACAATGCTAAGACCACGATGTGACTGCTATCAAAGTTAGATATATATGTAAATTATTCATCTGTCAAATCCTAGAATTATATCATACCTGCTCCAGCAATCACGACCTGTAATGGTTTAGTGGGTTGTTCACTGTTTCTGAAAAATGAAGATAGTTGTCCAGCTTCCAAAAAGTTTATTGTGTTTTCTAGTGGAG
+
ABB@BBDF4DD>AFFGGGGGFGHGFHHGGBGGHHHFGGEEEFGHHFFAFFF5331GHB3GHG3GH5GFHBGEEE1ECG4@GG3GGHFHFHHEGFHEHHGHHHHGHHHHBGHHGHGGHHDFFHHHFFHHHHFHHGHHGGDGHHGBGH0BG11?FCGHHBF?D?CAGDF1?GG1?GHGHHHHCF?<<GHDGDG0D0=D=0DGFFHHBGEGFHFFHHF00CGFHCGF0C;AA:F0FFGGGG99;/BBF09B.0:
@M03495:530:000000000-LYBTV:1:1102:25545:5401 2:N:0:AACACCTG+CCCATGCG
ATATTTTGCCGTTGATAAACCAGCTAATTCCAAAGCTCACATGCTGACAGATCGGAAGAGCGTCGTGTAGGGAAAGAGTGTCGCATGGGGTGTAGAGGTGAGCGGGGGGTGTGTTAGTCGGAAAAAAAACGCTAGGAATATCCGAACTCTGGGAGATAGCACGACAGTTAGCGTCCGATAGAAAGCTGATACCATTACTAAGGACGAAGTCTGACCATGCAACATCAACGTTAGGCCGTATGTACACCATC
+
BBBBBBFDFFBBGCGFGFDAGGCHHDHHFBGHHHHHHHHHHHDFGHFGFHHHHH2AF?11GEEGFEGHH5GFFFHABFBDDDEG?11?1BA@/3B4323/303/////----..///;/.--;-.9---.--....//////;;..-.////....99///;-.--;/////-..--:.-.////////////:///9//////.---.9/////;///////;////;....../9--..///////.//
@M03495:530:000000000-LYBTV:1:1102:24093:5402 2:N:0:AACACCTG+CCCATGCG
ATATTTTGCCGTTGATAAACCAGCTAATCCTGAAAAAAAAATCAAAGCTAAAAACTACAATGCTAAGACCACGATGTGACTGCTATCAAAGTTAGATATATATGTAAATTATTCATCTGTCAAATCCTAGAATTATATCATACCTGCTCCAGCAATCACGACCTGTAATGGTTTAGTGGGTTGTTCACTGTTTCTGAAAAATGAAGATAGTTGTCCAGCTTCCAAAAAGTTTATTGTGTTTTCTAGTGGAG
+
3>AABFFFFFBBGGCGGBGGGGHDHHGFHFHHHFFF222EEHGHHHHBGGHFH3EFHHHGHGHHHHHGFHHHGCHEB4FHDGFHHGGF4GHHHHHHHHHHHGHHHHHHHFHHFHHHHHGBGHGFHHHHHHHEFHHGHHHHHHGHGHCGGFCGHHHHHFGFCCCGFGGHBGHH1GFGFGFGAFF<GHHHHGGHHGHHHBDFGGHFGCGGGHHHHGHGCFGHEGHHHCCECFGGGGGFGFFFGFBFFFFGG9E
@M03495:530:000000000-LYBTV:1:1102:13708:5406 2:N:0:AACCCCTG+CCCATGCG
ATATTTTGCCGTTGATAAACCACCCCTTCTTGCCCTCCAAAGCTCACATGCTGACAGATCGGAAGCCCGTCGTGTAGGGAAAGCGTGGCGCATCGACGAAAGATCTACGCATTTCGCTGGTACACACGGAATTCCACCACCGGCTGTCGCAGTATTGGCTCTCAATCACAAAGGCAATTCCCAGGTGCATCCCGAGGATGTAACATCTGTCTAACATAACCACTAGCGCACACGTTCCGCCCACTAGTTCT
+
1>A1>F3311AAE1FGBEFD1AF0E0AG0AG1FGHCF0BAF00GG1FGFHBFB10A10BF//E///0/AA?>>/?>1B/00>>0/B//>///?>/0///<?/0B1211?////2B0/??/<F21@1//>///?11<1>.<..---<.0..-..00000:/0/0:000:C00.//..9/909000.//000099..---/////:/;////9/9/////9///:/;/9--9-----------9---//////
@M03495:530:000000000-LYBTV:1:1102:9667:5410 2:N:0:AACACCTG+CCCATGCG
ATATTTTGCCGTTGATAAACCACCCTCCCTGTGGTCGTTATCTTGCTCCTTCTGTCGTACGTATTTACTAATTCCAAAGCTCACATGCTGACAGATCGGAAGCGCGTCGTGTAGGGAAAGAGTGACGCATTGGGAAATGATCAAAGGGAGGGGTGCGGGAGTACGTCCGAACGAGACACCGCCCTGAAGGTAAACAATCTGTAGTGCAGTCAAGAACTGTAATGTGCACGGCGGGAGCTAATCTATATGAG
+
ABAAAFFFFFD2EFGBGFFFFGGFGHHGGGFGHFG3AEFHGHGG5AGGEFHGHEGBCFAF?2BBCDBGA5AFDFGH55F2B@FFHEGGHGHHE333B1?EFG1>E/>/E<EFHHBCFCE0FFG11B////?<@?/1/@111111110?///-<<<.-----:/0.;..-..-:..9.//.-----9.//////;//.9/////////9/9//////.;//9///9//;/.----9--..;//9//////9/
@M03495:530:000000000-LYBTV:1:1102:11396:5419 2:N:0:AACACCTG+CCCATGCG
ATATTTTGCCGTTGATAAACCACCCTCCCTGTGGTCGTTATCTTGCTCCTTCTGTCGTCAACATTCCAAAGCTCACATGCTGACAGATCGGAAGAGCGTCGTGTAGGGAAAGAGTGTCGCATGGGGTGGTGGGGGCGGTGGGGGGGGGGGGGTGAGTGTGGAAAAGGAGTGAGAAGAGGGTGTTTGGAGCGCCTAGAGGGCGTAAAGAATGAAGGTGGTAGCACAGCAACGAGATCGGGGAAGGCTGCGCG
+
BCCCCFFFFFCAGGGGGGGGGGGGGHHGGHHHHHHHGGGHHHHHHGHHHHHHHGHHGGGHGHHHHHHHHHHHHHHHHHHHHHHHHHHHHHGFGGHHHGGGGFGGHHHGGHHHHGFGDFFHGGDAAD////?////-<<-;.-----;--9----.;00:0.0;0//./.;.0;00/0.....-.//.0//---../0:/..---:.00.000:09;0.;00900//.//;-....0..---..9.09.--;
@M03495:530:000000000-LYBTV:1:1102:14493:5459 2:N:0:AACACCTG+CCCATGCG
ATATTTTGCCGTTGATAAACCAGAGGACTCAGGCTGGACCAAAGCTCACATGCTGACAGATCGGAAGAGCGTCGTGTAGGGAAAGAGTGTCGCATGGGGTGTAGATATGCGTTGCGGCGCTATACATGGTAATCAACGATACAGTTCCGCACTCCATCCGCCCGGTGTCCATGGCTTACCGAAGTTTAGCTTCGGTCTTTCACCACAGCCCTCTGCGGCCGCGAGCTCCCTCATTACGCCCAACTCTTCCG
+
>AABAFFFFFBAEGGGGGGGFCEAGA4GGHFHFGGGDCGCGECHHHHHFFFGHGHGFFF3FHHC11EGHHGAE@FEGEGFEBEEE3?4F@EAA/E11////>?344??44/?///////<///111<1?111111<<.><.<100<00<.-A-///0:....::---;/C009/./.99/9.-9.00;0000/-...;////9/;AE...9...//;-9=@-----;//.;B.:///999;9..//:///.
@M03495:530:000000000-LYBTV:1:1102:14181:5484 2:N:0:AACACCTG+CCCATGCG
ATATTTTGCCGTTGATAAACCACCCTCCCTGTGGTCGTTATCTTGCTCCTTCTGTCGTCAACGAATTTACTAATTCCAAAGCTCACATGCTGACAGATCGGAAGAGCGTCGTGTAGGGAAAGAGTGTCGCATGGGGTGGAGAGGTGGGGGGGGGCGGGGTGGGCAGAAAGACAGAGTCGTGGTAGGGCCATAGATCGGGAGGTCAGTAGAGACACTGGGTACAAGACATAGGAGATGTTAGGGGGTGGTCG
+
BCDCDFFFFFECGGGGGGGGGGGGGHHGGHHHHHGHGGGHHHHHHGHHHHHHHHHHGGGHGHGGGHHHHHHHHHHHHHHHHHHHHHHHHHHHHHHHHHHHGGGGHHHGGGGGGHHHHFHHHHHHHHHGGHFG/BGGA@/?=1//==F-<A---<-9-------./../00////</<0-....11../..:00<11..<---9/0/11:111///00/./1:110///1110</.<0:111/..<9--.0-
@M03495:530:000000000-LYBTV:1:1102:14029:5499 2:N:0:AACACCTG+CCCATGCG
ATATTTTGCCGTTGATAAACCACCCTCCCTGTGGTCGTTATCTTGCTCCTTCTGTCGTCAACGAATTTACTAATTCCAAAGCTCACATGCTGACAGATCGGAAGAGCGTCGTGTAGGGAAAGAGTGTCGCATGGGGTGGAGGGAGGGGGGGGGGGCGGGGGCTTAGAGAAAGAAAGAATATATAACAATATGAGACTGTAGTCGGTGCACTAGACAACGTAACGGTGGAGGATAAGGTAGGGCACGCGAAT
+
BBBBCFFFFFCCGGGGGGGGGGGGGHHGGHHHHHHHGGGHHHHHHHHHHHHHHHHHGGGHGHGGGHHHHHHHHHHHHHHHHHHHHHHHHHHHHHHHHHHHGGGGHHHGGGGGGHHHHGHHHHHHHHFHGHFG?GHG<///////?-@--<<--9---<-----.0<:01000/.<0/.<11111110<011111100001<11.--.-000<001:/.-...<<-.9..<../00001<0../...-----
@M03495:530:000000000-LYBTV:1:1102:6293:5521 2:N:0:AACACCTG+CCCATGCG
ATATTTTGCCGTTGATGAACCACCCTCCCTGTGGTCGTTATCTTGCTCCTTCTGTCGTCAACGAATTTACTAATTCCAAAGCTCACATGCTGACAGATCGGAAGAGCGTCGTGTAGGGAAAGAGTGTCGCATGGGGCTGAGTTAATGATGGTCTCCACGTGCAACTAGAAAGTAACTACCTTGCTGTAGTGCTGGAGTACTGCTTTTATCTTTTTTAAGACTGGGTGATCATGTTCAACACATATTTCAAT
+
?ABBBFFFFFD>EAGGGGGFFFFDGHCEFHHGHHGG?EFGHHHHGBGGHFFHHFHHGFGHGHEGGHHFDGFFGHGF5BE5GHHHHFGHGHHHBHBGHHHHGGFF1FCEFDEEGHGHHFFF/0GGHBBBCF<?/0////?00@221<11?<11111110/....11<11<1=111<0DDC/0=0/D0=00=/0:0;.://0000000:0;00;:00-.000090:.;.;009000000;00..0;///////
@M03495:530:000000000-LYBTV:1:1102:23046:5565 2:N:0:AACACCTG+CCCATGCG
ATATTTTGCCGTTGATAAACCAGTCTCCAAAGCTCACATGCTGACAGATCGGAAGAGCGTCGTGTAGGGAAAGAGTGCCGCATCGGGGGTTGTTTTCGGCGTCCGGCCGGGGTTTACTGAGACAAATGGAATTCCCCCGCCCTCTCCTGGCCTCGCGCACTCCACTTTCCAAATCCAGTACCGGTAGATACCCCACCATTCCACTACGATCTGATCTAACCGCTGCCCCACTTTTACCTCCCATCCTTCCC
+
BBBBAFFFDFB>EECGGGGFGGHHHHHHHHBCGHHHHHFHHHGGGHHHH3GEEE2ACFEEDF0EAGFFFFHFHFHDF5FEFC>/>1//><////2?B/</</<///</>---<-</00000=0///;0:000;000:.---;9.///9/99.99:--99--/9;.;B///////9B//;///.-9;.//;://...9.99BF////9....:/;/////9.----....9..////////.9.//./;9/.
@M03495:530:000000000-LYBTV:1:1102:18499:5575 2:N:0:AACACCTG+CCCATGCG
ATATTTTGCCGTTGATAAACCACCCTCCCTGTGGTCGTTATCTTGCTCCTTCTGTCGTCAACGAATTTACTAATTCCAAAGCTCACATGCTGACAGATCGGAAGAGCGTCGTGTAGGGAAAGAGTGTCGCATGGGGTGGAGATCTGGGTGGGGGGGGTGGAGTGAGAAATAGGAAGAAGGTGGAGAAAGGGTGGGTAGACAGCACGTAATGTAGTTACAGGCCAAGAAGTGATGGCGATGATGGTCGATGG
+
ABBCCFFFFFCCGGGGGGGGGGGGGHHGGHHGHHGHGGGHGHHHHHHHHHHHHHHHGGGHGHGGGHHHGHHFHHHHHHHGHHHHGHHHFHHHHHHHFHGHGGGGGHHGGGGGGHHHFGGHHHHHHHDHDHGDAAEA?>/=?101?=1==?------:---..:.0;000000000..//.:0...0.00....--.:.000/./.-:/.;0000000::0/.;..9.//000000/9-:.0:0;00-:.:.
@M03495:530:000000000-LYBTV:1:1102:10026:5580 2:N:0:AACACCTG+CCCATGCG
ATATTTTGCCGTTGATAAACCAGCTAATTCCAAAGCTCACATGCTGACAGATCGGAAGAGCGTCGTGTAGGGAAAGAGTGTCGCATGGGGTGGAGAGCTAGGTGGTGGGGGGGGCAGTAATGAAACAAAGAAAATATATCACGAGGTGTAGAGAGACACGCGACAGTCAAAGGATCAGGGCGTTAAGTAGACGCATCAAGAGTACACGAGAGGTCGAGATATGTGTGTTTTGAGACACGTGACAGTGTATT
+
BBCCDFFFFFDCGGGGGGGGGGHHHHHHHHHHHHHHHHHHHHGHHGFHHHFHHHGGGGGHHGGGGFGGHHHGHHHGGHFGDFEHGG>1FE>//1?3//B3BCFF/??///>-----./1:111110:<.//.//10111111..--..001<1<..///.------000111//0/.00..---..11111<.--.90<00.111<1.-<.-.0:---..1<1111..///....0/:.<...1<<1<:11
@M03495:530:000000000-LYBTV:1:1102:6186:5627 2:N:0:AACACCTG+CCCATGCG
ATATTTTGCCGTTGATAAACCACCCTCCCTGTGGTCGTTATAACGAATTTACTAATTCCAAAGCTCACATGCTGACAGATCGGAAGAGCGTCGTGTAGGGAAAGAGTGTCGCATGGGGTGGAGGTATCGGTGGGGGGGGGGGGAGTAGAATAAAAAAGCAGAAAGTGAGGTGATGCAGAAGCGGCACAGCGATGACGTGTGAATGAGAACTGTGCTAGTGAGAGTAGAAGCACATCGTGAACGTCATCGGG
+
BCCCBFFFFFCCGGGGGGGGGGGGGHHGGHHHHHGHGGGHHHHHGGGHHHHHGHGHHHHHHHHGHHHHGHHHHGGHHHBHHHDFGGHHHGGGGEGHHHGGHHHGHHFG4BEGFEEHHG?D//?//@>2/</////<--------:./////9/99B-9./////////:././/////////:----:..9-9.//.../:////9//////;//:///::///////////..:/.../:/;.9..//.;
@M03495:530:000000000-LYBTV:1:1102:23409:5629 2:N:0:AACACCTG+CCCATGCG
ATATTTGCCGTTGATAAACCAGTCTCCAAAGCTCACATGCTGACAGATCGGAAGCGCGTCGTGTAGGGAAAGAGTGTCGCATGGGGTGGAGGTTGGTGGGCCTGGCCGGGGGAGAGGAATACACTAATTTTCACCAGAGGACACGATGCGGAGTCTGGAGTGTATGACGACCGCGCACACTTCCCAGCCCATGCGCGACGCAGCTTTAGCCGTTGGCATCAAGTAGCGTGGAGTCAGCTCTGTGGTGATGG
+
@ABBAFFFFBB@?CGGFGGGCAHHFHFFHHGGHFGHBFHHHHHFHHHHGEEECE2AEE0AEFGFFGF13BCFHEHF4FEGEG11?1?//////BB//////?//?B0/////--...</00<<<0//<00=00000..:;:./..-;..----.;C090./.;00000..----9-9--9/9//.//..9./9/..;----9;-//9//;:.9...//://;//9//-9.-..://B/////9/...9//;
@M03495:530:000000000-LYBTV:1:1102:7986:5660 2:N:0:AACACCTG+CCCATGCG
ATATTTTGCCGTTGATAAACCACCCTCCCTGTGGTCGTTATCTTGCTCCTTCTGTCGTCAACGAATTTACTAATTCCAAAGCTCACATGCTGACAGATCGGAAGAGCGTCGTGTAGGGAAAGAGTGTCGCATAGGGTGTGGTGAGAGGGGGGGTGCGGGGGATTATGGGAAGAAAGAAAAGTGGAGGGTAGCTGCCGGGCGCCCGTCACATACTTGACAAGCCGCCGTGAGGTCTCGCGCAGACTTCCGCA
+
BBBBBBFFFFDAE?GFGGGGGGGGGHDGGHHHGHGHG2EHHHHHHEHHHHHHHHHHEGGHGHGGGHHHHHHGHHHHFHBGHGHFHHGF3FGHHHHHBGFEGGEGGGFEGFGGGGHBHEGHAAFGB3BF?/<C/B2<@FC/E2F20?1/?/<---9.------./////:.B..///;./.99/:B..-././///.--9-------...99//9////:B..9------.../:///.-----.//9/..-
@M03495:530:000000000-LYBTV:1:1102:9047:5663 2:N:0:AACACCTG+CCCATGCG
ATATTTTGCCGTTGATAAACCAGAGCTCACATGCTGACAGATCGGAAGAGCGTCGTGTAGGGAAAGAGTGTCGCATGGGCAGCTGAATGGTCTGCAAGGTCGGAAGAGCGTCGAGTAGGGAAAGAGGGACCGGCATGGGGTTGACAGCAGTGGCGGCACGGTCCATGTGGTCAAAGACGAACTCCACACATCGACAGAGGCACCAGCACAGAGTCGAAGACGAATCTGAATGAGAATAGAGCTAAGCTCAA
+
BAABAFFFBBDAE2GGGFFDGGHHFAEGGHGFG3GH5GFHCEFH?EFGHF2EEE?FEG2DFAE1AF325B5D?C0E1?1121133B344344@3343@133>///?00B/?///>1011/00?FF0/??/?/<//-00.>.--/000</.0//.-----.-:.-000000/000;0//9---;0//./..//.9-.-9/.9..9..;..;.//9/-..9A/.--..9////////;/////9/;///////
@M03495:530:000000000-LYBTV:1:1102:13818:5677 2:N:0:AACACCTG+CCCATGCG
ATATTTTGCCGTTGATAAACCAGCTAATTCCAAAGCTCACATGCTGACAGATCGGAAGAGCGTCGTGTAGGGAAAGAGTGTCGCATGGGGTGTAGATCTGGGTGGTGGGCGTGTCGTGTGAGAGTAAAAAAATAACAAATACGAGTAGATAGAGCATAGGACTTACATGTGCGCAACTTAGAGAAAAAAACAGTCAGTGAGGTGAGACATACGCATCATGCCGTCATTAGGTATGATCGAGTACGCGAAAG
+
ACCCCFFFFFCBGFGGGGGGGGHHHHHHHHHHHHHHHHHHHHHHGGHHGHHHHGGGGGHHHGGGGGGECGHGFHHHFHHHEGEHEGA1CE?E/33444443??///////<///B/?///22222D22D2</01111<01=1....01111=00=<00000//0=00000;0.----/0:0000//9.--../00000;00:/.0;////9/....-/:///-9-..//////;//;;.:././..----:
@M03495:530:000000000-LYBTV:1:1102:7410:5725 2:N:0:AACACCTG+CCCATGCG
ATATTTTGCCGTTGATAAACCAGGACTCAGGCTGGACCAAAGCTCACATGCTGACAGATCGGAAGAGCGTCGTGTAGGGAAAGAGTGTCGCATGGGGAGGAGGATGCGACTGTGGCGAGAGCGTTTCAGTTTCAGTAATATTGAGATACGGCACACACCGCTTCTGGGTCTGTTGAATACGATCAGCACAGTGGCCTAGCTGCTATAGATTAGACCCATCAGGACAGTCTCAATCATACAGGAGTTGCCAG
+
AABBAFFFFFBBGCGGFGGGGGHGGGHHHGGFHHG2B2EGHHCGEGHFFHHHHEHHFHGFHFGEECGHEAEEEEHGG3FGGHEFHHG@GGA/>A11>/>>////332////<B32///</>//</<?<@11111<1<11=<1111.111..<--/....---:.;00/:/;/00:00900...9.00;.//;0/;.0///00/00;000;/9////../////;9..////////////;//.../////9
@M03495:530:000000000-LYBTV:1:1102:9384:5729 2:N:0:AACACCTG+CCCATGCG
ATATTTTGCCGTTGATAAACCAGCTAATCCTGAAAAAAAAATCAAAGCTAAAAACTACAATGCTAAGACCACGATGTGACTGCTATCAAAGTTAGATATATATGTAAATTATTCATCTGTCAAATCCTAGAATTATATCATACCTGCTCCAGCAATCACGACCTGTAATGGTTTAGTGGGTTGTTCACTGTTTCTGAAAAATGAAGATAGTTGTCCAGCTTCCAAAAAGTTTATTGTGTTTTCTAGTGGAG
+
?A@ABFFFFFBAGGGGGGGGGGGHHHHHHHHGHHHHHGGGGHGHHGFHHGBFHHFHHHHHHHHGHGHHHHHHGGHGHHHGHFFHGFFHHHHHHHGHHHHHGHHHHHHHHFHHHHHHHGHHEHHHHHGHHHHHHHHHHHGHHHHHHHGEHFHFFHFHFHHGGGGGHFH1GGHHHHHGHHHECFDDGHHFFDDHFHHHHHHHGHFHBGHHGE:;GG0CHHGHGGEF;:C.ABFGGGGGFGGGGGGGGFFGGG?
@M03495:530:000000000-LYBTV:1:1102:24468:5736 2:N:0:AACACCTG+CCCATGCG
ATATTTTGCCGTTGATAAACCACCCTCCCTGTGGTCGTTATCTTGCTCCTTCTGTCGTCAACGAATTTACTAATTCCAAAGCTCACATGCTGACAGATCGGAAGAGCGTCGTGTAGGGAAAGAGTGTCGCATGGGGTGTAGGGTTGGGGGGGGGGGGTGTGGGGAGAGGAGACTAAGAGAAAGGAGGTATGAGATGAGTGGTGGATGGCAGGGAAGAGGCGGCGTGGTGTGTGGGGGTGAGTGCACTAGTG
+
BCCBCBFFFFCCGGGGGFFGGGGGGHHGGHHHHHHHGGGHHHFHHHHHHHHHHHHHGGGHGHGGGHGHHHHHGHHGHFHHHHHHHHHHHHHHHHHHHHHHGGGGGHHCGGFEEHHHHGHHHEFGGHGHGHGG?CCDCD/2?1/00>@/@-9----:--:-...-.;:..9...9/////////./.;9////9///////.:...:/.;/.--.....;.-------;..;...;--;-..////////;/
@M03495:530:000000000-LYBTV:1:1102:20587:5739 2:N:0:AACACCTG+CCCATGCG
ATATTTTGCCGTTGATAAACCAGAACCATCCAAAGCGCACATGCTGACAGGTCGGACACGCGTCGTGTAGGGTAATAGTGGCGGAAGCAACCTTTGGACTTTCCTTCTTGAGGAAGGGAGTTGGAGGAGGTTATCTTGTGCCAGAGCTGAAGAGCGTCGTGCAGATAAAGAGTGGCACTACTGTTGTAATAACAGAGTCCCTGCCGCTAAAGACCATCGCAATAATATATTGTACACATACATAGAATGTG
+
>11>13BD11>1A11A3A11BAGFHC0BG1F1F10B000//D1111FF11/B1A/A//0AA>>/>/?/011/0002@BF20/>/////10B00B110B11<11<FDB1BB2<010@B?C?/<1?CF/?//?<D1D1<G><B=FCE.00<0<0GHF-..--=..0000<;00:;C.:B0/0/00009900;00000/;000/00..---9-///---//-----9/////////9/;/:///;///////9/
@M03495:530:000000000-LYBTV:1:1102:10241:5746 2:N:0:AACACCTG+CCCATGCG
ATATTTTGCCGTTGATAAACCACCCTCCCTGTGGTCGTTATCTTGCTCCTTCTGTCGTCAACGAATTTACTAATTCCAAAGCTCACATGCTGACAGATCGGAAGAGCGTCGTGTAGGGAAAGAGTGTCGCATGGGGTGTAGAGCTGGGTGGGGTGCGGATGATTATATGAAAAAAACATAAGTCCAAAGAGAATGAATTAACGACGCGAAGACGTAACGAGCAGTAAGCGTATACAGTAAGATGGGCGGAG
+
BCBBCFFFFFCCGGGGGGGGGGGGGHHGGHHHHHGHGGGHHHHHHHHHHHHHHGHHGGGHGHGGGHHHHHHHHHHHHHHHHHHHGHHHHHHHHHHGHHHHGGGGGHGGGGGGGHHHHGHHHHGHGH3GFGCF/FFD/<<2?111=1?AFC??-.<.<--<-0000000000;0.--..000000000;////0000000000.9-:-:-:-./...:..9.--/;0009-...0;0000000000..----
@M03495:530:000000000-LYBTV:1:1102:23776:5778 2:N:0:AACACCTG+CCCATGCG
ATATTTTGCCGTTGATAAACCACCCTCCCTGTGGTCGTTATCTTGCTCCTTCTGTCGTCAACGAATTTACTAATTCCAAAGCTCACATGCTGACAGATCGGAAGAGCGTCGTGTAGGGAAAGAGTGTCGCATGGGGTGTTAGTGTGAGTGGTGTGGGGCAAAGAGTACTTGAAAAACGGGTAGAAATCGACACTGAATAACAAGTAGACGTACAAAAACAAAACTAAGCTTAAACCGACTCACTAAGACTG
+
BBBBAFFFFFBBFCGGGGFF4GGGFDEEGHHHGGBFAGGEDFHGFEGDGHFFGD5GFFFGGFAFEHHHBGFHFHHGGGHHFFFHHFEFH3FGHHHG3@3?E1EFFFF//EE/ECFFF/BGE?B2?FBF//B//0//?/</111<11<1?1/1?F...-.-../</000=0000=0..-..:-.00000:.-.-000;0;;909/;0009.....00...:..../////9//////----.///;////B/
@M03495:530:000000000-LYBTV:1:1102:16974:5794 2:N:0:AACACCTG+CCCATGCG
ATATTTTGCCGTTGATAAACCAAAGCTCACATGCTGACAGATCGGAAGAGCGTCGTGTAGGGAAAGAGTGTCGCATGGGGTGTAGGTGTGGGGGGGGGGGGGGGGAGGAAGGAAGAAAAAAAGGAGAAAAATGTAAGGGGTGGAGCGGGCTAATGACAAGAGGTCGGAAGGGGCGAAGGTATGTCATATATCCGACGACTAGTGATACGCGCACAAAAGCGTGCATGGATGCGGACGATCAGATGGTAGGG
+
CCCCCFFFFFCBGGGGGGGGGGHHHHHHHHHHHHHHHHHHHHHHGGGGFGHGEGGGGHHHHGHHHHGHGH5E>GFG1BFE1>/3B333@111>E<-------------./...9../9/:--..:...9/;.0;0000.-.--../-----.0000090./..0/;--....----:-.0000;0:0000000..----.-00900;0..-----/..9......0:.00:/-----:...00000;90.9
@M03495:530:000000000-LYBTV:1:1102:15723:5803 2:N:0:AACACCTG+CCCATGCG
ATATTTTGCCGTTGATAAACCAGCTAATCCTGAAAAAAAAATCAAAGCTAAAAACTACAATGCTAAGACCACGATGTGACTGCTATCAAAGTTAGATATATATGTAAATTATTCATCTGTCAAATCCTAGAATTATATCATACCTGCTCCAGCAATCACGACCTGTAATGGTTTAGTGGGTTGTTCACTGTTTCTGAAAAATGAAGATAGTTGTCCAGCTTCCAAAAAGTTTATTGTGTTTTCTAGTGGAG
+
3AAABFFBFFBBGGGGGGGGGGHHHHHHHHHHHHHFHGGGGHGHHHFFHHFHHHGHHHHHHHHHHHHHHHHHEGHGHFHHHHHHGHCHHGFGHHHHHHHHHHHHHHHHHGHHHHHHHHHHHHHHHHHHHHHHHHHHGHHHHHHHHHHHGHHGHHHHGHHDCDGFFHHHHHHHHHHGHHGEDFCEHHHFHGHHHEGHHFFGFHHGHFHHHFFHHHFBGFBCGHFHEHAEGFFGGGGGGGGGGGGGEBBF.:A
@M03495:530:000000000-LYBTV:1:1102:19763:5809 2:N:0:AACACCTG+CCCATGCG
ATATTTTGCCGTTGATAAACCAGGGCATCGGCCGTTTTCTCCAAAGCTCACATGCTGACAGATCGGAAGAGCGTCGTGTAGGGAAAGAGTGTCGCATGGGGGGTGGATTTGGGGGGTGGGTGGGGCCTTTGCAAGATATTGAGAAGAATTGTGTGAGCAGATGTAAAGAGAGATGATATCTTACTCAAGGAGGCATAGTGATACACAGTAGTGCATAATACTATCGTAGGTAGAGACTGAGATGTGTTATG
+
AAAABBFFFFBAGGGGGGGGGGHGGGGHHGGGGFGGHGHHHHHFHC2FFFGGGHHHHFFHHBHHHGFGDFHHEGGEEEEGGFGGHHHHHFG4BEGGG/0/E/---;.0:00;;--99--;..---.999//////;/////;9.9//;/9//;.9/////9///;9://...9////////9////////.....://///9/////.9/B9/////////////.....9/////./9////////9/;/
@M03495:530:000000000-LYBTV:1:1102:11581:5813 2:N:0:AACACCTG+CCCATGCG
ATATTTTGCCGTTGATAAACCAGCTAATCCTGAAAAAAAAATCAAAGCTAAAAACTACAATGCTAAGACCACGATGTGACTGCTATCAAAGTTAGATATATATGTAAATTATTCATCTGTCAAATCCTAGAATTATATCATACCTGCTCCAGCAATCACGACCTGTAATGGTTTAGTGGGTTGTTCACTGTTTCTGAAAAATGAAGATAGTTGTCCAGCTTCCAAAAAGTTTATTGTGTTTTCTAGTGGAG
+
AABBBFFFFFBAGGGGGGGGGGHHHHHHHHHHHHHHHGGGGHHGHGBGHHFFHGGHHGHHHHHHHHHHGHHHGGGGHHHEGHFHHGHHHFHHHHHHGHHHHHHHHHHHHGHHHHHHHGHHHHHHHHHHHHHHHHHGHHHHHHHGHFHHHHHHHHHHGHHGFGGGHGFGHGHGFHHF11FGEGGAHHHFHHHHHHGHHHHHHHHHHFHHGHHHHHHFHHHGHHHGGHH.CBFFFGGGGGFGGGGGGGFGEFE
@M03495:530:000000000-LYBTV:1:1102:21641:5814 2:N:0:AACACCTG+CCCATGCG
ATATTTTGCCGTTGATAAACCAGGACTCAGGCTGGACCAAAGCTCACATGCTGACAGATCGGAAGAGCGTCGTGTAGGGAAAGAGTGTCGCATGGGGTGGTGGTCTCGGGGGTGGGGGGAACATTAATAACAAGAACAAAAGAACTTCAGCAGTATTATCAATTCCTCAGATGCTAGTCGCCGCTGCTCAACACCACACGCGTGACTACTGCATACTCACCACGCCACTTTGTTACTGCGATCGAGGAGTA
+
ABCBCFFFFFCBGGGGGGGGGGHGHHHHHHGGHHGHHHHHHHFHFGDGHHHHGEFHHHHHHGGEFGHHEGGGEEFEHFFCGEAEGHFBGGHGGGHHG/E//?//3443//>@<A/C----../0000000000:;////../;./0000;;0.:0000000000:000:00;0900009.-.;9;-.0000/0......-----..;0/000;0000900.0;.....00000/00000.-:.-..--.//
@M03495:530:000000000-LYBTV:1:1102:5826:5834 2:N:0:AACACCTG+CCCATGCG
ATATTTTGCCGTTGATAAACCAGCTAATCCTGAAAAAAAAATCAAAGCTAAAAACTACAATGCTAAGACCACGATGTGACTGCTATCAAAGTTAGATATATATGTAAATTATTCATCTGTCAAATCCTAGAATTATATCATACCTGCTCCAGCAATCACGACCTGTAATGGTTTAGTGGGTTGTTCACTGTTTCTGAAAAATGAAGATAGTTGTCCAGCTTCCAAAAAGTTTATTGTGTTTTCTAGTGGAG
+
ACCBBFFFFFCBGGGGGGGGGFHHHGFHHGHHFBFGHGGGGHGHGHHEFFHHHHGHHHHHHHHHHGGHHHHHGGHGGFFFHHGHHHGHGEHFHHGFHFHHHHHHFHGHHHHHHHHHHHHHHHHHHHHHHHHHHHHHGHHHHHHGHHEHFHHHHHHHHHFGGGGGH?G1GGGGHHGGFGHGCFGGHHHGHHGEGHHHGGHHAGHHHHEHHGHHHGFFHHGHHHFHGG..9;0BBFG0BFBFGGGGGEBGGCE
@M03495:530:000000000-LYBTV:1:1102:17190:5848 2:N:0:AACACCTG+CCCATGCG
ATATTTTGCCGTTGATAAACCAGCTAATCCTGAAAAAAAAATCAAAGCTAAAAACTACAATGCTAAGACCACGATGTGACTGCTATCAAAGTTAGATATATATGTAAATTATTCATCTGTCAAATCCTAGAATTATATCATACCTGCTCCAGCAATCACGACCTGTAATGGTTTAGTGGGTTGTTCACTGTTTCTGAAAAATGAAGATAGTTGTCCAGCTTCCAAAAAGTTTATTGTGTTTTCTAGTGGAG
+
AACBBFFFFFCAGGGGGGGGGGHHHHHGHHHHHHHGHGGGGHHHHHEGHGHHHHGHHHHHHGHHG5GHHFHHGGHGHHHHGHHHHHHHHHHHHHHHHHHFHHHHHHHFFFHHHHHHGHHHHHHHHHHHHHHHHHHHHHHHHHHGHHFGHHHHGHHHHFHG/CCGHHHHHHHHHHHFFHHEEGGGHHHHHEHGHGHHHHHGCGHG<CHFHHHHHHHFFHHGGHHFHHHGDFGGFFFFFFFFGGFGGFBFFFE
@M03495:530:000000000-LYBTV:1:1102:21692:5863 2:N:0:AACACCTG+CCCATGCG
ATATTTTGCCGTTGATAAACCACCCTCCCTGTGGTCGTTATCTTGCTCCTTCTGTCGTCAACGAATTTACTAATTCCAAAGCTCACATGCTGACAGATCGGAAGAGCGTCGTGTAGGGAAAGAGTGACGCATTGGGAGGAGAGCGGAGGGGCGGCGTGGGGGGAAAGAGTGGAGGTGGTGACGACAATGGAGGAGGCAGGCGGGAACATATGCGGTATAAGTGCTGAGTTAGGAGTGGCGGCTAGTGTGCG
+
?ABBBFFFFFB?EGGGGGGGGGDGGHHGGHHHHHFGGGEFEHHFGDFHHGHHHFHHEGGHGHGAFGHF5FGHGHHH@DGDFFHH3FHFDCGHDBBG3FGFE1FG??2/AFGFE?FGFFHHEFBCH33BBFGA/22//?//?//////--<-------9---AA-??FF.//99.;;..9.//..---9///.......;-;-----..;///;.-:.;//9;//;//.////.//;...--9-.;/////.
@M03495:530:000000000-LYBTV:1:1102:8573:5863 2:N:0:AACACCTG+CCCATGCG
ATATTTTGCCGTTGATAAACCAGGACTCAGGCTGGACCAAAGCTCACATGCTGACAGATCGGAAGAGCGTCGTGTAGGGAAAGAGTGTCGCATGGGGTGTAGGTGTCGGTGGGGGGCGGGGGATTAGGAAATAGAAAGAGAAAGAAGGAGACACTGTGCCGGCGTAGGGGACATATACCAGACAGTGGCATATAGCCTACCATGCGCAGCAGTCTACGGTCTGAACAGCACACGCCATCTCTTAATCGGTA
+
CCCCCFFFFFDCGGGGGGGGGGHGHHHHHHHHHHGHHHHHHHHHHHHHHHHHHFHHHHHHHGGGGGHHGGGGEFHHHHGCGHHHHGFBBEFGG?1FE/>>3B33333?</??///--9--<--.<<011</0<0<1<0///000/./.....//00111:-------..<.-.01111100..//01/</0011<1<10/.0110..-9-..1<111..:.</:101/:/.<.--...011111111....
@M03495:530:000000000-LYBTV:1:1102:13551:5869 2:N:0:AACACCTG+CCCATGCG
ATATTTTGCCGTTGATAAACCAGCTAATCCTGAAAAAAAAATCAAAGCTAAAAACTACAATGCTAAGACCACGATGTGACTGCTATCAAAGTTAGATATATATGTAAATTATTCATCTGTCAAATCCTAGAATTATATCATACCTGCTCCAGCAATCACGACCTGTAATGGTTTAGTGGGTTGTTCACTGTTTCTGAAAAATGAAGATAGTTGTCCAGCTTCCAAAAAGTTTATTGTGTTTTCTAGTGGAG
+
3AAABFFBFFBBGGGGGGGGGGHHHHHHHHHHHHHHHGGGGHGGHHDFGHHGHHGHHHHHHHHHHHHHHHHHGGHGHHHFHFFHHHGHHGHHHHGHHHHHHGHHGHHHHHHHHHGHHHHHHHHGHHHHHHHGHHHHHGHHHHHHHHHGHHHHFHHHHHHFFCGGGHHHHHHGHHHFGHECCFGDHHHHFHHHHHFHHHHHFHHHHHFHGGHHHGHHHFHHHHHFHHHEABFFGGGGGGFGGFFFFFGFGFE
@M03495:530:000000000-LYBTV:1:1102:10357:5871 2:N:0:AACACCTG+CCCATGCG
ATATTTTGCCGTTGATAAACCAGAACCATCCAAAGCTCACATGCTGACAGATCGGAAGAGCCTCGTGTAGGGAAAGAGTGACCCATGCGGGCCCGGCCGGCGTGGGCCCGGCGCCACTGCTCACCCGCACCCTCCTGGCAGACGCCAGGGCCGCGGCCCCTTGCCGCCCCGCGCGGGCGAGCGCCGGCCCGCCGCCCACTGACCCCGCGCCACCCCTCCTACATACGCCGCCCACCCCCCCCCCACCCCGC
+
AA1AAFFFFF?A?1CDBDGGC00AFBAAGH011100AA1F1DGHH11BF101FG/EC/0B0000/B//B11/A0/BF0@11D10/001>/////////</<//<//?//////--.<<10<0=0..--<--...;//::/...--9.-..:.--9--@-=-9-9/----9---99----9-------;-;--;----;--////9---9----------9//////--9------;---------:-----
@M03495:530:000000000-LYBTV:1:1102:19483:5876 2:N:0:ATCACCTG+CCCATGCG
ATATTTTGCCGTTGATAAACCAAAGCTCACATGCTGACAGATCGGAAGAGCGTCGTGTAGGGAAAGAGTGTCGCATTGGGTGTATATCTTCGTGGTGGGTGGTGTATTTTAATTAAAAAAGGTATAAGACGTAAGATTTGCTGTCACATCACAAAAATAAAGATATGATAGTCTCGTATCATAGTAGTATCATAGTGACGCAGACTGCATCAATGAGGACGATTGATGACTATAAATATCATATATTCTAT
+
BBBBBFFBFFBAEGGGGFGGGGHGHFHHHHFHHHHHHGAGHHHHGDFFECHGGGGEGHFDDFGFHHBHFF5D?FEE13BBEEE34444B@4?FE1111////?//3B44443?44444B//?23B22222/??00222??111<11111111?1<>.<11>11111=<1110000/../.000000=0=;0;0000:00..---.=09=090090;0/9.9-...000009009000///9//////9///
@M03495:530:000000000-LYBTV:1:1102:16282:5886 2:N:0:AACACCTG+CCCATGCG
ATATTTTGCCGTTGATAAACCAGCTAATCCTGAAAAAAAAATCAAAGCTAAAAACTACAATGCTAAGACCACGATGTGACTGCTATCAAAGTTAGATATATATGTAAATTATTCATCTGTCAAATCCTAGAATTATATCATACCTGCTCCAGCAATCACGACCTGTAATGGTTTAGTGGGTTGTTCACTGTTTCTGAAAAATGAAGATAGTTGTCCAGCTTCCAAAAAGTTTATTGTGTTTTCTAGTGGAG
+
3>3AAFFDFFDAGGGGGGGGGGHGHFFGHHHHHHFHHGGCGHHFGGBFGF5GGHEGHHHH5GHHFBFHFHHHGGFEBFGFFFFFG4?FFGFGHHDHHHHGDHHHFGHHHHHHHHHHHHGFGFFBGGHFGHHGHHFFHHFFGFDFFHFGHFHGHGHHFFF?DCGGFHFFGFFGFF1<GHFHGFDGHBFGHGHHDDHGHGHBAGH0<G0:GFGGHHHFFF/;0C/CFF..9CBFGGGBFFFGGGBFGGFG.;E
@M03495:530:000000000-LYBTV:1:1102:15987:5887 2:N:0:AACACCTG+CCCATGCG
ATATTTTGCCGTTGATAAACCAGCTAATCCTGAAAAAAAAATCAAAGCTAAAAACTACAATGCTAAGACCACGATGTGACTGCTATCAAAGTTAGATATATATGTAAATTATTCATCTGTCAAATCCTAGAATTATATCATACCTGCTCCAGCAATCACGACCTGTAATGGTTTAGTGGGTTGTTCACTGTTTCTGAAAAATGAAGATAGTTGTCCAGCTTCCAAAAAGTTTATTGTGTTTTCTAGTGGAG
+
3AAABFF5DFBBGGGGGGGGGGHHHHHHHHGHHGHHHGGGGHGGHHFBGFGHHHGHHHHHGHHHHGHHGHGHGGHG1GHHHFHHHHHHHGHHHHEHHHGFHHHHHHHHHHHHHHHHGHHHHHHHHHHHHHHHHHHHGHHHHHDFGHAGHHHHFGHHHHHGGGGGHHHGHHGBHHGHHHHAEGGGHHHHHGHHGHHHHHHGHHGDGCCCGFHGHGHFHFCGGGGFCCEFGCFGGGGGGFGGEFBFGFFF.0.
@M03495:530:000000000-LYBTV:1:1102:9630:5900 2:N:0:AACACCTG+CCCATGCG
ATATTTTGCCGTTGATAAACCAGCTAATCCTGAAAAAAAAATCAAAGCTAAAAACTACAATGCTAAGACCACGATGTGACTGCTATCAAAGTTAGATATATATGTAAATTATTCATCTGTCAAATCCTAGAATTATATCATACCTGCTCCAGCAATCACGACCTGTAATGGTTTAGTGGGTTGTTCACTGTTTCTGAAAAATGAAGATAGTTGTCCAGCTTCCAAAAAGTTTATTGTGTTTTCTAGTGGAG
+
AABBBFFFFFBAFGGGGGGGGGHHHHHHHHHGHHGHGGGGGHHHHGEHHHHHHHGHHHHGGHHHHHHHHHHHGGHGHHHHHHHHDGGGFHHHHHHGHHHHHHHHHHHHHFHHHHHHHHHHHHHHHHHHHHHHHHFHHHHHHHHFHHFHFHHHHHHHHHHGGGGGHGHDGFHDGFHHGHHHEFFGEHHHHHHHHHGHHDDG.GH0DCCGHHHFHHHHFHHHGHHHGFEGDFGGGGGGGGFGGGGGFGFFFFF
@M03495:530:000000000-LYBTV:1:1102:11485:5904 2:N:0:AACACCTG+CCCATGCG
ATATTTTGCCGTTGATAAACCAGCTAATCCTGAAAAAAAAATCAAAGCTAAAAACTACAATGCTAAGACCACGATGTGACTGCTATCAAAGTTAGATATATATGTAAATTATTCATCTGTCAAATCCTAGAATTATATCATACCTGCTCCAGCAATCACGACCTGTAATGGTTTAGTGGGTTGTTCACTGTTTCTGAAAAATGAAGATAGTTGTCCAGCTTCCAAAAAGTTTATTGTGTTTTCTAGTGGAG
+
1>AAAFF3FFDAGACFGGGGGGHGHHHHHHHHHHHFHGGGGHHHHF10GBBFHHGHHHHHHHHHGFHHHGFHGGHGCGGBFECGFFFFGHGGFHHHHGHHHHHFDGEHHHHHGHHFGHEFHHHFGHHHHEFHHHHHHHHHHHHBGHFFHHGHBGBFCBGAECGFGGHFHBGGFGHB=FHACGCAHGDFHHHHHHHHFGH0GHHFFHHHHHCCHHH0GGHFHHGHEH.CA9FBFGFFFGFFFFFGGF0BA:.
@M03495:530:000000000-LYBTV:1:1102:9335:5916 2:N:0:AACACCTG+CCCATGCG
ATATTTTGCCGTTGATAAACCACCCTCCCTGTGGTCGTTATCTTGCTCCTTCTGTCGTCAACGAATTTACTAATTCCAAAGCTCACATGCTGACAGATCGGAAGAGCGTCGTGTAGGGAAAGAGTGTCGCATGGGGTGGGGAGGTGGGGGGTGGGGGGGGGGTTAGAAGGAGAAAACACAGAGAAATTAAGATACAGGAAAGTCGACAGGAACAGATAGTATGTCGACGACGAATATTGTGTGGTCGCATA
+
ABBCCFFFFFCBGGGGGGGGGGGGGHHGGHHHHHGHGGGHHHGHHHHHHHHHHHHHGGGHGHGGGHHHHHHHHHHHHHGHHHHGHHHHHHHHHHHHHHHGGGGGHHHGGGGEFHHHHFGHGHGHHHGHGHDG/CE/////<//-...>-<--------;---;-..///.....9//..../////;/////://;//://.//.9-9-:././//////////9..----9--9.////:/..//---.9
@M03495:530:000000000-LYBTV:1:1102:7758:5922 2:N:0:AACACCTG+CCCATGCG
ATATTTTGCCGTTGATAAACCACCCTCCCTGTGGTCGTTATCTTGCTCCTTCTGTCGTCAACGAATTTACTAATTCCAAAGCTCACATGCTGACAGATCGGAAGAGCGTCGTGTAGGGAAAGAGTGTCGCATGGGGGGGGGGGGTAGGCGGTGGAGGGAGGATAAAGGGAGACAAGACGATGACAGATGGGATATAGTAGACAGACACCAAACCGAATAGGGGAGAGAGATACTGATAGTAGCACTGGGAT
+
AAAAA@FFFFBAE2AEEFBGCGGFDFFEFGEGBGGGEEGHHB5FFBE5FFFGH5FGEGGHFFGGGHGFDGHFHHHFHHHEGHHFF3FGHHHHGHHHFHHHGGEGFFHEEFEEFGHGGEGHHFHHFGBB?GC//???/;----;-999./9---9..;=..-.////:/..........;;9.////////.9/./:/9/////./..;......---..9/...-9...9///////////////9/...;
@M03495:530:000000000-LYBTV:1:1102:15332:5926 2:N:0:AACACCTG+CCCATGCG
ATATTTTGCCGTTGATAAACCAGCTAATCCTGAAAAAAAAATCAAAGCTAAAAACTACAATGCTAAGACCACGATGTGACTGCTATCAAAGTTAGATATATATGTAAATTATTCATCTGTCAAATCCTAGAATTATATCATACCTGCTCCAGCAATCACGACCTGTAATGGTTTAGTGGGTTGTTCACTGTTTCTGAAAAATGAAGATAGTTGTCCAGCTTCCAAAAAGTTTATTGTGTTTTCTAGTGGAG
+
BBBBBFFBBDAAEGGGGGFGGFHDGGGHHHGHHHCEFEE?EHGFGEHBGHHHFHGF5GHGBGFGHGHFGFGEDCHGHHHHHGHHHEFHFH3FGHHFHHHGHHGHGHHHHHHGHHFHGHGHHHHFGHHHHHEHHHHHHHFFHFFGFHFFHFHHGHFHGFHGDCGGHHHHHHGGHHHHHHAGFGGGHFFGHHHHHFHHHFHHFFHDDGGG00CFG:GFFFFGGCHHHHEAA9CF;F0FBFGBFB0990;C.09
@M03495:530:000000000-LYBTV:1:1102:16859:5936 2:N:0:AACACCTG+CCCATGCG
ATATTTTGCCGTTGATAAACCAGCTAATCCTGAAAAAAAAATCAAAGCTAAAAACTACAATGCTAAGACCACGATGTGACTGCTATCAAAGTTAGATATATATGTAAATTATTCATCTGTCAAATCCTAGAATTATATCATACCTGCTCCAGCAATCACGACCTGTAATGGTTTAGTGGGTTGTTCACTGTTTCTGAAAAATGAAGATAGTTGTCCAGCTTCCAAAAAGTTTATTGTGTTTTCTAGTGGAG
+
AABBBFFFFFCCGGGGGGGGGCHHHHGHHHHHFCEBCCEGGHFHHHFCGFHHHHGHHFHHHHHHHEGHHEHHGGHGEGHFHF3FGHHHGGHHHHHHHHHHHHHHHHHHHHHHHHHHHHHHHHGFHHFFHHHFHHHHFHHHHH32DFFGDFGGHHGHHGHGD/@EFGHHHFDFGFHHGHGGGGC<GHGHHGHHHHGHGHFHHGHD=0CGHHFFHHGBGCHFFHHGF0..AFGFGGGGGGBFFGFGEFGEFBE
@M03495:530:000000000-LYBTV:1:1102:8448:6026 2:N:0:AACACCTG+CCCATGCG
ATATTTTGCCGTTGATAAACCAGCTAATCCTGAAAAAAAAATCAAAGCTAAAAACTACAATGCTAAGACCACGATGTGACTGCTATCAAAGTTAGATATATATGTAAATTATTCATCTGTCAAATCCTAGAATTATATCATACCTGCTCCAGCAATCACGACCTGTAATGGTTTAGTGGGTTGTTCACTGTTTCTGAAAAATGAAGATAGTTGTCCAGCTTCCAAAAAGTTTATTGTGTTTTCTAGTGGAG
+
AABABFFFFFCCGGGGGGGGGGHHHHHCHHHHHHHHHGGGGHHHHGFHHHHHHGGGHHHHHHHHHFHHHHHHGGHGHGHHHGEGHHHHHHFGFHHHHHHHHHHHHHHHHGHHHGHHHFHHGHHHHHHHHHHHHFHHHGFHHHHGHHHGHGHHFHHHHHHFGGGGHHHHHHHHGHHHFHEGAGCFHHHHHHHHHHHEDFGGFHHHHHHHGHF0GGGHHHEHHHHHHH.CDBFFFGGGGGFBFFBFF0;FGGG
@M03495:530:000000000-LYBTV:1:1102:17684:6036 2:N:0:AACACCTG+CCCATGCG
ATATTTTGCCGTTGATAAACCACCCTCCCTGTGGTCGTTATCTTGCTCCTTCTGTCGTCAACGAATTTACTAATTCCAAAGCTCACATGCTGACAGATCGGAAGAGCGTCGTGTAGGGAAAGAGTGTCGCATGGGGTGGTGGTAGCGGGGGGGGGTGGGGGGTTAGAATAGAAAGAGTAAAAGTGCAGAAGATGGGAGCAATAGACACCTGTATCTGAAGATACAGTAATGGAGGGTCATAGCGAGACGTG
+
CCBCCFFFFFCAGGGGGGGGGGGGGHHGGHHHHHHHGGGHHHHHHGHHHHHHHHHHGGGHGHGGGHHHGHHHHHHGHHHHHHHHHHHHGHGHHHGHHHHHGGGGHHGGGGGGGHHHHGHHHHFHDGF3CHCG?GA//>//??/111<A-----------:--:-.;0009:9000//00;000:90000/;0000./.../0:0000/.//0000009009000000000:00/.-./.0900-;--....
@M03495:530:000000000-LYBTV:1:1102:23136:6069 2:N:0:AACACCTG+CCCATGCG
ATATTTTGCCGTTGATAAACCAGCTAATCCTGAAAAAAAAATCAAAGCTAAAAACTACAATGCTAAGACCACGATGTGACTGCTATCAAAGTTAGATATATATGTAAATTATTCATCTGTCAAATCCTAGAATTATATCATACCTGCTCCAGCAATCACGACCTGTAATGGTTTAGTGGGTTGTTCACTGTTTCTGAAAAATGAAGATAGTTGTCCAGCTTCCAAAAAGTTTATTGTGTTTTCTAGTGGAG
+
?ABCCFFFFFDAGGGGGGGGGGHHHHHGHGHHHHHGHGFGGHHHHHHHHHHHHHGHHHHHHHGHHHHHHHHHGGGGHGHHHH3DGGBGHHHDFGBHHHHHBFHHHHHHGHHHHHHHFHHHHHHFGF3GHHGHHHHHHHHHHHBHGHHGHHGFHGHHHHHGDGGGHDDGHHHFGFHHFFHG>FGFEF<GGHHHHGHHHHGHGHHFHGHHHHHCGFFHHCGBGHFFGHEEDFFBBFGGGFBFB/FFFFFEGGE
@M03495:530:000000000-LYBTV:1:1102:14037:6100 2:N:0:AACACCTG+CCCATGCG
ATATTTTGCCGTTGATAAACCAGTCACAACCACTTCATGCCCTCCAAAGCTCACATGCTGACAGATCGGAAGAGCGTCGTGTAGGGAAAGAGTGTCGCATGGGGGGAAGGGGTGGGGGGGGGGGGGGGGAGGTGGAAGGAGATGGAAGAGAAAGACTGAGAGTGGTGGTGAGTAACGAAGGAGCACGTGTGCATACACTCCTCAGGATTGTCCCATAGAGGCGAGAAGATGAGCCAGAGGATCGGCCACCG
+
BBBBBFFFFFCBGGGGGGGGGGHHHGHGHGFGGHHH5FGGHHGHGHFHHHHHGHGHGHHGHHHHFHHHFGGGAFGGEFFGGGHHHGHHHHFGBFBFEGGF?CAE/<-.:..-.--A?-@-;-9->C-C----:...0/..../00/0/9./0:0//00000000.0..:.0.;000.........9-..9.00000000//0:00/00090000:0/000/.----9/00;000//.....//..-.-...
@M03495:530:000000000-LYBTV:1:1102:5856:6136 2:N:0:ACCACCTG+CCCATGCG
ATATTTTGCCTTTTCTACCCCCTCTACTCCTGAAAAACCAATCCCCTCTCCCCCCTCCAATTCTAATACCACTATGTGACTGCTATCAAAGTTCTCTCTATATTTAACTTCTTCCTCTTTCCCCTCCTATAATTCTCTCCTACCTTCTCCATCCATCACTACCTTTCCTCTTTTCTTTTTTTTTTCCCTTCTTCTTCAACCTTCCTCTCTTTTTCCCTCTTCCTCCCCTTTTCTTTTTTTTTCTCTTTGCT
+
1>>AAFFFFDDFGGFGGF1FFAEABGEGBGBCGGFCFE0FFGFFFFFEG00BEAAEAA0G11FFGH2D11BE1BFFFGGFEFC1GGFHHGHHFG2FFHFHGG@22FEDFGGDDGGFB>BGBFGCGF/CDFFG2FBGGG10<B10<><11DGF10BDDG11@<<D1<@111@1@FFDG1?F<<-A@FDDG</<<DG0:C:0::0;C0:;GC:C0CCC0;BFGFB009..;.00;CFC;BA---//;9B/9//
@M03495:530:000000000-LYBTV:1:1102:18975:6172 2:N:0:AACACCTG+CCCATGCG
ATATTTTGCCGTTGATAAACCACCCTCCCTGTGGTCGTTATCTTGCTCCTTCTGTCGTCAACGAATTTACTAATTCCAAAGCTCACATGCTGACAGATCGGAAGAGCGTCGTGTAGGGAAAGAGTGTCGCATGGGGTGTAGGGGGGGGGGGTGGGGGGGGCGTGAGGGAAAGAAAAAGAGGTGTGAGAAGGGACGTGGCGTGTAGGACGAAACAACAGAATGAAATCAGCTCGCGATGAGGTGTGCGAGTG
+
BCCCDFFFFFCAGGGGGGGGGGGGGHHGGHHHHHHHGGGHHHHHHHHHHHHHHHHHGGGHGHGGGHHHHHHHHHHHHHHHHHHHHHHHHHFHHHHHHGHHGGGGGHHGGGGGGHHHFGHHEHGHDFBFEHC?/?GD/>/211?/>----:-----9------;-.......././/.../.:.;.0000/....-:..--.-9/00:0-:-.-/...//0::000000:000.----.00//.0.0..--;
@M03495:530:000000000-LYBTV:1:1102:7689:6193 2:N:0:AACACCTG+CCCATGCG
ATATTTTGCCGTTGATAAACCAGCTAATCCTGAAAAAAAAATCAAAGCTAAAAACTACAATGCTAAGACCACGATGTGACTGCTATCAAAGTTAGATATATATGTAAATTATTCATCTGTCAAATCCTAGAATTATATCATACCTGCTCCAGCAATCACGACCTGTAATGGTTTAGAGGGTTGTTCACTGTTTCTGAAAAATGAAGATAGTTGTCCAGCTTCCAAAAAGTTTATTGTGTTTTCTAGTGGAG
+
ABBBBFFFFBAAECFFD5AGGGHHHGCHHHHHFHFHHAEEEHFFHHHFFHHFGFGHHB3GHEFHHGFHHFHHGGEG?GHFFGHHHGFHGHFGGGFGGHHHFHHHFGFGHHHHHHHHHFHGHG4FGHHEGEHHFHGHHHHHHHGBGFFFGCHHHFHHHFHDB?DGHHH1FGHDHFHH1<FDAG?<>FDGHHHHGF0DHHHD.CHD=BGHHFFHF;CCC/BCCBGC0B..ACFFFFFBFFG/FGGFBFGGECE
@M03495:530:000000000-LYBTV:1:1102:16020:6197 2:N:0:AACACCTG+CCCATGCG
ATATTTTGCCGTTGATAAACCAGGGACTCAGGCTGGACCAAAGCTCACATGCTGACAGATCGGAAGAGCGTCGTGTAGGGAAAGAGTGTCGCATGGGGGGTGGAGGGGGGGGGTGGGCGGGGAGAGTGTAAGGAAAAAGAAGAACATCAGTTGGCTGGGGAGCATCGGGAGAGGAAAAAAGTCATAGAGATACATCGACGAGTCATTACCTGATAGTGGCGATCACTGTAACTATATGCAGAGACGCGACC
+
AAAABFFFFFBAGEGGGGGFGGHGFEFHHHHHHHHGHHHGHHGHFGHFHHFHHGHHHHHHHHGGGGGGHFGGEFGHBGHGHHHHEGFG4BEGEE1B?F/<--:...-9-;-;-9;;D.------..////://///.....///.////9///9//.;.-.-..//..---...../.9-.///////9///////./---9..////////////9/..---..;9/;///////://///....-----
@M03495:530:000000000-LYBTV:1:1102:19297:6211 2:N:0:AACACCTG+CCCATGCG
ATATTTTGCCGTTGATAAACCAGAGGACTCAGGCTGGACCAAAGCTCACATGCTGACAGATCGGAAGAGCGTCGTGTAGGGAAAGAGTGTCGCATGGGGTGTGGGTGTGGGGGGTGGGGGGGGCGTTAAAGAAAAAAAAGGAGAAGAGAATGGTGAGTGATCGGTGGGAGGGGCATGTGGCCGGTACGCTCTAGTCAGCTCATGAGTGTACCACTCGTAGTTGAGCTGACAAGGAAGTGAGTGTTGTGTGT
+
CCCCCFFFFFCCGGGGGGGGGGHHHGHHHHHHHHHHGHHHHHHHHHGHHHHHHHHHHHHHHHHGGGGFHHGFGGEGHHHHGHHHHHHGHFHGHEGDAGG/E//?///>//A/BC-;?-------9--..000.//.;-9../.../;./0000000.09000..;..-..--9--/A000.;9---...:..0000000000::0000;:00000/9;...00090000/00;..9;00000000.;./:.
@M03495:530:000000000-LYBTV:1:1102:20336:6216 2:N:0:AACACCTG+CCCATGCG
ATATTTTGCCGTTGATAAACCAGCTAATCCTGAAAAAAAAATCAAAGCTAAAAACTACAATGCTAAGACCACGATGTGACTGCTATCAAAGTTAGATATATATGTAAATTATTCATCTGTCAAATCCTAGAATTATATCATACCTGCTCCAGCAATCACGACCTGTAATGGTTTAGTGGGTTGTTCACTGTTTCTGAAAAATGAAGATAGTTGTCCAGCTTCCAAAAAGTTTATTGTGTTTTCTAGTGGAG
+
AAABCFFFFFCBGGGGGGGGGGHHHHHHHHHHHGHHHGGGGHFHHHEHHHHHHHGHHHHHGHHHHHHHHHHHGGHGHEHGHGHHHHHHHGHFGHHGHHHHHHHHHGHHHHHHHHHHHHHHHHHHHHHHHHHGHHHHHHHHHHFHHHHHHGHHFHGHHHGGGGGGHGHFHGHHHHHDDGCFEGGGHHHHHHHHHHFHBHHFFHHFHHHFFHHHHHHFHFFHHHHHHF.;EFGGGGGGGG/CFGEGGGFG?BE
@M03495:530:000000000-LYBTV:1:1102:5121:6216 2:N:0:AACACCTG+CCCATGCG
CTATTTTGCCGGTGATAAACCAGCTAATCCTGAAAAAAAAATCAAAGCTAAAAACTACAATGCTAAGACCACGATGTGACTGCTATCAAAGTTAGATATATATGTAAATTATTCATCTGTAAAATCCTAGAATTATATCATACCTGTTCCAGCAATCACGACCTGTAATGGTTTAGTGGGTTGTTCACTGTTTCTGAAAAATGAAGATAGTTGTCCAGCTTCCAAAAAGTTTATTGTGTTTTCTAGTGGAG
+
1>>1A3B311>1E1133F1A0000BEHD1GGGB11BAEEF?FFFGGHHGB1A11/111AG1B@FHE1@E0B>E///01222B>F1B0B211B22B1B22>B22B>2F2B2BEF22FD2B>222221112>BDGFHFH2DF2>GHF11122210001@<1C<//?0<F11?FGD0<1>F<AA.><.=00=<DD=000D00<C.DG0000;GG0<CC00CCCG0G0:9...;0CBFG0CB/C/C0CFBBB.:A
@M03495:530:000000000-LYBTV:1:1102:23921:6235 2:N:0:AACACCTG+CCCATGCG
ATATTTTGCCGTTGTAAACCAGGACTCAGGCTGGACCAAAGCTCACATGCTGACAGATCGGAAGAGCGTCGTGTAGGGAAAGAGTGTCGCATGGGGTGGAGGGCTTGGGGGTGGGGGGGGCAGTTGAGAAGAAAAAGAGACAAAAGAAACAAATAGCAGCAGGTGTCGCGTTATGATGCACGGCACATAAGGCGGGCGCGATGCCGCAATGTACACGACAATCGATCGCTGCTGGCGGTTGTACTGGCGTG
+
CCCCDFFFFFCBGGGGGGGGGGGHHHHHHHHHHGHHHHHHHHHHHHHHGHHHHHHHHHHHGGGGHHHGEGGEEFHGGGHHEGHHFHBFFHGGEGG?/>//?///0////<B/<@//>-----./0900.0/9B//..;//;///;/..///..000009/...:0;0..---..0:00000;@--:/9;000;-----:--9..99:-:;0;0000.----999.;.-..:.000:-----.0000;.9.-
@M03495:530:000000000-LYBTV:1:1102:7854:6237 2:N:0:AACACCTG+CCCATGCG
ATATTTTGCCGTTGATAAACCACCCTCCCTGTGGTCGTTATCTTGCTCCTTCTGTCGTCAACGAATTTACTAATTCCAAAGCTCACATGCTGACAGATCGGAAGAGCGTCGTGTAGGGAAAGAGTGTCGCATGGGGGGTGGGTCGGGGGGGGGGGGGGGGGGTGAGAGGATAGTGGAAGAAGGGACAGGTTAAAGTGGGAGTGGGTGGGTGACAGTGAGGAGATAACGGGACTAAGTGAAAGCAGGATGAG
+
BCBCBFFFFFCBGGGGGG5GGGGGGHHGGHHHHHHHGGGHHHGHHGHHHHHHHHHHGGGHGHGGGHHHHHHHHHHGHHHHHHHHHHHHHHGHHHHHHHHHGGGGGHGFGGGGGHHFHGGHEFEGFHFHBGCGDAHA/---;-..---:-;-;-----9:;----..//../////9///.//......./////////9.;.....9--...////;9/./..////.-;:-./9///;//////..////
@M03495:530:000000000-LYBTV:1:1102:17004:6242 2:N:0:AACACCTG+CCCATGCG
ATATTTTGCCGTTGATAAACCAGCTAATCCTGAAAAAAAAATCAAAGCTAAAAACTACAATGCTAAGACCACGATGTGACAGCTATCAAAGTTAGATATATATGTAAATTATTCATCTGTCAAATCCTAGAATTATATCATACCTGCTCCAGCAATCACGACCTTAATGGTTTAGTGGGTTGTTCACTGTTTCTGAAAAATGAAGATAGTTGTCCAGCTTCCAAAAAGTTTATTGTGTTTTCTAGTGGAGG
+
ABBBB5DD@DD>EAFBGFAFCCGDFGGGHHFHGHG5AEE?ECFGGBE23FHFDBAGHHGDABGF55GEB2?1>ECFFGBG43FGHDCDG3@BFGBGGGFG@@EGGGHFGFHHFHBHGBFDGHF4B?EDGHFFFHFH4BFHHHHFFHF1DCHGFGHHHHHGDDCGHFDGHHFGC<DGG<CAFGGHHGHEHHHDGFGH0<D.CHE0CGGHH0GFHGFHHFGFCCCGEE.;BFF00FFFFFFGGGGFGFF?0C?
@M03495:530:000000000-LYBTV:1:1102:15900:6274 2:N:0:AACACCTG+CCCATGCG
ATATTTTGCCGTTGATAAACCAGCTAATCCTGAAAAAAAAATCAAAGCTAAAAACTACAATGCTAAGACCACGATGTGACTGCTATCAAAGTTAGATATATATGTAAATTATTCATCTGTCAAATCCTAGAATTATATCATACCTGCTCCAGCAATCACGACCTGTAATGGTTTAGTGGGTTGTTCACTGTTTCTGAAAAATGAAGATAGTTGTCTAGCTTCCAAAAAGTTTATTGTGTTTTCTAGTGGAG
+
>>A1AFFFBFD1EGFGGGGBGFGHHHGHHHHHGGFBGGGGGFHHHHFFHGGHFHGFGEGHHHGHHHHGHFBG?EAAGFDFHHEHGFHHEG1G2FFFHGHHHHHHFFHGFGHHHHHHHGHHGHHEGHHHHHHEHHHGBBBGGFBGFHECFGFFFH0GFHHG?CGCFFHDGDHDFHHB1=GA<FCCHHFHHHGDDBDF<DFDGHHHFCFGHGHHGC0000CGBCBGCC;.CFFGFGGBFGCBFF0CFFFGG0A
@M03495:530:000000000-LYBTV:1:1102:23507:6291 2:N:0:AACACCTG+CCCATGCG
ATATTTTGCCGTTGATAAACCAGCTAATTCCAAAGCTCACATGCTGACAGATCGGAAGAGCGTCGTGTAGGGAAAGAGTGACGCATGGAGAGAGGAGGGGAGTGTTCGGGGGGCGGCGGATGATAAAAAAAAAAAGGAAAGAGAGACGAACAGTGGACTGCAGGCGCTGGATACGAGGGAGGTGTGTAGAGGGGAGGGCTATGCAGGCGAGTGTGGCGGGATGAGACTGTGACGTCGCGAGTGGTGCGTGT
+
BCCCCFFFFFCBGGGGGGGGGGHGFEGG5GGGGGHHFHHHHFFFHHHHAG3GFE?FCA1FFG11AAEA2FGG3??B3F5B5DF1/?1132311?1111////<B??4///>C----------/:/:/;/:9-;--..///;/9/../.----9//://9.///..-----.:;/...--..-../../////.-9-;-...////9..:--:.//.;----..///9//:///..;---;-;..9./-...
@M03495:530:000000000-LYBTV:1:1102:15526:6304 2:N:0:AACACCTG+CCCATGCG
ATATTTTGCCGTTGATAAACCAGGACTCAGGCTGGACCAAAGCTCACATGCTGACAGATCGGAAGAGCGTCGTGTAGGGAAAGAGTGTCGCATGGGGTGTAGGAATCGGGGGTGGGCGTGGAATAGGCTGAAGATTATATGAAATCATCGGAATCGAACAAATCATGAGTTATATACTTGTATAAAATATACACAAATCATAAAAGCAGTCACAGATCGACACTGCACCAGTACCAGCGAACACTCATCAT
+
BBBBBFFFFFBBGCGGGGGGGGHGGFHHHHHHHFGHGGHHHHFHHFHHHHHHHEHFHFBFHGDFGHHHGGGE>EGFHGGGHGHFFBG4BE1>E1B1?//>3333?330///////>/----.11110/0..0<000000000000000;:..;.0../.-9.0000000;0090000000;000000000;;000..090/;////.//;/////9/9.;-.-//////.;//////.-;---.///9///
@M03495:530:000000000-LYBTV:1:1102:25979:6353 2:N:0:AACACCTG+CCCATGCG
ATATTTTGCCGTTGATAAACCACCCTCCCTGTGGTCGTTATCTTGCTCCTTCTGTCGTCAACGAATTTACTAATTCCAAAGCTCACATGCTGACAGATCGGAAGAGCGTCGTGTAGGGAAAGAGTGTCGCATGGGGGGCAGATTGGGGGGGCGGGCGGGACAGTATTCAAGATGCAGTGCGGACTATGATGTAGCACATGTTACGTGCCACCACATCGCCTACCTTCTTCACCTTCGAACCGAACATACAC
+
AAABBFFFFFB?2ACFFBGGGGGGEHDEGFHGCB2BEEE2GFAFG5FF33FGGGDGEGA1AGFGFA1GHFHHHFGGF5@BB233B@FGGHFFDG3GCFFHGAFEGGFEEE@EGAFHHEFFHHFHFG1F?FC?/B///---9.000..---------9----.9://////;/////9//;-----/////////;//./9///9.9...//....9/.99....////;////;//....------99///
@M03495:530:000000000-LYBTV:1:1102:15006:6373 2:N:0:AACACCTG+CCCATGCG
ATATTTTGCCGTTGATAAACCACCCTCCCTGTGGTCGTTATCTTGCTCCTTCTGTCGTCAACGAATTTACTAATTCCAAAGCTCACATGCTGACAGATCGGAAGAGCGTCGTGTAGGGAAAGAGTGTCGCATGGGGTGTCGATCTCGGGGTCCGAGCGTGCGATCATGAGGAAAATTATGATGGGCGCATTACTCGCAACTATAAATAAACACCGCCCCACTATCTCATACTAATCTACATGCACATGGAA
+
AAABBBFFFFDAEGGGDGGGGCEAEFHFGHHHHCCGGEGDHHHHFFG5AFDABGHEEFAGGHGGFHGHBFHHFFHFDHFBGEHHHGHHHHGGBGFGC@FE?AEE11?EEEEE>GHHHAGFHFGGG1B2?G@//0</?//@<</0?10//<<..-.---..<-....000;/0//:0/0;0B000..---..0000.--.-/////99/////.;----;99.//;///9///9/9;9//B////:///.9/
@M03495:530:000000000-LYBTV:1:1102:9235:6391 2:N:0:AACACCTG+CCCAAGCG
ATATTTTGCCGTTGATAAACCAGGACTCAGGCTGGACCAAAGCTCACATGCTGACAGATCGGAAGAGCGCCGGGTAGGGAAAGAGTGACGCATAGATATAAATGCAAATTATTCATCTGTCAAATCCTAGAATTATATCATACCTGCTCCAGCAATCACGACCTGTAATGGTTTAGTGGGATGTTCACTGTTTCTGAAAAATGAAGAAAGGTGGCACACTTCCAACAAGTTTATTGTGGTTTCTAGTGGAG
+
AAAAAFFFFFDAFGGGGGGGGGH000A0AB0B000BGHFHHAG1AGDEGG11DFGA1B11/AE//GG0A//>//E/FFFGF/000B111///?/B12B2B222>11B111B2BD22B2BGBFH>2<1FB1FFD1D222F2F2>0FGGFDGFBCFB11?1///>.>>>11<G11011=0...<C/=<D0D=00=0CG0000;C;C0C0///.</../0/.;0:;0;/..900;;0B0C0.9..99;9C0A/-
@M03495:530:000000000-LYBTV:1:1102:22583:6398 2:N:0:AACACCTG+CCCATGCG
ATATTTTGCCGTTGATAAACCAGCTAATCCTGAAAAAAAAATCAAAGCTAAAAACTACAATGCTAAGACCACGATGTGACTGCTATCAAAGTTAGATATATATGTAAATTATTCATCTGTCAAATCCTAGAATTATATCATACCTGCTCCAGCAATCACGACCTGTAATGGTTTAGTGGGTTGTTCACTGTTTCTGAAAAATGAAGATAGTTGTCCAGCTTCCAAAAAGTTTATTGTGTTTTCTAGTGGAG
+
>AAABFF5FFDBGGGGGGFGGGFGHHHFHDGHGBH5GGGGGHG3FFAEGGFGGF?GFHHHFHHHHGGHGHCGGCHFFFFHGEBFHHHHHHHFGHFHHFFBDGHHGFHHHHHHHHHEHHGHHHHFHHHHGHHHHGHHHEHFHHFHHHFGHHHFF0GHEFFFDGGEFFGHHHHHHHHFFBAFCACA.FDGHFGH=DHHHHHHFHHHHHFHHHGHHHHFFFBGFFFHFBCEFFFFGGFGGGFEFGGFGF9CFB.
@M03495:530:000000000-LYBTV:1:1102:8455:6416 2:N:0:AACACCTT+CCCATGCG
ATATTTTGCCGTTGATAAACCAGCTAATCCTGAAAACAAAATCAAAGCTAAAAACTACAATGCTAAGACCACGATGTGACTGCTATCAAAGTTAGATATATATGTAAATTATTCATCTGTCAAATCCTAGAATTATATCATACCTGCTCCAGCAATCACGACCTGTAATGGTTTAGTGGGTTGTTCACTGTTTCTGAAAAATGAAGATAGTTGTCCAGCTTCCAAACAGTTTATTGTGTTTTCTAGTGGAG
+
>111AFFFFBD1EEGGGGFFGFGAG11FF3GFGFHC00B0FG1EGHDBGEH11BEHFCHHHGBF2GHHGBFFGEEF0FHBEDBGFFFHGHHHHEBGF2GHFHFFBFFBGDHGGHHHGHGHHFEGHE1GHHHGHHHHFFGGHE1BGGGB1FFG0GFFHBFC/<CF0BG22@@FBCHBGB</?/AAGFGBGGHGF1=G1=<FCGGH1<1>GFHHHG=D<CGCDFFB0D.:;;C<;GHEGG:;CG0000;GFFE
@M03495:530:000000000-LYBTV:1:1102:22554:6423 2:N:0:AACACCTG+CCCATGCG
CTATTTTGCCGTTGATAAACCAGCTAATCCTGAAAAAAAAATCAAAGCTAAAAACTACAATGCTAAGACCACGATGTGACTGCTATCAAAGTTAGATATATATGTAAATTATTCATCTGTCAAATCCTAGAATTATATCATACCTGCTCCAGCAATCACGACCTGTAATGGTTTAGTGGGTTGTTCACTGTTTCTGAAAAATGAAGATAGTTGTCCAGCTTCCAAAAAGTTTATTGTGTTTTTTAGTGGAG
+
1AAAAFF31@AAE?AFGFGGFGAHHHHGHFFFHGBGFE/EEHF1GHD0FDFDGG?AGFHEF11GG21BFGBGE?C/>FHG2@GFHGBFGFBB@F2D2F22@GGH2FGF>DHHHGGFFHFHHHGHHFHFGDGBDFGFD22GGFFFHECHFBC10@0FCHHG//>?011FDGH?<FFGGFGEGGCC.GFGDGHFHHHHGFH0..G0DFBC000;GC;0CFCC:CGGHB:EG9CBFFFB9C9BB/.-./;0.;.
@M03495:530:000000000-LYBTV:1:1102:25583:6453 2:N:0:AACACCTG+CCTATGCG
ATATTTTGCCGTTGATAAACCAGCTAATCCTGAAAAAAAAATCAAAGCTAAAAACTTCAATGCTAAGACCACCATGTGACTGCTAACAAAGTTAGATATATATGTAAATTATTCATCTGTCAAATCCTAGAATTATAACATAACTGCCCCAGCAATCACGACCTGGAATGGTTTAGTGGGTTGTTCCCTGTTTCTGGAAAATGAAGATAGTTGTCCAGCTTCCAAAAAGTTTATTGTGTTTTCTTGTGGAG
+
1AA1ABFFFFD1AE1ED3FGFEGHHHHFHFHGG1BA0E?FEAE1BG1011AFHF/B12DF2212@D@G1>>C//B12B22@@0@1201BF01BG@12222222222FF2FD2F2B>G2B2B22B2EGEB11G2FF2F2B<B1111110/?//B0@@<<1/////???111<1101<1>FGAF@.<00<0<000<0000<GHHH;0C00000;000;0//;C0;;0CEF.9CFFFF000/;;F000900.0.
@M03495:530:000000000-LYBTV:1:1102:24738:6464 2:N:0:AACACCTG+CCCATGCC
ATATTTTGCCGTTGATAAACCACCCTCCCTGTGGTCGTTATCTTGCTCCTTCTGTCGTCAACGAATTTACTAATTCCAAAGCTCACATGCTGACAGATCGGAAGAGCGTCGTGTAGGGAAAGAGTGTGGCATGGGGTGGAGGGCTTGTGGGGGGGGGGGAGTGGAAGGTTGCTATGTGAGTAGCACTGGCGATGAGGTATCGCTTGGGGAGGTAGAACGAGAGACCATTAGAACTGGATAACGTGTCGCTG
+
3AAABFFFFFDACEGFGFGGGFGGDHHGGHGHFHAGGFGCGHHHHEGH3GHHHFHHFFAGEGGGGEHHHHHFGHHFGHFFHHGGHHHGHFHHHHGGGHHFEDEEGFHEGEEFGFGHHE3FFHCFFGFB/GFE0B//////////?/<01>.<@----9---..9///9//9./////////////;/9..---.9//////.9.....-.--./////9..;9.:.;//999//////////..9/....;
@M03495:530:000000000-LYBTV:1:1102:15220:6495 2:N:0:AACACCTG+CCCATGCG
ATATTTTGCCGTTGATAAACCAGGGCGGCACCAAAGCTCACATGCTGACAGATCGGAAGAGCGTCGTGTAGGGAAAGAGTGTCGCATGGGGGGGAGGTATGGGGGGGGTGTGGGGCGGTAGTGAAACATAGAAGGGAATAGAGAGTTCATGGGTGGTGACGATGTATGCAGGATACTATGTTGATGGGTGAGTTGTGAAAGGCGTTTCGCTTGATTGCACATAGATGCTCAGTTGTTGATGTCGTTTGTGG
+
CCCDDFFFFFCBGGGGGGGGGGHGGGGGGGGGHHHHHHHHHHHHHHHHHHHHHHHGGGGHHHGGGFEECFHHGFHHHHHGGBGGHFG/E?E/A--<9.0<0/..---<---<..-.---..:/0<00/000<00....<00000.0000:<0./.-..00...9<::0000..0000000<000000.<...0000.0000..<.<-:..<.<.0<000000<<:000000/00:0..00000<....//.
@M03495:530:000000000-LYBTV:1:1102:12857:6559 2:N:0:AACACCTG+CCCATGCG
ATATTTTGCCGTTGATAAACCAGTCTCCAAAGCTCACATGCTGACAGATCGGAAGAGCGTCGTGTAGGGAAAGAGTGTCGCATGGGGGGTAGAGTTCGGGGGTCGTCGGGGGAGTAAAAAGAAAAAAAAAATAAAAGAAGCGGGGTTGGGCAAGTGAAGAGAGAATGCGATATCCGCGCAGGTGGGTGAGTCCACGTATCACGCTGTGATGTCACATGCAGGTGCATTCGACGCGACAGATGCATCAAGAC
+
BCCCCFFFFFCAGGGGGGGGGGHHHHHHHHHHHHHHGHHHHHHHHHHHGHHGGGDHHHGEFGEEGHHHGCHHHHHDHEGFHGGAFHG/<><E000<0=@A@C?.--.--:----;/0009...//;-----.00000..90--9------./9.;00900.;.:0:00.:..-00..:----;0.-...:00900;./0.00.;.../0000;00000000..000000;0.-99:---/0000000000;
@M03495:530:000000000-LYBTV:1:1102:6031:6560 2:N:0:AACACCTG+CCCATGCG
ATATTTTGCCGTTGATAAACCACCCTCCCTGTGGTCGTTATCTTGCTCCTTCTGTCGTCAACGAATTTACTAATTCCAAAGCTCACATGCTGACAGATCGGAAGAGCGTCGTGTAGGGAAAGAGTGTCGCATGGGGTGGGGGTGGGGGGGGGGGGGGGGGGGGGTGAGAGAAAAAAAAGAAAGGATGATGTAAGTAGCGGATCGTCGCAGTAATAGATGCCGAGTGTGGGGCGAGATATCGTTACAGGATG
+
CCCCCFFFFFCAGFGGGGGGGGGGGHHGGHHHHHHHGGGHHHHHHHHHHHGHHHHHGGGHGHGGGHHHHHHHHHHHHGHHHHHHHHHHHHHHHHHHHHHHGGGGGHHGGGGGGHHHHGHHHHHHGHB?CGFG/BGD/<//</->---<;:9;---9--9-------..//.://.---..;//.99/;//////////9-;--./.---..//////////---.;//.9-;----.///./.:.///://
@M03495:530:000000000-LYBTV:1:1102:9165:6563 2:N:0:AACACCTG+CCCATGCG
ATATTTTGCCGTTGATAAACCAGCTAATCCTGAAAAAAAAATCAAAGCTAAAAACTACAATGCTAAGACCACGATGTGACTGCTATCAAAGTTAGATATATATGTAAATTATTCATCTGTCAAATCCTAGAATTATATCATACCTGCTCCAGCAATCACGACCTGTAATGGTTTAGTGGGTTGTTCACTGTTTCTGAAAAATGAAGATAGTTGTCCAGCTTCCAAAAAGTTTATTGTGTTTTCTAGTGGAG
+
3AAABFFFFFBBGEEGGGGGGGHHHHHGHGHHGFH5FEGGGHHHHHGHHHHFHHGGHHGHHGHHHFHHFHGHG?GGGHFHHGFGFHHH4GHHHFHHHHHFHGHHDGHHHHHHHHGHHHHHHHHHHHHHGHHHHHHGHHHHHHHHHHGFFHHGHHHHG2G/CFGCC?FGHHH?GGEHFFAGEFCGHFGHGHHGFFHG0DDDGHGH0:CHHHHHHFGHHH/CCGHHHFGEDBFFGGGGGF;BFF09BF00CF?
@M03495:530:000000000-LYBTV:1:1102:24332:6584 2:N:0:AACACCTG+CCCATGCG
ATATTTTGCCGTTGATAAACCACCCTCCCTGTGGTCGTTATCTTGCTCCTTCTGTCGTCAACGAATTTACTAATTACAAAGCTCACATGCTGACAGATCGGAAGAGCGTCGTGTAGGGAAAGAGTGTCGCATTGGGTGGAGAGTACGGCGGGGGGCGGGCGAGTTGGTAAAGAAACTAGATATCTGTCGTTCTACAGTAACCGGGCTGTTACATGACTGCGTTTTCCTCAGTGCCTCCGAGCGTCTCACTT
+
BBBBBFFDFFBBGAEFGFGGGGGGGGGGGHFFHFHHFEDHHHFHHBHFFGFGHFHH1FCGGHEFGHHHHHHHFHHHHGBFGFHHHHHGBGHHGEDGHFHH?AFEHHFGGGGEEFGHHAGHHGFGHFGF?GDE/@G/////?1/?11///-<------------9.//./////.///////9///9//.9;A.:////////-----..//////;//9/.9.-.///////;;///..--;-;D../9//
@M03495:530:000000000-LYBTV:1:1102:12406:6626 2:N:0:AACACCTG+CCCATGCG
ATATTTTGCCGTTGATAAACCAGGGACTCAGGCTGGACCAAAGCTCACATGCTGACAGATCGGAAGAGCGTCGTGTAGGGAAAGAGTGTCGCATGGGGTGTAGGGGGCGGGGGTGGGGGGGGGTCTAAGTAAATAAGCTGGGAGCATAGCGTGATGCATTGTAGTCAATCATGGATCGCTCGAGGGTACTTCACGCAGATTCTGCTTTTCCAGAAGCCCCCGACAGTCAACGAACACAGTCATTCTGAGAC
+
AABABFFFFFCCGGGGGGGGGGHGGGGHHHFFHHHG2GHGHHCHFHHHGGHHHHGHGHHFGHCEAEFFGGEFEEEFGGHFFGHHGHFGBFFHEC>1FE///333///<//--@--:-:------.//:/9///9/:;9///.;...://;-...///:/99///9://9///;//;:....--.:-.;////:/..---/////;////;/;////:...-9----9////.9.9-/99/9B///;/;///
@M03495:530:000000000-LYBTV:1:1102:22844:6644 2:N:0:AACACCTG+CCCATGCG
ATATTTTGCCGTTGATAAACCAGCTAATCCTGAAAAAAAAATCAAAGCTAAAAACTACAATGCTAAGACCACGATGTGACTGCTATCAAAGTTAGATATATATGTAAATTATTCATCTGTCAAATCCTAGAATTATATCATACCTGCTCCAGCAATCACGACCTGTAATGGTTTAGTGGGTTGTTCACTGTTTCTGAAAAATGAAGATAGTTGTCCAGCTTCCAAAAAGTTTATTGTGTTTTCTAGTGGAG
+
3AABBFF5DFDBGCGFGGFGGGHHHHHHGHHHHGHHHGGGGHHHGGGGHFFHHHGHFFHHHHGHHBGHFBGHFCHGHGGHHHGHHHHHHFH@GHHHHHHHHHGHGHHHHHHHGHHHHH4GHHHHHHGHHHHHHHHHHHHHHGHFGHFBG1FHFHHFBGHDFGGGHHHBGGGGHGHFFHF.CF?CGHFFHHFFGHHHHBFHFHFHFGFHFHHBB:CGHFGBGFFHH0.AAFGGFGGGGEFFFGGEFE00CFE
@M03495:530:000000000-LYBTV:1:1102:19612:6658 2:N:0:AACACCTG+CCCATGCG
ATATTTTGCCGTTGATAAACCAGCTAATCCTGAAAAAAAAATCAAAGCTAAAAACTACAATGCTAAGACCACGATGTGACTGCTATCAAAGTTAGATATATATGTAAATTATTCATCTGTCAAATCCTAGAATTATATCATACCTGCTCCAGCAATCACGACCTGTAATGGTTTAGTGGGTTGTTCACTGTTTCTGAAAAATGAAGATAGTTGTCCAGCTTCCAAAAAGTTTATTGTGTTTTCTAGTGGAG
+
ABBBBFFBFFBAGGGGGGGGGGHHHHGHHHHHGGGHFEE?CHGHHGHEHHGFFHGHHGHHGGHHHBGHHHHHG0GF?FGHHBFHHHGGHHGHHHHEHHHHFFGHHHHHHHHHGHHHHHGHHH4GFG3BGHH3FGFHFHHGHFDGHHFHHHHHHHGHHHHG/BAAGHFDGGHFGFHEHH0>CF?AGGFGGGDDDGGHHHFFF.DH0;CGHHHHHGH00GBGHHH0C0C.:9BBFGGGGF9BFGFGGGGGEBE
@M03495:530:000000000-LYBTV:1:1102:12923:6661 2:N:0:AACACCTG+CCCATGCG
ATATTTTGCCGTTGATAAACCACCCTCCCTGTGGTCGTTATCTTGCTCCTTCTGTCGTCAACGAATTTACTAATTCCAAAGCTCACATGCTGACAGATCGGAAGAGCGTCGTGTAGGGAAAGAGTGTCGCATGGGGGGTGGGGCTCGGTGGGGGGCGCGGCAGTAAGGTAAGAGGACAGAAGCGAGCGGAGGGACGGTGTGTAGGACAAGGAGGCGATGTGTAGGTGATGTCGGCGGGGGAATGCGTCGTG
+
ABBBBFFFFFBBGGGGGGGGGGGGGHHGGHHHHHHGGGGHHHHHHHHHHHHHHHHHGGGHGHGGGHHHHHHHHHHHHHFHHHHHHHHHHHHHHHHHHHHHGGGGGHHGGGGGGHHHHGHHHHHHHHHFGHDF?CGG/A--9-;9;.;-.:A--;--:------;////;:;/9/9....////-.-----;--..;;A.:..////9....;...---..////////;///.--:-----..//;;---.
@M03495:530:000000000-LYBTV:1:1102:5670:6668 2:N:0:AACACCTG+CCCATGCG
ATATTTTGCCGTTGATAAACCAGCTAATCCTGAAAAAAAAATCAAAGCTAAAAACTACAATGCTAAGACCACGATGTGACTGCTATCAAAGTTAGATATATATGTAAATTATTCATCTGTCAAATCCTAGAATTATATCATACCTGCTCCAGCAATCACGACCTGTAATGGTTTAGTGGGTTGTTCACTGTTTCTGAAAAATGAAGATAGTTGTCCAGCTTCCAAAAAGTTTATTGTGTTTTCTAGTGGAG
+
BCCCCFFFFFCAEGGGGGGGGGHHHHHHHHHHHHHHHGGGGHHGGHFFHHHGFHGHHHHHHHHHHHHHHHHHGGHGHGHFFHBGHGGHHHHGHHGHHHHHHHHHHHHHHHHHHHHHHHHHHHHHHHGHGGHHHHHHHHHHHHHGHH0CGGHH2FGHHHHGGGGGGHHHHHGHHFFG=GCCAFCGHHHHHHGHGFHFFHDHHHHBGGGHHHHHHFHHHHEFHHCHEGHGE=CBBFFGGF;FGGBFFFFGGBG
@M03495:530:000000000-LYBTV:1:1102:15829:6680 2:N:0:AACACCTG+CCCATGCG
ATATTTTGCCGTTGATAAACCACCCTCCCTGTGGTCGTTATCTTGCTCCTTCTGTCGTCAACGAATTTACTAATTCCAAAGCTCACATGCTGACAGATCGGAAGAGCGTCGTGTAGGGAAAGAGTGTCGCATGGGGTGTTGAGTGGGGGGGGGGGGGGGTGGGTGAGGAGAAAAAATAAGAATGGTCTCGTCAGTGGAGGGAGACGAACTGACTGGTGGTGTCGCTTAGTGCAGGATAGTCGTCGTGCCGG
+
ABCCCFFFFFDCGGGGGGGGGGGGGHHGGHHHHHHHGGGHHHHHHGGHHHHHHHHHGGGHGHGGGHHHHHHHHHHHHHHHHHHHHHHHHHHHHHHHGHHHGGGGFHHGGGGGGHHHHEHHHHHHHHFDDE/B/FHC/B//=1111/=/--;-=-@-9B-----:....0...0/.-.90000000:000/....90/0:.-.99.;---.009099:/.:.;:.....0;0000..000;0.;.9-...--
@M03495:530:000000000-LYBTV:1:1102:12016:6687 2:N:0:AACACCTG+CCCATGCG
ATATTTTGCCGTTGATAAACCAGCTAATCCTGAAAAAAAAATCAAAGCTAAAAACTACAATGCTAAGACCACGATGTGACTGCTATCAAAGTTAGATATATATGTAAATTATTCATCTGTCAAATCCTAGAATTATATCATACCTGCTCCAGCAATCACGACCTGTAATGGTTTAGTGGGTTGTTCACTGTTTCTGAAAAATGAAGATAGTTGTCCAGCTTCCAAAAAGTTTATTGTGTTTTCTAGTGGAG
+
AAAABFFFFFBBGGGGGGGGGGHHHHHHHHHHGHHHHGGGGHGFHHFFHHHHHHGHHHHHHHHHHHHHGHHHGGHGHHHHHHFHHHHHHHHHGHHHHHHHHHHHHHHFHHHHGHHHHGHHHHHHHHHHHHHHHHHHHHGHHHHHHHHHHHGHGHHHHHHGGGGGH?GBFHHFBGHD=GGGCFFCGHHHGHDGHHHHGFGGCFHEHGGHHHHHHHHHHHHEGHFFHFGAEFGGGGGGGG;BFFBFEFB0F0A
@M03495:530:000000000-LYBTV:1:1102:18116:6689 2:N:0:AACACCTG+CCCATGCG
ATATTTTGCCGTTGATAAACCAGCTAATCCTGAAAAAAAAATCAAAGCTAAAAACTACAATGCTAAGACCACGATGTGACTGCTATCAAAGTTAGATATATATGTAAATTATTCATCTGTCAAATCCTAGAATTATATCATACCTGCTCCAGCAATCACGACCTGTAATGGTTTAGTGGGTTGTTCACTGTTTCTGAAAAATGAAGATAGTTGTCCAGCTTCCAAAAAGTTTATTGTGTTTTCTAGTGGAG
+
AAAABFFFFFD>EGGGGGGGGGGHHGHHHHHHFHFHF?EFGHHHHFFFHGHGHHGFHFHHHHGHHGHHHHGHGGGGFHHFHGEHHHHHGHHHHHGGHGHHHHHHHHHGHHHHGHHHHHHHHHFHHHHGFHHHHHFFFHEFHHFFFHFHEHHHGHHHHFFGACCEHGGFFGEFGHHFGHGC<FCDHHFHHGGGDFFHHHFGCGFFFCCCFHHGHGBCGG/CCGGHHEG.:;BBFFGFFFFGGFFFGGGGEGE
@M03495:530:000000000-LYBTV:1:1102:5571:6696 2:N:0:AACACCTG+CCCATGCG
ATATTTTGCCGTTGATAAACCAGCTAATTCCAAAGCTCACATGCTGACAGATCGGAAGAGCGTCGTGTAGGGAAAGAGTGTCGCATGGGGGGTGGAGGGGGGTGGTGGGCGGGTGGGTAATGAGAAAAAAAGAGAAAAAAGAAGGATAGTGAGTGTCAGGGTAGTGTGTGGAACAGGAGGGCGGGTGTGTTATGGTCAGAGTGATGCGGACGTGAGTGGCAGTGGACTTGTGAAGAACGGAGGTAAGTGAG
+
BCCCCFFFFFCBGGGGGGGGGGHHHHHHHHHHHHHHHHHHHHHHHHHGHHHHHHGGGGHHHGGGGFGHHHHGGHHHHHGH5FFGEGEGH?/>---...--<@<@-.<.-.<---9--.0/0000000/.--..//00/.-..</.<000<000000000/.//.0/00...000//<...-.---9--9./0000000/00<00<<0----<....<0.././0/000:0000000//..<.-.000<:00
@M03495:530:000000000-LYBTV:1:1102:8132:6697 2:N:0:AACACCTG+CCCATGCG
ATATTTTGCCGTTGATAAACCACCCTCGCCCTCCAAAGCTCACATGCTGACAGATCGGAAGAGCGTCGTGTAGGGAAAGAGTGTCGCATCGGGGGTAGAGCTGGGGGGGGGGGGGGAGGTAGGAGTGAGAACAACAAGGCAGACCAACAGTCATGAGTAATTACAAAACACCCTACATCAGAGCAAGTACGCCTCCAGACCAGAAGCACGTCGACGACGGAACGAAAGTGCACATTGCGACATACACAAAG
+
BBBBBFFFFFBAFFGGGGGGGGGGGHHFFGGGHGHHHGHHHHHHHHHHHFHFHGHHHG?FGFGHGA>@>>?FDHFGHEHHHHGGG1G?F///>E?///22?2?2?/<B---9-----9-./;.//..//:///;...9....99;...9B/99/////9///9/:/9.......;./9/;////;9.9//..-;.;.;/....;////.-;.9---9---.999..;.99/;//////9---./////../
@M03495:530:000000000-LYBTV:1:1102:9893:6724 2:N:0:AACACCTG+CCCATGCG
ATATTTTGCCGTTGATAAACCACCCTCCCTCGTATCCAAAGCTCACATGCTGACAGATCGGAAGAGCGTCGTGTAGGGAAAGAGTGTCGCATGGGGAGGAGGGCGGGGGGGGGGGGGGGGGACGCGGGAAAGAAAAAGAGTAGAAAAAGGAGAAGGACGAACGTGAGGAATAGATAGAGATGGAATGCGAGCGATATGGACGCAGCAGTACAAGAACAAAGACAAAGGCGTTGGGCGCGACACCGCGTCAG
+
CCBCCFFFFFCCGGGGGGGGGGGGGHHGGHHGHGHHHHHHHHHHHHHHHHHHFGEGFHHGGAFFGGHGEEGEGHHHHG3FGGHHDGBFFHGG1??E/>//////<//<-;--------------------../;//.../000000:.../.../..;---:-9....0/0:00000000:00/:0009.----..-0000-----..000000/////.////////.-;--.-.;-:-;--.-----..
@M03495:530:000000000-LYBTV:1:1102:17396:6725 2:N:0:AACACCTG+CCCATGCG
ATATTTTGCCGTTGATAAACCAGCTAATCCTGAAAAAAAAATCAAAGCTAAAAACTACAATGCTAAGACCACGATGTGACTGCTATCAAAGTTAGATATATATGTAAATTATTCATCTGTCAAATCCTAGAATTATATCATACCTGCTCCAGCAATCACGACCTGTAATGGTTTAGTGGGTTGTTCACTGTTTCTGAAAAATGAAGATAGTTGTCCAGCTTCCAAAAAGTTTATTGTGTTTTCTAGTGGAG
+
3AABBFFFFFBBGCCGGFGGGGHHHHHHHHHHHHHHHGGGGHHFHFFHHGHHHHFFHGHHHHHHHHHHHHHHGGHGGFHHHHFHHFHHHEHHHFHGFHHHHHHHGGHHHGHHHHHHHHHHHHHFGHHHHHHHHHHHHHGGHHHHHHHGHHHHGHHHHHHGCDGGHDBGHHHGGHHH=FGG>FFGHHHHHHHH00DHHHHHHHHHHGCGHFHHHHHGHHHHHGHHFE.EFGGGFFGGGGFGGGGGFFGFFBE
@M03495:530:000000000-LYBTV:1:1102:13186:6726 2:N:0:AACACCTG+CCCATGCG
ATATTTTGCCGTTGATAAACCACACTTCTTGCCCTCCAAAGCTCACATGCTGACAGATCGGAAGAGCGTCGTGTAGGGAAAGAGTGTCGCATGGGGTGTAGATCGGGGGGGGGGGCGGGGGCTGTTAGACAAACAGCGCAAGAATGTCTGCGGGCAACAGCTGATGTACCTCAGAATCCAGAAGTACACAGGAGAAAAGGTTGTAGCCAGTACTACAGGAATGTGGGGAATGTGGACGTTGTTGGTTCGAT
+
CCCCCFFFFFCAGGGGGGGGGGGHGHHHHHHHHHHHGHHHHFHFHHHHFGHHHHEHHHHHGGFDAGHCEGGGGHHHBFGHHGGHBGFBAGGF>FE11>/3?444///>/-;-----;------..////////../.----9:///////:-;--9.../;////9;B///:///////;/9///9;//:....../;/./9/.//9/;9/////9;//.;//9//.-..///9/:/-9......9./-./
@M03495:530:000000000-LYBTV:1:1102:21152:6744 2:N:0:AACACCTG+CCCATGCG
ATATTTTGCCGTTGATAAACCAGCTAATCCTGAAAAAAAAATCAAAGCTAAAAACTACAATGCTAAGACCACGATGTGACTGCTATCAAAGTTAGATATATATGTAAATTATTCATCTGTCAAATCCTAGAATTATATCATACCTGCTCCAGCAATCACGACCTGTAATGGTTTAGTGGGTTGTTCACTGTTTCTGAAAAATGAAGATAGTTGTCCAGCTTCCAAAAAGTTTATTGTGTTTTCTAGTGGAG
+
3AAABFFFFFCAGGGGGGGGGGHHHHHHHHHHFHHHHGGGGHHHHHGGHHHHGGEHHHHHHHHHGGHHHHHHGGGGHHGHHHCGHHGHHGHGHHFHHHHHHHHHHHHHHHHHHHHHHHHHHHGGHBFHHHHHHHHHHHGHHHHHHHHHHGHHGHHHGFGGGGGFHGHHHHHFHF1FDGFGAGGFHHHHHHHHGBGHGHHFCGHGDCHGHGFHHHHGHGHGHHHHHHG?EFFGGGGGGGCFGGGGGGGGGFG
@M03495:530:000000000-LYBTV:1:1102:4991:6745 2:N:0:AACACCTG+CCCATGCG
ATATTTTGCCGTTGATAAACCAGCTAATCCTGAAAAAAAAATCAAAGCTAAAAACTACAATGCTAAGACCACGATGTGACTGCTATCAAAGTTAGATATATATGTAAATTATTCATCTGTCAAATCCTAGAATTATATCATACCTGCTCCAGCAATCACGACCTGTAATGGTTTAGTGGGTTGTTCACTGTTTCTGAAAAATGAAGATAGTTGTCCAGCTTCCAAAAAGTTTATTGTGTTTTCTAGTGGAG
+
BBAABFFBDFDAFCGGFFGGGGHDFFHHHHHHHGHGHGGGEH3GFFFHGFEGHFEFHFFHHEHHFFGGFHGHFGFGHHHDGF3FGBCHHHFBFHGFDFHHHFHGBGGHHHHHHGHDFGFHHHFFGEFHGHHHFHHHFFF3GHFFHGFGHGFGBFFHF@GD?D?FFGHFFFGHGFFGDG0G<FC.GGHFHFHGGHHGH00=<GFD0::CHHHBGHHBGHFHHBCG0G..CFFGGE0BCB/FBFFGFBFG?FE
@M03495:530:000000000-LYBTV:1:1102:12300:6746 2:N:0:AACACCTG+CCCATGCG
ATATTTTGCCGTTGATAAACCAGGACTCAGGCTGGACCAAAGCTCACATGCTGACAGATCGGAAGAGCGTCGTGTAGGGAAAGAGTGTCGCATGGGGGGGAGGGCTGGGTGGGGGGGGGGGCGCTAGAAAAAAAAAGGAGGAGGGGAGTACGGGGTATGGGAGTGGAGAGGGAGGGTGGTGAAAGGCAAATCAATGCAGGGGGTGGTATAGGGAGGATGCTTGTAGGTGGGTGGTGCTGTAATGTCGATGT
+
ABCCCFFFFFECGGGGGGGGGGHGHHHHHHHHHHGHHHHHHHHHHHHHHHHHHHHHHHHHHGGGGHHHGGGGEEHHHHGHHHHHHBF@BEHGGGAEG/<<-<--....9/AB-----<--9----<.0:1/.9-<-../.....--.-./1..-9-.<0/./.<..090..<..--..-..10<1.....100011:11.<-----.<1110./<-.<0/110.11010.-..-..0011111111...1.
@M03495:530:000000000-LYBTV:1:1102:12126:6768 2:N:0:AACACCTG+CCCATGCG
ATATTTTGCCGTTGATAAACCAGGACTCAGGCTGGACCAAAGCTCACATGCTGACAGATCGGAAGAGCGTCGTGTAGGGAAAGAGTGTCGCATGGGGGGGAGATCTCGGTGGTGGGCGTGTCGTTAGAGAAAAAGAACGAGGTAAGGAAGAGAGTCACCATTGCACAAACAAACATGGTTCGAGCTCGAAGTGCAACATGCCAAACGAATGGAGACATGCGGTACATAGAGACTCGATGCTGTTGTTGCTA
+
BCCCDFFFFFDCGGGGGGGGGGHGHHHHHHHHHHGHHHHHHHHHHHHHHHHHHHHHHHGHHGEGGHHHGGGGFFHHHHGEGHHHHFGBFFHGGFHEF/<--9./000<E.<A9..-.@--./...9.0000</<9../...-900000<.../.00000000000:0/.......00/0<<-./..0.-/..00000:/0<000/<....000:0</000.-...000:000/00../0.00000/..000
@M03495:530:000000000-LYBTV:1:1102:7249:6794 2:N:0:AACACCTG+CCCATGCG
ATATTTTGCCGTTGATAAACCAGCTAATCCTGAAAAAAAAATCAAAGCTAAAAACTACAATGCTAAGACCACGATGTGACTGCTATCAAAGTTAGATATATATGTAAATTATTCATCTGTCAAATCCTAGAATTATATCATACCTGCTCCAGCAATCACGACCTGTAATGGTTTAGTGGGTTGTTCACTGTTTCTGAAAAATGAAGATAGTTGTCCAGCTTCCAAAAAGTTTATTGTGTTTTCTAGTGGAG
+
AB@ABFFFFFDAFGGGGGGGGGHHHHHHHHHHHHHHHGGGGHHHHHHFHGHFHHGHHHHHHHHHHDFHHGHHGGHGFFHHHFFHHHGHHHHHHHHHHHHHHHHHHHHHHHHHHHHHHHHHHHHHHHHHHHFHHGHHHHHHHHF2GHHEHHGHGFHHHHHGGGGGHFGFHHHHHHHHFBHHGGGGHHHHHHHGGHHHHHHHHHHHGFGHHGHHHHHHHFHHHGHECCCEEBFGGGGGGGFGGGGEFGGG?;.
@M03495:530:000000000-LYBTV:1:1102:13420:6803 2:N:0:AACACCTG+CCCATGCG
ATATTTTGCCGTTGATAAACCAGGACTCAGGCTGGACCAAAGCTCACATGCTGACAGATCGGAAGAGCGTCGTGTAGGGAAAGAGTGTCGCATGGGGGGGAGAGATGGGGGGTGGCCGTATCGTTAGGAACGAGAAGAGGGGAGGGAACAAGGAGTGCAGGCGAATAGTACGGCGCAGGAGGTCGGAGCGTGGATTGACAGATCGTCACAGACACGTCGTCAGATGGTGTAGCAGTAAGCACACGAGACAC
+
BCCCCFFFFFCBGGGGGGGGGGHGHGHHHHHHHHGHHHHGHHCHHHHHFGHHHHHHHHHGHGGGGEGHGEGEEGHFFHGHHFHGHGHBFAGFGFAEE/<--;...000:.@=9--..;-...:/.9;/00:....9/0..;-.---...///..9:.000..----.000;..------...9/------:.-.0;:00:0/00.:..;000.//9..--.9.0;0000.0;000000:00;/.-:::.//
@M03495:530:000000000-LYBTV:1:1102:24077:6815 2:N:0:AACACCTG+CCCATGCG
ATATTTTGCCGTTGATAAACCAGGACTCAGGCTGGACCAAAGCTCACATGCTGACAGATCGGAAGAGCGTCGTGTAGGGAAAGAGTGTCGCATTGGGTGGTGGTCACACTGGGCGGGGCGGGATCCGTTGCCAAAGGCACAGGTAATCTGGACTCTAACGTATCCGGCCTCCTCAACAGCACCCTGGCCCACCACTCCCGTCCAGGCAACGAGCGATATCTACCCCCGTAGACGACTAGTCGGCTCCGCTG
+
CCCCBFFFFFCBGGGGGGGGGGHGHHHHHHGGHHGHHHHHFHHHHHHHFHHGHHHHHGEFFE1FEFHHFFGGEEEFHHE?AGHFFBB@FEG@F1BF1//>////?43333B2/////------../..0..000///..;//./////////.;/////9/./:/.---..;////;//./..../........9///......//...;-..:--..-///;/.::99-;.9.-;.-/9;.--......9
@M03495:530:000000000-LYBTV:1:1102:16991:6854 2:N:0:AACACCTG+CCCATGCG
ATATTTTGCCGTTGATAAACCAGCTAATCCTGAAAAAAAAATCAAAGCTAAAAACTACAATGCTAAGACCACGATGTGACTGCTATCAAAGTTAGATATATATGTAAATTATTCATCTGTCAAATCCTAGAATTATATCATACCTGCTCCAGCAATCACGACCTGTTAATGGTTTAGTGGGTTGTTCACTGTTTCTGAAAAATGAAGATAGTTGTCCAGCTTCCAAAAAGTTTATTGTGTTTTCTAGTGGG
+
AAAABFFFFFDAFGGGGGGGGGHHHHHHHHHHHGHCHGGGGHGGHHEFHHGHEHEHHHGHHHHHGHHHHHHHGGHFGFHHFFHHHHEHHHHFHHHGHGFHHHHHHHHHHEHHHHHHHGHHHHHGHHHHHHHHHHGHHGGHHHHHHHACDHFHHFFHHHHGGGGGHGHFDGHHFGFHFGHHHGGCCHHGGHHGHHHHHGHHHGHHGHH;GHGHFHFCGFGHFFBBGCG.EEFGFFGGGGGFGBFBBFF0BF.
@M03495:530:000000000-LYBTV:1:1102:23796:6858 2:N:0:AACACCTG+CCCATGCG
ATATTTTGCCGTTGATAAACCAGGACTCAGGCTGGACCAAAGCTCACATGCTGACAGATCGGAAGAGCGTCGTGTAGGGAAAGAGTGTCGCATGGGGTGTGGATCTGGGGGGGGGGCGTGGCATTGTGAGCAAAAAAAAATTAGAATTCAAAACATTAAGGATACTGTAGCATCATAGGCTCAAAGTATATCGATATAGAACGGAGCACGTATCGCATCACGCGATCACCTATTAATGACAGTGCAATGAG
+
BCCCCFFFFFCBGGGGGGGGFGGGHGHHHHHHHHGHHHHHHHHHHHHHGHHHHHHHHHHGHGGGGGHHGGGG>EGHHHGGHHHGHBG@FFGGGCECF>E>/?3333432//:---:--;---/0:000;000::/.---;:000:0:00000::.000:00000;:0;000:;B0000000.0000:0:000....-;00:;..:.-;.-./0.....-00..-9-9.//000000000:00;00:00;00
@M03495:530:000000000-LYBTV:1:1102:10715:6868 2:N:0:AACACCTG+CCCATGCG
ATATTTTGCCGTTGATAAACCACCCTCGCCCTCCAAAGCTCACATGCTGACAGATCGGAAGAGCGTCGTGTAGGGAAAGAGTGTCGCATGGGGTGTTCAGGGCGGCGGGCTGTGGGGCAGTGGTGACTACATAACCGTAGAAACGGCAGGTGACGGGGGTCGTCCAACAGAACGTGAAACATTCTGGACATCGAACCTGTGTGACATAGACTGGCACTAGTATTACTCTGAGCATATTTCCTTTCCCACTC
+
ABBBBFFFFFBAE2GGCFGGGGGGGHHE?FGGHGHHFFBGHFHHFBHHBFGGHFHHHFEEG1G2EEFG>EFB3DA3F1FFCGB@BEH>11B?/?E//4443??///<----..:/.-.;://:0.0000//0;0//-..;.00/..--99.//9.---9-.9;..;9/99B/;.....9////;///9./9/.;/.-;.;//.///////9//...9.//9//////:////;/////////9;////../
@M03495:530:000000000-LYBTV:1:1102:5661:6871 2:N:0:AACACCTG+CCCATGCG
ATATTTTGCCGTGATAAACCACCCTCCCTGTGGTCGTTATCTTGCTCCTTCTGTCGTCAACGAATTTACTAATTCCAAAGCTCACATGCTGACAGATCGGAAGAGCGTCGTGTAGGGAAAGAGTGTCGCATGGGGGGTAGAGTGCGGAGGGGGCGGGGGGGGGGATAACAAAAAAGATAAAGGATAGATAAGGTGCAGGGATTAGCAAAGTATATCACATAGTCACAGAGATCACATGCAGGATGGGGTAG
+
CCCBBFFFFFCAFGGGGGGGGGGGHHGGHHHHHHHGFGHHHHHHHHHHHHHHHHHGGFHGHGGGHHHGHHHHHHHHHHHHHHHHHHHHHHHGFHHGHHHGGGGHGHGGGGEGHHHHGCGHHHHGH3DDHGG<GHG<A-.:00000:--;@--;-9----------./0000...-..000000/00000000090000.-.//0:/000/0000000000000000000//000/0000009900.....9
@M03495:530:000000000-LYBTV:1:1102:11049:6886 2:N:0:AACACCTG+CCCATGCG
ATATTTTGCCGTTGATAAACCACCCTCCCTGTGGTCGTTATCTTGCTCCTTCTGTCGTCAACGAATTTACTAATTCCAAAGCTCACATGCTGACAGATCGGAAGAGCGTCGTGTAGGGAAAGAGTGTCGCATGGGGTGGAGAGGTCGGTGGGGGGCGGTGCGTGGAAAGTAACAGAAAAGAGATAGGAACGAGATGGAGTAGGGCGTAAGGTAGGTCTTCATGAACGAGATGACGTTAAGAGAAGTGTCAC
+
BBBBCFFFFFCBGFGGGGGGGGGGGHHGGHHHHHHHGGGHHHHHHHHHHHHHHHHHGGGHGHGGGHHGFHHHHHHHHHHHHHHHHHHHHHHHHHHHHHHHGGGGAGHGGGGGGHHHGGFFHHGHHHFHFHGG<GE</>//?<//1</--<.-----------..-.//.//:////////.////////.:.9.;//;9;9B/./;--..////.///////////...../9/.9././/////9/////
@M03495:530:000000000-LYBTV:1:1102:22535:6895 2:N:0:AACACCTG+CCCATGCG
ATATTTTGCCGTTGATAAACCAGTCAACGAATTTACTAATTCCAAAGCTCACATGCTGACAGATCGGAAGAGCGTCGTGTAGGGAAAGAGTGTCGCATGGGGTGTAGGGGTCGGGGGTGGGGGGGGGATGAGTAAGAAAAAAAAAGTGAAGGAAGGAAGAAGCGGTAGGAACTGAAAGTGGACTTGAGGTGAGAATTGGAGAAAAGTTATGGTGGGGCACAGTGTCGCAATAGTGGTGCAGCAGATGCGAA
+
ABCCCFFFFFCBGGGGGGGGGGHHHHHHGGFFHHHHHHHHHHHHHHHHHHHHHHHHHHHHHHHHHHGGGGHGHGGGGGGHHHGGFHHHHHGHFGGHFG1BEE/>/3B3///<<>>/B//---<---<-..00111111::<--<-.0<1110./.../..//0--...901.<00001<10000<00:/:.1.11:1:00/0.0//01111<B1.--.-./<0111..<..1111.1.:010../0:0-.-
@M03495:530:000000000-LYBTV:1:1102:25419:6906 2:N:0:AACACCTG+CCCATGCG
ATATTTTGCCGTTGATAAACCACCCTCCCTGTGGTCGTTATCTTGCTCCTTCTGTCGTCAACGAATTTACTAATTCCAAAGCTCACATGCTGACAGATCGGAAGAGCGTCGTGTAGGGAAAGAGTGTCGCATGGGGATTTGTTCTCGTGGGGGAGCGCCATGATAATGTATGATACCATTAAAAATGAAAGTTAAATAGCAAGTCGTATTAGCAAACGAAATCGCCTGGACACAGACTTACGATGTTGCGC
+
BCCBBFFFFFBCGGGGGGGGGGGGGHDFGGHHHHFGGGGHHHHHGEHGEGFHHHHFFGGHGHDGGGHH5GFGFHGHFHHHHHHHHHHHH3GGHFHHBGHAFGEAHECEEEG>EFHGHFFHGFEFBG?BECD?F0////22222222//?///---<---..<000000;0;000<0::G000000:000;00;00000000;/;0...9;00/0;:..:9..;..:...../;.././9//.....;/9--
@M03495:530:000000000-LYBTV:1:1102:11158:6912 2:N:0:AACACCTG+CCCATGCG
ATATTTTGCCGTTGATAAACCAAAGCTCACATGCTGACAGATCGGAAGAGCGTCGTGTAGGGAAAGAGTGTCGCATGGGGGGCGTGTCTGGGCGGTCGTGGTGTGTGTAGTGAAAAAAAAAGACAGATGAAGAACCAAAGCACACTAAAGCGAAATAAAAAAGAGAGGACTACAAACATATAGAAAAACAGATAGATTAGGAAACGATTCACACATCACAGAACCAGATACAAGGTACGAGTGACAAAAAG
+
AABCCFFFFFCBGGGGGGGGGGHHFFHHHHHHHHFHHFHHHHHHGGGCHHFFGGGFGHHHGFBHEFFH@G5DEFEGEFC?/-----./00:;.-;;---.:......9B0C/00//9----..///://;///:/.;.A//B//.///://..--./://9-../9;.:.///9BB..;/9//////.9;///////9///////..;.////:.:9/////9/.9.::///:/.///...:.////9...
@M03495:530:000000000-LYBTV:1:1102:16566:6931 2:N:0:AACACCTG+CCCATGCG
ATATTTTGCCGTTGATAAACCAGGACTCAGGCTGGACCAAAGCTCACATGCTGACAGATCGGAAGAGCGTCGTGTAGGGAAAGAGTGTCGCATGGGGGGGGGGGCTGGGTGGGGGGGGGGGGGGGAGAGAAAAAAACAATAAAGAAGGACGCAGGGGGTGAAGTGAGGGGAGACTGGTGACTAGTAAAGGACAAGAGTGTACGCAGGGTAGGACTGTTTATGCAAGCAAGCAGTGTTGTAGTGTGGCATAG
+
CCCCCFFFFFDCGGGGGGGGGGHGHHHHHHHHHHGGHHHHHHHHHHHHHHHHHHHHHHHHHGGGGHHHGGGGEGHHGHGHHHHHHGG@GEFG?1FGE/<-------.../<---9@-9@-9=---<-...00/<-9...01011<./...----------.0:10<:..-.-..00.1/1<11<111110<./.:/.11<11.<.---/<..0</.<111111110./:/.//101:</1:</11..<0<0
@M03495:530:000000000-LYBTV:1:1102:16492:6953 2:N:0:AACACCTG+CCCATGCG
ATATTTTGCCGTTGATAAACCACCCTCCCTGTGGTCGTTATCTTGCTCCTTCTATCGTCAACGAATTTACTAATTCCAAAGCTCACATGCTGACAGATCGGAAGAGCGTCGTGTAGGGAAAGAGTGTCGCATGGGCAGTGGAGATGAGTGGTGGCAGCGGCAGTAGTGGATAAAAAAAGGAAAAAGAAGGTAAGGTCAGAATGAGACGGCACACGGTACAGCGGCGACAATAGATATAGACTGTAGGAGAG
+
ABBBBFFFFFBAGFEGGGGGGGGGGHHGGHHFHGFGEGGHHHGHGHHHGHGHHHHHGHHHGGGGEGHHFHHHHHHHGHHHFHHHHHHHHHHHGHGHEFHHGFGGHFGGGGGGGHHFDEGHGH3GDH3BBCDG/0<02?@222?22?1??1/?//00/.----</000/<0000=00--.:;/:;.:.././00:/00:/;0090;00..---..--...///--------////////////////9//.:
@M03495:530:000000000-LYBTV:1:1102:15383:6954 2:N:0:AACACCTG+CCCATGCG
ATATTTTGCCGTTGATAAACCACCCTCCCTGTGGTCGTTATCTTGCTCCTTCTGTCGTCAACGAATTTACTAATTCCAAAGCTCACATGCTGACAGATCGGAAGAGCGTCGTGTAGGGAAAGAGTGTCGCATGGGGTGTTGAGCTGGGTGGTGGGGGGGGGGTTGACGCAGAAAAGGAGAGAGATGAAGAGGGTCTGCAGAGACCTACGCGTCTGTTATAGTCAGCGCAGCCACTCTCATATCGACTAACA
+
CCCCCFFFFFDBGGGGGGGGGGGGGHHGGHHHHHHHGGGHHHHHHHHHHHHHHHHHGGGHGHGGFHFHHHHHHHHHHHHHHHHHHHHHHHHHHHHHFHHHGGGGGGHGGGGGGHHHHGHHGHHHGGFGFHDD?FCE<B<//1=1110/1?A.<.-----<--<-</0..-<-/0//./......000000...<///0000.//.00/.----.900000000000.---<..:0/:0000:0..-9-0<<
@M03495:530:000000000-LYBTV:1:1102:6447:6958 2:N:0:AACACCTG+CCCATGCG
ATATTTTGCCGTTGATAAACCAGAACCATCCAAAGCTCACATGCTGACAGATCGGAAGAGCGTCGTGTAGGGAAAGAGTGTCGCATGGGGTGTAGATCGGGGGGGGGGGCGGGGCAGTAGGATAAAATAAAAAAAAATAATGGGAAAAGTAAGATGTGGGGGAGAGGGAAGGACGAAAGAAGAGAAGTGGGACTGGTGGAGTCGATGGGTGAGAATGAGATGTTACAACACAGGAGGACCGACAGGTGGGC
+
CDDCCFFFFFCDGGGGGGGGGGHHHHHHHHHHHHHHHHHHHHHHHHHHHHHHHHGGGGHGHGGGGEGBFGHGHHHHHHGHDGGHFG11GE>E/3B444//></:--9-:-9-;---./00000:00000000:----.00000./0.//0000000000.----.......:..---../.:0./0/0;0......0/...0/-..0../...0:00000:00000000...:...9...:----.;;.-.
@M03495:530:000000000-LYBTV:1:1102:19231:6998 2:N:0:AACACCTG+CCCATGCG
ATATTTTGCCGTTGATAAACCAGCTAATCCTGAAAAAAAAATCAAAGCTAAAAACTACAATGCTAAGACCACGATGTGACTGCTATCAAAGTTAGATATATATGTAAATTATTCATCTGTCAAATCCTAGAATTATATCATACCTGCTCCAGCAATCACGACCTGTAATGGTTTAGTGGGTTGTTCACTGTTTCTGAAAAATGAAGATAGTTGTCCAGCTTCCAAAAAGTTTATTGTGTTTTCTAGTGGAG
+
3AAABFFFFFBA?EGFFGGGGGGHHHGHHGHHGFHG2EEGGGHHHFFFHHHH3GEGDGF3GGHHHHHHHHHGGGHEGHHHHFFHHFHHGGF@GGHFHHHHFHHHFFHGGFGHHHHHHHHFHG?FGHBDGHGFHHFHHHBHGHFGGHHCFGFHHHEHFCGF?DCGHFGDFGGHHHHFFDFF<FGEHHFHHGH0==DD000=CHHH0;BG0CCFFHHFFFFHFFC:CB:.AFBFGGGGFFBFFFGGGGGGGFE
@M03495:530:000000000-LYBTV:1:1102:18946:7000 2:N:0:AACACCTG+CCCATGCG
ATATTTTGCCGTTGATAAACCAGGACTCAGGCTGGACCAAAGCTCACATGCTGACAGATCGGAAGAGCGTCGTGTAGGGAAAGAGTGTCGCATGGGGTGTAGGTGTGGGGGGTGGGCGGGGGGTTATTAGTAAGAGTGTAGGGAGAGCGAGGAGCGCCAGCATGAGATCACAGCGTCGGTGTGCGGCGTTTGGAAGGTCCTTTCGATCCACCAGTGCCGAAAGTGTGGGTGTAGGTGAAGGATATAGGATG
+
CCCCCFFFFFCCGGGGGGGGGGHGDHHHHHHHHHGHGHHGHFFGGHHHHGHFHHHHHHHHHGAGGHHHGGGFEEGGHHFBGHHGFGH4BEGGG1FEDEE/3B333?/<?//--;--.--------.////;/9/;/9/////9/...9-----..-99.;./9///;//////.;..:--.../.-----:..///.;/////9../.9//9..////--;-.9///..9.-;;99//99/;///;:////
@M03495:530:000000000-LYBTV:1:1102:12507:7009 2:N:0:AACACCTG+CCCATGCG
ATATTTTGCCGTTGATAAACCAGTCTCCAAAGCTCACATGCTGACAGATCGGAAGAGCGTCGTGTAGGGAAAGAGTGTCGCATGGGGGGGAGGGCTGGGGGGTGGGGGGGGGATTAAAAAAAAAATACAGACAGCAAGACGGGGTCGGAGGACGGGACAAAAGAGACAAGAAGCGAAGAACGACAAGATAGGCGGACGCAATGAAGTGACCATGCAGATAGACGAGAGACAGTTGATATATGTTGCGGTCA
+
CDDCCFFFFFCBGGGGGGGGGGHHHHHHHHHHHHHHHGHHHHHHHHHHHHHGEGGGHHGEFGEFGHHHGHHHHGHGHGGGHGGEGGA/D--<--....<--@--<-------<./<111099<-<.0:011.:/.<////..---.----9..---.-9./<<.//<//.///:-.--.//..---./011/0--------<01111011<<0100<<0:1109--.-.///0111111111:111--<-.
@M03495:530:000000000-LYBTV:1:1102:19908:7011 2:N:0:AACACCTG+CCCATGCG
ATATTTTGCCGTTGATAAACCAGCTAATCCTGAAAAAAAAATCAAAGCTAAAAACTACAATGCTAAGACCACGATGTGACTGCTATCAAAGTTAGATATATATGTAAATTATTCATCTGTCAAATCCTAGAATTATATCATACCTGCTCCAGCAATCACGACCTGATAATGGTTTAGTGGGTTGTTCACTGTTTCTGAAAAATGAAGATAGTTGTCCAGCTTCCAAAAAGTTTATTGTGTTTTCTAGTGGA
+
ABABBFFFFFBAEGGGGGGGGGHHHHHHHHHHHHGHH?FGGHGFHHHGHGHHHHDHHHGHGHGHHHHHHFHHGEHGHEHHFHGHHGFHHFHHHHFHHHHHGHFHGHHHHFHHHHHHHHHHHHFHHHGHHGHHHHHHHHFHGHHFHHFHBCHH2GHHFFHGCGGGHHHHGHHHFHFFBGHFGDGGGFHHHHHGBGHHHDDGHFHHFBG00CGHGGFCCBGHHHG;CGCAEFFFFFFGGGGFGEFBBCFBFF0
@M03495:530:000000000-LYBTV:1:1102:5304:7015 2:N:0:AACACCTG+CCCATGCG
ATATTTTGCCGTTGATAAACCAGCTAATCCTGAAAAAAAATCAAAGCTAAAAACTACAATGCTAAGACCACGATGTGACTGCTATCAAAGTTAGATATATATGTAAATTATTCATCTGTCAAATCCTAGAATTATATCATACCTGCTCCAGCAATCACGACCTGTAATGGTTTAGTGGGTTGTTCACTGTTTCTGAAAAATGAAGATAGTTGTCCAGCTTCCAAAAAGTTTATTGTGTTTTCTAGTGGAGG
+
BAAAAFFFFFBAGCGGGGGGGGGHHHHHHHHHHFHHHEGGHHHHHHHHHFGHHGHHHFHHHHHHHHHFCGHGGHGGHHHGFGHHHHHHHHGGHGHHHHHGHHHGHHHHHHHFHHHHHHHGHFFHGHGHHHHHHHHHHHFHHHEFHHHFHHEFHBGGHHFCDGDFHHHHHEFDHHFGFHHDEGGHHHHHHHHHHHHHFFDGFHGGFFFFFFFHHHGFHFHBBCGCCEEGHHGGGGGGGGGFFGFFGGEFFFG
@M03495:530:000000000-LYBTV:1:1102:5164:7017 2:N:0:AACACCTG+CCCATGCG
ATATTTTGCCGTTGATAAACCAGCTAATCCTGAAAAAAAAATCAAAGCTAAAAACTACAATGCTAAGACCACGATGTGACTGCTATCAAAGTTAGATATATATGTAAATTATTCATCTGTCAAATCCTAGAATTATATCATACCTGCTCCAGCAATCACGACCTGTAATGGTTTAGTGGGTTGTTCACTGTTTCTGAAAAATGAAGATAGTTGTCCAGCTTCCAAAAAGTTTATTGTGTTTTCTAGTGGAG
+
AABBBFFFFFB2EEGGGGGGGGHHHHHHHHHHHHHHHGGGGHFGHHEHHHGHHHGHHHHHHHHHHHHHHHHHGGHGHHHHHFBGHGHHHHHHHHHHHHHHHHHHHHHHHGHHHHHHHHHHHHHHHHHHHHHHHHHHFHHHHHHFHHHGGHGHHHHHHHHGGGGGGGHHHHGGHHGHGHHHDGGEHHHHHHHHHEFHHHHHHHHFHFHHHHHHHHGGFHHHGHHFGH.ADFFGGGFGGGFGGGGGGGGGGEG
@M03495:530:000000000-LYBTV:1:1102:6996:7031 2:N:0:AACACCTG+CCCATGCG
ATATTTTGCCGTTGATAAACCAGGACTCAGGCTGGACCAAAGCTCACATGATGACAGATCGGAAGAGCGTCGTGTAGGGAAAGAGTGTCGCATGGGGGGTGGGGGTGGGGGGGGGGGGGGGCGTGAGAAAAAAAAAGGAGGGAGGCGATGGGTAGTGCGGTGGTGGGGTAGGTGTGCTCGAGACGATAGCTGAGCGTGTATACTTAGGAAGACGGTGTGAGTGGTTGATGGTGGAGGGGAGATGTTGGTGG
+
CCDCDFFFFFDCGGGGGGGGGGHGHHHHHHHHHHGHHHHHHHGHHHHHHHGHHHHHHHHHHGGGGHHHGGGGEEHHHHGGGHHHHGGBFFHGG>GEE/<---------;---:----;-;-----..000:.-9--../..-.9-.---;../0:0/0--;-.;:.:-:...000.00:.-....-...0000.:-.../0000000000../....9.0::0.0../000:0;.;.-9.-./0;00.:..
@M03495:530:000000000-LYBTV:1:1102:7817:7080 2:N:0:AACACCTG+CCCATGCG
ATATTTTGCCGTTGATAAACCAGCTAATCCTGAAAAAAAAATCAAAGCTAAAAACTACAATGCTAAGACCACGATGTGACTGCTATCAAAGTTAGATATATATGTAAATTATTCATCTGTCAAATCCTAGAATTATATCATACCTGCTCCAGCAATCACGACCTGTACTGGTTTAGTGGGTTGTTCACTGTTTCTGAAAAATGAAGATAGTTGTCCAGCTTCCAAAAAGTTTATTGTGTTTTCTAGTGGAG
+
?AAAAFFBDFDAE?GGFFGG1AFCFHEGGFGE1E11G0AAAGHFFBGHHHHHFF/FGFFBDBGHHFHHD0>GG?AF0GHFFGCBG2EF21FFHFFEEDBE2B@GB>FHFGGHHHHHHDHGHH>GGHF1GFFFGHB2FFHHHFHHHBGFHBGGFHGFHCH<<BCCEHD1?FGF1GGHGHHHEEG.GFGGGHHHDBGFGFBGAHH0=CCFHGHFHHFFBHGHHHHCBGEEE9BBFGGFGG;/B/;0BFFFG0A
@M03495:530:000000000-LYBTV:1:1102:26252:7082 2:N:0:AACACCTG+CCCATGCG
ATATTTTGCCGTTGATAAACCAGCTAATCCTGAAAAAAAAATCAAAGCTAAAAACTACAATGCTAAGACCACGATGTGACTGCTATCAAAGTTAGATATATATGTAAATTATTCATCTGTCAAATCCTAGAATTATATCATACCTGCTCCAGCAATCACGACCTGTAATGGTTTAGTGGGTTGTTCACTGTTTCTGAAAAATGAAGATAGTTGTCCAGCTTCCAAAACGTTTATTGTGTTTTCTAGTGGAG
+
AB?ABFFFFFBAGGGGGGGGGGHGHGGGHHHGHGFFHCGGGHHHHG5AGFHHHHGHHHHHGFFHHHHGFHHAFFHGHHHFGFCGFEFFGHHHFGFHFGFHHHHHFGHHHFHHHFHHHHGHFHHHHHHGHHHGFFHHGHFHGHH2FGGBGBGHFHFHGHE?ACGDFF1GBHHFFFBG<GFEAA->FBDDGHHHFHGFFFFGFFHFGGHHHHHFB:C00/;CBG/000..9CFFGEGB0;BFB/9;FFF0A09
@M03495:530:000000000-LYBTV:1:1102:7684:7108 2:N:0:AACACCTG+CCCATGCG
ATATTTTGCCGTTGATAAACCAGTCAGGAGTCCAAAGCTCACATGCTGACAGATCGGAAGAGCGTCGTGTAGGGAAAGAGTGTCGCATGGGGGGTAGAGGTCGGTGGGGGGCGGGTCATTAGAAAAAAAAATAAAAAAAAAAATAGAAGATTAGTGGGGGCGATGAAATGAGTAGGTAAGTGATGTGGAAGGGTGACAACAGATGGAAGCACTAGAGAAGGTGGTGTTGTTGGAATAGAGCATCGTGGATG
+
BCCCDFFFFFECGGGGGGGGGGHHHHHHHGHHHHHHHHHHHHHHHHHHHHHHGHHHGGGGHHHGFGGEGHHHHGHHHHHHFHBGEHGGBGAE/--.<11/0/--:<.<----<@---.111<111<.<---.01110------.0:1110111011.<<--<9<.1111111111:11101111111000/..<..<11..//<10/0/.0/0000010/.:0......<...010001:1000<....00
@M03495:530:000000000-LYBTV:1:1102:14988:7111 2:N:0:AACACCTG+CCCATGCG
ATATTTTGCCGTTGATAAACCAGCTAATCCTGAAAAAAAAATCAAAGCTAAAAACTACAATGCTAAGACCACGATGTGACTGCTATCAAAGTTAGATATATATGTAAATTATTCATCTGTCAAATCCTAGAATTATATCATACCTGCTCCAGCAATCACGACCTGTAATGGTTTAGTGGGTTGTTCACTGTTTCTGAAAAATGAAGATAGTTGTCCAGCTTCCAAAAAGTTTATTGTGTTTTCTAGTGGAG
+
3AABB5FFFFBACEGGFGFFGGHFHBGGHFHFHHHFHGGCGHFHHHBFGGFFBHGGF3FBDGHHF5GFHFHFG@FE1FGFEGBGHHGHHHGHFHGHHB44FGHHHHHFHHHHHHBGHHHHHGHBGHBGHEGFHHHHHHEGHHGGFGG1FFBGHHGHEGFGG??DG111GFGHHHHHHGAG<FCAGFFDGDGG0DDHBGHGGHGHHH0GGHGHH0:0;GCFHHGB00=ED;F00BFGGF:CFFBBFFFFEGE
@M03495:530:000000000-LYBTV:1:1102:10997:7113 2:N:0:AACACCTG+CCCATGCG
ATATTTTGCCGTTGATAAACCAGCTAATCCTGAAAAAAAAATCAAAGCTAAAAACTACAATGCTAAGACCACGATGTGACTGCTATCAAAGTTAGATATATATGTAAATTATTCATCTGTCAAATCCTAGAATTATATCATACCTGCTCCAGCAATCACGACCTGTAATGGTTTAGTGGGTTGTTCACTGTTTCTGAAAAATGAAGATAGTTGTCCAGCTTCCAAAAAGTTTATTGTGTTTTCTAGTGGAG
+
3ABBCFFFFFCAGGGGGGGGGGGHHHHHHHHHFHHHHGGGGHHHHHGHHHHHHHGGHFHHHGHHHGHHHGHHGFHGEGHGHHHHHHHGHFHHHGHHHHHHHHHHHFHGHHHGHHHHHGHHHHFGHHHHHHHGHHHHFHHHHHGHHHHGHHHGFHHHHFHDGGGGGGGGEGFGHHHG1FGGAFCFEGHHHHGHGFHGFFDDFFFB=CFFHHGBHHHFFCFBGHBCG0.9::BFGGGEGG;BFG0BFFFFGGG
@M03495:530:000000000-LYBTV:1:1102:13074:7116 2:N:0:AACACCTG+CCCATGCG
ATATTTTGCCGTTGATAAACCACCCTCCCTGTGGTCGTTATCTTTCTCCTTTGTCGTCAACGAATTTACTAATTCCAAAGCTCACATGCTGACAGATCGGAAGAGCGTCGTGTAGGGAAAGAGTGTCGCATGCGGTGGAGGGGGTTATCTTGGGCCAGAGCGGAAGAACGTCGCGGAGGGAAAGCGAGTATGTCTAGGTATAGAGGACAGGCGGGTGACTACCGCTGAAAGCTAACAAGAAAGTAAGCAGT
+
3>>A@FFFFFD>AECGGGGGGGGGFHHAFBCBGGFEEEAFGFGHFEGEEGFGHHHGGACAFE1FEHFFFHFHHEGHFHFHEDGFFHHE3@4FHGHF@GAE1?EHG1EG/EEE/FGHG3FEF3BGG1B??/C/1//?>/?F//<@--.1110=0CF...../<:@CD.//:..----;:9-..../..-;9/////;;////////....;..--;--.////.----.////9///9/..///////9//;
@M03495:530:000000000-LYBTV:1:1102:13546:7120 2:N:0:AACACCTG+CCCATGCG
ATATTTTGCCGTTGATAAACCACCCTCCCTGTGGTCGTTATCTTGCTCCTTCTGTCGTCAACGAATTTACTAATTCCAAAGCTCACATGCTGACAGATCGGAAGAGCGTCGTGTAGGGAAAGAGTGTCGCATGGGGTGTGGGGCTGGGGGGGGGGCGGGGGGTGAGTAGCAAAGGGGGGAAGAGATGTATTGGAGAGTGTCGACAGTGAGAATAGGGGTAGCGCGTGGAAGCAGTCATCAAGTGTCATGAG
+
ABCCCFFFFFCBGGGGGGGGGGGGGHHGGHHHHHHHGGGHHHHHHHHHHHHHHHHHGGGHGHGGGHHHHHHHHHHHHHGHHHHHHHHHHHHHHHHHHHHHGGGGHGHGFGGGGHHHHGGHHHHHHHFHDHFGCGHD/@<//////.<C<>---;--;-----;-..;////////.----..../;/////9////.;///..-;-:///////;/...../9-----./:.:/://///////9////;/
@M03495:530:000000000-LYBTV:1:1102:12508:7166 2:N:0:AACACCTG+CCCATGCG
ATATTTTGCCGTTGATAAACCAAAGCTCACATGCTGACAGATCGGAAGAGCGTCGTGTAGGGAAAGAGTGTCGCATGGGGGGGAGGTCTGGGGGGGGGGGGGGGGGGTAATGAAAAAAAAAAGAGGAAAAAGGAGAGGGGTGCGTGTGCGAGGCGATCAGGGCAAGATAGGGAGGGCGGCGGGCTTGCGAGAACATGTGGTGGCGTAGAGATAGGTAGTGGGTGAGTTAGCTCAGGTCGGTATAGATACGG
+
CCCCCFFFFFDCGGGGGGGGGGHHHHHHHHHHHHHHHHHHHHHHGGGGGGHGGGGGGHHHHGHHHHHHDGBFEHFG1BG?/>--<-.:</BF-->-----<;------./0000<<.-9-9-../..///...:.....<.9.-....0..----<-..0:...../000/:/.--.9------9.-.----.0/<0<00<...-<--.00000/00<0/.....:000<0000//009<-..000000<9
@M03495:530:000000000-LYBTV:1:1102:9203:7189 2:N:0:AACACCTG+CCCATGCG
ATATTTTGCCGTTGATAAACCAGCTAATCCTGAAAAAAAAATCAAAGCTAAAAACTACAATGCTAAGACCACGATGTGACTGCTATCAAAGTTAGATATATATGTAAATTATTCATCTGTCAAATCCTAGAATTATATCATACCTGCTCCAGCAATCACGACCTGTAATGGTTTAGTGGGTTGTTCACTGTTTCTGAAAAATGAAGATAGTTGTCCAGCTTCCAAAAAGTTTATTGTGTTTTCTAGTGGAG
+
AAABBFFBFFBBGGGGGGGGGGHHHGHFGGHHGHHDHGFGFHHHHHGGHHHEGFGGHHHHHGHHHHHHHHHHGGHGHHFHHFHHHHHHHFHHHHGHHHHHHHHHGGHHGHHHFHHHHHHHHHHFGHGHHHHHHHHHHHGHHHHGHHHFHHHHGHHHGHHFADCFFFGHHHHHHFHHFGFHEGCGHHHHHHFHDHHHEFDBGHHFGFFFHCGGHHHFHGFGFHHBCC.;A;CFFGGBFF;/;9;990;FEGE
@M03495:530:000000000-LYBTV:1:1102:20760:7191 2:N:0:AACACCTG+CCCATGCG
ATATTTTGCCGTTGATAAACCACCCTCCCTGTGGTCGTTATCTTGCTCCTTCTGTCGTCAACGAATTTACTAATTCCAAAGCTCACATGCTGACAGATCGGAAGAGCGTCGTGTAGGGAAAGAGTGTCGCATGGGGTGTGGGTTACTGTGGGGGGCGTGGGGCGAAAGATATAAGAGTGAAGTATGATACAGATAGACTGCATGGGACACGTGCTGGAGAGGATGTTATGAGAGATGTGGATACAGTGGAT
+
AAAA@FF5FFBAEEGFFFGGGGGGGHHGGHHHHHHHGGDFHHHHHHHHEGHHHFHHGGGHGHFGGHGHHHGHHHGHHHHHCFGHCHHHFFFHFHHHBGHAEFGGFGHGFGGE/FG3F/BF/0?FGFFFGH@G?F/</>B//////11@1F0.--9-9-9---.----./9;9////////9;;/////;////;////;:///9.9...;.;...//../...////////9//.//://////////9//
@M03495:530:000000000-LYBTV:1:1102:24690:7195 2:N:0:AACACCTG+CCCATGCG
ATATTTTGCCGTTGATAAACCACCCTCCCTGTGGTCGTTATCTTGCTCCTTCTGTCGTCAACGAATTTACTAATTCCAAAGCTCACATGCTGACAGATCGGAAGAGCGTCGTGTAGGGAAAGAGTGTCGCATGGGGTGTGGGGGTGGGGGGGGGGGGGGTGGTTAAGGTAGATAACAAAAGGTGAGATGTAGGGAAGTCGTATGTTGCGCACACGGCTGAGAAGTGTGGCAATGTGTGTCCAAGCAGCTCG
+
BCCCCFFFFFBAGGGGGGGGGGGGGHHGGHHGHHHHGGGHHHHHHHHHHHHHHHHHGGGHGHGGGHHHGHHFGGFHHHHHHHHHHHHHHHHHFHHHHHHGGGGGHHGEEGGEEGFHHGGHEHGHFHFHFHGGCHGG/>/?/?//-----<9=--;-----9-9./////;////////.././9/.///9///./.9//...//9/9/-9---.-----..///////..////9//..///9/./////:
@M03495:530:000000000-LYBTV:1:1102:5263:7209 2:N:0:AACACCTG+CCCATGCG
ATATTTTGCCGTTGATAAACCACCCTCCCTGTGGTCGTTATCTTGCTCCATTCCAAAGCTCACATGCTGACAGATCGGAAGAGCGTCGTGTAGGGAAAGAGTGTCGCATGGGGTGGCGGGTACGGCGGGGGCTGGGCCCTGGTAGAGAGAACACGAAGCAAGCATGTCTGGCGGAAGTTAAGATGAGAAACACCACCAATTCGCACCAGGCTTCACTGCGTCAATCAGATCGCATAAAGCCCTATAGCTCC
+
ABABBFFBFFB>AEGGGGGBFGGGGHGGGHGHFHGGGGGHHGHHFGHGEHHHHHHHHHHHGCGHGGHEHHHHHHHHEEEEFBFC@EFFEEFGFFGHHAHEGGFGGEHGG/0?E///0/////?/<--<-----.....-9..;/////.9;//;.-..-9/...9/;///9:----;/9//9/B///;////......99//..9--.9.../;///;B..-..///////...../;;/.::.9//;//9
@M03495:530:000000000-LYBTV:1:1102:23256:7212 2:N:0:AACACCTG+CCCATGCG
ATATTTTGCCGTTGATAAACCAGCTAATCCTGAAAAAAAAATCAAAGCTAAAAACTACAATGCTAAGACCACGATGTGACTGCTATCAAAGTTAGATATATATGTAAATTATTCATCTGTCAAATCCTAGAATTATATCATACCTGCTCCAGCAATCACGACCTGTAATGGTTTAGTGGGTTGTTCACTGTTTCTGAAAAATGAAGATAGTTGTCCAGCTTCCAAATAGTTTATTGTGTTTTCTAGTGGAG
+
3A?AAFFBFFBAFGGGGGGGGGHHHHHHHHHHGGHHHGGCGHHFHHHGHGHFHHGHHHGHHHHHHHGHHHHHGCGFGHHHFGFHHHHHG3GHHHHHGHHHHHHGHHHHHHHHHHHHHHHHHHHHHHHHHHGHHHHHFHHHHGHGHHHHFCGH2FGHCGHGGGGFHFHBGGFGHHHGFDHACGGDFHFGHHHHGHHHHHHHGGHHHHHHGHHHHHHEGGHGGGFH0;099;B9BFGGGGCBFGFFG0FG?:A
@M03495:530:000000000-LYBTV:1:1102:16486:7231 2:N:0:AACACCTG+CCCATGCG
ATATTTTGCCGTTGATAAACCAGCTAATCCTGAAAAAAAAATCAAAGCTAAAAACTACAATGCTAAGACCACGATGTGACTGCTATCAAAGTTAGATATATATGTAAATTATTCATCTGTCAAATCCTAGAATTATATCATACCTGCTCCAGCAATCACGACCTGTAATGGTTTAGTGGGTTGTTCACTGTTTCTGAAAAATGAAGATAGTTGTCCAGCTTCCAAAAAGTTTATTGTGTTTTCTAGTGGAG
+
AB@ABFFFFFBBGCGGGGGGGGHHHHHHHHHHFCGHHGGGGHHHGHHGHGHHGHFHHGHGHGHHGHFHHHHHGEHGGHHHHFFHGHHHGFHGHHHHHHHHHHHHHHHFHGGHHHHHHHHHHHHFHHHHFHHHHHHHHGGHHGFFHHGGGGGHEHHHHBGDACGDHGHGGHHDGHHHHFEGAGGGHHGHHHHHHFHHHB0DGHHDGGHHHHHFHHHCGHHEGHGBHCGED9CFGGGFGGFFFGBFGGGEFGE
@M03495:530:000000000-LYBTV:1:1102:26226:7232 2:N:0:AACACCTG+CCCATGCG
ATATTTTGCCGTTGATAAACCAAAGCTCACATGCTGACAGATCGGAAGAGCGTCGTGTAGGGAAAGAGTGTCGCATGGGGGGGAGAGATGGGGGGGGGGGGGGGGAGTAGAGAAGCAAAAAGAGATAAAAAAGTAGTGAGGGCAGTCGTGCGGCACCAGATACCGGTGGCGCGGCGCGTAACGCAACGAGGTACCCAGCTGCGTATCACAGCTCGTGACAGACAGAGTGCGCGCTGGGGCGTTAGAGCTGG
+
CCBABFFFFFCAEGGGGGGGGGHHHHHHHHHGHHHHHHHHHGHHGGFGCGHGEGGEEHHGHGHHHHGHFGDFEHGG11AE/<--;...000;A-:--@--;=-----;/00000/09/0/...//:00009-.000:;B0...../0.;..9-9--...9000;.---..-.----9--:...-----..-.00009.;000-99..0000.00.;:B.00/.//99:00;-@----.-.-9-..00000;
@M03495:530:000000000-LYBTV:1:1102:21622:7272 2:N:0:AACACCTG+CCCATGCG
ATATTTTGCCGTTGATAAACCAGCTAATCCTGAAAAAAAAATCAAAGCTAAAAACTACAATGCTAAGACCACGATGTGACTGCTATCAAAGTTAGATATATATGTAAATTATTCATCTGTCAAATCCTAGAATTATATCATACCTGCTCCAGCAATCACGACCTGTAATGGTTTAGTGGGTTGTTCACTGTTTCTGAAAAATGAAGATAGTTGTCCAGCTTCCAAAAAGTTTATTGTGTTTTCTAGTGGAG
+
3AABBFFBFFBBGAGGGGGGGGHHHHHHHHHHHHHHHGGGGHGFHHFHHHHGHHGHHGHHHHHHHFHHHHHHGGHGHHHHHHHFHHFHHFHGHHHHHHHHHHHHGHHHHHHHGHHHHHHHGHHHHHHHHHHHHHHHHHHHHHHBHHFHHHHHGFHFGFGDABDGHGHFHGGHHHHGBGFFDGGGHHHFHHFHGHHHHGHHHFHFBCCGHHHHHGHCFHGHFHHFBB.AC0F;FFGGGGCFFGBFBFFFEBE
@M03495:530:000000000-LYBTV:1:1102:21082:7284 2:N:0:AACACCTG+CCCATGCG
ATATTTTGCCGTTGATAAACCAGCTAATCCTGAAAAAAAAATCAAAGCTAAAAACTACAATGCTAAGACCACGATGTGACTGCTATCAAAGTTAGATATATATGTAAATTATTCATCTGTCAAATCCTAGAATTATATCATACCTGCTCCAGCAATCACGACCTGTAATGGTTTAGTGGGTTGTTCACTGTTTCTGAAAAATGAAGATAGTTGTCCAGCTTCCAAAAAGTTTATTGTGTTTTCTAGTGGAG
+
3AAABFFFFFCBGGGGGGGGGGHHHHHHHHHHHGHHHGFGGHGHHHHGHHHHHHGHHHHGHHHHHGHHHFHHGGHGHGGHHHGHHHHHHBGHHHHHHHHHHHHHHHHHHHFHGHHHHHHHHHHHHHHHHHHGHHHHHHHHHHHHHHEHGHHHHHHHHFHGDGGGHHHFHHHGHHF1<GGGEGGGHHHGHHHHHGHHGHHGHHHHBCCGFHFFHGHBGHHGHHHGHHAEEBFGFGGGFB;FGGFFB0;FFFF
@M03495:530:000000000-LYBTV:1:1102:17077:7286 2:N:0:AACACCTG+CCCATGCG
ATATTTTGCCGTTGATAAACCACCCTCGCCCTCCAAAGCTCACATGCTGACAGATCGGAAGAGCGTCGTGTAGGGAAAGAGTGTCGCATGGGGGGTAGGGCTCGGGGGTGGGCGGGGGATTGGGGTAAAAACAAGAGTAAGAAATGGTAGGTACGAGCGGGTGGAGGGGTCGAAGTGGTCAGGCGGAGGAGAGGGGGGGGAGGGGAAGGTACAGGTCATGGTAGGGCGCTGGAGCTATAGTAGCTGAGTGG
+
ABCCDFFFFFDCGGGGGGGGGGGGGHHCGGGGHGHHHHHHHHHHHHHHGHHHHHHHHGGGGHHHGGGGGGGFHHGHHHHHHHHBFFHGG??GG/A-..../.<<C-----<-.<-----.</..-../<00..<:/.000000/0<00:09:00<..-------.9.--..--..900000/:/---<<......9----<----....00000/000000000../-----..<.000000:0000.00.
@M03495:530:000000000-LYBTV:1:1102:5825:7311 2:N:0:AACACCTG+CCCATGCG
ATATTTTGCCGTTGATAAACCAGCTAATCCTGAAAAAAAAATCAAAGCTAAAAACTACAATGCTAAGACCACGATGTGACTGCTATCAAAGTTAGATATATATGTAAATTATTCATCTGTCAAATCCTAGAATTATATCATACCTGCTCCAGCAATCACGACCTGTAATGGTTTAGTGGGTTGTTCACTGTTTCTGAAAAATGAAGATAGTTGTCCAGCTTCCAAAACGTTTATTGTGTTTTCTAGTGGAG
+
1>AAAFF3BFD>E1CDG3GFGGHHGFGGGFHGHBGFAAECAGHHHEFHGFFGAGEHHCGHHHHHHFB1F>CFEEFE>GHFGHEF1BGHFGHDGHHHHHHGFHHHGGHHHHGGHHGHHHFH2GFFGHHHHHHHHHHHHHGHHHHHHHHHHHHHHGHHHBFCCGCFFGH?FDHFGFHHFHHGGECCHHGHHFHHHFGBGHBDCHG<DGGHFHHHFGECFHEBGGBFCCH9:CFGGGF0;;;FGF0C0;BB?0C
@M03495:530:000000000-LYBTV:1:1102:10287:7312 2:N:0:AACACCTG+CCCATGCG
ATATTTTGCCGTTGATAAACCAGTCCAAAGCTCACATGCTGACAGATCGGAAGAGCGTCGTGTAGGGAAAGAGTGTCGCATGGGGGGTAGGGGTCGGTGGTCGGGGGCGGATTAAAAATAAAAGATAAAAAAAAAATCTGGTATAATGACGCGAGTCAGTAGTCGAGATATGAGAGAGTTCGCATGTCATGCCAGACAATGATGCTCAGCCATGATTCACCACCGATGCCAACTGCACGACGTGCTCATAG
+
ABCCCFFFFFCAGGGGGGGGGGHHHHHHHHHHHHHHHHHHHHHHHHHHHGGGGFGHGGGEEFGHHHGGHHHHH@FBGFHCGAFED/>-.....<.---.;:0;--;------./////./////.9/////----9.//////;//://9..--;9//////;/..-.://///:/..///.;...;/99//;//.99///9/////////:;/9///////..:--..///./:///..;--...///9/
@M03495:530:000000000-LYBTV:1:1102:13405:7331 2:N:0:AACACCTG+CCCATGCG
ATATTTTTCCGTTGATAAACCAGCTAATCCTGAAAAAAAAATCAAAGCTAAAAACTACAATGCTAAGACCACGATGTGACTGCTATCAAAGTTAGATATATATGTAAATTATTCATCTGTCACATCCTAGAATTATATCATACCTGCTCCAGCAATCACGACCTGTAATGGTTTAGTGGGTTGTTCACTGTTTCTGACAAATGAAGATAGTTGTCCAGCTTCCAAAAAGTTTATTGTGTTTTCTAGTGGAG
+
1AAAAFF31BABG1AGGFGDGGHG1FGHG3GBBF1GAE/AEGBBGEG0BAGHFAEBGFHFD1BA22@F@0BEF/FE>GHFF@C1@BGGGFHHB22@@DGHFHDB2BFHFFHHHGFFHDFHGH1B2GBEGGHFHGE2>FFHHF1FFGHBFFGH00GHFBFA/@CAG?111?<1FFH11<G..<<.<FFGGH0<DGF0D00<<0<00=GH::;C0;;:C//::;C0:0...;0;0CB0;;;/;/0;0;CF.0;
@M03495:530:000000000-LYBTV:1:1102:25518:7331 2:N:0:AACACCTG+CCCATGCG
ATATTTTGCCGTTGATAAACCAGGACTCAGGCTGGACCAAAGCTCACATGCTGACAGATCGGAAGAGCGTCGTGTAGGGAAAGAGTGTCGCATGGGGTGAGGGGGTCGGGGGGGGGGGGGGCGGGAACAGTAAAAAAGACGAGTAGTTGATGGTGTTCCATAGGCTCCGCCCCCATTACACTCCTGCCTCCGACGTACAATCCAGTTCGCAAAATCGGGTCTTGAGGAGGCAGAGGCTAGACACTTGAGAG
+
BCCBCFFFFFCAFGGGGGGGGGHGFHHHHHFHGHGHGHHHHHFHHGHHFHGHHEHHHGHFHGDGG1GHFEEFEEGFFHFHHHFBG@F4BEGGEEC1EEE/00/<////////--9--------9-9-;///:/B//-../.--;.//////////.:///;/////.9..:--;-9///////99//.//..----...///://///.-.9-///..-.-///////....;....././/://;::/./
@M03495:530:000000000-LYBTV:1:1102:18546:7336 2:N:0:AACACCTG+CCCATGCG
ATATTTTGCCGTTGTAAACCAGGACTCAGGCTGGACCAAAGCTCACATGCTGACAGATCGGAAGAGCGTCGTGTAGGGAAAGAGTGTCGCATGGGGTGTAGGGGGGGGGGGTGGGGGGGGCGTGAAAAAAAAAAAAGGAAAAAGAGGAGGAGGGGAGAGAGGCCGTGGGTGAGCGAAGCACGCAAAATGAGCCACCTGCAAGCACTAGACTGGTCTATACAGACAGTATAGCCGACGATATGGAATGCTGG
+
ABCCCFFFFFDBGGGGGGGGGGGHHHHHHHHHHGHHFGHHHHHHHGGHGHHHHHHHHHHHGFGGGGHGAFFEEFGHHGGHHHFHFG@GGHGG?AHG/E/3?3///<<--<---<--@--<--99..00.----9--..////.../.......--.-.......-<---....0-----0:-----/00000///<.<./00.//0:00000.0<00000000./<<00<000.----<.<00<0000000
@M03495:530:000000000-LYBTV:1:1102:17048:7351 2:N:0:AACACCTG+CCCATGCG
ATATTTTGCCGTTGATAAACCAGCTAATCCTGAAAAAAAAATCAAAGCTAAAAACTACAATGCTAAGACCACGATGTGACTGCTATCAAAGTTAGATATATATGTAAATTATTCATCTGTCAAATCCTAGAATTATATCATACCTGCTCCAGCAATCACGACCTGTAATGGTTTAGTGGGTTGTTCACTGTTTCTGAAAAATGAAGATAGTTGTCCAGCTTCCAAAAAGTTTATTGTGTTTTCTAGTGGAG
+
ABBBBFFFFFBBGGGGGGGGGGHHHHHHHHHHHHGHHGGGEHGHHGHGGHHHHHGGHHHGHHGHHHHHHHHHGGHGCHHFHGFDHFFHHFGFGGFHHGDGDHGGBGHFHGHHHHHHGHGHBHHHHHHHHFHHHHHHHHGHHHEHGHFFGFHFHHHHGHHGGGGGHHHGHHHFHHHGGHHHEFCAHHHHHHHHHGFGFGHGHHGHHHFGFHHHHHGFHHFF0CFFFG.;ECFGGGGBBBFGGG0BF0;C?B?
@M03495:530:000000000-LYBTV:1:1102:17380:7352 2:N:0:AACACCTG+CTCATGCG
ATATTTTGCCGTTGATAAACCAGTCCAAAGCTCACATGCTGACAGATCGGAAGAGCGTCGTGTAGGGAAAGAGTGTCGCATGAGGTGTAGAGCGCGGGGGGGGGGGGGTGATTGAAAAAAAAAAAAAAATAAGATGGGTATGGGAGGGAGGAGAGGCAGCAATAGAGGAGTGGAAGGAAGATATAATGATGTGTGTGAATGGGGAGTAGCGACGACGAGGATCAGTCGTGGGGAGCATAGTGGGGTGCATA
+
CCCCDFFFFFECGGGGGGGGGGHHHHHHHHGHHHHHHHHHHHHHHHHHGGGGGHHHGGGGEGHHHHGFHGHHHDFDGFHGGEBFGEF33B434///>/>/-<@-------.111:1:1<<<------<9.0111110./100:./.--..-.<......../<111</../..00/../<.1<111:11<111<...11<10...<./11---<-------//.011.<..--.-..01:1<..-.-.0:1
@M03495:530:000000000-LYBTV:1:1102:9028:7382 2:N:0:AACACCTG+CCCATGCG
ATATTTTGCCGTTGATAAACCAGAACCATCCAAAGCTCACATGCTGACAGATCGGAAGAGCGTCGTGTAGGGAAAGAGTGTCGCATGGGGGGGGGGTCGCGGGGGTGGGGGGATCGTTAAGAACAAAAAAAGTGCAACATGGAAAAGATTGAGGCTACAGGATAGAGATGCGATCGAAGCGCACAAGACATAAACATTCTGGACACGTAGCGAGTATGTATGTGAGTGAAGTAGTGGCCACATGTAGAGGG
+
ABCCDFFFFFDBGGGGGGGGGGHHHHHHHHHHHGHHHHGHHHHHHHHHHHHHHHGGGGHGHGGGGGGFGHHGGHHHFHGHBGGHEFFGFG/A:-;--.--;--:@-----;--...:.;.000:/:.:.--.;00000./:/000//.00000/..0/00/;00:0000009...-./.------/.///0000000000000.0..:/..-:--.000000;0;0:;BB:0000/..;09.0000:00/.
@M03495:530:000000000-LYBTV:1:1102:7496:7405 2:N:0:AACACCTG+CCCATGCG
ATATTTTGCCGTTGATAAACCAAAGCTCACATGCTGACAGATCGGAAGAGCGTCGTGTAGGGAAAGAGTGACGCATGGGGTGGTGGCCACGGTGGCCGGCGGGGAGATAGAGACATATAACAAAACTAAAGATGGGATAATACCTAGGATAGCAATAACGACCGAGAAAGGAGTAGAGGGTGTCTCGCTGTCTATTAACGCTGAAGAGAACTGTCATACACATAAAAAGATCAACGCGTATATGACTGAAG
+
CCCCCFFFFFCAGGGGGGGGGGHHGGHHHH4DGFFGEGHHHHHG?FGGFHHGGGGGGHHGFFEGHHEFDE5DE1EF>BG11>/1111?3//>?FD00////</<--</00000//0000000:...00000<:00./:/00000000/000000900:0.9------.09./.;/000/.9.-000/9..;000:0900.-.9;000./0000:00000000000;90..0000/.----900::000000
@M03495:530:000000000-LYBTV:1:1102:11555:7437 2:N:0:AACACCTG+CCCATGCG
ATATTTTGCCGTTGATAAACCACCCTCCCTGTGGTCGTTATATCACGAATTTACTAATTCCAAAGCTCACATGCTGACAGATCGGAAGAGCGTCGTGTAGGGAAAGAGTGTCGCATGGGGTGGTGAGATCGGGGGGGGGGGGGGGCGTGGAACATAATAAAGACAAACAGAGAGGAGGGAGGAGGGTGGTGAGAGATCATGAGAAGGAAACAGCAACGTGGAGGGTTGGATGAATAGAGAGTGGTGTGAGG
+
ACCCCFFFFFDBGGGGGGGGGGGGGHHGGHHHHHHHGGGHHHHHHHGGGHHHHHHHHHHHHHGHHHHHGHHHHHHHHHHHGHHHGGGGHHHGGGGGGHHHEGHHHHHHFGDFGHGGEGCE/>//?20222=?/<@:-:---9-9:-----.00/009900000//;/..//9/;..:.-..-.:.;..-;90.00.000000;;0/..////9.//.-......-..--00000000000:00.;...0:.
@M03495:530:000000000-LYBTV:1:1102:19038:7440 2:N:0:AACACCTG+CCCATGCG
ATATTTTGCCGTTGATAAACCAGCTAATTCCAAAGCTCACATGCTGACAGATCGGAAGAGCGTCGTGTAGGGAAAGAGTGTCGCATGGGGGGTAGGGCGGGGTGGTCGGGGGGGCGATAATGACCAAAAACAAACTGGACGACTCCAGGGCAGGAGCCACTTGCTAACCAGAACGGAACATCATCGTGGAGGGAAAGGGTGTGACGGTCGAGGTAGGCACGGTAGAATGTCTAGTGAGTTGATATAGTGGT
+
?AAAAFFFFFBBFFGGGGGGFGHHHHFHHHFHHHHGFGFHFGHHHH5EGHGHHHFEFGCBBEEEEGGAG5DAGFHECGFG5@A1>E>111/--.<..<----;99./-;-9---9-9-.;//;/9;..;.;.9;.//B/.99-..99//.;..-9..././////9//.;9./;.9.9-./////:.;..;.-.999...9-.//.-..9---.//.//..-..9/:////////////////////9/;/
@M03495:530:000000000-LYBTV:1:1102:24373:7452 2:N:0:AACACCTG+CCCATGCG
ATATTTTGCCGTTGATAAACCAGCTAATCCTGAAAAAAAAATCAAAGCTAAAAACTACAATGCTAAGACCACGATGTGACTGCTATCAAAGTTAGATATATATGTAAATTATTCATCTGTCAAATCCTAGAATTATATCATACCTGCTCCAGCAATCACGACCTGTAATGGTTTAGTGGGTTGTTCACTGTTTCTGAAAAATGAAGATAGTTGTCCAGCTTCCAAAAAGTTTATTGTGTTTTCTAGTGGAG
+
3>AABDFDFFBAGGGGGGGGGGHHHGGHHGHHFHHGFGGGGHHHHF5FHFGFHHGHHHHHHHGHHGHHHHHHGGHGGHHHFGCHFHHHHFHFHHEHHHHHHHHHGHHHHHHHHHHHHGHHGHHHHHHHHHHHHHHHHHGHHHF0FGGHGHGHHHHHGGHGGGGGHGFBHGGHHHHEGHHFAFGFEHFGHHHHDGHHFEFHHHHFGGGHHHHHHHHGHHGHHEHGHECAE0CFGFGGGGFFGGFFFGGGGFE
@M03495:530:000000000-LYBTV:1:1102:12596:7469 2:N:0:AACACCTG+CCCATGCG
ATATTTTGCCGTTGATAAACCAGCTAATCCTGAAAAAAAAATCAAAGCTAAAAACTACAATGCTAAGACCACGATGTGACTGCTATCAAAGTTAGATATATATGTAAATTATTCATCTGTCAAATCCTAGAATTATATCATACCTGCTCCAGCAATCACGACCTGTAATGGTTTAGTGGGTTGTTCACTGTTTCTGAAAAATGAAGATAGTTGTCCAGCTTCCAAAAAGTTTATTGTGTTTTCTAGTGGAG
+
AABBCFFFFFCAGGGGGGGGGGHHHGHHHHHHHHHHHGGGGHFHHHGHHHHHHHGHHHHHHHHHHFHHHGHHGGHGHHHHHHGHGHHHHHHHHHHHHHHGHHHHHHHHHHHHHHHHHHHHHHHHHHHHHHHHHHHHHHHHHHHGGHHFHHHHHHHHHHHGGGGGHGFGHHHFGHHHFGHG>FGGHHDGHHHHHHHHGGDD<GHHHGHHHHFHHFGGHGHGHHHGHGCEAFGFFGGGGGFGGGGGGGFGGGG
@M03495:530:000000000-LYBTV:1:1102:10774:7519 2:N:0:AACACCTG+CCCATGCG
ATATTTTGCCGTTGATAAACCAGGGACTCAGGCTGGACCAAAGCTCACATGCTGACAGATCGGAAGAGCGTCGTGTAGGGAAAGAGTGTCGCATGGGGGGGAGGGCGAGGTGGGGGGCCGGGGAGGTGGAGAAAAGAAACAAGACAGAGTATAGAACCAGGAAGATGAGGTACTTGAGAATGTAAAGCCAGACATATACCACACAGCAGACAGAAGACTGAAACGACAGTACACCAAAGAAGTGGGGAGAG
+
BCCCCFFFFFCAGGGGGGGGGGHGGGGHHHHHHHHGGHHDHHHHHHHHHHHHHHGHHHFHHHGGGGEGHGEEEEEHHHHGFGHHFGDGBGEGE?11?//@--:--.9---...--;---:----9-.....;.0:/..///.////9//;0090090;9.../..0000//0000000.00000:;90./...;09900000...../.;.//;000:000000..---;0000/...//99:00.-.-..
@M03495:530:000000000-LYBTV:1:1102:4570:7528 2:N:0:AACACCTG+CCCATGCG
ATATTTTGCCGTTGATAAACCAGCTAATCCTGAAAAAAAAATCAAAGCTAAAAACTACAATGCTAAGACCACGATGTGACTGCTATCAAAGTTAGATATATATGTAAATTATTCATCTGTCAAATCCTAGAATTATATCATACCTGCTCCAGCAATCACGACCTGTAATGGTTTAGTGGGTTGTTCACTGTTTCTGAAAAATGAAGATAGTTGTCCAGCTTCCAAAAAGTTTATTGTGTTTTCTAGTGGAG
+
AAAABFFFFFDBFFCGFGGGGGGHHGHHHHHFFEGHF?EGFHHFHHHHHHHHBGEHHHHHFGFFHHHHGHHHGGEF?GHHHHGBGHFHFHHHHHHHFEGHGHDGGGHHEGHHHFGFHHFHHHFHFE3FGGFHHHHHGHHHHDFGHHHGHHHHEHHHF2GDGGGGFFB1FFD?<F<F=FGGDFGFHGFHHGGHDGBGHF0DFFHBGHHHHHGC0GCCGFCGGHHC0;..:9BBFGGGBC/;BF0FFE0BF;C
@M03495:530:000000000-LYBTV:1:1102:4385:7535 2:N:0:AACACCTG+CCCATGCG
ATATTTTGCCGTTGATAAACCAGCTAATCCTGAAAAAAAAATCAAAGCTAAAAACTACAATGCTAAGACCACGATGTGACTGCTATCAAAGTTAGATATATATGTAAATTATTCATCTGTCAAATCCTAGAATTATATCATACCTGCTCCAGCAATCACGACCTGTAATGGTTTAGTGGGTTGTTCACTGTTTCTGAAAAATGAAGATAGTTGTCCAGCTTCCAAAAAGTTTATTGTGTTTTCTAGTGGAG
+
1AAAAFF3BDD1EFGGGGG1GEHGHHHHHHHHGHHDHCGGGHGHFBFCGEGHHFEFFGHHHGFHHGHHFHHFCEHGG1F2FFEFFF0GGGHGHHHHGHHHGGHHEHGGHEHHHHHHGHHHHGH1FG<DGHHHHHHHHHHFHHHFFHHFHBHFFFHHHFHFFCGGHHHGGFF?GFFD<<CFCACEHHHFFHHFBGGFGG0<.CHBGFCHHHHHGCCGHHBGBGHFB0C.;9B00FBFBB9;B9BFFFBFG09
@M03495:530:000000000-LYBTV:1:1102:16814:7537 2:N:0:AACACCTG+CCCATGCG
ATATTTTGCCGTTGATAAACCAGGACTCAGGCTGGACCAAAGCTCACATGCTGACAGATCGGAAGAGCGTCGTGTAGGGAAAGAGTGTCGCATGGGGTGGTGGGGTCGGGGGGGGGGGGGGGGGGAGAGAAGAAAGACAGAGAAAGTGAGTGGGTGAGGCGGTGAGAAAGGGAAACGATACACATAACTGCGGCAGGGACTCACGACTAGAGCACGTCGGCAGACTACGCGAAGACTAGGGTGGATGATAA
+
BCCCCFFFFFDBGGGGGGGGGGHGHHHHHHHHHHGHHHHHHHHHHHHHHHHHHHHHHHHHHGEGGHHHGGGGEFGGHHGCHHH?GBGBFFHGG1BGE/>//?/////////<9-9@-@=--<-----...0/<//0///////00011:<1<..<.....----.:1100...../<...-1000010110.----<-.../00<.-.-00010<-..--<<-..0</.9<---./100/./<-.00<<11
@M03495:530:000000000-LYBTV:1:1102:8057:7540 2:N:0:AACACCTG+CCCATGCG
ATATTTTGCCGTTGATAAACCAGTCAGGAGTCCAAAGCTCACATGCTGACAGATCGGAAGAGCGTCGTGTAGGGAAAGAGTGTCGCATGGGGGGTAGAGCTGGGAGGTGGGGGGGTCCGTGAGAAGAAAAAATAAAAAGGTAGTAGCATGATGTGGAGAAAAGAGTGATAGATATAGATGGAGAGAGAGAGAATGGAGACGAACCTGTTGGGGATGAGCCACGCACTGGATCAGGCTAGACAGAGGCCACA
+
ABCCCFFFFFCCGGGGGGGGGGHHHHHHHGHHHHHHHHHHHHHHHHHHHHHHHHHHGEGDHHHGGGGEGGHGHGHHHFHHBGBFEGGF>GHG/>-.<0000/<;..:...------.:-....///9///.-./////..9///////9B///////././/:.////////:////////9/:.9....:.///////..:---/.///.--9..;/////;.---/////:///././///9/......
@M03495:530:000000000-LYBTV:1:1102:8685:7551 2:N:0:AACACCTG+CCCATGCG
ATATTTTGCCGTTGATAAACCAGTCAACGAATTTACTAATTCCAAAGCTCACATGCTGACAGATCGGAAGAGCGTCGTGTAGGGAAAGAGTGTCGCATGGGGAGGAGGGAAGGGTGGCGGGGGGGTTGTAGGAGTAGTAACAACAACAGAGAACAAGTTCGGGAGGTTAGGATGTAATAAGGAGTAGATCCACGCATTATTGAATATGACGTACAAATGCGAAAAGGGAGGAGATGACACCATCAATTGAG
+
CCCCCFFFFFCAGCGGFGGGGGHHHHHHGGGHHHHHHHFHHHHHHHHHHHHHGHHHHIHHHHEFGHGGGGHHHGGGFEEHHHHGGHHHHHGGBFFHGG?111////?//?0///B?/0//<<----;:A0000///00::090.....///:00//9000;-.---:/0./00000000;000.;/;900000..-.;090009000000.....0:000..--9;..:.-.../00009..0000000:0
@M03495:530:000000000-LYBTV:1:1102:17726:7563 2:N:0:AACACCTG+CCCATGCG
ATATTTTGCCGTTGATAAACCACCCTCCCTGTGGTCGTTATCTTGCTCCTTCTGTCGTCAACGAATTTACTAATTCCAAAGCTCACATGCTGACAGATCGGAAGAGCGTCGTGTAGGGAAAGAGTGTCGCATGGGGTGTGGGGCTGGGCGGGGGGTGGGGGCAGAAGGAGACAAACGATCAAACTATGATGTCGAAGGGTGACATATAGAGATGCGATTAAAGCTCTGATGCGCATGACACACTGCGACGA
+
ABCCCFFFFFDBGGGGGGGGGGGGGHHGGHHHHHHHGGGHHHHHFHHHFHHHHHHHGGGHGHGGGHHHGHHHHHHHHHHHHGHHFHHGHHHHFHHHHHHHFGGGGHHGGGGGFHHHHFFFHHGHGFFHFH@D/0///<///////....>A----9--<-<--../0...../:/.<....000:0000000:.<.......0000000000000-.<<.<00000000000-.-..0000:./0<.----
@M03495:530:000000000-LYBTV:1:1102:17236:7571 2:N:0:AACACCTG+CCCATGCG
ATATTTTGCCGTTGATAAACCAGCTAATCCTGAAAAAAAAATCAAAGCTAAAAACTACAATGCTAAGACCACGATGTGACTGCTATCAAAGTTAGATATATATGTAAATTATTCATCTGTCAAATCCTAGAATTATATCATACCTGCTCCAGCAATCACGACCTGTAATGGTTTAGTGGGTTGTTCACTGTTTCTGAAAAATGAAGATAGTTGTCCAGCTTCCAAAAAGTTTATTGTGTTTTCTAGTGGAG
+
ABBCCFFFFFCAGGGGGGGGGGHHHGHHHHHGHHHHHGGGCHHFGHGHHHFHHHGFHHHHHHHHHHHHHFHHGCHGHHHGHHHHHGFGGFHHHHFHHHHHHHHHGFHHHFHHGHHHHHHHGHFFHHHHHHGHHHHHHHDFHHFCHHABFFHHFHFHHHHDEGGGHGHFDFGDFHGHFFFGEFCGGHFHHFHHHHGHHEHFHFHE0CCGFFHHHHHFGGFBFGHCFBGFDFCB;;B0;0/CFFBBBB;F?0A
@M03495:530:000000000-LYBTV:1:1102:25090:7586 2:N:0:AACACCTG+CCCATGCG
ATATTTTGCCGTTGATAAACCAAAGCTCACATGCTGACAGATCGGAAGAGCGTCGTGTAGGGAAAGAGTGTCGCATGGGGGGACCAACATAGGTTAGTGCGCCCTTTTGGTGTCAATAGTCCCGCGCTACATTGCAACGGGAAGTCGATCATACCTGGCACGGAAAAGCCTACCGTTTGATGTGGCCCCTTTCCCATGTCGTAGTACAGCTCTGCACCTCATAGAGGCGAGTAGTATAGGACTCTGCATGG
+
3AAA?FFFDDDAEEGGFFGGGC4AG444FFFF33DF5FEG3FF2EFFGAGCEE1E0EGCFGE311A3?F5@51?>A1111/<-<...../00<000.0=0--.-;/000-.../0000;C00/----;9-0;090;0/-99.9;//;.;.99B////..9/.--9-./..//.;-..99//9///:..9..///;/9/9/.9.;://///////9;//;9//////.:9-9-:///9//9//////////.
@M03495:530:000000000-LYBTV:1:1102:26482:7613 2:N:0:AACACCTG+CCCATGCG
ATATTTTGCCGTTGATAAACCAGCTAATCCTGAAAAAAAAATCAAAGCTAAAAACTACAATGCTAAGACCACGATGTGACTGCTATCAAAGTTAGATATATATGTAAATTATTCATCTGTCAAATCCTAGAATTATATCATACCTGCTCCAGCAATCACGACCTGTAATGGTTTAGTGGGTTGTTCACTGTTTCTGAAAAATGAAGATAGTTGTCCAGCTTCCAAAAAGTTTATTGTGTTTTCTAGTGGAG
+
AAABBFFBFFB>EFGGGGGGGGGHHHHHHHHHHHHHFFGGGHHGHFFFHHFHHHGHHBGHHBGFEBGHHGHHGGGGEGHHFHEHHHFHGFGHGHFGFFFHGHHEFFFFGGHHHGHEHEHHHEHHHHHHHHHHHHHHHHHHHHHFHHHGFHHHGFHHBGFE//AEHHGDBGGGFHHF1FFA.>D<FDGHHFHHDHFHFBGGGHFDHHHHHFBFFFGFHGEHBHFFG0GGGFFGGGGGGE9;FE0FFGGGGGE
@M03495:530:000000000-LYBTV:1:1102:12047:7631 2:N:0:AACACCTG+CCCATGCG
ATATTTTGCCGTTGATAAACCAGTCAGGAGTCCAAAGCTCACATGCTGACAGATCGGAAGAGCGTCGTGTAGGGAAAGAGTGTCGCATGGGGGGTAGAGCTCGGGGGGGGGGGGGGGATTAGGTAAGAAAGAAAGAAGAAGGGAAAGCAGAGGAGAGACGGAAGCACGAGGAGCAGATGGCAGAACGGGTGATGTGAGAAGCGAGGTAGCAGGGGACGCAGGATGGTGTGCTCACGGGGGAGAGACGTAGG
+
BCDDCFFFFFDDGGGGGGGGGGHHHGHGHGHHHHHHHHHHHHHHHHHHHHHHHHHHCEGGHHHGGGGFGHHHHGGHHHHHHHBFFHGG1GGE/>-.<0000<<@?D--9---------./0000000:B/0/./0/./0//.9..../0//......./......0/-.---.9.:/000/:..//9..-9.00:000:0/0-.--.00000.--.----;-.00.00;.00000..-----.../.....
@M03495:530:000000000-LYBTV:1:1102:15295:7637 2:N:0:AACACCTG+CCCATGCG
ATATTTTGCCGTTGATAAACCACCCTCCCTGTGGTCGTTATCTTGCTCCTTCTGTCGTCAACTTCCAAAGCTCACATGCTGACAGATCGGAAGAGCGTCGTGTAGGGAAAGAGTGTCGCATGGGGTGGAGGACGCGGGGGGGGTCGGAGACGGTCGCCTATAACCATGCATTGAGTATAGCTGATCGGTTGCAAAGGAGGTGGGCGATAGACAGAACGTGTTGTACCTGTGAACGGTCCGTCACTCTGGAG
+
BCCCCFFFFFCAGGGGGGGGGGGGGHHGGHHHHHGHGGGHHHHHGGHHHGGHHHHHGGGHGHGHHHHHHHHHHHHHHHHHHHHHHHHHHG>CE1FGGGGGGGFFHHGHHHHHEBG4FEA@E<?/</<//??/<////-------.---9-...999-;../;/:///;//:/9///////:///9/...9-9/////;.....-.9:-.;////9//.:./.:/9////9////..;.-9.;..//////:
@M03495:530:000000000-LYBTV:1:1102:26455:7684 2:N:0:AACACCTG+CCCATGCG
ATATTTTGCCGTTGATAAACCAGAACCATCCAAAGCTCACATGCTGACAGATCGGAAGAGCGTCGTGTAGGGAAAGAGTGTCGCATGCGGTGGGGTGGTCGGGGGTCGTCGGCGGGCTCCGGCGTATGAAAAACACTTAGGTCTTAACAGGACCAGCAGTTGACAGAGGTTGTGAGGGGCTGAGCTACGCGTGGGCGTCTCTCCGATACAGGCGGTGCGTAGGTTGGGCAGGCGGGCCGCTCGCCCGGCTT
+
ABABAFFDDDDAEGFGGFDGFGDFHHFHHHFGHDCG3BGGFHH3GFHHHEFG3F2EEEFGH0EEEEEAGGBEGHHFFB53BBEE/?131/1E?//?//<3////<>//>.<-----:-...---9-./000/..../////;/////99/..;......9;///////./..;.//..--9...////.--9;--.---..///.9.--///.--9;B;A.-;;/.--:..;9------9-----.-----
@M03495:530:000000000-LYBTV:1:1102:13547:7710 2:N:0:AACACCTG+CCCATGCG
ATATTTTGCCGTTGATAAACCAGAACCATCCAAAGCTCACATGCTGACAGATCGGAAGAGCGTCGTGTAGGGAAAGAGTGTCGCATGGGGGGTGGGTCTGGGTGGTCGGGGGGGGTTTAGAAAGTAAAAAAAAAAATTGTGGAATGGTGGGGGGAGGTTGCGTCGTGTTGGTGAGCGTTTACGCTACATAGTGCATATACGTCAGCTCCTACTGGTGGATATGCGTGATGCTATAGAGAGACGTGTGACTG
+
>ABBBFFBFFBBGGGGGGGGGGHHHHHHHHHHHHHHDHHHGHGHHHHFHHHHHHGGGGHHHGGGGEEBGFHGBHHFHHHHFHGEEF1BEA/---<-::///:/C@.09---@----9.//////;/////--99--.//9999//////.------9..99;9--;......./.9-..-./....9////////;////./...///////9///.9./////..;9/////;///99...;9.9.////
@M03495:530:000000000-LYBTV:1:1102:8671:7710 2:N:0:AACACCTG+CCCATGCG
ATATTTTGCCGTTGATAAACCAGAACCATCCAAAGCTCACATGCTGACAGATCGGAAGAGCGTCGTGTAGGGAAAGAGTGTCGCATGGGGGGGAGGTCGGGGGGGCGGGCGGATCATGAAAATAAATAAATATAGAAGCACAGATACGATACTAGGGAGCACACACACTAATAGAAAAGAGTCAGGCAGACCCGGCCACTGAACCAATGCTATGTAGTACTGACGCATTGACCATGTAGACAGATGCACGC
+
ABABCFFFFFCBGGGGGGGGGGHHGHHGHHHHHHHHEFFHFHHHGHHHHHFHHHGGGGAFHGGGGGGA?FGGBHHHBGGHBFFHGGGH1E/A--9-:/--;---;-----:----.0000000000000900000;0000///:090....-000/.;;.../.....//0009000//./0;00//.....9-9=--.90000.:.000000090000:0000..-.;0000000990000//00000.-
@M03495:530:000000000-LYBTV:1:1102:9932:7747 2:N:0:AACACCTG+CCCATGCG
ATATTTTGCCGTTGATAAACCAGCTAATCCTGAAAAAAAAATCAAAGCTAAAAACTACAATGCTAAGACCACGATGTGACTGCTATCAAAGTTAGATATATATGTAAATTATTCATCTGTCAAATCCTAGAATTATATCATACCTGCTCCAGCAATCACGACCTGTAATGGTTTAGTGGGTTGTTCACTGTTTCTGAAAAATGAAGATAGTTGTCCAGCTTCCAAAAAGTTTATTGTGTTTTCTAGTGGAG
+
>AABAFFBFFDAGCGGGGDGGGDDHHHHHHGGHGHH2EFGGHHGHHHBFDFGBFEHHHHHHHHEHHHHHHHHGEHG1GHHHHBGGGHHFGEGEFGHGHHHGGGG?GHHFFHHHHHHHHHHGHHFG3GDGBHGHHHBFFHHHHHHHHHGHHGHEGHHGFFD/BDGGFFBGFFD<??F<GAGCFCEHGEGHHHHDGGFDF0D.CD<00GGHHHEHHFCFGFFCH:0C;.EG0CBFFGGGG/FFGFGFGGFABE
@M03495:530:000000000-LYBTV:1:1102:12705:7756 2:N:0:AACACCTG+CCCATGCG
ATATTTTGCCGTTGATAAACCAGCTAATCCTGAAAAAAAAATCAAAGCTAAAAACTACAATGCTAAGACAACGATGTGACTGCTATAAAAGTTAGATATATATGTAAATTATTCTTCTGTCAATTCCTAGAATTATATCATACCTGCTCCAGCAATCCCGACCTGTAATGGTTTAGTGGGTTGTTCACTTTTTCTAAAAATTGAAGATAGTTGTCCAGCTTCCAAAAGGTTTATTGTGTTTTCTAGTGAAG
+
AABBBFFDFFBAGGFGGDGGGCHHHCGHFFHHHCGFGFG2EFHHHHHHHFGHHHEFHHHGHHFFFFHHG?C?0????444@334444BF3BF4443444B4@@444F4F43B4?4BB44B4BF4BD44?4B?B44B4?4B33?B3202?2222B2222@//>//01?11F1FH0<11>F.>.-CCF1==00<</000<DD./0<0:00;0;CCGF0;C/000/;C0./.90;/C0000//=/0090;900;
@M03495:530:000000000-LYBTV:1:1102:4138:7773 2:N:0:AACACCTG+CCCATGCG
ATATTTTGCCGTTGATAAACCACCCTCCCTGTGGTCGTTATCTTGCTCCTTCTGTCGTCAACGAATTTACTAATTCCAAAGCTCACATGCTGACAGATCGGAAGAGCGTCGTGTAGGGAAAGAGTGTCGCATGGGGTGGAGAGCGCGGGGGTGGGGGGTACGGTAGTGAAAAAGAAGAGGAAGGACTAACGCAGCAGGAAACAGGTGTAAGAGAGAGAATGCTAGTAGAAGACTGACTAGACGAAATGCAG
+
3>AA3FFBFFBBGGGFGGGFGGGGEGDEDHHHHHHHGGGGDHHHHGHEGHHHHHHGGGFHGHGGEGHFGHFFDFHEBGHFHEFHHFGHBFFHDHHG3FGEFFGGHHHGGGGFGFFFHAGHHH?GGF3BBC/</0//?B//F1/?//------;------./...../;;///:...//........////.-;9-;....///9.//9///9/;....9/;99//9///://///////9//.--.9/9//
@M03495:530:000000000-LYBTV:1:1102:8650:7794 2:N:0:AACACCTG+CCCATGCG
ATATTTTGCCTTGATAAACCACCCTCCCTGTGGTCGTTATCTTGCTCCTTCTGTCGTCAACGAATTTACTAATTCCAAAGCTCACATGCTGACAGATCGGAAGAGCGTCGTGTAGGGAAAGAGTGTCGCATGGGGTGGAGGTGAGGGGGGGGGGGGGGGCAGGCAACAAGAATAAGATATGACGGGTACGGGCGGGTATAGTTAGATATGGATTTAACGCCGTGACGTAACCTACTATGAGAAGTTCAGTC
+
CCDBCFFFFFFFGGGGGGGGGGGGHGGGHGGHHGHGEGHHHHHGHHHHHHHHHHHGGGHGHGGGHHHHHHHHHFHHHGBGHHHHHHHHHHHHHGHHHFHGGGGFGHGGGGGGHFHHGFHHHGHFG4DEHCDEG///</==///100?/<9---9-<-----.-......///0<:11111111.----0..-----9-01<1:1<111:11110011<.-----.......01</01111:11:11111:1
@M03495:530:000000000-LYBTV:1:1102:13488:7797 2:N:0:AACACCTG+CCCATGCG
ATATTTTGCCGTTGATAAACCAAAGCTCACATGCTGACAGATCGGAAGAGCGTCGTGTAGGGAAAGAGTGTCGCATGGGGTGGGGATGTGGGTGGGGGGGGGTGGAGTAGAAAAAAAACAAGAAAAAAAAGAATAAGAAGCGGGCAGAGAGGAGCTCGAGCTAATATTATGTGGGAGCGCATACAACGAACATGACTAAACAGTGGAACATAACTTAGTGCAGATCATGTGTAGACTCGAAGTGTCTAGGT
+
CDDDDFFFFFCCGGGGGGGGGGHHHHHHHHHHHHHHGHHHHHHHGGGGHGHGGGGGGHHHHGCHHHHHFGDFFHGG?B1E1F//>1//34??/?////-------..0/0000/.;:-:../////.---..;000000:;---9-.../......0.-...000;00000000.9..---.9:00:-:.--0000000000/0:/000/0;00000;000:00::00000:0:0000../..00000:00
@M03495:530:000000000-LYBTV:1:1102:27184:7807 2:N:0:AACACCTG+CCCATGCG
ATATTTTGCCGTTGATAAACCAGGACTCAGGCTGGACCAAAGCTCACATGCTGACAGATCGGAAGAGCGTCGTGTAGGGAAAGAGTGTCGCATCGGGCGGGGATGTCGGTGTTGTCGGGATCCCGTAGGTGGCCAACCAATGACATCGTCCGTCACATCGCCATGTTAAGTACACCGAGCTGACACTAACCACCGTATCCTAACCGTGGCATACTCCGACAGACGGCCTGTCAGCTACGCTGGTAGTTGGG
+
BBBBAFFFFFBAGGGGGGGGGFHDHGFHHHHHHFCHHHFHHHCHFFGFGDFHGGHHFHHGF1EFGGHFCGGG@EEFEF1FFGFHG4B4B?G@F/1/>///>//?.>1.<-..../0.---..//..-..00...;..9..//00900....-....000.;9../////99;/;9/;---.//.//////./.....9./9/;..-..--.//;///.-9--/;-.--..;///////9-..-///////-
@M03495:530:000000000-LYBTV:1:1102:25204:7822 2:N:0:AACACCTG+CCCATGCG
ATATTTTGCCGTTGATAAACCAGCTAATCCTGAAAAAAAAATCAAAGCTAAAAACTACAATGCTAAGACCACGATGTGACTGCTATCAAAGTTAGATATATATGTAAATTATTCATCTGTCAAATCCTAGAATTATATCATACCTGCTCCAGCAATCACGACCTGTAATGGTTTAGTGGGTTGTTCACTGTTTCTGAAAAATGAAGATAGTTGTCCAGCTTCCAAAAAGTTTATTGTGTTTTCTAGTGGAG
+
ABBBBFFFFFBAGGGGGGGGGGGGHHHHHHHHHGHGHGEGGHGHHGFHHGHGHHGHHFFHGHHHHHEHGFHHGCHGFHHHHG3FFHHHFHGFHHFHHHHHHHHHFHHHHGHHHGHHHHHHGHHGHGHHGHGHHHHHHHHHHHHBDGFBGFFHFHGH2FGGDCGGHFHHHHFGHHHHFFHGDEGFHHHGHHHGHFHHFHDGHHHHGHFHHHHHHHHHGFBGCHCC00.9ABFCFFFGGF;CFGBBFFFGFBE
@M03495:530:000000000-LYBTV:1:1102:20939:7834 2:N:0:AACACCTG+CCCATGCG
ATATTTTGCCGTTGATAAACCAGCTAATCCTGAAAAAAAAATCAAAGCTAAAAACTACAATGCTAAGACCACGATGTGACTGCTATCAAAGTTAGATATATATGTAAATTATTCATCTGTCAAATCCTAGAATTATATCATACCTGCTCCAGCAATCACGACCTGTAATGGTTTAGTGGGTTGTTCACTGTTTCTGAAAAATGAAGATAGTTGTCCAGCTTCCAAAAAGTTTATTGTGTTTTCTAGTGGAG
+
AABABFFBFFBAGGGGGCGGGGHGHGHHHHGFFHHFHGGGGHHHHHGGHGGFHGGFHGHHHHHHHHHHGHHHGGHGFFHGHHFHHHHHHHHHHHHHHHHHHHHHHHHHHHHHHHHHGGHHGHHGHHHHHHHBHHHHHFHGHHHHHHHHFHHFGHHHGHHGCGGGHGHFHFHFGHGD>GFGAFGGHHHHHHHHHHFHDGHFFGHH0CGFHHHFHHHFGGEHHHEBFGCAAFFFGGFGGFBFFGFGFFGFGBE
@M03495:530:000000000-LYBTV:1:1102:16596:7842 2:N:0:AACACCTG+CCCATGCG
ATATTTTGCCGTTGATAAACCAGTCAGGAGTCCAAAGCTCACATGCTGACAGATCGGAAGAGCGTCGTGTAGGGAAAGAGTGTCGCATTGGGGGTAGATCACAGCGGCGCGTCGGGGAGCAGCGTAGAAGCAAGGGTCGTCGAGAATGAGGGTGACTATCAGACTTCGTGTAATAGCAGCCGCTGCAGACACTAGCGTGGCACAGTAAGACGTGGGGAGCTACCGCAGTGACAGCAGCGACGTGACAGATG
+
CCCBBFFFFFBAGGGGGGGGGGHHHCFBFFHHHGHGFHGFHHHHFFHFFGFHBGECE?FFFBGEGGG0E?GHHECCGHBEBB@FEC/11B31//>/?3?4333B//////////>----.<//-.<<.00//:/:../--.---;;00:0/....00000000//00./.://////;;99----.///.//////-..--//////;///....--;-..///----:;///;;/:/-9---.../////
@M03495:530:000000000-LYBTV:1:1102:22887:7845 2:N:0:AACACGTG+CCCATGCG
ATATTTTTCCGTTGATAAACCAGCTAATCCTGAACAAATAATTAATGCTAAAATCTACAATGCTAAGACCACGATGAGAAAGCCATCAAAGTTAAATATATATGTAAATTATTCATCTGTCAAATCCTAGAATTATATCATAACTGATCCAGCTATCCCGACCTGTACTGGTTTAATGGGTTGTTCACTGTTTCTAAAACATGAAGAAATTTGTCTAGCTTCTGTAAAGTTTATTGTGTTTTTTATTGGAG
+
1>1>A3B3BB11F1FGGC1G1FFAG1AF1BBA1A1D00111B2A12A12221B2BD21BFB1FHE2111B0/AE//11D1A100B11BB1112D2@GGFB22D2@FFD2FF22@FGEG12BFG1BEC1E11BGFHGFFD2B221B>12111>011200B?/<B/0>22B211<<12>21<FF</<111?11<?1111111.111<>10<11=1=11110000000000<=G000=0=<//:/.:;000:0/
@M03495:530:000000000-LYBTV:1:1102:9460:7849 2:N:0:AACACCTG+CCCATGCG
ATATTTTGCCGTTGATAAACCAGCTAATTCCAAAGCTCACATGCTGACAGATCGGAAGAGCGTCGTGTAGGGAAAGAGTGTCGCATGGGGGGGGGGGCGCGGGGGGGGGCGGAGCAGTAGAGAAAAAAAAAAAAAATAACAATAGAAATTAAGAGAGAGCTGCACTAGAGGAAGATGAAGAGGTTCGAGGTGGGGAGAGTGGAGCGCATAGATGGAGATACTCGACGAATGAATGTGTGACGACGGTAGAG
+
EEEDEFFFFFECGGGGGGGGGGHHHHHHHHHHHHHHHHHHHHHHHHHHHHHHHHGGGGHHHGGGGGGBGHHGHHHHHHGHDGGHFGAGFD/>--<------9-9@---9-9D--<./:1111100/.-@-----<-.0100001111111011<0/....<00/:0<<0</</..111111<.0/0-./-...--.-..01.0.<--9..01110/<0/1110..----.:<111111.11..---...11
@M03495:530:000000000-LYBTV:1:1102:9665:7919 2:N:0:AACACCTG+CCCATGCG
ATATTTTGCCGTTGATAAACCACCCTCCCTGTGGTCGTTATCTTGCTCCTTCTGTCGTCAACGAATTTACTAATTCCAAAGCTCACATGCTGACAGATCGGAAGAGCGTCGTGTAGGGAAAGAGTGTCGCATGGGGGGGTGAGGTGGGGGGTGGGCGGGTCGTGATGGCCAAACAAAAGAAAGAAGAACGTAAGCGACGATACTACAACGCGGATGAGAAGCCACGTTAAGCTGCAGAATGTGGTAACACG
+
3AACCFFFFFCBGGGGGGGGGGGGGHHGGHHHHHHHGGGHHHHHHHHHHHHHHHHHGGGHGHGGGHHHDHGHHHHHHHGHHHHGHFHHHHHHHHHHHHHHGGGGAHGGGGGGFGHHFFGFHGFHGH3?CFBA/BFE/B;--...9.;@-;--;-9.---;---.9/00//0:/.:.../.9/0/.;0;/.....0-.---..-000000-------0000/0;//-../.00000/00/0:000/:0000:
@M03495:530:000000000-LYBTV:1:1102:26819:7921 2:N:0:AACACCTG+CACATGCG
ATATTTTGCCGTTGATAAACCACCCTCCCTGTGGTCGTTATCTTGCTCCTTCTGTCGTCAACGAATTTACTAATTCCAAAGCTCACATGCTGACAGATCGGAAGAGCGTCGTGTAGGGAAAGAGTGTCGCATGGGGCGTAGCTCTCGTCGGCGCTGGCGTTCTGTTTGGCAATGCCAACCACAAGTTGATCCAGATCTTTTCACATCTCACTTTCAGATCCCGCTCCGCCTCAGTACCGCCCTCACTACCC
+
11>AAFFFFFDA1AAGGBFB1GFC?G00AFBAAC0BAF?/F2DFGFHHBFFFFFHHFGE/EHGFAGCEFGFFHFHHHGFD0GGFHHCFHHEE1G1F>DGHE/FE0BF@EGGGGHFDF/B0<F0B>F1>?GCG/0/?//A//.1111...>--<----;-.-.;0;0;/./0;;0;000....:..;;00000000///9/;///9/9/B/////////9/;--9-----9-;/9//;/-;-;---9///9-
@M03495:530:000000000-LYBTV:1:1102:22752:7931 2:N:0:AACACCTG+CCCATGCG
ATATTTTGCCGTTGATAAACCACCCTCCCTGTGGTCGTTATCTTGCTCCTTCTGTCGTCAACGAATTTACTAATTCCAAAGCTCACATGCTGACAGATCGGAAGGGCGTCGTGTAGGGAAAGAGTGTCGCATGGGGGGGGGAGTGGGGGGGGGGGGGGGGGGTTAGGGAAGAGACAAAGAATGTGAACACAAGAAGAGGCGATAGTTAGAGATGAGTGTGAGAGCGCATCGAGGAGTGACTGAGCGGATCA
+
BBBBBFFFFFBAGGGGGGGGGFGGGDHGEHHHHHBAEGGAEEHHFHHGFGGFHHGFFFEGEDAFEHHFEAGFFHHHFHHGHHH@33BFHBDFFHFG3BCFEGGG1?1EE?E<EECFF?BGAG2F3FBB</<A<CE//------....=-;--9-9-;@;A--;-..../.........//.///////9...9.//;...---.9//:/;////////://///.---.-./.--.;.////9/;-----.
@M03495:530:000000000-LYBTV:1:1102:20371:7933 2:N:0:AACACCTG+CCCATGCG
ATATTTTGCCGTTGATAAACCAGAACCATCCAAAGCTCACATGCTGACAGATCGGAAGAGCGTCGTGTAGGGAAAGAGTGTCGCATGGGGGGGAGATTGCGGGGGTGGGCGTGGCATTAAACAAAAAAAAAAAGAAAGCAGAATATGCGGTTATGATAGAGTACTGTTAGTGTGCCATGTCTGACACACTCTATCGAGTGATGAATACGATAAGTATAGGCTGCTGCGAGGTGACAGGACGTGATCGTGAC
+
BCCCCFFFFFCBGGGGGGGGGGHHHHHHHHHHHGHHHHHHHHHHHHHHGHHHHHGFGGHHHGGGGEGGHHGGHHHGHHFHFGEHEGAECC/---;./0:0:----@---.;:;9-/0000000....------.../0/0/::00000.-.-.00000000000:000000:00000:000000000/.//:000...0:00:000:0.:...00000000;..000----..0000...-.../0;/./.
@M03495:530:000000000-LYBTV:1:1102:26696:7936 2:N:0:AACACCTG+CCCATGCG
ATATTTTGCCGTTGATAAACCACCCTCCCTGTGGTCGTTATCTTGCTCCTTCTGTCGTCAACGAATTTACTAATTCCAAAGGAGGAGTATGTTGTTTTTGGAATTTAAGGTAATTGTTGGCTCTAGCTGCCATAGCAATGTCACAACCACTTCTTGCCCTCCAAAGCTCACATGCTGACAGATCGGAAGAGCGTCGTGTAGGGAAAGAGTGTCGCATGGGGGGGAGAGGTGGGGGGGGGGGGTGGGATTGG
+
AABBCFFFFFCCGGGGGGGGGGGGGHHGGHHHHHHHGGGHHHHHHHHHHHHHHHHHGGGHGHGGGHHGHHHHHHHHHHHBGH2FGAFGHGHHHHHHHHGGGHHHHHHFHHHHHHHGFHHGHHHFHHHGHHHHHHHHHFGGHHHHHHDGGGFGHHFHHFGHHDHFFHHHGHHFDGFHHHGHHCGHHGDGG.<CDGGGDEGHCCE/C.G::;:;0;.-;..:.-@---.9.0.:---9--;--:---@.0//9
@M03495:530:000000000-LYBTV:1:1102:22167:7950 2:N:0:AACACCTG+CCCATGCG
ATATTTTGCCGTTGATAAACCAGGACTCAGGCTGGACCAAAGCTCACATGCTGACAGATCGGAAGAGCGTCGTGTAGGGAAAGAGTGTCGCATGGGGTGGAGGGGTGGGTGGGGGGGGGGGCATGAACAGAACAAGAAATTCATAACGAGGGAGGTAAATTGTCGTAGGAAACAAAACTCGTGCATGACTAACGCATGAAGGGCATGTAGGCGCTGTACACACGTTGAAGTGTTGAGTCGTGCGCGTGAGG
+
>AABCFFFFFCAGGGGGGGGGGHGHHHHHHHHHHGHHHHHHHGHGHHHHHGGHHHHHHHHHGGGGFFHGGGEFGHHHHGFHHHHHGH@GFHCG?GEE?>/////<////??///<:-9@----/./:////////////////;///...--9.-.9/////;/.;.../////...;//....://99////::-.;////..././/9//--;-./9//:.-..;.////;/.////-...---:-...
@M03495:530:000000000-LYBTV:1:1102:19012:7956 2:N:0:AACACCTG+CCCATGCG
ATATTTTGCCGTTGATAAACCAGCTAATCCTGAAAAAAAAATCAAAGCTAAAAACTACAATGCTAAGACCACGATGTGACTGCTATCAAAGTTAGATATATATGTAAATTATTCATCTGTCAAATCCTAGAATTATATCATACCTGCTCCAGCAATCACGACCTGTAATGGTTTAGTGGGTTGTTCACTGTTTCTGAAAAATGAAGATAGTTGTCCAGCTTCCAAAAAGTTTATTGTGTTTTCTAGTGGAG
+
AABBBFFBDFBBGGGGGFGGGGHHHGHHHHHHGHHFGGGGGHFFHHFFHGHFFHGHHHGHHHHHHGHHHEHHGGHGEGHGHFHHHHGHFHHHHHGHHHHHHHHHHHHHHHHHHHHHHHHHHHHHHHHHHHHHHGHHHGHHHHHHHHHHHHGHGFHGHHHGDFGGH?G1GGHHHHHEGGGC.FDDGHHHHFFGHGHHGHBFFGHFHGGHHHHHHHH0GHHEGFHF00.CA9FFFGGGGGCFFGGBFFFF?0A
@M03495:530:000000000-LYBTV:1:1102:14178:7973 2:N:0:AACACCTG+CCCATGCG
ATATTTTGCCGTTGATAAACCAGGACTCAGGCTGGACCAAAGCTCACATGCTGACAGATCGGAAGAGCGTCGTGTAGGGAAAGAGTGTCGCATGGGGTGGTGGGCTGGGCGGGGGCGGGGGCATGAAAAGAACAAACGGGAAAACAGCACTGAGACGAGGGGGTGGGGAGAAGAGCAAGAAATCATAGGCAAAGTGGAGGAAGGGATAAGTAGAAGAGAAAGCAGGTCACAGTGTAAGGTAGAGGACATAG
+
BCABCFFFFFCBGGGGGGGGGGHGGHHHHHFHHHGHHHHHHHHHHHGHHHHHHHHGHHHHHGGGGGHHGFGGEEGFHHGFHHFCF@G@GFHCF1FAE?E/?/?E/?/<///</-<--9-----/.0000/;9/9/......-.//././.0/0;00.-:---------;-..90./0/////00:000000../0000.../..;A//90090000;./000/0/..00000;09000000000;../000
@M03495:530:000000000-LYBTV:1:1102:27339:7996 2:N:0:AACACCTG+CCCATGCG
ATATTTTGCCGTTGATAAACCAGGACTCAGGCTGGACCAAAGCTCACATGCTGACAGATCGGAAGAGCGTCGTGTAGGGAAAGAGTGTCGCATGGGGAGCAGGTCGTGGGGGTGGGGGGGTGGTTAGAGAAAAAAGACCGTAGCCGACAGGTGTAGACGCCGTAGTTGCGTACGAGCACCAGGGGCACAGCACGGGCACTGGCAATGCCAACGCGCACACTAGCTGACGCGACTGCGACAGTAGGGTCACC
+
CBBCCFFFFFCAGGGGGGGGGGHGHHHHHHHGHHGHHHHHHHHHHGHGHHHHHFHHHGHHHGGGGHHGGGDE>E?GHHGHHGHHHBGBDEHEE?E1E/>//B/0B/<</////><A//-----..0.00990/;-.9//-....0.----.90000009----..:000-:.--..;-...:..--:.:/.:.-----9///./09000909.----9-;//0/000/..;---./;----0000.:/.09
@M03495:530:000000000-LYBTV:1:1102:18289:8003 2:N:0:AACACCTG+CCCATGCG
ATATTTTGCCGTTGATAAACCAGGACTCAGGCTGGACCAAAGCTCACATGCTGACAGATCGGAAGAGCGTCGTGTAGGGAAAGAGTGTCGCATGGGGTGGAGATGTCGGTGGTGGGCGTGTCGGTTAGGAGAACAAACAAACGATATACAGACTGGTGAGATTGTGTATAGAAGGCCGTATATGATAACATTATAAGTTGCAGTAACTAGCAGGGACGCTACAGAAAACGTTGTGATGTGAGTGGTGTACA
+
?ABBBFFFFFBBGFGGGGGGGGHGHHHHHHHHHHGHHHHHGHHHHHHHHHHHHHHHHHHHFGGGGGHHGEGEEEHFHHGEGHHEHHH4BEEGG1C?EA@//?33344/////<////><//2//<//00?0/?1<<0<0.0.<...-00000./0.0<0.0C;;:0:000:0;<...-;../00000000;000;00;009000000000900.-:.9-..-/////./-:....///////;/./:.://
@M03495:530:000000000-LYBTV:1:1102:21493:8026 2:N:0:AACACCTG+CCCATGCG
ATATTTTGCCGTTGATAAACCAGCTAATTCCAAAGCTCACATGCTGACAGATCGGAAGAGCGTCGTGTAGGGAAAGAGTGTCGCATGTGGTGTAGATGATGGGGGGGGCGTGGGGGATGGAAAGAGTGTATTGAGATTAGGAGCAGGGCGGCGGGGTGGGTAAAATTTGATATAATTTACTGAGACAGTACACAGAGGCGTCACTATCGAACTGAGCCTAGACAGGAGTCCAGCTCGTGCACGTCTCATCC
+
AAAAADF3@DD>EEGGGGDFGEHAHHGFHHHHHHFBGHHGHHGHHHHFHHFGFG//AE0B0AEFGEEGHEEEGCG0BCGE1DE/E//1BF0/>112@B122@>//--9---------99-//B-:-9///99///-9//////--/-9--9-----9----/9////9////////9;//9/////--//////-//-----9-///9-9/;-///////////---;9//////9;---9/-;--;/://
@M03495:530:000000000-LYBTV:1:1102:26918:8044 2:N:0:AACACCTG+CCCATGCG
ATATTTTGCCGTTGATAAACCAGTCAGGAGTCCAAAGCTCACATGCTGACAGATCGGAAGAGCGTCGTGTAGGGAAAGAGTGTCGCATGGTGGGTTTGTTCGCGCGACCGTGGTTGAAGGTAAGCATGACAGGGCAACTCTCTCTGAAGTTCGTAGAAGTACAAGTCCATGAAACGTAAAACAGTCGCGATACTGCCGATCTCCCCAAGGGGACGAATCACCGACGGTCGCCACTTCCTGCCACAGTCACG
+
1AAAA3D31BAAEFGGGGG11AFHG1FGFAAA1D1DG0GFFF1FAEB1EGGGF1GG/B//B00ABEAA?>BFFAE0/B0BB11@>GEGEF1@/>////00BE//////</</////0211?11<11?1??F?/..<..0111111110<000.</<.<0<000;<00;:0:;0;<..:..00./00;-9--9-;099----9/;/--------9-----/;--9---9;--9--///////;//--//:9-
@M03495:530:000000000-LYBTV:1:1102:20417:8061 2:N:0:AACACCTG+CCCATGCG
ATATTTTGCCGTTGATAAACCACACTCCCTGTGGTCGTTATCTTGCTACTTCTGTCGTCAACGAATTTACTAATTCCAAAGCTCACATGCTGACAGATCGGAAGAGCGTCGTGTAGGGAAAGAGTGTCGCATGGGGTGTGGGGGTGGGGGGGGGGGGGGGGAGGAGGGAAAGAGAAGAGGAAAGAGTGAAGATAGATGGAATGCAGGCGAGAGGGTGGTGATCGGCAATAGATAGTCAGGTGGATAGCTAA
+
BCCDDFFFFFCBGGGGGGGGGGGHGHHHHHHHHHHHGGGHHHHHHHHHHHHHHHHHGGGHGHGGGHHHHHHHHHHHHHHHHHHHHHHHHHHHHHHHHHHHGFGGGHHGGGGEGCHHHFEHGHFHFHDGFE?F?CGD/B//?/</------9-;-----;-----...-....//;0/0...//.//000000000;::0/0;0000.;---:-....-..000..---;000000:::F/:0..:000000
@M03495:530:000000000-LYBTV:1:1102:23845:8071 2:N:0:AACACCTG+CCCATGCG
ATATTTTGCCGTTGATAAACCAGCTAATCCTGAAAAAAAAATCAAAGCTAAAAACTACAATGCTAAGACCACGATGTGACTGCTATCAAAGTTAGATATATATGTAAATTATTCATCTGTCAAATCCTAGAATTATATCATACCTGCTCCAGCAATCACGACCTGTAATGGTTTAGTGGGTTGTTCACTGTTTCTGAAAAATGAAGATAGTTGTCCAGCTTCCAAAAAGTTTATTGTGTTTTCTAGTGGAG
+
3AABBFFFFFBBGFGGGGCGGGHHHFHHHHHHHFHHHGGGGHHHHHGGHFHGHHGGHHHHHHHHHFFHHHHHGGHFAGHGHHGHHHHHHHHFHHEGHFHGHHHHHHHHHHHHHHHHHGHHHGHGHHHHHHGHHHHHHHHHHHHBGHGHGHHFEGHHHHHGGGGGF?GDHHGHHHHE1FF<<FCAHHHGHHHHGFHGHDGHHHHFHGGHGHFGHGHFCGGHHGHEB0:;EGFFFGGGGF/BBFEFFGFGF0.
@M03495:530:000000000-LYBTV:1:1102:11670:8083 2:N:0:AACACCTG+CCCATGCG
ATATTTTGCCGTTGATAAACCAGCTAATTCCAAAGCTCACATGCTGACAGATCGGAAGAGCGTCGTGTAGGGAAAGAGTGTCGCATGGGGGGGAGGGCTGGGTGGGCGCGGGGTGGTTACAGAAAAAAAAAGACAAGACAGAGGTGATAGAGGAGCAGGCGGCAGAGATGCATGAGGAGAGAGGCTGTGGGCTAGTTAATAGACAGTGTAGAAGGAACAATATAGAGACAGAGTTGTTAGTAGCTGAGAGG
+
BCCDEFFFFFDCGGGGGGGGGGHHHHHHHHHHHHHHHHHHHHHHGHHHHHHHHGGGGGFHHGGGGEGHHHHGFHHHHHFGDFEHEG>F1E/>--<<-.<...<AD-.<-----<<-..101010:/.9-9-..///://///:.:.1111<1/....<..-9---../1000110:/0.B........//.9/..011111110:/01:11111:././<01111<11/////1111.1111:1:00.109
@M03495:530:000000000-LYBTV:1:1102:20063:8086 2:N:0:AACACCTG+CCCATGCG
ATATTTTGCCGTTGATAAACCACCCTCCCTGTGGTCGTTATCTTGCTCCTTCTGTCGTCAACGAATTTACTAATTCCAAAGCTCACACGCTGACAGATCGGAAGAGCGTCGTGTAGGGAAAGAGTGTCGCATGGGGTGTAGGGGTGGGTGGTGGGTGTGGTGGGTGTGGAAGAAGGAATGATACAGATAGGTACGGGGGGAATTCATAGGTAAGGAGGTAGTACAGGCTATGCGAGCCGAAGGTGGTAGTG
+
BCCBCFFFFFCBGGGGGGGGGGGGGHHGGHHHHHHHGGGHHHHHHHHHHHHHHHHHGGGHGHGGGHHHHHHHHHHHHHHHHHHHHHH3>EFFGHHGHHHHGGGGEHHGGGGGEHHHGGHHHHHHBFBFEHCD/@FF/A<?11///--A<<<.<.-.:-:.;:.-:.-9.00/.//../0;0000000000/000..;----.90000000000;00...00:0000/..0000..----:--.;0.900;/
@M03495:530:000000000-LYBTV:1:1102:18906:8092 2:N:0:AACACCTG+CCCATGCG
ATATTTTGCCGTTGATAAACCAGCTAATCCTGAAAAAAAAATCAAAGCTAAAAACTACAATGCTAAGACCACGATGTGACTGCTATCAAAGTTAGATATATATGTAAATTATTCATCTGTCAAATCCTAGAATTATATCATACCTGCTCCAGCAATCACGACCTGTAATGGTTTAGTGGGTTGTTCACTGTTTCTGAAAAATGAAGATAGTTGTCCAGCTTCCAAACAGTTTATTGTGTTTTCTAGTGGAG
+
A1>AAFF3@D1>EFGGG3GFGEFGG1FHHDG1FAEG0E//AG1AFFGHHHHFGHGHFGHFHFHHHBGDF0FEG?GEGGFGHFFHFDGH2GHHHFHDGBHHGHHHDGFHHHHHHGHHHGFHFHHHHHGHHGHHHHHHHHHHHGHBFFH1DFFGFHHHFFFECGGGHGHFHHHDGCHFF1GC<FCGHHHGHHHHFGHHF0DF.CGHBCGHHHBGHHHHFFCGFFG0GG.;FFF0BFGGGGFFGEBFFFFG.;A
@M03495:530:000000000-LYBTV:1:1102:20522:8097 2:N:0:AACACCTG+CCCATGCG
ATATTTTGCCGTTGATAAACCAGGACTCAGGCTGGACCAAAGCTCACATGCTGACAGATCGGAAGAGCGTCGTGTAGGGAAAGAGTGTCGCATGGGGGGGGGGGCTCGGAGGGGGGGGGAGGTGTAGAACTAAAAAAGAGAGAAAGGCAGCGCTCATGACGAGTATCCGAGAACACAGGCCGGATGACAGTGAGTACTCATACGCTGACACGAGAGACTAAGTGAGACGGTCAGGCTAGACAGTTCAGGAA
+
AAABBFFFFFBAFGGGGGGGGGHGHHHHHHHHHHGHHHHHGHFHGHHHGHHHHGHHHHHHHGGGGFHGEEGFEEGHHHFGFHGFHBFBFEHGGEFE?/<:-9----.-;.;:-:------;-../;//////;/9/-...:..9//...;.--...////..-..///..--.//..:.;A---.-;///:////;///////......//.--.-;B/////////9......./:/.//9.//////;.
@M03495:530:000000000-LYBTV:1:1102:23159:8134 2:N:0:AACACCTG+CCCATGCG
ATATTTTGCCGTTGATAAACCAGGATCAGGTGGACCAAAGCTCACATGCTGACAGATCGGAAGAGCGTCGTGTAGGGAAAGAGTGTCGCATGGGGGGGAGGTGTTGGGGGGGGTGGGGTCATGTGGAAAAAAAGAAGGAATGAAAAACGGGATAAGGATGACGTGAAGCTATCTATGTGTCACAAGATGAGTCACATGAGATGATGACAGCAGCTACAGAAGACGTGAGCGGCTGATGTGATCGCCGGACC
+
BCCCCFFFFFEBGGGGGGGGGGHGHHHHGHFGGHHHHHHHHHHHHHHHHHHHHHGHHHHGGGGHHHGGGGEEFHHGGHHHHGHGHFGFHGG?1?E/---9-..:.<<;B--------@...<1<10000/.<-.../..:000111..-..../00000000.9.<.10011/11<111111110./:<101<11110<011011:1000.:./<1:0<10:0/.....0-----.0<:1111...--<--
@M03495:530:000000000-LYBTV:1:1102:17321:8158 2:N:0:AACACCTG+CCCATGCG
ATATTTGCCGTTGATAAACCACCCTCCCTGTGGTCGTTATCTTGCTCCTTCTGTCGTCAACGAATTTACTAATCCAAAGCTCACATGCTGACAGATCGGAAGAGCGTCGTGTAGGGAAAGAGTGTCGCATGGGGGGTAGGTCGTGGCGGGGGGGGGGGGTGGAGTGTAGAAAGGAGAAGAGGAGATAGATGACAGGGTTGTGAGATGCCAAACTATCAGCGCGAGAGGCGTAGATCGACGTAGTGTGTTGT
+
BCCCCFFFFCCCGGGGGGGGGGGGHHGGHHHHHHHGGGHHHHHFHHHHHHHHHHHGGGHGHGGGHHHFHHHHHHHHHHHHHHHHHHHHHHHHHHHHHHGGGGGGHGFGGEFHHHHGEHHHHHBGFHGHCG/B?D/<-.<.:0-9<<-9<--<--9-<=----..0.000:000./.B./0...../000:<0000../.-..0<0000000/.000<000.------..-.<-90B..--9.../0:././
@M03495:530:000000000-LYBTV:1:1102:4054:8173 2:N:0:AACACCTG+CCCATGCG
ATATTTTGCCGTTGATAAACCAGCTAATTCCAAAGCTCACATGCTGACAGATCGGAAGAGCGTCGTGTAGGGAAAGAGTGTCGCATGGGGGGGGGAGATCGGTGGGGGGGGGGTGATTAAAAAAAGAGAAACAGAATACACAAAACACGCACAAAAGTAGTACAGTAACAAAAACGAGCAAATGTGGTGTGACAATCGTAAGAGCGCAACATGACAAACTGCTAACGAGAGTTATAGAGACCGTGCTACAG
+
CCCCCFFFFFCBGGGGGGGGGGHHHHHHHHHHHHHHHHHHHHHHGHHHHHHHHGFGGGFFFGEGFEGEFHHGGHEHGGGH@FF1EFAGAF/C--:--.;0:;9;.----------.00000009-.9;/00////;000000......;----/../09000090000;0:...;-..--/000;00/...000000....;00/-----.900000/.000000/;9;.-00000000:/.-...:0:00
@M03495:530:000000000-LYBTV:1:1102:9029:8193 2:N:0:AACACCTG+CCCATGCG
ATATTTTGCCGTGATAAACCAGGACTCAGGCTGGACCAAAGCTCACATGCTGACAGATCGGAAGAGCGTCGTGTAGGGAAAGAGTGTCGCATGGGGTGGAGGTGGCGGTGGGGGGGGGCGGGGTAATAAAAAAAACAGAGCAAACAGAAAGGGATGGAGCGTGCCGCGAGGACGAGATGTAACGGACCGGCTCACCGGGAGTCACGTGCGGAGAATCCTCGTAAGTGAGACACAACTCGAATGTCAGACGT
+
BCCCCFFFFFCBGGGGGGGGGGGFHHHHHHHHHGHHHHHGHGHHHHHHHHHHHHHHHHHHGEEGHHHGEGGEEGHHGGECGGHHFGBFFFEEEFEF/E//?///?0/</>/>/<:-@-------./000009---..////;/0../:000.../99//99.;..-------.-9;..00000.;.9-----.00..----:/009...-----.90000.....0;0900///..00../00000000-.
@M03495:530:000000000-LYBTV:1:1102:24786:8214 2:N:0:AACACCTG+CCCATGCG
ATATTTTGCCGTTGATAAACCAGGACTCAGGCTGGACCAAAGCTCACATGCTGACAGATCGGAAGAGCGTCGTGTAGGGAAAGAGTGTCGCATGGGGTGAAGATCTGCGCGGGGGGCGTGGAAAGACGGTATGAAACAACCCTTGAGGGCACTCAATCATCACACTTTCCAATACAGTCCAGTGTTTCAGACCCCGCCGCTCACATAACACGTGCACCCCCTTCTCGCGCCCCATCAACCATAAGCGACCG
+
BBBABFFBFFBBGGGGGGGFGGFGGHHHHFGHHHAFHHHEHHGHHEFGHHHGGGCBFFHEG?1EGAGHGF1E>EGEHFG31FFBCBF4FFHCAA1G?/>/34333B44</////-----9-.//./....../:////....;/.//.....:/;B////;B///BB/9/;///;//;B///9//9./://:.9;-@---99.;///////.9.../9.9--..//..-----..////.9///9/-.9;-
@M03495:530:000000000-LYBTV:1:1102:16613:8215 2:N:0:AACACCTG+CCCATGCG
ATATTTTGCCGTTGATAAACCACCCTCCCTGTGGTCGTTATCTTGCTCCTTCTGTCGTCAACGAATTTACTAATTCCAAAGCTCACATGCTGACAGATCGGAAGAGCGTCGTGTAGGGAAAGAGTGTCGCATGGGGTGGGGAGCGGGGGGGGGGGTGGGTGGTGTAAGGAAAAAAGAAGGAGAAGGATGCGAGAGTGTGTGGTGCAATACAAGTGCAGCGCGATTTGTTGTCATTATGGACATAATGATAA
+
BCCCCFFFFFDBGGGGGGGGGGGGGHHGGHHHHHHHGGGHHHHHHHHHHHHHHHHHGGGHGHGGFHHHHHHHHHHHHHHHHGHHHHHHHHHHGHHHHHHGGGGGHHHGGGGGGGFHHFHHHHGHGHBGFHGGEAGD////<//.------<--<----9..-...0:100/</.9.../...../..00/-.---0:<1...<.001<10000:11110-----..1:<./11111110<00011111111
@M03495:530:000000000-LYBTV:1:1102:8985:8229 2:N:0:AACACCTG+CCCATGCG
ATATTTTGCCGTTGATAAACCAGCTAATCCTGAAAAAAAAATCAAAGCTAAAAACTACAATGCTAAGACCACGATGTGACTGCTATCAAAGTTAGATATATATGTAAATTATTCATCTGTCAAATCCTAGAATTATATCATACCTGCTCCAGCAATCACGACCTGTAATGGTTTAGTGGGTTGTTCACTGTTTCTGAAAAATGAAGATAGTTGTCCAGCTTCCAAAAAGTTTATTGTGTTTTCTAGTGGAG
+
AAABBFFFFFBAFGGGGGGGGGHHHHHHHHHHGHHHFGCGGHFGHHHHHGFHHHGHHHHHHHHHHGHHHHHHGGHGGHFHHBGHHHHHFFFHHHHHHHHHHHGHHHHHHHHHHHHHGEHHHHHHHHHHHHHHHHHGHHHHHHHHHHHHHHGFGHHHHHHDDGGGF?GFHHHGHHHHHFAGCFGGHHHHHHHH0DFHGHHHHHHBGC0CCGFHHGHEHFFHFHFHC;..CBFGFGGGGGBFGGGBBBFG.FG
@M03495:530:000000000-LYBTV:1:1102:16279:8234 2:N:0:AACACCTG+CCCATGCG
ATATTTTGCCGTTGATAAACCAGCTAATCCTGAAAAAAAAATCAAAGCTAAAAACTACAATGCTAAGACCACGATGTGACTGCTATCAAAGTTAGATATATATGTAAATTATTCATCTGTCAAATCCTAGAATTATATCATACCTGCTCCAGCAATCACGACCTGTAATGGTTTAGTGGGTTGTTCACTGTTTCTGAAAAATGAAGATAGTTGTCCAGCTTCCAAAAAGTTTATTGTGTTTTCTAGTGGAG
+
AABABFFBFFBAFGGGGFGGGGGGHGFHHHHHHHGHHGGGGHHHHHHHHGEHHGGHHHHHHHHHHHGHGHHHGEHGHGHHHGGHGGFHHFHHHHGHHHHHHHHHHHHHHHHHHHHHHHGHHHHHFHHHHHHEHHHHHHHHHHHEHHHHHHHHHHHHGHHGGGGGGFGHGHGGFFGF<GFHAFGAHHHHGHHFFFHGHHHFHHHHHHHHHHHHHHHHHHHHEHHGBGCEFFFFFGGGGEFFGGGGGGGGGFG
@M03495:530:000000000-LYBTV:1:1102:9371:8238 2:N:0:AACACCTG+CCCATGCG
ATATTTTGCCGTTGATAAACCACCAAAGCTCACATGCTGACAGATCGGAAGAGCGTCGTGTAGGGAAAGAGTGTCGCATGGGGTGGAGGTCGCGGGGGGGGGCGGGGGGTTTATAAAAACAAAAAAAAAAAATAATGGTGGTGACACAGTGAGGGAGGTGTGTGTCGGTAGAGTACGATGAGTGCGTACAGGGGGGCTTGAGTAGGTGTGACAGGTGTACAGGGAGTAGAGCGGTAGACATGCTGTATACA
+
ACCCDFFFFFDCGGGGGGGGGGGGHHHHHHHHHHHHHHHHHHHHHHHGGGGHHHGGGGEGHHHHGHHGHHHFGBFEHCG1GGE1>/1?1/2//><///------<------.0111110.<....-------.0<11111...1010/.011<...<-.90...<1.<<.911111..<.10101-<.-.</.-9---<-.01:10100.1110.000011:/...9/11<1--...111100<1111111
@M03495:530:000000000-LYBTV:1:1102:6970:8242 2:N:0:AACACCTG+CCCATGCG
ATATTTTGCCGTTGATAAACCACCCTCCCTGTGGTCGTTATCTTGCTCCTTCTGTCGTCAACGAATTTACTAATTCCAAAGCTCACATGCTGACAGATCGGAAGAGCGTCGTGTAGGGAAAGAGTGTCGCATTGGTGGGAGGGAATGGTGGGGGCGTCGGGAATACGGGCAACGACGACACATCAACGTGGATACATCGCGTGCCAAGCAGATACATCCAAGGACCTAAGGTACACTCCCACTGCTCGGAG
+
AABBABFBFFBBGGGGGGGGGGGGGHCEGHHCFFGGGGGHHHHFHHHHEHHHFFHFEFGGGGFGFHEHHHHHFHHGHHGFHHHHGHHHHHHHGHHHFFFEEGGGB?FEFGGGGHHHHAGHEHFGGHB?CGG//222/?//////<0?11?/-<<-;-------/00..---9.-.------;///;/.9..9//////..-;-..9/E9.//99//////:/...../;///////9/.....//;/.;.-
@M03495:530:000000000-LYBTV:1:1102:7710:8275 2:N:0:AACACCTG+CCCATGCG
ATATTTTGCCGTTGATAAACCAGGACTCAGGCTGGACCAAAGCTCACATGCTGACAGATCGGAAGAGCGTCGTGTAGGGAAAGAGTGTCGCATGGGGTGGAGAGATCGGTGGGGGGGGGGGGGTTAGAGAAAAAAAGAGAAGAAAAAAGAGGAAAGAGAAGGGGTGGGTGGAAAAGACAAATGGCCGAGATCACACACAATGTGACACTGACGATGCGGGTGAAGAGTAGCACAGTGAGAAGCATAGAGGA
+
ABBCDFFFFFDCGGGGGGGGGGHGHHHHHHHHHHGHHHHHHHHHHHHHHHHHHHHHHHHHHGGGGHHHGFGFEGHHHHGGHHHHHFG4FFHGGEA1E/>//?3//D3/?/?/<//-----<9---.<000:0BA-<.<//0/0///.9../..//<///0/..-.---.<-.0<//.////000//----.<0/00....00000000:<00...9.-----.<00<:00000</000000/0000000/.
@M03495:530:000000000-LYBTV:1:1102:13607:8300 2:N:0:AACACCTG+CCCATGCG
ATATTTTGCCGTTGATAAACCAGGACTCAGGCTGGACCAAAGCTCACATGCTGACAGATCGGAAGAGCGTCGTGTAGGGAAAGAGTGTCGCATGGGGTGGAGATGTCGGTGGTCGGGGGAGCATTAGGAAAAAAAAGGATGGAGAAAAGGGAAGAGGGGGGTGGAGGTAGGAGTGTGATGAAGTATGGTAGTAGTAGTAGTAGGGGCTCGGGACAGTGAGGTGTGGTAGATAGATGGATAGTGAGGGTAGA
+
CCCCCFFFFFCCGGGGGGGGGGHGHHHHHHHHHHGHHHHHHHHHHHHHHHHHHHHHHHHHHGEGGHHHGFGGEEHHHHGGHHHHHGHFGGHGGEFCF/>///33344?<<CD/2/////--..11=11110<<---../00.//0.0//....:....-----:..9;00.0::.009900009000/000000000000000:..--:-----..0000./.0../0000000000/0;000:0...;.0
@M03495:530:000000000-LYBTV:1:1102:7948:8338 2:N:0:AACACCTG+CCCATACG
ATATTTTGCCGATGATAAACCAGCTAATCCTGAAAAAAAAATCAAAGCTAAAAACTACAATGCTAAGACCACGATGTGACTGCTATCAAAGTTAGATATATATGTAAATTATTCATCTGTCAAATCCTAGAATTATATCATACCTGCTCCAGCAATCACGACCTGTAATGGTTTAGTGGGTTGTTCACTGTTTCTGAACAATGAAGATAGTTGTCCAGCTTCCAAAAAGTTTATTGTGTTTTCTAGTGAAG
+
A111133@111111BF33A1A00A1B13BFFGHBFGC0A//BEE1GH0AF1AF1/1B1FDF1AGB2B11B0/>/?FC12FD10BBG0GFBBDGB2DDFGGGFHH2GBGE>1BFDD2GDHGFD2GGH1FE111DDFGBFFHHHH0FHH1DCGFBFH1@@GAC?CGEH11?1F11?CG<10.<<CC.>G0GFG<0<DGBB/=C<<GGGHHGEGFGCG0:/CFBGFH00::.;0;FGFGF0/9;BBBBFFF0;0
@M03495:530:000000000-LYBTV:1:1102:7104:8352 2:N:0:AACACCTG+CCCATGCG
ATATTTTGCCGTTGATAAACCAGGGACTCAGGCTGGACCAAAGCTCACATGCTGACAGATCGGAAGAGCGTCGTGTAGGGAAAGAGTGTCGCATGGGGAGTAGGTCACGGTGGGGGGCGTGGGACTGGTAAGACAATAACAATATCCATAATCGGAATTCCGTACTGTCTACAGCAAACACACGTTGTTCGACGTCTTGTTCAGTCCAACTGCATCACCAACTGACGCAACTGCTACGTAGATTCACACAA
+
CDDDDFFFFFDBGGGGGGGGGGHGGGGHHHHHHHHGGHHHHHHHHHHHGHHHHHGHHHHHHHGGGGEGHFEFFEFHHGHG?GGHHHFGBFFHGG?F?//>/3B3343B?/???///9-:----.....000000;/0;000900000000000.....090/0...:;00009009:09;...-.....0..;--:/.0000000000;0//009;00:0;://90.9-;-//00;0.;0..000000:.9
@M03495:530:000000000-LYBTV:1:1102:5209:8378 2:N:0:AACACCTG+CCCATGCG
ATATTTTGCCGTTGATAAACCAAAGCTCACATGCTGACAGATCGGAAGAGCGTCGTGTAGGGAAAGAGTGTCGCATGGGGTGTGGAGCTCGGGGGGCGGCGGGGGAGTAGAAAAAAAAAAAAAAGAAAATAAATGGGCAGAGGAAAGCAGACACATGATGAACAACACACTGAGCATAAGAACTGAGGAGACCGAATTCAAGGAGACGCAAGGAGGAGGCATTGCATTAGTAGAGCTCGAGCGACGACGAG
+
CCCDDFFFFFCCGGGGGGGGGGHHHHHHGHGGGHHHFGHHHHHHGGGGHGHGGGGGGHHGHGFHHHGHFEDFEHGG?FEF>E/1?31213>//>@:-:---------./00:0/.-::@-----...:/00;0000../:....//./0/:.///00000:000/...../00000000000/0000.;....---..0;000.....9---..:...:.9:000000000:000000.-..--:-:--9-
@M03495:530:000000000-LYBTV:1:1102:19154:8383 2:N:0:AACACCTG+CCCATGCG
ATATTTTTCCGTTGATAAACCAGCTAATCCTGAAAAAAAAATCAAAGCTAAAAACTACAATGCTAAGACCACGATGTGACTGCTATCAAAGTTAGATATATATGTAAATTATTCATCTGTCAAATCCTAGAATTATATCATACCTGCTCCAGCAATCACGACCTGTAATGGTTTAGTGGGTTGTTCACTGTTTCTGAAAAATGAAGATAGTTGTCCAGCTTCCAAAAAGTTTATTGTGTTTTCTAGTGGAG
+
1AAAAFF3CDA1G1AGGGFBGGHHHHHHBDGBGFFHFE/EEGHF1EBBGHDDAGA1FHFFHHHEHBCHHCGHGEHF0G@GHFHGFFGHHEFEEEGHFHHFGBGHG2@2FGFHHHFHHFHHHH21BGHEFGGDDHHFDDDHGHHHFFGCHFHHFBHFBFGC?@CCHGHDHGHGHHGFFHFF>FCCGHHHBFGDGBGH0000.CGG0=DGHGHGHGGFGHBGHFGBCBCCCBFGEFGEFGFGGEFGGGGFGBE
@M03495:530:000000000-LYBTV:1:1102:9790:8422 2:N:0:AACACCTG+CCCATGCG
ATATTTTGCCGTTGATAAACCAGGACTCAGGCTGGACCAAAGCTCACATGCTGACAGATCGGAAGAGCGTCGTGTAGGGAAAGAGTGTCGCATGGGGTGGAGAGCTCGGGGGGGGGTGGGGGATTAGAAAAAAAAGCAAATAGAAATAAGATGGGGGGGAGGAACAGATAAATGGAGATAACTGACGCATGCAACTGATCTGTGCCTACATAGTGCACTGAGTGGGAAGAATGTAGTTGCCTGCCGTTCTC
+
?ABBCFFFFFDAGGGGGGGGGGHGHHHHHHHHHHGCHHHHHHHHHHHHHHHHHHHHHHHHHGGGGHHHGGGGEFHHHHGBGHHHHFG4FFHFGACAE/>>/??//33?<//>-----;-9---./:0009/.9-9.;0/000000000000000..:-----.:.///0;000000/0/:000000..9..0000//00000000000/000000009;/00:0..:0../00:000000000..-../.0
@M03495:530:000000000-LYBTV:1:1102:7408:8423 2:N:0:AACACCTG+CCCATGCG
ATATTTTGCCGTTGATAAACCAGGACTCAGGCTGGACCAAAGCTCACATGCTGACAGATCGGAAGAGCGTCGTGTAGGGAAAGAGTGTCGCATGGGGTGTAGAGGTCGGGGGCGGCGGTGTACCTATGTAAAACAGAAAGAAAAGAATAGTGTGGAATCAATGATGTGTGAGTACATGCAGACAAAGAAAACAGAGTGACCACGACGAGACGAAGAAAGAAACTAAACACTAGTGCGACTAGTGCACTGCA
+
BCBBCFFFFFCCGGGGGGGGGGHGHHHHHHHHGHGHHHHHHHHHHHHHHHHHHHHHHGHFHDAGGHHHGEEEEFGHGHGHFHGEF@F@BEFGF1B?E/>>33?3232/<<<//<---:-9.00;0000090000.//000/.///..0000000.0009000;000:0;.000000000000./////.///.///9;0000..-----...--9.//0;.//0;0000.;;090;-.---0;0000:/00
@M03495:530:000000000-LYBTV:1:1102:19007:8434 2:N:0:AACACCTG+CCCATGCG
ATATTTTGCCGTTGATAAACCAGTGGTCGTTATCTTGCTCCTTCTGTCGTCAACGAATTTACTAATTCCAAAGCTCACATGCTGACAGATCGGAAGAGCGTCGTGTAGGGAAAGAGTGTCGCATGGGGGGAGGTGGTGGGGGGGCGCGGTGGGCGTGAAAGAGCAGTAGATAAGCGGAGTCGTGTGACCGCAGATGTCGCGTACATAAGCTCTGTCCGTCATGCGTCTGAGCCGGTGTACGTGTGCTCATA
+
BCCBCFFFFFCAGGGGGGGGGGHHGHHHGGGHHHHHHHHHGHHHHHHHEGGHGHGGGHHGHHHHHHHHHHHHHHHGHHHGGHHHHHHHGHHHGGEGHHGGFGFGGHHHHGHHHGFGDFDFECEG/0?B/;--=.9.;..---9----9-.-.-.;--..00///09900000000-9--./-..:.090-----000:..----.000000000000..9.:00.:-..090/----.00.///9000000
@M03495:530:000000000-LYBTV:1:1102:8281:8435 2:N:0:AACACCTG+CCCATGCG
ATATTTTGCCGTTGATAAACCAGGACTCAGGCTGGACCAAAGCTCACATGCTGACAGATCGGAAGAGCGTCGTGTAGGGAAAGAGTGTCGCATGGGGTGTAGGGCTGGGTGGGGGGGGTAGCGTTAATAAAGCAGAAAGGGGAGGAAGAGGATGAGCCCGTATGCAAGGGTGTTGTCTACAGCAAAGTGTGCAATGGTGGTGGGTGAACGTGGACTAACTATAGGGATGATCGGACGTGGGTGTGCCGCCA
+
CCCCCFFFFFCBGGGGGGGGGGHGHHHHHHHHHGGGHHHHHHHHHHHHHHHHHGHHHGHHHGGGGHHHGGGGEEGHHHGFHHHFHFHBDEHEEEEEE>>/333/20///B?@<//-;@-../-;...//:///////;/..-:-;.:.....//////.9--://///....-..///;////////9/9///9:////....-99.//.....//://///://.//9//:..9--9..-..-9//----
@M03495:530:000000000-LYBTV:1:1102:23155:8442 2:N:0:AACACCTG+CCCATGCG
ATATTTTGCCGTTGATAAACCAGCTAATCCTGAAAAAAAAATCAAAGCTAAAAACTACAATGCTAAGACCACGATGTGACTGCTATCAAAGTTAGATATATATGTAAATTATTCATCTGTCAAATCCTAGAATTATATCATACCTGCTCCAGCAATCACGACCTGTAATGGTTTAGTGGGTTGTTCACTGTTTCTGAAAAATGAAGATAGTTGTCCAGCTTCCAAAAAGTTTATTGTGTTTTCTAGTGGAG
+
?AABBFFFFFBAGEGGGGGGGGHHHHGHHGHFHGHHHGGCGHHHHHHGHHHBFHGHHHHHFHHHHHGHHGHHGGHGFGHHHHHHHHHHHGHHHHFHHHHHHHHHHHHGHHHHHHHHHHGHHHHHHHHHHHHHHHHHHHHHHFDGHHFHGFGHCHHHHHHG?DGGHFH1FGHHHHHHGHFGDFFEHHHFGHHHHHHHHGFFHHHHHHFHHHGHHHHCFHGEGHHHHFCEAFFGFGFFFGGGGGGGGBBBFFE
@M03495:530:000000000-LYBTV:1:1102:15996:8446 2:N:0:AACACCTG+CCCATGCG
ATATTTTGCCGTTGATAAACCAGCTAATCCTGAAAAAAAAATCAAAGCTAAAAACTACAATGCTAAGACCACGATGTGACTGCTATCAAAGTTAGATATATATGTAAATTATTCATCTGTCAAATCCTAGAATTATATCATACCTGCTCCAGCAATCACGACCTGTAATGGTTTAGTGGGTTGTTCACTGTTTCTGAAAAATGAAGATAGTTGTCCAGCTTCCAAAAAGTTTATTGTGTTTTCTAGTGGAG
+
AABBBFFFFFBAGGGGGFGGGGGHHHHHHHHHHHHHCGGGGHHGHH5GHHHHHHGGHHHHGHHHHHHHHHHHGGHGFFHHHHGHHHHHHHHHHHHHHHHHHHHHHHHHHGHHHHHHHHHHGHHHHFHHHHGHHHHHHHHHHHHGHHHGHHHHGHHHGHHCB@GGHHHHHHGHHGHHHHFGEGGGHHFHHHHHHHHHHHHHHHHGHHHHHHGHHHHFHFFHHHGHHFHGFFGGGGGGGGGGGGGGGGFGGBE
@M03495:530:000000000-LYBTV:1:1102:10749:8460 2:N:0:AACACCTG+CCCATGCG
ATATTTTGCCGTTGATAAACCAGGACTCAGGCTGGACCAAAGCTCACATGCTGACAGATCGGAAGAGCGTCGTGTAGGGAAAGAGTGTCGCATGGGGTGGAGAGGTCGGTGGGCGGCGGGGGAGGAGAGTAGAAAAAGAAGTAAAAAAAGATGGGAGAAAGGTCATGGGAGGGTACAATATGGAGCAGAGTACATGTGGGGAGCATACGTGTAGGTAGGGTGGATAGTGGTTGGAGGAGTGGTGTGACGGG
+
BCCCCFFFFFCCGGGGGGGGGGHGHHHHHHGHHHGHHHHHHHHHHHHHHHHHHHHHHHHGHGGGGHHHGEEGEGHHHHGGFHFHHGGBFFHGG>CGG/>//?3//32//<?A///>/----9---....0;0;00/..../000:00--..000./...90.000900./.--./000000000//.//.000000009.-.-..000.0///;0900.;/.-.0000090:.90/.../..0...00.--
@M03495:530:000000000-LYBTV:1:1102:6699:8484 2:N:0:AACACCTG+CCCATGCG
ATATTTTGCCGTTGATAAACCACCCTCCCTGTGGTCGTTATCTTGCTCCTTCTGTCGTCAACGAATTTACTAATTCCAAAGCTCACATGCTGACAGATCGGAAGAGCGTCGTGTAGGGAAAGAGTGTCGCATGGGGGGTAGGGGTGGGCGGTGGGCGGGTAAGGAGAATACAAGCATGTAACTAGTGAGAGTAATGGGGCAACCCGTAAATGAGTGAAGTACACAAGCAGAACAGAGCAAATGGAGAATAA
+
AABBBFFFFFBAGFCFGGGGGGGGGHHGGHHHGGFGGGGFGHGFHEHHHHHHHHHHGGGHGHGGGHGHHHHHHHHHHHHHHHHGFGHHHHHGHHHHGHHHGGEGHGFEGGGGGGHHHGFHHHCHGFDHGH@D/FG//;-....99;--.-;--.-.--9--////...;///9/.:///////;/9//9//://///99.-;...-.-.;//////9///////9....///.////////////.;F///
@M03495:530:000000000-LYBTV:1:1102:19743:8498 2:N:0:AACACCTG+CCCATGCG
ATATTTTGCCGTTGATAAACCAGCTAATCCTGAAAAAAAAATCAAAGCTAAAAACTACAATGCTAAGACCACGATGTGACTGCTATCAAAGTTAGATATATATGTAAATTATTCATCTGTCAAATCCTAGAATTATATCATACCTGCTCCAGCAATCACGACCTGTAATGGTTTAGTGGGTTGTTCACTGTTTCTGAAAAATGAAGATAGTTGTCCAGCTTCCAAAAAGTTTATTGTGTTTTCTAGTGGAG
+
3>AABFFFFFBBGEGGGGGGGGHHHHHHHHHHHHHHHGGGGHGFHGFGHHGHHHGHHHHHHGHHHHGHHFHHGGHGHHHGHHFHFGHHHHHFHHHHHHHHHHHHHHGHHHHHHHHHHHHHGHHHHGHHHGHHHHHHHHHHHHFFHHFHHHGFHHHGHFHDECGGHGHDHDG?FGFDFGFG>FCDHHHHHHHHHHGHHFFGHHHHHGFHHHHHHFHGGHFHHHHB0C.CEFFFGGEFGGFGGGFGGGFGGGF
@M03495:530:000000000-LYBTV:1:1102:18340:8529 2:N:0:AACACCTG+CCCATGCG
ATATTTTGCCGTTGATAAACCACCCTCGCCCTCCAAAGCTCACATGCTGACAGATCGGAAGAGCGTCGTGTAGGGAAAGAGTGTCGCATGGGGGGGGGGTAACGGTGGGGGGCGTGGCATTAAATAAGAAAAAAAAGAACACGACAACAGACGAGGACATAAAGCGGAGCATGACAGGGATACCACACGCGTCCTATAATAAGTGTGCTAGACAACAGTAGTACCACCATCAACGTCAGTCGCAGTACAAA
+
BCCCCFFFFFCCGGGGGGGGGGGGGHHGGGGGHGHHGHHHHHHHHHHHHHHHHHHHHGGGFHHGGEGGEGHHHHGEHHHBHFG@BEHCG11?E/<-----./0.;.:.-:---:;---/0;00000000://.-;-...//:.----:.:/::----9/;00000.----.00000:.../:;000..--9;-;.00:00000:000000;000/.9/0;0000000..0000:...9900.--..000;0
@M03495:530:000000000-LYBTV:1:1102:9898:8574 2:N:0:AACACCTG+CCCATGCG
ATATTTTGCCGTTGATAAACCACCCTCCCTGTGGTCGTTATCTTGCTCCTTCTGTCGTCAACGAATTTACTAATTCCAAAGCTCACATGCTGACAGATCGGAAGAGCGTCGTGTAGGGAAAGAGTGTCGCATGGGGTGTGGGGCGGGGGGGGGGGGGGGGGGTGGGAGAAAAATACGAAAGAAAGTAATGAGTACTTGAATGTAGCAAGAAATATATGAATAAATACAGTAATGTAGAGATCAAGTAAGTG
+
ABCCDFFFFFDCGGGGGGGGGGGGGHHGGHHHHHHHGGGHHHHHHHHHHHHHHHHHGGGHGHGGGHHHHHHHHHHHHFHHHHHHHHHHHHHHFHHHHHBHGGGGHHHGGGGGGHHHHGHHHHBHFHGHGHCD?FGD/B//??//--<@-<-9-<-<--@---99-9.9..0/..00..9.././0111<:111111110011111111/://1111<11<11111100111111<111<1100:0111111
@M03495:530:000000000-LYBTV:1:1102:23592:8578 2:N:0:AACACCTG+CCCATGCG
ATATTTTGCCGTTGATAAACCAGCTAATCCTGAAAAAAAAATCAAAGCTAAAAACTACAATGCTAAGACCACGATGTGACTGCTATCAAAGTTAGATATATATGTAAATTATTCATCTGTCAAATCCTAGAATTATATCATACCTGCTCCAGCAATCACGACCTGTAATGGTTTAGAGGGTTGTTCACTGTTTCTGAAAAATGAAGATAGTTGTCCAGCTTCCAAAAAGTTTATTGTGTTTTCTAGTGGAG
+
AABBBFFFFFBAGGGGGGGGGGGHHHHHHHHHFHHGFGGEGHHHHGHHHHHFBHEGHHHHHGHHHHHHHHHHGGHGFHHHHHHHFHFHFHHHHFHGGGHFDGHHF4GFHFHHHFGHHHGHHHHHHHGHGFGFHHHHHFHHHHHGHHGHHHHHGHGHHHHGDGGGHFDHHHGDGHHG1<<C>FDEHHDFGFHHFGGHDG0DCGGFGHHGHGHGHFH0GFHHFHHHBGAEFFFBFGBFGGFFGFGGFGGGE0A
@M03495:530:000000000-LYBTV:1:1102:6815:8594 2:N:0:AACACCTG+CCCATGCG
ATATTTTGCCGTTGATAAACCAGTCAGGAGTCCAAAGCTCACATGCTGACAGATCGGAAGAGCGTCGTGTAGGGAAAGAGTGTCGCATGGGGTGGAGAGCTGGGTGGGGGGGGGGTGACTAGAAGAAAAAAAAGGAGAAAACGAGGGAGGCGCAGGGAAGGGGAACAGGGAAGTAAGAACGACAGAGTGGCAGCCAGTATTGAAGGTCAATGGAGTCATGATGAGCAATGTGTGTATATACACTAAGTGAC
+
CCCCCFFFFFDBGGGGGGGGGGHHHHHHHGHHHHHHHHHHHHHHHHHHHHHHHHHHGFGGHHHGGGGGGHHHHGHHHHHHHHGGFHGD1B1E1>//?3//332?3/////----9-9.000<000</:/.--<../9.:<//<..--..-.----9<.....9...//.9.<.00:000/..-<-//<0../.....00000000000000000/0/000:00:0<0/00000..<0000:000/000000
@M03495:530:000000000-LYBTV:1:1102:11023:8604 2:N:0:AACACCTG+CCCATGCG
ATATTTTGCCGTTGATAAACCAGAGGACTCAGGCTGGACCAAAGCTCACATGCTGACAGATCGGAAGAGCGTCGTGTAGGGAAAGAGTGTCGCATGGGGGGTAGGTGTCGGTGTTGGGCGGGGGATTAAAATAAAATAAGGAAGGAAAATAGGCATTGGGTGGAGGAGTGCAGGTGTAACGGGGCAGATGATGAAGGATGATGGTACACACAAGCGGGTCGTGGAGCAGAGTGGAAGAGAGAGTGCAGTGG
+
CDDEEFFFFFDCGGGGGGGGGGHHHGHHHHHHHHHHGHHHHHHHHHHHHHHHHHHHHHHHHHHGGGGHHHGGGGGGGHGHGGHHHHHFHFGFHEGEEGE/<-.<.1000.--<....-.-<9>--./<1111<11<101100/.../:/1<0000000<..<-....</.11:.:0<01:<-.---..01111:110.000:1<011110......--<--9...././/.11.00/.:/..<0111110/
@M03495:530:000000000-LYBTV:1:1102:21784:8606 2:N:0:AACACCTG+CCCATGCG
ATATTTTGCCGTTGATAAACCAGTCAGGAGTCCAAAGCCACATGCTGACAGATCGGAAGAGCGTCGTGTAGGGAAAGAGTGTCGCATGGGGTGTAGATCTGGGGGGTGGCCGGGGCATTAGAAAACAAAAAAAAAAATAGGCGATGTGAGAGCGACGTGCATGGAGTCGGTCTGTATGGAGCACGAGCTGATACCAGAGAGAGCGCCGACACTGCTATAGATGTAGTGACATTGCGATTACTTGGTTCTGG
+
ABCCCFFFFFCCGGGGGGGGGGHHHHHHHGHHHGHHHHHHHHHGHHHGHHHGHHHGEGGHHHGGGGFGHHGHGHHHHHHBGBFFHEG>GHG1E/3B44444?2//@---..9-:---/000000//9.:..------.0000;--..00:00.---;-9..00.:/:/9-;../:000/0//..-.9-.0000:00;../..;:--------:0000:000:000;0/000000:.99..000000.0000
@M03495:530:000000000-LYBTV:1:1102:15099:8608 2:N:0:AACACCTG+CCCATGCG
ATATTTTGCCGTTGATAAACCAGGACTCAGGCGGACCAAAGCTCACATGCTGACAGATCGGAAGAGCAGTCGTGTAGGGAAAGAGTGTCGCATGGGGTGTGGGGCTCGGGGGGGGGGTGGGGGTGAGAGTCGAAAAAAAGGAAAAAGACGAAGAGTGAGTTGTCACGGACACGTAAGAGGACGCATGCAGCAGGAGCTACACGAGCACGGTAACGGAACATGATAGAAGAGCTGCACAGTGCTTAGTAGAG
+
BCCCCFFFFFCCGGGGGGGGGGHGHHGHHHGHGGGGGHGHHHHHFHHHHHHHGHHHHHHHGEFGGHHHHHHGFGHHHHGHHHHHHBG@FEGCGEGGF/<>/?/////>//>/-----------;-..00:0-.99-;--..9///.../:--...0000;000000..---.../..009.;;--..0;00.......0;0/.----.--..:0.-:.-/0:00000000./000/0;/000000000000
@M03495:530:000000000-LYBTV:1:1102:18905:8613 2:N:0:AACACCTG+CCCATGCG
ATATTTTGCCGTTGATAAACCAGCTAATCCTGAAAAAAAAATCAAAGCTAAAAACTACAATGCTAAGACCACGATGTGACTGCTATCAAAGTTAGATATATATGTAAATTATTCATCTGTCAAATCCTAGAATTATATCATACCTGCTCCAGCAATCACGACCTGTAATGGTTTAGTGGGTTGTTCACTGTTTCTGAAAAATGAAGATAGTTGTCCAGCTTCCAAAAAGTTTATTGTGTTTTCTAGTGGAG
+
ABBBBFFDFFBAGFGGGGGGGGHHHHHHHHHGDFGFGG?EEGFBEGBCGGADGGEHHHHHHHHHHHHHHGHHGFHGFHHHHFFHHHGHHBGHHHHHHHHHHHHHHHHHGHHHHHHHHHHHHHHHHHHHGHGHHHHHHHHHHHHHHHHGHHHHGHHHHFHG/DGGHHHDGHHHHHFBDGHECFGGHHGHHGFDGBGFGFGHFGHEDGGHGHHGHHECGHGGCHHHEF.CDFGFFGGGGGFFEFGEFFFG.0C
@M03495:530:000000000-LYBTV:1:1102:23168:8621 2:N:0:AACACCTG+CCCATGCG
ATATTTTGCCGTTGATAAACCAAAGCTCACATGCTGACAGATCGGAAGAGCGTCGTGTAGGGAAAGAGTGTCGCATGGGGGGTTGGGCTGGGGGGGGTGCGGGTCAGTTAGTAAAAAATAAAGGAAGAGATAACAAAGTTGTGGTTGGCCTGATATGGTGGTTGAGTATATGCTGTAGCACATATTGTAATTACATACGTCAGGTCCGGACTGCTGAGCACGCGCATACGTGGACGGCGCTGTGCCGAGCG
+
BCCCCFFFFFCCGGGGGFGGGGHHHGHHHHHHHHGHFHHHHHHGGGGGAGHGGGEGFHHHHGGHHHHH5BDBEHGGEA1E/<-----./...-;---9-.9---:.//////99///-.9;///:/...////9//.////;..9..-//9.//////:/.9.9;9///////;//9////////;9////////9/99/...////--.--.;///;//.---9-9././/../-:-----:///----;
@M03495:530:000000000-LYBTV:1:1102:4486:8648 2:N:0:AACACCTG+CCCATGCG
ATATTTTGCCGTTGATAAACCACCCTCCCTGTGGTCGTTATCTTGCTCCTCCAAAGCTCACATGCTGACAGATCGGAAGAGCGTCGTGTAGGGAAAGAGTGTCGCATGGGGGGGAGGTATGGGTGGGGGCGGGGGGATTAGTATAAAAAAGAAAAAAAATAGAGAAAGATGAGTAGGTATGGGTGAGTAGAAGTTAGTGAGTGCGGTAGTAGGACGGAATGGTGGTAAGTGTTAGGGAGGTGGGTCTAGAG
+
CCDDDFFFFFCBGGGGGGGGGGGGGHHGGHHHHHGHGGGHHHHHHHHHHHHHHHHHHHFHHHHHHHHHHFHHHHHGGGGGHHGBFFGGHHHHGCHHHHH?BBBEGGG/FFE/@--9<.0<0<A<<;<-<-----@9-./00<:000:00<..<//.---.00<<000</:00:<00:<000/./<.:00000000000000<<0--<..000<00--...0000..00000<000/./9-...-.//0000
@M03495:530:000000000-LYBTV:1:1102:9810:8656 2:N:0:AACACCTG+CCCATGCG
ATATTTTGCCGTTGATAAACCAAAGCTCACATGCTGACAGATCGGAAGAGCGTCGTGTAGGGAAAGAGTGTCGCATGGGGGGTAGGGGTCGGGGGGGGGCGGGTGTGTGACAAAAAAAAACGATGAAAAAAAGGTGGATTGCAGGAGCGTGACGGAGCGTGAGGGAAACATCGCTGCAAGAGATGAGTAGTGGATGGCCACAATAGACAGATGCAGCTGCAAATGGGTGGGTAATAGAGTGGGGGTGGCGG
+
ABCCDFFFFFDCGGGGGGGGGGHHHHHHHHHHHHHHFHHHHHHHGGGGHHHGGGGEGHHHHGHHHHFHDG5DEHEGEGFF/>-.>.....<A-<99----<-----...0000:..--<@.-...:000.9-..00..00<000....-<....-..--.........//:0...../00/./00000000/.0<0.//0...:00<00//000000<0</00000</.--.0/0000000<.-<---.--
@M03495:530:000000000-LYBTV:1:1102:12896:8687 2:N:0:AACACCTG+CCCATGCG
ATATTTTGCCGTTGATAAACCAGCTAATCCTGAAAAAAAAATCAAAGCTAAAAACTACAATGCTAAGACCACGATGTGACTGCTATCAAAGTTAGATATATATGTAAATTATTCATCTGTCAAATCCTAGAATTATATCATACCTGCTCCAGCAATCACGACCTGTAATGGTTTAGTGGGTTGTTCACTGTTTCTGAAAAATGAAGATAGTTGTCCAGCTTCCAAAAAGTTTATTGTGTTTTCTAGTGGAG
+
?ABBBFFFFFBAGFGGGGGGGGHHHGHHHHHHHHHGGGGCFFHHHHGHHHHEHHGHHFHHHHHHHHHHHHHHGG1FFGHHGFFHHHHHHEHGHHHHHGHHHGHHHEHHHHHHGHHHHHHHGHHEHHHHHGHHHHHHGHHHHHGHHHHHHHGHHHHHHCGGEGGGHGHFHGHFGGHHHHHGDGGGHHHHHHHHHHGHHHFG.GGDGGHHFGGHHHFFHHHGHGHHHHEFDFFFEGGFFGCFEFFGFFGGFGE
@M03495:530:000000000-LYBTV:1:1102:24095:8695 2:N:0:AACACCTG+CCCATGCG
ATATTTTGCCGTTGATAAACCAGCTAATCCTGAAAAAAAAATCAAAGCTAAAAACTACAATGCTAAGACCACGATGTGACTGCTATCAAAGTTAGATATATATGTAAATTATTCATCTGTCAAATCCTAGAATTATATCATACCTGCTCCAGCAATCACGACCTGTAATGGTTTAGTGGGTTGTTCACTGTTTCTGAAAAATGAAGATAGTTGTCCAGCTTCCAAAAAGTTTATTGTGTTTTCTAGTGGAG
+
3>AAAFFFFFBAGGGGCGGGGGHHHHHHHHHHHHHHFEGGGHGHHHGHHFGHHFFHHGHHHGHHGHGHHHHHGGHGFFHHHHHHHHHGDFGGHGHHHGHHHHHHFGHHHHHHHHGHHHHHHHFHHBGHHHHHHHHHHHHHHHHHHHGFHHGHHHFHHHHGFGGGHGH1<<FGHHHHGDGG<FFDHHHFHHFHGHHHEGFGGGD=<C0GHHFB0GGHGHHHGHHHHHHFEBFFBGGGGGFFFGGFFFFFFBE
@M03495:530:000000000-LYBTV:1:1102:13771:8702 2:N:0:AACACCTG+CCCATGAG
ATATTTTGCCGTTGATAAACCAGCTAATCCTGAAAAAAAAATCAAAGCTAAAAACTACAATGCTAAGACCACGATGTGACTGCTATCAAAGTTAGATATATATGTAAATTATTCATCTGTCAAATCCTAGAATTATATCATACCTGCTCCAGCAATCACGACCTGTAATGGTTTAGTGGGTTGTTCACTGTTTCTGAAAAATGAAGATAGTTGTCCAGCTTCCAAAAAGTTTATTGTGTTTTCTAGTGGAG
+
ABAABDFFFFBAFGGGGGFGGGHHHHHHHHHHHGFFHFGFGHHHHH5GHHHHHHEHHHHHHHHGHGHHHHHHGEHGFHHHHGFHHHEHGHHHHHHHHHHHHHHHHFFHHHHHHHHHHHHHHHHHHHHHHHFHHGHGHHHHHHGHHHFGGHHHEHHHHHHGGGGGHFGDGHHGHFHHHEHHEGCCGHHGHGHGHHHGGDGHFGGDGGFHFHHHHHHGHGHHFEFH0CCEAFF0BFGGGF:FFG0CBFFFA0E
@M03495:530:000000000-LYBTV:1:1102:20422:8706 2:N:0:AACACCTG+CCCATGCG
ATATTTTGCCGTTGATAAACCACCCTCCCTGTGGTCGTTATCTTGCTCCTTCTGTCGCCAAAGCTCACATGCTGACAGATCGGAAGAGCGTCGTGTAGGGAAAGAGTGTCGCATGGGGTGGAGATCGCGGGGGTGGGGGGTGCTTGTGGAAAAAAAAAAATGGAACGGTAGCAGTCACGAGATGACGGACAGAGTAGTATAGCTACGTAGTGGGTACATCGTTATCGATGCGCAGTGCTAGTAGCGAGTTG
+
CCDDEFFFFFCCGGGGGGGGGGGGGHHGGHHHHHHHGGGHHHHHHHHHHHHHHHHHGHGGGHGGHHHHHHHHHHGGHHHHHHFEF?GGHGFGGEGHHHHGFHHHGHGGBGEHEE/FE?/>///2@@C//>/--::?--<-<-.<10.0.00</.------.00000..<..01:100:..-.9010.-.--.//11111111<1109.<../...101119....19<.<.-.--.<1:110<:1---<.1
@M03495:530:000000000-LYBTV:1:1102:8206:8708 2:N:0:AACACCTG+CCCATGCG
ATATTTTGCCGTTGATAAACCAAAGCTCACATGCTGACAGATCGGAAGAGCGTCGTGTAGGGAAAGAGTGTCGCATGGGGTGGAGATCTGGGTGGCGGGGGTAGCATTAAAAAAAAAAAAAAATAAAACATCACAGGTAAGGGAGGGCAGTGAGAATCAAGTACACGTGCATCAAAAGCGTGAAAGCACACGACAGGAACATCATCACAGCACATAGATGCTACATGGCTATAGTATCGGTGCAGTTATCG
+
BCCCCFFFFFDBGGGGGGGGGGHHHHHHHHFHHHHHHHHHHHHHGGGGFGHGGGGGGHHHHGHHHHHHFGFGFHGG1BFE1>/1?333443B3??0////--.<110000000--:<-<?---.00000.000000.00000...--.../0:00:0000:00<0:...<.0<0000/.<....00<://.-----.././<000000009/./00<0000000000/./00000000.-<<-<F0F00<.
@M03495:530:000000000-LYBTV:1:1102:7193:8720 2:N:0:AACACCTG+CCCATGCG
ATATTTTGCCGTTGATAAACCAGTCAGGAGTCCAAAGCTCACATGCTGACAGATCGGAAGAGCGTCGTGTAGGGAAAGAGTGTCGCATGGGGTGTAGGTCTGGGGGGTGGGGGGGTAGTGTAAAATAAAAAGGGATAAAAAGGCGAGTAAGGGAGGAACATAGATGCAAAAAAGGACATACAATGAATAGAACACAACAACCACATGACACGCACAAAGAGACAATTAGTGTGGAGGAGTAATGCACAATG
+
CCCBCFFFFFCCGGGGGGGGGGHHHHHHHGHHHHHHHGHHHHHHHHHHGFHHHHHHGGGGHHHGGGGEFGGHHGFHHHHHGG4BEF@F>GFG1E/333344332//-::----:@-..:/00000000009....9/0000...---;.00:...-././000::00000/.-.:/.900000000000;:0;//;.........000900.----/./;/////000:;000.0....//0:00;00/09
@M03495:530:000000000-LYBTV:1:1102:7234:8726 2:N:0:AACACCTG+CCCATGCG
ATATTTTGCCGTTGATAAACCACCCTCCCTGTGGTCGTTATCTTGCTCCTTCTGTCGTCAACGAATTTACTAATTCCAAAGCTCACATGCTGACAGATCGGAAGAGCGTCGTGTAGGGAAAGAGTGTCGCATGGGGTGTAGAGCTGGGGGGGGGGGGGGGGAGGATAGAAAAAACTGATTAGAGGTAAGGATAGGGCGGATGTAGAGTGTAGGAGGAAATGAGCTGCTGGAGATACGGTTGCGTGGAGGGT
+
CCCCDFFFFFDCGGGGGGGGGGGGGHHGGHHHHHHHGGGHHHHHHGHHHHHHHHHHGGGHGHGGGHHHHHHHHHHHHHHHHHHHGHHHHHHHHHHHGGHHGGGGGHHGGGGGGHHFHGHHHHHHHHFHGHDG/BGA/>/2?11111C//<@-------------./000<0/.-.00000000:/0000<000</.<----<0000000:0<00/..//0<000000000..0/00../.<:<..-...-<
@M03495:530:000000000-LYBTV:1:1102:5150:8728 2:N:0:AACACCTG+CCCATGCG
ATATTTTGCCGTTGATAAACCAGGACTCAGGCTGGACCAAAGCTCACATGCTGACAGATCGGAAGAGCGTCGTGTAGGGAAAGAGTGTCGCATGGGGTGGGGGGCTGGGGGGGGGGGGGGTGTAGAGAGAAAAAAAAGAAGAAAAGAGGAGAAGACGCGAACGTAGAACTAAAGAAGAGACACACGCAGAGTAGATCACGACGAAGCTAACACACAACTACTGCATCGAGTAGCGTCATCACTCGGCACAA
+
BCCCCFFFFFCBGGGGGGGGGGHGHHHHHHHHHHGHHHHHHHHHHHHHHHHHHHHHHHHHHGGGGHHHGFGEEGHHHHGH1FHEHEG4BEGGGCHE?/>//</--9..<<?D;-9-;A=----00<00..00/.<--.../<///:</...../0/.------....0000B00<./0.<///<.--9--.0000000/..----.-000/<:.....000000000./.:.00-<...00000...<-//
@M03495:530:000000000-LYBTV:1:1102:21367:8731 2:N:0:AACACCTG+CCCATGCG
ATATTTTGCCGTTGATAAACCAGGACTCAGGCTGGACCAAAGCTCACATGCTGACAGATCGGAAGAGCGTCGTGTAGGGAAAGAGTGTCGCATGGGGTGTAGAGGTCTGTGGTGGCGGGAGGGTTAAGGACAAAAAAAGGACTGAATCTTATCATTGTCATATGGTACTATAAGAATCCAATAATTAATATAGACAGTCTTGTAACTCACCGCCGCTCAGCTCACTCTAACCACTCTAGAGACGTAATATG
+
DDDDDFFFFFCAGGGGGGGGGGHGHHHHHHHHHHGHHHHHHHHHHHHHHHHGHGHHHHHHGGGGGHHHGGGGGGHHHHGEHHHHHBFFGGHGGAEC/>E/3F432324B4DG2//0//<///->0.11110>>0<.--.././.00000:000<000:00;00;0;000:0;00:00;;00000000;0:00:00;::000000:0:000..--:---./0000:000:00.0;0/0:0000/.....000
@M03495:530:000000000-LYBTV:1:1102:21375:8781 2:N:0:AACACCTG+CCCATGCG
ATATTTTGCCGTTGATAAACCAGCTAATCCTGAAAAAAAAATCAAAGCTAAAAACTACAATGCTAAGACCACGATGTGACTGCTATCAAAGTTAGATATATATGTAAATTATTCATCTGTCAAATCCTAGAATTATATCATACCTGCTCCAGCAATCACGACCTGTAATGGTTTAGTGGGTTGTTCACTGTTTCTGAAAAATGAAGATAGTTGTCCAGCTTCCAAAAAGTTTATTGTGTTTTCTAGTGGAG
+
AACCCFFFFFCBGGGGGGGGGGHHHHHHHHHHHHHFHGGGGHFFHHHBGHHHFFAFHHHHHGEGHHHHHGHHGGHGH4@FGGFHFFEGFHHHHHFHHHFFFHHFHHHHHGHHFHHHHHHHGHHHHHHHEHHHGHHGHHHHHGHFFHGHGGHFFHFHHHHCDGGGFGHHHGFFFHHDGDFHDFCGGHH00DGFHHHFBGHDGHFHFFCHHHH0CHFFBH/GCGCCGF.EDFGEGGGBFFGFGGBFB0;FGGG
@M03495:530:000000000-LYBTV:1:1102:18363:8781 2:N:0:AACACCTG+CCCATGCG
ATATTTTGCCGTTGATAAACCACCCTCCAAAGCTCACATGCTGACAGATCGGAAGAGCGTCGTGTAGGGAAAGAGTGTCGCATGGGGTGTAGGTGTGGGGGGGGGGGGGGGCGTTAAAAAAAAAAAGAGAAAAAAAACAGAAGAGGGAGAAATAGGATGTAAGATGTGGAGGAGAGGTGGCAGGTGGAGGGCGAAGGGGTAGGAGGGGTAGGTGAGTGTGGTGATTGCGAGGCGTGCTGTACGGCGGGATG
+
ABBBBFFFFFBAGEGGGGGGGGGGGHHGHH5GHHHHHHHHHHHHHHHHHHHGGGGHHHGEGGEFHFHHGGHHHHHHHGGGHCGEHHG1E/3B3B3B/??/>C--9---------;..//9;--999.;.9//.9---.../:/9.......//9/9/9////////////.......99.;..-9/....-.---9..-....//.--;...///.9///.../////.--9--9-..////..-----..
@M03495:530:000000000-LYBTV:1:1102:10501:8831 2:N:0:AACACCTG+CCCATGCG
ATATTTTGCCGTTGATAAACCAGCTAATCCTGAAAAAAAAATCAAAGCTAAAAACTACAATGCTAAGACCACGATGTGACTGCTATCAAAGTTAGATATATATGTAAATTATTCATCTGTCAAATCCTAGAATTATATCATACCTGCTCCAGCAATCACGACCTGTAATGGTTTAGTGGGTTGTTCACTGTTTCTGAAAAATGAAGATAGTTGTCCAGCTTCCAAAAAGTTTATTGTGTTTTCTAGTGGAG
+
3AABCFFFFFCBGGGGGGGGGGHHHHHHHHHHHHHHHGGGGHHHHHHHHHHGEHGGHHGHHHHHGGGHHHHHGGHEGHHHHHGHHHHHHFGHHHHGHHHHHHHHHHHGHHHHHHHHHHHHHHHHHHHHHHHHHHHHHGHHHHHHHHFCDGFHGHHHHGHC/BCGHGHHHHH1FHHHFDCG<FGGHHHHHFGFGHHHHH0GGHHHBCGHHHHHHHGFHGHFHFHGH0CEFFFFGGGGFFCFGGGGGGFFGFF
@M03495:530:000000000-LYBTV:1:1102:10442:8843 2:N:0:AACACCTG+CCCATGCG
ATATTTTGCCGTTGATAAACCACCCTCCCTGTGGTCGTTATCTTGCTGTCAACGAATTTACTAATTCCAAAGCTCACATGCTGACAGATCGGAAGAGCGTCGTGTAGGGAAAGAGTGTCGCATGGGGGGGGGGGGGCGGGGGGGGGTGGGGGGCGGATGTAATGAAGGAAAAGGCGGGTAACTGAGGATGGTACGGGCGTAGACAATACGAGCGCGTTGGGGTAGGTGACGGTGACTACATGTACAGGAGG
+
ABCCCFFFFFDBGGGGGGGGGGGGGHHGGHHHHHHHGGGHHHHHHHHHHHHHHGFGHHHHHHHHHHHHHHHHHHHHHHHHHHHHHHHHHHHGGGGHHHGEGGFEGHHHGHHHGHHHH4FEHEF?0/C/9---<-----<9-<-9<--<B-@;-------<<111<110.////<.<-==-/01100.0/0.011..--9---.11/010...-----9-.-99.<.:010.-.<.0<1/011::11</.<.
@M03495:530:000000000-LYBTV:1:1102:7365:8847 2:N:0:AACACCTG+CCCATGCA
ATATTTTGCCGTTGATAAACCACCCTCCCTGTGGTCGTTATCTTGCTCCTTCTGTCGTCAACGAATTTACTAATTCCAAAGCTCACATGCTGACAGATCGGAAGAGCGTCGTGTAGGGAAAGAGTGTTGCATGGGGCGTAGAGCACGGGGGTAGCCCAGGAGGCTGTGATGGATCAACTGACGCTCCAGTTACAGTGCGTCGCGTGAAACTATCAAGCTACCACGGCTGAAGCGGGGCAACAGACTCAGGT
+
?AA@>DFFFFABFGGFGFFGGGGFFEHGGHHGFCHHCGGEHHHHDFGHGFHHHGHFFFEFGH1F1FEGFFHGH5FHHFFFHHHGGHHFFHHGHGHBCGHFDFGGGAGCEGGEGFGHHGHHHHCB3GH3CGGGB0FA/<//</1110---><:;;/0/.:..;...;.9C;00:0090;0/9/....;//9//;;//9/-9-;--;-..99//////9////.;/.---9A/;/------....9.//9///
@M03495:530:000000000-LYBTV:1:1102:27135:8849 2:N:0:AACACCTG+CCCATGCG
ATATTTTGCCGTTGATAAACCAGCTAATCCTGAAAAAAAAATCAAAGCTAAAAACTACAATGCTAAGACCACGATGTGACTGCTATCAAAGTTAGATATATATGTAAATTATTCATCTGTCAAATCCTAGAATTATATCATACCTGCTCCAGCAATCACGACCTGTAATGGTTTAGTGGGTTGTTCACTGTTTCTGAAAAATGAAGATAGTTGTCCAGCTTCCAAAAAGTTTATTGTGTTTTCTAGTGGAG
+
BBBBBFFFFFBAEEGGGGGGGGHGHHHHHHHHHGHHHGEEAFEGHEG2BFGHHHAGHHHGB33@FBBGH2F11>CC1@FGGBFFGFCGEBEFDGB@@GGHB@FG?FHDH4BHDFFDF44?EGDBEG3FGFHFHHFB4FFFGFF2?2CGHHE22CC<CGB/BCF/GHGBFF<FGFCD1FFEEEGGHG1D0<DGDD0=FHHH.<<00;000:CCC0C;0G/G0CGBG:C.9CFFBFGF90:CFG000CBF?BA
@M03495:530:000000000-LYBTV:1:1102:19185:8854 2:N:0:AACACCTG+CCCATGCG
ATATTTTGCCGTTGATAAACCAGCCTCCCTGTGGTCGTTATCTTGCTCCTTCTGTCGTCAACGAATTTACTAATTCCAAAGCTCACATGCTGACAGATCGGAAGAGCGTCGTGTAGGGAAAGAGTGTCGCATGGGGGGGAGAGCGTGGTGGTGGGGGGGGGAGTGGGGCAGGATAAAAGGTAATAAATAGAGCGAAGATGGCGGGGAGTCACGCGGAATGATATGTACAGAAGAACTAAGGTGACGGATCT
+
ABCCCFFFFFDBGGGGGGGGGGHHGHHHGHHHHHGHGGGHHHHHHHHHHGHHHGHHGGGHGHGGGHHHHHHHHHHHHHHHHHHHHHHHHHHHHHHHHHHHGGGGHHHGGGGEGFHGHGHHHHHHHHDHDHCG?GEG/B;-;...-..-:AD.A?=;;-9----9...9.-.;.000000.90;;0000000009---.000/---9-:./00..---9.000000000000000//0000:;000:;..-0
@M03495:530:000000000-LYBTV:1:1102:22875:8865 2:N:0:AACACCTG+CCCATGCG
ATATTTTGCCGTTGATAAACCAGCTAATCCTGAAAAAAAAATCAAAGCTAAAAACTACAATGCTAAGACCACGATGTGACTGCTATCAAAGTTAGATATATATGTAAATTATTCATCTGTCAAATCCTAGAATTATATCATACCTGCTCCAGCAATCACGACCTGTAATGGTTTAGTGGGTTGTTCACTGTTTCTGAAAAATGAAGATAGTTGTCCAGCTTCCAAAAAGTTTATTGTGTTTTCTAGTGGAG
+
3>AABFFFFFBAGEGGGGGGGGGFHHHHHFHHHGGHFGCEFHHHHFHHHHHFGHGGFCHHBFHHHGHHHHGHGGHGHFHHHHHHHEFHHGHHHHFHHHHGHHHGHHHGHHHGGHHHHHGHHHHHGHHHHHHHHHHHFGHFGHGCGHGFGGFFFHHGHHHG?GGGHDG1GHEGHHCGFFGG<FDDHGHGHHHHFHHHHFHHFHHHGC0CCHHFHHH0GHFHHHFFCGFEEBFGGGGGGGFGGGGGF0FFF0E
@M03495:530:000000000-LYBTV:1:1102:21353:8905 2:N:0:AACACCTG+CCCATGCG
ATATTTTGCCGTTGATAAACCACCCTCCCTGTGGTCGTTATCTTGCTCCTTCTGTCGTCAACAAATTTACTAATTCCAAAGCTCACATGCTGACAGATCGGAAGAGCGTCGTGTAGGGAAAGAGTGTCGCATGGGGTGTAGGTCTCGGGGGGTGGTGTGGAATCAGAAGATAAAGTAATACTCGAAAAAACTACCAAACCAACTAGCAATCATGATGAGCCGACAGAGAAATTCCTGCTAACAGCAGACGC
+
BBBBBFFFFFBAEEGGGGGGGGGGGHHGGHHHHHHH?EGHHHHHHHHHEHHHHHHHGGGHGHHHHHHHHHHHHHHHHHHGGHHHHHHHHHHHHHGHGHHEGGGGHGFGGGGEEFFGGGGHGHHHGG4FFF///BG//</<221<110//<-----.9;..////;///////;;/////////.;.9-.-.//9.//.;..9./////////9//;/////-----//9;/9//99////////9../.--
@M03495:530:000000000-LYBTV:1:1102:27049:8932 2:N:0:AACACCTG+CCCATGCG
ATATTTTGCCGTTGATAAACCAAAGCTCACATGCTGACAGATCGGAAGAGCGTCGTGTAGGGAAAGAGTGTCGCATGGGGGGGTCTGCTGGGGGGTGGGTCGGCATGTAGTCACAGAAAAAGCGATAGCGAACGTGCGATCTGCGAGCTCTGATACCACATGACCGCGGATACTGGGTCTGTACATCACCACGTGCGCCCGTACGTCAGCAACGTATCGCGTATTGAGCTGCATAACCGACGACGTCACAG
+
BBBBBFFFFFBAEGGGGGGGGGGHFGGFHHHGGFHHAFGHFHFHFGG2EGGFGGGEGHHHHG3GHHBHFH5FEH0E11B1/<--..;////.@---9-9..-----.///9/9//////.;......./----9...-..9.9;-9--./9/9///:/;.B//9;------99://./..///;///9/./...9.-9A----.-:...9/..-../...---.9////;/;//////--9---;-.../9
@M03495:530:000000000-LYBTV:1:1102:27709:8934 2:N:0:AACACCTG+CCCATGCG
ATATTTTGCCGTTGATAAACCACCCTCCCTGTGGTCGTTATCTTGCTCCTTCTGTCCTAATTCCAAAGCTCACATGCTGACAGATTGGAAGAGCGTCGTGTAGGGAAAGAGTGTCGCATGGGGTGGTCATCACTTTTGACGGGTGGTGGTTGAGAACTATATGTCGAGCAGAGCGGGTGAGCTTCGTGGAGGAACAGATTGTAGAGTGCTCTGAGACTCTCATACGCAGCGACTTGAGTAATGCTACACAA
+
AAAA1DFDFFDAGCCGGFFDGGGA0GEEGGFGHF0D0AACFBGHHHHHHEHHHFGGBDBFGFHHHFF0CAGHFAAG1GFFGHFHD1B>1FGHHHEE??EE?FFGCHF/G0CEG1BEC///0?////?12>>2111111/1///////?....01.111>>10000..-<-//./:----9;F0/0-/...9;./.9;/0009;;0;00:///;/////9/;9///---9-;----///////////9/-/-
@M03495:530:000000000-LYBTV:1:1102:12863:8935 2:N:0:AACACCTG+CCCATGCG
ATATTTTGCCGTTGATAAACCAGTCAGGAGTCCAAAGCTCACATGCTGACAGATCGGAAGAGCGTCGTGTAGGGAAAGAGTGTCGCATGGGGGGTAGAGGTGTGTGGTGGGGGGGTGGGGAGCAGAAATAAGAGCAAAGACAGAGTGAGCCCAGGGTTGGGAGATCATGGAGATGACTATAATGGAGCATTCACTCTGAACGAATGGATATAACGAAGAGAGCATCTCAGCGCGAGGCATGCAAGGTAAGC
+
?BBBBFFFFFBBGGGGGGGGGGHHHHHHHGHGHHHHHHHHHHHHHHHFHHHHBGHHGGGGHHFGEFGEFGHHHGBCHHHHGGBGEHGF1B?E/@@.A00//.0:.;./:.--;--9----.-../;///99://.9/;//./;//;/////.......---:.9///9///./////////9////;..//;/9/9/:///..9.////;///:;.9ADFF..////:///.:9---9././///.///9/
@M03495:530:000000000-LYBTV:1:1102:10890:8961 2:N:0:AACACCTG+CCCATGCG
ATATTTTGCCGTTGATAAACCAGCTAATCCTGAAAAAAAAATAAAGTTTAAAAATGACAATCCAAAGACAACGATTGAACAGCAATAAAAGTAAAAAATAAATGTAAATAATTCAACGGTAAAATCTAAAAATTAAATAATACATGTTCAAAAATTAACTCCCTAAAATGATTTATAGGGTTTTTCACTGTTCCTAAAAAAGGACGTTAGTGGTTCAGTTGCCAAATAGTTTATTTTGTTTATTAGGGATG
+
1>>1AFFB1DD1E1133B1FFGFHHGGGFBGCFBF1FA///01BDBB2B2BD110111BA110BG100>00/>>F//1111000011BB111222B1/0BB>222BF>FFFG2>121////?122122>111B11112>12>D12@22>2221?0111111?/010<11<11=11<111000<>./=000==0000000<-:./.;../;;0.9.000;9;0000900099B00B0;B/9B0000009//-
@M03495:530:000000000-LYBTV:1:1102:18538:8962 2:N:0:AACACCTG+CCCATGCG
ATATTTTGCCGTGATAAACCACCCTCCCTGTGGTCGTTATCTTGCTCCTTCTGTCGTCCAAAGCTCACATGCTGACAGATCGGAAGAGCGTCGTGTAGGGAAAGAGTGTCGCATGGGGTGTGGGTGGGGGTGGGGGGGGGGGCAGGAGAGAAAACAAAAGGTAAAGAAAAGAAAAGAAGGAGGCGTGATAGTATGTACCGGAAGTGAAACGACGCGGAGCGGAGGACGGTAGTAGGGAGATAAGCTTGCGC
+
BBBCDFFFFFDBGGGGGGGGGGGGHHGGHHGHGHHGGGHHHHHHHHHHHHHHHHHGEGGGHHHHHHGHHHHHHHGHHHFHHHGFGGHHHGGGGEFGHHHGHHHGFHFGDFFHCGEFHG/>/<//////>@-->-------<---.9..<..00//..../.<0000<:///..///..<.....-.-./000000<0:0.-<-.000000..---------<---..--...0000./../000:00/.--
@M03495:530:000000000-LYBTV:1:1102:24363:8978 2:N:0:AACACCTG+CCCATGCG
ATATTTTGCCGTTGATAAACCAGGACTCAGGCTGGACCAAAGCTCACATGCTGACAGATCGGAAGAGCGTCGTGTAGGGAAAGAGTGTCGCATGGGGTGGGGGGGTGGGGGGGGGGGGGGGGGCGAGAACAAAAGTAGAAGAGAAAAAAAGGGTCGTCACCCCCCGCGTGTCACGGCTTCCTATCGAGTCGACATCATCAGCGTAGACTCCCTGTCTCGCGTCCGCAAACATAGCCGACTTCTGTGCAGCC
+
CDCCDFFFFFCBGGGGGGGGGGHGHHGHHHHHHHGHHHHHHHHHHHHHHHHHHHHHHGHHHGDEGGHHGGGGEEHHHHGBGHHFHFGBFEH@FAFGG?E//</-----<-<--<----<-@-----<-.0:/../0000000.<00/<--..../<-..<0.-9----9-.:0<..--</0:000.<.0:-9<.D00000:0...-.0000./00<0</.------<9-..:00009---.0000:0000.
@M03495:530:000000000-LYBTV:1:1102:21569:8985 2:N:0:AACACCTG+CCCATGCG
ATATTTTGCCGTTGATAAACCAGGGACTCAGGCTGGACCAAAGCTCACATGCTGACAGATCGGAAGAGCGTCGTGTAGGGAAAGAGTGTCGCATGGGGGGGAGGTCGGGGGGGTGGGGGGGGGGTTAGTGTAGAAAGTGAGAGAGATGGACGTAGTGGGCAGCGTGTGGTGCAGGAAGCGGACGATGATGACAGTTGGCAAGAGTGGTCGCGGATCTGCAGTGGGGACTATCTGAGAGCTACAGGGTCCAT
+
BCCCDFFFFFDCGGGGGGGGGGHGGGGHHHHHHHHGHHHHHHHHHHHHHHHHHHHHHHHHHHGGGGFHHGGGGEGHHHHGFHHHFHGHFFFGEG>AFE/@--:-./:-----------9-------..;0:00:000000::0.9.0:0:0-..../.../:.-.....;.000../..----:-..00000:00000:00./;00.00-------00000:;/.-.;./00000000.000::/.:/.00
@M03495:530:000000000-LYBTV:1:1102:10935:8988 2:N:0:AACACCTG+CCCATGCG
ATATTTTGCCGTTGATAAACCAGCTAATCCTGAAAAAAAAATCAAAGCTAAAAACTACAATGCTAAGACCACGATGTGACTGCTATCAAAGTTAGATATATATGTAAATTATTCATCTGTCAAATCCTAGAATTATATCATACCTGCTCCAGCAATCACGACCTGTAATGGTTTAGTGGGTTGTTCACTGTTTCTGAAAAATGAAGATAGTTGTCCAGCTTCCAAAAAGTTTATTGTGTTTTCTAGTGGAG
+
ABBCCFFFFFCCGGGGGGGGGGGHHHHHHGHHFFHHFGGGFGHHHHGGHGHHFGGHHHHHGHHHHFHHHHHHGGHGGHHHHHHHHHHHHEHHHGHHHHHHHHHHHHGHHFHHFHHHHHHHHHHHHHHHHHHHHGHHHHGHHHHHHHHGHHHHHHHHHHHGGGGGHGHFHHHFGHHF<<CGCFGGHHHHHHHHHHHHHHGHHFHHGGHHHHFFGHHHHFFCHGFFCC:EEBFGGGFFGGBFGGGGGF09CBA
@M03495:530:000000000-LYBTV:1:1102:18691:9024 2:N:0:AACACCTG+CCCATGCG
ATATTTTGCCGTTGATAAACCAGGACTCAGGCTGGACCAAAGCTCACATGCTGACAGATCGGAAGAGCGTCGTGTAGGGAAAGAGTGTCGCATGGGGTGGAGGGCTGGGGGGGGGGGGGGTGAGTAGAGTAAAAAAGAAAGTGAGAAAAGAGACTTGTGGGGAGGAGATGGAGGAAAGTGTACGCGGAGTGGCCAGATGTGACGAGGTGCGAAGATGTGCGTATGTGAGTCGAGCAGCGAGAGGAGAGATG
+
ABCCCFFFFFCCGGGGGGGGGGHGHHHHHHHHHHGHHHHHHHHHHHHHHHHHHHHHHHHHHGGGGFHHGGGGEFHHHHGGHHHEH@GBFFHGG111E/>//?///0/??/@?-:---:----..90000:009009.../00000900/9.///00::9..-.--.../00//..//.;900;..----.....0:.:000:0.:>-..0-.--900000..../:00000-.-.-//--;--......00
@M03495:530:000000000-LYBTV:1:1102:17412:9029 2:N:0:AACACCTG+CCCATGCG
ATATTTTGCCGTTGATAAACCAGCTAATCCTGAAAAAAAAATCAAAGCTAAAAACTACAATGCTAAGACCACGATGTGACTGCTATCAAAGTTAGATATATATGTAAATTATTCATCTGTCAAATCCTAGAATTATATCATACCTGCTCCAGCAATCACGACCTGTAATGGTTTAGTGGGTTGTTCACTGTTTCTGAAAAATGAAGATAGTTGTCCAGCTTCCAAAAAGTTTATTGTGTTTTCTAGTGGAG
+
?ABBBFFFFFBAGFGGGGGGGGHHHHHHHHHHHHHHHGEGGHHHHFHHHHHBGGFHHHGGFHHHHEHHHHHHEFHGHHHHH@FHHHHHHHHGHHHHGGGEHHHHFHHHHGHHHHHHHGHHHHHHFHHHHHHHHHHHHHHHHHHHHHFGFHHGHHHHHBGDEGGGHFGEHHEGHHHFFGGGCFDGHHHHHHHHFHHHFDGFHHHBGGHFHHHHHHHEGHHHFFHGF0;.;;CFGGGGFG;FFFFGGGBF?FE
@M03495:530:000000000-LYBTV:1:1102:21409:9033 2:N:0:AACACCTG+CCCATGCG
ATATTTTGCCGTTGATAAACCAGCCTCCCTGTGGTCGTTATCTTGCTCCTTCTGTCGTCAACGAATTTACTAATTCCAAAGCTCACATGCTGACAGATCGGAAGAGCGTCGTGTAGGGAAAGAGTGTCGCATGGGGTGTAGGGCTGGGTGGGGGGGGGGGTATTAATAAAATATGAAGTGACAGATGTCACAGGTTCGTGCGGGTGAGCGACTAGTGCGCGGGTGGTGTGAAGGTATTGTGATGTCGACGG
+
3AABBFFBFFBBGGGGGGGGGGHHGHHHGHHHHHHHGGGHHHHHHGHHHHHHHHHHGGGHGHGGGHHHHHHHHHHHHHHHHHHHHHHHHHHHHHHHHHHHGGGGHHHGGGGGGHHHHFGHGHGHEGFGFHCG/BC?/B/111/00/?/0?-------9---./://///;/////;///9/////:///////./;9-...----9../-----/;//-----;9-...9////9////;////:/;.---
@M03495:530:000000000-LYBTV:1:1102:18811:9041 2:N:0:AACACCTG+CCCATGCG
ATATTTTGCCGTTGATAAACCAGCTAATCCTGAAAAAAAAATCAAAGCTAAAAACTACAATGCTAAGACCACGATGTGACTGCTATCAAAGTTAGATATATATGTAAATTATTCATCTGTCAAATCCTAGAATTATATCATACCTGCTCCAGCAATCACGACCTGTAATGGTTTAGTGGGTTGTTCACTGTTTCTGAAAAATGAAGATAGTTGTCCAGCTTCCAAAAAGTTTATTGTGTTTTCTAGTGGAG
+
ABCBCFFFFFCBGGGGGCGGGGHHHHHHHHHHHHHGAFGGGHHHHHEHHGHHFHGHHHHHHHHHFHHHGHHHGGHGHHHHHHGHHHHHFHHHHHHHHHHHHHHHHHHHHHHHGHHHHHHHHHFHHHHHGHHHHHHHHHHHHGHFHHGHHHGHHHHHHBGGGGGGHHGGHGF?GHHHGHHEEGGEHHHHHHHHHHHHHHHHHHHBDCGHHHHFHHHCHGHHHHHHHFAEEFFBFGGGGGFGFGGGGGGGFGF
@M03495:530:000000000-LYBTV:1:1102:16690:9052 2:N:0:AACACCTG+CCCATGCG
ATATTTTGCCGTTGATAAACCAGCTAATCCTGAAAAAAAAATCAAAGCTAAAAACTACAATGCTAAGACCACGATGTGACTGCTATCAAAGTTAGATATATATGTAAATTATTCATCTGTCAAATCCTAGAATTATATCATACCTGCTCCAGCAATCACGACCTGTAATGGTTTAGTGGGTTGTTCACTGTTTCTGAAAAATGAAGATAGTTGTCCAGCTTCCAAAAAGTTTATTGTGTTTTCTAGTGGAG
+
A3AABFFBDDD>FGGGGGGGFCHHHGBGHHHHGHBHF2EEFGHFHEDFG5F53EEGFFGFFHHHH5@3F2?GGE11FDGFE3FGHHBFB3@@GGHHFHFBBGGHDHB4DGEFHGHHHFGHHGDGHHHHHHHHHHHHHHHGHHEGHGGEGHGHHGHHF2<DEGCGHDFBGFBFFGHFFBFA>FDAHHHFHBDFDDD<G<0DGFGGGHCHHHHHHBC;0C/:CHHH0;.9.0;;9FGFFGGGGF0FFFGGGG?
@M03495:530:000000000-LYBTV:1:1102:12785:9053 2:N:0:AACACCTG+CCCATGCG
ATATTTTGCCGTTGATAAACCAGAGGACTCAGGCTGGACCAAAGCTCACATGCTGACAGATCGGAAGAGCGTCGTGTAGGGAAAGAGTGTCGCATGGGGTGTAGGTGTCGGGGGGGGGCGGGGGGTGTATGCAACATAGGAGAAAGAAGGATAGGGGGAAGGACACGGTTGGAGGCGAGGAAGAGAAAGATAACTGGGAGGTACGAAGCGTAGGCCTATATAGAGTAAGGGTGAGCTTCGTTGTCGACGGG
+
ACCCCFFFFFCCGGGGGGGGGGHHHGHHHHHHHGHHGHHHHHHGHHHHHHHHHHHHHHHHHHHGGGGGHHGGGGGGHHHHGFHHHHHGHFGGHCG>BFE/>/3B33333?E//B--9>-@=;;-----0;00000.;0000/..00/9/..000/99--...../..9..9-9/..-9---/.../000/000000/...-900...9:-..-.000/;0:000;B9000.....0;00-//;.0:.-;--
@M03495:530:000000000-LYBTV:1:1102:17525:9055 2:N:0:AACACCTG+CCCATGCG
ATATTTTGCCGTTGATAAACCACCCTCCCTGTGGTCGTTATCTTGCTCCTTCTGTCGTCAACGAATTTACTAATTCCAAAGCTCACATGCTGACAGATCGGAAGAGCGTCGTGTAGGGAAAGAGTGTCGCATGGGGGGTAGAGCGGGGGGGGGGGCGGGGGGTTGAGGAGAGATGGGTGAGGGGAGAAGGATGGACGTCGGGGCGTAGAGTTAAGATCACGTGGCAACTCAGCTCTGTGGCTAGAGAATCC
+
BCCCDFFFFFCBGGGGGGGGGGGGGHHGGHHHHHHHGGGHHHHHHHHHHHHHHHHHGGGHGHGGGHHHHHHHHHHHHHHHFHHHHHHHHHHHHHHHFHHHGGGGFHHGGGGGGHHHHGHHHHHHGHDGEE?FAHH?/A-.:000-9;9-:--;-:--9--;----/0/9...9090./.9...-.9../..00./0-..---------.0900;;0000/....-/09/0000009009/.:9;9000000
@M03495:530:000000000-LYBTV:1:1102:11690:9059 2:N:0:AACACCTG+CCCATGCG
ATATTTTGCCGTTGATAAACCAGCTAATCCTGAAAAAAAAATCAAAGCTAAAAACTACAATGCTAAGACCACGATGTGACTGCTATCAAAGTTAGATATATATGTAAATTATTCATCTGTCAAATCCTAGAATTATATCATACCTGCTCCAGCAATCACGACCTGTAATGGTTTAGTGGGTTGTTCACTGTTTCTGAAAAATGAAGATAGTTGTCCAGCTTCCAAAAAGTTTATTGTGTTTTCTAGTGGAG
+
ABABBFFFFFBBGGGGGGGGGGHHHHHHHHHHHGHFHGGGGHHHHHGHHHGHHHGHHHHHFHHHGHHHGGHHGGHGHHHHHHHHHHHHHHHGHHHHHHHHHHHHHHHHHFHHHHHHHHHHHHHHHHHHHHHHHHHHHHHGHHHHHHHHHHHHHHHHHHHGGGGGFGHHFHHFGHHHHHHHGGGGGHHHHHFHFHHHGHGGFHHHBGGHHHHHHHHHHHHHHHHGGHEEGBBFGGGGGGGGGGGGGGEFFFF
@M03495:530:000000000-LYBTV:1:1102:17819:9070 2:N:0:AACACCTG+CCCATGCG
ATATTTTGCCGTTGATAAACCAAAGCTCACATGCTGACAGATCGGAAGAGCGTCGTGTAGGGAAAGAGTGTCGCATGGGGTGGAGAGCTCGGGGGTCGGGGGGGGAGGTAGACAAAAAAATCACTAGAGTGAAAGAATAACAGCTGGGAAACAGCAGTGTCAGCGATAGGTAGCTCAGCGGGCCACGATGACGAGTGTTAGTACATGCTCTCATTGCTATCTTGTCCACACGCCTGGCGCGAGACGCTGTA
+
CDCCDFFFFFCCGCGGGGGGGGHHHHHHHHBGHHHHHHHHHHHHGGGGHGHGFGGGGHHHHGHHHHHHGHBFEHGG>1?E1>/1?311@3/>////////<----;--.0:000/:..--.0::000;0000000/.0000:0.00:..0.://./.:000000.-.../0000000/0.----..-:9.00..-..;0000000000000::0000000:0::0:0:00.--.....-.----..:...0
@M03495:530:000000000-LYBTV:1:1102:5938:9070 2:N:0:AACACCTG+CCCATGCG
ATATTTTGCCGTTGATAAACCAGGATCAGGTGGACCAAAGCTCACATGCTGACAGATCGGAAGAGCGTCGTGTAGGGAAAGAGTGACGCATGGGGTGGGGGTCGAGGAGTGAGTGGGGTGAAAAAGCAAAAAAAAAATAAAAAGACATATAAGTACAAGAAACAACACGCGAGAGACGAACACAAAATGATAAAGAAGAGCGAGACAAAGATAAAAAATCAGAAAAATGACATCGCCATCACATCCAAGAG
+
ABABBFFFFFBBGGGGGGGGGGHGHGGGHGEFGGHGHHHHFGHHGHHGGHHHGHFFHHHGGGGHGHCEGGGFHFHHFHGHHFHBD3BE>EEA111>>////////////202222//<//.1<1>.0<0<0.A--;-.00;00..//000000000000//9/9.9.;.--9---;..9---.9...//;///99/.//..----....////////-./9////...9/////..9.://////////9.
@M03495:530:000000000-LYBTV:1:1102:27046:9074 2:N:0:AACACCTG+CCCATGCG
ATATTTTGCCGTTGATAAACCAGCTAATCCTGAAAAAAAAATCAAAGCTAAAAACTACAATGCTAAGACAACGATGTGACTGCTATCAAAGTTAGATATATATGTAAATTATTCATCTGTCAAATCCTAGAATTATATCATACCTGCTCCAGCAATCACGACCTGTAATGGTTTAGTGGGTTGTTCACTGTTTCTGAAAAATGAAGATAGTTGTCCAGCTTCCAAAAAGTTTATTGTGTTTTCTAGTGGAG
+
B?ABAFFBBFDA?EEGFGGBAF44E5FGFHHFG3FG222AABGFGDDFHBGH331EGF33BFGFGHHHD3BGCEGG14FFG@BFE43B4BGHHFF3FDB44BBGDEGGGBGHHHFHHDFE4G4BBDBFHGHHHHHD4FEGFF1FGDFHHF1GFFCGHEF?EDGAGF?1?1?FGAGBGGHHA.<<>FDGGDD0D0G<00=D.<D0<<GHHB;GHCG00CGGBGC;GGH.;0;BFFFFBF9;B/CF0;9B.0A
@M03495:530:000000000-LYBTV:1:1102:25228:9087 2:N:0:AACACCTG+CCCATGCG
ATATTTTGCCGTTGATAAACCACCCTCCCTGTGGTCGTTATCTTGCTCCTTCTGTCGTCAACGAATTTACTAATTCCAAAGCTCACATGCTGACAGATCGGAAGAGCGTCGTGTAGGGAAAGAGTGTCGCATGGGGGGGAGGGAGGGGTGAGGGGTGGGGCGTGAGTGAATCTTAATCAAGAGCATTGATCGACGCATCACTCAGATGAGAGCGTATTAACTACAGTACAGTTGAGTCGGCAGTCGTCTTT
+
BCCCCFFFFFCBFGGGGGGGGGGGGHHGGHHHHHHHGGGHHHGHHFHFHHHHHHHHGGGHGHGGGFHHHHHHHHHHHHGFGHHHGHHHHHHHFHHHHHHHGGGGGHGGFGGEDHHHHGHHGHHHFHB?CGGD/FE?>-9--<<<.---9<....-.<-<-.-<<..1011111111:110B0./001011:9.---<<-0011/00111010.-...0<111100<11111<1110<1-----/0.....1
@M03495:530:000000000-LYBTV:1:1102:7877:9107 2:N:0:AACACCTG+CCCATGCG
ATATTTTGCCGTTGATAAACCAGGCGGACCAAAGCTCACATGCTGACAGATCGGAAGAGCGTCGTGTAGGGAAAGAGTGTCGCATGGGGGGGAGGTCAGGGTGGTCGGGGGGTGAGTGATACATAAAAAAAAGTAAGACAAGTGGTTTGTGAGAGAGAAGAGAGAAAGAACCAAAGCGAATATAGATCACGCGTGTGAAAAGGCGCGACAAACGTAAGTGGTGTAGAACCACACCATAGGAGTGCAGAGAT
+
BCCCCFFFFFCCGGGGGGGGGGHGHGGGGG2GHFFHFHHHHGHHHGHHGFHHHGFGFHGHGEEGEFGHHHGHHHGHGGHGHGH@F/B/?/---:-./0//9/;-.:-99---9-..;:0000000;00:@--.0;09B0;/:B000...;/00:0...0:0./..000;./....//..-;.0;90000/..---.90000/9.9----9;/......90:0..09000....:..00000//.;000./0
@M03495:530:000000000-LYBTV:1:1102:11679:9115 2:N:0:AACACCTG+CCCATGCG
ATATTTTGCCGTTGATAAACCACCCTCCCTGTGGTCGTTATCTTGCTCCTTCTGTCGTCAACGAATTTACTAATTCCAAAGGAGGAGTATGTTGTTTTTGGAATTTAAGGTAATTGTTGGCTCTAGCTGCCAAAGCTCACATGCTGACAGATCGGAAGAGCGTCGTGTAGGGAAAGAGTGTCGCATGGGGGGTAGGGGTGGGGGGGGGGGGGGGGGTGTGAGAAGGAGAGAGAGTAGGAGTGTGCGGTGGG
+
BBBBCFFFFFCCGGGGGGGGGGGGGHHGGHHHHHHHGGGHHHFHHGHHHHHHHHHHGGGHEHGGGHHHHHHHHHHHHGHGFHGGGEEFGGHHHHHHHHGGGHHHHHHHHFGHHHHHHHHHHHHHGHHHHHHHHGHHHHHFHHHHHHGGHHGGHGGDCGHHHGGGGGGGGGHGFFFHHH=D0=EE-CCFE?---.:....--:-:BB=-C-:--9---:-.0000/...9A.A..00000//.000:-.-:-
@M03495:530:000000000-LYBTV:1:1102:23147:9139 2:N:0:AACACCTG+CCCATGCG
ATATTTTGCCGTTGATAAACCAGCTAATTCCAAAGCTCACATGCTGACAGATCGGAAGAGCGTCGTGTAGGGAAAGAGTGTCGCATGGGGCGGGGCTATGTGCGAGGGCCGTGGCCGCAGAGAAATAAAAAGACGAGGAAGAGGCAGGCACCAACAAGAGACGCCAGAGTGAGCTAGTCAAGTAGGGCTGCACCAATCCTGTAGGGCGCCTCGCGTGATCGGTCTTGATCACAGATTCTCGCCGAGCGCGG
+
ABBBBFFFFFB2EAGGGGGGGGHHHHHHHHHHHHHGHGHHHHHHHGFHHHGHHHGGGGHHHGGEEFGAB5GGGHHHGHGF5DEF>E1B111///>//011<11?/-<@..-----.--:--://:000B09..;.-;9-/.9.....-..........:....--.-..9///////////;////.....9;/9.//.//;///..---...---9.//...../9;9////////;//..----9--;-
@M03495:530:000000000-LYBTV:1:1102:22733:9152 2:N:0:AACACCTG+CCCATGCG
ATATTTTGCCGTTGATAAACCACCCTCCCTGTGGTCGTTATCTTGCTCCTTCTGTTTCCAAAGCTCACATGCTGACAGATCGGAAGAGCGTCGTGTAGGGAAAGAGTGTCGCATGGGGGGAGGTGCTGGGTGGTGGGGGGTGGGGTAGAGTAAAATAAGTAGTATGGGAGGGAGATGTGAGGGAGGACGGGTGCGGTGGGGGGTGGAGGTCGGGACGGACGGCGCTCACAGGAGGATGAGCGGTGGATGTT
+
AAABCFFFFFCBGGGGGGGGGGGGGHHGGHHHHHHHGGGHHHHHHHHHHHHHHHHHHHHHHHHHHHHHHHHHHHHHHGHHHHGDFEGGHGGGGGGGGHFFGHHHHHGGFGGHGG/FHG/----..000/:/C?...---------..9///////////;/9;////./.--;../:////....-..--;--.-9.-.-------..../----9--.9------..///.....//9//--.-..////
@M03495:530:000000000-LYBTV:1:1102:13848:9170 2:N:0:AACACCTG+CCCATGCG
ATATTTTGCCGTTGATAAACCAGCTAATCCTGAAAAAAAAATCAAAGCTAAAAACTACAATGCTAAGACCACGATGTGACTGCTATCAAAGTTAGATATATATGTAAATTATTCATCTGTCAAATCCTAGAATTATATCATACCTGCTCCAGCAATCACGACCTGTAATGGTTTAGTGGGTTGTTCACTGTTTCTGAAAAATGAAGATAGTTGTCCAGCTTCCAAAAAGTTTATTGTGTTTTCTAGTGGAG
+
>AABCFFFFFCAGGGGGGGGGGHHHHHHHHHHHHHHHGGGGHHHHHBHHFHHHHGHHHHHHHGHHEHHHHHHGFHEFHGHHHBGHHHHHHHHHHHHHHHHGHHHHHHGHGHHHHHHHHHHHHHHHHHHHHHHHHHHHHEFGHGHHHHGHGHHBGFHHGHGFGGGHHHHHGHFHHHFGFHHGGGGHHGHHHHHHHHHBGHHGHHGHHHHHHHHHHHGHGGHHHBCCGFEEGGFGGGGGGGGEF0FFFFFGFF
@M03495:530:000000000-LYBTV:1:1102:25669:9171 2:N:0:AACACCTG+CCCATGCG
ATATTTTGCCGTTGATAAACCAGCTAATCCTGAAAAAAAAATCAAAGCTAAAAACTACAATGCTAAGACCACGATGTGACTGCTATCAAAGTTAGATATATATGTAAATTATTCATCTGTCAAATCCTAGAATTATATCATACCTGCTCCAGCAATCACGACCTGTAATGGTTTAGTGGGTTGTTCACTGTTTCTGAAAAATGAAGATAGTTGTCCAGCTTCCAAAACGTTTATTGTGTTTTCTAGTGGAG
+
3>A>AFFFDFDAAECFBGGCGAFHHCHHBFHFFFF5C?EEEGH3BGFHHHFHBD?GG3BBF3FGFFGGH2FGE01FGHBDFD3@EGFDD334@4@GDFF4FFEH44B4F4FGBGFHHHEEGGHFGFHGFDGGGGHE4FGGHHFF1FHGGHEGFHGFGCCE//ADGD1FF1D1FGH1>=GHCACGAGFGDGHHH0=GG0DGCGHHGGHFHHHGHFF:GC/B0CC0CCG.9;B/;FBFFGB/CFGFFBFF.0A
@M03495:530:000000000-LYBTV:1:1102:5389:9182 2:N:0:AACACCTG+CCCATGCG
ATATTTTGCCGTTGATAAACCAGCTAATCCTGAAAAAAAAATCAAAGCTAAAAACTACAATGCTAAGACCACGATGTGACTGCTATCAAAGTTAGATATATATGTAAATTATTCATCTGTCAAATCCTAGAATTATATCATACCTGCTCCAGCAATCACGACCTGTAATGGTTTAGTGGGTTGTTCACTGTTTCTGAAAAATGAAGATAGTTGTCCAGCTTCCAAAAAGTTTATTGTGTTTTCTAGTGGAG
+
AABBBFFFFFBBGGGGGGGGGGHHHHHHHHHHHHHHHGGGGHGGHHHHHHHGHHGHHHHHHHHHHHHHHHHHGGHGFGHHHHFHEGHHHHHHHHHHHHHHHHHHHHHHHHHHHHHHHHHHHHHHHHHHHHHHHHHHHHHHHHHHHHHEHHGHHHHHHHHGGGGGHFGHGHH1GHHHGGHGFGGGHHHHHHHHGFHHHHEHHHHHFHHHHGHHHFFFFHGGGHHFFGGFGFFGGGGGGGFGGGGGGGFGGGG
@M03495:530:000000000-LYBTV:1:1102:22914:9182 2:N:0:AACACCTG+CCCATGCG
ATATTTTGCCGTTGATAAACCAGCTAATCCTGAAAAAAAAATCAAAGCTAAAAACTACAATGCTAAGACCACGATGTGACTGCTATCAAAGTTAGATATATATGTAAATTATTCATCTGTCAAATCCTAGAATTATATCATACCTGCTCCAGCAATCACGACCTGTAATGGTTTAGTGGGTTGTTCACTGTTTCTGAAAAATGAAGATAGTTGTCCAGCTTCCAAAAAGTTTATTGTGTTTTCTAGTGGAG
+
3>AABFFFFFBBGGGGGGGGGGHHHHHHHHHHGHHGH?EGGHHFHHHHHHHHHHGHHHHHHHHHHHHHHHHHGGHFGHHHHFHHHHHHHEFHHHHHHHHHHHHHGHHHGHHHHHHHHHFHHHHHHHHHHHHHHHHHHHHHHHHHHHHGHHHHFHHHHHHG?FGGHHGGHHHFGFHGFGFFCFDGHHHHHHHHHHHHGGFGGHHGGHHHHHFHHHHGHGBGHHHFGHHEGBFFFGGGGG:FGFGGGGFFFFE
@M03495:530:000000000-LYBTV:1:1102:7375:9197 2:N:0:AACACCTG+CCCATGCG
ATATTTTGCCGTTGATAAACCACCCTCCCTGTGGTCGTTATCTTGCTCCTTCTGTCGTCAACGAATTTACTAATTCCAAAGCTCACATGCTGACAGATCGGAAGAGCGTCGTGTAGGGAAAGAGTGTCGCATGGGGGGTCGGACGAGCGTGGGGCCGGGGGAGTATGAAGTATAGAGAAGGAAGTGGGGAGTAGGCGCGAGTCAGAGAGTAGACGTGGCGAGCGAGGTGCGGCAGACAATGCCGCGAACGG
+
BCCCCFFFFFCBGGGGGGGGGFGGGHHGGHHHHF2FFEFGHHHHHHHHHHHFHHHHGGGHGHGGFHHHBGHHHHHHHGGHHEHHHHHHHHHHFFHHHGGHGGEGAGHFGGFGGFFFHGGHHHGFD333?F/FD0<?/--.------9-:.;--;.--9---9@9////9:9////////9../.9//.;.-.////----:-//////.:////..9.--------:../;--:-..//////9----9-;
@M03495:530:000000000-LYBTV:1:1102:25515:9208 2:N:0:AACACCTG+CCCATGCG
ATATTTTGCCGTTGATAAACCAGCTAATTCCAAAGCTCACATGCTGACAGATCGGAAGAGCGTCGTGTAGGGAAAGAGTGTCGCATGGTGGGGAGATGTCGGGGGTGGGGGGGGTCTGAGGAATGAACATGAAATAATGCGGGTTGGAGGCTGTCACTCATGCCCTGGTCGAAGTGCCCGGCGCTGGACACCAGGCAGAGTTAGTTGTGGCACATCATGAATGCGTCTCGCACTGATCCCGTCACGATACT
+
BCCCCFFBFFDAGGGGGGGGGGHHHGHHHHHHHHHGGHHHHGFHHHGHHHHHHHGFGGAGHGGFEEEFHHGGFHHGHHHHGGAHGF113B1>/1>/3344///<//>////--;-.//:/./////////;B/////;/;.--;.--//.....///9////////..//--...///9.---:---../:;..:.....//99////.../////////;9//..9.//.---/;B///.....;...-/
@M03495:530:000000000-LYBTV:1:1102:3596:9210 2:N:0:AACACCTG+CCCATGCG
ATATTTTGCCGTTGATAAACCAGTCTCCAAAGCTCACATGCTGACAGATCGGAAGAGCGTCGTGTAGGGAAAGAGTGTCGCATGGGGTGGAGGGCTGGGGGGGGGCGGTGGGGTGCGAAAAGAAAAACAGGAAGAAGGACTGGTAGGAAGTGTAGAAAAATGGTCAGTCGGGAGTGGTAGTCGTGCACTACACGTATGCGATAAGCGCTACATGTCAGAGGCTGGCATCGTGAGGAGTAGAACAGGCAGGA
+
CCCBCFFFFFCBGGGGGGGGGGHHHHHHHHHHHHHHHHHHHHHHHHHHHHHGGGGHHHGGGGFGHHHHGHHHHHHFHDGFHCFBBEF1>/1F///0/>>/>:-:@-9---.--.;.-.---/:.//.../../..//.../.:00:.00:0:000:00/;.00:00/0:.9-:-...;0000.9:..0:0/0:../:/0.....0:--;--0:000:;0;.....:/;/.../;.0.;/0000/:....-.
@M03495:530:000000000-LYBTV:1:1102:4931:9218 2:N:0:AACACCTG+CCCATGCG
ATATTTTGCCGTTGATAAACCAGCTAATCCTGAAAAAAAAATCAAAGCTAAAAACTACAATGCTAAGACCACGATGTGACTGCTATCAAAGTTAGATATATATGTAAATTATTCATCTGTCAAATCCTAGAATTATATCATACCTGCTCCAGCAATCACGACCTGTAATGGTTTAGTGGGTTGTTCACTGTTTCTGAAAAATGAAGATAGTTGTCCAGCTTCCAAAAAGTTTATTGTGTTTTCTAGTGGAG
+
AAABBFFFFFB2EEEGFGGGFGHHHGHFHHHHHFFFFGGCGGBFFFGFHHHDDDGHHEGGHHHHHH3GGBGHFGHEFGEFHGHGDGGHFGFHHHGHHEGGFHHHFFHGHBGHHFHHHFFGHHHHFHHHHHHGHHHHHFFHHGD2GGGHEFGFFHFHHHGFGGGGHHHH<GFGHHHGGHHGAFGGFFFGHHHFGFHGH00GHGHB=CGHHFGBGGF0GHHHFHHGEBC.E0;CFGFBFF9F9FBFFFFBF0E
@M03495:530:000000000-LYBTV:1:1102:16388:9223 2:N:0:AACACCTG+CCCATGCG
ATATTTTGCCGTTGATAAACCAGTCTCCAAAGCTCACATGCTGACAGATCGGAAGAGCGTCGTGTAGGGAAAGAGTGTCGCATGGGGTGTAGATGGCGGGGGGGGCGGGGGGGTGAGAAAAAAGAAGAACATACACACAGGGGGGATGCGAGGCGCTCGTCGGATATAGCAAAGTCAGTACGACAGCAAGTCGGTCGAACCTTAAACAAGAGTAGAACAGACGTTTCACAGCGCTCAGTGCTACCCAACGA
+
ABCCCFFFFFCCGGGGGGGGGGHHHHHHHHBGGHHHHHHHHHHHHHHHHHHGGGGGGHGGGGFGHHHGGEHHHHHGHFFGHGGEAFG1E/3F44432>>//C:----:-------..00;;.-.../:///00:090.....----../:.;-----.--.--;D.0000000/0;00090...--.///0:.--.--..-/000000.//.;090009/;.-../00000.--.../000900/.;..9.
@M03495:530:000000000-LYBTV:1:1102:15307:9245 2:N:0:AACACCTG+CCCATGCG
ATATTTTGCCGTTGATAAACCACCCTCCCTGTGGTCGTTATCTTGCTCCTTCTGTCGTCAACGAATTTACTAATTCCAAAGCTCACATGCTGACAGATCGGAAGAGCGTCGTGTAGGGAAAGAGTGTCGCATGGGGTGGAGAGCTCGGGGGGGGGGGTGTGAGTAGTGAAAAAAAGGTGAGTGTGATGGGATGAGTCGGATACGTCTGATAGATCTGTGGAGCTGTTATATGAGTAGACGGGTGGTGAAGT
+
AABCCFFFFFCCGGGGGGGGGGGGGHHGGHHHHHHHGGGHHHHHHHHHHHHHHHHHGGGHGHGGGHHHFHHHHHHHHHHHGHHHHHHGHHHHGHHHHHHHGGGGGHHGGGGGEGHHHGHHHHGHHHFHGHDFAFHG/>//?1//11<?-C?-;---9-9-.//;//////9/.--..:/:;/////9//.//.////---.././././://///;/////./99/////:///:9///..9---9.////
@M03495:530:000000000-LYBTV:1:1102:7627:9265 2:N:0:AACACCTG+CCCATGCG
ATATTTTGCCGTTGATAAACCAGAATTTACTAATTCCAAAGCTCACATGCTGACAGATCGGAAGAGCGTCGTGTAGGGAAAGAGTGTCGCATGGGGTGGAGTGATGGTGGGGTGGGGGGTGGTGATAAAAATAGAGATCTACGCTACGTGATAGGAGATAAACTCTTAGGGAGGCAGCATACTATATAAGGATGGGGAAACACAATCAAACTAAGCGACACACTGAGGCGATGATTCCGCTCACGGTAATG
+
BBBBBFFFFFBAE?GGGGGGGGHHHHHHHHHHHHHHHHHHHHHHHHHHHHHHHHHHHHHHGGGFHHHGGGGEFHHHHGHHHHFH434BECEG1F?E1E//?3B344333///<>//>/--;-:.//////9.//////9/9/.-9;-....//////.9/99//9/99//.;.-..99.//9////;/9////;......//9.:///;///9;//-.-9-9.////.9---.9/:/9/..9./...;.//
@M03495:530:000000000-LYBTV:1:1102:24206:9274 2:N:0:AACACCTG+CCCATGCG
ACATTTTGCCGTTGATAAACCAGCTAATCCTGAAAAAAAAATCAAAGCTAAAAACTACAATGCTAAGACCACGATGTGACTGCTATCAAAGTTAGATATATATGTAAATTATTCATCTGTCAAATCCTAGAATTATATCATACCTGCTCCAGCAATCACGACCTGTAATGGTTTAGTGGGTTGTTCACTGTTTCTGAAAAATGAAGATAGTTGTCCAGCTTCCAAAAAGTTTATTGTGTTTTCTAGTGGAG
+
A3AABFFBDFDAGGGGGFGGGGHGHHHHHHHHGFHHHGGGGHFFHFBCGGEF3AEFHGFGHFEHHBGHHGGHDGHGHHGHBGHHEDGHFFHHGFFFHHHHHHEHHHHFFHHHHHHFHHHHEBFHHGFHHEHHH4FFEHHHGHFCGHHHFHHHEHEHHGHGFCGGGHB11F1?GFGHHFEFEGGGHHHHHGHB00DD0=BGHFHH0;:CGB;CFGHGHHHHFH/00:..;0;00;FGGGF/FFGB;0;0.:9
@M03495:530:000000000-LYBTV:1:1102:25803:9276 2:N:0:AACACCTG+CCCATGCG
ATATTTTGCCGTTGATAAACCACCCTCCCTGTGGTCGTTATCTTGCTCCTTCTGTCGTCAACGAATTTACTAATTCCAAAGCTCACATGCTGACAGATCGGAAGAGCGTCGTGTAGGGAAAGAGTGTCGCATGGGGGGTGGGGGGGGGGGGGGGGGGGGGGAGTAGGAAAAAAAAGAAAGGATGACGTATAGTGTGTAGCGATGTGGGTATGTGGTAGGGGTGGGGTAGGAGGAGGAATGGAGATGGGTGG
+
BBABBFFFFFB>EEGFGFDEGGGFGHHGGHFCGFHHGFGFHHGHFHHGHGHGHHHFGFGHGHGGGFEHDGHGFGFFHHEFFFHHHHHHHHHHBGHHGFH1>>FEGGGCEEEEEHEHGGFGHHHHFHB?EHCD/FG//;-9-----99@;>--;>-@--9----.//////.9---...//..////.;.///9/:/.///--..://../////9;;/;...;---....//....../9//.////./.-
@M03495:530:000000000-LYBTV:1:1102:5900:9279 2:N:0:AACACCTG+CCCATGCG
ATATTTTGCCGTTGATAAACCAGCTAATCCTGAAAAAAAAATCAAAGCTAAAAACTACAATGCTAAGACCACGATGTGACTGCTATCAAAGTTAGATATATATGTAAATTATTCATCTGTCAAATCCTAGAATTATATCATACCTGCTCCAGCAATCACGACCTGTAATGGTTTAGTGGGTTGTTCACTGTTTCTGAAAAATGAAGATAGTTGTCCAGCTTCCAAAAAGTTTATTGTGTTTTCTAGTGGAG
+
BBBBBFFBFFBAGGGGGGGGGGCHHHHHHHHHGGHCHGGGGHGHHHHHHGFFHHGHHHHGGHHHGGHHHFHHGGHGGHHHHFCHHHGHHHGHHHHHHHHHHHHHHHHHHHHHHHHHHHHHHHHHHHGHHHGHHHHHHHHHHHHHHHHGHGHHHHFHHGHGEGGGFGHGHHFFGHHFDGFHFGDFHHGHGFHHGHHGGFBGHHHFHHHHGFHGHHHHHHGHFFHHFHH.:9CFGGGGGGBFGGGFFFGGGGG
@M03495:530:000000000-LYBTV:1:1102:28102:9334 2:N:0:AACACCTG+CCCATGCG
ATATTTTGCCGTTGATAAACCAGCTAATCCTGAAAAAAAAATCAAAGCTAAAAACTACAATGCTAAGACCACGATGTGACTGCTATCAAAGTTAGATATATATGTAAATTATTCATCTGTCAAATCCTAGAATTATATCATACCTGCTCCAGCAATCACGACCTGTAATGGTTTAGTGGGTTGTTCACTGTTTCTGAAAAATGAAGATAGTTGTCCAGCTTCCAAAAAGTTTATTGTGTTTTCTAGTGGAG
+
AAABAFFFFFBAFGGGFGGGGGEFHHHHHHHGHFHHFEEGGHHHHHGFHHHE3BEFFGHFEHHHHHHHD2GHGGHGCGFHEFHFHEGGFHFGHHGHHHHHHHGGHHHFHBGHHHHHHFGHEHHEHDGHHHFHHHHGHHHHHHHFHHFHHHHHHFFHHHFGGGGGHHHFGHHHHGHHF1FGACCEGHHGHGHHHGHFFFBGGHHGGHHHGHHHHGHB:CFCGHHHFGGE9CFGGGGFBF///FGBFGFF?FE
@M03495:530:000000000-LYBTV:1:1102:5209:9351 2:N:0:AACACCTG+CCCATGCG
ATATTTTGCCGTTGATAAACCAGCTAATCCTGAAAAAAAAATCAAAGCTAAAAACTACAATGCTAAGACCACGATGTGACTGCTATCAAAGTTAGATATATATGTAAATTATTCATCTGTCAAATCCTAGAATTATATCATACCTGCTCCAGCAATCACGACCTGTAATGGTTTAGTGGGTTGTTCACTGTTTCTGAAAAGTGAAGATAGTTGTCCAGCTTCCAAAAAGTTTATTGTGTTTTCTAGTGGAG
+
AAAABFFFFFBBGGGGGGGGGGHHHHHGHHHHHHGHFCGGGHGFHH52GFHHFGEHHHGHHHHHGDGHHBGHFGHGFGHGFFGGHGFHHFHHHHHHGHFHHHHHGFHGHGHHHHHFHHHHHEGFHHGHHHHHHHHFFGFHHHFFHHHHHHHHGFFHHFGDCDGGGGGDDDF1GFHF1=FFCCCFHHHHFGGHGHHHHBDG/<DD00;GGCHHHCBGFHBCGGFCF0;EGBFGGGGF00:;CFBBFGFGGBA
@M03495:530:000000000-LYBTV:1:1102:15457:9371 2:N:0:AACACCTG+CCCATGCG
ATATTTTGCCGTTGATAAACCAGGACTCAGGCTGGACCAAAGCTCACATGCTGACAGATCGGAAGAGCGTCGTGTAGGGAAAGAGTGTCGCATGGGGGGTAGAGCTCGGGGGGGGGGGGGGCGTGAGGAAAAAAAAGATAAGAAAGAACGAAGAGTATGACGAGGGAGCACACGGAAGCGAGTGAGGCACCCGCGTGTACGACACACAGAACAAGAGACGAGGGACACAGGACATCACCCGTAGACAGGAG
+
CDCCEFFFFFDCGGGGGGGGGGHGHHHHHHHHHHGHHHHHHHHHHHHHHHHHHHHHHGHHHGGGGHHHGGGGEEGHHHGHGHHGHBGBGFHGGEGHG/<-.<111:0<<@C?=----9--@--9-...0//<.---..011011/</./...9..111111..--<.....<.---...-.--.10......-----./1...--/<..00////:<//.----..../..../0<00/.-<-..11/...
@M03495:530:000000000-LYBTV:1:1102:17097:9374 2:N:0:AACACCTG+CCCATGCG
ATATTTTGCCGTTGATAAACCAGCTAATCCTGAAAAAAAAATCAAAGCTAAAAACTACAATGCTAAGACCACGATGTGACTGCTATCAAAGTTAGATATATATGTAAATTATTCATCTGTCAAATCCTAGAATTATATCATACCTGCTCCAGCAATCACGACCTGTAATGGTTTAGTGGGTTGTTCACTGTTTCTGAAAAATGAAGATAGTTGTCCAGCTTCCAAAAAGTTTATTGTGTTTTCTAGTGGAG
+
AABBBFFFFFBAFGGGGGGGGGHHHHHHHHHHHHHHFGGGGHGHHGHHHGFGHHGHHGHHHHHGHGHHHHHHGGHGFHHHHGFHHHGHHFHHHHHHHHHHHHHHHHHHHGHHHHHHHHHHHHGHHHHHHGHHHHHHHHHGHHHHHHHFGHHHHHGHHHHGGGFGHHH1GHHHHHHGG1GGCFGFHHGHHHHHHFBHDFDGHHHHHGFHHHHGHHHEHHHHEFCHCCCEA9FGEFGGGE9CFBGGGGGGGGG
@M03495:530:000000000-LYBTV:1:1102:9657:9383 2:N:0:AACACCTG+CCCATGCG
ATATTTTGCCGTTGATAAACCAGCTAATCCTGAAAAAAAAATCAAAGCTAAAAACTACAATGCTAAGACCACGATGTGACTGCTATCAAAGTTAGATATATATGTAAATTATTCATCTGTCAAATCCTAGAATTATATCATACCTGCTCCAGCAATCACGACCTGTAATGGTTTAGTGGGTTGTTCACTGTTTCTGAAAAATGAAGATAGTTGTCCAGCTTCCAAAAAGTTTATTGTGTTTTCTAGTGGAG
+
3AABBFFFFFCBGGGGGGGGGGHHHHHHHHHHGHHHHGGGGHHHHHHHHHHHHHGHHHHHHHHHHHHHHHHHGGHGGHHHGHHHHHHHHHHHHHHHHGHHHHHHHHHHHHHHHHHHHHHHHHHHHHHHHHHHHHHHHGHHHHHHHHHHGHHHHHHHHEHDDFGGGGHHHHH?GHHHFGAGEGGGHHHHHHHHGHHHEHBDCGHHBGHGGHHFHHHFHHHFHHHHGB.AECFGGGGGGGCGGGFGGGBFFBE
@M03495:530:000000000-LYBTV:1:1102:28298:9397 2:N:0:AACACCTG+CCCATGCG
ATATTTTGCCGTTGATAAACCAGCCTCCCTGTGGCCGTTATCTTGCTCCTTCTGTCGTCAACGAATTTACTAATTCCAAAGCTCACATGCTGACAGATCGGAAGAGCGTCGTGTAGGGAAAGAGTGTCGCATTGGGCGTACAGCCGCGGCGCGCGCGCGGCGGGGTTACGCAAACATACACGAGTCTCAGTCCCCTCTGCACCGATCACACTACCCACCCACCGCGCTCCACATCCCCCCCATGCCCCGCG
+
1AA?A3F31FDAAEGFDDEGBFCCFFBA0GHECC0BAE/AGGFF2FGGFFFHBGBGAFFHGH?FEAGHHFHHGFHHHHFH0GHHHHGHGHEHFHBGGDEC/EFEGGBEECE?EGFGH/B0FFGH11BBBFCB/<1/0/>///11///>--<-----9---;-----;-;--9@9--//9/;-----//;9;/9/9---/://;----99/////--/-;;-9---9--;-/9////-;--9;-////-;--
@M03495:530:000000000-LYBTV:1:1102:18199:9481 2:N:0:AACACCTG+CCCATGCG
ATATTTTGCCGTTGATAAACCACCCTCCCTGTGGTCGTTATCTTGCTCCTTCTGTCGTCAACGAATTTACTAATTCCAAAGCTCACATGCTGACAGATCGGAAGAGCGTCGTGTAGGGAAAGAGTGTCGCATGGGGGGGAGGGGTGGGGGGTGGGGGGGTGAGTAGTGAGAAAAAGGAGATAAGATGGGATAGATTGTGCAGCACGGAGATGAGGGACGTACAGGGTGATGTAGTGAAAGAGGACAGACGG
+
BCCCCFFFFFDBGGGGGGGGGGGGGHHGGHHHHHGHGGGHHHHHHHHHHHHHHHHHGGGHGHGGGHHHHHHHHHHHHHGHHHHHHHHHHHHHHHHHHHHHGGGGHHHGGGGGGHHHHGGHGHGHGHFFFH>C/FFG/<--<---.-9>-9@-<---<-9--..1<11<:0110:.../../11011<0./</011:0<1<1<0..--9.-<010/...-....1/./..11<111/111<<:...:.:.-.
@M03495:530:000000000-LYBTV:1:1102:17832:9487 2:N:0:AACACCTG+CCCATGCG
ATATTTTGCCGTTGATAAACCAAAGCTCACATGCTGACAGATCGGAAGAGCGTCGTGTAGGGAAAGAGTGTCGCATGGGGTGGAGAGCTGGGGGGTGTGCGTGTGAGGAATAAAAAAAAAAGAGAAGAAAACAGAGAGGAACGTAGAGCGCAAAATACAACTGACACAGTGGTGAGATGGTACAACGATATCAAAAGTACGTACAGTGGTAGGGCTGTAGGTGAGGACAGTTAAGTCATAAAGAGGTATAG
+
BCCCCFFFFFCBGGGGGGGGGGHHHHHHHHFHHHHHHHHHHHHGGGGFHFHGGGGGGHHHHGHHGHHHGH5DEHGG11FD1>/11311332?/>--;-;0;:;..00.0/0000009-;--..//;/09///.////.../....;.00-;---/0000000/0000/;0:/0;0.;009000000-.;.-000:0/:00./0..0::/000../..;0000:0:.0./.0000000:00:00;/.00:09
@M03495:530:000000000-LYBTV:1:1102:23335:9505 2:N:0:AACACCTG+CCCATGCG
ATATTTTGCCGTTGATAAACCAGCTAATCCTGAAAAAAAAATCAAAGCTAAAAACTACAATGCTAAGACCACGATGTGACTGCTATCAAAGTTAGATATATATGTAAATTATTCATCTGTCAAATCCTAGAATTATATCATACCTGCTCCAGCAATCACGACCTGTAATGGTTTAGTGGGTTGTTCACTGTTTCTGAAAAATGAAGATAGTTGTCCAGCTTCCAAAAAGTTTATTGTGTTTTCTAGTGGCG
+
BBBB@DFB@DDACEGFGBFFFCEECGHHC5EBH3G5FF220AFDFHB2BEGB33A3GGCGHFFHHFHBD22110?E144BBF3G443@GHF@@443FEF4BGFH44?4FFGEE?D4FG4BGFF4B3FGHH33BFGB4GD?BGH0?B0BG1?F0<0<F1F/?B/A0?11?GGFHEBGGG0C<F@A<110=GDH0=0=00<=<.D00:;C0:GCGFHBFCBCHGG00:.9;9CFFGEFFFFCFGBFFFFGF.9
@M03495:530:000000000-LYBTV:1:1102:19253:9526 2:N:0:AACACCTG+CCCATGCG
ATATTTTGCCGTTGATAAACCAGGACTCAGGCTGGACCAAAGCTCACATGCTGACAGATCGGAAGAGCGTCGTGTAGGGAAAGAGTGTCGCATGGGGGGGAGGGAACGGCGGGGGGGGGGGGAGTAGGGTAGAAAAGGAGGGGAGAGTGGGGGGGGGAGTGTGGAGAGTGTGAGGGAAGTGCTGAGGCCCTGGGGTCTGGGAGACGACTGTGGTGAGCGCTATTATGTGACGATGCGTGATGGATGCGTGC
+
BABBBBFBFFDAGGGGGGGGGGHGAGHGHHHHHHGHHHHHCHBGFHDHHHGGHGFGFFDGGGEFGFFHGGGG@FHHGHGFHHGBGHE4BAE@E111?/---9--.....-;@-;---;-9;---./9/.//.///./..:.--.;..;/.9--;@-;-;.9//./././9;B//.....//////......;..;...//.....9--..9/..././--.-./////9//.....-9:.//////.-;..
@M03495:530:000000000-LYBTV:1:1102:14096:9551 2:N:0:AACACCTG+CCCATGCG
ATATTTTGCCGTTGATAAACCACCCTCCCTGTGGTCGTTATCTTGCTCCTTCTGTCGTCAACGAATTTACTAATTCCAAAGCTCACATGCTGACAGATCGGAAGAGCGTCGTGTAGGGAAAGAGTGTCGCATGGGGTGTGGAGATGGGGGGGGGGGGGGGGATGAGAGAAGAAAATAATAAAAAACGGAAGGAGGGCAGTACTGTGTAAGTAGAGTTGTGAGATGCGTTGGACTGAGTGGAATGGTTAGAG
+
ABCCCFFFFFCAGGGGGGGGGGGGGHHGGHHHHHHHGGGHHHHHHHHHHHHHHHHHGGGHGHGGGHHHFHHHHHHHHHHHHHHHHHHHHHHHHHHHHHHHGGGGGHHGGGGGGHHHHGHHHHHHGHGHGHGGD0FE/>//?1/10??G/>--;---;-----..0000.0/0///000000:09-.-..;.....-.../000000000;9000000::9090000-9.-.000;0009.00000000.99
@M03495:530:000000000-LYBTV:1:1102:26165:9564 2:N:0:AACACCTG+CCCATGCG
ATATTTTGCCGTTGATAAACCACCCTCCCTGTGGTCGTTATCTTGCTCCTTCTGTCGTCAACGAATTTACTATTCCAAAGCTCACATGCTGACAGATCGGAAGAGCGTCGTGTAGGGAAAGAGTGTCGCATGGGGTGCAGAGCGGGGGGGGGGGTGGAGGATTATTGAAACACTTACATGTTCAAGACTGGAGTGGTTACGCCTTACACTCTACCCGATACTACTCCCTAATGCGTCCTCTGACTTGCGCT
+
3AABCFFFFFCBGGGGGGGGGGGFGHHGGHHHHHGHGFGHHHHHHGHGFHHHHHHHGGGHGHGGEHHHHHHHHHHHHHFGHHHHHFHHHHHEHHHHHHHGEGGHGHGGGGFGGFHHGFHHGGHBF??<GGGA0/A/</2>2/0/</---C----9:-..;.///9/////;9./////9////9:/::/:././9.9;/;..-..///;///;/9..----////9/.9///99.9-:.:///////:---
@M03495:530:000000000-LYBTV:1:1102:6432:9565 2:N:0:AACACCTG+CCCATGCG
ATATTTTGCCGTTGATAAACCAGCTAATCCTGAAAAAAAAATCAAAGCTAAAAACTACAATGCTAAGACCACGATGTGACTGCTATCAAAGTTAGATATATATGTAAATTATTCATCTGTCAAATCCTAGAATTATATCATACCTGCTCCAGCAATCACGACCTGTAATGGTTTAGTGGGTTGTTCACTGTTTCTGAAAAATGAAGATAGTTGTCCAGCTTCCAAAAAGTTTATTGTGTTTTCTAGTGGAG
+
3AABBFFBFFBBGGGGGGGGGGHHHHHHHHHGHCHHGGGGGHHHHHFFHHHHFHGHHHHHHHHHHFHHFHHHGGHGGHHHHFHFHFHHFHGHHHHHHHHHHHHHHHHHHFHHHHHHHHHHGHHHHHHHHHHHHHHHHHHHHHHHHHFFHHHHHHHHHGHGDDGGHGHGGHFFHHGGDGEHDFGGHGFHHHHHGFHHGHFFFHHHHHHGHGHHHGF0GFFEGHHHHHGGE9FGGGGGGFFFGGGEGGGGGEE
@M03495:530:000000000-LYBTV:1:1102:20214:9594 2:N:0:AACACCTG+CCCATGCG
ATATTTTGCCGTTGATAAACCAGCTAATCCTGAAAAAAAAATCAAAGCTAAAAACTACAATGCTAAGACCACGATGTGACTGCTATCAAAGTTAGATATATATGTAAATTATTCATCTGTCAAATCCTAGAATTATATCATACCTGCTCCAGCAATCACGACCTGTAATGGTTTAGTGGGTTGTTCACTGTTTCTGAAAAATGAAGATAGTTGTCCAGCTTCCAAAAAGTTTATTGTGTTTTCTAGTGGAG
+
AABBBFBBFFD?EGGGGGGGGGHHHHHHHGHHHHFBGGGGGHHCHGAGHHFHFEAHHHHHHHGHHHHHFHHHGGGGGFHD4F3FGGHHHFF4BGGHHHHHFHHHGHHHHHHHHHHHHHHHHHHHHFHGHHHFHHHHBFHHHHDFGHAGFCGBFFEHHGHFG/CGFGHGFFHDDGHD<=FGAGCGHEDHFHHFHHHF0DDBGHFB0CGHHEHHGHFHBH/0CGGBCC..;FFFFGFBGFBFGBF0;C0BFFE
@M03495:530:000000000-LYBTV:1:1102:7455:9638 2:N:0:AACACCTG+CCCATGCG
ATATTTTGCCGTTGATAAACCAGTCAGGAGTCCAAAGCTCACATGCTGACAGATCGGAAGAGCGTCGTGTAGGGAAAGAGTGTCGCATGGGGGGTAGAGGGCGGGGGGGGGTGGGGCGTGTGAGAAGAATGAAAGGGTGAAGAGTGTGCGGATGACACGCGTGGAGAGGAGAACAAAGGAGAACAAGAGATGACACAGACGGGGCGTAACAAGACAGATCACAAGTGATGTGTAGCTAACAAGAGATCTGG
+
BCCCDFFFFFDCGGGGGGGGGGHHHHHHHGHHHHHHHHHHHHHHHHHHHHHHHHHHGGGGHHHGGGGEEGHHHGBHHHHHHH@FFGGG111F/>-.<00/..-;-;----9-;;B-.;9-..000::0/00:000.....:00:00000.9:--:000.-----;;F...:..0//:///...0////:/000000/.0.-.-----9..00/;//:/000/0:.;0B00:000000;0/00//./0;0:0
@M03495:530:000000000-LYBTV:1:1102:24356:9640 2:N:0:AACACCTG+CCCATGCG
ATATTTTGCCGTTGATAAACCAGCTAATCCTGAAAAAAAAATCAAAGCTAAAAACTACAATGCTAAGACCACGATGTGACTGCTATCAAAGTTAGATATATATGTAAATTATTCATCTGTCAAATCCTAGAATTATATCATACCTGCTCCAGCAATCACGACCTGTAATGGTTTAGTGGGTTGTTCACTGTTTCTGAAAAATGAAGATAGTTGTCCAGCTTCCAAAAAGTTTATTGTGTTTTCTAGTGGAG
+
BCCBBFFFFFCBGGGGGGGGGGHHHGHHHHHHGHHHHGGGGHHHHHBHHHHHHHGHHHHHHHHHGGGHHFGHGGHGHGFHGFEHGHHHHFHHFHGHHGHHHHHHBGHGHHHHHGHHHHHHHHHHHHHHHHHHHBHHGGFFFHHHHHFHHGHGEGCHFHHFGGGGHDGHHGF<GHCGDGHEGGCGHHFBGHHHBGHHEHHHAABGFGHHHHFEFGHFFGFHHGFGCHHEDFFCFGFFFBFGF9BBBF0C.09
@M03495:530:000000000-LYBTV:1:1102:22334:9699 2:N:0:AACACCTG+CCCATGCG
ATATTTTGCCGTTGATAAACCAGGACTCAGGCTGGACCAAAGCTCACATGCTGACAGATCGGAAGAGCGTCGTGTAGGGAAAGAGTGTCGCATGGGGTGTAGTGGGCGGGGGTTGGGGGGTGATGGAGGAAACACGTAAATCAATATGACTTTGACAGAGAAGAAATGAAGAAGCAAAGCAAACAGATAGCATCTGTGAGCAGACAGGTAGGTGTGACATTGTGTATAATGGGGCAGAGTTCATCAATATG
+
?AABADFFFFBAGGGGGGGGGGHGHHHGHHHHHHGHHHHHHHHHGHGHHHHGHGFGFEDFEEEFGFGFGAEFEGFHGHG3GHGFFBFEGGHEG??1//>/33430/?/<//---<--:----.////.9..//;9.....///9///:9////999///9.//////////////////.///.9;////////;/////////....;//.///.//////9/.///////.9.-..9//:///9////9
@M03495:530:000000000-LYBTV:1:1102:22977:9729 2:N:0:AACACCTG+CCCATGCG
ATATTTTGCCGTTGATAAACCAAAGCTCACATGCTGACAGATCGGAAGAGCGTCGTGTAGGGAAAGAGTGTCGCATGGGGTGTAGGGCTCGGGGGGCGGTGGGTCTGTTCAAAAAAAAAAAAAACAAGGAGCTCAGGCGCCGTCTGTTGAGGGATAGCTGAACACTGTACACTTGCAGCACGTCTCGATACCAGCACCTACTCGCCAGTAGTCACACGCACTAGACGCCCGCGTTAGAGCTCATAAGGCGG
+
CCCCCFFFFFCAGGGGGGGGGGHHHHHHHHHHHGHHEHHHHHHHGGGGCGHGFGGGGHHHHGFHHHFFFG@EEHGG1GEF1>/3B31211///>/------.-.///0000000.;@-----9:.:.9....;09///9-----9900:00/..9/09000000/00000000000900..-9.///0:.-000.;.9/0/00.--;-00000000;-----9000.--------..00000000000:-9
@M03495:530:000000000-LYBTV:1:1102:21788:9745 2:N:0:AACACCTG+CCCATGCG
ATATTTTGCCGTTGATAAACCAGAGGACTCAGGCTGGACCAAAGCTCACATGCTGACAGATCGGAAGAGCGTCGTGTAGGGAAAGAGTGTCGCATGGGGTGGGGGTCTGGGTGGGGGGGTGGTGGTGTACGAAAGACAAAAAAAAGGACACGAGGGGGTCTTTGGGGGATATAGTACGTGCGTCAGCCATGCAACGATCAGGCGGATGTGCACGGTGTAAGTAGCGTATGGTGGAGAGTGCGTTACCAATT
+
AABCCFFFFFDCGGGGGGGGGGHHHGHHHHFHHHHHGHHHHHGHHHHHHHHHHHHHHHGHHHHGGGGFHHGEGGGGHHHHGHHHFGHBD4BEFEGAGAF/>E/E///22=22/>///;--;-.;...:00...../////..---.././..-------./000/.---./;00;0:.//.-.-..0/.00;000-....00;---9:0:000.-...0:000:0-...//00...0.000-....00000
@M03495:530:000000000-LYBTV:1:1102:4790:9750 2:N:0:AACACCTG+CCCATGCG
ATATTTTGCCGTTGATAAACCAGCTAATCCTGAAAAAAAAATCAAAGCTAAAAACTACAATGCTAAGACCACGATGTGACTGCTATCAAAGTTAGATATATATGTAAATTATTCATCTGTCAAATCCTAGAATTATATCATACCTGCTCCAGCAATCACGACCTGTAATGGTTTAGTGGGTTGTTCACTGTTTCTGAAAAATGAAGATAGTTGTCCAGCTTCCAAAAAGTTTATTGTGTTTTCTAGTGGAG
+
ABBBBFFFFFBBCGGGGGGGFGHGHHHFHHHHDGFHHFCGGCGFGHGHHHFFBGGHGHHHHHHHBGHHDGHHGGHGCGHHHEFHF@3@BGBGHHHHHHHGFHHHGFHGHHHHHHFHHHEFGHHHHHGHGHGHHHHGFFHGHGFCBHHHFHFGGFHHHHHGGCFGFHFGDGHHHHHHHFFHCFGGHFGGHHHGHGHHHH<DHHFGGHHHHHHHHHHFGFHFHCGCFHG.CFFFFGGGGGB/CFBFFFFGGGG
@M03495:530:000000000-LYBTV:1:1102:24350:9767 2:N:0:AACACCTG+CCCATGCG
ATATTTTGCCGTTGATAAACCAGCTAATCCTGAAAATAAAATCAAAGCTAAAAACTACAATGCTAAGACCACGATGTGACTGCTATCAAAGTTAGATATACATGTAAATTATTCATCTGTCAAATCCTAGAATTATATCATACCTGCTCCAGCAATCACGACCTGTAATGGTTTAGTGGGTTGTTCACTGTTTCTGAAAAATGAAGATAGTTGTCCAGCTTCCAAAAAGTTTATTGTGTTTTCTAGTGGAG
+
AA1>>BB311D>1A1DGEB1BAG0FADFFB3G1F1F11B11A11B1ABGGH11F/1A1AB1AEDHBGHG0BF////0A2F21>EH20D21F@GHBH22BE2@G2B2BDFDF2GDGH2FGFFFF1FFHHFHF12BFGD22FGFBC1GEG1EGH0E<GH1FC/BCCFGHGHHHB1FFF>GCACECCCGHFHGF1<1DGHGBFFCF11FGH1>1GG0DH0C/GHH/00<..;;;0CGHHFB;GFCB;0CCHHEG
@M03495:530:000000000-LYBTV:1:1102:7851:9780 2:N:0:AACACCTG+CCCATGCG
ATATTTTGCCGTTGATAAACCAGGACTCAGGCTGGACCAAAGCTCACATGCTGACAGATCGGAAGAGCGTCGTGTAGGGAAAGAGTGTCGCATGGGGTGTAGGGGTGGGTGGTGGGGGGGGGAATAGAGAAAAAAGTGAGTAGAAATAGGAAAAGGAAGGGGAAGGGAGGGCACAGAAGCAATAACGTGGTAAAGGGGCGTTCAGTGCGAGCTAGTATCAGAGGTGCAGGTCGAGACGAATGAAGTCTGCG
+
CBCBCFFFFFCCGGGGGGGGGGHGHHHHHHHHHHGHHHHHHHHHHHGHHHHHHHHHHHHHHGGGGFHHGEGGEGHGHHGGFHHFHEGFGGHCGFF?F/>/3B3/////<?FC/?C///9----./0000000:.:.0000000000000900///.//...-;......--...//09000/0000./:.;00000.-----.;90:0-.--.000090000;.:.000..9---...--.00000000:-
@M03495:530:000000000-LYBTV:1:1102:24594:9791 2:N:0:AACACCTG+CCCATGCG
ATATTTTGCCGTTGATAAACCAGTCAGGAGTCCAAAGCTCACATGCTGACAGATCGGAAGAGCGTCGTGTAGGGAAAGAGTGTCGCATGGGGGGGGGAGGTGGGGGGTGGGGGGGGGATTAGGAGAGAAAGAAAAGAAGAGTAGGAGAGGTGACGCGTGAGGTCGGAGTGAGTTGATAGGTCTGCGGCGTGCATACGTGCGGGTGGTACATCTGAGGTGAGAGAGGGCAGGATGTTGGGGGCGACGCGCAT
+
CCDCDFFFFFDBGGGGGGGGGGHHHHHHHGHHHHHHHHHHHHHHHHHHFGHHHHHHGGGGGHHGGGGEFHHGHGHHHHEGFGBB?G?E>B?E@D------..9<--@>>;---<@A--./0000:..<000/.///..<0.000:0<.<90.00..--<...//----.:0:0000<00/<00/0------..00<.0/.<99<--.0000<0000./.0<00..<....<900000.----------9-.
@M03495:530:000000000-LYBTV:1:1102:25276:9794 2:N:0:AACACCTG+CCCATGCG
ATATTTTGCCGTTGATAAACCAGGGACTCAGGCTGGACCAAAGCTCACATGCTGACAGATCGGAAGAGCGTCGTGTAGGGAAAGAGTGTCGCATGGGGGGGAGGGGTGGGGGGTGGGGGGGTTAGGAATATAAAAAAAAAGCGAGGTAATGAAGGGAACGGCTTATACTAGATCACGACGTGATCACCTAGCTACATACGAGTGCCAGAGAATTACTACTACATCATAGGAGTAGAGGCTAGATGTGACGG
+
CCCCCFFFFFDCGGGGGGGGGGHGGGGHHHHHHHHGHHHHHHHHFHHHHGHHHGHHHHHFHHGGGGHHHGEGFEGHHHHGFGHHHHHHBFEHEE1EEAEC--<---.<<@-@----<------.</00000:0<00----....--<00000000......---0000000000:/<.-<9../00//00<00000000.....000:../00<000000:00:0000000///000/..0.0:0<000.-
@M03495:530:000000000-LYBTV:1:1102:13162:9807 2:N:0:AACACCTG+CCCATGCG
ATATTTTGCCGTTGATAAACCAGCTAATCCTGAAAAAAAAATCAAAGCTAAAAACTACAATGCTAAGACCACGATGTGACTGCTATCAAAGTTAGATATATATGTAAATTATTCATCTGTCAAATCCTAGAATTATATCATACCTGCTCCAGCAATCACGACCTGTAATGGTTTAGTGGGTTGTTCACTGTTTCTGAAAAATGAAGATAGTTGTCCAGCTTCCAAAAAGTTTATTGTGTTTTCTAGTGGAG
+
ABBBBFF5DFBAGGGGGGGGGGHHHHHHHHHHHHGHHGGGGHHHHHHHHGHHHHGHHHHHGHHHHHHHHHHHGGHGHFHHHHGHHHHGHHHHHHHHGHHHHHHHHHHGHHHHHHHHHHGHHHHHHHHHHHHGHHHHHHHHHHHHHHGHHHHHHHHHHHHGFGGGHGHGHHH1DGHHGHHG<FDGHHHHHHGHHHHHFHGHGHHHBGEHHHFHGCGGHFHHHHHHHGHFEFFFGGGGGGGEFG0;9CFGG0?
@M03495:530:000000000-LYBTV:1:1102:8735:9811 2:N:0:AACACCTG+CCCATGCG
ATATTTTGCCGTTGATAAACCAGCTAATCCTGAAAAAAAAATCAAAGCTAAAAACTACAGTGCTAAGACCACGATGTGACTGCTATCAAAGTTAGATATATATGTAAATTATTCATCTGTCAAATCCTAGAATTATATCATACCTGCTCCAGCAATCACGACCTGTAATGGTTTAGTGGGTTGTTCACTGTTTCTGAAAAATGAAGATAGTTGTCCAGCTTCCAAAAAGTTTATTGTGTTTTCTAGTGGAG
+
111A13DF1BD>1113331110A011DF1DF111B100A/AFHBBG1AF11111/A1BG12B1AG2@1FE0EECGE0@222GGHFHFHB1E1FGGGHHFHFHGHHHHGGHHBFBHHHFFFGFF1G<FFGGHHHHHHEFBGHGFFFHH1DFCF0GHHHGHC/BCF??1<FFHGGHBFG1CG.FCAGFHHGDDD=FHF0<<GAHGBD=000CGGHHEHFBGCCG/CC:..;BBFFGFFGF/;BBBFFBF0.C?
@M03495:530:000000000-LYBTV:1:1102:21446:9812 2:N:0:AACACCTG+CCCATGCG
ATATTTTGCCGTTGATAAACCAGGATCAGGTGGACCAAAGCTCACATGCTGACAGATCGGAAGAGCGTCGTGTAGGGAAAGAGTGTCGCATGGGGGGTAGAGCTCGGTGGGGGGGGGGGGGTTGATAGAAAAAAAGAAAATAGAATGAGGGAGGGGTGGGGGATAAGGGGTAATAGAGAGGTATGCACTAGAGAGTGAGAGAGGAGAATGTTGGGTGGTACGTGGGGAAAATAGTAGTGGGTGGTCACGTA
+
CCCCCFFFFFCCGGGGGGGGGGHGHHHHHHHHGHHHHHAHHHHHHHHHHHHHHHHHHHHGGEGFGHGGGGGGHHHHGHHHHHHGHGGGHGG?GEE/<-.<00000::.A?--:--9--;-----/000009/9--...//00;0000:0/...::-.------./000.-../0000009.00;0000000000.090000.......00000.-9.-;00./::--.../00000909.9..-;000;:/
@M03495:530:000000000-LYBTV:1:1102:12996:9864 2:N:0:AACACCTG+CCCATGCG
ATATTTTGCCGTTGATAAACCACCCTCCCTGTGGTCGTTATCTTGCTCCTTCTGTCGTCAACGAATTTACTAATTCCAAAGCTCACATGCTGACAGATCGGAAGAGCGTCGTGTAGGGAAAGAGTGTCGCATGGGGGGGAGGGCGGGGGGGGGGGCGGGTGGTTAGAGGAGAAAGATATAAAGAAAATAACAACAAGTAGGTATGAACAACAAGTGACAACAACAAAATGCAAAGTGCGGGTGGCGTGTAA
+
AABBBFFBFFBAGGGGGGGGGGGGGHHGGGHHHHHHGGGHHHGHFHHHHHHHHHHHGGGHGHGGGHHHHHHHHHHHHHGGCHHHHHHHHHHHHHHHHHHHGGGGHHHGGGGGGHHHGGHGGHHHFHBFFHGG/GGGCC--;:-.-9-;-9@--:@----9--../.;/.9...//:////////././/////....//9/:9//;///.....//////........//////////-----;.:.-:./
@M03495:530:000000000-LYBTV:1:1102:19463:9880 2:N:0:AACACCTG+CCCATGCG
ATATTTTGCGTTGATAAACCAGCTAATTCCAAAGCTCACATGCTGACAGATCGGAAGAGCGTCGTGTAGGGAAAGAGTGTCGCATTGGGGGGGGAGGTCGGGGGTGGGGGGGGGTTGGAAAGAAAAAAATAGAGAGAGTATGGAAGTCCGGGGAGTCAGAGAGGAACGAGCAATGGGTGGTGTTAGCTTATGTAATATCAGGGTGTACTATGATACGAGAGTGGACTGGTCAGAAATGTGAGTCGTGCGAG
+
CCCCCFFFFCCDGGGGGGGGGGHHHHHHHHHHHHHHHHHHHHHHHHHHHHHHHGGGGGHHGGGGGGGHHGGHHHHHHHHDGFHFG1BFG/>--<---./<9--<--------------000:/.//<9-.00000...:000/00/:00<-----.:000</..</.<..--/000./.-....:0000<000000000000./.<00<0000000....<00<000.<000/00000000000-...-.-
@M03495:530:000000000-LYBTV:1:1102:12276:9885 2:N:0:AACACCTG+CCCATGCG
ATATTTTGCCGTTGATAAACCAGTCACAACCACTTCTTGCCCTCCAAAGCTCACATGCTGACAGATCGGAAGAGCGTCGTGTAGGGAAAGAGTGTCGCATGGGGTGGAGGGGTGGGGGTTGGGCGGGGGTGTAAAAAGAAGCAGAGACAGAAAGTGAGAGCGAGAACAGGCAGTGGTGGAGAGAGGTGGCTGGGTAGGACAGGGGGGAAGGAGTGAGTTGGCGTACTGTGCGGGGGGGTGCGGCTGAGGGG
+
CCCCCFFFFFCCGGGGGGGGGGHHHHHHHGGGGHHHHHHHHHHHGHHHHHGHHHHHHHHHHHHHFHHHGGGGHHHGGGGGGGHHGGHHHHGHBF@FFHGG>FGE/>//G////////>///--0>-------90000..9/00//./////:00000000.--;-.0//..../0/0....0....;......./0..00/:..9-9-...../.0000000-.9-90000.:-------.-----;...-
@M03495:530:000000000-LYBTV:1:1102:14896:9893 2:N:0:AACACCTG+CCCATGCG
ATATTTTGCCGTTGATAAACCAGGCGGACCAAAGCTCACATGCTGACAGATCGGAAGAGCGTCGTGTAGGGAAAGAGTGTCGCATGGGGTGGGGGGCACGGGGGGGGGGGGGCGCGTAAAAGGAACAAAGAAAACACGATAAAGGGGGTGGCGTGAACAGAAGCAGAGGATAGAACGAGCGTACATGATGCATGTATCCGATAGGAGAGCAAAAGGTAACAGAGGAGCAACGTATACAGAACGGTGCGGGG
+
BCCCDFFFFFCCGGGGGGGGGGHGHGGGGGHHHHHHHHHHHHGHHHHHHHHHHGGGGGHGGFFGGGFGGHGHHGHHHFG@GFHFG/?C//<//>/---..--<9-------<-<----..11.//.//.//.///...9...110.-----.-9-.901/:00<0//.../:<1109.<--..-.1:011:01111111...-./0/99.0/0//.<11010</...../.-..1011<10/.<..-----
@M03495:530:000000000-LYBTV:1:1102:5322:9895 2:N:0:AACACCTG+CCCATGCG
ATATTTTGCCGTTGATAAACCAGTCTCCAAAGCTCACATGCTGACAGATCGGAAGAGCGTCGTGTAGGGAAAGAGTGTCGCATGGGGGGGAGAGCTCGGGGGTCGGTGGGGGGAGAGTAAAAAACGAAAGGAATAATGAGGCAGAACGGAGCGTCGACGGACAATGAACGTATGACGATATGTGCGATTATCATACTGTGTCTCATAAATGCAATATCTCATTAGCATGACACAGACAGAGATAGATTCAG
+
CCCCCFFFFFCAGGGGGGGGGGHHHHHHHHHGFHHGGHHHHHHHHHHHHHHGGGGHHHGEEGGGHHHHGHHHGHHDGFGFHGG1?CE/<-9:...00.:-;C-.:--..------..0:0:0:-.-;....//:0:0000/9...//..9.--.99----.--.::0:0...:/00....-0000....9000000:0:00000000000000:::0000000;0/000:00:/:0./////000000000
@M03495:530:000000000-LYBTV:1:1102:16802:9944 2:N:0:AACACCTG+CCCATGCG
ATATTTTGCCGTTGATAAACCAGTCAGGAGTCCAAAGCTCACATGCTGACAGATCGGAAGAGCGTCGTGTAGGGAAAGAGTGTCGCATGGGGTGAAGGCTCTTGAGTTTGCCTTTTGATTAGTATAACAAGAAATAATTGCTTTAACATAATAAAAATAAATAGTAGTTAGGCTTGTATAGTTTGTGCATTAGTTGGTCTTAATTGGAATCATGGATGTTTTGTCACGGAGCAAATTTTCATATATTTGCT
+
CCCCCFFFFFBAFGGGGGGGGGHHFHHHHCFHHHBHFCHHFFHHHHHGHGHHFBGHGGE1GHGEEEGAEGHBGG3B?C3EGDFG1G/1111>>/1343/30333434434B334333?4?4B4?3F33BD22B?33333@>22@>22D22@>D@2@1?G1111F@1@1?1101>0-<<=GD11110011=D0D0=0<<00=D<0D0/0;::C:00:0:C;0/.;0;G..9.-:;:00900;0BF09;0900
@M03495:530:000000000-LYBTV:1:1102:12139:9973 2:N:0:AACACCTG+CCCATGCG
ATATTTTGCCGTTGATAAACCAAAGCTCACATGCTGACAGATCGGAAGAGCGTCGTGTAGGGAAAGAGTGTCGCATGGGGTGGAGGGCTGGGGGGGGGGGGGTGGATGAAAGAAAAAAAAAAAAAAGAAATAGTGAGAGGCGGGGGGGAGGGATAGATGAGAGACAGGCGGTAAAAGGCGAGGACGGGATCAGAAGGCGAGTGAATTAGATAAGCGAAGGTACAGTATGACTGTGGTAAAGGTGAAGAATA
+
BCDDEFFFFFCCGGGGGGGGGGHHHHHHHHHHHHHHHHHHHHHHGGGGHHHGGGGGGHHHHGHHHHHHDGBFEHGG1FHG1>>1F1//0//>//-----------.000111/<//.9<--9-<--..:/1101110<0..-----------.//0:11<010.///..-<-..111..9<-<-.---....0:10..-9--.1<111<111100-.-9.0111:111111<10<//111<0<01011<01
@M03495:530:000000000-LYBTV:1:1102:24413:9974 2:N:0:AACACCTG+CCCATGCG
ATATTTTGCCGTTGATAAACCAGCTAATCCTGAAAAAAAAATCAAAGCTAAAAACTACAATGCTAAGACCACGATGTGACTGCTATCAAAGTTAGATATATATGTAAATTATTCATCTGTCAAATCCTAGAATTATATCATACCTGCTCCAGCAATCACGACCTGTAATGGTTTAGTGGGTTGTTCACTGTTTCTGAAAAATGAAGATAGTTGTCCAGCTTCCAAAAAGTTTATTGTGTTTTCTAGTGGAG
+
?ABABFFFFFBAGGGGGGGGGGHHHHHHHHHHGHHHHGGGGHHHHFBFGHAFGFFHHHHHHHHHHHHHHHHHGGHGHHHGFHEGHHHHHHHHHHHHHHHHHHHHHHHHHFHHHHHHGHHHHHHHHHHHHHGHHHHHHFHHHHHHHHHHHHGHEFBGHHHGGCGGGFG1DFGGHHHHHHHHEFGGHHGHHHHFHHHGEHHHEHHGHHHHHHFFGHHHHHHHGHGEBGH.:0CFFFFGGFCFFGGFGGGG.CE
@M03495:530:000000000-LYBTV:1:1102:10828:9977 2:N:0:AACACCTG+CCCATGCG
ATATTTTGCCGTTGATAAACCAGCTAATCCTGAAAAAAAAATCAAAGCTAAAAACTACAATGCTAAGACCACGATGTGACTGCTATCAAAGTTAGATATATATGTAAATTATTCATCTGTCAAATCCTAGAATTATATCATACCTGCTCCAGCAATCACGACCTGTAATGGTTTAGTGGGTTGTTCACTGTTTCTGAAAAATGAAGATAGTTGTCCAGCTTCCAAAAAGTTTATTGTGTTTTCTAGTGGAG
+
>ABBCFFFFFCAGGGGGGGGGGHHHHHHHHHHHHHHHGGGGHHGHHHHHHHFFHGHHHHHHHHHHFHHHHHHGGHGHHHHHGFHHHGHHGHHHHHHHHHHHGHHHHHGHHHHHHHHHHHHHHHFHHHHHGHHHHHHGGHHHHHHHHHBHHHFHHHHHHHGGGGGHHHGHHH<GGHHGGAGEGGGHGHHHHHHHHHHFH0=.GHFDGCGHHHHHHHGFHHHFHHGHFAFEFFFGGFGGFCFGGGGGEGGGGG
@M03495:530:000000000-LYBTV:1:1102:4378:9985 2:N:0:AACACCTG+CCCATGCG
ATATTTTGCCGTTGATAAACCAGCTAATCCTGAAAAAAAAATCAAAGCTAAAAACTACAATGCTAAGACCACGATGTGACTGCTATCAAAGTTAGATATATATGTAAATTATTCATCTGTCAAATCCTAGAATTATATCATACCTGCTCCAGCAATCACGACCTGTAATGGTTTAGTGGGTTGTTCACTGTTTCTGAAAAATGAAGATAGTTGTCCAGCTTCCAAAAAGTTTATTGTGTTTTCTAGTGGAG
+
3AAABFFFFFBAGGGGGGGGGGHHHFHHHHHHHHHHHGGGGHHHHHFHHHBGHGGHHHHHGHHHHHHHHHHHGGHGGHHHHHHFHHHHFHHHHHHHHHHHHHHHHHHHHFHHHHHHHHHHHHHHHHHHHHHHHHHHHHHHHHGHHHFHHFHFHHHHHFHGGGGGHHHFHHHGHFFGHGHHFGGGHHHHHHHHHHHHGHEHHHHBDCCGHHHHHHHGHHEHGHHEFGGGDGGGGGGGGFFFGGGGGFGFG0E
@M03495:530:000000000-LYBTV:1:1102:16238:10012 2:N:0:AACACCTG+CCCATGCG
ATATTTTGCCGTGATAAACCAGCTAATCCTGAAAAAAAAATCAAAGCTAAAAACTACAATGCTAAGACCACGATGTGACTGCTATCAAAGTTAGATATATATGTAAATTATTCATCTGTCAAATCCTAGAATTATATCATACCTGCTCCAGCAATCACGACCTGTAATGGTTTAGTGGGTTGTTCACTGTTTCTGAAAAATGAAGATAGTTGTCCAGCTTCCAAAAAGTTTATTGTGTTTTCTAGTGGAGG
+
ABBBBFFFFFB>FFGBGGGGGGGHHHHHHHHHHHHHGGGGHHHHHHGHHGGHHGHHHHHHHHGGHHHHHHHGGHFHFHHHHHHEGHHHGHHHHHHHGHHHHHHHHHHHHHHHHHHHHHHHHHHHHHHHHHHGHHHHHHHHHHFHHHHHGHHHHGHFHGDDGGGHFHGHHGBGHHEGH0GAFCDHGHHHHHHHHHHFFGHGGHFDHHFGHHFHHGHHFFGFGHHFHEGEGGGGGGGFFGGGFBFBFFGGGGG
@M03495:530:000000000-LYBTV:1:1102:13560:10025 2:N:0:AACACCTG+CCCATGCG
ATATTTTGCCGTTGATAAACCAGCTAATTCCAAAGCTCACATGCTGACAGATCGGAAGAGCGTCGTGTAGGGAAAGAGTGTCGCATGGGGAGTAGGTCACGGCGGTGTGCGGGTCATGAAAGAAGAAAGTCAGGAAGCGTACAGAGGACGCGTGGCTAGCTATTTGCAATATGCTCCGACACCCACACGTGCATCAGGCGACCCCCATGACAAGATAGAAACAGAGTCGGGACAGTCACGAGTGTCCATAC
+
BCABCFFFFFBBGGGGGGGGGGHHHHHHHHHHHHHGHHHHHHHHHHHHGHEHHHDAFGHHHGGGGEEFHHGGFHEHGHFGDGEEEF1F111>13@33433/?/</////3/////0?11?11000?0011111<1<0.-..-.0=<...-:;:---.0;00000000;0099009909----.;....-.9.900:00/---;-.-://00;0.:0;009;9//9/00-----.99000:.-..000000/
@M03495:530:000000000-LYBTV:1:1102:20008:10043 2:N:0:AACACCTG+CCCATGCG
ATATTTTGCCGTTGATAAACCAGCTAATCCTGAAAAAAAAATCAAAGCTAAAAACTACAATGCTAAGACCACGATGTGACTGCTATCAAAGTTAGATATATATGTAAATTATTCATCTGTCAAATCCTAGAATTATATCATACCTGCTCCAGCAATCACGACCTGTAATGGTTTAGTGGGTTGTTCACTGTTTATTAAAAATGAAGATAGTTGTCAAGCTTCCAAAAAGTTTATTGTGTTTTCTAGTGGTG
+
3>AAAFFBBFAACCCGFGGGGGHHHFFGHFHF5FGHFCEGGH3EHFFEFBFDGFD35B3FBBFEBFFHEFFE?011?44BEG344434FG34F4@G@F444BE4BGGG4BG4F44B4444BBGFB3BBF4FB4F444?2BB2?0BD01111B0<0@C1F///<AF<1<1<F1F<11<1<E.>-.>DG000==F0<00=0=DCBD0D0:0FG00;G0<:0/::GHFFGGD09000FFF0/9//0;0000;0.
@M03495:530:000000000-LYBTV:1:1102:25050:10056 2:N:0:AACACCTG+CCCATGCG
ATATTTTGCCGTTGATAAACCAGCTAATCCTGAAAAAAAAATCAAAGCTAAAAACTACAATGCTAAGACCACGATGTGACTGCTATCAAAGTTAGATATATATGTAAATTATTCATCTGTCAAATCCTAGAATTATATCATACCTGCTCCAGCAATCACGACCTGTAATGGTTTAGTGGGTTGTTCACTGTTTCTGAAAAATGAAGATAGTTGTCCAGCTTCCAAAAAGTTTATTGTGTTTTCTAGTGGAG
+
ABBBBFFFFFBAGGGFGGGGGGHFHHGHHHHHHFFHHGFGGHHHHH5FHDFFFFGHHHHHHHGHGHHHHHHHGGGFGGHFFHFFFHFHHHHHHHHHFHHHHHHHFFFHHFHHHHHHHHHHHHHHHHHHHHHHHHHGHHHGGHFGHHGCHGHHFFHGHFHDDGGGHHHEHHG1FHHF1FHHGGGEHHHHHGHHHHHHBDGHHHGFFHGHGHHHBGHHHHGGGHHGFCEGD9FCFFFGGGBBFBFGFG0BFFE
@M03495:530:000000000-LYBTV:1:1102:19686:10060 2:N:0:AACACCTG+CCCATGCG
ATATTTTGCCGTTGATAAACCAGCTAATCCTGAAAAAAAAATCAAAGCTAAAAACTACAATGCTAAGACCACGATGTGACTGCTATCAAAGTTAGATATATATGTAAATTATTCATCTGTCAAATCCTAGAATTATATCATACCTGCTCCAGCAATCACGACCTGTAATGGTTTAGTGGGTTGTTCACTGTTTCTGAAAAATGAAGATAGTTGTCCAGCTTCCAAAAAGTTTATTGTGTTTTCTAGTGGAG
+
>AAABFFFFFBAGGGGGGGGGGHHHHHHHHHHHGHHFGGGFGHHHHFGGHGHFHGHHHHHGHGHHFHGHHHHGGHGHGHGHHGHHFFHHGGHHHEHHHHHHHHHHHHHHHHHHHHHHHHHGHHHHHHHHGHFHHHHHHGHHHHHGHHHHGGFFHHHHHHGGGGGHHHHHHHFHHH1GHFGFGFGHFHFHHHHHHGHFFHEEHHFFGHHHFB0GHGFFHFFHHFGGFAECFGGGGGFBFFGGGEFEFFFFBE
@M03495:530:000000000-LYBTV:1:1102:23609:10073 2:N:0:AACACCTG+CCCATGCG
ATATTTTGCCGTTGATAAACCAGCTAATTCCAAAGCTCACATGCTGACAGATCGGAAGAGCGTCGTGTAGGGAAAGAGTGTCGCATGGGGTGGAGTTCATGCCGGCTAATGACACAACTATACAAGCCTAACGCCTATTAATTCTTAGTCTAATAAATCAATTTTTACTTGATATACCATCACAACTCTGCATCAAAGATCAATTCAGATAGGACAACGCCACACTATTCTACCTCAATTACCTTACGAAG
+
ABBB@FF5FFDBGGGFGGGGGFHHHHGHHHFHHHHHHHGHHGHHHBGHHHEHGEEDFE1BFEAFGGEHCGHGHHHHHGF5BD1GC11B111>/1/33444433/////34B4222?//?B?333B2//22@@///</1<111111111111111=>11<111111>.>D000=0<0<0<0/<D00./0000:000;0:/000000000:;00;0//99--:..;.//0;0000000;///;BB9//;...9
@M03495:530:000000000-LYBTV:1:1102:7525:10089 2:N:0:AACACCTG+CCCATGCG
ATATTTTGCCGTTGATAAACCAGCTAATCCTGAAAAAAAAATCAAAGCTAAAAACTACAATGCTAAGACCACGATGTGACTGCTATCAAAGTTAGATATATATGTAAATTATTCATCTGTCAAATCCTAGAATTATATCATACCTGCTCCAGCAATCACGACCTGTAATGGTTTAGTGGGTTGTTCACTGTTTCTGAAAAATGAAGATAGTTGTCCAGCTTCCAAAAAGTTTATTGTGTTTTCTAGTGGAG
+
AAAAA3F31@A11EC3BBAA1FG0EGHGBGDGCH1FA0EAEFFFFDFBF111G1AAA1GDEGCBBGHGH0ECFEG/>FEHF@EHHFBDE1FFGHFHGFFGF2GDBEGGHHGHFHEHHFFHBHH1EGHBFFHDDGGFH2FGHHH0GHFHHHFGFHHGHFGCGCCGHGHF1@FFFFFHDGAGCFCCFHHHHHHHFDGHHHGFFGHFHGEFHHHHHCC:FFEHHHHHGF.CAFGFGG0BBFFFGGEFBFFE.FE
@M03495:530:000000000-LYBTV:1:1102:25199:10096 2:N:0:AACACCTG+CCCATGCG
ATATTTTGCCGTTGATAAACCAGTCAGGAGTCCAAAGCTCACATGCTGACAGATCGGAAGAGCGTCGTGTAGGGAAAGAGTGTCGCATGGGGTGTAGTGTTGGGGGGGGGGGGGGGGGGGGGAATAAGAAAGTAGATTATAACGCCGTAGTGGAGACTATGTGCGGGATGTCTTTACCCACATTAATGCACACTACAGCGCGCGTGGCCGTCGAGTAGGGAGGTGAGATGTACAGCATGCTGGTGCGACGT
+
BBCCDFFFFFCCGGGGGGGGGGHHHHHHHGHHHHHHHHGHHHHHHHHHFHHHHHFHGGGGGHHGGGGAEGHHHGHHHHFF4B@BEECG1FF?1>/3B434B?G//>---;-9--;-------;./000;0:000000000000.---9.../.0.0.0000::0.---..;0000000/0..00:0;0000:.///000---------.--9-9-::0:./.-..:.0000000;0/00:0:0//:;.---
@M03495:530:000000000-LYBTV:1:1102:22517:10105 2:N:0:AACACCTG+CCCATGCG
ATATTTTGCCGTTGATAAACCAGCTAATCCTGAAAAAAAAATCAAAGCTAAAAACTACAATGCTAAGACCACGATGTGACTGCTATCAAAGTTAGATATATATGTAAATTATTCATCTGTCAAATCCTAGAATTATATCATACCTGCTCCAGCAATCACGACCTGTAATGGTTTAGTGGGTTGTTCACTGTTTCTGAAAAATGAAGATAGTTGTCCAGCTTCCAAAAAGTTTATTGTGTTTTCTAGTGGAG
+
?ABBBFFFFFBBGGGGGGGGGGHHHHHHHHHHFGHHGGCGGHHBHHHHHHHHHHEHHHHHHHHHHHHGGHHHGGHFHHHHHHGHHHHHHHHHHHHHHHHHHHHHHFHHHHGHHHHHHHHHHGHHHHHHFHHHHHGHHHGHHHHHHHGFEHHHGHHHHGHGDGG?HGHFHFGGHHHEGFEGEGGGHGHHHHHHHHHGHGHHGHHFGHFHHHHGGGHFGHFCHFHG0C.;E;CFFGGGGGGGFFBBFGFGE9.
@M03495:530:000000000-LYBTV:1:1102:25252:10108 2:N:0:AACACCTG+CCCATGCG
ATATTTTGCCGTTGATAAACCAGCTAATCCTGAAAAAAAAATCAAAGCTAAAAACTACAATGCTAAGACCACGATGTGACTGCTATCAAAGTTAGATATATATGTAAATTATTCATCTGTCAAATCCTAGAATTATATCATACCTGCTCCAGCAATCACGACCTGTAATGGTTTAGTGGGTTGTTCACTGTTTCTGAAAAATGAAGATAGTTGTCCAGCTTCCAAAAAGTTTATTGTGTTTTCTAGTGGAG
+
AAABBFFFFFBAGGGGGGGGGGHHHHHHHHHHHGHHHGGGGHHHHGHGHHHHHHGFHGFHHGHHHBGHGHHHGGHGHHH4GGHFHHHHHHHHHHHHHHHHHHHHGHHHHHHHHHHHHHHHGHHHHHGHHHHHHHHHHHHHHHHFGHGHFHHHGHHHHGHGGGGGHHHHHHGFHHHGDGFFDGGEHHHHGFHHHHHHHFHHHHHEFHHEHGFHHFCCGHHHGHHHB;:.C:;;BFGGGGBFFFGGGBCFFFE
@M03495:530:000000000-LYBTV:1:1102:13406:10118 2:N:0:AACACCTG+CCCATGCG
ATATTTTGCCGTTGATAAACCACCCTCCCTGTGGTCGTTATCTTGCTCCTTCTGTCGTCAACGAATTTACTAATTCCAAAGCTCACATGCTGACAGATCGGAAGAGCGTCGTGTAGGGAAAGAGTGTCGCATGGGGGGGAGGGGGGGGGGGTGGGGTGGGCGTGAGGAAAAAAAGAAAAGCAACAGGAGATGTCTCGTGAGGAGTGATGAAAAATAGAGAGCTGTTAGACTAGAGTGAGTGACACGGACAG
+
ABBBBFFBFFBBGGGGGGGGGGGGGHHGGHHHHHHHGGGGHHHHHHHHHGHHHHHHGGGHGHGGFHHHHHHHHHHHHHHGFHHHHHHHHHHHHHHHHHHHGGGGHHHGGGGGGHHHHGHHHHHHHHFGGHCF<FHF/=--;--9--9--;---;--.--9.---..9/./..--.../././/......9//9////..9../...///////..///9/../////////9;///////;////.----.
@M03495:530:000000000-LYBTV:1:1102:27429:10138 2:N:0:AACACCTG+CCCATGCG
ATATTTTGCCTTGATAAACCAGCTAATCCTGAAAAAAAAATCAAAGCTAAAAACTACAATGCTAAGACCACGATGTGACTGCTATCAAAGTTAGATATATATGTAAATTATTCATCTGTCAAATCCTAGAATTATATCATACCTGCTCCAGCAATCACGACCTGTAATGGTTTAGTGGGTTGTCCACTGTTTCTGAAAAATGAAGATAGTTGTCCAGCTTCCAAAAAGTTTATTGTGTTTTCTAGTGGAGG
+
BAABBFF5BDFFFEGGGGGCGCHCFFHHHBEFHF54AAA2GCFEHGEHHH53FFHFGBA53A5FFFH3FFEDECFGBGEE3FFB4?GFF34FD434F4DEGHHHHFG44F44FFFHGHBGBDGHBFGFE3DGGGFHHH44?3BED01F1?1CFHFC11C<BCACD1?F1F1?GHHD1ACAFCD1<>FHF>D1DHGBF00.CHF0D0=DH<=CGE00/:C0<F00:..CCGGFFFFFG///C009F0C.;?D
@M03495:530:000000000-LYBTV:1:1102:9874:10147 2:N:0:AACACCTG+CCCATGCG
ATATTTTGCCGTTGATAAACCAGGACTCAGGCTGGACCAAAGCTCACATGCTGACAGATCGGAAGAGCGTCGTGTAGGGAAAGAGTGTCGCATGGGGTGAAGGGGAGGGTGGTGGGCGGGGGATTAGAGCAAAAAAAAAGAAAAGAGAAGAGATCACAAAGAAGAGAATCCGGAGCGTGTACACATGTCATCACGAGTATAAAGAGCACACGCGCACTTCCAGCAGGACAGACATGTGTACCGAGTTAGAG
+
AABBBFFFFFBBGGGGGGGGGGHGFEHHHHHHHHGHHHGHHGHHHHHHHHHHHHHHHHHHHGCGGHHHGEFGEGHHHHGGHHHGHGH@BEGGE1FF?/>/343/////>/?B///</>>-A--.9909009///;--9;..././...///..//////.;/9/;..//9/.-.---....///////;:////..-../////:../.9.-----9-//////..;..../..;///////.9-.;//9/
@M03495:530:000000000-LYBTV:1:1102:5744:10160 2:N:0:AACACCTG+CCCATGCG
ATATTTTGCCGTTGATAAACCAGTCTCCAAAGCTCACATGCTGACAGATCGGAAGAGCGTCGTGTAGGGAAAGAGTGTCGCATGGGGTGTAGATCCCGGGGGTGGTCGTAGCATGGGAAAAAAGAAACAAGAATATCGCGGGTAGGTAGGGATATGAAAGACTACTTAAGAACTACGATATAGGCACACAGATAGATTAGGTGTAGAAAGGAAGCAACCAGTACTAGACGGAACTTGCTTAGCGGCACGAA
+
BCCCBFFFFFCAFEGGGGGGGGHHHHHHHHHFGHHHHHHHHHHHHHGGHHHGGGGHHGGEFGEGGHHFFHHHHHHHHHFFHGG11?11//@@4B432/>///////2</0//1110/01.00-..0/</.///0000..--:--9.0;0..://000000//0:/0000000/00;....-/////:/...9:///:////9///9////./:.://...:///////;....-/////////-----9..
@M03495:530:000000000-LYBTV:1:1102:6771:10160 2:N:0:AACACCTG+CCCATGCG
ATATTTTGCCGTTGATAAACCAGTCTCCAAAGCTCACATGCTGACAGATCGGAAGAGCGTCGTGTAGGGAAAGAGTGTCGCATGGGGTGTAGGTCTCGGGGGGCGGCGGGGCAGTAAAAAAAAAAAAAGAGCGTCAGTGTTAGGAGTAAGTGGGGGAGGAGGACAATGGATAGGGAGAGATATATCGACGACATGTCCTGACAGGAAATAGATGTCGAGTTGAGTGGTAATATGTGAAGTAAGAGCTCGTG
+
ABCCDFFFFFDCGGGGGGGGGGHHHHHHHH5FGHHHHHHHHHHHHHHHHHHGGGGHHHGGGGGGHHHGGHHHHHHHGFGGHGG?BFD1E/333@444?F//B-----:-:---:/000:0-9------../:-....;0000:/0/:/00;00.-----...../.0000000/./...9:0:000:.-----.0000000/00..//000000;0..-0.00000.:00000000000000;0::00;-:
@M03495:530:000000000-LYBTV:1:1102:9734:10179 2:N:0:AACACCTG+CCCATGCG
ATATTTTGCCTTGATAAACCAGCTAATCCTGAAAAAAAAATCAAAGCTAAAAACTACAATGCTAAGACCACGATGTGACTGCTATCAAAGTTAGATATATATGTAAATTATTCATCTGTCAAATCCTAGAATTATATCATACCTGCTCCAGCAATCACGACCTGTAATGGTTTAGTGGGTTGTTCACTGTTTCTGAAAAATGAAGATAGTTGTCCAGCTTCCAAAAAGTTTATTGTGTTTTCTAGTGGAGG
+
3A?AAFFFFFFFGGGFGGGGGGHHGHHHHHHHHGFHAFGGHGHHHGFGBFGHFEGHFHHGHHEHGFHHHHHGGHEGFFHHFFHFHFHHHHGEHHHHHHFHHHHGGHHHHGFHHHHHHHHHHGHHHHGHHEHHHHHHGHGHGFFHHGHHFHHGGGHGFHGGCGGHFFGDHG<FFHGG1F/.FCEHHHHHHGHHHHHGEF0GFGDGFBGGHG0CGHBHFFFH0C000G..0C09FF0;C;CFGGB00;CFFAF
@M03495:530:000000000-LYBTV:1:1102:9162:10189 2:N:0:AACACCTG+CCCATGCG
ATATTTTGCCGTTGATAAACCAGCTAATTCCAAAGCTCACATGCTGACAGATCGGAAGAGCGTCGTGTAGGGAAAGAGTGTCGCATGGGGTGGAGATCTCGGGGGGGGGGGGGTGATTGTAGAAAAAAAAAGAAAAGAAAGAGGACAAGTCAGCGGATGGGACTGATAACGAATTGGGTGTAGGGGGATAGGGAGACTGGATAAGCAAGAGATGCACACTGGAGGACACGCACACTGCGGGAGTTCCGGCG
+
BCCCCFFFFFCCGGGGGGGGGGHHHHHHHHHHHHHHHHHHHHHHHHHHHHGHHHGGGGHHHGGGGGGGHHHGCHGHHHFGDFEHEGEHHG1E/1/33?440?/>C-------9--.0000:0000;.;---...://9./0:/.:./..000:0.----..:...00:00.....00...;000..9-./0/./...00./0:0000//:.;000:00.:0//.:../..----./00.----./00.--9
@M03495:530:000000000-LYBTV:1:1102:6071:10192 2:N:0:AACACCTG+CCCATGCG
ATATTTTGCCGTTGATAAACCACCCTCCCTGTGGTCGTTATCTTGCTCCTTCAATTTACTAATTCCAAAGCTCACATGCTGACAGATCGGAAGAGCGTCGTGTAGGGAAAGAGTGTCGCATGGGGTGGAGATGTAGGGGGTGGGAGGGGGGAGAGAGGAGGAAGAGGAATAAGATAGGGTTAACGAACTGGTATGAAGAGAAAAACTAGTCAAGGTCGGAATCGGAGAGGTTAGATCCGGCACGTAGAAGG
+
BBAA?FFFFFDAGGGGGGGGGGGFGHHGGHHHHHHHGGGHHHCHHFHFFHHHHHHGFHFHHHHHGHHHHHHHHHGHHHHGHHHGHHHHHGGGGHHHGGGGEGHHHGAGHHHGHGHBF/GE/<B/C/////222222@/??<-<>..------9.;.............9///://///.9..;/...-./////;////;9//:..;///////9//---..;...;;..:././//;.----.....//.
@M03495:530:000000000-LYBTV:1:1102:2898:10196 2:N:0:AACACCTG+CCCATGCG
ATATTTTGCCGTTGATAAACCACCCTCCCTGTGGTCATTATCTTGCTCCTTCTGTCGTCAACGAATTTACTTTCCAAAGCTCACATGCTGACAGATCGGAAGAGCGTCGTGTAGGGAAAGAGTGTCGCATGGGGGGGTGAGGGCGGTGGGGGGGGGGCGGTGAAAATACGATCAGGAAGACTAACATATATCAGAATCGCAGTGAGTCAAGACCGATGAGGAGAGGAAGATACAGACATGTGGTCGCGCTG
+
ABBCCFFFFFCBGGGGGGGGGGGGGHHGGHHGHHGHFHHADFGHHGHHHHHHHHHHGGGHGGGFAHHHHHHHHHHHHHHHHHHHHHHHHHFHHHFHHGGGGGHHHGGGGGCGHGEF3FGHBGFE4F?/>??B///---:.....:9--.---9-;-:-----.:00900.;...900/../000000009;900000:.....000000000//---.00/0...../.900000;.900000/0----9-
@M03495:530:000000000-LYBTV:1:1102:15367:10204 2:N:0:AACACCTG+CCCATGCG
ATATTTTGCCGTTGATAAACCAGCTAATCCTGAAAAAAAAAATCAAAGCTAAAAACTACAATGCTAAGACCACGATGTGACTGCTATCAAAGTTAGATATATATGTAAATTATTCATCTGTCAAATCCTAGAATTATATCATACCTGCTCCAGCAATCACGACCTGTAATGGTTTAGTGGGTTGTTCACTGTTTCTGAAAAATGAAGATAGTTGTCCAGCTTCCAAAAAGTTTATTGTGTTTTCTAGTGGG
+
BBBABFFFBFBAGGGFFGGGGGGHHHHHHHHHHGHBFAFGGGHFGHBGHGHFBFGFHFGHHGHHHHHHHGHFHFFEAG4GDFHBGGEHFHFHFFHEHFHFHHHHG?GHHHHGHFHGFHGGHHFHHFHHFFFGGHHGHFGHGHHFHHGHEFFHGGHFHHHH/ACD/<GHHHHHHHH1F11<FDG?FHHFHHHHHHFHGE0DHHHHBB0CHFHHHHHFGCHHHGGFGGGGGG0FFFG0BFGFFGFFGF0CFF.
@M03495:530:000000000-LYBTV:1:1102:23672:10210 2:N:0:AACACCTG+CCCATGCG
ATATTTTGCCGTTGATAAACCAGCTAATCCTGAAAAAAAAATCAAAGCTAAAAACTACAATGCTAAGACCACGATGTGACTGCTATCAAAGTTAGATATATATGTAAATTATTCATCTGTCAAATCCTAGAATTATATCATACCTGCTCCAGCAATCACGACCTGTAATGGTTTAGTGGGTTGTTCACTGTTTCTGAAAAATGAAGATAGTTGTCCAGCTTCCACAAAGTTTATTGTGTTTTCTAGTGGAG
+
AABABFFFFFBACCCGGGGGGGGHFFHHHHHCHHHHHGGCGGHHHFHHHGHHGFGHHHHHHGHGFFHHHHGHGGGFHHHHHFEHHFHHHHHHHHHHHHHFHHHHHGHHHHHHHHHHHHGGHHFHHHFHHHHHHHHHHHHHHHFHFGGHHHGHFHHGHHHG/CCGCGHHHHGHHHGH<DFG<FCDHHHHHHGHGHHHHGBGHGHFDGHHHHHHHHGBGFFBGHHF0:CFFBFFFGGGGGFFGEGGGGGGGEE
@M03495:530:000000000-LYBTV:1:1102:20429:10236 2:N:0:AACACCTG+CCCATGCG
ATATTTTGCCGTTGATAAACCAGCTAATCCTGAAAAAAAAATCAAAGCTAAAAACTACAATGCTAAGACCACGATGTGACTGCTATCAAAGTTAGATATATATGTAAATTATTCATCTGTCAAATCCTAGAATTATATCATACCTGCTCCAGCAATCACGACCTGTAATGGTTTAGTGGGTTGTTCACTGTTTCTGAAAAATGAAGATAGTTGTCCAGCTTCCAAAAAGTTTATTGTGTTTTCTAGTGGAG
+
AAAABFFFFFBBGGGGGGGGGGHHHHHHHGHHHHHHHGGGGHHHHHFGHHHGGHGFHHHHHHHHHFHHGHHHGGHFHHHHFHHHHHGHHGHFHHHHHHHHHHHHHHHHHHHHGHGHHHHHHHHHHHHHGHBGFHHHHHHHHHHCHHGFHHGHHGHHHHHDDGGGHHHBGFFFFHFBFDGGDEFFHEFHHGDGGHHHFD<DGGGHFG;CFGHGFHHHGCFHEFFC0;G.CFFFFGGGFFFBFB0CGG0F9BE
@M03495:530:000000000-LYBTV:1:1102:14341:10247 2:N:0:AACACCTG+CCCATGCG
ATATTTTGCCGTTGATAAACCAGCTAATCCTGAAAAAAAAATCAAAGCTAAAAACTACAATGCTAAGACCACGATGTGACTGCTATCAAAGTTAGATATATATGTAAATTATTCATCTGTCAAATCCTAGAATTATATCATACCTGCTCCAGCAATCACGACCTGTAATGGTTTAGTGGGTTGTTCACTGTTTCTGAAAAATGAAGATAGTTGTCCAGCTTCCAAAAAGTTTATTGTGTTTTCTAGTGGAG
+
ABBBBFFFFFBBGGGGFFGGGGGHHHHHHHHHHHHHFFGGGHGHHHFFHHHHHHFHHFHHHHHHGHHHHHHHGGHGHHGHFGCGHHFHHFHHHHGHHHHHHHHHHHHHHHHHHHHHHHHHGHGHHHHHFHHHHHHHHHHHHHHGHHHGHHGHEHHHHHHGGGGGHGFHHHHGHGFHGHFGCFFDHHFHHGHHHGHHHHHHGFHH0CGHHHHHHHH0CGEGGEGGFHAEFFFFFGGGFGFFFBFFEFBFGGG
@M03495:530:000000000-LYBTV:1:1102:20012:10265 2:N:0:AACACCTG+CCCATGCG
ATATTTTGCCGTTGATAAACCAGCTAATTCCAAAGCTCACATGCTGACAGATCGGAAGAGCGTCGTGTAGGGAAAGAGTGTCGCATGGGGTGGAGGGCTCGGGGGGGGGGGGGGCGTTGGAGAAAAATGAAAAGTAAAGATAAACAGGAGGGGGCGTGTCCTCACTGAATATGACTGTATCTGCACTGGGTAAAACAACATAGCAGCAGGTGAGTACGCAACACACAGGCTGACTTGCACATCCTAGAGTG
+
CDDCCFFFFFCCGGGGGGGGGGHHHHHHHHHHHHHHHHHHHHHHGGHHHHHHHHGGGGHGHGGGGEFGGHHGGHHHHHGHFGGHGGGEGD1//1?///0?/<//>-----9-;---;--.0/0.09..0:0:9/0000000;0000/....-------./0000.0000000000000000009000//./0/000;...;00000/....0;.000...:-.........;./000009000/0000000
@M03495:530:000000000-LYBTV:1:1102:20972:10265 2:N:0:AACACCTG+CCCATGCG
ATATTTTGCCGTTGATAAACCAGTCAGGAGTCCAAAGCTCACATGCTGACAGATCGGAAGAGCGTCGTGTAGGGAAAGAGTGACGCATTGGGGGGGGCGGAGGGGGGACGGCAGGGCAAGGCGCAAGGATGCGGGGGGCGAGGAGGTGAAGTGGGGAAGGCTGGAGACCGCCAGGAGCTCGCTACAGCGATCCATGGGCGACAGGCGGGAGTCCGTTATGTGGTCGATAGCGGGAACTGCTCGTTCTCCTG
+
AABBBFFBDFDAFEGGGGGGGGHEGHGHFFHHHFFGHHHHHHFHHGHB52GG3FGHGAFFHHFGGGEEF1EGFFFHGHCCBGGHGGEE>G31>E----9-----9-----9;-9-;......----;9.//.-9----------...9/;////.9.9;A./..:AB.:-----.;.../.-.9-///--...///;.F-----9.----99//..;..////./-;...9-9---./////.-...////
@M03495:530:000000000-LYBTV:1:1102:13534:10290 2:N:0:AACACCTG+CCCATGCG
ATATTTTGCCGTTGATAAACCAGCTAATCCTGAAAAAAAAATCAAAGCTAAAAACTACAATGCTAAGACCACGATGTGACTGCTATCAAAGTTAGATATATATGTAAATTATTCATCTGTCAAATCCTAGAATTATATCATACCTGCTCCAGCAATCACGACCTGTAATGGTTTAGTGGGTTGTTCACTGTTTCTGAAAAATGAAGATAGTTGTCCAGCTTCCAAAAAGTTTATTGTGTTTTCTAGTGGAG
+
AABBBFFFFFCBGGGGGGGGGGHGHHHHHHHHHFGHHGGGGHHHHHGHHGHHGHGGHHHHHHHHHDHHHHHHGGHGHHHHHHFFHHHHHGFHGHHHHHHHHHHHFHHHHGHHHHHHHHHHHHHHHHHHHHGHHHHHHHHHHHHGHGHGGHHGHHHHHHHGGGGGHGFHHHH1GHHHHGHEEGFAGHGHHHHHHHFHEHHHHHHHBCHHHFHHHHHFHHFHEHHCGCE.;BFFBFFFFGFFGGFFGG0CFFE
@M03495:530:000000000-LYBTV:1:1102:6770:10297 2:N:0:AACACCTG+CCCATGCG
ATATTTTGCCGTTGATAAACCAGGACTCAGGCGGACCAAAGCTCACATGCTGACAGATCGGAAGAGCGTCGTGTAGGGAAAGAGTGTCGCATGGGGGGTAGAGCTCGGGGGGCGGTGGGTGCTTTTTAAAAAAAAATAATAAGGACGAGTGGATGGTACGTGGGATGTATCGACATAGTACGACATTTGTGAGACAAGTCGTGACACAGCATACTCAAGATGCGGTAAGCTAAGCATAGGGTCAGCGTATT
+
CDCCCFFFFFCCGGGGGGGGGGHGHHHHHHHHGGGGGHHHHHHHHHHHHHHHHHHHHHHHGGGGHHHGGGGGGGHHHGHHHHHHGHBFFHGG/FEE/<-.C11100<9-<B-----<.<...0<100.011<@--<.011:<:00.---...000.:11.//.-.0.0111..-..11111...-.111<<1110//.11.../.10/../:101<10000<0--<..<0:110/:1100.</./0<9..0
@M03495:530:000000000-LYBTV:1:1102:8537:10297 2:N:0:AACACCTG+CCCATGCG
ATATTTTGCCGTTGATAAACCAGCTAATCCTGAAAAAAAAATCAAAGCTAAAAACTACAATGCTAAGACCACGATGTGACTGCTATCAAAGTTAGATATATATGTAAATTATTCATCTGTCAAATCCTAGAATTATATCATACCTGCTCCAGCAATCACGACCTGTAATGGTTTAGTGGGTTGTTCACTGTTTCTGAAAAATGAAGATAGTTGTCCAGCTTCCAAACAGTTTATTGTGTTTTCTAGTGGAG
+
3AABBFFBBDDAEEGGGBDGFAEHHHHFFHHHFHFH2EC2EGHHFDGGGHGHEGGGHHHHGHBFDGHHEGHFGGHE?GGEEBC4GFCE4BE4BFDGHFFFFHHHHHHHGFFHHHHHGHHHHHFGHHHHHBFGGHHHGFHFHHHBBDGFFFGGGHHHGFHDACG?GH<DGGH1GHC1FDAACFCDHBFDGD0=BD<<D0GDC<D0=C0=C0;0BG0;CC/CBC/00;.;BCBFFFGBCFF9BB0;0;CF.9A
@M03495:530:000000000-LYBTV:1:1102:24558:10313 2:N:0:AACACCTG+CCCATGCT
ATATTTTGCCGTTGATAAACCAGGACTCAGGCTGGACCAAAGCTCACATGCTGACAGATCGGAAGAGCGTCGTGTAGGGAAAGAGTGTAGCATGGGGTGGGGGGGTGGGGGGGGGGGGGGGGGTGAGTGGTATAAATAATAAACATAAAGTAGTCAACAGAGTTCGAGAGATACTGTAAGGGAGACTGGTCTACATGACCGTGGACACGCGTACATACGAAGAGACTCACGGAGAGACGGGTAGAGACGGG
+
CCBCCFFFFFCBGGGGGGGGGGHGFHHHHHHGHHGHHHHHHHHHHHHHHHHHHHHHHHHHHGGGGHHHGGGFGGHHHHGFHHHHHGGFGHHGH3FAE>///</-:;----:------;-:-;99-..;0.0000090000000000000;:000000;0///;00..9.-.000;090;00.9:..;0.:0000000000-.9-.00..--9--.009:...:.//0000..-.-..:..---;000/..-
@M03495:530:000000000-LYBTV:1:1102:23819:10314 2:N:0:AACACCTG+CCCATGCG
ATATTTTGCCGTTGATAAACCACCCTCCCTGTGGTCGTTATCTTGCTCCTTCTGTCGTCAACGAATTTACTAATTCCAAAGCTCACATGCTGACAGATCGGAAGAGCGTCGTGTAGGGAAAGAGTGTCGCATGTGGTGGGGGGGGCGGTGTTGTGCGGGAGGTTAAAATGATAAATAACTATCAGTTACGGAAACACTCACCAGTTCTGCTCAATACGACAGTCATCACCTATGTCATCTAGAGCGCACAC
+
AABBCFFFFFBCGGGGGGGGGGGGGHHGGHHHHHHHGGGHHHHHFFHHHHHHHHHHGGGHGHGGGHHHHHHHHHHGHHHHHHHFHGHHHHHHHHHHHHHH?EGFFHHEGEFEDHHGHGHGHHBGGHBB?FC?<32<2?////-------9...9;/.-;---..;/;//////;/////;///9////::...:/;.////././///////////:...--9//9///.B///;//////////-----.
@M03495:530:000000000-LYBTV:1:1102:15591:10326 2:N:0:AACACCTG+CCCATGCG
ATATTTTGCCGTTGATAAACCAGCTAATCCTGAAAAAAAAATCAAAGCTAAAAACTACAATGCTAAGACCACGATGTGACTGCTATCAAAGTTAGATATATATGTAAATTATTCATCTGTCAAATCCTAGAATTATATCATACCTGCTCCAGCAATCACGACCTGTAATGGTTTAGTGGGTTGTTCACTGTTTCTGAAAAATGAAGATAGTTGTCCAGCTTCCAAAAAGTTTATTGTGTTTTCTAGTGGAG
+
BCCCCFFFFFCBGGGGGGGGGGHHHHHHHHHHHHHHGGGGGHHHHHHHHHHFHHGHHHHHHHHHHHHHHHGHGGHGAGHHHHBGHGCGFHHHHHHHHHHHHHHHHHGHGHHHHHHHFHHHHHHHHHHHHHHHHHHHHHHHHHHFHHHHHHHHHHHHHBGDFGGGFHHHEHGGHHHHDGGHGGGDHHHHHHDGHEGHDGHGFFFHGGHHHHHFHGFHGHGGGHHFGFGGGFFFFGGGGGBFGFBFB0;FGFG
@M03495:530:000000000-LYBTV:1:1102:4523:10326 2:N:0:AACACCTG+CCCATGCG
ATATTTTGCCGTTGATAAACCAGCTAATCCTGAAAAAAAAATCAAAGCTAAAAACTACAATGCTAAGACCACGATGTGACTGCTATCAAAGTTAGATATATATGTAAATTATTCATCTGTCAAATCCTAGAATTATATCATACCTGCTCCAGCAATCACGACCTGTCCTGGCAAACAACCTGCAGAAAAGCCAATCAAATATATTTTCACAAGAGATGGAATGTGAGGCAATAATAGAGTACAAAGGTTGA
+
ABBABFFFFFBAGGGGGGGGGGHHHHHHHHHHHAGHHGEGGHHHHHFGHHHHHHGHHHHHFHHHHHHHGHHHGGGGGHHHFHCGHHHHHHHHHHHHHHHHHHHHHGHHHHHHHHHHHGHHHHHHHHHHHHHHHHHGHHHHHHHHFHHFGGHHHHHHHGHGGGGGHHHHHGHHHHHHGHHDEHFBGBFGHFEGHHHGHH0GGFFFFHHHHHHHGFGHHHGEHFFHGGGGGGGEFFGGFGG09FFBFFB9BF;
@M03495:530:000000000-LYBTV:1:1102:23122:10372 2:N:0:AACACCTG+CCCATGCG
ATATTTGCCGTTGATAAACCACCCTCCCTGTGGTCGTTATCTTGCTCCTTCTGTCGTCAACGAATTTACTAATTCCAAAGCTCACATGCTGACAGATCGGAAGAGCGTCGTGTAGGGAAAGAGTGTCGCATGGGGTGGAGGTAGGGGGGGGGGGGGTGTGGGTAGAAGAGAAACAGGAAGATAGGGAGTTGAGCGCAAGATGGAGTCCGCTTAGTAGCAAAGATCTGTAGGAGATGATGCAGGTGATGGAG
+
ABCBCFFFFCCDGEGGGGGGGGGGHHGGHHGHHHHGEGHHHHHHHHHHHHHHHHHGGGHGHGGGHHHGHHHHHHHHHHHHHHHHHHHHHHHHHHHHHHHGGGGHGHGGGGGGGHHHGGHHHHHHH?FGHCF<CCF////?//11//?-9>D----:-:-....0.0090./09///../..000/./../0000-----/000//:/0.-...09090000//000000000/9/;000;00..00000//
@M03495:530:000000000-LYBTV:1:1102:13647:10388 2:N:0:AACACCTG+CCCATGCG
ATATTTTGCGTTGATAAACCAGTCAGGAGTCCAAAGCTCACATGCTGACAGATCGGAAGAGCGTCGTGTAGGGAAAGAGTGTCGCATGGGGGGTAGAGCGCGGTGGGGGCCGGGGCGGGAGGGAAAAAATAAATGGAAAAAGGGGGAAGCACACTTAAAAAAACAGAATGAAGTGAAAAAGATACACTCAGAACGTAAAAGCGAATTTGAACAATAGACGTATAGTAGAACTGTCTCGCCTTGTAGTCTAT
+
CCDCDFFFFCBBGGGGGGGGGGHHHHHHGHHHHHHHHHHHHHHGHHHHHGHHHHHGGGGHHHGGGGEEFHHHGHHHHGHGHFGFHCGEEAF/<-.<111--<<AD?--9----9---------.../.9:0111100:0/....---...0//./:11110--..//011011101111..<011101/:00<:.....:1..<--.11:101:011<0.9.<01111110101<11/.-..011111111
@M03495:530:000000000-LYBTV:1:1102:4961:10388 2:N:0:AACACCTG+CCCATGCG
ATATTTTGCCGTTGATAAACCAGGACTCAGGCTGGACCAAAGCTCACATGCTGACAGATCGGAAGAGCGTCGTGTAGGGAAAGAGTGTCGCATGGGGAGGAGATGTCGGCGGGGGGGGGGGGCATCATGGAAACAATAGAAACAACTAGCGCGCGGGACACACAGAGACAACTGAAGTCAGAGTCAAAATCACCCAAATTTCAAACACGAACTATAAATCCGTCTCGGCAACAACGCCATCATCACACGCG
+
BBCCCFFFFFCBGGGGGGGGGGHGGHHHHHHHHHGHHHHHHHHHGHHHHHHHHHHHHHHHHGGGGFGHGGGEEFHHHHGHHHHHHFG4BEE@F11?///////3344/>/B//<-;------9-//0000:09//.;0000://..:00/-------::../;..0//;//.0/;90000;;00000009000/9...000000;0...-.-.00000099.;..;/..:-....--9..9:000000-;-
@M03495:530:000000000-LYBTV:1:1102:23269:10391 2:N:0:AACACCTG+CCCATGCG
ATATTTTGCCGTTGATAAACCAGCTAATTCCAAAGCTCACATGCTGACAGATCGGAAGAGCGTCGTGTAGGGAAAGAGTGTCGCATGGGGTGTACAAGACGGTGGTGGCGGGGTGTTGGAAAATAATATAACGAGACATCTAGAGAAAATGAGTGGAAAAAGACATAGAGAATAGATTGCATAAAACATACTACGTACTGCACAACTATAATTGTTCGCAACATTTCATTGAACAACGCCAGCTGATAGGG
+
ABBBBFFFFBDAEEGGGGGGGGHHHHHHHHHGHHHHHHFFGHHCAGBGHHFFHHGEFGHAFEEEEFG1FFFG3FEGGFHH5B1F@111BF1>/34B4322/??/////0<////->...11<<1100000=0...<</000:000;//;000;;0.000/...//000;0;/000000000;00000.0;0009.9/..//9:/..//9/9/////;.;.;-.////////////..---.-.//////:.
@M03495:530:000000000-LYBTV:1:1102:5196:10391 2:N:0:AACACCTG+CCCATGCG
ATATTTTGCCGTTGATAAACCAGTCAGGAGTCCAAAGCTCACATGCTGACAGATCGGAAGAGCGGCGTGTAGGGAAAGAGTGACACATGGAGCGAGGTGATGAGCGCTGACGGTGGGAGAATTCGCAGGCCAGGAACCGTAAAAAGGCCGCGCTGCTGGCGGTTATACATATGCTACGCCCAACTGCCGAGCATCAATCTACCATCTAGTCAAAATCGTAACAGCTGGTACAGTGATAGAGTGTAGTATCG
+
?AA?AFF5@DD>EGGFFBDGGG4FG4FFGEBFGHBHHH3GGHGHFBG55FFGFHAG11BEG12A0A>>0B2BFCFGGFHC@BEG4313313?1>/>E//B??4BB//?B/0/>?///?//@111//?///?GG.<00.-<><.00<...-;----990/.:-9;.;090C900;00;.--9..;9//;->--;/9/9/9/9/////////999////..;..//.//.////9/9//;;/9//9//99;9.
@M03495:530:000000000-LYBTV:1:1102:15799:10398 2:N:0:AACACCTG+CCCATGCG
ATATTTTGCCGTTGATAAACCACCCTCCCTGTGGTCGTTATCTTGCTCCTTCTGTCGTCAACGAATTTACTAATTCCAAAGCTCACATGCTGACAGATCGGAAGAGCGTCGTGTAGGGAAAGAGTGTCGCATGGGGTGTGGAGGTGGGGGGGGGGGGGGAAGTGAGAAAGAAACAGAAACTACAAGATCAAATATAGTAGAGGAGGTGATGACCACAGTCACGCGGTAGCGAGACGTTGAGTGGCTGGGAG
+
AABCCFFFFFCBGGGGGGGGGGGGGHHGGHHHHHHHGGGHHHHHHHHHHHHHHGHHGGGHGHGGGHHHHHHHHHHHHHHHHHHHHHHHHHHHHHHHFGHHCGGGHHGGGGC>EGHHHGHHHHGHHHFHGHFG<FGD//</?1/?////-<9-;---;---..:////////.;//;////////////////////;//////.:...//9////...///;..9:.9:/--9-.;..9.99/...;....
@M03495:530:000000000-LYBTV:1:1102:22872:10401 2:N:0:AACACCTG+CCCATGCG
ATATTTTGCCGTTGATAAACCACCCTCCCTGTGGTCGTTATCTTGCTCCTTCTGTCGTCAACGAATTTACTAATTCCAAAGCTCACATGCTGACAGATCGGAAGAGCGTCGTGTAGGGAAAGAGTGTCGCATGGGGGGTAGGGGTGGGGGGTGGGGGGGGGAGGAGAGAGGACAAGAGTGGAGGAGACATGCAGCGGAGTAGGTGAGGCCGAGACACAAGGCGACGATCGAGTGATGAGAACAGTCACGAG
+
BCCCCFFFFFECGGGGGGGGGGGGGHHGGHHHHHHHGGGHHHHHHGHHHHHHHHHHGGGHGHGGGHHHHHHHHHHHHHHHHHHHHHHHGHGHHHHHHHHHGGGGGHHGGGGFGHHHHGFHGHGHHHGHDH@F?HEG/A-....99--<<@A<-=D--<@-----.9.<....9/<./.1:.<..<.../1:00:0----</B01:1..<.---<<///....-----..-..0.11110<10//:001<<-
@M03495:530:000000000-LYBTV:1:1102:23547:10414 2:N:0:AACACCTG+CCCATGCG
ATATTTTGCCGTTGATAAACCAGCTAATCCTGAAAAAAAAATCAAAGCTAAAAACTACAATGCTAAGACCACGATGTGACTGCTATCAAAGTTAGATATATATGTAAATTATTCATCTGTCAAATCCTAGAATTATATCATACCTGCTCCAGCAATCACGACCTGTAATGGTTTAGTGGGTTGTTCACTGTTTCTGAAAAATGAAGATAGTTGTCCAGCTTCCAAAAAGTTTATTGTGTTTTCTAGTGGAG
+
ABBBBFFFFFBAGGGGGGFGGGHHHHHHHHHHFHFHHGCEGHGHHFFGHGFHFHGHHFHFGFHHHGGFFFHHGEHGEHHHBFFHHFFHEGHHHHHHHHHFHHHHHFHHGHHHHHHGHHHHGHGHHHHHGHEHHHGHEFHHHHGFHHGHFHFGHHHHHFHGGGGGGGHHHHGHHGHHFG0GGGGEHHGGHHHHHHHHHHFGFHHFFGCHHGGFGGHGFFFEBGFCGFEEDFF90FEFFGFGF/BFFFFFEGE
@M03495:530:000000000-LYBTV:1:1102:7924:10414 2:N:0:AACACCTG+CCCATGCG
ATATTTTGCCGTTGATAAACCACCCTCCCTGTGGTCGTTATCTTGCTCCTTCTGTCGTCAACGAATTTACTAATTCCAAAGCTCACATGCTGACAGATCGGAAGAGCGTCGTGTAGGGAAAGAGTGTCGCATGGGGTGTAGATGTGGGTGGGCGGCGTGTGATTAGTGAACAAAAAAAGAGAAAGAGCGGCGTGGTTGGTTCAAATACATAGGTAGACAGTCAGGCACACTACGCTTGGAAGACATCGCTA
+
CCCBCFFFFFDCGGGGGGGGGGGGGHHGGHHHHHGHGGGHHHHHHFHHHHHHHHHHGGGHGHGGFHHHHHHHHHHHHHHHHHHHHHGHHHHHHHHHHHHHGGGGHHGGGGGGGHHHHGHHHHHHFHBFFHGGCFHG/</2?111?1?<??<<.---:--..00000000009/...;-..//:00///-------.:.-..00000;0090000090;0/0000//../.9:/.-9...00/./9009:9.
@M03495:530:000000000-LYBTV:1:1102:10006:10433 2:N:0:AACACCTG+CCCATGCG
ATATTTTGCCGTTGATAAACCAGCTAATCCTGAAAAAAAAATCAAAGCTAAAAACTACAATGCTAAGACCACGATGTGACTGCTATCAAAGTTAGATATATATGTAAATTATTCATCTGTCAAATCCTAGAATTATATCATACCTGCTCCAGCAATCACGAAATGGTTTAGTGGGTTGTTCACTGTTTCTGAAAAATGAAGATAGTTGTCCAGCTTCCAAAAAGTTTATTGTGTTTTCTAGTGGAGGTCTT
+
AABCCFFFFFCAGGGGGGGGGGHHHGHHHHHHHHHGAGGGGHHHHHFHHHHHHHGHHGFHHHHHHFHHHHHHGGGGGHHFHHGHHHHHHFHHHHHHHHHHHHHHHHHHHHHHHHHHHHHHHHGHHHHHHHHHHHHHHHHHHHHHHHHGHHHHGHHHHHHFDGGHFFFHHHHGHFHGGGGHHHHHHHHHHHHFGHFHHH0GHFHHHHFGGGHHHHHHFHGGFCCECGHHGGGGGGGGGGGGFFGFGGGCFFB
@M03495:530:000000000-LYBTV:1:1102:14832:10454 2:N:0:AACACCTG+CCCATGCG
ATATTTTGCCGTTGATAAACCAGCTAATCCTGAAAAAAAAATCAAAGCTAAAAACTACAATGCTAAGACCACGATGTGACTGCTATCAAAGTTAGATATATATGTAAATTATTCATCTGTCAAATCCTAGAATTATATCATACCTGCTCCAGCAATCACGACCTGTAATGGTTTAGTGGGTTGTTCACTGTTTCTGAAAAATGAAGATAGTTGTCCAGCTTCCAAAAAGTTTATTGTGTTTTCTAGTGGAG
+
3AABCFFFFFCBGGGGGGGGGGHHHHHHHHHHFHHHHGGGGHGHHHFHHGHHHHGHHHHHHHHHHHHHHHHHGGHGHHHHHHHGHHHHHFHHHHHHHHHGHHHHHHHHHHHHHHHHHHGHHHHHHHHHHHHHHHHHHHHHHHHHHHHGHHHHGHHHHHHGGGGGFGHGHHHGHHHHGGHGEFGFHHHHHHHHHHHHDGHHFHHHHFHHHHGHHHHHHHHGFHHGGGCEEFGGGGGGGGCFGGBGGGGGGGE
@M03495:530:000000000-LYBTV:1:1102:28042:10483 2:N:0:AACACCTG+CCCATGCG
ATATTTTGCCGTTGATAAACCAGCTAATCCTGAAAAAAAAATCAAAGCTAAAAACTACAATGCTAAGACCACGATGTGACTGCTATCAGAGTTAGATATATATGTAAATTATTCATCTGTCAAATCCTAGAATTATATCATACCTGCTCCAGCAATCACGACCTGTAATGGTTTAGTGGGTTGTTCACTGTTTCTGAAAAATGAAGATAGTTGTCCAGCTTCCAAAAAGTTTATTGTGTTTTCTAGTGGAG
+
>1>AAFFF1DD>EEG33AEGAFGHBG1FFHHE111A00A/EGHFBGGEHFE11AEFBGFB1GHB@2FF@GHEAEFFFGGHGEFH1B0@2B@BG2GHFFHEHHHHBEHHHHFHDE2GG2>FFHBFGDFHGBGHHHF22FD2GDD0FFCCF1GCFBFHHF1?A/@??FF1GFDDFHFGHHGFAFC>C1FHHHHB0DFGF0<GFGFB0CCGF0CGF0;:;CGHHCG0C0..;;C0;FGFFGFBFC;BFFB0.:9
@M03495:530:000000000-LYBTV:1:1102:6600:10488 2:N:0:AACACCTG+CCCATGCG
ATATTTTGCCGTTGATAAACCAGCTAATTCCAAAGCTCACATGCTGACAGATCGGAAGAGCGTCGTGTAGGGAAAGAGTGTCGCATGGGGGGGAGGGATGGGGGGTGGGCGGGTGACTAAAAAAAAAAAAAAAACAAGAAAGAGAGAGATGAAAGGATAGCACAATGCTGTATGGTGGAAAACTCGAACATGAAGAATATTAGCGCTTCGTATGACAGTACATGTGACACGCCGTCAGTCCATTAATACTG
+
ABBBCFFFFFDCGGGGGGGGGGHHHHHHHHHHHHHHHHHHHHHHHHHHGHHHHHGGGGHHHGGGGEGGGHHGGHHHHHGHGGGHGG1?CF/<--9--./.9<.------.<----.0000000--9---<----..</://0///<...:0:000./<:0000//000:00000/00..00//:0../.-0000:0/000000/--...-////0000<0:0000000:0.-.---..0000000000<00
@M03495:530:000000000-LYBTV:1:1102:6003:10500 2:N:0:AACACCTG+CCCATGCG
ATATTTTGCCGTTGATAAACCAGCTAATCCTGAAAAAAAAATCAAAGCTAAAAACTACAATGCTAAGAACACGATGTGACTGCTATCAAAGTTAGATATATATGTAAATTATTCATCTGTCAAATCCTAGAATTATATCATACCTGCTCCAGCAATCACGACCTGTAATGGTTTAGTGGGTTGTTCACTGTTTCTGAAAAATGAAGATAGTTGTCCAGCTTCCAAAAAGTTTATTGTGTTTTCTAGTGGAG
+
>AA1ABFFFFDA1EFGGGGGFAAFGHHHGGFDFGHHHEEEGGC1C1AEGHFGHFEGHHFHHFHFFHGG1BFGC@FFGGGHD1F@@@GFFHHGFHHHEEGHHFHHEG2GEGGFGGFFDHHEBFHF2BFFFHBHFHFHF2BFGHGGHFAFBFFHHHHGHHGGFGCABFG<DGH<FCCGFGGGCFCCGHHHHBHHH0GFHHBGHFBDDGCHHFGHFGHHGHHHGGHH0G.EGF0;BBF09CFFGBFFFGGG.9C
@M03495:530:000000000-LYBTV:1:1102:21912:10534 2:N:0:AACACCTG+CCCATGCG
ATATTTTGCCGTTGATAAACCACCCTCCCTGTGGTCGTTATCTTGCTCCTTCTGTCGTCAACGAATTTACTAATTCCAAAGCTCACATGCTGACAGATCGGAAGAGCGTCGTGTAGGGAAAGAGTGTCGCATGGGGGGTGGGGTTGGGTGGGGGGGGGGGAGGGAGAGATTGAAGGAATAGACAACATGGCGACATAGGCGTCTGCTAATAGCGGAGACAAAGAGAGAACACGAGCTCTCAAGTGTCTCAC
+
ABBBBFF5FFBBGGGGGGGGGGGGGHHGGHHHHHGHGGGHHHHHHGHHGHHHHHHHGGGHGHGGEHHHHHHHHHHHHHHHHGHHHHHHHHHHFHHFGHHHGGGGGHHGGGGGGHHHHGFGEFGHGH?FDHDG/CC/<@B----.9--;.;9-------9--9--...9.////://.///;9//...//..----.////-.-../:/9//;/-----....//....///..-9-.//////9///////
@M03495:530:000000000-LYBTV:1:1102:24435:10560 2:N:0:AACACCTG+CCCATGCG
ATATTTTGCCGTTGATAAACCAGGGACTCAGGCTGGACCAAAGCTCACATGCTGACAGATCGGAAGAGCGTCGTGTAGGGAAAGAGTGTCGCATGGGGGGGATGGGGCGGCGGCGGGCGGGTGGTAGAGGAAGAAAGATCAAATGGAACCGTAGCTAGGGATGACGAAGCCTAATAAGTCTTCCACTCACTACCTGGACTGAACCACGACAATGTATCGCACTAACCTCAGCGGCCTCTATATGCGCCGCT
+
AAAABFFFFFCAGGGGGGGGGGHGGEFHHHHCHHHGFHHHHHGHGFCGHHGHFGHHHHGEHHCEFGCGHGEDEFGHGHFGFHHHFGGHBGFHFFAC///A--......::-;:-------:---./9///./..//;////B//:////.-....///..//.//..-.-.///;/;//////;/9//////////./;/.///..;.----///;9;...--/:/./:///.---..////;//...---
@M03495:530:000000000-LYBTV:1:1102:11573:10570 2:N:0:AACACCTG+CCCATGCG
ATATTTTGCCGTTGATAAACCAGAGGACTCAGGCTGGACCAAAGCTCACATGCTGACAGATCGGAAGAGCGTCGTGTAGGGAAAGAGTGTCGCATGGGGGGTAGGTCTGGGGGGCGGGCGGGGCGTGATAGAAGAAAAAGGAGAAAAAGAAGGCGAGGTGGGGGAGGGAGTCGAGAGGACATGGGATGGCGAGAATAACTGCTGTGAAGGAGTATCTAGCACAGCAAGCACGGGGCACAGTGACGTCGTAG
+
CDCCCFFFFFDCGGGGGGGGGGHHHGHHHHHHHHHHGHHHHHHHHHHHHHHHHHHHHHHHHHHGGGGHHHGGGGEFGHHHGFHHHHHFHFGEHCF1FFF/<-.<.000///<@---9--9-------./000<:0://.../9..0/..../..<-<-...-------.../-.-.-.../00/./0../---<.<000000000<0000..</00000<0</:.///.//------.//0000...9-..
@M03495:530:000000000-LYBTV:1:1102:3190:10584 2:N:0:AACACCTG+CCCATGCG
ATATTTTGCCGTTGATAAACCAAAGCTCACATGCTGACAGATCGGAATAGCGTCGTGTAGGGAAAGAGTGTCGCATGGGGTGTGGAGATCGGGGGTGGTCGTGAGAATTATAAAACAGAAGAAAAAGGAAGTAACTATTGCGGGTAGCCTAGATGGTGTGAAGTAGCACGTGATGCAGTGGATGATAATAGTGATGAGTCCGCATCTCGTTGTACAGCTGATGTAATGATACATCATGTAATGATGTGTCG
+
ABBBBFFBFFBAFGGGGGGGGGHHHHHGHHFGHHGHCHHFGHHDFGG2BBGEGGFEFHHGFGHHHGFH5BDFEHCD1B?F>E>113133311>>E////2///2/>1111?11<11<00?11<000..000>110000000.<<:-./00//:=0/00:9000000000-...9000;0//09;/00000000000///;/.--.-//....;//99/B/////////://///9/;///////9/////.
@M03495:530:000000000-LYBTV:1:1102:8968:10627 2:N:0:AACACCTG+CCCATGCG
ATATTTTGCCGTTGATAAACCAGTCTCCAAAGCTCACATGCTGACAGATCGGAAGAGCGTCGTGTAGGGAAAGAGTGTCGCATGGGGAGGGGAGGGGGGGGGGGGGCGGGGGATTGAAGAAGAAAGAAAAAAAAATGAAGAAATGAAAGGAAGATGGGAAAAGAAAGAAGGAAGATAGAACTGAAGGATGCACACATGGTAATAACAACATACAGGGGCAGAGTGCGAGATATGGTGAGATATGCAGATGA
+
CCCCCFFFFFCCGGGGGGGGGGHHHHHHHHGHHHHHHHHHHHHHHHHHHHHGGGGHHHGGGGGGFHHHGGHHHHHFGDFFHGG>FAF1>//>/////<:-----;:-;-----.//0000//0//09.//.----.0000://000000.//..000./0.//../0/./../..00000000000;.00/000..00/0090;0000../0000/.---...:00-.--:0000000.000:00090090
@M03495:530:000000000-LYBTV:1:1102:5219:10644 2:N:0:AACACCTG+CCCATGCG
ATATTTTGCCGTTGATAAACCAGTCAGGAGTCCAAAGCTCACATGCTGACAGATCGGAAGAGCGTCGTGTAGGGAAAGAGTGTCGCATGGGGTGGAGGTGGGGGAGGGGGGCGGGGGGGTAATAATAAAATAAAAACACAAAAAAAATGAGGGCGGTACTGAAAGGATAGGCAGCGGAACGTGGGAGAGGGAGAGAAGGTACGACGAAGAGGAATGTGGACCGGTGAGAGGAGCGAGCGAACAGCTAAGCG
+
DDDDCFFFFFCAFGGGGGGGGGHHHHHHHGHHHHHHHHHHHHHHHHHHHHHHHHHHGGGGHHHGGGGEG?GGHGHHHHHHFGBBEHGG1B1E1>///////////<</</9-;------:./00::00000;0000........---.000/..--:..0:0000./000/00..-----....-...;...;A..0/:000.:.:--...9;/00000:0/--9-..0:;...--:-:----/.0000/:
@M03495:530:000000000-LYBTV:1:1102:14689:10680 2:N:0:AACACCTG+CCCATGCG
ATATTTTGCCGTTGATAAACCACCCTCCCAAAGCTCACATGCTGACAGATCGGAAGAGCGTCGTGTAGGGAAAGAGTGTCGCATGAGCAGTGGTATTGAGAGGTCTGGGCAGAATTCTTGCCTCCATTAACTACTCTTAGGTCTGAACGAGAATTCGGGTTGAAATCTGAAGTGTGAGAAGTGGATCTTGATGGCATGAAGCCCCATGCAGGATGGACCATAACCGGGTAATTCTGTCTCTACCATCCCCC
+
BBBBBFFFFFBAEFGFGFGFGGFGFHHGGFGHHFGEFGHHGFHHGFGG3FFE??1EGHFEGEGGGE2FBCC1FGHBBF4B11/B133333B33444B443/3/324B?2/2//B444443333B/?33B33?323B?33>2F2@<G2G0/?/?111?FCG/-0<1>1<>>G11<11=G00<0D0<<00=0=000//0:00;0....://0:..9;./;/.09://-:-.;/90000;09//////:/..9.
@M03495:530:000000000-LYBTV:1:1102:12245:10686 2:N:0:AACACCTG+CCCATGCG
ATATTTTGCCGTTGATAAACCAGCTAATCCTGAAAAAAAAATCAAAGCTAAAAACTACAATGCTAAGACCACGATGTGACTGCTATCAAAGTTAGATATATATGTAAATTATTCATCTGTCAAATCCTAGAATTATATCATACCTGCTCCAGCAATCACGACCTGTAATGGTTTAGTGGGTTGTTCACTGTTTCTGAAAAATGAAGATAGTTGTCCAGCTTCCAAAAAGTTTATTGTGTTTTCTAGTGGAG
+
AABBBFFFFFBBGGGGGGGGGGHHHHHHHHHHHHHHHGGGGHHHHHFFHHHHHHGHHHHHHHHHHHHHHHHHGGHGHHGHFFFHGHGHHHHHGHFHHHHHHHHHHHHHHHHHHHHHHHHHHHHHHHHHHHHHHHHHHHGHHHGHGHFHHGHHEHHHHHHGGGGFFGH1GGHHHHGHGHHEEGGGHHHHHHHHHHHHHFFGGHHFHGHCHHHHHHHHHHHGGHHGEC.EEFGGEGGGGGGGGGGGGFBFFBA
@M03495:530:000000000-LYBTV:1:1102:6223:10701 2:N:0:AACACCTG+CCCATGCG
ATATTTTGCCGTTGATAAACCACCCTCCCTGTGGTCGTTATCTTGCTCCTTCTGTCGTCAACGAATTTACTAATTCCAAAGCTCACATGCTGACAGATCGGAAGAGCGTCGTGTAGGGAAAGAGTGTCGCATGGGGTGTAGGGGGCGGGGGTGGGCGGGGGAGTAGTAGGAGAAAAAAGAGAAACTAGGAGCAGATGGCGATGCGGGCATGTATTGTTGCGAGTACTGACGTAGTAGATAGGCGAGCACAA
+
BBCCCFFFFFBBGGGGGGGGGGGGGHHGGHHHHHHHGGGHHHHHHHHHGHHHHHHHGGGHGHGGGHHHHHHHGHHHHHHHHHHHHGHHHHHHHHHHFHHHGGGGHHHGGGGGGHHHGGFHHHFHGHGHGH/FDGHG/B>2?1///-<--;-:--@.@-9=---:/;000009.90;.-..//00;000/09..//000/---..-----/.0000000.09---.009;0.:...090000/0-----.:/
@M03495:530:000000000-LYBTV:1:1102:9118:10731 2:N:0:AACACCTG+CCCATGCG
ATATTTTGCCGTTGATAAACCAGGACTCAGGCTGGACCAAAGCTCACATGCTGACAGATCGGAAGAGCGTCGTGTAGGGAAAGAGTGTCGCATGGGGTGTAGAGCTGGGTGGGCGGGGGGGGAATTAAAAAAAAAAAAAAACAAACAAACGAGAGGATGACTCACGCAGACAAGCAGTGAGACAAGGATCGCAAGAGTGTCACACTGATCTGCGTAGACGAGCGACGCTAGCAAGAGTACTGGCTGATCAA
+
ABCCCFFFFFCBGGGGGGGGGGHGHHHHHHHHHHGHHHHHHHHHHHHHHHHHHHHHHHHHHGGGGGHHGEGGEGHHGHGGHHHHGGG4FEHGGA1EF///3343BB32/3?//////------.//9///;;@---:D---.....;.9...;99../9/////9..---.//..//////////...//::::-/.//////9/////////;..-./.----:---:..9////.//////./..////
@M03495:530:000000000-LYBTV:1:1102:27587:10749 2:N:0:AACACCTG+CCCATGCG
ATATTTTGCCGTTGATAAACCAGGACTCAGGCTGGACCAAAGCTCACATGCTGACAGATCGGAAGAGCGTCGTGTAGGGAAAGAGTGTCGCATGGGGGGTAGAGGTCGGGGGTGGGGGGGGGTGTAGAGAAAATAAAGAGGAGAGAGAAGTAGGATGATGGGCTGGTAGCCCAGAAACATACGACTGCGTGGACGTGGGTGGGCGACGCGGACGGGCATGTGGAACTCTCAGGATTCAGACACAGTATCAG
+
CDEDCFFFFFDCGGGGGGGGGGHGHHHHHHHHHHGGHHHHHHHHFHGHHHHHHHHHHGHHHGGGGFHHGEEGEFHHHHGFHHHHHFG@FEHGG111E/<-..11/0/<A-<9--9<<>----<9-01:1100/1::111/.....9<.0/:11001<0110<.<../1100<.../0</010<..<./<..-.09<..-<.--.<-------------/.11000<011001/001:1B10//:<01111<
@M03495:530:000000000-LYBTV:1:1102:7090:10768 2:N:0:AACACCTG+CCCATGCG
ATATTTTGCCGTTGATAAACCAGTTGGCTCTAGCTGCCATGCAATGTCACAACCACTTCTTGCCCTCCAAAGCTCACATGCTGACAGATCGGAAGAGCGTCGTGTAGGGAAAGAGTGTCGCATGGGGGGTGGATGACGGTGGTGGGGGGGGGGTGTAGAGTTAAGGAAAAGGATGGAGTTGTGTGTGGATTGTCATCGGGAGAAATGAAGATTAGAGGAGATAGGGAGGGGTAGAGGGTAGATGGGTGTAG
+
CCCDDFFFFFDCGGGGGGGGGGHHHHHHHHHHHHHHHHHHHHHHHHHHHHHHGGGGHHHHHHHHHHHGHHHHHHHHHHGHHHHGHHHHHHHGGGGHHHGGGGGGHFHGGHHHHHHGHDGFH@FEGGG/A@-<.0000<9.9<...---<-------0111:111100////./00.//</1:./....000/011<10.-<-..01111<:111010/.../11/./.---...11/../<1<109<.-01
@M03495:530:000000000-LYBTV:1:1102:7416:10789 2:N:0:AACACCTG+CCCATGCG
ATATTTTGCCGTTGATAAACCAGCTAATCCTGAAAAAAAAATCAAAGCTAAAAACTACAATGCTAAGACCACGATGTGACTGCTATCAAAGTTAGATATATATGTAAATTATTCATCTGTCAAATCCTAGAATTATATCATACCTGCTCCAGCAATCACGACCTGTAATGGTTTAGTGGGTTGTTCACTGTTTCTGAAAAATGAAGATAGTTGTCCAGCTTCCAAAAAGTTTATTGTGTTTTCTAGTGGAG
+
1AAAAFF3FFDAGGGGGGGGGGHHHFHHHHHHHHHHHGGGGHHHHGGHHGHHHGGHHHHHHHHHHHHHHHHHCFHFHGHBGFFHHFHHHHHHHHHHHHHHHHHHFGHHHGHGHHHHHHGHHHHGHHHHHHHGHHHHHHHHHHFHHHFGHHHHGHHHHHHGE?CGHHHFHHHDGHHHGHHECFGCHGHHHFGHHHHHHHHHAGHHHCGFHH0GHHF0CCFHHFBGHFHGGFFGFFFBFFGGFB0CF0CF?BE
@M03495:530:000000000-LYBTV:1:1102:8408:10802 2:N:0:AACACCTG+CCCATGCG
ATATTTTGCCGTTGATAAACCAGCTAATCCTGAAAAAAAAATCAAAGCTAAAAACTACAATGCTAAGACCACGATGTGACTGCTATCAAAGTTAGATATATATGTAAATTATTCATCTGTCAAATCCTAGAATTATATCATACCTGCTCCAGCAATCACGACCTGTAATGGTTTAGTGGGTTGTTCACTGTTTCTGAAAAATGAAGATAGTTGTCCAGCTTCCAAAAAGTTTATTGTGTTTTCTAGTGGAG
+
BABBBFFFFFBAGGGGGGGGGGHHHHHHHHHHHHHHHGGGGHHHHHFEGFHGGGDFHHHHHFHHHHEHHEHHGGHGHFHGHHFFHGFGGFHFDHHHHHHHHHHHHHHHHGHHHHGHHHHHEHHGHHHHHHHHFHHHHHHHHHHFGG0GHBGGHHHHGHHGG/CDHGGHHHFHHHHHFGEHEGGGHHHGHHHHHHHHHHHH.CGHFGCHHGHGHHGGHHGHGGHFGC.AECFBFGGGGFFFGFGFFFBFGFG
@M03495:530:000000000-LYBTV:1:1102:14231:10815 2:N:0:AACACCTG+CCCATGCG
ATATTTTGCCGTTGATAAACCAGCTAATCCTGAAAAAAAAATCAAAGCTAAAAACTACAATGCTAAGACCACGATGTGACTGCTATCAAAGTTAGATATATATGTAAATTATTCATCTGTCAAATCCTAGAATTATATCATACCTGCTCCAGCAATCACGACCTGTAATGGTTTAGTGGGTTGTTCACTGTTTCTGAAAAATGAAGATAGTTGTCCAGCTTCCAAAAAGTTTATTGTGTTTTCTAGTGGAG
+
BA?ABBFDBFAAFGCDGDF4BGGCGFGHHGHGBG3BFEEEGH3GHHHGFHHEBEAGFFHFAFG@EEGFHGEHGG1ECG4EE3CGHF3@4@GFGGGHGFFFEFFHGFHFFFHHHEGHHHHHFHHFFFFHGGHHHHHHBGHHHHFBDHHHHHHHHHHHHHHGGGCDFGHGHGHFDAFFFGHG>FGAGHHHGHHHHHHHGHHGGHGHGGGHHHFFHGHFFCGHGGCC;GGEDBFFGGGGGFCFFGFFFFFGA;C
@M03495:530:000000000-LYBTV:1:1102:23607:10819 2:N:0:AACACCTG+CCCGTGCG
ATATTTTGCCGTTGATAAACCAGCTAATCCTGAAAAAAAAATCAAAGCTAAAAACTACAATGCTAAGACCACGATGTGACTGCTATCAAAGTTAGATATATATGTAAATTATTCATCTGTCAAATCCTAGAATTATATCATACCTGCTCCAGCAATCACGACCTGTAATGGTTTAGTGGGTTGTTCACTGTTTCTGAAAAATGAAGATAGTTGTCCAGCTTCCAAAAAGTTTATTGTGTTTTCTAGTGGAG
+
>AABCFFFFFCAEFGGGGGGGGHGHHHHHGHHHGHHHGGGGHHHHHHHHGHEFHGGHHHHGGHHHFFHHHFHGGHGHHHHHEEGHHGHHHHHHHGHHHHEHHHHHHHHHHHHHHHGGHGHHHHFHHHHHHHHHHHHHHGHHHGGHHHHHHGHHHHHHHHGGGGGHHGDGGHHHHHHHHFGCF?CHHHFHHHHHHHHHFHHHHHFGHGHHHHFHHHBGHFFHHGECFHGGGFFGGGGGGGGGGGGGGGGGEE
@M03495:530:000000000-LYBTV:1:1102:22871:10834 2:N:0:AACAACTG+CCCATGCG
ATATTTTGCCGTTGATAAACCAGCTAATCCTGAAAAAAAAAATCAAGCTTAAAAACTAAATTGCAAGAACCACGTTGTAATGGCATCAAATGTTAGAATATATGGAAATTAATTAATTTGCCAATCCTTGGATTATTATCTAACTTGTTCAAGAAACACGGCCTTGTATTGGTTAGTTGGGTGGTTACCTGTTCTTAAAAATTGAGGTAGGTGGCCCGCCTCCCAACAGGTTTTTTGTGTTTTTTAGTGGG
+
CCCCCFFFFFCCGGGGGGGGGGAHHHDHHFG4GCGGAFFFG013BA33355BA531353B5D5555323B1111?11144@4323333BB44B4B@344?4?44B3BF3B34B444444443BF33F4332B2B233333333B32222@@222F2220//<>/111=<1>1FF10111>-<.-<.00000=C0000;;C0./0<0//00.<0..9.---;.;.;C.:/.CC0.9-://;9F/.-./9;..
@M03495:530:000000000-LYBTV:1:1102:27095:10842 2:N:0:AACACCTG+CCCATGCG
ATATTTTGCCGTTGATAAACCAGCTAATCCTGAAAAAAAAATCAAAGCTAAAAACTACAATGCTAAGACCACGATGTGACTGCTATCAAAGTTAGATATATATGTAAATTATTCATCTGTCAAATCCTAGAATTATATCATACCTGCTCCAGCAATCACGACCTGTAATGGTTTAGTGGGTTGTTCACTGTTTCTGAAAAATGAAGATAGTTGTCCAGCTTCCAAAAAGTTTATTGTGTTTTCTAGTGGAG
+
A@?ABFF54FBA2EGFGBDEG4FHG5GHHGHHHGHFAAEGGHGDCF5AAFFFGHGBGHFHFEBFHHEHHHHHGGEFHFHHFEHFHHBGHFHHGHHH4DGFFHHHHFHHHHHHDGGHFFFGHHHBHFEHHHHFHHFHFHHGHFHFFGF?FGFFHHFHGEGD<@/AGGGDFBFGBCGD=GHAACD..11DHFDGE00<DFBBF.000;:FB0CCGFG;C/G0:0CFC0CAC099CFFFFF/9;CBCB0;;.09
@M03495:530:000000000-LYBTV:1:1102:13248:10865 2:N:0:AACACCTG+CCCATGCG
ATATTTTGCCGTTGATAAACCAGGGACTCAGGCTGGACCAAAGCTCACATGCTGACAGATCGGAAGAGCGTCGTGTAGGGAAAGAGTGTCGCATGGGGTGGAGGGCTGGGGGGCGGGGGGGGGGGTTGAAAAAAAAAAAAGGAGAAAATAGAGAGGGAGGAGGGCAGGAGGTGAGAGAAGAAAGGATGAAGTAAGTGGGAGGGGGGACGGGGTACAGTGAGGGGGATGAGTGGCGGGCTAGACGTGGGTAG
+
ABCCCFFFFFCCGGGGGGGGGGHGGGGHHHHHHHHGHHHHHHHHHHHHHHHHHHHHHHHHHHGGGGGHHGGGGEGHHHHGHHHHGHGHGGGHGG?E/E/>//?///0/?//>--;:------------////.-9-----../...////////.....-...-...-..9.././/.//////.//;:/9://9///...------------.//;////.:---../;//..-::--..//....-;/.
@M03495:530:000000000-LYBTV:1:1102:24829:10886 2:N:0:AACACCTG+CCCATGCG
ATATTTTGCCGTTGATAAACCAGGTCTGGATGATGCTCATGGATCGCACACATTCCACATCCACCAAAGCTCACATGCTGACAGATCGGAAGAGCGTCGTGTAGGGAAAGAGTGTCGCATGGGGTGGAGGGGTGGGGGGGGGGCGGGGGGATGGAAACAAAAATAAAGAGAGGAAGAGATGAGAGGGAGAACGGTGCGATTGTACGAAATACAGGAACAGAGTGGGTGAGAGGTAGGTGCATGAGTCATCT
+
ABCCCFFFFFBBGGGGGGGGGGHGHHHHHHHHHHHHHHHHHHHHHGFGGGHGHHHHHHHHHHHHHHHHGHHHHHHHGHHHHHHHHHHHGGGGHHHGGGGEFGHHHFFHHHGHGHBBEGEGEHHG/>//?//<B/<>-->------;B->;-.:.///;/.....///99//...:;..///////......9....-:A...://...../////./9///:;/......//.///.///:/:////////
@M03495:530:000000000-LYBTV:1:1102:8694:10897 2:N:0:AACACCTG+CCCATGCG
ATATTTTGCCGTTGATAAACCAGCTAATCCTGAAAAAAAAATCAAAGCTAAAAACTACAATGCTAAGACCACGATGTGACTGCTATCAAAGTTAGATATATATGTAAATTATTCATCTGTCAAATCCTAGAATTATATCATACCTGCTCCAGCAATCACGACCTGTAATGGTTTAGTGGGTTGTTCACTGTTTCTGAAAAATGAAGATAGTTGTCCAGCTTCCAAAAAGTTTATTGTGTTTTCTAGTGGAG
+
ABBBCFFFFFCCGGGGGGGGGGHHHHHHHHHHHHHHHGGGGHHHHHHHHHHGHHGGHHHHHHHHHHHGHHHHGGHGGHHGHHGHHGHHHHHHHHHHHHHHHHHHHHHHHHHHHHHHHHHHHHHHHHHHHGHHHHHHHHHHHHHHHHFHHHHGHHHHHHHGGGGGGGHGHHHFHHHHFDFECFGGHHHHHHHHFBGHFFGGHHHHHHGHHHHFHHHHHFFHGHHGFFCACBGGGGGGGG;FFGFGGFFGFGG
@M03495:530:000000000-LYBTV:1:1102:27063:10911 2:N:0:AACACCTG+CCCATGCG
ATATTTTGCCGTTGATAAACCAGCTAATCCTGAAAAAAAAATCAAAGCTAAAAACTACAATGCTAAGACCACGATGTGACTGCTATCAAAGTTAGATATATATGTAAATTATTCATCTGTCAAATCCTAGAATTATATCATACCTGCTCCAGCAATCACGACCTGTAATGGTTTAGTGGGTTGTTCACTGTTTCTGAAAAATGAAGATAGTTGTCCAGCTTCCAAAAAGTTTATTGTGTTTTCTAGTGGAG
+
>AAABFFFFFBBGGGGGGGGGCCHHHHHHHHHHHCFGGFGGHHHHBGFHHHHHHGHHFFHHHHHGHHHFHHGGGHGFHHHHGGGHHHHFHHHEGHHHHHHGHHHGHGHHHHHHHHHHHHHGHGHHHHHHHFGHHHHHHFHHHFFHHFFFHFHFFGGHHHG/<CDFGHFFFHGGHHHFHHHGFGGHG1GHHHHHHHHGHHHHHHHDGHHHHCGHGHEHFHHHHHHHHH.CBFFGGGGGGFFBFGGGGGGGGG
@M03495:530:000000000-LYBTV:1:1102:24413:10913 2:N:0:AACACCTG+CCCATGCG
ATATTTTGCCGTTGATAAACCAGCTCTAGCTGCCATAGCAATGTCACAACCACTTCTTGCCCTCCAAAGCTCACATGCTGACAGATCGGAAGAGCGTCGTGTAGGGAAAGAGTGTCGCATGGGGGGGTGGTGAGGTGGGGGGGGGGGGGCGTTATGCGAGAATCAGCAAAACGCAGCTGCGCCTTGTGACAGCATAGCCGACAGGTGTGTCCGAGTGTCAATAGCCCTTCGAGGTGCTTATGGACCATCAG
+
BCCCCFFFFFBBGGGGGGGGGGHHHHFHHHGGHHHHGHHGHHFHHGHHHGGGEHHHHHHHHHHEGHHFBGHHHHHHHHHHHHHGGHHHFGFGFCFEEFEEFFGHHF3GHHHHGG4BEGEDAHAF/;----../9./..----9--9-------.;//..-9./9//////:.9-:--9//--9..;:////9./9////.----.//9../;..9;.///:////:////../-9.///////9//.////
@M03495:530:000000000-LYBTV:1:1102:6659:10930 2:N:0:AACACCTG+CCCATGCG
ATATTTTGCCGTTGATAAACCAGCTAATCCTGAAAAAAAAATCAAAGCTAAAAACTACAATGCTAAGACCACGATGTGACTGCTATCAAAGTTAGATATATATGTAAATTATTCATCTGTCAAATCCTAGAATTATATCATACCTGCTCCAGCAATCACGACCTGTAATGGTTTAGTGGGTTGTTCACTGTTTCTGAAAAATGAAGATAGTTGTCCAGCTTCCAAAAAGTTTATTGTGTTTTCTAGTGGAG
+
AABBBFFFFFBBGGGGGGGGGGHHHHHHHHHHHHHHHGGGGHGCHFHHHGHGHGGHHGHHGHHHHHHHHHHHGCHGHHHFHHFHGHFHHFGGHHHGHHHHHHHHHHHHHHHFHHHHHHHHHHHHHHHHHHHHHHHHHHHHHHHFHHHFHHHFHHHHGHHGDGGGHGHHHFHGHHFHFHGEEEGDGHGFHHFHHHHHHHHHGHHGFGCHHHHHHHHFHGHHFHHHFBEEEFGGGGGGGGBFGGEGGGFF?BA
@M03495:530:000000000-LYBTV:1:1102:17085:10937 2:N:0:AACACCTG+CCCATGCG
ATATTTTGCCGTTGATAAACCAGCTAATCCTGAAAAAAAAATCAAAGCTAAAAACTACAATGCTAAGACCACGATGTGACTGCTATCAAAGTTAGATATATATGTAAATTATTCATCTGTCTAATCCTAGAATTATATCATACCTGCTCCAGCAATCTAATGGTTTAGTGGGTTGTTCACTGTTTCTGAAAAATGAAGATAGTTGTCCAGCTTCCAAAAAGTTTATTGTGTTTTCTAGTGGAGGTCTCCTG
+
3AABCFFFFFCCGGGGGGGGGGHHHHHHHHHHGHHHHGGGGHHHHHFHHHHHHHGHHGHHGHHHHFHHHHFHGGHGFFHG4FFHHHHHHHGFHHHHHHHHHHHHHHHHHHHHHHHHHHGGHHHGHHHHHHHHHHHHHHHHHHHHHHFHHHHFHGHHHHHHHHHHHHHHDGHGGGCGHHHGHHHHHHHHGHHHHHHHFFHHHHHFHHHFGHGHHHGHHGEACCGFFHHHHHHHHGGGGFFGFFFGAFFGGGE
@M03495:530:000000000-LYBTV:1:1102:26064:10944 2:N:0:AACACCTG+CCCATGCG
ATATTTTGCCGTTGATAAACCAGTCTCCAAAGCTCACATGCTGACAGATCGGAAGAGCGTCGTGTAGGGAAAGAGTGTCGCATGGGGGGTAGAGGTGGGTGGTGGGGGTGGGGGGGATAAAAAAACAAAGAGAAAGAGAGTAGAAAGCAGCAGGGTGAATACGTCGAAATGGGAGCTGGCGGTCATTCGATCTAGAGGCGAGCACATGCACATAGACATGACTACCACCAGTGTGTGCAGGCGTCCGACCG
+
ABCCCFFFFFCCGGGGGGGGGGHHHHHHHHHHHHHHGFHHHGHHHHHGHHHGGGGEHHGGGGFGFHHHGHHHHHHHHFGFEGG1FHG/<-.<00/0<.<..<::.--9---------./00009-....////000///.0000000/0</...-/..000090.--<..00:/9..0/<---<.00:000..0000/.---<-./:000000:0000000000//00..:0000..000..<B---.9--
@M03495:530:000000000-LYBTV:1:1102:8799:10957 2:N:0:AACACCTG+CCCATGCG
ATATTTTGCCGTTGATAAACCAGGGACTCAGGCTGGTCCAAAGCTCACATGCTGACAGATCGGAAGAGCGTCGTGTAGGGAAAGAGTGTCGCATGGGGGGGAGGGATCGGTGGTGGGAGGGGGGTTAGACGAAAAAAGGACAGAGAGAACACGAGAGAGAGGCAGGGACAAAAGGAAGACGTCGTAGCTGCAGAGATGGTGAGAATAAGCTGACGCAATAGACTGTCGTCTCAGCACCGCGTATAACGAGG
+
BCCCDFFFFFDCGGGGGGGGGGHGGGGHHHHHHHHGHHHHHHHHHHGHHHHHHHGHHHGHHHGGGGGGHGEGGEFHFGHGGHHHHH@FBFEGEG>GA//<-----./...9<....-.9---<---.:10.--<-.-../:<.</<<A00//.-<.-........--.9.././.:/../...--...100<01./100011.<1011:0100/9.--.<11:1001<.../11:<..<----.<11..9-
@M03495:530:000000000-LYBTV:1:1102:22299:10984 2:N:0:AACACCTG+CCCATGCG
ATATTTTGCCGTTGATAAACCAGGACTCAGGCTGGACCAAAGCTCACATGCTGACAGATCGGAAGAGCGTCGTGTAGGGAAAGAGTGTCGCATGGGGGGTAGGGGTAGGGGGGGGGCGGGTGGTGTGGAGAAAAAAAAAATTAAAGATCCGACAGGCAGCTACGAGGAGTTACGCATTGTACACCACATCAGCAACGCCGTGTCCGAGTCATTCGTCACAGAAACTGGAGTACGGCGCTGTAATCATGACC
+
BCCCDFFFFFDBGGGGGGGGGGHGHHHHHHHHHHGHGHHHHHHHGHGHHHHHHHHHHHHGHGGGGGHHGEGGEEHHHGGHHHHHHGGBFFHGG1BCE/<-:<.....<...----9-<-@---<.<..0.0.:/.<--<-.00<111010..---...../10<..--.//11.....<11111:...00000</.--<---.::..-</1<111/9.<110:0/11//.0/1..--9--.111111:100
@M03495:530:000000000-LYBTV:1:1102:10343:10986 2:N:0:AACACCTG+CCCATGCG
ATATTTTGCCGTTGATAAACCAGGGACTCAGGCTGGACCAAAGCTCACATGCTGACAGATCGGAAGAGCGTCGTGTAGGGAAAGAGTGTCGCATGGGGGGGAGGGTGCGGGGGGGGGGGGGGGAGGGAAAAAAAAAAGGAGAGGAGAAAAGGGGGAGAGGTGGGGGGGAGAGATGAGGCGGTCATAAATGGACTTGGTACGCATGGACGAAGCACTGCGAGTCGGGCGTGGAGAAGCTGGCTATGTCAAGC
+
DCCCDFFFFFCBGGGGGGGGGGHGGGGHHHHGHHHGHHHHHHHHHHHHHHHHHHHHHHHHHHGGGGGGHGGGGEGHHHHGGHHHHHGHBFEGCE1F/>>C--;--...---9-------:-;-----.../.---9-../9.......0//..----.9.:..------:...00;:/9--;-.:000000000000;00......0:9-9.-0:0/:.--9/----;---..0./000/./000;0:000
@M03495:530:000000000-LYBTV:1:1102:11312:10996 2:N:0:AACACCTG+CCCATGCG
ATATTTTGCCGTTGATAAACCAGCTAATCCTGAAAAAAAAATCAAAGCTAAAAACTACAATGCTAAGACCACGATGTGACTGCTATCAAAGTTAGATATATATGTAAATTATTCATCTGTCAAATCCTAGAATTATATCATACCTGCTCCAGCAATCACGACCTGTAATGGTTTAGTGGGTTGTTCACTGTTTCTGAAAAATGAAGATAGTTGTCCAGCTTCCAAAAAGTTTATTGTGTTTTCTAGTGGAG
+
ABABBFFFFFCCGGGGGGGGGGHHHHHHHHHHHGHHGGGGGHHHHGHGHHHHGGGHHHHHHHHHHHHHHGHHFGHGGGHHHHFFGHHHHHHGHHHHHHHHHHHHHHHHHHHHHHHHGHHHHHHGHHHHHGHGHHHGHHHHHHHGHHHHGHHHFHHHHHHGEDGGHGFFHGHHGHFGGGHHFGFGCGDGHFHHHHHHHHHHACHHHHHGHHHFHHHHHHHHHBCGFHAEDBFGFGFGGGFFGFFGBFFGE9E
@M03495:530:000000000-LYBTV:1:1102:22818:11041 2:N:0:AACACCTG+CCCATGCG
ATATTTTGCCGTTGATAAACCAGCTAATCCTGAAAAAAAAATCAAAGCTAAAAACTACAATGCTAAGACCACGATGTGACTGCTATCAAAGTTAGATATATATGTAAATTATTCATCTGTCAAATCCTAGAATTATATCATACCTGCTCCAGCAATCACGACCTGTAATGGTTTAGTGGGTTGTTCACTGTTTCTGAAAAATGAAGATAGTTGTCCAGCTTCCAAAAAGTTTATTGTGTTTTCTAGTGGAG
+
AABBBFFFFFBAEAEGGGGGGGHHHHHHHHHHHGHHHGGGGGHHGHHGHHHFHHGHHHHGFFHHHHFGHFHHGGHGHHHHHGGHHGHGHHGHHHHHHGHHHHHHHGGHHHHHHHHHHHFHHHHHHHHHHHHHHHHHGHHFHHFGFHGFHHGFEHHHHHHGGGGGH1FGGHHHHHHHFHGHCGGGHHHHHFHHHFHHHFFFGFG0DGGHHHHHHGCC0CGHHHFG0;:AEFGGGGGGGGBFGFBB0C0CFFE
@M03495:530:000000000-LYBTV:1:1102:21303:11057 2:N:0:AACACCTG+CCCATGCG
ATATTTTGCCGTTGATAAACCAAAGCTCACATGCTGACAGATCGGAAGAGCGTCGTGTAGGGAAAGAGTGTCGCATTGGGGGTGGAGCGGGGGGGCGGGGGGGGCGATAAAACAAAAGAAAGAGTAGAAAACAGAAATGACCGGAGTCAGAGAGCAAGATACGAGTAATAAAAATAAACGCCACACAACTTGAAACCAAGTAGATGCAAGAAATGGAGTAGCGGCGTGACAGAGGGGGGAAACGGACATAA
+
CCCCCFFFFFCCGGGGGGGGGGHHHHHHHHHHHHHHHHHHHHHHGGGFFFGFFGGFGHHHHGGHHGGHFG5DEHEG1@BF///////2///>/;@-:----9------..0009..:/.:/09/090900//.//90000009--9;/::00/::0///090.....;900009.0000.--...9...0:00000.9.:0000000000://00;0:0/;0--9---..00/9..---9../:..--000
@M03495:530:000000000-LYBTV:1:1102:19411:11064 2:N:0:AACACCTG+CCCATGCG
ATATTTTGCCGTTGATAAACCAGGACTCAGGCTGGACCAAAGCTCACATGCTGACAGATCGGAAGAGCGTCGTGTAGGGAAAGAGTGTCGCATGGGGGGTAGGTATGAGGGGGGGGGGGGGGAACATAGGAGAAAAAAGAAGGGAGAAGGAACTGTACAAGAGGAGGGGGGAAGTAACGAGCATAGAGCAATGGCAAACAAGAGCGAGAGTAGGTCATAGACTGGCAATGCGTGCTGGACAATAACGCTCG
+
CCCBCFFFFFCBGGGGGGGGGGHGHHHHHHHHHHGHHHHHHHHHGHHHHHHHHHHHHHHHHGGGGHHHGGEFEEHHHHGHHHH3GBF4FFHGG?GE?/<-.:.0<000;/.-----9;--9--../0:00:;A.0/;-.../....../.;/.00;00000/.....;----:90B00..9--0000000/:00/:0.:..//./---:-0;00:0000000;0..;0000....90:.;0.:000.-..-
@M03495:530:000000000-LYBTV:1:1102:5799:11064 2:N:0:AACACCTG+CCCATGCG
ATATTTTGCCGTTGATAAACCAGTCACAACCACTTCTTGCCCTCCAAAGCTCACATGCTGACAGATCGGAAGAGCGTCGTGTAGGGAAAGAGTGTCGCATGGGGGGGAGAGGGAGGTGGTGGGGGGGGAGTGAGAAAGAAAAAAAGAATAAAGAAGAGGCAGATTGCGGGTGAGAGCGAGAGATGAGTGGATGCAAGTATGTGAGAGGTAGAATAGATTACTGAGAGAGATGCTTGGATGGAAGTGGCTCG
+
CDCCDFFFFFDBGGGGGGGGGGHHHHHHHGGGGHHHHHHHHHHHGHHHGHHHHHHHHHHHHHHHHHHHGGGGGHHGGGGGGHHGHGHHHHHHFGBFFHGG?GGE/@---.....;;.;..:;--;-9---:.0:0000;.//.--...:0:00:./0......0000.--;-.:00.-9:--.0000:0.000/00:0000000000.000000:000000000::0...00000;.00:./0/;00..0-
@M03495:530:000000000-LYBTV:1:1102:22487:11065 2:N:0:AACACCTG+CCCATGCG
ATATTTTGCCGTTGATAAACCAGCTAATTCCAAAGCTCACATGCTGACAGATCGGAAGAGCGTCGTGTAGGGAAAGAGTGTCGCATGGGGGGGAGGTGTGGGGGGTGGGCGGGTGATGAGTAAAAAAAAAACAAGAAGAGGCTATGAGAGGGCGAGGCCAGGCAATTGGGACGACGTGCGCACGCCTCGAGTCATACGAGAGACTTCACACACTCCGAGGTTACCCTACAGATGATACGTAAAACTCACAG
+
CDCCDFFFFFDBGGGGGGGGGGHHHHHHHHHHHHHHHHHHHHHHHHHHHHGHHHGGGGHGHGGGGEGGFHHGGHHHHHHHGHGHGG1BFF/<--;-..0;:.-;@--:9.-----.0;00000:00-----...////0....:0;:000...-----......;:000...-----.9------.....90/0;00....-./0000000..///.---./0:0/0/.0;0000:00.00..000:0000
@M03495:530:000000000-LYBTV:1:1102:5064:11079 2:N:0:AACACCTG+CCCATGCG
ATATTTTGCCGTTGATAAACCAGGACTCAGGCTGGACCAAAGCTCACATGCTGACAGATCGGAAGAGCGTCGTGTAGGGAAAGAGTGTCGCATGGGGGGTAGAGGTGGGGGGGGGGGGGGGGGGTAGGAGAAAAAGAGAAAGAAGAGCAGAGGGAGACAGATACATGGTGACGAAAGATAGGTCGAAAGAGTGAAACGGGAAGCAACAGCAAAGGCAGCAGCTGACGAAAGTATGTCCGCAGCTCAGAGAG
+
BCCCDFFFFFDCGGGGGGGGGGHGHHHHHHGHHHGHHHHHHHHHHHHHHGHHHHHHHHHHHGGGGHHHGEGFEEGHHHGFHHHHHDG4BEEFGGHEG/C-::00/0..--:-:------------...0/.:0/;..//00::./0./0/:.......///;00:;0/::00..-.9/0;0/00--...//000000....-..0/.././/0//......//00/..-..000000;.99--/00/0:;.
@M03495:530:000000000-LYBTV:1:1102:24246:11093 2:N:0:AACACCTG+CCCATGCG
ATATTTTGCCGTTGATAAACCAGCTAATTCCAAAGCTCACATGCTGACAGATCGGAAGAGCGTCGTGTAGGGAAAGAGTGTCGCATGGGGGGGAGAGGTCGGTGGTGGTGGGGTCGTGAGGTTCGCATGAAGATCCGAAGTAGGGTGACCCCGTGGTACGTAATACCACTAGATGCCACGTCACCGTGGTGGGCGTCTCTGCTGTGTCGCTATCTACGGACGTGAGACGACGAGAGAATGTGTGTAGTGAT
+
CDDDDFFFFFCCGGGGGGGGGGHHHHHHHHHHHHHHHHHHHHHHHHHHHHHHHHGGGGHHHGGGGGGGHHGGEHHEHHFHGHGHEE>1?E/---<...:<-<-<<.<....--..9-.<..//0--...011111:...9.110./..01/.-<9-.1<./0..11:000/00110000<<9..0...-<..-.-<-.:110101/11<..<./111...--<...1<.-----.-9001:1<..1<::11
@M03495:530:000000000-LYBTV:1:1102:14090:11093 2:N:0:AACACCTG+CCCATGCG
ATATTTTGCCGTTGATAAACCAAAGCTCACATGCTGACAGATCGGAAGAGCGTCGTGTAGGGAAAGAGTGTCGCATAGCGTGAAGAGTCAAGTGGGGTGGGGTGTGATGGAGAAAAATAAAAACTTTCTAGAAATACATAAAAATTGGATGAATTTTTTATAATAAACACGACAAGTTGATGCATTAGCCTTGTTGTTCGAATAAAGTGGGGATTAACATGAGCTCGTGAGACAGTTTAGGTTTTTTGTGT
+
BBABBFFFFFBBGGGGGGGGGGHHHGFFCGHGFHHHDGHFGFHHGGEDEHGGGGFGGHHHHFFGHHGFGFDF11EE133/1B1143B@334@B4@1>///E///</3B3222202<0022>@2/2221111?111111?1G1G101<11>1111=111-.00000=00=.<@@@?G0C00;00;0000/;0:/0;.9.;.:.0C0;090;.:..;B/9B;:///;9A-././/.;///////9/..--;;;
@M03495:530:000000000-LYBTV:1:1102:24253:11136 2:N:0:AACACCTG+CCCATGCG
ATATTTTGCCGTTGATAAACCACCCTCCCTGTGGTCGTTATCTTGCTCCTTCTGTCGTCAACAATTTACTAATTCCAAAGCTCACATGCTGACAGATCGGAAGAGCGTCGTGTAGGGAAAGAGTGTCGCATGGGGTGGAGGGCTGGGGGGTGGGGGTGGCATTTTCGACTCATTGAGAGAGAATTCCAGAGACACTGGCACAGCATGACTGACAGCGCTTGCGTCGGACGGTGAGTTCACGTGGCGAGTGG
+
ACCCCFFFFFCBGGGGGGGGGGGGGHHGGHHHHHHHGGGHHHHHHHHHHHHHHHHHGGGHGHHHHHHHHHHGHHHHHHBGHHHHHHHHHHHHHHGHHHHGEGDFGHGGGGGGHHHHGHHHHGHGG?FEGCG/0/?<///////0//?-<----------./:0000-....:00000.0.:.:00:0000.////00/.:://./000000000::--.:..-;9------.:..00:00....---:-..
@M03495:530:000000000-LYBTV:1:1102:11387:11150 2:N:0:AACACCTG+CCCATGCG
ATATTTTGCCGTTGATAAACCACCCTCCCTGTGGTCGTTATCTTGCTCCTTCTGTCGTCAACGAATTTACTAATTCCAAAGCTCACATGCTGACAGATCGGAAGAGCGTCGTGTAGGGAAAGAGTGTCGCATGGGGGGGAGGGTGCGGGGGGGGCGGGGGGGTTGGTAGAAAAAGTGAAAAGGGCAGAAAGGGAAGGTAGACTAAGTTGGGAGGGAGAGAGGAGAGGTGGTGAGGGACGAGGGGGTAGGGG
+
CCDDDFFFFFDCGGGGGGGGGGGGGHHGGHHHHHHHGGGHHHGHHHHHHHHHHHHHGGGHGHGGGHHHHHHHHHHHHHHHHHHHHHHHHHHHHHHHHHHHGGGGHHHGGGGGGHGHHGFGHHHHHHBFFGCD?FFA/A--<<-<..-9<9-<-@------------.00000/..000000/....../00....<.0000000000<0<-..--.....9......0<9.<0..<..<<---9--.<..<
@M03495:530:000000000-LYBTV:1:1102:28758:11159 2:N:0:AACACCTG+CCCATGCG
ATATTTTGCCGTTGATAAACCAGGGACTCAGGCTGGACCAAAGCTCACATGCTGACAGATCGGAAGAGCGTCGTGTAGGGAAAGAGTGGCGCATCGGGAGCGGGAGAGCGTGGGGGGGGGAGAGAGTGTAATCTGACGAGAATGAGACGTAGGGCACGGGGGAAATGGGAGTGAGCAAGGGGATATGCGCTAGAACGTAGTCACGTAGTCGATGTGTGCCGCGCTGCCGTAGACCGACAAGGACGTCAGTG
+
BBABA5BFFFD2EAAFGBD4AFFFD2FHFHCHFAGEABBFE2FBBCG3FGGCGHFC3A3F3AEE1B1BBEA?>EECFGFEHH1FG24@1?>E@////>///<///>/?<<??B??/------.9.;9:9/:/9///9..9../////99..;......-----.9///...../////...-...///9.9-.//9.9...///;:.../..././/.//------.999...//-----...:-..9.//
@M03495:530:000000000-LYBTV:1:1102:17208:11165 2:N:0:AACACCTG+CCCATGCG
ATATTTTGCCGTTGATAAACCAAAGCTCACATGCTGACAGATCGGAAGAGCGTCGTGTAGGGAAAGAGTGTCGCATTGGGTGGGGGTATGGGGGGGGGGCGGGGGATTTATGAAAAAAAAAAAAAACAAAATGAAAGGAGGAGTTCAACTCGTAGCACACAACACCGATGACTCAAGCTACGAACACAAAGAAGGCAGACATGACGTCAACGAACACAAGCCTCGCGAGTCACTGTGTAGAAGTCAGCCAC
+
BBCCCFFFFFCCGGGGGGGGGGHHHHHHHHHHHHHHGHHHHHHHGGGGHGHGGGGGGHHHHGHHHHFHFGDFEHFG1B3GE1/>>//>332?/>---;------;-./000000;:A-:---:---....9000000./...9//000900.....00/.9.....-;-.0000;000090.:.--/:..//./.:....:0000...9.0...--/.....0/:-9---/00000090000000900/./
@M03495:530:000000000-LYBTV:1:1102:3956:11187 2:N:0:AACACCTG+CCCATGCG
ATATTTTGCCGGTGATAAACCAGCTAATCCTGAATAAAAAATCAAAGCTAAAAATTACAATGCTAAGACCACGATGTGACTGATATAAAAGTTAGATATATATGAAAATTATTCATCTGTCAAATTCTAGAATTATATCATACCTGCTCCAGCAATCACGACCTGTAATGCTTTAGTGGGTTGTTCACTGTTTCTGATAAATGAAGCTAGTTGTCTAGTTGCCAAAAAGTTTATTGTGTTTTCTAGTGGAG
+
1>1AA3B3BDA1A11FAFEF00AFFGG3BG1F1F22111BAB11BAE0AAFD110BA111DBB2D2F1100BEE/BFFHGF11D222@B1BG2221BB22GFHH221BFBFB2@2222@@F221B1BFDD>F2F1B2>22>>10><0<<111000<111////<0@F2>>1221>1>?0/<//?/D11><=111><111>11><>10<=0<0==D=0<0=00000/..;0;C0;GCHHC/C/0C00;C?;9
@M03495:530:000000000-LYBTV:1:1102:13199:11192 2:N:0:AACACCTG+CCCATGCG
ATATTTTGCCGTTGATAAACCAGGGACTCAGGCTGGACCAAAGCTCACATGCTGACAGATCGGAAGAGCGTCGTGTAGGGAAAGAGTGTCGCATTGGGTGCAGGGAGGGGCGGCGTGCGGGGGCAGAAAGTAGCAAAGAGGGAGGAAGAAGGAGACAGCGGAGACGGAGTAACGGTAGGTGGCGACGGAATAAAAGTCGTGACACGGACACATAGATCTGTGACCGAGCGAACTAGTCTACTCAGTGTATA
+
AABABFFFFFBAGGGGGGGGGGHGGFGHHHHHHHHGHHHHHHFHHBGFAGFHHE5AEFFFGH?GFG1AG?EEE>??FGHGFGHHEFBF4B>1E?1BF//>?330/?//</////--<.-<@@---..///0000;0///.....-....//..;....9-----......///.-....//.9-----.9.9//////.;././/.----..;///9////////---99---./;///9/////////;/
@M03495:530:000000000-LYBTV:1:1102:12642:11198 2:N:0:AACACCTG+CCCATGCG
ATATTTTGCCGTTGATAAACCAGCTAATCCTGAAAAAAAAATCAAAGCTAAAAACTACAATGCTAAGACCACGATGTGACTGCTATCAAAGTTAGATATATATGTAAATTATTCATCTGTCAAATCCTAGAATTATATCATACCTGCTCCAGCAATCACGACCTGTAATGGTTTAGTGGGTTGTTCACTGTTTCTGAAAAATGAAGATAGTTGTCCAGCTTCCAAAAAGTTTATTGTGTTTTCTAGTGGAG
+
>AAABFFFFFBAGGGGGGGGGGGGHHHHHGHGHHHHHGGGGHGHHHHHHGHHHHGGHHHHHHHHGHHHHHHHGGHGHHHGHHBHGHHHHHHHFHHGHHHHHHHHGHHHHHHGHHGHHHHHHHHHHHHHHHHHHHHHHHHHHHHGHHGHHHHHGHHHHGHGGGGGGGHEHHHFGHFFGGHHEEGGHHGHHHHHHHHHHGHHFFHGHHGHHHFFHHGHHFEFFFHBCCCECBFGGGGFGGFFGGFFFGGGGGE
@M03495:530:000000000-LYBTV:1:1102:2351:11199 2:N:0:AACACCTG+CCCATGCG
ATATTTTGCCGTTGATAAACCAGCTAAGCCTGAAAAAAAAATCAAAGCTAAAAACTACAATGCTAAGACCACGATGTGACTGCTATCAAAGTTAGATATATATGTAAATTATTCATCTGTCAAATCCTAGAATTATATCATACCTGCTCCAGCAATCACGACCTGTAATGGTTTAGTGGGTTGTTCACTGTTTCTGAAAAATGAAGATAGTTGTCCAGCTTCCAAAAAGTTTATTGTGTTTTCTAGTGGAG
+
>AAAABFFFFBACEGGGCGEGGHHGHGCGCHFH3FHFEE2AFGFHH5FGHFHHG?GHGHHD33GHBGHG2FFEGHFFGHGGFGFHECGEGHFHH4FFFGH4BGFBFGHHFHHFHDB4FGHHHHFFHHFHFHGHBGHHFD33FFBGFHEBFFB2@FFGHHGGGGDGF111FFFDFFGGHAFA.CCGHHHFBFG0=DG0<<0.<0:CHBGGGH0GG000;CG0CC:0;AA.9;FFGE9FG;F/B0B;90;:09
@M03495:530:000000000-LYBTV:1:1102:14955:11203 2:N:0:AACACCTG+CCCATGCG
ATATTTTGCCGTTGATAAACCAGCTAATCCTGAAAAAAAAATCAAAGCTAAAAACTACAATGCTAAGACCACGATGTGACTGCTATCAAAGTTAGATATATATGTAAATTATTCATCTGTCAAATCCTAGAATTATATCATACCTGCTCCAGCAATCACGACCTGTAATGGTTTAGTGGGTTGTTCACTGTTTCTGAAAAATGAAGATAGTTGTCCAGCTTCCAAAAAGTTTATTGTGTTTTCTAGTGGAG
+
?ABBBFFFFFBAEGGGGGGGGGHHGHHHHHHHGHHHHGGGGHCFHHHGHGEHHH1GGFHHHHHHHHFF3GHHGFAEGFHHF3FGFDCEDHHHHHHHFHFHEHHHFGHHHHHGGHHHGHGFEGFBEF?DFEHHHHHFFGFGHGGHFFFCFFFEFHFHHHHGD?<EHD1FHFHDHHHHHHHHAGCGHGBDGHHF0DGHHHHHEGHGGHGFHHHBGGHFHBFB0C:CHCEEEBFGFGGGFFCFGGF00CFBFCE
@M03495:530:000000000-LYBTV:1:1102:11687:11218 2:N:0:AACACCTG+CCCATGCG
ATATTTTGCGTTGATAAACCAGGGACTCAGGCTGGACCAAAGCTCACATGCTGACAGATCGGAAGAGCGTCGTGTAGGGAAAGAGTGTCGCATGGGGTGGAGGGTTGGGGGGTGGGGGGGTCATTGGAGAAGAAATAAAGGGGGTGGAAGATAGTTCACGAGTGGTTAAAGGGGAGCAAGCAAGGAGAGGTAAGGCATTGAATAGTGGGTAAGGAACACAACAATCACTCTGGACCTTCACTGGCATAGAG
+
ABCCBFFFFBCCGGGGGGGGGGGGFGHHHHHHHHGHHHHHHHHHHHHHHHHHHFFHFHHHHGGGGFGHGE1>>EGGHHGGHEHHHBG4@EGEA1BGG?///?///0//>//-:--9---:-.;///////;//:B:/;///.-;--:9//.////////..-...9.;/://.-.-..//;///.;:..://9;/;.:///////;/.../;////.//9....//;//9////.////9////9;/////
@M03495:530:000000000-LYBTV:1:1102:15172:11219 2:N:0:AACACCTG+CCCATGCG
ATATTTTGCCGTTGATAAACCAGAATATCCAAAGCTCACATGCTGACAGATCGGAAGAGCGTCGTGTAGGGAAAGAGTGTCGCATGGGGTGTGGAGCTGGGGGGGGGGGGGGGGGGGAATAAAAGAAAAGAAAAGGATAATGAAAAGGAGGCGGGGGTGTATGAGTGAGGTATGAAAATGATAGAGTACAACAGGCGGATTAGATCTACGTCGAGCAGTTGTGAGTAGTGTGTGACGTGTGTTCGCGAGTT
+
CDCDEFFFFFDCGGGGGGGGGGHHHHHHHHHHHHGHHHHHHHHHHHHHHHHHHGGGGGHHGGGGEEFGHHGHHHHHHGGDGEGEGBFED1E/113/203?>/>@-99--<------<-./01<11.:///..///./0<0111:11/9/<..-<---<9-011111010./01011:1101<:11:<11<10./..----9<0111111<<.--9.-/<111.111:11/11..11.<.:.<:1.---<-9
@M03495:530:000000000-LYBTV:1:1102:7935:11234 2:N:0:AACACCTG+CCCATGCG
ATATTTTGCCGTTGATAAACCAGAGGACTCAGGCTGGACCAAAGCTCACATGCTGACAGATCGGAAGAGCGTCGTGTAGGGAAAGAGTGTCGCATGGGGGGGGGAGGGAGGGGGGGGGTGGGGGGGGAAAAGAGAAAAAAAGGGAGAAGGGTGGGGAAGAGATGAGAGTGGGAATATGGGCACAAAGATAGACACAAGAAGATGTGCAAATAGATGAGCAGAGAAGTGTATAGAGTGGGATGGGGTGACGG
+
CDCCCFFFFFCCGGGGGGGGGGHHHGHHHHHHHGHHGHHHHHHHHHHHHHHHGHHHHGHHGHHGGGGGHHGEEFEFHHHHGGHHHHHBGBFFHGGEC?EEF--9-<--..<;AF-9B;-<@;-<-<--..//.//0:/.--..9..<./....---...../00000000...0/0000../.<<.</<00:00//.:///000000:000000000000/<./0/<00:0<000<0...0....<9.<<-
@M03495:530:000000000-LYBTV:1:1102:4840:11244 2:N:0:AACACCTG+CCCATGCG
ATATTTTGCCGTTGATAAACCAGTTGGCTCTAGCTGCCATAGCAATGTCACAACCACTTCTTGCCCTCCAAAGCTCACATGCTGACAGATCGGAAGAGCGTCGTGTAGGGAAAGAGTGTCGCATGGGGGGGAGGGATGGGGGGGGGGTGGGGGAGTAGGAGGATAGAGAAGAAGAAACAGGTATGGGACGCGATAAGTGCATGAGCAGAGAGGTTGAAGCAGGATGAGTGAATAAGCAGACACAGGAGTGG
+
CCDCCFFFFFCBGGGGGGGGGGHHHHHHHHHHHHHHHHHHHHHHHHHHHHHHHGGGGHHHHHHGHHHHGHHHHHHHHHHHHHHHHHHHHHHHGGGGHHHGGGGGFFGHHGHHGGHHFGDFFHEG/GHG/:--;-9./.:..9B--;--;9--:--:/000/9./900000/0//0/////.9000/./.-----..00000:00000:9./..0/9/0:00/..0:00000000:000//.///9.9./..
@M03495:530:000000000-LYBTV:1:1102:15483:11246 2:N:0:AACACCTG+CCCATGCG
ATATTTTGCCGTTGATAAACCAGCTAATTCCAAAGCTCACATGCTGACAGATCGGAAGAGCGTCGTGTAGGGAAAGAGTGTCGCATGGGGGGGAGGTCGCGGTGGTGGGGGGGGGGTTATATAGAAAAAGAGAGAAAAAAGGAAAGGGCGGAAGGGAGTGAAAGCATAACAAATGGCAAGGACAATGACGCAGAGACCCATTCAGTTATGAATGTACAAATATGGGTACGTGGTCAGCAGGATTGTGGAGT
+
CCCDDFFFFFDBGGGGGGGGGGHHHHHHHHHHHHHHHHHHHHHHGHHHHHHHHHGGGGHGHGFGEEEAFGHGHHHHHHFG@DEHGGEFGF/<--<-.:--<9.<A..<;9=C-;9--990000000</:../:<.00<.<..///....----9......0000/0000000.000/<0..../.<000..---.//...<00<0000000000<0000000000.<00.//.<00/00.<900<00.0.0
@M03495:530:000000000-LYBTV:1:1102:12063:11250 2:N:0:AACACCTG+CCCATGCG
ATATTTTGCCGTTGATAAACCACCCTCCCTGTGGTCGTTATCTTGCTCCTTCTGTCGTCAACGAATTTACTAATTCCAAAGCTCACATGCTGACAGATCGGAAGAGCGTCGTGTAGGGAAAGAGTGTCGCATGGGGGGGAGGGGGGGGTGGGGGTGGGGGGGGTAGAGAAAAAAAGAGGAAGAGGATAATAGGAGGAGGGATGCGAGGGGATAGGCAGTGGGGGGCGAAGAGGGGTGACGGAGGTGTGTGG
+
CCCCDFFFFFCBGGGGGGGGGGGGGHHGGHHHHHFGGFGHHHHHHHHHHHHHHHHHGGGHGHGGGHHHHHHHHHHHHHHHHHHHHHHHHHHHHHHHHHHHGGGGHHHGGGGEGHHHHGFHHHGHFGBGEFCF?FHFBB--;----9-;-;A-@D--;--99---..0;000/.9-../../.:.../0000000/;...-././;.----../0/00./0/.-----:--.:..-.-.0.;..9..:9:..
@M03495:530:000000000-LYBTV:1:1102:11337:11262 2:N:0:AACACCTG+CCCATGCG
ATATTTTGCCGTTGATAAACCAGCTAATCCTGAAAAAAAAAATCAAAGCTAAAAACTACAATGCTAAGACCACGATGTGACTGCTATCAAAGTTAGATATATATGTAAATTATTCATCTGTCAAATCCTAGAATTATATCATACCTGCTCCAGCAATCACGACCTGTAATGGTTTAGTGGGTTGTTCACTGTTTCTGAAAAATGAAGATAGTTGTCCAGCTTCCAAAAAGTTTATTGTGTTTTCTAGTGGA
+
ABCBCFFFFFCAGGGGGGGGGGHHHHHHHHHHHHHHHGGGGGHHHHHFGHHHHHHGHHHHHHGHHHHHHHHHHGGHGGHHFHGGHHHGHHHHGGHHHHHHHGHHFFHHHHHGGGGHHHHHHHHHHHHGHHHGHHHHHHHHGHHHFHHHHHHHHGHHHHGHGGFGDHGHFGHHFGHHHFHHEDGCCEHHHHHGHBHHHFHHHHHHHFHBFGGCCGHG0CCGHFBBB09AFE0FFGGGGGG;FFGGGFGFF?0
@M03495:530:000000000-LYBTV:1:1102:13718:11269 2:N:0:AACACCTG+CCCATGCG
ATATTTTGCCGTTGATAAACCAGCTAATCCTGAAAAAAAAATCAAAGCTAAAAACTACAATGCTAAGACCACGATGTGACTGCTATCAAAGTTAGATATATATGTAAATTATTCATCTGTCAAATCCTAGAATTATATCATACCTGCTCCAGCAATCACGACCTGTAATGGTTTAGTGGGTTGTTCACTGTTTCTGAAAAATGAAGATAGTTGTCCAGCTTCCAAAAAGTTTATTGTGTTTTCTAGTGGAG
+
AAAABFFFFFBBGGGGGGGGGGHHHHHGHHHHHHHHHGGGGHGGHHGHHHHHHHGHHHHGHHHHHHHHHHHHGGHGFHHHHHFHGHGHHHHGHHHHHHHHHHHHHHHHHHHHHHHHHHHHHHHHHHHHHGHHHHHHHHFGHHFGHHHHGHHFFFFHHBGGDGGGHFHBGGFFHHGE>G0F<C@<F<FDHHHHGFGHGHHHAGHHFFFHFGFFFCGGBC/:GFHHHBGG?;CFGGFGFFFFFFGGGGGGGF?
@M03495:530:000000000-LYBTV:1:1102:23198:11270 2:N:0:AACACCTG+CCCATGCG
ATATTTTGCCGTTGATAAACCAGCTAATCCTGAAAAAAAAATCAAAGCTAAAAACTACAATGCTAAGACCACGATGTGACTGCTATCAAAGTTAGATATATATGTAAATTATTCATCTGTCAAATCCTAGAATTATATCATACCTGCTCCAGCAATCACGACCTGTAATGGTTTAGTGGGTTGTTCACTGTTTCTGAAAAATGAAGATAGTTGTCCAGCTTCCAAAAAGTTTATTGTGTTTTCTAGTGGAG
+
BBBBBFFFFFDACEGFGGGGBGFFFFHGHFGHC3GAGFGEGHGGHGHFHHHHFFGGHFFHHFHGHHGHFHHHGGHEGFHF43CGGHHHHHDB@GGHHHHHHHHHHFHHHHHHHGHHFB4?GHHFHFHFHFHGHHHHHBFHHHH2FG0CG2GGBGCGHHFGE/<CFFF<GGFGHAGH1FGF.>@.CGB<DGHFDGFHFBGD<CGFDFFFCGG:GGH0;/;CCGG;<C;ADFFFFGGGFG/CFFGFFGGB99C
@M03495:530:000000000-LYBTV:1:1102:17016:11271 2:N:0:AACACCTG+CCCATGCG
ATATTTTGCCGTTGATAAACCAGCTAATCCTGAAAAAAAAATCAAAGCTAAAAACTACAATGCTAAGACCACGATGTGACTGCTATCAAAGTTAGATATATATGTAAATTATTCATCTGTCAAATCCTAGAATTATATCATACCTGCTCCAGCAATCACGACCTGTAATGGTTTAGTGGGTTGTTCACTGTTTCTGAAAAATGAAGATAGTTGTCCAGCTTCCAAAAAGTTTATTGTGTTTTCTAGTGGAG
+
ABBBBFFFFFBAGGGGGGGGGGHHHGHHHHHHHHHCGGGGGHHGHHFFHHHBGGGHHHHHFHHHHHHHHHHHGGHGHHHGHHFHHHHHGHHHFHHHHHHHHHHHGHHHHGHHHHHHHHFHGHHHHHHGFFFHHHHHHHHHHHHGHHFGHFHHFHHHHHHGDGGGHFHHHHEGHHHGFGFHEGGDHHHFHHHHHHHHBHFGGHHHHHHHGHHGHHGGFFHHFGHEFHE?ABBFGGGGGE/CFGGGFFBFGGG
@M03495:530:000000000-LYBTV:1:1102:19361:11283 2:N:0:AACACCTG+CCCATGCG
ATATTTTGCCGTTGATAAACCAGTCAGGAGTCCAAAGCTCACATGCTGACAGATCGGAAGAGCGTCGTGTAGGGAAAGAGTGTCGCATGGGGGGGAGAGCGGGGGGGTGGGGGGGGGGATGGTAATACAAAAAGAAAATATAGAGGAATGGATCTCGTGAGCGGAGAGAGCCGCGATTGATAGACGTAGGGCAAGAGCACACGCTGCGCGCGAACGGCGAAGGCATATCGTGCTGCGGCGCGTGTGCAGGC
+
EEEDEFFFFFECGGGGGGGGGGHHHHHFGGGHHHHHHHHHHHHHHHHGFGHHFHHHGGGGGHHGGGGEEFHHHGHHHHGHFGBFEGEE1?CE>@--9..9---<@-----9--@---9-.<.011111:00<..<./<1<11111/./000:1001:9.<.0-----.....--9--..011110....../..9/./0./.--...9-------<.--9--...0011./...1:--------..111..
@M03495:530:000000000-LYBTV:1:1102:10806:11299 2:N:0:AACACCTG+CCCATGCG
ATATTTTGCCGTTGATAAACCAGGATCAGGTGGACCAAAGCTCACATGCTGACAGATCGGAAGAGCGTCGTGTAGGGAAAGAGTGTCGCATGGGGGGTAGGGCGGGGGGGGGGGGGGGGCGGTAGAGAAAAAAGAAAGGGAGAAGGATGGAGGGGTGGGAGGCGAGTAGGGGGAGGGGGTAATGGAGTGAGGTAGGGTGGGTGGAGCTGGAAGGGGGTGAGAGGACGGAGGGGGGGGGCACGGAGGGCGGG
+
DDDDDFFFFFCCGGGGGGGGGGHGHHHHHHGHGHHHHHHHHHHHHHHHGHHHHHHHHHHGGGGHHHGFGGGGGHHHGFHHHHHBGBFGHGG11EF/<-.<../---;------:-:-:-----.900000/.9...:9......9..9;.9/.-9.---..-.9-99.90..--9-----./0000/0.00.:00../.--..-../.0/.0:..9-;-..00:..--..----------..--.--.---
@M03495:530:000000000-LYBTV:1:1102:5566:11301 2:N:0:AACACCTG+CCCATGCG
ATATTTTGCCGTTGATAAACCAAAGCTCACATGCTGACAGATCGGAAGAGCGTCGTGTAGGGAAAGAGTGTCGCATGGGGGGGAGGGCTCGGGGGGGGTGGGGGGAGGAGAGAAAGAAAGAGAAAATAAAACATGGATGCATAAATTATGGATGAAGAGAAAGTAGATTGGAGTGTCGATGGTGGTAGTAGAAGAGAGAGGGAGATGTCATACTACGAGTAGTGGTGGCAGATGGCACTAGATCTGGTGTT
+
DCDCEFFFFFEBGGGGGGGGGGHHHHHHHHHHHHHHHHHHHHHHGGGGFHHGGGGGGHHHHGHHHHHHFGDFEHGG1F?E/>-----...9@BAF=A-----------....9:00::<0</<00:101110.00/010/0111111:1101100111./0001111110.0/:.11..91.01<91101<1110./..<9..9</01111<111<.....11/<<.../..<10//0/00<11<:11/..
@M03495:530:000000000-LYBTV:1:1102:6957:11303 2:N:0:AACACCTG+CCCATGCG
ATATTTTGCCGTTATAAACCAGGACTCAGGCTGGACCAAAGCTCACATGCTGACAGATCGGAAGAGCGTCGTGTAGGGAAAGAGTGTCGCATGGGGGGTAGGGGTGGGGGGGAGACGGAGCAGTACAAAATAAAAGAAAGAAGTAATGACAAAGGAAAGAAGGGAGGAGTATGTGACGACCGACGAAGCGCTAGGTGACCATTGATCGGACACATACAGGAGCCTCAATACTACCCCGGCACAGTCCTACG
+
CCDDDFFFFFDCGGGGGGGGGGGHHHHHHHHHHGHHHHHFHHHHHHHHHHHHHHHHHHHHG1FGHHHGGGGGFGGHHGHHHHHHFG4BFHGG11?E/<-:;...:-AA-----9..;...-./000000.0909B0../0/./;00009000//:///.:./.9..-..9/0000099.--------.-9-9-:.000090000:00...--./0;000/;...9/900:0000/:9-----:/000000.
@M03495:530:000000000-LYBTV:1:1102:16306:11356 2:N:0:AACACCTG+CCCATGCG
ATATTTTGCCGTTGATAAACCACCCTCCCTGTGGTCGTTATCTTGCTCCTTCTGTCGTCAACGAATTTACTAATTCCAAAGCTCACATGCTGACAGATCGGAAGAGCGTCGTGTAGGGAAAGAGTGTCGCATGGGGTGTGGGTATGGGGGGGGGCGGGGGGGTGTGAAGTAAAAAAGAAGAAAAAAGATTGAGGCTCGGGATCAGTAATGTGGCATGACATCGAGGGATAATGTCACAGTGCGAGGGATAC
+
CEEBCFFFFFDBGGGGGGGGGGGGGHHGGHHHHHGHGGGHHHHHGHHHHHHHHGHHGGGHGHGGGHHHHHHHHHHHHHHHHHHHHHHHHHHHHHHHHHHHGGGGGFHGGGGGGHHFHAHHHHHHGH3HGEGG/GHD/</////111?FAA---<--<<>----9-.111111110-.../0///.-<901000/..:-<--..<0<1111110./<.00010./.--.//011111:11:11-.--<B//0
@M03495:530:000000000-LYBTV:1:1102:11025:11363 2:N:0:AACACCTG+CCCATGCG
ATATTTTCCGTTGATAAACCAGCTAATCCTGAAAAAAAAATCAAAGCTAAAAACTACAATGCTAAGACCACGATGTGACTGCTATCAAAGTTAGATATATATGTAAATTATTCATCTGTCAAATCCTAGAATTATATCATACCTGCTCCAGCAATCACGACCTGTAATGGTTTAGTGGGTTGTTCACTGTTTCTGAAAAATGAAGATAGTTGTCCAGCTTCCAAAAAGTTTATTGTGTTTTCTAGTGGAGG
+
BBBBBFFFFBFFGFGGGGGGCGHHHFHHHHHHHHHGGGGGHHHHHGBGFHHHHEHHGHHHHHHHHHHHHHHGGGGHBGHHHHHHHFHHGHHHHGHHHFHHHHHGHHHGHHHHHHHHGHHHHHHHHGHHHHHHHHHHHHHHHGFGGFHHHHHGFFHGHHGEFGGHFGBHHHHHHGF<GHEGG?DHHHHHHHHHHHHHGGDFFHBGHHHHHGGFGGFFHEHHBGGGHAGEFGGFGGGGGGFFGGFFFFGF0EG
@M03495:530:000000000-LYBTV:1:1102:26053:11397 2:N:0:AACACCTG+CCCATGCG
ATATTTTGCCGTTGATAAACCAGGCGGACCAAAGCTCACATGCTGACAGATCGGAAGAGCGTCGTGTAGGGAAAGAGTGTCGCATGGGGGGGGGGTGTAGGTGGGGGGGGGGGCGGTGGATAAAAAAGAAAAAAGAGAATAAGAGAAACCGAAGGGGGACAGTTACCAGTGAGGCGGTGGAGCGACAAGTAGGACATTGGATGACATGACAGTGACGATCTGCACACAGTGATGTTGAGCTGCGCACCCAT
+
CCCDDFFFFFDCGGGGGGGGGGHGHGGGGGHHHHHHHHHHHHGHHHGGHHHHHGEGGHGFG1EEEEFGGHGHHHHHHHHBGFEGF?FC?/A--<---<0:<<BE------@-@-----..000000-...//.-..//0000000/00/.----..----..00<000000<0..----..</-----<00000</:000:0<0000000000000...9.00000.<.000<0000:00000-----../
@M03495:530:000000000-LYBTV:1:1102:6413:11404 2:N:0:AACACCTG+CCCATGCG
ATATTTTGCCGTTGATAAACCAGCTAATCCTGAAAAAAAAATCAAAGCTAAAAACTACAATGCTAAGACCACGATGTGACTGCTATCAAAGTTAGATATATATGTAAATTATTCATCTGTCAAATCCTAGAATTATATCATACCTGCTCCAGCAATCACGACCTGTAATGGTTTAGTGGGTTGTTCACTGTTTCTGAAAAATGAAGATAGTTGTCCAGCTTCCAAAAAGTTTATTGTGTTTTCTAGTGGAG
+
ABBBBFFFFFBAGEGGGGGGGGHHHHHHHHHHHHHHHGGGGHHHHHHGHHHGHGGHHHHHHHHHHHHHHGHHGGHGFFFHHEHHHHHHHHHHHHHHGHHHHHHGHHHHHHHHHHHGHHHHHHHHHGFHGHHHHHHHHHHHHHHGHHHHGHHHHGHHHHHGGGGGHHHHGHGHHFHHHHGHDGDDHHGHHGHHFHHHHHHH.CGGGCGHHHHHHHHFGHHHHHHHHGGGDFFGGGGGFB9FFFGGGGGGGEE
@M03495:530:000000000-LYBTV:1:1102:8406:11411 2:N:0:AACACCTG+CCCATGCG
ATATTTTGCCGTTGATAAACCAGCTAATCCTGAAAAGAAAATCAAAGCTAAAAACTACAATGCTAAGACCACGATGTTAATGCTATCAAAGATAGATATATATGTAAATTATTCATCTGTCAAATCCTAGAATTATATCATACCTGCTCCAGCAATCACGGCCTGTAATGGTTTAGTGGGTTGTTCACTGTTTCTGAAAAATGAAGATAGTTGTCCTGCTGCCAAACAGTTTATTGTGTTTTCTAGTGGAG
+
AA11AFF3@D@1AEGF3AFGGGCHHDFG1A31D1FG00B001F1FAG0AA1A11/BF11AD1B2A2111B0FE?//G22222BFB2BF2EG01BFEE22FGFEG222222B2FBG222BBFG21@@B1DD1FB1F222B22BB0>B01111B0B<<1B1////?/@@22>F1101@FFF/?/<?G?1F1F1<11>G>11FC0G11<F1000=D<000</<0<</0/..::0000;0;;/C/C000::;.0.
@M03495:530:000000000-LYBTV:1:1102:3425:11412 2:N:0:AACACCTG+CCCATGCG
ATATTTTGCCGTTGATAAACCAGCTAATCCTGAAAAAAAAATCAAAGCTAAAAACTACAATGCTAAGACCACGATGTGACTGCTATCAAAGTTAGATATATATGTAAATTATTCATCTGTCAAATCCTAGAATTATATCATACCTGCTCCAGCAATCACGACCTGTAATGGTTTAGTGGGTTGTTCACTGTTTCTGAAAAATGAAGATAGTTGTCCAGCTTCCAAAAAGTTTATTGTGTTTTCTAGTGGAG
+
ABBCCFFFFFCCGGGGGGGGGGHHHHHHHHHHHHFHFGGGGHHGGHFHHGHHHHGHHHHHHHHHHFHHHFGHGGHGFHF4GGGHHFFHHHHHHHHHHFHHHGHHGFHHHHHHHHHHHHHHHHHHHHHHHHFHHHHHGGHHHHFHHHHFHHHHHHGHHHCDD?FGHGF1GGHHGHHHGGHH<FDCFFDDGHHHFHHHHFHGGHHHDGFHFGHGGGHFHHHHHHFHFFGEEFFFGGGGGGFGGGGGGGGGECE
@M03495:530:000000000-LYBTV:1:1102:4722:11412 2:N:0:AACACCTG+CCCATGCG
ATATTTTGCCGTTGATAAACCACCCTCCCTGTGTCCAAAGCTCACATGCTGACAGATCGGAAGAGCGTCGTGTAGGGAAAGAGTGTCGCATGGGGTGTAGGTCGGGGTGGGCGGGGGGGCATGAGAAAAAAAAGAAAGAAAAACGATAACGTACGCGAGAGAAGAGGCAATACGAAAAGATCAGAAGTAATCAAACAGGGAGGAATAAGGAGATGCTGGGGAATGACTGGATCAAGGTGTGTAGTCACGGG
+
CCCCCFFFFFCCGGGGGGGGGGGGGHHGGHHHHHHHHHHHHHHHHHHHHHHHHHHHHHHGGGGHHHGFGGEEGHHHGHHHHHHGGBGFHGGEHHG>E>3B334//><<B///</-<-----;.0:000/.9:=?../0/.//..-....0;/.:-.-;9--.0/09....000....-/.0000000000:00000./..9.-.9000090../;0000.-../00090./90.000000.;090000..-
@M03495:530:000000000-LYBTV:1:1102:17130:11430 2:N:0:AACACCTG+CCCATGCG
ATATTTTGCCGTTGATAAACCACCCTCCCTGTGGTCGTTATCTTGCTCCTTCTGTCGTCAACGAATTTACTAATTCCAAAGCTCACATGCTGACAGATCGGAAGAGCGTCGTGTAGGGAAAGAGTGTCGCATGGGGGGTAGGGCGGGGGGGTGGGGGGGGGATGGAAGAAAAAAGGGGAGAGAAAAGAAGCAGGGAAGATGGGGGTACAGTAAATAGAGAGGATGGAGGCGGTAGAGTGTGGGAGAATGAG
+
BCCCDFFFFFCBGGGGGGGGGGGGGHHGGHHHHHGHGGGHHHHHHHHHHHHHHHHHGGGHGHGGGHHHHHHHHHHHHHHHHHHHHHHHHHHHHHHHHHHHGGGGHHHGGGGGGHHHHGHHHHHHHH?FFHDD/BAA/;-.9../--:=B;;:--9-9:----.../0/.///.-...-.-...00:/../00/.-..9.0009.--.00000:00000:0;..:0.//..:--..0000;09.....000:
@M03495:530:000000000-LYBTV:1:1102:2828:11437 2:N:0:AACACCTG+CCCATGCG
ATATTTTGCCGTTGATAAACCAGCTAATCCTGAAAAAAAAATCAAAGCTAAAAACTACAATGCTAAGACCACGATGTGACTGCTATCAAAGTTAGATATATATGTAAATTATTCATCTGTCAAATCCTAGAATTATATCATACCTGCTCCAGCAATCACGACCTGTAATGGTTTAGTGGGTTGTTCACTGTTTCTGAAAAATGAAGATAGTTGTCCAGCTTCCAAAAAGTTTATTGTGTTTTCTAGTGGAG
+
?AABBFFFFFBBGGGGGGGGGGHHHHHHHHHHHHHHCECGGHHHGFHFHHHHHHGHHFHHHHGHHFFHFFFHGGHGGHGDFGHGHHHHHHEHFHHHHHHHFHFHHHHHGHHHHHHHHHHHBHHHFBGHHHFHHHHHEHHHHHFGHHHFHGHHHHHHHGFFGCD?GHHHHGFGHFFHFHFFEGDFHHHHHHHFGDFGDFD=GHHEFGHHHHFHC;;<CGHHEFGHFCGAA9CFFGGGGG:CFFGGFFFGG0C
@M03495:530:000000000-LYBTV:1:1102:28076:11442 2:N:0:AACACCTG+CCCATGCG
ATATTTTGCCGTTGATAAACCACCCTCCCTGTTAGCTGCCATAGCAATGTCACAACCACTTCTTGCCCTCCAAAGCTCACATGCTGACAGATCGGAAGAGCGTCGTGTAGGGAAAGAGTGTCGCATGGGGGGTGCACCACGCCCGCCGGGGGCCGCCCCCGTCCGCTCCGGCCGCGCATAGATACTGCTCGCCCCCATTTAACCCCCCACTCTCGATCTAGCCCGCATCCTCCTCACCCCACACGTACCAC
+
11>>AFFF1@>A?FAD3AFG1AFEEHGGCHFGH21GDGG01FCGBHBGDFF2AB1E///AFGF1AGFHHACGG1FBFH11@FFGFF@FBF0GFH/B//>BBEECE///BBBF00>B<F11BB/F///0//<-A-.00/....;-----------9----9-------9----------;-///9//////--9-99--////;/;---99-///-//--/////-----9;//:-/;-99AA-------/;
@M03495:530:000000000-LYBTV:1:1102:11010:11454 2:N:0:AACACCTG+CCCATGCG
ATATTTTGCCGTTGATAAACCACCCTCCCTGTGGTCGTTATCTTGCTCCTTCTGTCGTCAACGAATTTACTAATTCCAAAGCTCACATGCTGACAGATCGGAAGAGCGTCGTGTAGGGAAAGAGTGTCGCATGGGGTGTAGTGGGGGGGGGGGGGGGTGGGGTGGGTGGAAAAAAGAGTAAAAGGAGTAGAGATACGAGGTGAGCTGAGCATAGAGATGGACGGGTATCGAGGGTGAGGAGGAGCTGGTAG
+
CCCCDFFFFFDBGGGGGGGGGGGGGHHGGHHHHHHHGGGHHHHHHHHHHHHHHHHHGGGHGHGGGHHHHHHHHHHHHHHHHHHHHHHGHHHHHHHHFHHHGGGGHHHGGGGEGHHHHGHHHHHHFGBGGHGGAGHD<B/2=110//>--9<----<--<---<---..-900/.-../000000.:.//0000000...-<<0.<000:000000000:0/0-----00...--<....0...<..0//00
@M03495:530:000000000-LYBTV:1:1102:10004:11459 2:N:0:AACACCTG+CCCATGCG
ATATTTTGCCGTTGATAAACCAGCTAATCCTGAAAAAAAATCAAAGCTAAAAACTACAATGCTAAGACCACGATGTGACTGCTATCAAAGTTAGATATATATGTAAATTATTCATCTGTCAAATCCTAGAATTATATCATACCTGCTCCAGCAATCACGACCTGTAATGGTTTAGTGGGTTGTTCACTGTTTCTGAAAAATGACGATAGTTGTCCAGCTTCCAAAAAGTTTATTGTGTTTTCTAGTGGAGG
+
BBBBBFFDFFBBGFGGGGGGGGHHHHHHHHHGBFGBGEEGFHHHF5EGGDDDGGHGGH3AGCEGFHFHHHFFGHGHEFHFGBFHFBGHHHHHHHHHHHHGHHHGFHHHGHFHFHHHHHHHHFFHHHHHHHHHHHGHHHHHHGF?GHHGFFFFHGHFHBE/<BEFHFHHGEF1GHDFDFEGGGGHG1GGHHHHEHHGHHGHHHH0..<CDCGFGG00CCG0CC0;0;.;B0BFFFGGGGCFFFBFFFBCBAA
@M03495:530:000000000-LYBTV:1:1102:20736:11471 2:N:0:AACACCTG+CCCATGCG
ATATTTTGCCGTTGATAAACCACCCTCCCTGTGGTCGTTATCTTGCTCCTTCTGTCGTCAACGAATTTACTAATTCCAAAGGAGGAGTATGTTGTTTTTGGAATTTAAGGTAATTGTTGGCTCTAGCTGCCAAAGCTCACATGCTGACAGATCGGAAGAGCGTCGTGTAGGGAAAGAGTGTCGCATGGGGGGTAGGGCGGGGCGGGGGGTGTGGGAGGGGGTGAGGCTATAGCGAGTTGAGGAGAGATGGG
+
BBCCCFFFFFDCGGGGGGGGGGGGGHHGGHHHHHHHGGGHHHHHHGHHHHHHHHHHGGGHGHGGGHHHHHHHHHHHHHGHGHFGGEEFGHHHHHHHHHGGGHHHHHHHHHGHHHHGHHHHHHHHHHHHHHHHHHHGHHGHHHHHGHDGHHGHHHGDFGFHHGEGEAE>FGGGGGHHFHGG0=CG-<.<CE-@-.;../---9-9@--@99:;.9...------.....00:00--;-.00:/0...;000.
@M03495:530:000000000-LYBTV:1:1102:13838:11499 2:N:0:AACACCTG+CCCATGCG
ATATTTTGCCGTTGATAAACCAGGGACTCAGGCTGGTCCAAAGCTCACATGCTGACAGATCGGAAGAGCGTCGTGTAGGGAAAGAGTGTCGCATGGGGGGGAGGTCTTGGGGGGGGGGGGGGTGGTTAAAAAAAAAAAGAAGGAAAGAAGGGAGGGAAGAGCGAAGTAGCAGGAAGGGGAGAAAAAAGAGCAGTGATGGCGTGGGAGATGGAATTGGATGATGGAGGTGAGTGTGATAGAAGCTGGGAGGG
+
ACCCDFFFFFCCGGGGGGGGGGHGGGGHHHHHHHHGGHHHHHHHHHHHHHHHHHHHHHHHHHGGGGHHHGGGGEGHHHHGGHHHHHBGBGGHGGABGE/@--<-./00:0.<@--<-<-@-;---9.0000<-----<.../..//.::/..99--9..../----.00000.9/...-.-..0/.-.</<0/<00000/-.--9.../0</000<0000:000//...0.000:00000000<0/...--
@M03495:530:000000000-LYBTV:1:1102:26323:11519 2:N:0:AACACCTG+CCCATGCG
ATATTTTGCCGTTGATAAACCACCCTCCAAAGCTCACATGCTGACAGATCGGAAGAGCGTCGTGTAGGGAAAGAGTGTCGCATGGGGAGTAGGGCACAGCGGGGGGTGCGGCGGGAGCAAAAAAAAAAATTGAGGAGAGATAGTTAGTAGAGATCAGTGCATGGAGTTGCACCCCTCTCCTGCAGTGTGGTGCGGCGAACATTGTCACAACATAAAGGACACACTACGTGACCTCCGCACAATCCACTGGA
+
BBCBBFFFFFCAGGGGGGGGGGGGGHHGHHHGHFCHGHHHHHHCHHGHHHGGECE1FBE1EEAABGG3FBG?GGFGFGHGEEA11111>1333/2//2?//<///--;.;9=;--:-..///.;-;-=-.//////;9..//;9///;//9//////9////9.;/////::9;-..////////9///././-----;-;9////;///9./;;///;.;././//../..///9.;---////////:/
@M03495:530:000000000-LYBTV:1:1102:5374:11545 2:N:0:AACACCTG+CCCATGCG
ATATTTTGACGTTGACAAACCAGCTAATCCTGAAAAAAAAATCAAAGCTAAAAACTACAATGCTAAGACCACGATGTGACTGCTATCAAAGTTAGATATATATGCAAATTATTCATCTGTCAAATACTAGAATTATATCATACCTGCTCAAGCAATCACGACCTGTAATGGTTTAGAGGGTTGTTCACTGTTTCTGAAAAATGAAGATAGTTGTCGAGCTTCCACAAAGATTATTGTGTGTTCTAGTGGAG
+
AAAAAFF31BA11AF1B1F10FFAEBGD13F1F1GD0A/E/AG1CF10EFGB11/BF1AFG11FFGEG10BC/>?/0122210BD2FEGHGE2221FFBDDHHH22BFG1F22>22B2EGGH2>>112B1<<2BF>GFF2DGH01<01B11B1@<1@<1</C//0?F<1@11<<1>1<0..>ACG10=GF=G0=0<F0<<<.00000;:0CCCC0..:C.C0900;..//0;9CFGG0B.;/0;0090.0;
@M03495:530:000000000-LYBTV:1:1102:28633:11549 2:N:0:AACACCTG+CCCATGCG
ATATTTTGCCGTTGATAAACCAGTCACAACCACTTCTTGCCCTCCAAAGCTCACATGCTGACAGATCGGAAGAGCGTCGTGTAGGGAAAGAGTGTCGCATGGGGAGAGGGTATCGGGGGGGGGGCGGGGAGGTGAGAATCATAGTAATAATAATGAACAGCGCCGTGCTTGAGAACGTCAGGGACATACTTACGCAATCAGACGTACACAATTCACCACGAACGACTAGGTGCACATGCAACGGTCAACAA
+
ABBBBFFBFFB?EGGGGGGGGGGHHGHHGGGGGHHHHHFHHHHHDFGHGGHHHHHGHGHHHHHHHEHEAEGGCFGEEGGGFF2GGGBGFHGGFD4BEEEG/F///>/////334/>///------9----9-;././////////////;:9/;//////.9----9:.//././/..........;/9/;//...-.//;/;-9...//.///////..-.;-.-9-//9:9//:9///;/9-9..///.
@M03495:530:000000000-LYBTV:1:1102:22535:11563 2:N:0:AACACCTG+CCCATGCG
ATATTTTGCCGTTGATAAACCAGGGCGGCACCAAAGCTCACATGCTGACAGATCGGAAGAGCGTCGTGTAGGGAAAGAGTGTCGCATGGGGGGTGGACCAGAGTGGCGGGTGAGTAGATAGAAAAAAGGAAAATAACGATTGAATAAAGAGACGACATCTACACGTTGCCACTGTATACACTGATGAAGTGATGACCTACAGATCATACATCCGACAAAAAGAGCTGTGGCGAGAGATGGTACAAACTCCC
+
ABBAAFFFBFBBGGGFGFDGGGHG?2AEEEEGHDHHFGHFFFGG3GFFFFHGHHHEGC11BB/>EE>E?CHBFCGHFFH4?44>?@E/?/</:---./;.;..00..---;9..//////////..-..9//.////.;9..//9BF///;...-;-;//9/;9.9...////:////9///;/;////////;///99/////9///:////..---...:...////..-----.////9////.9/9.
@M03495:530:000000000-LYBTV:1:1102:6612:11576 2:N:0:AACACCTG+CCCATGCG
ATATTTTGCCGTTGATAAACCACCCTCCCTGTGGTCGTTATCTTGCTCCTTCTGTCGTCAACGAATTTACTAATTCCAAAGCTCACATGCTGACAGATCGGAAGAGCGTCGTGTAGGGAAAGAGTGTCGCATGGGGTGGAGAGCGCGGGGTTGGGGGGGGCATGGGTGGAGAGGAGAGCAGATGACAAGGAAGAACGAGGTGCGACAACGAAGCAGTGTCTGTAAGAGGGTCGAGGTACACAGTAGGATCA
+
CCCCCFFFFFCBGGGGGGGGGGGGGHGGGHHHHHHHGGGHHHHHHHHGHHHHHHHHGGGHGHGGEHHHHHHHHHHGHHHHHGHHHHHHHHHHHHHHHHHHGDFGGHHGGGGGGHEGHFHHHH3FBFDDFHCG??FD?></?1//</<<-;---------:--/.../.-..:...9...0//009000.../..//.9.-;.0-.-:-.-...-0/0090;0000000.:./----;000:0.:90000/.
@M03495:530:000000000-LYBTV:1:1102:8572:11584 2:N:0:AACACCTG+CCCATGCG
ATATTTTGCCGTTGATAAACCAGGACTCAGGCTGGACCAAAGCTCACATGCTGACAGATCGGAAGAGCGTCGTGTAGGGAAAGAGTGTCGCATGGGGGGAAGGGGTGGGGGGGGGGGGGGGGGTGAAGAAAAAAAAGAGAGAAAAAAAAGAAAGGCAAGGGAAACAGAAGTGAAGAAAGTAATCAAGCAAACCACTAGTAGGGGACGGAAGGATGCACTAGCGAGTCAGAGTGGACGGAGATGGCGCACAT
+
BCCCDFFFFFDDGGGGGGGGGGHGHHHHHHGHGHGHHHHHHHHHHHHHHHHHHHHGHHHGHGGGGHHGGFGE>EFFGFGFHHHHHBGBFEHGGEHEE/<-....-.--9-9>--;-=-;@-----.000/;/:-:-../;..00/.--;.../0..........////00000000:/:00000000;//0....0/00000...---:....00/00000/9;--/000000.00--..9/00/-.---0
@M03495:530:000000000-LYBTV:1:1102:13923:11589 2:N:0:AACACCTG+CCCATGCG
ATATTTTGCCGTTGATAAACCACCCTCCCTCGTATCCAAAGCTCACATGCTGACAGATCGGAAGAGCGTCGTGTAGGGAAAGAGTGTCGCATGGGGGGGAGGTGTGGGGGGGGGGGGGATGAGTAAAAAGAAAAAGAGAAGGAAAGAAAGCAAACGGGCGGTAGAGTAGCGCGAGAAGAGATGGTGAGCGTAGTGTGAGAAGTAGAGTCAGTGAGAGACTGGAGAAGTGGTCGACAGCGAGGTGGCGTGAG
+
BCCCDFFFFFDCGGGGGGGGGGGGGHHGGHHGHGHHHHHHHHHHHHHHHHHHHHGHHHHHGGGGHHHGGGGGGHHHHGHHHHHHGHBFFHGGEF1E/<--<-..:..B--@-----<--..00000000...:/<9./<0/..//././0<0/0.<..----..0000:0------./0./<0000<.0-<.-./000:00/0000<<B00000<00./00<:.:./00000--9.-.----....-.-..
@M03495:530:000000000-LYBTV:1:1102:24306:11594 2:N:0:AACACCTG+CCCATGCG
ATATTTTGCCGTTGATAAACCAGTCAGGAGTCCAAAGCTCACATGCTGACAGATCGGAAGAGCGTCGTGTAGGGAAAGAGTGTCGCATGGGGGGGAGAGCTCGGGGGTGGGGGGGGGAATGGAGTAAAGAAAAAAGCAGAGAGGAGTAAAGAAGGCTCGGGGTGGCTGAGTGCATAAGGGGATGTGCGACGTGATCTATTGGGGCTGGGATAAGGAGGTGTTGGTCCGGGCGCGGTGATCAGTGATCACGG
+
CCDDDFFFFFEBGGGGGGGGGGHHHHHHHGHHHHHHHHHHHHGHHHHGHHHHGHHHGGGGGHHGEGGAEFFHHGGHHHEHGH4FFHCG>GEG?C--<...00.<----9----9----.<:00/:/<:11<</.-..<//./....//11<1./..0.----<--.....101111110.-...011..--<..:11111<0.-.-....0/:000..9.<....10---<----.-<1<10<11111/..
@M03495:530:000000000-LYBTV:1:1102:13402:11651 2:N:0:AACACCTG+CCCATGCG
ATATTTTGCCGTTGATAAACCAGCTAATCCTGAAAAAAAAATCAAAGCTAAAAACTACAATGCTAAGACCACGATGTGACTGCTATCAAAGTTAGATATATATGTAAATTATTCATCTGTCAAATCCTAGAATTATATCATACCTGCTCCAGCAATCACGACCTGGTAATGGTTTAGTGGGTTGTTCACTGTTTCTGAAAAATGAAGATAGTTGTCCAGCTTCCAAAAAGTTTATTGTGTTTTCTAGTGGA
+
AABACFFFFFCAGGGGGGGGGGHHHGHHHHHHHHGFHGGGGHHGHHHHHGHGHHGHHHHHGHHHHHHHHHHHGGHGHHHHHHBGHHGHHHGGHHGHHHHHHHHHHHHHHFHHFHHHHHHHHHHHHHGHHHHHHHHHHBFHHHFGHHGGFHHHHHHHGHHGGGGGHFGFHHHHFGHHHHFGHDGGGEHHFHHDGHHHHHGHFHGHGHF:CHHHGHHGCHGBFHFEHFHE?CCFFGGGFGG9FGGBFFGFGF0
@M03495:530:000000000-LYBTV:1:1102:15380:11702 2:N:0:AACACCTG+CCCATGCG
ATATTTTGCCGTTGATAAACCAGCTAATCCTGAAAAAAAAATCAAAGCTAAAAACTACAATGCTAAGACCACGATGTGACTGCTATCAAAGTTAGATATATATGTAAATTATTCATCTGTCAAATCCTAGAATTATATCATACCTGCTCCAGCAATCACGACCTGTAATGGTTTAGTGGGTTGTTCACTGTTTCTGAAAAATGAAGATAGTTGTCCAGCTTCCAAAAAGTTTATTGTGTTTTCTAGTGGAG
+
AABABFFFFFCAFGGGGGGGGGHHHHHHHHHHHHHHHGGEGHHHHHHHHHHHHGGHHHGHHHHHHHHHHHHHGGHGHHHHHHFHHFFHGHHHHHHHHHHHHHHGHHHHHHHHHHHHGHHHHHHGFHHHHHGHHHHHHHHGHHHHHHFFHHHFHHHGHHHGGGGGHGH1GFGHHHHGGHAF>FGEHHHHHHFHBHHHGHFFCHHHHGHHFHHHHB:CFHEGCFHBHHHGGFFGGGGGGB;FFGGGFFFFG;9
@M03495:530:000000000-LYBTV:1:1102:6075:11710 2:N:0:AACACCTG+CCCATGCG
ATATTTTGCCGTTGATAAACCAGGACTCAGGCTGGACCAAAGCTCACATGCTGACAGATCGGAAGAGCGTCGTGTAGGGAAAGAGTGTCGCATGGGGGGGAGGTCTCGGTGGGGGGCGGAGGATTAGAGAAAAAAAGAGAAAAAAGGGGGAGGGGGACCACAGAATAAAAACAGGAAGACAGATCGAGTTCCGACAGCTCGCCGGCTATAAGCGAGCTGACGAGGGAAGAGAATGCGACAACTAAGGACGG
+
CCBCCFFFFFCAGGGGGGGGGGHGHHHHHHGHHHGGHHHHHHHHHHHHHHHHHHHHHHHHHGGGGHHHGGGFEEHHHHGHHHHHGBG4BEGEGGE1E/---:-./00/;.AD------:9--.;00000900/.--../990/.-...-9---;----.....09000009../../.9//;/00...0;00..---.00.99---9.00000;.--900/..---...../0000.9---.0000/0.:-
@M03495:530:000000000-LYBTV:1:1102:13791:11718 2:N:0:AACACCTG+CCCATGCG
ATATTTTGCCGTTGATAAACCAGCTAATCCTGAAAAAAAAATCAAAGCTAAAAACTACAATGCTAAGACCACGATGTGACTGCTATCAAAGTTAGATATATATGTAAATTATTCATCTGTCAAATCCTAGAATTATATCATACCTGCTCCAGCAATCATCCTGGCAAACAACCTGCAGAAAAGCCAATCAAATATATTTTCACAAGAGATGGAATGTGAGGCAATAATAGAGTACAAAGGTTGAACCTGTA
+
ABBBBFFFFFBBGGGGGGGGGGHHGHHHHHHHHGHHHGGGGHHHHHFGHHHHHHGHHHHHHHHHHHHHHHHHGGHGHHHFGHFHHHGHHHHHHHGHHHHHHHHHHHHHHHHHHHHHHHHHHHHHHHHHHHGHHHHHHHHHHHHHHHFHHGHHGHFHHHHHHHHHHHHHHHHHGFHHGHGHHGHAGCHHHHHDGFHHHHHFBDHFHGCHHHGHHHGHHFHGHGGHGFCHHHHGFBBFGFFEBFGGBFEGFBC
@M03495:530:000000000-LYBTV:1:1102:2219:11725 2:N:0:AACACCTG+CCCATGCG
ATATTTTGCCGTTGATAAACCAGCTAATCCTGAAAAAAAAATCAAAGCTAAAAACTACAATGCTAAGACCACGATGTGACTGCTATCAAAGTTAGATATATATGTAAATTATTCATCTGTCAAATCCTAGAATTATATCATACCTGCTCCAGCAATCACGACCTGTAATGGTTTAGTGGGTTGTTCACTGTTTCTGAAAAATGAAGATAGTTGTCCAGCTTCCAAAAAGTTTATTGTGTTTTCTAGTGGAG
+
BBBBBFFDFFBAGGGCGGGGGGHHHHHHHGHHHHFHHGGGGHFHHFHEHFGFHGGGHGHHHHHHHHGHFHHHGGHGHHHGGHHHHHFHHHHHFHHHHHHHHHHHHHHHHHHHHHHGHHGFFHHHHHHHHHHHHHHHEGHHHHFFHHFHDGHHFHHHHHHGGGGGFDGHHHHHHHGFFGFHEEGAFHHHHHHHGHHHHHHHHHHGFHHHGHHHHGHFHGHGFHHHEHHEEBFFGGGGFFFFGFGGFEBFFBF
@M03495:530:000000000-LYBTV:1:1102:9024:11729 2:N:0:AACACCTG+CCCATGCG
ATATTTTGCCGTTGATAAACCAGCTAATCCTGAAAAAAAAATCAAAGCTAAAAACTACAATGCTAAGACCACGATGTGACTGCTATCAAAGTTAGATATATATGTAAATTATTCATCTGTCAAATCCTAGAATTATATCATACCTGCTCCAGCAATCACGACCTGTAATGGTTTAGTGGGTTGTTCACTGTTTCTGAAAAATGAAGATAGTTGTCCAGCTTCCAAAAAGTTTATTGTGTTTTCTAGTGGAG
+
ABBBBFFFFFBBGGGGGGGGGGHHHHHHHHHHHHHHGGGGGHHFHHGHHHHHHHGHHHHHHHHHHFHGHHHHGGHGHHHHGHHHHHHHFFHGHHGHHFHHHHHHHFHHHHHHHGHHHHHHHHEHHHHFHHHHHHHHHHHGHHHHHHFGHHHHEHHHHFHGGGGGFGHHGGGHHHHHBGHEDFDGGHHGHHHHHHHHHGFHHHH0=CGHFHCHHHHFHHHEHFHFH0GED9FBFGGB;9;CFBFGGFBFGGG
@M03495:530:000000000-LYBTV:1:1102:16111:11747 2:N:0:AACACCTG+CCCATGCG
ATATTTTGCCGTTGATAAACCAGGGACTCAGGCTGGACCAAAGCTCACATGCTGACAGATCGGAAGAGCGTCGTGTAGGGAAAGAGTGTCGCATGGGGGGTGGGTCTCGGGGGGCGGCGGGGCATGAGGAAAAAAAAGAGAGGAGAAGGCGAGGAGGGCAGGCGAGGTGTCGTGAGCATGTGATGAGGCGATGCAAAGGGTTGGTGTGTTCGTGGTCGTGGGTATGTGCGGATGTCTGTCGGTGGCTGTAG
+
BCCCCFFFFFCBGGGGGGGGGGHGGGGHHHHHHHHGHHHHHHHHHHHHHHHHHHHHHHHHHHGGGGHHHGGGGFGHHHHGFHHHHHGHFGGHGG1FGE/A--:-.//09;?----:----9---;.00/099/.;-;..//..;.;./..-9---..-..;-.-9--..00..;;.00000000900/.---:9000//...--;.:../0....;099..-.0000009:@F-000000.--......09
@M03495:530:000000000-LYBTV:1:1102:14331:11748 2:N:0:AACACCTG+CCCATGCG
ATATTTTGCCGTTGATAAACCAGCTAATCCTGAAAAAAAAATCAAAGCTAAAAACTACAATGCTAAGACCACGATGTGACTGCTATCAAAGTTAGATATATATGTAAATTATTCATCTGTCAAATCCTAGAATTATATCATACCTGCTCCAGCAATCACGACCTGTAATGGTTTAGTGGGTTGTTCACTGTTTCTGAAAAATGAAGATAGTTGTCCAGCTTCCAAAAAGTTTATTGTGTTTTCTAGTGGAG
+
AAABBFFFFFDAEGEGGGGGGGHHHHHHGGHFHFHHFGCGGHHHFFGHHHHHHHGFHGFHFGHGHFHHHHHHGGHGFHFFHGHHHHFHHHHHHGHHFHHHFHHGFFGHGHHHHGHFHHHHHHFFHGFHHGHGHHHHFHHHHHDHHHGHGFHHFHHHH2FD//ADFFDDDGHH1?1FGFG.<<@<GGBGFD=DHE0GF00D<.GF0;F0CCHHHCG00CFH0CGEGF.9A9BFFGGFBB/;9BBF0CFFF0;
@M03495:530:000000000-LYBTV:1:1102:3450:11767 2:N:0:AACACCTG+CCCATGCG
ATATTTTGCCGTTGATAAACCAGCTAATCCTGAAAAAAAAATCAAAGCTAAAAACTACAATGCTAAGACCACGATGTGACTGCTATCAAAGTTAGATATATATGTAAATTATTCATCTGTCAAATCCTAGAATTATATCATACCTGCTCCAGCAATCACGACCTGTAATGGTTTAGTGGGTTGTTCACTGTTTCTGAAAAATGAAGATAGTTGTCCAGCTTCCAAAAAGTTTATTGTGTTTTCTAGTGGAG
+
ABBCCFFFFFCCGGGGGGGGGGHHHHHHHHHHHHHHHGGGGHHHHHHHHHHFGHGHHHHHHHHHHHHHHFGHFGHGGHHFHHFHHHHHHHGGHHGHHHFHHHHHHHHHHHHHHHHHHHEHFHHHHHHHHHHGHHHHHHHHHHHFHHGFHHHHHHHHHHBDF/CGFGHHHGHHFHHHDGGHEGGDHHGFHGHHHGHHGH0GHHHHHFGGHHHHHGHHHHGHHHBFHHEEFFGGGFFGGGFGGGGGGGGGFFF
@M03495:530:000000000-LYBTV:1:1102:10461:11851 2:N:0:AACACCTG+CCCATGCG
ATATTTTGCCGTTGATAAACCACCCTCCCTGTTCCAAAGCTCACATGCTGACAGATCGGAAGAGCGTCGTGTAGGGAAAGAGTGTCGCATGGGGGGTAGAGCTGGGGGGGGGGCGGGGGACGAGGAAAAAAAACAAAGTAAAGTAAGAGGAGATATGTAGCAGGAGAAGAACAATAAGACAACGTGATGAAAATAAGAGCATTGAGGAAGGCAGTACTGGAGAGAGAATCGCAGTGGCGCGTGTAGTGAGT
+
BCCCCFFFFFCCGGGGGGGGGGGGGHHGGHHHHHHHHGHHHHHHHHHHHHGHHHHHHHGGGGGHHGFGGFGHHHHGHHHHHHHH4GFHEF>FEF/<-.<00000;.-;---;--;-9---------/:/.99-..../00000000000..../000000000...../;////:00000/:;-.../00:000;0900/000000:0:...../0:000/.9....0;0.....0/.-.9:-;/:0/000
@M03495:530:000000000-LYBTV:1:1102:17456:11875 2:N:0:AACACCTG+CCCATGCG
ATATTTTGCCGTTGATAAACCAGAACCATCCAAAGCTCACATGCTGACAGATCGGAAGAGCGTCGTGTAGGGAAAGAGTGTCGCATGGGGCGATGAGTGAGGGGGTGGCAGGGGCCCGAACCGTAGAAAAACAGCTTGTAGAGTTGCCGGATGACTCTCTGTTCAGGGTCCAAGGTATGGTTCCTGGAATCCAGGGCCGAGTTGGGCAGGAGGAACTTCCTCGTGTCTGACAGCCTGTTGTGATCTTTTGG
+
3A?AAFFFFFDAEFGGGGGGGGHHHHHGHHHGHHFGHHHHHGHHH5FGHHGFHFFEGA1F2AA1EAEA?FFCFG1BBBGG4B??>11B?11///?B3B3330///></0??/>//>-<-----....0=/..;/:00/:000:00<00--9:-/0;90000;090099:B.909.000/.9/:/9:/./://///...--;9.;F;...-......//9///.9...///9//.9..9//..//9/////-
@M03495:530:000000000-LYBTV:1:1102:5337:11880 2:N:0:AACACCTG+CCCATGCG
ATATTTTGCCGTTGATAAACCAGTCAGGAGTCCAAAGCTCACATGCTGATAGATCGGAAGAGCGTCGTGTAGGGAAAGAGTGTCGCATGGGGTGTAGATAGCGGTGGTGGGGGGTGCATGAATAAAAAAAAAAAAGAGAGACGAAATAGGTAGACGTACAGGCGGTTGTAGGGCATGTGGAGGCATGCCAGAGATGAGATACGAAGTAGGACAAGATCCAATACTTACGTATACGGGTGGTTAGAGATCAG
+
CCCCCFFFFFCCGGGGGGGGGGHHHHHHHGHHHHHHHHHHHHHHHHHHGHHHHHHHDEGGHHHGGGGEGGHHHGHHHHHHFGBGGHGGBFGF1E/3B44433>>/<E/??///9--.00009;0;;;0:-9---;..//..:.--.;00000090.;...0/.-----.000././.00;0..:.0.0000../00:90000....;:90;0/..9000000000000./0000..----..0.0:000;:
@M03495:530:000000000-LYBTV:1:1102:14365:11898 2:N:0:AACACCTG+CCCATGCG
ATATTTTGCCGTTGATAAACCAGGACTCAGGCTGGACCAAAGCTCACATGCTGACAGATCGGAAGAGCGTCGTGTAGGGAAAGAGGGTCGCATGGGGGGGGGGGGTGGGGGGGGGGGGGGGGGTTAGAAATAAAGAAAGAAAGAAAGTGAAGGGAGTGGAGGGCGGAGAAGAGGAGAGAGTAGGGGATAGTAGGAAGTCGATGACGGTCCAGGTGTGGGCGTCGCGGGGAAGGCAGATCGTGACACGAGAG
+
ABCCDFFFFFCCGGGGGGGGGGHGHHHHHHHHHHGHHHHHHHHHHHHHHHHHHHHHHGHHHGGAE1A2EAAE>EF?GHEFHEF3F1B1B>E@E/GF?/<-----------<--------<---9<A.:00000000./0/./:/.<0000000......09.-.-<9--.<0.....<..:000..../0000:00.<0...000.-..-00:00<....-9-@------.....9.:09/./.00.--<-
@M03495:530:000000000-LYBTV:1:1102:4751:11899 2:N:0:AACACCTG+CCCATGCG
ATATTTTGCCGTTGATAAACCAGAACCATCCAAAGCTCACATGCTGACAGATCGGAAGAGCGTCGTGTAGGGAAAGAGTGACGCATAGGGTGTAGAGGAGCGGGGGAGCGGCGTGGAGAGAAAAAGAAAAAGGTGAAGTAGACATAGAGGGGGGCACACGAGCGGTAAAAAAAAACGAGTACAGGACAGGTCAATCTTATGCAGTTGACAGCTGAAAAGAGATGTCGATAGAGAGCGCGACACGCCAGCAT
+
CCCCBFFFFFCAGGGGGGGGGGHHHGHFHHHHHHHFHFHHHGHFGHHFHHCGHEE1F11AFEAAEAE12FGGFFHEHCFE3@>>@D1@FF3F/334320////////>//<-----.</..///..../:;..0/;9000000090000/.--9--.9.-;----;..//:-;--9-....////../..////;B9F//////;//:/9/.9//////;;B////..9.:///..--9----.-..-.//
@M03495:530:000000000-LYBTV:1:1102:7612:11923 2:N:0:AACACCTG+CCCATGCG
ATATTTTGCCGTTGATAAACCAGAGGAACTCTTATCCCAACCCACCACCATCCAAAGCTCACATGCTGACAGATCGGAAGAGCGTCGTGTAGGGAAAGAGTGTCGCATGGGGTGTAGAGCAGGGGGGAGGGGGGGTGATTGAGACTGAGAAGGAGGTGAGAGCACGGGGGGGAAGGATACGTGTCGCGGTGACGGTAAAGGGTGAGAGGCCTCGGACGGGAAGGAGCGTGGGGGTCGGGCGATAGAGAAGG
+
>AAABFFDFFBAEEFGGGGGGGHHHGHHHHHHHHHHHHHHGGGGGGHHGFHHHHEHFHHGHHFHFFGHHHHHGHHHGGAEHFHG>E>EEG1FGGFCHHHGDD??EG/E/0/?/</BB2111?FC//--------9--./99;9.////////.....././/./.--------....//9./;/...--.-9;.-.../9/..;..//.../9.9.----;-.;.9.-.;----;.------;..;B/9/.
@M03495:530:000000000-LYBTV:1:1102:7774:11927 2:N:0:AACACCTG+CCCATGCG
ATATTTTGCCGTTGATAAACCAGCTAATCCTGAAAAAAAAATCAAAGCTAAAAACTACAATGCTAAGACCACGATGTGACTGCTATCAAAGTTAGATATATATGTAAATTATTCATCTGTCAAATCCTAGAATTATATCATACCTGCTCCAGCAATCACGACCTGTAATGGTTTAGTGGGTTGTTCACTGTTTCTGAAAAATGAAGATAGTTGTCCAGCTTCCAAAAAGTTTATTGTGTTTTCTAGTGGAG
+
AAAABFFFFFBAFGGGGGGGGGGHHGHHHHHHHHHHHGGGGHHHHHHHHHHHHHGHHHHHHHHGFEGHHHHHGGHGHHHHHHHHHHHHHHGHHHHHHHHHGHHHFHGHHHHHHHHHHHHHHHHHHHHHHHHHHHHHHHHHHHHHHHHFHHHHHGHHHFHGEGGGHGHHHHG1FGFHFHGHEGGGHHGHHHHHHHHHHHHHHHHBDGGHGHFHHHHCGHHGHHFHECGEGGGGFGGEBFFBGGGEBFGGGFF
@M03495:530:000000000-LYBTV:1:1102:22188:11929 2:N:0:AACACCTG+CCCATGCG
ATATTTTGCCGTTGATAAACCAGCTAATCCTGAAAAAAAAATCAAAGCTAAAAACTACAATGCTAAGACCACGATGTGACTGCTATCAAAGTTAGATATATATGTAAATTATTCATCTGTCAAATCCTAGAATTATATCATACCTGCTCCAGCAATCACGACCTGTAATGGTTTAGTGGGTTGTTCACTGTTTCTGAAAAATGAAGATAGTTGTCCAGCTTCCAAAAAGTTTATTGTGTTTTCTAGTGGAG
+
3ABCCFFFFFCBGGGGGGGGGGHHHHHHHHHHHHHHHGGGGHGHHGHHHHHHHHGHHHHHHHHHHHHHHHHHGGHGHHHHHHHHHHHHHHHHHHHHHHHHHHHHHHHHHHHHHHHHHHHHHHHHHHHHHHHHHHHHHHHHHFFFHHFFHGHHGHHGHHHGGGGGHGHHHHHHHHHGHHHHGGGGHHHHHHHHHHHHHH0DCGHHEFHHHHHHHHG0CGFHHHHHFGEEEBFGGGFGGGGGGGGGGGGGFFE
@M03495:530:000000000-LYBTV:1:1102:22910:11933 2:N:0:AACACCTG+CCCATGCG
ATATTTTGCCGTTGATAAACCAGCTAATCCTGAAAAAAAAATCAAAGCTAAAAACTACAATGCTAAGACCACGATGTGACTGCTATCAAAGTTAGATATATATGTAAATTATTCATCTGTCAAATCCTAGAATTATATCATACCTGCTCCAGCAATCACGACCTGTAATGGTTTAGTGGGTTGTTCACTGTTTCTGAAAAATGAAGATAGTTGTCCAGCTTCCAAAAAGTTTATTGTGTTTTCTAGTGGAG
+
ABB?AFFFFFCCGGGGGGGGGGHHHHGHHHHHGHHHGGGGGHHGHHHFHHGFHGGHHHHHHHHHHHHHGHHHGGHGHGHGHHCGHHHGHHHHHHHHHHHHHGHHGHHHHHHHGHHHGHHHHHHGHHHHHHFHHHHHHHGHHHHCHHAGFFHFHFGHEHHGDCGGHGHFHHHGHHHHHHHH?FCEHHHGHHHHHHHHGFFGHHHHFGGHFHHHHHHGGHBHFHHGHHGEEBFGGGFGGG9FGGGGGGGGFB?
@M03495:530:000000000-LYBTV:1:1102:13393:11949 2:N:0:AACACCTG+CCCATGCG
ATATTTTGCCGTTGATAAACCAGTCTCCAAAGCTCACATGCTGACAGATCGGAAGAGCGTCGTGTAGGGAAAGAGTGTCGCATGGGGTGGAGGGCTGGGGGGGGGGGGGGTCAGTCAAAAAAAAAAAAAAAAAAAAAACGAGGAGTGGAAGAGGCGATAGAAGTCATGGGCTAGTACAGGAACTAAGATGTATATGGGGAGGTGAGGAAGAATCATATCATGGAATCGCACTAGTCGAGGTTGCGTGAAGT
+
BCCCCFFFFFDCGGGGGGGGGGHHHHHHHHGHHHHHHHHHHHHHHHHHHHHGGGGHHHGEGGFGGHHHGHHHHHHHHFGGGGGEGHG1>/??///0/?//>:-9-------;;/0000;0.--@9:-9----9----:.-.;--./..00:....:--:.000000000../..00000/./.00000000009000...--..0..0/:.:000;0000000000;...--00009.--.//.-.9..09
@M03495:530:000000000-LYBTV:1:1102:9936:11952 2:N:0:AACACCTG+CCCATGCG
ATATTTTGCCGTTGATAAACCAGCTAATCCTGAAGAAAAAATCAAAGCTAAAAACTACAATGCTAAGACCACGATGTGACTGCTATCAAAGTTAGATATATATGTAAATTATTCATCTGTCAAATCCTAGAATTATATCATACCTGCTCCAGCAATCACGACCTGTAATGGTTTAGTGGGTTGTTCACTGTTTCTGAAAAATGAAGATAGTTGTCCAGCTTCCAAAAAGTTTATTGTGTTTTCTAGTGGAG
+
CCCCCFFFFFCAFGGGGGGGGGHHHHHHHHHHHHHGHHHHGHHHHHGGHHHHFHGHHHHHHHHHHHHHHGHHGGHGHHHHHHFHHHHHHHHHHHHHHHHHHHHHHHHHHHHHHHHHHHHHHHHEHHHHGHHHHHHHHHHHHHGHHHHHHGHHHHHHHGHGGFGGHGHHHHHHHHHHDGHGCFGGHHFGHHHGHHHHHHDGFHHH0GGHFHHGHHH0GHGBHHGHGHACEGHHGHHFHHGHHFFGGGBFGGE
@M03495:530:000000000-LYBTV:1:1102:6469:11954 2:N:0:AACACCTG+CCCATGCG
ATATTTTGCCGTTGATAAACCAGCTAATCCTGAAAAAAAAATCAAAGCTAAAAACTACAATGCTAAGACCACGATGTGACTGCTATCAAAGTTAGATATATATGTAAATTATTCATCTGTCAAATCCTAGAATTATATCATACCTGCTCCAGCAATCACGACCTGTAATGGTTTAGTGGGTTGTTCACTGTTTCTGAAAAATGAAGATAGTTGTCCAGCTTCCAAACAGTTTATTGTGTTTTCTAGTGGAG
+
3A?A?DFBFFDBGGEDG5GGGGHCHHGHGGHGGCHF22EEGFHHHHGEGGHHHFFHFB3FGFHHGFHFHHGFDFHGFB4FBDHH44FBGHHHHHGEHHHFFHHHDFFEHHHG?G?FGHHFHFHBFGBBF?GFGHFFFHFGHHHFHHF1F1FGHHHFFHFD/CCGFFHF1<F?GFCF1FGGG.-<FHHFHHHHHBGHD<<GFHG0=CCHFFHHHF0<CGHECGCCFH.9/;FBFF000CG9B9BBB09BF09
@M03495:530:000000000-LYBTV:1:1102:11119:11955 2:N:0:AACACCTG+CCCATGCG
ATATTTTGCCGTTGATAAACCAGGACTCAGGCTGGACCAAAGCTCACATGCTGACAGATCGGAAGAGCGTCGTGTAGGGAAAGAGTGTCGCATGGGGTGTGGGGCTGGGTGGTGGGGGGGGGAGGAGAGCAAAGAAGGATGAAGAAAAGGGAGGGCAGACGAGAGGAGAGATAGAAAACGGCAGTGGCGAACAAGATGAGACGGACAAGGTGTGTGTGTATATGTGACTGAGGTAGCGGAGGCATGCAGGT
+
DDCCDFFFFFDBGGGGGGGGGGHGHHHHHHHHHHGHHHHHHHHHHHHHHHHHHHHHHHHHHGGGGHHHGGGFEGHHHHGH1FHHHFGBGGGGGAFHF>>//?//<///?2<<//<//<B------.....0/://9/..000000////9..;;-..:..9;:.-......000:00//-.---/0/.---:-//:900090...--...00;.;..9.000:000009000.;000-:---..0.000.9
@M03495:530:000000000-LYBTV:1:1102:26150:11964 2:N:0:AACACCTG+CCCATGCG
ATATTTTGCCGTTGATAAACCAGCTAATCCTGAAAAAAAAATCAAAGCTAAAAACTACAATGCTAAGACCACGATGTGACTGCTATCAAAGTTAGATATATATGTAAATTATTCATCTGTCAAATCCTAGAATTATATCATACCTGCTCCAGCAATCACGACCTGTAATGGTTTAGTGGGTTGTTCACTGTTTCTGAAAAATGAAGATAGTTGTCCAGCTTCCAAAAAGTTTATTGTGTTTTCTAGTGGAG
+
BBABBFF5FFDAGGGGGGFGGGHHHHHHHHHHHHC5FEGGGHFGHHFEHHHHFHGGHHHHHHGHHHHHGHHHGCEFBGEHGF3GFH3GBGFGGHFGGHFHHHHHFFHHHHHHHHHGHHFHHHHHHHHGHHHHHHHEFFFFHHHHHHHFFHHHEHHHHHHGGGG?FGFHHHHBFCGGFD0CCFG?GGFHHEGHHEGHHBDGGGHHHHHFHHHHFGHFHFHHEFHEHF.AABFFFGFGG09;/CBFFE909BE
@M03495:530:000000000-LYBTV:1:1102:19645:12029 2:N:0:AACACCTG+CCCATGCG
ATATTTTGCCGTTGATAAACCAGGACTCAGGCTGGACCAAAGCTCACATGCTGACAGATCGGAAGAGCGTCGTGTAGGGAAAGAGTGTCGCATGGGGTGGAGGGCTCGGGGGCGGGGGGGGTATAGGTAAAACAGAATAAGTAGGAGGAGGAGGCGGACCCCACAAACGAACGGAAGAGCGTCGTGAACGAAAAGAGTGTGTAGCCCAGACATGTCATGACGAGCGACTGCGCGCAGGCAGGTAGCACTAC
+
ABBBBFFFFFCAFEGGGGGGGGHGHHHHHHHHHHGHHHHHHHHHHHHHHHHHHGHHHHHHHFEGFEGHGGFFEEGHHHGHGHHFGBG4BEHFGEAGFEE//////0//<>/</--:9-----.//////;//;:9F///;///:9/;....;A..-9;--...::...:..--...9../9.:-99/.::A..-/./9/9/.//://:...///9//////..----9-./.------.;.-.//;/////
@M03495:530:000000000-LYBTV:1:1102:8752:12033 2:N:0:AACACCTG+CCCATGCG
ATATTTTGCCGTTGATAAACCAGGACTCAGGCTGGACCAAAGCTCACATGCTGACAGATCGGAAGAGCGTCGTGTAGGGAAAGAGTGTCGCATGGGGGGGAGAGCTCGGGGGGGGGGGGGTGGCGAAGAGAGAAAAGAAATGAGAAGAAGGCGGGAAAAACGGTGGGAGCAGGATAATAAAGCACAGTCAGGGCCTGACTGGACGGAACATAACAGAAGAATAGCATCCATGGAGAGAGGATGGCGGAGAT
+
BCCCCFFFFFDCGGGGGGGGGGHGHHHHHHGHHHGHHHHHHHHHHHHGHHHHHHHHHHHHHGGGGHHHGGGGEGGGHHGHHHHHHBF@FFGFGFGHG/@--<...009<<@B---9-<@@<--.--9-../..0::/../:11111/0</..--9-9./..-.<..-..../..0001111::://:0001/.<..9//11./:--.9</<11000/000/010<110/<11/0/0...../0./-9---/
@M03495:530:000000000-LYBTV:1:1102:21586:12038 2:N:0:AACACCTG+CCCATGCG
ATATTTTGCCGTTGATAAACCAAAGCTCACATGCTGACAGATCGGAAGAGCGTCGTGTAGGGAAAGAGTGTCGCATGGGGTGGAGGTGTCGGGGGGGGGCGGGGGGTTACAAAAAGAAAAATAAGAAACAGTATGATGGGACAAGATGCTGCGGTATGAGCATATCGTGGCAGCGATCTAGAGTTCGAGCGACGCATGCGCTGCGTTACCAGTCGTGCGCACTATTTATATGTACTATGTAAGGATACTGA
+
BBCCCFFFFFCCGGGGGGGGGGHHHHHHHHHHHHHHGHGHHHHHGGGGHHHGGGGFGHHGHGEHHHHHGHDFFHGG1B?E1>/1?1>133///><-----:-----9-.0000....99B..00000////00009009.;..../900990--...00000;0;9.9..-/..--.;:0000000../.------..;.9--.-.:..0000::...-----00000090000;000000;0000000:0
@M03495:530:000000000-LYBTV:1:1102:9341:12056 2:N:0:AACACCTG+CCCATGCG
ATATTTTGCCGTTGATAAACCAGGACTCAGGCTGGACCAAAGCTCACATGCTGACAGATCGGAAGAGCGTCGTGTAGGGAAAGAGTGTCGCATGGGGTGTAGGTCTGGGGGGGGGGGGGGTGGTGAGAGAAAAAAAAAGGGAGAAAAACGGGGGGAGGGGGGGCTAGAGGAGGGGAGCATCGAAGGAGGCGAGGGACGTGGGTGTCTATGGCAGAGATAGGAGGGGAGATAGGATGAGGAGAGGTGGTAGG
+
CDCCDFFFFFDCGGGGGGGGGGHGHHHHHHHHHHGHHHHHHHHHHHHHHHHHHHHHHHHHHGGGGHHHGGGFFGHHHHGFHHHHHGGBGEHGGECHG?E/?B33443BF/<C-9-9-<9----..<.00.00/<----.......</..-..-----<-------..00/...--.-..00.//9.....---9-..-9..-..-000000.:.../000/0/.--.<./00/000:0<0....0...<0.
@M03495:530:000000000-LYBTV:1:1102:28609:12066 2:N:0:AACACCTG+CCCATGCG
ATATTTTGCCGTTGATAAACCAGGTAATCCGGAAGACAAAATCAAAGCTAAAGACTACAAGGCTAAGACCACGGTGTGACTGCTATCACAGTTAGATATATATGTAAATTATTCATCTGTCAAATCCTAGAATTATATCATACCTGCTCCAGCAATCACGACCTGTAATGGTTTAGTGGGTTGTTCACTGTTTCTGAAAAATGAAGATAGTTGTCCAGCTTCCAAAAAGTTTATTGTGTTTTCTGGTGGAG
+
1>AAAFFFFFDAEGGGGGGGGGH01AABE300000B00BGH111AF10F1111B011E111AAC11FB100/A/B//B1221011@0B2BB12BD12@B2EBFGGBBGBG1FGHEGBFHFD2>>B>1FFFHHHFFHG2GBDDDGFGF<E1FFH0F11FC??<CCGG222@111?FGFGE/AF?<<GGBGBGHE1FHF1<=.CD000<GD<GHH=0DBGB:<0:000.;:GFFFGHB00/;C90;000/;.9
@M03495:530:000000000-LYBTV:1:1102:17411:12074 2:N:0:AACACCTG+CCCATGCG
ATATTTTGCCGTTGATAAACCAGGACTCAGGCTGGACCAAAGCTCACATGCTGACAGATCGGAAGAGCGTCGTGTAGGGAAAGAGTGTCGCATGGGGGGGGGGTTTGGGGGGTGGGGGGGGCAGTGGAGACAAAAAAGTAAGAAGACGGGGGGAGCGAGAGGTGATAGGAAGTAAAAGAGGAAGAGTGGTTGTGGCCTAGAGAGGACGCGGGAAGGAGGTGCGGGAGTGGTAGTGGGCACAGGATGCATAG
+
CDCDDFFFFFCBGGGGGGGGGGHGHHHHHHHHHHGHHHHHHHGHHHHHHHHHHHHHHHHHHGGGGHHHGGGFFGHHHHGHHHHHHGH@FFHGG1EFF/@---9--9..A--@--;--;-9---./0/090.///;A-.000000/0/..;-----.99---.:.;000/00.:00000./../..:0:.0..9....0/;000....----;--.......0-----...:000/..././/..:0/0000
@M03495:530:000000000-LYBTV:1:1102:23940:12080 2:N:0:AACACCTG+CCCATGCG
ATATTTTGCCGTTGATAAACCAGGACTCAGGCTGGACCAAAGCTCACATGCTGACAGATCGGAAGAGCGTCGTGTAGGGAAAGAGTGTCGCATGGGGTGGTGGGTGGGGTGTAGGGCGGGTGGTTCTTGATTCAAAATACGACAGAACAGTAAAGAGATGAGAAGGTCGTGTTTCGTGGAAATAGTGTCATGCGCAGGCTAGGACATGGGCGCGCGGCGCGGCACGTGGGTGAGGTGCTGAAAGAGGCGTA
+
CCCBCFFFFFCCGGGGGGGGGGHGHHHHHHHGHGGHHHHHHHCHHHHHHHHHHGHHHHHHHGGFGFFHGEGFEGHHHHGGHHHHHFGBFFEEF111E/>>////?/////>/222/2<--<<-:.;00<0000;00;00;...--::/:/;000009:00000;/./;-;...//...;.:/9//;////;//..---9./..9/////..-----9-:------....-...9./9////////9..:9-
@M03495:530:000000000-LYBTV:1:1102:10054:12093 2:N:0:AACACCTG+CCCATGCG
ATATTTTGCCGTTGATAAACCAGGGACTCAGGCTGGACCAAAGCTCACATGCTGACAGATCGGAAGAGCGTCGTGTAGGGAAAGAGTGTCGCATGGGGGGTAGATCGGGGTGGGGGGCGTGGGATTAGAAAACAAAGGAGGGAGAAGAGTAGGAGAGGAGAGGCGATCGGGTATAAATGAAGCAAGGAATAAAGCACATACGGACGACGATGAATGCGATGAAGGTAACAAGAGCGTGAAGCATCAGAGAT
+
BCCCCFFFFFCBGGGGGGGGGGHGGGGHHHHHHHHGGHHHHHHHHHHHHHHHHHHHHHHHHHGGGGCGHGFGGEGHHHHGHHGHHHHHGGEF@E1GHF/<-.;00<..-;9:-A-;-------.:/;0000//;.;///..-....:0.:00909..:......---9-.-.-009000;:000//.:/00:0000//0:0...:--:--:.00900....9900000000//./9....000;00000/0
@M03495:530:000000000-LYBTV:1:1102:23702:12114 2:N:0:AACACCTG+CCCATGCG
ATATTTTGCCGTTGATAAACCAGCTAATCCTGAAAAAAAAATCAAAGCTAAAAACTACAATGCTAAGACCACGATGTGACTGCTATCAAAGTTAGATATATATGTAAATTATTCATCTGTCAAATCCTAGAATTATATCATACCTGCTCCAGCAATCACGACCTGTAATGGTTTAGTGGGTTGTTCACTGTTTCTGAAAAATGAAGATAGTTGTCCAGCTTCCAAAAAGTTTATTGTGTTTTCTAGTGGAG
+
ABBABFFBFFBBGCGGGFGGGGHHHHHHHHHHHHHHHGGGGHGHHHHHHHHHHHGHHHHHHHHHHHHHHHHHGGHGHBHHHBFGHHHHHHHHHHHHHHHHHHHHHGHHHHHHHHHHHHHHGHHHHHHHHHHHHHHHHGHHHHHHHHHHGFHFHHHHHGHGGFCGHFFHHHHHHHHHGFHEDGGGHHHHGGHHHHHHHHHHFGHFFGHGHGHHHHHHHHHEHHHFHFAEA:CFGGGGGG/FFBGGGGFF.CA
@M03495:530:000000000-LYBTV:1:1102:29076:12154 2:N:0:AACACCTG+CCCATGCG
ATATTTTGCCGTTGATAAACCAGCTAATCCTGAAAAAAAAATCAAAGCTAAAAACTACAATGCTAAGACCACGATGTGACTGCTATCAAAGTTAGATATATATGTAAATTATTCATCTGTCAAATCCTAGAATTATATCATACCTGCTCCAGCAATCACGACCTGTAATGGTTTAGTGGGTTGTTCACTGTTTCTGAAAAATGACGATAGTTGTCCAGCTTCCATACAGTTTGTTGTGTTTTCTAGTGGAG
+
?AAA?DD31B>11ACGGBG11FGHCHDFHHHFB1B1F0//AF1DGBE0GFFGDEAAGBGHHG1DBGHF1BGEE?GE0FB22BC1F@CGBGH1FG2FFHHGFF2FFFFF22GHFGHFBDHGDGFGFG1GF>GHHHHDBF2>FFB0DGFHB1F10FFHCGHGC/>AF1F1??1F1CGF=1<<><ACGF<DGFHFHFFHEHHGGFFG0:.CFGHBH00;;GF0GFFF0;/;;0CBFFF.FC/9CBBFBF00.9;
@M03495:530:000000000-LYBTV:1:1102:15451:12156 2:N:0:AACACCTG+CCCATGCG
ATATTTTGCCGTTGATAAACCAGCTAATCCTGAAAAAAAAATCAAAGCTAAAAACTACAATGCTAAGACCACGATGTGACTGCTATCAAAGTTAGATATATATGTAAATTATTCATCTGTCAAATCCTAGAATTATATCATACCTGCTCCAGCAATCACGACCTGTAATGGTTTAGTGGGTTGTTCACTGTTTCTGAAAAATGAAGATAGTTGTCCAGCTTCCAAAAAGTTTATTGTGTTTTCTAGTGGAG
+
3>ABBFFBFFBAGGGGGGGGGGHHHHHGGGHGHHHHHGGGGHGFHHBFHHHGGHGHHFHHHHGHHHHHHHHHGGHGFFH@GHFHFFGHHHHGFHHHHHHHHHHHFGHHGHHHHHHHHHHFFHFHHHHHHHGHGHHHHHHHHHGFHFAGHHHBFHHHHGFDDCGGFDHFGGFHHAHFDHC>A.@<FHHFB=DGGFHHHHHFHGHEHHGHHHHHHHFHHGFHEFHE:CGEABFBFGGGGBC/FGFB0B99.9A
@M03495:530:000000000-LYBTV:1:1102:10581:12171 2:N:0:AACACCTG+CCCATGCG
ATATTTTGCCGTTGATAAACCAGCTAATCCTGAAAAAAAAATCAAAGCTAAAAACTACAATGCTAAGACCACGATGTGACTGCTATCAAAGTTAGATATATATGTAAATTATTCATCTGTCAAATCCTAGAATTATATCATACCTGCTCCAGCAATCACGACCTGTAATGGTTTAGTGGGTTGTTCACTGTTTCTGAAAAATGAAGATAGTTGTCCAGCTTCCAAAAAGTTTATTGTGTTTTCTAGTGGAG
+
AAAAAFF3DF@>1AFGGGFFGGHHHFHHHHGHFHDHAAEEEHBGGHHFFF1G1AAAFHFFAB1BGFHFFFCAECH/BFGG2@GHH20@FG1FGHGHEBGB2FGHGBGFDDGFHFFHFHHDBHHGFDHHHBHHHHGFFFHHHF1FHFGBFHHHHHFHHHHGGGGC01?F<<FFHGF111<<<<CCGDGFFHFFHFDFHBHDGGH0GFFHFFHHFC:CFFG0CGEFFGGE?CCB0FEC9FCFGG0FGFFBF09
@M03495:530:000000000-LYBTV:1:1102:3043:12176 2:N:0:AACACCTG+CCCATGCG
ATATTTTGCCGTTGATAAACCAGCTAATCCTGAAAAAAAAATCAAAGCTAAAAACTACAATGCTAAGACCACGATGTGACTGCTATCAAAGTTAGATATATATGTAAATTATTCATCTGTCAAATCCTAGAATTATATCATACCTGCTCCAGCAATCACGACCTGTAATGGTTTAGTGGGTTGTTCACTGTTTCTGAAAAATGAAGATAGTTGTCCAGCTTCCAAAAAGTTTATTGTGTTTTCTAGTGGAG
+
3A3ABFB5DFDAEGFFFBGFFGHHHGGHHHHHF3GHGGGEEHHBHHGBGH5BBDEGGGFGHHHHHHHGHFFHGGHFGGEF@FFDGGGHGHGGHFHHHHHHEHGFFFGHHHHHHHHGHHHHHFFHG3FGHFHFHFHHHHHHHHF0GG0FGHFHHEHHHCGCDCG/FGFFGGH<GA1<FGGHEADDEHHBGHFHBGHHH0GG.GGFHHGHHHHHHFF0::GFGBGFHEA.;CBB0BFFFFBFGB0FBB0C.BE
@M03495:530:000000000-LYBTV:1:1102:26038:12206 2:N:0:AACACCTG+CCCATGCG
ATATTTTGCCGTTGATAAACCATCCAAAGCTCACATGCTGACAGATCGGAAGAGCGTCGTGTAGGGAAAGAGTGTCGCATGGGGGGTAGGTGTGGGTGGCCGGCGCGGGGTGAGGTGCATAAAAGACTACAAACACGGGAAAAAGATTCGGCACCAGCTAATCTCCGAGATCGAGACAACTTCCAAGTTCACCACCGCTAAATACTGCCCATGTACAGTCAGTCATCACACGCTCGTATCTGGCTCTCATT
+
BBCBCFFFFFBAEEGGGGGGGGHHHHHHHHHHHHHHGFHFHHHHHHHHGGGGHHHGEEGGGHFHHGGHHHFF5FEGEHF??B11/->.<.000..<<A-..---9-----9;A../.;////://.:://///9...--.-./...//:..;--....///////9.---./...9.//:///;://///////.:.---.:/;/////.///;/////9//:///;////--:.--././//////;B//
@M03495:530:000000000-LYBTV:1:1102:12151:12223 2:N:0:AACACCTG+CCCATGCG
ATATTTTGCCGTTGATAAACCAAAGCTCACATGCTGACAGATCGGAAGAGCGTCGTGTAGGGAAAGAGTGTCGCATTGGGTGTAGAGATGGGTGGGGGGCGGGGGATGATAAAAAAAAAAAAAACATAGACAGTGAAGGGGCAGAGAGAAACGACCAAAAAACGATGCACAATACTTAGAGATGGATACTGTGAATGGATAATACTCATACAATTCGAAAATCAACAAAACTAACTAAGATTTCTTTATAA
+
CCCCCFFFFFCBGGGGGGGGGGHHGGHHHHHHHHGHGHHHHHCHGGGGHHHGFGGGGHHHHGHHHHHHFGFGFHGG1@FA1B/33434333131>///--:---:-9./////;/;--9---99..//////9//////.--:.;./.:///..;--...:-.-.;..9//9//:9;9////;//;/9///9/////:;//////;///;////99./..9///;//:...///9////////;////;//
@M03495:530:000000000-LYBTV:1:1102:27296:12227 2:N:0:AACACCTG+CCCATGCG
ATATTTTGCCGTTGATAAACCAGTACTCAGGCTGGACCAAAGCTCACATGCTGACAGATCGGAAGAGCGTCGTGTAGGGAAAGAGTGTCGCATGGGGTGGGGTGGGGGGGGGGGGGGGCGGGGAGAGAGACAAACACGAGTACAACTGAGGATGCGGAGGGACAACTAGCGAGGACATGTATGACCGATTGCGACCACACACGCCATACACTACGACCAAGTCGACTGCTCACACTTCCAGCACCACACGA
+
AABCCFFFFFBAGGGGFGGGGGHHGHHHHHHHHHG2FEHHHHHHGGHFHHEFH523B3GBFEE1E1AAEEE@>EFBDGEEGAF3BBF44>1/EEFHE/>/////////:------@---------..99.//:/:...--99//////;/.////------....9////----;.//////////:--../.----...:.-;..:9////;/..;--..//..:..//////:////////.;....--
@M03495:530:000000000-LYBTV:1:1102:19305:12264 2:N:0:AACACCTG+CCCATGCG
ATATTTTGCCGTTGATAAACCAGCTAATCCTGAAAAAAAAATCAAAGCTAAAAACTACAATGCTAAGACCACGATGTGACTGCTATCAAAGTTAGATATATATGTAAATTATTCATCTGTCAAATCCTAGAATTATATCATACCTGCTCCAGCAATCACGACCTGTAATGGTTTAGTGGGTTGTTCACTGTTTCTGAAAAATGAAGATAGTTGTCCAGCTTCCAAAAAGTTTATTGTGTTTTCTAGTGGAG
+
>ABBBFFFFFBAGGGGGGGGGGGHHHHHHGHHHHHHHGGGGHGHHHHHHHHGHFGHHHHHGHHHHHHHHHHHGGHGHHHGHFFHGHHHHHHHHHHHHHHHHHHHHHHHHHHHHHHHHHHHHHHHHHHHHHHHHHHHHHHHHHHHHHHHHHHGHHHHHHHGGGGGHGHDGFHHHFHE>DGHCFFEHHHHHHHHFHHGHHGGHHHGFGHHGHHHHHHHHHGHFGFHE:GEDCGGGGGFGF9CFGGGGGGGGFE
@M03495:530:000000000-LYBTV:1:1102:16750:12272 2:N:0:AACACCTG+CCCATGCG
ATATTTTGCCGTTGATAAACCAGAGGACTCAGGCTGGACCAAAGCTCACATGCTGACAGATCGGAAGAGCGTCGTGTAGGGAAAGAGTGTCGCATGGGGGGTAGATCTCGGCGGGGGGGGGGGCGGTGGGAAAGAAACAGCAGGAGATAGACGCTTAACACAGGGTATGATTAGTAACGGCACGATATAACCGGACTAGTAGTATGGAGGTTGAGTGGGCGACAGCGGAGGGTAATCAGAGAGCTATGCAG
+
BCCCCFFBFFCBGGGGGGGGGGHHHGHHFHHHHHHHGHHHHHHHHHGFHHHHGHHGHHHHHHHGGGGHHGGGGEEEGGHHGBFEHHHFGBBEHEF>B/E/<-.C0;000.:.:---9----9----;-.-.0..;.;///./..:../0000.-..;0000....//;000000;00;.---:9...-0000--9--/00009;00/0/..;//090..99----.-9----.:/000000/..000;099
@M03495:530:000000000-LYBTV:1:1102:25923:12290 2:N:0:AACACCTG+CCCATGCG
ATATTTTGCCGTTGATAAACCAGGACTCAGGCTGGACCAAAGCTCACATGCTGACAGATCGGAAGAGCGTCGTGTAGGGAAAGAGTGTCGCATGGGGGGGAGGGGTTGGTGGGGGGGGGGTGTTGTAATCAAAAAAAAGAATAAAATGAGGAGATGGGTAGATTGGTGAATGTGGGAGAGACGCTGAGGTGCAGTAGACGAGTGCACGGGGGACGCGGACGTGAGTCCTGGTGTTAAGTAAGAGGTGTGCG
+
CCBCCFFFFFDBGGGGGGGGGGHGHHHHHHHHHHGHHHHHHHHHHHHHHHGHHGHHHHGHHGGGGHHHGFGGEFHHHHGHHHHGHFGBFEHGGFFEE/<--<->-.-<@.<B-9;--9-@<B-.<:000<0000.---...000000000/0../009<0.00:0.0.0000000...<..:.-9..../.00000000.--..000.--<----9-----....00000/0/..0<0000000.0.0<0.
@M03495:530:000000000-LYBTV:1:1102:22434:12295 2:N:0:AACACCTG+CCCATGCG
ATATTTTGCCGTTGATAAACCAGCTAATCCTGAAAAAAAAATCAAAGCTAAAAACTACAATGCTAAGACCACGATGTGACTGCTATCAAAGTTAGATATATATGTAAATTATTCATCTGTCAAATCCTAGAATTATATCATACCTGCTCCAGCAATCACGACCTGTAATGGTTTAGTGGGTTGTTCACTGTTTCTGAAAAATGAAGATAGTTGTCCAGCTTCCAAAAAGTTTATTGTGTTTTCTAGTGGAG
+
3AABBFFFFFBBGFGGGGGGGGGHHHHHHHHHHHGHFGFGGGFCGHGHHHGHGH?FHHHHHHGHHGHHFHFHGCFGHHHBDGFHGFHHHGGGGHFGHDGHFHFHHHHHGFHFHFHDHHHGFHHHGHHHHHHHHHGHHFFFGHGCGHFHGEHHHGHGEHHG?CFGGGDGHHH<FFFFGGGH.CCCHGGHGB0DGHFHHHFHGHHGDC:CGFHHHF0CCGFHHHHHHEC?DBCF0BGGGGBFGF0FGGG0FBE
@M03495:530:000000000-LYBTV:1:1102:2677:12301 2:N:0:AACACCTG+CCCATGCG
ATATTTTGCCGTTGATAAACCAGCTAATCCTGAAAAAAAAATCAAAGCTAAAAACTACAATGCTAAGACCACGATGTGACTGCTATCAAAGTTAGATATATATGTAAATTATTCATCTGTCAAATCCTAGAATTATATCATACCTGCTCCAGCAATCACGACCTGTAATGGTTTAGTGGGTTGTTCACTGTTTCTGAAAAATGAAGATAGTTGTCCAGCTTCCAAAAAGTTTATTGTGTTTTCTAGTGGAG
+
BCCCCFFFFFCCGGGGGGGGGGHHHHHHHHHGHHHHHGGGGHFHHHFHHHFHHHGHHHHHGHHHHHHHHGGGGGHGHGGHHHHHHHGHHHHGHHHHHHHHHHHHHHHHHGHHHHHHHHHHHHHGHHHHHHHHHHHHHHHHHHHFHHGHGFHHHHHHHHHGFGGGHFGFHGHFHHHHFHGHGGGGHHHHHHHHHGHHHHFG.GGHGGHHHHHHGHHBCHHHGGHHGFEE:9BBFGGGGGFFFGGGGGGGGEE
@M03495:530:000000000-LYBTV:1:1102:20072:12305 2:N:0:AACACCTG+CCCATGCG
ATATTTTGCCGTTGATAAACCAGCTAATCCTGAAAAAAAAATCAAAGCTAAAAACTACAATGCTAAGACCACGATGTGACTGCTATCAAAGTTAGATATATATGTAAATTATTCATCTGTCAAATCCTAGAATTATATCATACCTGCTCCAGCAATCACGACCTGTAATGGTTTAGTGGGTTGTTCACTGTTTCTGAAAAATGAAGATAGTTGTCCAGCTTCCAAAAAGTTTATTGTGTTTTCTAGTGGAG
+
BBBBBFFFFFBAGGGGGGGGGGHHHHHGHGHHHHGHHGGGGHHFHGHEHGHHHHGHHHHHHHHHHHHHHHHHGGHGHHHHHHGHHHHHHHHHHHGHHHHHHHHHHHHHHHHHHHHHHHHHHHHHHHHHHHGHGHHHGHGHHHGFHHFFHGHHFHGHGHHGGGGGHFGBGGFGHHHHFGHHEGGGHHHHHHHHHHGHHHFGFCGFHHGHHHHGHGGBCHEFHHHFHGHE?;CFGGGGGGCFGGGGGGFFF0A
@M03495:530:000000000-LYBTV:1:1102:17492:12324 2:N:0:AACACCTG+CCCATGCG
ATATTTTGCCGTTGATAAACCACCCTCCCTGTGGTCGTTATCTTGCTCCTTCTGACGTCAACGAATTTACTAATTCCAAAGCTCACATGCTGACAGGTCGGAAGAGCGTCGTGTAGGGAAAGAGTGTCGCATGGGGTGGGGGGGGGGGGGGGGGGCGGGGGGTGAGGGATAGAAAAAGAGAGGAATGAAAGAGGGGCGAGGAGGCGTGCGGAGTGAGATGAGTAGCAAGAGGCGGTGCGAGATGAGGGAGT
+
CCCCCFFFFFDBGGGGGGGGGGGGGHHGGHHHHHHHGGGHHHGHHHHHHHHHHHGHGGGGGHGGGHHHHHHHHHHHHHHHHHHHHHHHGHHHHHHHGHHGGGGGHHHGGGGGGHHHHGHHHHHHDHFHFEBE/@=A////<----;-:-:---;--;-;---9;.....//00;0/...:/.../;00000//..-------.;.-.-.;---:.000000:;000:0//...------.--.0:0/;...
@M03495:530:000000000-LYBTV:1:1102:14274:12333 2:N:0:AACACCTG+CCCATGCG
ATATTTTGCCGTTGATAAACCAGTCAGGAGTCCAAAGCTCACATGCTGACAGATCGGAAGAGCGTCGTGTAGGGAAAGAGTGTCGCATGGGGTGGAGAGGGCGGGGGTGGGGGGGGCAATATGAAAAAAAAAATAGAAGAAGGAGAGAGGACTGGGGGCATAGCAGGAAGGAGAGGGATGCTGATTGACGGTAAGGTGGAATAAGGAAAGTAGTTGGGTAGTGGTGGGCAGTTCGATTATGGAGTGCGTGG
+
BCCCDFFFFFDCGGGGGGGGGGHHHHHHHGHHHHHHHHHHHHHHHHHGHHHHHHHHGGGGGHHGGGGFGHHHHGHHHHHHGGBFFHFG1BAE1>//?3/////<//>--<----<--<.<111:1<1.-----.0<111::/........../9..----/00:10..<.9......./.:11<:1101.-..90010..000:10<//.1111<10-.1.0/.1..<./.<11..11.1:01/0.1-9.<
@M03495:530:000000000-LYBTV:1:1102:8335:12346 2:N:0:AACACCTG+CCCATGCG
ATATTTTGCCGTTGATAAACCAGCTAATCCTGAAAAAAAAATCAAAGCTAAAAACTACAATGCTAAGACCACGATGTGACTGCTATCAAAGTTAGATATATATGTAAATTATTCATCTGTCAAATCCTAGAATTATATCATACCTGCTCCAGCAATCACGACCTGTAATGGTTTAGTGGGTTGTTCACTGTTTCTGAAAAATGAAGATAGTTGTCTAGCTTCCAAAAAGTTTATTGTGTTTTCTAGTGGAG
+
>AABBFFBFFBAEEFGGGGGGGHGGBFHGFHFHFFGGECAEG3GHHHHHHHHFHGEFHHHHGHHEDHHHHFHGGHGHGHGFHEHHHHHGFBFHGBGBG4FEFGHDFHDG4FFEGHHGF4GHFHBFF3BDFGEGHFHBFFHHHHBGF?BFF?CCFF<FC2E///?FDG11@??1?FD1G0GEC-C<11<<DGGDG0D=DGDC.D=0<0<0CCCF0;00<CG:G:0GFE.CFFFGB0000/;FFFBB0;B.9E
@M03495:530:000000000-LYBTV:1:1102:13505:12364 2:N:0:AACACCTG+CCCATGCG
ATATTTTGCCGTTGATAAACCAGGACTCAGGCTGGACCAAAGCTCACATGCTGACAGATCGGAAGAGCGTCGTGTAGGGAAAGAGTGTCGCATGGGGTGTAGGTGTCGGGGGTGGGGGGGGAGTGTGAGAAAAAAACAGAAGAAAAGGGGAGGATGCGCAGAAGAAAAAGGGAGAGATGAGGAAGTAGTGGTGACAGGACAATAACTCAGTAGATCTCTCAAGGCTCAGGGGTATACATGGTCTCTCGTGT
+
CDDDDFFFFFCBGGGGGGGGGGHGHHHHHHGHHHGHHHHHHHHHGHFHHHHHHHGHHHFHHGGGGHHHGGGE>FGHHHGHHHHHGFG@FEHGGAFEF/>/3F33333?<</B////-<-----:.0000:0;/.--..//000///:.:-.-;.;:/-.--:/0;///:....999.000:/0::0000/.0.00:0...;.:000000;00000000:00000.0.0//.-..0000:0/000000.;..
@M03495:530:000000000-LYBTV:1:1102:14136:12369 2:N:0:AACACCTG+CCCATGCG
ATATTTTGCCGTTGATAAACCATGGCTCTAGCTGCCATAGCAATGTCACAACCACTTCTTGCCCTCCAAAGCTCACATGCTGACAGATCGGAAGAGCGTCGTGTAGGGAAAGAGTGTCGCATGGGGGGGAGGTGTCGGGGGGGGGGGGGGCGGAGGAAAGAAAAAGTAAGAAGTAGGATGAGGAGTGACAGAGCGTGTGAAGTAGCGAGAAACATGGGTCGTCGTCGATGCAGAGACGGGAGGTGAGCTGG
+
BCCCCFFFFFCBGGGGGGGGGGHHHHHHHHHHHHHHHHHHHHHHHHHHHHHGGGGHHHHHHHHGHHGHHHHHHHHHHHHHHHHHHHHHHHGGGGGHHGGGGGGHHHHGHHHHHHFHDFFHGG/FG//<--<-..00<<-<C--@--<>--------./<././/..000000/00:0000:0/09/.<:00///-..990:0<000----.0//00/.//--.--.--.0.0<0<//..-.--..0.00<<
@M03495:530:000000000-LYBTV:1:1102:3520:12380 2:N:0:AACACCTG+CCCATGCG
ATATTTTGCCGTTGATAAACCAGGACTCAGGCTGGACCAAAGCTCACATGCTGACAGATCGGAAGAGCGTCGTGTAGGGAAAGAGTGACGCATGGGGAGGTGAGGAAAGTGGTCGGGGGGGGAAGAATAGAATTAAAACATAGCTGCTACAGGAGTCAAGAACGGTCATGGGTTAGTGGGGTGGGCAGTGGTTCTGAAACAGGCAGCTAGTAGTGCAGGTGCCAAGAAGGTTAGTGTATTTTCTGGTGGAG
+
CCBBCFFFFFCAGGGGGGGGGFHGAAFGHHFG2GAF2BFGHHFH3GBBGD3AFFHBCG53BEEFAGH2EE1>>?FEHHFFCEHBBFD34>?>E1B1//>///3003230B43B3///>/----.../0;00B0000000.09009:00000;/..//0:;0/:.9.;.0;F./.;:0;AA-::--./.;0/;.9000990//...../;0:00::000.;00/09.:/B:90;.:000000000000/.;9
@M03495:530:000000000-LYBTV:1:1102:18719:12390 2:N:0:AACACCTG+CCCATGCG
ATATTTTGCCGTTGATAAACCAGCTAATCCTGAAAAAAAAATCAAAGCTAAAAACTACAATGCTAAGACCACGATGTGACTGCTATCAAAGTTAGATATATATGTAAATTATTCATCTGTCAAATCCTAGAATTATATCATACCTGCTCCAGCAATCACGACCTGTAATGGTTTAGTGGGTTGTTCACTGTTTCTGAAAAATGAAGATAGTTGTCCAGCTTCCAAAAAGTTTATTGTGTTTTCTAGTGGAG
+
ABBBBFFBFFBBGGGGGGGGGGHGHHHHHHHHHHHHGGGGGHHHHHGEHGHGGHGHHFHHGHHHHGHHGHHHGGHGFHHHFFBGHHEGGHGHGHHHHHHHHHHHGHHHHHHHHHHHGHGHHHHHHHHHHGHHHHHHHHGHHHHGHHFFGHHHGHEFFFHGGGGGHGFHGGHGFHHHGHHGDGGGHHHHHHHHHHHHHHHHHFHHFGGHGHHBHHFHFHHGFHHB:C.;C0;9BFFFGF;FGG0CFFCFGFE
@M03495:530:000000000-LYBTV:1:1102:26896:12405 2:N:0:AACACCTG+CCCATGCG
ATATTTTGCCGTTGATAAACCACCCTCCAAAGCTCACATGCTGACAGATCGGAAGAGCGTCGTGTAGGGAAAGAGTGTCGCATGGGGTGTGGGTCTTGGTGGTGGCCGCGTCACTAAATAAAAAGAATAAAAAAACAGATGAGTACGGACGAAGCGTTAGTTGCCTTACACATATCAGTGAAGCACTAACGTCTGTTATCTAGGTACCTGCTACATGTTACCACAAGACGAACACCACGCAGCACTCATGC
+
DDCCDFFFFFCCGGGGGGGGGGGGGHHGHHHHHHGHHHHHHHGHHHHHHHHGGGGHHHGEEGFEFGHHGHHHHHHFH4BECEFEGEG1E/////2B33?3?<///00<//<///222@22>2??/=0111=?1--..000000000.<.----.--....000000:000:0;000:00000000/0000./9/.000000000;;000:.0;00000000000.../:.----/..;.9---..0/:000
@M03495:530:000000000-LYBTV:1:1102:10538:12408 2:N:0:AACACCTG+CCCATGCG
ATATTTTGCCGTTGATAAACCAGCTAATCCTGAAAAAAAAATCAAAGCTAAAAACTACAATGCTAAGACCACGATGTGACTGCTATCAAAGTTAGATATATATGTAAATTATTCATCTGTCAAATCCTAGAATTATATCATACCTGCTCCAGCAATCACGACCTGTAATGGTTTAGTGGGTTGTTCACTGTTTCTGAAAAATGAAGATAGTTGTCCAGCTTCCAAAAAGTTTATTGTGTTTTCTAGTGGAG
+
CCBCCFFFFFCBGGGGGGGGGGHHHHHHHHHHHHGHHGGGGHHGHHHGHGHHHHGHHHHHHHHHHHHHHHHHGGHGHHHHHHFHHHHHHHGHGHHHHHHHHHHHHHHHHHHHHHHHHHHHHHHHHHHHHHHHHHHHHHHHHHHHHHHGHHGHHHHHGHHGFGGGGFHHHHHHHHHHGHHGGGFAHHHHHHHHGHHHHHHHFHHHHGCGHHHHHGHHFFHHGFHHHHHGGFBBFGGGFGFFGG0CFEFGGGG
@M03495:530:000000000-LYBTV:1:1102:6570:12408 2:N:0:AACACCTG+CCCATGCT
ATATTTTGCCGTTGATAAACCAGGACTCAGGCTGGACCAAAGCTCACATGCTGACAGATCGGAAGAGCGTCGTGTAGGGAAAGAGTGTAGCATGGGGGGTAGGGCTCGGTGGGGCGCGGGGCGGTGAGAAAAATGGAGATGCAGAGGAGGATAGGACCGGAGGTTGGAGTGGATCAACTGACGCGCTTGTGACAGGGCAACGACGTTAACTATCGGCACAGCACGGGACACAATGTGAAACAGACGTTATG
+
ABBBBFFBFFBBGEGGGGGGGGHGHHHHHHHHHHGGHFHHHHHHGHHHHHHHHHHHHGFHHGGGGHHGGEGFFGHHHHGHHHHFHFGBGGEHHB11E/<-.<../..:-:;:-;.;-;----;---..///..;///.//////:...9.;//9///.-9--9...-///..///9//;///9.--9.9;/////......-.---...9////.----..9.99--.-...://////;//99.-..../
@M03495:530:000000000-LYBTV:1:1102:21336:12408 2:N:0:AACACCTG+CCCATGCG
ATATTTTGCCGTTGATAAACCAGGGCGGCACCAAAGCTCACATGCTGACAGATCGGAAGAGCGTCGTGTAGGGAAAGAGTGTCGCATGGGGGGTAGGTGAGGGGGGTGGGGGGGGGAGTAGTAAAAAAAAAAAAAATGAGAATGAGTGAGCTGAGCAACACGAACAGTGCTGTGAGCGTACTGCGTGGTATTAGCGATCTCAGAATACAAGAGCTCGTGTCATCTGTGAGCGTGAGAGTAGTCTGCGGTGT
+
CDEDEFFFFFDCGGGGGGGGGGHGGGGEGGGGHHHHHHHHHHHHHHHHHHHHHHGGGGGGHHGGGF>EFGHHGHHHHHHBFBFFHGGGA/E/<-.<.101..<-<@<----<----<-./1<11110----<<--9.0111:0101<0100100.00/....-.--/111111/1<0-..-.11.9.-.11111/<-...111:1110000/./<0.-.</1:111<11<0-....10:11111:1--.<.
@M03495:530:000000000-LYBTV:1:1102:7161:12422 2:N:0:AACACCTG+CCCATGCG
ATATTTTGCCGTTGATAAACCAGAGGACTCAGGCTGGACCAAAGCTCACATGCTGACAGATCGGAAGAGCGTCGTGTAGGGAAAGAGTGTCGCATGGGGTGTAGAGGTCGGGGGGGGGCGGGGTATGAAAAGAAAATAATGAGTATACAGAGAGGTGTGTAGGGTGAACCGGGAGCATACAGACGACAGTGTGGAGACGGGAATAATACTGCTGTTACACAGGTGGCTGAGTGAGAAGAGATTGAGTACGT
+
ACCCCFFFFFCBGGGGGGGGGGHHHGHHHHHHHHHHGHHHHHHHHHHHHHHHHHHHHHHHHHHGGGGHHHGGGGGGHHGHGGHHHHHFHGHFHEG1B/>/>/33432B2<<//B-;---:----.///////../://://////////////.././;9///.;..//.-----.;//////9-9:999///./:/...-.-///:///;///://////9.//.....:9/://///:99///////./
@M03495:530:000000000-LYBTV:1:1102:9070:12429 2:N:0:AACACCTG+CCCATGCG
ATATTTTGCCGTTGATAAACCAGCTAATCCTGAAAAAAAAATCAAAGCTAAAAACTACAATGCTAAGACCACGATGTGACTGCTATCAAAGTTAGATATATATGTAAATTATTCATCTGTCAAATCCTAGAATTATATCATACCTGCTCCAGCAATCACGACCTGTAATGGTTTAGTGGGTTGTTCACTGTTTCTGAAAAATGAAGATAGTTGTCCAGCTTCCAAAAAGTTTATTGTGTTTTCTAGTGGAG
+
>AAABFFFFFBAGGGGGGGGGGGHHHHGHHHHHHHGGGGGGHHGHGFHHGHBGHGHHHHHHHHHHHHHH2GHGGHGHHHFHEGGHFHHHGHHHHHHHHHHHHHHGHHHHGHHHHHHHHHHHHHHHGHHHHHHHHHHHHHHHGHHHHGHHHHHHHHHHFHGGGGGHHHHHHHGHHHEHHHHEGC<GHHHHHDGHFHHHFFHHHHHHGHGHHHGHHHCCHHGGFHHFGAEF;FFGGGGFGFFBFFGGGFGFFG
@M03495:530:000000000-LYBTV:1:1102:13964:12433 2:N:0:AACACCTG+CCCATGCG
ATATTTTGCCGTTGATAAACCAGCTAATCCTGAAAAAAAAATCAAAGCTAAAAACTACAATGCTAAGACCACGATGTGACTGCTATCAAAGTTAGATATATATGTAAATTATTCATCTGTCAAATCCTAGAATTATATCATACCTGCTCCAGCAATCACGACCTGTAATGGTTTAGTGGGTTGTTCACTGTTTCTGAAAAATGAAGATAGTTGTCCAGCTTCCAAAAAGTTTATTGTGTTTTCTAGTGGAG
+
AAAACFFFFFCCGGGGGGGGGGHHHHHHHGHHHHHHHGGGGHHFHHBFHHHHHHGFHHFHHHHHHHHHGHHHGGHGGGHHHGFHHHHHHHHFHHGHHHHHHGHHHHHHHHHHHHHHHHHHHHHHHHHHHHGHHHHGHHHHHHFFHHGBGGHGFHHHHHHGGGGGHHHHHHHFHHHHBFFH>FGAGEHFHFFHHHHGHGFGHEFFFGHHHHHGHHGHHHEFFHEGHHHE?BFFFGGGGGCFGGGGGGGGGGG
@M03495:530:000000000-LYBTV:1:1102:23165:12447 2:N:0:AACACCTG+CCCATGCG
ATATTTTGCCGTTGATAAACCACCCTCCCTGTGGTCGTTATCTTGCTCCTTCTGTCGTCAACGAATTTACTAATTCCAAAGCTCACATGCTGACAGATCGGAAGAGCGTCGTGTAGGGAAAGAGTGTCGCATGGGGGGGAGGGCTGGGGGGGGGGCGTGGGGCTTGGAGAGAAATGAAAAAGGATAGAATGAGGTGGAACGGAACATCGAGGTATATAGATCTGAACTGAGGAGAGCAGAGCGATGTGTCG
+
CCCCDFFFFFCCGGGGGGGGGGGGGHHGGHHHHHHHGGGHHHHHHHHHHHHHHHHHGGGHGHGGGHHHHHHHHHHHHHHHHGHHHHHHHHHHHHHHHHHHGGGGFHHGGGGEGHHHHGHHHHHHGHBGDHGGBCGD/---<-9..<<.---<--@-9-<@--.-.-.0:0..<000000:.../00<00:000//...0<....-/:0</.-<0<000:0000:0000000.:....0//./--.9.000.
@M03495:530:000000000-LYBTV:1:1102:19908:12449 2:N:0:AACACCTG+CCCATGCG
ATATTTTGCCGTTGATAAACCACCCTCCCTGTGGTCGTTATCTTGCTCCTTCTGTCGTCAACGAATTTACTAATTCCAAAGCTCACATGCTGACAGATCGGAAGAGCGTCGTGTAGGGAAAGAGTGTCGCATGGGGGGGTGGGGGCGGGGGTGGGGGGGGGGAGAGTGACACAACAGGTGAGGCGGGTCTCGATGGTGTGTGGAGGACTGGATAGAGGTTCATAGCGATTGGAGATGCGAGGTTGGTTCGG
+
CCCCCFFFFFCBGGGGGGGGGGGGGHHGGHHHHHHHGGGHHHHHHHHHGHHHHHHGGGGHGHGGGHHHHHGHHHGHGHHHHGHHHHHFBGFFHGFHCGFHGGGGFGHCGGGGCHHHFEHHHF3FGGBGDECD/0/<<A--:-----9:--9--;:9----;---..000:0:/.../.000...-----/0/0/0.009;9..0...9/../00000/0/000000;-....0/0;00;99-.//-..0--
@M03495:530:000000000-LYBTV:1:1102:5105:12469 2:N:0:AACACCTG+CCCATGCG
ATATTTTGCCGTTGATAAACCAGGGACTCAGGCTGGACCAAAGCTCACATGCTGACAGATCGGAAGAGCGTCGTGTAGGGAAAGAGTGTCGCATGGGGGGGAGGTAGGGGGGGGGGGGGGGGGAGAAATAACACAAAAGAAAAAAAAATCGAGGGGTGTTGGAACGGGAGGCAAAGAAATCTATCAGCGACAAATAGACAAACAACTCACACACTCACACACGGACAATGTCGACACTGACCATCGAAAAT
+
ABCCCFFFFFCCGGGGGGGGGGHGGGGHHHHCHHHGHHGHHHGHHGHHHGHHHHHHGGGFHHGGGGEFFGEEEEEHHGHG3FHFGCBG4BECEF1?/?/--9--.0:..9;@D;-9@--9->---..0000000..../..//.----.0...---.--...090....--....//./000000000:-:--/0000009/....000900.9///000..-:--;.0000..-.-0000/000.//.-0
@M03495:530:000000000-LYBTV:1:1102:17703:12482 2:N:0:AACACCTG+CCCATGCG
ATATTTTGCCGTTGATAAACCAGCTAATCCTGAAAAAAAAATCAAAGCTAAAAACTACAATGCTAAGACCACGATGTGACTGCTATCAAAGTTAGATATATATGTAAATTATTCATCTGTCAAATCCTAGAATTATATCATACCTGCTCCAGCAATCACGACCTGTAATGGTTTAGTGGGTTGTTCACTGTTTCTGAAAAATGAAGATAGTTGTCCAGCTTCCAAAAAGTTTATTGTGTTTTCTAGTGGAG
+
AABABFFBFFBBGGGGGGGGGGHHHHHHHHHHHGHHHGGGGHHHHHHHHHHGHHFHHHGHHHHHHHHHHHHGGGHGHFHHHHEGHHHHHHHHHHHHHHHHGHHHHHHHGHHHHHHHHHGHHHHHHHHHHGHHHHHHHHHHHHHHHFHHHHGHHHHHGHHGGGGGHHHHHHHHGHHHHHHEGGGGFHHHHHFHFHHHHHHHEFHHFFHHHHHHHBCGHHHHBHHCFGHEFCFGGGGGGFCFGG0FFFFGGGG
@M03495:530:000000000-LYBTV:1:1102:7209:12499 2:N:0:AACACCTG+CCCATGCG
ATATTTTGCCGTTGATAAACCAGTCTCCAAAGCTCACATGCTGACAGATCGGAAGAGCGTCGTGTAGGGAAAGAGTGTCGCATGGGGTGTAGGTCTGGGTGGGCGGCGGGTCTATCAAATAAAAAAAAGAAACAATGATGTGGCAGTGTCGTACGAAAATGAGACGTAGGCAACACTGCGTGTTCAGCAGAATTCGCCTCGCATAGAATAAGGTAACATCATACAGATGCAGCGGGGCGGAGTGAGGGGTT
+
CCCCCFFFFFCBGGGGGGGGGGHHHHHHHHGFHHHHHHHHHHHHHHHHHHHGGGGHHHGGGGGGFHHHGHHHHHHHHDFEEGG?BFE?>/3B334433BB?///>//</---<0000<0000<00---...;//.090;;000.9;/0;9.;..-...-:00000..9..00....000.....0:000.//000......--..00000000;;;009;00000;0000000----:----9.00..-.-
@M03495:530:000000000-LYBTV:1:1102:13134:12530 2:N:0:AACACCTG+CCCATGCG
ATATTTTGCCGTTGATAAACCAGCTAATCCTGAAAAAAAAATCAAAGCTAAAAACTACAATGCTAAGACCACGATGTGACTGCTATCAAAGTTAGATATATATGTAAATTATTCATCTGTCAAATCCTAGAATTATATCATACCTGCTCCAGCAATCACGACCTGTAATGGTTTAGTGGGTTGTTCACTGTTTCTGAAAAATGAAGATAGTTGTCCAGCTTCCAAAAAGTTTATTGTGTTTTCTAGTGGAG
+
AAABCFFFFFCBGGGGGGGGGGHHHHHHHHHHHHHHHGGGGHHHHGHGHHHHGHGHHHHHHHGHHHHHHGHGGGHGHHHHHHHHHHHHHHHGHGHHHHGHHHHHHHHHHHHHHHHHHGHHHHHGHHHHHHHHHHHHHHHHHHHHHHEFHFHHGHHHGFFGDGGGGGHGHHHFHHHHHHGHDGGGHHGHHHHHHHHHHGHGHHHHFGCHHHGHHHFHBFHHHHGGHHEEGFFGGGGGGFFBFFGGGGGGGGG
@M03495:530:000000000-LYBTV:1:1102:3508:12534 2:N:0:AACACCTG+CCCATGCG
ATATTTTGCCGTTGATAAACCACCCTCCCTGTGGTCGTTATCTTGCTCCTTCTGTCGTCAACGAATTTACTAATTCCAAAGCTCACATGCTGACAGATCGGAAGAGCGTCGTGTAGGGAAAGAGTGTCGCATGGGGGGGAGGGGAGGGGGGTGGGGGGGTGGTAGGAGTAAAATAGAGGAGGGAGAGAGCGGAGTAGATGTGTGAGAGATATAAGACAGTAGTGTGTTGATAGTTCTACTGATGGCAGAGG
+
CCCBCFFFFFCBGGGGGFGGGGGGGHHGGHHHHHGHGGGHHHHHHGHHHHHHHHHHGGGGGHGGGHHHHHHGHHHHHHFFHFGFGHFHHHHHHHHHHHFHGGGGHHHGGGGGGHHHHGGFGHGHDHFFFHFGCFGD/---:9--.-;--;>:;-;:B--9--.//.:////////////...-.......----.////////.////./////////////://;././//9//9;//;//:9///....
@M03495:530:000000000-LYBTV:1:1102:13876:12551 2:N:0:AACACCTG+CCCATGCG
ATATTTTGCCGTTGATAAACCACCCTCCCTGTGGTCGTTATCTTGCTCCTTCTGTCGTCAACGAATTTACTAATTCCAAAGCTCACATGCTGACAGATCGGAAGAGCGTCGTGTAGGGAAAGAGTGTCGCATGGGGTGTAGGGATCGGGGGGGGGGGGGGGAGTGACGATATGATGGAAAGAAATGGAAACACGCGAGAGGTTGAAGAAGCAACAATGAGGGTGAAACGAGGAAGGTTGGATCTGATCAAT
+
DDCDDFFFFFDCGGGGGGGGGGGGGHHGGHHGHHGHGGGHHHHHHHHHHHHHHHHHGGGHGHGGGHHHHHHHHHHHHHHHHHHHHHHHHHHHFHHHHHHHGGGGGHHGGGGGGHHHHFHHHHGHGHGHFHCD/FFA/<>2=1/10/<?/><-<-;--------..1:....-11110/00././110000//..------.0///111//00/...0:11/..<.010<..--/..00:90000:111101
@M03495:530:000000000-LYBTV:1:1102:9601:12562 2:N:0:AACACCTG+CCCATGCG
ATATTTTGCCGTTGATAAACCAGCTAATCCTGAAAAAAAAATCAAAGCTAAAAACTACAATGCTAAGACCACGATGTGACTGCTATCAAAGTTAGATATATATGTAAATTATTCATCTGTCAAATCCTAGAATTATATCATACCTGCTCCAGCAATCACTAATGGTTTAGTGGGTTGTTCACTGTTTCTGAAAAATGAAGATAGTTGTCCAGCTTCCAAAAAGTTTATTGTGTTTTCTAGTGGAGGTCTTG
+
?ABBBFFBFFDAGGGGGGGGGGHHHHHHHHHHHGHHHCGGGHHHHHHGHHHHGHGHHGHHFHHHHGHHHHHHGGHGFHHHGFCGHHFGFHHHHHHHHHHGGHHHGHHHHHHHHHHHHHFHHFHHHGEHGHHHHHHHHHFFHHHHHHHBGHHHGHGHHHHGHHHHHHHHGHHHHEDGFGHHGHGFHHHHHHEHHGHHHFFGHHGHDGFGG=GHEFHBG0CCCHCCHHHEHHGHHGGF0CF0;;CBGG:BFBF
@M03495:530:000000000-LYBTV:1:1102:11434:12574 2:N:0:AACACCTG+CCCATGCG
ATATTTTGCCGTTGATAAACCAGCTAATCCTGAAAAAAAAATCAAAGCTAAAAACTACAATGCTAAGACCACGATGTGACTGCTATCAAAGTTAGATATATATGTAAATTATTCATCTGTCAAATCCTAGAATTATATCATACCTGCTCCAGCAATCACGACCTGTAATGGTTTAGTGGGTTGTTCACTGTTTCTGAAAAATGAAGATAGTTGTCCAGCTTCCAAAAAGTTTATTGTGTTTTCTAGTGGAG
+
AABBCFFFFFCCGGGGGGGGGGHHHHHHHHHHHHHGHGGGGHHHHHHGHHHGHHGGHHHHHHHHHFFHHHHHGGHGHHHHHFFHHHHHHGHHHHHHHHHHHHHHGHHHHFFHHHHHHHHHHHHHHHHHHHHHHHHHHGGHHHGHHHHHFHHHFGHHGHHGGGGFGGHHHHBGHHHG=GGCCFDEHHHHHHHHHGHHHHHHFGFHGCHHHGHHHHHFHHFHHHHHBG.EEFFGGGGGGF;FGGFGGGGGFG?
@M03495:530:000000000-LYBTV:1:1102:21905:12575 2:N:0:AACACCTG+CCCATGCG
ATATTTTGCCGTTGATAAACCAGAGGACTCAGGCTGGACCAAAGCTCACATGCTGACAGATCGGAAGAGCGTCGTGTAGGGAAAGAGTGTCGCATGGGGGGGAGATAGCGGGGGGGGGCGGGGGAGTATAAAAGAACAGAGGGATGAGGATGGGTAGGGAAGGTGAGGACTATGGCACGGCTACAATTGGCATTGTGTCGCTGGGTACAAGAGGAGCAATATGCTGTGGTAGGCGGACTGCATGGTGCGGG
+
BCCCCFFFFFCCGGGGGGGGGGHHHGHHHHFHHHGHGHHHHHHHHHHHHHHHHHHHHHHHHHGGGGGHGHGGGGGGGHHHGFHHFHHFHBGFFEG>FEF/<--;.////@A--;--C-9@::----9///////..//9:/9../9//////..//..:/...///.9/./////.//.---.9//////////////9....-.;//////....../;/////9//////./----;.////.//:-9-
@M03495:530:000000000-LYBTV:1:1102:18272:12576 2:N:0:AACACCTG+CCCATGCG
ATATTTTGCCGTTGATAAACCAGCTAATCCTGAAAAAAAAATCAAAGCTAAAAACTACAATGCTAAGACCACGATGTGACTGCTATCAAAGTTAGATATATATGTAAATTATTCATCTGTCAAATCCTAGAATTATATCATACCTGCTCCAGCAATCACGACCTGTAATGGTTTAGTGGGTTGTTCACTGTTTCTGAAAAATGAAGATAGTTGTCCAGCTTCCAAAAAGTTTATTGTGTTTTCTAGTGGAG
+
ABAABFFF4DDAEFCBFBFFGCFFB5GFF5FDGCFFGGGEEFGGGHHGHBEG3FFCGFHDFHFHH5GHBFHEFGHG?GDEDG3D4DFGEDGFGGF@GFDGFHHHHHHHHHHHFHHGHHFHGHHHHHGDGFGHFFFFHGHGGHHCDG0CDGFFHHGHHGHGADGGGGH<GFF<1GGF1FFCCGG.<GHHHFGHHHGHGGFDHHG00CGHFHFHGGFGHFBGFGGBB:...090BFFFGF/;FFFFFFFFA0A
@M03495:530:000000000-LYBTV:1:1102:13547:12590 2:N:0:AACACCTG+CCCATGCG
ATATTTTGCCGTTGATAAACCAAAGCTCACATGCTGACAGATCGGAAGAGCGTCGTGTAGGGAAAGAGTGTCGCATGGGGGGGAGGTGTCGGGGGGGGGTGGGGCATGAATAAAAAAAAAAAGAAAGATAAAGATGAATGAGGGAGAGTTGGAAGTAAAACAGATAAGTGCTAATATGAGTAAACAATTGAACATAGTAGCCAGGACATACCAGTAATTATGCACAATGAAAGTGACAGAGCGTGACGGAC
+
CCDDDFFFFFDBGGGGGGGGGGHHHHHHHHHHHHHHFHHHHHHHGGGGHHHGGGGGGHHHHGHHHHFGFGDFEHGG1FAF/>--;-9.0:.=;-:--:--9-:-.-9.000000B0;--9-9.../0/:0000000000000/:.;..000000/;00000.9:9000000000000000000000.0000000000000;00..../900/00000009000000/:00000000000///-....9-.-
@M03495:530:000000000-LYBTV:1:1102:7857:12594 2:N:0:AACACCTG+CCCATGCG
ATATTTTGCCGTTGATAAACCACCCTCCCTGTGGTCGTTATCTTGCTCCTTCTGTCGTCAACGAATTTACTAATTCCAAAGCTCACATGCTGACAGATCGGGAGAGCGTCGTGTAGGGAAAGAGTGTCGCATGGGGTGTAGAGGTCGGGGGTGGGGGGGGTAGTGATGAAAAAACAGATAGAAGGGGGGGTGTAGGGGAGCGCGGGGGATGTAGTGGATGCAGTTCGTGATGCATAAGTCGTAGTGTTATA
+
ABCCCFFFFFCCGGGGGGGGGGGGGHHGGHHHHHHHGGGHHHHHHHHHHHHHHHHHGGGHGHGGGHHHHHHHHHHHHHHHHHHHHHHHHHHHHHHHHHHHGGGGGGHGGGGGGHHHHGHHHHFHGH3FDHFD?@G?/>/1?11010><--------:-:--..:/0000000.-..9/000000..;---9--000...9.--------.9000;/.000/00000.;./:000000:90.;:../00000
@M03495:530:000000000-LYBTV:1:1102:11137:12621 2:N:0:AACACCTG+CCCATGCG
ATATTTTGCCGTTGATAAACCAGCTAATCCTGAAAAAAAAATCAAAGCTAAAAACTACAATGCTAAGACCACGATGTGACTGCTATCAAAGTTAGATATATATGTAAATTATTCATCTGTCAAATCCTAGAATTATATCATACCTGCTCCAGCAATCACGACCTGTAATGGTTTAGTGGGTTGTTCACTGTTTCTGAAAAATGAAGATAGTTGTCCAGCTTCCAAAAAGTTTATTGTGTTTTCTAGTGGAG
+
CCCCCFFFFFCBGGGGGGGGGGHHHHHHHHHHHHHHHGGGGHHHHGFHHGHHHHGHHHHHHHHHHHHHHHHHGGHGHHHHHHFHHGHHHHGHHHHHHHHHHHHHHHHHHHHHHGHHHHHHHGHHHHHHHHHHHHHHHHHHHHHFHHHHHHHHHHHHHHHGGGGGHHHGHHHHHHHGFHHEEFGGGHHHHHHHHHFHHHDDGHHFGGHHHHHHHFHFHHGHHGHHFHHGGFFGBFGGGGFFGFFGGF0BFFF
@M03495:530:000000000-LYBTV:1:1102:11521:12633 2:N:0:AACACCTG+CCCATGCG
ATATTTTGCCGTTGATAAACCAGCTAATCCTGAAAAAAAAATCAAAGCTAAAAACTACAATGCTAAGACCACGATGTGACTGCTATCAAAGTTAGATATATATGTAAATTATTCATCTGTCAAATCCTAGAATTATATCATACCTGCTCCAGCAATCACGACCTGTAATGGTTTAGTGGGTTGTTCACTGTTTCTGAAAAATGAAGATAGTTGTCCAGCTTCCAAAAAGTTTATTGTGTTTTCTAGTGGAG
+
BABBBFFFFFBAGGGGGGGGGGHHHHHHHHHHHHHHHGGGGHHHHGGGHHHHGHGHHHHHHHHHHHHHHHHHGGHGGHHHHHFHHHHHHHGHHHHHHHHFHHHHHHHHHHHHHHHHHHHHHHHHHHHHHHHHHHHHHGGHHHFFHHHHHGHFHHHHFFHGFGGGGGHHHHGDGHHGDGAF>FGEHHHHHHHHHGHHHBFG<CHHFGGHGHFHHHHGHHHHHFCGHGAEABFFGGGGGGCFFGGGGGGGGEE
@M03495:530:000000000-LYBTV:1:1102:28628:12633 2:N:0:AACACCTG+CCCATGCG
ATATTTTGCCGTTGATAAACCAGCTAATCCTGAAAAAAAAATCAAAGCTAAAAACTACAATGCTAAGACCACGATGTGACTGCTATCAAAGTTAGATATATATGTAAATTATTCATCTGTCAAATCCTAGAATTATATCATACCTGCTCCAGCAATCACGACCTGTAATGGTTTAGTGGGTTGTTCACTGTTTCTGAAAAATGAAGATAGTTGTCCAGCTTCCAAAAAGTTTATTGTGTTTTCTAGTGGAG
+
CCBCCFFFFFCCGGGGGGGGGGHHHHHHHHHHHHHHHGGGGHFFFFDFGHHHHHGHHHHHHHHHHHHHHBGHGGHGFHGHDFGHHHHHHEFFHHGHHHHHHHHHFHHHHHHHGHHHHHHHHHHGHHGHHHHHHHHHHHHHHHFHHHHHEFHHEFHHHGHGGGGGHGHGHGDGHHHFDGFGDEDFHHHHHHFGHHHHHGHHGHHHGCHHGHHHHHHFHFHHFHGH0;.9CFFGGGBFGGBFGGGGEFFFFFE
@M03495:530:000000000-LYBTV:1:1102:10982:12644 2:N:0:AACACCTG+CCCATGCG
ATATTTTGCCGTTGATAAACCACCCTCCCTGTGGTCGTTATCTTGCTCCTTCTGTCGTCAACGAATTTACTAATTCCAAAGCTCACATGCTGACAGATCGGAAGAGCGTCGTGTAGGGAAAGAGTGTCGCATGGGGGGGAGGGGTGGGTGGCGGGGGGGGGGGTAAGAGCGAAATAAAAAAAAATGGAGTATGTATGTAGCGCGTGGAGAGGGAGGAGAGAGGTGATAAGAAGAACCTGGAGGTGATATAT
+
BCCCEFFFFFEBGGGGGGGGGGGGGHHGGHHHHHHHGGGHHHGHHHHHHHHHHHHHGGGHGHGGGHHHHHHHHHHHHHHHHHHGHHHHHHHHHHHHHHHHGGGGHHHGGGGFGHHGHGHHHHGHDGDDFHGGEHHE/---<---.9<>.<-.<<--9-------./010/---9.11110--<<.000/0/111111111<----<-..0.....-.......0.1111:11<0<:./../<...111111
@M03495:530:000000000-LYBTV:1:1102:13586:12670 2:N:0:AACACCTG+CCCATGCG
ATATTTTGCCGTTGATAAACCAGCTAATTCCAAAGCTCACATGCTGACAGATCGGAAGAGCGTCGTGTAGGGAAAGAGTGTCGCATTGAGCGTGGGTTGCGGTGGCCGCTGTAGAGTTCAATTTAAAAACTATTTTGAATGGCAGAAGAAGAAATGATTGGTTAAATGTAACAAGAATAATGTATCGATAGTATTTGAAACTCGTGTGCTTAGGTTGGATAAGACTGAATCAATGAGTGTTTCTCACGGAC
+
CCCCCFFFFFCAFGGGGGGGGGHHHHHHHGHHHHHHHHGHHHGGGHGHHHGFHGGEGEAAFEEEEEEBBEHGHHHHEFBFGHGA>E1@4@3>11>////0>/?//00<////33D33322@222D>@22/2>22111=111100/?01<CC10011111=01.000<0000000//<00000:000.:.:.0:0;000000;:.:...000000=0/-0:000009000;C00;00000009;00:0..--
@M03495:530:000000000-LYBTV:1:1102:9020:12671 2:N:0:AACACCTG+CCCATGCG
ATATTTTGCCGTTGATAAACCAGCTAATCCTGAAAAAAAAATCAAAGCTAAAAACTACAATGCTAAGACCACGATGTGACTGCTATCAAAGTTAGATATATATGTAAATTATTCATCTGTCAAATCCTAGAATTATATCATACCTGCTCCAGCAATCACGACCTGTAATGGTTTAGTGGGTTGTTCACTGTTTCTGAAAAATGAAGATAGTTGTCCAGCTTCCAAAAAGTTTATTGTGTTTTCTAGTGGAG
+
ABCCCFFFFFCBGGGGGGGGGGHHHHHHHHHHHHHHHGGGGHHHHHHHHHHHHHGHHHHHHHHHHHHHHGHHGGHGH4FFHHGHHHHHHHHHHHHHHHHHHHHHHHHHHHHHHHHHHHHHHHHHHHHHHHHHHHHHHHHHHHHHHHGGHHGHHHHHHHHGGGGGHHHGHHHGHHHHFGHGEGGEHHHHHHGHHHHHHHHHHGHFFHHHGHHHHGHGHHHHHHHFFHC9ACFGGGGGFFFGGGGGGGFFFFE
@M03495:530:000000000-LYBTV:1:1102:22240:12684 2:N:0:AACACCTG+CCCATGCG
ATATTTTGCCGTTGATAAACCAGCTAATCCTGAAAAAAAAATCAAAGCTAAAAACTACAATGCTAAGACCACGATGTGACTGCTATCAAAGTTAGATATATATGTAAATTATTCATCTGTCAAATCCTAGAATTATATCATACCTGCTCCAGCAATCACGACCTGTAATGGTTTAGTGGGTTGTTCACTGTTTCTGAAAAATGAAGATAGTTGTCCAGCTTCCAAAAAGTTTATTGTGTTTTCTAGTGGAG
+
BCBCCFFFFFCBGGGGGGGGGGHHHHHGHHHHHGHHGGGGGHHHGHGHHHGHHHGHHHHHHHHHHHHHHHHHGGHGGFHHHHEFHFHHHHHHHHHHHHHHHHHHGHHHHHHHHGHHHHHHHHHHHHHHHHHHGHHHHHGHHHHFHHFHHFHGHHHHHCHGGGGGHHHHHHHHHGEHGHHGEFCGHEHHHHHHHGGGHHHHGHHHFFBGHHHGHHHFHHHGHFGHHHHGGGGGGGGGFFFFGGGGGGGBFFG
@M03495:530:000000000-LYBTV:1:1102:20638:12692 2:N:0:AACACCTG+CCCATGCG
ATATTTTGCCGTTGATAAACCAGCTAATCCTGAAAAAAAAATCAAAGCTAAAAACTACAATGCTAAGACCACGATGTGACTGCTATCAAAGTTAGATATATATGTAAATTATTCATCTGTCAAATCCTAGAATTATATCATACCTGCTCCAGCAATCACGACCTGTAATGGTTTAGTGGGTTGTTCACTGTTTCTGAAAAATGAAGATAGTTGTCCAGCTTCCAAAAAGTTTATTGTGTTTTCTAGTGGAG
+
AABBBFFFFFBBGGGGGGGGGGHHHHHHHHHHHHHHHGGGGHHGHHHHHHHHHHGHHGHHGHHHHGHHHHHHGGHGHGHHHGFHHHHHHHHHHHHHHHHHHHHHHHHHHHHHHHHHHHHHHHHHHHHHHHHHHHHHGHHHHHHHHHHGHHHHHHHHHHHGGGGGH?GHHHHHHHHHGBGEDGGGHHHHHHHHHFFHHHFGHHHHHFFHHHHHHHHGHFHHHHGGFGHGGGFFFFFGFGFFGGGGGGGGA0E
@M03495:530:000000000-LYBTV:1:1102:2145:12706 2:N:0:AACACCTG+CCCATGCG
ATATTTTGCCGTGATAAACCAGTCACAACCACTTCTTGCCCTCCAAAGCTCACATGCTGACAGATCGGAAGAGCGTCGTGTAGGGAAAGAGTGTCGCATGGGGTGTAGATGTGGGTGGGGGGCGGCGCGTTAAGGAGAAAAGTATTGACAAGAGTGTGGACAGAAGTGATGGTGCGAGAGATGAAGAGAAGTAGAGTGGCGGATAGCGCCGATAATAAGTACATAGATAGTACTGGTCTTACTGTCATGTG
+
AACBCFFFFFCAFFGGGGGGGGHHHHHFEGGGHHHHHHHHHHHGHHHHGHHHGHHHHHHHHHGGHHHGGGGHHHGGGGGGEHHHGFHHHHHFG4FAGGG?EAE/>>3?444443?<??//<--;-------..9//..9:///////////./;:/;/.///.//9::///////-.---.//////9//;://////:.:--;.//----9-9.:://9///////////;//////////////////9
@M03495:530:000000000-LYBTV:1:1102:28992:12709 2:N:0:AACACCTG+CCCATGCG
ATATTTTGCCGTTGATAAACCAGGACTCAGGCTGGACCAAAGCTCACATGCTGACAGATCGGAAGAGCGTCGTGTAGGGAAAGAGTGTCGCATGGGGGGGGGAGCGGGGGGGGGGGGGGAGTGGGAAGGAAACAAAAAAAAAGAAGTACGAAAACGGTGCGTATGATAGAGACGAGAGAGAGTGAGCAGGCCCTGAAGCGAGTACCAGCGTAATCGCTAGATGACGTGCGGCGTGGGCGAGTGGTCAACGA
+
CCCBBFFFFFBAGGGGGGGGGGHGHHHHHHHHHHGHHHHHHHHHFHHFHHHFHGHHFHHHFGEFGAGFGEFFEEGFHHGHHHHEHBF4@EE??1F1E/---;--.--;@-;B--;--;---....;/:..////....-:--...////....-/-...--...///;;////.--.-....///////....;.//;/-:-:.////.-..:./;..../////;.;.-----;-:.9;--../////..
@M03495:530:000000000-LYBTV:1:1102:21756:12725 2:N:0:AACACCTG+CCCATGCG
ATATTTTGCCGTTGATAAACCACCCTCCCTGTGGTCGTTATCTTGCTCCTTCTGTCGTCAACGAATTTACTAATTCCAAAGCTCACATGCTGACAGATCGGAAGAGCGTCGTGTAGGGAAAGAGTGTCGCATGGGGGGTAGGTGACGGGGGGGGGCGGGGCATTAGGGAAGCAAAGGACGATGTAGGTGTATAGAGAGATGGTCCTGGTGACTGGTCGTCTAGGACGCATGACCCGTATGGGTGTGTCTGG
+
BBBBBFFFFFBBGGCGGGGGGGGGGHHGGHHHHHGHGEGHHHGHHFHHGHHHHGHHGGGHGHGGEHHHHHHHHGHHHHHHGHHHHFHHHHHFFHFHFEGHGGGGAGHFGGGEGCGHFFHGEHGHGH3BBABCBFG</--...0000.9-:;9----------.////./...////...--.../://9;///:///:./9//9/////.///;.//--.9.////---9.//9.-;-;9../.-..:///
@M03495:530:000000000-LYBTV:1:1102:19693:12746 2:N:0:AACACCTG+CCCATGCG
ATATTTTGCCGTTGATAAACCAGCTAATCCTGAAAAAAAAATCAAAGCTAAAAACTACAATGCTAAGACCACGATGTGACTGCTATCAAAGTTAGATATATATGTAAATTATTCATCTGTCAAATCCTAGAATTATATCATACCTGCTCCAGCAATCACGACCTGTAATGGTTTAGTGGGTTGTTCACTGTTTCTGAAAAATGAAGATAGTTGTCCAGCTTCCAAAAAGTTTATTGTGTTTTCTAGTGGAG
+
AABBBFFBFFBAEGGGGGGGGGGHGHHCHHHHHHHGHGGGGHGHHHGHHGHGHHGHHHHHHHHHHHHHHHHHGGHGFFHFFHFHHGGGGHHHHHHHHHHHHHHHHHHHHHHHHHHHHHHHHHHHHHHHHHHHHHHHHHHHGHHCGHGFGHGHHHHHHGHGGGGGHGHHHHHGGHHHFHHHGGGGHHHHHHHHHHHHFFFGGHHHHGGHHHHHHHHHHGHHHHCFHCCEECFGGGGGFFCFFFGGGGGGGFG
@M03495:530:000000000-LYBTV:1:1102:4981:12766 2:N:0:AACACCTG+CCCATGCG
ATATTTTGCCGTTGATAAACCAGCTAATTCCAAAGCTCACATGCTGACAGATCGGAAGAGCGTCGTGTAGGGAAAGAGTGACGCATGGGGTGGTGAGATCGGGGGTCGGCGGGGGAGTAGCAAAAAAATAGAAACCGGGGACAGAATGGTGAGCAGAGGAATAACCACGGCCGAAGGAGCATGTAAGTTAGTCAGTGGGGCAGCTGTAGATGCACGTATGAAGCACATGAAAGAGATCGATACAGACATGG
+
AAABCFFFFFCAGGGGGGGGGGHHHHHHHHHHHHHHHHHHHHFFHHEHFHHHHGGFGGEFCEEEGEEBFGHFFGFHHHFG5DE?E111F1?E//?304B3////>//<///-<----.90000:/;--.//:///.---:--..//9//:9/./;9/;../////;/..--9----...9.//////://////////.-.;..://////////:./////////////:////;//...:-///./9//
@M03495:530:000000000-LYBTV:1:1102:5415:12771 2:N:0:AACACCTG+CCCATGCG
ATATTTTGCCGTTGATAAACCACCCTAATTCCAAAGCTCACATGCTGACAGATCGGAAGAGCGTCGTGTAGGGAAAGAGTGTCGCATGGGGTGGAGATAACGGTGGGCGGCGGGTGGTGTATAACAAATAACAAAGCACCACAAACAGAAACAGTAGTTAGGCAGACTACAACGCAAGAAAGAGTGGATCCACGACTCTACACATCACCATGACCACACAGCGTAGACGAGGACTACTGCAATCACGAACG
+
CCCCCFFFFFB2EEGGGGGGGGGGGHHHHHHHHHHGHHHHHHFGHFGHHHHHHHHGGGCHHHGAFEAE1BFHGHHHHGHGGFGE1/EEAAA1>///3344B///?///>///-----:..:00;::0.0;0000.//0/..;.....9/00///00;0000/00...00/90:-:;--//90;/00.:00/00.--..0;00/:00;0/900:000....9.-;.-.0:-9--.:B/00;000;99...-:
@M03495:530:000000000-LYBTV:1:1102:13488:12778 2:N:0:AACACCTG+CCCATGCG
ATATTTTGCCGTTGATAAACCAGCTAATCCTGAAAAAAAAATCAAAGCTAAAAACTACAATGCTAAGACCACGATGTGACTGCTATCAAAGTTAGATATATATGTAAATTATTCATCTGTCAAATCCTAGAATTATATCATACCTGCTCCAGCAATCACGACCTGTAATGGTTTAGTGGGTTGTTCACTGTTTCTGAAAAATGAAGATAGTTGTCCAGCTTCCAAAAAGTTTATTGTGTTTTCTAGTGGAG
+
BCCCCFFFFFCACGGGGGGGGGHGHHHHHHHHGHHHHGGGGHHHHHHGHHHHHHGHHHHHHHHHHEHHHHHHGGHGHHHHHHHHHHHHHHHHHHHHHHHHHHHHHHHHHHHHHGHHHHHHHHHHHHHHGHHHHHHHHHHHHHFFHHFHHFHHBHHHHHHGGGFGGGGDGGGFGGHHGHAFAFDCHHHFHHHHHHDFGFHHFHHH<CCGHHHHHHHHGHEFFFHF0;CEAFFGGGBFFG;FGGGGGGGFFBE
@M03495:530:000000000-LYBTV:1:1102:18080:12785 2:N:0:AACACCTG+CCCATGCG
ATATTTTGCCGTTGATAAACCAGCTAATCCTGAAAAAAAAATCAAAGCTAAAAACTACAATGCTAAGACCACGATGTGACTGCTATCAAAGTTAGATATATATGTAAATTATTCATCTGTCAAATCCTAGAATTATATCATACCTGCTCCAGCAATCACGACCTGTAATGGTTTAGTGGGTTGTTCACTGTTTCTGAAAAATGAAGATAGTTGTCCAGCTTCCAAAAAGTTTATTGTGTTTTCTAGTGGAG
+
BCCBCFFFFFCBGGGGGGGGGGHHHHHHHHHHHHHHHGGGGHHHHHHGHHHHGHGHHHGHHHHHHHHHHHHHGGHGGHHHHHGGHHHHHHHHHHHHHHHHGHGHHHHHHFHHHHHHHHGHHHHHHHGHHHHHHHGHHHHHHHHHHHEHHBFFFHGHFFHGFGCDGHHBHGFHFHHGGGFHEGFGHGHGHHHHHHGHHHHHGGHGFHFHGHHHHHHEFHHHHHHGGCCCDCFGGGGGGGBFGGGFFGFFGGG
@M03495:530:000000000-LYBTV:1:1102:25656:12787 2:N:0:AACACCTG+CCCATGCG
ATATTTTGCCGTTGATAAACCAGTCTCCAAAGCTCACATGCTGACAGATCGGAAGAGCGTCGTGTAGGGAAAGAGTGTCGCATGGGGGGGAGGGGTGGGGGGTGGGGGGGGCAGTAAAGAAAAAAAAAAGAAAGAGAAGGAGGACAGATGGCGCGAGGTGGACTAGCAGAGTGAGTCATCTGGAGACAGGTACGAAGAAGACGCTAGCAAGAAAGCGCGAGTGTGAACTCTATCTCGCGAGGTGCGATGCA
+
CCCCDFFFFFCCGGGGGGGGGGHHHHHHHHHHHHHHHHHHHHHHHHHHHHHGGGGHHHGGGGEEGHHHGHHHHHHFGFGGHGGFGEE/<--<---.-<@-<B-----<-----./00000.//<@==--.../0//<0/.....././00</-.<<--..9.<0/0/00/.::0:0000<0000.0.//.000..9<.//0/.-.<.000////:/.-----.0<00000000000..----<.09...90
@M03495:530:000000000-LYBTV:1:1102:24467:12793 2:N:0:AACACCTG+CCCATGCG
ATATTTTGCCGTTGATAAACCAGTCAACGAATTTACTAATTCCAAAGCTCACATGCTGACAGATCGGAAGAGCGTCGTGTAGGGAAAGAGTGTCGCATTGGGGGTAGATGATGGAGGTGGCTGTGCCTCGAATTATATCATAGATGCACAATAAAGCACTAGCGGTAATGGTATAGGTGGATGTTCACTATCTCTGAACAATTAAGATAGTGGTGCGGCGTACAACCCGTTTGTGGTGTTGTTTATGCTAG
+
BCCCCFFFFFCBGGGGGGGGGGHGHHHHGGGHHHHHHHHHHHHHHHHHHGHHHHHHHGHGHHHGHHGGGGHHHGGGGGGHHHHGHFGHHHGGBFEHGE1331/>///3?4444332?BG/00/023222//22/D2>@21=?11111111011?F1<<0111<-->.<=00=0=0000<..0000:0;;0;0000:<00;/000000;00;0.0.0----;--.00..999/.//./....;./;B0000:
@M03495:530:000000000-LYBTV:1:1102:27499:12800 2:N:0:AACACCTG+CCCATGCG
ATATTTTGCCGTTGATAAACCAGCTAATCCTGAAAAAAAAATCAAAGCTAAAAACTACAATGCTAAGACCACGATGTGACTGCTATCAAAGTTAGATATATATGTAAATTATTCATCTGTCAAATCCTAGAATTATATCATACCTGCTCCAGCAATCACGACCTGTAATGGTTTAGTGGGTTGTTCACTGTTTCTGAAAAATGAAGATAGTTGTCCAGCTTCCAAAAAGTTTATTGTGTTTTCTAGTGGAG
+
AAAABFFFFFCCGGGGGGGGGGHGHHHHHGHHHHHHHGGGGHHHHHBEGHHFFBEGHHHHHGHHHGHHGHGHGGHGHEHHFDBGHHHHHFHHFHHHHHHHHHHHHHHHHHHHHHHHGHHHGHHHHHGHHHHHGHHHHHHHHHFFGHGGFHHHHGFHFHHGGGGGHFFHHGGGHHHGFFFC<FDDHHHHHHFHHHHHHGGHHGHEDCGHHHHHHHHGGGGEHHHHCGEEEGGGGGGGGGGGGGEGGGGGFFE
@M03495:530:000000000-LYBTV:1:1102:18251:12825 2:N:0:AACACCTG+CCCATGCG
ATATTTTGCCGTTGATAAACCAGTCACAACCACTTCTTGCCCTCCAAAGCTCACATGCTGACAGATCGGAAGAGCGTCGTGTAGGGAAAGAGTGTCGCATGGGGGGGAGAGCGCGGTGGGGGGCGGGGGAATGTAGAAAAAAAAGAAGAAAAAGAGAGGTAGGAGGGGTGTGACAGATGAAGAGGCATCACACGGTAAGTAGAAGCGTGATGAGGACGTCGCCAACGAGGGTTAGACAGTGTACAAGATTG
+
CCCCCFFFFFCAGGGGGGGGGGHHHHHHHGGGGHHHHHHHHHHHGHHHHHHHHHHHHHHHHHHHHHHHGGGGHHHGGGGGGHHHHGHHHHHHGGBFEHGGA0FC/<--;...--:9.-.--9;-;-9---./000:090/.-99...:0//9...//..:00.:/.--9--.000:/000000....0/0000--...;0000000-..:9009/09-..--..-.;..--..9.00;/0;009009/000
@M03495:530:000000000-LYBTV:1:1102:11559:12833 2:N:0:AACACCTG+CCCATGCG
ATATTTTGCCGTTGATAAACCAGGACTCAGGCTGGACCAAAGCTCACATGCTGACAGATCGGAAGAGCGTCGTGTAGGGAAAGAGTGTCGCATGGGGTGGGGAGCTCGGGGGGGGGGGGGGGGGTAGAAGCAAAAAAAAGAAAAAAGAAGAAAAGCAAGGGGAACGAGGACAGTAGAAGACTTTACATGAGAAACACGTACGTCGGAGATGCGATAGCTATGTGGCTAGTGGTCAACACAAAGGAGTAGGG
+
CCCCCFFFFFDCGGGGGGGGGGHGHHHHHHHHHHGHHHHHHHHHHHHHHHHHHHHHHHGHHGGGGHHHGGGGFGHHHHGGHHHHHFH4FFHGGEGEG/E//<///02//<//--9----:--9-:.:0000:/0:.-9-...:/.-..:/0;///.0//..:......--./.0:;0000/0000000;00000//.../.9/.--;--/00-....00000000..0.00.000000....//:;/:00.
@M03495:530:000000000-LYBTV:1:1102:6282:12841 2:N:0:AACACCTG+CCCATGCG
ATATTTTGCCGTTGATAAACCAGTCACAACCACTTCTTGCCCTCCAAAGCTCACATGCTGACAGATCGGAAGAGCGTCGTGTAGGGAAAGAGTGTCGCATGGGGGGGAGATGTCGGGGGGGGGCGGGGCATGAAGAAGAAAAAAGAAGAAAAACGAGAAAAGTGTGTGAGTATGTAATACAATGAGATAAGAATATGGCTATGTAGATAGGAGACTCGTAGTGACGTGAGTAATCCGCGGGTGCAGCAGCG
+
BCCCCFFFFFCBGGGGGGGGGGHHHHHHHGGGGHHHHHHHHHHHGHHHHHHHHHHHHHHHHHHHGHHHGGGGHHHGGGGGGHHHGGFHHHHHGH@FFHGGEFEG/A--;./0;0;-;D------;-----;.0000//9///.-.../0///..-....0//00009.000000090000000000000000:00000.900000:0000/0/..00...9./00.:.9;900000..----9.:00.9/-
@M03495:530:000000000-LYBTV:1:1102:16068:12841 2:N:0:AACACCTG+CCCATGCG
ATATTTTGCCGTTGATAAACCACCCTCCCTGTGGTCGTTATCTTGCTCCTTCTGTCGTACGAATTTACTAATTCCAAAGCTCACATGCTGACAGATCGGAAGAGCGTCGTGTAGGGAAAGAGTGTCGCATGGGGGGGAGGGAGGGGGGGTGGGTGGTGGAGGGGTGATAGAAAAAAAAAGAAAATGGGGAGGACGGAGAGAGTACGAAGGTAGGTCAGATGTCATTAGAGGTGAGTGGCGTGCAGGATAGG
+
BCCCCFFFFFCCGGGGGGGGGGGGGHHGGHHHHHHHGGGHHHHHHHHHHHHHHHHHGGHHGGHHHHHHHHHHHHHHHHHHHHHHHHHHHHHHHHHHHHGGGGHGHGGGGGGHHHHGHHHFHHFG4FDHGGA0FE/A--9--..--:-;-----;;-..;.:.--:-.000;09/.;---...9/000.:.--..--..-.9.000...;.000.0;0/9;00000:0000/:.9.90.;-.-..0..000/
@M03495:530:000000000-LYBTV:1:1102:13112:12868 2:N:0:AACACCTG+CCCATGCG
ATATTTTGCCGTTGATAAACCACCCTCCCTGTGGTCGTTATAACGAATTTACTAATTCCAAAGCTCACATGCTGACAGATCGGAAGAGCGTCGTGTAGGGAAAGAGTGTCGCATGGGGTGTGGGGGTGGGGGGTGGGGGGGGGATGTGAGAGAAAAAAAAAAAATAAATCAGACTAGCAGGTGGGTGATGAGAAGAACTATAGACGAGGGAGTGTGATCTGGAGGGATGACGGCATTACGGGTGCAGGAAA
+
CDCDEFFFFFDBGGGGGGGGGGGGGHHGGHHHHHHHGGGHHHHHGGGHHHHHHHHHHHHHHHHHHHHHHGHHHHHHHHHHHHGGGGHHHGGGEEGGHHHGHHHHHHFGBFGHCG/BEFED//??/////-----9----9@---..011110900/.-<9---9.011110000<0</00..0.-.9.111011/0//10<111:.-<--.<..:11:111<1..-./.00.-<--011..---.01:./<
@M03495:530:000000000-LYBTV:1:1102:17093:12890 2:N:0:AACACCTG+CCCATGCG
ATATTTTGCCGTTGATAAACCAGTCAGGAGTCCAAAGCTCACATGCTGACAGATCGGAAGAGCGTCGTGTAGGGAAAGAGTGTCGCATGGGGTGCAGGTCGGGGAGGGCGGCGTGTCGGGAGAGAGAAACGGGCATAGAACGGCAGTAGGGCTGCGCTGAGGGCATGACGAGGCACATGAGAATGTGAGGTAGACGAGATCGGTGGGTGGCGCACGGAACGGTGTCCGTGAGCATGATGGTGAGAGCATCG
+
BBBCCFFFFFCBGGGGGGGGGGHHHHHCHGHHHHHHHGHHGHHHHHHHHHGHGHHHGEGDHGHGGGGAE1BFGFFHHHGH@FBFEGGGE1F1>>1330??///</>///<</<-<.0.----.....///...--:90000..---/000.;..:----.....././/..---../://;/9//////.////;.-:../.....-..-.-.9----.-.....//...../////://9//.//.///9
@M03495:530:000000000-LYBTV:1:1102:3415:12900 2:N:0:AACACCTG+CCCATGCG
ATATTTTGCCGTTGATAAACCAGAGGACTCAGGCTGGACCAAAGCTCACATGCTGACAGATCGGAAGAGCGTCGTGTAGGGAAAGAGTGTCGCATGGGGGGTAGGTCAGGGTGGTGGGCGGGGCGGTAAGTAAAAAATAAAAAGAAGACAGGGCGTTAAAGTCACACTGTTAACGGATAGTAGTAAACTATACTGTATACTACACTCTGTCACGTCACGAACGTGTATCACAATGATCGATCGCGCTAGCG
+
BBCCCFFFFFCBGGGGGGGGGGHHHGHHHHHHHHHHGHHHHHHGHHHHHHHHHHHHHHHHHHHGGGGHHHGGGEFGHHGHGGHHHHHBFBGEFEGAGFF/<-.;.000//:/.?:..-.;-----;-..0;000:;-.00000...:0///.:.9--..00000090/00;00:.-...00000000000:0000000900000/0/000900..;.:;..:-..;900000000:0:.:..-.----.0-
@M03495:530:000000000-LYBTV:1:1102:18680:12909 2:N:0:AACACCTG+CCCATGCG
ATATTTTGCCGTTGATAAACCAGCTAATTCCAAAGCTCACATGCTGACAGATCGGAAGAGCGTCGTGTAGGGAAAGAGTGTCGCATGGGGTGGGGATCGGGGCGGTGGGGGGTGGGTGATTATAAAAAAAAAAGAGGCAACACAGAGAATACGCGAGTGTATGAGGTCACAACGAAAGGCGTCGTCTGGGCATGCGCGTGGGGAGGAGCATCGGTAGGGAGTGTAGAGTGCGCGTATGTATAAGCTGATAG
+
DDEDEFFFFFDBGGGGGGGGGGHHHHHHHHHHHHHHHHHHHHHHHHHHHHHHHHGGGGHGHGGGGEFFGHHGHHHHHHGHDGGGGG11?E1>//>////////>//>/>-<-<---<..1<1<::B109---9../.........0/:0010..----.<1111</</0010.-......-.---...//.//:0..---<--.--....00......./...<1:11:11-----./1:1:110100011
@M03495:530:000000000-LYBTV:1:1102:14789:12923 2:N:0:AACACCTG+CCCATGCG
ATATTTTGCCGTTGATAAACCAAAGCTCACATGCTGACAGATCGGAAGAGCGTCGTGTAGGGAAAGAGTGTCGCATGGGGGGTAGAGCTGGTGGGGGTGCGTGGGATAATGAAAAGAAAAAAGGGAAAGATGATGGCATTGGGTCGAGTTAGTATAGGGAAGAAACGGCGGGAGTGACATCATACCAAATGGATGAGGTCATTGATCCTAGCTGTGACGGGATGCGTATGGTTGGGAGTTAGTACCAGTGT
+
ACCCCFFFFFCCGCGGGGGGGGHHHHHHHHCFGHHHHHHHHHHHGGGGFGHFGGGGGHHHHGHHHHFHGHGGFHCG1BFE/><..1110/</<.@---:.;..;-.//00000=0/;.:/:-...;.:./////////://9.99---/./////://./...///..;--;C-:.////////////;B////9/////9/////;///9//::;//.--.../-;..;///.--...///;//9//99/
@M03495:530:000000000-LYBTV:1:1102:14961:12930 2:N:0:AACACCTG+CCCATGCG
ATATTTTGCCGTTGATAAACCAGTCAGGAGTCCAAAGCTCACATGCTGACAGATCGGAAGAGCGTCGTGTAGGGAAAGAGTGTCGCATGGGGTGGAGGTGAGGGAGGGGGGCGGGGTGTGAGAGAGAGAAAAACGAATGGAAGAGAAAAAGATGGCGTCGGAAATGACTCGAAACAAGATGAGAGAGAAGGGACTTGAACGACATATAAGGGTGTGATTGGAAATGGATCGGGGCACGTGACGTGGAGCAG
+
CCDCCFFFFFCBGGGGGGGGGGHHGHHHHGHHHHHHHGHHHHHHHHHHHHHHHHHHGGGGHHHGGGGGGGHHHGHHHHGHEGBFEHGG>FGE1/>/?//?3B0//</<//<-<<-<---.000<99...00/..-...0000/..:00/:.<:00/-.----.-0:0000../9-/.//00000:..<0/.....:0000..--.0000:0...<.00<0.0000<00<0..----........<.../.<
@M03495:530:000000000-LYBTV:1:1102:11154:12941 2:N:0:AACACCTG+CCCATGCG
ATATTTTGCCGTTGATAAACCAGGACTCAGGCTGGACCAAAGCTCACATGCTGACAGATCGGAAGAGCGTCGTGTAGGGAAAGAGTGTCGCATGGGGGGTAGGTGACGGTGGGGGGGGGGGGGGGGAAGAAGAAAAAAAAAAAGATGAAGACTGGAGTGTGGGGTTGCGGCAATATAGACGACAAGTATACTAGCTTAGGAGGGTGCATGTGCACGAGTAGGTACTTCGGTTGGCTGTCGAACAGGTATAT
+
CCCCDFFFFFDCGGGGGGGGGGHGHHHHHHHHHHGHHHHHHHGHHHHHHHHHHHHHHHHHHGGGGHHHGGGEEEHHHHGHHHHHHFF@FFHGG1FGE/<-...1010<::<.<----9-------<-...//0</<.------..011111/10./.0.1:..-9<-.-----0<11110.<<-<.11111111/1<:001/.-<..0:11<110..9..10111111....--00<.0....-/.01111
@M03495:530:000000000-LYBTV:1:1102:20821:12944 2:N:0:AACACCTG+CCCATGCG
ATATTTTGCCGTTGATAAACCAGGGACTCAGGCGGACCAAAGCTCACATGCTGACAGATCGGAAGAGCGTCGTGTAGGGAAAGAGTGTCGCATGGGGTGTAGGGCTGGGTGGGGGGCGGGGGATGAAGACAGAAAAAACGCAAACGGAAACGGAGGCCACAATCCGGAACCCAGACGATAGATGACGACACAACGGGTCACTAACCTTGATCACCAGAGTTGCTATTGTATATGAACATAGTGTCAGTAGA
+
CDDDDFFFFFDBGGGGGGGGGGHGGGGHHHHHHGGGGGHHHHGHGHHGHHFHHHGHHHHHHGGGGGGHGEGGFFGHGHGGHHHFHFH4FEHFA/F/E?E>222/20?//2?////-::-----:.0000////00:.-.9----.9...-/..;.-.....:00:.-.--:.....--...00000.9---:..--.:-.000:0.0000000//0...00;00000000;0:00000:000000000000
@M03495:530:000000000-LYBTV:1:1102:6455:12981 2:N:0:AACACCTG+CCCATGCG
ATATTTTGCGTTGATAAACCAGAGGACTCAGGCTGGACCAAAGCTCACATGCTGACAGATCGGAAGAGCGTCGTGTAGGGAAAGAGTGTCGCATGGGGGGGAGGGCTCGGGGGGGGGCGGGGGAGTAAATAAAAAAGAAGAGAAAGAAAAAGGAAGAGGGGGTAGAAGGAGGAGAGAGAGTAGAATGAGCAGGGCAAGATGGGGCACACGGAAGGCGAGGGATGGCGAAACGAGTCGAGAAGGCACCAATT
+
?ABCCFFFFCBCGGGGGGGGGGHHGHHHHHHHHHHGHHHHHHHHHFHHHHHHHHGHHHHGHHGGGGHHHGGGGEFHHHHGGHHHHHBGBFEHGG?CGC/@--:--...;--:@@D---:@-9---./:///////-..9//./////.//...//.....---;.///............/://////////.-.:.:////;..-./.---....--9--./:.:-----..../-.-../.......//
@M03495:530:000000000-LYBTV:1:1102:9135:12990 2:N:0:AACACCTG+CCCATGCG
ATATTTTGCCGTTGATAAACCAGCTAATCCTGAAAAAAAAATCAAAGCTAAAAACTACAATGCTAAGACCACGATGTGACTGCTATCAAAGTTAGATATATATGTAAATTATTCATCTGTCAAATCCTAGAATTATATCATACCTGCTCCAGCAATCACGACCTGTAATGGTTTAGTGGGTTGTTCACTGTTTCTGAAAAATGAAGATAGTTGTCCAGCTTCCAAAAAGTTTATTGTGTTTTCTAGTGGAG
+
ABCCCFFFFFCAGGGGGGGGGGHHHHHHHHHHHHHGHGGGGHHHHHGHHHHHHHGHHHHHHHHHHHHHHHHHGGHGHFHHHHHHHHHHHGHHHHHHHHHHHHHHHHHHHHHHHHHHHHHHHHHHHHHHHHHHHHHHHHHHHHGFHHHGHHHGGHHHHHHGGGGGHGHHGHHHHHHHFHHGGGGGHHFHHHHHHHHHHGGHHHHHHGHHGHHHHHHHHHGBGHFHHGHEEBFGGGGFGF/CFFGFGGGGGGE
@M03495:530:000000000-LYBTV:1:1102:12360:13021 2:N:0:AACACCTG+CCCATGCG
ATATTTTGCCGTTGATAAACCAGCTAATCCTGAAAAAAAAATCAAAGCTAAAAACTACAATGCTAGACCACGATGTGACTGCTATCAAAGTTAGATATATATGTAAATTATTCATCTGTCAAATCCTAGAATTATATCATACCTGCTCCAGCAATCACGACCTGTAATGGTTTAGTGGGTTGTTCACTGTTTCTGAAAAATGAAGATAGTTGTCCAGCTTCCAAAAAGTTTATTGTGTTTTCTAGTGGAGG
+
AABBBFFFFFBBGEGGGGGGGGHHGHHHHHHGGHHHHGGGGHHHHHHGHHHHHFEHHHHHHGGHHHHGHHHGGHEHFFHGHGHHHGHHHHHHHHHHHHHGHHHHHGHHHHHHHHHEHHHHHHFHBGGHFHHHHHHFHHHHHHFHHFHHHFHCCGHGHFGDCCDHHHHHGHFHHHHFFHEEGGGHHHHHG0DDGHHHGHHHHHHDFGHHHHHGHFHHHHHGFHFFGHEDGGGGGGGGGGGGGGFFFFFFFFG
@M03495:530:000000000-LYBTV:1:1102:20629:13021 2:N:0:AACACCTG+CCCATGCG
ATATTTTGCCGTTGATAAACCAGCTAATCCTGAAAAAAAAATCAAAGCTAAAAACTACAATGCTAAGACCACGATGTGACTGCTATCAAAGTTAGATATATATGTAAATTATTCATCTGTCAAATCCTAGAATTATATCATACCTGCTCCAGCAATCACGACCTGTAATGGTTTAGTGGGTTGTTCACTGTTTCTGAAAAATGAAGATAGTTGTCCAGCTTCCAAAAAGTTTATTGTGTTTTCTAGTGGAG
+
1A11>FFBDFD>EEGFFFGGGG0FEFHGHHHGH1DGA0//AAFFHFHBGHGF1EEFHEEFEFHFF@EDDGHHEECAHF2@210FGEFGHB1@@BFDEG2GHHHHGHHBF2GFHFHFF2GEGFF1FD11GGFHFGHGFGFHGH>BDGFFHHHHEF0<<CBC/B@EHHFGHHFF1GHHHFFG<FG<CFHHFDGDGDGHHEDGHHHB=GFBCGC0CGF00C:GFHFGHBC9AFGGGGBC;9;/BF0BFG0C.BE
@M03495:530:000000000-LYBTV:1:1102:24544:13049 2:N:0:AACACCTG+CCCATGCG
ATATTTTGCCGTTGATAAACCAGGGACTCAGGCTGGACCAAAGCTCACATGCTGACAGATCGGAAGAGCGTCGTGTAGGGAAAGAGTGTCGCATGGGGGGGGGGGCTCGGTGGGGGCGGGGGCAAGAATAGCACATCAGTATGAAGTAGGAGATGAAGCCACAAGGAATGAACAAACCATACTACGTCGACATGGAAGCAGCATGAATGTAAGAATGCCAATAAAGACTTCGACTAGATGACATGACGACG
+
CCCCCFFFFFCCGGGGGGGGGGHGGGGHHHHHGHHGGHHHHHHHGEFHFHHHGHGHHHFDFHEGGGCFHGEGE>FHHHHGGHHHFFGG4FG1@AEFHF/------9-.9-...-----;----9..//000000/0000;000000:0000/.:00000.9/...../000000/....00/000...---..0/:0/.;9/.000000:00090000:09000000/000...;-00000000000..--
@M03495:530:000000000-LYBTV:1:1102:4251:13050 2:N:0:AACACCTG+CCCATGCG
ATATTTTGCCGTTGATAAACCAAAGCTCACATGCTGACAGATCGGAAGAGCGTCGTGTAGGGAAAGAGTGTCGCATGGGGGGAGGGTGTGGGGGGGGGGCGGGGGCTTAGAAAAAGAAAAAAACGATAAGGACGATTGAGGTGTGAGGAGTGCTGTGCAGATAGAGGCAGCTGAGACGAGTGATCATTTGTGAATGATAATGAACTTATCAGGACTTGAGAGGTGATTCGGATATAGTGAGACTAGTCATG
+
ABCCDFFFFFCCGGGGGGGGGGHHHHHHHHHHHHHHHHHHHHHHGGGGFGHGGGGGGHHHHGHHHHGHDGDFEHCG?F?E/@--<-..<.<C-----:--99-9:-;.0000:/....;/.--.-...;000.;-.:.00//;09::.0./.0000/000000000:..:./::.0;9--..00000000:/;000000;0:0000:000000:./000090.090000.....00000000:00000000
@M03495:530:000000000-LYBTV:1:1102:9939:13052 2:N:0:AACACCTG+CCCATGCG
ATATTTTGCCGTTGATAAACCAAAGCTCACATGCTGACAGATCGGAAGAGCGTCGTGTAGGGAAAGAGTGTCGCATGGGGTGTAGAGCTCGGGGGGGGGGGGGGGGAGAGTAAAAAAAAGAAAAAAAAAAGAATGGTAGGGAGGGAGGAGAGGGGGGAGGTAAGGTGAACTGAGGGAGTGGTCTGGACAAAGGGCTCAGAAGCCACTGGAATAATGGTGTATCTTGGTAGTGAGAGGTAAGGTTAGTGGGG
+
DDDDDFFFFFDBGGGGGGGGGGHHHHHHHHHHHGHHFHHHHHHHGGGGHFHGGGGGGHHHHGGHHHHHFG5FEFEG?FGG1>>3B43433?>/>/--<----------..0:0000--<...</.-----.9<000000../.<-.<<.<..9.<-----90000:000000<:.......000//0.0.///..<.0<0000.//00</0000000<0.0000000<000/0000.:0:00<00<00..-
@M03495:530:000000000-LYBTV:1:1102:6844:13083 2:N:0:AACACCTG+CCCATGCG
ATATTTTGCCGTTGATAAACCAGCTAATCCTGAAAAAAAAATCAAAGCTAAAAACTACAATGCTAAGACCACGATGTGACTGCTATCAAAGTTAGATATATATGTAAATTATTCATCTGTCAAATCCTAGAATTATATCATACCTGCTCCAGCAATCACGACCTGTAATGGTTTAGTGGGTTGTTCACTGTTTCTGAAAAATGCAGATAGTTGTCCAGCTTCCAAAAAGTTTATTGTGTTTTCTAGTGGAG
+
3ABAAFFFFFBAGFGGGFGGGGHHGHHHHFHHGFHHFGGGGHHHHGHGHFGEBGGFHHHHHHHHHHHHGGHHGGHGFBFHHGEHHHHHHHHFEHFHGHHHFFHHHHHHHHHHHHHGHHHHHHGGHHHHGHHGHHHHHHHHHHGFHHHEGCGFHHFHHHHGGGGGHGGFHHHHHHGHDGFGAC@DHHGHFEB<0DGHHFGGAGF0=CCHGHHGFGF0CBFGFHCCGH..;FGFGGGFFFCFFG0FFGGGGBE
@M03495:530:000000000-LYBTV:1:1102:27690:13096 2:N:0:AACACCTG+CCCATGCG
ATATTTTGCCGTTGATAAACCACCCTCCCCAAAGCTCACATGCTGACAGATCGGAAGAGCGTCGTGTAGGGAAAGAGTGTCGCATTGGGTGTACGTCATGGGGGCGGGGCGGGTCTGAGGAGCGAACTAAAATGCGATCACACACTCAAGCACAGGACAAAAGCAGGCACTTCAGATATCGAACAGCACACATTTCTTATACAACTCGCAGCGCGACAACACCACCCGACGCCTGCGCGCCGTAGAGCGAA
+
CCCCCFFFFFCCGGGGGGGGGGGGGHHGGGHGHHHHFHHHHHGHHHHHHHHHHGGGGEHHGGGEEE?FGHFBGHHHHHHBFAGEG1B@F1?/34/B0/04B?////>/---:-;-/;00.0:9----.:://://.9...///9:///9////;/.99/././.;/....//;///////9./.;/././../9//////;///://.--.9;9----9.9...;..------..;------99..//-;-
@M03495:530:000000000-LYBTV:1:1102:5686:13102 2:N:0:AACACCTG+CCTATGCG
ATATTTTGCCGTTGATAAACCAGCTAATTCCAAAGCTCACATGCTGACAGATCGGAAGAGCGTCGTGTAGGGAAAGAGTGTCGCATAGGGGGTAGATATCGGGGGGGGGCGTGGAATTAAAAAAAAAAAAGAAGAAAAGATCGGCTACAGGCGGTACAATAAAAGAAAGAAGAGAGCAGAAGTATAGAGGCTATAAGTAGTGGAGCGAGAATCGAATATAGACAGAGATGTGGATGTTAAGAGCGCTGGTG
+
ABBBCFFFFFCCGGGGGGGGGGHHHHHHHHHHHHHHHHHHHHGHGHGHHHHHHHGGGGHFHGGGGFGGHHGGHHHHHHFG5FEHGG?@3F1>///34444?>/>/--:------.00090000:DF=99-.../0////.;9..9../00/.---..0000000:..;0/./09/:.0///00000009/..000900;0:/.0.:----:00../9.:00000////00000;000000090/-:.--//
@M03495:530:000000000-LYBTV:1:1102:10436:13130 2:N:0:AACACCTG+CCCATGCG
ATATTTTGCCGTTGATAAACCAGCTAATCCTGAAAAAAAAATCAAAGCTAAAAACTACAATGCTAAGACCACGATGTGACTGCTATCAAAGTTAGATATATATGTAAATTATTCATCTGTCAAATCCTAGAATTATATCATACCTGCTCCAGCAATCACGACCTGTAATGGTTTAGTGGGTTGTTCACTGTTTCTGAAAAATGAAGATAGTTGTCCAGCTTCCAAAACGTTTATTGTGTTTTCTAGTGGAG
+
ABBBBFFFFDDAEGGGGGGGGGHHGHHHHHHHGHHHHGGGGHHHHHHGHGGHBGGHHHHHHGHFHFHHHGHHGGHGFFHEFDGFHHFHFHHFHHHGDHHGHHHGGHHHGHHHHHHHHGFGHHHHHHEHFHHHHHHHHBHHHHHCGHFBGHHHHHHHGFGGG?DDGGHBDDGGH<GF<10<CCCAFFBGD00<DBGHH0GGFHHDDGCGFGFCHCF0CCBGGHHHHFH.-;BFGGGGGFBFF/0FFF;F?FG
@M03495:530:000000000-LYBTV:1:1102:4605:13132 2:N:0:AACACCTG+CCCATGCG
ATATTTTGCCGTTGATAAACCACCCTCCCTGTGGTCGTTATCTTGCTCCTTCTGTCGTCAACGAATTTACTATTCCAAAGCTCACATGCTGACAGATCGGAAGAGCGTCGTGTAGGGAAAGAGTGTCGCATGGGGTGTAGGTGGGGGGGGGGGGCGGGGCGGTCGAAGAGAAATGAATGAAGAAACATGAGCGATCGAACAGTAGTAGGTAACATCAACAATAGGAGGGGACAGACTAGAGATGATGACAG
+
BCBBCFFFFFCCGGGGGGGGGGGGGHHGGHHHHHHHGGGHHHHHHGHHGHHHHHHHGGGHGHGGGHHHHHHHHHHHHGHHHHHGHHHHHHHGHHHHGHHGFGGGGHGGGGGGHHHHGGHHHHHHHBFDHGD/F/B/>/@D111/</>-;-;-;---::-------:..../000000000000////00000--..-./.-/0900000000000000/09000;0/.--.-..:.0:000;000000000
@M03495:530:000000000-LYBTV:1:1102:5175:13132 2:N:0:AACACCTG+CCCATGCG
ATATTTTGCCGTTGATAAACCACCCTCCCTGTGGTCGTTATCTTGCTCCTTCTGTCGTCAACGAATTTACTAATTCCAAAGCTCACATGCTGACAGATCGGAAGAGCGTCGTGTAGGGAAAGAGTGTCGCATGGGGTGTAGATCACGGGGGGGGGGGTGGGCTGAAAGAAAAATAAGAGAAAGGAGAAGAGTTGCAGGATGAGGATGAGGATGGGTAGTAAAGTCGGATGGTGACAGAGCATAGGAGTACC
+
CCC@CFFFFFCAGGGGGGGGGGGGGHHGGHHHHHHHGGGHHHHHHHHHHHHHHHHHGGGHGHGGGHHHHHGHHHHHHHHHHHHHHHHHHHHHHHHHHHHHGGGGHHGGGGGGGHHHHGHHHHHHGH3GDHFD<?F//<B@F11110/?/<------;-;--./.9////.//../:///////./9..9/.//////..//////////////..//.///////.-;.-./////////////;//////
@M03495:530:000000000-LYBTV:1:1102:3404:13145 2:N:0:AACACCTG+CCCATGCG
ATATTTTGCCGTTGATAAACCAGTCTCCAAAGCTCACATGCTGACAGATCGGAAGAGCGTCGTGTAGGGAAAGAGTGTCGCATGGGGTGTAGGGATCGGGGGCGGGGGGGTGGTTATACAAAAAAATAAACAAAATAGAGGTTGTTATATTGTATATTGATGGAGTTACATGGTAGACCAAGGCAGTTGAGAATGTTGAAGTTGTAGTGTTGACTGAATATGAGCAGATCTGCTGAGTTCAGACGGTCAGG
+
ABCCCFFFFFDCGGGGGGGGGGHHHHHHHHHHHHHHHHHHHHHHHHHHHHHGEGGHHHGEGGEFGHHHG?GHHHGHHFGEGFGBFBF1//3B3132/>///</</--:-----..0900;00;:--.00000...000:0/0/9..0000;090000000000:99/90000/;:0000/....../0;00.;0000090;0:9;00:/00.0000000090:9F0//;00000;0.0090000-....;/
@M03495:530:000000000-LYBTV:1:1102:9649:13155 2:N:0:AACACCTG+CCCATGCG
ATATTTTGCCGTTGATAAACCAGCTAATTCCAAAGCTCACATGCTGACAGATCGGAAGAGCGTCGTGTAGGGAAAGAGTGTCGCATGGGGGGGGGGTCTGGGTGGCGGGGGGGGCGGGAATAGAATAAGAAGAGAGGAGTGGGGAGGAGGAGGGGTAGAGAGGTGGAAAGACGTATAGAGGACATGACACTAAAGCGATGCGCGAGTGTGTCGGGAGTGGATGAGCTTATGACTGTAGAGGGTGGAGGATG
+
CDDCDFFFFFDCGGGGGGGGGGHHHHHHHHHHHHHHHHHHHHHHHHHHHHGHHHGGGGHHHGGFGFGGHHHGHHHHHHGHDFGHCG>?1E/>--;--./:/B/;-.----;-;-------/00:00:0000/0./9.../...-9;-.:;...--...00:..0...00://...00000/.;/0000000:0000.9...-.----.00.0.----...00:0000000:00;0:0000/...-..../0
@M03495:530:000000000-LYBTV:1:1102:9251:13169 2:N:0:AACACCTG+CCCATGCG
ATATTTTGCCGTTGATAAACCAGGACTCAGGCTGGACCAAAGCTCACATGCTGACAGATCGGAAGAGCGTCGTGTAGGGAAAGAGTGTCGCATGCGAGGTAGGAAGAGGGTCGGGGGGGGAAAGAGAGTTCAACAATGAGCAGAGATGGGGGGGGGGCGACTCAAGGACATAGTAAACGTAGATGACACACAGATGGAGAGAAAGCTTACTAACTGTATATGTTGGTATCCACATACAGTTGTCTGCAGCC
+
AA3AAFFFFFBAEECEGGFGGGGDHEFHCHFGHCCHHEGDGFHHFCGHFHHGDFGHHGHHAE1FEHHFGGGEEDFHHHF3GHHHBBB4FA1/E131////3B/33B0B/A/3<<///AD--.9./B.9;//////;/9//////..///..------9--9-./;//.../;//9///...../////9.;../9///./..//////;////////////////..;//////////////////////.
@M03495:530:000000000-LYBTV:1:1102:8666:13179 2:N:0:AACACCTG+CCCATGCG
ATATTTTGCCGTTGATAAACCAGCCTCCCTGTGGTCGTTATCTTGCTCCTTCTGTCGTCAACGAATTTACTAATTCCAAAGCTCACATGCTGACAGATCGGAAGAGCGTCGTGTAGGGAAAGAGTGTCGCATGGGGGGCAGGGAAGGGGGGCGGGGGGGGAAAGAGGGGAGCAAGAAGAGGTGACGGGGGGCAGGAGCGGAGGCGTGCTGTAGGAAGTACATGGTGTACGCAACGATGCTTGTAGCAGGTA
+
BBBBBFFBDFBBGGGGGFGGGGHHGGHEGFHHHFHHGGGDHHFGD5FFAGEHHFHFGGEHGGEGFGGHHHFHFGHHGHFHFFHHFFFGBHDFDGBG3FCAEEEE1BEEEEGEEGFGBFHHHH3FHF?FDHFD/G/?/9--9--....:-;--9;;---99-;../99.-.-../.9///.././/.-------:-..9-;---.-.-..;///9//.//////.//.//...---.;..//;9/9///.9/
@M03495:530:000000000-LYBTV:1:1102:27420:13186 2:N:0:AACACCTG+CCCATGCG
ATATTTTGCCGTTGATAAACCAGAGGACTCAGGCTGGACCAAAGCTCACATGCTGACAGATCGGAAGAGCGTCGTGTAGGGAAAGAGTGTCGCATGGGGGGGAGGGCGGGGGGGGGGCCGGGGCGTTTGTGAAACATGAGAGAGCAAGCGAAGAGGAGGGGGGGCGTGCAGGTTGGAAAAGTAAGTGAGATCGATAGGGCGTGTGGTACTGTGGTCACGAGCGCAGATCCGTGGGTATGCATGAGCGGGAG
+
BCCCCFFFFFCCGGGGGGGGGGHHHGHHHHHHHHHHGHHHHHHHGHHHHHHHHHHHHHHHFHHGGGGGHGGEGGGGFGGHGFHGHHH@FFEEEEFE1?E>C--<--.---<-<------9<<<-<---./:0000/000000...0//...-<..<...------<--..0.:0/-000:/<:000000<00....././-9-.../000<:://:00..<------000...--90:000000:0-----
@M03495:530:000000000-LYBTV:1:1102:18211:13195 2:N:0:AACACCTG+CCTATGCG
ATATTTTGCCGTTGATAAACCAGCTAATCCTGAAAAAAAAATCAAAGCTAAAAACTACAATGCTAAGACCACGATGTGACTGCTATCAAAGTTAGATATATATGTAAATTATTCATCTGTCAAATCCTAGAATTATATCATACCTGCTCCAGCAATCACGACCTGTAATGGTTTAGTGGGTTGTTCACTGTTTCTGAAAAATGAAGATAGTTGTCCAGCTTCCAAAAAGTTTATTGTGTTTTCTAGTGGAG
+
ABBBCFFFFFCBGGGGGGGGGGHHHHHHHHHHHHHHHGGGGHHHHGHEHGHGHGGHHHHHHHHHHHHHHHHHGGHGHHHHFHGHHGFHHGGHHHFHHHHHGHHHHHHHHFHHHHHFHHGHHHHHHHHHHHHHHHHHHHHHHHHHHHGHFHHHHHHHHHHGGGGGHHHGHHHGHHHHGHEF>FCDHHHHHHHHHHHHHHHHEHHDGFCFHFHFHHFFGHHHHHHGHHHGG0CFGGGGGFFFGFFGFBFGGEG
@M03495:530:000000000-LYBTV:1:1102:4686:13200 2:N:0:AACACCTG+CCCATGCG
ATATTTTGCCGTTGATAAACCAGGGACTCAGGCTGTACCAAAGCTCACATGCTGACAGATCGGAAGAGCGTCGTGTAGGGAAAGAGTGTCGCATGGGGTGGAGGGGTCGGTGGTGGGGCGGGGATGAGAATAAAAAAAACAAAGAAGAAAGATATGACGAGTGAGCGGTGTCCGAGAAGAGATGAATCAAGAAGGAGTAATATGAAACCAGCGAAGTATGAAACAGGGAGCAGTCGTCGAAGAGGGGAGCA
+
BCCCCFFFFFCCGGGGGGGGGGHGGGGHHHHHHHHHHHHHHHHHHHHHHHHHHHGHHHHHHHGGGGFHHGGFGEEHHHHGHHHHHHFG4BFHGG1B?E/E//F///////></<?AC//----:.900000;0;09?--....//./09/0/000000..-..000--;-.00..99./0./9000000000//...;/00000:000..9.----:00009B0//....../00;..-9...9..99-..
@M03495:530:000000000-LYBTV:1:1102:4977:13211 2:N:0:AACACCTG+CCCATGCG
ATATTTTGCCGTTGATAAACCAGCTAATCCTGAAAAAAAAATCAAAGCTAAAAACTACAATGCTAAGACCACGATGTGACTGCTATCAAAGTTAGATATATATGTAAATTATTCATCTGTCAAATCCTAGAATTATATCATACCTGCTCCAGCAATCACGACCTGTAATGGTTTAGTGGGTTGTTCACTGTTTCTGAAAAATGAAGATAGTTGTCCAGCTTCCAAAAAGTTTATTGTGTTTTCTAGTGGAG
+
AABBBFF5DFBAGEGGGGGGGGHHHHHFHHHHHHHGHGEEGHHHHHGGHFHHHHGHHBGHFHHHFHHHHHHHGGHEEEHFFDFGHFEGGHHBGHHHGEGFHHHH?GHFHFHHHHHHHFHHHHHHHFHHHHHHHHHHHGHHHHHFHHFHHHGGHHGFHHHGDDCGH?GGHHHHHHHHGEFA<FD<GHDDGHHDGHHHHHDGGHHDGCHHHHHHHHHFEGE0:CGH:GGA.;FGGGFGGGBCBFFFFB0B.BE
@M03495:530:000000000-LYBTV:1:1102:16852:13219 2:N:0:AACACCTG+CCCATGCG
ATATTTTGCCGTTGATAAACCAGGATCAGGTGGACCAAGGCTCACATGCTGACAGATCGGAAGAGCGTCGTGTAGGGAAAGAGTGTCGCATTGGGTGGAGGTCTCGGGGGCGGTCGGGGGATGTCCCAAAAATGAAGCAGGGGAGGGCGAAGAGATGCAGAATTGTAGCGACGGGCTGGTGGGCGGGCTTCTGTGGGGCATTACAGCGCACAAGTCTGTAATAGCTACGTCTGAGCAAAGAGTATACCATA
+
BCCCCFFFFFCCGGGGGGGGGGHGHHHHHHFHGGHHHHAFGHHHHHHHHHHHGHEHHHGFGG?HGHGGGGGGEFGHGFHHHHHBF@FEGED1@@F1?/////244B///?/>-<-----;;../0000;..:.00;00//;-;.-:-;----..///////////////---:----..;/.;.9----./////;.-.-///////-;:--/.////////://///...9.///9//9///////9///
@M03495:530:000000000-LYBTV:1:1102:22495:13222 2:N:0:AACACCTG+CCCATGCG
ATATTTTGCCGTTGATAAACCAGGGACTCAGGCTGGACCAAAGCTCACATGCTGACAGATCGGAAGAGCGTCGTGTAGGGAAAGAGTGTCGCATGGGGGGGGGGGCGGGGGGGGGGGTGGGGGGGGATACAGAATCTAAAGACAAAGCCAGGGAGTGCGGGAGGGGCTGAGAAGCTAGAGCGTAGACATAGCTACGGGCATCTCAGGCCGGTAGGCACACGTCACGGTAAGTGAACACGTCCTCGTCAGAC
+
CCDCDFFFFFCBGGGGGGGGGGHGGGGHHHHGHHHGHHHHHHGHHHHHHHHHHHHHHHHHHHGGGGFGHGGGGEGHHHHGHHHHGGHH4BEFGF?BAE/<--9-;-----9@->;=:-;--------./0000000000000///://./:...A..0---:---9--9..00;0::0000-9.-.0000000;0.;-;-::0000;/9----;.00:/.-....;...90000000:.....0;....00
@M03495:530:000000000-LYBTV:1:1102:18553:13229 2:N:0:AACACCTG+CCCATGCG
ATATTTTGCCGTTGATAAACCAGTCAGGAGTCCAAAGCTCACATGCTGACAGATCGGAAGAGCGTCGTGTAGGGAAAGAGTGTCGCATGGGGGGGAGGGGTCGGTGGGGGGGGGGGGGAGAGGGTCTAAAAAGAAAAGAGAGAGAGAGAGTGGGGGACGATGGAAGAAGGAGAAGAATAGAGGAGAATGAGAAGGAGCGAGGGAGGATGAGAGTGGAGTACAGGGTGATGAGATGGGGTGAGTTAGAGAGG
+
DEECDFFFFFECGGGGGGGGGGHHHHHHHGHHHHHHHHHHHHHHHHHGHHHHHHHHGGGGHHHGGGGEGFHHHGHHHHHHGHBGFHGG1B?1/@--<---..<<-9A=-@;-9---9<--.....//<11:0...///9//.........<1..-<----...:0/./<...../0/01011/....010111/....--99-.<-./00:10:1.0.:/11<<./..11101100..9<..11111019.
@M03495:530:000000000-LYBTV:1:1102:18017:13233 2:N:0:AACACCTG+CCCATGCG
ATATTTTGCCGTTGATAAACCAGCTAATCCTGAAAAAAAAATCAAAGCTAAAAACTACAATGCTAAGACCACGATGTGACTGCTATCAAAGTTAGATATATATGTAAATTATTCATCTGTCAAATCCTAGAATTATATCATACCTGCTCCAGCAATCACGACCTGTAATGGTTTAGTGGGTTGTTCACTGTTTCTGAAAAATGAAGATAGTTGTCCAGCTTCCAAAAAGTTTATTGTGTTTTCTAGTGGAG
+
>ABABFFBFFBBGGGGGGGGGGHHHHHHHHHHHHHHHGGGGHHHHHFHHHHHHHGHHHHHGHHGHFHHGHGHGGHGGFHHHHEHHHFHHHHHHHFHHHHHHHHHGHHHHFHHFHFFGHEGFHHHHHGHHHHHHHGHHHHHHHFHHHGGFCGHFHHFFHHFFCCD<FDGHGF?GFCD>FGA<C@EHHFGHFGHGH<DGHHGFGHBHFHHGHHFHGHHHHFHFHFFFHEED;C0BFGGGGBFGFFFBBFFA9A
@M03495:530:000000000-LYBTV:1:1102:22896:13236 2:N:0:AACACCTG+CCCATGCG
ATATTTTGCCGTTGATAAACCAGCTAATCCTGAAAAAAAAATCAAAGCTAAAAACTACAATGCTAAGACCACGATGTGACTGCTATCAAAGTTAGATATATATGTAAATTATTCATCTGTCAAATCCTAGAATTATATCATACCTGCTCCAGCAATCACGACCTGTAATGGTTTAGTGGGTTGTTCACTGTTTCTGAAAAATGAAGATAGTTGTCCAGCTTCCAAAAAGTTTATTGTGTTTTCTAGTGGAG
+
AABBAFFFFFBBGGGGGGGGFGHHHHHHFHHHHHHGHGGGGHHHHHHEFFHHHHGGHHGHHHHGHHHHEGGEGGGGGGHDGF3FG@GHHHHHFHHHHHHHHHGHHHHHHGHHHGHHGEHHHHFFHHGHHHHFHGHHHHHHHHG?GHHFGHHHHHGHHHHGGGGFHGHHGHHHHHHHFHHGFGGAGDDFHHHFFFFGGHFGHHHHHGGHFHBGCGH0:CGHHFH0CCEGEBFFBFFGFFBFFGGGGFBFFFE
@M03495:530:000000000-LYBTV:1:1102:9950:13237 2:N:0:AACACCTG+CCCATGCG
ATATTTTGCCGTTGATAAACCAGCTAATTCCAAAGCTCACATGCTGACAGATCGGAAGAGCGTCGCGTAGGGAAAGAGTGTCGCATGGGGGGGGGGGCAGGGAGGTGGGCGTGGCACCGCTAGAGAAGAAGGTGAGCGGGCTGCGGCTGTGCGCAAGCTGATACGTGCGCAGAGCAAGGACACGGTGAGCCCAATGCTTATAACACAGGGTGGGACTGTGACCTACACGTGCTACAAGCACGTCAAATCAC
+
BBBBBFFFFFBAGCGGGGGEGGGHHGGHFHHHHHGGHHFHHHHFFFFHFHHHHFEGGDHH2E1FF0A0>EAFFCFGFFFG4BEGC1?11AEC--;----.--..-;..-.--;9-./.----.9///////;9/BFB-----9.--9--./9.----./;B///.9..-9---9;9/F......-9;;A//....//9//////99....99--....9///;9B//9.....//9;/...-..9;//9//
@M03495:530:000000000-LYBTV:1:1102:21082:13242 2:N:0:AACACCTG+CCCATGCG
ATATTTTGCCGTTGATAAACCACCCTCCCTGTGGTCGTTATCTTGCTCCTTCTGTCGTCAACGAATTTACTAATTCCAAAGCTCACATGCTGACAGATCGGAAGAGCGTCGTGTAGGGAAAGAGTGTCGCATGGGGGGAAGAGTACGGGGGAGGGGCCGGCAGCGAAGAAGAAGAGAAGGAAGACGTAGAGGGAAAGAGGAGTCCATGACGTAATAACACGCGATCCCTGTCAAGTAGTGGAACAAGATCC
+
CCCCCFFFFFCCGGGGGGGGGGGGGHHGGGHHHHGHGEGHHHGGHHHHHHHHHHHHGFGHGHGGGHHHHHHHHHHHHHHHHHHHHHHHHGHHHHHHHHHHGGGGHHHGGGGGGHHHHGHHHHHGHFGGDGDA/B?/@A-.9..000.9----:--@--:----.9---.:////;.///../../9.:..//:9...//...////////.....:////.;---../////////////.//////////
@M03495:530:000000000-LYBTV:1:1102:17605:13243 2:N:0:AACACCTG+CCCATGCG
ATATTTTGCCGTTGATAAACCAGGACTCAGGCTGGACCAAAGCTCACATGCTGACAGATCGGAAGAGCGTCGTGTAGGGAAAGAGTGTCGCATGGGGGGGGGAGCTGGGTGGGGGGGGGGTGGTGAGAGACAAAAAAAAAGGAAAAGAAAGATATGGGTCAAGAGAGGAGAGTCGAGAGATGCGATGAAGGCAGGTGGGATGATGAGTAGGGGGTCTGTGGTGGGAGCGGCTAGGCTCGGTACGTGATCGG
+
CCCCDFFFFFDCGGGGGGGGGGHGHHHHHHHHHHGHHHHHHHHHHHHHHHHHHHHHHHHHHGGGGHHHGFGGEGHGHHGHHHHHHGG@BFHGGEGAF/<-----..0/</A---9--<-----..:.10./:<F?.-9--..//</:9./0/<111<.//.:00./9.....<0-.-.-.100-...<110...-.0.-.<.01:10<110..--.//11//..-...--<-.../0.--....</./1<.
@M03495:530:000000000-LYBTV:1:1102:18329:13256 2:N:0:AACACCTG+CCCATGCG
ATATTTTGCCGTTGATAAACCAGGACTCAGGCTGGACCAAAGCTCACATGCTGACAGATCGGAAGAGCGTCGTGTAGGGAAAGAGTGTCGCATGGGGTGGAGGGGGCGGGGGGGGGGCGGGGGGTAGAGAAACAAAAGAAAGAGAAGAGAAAAGAGTAGTCTACAGTCCGAGCAATATACAGATGGATACCAGACATGATGGTGATTCAACAGGTAAACGGGCGTGGAGAGATATGGGGGGTGTGTCGGTA
+
BCCDDFFFFFDCGGGGGGGGGGHGHHHHHHHHHHGHHHHHHHHHGHHHHHHHHHHHHHHHHGGGGHHHGGGGEGHHHHGFHHHHHGH@FEHGGFHH?/>///?//////-:---;-------;;-..00000//.../../0:/;0/0./0://;/0000000000:00..;--/00000000:00/:00000../000000:00;00000;;.0:000...-----..0..00000..-----..0.-9.
@M03495:530:000000000-LYBTV:1:1102:28899:13303 2:N:0:AACACCTG+CCCATGCG
ATATTTTGCCGTTGATAAACCAAAGCTCACATGCTGACAGATCGGAAGAGCGTCGTGTAGGGAAAGAGTGCCGCATGTGGGGTTGGGGTGTGTGGTCGGTGTGGGCTGAGGAAATTGAATGGGAAAATAAGAATAAAGACCAGATAGATCAGCAGCCGAAGTAGAGCATTGTATAGCGAAGGCTCCGTGGGTGATGGCACACAGTGAAAGAATTTGGGATTGCTGACGGGTCAGCGAAGAGTAGTTCAGAG
+
AAAAADDDFFA>AEEDGEDGGCEEC4FGFHHHHGCG5FBA3GFFF?FEFE2AFGE0EFHDFABB1ECGDG5@>E0EE3@F?E1//>//?>>/BC/03/////////0<00/100@@111211001/0111111?111110000011111<0000./.----.0<00:/:00000000----../.....9-.;.009//0....///////.//;//..//.////..--;-..9.---..//////////
@M03495:530:000000000-LYBTV:1:1102:8605:13315 2:N:0:AACACCTG+CCCATGCG
ATATTTTGCCGTTGATAAACCAGGACTCAGGCTGGACCAAAGCTCACATGCTGACAGATCGGAAGAGCGTCGTGTAGGGAAAGAGTGTCGCATGGGGGGGAGAGGTCGGGGGTGGGAGGGAGGTTAGAGTAGAAAGAGGGGGGGACGTTGAGAGTGGAAAGAGAGGGGTCAATCGTAGAATGGATAGTAATTGGAGAGATAGCGAGTGAGCACACAGATAGAATGCTGAAGTGTGTGGGGCAGATCTAGAG
+
CCCCCFFFFFBBGGGGGGGGGGHGHHHHHHHHGHGHHHHHHGHHFHHHHHHHHGHGHGHHGGGGGFHHGGGF0EHHHHGHGHHFH4F4BEG?EDF1A/---9...0/-9-------.9--..-:/0.00;:00000//..-------....0.000.090.///.;.-...000..9..00000000090000;0/0..0000-;-:.:000./9..00;0000000000000009...-.-.;0000000
@M03495:530:000000000-LYBTV:1:1102:27366:13346 2:N:0:AACACCTG+CCCATGCG
ATATTTTGCCGTTGATAAACCAGCTAATCCTGAAAAAAAAATCAAAGCTAAAAACTACAATGCTAAGACCACGATGTGACTGCTATCAAAGTTAGATATATATGTAAATTATTCATCTGTCAAATCCTAGAATTATATCATACCTGCTCCAGCAATCACGACCTGTAATGGTTTAGTGGGTTGTTCACTGTTTCTGAAAAATGAAGATAGTTGTCCAGCTTCCAAAAAGTTTATTGTGTTTTCTAGTGGAG
+
A@AAAFF3DFD>AAG3FGGDGFHHGHHHHHFHFHHHHGGGGFBGGFFFHFGHFG/GGCFFGFHHGEHHHHHGGGHC>FHHBBGHHEFGGHHFGHEHDGHGGHHFGHHHHHHHHHGHHHFGFHHGHGHHHHHHHHHHHGHHHHHFHHHFGHGGGHGHHHH?CCGCHFGHHHGGGFFGHBGEACCCGHHGHH=GDGFHFFHDHHHH0CFFHHHHHGF0CGEGFHHGCGEGC0FFGGGFFF;CFF0CFFFGGFE
@M03495:530:000000000-LYBTV:1:1102:10766:13374 2:N:0:AACACCTG+CCCATGCG
ATATTTTGCCGTTGATAAACCAGCTCTAGCTGCCATAGCAATGTCACAACCACTTCTTGCCCTCCAAAGCTCACATGCTGACAGATCGGAAGAGCGTCGTGTAGGGAAAGAGTGTCGCATGGGGGGTAGGGCACGGTGGGGGGGGGGGGGGGGGAAGAAGAAACAGAAGAGAAAGCAAGAGGGAGAGAATCAGATAGAAAGGGAGAACACTAATGGGACTGAGTTGGAGGTGGCGGGGGATGGACATGGAG
+
CCCCCFFFFFCCGGGGGGGGGGHHHHHHHHHHHHHHGHHHHHHHHHHHHGGGGHHHHHHHHHHHGHFHHHHHHHHHHHHHHHHHHHHHGGGGHHHGGGGGGGHHGGHHHHHHGGDFFHGG/B?A/:;..../..:-.:.-;----;---------...//;//////000./000/0/:/:.......00000000000:0.;....0//0/0000;/..900:0000/.....------...;0:00/0/
@M03495:530:000000000-LYBTV:1:1102:5599:13401 2:N:0:AACACCTG+CCCATGCG
ATATTTTGCCGTTGATAAACCAGCTAATCCTGAAAAAAAAATCAAAGCTAAAAACTACAATGCTAAGACCACGATGTGACTGCTATCAAAGTTAGATATATATGTAAATTATTCATCTGTCAAATCCTAGAATTATATCATACCTGCTCCAGCAATCACGACCTGTAATGGTTTAGTGGGTTGTTCACTGTTTCTGAAAAATGAAGATAGTTGTCCAGCTTCCAAAAAGTTTATTGTGTTTTCTAGTGGAG
+
BBBCCFFFFFCCGGGGGGGGGGHHHGHHHHHHHHHHHGGGGHGHHHGHHHHHHHGHHGHHGHGHHGHHHGHHGGHGHHHGGHGFHHHHHHHGHHGHHHHHHHHHHHHHHHHHHHHHHHFHHHHHHHHHHHHHHHHHHHHHHHFFHHHHGHHFHHHHHFHGFGGGHFHFGGB?GGHHHEHHDG?AGHHHGFHGHHHHHGHGHHHGHHHHFHHHHHHHHFHHFHHFG0.9CCFFFGGFG0;CFFFFGGGGG0A
@M03495:530:000000000-LYBTV:1:1102:7887:13403 2:N:0:AACACCTG+CCCATGCG
ATATTTTGCCGTTGATAAACCAGCTAATCCTGAAAAAAAAATCAAAGCTAAAAACTACAATGCTAAGACCACGATGTGACTGCTATCAAAGTTAGATATATATGTAAATTATTCATCTGTCAAATCCTAGAATTATATCATACCTGCTCCAGCAATCACGACCTGTAATGGTTTAGTGGGTTGTTCACTGTTTCTGAAAAATGAAGATAGTTGTCCAGCTTCCAAAAAGTTTATTGTGTTTTCTAGTGGAG
+
BBBCCFFFFFBCGGGGGGGGGGHHHHHHHGHHHHHGHGGGGHHHHHHHHHFHHHGHHHHHHHHHHHHHHHHHGGHGHHHHHGHHHHHHHHHHHHHHHHGHHHHHHHHHHHHHHHHHHHHHGHHHHHHHHHHHHGHHHHHHHHGHHHFHHHHHGHFHHHHGGGGGHGHHHHFGHHHHHHHHGGGGHHHHHHHHHHHHHHGHAGH0GGHHHHGHHHHBCFHHHHHGGG.CCBFGGG0FFGBFGGGGGGGGEBE
@M03495:530:000000000-LYBTV:1:1102:10900:13414 2:N:0:AACACCTG+CCCATGCG
ATATTTTGCCGTTGATAAACCACCCTAATTCCAAAGCTCACATGCTGACAGATCGGAAGAGCGTCGTGTAGGGAAAGAGTGTCGCATGGGGTGGAGATGTCGGTGGGGGGGGGGGCGTGAAAAAAAAAAAAAAGAAAAAAAAGAGGAGTGGGTGGAGAGGTCGGTGAAAAGAGCATAAGTCGAAAAATTACAGAAAGTCACAAAACTGATGATCAAGATCTACGTGCAGCTATAAGTAGAAACCGTACAAG
+
BCCCCFFFFFDCGGGGGGGGGGGGGHHHHHHHHHHHHHHHHHHHHHHHGHHHHHHGGGGHHHGGGGEGHHHHGHHHHHHFG4FFHGG1?GG1>//?33344/>/?E/</--<-9>--<-..00.---<----<...//:---.</.../.....<.90.<0/--9..000/9//0000000.<..-..000000000000:00...0000<<0<000<<0000..<.9<0/0000000:<0</.-....00
@M03495:530:000000000-LYBTV:1:1102:25946:13424 2:N:0:AACACCTG+CCCATGCG
ATATTTTGCCGTTGATAAACCAGGGACTCCAAAGCTCACATGCTGACAGATCGGAAGAGCGTCGTGTAGGGAAAGAGTGTCGCATGGGGGGGAGATGTGGGGGGGGGGGGGGGGGTTAAGAGAAGAAAAAGAAAGAAGGTAGAGAGGCAGGGGTAGCGTCACCAGTCCAGCAGCACCGCGGGTAACGATATCAGGCATACACACCGCCCGACAGTGCTCAAGAGCGTACGCACGGCTCGATCGGTGCGCAC
+
CCDCCFFFFFDCGGGGGGGGGGHGGGGHHHHHHHHHHHHHHHHHHHHHHHHHHGGGGHHHGGGGEEFHHHGHHHHHHHH4FEGFG?FHG/@--@./0000<@>D-----9@------.00:0/0/<//:..../</./<:00000<....---<.<0-<...00.00000/<./..<-------/0..9.-00:0/.000000..---------0<0000<00./-..<-..----9.-<<.<A9.-----
@M03495:530:000000000-LYBTV:1:1102:13238:13465 2:N:0:AACACCTG+CCCATGCG
ATATTTTGCCGTTGATAAACCACCCTCCCTGTGGTCGTTATCTTGCTCCTTCTGTCGTCAACGAATTTACTAATTCCAAAGCTCACATGCTGACAGATCGGAAGAGCGTCGTGTAGGGAAAGAGTGTCGCATGGGGGGTAGGTGTGGGTGGGGGGGGGGGGCGTAGTGTGGCAAAAGATGGAGTGCCACTAGTTGGCGAGAGGCAGAGGAGAGATGCAGAGAGGATGTTGCTGTCGCTCGGGGCTGGAGGG
+
BCCCCFFFFFDCGGGGGGGGGGGGGHHGGHHHHHHHGGGHHHHHHHHHHHHHHHHHGGGHGHGGGHHHGHHHHHHHHHHHHHHHHHHHHHHHHHHHHHHGGGGGHHHGGGGGGHHHHFGHHHBHGH3FFEDG?FFC/9<.9.00:9CDBA=-@-9-----<--9-<./<0..:<.//.000//0.0000</000000--<--............000<00.:.../00<00<000....------.....-
@M03495:530:000000000-LYBTV:1:1102:7222:13479 2:N:0:AACACCTG+CCCATGCG
ATATTTTGCCGTTGATAAACCACCCTCCCTGTGGTCGTTATCTTGCTCCTTCTGTCGTCAACGAATTTACTAATTCCAAAGCTCACATGCTGACAGATCGGAAGAGCGTCGTGTAGGGAAAGAGTGTCGCATGGGGTGTTGGGGGGGGTGGGGGGCGGGGGGGTTGTGAAGCAAGAAGGAAAATGAGAAGTACTAGAGATCTGCTGAGAGTTAGAGTGCGGTAGGAGGACTAGGAAGTAGATATAACTAGG
+
BCCCEFFFFFDBGGGGGGGGGGGGGHHGGHHHHHHHGGGHHHHHHHHHHHHHHHHHGGGHGHGGGHHHHHHHHHHHHHHHHHHHHHHHHHHHHHHHGHHHGGGGHHHGGGGGGHHHHGHHHHGHFGDHDFCG<FGE?B//=////--<<<<-99<-<-<---<---9<11:00<////..///101111<1111:1001101<<101<1<01111<111--....0<...//</01:0111111111110/
@M03495:530:000000000-LYBTV:1:1102:12924:13501 2:N:0:AACACCTG+CCCATGCG
ATATTTTGCCGTTGATAAACCACCCTCCCTGTGGTCGTTATCTTGCTCCTTCTGTCGTCAACACTAATTCCAAAGCTCACATGCTGACAGATCGGAAGAGCGTCGTGTAGGGAAAGAGTGTCGCATGGGGTGGAGGGCTGGGGGGGGGGGGGGTGGGGAGAATAGAAAAGACAAGGAGTGAGTAGTGGAGTATGAAGGTGGTACAGAGGGAGATGTGAGGGAGATGAGGTGCTGCGCGGACGAGAGCACAG
+
BCCCCFFFFFEBGGGGGGGGGGGGGHHGGHHHHHGHGGGHHHHHHHHHHHHHHHHHGGGHGHHGHGHHHHHHHHHGHHHHHHHHHHHHHHHHHHGGGGHHHGGGGEFGHHHGHHHHHHGG?FFHC?/BCB/<//=///0//?/>--<--<<-------.-..<:01<<//.///..../.<01111/.0.0<<1111<00.<11111/.9...:0:<11.<...<010:<.0010---------.-.0<//
@M03495:530:000000000-LYBTV:1:1102:23320:13548 2:N:0:AACACCTG+CCCATGCG
ATATTTTGCCGTTGATAAACCAGGACTCAGGCTGGACCAAAGCTCACATGCTGACAGATCGGAAGAGCGTCGTGTAGGGAAAGAGTGTCGCATGGGGAGGATATCTGGGGGGTGGGCGGATGGTGAGAGAACTAGAGGATAAGAGAAAGCGGTGACGTTAGAGAGGCGAAGTAAAGGATACAGGCTGAGCTGGGACGGGGAAAACAGGAGTTCAAGCCGAGCCTACTGAGCAGTTATCGTCAGCAGATCAG
+
CCCCCFFFFFCBGGGGGGGGGGHGGHHHHHHHHHGHHHHHHHFHHHHHHHHHHHHHHHHHHGGGGCGHGEFEEFGBHGGHHHHGHEGBFFGFGDFHE/>//3344?4B2//---;=.---9:.000.90.:000;00/./0;00;/09;/.-;-.0.;./.000...9-:-.00000/00000/.....090/...-----../:./.9.//00000.9----/:/000000/00000./9..00./;900
@M03495:530:000000000-LYBTV:1:1102:22023:13549 2:N:0:AACACCTG+CCCATGCG
ATATTTTGCCGTTGATAAACCAGCTAATCCTGAAAAAAAAATCAAAGCTAAAAACTACAATGCTAAGACCACGATGTGACTGCTATCAAAGTTAGATATATATGTAAATTATTCATCTGTCAAATCCTAGAATTATATCATACCTGCTCCAGCAATCACGACCTGTAATGGTTTAGTGGGTTGTTCACTGTTTCTGAAAAATGAAGATAGTTGTCCAGCTTCCAAAAAGTTTATTGTGTTTTCTAGTGGAG
+
BB@ABFFFFFBAGGGGGGGGGGHHHHHHHHHHHHHHFGGGGHGHHGHGHHHHHGGHHHGHHHHHHGFHHHHHGGHGHGHHHGGHHHHHHFHHGHFGGHFHFHHHHHHHGHHGHHHHHGHHHHHHHHHHHHHHHHHHHHHHHHHBFHGFHFHHGHHHHGHGDGCGH1GFHHHGHGGFGGFEDGGEGHHHHHHHGHEHFHFHFFHHFGEGHHHHHHHFFGCFHHHF00GECFGGEGGGGGFGGGGGGFFFFC.
@M03495:530:000000000-LYBTV:1:1102:21754:13558 2:N:0:AACACCTG+CCCATGCG
ATATTTTGCCGTTGATAAACCAGGACTCAGGCTGGACCAAAGCTCACATGCTGACAGATCGGAAGAGCGTCGTGTAGGGAAAGAGTGGCGCATGGGGGGTAGAGCTGGGGGGTGGGCGGGTCGAGTTAGAATAAAGAAAAAAAAATAGATAGATTAGGGGTAGAGTGTGCGAATCGCGATTAGCGGTCTCACGGCGTTGCCGACGCCCGCTCGACACGCCTCATCTACGGCTACTGCGCTCGAGTACGAAG
+
ABBBCFFFFFCCGGGGGGGGGGHGHHHGHHHHHHGHHHHHHHHHGHHHHHHHHGHHHHHHHGGGGGHHGGGFEEHFHHGFHHHHGFD1?EFGGEGEE/<-.;0000//:-----:-.--------/.///9//////./9:--99.////////////..;;.9//////..--9..9--..//--.9.//;..----;./--------:9----.-.::.:/:////.:--.9///.--.--././....
@M03495:530:000000000-LYBTV:1:1102:25520:13567 2:N:0:AACACCTG+CCCATGCG
ATATTTTGCCGTTGATAAACCACCCTCCCTGTGGTCGTTATCTTGCTCCTTCTGTCGTCAACGAATTTACTAATTCCAAAGCTCACATGCTGACAGATCGGAAGAGCGTCGTGTAGGGAAAGAGTGTCGCATGGGGGGGGGGGGTGGGGGGGGGGGGGGGCAGTAGAGAAAGTAACGAGGGCTAGAGATGTATGAGTAGGAGGCTGACTGTGTAGTGACGCGGGCGCGTGCGGGGGCTCGGTGCACTCGCT
+
BCCCDFFFFFDBGGGGGGGGGGGGGHHGGHHHHHHHGGGHHHHHHHHHHHHHHHHHGGGHGHGGGHHHHHHHHHHHHHHHHHHHHHHHHHHHHHHHHHHHGGGGGHHGGGGGGHHGHGHHGHHHGHFHFHDD/BGG/<<-------<--@--<=--<-----.<000:00000000...--..<.0000<000000<:000/...../000000<0/00..<--------.-------.--99-000/.-.
@M03495:530:000000000-LYBTV:1:1102:24091:13630 2:N:0:AACACCTG+CCCATGCG
ATATTTTGCCGTTGATAAACCAGCTAATCCTGAAAAAAAAATCAAAGCTAAAAACTACAATGCTAAGACCACGATGTGACTGCTATCAAAGTTAGATATATATGTAAATTATTCATCTGTCAAATCCTAGAATTATATCATACCTGCTCCAGCAATCACGACCTGTAATGGTTTAGTGGGTTGTTCACTGTTTCTGAAAAATGAAGATAGTTGTCCAGCTTCCAAAAAGTTTATTGTGTTTTCTAGTGGAG
+
AABBBFFFFFBBGGGGGGGGGGHHHHHHHHHHHGHHHGGGGHHHHFFHHGHHGHGHHFHHGHHHHEHHHHHHGGHFGHHFHFFHHHGHHHHHHFFHHHHHHHHHHHHHHHHHHGHHHGHHGHFHGHHHHHHHGHHHGHHHHHGFHHGBGFFHFHHHHHGFFGGGGGHFHGDFGHHG=FFHEGCEHHHHHFHHHGHHHHHHHHHHFHHHHHHHHHFHGHHHHGHBG0C.9;CFGGGGGGBFGFGGGGFFFGG
@M03495:530:000000000-LYBTV:1:1102:9324:13636 2:N:0:AACACCTG+CCCATGCG
ATATTTTGCCGTTGATAAACCAGGGACTCAGGCTGGACCAAAGCTCACATGCTGACAGATCGGAAGAGCGTCGTGTAGGGAAAGAGTGTCGCATGGGGTGAAGGTGTCGGTGGGGGGCGGGGGAGTAAAAAAAAAATAAGGAAAAGGAGGAGGAGTAGGAGGGCTAGTGGAACAGTGCATTGAAACAAGGAGGCGATGCGAGAGTGTAGAGAAACATATATGTATGCAGATGCAGTGAGGGCGAATGTGGC
+
CCCDDFFFFFDBGGGGGGGGGGHGGGGHHHHHHHHGHHHHHHHHHGHHHHHHHHHHHHHHHHGGGGHHHGGGGEGHHGHGGHHHGHFEBFFHEGEFHD/E/3B33333<>>C///<---9-----9/0;00-----.0:000/://./.......//000/.-...;:;.:00;/00000000:00/./.....---99-.---0000:0:0;0//00000000000000000000000..:---90000;
@M03495:530:000000000-LYBTV:1:1102:21056:13644 2:N:0:AACACCTG+CCCATGCG
ATATTTTGCCGTTGTAAACCAGGGACTCAGGCTGGACCAAAGCTCACATGCTGACAGATCGGAAGAGCGTCGTGTAGGGAAAGAGTGTCGCATGGGGTGTAGATGGCGGGGGGGGGGGGGGGATTATAGTAGAAAAGTATGAAGAAGGTGGGGGGGGGAATAGACGGTGAACGAGCGTACAATGCGTTGAGCATAAGTCGTGAGAAAGTAGATGGTGCACATGGTGCTCCGGGCAGAAGTAAGAGTTAACC
+
CCCCDFFFFFDBGGGGGGGGGGGGGGHHHHHHHHGHHHHHHHHHHHGHHHHHHHHHHHHHHGGGGHHHGGGFEFHHHHGHHHHHHBGBGFHGG1?GD?E/3B44432////>-9:-:9--@--:/0000;:0000//00000000:/.00;------9-./000;..;.ABB...--9.-.0000...-.00:0:00:0.;./.0000000:000:0000000:000000.---;../0000000000000
@M03495:530:000000000-LYBTV:1:1102:26351:13645 2:N:0:AACACCTG+CCCATGCG
ATATTTTGCCGTTGATAAACCAGCTAATCCTGAAAAAAAAATCAAAGCTAAAAACTACAATGCTAAGACCACGATGTGACTGCTATCAAAGTTAGATATATATGTAAATTATTCATCTGTCAAATCCTAGAATTATATCATACCTGCTCCAGCAATCACGACCTGTAATGGTTTAGTGGGTTGTTCACTGTTTCTGAAAAATGAAGATAGTTGTCCAGCTTCCAAAAAGTTTATTGTGTTTTCTAGTGGAG
+
33AABFF5DFD>EEGGGGGGGGHHGHHHHHHHFBGHHEEGGGEFFFHFHHHFBFDBGFHHHHHHHBGHGFHHGGHGHHHHHHEFHHFFHHGHHHHHFHHHHHHHFGHHHBHHHHHFHHGHHHFHHHFHHGHHHHHHHHHHHGBFHHHGHHHHGH0GHGG?ECDGGHDGHHG1?CF1==0CCFCEHFDBDHHFFGDGHFB0GGGF0CHGHHHGHHHFHEHFHHFBBCGEFFFGBFFGGE//CBB0CFFGGGG
@M03495:530:000000000-LYBTV:1:1102:29293:13646 2:N:0:AACACCTG+CCCATGCG
ATATTTTGCCGTTGATAAACCAGTCAGGAGTCCAAAGCTCACATGCTGACAGATCGGAAGAGCGTCGTGTAGGGAAAGAGGGTCGCATGTGGGGTAGAGGGAGGGGGGGGGGGGCGGGCGGAGAGAGAAACCAACGAGAAATAGCGAGAGGAGGGACCGCAGAGGACACACATGTGCATGACAGAGGAGGTGCTCAGCGTAGAGCGGCGGATGTGAGACTGGATGTGTCGTGCGACGTCGAGACGGGAGGG
+
BAAABFFFFFBAGCFGGGFGEGHFFHHHHCFGDBGBEGHB3AGGHHHHFGHGGHHHGGGGGFHGGGFAA?FFFF3FGFFH11?3E/>E13B31>>//332//?<<//--9-----9--------....///...9.....//9//;----...9;...-----.......;.9//;//////;///......//9///...-./9--------9//B////.///////....9.9;-.---....9.--9
@M03495:530:000000000-LYBTV:1:1102:10481:13647 2:N:0:AACACCTG+CCCATGCG
ATATTTTGCCGTTGATAAACCAGTCAACGAATTTACTAATTCCAAAGCTCACATGCTGACAGATCGGAAGAGCGTCGTGTAGGGAAAGAGTGTCGCATGGGGGGGAGGGATGGGGGGGCGCGGGGGGAGTAGTAAAAAATAAAAAAATGGAGAAGCGTGATAGTGGAGCAGAGCAGGAGTCGAGCATTGTTGGAGAACGTGGAGGGTACTGTGGCGTGGTGGTGGCTATGAGGAGGTCGATAGGAATCGGG
+
BCCCDFFFFFDBGGGGGGGGGGHHHHHHGGGHHHHHHHHHHHHHHHHHHHHHHHHHHHHHHHGHHHGGGGGGHGGGGGGGHHHGHHHHHHFFBFFFFG?EFE/<-----.:..;.-;--;---------./0000000-;0:000;-:000/0./0-9;.:0000.0././/./0/...//-.-.-0:0:0..0/0.0.......:./000:0/.-.--...:....000:0/0:..;--.../00:0..;
@M03495:530:000000000-LYBTV:1:1102:6801:13648 2:N:0:AACACCTG+CCCATGCG
ATATTTTGCCGTTGATAAACCAGCTAATCCTGAAAAAAAAATCAAAGCTAAAAACTACAATGCTAAGACCACGATGTGACTGCTATCAAAGTTAGATATATATGTAAATTATTCATCTGTCAAATCCTAGAATTATATCATACCTGCTCCAGCAATCACGACCTGTAATGGTTTAGTGGGTTGTTCACTGTTTCTGAAAAATGAAGATAGTTGTCCAGCTTCCAAAAAGTTTATTGTGTTTTCTAGTGGAG
+
3>>AAFFFFFD>EGGGGGFGGGGHGHHGHCGGHHCDFGGGFGFHHHHEHBGFG3EAFFHGHHGGFGHHB?BGEGHGGHHHFHHHBFHHFHHHHHDHHHBGFHHHHHHHHEHHHGHHHGHHFHHGHFHHHHHEHHHHHHHHHHEFHHGGBGFHFHGFHGFDEGGGGDG1<FG1FGHHHGHHDF@ECGHFHHHHFHFBFGBDCGGD0;CHFFFGHFHC0CCGCF:GCGH.;9FFBFBFBFFBFGBFFFF0ABE
@M03495:530:000000000-LYBTV:1:1102:25790:13655 2:N:0:AACACCTG+CCCATGCG
ATATTTTGCCGTTGATAAACCAGCTAATCCTGAAAAAAAAATCAAAGCTAAAAACTACAATGCTAAGACCACGATGTGACTGCTATCAAAGTTAGATATATATGTAAATTATTCATCTGTCAAATCCTAGAATTATATCATACCTGCTCCAGCAATCACGACCTGTAATGGTTTAGTGGGTTGTTCACTGTTTCTGAAAAATGAAGATAGTTGTCCAGCTTCCAAAAAGTTTATTGTGTTTTCTAGTGGAG
+
ABBBCFFFFFCBGGGGGGGGGGHHHHHHHHHHHHHHFGGGGHHGHGHHHHGFHGGHHHHHFGFHHHFHHHHHGGHGHGHHFFHHHHGHHHHGHHFHHHHHFHHHFHHHHFHHHGHFFHEHHHHHHHHHHHHHFHHHHHHFFH3GHHHHHHHGFHHHHGHGGCDDBGGFFGF?FHGFFHEGEF-CHBGHHGHHGHBGDGHHGGHHHHFFHHHHHHHHHFGHHHEHFHEEDFGGGGGGFG/;FFFF9FFB?FE
@M03495:530:000000000-LYBTV:1:1102:1937:13660 2:N:0:AACACCTG+CCCATGCG
ATATTTTGCCGTTGATAAACCAGGGACTCAGGCGGACCAAAGCTCACATGCTGACAGATCGGAAGAGCGTCGTGTAGGGAAAGAGTGTCGCATGGGGTGGAAATCTGGGTGGTCGCCGTGGCTCTATTAAAAAATCGTGAGTGAATACCAGCATAAAGCATTAAAGCATAAAAAAAATACTTCGATAATATCGGCATTGCTCCCTATACAGACAAGAACATACGAACAGAGGTCTATAGACCACTTCCCAG
+
BBBBBFFFFFB>22GGGGGGGGHGGGGHHFGEGEECGGHHHFHHHF3EFFFHHB2GHFFGEFGG?GHFEGGCEEGHGHGEHHHHBBF44?/EEA0/?///?11112210B///1//?///>/0<<11111111<./...<.<000000;:0./000000/;;;;000:000000---:00000..0..9///.--9-;//;;/..9/;/99/....:/.////...--/9/./9///9////..////://
@M03495:530:000000000-LYBTV:1:1102:6037:13672 2:N:0:AACACCTG+CCCATGCG
ATATTTTGCCGTTGATAAACCAGGCGGACCAAAGCTCACATGCTGACAGATCGGAAGAGCGTCGTGTAGGGAAAGAGGGCCGCATTGAAAGGTAGATATATATGTAAATTATTCATCTGTCAAATCCTAGAATTATATCATACATGCTCCAGCAATCACGACCTGTAATGGTTTAGTGGGTTGTTCACTGTTTCTGAAAAATGAAGATAGTTGTCCAGCTTCCAAAAAGTTTATTGTGTTTTCTAGTGGAG
+
BBBBBFFFFFBBGGGGGGGGGGHCG222EFDGHC233BBF53F5DGB33FAAA111111A>1B0/?1B@E131BA321111>E///3433B034B3B4F44D2FFF3B3?D3???3?33B2HFFH222@FGH2DFGFFHGEH11@F?1FGFFBFGHB1<..--.<0D=0=FGF.GD00<CF.@DHHEBGH;00CFHFFGFGGBBFB9000CF0;B09BCFGGFBF09:.:0;0/FFFFB/.:FBBFBB.;A
@M03495:530:000000000-LYBTV:1:1102:15958:13707 2:N:0:AACACCTG+CCCATGCG
ATATTTTGCCGTTGATAAACCAGCTAATCCTGAAAAAAAAATCAAAGCTAAAAACTACAATGCTAAGACCACGATGTGACTGCTATCAAAGTTAGATATATATGTAAATTATTCATCTGTCAAATCCTAGAATTATATCATACCTGCTCCAGCAATCACGACCTGTAATGGTTTAGTGGGTTGTTCACTGTTTCTGAAAAATGAAGATAGTTGTCCAGCTTCCAAAAAGTTTATTGTGTTTTCTAGTGGAG
+
1A1AAFFFFFD1EECGGGFGCGHGHHHHFBE1GGHFFEGG/GFGBGFFHEFHBD/FGGEGHFFHHHHHHFHHCEEE>@EB210FB2BGGGHG2FEGFGB2FGHHEGFFHFFFGFFHHGHFHF2BGF1GGFHHGGHHFFHHFHHBGFAFFFF1GCGDGEF/<<@/0FHGGHG1FCCG1GFG>FC<GF1=GH0GD0GFFB<GFHHFBC0C0:CGHGFFHCFFFGH000.;;9BFGGGGGGBF/F0BFBFB.0;
@M03495:530:000000000-LYBTV:1:1102:12912:13707 2:N:0:AACACCTG+CCCATGCG
ATATTTTGCCGTTGATAAACCAGGGACTCAGGCTGGACCAAAGCTCACATGCTGACAGATCGGAAGAGCGTCGTGTAGGGAAAGAGTGTCGCATGGGGTGGAGAGGACGGTGGGGTGGGGGGGAGTAGAGAAAAGAAAAATGGAAGAAATGAGGACCTAGCGAGTGCGAATACAGAGTAGAGTAGACACAGCACGATAGAGGTGGCATGATATATCAGAGTCGAAACTAAGTCTGACAGAGCGCTGCACAG
+
ACCCCFFFFFBAGGGGGGGGGGHGGGGHHHHHHHHGHHHHHHHHHHHGHHHHHHGHHHHGHHGGGGFHHGGGGEFHGHHGHHHHHHFG4FFGGG?GG//>//?3//0//<<?////<///--9--./000000//.9//..0000/.//0900/0..:00099-:90-.--;0000/B0000000090//:./.-....;090.9./0.0000900000090-...-000000000:00///--.-./00/
@M03495:530:000000000-LYBTV:1:1102:14590:13711 2:N:0:AACACCTG+CCCATGCG
ATATTTTGCCGTTGATAAACCAGCTAATCCTGAAAAAAAAATCAAAGCTAAAAACTACAATGCTAAGACCACGATGTGACTGCTATCAAAGTTAGATATATATGTAAATTATTCATCTGTCAAATCCTAGAATTATATCATACCTGCTCCAGCAATCACGACCTGTAATGGTTTAGTGGGTTGTTCACTGTTTCTGAAAAATGAAGATAGTTGTCCAGCTTCCAAAAAGTTTATTGTGTTTTCTAGTGGAG
+
3AB?BFF5DFBBGEGGGGGGGGHHHHHHHGHGHHHHHGGGGHGHHGHEHHFHHHGHHHHHGHHHHHHHHHHHGGHGGFHFGFEGFGHHHHHHHHHHHHHHHHHHHHHHHHHHHHHHHHHHHHHHHHHHHHHHHHHHHHHHHHHHHHHHHHGHHHHHHHHGGGGGGGHGHHHHHHHGGHEGEFGGHHHFHHHHHHHHHHHGHHHBGGGHHHHGGHHFHHGFCHFHCGGEDBFGGGGGGGFFGGGFFFGGGGG
@M03495:530:000000000-LYBTV:1:1102:5769:13728 2:N:0:AACACCTG+CCCATGCG
ATATTTTGCCGTTGATAAACCAGCTAATCCTGAAAAAAAAATCAAAGCTCACATGCTGACAGATCGGAAGAGCGTCGTGTAGGGAAAGAGTGTCGCATGGGGTGGGGATATCGGTGGTGGGCGGGGGTCGTAAGAAACAAAAAAAAAAGAAAAAGAATAGAGAGAGAGAGAGATAGATAGGACGATGATGTAAGGTAAGAAGTGACATGGTATATGTCAGGAGTGGAGCAGGTGCACATAAGATTGTGAGT
+
CCCCDFFFFFCBGGGGGGGGGGGHHHHHHHHHHHHHHGGGGHHHHHFHHHHHHHHHHHHHHHHHHHGGGGHHHGGGGGGGHFHGHHHHHHFGBFFHGG<?/?/B//>//222/>??A//?//>-----.--.<.0<//<....-----...</....00<000..........00<00:0/00--..<00<0000<00000/00000<0/0<0<00<000/09/..0././..0000:0000000000<00
@M03495:530:000000000-LYBTV:1:1102:14667:13784 2:N:0:AACACCTG+CCCATGCG
ATATTTTGCCGTTGATAAACCACCCTCCCTGTGGTGTTATCTTGCTCCTTCTGTCGTCAACGAATTTACTATCCAAAGCTCACATGCTGACAGATCGGAAGAGCGTCGTGTAGGGAAAGAGTGTCGCATGGGGGGTGGAGGGCGGCAGGTGGCGGGTTAGTAGTAAAGAAAAAATAGAAAAAGAAGTGGGTAGTCGGTACTTGCACCACAGAAGTAAATAATAAAGTGGCTAATCGTGGAGCAAGCTACAG
+
ABCCCFFFFFCCGGGGGGGGGGGGGHHGGHHHHHGFGGHHHHHHHHHHHHHHHHHGGGHGHGGGHHHHHHHHHHHHHHGHHHHHHHHHHHHHHHHHHGGFGHHHGFGGGGHHHHGHHHHHHGH?GFHGGEHHG/9--9...-.------.;:.;-:-..9;00000000.//.-.000009..;./;00.;0.00.--..000000/.:..000:00000000090000;.0000....../.::.:0000
@M03495:530:000000000-LYBTV:1:1102:22041:13838 2:N:0:AACACCTG+CCCATGCG
ATATTTTGCCGTTGATAAACCAGGACTCAGGCTGGACCAAAGCTCACATGCTGACAGATCGGAAGAGCGTCGTGTAGGGAAAGAGTGTCGCATGGGGTGTAGGTTGGGGGGGGGGGGGGGGCGTTGGAAAAGAAAAAAAGAGGGAGAGAAGAAGTGGGAAGGGGCTTAGCAGTAAGTTAATCATAATGGTAGCCGTCGGAGGATGAGCAGCGTGGCAGTAGTGGTGTCGACTGCGCACGTCATGTTACATG
+
ABCCCFFFFFDCGGGGGGGGGGHGHHHHHHHHHHGHGHHHHHHHHHHHHHHHHHHHHGHHHGGGGFHHGGGGEGHHHHGHHHHHHFGBFFHGG1FGG/E/3B?332//</;>---:9;-----:--.;00:/9;//.--../.......0/0//0;0;.0..9--;.0:000:000;000000000000;;000..---;--./00000//-..--/.;00;/.0..0.:-:./.----....000000;0
@M03495:530:000000000-LYBTV:1:1102:12921:13875 2:N:0:AACACCTG+CCCATGCG
ATATTTTGCCGTTGATAAACCAGCTAATCCTGAAAAAAAAATCAAAGCTAAAAACTACAATGCTAAGACCACGATGTGACTGCTATCAAAGTTAGATATATATGTAAATTATTCATCTGTCAAATCCTAGAATTATATCATACCTGCTCCAGCAATCACGACCTGTAATGGTTTAGTGGGTTGTTCACTGTTTCTGAAAAATGAAGATAGTTGTCCAGCTTCCAAAAAGTTTATTGTGTTTTCTAGTGGAG
+
BAAABFFBFFBBGGGGGGGGGGGHFHHHHHHHHHHHHGGGGHHGHFHFHHHHGHGHHCHHHHHHHBGHHHHHGGHFHHHHHGGHHHFHHHHDGHHHHHHGHHHHFHHHG4GHGGHHHHHHGHHHHHHHHHHHGGGHHHHHHHHGHHFHHHHFHHHHGHHDDFGGFGFFHGF1FGHFFHHHDGFDHHGFBDDGHHHHHGGHFFFH0CGHHHHGHHGB0CCFCCF0C0.CDCFFFGFBF0//FFFFEBBFEGG
@M03495:530:000000000-LYBTV:1:1102:27561:13896 2:N:0:AACACCTG+CCCATGCG
ATATTTTGCCGTTGATAAACCACCCTCCCTGTGGTCGTTATCTTGCTCCTTCTGTCGTCAACGAATTTACTAATTCCAAAGCTCACATGCTGACAGATCGGAAGAGCGTCGTGTAGGGAAAGAGTGTCGCATGGGGGGGGGGGGTGGGGGGGGGGGGCGTGGTTGGTAGGAACGCACGCAACTCTCATCGCTAATTGGGGACTCGTATCTCTAACGTACCATCTGTCGCGGCTCGCGTGCCAGACTAGTAG
+
BBB@BFFFFFBAFGGGGGGGGGGCGHHGGHHHHHFHGGGGHHFGEFGGFFHHHGHHGGGGGHGGGHHHHHHGGHHHHHHHGHHHEHHHHHGHHHHHHHHHGGGGFHHGGGGGGHHHHG3GHH3GBGFBFG/B/FF/B---;--;---:9--;9->----9--9..-.//.//...---9---/9/////:..9.////.-.-./..././///;/.....//9:://..--;-9----99.//..;/9///
@M03495:530:000000000-LYBTV:1:1102:9687:13919 2:N:0:AACACCTG+CCCATGCG
ATATTTTGCCGTTGATAAACCACCCTCCCTGTGGTCGTTATCTTGCTCCTTCTGTCGTCAACGAATTTACTAATTCCAAAGCTCACATGCTGACAGATCGGAAGAGCGTCGTGTAGGGAAAGAGTGTCGCATGGGGTGGTGGGGGCGGGGTGGGGCGGGGCATCAAGAACAAATAGAAGGAGCAAGTGAGAGGAGGTGGATGTGGGTGAAGCGAGAACTGAGTTGTGGTATACATTGTTCACTAGTCTATG
+
BCCCCFFFFFCCGGGGGGGGGGGGGHHGGHHHHHGHGGGHHHHHHHHHHHHHHHHHGGGHGHGGFHHHHHHHHHHHHHHHHHHHHHHHHHHHHHHHHHHHGGGGHHHGGGGGGHHHHGHHHHHHGH3GGHGGB0FE/<//?///---;-9-:-;-.9-----//90009//:9000000....9//000000........0;;B0.:9A000-.--;000:00:00..90:00;0009000000000:900
@M03495:530:000000000-LYBTV:1:1102:6624:13931 2:N:0:AACACCTG+CCCATGCG
ATATTTTGCCGTTGATAAACCAGCTAATCCTGAAAAAAAAATCAAAGCTAAAAACTACAATGCTAAGACCACGATGTGACTGCTATCAAAGTTAGATATATATGTAAATTATTCATCTGTCAAATCCTAGAATTATATCATACCTGCTCCAGCAATCACGACCTGTAATGGTTTAGTGGGTTGTTCACTGTTTCTGAAAAATGAAGATAGTTGTCCAGCTTCCAAAAAGTTTATTGTGTTTTCTAGTGGAG
+
3>AABDFDFFBAGEGGGGGGGGHHHHHHHGHHGCHHFGGGGHHFHFFGHFGHHHGGHHHHGHHHHHGHGHFHGGHGGHHE@BFGGFFGGHFHFHHHHHGHHHHHFHHHHGGFBGHHHHHHHHHGHHHHHHFHHHFGHHHHHGHBHGFBGHFHHHHH1<GGE@GDHGFHFHFDHHHBDGGGAFGGHHHHHHHGGHHHFHHHAGHGHFEHHHHHHHGCGGHHHGHGFC.AA0;9FFBFGF;FFFFFFFGGF0A
@M03495:530:000000000-LYBTV:1:1102:8244:13931 2:N:0:AACACCTG+CCCATGCG
ATATTTTGCCGTTGAAAACCAGGACTCAGGCTGGACCAAAGCTCACATGCTGACAGATCGGAAGAGCGTCGTGTAGGGAAAGAGTGTCGCATGGGGTGTAGGGTTTGGGGGTGGCACGGGTACACTGGGAAAAACGAATTCCTATACTGAACTCAAGACAGACAGTATCAGGAGCATACTACGGTTGAGCCATAGCCTTGACCGCGTGAATTGAAAGACCGGCTACGGGTCCTTGAGGCCGCGGTGACAGG
+
BCCCCFFFFFCCGGGGGGGGGGGHHHHHHHHHHGGHHHHHHHHGHHHHHHHHHHHHHHHHGEFGGHHGEAEFFBGGGGGHEGFHBFFGGH@F1??////B33/30///<>////022/////111110.F1>00.<....00000000=0</00::00/;:/.:/00:<000/...0000;09.;;-//0//0;BF000/000-9-;-..////////9/--9-./..---;/////9..---9.-99//.
@M03495:530:000000000-LYBTV:1:1102:9144:13944 2:N:0:AACACCTG+CCCATGCG
ATATTTTGCCGTTGATAAACCAGCTAATCCTGAAAAAAAAATCAAAGCTAAAAACTACAATGCTAAGACCACGATGTGACTGCTATCAAAGTTAGATATATATGTAAATTATTCATCTGTCAAATCCTAGAATTATATCATACCTGCTCCAGCAATCACGACCTGTAATGGTTTAGTGGGTTGTTCACTGTTTCTGAAAAATGAAGATAGTTGTCCAGCTTCCAAAAAGTTTATTGTGTTTTCTAGTGGAG
+
AAAABFFFFFBBGAGGGGGGGGHHHHHHHHHHHHGHFGGGGHHHHHHGHHHHHHGHHHHHHHHHHFHHHHHHGGHGHHHHHHHGHHHHHHHHHHHHHHHHHHHHHHHHGHHHHHHHHHHHHHHFGHHHHHFHHHHHHHGHHHHFHHFHHHHHFHGHHHHGCGGGFGHGFGG<GHHHGHHHFFFGHHHHHHGGGHHHGHBGFGHGHFBCGHFHHHFGHHHHGHGHGFE?CBFGFGGFGF;BFBBFGGFGF0E
@M03495:530:000000000-LYBTV:1:1102:4993:13948 2:N:0:AACACCTG+CCCATGCG
ATATTTTGCCGTTGATAAACCAGTCAGGAGTCCAAAGCTCACATGCTGACAGATCGGAAGAGCGTCGTGTAGGGAAAGAGTGTCGCATGGGCTGCAGATCTTAGAGGGACGTGGAGGGATAGAGTATTATCCAGTGTGAAGATATCGGAGGTGTGCGTCGCATTAAAAGAACATAAATAAAACATATGTAGACTGTGATAGACGGTTATGAGGACACAAGTACTGTCCATTATGAGAGTTCGTGTCGTGAG
+
AAAAAFFBB1A>1EAEGFFFGFGGFFFAECBFHHHH00AFCGE2AGHEHFBC011AAECAF0AEA//AEEFFD/0G/EF0F@BB/?EGEA/0B//B@11B212B1>0?////?///<>/0011112>2>2212<212112@11@21//</</.<.1..--<-<AB0000.</:0:0:00000:.000000;000000000000.....0000;0././..000000/9/:///;///////-----;--/-
@M03495:530:000000000-LYBTV:1:1102:12427:13963 2:N:0:AACACCTG+CCCATGCG
ATATTTTGCCGTTGATAAACCACCCTCCCTGTGGTCGTTATCTTGCTCCTTCTGTCGTCAACGAATTTACTAATTCCAAAGCTCACATGCTGACAGATCGGAAGAGCGTCGTGTAGGGAAAGAGTGTCGCATGGGGTGAAGAGGGGGGTGGGGGGGGTGGGGGGAGAGGAAAAAGAGAGGGAGAGAGGAGAGGATAGGGTGGTAGGTAAAAGTTGCGCGAGATGCGACGGACGAGTGGAGGGAACGTGGCT
+
CCDCDFFFFFCBGGGGGGGGGGGGGHHGGHHHHHGHGGGHHHHHHGHHHHHHHGHHGGGHGHGGGHHHHHHHHHHHHHHHHHHGHHHHHHHHGHHHHHHHGGGGHHHGGGGEGHHHHGHHHHHHGHBFFHGGEFED/>/2210///<--;----99-9--------...:///.../:.......:.....9../00/.;.9.00.0000000000------.:0-9---.-;--...0..-...;.:.-:
@M03495:530:000000000-LYBTV:1:1102:15844:13965 2:N:0:AACACCTG+CCCATGCG
ATATTTTGCCGTTGATAAACCAGCTAATCCTGAAAAAAAAATCAAAGCTAAAAACTACAATGCTAAGACCACGATGTGACTGCTATCAAAGTTAGATATATATGTAAATTATTCATCTGTCAAATCCTAGAATTATATCATACCTGCTCCAGCAATCACGACCTGTAATGGTTTAGTGGGTTGTTCACTGTTTCTGAAAAATGAAGATAGTTGTCCAGCTTCCAAAAAGTTTATTGTGTTTTCTAGTGGAG
+
BBBBBFFBBFBAGCGGGGGFGCDHGCFGGHFHGFFHGECECHFGHEHEHGHHEFGHG3GFFGHHHHGHBGHHGGHGGFGHHFFFFFGHFFHGHHHGHGHHHGHHGHFHHHHHHGHGGHFHHHDGGHHHHHHHHHHHHHGHHHEFGHHFDHGGFHHHHHHGFGGGFHHHHHHGGHHHFGHGAFCDHGFGHFGHHHHHHFGD<CDGGFFHHGHGFHG0CC:GFGBGGHH?.;BFGGGGGGFFFGBFGGFFGEG
@M03495:530:000000000-LYBTV:1:1102:7399:13965 2:N:0:AACACCTG+CCCATGCG
ATATTTTGCCGTTGATAAACCAGCTAATCCTGAAAAAAAAATCAAAGCTAAAAACTACAATGCTAAGACCACGATGTGACTGCTATCAAAGTTAGATATATATGTAAATTATTCATCTGTCAAATCCTAGAATTATATCATACCTGCTCCAGCAATCACGACCTGTAATGGTTTAGTGGGTTGTTCACTGTTTCTGAAAAATGAAGATAGTTGTCCAGCTTCCAAAAAGTTTATTGTGTTTTCTAGTGGAG
+
ABBBBFFBFFBBGGGGGFGGGGHHHHHHHHHGHHHHHGGGGHHHHHHGHHHHHHFHHHHHHHHHHHGHHHHHGGHGHHHGHHGHHFGHHHHDGHHHHHHHHHHHHHHHHHHHHHHHHGHHHHHHHHHHHHHHGHHHHHHHHHHHHHFHHHHHHHHHHHHGGGGGHGHHHGFHHHHFFHFGEGGGHHGHHHHHGHHHHHHHHHHBDGHHGHHHHHHHHGHHGGHFGFEGGFFFGGGGGGFFFFFFFGBF?FE
@M03495:530:000000000-LYBTV:1:1102:21227:13973 2:N:0:AACACCTG+CCCATGCG
ATATTTTGCCGTGATAAACCAGCTAATCCTGAAAAAAAAATCAAAGCTAAAAACTACAATGCTAAGACCACGATGTGACTGCTATCAAAGTTAGATATATATGTAAATTATTCATCTGTCAAATCCTAGAATTATATCATACCTGCTCCAGCAATCACGACCTGTAATGGTTTAGTGGGTTGTTCACTGTTTCTGAAAAATGAAGATAGTTGTCCAGCTTCCAAAAAGTTTATTGTGTTTTCTAGTGGAGG
+
3AABBFFFFFBAGGGFGGGGGGHHGHHFHHHHHHHHGGGGHHHHHHGHHGGHHGHHHHHHGHHHGHHHGHHGGHEHHHHHFFHHHGHHHGG4GHHHHHHHHHHHHHHHHHHHHHHHHHHHHHHHHHHHHHHHHHHHHHHHHHEHHHHFHHHHHHHHHGGEGFDHFFHHHHFGAGHFGHEAFFGHHHHHGHHHHHHHHFHFFHGHHHGHF;CHGFGFHHHHHHG0CCCEFFGGGG0;CFFFGGGGGFGGFED
@M03495:530:000000000-LYBTV:1:1102:15872:13986 2:N:0:AACACCTG+CCCATGCG
ATATTTTGCCGTTGATAAACCAGCTAATCCTGAAAAAAAAATCAAAGCTAAAAACTACAATGCTAAGACCACGATGTGACTGCTATCAAAGTTAGATATATATGTAAATTATTCATCTGTCAAATCCTAGAATTATATCATACCTGCTCCAGCAATCACGACCTGTAATGGTTTAGTGGGTTGTTCACTGTTTCTGAAAAATGAAGATAGTTGTCCAGCTTCCAAAAAGTTTATTGTGTTTTCTAGTGGAG
+
ABBABFF5FFBBGGGGGGGGGEHHHHHHHHHHHHHHHGGGGHFHHHHHHHHHHHGHHHHHHGHHHFHHHHHHGGHGGGHFFHCHHHHHHGHFGHFHHHHHHHHHHHHHHHHHFHHHHHGHHHEHHHHHHHHHHHHHHHHHGHHFHHHHHFFFHHHHGHHCGGGGHHHHHGGHHHFHGGFGCGGGHHHHHHHHHHHHHHHHGHHFGHHHHHHHHHHEHH/CCGGHFH..AFFFGGGGFFBFFFFFFFFF.0A
@M03495:530:000000000-LYBTV:1:1102:10160:13991 2:N:0:AACACCTG+CCCATGCG
ATATTTTGCCGTTGATAAACCAGGACTCAGGCTGGACCAAAGCTCACATGCTGACAGATCGGAAGAGCGTCGTGTAGGGAAAGAGTGTCGCATGGGGGGGAAGGAGCGGGGGGGGGGGGGGGAGGAAAATAAAAAGTATGGGAAAGAGAGGAGGGGGCAGCATGCCGAGAAGAACAACGTTGCAACATTCAGAGTTAAAACTGTCTTCTGTAATTACCAAAATAGAATATAAAGGTGGCAATGATTTGAAC
+
?ACBBFFFFFCCGGGGGGGGGGHGGCHFHHHHHHCHEHHHGHCHHHFHHHHHHHHHGHFHGEEGFGHEFG?EGGHHGHGHHHHHFEEBFFGGGDFG//<--......-9-9@;CC;-9-------;/////////./:///.//;./;/9....-:->-..;////----.//////:-9/..//;./;/////://///////////:/9/////////:.//9//9/////:///9./////9/://9:
@M03495:530:000000000-LYBTV:1:1102:16811:13994 2:N:0:AACACCTG+CCCATGCG
ATATTTTGCCGTTGATAAACCAGCTAATCCTAAAAAAAAAATCAAAGCTAAAAACTACAATGCTAAGACCACGATGTGACTGCTATCAAAGTTAGATATATATGTAAATTATTCATCTGTCAAATCCTAGAATTATATCATACCTGCTCCAGCAATCACGACCTGTAATGGTTTAGTGGGTTGTTCACTGTTTCTGAAAAATGAAGATAGTTGTCCAGCTTCCAAAAAGTTTATTGTGTTTTCTAGTGGAG
+
3AAAAFFFFFBBGGGGGGGGGGHHHHHHHHHHHHHHGGGGGHHHHHGHHGHHHHEFHHHHGHHHHHHHHFHHGGFGCFFHHGEFHH3GHHHFHHHHFHHHEHHHGHHHHHHHGHHHGHFHHHHHHHFFHFGGHHHHHHHHHHFFHHGHHBGHFHHHCCCFADGGFHHGHGD<GHHGGGFAEFGGEHHHHHHHHHFFHHHHGHCCCGGFHHFGHGCFHHHEHHGGGG?EDFF0;BFFB;;CFGFGFGFGA0C
@M03495:530:000000000-LYBTV:1:1102:15122:14012 2:N:0:AACACCTG+CCCATGCG
ATATTTTGCCGTTGATAAACCAGAGGACTCAGGCTGGACCAAAGCTCACATGCTGACAGATCGGAAGAGCGTCGTGTAGGGAAAGAGTGTCGCATGGGGGGTAGGGCGAGGTGGTGGGCGGGGCATGAAAAAAACAAGAGATGAATAAGGGCGAGGAGAGCAGGTAGGGAAAGAAAGAAGTGCGGCGTAGAGAGTTGAGAAGCGAGGACAGAGAGATCGAGATCGTTGGCAATGGCGTGGACCAGATGGAA
+
ABBBBFFFFFBBGGGGGGGGGGHHHGHHHHCEGHHHGHHGHHHGHHHHHHHHHHHHHHHHHHHGGGGFGHGGGGEGGHHGGGHHHHHFGFGFH?E>1FF/<-.;../--;9.;...:-.-99---;.//9/.--....9../////////..-9-9-....//.9//../.../.;//.////-------.//.///;;./9/9.---;.;//...//...../9....////9/.-:--./..../;///
@M03495:530:000000000-LYBTV:1:1102:14340:14018 2:N:0:AACACCTG+CCCATGCG
ATATTTTGCCGTTGATAAACCAGCTAATCCTGAAAAAAAAATCAAAGCTAAAAACTACAATGCTAAGACCACGATGTGACTGCTATCAAAGTTAGATATATATGTAAATTATTCATCTGTCAAATCCTAGAATTATATCATACCTGCTCCAGCAATCACGACCTGTAATGGTTTAGTGGGTTGTTCACTGTTTCTGAAAAATGAAGATAGTTGTCCAGCTTCCAAAAAGTTTATTGTGTTTTCTAGTGGAG
+
AABCCFFFFFCAGGGGGGGGGGHHHHHHHHHHHHHHHGGGGHHHHHHHHHHHHHGHHHHHHHHHHHHHHGHHGGHGHHHHHHEHHHHHHHHHHHHHHHGHHHHHHHHHHHHHHHHHHHHHHHHHHHHHHHHFHHHHHHHHHHHHHHFFFFFGHGHHHHHGGGGGHHHFHHHHHHHHGHHHAEDDHHHFHHFHHHHHHGFGHHHH<CGBGHHHHHHHHGHHHHFFCGH?DGGFGGGGGFBFFGGGGGFG?BE
@M03495:530:000000000-LYBTV:1:1102:2673:14021 2:N:0:AACACCTG+CCCATGCG
ATATTTTGCCGTTGATAAACCACCCTCCCTGTGGTCGTTATCTTGCTCCTTCTGTCGCCAAAGCTCACATGCTGACAGATCGGAAGAGCGTCGTGTAGGGAAAGAGTGTCGCATGGGGGGGAGGTATCGGTGGGGGGGGGGGGGCGAAAAACAAAGTAACAGGACACGGAACTCGAAGTATGCCGTCAGCGTAAACTGTATATGAGTATGAGCATCGTGACGTACAAGGACATCTAGGAAGTGGATGCCGT
+
ABCBCFFFFFCCGGGGGGGGGGGGGHHGGHHHHHGHGGGHHHHHHHHFHHHHHHHHGGGGGHHGHHHHHHHHHHHHHHGHHHGGF1FFHGGGGGGGGHHGFHHHHHDGFGFHGGEGGD/-----.0;0;>.;.-----99;-------9-.9..:/9000;0.::/..--.-;0:.;..0:000-;-..0.9;..0009099;0009B0;900000.../.99...00.../9000;000;0000;;/0-.
@M03495:530:000000000-LYBTV:1:1102:24003:14021 2:N:0:AACACCTG+CCCATGCG
ATATTTTGCCGTTGATAAACCAGCTAATCCTGAAAAAAAAATCAAAGCTAAAAACTACAATGCTAAGACCACGATGTGACTGCTATCAAAGTTAGATATATATGTAAATTATTCATCTGTCAAATCCTAGAATTATATCATACCTGCTCCAGCAATCACGACCTGTAATGGTTTAGTGGGTTGTTCACTGTTTCTGAAAAATGAAGATAGTTGTCCAGCTTCCAAAAAGTTTATTGTGTTTTCTAGTGGAG
+
ABBBBFFFFFDAGCGGFCFGGGHHHHGHHHHHCHFDGAEFGHFEHHFGHHFDGHEHHGHHHHHHHFHHHGFGGCHGGHHHHGCGEEFFHGHFFHHGHHHHGHHHGFHHHHHHGHGGHHGHHHHGHHFHHHHHGHHHHHHHHHFHFHAGHHFFFHFHGFHGGGGGCFDGHGFGHHHHHHGHDFGGHHFHHHHHGFHHFG0D<GHEDGCHHHHGHHGBGHBFFFFFHF..99FGGGGGGG;BFFBGFFFGGEF
@M03495:530:000000000-LYBTV:1:1102:4071:14022 2:N:0:AACACCTG+CCCATGCG
ATATTTTGCCGTTGATAAACCACCCTCCCTGTGGTCGTTATCTTGCTCCTTCTGTCGTCAACGAATTTACTAATTCCAAAGCTCACATGCTGACAGATCGGAAGAGCGTCGTGTAGGGAAAGAGTGTCGCATGGGTAGTAGAGATGGTCGGGCAGTCAGGACTTGTAATGGTTTAGTGGGTTGTTCACTGTTTCTGAAAAATGAAGATAGATGTCCAGCTTCCAAAATGTTTAGTGTATTTTCTAGTGGAG
+
CCCCCFFFFFCBGGGGGGGGGGGGGHGFFHCEGHBGEEGGHGGHDBGH3GFHHHGFEFFHGDAFFHAGGHFHDHHHEFHFGHHFHFHHGFHHDGFHFGGHDGGG11?EGE?EDFGDG/??/0GFHF??/?BB/0/22?22@222@@221><//-.<11>01<0<110<00000.<D=<...<-..<00:0;00:;CCF0;;.9099;B90090000;0:09009C0.0;00900;;00;090000090AFE
@M03495:530:000000000-LYBTV:1:1102:22815:14027 2:N:0:AACACCTG+CCCATGCG
ATATTTTGCCGTTGATAAACCAGGACTCAGGCTGGACCAAAGCTCACATGCTGACAGATCGGAAGAGCGTCGTGTAGGGAAAGAGTGTCGCATGGGGTGGAGGGCTGGGTGTGGGGGGGGGCGCTGGTGAAGATAAAGAATAAAAAGTGTGGGAGGTCTAGAGTAGCAGATCTCTGGTAGCATTGAGACGTAGAACTAATGTGCGAGAGGATCATATCAGCGCGCGTCGAGTTAGCGCGGAGTCGCGATAG
+
CCCDCFFFFFCAGGGGGGGGGGHGHHHHHHHHHHGHHHHHHHHHHHHHHHHHHHHGHHGHHGGGGHHHGGGGEGHHHHGFHHHHGGHBBEHGG?GFD>>//////0/?A2///?///----------:/000;000009.009000.0000:...:./000:0000000/00;00009;00000000.0.9..90000000000..---..:/;00000009;----9:;-0.000;-----9/---;-..
@M03495:530:000000000-LYBTV:1:1102:15453:14042 2:N:0:AACACCTG+CCCATGCG
ATATTTTGCCGTTGATAAACCACCCTCCAAAGCTCACATGCTGACAGATCGGAAGAGCGTCGTGTAGGGAAAGAGTGTCGCATGGGGAGTTGAGGAAGGCGTTGGAGGTGGCATTGATAAAAGATAAAGAGGACTTACTAGAGTTTTTAATGTTAGAGTGACTTGGTACTTGAATCGGCACAGGAGAAGAGTACAGAAGAAGGTAGGGGGGCACAATGTTGAGGAAGATGGTATCGTGTCTGTATTGATAG
+
BBCCCFFFFFCAEFGGGGGGGGGGGHHGHHFBBGGHFGHHHHHHHHHHHHHGGGACCHGEFGFFGHHHGHFHFGHDHBFFHEEE11E1>13B43232B?/////0?3////022B23333B33/222222</0/22221111<1111/<1<@1?1111><=1111<1111110000<.<--//...:./;.0;0000/////.;00...----...//9////.;...://////.;...9//////://;
@M03495:530:000000000-LYBTV:1:1102:27625:14044 2:N:0:AACACCTG+CCCATGCG
ATATTTTGCCGTTGATAAACCACCCTCCCTGTGGTCGTTATCTTGCTCCTTCTGTCGTCAACGAATTTACTAATTCCAAAGCTCACATGCTGACAGATCGGAAGAGCGTCGTGTAGGGAAAGAGTGTCGCATGGGGTGGAGGGGTGGGTGGGCGGCGGGTGAGTAGGAGCAAAACTATCAAACACAACATGCGCTGGGGACGTAGAAGAAATGCTAAATACATGGACTGTTGGCGTCAAATGGACACGATG
+
CCCCDFFFFFCCGGGGGGGGGGGGGHHGGHGHHHGHGGGHHHHHHFHHHHHHHHHHGGGHGHGGGHHHHHHHHHHHHHHHHHHHHHHHGHHHHHHHHHHHGGGGHHHGGGGEGGHHHGHHHHFHFGBDDGBFEFEG?B//////<---<<--.---;-9--..00000/../;/.00000;00:...../0:..---:-;--;...000//0000000:;0000/000.000.0-.-..00:0000;.-:9
@M03495:530:000000000-LYBTV:1:1102:3570:14045 2:N:0:AACACCTG+CCCATGCG
ATATTTTGCCGTTGATAAACCAGGGACTCAGGCTGGACCAAAGCTCACATGCTGACAGATCGGAAGAGCGTCGTGTAGGGAAAGAGTGTCGCATGGGGTGGAGGGGAGGGGGGGGGGGGGGGGGTGTAAAACAAAAAAAATAGGAACTCAAGATGATGATAGGACGTACGGAATAGACAGAATACATTGACGAGCAAGAGATGGCAGTATAGGGAGAAGGAGTAAAGACAGATCGAGGGAGCAGAGGGATA
+
BCCCCFFFFFBAGGGGGGGGGGHGGGGHHHHHHHHGGHHHHHHHFHHHHHHHHHHHHGBFGGDGGGAGHGEFF>FHHGHGGHHHHFFGBFFHCFEEEE/E//?//////<//;9-;@9D;-;:----///:/.....---.//9//.////9//////////://-9..:....9/////////////9//..-:-///9//////./;//:/./.:./.;;://///:////9:..--....//....//
@M03495:530:000000000-LYBTV:1:1102:4147:14056 2:N:0:AACACCTG+CCCATGCG
ATATTTTGCCGTTGATAAACCAGCTAATCCTGAAAAAAAAATCAAAGCTAAAAACTACAATGCTAAGACCACGATGTGACTGCTATCAAAGTTAGATATATATGTAAATTATTCATCTGTCAAATCCTAGAATTATATCATACCTGCTCCAGCAATCACGACCTGTAATGGTTTAGTGGGTTGTTCACTGTTTCTGAAAAATGAAGATAGTTGTCCAGCTTCCAAAAAGTTTATTGTGTTTTCTAGTGGAG
+
ABCCCFFFFFCBGGGGGGGGGGGHHHHHHHHHHHHHHGGGGHGGHHGHHFHGHHGHHHHHHHHHHHHHHHHHGGHGFFHHGHFHHHHHHHHHFHHGHHHHHHHHHHHHHGHHGHHHHHHHHGHHHGHHHHHHHHHHGHHHHHHFHHHHHHHFHHHHHGHGGGGGHHHFHGHGHHHHGHHGEGGGHHHHHHHHHHHHHGHHAHHHHHFHGHFHFHHHHHHHHHHGGHHGFFGGGGGGGFFFGGGFF0CFFEE
@M03495:530:000000000-LYBTV:1:1102:23161:14064 2:N:0:AACACCTG+CCCATGCG
ATATTTTGCCGTTGATAAACCAGCTAATCCTGAAAAAAAAATCAAAGCTAAAAACTACAATGCTAAGACCACGATGTGACTGCTATCAAAGTTAGATATATATGTAAATTATTCATCTGTCAAATCCTAGAATTATATCATACCTGCTCCAGCAATCACGACCTGTAATGGTTTAGTGGGTTGTTCACTGTTTCTGAAAAATGAAGATAGTTGTCCAGCTTCCAAAAAGTTTATTGTGTTTTCTAGTGGAG
+
BCCBCFFFFFCAGGGGGGGGGGGHHHHHHHHHHHHHHGGGGHHGHHFHHHHEGHGHHHHHHHHHHGHHHHHHGGHGHHHGHHGHHHHHHGHHHHHHHHHGHHHHHHHHHHHHGHHHHHHHGHGHHHHHHHHHHHHHHHHHHHHHHHHGGHHGHHHHHGHGGGGGFGDHHHHGHHHHGHHHEFGGHHHHHHFHDGHHHGDGHHHBGCFHHHFGHHHHHHFFFFFF0<:CGFGEGFFEFFBFFFFFFGGGGGG
@M03495:530:000000000-LYBTV:1:1102:28850:14079 2:N:0:AACACCTG+CCCATGCG
ATATTTTTCCGTTGATAAACCAAAGCTCACATGCTGACAGATCGGAAGAGCGTCGTGTAGGGAAAGAGTGTCGCATGGAGTTGATGTATTAGGCTTGTTGTTCCAATATAATAGAGATTAACATGAGATCGTGTGACAGCAATGTTTTTTGGTTCTGGGTAGTTTTCCAATAAAAATTAAACCCATGCTTCTTCCGTTTTACACCAGTTTGGAAACCACTCACGTTATGTGGTTCATACTTTTTTGTAGTT
+
BBBBA5F54BAFFGGFG5FGFAGECCFG4FEG4E5FAC33BF3A2EF22A2AE1EAAAGDG1311AB2555D1F01?B3BB33F@@44BEFGF333>1@111@44BB3BF4E44334B?4F3BFBB3F43?F0?FB2?F/0B?1?2B0/<B</?1??10FF/<11@F1F1=<>>110>11110.<CC/<D00000.<G/:00::/..;0CF./00::..//;/.:9F.0;00/.90000;0F0;-;BFFF/
@M03495:530:000000000-LYBTV:1:1102:25536:14085 2:N:0:AACACCTG+CCCATGCG
ATATTTTGCCGTTGATAAACCAGTCCAAAGCTCACATGCTGACAGATCGGAAGAGCGTCGTGTAGGGAAAGAGTGTCGCATGGGGGGGAGAGCAGGGGGGGGGGGGGCGAGCTAAGGGAACAAATAAAATACAACAGAGCATACGTGCCGCTGGCTAAGAAGACACAGCCAACCCCAAGGACCACCACCATACTCAGTGCATATAGTTCAGAGCTAAGGGAAAGACAACATAAAGCTATACCGTCATGGAG
+
CDCDCFFFFFCCGGGGGGGGGGHHHHHHHHHHHHHHHHHHHHHHHHHHGGGGGHHHGGGGEFHHHHGHHHHGH5F@FEHGG1?FE/C--<...0/<-<<----<9@=--9--<000/..../<.000000<0000./<//0000.0/..--9--./00:00<0:///...:/........<.99A....90</0000<00<0000000<00<0/0000/.....:///..:00000000000....:000/
@M03495:530:000000000-LYBTV:1:1102:17510:14090 2:N:0:AACACCTG+CCCATGCG
ATATTTTGCCGTTGATAAACCACCCTCCCTGTGGTCGTTATCTTGCTCCTTCTGTCGTCAACATTCCAAAGCTCACATGCTGACAGATCGGAAGAGCGTCGTGTAGGGAAAGAGTGTCGCATGGGGTGGAGGGCGCGGTGGGGGGGGGGGCGTTAGTGAAGAAAGTAAGGGGAAAGAGAGGTGTGAGAGTATGGGGCAGGAGACGTCAGACTTGGTTGCAGGGGGAGTGGGTGGTGACGGGAGAGGTGAGT
+
CCCCCFFFFFCCGGGGGGGGGGGGGHHGGHHHHHGHGGGHHHHHHHHHHHHHHHHHGGGHGHHHHHHHBGHHHHHHHHHHHHHHHHHHHGGGGGHGHGGGGGGGFHGGFHHGFHFGDFEHEE?BFC/<////////<-.<.-<-----;---9-..900000//000000.-....///..0.0.0000:090/...-.-.....:...009000;...09.--:@-....;.-.;00.--.-...0.0.0
@M03495:530:000000000-LYBTV:1:1102:21260:14123 2:N:0:AACACCTG+CCCATGCG
ATATTTTGCCGTTGATAAACCAGCTAATCCTGAAAAAAAAATCAAAGCTAAAAACTACAATGCTAAGACCACGATGTGACTGCTATCAAAGTTAGATATATATGTAAATTATTCATCTGTCAAATCCTAGAATTATATCATACCTGCTCCAGCAATCACGACCTGTAATGGTTTAGTGGGTTGTTCACTGTTTCTGAAAAATGAAGATAGTTGTCCAGCTTCCAAAAAGTTTATTGTGTTTTCTAGTGGAG
+
3ABBBFFFFFBBGGGGGGGGGGHHHHHHFHHHHHHHHFGGGHBFHHHGHHHBGHEHHHFGHHHFFHHGHFHHGGHGHHFHHGHFHHGHHHHHHHHHHHHHHHHHHHHHHBHHHHHHHHGHHHHHHHHHHHHGHHHE?FFHFHFHFGBCBGHHGHHHGCFEBFCGHFH<FGGHFFHF<GHHDFCEEFGHFHHHGBDHHH<GHHHD<CCGFGHHHGEGGHFFFBCCGC.;ACFGGGGEFF//FGGEFGFFGGG
@M03495:530:000000000-LYBTV:1:1102:20436:14126 2:N:0:AACACCTG+CCCATGCG
ATATTTTGCCGTTGATAAACCAGCAATGTCACAACCACTTCTTGCCCTCCAAAGCTCACATGCTGACAGATCGGAAGAGCGTCGTGTAGGGAAAGAGTGTCGCATGGGGGGTAGGTGGGGGGGGGCGTGGGGGGGAGGAGAAAAAGCAAGAGGACGAAAGGAAGGAGTAGGTGAGCTTGGAACAGGGAGGTAGCGGATGTAGTCGCGCAGTTAGTGTGTGATGGTGTGGGCCTGATTATAGCGTTGTTGGG
+
BCCCDFFFFFDCGGGGGGGGGGHHHHHGFHHHHHGGGGHHHHHHHHHHHGHHHHHHHHHHHHHHHHHHHHHHHGGGGFHHGGGGGGGFHHGHHHHHHHH@BEFFG/EEF/<-.<.<0.--<--9----<@--------....0/...:///....---...</....</10101.010/.010//.<..<.0009--9-:111:.-----.1111111..111001.......9/111:111-9.-....-
@M03495:530:000000000-LYBTV:1:1102:21664:14137 2:N:0:AACACCTG+CCCATGCG
ATATTTTGCCGTTGATAAACCAGCTAATCCTGAAAAAAAAATCAAAGCTAAAAACTACAATGCTAAGACCACGATGTGACTGCTATCAAAGTTAGATATATATGTAAATTATTCATCTGTCAAATCCTAGAATTATATCATACCTGCTCCAGCAATCACGACCTGTAATGGTTTAGTGGGTTGTTCACTGTTTCTGAAAAATGAAGATAGTTGTCCAGCTTCCAAAAAGTTTATTGTGTTTTCTAGTGGAG
+
?ABABFFDFFBAEEGFFGGGFGHAHHFHFHHFBGGBG?EE0EFHH3FHGHBFG3EFHFHHHBG5B5FFDFEGEEFEHFF4BF3GFDGH4GFGDG4@FGB@GHHGDDHFEGHHFHHGEDFHHHHGHHHHHGHHHHHHHHHHGHF0BG0GBGCHHHHHFGF??CCDGFF1GHGHGFHHHHFEAFGGEHHGHHHHDGGHFB0=CGH0GGHHHHHFHHFCFFGHHHHC:;..CFFFFGGGFFGGFBBFFGFGFGF
@M03495:530:000000000-LYBTV:1:1102:20467:14163 2:N:0:AACACCTG+CCCATGCG
ATATTTTGCCGTTGATAAACCAGCTAATCCTGAAAAAAAAATCAAAGCTAAAAACTACAATGCTAAGACCACGATGTGACTGCTATCAAAGTTAGATATATATGTAAATTATTCATCTGTCAAATCCTAGAATTATATCATACCTGCTCCAGCAATCACGACCTGTAATGGTTTAGTGGGTTGTTCACTGTTTCTGAAAAATGAAGATAGTTGTCCAGCTTCCAAAAAGGTTATTGTGTTTTCTAGTGGAG
+
ABAABFFFFFBBGGGGGGGGGGHHHGHHHHHHHHHHHGGGGFFFGFB2B5FGFGAGEA3G5BAF@FF@3G211>?F?ED443344@3BGHFEGB@34B@4EGD44BFHDGFFFB4B4?4??4GHF?GFF4BGHHFDBF33?B3FHDCFDGC2BFH222@<//ADH11GDFG<BF<B<1FG.F?AH<=D00=DGDG0<DGGHGGFHHBC0CCCGCGG0GFHHGEHHBGE?.;CFFFBB9/;FF0C0FBFA0;
@M03495:530:000000000-LYBTV:1:1102:7196:14168 2:N:0:AACACCTG+CCCATGCG
ATATTTTGCCGTTGATAAACCAGGGCATCGGCCGTTTTCTCCAAAGCTCACATGCTGACAGATCGGAAGAGCGTCGTGTAGGGAAAGAGTGTCGCATGGGGGGGAGGTGTGGGGGGGGGGGGGGGAGGGAGAAGGACAAAGAGAAAAGAGAAGAAGGAGGCACGGGTCAGGGAGAAAGAACGTTAGTCCACAGAAAGCGAAGACGTCACGCGTGCTTGGAACGAGTTGCAGACGGACAGCGCGGAGGAGGA
+
CCDDDFFFFFCCGGGGGGGGGGHGGGGHHGGGGGGGHGHHHHHHHHFHHHHHHHHHHHHHGHHHHGGGGHHHGEFGFEHHHHGFGHHHHGH4BEGEG/FFG/:--9-..0.9.;CC------;------..../.../.:////00//./:0/0//.;......----.//;.;9.00/./..//.000:00.0:00/..--./.9.;:..-;-.;00.000.....0:00B.-..-;.;--9----A...
@M03495:530:000000000-LYBTV:1:1102:11072:14172 2:N:0:AACACCTG+CCCATGCG
ATATTTTGCCGTTGATAAACCACCCTCCCTGTGGTCGTTATCTTGCTCCTTCTGTCGTCAATCCAAAGCTCACATGCTGACAGATCGGAAGAGCGTCGTGTAGGGAAAGAGTGTCGCATGGGGGGGGGGTCGGGGGGGTGGGGGGGTAGGTAGAGAAAAAAAGGAGGAAGGAAAGGAAGGTGGAGGGGAGCGTGAGTAGAGAAGAGGTGACGTAGGCAGTGGTCGTAGTGATGCGTGATGGTGGTGGAGAG
+
ACCCCFFFFFCBGGGGGGGGGGGGGHHGGGHHHHGHGGGHHHHGEGHHBGHHF5GGFFEGEHGFHHHHGFHHHGFHHGHBHHHEGHGEFAEAGHC1EGEGGGGHFGHHHCHFGBB?FEF?FGCC?-----.-9;C-=D;----:>=-.;:F/////://.--:.9.9./;..//..//.;//..;.--.-.-....///////;/.././/.;..;9/9////;--.:.//9//-9.://://.9..../;
@M03495:530:000000000-LYBTV:1:1102:16434:14172 2:N:0:AACACCTG+CCCATGCG
ATATTTTGCCGTTGATAAACCAGCTAATCCTGAAAAAAAAATCAAAGCTAAAAACTACAATGCTAAGACCACGATGTGACTGCTATCAAAGTTAGATATATATGTAAATTATTCATCTGTCAAATCCTAGAATTATATCATACCTGCTCCAGCAATCACGACCTGTAATGGTTTAGTGGGTTGTTCACTGTTTCTGAAAAATGAAGATAGTTGTCCAGCTTCCAAAAAGTTTATTGTGTTTTCTAGTGGAG
+
BBB@BFFFFFBAGGGGGGGGGGHHHHHHHHHGFHHHHGGGGFCGHFEBGFHFFHEGFHHHBDGHHHHGFHGFGGFEGHF44B?FDDE@FHBFGHBG4FFD4FBDFFHHFHHFH4DDBE4FFHHFFHHHH4FHHGHFHD3FHGGFFFFB3CFCGFFF22@/A@FGHD1GB1D?GHHHHGFEAFCEHBGDGGHGHFHGDDGHHHEBBG:GC:GFHF0<CG/CGCCGFFEEGFFFFBFGGG;FGFFFB0;0909
@M03495:530:000000000-LYBTV:1:1102:11507:14178 2:N:0:AACACCTG+CCCATGCG
ATATTTTGCCGTTGATAAACCACCCTCCCTGTGGTCGTTATCTTGCTCCTTCTGTCGTCAACGAATTTACTAATTCCAAAGCTCACATGCTGACAGATCGGAAGAGCGTCGTGTAGGGAAAGAGTGTCGCATGGGGGGTGGAGGTGGGTGGGGTGGGGGGGGTGCGAGTAAAAAAATGGGAATGATGATGTGAAAGTGCGTGATCAGTTAAGCGGAAGAACGAGACGACGGTGACACAAGTACTGAGGCAA
+
BCCCCFFFFFDCGGGGGGGGGGGGGHHGGHHHHHHHGGGHHHHHHHHHHHHHHGHHGGGHGHGGGHHHHHHHHHHHHHHHHHHHHHHHHHHHHHHHHGHGGGGGHHHGGGGFGFHHHGFHHHGHFGGHGHGGC?GD/A?-9.....9-.<--<.<--<@---<-.-.-<.00<0--<<0./0/000000000<000000-<../0000<0000----..//..9...----<..000/..0000<00....
@M03495:530:000000000-LYBTV:1:1102:22404:14192 2:N:0:AACACCTG+CCCATGCG
ATATTTTGCCGTTGATAAACCAGGACTCAGGCTGGACCAAAGCTCACATGCTGACAGATCGGAAGAGCGTCGTGTAGGGAAAGAGTGTCGCATGGGGTGGGGAGCTGGGGGGGGGGGGGGGGGGGAGAGAAAAAAATGAAGAGATGAACAGAAGAGGAGGCAGTAGAAACGGACAAAGCAGGAGAGCAGACAAGGAAGAGAGTGAAGTACGTAGAAGCGACATGAGGAGAGAGTCAGTGTTGTCGGTAGGG
+
BCCCCFFFFFCCGGGGGGGGGGHGHHHHHHHHHHGHHHHHHHHHHHHGHHHHHHHHHGHHHGGGGHHHGGGGFGHGHHGHHHHHHBFBGGH?E?BFEFG//>///02B?/>?--9--;---9----;...00/.--.00000./000000//090.;....../00000/:..-:.///0/......://.//.../.../.:9000090./;..000-.--.009/9.;9..0;000000.90:--....
@M03495:530:000000000-LYBTV:1:1102:14527:14194 2:N:0:AACACCTG+CCCATGCG
ATATTTTGCCGTTGATAAACCAGCTAATCCTGAAAAAAAAATCAAAGCTAAAAACTACAATGCTAAGACCACGATGTGACTGCTATCAAAGTTAGATATATATGTAAATTATTCATCTGTCAAATCCTAGAATTATATCATACCTGCTCCAGCAATCACGACCTGTAATGGTTTAGTGGGTTGTTCACTGTTTCTGAAAAATGAAGATAGTTGTCCAGCTTCCAAAAAGTTTATTGTGTTTTCTAGTGGAG
+
AABBBFFBFFBBGGGGGGGGGGHHHHHHHHHHHHHHGGGGGHHHHHHHHHHHHHGHHHHHHHHHHGHHHHHHGGHGHHHHHGBHHHHHHHHHHHHHHHHHHHHHHHHHHHHHHHHHHHHHHHHHHHGHHHHHHHHHHHHHHHGGHHHHHHHFGHHHGHHGGGGGFHH1GHGFHHHHFGHHFGGGHHHHHHHHHHHHGHGHFHHHHHHHHHHHHHHHHHGHHHGF:GG?A;FGGGGGGGFFGGGGFGFFFCE
@M03495:530:000000000-LYBTV:1:1102:18014:14199 2:N:0:AACACCTG+CCCATGCG
ATATTTTGCCGTTGATAAACCAGCTAATTCCAAAGCTCACATGCTGACAGATCGGAAGAGCGTCGTGTAGGGAAAGAGTGTCGCATGGGGGGGGGAGATGGGGGGTGGGGGGGGGAGGAGGAAAAAAAAAAAAGAACAAAGATAGAGAAACAGAGGCACGAAGATAGAACATCAAATGTCTACAGAACTACAAAGTGCGTAGACGTACGATACATATATAGGAGAGTGAGCGGACGCCAGACGCGTGTAGG
+
CCCCDFFFFFCBGGGGGGGGGGHHHHHHHHHHHHHHHHHHHHHHHHHHHHHHHHGGGGHHHGGGGEGEGHHGHHHHHHGH@FEGGG?GGGC?--<--./0<..<A------------<<.../</.<-<----...///.//00000000/////..9......000<00/0<0000:<F000000:/000000/000-..-90...9-...-0000000000:..:0000-------<-.<-----.<00
@M03495:530:000000000-LYBTV:1:1102:15227:14230 2:N:0:AACACCTG+CCCATGCG
ATATTTTGCCGTTGATAAACCACCCTCCCTGTGGTGTTATCTTGCTCCTTCTGTCGTCAACGAATTTACTAATTCCAAAGCTCACATGCTGACAGATCGGAAGAGCGTCGTGTAGGGAAAGAGTGTCGCATGGGGGGGGGGGGTGGGCGGGGGGGGGGGGAGTTAGAGAGGAAACAGAGATGAATAGTGATGTAATAGGGGGGGTGGTGGGCAGGAGGGTACGTGTGTGGATAGAGTGAGAGGTGCTGAGG
+
BCCCCFFFFFCBGGGGGGGGGGGGGHHGGHHGHHGFHGHHHHHHHHHHHHHGHHHGGGHGHGGGHHHHHHHHHHHHHGGHHHHHHHHHHHHHHGHHHHHGGGGGHHGGGGEFCGHHGGHHGCGFGBFFHCG/?CD/---9----;--.:--:;--;------.///9//.../////////;/9;////////:/;9//..-:-;9-...-./.-...-.//.///.:..///:9///////././///..
@M03495:530:000000000-LYBTV:1:1102:28152:14231 2:N:0:AACACCTG+CCCATGCG
ATATTTTGCCGTTGATAAACCACCCTCCCTGTGGTCGTTATCTTGCTCCTTCTGTCGTCAACGAATTTACTAATTCCAAAGCTCACATGCTGACAGATCGGAAGAGCGTCGTGTAGGGAAAGAGTGTCGCATGGGGTGGTGGGGGCGGGGGGGGGCGTGGGAGGAGAGGAAAGAAGAGAATGACAGCTGATGACAGTTCATCCATCGACACTACGTCTACGCAGGGCACAGCGGGAGAATACGTATGAGGT
+
CCDBCFFFFFDCGGGGGGGGGGGGGHHGGHHHHHHHGFGHGHCHHFHFHHHHHHHHGGGHGHGGGHHHHHHHHHHHEHHHHHHHHHHHGHFHGHHHHHHHGGGGHHGGGGGGGHHHHGGHHHEGGG3DCEFF?FCC<///=///<----9---;----;--9.-;.99../:./:/0./0000000.000:;0:000000;00:00.:-.-;/:.:./.0.-:--9.../;.9----..;0:.000;00//
@M03495:530:000000000-LYBTV:1:1102:2943:14232 2:N:0:AACACCTG+CCCATGCG
ATATTTTGCCGTTGATAAACCAGGACTCAGGCTGGACCAAAGCTCACATGCTGACAGATCGGAAGAGCGTCGTGTAGGGAAAGAGTGACGCATGGGGTGGAGGGGAGGGTGGTCGGGGGGGGCATAGAAATAAAAAAAGAAACAGACAATGATAGCGTCGAAGGCAGCTGGCTCAAAGCGCGATCTGCCTGATATATTAAGACAAGCGCGACACTGCCACCATGATGAGCTGGCAAGAGTAAGATGCACTG
+
BBCCCFFFFFDCGGGGGGGGGGHGHHHHHHHHHHGHHHHHHHHHHHHGHHHHHHHHHHHHHGGGGHHHGGGE>EGFHHFGHHFGHGH3BFEGEE1F??>>///////</////2<///------/00000000000--...///:/./:0000000-..--......./;/./00000/.9---..00090/000;F000000/9.:.9-:---000/09..0000:00::0/./0./.00900000000/
@M03495:530:000000000-LYBTV:1:1102:7522:14235 2:N:0:AACACCTG+CCCATGCG
ATATTTTGCCGTTGATAAACCAGAGGACTCAGGCTGGACCAAAGCTCACATGCTGACAGATCGGAAGAGCGTCGTGTAGGGAAAGAGTGTCGCATGGGGTGTAGGTGGGGGGGGGGGCTGGGGAGCGGGTGGAAAAGAATAAAAAGAAGGAACAGGACACTGGAGTGTGTTGAGCAGGATGTTGTGAAGATCACACGAGGTTAGATCTCAGCCACAGGAGGCAGAGTGTATAGTGCTGGAAGGTTATCACC
+
BBBBBFFFFFBAGEGGCGGGGGHHHGHHHHGHHGHHGHHHHHHHHHHHHHHHHHHHHHHGHHHGGGGHHHGGGGGGHGHHGHHA1BGBB4BEHEA1B?F/>/333B3///>;@------...-.9.9--9--./99;..//////..9/99B../...../9./.;.//././;///../////..////9/;;9/----.././////////...;........./////////////.//.//9////.
@M03495:530:000000000-LYBTV:1:1102:28833:14241 2:N:0:AACACCTG+CCCATGCG
ATATTTTGCCGTTGATAAACCACCCTCCCTGTGGTCGTTATCTTGCTCCTTCTGTCGTCAACGAATTTACTAATTCCAAAGCTCACATGCTGACAGATCGGAAGAGCGTCGTGTAGGGAAAGAGTGTCGCATGGGGTGGAGGGGGGGGGGGGGGGGGGGGGGGGAGGAGGAGATAGAGAGAAGCGGAGAGACGGTGCCGACGGACGGGTCATAGTAGCACGGTGACGCAGTGAGGGCACGACGTGTGGACG
+
BCCCCFFFFFCBGGGGGGGGGGGGGHHGGHHHHHFGGGGHHHHHHHHHHHHHHHHHGGGHGHGGGHHHHHHHHHHHHHHGHHHHHHHHHHGHHHGHHHHHGGGGFGHGGFEGGHHHHGFHFFFGGHFFFECF<GEE/>//?///--;--@D--:---@;>-------....:./0000:..:/0-9---../....9/-----.:-----.00;:0:000--...0..--.:00.;.....:--./.:0:-
@M03495:530:000000000-LYBTV:1:1102:12926:14289 2:N:0:AACACCTG+CCCATGCG
ATATTTTGCCGTTGATAAACCACCCTCCCTGTGGTCGTTATCTTGCTCCTTCTGTCGTCAACGAATTTACTAATTCCAAAGCTCACATGCTGACAGATCGGAAGAGCGTCGTGTAGGGAAAGAGTGTCGCATGGGGGGAAGGGATAGGGGGTGGGGGGGGGGAGAATGAAAGAAAGAGGAAAGCAAGTGGGAATGAAGGGACAACATGAGTATGTATACACGGGATGACGTCGATGCTAGCGCACTGCGAA
+
DDCCDFFFFFDBGGGGGGGGGGGGGHHGGHHHHHHFGFGHHHHHHHHHHHHHHHHHGGGHGHGGGHHHHHHHHHHHHHHHHHHHHHHHHHHHHHHGHGHGGGGGGHHGGGGGGHHHHEGHHHHHGH3DCHCGC0GA@A-.....//;C:;9:9:--@:---:--9.000000/::0//.://./0/:000..0/00000......./0:00000;0:0000.--.;.00...--.0.0000----;/0.--
@M03495:530:000000000-LYBTV:1:1102:11886:14296 2:N:0:AACACCTG+CCCATGCG
ATATTTTGCCGTTGATAAACCAGGACTCAGGCTGGACCAAAGCTCACATGCTGACAGATCGGAAGAGCGTCGTGTAGGGAAAGAGTGTCGCATGGGGTGGAGGTCCAGGAGGCGGGGGGGGCATTAAAAAAGAAAAGACAAGAGATAACTGAGTGAGAGGAAGGTAAAAAGTAAAAAATAAAGAAAGATGTCAAGGTGACGGCGACGAAAGAGGTCACTAGCGGATAATGCATCGGTTGACTGTGAGGCGG
+
ABBBBFFFFFBBGGGGGGGGGGHGHHHHHHHHHHGHHHHHHHHHGHFHHHHHH5FHHGHHHGGGGGHHGGGGEGHHHHGHHHHFHFHBDFHGG1GGD/>//?//233BF/?//<>/-<-----./9////-...:./../.9..9/:/;//;//;//;/9:.../:////.//////-.////:.////////:9/////.-------;A./:././/:///----.9//////....-/////://..--
@M03495:530:000000000-LYBTV:1:1102:7755:14314 2:N:0:AACACCTG+CCCATGCG
ATATTTTGCCGTTGATAAACCACCCTCCCTGTGGTCGTTATCTTGCTCCTTCTGTCGTCAACGAATTTACTAATTCCAAAGCTCACATGCTGACAGATCGGAAGAGCGTCGTGTAGGGAAAGAGTGTCGCATGGGGGGTAGGGGGCGGGGGGGGGGGGGGGAGTAGTGGAAAGAGATAGGTGATAGGAGCACAGTGGTGAGTGAGTCAGCGACGAGGGAATGGGGTAAGTGGAGGATAGGCATCGCACTAG
+
BCDCDFFFFFDCGGGGGGGGGGGGGHHGGHHHHHHHGGGHHHHHHGHHHHHHHHHHGGGHGHGGGHHHHHHHHHHHHHHHHHHHHHHHHHHHHHHHHHHHGGGGHHHGGGGGGHFHHGHHHHFHDHDHGHDGFFA//;-;:...--;--@@--;---9;----:/0:/.:00.://000/000000/0/...//;0/:.0.0000000:0.----9-:..:00..;.:00000.../:0/000/...--00
@M03495:530:000000000-LYBTV:1:1102:16758:14390 2:N:0:AACACCTG+CCCATGCG
ATATTTTGCCGTTGATAAACCAGCAATGTCACAACCACTTCTTGCCCTCCAAAGCTCACATGCTGACAGATCGGAAGAGCGTCGTGTAGGGAAAGAGTGTCGCATGGGGTGGAGAGGTCGGGGGGCGGCGGGGCGGTGAAGAGAAAAAAAAAAAGGAAGAGGTGGGGGGGCGGGGTGGGGATGGGTGAATGGGCATCGAGGTGGAGTGGGAACAGGATGTGTGGGCGCGGGGAGGGTGCGTGGAGGAGGTG
+
BCCCDFFFFFDCGGGGGGGGGGHHHHHHHHHHHHGGGGHHHHHHHHHHHGHHHHHHHHHHHHHHHHHHHHHHHGGGGHHHGGGGGGHHHHGHHHHHHGGBBFHGGEFEG>E//?3//2B>C/</--<--<--------.000./0</:------..//<...0..<-<------------...../..0<00.<///./.-..<A.0...<0.//..0<:00....----------...-..9.<.9...9
@M03495:530:000000000-LYBTV:1:1102:28324:14414 2:N:0:AACACCTG+CCCATGCG
ATATTTTGCCGTTGATAAACCAGGACTCAGGCTGGTCCAAAGCTCACATGCTGACAGATCGGAAGAGCGTCGTGTAGGGAAAGAGTGTCGCATGGGGTGGAGGGAGAGGAGGGGGGGGGGGGGTGGAAGAGAAACATGAATGAGAATCAGAAGTAGTCACGAGCGGGCACGCTGAGATACGATAAACTGTGTACACCTCAGACTATAGCAGAACTTACAAACGGAACGTGTGCGTGCCTGTTGGGTGTGCC
+
CCCCCFFFFFCAGGGGGGGGGGHGHHHHHHFHHGGHFFHGHHHHGHHHHHHHHHHHHHHGHGGGGHHHGEFFEFGHHHGGFHHH24BBFFHGGA11>>>>C//////<<0<///<--;9@C-----.//..//:://////////////////9///;//:;@F-----9.-....9///:::..//9//////////.///////99/:///////////....;-..99./.....////9.-..-.//
@M03495:530:000000000-LYBTV:1:1102:7367:14438 2:N:0:AACACCTG+CCCATGCG
ATATTTTGCCGTTGATAAACCAGCTAATCCTGAAAAAAAAATCAAAGCTAAAAACTACAATGCTAAGACCACGATGTGACTGCTATCAAAGTTAGATATATATGTAAATTATTCATCTGTCAAATCCTAGAATTATATCATACCTGCTCCAGCAATCACGACCTGTAATGGTTTAGTGGGTTGTTCACTGTTTCTGAAAAATGAAGATAGTTGTCCAGCTTCCAAAAAGTTTATTGTGTTTTCTAGTGGAG
+
?AAAABF3BFD1EFGGGGFGGGFFHHHHHHHHHHHHFGGCEGGHBBFGHFGHEHFGFFBEGFHGHGHHHFHHGGHGFFHHEGHHHFHHHHGGHGGHGHHFHHHHHHHHHGHGHHHHGFFHHHHHHHHHGHEFHHHHHEFHHHHHHHHHHHHHHHHFHHHGECGGHHHHHHHGGHGHDGFHGGGGAGGHHHDDGFHHGGFHACG0<CFBFFHHHFHFHHHHGHHG00AAE00CFFGG9B/;FFFFGGGFGBE
@M03495:530:000000000-LYBTV:1:1102:27204:14440 2:N:0:AACACCTG+CCCATGCG
ATATTTTGCCGTTGATAAACCAGCTAATCCTGAAAAAAAAATCAAAGCTAAAAACTACAATGCTAAGACCACGATGTGACTGCTATCAAAGTTAGATATATATGTAAATTATTCATCTGTCAAATCCTAGAATTATATCATACCTGCTCCAGCAATCACGACCTGTAATGGTTTAGTGGGTTGTTCACTGTTTCTGAAAAATGAAGATAGTTGTCCAGCTTCCAAAAAGTTTATTGTGTTTTCTAGTGGAG
+
AAAAAFFFFFBAGEEGGGGGGGHHGHGHHHHHHHHHH?EFGGFHHGFFHFHHFFGFFHHHFHHHHHHHHHGHGGHEEDHFFEEGHFFHHEHHHHHHHHHHFHHHBGHHHHHHHHHHHBGHGFFFHHHHHHGHHHHGHHHEGHFHHHEGGFFHHHGDGFHF/BFGC?FDHFG?GFHFFGAFCFCACHHFHHFHHHHHGFBDAFGF0CFFGGHHHHB0CGB00GCBFCCA.BFGGFGGGGFFGGGGGG0FGBE
@M03495:530:000000000-LYBTV:1:1102:27559:14446 2:N:0:AACACCTG+CCCATGCG
ATATTTTGCCGTTGATAAACCAGCTAATCCTGAAAAAAAAATCAAAGCTAAAAACTACAATGCTAAGACCACGATGTGACTGCTATCAAAGTTAGATATATATGTAAATTATTCATCTGTCAAATCCTAGAATTATATCATACCTGCTCCAGCAATCACGACCTGTAATGGTTTAGTGGGTTGTTCACTGTTTCTGAAAAATGAAGATAGTTGTCCAGCTTCCAAAAAGTTTATTGTGTTTTCTAGTGGAG
+
BBBB@DD54FBACGGGGFFB4GHFHHFHFHDGBEFEFAE20FCDH3B2BAGBDFEHHF3EBFFHE5E33CGGGG1FFGGFDB3GHEHHHB3BFDFGBHHHHHHHGGFGGFHHFGFHFFHHFFFGHGGFGFHHHHGGHFHHHHHEHHE1BGFGEGFD1CGF/DCGHFGFFFFFFEFG1GGF..<<>1FDGHFHD00D0DGGGHHB0CGFBGHFCCG0CGGGHBFGGBAEEFGGFGGGCB9;BBFGFFBFGBA
@M03495:530:000000000-LYBTV:1:1102:15978:14454 2:N:0:AACACCTG+CCCATGCG
ATATTTTGCCGTTGATAAACCAGCTAATCCTGAAAAAAAAATCAAAGCTAAAAACTACAATGCTAAGACCACGATGTGACTGCTATCAAAGTTAGATATATATGTAAATTATTCATCTGTCAAATCCTAGAATTATATCATACCTGCTCCAGCAATCACGACCTGTAATGGTTTAGTGGGTTGTTCACTGTTTCTGAAAAATGAAGATAGTTGTCCAGCTTCCAAAAAGTTTATTGTGTTTTCTAGTGGAG
+
ABBBBFFFFFBBGGGGGGGGGGHHHHHHHHHHHHHHHGGGGHHHHGHGHHHHGHGHHHHHHHHHHHHHHHHHGGHGHGHHHHEHHHHHHHHFHHHHHHHHHHHHHHHHHFHHHHHHHHHHHHHHHHHHHHGHHHHHHHHHHHGHFHHHFFHHGHHHHHHGGGGGHGHHHHGHGHGF<GHHDGGDHHHHHHFHHHHHHHHHHHHHHHHHGHHGHGHFFFBGCHHHHGHGDBFGGGGGFFCFGGBFGFFB.CE
@M03495:530:000000000-LYBTV:1:1102:15673:14471 2:N:0:AACACCTG+CCCATGCG
ATATTTTGCCGTTGATAAACCAGCTAATCCTGAAAAAAAAATCAAAGCTAAAAACTACAATGCTAAGACCACGATGTGACTGCTATCAAAGTTAGATATATATGTAAATTATTCATCTGTCAAATCCTAGAATTATATCATACCTGCTCCAGCAATCACGACCTGTAATGGTTTAGTGGGTTGTTCACTGTTTCTGAAAAATGAAGATAGTTGTCCAGCTTCCAAAAAGTTTATTGTGTTTTCTAGTGGAG
+
BBBBBFFFFFBAEEGGGGGGGGHHHHGHHGFHHHHGGGGGGGGHHHHGHHGGFHGHHFHHFHHHHFHHHFFHFGHCGFHHHFFHHGFHHHHHHHHHGHHHHHHHHHGHHHHHGHHHHHHHHHGGHHHHHHHHHHHGHHHHHHHGHHGHHHHHHFFHHGHGGGGGFGHHHHHGGHFHGFHGCFGGHFGGHGGHHHHHHGBGHHHHHHEHHHGHHHHHHHFFBHFHB0;.;CFGFGGGFGCFFFBFGGBFFFG
@M03495:530:000000000-LYBTV:1:1102:6484:14509 2:N:0:AACACCTG+CCTATGCG
ATATTTTGCCGTTGATAAACCAGCTAATCCTGAAAAAAAAATCAAAGCTAAAAACTACAATGCTAAGACCACGATGTGACTGCTATCAAAGTTAGATATATATGTAAATTATTCATCTGTCAAATCCTAGAATTATATCATACCTGCTCCAGCAATCACGACCTGTAATGGTTTAGTGGGTTGTTCACTGTTTCTGAAAAATGAAGATAGTTGTCCAGCTTCCAAAAAGTTTATTGTGTTTTCTAGTGGAG
+
BBBABFFFFFBBGGGGGGGGGGHHHHHHHHHHHHHHHGGGGHHHHHGHHHHFHEEHHHHHHHHHHHHHHGHHGGHGHFHHHHHHHHHHHHHFGHGHHHHFHHHHHHHHHHHHHHHHHHGHHHHHHHHHHHHHHHHHHHHHHHHHHHFHHHHFHHHHHHHGGCFGHFGFHHHGHHHFGHFHCFFFHHHHHHHHHHFHHHGHEGHBDCFHBCGHHGHHFHHGEHHF0<CAD9C0FGGEFGFFFGGGGGGGGB?
@M03495:530:000000000-LYBTV:1:1102:4485:14521 2:N:0:AACACCTG+CCCATGCG
ATATTTTGCCGTTGATAAACCAGGTCGTTATCTTGCTCCTTCTGTCGTCAACGAATTTACAATTCCAAAGCTCACATGCTGACAGATCGGAAGAGCGTCGTGTAGGGAAAGAGTGTCGCATGGGGTGTAGGTCGGGGTGGTGGGTGTGGGGTGAAGAAAAAAACATAGAAAAAATGAAAGAAGTAGGAGAGTGAGGGAGATAGTGGTGAGTAAGGGACGGTATGGATGAGTGTGATAATGTGTATGGATAG
+
CDDCDFFFFFDBGGGGGGGGGGHGGHGGGHHHHHHHHHHHHHHHHHGGGHGHGGGHHHHHHHHHHGHHFGHHHHHHHHGHHHHHHFHHHGGGGCGHGGGGEGHHHFGHHHHHHHHGGGHGG?CFD/>/2>22>//<@/>@..>-.>-...-.-.0;0///.;;;.000000/.-.00000/.:;0;00/..0000...../0000.0.0.00000...;-:.;0/0;:0;:00:00000000:000:000;
@M03495:530:000000000-LYBTV:1:1102:27356:14563 2:N:0:AACACCTG+CCCATGCG
ATATTTTGCCGTTGATAAACCAGCTAATTCCAAAGCTCACATGCTGACAGATCGGAAGAGCGTCGTGTAGGGAAAGAGTGTCGCATGGGGGGGAGGGCTCGTGGGGGGGCGGGCGGTGAAATGAAAAAGAAAGAAACAGTAGAAGCGATCTATCGCCTTACCTGTTGTGGTAGAAACCGATGCACAACAGATAGCCACGCCACGTTCACACGTCTTCTGGATGAGTGTACGCAACAGCCAACGGCGCAAGG
+
BBBBBFFFFFBAECGGGGGGGGHHHHHHHHHHHHHHHGHHHHGHHGGHGHHHHHGGGFCFHEEGEAFAAGHGHFHHFHGGDFFHGG?1?E/<-----...:-99@---9-------:@.///;////..;.///.//:.;9/9///-....///.9..:/9/9/;//....//////.---..///....///////.-.:9.9...;///-....;////////////;...-;:....;..:9-----;
@M03495:530:000000000-LYBTV:1:1102:15645:14565 2:N:0:AACACCTG+CCCATGCG
ATATTTTGCCGTTGATAAACCAGCTAATCCTGAAAAAAAAATCAAAGCTAAAAACTACAATGCTAAGACCACGATGTGACTGCTATCAAAGTTAGATATATATGTAAATTATTCATCTGTCAAATCCTAGAATTATATCATACCTGCTCCAGCAATCACGACCTGTAATGGTTTAGTGGGTTGTTCACTGTTTCTGAAAAATGAAGATAGTTGTCCAGCTTCCAAAAAGTTTATTGTGTTTTCTAGTGGAG
+
ABBBCFFFFFCAGGGGGGGGGGHGHHHHHHHHHHHGHGGGGHHHHHFHHHGHHHGHHHHHHHHHHHHHHHHHGGHGHHHHHFCGHHHHHHHHHHHHHHHHHHHHHHHHHHHHHHHHHHHHHHHHHHHHHHHHHHHHHHHHHHHFHHGHHGHHHHGGHHHGGGGGHHHHHHHGHFHHHHHH>FFEHHHHHHHHHGHHHHHHHHGHHHHGHHHGHHHEGHHHHHHHHHE.CCFFFGGGGGFGGGFFGGGGF0A
@M03495:530:000000000-LYBTV:1:1102:9765:14581 2:N:0:AACACCTG+CCCATGCG
ATATTTTGCCGTTGATAAACCAGCTAATCCTGAAAAAAAAATCAAAGCTAAAAACTACAATGCTAAGACCACGATGTGACTGCTATCAAAGTTAGATATATATGTAAATTATTCATCTGTCAAATCCTAGAATTATATCATACCTGCTCCAGCAATCACGACCTGTAATGGTTTAGTGGGTTGTTCACTGTTTCTGAAAAATGAAGATAGTTGTCCAGCTTCCAAAAAGTTTATTGTGTTTTCTAGTGGAG
+
>ABBBFFFFFBBGGGGGGGGGGHHHHHHHHHHHFHHHGGGGHHHHGGHHHHHHHGHHHHHHHHHHHHHHFHHGGGGHGHHFHFHHHHHHHHFHHHHHHHHHHHHHHHHHHHHHHHHHHHHHHHHHHFHHHGHHHHHGHHHHHHHFHGFHGFFBGHHHHHGCCGGGGHHGHGHHHHHFGHGFFCFHHHHHHFHHHHHHGGGHHHFFGHHHHHGHHHHHHHFGHHFFCC.AFFGEGGGGFBFGGEFFFFGG0C
@M03495:530:000000000-LYBTV:1:1102:9690:14590 2:N:0:AACACCTG+CCCATGCG
ATATTTTGCCGTTGATAAACCACCCTCCCTGTGGTCGTTATCTTGCTCCTTCTGTCGTCAACGAATTTACTAATTCCAAAGCTCACATGCTGACAGATCGGAAGAGCGTCGTGTAGGGAAAGAGTGTCGCATGGGGGGGAGGGGGCGGGGGTGGGGGGGGCGTGAGAGAGATAAAAAGATAGAACATCGACCGAGCGGGATGGTGGTCGAAGGAGGGTGCGCATCGGTGGGGTAGATCGCAGTGTGCAGTG
+
DDDDDFFFFFDBGGGGGGGGGGGGGHHGGHHHHHHHGGGHHHHHHHHHHHHHHHHHGGGHGHGGGHHHHHHHHHHHHHHHGHHHHHHHHHHHHHHHHHHHGGGGHHGGGGGEGGHHHGHGHHHHGHBFFHFGAGCD/;--9-----9:-;=-;@--;--9---9..009..0;0:00..000000/00./----------...00::0--......-...---.-....:--;;:0;0.9.;.:0000000
@M03495:530:000000000-LYBTV:1:1102:17148:14615 2:N:0:AACACCTG+CCCATGCG
ATATTTTGCCGTTGATAAACCAGTCTCCAAAGCTCACATGCTGACAGATCGGAAGAGCGTCGTGTAGGGAAAGAGTGTCGCATGGGGGGTAGAGCTGGGGGGTGGGCGGGGCGTGGGAAGAAAAAAAAAAATAGAGAGAAGGGGACGGAGGTAGAGGGGGTACAAGTCGGCTGACGAGTAAGCGATTGCATAAGCAGTCAGGCCGCATCAACGCGACAGGGATCAGAGAGCGGTCGGACAGGAATGATGAT
+
ACCDDFFFFFDCGGGGGGGGGGHHHHHHHHHHHHHHHHHHHHHHHHHHHHHGGGGHHHGFGGGGHHHHGHHHHHHHHFGGHGG>11E/>-.<00000/<-<--9--.------<---.0.<//<.-9-9--.:0<00..0:..9.---.<-.:000/.-<-.0000<0.--.9./..-..000-..<900000000/<000/<.---.-00/.------.9.<..000/<.9-.------.../0000<00
@M03495:530:000000000-LYBTV:1:1102:12606:14620 2:N:0:AACACCTG+CCCATGCG
ATATTTTGCCGTTGATAAACCAGCTAATCCTGAAAAAAAAATCAAAGCTAAAAACTACAATGCTAAGACCACGATGTGACTGCTATCAAAGTTAGATATATATGTAAATTATTCATCTGTCAAATCCTAGAATTATATCATACCTGCTCCAGCAATCACGACCTGTAATGGTTTAGTGGGTTGTTCACTGTTTCTGAAAAATGAAGATAGTTGTCCAGCTTCCAAAAAGTTTATTGTGTTTTCTAGTGGAG
+
AA?ABFFFFFBBGGGGGGGGGGHHHHHHHGHHHHHHHGGGGHHHHHHHHHHEBHGFHHHHHHHHHFHHHHHHGGHGHHHHHHBGHHHHHHHHHGHHHHHHHHHHFGHHHHHHHHHHHHHHHHHHHHHHHHHHHHHHHHHGHGFGGHHHGHGHGHHHHFHGGGGF<FHGHGHGHHHHHHGGFGGGHHGHHHHHFHHHHHFGHHHHHHHHHGFEHHHGHHGHHHGHGHEGGBFFGGGGF9;BFB0;;FCFFBE
@M03495:530:000000000-LYBTV:1:1102:25313:14629 2:N:0:AACACCTG+CCCATGCG
ATATTTTGCCGTTGATAAACCAGCTAATCCTGAAAACAAAATCAAAGCTAAAAACTACAATGCTAAGACCACGATGTGACTGCTATCAAAGTTAGATATATATGTAAATTATTCATCTGTCAAATCCTAGAATTATATCATACCTGCTCCAGCAATCACGACCTGTAATGGTTTAGTGGGTTGTTCACTGTTTCTGAAAAATGAAGATAGTTGTCCAGCTTCTAAAAAGTTTATTGTGTTTTCTAGTGGAG
+
3AABABBFDBD2A2FGGGGFFCDDFHFHHGFGFG3G3ACAGGGGHEF2FGFHGFAGDHH35AFHH5G3FFGGDEEC15DGFFBHHE3EGFFHGFFH4DGFBFHH44FEGDGFFHEHHDFGFFHFGHGHHHBGHGHHHFGHGHB3GFEHHFHHCGFHGEBED@CDGBDGDGHHGHH>@FCGDGGDEHHHHHHHFGGHBFGGHHHDHG=GHHHEF0<0=GFHFH0=0=D:.:CGCHHGHH:/GH0CGHHH.09
@M03495:530:000000000-LYBTV:1:1102:25946:14635 2:N:0:AACACCTG+CCCATGCG
ATATTTTGCCGTTGATAAACCAGCTAATTCCAAAGCTCACATGCTGACAGATCGGAAGAGCGTCGTGTAGGGAAAGAGTGTCGCATGGGGGGGAGGGGGCGGGGGGGGGGGGGGTGTGAGAGAAAAAAGAAGAAAAGAAGTGTATAGAATGACTGGGAAAGATACTGTAGAGACTGGGTCGGCACAGACTGTAAGCGGAGCTCGCTCGTGACACGGCTGTGTGGTCTCGTGTCTGGAGCGCGTGTGGAGGA
+
CCCCCFFFFFEBGGGGGGGGGGHHHHHHHHHHHHHHHHHHHHHHGHHHHHHHHHGFGGHHHGGGGEGBGHHGHHHHGHGHDGGHFG?HEC/>--<----9-<---------------.1110.00/<-..:/<////../<0:11111111001:...0<./011111111<1<0<..</-----//0.0<01110-9-9-.0.-..-<.<910.----./1../011/.../11/1./-<--9...0<..
@M03495:530:000000000-LYBTV:1:1102:18756:14645 2:N:0:AACACCTG+CCCATGCG
ATATTTTGCCGTTGATAAACCAGGACTCAGGCTGGACCAAAGCTCACATGCTGACAGATCGGAAGAGCGTCGGGTAGGGAAAGAGTGTCGCATGGGGGGGGGGGTGGGGGGGGGGGGGGGTGGTTGTAAAAAAAAAAAAAAAATAGAAGGGCAAGAGATCAGTATATGGCGTAAGAGAGAGCGGGCGATACTGAGGTGAAGCGAGATCGATGTGCCGTGATTAGCGCAGAGGGCGAGACGAGTGTCGCGAG
+
CCCCDFFFFFECGGGGGGGGGGHGHHHHHHHHHHGHHHHHHHHHHHHHHHHHHHHHHHGHHGGGGHHHGGGEGGGFGGGCGHHBGGG4FEEEE/FGE/<--------<<----<->-<-<---....111<:-<---------.001<1.....././<0<0:11<111.-.-9.<0/....-<--<@>.-1:10./.1010<.--.0...1.1<1-.-./1:</-----99..----..--..:19.9--
@M03495:530:000000000-LYBTV:1:1102:24593:14648 2:N:0:AACACCTG+CCCATGCG
ATATTTTGCCGTTGATAAACCAGGGACTCAGGCTGGACCAAAGCTCACATGCTGACAGATCGGAAGAGCGTCGTGTAGGGAAAGAGTGTCGCATGGGGGGGGGGGGTGGGGGGGGGGGGGGGGATTAAGAGAAAAACAGAAACACGAAAATGATGGCGACGAGGGAGAGGTCGTGTGAGGTAGCGGCAGTGACGCAGTGAGTCAGGACGATAACGCGTGCTGGTCGTGCACAAGGACCGCATGTGACAAGG
+
BBCBCFFFFFCBGGGGGGGGGGHGGGGHHHGHHHHGHHGHHHHHHGHHHHHHGHEHHHHFHHGGGGEFHGGGGEGHHHHG?FGHHHFGBFEH?F11?E/<---------:-:-@-@--;;----./00009/00/...//009/:.9..-000000/:--:----:.9..0/-:...00./0:0-9---:000..--.00090;0/9.--.9.0.---;..90;0--;..00/....9---9.0900;0..
@M03495:530:000000000-LYBTV:1:1102:20128:14706 2:N:0:AACACCTG+CCCATGCG
ATATTTTGCCGTTGATAAACCAGCTAATCCTGAAAAAAAAATCAAAGCTAAAAACTACAATGCTAAGACCACGATGTGACTGCTATCAAAGTTAGATATATATGTAAATTATTCATCTGTCAAATCCTAGAATTATATCATACCTGCTCCAGCAATCACGACCTGTAATGGTTTAGTGGGTTGTTCACTGTTTCTGAAAAATGAAGATAGTTGTCCAGCTTCCAAAAAGTTTATTGTGTTTTCTAGTGGAG
+
BBBBCFFFFFCBGCGGGGGGGGHHHHHHHHHHHHHHHGGGGHHHHHHHHHHFHHDGHHHHHHHHHHHHHHHHGGHGHHHGHHEHHHHHHHHHHHHHHHGHHHHGHHHHHHHHHHHHGHGHHHHHHHHHHHHHHHHHHHHHHHHHHHHFHHGHHHHHHEFFDGGGHGHHHHHDGGHHDGFHEFCEHHHHHGHHHHGHHHGHHHHHHGGGHHGGHHHFFHEGHHHHHGAEECFGGGGGFF;FFGBFGGFGGFF
@M03495:530:000000000-LYBTV:1:1102:22874:14709 2:N:0:AACACCTG+CCCATGCG
ATATTTTGCCGTTGATAAACCAAAGCTCACATGCTGACAGATCGGAAGAGCGTCGTGTAGGGAAAGAGTGTCGCATGGGGGGGAGAGCTGAGGGGGGGGCGGGGGGGTCATGAGGCAAAAAAGTGAAGATTATGAGGAATGAGAGGCAGTGAGACGTGTAGATCACGGTCCAGTATTACCAGGATAATCGGCGTCTGCGTCGTAGGCGCTTCAGATGAGCACTAGGTCAGCTCACAGTCACTACATGCAGA
+
BBCCCFFFFFDAGGGGGGGGGGHHHGHHHHHHHHGHGHHHHHHHGGGGGGHGEGGGGHGGHGCHHHBGDG5DEHCGE1GF/---;...000:9.@-=-----=---;-..0000/...;/.-.000:9B009000;:0/090000..../00000:;.//90090/....-00;0;000000..00000..---:.90-.---..;0---.:;00;00000.009/900/00000000;0000/0000000
@M03495:530:000000000-LYBTV:1:1102:18193:14774 2:N:0:AACACCTG+CCCATGCG
ATATTTTGCCGTTGATAAACCAGAGGACTCAGGCTGGACCAAAGCTCACATGCTGACAGATCGGAAGAGCGTCGTGTAGGGAAAGAGTGTCGCATGGGGGGTAGGGGTGGGGGGTGGGTGGGGCGTGTAGAAATAAAAAAGGGAATAATTGAGAGAACTGGTGGATGTGCGTCGAGACTATTAGGGTATGCTTCTGGAGGGAAGCTCGAGGAGAGTGGTTCAGAGGAGGGTGGTGGGGTGTGGGGAGGTGG
+
CCDCDFFFFFECGGGGGGGGGGHHHGHHHHHHHHHHGHHHHHHHHHHHHHHHHHHHHHHHHHHGGGGGHHGGGGGGGHHHGFHHHHHBGBGGHFG11?A/<-.<....--9-<---9-..-<-.-<-./111<<<B11<-...../0111110.0.0010/:/..00011.9----..0:11111.//0<11111101..-....009-<--...<:.<.10:10....-<.-...-9.--..<-.--...
@M03495:530:000000000-LYBTV:1:1102:12165:14776 2:N:0:AACACCTG+CCCATGCG
ATATTTTGCCGTTGATAAACCACCCTCCCTGTGGTCGTTATCTTCTAGCTGCCATAGCAATGTCACAACCACTTCTTGCCCTCCAAAGCTCACATGCTGACAGATCGGAAGAGCGTCGTGTAGGGAAAGAGTGTCGCATGGGGGGGAGAGCTCGGGGGGGGGGGGGGGAGTAACGAGAAAAGAGATGATGTGAATGGGGTAGGAGCGCAGGAAGGCACTGGTGGAGACAAGAAGTGTCGCGGTGGTGTGTA
+
BCCCCFFFFFDDGGGGGGGGGGGGGHHGGHHHHHGHGGGHHHHHHHHHHHHHHHHHHHHHHHHHHHHHGGGGHHHHHHHHHHHGHHHHGHHHHHHHHHHHHHGGHHHGGGGHGHGGGGGGHHHGGHHHHHH3GFDGFGG/=FD@?--9...00.---@=-B>-=------./00...9.:/:.;:00;;00000000...9;.B/9D---:./.....///:/.9.0.//.//:00:0..9-:-......0
@M03495:530:000000000-LYBTV:1:1102:4314:14786 2:N:0:AACACCTG+CCCATGCG
ATATTTTGCCGTTGATAAACCAGCCTCCCTGTGGTCGTTATCTTGCTCCTTCTGTCGTCAACGAATTTACTAATTCCAAAGCTCACATGCTGACAGATCGGAAGAGCGTCGTGTAGGGAAAGAGTGTCGCATGGGGTGGAGGGGAGGGTGGGGGGGGGGTCTAGAGAGTAAAAAGTAAGAAAATAAGATGAGAGTAGTGACAGGCAGATATAGATGATCGGGATGATGAATAGAAGGATAGGAGACGTCTG
+
CDCCEFFFFFDCGGGGGGGGGGHHGHHHGHHHHHHHGGGHHHHHHHHHHHHHHHHHGGGHGHGGGHHHHHHHHHHHHHHHHHGHHHHHHHHHHHHHHHHHGGGGFHGGGGGGGHHHHGHHHHHHHHFGGFCFCGHC/>///////---<<A--------<./11101.<111<0.0111:1//1011111101<<11</111<.....011:111111<..--..0:111110:<1..<00/0/9..../.
@M03495:530:000000000-LYBTV:1:1102:3896:14811 2:N:0:AACACCTG+CCCATGCG
ATATTTTGCCGTTGATAAACCAGCTAATCCTGAAAAAAAAATCAAAGCTAAAAACTACAATGCTAAGACCACGATGTGACTGCTATCAAAGTTAGATATATATGTAAATTATTCATCTGTCAAATCCTAGAATTATATCATACCTGCTCCAGCAATCACGACCTGTAATGGTTTAGTGGGTTGTTCACTGTTTCTGAAAAATGAAGATAGTTGTCCAGCTTCCAAAAAGTTTATTGTGTTTTCTAGTGGAG
+
AABABFFDFFBBGGGGGGGGGGHHHHHHHFHHHHHHGEGGGHHHHHFGHHHHHHGHHHHHHHHGHFHHHHHGGGHGHHHHHHGHHHHHHHHGHHHHHHHHHHHHGHHHHHHHFHHHGHHHHHHGHBGHHHHHHHHHHHHHHHFFHHGGFHHHHHHHGHHCGGGGFGGDGGHHHHHHGGHHDGCDHHHHHHHFB0GHHHHHHHH0DGCGHHHHHHFHBF/:BGGFFHAECBFFFFGGGGFFEF0FFGBBF0.
@M03495:530:000000000-LYBTV:1:1102:23077:14835 2:N:0:AACACCTG+CCCATGCG
ATATTTTGCCGTTGATAAACCAGAATATTCCAAAGCTCACATGCTGACAGATCGGAAGAGCGTCGTGTAGGGAAAGAGTGTCGCATGGGGTGGGGGGCGGGGGGGGGGGGGGGGGGGTAATAGCAAAAATAAAAGAGAAAGCAGTGGAGGAAGGAGGAGCTGGGGGCGAGAAAGGGAGTGACGCGTGCGAGTGGGGATTAACGGAGGATGGACGGGCAGACGATAGAGAGTGTAAGGCGAGCAGGCGTGTG
+
CCCCDFFFFFCBGGGGGGGGGGHHHHHHHHHHHHHHHHHHHHHHHHHHHHHHHHGGGGHHGGEFFEEGHGHGHHHHHHGHDGGHGG1FEG1>//>/----:=-@A-;---:--@----./:000;00/9.000:0.//000/0/00/0.../.:.:.....0/.---;---.00..;.9.00..--:.-.;-...:../000.-9:-./0./09----..:--...000:00:0000/-----:..-.-.;
@M03495:530:000000000-LYBTV:1:1102:2447:14853 2:N:0:AACACCTG+CCCATGCG
ATATTTTGCCGTTGATAAACCAAAGCTCACATGCTGACAGATCGGAAGAGCGTCGTGTAGGGAAAGAGTGTCGCATGGGGGGGAGATGAAGGGGGTGTGCGGCGGTTCAAAGAAAAATAAACATCGAAAAGAGTGAAAGGATGGCTGGGAGTAACACAATTATGTCATTCATGTAAACAGAGAAGGTAAATAAACCAAATACTTATTGTACATAGCACGATGAACCACATGCAACCGAACCGTCCTGAAAG
+
ABBBCFFFFFCCGGGGGGGGGGHHHHHHHHGHHHHHGHHHHHHHGGGGFGHGGGGGGHHGHAGHHHHHHHDDEGGG1FGA/>---./;/9/99-----./.------.////9;/99./;/////.:/.-/9///9///.///.//9....:////9:./;/;9/;/:/;//;//;/9//9///9.://///////.:9///://///9/B////;//-;..//;...9//B///.------;..:9////
@M03495:530:000000000-LYBTV:1:1102:13166:14874 2:N:0:AACACCTG+CCCATGCG
ATATTTTGCCGTTGATAAACCACCCTCCCTGTGGTCGTTATCTTGCTCCTTCTGTCGTCAACGAATTTACTAATTCCAAAGCTCACATGCTGACAGATCGGAAGAGCGTCGTGTAGGGAAAGAGTGTCGCATGGGGCGATGGTGTGGGGGGGGGGGGGGGGAGTGTAGATAAAAAGGAAGAGACGTATACTAATCACGTGAATCGAGAGCAGCGTCTGTGCAGGGGACTCCGTCGGGAGAGGCTGTCATGG
+
ABBCCFFFFFCAGGGGGGGGGGGGGHHGGHHHHHHHGGGHHHHHHHHHHHHHHHHHGGGHGHGGGHHHHHHHHHHHHHHGHHHHHHHHHHHHHHHHHHHGGGGGHHHGGGGGGHHHHGFHHHHHFH?FFHGF/FGG/>//<.11.>>.-<D-9;----:-9--..//////////..//...;/.;.//////////..9..//.:..-.///-;.../////9--.-.//.:;-----.....;.;///9
@M03495:530:000000000-LYBTV:1:1102:21087:14883 2:N:0:AACACCTG+CCCATGCG
ATATTTTGCCGTTGATAAACCAGTCAGGAGTCCAAAGCTCACATGCTGACAGATCGGAAGAGCGTCGTGTAGGGAAAGAGTGTCGCATGGGGGGTGGTGAAGGGGGGGGGGGGGGGCCCGTGAAAAAAAAAAATAAGATGTAAATAGGAGCACGGGATGGCGAATTGAGTCCGGGCATGTGAGATCGTGTGGCAGCGCACACGCACATATGTACTATTCGGCGTGTGCTGAGACTCTGAGGAGCACTAGCG
+
ABCCCFFFFFCBGGGGGGGGGGHHHHHGGGFHHHHHHHHHHHHHHHHGDBGHHHHHEGGGHHHGGGGEFEGHHGHHHHFHGHFFGGEG1BCE/@<-<..;000.:----::--@-------.9.00.9----;.;0000000:000900/:.:---.9../----.000000.---;/.0000000./....9/..-----9-----00;090000000/.-;9-9.0009;009B0090.0...9000/-
@M03495:530:000000000-LYBTV:1:1102:3173:14883 2:N:0:AACACCTG+CCCATGCG
ATATTTTGCCGTTGATAAACCAAAGCTCACATGCTGACAGATCGGAAGAGCGTCGTGTAGGGAAAGAGTGACGCATGGGGTGTAGAGCTGGGGGTGGGGGGCACAACCGCGTCCAAAACACGGGTACTCGCCATGTGTATAGATCAGCAGAAACAGCACAAGACGGAGATGATGAGGCGCGACACCCACAACGACGCCCGCGCAGGTAGCGACGGTAAGACGCTGGAGAGTGATGGAAGAGAGACATGGAG
+
AAABBFFDFFBAE2EGGFGGGGDCFFFHHGHFHHHHGHGGEGFA2EFEFHHGGGGGGHFGBEGAGG3CDF5BEEGE?111B>>33@@4B@21////////---;/9.9--9;--.//..9.9----//9.-@9.////////:///9/BF///9/.9.....;;A...-//9/////.-9---;9..99.9.-.9---9--9----99//--9--...://.-..-../.9////9/:;......99/./;
@M03495:530:000000000-LYBTV:1:1102:15681:14888 2:N:0:AACACCTG+CCCATGCG
ATATTTTGCCGTTGATAAACCAGCTAATCCTGAAAAAAAAATCAAAGCTAAAAACTACAATGCTAAGACCACGATGTGACTGCTATCAAAGTTAGATATATATGTAAATTATTCATCTGTCAAATCCTAGAATTATATCATACCTGCTCCAGCAATCACGACCTGTAATGGTTTAGTGGGTTGTTCACTGTTTCTGAAAAATGAAGATAGTTGTCCAGCTTCCAAAAAGTTTATTGTGTTTTCTAGTGGAG
+
ABBCCFFFFFCCGGGGGGGGGGHHHHGHHHHHHHHGHGGGGHHHHH5EGGHHHGGHHHHHHHHHHHHHHHHHGGHGFGH4EFFHGGHHHHHHHHHHHHHHGHHHHHHHHFHHFHHHHHHHHGHHHHHHHHGHHHHHHHHHHHFEFHFHHHFGFHGHHFHGFGGGF?DDFGEGGFHGFDGGDGGDHGHFGFGHHHHHHH0DCGHFHFGHHHHFHHHBGHHGHHHFHFACDBBFFFGGGGFFGFFGGGGF.9E
@M03495:530:000000000-LYBTV:1:1102:4281:14939 2:N:0:AACACCTG+CCCATGCG
ATATTTTGCCGTTGATAAACCAGCTAATCCTGAAAAAAAAATCAAAGCTAAAAACTACAATGCTAAGACCACGATGTGACTGCTATCAAAGTTAGATATATATGTAAATTATTCATCTGTCAAATCCTAGAATTATATCATACCTGCTCCAGCAATCACGACCTGTAATGGTTTAGTGGGTTGTTCACTGTTTCTGAAAAATGAAGATAGTTGTCCAGCTTCCAAAAAGTTTATTGTGTTTTCTAGTGGAG
+
AAABBFFFFFBBGGGGGGGGGGHGHHHHHFHHHHHHHGGGGHGHHFBFHFFFFHGHHGHHFFHHGHGHHHFHGGHGHFHDDGCGHFHHHHHHHHEHHHHHGHHHHHHHHHHHHHHHHGHHHHHHHHGHHHHFHHHHHGFHHHF2FGAFHFFBHHHHFGHDGC@DHHHBGHE?GHHFDDGFEF@EHHGHHFGHGDGHHHHHFHH0G00GHGCCCGCCHHHFHH/CGGHE.CFGFGGGGB;FGEBGGGGGFF.
@M03495:530:000000000-LYBTV:1:1102:18295:14944 2:N:0:AACACCTG+CCCATGCG
ATATTTTGCCGTTGATAAACCAGCTAATCCTGAAAAAAAAATCAAAGCTAAAAACTACAATGCTAAGACCACGATGTGACTGCTATCAAAGTTAGATATATATGTAAATTATTCATCTGTCAAATCCTAGAATTATATCATACCTGCTCCAGCAATCACGACCTGTAATGGTTTAGTGGGTTGTTCACTGTTTCTGAAAAATGAAGATAGTTGTCCAGCTTCCAAAAAGTTTATTGTGTTTTCTAGTGGAG
+
BBBBBFFFFFBAFGGGGGGGGGHHFCGHFFHDEGHFHGGGGHHHHHBGHFHFHBEHHHHHHHHHHEBHHHHHGCFG?FFBHGHHFGHHHHHHGH4DGHHD4DGFEEHHFFHHFHHHHHFHHHHHHHHHHHHHHHHGHGFHHFHFFHHHFHFGBHHHHFFGGGGGGGGFGGGHBHHHFGFHGEGFHHFBGFHHHHHHH0DD..DDDGCHB0GGHGHHHHFHHHHHGBG?D9BCFFFCBF/CFFFGGBFF.0;
@M03495:530:000000000-LYBTV:1:1102:21726:14966 2:N:0:AACACCTG+CCCATGCG
ATATTTTGCCGTTGATAAACCAGGACTCAGGCTGGACCAAAGCTCACATGCTGACAGATCGGAAGAGCGTCGTGTAGGGAAAGAGTGACGCATGGGGTGAGGTGATTGGTTGCGCGCCTGGTTCATCCGTAGTCAGAGCGGAAAGGATCCGGGGAGGTGAAAGATGTCGCACGAGTTGAATATAACTGATAGACCTGTAACATCAACCTGTAGATGCAAGCTACGCAGTCGAGCAGCACGCAACACCCGCC
+
BBBBBFFFFFBAEECFGFFGGGHGHGHFGFFFG2AGEHHHGHHHFHHGHHGHEA2FE3BAGEAFD1FGEGGE0EEGHHGBFF?324F3B>E/1>11//>/0B3/344B03//0////////@222@22/?0/?@DFB10<----0./0//<--:;--..0000/0000..9;-.-..00000000000000/////.///9//9///./.9//9//9///.//9.-.-./..-9-/...9---;....;--
@M03495:530:000000000-LYBTV:1:1102:14690:14970 2:N:0:AACACCTG+CCCATGCG
ATATTTTGCCGTTGATAAACCAGCTAATCCTGAAAAAAAAATCAAAGCTAAAAACTACAATGCTAAGACCACGATGTGACTGCTATCAAAGTTAGATATATATGTAAATTATTCATCTGTCAAATCCTAGAATTATATCATACCTGCTCCAGCAATCACGACCTGTAATGGTTTAGTGGGTTGTTCACTGTTTCTGAAAAATGAAGATAGTTGTCCAGCTTCCAAAAAGTTTATTGTGTTTTCTAGTGGAG
+
ABBBBFFFFFBBGGGGGGGGGGHHHHGHHHHHHHHGHGGGGHHGHHGHHHHHHHGHHHHHHHHHHHHHHHHHGGHGHHHHHHCHEHFHHGHHHHHHHHHHHHHHHHHHHHHHGHHHGHHHHHHHHHHHHHHHHHHHHHGHHHHFHHHHHGGHHHHHGHHGGGGGHHHHHHHHHHHHHHHGAFGDHHGHHHHHHGHHHHFGFHHHHHHHHHGHHHHHHHHHHHGHBGEGDBFFGEFGGG9/FFFGGGFFAFF
@M03495:530:000000000-LYBTV:1:1102:13673:15021 2:N:0:AACACCTG+CCCATGCG
ATATTTTGCCGTTGATAAACCAGGACTCAGGCTGGACCAAAGCTCACATGCTGACAGATCGGAAGAGCGTCGTGTAGGGAAAGAGTGTCGCATGGGGTGTAGAGGGCGGGGGGGGGGGGGGGGGGAGAAAAAAAGAGGAAGTAGATGAAGGTGGGGAAGAGAGAGGGGAGAGGTAAAGACAGTAAAAAGAGAAAGTAGTAGCGGAAGACACAATGTAGTGACGACGAATACGTGAGCAGAGATATGGATAG
+
CCDCEFFFFFEDGGGGGGGGGGHGHHHHHHHHHHGHHHHHHHHHHHHHHHHHHHHHHHHHHGGGGHHHGGGEFGHHHHGHHHHHH4F4FFHCGEHHG/E/3?4?2/////-<-<=--<@-=------..0<.--../.</.0<11111<1000.-<...../.....-.-.<.<01111/</:<11109<//00:1111111----..////.001<1:/11..-9--..:.0/..0://./111111<10
@M03495:530:000000000-LYBTV:1:1102:24666:15040 2:N:0:AACACCTG+CCCATGCG
ATATTTTGCCGTTGATAAACCACCCTCCCTGCTTCTTGCCCTCCAAAGCTCACATGCTGACAGATCGGAAGAGCGTCGTGTAGGGAAAGAGTGTCGCATCGGGGGTAGGCGTCGGGGGGTGGGAGGGCGGCGTGGCCGCTCCAAATCCGGTAAACACAGGAGAGAGTGCGCGCCCACCTCACCCGCCTGAAACTCATTCCACGCCGCCCAATCCGACATACTCCTCCATATGCGCGGCCCACGCTTACAGC
+
?ABBBFFFFFBAFGGGGFGGGGGGGHHGGHHFGHHHHFHHHGHGHHHHHHHHHHHHHHHHBGFFFFH?A1?1FGGEGG@FGCGHGBGEAGBB@BB11@E/?///////<2/</</<>------.9--.----9-9-:--9-.9/9///.---./9/A.........//;------...9./99.--9;..9//////;////...----9;./99.;-.//////././////..;----..9....////
@M03495:530:000000000-LYBTV:1:1102:27656:15043 2:N:0:AACACCTG+CCCATGCG
ATATTTTGCCGTTGATAAACCAGAACCATCCAAAGCTCACATGCTGACAGATCGGAAGAGCGTCGTGTAGGGAAAGAGTGTCGCATGGGGGGGAGGGCGCGGCGGGCGGGGGGCCCTTAGGTACAAAAAACCGCAACCACACAACAGATTGTATCCTCGCGTACCTCCACACTCACCCGCTCTCGATATACCACCATCTCCCCCCGATCCCCCTGTCCCCCAGACACTCAGCCACTCACCACGCCTGACCT
+
CCCCCFFFFFCCGGGGGGGGGGHHHHHHHHHHGHHGHHHHHHHHHHFHHHGHHHGGGGHGHGGGGFGFGHHGHG1FHHFGBFEFC?EAGDEC;----.-------------;--;-.9///;/////..-.9---;-..9.......//////////;.--9-;://;.;/;B//:..----.:.:/.-9////..///9/;..-----....-./9//..-.....//////..////::;:AA...///
@M03495:530:000000000-LYBTV:1:1102:27337:15044 2:N:0:AACACCTG+CCCATGCG
ATATTTTGCCGTTGATAAACCACCCTCCCTGTGGTCGTTATCTTGCTCCTTCTGTCGTCAACGAATTTACTAATTCCAAAGCTCACATGCTGACAGATCGGAAGAGCGTCGTGTAGGGAAAGAGTGTCGCATGGGGGGTAGGGGTGGGGGGGGGGGGGGGGGGGGGTGAAGAAAAAAGAAGAAGGAATGTGATACGGGGAGGTGAGAGAAGAGCAGGATGGAGAAGAAGATGCAGTAAGGGTGGAACCGAG
+
A3AAADFFFFB2AEGGGFGGGGGGGHHGGFHHHHAGGEEHHHCHFGGHHFHHHHHFAFGHGHGGGHHHHHHHHGHEHGFFGHHEFHHHHHHHHHFHHHGEFGGGFHHEEEGEFGFHGGHHHHFH?FB???@/<CF//;-...9..-9--;-;9;---;-----9-9--./////9.-...////../:///////..-----.././/.///..//..//./././/9////////////...-.//.--9
@M03495:530:000000000-LYBTV:1:1102:10677:15061 2:N:0:AACACCTG+CCCATGCG
ATATTTTGCCGTTGATAAACCAGCTAATCCTGAAAAAAAAATCAAAGCTAAAAACTACAATGCTAAGACCACGATGTGACTGCTATCAAAGTTAGATATATATGTAAATTATTCATCTGTCAAATCCTAGAATTATATCATACCTGCTCCAGCAATCACGACCTGTAATGGTTTAGTGGGTTGTTCACTGTTTCTGAAAAATGAAGATAGTTGTCCAGCTTCCAAAAAGTTTATTGTGTTTTCTAGTGGAG
+
AAABBFFFFFBBGGGGGGGGGGHHHHHHHHHHHGHHCFGGGHHHHHEFHGHHHHGGHHHHHHHHHFHHHHHHGGHGHHHHGHCHHHFHHHHFHHGHHHHGHHHHHHHHHGHHHHHHHHHHHHHGHHHHHHHHHHHHHHHHHHHHHHHFHGHHHHHHHGHGGGGGGHHGHGHHHHHDFHHGGGGGHHEGHHHHHHHHHFHHHHHGFGGHHHHHHHHHGGHGEHGFFG.ADFFFBFGGGGGBFFGGGGFFGFE
@M03495:530:000000000-LYBTV:1:1102:12338:15068 2:N:0:AACACCTG+CCCATGCG
ATATTTTGCCGTTGATAAACCACCCTCCCTGTGGTCGTTATCTTGCTCCTTCTGTCGTCAACGAATTTACTAATTCCAAAGCTCACATGCTGACAGATCGGAAGAGCGTCGTGTAGGGAAAGAGTGTCGCATGGGGGGTAGGGAGCGGGGGCGGGCGGGTCGTTAAGGAAAAACAGAAAGGGTTGGTTACGTGGGGTGGTGGGAGTAATAATCTGCTGCGGCGGATGACGACTGCATTGAGAGTAGAGCGT
+
ABBCCFFFFFCCGGGGGGGGGGGGGHHGGHHHHHGHGGGHHHHHGHHHHHHHHHHHGGGHGHGGGHHHHHHHHHHHHHHHHHHHHHHHHHHHGHHHHHHHGGGGHHHGGGGGGHHHHGHHHHHHGH3GFGDG?AGD/A-;:.C/9.::;:@-9---:-;---;...000///;..//000..:.--9.:0.;/.;-.9-...-.9./000000000000--9---;-00..-.:/000009.9:00000-:
@M03495:530:000000000-LYBTV:1:1102:12824:15074 2:N:0:AACACCTG+CCCATGCG
ATATTTTGCCGTTGATAAACCAAAGCTCACATGCTGACAGATCGGAAGAGCGTCGTGTAGGGAAAGAGTGACGCATAGGGAGACAGGACAAGTGGACTAGAGTAGGATTAGATGGAGTGGATTCTAAACTTTCTAGATATTCATACAAATTGGTTGAATTTTTTTTAATAAACACGACAAGTTGATGAATTAGGCTTGTTGTTCCAATATAATTTGGATTAACATGCGATCGTGTGGAAGGAAGTATCTGT
+
AAABAFFFFFBAFGCGGFGGGGHHHCGGGGCEFHHHHFDGBHHCAGGD2FCEEEEFAHEFBFHHHFHE555@1>0E1@B13>112211?B1B3@333?3B3?44?33?3334443B??0/?3B3F3332B333F3B33FG3F2F>22<DD2@F2//011111?/--<1<G1=00..<@-<:<00:BGG0:0;0:/0/-:;C9C09B0;90B0B0000CBFF0;00/0..:.-/9...//;.././/;/9/;
@M03495:530:000000000-LYBTV:1:1102:14056:15083 2:N:0:AACACCTG+CCCATGCG
ATATTTTGCCGTTGATAAACCAGGGACTCAGGCTGGACCAAAGCTCACATGCTGACAGATCGGAAGAGCGTCGTGTAGGGAAAGAGTGTCGCATGGGGGGTAGGTCACGGGGGGGGGCGGGGGAATAAAAAAAAAAGGAAGAGGAGGATCGATGTGGTGAAACGTGCACGAGAGAGAGGTCGCGGAGTCGTCAGTAAAGATGTAAGAAAGGGAATCGTATAGAACGAGTGAATCTACTGTCACATTCTGCC
+
ABBBBFFFFFBAGGGGGGGGGGHGGGGHHHGHHHHGHHHHHHHGHHHHHHHHHHHHHHHHHHGGGGFHHGGGGEEHHHHGGFHHGHGHDGEEEA11FF/@-..:00//::@-----9-9-----../////---;-.../.......://.../.9/..////...../..-9-...9./.------./-;...//////;:9///////....9/.../////9...9.////9//9/;///////////
@M03495:530:000000000-LYBTV:1:1102:14455:15090 2:N:0:AACACCTG+CCCATGCG
ATATTTTGCCGTTGATAAACCAGCTAATCCTGAAAAAAAAATCAAAGCTAAAAACTACAATGCTAAGACCACGATGTGACTGCTATCAAAGTTAGATATATATGTAAATTATTCATCTGTCAAATCCTAGAATTATATCATACCTGCTCCAGCAATCACGACCTGTAATGGTTTAGTGGGTTGTTCACTGTTTCTGAAAAATGAAGATAGTTGTCCAGCTTCCAAAAAGTTTATTGTGTTTTCTAGTGGAG
+
AABABFFFFFBBGGGGGGGGGGHHHHHHHHHHHHHHHGGGGHHHHHGFHHHHHHGHHHHHHHHHHHHHHHHHGGHGHHHHHHHHHHHHHHHHHHHHHHHHHHHHGHHHHHHHHHHHHHHHHHHHHHHHHHGHHHHHHHHGHHHHHHHGHGGHGFHHHGHGGGGGHHHGHGGGGHHHGHHHGGGGHHHGHFHHHGFHHGHHHHHH0GHHGHHFHHHHHHGHGGHHGHAA.9CFFFGGGGFGGGGGGGGGFFE
@M03495:530:000000000-LYBTV:1:1102:22658:15113 2:N:0:AACACCTG+CCCATGCG
ATATTTTGCCGTTGATAAACCAGCTAATCCTGAAAAAAAAATCAAAGCTAAAAACTACAATGCTAAGACCACGATGTGACTGCTATCAAAGTTAGATATATATGTAAATTATTCATCTGTCAAATCCTAGAATTATATCATACCTGCTCCAGCAATCACGACCTGTAATGGTTTAGTGGGTTGTTCACTGTTTCTGAAAAATGAAGATAGTTGTCCAGCTTCCAAAAAGTTTATTGTGTTTTCTAGTGGCG
+
1>>AAFFFBDDAEEGGGBGFFCGHFBFG1FGHHBHHGEE?EGHHGF1GHHHFBDAGGBHF1FGBE@EGF0FGC/CFEEGGFFGGHHFF2FFHHGFFBBFHBGFGBFGFBFGFHBFDHHHFHH2GD1EGGHHFHHHHFHF2GHGHFGHHBGHFCHHHHHHCGGGGFGDFBDG1DCF1FG0G<CCEHFFFFD0=DD0DD=0=.<GDGCBGFCCGFC00;:::C0GBC0:.A99B0FGF0F/CBB;CFBFFF.9
@M03495:530:000000000-LYBTV:1:1102:27009:15121 2:N:0:AACACCTG+CCCATGCG
ATATTTTGCCGTTGATAAACCAGTCACAACCACTTCTTGCCCTCCAAAGCTCACATGCTGACAGATCGGAAGAGCGTCGTGTAGGGAAAGAGTGTCGCATGGGGTGTAGGGATCGGGGGGGGGCGTGTGATGACAATCGAGAACAAAGACAAGATCCAAGAGTTAGGAGTGACCCCCGTCACTGGCCATGTCCTCCATCAGTGGGCCACAACATCCCATGTGCAGCCATCAGAACATTGCACTACGCATCT
+
BBCCCFFFFFCCGGG5GGGGGGHHHHHHHGGGGHHHHHHHHHGHGHHHHHHHHHHHHHHGHHHGHHHHGGGGHHHGGGGEGGFHFGHHHHHHGHBGGGGFEGEE/E/333/32//////--;;----9.///://;//...../;/.///99.////://..//////9/.9///;--.;.;//:../////::B/////////......:..///./////////.;//////////////:/9.-..-/
@M03495:530:000000000-LYBTV:1:1102:16579:15166 2:N:0:AACACCTG+CCCATGCG
ATATTTTGCCGTTGATAAACCAGGACTCAGGCTGGACCAAAGCTCACATGCTGACAGATCGGAAGAGCGTCGTGTAGGGAAAGAGTGTCGCATGGGGGGAGGGGATCGGGGGGGGCGGGGGGAGGAGAAAAAAAAAACAGAAGAGGAGGAGGGAGGCTGGAAACGTATGGCAGAGTAGATATGGCACATGCATGGTGGGAGACGTGGCGCGGTCGAGTATGTATATAGTGATGACACGGAGTTACGACTGG
+
CCCCCFFFFFCCGGGGGGGGGGHGGHHHHHHHHHGHHHHHHHHHHHHHHHHHHHHHHHHHHGGGGGHHGGGGEGHHHHGFHHHHHGGBGFHGGEGGG/<--;--:..;9-;?--@----------....0/.:-;--;.//000........-..;.....00/...0//./..90;:000009./0/000000.00.-....9..:--.9-.---90.00000;;00;00090000;--:./00......
@M03495:530:000000000-LYBTV:1:1102:24499:15168 2:N:0:AACACCTG+CCCATGCG
ATATTTTGCCGTTGATAAACCAGTCAGGAGTCCAAAGCTCACATGCTGACAGATCGGAAGAGCGTCGTGTAGGGAAAGAGTGTCGCATTGGGGGTAGAGCGCTGTGGTGGGCGGGGCGTTAGAAAAAAAAGAAAAAAATAAAGGGTGGTGGGAGGCGTCCGAGGCGGGAGCCTAAGGGAGACCAAGAGTGGCGTGGAGAGCACGATATCTGCTAGGAATAAGAGGTAGTTTGATTACTATAATGAGGTGGG
+
CCCCCFFFFFCBGGGGGGGGGGHHHHHHHGFHHHHHHHHHHHHHHHHHHHHHHHHHGGGGGGHGGGGGGHHHHGFHHGHHFG@FEHEE1B@G/>///334/////B2??///</A-----..000<.---...//.--.00000...-...<..-.-.---<<-----<-../00//....../...<00..-.--..0..0.-...-0000000.00000000.<:::0000:000000000<0://..-
@M03495:530:000000000-LYBTV:1:1102:22810:15172 2:N:0:AACACCTG+CCCATGCG
ATATTTTGCCGTTGATAAACCAGGACTCAGGCTGGACCAAAGCTCACATGCTGACAGATCGGAAGAGCGTCGTGTAGGGAAAGAGTGTCGCATGGGGTGTAGGGGGGGGTGGGGGGGGCGGCGTTGGAAACAAAAAAAGAGTGAGAAAGAGCCGCGGACACGGCAGCCGTGACATGAGAACGTGAGGAGGACGGGTGTGTGACACGCGAAGTCATGTAACGAGACTGTAGGACGCGTCACTCATGAGTGCG
+
BCCCCFFFFFCCGGGGGGGGGGHGHHHHHHHHHHGHHHHHHHCHHHHGHHHHHHHHHHHHGGDGGHHHGFGGEFHHHHGGHGHHHBFBFFGCGEHCA?>/3?3///--:-:----::B-9------.000//.:..--../000:0:00/:/.9---9--..9-:-..-.;..00990000.:.;..0.:..-----:...0000.:;---.00000900;.:.;00000000-----..00/000;0009
@M03495:530:000000000-LYBTV:1:1102:24548:15191 2:N:0:AACACCTG+CCCATGCG
ATATTTTGCCGTTGATAAACCAGGACTCAGGCTGGACCAAAGCTCACATGCTGACAGATCGGAAGAGCGTCGCGTAGGGAAAGAGTGTCGCATGGGGTCATCAATGTAGCTGATGAGGTCTGGTACTTTCTATCTGCGTGACATAACAATGCATAGATCGGAAGAGCGGCGTGTAGGGGAAGAGTGAGTTTCACTGTCGAAATAGTGTGATGACATGATATCAGTTCCCTCATTGACCCAGCACACAACGC
+
AAA?A3DD1DDAGG1GGGGFGG0F0F0B1F0CHFGA00BFHF0G111BFEFEH1GHG0FAE////00F/A/>/>E>E/F00/B>F1112?/>//0?>?/022E112B2222111121B<0100B121>21222212@/?CA/11?F1D1?1<1D11111<....00/-----:;/;:C..;9..00000;00000000.....099000000//////;/////://///;-/////9-;-:---------
@M03495:530:000000000-LYBTV:1:1102:15389:15195 2:N:0:AACACCTG+CCCATGCG
ATATTTTGCCGTTGATAAACCAGAGGACTCAGGCTGGACCAAAGCTCACATGCTGACAGATCGGAAGAGCGTCGTGTAGGGAAAGAGTGTCGCATGGGGGGTAGAGAAGGGGGGCCGCTGGAGTATGAGAAGCAGAAATGGCGCAACTATAGGAGGAGTCTGAAGGATAGAAAGTAACGAAACAACACTACCGAGTCGTTAAAACTGTCTACCATACTCTCTTCGCTACAATCGTTGTATCGAACACGAAC
+
CCCCCFFFFFCAGGGGGGGGGGHHHGHHHHCFGHHHGHHHHHHGHHHHGHHHHHGHGGHHHHHGEGGAFHGFGFFFGHHHGBGHGHHFH@FEA>E1?/E/<-.:000:/..-----;-99-..;/;///////9//9/////-.---////////.../////;//9///////////..;A-/...;///9-.-9/-.9..////;//////9//////:///....:///:..././//..9A-/.-.-
@M03495:530:000000000-LYBTV:1:1102:16473:15200 2:N:0:AACACCTG+CCCATGCG
ATATTTTGCCGTTGATAAACCAGCTAATCCTGAAAAAAAAATCAAAGCTAAAAACTACAATGCTAAGACCACGATGTGACTGCTATCAAAGTTAGATATATATGTAAATTATTCATCTGTCAAATCCTAGAATTATATCATACCTGCTCCAGCAATCACGACCTGTAATGGTTTAGTGGGTTGTTCACTGTTTCTGAAAAATGAAGATAGTTGTCCAGCTTCCAAAAAGTTTATTGTGTTTTCTAGTGGAG
+
BBBBBFFBFFDAFGAFGFGGGGHHHHHHHGHHHGHFHGG?EHHFHGEHGHHHFHGHHHHHGFHHHHHGFFHEFEHGHHHFGGFFFGHGFBGHHHHBFDGHHHHHGFHFHHHHHGFFHGGHHFGFGHGFFHEHHHFFBGHHHHBBDGAG322F2GFFEFHGD?@DCFFGFGFGHHHGBF0GAFGGHGFHHGFHHGGHEFBGHFHGHFHHHHHHHFCGGG/GCFHB:GCEGFBFGGBFGGB9FFBFBBFGF0A
@M03495:530:000000000-LYBTV:1:1102:4805:15223 2:N:0:AACACCTG+CCCATGCG
ATATTTTGCCGTTGATAAACCAGATAATTCCAAAGCTCACATGCTGACAGATCGGAAGAGCGTCGTGTAGGGAAAGAGTGTCGCATGGGGGGGAGAGGTCGGTGGTGGCGGGCGCAAGAATACAAAAAAAAAATAAAGAGACAAAAGAGCAGACCACACGAGAAACATATACACGGACGCGAACAGACACTCAGACGCAATACCATAACACGAAGAAAGCAGTCAGATGGACGAGGATAACGAAGGAAAGA
+
ABCCCFFFFFCCGGGGGGGGGGHHHHHHHHHHHHHHHHHHHHHHHHHHHHHHHHGGGGHHHGGGGEFFGHHGGHHHHHDGDGGHGGEGFE/@--9...0/:--;A....9--------//00090;..-----.09009//////././/0/:../...---..0//:000000.-;--------//./:0//000-:--.:000;:0000.;..9/90/0/000;0000/9---;-/000:.....//./
@M03495:530:000000000-LYBTV:1:1102:17748:15226 2:N:0:AACACCTG+CCCATGCG
ATATTTTGCCGTTGATAAACCAGCTAATTCCAAAGCTCACATGCTGACAGATCGGAAGAGCGTCGTGTAGGGAAAGAGTGTCGCATGGGGGGGTGAGGTGGGGGGGGGGCGGGGGTGGAAAAAAGAAAAAAACAGAGAACGAGATGGCAGATGGGGGTGAAAGATAGGTAGCGAGGCGAGAGTGGTCGCAGTAAGAGTGAAGTGACGATAGGAACAAGCTATAGTGGGTGCGGCGGCGGCGATCGGTGGAG
+
CCDDDFFFFFCCGGGGGGGGGGHHHHHHHHHHHHHHHHHHHHHHGHHHHHGHHHGGGGHHHGGGGEEFGHHGHHHHHHGHFGGHGG?FCE/A--<.../.<-----------------.00/.-...//.--../<//00.....00//<.:00<.--9.000/000/0000<<---9--<-00.:0---..000:0000<0<00<...../00.///.000000<.....------------.-......
@M03495:530:000000000-LYBTV:1:1102:25797:15226 2:N:0:AACACCTG+CCCATGCG
ATATTTTGCCGTTGATAAACCAGCTAATCCTGAAAAAAAAATCAAAGCTAAAAACTACAATGCTAAGACCACGATGTGACTGCTATCAAAGTTAGATATATATGTAAATTATTCATCTGTCAAATCCTAGAATTATATCATACCTGCTCCAGCAATCACGACCTGTAATGGTTTAGTGGGTTGTTCACTGTTTCTGAAAAATGAAGATAGTTGTCCAGCTTCCAAAAAGTTTATTGTGCTTTCTAGTGGAG
+
AAB@BBFFFFBAGGGGGGGGGGHHHHHHHHHHHHGGAEGGGHFDHFFEHHBGHHEGHFHHHHHHHHHHHGHHGGHGGHHHHHEHHHHHFFHHEFFHHHHHHHHHGHHHHHHHHHHHHHHHHHHHHHHHHHFGHHHHHHHHHHEGFHGHFHFHHHGHGHHDDGGGHHH1FGGDGFHHGHHHEGGDHHGHHHHGGHFBDGBGHGHHGFHHHCGBGHHFHHHHFFHFHHHAAFBFFGGFGGGEFBFFBFFFFFF
@M03495:530:000000000-LYBTV:1:1102:14755:15238 2:N:0:AACACCTG+CCCATGCG
ATATTTTGCCGTTGATAAACCAGCTAATCCTGAAAAAAAAATCAAAGCTAAAAACTACAATGCTAAGACCACGATGTGACTGCTATCAAAGTTAGATATATATGTAAATTATTCATCTGTCAAATCCTAGAATTATATCATACCTGCTCCAGCAATCACGACCTGTAATGGTTTAGTGGGTTGTTCACTGTTTCTGAAAAATGAAGATAGTTGTCCAGCTTCCAAAAAGTTTATTGTGTTTTCTAGTGGAG
+
AACCCFFFFFCBGGGGGGGGGGHHHHHHHGHHHHHHHGGGGHHGHHGHHHHHHHGHHGHHHHHHGHHHGHHHGGHGHHHFGHBGHHHHHHHHHHHHHHHHHHHHHHHHHHHHHHHHHHHHHHHHHHHHHHHHHHHHHHHHHHFFHHHHHHHHGHHHHHHGGGGGHGHHHHHHHGGHFGGHEGGFHHHHHHHHHHGHHHHHHHHHHHHHHHHGHGHFHHFFHHGHHGH?CFGGGGGGGGGGGFFFFFFFFFE
@M03495:530:000000000-LYBTV:1:1102:11096:15262 2:N:0:AACACCTG+CCCATGCG
ATATTTTGCCGTTGATAAACCACCCTCCCTGTGGTCGTTATCCTTCTGTCGTCAACGAATTTACTAATTCCAAAGCTCACATGCTGACAGATCGGAAGAGCGTCGTGTAGGGAAAGAGTGTCGCATGGGGGGGAGGGCTGGGGGGGGGGGGGGGGGGTAGAGAAGAAAGGAAAAGAAAAGTAGATGGGCGAGAGGAGGACGAAGAGTGACAGAGTAGGAGGGTAGAGATAACTGCACTAAGACTGACATCT
+
DDDDDFFFFFDCGGGGGGGGGGGGGHHGGHHHHHGHGGGHHHHHHHHHHHGGGHGHGGGHHHHHHHHHHHHHHHHHHHHHHHHHHHHHHHHHHHGGGGHHHGGGGEGHHHHGGHHGGHFGBGGHGG/B/B>---<--....<-<-<=--<-9@=----..000</0</0./////../</0000000..---9-<.<...--<...000000//00:0</.-.:90:0000<0000:0000::0:000000
@M03495:530:000000000-LYBTV:1:1102:14618:15302 2:N:0:AACACCTG+CCCATGCG
ATATTTTGCCGTTGATAAACCAGCTCTAGCTGCCATAGCAATGTCACAACCACTTCTTGCCCTCCAAAGCTCACATGCTGACAGATCGGAAGAGCGTCGTGTAGGGAAAGAGTGTCGCATGGGGGGTAGAGCGCGGTGGCGGGCGGGTCGGTAGGTAAGAAGAGAAAGGGGAATAACAAGAGCAGCACAGGTAGAGCAGCAGCATGCACGTGAACATGTGGCGCGTGAGAGGCACTATGCATGTATCAGAG
+
BCCCCFFFFFCCGGGGGGGGGGHHHHHHHHHHHHHHHHHHHHHHHHGHHGGGGHHHHHHHHHHHGHHHHHHHHHHHHHHHHHHHHHHHGGGGHHHGGGGFGGGGFFGHHHGG4FBFEGFG/FEE/A-.:000--;:CBG.----;--:----...:000::/0./0009.-../00000;/./0//9.//.:;00900//../.0;000.....00;9:009-.9--..00..9./000:000000:0000
@M03495:530:000000000-LYBTV:1:1102:10010:15313 2:N:0:AACACCTG+CCCATGCG
ATATTTTGCCGTTGATAAACCAGCCTCCCTGTGGTCGTTATCTTGCTCCTTCTGTCGTCAACGAATTTACTAATTCCAAAGCTCACATGCTGACAGATCGGAAGAGCGTCGTGTAGGGAAAGAGTGTCGCATGGGGTGAAGGGGCGGGGGGTGGGGGGGGGAGCAAACTATAACGAAAGTGGAAGGATCAGCAAGACTTGGAGGGGGGACGGTTGGGATGGTTTACGATGAGGAGTATGGGTGTACATGGG
+
BCCCCFFFFFCCGGGGGGGGGGHHGHHHGHHHHHHHGGGHHHFHGHHHHHHHHHHHEGGHGHGGGHHHHHGHHHHHGHHHHHHHHHHGHHHHGHHHGHHHGGGGHGHGGGGGGGHHHGHHHHHHBGBFEEBD<BCA/>/2@2<//-<:-;9-:>---------.990.0;000:.....00;00/..0/.000//;/0:0:0/;;-------..;--.09:00.00....00/0.//009./.-000:0/.
@M03495:530:000000000-LYBTV:1:1102:24047:15318 2:N:0:AACACCTG+CCCATGCG
ATATTTTGCCGTTGATAAACCAGCTAATCCTGAAAAAAAAATCAAAGCTAAAAACTACAATGCTAAGACCACGATGTGACTGCTATCAAAGTTAGATATATATGTAAATTATTCATCTGTCAAATCCTAGAATTATATCATACCTGCTCCAGCAATCACGACCTGTAATGGTTTAGTGGGTTGTTCACTGTTTCTGAAAAATGAAGATAGTTGTCCAGCTTCCAAAAAGTTTATTGTGTTTTCTAGTGGAG
+
AABBBFFBFFBAFECGGCGGGGHHHHHHHGHHHHHFCGGGGHFHGH5BGFFHHHFFHHHHGHHHFHHHGBGHGGHFHHHFGFCGFHFHFFHHFHFHGHHHHHHHHHHHHHHHGGHHHHGHHHFFGHHHHHHHHHHHHHHHHHBGHHHHHGGHFHHHHFH??/@DFFDGFGGGHGHFFHHGAFFEHHFGHHGHHEHHBFGEFHH0DCGHBGHGHHHHHHGFHHB0CCCEDBFFGGGEGF;BFFEFFFGGGFE
@M03495:530:000000000-LYBTV:1:1102:17997:15330 2:N:0:AACACCTG+CCCATGCG
ATATTTTGCCGTTGATAAACCAGCTAATCCTGAAAAAAAAATCAAAGCTAAAAACTACAATGCTAAGACCACGATGTGACTGCTATCAAAGTTAGATATATATGTAAATTATTCATCTGTCAAATCCTAGAATTATATCATACCTGCTCCAGCAATCACGACCTGTAATGGTTTAGTGGGTTGTTCACTGTTTCTGAAAAATGAAGATAGTTGTCCAGCTTCCAAAAAGTTTATTGTGTTTTCTAGTGGAG
+
>AAABFFFFFBAGGGGGGGGGGHHHGHHHHHHHHHHHGGGGHHHHHHHHGHHHHGHHHHGHHHHHHGGHGHHGGHGGHHHHDGFGHFHHHHHHHHHGHHHHHGHHHHHHHHHHHHHHHHHHHHFHHHHHHHGHHHHHHHHHHHHHHAGGHHHHHHHGHHGGGGGHFHFHHHFGHHHHHEGEGGGGHBGHHGHHHHHGHHHGHHDDFFHGHHHHHHEHHHGEGBBGF.CEFFGGGGFGFFFFGFGGGGGEBE
@M03495:530:000000000-LYBTV:1:1102:27197:15330 2:N:0:AACACCTG+CCCATGCG
ATATTTTGCCGTTGATAAACCACCCTCCCTGTGGTCGTTATCTTGCTCCTTCTGTCGTCAACGAATTTACTAATTCAAAAGCTCACATGCTGACAGATCGGAAGAGCGTCGTGTAGGGAAAGAGTGTCGCATGGGGTGTAGGTGTCGAGGGCGGGGCTGAGCTCAGGCAGAGAACAAAGACGATACTAGGTCCGCTAACAACAACTAAAACAGTTATAAGAGAACTATCTAGTATACATAACTGACACCCT
+
BBCBCFFFFFCBGGGGGGGGGGGGGHHGGHHHHHHFAEEAGHHGHHGHHHGHHHHFGGGHGHGGEHHHHGHHHHHHHHHHHGHHCGHHHHFGHHGHHHHHGGGGGFHFEGGGGGHHFEFGHHFFGFFHGHC//0///>/1?11111<//<-.--:-;-..9/90;///.:../////9/;/;-..-/;/////--.-.///9.../9/9/;AB//9/////9////;//9/://///////;///9/9...
@M03495:530:000000000-LYBTV:1:1102:28636:15338 2:N:0:AACACCTG+CCCATGCG
ATATTTTGCCGTTGATAAACCAGGACTCAGGCTGGACCAAAGCTCACATGCTGACAGATCGGAAGAGCGTCGTGTAGGGAAAGAGTGTCGCATGGGGTGGGGGGAGGGGTGGGTGGGGGGGCGAGAGGATAAAAACAGAAAGATAAGAATAAATAGTCGTGCGTTGTGCGACGTTTAACATAGAACACGATCCCAGTGTCGTACGTGATATACAATTGTCATGGCATAGCAGAGCGCGCCACTATCACCAC
+
BCCBCFFFFFCAGGGGGGGGGGHGGHHHHHHHHHGHHHHHHHFGHHFGHHHHHHGGHHHHHGGGGGHHGGGEEGFGHHGFHHHHHDGBGGHGG11GE?///</-----9.---..;-:-9--9-;--..////9/9.///9////////;//9/////....-:.-..9:.---././//////////.-...///////....-//.////////:///:://.9///////./----9.9//////;/.
@M03495:530:000000000-LYBTV:1:1102:4111:15341 2:N:0:AACACCTG+CCCATGCG
ATATTTTGCCGTTGATAAACCAGCTAATCCTGAAAAAAAAATCAAAGCTAAAAACTACAATGCTAAGACCACGATGTGACTGCTATCAAAGTTAGATATATATGTAAATTATTCATCTGTCAAATCCTAGAATTATATCATACCTGCTCCAGCAATCACGACCTGTAATGGTTTAGTGGGTTGTTCACTGTTTCTGAAAAATGAAGATAGTTGTCCAGCTTCCAAAAAGTTTATTGTGTTTTCTAGTGGAG
+
ABBBBBFFFFBBGGGGGGGGGGHHHHHHHHHHHHHHHGGGGHHHHGBHHHFHHHGGHHHHHHHGGGGHHHHHGFEGHGHFGF3EGHFGHHHDFFBFFGHHHHHGHHHHHHHHGBHHGGFHHHHHHHHHHHGHHHHHGHGHFHH2GFCGHEG2GHHHEHHGDGGGHHHHFGHGHFHFFGFEEGGGHHHFHHHHHHFBBGFFGHHHBGFGHHHFHFCCHCCHHEFCCH.CEFGGFGGBFFFFGFG00BFGEGE
@M03495:530:000000000-LYBTV:1:1102:15304:15359 2:N:0:AACACCTG+CCCATGCG
ATATTTTGCCGTTGATAAACCAGTCACAACCACTTCTTGCCCTCCAAAGCTCACATGCTGACAGATCGGAAGAGCGTCGTGTAGGGAAAGAGTGTCGCATGGGGTGTAGAGCTCGGGGGGGTGCGGGGCATGAGAAAGAAAAAAAAAAATGAGAAGGAAAGGGAGATCGGAAGAAGAAGGGAATGCGGGCGAAGTTATCGAGTAGGCGTGTGTATGTGGTGAGTAGCGTGGTGTGGTGTCTGGTCACAGGG
+
CCCCCFFFFFCCGGGGGGGGGGHHHHHHHGFGGHHHHHHHHHHHGHHHHHHHHHHHHHHHHHHHHHHHGGGGHHHGGGGGGGHHHGHHHHHHFGBFFHCGEFGE/>/3?43433/>/</---:.--9---/.000000/.99.9-----.00000/;.//....../0......//0//..../09.------;:900:...0.000-.-...000:00;.0.;000-..:...../..000/000000.;
@M03495:530:000000000-LYBTV:1:1102:29490:15383 2:N:0:AACACCTG+CCCATGCG
ATATTTTGCCGTTGATAAACCACCCTCCCTGTGGTCGTTATCTTGCTCCTTCTGTCGTCAACTTTACTAATTCCAAAGCTCACATGCTGACAGATCGGAAGAGCGTCGTGTAGGGAAAGAGTGTCGCATGGGGTGGTGAGCTTGGGGGTGGGGGGGGAGGGAAATAGACAAACAACGCGGATAAAGTGGAGGGGAAGGGAGGACATCACAGAAATACTTAGGTGACGGACGAGAGCACGCACGCGCGAGAG
+
CCCBCBFFFFCAGGGGGFGGGGGGGHHGGHHHBGGGGGFHGBFHFEDHGHFHHHHHGGGHGHHFHHHHHHHHHHHFGHHHCGHHHHHHHHHHHHGHEFGGGHHF>1?EEEGHHHEGGHFFFB3BBF/<?AFA?/></<2011??<//---<--;:-;----..9/9///:;..9..---;--.///:///9.--.......-..9///////////////9/////.9.----.-./.---;;--;:----
@M03495:530:000000000-LYBTV:1:1102:27543:15393 2:N:0:AACACCTG+CCCATGCG
ATATTTTGCCGTTGATAAACCACCCTCCCTGTGGTCGTTATCTTGCTCCTTCTGTCGTCAACGAATTTACTAATTCCAAAGCTCACATGCTGACAGATCGGAAGAGCGTCGTGTAGGGAAAGAGTGTCGCATGGGGGGGAGCGCTCGGGGGTGGGGGCGTGCTGAGTGAAAAATAACTCCCGTCACGATACTACTTCACCGGCGTTGTGCGCGCGCCAACCCCCACCACAGCCCTCGCCCCGCTCGCACTC
+
CBCCCFFFFFCAGGGGGGGGGGGGGHHGGHHHHHHHGGGHHHHHHGHHHHHHHHHHGGGHGHGGEGFFGHHGHHHHHHHGHHHHHHHHHHHHHHGHEHHHGGGGHFFEFGGGGHHHHGHHGHFHFGBDCHCD/?///--:-.--..;@-9----9-:-9--;.//9/9/://..//////....9....;@//://////.----;-..9.---:-;.-9...--.:....9..;9---.--------:-:
@M03495:530:000000000-LYBTV:1:1102:7565:15419 2:N:0:AACACCTG+CCCATGCG
ATATTTTGCCGTTGATAAACCAGGATCAGGTGGACCAAAGCTCACATGCTGACAGATCGGAAGAGCGTCGTGTAGGGAAAGAGTGTCGCATGGGGGGTAGGTGTCGGAGGTGGGGGGGGGATGAATGATAAAAAAAGGAGAGAAGAAGGAGCGTGAGGTAGGGTGGAGGAGAATAAAGGAGGGCAACGTACACGTTAGCAGTAAGCGGACGAGAGATGGAGGCGGGACGAGGGTCACGTACGGAGGGTATG
+
CCDCDFFFFFCBGGGGGGGGGGHGHHHHHHHHGHHHHHGHHHGHHHHGHHHHHHHHHHHGGGGHHHGEGGGFGHHHGGHHHHHFG@BFECGEFEF/A<...0000<--<<<<.<9<---<-..0000:000000--../..9<0/0//....<.<.../00../.-....<..00000</..-....-....0.<./.000000<0----9-<.-.000//..------<---./.0../.-...--</00
@M03495:530:000000000-LYBTV:1:1102:13871:15421 2:N:0:AACACCTG+CCCATGCG
ATATTTTGCCGTTGATAAACCAGGGACTCAGGCTGGACCAAAGCTCACATGCTGACAGATCGGAAGAGCGTCGTGTAGGGAAAGAGTGTCGCATGGGGGGGAGAGAAGGGGGGGGGGGGGGGGGTGAGATAAAAAAAAAGAAGAGGAAAGATTGGACAGAAAGATAGAATGTGAAAGGATAGTAAGAAAGTATATCGAGAGGAGAGTATAGGCAGCGTGAGATAGACAGACAGCAGAGGACACATGGGGGC
+
ABCCCFFFFFCCGGGGGGGGGGHGGGGHHHHHHGHGHHHHHHHHGHHHHHHHHHHHHHHHHHGGGGFHHGGGGFGHHHHGHHHHHH@F@BFHGG?BEE/<---.9.//..-:-=>-@B->--:9--..//9////-:;9...9/...//.///:.///;///:////////://///.//////////////////....-.....////////..-.;..//9/;//9/.//././..../9////..--
@M03495:530:000000000-LYBTV:1:1102:23836:15427 2:N:0:AACACCTG+CCCATGCG
ATATTTTGCCGTTGATAAACCAGCTAATCCTGAAAAAAAAATCAAAGCTAAAAACTACAATGCTAAGACCACGATGTGACTGCTATCAAAGTTAGATATATATGTAAATTATTCATCTGTCAAATCCTAGAATTATATCATACCTGCTCCAGCAATCACGACCTGTAATGGTTTAGTGGGTTGTTCACTGTTTCTGAAAAATGAAGATAGTTGTCCAGCTTCCAAAAAGTTTATTGTGTTTTCTAGTGGAG
+
?AAABFF5FFBAEGGGGCGGGGHCHHHFHFHHHGHGHGGGGHGFHHGGHFHFFBFHHFFHHHHHHHHHHBHHGGHGEGGFHHFEHGFHHHHDGFBFHHHEHHHHHHGGHFHHHHHHHGHHHHHHHHHHHGHHHHHGGHHGGHFHHHFHHBFHHHHHHGHGDCCDCGHHHGHBHHHGFHAGDECFHHHHHHHHHGGHHHHGAGHH0CGHFHGFHHBGHHBFHFHFGFEEFFFGGEFGFFBCGGGEGGGBFG?
@M03495:530:000000000-LYBTV:1:1102:9161:15445 2:N:0:AACACCTG+CCCATGCG
ATATTTTGCCGTTGATAAACCAGTCCAAAGCTCACATGCTGACAGATCGGAAGAGCGTCGTGTAGGGAAAGAGTGTCGCATGGGGTGGAGATCTCGGTGGTGGGGGGGTGGTTGTAGAAAAATAAAATATAAATGGAGTGCAACAGTGGGGTGTGAATGAATGAAGTAATAGTTAAATAGTAGATAATGAACATCAGTGCCTGAACCTCGTCAGTAATTAAATGCGATGTTGTCGTTATGTCGGTCGTGCT
+
CDCDDFFFFFCCGGGGGGGGGGHHHHHHHHGHHHHHHHHHHHHHHHHHHGGGGGHHGGGGEGGHHHGHHHHHHGHFGEHEF>BFA1>/1?333440?//E///<</-----....00000/<.0000000000000:::.0000./<0/.9<--.0000<00000000000:000000<000000000000<00000000000/<0.//.<...<00000<:000.<...:0:0....<:00.-<.<-...
@M03495:530:000000000-LYBTV:1:1102:7775:15474 2:N:0:AACACCTG+CCCATGCG
ATATTTTGCCGTTGATAAACCACCCTCCCTGTGGTCGTTATCTTGCTCCTTCTGTCGTCAACGAATTTACTAATTCCAAAGCTCACATGCTGACAGATCGGAAGAGCGTCGTGTAGGGAAAGAGTGTCGCATGGGGGGTAGGGCGGGGGGGGGGGGGTGGCGGGAGAGAAACAACAACGGGGGTCGAAGATGTATAGAGACAAACGCGAGAAGAGAAGGAATCGGCTGAAGATCGACCGAATAGGTTACAG
+
3BBCCFFFFFCBGGGGGGGGGGGGGHHGGHHHHHHHGGGHHHHHHHHHHHHHHHHHGGGHGHGGGHHHHHHHHHHGHHHHHGHHHHHHHHHHHHHHHHHHFGGGHHHGGGGGGHHHHGHHHHHHBG3FEHBF?GGA/<-.<../--9<--<-----<--<.---9<...00//.99.9--.--<.--...0000000000///:<.---<9./0./</.:/0<..-.-.00<0:..<----..000000<0
@M03495:530:000000000-LYBTV:1:1102:17647:15474 2:N:0:AACACCTG+CCCATGCG
ATATTTTGCCGTTGATAAACCAAAGCTCACATGCTGACAGATCGGAAGAGCGTCGTGTAGGGAAAGAGTGTCGCATGGGGGGGGGATCGAGGTGGGGGGGGGGGGAGTGAAGAAAACAAATAGTAAAAATAATGAGGATAGGGGGGGCGTAGAAAGACACCATGAACAGGCCGCGATGGTAGCCGCCATACGATGGATAAATGCAGACTGTATCGAAGTAGCGATGTGTGCATGCGCTCATTGGAGCGAGA
+
BCCCCFFFFFCCGGGGGGGGGGHHHHHHHHHHHHHHFHHHHGFHGGGGHGHGEGGGGHHHHGHHHHGHDGDGEHGG111E/>--;-.....-.;.9-;--;-9----;.0000///:..90000:0000.0009;0/0/00/..-----:-9.0009/99..900000/..;9--:-..000;0.9--.0/...../0000000000.;0;000../..000-;...0;:00000..-..0000;//----
@M03495:530:000000000-LYBTV:1:1102:7927:15498 2:N:0:AACACCTG+CCCATGCG
ATATTTTGCCGTTGATAAACCAGCTAATCCTGAAAAAAAAATCAAAGCTAAAAACTACAATGCTAAGACCACGATGTGACTGCTATCAAAGTTAGATATATATGTAAATTATTCATCTGTCAAATCCTAGAATTATATCATACATGCTCCAGCAATCACGACCTGTAATGGTTTAGTGGGTTGTTCACTGTTTCTGAAAAATGAAGATAGTTGTCCAGCTTCCAAAGAGTTTATTGTGTTTTCTAGTGGAG
+
111>1BF31@A11A13B311E0001B1DADFB111B00/ECFHHFGHGHHEHHBEBGBFFG1FG22FGHGHHCEH/01BD2BBGFBC221@@FFFHFFDBFFHHHGEGFHHHHHHGBFFHHDG1FF1G2>GGGFED2BF2D2G1BB1FBG1100<G11@ECCGAF11?F<?<FCBDFGG.<FCE.<FF<DGD00<DD00=.<D0GDCFHHHH0CG:CCB:0C/CG0//;0;;FGGG00CBFGGFEFFG?BE
@M03495:530:000000000-LYBTV:1:1102:29307:15524 2:N:0:AACACCTG+CCCATGCG
ATATTTTGCCGTTGATAAACCAGTCTCCAAAGCTCACATGCTGACAGATCGGAAGAGCGTCGTGTAGGGAAAGAGTGTCGCATGGGGGGTTGGGACCAGAGGAGGCGGGGGGAGTTGGGGAGCAAAGCAGACAGAGGGTCGACGAGAGAGGAGGCCTAGAGCGGTCGAGAGCTGTGGTAGCTGCTCTCGTGGGATAAGTCATTGGGCATGCGTTTGCCACAGTACGAGATCAACATGTGGACGCGCGCTCC
+
3AAABFFFFFBAFCGGGGGGGGHHHGFHFHFFCGHGBHGHHHHGHGFHHEGG?FEHFCEEEEEEAFFB1CCGHHH5D5FE1>AEF1B/---<--.......;..;.--------.///9-.9..///.///...9/..9/---9--.-.99.....;/9://--:---;.-.///;../////////9.;..-;/.//;//////..9../...-.///9../99.....///////9////--;---9;;
@M03495:530:000000000-LYBTV:1:1102:5580:15526 2:N:0:AACACCTG+CCCATGCG
ATATTTTGCCGTTGATAAACCAGCTAATCCTGAAAAAAAAATCAAAGCTAAAAACTACAATGCTAAGACCACGATGAGACTGCTATCAAAGTTAGATATATATGTAAATTATTCATCTGTCAAATCCTAGAATTATATCATACCTGCTACAGCAATCACGACTCAAGACGATAGTTACCGGATAAGGCGCCGGCAAGTCGAGTTTCCGTTGTTCAACGACGCTTCTAATGGTTTAGTGGGGTGTTCACTGT
+
1>AAA@FFFB@>EEGG3FFGCAGFBG1GBFDD11A1AAA/EFCGCF10BB1BBAAED1GFDE1@@BFGHHGAFGE>1BB1@@0BGD0G21B1BFDFHHFHFHFFFGH2FGGFBFHHEHHEGGDGHFCBGFFBHGHBGH2DGF10DG0B111B10<FBB<E/B/?F<<?CAA<>AG1<11<<-.A00<G@?-;@CCG?0C.;-99;09.00C:EB0009.:@@BE?////;99/9B/9;----;9B//9/;F
@M03495:530:000000000-LYBTV:1:1102:16995:15535 2:N:0:AACACCTG+CCCATGCG
ATATTTTGCCGTTGATAAACCAGCTAATCCTGAAAAAAAAATCAAAGCTAAAAACTACAATGCTAAGACCACGATGTGACTGCTATCAAAGTTAGATATATATGTAAATTATTCATCTGTCAAATCCTAGAATTATATCATACCTGCTCCAGCAATCACGACCTGTAATGGTTTAGTGGGTTGTTCACTGTTTCTGAAAAATGAAGATAGTTGTCCAGCTTCCAAAAAGTTTATTGTGTTTTCTAGTGGAG
+
AABCCFFFFFCBGGGGGGGGGGHHHHHHHHHHHHHHHGGGGHHHHHGHHGFFHHGHHHHHHGHHHHHHHHHHGGHGHGHGHHGHHHHHHHHHHHHHHHHHHHHHHHHHHHHHHHHHHHHHHHHHHHGHHGHHHHHHHHHHHHHHFHHHHHHHGHHHHHHGFGGGGHHHHHHGHHHHGHHHGGGGHGHGHHHHHHHHHFHHHHHGHHHHFGHFHCCHFHHHHFFFGGHFEFFGGGGFFBCFGFBFGGFGGGG
@M03495:530:000000000-LYBTV:1:1102:23171:15542 2:N:0:AACACCTG+CCCATGCG
ATATTTTGCCGTTGATAAACCAGCTAATCCTGAAAAAAAAATCAAAGCTAAAAACTACAATGCTAAGACCACGATGTGACTGCTATCAAAGTTAGATATATATGTAAATTATTCATCTGTCAAATCCTAGAATTATATCATACCTGCTCCAGCAATCACGACCTCCTGGCAAACAACCTGCAGAAAAGCCAATCAAATATATTTTCACAAGAGATGGAATGTGAGGCAATAATAGAGTACAAAGGTTGAAC
+
AABBCFFFFFCAGGGGGGGGGGHHHHHHHHHHHHHHHGGGGHHHHGHHHHFBFEFHHHHGHHHHHHHHHGHHGGHEFFHGHGHGDFHHHHFHHHGHHHHGHHHHHHHGHHHHHHHHGHHHHHHHHHHHHGHHHHHHHHFHHGEHHHFFHFHGHHGHHFHDGGGGHGHFCGHHHHHHHGHGGHFHHHHHHCG/GHFHHHFGFFHFHGHHHCGCACGHHHGHHFHHGGEGGBC0;00;FCFGGGFGECFBFF0
@M03495:530:000000000-LYBTV:1:1102:2004:15557 2:N:0:AACACCTG+CCCATGCG
ATATTTGCCGTTGATAAACCACCCTCCCTGTGGTCGTTATCTTGCTCCTTCTGTCGTCAACGAATTTACTAATTCCAAAGCTCACATGCTGACAGATCGGAAGAGCGTCGTGTAGGGAAAGAGTGTCGCATGGGGTGGTGAGGACGGGGGGGGCGGGGGAGAGAAAGAGAAAATGAGAAGAAGATATCAATCGTACTTGAGTATATGTTGCACTGTATGAAGCAGACATATAAAGAGCAGCGGTAGGGCTA
+
DCCCDFFFFCBCGGGGGGGGGGGGHHGGHHHHHHHGEGHHHHHGGHHHHHHHHHHGGGHGHGGGHHHGHHHHHHHHHHHHFHHHHHHHHHHHHHHFHHHGGGGHHHGGGGGGGHHHGFFHHHHHG?FFHFG/B/E<B///1001/<>-<<--------;--..:000://00/0;0000/0:/:00000000.;;..00090000000000000/00000;009//.;0009000;//0//--.....;..
@M03495:530:000000000-LYBTV:1:1102:25329:15561 2:N:0:AACACCTG+CCCATGCG
ATATTTTGCCGTTGATAAACCAGGACTCAGGCTGGACCAAAGCTCACATGCTGACAGATCGGAAGAGCGTCGTGTAGGGAAAGAGTGTCGCATGGGGTGAGGAGTCTGGGGGTGTGAAGGCCATTAATGCAATAGCTTATCACAAGTAGCGTACATTTCAACCACGGGTTAAGGCAAGTGCGGAAGACTGTCGGGGATGGTACGAGTGTTTCAGTTATGTGGGACTGCGAGCGGGCGCGCAAGTGTGCTAG
+
3AAAAFFFFFD>EECFGGGGFGHGHHGHHHHHFFDFHHHHHFFFHHGFHGHGHEHHHHGHE?FGFFB2EAEEEE?CGFECGGFFFBFFGEHGG1?1/E//003/03B4B0///>//1211///?1?1<1??1?111?1<1<111<G111<-..-.=0=DGFGHAC.-;;..0;:/.;.0009-:9A./0000.----...;;/.....//.////////://...../.9-------------9///9///
@M03495:530:000000000-LYBTV:1:1102:11740:15566 2:N:0:AACACCTG+CCCATGCG
ATATTTTGCCGTTGATAAACCACCCTCCCTGTGGTCGTTATCTTGCTCCTTCTGTCGTCAACGAATTTACTAATTCCAAAGCTCACATGCTGACAGATCGGAAGAGCGTCGTGTAGGGAAAGAGTGTCGCATGGGGGGTGGGGCGCGGGGGTGGGGGGGGGAGTGATGAAAGAAGAATGAAGTAAAGAGAGGAAGGAGGGGAGAGTGTGGTGAGGTGAAGGTCGTGGTGACGGAAGTAGAAGGGTAGAGCG
+
CCCDDFFFFFECGGGGGGGGGGGGGHHGGHHHHHGHGGGHHHHHHHHHGHHHHHHHGGGHGHGGGHHHHHHHHHHHHHHHHHHHHHHHHHHHHHHHHHHHGGGGHHHGGGGGGHHHHGFHHHHHGHFHFEGG/BFE?B?-<-9.<<<-9@--<--<<------..11<111:B./0/01011111111//.../..<..--.<..0111./.1..<.1010019-....10.-...0:111<.../<1<1<
@M03495:530:000000000-LYBTV:1:1102:23505:15610 2:N:0:AACACCTG+CCCATGCG
ATATTTTGCCGTTGATAAACCAGACTGGAGTTCAGACGTGTGCTCTTCCAAAGCTCACATGCTGACAGATCGGAAGAGCGTCGTGTAGGGAAAGAGTGTCGCATGGGGTGGAGGTGTCGGTGGGGGGGGGGGGAGTGGAGAGAAAAAAAGGGGAAGAGAGGGGTGTGGAGGCGGGAGAAGTGTGCGGCGCGAATGGCGTGGACGGGTAGACGGTGGCATAGAGCGCATCAGGTGCCGGTGGGGTGGCAGTG
+
CCDCCFFFFFCCGGGGGGGGGGHHGHHHHHGHHHHHFGGGHHHHHHHHHHHHHHHHHHHHHHHHHHHHHHHHGGGGFHHGGGGEGGGHGGHHHHHHBGBFFHEG??GE/>//?/?/22///?A///--<-@---<A..0.0..00<.--..99...:./...-.--..0...9----../00<00.---<----00/-.--.0<9---.00....<./00<<00---<-0:0:00/9---.--.--././:
@M03495:530:000000000-LYBTV:1:1102:12907:15611 2:N:0:AACACCTG+CCCATGCG
ATATTTTGCCGTTGATAAACCACCCTCCCTGTGGTCGTTATCTTGCTCCTTCTGTCGTCAACAAATTTACTAATTCCAAAGCTCACATGCTGACAGATCGGAAGAGCGTCGTGTAGGGAAAGAGTGTCGCATGGGGGGTAGATGTGGGAGGTGGGGGGGGGGTTAGAGAAAGAAACAGAGATGATAGAAGATACGGAGAGAGTATGGTGCACTGGTGGTCGACTATAGCGCTGGTATAGTAGATGTATGAC
+
CCCCCFFFFFECGGGGGGGGGGGGGHHGGHHHHHGHGGGHHHHHHHHHHHHHHGHHGGGHGHHHHHHHHHHHHHHHHHHHHHHHHHHHHHHHGHHHHHHHGGGGHHGGGGGGGHHHHGHHHHGHGHDHGHGGCACC/--.<111110..<9.<<--<<==----9.::1000<.///////1<1:1111:0111...9-...0111/:100<0</1/.<0<--.-1111--.--/11111111111111:1
@M03495:530:000000000-LYBTV:1:1102:24070:15612 2:N:0:AACACCTG+CCCATGCG
ATATTTTGCCGTTGATAAACCAGCTAATTCCAAAGCTCACATGCTGACAGATCGGAAGAGCGTCGTGTAGGGAAAGAGTGTCGCATGGGGGGGGGGTGTCGGTGGGGGGGGGGGGGGTTAAGAAAAAAAAAAGAAGTATAGTGATAGATGAAGGGCGGGTGCATGGACGGTGGTATAGCACATGTGTATGGTAGGCGTTGAGGCTCTGTCGGGAGACGGAGAGCGTGGTCTGCATTGTACAGGGTTGACAG
+
CCCEEFFFFFECGGGGGGGGGGHHHHHHHHHHHHHHHHHHHHHHHHHHHHHHHHGGGGHHHGGGGGGGHHHGFHHGHHGHDGGHGG1BFE/<--<----0.<-..-------<------.1111/<A-----.../<11111111111111110..----9.011.00--.9..11:1110/10111<11/<11.0-.--.0<.../011.--<-...<..-..-9.9<01:11110:1111/./.-/010
@M03495:530:000000000-LYBTV:1:1102:19276:15628 2:N:0:AACACCTG+CCCATGCG
ATATTTTGCCGTTGATAAACCAGCTAATCCTGAAAAAAAAATCAAAGCTAAAAACTACAATGCTAAGACCACGATGTGACTGCTATCAAAGTTAGATATATATGTAAATTATTCATCTGTCAAATCCTAGAATTATATCATACCTGCTCCAGCAATCACGACCTGTAATGGTTTAGTGGGTTGTTCACTGTTTCTGAAAAATGAAGATAGTTGTCCAGCTTCCAAAAAGTTTATTGTGTTTTCTAGTGGAG
+
>AAABFFFFFBBGGGGGGGGGGHHHHHHHHHHHGHHHGGGGHHHHHGHHHHHFGFHHHHHHHHHHGHHHHHHGGHGHHFHHHHHHHHHHHHHHHHHHHHHHHHHHHHHGHHHGHHHHHHHHHHGHHHHHHGHHHGHFHGHHGFHHHFGHHHHGHHHHGHGGGGGHGHFHHHGGHHDFGGHDGGGHHHHGHHHHHHHHFGGFGGDDGBGHHFHHHGFFHGHGHEGHHGFECFGGGGGGGFGGFGGFGGGGEE
@M03495:530:000000000-LYBTV:1:1102:3488:15635 2:N:0:AACACCTG+CCCATGCG
ATATTTTGCCGTTGATAAACCAGCTAATCCTGAAAAAAAAATCAAAGCTAAAAACTACAATGCTAAGACCACGATGTGACTGCTATCAAAGTTAGATATATATGTAAATTATTCATCTGTCAAATCCTAGAATTATATCATACCTGCTCAAGCAATCACGACCTGTAATGGTTTAGTGGGTTGTTAACTGTTTCTGAAAAATGAAGATAGTTGTCAAGCTTCCAAAAAGTTTATTGTGTTTTCTAGTGGAG
+
>AAAA333@11>EEFGGFGGGEGEFHHGH3AGHHEGFA/E/A1BHGBCGGD11F?AGHGGGHHFHFBFF0BCEEHFHHFGGB0DHF0FBFF@EF2GE2GHFHHFFGGHHHGHEGBGFEGG2FFEGG1FFEFGFFHFGBFDDF1<BGAGF11B10FB1<FEF///F1?FGBD1<011<>FC<>@CG1=DGHFGG0D0=GFGHFDB=D0::;C0;;00:C0:FG/00<.9AFGB;FBGGGBFFBBFBF9F.09
@M03495:530:000000000-LYBTV:1:1102:4526:15636 2:N:0:AACACCTG+CCCATGCG
ATATTTTGCCGTTGATAAACCAAAGCTCACATGCTGACAGATCGGAAGAGCGTCGTGTAGGGAAAGAGTGTCGCATGGGGTGGAGGTCGGGGGGGGCGGCGGGGGATGAAAAAAAAAAAAACAAACGAAAAAAAAAGGTGTCGGAAATGACAGAGCAGAAAGAGATGGGGGAGAAAGTCTAGGTATGAAAGATGCAGAATAGGCAAGAACACTATCATTGGGACGGAGATTCTAGTGCACGGTATGGTCGG
+
CCDDDFFFFFCCGGGGGGGGGGHHHHHHHHHHHHHHGHHHHHHHGGGGFGHEFGGGGHHHHGHHHHGH@GDFFHGG1EBA1>/1?1>2//>>/CF-----<-9---990111.9-<>-@--....<...9-.----..<000.9-.-<11000///0//:00///<00..--<..001111<:<110111:<0:0<:1/1:<000..////<0/1111:10...--..-/11111<1110<-...0/1:--
@M03495:530:000000000-LYBTV:1:1102:24563:15644 2:N:0:AACACCTG+CCCATGCG
ATATTTTGCCGTTGATAAACCAGCTAATCCTGAAAAAAAAATCAAAGCTAAAAACTACAATGCTAAGACCACGATGTGACTGCTATCAAAGTTAGATATATATGTAAATTATTCATCTGTCAAATCCTAGAATTATATCATACCTGCTCCAGCAATCACGACCTGTAATGGTTTAGTGGGTTGTTCACTGTTTCTGAAAAATGAAGATAGTTGTCCAGCTTCCAAAAAGTTTATTGTGTTTTCTAGTGGAG
+
AABBBFFFFFBBGGGGGGGGGGHHHHHHHHHHHHHHHGGGGHHHHHHHHHFHHHGHHHHHHHHHHGHHHHHHGGHGFFHHHFBGHHHHHGHHHHHHHHHHHHHGGHHHHGHHHHHHHHHHHHHHHHHHHHHHHHHHHHHHHHHHHHFHHHHGHHHHHHHFGGGGHHHHHHHGHHHHGHHHEGGGHHHHHGHHHHHGHHBGGHHHHHHHHHHHHHGHFHHEHHFHHHHGA9FGGGGGGFBFGFGGGFFFGFE
@M03495:530:000000000-LYBTV:1:1102:4641:15647 2:N:0:AACACCTG+CCCATGCG
ATATTTTGCCGTTGATAAACCAGGGACTCAGGCTGGACCAAAGCTCACATGCTGACAGATCGGAAGAGCGTCGTGTAGGGAAAGAGTGTCGCATGGGGTGTGGGTCTGGGTGGGGGGCGGGGTGTGGGTGAAAAAAGAGAAAAAGATGCGAAGAGCAAGGACGAGGGGACGGCGAGAGATGAGAGGATGTCCAGGAGAGATGTAGAAGTAGATAGTAGGGAGCAGCGCTAACTCATGTGTAGCAGGGTCTG
+
CCCCDFFFFFDCGGGGGGGGGGHGGGGHHHHHHHHGFHHHHHHHHHHHHHHHHHHHHHGGHHGGGGGHHGEGGGGHHHHGGFHHFGBGBFFHGGEFGG/>//?//2233B2/>//>?--------......:11.-..//00/...0109.--../0//...----<-.-<----9--.101:10../0<1110/.....:011111111<11<11110./...//9-<-./110111111:110.-////
@M03495:530:000000000-LYBTV:1:1102:27860:15657 2:N:0:AACACCTG+CCCATGCG
ATATTTTGCCGTTGATAAACCAGCTAATCCTGAAAAAAAAATCAAAGCTAAAAACTACAATGCTAAGACCACGATGTGACTGCTATCAAAGTTAGATATATATGTAAATTATTCATCTGTCAAATCCTAGAATTATATCATACCTGCTCCAGCAATCACGACCTGTAATGGTTTAGTGGGTTGTTCACTGTTTCTGAAAAATGAAGATAGTTGTCCAGCTTCCAAAAAGTTTATTGTGTTTTCTAGTGGAG
+
AABBBFFFFFBBGGGGGGGGGGHHHHHHHHHHHHHFHGGGGHGHHHGFHHHHGGGHHGHHHHHHGHHHHEHHGGHGHEGHHFFGHGHHHHHHFHHHHHHHGHHGHHHHHHHHHHHHHHHHHHHHHHHHGHHHHHHHGHHHHHHFHHHGHHGFFHGFGFHGGGGGHGHBGGHHHGHGGHGHGGCDHHGHHHHHGHHHHHFGHHHBDGHFHHHHHGHHBGFHFFHHFGEFDFFFFGGGGGFGGGGFGF;FGFE
@M03495:530:000000000-LYBTV:1:1102:17236:15690 2:N:0:AACACCTG+CCCATGCG
ATATTTTGCCGTTGATAAACCAGAGGACTCAGGCTGGACCAAAGCTCAAATGCTGACAGATCGGAAGAGCGTCGTGTAGGGAAAGAGTGTCGCATGGGGAGAGGTGAAGGGCGTCGGGGGGGGGGAGAGAGAGGGAAGGAGATGAACAAATCGGTGAAGGAAGGTTAGGAGAGATAAGACACACAACAAGAAGACAGTCACAGGATTAGAGAATAAGGTAAGGTGTAGTTCGTGCATGTGATGGTTCGGAA
+
BBBBBFFFFFBAGGGGGGGGGGGCHGHHHHHHHHHHGHHHHHHHHHHFGHHHGGHGFHHHGHHGGGGEGHEEEG>FFCGGG3GHFFHBFBEDF/>1B///>///3/334B?/<//>////::-9--:......9........//////.9//...../:/;99.://..//...///////.....;..../////.//////..//;/9///////////////9/////..;..//////9////--.;
@M03495:530:000000000-LYBTV:1:1102:19488:15704 2:N:0:AACACCTG+CCCATGCG
ATATTTTGCCGTTGATAAACCAGCTAATCCTGAAAAAAAAATCAAAGCTAAAAACTACAATGCTAAGACCACGATGTGACTGCTATCAAAGTTAGATATATATGTAAATTATTCATCTGTCAAATCCTAGAATTATATCATACCTGCTCCAGCAATCACGACCTGTAATGGTTTAGTGGGTTGTTCACTGTTTCTGAAAAATGAAGATAGTTGTCCAGCTTCCAAAAAGTTTATTGTGTTTTCTAGTGGAG
+
AAAABDDFFFD>E24BGGBFBFGGFDGHFHFHFHFFCEFAEFE3GEGFEFAG3B1AFEGF533BGHCGGEGHGEEFFD4F4@GHHGCG4EG@FHFHHHHGBDFGEFHHFGHHFFDGFHHHHHHFHFHFHHHHHHFGHHHFGHFGHH0GBCGGFHFHHFHDDCGDGFHBHHFGHHHHFHHH?FGGGHGHHHHHHHHHHHHFFHHHFGCGHHFFHHHHHHEHFHFHHGHEE0CFBFFGGGCBCBBFGGFGGFE
@M03495:530:000000000-LYBTV:1:1102:25085:15708 2:N:0:AACACCTG+CCCATGCG
ATATTTTGCCGTTGATAAACCAGCTAATCCTGAAAAAAAAATCAAAGCTAAAAACTACAATGCTAAGACCACGATGTGACTGCTATCAAAGTTAGATATATATGTAAATTATTCATCTGTCAAATCCTAGAATTATATCATACCTGCTCCAGCAATCACGACCTGTAATGGTTTAGTGGGTTGTTCACTGTTTCTGAAAAATGAAGATAGTTGTCCAGCTTCCAAAAAGTTTATTGTGTTTTCTAGTGGAG
+
BBBBBFFBFFBBG?GGGGGGGGGHHHFHHHHHHHHHCGGGGHHHHGFFGGGHEGGHHHHHHHHHHHHHHGHHGGHEHHHHHHFHFGHHHHHHHFFHHHHHGHHHGFHGHHHHGHHHHHHHHHHHHHHGGHGHHHHHHHHHHHF2GHFHHHHHGHHHFHFGEFFDHHHFFFGGFHHHGGHFCGCCGHFHHFHHHHHHFHFHHHG0GGGFHHHHGFFHHBGGHBGHHHFGDCFGGGGFGFCBFFFFGFBBFGG
@M03495:530:000000000-LYBTV:1:1102:18561:15708 2:N:0:AACACCTG+CCCATGCG
ATATTTTGCCGTTGATAAACCAGCTAATCCTGAAAAAAAAATCAAAGCTAAAAACTACAATGCTAAGACCACGATGTGACTGCTATCAAAGTTAGATATATATGTAAATTATTCATCTGTCAAATCCTAGAATTATATCATACCTGCTCCAGCAATCACGACCTGTAATGGTTTAGTGGGTTGTTCACTGTTTCTGAAAAATGAAGATAGTTGTCCAGCTTCCAAAAAGTTTATTGTGTTTTCTAGTGGAG
+
AABABFFFFFBBGGGGGGGGGGHHHHHHGGHHHHHHGGGGGHHHHHHFFHDGHFGHHHHHHHHHHHHHHFHHGGHGHHHHHHHHHFFHHFFHGHGHHHHHHHHHHHHHHHHHHGHHHHHHHHHHHHEHHGHHHHHHHHFHHHFCHGCGFCGGEHFHBCGG?CGGHFGBGGFGFFHHGHGGECAEGHGDGGDGHHHHHHHHEFHHHGGGHHHBHHHCHFFFHFGFBC.CDFFGGGGGFFCFGGGGGGFGGFE
@M03495:530:000000000-LYBTV:1:1102:14511:15733 2:N:0:AACACCTG+CCCATGCG
ATATTTTGCCGTTGATAAACCAGCCTCCCTGTGGTCGTTATCTTGCTCCTTCTGTCGTCAACGAATTTACTAATTCCAAAGCTCACATGCTGACAGATCGGAAGAGCGTCGTGTAGGGAAAGAGTGTCGCATGGGGGGGGGGGCAGGGGGGGGGGGGGGGGGTGAGGGACACAAATAAGGAAAACATATGAGGGAACGGAGGAGATCACCAAAACCAAGGAGTACTAGGGATACGTCGGAGGTACGCACGA
+
ABBBBFFFFFBBGGGGGGGGGGHHGHHGGHHGHHGHGGGHHHHHHHHHHHHHHHHGGGGHGHGGGHHHHHHHHHHHHHHHGHHHHHHHHHHHHHHHHHHHGGGGHHGGGGGEGEHHHFGHHHGHGHBBAGFG/0?A/;---9;--.-;-;B-------------........9..////////./9///////;.......-;..////./...9........//////./.././.9-9--.//...--.
@M03495:530:000000000-LYBTV:1:1102:26473:15737 2:N:0:AACACCTG+CCCATGCG
ATATTTTGCCGTTGATAAACCAGCTAATCCTGAAAAAAAAATCAAAGCTAAAAACTACAATGCTAAGACCACGATGTGACTGCTATCAAAGTTAGATATATATGTAAATTATTCATCTGTCAAATCCTAGAATTATATCATACCTGCTCCAGCAATCACGACCTGTAATGGTTTAGTGGGTTGTTCACTGTTTCTGAAAAATGAAGATAGTTGTCCAGCTTCCAAAAAGTTTATTGTGTTTTCTAGTGGAG
+
>ABABFFBFFBAGGGGFGGGGGHGGHHHHHHHHGGHHGGGGHHFHGFEHFHBGFGFHGHHHHHHHHHHHHHHGGHFFGHHHHFHHFFHHHHHHHHHHHHHHHHHHHHHHGHHHHHHHHHHHHHGHHGHHHHHHHHHHHHHHHGFGHCFGFHHEHHHGGHCEGGDHGHGHGGDGHHGHHHFAFGDHHHHHHFFHHHHGFHHEHHGFGGHHHHHHHHBFHHHBHGCBCGEEBFGGGGGGGBCFGBFFGFGFBE
@M03495:530:000000000-LYBTV:1:1102:6232:15754 2:N:0:AACACCTG+CCCATGCG
ATATTTTGCCGTTGATAAACCAGGACTCAGGCTGGACCAAAGCTCACATGCTGACAGATCGGAAGAGCGTCGTGTAGGGAAAGAGTGTCGCATGGGGTGTAGGTCTGGGGGGGGGGCGTGGGGTTTAGAAAAAATAAAGAAGAAGAGAAGAGGAGGAAGGCAAACTCGTAGGCTAGAAAGAGGATAGTAGCGAAATGGTGCAGATGATCAGGAGGAATGAGAACGCGATGGGTATGTACACGGGGATGACA
+
BCCCDFFFFFDCGGGGGGGGGGHGHHHHHHHHHHGHHHHHHHHHHHHHHHHHHHHHHGHHHGGGGHHHGGGGGGHHHHGHHHHHHGGBGGHGGEHHG/E/3B334433B/<----9-<----<<-.000:0/<9.00000.:0//0./0/0....../.......00.....000<0000//.<<000000----.000000<00:00<0000.<./0<<0000..<--.../000:0000.----..000
@M03495:530:000000000-LYBTV:1:1102:15375:15780 2:N:0:AACACCTG+CCCATACG
ATATTTTGCCGTTGATAAACCAGCTAATCCTGAAAAAAAAATCAAAGCTAAAAACTACAATGCTAAGACCACGATGTGACTGCTATCAAAGTTAGATATATATGTAAATTATTCATCTGTCAAATCCTAGAATTATATCATACCTGCTCCAGCAATCACGACCTGTAATGGTTTAGTGGGTTGTTCACTGTTTCTGAAAAATGAAGATAGTTGTCCAGCTTCCAAAAAGTTTATTGTGTTTTCTAGTGGAG
+
>AABBFFDFFBAGGGGGGGGGGHHHHHHHGHHHHHGHGGGGHHHHHHFHHGHHHGHHGHHHHHHHHHHHGHHGGHGHGHHHFHHHHHHHHHHHHHHHHHHHHHHHHHHHGHHHHHHHGHHHHHHHHHHGHHHHHHHHHHHHHHFHHGGHHHHGHFHHHHGGGGGFGHHHGGGHHHHFFHGEFCDHGHHE0GHHHHHHHHHHHHFGCCHHHHFHHHFHHFHHFGH0C..CFGGGGGGGFCFFGBBF90;.FE
@M03495:530:000000000-LYBTV:1:1102:22480:15788 2:N:0:AACACCTG+CCCATGCG
ATATTTTGCCGTTGATAAACCACCCTCCCTGTGGTCGTTATTCGTCAACGAATTTACTAATTCCAAAGCTCACATGCTGACAGATCGGAAGAGCGTCGTGTAGGGAAAGAGTGTCGCATGGGGTGGGGGGGTCGGAGGGCGGGGGGGAGTGAGAGGAACAAAACGAAAGGAGCGAGGAGACAGGAGACTACGACGTAGCGCGTAGTGAAAAGAGCTACTACTACATAATGATAAATCTAGGCATTGGACGT
+
BCCCCFFFFFDCGGGGGGGGGGGGGHHGGHHHHHGHGGGHHHHHHGHGHGGGHHHHHHHHHHHHHHHHHHHHHHHHGHHHHHHHHHHGGGGHGHGFGGGGHHHHGHHHHHHGF4FFHGG?BFG/B//</---.---;--.;----9--:9.0000.././/.:.-....:/:.--9--...//.....00:...--.:.---9--./000;/;//000;0000000000000000:00000/:000000-.
@M03495:530:000000000-LYBTV:1:1102:10497:15792 2:N:0:AACACCTG+CCCATGCG
ATATTTTGCCGTTGATAAACCACCCTCCCTGTGGTCGTTATCTTGCTCCTTCTGTCGTCAACGAATTTACTAATTCCAAAGCTCACATGCTGACAGATCGGAAGAGCGTCGTGTAGGGAAAGAGTGTCGCATGGGGGGTGGGGGTAGGTGGGGGGGGGGGGGTGTGATGAAAGAAAAAAGAAAAGGTGAATGAAGGAGAGGGGGTGGTAGGGGAGGGTGAGGGAGTGAGGGATACGCTACGTGATCGAATT
+
BCCCCFFFFFCBGGGGGGGGGGGGGHHGGHHHGHHHGGGHHHHHHHHHGHHHHGHHGGGHGHGGGHHHHHHHHHGHHHHHGFHHHGHHHHHHGHFHHHHHGGGGHHHGEEGEFGFGFGHHHHHHBG3DDFDC<CAA/;---9-;-...:;.:;--9@-9----;-.0000090/.//.-...///.0000:000;0......-----.00....-:-.......;.:90...;/0....-..:./0../0.
@M03495:530:000000000-LYBTV:1:1102:29163:15794 2:N:0:AACACCTG+CCCATGCG
ATATTTTGCCGTTGATAAACCAGTCACAACCACTTCTTGCCCTCCAAAGCTCACATGCTGACAGATCGGAAGAGCGTCGTGTAGGGAAAGAGTGTCGCATGGGGGGTGGGGCGCGGGGCCGCGCGGGCAGCGAACTGAAAGACGAAGGATGAGAGGCAACTAGCGCCCGAACTAGGAGGAGTACAAGCGATAGACAGCGGAGACATACGGCGGTGGCTGTATTGGGGTCACGAGTGGTGGCAAGTAGCGAA
+
BBABAFFFFFBBGCGGGGGGGGHHHHHGGGGGGHHHHHHHGFFHGHGHGHHHHHHHGHHHFHHHHGFEDGGGHHHCEGGG??BBDFGHHFFHBFBBEHEF/0/E/--::--.---:--------;----..----./////:..;-...//////.....//:/-----9-:./////..../////....../9/:.:----..///..-:---.....///;/.-.../..-;.9/:..././///---
@M03495:530:000000000-LYBTV:1:1102:5442:15806 2:N:0:AACACCTG+CCCATGCG
ATATTTTGCCGTTGATAAACCAGCTAATCCTGAAAAAAAAATCAAAGCTAAAAACTACAATGCTAAGACCACGATGTGACTGCTATCAAAGTTAGATATATATGTAAATTATTCATCTGTCAAATCCTAGAATTATATCATACCTGCTCCAGCAATCACGACCTGTAATGGTTTAGTGGGTTGTTCACTGTTTCTGAAAAATGAAGATAGTTGTCCAGCTTCCAAAAAGTTTATTGTGTTTTCTAGTGGAG
+
ABBBCFFFFFCCGGGGGGGGGGHHHHHHHHHHHHHHHGGGGHGHHGEHHHHHHHGHHFHGFHHHHGGHGHHGGGHGFFHFHH3GFHHHHHHHHHHGGHHHHHHHHHHHHHHHHGGHHHHHHHHHHHHHHHHHHHHHGHHHHHHFHHEHGGHHHHHHHHHGGGGGGHHGHGHHFGHG>GFF<FDAFFHFHHHHGHHHGHHHHHHGBGGHHHHHHFHHHHHHHHHHFG..:BFGGGGGGGFFFFGGGGFGGF?
@M03495:530:000000000-LYBTV:1:1102:22927:15812 2:N:0:AACACCTG+CCCATGCG
ATATTTTGCCGTTGATAAACCAGCTAATTCCAAAGCTCACATGCTGACAGATCGGAAGAGCGTCGTGTAGGGAAAGAGTGTCGCATGGGGGGGGGATGGCGGGGGTGGGGGGGGGGGGATAGAAGAAAAAAAAAAAAGGGAAGGGGAGATAGGGGGTAAGGAGAAGGCGAGGGAGGAGGTGGCACTACGACTGGTATGGTAGGTGCAGAAGCACGTAGGGACGATGTTGCGGTGCCGAGAGAGGTCGCGAC
+
BCCDDFFFFFDCGGGGGGGGGGHHHHHHHHHHHHHHHHHHHHHHHHHHHHHHHHGGGGHHHGGGGFGGHHHGGHHHHHEGDFGHGG1BF?/>--9-.../<<<@D--9<-<>AF-----./01110<B/.--9----........<.<./:1/..--.<000.../..----<..-....9../</0/....<.11:</<<1.1000<1/000/-./.../.--<..1:<--.--/-9---...0/9----
@M03495:530:000000000-LYBTV:1:1102:29050:15820 2:N:0:AACACCTG+CCCATGCG
ATATTTTGCCGTTGATAAACCAGCTAATCCTGAAAAAAAAATCAAAGCTAAAAACTACAATGCTAAGACCACGATGTGACTGCTATCAAAGTTAGATATATATGTAAATTATTCATCTGTCAAATCCTAGAATTATATCATACCTGCTCCAGCAATCACGACCTGTAATGGTTTAGTGGGTTGTTCACTGTTTCTGAAAAATGAAGATAGTTGTCCAGCTTCCAAAAAGTTTATTGTGTTTTCTAGTGGAG
+
BBBABFFFFFBBGGGGGGGGGGDHHHHFHGHHHHHHGGEFGHGEGFGHHHHHHHGHHHHHHGHHHGHHHFHHGGHGHHGHGHHHHHHHHHHHHHHHHHHGHHHGHHHHHHGHHHHHHHHHHHHHHHHGHHHHHHHHGHHHHHHGHHHFHGHHFHCHHFFFGGGGHFGDGHHHHHHHHHHHGGCCGHHHHHHHHHDGDDDGHHHFDCGHHHHGHHH0<GGGFHCC0CCAA;BFFGGGGGBFFGEGGGGGGBE
@M03495:530:000000000-LYBTV:1:1102:28066:15829 2:N:0:AACACCTG+CCCATGCG
ATATTTTGCCGTTGATAAACCAGCTAATCCTGAAAAAAAAATCAAAGCTAAAAACTACAATGCTAAGACCACGATGTGACTGCTATCAAAGTTAGATATATATGTAAATTATTCATCTGTCAAATCCTAGAATTATATCATACCTGCTCCAGCAATCACGACCTGTAATGGTTTAGTGGGTTGTTCACTGTTTCTGAAAAATGAAGATAGTTGTCCAGCTTCCAAAAAGTTTATTGTGTTTTCTAGTGGAG
+
AAA?AFF5@DBBGEEGFFBGCGGHFGDFGGGFHB3GHGGGGHCGFD52BDFGH31BGFHHHHHGG5GGHFHHGGHGHFFEHHHF4EBFGGHHFHFFFHHHFHGFHFFHG4FHHHHHHHHHHGGHHHGHHHHGHGGFHHFFHHHBFHHHHGHGGHGFHHGDFCGFH?1DGFFFHFGHFBAGG>@EEHHFFFDGHHFHHF0GHHHFGGFFEHHHHHHBGFFFGFFG0CGGDFFFGFGGGFFFFFFFFGFGFBE
@M03495:530:000000000-LYBTV:1:1102:24080:15851 2:N:0:AACACCTG+CCCATGCG
ATATTTTGCCGTTGATAAACCAGCTAATCCTGAAAAAAAAATCAAAGCTAAAAACTACAATGCTAAGACCACGATGTGACTGCTATCAAAGTTAGATATATATGTAAATTATTCATCTGTCAAATCCTAGAATTATATCATACCTGCTCCAGCAATCACGACCTGTAATGGTTTAGTGGGTTGTTCACTGTTTCTGAAAAATGAAGATAGTTGTCCAGCTTCCAAAAAGTTTATTGTGTTTTCTAGTGGAG
+
AAABBFFFFFBAECGFGGGGGGHHHHHHHHHHHHHHFGGGGGHHHHHEHHFB3GEGFGHHHHHGGHHHGHHHGGHGFGHHHFFHHHBGGDFGGHHHHHHHHHHHGHHHFGHHHGGHHGHHHHHGHHGHHHFFHHHHGHHGHHHHHHHGHHHHGHHHHCGCCDFGGGHHHHHGFHHF=FHGCFFGHHGHHHHHFBGHHHHHHHH0DGHFHHHHHGHHHHGHHGFEHF.EDFGFGGFFGFCFGFGFGFFFF0E
@M03495:530:000000000-LYBTV:1:1102:13484:15862 2:N:0:AACACCTG+CCCATGCG
ATATTTTGCCGTTGATAAACCAGCTAATCCTGAAAAAAAAATCAAAGCTAAAAACTACAATGCTAAGACCACGATGTGACTGCTATCAAAGTTAGATATATATGTAAATTATTCATCTGTCAAATCCTAGAATTATATCATACCTGCTCCAGCAATCACGACCTGTAATGGTTTAGTGGGTTGTTCACTGTTTCTGAAAAATGAAGATAGTTGTCCAGCTTCCAAAAAGTTTATTGTGTTTTCTAGTGGAG
+
3AABBFFFFFBAFGGGGGGGGGHHHHHHHGHHGHHHHGGGGHHHHHFGHHHHHHGHHHHHHHHGHHHGHHGHGGHGGHHHHEEGHEFGGHHHHHHHHHHFHHHHFHHHHHHHHGHHHHHHHHHHHHGHHHHHHHHHHHHHHHHHHHFHHFHHHGGHHFGDGDGGHGHHHGFGHFGFGHGHGGGCGFGGHHHHDHHHHHGFFHHH0;CGHHHEHHHHCH/GF0/0:0CAC0;FFGGGC0;BFBFGFFFBA09
@M03495:530:000000000-LYBTV:1:1102:20250:15872 2:N:0:AACACCTG+CCCATGCG
ATATTTTGCCGTTGATAAACCAGCTAATCCTGAAAAAAAAATCAAAGCTAAAAACTACAATGCTAAGACCACGATGTGACTGCTATCAAAGTTAGATATATATGTAAATTATTCATCTGTCAAATCCTAGAATTATATCATACCTGCTCCAGCAATCACGACCTGTAATGGTTTAGTGGGTTGTTCACTGTTTCTGAAAAATGAAGATAGTTGTCCAGCTTCCAAAAAGTTTATTGTGTTTTCTAGTGGAG
+
ABBBAFFFFFBBGGGGGGGGGGHHGHHHHHHHHHHHHGGGGHHHHHHHHHHGHHGHHHHHHHHHHHHHHHHHGGHGHHHHFHFGHHHHHHHHHHHHHHHHHHHHHHHHHFHHHHHHHHHHHHHHHHHHHHGHHGHHHHHGHHHGHHFFFHHGHHGHHGHGDGGGFFGFHGGGHHHGGHHH<CDGHGHHHHHHFHHHHGHFHHHHHGHHHHFHHHHHHHHHHGFGFGAAAFFFFGGFGFFGGGGFGGCFFFE
@M03495:530:000000000-LYBTV:1:1102:6337:15883 2:N:0:AACACCTG+CCCATGCG
ATATTTTGCCGTTGATAAACCAGTCACAACCACTTCTTGCCCTCCAAAGCTCACATGCTGACAGATCGGAAGAGCGTCGTGTAGGGAAAGAGTGTCGCATGGGGTGGAGGGGGGGGTGGGGGGTGGCGCGTGAGAACAAAAAGAAAAAAGAAGACAAAAGCAGCAGCAGGGCAAGAGGACTAACTGAACAGAAGGTAAACAAGATATCATATTGGAAGACACGACGCAGGGGAGTAAGAGACAGTAACACT
+
BCCCCFFFFFCCGGGGGGGGGGHHHHHHHGGGGHHHHHHHHHHHGHHHHHHHHHHHHHHHGHHHHHHHFGGGHHHGGGGGGHHHHGFHHHHHBFBFEEEE/BEE/E///////-:--:----;-:-.-.-9-..000//.;....//.-.../0////./.0//../...-..../...9//90000000//90.000000./900000000:0000/.///9:--------.-./0000////0000000
@M03495:530:000000000-LYBTV:1:1102:11427:15884 2:N:0:AACACCTG+CCCATGCG
ATATTTTGCCGTTGATAAACCAAAGCTCACATGCTGACAGATCGGAAGAGCGTCGTGTAGGGAAAGAGTGTCGCATGGGGGGGGGAGGTGGGGGGGGGGCGGGGGCTGAGGGAAAAAAATAAAAAAAAGCACAGGAGAAGGGCCATGCTGAAGGCGATAGCAAGCAATCCGAAGCCACGTCGGACACTAAAGAAGCACAACGGAAGTAGATATCGATGTGAGGAATAAAGTCAGGTAGACAGGATCGTAAC
+
ABBCCFFFFFCBGGGGGGGGGGHHHHHHHHHHHHHHHHHHHHHHGGGGAGHGGGGFGHHHFGHHHHHHDGDFFHGG1BFDEA------...--;--@-@--9----:.;.9....;.--.00;:0---..0///.9.../...:./00000000.---..000/.//00/9..--.//-;.--;-9.0/0000./00///.9-...00000000.;.0.090.0/0:0000000/00B000/.;:;::...
@M03495:530:000000000-LYBTV:1:1102:7668:15906 2:N:0:AACACCTG+CCCATGCG
ATATTTTGCCGTTGATAAACCAGCTAATTCCAAAGCTCACATGCTGACAGATCGGAAGAGCGTCGTGTAGGGAAAGAGTGTCGCATGGGGTGGAGAGCGCGGTGGTGGGGGGGGGAGTATTGGAAAATAAAGAGAGTGAAATACGTGTATAGGGCGATGAGAGAATGGAGGGAAAGAGAGGACAACTGACAGGAGTGGACTTGGTGAGAGTACATGCATGTGGTGTGCATCCTAAGTGAGTGCAGCCGACG
+
CCCCCFFFFFCCGGGGGGGGGGHHHHHHHHHHHHHHHHHHHHHHHHHHHHHHHHGGGGHHHGGGGEFFHGHGHHHHHHFH@FFHCGEH1E>E/1?3/?//>E?EF?////<9----:./0090009/000000//.00000000.0/:/0009:/9--90000.00000/.-....///..../..0/0090.../..0000000:0.0:0009;;B0:0009/...00;0/:00/9900000000.----
@M03495:530:000000000-LYBTV:1:1102:4966:15912 2:N:0:AACACCTG+CCCATGCG
ATATTTTGCCGTTGATAAACCACCCTCCCTGTGGTCGTTATCTTGCTCCTTCTGTCGTCAACGAATTTACTAATTCCAAAGCTCACATGCTGACAGATCGGAAGAGCGTCGTGTAGGGAAAGAGTGTCGCATGGGGTGGAGGGATGGGGGGGGTGCGGGTCAGGAATAAAGAAAAAAGGAGAGAACTGGATAGATGAGGGAACCGAAAAAGAGAGTACGAGTTGGGAACACGAGTTGTGAATGCAGTGATG
+
BCCCDFFFFFBBGGGGGGGGGGGGGHHGGHHHHHHHGGGHHHHHHHHHHHHHHHHHGGGHGHGGGHHHGHHHGHGHHHHHHHHHHHHHHHHHHHHHHHHFFGGGGHGGGGGGGGHHHGHHHHHHGHFGAHCG/FGA/></=//?0/.>C@;-<-9.99<9-.//0/000000://.-../..<.0<00//00000:00/.....9-<--...</.000.....0<-.0./<9--..00.<0000000000<
@M03495:530:000000000-LYBTV:1:1102:11848:15925 2:N:0:AACACCTG+CCCATGCG
ATATTTTGCCGTTGATAAACCAGAGGACTCAGGCTGGACCAAAGCTCACATGCTGACAGATCGGAAGAGCGGCGTGTAGGGAAAGAGTGTCGCATGGGGGGGGGGGGTGGGGGGGGGGGGGGGCAGTAAAAAAACAAAAGAAGGAGGGAACGGGGGGGGTGAGGTTGAAGAAAGATGTAAAAGTGAAGTGTGGAGAGGATGTGGTGACTGTAAGAGATATAGGGTGTGGGGTGGTGGGCGTGTTGTAAGAG
+
CCDCDFFFFFDBGGGGGGGGGGHHHGHHHHFHHHHHGHHHHHHHHHHHHHHHGHHHHHHHHHHGGGGHHHGGGGGGEGFHGEGHC?F4B4FFEED/?FF/<---9----<>;;=-<;--------./00000--.9.../../....-......9-<----...///:000//0/00000000<00000000.0.0.<./0000/.0:00000000/00:000./.-...-.--...-9@<-.../00000
@M03495:530:000000000-LYBTV:1:1102:6075:15926 2:N:0:AACACCTG+CCCATGCG
ATATTTTGCCGTTGATAAACCAGCTAATCCTGAAAAAAAAATCAAAGCTAAAAACTACAATGCTAAGACCACGATGTGACTGCTATCAAAGTTAGATATATATGTAAATTATTCATCTGTCAAATCCTAGAATTATATCATACCTGCTCCAGCAATCACGACCTGTAATGGTTTAGTGGGTTGTTCACTGTTTCTGAAAAATGAAGATAGTTGTCCAGCTTCCAAAAAGTTTATTGTGTTTTCTAGTGGAG
+
BABBBFFBFFBAGGGGGFGBGFHHGFHHHGHHGFFGGGGGGHHHHHGFHFFHFHGHGHHGHHHHHHHGHHGHGGHGFGHDGF?FGEFGFHHGFHBHHHHHHHHHGHHHHBHHHHHFGHHHGHHHHGHHHHHHHHHHGFEGHHFGFHCHFFFHBCFGHHFGGGGGC?GHHGGGFCGHDG0G<FDDGHHHHHHHHHFDHDH0GGHGGGCGHHHHHGFCGHHHFHGE0G..C;CFGGGGFFCFGGBFGGFGGBF
@M03495:530:000000000-LYBTV:1:1102:22736:15932 2:N:0:AACACCTG+CCCATGCG
ATATTTTGCCGTTGATAAACCACCCTCCCTGTGGTCGTTATCTTGCTCCTTCTGTCGTCAACGAATTTACTAATTCCAAAGCTCACATGCTGACAGATCGGAAGAGCGTCGTGTAGGGAAAGAGTGTCGCATGGGGTGTAGGGCTGGGTGGGGGGGGGGGCGTGAGTGGTAAAGTGAGGAAGAGATGCAAGTGATGTAGATGTGATGTAGGCGGAGTGGGGCGTGGAGTCGACGAATGTACAGTGGGTGCA
+
ABCCDFFFFFCBGGGGGGGGGGGGGHHGGHHHHHFHGGGHHHHHHHHHHHHHHHHHGGGHGHGGGHHHHHHHHHHHHHHHHHHHHHHHHHHHHHHHHHGHGGGGHHHGGGGEEEHHHGHHHHHHGHBGDEDA/G///B/2=1/00/?E0?@--<--;-:-----..0;.000:0;000.;/.../000000:0000000;000:000:;0009---9...-.-:--..0:-.----.0:000000/....0
@M03495:530:000000000-LYBTV:1:1102:6161:15935 2:N:0:AACACCTG+CCCATGCG
ATATTTTGCCGTTGATAAACCACCCTCCAAAGCTCACATGCTGACAGATCGGAAGAGCGTCGTGTAGGGAAAGAGTGTCGCATGGGGGGGAGAGGTCGGTGGGGGGTGGAGCAGGAGAAAACAAAAGAGAAAAGAATACGCGAAGAGCAGGGGGCTTATGGAGAAGGAAGAAGCAGAGGGCATATCTGAGAATGGAAGAGTGTTGACAGACAGAGGTGTCGACTGGTAGCAGTGGTGGGAGATATCACGTG
+
CDDCDFFFFFCBGGGGGGGGGGGGGHHGHHGHHHHHHHHHHHHHHHHGHHHGGGGFHHGGGGGGGHHFEHHHHHHHHBFGGFG?FCF/>--<...0/-<<<.--9----.././.....<:/..::/.//00//..<00..<-<-../0/.----<.00:00/0./../..//00/:...<./00000000000:00/..:0:0.0000/./://.0.00..-9..00:00:00/09.-...:00000<.9
@M03495:530:000000000-LYBTV:1:1102:12869:15944 2:N:0:AACACCTG+CCCATGCG
ATATTTTGCCGTTGATAAACCAGCTAATCCTGAAAAAAAAATCAAAGCTAAAAACTACAATGCTAAGACCACGATGTGACTGCTATCAAAGTTAGATATATATGTAAATTATTCATCTGTCAAATCCTAGAATTATATCATACCTGCTCCAGCAATCACGACCTGTTCCTGGCAAACAACCTGCAGAAAAGCCAATCAAATATATTTTCACAAGAGATGGAATGTGAGGCAATAATAGAGTACAAAGGTTG
+
?ABBCFFFFFCBGGGGGGGGGGHGHHHHHHHHHHHHHGGGGHHHHHFEHHHHGHGHHHHHHHHHHHHHHHHHGGGGFGHHHFGHFHHHHHHHHHGHHHHHHGHHHHHHHHHHHHGHHHHHGHHHHHHHHHHHHHHHHHHHHHHGFHFFHHHGHHGHHHHGFGGGFGHFHHHHHHHGGHHFGHHEHFFHHGFGHHHHFGFGHHHHHHHHHHHHHHFHGHFHHFGHCFBFGEGGGGGEGGFG0FFGFFGFFE/
@M03495:530:000000000-LYBTV:1:1102:29526:15944 2:N:0:AACACCTG+CCCATGCG
ATATTTTGCCGTTGATAAACCAGCTAATCCTGAAAAAAAAATCAAAGCTAAAAACTACAATGCTAAGACCACGATGTGACTGCTATCAAAGTTAGATATATATGTAAATTATTCATCTGTCAAATCCTAGAATTATATCATACCTGCTCCAGCAATCACGACCTGTAATGGTTTAGTGGGATGTTCACTGTTTCTGAAAAATGAAGATAGTTGTCCAGCTTCCAAAAAGTTTATTGTGTTTTCTAGTGGAG
+
1AAAAFF3FFDAG?GGGGFFGGHHFFBFGHHG1CGH0EECEHHCHGFGHFDGFFEHHGFFHHGHHHHHGGHHGGHGEF2FGGGHHFCGFHGHHHHHHGGHFHHH2>FFFHHGHFGHHHGHHFHHHHHHFHHHHHGHHHHHHHHHHHHHHHHFHHHHE1GCECCCGGFFHGHHHHEGFGC>.<FGBDFFHHHFDGHHFGFHHFFGFDDDFH:CGGBGFFGFEFFH0;CCA9B0;FGGGF9CGGFGBFFF.0C
@M03495:530:000000000-LYBTV:1:1102:11957:15961 2:N:0:AACACCTG+CCCATGCG
ATATTTTGCCGTTGATAAACCACACTTCTTGCCCTCCAAAGCTCACATGCTGACAGATCGGAAGAGCGTCGTGTAGGGAAAGAGTGTCGCATGGGGGGGAGAGTTCGGGGGGTGCGGGGGAAGTTAACAAATACAACAAGAATAAAAGAGAATAAAATGAACAGGCACGGACCAGAATTAGATAGATGAGACGAAAAGAGTACAAACGAATGGAAACAGCGGTCGAAACTAGCCGTCGTCTCAATTGATGA
+
CCCCCFFFFFCCGGGGGGGGGGGHGHHHHHGHHHHHGHHHHHHHHHHHGHHHHHHHGHHHGGGGHHHGGGGGEGHHHGFHHHHFBGBFFECFAGGF/A---..000:9.;;---.-:-9--.:0090000:000000.9///:00:00.//00900000000:/.....-:--..9/0009:00:00;0000.--9-/.90;0;00.....00000:/;.--:---.9-000/;.9---..:00000;000
@M03495:530:000000000-LYBTV:1:1102:20902:15964 2:N:0:AACACCTG+CCCATGCG
ATATTTTGCCGTTGATAAACCAGCTAATCCTGAAAAAAAAATCAAAGCTAAAAACTACAATGCTAAGACCACGATGTGACTGCTATCAAAGTTAGATATATATGTAAATTATTCATCTGTCAAATCCTAGAATTATATCATACCTGCTCCAGCAATCACGACCTGTAATGGTTTAGTGGGTTGTTCACTGTTTCTGAAAAATGAAGATAGTTGTCCAGCTTCCAAAAAGTTTATTGTGTTTTCTAGTGGAG
+
ABBBBBFFFFBAEGGGGGGGGGHHHHHHHHHHHHHHHGGGGHGHHHHHHHHEHHGHHFHHHHHHHHHHHGHHGGHGHHHFFFFHHFHHHGHHHHHHHHHHHHHHHHHHHFHHHHHHHHHHHHHHHHHHHHGHHHHHFHHHHHHHHHHHFHHHFHHHHHHGGGGGHGHHHHHDDHHHHGHHDGGGHHGGHHHHHFGHFHBGGHGFGGCHHHHHHHFBFFFHHHFGG0G.CFFFGGGGFF/;BC0FBFFGFBE
@M03495:530:000000000-LYBTV:1:1102:17538:15968 2:N:0:AACACCTG+CCCATGCG
ATATTTTGCCGTTGATAAACCAGCTAATCCTGAAAAAAAAATCAAAGCTAAAAACTACAATGCTAAGACCACGATGTGACTGCTATCAAAGTTAGATATATATGTAAATTATTCATCTGTCAAATCCTAGAATTATATCATACCTGCTCCAGCAATCACGACCTGTAATGGTTTAGTGGGTTGTTCACTGTTTCTGAAAAATGAAGATAGTTGTCCAGCTTCCAAAAAGTTTATTGTGTTTTCTAGTGGAG
+
BBBBBFFFFFBAGGGGGGGGGGHHHHHHHHHHHHHHHGGGGHHGHHFFHHHGGHGGHHHHHHHHHHHHHHHHGGHFHHHHHHHHHGGHHHHHHHGHHHHHHHHHGHHHHHHHHHHHHHEHHHHHHHGHHHHHHHHGHHHHHHHHHHHHHGHHGHHHGHHGGGGGFFGFHHHGGHHHDGGHEFGFHHHHHHHHHGHHFGHHFHHHGFFHEGHCGGGHFGHHHHGHFFEFDFFFFFGGGGFGEFFGGFFF.9E
@M03495:530:000000000-LYBTV:1:1102:6690:15969 2:N:0:AACACCTG+CCCATGCG
ATATTTTGCCGTTGATAAACCAGAGGACTCAGGCTGGACCAAAGCTCACATGCTGACAGATCGGAAGAGCGTCGTGTAGGGAAAGAGTGTCGCATGGGGTGGTGGTGGGGGGGGGGGGCGGGGGATTGCGAGATGAGAACGAGAGGAGCGAGAGGAATAACGGTGGCGCATGGAGATGAGGGACTACCTATGAAAATAGAGAAGCGTACACCACGGCAGTAGTGTGTAAGTTAGCGTGGTGTGCGTCAGGG
+
BCCCCFFFFFCBGGGGGGGGGGHHHGHHHHHHGHHHGHHHHHHHHHHHHHHHHHHHHHHHHHHGGGGGFHGEGFGGHHHHGHHHHHHFGBGFGEG??GF/>//??//////-;>;-9--;;-D--.///.--;./9//:/....-....-----..////;.-9...-.-..:/;9/////.:..///;///9///9////////-9;-.;/.9.-;--:;//://.9;///;/;-..-..../.9-../9
@M03495:530:000000000-LYBTV:1:1102:27686:15978 2:N:0:AACACCTG+CCCATGCG
ATATTTTGCCGTTGATAAACCAGGACTCAGGCTGGACCAAAGCTCACATGCTGACAGATCGGAAGAGCGTCGTGTAGGGAAAGAGTGTCGCATGGGGTGTAGAGCTCGGCGGCGGGCGTGGGCAGAAAAAAAAAAAGAAAACAGACGTACCGGGTGATAGACTACGATCCGGATCGCGTAACAACGACCGCCCCTTACTTAACCGACAGACGCGTGGAGCGCTCAGTCCTGCTCTGTCCAACGGTAGCTGG
+
BBBABFFFBFB?FFGGGGGGGGHGGHHHHHGHHHGHHHHHHHGGFFGGHHHHHHGHHHHHHGGGGFHHGGGGEDHFFHGGHHHHH4G4FFHGG1F1//>/B343433/</////-<-:----./.;///;------.../:/../.-..;..--.-.///////:......-..-..:9-..//.-.--;----..////////;----/.------:..-;.../////////9//;////;:...///.
@M03495:530:000000000-LYBTV:1:1102:6585:15984 2:N:0:AACACCTG+CCCATGCG
ATATTTTGCCGTTGATAAACCAGGGACTCAGGCTGGACCAAAGCTCACATGCTGACAGATCGGAAGAGCGTCGTGTAGGGAAAGAGTGTCGCATGGGGTGGAGATCTGGGTGGGGGGGGGGGGGTGTGTCACAAAAAGAGGAGAAGACAAGGAGGGTGGGGAGTCCAGAATGGAGGGTAACAGGAATATAGAGTGTGAGGAGGGGGAGGATAGAGTCGAGGGAGGGACGGGGGAAGAGCGTGTGGCACGAG
+
ABBBBFFFFFBBGGGGGGGGGGHGGGGHHHHHHHHGHHHHHHGHHHHHHHHHHHEHHHHHHHGGGGGFHGGGGGGHHGHGGHHHHHFHFGDH?E1B/?/E//?333443B3?/<//--:----9-9;99/////...........////.....:-;.--9.-.///://////..-./////9..;/////;//9//;.:..------.////9//-.---.:--.;------:....-....;9./..-
@M03495:530:000000000-LYBTV:1:1102:18759:15991 2:N:0:AACACCTG+CCCATGCG
ATATTTTGCCGTTGATAAACCAGGACTCAGGCTGGACCAAAGCTCACATGCTGACAGATCGGAAGAGCGTCGTGTAGGGAAAGAGTGTCGCATGGGGTGGAGAGCTCGGTGGGGGGGGGGGGGTGAAAAAAAAAAAAATGAGAGGAGCGGGGGGATGGGGTTGGGGTGTGGAGATGCTGTAACGACGCGAGTATTTGGGGGTAGGGTTAAGTGTTTGGCGCAGATAGGGCTAGGTGGGTTGGTGTGTGAGG
+
BCCCCFFFFFCCGGGGGGGGGGHGHHHHHHHHHHGHHHHHHHHHHHHHHHHHHHHHHHHHHGGGGHHHGGGFFGHHHHGHHHHHHGGBGGHGGEGHG>E//?3//33?E/<////------99--.000.--;-----.00000....-------......-----.9-..0.0/00000000..-------.00000.-9-..9.:..0;0900//.0-.---000/./....90.-..--.:....00.
@M03495:530:000000000-LYBTV:1:1102:18836:15992 2:N:0:AACACCTG+CCCATGCG
ATATTTTGCCGTTGATAAACCAGGACTCAGGCTGGACCAAAGCTCACATGCTGACAGATCGGAAGAGCGTCGTGTAGGGAAAGAGTGTCGCATGCGGGGTGGGAAGAGTGTCGGGGGGGGAAGGAGTGCAACATAAAAAGTAGGGAGACGACGGCGCGGCGTCCAGCCAGAGATAAAGACGTCGCACTAGAACCTAGAGTAGCGTAGGACTGGTGAACATGACTGTCGATCTCGATATGTCGAGTCGACCA
+
BBBBBFFFFFBAEAGGGGGGGGHGHHHHHFGHHGGHHHHDCCFF3GHGGHHHFBGHHB5EGAE1EGFFA1BEEEGHGHEEHHHCB434BA1/E131/>///>//<?0?2?22//<<<B@A-....9;.////./9/9//;9;//./....------9-------.//.;.:..///;//9..;-9---///9/../9//9;;/-..-.//:9././/9//9///:;/.....;.//.-///..-/;-.--9
@M03495:530:000000000-LYBTV:1:1102:28989:16001 2:N:0:AACACCTG+CCCATGCG
ATATTTTGCCGTTGATAAACCAGCTAATCCTGAAAAAAAAATCAAAGCTAAAAACTACAATGCTAAGACCACGATGTGACTGCTATCAAAGTTAGATATATATGTAAATTATTCATCTGTCAAATCCTAGAATTATATCATACCTGCTCCAGCAATCACGACCTGTAATGGTTTAGTGGGTTGTTCACTGTTTCTGAAAAATGAAGATAGTTGTCCAGCTTCCAAAAAGTTTATTGTGTTTTCTAGTGGAG
+
>AAAAFFFBFDAGGGGGFGGGGHHGHHHHGHHCGHGFEGCGHHHGHFHHFFHGHDFHHHHGHHGHFHHHHHHGGFGHHGHHFHHHHGHHHEGHHHGHHHHHHHGHHHHHGHHHHHGHHHHHHHGHHHGHHBHHHHHGHHHHHG?FHFFHGFHFHHHHHHGEFGGGFGGHGGFHHHFDGFHDGGGGHFFHHHHGHHHH00=CGF0=G0CGFHHHGH:CFHGFB/C00;A.;BFGGGFFFFFGGBFFG0FFCA
@M03495:530:000000000-LYBTV:1:1102:19695:16015 2:N:0:AACACCTG+CCCATGCG
ATATTTTGCCGTTGATAAACCAGTCACAACCACTTCTTGCCCTCCAAAGCTCACATGCTGACAGATCGGAAGAGCGTCGTGTAGGGAAAGAGTGTCGCATGGGGTGTAGAGGTCGGGGGTGGGGGGGGAGGTAGGAGTAAATGGAATAACAGTAGATAGAAAAGTTGAAGGGAGATTGTAAGAGAAGGCAAAATAGGTCGTATGGACGAACAGCGTGCGTGTGAACGGTGGTAGCATACATACGTGTAGTG
+
AABCCFFFFFCAGGGGGGGGGGHHHHHHHGGGGHHHHHHHHHHHGHHHHFHHHHHHHHHHHHHHGHHHGGGGHFHGGGGGFFHHHGGHHHHHFGBFFHEF/AFF>E/33432B2<//>///->->-9----.0;.0//:00090;00000000000000;00//0000:00.;../000000:0:0/....;/0B00;0--.9//90-----/.-.:.-;...0:0..9..:000;0090000;0/9/00/
@M03495:530:000000000-LYBTV:1:1102:14873:16019 2:N:0:AACACCTG+CCCATGCG
ATATTTTGCCGTTGATAAACCAGGACTCAGGCTGGACCAAAGCTCACATGCTGACAGATCGGAAGAGCGTCGTGTAGGGAAAGAGTGTCGCATGGGGGGGGGGTGAGGGGGGGGGGGGGGGGGTGTATAGAAAAAAAAAAAAAGGACGAATAGAGAGCAGGACAGGTAGAAGGGTGGACGCACAACGACACAAATAAAGGAGTGACACAGTCGAGCACTACCTTGTCACGATCGGACGGAGCTATGTGGTG
+
BCCCDFFFFFCAGGGGGGGGGGHGGHHHHHGHHHGHHHHHHHHHHHHHHHHHHHHHHHHHHGGGGFHHGGGFFFHHGHGGHHGHHGGBFEGFGEHAF/---9---..:.-;---;--:-----;--0000000/.--------../.---..0:;0..0/.;./..000000....-.0-----/.-.---/..00000;/./.:000/.:0..-.-.00:/000:000....-;.9--..-:000000/.
@M03495:530:000000000-LYBTV:1:1102:25187:16020 2:N:0:AACACCTG+CCCATGCG
ATATTTTGCCGTTGATAAACCAGAGGACTCAGGCTGGACCAAAGCTCACATGCTGACAGATCGGAAGAGCGTCGTGTAGGGAAAGAGTGTCGCATGGGGCGGCGGTCTGAGGGGCCTGTCGGGCGAAGGAGAAGAAACGAAAAAGGACGACTATAGTAGCGTTGCTCATGGAGCGCCTCCGCTCCGACGCTAATCGATCGAGACTCATGTCAAGCTCTTTATGGATGACTGTTGGTATGGAGCTAGTGTAG
+
BBBBBFFFFFBAGGGGGGGGGGHHHGHHGHHHGHHGGHGHHHHHHHHHHHHHHHHHHHGHHFFGGGG11GE?EEEEHFGHGFHF1BGFF@D?EEE>1//////><>-.011<.---..</.--;--99...::/;/::....-;../:---.-///9///-..-.9////;/..---......-..----...//....-9..9///9////////;//////////9//////../;/9/...;/;////
@M03495:530:000000000-LYBTV:1:1102:25149:16025 2:N:0:AACACCTG+CCCATGCG
ATATTTTGTCGTTGATAAACCAGCTAATCCTGAAAAAAAAATCAAAGCTAAATACTACAATGCTAAGACCACGATGTGACTGCTATCAAAGTTAGATATATATGTAAATTATTCATCTGTCAAATCCTAGAATTATATCATACCTGCTCCAGCAATCACGACCTGTAATGGTTTAGTGGGTTGTTCACTGTTTCTGAAAAATGAAGATAGTTGTCCAGCTTCCAAAAAGTTTATTGTGTTTTCTAGTGGAG
+
AAAAAFBF1BAAEGA3B3BGGG0EGEFGBDGGGHD100E/A01BG110FDFD2D1F21BFHBEDGGBE1FE/>EG/FEF2B10BE@02BF11BGG1FBBGGHHGHEG222FGHHFBGB12BFHGG1FH2GBGFHFGF2FGGG10DDB1<1<<GFGHBCCEC/@AG1<1@1DFGAF1110FCC?.>>1FGGFHBFHF=0DGHHH0GBBFBGHCGCFF0:G0;:/00;.;E9FEFGGFGG:9BFF090;990;
@M03495:530:000000000-LYBTV:1:1102:24832:16026 2:N:0:AACACCTG+CCCATGCG
ATATTTTGCCGTTGATAAACCAGGATCAGGTGGACCAAAGCTCACATGCTGACAGATCGGAAGAGCGTCGTGTAGGGAAAGAGTGTCGCATGGGGGGGAGATGGGGGTGTCGGGGGGGGGAAGCTATAAAAAAGTAAGAAGAGAAGGAGAAGGATACCGGAATGCTCATATACGACTGGTCGTCAGTTGAGACCAGCACTATCGAGAGCACTTCTATAACATACATAACACATCTCCCTAGTGACAGCGAG
+
BBCCCFFFFFCCGCGGGGGGGGHGHHHHHHGHGGHHHHHHHFFHHHHHHFHHHHHFHHHGGGGCGHGEFG@FGFGFFGHHGHHBGBBFHGG1EGA>@--9./90..----0;---------..900000;00-.00000;/09/9:...:./..000;.---:00000009009.9.9.00--...0;0:0.0./../.00009.;9-;0.000:0;00000009900000.09000/:9900;B00.---
@M03495:530:000000000-LYBTV:1:1102:15023:16032 2:N:0:AACACCTG+CCCATGCG
ATATTTTGCCGTTGATAAACCACCCTCCCTGTGGTCGTTATCTTGCTCCTTCTGTCGTCAACGAATTTACTAATTCCAAAGCTCACATGCTGACAGATCGGAAGAGCGTCGTGTAGGGAAAGAGTGTCGCATGGGGGGGTGGGGGGGGGGGGGGGGGGGGGGGTAGTGAAAAAAAAGAGGTGAGAGAAGGTAGGAGGGTGGGTAGGGATGCAGGATGAGGGGTGGGTGTTGTGGAGTGATGCATCGTGAGG
+
ACCCCFFFFFDBGGGGGGGGGGGGGHHGGHHHHHHHGGGHHHHHHHHHHHHHHHHHGGGHGHFGGHHHHHHHHHHHHHHHHHHHHHHHHHHHHHHHHHHHGGGGHHHGGGGGGHHHHGHHHHGHHHBGGHCG?CHG/B--;----9-;-;9---:@--;--;-9.90/0000.9-9../.0.0.00.;/.;0090:.-9.-9.0.../:./0;..0900/.9.---:.@../..0.0.0;000:0.../:.
@M03495:530:000000000-LYBTV:1:1102:10150:16033 2:N:0:AACACCTG+CCCATGCG
ATATTTTGCCGTTGATAAACCAGGACTCAGGCTGGACCAAAGCTCACATGCTGACAGATCGGAAGAGCGTCGTGTAGGGAAAGAGTGTCGCATGGGGGGGAGGGGTGGGCGGGGGGGGGGGGGTGAGGGAAAAAAAAAAAGGGGGTGCAGAGGGGGTAAAGGGGGGGAGGCAAGCGACGGAGCAAGGTGAGCAGGGTGTGTGTGGCGTGAAGCATGCGGAGACTGACGTGCAGTTGTAGCGACTGAGGTCG
+
CCCBCFFFFFDBGGGGGGGGGGHGGHHHHHHHHHGHHHHHHHHHHHHHHHHHHHHHHHHGHGGGGHHHGGGGEGHHHHGGHHHHHGGBBFHFGAHGG/@--<---9-9@.<--<-<-<-------.....<./.9-----...----.:11...---./11:.-------.......---..-.//.<01.00/.-/.-.<.....9<-..100100.----.0:00.<...11111111<---.00.:<<
@M03495:530:000000000-LYBTV:1:1102:22091:16037 2:N:0:AACACCTG+CCCATGCG
ATATTTTGCCGTTGATAAACCAGGGACTCAGGCTGGACCAAAGCTCACATGCTGACAGATCGGAAGAGCGTCGTGTAGGGAAAGAGTGTCGCATGGGGTGTAGAGCGGGGGGGGCGGCGGGGGGTTGAGGAAAGAAACGAACGAGAAGGGAGTCAAAAAAGCATGGGCGGGCGTACACAGATGTGGAGCGTCTACAGGTAGGTACGGGCGGAGGGATGTACGTGGGGTGCGAAAGGCGTAGACGCCCTGTG
+
ABBBBFFFFFBBGGGGGGGGGGHGGGGHHHHHHHHGHHHHHHHHHGFHHHHHHHHHHHHHHHGGGGGHFGEGGEGHHHHGHHGGGHFGFEFH?E1FFG/E>3B43B>////-9-------9------//.9./././/...;-..9:/...../:///.-..///...-:--9---.//9///////..-..../////9/.://.:--9----:...///.;..--.-.;.--9.;-.-:./:----.//
@M03495:530:000000000-LYBTV:1:1102:24636:16045 2:N:0:AACACCTG+CCCATGCG
ATATTTTGCCGTTGATAAACCAGCTAATTCCAAAGCTCACATGCTGACAGATCGGAAGAGCGTCGTGTAGGGAAAGAGTGTCGCATGGGGGGGAGGTCCAGGGGTGGGAAGGGGCGTGAGATTCTATAGTAAAGAAATCAGAGGATGGATCAGAGGTTGTAATGATGTTCCTCTGCAGAGAGGAACAACATGTGGCTTCAGACAGTGAGCTAGTGACACTGCGTGCAATAGAAGCGGTGTGCTTCCTTGAG
+
BBCCBFFFFFCAEEFGGGGGGGHGGFHHFHHHHHHHHHHHHHGHHHHHHHCGFHGFGGHFFEAEEEFFFGFGGHHHBGBBDEFEEE1BFE/>--:-./000/.:.-;-.0...;----..0:0000000:00;00:/000000../0:/00.00:;0//:0:0000;:00000009000./.../://../0:00...900:0//:;0:0000000000B00..9..90000090:-.-..0;0000:000
@M03495:530:000000000-LYBTV:1:1102:11660:16058 2:N:0:AACACCTG+CCCATGCG
ATATTTTGCCGTGATAAACCAGAACCATCCAAAGCTCACATGCTGACAGATCGGAAGAGCGTCGTGTAGGGAAAGAGTGTCGCATGGGGTGTAGGGGTCGGGGGGGGGGGGGGCGTGAAAAAAAAAAAAAAAAAGAAGAGAGAGAGGAGGAGGAGGACGGAGAGTGGGGGAGGGGTAGGTGGGAGGGCGTAGGAGGGAGTAGGGGCACAGGTGTGCGGAGGGGGAGAGGACTGAGAGTGGGAGGGCGGGGG
+
CCCCCFFFFFDCGGGGGGGGGGHHHHHHHHHHHHHHHHHHHHHHHHHHHHHHHGGGGHHHGGGEEFFGHHGHHHHHHGHBFEHFG>FFF1E/3B3//?//E/ED-----9-<---9-..11.9<-9<<---<--.../0./.99..<..<.<...<..--<.-.01..-------....<0.-..--.-<--90/.-.../10..--.//.<0091.---------...../9001<01....--.----9
@M03495:530:000000000-LYBTV:1:1102:26536:16077 2:N:0:AACACCTG+CCCATGCG
ATATTTTGCCGTTGATAAACCAGAGGACTCAGGCTGGACCAAAGCTCACATGCTGACAGATCGGAAGAGCGTCGTGTAGGGAAAGAGTGTCGCATGGGGGGTAGAGGTAGGTGGTTGGGGGGGCATTGAAATATAACGCAGGCCAGAAAACAAAACTAGTACAGGTGCGGCTCGTCGCGTTGAGACCAACATCGGTGCTCGACGCGACCGCACACGGTATGTTTAACAGCCGGTCGCCGACACCGGTAGAG
+
AAABBFFFFFBBGGGGGGGGGGHHHGHHHHHHHHHHGHHHHHHHHHHHHHHHHHHHHGGHGHHGGGGGFHGGGGGGHHHHGGHHHHHFE@BEHCE1BFF/<-.;0://:0.0::..;-----9--.///////://:.----....9//;/.:..9/////////9//:9--.-:.-----:.9A/.....9/...:-//.-9-:---------.--.../////////..;-----:-----.----.//
@M03495:530:000000000-LYBTV:1:1102:26082:16094 2:N:0:AACACCTG+CCCATGCG
ATATTTTGCCGTTGATAAACCAGCCGGTAGCAGAAAGTCGGCGGTTCAGTTCCGCCAGATCTTTCGATTCGTACTCATCGCCCTCTTTAAACGGCACCAGATTTTGCAGGTATTCATCGCGGATTTGTGATCCTCCAAAGCTCACATGCTGACAGATCGGAAGAGCGTCGTGTAGGGAAAGAGTGTCGCATGGGGGGTGTAGGGCGGTGGGGTGGGGGTGGGGGTGAGCACATTAGGTAGGCGAGAGAGTG
+
BBCCCFFFFFCAEGGGGGGGGGHHGGGGGGHHHHHGHGHGGGGGEGEFGHHHHGGGGGHHHHHHHEEHGFFGHHHHHFHHGGGGHHHHHHHHGGGGGGHHHHHHHFGHHHHHHHFBGHFFGG@DGHHFCHHHHHHHCG1GGFGHFFHHHGHBFGC/DGH?.CFGGC@FD@:CAFFBFBCEF9CCG00AE-....;:@---:00.:----A--.;-9-;-::-----..00./00000;09.0-----..;0
@M03495:530:000000000-LYBTV:1:1102:19158:16115 2:N:0:AACACCTG+CCCATGCG
ATATTTTGCCGTTGAAAACCAGCTAATCCTGAAAAAAAAAATCAAAGCTAAAAACTACAATGCTAAGACCACGATGTGACTGCTATCAAAGTTAGATATATATGTAAATTATTCATCTGTCAAATCCTAGAATTATATCATACCTGCTCCAGCAATCACGACCTGTAATGGTTTAGTGGGTTGTTCACTGTTTCTGAAAAATGAAGATAGTTGTCCAGCTTCCAAAAAGTTTATTGTGTTTTCTAGTGGAG
+
?ABBBFFBFFBAEGGGGGGGGGHHHHHFHGHHHFFHGGGGGHFHHHGFHHGHHHGHHHHHHGGHHHHHHGHEGGHGFDHDFFEGHHFGHGEFGHHHHGHHHHHHHHHHHGHHHHHHHHHHHHHHHHHHHHHHHHHHHHHHHHHHFHGHHHGEHHHHHGHF<?DGH<GFHHHHHHHF>FAGGGGGHGHHHFHHHHHHHGHHHFHHBGFFFHHFHHHGHHECHGGFF0.9CCFGGGFGGB:FFGBBFBFGGGG
@M03495:530:000000000-LYBTV:1:1102:18952:16122 2:N:0:AACACCTG+CCCATGCG
ATATTTTGCCGTTGATAAACCAGAACCATCCAAAGCTCACATGCTGACAGATCGGAAGAGCGTCGTGTAGGGAAAGAGTGTCGCATGGGGGGGGGGTCTCGGTGGTGGGGGGGGGGGTAAAGAAAAAAATAAAAGAGAAGAAGGAGGGGGGTGCGGAGACAGGACAAAGCTCAGGATGATCACCACAGGATTAGGTATACATGCGTGTCGTACTGATCAGGTCTGCACAATGCTCCGGTATGTCTGCGGAC
+
>ABBCFFFFFCCGGGGGGGGGGHHHHHHHHHHHHHHHHHHHHHHHHHHHHGHHHGGGGHHHGGFFEGGGGHGHHHHHHDGBGFHEGDHEF/<--;--./0;.;;..9.--;--9--9-./000.//.9-.00000;//:/0//:AA.9-9--:.-:---.//..././//000/;00;0:00//;..;..00:00000000::0..../.9...0000000:00/0000/:;0000.---.;:0;00-:--
@M03495:530:000000000-LYBTV:1:1102:7582:16134 2:N:0:AACACCTG+CCCATGCG
ATATTTTGCCGTTGATAAACCAGTCAGGAGTCCAAAGCTCACATGCTGACAGATCGGAAGAGCGTCGTGTAGGGAAAGAGTGTCGCATGGGGGGGAGGGATGGGCGGTGGCGTGGGCGGTATGTTAGGAACGAAGAGGAGACGGAGTGGGAAGGGGGTAAAACAGATAAGAGATCAGACGGGCGGGAGTTGCAGCGCTTATGTAACCTGCTGAGTGACTCGTCCGCGCGTCACGCTGCGCGCGTGACCACG
+
CCBCCFFFFFCAGGGGGGGGGGHHHHHHHGHHHHHHGGHHHHHHHHHEGHHHFHHHGGGGHHHGGGGEFFHHHGGHHHHHGG4BEHGG1BC?/<-----./.;..:---..-.---.---..00000/00..;...9..............0...-9-./000.//000000/000900-.-------./00900--..900000000..00:AB00000....--::9--.......--;----..00..
@M03495:530:000000000-LYBTV:1:1102:18403:16141 2:N:0:AACACCTG+CCCATGCG
ATATTTTGCCGTTGATAAACCAGCTAATCCTGAAAAAAAAATCAAAGCTAAAAACTACAATGCTAAGACCACGATGTGACTGCTATCAAAGTTAGATATATATGTAAATTATTCATCTGTCAAATCCTAGAATTATATCATACCTGCTCCAGCAATCACGACCTGTAATGGTTTAGTGGGTTGTTCACTGTTTCTGAAAAATGAAGATAGTTGTCCAGCTTCCAAAAAGTTTATTGTGTTTTCTAGTGGAG
+
BBBBBFFFFFBAGGGGGGGGGGGHHGHHHHHHHHHHHGGGGHHGHGHHHHHHHHGHHHHHHHHHHGHHHHHHGGHGHHHHHGFHHHHHHHHHHHHHHHHHHHHHGHHHHHHHHHHHHHHHHHHGHHHHHHHHHHHHHHHHHHHHHHFHHHHFHHHHHHHGGGGGGHHFHHHHHHHHGHFHDGGGHHHHHHGHHHHHHHFHHHHGHHHHHHHGHHHGHHGHFGFHGGEGGGGGGGGGFFFGGGGGFFGG.CE
@M03495:530:000000000-LYBTV:1:1102:4569:16142 2:N:0:AACACCTG+CCCATGCG
ATATTTTGCCGTTGATAAACCACCCTCCAAAGCTCACATGCTGACAGATCGGAAGAGCGTCGTGTAGGGAAAGAGTGTCGAATGGGGTGTGCATGGGCGGGATGGACCGGGGAACCATACTCAAAATAATCACACTAGAACACGCAAGTTCAGTAGCCACTTACAACCCAGATCGGAAGAGAGACGTTGAGGGAACGGGTGAGGCATATACTGATGACGCACAAAGGGCGAGTGTCACTCATCTGCGAACG
+
AAAAAFFFFFDBGEGGGGGGGGGGGHHGHHFCFGHHBGHHHHHHFHHFGHHG?FEE1GGAEEAAAFGGFHFG??FHFGHG1BF3BG11//?4444?/B///////<?2>///->.>0<10<1=<0<00=000<0///<D00::.----000000000B0;/00009/....90/..;.;......;.9.:B........-;.99A.////9/////9/9.;--../...-;--.///;//////;/-----
@M03495:530:000000000-LYBTV:1:1102:21924:16170 2:N:0:AACACCTG+CCCATGCG
ATATTTTGCCGTTGATAAACCAGTCACAACCACTTCTTGCCCTCCAAAGCTCACATGCTGACAGATCGGAAGAGCGTCGTGTAGGGAAAGAGTGTCGCATGGGGGGTGGAGGTGGGTGGTGGGCGGGTCGTGAGGGAAGAATAAGAAAGAAAAGAAAGAAGAAGAGGTGGGAATGTGAAGATGAAGACAAGATGATAACAGGGCAATGCTGAAGATAGCGGTGGAGACAACGGACCTGCAGGCGGAGTGAG
+
ACCCCFFFFFCCGGGGGGGGGGHHHHHHHGGGGHHHHHHHHHHHGHHHHHHHHHHHHHHHHHHHHHHHGGGGHHHGGGGGGHHHHGCHHFHHFGBFFHGGEFGE/<;-:....;9@:.;.9.:.-------./9;..9..9000;90/0/./9/../0/.:0/;0..0..-.0/9000000000000///./000000000.....00000;000;090--.-...0.//.--.--//./0..----..09
@M03495:530:000000000-LYBTV:1:1102:21871:16171 2:N:0:AACACCTG+CCCATGCG
ATATTTTGCCGTTGATAAACCAGGGACTCAGGCTGGACCAAAGCTCACATGCTGACAGATCGGAAGAGCGTCGTGTAGGGAAAGAGTGTCGCATGGGGTGGAGGTCTGGGGGGGGGGGGGGGGGGTGAGGAAAGAAAAAAGAGAGAGTCCTATTCCTGTGAGGCGGACGTGAGCGGGCAGAGACACTGCGATGAGTGGAGCTAACGTACAAACTGCGATGCAGACAATCGTGTGTGCCGACGTATCGGTAA
+
CCCBCFFFFFCCGGGGGGGGGGHGGGGHHHHHGHHGCHHHHHHHHHHHHHHHHHHHHHHHHHGGGGGHHGGGGEFHHHHGFHHHGHFHEFGH/E>F/?/E//?//2B33B/B-;-C-------;;--...0/;././/;-..//...00090;09;000000..-----....9---;9...////000.-..:000.0./.00:./9..0;.000;-.9;009.//00.......009---;.0..-...
@M03495:530:000000000-LYBTV:1:1102:8530:16195 2:N:0:AACACCTG+CCCATGCG
ATATTTTGCCGTTGATAAACCAGCTAATCCTGAAAAAAAAATCAAAGCTAAAAACTACAATGCTAAGACCACGATGTGACTGCTATCAAAGTTAGATATATATGTAAATTATTCATCTGTCAAATCCTAGAATTATATCATACCTGCTCCAGCAATCACGACCTGTAATGGTTTAGTGGGTTGTTCACTGTTTCTGAAAAATGAAGATAGTTGTCCAGCTTCCAAAAAGTTTATTGTGTTTTCTAGTGGAG
+
ABCCCFFFFFCBGGGGGGGGGGHHHHHHGHHHHHHHHGGGGHHGHHHHHGHGHGGHHHHHHHGHGHHHHHGGGGHGGHHHHHBGHGHHHHHGHHGHHGHHHGHHHHHHHHHHHHHHHHHHHHGHHHHHHHHHHHHHHHHHHHHFHHHHHHHHFHHHHHHGG?CFHHHBGHHGHHHHHHHHEFGEHHGHHHFHHHHHGHEHFGH<DGHHHHGHHHHBHHHGFHGF0CCFG;CFGGGGFBCFFGFGGFFFGFE
@M03495:530:000000000-LYBTV:1:1102:19963:16199 2:N:0:AACACCTG+CCCATGCG
ATATTTTGCCGTTGATAAACCAGCTAATCCTGAAAAAAAAATCAAAGCTAAAAACTACAATGCTAAGACCACGATGTGACTGCTATCAAAGTTAGATATATATGTAAATTATTCATCTGTCAAATCCTAGAATTATATCATACCTGCTCCAGCAATCACGACCTGTAATGGTTTAGTGGGTTGTTCACTGTTTCTGAAAAATGAAGATAGTTGTCCAGCTTCCAAAAAGTTTATTGTGTTTTCTAGTGGAG
+
?AABBFFFFFBBGGGGGGGGGGHHHHHHHHHHHHHHHGGGGHGHHHFHHGHGGHGGHGHHHHHHHHHHHHHHGGHGGHHGHHBGFHFHHHHHHHHHHFDHHHHHHGHHHGHHHHHHHHGHHHHHHHGHHHHHHHHHHHHHHHFFGHFHHHGHHHFGHHHGGGGGHFHHHGHHHHHHFHHHEFGGHHFHHGHHHHHHHGHGCGFHFGCGGHHHHHHHHFHHHHCGC;C.9;CFGGGGGFCFGGGFFGGFF0C
@M03495:530:000000000-LYBTV:1:1102:16897:16208 2:N:0:AACACCTG+CCCATGCG
ATATTGCCGTTGATAAACCAGCTAATCCTGAAAAAAAAATCAAAGCTAAAAACTACAATGCTAAGACCACGATGTGACTGCTATCAAAGTTAGATATATATGTAAATTATTCATCTGTCAAATCCTAGAATTATATCATACCTGCTCCAGCAATCACGACCTGTAATGGTTTAGTGGGTTGTTCACTGTTTCTGAAAAATGAAGATAGTTGTCCAGCTTCCAAAAAGTTTATTGTGTTTTCTAGTGGAGGT
+
?ABBBFFFBBBBGGGGGGGGGG4GHHHGHHGHHHHGGGGHHFHHHHHHEHHEGHHEHHGHHHHEHHFHHHGGHGHHHHGHHHHHHHHHHHGHFHHHHHHHHHHHHHHGHHHHHHHHHHHEHHHHHHHHHHGHHHHHHGHHHHHHFEFHGHBGHHGGHGG@CGHHG1FGBFGHHFFHEGDGCAFHHHGHHHFFHHHHFHHHHFEGDGHHFHHHHFHHHHFFCCCGEHDBFFBFFGGGFGGGGGGGGGF0ED.
@M03495:530:000000000-LYBTV:1:1102:11692:16222 2:N:0:AACACCTG+CCCATGCG
ATATTTTGCCGTTGATAAACCACCCTCCCTGTGGTCGTTATCTTGCTCCTTCTGTCGTCAACGAATTTACTAATTCCAAAGCTCACATGCTGACAGATCGGAAGAGCGTCGTGTAGGGAAAGAGTGTCGCATGGGGGGTAGAGGTGGGTGGGGGGCGGGGGGTGAGAGAAGAAAAAAGTGAAGAAGGGAGTAACTAGGGGGCGTGGTGGAGCAATAAAGGAGATCGTAGAGTGAGATTGAAGCATGGTGAC
+
BCCCCFFFFFCBGGGGGGGGGGGGGHHGGHHHHHHHGGGHHHHHHHHHHHHHHHHHGGGHGHGGGHHHHHHHHHHHHHHHHHHHHHHHHHHHHHHHHHHHGGGGFHHGGGGFGHHHHGHHHHHGGHFHDHCFEHFC@C-.:0;/:.9@:;@-:-9-:-------..09.;/0:;/.-.;00000//....9/0000;:..;---;-;9..././;00000/../09/9..00000000900:00;0;0900
@M03495:530:000000000-LYBTV:1:1102:22794:16229 2:N:0:AACACCTG+CCCATGCT
ATATTTTGCCGTTGATAAACCAGCTAATCCTGAAAAAAAAATCAAAGCTAAAAACTACAATGCTAAGACCACGATGTGACTGCTATCAAAGTTAGATATATATGTAAATTATTCATCTGTCAAATCCTAGAATTATATCATACCTGCTCCAGCAATCACGACCTGTAATGGTTTAGTGGGTTGTTCACTGTTTCTGAAAAATGAAGATAGTTGTCCAGCTTCCAAAAAGTTTATTGTGTTTTCTAGTGGAG
+
BBCBCFFFFFCBGGGGGGGGGGHHHHHHHHHHHGHHHGGGGHHHHFHHHHHHHHGHHHHHHHHHHHHHHHHHGGHGHHGHHHFHFHHHHHHHFHGHHHFHHHHHGFHHHGHHHHHHHHHHHHHHHHHHHHHHHHHHGHHHHHHBGHHHHHFHGFHHGHHGGGGGHHHHHHHHHFHGDFGFAEDDHHHHHHHHGHHHFG0=CCHHFGEHHHHHHHHGFHF0GHHHG0GGECBGGGGGFFCFGFGGGGFGEFE
@M03495:530:000000000-LYBTV:1:1102:5403:16235 2:N:0:AACACCTG+CCCATGCG
ATATTTTGCCGTTGATAAACCAGCTAATCCTGAAAAAAAAATCAAAGCTAAAAACTACAATGCTAAGACCACGATGTGACTGCTATCAAAGTTAGATATATATGTAAATTATTCATCTGTCAAATCCTAGAATTATATCATACCTGCTCCAGCAATCACGACCTGTAATGGTTTAGTGGGTTGTTCACTGTTTCTGAAAAATGAAGATAGTTGTCCAGCTTCCAAAAAGTTTATTGTGTTTTCTAGTGGAG
+
AABBBFFFFFBAGGGGGGGGGGHHHHHHGHHHHHHHHGGGGHHHGHHHHHHHHHGHHHHHGHHHHHHHHHHHGGHGHHHFFFHHHHHHHHHHHHHHHHHHHHHHHHHHHHHHHHHHHHHHHHHGHHHHHHHHHHHHHHGHHHGCHHHHHHGHHHHHEHGGGGGGHFHHHHHFHHHH=DFHGGGGHHHHHHHHHHHHHGHHHHHHGHHHHFHHHHHFFHGFHHGHHHAAE:BFGGGGGGFGFFEFFFGFGFE
@M03495:530:000000000-LYBTV:1:1102:12151:16242 2:N:0:AACACCTG+CCCATGCG
ATATTTTGCCGTTGATAAACCATGGCTCTAGCTGCCATAGCAATGTCACAACCACTTCTTGCCCTCCAAAGCTCACATGCTGACAGATCGGAAGAGCGTCGTGTAGGGAAAGAGTGTCGCATGGGGGGGAGAGGACGGTGGGGGGGGGGGGGGTAGTGAAGAAAAAAGAAAGAAATAACGAGATGAATGGGGAGGTGTTGTAAAGGTAGGTAGCGAGTAAAGAGTAAGCAGAGTGAGTGACGTTGTGAATA
+
BCDDDFFFFFDCGGGGGGGGGGHHHHHHHHHHHHHHHHHHHHHHHHHHHHHGGGGHHHHHHHHHHHGHHHHHHHHHHHHHHHHHHHHHHHGGGGGHHGGGGGGHHHHGHHHHHHGHBGGHGG/0C?/:--<..<..9<.<.--<--------<-..</000:<//.-...:</./0000<....000<00...9-..0../000<:000.00<0----.<000/000000//.000000009....900:<
@M03495:530:000000000-LYBTV:1:1102:16468:16244 2:N:0:AACACCTG+CCCATGCG
ATATTTTGCCGTTGATAAACCACCCTCCCTGTGGTCGTTATCTTGCTCCTTCTGTCGTCAACGAATTTACTAATTCCAAAGCTCACATGCTGACAGATCGGAAGAGCGTCGTGTAGGGAAAGAGTGTCGCATGGGGGGTGGGGGGGGGGGGGGGGGGGGGGAGGTGGGAGACGAAAAGGGTGGAGGGCGGAAGGGATGTGAATGTAGGAGGTAGTGGTAGTAGGGCAGGCGTGTGAGGAGGGGATAGGGGG
+
BCDCDFFFFFDCGGGGGGGGGGGGGHHGGHHHHHGHGGGHHHHHHHHHHHHHHHHHGGGHGHGGGHHHHHHHHHHHHHHHHHHHHHHHHHHHHHHHHHHHGGGGHHHGGGGGGHHHHGHHHHHHGHDDFHGFCHFD/?9-<------9-<<9@;--<--<9@AA...-.....--.-/....-...-<---9.<../<00000000<00/.<0:0/.0<00000./..-.-.99.00.<..--../0/.9-
@M03495:530:000000000-LYBTV:1:1102:15182:16244 2:N:0:AACACCTG+CCCATGCG
ATATTTTGCCGTTGATAAACCAGGACTCAGGCGGACCAAAGCTCACATGCTGACAGATCGGAAGAGCGTCGTGTAGGGAAAGAGTGTCGCATGGGGGGGAGTGGTGGGGGGTGGCGGTGGAAGGAGAAAAAAAAAAAGGGAAGGATAAGAAGGGCGGGAAGGCAAGTGAGATGGAATAGGAGAACGAGGGCAAAATGTACAGTAGATGAAGAGACACATAGGTACGTCATCTAATAGAGAAGTACAGAATG
+
>ABBCFFFFFCCGGGGGGGGGGHGHGHHHGHHGGGGGHHHHHHHHFHHHGHHHHHHHHHHGGGGFGHGGGGGFFGGHGHHHHHHHH4FEHEEEGHF/@--:.../.:@-;----.---99.//.9;.9//;------........////;//...----9;....://////////////:/;.9.9.--....////////////////;/.//://///////./.../////:///////////////
@M03495:530:000000000-LYBTV:1:1102:22306:16246 2:N:0:AACACCTG+CCCATGCG
ATATTTTGCCGTTGATAAACCAGGACTCAGGCGGACCAAAGCTCACATGCTGACAGATCGGAAGAGCGTCGTGTAGGGAAAGAGTGTCGCATGGGGTGTAGGGCGCGGGGGGGGGGGGGGGGGTGGGGACAAATAAGAGAAGAGGAGTGACAGAGGGAGTGGGGAGGGAGCGGGGCGGGTCGCGATGATGCGGAGACGCTGGTGGACGCGACCGGCTGTAGACGAGAGGAGGTGGCGAGATAGGAGCAGTT
+
BCCCDFFFFFDCGGGGGGGGGGHGHHHHHHHHGGGGGHHHHHHHHHHHHHHHHHHHHHHHGGGGHHHGGGGEGGHGHGHHHHHHFHBFFHGGEF/E<>/3B2/2//>//A?--<--<-----------.-.:/1<<1<0/</0..<A/.11:<//..99....-.---.<<<--------------.1111-<<--.99..-/:..0---<9------.1111.--.9.......<<---.11/0/.<:1<
@M03495:530:000000000-LYBTV:1:1102:23805:16249 2:N:0:AACACCTG+CCCATGCG
ATATTTTGCCGTTGATAAACCAGCTAATCCTGAAAAAAAAATCAAAGCTAAAAACTACAATGCTAAGACCACGATGTGACTGCTATCAAAGTTAGATATATATGTAAATTATTCATCTGTCAAATCCTAGAATTATATCATACCTGCTCCAGCAATCACGACCTGTAATGGTTTAGTGGGTTGTTCACTGTTTCTGAAAAATGAAGATAGTTGTCCAGCTTCCAAAAAGTTTATTGTGTTTTCTAGTGGAG
+
BABBBFFFFFBBGGCGGFGGGGFHHHHHHHHHCHFGHEEEEGFBGGFHHHHGHHGHHHHHHHHHHFHFFCGEGGFFGFFHDGHFGHFG4FHHHFFHHHHHGHHHEHBHHHHHHHHHFHFHHHHFHHHGHFDHGHFHGFFHHHHEHFFHHHGHHHHHHGGGFCDDFHD<FGHFGFFHDGHFCFDDGG1DDDDGHGH0DFFHHHFBGGGHBHFHFGHHHFHBGHCHHGHFGGGGGGGFFBCFEFBGGGGFGFE
@M03495:530:000000000-LYBTV:1:1102:25993:16253 2:N:0:AACACCTG+CCCATGCG
ATATTTTGCCGTTGATAAACCAGCTAATCCTGAAAAAAAAATCAAAGCTAAAAACTACAATGCTAAGACCACGATGTGACTGCTATCAAAGTTAGATATATATGTAAATTATTCATCTGTCAAATCCTAGAATTATATCATACCTGCTCCAGCAATCACGACCTGTAATGGTTTAGTGGGTTGTTCACTGTTTCTGAAAAATGAAGATAGTTGTCCAGCTTCCAAAAAGTTTATTGTGTTTTCTAGTGGAG
+
ABBABFFFFFB?FEGGFGFGGGGHGHHHGHHFGHHGCFGEGGHHHHFAGGHFBHGHHHGHFGEFHHHGFHHEGGHG1DGHFGFFHHHHFHHFFHHGGHHFFHDGBFHHHHFHHHHHHBHFFHHHHHHHHHHGHHHGDFHFGHFFFHEFFHHGFHHHGHHCGFGDGFF<<FF<GHHHDG0FCFGGHHGGGGHHGHHHHHHFCGHE0C:GGHHGHCG0C/CG00:CCG.C;CFGGGGGGGFFGBCFFFFFF0E
@M03495:530:000000000-LYBTV:1:1102:22919:16253 2:N:0:AACACCTG+CCCATGCG
ATATTTTGCGTTGATAAACCAGCTAATCCTGAAAAAAAAATCAAAGCTAAAAACTACAATGCTAAGACCACGATGTGACTGCTATCAAAGTTAGATATATATGTAAATTATTCATCTGTCAAATCCTAGAATTATATCATACCTGCTCCAGCAATCACGACCTGTAATGGTTTAGTGGGTTGTTCACTGTTTCTGAAAAATGAAGATAGTTGTCCAGCTTCCAAAAAGTTTATTGTGTTTTCTAGTGGAGG
+
3>ABBFFFFBBBGGGGGGGGGGHHHHHHHHHHHHGGGFGGHHHGHFFGGFHGHGHHHHHFHHHHHHHHHHHGGHGHHHHHHCGFHGHHGHHHHHHHHHHHHHHHHGHHGHHHHHHHHHHHHHHHHHHHHHHHHHHHHHHHHHHHHGHHHCHEHFHFGHGFGGGHGHFHHHGGHFHGHHHFGGGHHGHHFHHHHHHH0G0CHHFGHHHHHHHHHFHBGHHHHHGHHHA;9F0BFFGFFFGEFGFFFFG.0C?
@M03495:530:000000000-LYBTV:1:1102:28232:16258 2:N:0:AACACCTG+CCCATGCG
ATATTTTGCCGTTGATAAACCAGGACTCAGGCTGGACCAAAGCTCACATGCTGACAGATCGGAAGAGCGTCGTGTAGGGAAAGAGTGTCGCATGGGGGGGAGGGCTGGGGGGCGGTCGGGGTACGGCTAATTAGGATTGGGTATGTGTGGGTGACTGCCCGTTCAAGAGGCAAGACCTGCATCGTGGATGTCCGCTCTGTGTACGGCAGGCACAACGTCTGATCGCAGCTGCGCGACCGATCACATACTAC
+
3>AAAFFBFFB2EEFGGGFGFEHGAFGHHHGFEFGHACGAGHCHEFGGGHHGFFGDEGFFH?1FEFHCEFD?EEFGDGGB1FC?GEG4B>C?EDF?E/------....;-9-----------./..--9///B//9//....//9///....../9//;..-9.9///........./;../;.99.:/9///9-9-.///;//..----..;...-....///....-///9-;-------.////////
@M03495:530:000000000-LYBTV:1:1102:23847:16265 2:N:0:AACACCTG+CCCATGCG
ATATTTTGCCGTTGATAAACCACCCTCCCTGTGGTCGTTATCTTGCTCCTTCTGTCGTCAACGAATTTACTAATTCCAAAGCTCACATGCTGACAGATCGGAAGAGCGTCGTGTAGGGAAAGAGTGTCGCATGGGGTGGGGGGATCTGTGGGGGGCGTGGGGGGAGCAGGCCAACAGAAAAAGAGAATGGACAGCGTTGCTTGAGGTATCGAGTGGTAGCATGTAATAGGCAGAATGATGAGCAGTGACAG
+
BCCCDFFFFFCBGGGGGGGGGGGGGHHGGHHHHHHHGGGHHHHHHHHHHHHHHHHHGGGHGHGGGHHHHHHHHHHHHHHHHHHGHHHHHHHHHHHGHHHHGGGGFHHGGGGGGHHHHGHHHHHHDGFFFHGG<?C</><///--..0;0:/.--;-9-9-----9@..;...9:..:/00/.;;B/:000000..-..-.000.0/;0;0...;..:000000000000000../00000000:/000000
@M03495:530:000000000-LYBTV:1:1102:8735:16281 2:N:0:AACACCTG+CCCATGCG
ATATTTTGCCGTTGATAAACCACCCTCCCTGTGGTCGTTATCTTGCTCCTTCTGTCGTCAACGAATTTACTAATTCCAAAGCTCACATGCTGACAGATCGGAAGAGCGTCGTGTAGGGAAAGAGTGTCGCATGGGGGGGTGGGCTGGGGGGGGGGCGGGGGATTATAGAAACAAAAAACAATGATTGTGAGAATGAAGCGGGGAGGCTATCATGTAAGTGAAGTATCGAATAGGGCAAGGAATGAAGAAGG
+
BCCCCFFFFFCCGGGGGGGGGGGGGHHGGHHHHHHHGGGHHHHHHHHHHHHHHGHHGGGHGHGGEHHHHHHHHHHHHGHHHGHHHHHHHHHHGHHHGHHHGGGGHHHGGGGGGHHHHGHHHHHHGH3DEHGG/GE?/@--9--.:9.AA@---@;-;-9-@9./000000;/:9...-...0000000000000000009------..00/000;000000909000../0.00./.99../9000;0//.
@M03495:530:000000000-LYBTV:1:1102:5230:16284 2:N:0:AACACCTG+CCCATGCG
ATATTTTGCCGTTGATAAACCAGTCTCCAAAGCTCACATGCTGACAGATCGGAAGAGCGTCGTGTAGGGAAAGAGTGTCGCATGGGGGGAGGAGGAGAGTGGGGGGCGGGGGAATAGAAACGCAAAAAAGAAGGATAGAATACATGACACAGCAATAAAGAACACAAATGGTGAAGTGGGTACAGGACCGTAAGTCGACAAAGAATCAAGCTGATGAGTAGTATGACGGATTGCTGCAGTACAGGCGGAAG
+
BCCDDFFFFFDBGGGGGGGGGGHHHHHHHHHHHHHHHHHHHHHHHHHHHGHGGGGHHHGFGGFGGHHFFEGHHHHHH5FEG@E11F?/>--<......<0:..-A--9-----.:00000/.----/.9.;:/..0B00:0000:0:0:0/.://00;000;///..:00;0000:000.:00:0/...-;...00..-.9///.00000000;000::000:;000.-.../0000/000000;A----.
@M03495:530:000000000-LYBTV:1:1102:4399:16285 2:N:0:AACACCTG+CCCATGCG
ATATTTTGCCGTTGATAAACCAGGACTCAGGCTGGACCAAAGCTCACATGCTGACAGATCGGAAGAGCGTCGTGTAGGGAAAGAGTGTCGCATGGGGAGTAGGGGTCGGTGGGGGGGGAGGGATTAGAGAAAAAAAAAAGAGTGTAAGAGTACAAAAAAGAGAGAAGAGGCAATGTAATAGAGAGACATCAAAAAGGAAGCGAGATGGAAGACCGAAGAGAGAGATGATATACAAATTGTATGTGCGAGAG
+
ABCCCFFFFFCBGGGGGGGGGGHGHHHHHHHHHGGHHHHHHHGHHHHHHHHHHHHHHHGGHGGGGGHHGGGGGGHHHHGHGHGHH@G@FGHEG1FGG/>/333////>///////;-:----.;/00000;0/.-----../000000000000:0..-..//..0/;.;...00;00000990.://900000...//..9.;-.00/0/.;/-;--../;...0000000009;0000000;00..---
@M03495:530:000000000-LYBTV:1:1102:6516:16311 2:N:0:AACACCTG+CCCATGCG
ATATTTTGCCGTTGATAAACCAGTCAGGAGTCCAAAGCTCACATGCTGACAGATCGGAAGAGCGTCGTGTAGGGAAAGAGTGTCGCATGGGGGGGGGAGCACGGCGGCGGCGGGGCCCGGCGCTCGGCATATAGGGACTAAGGGACTAGGAACGTAATTCTTGATAACGCGAGGCAATATGACATGCATGCACAGTGCAGCATACTAGAAGCAATGTAGAACGCAGACGCCGTAGTGACACTTACCGATGG
+
ABBBBFFBFFDAGGGGGGGFGGHHHHGCHFCFFGHHFFFHHHHHHHFBBGHHGHHHGFGEFEGGFGEAEG2FGGFFGHCGBFBB11/E1111/------..9;-------------------9-.@-.--///9/;/.9//9/....;////;..9..//////////;--9--9..://///;/9/9//////9//////.////////////////////..9--.;-9--.:./;//9///;/..-.9
@M03495:530:000000000-LYBTV:1:1102:21469:16354 2:N:0:AACACCTG+CCCATGCG
ATATTTTGCCGTTGATAAACCACCCTCCCTGTGCGTTATCTGCTCCTTCTGTCGTCAACGAATTTACTAATTCCAAAGCTCACATGCTGACAGATCGGAAGAGCGTCGTGTAGGGAAAGAGTGTCGCATGGGGTGATGGGGTGGGGGGCGGGGGGGGGAGGAGAAGAGAAAAAAAGGGAGAAGAGAAGAATGGCTGAAGACGGAGCGGCGAGACGAGGGTCAGAGAGGCGATGGAAGAGGTAGGGTGGCGG
+
CCCCDFFFFFCCGGGGGGGGGGGGGHHGGHHHHHGGGGHHHHHHHHHHGHHHGGGGHGHEGFHHHGHHGHHHHHHHHHHHGHHGFHHGHGHFGBGHH?EGGFHFGGGGCFHHHHGCHHFHGGHDGAHG?/0/<<>/2>@///>@@?D--<---<--<--9-...</0.:00/.--....99./0./0<0/<10//..:01/<...-<-----9..-<--.<./10<...---.</0/<..<F0../.-<--
@M03495:530:000000000-LYBTV:1:1102:11734:16363 2:N:0:AACACCTG+CCCATGCG
ATATTTTGCCGTTGATAAACCAGAGGACTCAGGCTGGACCAAAGCTCACATGCTGACAGATCGGAAGAGCGTCGTGTAGGGAAAGAGTGTCGCATGGGGTGTAGGGCTCGGGGGGGGGGGTGGGGTTGAAGAAAAAAAAGAGAGAACGGAAAGGGAGCAGACTGTTGAGCGCAAAGACGCGTCATAAGAATATAAAGGAACGCAGGGTTGGTACTGTGATGTGGTAGATGCAGTATCGAGGTATGGGCTGA
+
BCCCCFFFFFCCGGGGGGGGGGHHHGHHHHHHHHHHGHHHHHHHHHHHHHHHHHHHHHHHHHHGGGGAGHGEGGGFGHHHGFHHHHHGHFGGHFF1BFE/>>3B3/20/>//>/---9---99--.--////9//.---..//:9//....-:......//.////////-----///.----:./////;////:////...----/.--.////////;///:///////9:/9/:..-.////9./..
@M03495:530:000000000-LYBTV:1:1102:13341:16389 2:N:0:AACACCTG+CCCATGCG
ATATTTTGCCGTTGATAAACCAGCTAATCCTGAAAAAAAAATCAAAGCTAAAAACTACAATGCTAAGACCACGATGTGACTGCTATCAAAGTTAGATATATATGTAAATTATTCATCTGTCAAATCCTAGAATTATATCATACCTGCTCCAGCAATCACGGCCTGTAATGGTTTAGTGGGTTGTTCACTGTTTCTGAAAAATGAAGATAGTTGTCCAGCTTCCAAAAAGTTTATTGTGTTTTCTAGTGGAG
+
AABBBFFFFFBAFGGGGGGGGGHEGHHHHHGHHHHHHGGGGHHHHHFBHHHFHGGGHGHHHHHHHHHHGHHHGGHGHGHHFFFGFFFHHHHHHHGHHHHHHHHHGHHHHHHHHHHHHHHHHHHHHHHHHFHHHHHHFHHHHHGHHHFHHHHHEHGHHHHGGCGGGGG1GGF1GHHH=DCF>FFEHHHHHHHHBDDGFHFFGGHDCGCGHHHHHHHFGHFHHHHFBH.EGGGGGGGGGFBFFGEGGEFGGFE
@M03495:530:000000000-LYBTV:1:1102:14290:16401 2:N:0:AACACCTG+TCCATGCG
ATATTTTGCCGTTGATAAACCAGGGACTCAGGCTGGACCAAAGCTCAATGCTGACAGATCGGAAGAGCGTCGTGTAGGGAAAGAGAGTCGCGTTTGATGTAGAAGGACGGGGGGAGGGAATCATAACATTACTAGAAATTAATGAAAATTGGTTGAACAAATGTTAGTACAGACGGCCGGATGATAAATAAAGCTGAGGGGTCGGTTATAGACATGATCAACTTGAACTCATTGTCCCGAGTTACTCTGAA
+
AA1>>B3FBDDAE11AFFBDFGHG0CFGGA1B00E0G00CF/A0A1FB1DGHFH0F10F1/A/F/00A///>>>GGBHGHGHE000?1@///>>/>1B2222>21000/<///-;A--.-://///////////9////9////////;//;/A-////--9/;///;//B//9----9----//////////////---------;-9//////;////9/;/////99/////;9/-:--9////:/;/
@M03495:530:000000000-LYBTV:1:1102:12029:16401 2:N:0:AACACCTG+CCCATGCG
ATATTTTGCCGTTGATAAACCAGCTAATCCTGAAAAAAAAATCAAAGCTAAAAACTACAATGCTAAGACCACGATGTGACTGCTATCAAAGTTAGATATATATGTAAATTATTCATCTGTCAAATCCTAGAATTATATCATACCTGCTCCAGCAATCACGACCTGTAATGGTTTAGTGGGTTGTTCACTGTTTCTGAAAAATGAAGATAGTTGTCCAGCTTCCAAAAAGTTTATTGTGTTTTCTAGTGGAG
+
AABBBFFBFFBAEGGGGGGGGGHHHHHHHHHHHHGHHGGGGHHHHHEFHFHHHHGHHHHHEHHHHHHGHHHHGGHGHGHHHHEHGGGFGHHHHHHHHHHHHHHHGHHHHHHHHHHHHHGGHHHHHHHHHHHHHHHHGHHHHHHHHHGHHHHGHHHHHHHGGGGGHGHHHHHHHHHGGFFGCFCDHHHHHHHHHHEHHHGHHHHHHHGHHHHHHHHFHHHHHHFHGHHGGFFFFGGGGGFGGGFGGB00909
@M03495:530:000000000-LYBTV:1:1102:22818:16431 2:N:0:AACACCTG+CCCATGCG
ATATTTTGCCGTTGATAAACCAGCTAATCCTGAAAAAAAAATCAAAGCTAAAAACTACAATGCTAAGACCACGATGTGACTGCTATCAAAGTTAGATATATATGTAAATTATTCATCTGTCAAATCCTAGAATTATATCATACCTGCTCCAGCAATCACGACCTGTAATGGTTTAGTGGGTTGTTCACTGTTTCTGAAAAATGAAGATAGTTGTCCAGCTTCCAAAAAGTTTATTGTGTTTTCTAGTGGAG
+
3ABBBFFFFFBBGGGGGGGGGGHHHHHHHHHHHHHHHGGAFHHHHHHGHGHHHHGHHFHHGGGHHHHHGHHHGGHGHHHHHFHHHHHHHHHHGHHHHHHHHHHHHHHHHHHHGHHHHHHHHHHFGHHHHHHHHHHHHHHHHHHHFHHHFHHHGHHHHFHGGGGGHGHHHHHFGHHGFGFHEGGGHHGGHHGHGHHHHFHHHHHFBGGHHHHHHHHGHFCGFCFHGCCEEFGGGGGGGGCFGFFGGGFG?BE
@M03495:530:000000000-LYBTV:1:1102:20666:16440 2:N:0:AACACCTG+CCCATGCG
ATATTTTGCCGTTGATAAACCAGGCGGACCAAAGCTCACATGCTGACAGATCGGAAGAGCGTCGTGTAGGGAAAGAGTGTCGCATGGGGGGTAGATCTCGGTGGTGGGGGGTTCATTAAAAAACAAAAAAAGTAAGATGGCCAGACGGGCGCAGAAGAAAACAATGTAAGACCCCAGTACTGTGTGGCGTACCACACGATGAAGAGCGGCTTATCGGCCAGATAGCAAGCGCTCTAGAGCGCGGTAATCAT
+
AACCCFFFFFDBGGGGGGGGGGHGHGGGGGHHHHHHGHHHHHHHHHHHHHHHHGGGEAFHGGGGEFBGHHGHFHHHHGHBGFHGG?0GG/A-.:00000;:..A..;--;@--.000;0000;....:.-;.000;0:00//0..;;.-------:00///;.;00000;00;....:0;:0:0;...-.--.00.:--9900;0./-----000;--.-..:00000/..-...0;00:----...0000
@M03495:530:000000000-LYBTV:1:1102:26013:16453 2:N:0:AACACCTG+CCCATGCG
ATATTTTGCCGTTGATAAACCAGTCTCCAAAGCTCACATGCTGACAGATCGGAAGAGCGTCGTGTAGGGAAAGAGTGTCGCATGGGGTGGAGGGCCAGGGGGGGGGGGGGCCCTAGGAAAGACAGAGGGAGGAAGATGAGTCGAGACTCAGGCGCCTACCACAGAGGAGTATGCACGACGACTACGCTGAGACAAGTGCCCACCCGTCCCAACGCACAGCACCTGGAATACACAACCGACAGACCCTCTAC
+
ABAABFFFFFBAECFGGGGGGGGFHFHHHHDGFFHHFGFGHGHGHHHHHHHG2FEFGHGFGGAEF2FGF3FGFHHDFDDECEFFHEE1>/11/>////?/<<--9---9----.../://./.9.9/.99.-....//;//9-.-..//////---....//;.;/....//////99----.-/.-9...;/...//////...-....//..----.9..;//.99//////...-99--/.../..//
@M03495:530:000000000-LYBTV:1:1102:19520:16461 2:N:0:AACACCTG+CCCATGCG
ATATTTTGCCGTTTATAAACCACCCTCCCTGTGGTCGTTATCTTGCTCCTTCTGTCGTCAACGAATTTACTAATTCCAAAGCTCACATGCTGACAGATCGGAAGAGCGTCGTGTAGGGAAAGAGTGTCGCATGGGGGGTAGGTCGCGGGGGGGGCGGGGTGGATAGAGGAAAAAAGGAGGACACAGACGGTCTAAACATACACACGGGAGACCACGTAGCGGCTGGCCGAGTCATGTGTACGAGTAGTCGC
+
ABCCCFF5FFCBGGGGGGGGGGGGGHHGGHHHHHHHGGGHHHHHHHHHHHHHHHHGGGGHGHGGGHHHHHHHHHHHGHHHHGHHHHHHHHHHHHGHHHHHGGGGGHHGGGGGGHHHHGHHHHGFFG3BCGCGDFE?<A?...00--;>-;9--9--;-:9--.//////.///.-..9..../././.-....9//////////.---9-.../.../.99----...:--;///9////9...../9/.-
@M03495:530:000000000-LYBTV:1:1102:20230:16461 2:N:0:AACACCTG+CCCATGCG
ATTTTGCCGTTGATAAACCAGCTAATCCTGAAAAAAAAATCAAAGCTAAAAACTACAATGCTAAGACCACGATGTGACTGCTATCAAAGTTAGATATATATGTAAATTATTCATCTGTCAAATCCTAGAATTATATCATACCTGCTCCAGCAATCACGACCTGTAATGGTTTAGTGGGTTGTTCACTGTTTCTGAAAAATGAAGATAGTTGTCCAGCTTCCAAAAAGTTTATTGTGTTTTCTAGTGGAGGG
+
AAAABFFBBAABGGGFGGGGGGHHHHHHHHBFHHFGGGGHHHHGFFGFGHHHEHHHHHGGHHEFHGHHHEEGHGHGHGHGEHHHGGFBFHHFHHGHHHHHHHHHHHHHHHHHHHGHFGHGHFHHGFGFHHHHHHHHHHHHHHHHGFHFFHCGHHFFHDGCCEHHHDFHHGHHHF?FFEDCCGHGGHHHFHHGHHFGHHAGHHGHDCHHGHHHGGGFHHHHFFF0:.;FFGGGGGFFGGGFFFFEB0F99D-
@M03495:530:000000000-LYBTV:1:1102:13309:16484 2:N:0:AACACCTG+CCCATGCG
ATATTTTGCCGTTGATAAACCACCCCTTCTTGCCCTCCAAAGCTCACATGCTGACAGATCGGAAGAGCGTCGTGTAGGGAAAGAGTGTCGCATGGGGGGTGGGTCTGGGTGGGGGGGGCGGAGTTAGTAGAGAAATAATATAAAGAATGAATGATGATACAAGGCAGGGACAAAATACATAGAGACAGTGCTAGATGCGTATAAATGTGAGGACCTGTCACTGCATCGTCCTTATGCTCAATTCTTCATTT
+
BCCCCFFFFFECGGGGGGGGGGGGGGGHHHHHHGHHHGHHHHHHHHHHHHHHHHHHHHHGHGGGGHHHGGGGGGHHHHGHHHHHHHHFGGGGG1GEE/=--:-.////</<-9-<--<-----9/11<:111<0011111111<11.:101110<111:<100...9-9..../.0000111111<//0111110110-...<111<111<.0..//1011110011.<.9.111111<101111111111
@M03495:530:000000000-LYBTV:1:1102:4890:16486 2:N:0:AACACCTG+CCCATGCG
ATATTTTGCCGTTGATAAACCACCCTCCCTGTGGTCGTTATATCACGAATTTACTAATTCCAAAGCTCACATGCTGACAGATCGGAAGAGCGTCGTGTAGGGAAAGAGTGTCGCATGGGGTGTAGAGGTGGGTGGGGGGCGGGGCATGAGAGAAAAAAGAGAAAAAGAAAATGAAACAAGATAGAACAGACAATGTATAATAGAGAGAGATATAGAGCTGAAGAGATAGATGACTCGTGGCGAGAACAAGA
+
ABCCCFFFFFCAGGGGGGGGGGGGGHHGGHHHHHGHGGGHHHHHHHGGEHHHHGHHHHGHHHHHHHHHGHHHHHHHHHHHHHHHGGGGHHHGGGGGGHHHGGHHHHHHGHFHFHGGEF/<?>/2D3D22/=<//A>/----:----9.0900.00:.;../;0;/..:./:000000/9/:000009///;;/0000000000000.:..00900000000000./0:0090;000....--:--.0////
@M03495:530:000000000-LYBTV:1:1102:24217:16492 2:N:0:AACACCTG+CCCATGCG
ATATTTTGCCGTTGATAAACCAGCTAATCCTGAAAAAAAAATCAAAGCTAAAAACTACAATGCTAAGACCACGATGTGACTGCTATCAAAGTTAGATATATATGTAAATTATTCATCTGTCAAATCCTAGAATTATATCATACCTGCTCCAGCAATCACGACCTGTAATGGTTTAGTGGGTTGTTCACTGTTTCTGAAAAATGAAGATAGTTGTCCAGCTTCCAAAAAGTTTATTGTGTTTTCTAGTGGAG
+
3ABBBFFFFFBBGGGGGGGGGGGHHHHFHHHHHHHHGGGGGHHHHHEEHHHGHHGHHHHHHHHHHFHHHHHHGGHGHHHHHHHHHHHHHHHHHHHHHHHHHHHHHHHHHHHHHHHHHHGHHHHHHHHHHHHHHHHHHHHHHHGFHHFHHGHGHHHHHHHG/DGGFFHFHFHFFHHFDGHFDGGDHHHHHHFHHHHHBDFHGHHHBCCGHHCFFGFGHHEHHGHFHHHGBFFFGFGGGG;FFFGGGGFGAFE
@M03495:530:000000000-LYBTV:1:1102:7345:16499 2:N:0:AACACCTG+CCCATGCG
ATATTTTGCCGTTGATAAACCAGCTAATCCTGAAAAAAAAATCAAAGCTAAAAACTACAATGCTAAGACCACGATGTGACTGCTATCAAAGTTAGATATATATGTAAATTATTCATCTGTCAAATCCTAGAATTATATCATACCTGCTCCAGCAATCACGACCTGTAATGGTTTAGTGGGTTGTTCACTGTTTCTGAAAAATGAAGATAGTTGTCCAGCTTCCAAAAAGTTTATTGTGTTTTCTAGTGGAG
+
AA?ABFFFFFBBGGFGGGGGFGGHHGHBGHHHCHHHHGGEGHHHGHHHHHHHHHGHHHHHFHHHHEHHHHGHDGHEGHHEHH3GHHHHFHFHHHHHHHHHHHHHGHHHHGHHHHHHHHHGEFHHHHHHHHHHHHHHHHHFHHHFHHHHHHGGHHHHFHHGGFGGHFG1GGFFGAHD>GHF<FGGGFHFHHHGHFHHHGFH.CGGDGGGHHHEGGGGGHEHHGHGHHCFABFGFBFGGFBFFFBG00;FAB?
@M03495:530:000000000-LYBTV:1:1102:23399:16508 2:N:0:AACACCTG+CCCATGCG
ATATTTTGCCGTTGATAAACCAGGGACTCAGGCTGGACCAAAGCTCACATGCTGACAGATCGGAAGAGCGTCGTGTAGGGAAAGAGTGTCGCATGGGGGGGAGGGGTGGGGGGGGGGCGGGGGGGTGGGGGAAGAAAAAGATAGGGGAGGGGGGGGGGGTGCGAGGCGTGGGATGGTGAGGTGCGTGGGAGTGGATGGTAGGGGGTGCGGAGAGGGGGAGAAGAGGTGGGGGGGCGCGGGCGGGGGAGTGG
+
CCCCCFFFFFDCGGGGGGGGGGHGGGGHHHHHHHHGHHHHHHHHHHHHHHHHHHHHHHHHHHGGGGAHHGGGGEGHHHHGHHHHHHEGFGFHGG1BGE/@--<---.----@==-<--<-------------..:///...011/...---<9--9--<<9.-.---<9---.0..011../.0-..--.....000.0<1.<.---.<<---...<---../:..<.9---------9---9----9<:<
@M03495:530:000000000-LYBTV:1:1102:9628:16509 2:N:0:AACACCTG+CCCATGCG
ATATTTTGCCGTTGATAAACCAGAGGACTCAGGCTGGACCAAAGCTCACATGCTGACAGATCGGAAGAGCGTCGTGTAGGGAAAGAGTGTCGCATGGGGGGTAGGGCTGGGTGGTGGGGGGGGGGTGAGAGAATAAAAAAGAAAAAAAGAAACGAAGAATGAGAGAGTGTAGTAGAAGACACGGAAGCCAAGAGAGGAACACAGGAGGAACAAGAGGGACAGTAGGTACATGAGTGCGGAGGCGTGTCAGG
+
DCDDDFFFFFDCGGGGGGGGGGHHHGHHHHGHHHHHGHHHHHHHHHHHHHHHHHHHHHHHHHGGGGGHHHGEEEFGHHHGGHHHHHHBGFGFHEG?GEG/A-.<../...:/.-.9.---<>---<-..0:.00000:0<...:/.--...//...../000000..000000000000///.--..../:.../..././/..9...././//<....<<.00000000<000000-----.-.-./00<
@M03495:530:000000000-LYBTV:1:1102:3569:16529 2:N:0:AACACCTG+CCCATGCG
ATATTTTGCCGTTATAAACCAGCTAATCCTGAAAAAAAAATCAAAGCTAAAAACTACAATGCTAAGACCACGATGTGACTGCTATCAAAGTTAGATATATATGTAAATTATTCATCTGTCAAATCCTAGAATTATATCATACCTGCTCCAGCAATCACGACCTGTAATGGTTTAGTGGGTTGTTCACTGTTTCTGAAAAATGAAGATAGTTGTCCAGCTTCCAAAAAGTTTATTGTGTTTTCTAGTGGAGG
+
AABAAFFBFFBAFCGGGGGGGGHHHGHHHHHFHHHHEGGEGHHHHH2FFFGDGFHHGHHFHHHHHHHHHHHGGEGHFHHHFFHHHGHHHHGGHHHHHHHHHHHHHHHHHHHHHHHFHHHHHHHHHHGHHHHHHHHGHHGHHHGHHFHBGCGFHGHGGHC<BFGGGG1FHGHGHGHBGHFDFGDGHGFHHHHGGHHHFHHHHFGFGHHHHHGFHCCHHEFFCCFC0CEA9F0CFGGGFBFFGGFFB0C90CF
@M03495:530:000000000-LYBTV:1:1102:2411:16538 2:N:0:AACACCTG+CCCATGCG
ATATTTTGCCGTTGATAAACCACCCTCCCTGTGGTCGTTATCTTGCTCCTTCTGTCGTCAACGAATTTACTAATTCCAAAGGAGGAGTATGTTGTTTTTGGAATTTAAGGTAATTGTTGGCTCTAGCTGCCATAGCAATGTCACAACCACTTCTTGCCCTCCAAAGCTCACATGCTGACAGATCGGAAGAGCGTCGTGTAGGGAAAGAGTGTCGCATGGGGGGTTGTGCTGGGGGGTGGTGGGGGGATTAG
+
CCCBBFFFFFCAGCGGGGGGGGGGGHHGGHHHHHHHGGGHHHHHGFHFFHHHHHHHGGAFFHGGGHHHHHHGHHHGFHFHHH2GF1EFGHHHHHGHHHGGGHGHHHHGHHHHFHHHHHHHEHFHHHHHHHHHHHHFFHHHHBFGGHDGGGHHGFHHFGGHHDHHHHEHHHHHHHHHHHHHHFGHHGGGGG<GGFGGGGHHGFGG;CGCGCC0;CAB..9.9-;--9.;/:/:.---;--...@--9-:///
@M03495:530:000000000-LYBTV:1:1102:6870:16539 2:N:0:AACACCTG+CCCATGCG
ATATTTTGCCGTTGATAAACCAGCTAATCCTGAAAAAAAAATCAAAGCTAAAAACTACAATGCTAAGACCACGATGTGACTGCTATCAAAGTTAGATATATATGTAAATTATTCATCTGTCAAATCCTAGAATTATATCATACCTGCTCCAGCAATCACGACCTGTAATGGTTTAGTGGGTTGTTCACTGTTTCTGAAAAATGAAGATAGTTGTCCAGCTTCCAAAAAGTTTATTGTGTTTTCTAGTGGAG
+
AABBBFFFFFB>EEGGGGGGGFHHHGHHHHHHHHHHHGGGGHGFHFBHHGGDGHEHHHHGHHHHHFEHBBGGEFHGGFHFFFFFHGFHHGFGHHHHHHHHHHHHHHHHHHHHHGHHHBDGFHHHHGFHBGHGHHHHGGHHHHECGH0GHFCHFGHHF2GFGGGGGGHFFGGHHFHEFHHACFGEFHGHHFHHHHHHHG<DFHGFFFGHHHHFCCCCGGHEHHH0CGGEEBFGGGGFGGFFGFGGFGBFG0A
@M03495:530:000000000-LYBTV:1:1102:15989:16593 2:N:0:AACAACTG+CCCATGCG
ATATTTTGCCGTTGATAAACCACCCTCCCTGTGGTCGTTATCTTGCTCCTTCTGTCGTCAACGAATTTACTAATTCCAAAGCTCACATGCTGACAGATCGGAAGAGCGTCGTGTAGGGAAAGAGTGTCGCATGGGGTGGAGGGGTGGGTGGTGTGGGGGTGAAGAATGGAGGAAAGAGAGTAGACAAGGCAAGAGTACAGCATGATAAGAGAGGGACATAGAGAGGTATTCCAGCCGTCAGGCTGAGAGAG
+
BCCCCFFFFFDCGGGGGGGGGGGGGHHGGHHHHHHHGGGHHHHHHHHHHHHHHHHHGGGHGHGGGHHHHHHHHHHHHHHHHHHHHHHGHHHHHHHHHHHHGGGGHHHGGGGEGGHHHGHHHHHHDHDGAGGG?AC?/>//////.---.<<...<.<:--<.011/<1<:/..//.///<011111/.9<.:./.111110<100111010/...<..011111..00111111/.-<-..//....1<..
@M03495:530:000000000-LYBTV:1:1102:1838:16605 2:N:0:AACACCTG+CCCATGCG
ATATTTTGCCGTTGATAAACCAGGACTCAGGCTGGACCAAAGCTCACATGCTGACAGATCGGAAGAGCGTCGTGTAGGGAAAGAGTGTCGCATGGGGTGTGGGGGTGGGAGGCGGGGGGGGTACGGGGTAAGGAAGAAGAGGAAGAAATGTTGGCCGACGCAATGGGAAGAACTATAATCAGAGAAGCTTGCAGAGTTGGTATGTGTGAAACGCGACAGGTAGAATTAGCGAGAGTGTGAGTGAAAGTGAG
+
BBBBBFFFFFBAFEGGGGGFGGHAGFB4FGGHHHGGGGHHHHGHFHFGFGCFFHFD3BFBGC1BEAFFEGDE>EF2FDE3FCGEGFG@@E?@11B1/?/////</<<<//?@/<-<-99--9./..-9-.;//;/..//9...9..;//////.//-------.//../.././//////////9//////.///./9//./////;./;//.----;-.9/////;///---9-///:///////;9///
@M03495:530:000000000-LYBTV:1:1102:6685:16625 2:N:0:AACACCTG+CCCATGCG
ATATTTTGCCGTTGATAAACCAAAGCTCACATGCTGACAGATCGGAAGAGCGTCGTGTAGGGAAAGAGTGGCGCATGGGGGGTACGCCTGGGGGGGGGGTCGGGAGTGGGGCAAGAAAAAAAAAAAAAAACAGGAAAGAGGTTCGATCGGAGACATTGGAAAACACAGAGGGGACAGACTAAGTACACCAGATGCTTACAGAGAGCGATTAAGATCATGGAAGCGTATGTAAACGAGAGGTGGTGCAGTGA
+
AA?AAFFFFFDBGGGGGG5GFGHGHGFAGHHFGFHHAGGHFHHC?AF?GFGFGGGEAE2DGEFGFFBGDE11E1E>11?1/--./<.<C.A.----9--9.-;---....-.-...//..-;9---9999.....././.././-./.-..--..///////.9....//..-9-.././////:////..9//////////:9..9;A..////////////.-.;;/////;...9-./....//////
@M03495:530:000000000-LYBTV:1:1102:11153:16632 2:N:0:AACACCTG+CCCATGCG
ATATTTTGCCGTTGATAAACCACCCTCCCTGTGGTCGTTATCTTGCTCCTTCTGTCGTCAACGAATTTACTAATTCCAAAGCTCACATGCTGACAGATCGGAAGAGCGTCGTGTAGGGAAAGAGTGTCGCATGGGGAGTAGAGGTCGGGGGGGGGGCGGGGAGGGGAAGAGAAGAAAAAGAAAAGAGAGACGAGGCGGGGACAGATGGAGCAAACAGGTAGTGACCGGTGCTGTATTTCACACAGAGTGAA
+
BBBBBFFFFFBBGGGGFGGGGGFGGHHGGHHHHHGGGEFHHHHHHHHHHHHHHHHHGGGHGHGGFHHHFHEFFHHHFHHHHCHHHHHHHHHHHGHHHHHHGGGDHHHGGGGGGHHHHGHHFHCHBDFGDE/C/0<//>?22220?0>A/<--;-9---;=------...99.//;//..9.././:......------9---..////9...//.;..////9//99----///9///9////..//9///
@M03495:530:000000000-LYBTV:1:1102:16386:16637 2:N:0:AACACCTG+CCCATGCG
ATATTTTGCCGTTGATAAACCAGCTAATCCTGAAAAAAAAATCAAAGCTAAAAACTACAATGCTAAGACCACGATGTGACTGCTATCAAAGTTAGATATATATGTAAATTATTCATCTGTCAAATCCTAGAATTATATCATACCTGCTCCAGCAATCACGACCTGTAATGGTTTAGTGGGTTGTTCACTGTTTCTGAAAAATGAAGATAGTTGTCCAGCTTCCAAAAAGTTTATTGTGTTTTCTAGTGGAG
+
AAABBFFFFFBBGGGGGGGGGGHHHHHHHHHHHHHHAEGGGHHHHHHHHHHHHHGHHHHHGHHHHHHHHHHHGGHGGHHHHHHHHHHHHHHHHHHHHHHHHHHHHHHHHHHHHHHHHHHHHHHHHHHHHHHHHHHHGHHHHHHHHHHHGHHHGHHHHGHGFGGGHGHHHHHGHHHHDGGGCFGGHHHHGHHHGHFHGH0GHHHHHHHHHFHGHHHHHHFFFHHHGFEGDFGFGGFGGGFGGFGGFFBFGBE
@M03495:530:000000000-LYBTV:1:1102:23088:16643 2:N:0:AACACCTG+CCCATGCG
ATATTTTGCCGTTGATAAACCACCCTCCCTGTGGTCGTTATCTTGCTCCTTCTGTCGTCAACGAATTTACTAATTCCAAAGCTCACATGCTGACAGATCGGAAGAGCGTCGTGTAGGGAAAGAGTGTCGCATTGGGTGAGGGGGTGTGGGGGGTGGATGGATTTATTAAATAAAAGGAGACATAGAGCTGCAATCGAGTATCTGCTTGTTTTCCATTAGCAGACGACCTTCACAGAACCAACTCAGTCGAG
+
AAABBFFFFFBAGFGGGGGGGGGGGHHGGGHFHFAGEEEGDEGHHHHHFHHHHGHHGGGHDHEGFEHHEHHHHHGHFFFHHHHHHHHHEHHHBGGFEGHHFGGGGHHCEFGGGHGHHGHFHHHH33BB?FDG/?</<</@0///<--...-----9.//.//9://///;////:/......//:///:/9////..:;./9//:9//;/.9/;///9/////.--;-:/;://///;....////:9.99
@M03495:530:000000000-LYBTV:1:1102:12201:16658 2:N:0:AACACCTG+CCCATGCG
ATATTTTGCCGTTGATAAACCAGAGGACTCAGGCTGGACCAAAGCTCACATGCTGACAGATCGGAAGAGCGTCGTGTAGGGAAAGAGTGTCGCATGGGGTGGAGAGCTAGGGGGGGGGGGGGGGTGGGAGTAAGAGAGTGGAAGAGGAAGATGGGGGAGGTGGGTGAGGTTGTAGGGGGGGTCACAGGAATAGAGCACAGTGCATGGAGTGGGAGCAGTTCAGATTGACAGGGAACACTAATTTCGCGATG
+
BBCCCFFFFFCBGGGGGGGGGGHHHGHHHHHHHHHHGHHHHHHHHHHHHHHHHHHHHHHHHHHGGGGEGHGEGGGEFGHHGHHHHGHFG@FFH?E1F?//></F3??33BG/C/--@--:-:------.../:000/.00.00/..../..0:0.9----...-.....::::000.:---:..0:0../00;0000.:/0000;0.:/:......./0000000000:00.....//0/00000/.---.
@M03495:530:000000000-LYBTV:1:1102:22756:16658 2:N:0:AACACCTG+CCCATGCG
ATATTTTGCCGTTGATAAACCAGTCAGGAGTCCAAAGCTCACATGCTGACAGATCGGAAGAGCGTCGTGTAGGGAAAGAGTGGCGCATGGGGTGCAGGAACGGGAGAGCGGCGTGTCGGGAGCGAGCAAAATGGAAGGTGGGAGGGGCGGAGGCCGGCGTCAAGAGGACGCAACAAACGCAGCGGGACGATTGTCGGTCGTCTCTCAAACACACGGAAGAGAAGTACAGACAGACGTCGAGGTGAGGCATA
+
BBBBBFFFFFBAGGGGGGGGGGHHCBGHFFGGHHHFHGHHHHHHHHH5GHHB3BFFF1FDGHHFGGE0EGHFFA?GGHBEB@1?>EEFEG111//3?0/20/?//>/?C///>/</0/>//-.-<---///00<00/.</.;..----;--;-..------;.//....9--9-....9--:-----::-:..:/.--:--.../////9....---.....////////..;/.9;.9--;;./..9;//
@M03495:530:000000000-LYBTV:1:1102:7696:16690 2:N:0:AACACCTG+CCCATGCG
ATATTTTGCCGTTGATAAACCACCCTCCCTGTGGTCGTTATCTTGCTCCTTCTGTCGTCAACGAATTTACTAATTCCAAAGCTCACATGCTGACAGATCGGAAGAGCGTCGTGTAGGGAAAGAGTGTCGCATGGGGTGGAGGGGGGGGGGGTGGGGGGGGCATTAGGAATATAAAGAAGGAAAAAATGAATAACTGGACGGATAGATCAGATGAGGTATGTTGAGTTGTAGTGGGTTATAGGTGCAGATCA
+
ABCCCFFFFFECGGGGGGGGGGGGGHHGGHHHHHGHGGGHHHHHHGHHHHHHHHHHGGGHGHGGGHHHFHHHHHHHHHHHHHHHHHHHHHHHHHHHHHHHGGGGHHHGGGGGGHHHHGHHHHHHFHFHGHGGCGFD/>//=<//-----<-9<------9-</01:1110011111:::..//<.-.01111:011//.<-...01110:0111<//010:1110111111:/.....01:0<00011000
@M03495:530:000000000-LYBTV:1:1102:26574:16698 2:N:0:AACACCTG+CCCATGCG
ATATTTTGCCGTTGATAAACCAGAACCATCCAAAGCTCACATGCTGACAGATCGGAAGAGCGTCGTGTAGGGAAAGAGTGTCGCATGGGGGGTAGGGCTGGGTGGTGGGCGGGGCAAGACAGTAAAAAGAGATAAACCATCCAAAGCCGGGCGAGACAGGATACGTACGAGGGGCGGTGCAGGTGTGATACCGCGCGTCAGCATCAACACTGGCTATCTGCCTGGCTGCTGTCTCGCTCGCGCGTAGTAGT
+
ABBBCFFFFFCAGGGGGFGGGGHGHGHHHHHHHGHHHHHHHHHHHHHHHHHHHHGGGGGGHGGGGEGFGGHGFHHGHHGHHHGFEE??1E/@-..../.<:.:E-:C.-.;9----..//////:///../9//////9//./////.--------.9/..//;.;/:>99----9----//..//9///9/.---:--..//://///.///.////////9/.9/..//9////...-;------.://
@M03495:530:000000000-LYBTV:1:1102:11279:16704 2:N:0:AACACCTG+CCCATGCG
ATATTTTGCCGTTGATAAACCAGCTAATCCTGAAAAAAAAATCAAAGCTAAAAACTACAATGCTAAGACCACGATGTGACTGCTATCAAAGTTAGATATATATGTAAATTATTCATCTGTCAAATCCTAGAATTATATCATACCTGCTCCAGCAATCACGACCTGTAATGGTTTAGTGGGTTGTTCACTGTTTCTGAAAAATGAAGATAGTTGTCCAGCTTCCAAAAAGTTTATTGTGTTTTCTAGTGGAG
+
ABBCCFFFFFCBGGGGGGGGGGHHHHHGHHHHHHHHHGGGGHHHHFFHHHFHHHGHHHHHGHHHHHHHHHHHGGHGHFHHHHHHHHHHHHHFHHHHHHHHHHHHHHHHHHHHGHHHHHHHHHHHHHHHHHHHHHHHHHHHHHHFHHFFFHHHGHHHHHHGGGGGGGHGHHHHHHHHDGHHEGGEHHHEHHFHHHHHGHHHHHHGHHGHHHHFHHHFHGHGHFFHGHEGFBFFGGFGGGBBFFGGGGFGFB?
@M03495:530:000000000-LYBTV:1:1102:11120:16708 2:N:0:AACACCTG+CCCATGCG
ATATTTTGCCGTTGATAAACCAGCTAATCCTGAAAAAAAAATCAAAGCTAAAAACTACAATGCTAAGACCACGATGTGACTGCTATCAAAGTTAGATATATATGTAAATTATTCATCTGTCAAATCCTAGAATTATATCATACCTGCTCCAGCAATCACGACCTGTAATGGTTTAGTGGGTTGTTCACTGTTTCTGAAAAATGAAGATAGTTGTCCAGCTTCCAAAAAGTTTATTGTGTTTTCTAGTGGAG
+
CCCCDFFFFFCBGGGGGGGGGGHHHHHHHHHHHHHHHGGGGHHHHHHHHHGHHHGHHHHHHHHHHHHHGHHHGGHGHHHHGFHHHHHHHHHHHHHHHHGHHHHHHHHHHHHHHGHHHHHHHHHHHHHHHHHHHHHHHHHHHHGHHHEHHHHHGHHHHHHGDGGGHHGHHHFGHHHHGHHHEGGGHHGHHGHHHHHHHHHHGHHFDGHHHHHHHGFCGGFHFHHHHFEEEFFGFFFGGGFGFGGGGGFF?FE
@M03495:530:000000000-LYBTV:1:1102:8528:16709 2:N:0:AACACCTG+CCCATGCG
ATATTTTGCCGTTGATAAACCACCCTCCCTGTGGTCGTTATCTTGCTCCTTCTGTCGTCAACGAATTTACTAATTCCAAAGCTCACATGCTGACAGATCGGAAGAGCGTCGTGTAGGGAAAGAGTGTCGCATGGGGGGGAGGGCTGAGGGGGGGGGGGGGGAGTAGAGAATAAAAAACAGAGAAAAATCAATGCGAGCGGCGTCAACAGACGAGAAGAGAAACAGCTACGGATGCACTGAGCGGGCGGATG
+
BBBCCFFFFFECGGGGGGGGGGGGGHHGGHHHHHGHGGGHHHHHHHHHHHHHHHHHGGGHGHGGGHHHHHHHHHHHHHHHHGHHHHHGFHHHHHHHHHHHGGGGCGHGGGGGGHHHHGHHGFFH3GFHGHGG<GEG/<--<--.......<-<-;B--<<--9./11<10011110-..////00/<.000110..<--<----..00//.9<-../0:<:0/</.010...9-<000/0::--------<
@M03495:530:000000000-LYBTV:1:1102:15408:16781 2:N:0:AACACCAG+CCCATGCG
ATATTTTGCCGTGATAAACCACCCTCCTGTGGTCGTTATCTTGCTCCTTCTGTCGTCAACGAATTTACTAATTCCAAAGCTCACATGCTGACAGATCGGAAGAGCGTCGTGTAGGGAAAGAGTGTCGCATGGGGGGGTGAGGAGGGGGGTGGGCTGGAGAGTGACATGAGAAGGAAAGGTAGAAAGAGTGTGGGGTTGGGAGAGAGAGAGTACATGATGAGGTAGGATGAAGTCGAGGGGTACCATGTAGG
+
ABCBBFFFFFBBGACGFFGGGGGGHHGHHHHGGHEGGHHHHHHGHEGHHHHHHHGGGGFGGGGHHHHHHHHHHHHHHGHEFHHHHHHHHHHHHHGGGFEGGCAGFGGGGEGGHFGGHHGHHHBFFFDH@D<0CD/9---...;..;-9@--:C./....;./////////://..9/..;////9///////.9-;----...;......////////////;//.//////:/..:---..//:////9/
@M03495:530:000000000-LYBTV:1:1102:24911:16782 2:N:0:AAAACCTG+CCCATGCG
ATATTTTGCCGTTGATAAACCAGAGGACTCAGGCTGGACCAAAGCTCACATGCTGACAGATCGGAAGAGCGTCGTGTAGGGAAAGAGTGTCGCATGGGGGGGAGGTGTGGGTGGTGGGGGGGGGGTTGAAGAAAAAGAAAGAAAAAGGAAAAGACAGGTTGGGGAGGAGGGGGGGATAGAGTATGGGAGGGAGTGATGGAGGCAGCAGGTGGCGAGCGTGCATGTGCGGTGCTGGCTGGGTAGCCGGAGGA
+
BCCCCFFFFFCDGGGGGGGGGGHHHGHHHHHHHHHHGHHHHHHHHHHHHHHHHHHHHHHHHHHGGGGGHHGGGGEFGHGHGHHHHEHFG4FFHGG1BFF?C--;-..0.::.;-...--9@----9--/000://;...:0/.:/.../////;///.00/-:-.--...-;--9-.:0000000/:/.--...:0000//.........0..-----.;..:;;00.-.--000./.../0.00.---9.
@M03495:530:000000000-LYBTV:1:1102:10280:16792 2:N:0:AACACCTG+CCCATGCG
ATATTTTGCCGTTGATAAACCAGCTAATCCTGAAAAAAAAATCAAAGCTAAAAACTACAATGCTAAGACCACGATGTGACTGCTATCAAAGTTAGATATATATGTAAATTATTCATCTGTCAAATCCTAGAATTATATCATACCTGCTCCAGCAATCACGACCTGTCCTGGCAAACAACCTGCAGAAAAGCCAATCAAATATATTTTCACAAGAGATGGAATGTGAGGCAATAATAGAGTACAAAGGTTGA
+
BCCCCFFFFFCBGGGGGGGGGGHHHHHHHHHHHGHHHGGGGHHHHHHHHHHHHHGHHHHHHHHHHGHHHHHHGGHGHHHHHHHHHHHHHHHHHHHHHHHHHHHHHHHHHHHHHHHHHHHHHHHHHHHHHHHHHHHHHHHHHHHFHHHHHHHHHHHHHHHGGGGGHHHHHHFHHGHHHHHFHHGHHGHHHHFHHHHHHHBDFHHHHHHHHHHHHFHGHHFFHHFCFFGGGGGGGFGGGGGFGGGGGGFFFGF
@M03495:530:000000000-LYBTV:1:1102:16106:16800 2:N:0:AACACCTG+CCCATGCG
ATATTTTGCCGTTGATAAACCAGCTAATTCCAAAGCTCACATGCTGACAGATCGGAAGAGCGTCGTGTAGGGAAAGAGTGTCGCATGGGGGGTGGATATGGGGGGGGGGGGGGGGATGGAAGAAAAAAAAAAAAAAAAAATGAGAGAGATATGAGGCATGAGAGAAGGAAGAAATGTGTAAACAGATATGTGAACAAGGAGACGCAAGTGACGCACGAATAGATTGTAGTGCACGGCAGAGAGATACGACA
+
CDCDDFFFFFCCGGGGGGGGGGHHHHHHHHHHHHHHHHHHHHHHHGHHHHGHHHGGGGHHHGGGGFEFHHHGHHHGHHFGBFFHGG1?FD/>--<.00000<.------9<B;@<-.../:/./:/<----------9--.<0000...<00000/..0.000090:../..//0000<00000</0:BF000000</.....9----000<..---....0:00000<0/:00.----../<.000...-
@M03495:530:000000000-LYBTV:1:1102:19480:16825 2:N:0:AACACCTG+CCCATGCG
ATATTTTGCCGTTGATAAACCAGCTAATCCTGAAAAAAAAATCAAAGCTAAAAACTACAATGCTAAGACCACGATGTGACTGCTATCAAAGTTAGATATATATGTAAATTATTCATCTGTCAAATCCTAGAATTATATCATACCTGCTCCAGCAATCACGACCTGTAATGGTTTAGTGGGTTGTTCACTGTTTCTGAAAAATGAAGATAGTTGTCCAGCTTCCAAAAAGTTTATTGTGTTTTCTAGTGGAG
+
BBCBBFFFFFCCGGGGGGGGGGHHHGHHHHHHHHHHHGGGGHHHHHGHHGHHHGGHHHHHHHHHGHHHHHHHGGHGHHHHHFHFHHHHHHHHHHHHHHHHHHHHHHHHHHHHHHHHHHGHHHHHHHGHHHHHHHHHHHGHHHHHHHGHGHHHHHHHGHHGGGGGHGGHHGHHHHHHDHHEAFGGHHFHHHGHHHHHGHFHHHHGFHHHHHFFHHGHFFHFGHFHFHCAACFGFGGGGG9CFFFGGFFF?;A
@M03495:530:000000000-LYBTV:1:1102:5494:16843 2:N:0:AACACCTG+CCCATGCG
ATATTTTGCCGTTGATAAACCAGCTAATCCTGAAAAAAAAATCAAAGCTAAAAACTACAATGCTAAGACCACGATGTGACTGCTATCAAAGTTAGATATATATGTAAATTATTCATCTGTCAAATCCTAGAATTATATCATACCTGCTCCAGCAATCACGACCTGTAATGGTTTAGTGGGTTGTTCACTGTTTCTGAAAAATGAAGATAGTTGTCCAGCTTCCAAAAAGTTTATTGTGTTTTCTAGTGGAG
+
BBBBBFFDFFBAFFGGGGGGGGHHHHHHHHHHHHHHHGGGFHHHHHGEHHHHHHGHHHHHHHHHHHHHHHHHDGHFFGHHGFHHHHFHGEHDGHHHHHHHHHHGGHHHHHHHHHHHGHHHHHHGHHHHHHHHHHHHHGHGHHFHGHFHHHGHHHHHHHHGGGGGFHHHHFHFHHHH1GFHEGGDHHGHHHHHHHHHHFHHHHHHFGCFHGHHGHHHHGGFFHHHFHGGGBFGFGGGGGGFFFFGFGBFEF?
@M03495:530:000000000-LYBTV:1:1102:27155:16847 2:N:0:AACACCTG+CCCATGCG
ATATTTTGCCGTTGATAAACCAGCTAATTCCAAAGCTCACATGCTGACAGATCGGAAGAGCGTCGTGTAGGGAAAGAGTGTCGCATGGGGGGTAGAGAGGGGTGGGGGGGGGGGGGTTAGAAAAAAAAAAAAAAGAATAACAAGGTAAGGCGGGACACATGGAACCTCCGAAGAAATGCAGCACTGAATCTCGCATTGCTACGAGTCCCTGGACAGGTGACTACTATGCTACTGCGCTCAGCGCTGGGACG
+
CCCCCFFFFFCBGGGGGGGGGGGHHHHHHHHHHHGHHHHHHHHHGHGHGHGHHHGGGGHFHGGGGFGEHFHGHHHHEHGHDGF1>EEFCA/A-..=00..<-.;---;-9--------..00099---------..;000000/.90000:-----../00;000./9;.-.-.//900000..0/00909;..-.900000..../0000./90..000000990000000000.--../0.-.--...-
@M03495:530:000000000-LYBTV:1:1102:7997:16853 2:N:0:AACACCTG+CCCATGCG
ATATTTTGCCGTTGATAAACCAGCTAATCCTGAAAAAAAAATCAAAGCTAAAAACTACAATGCTAAGACCACGATGTGACTGCTATCAAAGTTAGATATATATGTAAATTATTCATCTGTCAAATCCTAGAATTATATCATACCTGCTCCAGCAATCACGACCTGTAATGGTTTAGTGGGTTGTTCACTGTTTCTGAAAAATGAAGATAGTTGTCCAGCTTCCAAAAAGTTTATTGTGTTTTCTAGTGGAG
+
ABBBBFFFFFBBGGGGGGGGGGHHHHHHHHHHHHHHHGGGGHGHHHGGHHHHHHGHHGHHHHHHHHHHHGHHGGHGHHHHHHFHHHFHHGHHFHHHHHHHHHHHHHHHHHHHHHHHHHEHHHHHHHHHHHHHHHHHHHHHHHFHGHHHHHHHHHHHHHHGGCGGGHHFHHGHHHHHGHHECG?DHEFFHHHHHHHHHHHHCHHFGHGHHHHHHHHFHHHFHHHHFF:CDBFGGGGGGGFGGGGFFFGGEFE
@M03495:530:000000000-LYBTV:1:1102:11216:16878 2:N:0:AACACCTG+CCCATGCG
ATATTTTGCGTTGATAAACCAGAATATTCCAAAGCTCACATGCTGACAGATCGGAAGAGCGTCGTGTAGGGAAAGAGTGTCGCATGGGGGGGAGGTGGGGGGGGGGGGGGGGGGGTGAGAAAAAAAAAAAAAGAGAAGCAGGGGAGAGAGGGGAGGGGAGGGAGAGAGGAAGTAGGAGAGGAGTGGAGAGAGAGAAGTGGGAAGGGAGGACGTGGGGCAGCATGGAGATGTGTAGAGTAGGGGCGAGGAGG
+
CCCCDFFFFDDDGGGGGGGGGGHHHHHHHHHHHHHHHHHHHHHHHHHHHHHHHGGGGHFHGGGGEEGGHHGHHHHGHHHFGEHGG1B?E/A--;-...-;9----;-------;-:-::000/.-;------.;//0900/.--.-.....99.----.--:.....9../.00000/...9./..0.0...:..0;000..0..9..-..-;..--.-...;0.0/0/000000000000..------..
@M03495:530:000000000-LYBTV:1:1102:20173:16885 2:N:0:AACACCTG+CCCATGCG
ATATTTTGCCGTTGATAAACCAGGGACTCAGGCTGGACCAAAGCTCACATGCTGACAGATCGGAAGAGCGTCGTGTAGGGAAAGAGTGTCGCATGGGGGGGAGGGCGGGGGGGTGGGGGGGGGTGGGATGAAAAAAAAAGAGAAGACAAAGGTGATGAGGTGTGGCAGCGGGGAGGAGAGTGGAACAAGACGAGGAGCGATCGGCAGGAGGAGATACTAGTCCGGTGGTGTCAGGCTGACTGACGTGACAG
+
DCCCDFFFFFDCGGGGGGGGGGHGGGGHHHHHHHHGHHHHHHGHHHHHHHHHHHGHHHHGHHGGGGHHHGGGGEGHHHHGGHHHHHFGBFEGCG?GCF/<--9--.--9<--@--<C----------.0.0000<-9--.9//0/0//////0:<<000//.0.../..-------<..<00.000/:<//.<---..--..-.----...<../0:<00000.<--....000//.<./:00<.....00
@M03495:530:000000000-LYBTV:1:1102:28057:16945 2:N:0:AACACCTG+CCCATGCG
ATATTTTGCCGTTGAAAACCAGAACCATCCAAAGCTCACATGCTGACAGATCGGAAGAGCGTCGTGTAGGGAAAGAGTGTCGCATCGGGGTATGCAAGATCGGGAGGGCGTCGGGTAGGGCAAGAGTGTCAGACATAGAGAAAGAGTGTGGGGGAGGCACTGCACGGAACAGTCACACTAAGGACATATCCACAACTAAAGCGACGAGTCAAGAGCCCACACCACTGTCGCCCGGTGAGACGCTAGCGCAG
+
A?ABBFB5D@DAAECBGEGEGGFCGDHHBHB3BFAB3ADEHHCGDFH3C3FHC2AF1G12AABAEE1B@3?G1?GGG@@4B>G/1/?1>/>/B344?32?3?//////<C//<//</?//0//?001=1>111<01111111///<0000..-----...//90/.--.-//00900////9/0./:/9/99//.9///://..--9-..////..........;////.;..---9.9//.-...;--9-
@M03495:530:000000000-LYBTV:1:1102:19499:16950 2:N:0:AACACCTG+CCCATGCG
ATATTTTGCCGTTGATAAACCACCCTCCCTGTGGTCGTTATCTTGCTCCTTCTGTCGTCAACGAATTTACTAATTCCAAAGCTCACATGCTGACAGATCGGAAGAGCGTCGTGTAGGGAAAGAGTGTCGCATGGGGGGTGGGTGGTGGGGGTGGCGGGGGGGTGAGTAGGAAAGAGAATAGTGGAGGTAGCTGGCTGACAGCGGGGGACATAGTGGACTCAGTAGAGTGGCTAGTGGACAGGTGTGTTGAT
+
CDDCDFFFFFECGGGGGGGGGGGGGHHGGHHHHHHHGGGHHHHHHHHHHHHHHHHHGGGHGHGGGHHHHHHHHHHHHHHHGHHHHHHHHHHHHHHHHHHHGGGGHHGGGGGGGHHHHGHFHHHHFH?GDHGF?GF?/<--<-..-...--9---.---<9----.<1110<1/.///001011.0...:00<0<.<A./00.--9----.011<1.000/0<<111<1:...0.:<BB00..000<./.11
@M03495:530:000000000-LYBTV:1:1102:4656:16961 2:N:0:AACACCTG+CCCATGCG
ATATTTTGCCGTTGATAAACCAGCTAATCCTGAAAAAAAAATCAAAGCTAAAAACTACAATGCTAAGACCACGATGTGACTGCTATCAAAGTTAGATATATATGTAAATTATTCATCTGTCAAATCCTAGAATTATATCATACCTGCTCCAGCAATCACGACCTGTAATGGTTTAGTGGGTTGTTCACTGTTTCTGAAAAATGAAGATAGTTGTCCAGCTTCCAAAAAGTTTATTGTGTTTTCTAGTGGAG
+
ABBBBFFFFFDBGGGGGGGGFGHHGHHGFHHHHHHFHGGGGHHHHGHEHHGHHHFHHHGHHGHHHHHGGHHHGFHGGHHFFE3FGHHHHHHHHHHHHHHHHHHHHHHHGHHHHHHHHHHHGHF4FGHHHHHFHHHHGHHHHHHGHH0BDHFHEFHHHHHGGGFFFF1GHHHGHHHFFGFGFGFAGHGHHGHHHHHHHGHHHHHHGGGHHHGHGHHHHHHHHHHHBFGFE9FFBFGGGGFGGGGGGFBBFB?
@M03495:530:000000000-LYBTV:1:1102:21450:16991 2:N:0:AACACCTG+CCCATGCG
ATATTTTGCCGTTGATAAACCAGTCTCCAAAGCTCACATGCTGACAGATCGGAAGAGCGTCGTGTAGGGAAAGAGTGTCGCATGGGGGGGAGGGGTGGGGGGGCGCGGGGGGGTTGGTATAGAAAAAAGAAACAGCTAAGGGGGCGAAAGGGCAATGATAAACAAACAGTAAGAGTTGTACATAGCGAGATATCAATGTCAAGAAACCAGCATAGCAGCACGCATACGAGAGGCAAATAGAGCAGTCAAAA
+
BBCCCFFFFFCBGGGGGGGGGGHHHHHHHHHHHHHHHHHHHHHFHHHHHHHGGGGHHHGFGGGGFHGHGGHHHHHFHDFF1EFEAGF/---:---9----;---:---;--------;//9//9//.-...////.///9/.-------9...../////;//:....//;///////////////----.://///;9////////.9..//://///..---../..:.-...../;;;//////////
@M03495:530:000000000-LYBTV:1:1102:23138:16993 2:N:0:AACACCTG+CCCATGCG
ATATTTTGCCGTTGATAAACCAGGACTCAGGCTGGACCAAAGCTCACATGCTGACAGATCGGAAGAGCGTCGTGTAGGGAAAGAGTGTCGCATGGGGTGGAGTGGTCGGGGGTGGGTGCGGGATGATTAGAATAAGTACAATAATAAGAAGTGATCATCGCACGAACATAATAAAAATGACTCTACGATAGGACTATCTAATTGTGACAATAGATGTGATGAATTTGAGTCAACGAGTCATTAGCACGAAA
+
?AABBFFFFFBBGGGGGGGGGGHGHHHHHHHFHGGHHHHHHHHHHHHHHHHHHGHHHFHFGGDFEAGGGGGG>EFHHHGBGHHHHFG4BEHGG?FC//////30/BB<</>@//<-.>.----<.<0=00;000000;000000;000;0:00009000/9.--9.--000090000.////////..99.9///9/////////;//////////9//;//;////:.;9///.....;//9//9;-...
@M03495:530:000000000-LYBTV:1:1102:16864:17014 2:N:0:AACACCTG+CCCATGCG
ATATTTTGCCGTTGATAAACCAGCTAATCCTGAAAAAAAAATCAAAGCTAAAAACTACAATGCTAAGACCACGATGTGACTGCTATCAAAGTTAGATATATATGTAAATTATTCATCTGTCAAATCCTAGAATTATATCATACCTGCTCCAGCAATCACGACCTGTCCTGGCAAACAACCTGCAGAAAAGCCAATCAAATATATTTTCACAAGAGATGGAATGTGAGGCAATAATAGAGTACAAAGGTTGA
+
ABBBBFFFFFBBGGGGGGGGGGHHHHHHHHHHHHHHGGGGGHHHHHGHHHHHHHGHHHHHHHHHHHHHHGHHGGHGHHHHHHHHHHHHHHHHHHHHHHHHHHHHHHHHHHGHHHHHHHHHHHHHHHHHHHHHHHHHHHHHHHHHHHHHHGHHGHHHGHHGGGGGHGHHHHHHHGHHHHHGHHEHHHHHGHFHHHHGHHBGFHEGGGHHHHHFGFHFGHGHHHGCFBFGGGGGG09FFFG0BFGGGGBCFGC
@M03495:530:000000000-LYBTV:1:1102:8031:17016 2:N:0:AACACCTG+CCCATGCG
ATATTTTGCCGTTGATAAACCAGCTAATCCTGAAAAAAAAATCAAAGCTAAAAACTACAATGCTAAGACCACGATGTGACTGCTATCAAAGTTAGATATATATGTAAATTATTCATCTGTCAAATCCTAGAATTATATCATACCTGCTCCAGCAATCACGACCTGTAATGGTTTAGTGGGTTGTTCACTGTTTCTGAAAAATGAAGATAGTTGTCCAGCTTCCAAAAAGTTTATTGTGTTTTCTAGTGGAG
+
AABCCFFFFFCBGGGGGGGGGGHHHHHFHHHHHHHHHGGGGHGGHFHEHGGHHHGHHHHHHHHHHH3FHHHHGGHGHGHGHHHHHHHHHHGHHHHHHHHHHHHHHHHHHHHHHHHHGHHHEHHHHHHHHHHHHHHHHHHHHHHHHHHHHHHHFFHHHHHGGGGGHFHDHGHFHHHHGHHECFCEHHGHHGHHGHHHHHHHHHGDDG0GHHHHHHGGFHEFHGFFCGE9C:CFGGGGGGBFEGEFGFFGGBE
@M03495:530:000000000-LYBTV:1:1102:5048:17022 2:N:0:AACACCTG+CCCATGCG
ATATTTTGCCGTTGATAAACCACCCTCCCTGTGGTCGTTATCTTGCTCCTTCTGTCGTCAACAAATTTACTAATTCCAAAGCTCACATGCTGACAGATCGGAAGAGCGTCGTGTAGGGAAAGAGTGTCGCATGGGGTGTAGGGCTGTGGGGGGGGCGGGGATTAGGAACAGCAAAAATAATAACACAAGGTCGAAAGTGAACACATACAAAAGAGTATCGAGTATCAGGTAAACATTCACACTTGATATAA
+
CCCCCFFFFFCBGGGGGGGGGGGGGHHGGHHHHHGGGGGHHHHHHHHHHHHHHHHHGGGGGHHHHHHGHHHHGHHHHFHHHHHFHHHHHHGHHHHHHHHHGGGGFGFFGGGGDHHHHFHHHH3G4G4FFFCGECGD<B/222/00/0=0/-------BB;-./00090.:/.;/0/..00000000.:;.00--...000000;.090000./:/0000..:0.09;00;0000000000:0/000090:0
@M03495:530:000000000-LYBTV:1:1102:3969:17027 2:N:0:AACACCTG+CCCATGCG
ATATTTTGCCGTTGATAAACCAGGATCAGGTGGACCAAAGCTCACATGCTGACAGATCGGAAGAGCGTCGTGTAGGGAAAGAGTGTCGCATGGGGGGTAGGGTGTGGTGGTGGGCGGGGCGAGAAAATAGAAAAAATGGAAGAGAGTGAGAAGAGTGCAAGCTGGCAGCATACGGTATTAGAGAGAAGTGATGCTAATGTACAAGGTATAGGACGTAGGACATAGGTATATGCCACATGTGTGAGTTGGTG
+
CCCCCFFFFFCBGGGGGGGGGGHGHHHHHHHHGHHHHHHHHHHHHHHFHGHHHHGHHHGGGGGGHHGEGGGGGHHHGEFHHHHGHBFEHGG>CGD/<-.<../<-.</....<<.9@------9.0/000<00/<-.0000/../.000000/:.000000.00/./...000../<.000000..0/00000000000:000<0.<B000000-9.<.0:/0000<0000<0000.:000<.000000..
@M03495:530:000000000-LYBTV:1:1102:17533:17039 2:N:0:AACACCTG+CCCATGCG
ATATTTTGCCGTTGATAAACCAGCTAATCCTGAAAAAAAAATCAAAGCTAAAAACTACAATGCTAAGACCACGATGTGACTGCTATCAAAGTTAGATATATATGTAAATTATTCATCTGTCAAATCCTAGAATTATATCATACCTGCTCCAGCAATCACGACCTGTAATGGTTTAGTGGGTTGTTCACTGTTTCTGAAAAATGAAGATAGTTGTCCAGCTTCCAAAAAGTTTATTGTGTTTTCTAGTGGAG
+
>AABBFFFFFBBGGGGGGGGGGHHHHHHHHHHHHHHHGGGGHHHHHGGHHHGHHGHHHHHHHHHHGHHHGHHGGHGHHHHHGFHFHFHHHHHHHGHGHHHHHGHHHHHHHHHHHHHHHEGHHHHHHHHHHHHHHHHHHHHHHGHGHAGHHGHHHGHHFHGGGGGHGGHHHGGHHHFGGFGCFGGHHGHHFGFBFHHHHHHGEHFHHHHHHFHHHHGHHF0CGCHFFH.9BFFFFGFCFBFGFGGBBBBA9E
@M03495:530:000000000-LYBTV:1:1102:18597:17040 2:N:0:AACACCTG+CCCATGCG
ATATTTTGCCGTTGATAAACCAGGGCGGCACCAAAGCTCACATGCTGACAGATCGGAAGAGCGTCGTGTAGGGAAAGAGTGTCGCATGGGGGGTAGATGTCGGGGGGCGGCGGGGGAGTAAAAAAAAAAAAAACAGCAGATAAGTGAGGGCTGCAGAGAAGAAAGAGCAGACACAAAGGTGACAAGGAGTACCAATGGCACTGAGTCACCGATGTCGAGGCGAGCTGTGACTGAGCGCGCAACATTCAAGG
+
CCCCCFFFFFCBGGGGGGGGGGHGGGGGGGGGHHHHHHHHHHHHHHHHHHHHHHHGGGGHHGGGGGEFFFGHGGHHHHHFGBFFEFD/BFE/A-.9000009A-@----:-;------./000:--:--9---../././00000000...9../00./0/0//0///0//9///..//;00000...://0000000//0//0000000;--..0..-----::900/0000900-------./0009:0
@M03495:530:000000000-LYBTV:1:1102:28188:17069 2:N:0:AACACCTG+CCCATGCG
ATATTTTGCCGTTGATAAACCAGCTAATCCTGAAAAAAAAATCAAAGCTAAAAACTACAATGCTAAGACCACGATGTGACTGCTATCAAAGTTAGATATATATGTAAATTATTCATCTGTCAAATCCTAGAATTATATCATACCTGCTCCAGCAATCACGACCTGTAATGGGTTAGTGGGTTGTTCACTGTTTCTGAAAAATGAAGATAGTTGTCCCGCTTCCAAAACGTTTATTGTGTTTTCTTGTGGAG
+
1A1AABF31B11AEGF33BGFG0FGFG3FFDDD111BE/EEEBDHGHFFGFB11A1FGCDGD1@22@BEGHGCGH/FH2F2E>EBBCE2@11FGHHFBBFEGHE22EFD2FEDBGHH2BGHBGFHGFHHFFFHHFHFFHGHF1B1BFGDFCGF<GHHGBC//AAFH111FG0FEHF1>0FA<<ACDDGHHDD0DGHGF0<C<G0<0GHGGHHHCC00::@C.BF00..;.9/.0;FB0/:/=000;;0C0C
@M03495:530:000000000-LYBTV:1:1102:12036:17072 2:N:0:AACACCTG+CCCATGCG
ATATTTTGCCGTTGATAAACCAGCTAATCCTGAAAAAAAAATCAAAGCTAAAAACTACAATGCTAAGACCACGATGTGACTGCTATCAAAGTTAGATATATATGTAAATTATTCATCTGTCAAATCCTAGAATTATATCATACCTGCTCCAGCAATCACGACCTGTAATGGTTTAGTGGGTTGTTCACTGTTTCTGAAAAATGAAGATAGTTGTCCAGCTTCCAAAAAGTTTATTGTGTTTTCTAGTGGAG
+
?ABCCFFFFFCAGGGGGGGGGGHHHHFHHGHHHHHHHGGGGHHGHHFGHHHGHHGHHHHFHHHHHGFHHHHHFGHGHHHHGDCGHHHGHHHFHHHHGHHHHHHHHHHHHHHHHHHHHHHHHHHGHFFHHFGHFHFHGHHHHHHFHGFFFHHHHHHDGFFGEGGGHGGHHHHHHHFHGFFGAFCEHHGDFHHGFGBFGBGG<GH0DG0;CHHHHHHBGGFHBCG00GCEEGFBBFGGGFBFGB0CFBF0A0E
@M03495:530:000000000-LYBTV:1:1102:23826:17103 2:N:0:AACACCTG+CCCATGCG
ATATTTTGCCGTTGATAAACCAGCTAATCCTGAAAAAAAAATCAAAGCTAAAAACTACAATGCTAAGACCACGATGTGACTGCTATCAAAGTTAGATATATATGTAAATTATTCATCTGTCAAATCCTAGAATTATATCATACCTGCTCCAGCAATCACGACCTGTAATGGTTTAGTGGGTTGTTCACTGTTTCTGAAAAATGAAGATAGTTGTCCAGCTTCCAAAAAGTTTATTGTGTTTTCTAGTGGAG
+
AABBBFFFFFBBGGGGGGGGGGHHHHHHHHHHHHHGHGGGGHHGHHGGHFFHGGGHHHHHHHHHHFFHHGHHGGHFHHHGHHFHFHHHHHH@FHHGHHHHHHHHHHHHHHHHHHHHHHHHHHHHHHHHHHHHHHHHHHHHHHHHHHGHGHHHHHHHHHHCGCGGHHHHHHHHGHHHHHHGFGGFHHHHHHHHHHHHHHGGHFFDGG:CHFHH0;CCFHFHGHCHCC.A.BBFFGGFFGBFFFBFFFFF.99
@M03495:530:000000000-LYBTV:1:1102:19323:17128 2:N:0:AACACCTG+CCCATGCG
ATATTTTGCCGTTGATAAACCACCCTCCCTGTGGTCGTTATCTTGCTCCTTCAATTTACTAATTCCAAAGCTCACATGCTGACAGATCGGAAGAGCGTCGTGTAGGGAAAGAGTGTCGCATGGGGTGTAGGGAGGGGGGGTGGGGGGGGGGTGAGAGAGAAAAAGAGCAGAAGGGTGATGATAAGCGGCACGGAGGACAGGAGAGCTGGAGGATGATAGGCGCACGATCACGACGTCAGAGGTGTTCAGTG
+
DDCCCFFFFFDAGGGGGGGGGGGGGHHGGHHHHHHHGGGHHHHHHHHHHHHHHHHHHHHHHHHHHHHHHHHHHHHHHHHHGHHHHHHHHGGGGHHHGGGGGGGHHHGHHHHGHHH?FFHGGEFGG/B/2B2?2///</:--;:=-;;-----:..0;9..00/...;/0//:0....;0:00000:-----.:-.-../.;.;...00/.:../0000::0-;-9-..../9.---9.:B0.0.0.00;0:
@M03495:530:000000000-LYBTV:1:1102:24291:17137 2:N:0:AACACCTG+CCCATGCG
ATATTTTGCCGTTGATAAACCAGTCTCCAAAGCTACATGCTGACAGATCGGAAGAGCGTCGTGTAGGGAAAGAGTGTCGCATGGGGGGTAGGTGGTGGTGGGGGGCGGGTGATGTGGAAAAAAAAAAAAAAGAAAGGTGATGAAGCACGTGTGTGATGACGAAGCAATCTATGTCGGATTGTGAGTATTCTATGTAGTGTTAGCAGAGGTCCGCGTACTTGTCATAGTGTTGGAGATCAAGATATACTTCG
+
CDCCDFFFFFCCGGGGGGGGGGHHHHHHHHHHHHHHHHHHHHHHHHHHHHGGGGHHHGEGGFGHHHHGGHHHHHFHDGFHGG1BGF/A-.<.00.<.<.CDA-<;-<-C--.:0000000/.<--9-----.<./0.:00<000000:-..<<<<00000..-.<0/000000:0.--../:000000<<:00::00</000<000/.<0/0---9-9.000000000000..0/0/00<0000<000<0.
@M03495:530:000000000-LYBTV:1:1102:21099:17166 2:N:0:AACACCTG+CCCATGCG
ATATTTTGCCGTTGATAAACCACCCTCCCTGTGGTCGTTATCTTGCTCCTTCTGTCGTCAACGAATTTACTAATTCCAAAGCTCACATGCTGACAGATCGGAAGAGCGTCGTGTAGGGAAAGAGTGTCGCATGGGGTGTAGGGAGGGGCGGTGGCGGGGGAATGAGGTGGGAAAAAAGTGAAGGACACTCACAAGTGAGAATGGAGCTCATATGAGAAGAGACTAGCAGATAAAGGGCGAGTGGTGAGTAG
+
BCCCCFFFFFDAGGGGGGGGGGGGGHHGGHHGHHHHGGGHHHHHGFHHHGHHHHHHGGGHGHGGGHGHHHHHHHHGHHHHFHHHHHHHHHHHHHHGHHHHGGGGGHFEGGGGGHHHHGHHHHFHDFBB?GCA?G=/?>/2=1?0///<-<--:..---;--./000/:..-.0./.-.000000..:.0//:00;0000:00:00//.0:00000000/0.//;00/00/:00000..;---..:.0.;00
@M03495:530:000000000-LYBTV:1:1102:6414:17178 2:N:0:AACACCTG+CCCATGCG
ATATTTTGCCGTTGATAAACCAGCTAATCCTGAAAAAAAAATCAAAGCTAAAAACTACAATGCTAAGACCACGATGTGACTGCTATCAAAGTTAGATATATATGTAAATTATTCATCTGTCAAATCCTAGAATTATATCATACCTGCTCCAGCAATCACGACCTGTAATGGTTTAGTGGGTTGTTCACTGTTTCTGAAAAATGAAGATAGTTGTCCAGCTTCCAAAAAGTTTATTGTGTTTTCTAGTGGAG
+
>AABBFFFFFCCGGGGGGGGGGHHHHHFHHHHHHHHHGGGGHHHHFHGHHHHHHGHHHHHHHHHHHEHHHHHGGHFGHHHGHHHHHGHHHHHHHHHHHHHHHHHHHHHHHHHHHHHGHHHHHHGHHHHHHHHHHHHHHHHHHHHHHFHHHHHHHHHHHHGGGGGHHHGHHGGHHHHHHHHEGGGHHHHHHHHHHHHHHHHHHFDDGGHHHHHHHFFHHHGHHHHHHGGGFFGGEFFFGFFGFGGGGGGGFE
@M03495:530:000000000-LYBTV:1:1102:5130:17181 2:N:0:AACACCTG+CCCATGCG
ATATTTTGCCGTTGATAAACCAGAACCATCTAAAGCTCACATGCTGACAGATCGGAAGAGCGTCGTGTAGGGAAAGAGTGTCGCATGGGGGGGAGGGATCGGTGGTGGCCGGGGCACGAGAAAGAAAGAAAACAGACAACAAGACATAGACGAGATAATGAGAATAGACAGATGAGCGAAGACAACAGACGACAGCATGTGTCATGGTGATAATCGTCTGAGCGCGAGTCTATCTGTATCTAGACGTGTAT
+
DDDDDFFFFFCCGGGGGGGGGGHHHHHHHH5GHHHGHHHHHHHHHHHHGHHHHHGGGGHHHGGGGEEBGHHGHHHHHHFG4BFCEGEF1?/>--:--./..;.:9.;A..9----;...-..00/::0/.///.//.//..9////00000.-;9;0000000:000:00//:0000-:--.://..//:--99-./00::0000:0;0000000...;.000------/;0:000;0000::00...//0
@M03495:530:000000000-LYBTV:1:1102:18702:17187 2:N:0:AACACCTG+CCCATGCG
ATATTTTGCCGTTGATAAACCAGGACTCAGGCTGGACCAAAGCTCACATGCTGACAGATCGGAAGAGCGTCGTGTAGGGAAAGAGTGTCGCATGGGGTGGAGAGGGCGGGGGTGGGTGGATGGTAACAATACAAAATATAAAGAAAAAAGGATGGAACAAGGTGGAATAAACAGGCAAAGTGGAAGATTGAGGATTGTTGCACAAATGTACTGGGTAGTGACATGAGATCGGACGCCGGAAATGCTCTAGG
+
BBBCCFFFFFCCGGGGGGGGGGHGGHHHHHHHHHGHGHHHHHGHFHGHHHHHHHHHHFHHHGGGGGGHGGGFFEHHHHGHHHHFHBF4BEEEE11?EFGE/G3//<//</------..-.:;:;00000;00000:0:000;00./C.-.;/00:/:0///.00..00:000:/:..../000:0/.:0000/0/0/:0.000:/::00:0000;/::;/0:0;0;0000...-----9-9@0:000:000
@M03495:530:000000000-LYBTV:1:1102:13916:17191 2:N:0:AACACCTG+CCCATGCG
ATATTTTGCCGTTGATAAACCAGAGGACTCAGGCTGGACCAAAGCTCACATGCTGACAGATCGGAAGAGCGTCGTGTAGGGAAAGAGTGTCGCATGGGGGGTAGGGATGGGGGGGGGGCGGGGTATGAGAGAAAAATAAGGAAGAAGAAAAAAAGGGATGGGAAGGGGGCTAAGAGATGGATGAGCGAAGTGGCTGTATCTGGTATCTCATACTTGGTTGGTGTGGGATGTGGCATATACGTGTCGTGGCG
+
CDEDEFFFFFDCGGGGGGGGGGHHHGHHHHHHHHHHGHHHHHHHHHHHHHHHHHHHHHHHHHHGGGGGHHGGGGGGGHHHGHHHHHHFHBFEAEF1FGE/@-.<..//.:<.-------<-<--.001110.00:..0:100/..//0///.--.9../.../0<..----.<00</100/10000<---9::..<.11111111111<1<1111100..-..<....0.010.:00111<:///....--
@M03495:530:000000000-LYBTV:1:1102:11811:17197 2:N:0:AACACCTG+CCCATGCG
ATATTTTGCCGTTGATAAACCAGAACCATCCAAAGCTCACATGCTGACAGATCGGAAGAGCGTCGTGTAGGGAAAGAGTGTCGCATGGGGGGGGGGTGTGGGGGGCGGGCGGGGCAGGGAGAAAAAGAGAAAAGATAGAGGACAGGCAAGAGTAAGGGCAGAAATAACTCGTGAGCAATGTCAACAGTCACAAGAAAGACCAAGACGGGACAGGAACCTAAAAAAAAGTTGCTCAGACTAGCCAGCTCATG
+
ABBCCFFFFFBBGGGGGGGGFGFHHHGHHHHHHHHHFHHHHHHHHHHHHHHHHHGGGGFGBFEFFEFFGHHGGHHHHHBF@F?F>E11?E>D-------..9-:9-9-:-------.--9..9//;..///://./9////..99....././//9/.....//;////9...;./////;///;/9://///.///;////.../..-.-:...;..//////--9.//////////////9/../////
@M03495:530:000000000-LYBTV:1:1102:13981:17200 2:N:0:AACACCTG+CCCATGCG
ATATTTTGCCGTTGATAAACCACCCTCCCTGTGGTCGTTATCTTGCTCCTTCTGTCGTCAACGAATTTACTAATTCCAAAGCTCACATGCTGACAGATCGGAAGAGCGTCGTGTAGGGAAAGAGTGTCGCATGGGGGGGAGGGGTGGGGGGGGGGGGGGGGGTGAGATAAAAAAAGGAGGAGGGTAGGGGATACTAGATTAGCGTGGAGGAAGTGAGATGGTAGTATGGCGATGGTCGGATGTGTGTGGAG
+
CCCCDFFFFFECGGGGGGGGGGGGGHHGGHHHHHHHGGGHHHHHHHHHHHHHHHHHGGGHGHGGGHHHHHHHHHHHGHHHHHHHHHHFHHHHHHHHHHHGGFGGHHHGGGGEEHHHHGHHHHGHGHDGGHGG/CC//-------.<-;-9-----9----99<>..1111110--../.....-./....../0:<<0<1:0/<..9<.9./.0<10110001101:1/.---..01-<-.<011..<.0.
@M03495:530:000000000-LYBTV:1:1102:4381:17211 2:N:0:AACACCTG+CCCATGCG
ATATTTTGCCGTTGATAAACCAGCTAATCCTGAAAAAAAAATCAAAGCTAAAAACTACAATGCTAAGACCACGATGTGACTGCTATCAAAGTTAGATATATATGTAAATTATTCATCTGTCAAATCCTAGAATTATATCATACCTGCTCCAGCAATCACGACCTGTAATGGTTTAGTGGGTTGTTCACTGTTTCTGAAAAATGAAGATAGTTGTCCAGCTTCCAAAAAGTTTATTGTGTTTTCTAGTGGAG
+
1AAA1DFFFB?AFGGGD3FAAAC01AEGDGFBABDGH??EEA1GCFDCGF1G1BAGG1FGHHEHF21DFBBFEGFE>1F2FEB1G20FGFGGFHF1FHDEFH2B2BGHBGHFHGH2FGEGBDBEGHCFGHEHHHFFHHGFHFF0FD0<<GFGGGFHHHHF//@CCGGHEDG1FFFD1D0GC<-<<FGHGHGHHHEHHB0=..=DBGFHCFCB0<00<CCGCCGCCC..;0CFGGGBFGGBF90;9B9;9BE
@M03495:530:000000000-LYBTV:1:1102:26974:17217 2:N:0:AACACCTG+CCCATGCG
ATATTTTGCCGTTGATAAACCAGCTAATCCTGAAAAAAAAATCAAAGCTAAAAACTACAATGCTAAGACCACGATGTGACTGCTATCAAAGTTAGATATATATGTAAATTATTCATCTGTCAAATCCTAGAATTATATCATACCTGCTCCAGCAATCACGACCTGTAATGGTTTAGTGGGTTGTTCACTGTTTCTGAAAAATGAAGATAGTTGTCTAGCTTCCAAAAAGTTTATTGTGTTTTCTAGTGGAG
+
1A11ABF31111AAG3E3BFCGHGFHFAGHAFHHHFC?EGEHHGBFB0GFHFA1/111E1FFFHHFHHHEGH/E>FBGB2FEC11B0F2BFB2221BBFFFHHHFDGHHFGH2GHGFFF2>GFFFFGGFGEG2>FGFFHBFHH0FG0GFF1CBGHHGGHGGCCA0<@1<FF?FCHHH1GGCCCCEDFHHHFGHFFGF0G0C.G0=CC00;;CC;G0000CGB/0CC.9900FFGGGFB://BFFFG00AF?
@M03495:530:000000000-LYBTV:1:1102:4639:17220 2:N:0:AACACCTG+CCCATGCG
ATATTTTGCCGTTGATAAACCAGCTAATCCTGAAAAAAAAATCAAAGCTAAAAACTACAATGCTAAGACCACGATGTGACTGCTATCAAAGTTAGATATATATGTAAATTATTCATCTGTCAAATCCTAGAATTATATCATACCTGCTCCAGCAATCACGACCTGTAATGGTTTAGTGGGTTGTTCACTGTTTCTGAAAAATGAAGATAGTTGTCCAGCTTCCAAAAAGTTTATTGTGTTTTCTAGTGGAG
+
BBBBBFFFFFBBGEGGGGGGGGHHHHHHHHHHHGHHHGGGGHHHHHHFHHHGHGGHHHHHHHHHHHHHHEHHGGHFGHHHHFFHGHHHHHHHHHHHHHHHHHHHHHHHHHHHHHHHHHHHHHHHHHHHHHHHHHHHHHHHHHHHHHHHHHHHHHHHHHHGGGGGHHHHHHHGHHHGFGFHDGGEFHHHHHHHHHHHGGFHHHHFGGHHEFHHHHH0GCF0CGGBCFG?DBFGGGGGGGFFGGGGEFFB9BA
@M03495:530:000000000-LYBTV:1:1102:28527:17240 2:N:0:AACACCTG+CCCATGCG
ATATTTTGCCGTTGATAAACCACCCTCCCTGTGGTCGTTATCTTGCTCCTTCTGTCGTCAACGAATTTACTAATTCCAAAGCTCACATGCTGACAGATCGGAAGAGCGTCGTGTAGGGAAAGAGTGTCGCATGGGGTGGGGGGTGGGGTGGTGGGGGCGGCAGTAGTAAACAACACGAGGAGCCAAAATAGGGTGGCGAGGCTGGGCTGAAGAGGCGTTAAGAGCGGCGTTCGCACGGTTGTGCTGTGTTT
+
BBCBCFFFFFCBGGGGGGGGGGGGGHHGGHHHHHHHGGGHHHGHGHHHHHHHHGHHGGGHGHGGGHHHHHHHHHHHHHGHHHHHGHHHHHHHHHHHFHHHGGGGGHHGGGGGGHHHHGHHHGGHHFFHGHGG/GA?/>>/</------;;9AA.---------:00000000....9----...///.0:00.:.-.-----9..../:.;00...-.-..000;----9-..-.---.:-..00;0/0//
@M03495:530:000000000-LYBTV:1:1102:16700:17311 2:N:0:AACACCTG+CCCATGCG
ATATTTTGCCGTTGATAAACCAGCTAATTCCAAAGCTCACATGCTGACAGATCGGAAGAGCGTCGTGTAGGGAAAGAGTGTCGCATGGGGGGGGGGTTGCGGGGGGGGGGGGGGGGGTATAAGAAAAAAAGAAAGAGGGAGGGAGGGTGGAGTGACTGGTGAGGTGAGGGAGGTGAGGGAGGGTTGGTGGTGCATGGCAGTGGCGAGGGCGGTGGTGGTAGGTGTTGAGAGGGGTGCGCGGCCTGTGCGAG
+
BCCCDFFFFFDCGGGGGGGGGGHHHHHHHHHHHHHHHHHHHHHHGHHHHHHHHHGGGGHGHGGGFAFBGGHGGGHHHHDGDFEHCABCGF?---<-9--.-<>F;--<---@>-@---.01:1<B//<-<.<./0/:...<-9..--9.-..0:1111.1<1../.1.<.99-..1:....--..99.....0011../9/0/<----<.----...<.11.<0B..1<.0..99-.------.<001..-
@M03495:530:000000000-LYBTV:1:1102:8656:17322 2:N:0:AACACCTG+CCCATGCG
ATATTTTGCCGTTGATAAACCAGTCCAAAGCTCACATGCTGACAGATCGGAAGAGCGTCGTGTAGGGAAAGAGTGTCGCATGGGGAGTAGGTGTCGGGGGTTGGGGGGTCATTAAAAAAAAAAAAAAAACAACAGACTGAGAGGTGAGGTGAATGATACAGGCAGGTCCCACGTAGGTCGACGAGCATTGGACCGCACGTTGTAAGGAAACAGTTGTGTTCGTACGCACGTTGTGACAACAGTGGTAGTAG
+
CCDDDFFFFFCBGGGGGGGGGGHHHHHHHHHHHHHHHHHHHGHHHHHHHGGGGHHHGGGEFFGHHHGGHHHHHDF5DEHEGE11E1>13B33333?>/>//////</--..<1111<09<9B-9-----.<...//.00<01<.0.1../.1011011<11/...-.00.0.<./<.11--------010000/-----<...1<100/////1111.//1../.-..-<...<.111:.</11/111<11
@M03495:530:000000000-LYBTV:1:1102:19033:17332 2:N:0:AACACCTG+CCCATGCG
ATATTTTGCCGTTGATAAACCACCCTCCCTGTGGTCGTTATCTTGCTCCTTCTGTCGTCAACGAATTTACTAATTCCAAAGCTCACATGCTGACAGATCGGAAGAGCGTCGTGTAGGGAAAGAGTGTCGCATGGGGTGGTGGGGTGGGTGGGGGGGGGGGGAGTGGTAGAAAATGAAACGAATAGTGGCCGGTAGATCGGGTCACGCACGGGATTATGTGCTACGCGGCACTCGAAGTGGAGTTTGCTCTG
+
ABBBBFFFFFBAGCGGGGGGGGGGGHGGGHHHHHHHGGGHHHHHHHHHGHHHHHHHGGGHGHGGGHHHHHHHHHHHHGHBFHHHHGHGHHHGGHHHFHHHFGGGGHHGGGGGGGHHHEGHHHHGHH3F?FBF/0F??B/<<///<---.<---;-;;----9-..99//99/.//////.....///..;----.///..-.-./..-;---../9B/;/////.-----9.99A.9.;//.9//;/////
@M03495:530:000000000-LYBTV:1:1102:7394:17356 2:N:0:AACACCTG+CCCATGCG
ATATTTTGCCGTTGATAAACCAGTCTCCAAAGCTCACATGCTGACAGATCGGAAGAGCGTCGTGTAGGGAAAGAGTGTCGCATGGGGTGGAGATCTGGGTGGTGGGCGGGTGAATAAAAAAAACAATAAATAGAAGGGGAGGGGAGTGTGAGGGAGTAAGTACCGTAGAGGGAAGGGAGACGGGAAAAGGGAGGCGGGCATGCGGATGACAGAGTGGGTAGAAGTGTTCAGTGGGGTGGGGTAGGGGACAG
+
CCCDEFFFFFECGGGGGGGGGGHHHHHHHHHHHHHHHHHHHHHHHHHHHHHGGGGHHHGGGGGGGHHHGFHHHHHHHDFFHGG>BGE1//1?33?44BF??E//E//>/</</1111111--<...010=110111..-.--<-.-..:<1:...../1<1111.....:/......9..<..-.-.//....-<--<--/.0.----0000//1<..<:.111<01111<1</.-.----..9.9..-..
@M03495:530:000000000-LYBTV:1:1102:23301:17367 2:N:0:AACACCTG+CCCATGCG
ATATTTTGCCGTTGATAAACCAGGACTCAGGCTGGACCAAAGCTCACATGCTGACAGATCGGAAGAGCGTCGTGTAGGGAAAGAGTGTCGCATTGGGTGGGGAGCTCGGGGGAGGCGGGGGGGTGTAAGTTGATAAAGGGCTAAAATGGAGTGTAAGTAAGAGATAGGCGATGTCAGTCATGCAAAAAAAGTAGGGAACACCGGTGTACGGACGCTAGACAGGACGCACCGCTGCTCGCTCAGAGATCACT
+
BBBBBFFFFFBBGGGGGGGGGGHGGHHHHHGFHHGHGHHHHHHHHHHHGGHHHGHGHFHHHGGGGGHHGGGGEGHFHGGGFHHHF4F@BFHGG13FA/?//////03/>/<///</->------;-////////;////....///////.99//////////./////---..//://///////..--.////./....:----.//...---9..///....---------.//.-..;9/9./////
@M03495:530:000000000-LYBTV:1:1102:19201:17409 2:N:0:AACACCTG+CCCATGCG
ATATTTTGCCGTTGAAAACCAGCTAATCCTGAAAAAAAAATCAAAGCTAAAAACTACAATGCTAAGACCACGATGTGACTGCTATCAAAGTTAGATATATATGTAAATTATTCATCTGTCAAATCCTAGAATTATATCATACCTGCTCCAGCAATCACGACCTGTAATGGTTTAGTGGGTTGTTCACTGTTTCTGAAAAATGAAGATAGTTGTCCAGCTTCCAAAAAGTTTATTGTGTTTTCTAGTGGAGG
+
CBCBCFFFFFCCGGGGGGGGGGHHHGHHHHHHHHHGGGGGHHHHHBGGFGHBGGHFHHHHHHHHHHHGHGHFGHGHBGHHGFHHHHHHDFGHHHGHHHHHHHHGHHHHHHHHHHHHGHHHHHGFHFGHHHHHHHFGHHGHHFEHFHGFGHHHHHHGFFACCCDHH@GHHGDGGFHHHHHDECGHHHHHEGHHHFHHFFBCCGDDGBCGGCFFHHHHFFFGCGBFHCEDGFGGGGGFGFBFGGFFBCFF0C.
@M03495:530:000000000-LYBTV:1:1102:20240:17425 2:N:0:AACACCTG+CCCATGCG
ATATTTTGCCGTTGATAAACCACCCTCCCTGTGGTCGTTATCTTGCTCCTTCTGTCGTCAACGAATTTACTAATTCCAAAGCTCACATGCTGACAGATCGGAAGAGCGTCGTGTAGGGAAAGAGTGTCGCATGGGGGGGAGGTGGGGGGGGGGGGGGGGGGAGGAGTAAAGAAAAAGAAAAAAGAAACCGTAGAGGCTGCAAGGAGACACGGTAAGGTGGTGTACCAGTATGAGCTTAGAGTAGTGGATAG
+
ACCCDFFFFFCBGGGGGGGGGGGGGHHGGHHHHHHHGGGHHHHHHHHHHHHHHHHHGGGHGHGGGHHHHHHHHHHHHHHHHHHHHHHHHHHHHHHHHHHHGGGGHHHGGGGGGHHHHGHHHHHHGHFHGHGG?BG?/;----...-;--;:--@----------;.;/0000./;9...//9-..;//:-...90/9.../;0.....//;-;..90:0....00000;0000000009900009/.0000
@M03495:530:000000000-LYBTV:1:1102:16572:17425 2:N:0:AACACCTG+CCCATGCG
ATATTTTGCCGTTGATAAACCAGCTAATCCTGAAAAAAAAATCAAAGCTAAAAACTACAATGCTAAGACCACGATGTGACTGCTATCAAAGTTAGATATATATGTAAATTATTCATCTGTCAAATCCTAGAATTATATCATACCTGCTCCAGCAATCACGACCTGTAATGGTTTAGTGGGTTGTTCACTGTTTCTGAAAAATGAAGATAGTTGTCCAGCTTCCAAAAAGTTTATTGTGTTTTCTAGTGGAG
+
@ABBBFFFFFBBGGGGGGGGGGHHHHHHHGHHHFHEGGEGGHGHHGGHHHHEHFGHHHGHHHHHGFHGHFGHGGHGHHFGHEGFFHHHGHHFHHHHHHHHHHHHGHHHHFHHHHHHEHHHHHHFGHHHHHHHHGHHGGHHHHHHHHFHEGHHFFHHHHHGGCDGHFBDDDG<GHFHDGHHDGCDHHHHHGHHGGHHHHGBGHHFGGFFEHGHHHHGHHHGHFCC0:CAC;B9CFGGGG99BFBGGBFFGGG
@M03495:530:000000000-LYBTV:1:1102:7027:17450 2:N:0:AACACCTG+CCCATGCG
ATATTTTGCCGTTGATAAACCACCCTCCCTGTGGTCGTTATCTTGCTCCTTCTGTCGTCAACGAATTTACTAATTCCAAAGCTCACATGCTGACAGATCGGAAGAGCGTCGTGTAGGGAAAGAGTGTCGCATGGGGGGGAGAGCTCGGGGGGGGGGGGGGGGTTATAAAAACAAAACAAACGATAGATGATAAAAGATGGTGTGGAGAGACGGGGGGCACAGTGTAATAGGAAAGTCGTATGAGAGAGTGG
+
ACCCCFFFFFECGGGGGGGGGGGGGHHGGHHHHHGHGGGHHHHHHHHHHHHHHHHHGGGHGHGGGHHHFHHHHHHHHHHHHHHHHHHHHHHHHHHHHHHHGGGGHHHGGGGGGHHHHGHHHHHHGHFHDH<EDAGG/<--<...00<@--<------@<@----.011<10.<.<.........9.1<1111111<.:1001<..0.0../..---9--.<<<1111111001<.11.<.//1110..0<.
@M03495:530:000000000-LYBTV:1:1102:10870:17462 2:N:0:AACACCTG+CCCATGCG
ATATTTTGCCGTTGATAAACCAGAACCATCCAAAGCTCACATGCTGACAGATCGGAAGAGCGTCGTGTAGGGAAAGAGTGTCGCATGGGGGGGAGAGGGGGGTGGTGGCGGGGGCGCTAAAGAAAAAAAAAAATAAAAAGGTGAGAACAAGATGAAAATGGGAGGTGAAGGATCAGTATGGTCACACATATGAATCTAATACAACGTAAGTAAGACAATCAGTATGGACGTAGTCAGTCTAATGATCGTGG
+
CCDDEFFFFFDCGGGGGGGGGGHHHHHHHHHHHHHHHHHHHHHHHGHHHHHHHHGGGGHHHGFGFEFFGHHGGHHHHHFGBGFHGG1FFE/---<....-<<9=C....--9------<.101://.9-----.01110..001.:10/:</0<111<<00./.<..1010.0:.01111/:11010.0<11111111:111000-.:..111<10//00001111/10-<...1111:1111<1<1./..
@M03495:530:000000000-LYBTV:1:1102:17366:17529 2:N:0:AACACCTG+CCCATGCG
ATATTTTGCCGTTGATAAACCAAAGCTCACATGCTGACAGATCGGAAGAGCGTCGTGTAGGGAAAGAGTGTCGCATGGGGGGTAGGTCTGGGGGGGGGGGGGGGTATGGGAAAAATAAAAAAATAAAAAGTGAGGAGGGAAGAGGGGAAGGGTGAGGTAATAAATGATGGTCGTAGTAGTGAAACGGGGATACATATAATAGAAGTGAAGGCACGGTATCGGCACATGTAATTAGACATGACGGTCGATGA
+
BCCCDFFFFFCBGGGGGGGGGGHHHHHHHHHHHHHHHHHHGHHHGGGGHGHGGGGGGHHHHGHHHHFHGHDGFHGGAGHG?C-.>.111</<<@---@;-<----.<0/./0./B.01110--.<1110.0110.0<.-9......9..9...<...<:1111111111001--...111/1<10...--./011111111111110111<A...-9..1.<---:1011:11<<10110009-<.--.11
@M03495:530:000000000-LYBTV:1:1102:22348:17532 2:N:0:AACACCTG+CCCATGCG
GAATAATAGAGCATATGCCTGGGAAAACGGGTATGATTATCTTGAGATTATTTTTGTCAAAGGCATATCAGAACTGGCACCTCGATGAGCTATAGAATTCCTAACGAACTTTATTTTGTAAAGGTTTGGGGAACTTACTTGTGTTTTTCATTTTAGTGTGATTTGGTACTTGATGCCGCACATGAGAAAAGCACAGAATCCAGTTCGGGGCCGAAACGTGAAGAAATAATGGAGAGTATTTTGTTCAAATG
+
11>>113@3111BGGGCE1BGAEGHE00AAAAEFAFGF22222DFF/DDE2BDG1EBB2B11A/011A2D21A0110/01/B0BE0@111B12@DDF211B22B0/B///F22B22@G022EDE111?>////?1B11BFG>B000B/0>2F2F2C1>2@F2F211<G2@@1F1>FH/CC/@GF1GBG1GF0<<<0GFB0000==<C-A-;??:---;A.;.00//0;0;F00//:9000;9;/-/;;///
@M03495:530:000000000-LYBTV:1:1102:8686:17536 2:N:0:AACACCTG+CCCATGCG
ATATTTTGCCGTTGATAAACCAGCTAATCCTGAAAAAAAAATCAAAGCTAAAAACTACAATGCTAAGACCACGATGTGACTGCTATCAAAGTTAGATATATATGTAAATTATTCATCTGTCAAATCCTAGAATTATATCATACCTGCTCCAGCAATCACGACCTGTAATGGTTTAGTGGGTTGTTCACTGTTTCTGAAAAATGAAGATAGTTGTCCAGCTTCCAAAAAGTTTATTGTGTTTTCTAGTGGAG
+
BBBBBFFBFFBAGGGGGGGGGGHHHHHHHHHHHHHHHGGGGHHHHHHGHBHHHHGGHFHHFHHHHGGHFHHHGEGFCHHFBF3FHFHHHHGGHHHHDGGHEHHHFGHHFHHGHHHHGHEGHHGHHHHHHGHHHHHHGHHHHHBGHFGHFFHGHFGHHHHGFGGC0?<FFGGFGHFHGFHGGFDDHFHFHHHHHHHFFHHHHHFHEGBGHFGHHG0CHFFFFFHBC;CEG0;FFFBFFGFFGGGG0C0BFF?
@M03495:530:000000000-LYBTV:1:1102:20269:17549 2:N:0:AACACCTG+CCCATGCG
ATATTTTGCCGTTGATAAACCAGCTAATCCTGAAAAAAAAATCAAAGCTAAAAACTACAATGCTAAGACAACGATGTGACTGCTATCAAAGTTAGATATATATGTAAATTATTCATCTGTCAAATCCTAGAATTATATCATACCTGCTCCAGCAATCACAATGGTTTAGTGGGTTGTTCACTGTTTCTGAAAAATGAAGATAGTTGTCCAGCTTCCAAAAAGTTTATTGTGTTTTCTAGTGGAGGTCTTGG
+
3AABADF5FFD>AAFGGFGECEGHFHHGFGHHHFGH2AEEEHHHHHFFHHFGFEACGHHHHHGHHFGGD3BGEEHG1FHHHFFFHHGHDDGBBGHHFHHFEGDFEGHHHHDHFDFHFGFFEH4EGE3?GGGGGHHHHFFHBGFCGFFHHFECGFFDFF1@GHFE>GGHFGDGCECCCGHHHHB1<DGGGHHBHCGGFGHGHHHHHFH<DGCFHHHF000:;AGFFHHBGCG/CB/;CFGCBFFED.CBFFC
@M03495:530:000000000-LYBTV:1:1102:7845:17554 2:N:0:AACACCTG+CCCATGCG
ATATTTTGCCGTTGATAAACCACCCTCCCTGTGGTCGTTATCTTGCTCCTTCTGTCGTCCAAAGCTCACATGCTGACAGATCGGAAGAGCGTCGTGTAGGGAAAGAGTGTCGCATGGGGTGTAGGGGTCGGTGGGGGGGGGGGGGTTAGGTAAGAAAGAGGAATAGAGAAAGGAGGCGAGGTGCAGAGTGGAAAAAAGAAGATAGAGCTGAGGAGGGAGAGATAATACTGGTAGAGCGTATGTGAGGGCGT
+
CCDDDFFFFFCCGGGGGGGGGGGGGHHGGHHHHHFHGGGHHHHHHHHHHHHHHHHHGGGGGHHHHHHHHHHHHHHHHHHHHHGGGGGGHHGGGGGGHHHHGHGHHHGGH4GFHEG?G///>/232//</>>/?///-<---C;9-<-9./1110:1/0//.:/00:111000./9..--<9..0011.<1.000/.-..</011<111000..0..-....<111<1111:111111-9.</1<11...--
@M03495:530:000000000-LYBTV:1:1102:17706:17567 2:N:0:AACACCTG+CCCATGCG
ATATTTTGCCGTTGATAAACCAGGATCAGGTGGACCAAAGCTCACATGCTGACAGATCGGAAGAGCGTCGTGTAGGGAAAGAGTGTCGCATGGGGGGTGGATCTGGGGGGGGTGCGGGTCGGGTAAAAAAAAAAAGAAAAAAAAACAGATGGGAGAGGTAGAGTGAGGACAGTGGGAGAGGATGAATGGGGGGAGGAGGATGGCAGGATTGTGAGAGGACAGGTGAGCAGCAGTCAGTCTCTGAATATCGG
+
CCCDDFFFFFCCGGGGGGGGGGGGHHHHHHGHGHHHHHHHHHHHHHHHGHHGHHHHHHHGGGGHHHGGGGGGFGHHGFHHHGHFFBGEHGG1GGG/----.00000=-:-----.;--9----.-/000-:;--;...//.---:..//000./....000000000.0./.;0/.9..99./000000..-----...:/0.:/.-.00/00B000.../..0:0.00;/..000000:000000000.-
@M03495:530:000000000-LYBTV:1:1102:18879:17568 2:N:0:AACACCTG+CCCATGCG
ATATTTTGCCGTTGATAAACCAGCTAATCCTGAAAAAAAAATCAAAGCTAAAAACTACAATGCTAAGACCACGATGTGACTGCTATCAAAGTTAGATATATATGTAAATTATTCATCTGTCAAATCCTAGAATTATATCATACCTGCTCCAGCAATCACGACCTGTAATGGTTTAGTGGGTTGTTCACTGTTTCTGAAAAATGAAGATAGTTGTCCAGCTTCCAAAAAGTTTATTGTGTTTTCTATTGGAG
+
AAAAAFFFFFBAFGGD6GGDGFG4FFFF4AFD533FG2A2EGGDHHHFGBGHHGEHHEEGGFHGHFGHHFHHFCHAB44BEGFFHGHHFHFGHHDGHEDFBGHFGFHHHHFGHGFFFFHHGFFEGDBDGDDFFGHFHHBFGF1?1B0CFCCGFCCDCGF?/>/?0FHGHD11??1<1<0<>F-><1=D=0GFDGHB<FD0.<G00;0CGF0G:G000//;CFHHEGH.;:BBFFGGBFB/CFB9009B09C
@M03495:530:000000000-LYBTV:1:1102:19988:17576 2:N:0:AACACCTG+CCCATGCG
ATATTTTGCCGTTGATAAACCAGAACCATCCAAAGCTCACATGCTGACAGATCGGAAGAGCGTCGTGTAGGGAAAGAGTGTCGCATGGGGGGTAGAGCTCGGGGGGGGGGGGGTGATGAATAAAAAAAAAAGAGGAGAAGAAGGAGGGAGAAGAGGTAGAACGAGAGTAAAGATAGAGAAAACAGAGAGATATTCGCGGGTGTATGGCTCACAATCAACATAGCATCGTGGATGGATGGATGTATACGCAG
+
CCCCDFFFFFCBGGGGGGGGGGHHHHHHHHHHHHHHHHHHHHHHHHHHHHHHHHGGGGHFHGGGGEEFGHHGHHHHHHGHBGGHGG1CEE/C-.<00<00<@-:---9--:9-9-.0000000000;9---../...../0/9....-.;..90..00:000....-0000000000:000//.////..00000/.----;-000/./000000000/0/000000.9...:0./0;.:0B:0000...-
@M03495:530:000000000-LYBTV:1:1102:2098:17626 2:N:0:AACACCTG+CCCATGCG
ATATTTTGCCGTTGATAAACCAGCTAATCCTGAAAAAAAAATCAAAGCTAAAAACTACAATGCTAAGACCACGATGTGACTGCTATCAAAGTTAGATATATATGTAAATTATTCATCTGTCAAATCCTAGAATTATATCATACCTGCTCCAGCAATCACGACCTGTAATGGTTTAGTGGGTTGTTCACTGTTTCTGAAAAATGAAGATAGTTGTCCAGCTTCCAAAAAGTTTATTGTGTTTTCTAGTGGAG
+
AABBBFFBFFBAGGGFGGGGGGHHHHHHHGHHHFHHHGGGGHHHHHHGHGFHHHGHHHHHHHHGHHHHFHHHGGHFGDGGFDEHHGHHHHFGHHHHGHFHHHHHGFHHHFHHBHHHHGHHHHHGHHHHHHHHHHHHHHGHHHFEFHAHHFCGFHGHHHHGGCGGHDHGHFHHHHHF=GHHEGGAGHHHHHHHHFGHHBGGFHF=DCGHFGHEFCCGFGCFBCGCFGCEA:F0FGFGGF;BFBBFEGGG.09
@M03495:530:000000000-LYBTV:1:1102:6345:17640 2:N:0:AACACCTG+CCCATGCG
ATATTTTTGCCGTTGATAAACCAGGACTCAGGCTGGACCAAAGCTCACATGCTACAGATCGGAAGAGCGTCGTGTAGGGAAAGAGTGTCGCATGGGGTGTAGAGCTCGGGGGGGGGGGGGGGGGATATAAAAAAAAGAGGGAAAAGATAGAGAGAGAGGAGATGCGGCGGCAGGGGAAGTAGTGAGAGAGATGATGAAGAGAGAGCACACACAAGACGTAGGTGAGTACGTATCGAGAGGGGTGGGAGGAG
+
BCCCDFFFCFFCGGGGGGGGGGHHGHHHHHHHHHHGHHHHHHHHHHHHHHHHHHHHGHHHHGGGGHHHGGGGGGHGHHGHHHHHHFGBFFHGGEFGD/>/3B43433/<//<@>---9---9-9-9/000:00---.;/:....:/.00:000........./00:----------...;::0/0000...000000000:/9...0:/......//.....000.000./00.....-..-:---..-:9
@M03495:530:000000000-LYBTV:1:1102:15375:17658 2:N:0:AACACCTG+CCCATGCG
ATATTTTGCCGTTGATAAACCACCCTCCCTGTGGTCGTTATCTTGCTCCTTCTGTCGTCAACGAATTTACTAATTCCAAAGCTCACATGCTGACAGATCGGAAGAGCGTCGTGTAGGGAAAGAGTGTCGCATGGGGTGGGGGGGTGGGGGGGGGGCGGGTGATTAGAAAAATAAAAAAGAAGAGGAGAGGACAACGCAGCGGCGGTAAGCAGGAGCGGGGAGGAGGTGTGGGAGCGACGAGGAGTCGCTCG
+
CCCCCFFFFFECGGGGGGGGGGGGGHHGGHHHHHGHGGGHHHHHHHHHHHHHHHHHGGGHGHGGGHHHHHHHHHHHHHHHHHHHHHHHHHHHHHHHHHHHGGGGHHHGGGGGGHHHHGHHHHHHFGGHGHGGEAAG?B//>/-----<-<--------<--.111::11/..0111<-.../0.....9.../..----9------..0<</..9.<------..<..0......--------.//--..-
@M03495:530:000000000-LYBTV:1:1102:26653:17671 2:N:0:AACACCTG+CCCATGCG
ATATTTTGCCGTTGATAAACCACCCTCCCTGTGGTCGTTATCTTGCTCCTTCTGTCGTCAACGAATTTACTAATTCCAAAGCTCACATGCTGACAGATCGGAAGAGCGTCGTGTAGGGAAAGAGTGTCGCATGGGGGGGAGGGTGTGGGGGTGGGGGGGGGATGTGGAAAATCAAGAACGAGAAGTATAGATGAGTGATGTGGCGGTACTGGCAGATCGCGGGCAGCAGATCGGCACTGCGCGGGCCTGCT
+
ABCCCFFFFFCCGGGGGGGGGGGGGHHGGHHHHHHHGGGHHHHHHHHHHHHHHHHHGGGHGHGGGHHHHHHHHHHHHHHHHHHHHHHHHHHHHHGHGHHGGGGGHHHGGGGFGGHHHGHHHHHHHHBGDHGG?FFD/A9-:-9.99.:.:;>>;;=@-----.;000000/000:0://.9.../0000;00000:0;000:0.---..000./..00..-----..../00..---//0.----9-...0
@M03495:530:000000000-LYBTV:1:1102:27828:17681 2:N:0:AACACCTG+CCCATGCG
ATATTTTGCCGTTGATAAACCAGTCAGGAGTCCAAAGCTCACATGCTGACAGATCGGAAGAGCGTCGTGTAGGGAAAGAGTGTCGCATGGGGGGTGGAGATAGGGGGGGGGCGGGTGATGGGAGTAGCACAAAAGAAAGTAAGATAGGGCTATGAGGCACTCTTGAGAGCACGTGTATGTCACCAAACGAGAGAGATGACGCGGGCGGTGTCACAGCGGCACTGACGTACGCACGAACACGTGGACCGACG
+
CCCCCFFFFFCAGGGGGGGGGGHHHHHHHGHHHHHHHHHHHHHHHHHHFHHHHHHHGGGGHHHGGGGGGHHGHGHHHGGHBGBFFGGG1?1E@@<-<..0/00;.:--------;--9;90./.;/0000//:./../0000000009./;.0;00/...//00009.0.0.-..:/00000000..;....-...0000..--9----:.00;00.-:---/900..9:-..--..--/.;;..0/----
@M03495:530:000000000-LYBTV:1:1102:28287:17683 2:N:0:AACACCTG+CCCATGCG
ATATTTTGCCGTTGATAAACCACCCTCCCTGTGGTCGTTATCTTGCTCCTTCTGTCGTCAACGAATTTACTAATTCCAAAGCTCACATGCTGACAGATCGGAAGAGCGTCGTGTAGGGAAAGAGTGTCGCATGGGGGGTAGAGGTGGGGGGTGGGGGGGTGTTTGATAAAGAACAAGGGGTGGAAAACATGTCGAGTGGAGTGCGGGCGACAGATACTGTACATAGCTAGGTGAGCGGTGCGAGCAGTCGG
+
ABCCCFFFFFCBFGGGGGGGGGGGGHHGGHHHHHFHGGGHHHHHHFHHHHHHHHHHGGGHGHGGGHHHHHHHHHHHHHHHHHHHHGHHHHHHFHFHHHHHGGGGHHGGGGGEGHHHHEHGHHGHGHBGGHGGDGEC/;-.;00/0.;9--:--;-;-9--:9.//000000:.9///..-;--.00//.0000:.-9..9.0.0-----;---/00000:00:0000000.;09.0--.---.-9-/00.;
@M03495:530:000000000-LYBTV:1:1102:5466:17716 2:N:0:AACACCTG+CCCATGCG
ATATTTTGCCGTTGATAAACCAGCTAATCCTGAAAAAAAAATCAAAGCTAAAAACTACAATGCTAAGACCACGATGTGACTGCTATCAAAGTTAGATATATATGTAAATTATTCATCTGTCAAATCCTAGAATTATATCATACCTGCTCCAGCAATCACGACCTGTAATGGTTTAGTGGGTTGTTCACTGTTTCTGAAAAATGAAGATAGTTGTCCAGCTTCCAAAAAGTTTATTGTGTTTTCTAGTGGAG
+
BBBBBFFFFFD2EEGGGFGCGFHCHHHGHHHHHHHHGGGGGHHHHGEFHGHHBGDGGHGHHHHHHHHGHHHHGGHGHBHHFHBFHHFHGHHHHGGHHHHHHHHHGHHHHGHHHFHHHHHHHFHGHFCHHHFHBHGFGHFHGHFCGHGGFHFHHGGHHHHGGGGGHG1GHHHGGFCD<F0FAFC<FGHHHHHHHEDDDGDDCHHHHHCGHHHHFGFFHHFHFHBFGHEGFGGBFGGGFFGGGGBFGGFFGB?
@M03495:530:000000000-LYBTV:1:1102:29030:17740 2:N:0:AACACCTG+CCCATGCG
ATATTTTGCCGTTGATAAACCAAAGCTCACATGCTGACAGATCGGAAGAGCGTCGTGTAGGGAAAGAGTGACGCATGGGGTGTGGCGGTGGGGGGCGCGGGTGGGTTTTGCAAAGTCAATTTTGTGGGTCCGCTTGCCCCGGGAGACCCTGACGGTGCAGATACCCATGAGACAACGGGGTCCAGCACACGCCTCAATCGCACACGAGCGTACCTGGTACGTGGCACCCATTCTTAACGAGGGCAGCCCGT
+
AAAAAFFF1DD11EGFGF1FGGCCGHHHFHHHFHCG1BEGFF1A?A//0BAEE/EEFH0AGFCGAG0F1F1DBA>E/0>EB////////><///:-------9----9--/////;/////9/;-9---9:------;;9-@---9-:-/--;-99--////////////:;/-9;9-99---9//----;--;A///9-9------9-----;9/-///-9----/--9/9/////:-;-----------
@M03495:530:000000000-LYBTV:1:1102:8594:17761 2:N:0:AACACCTG+CCCATGCG
ATATTTTGCCGTTGATAAACCAGGACTCAGGCTGGACCAAAGCTCACATGCTGACAGATCGGAAGAGCGTCGTGTAGGGAAAGAGTGTCGCATGGGGTGTAGGGGGAGGCGGTGGGCGGGGGGTTAAAAAAAAAAAGAAAAGAGAGAAATATAGTGGAAGGTGATTAGCAAAAAGATCACAACAGGGGAGCGACAAGAGTACACAGTAGGTAGAGAAGATTAGTTAAGTGCGAACACCGAAGCTGTGATGA
+
BCBCCFFFFFCCGGGGGGGGGGHGHHHHHHGHHHGHHHHHHHHHHHHHHHHHHHHHHHFHHGGGGGHHGGGGFGHGHHGHHHHEH4G@FDHEG1B?A/>/3?3///>///>///////-------;0000------...///.//;.;000000;;.00/.000;:00/00099:.000/00../..-.-9-----9/.:00000;:0000000090/0000090000;00-.---/.-----0;0/0900
@M03495:530:000000000-LYBTV:1:1102:15019:17765 2:N:0:AACACCTG+CCCATGCG
ATATTTTGCCGTTGATAAACCAGAGGACTCAGGCTGGACCAAAGCTCACATGCTGACAGATCGGAAGAGCGTCGTGTAGGGAAAGAGTGTCGCATGGGGTGTAGATCTCGGGGGTGGGCGGGGGATTGAAAAAAAAAAATAAGAAAAGATGGGTGGAAGATGAGGATGATTGAGATCACTAGATATATATAGGAATGATATAGAGCGTGGAGCAGGGAGAGTGTATGTAGATGGGCGGTGGGAGCGAGGTG
+
CDEEEFFFFFDDGGGGGGGGGGHHHGHHHHHHHHHHGHHHHHHHGHHHHHHHHHHHHHHHHHHGGGGHHHGGGGGGHHHHGHHHHHHGHFHEHFG1F?E/>/3F444B40F/>B/>/</>-<---.//0111.<-<99-.01:11///.010.:.-.0/.1110/0/<011100.100/110011111111100100011111111-.<-../.:.-....011111:::1110..----<<.<.----.9
@M03495:530:000000000-LYBTV:1:1102:8211:17766 2:N:0:AACACCTG+CCCATGCG
ATATTTTGCCGTTGATAAACCAGCTAATCCTGAAAAAAAAATCAAAGCTAAAAACTACAATGCTAAGACCACGATGTGACTGCTATCAAAGTTAGATATATATGTAAATTATTCATCTGTCAAATCCTAGAATTATATCATACCTGCTCCAGCAATCACGACCTGTAATGGTTTAGTGGGTTGTTCACTGTTTCTGAAAAATGAAGATAGTTGTCCAGCTTCCAAAAAGTTTATTGTGTTTTCTAGTGGAG
+
AABBBFFFFFCBGGGGGGGGGGHHHHHHGHHHHHHHHGGGGHHHHGEHHHHHHHGHHHHHGHHHHHHHHHHHGGHFGFHHHFCHHHHHHHHHHHHHHHHHHHHHGHHHHHHHHHHHHHHHHHHHHHHHHHHHHHHHHHHHHHHFHHFHHGHHHHHHHHHGGGGGFGHGHGFFGHHHHHGCCGFEHHHHHHHHHGHHHGGHHGHFDC;CCCGHHHHGGHGFHGHGHHCEA:CFFGGGGGBFFGGGGGBFGFE
@M03495:530:000000000-LYBTV:1:1102:3014:17770 2:N:0:AACACCTG+CCCATGCG
ATATTTTGCCGTTGATAAACCAGCTAATCCTGAAAAAAAAATCAAAGCTAAAAACTACAATGCTAAGACCACGATGTGACTGCTATCAAAGTTAGATATATATGTAAATTATTCATCTGTCAAATCCTAGAATTATATCATACCTGCTCCAGCAATCACGACCTGTAATGGTTTAGTGGGTTGTTCACTGTTTCTGAAAAATGAAGATAGTTGTCCAGCTTCCAAAACGTTTATTGTGTTTTCTAGTGGAG
+
BBBBBFFFFFB>EAEGGFFFFFCE4AAAG5DFAG35G?EAEGFFG35BGB5BBAEFB3FGHHHBE@BDD2FGGEFG14FFFFE444BFG3@BEHGHHFHEFGHFBEGFHEGHGBGFEE4BBGD4GGE4FGFFHHHHHHBFHHHGHFA11BFGCGHHHFHGCGCGHDGHHHGGHHHG<FHCCFCEEDFHGGHGHGGHFDHG.<GH=CCGFFH0GHHB0GCFGCCFBFE.-99/.9BFGGFCFGGGFF;F.9.
@M03495:530:000000000-LYBTV:1:1102:15602:17801 2:N:0:AACACCTG+CCCATGCG
ATATTTTGCCGTTGATAAACCAGGACTCAGGCTGGACCAAAGCTCACATGCTGACAGATCGGAAGAGCGTCGTGTAGGGAAAGAGTGTCGCATGGGGTGTAGGGGGGGGGGGGGGGGGGGGGGTGAGGAAAAAAAGAAAATGGAAAGGAGGGAGGGAGGAGGAACGGAAGAGCGTGAGATCAGAAAGTGTGTGGTGTAGCAGTGTTAGATAAAGTGGTGTCATGCTGAGGTAGGCACAGGAGCGAGTGAGG
+
BBCBCFFFFFCCGGGGGGGGGGHGHHHHHHHHHHGHHHHHHHHHHHHHHHHHHHHHHHHHHGGGGHHHGGGGEGGHHHGFHHHHHFGBGGHFGEFFG/>>333/?/-;@-;B---9-=-----9-...0/::9--.9.//000000..9;;-..--..-..../;.:....9/-..9.0000;000000:0.../..00000000;:00000090000..900:0000../00;00.//....----.00.
@M03495:530:000000000-LYBTV:1:1102:28203:17827 2:N:0:AACACCTG+CCCATGCG
ATATTTTGCCGTTGATAAACCAGCTAATCCTGAAAAAAAAATCAAAGCTAAAAACTACAATGCTAAGACCACGATGTGACTGCTATCAAAGTTAGATATATATGTAAATTATTCATCTGTCAAATCCTAGAATTATATCATACCTGCTCCAGCAATCACGACCTGTAATGGTTTAGTGGGTTGTTCACTGTTTCTGAAAAATGAAGATAGTTGTCCAGCTTCCAAAAAGTTTATTGTGTTTTCTAGTGGAG
+
AA1AAFF3@FD>EGGFG3A1GGGGFAGHHHHHBCFHA0E/FGFFHHG0GFHBBFEHHHBBFFHH2@@FHGHEGCHFEBDG2FCHHBFFFFHHHHHGEGHHFGHFGHHHHHGHHHHHGHHF2GFD>D<DGFHHHHEFGHHHHHFHHFFHBHHGHHGHHFBCECGGFG1FDDG<FGHHFGEHGGG.>GDGHHHD=<DHHHGGHHHBDGGHGFHHFGCCFGGHHHBFC;.;ABGGGGGGGGGFGEBCBB00.0A
@M03495:530:000000000-LYBTV:1:1102:3473:17850 2:N:0:AACACCTG+CCCATGCG
ATATTTTGCCGTTGATAAACCAGAACCATCCAAAGCTCACATGCTGACAGATCGGAAGAGCGTCGTGTAGGGAAAGAGTGTCGCATGGGGGGTAGAGTTTGGGGGCGGAGGGCGAGATGACAACAGAAGAAAGAAGCAGTAGAAGCGGTGTACGTACTATTAGAGAGGAGAGCCAGCGTGATAGATAGTGGGAGATGTGTACGAGTCAAAAGTCGACATAATGGGTGAGCGGAACAGGCAATAGATGTAGG
+
>>>AAFFFFFBAEECGGGGGGGHHHHEGFGHHHHHHHHHHHCGFBFG2EFGFHGGGGGEFHGEEEEAA25@F?FAGBFGE4B1?EE111>/>-<.000000..:;--9---9.----.//://...;///////.////9////9;--.-.9/.;/..://9////..9...../..-9..;///////;..9..///////..99.///9://..-.;///9/./..99---;-./.:..//9///;9/;
@M03495:530:000000000-LYBTV:1:1102:5397:17852 2:N:0:AACACCTG+CCCATGCG
ATATTTTGCCGTTGATAAACCAGCTAATCCTGAAAAAAAAATCAAAGCTAAAAACTACAATGCTAAGACCACGATGTGACTGCTATCAAAGTTAGATATATATGTAAATTATTCATCTGTCAAATCCTAGAATTATATCATACCTGCTCCAGCAATCACGACCTGTAATGGTTTAGTGGGTTGTTCACTGTTTCTGAAAAATGAAGATAGTTGTCCAGCTTCCAAAAAGTTTATTGTGTTTTCTAGTGGAG
+
AAAABFFFFFB?EEGGGGGGGGHGHGGHHHHHHHHHFGGGGHHHHFFGHHHHGHGGHGHHFHHHHFCGHHHHGGHGFEGHFGBGFFFHHGHDGHFFHHGHHHHHHHHHHBHHHHHHHHHHGHHHHHHGHHHHHHHHHHGHHHBGHFHGGHHHHHHHHGHGGGGGHHGHHHGGHFHHDHHECFCDHHHHHHHHDGHHHHHHHHGHHHHGHHFFHHHHHGHHHHF;CCCEDFFFGGGGGFCCFFFGFBFFGG?
@M03495:530:000000000-LYBTV:1:1102:27301:17852 2:N:0:AACACCTG+CCCATGCG
ATATTTTGCCGTTGATAAACCAGGACTCAGGCTGGACCAAAGCTCACATGCTGACAGATCGGAAGAGCGTCGTGTAGGGAAAGAGTGTCGCATGGGGTGTAGGGCTGGGGGGTGGGGGGGGCAGTGGGAAAAAAAAAGGAAAAGGAGAAGGGTAGTAGCGGAGTAGGAGTAAAAAGAAGTAGGCATGTGGTGCGGGTCGGACTGTATGTGGGAGCGTCACTGCGGGCTGTACGGTCACTGTAGTGTAGACG
+
CCCCCFFFFFBAGGGGGGGGGGHGHHHHHHHHHHGHHHHHHHHHHHHHHHHHHGHGHHHHGGGGGGHHGGGGFGHGHHGFHHHHHBG4BEGGG1F1?/>>333/20/?/<@A-:---99----.;0/..09;.----..//9//./9../.../.0000-;-:./;00///000;..9/0000000.900/.0---;:-----.0090000...;-:...000.----.;00../;.0000;0B/00000.
@M03495:530:000000000-LYBTV:1:1102:28031:17860 2:N:0:AACACCTG+CCCATGCG
ATATTTTGCCGTTGATAAACCAGCTAATTCCAAAGCTCACATGCTGACAGATCGGAAGAGCGTCGTGTAGGGAAAGAGTGTCGCATGGGGGGTATGGGAGTGCTCTAGGCAGTTCACCGATATAACATGCCATGAACCGAGCTATACGGTCGTGACGACTGACTGTCAAAACGGACCGTCTCCCTTAGGACCGCCAATCTTCACACCAGCCATCACATTACACCTCTCCTGCCATCAAACCCACTTAATCC
+
BABBBFFFBFD>EEGGFFGFGGHAGHGFHHHHHF323FFFGGFF5FBGBGC5GE2AFGC1GEFCE0AAF5FEHHEGCGGG5D11EG1GA1/--<0//./...0000000/0./0:000:---=0;090/000;9009.----.0///..9.;;./9..;.;///////9//;-..--;..:.9/.//////;---9-///9:9//9....9.///////;//;B/./////9./////9/....://9/;9
@M03495:530:000000000-LYBTV:1:1102:11307:17868 2:N:0:AACACCTG+CCCATGCG
ATATTTTGCCGTTGATAAACCAGGACTCAGGCTGGACCAAAGCTCACATGCTGACAGATCGGAAGAGCGTCGTGTAGGGAAAGAGTGTCGCATGGGGGGTAGAGGTGGGGGGGGGGGGGGGTGTGGGAGGCAAAAAAGAAAAACAGATAGAAGGGAGGGGGGGAGGAGGGAGGATAAAGGTGGGAGAGAGTAGGATGACAGGTGGAGGGAGAGAGTGAGCGTGGAGAGTTGAAGCACACATAGTAGAACAG
+
CCDCDFFFFFDCGGGGGGGGGGHGHHHHHHHHHHGHHHHHHHHHHHHHHHHHHHHHHHHHHGGGGHHHGGGFEGHHHHGFHHHHHGHBFGHGGEC1E/C-.:00:0.<--A---C;<-;=---<..9..-9.<:/.-.9./:...//:00000...9---------..<-..-./0000000.-......00:0:::0000.00....-......00:<0-9.-..0.:0<00<00//..00:0<:000/<
@M03495:530:000000000-LYBTV:1:1102:10019:17897 2:N:0:AACACCTG+CCCATGCG
ATATTTTGCCGTTGATAAACCACCAAAGCTCACATGCTGACAGATCGGAAGAGCGTCGTGTAGGGAAAGAGTGTCGCATGGGGGGTGGGTATGGGGGGTGGGCGGAAAATTAAAAAAGAAAAAAAATAGAGGAGGTGCATGAGGAGGACATATCAGTATGAAGTTGTACTTACTGACGAACAGAGGAACAGAACATAAGCAAGGTCAGAGGAGATAGGTGAGGAAGTACTGTACGTATAGTTGCTGAAATG
+
CCCCCFFFFFCBFGGGGGGGGGGGHHHHHGHHHHHHGHHGHHHHHHHGFGGHHHGGGGFEFGHHGEHHFHH5FBDEFEE?B1EEC@---.000/..;-----.-----/0:00000-..9B/.---.00;0/;....900000/0...;/00000000000000;090000000009;.-:9;//.././//0:9000000;/.000/00..:./00/000.9;9.00000000./00000000000;;00
@M03495:530:000000000-LYBTV:1:1102:12209:17904 2:N:0:AACACCTG+CCCATGCG
ATATTTTGCCGTTGATAAACCAGGACTCAGGCTGGACCAAAGCTCACATGCTGACAGATCGGAAGAGCGTCGTGTAGGGAAAGAGTGTCGCATGGGGTGGAGAGTGCGGTGGCGGGGGGGTGGTGACAGAAACAAAAGTAGAAGGAGATCGGAGGGGAATGATACATAGGTTGTGCATGACATGGGAGAACGAAGACGAATCGAATAAAGTGAATGAAGATAGTGCACTATGGGCGTAGGCGCGAGTTGGG
+
ABCCCFFFFFCCGGGGGGGGGGHGHHHHHHHHHHGHHHHHHGHHHHHHHHHHHHHHHHHHHGGGGGHHGGGFEGHHHHGGHHHHHHHBGGFGGAHHG/E//?3/?34///>A0///<<----;9.0000/90/;A../000:009.9./0...----.:/000000000000/..000900000/./;.:0...:./.--..../0.0000000000;000000000000000..;--:.0-;--;;.00-
@M03495:530:000000000-LYBTV:1:1102:27009:17908 2:N:0:AACACCTG+CCCATGCG
ATATTTTGCCGTTGATAAACCACCCTCCCTGTGGTCGTTATCTTGCTCCTTCTGTCGTCAACGAATTTACTAATTCCAAAGCTCACATGCTGACAGATCGGAAGAGCGTCGTGTAGGGAAAGAGTGCCGCATTTGGATCATACCTGCTCCAGCAGTCACGACTCCTGGCAAACAACCTGCAGGAAAGCCAATCAAATAAATTTTAGCAAGAACTGGAACTGTAGGCAATACAATAGAAGAAAGGTGGATCC
+
BBABBFFFFFBBGGGGGGGGGGEGGGGEFHHFFCABAA2AEADA5AFH3BDGHFA51AAF1F1AFGHG5FGAF5GFBGHB3B@3F3BB@EGEDCFF3D@EEGEF1B?EF?EF/?FDE/30/?FFF33B</C//22222202@2<2<011?110001<11<.<.<<1<0FGFC.AC.</.<//.;C/;;CC/;CC0:0C0;00000/9;0////;:////0000;B0C./;/000000;////9.//..//:
@M03495:530:000000000-LYBTV:1:1102:5631:17938 2:N:0:AACACCTG+CCCATGCG
ATATTTTGCCGTTGATAAACCAGTCTCCAAAGCTCACATGCTGACAGATCGGAAGAGCGTCGTGTAGGGAAAGAGTGTCGCATGGGGGGTAGGTGTGGGGGGGGGGCGGGAGATCCAAAAAAAAAAAAAAAAAGAAACAGAAAAAGTGCGGAAAGGTGTCGTGGAGACAAAGGTGCGTCGTAACAACAGCGCAGACAGAGCCGACGAGACTCAGTAGATAAGAAGTGCGCGACGGCGACAGAGCACTGGAG
+
CCCCDFFFFFCCGGGGGGGGGGHHHHHHHHBGHHHHHHHHHHHHHHHHHHHGGGGHHHGGGGGGHHHHGGHHHHH@GFFEHGF?1BE/--...10<<..-:------<-9-<</000<1<.--<-99-<---9..</<///00/:.<11-9---..000<<<....0./////0<09.---...10..B.-----.:/://.---<--..0000<11:11<011/101<-9------<--<///0.0///.
@M03495:530:000000000-LYBTV:1:1102:9841:17948 2:N:0:AACACCTG+CCCATGCG
ATATTTTGCCGTTGATAAACCAGGGCGGCACCAAGCTCACATGCTGACAGATCGGAAGAGCGTCGTGTAGGGAAAGAGTGTCGCATTGGGTGTTGGTTCCGGTGGCCGGGTGGTTGGCATGAACTACTTCTCTCCCGCGGACAAGATGCAGCTGCTGGAGATTATCACGACCGAGAAAACGTCCCAAGACCCCAGTGCTTCAGCTGTAGCAGTTGGTCTCAGGCAGGGGAAGGTCATCATTGTGGTTAAGG
+
>AAABFFFDFBAEEGGGGFGGGDAAFEFGGEGHHHGHFGGHFFGBGGCHBBFGCE1?11BGE>EE>E1BBFFHGEFFF4B4B>?/E/BG///</F///2B//</?00/B@/</<..>1<101=FG1/00=000<<<.-:;-:AA9FGGGBF9BGBBFGEABB00;0;09CD-;-9-9/99-..;.9FE....;A.F///://B//:;:/9///9/9A/9BF///;A;--;99.9///9/;/B9/...////
@M03495:530:000000000-LYBTV:1:1102:12783:17955 2:N:0:AACACCTG+CCCATGCG
ATATTTTGCCGTTGATAAACCACCCTCCCTGTGGTCGTTATCTTGCTCCTTCTGTCGTCAACGAATTTACTAATTCCAAAGCTCACATGCTGACAGATCGGAAGAGCGTCGTGTAGGGAAAGAGTGTCGCATGGGGTGTGGGGGTGGGTGGGCGGGGGGGGGTTAGAGAGACAAAAAGATACAAGTAGATAGAGGCAGGATAAATGAAGGGGAGAATAAGAGAGATAGGGTATATGTGATGGTGGTGTAGG
+
CCDCDFFFFFCBGGGGGGGGGGGGGHHGGHHHHHHHGGGHHHHHHHHHHHHHHGHHGGGHGHGGGHHHHHHHHHHHHHHHHHHHHHHHHHHHHHHHHHHHGGGGGHHGGGGFGHHHHGHHHHGHGHDFFHGG/FGC/>//<///--<<<C--.---<-9-@---..101..////....01110:1111111<1/...<.0001111110.-<-..011110/<9111/.//01<11<111001<...<<0
@M03495:530:000000000-LYBTV:1:1102:14653:17982 2:N:0:AACACCTG+CCCATGCG
ATATTTTGCCGTTGATAAACCAGGTGAACCCGATCCAGAATTAAACACATCTTTAAAATTCGTTATTGAACGTGCAAAGCAGACACAAGTTCCAAAGCTCACATGCTGACAGATCGGAAGAGCGTCGTGTAGGGAAAGAGTGTCGCATGGGGGGTAGATGTGGGGGGGGGGGGGGTGAATAAGGATAAAAAAGAAAGAGGAAAGGATAGGGAGGGGAGTGAGAAGGATGTGCGGAGGGATGATGGAGAGGG
+
DDDDDFFFFFDDGGGGGGGGGGHGHHHHHHGGGGGGHHHGHHHHHHHHHHHHHHHHHHHHHGHHHHHHHHHHHHHHHHHHHHHHHHHGHHHHHHHHHHHHHHHHHGHHGHHHGHHHGGGGHHHGEGGBDGHHHGHHHHHH@G2DEHGGAGGD/<-.90000<<9--<-<---<@---.000000<000000<.../0//..//<./00:/./.---.9..0000/..00000<9-<--./.0000//0<.9
@M03495:530:000000000-LYBTV:1:1102:10396:17989 2:N:0:AACACCTG+CCCATGCG
ATATTTTGCCGTTGATAAACCACCCTCCCTGTGGTCGTTATCTTGCTCCTTCTGTCGTCAACGAATTTACTAATTCCAAAGCTCACATGCTGACAGATCGGAAGAGCGTCGTGTAGGGAAAGAGTGTCGCATGGGGGGGGGGGCGGGGCGGGGGGGGGGGGAATGGTAAAAACACAAAAAATAAACAAGTTGGGGGGATAGTGTAGTCAGAAGAACTACTAGTATGGTAGAGAGTAAGTGGTCACCGATGG
+
BCCCCFFFFFCBGGGGGGGGGGGGGHHGGHHHHHHHGGGHHHHHHHHHHHHHHHHHGGGGGHGGGHHHHHHHHHHHHHHHHBGHHHHHHHHGHHHHHHHGGGGGHHHGFECEFHHHHGHHHHHHGH3GEHFF/FFA/;-----------:@---9-=D;---.///9/////..:.....-./////.///9/----;.//////////////9/////://;9/////////.///////;////.--.;
@M03495:530:000000000-LYBTV:1:1102:24167:17993 2:N:0:AACACCTG+CCCATGCG
ATATTTTGCCGTTGATAAACCAGGACTCAGGCTGGACCAAAGCTCACATGCTGACAGATCGGAAGAGCGTCGTGTAGGGAAAGAGTGTCGCATGGGGGGTGGGGGTGGGGGGTGGGCGGGGGATGAGAGAAAAATAAAAAGGAATGAATGGACGTAGCGACGTGTGTCACTAGTTCAAGAGAAATAGCACTCAAGACAGGCAGAATGCGACATGTAATAGTGCAATAGCATAGCGCTTTTCGGCTATCGCG
+
CCCCCFFFFFCCGGGGGGGGGGHGHHHHHHHHHHGHHHHHHHHHHHHHHHHHHHHHHHGHHGGGGHHGGGGFEFHHHHGHFHHHHGH@FGHCGEEGE/<---------:--@-;;-.;-----..///9.///9./////;.//////////;-.;:.-:9@-./.://////////9;/./;///:9;//////////.....////..--./9/////9////://;/////--...//---..//..9
@M03495:530:000000000-LYBTV:1:1102:2074:18003 2:N:0:AACACCTG+CCCATGCG
ATATTTTGCCGTTGATAAACCAGGACTCAGGCTGGACCAAAGCTCACATGCTGACAGATCGGAAGAGCGTCGTGTAGGGAAAGAGTGTCGCATCGGGTGTAGGAAGAGGGGTGGGGCGGATGATAACCTAACTAGAAGTTCAGTACAGTTGGTTGAACAAATTTTAACAAACACTACAGATTGATCAATTAGGCTTTTCGTTCTAATATAACTAGAGATTAATATACTAAGACAGCTCTGTTTTTTGGTAA
+
AB@AAFFFBFAA2AF5FGFFFGGFHDAGGHHHHCEF2FGHFHGG3E3EGGHHHHGGGFGCFEEGGAF2AEEEEGHFFFGFHHF??4B4B?1/E/1/////3?333000?/</<B@C/C----/0000/0///0=0<0000;00;:0<0000:.:;/000/9C0;;000;0..;.0;99000;0;000000;00//////;.:9./////9;///99///////9://9///9/BF./9//;//.99--.//
@M03495:530:000000000-LYBTV:1:1102:26513:18003 2:N:0:AACACCTG+CCCATGCG
ATATTTTGCCGTTGATAAACCAGCTAATCCTGAAAAAAAAATCAAAGCTAAAAACTACAATGCTAAGACCACGATGTGACTGCTATCAAAGTTAGATATATATGTAAATTATTCATCTGTCAAATCCTAGAATTATATCATACCTGCTCCAGCAATCACGACCTGTAATGGTTTAGTGGGTTGTTCACTGTTTCTGAAAAATGAAGATAGTTGTCCAGCTTCCAAAAAGTTTATTGTGTTTTCTAGTGGAG
+
3AAAAFFBFFBAGGGGGCGGGFHHHHHFHFHHFFHGFGEGGHHHFFFFGFGFFHGHHHFHGHHHHFGHHHHHGGHGHHHHEDFHHHGHHHFGHHHHHHHHHHHHGHHHHHHHHHHGGHHHHHHHHHHHHHHHGHHHHGGFGHHFFHEGHHGBGH2FGFHGEGGGHHF<G1BGHHHHHHGFEEFAGHHGHDFHFHHGFGFGGHHB=GFGHFGHHHHFCC/CCHHHGFGFD;C0BGGFFFFBGGGBBFFBAB.
@M03495:530:000000000-LYBTV:1:1102:23142:18007 2:N:0:AACACCTG+CCCATGCG
ATATTTTGCCGTTGATAAACCAGGACTCAGGCTGGACCAAAGCTCACATGCTGACAGATCGGAAGAGCGTCGTGTAGGGAAAGAGTGGCGCATTGGGTGCACTTGTCAGGGGAGTGGCATGCACTACTTCTCTCCCGTGGACACGATGCAGCTGCTGGAGATTATCACGACCGAGAAAACTTCCAAAGACACCAGTGCTTCAGCTGTAGCAGGTGGGCGCAGGCAGGGGAAGGTCATCAGTGGGGTGAAGG
+
3>AAAFFBDFA2AEGFFGFGGGAEAA4A4FBEGAAAAF2FHHCECHA3FDBDEDGFCGD3CEEE1ABGA11>0BG2BFC3FCF3FGH1?E1/E/BG/?//3333?3?4B00E///??/01BB1@1F<>11212<00<<?@/?F0?@GEA1110<<111<CG/=00==D.<@@C@--.9//00;009;B//C:.C.990000;B0090;9CBC.99.-9--;-;D?F--9;.AFBB9F9B///:.9.-.99F
@M03495:530:000000000-LYBTV:1:1102:21252:18007 2:N:0:AACACCTG+CCCATGCG
ATATTTTGCCGTTGATAAACCACCCTCCCTGTGGTCGTTATCTTGCTCCTTCTGTCGTCAACGAATTTACTAATTCCAAAGCTCACATGCTGACAGATCGGAAGAGCGTCGTGTAGGGAAAGAGTGTCGCATGGGGGGGGGGGGTGGGGGGTGGCCGGGGGAGTAGTAGAGAAAAGAAATATACAGATAAGAGAGAGTGAAGGGGGTAGCGGCAGGTTGACGGACGCGCACGGACAGGAGGTGGATGCAGG
+
BCCCEFFFFFCCGGGGGGGGGGGGGHHGGHHHHHHHGGGHHHHHHGHHHHHHHHHHGGGHGHGGGHHHGHHHHHHHHHHHGHHHHHHHHHHHHHHHHHHHGGGGHHHGGGGGGHHGHGHHHHHH?G3FFHGF/BC//---<------@-<@-9>..-99<---./111111100//../1<1111:F11101:/...:11110.9-9..0-----9.0//0.<.------------.........00/01.
@M03495:530:000000000-LYBTV:1:1102:24817:18011 2:N:0:AACACCTG+CCCATGCG
ATATTTTGCCGTTGATAAACCACCCTCCCTGTGGTCGTTATCTTGCTCCTTCTGTCGTCAACGAATTTACTAATTCCAAAGCTCACATGCTGACAGATCGGAAGAGCGTCGTGTAGGGAAAGAGTGTCGCATGGGGTGTAGGGCTGGGGGGTGGGGGGGGGGGGAGGAGAAGAGATAGGGACAAGAAGGAGAGGGGTGGCGGTGGAACACATGGGAGCGCCGTCGTGCCGCAGGGTACGGTGTCGTTGAGG
+
CCCCCFFFFFCAGGGGGGGGGGGGGHHGGHHHHHHHGGGHHHHHHHHHHHHHHHHHGGGHGHGGGHHHHHHHHHHHHHHHHHHHHHHHHHHHHHHHHHHHGGGGHHHGGGGFGHHGHGHHHHHHHHDGFHFG/AFD<><211/00?/?/>@-;---;--:;B-----..../0./000/./....///:......-:--.--;-..00//.90:.9..----;--9..9----;-//0..9..0.../.9/
@M03495:530:000000000-LYBTV:1:1102:23077:18012 2:N:0:AACACCTG+CCCATGCG
ATATTTTGCCGTTGATAAACCAGCTAATCCTGAAAAAAAAATCAAAGCTAAAAACTACAATGCTAAGACCACGATGTGACTGCTATCAAAGTTAGATATATATGTAAATTATTCATCTGTCAAATCCTAGAATTATATCATACCTGCTCCAGCAATCACGACCTGTAATGGTTTAGTGGGTTGTTCACTGTTTCTGAAAAATGAAGATAGTTGTCCAGCTTCCAAAAAGTTTATTGTGGTTTCTAGTGGAG
+
AAABBFFBFFBBGGGGGGGGGGHHHHHHHGFHFGHHHGGEGHHHGHHGHHHGHHGHHHHHFHHHHEHHHHHHGGHGHHHFHHHGHHGHHHHHHHHHHGHHHFHHHHHHHHHHHHHGHHHHHHHGHHHHGHHGHHHGHHHHHHHFHHF2GHGHHHHHGHHGD?DGHFGGHHF?GGGH>FGHDGGGEHGHHHHHHHHHHHHGCCGD0CCGHHHHGCGG0CCHHFFFCCCGGFFEGGFFFB.;ECFBBF0C?9A
@M03495:530:000000000-LYBTV:1:1102:4125:18013 2:N:0:AACACCTG+CCCATGCG
ATATTTTGCCGTTGTTAAACCAGCTAATCCTGAAAAAAAAATCAAAGCTAAAAACTACAATGCTAAGACCACGATGTGACTGCTATCAAAGTTAGATATATATGTAAATTATTCATCTGTCAAATCCTAGAATTATATCATACCTGCTCCAGCAATCACGACCTGTAATGGTTTAGTGGGTTGTTCACTGTTTCTGAAAAATGAAGATAGTTGTCCAGCTTCCAAAAAGTTTATTGTGTTTTCTAGTGGAG
+
AAAABBFFFFD>EGGGGGGGGGHGHHHHHHHHGHHFFGGGGHHGHHGHHFHFDHGFHHHHGHHHHHGHGGHHGGHGHHHHHHBFGFHHHGHEGHFHHGHHHHGHHHHHHHHHHHHHHHHHHHHEHHHHHHHHHHGHHHHHHHHFHHHHHHGHFHHHHHHGDGGGGGGHHEHHHGHHFGHEDG?CGHHGHHHHHGHHGHDHHHHHHHCHHHGHHHGBGFHEFGHFFHE.CCCFFFGFGGFGGGGGGGGGGGE
@M03495:530:000000000-LYBTV:1:1102:6784:18030 2:N:0:AACACCTG+CCCATGCG
ATATTTTGCCGTTGATAAACCAGCTAATCCTGAAAAAAAAATCAAAGCTAAAAACTACAATGCTAAGACCACGATGTGACTGCTATCAAAGTTAGATATATATGTAAATTATTCATCTGTCAAATCCTAGAATTATATCATACCTGCTCCAGCAATCACGACCTGTAATGGTTTAGTGGGTTGTTCACTGTTTCTGAAAAATGAAGATAGTTGTCCAGCTTCCAAAAAGTTTATTGTGTTTTCTAGTGGAG
+
3AABCFFFFFCBGGGGGGGGGGHHHHHGHHHHHHHHHGGGGHHHHHHHHHHHHGGFHHHHHHHHHFHHHHHHGGHGHHHHHHFHHHHHHHHGHHHHHHHHHHHHHHHHHHHHHHHHHHHHHHHHHHHHHHHHHHHHHHHHHHHHHHHGHHHHGHHHHHHGGGGGHGHDHGHFGHHHGHHGGGGGHHHHHHHHHHHHHFGH<GHBGGHHHHHHGHHFGHFFHFHFFHGEEBFFGGGGGGFFGGGGGFBFFFF
@M03495:530:000000000-LYBTV:1:1102:12227:18056 2:N:0:AACACCTG+CCCATGCG
ATATTTTGCCGTTGATAAACCAGCTAATCCTGAAAAAAAAATCAAAGCTAAAAACTACAATGCTAAGACCACGATGTGACTGCTATCAAAGTTAGATATATATGTAAATTATTCATCTGTCAAATCCTAGAATTATATCATACCTGCTCCAGCAATCACGACCTGTAATGGTTTAGTGGGTTGTTCACTGTTTCTGAAAAATGAAGATAGTTGTCCAGCTTCCAAAAAGTTTATTGTGTTTTCTAGTGGAG
+
AACCCFFFFFCBGGGGGGGGGGHHHHHHHHHHGHHHGGGGGHGHHHHGHHHHHHGHHHHHHHHHHHHHHHHHGGHGHFFHHHGHHHGHHHHHHHHHHHHHHHHHHHHHHHHHGGHHHHHHHHHHHGHHHHHHHHHHHHHHHHHHHHGHHGHHGHHHHHHGGGGGHHHHHFHHHHHGGHHHDGGDHHGGHGHHFFHHHHHHHHHHHHHHHHHGHHHHHHHHHHEFGBGFDBFFFFFFGGFFGGGGGGGG?BE
@M03495:530:000000000-LYBTV:1:1102:11744:18059 2:N:0:AACACCTG+CCCATGCG
ATATTTTGCCGTTGATAAACCAAAGCTCACATGCTGACAGATCGGAAGAGCGTCGTGTAGGGAAAGAGTGTCGCATGGGGTGTAGGGCTGGGTGGTGGGCGGGGCGGTAGAGAAAAAAAAAGAGGAGGAAAAAGAGGGAAGGGCAGGTAGAGAGAGAGAAAGGAGATGAGAGAAAGGGGTAGTCGAGATAGTGACGGTACTGCTGTGTCGTAGGTGGTGCACGGAATATGTTGAGGTAAGACTAGGACGTA
+
DEDCDFFFFFECGGGGGGGGGGHHHHHHHHGHHGHHHHHHHHHHGGGGFGHGGGGGGHHHHGHHHHHHFGBFFHGGBFAF>E/3B312111/3?//??//<///----<.1110:/:----../.....///.../..9.......-.1<111......000./../01<10.000..-...01..-..1<1111.-<..111101/:1.9:.<10.<.000.-<..01111110//01<10100/00-.9
@M03495:530:000000000-LYBTV:1:1102:18451:18092 2:N:0:AACACCTG+CCCATGCG
ATATTTTGCCGTTGATAAACCACCCTCCCTGTGGTCGTTATCTTGCTCCTTCTATCGTCAACGAATTTACTAATTCCAAAGCTCACATGCTGACAGATCGGAAGAGCGTCGTGTAGGGAAAGAGTGTCGCATGGGGTGTAGGGCGCGGGGGTGGCGGGGGGGTGAGAGGAGAATCGAGAGAAACAAAGAGAGGATGGGCTCTAGAGCGATGACGGGGACAGTCGCAAGTGTCATTCTGGTAGTCGATGCGG
+
CCCCDFFFFFDBGGGGGGGGGGGGGHHGGHHHHHHHGGGHHHHHHHHHHHHHHHHHGHHHGHGGGHHHHHHHHHHHHHHHHHHHHHHHHHHHHHHHHHHHGGGGHHHGGGGGGHHGHGGHHHEGDGDHDHGGFHAG/>/211/0//>---@<??.---@-<--<.<10<.B?.01.:9.-.00//..////..:<0.../.:11101--.<10.--<<-A.00.--<<11<1111<<<011101<.<:.--
@M03495:530:000000000-LYBTV:1:1102:18493:18102 2:N:0:AACACCTG+CCCATGCG
ATATTTTGCCGTTGATAAACCAGTCTCCAAAGCTCACATGCTGACAGATCGGAAGAGCGTCGTGTAGGGAAAGAGTGTCGCATGGGGGGGAGAGCTGCGCGCTGGCGGGCGCATGAGAAAGAAGCACAAAGACCCAAGGACACGGAGCGCGTGATATCGGCGCGGATGCTGTCGGACGCAGGAATGACCGCCAGAGCGACGCCTCCACTTATACGAAACGCTCGCCCAGACCATCATCACGTGGCACGCCG
+
BBABBFFFFFBAEGGGGGGGGGHHHHHHHHFHHHHHGGGHHHHHHHHHHGFGAFGCGHGGGGEEGHHHGHGHHFF@F5DE1>A?FGE/<---...///--;--99.--;-9--../9//9//;///..../9...;AA.9.9;.;-.;9-9-;.;//9.99-----;-.////.--------..9////-----../99--;-.;;..///;//....-.-..-99....;../9B////....-./.-.-
@M03495:530:000000000-LYBTV:1:1102:26571:18110 2:N:0:AACACCTG+CCCATGCG
ATATTTTGCCGTTGATAAACCACCCTCCCTGTGGTCGTTATCTTGCTCCTTCTGTCGTCAACGAATTTACTAATTCCAAAGCTCACATGCTGACAGATCGGAAGAGCGTCGTGTAGGGAAAGAGTGTCGCATGGGGAGGTGGAACGGGAGGGGGGGGGACAAGGAAGGAGAACAAAGCGATACAACAAAAAATACGTCACGAATGCGTTGACAGATCACGCGTCCAGTACGTCGATTCGCTTATCGCAAAG
+
3AAABFFFFFBBGGCGGFGGGGGGGHHGGHHGFHGGGGGHHBBGDDGHHHHHHFHHGGGHGHGGEHEH5GFHEGHHDGFHHHHHHGHFHHBGHHFHHHGHGGAFBFGFFGGEEHHGHAFGHG3F?D3?/?B<A0///</////<1/?//-----------.9..9/.....9//../.....-9/9.9A..-.//./....;..9/...-.///;/9/9..9--9.////.:.-99//.....//....-/
@M03495:530:000000000-LYBTV:1:1102:16979:18116 2:N:0:AACACCTG+CCCATGCG
ATATTTTGCCGTTGATAAACCAGCTAATCCTGAAAAAAAAATCAAAGCTAAAAACTACAATGCTAAGACCACGATGTGACTGCTATCAAAGTTAGATATATATGTAAATTATTCATCTGTCAAATCCTAGAATTATATCATACCTGCTCCAGCAATCACGACCTGTAATGGTTTAGTGGGTTGTTCACTGTTTCTGAAAAATGAAGATAGTTGTCCAGCTTCCAAAAAGTTTATTGTGTTTTCTAGTGGAG
+
AABBBFFFFFBAGGGGGGGGGGHHHHHHHHHHHGHGFGGGGHHGHGHGHHHFHHGHHHHHHHHHHHHHHHHHGGHGFHHHHGHHGHGHHHHHFHHGHHHHHHHHGHHHHHHHHHHHHHHGHHHHHHHHHHHHHHHGHGHHHHFHHHEGFFHHHHHHHEHGGGGGHGGFHHHDGHGHHHFGAFFGHHHHHHHHHGHHGHHHHHHEGHHHHHFGHHFHHHFBHCFHBGGEC9BFGGGGGG/BFFGFFB;9CFE
@M03495:530:000000000-LYBTV:1:1102:11647:18130 2:N:0:AACACCTG+CCCATGCG
ATATTTTGCCGTTGATAAACCAGCTAATCCTGAAAAAAAAATCAAAGCTAAAAACTACAATGCTAAGACCACGATGTGACTGCTATCAAAGTTAGATATATATGTAAATTATTCATCTGTCAAATCCTAGAATTATATCATACCTGCTCCAGCAATCACGACCTGTAATGGTTTAGTGGGTTGTTCACTGTTTCTGAAAAATGAAGATAGTTGTCCAGCTTCCAAAAAGTTTATTGTGTTTTCTAGTGGAG
+
AAABBFFFFFBBGGGGGGGGGGHHHHHHHHHHHHHHHGGGGHHHHHGGHHHHHHGHHHHHHHGHHHHHHGHHGGHGGFHHHHHHHHHHFHHHHHHHHHHHHHHHGHHHHHHHHHHHHHHHHHHHHHHHHHHHHHHHHHHHHHHEFHEHHGGHFHHHHHHGFGGGHGHFFFHHHHHHDGFGEGGDHGHHHGHHGGHHHHHHFEHGD:;GHHHGHGHBGGHHHGHF:CGFDBFGGGGGFB9FFGGGFGFGGB.
@M03495:530:000000000-LYBTV:1:1102:28821:18139 2:N:0:AACACCTG+CCCATGCG
ATATTTTGCCGTTGATAAACCACCCTCCCTGTGGTCGTTATCTTGCTCCTTCTGTCGTCAACGAATTTACTAATTCCAAAGCTCACATGCTGACAGATCGGAAGAGCGTCGTGTAGGGAAAGAGTGTCGCATGGGGGGTAGGGGTGGGGGGGGGCGGCAGAATGAGAGACCAGTAGAAGAGGCATCCGAGTAGGCTGGGCAGCCGGCCACAATAGGTGCGAGCAACACAGGCCGGCGCGGCAGCAGCGGAG
+
ACCCCFFFFFCBGGGGGGGGGGGGGHHGGHHHHHHHGGGHHHHHHHHFHHHHHHHHGGGHGHGGEGHHGFHHHHHHHHFGHHHGFGHGHHHHHHHHGHHHGGGEFHGGGEFGCHHHHGHGGHGHFH?GFH@?/BC//@B.....:-:-;-:-:9-----9./;;0000;/;/.00000::....0//..-..0090..;./...-----9..000;000-.:--/;.......----------.:./--9-
@M03495:530:000000000-LYBTV:1:1102:10843:18159 2:N:0:AACACCTG+CCCATGCG
ATATTTTGCCGTTGATAAACCACCCTCCCTGTGGTCGTTATCTTGCTCCTTCTGTCGTCAACGAATTTACTAATTCCAAAGCTCACATGCTGACAGATCGGAAGAGCGTCGTGTAGGGAAAGAGTGTCGCATGGGGTGGAGGGGTGGGGGGGGGGGGGGGGATTGGGAATAAAAGAAGAAGATAGACAAGAGAATATGAGTGGTGGTCAAGAAGTAGGTAAAAGGAGAGGCGTGATCGAGGGGCGACGCAG
+
CCCCDFFFFFDBGGGGGGGGGGGGGHHGGHHHHHHHGGGHHHHHHHHHHHHHHHHHGGGHGHGGGHHHHHHHHHHHGHHGHGHHHHHHHHHHFHHHHHHHGGGGGHGGGGGFFHHHHGHHHHHHDGDHFHCA/GHG/>//?///.-->CA@->A--:-B---://...0:00000;.:0//000:000/./.:00000000:90...:0000//00000000:0./....;-.-./0...----------:
@M03495:530:000000000-LYBTV:1:1102:21182:18187 2:N:0:AACACCTG+CCCATGCG
ATATTTTGCCGTTGATAAACCACCCTCCAAAGCTCACATGCTGACAGATCGGAAGAGCGTCGTGTAGGGAAAGAGTGTCGCATGGGGTGTAGGGGTCGGGGGGGGGGGGGGCGTGGGAAAAAAAAAAAAAAAAAAATAAAAAGAGGTGTGAGCGAGGAGAATAGGAGAGTGGATGAGGCGAGAAATGATAGCATAGGATCGGCACATGTGTGTGTTGGAGGGTTCAGTTAGAGACCGCCAGAGATGCTAGC
+
DEDCDFFFFFECGGGGGGGGGGGGGHHGHHHHHHHHHHHHHHHHHHHHHHHGGGGHHHGGGGGGHHHHGHHHHHHHHFGGHGGEFG??>/3B3////>E/</-@A--9-----<---.0.:.--------------.0<11099/.<.0.1:0<----...0:000/..01.00000/<----.0:11111111:0001/..---<10111..../..0/.-...011111<01/.-----../<001110
@M03495:530:000000000-LYBTV:1:1102:3283:18196 2:N:0:AACACCTG+CCCATGCG
ATATTTTGCCGTTGATAAACCACCCTCCCAAAGCTCACATGCTGACAGATCGGAAGAGCGTCGTGTAGGGAAAGAGTGTCGCATGGGGGGTAGATATCGGCGGGGGCTGGGGGAGGAGAAAAAAAAAAAACAGAGAGGTGAGGTATAGAGGTCTAATAGACTGGATACATACATAAATGAGAGCATAAGACATGATTGAAATATGGCAGTGGCAGCGATAAAGACGAAAGAGTAGATAGCGATAGAGACGG
+
BBBBBFFBFFBAEFGCGDGGGGGGGHHGGHBGHGHHHHHHHHHHHHHGFGHHGEGGCHFEEFEEEFHGFEGGHHGGBBBFEFGGE1?>/<-<.00000.--;----9-...;--9-....;;A-B=----...//...;9/..////9//;/.//9/;////9.9////://///;;//:///9/////////9;/;/////////././//....9-...///.9--.././///////--...///...
@M03495:530:000000000-LYBTV:1:1102:26384:18221 2:N:0:AACACCTG+CCCATGCG
ATATTTTGCCGTTTATAAACCAGCTAATCCTGAAAAAAAAATCAAAGCTAAAAACTACAATGCTAAGACCACGATGTGACGGCTACCAAAGTTAGATATATATGTAAATTATTCATCTGTCAAATCCTAGAATTATATCATACCTGCTCCAGCAATCACGACCTGTACTGGTTTAGTGGGTTGTTCACTGTTTCTGCAAAATGAAGATAGTTGTCCAGCTTCCATAACGTTTATTGTGCTTTCTAGTGGAG
+
>A111B3@11>AE1AFAFGFF10AA11A1BD1B1BFAE?/EEF1B1DFGAGG11/FF1111AFB221BG0BGEEFE0122/>E>E0B@1/0@F2>12>2F222>2BB22BBGFD22F2B>B>BG2GF1211<B1FD2BB2B2>FGFAGDCG1<0@FHHHGCCCA0?11>>C1101=DDGG<<-<<DF00G0<DG0000:;/:C0;0CG0;GCC;000:CB99;;0;9/.//::0FBBF000;0090;0.0=
@M03495:530:000000000-LYBTV:1:1102:14355:18224 2:N:0:AACACCTG+CCCATGCG
ATATTTTGCCGTTGATAAACCAGAACCATCCAAAGCTCACATGCTGACAGATCGGAAGAGCGTCGTGTAGGGAAAGAGTGTCGCATGGGGTGTAGGGCTCGGGGGGGGCGGGGGGAGGAAAAAAAAAAAAAGAGAAGAAGAAGGTAGGAGAGGTGAAGGTGGATGAAGGAACGAGAAATTGTGTGCGAGGAGTGCGAAGACTATCATAGAAGGAGAGGGGAAGGTGATACTACTAGGGAGAGGAGAAGCGG
+
BCCDDFFFFFEDGGGGGGGGGGHHHHHHHHHHHHHHHHHHHHHHGHHHHHGHHHGGGGHHHGGGGEGGHHHGHHHHHHFHBFEHGG?GAD1>/333/2B/>@//<--9-<<@------.///.-----<--..//0:0//0//.010.0/...0.1<1000..0001<0./.9.999011111/.1..---./.19.-9./1<111111111.......-....001111111111/</......../0<-
@M03495:530:000000000-LYBTV:1:1102:2565:18235 2:N:0:AACACCTG+CCCATGCG
ATATTTTGCCGTTGATAAACCAGCTAATTCCAAAGCTCACATGCTGACAGATCGGAAGAGCGTCGTGTAGGGAAAGAGTGTCGCATGGGGTGTCGTAAGAGGGGGGTGGAGGGAAGGCAAGATGTTAGGAAGATAGAAGATGAGACAGTAGCGAAGGGAAGGTAAGTGATGACAGTATATGGTGAGAAATAAGATATTTACAGAGTGTGAAACACTAATAAACACGAGACGCACGTTATCGTCACTCGACG
+
BBBBBBFFFFBAGGCGGGGGGGGHFGHHHHHHH53GFFHHCDGHHGBCGGFHFFDEAAGA2AEEEEGEBFD1FGGHFFDF5BEHGFA1?11/>@>/?0043////--;-CEE-.......9/000000/;0../////////////..;///----......;9////;////////////////.////////;FFB/9//////////////./9///////..--...---9;.../.....;/..--
@M03495:530:000000000-LYBTV:1:1102:18916:18247 2:N:0:AACACCTG+CCCATGCG
ATATTTTGCCGTTGATAAACCACCCTCCCTGTGGTCGTTATCTTGCTCCTTCTGTCGTCAACGAATTTACTAATTCCAAAGCTCACATGCTGACAGATCGGAAGAGCGTCGTGTAGGGAAAGAGTGTCGCATGGGGGGTGGGGGGGGGGGGTGGCTGTGGGAGGGGGAGAGGAAAGAAAAAATACGAAATGTATTCGTAGTGCAACGATGTGCAGGTGGGTGAGTGCGGGTGTGTCGTGGTGCGATGGATG
+
CCCCCFFFFFDCGGGGGGGGGGGGGHHGGHHHHHHHGGGHHHHHHHHHHHHHHHHHGGGHGHGGGHHHHHHHHHHHHHHHHHHHHHHHHHHHHHHHHHHHGGGGHHHGGGGGGHHHFGHHHHHHGHFHGHGGACEC/?-=<-----9<--<-@;..<<BB...-----<..../:</.//.9.00.....111111///../11109....1111.:0.-...<<01--<-<-..1.<A.9.0-..../10
@M03495:530:000000000-LYBTV:1:1102:15225:18269 2:N:0:AACACCTG+CCCATGCG
ATATTTTGCCGTTGATAAACCAGCTAATCCTGAAAAAAAAATCAAAGCTAAAAACTACAATGCTAAGACCACGATGTGACTGCTATCAAAGTTAGATATATATGTAAATTATTCATCTGTCAAATCCTAGAATTATATCATACCTGCTCCAGCAATCACGACCTGTAATGGTTTAGTGGGTTGTTCACTGTTTCTGAAAAATGAAGATAGTTGTCCAGCTTCCAAAAAGTTTATTGTGTTTTCTAGTGGAG
+
CCDCCFFFFFCCGGGGGGGGGGHHHHHHHHHHHHHHHGGGGHHHHHHGHHFHHHGHHGGHHHHHHHHHHHHHGGHGHFHHFHHHHHGHHHHHHHHHHHHHHHHHHHHHHHHHHHHHHHHHHHHHHHHHHHHHHHHHHHHHHHHFHHFHHHFGEHHHHHHGGGGGHGHGHHHGHHHHFHHGAGGEHHHHHHHHHHHHHHHHHHHHHHGHHHHHHHHHFFHHHHHGHFGEEFGGGGGGGGFGGGGGB0CFFBE
@M03495:530:000000000-LYBTV:1:1102:21137:18274 2:N:0:AACACCTG+CCCATGCG
ATATTTTGCCGTTGATAAACCAGGACTCAGGCTGGACCAAAGCTCACATGCTGACAGATCGGAAGAGCGTCGTGTAGGGAAAGAGTGTCGCATGGGGTGTGAGGGTCGGGGGCCGGGGGGTGCTTCGTCATCATCGGGGCAACAAAGCAGGCTAGCACGAGAGACTGCGTCAGGACAACACACCCCCCGGTTACCGGGTGAAGACGTACGCGGAGGCGATCACCAGGCGGAAGTAGGAGAGCGCTCGCTAG
+
ABBBBFFFFFBBGGGGGGGGGGHGHHHHHHFHGHGGFHHHHHHHHHHHHHHGHHHGHHGHHGGGGGFFCEEEEEEEHHGBGGHEBBB4B>?EA?F1//>>/440/?3////////-----;-.///-9...99///.--:-..:.././/..././//-9;A-..///..-...;......;...9-;---..//.--.9./9:/;:..-.-----9:--..;./:..--9-.//////..;--.;:-.9.
@M03495:530:000000000-LYBTV:1:1102:6240:18283 2:N:0:AACACCTG+CCCATGCG
ATATTTTGCCGTTGATAAACCAGCTAATCCTGAAAATAAAATCAAAGCTAAAAACTACAATGCTAAGACCACGATGTTACTGCTATCAAAGTTAGATATATATGTAAATTATTCATCTGTCAAATCCTAGAATTATATCATACCTGCTCCAGCAATCACGACCTGTAATGGTTTAGTGGGTTGTTCACTGTTTCTGAAAAATGAAGATAGTTGTCCAGCTTCCAAAAAGTTTATTGTGATTTCTAGTGGAG
+
AAAA?D33@BAAA11FGG111AGCEG1FFGGHFF1F11FEEBCEBDGBD1F11BAFFHBGFD1G22FHGFCF?E//B222DGB11B0F@11F22DG@GH2EDFF2FG2FHH2GGFHFBGDGHEHHFGHHE1B2BFFHHFHHHG0FGHBBFFBHHHHHFBECGGGF>BB2@<@>CHB11FGECCEHHGHHF1<FBGHB1GHEGHF1D1F<GFGGDDB0GGBDD/=D0.<C:CCFHGFHH0<CCG000CCHEH
@M03495:530:000000000-LYBTV:1:1102:7265:18292 2:N:0:AACACCTG+CCCATGCG
ATATTTTGCCGTTGATAAACCAGCCTCCCTGTGGTCGTTATCTTGCTCCTTCTGTCGTCAACGAATTTACTAATTCCAAAGCTCACATGCTGACAGATCGGAAGAGCGTCGTGTAGGGAAAGAGTGTCGCATGGGGGGGAGGGGTGGGTGGGGGGGGGGTGGTTAGAGAGGAAAAGGAGGTAGCAAACGAGCAGCAGGCAGTCGGAGGACGAGTAGGAGGGGGCGAAGATCATAGCTGTAGGATAGACGGA
+
ABCCDFFFFFCCGGGGGGGGGGHHGHHHGHHHHHGHGGGHHHHHHHHHHHHHHHHHGGGHGHGGGHHHHHHHHHHHHHGHHHHHHHHHHHHHHHHHHHHHGGGGHHHGGGGFGHHHHGHHHHEHGHFHGHFGDFGA/9--<---.--<.<------<-<---<.1:101.../<</.:...000110...<--//......<0.----..---..100/.----<---.11:11101011<00100<0.<.
@M03495:530:000000000-LYBTV:1:1102:3095:18312 2:N:0:AACACCTG+CCCATGCG
ATATTTTGCCGTTGATAAACCACCCTCCCTGTGGTCGTTATCTTGCTCCTTCTGTCGTCAACGAATTTACTAATTCCAAAGCTCACATGCTGACAGATCGGAAGAGCGTCGTGTAGGGAAAGAGTGTCGCATGGGGTGTAGGGCTCGGGGGGGGGGGGGTGTTGAAGAAAATAAATAGAGTAACGAGTCATTAGGTGAGGTTCAGCAGTGGACAGAATAGCGCAGGTGGACGTACTGTACATCTTCGGTGT
+
CCCCCFFFFFCBGGGGGGGGGGGGGHHGGHHHHHFGGGGHHHHHHHHFFHHHHHHHGGGHGHGGGHHHHGHGHHHHFHBHHFHHHHHHHHHHFHHHHHHGFGGGHHFGGGFEGGHHHGHHHHGHBGBFDFGDCFEGA@/@?1/00//>--<--9-------:::0000///0;00000090000..../000000000.9//00000.09:000./9;000-----.:..0:....000000000;..9..
@M03495:530:000000000-LYBTV:1:1102:9137:18324 2:N:0:AACACCTG+CCCATGCG
ATATTTTGCCGTTGATAAACCAGGATCAGGTGGACCAAAGCTCACATGCTGACAGATCGGAAGAGCGTCGTGTAGGGAAAGAGTGCCGCATGGGGGGTAGGTATCAGTGGGGTTCGGCGTGATACTTGAAATCCTAGTAGCATCAGCAAAATAAAAGGAAGGAAGAGCAAAACGAGAAACGTGGTTTCATCACAGGGTGTTGATAGCACGCGTACAGATCCGCCGAACGCACTCACTCTCAGCTGTATCCT
+
BCCCCFFFFFCBGGGGGGGGGGCGHHHHHHHHGHHFGHGCFHHHHFHHBFF5GHHFDGHGGGFGBGEEEE>EFFGHGHFHHFH@34BEEFG1111/--...000;0000/.-.-9----:-.;900009=B00/://9///////;////99////9.;B.../9../////.-...://...9.../9;///B/../.;..//:/9/:---:--.//;/:..;-:--9.---://///://;////////
@M03495:530:000000000-LYBTV:1:1102:7622:18328 2:N:0:AACACCTG+CCCATGCG
ATATTTTGCCGTTGATAAACCACCCTCCCTGTGGTCGTTATCTTGCTCCTTCTGTCGTCAACGAATTTACTAATTCCAAAGCTCACATGCTGACAGATCGGAAGAGCGTCGTGTAGGGAAAGAGTGTCGCATGGGGGGGAGGGGTGGGTGGGGTGGTGGGTAGGTGAGTGGTAAAAAAAGTATAACAAAGGAGGAAGGGAGTGAGGTGAGAGGAGAAGGAGAGGTGTATTGTATGGGCGGGTGGTTTGCGG
+
ACCCCFFFFFCCGGGGGGGGGGGGGHHGGHHHHHHHGGGHHHHHHGHHHHHHHHHHGGGHGHGGGHHHHHHHHHHHHHHHHHHHHHHHHHHHHHHHHHHHGGGGGHHGGGGEGGHHHFHHHHGHFGDGGHFGAA/?/9--;---.--9.;;-9.;-.A?-.0..000.0:.00:000--.0;000000.///.;./.....:900.;:0.00...../:.....0.000000090/.::---9-....0--
@M03495:530:000000000-LYBTV:1:1102:13931:18339 2:N:0:AACACCTG+CCCATGCG
ATATTTTGCCGTTGATAAACCAGAGGACTCAGGCTGGACCAAAGCTCACATGCTGACAGATCGGAAGAGCGTCGTGTAGGGAAAGAGTGTCGCATGGGGTGGGGGGCTCGGTGGTGGGCGGGGCGATGAAAAAAAAAAAAAAAGAGTAATAAGGGAAGGACGGTCATGAGTGGAGGAAAGTTACTGGTAAAAGCAAGAGAGGTGGAGAAGTGGATGGATGGCGGAGGAGTGATGAGGGTGAGGACGTGGTA
+
CDCCDFFFFFDDGGGGGGGGGGHHHGHHHHHHHHHHGHHHHHHHHHHHHHHHHHHHHHHHHHHGGGGHGHGGGGGGGFHHGHHHHHHFHBGFHCF?GEG>E//</-9-.-<<<9..99.<<@;----.0000<-99-----999./0000:000.......<-...0<0000.0...//.0000<00000000.0///.<..0....0./0000<0./00./----9../:00000/....<.0.<<.9.0
@M03495:530:000000000-LYBTV:1:1102:11343:18368 2:N:0:AACACCTG+CCCATGCG
ATATTTTGCCGTTGATAAACCAGCTAATCCTGAAAAAAAAATCAAAGCTAAAAACTACAATGCTAAGACCACGATGTGACTGCTATCAAAGTTAGATATATATGTAAATTATTCATCTGTCAAATCCTAGAATTATATCATACCTGCTCCAGCAATCACGACCTGTAATGGTTTAGTGGGTTGTTCACTGTTTCTGAAAAATGAAGATAGTTGTCCAGCTTCCAAAAAGTTTATTGTGTTTTCTAGTGGAG
+
BCCBCFF5FFCBGGGGGGGGGGHHHHHHHHHHHHHFHGGGGHGHHGEHHHGHFHGHHHHHHHHHHHHHHHHHGGHGHGHHHFHHGHGHHGHDFHHHHHHHHHGHHHHHHHHHHHHHGHHHHGHGHHHHHHGHHHHHHHHHHHHHHHFHHHHFGHHHHGHCEFGGHHHHHHHHHHHHGHAFDGGGHHHGHFFHHHHHHGHHHHHEHGFHHHHHHHFHEHHGHHHGHH.A9BFBFGGGGGFGGFFGFGGG?FE
@M03495:530:000000000-LYBTV:1:1102:9915:18368 2:N:0:AACACCTG+CCCATGCG
ATATTTTGCCGTTGATAAACCACCCTCCCTGTGGTCGTTATCTTGCTCCTTCTGTCGTCAACGAATTTACTAATTCCAAAGCTCACATGCTGACAGATCGGAAGAGCGTCGTGTAGGGAAAGAGTGTCGCATGGGGTGGTGTGCGCGGTGGGGGGTGGGTGGGGAGTGAGAAAAGATAAAACAAAAGTAAGAAGATGAGCTAGGAGTAGGTAATATAACGGAGAGAGTTAAGTTCATATGGTGCGAGAGGG
+
DDDCDFFFFFDBGGGGGGGGGGGGGHHGGHHHHHHHGGGHHHHHHHHHHHHHHHHHGGGHGHGGGHHHHHHHHHHHHHHHHHHHHHHHHHHHHHHHHHHHGGGGHHHGGGGGGHHGHFHHHHHHFFBHGHGG<FCD/>/////1//->.>A--@----9.9:--.-..00900//.000000.9../0000009000000000.0///000000;0000.-..-...0000000000000:09;-.:9-..
@M03495:530:000000000-LYBTV:1:1102:4608:18377 2:N:0:AACACCTG+CCCATGCG
ATATTTTGCCGTTGATAAACCAGCTAATCCTGAAAAAAAAATCAAAGCTAAAAACTACAATGCTAAGACCACGATGTGACTGCTATCAAAGTTAGATATATATGTAAATTATTCATCTGTCAAATCCTAGAATTATATCATACCTGCTCCAGCAATCACGACCTGTAATGGTTTAGTGGGTTGTTCACTGTTTCTGAAAAATGAAGATAGTTGTCCAGCTTCCAAAAAGTTTATTGTGTTTTCTAGTGGAG
+
AAAABBFFFFBBGGFGGGGGGGHHHHHHHGHHHGHFHGGGGHHFG3BCGFGDFDEGH3GHHHHFHHGHHHHHCEHFGHHHHHFFHHHHHGHEFHFHHHHHHHHGGHHHHHHHHHHHGHGHHHGGGHHHHHHHHHGHHHHHHHFGHHAGHFFCH2GGHHHGDCFDFHHHHHHHHFHF<=FC.>CEHHGFHHHHHEFHGBHHGHHEHHCGHHGEHHF0CFBFCGHBGFC.EBBFGGGEFFG/FFFGGFBFFF?
@M03495:530:000000000-LYBTV:1:1102:3187:18391 2:N:0:AACACCTG+CCCATGCG
ATATTTTGCCGTTGATAAACCAGCTAATCCTGAAAAAAAAATCAAAGCTAAAAACTACAATGCTAAGACCACGATGTGACTGCTATCAAAGTTAGATATATATGTAAATTATTCATCTGTCAAATCCTAGAATTATATCATACCTGCTCCAGCAATCACGACCTGTAATGGTTTAGTGGGTTGTTCACTGTTTCTGAAAAATGAAGATAGTTGTCCAGCTTCCAAAAAGTTTATTGTGTTTTCTAGTGGAG
+
BBBBBFFFFFBBGEGGGGGGGGHHHHHHHHHHHFHHHGGCGHHHHHHEHHFHHHGHHHHHHHHHHHHHHHHGGGHGHHHGHHGHFFCHHFFHHHHFHHHHHHHHHHHHHHHHHHHHHHHHHHHHHFHHHHHHHHHHHHFHHHHBGFGFFHHHHGHHHFHGGGGGHHHFHGHGHGHEHHGEFGFFFHHHHHHHHGHHHFHHHHHFDCFHHHHGHGGCFBGHHGHHFFAAEFFGGGGGGGGGGGGGBFFFFCE
@M03495:530:000000000-LYBTV:1:1102:18513:18408 2:N:0:AACACCTG+CCCATGCG
ATATTTTTTGTGGGATCAAACACGCTTCCTGAGCCCGTTTTTTTAGTCTTTCTGTCGTAAAGTACTCTATTAGTTCCCTTGCTCACTTCCTTTCCTCTCGGCAAATATTCTTGTTGCGAAACATACATGCTTTCCGCCTAGTAGACCGTCGTGCACGAGGGGTATGTTGGAAAGCAGTCCTATGGTAGTGCCCTTCGCTCGCTCACTCCACTATCTCACCCTCATGCGTTCCTCATACACCCTGGTACTTC
+
>11>13331>>111110B1A10B00A00111101B//A00A////AD222A222DF//00/2222212122222222111011@1E@11112@11111B///>/01122B2B1>101/////<11BB2>11>1@1?/<//0111?<1///--...1..----.<;:C00.0:0:::/0:00000000;0/00//9/..9.--...090//-/;/9/;//-----/:/----9/:/9/////---A/9/9//
@M03495:530:000000000-LYBTV:1:1102:26372:18411 2:N:0:AACACCTG+CCCATGCG
ATATTTTGCCGTTGATAAACCAGCTAATCCTGAAAAAAAAATCAAAGCTAAAAACTACAATGCTAAGACCACGATGTGACTGCTATCAAAGTTAGATATATATGTAAATTATTCATCTGTCAAATCCTAGAATTATATCATACCTGCTCCAGCAATCACGACCTGTAATGGTTTAGTGGGTTGTTCACTGTTTCTGAAAAATGAAGATAGTTGTCCAGCTTCCAAAAAGTTTATTGTGTTTTCTAGTGGAG
+
?ABBBFFFFFBAFGGGGGGGGGHHHHHFGHHHHHHGCGGGGHHHHHHHHHHHHGGHHHHHFFHHHGHHGGHHGGHGHFHGHHHHHGFHHGFHHHHHFHHHHHHHHHHHGHHHHHHHHHHHHGHHHHHHHHGHHHHHHGHHHHHHHHFHEHHHGHHHHGHGGGGGHGHHHHHHGHHHGHGGEG?AHHHHHHHHHHHHFHGGHHFDGHFHHHHHHHHGHHHHHGHFFHGE99FFGGGGGG:FFFGGGGFFF0A
@M03495:530:000000000-LYBTV:1:1102:13392:18431 2:N:0:AACACCTG+CCCATGCG
ATATTTTGCCGTTGATAAACCAGCTAATCCTGAAAAAAAAATCAAAGCTAAAAACTACAATGCTAAGAACACGATGTGACTGCTATCAAAGTTAGATATATATGTAAATTATTCATCTGTCAAATCCTAGAATTATATCATACCTGCTCCAGCAATCACGACCTGTAATGGTTTAGTGGGTTGTTCACTGTTTCTGAAAAATGAAGATAGTTGTCCAGCTTCCAAAAAGTTTATTGTGTTTTCTAGTGGAG
+
AAABCFFFFFCACGFFGGGGGGGHGHHGHHHHFHGHHGGGGHHHHHBBGAFFFH?GEFGH53FFFHFF5B?F?EGEG4G4BD34GFGFEFGFHHDG4GFF4EEFHHFHG4GEEBFH44DFGFBGDFHFF4FGHGBDGEFGHHB2FB0?FCGHHGGGCFGC<C/?GFGGFBGDHF<D110FCFCAHGHHHEDGFHFHHHHHGAGFHHFFHCG0CGBFBG/CFGHE0C:CACC00CFBBFBFFF0CFF;F.9.
@M03495:530:000000000-LYBTV:1:1102:8616:18432 2:N:0:AACACCTG+CCCATGCG
ATATTTTGCCGTTGATAAACCAGCTAATCCTGAAAAAAAAATCAAAGCTAAAAACTACAATGCTAAGACCACGATGTGACTGCTATCAAAGTTAGATATATATGTAAATTATTCATCTGTCAAATCCTAGAATTATATCATACCTGCTCCAGCAATCACGACCTGTAATGGTTTAGTGGGTTGTTCACTGTTTCTGAAAAATGAAGATAGTTGTCCAGCTTCCAAAAAGTTTATTGTGTTTTCTAGTGGAG
+
>AAAAFFFFFBBGGGGGGGGGGHDHHHFHGHHHHHHHGGGGHGHHHFFHFHHHFGFHHHHHHHFGHHGHHHHGGHGFGHHFFFHHHGHHHHFHHHHHHHHHHHHFHHHHFHHHHHHGHHHHHFHHHHHHHHHHHHHHHGHHHFFHHEHBGFHFHGHHHHGGGGGFHHHHGGFGCHGFGHHGGGGHHHGHHFHHGHHGHHHHHHDGCCHHHHGGFGGFHEFGHHGFHCEFGGGGGFBFFBGGFGGFFBFABA
@M03495:530:000000000-LYBTV:1:1102:5098:18433 2:N:0:AACACCTG+CCCATGCG
ATATTTTGCCGTTGATAAACCAGTCAGGAGTCCAAAGCTCACATGCTGACAGATCGGAAGAGCGTCGTGTAGGGAAAGAGTGTCGCATGGGGGGGTGGTCTTGGTGGTGGGTGGGGGATTAAGATTACTAAAACTAGTAACTGCTTCTATTTGCTGACTAGTACTTTAGAAAAGCAGACGATTCTCTAGCGCAGTATTAGCTCACTTACGGTGCTATATCACCTATTGTTACTTTTCTTTCTGTTTAGATT
+
ABBBBFFFFFBAGEGGGGGGGGHHHHHHHGHHHHHHHHHHHHHHHHHFFFHHHHHGGGGGHGHGGGGEFHHHHGGHHHHHGGBGFHCG1BEE/>--;-://9;B/;..;.;..-----.////////////////////////////////////9/.;//;///99/////.9.///.--..;//;///-:--.9/;////////://....-;/;/////.;/////////////////////9/////
@M03495:530:000000000-LYBTV:1:1102:24175:18441 2:N:0:AACACCTG+CCCATGCG
ATATTTTGCCGTTGATAAACCAGTCACAACCACTTCTTGCCCTCCAAACTCACATGCTGACAGATCGGAAGAGCGTCGTGTAGGGAAAGAGTGTCGCATCGGGGGTAGGGATGGGTGGGCGGCGGTTGGGTGTAGAGTCACCTCTACAAGACTTTTCCTGGACAGTTTACAAACAACTCCAGAGGTTCAGGCCCTGGCTATCACTTCCGACATAGATCGTGTGCTCCTGACCCTTTACCCCCCGCCACTCC
+
BBBBBFFFFFBAGECGGGGGGCGHHCHHHGGGGGHGHHFHHCHHEHHHEFHHHHHGHHGGHBAGGHHGGGGHHHGFGFGDGFFGGF1GHHHHF4FEGEG//////>////2?///2/////-<<-;-:--;.90;00090090.;000;0;/09;00099/../9/://9///9.../;////.9/;//;//;......//;////9/;:--;/////.....://////9/99//;///:----99.//9
@M03495:530:000000000-LYBTV:1:1102:25102:18446 2:N:0:AACACCTG+CCCATGCG
ATATTTTGCCGTTGATAAACCAGCTAATCCTGAAAAAAAAATCAAAGCTAAAAACTACAATGCTAAGACCACGATGTGACTGCTATCAAAGTTAGATATATATGTAAATTATTCATCTGTCAAATCCTAGAATTATATCATACCTGCTCCAGCAATCACGACCTGTAATGGTTTAGTGGGTTGTTCACTGTTTCTGAAAAATGAAGATAGTTGTCCAGCTTCCAAAAAGTTTATTGTGTTTTCTAGTGGAG
+
>A?ABBFFFFBAEFGGGGGGGGFGHHHHHGHGHHHGHGGGGHHGHHHHHGGHFHGFHGHHHHGHHFHHHHHHGGHGGHHHHHHHFHHHHHGHHGGGFHHHHHHHHHHHGHHHGHHHHHHHHHHHHHGHHHHHHHHHFHHGHHHHHHGHEGHGBGFHHFHCEGGDHHHEHDFGHHHFGGFGEGGGHEHHHFFGHHHFHGGHFFHG0GHHHHGHHHHCCCGHEFHFGFCED9FGGGFGFF/FF/BFFF0B.0.
@M03495:530:000000000-LYBTV:1:1102:3867:18458 2:N:0:AACACCTG+CCCATGCG
ATATTTTGCCGTTGATAAACCAAAGCTCACATGCTGACAGATCGGAAGAGCGTCGTGTAGGGAAAGAGTGTCGCATGGGGTGTAGAGCTGGGGGGGTGGCGTGTGATTAAAAAAAACAAAAGGAGACACAGGGTTGGGTCGCGCTGAGGTCACACGTTACTAGTACAGATCGCATAAGCTGACCAGTCATGTACGGTATTCAGGCGTGATAGAGGTGCAGTTAGAGACTCGACACGTCAGATCTCCGTCGG
+
ABBBBFFFFFBAFGFGGGGGGGHHHHHHHHGHHGHHFHHHHHHH?AFACGFGGGGEGHHGFGGHHHHHDFDDEHGGAFH?1E/3@434@3B1/E?--9-.;.9..////////;--;..9./...;9.9....9.---..--9---.:.;.////-...;///;///;9//.....//////.//.;///////;....;//9//-9-./////././//;///9::.//..-.-9...9/9//9/.9.--
@M03495:530:000000000-LYBTV:1:1102:18953:18471 2:N:0:AACACCTG+CCCATGCG
ATATTTTGCCGTTGATAAACCAGCTAATCCTGAAAAAAAAATCAAAGCTAAAAACTACAATGCTAAGACCACGATGTGACTGCTATCAAAGTTAGATATATATGTAAATTATTCATCTGTCAAATCCTAGAATTATATCATACCTGCTCCAGCAATCACGACCTGTAATGGTTTAGTGGGTTGTTCACTGTTTCTGAAAAATGAAGATAGTTGTCCAGCTTCCAAAAAGTTTATTGTGTTTTCTAGTGGAG
+
AAABBFFFFFBAGGGGGGGGGGHHHHHHHHHHHHHHHGGGGHHHHHGGHGHHHHGHHHHHHHHHHHHHGGHHGGHGHHHHHHHHHHHHHHGHHHHHHHHHHHHHHHHHHHHHHHHHHHHHHHHHHHHHHHGHHHHHHHGHHHHGHHHHGGHGHHHHHHHGGGGGHHHFHHHFGHHHGHHHGGGGHHHHHFGHHHHHHHGHHGHHHHHHHHHHHHHCFHFHHHFGGHCEGFGE9CFBFGGEGGGGFEFGEF?
@M03495:530:000000000-LYBTV:1:1102:2756:18491 2:N:0:AACACCTG+CCCATGCG
ATATTTTGCCGTTGATAAACCAGCTAATTCCAAAGCTCACATGCTGACAGATCGGAAGAGCGTCGTGTAGGGAAAGAGTGTCGCATGGGGTGTAGGGATGGGTGGGAGGTGGGGGGTGAACAAAGAAAAGAGAAAGAGCGTAATAGATTGAGGCCGAAAGACAAGTGAGAACATGAAGTAAGGAGCATCGCTGATGGCGAGTGGAGTCAGGGCGAAGTGCTGCTGTACAGACCTGACGCGTATACGCAGAG
+
AABBBFFFFFBBGGGGGGGGGGHGHHHHHHHHHHHHGGHHHHHFFHEGGGGGHHGFGGHHGGFDEEEFGHHGHHHHHHFGDFFHGGEF1E1>/3B3/32//?3/<//////?///---.000/;/:C///...////..-..../9///://...----;;./../////////////;//;//.;.//.....///.-9-9..;.////...----9/////////////../.;/..---.//..;--.
@M03495:530:000000000-LYBTV:1:1102:28635:18498 2:N:0:AACACCTG+CCCATGCG
ATATTTTGCCGTTGATAAACCAGCTAATCCTGAAAAAAAAATCAAAGCTAAAAACTACAATGCTAAGACCACGATGTGACTGCTATCAAAGTTAGATATATATGTAAATTATTCATCTGTCAAATCCTAGAATTATATCATACCTGCTCCAGCAATCACGACCTGTAATGGTTTAGTGGGTTGTTCACTGTTTCTGAAAAATGAAGATAGTTGTCCAGCTTCCAAAAAGTTTATTGTGTTTTCTAGTGGAG
+
AAAAAFFDFFBBEFFFGGGFGGHDHHHFFFHHHFDHHGGGGHHFHEHFHGH5BG?GHHHHGHHHHHHHFHHHGGHGHHHGHHHFHHHHHHHHGHFEGDFHHHGHGGGHHHHFFHHHHHHHHHFFHHHHHHFHHHHHFFHHHHGHHGHHEFFFCFFHGFHGGFGGH1@11?FFGHHGGGHHAFGGHEHHFGGHFHHGFG<=CGHGGG0CGHHFFCGBGF/GFFCC00:9;9CFFGGB;FFBFGFFFC009CE
@M03495:530:000000000-LYBTV:1:1102:17597:18499 2:N:0:AACACCTG+CCCATGCG
ATATTTTGCCGTTGATAAACCAGGACTCAGGCTGGACCAAAGCTCACATGCTGACAGATCGGAAGAGCGTCGTGTAGGGAAAGAGTGTCGCATGGGGTGTAGGTTTGGGGGGTTGGCGGGTCGTTATATTAGAAAAAGGAAAGGATAATAATGAGTGTCGTTGAAGCTGAAGCTTATTGTGTGTCGATTTCGGCTTCGTGTCGAGTTGTGTAGTTGTACGATGACTATCGTTGTTTCCATGTGGTGGTGTT
+
BCCCCFFFFFCCGGGGGGGGGGHGEHHHHHHHHHGHHHHHHHHHHHHHHHHHHHHHHHHHHGGGGHHHGGGGEGHHHHGFHHHGHHHFGGGEG?BAF/>/3B33?3/?//B-----0-----::...000000;;/...///..90000000009;0009.9/.000000::000000000;..0...0::/--.-/-9../..-0.00./00009000..;.00:00::/.:../00000000/.;.;..
@M03495:530:000000000-LYBTV:1:1102:15616:18504 2:N:0:AACACCTG+CCCATGCG
ATATTTTGCCGTTGATAAACCAGCTAATCCTGAAAAAAAAATCAAAGCTAAAAACTACAATGCTAAGACCACGATGTGACTGCTATCAAAGTTAGATATATATGTAAATTATTCATCTGTCAAATCCTAGAATTATATCATACCTGCTCCAGCAATCACGACCTGTAATGGTTTAGTGGGTTGTTCACTGTTTCTGAAAAATGAAGATAGTTGTCCAGCTTCCAAAAAGTTTATTGTGTTTTCTAGTGGAG
+
CCCCCFFFFFCBGGGGGGGGGGHHHHHHHHHHHHHHHGGGGHHHHHGEHFHHHHGHHHHHHHHHHHHHHHHHGGHGHHHHFHFHGHHHHHHHHHGHHHHHHHHHHHHHHHHHHHHHHHHHHHHHHHHHHHHHHHHHHHHHHHHHHHHHHGHHGHHHHHHGGGGGHFGGHGHGHHHGFHGHGGGGHHHHHHHHHGHHHHHHHHHHHHHGHHCFGGHCCFHHHGHHGHEGEBFFGGGGGGFFFGFGGFCFGGE
@M03495:530:000000000-LYBTV:1:1102:17038:18508 2:N:0:AACACCTG+CCCATGCG
ATATTTTGCCGTTGATAAACCACCCTCGCCCTCCAAAGCTCACATGCTGACAGATCGGAAGAGCGTCGTGTAGGGAAAGAGTGTCGCATGGGGTGTAGGTCTGGGTGGTGGGGGGGGCATTAGATGAAAAATAAAAGAAGGAAAAATGGAGGTAGGCGGACGCAGGGAGCACGGAAAGGTGCCGTGGGCTAGAGACGCATGAGAATCTGACAGTGAAGTGCAGAACGGGGAGGCTAAGTCGACGAGAAGTG
+
BCCBCFFFFFDCGGGGGGGGGGGGGHHGGGGGHGHHHHHHHHHHHHHHHHHHHHHHHGGGGHHHGEGGFGHHHHGHHHHHHGHBFFHGG?FFG/E/3B33B43B?3?B/?<///;;--:/000:000000:.00000../..///..000:..00;0----;-----.:...---.-..000/-.---./..000/.-;..0:;000000000:000000:000//..:----..000:0..----../00
@M03495:530:000000000-LYBTV:1:1102:19075:18523 2:N:0:AACACCTG+CCCATGCG
ATATTTTGCCGTTGATAAACCACCCTCCAAAGCTCACATGCTGACAGATCGGAAGAGCGTCGTGTAGGGAAAGAGTGTCGCATGGGGGGGGGGGGTCGGTGGGGGGCGGGTAGTGAATAAAAAAAAGAAAAAAAAAGTAAGAGAGCAAAAGGTCTCAGTAGCAGAAGTAGATGACAAGATTCAGATCTAGCATGTGAAAGAACGAAGGTACGAGTGTTGTGTACTCGCTGGACATAGTATTCTCTGACAGT
+
BCBCCFFFFFDCGGGGGGGGGGGGGHHGHHHHHHHHHHHHHHHHHHHHHHHGGGGHHHGEGGGGHHHHGHHHHHHGHFGGHGGEFHG/---;---9.9;;:.-----;:-9-.;/0000000:--;...//.---;.::0000/..0/0//.:0000000;000//00:00000000./00000000:;000000:0000/.:..:..;00.....00.:./0000.-..-..:0:0000:0;00000000
@M03495:530:000000000-LYBTV:1:1102:15365:18529 2:N:0:AACACCTG+CCCATGCG
ATATTTTGCCGTTGATAAACCAGCTAATCCTGAAAAAAAAATCAAAGCTAAAAACTACAATGCTAAGACCACGATGTGACTGCTATCAAAGTTAGATATATATGTAAATTATTCATCTGTCAAATCCTAGAATTATATCATACCTGCTCCAGCAATCACGACCTGTAATGGTTTAGTGGGTTGTTCACTGTTTCTGAAAAATGAAGATAGTTGTCCAGCTTCCAAAAAGTTTATTGTGTTTTCTAGTGGAG
+
ABCCCFFFFFCCGGGGGGGGGGHHHHHHHGHHHHHHHGGGGHHHHHFGHHHHHHFHHHHHHHHHHHHHHHHHGGHGHHHHHHHHHHHHHHHHHHGHHHHHHHHHHHHHHHHHHGHHHHHHHHHHHHHHHHHHHHHHHGHHHHHHHHGHFGFHEGHHHFHGGGGGHFGFHHFHFHHHDGFHGGGEHHHHHHHHGHHHHHHGFGHHHHHHHHHHHHHHHHHHGHHHGHHEEFFGGGGGGGCFGGEGGFGGGBA
@M03495:530:000000000-LYBTV:1:1102:22027:18556 2:N:0:AACACCTG+CCCATGCG
ATATTTTGCCGTTGATAAACCAGGACTCAGGCTGGACCAAAGCTCACATGCTGACAGATCGGAAGAGCGTCGTGTAGGGAAAGAGTGTCGCATGGGGTGGAGTGGGGAGAGGGCGGCGGGTCTTGTGAGAAAATAAGGAGGTGGAATAGTAAGGGGAGGGAGGAAAAGGGAATGATACGGAACGACAAAGAGAAGCATGGTCTAGGCCGCAGACTGAAGGAGGTGTGATTACTAAGATGTGAGGTCATAGG
+
BCCCCFFFFFCCGGGGGGGGGGHGHHHHHHHHHHGHFHHHHHFHGHGFHHHHHHFHHHHHHGDGGGGFGFGEEEHHHHGFGHHHHFG@BFHGD?G1E?EE/?30?/////?///>>/-<:--/;00;00000;00009BE.:...0000000;0.-.---.9-.///:....:000:0..:.-;.---/////0/0000.:00000/0-----.000000.9..90.0000000000000000.//00090
@M03495:530:000000000-LYBTV:1:1102:23686:18566 2:N:0:AACACCTG+CCCATGCG
ATATTTTGCCGTTGATAAACCAGGACTCAGGCTGGACCAAAGCTCACATGCTGACAGATCGGAAGAGCGTCGTGTAGGGAAAGAGTGTCGCATGGGGTGGAGTTCTGGGGGGGGGGGGGGGGGGTAGAGAAGAAGAAGAATAGGAGGGAAATAGTGGGCGGGGGGGGTAATGGTTGAGATGAAAGCGGACGTGGTGGACGGGTAAGAATTGCAATGAGGGGGGATGGGAGGTGAGTGAGACAGGTGAGACG
+
ABCCCFFFFFCCGGGGGGGGGGHGDHHHHHHHHHGHHHHHHHHHHHHHHHHHHHHHHHGHHGGGGHHHGGGGFGHHHHGGHHHHH@G@FEHGGEGFE/>E/F33444BB/C@-----@-;----9..//////////////;////.-9..////:.:.9--------.////;/.//.///////.----:.;...9/-----//////9////////.----..:.9.-..:.;///////.;/:./;.
@M03495:530:000000000-LYBTV:1:1102:12738:18568 2:N:0:AACACCTG+CCCATGCG
ATATTTTGCCGTTGATAAACCAGGACTCAGGCTGGACCAAAGCTCACATGCTGACAGATCGGAAGAGCGTCGTGTAGGGAAAGAGTGTCGCATGGGGTGGAGGTGGCGGGGGGGGGGGGGTGGAGAGAGGAATAACGAAAAGGATAAATGTGGGGGGGACAGGGGATGAGGGAGAAAGACAGCAGGGTCGGACCGGGTGGTGAGTCGAAGTATATAATGGCAATGACGCCGGTGCTGTATGTGGGGTGGTG
+
CCCCCFFFFFDCGGGGGGGGGGHGHHHHHHHGHHGHHHHHHHGHHHGHHHHHHHHHHHHHHGGGGHHHGGGEEEGHHHGEHHHFHFF@GFGEG1FF?/>//?////0/>/<<9-@9-9---9-..0...../0000....;/./00:000000:------..99-...0;/..:9::0////.:..-//:-9-----.--..:.:0-.:..000000000//00000..------0:00;0000.-.--;.
@M03495:530:000000000-LYBTV:1:1102:17999:18568 2:N:0:AACACCTG+CCCATGCG
ATATTTTGCCGTTGATAAACCAGAGGACTCAGGCTGGACCAAAGCTCACATGCTGACAGATCGGAAGAGCGTCGTGTAGGGAAAGAGTGTCGCATTGGGTGTAGGTATCTGTTGGGGCCCGGGTCTGTGAGTTCGACCATTTCCTCTATGACTCATGCCTAGGTTCTTCCGTGGGTGTCTGCGTCTTTAGCTCGTTGCTGTCAGCCTCGGCCTCTACTTCTTTTCTCGTGCCATTTCCTCATCTTTTCTAC
+
CCCCCFFFFFCCGGGGGGGGGGHHHDHHHHHHGHHHGGHHHGHHHHGHHHHHHHHFHHHHHHHGGGGHHHGGGEEGGFFHFGEHHHHGGEGEFEE133C>/E3333??44B44?/></////></22@222211/<///1111111<11<1<111111111//<000000.<.--..-/000-:-;9000000.9./.0090000///......://;//////;//.9.../:/;///////9///////
@M03495:530:000000000-LYBTV:1:1102:7560:18610 2:N:0:AACACCTG+CCCATGCG
ATATTTTGCCGTTGATAAACCAGCTAATCCTGAAAAAAAAATCAAAGCTAAAAACTACAATGCTAAGACCACGATGTGACTGCTATCAAAGTTAGATATATATGTAAATTATTCATCTGTCAAATCCTAGAATTATATCATACCTGCTCCAGCAATCACGACCTGTAATGGTTTAGTGGGTTGTTCACTGTTTCTGAAAAATGAAGATAGTTGTCCAGCTTCCAAAAAGTTTATTGTGTTTTCTAGTGGAG
+
>ABABFFFFFBBGGGGGGGGGGHHHHGFHHHHHHHHHGGGGHHHGHGBHGHHHHGHHHHHHHGHHHHHHHHHGGHGHHHHGFGHHGHHGFHGHHGHHHHFHHHHHHHHHHHHHHHHHHFHHHHHHHHHHHHHHHHHHHHHHHHHHHFGHHHHHHHGHCGGDFCGHHHGDGFFHHGHHHEGEGCEHHHHHHHHHHHHHFHGGGH0DGCHHHHHHGGHHHCFFFGFHHHEGFFGGGGFFFGGGFFFFBFGFBE
@M03495:530:000000000-LYBTV:1:1102:20269:18610 2:N:0:AACACCTG+CCCATGCG
ATATTTTGCCGTTGATAAACCAGAGGACTCAGGCTGGACCAAAGCTCACATGCTGACAGATCGGAAGAGCGTCGTGTAGGGAAAGAGTGTCGCATGGGGGGTAGAGGTCGGGGGGGGGCGGGGCATTAGGAAAAAAAAAGAAGGAAGAAAAATAAGTGCACGTGCGCAGGGAGTGAAAGTAGAAACAGCGGTCAATGAGTGGCAGTTGATGTGAGAAGTCAGTGGGAATAGAGTGATAGCGGTCCAGAAGT
+
BCCCCFFBFFCBGGGGGGGGGGHHHGHHHHHHHHHHGHHHHHHHHHHHHHHHHHHHHHHHGHHGGGGGHHGGGGGGHHHHGHHHGFHGH4FFHGF>GGF/A-.:00///::-;-;--;-99----9////////.----.../.:/../:/..////////.;..------:;..//;//////////.--.-.///////.././////9///;///////;//../9///9///////--.--//////
@M03495:530:000000000-LYBTV:1:1102:7315:18632 2:N:0:AACACCTG+CCCATGCG
ATATTTTGCCGTTGATAAACCACCCTCCCTGTGGTCGTTATCTTGCTCCTTCTGTCGTCAACGAATTTACTAATTCCAAAGCTCACATGCTGACAGATCGGAAGAGCGTCGTGTAGGGAAAGAGTGTCGCATGGGGGGGAGGGCGGGGTGGTGGGGGGGGGGTGATAAAGAAAACAAAACGAAGGATAGCGAGTGCGTAGCAGAGGAAGAGAGTGAGGGCGGGGATAGTGTGAGAAGACAGTGGGAGACAA
+
ACCCDFFFFFDCGGGGGGGGGGGGGHHGGHHHHHGHGGGHHHHHHHHHHHHHHHHHGGGHGHGGGHHHHHHHHHHHHHHHHHHHHHHHHHHHHHHHHHHHGGGGHHHGGGGFGHHHHGHHHGHHGHFHGHGGDHF?/<--<--.9-<<-<-<<.---@---9<-.000<00.///.....<.....0<00----.0-9.-.00/.../.../.0000...-----</000<00000:<///00<..9<.//
@M03495:530:000000000-LYBTV:1:1102:5412:18682 2:N:0:AACACCTG+CCCATGCG
ATATTTTGCCGTTGATAAACCAGCCTCCCTGTGGTCGTTATCTTGCTCCTTCTGTCGTCAACGAATTTACTAATTCCAAAGCCTCACATGCTGACAGATCGGAAGAGCGTCGTGTAGGGAAAGAGTGTCGCATGGGGGGTGGATGTCGGTGGTGGGCGGGGGGTGTACGTATAAATAGGTTAAGTATGAAGCTGAGGGCTCCTGCTGATGATGTTATATGTATTGATCTTTTCTAGTCTCGTCTTTTGTTT
+
BCCBCFFBFFCBGGGGGGGGGGHHGHHHGHHHHHHHGGGHHHHHHHHHHHHHHHHHGGGHGHGGGHHHHHHHGHHHHGHHGHGHHHHHHHHHGFHGFHHHGGGGGHHHGGGGGGHHHFGHHHHHFFFBFDHDF?GHC/-9-9.0///;;-.A...;.9-----:-;//:/99////////////////;//////.......///////////;9///9/://///://////;/://///:.9.///://
@M03495:530:000000000-LYBTV:1:1102:25775:18688 2:N:0:AACACCTG+CCCATGCG
ATATTTTGCCGTTGATAAACCAGGGCGGCACCAAAGCTCACATGCTGACAGATCGGAAGAGCGTCGTGTAGGGAAAGAGAGTCGCATGGGGTGAAGATATGGGGGGGGGGGGGGTGGGTGGGAGGGGAAAGAGAGGAGTGTAAAAAGAATGTATACGGATGGAGAGGAGAGAACACATGAGAGAAGGAAAGCGACGTGGAATAGAGTGAGATAGGAAGGTAGCGGATTCGGGTGTAGTGAAGCTCTATACA
+
BBCCCFFFFFCAFGGGGGGGGGHGGGGAAEEGHHHHFHHHHHHFGHHFHHHHEHHGGGEHGHGEGF>E?FGHGHHHHHGGG?FEE/EE0??/>/222222B2?//------9-9----..--..--:....///.:.9/.000000...000:000...;-9/:0.......00//.000:0:.0/..//./..---99.000000;0000000/;0..0000----.0....--0;0/009000000000
@M03495:530:000000000-LYBTV:1:1102:25641:18689 2:N:0:AACACCTG+CCCATGCG
ATATTTTGCCGTTGATAAACCAGAGGACTCAGGCTGGACCAAAGCTCACATGCTGACAGATCGGAAGAGCGTCGTGTAGGGAAAGAGTGTCGCATGGGGTGGAGGTGTGGGGGGTGGGGGGGTGGTTAGAAAAAAAAAAAGAGAATGGATGAAATGCTTGTGTGAGGATCAAGTAACAGAGACATGGCGCGTTACTGAGCATGTGTCTCGACAATACGTGTCGTATCATGTATGTAGCTCCAGCCGTAGCG
+
CCCCCFFFFFCCGGGGGGGGGGHHHGHGHHHHGHHHGHHHHGHGHHHHHHHHGHHGHHHHHHHGGGG1GHGEGGGGGGHHGHHHHEHFGEGFHGG1BFE/E//?//?3/////;-----:-----..9.000;.-----;A.//0000;0000000000;.0:900.0//.0090000;/////00/.-.;--..0090000000;90:;0;.9000:0///.../.9B000000:0000009/.-9...:
@M03495:530:000000000-LYBTV:1:1102:7589:18778 2:N:0:AACACCTG+CCCATGCG
ATATTTTGCCGTTGATAAACCAGCTAATCCTGAAAAAAAAATCAAAGCTAAAAACTACAATGCTAAGACCACGATGTGACTGCTATCAAAGTTAGATATATATGTAAATTATTCATCTGTCAAATCCTAGAATTATATCATACCTGCTCCAGCAATCACGACCTTTAGTGGGTTGTTCACTGTTTCTGAAAAATGAAGCTAGTTGTCCAGCTTCCAAAAAGTTTATTGTGTTTTCTAGTGGAGGTCTTGGA
+
>AABBFFFFFBAEEGGGGFGGGHHHHHFHHHGGHHHHGGGGFGHHHFEAGHHHHGHHHHHHHHHFHFHHFGHGGHG1FBGHHEFFHBGDG3FGGFHFGFHFHHHFHHFHHHHHFHFHGBGHHGHHHHHHHHDGHHGGGHHHHHEGHHGHBHHHGFHHFGG<@CDFGHH<FCG/.@AGHE=GFHBGFFGDD0<<CD<GD00DDGFFGCF0CGGHFHF00CCAGCGFGGFFFFGGBFFFB0BF0.;./00;C;
@M03495:530:000000000-LYBTV:1:1102:25742:18790 2:N:0:AACACCTG+CCCATGCT
ATATTTGCCGTTGAAAACCAGGACTCAGGCGGACCAAAGCTCACATGCTGACAGATCGGAAGAGCGTCGTGTAGGGAAAGAGTGTAGCATTGGGGGGTGATTAGGGAGGTGGGTGGGGGAGGAGTTGAGATAAGGAGATGGAGTTATAAGAGAAAGTAAGTATGAAGCATTGGGTGCTGAGAGTAGACTAGTACCTAATCCAGATCTGAGCGAGCAACAATGACACTATGGGGCTATGGACTGTCTGGCTG
+
AABBBFBFFBBBGCGFGGGGGGHHGGHFFGGEGGGHHHHHHHHHHGHHHHHGHHGHHHDFEFFHFGFGGGFFGHHG3FGHGHFG@FGHEG4B?F/E--:.000099/.-...-.9-;-----.9.////.//////9.////./////////.///;/9////9/////////.9..//;.//////9//////;/////;//////////-----/...///9/99:///...99//////.//////..
@M03495:530:000000000-LYBTV:1:1102:17661:18797 2:N:0:AACACCTG+CCCATGCG
ATATTTTGCCGTTGATAAACCACCCTCCCTGTGGTCGTTATCTTGCTCCTTCTGTCGTCAACGAATTTACTAATTCCAAAGCTCACATGCTGACAGATCGGAAGAGCGTCGTGTAGGGAAAGAGTGTCGCATGGGGAGTGGGGGTGAGGGGTGGCGTGGGGGTGAAGCACAACGAAATGATAGATAAACACAACTCCGATTAACAGTTGACGCTGCTCGTGTGGTTAACTGGACCTTCTATACGTCAACAC
+
BBBBBFFFBFDAGGGGGGGGGGGGGHHGGHHGHHFGGEGHHGGHHHHFFHHHHHHHGGGHGHGGGHHHHHHHHHHHFHHHHHHGHEHHHHHHFHFFGGHHGGGG1GHGGGGGGFFGH/GGEHCGFG3BEECF/B///<?0////<-.>0.-.-<.:.-----:-.00099//.-....://////:////....///.-9../9//9////;.;..;/.-.;....////;//...//////9.;...//.
@M03495:530:000000000-LYBTV:1:1102:21126:18810 2:N:0:AACACCTG+CCCATGCG
ATATTTTGCCGTTGATAAACCAGCTAATCCTGAAAAAAAAATCAAAGCTAAAAACTACAATGCTAAGACCACGATGTGACTGCTATCAAAGTTAGATATATATGTAAATTATTCATCTGTCAAATCCTAGAATTATATCATACCTGCTCCAGCAATCACGACCTGTAATGGTTTAGTGGGTTGTTCACTGTTTCTGAAAAATGAAGATAGTTGTCAAGCTTCCAAAAAGTTTATTGTGTTTTCTAGTGGAG
+
3AABBFFFFBDAEEFGGFFFFGGGHHHFBHHGFHFHFGCEGHCF3EGEFFHHHHAGHFGHHEFEHDCHHBGHGEHGFFHHHHEHHHHHHHDGHHHF4FGGHHFHFHHGHDGHHFGHGFFGHHFHD33GFGHGHHGFFFFHFFHFHFH1GBHFBG0DGF1/D?<E??D1FGGG10FG11<C<F->GHGGB=DG00<=<0<=.<0GDHEFCCC00<:0:;0CCG/C0:GA;0CFGF0BFFB/FFFFGGFBFFE
@M03495:530:000000000-LYBTV:1:1102:24408:18813 2:N:0:AACACCTG+CCCATGCG
ATATTTTGCCGTTGATAAACCAGTCAGGAGTCCAAAGCTCACATGCTGACAGATCGGAAGAGCGTCGTGTAGGGAAAGAGTGTCGCATGGGGTGGTGATGGCGGTGGGGTGGGGGGGGTGGAGGATATAAAGAAGGTACCTCGAAAAGAGACAAAAGATCAGTTGAGATTCGTGAGTAGCAGAAACGTGAGAAGGGAACATACGAGCGCATGTGGCATACGAGACGCAGCCGAGTATCGCGTCACTCGAGT
+
CCCCCFFFFFBCGGGGGGGGGGHHHHHEFFFGHHHHHHHHHHHHHHHHHHGHHHHHGGGGHHHGGGGFGFGGHGHHHHFHBFBGFH?F>FGG1>//?34432>//>//B/>///>------..../0000000./.000000../.-/./:9///./.0;00;0000.000././.000000:/:/.....:0/....:/;00..;----;.:00.9000:.....----.---..;0..;;-9.00...0
@M03495:530:000000000-LYBTV:1:1102:16652:18822 2:N:0:AACACCTG+CCCATGCG
ATATTTTGCCGTTGATAAACCAGTCAGGAGTCCAAAGCTCACATGCTGACAGATCGGAAGAGCGTCGTGTAGGGAAAGAGTGTCGCATGGGGGGTAGGGGTGGGGGGTGGGCGGGGGAGGAGGAAAAAAAAAAGAGAGGAGAAAAACGGGGGGGGGGCGGGGAGGGGAGAAAAGACTGGTACTGAGGTTAGAGAAGTATCGCTGAGACGCTACGTAGCGTGCTGGTTGTGATGTGGGGATAGGTGGTGAGT
+
CDCCDFFFFFDCGGGGGGGGGGHHHHHHHGHHHHHHHHHHHHHHHHHGFHHHHHHHGGGGHHHGGGGFGHHHHGFHHHHHHHBGGHGGEHEG/<-.<....-;;----9=-.;-;:----..../:/:;----..//..:..:0/..-..---------:;------.-..0//./00.0000000.//0.000;/0000......00.-..-..0..-.;..0:/0.:.:0:000.-.:/0/00...0:0
@M03495:530:000000000-LYBTV:1:1102:4168:18823 2:N:0:AACACCTG+CCCATGCG
ATATTTTGCCGTTGATAAACCAGTCAGGAGTCCAAAGCTCACATGCTGACAGATCGGAAGAGCGTCGTGTAGGGAAAGAGTGTCGCATGGGGGGTGGGTGTCGGTGGGGGCGGGGTGATTAGGAACAAATAAGAAGAGAAAGACGAGCGGAAGGAGGGGAGGCAGAGGAGATGAGATGTATACTGAGGTAGAGTGGAGAGATAGTGGGTGAGTATACATGTGGATGAGACTGTACTTCGGGCTGTGGTATT
+
ABCCCFFFFFCCGGGGGGGGGGHHHHHHHGHHHHHHHHHHHHHHHHHHHHHHHHHHGEGGHHHGGGGEEGHHHGFHHHHHGG4BFHGG1FHG/>----..-0.:-.9-------;--.000:000.//.000000/0./000//.-----:-.....--.--..:.....9/000000;00000000./00:000.0.0..0900;..:AAA00000000;00000000000000090...--..///000
@M03495:530:000000000-LYBTV:1:1102:21686:18831 2:N:0:AACACCTG+CCCATGCG
ATATTTTGCCGTTGATAAACCAGGGACTCAGGCGGACCAAAGCTCACATGCTGACAGATCGGAAGAGCGTCGTGTAGGGAAAGAGTGTCGCATTGGGTGGGGGGCTGGGGGGGGGGGGGGTGGGGTGTGAGGCAAAAGGAAAGAGAGTAAGGGTGTATAGGATGGGGGTGATCTAGATACGCTGGCGGAGCATCGGTGAGTCAGCCTGCCGGTGAGTGCCGTTAGTACGGACATCATTGTGGGGGCGAGTG
+
BCCCDFFFFFDCGGGGGGGGGGHGGGGHHHHHHGGGGGHHHHHHHHHHHHHHHHHHHGGHHGGGGHHHGEEEEGHHHHGHHHHHHFG4FFHGG/BCG/?////---:.A--9-:-B--:----9-.--.00.....//.///.///.00000::.-00000000..;---.00;0;:000....-.-----.00..9...00000//.:.----..0;;:-9..;000.AF--0000:;0:..-------;
@M03495:530:000000000-LYBTV:1:1102:22378:18857 2:N:0:AACACCTG+CCCATGCG
ATATTTTGCCGTTGATAAACCAGGACTCAGGCGGACCAAAGCTCACATGCTGACAGATCGGAAGAGCGTCGTGTAGGGAAAGAGTGTCGCATGGGGGGGAGGGGGGGGGGGGGGGGGGGGGGGTAGGATGAGAAGAAAAAGAAGATAAAGAACACGAACGAGGGCATATGGGAAGGGCAGCAGCACAATATGAGACGGGAGGTGCGACTGTCGTCGGCAGAGCAGGGTAGATCGGCTGGGTGTGGCGGAGG
+
CCDDEFFFFFDCGGGGGGGGGGHGHHHHHHHHGGGGGHHHHHHHHHHHHHHHHHHHHHHHGGGGHGHGFGGEFFFHHGGHHHHHGH?FFHEFEHFE/<--<------@-----<--->---9--..<01000<1/0///..../0111:11.///.-.--<.--<./0111./0........./.://0111111:..-.<-<.0-.--.01<..-<-<<../0/.<//9111..-.-..<.-...<<--<
@M03495:530:000000000-LYBTV:1:1102:17214:18861 2:N:0:AACACCTG+CCCATGCG
ATATTTTGCCGTTGATAAACCACCCTCCCTGTGGTCGTTATCTTGCTCCTTCTGTCGTCAACGAATTTACTAATTCCAAAGCTCACATGCTGACAGATCGGAAGAGCGTCGTGTAGGGAAAGAGTGTCGCATGGGGTGTAGGGCTCGGGGGGGGGCGGGGCGTGGTGGGAAGAAAAATGAGAAAGAGAACAGCGAGTGTACTAAGTACTAAGTAGGTAGCGAGAGGGTATCGATGATGATCTGTAGCTGCG
+
ABBCCFFFFFCCGGGGGGGGGGGGGHHGGHHHHHHHGGGHHHHHHHHHHHHHHHHHGGGHGHGGGGHHHHHHHHHHHHHHHHHHHHHHHHHHFHHHHHHGGGGGHHHGGGGGFHHGHGHHHHHHHHBHFFFG?GAE<>>2<1/?0//---A--;--;-;------;..-:/.://;../:////////////.----.://////////////////;/:-----..9///.:.9/9/////:///////-
@M03495:530:000000000-LYBTV:1:1102:27124:18885 2:N:0:AACACCTG+CCCATGCG
ATATTTTGCCGTTGATAAACCACCCTCCCTGTGGTCGTTATCTTGCTCCTTCTGTCGCAACGAATTTATCCAAAGCTCACATGCTGACAGATCGGAAGAGCGTCGTGTAGGGAAAGAGTGTCGCATGGGGTGGAGGGGTGGGTGGGGGCGGGGGCGTGAAGAGAAAAGAGAATGTGAGTAATGCAAATGAGGGATATCTGAGCAGGCGTGGCTGGTGTAACGTAGACAAGTTCAGATCAGTGTAGGCTGAG
+
CDDDEFFFFFCCGGGGGGGGGGGGGHHGGHHHHHHHGGGHHHHHHHHHHHHHHHHHGGGGGGGGHHHHHHHHHHHHHHHHHHHHHHHHHHHHHHGFGGHHHGGGGFGHGHHGFHHHHHHH3DEHGGCFFE/<//?////->@..<--:----------..11./00//.//001:111<111<1111<111/<.//111<1100/..-.9--...//.011./...:1/.111111:00011<11000...
@M03495:530:000000000-LYBTV:1:1102:20233:18885 2:N:0:AACACCTG+CCCATGCG
ATATTTTGCCGTTGATAAACCAGGGACTCAGGCTGGAACAAAGCTCACATGCTGACAGATCGGAAGAGCGTCGTGTAGGGAAAGAGTGTCGCATGGGGGGTAGGTCGGGGGGGGGGGGGGAGGGAGAGATAAAATAAGGGGAAGAGAATGCGAAGAAAGCAATGCGGGTGGCGAGGGGGATAGAGAGCTCGAAGTGCACGCAGAGGGCACAGAGACCGCTGAGTCGCAGTGTACAGCTGGAGCACTGATAG
+
3ABCCFFFFFCCGGGGGGGGGGHGGGGHHHGHGHHGHHHGHHGHHHHHHHHHHHGHHHHGHHGGGGAGHGEGF>EGGGHGGGHHCGEGBBEGGGFCAE/<-.:.0;-:---;9-->-B-----9.....//////////.-.....//;//..-9./////////.-----.-9------./:///.9//.-/..////.----.;9...///://.----..//---..//////////../..//////
@M03495:530:000000000-LYBTV:1:1102:6031:18899 2:N:0:AACACCTG+CCCATGCG
ATATTTTGCCGTTGATAAACCAGCTAATTCCAAAGCTCACATGCTGACAGATCGGAAGAGCGTCGTGTAGGGAAAGAGAGTCGCATTCAGATTGGTTTTCTTTGTCCCATGCTAATTGCTCTGTAATTTCCATTTTTAATGGTATAACAAGTAATCATTGCTTTAACATAATAAAAATAAATAGGCGTTAGGCTTGTATAGGTGTGTAATTAGATGGTATTAATTTAAATCATTGAGGTTTTCTCATGTAA
+
B?AAA555@BAAEGGFGDGFGGDDGFGF5AFEGHC2F3BGGFHF5GF2DFH5CFG2FF112A1BE0B1AAFECGHHBB2>FFE//?14444443F31B1@444444333333B4??4444B?3BEF4444B4FDBBB?GF?B1BF2BBGFCFHB2@@FF2@G111DGF1<1<BFGGH0GGDFF11F-.->><11/<C<D<D0=<<.<=00CC00<0:0;CG0C00;000<;:C0:0:CBBF.;0;000;00
@M03495:530:000000000-LYBTV:1:1102:10889:18918 2:N:0:AACACCTG+CCCATGCG
ATATTTTGCCGTTGATAAACCAGCTAATCCTGAAAAAAAAATCAAAGCTAAAAACTACAATGCTAAGACCACGATGTGACTGCTATCAAAGTTAGATATATATGTAAATTATTCATCTGTCAAATCCTAGAATTATATCATACCTGCTCCAGCAATCACGACCTGTAATGGTTTAGTGGGTTGTTCACTGTTTCTGAAAAATGAAGATAGTTGTCCAGCTTCCAAAAAGTTTATTGTGTTTTCTAGTGGAG
+
ABABBFFFFFBBGGGGGGGGGGGHHHHHHHHHHHHHHGGGGHHHHHGHHHHFHHGHHHHHGHHHGHHHHGHHGGHGHHHHGHFHHHHHHFHHHHHHHHHHHHHHHHHHHHHHHHHHHHHHGHHHHHHHHGHHHHHHHHHHHHHHHHGHHHHHHGFHHHHGGGGGHHHDHFGGHFHHFHGFAFGGHHHHGHHHHHHHHGFFGGHFGHFHGHHHHGHHHHGHFHHGHGEFEFGFFGGGGGFFGGGFGGFFGGG
@M03495:530:000000000-LYBTV:1:1102:20329:18926 2:N:0:AACACCTG+CCCATGCG
ATATTTTGCCGTTGATAAACCAGGACTCAGGCTGGACCAAAGCTCACATGCTGACAGATCGGAAGAGCGTCGTGTAGGGAAAGAGTGTCGCATGGGGGGGAGGGGTGGGGGGGGGGGGGGGTGTGAGAGGCGAAAAGTGAAAAAGGGTGGGGCGTACGCTAGGCAGGGGTAACCAGAGTGAGTATATGCAGCTAGATGCAGGAAAGCGGAAGAGCGTAGGGGCAGCATGAGATCTTCGCGTCGGCGGTATG
+
CCCCDFFFFFDBGGGGGGGGGGHGHHHHHHHHHHGHHHHHHHHHGHHHHHHHHHHHHHHHHGGGGHHHGEGFEFHHHHGGHHHHHFGBBEGGG?GE?/<--9-<<.----<-@-<@--------<0000..-----/000000..<...---.-----9....:0.---..:000...0:00000<0<0000/00000000..//</.---.../-..-...<-<..000<0000:0..---------..0
@M03495:530:000000000-LYBTV:1:1102:24277:18932 2:N:0:AACACCTG+CCCATGCG
ATATTTTGCCGTTGATAAACCAGCTAATCCTGAAAAAAAAATCAAAGCTAAAAACTACAATGCTAAGACCACGATGTGACTGCTATCAAAGTTAGATATATATGTAAATTATTCATCTGTCAAATCCTAGAATTATATCATACCTGCTCCAGCAATCACGACCTGTAATGGTTTAGTGGGTTGTTCACTGTTTCTGAAAAATGAAGATAGTTGTCCAGCTTCCAAAAAGTTTATTGTGTTTTCTAGTGGAG
+
ABBBBFFBFFBBGGGGGGGGGGHHHHHFHHHHHHHFHGGGGHHHHHGHHHHGHHGHHHHHHHHHGHGHHFHHGGGGHHHHHHHHFFHHGFHGHHHHHHHHHHHHHHHHHHHHHHHHHHHHHHHHHHHHHHHHHHHHHHGHHHHHHHEGHFFHGHGHGHHGDGGGHGGHHHGHHHHGHHHHGGGGHHHHHF<GGHHHHEFHHHHHFGCGBGHFFHGGFHFHGHHCCGHGGFFGGGGGGFBFGGGEGG0BFB?
@M03495:530:000000000-LYBTV:1:1102:25989:18952 2:N:0:AACACCTG+CCCATGCG
ATATTTTGCCGTTGATAAACCAGTCTCCCTGTGGTCGTTATCTTGCTCCTTCTGTCGTCAACGAATTTACTAATTCCAAAGCTCACATGCTGACAGATCGGAAGAGCGTCGTGTAGGGAAAGAGTGTCGCATGGGGTGTAGGGTGGGGTGGTGGGCGTGTGGTTAAGAAAGAAAACAGTAATGCGAAGCACAGAGACAAAGACGAGTGGGGGTACATACAAGAAGTACCGTGGCATGCGCCTGGACGATAG
+
ABCCCFFFFFCCGGGGGGGGGGHHHHHGHHHHHHHHGGGHHHHHHHGHHHHHHHHHGGGHGHGGGHHHHHHHHHHHHHHGHHHHHHHHHHHHFHHHHHHHFDGGHHHGGGGEGHHHHGHHHHHHFHBGDHGG?FEC?B/222/<///>.>A.F.A.--<.../.00000/0:.///./000000..;;-0///0/////////.--9...---.00000000///0090...--:0.0.9..../.-:...
@M03495:530:000000000-LYBTV:1:1102:24651:18970 2:N:0:AACACCTG+CCCATGCG
ATATTTTGCCGTTGATAAACCAGTCACAACCACTTCTTGCCCTCCAAAGCTCACATGCTGACAGATCGGAAGAGCGTCGTGTAGGGAAAGAGTGTCGCATGGGGGGGAGGTGTGGGGGGGGGGGGGGGCGGGAAGAAGAAGAAAAATAAGTGGGAAAATTCATGTGGGGATGAGGCGGATGATCACTATACACTAAGCAGAGCGAGTACTCGTGTCGGACGAGGGAGACGACGGGCACGTGATGTTCGTGG
+
CCDCCFFFFFCCGGGGGGGGGGHHHHHGHGGGGHHHHHHHHHHHGHHHHHHHHHHHHHGHHHHHHHHHGGGGHHHGGGGGGHHHHGFHHHHHFGBGGGGG/0/>/<--:-..0..9CC;--@---9--------..//0//0/;/..000000..0./000000000.-...0;/.----;0000/00:000;0/;0/://./----.:00..../.---;99--...:.--;----.....:0000....
@M03495:530:000000000-LYBTV:1:1102:13228:18979 2:N:0:AACACCTG+CCCATGCG
ATATTTTGCCGTTGATAAACCAGCTAATCCTGAAAAAAAAATCAAAGCTAAAAACTACAATGCTAAGACCACGATGTGACTGCTATCAAAGTTAGATATATATGTAAATTATTCATCTGTCAAATCCTAGAATTATATCATACCTGCTCCAGCAATCACGACCTGTAATGGTTTAGTGGGTTGTTCACTGTTTCTGAAAAATGAAGATAGTTGTCCAGCTTCCAAAAAGTTTATTGTGTTTTCTAGTGGAG
+
AAAABFFBFFB2EGGGGGGGGGHHHHHHHHHHHHHHHGGGGHGHHHHHHHHFFHGHHHHHHGHHHHHGGHGHGCHGHFHHHFHHHHCHHHHFHHHHHHHHHHHHFGHHFHHHHHHHHHGHGHHHHHHHHFFHHHHHGHGFHHHHHHAFGHHHHHHHGHHGGGGGHGBFGGFHHGHFFGGH>CDEHGHHHHGHDHHHHHHHHFHHHGGHHHHHHGHGHFHHHGHC0::CDCCFGGGGGFFFGBBFFGFFFF.
@M03495:530:000000000-LYBTV:1:1102:11232:18992 2:N:0:AACACCTG+CCCATGCG
ATATTTTGCCGTTGATAAACCAGTCAGAAGTCCAAAGCTCACATGCTGACAGATCGGAAGAGCGTCGTGTAGGGAAAGAGTGTCGCATGGGGGGTAGAGCTGGGGGGTGGGCGGGTCATGAGAGAAAAAAAAAAGAAAGAACAGGAAGGAGGAGATATAGGGAGGAAGAGACTCGTAGAGTGAGAGGGGGGCGAGCAGACGTTACACGGATCGATGATGAGTGATGGATGTGGGTCGAGATGATACACGCA
+
ABCCCFFFFFDBGGGGGGGGGGHHHHHHHHHHHHHHHHHHHHHHGHHGHHHHHHHHGGGGHHHGFGGEFHHHGGHHHHHHHHFGGHCGEGAE/>-.=11100<?-<=----.<-@--.<11010.00/<----9.../0:.///../.<....../11110./.-./.../<00.....<11<:10..----9----//.-9./.10.9-.-...111110101110/1001:../9--..0<11110.--
@M03495:530:000000000-LYBTV:1:1102:16823:19002 2:N:0:AACACCTG+CCCATGCG
ATATTTTGCCGTTGATAAACCATGGCTCTAGCTGCCATAGCAATGTCACAACCACTTCTTGCCCTCCAAAGCTCACATGCTGACAGATCGGAAGAGCGTCGTGTAGGGAAAGAGTGTCGCATGGGGTGGAGAGGGCGGGGGGGGGCGGGGGAGGGTGAGAAAAACGAAGAAAAGATCAGTAAAACAGAGCGTAGAGAACGCGAGCGAGAAGCAGAATCGGCTGGGGGGTGCAGTCGTGACTGCACGTAGGG
+
BBCCDFFFFFEBGGGGGGGGGGHHHHHHHHHHHHHHHHHHHHHHHHHHHHHGGGGHHHHHHHHHHGGHHGHHHHHHHHHHHHHHHHHHHHGGGGHHHGGGGGGFFHHGHHHHHHFF4FEHGD/F?E/B///2////>A--<-<-9-<-<------....11<B.9-....////.0100111110.////-..<.1100..--------./00///1:..-.-..--9<-.0110.<./.11:00<./...
@M03495:530:000000000-LYBTV:1:1102:27211:19014 2:N:0:AACACCTG+CCCATGCG
ATATTTTGCCGTTGATAAACCAGGATCAGGTGGACCAAAGCTCACATGCTGACAGATCGGAAGAGCGTCGTGTAGGGAAAGAGTGTCGCATGGGGGGGGGGTGGGGGGGGGGGGGGGGGGGGGGAAGAAAAAAAAGAGAGGAGAGATATGACTCGAGGGGTAGGCGAGGGGCACAAGGGCAGTTATCGTGACTGGGAGGAGTCACAAGAGTGAGGCGACGAGTGGAGAGTAGGTGGCTGGTGGAGAGATCG
+
AABBCFFFFFCBGGGGGGGGGGHGHHHGHHGHGHHHHHHHGHGHHHHHHHHHHHHHHHGGFGGHHHGFGGEEFGHHGFHHHHHFGBFFHFGFHHG/=--;:---;;;-D-:B---9---------...///.---..//.......000000;09..-9-9...;9-------.//....../:000.;./.09....-..//0000:/.0000..------9..0:;.000000.....//...99.00.
@M03495:530:000000000-LYBTV:1:1102:23692:19034 2:N:0:AACACCTG+CCCATGCG
ATATTTTGCCGTTGATAAACCAGCTAATCCTGAAAAAAAAATCAAAGCTAAAAACTACAATGCTAAGACCACGATGTGACTGCTATCAAAGTTAGATATATATGTAAATTATTCATCTGTCAAATCCTAGAATTATATCATACCTGCTCCAGCAATCACGACCTGTAATGGTTTAGTGGGTTGTTCACTGTTTCTGAAAAATGAAGATAGTTGTCCAGCTTCCAAAAAGTTTATTGTGTTTTCTAGTGGAG
+
ABBBCFFFFFCBGGGGGGGGGGHHHHHHHHHHGGHHHGGGGHHHHHHHHGHHHHGHHHHHFHHHHGHHHHGHGGHGHHHHHHFFHHHHGHHFHHHHHHHGHHHHHHHHHHHHHHHHHHHHHHFHHHHHHHHHHHHHHHHHHHHHHGFFFHHGGFHHHHHGDGGGHGHHHHGFHHHFGHHHGGCEHHHHHHHHHHHFGG0DGFHGDCFHFHHHHHFCGHGHHGHHHHGGDBFGGGGGFF:CFGGGFGFFGGE
@M03495:530:000000000-LYBTV:1:1102:26174:19052 2:N:0:AACACCTG+CCCATGCG
ATATTTTGCCGTTGATAAACCAGCTAATCCTGAAAAAAAAATCAAAGCTAAAAACTACAATGCTAAGACCACGATGTGACTGCTATCAAAGTTAGATATATATGTAAATTATTCATCTGTCAAATCCTAGAATTATATCATACCTGCTCCAGCAATCACGACCTGTAATGGTTTAGTGGGTTGTTCACTGTTTCTGAAAAATGAAGATAGTTGTCCAGCTTCCAAAAAGTTTATTGTGTTTTCTAGTGGAG
+
BBAA@DFBFFBBGG45GGD4GGDAFFFHHFGHCF3FBA2AAFGHGGFHHHHHGHGHHHCGFDGFF5FHHF?F?E?FF4GHHHHDDFBEBFGFFFH3GFHFHEHHHHD4FHHFHHHHHGEGGFHBFD3GHGDGFGGHFEFDGHGBGFECFFG1CGHHB<FD/<@EC<??DF1FFCGH1>GFDGCCGHD=GGFD=0GG0DFGAGFE<CCGFHF0;GF0CGEHGBFECG..;0CFFFGFGC9FGE0FGGGGFGF
@M03495:530:000000000-LYBTV:1:1102:5713:19068 2:N:0:AACACCTG+CCCATGCG
ATATTTTGCCGTTGATAAACCAGGACTCAGGCTGGACCAAAGCTCACATGCTGACAGATCGGAAGAGCGTCGTGTAGGGAAAGAGTGTCGCATGGGGTGGGGGGGTGGGGGGGGGGGGGGGGGTGAGAAACAAAAAAAGGGAGAGAGAGAAGACGCAATGAGGTGGGAGTGAAAAGAGGGAAGAGGAGTAGCGACTAGGAAGAGGTGATGACAGAGTAGGCTGTATGAGTGCAGACAGTAGAGAGCCTAGA
+
CBCCDFFFFFDCGGGGGGGGGGHGHHHHHHHHHHGHHHHGHHHHHHHHGHHHHHHHHHFHHGGGGGHHGGGGFGGHGHGFGHHHHFF4BEHGE1GAA/>//</----::-:9-;B;-99--:-;-:.0;0//;AA9--............0/0/.---.000//..-...;0000/9/...:9.:...//00:----0/00;...0.000009;//000000..0009;900090./9090000..;/0/0
@M03495:530:000000000-LYBTV:1:1102:15724:19072 2:N:0:AACACCTG+CCCATGCG
ATATTTTGCCGTTGATAAACCAGCTAATCCTGAAAAAAAAATCAAAGCTAAAAACTACAATGCTAAGACCACGATGTGACTGCTATCAAAGTTAGATATATATGTAAATTATTCATCTGTCAAATCCTAGAATTATATCATACCTGCTCCAGCAATCACGACCTGTAATGGTTTAGTGGGTTGTTCACTGTTTCTGAAAAATGAAGATAGTTGTCCAGCTTCCAAAAAGTTTATTGTGTTTTCTAGTGGAG
+
ABBBBFFFFFBBFGGGGGGGGGGHHHGHHHHHGHHGGGEEGHHHHGGHHHHFEHGHHHHHHHHHGHHHGFFHGGGEGFFFFGFHHHHHFHBBFGFHHHHHHHHHHHHHHHHHHHHHGHHHHHGBGHHHHHHHHHHGHHFFHHH2FGCHGBHGFGHHFGHGGGFGFGHGHHHHHHFD<GHEGGGDHGHFHHHHHHHHGGGGHHHGD0GHHHHFHGHGFFCFFHFGBGEGEBFFGGGGGGFGGGGFGEFFG0A
@M03495:530:000000000-LYBTV:1:1102:5192:19074 2:N:0:AACACCTG+CCCATGCG
ATATTTTGCCGTTGAAAAACCAGCCTCCCTGTGGTCGTTATCTTGCTCCTTCTGTCGTCAACGAATTTACTAATTCCAAAGCTCACATGCTGACAGATCGGAAGAGCGTCGTGTAGGGAAAGAGTGTCGCATGGGGGGTAGGTCTGGGTGGTGGGGGGGGTCTTTGTTACAAAATGAATGTAGGTATATAGTCCTTTTTGTTTGTTGTAGTCAGTCTATTTTATATTGCATGTCGTTACTAGATGTTATTT
+
CCCCCFFFFFDCGGGGGGGGGGHHGHHHGHHHHHHHGGGHHHHHHHHHHHHHHHHHGGGHGHGGGHHHHHHHHHHHGFHHGHHHHHHHGHHGHHHHHHFHGFGGHHHGGGGGGGHFHEHFHHFHHHFHGHGG?0/</<-...0:C//</<-9..---<---./0000/000<0.0000000000000000:<0000000-</////:/<000000000000000:00:00:<00.<...<00<00000000
@M03495:530:000000000-LYBTV:1:1102:21641:19080 2:N:0:AACACCTG+CCCATGCG
ATATTTTGCCGTTGATAAACCACCCTCCCTGTGGTCGTTATCTTGCTCCTTCTGTCGTCAACGAATTTACTAATCCAAAGCTCACATGCTGACAGATCGGAAGAGCGTCGTGTAGGGAAAGAGTGTCGCATGGGGGGTCGAGCGCGGCGGGGGGGGGGGGCGGCAGTCGAGATGAAAGACACAGAAACAGACCGGCGACTGCGGCCCATGACTCCGATTCCCGTACCTCCACGCGATCGATGAAGACAGAT
+
CCCCCFFFFFCBGGGGGGGGGGGGGHHGGHHHHHGHGGGHHHHHHHHHHHHHHHHHGGGHGHGGGHHHHHHHHHHHHHHHGHHHHHHHHHHGHHFHGHHGGGGHHEGFGGGGHFHFGEFHGHH?F3DCGCGB0?B/:-.---.;----;=9-----;-------:-/0..-9.00000://;/.000//9/.:-------./.-:--.//900009-..000..-..00:/;..---.-9.00000/:/:0
@M03495:530:000000000-LYBTV:1:1102:7838:19085 2:N:0:AACACCTG+CCCATGCG
ATATTTTGCCGTTGATAAACCAGCTAATCCTGAAAAAAAAATCAAAGCTAAAAACTACAATGCTAAGACCACGATGTGACTGCTATCAAAGTTAGATATATATGTAAATTATTCATCTGTCAAATCCTAGAATTATATCATACCTGCTCCAGCAATCACGACCTGTAATGGTTTAGTGGGTTGTTCACTGTTTCTGAAAAATGAAGATAGTTGTCCAGCTTCCAAAAAGTTTATTGTGTTTTCTAGTGGAG
+
AAAABFFFFFBAGGGGGGGGGGHGHHHHHHHHHHHHHGGGGHHHGFBGHHHFHGGHHHHHHHHHHGHHHHGHGGHGHHHHFHHHHHHHHHFGHHHHHHHHHHHHHHHHHHHHHHHHHHHHHHHHHHHHHHHHHHHHHHHHHHHFHHFHHHHHHHHHHHHGGGGGHDH<FFG?GHHHGHHEEFGDHHHFHHDGGHHHHHHHHHHHHHHFHHHHHGGHFHHHBHEFGHEGGFGGGGGGGGBFFGGGGGGGGFF
@M03495:530:000000000-LYBTV:1:1102:19478:19091 2:N:0:AACACCTG+CCCATGCG
ATATTTTGCCGTTGATAAACCACCCTCCCTGTGGTCGTTATCTTGCTCCTTCTGTCGTCAACGAATTTACTAATTCCAAAGCTCACATGCTGACAGATCGGAAGAGCGTCGTGTAGGGAAAGAGTGTCGCATGGGGGGTGGGGGACGGTGGGGGGGGGGGGGTGAGGGAGAAAAAGAATGGGAAGGAAGAGACGGAGCGCGGGAGGTCGGTGGGTAGTGGGGGAAGACGGGAGATTTGGTCAGCGCGGCTG
+
BCCCCFFFFFDCGGGGGGGGGGGGGHHGGHHHHHHHGGGHHHHHHHHHHHHHHHHHGGGHGHGGGHHHHHHHHHHHHHHHHHHHHHHHHHHHHHHHHHHHGGGGFHHGGGGGGHHHHGHGHHGFGHGGGHFG<GCB/---<-----<<.<.--@----9--=9-9.......0/....000./0.../...//....-------<-./---..-.0.0/:.---.9./..-.<./000<.00/<.-9---9
@M03495:530:000000000-LYBTV:1:1102:7554:19092 2:N:0:AACACCTG+CCCATGCG
ATATTTTGCCGTTGATAAACCAGCTAATCCTGAAAAAAAAATCAAAGCTAAAAACTACAATGCTAAGACCACGATGTGACTGCTATCAAAGTTAGATATATATGTAAATTATTCATCTGTCAAATCCTAGAATTATATCATACCTGCTCCAGCAATCACGACCTGTAATGGTTTAGTGGGTTGTTCACTGTTTCTGAAAAATGAAGATAGTTGTCCAGCTTCCAAAAAGTTTATTGTGTTTTCTAGTGGAG
+
ABBBBFFDFFDAGGGGGGGGGGHHHHHGHHHHGHHHHGGGGHHHHHGEHHHHHHGHHHHHHHHHHGGHHHHHGGHGGHHHH3BGHFHHHHHFGHHHHHHHHHHHHHHHHHHHHHHHFHGHHHFFGFHHHHHHHHHHGHFFHFHHHHEGHGHHCGHHHCGGGFGGHHGDGHGHHHBH1FGGCFGDHHGFHHHHHHHHF=GGCGFD0;0GHHHHHHGHFGCGFHBFGHCEC9BFFGG0FBBFBF9B00CBFB.
@M03495:530:000000000-LYBTV:1:1102:20368:19108 2:N:0:AACACCTG+CCCATGCG
ATATTTTGCCGTTGATAAACCAGCCTCTTGCCCTCCAAAGCTCACATGCTGACAGATCGGAAGAGCGTCGTGTAGGGAAAGAGTGTCGCATGGGGTGTAGGGCGGGGGGGGGGGGGGGGGAGTGGAAAAGGAAAACAGGAAAAGGGGATGGGGTGGAGAGGCGGTGAGAACGAAAGAGGGATTAGCATGAGATACTTGGGTGGATGTAGATGCATGAGGTAGGAGCGATCATGAGTGACCGAGTAGGGAGG
+
DDDDDFFFFFCCGGGGGGGGGGHHGHHHHHHHHHHGHHHHHHHHHHHHHHHHHHHHHHHGGGGHHHGGGGGGHHHGGHHGHHHFGBFGHGGAGHG1>>33?/2///>-<--99--@-<----...000//.<///<./..////..-..<....9-.90...----..000<....//...//00:000<000000000.9.-.000::00:0:0000//00.<:.--...00000<000---..00./.-
@M03495:530:000000000-LYBTV:1:1102:25855:19112 2:N:0:AACACCTG+CCCATGCG
ATATTTTGCCGTTGATAAACCAGGACTCAGGCTGGACCAAAGCTCACATGCTGACAGATCGGAAGAGCGTCGTGTAGGGAAAGAGTGTCGCATGGGGGGGGGGGCGCGGTGGGGGGGGGGGGATGAAATGAGAAAGAGAAGAAATAGGAAGGAATGAGAAGTAGGTGATATATATGGGGTAGAGGAAAAGTGAGTCTAGACGGAGTTGTATATCTGGCCGTGGGAACTGTAATGTGCACAGGGAGGGAGTG
+
BCCCCFFFFFCCGGGGGGGGGGHGHHHHHHHHHHGHHHHHHHHHHHGHHHHHHHHHHHGHHGFGGFHHGGGFEEHHHHGGFHHHHFGBBEHGGAGGG/---------9;.;.---@-:--9--.900000900000///0/0//000000.../00000090000:;0000000000:....00/.////;0000000000...../000:0000900.-:---.0.00000000:0000/....--....
@M03495:530:000000000-LYBTV:1:1102:2680:19119 2:N:0:AACACCTG+CCCATGCG
ATATTTTGCCGTTGATAAACCAGTCAGGAGTCCAAAGCTCACATGCTGACAGATCGGAAGAGCGTCGTGTAGGGAAAGAGTGTCGCATGGGGGGGAGGGCTGGGGGGTCGGGGGGGGAAGAGAATAAAAAACAAGAAGAAGGACAGAGAGAAAGGCAGCGTGAGATTAACGGTAGAAGACGAATGAAGGAGAAATGGAAGCAAACATCACGATGGAGATGGACGAGGACGGAGAGCTGAGCCAGCTGCATG
+
CCDCCFFFFFCAGGGGGGGGGGHHHHHHHGHHHHHGHHHHHHHHHHHGDBFGGHHHGGGGGHGGGGFEGHHHHGHHHHHHFH4FFHGG1FAE/>--;--9..::-@A-.;9-:A-@--..../00:00:0-...////0//.../.;//..0:0.....-....000:00.-9.:0000/.-9.00000.:;.000000/.0/0..0000.....//:/00/0-:---.--:9-..000.0//..000/00
@M03495:530:000000000-LYBTV:1:1102:17700:19143 2:N:0:AACACCTG+CCCATGCG
ATATTTTGCCGTTGATAAACCAGCTAATCCTGAAAAAAAAATCAAAGCTAAAAACTACAATGCTAAGACCACGATGTGACTGCTATCAAAGTTAGATATATATGTAAATTATTCATCTGTCAAATCCTAGAATTATATCATACCTGCTCCAGCAATCACGACCTAATGGTTTAGTGGGTTGTTCACTGTTTCTGAAAAATGAAGATAGTTGTCCAGCTTCCAAAAAGTTTATTGTGTTTTCTAGTGGAGGG
+
AABBBFFFFFBAGGGGGGGGGGHHHHHHHHHHHHHHHGGGGHGHHHHGHHGHHHGHHHHHHHHHHHHHHHHHGGHGHHHFFHGHHHHHHHHGHHHHHHHHFHHHHHHHHHHHHGHHHHHHHHHHHGHHHHHHHHHHHHHHHHHHHHFHHHHHHHHHHGHGGGGGHGGFGHHHHHHFFHDGGGHHGHHHGHHHHHBGHHEHHFHGHHHHHFHHHFGHFFHHHEGFGEGBFFGGGGGGGGFGGGGGGGG0EG-
@M03495:530:000000000-LYBTV:1:1102:19821:19159 2:N:0:AACACCTG+CCCATGCG
ATATTTTGCCGTTGATAAACCAGGACTCAGGCTGGACCAAAGCTCACATGCTGACAGATCGGAAGAGCGTCGTGTAGGGAAAGAGTGTCGCATGGGGGGTAGAGCTAGGCGTGTGGCGGGGCCGTGAGGAAAAAGGTGGACGTGTGGAGCATACGGGGAAGACGAGTGCTAGTGCAGTCGAGCAGTTCATCCGCGGCTTGTAGCAGAAACCACGTATCACCACATCCGCACACGACGCATGCAGTCGTGGG
+
CDDCCFFFFFCCGGGGGGGGGGHGHHHHHHHHHHGHGGHHHHGH3GHGHHHHHHFHGCGGEA1FF1GFGGGGEEGFHFF3?GABGEG4BEGEE1B??/<-.;000000:/-:-.99.-;-----9-...0///...00..0-../..0./9000..---.:./.-;;.000000909;0..-.:/;000000..------:00000//0/...../090B/0..00/.9---;------..90000.99.9
@M03495:530:000000000-LYBTV:1:1102:23633:19201 2:N:0:AACACCTG+CCCATGCG
ATATTTTGCCGTTGATAAACCAGGACTGGAGTTCAGACGTGTGCTCTTCCAAAGCTCACATGCTGACAGATCGGAAGAGCGTCGTGTAGGGAAAGAGTGTCGCATTGGGGGTGGAGGTGGGGGGGGGGGGGGGCCTGGAATACAAAAGAGAAATAGAAGCAGACGGTGTGAGTACAGGGAGAAAACGCAGGATAGTGCGGACAGAGCACGCAAGGACCACGGCCGCACAGAGTTCTCCGGTGGCTAGCAGG
+
ABCCCFFFFFCCGGGGGGGGGGHGHHHHHHHHHHHHGHGGGHHHHHHHHHHHHHHHHHHHHHHHHHHGHHHHHGGGGHHHGGFFEFGHFHGHGHHGHHHB@FGGG/BEG/E</>/?/?//</<------;:----.../00;0090././/0000000000//.-.;...00:0000/:....0//-----:000000-9---./9/09-----..;....-------;;09009000.---...0.000.
@M03495:530:000000000-LYBTV:1:1102:16748:19209 2:N:0:AACACCTG+CCCATGCG
ATATTTTGCCGTTGATAAACCAGGACTCAGGCTGGACCAAAGCTCACATGCTGACAGATCGGAAGAGCGTCGTGTAGGGAAAGAGTGTCGCATGGGGTGGAGGGCTCGGTGGTGGGTGGGTGATTAGAAAAAAAAAAGAAAGAAAAATAGATGGAGAGGGGTAGTGTGTATGGAACGGAGAGCCGGGCTTTCGATCTGGGGTGCGCAGAGGTGGGGCTTTCAGGGTCGGGGGAGCGTGGCGGTATGGCGGG
+
BCCCDFFFFFDBGGGGGGGGGGHGHHHHHHHHHHGHHHHHHHHHHHHHHHHHHHHHHHHHHGGGGHHHGGGGEFGHHHGGHHGHHHHBGGHGG1GEG>E//?///0/>//?////>/?/////111111>0<<-<--.../0/.:/..000000//0..;-..90/00:000/000.:A.-.:.-----./0..0..00/-;-.99-:-..0..-;9-./0::;.//-------.-..--9--.:0/.--9
@M03495:530:000000000-LYBTV:1:1102:12775:19220 2:N:0:AACACCTG+CCCATGCG
ATATTTTGCCGTTGATAAACCAGCTAATTCCAAAGCTCACATGCTGACAGATCGGAAGAGCGTCGTGTAGGGAAAGAGTGTCGCATCGGGGGTAGATATCGATGTAAGTTATGCATCTGACAAATCCTAGAATTATATCATACCTGCTCCAGCAATCACGACCTGTAATGGTTTAGAGGGTTGTTCACTGTTACTGAAAACTGAAGATAGTTGTCCAGCTGCCAAAAAGTTTATTGTGTTTTCTAGTGGAG
+
BCBBCFFFFFCCGGGGGGGGGGHHHHHHHHDGHHFCFGHHHHHC5BAFAGHGHE?2FEHGFGAEEAE1AD3FFHEGFH5@FG11EF/11//>//FFFBBB///B?3?3333333D>>2>2><<<2@22@2<1111?DDF1?1<0110<FGF1<00>11<CDAC.<=<G0=D=0.:00::CDFC..CCGHFFB000CF00;/0;;0B00;CBBB0;00/:0//.CC/99A/B/9/:/9//:9B/://;/./.
@M03495:530:000000000-LYBTV:1:1102:2527:19222 2:N:0:AACACCTG+CCCATGCG
ATATTTTGCCGTTGATAAACCAGCTAATCCTGAAAAAAAAATCAAAGCTAAAAACTACAATGCTAAGACCACGATGTGACTGCTATCAAAGTTAGATATATATGTAAATTATTCATCTGTCAAATCCTAGAATTATATCATACCTGCTCCAGCAATCACGACCTGTAATGGTTTAGTGGGTTGTTCACTGTTTCTGAAAAATGAAGATAGTTGTCCAGCTTCCAAAAAGTTTATTGTGTTTTCTAGTGGAG
+
AAABBFF5FFBBG?FGGCGGGGHCHHHHHCHHHHHFHGGGGHCHHGFGHFGHGHGHHGHHHHHGHHHG3FGHCEHFHFHFHDFHHHHHHHFGGHFHHFHGFFHFGHHHGHHHHHHHGHEHHHHHHHGHFHHEEHHGHHHHHHBHFHAHBFHHFFBFFFHGGGGDC?<DGBH1FHHFFDGGDC?GHHHGGHHGFBGHHBGG.CFDDCCGBFGGHCG00;CC0;GBC0..:99BBFFGGFBF:F0C09;C.9.
@M03495:530:000000000-LYBTV:1:1102:26257:19226 2:N:0:AACACCTG+CCCATGCG
ATATTTTGCCGTTGATAAACCAGGGACTCAGGCTGGACCAAAGCTCACATGCTGACAGATCGGAAGAGCGTCGTGTAGGGAAAGAGTGTCGCATGGGGTGTAGGGGGGGGGTGTGGGTGTGGTGATGAACTAAATCAAGCTAGGGAGTAACGCTCAGAGTGATTACTATGAGTTATGCATTTATACACGACTAACCGGCACAAGACGCATAAGCTACCTATCATATCAAGCATATTTGACACGTCTGTCGT
+
BBBBBFFBFFBAEFGGGGGGGGHGGGGGHHGHHHHGFHFHHFGFFHHFHBGHHHHHHHGBHHGGGGAEGGEGFFGGHHHG3GGF3BBF@BEGEE1C/E///333///-;;-9-9A.:..-:.../////////////9/////..9..;/;.-...;9/:;///;/:/99//9////9//////99//.--;-:/.--9--......--..//9///.9/////:/9////9///////;//...;.;/..
@M03495:530:000000000-LYBTV:1:1102:6103:19233 2:N:0:AACACCTG+CCCATGCG
ATATTTTGCCGTTGATAAACCAGAACCATCCAAAGCTCACATGCTGACAGATCGGAAGAGCGTCGTGTAGGGAAAGAGTGTCGCATGGGGGGGAGGTGTCGGGGGGGGCCGGGGCGTGAAAAGAAAAAGAGAGAGGAGTTTGGAAGAGGATGTGAGTGAAGGTACGGCAGTGAATGGGGTATACCAATCTGATGGCAGGTGTCAAGGGGTGGCGGCGGGATTATAGGAGGTGTGTGTATGACGAGCGCACG
+
CCCCCFFFFFCBGEGGGGGGGGHHHFHHHGHHHHHHHHHHHHHHHHFHHHGGHHGGGGHHHGFGFEFBBFGGGHFHHH@F4BEE/E1?GG/@--:-..90.;9-;--;--;--:----..00/../::../:...9..;/00.00/..../09900900000000..9;B/;09000.;..0000000/00000://.-.0000;00.-.--.-------./000000/9.:0....0;0009.:;-----
@M03495:530:000000000-LYBTV:1:1102:6655:19259 2:N:0:AACACCTG+CCCATGCG
ATATTTTGCCGTTGATAAACCAGCTAATCCTGAAAAAAAAATCAAAGCTAAAAACTACAATGCTAAGACCACGATGTGACTGCTATCAAAGTTAGATATATATGTAAATTATTCATCTGTCAAATCCTAGAATTATATCATACCTGCTCCAGCAATCACGACCTGTAATGGTTTAGTGGGTTGTTCACTGTTTCTGAAAAATGAGGATAGTTGTCCAGCTTCCAAAAAGTTTATTGTGTTTTCTAGTGGAG
+
AAABBDFFFFB2EEGGGGGGFGHHFH5DFHHHGHFHFFGGFCCGHEFEHEEGH3ECBFHHGDFBFFBGHHHHF?11B4DGG3EEFB3EG3DGFFDGDGGFHHHHFHGFHHGHGFGHB4GHDFGFFHHEHHHHHHHHFFDFGHHFGHAGHHHHHHHHHB<AFGGGHFGFGF1FG<CDFGAECFDG.1G=DGGF0DDGHHHHAFHH0:0/0/;0;CC00CCCBG/CGFE..;C;9F0BB0CFFBFB000;.0.
@M03495:530:000000000-LYBTV:1:1102:22179:19262 2:N:0:AACACCTG+CCCATGCG
ATATTTTGCCGTTGATAAACCAGTCAACGAATTTACTAATTCCAAAGCTCACATGCTGACAGATCGGAAGAGCGTCGTGTAGGGAAAGAGTGTCGCATGGGGTGGAGAGGTGGGTGGTGGGGGGGGGAGGTAGGCTAAAAAAAAAAAAAAAGAATAGATGGTATATACGTATGGTAAACGAGAATACGGGAATGTGAACGGGGGGTGTGGAGTGTACTGCAGTGATGACGGCATAGCTGATCATTACTCAT
+
CCDCEFFFFFEDGGGGGGGGGGHHHHHHGGGHHHHHHHHHHHHHHHHHHHHHHHHHHIHHHHHHHHGGGGGGHGGGGGGHHHHGGHHHHHFGFGGHGGAGHG/E//?3//B//E/?//////>-------.00.00:0100-<-9-----<...01:111<0111111.<01//11111<....0:0..<.-/:1111<...---<--<.090.111:11001011110<----00<1<001111111111
@M03495:530:000000000-LYBTV:1:1102:23946:19268 2:N:0:AACACCTG+CCCATGCG
ATATTTTGCCGTTGATAAACCAGTCAACGAATTTACTAATTCCAAAGCTCACATGCTGACAGATCGGAAGAGCGTCGTGTAGGGAAAGAGTGTCGCATGGGGGGCTGGGAAGTGCGGCGGAGTCGCAGGGAAGGAACCATAAAAAAGCCGAGATGCTGTCATTTCTACATACGCTACGCCGACATTACGCTCATCAATCTACTATCAAGTCTAGAGCGGAACAGGCTAGTGCCGGTACGGAGTGCCGATCT
+
AABBBFFFFFDAGGGGGGGGGGHFHFHHGGGHHHHHHHGHHHGFHFHFFGFHHHGHFHGFHHHGHHC1FEF1GGGGFGGFFDFEHA1?CB@344?F?E1111/<--..../;000----;--9/9--.--.9...;...//////-:..:-9-./;/;/B/9;//;/:9//;....-.-9----.//9.....//;9;//////////////;////-;9;-./.../.9///----...:9..//--9-.
@M03495:530:000000000-LYBTV:1:1102:18835:19279 2:N:0:AACACCTG+CCCATGCG
ATATTTTGCCGTTGATAAACCACCCTCCAAAGCTCACATGCTGACAGATCGGAAGAGCGTCGTGTAGGGAAAGAGTGTCGCATGGGGGGTGGGTGGGGGGGGGGGGGGGGTCATGGGAAAAAAAAAGAAAGAATAAAAAAACAAGTGTCATGTGCAGAGAGAACGTGTATGAAACACGATTAGAAGAGCGCAAGGGACGTGTGTGGAGGTCAGATATCGAACATGACGGAGCTGCTCGTTAGGCCTCAGGC
+
BCCCCFFFFFCCGGGGGGGGGGGGGHHGHHHHHHHHHHHHHHHHHHHHHHHGDGGHHHGGGGGGHHHHGGHHHHHFGBFFHFGA?CE/<--<-:.----;B--;--;>-;-..900./0.;.:9-@.9./0/:0;B000--.../000000;0000;0./..:0...//000000/.9-...000:0./-----....-.9/.;..9.../090:000../.-0:00.-;.-.0000;-.99/000.:0//
@M03495:530:000000000-LYBTV:1:1102:21276:19315 2:N:0:AACACCTG+CCCATGCG
ATATTTTGCCGTTGATAAACCACCCTCCCTGTGGTCGTTATCTTGCTCCTTCTGTCGTCAACGAATTTACTAATTCCAAAGCTCACATGCTGACAGATCGGAAGAGCGTCGTGTAGGGAAAGAGTGTCGCATTGGGGGAAGATCTGGGGGGGCGCTGGCGGGCGGTTATGGATTAGATGGATGTGCAATGATGCTGTGAAAGGAAGGTAGGTTTGCATCTTTCGTCACGGTTATTATTGTCTGTGGGAGAG
+
AACCCFFFFFDCGGGGGGGGGGGGGHHGGHHHGHHHGFGHHHGHGEFHHHHHHGHHGGGHGHGGGHHHHHGHHHHHHFHFGHHHHGHHGGHHHGHHHHHHGGGGFFEEGGFGGEHHHFHFGFHHHGBGEHGF/22?/</?/0111110/<--------.:-------.::0;00:000::/0:00:0000000;0:0/0000.:/.9:00.000;:000:;00.......;..:00000000000/....9
@M03495:530:000000000-LYBTV:1:1102:20189:19338 2:N:0:AACACCTG+CCCATGCG
ATATTTTGCCGTTGATAAACCAGCTAATCCTGAAAAAAAAATCAAAGCTAAAAACTACAATGCTAAGACCACGATGTGACTGCTATCAAAGTTAGATATATATGTAAATTATTCATCTGTCAAATCCTAGAATTATATCATACCTGCTCCAGCAATCACGACCTGTAATGGTTTAGTGGGTTGTTCACTGTTTCTGAAAAATGAAGATAGTTGTCCAGCTTCCAAAAAGTTTATTGTGTTTTCTAGTGGAG
+
>AABCFFFFFCBGGGGGGGGGGHHHHHHHHHHHHHHHGGGGHHHHHHFHHHHHHGHHHHHGHHHHGHHHHHHGGHGHHHHHHHHHHHHHHHFHHHHHHHHHHHHHHHHHHHHHHHHHGHHHHGHHHHHHHGHHHHHHHHHHHHHGHHHHHHGHHHHHHHGGCGGFGHGHFFGHHHHGHGHGGGGHHHHHHHHHGHHGHHGCHHHHHHHHHFFHHHGHHHHHHFHFBEFGGGGGGGGGG;BFBGGGECFFF?
@M03495:530:000000000-LYBTV:1:1102:15701:19364 2:N:0:AACACCTG+CCCATGCG
ATATTTTGCCGTTGATAAACCAGCTAATCCTGAAAAAAAAATCAAAGCTAAAAACTACAATGCTAAGACCACGATGTGACTGCTATCAAAGTTAGATATATATGTAAATTATTCATCTGTCAAATCCTAGAATTATATCATACCTGCTCCAGCAATCACGACCTGTAATGGTTTAGTGGGTTGTTCACTGTTTCTGAAAAATGAAGATAGTTGTCCAGCTTCCAAAAAGTTTATTGTGTTTTCTAGTGGAG
+
ABCBCFFFFFCCGGGGGGGGGGHHHHHHHHHHHHHHHGGGGHHHHHHHHHHHHHGHHHHHHHHHHHHHHGHHGGHGGHHHHHHHHHHHHHHGHHHHHHHHHHHHHHHHHHHHHHHHGHHHHHHHHHHHHHHHHHHHHHHHHHHHHHHHHHHHHHHHFHHGGGGGHHHGHGHHHHHGGHHEDFGGHHHHHHHHHHHHHHHHGHG0DCGHHHHEHHHHHHHGHHHFFCGGFBFGGGGGGGGFFGGGE0FFFFE
@M03495:530:000000000-LYBTV:1:1102:8585:19382 2:N:0:AACACCTG+CCCATGCG
ATATTTTGCCGTTGATAAACCACCCTCCCTGTGGTCGTTATCTTGCTCCTTCTGTCGTCAACGAATTTACTAATTCCAAAGCTCACATGCTGACAGATCGGAAGAGCGTCGTGTAGGGAAAGAGTGTCGCATGGGGGGTAGAGATGGGTGGGGGGGGGGGCATTAGTGTGACAAAAAGATGAAAATAAAAAGTCATTGGTGCATCGGTAAGAAAGAGATAGTGATGGCGGGTTGACTAGATGTGGTGTAGG
+
ACBCCFFFFFCCGGGGGGGGGGGGGHHGGHHHHHHHGGGHHHHHHHHHHHHHHHHHGGGHGHGGGHHHGHHGHHHHHHHHHHHHHHHHHHHHGHHHFHHHGGGGHHHGGGGEFHHHHGHHHHHHDGGGGHGFAGA//:-.;0000009;;-9--9--:;---/000:0:00090/..9.000000000000.00000:00.0000;.:..0;0/0/9:009000000/----.9/00:900000:/..00;
@M03495:530:000000000-LYBTV:1:1102:11834:19389 2:N:0:AACACCTG+CCCATGCG
ATATTTTGCCGTTGATAAACCACCCTCCCTGTGGTCGTTATCTTGCTCCTTCTGTCGTCAACGAATTTACTAATCCAAAGCTCACATGCTGACAGATCGGAAGAGCGTCGTGTAGGGAAAGAGTGTCGCATGGGGTGGGGGTGTGGGGGGGGGGGGGGGGGGTAGAGTAAAAATAGACATGAAAATGAAGGACGACGGTAAGTGACGCAGGCGAAGGAGAAGATGGTGACAAGAGTGATGAGTGCGTACGG
+
ABCCCFFFFFCCGGGGGGGGGGGGGHHGGHHHHHHHGGGHHHHHHHHHHHHHHHHHGGGHGHGGGHHHHHHHHHHHHHHHHHHHHHHHHHHHHHHHHHHGGGGHHHGGGGGGHHHHGFHHHHHFGDFDHGG<GCB/>////-->.<.-<@-=-----------.<00000<00.<00<000000000000:..---<-...00000..---.----...../0:<0<0:000.<.0<00000000-..--.
@M03495:530:000000000-LYBTV:1:1102:24306:19402 2:N:0:AACACCTG+CCCATGCG
ATATTTTGCCGTTGATAAACCAGGGACTCAGGCTGGACCAAAGCTCACATGCTGACAGATCGGAAGAGCGTCGTGTAGGGAAAGAGTGTCGCATGGGGTGTAGGGGTCGGTGGGGGGTGGGGTATTGTGAACATACAAGAAGAAGAACAAAGCAGGTTCCGGGCGGCGGCTGCGACGTGAGAGCGCGGAGCGGCCTGGAGAGACTAATGACTACGGGAGTGCCACACTAATAGGGCCGTAGCTGGTCGTCG
+
ABCBCFFFFFDCGGGGGGGGGGHGGGGHHHHHHHHGHHHHHHHHHHHHHHHHHHHHHHHHHHGGGGFGGGEGEEGHGGHGBFHFFGBGBFEH@F1GFD/E/3B3//</><//////9-9:C-;.;00000000000:;0://0//0/::/.//0:..;00.---9-------.-;---...00.---------;-.../.0../000:0;000/..-.-.;0000..:/0000;./.--..;00//0--.9
@M03495:530:000000000-LYBTV:1:1102:26646:19414 2:N:0:AACACCTG+CCCATGCG
ATATTTTGCCGTTGATAAACCAGGGACTCAGGCTGGACCAAAGCTCACATGCTGACAGATCGGAAGAGCGTCGTGTAGGGAAAGAGTGTCGCATTGGGTGAAGGACTCATGGGCCGGAGCGTCATAAGGTAGGGAAGTGATACACTATGGTATGCGTGCACAGTATGGTTAAGGCATACCGCTTTCGAAAGTAAACAACGACAGAGCAGGACAGCGTGTCTTGAGCCAAATGCAGCACTACGACCTTAGCG
+
ABBBBFF5FFDBGECGGGGFFEGG?FCHHHHHCFHGGFHDHHFHDAGHFFFFHGHFHC3BFC111A1BFEE1>01FFHFEHHG1GHFFB@EGG1133///?B4300B33443/0//>///>///0222111<//0?/??1<111110111111>1.<...0=/<000/000000:.000/.;-;.0.;...900000..-;;-;///9/...9..;;.99/9//////9.///9//.:///:..-./9//9
@M03495:530:000000000-LYBTV:1:1102:19437:19420 2:N:0:AACACCTG+CCCATGCG
ATATTTTGCCGTTGATAAACCAGCTAATCCTGAAAAAAAAATCAAAGCTAAAAACTACAATGCTAAGACCACGATGTGACTGCTATCAAAGTTAGATATATATGTAAATTATTCATCTGTCAAATCCTAGAATTATATCATACCTGCTCCAGCAATCACGACCTGTAATGGTTTAGTGGGTTGTTCACTGTTTCTGAAAAATGAAGATAGTTGTCCAGCTTCCAAAAAGTTTATTGTGTTTTCTAGTGGAG
+
AABBBFFFFFDAGGGGGGGGGGHHGHHHHHHHHHGHHGGFGHHCHHHHHHHFFGGHHGFHFHHHHGHHHGHHGGHGEGHHGHEHHHFHHHHHHHHHHHHHGHGHHHGHHHHHHFHHHHHHHHHHHHGHHHHHHHHHHHHHHHHGHHHHHHHHHHHHHHHGDCGGGFFHHHHHHHHHFFFHEGGDHHHHHHHHGHHHHHHHHHHFGHGGGHHHHHFHCGHHHHHFFHAECBFFGFGFFF9BFFGGEGFFGB.
@M03495:530:000000000-LYBTV:1:1102:11426:19434 2:N:0:AACACCTG+CCCATGCG
ATATTTTGCCGTTGATAAACCAGCTAATCCTGAAAAAAAAATCAAAGCTAAAAACTACAATGCTAAGACCACGATGTGACTGCTATCAAAGTTAGATATATATGTAAATTATTCATCTGTCAAATCCTAGAATTATATCATACCTGCTCCAGCAATCACGACCTGTAATGGTTTAGTGGGTTGTTCACTGTTTCTGAAAAATGAAGATAGTTGTCCAGCTTCCAAAAAGTTTATTGTGTTTTCTAGTGGAG
+
@BBBBBFFFFBAEGGGGGGGGGHHHHHHHHHGHGGHHGGGGHHHHHFHHHHBHFGHHHHHHBHGHHGFGFHHFGHGHGFFHFHGBDFGFGHHGHGHHHHHHFHHEGHHFHHFHHHHGFHFGHHGHHGHHHHHHHHHHGGHHHHFHHHHGHFHBGHHHHHGGGGGHHFBFGGHG0FB<GGGDAFGHHHHHFGHHFHHHGHHAGGH0;CHHHHGHHFGFHGEFFGBCFEEFGGGGGGGGGBFFGGFGGFGF0A
@M03495:530:000000000-LYBTV:1:1102:27342:19435 2:N:0:AACACCTG+CCCATGCG
ATATTTTGCCGTTGATAAACCAAAGGACTCAGGCTGGCCAAAGCTCACATGCTGACAGATCGGAAGAGCGTCGTGTAGGGAAAGAGTGTCGCATGGGGGGTAGAGCTGGGGGGGTGGGGGGGGATGGAGAAACAAAAAATAAGAAGTGGTAGGAGGAGTGACGCGACGTGGGGTGATATGAGACGATCAGTCCTAGATCAGGCTGCGGGGATAGGCTTGTGTGGAGGCGTGTGTCGTCTGTGGCCGTCGTG
+
CCCCDFFFFFDBGGGGGGGGGGHHHHHHHHHHHHHHGGHHHHHHHHHHHHHHHHHHHHHHHHGGGGHHGGGGGEFHHHHGHHHHHHHH@FEHGG1BEF?C-.;000:0/.--@;-9--------...//0.0//;.A.9.0:000/;00;;0.0/...;.0:..-9;9-..--;-.00;00000.-...0:00:00000000/:..---9-./0/0:/-:0:..0...:9-...0.;...00/:.-:---.
@M03495:530:000000000-LYBTV:1:1102:2958:19436 2:N:0:AACACCTG+CCCATGCG
ATATTTTGCCGTTGATAAACCAGCTAATCCTGAAAAAAAAATCAAAGCTAAAAACTACAATGCTAAGACCACGATGTGACTGCTATCAAAGTTAGATATATATGTAAATTATTCATCTGTCAAATCCTAGAATTATATCATACCTGCTCCAGCAATCACGACCTGTAATGGTTTAGTGGGTTGTTCACTGTTTCTGAAAAATGAAGATAGTTGTCCAGCTTCCAAAAAGTTTATTGTGTTTTCTAGTGGAG
+
BBBBBFFFFFBAFFGGGFGGGEGHHGHHHHHHHHHHHGGGGHGFHHFFHFHFHHGHFHHHHHHHGHGHEBGHGGHGGHHHFHBGFGGHHHHGHHHHHHHHHHHHHGHHFHHHHHHHHFHHHHHHHHHHHHGHHHHHHHHHHHFHGHHHHFHFFHHHHHHGFGGGGFGHHHHHHHHFGHHEDFGGHHHGHHHHHHHHHBGHCHHH0CCFFHCGCCGHHGFFHFHB;;:EC0CFFGBFFGFGGFBFBFFGGFE
@M03495:530:000000000-LYBTV:1:1102:6855:19445 2:N:0:AACACCTG+CCCATGCG
ATATTTTGCCGTTGATAAACCAGCTAATCCTGAAAAAAAAATCAAAGCTAAAAACTACAATGCTAAGACCACGATGTGACTGCTATCAAAGTTAGATATATATGTAAATTATTCATCTGTCAAATCCTAGAATTATATCATACCTGCTCCAGCAATCACGACCTGTAATGGTTTAGTGGGTTGTTCACTGTTTCTGAAAAATGAAGATAGTTGTCCAGCTTCCAAAAAGTTTATTGTGTTTTCTAGTGGAG
+
A?AABFFFFFD?A2FG6DGFBGEDB5GFAGHF5E3B2AEECGGH3GB2AFGDBB1FFFEEG3BGDBFHFGEGEGGC14FDB@F4GGBGG3FE44@3FGFG4B4GFGHBH4FGFFFHHHFFBDGFHG34BFH3DGGFGFG2DB1FGH0BF11B0<CDF1FF/<@/FGE1FFF1FGEF110>.<<CG>DGHEFD0DHF0DD0<<D0=:0;:0;CGGGCB//:00/;00:C.CFF0FB0;;F9BCF000B0.0E
@M03495:530:000000000-LYBTV:1:1102:25685:19445 2:N:0:AACACCTG+CCCATGCG
ATATTTTGCCGTTGATAAACCAGAACCATCCAAAGCTCACATGCTGACAGATCGGAAGAGCGTCGTGTAGGGAAAGAGTGACGCATGGGGTGGGGGGTACAGCGGCTTAGGGCGCTGACAACCGACATTAACTTGACAATCTCGCTAATCTCGGGGCATCGCGCTATGATTTTGATGGAACTGACCAAACGACGCTAGCCGATGTTCCTGCACTGGTTCAACTAACCTAAAAACCATCAGAACCAGCTATA
+
3ABBBFFFFFBAEEGFGGGGGGHGHHHGHHHHFHHGFCCBFGFGFHHHHHEFFCE?CEFFFEAEEAEG?EFFHFEFBGDE3BE1/B>11?1>///<-;./000-----/09./---9.9//..----.9/9/////////9//..;.9/;/;..--;@./..-9--://;///9AB/;;B9///://A.;D.9--...//.;-.9:/9///.;//.//9//:;B//.999/;/.../;////.9...////
@M03495:530:000000000-LYBTV:1:1102:28951:19473 2:N:0:AACACCTG+CCCATGCG
ATATTTTGCCGTTGATAAACCAGTCTCCAAAGCTCACATGCTGACAGATCGGAAGAGCGTCGTGTAGGGAAAGAGTGTCGCATGGGGGGTAGGTGTGGGTGGTGGCCGGGGGATTGGAATAACAAATAAAAAGAGACGAATGAAGTTGGTATAGAGCAGCGCTCTAGCTAGGCCAAGAGCAGACGTCAGACCGAGATTACTAAACACATGTGTAGTCGCACCAGAACACAGCAATGCAGCCCACCAGCTAT
+
BCCCCFFFFFCCGGGGGGGGGGHHHHHHHHHHHHHHHHHHHGHHHHHFFHHGEFEGHHGGGEEFGHHHGGHGFGHHHGHFHGG1F1E/>-.<.000<<..:-.:C..:-----.//.00:00:;0.0000;0.9///.--.00000000.00000:009B--...000000./0.....90//.-....00.----.000000000..00:090000.--;-.9.//:/...//0000:0.......900:
@M03495:530:000000000-LYBTV:1:1102:3627:19481 2:N:0:AACACCTG+CCCATGCG
ATATTTTGCCGTTGATAAACCAGCTAATCCTGAAAAAAAAATCAAAGCTAAAAACTACAATGCTAAGACCACGATGTGACTGCTATCAAAGTTAGATATATATGTAAATTATTCATCTGTCAAATCCTAGAATTATATCATACCTGCTCCAGCAATCACGACCTGTAATGGTTTAGTGGGTTGTTCACTGTTTCTGAAAAATGAAGATAGTTGTCCAGCTTCCAAAAAGTTTATTGTGTTTTCTAGTGGAG
+
3AABBFFFFFBAGEFFGGGFGGHHHHHHHHHHHHGHFE?EFHFHHFGFGHHHHHGHHHHGEHHHHFHHHFGEGGHGHHHGFHBGHHGHHGHHHHHHGHHHHHDHGHH4GHHHHHHGHHHHHHGHHHGHHHHHHHHHHHHHHHHHHHFFHHHHGHHHHHHGGGGFFGGHHHGFFFHG==GGAFGDHHGHHHHHHHHHFBDGHHHFGGCGBBGHFHHHGHHHHHHHGH.ACFGGBFGGGGGGGG0FGGFGEFE
@M03495:530:000000000-LYBTV:1:1102:3935:19488 2:N:0:AACACCTG+CCCATGCG
ATATTTTGCCGTTGATAAACCAGCTAATCCTGAAAAAAAAATCAAAGCTAAAAACTACAATGCTAAGACCACGATGTGACTGCTATCAAAGTTAGATATATATGTAAATTATTCATCTGTCAAATCCTAGAATTATATCATACCTGCTCCAGCAATCACGACCTGTAATGGTTTAGTGGGTTGTTCACTGTTTCTGAAAAATGAAGATAGTTGTCCAGCTTCCAAAAAGTTTATTGTGTTTTCTAGTGGAG
+
AAABBFBFBFDBECGGGFGGGGHFHHHHGHHGGHGHGEE2EGGHGHHGHHHHFHGHHHHGHGGHHBFHHHHHGGHGFFFHGGFFHHHHFHHHHHHGHDGHHHGHGDGHFHFHHEHHHHHHGH4GHHHGFFGGHHHHHHGHHHBFHHAHFHHFFHHHHHHFGCGGFGGDFGFDGFFB1FFGDGGAHFFHFHHHHHHGF0DDGHHFFGCGHFFGHGFCGHGHBCC0CGEE990FGGF0FF9CFFFGGGBF?F?
@M03495:530:000000000-LYBTV:1:1102:23022:19495 2:N:0:AACACCTG+CCCATGCG
ATATTTTGCCGTTGATAAACCAAAGCTCACATGCTGACAGATCGGAAGAGCGTCGTGTAGGGAAAGAGTGTCGCATGGGGTGGAGGTCTGGGTGGTGGGGGGGTGGTGAAAAAAAAAAAAAAAAAAAAAGAATGGAGAAGTGTGGGGCTGCAGCGGGGAGAAGCTGGGACAGTAGGGTAGGAGACAGATAGCGAGGCCAGGGGCAACAGACACGTGAAGAGAGTTCGTGAGGGAGAACATGTGCTGGGGCG
+
CCDDDFFFFFCBGGGGGGGGGGHHHHHHHHHHHHHHGHHHHHHHGGGGGHHGGGGGGHHHHGGHHHHHFGDDEHGG>FEE1>/1?112433B??@//////-9<--..0000<-9--<------9----...0000/0./0000..-.-../00------..<000<.....0000.//..0/..///0000-----.....---...//.//.....0:./.<00.../..<9...0/000000:0.-.-
@M03495:530:000000000-LYBTV:1:1102:17440:19498 2:N:0:AACACCTG+CCCATGCG
ATATTTTGCCGTTGATAAACCAGCTAATCCTGAAAAAAAAATCAAAGCTAAAAACTATAATGCTAAGACCACGATGTGACTGATATCAAAGTTAGATATATATGTAAATTATTCATCTGTCAAATCCTAGAATTATATCATACCTGTTCCATCAATCACGACCTGTAATGGTTTAGTGGGTTGTTCACTGTTTCTGAACAATGAAGATAGTTGTCCAGCTTCCAGAAAGTTTATTGTGTTTTCTGGTGGAG
+
11A>A3F31@A>E?1EE3D1GGECFHHHC3DFGF11AAEG/FFAG110F111A1BAE2DGAGHGHFBGDE>G?EA/01B2211B221BFGE12F2GB2222FGGDDGHH2B>2BG22212FG21B11F2BGF2FFB2>2BGH10BF1<2B>2111BD<F///B/@?11@11?F0111<0/..-..FF11=1<0=00<D/=/<D<DDBGHBGF:GB0:C/000/000//;;<:CFFBFF9B/;0;0;;/9..
@M03495:530:000000000-LYBTV:1:1102:23368:19500 2:N:0:AACACCTG+CCCATGCG
ATATTTTGCCGTTGATAAACCAGCTAATCCTGAAAAAAAAATCAAAGCTAAAAACTACAATGCTAAGACCACGATGTGACTGCTATCAAAGTTAGATATATATGTAAATTATTCATCTGTCAAATCCTAGAATTATATCATACCTGCTCCAGCAATCACGACCTGTAATGGTTTAGTGGGTTGTTCACTGTTTCTGAAAAATGAAGATAGTTGTCCAGCTTCCAAAAAGTTTATTGTGTTTTCTAGTGGAG
+
3AABBFFFFFBAGGGGGGGGGGHHHHHHHGHHHGHGHGGGGHHHHHGHHHHHHHGHHHHHHHHHGGHHHHHHGGHGHHHHGHHHFHHHHFHDGHHHHHHFHHHHHHHHGHHHHHHHHHHHHHHHHHHHHHHHHHHHGHHHHGHHHHHHFHHGHHHHHHHGCFGGHFGGHGHGHFHE>FHGAFGGHHHGHHHHDGHHHHEGGHHDDGCHHHHHHHHBGHEGFFGFFFCEEFGGGGGFFG:FF/CFGGFGFFE
@M03495:530:000000000-LYBTV:1:1102:22484:19501 2:N:0:AACACCTG+CCCATGCG
ATATTTTGCCGTTGATAAACCAGCTAATCCTGAAAAAAAAATCAAAGCTAAAAACTACAATGCTAAGACCACGATGTGACTGCTATCAAAGTTAGATATATATGTAAATTATTCATCTGTCAAATCCTAGAATTATATCATACCTGCTCCAGCAATCACGACCTGTCCTGGCAAACAACCTGCAGAAAAGCCAATCAAATATATTTTCACAAGAGATGGAATGTGAGGCAATAATAGAGTACAAAGGTTGA
+
BCCBCFFFFFCCGGGGGGGGGGHHHHHHHHHHHHHHHGGGGHHHHHGHHHHGHHGHHHHHHHHHHEHHHHHHGGHGHGHGFHFHHHHHHHHGHHFHHHHHGHHHHHHHHHHHHHHHGHHHHHHHHHHHHHGHHHHHHHHHHHEGHHFHHHHHGHGHHHH?CGGGHHHGFGGHGHHHHHFGHHEHHFGGHHHHHHHGFH0DGHHEFHHHHHHHHGHGGHHHGHHGFFFGEEGGGGGFFG9FFGFFFFGBFFB
@M03495:530:000000000-LYBTV:1:1102:18852:19521 2:N:0:AACACCTG+CCCATGCG
ATATTTTGCCGTTGATAAACCAGGACCAGGCTGGACCAAAGCTCACATGCTGACAGATCGGAAGAGCGTCGTGTAGGGAAAGAGTGTCGCATGGGGGGAAGAGGTCGGTGGGGGGGGGGGCGGTATAATACAAAAAAAAAAAGAGCTAAGACAGGAGAGAAGAGAAGAGTGGAGGACGAAGACATTACGGAAGTTAGTCAAGTGATTGAATGACGAGGGAGTGGGATGTCGTAGGAGTGCAATGAGGTGGG
+
ABBBBFFFFFBAGGGGGGGGGGHGHHHHHGHHHGHHHHHHHHHHHHHGHHHHGHHHHHHHFEGFHHHGGGGEGHHHHGHHHHHHFHFGGH?EEFEE?D-.:...//-;-;EA?-------9:-:..///;//:/.;---;;-....///////;......///..///.//;9....---..//////.....//////9/////////;////..9--....;.:/.//.:...//;.//://////..9
@M03495:530:000000000-LYBTV:1:1102:4120:19523 2:N:0:AACACCTG+CCCATGCG
ATATTTTGCCGTTGATAAACCAGTCACAACCACTTCTTGCCCTCCAAAGCTCACATGCTGACAGATCGGAAGAGCGTCGTGTAGGGAAAGAGTGTCGCATGGGGAGGAGACATGGGACTGGTGGCTTGAATGGGCTCACATAAAGCAGAAACAGGACACAACCAACCAGAACGTGAAACAGCGTCTTACGTGTAGCGAACTGCAATGGGCACACTTGAACAGTACAGCCACGTATTTTGACAGCTGTTTAT
+
BBBBBFF5BDDBGGGGGGGFGFHHHHGHHEGGGHHHHFHHHHGGGHFHHGHHHHHHFFHHFHDEBBEGGDF1FGHGGGGGGFBGBF3C?FECB34@?1/1/0?//>//E//23B2/200//?2/00B<02>22<02/2@1111?1110001?0?.0<>0FAA...<.<..<C.....0;;/;-:...:0.///9;0----.900000/9;/.9.9//9///9/;9///...-..//99/./;/;//9////
@M03495:530:000000000-LYBTV:1:1102:24435:19549 2:N:0:AACACCTG+CCCATGCG
ATATTTTGCCGTTGATAAACCACCCTCCCTGTGGTCGTTATCAAATTTACTAATTCCAAAGCTCACATGCTGACAGATCGGAAGAGCGTCGTGTAGGGAAAGAGTGTCGCATGGGGGGGAGGGGGGGGGGGGGGGGGGGGGGGTGAAGAGAAAATAAAAGGAGTATGGACGAGGAGACGGTGAGGGGAGGGTGACTGGGTCTGTGGGAGGCGGTATGTTCGGGCTAGTTACGTTATGGTTTGTTGTGGATA
+
CDEDEFFFFFDBGGGGGGGGGGGGGHHGGHHHHHHHGGGHHHHHHHHHHHHHHHHHHHHHHHHHHHHHHHHHHHHHHHGHGGGGFGHGGGGGGGHHHGHHHHHHHHDGEGEGEGGG/---<----9<--9-<-@---9-----9-.011./00:1011119/.</11/10-9<--...9.......-.---..<:11..///:1:/...-.---..0111.-.<-..<111.//:.1011..:/./..<01
@M03495:530:000000000-LYBTV:1:1102:9710:19560 2:N:0:AACACCTG+CCCATGCG
ATATTTTGCCGTTGATAAACCACCCTCCCTGTGGTCGTTATCTTGCTCCTTCTGTCGTCAACGAATTTACTAATTCCAAAGCTCACATGCTGACAGATCGGAAGAGCGTCGTGTAGGGAAAGAGTGTCGCATGGGGTGGAGAGCGGGGGGGTGGGGGGGGAGGTGGTAGGAGAAAGAGAGAAAGGAGAAGGAGAATATGGGAGGGTCACAGGTGGAGAATATGCGGAGGATGAGAGCAGACGTGGTGGTAG
+
BCCCCFFFFFDCGGGGGGGGGGGGGHHGGHHHHHHHGGGHHHHHHHHHHHHHHHHHGGGHGHGGGHHHHHHHHHHHHHHHHHHHHHHHHHGHHHHHHHHHGGGGHHHGGGGGGHHHHFHHHHHGFGDGBGBF<FGA/<//=1??//-<-:-9-:----9--9-;..900.0/..00///9:000;/.../.;...000:0;/.--./.000.:0...0.00000.----./00;00.0:/.-...:.9.0:
@M03495:530:000000000-LYBTV:1:1102:8410:19600 2:N:0:AACACCTG+CCCATGCG
ATATTTTGCCGTTGATAAACCAGGTCTGGATGATGCTCATGGATCGCACACATTCCACATCCACCAAAGCTCACATGCTGACAGATCGGAAGAGCGTCGTGTAGGGAAAGAGTGTCGCATGGGGGGGAGGGCGGGGTGGGGGCGGGGGCGATAGAAAAAGAAAAAAATAATGAAACACATGAACACGATGAGTAAGACAAAGTAGAGAGAAGAGCGAGGGAGTGTCGGACACTCGTCATTGTCTGTCATGC
+
CCDEEFFFFFEDGGGGGGGGGGHGHHHBFGHHHHHHHHHHHHHHHGGGGGHGHHHHHHHHHHHHHHHHHHHHHHHHHHHHHHHHHHHHGGGGHHFGFGGEFHHGGGGHHHHHGF4BEHGGAECA/:--9--.-9<9-<-9-=--9-------..111/....:/.--.01111110/..0001<</.-.910111110////1<11:<.<0/0./-----<.9:<<.----.0/....:1<:11111111<
@M03495:530:000000000-LYBTV:1:1102:7806:19611 2:N:0:AACACCTG+CCCATGCG
ATATTTTGCCGTTGATAAACCAGCTAATCCTGAAAAAAAAATCAAAGCTAAAAACTACAATGCTAAGACCACGATGTGACTGCTATAAAAGTTAGATATATATGTAAATTATTCATCTGTCAAATCCTAGAATTATATCATACCTGCTCCAGCAATCACGACCTGTAATGGTTTAGTGGGTTGTTCACTGTTTCTGAAAAATGAAGATAGTTGTCCAGCTTCCAAAAAGTTTATTGTGTTTTCTAGTGGAG
+
>1>A?3@3@BA11A1BFGDB10A011B31D3FDGDGAAE?/AFBG1D0BGF1AF/A1G1BE1CDG2BFGFFGE?AA0B2F@10FG22B21BFGHGH2B@FGHBB2BGEE>FGFE2GEGHHBFHFH1C1FHBFGFFFGDHHGHF0GFHFFFHHHGEHG1FAEGCGHHHGHGGDF0FDFGHGCA-CGFGDFHHH<0D<GGGGCGHD0DCCFHHHHFCCCC:CCH/C0;CA90;FGGGFF9///90CFEB0A0A
@M03495:530:000000000-LYBTV:1:1102:28370:19614 2:N:0:AACACCTG+CCCATGCG
ATATTTTGCCGTTGATAAACCAGCTAATTCCAAAGCTCACATGCTGACAGATCGGAAGAGCGTCGTGTAGGGAAAGAGTGTCGCATCAAAGTTAGATATATATGTAAATTATTCATCTGTCAAATCATAGAATTATATCATACCTGCTCCAGAAATCCCGAACTGTAATGGTTTAGTGGGTTGTTCACTGTTTCTGAAACATGAAGATAGTGGTCCAGCTTCCAAAAAGTTTATTGTGTTTTCTAGTGGAG
+
CCCCCFFFFFEDGGGGGGGGGGHHHHHHFHDAGHFFB3FDGHBFFDBG3BGFFG22AAGFCEAEA0E1ADFE?G1G3G5BF5?1EF/333B@44FB@4@444BBB444@FD444D444E?4BDFGF34?BFB4444444BB432?D0?3BF22223322///</@111FBG?1F?D=GG/..>AGDBD11>F11111<<0<0<D1DHH11=1.<0:00/001<111...<<<1<FFG1///<11<1<1.0.
@M03495:530:000000000-LYBTV:1:1102:8544:19620 2:N:0:AACACCTG+CCCATGCG
ATATTTTGCCGTTGATAAACCAGCTAATCCTGAAAAAAAAATCAAAGCTAAAAACTACAATGCTAAGACCACGATGTGACTGCTATCAAAGTTAGATATATATGTAAATTATTCATCTGTCAAATCCTAGAATTATATCATACCTGCTCCAGCAATCACGACCTGTAATGGTTTAGTGGGTTGTTCACTGTTTCTGAAAAATGAAGATAGTTGTCCAGCTTCCAAAAAGTTTATTGTGTTTTCTAGTGGAG
+
AAABBFFFFFBBGGGGGGGGFFGDHHHFHFHHGFHGHCGGGHCBGHBGHFHFGHGGHHHGFGHHHHHHHGHHGFHG14G@FEFFHGHHHHHFHHBHFFGHFHHFFGHHHBFHDHGHHHHHFGDHHHGHHHHHFGHHHHHFGHGFHBFGEHFHGFFHHHHG??CGEHHDHHGGHHHHDGFECECCEFFGHFHHHHHHHHHD<C00=CGGGHHGHHFFBGBCCF/;:CA..;0FGGGGGGFGBF0C9BFFF09
@M03495:530:000000000-LYBTV:1:1102:14794:19644 2:N:0:AACACCTG+CCCATGCG
ATATTTTGCCGTTGATAAACCACCCTCCCTGTGGTCGTTATCTTGCTCCTTCTGTCGTCAACGAATTTACTAATTCCAAAGCTCACATGCTGACAGATCGGAAGAGCGTCGTGTAGGGAAAGAGTGTCGCATGGGGGGGAGAGGGCGGGGGGGGGGGGGGAAGAGAGGAAAAACAAGAAAAAAAAAAAGAGTCACAAGGACTTGATAAAGTAAGTGGATAAATTACGCAGCAAGAGCAAGACTGGCGTAAG
+
CCCCDFFFFFDCGGGGGGGGGGGGGHHGGHHHHHHHGGGHHHHHHGHHGHHHHHHHGGGHGHGGGHHHHHHGHHHHGGGGHFHHHHHHHHHHHHHHHHHHGGGGHHHGGGGEGFGGHGHHHHEGBFGFGHGGFCFG/C---.....-<9<--9--<=-9--..../...</::.../////.---<<-../000000..../00<000000000<00<<<000000...--.///./<////00..-.-9.
@M03495:530:000000000-LYBTV:1:1102:20387:19645 2:N:0:AACACCTG+CCCATGCG
ATATTTTGCCGTTGATAAACCAGGACTCAGGCTGGACCAAAGCTCACATGCTGACAGATCGGAAGAGCGTCGTGTAGGGAAAGAGTGTCGCATGGGGGGTGGGGCGCGGTGGTGGGGGGGGGATTGTGAAAAACAAAGAGAAAAACTAGGGAGATGTAGGGGGCGGTGAAAAAGTTGAGATGACAAGAATATATAAGGTTGTGGAATAGGTGTGTCATTTGGATACTGATGCGACGCTGGTTCAGTGTAGG
+
CDDDDFFFFFCAGGGGGGGGGGHGHHHHHHHHHHGHHHHHHHHHHHHHHHHHHGHHHHHHHGGGGGHHGFGGGGHHHHGFHHHHHBGFGFHGG?1?//---:--.--9A:C?...-9;--9--.//;00000:9...////00/..000/./9./::000..--:-;-.00:..0000:.000000./:00;00000000/...000000:0:..:00000000000:0000-.---..-/0000:0;::0
@M03495:530:000000000-LYBTV:1:1102:27558:19646 2:N:0:AACACCTG+CCCATGCG
ATATTTTGCCGTTGATAAACCAAAGCTCACATGCTGACAGATCGGAAGAGCGTCGTGTAGGGAAAGAGTGTCGCATGGGGTGTAGATCTAGGGGGTGGGCGGGGGGAGAGTAAAACAAAGCAAACCCTAAATTGTAACTGAAGTGGGCGCCGAACACGACCAACAGACGCGAGCGCTCGCGTCACGCATTGACTACGCACACTCGCAACGCCTCGAACCAACCCCAAAAAGACCTCGATCACTCAACTCAA
+
ABBBBFFFFFCBGGGGGGGGGGHGHHHHHHHHHHHHFHHHHCHDGGGFFGFFGGGGGHHGHGHHHHHHDFDFAGEG1F1E1>/B@4444B4@1?>/></////-----..000090...//0/0....9/0000000090090:00..------:-/.:-;-..;9/9-;---:--..-----.;.;-..000;0/.-.--.//.--.----...9;.-.:......;....//0:../.9/00/090090
@M03495:530:000000000-LYBTV:1:1102:3993:19690 2:N:0:AACACCTG+CCCATGCG
ATATTTTGCCGTTGATAAACCAGGGCGGCACCAAAGCTCACATGCTGACAGATCGGAAGAGCGTCGTGTAGGGAAAGAGTGTCGCATGGGGGGGAGGTATAGGGGGGGGCGGTGTCATTATAGAAAAAAAGAAATGTAATAGCAGCTAATAGTCGACATAAGAATATCACAGAGAAGTACGGAGATGTCAGCCGAATGTATTAAGCGTCATAATATACACTATCAAACGTCTAGTAAGTCGATACTGAGGG
+
BCBCCFFFFFDBGGGGGGGGGGHGGGGGGGGGHHHHHHHHHHHHHHHGHHHGGHHGFGGHHHGGGE>E?FGHGHHHHFGGGFHGHGG?HEF/A--;-:000;B?D-9-9--9--900009000000/.--..;/00000:00000//00000009.-:900000000;000:09/0/000:..;-/0:0000/;;@?:00000000-.9:.0000000000/:09000.../.0990009.:;.-900;.9
@M03495:530:000000000-LYBTV:1:1102:7635:19708 2:N:0:AACACCTG+CCCATGCG
ATATTTTGCCGTTGATAAACCAGTCTCCAAAGCTCACATGCTGACAGATCGGAAGAGCGTCGTGTAGGGAAAGAGTGTCGCATGGGGGGTAGGTCTCGGTGGGGGGCGGGGCATTAGAAAACACAAAAAATAAGATAAAAGGGGAGTCCGAGGCGGTGGAGGGTAGCGAGTGAAGCGCAAGGGAAAGTGACAGATTGAGTGGGAGGTTGAGCTAGAGAGTGGGTTCACTGGGCCGATATAGATATCGATGC
+
ACCCDFFFFFCBGGGGGGGGGGHHHHHHHHHHHHHHHHHHHHHHHHGHHHHGGGGHHHGEGGEEGHHHGHHHFFHEG5DEGGG>BGF/<<.<.0000<<.<<-;:--99----/000000//...9...-.0000000000..-.-./0..-----9-..99-./.0----.::BBC----......;0000:/0000:0::...-;//:;000:0;0.00.....0000/...-----;000:00...0.
@M03495:530:000000000-LYBTV:1:1102:9226:19712 2:N:0:AACACCTG+CCCATGCG
ATATTTTGCCGTTGATAAACCAGCTAATCCTGAAAAAAAAATCAAAGCTAAAAACTACAATGCTAAGACCACGATGTGACTGCTATCAAAGTTAGATATATATGTAAATTATTCATCTGTCAAATCCTAGAATTATATCATACCTGCTCCAGCAATCACGACCTGTAATGGTTTAGTGGGTTGTTCACTGTTTCTGAAAAATGAAGATAGTTGTCCAGCTTCCAAAAAGTTTATTGTGTTTTCTAGTGGAG
+
BBBBBFFFFFBAEGFGGGGGGGHHHHFHHHHHHHHHGGGGGHGHHFHFHFGGHGGHHHHHHHHHGFHHHHHHGGHGGHHHGFGHHHHHFHHHH4FHHHHHHHHHGHHHHHHHHHHHHHHHGHHHHFHHHHHHHHHHHHHHHHHHHHGGHHHHHHHHHHHGGGGGHHGHHHGGGGHHFH0FCFCDGGFHHHHHBGFHHFFFHHHFGGCGHGHFHFFHFHGGHHHGFHHFEBGGGGGFGGCFGGEFFFFBFCE
@M03495:530:000000000-LYBTV:1:1102:27377:19718 2:N:0:AACACCTG+CCCATGCG
ATATTTTGCCGTTGATAAACCAGAACCATCCAAAGCTCACATGCTGACAGATCGGAAGAGCGTCGTGTAGGGAAAGAGTGTCGCATTGGGGGTGTTGCTAAGAGGTGCGCTTTCAACAACAAAAAAAGACACAAAACTAAAACAGTCTCTGACGAACGAGACAAGTATATACATCAACTTCTGCGCCACACACCCGTCCGTCACATACAGAATACGACGTCGATGACACATGCGCGCCTACAAATATCACC
+
AAAAAFF31DDAF1AGGGGG1GEGFHCGHFAGHCHHFFBDGHFHGHHH1GBFHHGCG?0B0EEFEE?BFDBFFGGFF>FDBFEH?E/F1///>>>//1122111/1/1<//?/12211///?@<////?0000.000111>11./00000000..---;.;./:.<0000000;000/0;0;09--....9.;..--9---99-9//////////----9----;////-///--------////:////-
@M03495:530:000000000-LYBTV:1:1102:23958:19726 2:N:0:AACACCTG+CCCATGCG
ATATTTTGCCGTTGATAAACCAGCTAATCCTGAAAAAAAAATCAAAGCTAAAAACTACAATGCTAAGACCACGATGTGACTGCTATCAAAGTTAGATATATATGTAAATTATTCATCTGTCAAATCCTAGAATTATATCATACCTGCTCCAGCAATCACGACCTGTAATGGTTTAGTGGGTTGTTCACTGTTTCTGAAAAATGAAGATAGTTGTCCAGCTTCCAAAAAGTTTATTGTGTTTTCTAGTGGAG
+
?ABBBFFFFFBBGGGGGGGGGGHHHHHHHHHHHHHHHGGGFHHHHHFHHHHHHHGHHHHHHHHHHHHHHHHHGGHGFHHHHFGHHGHHHHHHGHHHHHHHHHHHGHHHHHHHHHHHHHHHHHHHHHHHHHHHHHHHHHHHHHFHHHFHFGHCHFHHHHHGGGGGHHBDGGHGHHHFGHHHAFC>GHFHHHHHHHHHBG0DGGHF0CGHFHFGGHGBHHFFBGHGHHAEC:FGGGGGGF;BFBFFFFFFEF?
@M03495:530:000000000-LYBTV:1:1102:23578:19745 2:N:0:AACACCTG+CCCATGCG
ATATTTTGCCGTTGATAAACCAGCTAATCCTGAAAAAAAAATCAAAGCTAAAAACTACAATGCTAAGACCACGATGTGACTGCTATCAAAGTTAGATATATATGTAAATTATTCATCTGTCAAATCCTAGAATTATATCATACCTGCTCCAGCAATCACGACCTGTAATGGTTTAGTGGGTTGTTCACTGTTTCTGAAAAATGAAGATAGTTGTCCAGCTTCCAAAAAGTTTATTGTGTTTTCTAGTGGAG
+
ABBBBFFFFFBBGGFGFGGGGGHHHHHHHHHHHHFFGGEEGHHHFHHGHHHHBGGHGHGHHHHHGFHHHHHHGGHGHHHHHHHGHHHHHHHHHHHHHGHHHHHHHHHHGHGHHHHHHHGHHHGHHHHHHHHHHHHHHHHHHHHHHHHHFHHHHHHHHHHGDCGGH1FFGHGGHHHGFGGGEGGGHHGFFHHHHGHHDFGGHHH0DC0GHHFHHHH0CGFHHGHHHHGGEBFFBFGGFB;CGGGGG0;BFBE
@M03495:530:000000000-LYBTV:1:1102:11137:19760 2:N:0:AACACCTG+CCCATGCG
ATATTTTGCCGTTGATAAACCAAAGCTCACATGCTGACAGATCGGAAGAGCGTCGTGTAGGGAAAGAGTGTCGCATGGGGGGGAGGGCTCGGCGGGGTGGGGGGGATTACTAAAAAAAAAAAACAAGAAAAAAGAGAGCGGTATGTTATCACGAGCAATGACACGTGTGGCAGAGATAGTACGAGTATGAGATCTGAGATAGTAGTGAGAAATGTCGTAGCTCACTATCATGTTATGGAGGACTATACTGT
+
ABCDDFFFFFDDGGGGGGGGGGHHHHHHHHHHHHHHHHHHHHHHGGGGFHHGGGGGGHHHHGFHHHHHFG@DEHGG1B1?/<--:--...--.---;------;--:B000000:9-;-=-;-.../////.;..//9.--...00000000:.;--/0000:0.../.../...;;00000:..9.00000009000;0000000/900000000.;9..90000;00000:000000/...;:90;009
@M03495:530:000000000-LYBTV:1:1102:18326:19778 2:N:0:AACACCTG+CCCATGCG
ATATTTTGCCGTTGATAAACCAGAACCATCCAAAGCTCACATGCTGACAGATCGGAAGAGCGTCGTGTAGGGAAAGAGTGTCGCATGGGGGGTAGGGGTCGGTGGGGGGGGTGTGGTGAAAGATAACAAAAAAGAAAGAAGGAACGTTGGTGGGGTGTGTAGTTTGAAGTGCGATCACACGATAGACGCAGTAGCAAAAGCCAGACTTGTTGAGTAAACATATAAGTGAGTGTGCAGATGGGTAGGACGGG
+
BCCCDFFFFFCAGGGGGGGGGGHHHHHHHHHHHHHHHHHHHHHHGHHHHHHHHHGGGGHHGGEFFEFFHHHGHHHHHHEGBFFHGGFHGF/<-....<..;--:.---;-:---9.:.:0:0/00:00;...@...:0/:/../.../.....9-.--..0:0000000000:....:00-9.;.0:.---;000000//:./...00000.00000000000000;0000;00000000:./0..00---
@M03495:530:000000000-LYBTV:1:1102:4294:19779 2:N:0:AACACCTG+CCCATGCG
ATATTTTGCCGTTGATAAACCAGCTAATCCTGAAAAAAAAATCAAAGCTAAAAACTACAATGCTAAGACCACGATGTGACTGCTATCAAAGTTAGATATATATGTAAATTATTCATCTGTCAAATCCTAGAATTATATCATACCTGCTCCAGCAATCACGACCTGTAATGGTTTAGTGGGTTGTTCACTGTTTCTGAAAAATGAAGATAGTTGTCCAGCTTCCAAAAAGTTTATTGTGTTTTCTAGTGGAG
+
?A3ABFFFFFBAC?GGGGGGGGHHHFHHHHHHHGHGCECCGHFHHHHFHHHHBGAHHHHHHHHHHFHHGFHHGGHGHHHHGHGHFHHHHFGHHHHHHGHHHHHHGFHHHGHHHGHHHHHHHHHHHHGHHHHHHHHFHHHHHHFHHHHFHHHFHHHHHGHG<CDGHGH1FGHHHHHF=FHHFGGGHHGGHHHHFHHHDDGG.CGDDGFFHHGHHHHFFFHHHFHEBHHEABBFEGGGFGFFFFFGGGFF.BA
@M03495:530:000000000-LYBTV:1:1102:19198:19792 2:N:0:AACACCTG+CCCATGCG
ATATTTTGCCGTTGATAAACCAGCTAATCCTGAAAAAAAAATCAAAGCTAAAAACTACAATGCTAAGACCACGATGTGACTGCTATCAAAGTTAGATATATATGTAAATTATTCATCTGTCAAATCCTAGAATTATATCATACCTGCTCCAGCAATCACGACCTGTAATGGTTTAGTGGGTTGTTCACTGTTTCTGAAAAATGAAGATAGTTGTCCAGCTTCCAAAAAGTTTATTGTGTTTTCTAGTGGAG
+
?ABBBFFFFFBAGGGGGGGGGGGHHHHHHHHHHHHCGEGGGHGHHHHGHGFHHHGHHGHHGHHFHHHHHHHHCEHEFGHGHF?GHHHHHHG4GHHHHHFHHHHHHHHHHHHHHHHHFHHHHHGGHHGHHHHHHHHHHHGHHHEFFHHHHGHHFGHHHHGFA@CGF?GGHHF<DCHGF<GHEE?.FGFGHHHH=GFHHH0D.CGDGHGHHHHGHHHHHHBBFHFGFGHEEFFFFFFFFG9FGGFGGGGBF9A
@M03495:530:000000000-LYBTV:1:1102:6595:19830 2:N:0:AACACCTG+CCCATGCG
ATATTTTGCCGTTGATAAACCAGGACTCAGGCTGGACCAAAGCTCACATGCTGACAGATCGGAAGAGCGTCGTGTAGGGAAAGAGTGACGCATGGGGTGTAGGGTAGGGTGGGGGGCGGGGAAGTCATAGAACAACATAATAAGAGCAACAGCAAGCACGACCGGGAATGGTTTAGAGGCGTTAGCGTACACTAATGAAACATAGAGAGACGCTCAATGGTTCGTCACACTTACGTGAGATCATCTAGTGA
+
BBCCDFFFFFECGGGGGGGGGGHGHHHHHHHHGHGHHHHHHHFHHHHHHHHHHHHHHHHHHGGGGGHHGEEFEFHHHHGFHHHHHHH3BEEEG?B1?///333/33//?B///</-------..011111<10/<../111:1110/</.././//.<<-.-----<-/:011.<:00<.-.-..<-..-.11/01<1110/0<1111../.-9..01101119....10/111.:/..1100<1<11111
@M03495:530:000000000-LYBTV:1:1102:10486:19831 2:N:0:AACACCTG+CCCATGCG
ATATTTTGCCGTTGATAAACCAAAGCTCACATGCTGACAGATCGGAAGAGCGTCGTGTAGGGAAAGAGTGTCGCATGGGGTGTAGGTGTGGGGGGTGGGGGGGGCATGAAAGAAAAAAAAAAGAGAGAAAAGGGCATGAGTTGTACGGTCCGAGAACAGTAAGAAGGGAGGGAGATAGGTATTGCGCGAAGCATGCGGGTGCTGAGCAATCACTCGGCGAGACACCACTCGTAGCTGCGACTGAGCAATGC
+
CCCCCFFFFFCBGGGGGGGGGGHHHHHHHHHHGHHHHHHHHHHHGGGGFGHGGGGGGHHFHGGHHHGHGG@FEHGG1FFE1E/3B3@3B11?//@---:--@A---/.0000/./;.--99-..//..00//..../.0;000000../.9-.;-.09/:00000/..9.--.../00/00:000.-----90000:@---;900.00/000000...----.//...;/...9.000----;0000/:90
@M03495:530:000000000-LYBTV:1:1102:11601:19834 2:N:0:AACACCTG+CCCATGCG
ATATTTTGCCGTTGATAAACCAGGACTCAGGCTGGACCAAAGCTCACATGCTGACAGATCGGAAGAGCGTCGTGTAGGGAAAGAGTGTCGCATGGGGTGGAGAGCAGGGGGGGGGGGGGAGCGCGAAGAGAAAAAAGTAATGAGAAGAGGAAAATGGTGAGGGATGGGTGGGAGACGGAATATGAGGCACGACGTAAAAGCAGGGACACGAGTAGATGGCACCGGAAATGGGCGAGGAGAAGCGGAGACGT
+
CCDCDFFFFFDAGGGGGGGGGGHGHHHHHHHHHHGHHHHHHHHHHHHHHHHHHHHHHGHHHGGGGHHHGGGGEFHHHHGGHEHHHFG4BFFGG?FEGEF>//3//3?/<//--:-9-;--;.-----9..:;0/.;.:0:0000:0/0...///00000:..../.../9;-.........00000/.....---;..00.0/.-...;.--..00000//0.-----000.;-----.../0-----.9.
@M03495:530:000000000-LYBTV:1:1102:25286:19857 2:N:0:AACACCTG+CCCATGCG
ATATTTTGCCGTTGATAAACCAGGACTCAGGCTGGACCAAAGCTCACATGCTGACAGATCGGAAGAGCGTCGTGTAGGGAAAGAGTGTCGCATGGGGTGGAGTGCAGGGTGGGGGGGGGGGGGGGAATGACGAAAATAAAGGCAGATTGGGAATGCATACGCTAAATGCCAGTCTCAGTAGCAGATACATCATGTTCGACAACACTCTAATGCTACAGGCATCAGATGTGTATGGCACGCCTCCGTAGTCG
+
CCCCCFFFFFCCGGEGGGGGGGHGHHHHHHHHHHGHHHHHHHHHHGHHHHHHHHHHHHHHHGGGGGGHGEGGFGHHHHGBGHHHHEGBFFGCD>FA?/EE/?304430/B/@///----;-----;.9000..-.-0:0000...;000...9/0009:9.:..9000;000000:;90:0000/0000000000;0.:..-..;0/00000000000;..0/000000000;0/./0.-...:..;..0.
@M03495:530:000000000-LYBTV:1:1102:7750:19877 2:N:0:AACACCTG+CCCATGCG
ATATTTTGCCGTTGATAAACCAGAGGACTCAGGCTGGACCAAAGCTCACATGCTGCAGATCGGAAGAGCGTCGTGTAGGGAAAGAGTGTCGCATGGGGGGGGGGTGTGGGTGGGGGGGGGATGGGGTAAGAGAAATAGGTGGGAAGACAGACAGAGGTGGTGGAGGGTATTAGAAAGAGTGAAGAGGCAGAGGTACGGCGGAGAGGGGAGATGGGGGACGTGTACGTTAGGAATAGCATAGATAGTGGAGG
+
BCCCCFFFFFCCGGGGGGGGGGHHHGHHHHHHHHHHGHHHHHHHHHHHHHHHHHHHHGHHHHGDGGGFHGGGGGGHHGHGHHHHHHBGB@AEFGEF/E/A--9----..A.;@--@B----......./000/;:00;0;0.-.:..////.////.0...;..9.-./00000000//:00000....:...900.9--:---...-.-./00..----.9//0.;//:/000000090000:000.0..
@M03495:530:000000000-LYBTV:1:1102:24061:19881 2:N:0:AACACCTG+CCCATGCG
ATATTTTGCCGTTGATAAACCAGAGGACTCAGGCTGGACCAAAGCTCACATGCTGACAGATCGGAAGAGCGTCGTGTAGGGAAAGAGTGTCGCATGGGGGGTAGAGGTCTGGGGGGGTCGGGTCATGAGAAAAAACAAAAAGTGAAAGAGGACGAGGCGAGCGCAGGGGCTATTCAAGGATAGATAGAGAGAGACCTGGCAGGAAGCGCAGCTCGAGATGATGGTACATTGGATGTGATGGTGAGAGTTGT
+
CCCCDFFFFFCBGGGGGGGGGGHHHGHHHHHHHHHHGHHHHHHGHHHHHHHHHHGHHHHHHHHGGGGHGHGGGGFGFHGHGHHHGBHBFBGGHFG1B?//<-.<00/0/0<//--9@-.<-<.9:<:0:0:0/.-.......:00000//...------------------.0000000.000000:0009.../.0/../.-./..---9-/0.-...00<0000000000000<0000<000.000000
@M03495:530:000000000-LYBTV:1:1102:26298:19902 2:N:0:AACACCTG+CCCATGCG
ATATTTTGCCGTTGATAAACCACCCTCCCTGTGGTCGTTATCTTGCTCCTTCTGTCGTCAACGAATTTACTAATTCCAAAGCTCACATGCTGACAGATCGGAAGAGCGTCGTGTAGGGAAAGAGTGTCGCATGGGGGGGAGGGCTGGGGGGTGGCGGGGGGATGTGGGCCGAAGAGGACGAAGAATGAGCGCTCATCCGCTGGCTAGACGTCGCTCATAGCAATCGTAGAACGAGATCTGACGCGACGCTG
+
ABABBFFFFFBAGGGGGFGGGGGGGHHGGHHHHHGHGGGHHHHHHGHHHHHHHHHHGGGHGHGGGGHHHHHHGHHGHHGHHHHHHHHHHHHHGHHHGHHHGDGGFFHCGDFGGHHHHGGGEGFGFGBGDHGC?FG</A-9@-;.....-9@--;.-9-----.;///...99--.....9--../////9;9...///...--.9/.//.9.--.../;/////;...../9.9.../////..-----9.
@M03495:530:000000000-LYBTV:1:1102:12429:19904 2:N:0:AACACCTG+CCCATGCG
ATATTTTGCCGTTGATAAACCAGCTAATTCCAAAGCTCACATGCTGACAGATCGGAAGAGCGTCGTGTAGGGAAAGAGTGTCGCATGGGGTGGGGGGCTCGGGGGGGGGCGGGGGGTGAAGTTTAAAAAAGAGTAGACGTGGGAGAGGCGGCAAGTGATCGAAGGATAGGAGGCACGAAGATAAGTGCGAAGACCACAAGGGAGTGACGGAATATGAGGTAAAGGAAGGGCAACGACAGACGGGGATGGAG
+
CDCCDFFFFFDBGGGGGGGGGGHHHHHHHHHHHHHHHHHHHHHHHHGHHHHHHHGGGGHGHGGGGGGFHHHGGHHHHHGHFGEGGGAG1E1>//>/---.:--9------<-----<-9:1:111111:9.</1111:....-9....<-----.<11119./..<000/0/<........111:111-<--.///..........1:.-<.<01111//01110//..<....9.-<</.-.---...//
@M03495:530:000000000-LYBTV:1:1102:25987:19907 2:N:0:AACACCTG+CCCATGCG
ATATTTTGCCGTTGATAAACCAGCTAATCCTGAAAAAAAAATCAAAGCTAAAAACTACAATGCTAAGACCACGATGTGACTGCTATCAAAGTTAGATATATATGTAAATTATTCATCTGTCAAATCCTAGAATTATATCATACCTGCTCCAGCAATCACGACCTGTAATGGTTTAGTGGGTTGTTCACTGTTTCTGAAAAATGAAGATAGTTGTCCAGCTTCCAAAAAGTTTATTGTGTTTTCTAGTGGAG
+
11AA1DDD@DDAC1AFEE11AAEEEBG3DGFHFCFBA?E?EHHHHH1FGGF11BEHDGHFFHFGGB@FGCFGEG//>12BE1BB@GHHBGHGF2GEGFHHGHHHFGHHHFHHHHHHHHFGHHHHGHHHGHGHHGHHFFHHHHHFHHGGFFHFHFHHHCHFEC/EG<GFHGHGHFFD=10GAFGFGHFGHHHHHHHHHDGGGFHHFHFHHFHHGGC0GHGHHHFHBHF.;;CFFFGFFFFGGFFGGGGGFBA
@M03495:530:000000000-LYBTV:1:1102:17455:19917 2:N:0:AACACCTG+CCCATGCG
ATATTTTGCCGTTGATAAACCAGCTAATCCTGAAAAAAAAATCAAAGCTAAAAACTACAATGCTAAGACCACGATGTGACTGCTATCAAAGTTAGATATATATGTAAATTATTCATCTGTCAAATCCTAGAATTATATCATACCTGCTCCAGCAATCACGACCTGTAATGGTTTAGTGGGTTGTTCACTGTTTCTGAAAAATGAAGATAGTTGTCCAGCTTCCAAAAAGTTTATTGTGTTTTCTAGTGGAG
+
ABBBBFFBFFBAGGGGGGGGGGHGHHHHHHHHHHHHHGGGGHHHHGHHHHHHHHFHHHHGHHHHHHHHHFFFGCHGFGGHHGHHHHGHHHGFFHFFHHHHHHHHHHHHGDHHHHHHGGHHHHHGHHHHFHHHHGHHGHHBGFHGHHAGHHFHEHFHFBFGDG?FHGH1FFF?GHHH<GGFEEGGEDHGB=GHFHDDFHFH..DF0C0CGHHC0;CGHH/;GFFHGG.AEBFFGFF0;;CFF/00000;;CA
@M03495:530:000000000-LYBTV:1:1102:14602:19917 2:N:0:AACACCTG+CCCATGCG
ATATTTTGCCGTTGATAAACCACCCTCCCTGTGGTCGTTATCTTGCTCCTTCTGTCGTCAACGAATTTACTAATTCCAAAGCTCACATGCTGACAGATCGGAAGAGCGTCGTGTAGGGAAAGAGTGTCGCATGGGGTGTAGGGGTCGGGGGTGGGCGGGGAGAGAAAGAAACAAAAGAAGAGAGAAGAGTGGGATAAGAGAGAGTGAGAGTAGAGTGATGGATGGTGGCAGATCCACATGGTCAGTCAGAG
+
CCDDDFFFFFCCGGGGGGGGGGGGGHHGGHHHFGHHGGGHHHHHHHHHHHHHHHHHGGGHGHGGGHHHHHHHHHHHHHHHHHHHHHHHHHHHHHHHHHHHGGGGHHHGGGGEGCHHHGFHGHGHFHGHGHGGA0C//>/2?1////<@---::--.----9:...000/.///.../../0.9.:0/0.;0...0/0900/;.:00000000000000000/;0.00../..09000000/000:000:00
@M03495:530:000000000-LYBTV:1:1102:27388:19930 2:N:0:AACACCTG+CCCATGCG
ATATTTTGCCGTTGATAAACCAGGACTCAGGCTGGACTAAAGCTCACATGCTGACAGATCGGAAGAGCGTCGTGTAGGGAAAGAGTGTCGCATGGGGTGGAGGGATCGGGGGGGGGGGGGGGAGTTGAGGAACATAGAGAGAGAAAGAAAGAGAGGCCAGTACAAGCGGGTGGAGACGCGAGAAAGACTACGCAAGAGTTAAGCCGCAGGGGGAGTGTGGGGATCGACGATCAGCTAACACGAGAGGAATG
+
CDDDCFFFFFCCGGGGGGGGGGHGHHHHHHHHHHGHHHHHHHHHHHHHHHHHHHHHHGHGHGGGGHHHGGGGEFHHHHGGHHHHHFG4BEEEG1?FEEE//?///2////><---9--@-----./000/0/./:000009...000/./0/:/......;00000..-9---..0.9-----.0::/00/.9.9-/.0000000----------..00..-.....---...00000/00.--9-../00
@M03495:530:000000000-LYBTV:1:1102:23889:19943 2:N:0:AACACCTG+CCCATGCG
ATATTTTGCCGTTGATAAACCAGAACCATCCAAAGCTCACATGCTGACAGATCGGAAGAGCGTCGTGTAGGGAAAGAGTGTCGCATGGGGGGGGGGTGTCGGGGGGGGGTGGTGGGGTAAAAAAAAAAAAAGAAAAAAAGAAAGAAGAAGTATAGTGATGAGGATGTGACGGGAGTGCTTCGACACGAGTATTGATCGTGCGACGGTTGACGAGGGCGGTGGTAGGCGACAGTGTGTCGTGAGAGTGTAGA
+
CCCDEFFFFFECGGGGGGGGGGHHHHHHHHHHHHHHHHGHHHHHHHHHHGHHHHGGGGHHHGGGGGGGHHHGHHHHHHDGBGGHEF?GFF>?--<----0.<--9@--9---.<.9-../1109---9-<-..<//.--.../0/./0</:111:1111110/:/0:<11<--.-<.1111-...-.--..11111<./..9.<--..-/0.<-9-.----..1<.:-----0111<1<../.10011:11
@M03495:530:000000000-LYBTV:1:1102:8536:19953 2:N:0:AACACCTG+CCCATGCG
ATATTTTGCCGTTGATAAACCAGTCAGGAGTCCAAAGCTCACATGCTGACAGATCGGAAGAGCGTCGTGTAGGGAAAGAGTGTCGCATGGGGGGTAGATCTCGGGGGGGGGGGGGGGATTAAAGAAAAAAAAGAAAGAGAAGATAGAAGAAGGGCGCGGCAGAGAGAGCGAGAGTACGGGCTATCAAACAGGATCAAGCGCATGACATAAGAAGATGATACAGTAGGAGATTGTGGGTAAGTAATGGCAAA
+
AAACCFFFFFCBGGGGGGGGGGHHHGHFFGHHHHHHHHHHHHHHHHHHHHHHHHHHGGGGHHGGFGFEGGHHHGHGHHHHBGFGGF@F1GFF/<-..0000=.<-:?-----:9;---./00000;//9---.../0///0900000000//.9.-------../.:..-----000..---.0/0090./..0/.000.--..000000000/0000900900000:/:90000..:0/0;00;00//0.
@M03495:530:000000000-LYBTV:1:1102:26528:19958 2:N:0:AACACCTG+CCCATGCG
ATATTTTGCCGTTGATAAACCAGCTAATCCTGAAAAAAAAATCAAAGCTAAAAACTACAATGCTAAGACCACGATGTGACTGCTATCAAAGTTAGATATATATGTAAATTATTCATCTGTCAAATCCTAGAATTATATCATACCTGCTCCAGCAATCACGACCTGTAATGGTTTAGTGGGTTGTTCACTGTTTCTGAAAAATGAAGATAGTTGTCCAGCTTCCAAAAAGTTTATTGTGTTTTCTAGTGGAG
+
1AAAAFF3BDDAGGGGGFGGGGCHHHHGHHHHHHHCHGGGGHGFHFFFHFHH1GGHHHHHFFHHGFHHHHHHGGHEHHHHHECGHFHHHHFFHHHHGHHGGHGHFHHHHHHHFHHHHHHHGHHHGHHHHGHGHHHHFHFHHHFBHHFGHGGCHHHHGCHGFCCGGGFFHHFHHFH1>1>>>FCCHHFHHGGHHHHHDGHHFHHE0C0GFHHHHHHGGGBCFHHH0::.:9FFGGGGGGFFFEBF9FBFGB?
@M03495:530:000000000-LYBTV:1:1102:10526:19959 2:N:0:AACACCTG+CCCATGCG
ATATTTTGCCGTTGATAAACCAGGGACTCAGGCTGTACCAAAGCTCACATGCTGACAGATCGGAAGAGCGTCGTGTAGGGAAAGAGTGTCGCATGGGGGGGGGGGGTGGGGGGTGGGGGGGGCGAGTGGAAAACAAGGTTGAGAATAAGGAAAGGAGTATAGCATGGTAGAAAGTGAAACATCGTATATACAAAGAGTTACACGGGCCTGACATCAAGCAACGCGTGGTCGACACGCCACGCAAGATACAG
+
ABCCCFFFFFCBGGGGGGGGGGHGGGGHHHHHHHHFHHHHHHHHFHHHHHHHHHGHHHHHHHGGGGGFGGEGFEGHHHHGGHHHHHBGBFEHGG1?F?/@9-------9:-;----;--------:-../////:9/.///:/.://://///../.:/9//////./////9///////;:/.../:://9///;//:////.9---..//9////////.--;;--;BD--.-.-..9-.---/;//9/
@M03495:530:000000000-LYBTV:1:1102:4937:19965 2:N:0:AACACCTG+CCCATGCG
ATATTTTGCCGTTGATAAACCAGGACTCAGGCTGGACCAAAGCTCACATGCTGACAGATCGGAAGAGCGTCGTGTAGGGAAAGAGTGCAGCATGGGTACCAGAGATCGGCGGTTGCGGAATCTACTAGAACATCGGCGATCCACAACAGGACAGGCGAGGGAGCTGTGATCGTGCAGTCGAGCCTCGCGTCCCACGGCGTAGGCTGAAGACCGGCAAGACCGGGGGCCGAGTGGGGCATCAGTGCGAGCAC
+
AAAA1DFBFF@AE?GE3ABFGGCA00BFFGFA0A0A0BF0FHHD11FHFF1111011011A/ACEH0GEEEEF?/BDG/0FA0GB1B12@1B110/0111B10/011/?//////0////?1111<11111<11/.----.<</<.<./;../.:.-----....:;;0909/9.C00/.9-9-/-------9/9---;9---//--/9//;----9--;;>--@--99----------//////9-----
@M03495:530:000000000-LYBTV:1:1102:10303:19966 2:N:0:AACACCTG+CCCATGCG
ATATTTTGCCGTTGATAAACCAGCTAATCCTGAAAAAAAAATCAAAGCTAAAAACTACAATGCTAAGACCACGATGTGACTGCTATCAAAGTTAGATATATATGTAAATTATTCATCTGTCAAATCCTAGAATTATATCATACCTGCTCCAGCAATCACGACCTGTAATGGTTTAGTGGGTTGTTCACTGTTTCTGAAAAATGAAGATAGTTGTCCAGCTTCCAAAAAGTTTATTGTGTTTTCTAGTGGAG
+
1AA?AFFFFFDACC1GFFGGGFHFHHHHHHHHHCHHFEEECHHHHHHHHHFHGFCHHFHHHHHFHEHHHHFHGGHGFFHHFGFHHHHHHHHHHHHGHHHGHHFHFGHHGHHHHHGHHHHHHHEHHFGFHHGHHHHHEHHHHHBCGHGFGHFH0FBG1GHCFGGGGFB1@F??FFHHBGHHACCFHH1GHHFHHHFHFDDGHHGBDGGGHFCGFGCGBCBF0CGHEH..;;B09FFFFC9;FFFGGB0;F09
@M03495:530:000000000-LYBTV:1:1102:14084:19976 2:N:0:AACACCTG+CCCATGCG
ATATTTTGCCGTTGATAAACCAGGGACTCAGGCTGGACCAAAGCTCACATGCTGACAGATCGGAAGAGCGTCGTGTAGGGAAAGAGTGTCGCATGGGCGGCATGAACCGGAGGCCGCTCGTGACCATCATCAAACTGGAAGACTCCAGGTCAGGAGCCACTTGCCACCCAGATCGGAAGAGCGTCGTGTAGGGAATGAGTGTACAAGGCTGTGTAGTGGAAGGAGGGCGGCGTCGCATGTAAGCAAATAGG
+
AAAAADFFFFBBE2ABFDGGGEFDEEAGHGFAEGEAG2EGFGGHHHB3GGBBGBDGHGF5BC1BA1FFGA1>>0>G2@GEGHFA?FGD4@?GGGGHH0>E/</?1B1/<B/>C////</-<<<.<11C<10=0D0<</<</./0CBCFGCCGC/:.C.://;09BBB.9ACABB.9.;AF.:-9.--9.;BBE/;.;BFBB9B/9B/99/A9/;////.///;...-.9-9-9---9..//9/////////
@M03495:530:000000000-LYBTV:1:1102:10408:19985 2:N:0:AACACCTG+CCCATGCG
ATATTTTGCCGTTGATAAACCAGGGACTCAGGCTGGACCAAAGCTCACATGCTGACAGATCGGAAGAGCGTCGTGTAGGGAAAGAGTGTCGCATGGGGGGAAGAGAGCGGTGGGGGGGGGGGGCTGTGAAAAAAAAGGAGAAGAAATGTCGGAGCAATGAGGAGATGGTAGATGGAGGGGTGGGTGTTGGATAGTGAAGTCTAGCACATGTGGACGGTGGAGTGGAGTAGCGTGATGATGAGGATGTACAG
+
CCDDDFFFFFDBGGGGGGGGGGHGGGGHHHHHHHHGHHHHHHHHHHHHHHHHHHHHHHHGHHGGGGGHHGEGFEFHHGHGFHHHFHHHBGGHGG>FEF/D-.;..:..--.;.------------9.:0000.-;@../.../0/:0000.--:-./0000/0..:000000000//.--.---.:-..90000;000:00000000/00000009-.....0..0.0/;0-.../0:0000:0BF000;0
@M03495:530:000000000-LYBTV:1:1102:4981:19993 2:N:0:AACACCTG+CCCATGCG
ATATTTTGCCGTTGATAAACCAGTCAGGAGTCCAAAGCTCACATGCTGACAGATCGGAAGAGCGTCGTGTAGGGAAAGAGTGTCGCATGGGGGGGGGAGCTGGGGGGTGGATGGGGGATTATAGAAAATACAAAAACCATAAAAAGGACGCGGGTGTGCCGTGTTTACATGGGTGCAGCCACACTTATCATCTTCATTCTGTGCACTACTCATGGTCGGCAGCGACAATTCATGGTGATGACAGTGAGAGG
+
BCCBCFFFFFCBGGGGGGGGGGHHHHHHHGHHHHHHHHHHHHHHHHHFEGHHFHHHEFFGGHHFGGGEEFGHHGGHHHGF@GBFEHCG11?1/>--:--..//;---;-9./9...;;99://///////////..;..//////;.:.-;;----9.//;9-..///////./..///..9.:///9//////////////;///////://:/9/--;-9.;----///////;///////////;//.
@M03495:530:000000000-LYBTV:1:1102:28036:20031 2:N:0:AACACCTG+CCCATGCG
ATATTTTGCCGTTGATAAACCAGGACTCAGGCTGGACCAAAGCTCACATGCTGACAGATCGGAAGAGCGTCGTGTAGGGAAAGAGTGTCGCATGGGGGGGAGAGGCGGGTGGGGGGGTGGGGATTAGAATATAAAACGAGGAATAACAAACATGGCCGATGGACGTGTTGAAGGAGGTACGGCTAGCAGTCGAGCGTCACACATGATGACAACTAGTAAGACAGAGTTCGGTAATGCTTGGAGGATCGAGG
+
CCCBCFFFFFDCGGGGGGGGGGHGHHHHHHGHHHGHHHHHHHHHHHGHHHHHHHHHHHHHHGGGGGHHGGGGEGHFHHGGHHHHHBG4BEHGGEAEA/<--<....--<--<-----<-<--../0<:1111:<1<0-..--/00100<...00/./<--../09../<.1110....01..--..00010<.-.-.<..10.000111001.00011<110:///111.-...111:1<.0/<.//...-
@M03495:530:000000000-LYBTV:1:1102:17879:20045 2:N:0:AACACCTG+CCCATGCG
ATATTTTGCCGTTGATAAACCAGTCTCCAAAGCTCACATGCTGACAGATCGGAAGAGCGTCGTGTAGGGAAAGAGTGTCGCATGGGGTGGAGAGCTCGGGGGTGTGGGTGGCATTAGTAAAAAAATGAGAATAGAACAGAATGAATGAGGGATGAAACCACGAATTCAAAATGGACTCACTCGCTGACGTCCAACAGCAGTCCTGTGATCTTGTTACATACTTGATAAGCAGGTAACGAAGAGGTACTATG
+
BCCCCFFFFFCBGGGGGGGGGGHHHHGHHHHFHHHHHHHHHHHGHHHHHHHGGGGHGHGAEGEGHHHHGGHGHHHFHGGGHEE11FA>//113//33//><////////?/001111111111-<.<00<00=000</</:00000000/;./.00:0....;...;000090900090000.9..9/.:...0:9/./.00090;000900:00000;0090:0000099/.:90:.9;....00000:0
@M03495:530:000000000-LYBTV:1:1102:16360:20049 2:N:0:AACACCTG+CCCATGCG
ATATTTTGCCGTTGATAAACCACCCTCCCTGTGGTCGTTATCTTGCTCCTTCTGTCGTCAACGAATTTACTAATTCCAAAGCTCACATGCTGACAGATCGGAAGAGCGTCGTGTAGGGAAAGATGTCGCATGGGGGGGAGATGTGGGGGGGCGGGGGGGGGAGGAGAAAAAAAAAAGAGGGAAGATGAGATAAGACGTCATGGAGATGGAGATGATGAGAATGACAGCGAGGATGTAGGCGGGTGTGACGG
+
BCCCBFFFFFCAFGGGGGGGGGGGGHHGGHHHHGHHGGGHHHHHHHHHHEGHGHHHFGGHGHGGGHHHFHFFFHHHHHHHHHHHHHHHHHHGFHHHHHHHFGGGHHHGGGGEFHGHHGHFHHHHH3BGHCG<0?D/-9-:://://.-;;--9-;=---;----.;..//;-9-9-../......9/////9///9:....9//////////////////9//////.---9;F//://:-----;.//:-
@M03495:530:000000000-LYBTV:1:1102:16082:20073 2:N:0:AACACCTG+CCCATGCG
ATATTTTGCCGTTGATAAACCAGTCACAACCACTTCTTGCCCTCCAAAGCTCACATGCTGACAGATCGGAAGAGCGTCGTGTAGGGAAAGAGTGTCGCATGGGGTGTAGAGATGGGGGGTGGGCGGGGGACGAGTGTAACAAAAAGAAAAAAAAGGTATGTTAGAAGTGGGAGCTATGGACACAGAGAATACGATTAGTGACAAATGAGATATGCTGTAGAACATACAAACGGAGAGACGGCTGACGCACT
+
CCCCCFFFFFDDGGGGGGGGGGHHHHHHHGGGGHHHHHHHHHHHGHHHHHHHHHHHHHHHHHHHHHHHGGGGHHHGGGGGGHHHHGHHHHHHBGBFFHGG/BFG>E/334B4B3??//@--<-.<---------<.11111<.<<...</.---..01101111111100.9...011:100./.<//0010.....0111111/1111:1111111111<10/110000.....<../..--<./..---
@M03495:530:000000000-LYBTV:1:1102:21922:20074 2:N:0:AACACCTG+CCCATGCG
ATATTTTGCCGTTGATAAACCAGCTAATCCTGAAAAAAAAATCAAAGCTAAAAACTACAATGCTAAGACCACGATGTGACTGCTATCAAAGTTAGATATATATGTAAATTATTCATCTGTCAAATCCTAGAATTATATCATACCTGCTCCAGCAATCACGACCTGTAATGGTTTAGTGGGTTGTTCACTGTTTCTGAAAAATGAAGATAGTTGTCCAGCTTCCAAAAAGTTTATTGTGTTTTCTAGTGGAG
+
ABCBCFFFFFCCGGGGGGGGGGHHHHHHHHHHHHHFHGGGGHHHHHHGHHHHHHGGHHHHFHHHHGHHHHHHGGHGHHHHHFHHHHHHHGHHHHHHHHHHHHHHHHHHHHHHHHHHHHHHHHHHHHHHHHHHHHHHHHHHHHFFHHHHHHHGHGHHHHHGGGGGHHHHHHHGHHHHGGHHDFGGHHHHHHHHHHHHHHHHHHF0DGFHHGHHHHH:CGHH0CGCGG.EEFGGGGGEGF:CFGGBB0FFFFG
@M03495:530:000000000-LYBTV:1:1102:28596:20079 2:N:0:AACACCTG+CCCATGCG
ATATTTTGCCGTTGATAAACCACCCTCCCTGTGGTCGTTATCTTGCTCCTTCTGTCGTCAACGAATTTACTAATTCCAAAGCTCACATGCTGACAGATCGGAAGAGCGTCGTGTAGGGAAAGAGTGTCGCATGGGGGGAAGAGTCGGGGGGTGGGCGACTACTAGAACGAAATAAGAGCAAACAGTACAATCGCCTAAGCTGCAACATAACTCACCACGACACATGGATGTCTTAGCAACCCATCACGTCA
+
BCCCCFFFFFCBGGGGGGGGGGGGGHHGGHHHHHEGFAEHHHHHFHHFFHHHHHHHGEGHGHFGEHFFHHHHHEHHHFGGBGHFHDGFHHHHFHHFEGHHGGGGGHHGGGGGGHHHHF3?FH3FB33BBGGGAGA//--....;0-------;--;>----///////.....//////://../9/;/;//.9A..://9//9//9/////::/9:.:--9-///////:////////9A;.////....
@M03495:530:000000000-LYBTV:1:1102:16836:20082 2:N:0:AACACCTG+CCCATGCG
ATATTTTGCCGTTGATAAACCAGGGACTCAGGCTGGACAAAAGCTCACATGCTGACAGATCGGAAGAGCGTCGTGTAGGGAAAGAGTGTCGCATGGGGGGGGGGTGGGGGGGGTGGGCGGGGGGATTGGGAGAGAAAAGAAGAGAGAAGCGTTGAGGGCGTGCGGGAGGTGAAGCACAGCTAGAACGACAGGAGGGGTGACGGCAGTAGAGTCAGATGACAGGGTGGACGATGAGTACGACAGCTAGCAGG
+
BCCCCFFFFFCCGGGGGGGGGGHGGGGHHHHHHHHGHHHHHHHHHHHHHHHHHHHHHHHHHHGGGGFHGGFGFEEHHHHGHHHHHHDGBFFHGG?1?>/---9--------:-----.-9--;--.//......;;0//../0./..;/09:.-.:/..---.--;---::090009//.000000..---....--.-.9.----90000;00000000:0../.-.0--.;;0;00..99-.000000.
@M03495:530:000000000-LYBTV:1:1102:2992:20099 2:N:0:AACACCTG+CCCATGCG
ATATTTTGCCGTTGATAAACCAAAGCTCACATGCTGACAGATCGGAAGAGCGTCGTGTAGGGAAAGAGTGTCGCATGGGGGGTGGAGGTAGAGGGGCGGCGAGTGAAGGAAAGACGAAAAGTGTAGTAGGGGTTAGAGAGGACAGTTGAGGAAAGAAAATGTAAGAGAGGGACAGTAGTGGTAGAGGACTTGGATGTAATGAGTGGTACATCGTTGTAAGAGACGTGCGTTGTAGCAGAAGGAAGGAGATG
+
CBCBCFFFFFCCGCGGGGGGGGHHHHHHHHFHHHHHGHGHGHHHGGGEAFFEEGFGGHHGHGFHHHHHFGDFEHGGE1?E/----..<.<00=/C--:--:-9-://;/./9.//:-;.-/9////////...-../;/..../.9//////;/././///:////;/.;.9...///9/9//////..//9////9///:/://.////9/.../;///////:9..-..-./9/;////../:....//
@M03495:530:000000000-LYBTV:1:1102:10303:20100 2:N:0:AACACCTG+CCCATGCG
ATATTTTGCCGTTGATAAACCAGCTAATCCTGAAAAAAAAATCAAAGCTAAAAACTACAATGCTAAGACCACGATGTGACTGCTATCAAAGTTAGATATATATGTAAATTATTCATCTGTCAAATCCTAGAATTATATCATACCTGCTCCAGCAATCACGACCTGTAATGGTTTAGTGGGTTGTTCACTGTTTCTGAAAAATGAAGATAGTTGTCCAGCTTCCAAAAAGTTTATTGTGTTTTCTAGTGGAG
+
ABABBFFFFFBBGGGGGGGGGGHHHHHHHGHHHHHHHGGGGHHHHHFHHHHHHHGHHHHHGHHHHHHHFBGHGGHG1GHHHFFHHGHHHHHFHHHHHHHHFHFHHHHHHHHHHGHHHFHHHHHHHHHHHHHHHHHHGHHHHHFBHFAHHBGFFHHHHHHGGGGGGGHFHHFDFCGG>FACCFG<GGFHHHHHHHHHHHFHHHHGHHHHHHHFHHHFHHHHHHGFC;C.C0CFGGGGGGGGFG9FGGFBFGG
@M03495:530:000000000-LYBTV:1:1102:21472:20119 2:N:0:AACACCTG+CCCATGCG
ATATTTTGCCGTTGATAAACCAGCTAATCCTGAAAAAAAAATCAAAGCTAAAAACTACAATGCTAAGACCACGATGTGACTGCTATCAAAGTTAGATATATATGTAAATTATTCATCTGTCAAATCCTAGAATTATATCATACCTGCTCCAGCAATCACGACCTGTAATGGTTTAGTGGGTTGTTCACTGTTTCTGAAAAATGAAGATAGTTGTCCAGCTTCCAAAAAGTTTATTGTGTTTTCTAGTGGAG
+
BBCCCFFFFFDCGGGGGGGGGGHHHHHHHHHHHGHFHGGGGHCGHHGHHHHHHHGHHHHHHHHHHHHHHHHHGGHGHHHGHGHGHHHHHFHGHHHHHHHHHHHHFHHHHGHHHHHHHHHHHHHHHHHHHHHHHHHHHHHHHHHHHHGHGFFHHHHHHGHGDGGGHHHHHHHGHHHHHHHHGGFEHHHHHHHHGHHHHHFHHGEG<CCGFFHCGHHGEHGGGHHGFFHGGBFFFGGGGFBFGGEFFGCB?BA
@M03495:530:000000000-LYBTV:1:1102:22288:20130 2:N:0:AACACCTG+CCCATGCG
CATTTGGTTTGATTTGTTTTTTTTATACTACTAACCAAAACCTATTTTGGCGTAAAAAAATCAGTAGGCGGGGGTAAGAGGAGGGGAGGGCGGGGAGGGGGGGGGGGGGGGGGGGGTGGGGGAGGGGGGGGAGGGATGAGTGGGAGGGATGTGTGGGAGAGAGGAGGAGGACAGAAAGAGACTAACAGAGAAGATGTGCTGGTGAGTAGACAGATCGGAGTAGGCTTACAGTACGATGAGAGTAGGACGGG
+
1111>D1>1>>13A3131AB10000B22A211121B1/AA0/A111222/1/////BB//B11@22111///////0?11/?<////---.-----------@-9---------9@-@;@-----9;=---9---9--////9--------//9-;-------9----;-;--9///9/:-9////////-/////://////-/9//;9/9-/9/-----///////////;/-9--/////9////---
@M03495:530:000000000-LYBTV:1:1102:26773:20136 2:N:0:AACACCTG+CCCATGCG
ATATTTTGCCGTTGATAAACCAGAACCATCCAAAGCTCACATGCTGACAGATCGGAAGAGCGTCGTGTAGGGAAAGAGTGTCGCATGGGGAGTAGAGACCGGCGGCTGCCGTGCGCCCCAGATCGCATAAACAATCTGACTGGGAGTACGTGCCATCAGTCAACCATCAATCTACGAAACCTCTTCATGATTGTGGAGCATATCGTACGCCTACGGGCGCACCATATCCAATCTACTCGAATCCGTCGCAG
+
?ABBBFFFFFBAFGGGGGBGGGHHHHHHHHHHHHHHECHHHHHGHGBGHHFHFHGGGGHHHGEEF?EBCGHGGHHFHFEG4BE1EE????1>13B@3B2?/>/////</0//////.--.<.<1.....=0<0.0/=0000:C...:C0.:/;C0090000000..0/000;000..;.9.;9000/;///////./...////....-.-.....-------;//9////////;/9..././..9---.
@M03495:530:000000000-LYBTV:1:1102:15850:20136 2:N:0:AACACCTG+CCCATGCG
ATATTTTGCCGTTGATAAACCACCCTCCCTGTGGTCGTTATAGGTAATTGTTGGCTCTAGCTGCCATAGCAATGTCACAACCACTTCTTGCCCTCCAAAGCTCACATGCTGACAGATCGGAAGAGCGTCGTGTAGGGAAAGAGTGTCGCATGGGGAGTGGGTTTCGGGGGGGGGGGGGGGGTTAGGTAAGTAGGAACACGTGCAGTACGGAGGTGGGTGGAATAACGCAGGATTATGAAAGGGACGGATGG
+
BCCBCFFFFFCCGGGGGGGGGGGGGHHGGHHHHHGHGGGHHHHHFHHHHHHHHGHHHHHHHHHHHHHHHHHHHHHHHHHHGGGGHHHHHHHHHHHGHHHHHHHHHHHHHHHHHHHHHHHGGGGHHHGGGGGGHHHHGHHHHHHDG2FGGGG/GGD//.><....1.-.<----------;---../90000;0000.//;....0000....-;..-..-.0:000.---;.000000000....--.:-.
@M03495:530:000000000-LYBTV:1:1102:21326:20137 2:N:0:AACACCTG+CCCATGCG
ATATTTTGCCGTTGATAAACCAGCTAATCCTGAAAAAAAAATCAAAGCTAAAAACTACAATGCTAAGACCACGATGTGACTGCTATCAAAGTTAGATATATATGTAAATTATTCATCTGTCAAGTCCTAGAATTATATCATACCTGCTCCAGCAATCACGACCTGTAATGGTTTAGTGGGTTGTTCACTGTTTCTGAAAAATGAAGATAGTTGTCCAGCTTCCAAAAAGTTTATTGTGTTTTCTAGTGGAG
+
BCBBCFFFFFCBGGGGGGGGGGHHHHHHHHHHHHHHHGGGGHHHHHHHHHHHHHGHHHHHGHHHHGHHHGHHGGHGHHHHGHHHHHHHHHHHHHHHHHHHHHHHHHHHHHHHHHHHHHHHHHHHHHHHHHHHHHHHHHHHHHHHHHHHHHHHHHHHHHHGGGGGHHHHHHHHGHHHGHHG<FGGHHHHHHHHHHFHHHHHHGGGDGGHHHHHFGHBHFFFHHFGHBAEGGGGGGFFFGFFGGGFFGBFGGE
@M03495:530:000000000-LYBTV:1:1102:25402:20162 2:N:0:AACACCTG+CCCATGCG
ATATTTTGCCGTTGATAAACCAGGGACTCAGGCTGGACCAAAGCTCACATGCTGACAGATCGGAAGAGCGTCGTGTAGGGAAAGAGTGTCGCATGGGGTGGAGGGTTGGGCGGGGGGCGGGGGGGTGATAACAACAAACAGAAAGACGCTGAGCAGACACGGAGTGCAGGAGCACAAGCAGGGACGTCGCTACACCGGAGTAATCGTGACATCGACATTCATACACGATGGCAATAGAACGCTCGATACGG
+
BCCBCFFFFFCBGGGGGGGGGGHGGGGHHHHHHHHGGHHHHHHHHHHHHHHHHHHHHHHHHHGGGGGHHGFFFEEGHHHGGHHHHGBGFGGHCG1F/E/>//F///0/<<0<//----9-------9./;////......//;B///.-....////;//.--...///.....99/:.9;.-..9..--;.-///--;-./;//..././//./-..///:///9.;...//////;//....;-/.-..
@M03495:530:000000000-LYBTV:1:1102:15607:20224 2:N:0:AACACCTG+CCCATGCG
ATATTTTGCCGTTGATAAACCAGCTAATCCTGAAAAAAAAATCAAAGCTAAAAACTACAATGCTAAGACCACGATGTGACTGCTATCAAAGTTAGATATATATGTAAATTATTCATCTGTCAAATCCTAGAATTATATCATACCTGCTCCAGCAATCACGACCTGTAATGGTTTAGTGGGTTGTTCACTGTTTCTGAAAAATGAAGATAGTTGTCCAGCTTCCAAAAAGTTTATTGTGTTTTCTAGTGGAG
+
>AAA?FF3B1>>EEGFG3GGGGFHFGGHFHHFHHBF0A//AFAAGHHFGHH1FGCEGFFGFBGGB2FGDGHHGGHGHB22B@CGHBCGHF11BGHFBDGHHEGHGHHGBFFHHHHHHGHHHHF1G<GFHHBGFFHFBGFGFHHFFGFCHHHHGFGDGFGCCCCEHHH1DFD?1FGF1FGHAFGCHGHGGHFHFBDDDF0DCGH00CGHFBC:C<CGHGFFHFHB0:...:CFGGBFFGFFBF0BFCFF?0C
@M03495:530:000000000-LYBTV:1:1102:17215:20256 2:N:0:AACACCTG+CCCATGCG
ATATTTTGCCGTTGATAAACCAGATTTACTAATTCCAAAGCTCACATGCTGACAGATCGGAAGAGCGTCGTGTAGGGAAAGAGTGTCGCATGGGGGGTGGATGTCGGGGGGGGGCGGGGCGGGAAAAAAAAAAAAGAAAGGAAGATGAAGAAGGGCGAGAACTATGTAGAGAGGGGGCGAGAGATAGAGTTAACAATGTTGCACATCAACCGGAGATCACAGTTGAGCTACACTGAGTGTGCCTGATTGAA
+
ABCCDFFFFFDCGGGGGGGGGGHHHHHHHHHHHHHHHHHHHHHHHHHHHHHHHHHHGHHGGGGHHHGEGGEEFGHHGHHHHHHBGBFFHGGEBAE>C--<.0001:--<A=A---<---<-----./.-----9-.../0.//..<111<1//...<-<-.0<0111111119..<--<----.111111111:1000111<0011000/.-----/00/01:111001<00/:00:10:11110:11101
@M03495:530:000000000-LYBTV:1:1102:10205:20260 2:N:0:AACACCTG+CCCATGCG
ATATTTTGCCGTTGATAAACCACCCTCCCTGTGGTCGTTATCTTGCTCCTTCTGTCGTCAACGATTTACTAATTCCAAAGCTCACATGCTGACAGATCGGAAGAGCGTCGTGTAGGGAAAGAGTGTCGCATGGGGTGGAGGTGTCGGCGGTGGGCGGGTGGGGAAGAAAGAAAAAGGTGGAGTGAGAATGCAAGTGAGACGGCAACTAATGCGGTCAGAAAGTGATTTATGTGAGGTATAGTGATAGTGTG
+
BCBBCFFFFFDCGGGGGGGGGGGGGHHGGHHHHHGHGGGHHHHHHHHHHHHHHHHHGGGHGHGGHHGHHHHHHHHHHHHHHHHHHHHHHHHHHHHHHHHGGGGHHHGGGGGGHHHHGHFHHHHHHFHGHGE/FAG<B/??///11<<--<--<-.=-------..../<0/./::..<0...0.101101111:<11010<.---./00111.-.-./<100111111111<1<1:/0111<1<1111111
@M03495:530:000000000-LYBTV:1:1102:26889:20262 2:N:0:AACACCTG+CCCATGCG
ATATTTTGCCGTTGATAAACCAGCTAATCCTGAAAAAAAAATCAAAGCTAAAAACTACAATGCTAAGACCACGATGTGACTGCTATCAAAGTTAGATATATATGTAAATTATTCATCTGTCAAATCCTAGAATTATATCATACCTGCTCCAGCAATCACGACCTGTAATGGTTTAGTGGGTTGTTCACTGTTTCTGAAAAATGAAGATAGTTGTCCAGCTTCCAAAAAGTTTATTGTGTTTTCTAGTGGAG
+
AABABFFFFFBAFGGGGGGGGGHHFHHHHHHHHHGHHGGGGHFHHHHHHGHHGFGHGHHHEFHHHHHGHEGHGGHGHHHHHHGHHHGHHGGHHHHHHHHHGHGHHHHHGHHHHHHHGHHHHHHHHHHHGHHHHHHHHHHFHHHBFHGHHHHHGHHHHGFGG/CACFDHHFF?GGHHHHHHAFCEHHHFFGGHHFHHHHGHHHHEHGCGHHHHHHF0BGHGHHHGCFGEEFGGBFGGGGBBFGFFBFCB?;A
@M03495:530:000000000-LYBTV:1:1102:9983:20268 2:N:0:AACACCTG+CCCATGCG
ATATTTTGCCGTTGATAAACCACCCTCCCTGCTTCTTGCCCTCCAAAGCTCACATGCTGACAGATCGGAAGAGCGTCGTGTAGGGAAAGAGTGTCGCATGGGGGGTAGGTGTCGGGGGGGGGCGGGGCATGAAGACAAAAAAAAAACAAAAAATAGGGTGGAGATCGGTGATGGAGAATCTGGACTGATAGAAGAACACGTCAATGGCAGGTAGAAGCGAACGAGGCGTTGGAGGGTACACAGTGGTTGAC
+
BCCCCFFFFFCCGGGGGGGGGGGGGHHGGHHHHHHHHHHHHHHGHHHHHHHHHHHHHHHHHHHHHHHEEFGHHHGGGGFGGHHHGHHHHHGHFBFFHGG/F/>/<:...0000.:-;----:-------/.0000///;..--9--......-.000./;-9.0/0..:..099//;.000;00.0.00000000////..9..0;0//;-.000000-.---..---9--:0;.-9/0000.0090../0
@M03495:530:000000000-LYBTV:1:1102:16660:20269 2:N:0:AACACCTG+CCCATGCG
ATATTTTGCCGTTGATAAACCAAAGCTCACATGCTGACAGATCGGAAGAGCGTCGTGTAGGGAAAGAGTGTCGCATGGGGTGGAGGGCTGGGGGGGGGGGGGGGGGTTTTAAAAAAAAAAAAATAACATATGAGGAAGGGGGGGGAGGTAAGCGTGTAGGATTGTAGATGAAGGTGACGCGGAGGCGGGTAAAGAGACGGATGCAGGCAGAGATGGTGTATACGTGATGTGAGGGGATACGGTTCGTATGC
+
BCCCDFFFFFDCGGGGGGGGGGHHHHHHHHHHHHHHHHHHHHHHGGGGHHHGGGGGGHHHHGHHHHHHGH5DEHGG>?EF1>/111//B/>?/<------<-------..000<0--------.0000000000<0/...-<------.00<0-.../00:00/00000000<00000..-----.-----/000//:....-/00......:00<00.0000.:/</000<0..-../0../.<-.:</:
@M03495:530:000000000-LYBTV:1:1102:8668:20288 2:N:0:AACACCTG+CCCATGCG
ATATTTTGCCGTTGATAAACCAGTCAGGAGTCCAAAGCTCACATGCTGACAGATCGGAAGAGCGTCGTGTAGGGAAAGAGTGTCGCATGGGGTGTAGGGCTCGGTGGGGGGCGGGGGGTTAGTAAAAAAAGAACAGAAAAAAAAATAAGTGGGGGACACAAAGCACGATACGGGACAGGGCGCATGATTGCAAATGTAATCGTGACAAAGTGGCAGATCGAAGCGTAGTAGCTATTGATCACGCTTCAGAT
+
BCCCDFFFFFDBGGGGGGGGGGHGHHHEGGGHHHHHHHHHHHHHHHHHHHHHHHHHGGGGHHHGGGGEFGHHHGHHHHHHGHBFFGCE1FGE1E/3?3/B0?<@/?//</---@----9-..0:000;@-...////00/.----:0:0000.----../..//:/-...-;.-.-.....;--.:000000000000000..:/.00:/:00./..009./.-;..-;000000000000/.....0:0:
@M03495:530:000000000-LYBTV:1:1102:24519:20291 2:N:0:AACACCTG+CCCATGCG
ATATTTTGCCGTTGATAAACCAGCTAATCCTGAAAAAAAAATCAAAGCTAAAAACTACAATGCTAAGACCACGATGTGACTGCTATCAAAGTTAGATATATATGTAAATTATTCATCTGTCAAATCCTAGAATTATATCATACCTGCTCCAGCAATCACGACCTGTAATGGTTTAGTGGGTTGTTCACTGTTTCTGAAAAATGAAGATAGTTGTCCAGCTTCCAAAAAGTTTATTGTGTTTTCTAGTGGAG
+
AAAABFFFFFBBGGGGFFGGGGHHHGGGHHHHHHHHHGGGGHGHHFFHHFBFGHGHHHHHGFHHHEHHHHHHGGGGHGHGFFHHHHHHGFHEGGHHHHHHHHHHGHHHHHFHHHHGHHGHHHHHHHHHHGHHHHGHGHHHHHHHHHAFHGHFGHHFFFHGEGCGHHHFHHEFGGHGFGHEEFGDHHDHHHGHHGFHHEGHHGHHFGHFEGCGHHEHFB/CGHHHFFEGF0CFFGG0C;CFFFFB0C00.FE
@M03495:530:000000000-LYBTV:1:1102:19615:20296 2:N:0:AACACCTG+CCCATGCG
ATATTTTGCCGTTGATAAACCAGTCTCCAAAGCTCACATGCTGACAGATCGGAAGAGCGTCGTGTAGGGAAAGAGTGTCGCATGGGGTGGAGATGTGGGTGGGCGGGGGGGCATTAAAAAAGAAAAAAAGAAGCTGAGATGTGTCGACGCTATATGTACATCTGTCAAGGAAAAAGCAATATCCACGCTGTTGATTTCTGTCCAGCGATAAACCCATCTACTTTGTACTCTGTAGTCAGCCGCTGCCACCC
+
CCCCCFFBFFCBFGGGGGGGGGHHHHHHHHGHHHHHHHHHHHHHHHHHHHHGFGGHHHGGGGEEGHHHGCHHFHHGHDFFHGG1GEE1>/1?33344?>/></////------/0000:09...//.-9..9/0000.090;00:..-;-..900009000000000000;///.:.0/;000009:....90:00000000:00/:-...00/..//;00009000090000000;0;0/----..0:..
@M03495:530:000000000-LYBTV:1:1102:13182:20299 2:N:0:AACACCTG+CCCATGCG
ATATTTTGCCGTTGATAAACCACCCTCCCTGTGGTCGTTATCTTGCTCCTTCTGTCGTCAACGAATTTACTAATTCCAAAGGAGGAGTATGTTGTTTTTGGAATTTAAGGTAATTGTTGGCTCTAGCTACCATACAATGTCACAACCACTTCTTGCCCTCCAAAGCTCACATGCTGACAGATCGGAAGAGCGTCGTGTAGGGAAAGAGTGTCGCATGGGGTGGGGGGGGGGGGGGTTGCGGTGGGGGGATG
+
CCCCDFFFFFDCGGGGGGGGGGGGGHHGGHHHHHHHGGGHHHHHHHHHHHHHHHHHGGGHGHGGGHHHHHHHHHHHHHHHGHFHGEFGHGHHHHHHHHGGGHHHHHHHHHHHHHHHHHHHGHHHHHHHHHHHHHHHHHHHHGHFHGGGGHHHHHHFGHHHGHHHHHHHHHHHHHHHHHHH<GHHGGGGHHFGEFGGGHHFHGGHHHEHCGHHGGGGDFGF:9--------;--:----.-;.-.-9---;.
@M03495:530:000000000-LYBTV:1:1102:6892:20306 2:N:0:AACACCTG+CCCATGCG
ATATTTTGCCGTTGATAAACCAGGACTCAGGCTGGACCAAAGCTCACATGCTGACAGATCGGAAGAGCGTCGTGTAGGGAAAGAGTGTCGCATGGGGAGGAGGTATCGGGGGTGGGCGGATCAATAAAACAAAGAAGGTAAGAAAAAATACGAGTCACGCAAGTAGTACGACGATGAGTAACAGAGTACAGTGAGAGAACAAAGATACAAGAGAGTATAGTGAGTTGACAGCGTTCTACGTAAGGGACTCG
+
ABCCCFFFFFCBGGGGGGGGGGHGHGHHHHHHHHGHHHHHHHGHHHHHHHHHHHHHHHHHHGGGGHHHGGGGFGHHHHGHHHHHHGH4BFHGGEGHA/>//?//3D4///>@////.-----.0000;00;C./:.;./0:0009/.-.00.9:./00..---000///.;.-;..//:9/:;//////////////./9//.://::////.:.////////////////.-:...//.9;../..../.
@M03495:530:000000000-LYBTV:1:1102:17989:20310 2:N:0:AACACCTG+CCCATGCG
ATATTTTGCCGTTGATAAACCAGCTAATCCTGAAAAAAAAATCAAAGCTAAAAACTACAATGCTAAGACCACGATGTGACTGCTATCAAAGTTAGATATATATGTAAATTATTCATCTGTCAAATCCTAGAATTATATCATACCTGCTCCAGCAATCACGACCTGTAATGGTTTAGTGGGTTGTTCACTGTTTCTGAAAAATGAAGATAGTTGTCCAGCTTCCAAAAAGTTTATTGTGTTTTCTAGTGGAG
+
>ABABFFDFFBAFGGGGGGGGGGGGHHHHHHHHHHGHGGGGHHHHHHGHHHGHFGGHGHHHHHHHHHHHHHHGGHGHHHGGHFHHFFHHHHFHHHHHHHHGHHHGHHGHHHHHHHHGHHHHHHHHHHHHGHHHHHHHHHHHHHGHHFHHHHHHHHHHFHGFGGGHHHHGHHFGHHHFGFGAFGFHHHGHHHGHHHHHF0DGHHFGFGHHHFHHHHHHFHGCHEFCHAAC90FFGGGFG9FGBFGGGBFGGG
@M03495:530:000000000-LYBTV:1:1102:24797:20320 2:N:0:AACACCTG+CCCATGCG
AGACTGGACCGTATGGTGTTGAGACTCGAGGGTGTGTGAGCTATATTATTCCGTTTGTATACCAACCTGCTTCTGGGCGCTATCCTACGCCTTCTGTAATCTGCAGAGCTTTTAACTACATCATTCCAATGCTCAAGGTTCTGTAGTGCGGTGTGCTCGGAAAGCGTAGTGCGAGTCGGCACGATCTCTGCAGGGTGCAGCGGCTAACCCAAGGTCACATTGGTGAAGACTGCGGATATAGGTGTAGTGAG
+
>111>11111111111310A0310111B0E0000A/001D111222A2A22D0A10/A22222B1//000111B@1>/>/>//00B21/>/0?1G1B222>2B121>/01111211B11<1BBE2222B1<121B111B111122@>01<///?/1<1/>/?-00...-.<0-.--/-----:....0;000;.-/.909/-;--.0/;9AA--999/////99-////////-----;///;/://////
@M03495:530:000000000-LYBTV:1:1102:4981:20324 2:N:0:AACACCTG+CCCATGCG
ATATTTTGCCGTTGATAAACCAGAACCATCCAAAGCTCACATGCTGACAGATCGGAAGAGCGTCGTGTAGGGAAAGAGTGTCGCATGGGGGGTAGATCTCGGTGGGGGGCGGGGTGGTAGAGAAGAAACAATAAAGTGAATCCACTTAAGATGGCAGAGCAAGACAGAACGCACAGACGTCACAAATTCATAATGACGCATGCGTGCGTATCAACACACCGGACGAGGTAATACATGCTCTATCACCATAA
+
ABAABFFFFFCCGGGGGGGGGGHHHHHHHHHHHHHHHHHHHHHHHHHHHHHHHHGGGGHHHGFGGFGFGGHGHHHHHHGG4BE1@FFGHG/A-.<000<0<..:.-;---:------.0;0000/099;9:000000000:000009;000000//.;./0://////0/:.--;/;.-....00.0000000:;00..-..0.9..-..;.0;/0....--;-9---.90900000000:0009::00:0
@M03495:530:000000000-LYBTV:1:1102:26898:20403 2:N:0:AACACCTG+CCCATGCG
ATATTTTGCCGTTGATAAACCAGCTAATCCTGAAAAAAAAATCAAAGCTAAAAACTACAATGCTAAGACCACGATGTGACTGCTATCAAAGTTAGATATATATGTAAATTATTCATCTGTCAAATCCTAGAATTATATCATACCTGCTCCAGCAATCACGACCTGTAATGGTTTAGTGGGTTGTTCACTGTTTCTGAAAAATGAAGATAGTTGTCCAGCTTCCAAAAAGTTTATTGTGTTTTCTAGTGGAG
+
BBBBBFFBDFBBGGGCGFGGGGHHHHHGHHHHBFHFFGCEGHHHEHFFHFGFHFGHGFHHHGHHGHHHHFHHGGHGHHHHHHFHHHFG4EHHHHHFGHHHHHHHHGHHHHGHHGHHHHHHHHHHHHHHHHHGHHHHHHHHHHGFGHGFHBHFHHGHBGGGGGGGGFGFFGHGHHHHGFHGDGCEHHHGHHHHGHHHFGHHHHHHFHHGHHCHHGGGCGHHFHBGFB;9A9FGGGEFGFCFF9BFFGGGFBE
@M03495:530:000000000-LYBTV:1:1102:24248:20404 2:N:0:AACACCTG+CCCATGCG
ATATTTTGCCGTTGATAAACCACCCTCCCTGTGGTCGTTATCTTGCTCCTTCTGTCGTCAACGAATTTACTAATTCCAAAGCTCACATGCTGACAGATCGGAAGAGCGTCGTGTAGGGAAAGAGTGTCGCATGGGGTGGAGGGCTGGGGGGTGTGGGGGGGGTGGATGGAGAATAAGAGGAAAAGTGAGGAGGTCATAGTAGGGGTGGACATCGGGATCAGACGGACGGGAGTGGGAAGTCATACCGTGGT
+
BCCCCFFFFFCBGGGGGGGGGGGGGHHGGHHHHHHHGGGHHHHHHFHHHHHHHHHHGGGHGHGGGHHHHHHHHHHHHHHHHHHHHHHHHHHHHHHHHHHHGGGGHHHGGGGFGFHGHGHHFCFGFGDHGFDF?GF?/>//////0/>A-AD9:99.;-9------.00.//09000000..////9000:0.../000;0000...--.0000.:--...000-..9---.;.....0.000000/.9.;.
@M03495:530:000000000-LYBTV:1:1102:6252:20408 2:N:0:AACACCTG+CCCATGCG
ATATTTTGCCGTTGATAAACCAGGACTCAGGCTGGACCAAAGCTCACATGCTGACAGATCGGAAGAGCGTCGTGTAGGGAAAGAGGGTCGCATGGGGTGCAGATCTAGGCGTTGGGCCGCGAGACTGAGCAATCAGCATTCAGAACCAGGACTCAAAGCAGACGGGGGATGAGACGTACTACTGCAACTACGAACACTTTAACGCTAGCTGTGATGGACCGCTGACGGAGTCGTGACGCCCGGTGATGCAG
+
ABBBBFFFFFBAGGGGGGGGBGFEHHHHHHCHHHFGHHHHGHHH3GFHHHHHHGFHFEHHFCAFGGGHGGGE>EGCFFGBCHHCF11>FE?CEEFG///<?333BB44B3///<0/0///>>/-.1<111<>1111F0=000000/<.<...//0/00///;.-;--9-.;/009.....///////////9..--;//////.-...////;//////.--;-...-.../-;.;...;-----:////9
@M03495:530:000000000-LYBTV:1:1102:18051:20416 2:N:0:AACACCTG+CCCATGCG
ATATTTTGCCGTTGATAAACCAGCTAATCCTGAAAAAAAAATCAAAGCTAAAAACTACAATGCTAAGACCACGATGTGACTGCTATCAAAGTTAGATATATATGTAAATTATTCATCTGTCAAATCCTAGAATTATATCATACCTGCTCCAGCAATCACGACCTGTAATGGTTTAGTGGGTTGTTCACTGTTTCTGAAAAATGAAGATAGTTGTCCAGCTTCCAAAAAGTTTATTGTGTTTTCTAGTGGAG
+
ABBBBFFFFFCBGGGGGGGGGGHHHHHHHHHHHHHHCFGGGHHGHHGFHGHHHHGHHFHGHHGHHHHGHHHHGGHGFFHHHGFFFHFHHHHGHHFHHHHHHHHHHHHHHHHHHHHHHHHHHHHHHHHHHHHHHHHHHHHHHHHEHGHHGHHHGHHHHHHGGGGGGFHHGGGGDGHF>FGHFGGGHHHHHHHHFHGHHHFHEGFGGGHHEHHEHGFGHHHEHEHFHGCGEBFGGGGGGF9CFGGBBFCFFFE
@M03495:530:000000000-LYBTV:1:1102:11342:20422 2:N:0:AACACCTG+CCCATGCG
ATATTTTGCCGTTGATAAACCACCCTCCCTGTGGTCGTTATCTTGCTCCTTCTGTCGTCAACGAATTTACTAATTCCAAAGCTCACATGCTGACAGATCGGAAGAGCGTCGTGTAGGGAAAGAGTGTCGCATTGGGTGCATACCTGGGCGGTCGCGGTCGCCCGTGAATGGGTAAAAGGTTTTATCTCTGTTGCTGAAGAATGACGTGAGTGGACCATCTTCCAACATGTGTCTTATGATTTCCTGTTGAA
+
CCCCCFFFFFCAGGGGGGGGGGGGGFHGGHHHHGFGGGGHHHHHHGHHFHGHHHHGGFGHGHDGGHHHDGHHHHHHFFGEEGFHHGGHHHHHEHHHFHHHGGGGFHFEGEGGDGHHHGHHEGHHHF3FDADA/2@/??/@222=@2?///----<<-.:--..--..:0:0./0/0::.000.0;0000;:00::0000:/:000;9..;00.00:.;::BF0000./0;000;000::0:;0000;00:0
@M03495:530:000000000-LYBTV:1:1102:15189:20458 2:N:0:AACACCTG+CCCATGCG
ATATTTTGCCGTTGATAAACCACCCTCCCTGTGGTCGTTATCTTGCTCCTTCTGTCGTCAACGAATTTACTAATTCCAAAGCTCACATGCTGACAGATCGGAAGAGCGTCGTGTAGGGAAAGAGTGTCGCATAGGGGGGCGCGACCGCGGGCGAGCGCAGGAGTATGAGCTGGATAAGCAGACCCACTTGTTACAAGATGAAGCCTGAAACGAACGAAGTCTGCCGGGGGAAGAGGGGCGCAAAATGGCAG
+
3>ABBFFFFFDAEGGGGGGGFGGGFHHCFFHEFGBGEGGHHGFFDBGHFHFHHFGFAFGH?GAF1CFG5AGHHHFFFHHFF?FGHHHFFFFGHHHFFHHGEE111F2EFEG>E/BFGGFHHHFCG33BBG@//22@//:----9-----;@-9-9------...////9/F/.;;/;/////9.....////9/://.//////./.9FB/...--9...////;--;-9-9A...99----9-.///./.
@M03495:530:000000000-LYBTV:1:1102:7820:20474 2:N:0:AACACCTG+CCCATGCG
ATATTTTGCCGTTGATAAACCAGCTAATCCTGAAAAAAAAATCAAAGCTAAAAACTACAATGCTAAGACCACGATGTGACTGCTATCAAAGTTAGATATATATGTAAATTATTCATCTGTCAAATCCTAGAATTATATCATACCTGCTCCAGCAATCACGACCTGTAATGGTTTAGTGGGTTGTTCACTGTTTCTGAAAAATGAAGATAGTTGTCCAGCTTCCAAAAAGTTTATTGTGTTTTCTAGTGGAG
+
3AAABFFFFFCCGGGGGGGGGGHHHHHBHHHHHHHHHGGGGHHHHHHHHGHGHHGHHHHHHHHHHHHHHHHHGGHGFHHHGHFHHFHHHHHHHHHHHHHHHHHHHHHHHHHHHHHHHHHHGHHHHHHHHHHHHHHHGHHHHHHHHHHGFHHGHHHHEFGGGGGGHFGFGFFFGGHHHHHHAFFGHHHGHHHHHHHHHHFGHHHGBGGGHHHHHHHHGGGHHHB0;GG?E:FGGGGGGGGGGFGGGBFGFFG
@M03495:530:000000000-LYBTV:1:1102:22978:20480 2:N:0:AACACCTG+CCCATGCG
ATATTTTGCCTTGATAAACCACCCTCCCTGTGGTCGTTATCTTGCTCCTTCTGTCGTCAACGAATTTACTAATTCCAAAGCTCACATGCTGACAGATCGGAAGAGCGTCGTGTAGGGAAAGAGTGTCGCATGGGGAGGTGGGCGGGGCGGCGGGGGGGGGAGTTATGACCAAACAAAAACAGAAGACTTGTATCGCTGACGTAGTTCGCCATTGAGGATGAAATACGCCTCGAGACGCGTAAGGTACACAG
+
CCDDDFFFFFFFGGGGGGGGGGGGHHGGHHGHHHHGEGHHHHHHHGHHHHHHHHHGGGHGHGGGHHHHHHHHHHHHHHHHHHHHHHHHHHHHHHHHGHHGGGGGHHGGGGGGHGHHGGHHHHHEG4FFHGGAF?A/<//=////>-<----<<--<--<---./00:0000...:......//:00/0000000<..../.....00.-...0<00/0/00000::9.-....<...----..0000000.
@M03495:530:000000000-LYBTV:1:1102:11984:20502 2:N:0:AACACCTG+CCCATGCG
ATATTTTGCCGTTGATAAACCAGCTAATCCTGAAAAAAAAATCAAAGCTAAAAACTACAATGCTAAGACCACGATGTGACTGCTATCAAAGTTAGATATATATGTAAATTATTCATCTGTCAAATCCTAGAATTATATCATACCTGCTCCAGCAATCACGACCTGTAATGGTTTAGTGGGTTGTTCACTGTTTCTGAAAAATGAAGATAGTTGTCCAGCTTCCAAAAAGTTTATTGTGTTTTCTAGTGGAG
+
3ABBCFFFFFCACGGGGGGGGGHHHHHHHHHGHHHHHGGGGHHHHGFHHHHHHHGGHGFGFGHHHHHHHGHHGGHGGEGFFFFGHHHHHHH4FHGHHHHHHHHGHHHHHHHHHHHHHGHHHHGHHGHHHHHHHHHHHHGHHHFHHHCFGHHHGHFHFHH?DGGGHGHFHHHFHFHHGH0>>>CCGHHHHHHHHHHHHHGHFHHHHHGHHHHHHHHFHHHGFHHFFHHGGFFGGGGGFGFGFFFGGECFGFF
@M03495:530:000000000-LYBTV:1:1102:18690:20516 2:N:0:AACACCTG+CCCATGCG
ATATTTTGCCGTTGATAAACCAGTCAGGAGTCCAAAGCTCACATGCTGACAGATCGGAAGAGCGTCGTGTAGGGAAAGAGTGTCGCATGGGGTGTAGAGCTGGGGGGGGGGGGGGGGGTTAAAGAAAAAAAAAAAAAAGGAAAGAGAGAAATGGAAGTGGAGTGAATAACGAGAGTGGCACGTCGGTAGGATGTGTGGCTCAGGCATGTATGGCTCGGACAGGTAGAAGACTTGGGAACACAGGTGATAGG
+
ACCCCFFFFFDCGGGGGGGGGGHHHGHHHGHHHHHHHHHHHHHHHFHHHHHGHHHHGGGGHHHGGGGEGHHGHGHHHHHHGG4BEHCG1FGG>E/3B4343?2>>>--9------9----.00:0://:---------../:;.///..0000000/:000.0.000000....-00../0...--:...000000....:::/;.0.0000/./0--.:-..0;0:000/0000..0.//...0000;:/
@M03495:530:000000000-LYBTV:1:1102:24197:20518 2:N:0:AACACCTG+CCCATGCG
ATATTTTGCCGTTGATAAACCAGCTAATCCTGAAAAAAAAATCAAAGCTAAAAACTACAATGCTAAGACCACGATGTGACTGCTATCAAAGTTAGATATATATGTAAATTATTCATCTGTCAAATCCTAGAATTATATCATACCTGCTCCAGCAATCACGACCTGTAATGGTTTAGTGGGTTGTTCACTGTTTATGAAAAATGAAGATAGTTGTCCAGCTTCCAAAAAGTTTATTGTGTTTTCTAGTGGAG
+
1AAAAFF31DD1AAGGBBEGFGHGCFGHHHHHF111FEGEGF1FGFE0GHHBFDEGGEFFGBFHF2FGHHHHEEHEFHHHDGHGFGFFF1DFGHHHBGHFGHHHHFHHHHHHHFBGHHFHHHHHHHGHGGBGHHHE2GGFHBF<FGAGFHHHGEFHFB1BA@CAG?D<?FF?FAFH1GHHCFGCHHFHHHGFFHHFBDDGAGH00;0;::0CGHCCGGHFHH;GCBGEA9;BBFFEFB;9FFBFFGB0;CE
@M03495:530:000000000-LYBTV:1:1102:2753:20524 2:N:0:AACACCTG+CCCATGCG
ATATTTTTCCGTTGATAAACCAGTCACAACCACTTCTTGCCCTCCAAAGCTCACATGCTGACAGATAGGATGAGCGTCGTGTAGGGAAAGAGTGACGAGTCATATCCTGGGGAAGGGGGAGGCAGAATTCACAGCGTATGGGCCAGCCTGTATCGGGCTCCATGCCATCAAGATCCACTTCTCACACTTCAGATTTCAACCCGCATTCTGGTTCAGCCCGAATAGTGGTTAATGGAGGCACGTACTGTGAC
+
1>1>13B31BACFA1GG3BA1A0BBD11B00AAABBGHBF11F00A110B111B1211DFF0B10A1A0F11B1B/EE/EE>G11/BEG0GB1B1B///?>122B222@0>E//?/?</<<//CE/@1@FFF21F@/<<0000/?//<0<1>11>--<-../<0/<00<<0:0::C0:;00:CF0;:/;GH0F0000;0;9C--;..B09C00B000;.--9--9:/-/-9////B---9-9-9-9/;///
@M03495:530:000000000-LYBTV:1:1102:6723:20541 2:N:0:AACACCTG+CCCATGCG
ATATTTTGCCGTTGATAAACCAGGACTCAGGCTGGACCAAAGCTCACATGCTGACAGATCGGAAGAGCGTCGTGTAGGGAAAGAGTGTCGCATGGGGAGTAGGTCTTGGCGGGGGCCGCAGCAGTCAAAGAAAAAATGTAGTGACACTGGACGCGTGCAAACCAGCAGGCACAGTAATATAGCCAATGCGCAAGTTCATTACTCAGTTGCCGGTCCGCTGCATTAACGTGACGACATCCGACTCTTGGGAG
+
CCCCCFFFFFCCGGGGGGGGGGHGHGHHHHHHHHGHHHHHHHHHHHHHHHHHHHHHHHHHHGGGGCGHGEGEEEGFHHGHHHHHHBGFHGHGG1C1?/>>333?44D333>B/<---<----..;00000/./:.-.00009/999000;/.-----..;0.....9:....//0;000000090/:00..---;00;00000909000;9----9--;:./:0000:/....:--:0/..--.0000...
@M03495:530:000000000-LYBTV:1:1102:18505:20557 2:N:0:AACACCTG+CCCATGCG
ATATTTTGCCGTTGATAAACCAAAGCTCACATGCTGACAGATCGGAAGAGCGTCGTGTAGGGAAAGAGTGTCGCATGGGGGGTAGGGATGGGGGGGGGGGGTGTCAGTAGAAAAAAAAAAAAAATAAGAAGAATAGGGAGAGATGGAACAAAAGTCGAAGAGGAGTGAAGTAGTATGATATAGAGATATCACCAAAGACTTGGCGAGAATACGATGAGTAGATAAGCGAACAGTGTTACATATGCAGTGTG
+
BCCDDFFFFFDBGGGGGGGGGGHHHHHHHHHHHHGHGHHHHHHHGGGGFGHGGGGGGHHHHGHHHHHHFGDFEHGG1BGD/>-.<..//....---<-----9-011111111<:-<9-9----.01111/0/0100./....100/00//../01.....:9..::111111<1<1111<1111111<111/0..///1100/--<-901<.9..1:11<111<00-.-9-/:<<1111<1111:1:011
@M03495:530:000000000-LYBTV:1:1102:7140:20567 2:N:0:AACACCTG+CCCATGCG
ATATTTTGCCGTTGATAAACCACCCTCCCTGTGGTCGTTATCTTGCTCCTTCTGTCGTCAACGAATTTACTAATTCCAAAGCTCACATGCTGACAGATCGGAAGAGCGTCGTGTAGGGAAAGAGTGTCGCATGGGGTGGGGGGCTCGGGGGTGGGGGGGGCGTTATTGAAAAAAATAGAGGAAGTAAAGAAAGAGCGGACGGTGGGTTAGTGGGAGCAGGGGGGGGTGGGTGGATAGGTAGGCAGTAGATT
+
BCCCDFFFFFDBGGGGGGGGGGGGGHHGGHHHHHHHGGGHHHHHHHHHHHHHHHHHGGGHGHGGGHHHGHHHHHHHHHHHHHHHHHHHHHGHGHHHHHHHGGGGFHHGGGGGGHHHHGFHHHHHGHDFGHGG<C/B/><>//---.-<-<--<---------<-..1<1<11.--.0011/./.011111./0/</-----<<<.-....11......:<-----@----9.<.010/110.00.<11111
@M03495:530:000000000-LYBTV:1:1102:23609:20579 2:N:0:AACACCTG+CCCATGCG
ATATTTTGCCGTTGATAAACCAGGACTCAGGCTGGACCAAAGCTCACATGCTGACAGATCGGAAGAGCGTCGTGTAGGGAAAGAGTGTCGCATGGGGTGGAGAGGTGGGGGGGGGGCGGGGCGGTAAAAAAAAAAAGAAAAAAGAAGGGAGATGACTGAAGGAATTTGTTGAATAGACGAAGAAAGAACTGAGTCAAGCGTGCGGATCGATCGGCAACACACTGTGTACTGTGCAGGCAACTGTGTCGGGG
+
BCCCDFFFFFDCGGGGGGGGGGHGHHHHHHHHHHGHHHHHHHHHGHHHHHHHHHHHHHHHHGGGGHHHGGGGGGHHHHGHHHHHHGGBFEHGGEFGG/E//?3//B//>/<------;-------..000---:--..://.-.../....;/000000000./00000/:;000:00.--..//0/:::0000000;0....-----9...-;---...../00B0:00:00000...../:0000.---
@M03495:530:000000000-LYBTV:1:1102:26996:20591 2:N:0:AACACCTG+CCCATGCG
ATATTTTGCCGTTGATAAACCAGTCAGGAGTCCAAAGCTCACATGCTGACAGATCGGAAGAGCGTCGTGTAGGGAAAGAGTGTCGCATGGGGGGGGGGGGTCGGCGGTGGAGTGGTGCATCTATTAAAAAAATGACGCGAAAGAACGGGAGAGCACGTACGTATGTGAAGTCATAACGGTCATCAAGCGAACCCTGTCCAATCCAGCCTCGTACACATACGCAAACTCCGACACCATCGACGTGCGCCAAG
+
BCCBCFFFFFCAFGGGGGGGGGHHHHHHHGHHHHHHHGHHGHHHHHHGHHHHHHHHGGGGHHGGGGGEGHHHHGHHHFCGEGBFEH?E>F1E/C--:----.;@-9-:-...0..0:000000000:00:--.000..----././....-...0.-./.-900/00000000000;.-...090000..--:../0000;0:900/.//...9.00000...-;;900.----..0;./--9..9-.99:
@M03495:530:000000000-LYBTV:1:1102:11979:20598 2:N:0:AACACCTG+CCCATGCG
ATATTTTGCCGTTGATAAACCAGAGGACTCAGGCTGGACCAAAGCTCACATGCTGACAGATCGGAAGAGCGTCGTGTAGGGAAAGAGTGTCGCATGGGGTGGGGGTGGGGGTGGGGGGCGGGGGAGTAAGGGAGCAAGAGGGGAGGAAAGGGGGGGAGGGAGGATGCGAGTAGTGGAGAGTGAAAGATCATCAGCTGAGGAGGGGTAGGTAGTGTGTCGACGGGGTCGTAGTAGAGATAGGGAGAGGAGGA
+
BBBBCFFFFFCBGGGGGGGGGGHHHGHHHHGHHHHHGHGHHHHCHHHHHHFHHHHFHHHHHHGGGGGGFHGEEFEGGFHHGHHGGHHHH4FEHEFE1/E/>///</////</--<----9------.//9/.:.:9///...-.--.//.:.--------..9.://-.--.///./;/.///////;//////////../..--....///////9/..------.--.../////:///:/..;;....
@M03495:530:000000000-LYBTV:1:1102:15209:20602 2:N:0:AACACCTG+CCCATGCG
ATATTTTGCCGTTGATAAACCAGCTAATCCTGAAAAAAAAATCAAAGCTAAAAACTACAATGCTAAGACCACGATGTGACTGCTATCAAAGTTAGATATATATGTAAATTATTCATCTGTCAAATCCTAGAATTATATCATACCTGCTCCAGCAATCACGACCTGTAATGGTTTAGTGGGTTGTTCACTGTTTCTGAAAAATGAAGATAGTTGTCCAGCTTCCAAAAAGTTTATTGTGTTTTCTAGTGGAG
+
AABBBFFFFFBBFGGGG5GGGGDGFFHGHFHHHBFFGEECFHHHHHGHHHHG3FEFHGHHFHGHHDCGGFHGGGHGGHHGHHGHFGGFFHF4GFHHHHGHHFHHEGGHHHHHHHHGHFHGHDHGHGHHHHGFHGHGFDDHHHHFFGGBFBGFBGFHHHEGDCDGFFD1GHHFFCHGGHHACGC>GFD0DGHHD0GGGFBDFHFHHFFFHHHHHHHFBCFFGFGHGGE.:9;FFFFFFGFG/B0FGFBBFFE
@M03495:530:000000000-LYBTV:1:1102:9383:20626 2:N:0:AACACCTG+CCCATGCG
ATATTTTGCCGTTGATAAACCACCCTCCCTGTGGTCGTTATCTTGCTCCTTCTGTCGTCAACGAATTTACTAATTCCAAAGCTCACATGCTGACAGATCGGAAGAGCGTCGTGTAGGGAAAGAGTGTCGCATGGGGTGGAGAGGTGGGGGGGGGGCGGGTGGTGAGAAGAAACAAAAAGGAGATGAGTGGCGAAGAGGGTACTGCGTCGAGAACGTACCCGGTCTGCGTGTGGTGTGTCAGGTGACGCAGC
+
DDDDDFFFFFDBGGGGGGGGGGGGGHHGGHHHHHHHGGGHHHHHHGHHHHHHHHHHGGGHGHGGGHHHHHHHHHHHHHHHHHHHHHHHHHHGHHHHFHHHGGGGHHHGGGGGGHGHHGHHHHHHFHDHGHDG/0/A<B///1//1/?A?-@--@--;-----..0.90/0;//9.....9/.9/000:9..----...../0000;;---9..0.....0.---./0-.9.../....000/0000..---
@M03495:530:000000000-LYBTV:1:1102:14714:20630 2:N:0:AACACCTG+CCCATGCG
ATATTTTGCCGTTGATAAACCAGTCAGGAGTCCAAAGCTCACATGCTGACAGATCGGAAGAGCGTCGTGTAGGGAAAGAGTGTCGCATGGGGGGTTGGTGTCGGAGGTGGGGGGAGGCAGAGAGAAGGAAAGAGGTGAAAAAAAAAGGAGAAGGGGCCCGGGAAGGTGTAGGGTATGCGGAGACGTATAAGGTGGTGTAGGCAAACAGCAGATCTGTTTACTTATTAGTTAGAGCGTGGACACGACTATGT
+
BCBCCFFFFFCCGGGGGGGGGGHHHFHHFFHHHHHHHHHHHHHHHHHEGHHHHHGHFGFAFGHGGGGEEEGGHGFHGHHHGGBFEG/E1BGD/A--<<<CG/.:-;@...-;---:9;.::;/9.//..//.//././///.----../.../..---------../:////./////.----....9//////.:../////....9././/////////;////;://////;-..-.//..-;.-///
@M03495:530:000000000-LYBTV:1:1102:16050:20634 2:N:0:AACACCTG+CCCATGCG
ATATTTTGCCGTTGATAAACCAGAACCATCCAAAGCTCACATGCTGACAGATCGGAAGAGCGTCGTGTAGGGAAAGAGTGTCGCATGGGGGGGAGAGCTGGGCGGGGGGGGGGGGATTAGTAAAAAAAAAAAAGGGAAAAGGGATAGTAAGGGGAGGATTGTAAAATGGATAAAAGATAGGAGAGATGGTCTCATGAGCGCGTAAGGCGTGCTGGTACTGACCGTACGAGGACGACATGGAGTAGTGGGTA
+
DEEDEFFFFFECGGGGGGGGGGHHHHHHHHHHHHHHHHHHHHGHHHGHHHHHHHGGGGGHHGEGGEEGHHHGHHHHHHGHBGFHCEAFEG/A--<...00/<.-99----<---9-./<0111<10@------......</.<.//011110.-.9-./</011111000110111.011/0/...1<0011:11<10:--9--..0<-.-..10/111110/-..<-..--.----.0/0/0<11/...1
@M03495:530:000000000-LYBTV:1:1102:27978:20642 2:N:0:AACACCTG+CCCATGCG
ATATTTTGCCGTTGATAAACCACCCTCCCAAAGCTCACATGCTGACAGATCGGAAGAGCGTCGTGTAGGGAAAGAGTGTCGCATGGGGGGGGGGGTGCGGGGGTGGGGGGAGGCGGCAGCAATAAAAGAAAATGAAAACAACAAGGGCACAGTAGACAGAGCCGATGCGGGCTACGCTGCGGACTGACGGGCCTCATGCAACCCGTCACCCCATGCACGAGACAACTGCCGACACTAATCTCGGCTGCAGG
+
BBBBBFFFFFBAEGGGFGGGGGGGGHHGGHHHHHHHHFHHHHHHHHHHHHHHGFFGHHHGDGGGFFGHHGHHHHFHFH@GGHGG111E/---;--9-.-;--9---9-----;.---9-..;////9/.;/.///////............./9///9./:/.---..-----...-...-----;/9.--99.9///9///..-..../.-;.////..-.....////-----;//9///....-99/.
@M03495:530:000000000-LYBTV:1:1102:21699:20667 2:N:0:AACACCTG+CCCATGCG
ATATTTTGCCGTTGATAAACCAGTCTCCAAAGCTCACATGCTGACAGATCGGAAGAGCGTCGTGTAGGGAAAGAGTGTCGCATGGGGTGGAGGGCTGGGGGGGGGGGGGGTCGTGAGAAAAGAAAAAAGTAGTAGAAAGTGGGGATGACATAGGATGAAGGGGGGGGGGAGGACGAGTGGGAGTAGAGGAGGTGCAGACGCAGGGGGTGGAGTGGGTGAGGTGGGGAGGGGGGTCGGAGGTGTAGGATATG
+
BBBCCFFFFFDCGGGGGGGGGGHHHHHHHHHHHHHHHHGHHHHHHHHHHHHGGGGHHHGEGGEEGHHHGFHHHHHHHDGFGEGEGEC1>/1?///0/?/</C-----@;C-<--./.000</<.B/.9.000:000000000<-...0000<000<00000.--------<<..---.<...../000/..<..0000.---------9-..0........<..<<.--<----.-----..00:00000:
@M03495:530:000000000-LYBTV:1:1102:15105:20669 2:N:0:AACACCTG+CCCATGCG
ATATTTTGCCGTTGATAAACCAGTCAACGAATTTACTAATTCCAAAGCTCACATGCTGACAGATCGGAAGAGCGTCGTGTAGGGAAAGAGTGTCGCATGGGGGGGAGAGATGGGTGGTGGGGGGGAGATTTAAGTAAAACAAAAAGGAAATAGGAGAGAGGTAGCGCATATCTGATGGGAAGAGTGGTGCTCATAGAGAAGGTGGAACTGAGTATCGATAGCAGCGTAGTAAGGCATATTGATAGTTGTCG
+
BCCCDFFFFFCDGGGGGGGGGGHHHHHHGGGHHHHHHHHHHHHHHHHHHHHHHHHHHIHHHHHHHHGGGGGGFGGGGEFGHGHGFGHGHHEGBFFHGG>F??/<---..:000;/:=..A--9----./00000:000:0.......///00000/.....::00---..0000000:./0.:.00.0.000000000;0/.0;..000000;000.....000/-..-.0000/.;0;0:000000000.
@M03495:530:000000000-LYBTV:1:1102:20768:20676 2:N:0:AACACCTG+CCCATGCG
ATATTTTGCCGTTGATAAACCACCCTCCCTGTGGTCGTTATCTTGCTCCTTCTGTCGTCAACGAATTTACTAATTCCAAAGCTCACATGCTGACAGATCGGAAGAGCGTCGTGTAGGGAAAGAGTGTCGCATGGGGGGTAGGTCGCGGGGGTCGGGGGGAAACTGATGGGAAACCAATCGAGGCGACGGCCACAGTGCACTAGCAGCAGATCACCCGCGACGACAGTGCGTCTCAACCAACGCGAACGAGC
+
ABABBFFFFFBAEGGGGGGGGGGGGHDGGHHGHHGGGEGHHHGHHHHHGHHHHHHHGGGHGHGGGHHHHHHHHGHHHHGHHHHGHHFHHHGHFHHGFFHHGGGGHHHGFEFGG/GGHFGHEFGHDGD?DFDG/C/A/--..;09---::--9.:------../:///:/..9./...9/...----:----:.../;//;//////.../////..----------///-;-9.//......;-----..-
@M03495:530:000000000-LYBTV:1:1102:6543:20757 2:N:0:AACACCTG+CCCATGCG
ATATTTTGCCGTTGATAAACCAGCTAATCCTGAAAAAAAAATCAAAGCTAAAAACTACAATGCTAAGACCACGATGTGACTGCTATCAAAGTTAGATATATATGTAAATTATTCATCTGTCAAATCCTAGAATTATATCATACCTGCTCCAGCAATCACGACCTGTAATGGTTTAGTGGGTTGTTCACTGTTTCTGAAAAATGAAGATAGTTGTCCAGCTTCCAAAAAGTTTATTGTGTTTTCTAGTGGAG
+
AABBBFFFFFBBGEGGGGGGGGHHHHHHHGHHHHHBAEGGGHHGHH5GHHGHGHEGHHHHHHHHHFHGHGHHGGHGGHGFHHFFFFHHHHHGFHGHHHHHHHHHHHHHHHHHGHFHHHFHHHGFHHHHHHHHHHHHHHHHHHFFDHGHHHHGFHHHGHHFEGGGGFG1GGHHHHHD=GFEEGGGHHHGHFHHFHHHHFFHHHHB0CBGHHHHHGH0GHFGHHFHFFC.99CFBFGGGGFFFGFFGFBFFBE
@M03495:530:000000000-LYBTV:1:1102:23671:20760 2:N:0:AACACCTG+CCCATGCG
ATATTTTGCCGTTGATAAACCAGCTTCCAAAGCTCACATGCTGACAGATCGGAAGAGCGTCGTGTAGGGAAAGAGTGTCGCATGGGGTGGAGGTGTGGGTGGTGGGCGGGGTGTTAGTAAATAAAAAAAAAAAAATAGAAGGAGGAAGAGGGTTGACAGACTGACGACTCTGGCGGAAGGCGAAGAGTGGTGTTTGACGAACTACGGGAGCAATTGCTGACGGCGGGTGTATTGATCGGATTGTACAGCGA
+
CDDDEFFFFFEDGGGGGGGGGGHHHHHHHHGGHHHHHHHHHHGGHHHHHHHGGGGHHHGFFGFGHGHHGHHHHHHHH5FFHCG>GGG1//1?///?/?//?///?/////->-<.11111=111<10--<-----.0011:...../..<..<.-/01</.0000..-..0100----...----..11.:...:/11..9-.00..-.-../0001111/.--------011111<...<./011110--
@M03495:530:000000000-LYBTV:1:1102:24963:20788 2:N:0:AACACCTG+CCCATGCG
ATATTTTGCCGTTGATAAACCAGCTAATCCTGAAAAAAAAATCAAAGCTAAAAACTACAATGCTAAGACCACGATGTGACTGCTATCAAAGTTAGATATATATGTAAATTATTCATCTGTCAAATCCTAGAATTATATCATACCTGCTCCAGCAATCACGACCTGTAATGGTTTAGTGGGTTGTTCACTGTTTCTGAAAAATGAAGATAGTTGTCCAGCTTCCAAAAAGTTTATTGTGTTTTCTAGTGGAG
+
?ABBBFFBFFBAGCGGGGGGGGHGHHHGHGHHHHHHGGGGGHHHHHEHHHFFGHEHHHHHGHHHHHHHHBGHGGHGFFHHHHFFHHFHHHHHHHGHHGHHHHHHGHHGHHHHHGGHHHHHHHHHHHHHHHHHHHHHHHHHHHHHHHGFGHGHFHHHFHHGGGFGFFGGHGGHHHHHDGCGCFGGFGHHHHHHHHHHHHHHHHHHEGGGCGHFHHHGFHGHHHHHHHH?CBFFGFGGFFFGGGGGGGGGGEE
@M03495:530:000000000-LYBTV:1:1102:8374:20797 2:N:0:AACACCTG+CCCATGCG
ATATTTTGCCGTTGATAAACCAGCTAATCCTGAAAAAAAAATCAAAGCTAAAAACTACAATGCTAAGACCACGATGTGACTGCTATCAAAGTTAGATATATATGTAAATTATTCATCTGTCAAATCCTAGAATTATATCATACCTGCTCCAGCAATCACGACCTGTAATGGTTTAGTGGGTTGTTCACTGTTTCTGAAAAATGAAGATAGTTGTCCAGCTTCCAAAAAGTTTATTGTGTTTTCTAGTGGAG
+
AAABBFFFFFBBGGGGGGGGGGHHHHHGHGHHHHHHHGGGGHGHHHHHHHHHHHGHHGHGGHHHHFHHHHHHGGHGGHHHGGFHHHHHHHHHGHHHHHHHHHHHHHHHHHHHGHHHHHGHHHGHHHHHHHHHHHHHHHHHHHGHHHHHHHHHEHHHHHHGGGGGHHHFHHHGHHHHHHHGAGGGHHHGHHFHHHHHHHHHHHHBDGHHHHHHHHFCFHFFGFFFHGEFGFFGGGGBFFFGGGGGFBBFFCA
@M03495:530:000000000-LYBTV:1:1102:14783:20812 2:N:0:AACACCTG+CCCATGCG
ATATTTTGCCGTTGATAAACCACCCTCCCTGTGGTCGTTATTGCTCCTTCTTACTAATTCCAAAGCTCACATGCTGACAGATCGGAAGAGCGTCGTGTAGGGAAAGAGTGTCGCATGGGGTGTAGAGCTCGGTGGTGGCGGGGGCGTTAGATAAAAAGAAAAAGGAAATGTAAGTGTGGTAGGAGAGGGTGTGGTGAGTGCTAAGAGGCGTGGGTGTCGATTGTGGGGTTGGCGGATCGTGAGTGGGTAGT
+
ABBCCFFFFFCCGGGGGGGGGGGGGHHGGHHHHHHHGGGHHHHHHHHHHHHHHHHHHHHHHHHHHHHHHHHHHHHHHHHHHHHHGGGGGGHGGGGGGHHHGGHHHHHHGHGHGHGGEGFF<B/2B333?2/B/<C///0//--:----;.0000000.9.//...///0000090000./00.09....;;-../.0.00000090;..-.---..;0...09;9..-.--:0-----;9./.00...0.0
@M03495:530:000000000-LYBTV:1:1102:16385:20813 2:N:0:AACACCTG+CCCATGCG
ATATTTTGCCGTTGATAAACCAGCTAATTCCAAAGCTCACATGCTGACAGATCGGAAGAGCGTCGTGTAGGGAAAGAGTGTCGCATGGGGAGTGGGGCTCGGGGGTGGGCGGGTCATTAGTGAAAAAAAAAACGAAAGAGGAATGGAGGTACGACGACGCGCTTAGAAAGAGGGGGTAGGAATGGAGGCTGTATGGCAGTTAGTGCCCGACGACTATGTAGACTGAAGGTAGTGCTGTGTGGTTCGGTGGG
+
ABCCDFFFFFDCGGGGGGGGGGHHHHHHHHHHHHHHHHHHHHHHHHHHHHGHHHGGGGGHHGGGGEEFHFHGGHHHHHFGDFFHGG>ECE1>11?1////>@/>//////>-<:-.0000000:00.:----.-...9;/../0000/.;00...--------..:0::B//..---..:00000:/....:0::/././0;:9000/.-----;-00;:0000000090000;000;/0;./.0;-..:-
@M03495:530:000000000-LYBTV:1:1102:16056:20831 2:N:0:AACACCTG+CCCATGCG
ATATTTTGCCGTGATAAACCAGCTAATCCTGAAAAAAAAATCAAAGCTAAAAACTACAATGCTAAGACCACGATGTGACTGCTATCAAAGTTAGATATATATGTAAATTATTCATCTGTCAAATCCTAGAATTATATCATACCTGCTCCAGCAATCACGACCTGTAATGGTTTAGTGGGTTGTTCACTGTTTCTGAAAAATGAAGATAGTTGTCCAGCTTCCAAAAAGTTTATTGTGTTTTCTAGTGGAGG
+
AA?AAFFFFFBAEAFGFFFGGGGHHBDEGGFFHHFCFGGCHHGHHFEGHEHFHEFHFGFGGEBGHHHGHHHGGHEG4FG@3?GHGHHHHF@BGHHFHHHHHHGGFGHHHGGHFFFGHHHFHDGFB3BGGHFHGHHHHDGHHF23FFC3F?CGGBDFHGFGC<D0?GBGBBFGAB11<0<>C-<FF1FDDGHGGHGFDDD<C00=<GGFG00CGC0:CBGBBGH0;CCFF;0;FGFF09/CFB9FF0FFG?.
@M03495:530:000000000-LYBTV:1:1102:19587:20838 2:N:0:AACACCTG+CCCATGCG
ATATTTTGCCGTTGATAAACCAGGACTCAGGCTGGACCAAAGCTCACATGCTGACAGATCGGAAGAGCGTCGTGTAGGGAAAGAGTGTCGCATGGGGGGTAGGGGTCGGGGGGGGGGAGGGCGGTAGAGAAAAAAGAGAACAGAAAGGAGAGGGGAAACAGGGGCGAGTTGCAGAACAAGACGTAGCACAGTGAGGGGAACAGAAGCACAGTACAGAACACGAGAGCAGAGGCAGAACGCAGCAGTGCACG
+
CCCCCFFFFFCCGGGGGGGGGGHGHHHHHHHHHHGHHHHHHHHHGHHHHHHHHGHHHHHGHGGGGGHHGGGEFGGFHHGGHHHHHGFFGGHGGEG1E/<-.:.....----9--:9-----.9--..0900;B.-.9/;00///:00.9.....-...///..-::---.00000///////.....00/90000..-;../:/00;0///0000000///.--;-.0//.;....//..---..;0000.
@M03495:530:000000000-LYBTV:1:1102:14683:20842 2:N:0:AACACCTG+CCCATGCG
ATATTTTGCCGTTGATAAACCAGCTAATCCTGAAAAAAAAATCAAAGCTAAAAACTACAATGCTAAGACCACGATGTGACTGCTATCAAAGTTAGATATATATGTAAATTATTCATCTGTCAAATCCTAGAATTATATCATACCTGCTCCAGCAATCACGACCTGTAATGGTTTAGTGGGTTGTTCACTGTTTCTGAAAAATGAAGATAGTTGTCCAGCTTCCAAAAAGTTTATTGTGTTTTCTAGTGGAG
+
BBBBBFFFFFBAGEGGGGGGGGHHHHHHHGHHFHHHHGGGGHHHHHGHHHHHGHGHHFHHHHHHGHHHHHHHGGHGHFHGHHGHHHHHHHGFFHHHHHHHHHHHHHHHHHHHHHHHHHHHHHHFFHHHHHHHGHHHHHHHHHHHHHHHHGECHFHHHHHCBDGGHHHGHHGFHHHHFGHHGGGDHHHHHFHHHHHHFFDGGHHGFHHHHHHHHHHFHHHHHHHG0G.EFFFGGGGGGFBFFGFFF0CFFF?
@M03495:530:000000000-LYBTV:1:1102:25029:20865 2:N:0:AACACCTG+CCCATGCG
ATATTTTGCCGTTGATAAACCAGGACTCAGGCTGGACCAAAGCTCACATGCTGACAGATCGGAAGAGCGTCGTGTAGGGAAAGAGTGTCGCATTGCGGGGAGAGGTCGGCGGCGGTGGTGTTACTCGAGACATATACGCATTACAGTGCGAGGCTGGCAATTATCCGCCAACCAACCATCCTCTCGACATGCAGCTTTGATGGAAGTTACCACGCCTCGCCCTGAGACTTCACATCCAGCTCTACGAACCA
+
>AAAABFFFFBAEEGGGFGGGGHGFHHHHHHHHFFHHHHHHHFHGHFGFFHFGGFHFFGFFE1CE1FHEEG@>E1EGGFHHHHFH@FFDEEGC133?////>///22>//</-<---..;..0000...../000;0C:...00;0;00-9---;.;.9//:9/9/.9;--;..999.//9///9./-99/99//;/9//////9/////;/9.9.9..--:-9../////9/;/;9//;/;;/;E9.--.
@M03495:530:000000000-LYBTV:1:1102:28159:20884 2:N:0:AACACCTG+CCCATGCG
ATATTTTGCCGTTGATAAACCAGTCAGGAGTCCAAAGCTCACATGCTGACAGATCGGAAGAGCGTCGTGTAGGGAAAGAGTGTCGCATGGGGGGGAGTGAGGGGTGGGGGGGGGGGCGAGGAGAGAACAAAAAATGTTATGCGTTGAGGGCGTGCGTTGGGTTGCAGCACCATGAGAACAGTACGTTCCTCCAGCCCCTGTCGCGTACAGCACCAGGACAGCAACGGTACGGAAGGGAATGCTCAGACGTG
+
ABBBBFFFFFBBGGGGGGGFGGHHHHGFHGHHHHHHHHHHHHHHHGHGHHHHGHHGGEFEEHHGEGGEEFGHHGFHEGGGEGBGEGGGD1AF/>--9..//.;9.;@--------9-9-9--..9.///....-./9/////.99-./...9--.;..-.99.-9///..;./////////9//../.:9//.//.....9/..-9--9//..............--..:........../;//////-.9
@M03495:530:000000000-LYBTV:1:1102:4864:20895 2:N:0:AACACCTG+CCCATGCG
ATATTTTGCCGTTGATAAACCAGTCAGGAGTCCAAAGCTCCATGCTGACAGATCGGAAGAGCGTCGTGTAGGGAAAGAGTGTCGCATGGGGGGTAGGGTTAGGCGGGGGGGGGGACATATATGAAATAAAAAAAAAGGACGACTAGTGGGTGGGGACGCATGGGGAGGTATATCACGAGAGCTGCGTGGAGAGTGATAGGCAGGGGGGCGTCGGGAAGCGTAATGGTAGTGTGGGTTGTAGTCGTATGGAG
+
BBBBBFFBFFBAGGGGGGGGGGHHHHHHHGHHHHHHHHHHHHHFHHHGHHHHHHHGGGGGGH?EEEEEGHGGGHHGFBGFFBGEHEF?B11/--.<..<...:/:------@-9--./////////////:/-;--....---:-///9...;:-.----9....:--.//:/9//..-.-.///9A.-;9/./////////.--------------..-;;..///////:/....-.////...;/./;
@M03495:530:000000000-LYBTV:1:1102:10891:20914 2:N:0:AACACCTG+CCCATGCG
ATATTTTGCCGTTGATAAACCAGCTAATCCTGAAAAAAAAATCAAAGCTAAAAACTACAATGCTAAGACCACGATGTGACTGCTATCAAAGTTAGATATATATGTAAATTATTCATCTGTCAAATCCTAGAATTATATCATACCTGCTCCAGCAATCACGACCTGTAATGGTTTAGTGGGTTGTTCACTGTTTCTGAAAAATGAAGATAGTTGTCCAGCTTCCAAAAAGTTTATTGTGTTTTCTAGTGGAG
+
>ABABFFFFFBBGEGGGGGGGGHHHHHHHHHHHHHHHGGGGHHHHHHHHHHHHHGHHHHHHHHHHHHHHHHHGGHGHHHHHHFHHHHHHHHHHHFHHHHHHHHHHHHHHHHHHHHHHHGHHHHHHHHHHHGHHHHHHHHHHHHEHHGHGHHHHHFHGGHGEGGGHGHFHHFGHHHHDFHHDFGGHHHHHGHHHHHHGGFHEHFDGHHHHHHHHGHHHHBFHFHHFCC.C:CFGGGGGGFFGGGGGGGGGGE
@M03495:530:000000000-LYBTV:1:1102:5449:20964 2:N:0:AACACCTG+CCCATGCG
ATATTTTGCCGTTGATAAACCAGCTAATCCTGAAAAAAAAATCAAAGCTAAAAACTACAATGCTAAGACCACGATGTGACTGCTATCAAAGTTAGATATATATGTAAATTATTCATCTGTCAAATCCTAGAATTATATCATACCTGCTCCAGCAATCACGACCTGTAATGGTTTAGTGGGTTGTTCACTGTTTCTGAAAAATGAAGATAGTTGTCCAGCTTCCAAAAAGTTTATTGTGTTTTCTAGTGGAG
+
ABABBFFDDFBAGEFGFGGFGGGHHHGGHHHGFFHGGCEEEGHHHFGFHGHHEGFHHHHHGDHHHFFHHFHHGGGGBFGFFFBGHHFHFFHHHHHFGHHHFHHHGFHFHEGHHFFEGHHHHHFFFHHHHHHHHHGHHHGHHHHFHHHGHHH2FGHHCHHGDCGGHGGBGD1?GFFBF<GHDGGA.FGHGHGGGFHHHHFHGFGGBG;GFBCHHGHHHHFHEFBG0GGECFFGGGGBCFFFGFFF0F90FFE
@M03495:530:000000000-LYBTV:1:1102:13549:20994 2:N:0:AACACCTG+CCCATGCG
ATATTTTGCCGCTGAAAACCAGCTAATCCTGAAAAAAAAATCAAAGCTAAAAACTACAATGCTAAGACCACGATGTGACTGCTATCAAAGTTAGATATATATGTAAATTATTCATCTGTCAAATCCTAGAATTATATCATACCTGCTCCAGCAATCACGACCTGTAATGGTTTAGTGGGTTGTTCACTGTTTCTGAAAAATGAAGATAGTTGTCCAGCTTCCAAAAAGTTTATTGTGTTTTCTAGTGGAGG
+
1AAAAFFFFFD1AEEGGGGGGGHHGHHHHHHGHHHFGGGGHHHHHG0FGGHHHGHHHHHGHHHHHHHHHHHGGGGGHHHGHFHHHFHHHHGFHHHGHHHGHGHGHHHHHHHHHHHHHHHHHHHHHGHHHHHHHGHHHHHHHHHHHGHFFHGFHHHHFFF<@CGGHHHHHHGFAFHHHHEFGGGHHHHHHHGHHHHHHHHGFHGGHFHHHCCGGF0G/GFF0CCCGGGEFFFGFGGFFFFGGGFFGFFGBEG
@M03495:530:000000000-LYBTV:1:1102:28093:21050 2:N:0:AACACCTG+CCCATGCG
ATATTTTGCCGTTGATAAACCAGTCAACGAATTTACTAATTCCAAAGCTCACATGCTGACAGATCGGAAGAGCGTCGTGTAGGGAAAGAGTGTCGCATGGGGTGAAGCGGTGGGGGGTCGGCGTGATCAGCACAATGGAAGAATGACAGACAGGATGCACTAGCATGAGTGTTAGGAAGAGCTGCTGAGACGCTACGTGCGGTACTAGCCTGATAGGCGGGTTGAGTAACGGCGCGTTTCTGTGTGCTCGG
+
ABBBBFFFFFBBGGGGFFGGFGHHHGHHGGGHHHHHHHFHHHHHHHHFHHHHHHGHGHHHEHHFHHGGGGHHHGGCEGGGHHHE3FGHHH4E4BEFEGDA11/>/3B3/////<//;-.9----9.//////...//9/;/.///;////;....//.////9/9/////////;./;F.:.//99//.//.-..-...;--...//99//../////--;-.-9/;/9/.9-------//////./9/.-
@M03495:530:000000000-LYBTV:1:1102:4790:21073 2:N:0:AACACCTG+CCCATGCG
ATATTTTGCCGTTGATAAACCAGCTAATCCTGAAAAAAAAATCAAAGCTAAAAACTACAATGCTAAGACCACGATGTGACTGCTATCAAAGTTAGATATATATGTAAATTATTCATCTGTCAAATCCTAGAATTATATCATACCTGCTCCAGCAATCACGACCTGTAATGGTTTAGTGGGTTGTTCACTGTTTCTGAAAAATGAAGATAGTTGTCCAGCTTCCAAAAAGTTTATTGTGTTTTCTAGTGGAG
+
AAAAAFFFFFBAGGGGGGGGGGHHHHHHHHHHHHHHHGGGGHHHHHHFHFHHHHGHHHHHHHGHHHHHHHHHGGHGGHHHHHBGHHHHHHHDGFHHHHHGHGHHGHHGHFHFHHHHHGGHFHHHHHHHHHHHHHHHHHHHHHFHFHFHHHHHGHGHHHHGDGGGFGGHHHHDGFED=FFEGGFDHHHHHHGHFGFHFHHG<GHH0:;GHHFCGHGHFFHHHFHFHGHGE0FGEGGGFGGGGF0FFFFGGFE
@M03495:530:000000000-LYBTV:1:1102:20899:21073 2:N:0:AACACCTG+CCCATGCG
ATATTTTGCCGTTGATAAACCACCCTCCCTTGGTCGTTATCTTGCTCCTTCTGTCGTCAACGAATTTACTAATTCCAAAGCTCACATGCTGACAGATCGGAAGAGCGTCGTGTAGGGAAAGAGTGTCGCATGGGGGGGAGGGCTGGGGGGGGGGGGGGGAGATAACGAAAAAAGAGCATGATAGGGAAGGGGAGAGAGGCAGCCGGCGGATCGTGACGTGGCCGATGGAGTATATGGCGAGGGTCAGGTAG
+
CCCCCFFFFFCAGGGGGGGGGGGGGHHGGHHHHHHGEGHHHHHHGHHHHHHHHHHGGGHGHGGGHHHHHHHHHHHHHHGHHHHHHHHHHHHHHGHHHHHGGGGHGHGGGGGGHHHHGHHHHHHGH3FFHCDCFFE/A-----....:------9-:-----./000....-.;..//0:00090/./....-.-;......;..--------./:/.....-.--:..//0/:0000.-9---.:.//009
@M03495:530:000000000-LYBTV:1:1102:18531:21097 2:N:0:AACACCTG+CCCATGCG
ATATTTTGCCGTTGATAAACCAGGACTCAGGCTGGACCAAAGCTCACATGCTGACAGATCGGAAGAGCGTCGTGTAGGGAAAGAGTGTCGCATGGGGTGGAGAGCTCGGTGGTGGGGGGGGGGTTAGAAAAAAAAAAGAAAAAAGAGAGAGAGGGGGTGAGGTAGCGAGGGGGAGATGAGGGGTTAAGGCGAGGGTGGAGAGAGGAGAGACAGAAGTAGCTAGGGGACGGAGAGGGAGGGGGCGTGAGGGG
+
CCDDDFFFFFDBGGGGGGGGGGHGHHHHHHHHHHGHHHHHHHHHHHHHHHHHHHHHHHHHHGGGGGHHGGGGFGGGHHGHHHHHHFGFGGHGGDEHGEE//?3//33?</<A//?//>A;;----..000::9--9-...//:-..:/9.;....;-9-.../0;0---------./000/.;.-.:00/:----..-:.0.9..:....////0000;0000:.;.---..-.....-----:-;..:.-
@M03495:530:000000000-LYBTV:1:1102:21302:21106 2:N:0:AACACCTG+CCCATGCG
ATATTTTGCCGTTGATAAACCACCCTCCCTGTGGTCGTTATCTTGCTCCTTCTGTCGTCAACGAATTTACTAATTCCAAAGCTCACATGCTGACAGATCGGAAGAGCGTCGTGTAGGGAAAGAGTGTCGCATGGGGGGTAGGGGGGGGGGGTGGGGGGGGGATTAGAAGAGAAAAAAAATAAAAAGAGTAGAGGTAGACGGGGTGATCGGTGAGCATCAATGGAGTTGGCGGAGTGATGAGGTGCGCTGGA
+
CCCCDFFFFFCCGGGGGGGGGGGGGHHGGHHHHHHHGGGHHHHHHHHHHHHHHHHHGGGHGHGGGHHHHHHHHHHHHHHHHHHHHHHHHHHHHHHHHHHHGGGGFHHGGGGGGHHHHGHHHHHHGHDHFHDG?GFF/A-.....---<-<@---<-----9-./000000</00<.---.00000../<0000/00:00.<----.00<.<...0000000000/0/000----<.00<00//.0-----.
@M03495:530:000000000-LYBTV:1:1102:5181:21123 2:N:0:AACACCTG+CCCATGCG
ATATTTTGCCGTTGATAAACCAGCTAATCCTGAAAAAAAAATCAAAGCTAAAAACTACAATGCTAAGACCACGATGTGACTGCTATCAAAGTTAGATATATATGTAAATTATTCATCTGTCAAATCCTAGAATTATATCATACCTGCTCCAGCAATCACGACCTGTAATGGTTTAGTGGGTTGTTCACTGTTTCTGAAAAATGAAGATAGTTGTCCAGCTTCCAAAAAGTTTATTGTGTTTTCTAGTGGAG
+
AABABFFFFFBBGCGGGGGGGGHHHHHHGHHHHHHHHGGGGHHHHGBFGHHHHHGHHGHHHHGHHHHHHEFHGFGGGEHFHHFFGGGHHGHHHHHHHHHHGHHHHHHHHFHHGGHHHHHHHHHHHFEGHHHHHHFHHGFHHHFGFHGHGGHHFGGHHFHG?FGGFFDFHHHHHFHHHHHHGGCEHFHHGHHHGHHHHHHHHHHHHHHHHHHHHHHBCHHHHF/CGGHEE0FFBBFFGGGFGG0;BFBF?FE
@M03495:530:000000000-LYBTV:1:1102:4741:21128 2:N:0:AACACCTG+CCCATGCG
ATATTTTGCCGTTGATAAACCAGCTAATCCTGAAAAAAAAATCAAAGCTAAAAACTACAATGCTAAGACCACGATGTGACTGCTATCAAAGTTAGATATATATGTAAATTATTCATCTGTCAAATCCTAGAATTATATCATACCTGCTCCAGCAATCACGACCTGTAATGGTTTAGTGGGTTGTTCACTGTTTCTGAAAAATGAAGATAGTTGTCCAGCTTCCAAAAAGTTTATTGTGTTTTCTAGTGGAG
+
BBBBBFFFFFBBGGGGGGGGGGGHHGHHHHHHHGHHHGGGGGHGHHHHHHFHFFEHHHHHFGHHHHHHHHHHGGHGHHHHHHFHHHHHHHHBGHHHHHHHHHHHHHHHHHHHHHHHHHHHHHHHHHHHHHHHHHHHHHHHHHFHHHHGHHHHGGHHHHHGGGGGFGGHGHHFHHHHGHHHGGGFHHHHHHGFGHHHHFHHHHHFFGCGHHFHHHGHGHHHHHHFHGGEEFGGGGGGGFGGGFFGGGGGGFG
@M03495:530:000000000-LYBTV:1:1102:8226:21136 2:N:0:AACACCTG+CCCATGCG
ATATTTTGCCGTTGATAAACCAGCTAATCCTGAAAAAAAATCAAAGCTAAAAACTACAATGCTAAGACCACGATGTGACTGCTATCAAAGTTAGATATATATGTAAATTATTCATCTGTCAAATCCTAGAATTATATCATACCTGCTCCAGCAATCACGACCTGTAATGGTTTAGTGGGTTGTTCACTGTTTCTGAAAAATGAAGATAGTTGTCCAGCTTCCAAAAAGTTTATTGTGTTTTCTAGTGGAGG
+
ABBBBFFFFFBBGGGGGGGGGGHHHGHFHGHHHHHHHGGGHHHHHGFHHGHHGGHHHHHHHHHHHHHHHHHGGFGHFGHFFHGEHFGGHHHHHHHHHHFHHHHHHHHGHHHHHHHHHHHHHHGHHHHHFFHHGHHHHGHHHHEHHHHHHHHFHHHHHHGGGGGHHHFHHHGHHHHHGHHGGGGGHHGHHFGHHHHHGHEHHHHFHHHHHHEHHG0GGGHHFFHGHAEFHHHGGGGFFGFFGBCFFGGGGGG
@M03495:530:000000000-LYBTV:1:1102:20767:21153 2:N:0:AACACCTG+CCCATGCG
ATATTTTGCCGTTGATAAACCACCCTCCCTGTGGTCGTTATCTTGCCCCTCCTGTCGTCAACGATTTACTAATTCCACAGCTCACATGCTGACAGATCGGAAGAGCGTCGTGTAGGGAAAGAGGTCGCATGGGGCACGAGGATCGGTGGGGGGGGTGAGCGTTGAAAAAAAAAGAGGGTAAAGGAGATCGAGCAATGGCGAATGATGACGCACGTGTGCGCATGACAATATGCTCATAGAGTCGTTGCGGG
+
A1>AA333BBD>11A3G3F1BGF00AEEAG1110B10AA/GHFGAF1B////0BAAAB//AFFG/F/FEE2DGHF@G1B0/1BF@BGBHFF@0FHHFGHEEEEHFFG>EGGG/BFFFFFCGBC/<0</@B/@/<////////00>...<--A9-----:/-----///----9-----9/////-;://-----////-----//////-------/9/-----/////////////;///9;=-------
@M03495:530:000000000-LYBTV:1:1102:11728:21154 2:N:0:AACACCTG+CCCATGCG
ATATTTTGCCGTTGATAAACCAGCTAATCCTGAAAAAAAAATCAAAGCTAAAAACTACAATGCTAAGACCACGATGTGACTGCTATCAAAGTTAGATATATATGTAAATTATTCATCTGTCAAATCCTAGAATTATATCATACCTGCTCCAGCAATCTAATGGTTTAGTGGGTTGTTCACTGTTTCTGAAAAATGAAGATAGTTGTCCAGCTTCCAAAAAGTTTATTGTGTTTTCTAGTGGAGGTCTTGGA
+
AABBBFF5DFBAGGGGGGGGGGHHHHHHHHHHFHHHHCGGGHHGHHHHHHHGHHGFHHFHFHHHHHHHHHHHGGHGHHHHFHFHHHHHHFHGHHHHHHGFHHHHHHHHHHHHHHHHHHHHHHHHHHHHHHHHHHGHHHHHHHHCHHHHHGHHGHHHHHGHHHH@FGHG<?GHGGGGGHHHHHHHHHHHFGH1FHHHFHGDGHDGHHHHGGFGHFHCGGHHFHHHGHHFHHHHHGGGGGFFGGGGDBGFBF0
@M03495:530:000000000-LYBTV:1:1102:24649:21156 2:N:0:AACACCTG+CCCATGCG
ATATTTTGCCGTTGATAAACCACCCTCCCTGTGGTCGTTATCTTGCTCCTTCTGTCGTCAACGAATTTACTAATTCCAAAGCTCACATGCTGACAGATCGGAAGAGCGTCGTGTAGGGAAAGAGTGTCGCATGGGGTGGAGGTCTGGGTGGGGGGGGGGGGGGGAGATATAAAAATAGAGAGGAAGTAGTTAATGTGGGCGTGTGGGGCACAGATACGAGGCATAGCTGGCATAGGTGCACTGGAGATACA
+
CCCCCFFFFFCBGGGGGGGGGGGGGHHGGHHGHHGHGGGHHHHHHHHHHHHHHHHHGGGHGHGGGHHHHHHHHHGHHHHHHHHHHHHHHHHHHHHHHHHHGFGGFHHGGGGGGFHHHFHHHHGH?GFHDHCGEHHD<>////<010?F0>>--<----:-------./0000009.00000.;./.090000000:00..--99...-.-./90000...--.000:00/./0090000000///.0/000
@M03495:530:000000000-LYBTV:1:1102:19429:21157 2:N:0:AACACCTG+CCCATGCG
ATATTTTGCCGTTGATAAACCACCCTCCCTGTGGTCGTTATCTTGCTCCTTCTGTCGTCAACGAATTTACTAATTCCAAAGCTCACATGCTGACAGATCGGAAGAGCGTCGTGTAGGGAAAGAGTGTCGCATTGGGTGCAGGGGTCGGGGGTGGGGGGGGAGAGAGAAAAAAAGAAAAACTGAGTAGCGGTCAGGTGGGTGTAGGATGAGTTACTATCTGCGTTAGCACGCTACCGCAGATAGCTACCACA
+
BCCCCFFFFFCAFGGGGGGGGGGGGHHGGHHHHHHHGGGHHHHHHHHHHHHHHHHHGGGHGHGGGHHHHHHHHHHGHHHHHHHHHHHHHHHHHHHHHHGHFGGGCGHGGGGGGEHGHGGHHHFFDGFGGHBD/BCF?C/220////>>><--:------;--.....009.--...//..00000000--;-.//00.-.;-00090900090000;0000-.;..000--..-/--:-;0000000/00.
@M03495:530:000000000-LYBTV:1:1102:4810:21188 2:N:0:AACACCTG+CCCATGCG
ATATTTTGCCGTTGATAAACCAGCTAATCCTGAAAAAAAAATCAAAGCTAAAAACTACAATGCTAAGACCACGATGTGACTGCTATCAAAGTTAGATATATATGTAAATTATTCATCTGTCAAATCCTAGAATTATATCATACCTGCTCCAGCAATCACGACCTGTAATGGTTTAGTGGGTTGTTCACTGTTTCTGAAAAATGAAGATAGTTGTCCAGCTTCCAAAAAGTTTATTGTGTTTTCTAGTGGAG
+
1AAAAFFBFBDAC1AGFEGDF0FFFFHHFDGFFHDGHGCGEGHHHDHHHHHFHHCHGFBDDGCGG21EBBGGGGFFFGFFFGHGHFFGHBFHDGGHHHHGFHHFB2>GDGHHHHEFFHFHBG2GHHHEHFHHHHFGHGFDGBGHHFFHGGHHHHGFHGHCGC/AGHHDDFH<GAHHFGHHAF?CHHBGFDGDGBGHFDGHF.GB0C;GFGHHGGGFCGHHBGFFFGC9CFFGGGGGGGGGGEFGGGBF?CE
@M03495:530:000000000-LYBTV:1:1102:22782:21200 2:N:0:AACACCTG+CCCATGCG
ATATTTTGCCGTTGATAAACCAGGACTCAGGCTGGACCAAAGCTCACATGCTGACAGATCGGAAGAGCGTCGTGTAGGGAAAGAGTGTCGCATGGGGTGGAGGTAACGGGGGGCGCGGGATCACTATCATCAAAATGGCAGAGGCAGGGTCAGGGGCACCGTTCCACCCCAATCAGAAGAACTCGCGTCATGGAGTATGAGTGCTGCTCATAGACACTACGAGCTCTCAGCAGTGCGTGAGTCCGCTCGCT
+
BABBBFFFFFBBCGGBGGGGGCFGHGGHHGFHHFGAHHHHHHHHHGDGHHGHGHHHHHHHHGAFEGGHGEEG>?FCHHGFHHFHHFG@BEHEG1GHG/>/////34B/////--------...//;/////9/;////.9.;.....--.;....9--9.-..9://..-...;///////./9.----..///./////B;//////////////.///...-.//:////.///-;...///.-.;9-.
@M03495:530:000000000-LYBTV:1:1102:18357:21203 2:N:0:AACACCTG+CCCATGCG
ATATTTTGCCGTTGATAAACCAGGGACTCAGGCTGGACCAAAGCTCACATGCTGACAGATCGGAAGAGCGTCGTGTAGGGAAAGAGTGTCGCATTGGGGGGAGGGCGGGGGGTGGGGCGGGGGTAGAGAAAAAAAGAAGAAAGAAGAAAGGAAGCAGAAGGGCTGGAGGCGTGCTTGTAGGATAGCATGATACGCGGCAGATGTGCGGTCACACTATGTGAGTAGGTCTGAGGGTAGTGGAGGTGGGAGAG
+
ABBCCFFFFFCAGGGGGGGGGGHGGGGHHHHHHHHGHHHHHHHHHHHHHHHHHHHHHHHGHHGGGGFHHGGGGEGHHHHGBGHHFHGH@FEHFG1B??/><-:--.-:9-:9-;-:@.9-----../////..-;...////;/.///:/../9./////..........-.;..//./////9/////////..-----./;///.-.-.:///////;/://////////9.././/./...:.-....
@M03495:530:000000000-LYBTV:1:1102:7761:21208 2:N:0:AACACCTG+CCCATGCG
ATATTTTGCCGTTGATAAACCAGCTAATCCTGAAAAAAAAATCAAAGCTAAAAACTACAATGCTAAGACCACGATGTGACTGCTATCAAAGTTAGATATATATGTAAATTATTCATCTGTCAAATCCTAGAATTATATCATACCTGCTCCAGCAATCACGACCTGTAATGGTTTAGTGGGTTGTTCACTGTTTCTGAAAAATGAAGATAGTTGTCCAGCTTCCAAAAAGTTTATTGTGTTTTCTAGTGGAG
+
CCCCCFFFFFCCGGGGGGGGGGHHHHHHHHHHHHHHHGGGGHHHHHFHHHHHHHGHHHHHHHHHHGHHGHHHGGHGHHHHGGHHHHGHHHHHHHHHHHHHHHHHHHHHHHHHHHHHHHHHHHHHHGHHHHHHGHHHHHHHHHHHHHGHHGHHGHHHHHHGGGGGHHHFHGHGHHHHHHGHGGGFHHHHHHHHHHHHGH0GGHHF<;0GHHHHHHHHHHHHGHHFHHGFFFGGGGGGHGFGEFGGGFGGFBE
@M03495:530:000000000-LYBTV:1:1102:3144:21226 2:N:0:AACACCTG+CCCATGCG
ATATTTTGCCGTTGATAAACCACCCTCCCTGTGGTCGTTATCTTGCTCCTTCTGTCGTCAACGAATTTACTAATTCCAAAGCTCACATGCTGACAGATCGGAAGAGCGTCGTGTAGGGAAAGAGTGTCGCATGGGGTGTGGGGCGCGGAGGGGTCGGGGGCTTGAGAAAAGCATATAACGAAAAGTAGAACAGCAGGGCAGTAGGATAAGTAGGTCGGGAAGTGGATGTGGGGAACACATGACAGCATAGA
+
AABCCFFBFFCBGGGGGGGGGGGGGHHGGHHHHHHHGGGHHHHHGGHHHHHHHHHHGGGHGHGGGHHHHHHHHHHHHHHHHHHHHHHHHHHHHHHHHHHHDGGGHHHGGGEEFGHHHGHHHHHHHHBBEHGDAHHC?B/?///?--<A-;--:..-:--;--.9;/.//./.9//9///.9..-//;/9////....-...///://///9/////-----.//;///9//.-....../;////..//:/
@M03495:530:000000000-LYBTV:1:1102:23719:21237 2:N:0:AACACCTG+CCCATGCG
ATATTTTGCCGTTGATAAACCAGTCCAAAGCTCACATGCTGACAGATCGGAAGAGCGTCGTGTAGGGAAAGAGTGTCGCATGGGGGGTGGGTCTCGGTGGTCGGGGGGGGATGGAGAAAAAAAAAGAGAAAAGTGAAAGACGAGACGGTGGTAGGCGAAAGAAGTGGAGTGCTCCGAGAGACGAACGGCCTGAAGGAGGGAGGAGCATAGTTGCTCGGACAGTGAGAGGGCGGAAATGATGCACTCGTCGG
+
BCCCDFFFFFDCGGGGGGGGGGHHHHHHHHHHHHHHHHHHHHHHHHHHGGGGGHGHGGGGEGHHHHGGHHHGHFHEGGHGG1FGD/<--<-./<0/C:C?.0:--9A----...//0.;/;----..//00//000000:/.--....:...00.0----././;0;0.:.0000.----.:.--;-.--../00:...-..-....0000000;0.-.:-.000000...--;-:000000000/...-9
@M03495:530:000000000-LYBTV:1:1102:5695:21247 2:N:0:AACACCTG+CCCATGCG
ATATTTTGCCGTTGATAAACCACCCTCCCTGTGGTCGTTATCTTGCTCCTTCTGTCGCAACGAATTTATCCAAAGCTCACATGCTGACAGATCGGAAGAGCGTCGTGTAGGGAAAGAGCGTCGCATGGGGGGTGGGAGGCGCGGGGTGTGGGGTGGGTGTGGAGGTTCGAAGGTGGAGTGAGATTGGTGAGGCGCTGGCGGAGAGTAACTTAACATGTGTAGAGCGTGAGTGAGCACGTGAGTGTGCAGGG
+
AAAAAFF31F?>E1AAFDFGGG0FFH0EAF111F0BEAAFCDGFH1GAAGHGHE2FEGEFEEAFG/FDFHFGFHHFB111FHHEHH1BGFHFH/E/?/0>B//>EE?GHBB/BGHH000///<<CC?0/</--------------;-;9---;--9-:9--9/----/-----9/---;-//////-;;/---------------//////////;/9/;////9-----//////------9/99///--
@M03495:530:000000000-LYBTV:1:1102:20309:21267 2:N:0:AACACCTG+CCCATGCG
ATATTTTGCCGTTGATAAACCAGGGACTCAGGCTGGACCAAAGCTCACATGCTGACAGATCGGAAGAGCGTCGTGTAGGGAAAGAGTGTCGCATGGGGGGGGGGGGTGGGGGGGGGGGGGGGGGTTGGGTAAGCAAAGAGAGAAGAAACGACAGAGGGAGATCAAGTATGTGAGCTGCTAACAGAAATCAATAGTCGCCAGGAGTATGAGTGTCGGAGTGTGCTGGTCAGCGAGAGTCGGTCGAGTATGTG
+
ACCBCFFFFFCCGGGGGGGGGGHGGGGHHHHHHHHGHHHHHHHGGHHHHHHHHHHHHHHHHHGGGGAGHGGGGEEHHHHGHHHHFGFGBFEEFF1BGF/@--:@----:---------9-:---:-;--90/000;0//:/..;/0///..---//...../0000;000;0000:0;00:/00/00000:00000.-..-:..//0000;000.;--:.0090;0/00/0.9---00---.---0.0000
@M03495:530:000000000-LYBTV:1:1102:24029:21335 2:N:0:AACACCTG+CCCATGCG
ATATTTTGCCGTTGATAAACCAGTCAGGAGTCCAAAGCTCACATGCTGACAGATCGGAAGAGCGTCGTGTAGGGAAAGAGTGTCGCATGGGGTGGGGGGGTAGGAGTGGGCGGTGGCTCTGGAGAAAAAACAAAACGGAAGAGTGGAGAAGTGTGAGAACGTTGCGCACGAAGAGCAAGAGCGTGGTCGATGTAAAGTGTTAACATGTGTACTAGCCACACTGAATGGACGCAGCCGCGACGTACGTTGGG
+
CCCCCFFFFFCCGGGGG5BGGGGHHHHGFGHHHHHHHHHHHHHHHHHGHHHGHHHGEFGGFHHGGGGEEFHHHGHHHHGHFGBBEAEE1FG?1>////--;.:.0//.:A.-;--...99000.0.09.9.;.9..-..9:..:0.090;/000:00:09../..--:--...../0/9/./-..-90--.0.009;009000009000;00000//0/../0000000:-@---.-------..-//..-
@M03495:530:000000000-LYBTV:1:1102:21354:21349 2:N:0:AACACCTG+CCCATGCG
ATATTTTGCCGTTGATAAACCAGCTAATCCTGAAAAAAAAATCAAAGCTAAAAACTACAATGCTAAGACCACGATGTGACTGCTATCAAAGTTAGATATATATGTAAATTATTCATCTGTCAAATCCTAGAATTATATCATACCTGCTCCAGCAATCACGACCTGTAATGGTTTAGTGGGTTGTTCACTGTTTCTGAAAAATGAAGATAGTTGTCCAGCTTCCAAAAAGTTTATTGTGTTTTCTAGTGGAG
+
3A>>ADD@DDA>EAEDEGFFFGFDCGBGHFFHGGBHH2EEEHCBGFG2GGGHHFDCHGCGEFGFHFFHFHHHFGE1BDGF4BFHHF3D@3GFGHHHHHGHBGFFBDGFBFHHFFHHB4DFBGHHFF3GGFHHHHHHEHHHHHGBFH0C1BC10FCGHHHGGGGGHFGGGGFDFCFB1>GHDGCFHHHHHHHHHEF0DDBDGFHHGH00;GGBGGH00;CF0CG0CCGEEFBFBFFFGG/=FFF00C09.9.
@M03495:530:000000000-LYBTV:1:1102:8708:21352 2:N:0:AACACCTG+CCCATGCG
ATATTTTGCCGTTGATAAACCAGCTAATCCTGAAAAAAAAATCAAAGCTAAAAACTACAATGCTAAGACCACGATGTGACTGCTATCAAAGTTAGATATATATGTAAATTATTCATCTGTCAAATCCTAGAATTATATCATACCTGCTCCAGCAATCACGACCTGTAATGGTTTAGTGGGTTGTTCACTGTTTCTGAAAAATGAAGATAGTTGTCCAGCTTCCAAAAAGTTTATTGTGTTTTCTAGTGGAG
+
AAAABFFFFF@BGEGGGGGGGGHHGHHHFFHHHHHHHGFGGH3FGFFHHEFGBHEHHGFFFHHFHFHGDFHHGFFFFGHHHHFGHEGFFHHGFHHEHHHHHHHFGHHHHHHHHHHHHHFGHHHGHGHHFGHGHHHBFHHBGH?FHHAGGHHGHHHHHGHGDCGGHFFFDGGHHHHFFGGHDF?EHHGFHGHHFFHHFFHHACDHHHHEBGFBFHB0CGFHBHHG0::.;0;;FFGGGG/CFBFFGGFFF0A
@M03495:530:000000000-LYBTV:1:1102:9161:21358 2:N:0:AACACCTG+CCCATGCG
ATATTTTGCCGTTGATAAACCAGCTAATCCTGAAAAAAAAATCAAAGCTAAAAACTACAATGCTAAGACCACGATGTGACTGCTATCAAAGTTAGATATATATGTAAATTATTCATCTGTCAAATCCTAGAATTATATCATACCTGCTCCAGCAATCACGACCTGTAATGGTTTAGTGGGTTGTTCACTGTTTCTGAAAAATGAAGATAGTTGTCCAGCTTCCAAAAAGTTTATTGTGTTTTCTAGTGGAG
+
CCCCCFFFFFCAGGGGGGGGGGHHHHHHHGHHHHHHHGGGGHHHHHHGHHHHHHGHHHHHHHHGHFHHHHHHGGHGGHHHHHHHHHHHHHGHHHHHHHHHHHHHHHHHHHHHHHHHHHEHHHHHHHHHHHHHHHHHHHHHHHFGHHFGHHHHGHHHHHHGGCGGHGHHHHHHHFHHGHGHDGGDHHHHHHHHHGHHHHHHFHHGHFHHHHFGHGHHHHHHGHFHCGH?CFGGGGGGGGFFGGGGGGFGGFE
@M03495:530:000000000-LYBTV:1:1102:16108:21359 2:N:0:AACACCTG+CCCATGCG
ATATTTTGCCGTTGATAAACCAGCTAATCCTGAAAAAAAAATCAAAGCTAAAAACTACAATGCTAAGACCACGATGTGACTGCTATCAAAGTTAGATATATATGTAAATTATTCATCTGTCAAATCCTAGAATTATATCATACCTGCTCCAGCAATCACGACCTGTAATGGTTTAGTGGGTTGTTCACTGTTTCTGAAAAATGAAGATAGTTGTCCAGCTTCCAAAAAGTTTATTGTGTTTTCTAGTGGAG
+
ABBBBFFFFFBBGGGGGGGGGGHHHHHHHHHHGHHHHGGGGHHHHHGFHHHHHHGFHHHHHHHHHHHHHGHHGGHGHGHHHHFGHHFHHHHGHHHHHHHHHHHHHHHHHGHHHHHHHHHHHHHHHHHHHHHHHHHHHHHHHHHFHHFHHHGFHFHHHFHGGGGGFGHGHGHGHFHFGGGGDFCEHHHHHHHHHHHHHFHHFHHGHHHHHHHHHHGHGFHHGHHGGGCFEBGGGGGGGGCFFGBFBBCBA0A
@M03495:530:000000000-LYBTV:1:1102:6702:21401 2:N:0:AACACCTG+CCCATGCG
ATATTTTGCCGTTGATAAACCAGCTAATCCTGAAAAAAAAATCAAAGCTAAAAACTACAATGCTAAGACCACGATGTGACTGCTATCAAAGTTAGATATATATGTAAATTATTCATCTGTCAAATCCTAGAATTATATCATACCTGCTCCAGCAATCACGACCTGTAATGGTTTAGTGGGTTGTTCACTGTTTCTGAAAAATGAAGATAGTTGTCCAGCTTCCAAAAAGTTTATTGTGTTTTCTAGTGGAG
+
>AABBFFFFFBAGGGGGGGGGGHHHHHHGGHFHGHBGGGGGHHHHHFHGGHHHHGHHHHGHHGHHGHHHFHHGGHGHHHDGGFHHHHHHDFFHFHGGHHHHHHHHHHHHHHHHHHGHHGHGHHHHHHHHHGHHHHHGHHHHHHGHHHHHHHGHHHHHHHGGGGGGHHHHHHGHHHGDGGFCFGGHHHHHHGHFHHHHFFHHHHGDC0CCCCHFGFGHHHHHECF0GC.EFFFFGGGGG9FFFGGGGFGGFG
@M03495:530:000000000-LYBTV:1:1102:24535:21410 2:N:0:AACACCTG+CCCATGCG
ATATTTTGCCGTTGATAAACCAAAGCTCACATGCTGACAGATCGGAAGAGCGTCGTGTAGGGAAAGAGTGTCGCATGGGGTGTAGGTCTCGGGGGTGGCGGGGGGGTTAGGAAAAAAAAAAAAAAAAAAGCGAAGGGTGGGACATTTGGATGACAACAATGATGCTGGAGGAACAACAGCGTGTGGACATGATGTATGTAGGCGTTGTATACGTGATAGAGAGGGTATTCCAGCTGGTGTGTACGGCACAG
+
CCCCDFFFFFDCGGGGGGGGGGHHHHHHHHHHHHHHGHHHHHHHGGGFFHHGGGGGGHHHHGFHHHHHDGDFEHGG11GF1>>3E3B444??>EE///0/</----9-<:/11//:@------9-----..9.--..<.--...01<110:00001...001111:10...././/../.-.....000:001111<1111<0-9--.1111.0/.<1111:..../011111/00<//...11..---/<
@M03495:530:000000000-LYBTV:1:1102:22796:21411 2:N:0:AACACCTG+CCCATGCG
ATATTTTGCCGTTGATAAACCACCCTCCCTGTGGTCGTTATCTTGCTCCTTCTGTCGTCAACAAATTTACTAATTCCAAAGCTCACATGCTGACAGATCGGAAGAGCGTCGTGTAGGGAAAGAGTGTCGCATGGGGCGTAGGTCTCGGTGGGCGGGGGGTGATTAGTGTAAAATACTACTACGTAGAGGGCGTGGACTTTTACGCGTGAGCATGTGGCTCGGTCCATCTAGATTCACGGACATCGAGTACG
+
BCBBCFFFFFCAGGGGGGGGGGGGGHHGGHHHHHGGGGGFHHHHHHHHFHHHHHHHGGGHGHHHHHHHHHHHEHHGHHGHHHGHFGFGGHHHFHFHGGHGGGGGHHFEFGGGGHHHH/FHHHEFFG4BCGGG?B?B//>///1>11>F.>.<.<-::A-;-:///9://;///9////://;../..//..----.://////;.---..9/;/;//../--99-///////9////..---//:/././.
@M03495:530:000000000-LYBTV:1:1102:12636:21413 2:N:0:AACACCTG+CCCATGCG
ATATTTTGCCGTTGATAAACCACCCTCCCTGTGGTCGTTATCTTGCTCCTTCTGTCGTCAACGAATTTACTAATTCCAAAGCTCACATGCTGACAGATCGGAAGAGCGTCGTGTAGGGAAAGAGTGTCGCATGGGGGGTAGGGGTGGGGGGTGGGGGGGGGGTGAAGGGAGGAGCGGGGGAGAGGAGTAGAGGACTATGGTTGGGAGCATGAGGAACTGGGGTAGAACGGGTAGTTGTCGACATACGAGTT
+
ABCCCFFFFFCAGGGGGGGGGGGGGHHGGHHHHHHHGGGHHHHHHHHHHHHHHHHHGGGHGHGGGHHHHHHHHHHHHHHHHHHHHHHHGHHGHHHHHHHHGGGGGHHGGGGGGHHHHGHHHHGHFHFHGHGG/GFG/;9.9....9-:-;@-9@----;-9---./::.;.-;..-------9:..;//////..///////.--....///////.///.-...///..;--./////:9-..//.....
@M03495:530:000000000-LYBTV:1:1102:3995:21414 2:N:0:AACACCTG+CCCATGCG
ATATTTTGCCGTTGATAAACCAGCTAATCCTGAAAAAAAAATCAAAGCTAAAAACTACAATGCTAAGACCACGATGTGACTGCTATCAAAGTTAGATATATATGTAAATTATTCATCTGTCAAATCCTAGAATTATATCATACCTGCTCCAGCAATCACGACCTGTAATGGTTTAGTGGGTTGTTCACTGTTTCTGAAAAATGAAGATAGTTGTCCAGCTTCCAAAAAGTTTATTGTGTTTTCTAGTGGAG
+
BBBBBDF5DDB?ECGGGGGGGGGGGHFHHHHHHHGHFGGCGFBGHHF2FFHHGHDHGHHHFGHFHHCHFFFADEFAB4GFFBCHFHFGGG3FHHGHHHGFHHHH4FHFBGHG4GFGFHHHHHHGDGFHGFHHBGHHHHHHHHDGGHFGHHHHHHHHHGGGGGGGGGFHHHG1FHGHFGGHCFG<GHGFGHHHEHHGBHHHHHFDBG0CHHHHGHFHFHHHHHHGHHGAE0FFFBFFGGFFGGGGGGFG?CA
@M03495:530:000000000-LYBTV:1:1102:8329:21424 2:N:0:AACACCTG+CCCATGCG
ATATTTTGCCGTTGATAAACCAGCTAATCCTGAAAAAAAAATCAAAGCTAAAAACTACAATGCTAAGACCACGATGTGACTGCTATCAAAGTTAGATATATATGTAAATTATTCATCTGTCAAATCCTAGAATTATATCATACCTGCTCCAGCAATCACGACCTGTAATGGTTTAGTGGGTTGTTCACTGTTTCTGAAAAATGAAGATAGTTGTCCAGCTTCCAAAAAGTTTATTGTGTTTTCTAGTGGAG
+
BBBBBFFFFDAAAEFFGFADFGHHGCHBHH5G5FDHHGFGGHCGGFBGHGGHFHEFFHFEBF3G55BGGHHHGC11BFHB4G34EGFGHEFD4@GFDGGHHGHGDGHFF4BGF4FGFFG4FFFHHHBHFHGHHHEGG43GGHFG3FF2GFFG2FFHHGHDD?CGHHH1FGGG10F<FGHHFECFEHHBB<GGDGGFBFF<.GG<0CC0CGHFFCGCG//0:CBCFBGACCBFGFGE0B:/BFFB0BFFFFG
@M03495:530:000000000-LYBTV:1:1102:25209:21428 2:N:0:AACACCTG+CCCATGCG
ATATTTTGCCGTTGATAAACCACCCTCCCTGTGGTCGTTATTCTGTCGTCAACTTTACTAATTCCAAAGCTCACATGCTGACAGATCGGAAGAGCGTCGTGTAGGGAAAGAGTGTCGCATGGGGGGTAGGTCTGGGTGGGGGGCGGAGGGGTAAGAGAAAAAAAGAGGTAGGGATGGGGGAGTCGGAGTGCTGAGAGACGAGCAGGGGGCTGGTGTCAGAGACAGTAGAGAGCGAGAGAGAGTGGGGTGAG
+
CCBBCFFFFFCCGGGGGGGGGGGGGHHGGHHHHHHHGGGHHHHHHHHGGGHGHHHHHHHHHHHHHHHHHHHHHHHHHHHHHHHHBGHHEGGGHHHGGGGGGHHHHGHHHHHHFHDGGHGGEEGD/<9...000/<B/<-<----<------../:00<00/.--../.000..//.<..---./---9<<00<0A00./.<<--/.-9---..//<0000<////<0:0<<<E-----....:0..-9-..
@M03495:530:000000000-LYBTV:1:1102:11520:21444 2:N:0:AACACCTG+CCCATGCG
ATATTTTGCCGTTGATAAACCAGAGGACTCAGGCTGGACCAAAGCTCACATGCTGACAGATCGGAAGAGCGTCGTGTAGGGAAAGAGTGTCGCATGGGGGGGTGGTCTCGGGGGGGGGGGTGGCATTGTAAATGAAAAAAAAGAAATAAGCGGAGGGCGGGGTGTTCAGGAATGGGACGGGGCACGGTGGAGTAGCAATGAGGGGGTGGCGTGGACAAGAAGGGATGTAGTGCGGACGAGTAGGGCAGAGA
+
CCCCCFFDFFCBGGGGGGGGGGHHHGHHHHHHHHHHGHHHHHHGHHHHHHHHHHHHHHHHHHHGGGGGHHGEGGGGHHHHGFHHHGHGH4FEGEF?FCE/<--:-.000::-:@-=A--:-;>./000;000000000:---.../000;0------::------.00000/000./.------..-.....0/;0000000;.-----.-9--.00../:/.../.00;0/:------:..00./..../
@M03495:530:000000000-LYBTV:1:1102:21019:21458 2:N:0:AACACCTG+CCCATGCG
ATATTTTGCCGTTGATAAACCAGGGACTCAGGCTGGACCAAAGCTCACATGCTGACAGATCGGAAGAGCGTCGTGTAGGGAAAGAGTGTCGCATTGGGGGGAGGTCTGGGTGGTGGGGGGGTGGTTCGCGTAAAAAAAAAAGAAAGAAAGCAGGAGTGTGGAGGAGAGTGTGAATGGGTGAACACGAGCATAATGGGGGAGTGGGGGATAGAGACGGGAGTAGAGTGGAACGGTCGAAGAAGGAGTGATGT
+
CCCCDFFBFFCCGGGGGGGGGGHGGFGHHHHHHHHGHHHHHHGHHFHHHHHHHHHHHHHHHHGGGGGGHGGGGEEHHHHGGHHHGHHHFGGHCF1BFE/>--<-.<0////.-99.--<@D---<.<-9--9.<:F---9-.../0/./0/0/.../.0:.0..<...000000000.:..0:0/.-9--<00<00:.--9....---.:0000/.<-.-./00000.000...<--.../:.../<0:00
@M03495:530:000000000-LYBTV:1:1102:21339:21511 2:N:0:AACACCTG+CCCATGCG
ATATTTTGCCGTTGATAAACCAGCTAATCCTGAAAAAAAAATCAAAGCTAAAAACTACAATGCTAAGACCACGATGTGACTGCTATCAAAGTTAGATATATATGTAAATTATTCATCTGTCAAATCCTAGAATTATATCATACCTGCTCCAGCAATCACGACCTGTAATGGTTTAGTGGGTTGTTCACTGTTTCTGAAAAATGAAGATAGTTGTCCAGCTTCCAAAAAGTTTATTGTGTTTTCTAGTGGAG
+
3AABBFFFFFBBGGGGGGGGGGHHHHHHHHHHHHHHHGGGGHFGHFGHHHHHGHGHHHHHHHHHGHHHGHHHGGHGHHHFHHFHHHFHHHHHHHHHHHHHHHHHHHHHHGHGHHHHHHHHHHHHHHHGHHHHHHHHHHHHHHHHHHAGHHHHGGHHHHHGEGGDGFGGHGHHHHHHFGHGDGGFHHHHHHGHHHHHHHGHGHHFDCGHHHHHHHHBGG/CHHHC;GCEEBGEBFGGGGFGGGGGGFFG?FG
@M03495:530:000000000-LYBTV:1:1102:27994:21514 2:N:0:AACACCTG+CCCATGCG
ATATTTTGCCGTTGATAAACCAGGACTCAGGCTGGACCAAAGCTCACATGCTGACAGATCGGAAGAGCGGCGTGTAGGGAAAGAGAGTCGCATTGGGTGTTGGGTTGTGTGGTTGATGATAAGTAATATGAGAAATGGGAGAAGACTCATGAAGACAGGAATGATCAACAGAATGATTTGCATGAAAAGTGTACGTGTTTAGAGTATGACGGGTGCCCTCTCTTAGTGATTAGATAGTATCCTCAGGATAG
+
3>AABFFFFFB>EEEBGDGGGGHGHHHHHHBFFHCAEGGHHHFFCGFCFFBDGFHFHHGGHCEGG1BF00>E>E?EEBFHHHHHF2?3B@E@E/3?//E//////?//<B0/2//22>2222222<1???11?1111100<.0<10111111111<//../00000<0/0///0;:00000;;0000::00:00.///./0009000000.--;-.///..///;/9//://////9//9/////;/////
@M03495:530:000000000-LYBTV:1:1102:26096:21560 2:N:0:AACACCTG+CCCATGCG
ATATTTTGCCGTTGATAAACCAGCTAATCCTGAAAAAAAAATCAAAGCTAAAAACTACAATGCTAAGACCACGATGTGACTGCTATCAAAGTTAGATATATATGTAAATTATTCATCTGTCAAATCCTAGAATTATATCATACCTGCTCCAGCAATCACGACCTGTAATGGTTTAGTGGGTTGTTCACTGTTTCTGAAAAATGAAGATAGTTGTCCAGCTTCCAAAAAGTTTATTGTGTTTTCTAGTGGAG
+
AABBBFFFFFBAEFGGGGGCFFFHHHHFHHBGHHHHHGCFGHHHHHHHHHHHHHGHHHHHHHHHGFHHGFHHGGHGFGHHHHFFGFHHHFHFHHHHHHGHHHHHFGHHHHHHHGHEHHHHHHGHHHFFHHHHHHHHFHGHHHFHHHHFHHGHEHHHHHHGBCCGHGHBDFHFGHHBFG0FAFFFHFHHFHHGHGEG0D0DCGHHFGGHHHHHH<0;GFHHGHHHFFG.;BFFGGGGCF9BFGEFGGGGE0:
@M03495:530:000000000-LYBTV:1:1102:17834:21564 2:N:0:AACACCTG+CCCATGCG
ATATTTTGCCGTTGATAAACCAGCTAATCCTGAAAAAAAAATCAAAGCTAAAAACTACAATGCTAAGACCACGATGTGACTGCTATCAAAGTTAGATATATATGTAAATTATTCATCTGTCAAATCCTAGAATTATATCATACCTGCTCCAGCAATCACGACCTGTAATGGTTTAGTGGGTTGTTCACTGTTTCTGAAAAATGAAGATAGTTGTCCAGCTTCCAAAAAGTTTATTGTGTTTTCTAGTGGAG
+
>AAABFFFFFBBGGGGGGGGGGHHHHHHHHHGGHHHHGGGGHHHHHGHHHHHGHGHHHHHHHGHGBHHHHHHGGHGFHHFHHFHHHHHGHHHHHHHHHGHHHHHHHHHHHHHHHGHHHHHHHHHHHHHHHHHHGHHHHHHHHHFHHGFHFGHGHGGHHHCDFGDHHHGHGHGFHHHDHFEFFGDHHHHHHHHHGHHBFFGFFHFGGGHHHHBGGHF0GHHFHGFG;CEEFGFGFFBGGFFGFFFFFGG?BE
@M03495:530:000000000-LYBTV:1:1102:17371:21595 2:N:0:AACACCTG+CCCATGCG
ATATTTTGCCGTTGATAAACCAGCTAATCCTGAAAAAAAAATCAAAGCTAAAAACTACAATGCTAAGACCACGATGTGACTGCTATCAAAGTTAGATATATATGTAAATTATTCATCTGTCAAATCCTAGAATTATATCATACCTGCTCCAGCAATCACGACCTGTAATGGTTTAGTGGGTTGTTCACTGTTTCTGAAAAATGAAGATAGTTGTCCAGCTTCCAAAAAGTTTATTGTGTTTTCTAGTGGAG
+
AABBBFFFFFBAGGGGGGGGGGHHHHHHHHHHHHHHHGGGGHHHHHEFHHHHHHGHHHHHHHHHHHHHHHHHGGHGHHHHHHFHHHHHHHHHHHHHHHHHHHHHHHHHHGHHHHHHHHHHGHHHHGHHHHHHHHHHHHHHHHFFFHFHHFGHGHHHHHHGGGGGHHHHHHHGHHHGGHHHGGGGHHHHHHHHHHHHHGFHAGHD0CGHHHHHHHHFFHHFHHHFHFGGGGGGGGGGGG/FGGGFFFFG?CE
@M03495:530:000000000-LYBTV:1:1102:22412:21595 2:N:0:AACACCTG+CCCATGCG
ATATTTTGCCGTTGATAAACCAGCCTGGCGGTGGGCGTTATCCTCTTCCTTCTTTTATTAAGGAGTTTACTAATTACAAAGCTCACATGCTGACAGATCGGACGTGCGTCGTGTAGGGAATGAGTGACGCCTAAGCTCACATGCTGACAGGTCGGGAGAGCGTCGTGTAGGGAAAGAGAGTCGCATGGGGATGAGGCGATGAGGTGTGGGTTGGTGTTCACAACTGGACGGAAGACGGTGAATGACGGACG
+
AAAAAFFFFFDAGGGGGGGGGG00AF00000A//////A/F21D11BGH12111112D222111/BG1G11DG122BB@1BG1B@B12@F1B1>1@0B@////////<FGGG//FFH/GC01@1@111?</0/1?011<?1<GFHH1<1>.<1-<---.<<CGCCCG:CGF.9.AA/F/./0-99...;;.../0/-----////-;-99-----:--/////-////-------/-----/9///---9-
@M03495:530:000000000-LYBTV:1:1102:20595:21658 2:N:0:AACACCTG+CCCATGCG
ATATTTTGCCGTTGATAAACCAGCTAATCCTGAAAAAAAAATCAAAGCTAAAAACTACAATGCTAAGACCACGATGTGACTGCTATCAAAGTTAGATATATATGTAAATTATTCATCTGTCAAATCCTAGAATTATATCATACCTGCTCCAGCAATCACGACCTGTAATGGTTTAGTGGGTTGTTCACTGTTTCTGAAAAATGAAGATAGTTGTCCAGCTTCCAAAAAGTTTATTGTGTTTTCTAGTGGAG
+
BBBBBFFFFFBAGGGGGGGGGGHHHHHHHHHHHHHHHGGGGHHGHHDGHHHHHHGHHHHHHHHHHHHHGGHHGGHGHFHHFGCGHGHHHHHGHHHHHHHHHHHHHHHHHFHHHHHHHGHHHHHGHHFHHHHGHGHHGHHGHHFFHH0GFGGFFG<GGHHGGGGGHGHFHHGGHHHHFFHH>FGEHHGHHHHHHGHHGHHHHHHHGGHHFFFHHHFFGHFHFHHFGCHGECCFGGGGGGBFGGGGGGFGGGG
@M03495:530:000000000-LYBTV:1:1102:5950:21660 2:N:0:AACACCTG+CCCATGCG
ATATTTTGCCGTTGATAAACCACCCTCGCCCTCCAAAGCTCACATGCTGACAGATCGGAAGAGCGTCGTGTAGGGAAAGAGTGTCGCATGGGGTGGAGAGGTCGGTGGTGGGGGGCGGATAAGTAGCATTAAGAAATCAAGCACGGAGGCGACGGCGGAATGGCAGCAATATCTTGTTGAGGCGCAGTGTGCATGACGGCTATCACTTTCTGATTGACCAGTTGCTCTAGCGTGACATCGTACGTATACTC
+
CCCCCFFFFFCBGGGGGGGGGGGGGHHGGGGGHGHHGHGGHHHHHHHHHHHHHHHHGGEGGHGHGFFGEECGHHGFHGHHHGH@FEHEF?1GGEF///3/?32></////////9-----./////://///9/;/////////--;.-.9--;-:----A////..9///;//////.//;;-;9-:/;/////;/.9--;/;/////;///////;9F9///9//////-9.;.//:.;..-;/B////
@M03495:530:000000000-LYBTV:1:1102:15398:21665 2:N:0:AACACCTG+CCCATGCG
ATATTTTGCCGTTGATAAACCAGCTAATCCTGAAAAAAAAATCAAAGCTAAAAACTACAATGCTAAGACCACGATGTGACTGCTATCAAAGTTAGATATATATGTAAATTATTCATCTGTCAAATCCTAGAATTATATCATACCTGCTCCAGCAATCACGACCTGTAATGGTTTAGTGGGTTGTTCACTGTTTCTGAAAAATGAAGATAGTTGTCCAGCTTCCAAAAAGTTTATTGTGTTTTCTAGTGGAG
+
AABBBFFBFFBBGGGGGBDGGGHGHHHHHHHGHGEGFGGGGHHFHHFFGGHFGH1CGGHFGFHFHHGHHHFHGCGE1FHFFF3BFD?GHHHHDGEHFHHHHHHHFHHHHHHHFFGHHHHGHHHHHHHFFFFHFHHHHGGGHFHBGH0BF2?G2<<FGHFGGGCGF<F1<<FGGFFGGGH.CF?EFGHBHFFHGHHHGHF0CADDGGCHHHHHHHH0GHB:CG/C0C.EDFFGFFFFFBBFGFBFFFFGFB?
@M03495:530:000000000-LYBTV:1:1102:6516:21665 2:N:0:AACACCTG+CCCATGCG
ATATTTTGCCGTTGATAAACCAGCTAATTCCAAAGCTCACATGCTGACAGATCGGAAGAGCGTCGTGTAGGGAAAGAGTGTCGCATGGGGTGGAGAGGTCGGTGGGGGGGGGGTGATTTGAAAAAAAAAAAAAAGAAAATAGAGAAGGAGTAATAGGATAAGGGCAAATCATACAAAAGTGATGAGACATGTATGTACAGAAGAATGATACATAGTCACACAGACTGTAGTCACTTACAAAACATTGACAC
+
CCCCDFFFFFDCGGGGGGGGGGHHHHHHHHHHHHHHHHHHHHHHHHHHHHFHHHGGGGFHHGGGGEGGFGHGHHHHHHGHEGGHFFEHEG1>>1/3//3B><>////<-------.000000BBF-99-<-9--.../<000<00</.../:0<000<00000.....000000:00./000<00000<000000:00<0<000/<000000000000000..0.00000000:0<0<000...000:0<<
@M03495:530:000000000-LYBTV:1:1102:16865:21666 2:N:0:AACACCTG+CCCATGCG
ATATTTTGCCGTTGATAAACCAGTCAGGAGTCCAAAGCTCACATGCTGACAGATCGGAAGAGCGTCGTGTAGGGAAAGAGTGTCGCATGGGGTGTAGGTTTCGGGGGGCGGGGGGTGGCGAAAAAAAAAAAAAATAAAAGAAGAGAAAGGGAGAGGACGGCTGAAGTAGAGAGGAGGAGTGAAGGGGCTACAGATAGGATGGGAGTGACACAGAGTGCGCACTGTGTAGTGATCGTGTGATGCAAGAGATA
+
BBBBBFFFFFBAEFGGGGGGGGHHGHHHHGHHHHHHGHHHHHHHHHHHHHHHHHHHGGGGHHGGGGGAEFGHHGHHHHHHBDBFAHFG1F1F1//3333333///>/-----;-----.---9-.---99@-99.9//9/:.//..///...;...9.-----.//;/////......9.;//9/.--9..////////;/9.....////../9///-----/9;//////9/...../9/////...//
@M03495:530:000000000-LYBTV:1:1102:6962:21680 2:N:0:AACACCTG+CCCATGCG
ATATTTTGCCGTTGATAAACCAGGGACTCAGGCTGGACCAAAGCTCACATGCTGACAGATCGGAAGAGCGTCGTGTAGGGAAAGAGTGTCGCATGGGGTGGAGGTCAGGGGGGGGGGCGGAGCCGGTAAGAAAAAAGAATGACTGATAGTCGGGCGGAGCAGGTGGAAAGGTGAACACAGCGTCACACAGAAGCGGGCAATACAGTTCAGCTCTGAGCGACAGTGACACTGGAAGGACTCGACGACTGCAG
+
CCDDDFFFFFECGGGGGGGGGGGGGGGHHHHHHHHGHHHHHHHHGHHHHHHGHHHHHHHHHHGGGGGHHGGGFEGHHHHGHEHHGHGHFFFGCF1FFF/E?/?//232??/>---9<9-----.-<-9.011//.-.9.01001101:1119--<<-9--.:..0..00..001001/...-.<..1:..0000-----.01001111:11101:110-<9--011110<0//0/.:.//.9----../<0
@M03495:530:000000000-LYBTV:1:1102:5796:21680 2:N:0:AACACCTG+CCCATGCG
ATATTTTGCCGTTGATAAACCAGTCTCCAAAGCTCACATGCTGACAGATCGGAAGAGCGTCGTGTAGGGAAAGAGTGTCGCATGGGGGGGGGTTGTTGGGGGGGGGAGGGGGATTTGAAGAAACAGATAATTGAGAAGAAGAGTGTAGAGGAGGAGGACGCTAGTAGAGCACGTAAACGCTGGGCGACGGGACAGAGTGGTCACGGATGGCGAGTAAGTACGAGGACGTCTGTGTCATATGGCGGACTAGA
+
BCCCCFFFFFCAGGGGGGGGGGHHHHHHHHFHGHHHFHHHGHHHHHHHHHHGGGGFHHFEEEGGGHHFGGHHHHHGH@FFFGG111F/>------..;.-----9--;-@-@-./0;000:/;/;:/000000;;.0/09/0.0900:009.9....;.--:;.000;000.-;/..0.9..-..:-----.9..;/00.0000..-;-./-:--.0;000.:.--;-;./.0000000000.-----/00
@M03495:530:000000000-LYBTV:1:1102:7757:21683 2:N:0:AACACCTG+CCCATGCG
ATATTTTGCCGTTGATAAACCAGAACCATCCAAAGCTCACATGCTGACAGATCGGAAGAGCGTCGTGTAGGGAAAGAGTGTCGCATGGGGTGGGGGGCTAGGTGGTGGCGGGGGGATTCAATAAAAAAAAAAAAACAAAAACGGGTGGTGGGTTGAAAATATGAGATTACGTGAGAACGCATGTGTAAGAGACATCCAGTGTCTACTCGACACTAGGGAACTGTTAACGAAGCGATCCACGCTATTTATGC
+
BCCCCFFFFFCAGGGGGGGGGGHHHHHHHHHHHHHHGHHHHHHHFHHHHHGHHHGDGGHHHGGGGEFF?GFGHHHHHHGHBFFH?EAGGG1E//>/---.;.:0...9.9---:--./00000:0099;@----9......;;:.---...-..9/90000;:000:000://..000..-..00000000/;/09/00090000:09..-.-0/0/./..0090000.;..9-....00..;..000009
@M03495:530:000000000-LYBTV:1:1102:11954:21712 2:N:0:AACACCTG+CCCATGCG
ATATTTTGCCGTTGATAAACCAGCTAATCCTGAAAAAAAAATCAAAGCTAAAAACTACAATGCTAAGACCACGATGTGACTGCTATCAAAGTTAGATATATATGTAAATTATTCATCTGTCAAATCCTAGAATTATATCATACCTGCTCCAGCAATCACGACCTGTAATGGTTTAGTGGGTTGTTCACTGTTTCTGAAAAATGAAGATAGTTGTCCAGCTTCCAAAAAGTTTATTGTGTTTTCTAGTGGAG
+
AABABFFFFFBBGGGGGGGGGGHHHHHHHHHHHFHGHGGGGHHHHFHHHHHHHHGHHHHHHHHHHHHHHFGHGGHGFHHHHHHHHHGHFHHHHHHHHHHHHHHHGHHHHHHHHHHHHHHHHHGHHHHHHHHHHHHHHHHHHHFHHHF2FGFHHHHHHHGGFGGGFGHGHHGFHHHGHHHGCGFDHHHHHHHHHHHHHHFHFHHFGHHHHHHGHHHHGHGFHHHHFCC.CFGGGGGGGGCFGGGFBBFFFFE
@M03495:530:000000000-LYBTV:1:1102:21737:21720 2:N:0:AACACCTG+CCCATGCG
ATATTTTGCCGTTGATAAACCAGCTAATCCTGAAAAAAAAATCAAAGCTAAAAACTACAATGCTAAGACCACGATGTGACTGCTATCAAAGTTAGATATATATGTAAATTATTCATCTGTCAAATCCTAGAATTATATCATACCTGCTCCAGCAATCACGACCTGTAATGGTTTAGTGGGTTGTTCACTGTTTCTGAAAAATGAAGATAGTTGTCCAGCTTCCAAAAAGTTTATTGTGTTTTCTAGTGGAG
+
CCCCCFFFFFCBGGGGGGGGGGHHHHHHHHHHHHHHHGGGGHGHHHHGHGGHGHGHHHHHHHHHHHHHHHHHGGHGFHHHHFBGHHHGHHHHHHHHHHHHHHHGHHHHHHHHHHHHHHHHHHHHHHHHHHHHHHHHHHHGHGHHHHHGFHHHFHHHHHHGGGGGHHHFHHHGHHHHGHGHGEGGHDFGHHHHHHHHHHHHHHHGFGHFFHHHHHGFHHHHHGGGHHHEDCFGGGGGGGGGEGGGGF0BGGF
@M03495:530:000000000-LYBTV:1:1102:24791:21728 2:N:0:AACACCTG+CCCATGCG
ATATTTTGCCGTTGATAAACCAGCTAATCCTGAAAAAAAAATCAAAGCTAAAAACTACAATGCTAAGACCACGATGTGACTGCTATCAAAGTTAGATATATATGTAAATTATTCATCTGTCAAATCCTAGAATTATATCATACCTGCTCCAGCAATCTCGACCTGTAATGGTTTAGTGGGTTGTTCCCTGTTTCTGAAAAATGAAGATAGTTGTCCAGCTTCCAAAAAGTTTATTGTGTTTTCTAGTGGAG
+
AAAAAFB3@DD11ACEEGGBBGHCEF1GFFFH11DF00E?EFBFG1F0FBGA11/11BGFB1F22B1FEFFHEEF/0BGHB1>FG2EG2B1FBGHH2BFFFHEF2BF2DGHEHHHHB2FGFHHBGHBHF1BGFHFHF2FHHH1CGG0BDGHFEFHHE1@0<@CG0?<GHFFH1<1?F10.<.->.D11<<CDDHF<DG0D<.<DG<=CCG0GG00:::BG0:F0C0.:.;CB;0;;FFF99/9;0;;9.0.
@M03495:530:000000000-LYBTV:1:1102:23600:21737 2:N:0:AACACCTG+CCCATGCG
ATATTTTGCCGTTGATAAACCAGGACTCAGGCTGGACCAAAGCTCACATGCTGACAGATCGGAAGAGCGTCGTGTAGGGAAAGAGTGTCGCATGGGGGGGAGGGGTGGGGGGGGGGGGTGGGAGTTGAAAAAAAAAAAAAAAAAAAAATGAAAGGAGACAGAGCGGGGTGTCTGGCGAGATGACGAACAGTAGAGATAAGTAAGGTGTGATGACGTGGGTCGCGTAGACGGGACCGTATGTTAGTAGTGCA
+
BCCDDFFFFFDBGGGGGGGGGGHGHHHHHHHHHHGHHHHHHHHHHHGHHHHHHHHGHHHHHGGGGEHHGGGEEGHHHHGGHHHFH@GBGFHGGEGGF/<--<---.9---<--@9-@-----.../11111.--9-9------9----.01111./.../////-------011/0----.<10BE---/11111111<011110100.11110<...-./--<---.1..-.-.-.../111<111</11
@M03495:530:000000000-LYBTV:1:1102:11209:21743 2:N:0:AACACCTG+CCCATGCG
ATATTTTGCCGTTGATAAACCAAAGCTCACATGCTGACAGATCGGAAGAGCGTCGTGTAGGGAAAGAGTGTCGCATGGGGTGTGGAGATCGGGGGGGGGGGTGGGATGAAAAAAAAAAAAGGGGAGTGGTATAGAGAAGAGGAGGTATGCGTAAGAAAAAAAGGCGGTAGGCAGAGCGAGACCAAAGAAGCAAGAAAGGTGAAGGCTGAAAAGTCACAGAGTGAATCAGAGTCACAGCGCAGTGAGTGAAC
+
CCCCCFFFFFCCGGGGGGGGGGHHGHHHHHHHHHHHGHHHHHGHGGGGFGGGGGGGDHHHGGGHHHHHFG5DEGEE1BCF1>/1131333?//>/---9-:---9:0.0000.-9;----...-.-:..0090000;0/0......00;0.99..09//:--...--9...00.:./----.9/.9//./90/////0.000000.0..000/0000000/:90000;000000000.----.00000000
@M03495:530:000000000-LYBTV:1:1102:19972:21744 2:N:0:AACACCTG+CCCATGCG
ATATTTTGCCGTTGATAAACCAGGACTCAGGCTGGACCAAAGCTCACATGCTGACAGATCGGAAGAGCGTCGTGTAGGGAAAGAGTGTCGCATGGGGGGTAGGGAGCGGGGGTGGGGGGGGGGGGGGAGAAGAAAAAGAGGAAGGGGGGGGAGGACGTGGCGGGGGGGGGGGGGAAGTGTGAAGAGTGGCGGTTGGGAGGGGGGGTGGGGGGCATGCAGGATGCTGAGGTGGAGGCGTGGGGGAGCGATGG
+
CDCCDFFFFFDDGGGGGGGGGGHGHHHHHHHHHHGHHHHHHHHHHHHGHGHHHHHHHHHHHGGGGHHHGGGGEFGHHHGFHHHHHFGBGGHGF1GGG/<-.:../:.<<--<-<-<-=->;=-------../::/:.../../<..-------9..9.9.---------------..<0000000.00..------<..--9------<9--<-/:000:.:</000../..<...-.------9.--...
@M03495:530:000000000-LYBTV:1:1102:25918:21752 2:N:0:AACACCTG+CCCATGCG
ATATTTTTTTGTTGATAAATCCGCTCAGTGTAATTCTCACCTATATTCAGCCGCTGATAACGTAGCTTATTTCAAGGATCAGGACTTGAAAGGTCAGGAAAGAGACCGGGCAGGAAACTGTAGCGCATATTTTGAAGCGGTGAGTGGGCGCGGGCGCGAGGATGAATAACATGCGAAGTATGCTGACCAGTGTGATGCCTACTAATCCACTCGCAGCACAGCCTGAGGATATCGGAGATAGCTCGACCTAT
+
>>>1>3B311>100AB33BBB10A00A012D2222222210BFG12A22B10///A/BFFD/0B0A22@122B22F101B0111/0BB11BF0111>010000000////<//<?0<0112222>>///22222/11@/////011.>.---<-----;--;///0000000/0..;;-;//////9//-/9//9//////-///////9//---9------:---9-/9///-----/;////-----//
@M03495:530:000000000-LYBTV:1:1102:14388:21757 2:N:0:AACACCTG+CCCATGCG
ATATTTTGCCGTTGATAAACCAGCTAATCCTGAAAAAAAAATCAAAGCTAAAAACTACAATGCTAAGACCACGATGTGACTGCTATCAAAGTTAGATATATATGTAAATTATTCATCTGTCAAATCCTAGAATTATATCATACCTGCTCCAGCAATCACGACCTGTAATGGTTTAGTGGGTTGTTCACTGTTTCTGAAAAATGAAGATAGTTGTCCAGCTTCCAAAAAGTTTATTGTGTTTTCTAGTGGAG
+
AAABBFFFDFDAGCGGGFGGGFHHHFHHFBGGH3GGGFEAEGHDGHFHHFGHHHEEHEFHHHFHHHHHHGHHDGHGHBG4FEFHHFEGHHHFHGGGHHHHHHHHHHHHHHHHDGGHFHFHHHHFGFGHGFHHHHHHHHHFFFD?GGBFDGFHHEGFFFHGA/C<FHG1@GFHH0GFH1GHGGCAHF1DGFDGHFGDGHEFFHHB=C:CFHGGHHF0;G/:;C/CC0...0;0BF00CF/;C/0;09FG?0A
@M03495:530:000000000-LYBTV:1:1102:6492:21765 2:N:0:AACACCTG+CCCATGCG
ATATTTTGCCGTTGATAAACCAGAACCATCCAAAGCTCACATGCTGACAGATCGGAAGAGCGTCGTGTAGGGAAAGAGTGTCGCATTGGGGGTGGTTCACGTAGGTGGGCGGTATAGTTGCCCAGCGAGACAACGCGATGCGCATACCGGGAGCTACCGCAGTACTCTGAAGCGCGACGACGGGATGATGACGCATCGGCGCCGGATCCAATCGTGCACATGCCAACGGACGCCGTCCGCTCACTACACAC
+
AA@AAFFFFFD11E1DG3GFFGGHHHHHHHFGGHGHFGFFHHHHHFH0ABGHHH?EFGCFCEEEAEE/BEGGE0FFGH1F12?EEE/@B//>>///?>11/<00/1B/////>//<1<111111.0---><0/<---<-::-.CC.0:.----;.00/9-9-.00;/////9/-----------;--/;://----;----9-----9;;//9-----//9/////-;------9---99---9////-/;
@M03495:530:000000000-LYBTV:1:1102:10095:21765 2:N:0:AACACCTG+CCCATGCG
ATATTTTGCCGTTGATAAACCAGCTAATCCTGAAAAAAAAATCAAAGCTAAAAACTACAATGCTAAGACCACGATGTGACTGCTATCAAAGTTAGATATATATGTAAATTATTCATCTGTCAAATCCTAGAATTATATCATACCTGCTCCAGCAATCACGACCTGTAATGGTTTAGTGGGTTGTTCACTGTTTCTGAAAAATGAAGATAGTTGTCCAGCTTCCAAAAAGTTTATTGTGTTTTCTAGTGGAG
+
BABABFFFFFBAGGGGGGGGGGHHHHHHHHHHHHHGHGGGGHHGHHGHHHHHHHGHHHHHFHHHHGHHHHHHGGHGGHHFHHFHHHHHHGHFGHHHHHHHEGHGFHHHHFHHGHHHHHHHHHHHHHHHHHHHHHHHHHHHHHFFGHHCFFHHHHHHFHHGGGGGF?DDGHHGHHHG1<GGDEFAGHHHHHFFGFGHHFHGHHHGGHHHGFHHHHGHFHEFGFBGB0C.C9FGEGGGGFBFFFFFCB;BC0A
@M03495:530:000000000-LYBTV:1:1102:27885:21768 2:N:0:AACACCTG+CCCATGCG
ATATTTTGCCGTTGATAAACCAGCTAATCCTGAAAAAAAAATCAAAGCTAAAAACTACAATGCTAAGACCACGATGTGACTGCTATCAAAGTTAGATATATATGTAAATTATTCATCTGTCAAATCCTAGAATTATATCATACCTGCTCCAGCAATCACGACCTGTAATGGTTTAGTGGGTTGTTCACTGTTTCTGAAAAATGAAGATAGTTGTCCAGCTTCCAAAAAGTTTATTGTGTTTTCTAGTGGAG
+
1AAAAFF3FFDAGGGGGFGGGGHHHHHHHHGHHFHHHGGGGHFGHHHFHFGFGAEFHGHHDHHGFEGHFGHHGGHGFHHGF1BFFGHHHFGGHHFHHHHHHHHHFHHGHHHHFHHHHHHHFFHHGHHHHGGHHFHGHHFGHHBFGHBGFFGG0GGHGHHGGGGFGGHHHHHDHHGGGHFHGGGGGFHHHHHHHHHHHEHHHHHHHGFHGGFGHHHHHHGGFFFFGGGECBFFFGGEFGFGEFFGGFFGGF?
@M03495:530:000000000-LYBTV:1:1102:15892:21787 2:N:0:AACACCTG+CCCATGCG
ATATTTTGCCGTTGATAAACCAGCTAATCCTGAAAAAAAAATCAAAGCTAAAAACTACAATGCTAAGACCACGATGTGACTGCTATCAAAGTTAGATATATATGTAAATTATTCATCTGTCAAATCCTAGAATTATATCATACCTGCTCCAGCAATCACGACCTGTAATGGTTTAGTGGGTTGTTCACTGTTTCTGAAAAATGAAGATAGTTGTCCAGCTTCAAAAAAGTTTATTGTGTTTTCTAGTGGAG
+
BBBBBFFFFFDBC?EGGGDGGGFDGHGHHFFGHHHHHGGGFF3FHDG2BGHHHBACGFHHFFGGHFCEG2FGFCEA?4F4DB34BE3FGGFGBD4EGFDF@GHHFHHHH4FGFDGHFGFHEGHHGHB?GFHHHFDFBDFDGFDBDG0CFBFF2F<FFHFCEF?AHGH1DG1GHHF1==F.EE-EFG1<<0DH<000GF0D.<0GDFFGGFGFHFH0<:/CBG0:CGH?9FFGGGFFB0FFGFB09B0F.0;
@M03495:530:000000000-LYBTV:1:1102:3404:21797 2:N:0:AACACCTG+CCCATGCG
ATATTTTGCCGTTGATAAACCAGCTAATCCTGAAAAAAAAATCAAAGCTAAAAACTACAATGCTAAGACCACGATGTGACTGCTATCAAAGTTAGATATATATGTAAATTATTCATCTGTCAAATCCTAGAATTATATCATACCTGCTCCAGCAATCACGACCTGTAATGGTTTAGTGGGTTGTTCACTGTTTCTGAAAAATGAAGATAGTTGTCCAGCTTCCAAACAGTTTATTGTGTTTTCTAGTGGAG
+
1A@A@FFBBFDACCGGG3A1C0ECFHBBFEFH1BDCFGE??A1BGBBBD1111B?GD111DDBGG2F1G00/E?EFFFFFFBHHGGFHFFFFFGHHGGGHGEFHFHHGFFFBHFEDB2GHEHGEGGGHGGEGGHFHBGHFGHGFHEEF1F1BFG0FF1FC/>CGGFGDHGH11C1?FGHHAFCFGHGFHHFFGHHEDFDGHHF0<<;G0CGFHGHE0CBGHGG0:G..CFFFCFFGGB//BFBBBFFBF09
@M03495:530:000000000-LYBTV:1:1102:7661:21804 2:N:0:AACACCTG+CCCATGCG
ATATTTTGCCGTTGATAAACCACCCTCCCTGTGGTCGTTATCTTGCTCCTTCTGTCGTCAACGAATTTACTAATTCCAAAGCTCACATGCTGACAGATCGGAAGAGCGTCGTGTAGGGAAAGAGTGTCGCATGGGGAGGCGGGATCGGGGGTGGGGGTGGAAGTGATATAAAAAAAATAAAGCAGAGTGATGTATGTAAGGTTATGGAATGATATAGTACAACATGCAATCCGTGAGAGTGATTTAGGAGC
+
CCBCCFFFFFCAGFGGGGGGGGGGGHHGGHHHHHHHGGGHHHHHHHHHGHHHHFHHGGGHGHGGGGHGHHHHHHHHHHHHFHHHHHHHHGHGFHHGHHHHGGGGGHHGEGGEGGHGHGHHHHHHDF?FDH@B/?/?//////--....-:;---:-9:;-:/:////////;B/---.////////.///:;;9//////;/9////;////////://////.9//////9....9//://////////.
@M03495:530:000000000-LYBTV:1:1102:22721:21838 2:N:0:AACACCTG+CCCATGCG
ATATTTTGCCGTTGATAAACCAGAACCATCCAAAGCTCACATGCTGACAGATCGGAAGAGCGTCGTGTAGGGAAAGAGTGTCGCATGGGGGGGGGAGTTCGGTGGTGGGGGGGGGGTGAAAGAAAAAAAAAAAAGAAGAGAAAAGGGAGTAGCACGTCTGTATAGGAGATGGTGGTGGGTGAGCAAAATTGGTAGATGTGAGAATGTCAGACTAGGCGGTGCATGTGGCGTGGATGGAGAGAGTAGCTGAG
+
DDDDDFFFFFDCGGGGGGGGGGHHHHHHHHHHHHHHHHHHHHHHHHHHHHGHHHGGGGHHHGGGGFGHHHHGHHHHHHGGBFEHFG1BEE/>--9-9./0.9.9A...--9-------.000/<//:----<9-.../0./0<//....</000<-../.0000000/.:0<00....-..<.00/0/0<000000:000000000<0:<00000//-----00:000.-9<-900.//0...<000000<
@M03495:530:000000000-LYBTV:1:1102:10194:21844 2:N:0:AACACCTG+CCCATGCG
ATATTTTGCCGTTGATAAACCAGCTAATCCTGAAAAAAAAATCAAAGCTAAAAACTACAATGCTAAGACCACGATGTGACTGCTATCAAAGTTAGATATATATGTAAATTATTCATCTGTCAAATCCTAGAATTATATCATACCTGCTCCAGCAATCACGACCTGTAATGGTTTAGTGGGTTGTTCACTGTTTCTGAAAAATGAAGATAGTTGTCCAGCTTCCAAAAAGTTTATTGTGTTTTCTAGTGGAG
+
ABBBBFFFFFB>EFFGGGGGGGHCHGHHHHHHGHHHHGGGGHHHHHHHHHHHGHGHHHHHHEHHHBGHHHGHGGHGHGGHHHGHFHHHGHHHHHHHHHGHHHHFFFHHHHHHFHHHHHFHGHHHHEGHHHHGHGHHHHGHHHHGHHHGHHHHGHHHHGHGGGFDGGHHHHHHHHHHGFAF>FFDEHGHHHFD0GHHGHHHEFHHGGGHHGFHHHEFHFHHHGFFHHHEECF0CFFFFFCFGGGGGFGGGGG
@M03495:530:000000000-LYBTV:1:1102:17999:21848 2:N:0:AACACCTG+CCCATGCG
ATATTTTGCCGTTGATAAACCAGCTAATCCTGAAAAAAAAATCAAAGCTAAAAACTACAATGCTAAGACCACGATGTGACTGCTATCAAAGTTAGATATATATGTAAATTATTCATCTGTCAAATCCTAGAATTATATCATACCTGCTCCAGCAATCACGACCTGTAATGGTTTAGTGGGTTGTTCACTGTTTCTGAAAAATGAAGATAGTTGTCCAGCTTCCAAAAAGTTTATTGTGTTTTCTAGTGGAG
+
ABABCFFFFFBBGGGGGGGGGGHHHHHHHHHHHHHHHGGGGHGHHHFEHHHHFHGGHFGHGHHHHHHHHHHHGGHGFHFHGHGHFFGHHHHHHHHHHHHHHHHHFHHHHGHHHHHHHHHHGHHHHGHHHGGHHHHHHHHHHHHFHHFHHHHGHHHHHHHG?CCGGGHHHHBDHHHFDGHEEFGGEHHHHGHHFFHHGHBG<FHFFGHHGHHEGGFHHHFFHFFHHHEGDBFGGGGGGGFFGFGGG0CFFFE
@M03495:530:000000000-LYBTV:1:1102:8972:21851 2:N:0:AACACCTG+CCCATGCG
ATATTTTGCCGTTGATAAACCAAAGCTCACATGCTGACAGATCGGAAGAGCGTCGTGTAGGGAAAGAGTGTCGCATGGGGGGGGGGGATCGGGGGTGGGCGCGGGATGAATAAAAAAAAAAAAAATAGATAAGAATGGATGTGGAAGAGAAAGGAAGAGATGAAGAGAGGGGGGTGGTAGGTGTGCGCGAGCGCATAAGAGGTAGGTAGATAGGTCTTACGAGTAGTAGACTAGAATCAACGATTGACTGG
+
BCDDEFFFFFECGGGGGGGGGGHHHHHHHHHHHHHHHHHHHHHHGGGGGHHGFGGGGHHHHGHHHHHHGH5DEHGG>BGG/<--<---..<.-<9----.<-----..011111<0--9-<---<.00111101101<010:1000/..<:00.//.../101111./9..------<11<10<.1.--------..111<.00<.110<111/111111.....<:<111100011110/.....0111.
@M03495:530:000000000-LYBTV:1:1102:14052:21873 2:N:0:AACACCTG+CCCATGCG
ATATTTTGCCGTTGATAAACCAGAACCATCCAAAGCTCACATGCTGACAGATCGGAAGAGCGTCGTGTAGGGAAAGAGTGTCGCATGGGGTGGAGATATAGGGGGGGGGCGGGTCATGGAAATATAAGAAAAATATGAGCAAAGTGTAGCTCACGGACTGAAGATCAACTATAACGAGAACGTACACAGATCTATGGTATAATGGTGTAAATGCTGTCATAGATATAAGTAGAGAGTCGTAGGTCTTGTCG
+
BCCCCFFFFFCBGGGGGGGGGGHHHHHHHHHHHHHHFHHHHHHHHHHHHHHHHHGGGGGGHGGGGEGGHHHGHHGHFHGH@GEHGFAFEC1>///33444B30?/----------:00000000000000//..0000000/0/00:0:00:00..---.0:00<<00/000000.<...<.9:.900.00000000:000000000<:0000000<000<000000<<00<000.00-<...0000:00.
@M03495:530:000000000-LYBTV:1:1102:19363:21880 2:N:0:AACACCTG+CCCATGCG
ATATTTTGCCGTTGATAAACCAGGACTCAGGCTGGACCAAAGCTCACATGCTGACAGATCGGAAGAGCGTCGTGTAGGGAAAGAGTGTCGCATGGGGGGGGGAGTTGGGGGGTGGGGGTGTGGTTAGTAAAAAAAAAGAGGAGAGATAGAGGAGAGCGAAAGGTGGAGGGGACAGACAGGGAAAAGGCGGAGGGAAGTGTGACACGGTAGAGAATGTGATGGCAGTGGAGTACTGACATCGTGGTGTATTG
+
BCCCCFFFFFECGGGGGGGGGGHGHHHHHHFHHHGHHHHHHHHHHHHHHHHHHHHHHHHHHGEGGHHHGGGEEGHHHHGHHHHHHBG4BFEEDEFHG/<--<--.<1<--<---<------..<.1.111110<---.</...9..:1<11/.....----..00..<.-9.-.././/.....//..-9----...<0111110.<9..111001<11110//./:/0.0/11:10010.<..<..0111
@M03495:530:000000000-LYBTV:1:1102:22539:21884 2:N:0:AACACCTG+CCCATGCG
ATATTTTGCCGTTGATAAACCAGGACTCAGGCTGCACCAAAGCTCACATGCTGACAGATCGGAAGAGCGTCGTGTAGGGAAAGAGTGTCGCATGGGGGGTAGATGTGGGGGGCGGGGGGGGCATGGGAGAGAAAAACAGAATAGAGACAGGGGATGTAAAACGGCATGGGTAACAAGACATAAACAGACAAGATAGCAGACGTATTTGCGGCGACCCTGACCGTTGGGAGTCGAGGATGCACCTCTGGGAT
+
CCCDDFFFFFDCGGGGGGGGGGHGHHHHHHHHHHGHHHHHHHGHHHHHHHHHHHHHHHHHHGGGGHHHGGGGEGHHHHGFHHHHHGGBFEHGG>FCE/-<.<00000<.-<--99--------/..</..<.<0/..9//0000<00<//9.-...000000-.---.:./0/000////000000//.//./000000/.-..00000---9----/<///-...<<.9./-.-<-/:/00//.000/.<
@M03495:530:000000000-LYBTV:1:1102:17730:21887 2:N:0:AACACCTG+CCCATGCG
ATATTTTGCCGTTGATAAACCAGGGACTCAGGCTGGTCCAAAGCTCACATGCTGACAGATCGGAAGAGCGTCGTGTAGGGAAAGAGTGTCGCATGGGGGGTGGGGGTGGGTGGGTGGGGGGTGAATTATAAAGAAACAGAAGTAGAGAGTGGAGGAGAGGGAGTAAGATGGTACGCTAACTAGAACTAAGGGTGTTGGGAGTGACAGTGTGGAAGGGCTGTAGGTGTAGGGGGGCGGACGGGTGTGTCGGA
+
CDDCCFFFFFCCGGGGGGGGGGHGGGGHHHHHHHHGHHHHHGGHFHHHHHHHHHHHHHHGHHGGGGFHHGGGGGGHHHHGHHGHHHHH@FFHGGFGAE/-<-:---9-9-.;--.:9-;-9-9.0000000000://///00;00000;00.:...9.9;9..;/00000:;0:...../00000000;;/...-...-.:..000:00:0.00;......0:0000000.:-------9-:---..:.--
@M03495:530:000000000-LYBTV:1:1102:17002:21897 2:N:0:AACACCTG+CCCATGCG
ATATTTTGCCGTTGATAAACCAGCTAATTCCAAAGCTCACATGCTGACAGATCGGAAGAGCGTCGTGTAGGGAAAGAGTGTCGCATGGGGGGGGGGTGGGGGGGGTGGGTGGGGGAGGCAAGGAAAAAAAAAAGAAAGAGCAGAACAAAGGAAGGCGAGGAGTGTGGAGTGGGGAGGGGGGATCTGAGCTGAAGGAGTGAGGGGAGCAATACAGCAGGTAAGTGAGGGGGTAGAGTGCGAAGGGACGACTG
+
CCDCBFFFFFDCGGGGGGGGGGHHHHHHHHHHHHHHHHHHHHHHHHHHHHGHHHGGGGHHHGGGFEEAGGHGHHHHHHGHDGFHGGFGHG/C--;----:--:=--;--99-----;-..:.../;/.-----..:/0///0/;////.//:/...----9.;.00.;.0:..-.-------..:000:00:000.9/.00..:.-../0:0:00/:.:000;:00:.---..00000:.--....;--..
@M03495:530:000000000-LYBTV:1:1102:12864:21910 2:N:0:AACACCTG+CCCATGCG
ATATTTTGCCGTTGATAAACCAGTCTCCAAAGCTCACATGCTGACAGATCGGAAGAGCGTCGTGTAGGGAAAGAGTGTCGCATGGGGGGATGATTACATTGCTGGAGGAAAGTATGAACTAAAAAACGAGAATGGAATCCAAACTGGAGCAAAACGAAAAAATAATGAGTATAATTTTGAATGGAAAATTACACAAAAAAAAAAAACAATGCTGACAAAGGATGTGATGATAGTCCGATATACTGTTGTAG
+
ABCCCFFFFFCBGGGFGGGGGGHHHHHHHHHG4FCHFGHHHHFGFHHHHHHGGGGFGFAAEECEGGHHGEHGGHHGG@F>EEF1?1B/--.</<00000000<0<....//:00;CB0:0::C0:?.9....90/000009:0900:/./.9/9.;...:;-.///;/9B////9;///.////:B/9//:////;...-:9--9-.:.///:///;////9///////;//////...--////////9/
@M03495:530:000000000-LYBTV:1:1102:18846:21916 2:N:0:AACACCTG+CCCATGCG
ATATTTTGCCGTTGATAAACCAGCTAATCCTGAAAAAAAAATCAAAGCTAAAAACTACAATGCTAAGACCACGATGTGACTGCTATCAAAGTTAGATATATATGTAAATTATTCATCTGTCAAATCCTAGAATTATATCATACCTGCTCCAGCAATCACGACCTGTAATGGTTTAGTGGGTTGTTCACTGTTTCTGAAAAATGAAGATAGTTGTCCAGCTTCCAAAAAGTTTATTGTGTTTTCTAGTGGAG
+
>AABBFFFFFBAFGGCGGGGGGHHHHHHHGHGHHFHFGGGGHHHHHFFHFGGBGEFHHHHHHHHGHHHHHHHGGHEGHHHHFFHHHHHHHHHHHFHHHGHFHHHHHHHGBGGHHHGHGHHGHHGGHHFGGHHGHHHHHHHGHFHFHAFHHFGHHHHHFHGDGCDFFFGHGHHGHHGHHHHCFGGHHHHHHGHHFHHHB0=.GHBGGGHFHCHGHBCHHHHGBGBH:..A;CFGGGGFGFFGGEGFGBBA0.
@M03495:530:000000000-LYBTV:1:1102:25725:21922 2:N:0:AACACCTG+CCCATGCG
ATATTTTGCCGTTGATAAACCAGCTAATCCTGAAAAAAAAATCAAAGCTAAAAACTACAATGCTAAGACCACGATGTGACTGCTATCAAAGTTAGATATATATGTAAATTATTCATCTGTCAAATCCTAGAATTATATCATACCTGCTCCAGCAATCACGACCTGTAATGGTTTAGTGGGTTGTTCACTGTTTCTGAAAAATGAAGATAGTTGTCCAGCTTCCAAAAAGTTTATTGTGTTTTCTAGTGGAG
+
AAAAAFFDBFDAE2FGGBGGGGHHHGHFHHHHGHHHHGGGGHHFFHFBGHHFEBEFHEFHFHHDGFBHFHHHGGHGEBGED@3BGFFHHHGFFHHHHHGHHHHHGHHHH4FFFGFDBGFHHHGGHHFHHFHGFHHHFFFFHHF0FHACGGC?FCGG1<G/CCGFFDGHGGGFF0<D<>0><FD<FGBGGDGGFFHHHFFGFHHBDGCHHFHFHFHFHHB0:CFH00:..9B9CFGGGGBCF/;FB0BF.0:
@M03495:530:000000000-LYBTV:1:1102:20936:21922 2:N:0:AACACCTG+CCCATGCG
ATATTTTGCCGTTGATAAACCACCCTCCCTGTGGTCGTTATCTTGCTCCTTCTGTCGTCAACGAATTTACTATTCCAAAGCTCACATGCTGACAGATCGGAAGAGCGTCGTGTAGGGAAAGAGTGTCGCATGGGGGGGAGAGCGCGGGGGGGGGGGGGGGGAAGAGGGAAGAGAAGGGAGAGAAGAAGGTGAGAGGTGAAGGTGGGAACAGAAACAAGTAAGGGGCGATGGCTGGTGGGTGATAGTCGTAG
+
BCCCCFFFFFCBGGGGGGGGGGGGGHHGGHHHHHFGGGGHHHFHHEGHHHHHHHHHGGGHGGGGGHHHFHHHHHGHGHHHFHHHHHHHGHHHHFGFHGGE1FEFFFGGGGGGGGGHGFHHHHHDDD3<CCGCFFD/---:..:---9----;---@@--9--.......9.../9/.......:/0//.:00.00.0;00:;00.-.0.:9/00//.;;0000.-----../;..:/.;.;.00000....
@M03495:530:000000000-LYBTV:1:1102:17033:21931 2:N:0:AACACCTG+CCCATGCG
ATATTTTGCCGTTGATAAACCACCCTCCCTGTGGTCGTTATCTTGCTCCTTCTGTCGTCAACGAATTTAGTATGTTGTTTTTGGAATTTAAGGTAATTGTTGGCTCTAGCTGCCATAGCAATGTCACAACCACTTCTTGCCCTCCAAAGCTCACATGCTGACAGATCGGAAGAGCGTCGTGTAGGGAAAGAGTGTCGCATGGGGGGTAGAGAGGGGGGGTGGGGGGCGGGGTTGGAAAGCGGAGGTGGAGG
+
CCCCCFFFFFDCGGGGGGGGGGGGGHHGGHHHHHHHGGGHHHHHHHHHHHHHHHHHGGGHGHGGGHHHGHHFHHHHHHHHHGGGHHHHHHHHHHHHHHHGHHHHHGHHHHHHGHHHHHHGFHFHHHHHHGGGGHHGHHHHHHHHGHHHHHHHHHHHHGHHGHHHHHHHCDGDFGHGGGGGGHEBHGCGAFHHDD;CE.-;.;:E-9@..000...------;---@-::--:9--000./.----....A.
@M03495:530:000000000-LYBTV:1:1102:16476:21933 2:N:0:AACACCTG+CCCATGCG
ATATTTTGCCGTTGATAAACCAGTCAGGAGTCCAAAGCTCACATGCTGACAGATCGGAAGAGCGTCGTGTAGGGAAAGAGTGTCGCATGGGGGGGGGAGGTGGGTGGGTGGCGGAGGAAGAGGAAAAAAAAATAAAAGTGAAGTAGGAGTGACGTGGGGAAGAGAAGACGATAAGGAGCACGCATGATGTCAGGGTACGGGGACCGTGAGTGATAGCTCGACCACGTAGAACGATGCGAGTGACGCTTCGC
+
>A?AAFDFFFBAEECGFGFGFGHHFHHHHCCGHHHHHCHHHFHFHFGHFFFGFGHHGGFEGHFFGGEEE1GFFGGHCGHHFG4BFF/E1F1E/<;9@-9-..9-..-;;.-.----9...9..../99-9--.////////9:9:///9..//...;--......////.-...///...9---..//////:...//..----.-..../////////.----......//..9;.-.;-.//...9.9.
@M03495:530:000000000-LYBTV:1:1102:24818:21939 2:N:0:AACACCTG+CCCATGCG
ATATTTTGCCGTTGATAAACCAGCTAATCCTGAAAAAAAAATCAAAGCTAAAAACTACAATGCTAAGACCACGATGTGACTGCTATCAAAGTTAGATATATATGTAAATTATTCATCTGTCAAATCCTAGAATTATATCATACCTGCTCCAGCAATCACGACCTGTAATGGTTTAGTGGGTTGTTCACTGTTTCTGAAAAATGAAGATAGTTGTCCAGCTTCCAAAAAGTTTATTGTGTTTTCTAGTGGAG
+
1AA1ABFFFFDA1EFFG3FFGCHGF11FGHDDECGHHCAEEHHGHEFFHHFHE1AFGCEHHHHHHHHFF>0?EEHGFFH22101FFHHDGHFBGHBGHGHFHHGGBGGGGHFHHHHFGFHHHBGFFFFFDHEFFHHEF2GDHF0GGAB1F1FFFG1<FC/C<CFGHD1FGF1FCCFFDGHACA<<G<DGF<DGGEGHBGG<CGDGG0<CGFFH0G0G//CCCC:00CEEFFFFFFG0F/C/CFEFFF0F9A
@M03495:530:000000000-LYBTV:1:1102:22847:21950 2:N:0:AACACCTG+CCCATGCG
ATATTTTGCCGTTGATAAACCAGCCTCCCTGTGGTCGTTATCTTGCTCCTTCTGTCGTCAACGAATTTACTAATTCCAAAGCTCACATGCTGACAGATCGGAAGAGCGTCGTGTAGGGAAAGAGTGTCGCATGGGGCGGAGAGCTCGGGGGGCGGGGGGGGGGTGAGGTAGAAAAAGTAGAGACGACTGACAGAACCTAGTAGTAGCGGGTAGACTGGAAGTCGCAGAGAGAGTACGAGATCGAGCTGCGG
+
ABBCCFFFFFCBGGGGGGGGGGHHGHHHGHHHHHFHGGGHHHHHHHHHHHHHHHHHGGGHGHGGGHHHHHHHHHHHHHHHHHHHHGHHHHHHHHHHHHHHGGGGFHGGGGGGGHHHHGHHHHGHGHGHDHFGBGHF/>-->-.<00.--:;--;-:---------.../;0:90:.9:00000/.--..0000/0/./00:0000;09--9-.00009/0F0;A--.:;/...00;.....09.;.90;--
@M03495:530:000000000-LYBTV:1:1102:25411:21972 2:N:0:AACACCTG+CCCATGCG
ATATTTTGCCGTTGATAAACCAGGATCAGGTGGACCAAAGCTCACATGCTGACAGATCGGAAGAGCGTCGTGTAGGGAAAGAGTGTCGCATGGGGGGTGGGGCTGGGGGGTGGGGGGGGGAGGAGAAACTAAAAAGAGAATGAAAGAAACAGGAGGTAGTACTCACGAGAGAAAGAGCGGAGGCGAGTAGCTGGGATGTGGAGGGCTAAAGAACCTGAAGCGGTTGACGAAGGGGAGGCGGCTGCGCTGTC
+
BCCCCFFFFFDAGGGGGGGGGGHGHHHHHHGHGHHHHHHHHHHHHHHHHHHHGHHHHHHGGGGGGHGEGGEEFGHHGHHHHGFBGBFEGEE?GHGCF<----.-..<--@-----<=------....</0<:000.9//000000</.:///.....000000000..-.-.0:0///<----.-<--.0000/..<.<000..-...0000./././000<-<--/0..-..<-.--.-----.----.0
@M03495:530:000000000-LYBTV:1:1102:20573:21974 2:N:0:AACACCTG+CCCATGCG
ATATTTTGCCGTTGATAAACCAGGACTCAGGCTGGACCAAAGCTCACATGCTGACAGATCGGAAGAGCGTCGTGTAGGGAAAGAGTGTCGCATGGGGGGAAGGGGTTGGGGGGGGGGGGGGCGGTGAGATAAAAAAAATGTGAAACAATAGGAGAGAGAACTAGAGAGGAACATACTGGGTATTGAACGAGGATCCATCGGGGCTCGTATCGACTCAGACTGTTATGCTCTCTGTTGTCGATGTGGTGGTC
+
ABCCCFFFFFCCGGGGGGGGGGHGHHHHHHHHHHGHHHHHHHFHHHHHHHHHHHHHHHHHHGGGGHHGGFGEEEGHHHGHHHHHHFFBGGHGG1BCF/<-.;..-.----9A-9-=-9;-------..0;;0000-:-.0000000/.0009;/.::..09000000.../.:000000./000;;00...--/9/0;0..-:-:.:-./...-.:000;000;0000090000;00/0...0.00/...0
@M03495:530:000000000-LYBTV:1:1102:19490:21979 2:N:0:AACACCTG+CCCATGCG
ATATTTTGCCGTTGATAAACCAGCTAATCCTGAAAAAAAAATCAAAGCTAAAAACTACAATGCTAAGACCACGATGTGACTGCTATCAAAGTTAGATATATATGTAAATTATTCATCTGTCAAATCCTAGAATTATATCATACCTGCTCCAGCAATCACGACCTGTAATGGTTTAGTGGGTTGTTCACTGTTTCTGAAAAATGAAGATAGTTGTCCAGCTTCCAAAAAGTTTATTGTGTTTTCTAGTGGAG
+
ABBABFFFFFBAGGGGGGGGGGGHHHHHHHHHHHHHHGGGGHFHGHFHHHGHHHGHHHHHHHHHHHHHHHHHGGHGHFHHHHFHHHHHHHHGHHGGHHHHHHHHHHHHHGHHGHHHHHHHHHHHHHHHHHHGHHHHGHHHHHHBGHFHHHHGFHHHHHHGGGGGHHHHHHHFHHHGFGHHGGGGHHHHHHHHHGHHHHHHHHHDDCGHHHHEHHHHHHHHGHHHGHFGEFFGGGGGGGFGGGBFFFFGGFE
@M03495:530:000000000-LYBTV:1:1102:7274:21990 2:N:0:AACACCTG+CCCATGCG
ATATTTTGCCGTTGATAAACCAGCTAATCCTGAAAAAAAAATCAAAGCTAAAAACTACAATGCTAAGACCACGATGTGACTGCTATCAAAGTTAGATATATATGTAAATTATTCATCTGTCAAATCCTAGAATTATATCATACCTGCTCCAGCAATCACGACCTGTAATGGTTTAGTGGGTTGTTCACTGTTTCTGAAAAATGAAGATAGTTGTCCAGCTTCCAAAAAGTTTATTGTGTTTTCTAGTGGAG
+
CCCCCFFFFFCCGGGGGGFGGGHHGHHHHHHHHHHHGGGGGHGHGFBFHHHEGHDFHGHHHHHHHHGHGHHHCGHGFGHFGFBGHGCHHHGHGHGHGHHHHHHHHHHHHHHHFHHHHHHHGHGHHHHHHHHHHHHHHHHHHHFFHHHHBGGHECFHGHHGGCGGGGGDGHHHHFHGGFGEDGGGHHGHHHFHHHHHHHGHGHH0GCGBGHGFHGFCCC/C0;CFCGHEABFGBGGGFFFFFG0FCFGGGFE
@M03495:530:000000000-LYBTV:1:1102:21459:21998 2:N:0:AACACCTG+CCCATGCG
ATATTTTGCCGTTGATAAACCAGAACCATCCAAAGCTCACATGCTGACAGATCGGAAGAGCGTCGTGTAGGGAAAGAGTGTCGCATGGGGTGGGGGTGTCGGTGGTGGGGGGGGCGTTGAAGACAAAAACAAAGAGAGAAAGAAGGAAGTGGGCGGCAGGAGTAAGGCGAGAGTGAGCGAACGATGAGATGAGAGTGACGGGCAGGACGGACGTCGGAGAGGCGGGACGCAAGGACGAGGTGCGCACGGAG
+
ABBBCFFFFFDCGGGGGGGGGGHHHHHHHHHHHHHHHHHHHHHHHHHHHHFGHHGGGGHHHGGGGEGAEGHGGHHHHHGH@FFHEFEC1E1>//>////2?</<///<//<--@-9--;.:00////.A....////..000/./../.:;0..---9;-..:/0;0/-----:0::0-----...000;0000:0:00.----.;AA--.--9.9----...-9--------...-:--..0--9----:
@M03495:530:000000000-LYBTV:1:1102:9110:22021 2:N:0:AACACCTG+CCCATGCG
ATATTTTGCCGTTGATAAACCACCCTCCCTGTGGTCGTTATCTTGCTCCTTCTGTCGTCAACGAATTTACTAATTCCAAAGCTCACATGCTGACAGATCGGAAGAGCGTCGTGTAGGGAAAGAGTGTCGCATGGGGGGGGGGGAGGGGTGGGGGGGGGGGAGGATGGGGGAAATAAAAGAAGGAGAAAGAAACAAGAGTAGCACACGGAGAGAAGACAAAGTGTATAAGTGGGCGATGTAAGTAGACAAGG
+
DEEEEFFFFFDBGGGGGGGGGGGGGHHGGHHHHHHHGGGHHHHHHHHHHHHHHHHHGGGHGHGGGHHHHHHHHHHHHHHHHHHHHHHHHHGHHHHHHHHHGGGGHHHGGGGGGHHHHGHHHHGHHHFHGHCG/BGG/-----<----<.<<-<<<--------./0...--..0<11119./.....00/.///.//.111110/.---.-.90/0///:/<1111111110.9--<..11:111111/..
@M03495:530:000000000-LYBTV:1:1102:18174:22029 2:N:0:AACACCTG+CCCATGCG
ATATTTTGCCGTTGATAAACCAGCTAATCCTGAAAAAAAAATCAAAGCTAAAAACTACAATGCTAAGACCACGATGTGACTGCTATCAAAGTTAGATATATATGTAAATTATTCATCTGTCAAATCCTAGAATTATATCATACCTGCTCCAGCAATCACGACCTGTAATGGTTTAGTGGGTTGTTCACTGTTTCTGAAAAATGAAGATAGTTGTCCAGCTTCCAAAAAGTTTATTGTGTTTTCTAGTGGAG
+
CCCCCFFFFFCCGGGGGGGGGGHHHHHHHHHHHGHHGGGGGHHHHHHFHHHGFHFHHHHHHHHGHHHHHHGHGGHEFHHHGFHHHHHHHHHHHHHHHHHHHHHHHHHHHHHHHHHHHHHHHHHHHHHHHHHHHHHHHHHHHHHHHHEGHHHHHHHHHHHGGGGGHFGHHHHHHHHHFHHHEGGGHHHHHHHHHHHHGHBGGHHHHGHHHHHHHHHHGHGHHHHHGHFGEGGEBFGGGGBFFFGGGGGGGGG
@M03495:530:000000000-LYBTV:1:1102:26699:22034 2:N:0:AACACCTG+CCCATGCG
ATATTTTGCCGTTGATAAACCAGAGGACTCAGGCTGGACCAAAGCTCACATGCTGACAGATCGGAAGAGCGTCGTGTAGGGAAAGAGTGTCGCATGGAGCGGAGGAGTGAGGGGTGGGGGGGGCGAGGAGCATAACAAAAAGAGAGACTAGTGGAGAGATGGTGGGACTAGTGTGTAGAGCACTACCAATGCATCAACACAGATGTAATGAGAACGCAGATAGCATCTCACAGCAATACATGACGTCGGAA
+
AAABBBFFFFBAEEGDGDBFFGHGDFHHHHFGAFAAEH2FHCCAGF3FAGHFHHHBGGFHHH1A1AB1BFEEEEEE?2F3F3BB1FG4BBGEH>11F300>/////<B?1B0/>?<<///---99---9...//////......;.../////././..99/9/;9...////;/:9//9//;;//.////9///////...9//////9/////..---/99/////::///..9////////;9.---9
@M03495:530:000000000-LYBTV:1:1102:7037:22043 2:N:0:AACACCTG+CCCATGCG
ATATTTTGCCGTTGATAAACCAGCTAATCCTGAAAAAAAAATCAAAGCTAAAAACTACAATGCTAAGACCACGATGTGACTGCTATCAAAGTTAGATATATATGTAAATTATTCATCTGTCAAATCCTAGAATTATATCATACCTGCTCCAGCAATCACGACCTGTAATGGTTTAGTGGGTTGTTCACTGTTTCTGAAAAATGAAGATAGTTGTCCAGCTTCCAAAAAGTTTATTGTGTTTTCTAGTGGAG
+
BBBBBFFDFFB>EGGGGGGGGGHHHHHHHHHHHHHCHFGGGGHHHHHGHFEGBD?FGGHHHHHHHFHHGHHHGGHGHHHHHHFHHHHHHFHDGFHGHHHHHHHHHHHHHGHHHHHHHHGHHHHHHHHHFHHHGHHHGHGHHHGGFGCGHFHHFHGHHHHGGGGGFGFFHHHHHFHGGFHGFGCGHHGHHHGGHHHHHHHGHEFF0GHHHHGHHHHHHHHHHFHHGHH?C;FFGGGGGFFFGBFFGGFGGGE
@M03495:530:000000000-LYBTV:1:1102:27320:22044 2:N:0:AACACCTG+CCCATGCG
ATATTTTGCCGTTGATAAACCAGCCTCCCTGTGGTCGTTATCTTGCTCCTTCTGTCGTCAACGAATTTACTAATTCCAAAGCTCACATGCTGACAGATCGGAAGAGCGTCGTGTAGGGAAAGAGTGTCGCATGGGGGGGAGAGGCCGGGGGGGGGGGGGGCGACGTAGAAGACCGTAAACACAGCAACCATAGACATGATCCGTCGGCTCAGCCCCGACAAGCACCCGTAGCACTAATGACTATCCGAAAA
+
BCCCCFFFFFCCGCGGGDGGGGHHGHHHGHGGFHGHGGGHHHHHHHHHHHHHHHHHGGGHGHGGGHHHHHHHHHHHHHHGFGHGHFHHHHHHHHHHGHGHGGGGHFHGGGGEGHHGHEHHHHFHHHDFFA@D/BF/<---;.....---;--:-;---:----:--...900//-....00..../9...:00;00900000...---..0/0/9.-----..//..-;-..0000009000900/...--
@M03495:530:000000000-LYBTV:1:1102:10310:22051 2:N:0:AACACCTG+CCCATGCG
ATATTTTGCCGTTGATAAACCAGTCTCCAAAGCTCACATGCTGACAGATCGGAAGAGCGTCGTGTAGGGAAAGAGTGTCGCATCGGGGGGAGATCTCCAGGGGGCTGCGTGTGTGAGCGCAACACTAGATATACAACACGACTCACAGTCCCTATCCACGTGCAGGTAACAGTGACCGGCCCTTCACTCTGCGGGCCCTCTCGCATCAAACCCACCGATACGTCTGGCCTCGTGATGTAACCGTTCAATGC
+
3>AABFFFFFBAGECGGFGGBEAFHHHHHFD4GH3GFFGHFHGHHHHHHHHGEFD1F2EEEA0BABGHGHFHHFBGHFGDHE1/11//>-<-./00000//.---9..-..;.;.90/---;-;.////;:////:/.9.-99.///9;/////:/;//...../..//////99B/--;--././/////:--9-9-.../9.-.;////......99@-./...//./..9./;//////-..9;/BBB
@M03495:530:000000000-LYBTV:1:1102:25449:22055 2:N:0:AACACCTG+CCCATGCG
ATATTTTGCCGTTGATAAACCAGCTAATCCTGAAAAAAAAATCAAAGCTAAAAACTACAATGCTAAGACCACGATGTGACTGCTATCAAAGTTAGATATATATGTAAATTATTCATCTGTCAAATCCTAGAATTATATCATACCTGCTCCAGCAATCACGACCTGTAATGGTTTAGTGGGTTGTTCACTGTTTCTGAAAAATGAAGATAGTTGTCCAGCTTCCAAAAAGTTTATTGTGTTTTCTAGTGGAG
+
BBBBBFFFFFDAFGGGGGGFGGHGHFHHHHHHHHHHHCEGGHHHHFFFGHHHHHGFHGHHEHHHHFFHH2GHGEHGHHHHHHHGGHGHHDB@BEFHHHHFFHHHFHHHHEHHFFHHBDFGHHHEGHGHHHHHHHHHHHGHHHHGHHAGHFGHGGHHHFHGGFGGH?FGFGGGFHFFGFHF<ADEHHHGHEHHGHGHHHHGGHHHGGCGHF0GHGFFC/CFHHCCGHHGGFFGGGGGFGCFGFGF9CFBA9C
@M03495:530:000000000-LYBTV:1:1102:11136:22069 2:N:0:AACACCTG+CCCATGCG
ATATTTTCCGTTGATAAACCAGTCTCCAAAGCTCACATGCTGACAGATCGGAAGAGCGTCGTGTAGGGAAAGAGTGTCGCATGGGGGGTAGATATCGGTGGGGGGCGGGGCGTTAGAAAAAAAAGAAAATGAATGAATGAAGACATGAGTTGGGCGAGAAGTAAGGGAGAAAGACGTAGACGACAGATAGGGCAAGTGAGACAGACACAGCACGTATCGCGGAAAGGATAGCACATTGAGCATCGTGTGGG
+
BCCCCFFFFCFFGGGGGGGGGGHHHHHHHHHHHHHHHHHHHHHHHHHHHHGGGGHHGGGGGEGHHHHGHHHGHHGH@FEFEGB1EE/>-.<000<0<?.C.-----;----:--.:099/.:99...//000:0000000000;/00009000:.----./00090...:.:0;/.....0:-;--9000/.9...099000///.///.;/.-./0...--;--../000000/0000000;0...:..9
@M03495:530:000000000-LYBTV:1:1102:4043:22088 2:N:0:AACACCTG+CCCATGCG
ATATTTTGCCGTTGATAAACCACCCTCCCTGTGGTCGTTATCTTGCTCCTTCTGTCGTCAAAGCTCACATGCTGACAGATCGGAAGAGCGTCGTGTAGGGAAAGAGTGTCGCATGGGCGGGAGGGCGAGGGGGGGGCGGGGACCGCTAAGGAGAAGCAGAGAGAAGACTCGGCCCGAAGGCAGCTCTCAGCAGAAATTGCGGCAAGCGGAGCGAGGCGCCGATGCGTTGACGTGAGACGCGACAAACGTGA
+
3AABBFFFBFDACGCGGGGGGGGGGHCEFHFGGHGHGG?FHHFHFGFFHGHHHHHFFGGHGHHEGBFFGFGHGHHHHHCGFGGFEGFHHEEFCEF?2GFFFHGGHHFFBFFEC<<FG0/////--.>-<A---9---9-----.----.///.9.//9:/....///;//....9----.....////9///.//////9.-;@-...--------9------..-9.;.:....;//.----;-9...:.
@M03495:530:000000000-LYBTV:1:1102:27307:22092 2:N:0:AACACCTG+CCCATGCG
ATATTTTGCCGTTGATAAACCAGGGACTCAGGCTGGACCAAAGCTCACATGCTGACAGATCGGAAGAGCGTCGTGTAGGGAAAGAGTGTCGCATGGGGGGTGGATATTGGAGTGGCGCATGGGGGAAGTAATAAAGTAAAATAAATACAATGAAAAGAATCTGAAGAAGTAACAGCAGACGTTACATCGACAACATGCATGAGAGGCAGTACAGGCACTTGACATGTGCAGTTGGAGATAGGATCGGTCGT
+
ABCCCFFFFFCCGGGGGFGGGGHGGGGHHHFHHHHGHGHEHHHHHHHHHHHGHHHHHHGFHHGGG?CGHEFFFEEHHHGGGHE13FHFFGEGGG1BA>/<C-;.00000:0;/...9.-.9...--..9/////9///////;///////://9///../////;:///://///.9./.-..9;///./-.9..//////////..9.//9//;...9///:F///9/////////////////....--
@M03495:530:000000000-LYBTV:1:1102:19346:22092 2:N:0:AACACCTG+CCCATGCG
ATATTTTGCCGTTGATAAACCACCAAAGCTCACATGCTGACAGATCGGAAGAGCGTCGTGTAGGGAAAGAGTGTCGCATGGGGGGTGGATGTGGTGGGTGGGGGGGGGAATGAGAAAAAAAAAAAAAAAAGGATGGGGAGGAGTGTTGTGGGTGTGAAGCGTACGATAGTTAGAGACAATAGGTAGGTGTGTGGAATGGAGGTTGAGATGTCGGGCATACCAAGTTGTGCTGTAGTCAGGACAGCGGCTAG
+
BCCCCFFFFFCCGGGGGGGGGGGGHHHHHHHHHHHHHHHHHHHHHHHEAFEGHHGGGGEFGHHHGHHHHHHHH5DEFFGEGHG/A--<.00000/.:-.;---:-----./000000/;@-:--------../00..:.:-:./.00./..9..;90000-..9-..9.;000:00///0000:00.000...;000000/;./:/0.0000.----/00/00.::00:000:000000/0./..----..
@M03495:530:000000000-LYBTV:1:1102:21725:22135 2:N:0:AACACCTG+CCCATGCG
ATATTTTGCCGTTGATAAACCAGGACTCAGGCTGGACCAAAGCTCACATGCTGACAGATCGGAAGAGCGTCGTGTAGGGAAAGAGTGTCGCATGGGGTGTAGGTGTCGGGGGGGGGGGGGGGAGGGAAAAAAAAAGAAAAGAAAGATAAGGGAACGAAGGAGGGATGGGTGGTAGAGAAGTAATGAGAACAGTGGAAGAAGATCAGCACGATATTGCGGGCAGTGACTCTAGAGCGGCGTGTACGCGCACA
+
ABCCCFFFFFCCGGGGGGGGGGHGHHHHHHHHHHGHHHHHHHGHFHHGHHHHHHHHHHGHHGGGGHHHGGGGEEGHHHGGHHGGHGHGGGHGGGHFE/>/3B33?B3///>B-------;------..:/.-:--...9//.:////9///.....9......-./...:;-.///;/////9;///////:/9/9//.////////;.;...-/:/.----.////////////-----:./:..----9
@M03495:530:000000000-LYBTV:1:1102:14973:22162 2:N:0:AACACCTG+CCCATGCG
ATATTTTGCCGTTGATAAACCACCCTCCCTGTGGTCGTTATCTTGCTCCTTCTGTCGTCAACGAATTTACTAATTCCAAAGGAGGAGTATGTTGTTTTTGGAATTTAAGGTAATTGTTGGCTCTAGCTGCCATAGCAATGTCACAACCACTTCTTGCCCTCCAAAGCTCACATGCTGACAGATCGGAAGAGCGTCGTGTAGGGAAAGAGTGTCGCATGGGGTGGGGTGCTCGGGGGTGGAGGTGTGGGGAG
+
CCBCCFFFFFCCGGGGGGGGGGGGGHHGGHHHHHHHGGGHHHHHHHHHHHHHHHHHGGGHGHGGGHHHHHHHHHHHHHHHHHFGGEFGFHHHHHHHHHGGFHHHHHHHHHFGHHHHHHHHGHHHHHHHHGHHHGHHGGHHHHEHHHFGGGGHHHHHHHHHHGHHEHHHHHHHHHHHHFHHHHHHHGGGGGHHGGGGGG:CGFFCFHHFH<C;9AE9DA.;D.9--;.;.00;-9-=---.:D.A9A..9.9
@M03495:530:000000000-LYBTV:1:1102:15362:22186 2:N:0:AACACCTG+CCCATGCG
ATATTTTGCCGTTGATAAACCAGTCAGGAGTCCAAAGCTCACATGCTGACAGATCGGAAGAGCGTCGTGTAGGGAAAGAGTGTCGCATGGGGTGTAGGGGGTGGTGGGCGCCGTGGGACGTGGAAATAAAGATCGAGATGTAGTGGAAATGCAGACATGAAATCTCAATCATAAGATGTACAGGCTTCCATGTATGGGGCACACAACCAATGAACGACGAAGATAGTCTGAGGATAAAATCAGCAGAGTGA
+
ABAAAFFFFFBBGGGGGGGGGGHHHHHGHFGHHHHFHGHHHGHHHEGGHGHFHFHHGGGDCCGGAEGEFHFGGGHFHHGH@G@FEH?E>1G?1>/B33/////<//?C///////>A?0->..<111=FD0=00...<E00<00/.0C0;00C:0./;000<0000900090900090;9000/.9///0;0;0;;B.A.-...;.....////9;.----.9;/:////;/./////;//////;/.///
@M03495:530:000000000-LYBTV:1:1102:15192:22197 2:N:0:AACACCTG+CCCATGCG
ATATTTTGCCGTTGATAAACCAGCCTCCCTGTGGTCGTTATCTTGCTCCTTCTGTCGTCAACTATCCAAAGCTCACATGCTGACAGATCGGAAGAGCGTCGTGTAGGGAAAGAGTGTCGCATTGGGAGATGGTGGTGGTGGCGTGGGGGGGGGGAGGGTCGGTGTTGAAGTGGTGAGTGGGTGATGGGGTCAGAATAGACGGGAGGGGGTGTAGTGATGATATGAGTGTGCTAGTGCGAGACTCCGCATGG
+
BBBBAFFBFFBAGGGGGFGGGFHGGHGHGHHHHHGHGGGGHHHHEFHHFHHHHHHHGGFHGHGHHHHGHHGHGHHHHHHGHHFHFHHHHHFEEEFGHGAEEEE?2FFG3FFHFHG?4?//E//B??///22B?3///?<?/0</<>/->-------;-./---....////9//./.9/....9//;.9..9.///////..-.---9----////////////////;//////;/-.--.;9/9.-...
@M03495:530:000000000-LYBTV:1:1102:12173:22200 2:N:0:AACACCTG+CCCATGCG
ATATTTTGCCGTTGATAAACCAGCTAATCCTGAAAAAAAAATCAAAGCTAAAAACTACAATGCTAAGACCACGATGTGACTGCTATCAAAGTTAGATATATATGTAAATTATTCATCTGTCAAATCCTAGAATTATATCATACCTGCTCCAGCAATCACGACCTGTAATGGTTTAGTGGGTTGTTCACTGTTTCTGAAAAATGAAGATAGTTGTCCAGCTTCCAAAAAGTTTATTGTGTTTTCTAGTGGAG
+
CCCACFFFFFBBGGGGGGGGGGHHHHHHHHHHFHHHHGGGGHHGHFHHHHHHGHGGHHHHHHHHHHHHHHGHGGHGHHHHHFFHHHFHHHHGFHHHHHHHHHHHHHHHHHHHFHHHHHGHHHHHHHEHHHHHHHHHHHHHHHHHHHHGHHHHHHHHGFHGFGGGGFGHFHHFGHHFDGHHAGGFHHFHHHHHHHHHFHFG.GHGFG0GHHHHHGHGHHHHHHGHHHAECBBFGGGGGGFFFGGGGGFFAFE
@M03495:530:000000000-LYBTV:1:1102:20738:22228 2:N:0:AACACCTG+CCCATGCG
ATATTTTGCCGTTGATAAACCAGGACTCAGGCTGGACCAAAGCTCACATGCTGACAGATCGGAAGAGCGTCGTGTAGGGAAAGAGTGTCGCATGGGGTGTAGAGGAGGGTGGGGGGGGGGGCATTGAAGTAAAAAAGAAAAGAGAGGACAATGACTTTGGAGGGTTGGGGGAAGAGATGAGCAAGAGAGGTAATGGGGATAGAGTATAAGTACATACGGAGACGGCGGCAGTAGTGTAGCGATGTCAGGTG
+
ACCBCFFFFFCCGGGGGGGGGGHGHHHHHHHHHHGHHHHHHHHHHHHHHHHHHHHHHHHHHGGGGHHHGGGEEFHHHHGHHHHHHFFBGFHGGEFFE/E>3F4320/?//?/><@C---;;--:00000000;B0-:..///.//..../.00000000/0/.-.:-9----....9000000///./..00000:..9:/:0:000000;900000....-.:.9-----/000/00:0--;.:000/00
@M03495:530:000000000-LYBTV:1:1102:25234:22250 2:N:0:AACACCTG+CCCATGCG
ATATTTTGCCGTTGATAAACCACCCTCCCTGTGGTCGTTATCTTGCTCCTTCTGTCGTCAACGAATTTACTAATTCCAAAGCTCACATGCTGACAGATCGGAAGAGCGTCGTGTAGGGAAAGAGTGTCGCATGGGGTGTTGAGCTGGGTGGTCGGAGGCGGGGGTACGTGTAATACAATTAACAATGCTAGGTACTGACGAAGAATAAGTACTAGACGCACGCACATTGACACACACGGACGTGCTGCGAG
+
ABCCCFFFFFCCGGGGGGGGGGGGGEHGGHHHHGBGGGGHHHHHHFHHHHGHHHHHGGGHGGGGGHHHFHHHHHHGHHHHHHHHHHGHHHHHGHGHBGHEGEFGHHHGGGGEGEGHHAFGHGGGFFBGGHGGD0/B?</?/111110/0?-.1----<.--;-:;./;:B/.9//////9//99/9;//;/.//////:.9-..////////////:.-9-:----/;;///;....-----.:..:/9--
@M03495:530:000000000-LYBTV:1:1102:13300:22267 2:N:0:AACACCTG+CCCATGCG
ATATTTTGCCGTTGATAAACCACCCTCCCTGTGGTCGTTATCTTGTCCTTCTGTCGTCAACGAATTTACTAATTCCAAAGCTCACATGCTGACAGATCGGAAGAGCGTCGTGTAGGGAAAGAGTGTCGCATGGGGGGGAGATCAGGGGGGGGGGGGGAGTGTGGAGTAGAGACAGGTAGGAGGGCAGGAGCTGGAGTGGTAGCGGCGGGCGAGGGTGCATGATGGTTGAAGTCGGCTGCAGTGGTGCAGAG
+
ABBABFFFFFBBGGGGGGGGGGDFA4FEC2F3FG2FE2AECGBF5BF5G5GHHGHGFEFAGGGGGGEDGF55GHHGGBBEGHBG3B@DGFHBEFHBHFE?EGGEHHGGGGFEFFHHFBGHHHHHH3F/?<E?0/?/;--9.///99.-9;-;--999-;.9//././/////.;.9///.//.-...-..../.../9.9/9/-;----------;../////:///.///;/.--.-.//////.//9/.
@M03495:530:000000000-LYBTV:1:1102:9858:22295 2:N:0:AACACCTG+CCCATGCG
ATATTTTGCCGTTGATAAACCAGGGACTCAGGCTGGACCAAAGCTCACATGCTGACAGATCGGAAGAGCGTCGTGTAGGGAAAGAGTGGCGCATTGGGGTCGGAAGTGGGGGGTGTGCGGGGAGAGAGAAGTGAAAGTGGGGGAAGAGGGAGAACTATGGGATAGTAAAAGGGGACAGTAGGGCGTGAGTAGTGGGGGGAGTGAGTACATGAGGTTAGAGTGGTCTGTTAGGTGTCTAACATAGATGATGG
+
BBABAFFFBFBAEGGGGGGGEGGGGEGGHHHHGGG?2FFGHHBC3GHFGGACAGE2BAFBFCE?EGF1E01E@EFCCGHGFFCHGHBG1?EG/E/B3?///////<?11F//-:;-.0.-9---.....///9B//////.---.......9..//////.././/////;..-.-..///9:.--;.:B//9/9.-----../:;/////;//;././///.////////.///////;///;//////;
@M03495:530:000000000-LYBTV:1:1102:15351:22313 2:N:0:AACACCTG+CCCATGCG
ATATTTTGCCGTTGATAAACCACCCTCCCTGTGGTCGTTATCTTGCTCCTTCTGTCGTCAACGAATTTACTAATTCCAAAGCTCACATGCTGACAGATCGGAAGAGCGTCGTGTAGGGAAAGAGTGTCGCATGGGGAGGAGAGACGGAGGGGAGGGGGGGACGTAAGTAATCAAAAGCTTAATAGAATAAGAGTTAAGATGAAGGCGCTAGTACGGTAGTGAACTGAGTGTGCTATTAGTTTAACAACAAA
+
ABBCDFFFFFCBGGGGGGGGGGGGGHGGGHHHHHFHGGGHHHHHGFHHHHHHHHHHGGGHGGGGEHHHHHHHHHHHHHHHHHHHHFHHHHHHHHHHHHHHGGGGHHHGFGGGGHHHHGGHHHGHGH3FFHGG/??E/<//////0/?/.---><-<----:-9....0000009;0/900000009B0000:000000:000000.----.;00../.:090000900;0;000;09:000900000....
@M03495:530:000000000-LYBTV:1:1102:5758:22315 2:N:0:AACACCTG+CCCATGCG
ATATTTTGCCGTTGATAAACCAGTCACAACCACTTCTTGCCCTCCAAAGCTCACATGCTGACAGATCGGAAGAGCGTCGTGTAGGGAAAGAGTGTCGCATGGGGCGAAGAGGTTAGGGGAGGCCGTGGGATTTACGCCAGACAATACATAGATCCAGACTAGTAGGATTGAAAGCAAGATTGGCGTAACGTCACGAGCTGTAACTACCACATCACTAGCCAGGCAGCACGCCGTTTACATATCGGAACAGC
+
@AAAAFFBDFB22AAGD5EFFGHHH45AFFAFGHFGFGCDBEG22BGH3EGH33FFDBGHHHFHF5GAED1AG1FEFGCGG?2BBA31BFFFEEFFGG/1?0?/////>/0/10100<?//////<//-.10>11..-.-../<00/00=00=00;00./0/0;;0000;0;;C/;///000./-.-;../9..;.--;99//////9//.///////;:;........--.-9.;.9////99-..-./.
@M03495:530:000000000-LYBTV:1:1102:26661:22361 2:N:0:AACAACTG+CCCATGCG
ATATTTTGCCGTTGATAAACCAGAGGACTCAGGCTGGACCAAAGCTCACATGCTGACAGATCGGAAGAGCGTCGTGTAGGGAAAGAGTGTCGCATGGGGGGCGGGACGAGGGGGGGGGCGGGTTAATAGGAGAGACAAAAGAAGTACAAAAAGACCGACAAATCATGTGTTCGAGATGTATATGCACAAATGACAGTGCACAACATCGTACACAGCAGCCGACAAGCCACAATAAATCATATCGAGTATAT
+
AABBBFFFFFDAEEGGFFFGGGHHHGHHHHABBBFG?GHHDEHHHHHCGHHHHHHGHFHHHHE?CAB1BFEAAEEEGGGGGFGFFGH@BBFEH/11C/?/----9-------9=---------..///9///......../..;//////.....99--@-9/;9///9;//..:9.9//////////..;/////;9/9//.../9.....//9.9...-----;......//////9:///9..9.///
@M03495:530:000000000-LYBTV:1:1102:8861:22408 2:N:0:AACACCTG+CCCATGCG
ATATTTTGCCGTTGATAAACCAGAACCATCCAAAGCTCACATGCTGACAGATCGGAAGAGCGTCGTGTAGGGAAAGAGTGTCGCATGGGGGGTAGAGATGGGGGGTGGGCGGGGGGTTATAAAAAAATAAAGAAAAGGTGAGGGGAGAAGAGGGGAGGTTGGTAAAGAGGTAGGAGGATGCGGCAGTAACGGTATGTGAGGATGCGGTGCGTCACCTAGAGTGTTGCCGAGGATGGGTGAGTGGTTGCGAG
+
CDDCDFFFFFDBGGGGGGGGGGHHHHHHHHHHHHHGHHHHHHHHGHHHHHHHHHGGGGHHHGGGGEGGHHHGGHHHHHGHBGFHGGEGHG/<-.<000000..--9<@-.9-------90000<<=B.<0000.///.000:..-.-..<<:..-.9<.//-9000:0/.000.0/../0/9----/<00.-...:0000.0:0/--.-<-.-..0000<0<00B.00--99</<.9/...00.:...---
@M03495:530:000000000-LYBTV:1:1102:10634:22409 2:N:0:AACACCTG+CCCATGCG
ATATTTTGCCGTTGATAAACCACCCTCCCTGTGAGTTATCTGCTCCTTCTGTCGTCAACGAATTTACTAATTCCAAAGCTCACATGCTGACAGATCGGAAGAGCGTCGTGTAGGGAAAGAGTGTCGCATGGGGGGGAGGGCGGGGTGGGGGGGGGGTCAGTGAGAAAAAAAAAATAAAGAAGAGAGGATAGAGTTATATGATGATTAGAGTGCATATATATGTCACCGTTACAGTGTGGATTTGGTAGGTA
+
CDDDDFFFFFDCGGGGGGGGGGGGGHHGGHHHHHHHHHHHHHHHHHHHHHHHHGGGHGHGGGHHHHHHHHHHHHHHHHHHHHHHHHHHHHHHHHHHHGGGGHHHGGGGGGGHGHGFHHHHHHHBGGGFGAGHG/-9-;--.---;-@A-----:---.:/0000000/.9----.0:000.:0./.../0;000;0;0:000::00000000:000000000::000.....;00000.000000.00.00
@M03495:530:000000000-LYBTV:1:1102:6284:22438 2:N:0:AACACCTG+CCCATGCG
ATATTTTGCCGTTGATAAACCAAAGCTCACATGCTGACAGATCGGAAGAGCGTCGTGTAGGGAAAGAGTGTCGCATGGGGTGGTGGACTGGGTGGTCGGCGGGGTATGTGGAATAAAAAAAAAGAGTAAAAACACGGGTGGGGTTGTAGTGTGCTTACACAGTCTTAGAATGAGAAAATTGTGAAACTTATATCTTAGTATTCAAGTGATTAGCTATATATTTCATGGTTAATCATTGCTCTTTGTGATAT
+
BCCBCFFFFFCCGGGGGGGGGGHHGHHHHHHHHHHHGHHHHHGHGGGGHFHFEGGGGHHHHGFHHHHHGG@FAHGG>F1E1>/111133///??>E3///<//--.11=110000<=00-:--../000000....-=--:-;.-9:000/0000000000.000000000000000/0:0000000:0:00000000090;0000;000000/090000000000000:00;00;:B0000:00:/0:90
@M03495:530:000000000-LYBTV:1:1102:24227:22467 2:N:0:AACACCTG+CCCATGCG
ATATTTTGCCGTTGATAAACCAGCTAATCCTGAAAAAAAAATCAAAGCTAAAAACTACAATGCTAAGACCACGATGTGACTGCTATCAAAGTTAGATATATATGTAAATTATTCATCTGTCAAATCCTAGAATTATATCATACCTGCTCCAGCAATCACGACCTGTAATGGTTTAGTGGGTTGTTCACTGTTTCTGAAAAATGAAGATAGTTGTCCAGCTTCCAAAAAGTTTATTGTGTTTTCTAGTGGAG
+
ABAACFFBFFCCGGGGGGGGGGHHHHHGHHHHHHHHHGGGGHGHHHFHHHHHHHGHHHHHHHHHHEHHGHHHGGHGHHHGHGFHFFHHHHFHGHHHHHHHHHHHHHHGHHHHHHHHHHHHHHHFHHHHFGHHHHHHHGHHHHGHFHHHHHHHHGHHHHHGEGGGHGHHGHF1GGEFDGHFEFGDHHGGHGHEEHGHHHHGHGHHHHHFHHH0GGHFHHEFGHFHGBA.A;CBBFFBFFF/BFGGFFFG?CE
@M03495:530:000000000-LYBTV:1:1102:18855:22493 2:N:0:AACACCTG+CCCATGCG
ATATTTTGCCGTTGATAAACCACCCTCCCTGTGGTCGTTATCTTGCTCCTTCTGTCGTCAACGAATTTACTAATTCCAAAGCTCACATGCTGACAGATCGGAAGAGCGTCGTGTAGGGAAAGAGTGTCGCATGGGGTGTAGGGCTGGGTGGGGGGGGGGGCCTGTTAATGAAATAACAGAATATGTTAGTCCCGTGGAGTTGACATCGCACAACAGTATCATGCAGCACAAACGTAGTGCTGTGTAGCTGC
+
CDDDDFFFFFDDGGGGGGGGGGGGGHHGGHHHHHHHGGGHHHHHHEHHHHGHHHHHGGGHGHGGGHHHHHHHHHHGHHHHHGHHHGHHHGHHFHHHHGHHGGGGHHFFGGGGGEHFHGHHHHHHGH3GDECF/F/C<<>211=0?///0/---<-9----:-..::000:;::00:0;0/00:00000:000;-..-..0/000000..9--/../00:0000000:..//.......::0:0/0000000
@M03495:530:000000000-LYBTV:1:1102:17927:22507 2:N:0:AACACCTG+CCCATGCG
ATATTTTGCCGTTGATAAACCAGCTAATCCTGAAAAAAAAATCAAAGCTAAAAACTACAATGCTAAGACCACGATGTGACTGCTATCAAAGTTAGATATATATGTAAATTATTCATCTGTCAAATCCTAGAATTATATCATACCTGCTCCAGCAATCACGACCTGTAATGGTTTAGTGGGTTGTTCACTGTTTCTGAAAAATGAAGATAGTTGTCCAGCTTCCAAAAAGTTTATTGTGTTTTCTAGTGGAG
+
B?ABBFFBFFBAGGGGGGGGGGHHHHHHHGHHHHHHHGGGGHGHHHFHHGHHHHGHHHHHHGHHHHHHGHHHGGHGHHGFFHBHBEGHHHGHHHHHHHHHHHHHHHHGHBGHHHHHHHHHGHHHHHHHHHHHHHGHHHEHHHHFFHHFFGHHHHHHHFH?<CGGHGHHGHGGHHGBFFFHCFFFHHHGHHHHHHHHDFD=<GHHHGHHHHHHFHFCCHFBFFFFGG..90;CBFGGGGBFFGBBB0BF.;A
@M03495:530:000000000-LYBTV:1:1102:15689:22514 2:N:0:AACACCTG+CCCATGCG
ATATTTTGCCGTTGATAAACCAGCTAATCCTGAAAAAAAAATCAAAGCTAAAAACTACAATGCTAAGACCACGATGTGACTGCTATCAAAGTTAGATATATATGTAAATTATTCATCTGTCAAATCCTAGAATTATATCATACCTGCTCCAGCAATCACGACCTGTAATGGTTTAGTGGGTTGTTCACTGTTTCTGAAAAATGAAGATAGTTGTCCAGCTTCCAAAAAGTTTATTGTGTTTTCTAGTGGAG
+
@BABBFFFFFBAGGGGGGGGGGHHHHHHHHHHHHHHHGGGGHHGHHHGHHHHHHGHHHHHHHHHHHHHHFHHGGHGFHHHHHHHHHGHHHHHHHHHHHHHHHHHHHHHHHHHHHHHHHHHHHHHHHHHHHHHHHHHHHHGHHFHHHHGHHHHGHGHHGHGGFGGGGHHHGHGGHHHHHHECFFGHHHHHHGHHGHHHEGFFGHFGGHHHHHHHGBHFHHHHGHHF0CEA0CFFGGGGGCFFGGGGGFGG0C
@M03495:530:000000000-LYBTV:1:1102:5696:22532 2:N:0:AACACCTG+CCCATGCG
ATATTTTGCCGTTGATAAACCAGGGACTCAGGCTGGTCCAAAGCTCACATGCTGACAGATCGGAAGAGCGTCGTGTAGGGAAAGAGTGTCGCATGGGGTGTAGGGCTGGGGGGGGGGCGGGGGGTTGAGGAAATAAAGAGTAAAGGAGCAGTGGCGCAGCGGATTAGGGAGGTGAGCGGTGGCCGAGCCGAGTTTACTGACATACGTGTTGGTAACGTAGGGGACCACGGAGCGCAGGGGATACGGTGAGT
+
ACCCCFFFFFCBGGGGGGGGGGHGGGGHHHHHHHHGHHHFHHHGHHHHHHHHHHHHHHHFHHFGGGGGHGGGEEEGFHGGHHHGHHFGBGGEEGEG1E/>/?F3/20//</<@---9-9---::---/0/0//009009/:00000/9../:0/.-.-------9000./.-..0.0--.-...--------..00000000000.0//.:..000./..:...-....--9-----9--../0../.9.0
@M03495:530:000000000-LYBTV:1:1102:9597:22549 2:N:0:AACACCTG+CCCATGCG
ATATTTTGCCGTTGATAAACCAGTTGGCTCTAGCTGCCATAGCAATGTCACAACCACTTCTTGCCCTCCAAAGCTCACATGCTGACAGATCGGAAGAGCGTCGTGTAGGGAAAGAGTGTCGCATGGGGGGGAGGGCTCGGTGGTGGGGGGAGGCGGGAGCAAAACAAAGGAGAGAGGGTGGAGAGTGTGTATGGGTGGTGCGATACACGAGCTAGAAAGACGGCGGTGGCGGAGTGTCGAGGTACGGATGG
+
BCCCCFFFFFCBGGGGGGGGGGHHHHHHHHHHHHHHHHHHHGHHHHHHHHHHHGGGGHHHHHHHHHHHGHHHHHHHHGHHHHHHGHHHHHHHGGGGHHHGGGGFGHHHHEGHHHHHFGFFEH?FE0?A/;--;9-...;;.:.9.9-------.-----..//9....///....;..:.-.././///.9/9/./.-9./-.9.9/9.99-.//9////:..----:..@9--.9//.;--.//..;:9.
@M03495:530:000000000-LYBTV:1:1102:17340:22572 2:N:0:AACACCTG+CCCATGCG
ATATTTTGCCGTTGATAAACCAGCTAATCCTGAAAAAAAAATCAAAGCTAAAAACTACAATGCTAAGACCACGATGTGACTGCTATCAAAGTTAGATATATATGTAAATTATTCATCTGTCAAATCCTAGAATTATATCATACCTGCTCCAGCAATCACGACCTGTAATGGTTTAGTGGGTTGTTCACTGTTTCTGAAAAATGAAGATAGTTGTCCAGCTTCCAAAAAGTTTATTGTGTTTTCTAGTGGAG
+
AABBAFFFFFBAFGGGGGGGGGHHHHHHHHHHHHHHHGGGGHHHHHFHHGHHHGGHHHHHHHHHHHHHHGHHGGHGFFHHHHGHF4BGHHHHHHGFHHHHHHHHHHHHHHHHHHHHHHHHHHHHHHHHHHHHHHHHHHHHHHFHHHGHHHHHHHHHHGHGFGGGHHHHHHHGHEHHHHHHFGGGHHHHHHHHHHHHHED=<GHH0CGFHHHFGHHCHHHGHHHHHGGGEBFGGGGGGGFGGGFGFFGGGBE
@M03495:530:000000000-LYBTV:1:1102:21399:22573 2:N:0:AACACCTG+CCCATGCG
ATATTTTGCCGTTGATAAACCAGCTAATCCTGAAAAAAAAATCAAAGCTAAAAACTACAATGCTAAGACCACGATGTGACTGCTATCAAAGTTAGATATATATGTAAATTATTCATCTGTCAAATCCTAGAATTATATCATACCTGCTCCAGCAATCACGACCTGTAATGGTTTAGTGGGTTGTTCACTGTTTCTGAAAAATGAAGATAGTTGTCCAGCTTCCAAAAAGTTTATTGTGTTTTCTAGTGGAG
+
BCC@BFFFFFCCGGGGGGGGGGHHHGHHHHHHHHHHHGGGGHHHHHGHHGFHHGGHHHHHHHHHGHGHHHHHGGHGHHGHHFEHHHGGHHGHHHGHHHHHHHHHHHHHHGHHHGHHHHHHGHGHHHHHHHHHHHHHHHHHHHEGDGAGHFHHGGBGFFFGGFGGGGHFHFGGHHHHFHHHGGGFHHHHHHHHHHHHHHHHAHHGFCGFFFGHHHHFGHFHHHHHHGCEEFGGGGGGGGBFBFFGGGGGGFE
@M03495:530:000000000-LYBTV:1:1102:6111:22581 2:N:0:AACACCTG+CCCATGCG
ATATTTTGCCGTTGATAAACCAGCTAATCCTGAAAAAAAAATCAAAGCTAAAAACTACAATGCTAAGACCACGATGTGACTGCTATCAAAGTTAGATATATATGTAAATTATTCATCTGTCAAATCCTAGAATTATATCATACCTGCTCCAGCAATCACGACCTGTAATGGTTTAGTGGGTTGTTCACTGTTTCTGAAAAATGAAGATAGTTGTCCAGCTTCCAAAAAGTTTATTGTGTTTTCTAGTGGAG
+
BBCCCFFFFFBBGGGGGFGFGGHHHHFHHHGHHHGHGGGFCGHHHHFFHHHHHGGHHFHHHGHGHHHHGBGHGGHFGHHGHFFHHHGHHHGHHHHHHHGHHHHHHFHHHHHGHHHHHHHHHHHHHHHHHGFHHHHHGHHHHHFBGGC2GHFHGHHGFHHGGGGGHFHDHHHHHHFHHHHFGGCEEHHHHHHHHHHHHHGHFHH0GGBGHHHGHHFBHHHHHGHGB0:CDFGGFGGGGGFGGGGFFFGG?F?
@M03495:530:000000000-LYBTV:1:1102:6817:22624 2:N:0:AACACCTG+CCCATGCG
ATATTTTGCCGTTGATAAACCAGCTAATCCTGAAAAAAAAATCAAAGCTAAAAACTACAATGCTAAGACCACGATGTGACTGCTATCAAAGTTAGATATATATGTAAATTATTCATCTGTCAAATCCTAGAATTATATCATACCTGCTCCAGCAATCACGACCTGTAATGGTTTAGTGGGTTGTTCACTGTTTCTGAAAAATGAAGATAGTTGTCCAGCTTCCAAAAAGTTTATTGTGTTTTCTAGTGGAG
+
BBCCCFFFFFCAGGGGGGGGGGGHHHHHHHHHHHHHHGGGGHHHHHHHHHHHHHEGHHHHGHHHHHHHGHGHGGGGHFHHHHGHHHHHGHGGHHHHHHHHHHHHHHHHHHHHHHHGHHHHHHHFHHHHHGHHHHHHHHHHHHHHHHGFHGHGFHHHHHHGDGGGHGGFHGHGHGGHFFH.<FDGHHHHHHHHHHHHHDGHHHHFGGHHHHHHHHGGFGHHHHFHHGG?CBFGGGEGGGFGGGEGGGGGAB?
@M03495:530:000000000-LYBTV:1:1102:4936:22638 2:N:0:AACACCTG+CCCATGCG
ATATTTTGCCGTTGATAAACCAGTCAGGAGTCCAAAGCTCACATGCTGACAGATCGGAAGAGCGTCGTGTAGGGAAAGAGTGTCGCATGGGGTGAGAGTGGAAGGGCGGGGGGTGGGAAGAGGGAAAAGACTAGAATATAAGATTGAGAGGGGTGCAGGCAGTTTAAAAACAGACGAGACACCATAACGTAGAGTGATCGTCACGAAGTCTCTAACTGGGAGGAGTGCGTGTGTGCGACGTGTGGTAGGGG
+
CCCCCFFFFFCCGGGGGGGGGGGGGDGFHGHHCHHFHHHCFHHHHHHE5BEFFGHGGAFABFGEAEEEA?FDGEB1F1FFFBBG1FEG111E?@10433B/33B/?/<//>---;-9./.:F.:...//.;//////9///////9//./.;-9-.//.:../://///;..//.-:-:.:/.9/://.:...//////.:;.....9.//9///////...-..;./-9.::../..---.:..;//...
@M03495:530:000000000-LYBTV:1:1102:10356:22638 2:N:0:AACACCTG+CCCATGCG
ATATTTTGCCGTTGATAAACCACCCTCCCTGTGGTCGTTATCTTGCTCCTTCTGTCGTCAACGAATTTACTAATTCCAAAGCTCACATGCTGACAGATCGGAAGAGCGTCGTGTAGGGAAAGAGTGTCGCATGGGGGGGAGGTGTGGGGGGTGGGCGGGGGGTGGATAAAACAAAAAAAAAAACGAGAGATAGGTGGAAGAGGGTACAGAGACATATGTAAGTAGTGAGACGTTATACGGGCGTGTCACTT
+
BCCCCFFFFFDCGGGGGGGGGGGGGHHGGHHHHHHHGGGHHHHHHHHHHHHHHHHHGGGHGHGGGHHHHHHHHHHHHHHHGHHHHHHHHHHHHHHHHHHHGGGGFHHGGGGGGHGGHGHHHHHHHH3FFHGGCGCB/9---;..:...-9B9-;>.--9----9-.:00000;....------.-...-.000/0:..0/...../0900////00000:0;0:00/0000.9./.90..-----./:000
@M03495:530:000000000-LYBTV:1:1102:8389:22659 2:N:0:AACACCTG+CCCATGCG
ATATTTTGCCGTTGATAAACCAGGACTCAGGCTGGACCAAAGTCTCACATGCTGACAGATCGGAAGAGCGTCGTGTAGGGAAAGAGTGTCGCATGGGGGGTAGATGTGGGTGGGCGGGGGGTGGTGAAAGAGAAAAAAAATATAGGGAGGGGATGGTAGTGGATTATAGATAGTGGAGTGGCGAGTCCAGAAGATGCGTAGCTGATGCGATCATTATGTTAGTAGGATATTGGGCGATGCGTGCGATCCAC
+
CCCCCFFFFFCAGGGGGFGGGGHGHHHHHHHHHGGHGHHHHHHHHGHGGHHHHHHHHHHHHHGGGGFHHGEGGEEHHHHGGHHHEHBFBFFHGGEFHE/<<..000000;..:-.;9-;-----..//99//:;9/.---./////./.---;...9////.9//////9///:/././...--;-///9/;/9///-..-./;////-...;9////:///9;////;////..---..-9..-....//
@M03495:530:000000000-LYBTV:1:1102:22580:22659 2:N:0:AACACCTG+CCCATGCG
ATATTTTGCCGTTGATAAACCAGGACTAAGGCTGGACCAAAGCTCACATGCTGACAGATCGGAAGAGCGTCGTGTAGGGAAAGAGTGTCGCATGGGGTGGAGGGAGGGGGGGGGGGCGGGGGAGTAGGGAGAAAAAAGAGAAGGAAGATAGGTCGGGACAAATGTTAGTGTGGAGATCTGTAACAAGTTTCTGACGTATCAGAGATGCTGTAGGTGCAGCAGTTGAATATGTGGCTACGGAGATCACTAGG
+
CCDCDFFFFFECGGGGGGGGGGHGHHHHGHHHHHGHHHHHHHHHHHHGHHHHHHHHHHHHHGGGGHHHGGGEEGHHHHGGHHHHHGGBFEFGGEF??////?//<//<>@A------9-->---.<10./...0/.-..//0/..<..111/<1-----../111111<1:1.090:011111110/11111111...1.1100<:001:<11<1000:<..111111111:10..0/....-/<0/<10/
@M03495:530:000000000-LYBTV:1:1102:17223:22701 2:N:0:AACACCTG+CCCATGCG
ATATTTTGCCGTTGATAAACCACCCTCCCTGTGGTCGTTATCTTGCTCCTTCTGTCGTCAACGATTTACTAATTCCAAAGCTCACATGCTGACAGATCGGAAGAGCGTCGTGTAGGGAAAGAGTATCGCATGGGGGGGAGGTGGCGGGGGGGGGGGGGGGGGTAGTCAAAAAGAAAAAGGAGGAAAGGAAGAGAGAGGGGAGGGACAATCGCGTGAGATGAGGAGGAGGTGAAGAAGAAGGCAAACGACAG
+
CCCCCFFFFFCBGGGGGGGGGGGGGHHGGHHHHHHHGGGHHHHHGHHHHHHHHHHHGGGHGHGGHHGHHHHHHHHHHHHHHHHHHHHHHHHHHEGGHHHGFGGHHHGGGGEFHHHHGHHHGGHGHDHEGGG/FEG/A--:-....9--;=;;A-9@--9----..000909.9..//...;.:.B/..;/.../.....-.---....00..-9::.00000;;......90000//9//........---
@M03495:530:000000000-LYBTV:1:1102:11752:22702 2:N:0:AACACCTG+CCCATGCG
ATATTTTGCCGTTGATAAACCACCCTCCCTGTGGTCGTTATCTTGCTCCTTCTGTCGTCAACGAATTTACTAATTCCAAAGCTCACATGCTGACAGATCGGAAGAGCGTCGTGTAGGGAAAGAGTGTCGCATGGGGTGTAGAGTAGGGTGTCGTGGGGGTCATTAGAGGAAGCAGCAGGGGACAGTAGATGACAGTTTTCTTGTCCGCGACCAAGCGACTAATAAGAATGCAACTACTTGACAGGCCGAAT
+
BBCCCFFFFFCCGFGGGGGGGGGGGHHGGHHFHHGHGGGHHHHHHHHHHHGHHFHHGFGHGHGGEFGHHHGHHHHHFHGHHHHHHFFHHHHHHHHHGGHHGGFGHHHGGGGGGHHHHGHHHHHGGHBFEA@G/FGC/</2?11111?F0?/1<...----..0;0000/./..0//...--.-;.0;00F0000;00900009900.-----:.;..9---0;0000000:000/00000000:.9.---.
@M03495:530:000000000-LYBTV:1:1102:18697:22732 2:N:0:AACACCTG+CCCATGCG
ATATTTTGCCGTTGATAAACCAGCTAATCCTGAAAAAAAAATCAAAGCTAAAAACTACAATGCTAAGACCACGATGTGACTGCTATCAAAGTTAGATATATATGTAAATTATTCATCTGTCAAATCCTAGAATTATATCATACCTGCTCCAGCAATCACGACCTGTAATGGTTTAGTGGGTTGTTCACTGTTTCTGAAAAATGAAGATAGTTGTCCAGCTTCCAAAAAGTTTATTGTGTTTTCTAGTGGAG
+
BBBABBFFFFDBGGGGGGGGGGCDHHHHGGHHHFGFHFGGGHCGHHBGHHHGHHCHHHHHHGHHHGFH3BEGGGH1B4GDGEBGHBFGGFFGHHDHHFHHGFDHHHHHHHHHFFHHHHGHGHFHBGFHHHHHHHHHHHFFHHHBGH02?2FGFFFHHHFG/@FFH<GDHHGGHFGGDGHEAFGDHHFHHGHHHHHHHF<DGGHHFHFHHHHEF;:0CGGHHHH0CC.;A;BBBFGEFF;BCFFGGGFFA0.
@M03495:530:000000000-LYBTV:1:1102:22868:22738 2:N:0:AACACCTG+CCCATGCG
ATATTTTGCCGTTGATAAACCAGTCAGGAGTCCAAAGCTCACATGCTGACAGATCGGAAGAGCGTCGTGTAGGGAAAGAGTGTCGCATGGTGAGATTAGTACCGACTAAGGACGGGACTATACAAGACTAAGATCGGAAGAGCGTCGTGTAGGTAAAGAGTGTGGATGAGTGATCAGACGAAGGCAGGCGCTGTCAGGAGATAAAACATAAAAAAAAGTGATAGATTGTCGTTGTGCAGCGATGAGTCACT
+
>A1A1@@3D@>AAAF3BBAF1AABBGFFFFABAGFH0BGEGFFBG1GFBG1BGHBF//AAF0GEEE/EE?>F1FH0GAGBBBGG/////01110111@1BB21////>>1<10////<<BF2BDF1001@<1@>1?/?/?0F0<//<><>01<11<100<00=0.00<<0=0000000/---:....-.----.000//../00990.0;0///--99///////;////;-;---////-;--//;////
@M03495:530:000000000-LYBTV:1:1102:16076:22753 2:N:0:AACACCTG+CCCATGCG
ATATTTTGCCGTTGATAAACCAGCTAATCCTGAAAAAAAAATCAAAGCTAAAAACTACAATGCTAAGACCACGATGTGACTGCTATCAAAGTTAGATATATATGTAAATTATTCATCTGTCAAATCCTAGAATTATATCATACCTGCTCCAGCAATCACGTAATGGTTTAGTGGGTTGTTCACTGTTTCTGAAAAATGAAGATAGTTGTCCAGCTTCCAAAAAGTTTATTGTGTTTTCTAGTGGAGGTCTT
+
1>AAAFF3DFDAGEEGGGGGFGFCHHGHHHHHHHHHHGGGGHCDFEGFGHHHFH/GGGFHHHHGHHHGBCCECGFGHGHBEFBFHGFHHHHGFHHHHGFHFHGHGHHHHGHHGHHGFFHHFHHGHFHHHGHHHHHHHHFFHHFGHHAFDCGFFFGFHHHCHHHFHGGHHHHHHCAEGCCGGHFHHGHHHHH1GFHHHGFBGGGFBGHHHDGCGHE0CCFC0;.ACGFHGCBFGFF/9BFGGBFGFE?./FB
@M03495:530:000000000-LYBTV:1:1102:18070:22769 2:N:0:AACACCTG+CCCATGCG
ATATTTTGCCGTTGATAAACCAGGACTCAGGCTGGACCAAAGCTCACATGCTGACAGATCGGAAGAGCGTCGTGTAGGGAAAGAGTGTCGCATGGGGTGTAGTGCTCGGTGGGCGCGGCGTCATCAAAATAAAACATTAAGGCAACGGTTCAGGAGCCACTCGCCACAACGAGCAGAAGCGCGTCGTATAGGGACAGAGTGTAAGATAATGATGTATTTGTAGACAGATGCAGATTCTGTGGCACAATCGG
+
BB?AAFFFFFBBGGEGGGGGGGHGGHHHHHHHHHGFFHFHHHHHGHFHHHF5GHHGBGHBFGCFGBFHEEFGEGHFHHGHHHHHHHHBFDFEE>G1E/>>3?4344B<</</>////>//--.011111<1<1=0<000000/..<--..:00:/;..////.--.;...9.9--/////-9;---@./;B/./9..;////99/9//9;////://///9/9///.///////////;//;../..//..
@M03495:530:000000000-LYBTV:1:1102:6827:22796 2:N:0:AACACCTG+CCCATGCG
ATATTTTGCCGTTGATAAACCAGAGGACTCAGGCTGGACCAAAGCTCACATGCTGACAGATCGGAAGAGCGTCGTGTAGGGAAAGAGTGTCGCGTGGGGTGGAGAAGTAGGGGGGGGGAGGGTGAGTAGACGTATAAAGAAACAAAAGAAGGAAGCACGAAGTAGCTAGCGGGAAAGATAGTGACAATATTTCTAATAACGTAATCAAATGTGAGATAGGATGTATACATGATAAGTGCAAACAGAGACAG
+
CCCDDFFFFFCBGGGGGGGGGGGHHG4GFGHFHHHHAGF2FFDFCFFEGBAGGFG52D3A53AAE111ABEE1>EG?CEGF3FHHHHF34@?C/>/>>E/>//?202B332///--------9...<1111..<1<1<11./:<.:./<./../.B0B=.<..1111<<0<9---../011111111011111<::1110./...11001:<111111:/0100111111101110<11111../////:/
@M03495:530:000000000-LYBTV:1:1102:12929:22804 2:N:0:AACACCTG+CCCATGCG
ATATTTTGCCGTTGATAAACCAGCTAATCCTGAAAAAAAAATCAAAGCTAAAAACTACAATGCTAAGACCACGATGTGACTGCTATCAAAGTTAGATATATATGTAAATTATTCATCTGTCAAATCCTAGAATTATATCATACCTGCTCCAGCAATCACGACCTGTAATGGTTTAGTGGGTTGTTCACTGTTTCTGAAAAATGAAGATAGTTGTCCAGCTTCCAAAAAGTTTATTGTGTTTTCTAGTGGAG
+
ABBBCFFFFFCCGGGGGGGGGGHHHHHHHHHCHGHFHGGGGHHHHHFHHGFHHHGHHHHHHHHHHHHHHHHHGGHGHHHHHHFFHHHHFHHHHHHHHHHHHHHHHHHHHHHHHHHHGGFFEHHHHHHHHFHHHHHHFFHHHHHHHHHGFFHHHFGHHHHGGGGGHGHHHGHHHFHHFHHHDFFDHHHHHHHHHGHHHHHHHHHFHHHHHHHGHHHFFHHFHHFFGHAAEFGGGGGGGGGFGFGGGGGGFGG
@M03495:530:000000000-LYBTV:1:1102:6640:22840 2:N:0:AACACCTG+CCCATGCG
ATATTTTGCCGTTGATAAACCAGTCAGGAGTCCAAAGCTCACATGCTGACAGATCGGAAGAGCGTCGTGTAGGGAAAGAGTGTCGCATGGGGTGGAGGTCTGGGAGGGCGGGGGGGGATGGGATAAAAAAGAAAAAAGAAAAGGGAAGGAGTGAAGAGGAATAGTGGAAAGGTTAGTAGAGATGAAGTTTGAGATTGAGCTGATAGGACAGAGTAGGGTGTAGGTAGAGAGATGGGGCATATGACATGTTG
+
CCCCDFFFFFCAGGGGGGGGGGHHHHHHHGHHHHHHHHHHHHHHHHHGHHHHHHHHGGGGHHHGGGGAEFGGHGGHHHGHGHEGGHGGAEEG1E//?//243320?//////>-9---..../0/0000-...//.-...//:......../.;0:0...;00000.000..000.0000;00000:00000..0;B000000:00/0;/.//:00:.:.-00000:000..;00..9-/0;0000;000:
@M03495:530:000000000-LYBTV:1:1102:5867:22859 2:N:0:AACACCTG+CCCATGCG
ATATTTTGCCGTTGATAAACCAGCTAATCCTGAAAAAAAAATCAAAGCTAAAAACTACAATGCTAAGACCACGATGTGACTGCTATCAAAGTTAGATATATATGTAAATTATTCATCTGTCAAATCCTAGAATTATATCATACCTGCTCCAGCAATCACGACCTGTAATGGTTTAGTGGGTTGTTCACTGTTTCTGAAAAATGAAGATAGTTGTCCAGCTTCCAAAAAGTTTATTGTGTTTTCTAGTGGAG
+
A?AABDD54D?2A2F5BAFBFAEDFGHFEGDGHHHHFEGCACGGGGHHHHFBDGFBBFAGHA3F5@BDDBEF1011BFFG4@FHHFBGF3@F@GHGHEDGHFFGBEFFFDGHFHBGBGHGFGF4FDFHGGHFFGHD?4F?DGFGBF0FFHHHGHGGHHFFGCCGGFBGGGG11?GH1FAE.<@<<1<D<0==DD00D0<DGFHHFEHGHFHHGCHB0CCB0CFFG0..;CC000FGGG/:BFF0FFGE?99
@M03495:530:000000000-LYBTV:1:1102:10963:22873 2:N:0:AACACCTG+CCCATGCG
ATATTTTGCCGTTGATAAACCAGCTAATCCTGAAAAAAAAATCAAAGCTAAAAACTACAATGCTAAGACCACGATGTGACTGCTATCAAAGTTAGATATATATGTAAATTATTCATCTGTCAAATCCTAGAATTATATCATACCTGCTCCAGCAATCACGACCTGTAATGGTTTAGTGGGTTGTTCACTGTTTCTGAAAAATGAAGATAGTTGTCCAGCTTCCAAAAAGTTTATTGTGTTTTCTAGTGGAG
+
AAAABFFBFFBBGGGGGGGGGGHHHHHHHHHHHGHGHGGEGHHHHEEHHFHHHHGFHHHHGHHHHHHHHHHHGGHGHHHHFF3F@GCGGHHGHHHHHHHHHHHHHHGHHHHHHHHHHHGHHHFGGH3GHHGHHGHHHHGHHHG2DGHHHHHHFHHHFHHGGGGFC?FFHGHFFHHHGFHHAFGDGHGHHHFHHHHHGHHHHHFFHFGHHHFCGHGHBGFFFHB:CCCAA0BFGGEFGFBBFGGGB00FFFF
@M03495:530:000000000-LYBTV:1:1102:18447:22878 2:N:0:AACACCTG+CCCATGCG
ATATTTTGCCGTTGATAAACCACCCTCCCTGTGGTCGTCGTCCAAAGCTCACATGCTGACAGATCGGAAGAGCGTCGTGTAGGGAAAGAGTGTCGCATGGGGGGTAGGTGTGGGGGGGGGGGGGGTGAGTGGAAGAGAAAATGAAAAGAATAGCTAAAAAAGGACAGAACATAGAATAGTAGTAGCTGTAGAGACAGACCTGAGTAGAGAACAGAGCAGACAGCGTGATGGATCGAACTGGCTCGTCACTC
+
CDDCCFFFFFEDGGGGGGGGGGGGGHHGGHHHHHHHGGGGGGGGHHFHHHHHHHHHHHHHHHHHHHGEFGFGHGGGGGGGHHHGGHHHHHFGBFFHCG>F?E/--.<.100..<-<--99------<..<:.00/.:/00/101111/..0<01<11100-9./././0//11111<10111111110111111:/:/..0//:111::100:/<//://.//.<.../1:/10../<.0/.<<-<.<.<<
@M03495:530:000000000-LYBTV:1:1102:14979:22890 2:N:0:AACACCTG+CCCATGCG
ATATTTTGCCGTTATAAACCACCCTCCCTGTGGTCGTTATCTTGCTCCTTCTGTCGTCAACGAATTTACTAATTCCAAAGCTCACATGCTGACAGATCGGAAGAGCGTCGTGTAGGGAAAGAGTGTCGCATGGGGGGGGGATGGGGGTGGTGGGGGGGGGGGGTAATATAAAGAGAGAGAAGAGAGTATGCACAAGTGGGAGGGCGGTGAAGTCGAAAAGGACCGTACGTTCAAGGTCGCGGCGGTGTAGG
+
BCCCCFFBFFCBGGGGGGGGGGGGHHGGHHGHHHHGGGHHHHHHHHGHHHHHHHHGGGHGHGGGHHHHHHHHHHHHHHHHGHHHHHHHHHHHHHHHHHGGGGGHHHGGGGGGHHHHGFHHHGHHHDHGECGBFGG/:--9-....:;-:@:.;--;-------;./00090000:/9.:.0/0./.;0000000/.000.;.--.----.0000;...;/./.9-...;///000000---------9099
@M03495:530:000000000-LYBTV:1:1102:14204:22898 2:N:0:AACACCTG+CCCATGCG
ATATTTTGCCGTTGATAAACCACCCCTTCTTGCCCTCCAAAGCTCACATGCTGACAGATCGGAAGAGCGTCGTGTAGGGAAAGAGTGTCGCATGGGGTGGAGGTGTGGGGGGGGGGGGGGGCCGTATATAAAAAAAGAAAATAAAATGAAATAGTGGATGCGGGATAAAAACATAGTGACGAGGCATGAGGAGAAGTGTCGATACAGGGTTGGTGTTCTGATGAGAGGCGTGTAGAGTGATTACAGCATCG
+
BCCCDFFFFFDCGGGGGGGGGGGGGGGHHHHHHHHHHGHHHHHHHHHHHHHHHHHHHHHHHGGGGFHHGGGGGGHHHHGHHHHHHHH4GEHGGDHFG/E//F///D//E/>?------------;9.;0000:0--...//00000:000000000.090/--9-./0000..0;00000..;--.0.;0/0.../9000....-00/./.9-....0:90:00000.;-.-.;00:0000000900/00.
@M03495:530:000000000-LYBTV:1:1102:22356:22935 2:N:0:AACACCTG+CCCATGCG
ATATTTTGCCGTTGATAAACCAGCTAATCCTGAAAAAAAAATCAAAGCTAAAAACTACAATGCTAAGACCACGATGTGACTGCTATCAAAGTTAGATATATATGTAAATTATTCATCTGTCAAATCCTAGAATTATATCATACCTGCTCCAGCAATCACGACCTGTAATGGTTTAGTGGGTTGTTCACTGTTTCTGAAAAATGAAGATAGTTGTCCAGCTTCCAAAAAGTTTATTGTGTTTTCTAGTGGAG
+
AABBBFFFFFBBGGGGGGGGGGHHHHHHHHHHHHHHHGEGGHHHHFHGHHGFHFGHHHHHHHHHHHHHHFHGGGHGGHHHHFHHGHHHHHHHHHHHHHHHHHHHHHHHHHHHHHHHHHHHGHHHHHHHHGHHHHHHHHHHHHFGGHGHFHHGHHHHGGHFGGGGHHHFHHHHHGHHDHFGEGGGHHHHHHHGHHHHHHHHEHHHFFBHHHHHHGFHHHHHGHHHHHHGFFFFFGGGGGFGGGGGFFCBF0A
@M03495:530:000000000-LYBTV:1:1102:13454:22971 2:N:0:AACACCTG+CCCATGCG
ATATTTTGCCGTTGATAAACCAGCTAATCCTGAAAAAAAAATCAAAGCTAAAAACTACAATGCTAAGACCACGATGTGACTGCTATCAAAGTTAGATATATATGTAAATTATTCATCTGTCAAATCCTAGAATTATATCATACCTGCTCCAGCAATCACGACCTGTAATGGTTTAGTGGGTTGTTCACTGTTTCTGAAAAATGAAGATAGTTGTCCAGCTTCCAAAAAGTTTATTGTGTTTTCTAGTGGAG
+
BBBCCFFFFFCBGGGGGGGGGGHHHHHHHHHHGHHHHGGGGHGFHHHHHHHHHHGHHHHHHHHHHGHHGHHHGGHGHFHFHHBHHHFHHHHGFHHHHHHHHHHHHHHHHHHHGHHHHHHHHHHHHHHHHHHHHHHHGHHHHHGEHFFGDFHGHGHHHHHGGGGFHGHGHHHHHHHHHGFHFECDHHHHHHHHGHHHHHHFHHHHBGHHHHHGHHFFGHHHFHHFHFCEGCCFFGFGGFCFEGGGEFBGGGG
@M03495:530:000000000-LYBTV:1:1102:10732:22977 2:N:0:AACACCTG+CCCATGCG
ATATTTTGCCGTTGATAAACCAGAACCATCCAAAGCTCACATGCTGACAGATCGGAAGTGCGTCGTGTAGGGAAAGAGTGACGCATATGGTGTACAAGATCGGGAGGGCGGCGTGTAGGGAAAGAGTGATGTACGCTGTTCATGAGCGGGATGGGTCAGGAGACGGGATCACAAAAAAGGAGACTAGTATTCGTGCATGTGAGGGTGGAGTAGTGATACATCGTATCGCTCATCCAGTGGGTGTACGTTGG
+
ABABAFF5DFDAE?GGGFFGGCHFHFHHHHHHHHCCHFHGCGH3DGDFGHHHFHADFD3AB0AEA0AA253F?FGHH2G53@11E1>4@F431@4@432331/////>//<////??<D/<<.00011<1111<.....00000000-;:-..E.//9///.....-..../00...-....9.////////.9.../:9//;..;.-..9:/9/////9//.../......9//;////...-//.9/..
@M03495:530:000000000-LYBTV:1:1102:20958:22984 2:N:0:AACACCTG+CCCATGCG
ATATTTTGCCGTTGATAAACCACCCTCCCTGTGGTCGTTATCTTGCTCCTTCTGTCGTCAACAAATTTACTAATTCCAAAGCTCACATGCTGACAGATCGGAAGAGCGTCGTGTAGGGAAAGAGTGTCGCATGGGGGGTAGGGATGGGTGGTGGGGGGGGGTGTAGAGAAACAAAAAAGAAGACAACAGGAAGGATGGGAGGAGTTGCGAGCAAGGTGGAAAGGGTTCCTCAGCACACTGAGTGTCAGTAG
+
CCDBCFFFFFDBFGGGGGGGGGGGGHHGGHHHHHHHGGGHHHHHHHHHHHHHHHHHGGGHGHHHHHHHHHHHHHHHHHHHHHHHHHHHHHHHHHHHHHHGGGGGHHHGGGGGGHHHHGHHHFHHHH4FFHCF/CGD/A-.<..//.../<9..9-<<-<---9<0:0<<00//....-.../0///<./../...00../.-..//0:-----//.0:.<00.:....0000000././00000<0000:0
@M03495:530:000000000-LYBTV:1:1102:20803:22986 2:N:0:AACACCTG+CCCATGCG
ATATTTTGCCGTTGATAAACCAGTCTCCAAAGCTCACATGCTGACAGATCGGAAGAGCGTCGTGTAGGGAAAGAGTGTCGCATGGGGTGTGGGGGTAGGGGGTGGGCGGGGGAGTATAAAAAAAAAAACCAAAACGAAAGTAGAATGCGGAGAAGACACTCAGTCAATAGACGTAGCATGTACGAGTGCAACGTATGTGACTGACTGGTACACTGCCCCCGTGTCTGTTACGTATACGCGGATACGTGGAT
+
BCCCCBFFFFCCGGGGGGGGGGHHHHHHHHGGHHGHHHHHHHHGHHHHHHHGFGGHHHGEGGGGGFHHGHHHHHHHHBFFHGGAC111//1?1/>/<?/?EF<@///<<---:-./000000---;-;..;..9.-.;.90900000:.----./0///0//0:0:090000...999;000:.....00:0-..0/0000090000.000000;0/..--...900:000.900009.----.9.;/.90
@M03495:530:000000000-LYBTV:1:1102:9259:22986 2:N:0:AACACCTG+CCCATGCG
ATATTTTGCCGTTGATAAACCAGACTGGAGTTCAGACGTGTGCTCTTCCAAAGCTCACATGCTGACAGATCGGAAGAGCGTCGTGTAGGGAAAGAGTGTCGCATAGGGAGGAAATAACTGTACAAGCCGAATGCCTATTGATTTGAATTAGGATAAAGGAAGAAATACGAGGTGTGCGATTAGAATCGTGATGTCATGATGCATGAGCAAGGCATACAGATAGCCAATTAGTGTGGTCGCCTTCGCTCTCA
+
AA?AAFFFFFDAEEAGGGG44GGFDGHFHHHGHFFBGCFEHGBGGHFDFHHGCBFCG3E53BGDHBDGFHEHG?F1GCGC?EEEE??B3B3BFFHBGH4F1?/?/3?F3///0334334BB44411//////1<1111@>2@2>12F2>?1?111<1110000<0F<1..<-..0.0.<..<00<00...:/0;0<0C0000000000://.9.0000;0000;90:/00000009;0--.../.....9/
@M03495:530:000000000-LYBTV:1:1102:12710:22989 2:N:0:AACACCTG+CCCATGCG
ATATTTTGCCGTTGATAAACCACCCTCCCTGTGGTCGTTATCTTGCTCCTTCTGTCGTCAACGAATTTACTAATTCCAAAGCTCACATGCTGACAGATCGGAAGAGCGTCGTGTAGGGAAAGAGTGTCGCATGGAGTGAGGAGGTGTGTGAGGTAGAAGATACTATCAAGAAAGTAAGATCGAGATCTCCGGGGTGGAGCGTGGACAAAATCTTAAGGTGGTTAAAACACGCCGGGGATGGGGAAGAGAAA
+
3>>?AFFBFFBBGGGFCGGFGGGFGHCECFHBCGBGEEECHHHHBDAFBGFBEBGFEA1FEG?FFFHFDDGFGHHFDGGGCFFFH3GFHHHHHFHGHGFHCEEF1?FEEEFE//F?G/??G03B33B3</<A/02@@022@2///<</??11??1111111111<1<1111<>110=000=<CC..0000.--:-9-.;/9.;-.;0./.0/000;0009.9.9///:9.9-.@B---...........//
@M03495:530:000000000-LYBTV:1:1102:20600:23011 2:N:0:AACACCTG+CCCATGCG
ATATTTTGCCGTTGATAAACCACCCTCCCTGTGCCCTCCAAAGCTCACATGCTGACAGATCGGAAGAGCGTCGTGTAGGGAAAGAGTGTCGCATGGGGTGGAGGTATGGGGGGTGGGGGGGGCAGATATGGACAAGATAGTAGAGAGAAGAAGGGGGAGTACGGACGGGAGACGACATGAGACACGAAGGGACGTGACGTACTAGGCAGACTGATCACGTAGTAGTCAGGCATGCTGGCTAGGAGCGCTAG
+
DCCDDFFFFFCCGGGGGGGGGGGGGHHGGHHHHHHHHGGHHHHHFHHGHHHHHHHHHHHHHHGGGGGHHGGGGEFHHHHGCHHHFHFHFFFHGG1???/>//?//??320/<--------;--99.0000009;../000;B00009.;/0//..9---.:0...----;-...---.00000//.-;.;...-........:00//0:..000000/../.90000;0//.0.0000./0.90/.--9-.
@M03495:530:000000000-LYBTV:1:1102:10477:23032 2:N:0:AACACCTG+CCCATGCG
ATATTTTGCCGTTGATAAACCAGCTAATCCTGAAAAAAAAATCAAAGCTAAAAACTACAATGCTAAGACCACGATGTGACTGCTATCAAAGTTAGATATATATGTAAATTATTCATCTGTCAAATCCTAGAATTATATCATACCTGCTCCAGCAATCACGACCTGTAATGGTTTAGTGGGTTGTTCACTGTTTCTGAAAAATGAAGATAGTTGTCCAGCTTCCAAAAAGTTTATTGTGTTTTCTAGTGGAG
+
3ABBCFFFFFCCGGGGGGGGGGGHHHGHHHHHHHHHHGGGGHGGHHFFHHHHHFFHHGHHHGHHHHHHHHHHGGHGHEHHGGHHHHHHHHHHHHHGHHHHGHHHHHHHHGHHHHHHHHHHHHHHHGHHHHHFHHHHHHHHHHHHHHGGGHHHGGHHHGHGGGCEFGHHHHHGHHHHGFHHEFFGHHGHFHHHHFHHHGHHGHHHFFHHHHHHGHHFHFEHHGGFHHCEEBFGGGGFFGGFFGEGGGFGGFE
@M03495:530:000000000-LYBTV:1:1102:5934:23055 2:N:0:AACACCTG+CCCATGCG
ATATTTTGCCGTTGATAAACCAGGCGGACCAAAGCTCACATGCTGACAGATCGGAAGAGCGTCGTGTAGGGAAAGAGTGTCGCATGGGGGGGAGAGCTCGGGGGGGGGGGGGGGAGGAATGGGGACAGAAGAAAACAGCCGAGGAGAGGGTAGGTGGACAAGTAAGTAGTAGAAAACGAGAGTTATTGGTGTTGGCAGCGTACAGGCAGCAGCAGAGCAGGAAGGGACGTGTGTGGGAGATGGTATGATCG
+
ABBBBFFBFFBAGGGGGGGGGGHGHGGGGGGHHHHHHFHHHHHHHGHHGBGHHGGFGFFEGGGGFFFGHGG3EGHGHFG4BEEEE/BG//A--99..//.;-99-;---9-------..///.9.-..///;//./.9..-----....../..9/;.//99//////;9/////./-...-/99////9..9..//..-;.-.//..9;.....9.///........-.9/........//////////.
@M03495:530:000000000-LYBTV:1:1102:22082:23090 2:N:0:AACACCTG+CCCATGCG
ATATTTTGCCGTTGATAAACCAGGGACTCAGGCTGGACCAAAGCTCACATGCTGACAGATCGGAAGAGCGTCGTGTAGGGAAAGAGTGTCGCATGGGGGGTAGAGCTGGGGGGGGGCGGGAGCATGAGTAAAAACATGAAAGAGAGAAAAAGGTAGAGGGGGTCAGGCGAAAGGCAGAGAGAACGAGAGGGTGGAGCCGGCTGAGATGACTCGGATGTGGAAGGAATAGCAGTGTATGTTGTGTGTACGTG
+
CCCCCFFFFFDCGGGGGGGGGGHGGGGHHHHHHHHGGHHHHHHHHHHHHHHHHHHHHHHHHHGGGGGHHGGGFEFGGHHGGHHHFHGHBGFHGGEFAD/<-.<00<00/<-<B----<9--<..0000000:<0.<000<<0///..00/...00000/.<--../</--<-......./..00....-.<..-../.-----..0:00000....-00<0::.</000000000<<0000/.<..0<.<:
@M03495:530:000000000-LYBTV:1:1102:22831:23132 2:N:0:AACACCTG+CCCATGCG
ATATTTTGCCGTTGATAAACCAGCTAATCCTGAAAAAAAAATCAAAGCTAAAAACTACAATGCTAAGACCACGATGTGACTGCTATCAAAGTTAGATATATATGTAAATTATTCATCTGTCAAATCCTAGAATTATATCATACCTGCTCCAGCAATCACGACCTAATGGTTTAGTGGGTTGTTCACTGTTTCTGAAAAATGAAGATAGTTGTCCAGCTTCCAAAAAGTTTATTGTGTTTTCTAGTGGAGGT
+
>>A>AFFFFFBAGGFFGGGGGGHHHHHHHHHHBFG5FEEEGHGDGEGGHF55BDAFGFHHHGHHHHGHFFHEGGEGCGGGD3FFGHFHHGHHFHBHHHHHEHFHGHHHHFHHHHGHGGHHFHFFHHHHFGHHHGGFGBGHHH1GDF0?G1?GE<@GHHHDDDGGHHGHHDHGHFDGHHGFGGHHFHHH<DDDGB0GGDCGHHHHFFHFHHFH:;GHEHGFC0;0;:.90BBFGGGEFFFF0C00CF.B...
@M03495:530:000000000-LYBTV:1:1102:18715:23142 2:N:0:AACACCTG+CCCATGCG
ATATTTTGCCGTTGATAAACCAGCTAATCCTGAAAAAAAAATCAAAGCTAAAAACTACAATGCTAAGACCACGATGTGACTGCTATCAAAGTTAGATATATATGTAAATTATTCATCTGTCAAATCCTAGAATTATATCATACCTGCTCCAGCAATCACGACCTGTAATGGTTTAGTGGGTTGTTCACTGTTTCTGAAAAATGAAGATAGTTGTCCAGCTTCCAAAAAGTTTATTGTGTTTTCTAGTGGAG
+
BBBBBFFFFFCCGGGGGGGGGGHHHHGHGHHHHHHHGGGGGHHCHHHHHHHHHHGHHGHHHHHHHHHHHHHHGGHGHHHHHHFHHHHHHHHHFFFHHHHHHHHHHHHHHHHHHHHHHHHHHHHHHHHHGHGHHHHHHHHHHHHFHHFHHHHGGHHHHHHGGGGGHHHGHHHGHHHEGHHGEFGGHHGHHHGHHHHHHHHGGHHHFGGGFHHHHHHHHHHHHHFFHHHGD9FFFGGGFFCFFGFGGFBFGFF
@M03495:530:000000000-LYBTV:1:1102:5577:23163 2:N:0:AACACCTG+CCCATGCG
ATATTTTGCCGTGATAAACCAGTCTCCAAAGCTCACATGCTGACAGATCGGAAGAGCGTCGTGTAGGGAAAGAGTGTCGCATGGGGGGGAGGTCAGGGTGGGGGGCGGGTCATGAAACAAAAAAAAAATGCGAGAGATAGGCTGTGCGGCTACAAGCACAAACCACGAGGCAGCCCTTCCGGGGTTTGCGTCCATCTTGTACCGGCTAAGGACAGCACGAGCTGATATGATCAACGTTACGGCCAACCAAG
+
ACBCCFFFFFBAEGFGFFGGGGHHHHHHHHHHHHGHHHHHHHHHHHGHHHGGGGHHHGGGGEFHHGHGCHFHHHGG5FFEGG1B11/>--;-.///:./:>--;;-----:9///;//B9...;-:--.;/..---.//////..//.---.////.///:.9....----.;...9/;/.-----:./-.--;/////9///.--;.9///./../.-:--./////////9//..//..:---.;:..9
@M03495:530:000000000-LYBTV:1:1102:9776:23170 2:N:0:AACACCTG+CCCATGCG
ATATTTTGCCGTTGATAAACCACACTTCTTGCCCTCCAAAGCTCACATGCTGACAGATCGGAAGAGCGTCGTGTAGGGAAAGAGTGTCGCATGGGGGGTAGAGCAGGGGGGTGTGCGGTGGTTTTAATATAATGAAGCAGGAGAGATCGAAGAACGCCAGCATGATGGCACCTCGCAGTCGGGCATCGCTTCGTCAGACATGACGCAACCCACGCTCGGACGCGCTGTGAGTGTGAGTGGATGGTCTGAGT
+
CCCCCFFFFFCAEGGGGGGGGGGHGHHHHHHHHHHHGHHHHGHHHFGHGGHFGHFGGFGGGEFFGGHGGGFGGFGHHGCEFHFHGHBFF1EF1?F1/<-<<000//.;-;-;--./.-.-.....///://////;/:/:......//;./..//..-.-9:BF//////9./..--9./.-;--//..9..-9.../;/;///..---....-...--.---;;--./////;/////.///://9///:
@M03495:530:000000000-LYBTV:1:1102:10311:23171 2:N:0:AACACCTG+CCCATGCG
ATATTTTGCCGTTGATAAACCAGCTAATTCCAAAGCTCACATGCTGACAGATCGGAAGAGCGTCGTGTAGGGAAAGAGTGTCGCATTGGGTGGAGATATGGGTGGGGGCGGGTGGAGGAATGAAGAAAAAGCACGAGAAATAAGAGAAATGCATGCCATCAAGAAACATCAAAATCACGTCATTATTATATAAATGGCAGCTGACCTTACCGACCCTCGTAATCATAGTGAGGATAGCAATAGGAATCAAC
+
AABCCFFFFFCCGGGGGGGGGGHHHHHHHHHHHHHHHHHHHHHHGHGHHHHHHHGGGGHGHGGGEEFFGFHGFHHHHHDG5BEGFE1BBF1?/1?33444B03?///<///----<..</0<000;/;;...0/-.::.0000009/00000000000000000//;/;000000000.....00:00;:0000000//../00//0000/..---/.:....000000000.0/00000:0000B0000/
@M03495:530:000000000-LYBTV:1:1102:12787:23197 2:N:0:AACACCTG+CCCATGCG
ATATTTTGCCGTTGATAAACCAGCTAATCCTGAAAAAAAAATCAAAGCTAAAAACTACAATGCTAAGACCACGATGTGACTGCTATCAAAGTTAGATATATATGTAAATTATTCATCTGTCAAATCCTAGAATTATATCATACCTGCTCCAGCAATCACGACCTGTAATGGTTTAGTGGGTTGTTCACTGTTTCTGAAAAATGAAGATAGTTGTCCAGCTTCCAAAAAGTTTATTGTGTTTTCTAGTGGAG
+
3AAABFFFFFBBGGGGGGGGGGHHHGHHHHHHHHHHHGGGGHHHHHHGHHHGHHGHHHHHHHHHHHHHHHHHGGHGCGHHHGBGHHHHHHHHHHHHHHHHHHHHHHHHHHHHHHHHHHHHGHHGHHHHHHHHHHHHHHHHHHHFGHGFHHFHHHHHHHHGGGGGHGHFGGHFHHHGDGHHEFGGHHHHHHHHHHGFFGFGGHHHGCGHGGGFHHHHGHGHFFFFFGG?CBFFFGGGGG9BGGEGFGGGGEE
@M03495:530:000000000-LYBTV:1:1102:22216:23209 2:N:0:AACACCTG+CCCATGCG
ATATTTTGCCGTTGATAAACCAGGATCAGGTGGACCAAAGCTCACATGCTGACAGATCGGAAGAGCGTCGTGTAGGGAAAGAGTGTCGCATGGGGGGTAGGGCTCGGTGGTGGGCGGGTCAGTGAAGGAGAAAAGAGAGGGAGTAGGGCGGGGTGGAGTGAAGTATGACTTGCTAGCGGGGAGAGATCAGTAAATGAGTGCAGATGTGGTACGATCTGGACATTGAGAATTGTGGATGGAATGTTGTAGGT
+
BCCCCFFFFFDBGGGGGGGGGGHGHHHHHHGHGHHHHHHHHHHHHHHGHHHHHGHHHHHGGGGGHHGGGGEEFGHHGGHEHFHFGFGGGGGGFEE/A<.<../..-:.....:;.9----./000000...;;//.//.9..../00./-----:-..0.000;0000:00000009;---;-..900009000;:000::00000:09;00;....000.000000.000000.000./00;000/0000
@M03495:530:000000000-LYBTV:1:1102:18529:23223 2:N:0:AACACCTG+CCCATGCG
ATATTTTGCCGTTGATAAACCAGTCAGGAGTCCAAAGCTCACATGCTGACAGATCGGAAGAGCGTCGTGTAGGGAAAGAGTGTCGCATGGGGGGTAGATCTCGGTGGGGGCGGGGGCATTAATGAAGAAAAAAAAAGAACAAGGAGGGGGGGGAGTGGGGTGAAGATAAGAGATGGACTAGGTGAGAACGAGATATGTGTATGGTGATTAGGGTTGGATGGGTAGCGTGGCATGAACGGACGTGTATATTA
+
CCCCCFFFFFDCGGGGGGGGGGHHHHHHHGHHHHHHHHHHHHHHHHHHGHHHHHHHGGGGHHHGGGGEGGHHHGHHHHHHHHBGGHGG1FGG/<-.<00000...:.-----9-----/000000009//;.----...;///....-------:....-.-.009900000/0;0/00/09900.000.....0000;0000/0000090;./.--009..90;0-..--/:.000...--.://00000
@M03495:530:000000000-LYBTV:1:1102:15894:23245 2:N:0:AACACCTG+CCCATGCG
ATATTTTGCCGTTGATAAACCACCCTCCCTGTGGTCGTTATCTTGCTCCTTCTGTCGTCAACGAATTTACTAATTCCAAAGCTCACATGCTGACAGATCGGAAGAGCGTCGTGTAGGGAAAGAGTGTCGCATGGGGGGTAGGGGGTGGGGGGGGGGGGGGGATGAAGATAAAAAAAAAGATAAAAGGAGAGAAATGATGAAATCAGGAAAAGCAGAAATAGTTGATGGTAGACACGTCTAGAGCGACGGGT
+
DCCCDFFFFFCCGGGGGGGGGGGGGHHGGGHHHHHGGGGHHHGHHHHHHHHHHFHHGGGHGHGGGHHHHHHHHHHHHHHHHHHHHHHHHHHHHHHHHHHHGGGGHHHGGGGGGHHGHGHHHHHHGG3GFGFD<FA//9-.<..<--<<-----<--<--<--..0000000B0F>---..000000./....000<:00000000000////.0///00000000000000000<.../.0000-----<-
@M03495:530:000000000-LYBTV:1:1102:10127:23246 2:N:0:AACACCTG+CCCATGCG
ATATTTTGCCGTTGATAAACCAGCTAATCCTGAAAAAAAAATCAAAGCTAAAAACTACAATGCTAAGACCACGATGTGACTGCTATCAAAGTTAGATATATATGTAAATTATTCATCTGTCAAATCCTAGAATTATATCATACCTGCTCCAGCAATCACGACCTGTAATGGTTTAGTGGGTTGTTCACTGTTTCTGAAAAATGAAGATAGTTGTCCAGCTTCCAAAAAGTTTATTGTGTTTTCTAGTGGAG
+
3ABBBFFFFFBAGFGGGGGGGGHHHHHHHGHHHGHHHGGGGHHFHHHFHGGHHHGGHHHHHHHHHHHHGHHHGGHGGHHHHHFFGHFHHHHGHHHHHHHHHHHHHHHHHHHHFHHHHGHHHHGHHHHHHGHHHHHHGHHHHHHHHHHFHHHHHHHHHHHGGFGGHDGHHHBGGHHHGGHGAGGFHHHHHHFHHHHHFGHHHHHBDCHFHHFHHHHHGHHHHFF0;CGGD9FFGGGGGGBGGGBFFFFGG0A
@M03495:530:000000000-LYBTV:1:1102:11939:23276 2:N:0:AACACCTG+CCCATGCG
ATATTTTGCCGTTGATAAACCAGCTAATCCTGAAAAAAAAATCAAAGCTAAAAACTACAATGCTAAGACCACGATGTGACTGCTATCAAAGTTAGATGTATATGTAAATTATTCATCTGTCAAATCCTAGAATTATATCATACCTGCTCCAGCAATCAATGGTTTAGTGGGTTGTTCACTGTTTCTGAAAAATGAAGATAGTTGTCCAGCTTCCAAAAAGTTTATTGTGTTTTCTAGTGGAGGTCTTGGAA
+
BCCBCFFFFFCCGGGGGGGGGGHHHHHHHHHHHHHHHGGGGHHHHHFGHGHGHHGGHHHHHHHHHHHHHGGHGGHGHGHHHFHHHHHHHHFHHHGHHHHHHHHHHHHHHHHHHHHHHHGHHHHHHHHHHHHHHHHHHHHHHHHGGHGHGHHHFHHHHHHHHGFHHHHGHGHGGGDHGGHGHHHHHHHHHHHHHHHHHDHFHHHHGHFHHHHHFHHBBGEECGHHHHHHGHHGGGGGFFGE0ADEFGGGGFG
@M03495:530:000000000-LYBTV:1:1102:11348:23291 2:N:0:AACACCTG+CCCATGCG
ATATTTTGCCGTTGATAAACCAAAGCTCACATGCTGACAGATCGGAAGAGCGTCGTGTAGGGAAAGAGTGTCGCATGGGGTGGAGGGATGGGGGGGGGGCGGGGCGTGTGGGAAAAAAAAAAAAAAGAAGATAGAAGGAGATGCAGAGAGAGAGCGGAGATTAATGCAGTTAGTGAGGCAGTCTTTAGTCGAGGATGCGTTGTCATCACGAGAAGGTAAACATTCCAGTAGGATCATCGAGGAGGCTCGGG
+
CCCCDFFFFFDCGGGGGGGGGGHHHHHHHHHHHHHHHHHHHHHHGGGGHGHGGGGGGHHHHGHHHHHHFG5FEHGGEGFG1E/1?1//2???/>-------------:9...;:./:-99@-----.../:000000..../00000./......-----/0000;00;:000;000..../:0000000..---/0/-:.-.000:00..-../.0:0000000000:00000/.00::.--.....--9
@M03495:530:000000000-LYBTV:1:1102:4975:23293 2:N:0:AACACCTG+CCCATGCG
ATATTTGCCGTTGATAAACCACCCTCCCTGTGGTCGTTATCTTGCTCCTTCTGTCGTCAACGAATTTACTAATTCCAAAGCTCACATGCTGACAGATCGGAAGAGCGTCGTGTAGGGAAAGAGTGTCGCATGGGGTGTAGGTATGGGTGGAGGAGGCAGCACTAAAGAGAAAAACGAAAAAAAAAAGTTACGAAATAGCAGTTAATAGCGAAGAGCTCCAACGTAGTAGCATACTACAAGAGCTGGTACGG
+
ABBBBFFFFBAAGGGGGGGGGGFGHHGGHHEGHB3EAEHGHHHHHHHHHHHHGHHGGGHGHGGGHHHHHHHHHHHHHHHHFFFFHGHHHHHGGHHHHHGFGGGHHFCGGEEEFHFHGHHHGHGFG3BCGFA/B//<//22111@10F0?/.>......<..<00<000///</<.-...-.:;---90;00....9;//;//;/9////9---...9/////..;../9//////////9...//.:/B..
@M03495:530:000000000-LYBTV:1:1102:12020:23306 2:N:0:AACACCTG+CCCATGCG
ATATTTTGCCGTTGATAAACCACCCTCCCTGTGGTCGTTATCTTGCTCCTTCTGTCGTCAACGAATTTACTAATTCCAAAGCTCACATGCTGACAGATCGGAAGAGCGTCGTGTAGGGAAAGAGTGTCGCATGGGGTGTAGAGCTCGGTGGTGGCGGGGGCATGTGAGGAAAAAAACAGGAGTAGAGATTTCGGAGCATATTTGCATAAGTAAGTATTATTCTACCCATGTGTGGTTGATATGCTGAGTGG
+
DCDEEFFFFFDCGGGGGGGGGGGGGHHGGHHHHHGHGGGHHHHHHHHHHHHHHHHHGGGHGHGGGHHHHHHHHHHHHHHHHHHHHHHHHHHHHHHHHHHHGGGGHHHGGGGGEHHHHGHHHHHHHHGHGHGG/FHD/B<2?11?1=?</?..<.0-------/.1<11.0//<.--../...//1:11<<11/-.--.01111<111111:111<<1:1111:11<.0/:1:1../../<11111<1<10.
@M03495:530:000000000-LYBTV:1:1102:26019:23316 2:N:0:AACACCTG+CCCATGCG
ATATTTTGCCGTTGATAAACCAGGACTCAGGCGGACCAAAGCTCACATGCTGACAGATCGGAAGAGCGTCGTGTAGGGAAAGAGTGTCGCATGGGGGGTAGATGTCGGGGGGGGGGGTGTGGTGGAGCGATAAAAAGGAATGCAAGGAGGAACGGACGATTGGGGGAAAGGAAAGCTAGCGGAGCGAGGAGTGTGAAGACTAGACGAGGAGAATCACACGAGCTGGGACGGGCACGTCGTGTACGACGCAG
+
BCCCCFFFFFCCGGGGGGGGGGHGHHHHHHHHGGGGGHHHHHHHHGHHHHHHHHHHHHHHGGGGFGHGFGGEEAGHHGEGHHHHBGBFEE?F?0FE/A-.:00000:ACF-;--------.9/..../--..;00:..//000000...../....---....:---....///.9000B--------:-./.000000/000009-9--..9900000;---.0/...-----....--../0...9-9-
@M03495:530:000000000-LYBTV:1:1102:8288:23322 2:N:0:AACACCTG+CCCATGCG
ATATTTTGCCGTTGATAAACCAGGACTCAGGCTGGACCAAAGCTCACATGCTGACAGATCGGAAGAGCGTCGTGTAGGGAAAGAGTGTCGCATGGGGTGTAGAGCTCGGTGGGGGGCGTGTCATGTACACAAATAAAAAAAAAGTGTAAAGTGATCAGCGCATCAGCCTCCCTACAAAAGTACACTGGTACTCTTGTTATTAACATGAGTATAGTAACTACTCGTACATAGTTATACGACTACTGACTTTA
+
BCCCBFFFFFCBGGGGGGGGGGHGFHHHHHGHGHGHHHHHHHHHHHHHHHHHHHHHHHGHHGGGGFHGGEGGEGGHHHGEHHHHHBG@FEGGG1?F//>/3B43433?//E///>-----./;9;00:900..000:00----9000000000000000.;-.-009///../0::009/0000090900;0000000009000000:000000090:00000.....000009000....-/00000000
@M03495:530:000000000-LYBTV:1:1102:23083:23329 2:N:0:AACACCTG+CCCATGCG
ATATTTTGCCGTTGATAAACCAGGATCAGGTGGACCAAAGCTCACATGCTGACAGATCGGAAGAGCGTCGTGTAGGGAAAGAGTGTCGCATGGGGTGTAGAGCGCGGGGGTGGGGGGGGCTTGAAAAGGAGAAAAACTATACGCGACATGGAGCAGGCCCAGCTCGGGCTGCGACCGCGGGGAGGTAAGAACCAGCAGTGTCAACGCAACACGAGCGTGTTGAATGAAGGAGAGGTGCGCGTGGCCGAGCG
+
CCBBCFFFFFCBGGGGGGGGGGHGHHHHHHHHGHHHHHHHHHHHHHHHHHHHHHHHHHGGGGGHHHGEGGEEGHHHG3EGHHHFGBGEGFGEGF1>E/3B434///>//----<<:-----.-.000:./...:/.;00090..----.0/9//./....9..00:----..;----------9-900000:..../.000000;.-9--...-9;=.....00000000.....0.0-------.-----
@M03495:530:000000000-LYBTV:1:1102:16750:23334 2:N:0:AACACCTG+CCCATGCG
ATATTTTGCCGTTGATAAACCAGGACTCAGGCTGGACCAAAGCTCACATGCTGACAGATCGGAAGAGCGTCGTGTAGGGAAAGAGTGTCGCATGGGGTGTAGGGCGGGGGGGGGGGCGGGGGGTTAGAGAAGAAAAAGAAGAGAAAAAAAGAGGGGTGAGGGGGTAGATGGGTAGTATGAAGTTGTGAATGGGCCGGAGAGGTGATCAGAGAGGTGTAGGTGTGGGTGGGAGTGGTGAGGGATGTTGAGTG
+
CCCCDFFFFFDBGGGGGGGGGGHGHHHHHHHHHHGHHHHHHHHHHHHHHHHHHHHHHHHHHGGGGHHHGGGGFGGHGHGHHHHHH@FBFFHGG?HEFEE/3B3/2//<<<-B-<-<-@-------..000</:///<<9:/0./00/.--../..-.-....---..0:00./0.<0000000000<<0000<..----9..:90000000/..09000000:.....--<A..90B0:.../.:0:000:
@M03495:530:000000000-LYBTV:1:1102:4441:23354 2:N:0:AACACCTG+CCCATGCG
ATATTTTGCCGTTGATAAACCAGCTAATCCTGAAAAAAAAATCAAAGCTAAAAACTACAATGCTAAGACCACGATGTGACTGCTATCAAAGTTAGATATATATGTAAATTATTCATCTGTCAAATCCTAGAATTATATCATACCTGCTCCAGCAATCACGACCTGTAATGGTTTAGTGGGTTGTTCACTGTTTCTGAAAAATGAAGATAGTTGTCCAGCTTCCAAAAAGTTTATTGTGTTTTCTAGTGGAG
+
BBBBBFB5BF?AGGGGGGGGGGHHHHHHHHHHBGHHHGGFGHHFHHFFHHHHHGGHHGHHHHHGHHFHFHHHGGHGH4FFHF3GHHHHHHHFFGBGHHHHHHHHGGHHHHHHGHHGHHHFHHHHHGHHHHHEHHHHHHHHHHGFHH023BGFHHFHFFHGGGGGHHHBGGHGHCBG1=GGC<DAGGFFFHFFHHHFFHHFHHFGGFGFGHGFHFBGGFGBBGFHCGEEDBBFFGGGGGGFGFBFBFFEF9C
@M03495:530:000000000-LYBTV:1:1102:25942:23354 2:N:0:AACACCTG+CCCATGCG
ATATTTTGCCGTTGATAAACCAGGACTCAGGCGGACCAAAGCTCACATGCTGACAGATCGGAAGAGCGTCGTGTAGGGAAAGAGTGTCGCATGGGGTGTGGGGGTCGGAGGGGGGGGGGGGGGCGATGATACAAGAAGAAAAGGATGAAGGGGGCGTTGGCAGAGAAGGGATTATGTGTGGGACGATGTCTGCGAACACAACCGATCACAAGGTAGAAGGGCTGCATCTCGATCTCGTGTCATCGGATGTG
+
ABCCCFFFFFCBGGGGGGGGGGHGHGHHHHGHGGGGEHHFFFHHHHHHHHHHHHHHHHHGGGGGHHHGGGFEFFGFFGHHEFGHGGBGGHCG/BEA/>/////<//<<///-----:@C--;-----.//9/9/9;///9///.///////.--;:9--./;9..///.../;///9//.....--:.:/:;/-----/....----.///..//////..:.../////.//9./..;9/////...-//
@M03495:530:000000000-LYBTV:1:1102:6961:23358 2:N:0:AACACCTG+CCCATGCG
ATATTTTGCCGTTGATAAACCAGATTCCAAAGCTCACATGCTGACAGATCGGAAGAGCGTCGTGTAGGGAAAGAGTGTCGCATGGGGTGTAGATGTGGGGGGTGGGGGGGTCATGAAAAAAAAAAAAGGTGCAAAAGACAGTGAGGGGGTGATGTATGGAAAACCAAATGCATAGGGGTGAGACGAAATACAGGGAAGACGTGAGACTATAGATTATGACAGTGAGCTTGGTCTTTGCACTACGCCAAGAT
+
CCCCCFFFFFCCGGGGGGGGGGHHHHHHHHEHHHHHHHHHHHGHHHHGHHHGGGFHHHGEGGEGHHHHGGHHHHHHHFFFHGGEGHG1E>33444443//>@-----9-;-..000000.;--99--..000000//.//:0;00..----.000000/000//....00000900...-;.00.:-..0090/...../.:...00000000000000000;00000;/.0000:00:9B0/.--.-::0
@M03495:530:000000000-LYBTV:1:1102:21629:23363 2:N:0:AACACCTG+CCCATGCG
ATATTTTGCCGTTGATAAACCAGAGGACTCAGGCTGGACCAAAGCTCACATGCTGACAGATCGGAAGAGCGTCGTGTAGGGAAAGAGTGTCGCATGGGGTGGAGGTTAAGGGGGCGGCGGTGCAGTGTTAGAACCTATGGATAGATATGATGGTAAACGAGAGATTACTGGTGATAACATGACCAATGGAGAGTCAAGAGCAAGTAGAATCTGTGAAAGAAGTACAACTGGAGCCCAAGTCCCGGCTTCGC
+
BBBBBFFFFFBBGGGGGGGGGGEHHGHHHHHHHGHHGGHHHHHHHHHHGHGHEHHEHEGHHGCAFFGFHHGEGGEFGHHHGGHF1EGBFBGEHGE11//?><////23B4BA/<//<------00;/;000000.//000000/0000;00;0;0000....:9///////;9//9/////;9//9////./.:::///..//999/////////9////:///////:9:/...;...////---;9.-.
@M03495:530:000000000-LYBTV:1:1102:21043:23391 2:N:0:AACACCTG+CCCATGCG
ATATTTTGCCGTTGATAAACCAGCTAATCCTGAAAAAAAAATCAAAGCTAAAAACTACAATGCTAAGACCACGATGTGACTGCTATCAAAGTTAGATATATATGTAAATTATTCATCTGTCAAATCCTAGAATTATATCATACCTGCTCCAGCAATCACGACCTGTAATGGTTTAGTGGGTTGTTCACTGTTTCTGAAAAATGAAGATAGTTGTCCAGCTTCCAAAAAGTTTATTGTGTTTTCTAGTGGAG
+
1AAAAFF3DFDAGGGGGFG1BEHGFHFFFHCHFFHFHEC?/FGDFFGBGHHFEFGHHHHHBFHFF2FFHBGHEECFFGBGHHBBDG0FFFBGHFFHGFDHGFHFGHFEHHHGGHHHHEHHHFHHGHEHGFGGHHHHBGHFGHDCGGFGHHHGFC0GFF1AECCGHFBFBFF?GGHF1GHH<FCEED<D0=GFD000DDBD.<D<=0:000GHHGHCGHHGFCHB0:.9CBFF0BFGFGC//;BFB0BBFFE
@M03495:530:000000000-LYBTV:1:1102:19826:23404 2:N:0:AACACCTG+CCCATGCG
ATATTTTGCCGTTGATAAACCAGGACTCAGGCTGGACCAAAGCTCACATGCTGACAGATCGGAAGAGCGTCGTGTAGGGAAAGAGTGTCGCATGGGGGGGAGAGCTGGGTGGTGGGGGGGGGAGTTGAGAAGAAGAAAGAAAAAAAGATGGACAGAGGCAAGAAGTGATCATGAATGTCAGTGCGCAGATCATGTGAAACGCAGTGGTACGATGTGGGGTGGGTGGGTGGATGGCACGTCGTAGTGTAGGT
+
BCCCCFFFFFCBGGGGGGGGGGHGHHHHHHHHHHGHHHHHHHHHHHHHHHHHHHHHHHHHHGGGGHHHGGGEFGHHHHGHHHHHHBGBFFGGF1FCE/<--;...00/./;@;:.-;;-:@---9/900.:/;;/0//0/./99--..000/00.//.....///909000000:000009900:----000:000900;.---.9/;009....00;-.---9.--;.-.00.//0...--.;./00;00
@M03495:530:000000000-LYBTV:1:1102:23850:23450 2:N:0:AACACCTG+CCCATGCG
ATATTTTGCCGTTGATAAACCAGAACCATCCAAAGCTCACATGCTGACAGATCGGAAGAGCGTCGTGTAGGGAAAGAGTGTCGCATGGGGGGTAGGTATCGGAGGTGGGGGGAGCGTTAGAGTAGAAAGAAGATGATGACGTAGAGGAGATGGTGGTAGGATGTGCAGGAAGGAGCATCGATGAGAGCTCGTGGTCTGTGTGGAGTGATGTTTGGCTGTATTGTCTTGTGTGGCGGATACTCGGTCTGTAG
+
BCCCCFFFFFDBGGGGGGGGGGHHHHHHHHHHHHHHHHHHHHHHGHHHHHHHHHGGGGHHHGFGGEFEGHHGFHHHHHFGFGGHGG1??E/><.<.0<00.<.<A...--<---<-....0<0<000:0/./00000000.....:/.../000<.900.000:0000../......<0./.00000900.9...00/<<<.A0.0.00:<00/.00..00000000000:.9.----.000..9../000
@M03495:530:000000000-LYBTV:1:1102:5913:23452 2:N:0:AACACCTG+CCCATGCG
ATATTTTGCCGTTGATAAACCAGAACCATCCAAAGCTCACATGCTGACAGATCGGAAGAGCGTCGTGTAGGGAAAGAGTGTCGCATGGGGAGAAGGTCAGGGTGGCGGGGGGAGCAATAAAAGAACAAAAAAAAAAGGCGATCAGAAAGAAGGGAACAGGAATGTGAACAGGTAGCAGAGTGGAAATTAAGAGAACATAGTAGATGTACAACAAGGAATAGACGGAAGTGGGGTGCGAGCACAGTTGCAGG
+
CCCBCFFFFFCCGGGGGGGGGGHHHHHHHHHHHHHHHHHHHHHHHHHHHHGHHGGFGGFGHGGGFEGGHHGGFHHHHHFH4BEHEE1B?F1>1130333220??E0////----..//:///9;.///...-----...-;-..//;///.9.....;/.9/////9////.///://9.//./9/9////9////9/////9/////:///../..//9//:.9.9.://.-.-.-;-9-.//9//9//.
@M03495:530:000000000-LYBTV:1:1102:14296:23455 2:N:0:AACACCTG+CCCATGCG
ATATTTTGCCGTTGATAAACCACCCTCCCTGTGGTCGTTATCTTGCTCCTTCTGTCGTCAACGAATTTACTAATTCCAAAGCTCACATGCTGACAGATCGGAAGAGCGTCGTGTAGGGAAAGAGTGTCGCATGGGGGGGAGGGGTGGGGGGGGGGGGGGGGGTTAGTAAGAAAAAAATAGAGACTGTGTGTAGAGGGTAGATGGGAGTGGGGGGAGCTGGGAATAGTGGGGAGGAGATGGGACGCTCAGGG
+
BCCCCFFFFFCCGGGGGGGGGGGGGHHGGHHHHHHHGGGHHHHHHGHHHHHHHHHHGGGHGHGGGHHHHHHHHHHHHHHHHHHHHGHHHHHHGHHHHHHHGGGGHHHGGGGGGHHHHGHHHHHHGHFHFGGG?FFA/;--;---9:;------99-;-----;-..;00;00:;.--.00000/000009.0;0:9.:/.0000./...:.-----..:9..0/00;0..-.--.../00./.--...//.
@M03495:530:000000000-LYBTV:1:1102:11533:23482 2:N:0:AACACCTG+CCCATGCG
ATATTTTGCCGTTGATAAACCACCCTCCCTGTGGTCGTTATCTTGCTCCTTCTGTCGTCAACGAATTTACTAATTCCAAAGCTCACATGCTGACAGATCGGAAGAGCGTCGTGTAGGGAAAGAGTGTCGCATTGGGCGCACGTCTCCTGGGCGTGGGAAGACTCTGATCAACGTAAATTTTACGGTTGATCCGCGAACTTTCACATCTGACTTAAACATCCATCTACGCCCACGTTTAACCAAATATAGTC
+
3ABA?FFFFFBAFEGGGGGEGEGEEHE?FHHHHHFAEAEDGFFHDGGHCCDGHFHHEFCFEHDF1FHFGHEFFGHDGDG5EGG3F3BDGEEE4F@G3@BGG1FECHHEDF/EEGHHH/FF?F30BB1BBGGG/11F0//<//0?0?111<..-<-<-.<..<000000=0<::..:.C00C00..;.-/000..---9900000;0:9///9B////;/////////.---:9-99/9////..///////
@M03495:530:000000000-LYBTV:1:1102:11468:23510 2:N:0:AACACCTG+CCCATGCG
ATATTTTGCCGTTGATAAACCAGCTAATCCTGAAAAAAAAATCAAAGCTAAAAACTACAATGCTAAGACCACGATGTGACTGCTATCAAAGTTAGATATATATGTAAATTATTCATCTGTCAAATCCTAGAATTATATCATACCTGCTCCAGCAATCACGACCTGTAATGGTTTAGTGGGTTGTTCACTGTTTCTGAAAAATGAAGATAGTTGTCCAGCTTCCAAAAAGTTTATTGTGTTTTCTAGTGGAG
+
ABABBFFDFFBBGGGGGGFGGGHHHHHHHHHHHCHHHGGGGHHFHHGFHHHHHHGHHHHHHHHHHBHHHGHHGGHGHHGGHHFDEFGHHFHHHHHHHGHHHHHHGGHHHHHHHHHHHHHHHHHHHHHHHHHHHHHH4GHHHHHGGHFFHHHHEHHHHHHGDCFDHHFDHHHHHHHHHHGHAFGGHHGGHHGF<GGHH0<GHFHEGBGHHHHHHHH0CG/GFHFGGHHGDFGGGGGGGFCFEFGFFFGGEBE
@M03495:530:000000000-LYBTV:1:1102:25031:23521 2:N:0:AACACCTG+CCCATGCG
ATATTTTGCCGTTGATAAACCAGTCTCCAAAGCTCACATGCTGACAGATCGGAAGAGCGTCGTGTAGGGAAAGAGTGTCGCATGGGGGGGAGGTCTTGTTGGGTGATGGGGCGAGCGAGGAGCAGGGAAAGAGGGTAAAGTGTGAATGTGGAGCGATCGTGCGACGTGAGGCCGAAGCAACAGAAAGGCTGCGTCTAGCATCATGTCTGAGTCTGAGGAGGGGAGACAGACGTGTCGCTGTGTCGATGAAG
+
AABBBFFFDFDBGFGGGGGGFFDHGHCEGHGHHGFHHFDGFFHHHHHHHFGE2AFE1EEE?AAEB2FGF3GH1B2@F@DEG>?1FE?/---;-.9////;A.9.;.//99.9------;-;..;9.-..../...A/////9/////:9///..--9.-9;.9.;;-......-----//...//;/..9..-.-:9///////////9/////99/./..9-.-..;./.-../.....99//...9///
@M03495:530:000000000-LYBTV:1:1102:18536:23535 2:N:0:AACACCTG+CCCATGCG
ATATTTTGCCGTTGATAAACCACCCTCCCTGTGGTCGTTATCTTGCTCCTTCTGTCGTCAACGAATTTACTAATTCCAAAGCTCACATGCTGACAGATCGGAAGAGCGTCGTGTAGGGAAAGAGTGTCGCATGGGGTGTAGGGAGGGGGGGGGTGGGGGGCGGGTGGGAAGAAAAAGATAAAAGAAGTGTAGGGATGGGTGGGACGTAGTGTGACTGGTACGGAGTTGAGCATGGAGTCGTCTCCAGCGCG
+
CCCCCFFFFFCBGGGGGGGGGGGGGHHGGHHHHHHHGGGHHHHHHHHHHHHHHHHHGGGHGHGGGHHHHHHHHHHHHHHHHHHGGHHHHHHHHHHHHHHHGGGGHHHGGGGEGHHHHGGHHHHHHHGHGHGGAGHG/>/211/1///<-;:-@-9-;----;9-:---.0..//;...000000..::00000.//.../:--..-:.../000000.;00....9/000:000.0/0/-.../0;:/---
@M03495:530:000000000-LYBTV:1:1102:4920:23544 2:N:0:AACACCTG+CCCATGCG
ATATTTTGCCGTTGATAAACCAGCTAATCCTGAAAAAAAAATCAAAGCTAAAAACTACAATGCTAAGACCACGATGTGACTGCTATCAAAGTTAGATATATATGTAAATTATTCATCTGTCAAATCCTAGAATTATATCATACCTGCTCCAGCAATCACGACCTGTAATGGTTTAGTGGGTTGTTCACTGTTTCTGAAAAATGAAGATAGTTGTCCAGCTTCCAAAAAGTTTATTGTGTTTTCTAGTGGAG
+
AA@BBFFFFFDACGGGGGGGGGHHHHHHHHHHHFFBHGGEFHHHHHHGHHHHHHGHHHHHHHGHHHEHFGHHGFEFGBHHGDFGHHHHGHFHHGGHHHHHGHHHHHHHGGHHHEFHFHHFHHHGGHHHGHHHHHHHHGHHHHGFHHAGH2CF2F<GHHHF/D?GFGGFHHHGHCGHHHGHDCF.FGHHHHHHGHFHFFBGFHHHHHHHHHHEHGFHHEFHEHHHEHE.=;CFGGGEGBBFBFFG0CBB909
@M03495:530:000000000-LYBTV:1:1102:22054:23549 2:N:0:AACACCTG+CCCATGCG
ATATTTTGCCGTTGATAAAACCAGGACTCAGGCTGGACCAAAGCTCACATGCTGACAGATCGGAAGAGCGTCGTGTAGGGAAAGAGTGTCGCATGGGGTGGGGGTGGGGGGGGGGGGGGGAGGGGTGGAGAAAAAGAAAGAAGCATCAACGGAGGGCGGAGAGGAATACGGGAGTAGATAAGGAGCGAGCGGCACACGAGATGAGATATGGAGAGAAATCGTGTGTGTGGTTGTAGAGTAGTGTGGTAGAA
+
CCCCCFFFFFCAEEGGGGGGGGHHGHHHHHHHHHHGGHHHHHHHHHHHHHHHHHGHHHHHHHGGGGFHHGGGGFEHHHHGHHHHHHGHBGGHGG11?A/>//>//////>-;---:@--9-;-:-.--.././:..9.///.//9/////.-..--.---9-:;./9//..-.9./////////..;9-------/.;--../////99//://..////;........;;.../////9/////9///;/
@M03495:530:000000000-LYBTV:1:1102:6746:23551 2:N:0:AACACCTG+CCCATGCG
ATATTTTGCCGTTGATAAACCAGTCACAACCACTTCTTTCCCTCCAAAGCTCACATGCTGACAGATCGGAAGAGCGTCGTGTAGGGAAAGAGTGTCGCATGGGGGGGAGAGGCGGGGGGTGGGCGGGTCATGAGAGAGAAAAAAAGAGAATGGGATCATGCATATAAATGCTCCACAGCTAACCGCATTAGAAAGAATATGTGAATACTATAGCCGTGCGTATGCAATATGACGCGATCACACGGCGCATA
+
ABBBCFFFFFCAGGGGGGGGGGHHHHHHHGGGGHHHHHHHHHHHGHHHHHHHHHHHHHHHHHHHHHHHGFGGFHHGGGGGGHHHGGGFHFGHBGBFEHEG1?F?/<9--....-9--:----:.-----.900000..:00/.--..//0000./0..0009;090000000009/0.:0909.-9-..0;0000/.0000000000000;0000.9-.-.../000000009..---../00------9.
@M03495:530:000000000-LYBTV:1:1102:25906:23572 2:N:0:AACACCTG+CCCATGCG
ATATTTTGCCGTTGATAAACCAGCCTCCCTGTGGTCGTTATCTTGCTCCTTCTGTCGTCAACAAATTTACTAATTCCAAAGCTCACATGCTGACAGATCGGAAGAGCGTCGTGTAGGGAAAGAGTGTCGCATGGGGGGTAGGTGTGGGGGGCGGGTGGTTGAGTAGAGACGAAAAGAAGATGAAGTACGCTTGTGGTTACGATATCAGTAGTAATAAGATGATAACAGTAGTACAAGAGGTGGGGTGGATG
+
3AABBFFFFFBBGGGGGGGGGGHHGHHHGHHGHHGHGGGHHHHHHFHHFFHGHHHHGGEHGHHHHHHHHHHHHHHGBHHHHFGHH3FFFGHFBFBH3FCGFGFGAFFEE>E>/?BFGFBEFE3F43B4/F>BAG/</:-...90:;.A-----;--;-...;/9/////..999-/..///////;//.9...:/..://99..-9/////////;///;/9///////9/://///.../:.--:--.//
@M03495:530:000000000-LYBTV:1:1102:12716:23588 2:N:0:AACACCTG+CCCATGCG
ATATTTTGCCGTTGATAAACCAGGACTCAGGCTGGACCAAAGCTCACATGCTGACAGATCGGAAGAGCGTCGTGTAGGGAAAGAGTGTCGCATGGGGTGGAGAGCGCTGCGTCACGGGTGTTGTTAGAAATAACAACGAATGGGACCTCTCCGCGAACAGTTCCACTCACATCACCAGGTCACAAGCCTGTCAGTATGCGAGGGAGGTGCTACGTGTAACCGTGGGAGAACTCGCTTCAATTGAGATACGC
+
ABAAABFFFF@AGGCGGGGGCGHFHDFHHHHHGFGHHBFAFHFGHHEGFHGFHBADGGGHHGDFGBFG?FDG0?1BGFEFFAGCB@B4BEHCE>F1>////?3/////</></////>/////0/?1111111111.<.<.1100..<<0//..-----/;000000/;/;9000;C..9//;00.../.9/000///;9.;--..-..//;/.;././//;..--9...;//.-;..////99/.//9..
@M03495:530:000000000-LYBTV:1:1102:12940:23595 2:N:0:AACACCTG+CCCATGCG
ATATTTTGCCGTTGATAAACCAGCTAATCCTGAAAAAAAAATCAAAGCTAAAAACTACAATGCTAAGACCACGATGTGACTGCTATCAAAGTTAGATATATATGTAAATTATTCATCTGTCAAATCCTAGAATTATATCATACCTGCTCCAGCAATCACGACCTGTAATGGTTTAGTGGGTTGTTCACTGTTTCTGAAAAATGAAGATAGTTGTCCAGCTTCCAAAAAGTTTATTGTGTTTTCTAGTGGAG
+
>3>>3DFFFFD2EAGFFGFCGGEDFGHHGHHHHHHHHGGGGHHHHHH2GFHHHHGFHFHHFHHHHGHHHBGHCEGEGGHHFHFHHHHHHHHGFHBGHHFGGFHHDGHGHFHFGHGGG4?GBGFGHB3EGHHHHFFHHHHFHHGF1B01F1?F0GGF1@F/BBC/C?GGHGH1?FHHFGAFCCDAG1FFFHGFFHFFGHHFFAD0DGFGFHF0GGB;CGFBGBCFGFEGF0C9FFBBGF9;BB0B9FFF.09
@M03495:530:000000000-LYBTV:1:1102:23169:23605 2:N:0:AACACCTG+CCCATGCG
ATATTTTGCCGTTGATAAACCAGCTAATCCTGAAAAAAAAATCAAAGCTAAAAACTACAATGCTAAGACCACGATGTGACTGCTATCAAAGTTAGATATATATGTAAATTATTCATCTGTCAAATCCTAGAATTATATCATACCTGCTCCAGCAATCACGACCTGTAATGGTTTAGTGGGTTGTTCACTGTTTCTGAAAAATGAAGATAGTTGTCCAGCTTCCAAAAAGTTTATTGTGTTTTCTAGTGGAG
+
AAAABBFFFFDAA?GAFGFGFCAFHHFFGGHF5BDGFEFEGGHFEGGHHBEGHHGHFHE3FBCFGHFFHHFEE0G1B@@BBGFGBGFFEF@G4FGBGHH4D4GHB?GFHHFHHHHFHGHHEBGFFHHEGHHBGGHGFHHHHGGGGHAGHHGHHEFFHHHGGCFD<FGDGHHGGHFHHGFGDG-<A11GHHHHDDDG<0DG.<DD=GGFFHHHH:C0CCHHC0CF0C.99:;BFFFF9B9FFFFFGFBBC0A
@M03495:530:000000000-LYBTV:1:1102:20795:23606 2:N:0:AACACCTG+CCCATGCG
ATATTTTGCCGTTGATAAACCAGCTAATCCTGAAAAAAAAATCAAAGCTAAAAACTACAATGCTAAGACCACGATGTGACTGCTATCAAAGTTAGATATATATGTAAATTATTCATCTGTCAAATCCTAGAATTATATCATACCTGCTCCAGCAATCACGACCTGTAATGGTTTAGTGGGTTGTTCACTGTTTCTGAAAAATGAAGATAGTTGTCCAGCTTCCAAAAAGTTTATTGTGTTTTCTAGTGGAG
+
BCBBCFFFFFCAGGGGGGGGGGHHHHHHHHHHGCHHHFGFGHHHHHHHHHHHHHGHHHHHHHHHHHHHHHHHGGHGGGHHHHHHHFHHHHHHHGHHHHHHGHHHGHHHHHHHHHHHHHHHHHHHHHHHHGHHHHHHGHHGHHHGGHFHHHHHGFHHFGHGGGGGHHHGGGHGHGHG1FHHDGGGHHHGHHHGGHHHHHHGHGHEDCHHFHHHHGH:GFHGHGCHCGEGDFFGFGGGFF;FGFGFGGGFGGG
@M03495:530:000000000-LYBTV:1:1102:4807:23638 2:N:0:AACAACTG+CCCAGGCG
ATATTTTGCCGTTGATAAACCAGTTTATCATTACCAAAAATTACATGCTGACAGCTCGAAAGCTCGGAGCACAATGTGACTGCTATCAAAGTTAGATATATATGTAAATTATTCATCTGTCAAATCCTAGAATTATATCATACCTGCTCCAGCAATCACGACCTGTAATGGTTTAGTGGGTTGTTCACTGTTTCTGAAAAATGAAGATAGTTGTCCAGCTTCCAAACAGTTTATTGTGTTTTCTAGTGGAG
+
BBCCCFFFFFBAEGGGGGGGGGH5F5D55566555DFG2A2335B5DGH5FCG32B320B1B3331010011223B55D55B35D@F44B3FHBH3FHH4GHHG@4F44BF44FDHBFD4F4FFEE3GGDHGFHHBFFHHHHEGHHFFHGGCGFHF2GFG/>//@FFGBBF>2FGH?GF//?A<F<DGBGHH<1DD11>DGHFFFGDGHHHEFD0<DGHE0<CFGG.::CGBGBFF;G/:/9;CB0;099A
@M03495:530:000000000-LYBTV:1:1102:21625:23643 2:N:0:AACACCTG+CCCATGCG
ATATTTTGCCGTTGATAAACCAGTCTCCAAAGCTCACATGCTGACAGATCGGAAGAGCGTCGTGTAGGGAAAGAGTGTCGCATGGGGTGGAGGGCTGGGGGGGGGGGGGGTCGGTGCGCAAAAAAAAGGAAGAAAACGCGTAGAACGAGGGCGTAGTAGGGAGGTAGAAAGGCAAGAGATTGAGCAGAAGTGAGCACGATCGCACACTATACGACGACCCGTGTTAAAGTCGCACGGGGCACTGATTACGG
+
CCCCCFFFFFCAGGGGGGGGGGGHHHHHHHHHHGHHHHHHHHHHGHHHHHHGFGGGHHGGGGGGGHHGGHHHHHHGHFGFHGGEEF>1>/1?///0////<--;9------.---.-----99.---..//..////--;-9-.00...:-.-:--.900.;.-;F000:0..;.9/./0000000///00000009-...-:.--./;000...-;-:::.:..000000:---------.;/00;00:.
@M03495:530:000000000-LYBTV:1:1102:23160:23667 2:N:0:AACACCTG+CCCATGCG
ATATTTTGCCGTTGATAAACCACCCTCCCTGTGGTCGTTATCTTGCTCCTTCTGTCGTCAACGAATTTACTAATTCCAAAGCTCACATGCTGACAGATCGGAAGAGCGTCGTGTAGGGAAAGAGTGTCGCATGGGGGGGTGGGGGGGGGGGGGGGGGGGGGGATGTAGAGAAAACAAGACAGAGAGGAGATGTATGCACTGTACATGAGTGAAGGTACGAGCAATACAGTATCATGTAGGTGGTGGTGAGG
+
CCCBBFFFFFCBEFGGGGGGGGGGGHHGGHHGHHHHGGGHHGGHFHHGHHHHFFGHGGGGGHGGGHHF5GHHHHHHHGFHFHHFGHHHHHFHHHHHFHHHGGGEFGFFEFGGGHHFFGGHHHFG3BBFAGCD/0///----;-;-----;;-9-9-;-:----..//////;///..////////.....////9;//://////////9/////;/;.:.--////////:9/////;///....9:/..
@M03495:530:000000000-LYBTV:1:1102:17938:23668 2:N:0:AACACCTG+CCCATGCG
ATATTTTGCCGTTGATAAACCAAAGCTCACATGCTGACAGATCGGAAGAGCGTCGTGTAGGGAAAGAGTGTCGCATGGGGAGTAGAAGGAGGGGGGGGAAGAGGCGTATTATAAAAAAAAATAAAAAAATCTGCAGCTATGTGAACCAGACCCTTGACATAACCACAAGGATGAACTTCCACTGCTTGAGACGAACTGCAACGCATTACGCAATGATGTATTTGGGTGGTTTCTCGGTCGGGGCAGTCTCC
+
BABABFFFFFBAFFEGGGDGFGHHHFAGGHHFGHHHDFHHHHCHGGGFHGHG?EEE?GFGGFHHHHFGDF@DEGEG>1?11>13344311?1>>/-@--.....;-;-:BF//9/;:----./9:F/9-.9/////////;9////9;9.9.9//./////;//9....9.////;//////9BF/9/./.;.---;/B///--;..//...-.///////9///..9-...;/;9A..------.:;B//
@M03495:530:000000000-LYBTV:1:1102:16357:23674 2:N:0:AACACCTG+CCCATGCG
ATATTTTGCCGTTGATAAACCAGCTAATTCCAAAGCTCACATGCTGACAGATCGGAAGAGCGTCGTGTAGGGAAAGAGTGTCGCATGGGGGGGGGGTCGGGGTGGGGGGGGGGGCTATGAAAACAAAAAAAAAAGAGGAAGAAAGGAGGTCTGTGGCTAAGTAGAAGGCAAGTAGTGAGAGAAGAGGTGAGTGATAAATGATGCAGAGGGTTGGGGACGAGGCGCAGTGGGGTGCCGGGCGGGTGCGGTTG
+
CDDCDFFFFFCCGGGGGGGGGGHHHHHHHHHHHHHHHHHHHHHHHHHHHHHHHHGGGGHHHGGGGGGFHHHGGHHHHHGHFGGHCF?BB1/>--9--.---9-<-------==---.000000/<.<<.9-@--../..<..//0:<.../0/00/<.000000000.....00:</0:00.0/0..0.0.<000:000000000<0....<----.-9-----<--.0/.-<@./-----<--<.<-.--
@M03495:530:000000000-LYBTV:1:1102:5478:23674 2:N:0:AACACCTG+CCCATGCG
ATATTTTGCCGTTGATAAACCAGCTAATCCTGAAAAAAAAATCAAAGCTAAAAACTACAATGCTAAGACCACGATGTGACTGCTATCAAAGTTAGATATATATGTAAATTATTCATCTGTCAAATCCTAGAATTATATCATACCTGCTCCAGCAATCACGACCTGTAATGGTTTAGTGGGTTGTTCACTGTTTCTGAAAAATGAAGATAGTTGTCCAGCTTCCAAAAAGTTTATTGTGTTTTCTAGTGGAG
+
ABBBBFFFFFBBGGGGGGGGGGHGHGHHHFHHGFHHHGGGGHHGHGFHHGGHFHGHHHHHHHHHHHHHHHHHGGHGHHHH4G3GHHEHHHHHHHHHHHHHHHHHGHHHHHHGHHHHHHHGHHHHHHHHHHHHHHHHGHHHHHGFHHAGFFGHGGGHHHHFGG?DGHHHHHGHHHHHGFHHDFGGHHGHHHHHFFHF0<GFHHHHFGHFGHHGGHHCFHHGFHHFH0G.;9FGGGGGGGFBFFFGGGGGFFE
@M03495:530:000000000-LYBTV:1:1102:6470:23685 2:N:0:AACACCTG+CCCATGCG
ATATTTTGCCGTTGATAAACCAGCTAATCCTGAAAAAAAAATCAAAGCTAAAAACTACAATGCTAAGACCACGATGTGACTGCTATCAAAGTTAGATATATATGTAAATTATTCATCTGTCAAATCCTAGAATTATATCATACCTGCTCCAGCAATCACGACCTGTAATGGTTTAGTGGGTTGTTCACTGTTTCTGAAAAATGAAGATAGTTGTCCAGCTTCCAAAAAGTTTATTGTGTTTTCTAGTGGAG
+
BCCBBFFDFFCBGGGGGGGGGGHHHHHHHHHHHHHHHGGGGHHHHHHFHHHHHHGHHHHHHHHHHHHHHHHHGGHGEHHHFHBHFHGHHFHHHHHHGHHHHHHHHHHHHHHHHHHHHHHHHHHHHHHHHHHHHHHHHHHHHHHFHHFHHHHGHHHGCGHGGGGGFGHFHHHFGGHGGHHHGGGDHHHGHHHHHHHHHHHHHHH0GGHHGHGHHHHHHFHHHHFF:GGGGFFGGGGGGGGFFFFGFGGEFFE
@M03495:530:000000000-LYBTV:1:1102:11509:23713 2:N:0:AACACCTG+CCCATGCG
ATATTTTGCCGTTGATAAACCAGCTAATCCTGAAAAAAAAATCAAAGCTAAAAACTACAATGCTAAGACCACGATGTGACTGCTATCAAAGTTAGATATATATGTAAATTATTCATCTGTCAAATCCTAGAATTATATCATACCTGCTCCAGCAATCACGACCTGTAATGGTTTAGTGGGTTGTTCACTGTTTCTGAAAAATGAAGATAGTTGTCCAGCTTCCAAAAAGTTTATTGTGTTTTCTAGTGGAG
+
>AAABFFBFFBBGGGGGGGGGGHHHHHHHHGHHHHHHGGGGHHHHHGHHHHHHHGHHHHHHHHHHHHHHHHHGGHFCHHHHHFHDGHH@DGHGHHHHHHHHHHHGHGHHHHHHGHHHHHHHHHHHHHHHHFHHHHHHHHHHHEHHHHHHHHHFHBGHHHD?CCDGGHDFFHDGHFHFFFGAFGGHHHFHFGHGHHHHFFG.CGD0;CHHGHHGHHFGHGHHHHHHCCACBFFFFGGBF9FFGGGGGFFFFE
@M03495:530:000000000-LYBTV:1:1102:16276:23743 2:N:0:AACACCTG+CCCATGCG
ATATTTTGCCGTTGATAAACCAGCTAATCCTGAAAAAAAAATCAAAGCTAAAAACTACAATGCTAAGACCACGATGTGACTGCTATCAAAGTTAGATATATATGTAAATTATTCATCTGTCAAATCCTAGAATTATATCATACCTGCTCCAGCAATCACGACCTGTAATGGTTTAGTGGGTTGTTCACTGTTTCTGAAAAATGAAGATAGTTGTCCAGCTTCCAAAAAGTTTATTGTGTTTTCTAGTGGAG
+
>AAAAFF3DFDAEE1FGGGFEFCCGFHHDBGHFHHHHEEGEHFBGBGFGFEHHBAGHBFGGBGHFH1GFHFHFEHGADG2GF0FG@0GHFBDGGDDGHHHGHFFFFFHGHHGFFHDFGH2GHEGHFFDHHHFHHHHHHHFHHF0GH0FF1BF0CGF1FG/EC/AHHH1GGHHHA11>FCAA.<>GFDDGBDHHHHHHGHHEGFF0;CCGHFCGGF0CGF0C:BGFFG.:FFGFGGFBFFG/9CFB0BF?FE
@M03495:530:000000000-LYBTV:1:1102:20272:23756 2:N:0:AACACCTG+CCCATGCG
ATATTTTGCCGTTGATAAACCAGCTAATCCTGAAAAAAAAATCAAAGCTAAAAACTACAATGCTAAGACCACGATGTGACTGCTATCAAAGTTAGATATATATGTAAATTATTCATCTGTCAAATCCTAGAATTATATCATACCTGCTCCAGCAATCACGACCTGTAATGGTTTAGTGGGTTGTTCACTGTTTCTGAAAAATGAAGATAGTTGTCCAGCTTCCAAAAAGTTTATTGTGTTTTCTAGTGGAG
+
BBBBBFFFFFBBGGGGGGGGGGHHHGHHHHHHHHHHHGGGGHHHHHDHHHHHHHGHHHHHHHHHHGHHHHHHGGHGHHHHHHFHHHHHHHGHHHHHHHHHHHHHHHHHHFHHHHHHHHHHHHHHHHHHHHGHHHHHHHHHHHHFHHFHHHHGFHHHHHHGAGGGGHHHHHHHHHHHHHGHDGGGHHHHHHHHHHHGHHHHHHHGHGHGHHHEHHHHFHHHGHHFHHHFD;BFGGGGGGGGGGGGGGFGGBE
@M03495:530:000000000-LYBTV:1:1102:7634:23757 2:N:0:AACACCTG+CCCATGCG
ATATTTTGCCGTTGATAAACCAGCTAATCCTGAAAAAAAAATCAAAGCTAAAAACTACAATGCTAAGACCACGATGTGACTGCTATCAAAGTTAGATATATATGTAAATTATTCATCTGTCAAATCCTAGAATTATATCATACCTGCTCCAGCAATCACGACCTGTAATGGTTTAGTGGGTTGTTCACTGTTTCTGAAAAATGAAGATAGTTGTCCAGCTTCCAAAAAGTTTATTGTGTTTTCTAGTGGAG
+
1>A>AFFD1@A1EEGFFFBBGFHHFHFFHGHHHHFFHGCCGHFBGG10FDGBFHGFHFCEHHFFBGCGG0FG??GFGFGHF10BGH0B@FFGFHGHGFHHHHHHDGHHGEHHHGFHHFHFHHHFHGFHHFEHHBGHFD2BGGGGFH0<BFFFGFGHHFHFGCCGH1GGF?1<1CGDDG0FCFC.FFGHHFHHHFHHH0DG.<DDH0:GFFCGHHEFHCFBGHHEF0..A00FGGGFGG9BFGGBFFF0.9?
@M03495:530:000000000-LYBTV:1:1102:25114:23761 2:N:0:AACACCTG+CCCATGCG
ATATTTTGCCGTTGATAAACCAGAACCATCCAAAGCTCACATGCTGACAGATCGGAAGAGCGTCGTGTAGGGAAAGAGTGTCGCATGGGGGGGGGGTGGGGGTGGGGGGGGGGGAGTCAGAGAAACAAATTAAGAATCAAGAGCAGAGTGAGAGAGCGCTATGTAGAGCCCGCCACAGAATATCACCACATTTGCTGTAATGGACGACCCCAGAGCCGGTGGTGTTACCGTGGTGAGACTGCTCGAGCATC
+
CCCCCFFFFFDDGGGGGGGGGGHHHHHHHHHHHHHHFHHHHHHHHHHHHHGHHHGGGGHHHGGGGAEGFEGGHHHHHHHHBGFHGG11?E/>---------<<-@;9----9----</1110/<0//.<1101111011:00</0/<.11<010...-9.-.:<1<111..----<..00111111/0.<01<1111:11<:100--<<-...../.-9--.9...11<...-..1.10:0/119-..-:0
@M03495:530:000000000-LYBTV:1:1102:21409:23766 2:N:0:AACACCTG+CCCATGCT
ATATTTTGCCGTTGATAAACCAGCTAATCCTGAAAAAAAAATCAAAGCTAAAAACTACAATGCTAAGACCACGATGTGACTGCTATCAAAGTTAGATATATATGTAAATTATTCATCTGTCAAATCCTAGAATTATATCATACCTGCTCCAGCAATCACGACCTGTAATGGTTTAGTGGGTTGTTCACTGTTTCTGAAAAATGAAGATAGTTGTCCAGCTTCCAAAAAGTTTATTGTGTTTTCTAGTGGAG
+
BACCCFFFFFBAEFGGGGFGGGHHHHHHHHHGHHHHGGGGFHHHHHHGHHHHHHGHHHHGHHHHHEHHHHHHGGHFFGFHHHHHHHFGFHHHHHHHHHHHHHGHHGGFGHHHGHHHHHHHHHGHHHGFHHHHHHHHHHHHHHHHGHGHHHHGHHHHHGHG?DGGGGHEHHGGGHHFHHHHDFGGHEHGHHDFHHHHFDDDGHHH0CGHFHHHHHHGFEBGHHHGFFHGD0;FFFFGGGFFFGGGGGGGEFG
@M03495:530:000000000-LYBTV:1:1102:7686:23774 2:N:0:AACACCTG+CCCATGCG
ATATTTTGCCGTTGATAAACCACCCTCCCTGTGGTCGTTATCTTGCTCCTTCTAATTTACTAATTCCAAAGCTCACATGCTGACAGATCGGAAGAGCGTCGTGTAGGGAAAGAGTGTCGCATGGGGGGTAGGGATGGGGGGGGGCGGGGGGGGTGGATGAGAAAAATGAACGAAAGGGGAGCGGTGATGGGGAGTCAGGAAGTGAAGTAACAGGAAGAGTATAGGTTACGTAGCAGGGCTGTGTCGCACAG
+
CDDCCFFFFFECGGGGGGGGGGGGGHHGGHHHHHHHGGGHHHHHHHHHHHHHHHHHHHHHHHHHHHHHHHHHHHHHHHHHHHHHHHHHHHGGGGHHHGGGGGGGHHGGHHHGHHFHDHGHEG/BGB/--.9../:....---<9--------<<-9.0000<10:..0111.<...<.-.-.--.-.1<0...-./11/0/.0<111<:11109./..:11111011<0./0..1<.-..../<1..---/
@M03495:530:000000000-LYBTV:1:1102:12417:23820 2:N:0:AACACCTG+CCCATGCG
ATATTTTGCCGTTGATAAACCAGGACTCAGGCTGGACCAAAGCTCACATGCTGACAGATCGGAAGAGCGTCGTGTAGGGAAAGAGTGTCGCATGGGGGGGGGGGCTGGGCGGGGGGCGGGGGGTGAGAGTAAAAAAAATAAGGAGTGAGATATGTGTGGTGGTGTGAGGTGAGAGATAGGTGGTCGGTTGTGGATTATTTCGTCGGGTGGAGATGATCAGAAGGGTAACACTAGGTAGTGGGGTGGAGAGG
+
DDDCDFFFFFDCGGGGGGGGGGHGHHHHHHHHHHGGHHHHHHHHHHHHHHHHHHHHHHGHHGGGGHHHGGGFEEHHHHGGHHHHHBGBFFHGG1?GG/<----<--.99.<--------<---<9..10011:1<---.01100./.101<111<<1../..<...1<./.<.10.111/:0..0---9-<.<00001111/:.---.--..0/01<1100<<<.<//0100/0/1100/..9.-@..0<.
@M03495:530:000000000-LYBTV:1:1102:25399:23835 2:N:0:AACACCTG+CCCATGCG
ATATTTTGCCGTTGATAAACCAGGGACTCAGGCTGGACCAAAGCTCACATGCTGACAGATCGGAAGAGCGTCGTGTAGGGAAAGAGTGTCGCATGGGGGGGAGATCTCGGGGGGTGGCGGGGGTGTAGAAAAAGAAAGAATACATTACAGATGCGAGATGTAGTGCGAGTGGGACGAGTAGTTACTGATTTATACACAAGCAGCGAGTCAGTAGTTTACTGGAGTTGCTGCCAAGGTAGACTGACACAGTC
+
CCCCCFFFFFCBGGGGGGGGGGHGGGGHHHFHHHHGFHHHHGHHHHHHHHHHGHFGHHHHHHGGGGGHGGGGGFGHHHHFGHHHBFFG@BEHGG1BFF@---9.:///:99----;-.;-------/:///:;D..BB/.9/;///;:/;///;-.-9.////;//-.9-.....-:-.9/////;//////////:/...//:---:///;//:////////.////;//.//..////////////./;
@M03495:530:000000000-LYBTV:1:1102:24164:23870 2:N:0:AACACCTG+CCCATGCG
ATATTTTGCCGTTGATAAACCAGCTAATCCTGAAAAAAAAATCAAAGCTAAAAACTACAATGCTAAGACCACGATGTGACTGCTATCAAAGTTAGATATATATGTAAATTATTCATCTGTCAAATCCTAGAATTATATCATACCTGCTCCAGCAATCACGACCTGTAATGGTTTAGTGGGTTGTTCACTGTTTCTGAAAAATGAAGATAGTTGTCCAGCTTCCAAAAAGTTTATTGTGTTTTCTAGTGGAG
+
3>AABFFDFFBAGGGGGCGGGGHHHGHFHHHH5FHFHGCEFHHCHFBGHHGFFDEHHHGHHHHHG5EGHHFHGGHGHHHHHFHHFFGHHBHFDHHGHFHHHHHHHHHGFFHHHHHHGHHHHHGGHHGHHEFHHGHGEFFHHHDFFHGFFGEFFFHHGGFGDFGGFDFGGGFGGGHF<GHGEGGDHGBDD0DGFHGHHF0GHHGEFHHHHHGHHGGHHHFEBFF0GB:..9BFFGGGB;;CFCFGFGFGGFF
@M03495:530:000000000-LYBTV:1:1102:25701:23896 2:N:0:AACACCTG+CCCATGCG
ATATTTTGCCGTTGATAAACCAGCTAATCCTGAAAAAAAAATCAAAGCTAAAAACTACAATGCTAAGACCACGATGTGACTGCTATCAAAGTTAGATATATATGTAAATTATTCATCTGTCAAATCCTAGAATTATATCATACCTGCTCCAGCAATCACGACCTGTAATGGTTTAGTGGGTTGTTCACTGTTTCTGAAAAATGAAGATAGTTGTCCAGCTTCCAAAAAGTTTATTGTGTTTTCTAGTGGAG
+
AAA1AFFDFFD1EAFDGFGGGGHAGFHBGHHCHFFDG?EGEHHHGBA0GGGEFHGFHGHHHGHGHFHHBFGGGCHFGFHFHBEGGGHHHGBBBGFHHHHHHHHHHHHHHFHHHHFHHHHHGHHFGHHHHHHHHGHGHHHHGHHHHGCG1FFFFHHHGHHGGGGGHFGHFGHDGFHHFFAGCGGCGFBDDDDGFHHHHFHHAGHH0:CHHGHHFGCHFFHHHB:GCB.9CBF99FGGFF;C/FBFFGFGG0A
@M03495:530:000000000-LYBTV:1:1102:10801:23898 2:N:0:AACACCTG+CCCATGCG
ATATTTTGCCGTTGATAAACCAGCTAATCCTGAAAAAAAAATCAAAGCTAAAAACTACAATGCTAAGACCACGATGTGACTGCTATCAAAGTTAGATATATATGTAAATTATTCATCTGTCAAATCCTAGAATTATATCATACCTGCTCCAGCAATCACGACCTGTAATGGTTTAGTGGGTTGTTCACTGTTTCTGAAAAATGAAGATAGTTGTCCAGCTTCCAAAAAGTTTATTGTGTTTTCTAGTGGAG
+
3>AABFFFFFBBGGGGGGGGGGHGHFHHHGHHHHHHHGGGGHHFHHGGHHHGHHGHHGFHGHHHHHHHHHHHGGHGHHHHFHFHHGFHHHHHFHHHHHHHHHHHHHHHHFHHHHHHGHGHHHHHHHFHHHFHGHHHGHHHHHGGHHHFHHHHHHHHHHHGGGGGHHHHHHHGHHHHFHHHAGFFHHHHHGHHHFGHBGHFG.GGHHFHHHHFHHGHGHHEGHHF0C..;;BFFGGGGGFGFGFFGFGEFB.
@M03495:530:000000000-LYBTV:1:1102:21078:23899 2:N:0:AACACCTG+CCCATGCG
ATATTTTGCCGTTGATAAACCAGTCAGCTCACATGCTGACAGATCGGAAGAGCGTCGTGTAGGGAAAGAGTGTCGCATGGGGGGGAGATGTGGGAGGGCCTCGTGTGGTGAAAAAAATAGCATCAATTAACTACGCTTTGGTCAGGATCTGAATGCGGGTAGAATTATGAAGTGTGAGAAGTGGAAAAGGTAGGTGTAGAGCCAGACCAAGACTGTCGCAACCGATGGTAGGTCTGACTGCTACTCTCACT
+
ABBBAFFFFFBAE2EFGFGFFEHGEGGHFFBHHFHHFFGFFFFFBCAAE?CEEEEGGGG1GFHECG1GFHGG5D1?@1111>/----./////...--..;..;.9..9.;///.--.;/9////9/99///;/.-...9/.//9./9/////9//9----9/9//////;/////99//;//////./.;//./;9//://:/...:..F../;//..9.-.---..9//./9///////////:/9///
@M03495:530:000000000-LYBTV:1:1102:13566:23915 2:N:0:AACACCTG+CCCATGCG
ATATTTTGCCGTTGATAAACCAGCTAATCCTGAAAAAAAAAATCAAAGCTAAAAACTACAATGCTAAGACCACGATGTGACTGCTATCAAAGTTAGATATATATGTAAATTATTCATCTGTCAAATCCTAGAATTATATCATACCTGCTCCAGCAATCACGACCTGTAATGGTTTAGTGGGTTGTTCACTGTTTCTGAAAAATGAAGATAGTTGTCCAGCTTCCAAAAAGTTTATTGTGTTTTCTAGTGGG
+
AAABCFFFFFCBGGGGGGGGGGHHHHHHHHHHHHHHHGGGGGHCHHH5FGHHHHHGHHCGHHHGHHHGHHHHFGGHGHHHGHDGHHHFHHHGFGHFHHHBHFHHHHHHHHHHHHHHHHGHFHHFHHHGHHHHHHHHGGHGHHHHFHHHHHHHHGHGHHHHGGGGGHHHHHGH1FGHHHHGEEGCFHHHHHHHHHHHHHHHHHHHGGFGHHFGFH00CCGEGHEFBBFGEDBCFFGEFFG/FGFF00FFGG.
@M03495:530:000000000-LYBTV:1:1102:10760:23930 2:N:0:AACACCTG+CCCATGCG
ATATTTTGCCGTTGATAAACCACCCTCCCTGTGGTCGTTATCTTGCTCCTTCTGTCGTCAACGAATTTACTAATTCCAAAGCTCACATGCTGACAGATCGGAAGAGCGTCGTGTAGGGAAAGAGTGTCGCATGGGGTGTTGTTGACGGAGGCGGGGGTGGCGACAGAGGATAAGATGGAGAGCTGCAAACAGTAGTGTATCGGAGATAGCAAGGGTGAGCAGCTGCGGCTAGAGAGACGACTGGTGTAGTT
+
ABBBBFFFBFD?EAFGGGGGGCFEGHEGGHHHFHFGCFGHHHHHHFGHGHGHHHHHGGFHFGGFGHHEFFFGGHFFFBFDGHHGGHHEBFFGFFHGBHFCD1FEHHFFDFGCECGGHEB0GHFHHF?3CF//??/A<<///0/011?//.-.--:@----.-----/9..///9/9/9/./..9//;/99.://////9//9-99-//////...9..9///.;//----..//999.AA-..9/..////
@M03495:530:000000000-LYBTV:1:1102:25803:23948 2:N:0:AACACCTG+CCCATGCG
ATATTTTGCCGTTGATAAACCACCCTCCCTGTGGTCGTTATCTCGCTCCTTCTGTCGTCAACGAATTTACTAATTCCAAAGCTCACATGCTGACAGATCGGAAGAGCGTCGTGTAGGGAAAGAGTGTCGCATGGGGGGAGGGGCTGGGGGGGGGGCGGCGGGTTAATAAAAAAAAAAATACCGAAGATGACCGCGCAGAAATGCAGGCGACCTACCACACGACGTGACGCACATGACACCGGTATCTAGCA
+
CCCCCFFFFFCBGGGGGGGGGGGEGHHGGHHHHHFHGGGHHHHHFGGGEGHHHHHHGGGHGHGGGHHHHHHHHHHHHHHHHHHHGFHGHHHHGHHHHFHHGGGGCHFGGGGGGHHHHEGHHHGGBGBGFHBE/0=//;-------9;.-9----9----99;-..0000000--;---.000..--.0:00;----9--/0;000;.9-@--.9/.00.:-----..;..---000000.----.0000:0
@M03495:530:000000000-LYBTV:1:1102:21789:24023 2:N:0:AACACCTG+CCCATGCG
ATATTTTGCCGTTGATAAACCAGGACTCAGGCTGGACCAAAGCTCACATGCTGACAGATCGGAAGAGCGTCGTGTAGGGAAAGAGTGTCGCATGGGGTGTAGGTGTCGGGGGGCGGCGGAGGACGAAATAGAAAAAACAAAAGACAGGCGAGATGTGGCGGTGACGTTATTGGAGAGAGGCCAACACAGAGTGTAAAGAGTGTCGATAGAGTAGACGTCGCATATATAATGGACGTAGTAACGAGGTCGAG
+
BBCCCFFFFFCBGGGGGGGGGGHGGHHHHHHHHHGHHHHHHHHHHHHHHHHHHHHHHHGHHGGGGGHHGFGFEGHHHGGHHHHFHBG@FFHGEEFHG?@/3B33333?</<C--:--9----..---..//;/;/A-....9/./:/..----.////9--:-./...9;//////............./9//;//://9////;....///////.:.---../////://:/9:..://9...-./---
@M03495:530:000000000-LYBTV:1:1102:14706:24025 2:N:0:AACACCTG+CCCATGCG
ATATTTTGCCGTTGATAAACCAGGGACTCAGGCTGGACCAAAGCTCACATGCTGACAGATCGGAAGAGCGTCGTGTAGGGAAAGAGTGTCGCATGGGGTGTAAGGGGCGCACGTTGAGCATCAACAAGCCACAAAAAACCAGAAAGTGAAAAAGCGTCATGCGTGTAGAGAACTGCGATGGGCATACTTGGACCATAAGGCCACGGCACTGTCAAGCGTGTATACTGGGGTTGGGTCCGTACTAGTAGAGC
+
11>AAFF31BAAEECEGGBGBEFCGFCGGHFHFHFEHHFEFHHFG111AFGFHFHHFGHHFA?ECEHF0EA/E>AG0BFEHFGHGF1@12?//?/0?/?/>F2>10////<//<0/??11?11101/<?.<0<<0<.<<<...///=000=0..:C.;..:0:...900009900:.-..9..//990000;/;A//////---;-----//9////---;-/99//99--------------//;///9/
@M03495:530:000000000-LYBTV:1:1102:9644:24036 2:N:0:AACACCTG+CCCATGCG
ATATTTTGCCGTTGATAAACCAGCTAATCCTGAAAAAAAAATCAAAGCTAAAAACTACAATGCTAAGACCACGATGTGACTGCTATCAAAGTTAGATATATATGTAAATTATTCATCTGTCAAATCCTAGAATTATATCATACCTGCTCCAGCAATCACGACCTCCTGGCAAACAACCTGCAGAAAAGCCAATCAAATATATTTTCACAAGAGATGGAATGTGAGGCAATAATAGAGTACAAAGGTTGAAC
+
ABCBCFFFFFCAGGGGGGGGGGHHHHHHGHHHHHHHHGGGGHGHHGHFHHHHHHGGHGHHEFFHFHHHHFHHGGHEGHHHHHEHGHFHHHHHFHHHHHHHHHHHHHHHHFHHGHHHGHEHGHHHHHHHHHHHHHHHFHH3HHHHHHFHHFHHEHGGHHHGGGFGHEGH<GHHHHHFHGHHGHHHGHHHHCGBGBHHHHHHHHHHFHFHHHHBHHHHGHHFHGGBC;CEGGF;CFBFGBBFGEGGGFGGGGF
@M03495:530:000000000-LYBTV:1:1102:6275:24038 2:N:0:AACACCTG+CCCATGCG
ATATTTTGCCGTTGATAAACCAGGACTCAGGCTGGACCAAAGCTCACATGCTGACAGATCGGAAGAGCGTCGTGTAGGGAAAGAGTGTCGCATGGGGTGGAGGGGTCGGGGGGGGGCGGGTGCGGGGGAAATAAAAAAAAAAGAGGAGGGAGTCGAGGTGCAGGTTGTCGGCAGAGGATCTGGCTAAGGGAGTAGAATGTGTCCGAGGGAGGAATACGACATGCTGGTAGAGGCGGCAGCCAATTCGTCGA
+
CCCCCFFFFFCCGGGGGGGGGGHGHHHHHHHHHHGHHHHHHHGHFHGHHHHHHHHHHGHHHGGGGHHHGGGEEEHGHHGHFHHFHBFBFFHGGEHCE/>//?//////</>/---;------.------..0009:0-----.:/....-.../;.--;.00;.;0/.0:----....//90;9900;/..../000000000:.;---..-9/:00...-.0000090000/.---9-.../000:/.--
@M03495:530:000000000-LYBTV:1:1102:26388:24065 2:N:0:AACACCTG+CCCATGCG
ATATTTTGCCGTTGATAAACCAGCTAATCCTGAAAAAAAAATCAAAGCTAAAAACTACAATGCTAAGACCACGATGTGACTGCTATCAAAGTTAGATATATATGTAAATTATTCATCTGTCAAATCCTAGAATTATATCATACCTGCTCCAGCAATCACGACCTGTAATGGTTTAGTGGGTTGTTCACTGTTTCTGAAAAATGAAGATAGTTGTCCAGCTTCCAAAAAGTTTATTGTGTTTTCTAGTGGAG
+
3AA3ABFFBFDAGGGGGFGGGGHGHHHFHFFFGH352EAC0BFDCGECDA5AA3AFD3GHFFHHFHHHHGGHGGGC14F4@@?BE43F4@F@@FFGFHHH4BBFHHHHBFGH4FHHHHEGGFFHHG3DF?GGGHHHFGEFFG3B3FF2322B2@FG2<2C/>@A0?F1GFH1<0111=AG>F-CCGHGGDGD=DD00=D0<GHFGH00;:0;CGFGHBB000/00::.CFBBFF;00;;CF/B00;CF?:C
@M03495:530:000000000-LYBTV:1:1102:17892:24073 2:N:0:AACACCTG+CCCATGCG
ATATTTTGCCGTTGATAAACCAGCCTCCCTGTGGTCGTTATCTTGCTCCTTCTGTCGTCAACGAATTTACTATTCCAAAGCTCACATGCTGACAGATCGGAAGAGCGTCGTGTAGGGAAAGAGTGTCGCATGGGGGGCAGAGTGGTGGGGGGGCCGGGGCGGTGGTGTCAAAAGCACTATGGAGTGGAGCGCGGCATTGTCACAGAAGACTGACCAAACAGCCTATACGTGCGTTACGCCGACACACTGCG
+
AAABBFFFFFBAEEGGGGGGGGHGGHHFGGHHFHAEEEGGGHHHHGHF3GFHHHHHGFGHGHGGFHFHHHGFHHHFFFGFHHHHHBEHHHHGCFHEGHHEGGFHHHGF?E/?GFGFGEFG0GH?FFGGEFG<0///9--...09.0..;---9-------;-;-....//9;/;././;//;B./.;/.;-9--;-9/;/://////;9/;/////.;9.9.;B///;./..-9...9.------..///9
@M03495:530:000000000-LYBTV:1:1102:8550:24075 2:N:0:AACACCTG+CCCATGCG
ATATTTTGCCGTTGATAAACCAGCTAATCCTGAAAAAAAAATCAAAGCTAAAAACTACAATGCTAAGACCACGATGTGACTGCTATCAAAGTTAGATATATATGTAAATTATTCATCTGTCAAATCCTAGAATTATATCATACCTGCTCCAGCAATCACGACCTGTAATGGTTTAGTGGGTTGTTCACTGTTTCTGAAAAATGAAGATAGTTGTCCAGCTTCCAAAAAGTTTATTGTGTTTTCTAGTGGAG
+
BBBBBFFFFFDAEGGGGFGGGGHHHHGHHHFHHHHHHGGGCGGFHHGGHFHHHHGHHEHHHHHHHHGHHHHHCGHEFFHFHHEFHHHHHHHHGHGHHHHHGHHGGHHHHFHHHGHHHHHHHHHFHHHHHGHEHGHHHHHGHHHGHHGHHEHHGHFHHHGGCDGGGGHFGHHHHHHGGHHHCFGFHHHFGHHHHGHHHGHGHHHG0:CCFGHHHGGEGHHHCFCGHG.EEFBFFFGGFFBBFGGGGGGGGGG
@M03495:530:000000000-LYBTV:1:1102:10685:24106 2:N:0:AACACCTG+CCCATGCG
ATATTTTGCCGTTGATAAACCAGGACTCAGGCTGGACCAAAGCTCACATGCTGACAGATCGGAAGAGCGTCGTGTAGGGAAAGAGTGTCGCATGGGGGGGAGAGCTAGGTGGTGGGCGGCGGAGTAGAGACACATAAGCAGATGTAGAAACATCGAGTGTCCGAGTGTAGAGATGCATAACTTGTTAATATAAGTAGTATATAAACTAACTGACGAAATCACCAGTATACATGTGACGCAGAGTATTTTGG
+
CCCCDFFFFFCCGGGGGGGGGGHGHHGGHHHHHHGHHHHHHHGHHHHHHHHHHGHHHHHHHGGGGHHHGGGEEEGHHHGGFHHHHFGBFGHGGDHEE/<--;...00::0:....-.-------./0000//::00000://000:0000//00.:.0:000..-..;00::0000000000000;00:000:;00000;00000;000000;0.:-..000/0.0000000:0:00..---.0000000:
@M03495:530:000000000-LYBTV:1:1102:11676:24129 2:N:0:AACACCTG+CCCATGCG
ATATTTTGCCGTTGATAAACCACCCTCCCTGTGGTCGTTATCTTGCTCCTTCTGTCGTCAACGAATTTACTAATTCCAAAGCTCACATGCTGACAGATCGGAAGAGCGTCGTGTAGGGAAAGAGTGTCGCATGGGGTGTAGGGCTGGGTGGGGGGTGGGGGGTGAGAGTCAAACAGTGAGAGAGGAAATATGAGTGGCTATGTCGGTCACTGCATACTCAAATTAGCACGATCTATGTGGTCGCATGACGT
+
CCCCCFFFFFCCGGGGGGGGGGGGGHHGGHHHHHFFGEGHHHHHHHHHHHHHHHHHGGGHGHGGGHHHHHHHHHHGHHHHHGHHHHHHHHHHFHHHHHHGGGGGHHHGGGGEGHHHHGHHEGFHHFBGDHGF/0G?/><2<1/00//?0?----9-;-:-----..//////:9.///////.;..///://////;..//:/;.-9..////////////////////9...:;///////---..//..
@M03495:530:000000000-LYBTV:1:1102:23547:24132 2:N:0:AACACCTG+CCCATGCG
ATATTTTGCCGTTGATAAACCAGGGACTCAGGCTGGTCCAAAGCTCACATGCTGACAGATCGGAAGAGCGTCGTGTAGGGAAAGAGTGTCGCATGGGGGGTAGATCAGGGGGGGGGGGGGGGCGGAAATAAAAAAAACTGTGGTAGCAGGAGGCGGGCGCCATGGGATCAAGAGACACTTCTCATGATTCAGCTTATGCAGCGACTTCCGGTTAGTACTCTAGAGTAGATGCTCGCGGCTATTATTGTGCT
+
>ABBAFFBFFBBGGGGGGGGGGHGGGGHHHFHHHHGHGGFHHGHHHFHHHHGHHFHHHGFGFEGFABFGGGDEEEGHHHG3CHFHHF3@4??>E>?1//--..000000:-@B-@-----;-9---9-;/////---.//;/../B///.....-------..//.9/..9//...../////9///9;B///:////////;---.9/.--...//9///////;////9///.-;-9-.///////9//
@M03495:530:000000000-LYBTV:1:1102:22709:24143 2:N:0:AACACCTG+CCCATGCG
ATATTTTGCCGTTGATAAACCAGCTAATCCTGAAAAAAAAATCAAAGCTAAAAACTACAATGCTAAGACCACGATGTGACTGCTATCAAAGTTAGATATATATGTAAATTATTCATCTGTCAAATCCTAGAATTATATCATACCTGCTCCAGCAATCACGACCTGTAATGGTTTAGTGGGTTGTTCACTGTTTCTGAAAAATGAAGATAGTTGTCCAGCTTCCAAAAAGTTTATTGTGTTTTCTAGTGGAG
+
>AABBFFFFFB>FGGGGGGGGGHHHHHHHHHHFHHHHGGGGHH3GBHBHHFHHFEHHHHHFHHHHHHHHGHHGGHG1EFEFDCGHGFHHHHGHHHHHHHGGHHHHHHHHHHHHHHHEGEHHHHHHHGHHHHHHHGFGHHHHHFGHHCGFH?GHHHH2GHDDCGDFGH1GHGBDCGHGHGHEGG?CDGHBGHGHFHHHDDG.GGFFHGHFGFCGGHFFG/GHHBGCF.AEFF;FFGGGGGGBFBF099FFB9
@M03495:530:000000000-LYBTV:1:1102:12791:24143 2:N:0:AACACCTG+CCCATGCG
ATATTTTGCCGTTGATAAACCAAAGCTCACATGCTGACAGATCGGAAGAGCGTCGTGTAGGGAAAGAGTGTCGCATGGGGGGGAGAGGTCGGGGGGGGGGGGGGGATTAAAAAAAAAAAAAAGAAAAAATACAGAATGATAAGAGGACGAGATAGATGTGCGAATAACACATGATAAGAAAGGAGTGGTGCGATCATCAGAGGACGAGACGTGAAGAGAGCCGGTGTCATCAGCGTACGACATACGGGAGA
+
CDCCEFFFFFDDGGGGGGGGGGHHHHHHHHHHHHGHHHHHHHHHGGGGHHHGEGGGGHHHHGHHHHHHFG@FEHGG1BGG/A---...0:<-9@------<-----9/011109-C--;>--.../::-:000::0110111<109..---..11111111..--.1000<000111011/0././..1.0-..<.<1100:..<--9.......11./...----.0111100.<.--..-.10..-.-.
@M03495:530:000000000-LYBTV:1:1102:17878:24186 2:N:0:AACACCTG+CCCATGCG
ATATTTTGCCGTTGATAAACCAGGACTCAGGCTGGACCAAAGCTCACATGCTGACAGATCGGAAGAGCGTCGTGTAGGGAAAGAGTGTCGCATGGGGTGAAGATGAGGGTGGGGGGTGGGTGATGAGAGACAAAAGGTAGAAGAAGTAATGTATTAGTACACAAGTATGAGATTATATTGAAATAGAAAATAGACCAAAACAAAAATATAGTGATGTCAAACGATCAGCAGAGGTCTGGAGCATGCCACAT
+
CCCCCFFFFFCAGGGGGGGGGGHGHHHHHHHHHHGHHHHHHHHHGGHHHHHHHHHGHHHGHGGGGHHHGEGFEGHHHHGGHHHGE@F@BEGFG1B1?/>/34333433?/?</<C--9--;..0000/;.//;/././//////9/;////9//9////////..:9/://////:://////9/////;//9///:.:........//;/9;///:///9/.....9//./;.;/////./.;:////./
@M03495:530:000000000-LYBTV:1:1102:21706:24213 2:N:0:AACACCTG+CCCATGCG
ATATTTTGCCGTTGATAAACCACCCTCCCTGTGGTCGTTATCTTGCTCCTTCTGTCGTCAACGAATTTACTAATTCCAAAGCTCACATGCTGACAGATCGGAAGAGCGTCGTGTAGGGAAAGAGTGTCGCATGGGGGGTAGGTGCGGGGGGGTGGGGTGTGGTAGGAGAGAAAAGAAAGGGAGACATGAGGACGGTAGAGTCAGGGGAGCGTAACAAAGGCAGCAGACACAGAAGGATGACACGTGACACT
+
CDCCDFFFFFDCGGGGGGGGGGGGGHHGGHHHHHFGGFGHHHHHGHHHHHHHHHHHGGGHGHGGGHHHHHHHHHHHHHHHHHHHHGHHHHHHHHHGHHHHGGGGHHHGGGGGGHHHHGHHHHHHFD3FFHGG/CGD/9-.9.000-9@-:----:--.9;../00.0/...00//../0....../0000/0.9-...00:000/.-.-.-....00.//.....././//.000.:000000...9.000
@M03495:530:000000000-LYBTV:1:1102:25439:24216 2:N:0:AACACCTG+CCCATGCG
ATATTTTGCCGTTGATAAACCAGGACTCAGGCTGGACCAAAGCTCACATGCTGACAGATCGGAAGAGCGTCGTGTAGGGAAAGAGTGTCGCATGGGGAGTAGGACACGGAGGTGGGAGGTACATGATGAGATAGGTGGAGAAACAGGAGTAAAACTTATCAATAGTGAGTTGAAGTGTAAAGGGTAAATTACAAAAGAACAAAAATCAGATCGGGGACGCGAGAAGACAAGTCGCGGCTCAAACGAGAGAT
+
BBBBBFFFFFDAGGGGGGGGGGHDFHHGHFGHFFEHHHHHHHCHBGFEGFHGHFHHHF5EE1EGEFEHGDGE>FF2FFGGHHGGFHF4@?1/1E11///>B333320////>///</?//22@22<22222211011/?/101?00.0<00>1111111<0000000000000<0=0=0=000.::/00000000:/../;/..../0000/.9----------.;///.9//.----;./9/9..9.-9/
@M03495:530:000000000-LYBTV:1:1102:16300:24245 2:N:0:AACACCTG+CCCATGCG
ATATTTTGCCGTTGATAAACCAGCTAATTCCAAAGCTCACATGCTGACAGATCGGAAGAGCGTCGTGTAGGGAAAGAGTGTCGCATGGGGGGTGGGGCTGGGTGGGGGGGGGGTCATGAGAAAAAAAAAAAAAAGAGAAGAGGGAACAGGGGGTGGTGGGGTGTGGCAGTAGTGAGACAGTGTAGAGTGATAAGGGCATGTGGTAGGGAACGGGTCGAGACGATGCGTGGCGGATGCAGAGACAGAGACAG
+
CCCCCFFFFFCCGGGGGGGGGGHHHHHHHHHHHHHHHHHHHHHHHHGHHHGHHHGGGGGHHGGGGEEFHHHGHHHGHHGHDGGHGG?GE1/><-<--.-..:/:@--9--;---..0009000/.---------..//0:0......//..9-;--...--9--..././000/0000//0000000000000:0.../.000/00..9.....--9--...9...-9.9----:;/0:0./////////;
@M03495:530:000000000-LYBTV:1:1102:26147:24261 2:N:0:AACACCTG+CCCATGCG
ATATTTTGCCGTTGATAAACCAGGACTCAGGCTGGACCAAAGCTCACATGCTGACAGATCGGAAGAGCGTCGTGTAGGGAAAGAGTGTCGCATGGGGAGTACGAAATGGTGGGGGGGCGATACAGTAATAACACAAATATATATTGATGATGTACAATGAATGACTAAGAACGATATCGCGACAAATAGGCATTAGATAAGAGTACATGTAGGACAAAGACGACCAAGTGTCACTAGCTAATACTGCGCAT
+
BBBBBFFDFFBBCGFGGGGGGGGDGFHHHHHHHHGHCGHCEGFGHFFGHHHHFDGFG3DEGE1FGEHGE1BEEE12FFEHFHH32B@@BECE111?/?>/33////?33BD///<-9----.-9//:/9/;;//...////;////9/////;//////////;B//////....9-;..---9-./////://;/////////://///9////9..//..----..///////;;//////////.--9
@M03495:530:000000000-LYBTV:1:1102:24500:24263 2:N:0:AACACCTG+CCCATGCG
ATATTTTGCCGTTGATAAACCACCCTCCCTGTGGTCGTTATCTTGCTCCTTCTGTCGTCAACGAATTTACTAATTCCAAAGCTCACATGCTGACAGATCGGAAGAGCGTCGTGTAGGGAAAGAGTGTCGCATGGGGTGTAGGGCTCGGGGGGGGGCGGGTCAGTAGGGTCAAAGGGAGTGAGAGTAGGATGGCAACGGGTATGTAGAAGGAGATCAATAGGATATGAGTGCAGTGGAGGTGAGAGCACGGG
+
ABCCCFFFFFCBGGGGGGGGGGGGGHHGGHHHHHHHGGGHHHHHHHHFHHHHGHHHGGGHGHGGEGHHHHHHHHHHHHFGHHHHHHHHGHFGHHHHGHHHGGGGHHHGGGGGGHHHHGHHHH3GBGGHFH?D/FFF/B<211?00/>->>@---;---:--./0000.//90B0/.....000000000:0.//0.--.--:0:00000;...;000090000000000:00090/0....0.00.0.---
@M03495:530:000000000-LYBTV:1:1102:23084:24276 2:N:0:AACACCTG+CCCATGCG
ATATTTTGCCGTTGATAAACCAGCTAATCCTGAAAAAAAAATCAAAGCTAAAAACTACAATGCTAAGACCACGATGTGACTGCTATCAAAGTTAGATATATATGTAAATTATTCATCTGTCAAATCCTAGAATTATATCATACCTGCTCCAGCAATCACGACCTGTAATGGTTTAGTGGGTTGTTCACTGTTTCTGAAAAATGAAGATAGTTGTCCAGCTTCCAAAAAGTTTATTGTGTTTTCTAGTGGAG
+
AAAAABD3@DD1EE1FGFFBGGHCFGHHHFHGFHBGGGECGFFCH1DCHBG1ADEGFEHHB1GFGHHHHBCGGEAEEGHGDDCHGF0F2DD1FGEHG2@G2FHF2FGHH2FGFHFHE2E>2FGDFHHEFEGHBGGHFGHDGHGHFHCCF1GGBFGHHFHGA?CCF?GGFGGGFGCB=<CFGGCAG1=DG0DFHFFFGFFD.<DG0;;GHGHEHHHBFHF00;;C:0..9BC00FGFFF9BFGGGB0CFG0.
@M03495:530:000000000-LYBTV:1:1102:17137:24287 2:N:0:AACACCTG+CCCATGCG
ATATTTTGCCGTTGATAAACCAGCTAATCCTGAAAAAAAAATCAAAGCTAAAAACTACAATGCTAAGACCACGATGTGACTGCTATCAAAGTTAGATATATATGTAAATTATTCATCTGTCAAATCCTAGAATTATATCATACCTGCTCCAGCAATCACGACCTGTAATGGTTTAGTGGGTTGTTCACTGTTTCTGAAAAATGAAGATAGTTGTCCAGCTTCCAAAAAGTTTATTGTGTTTTCTAGTGGAG
+
AABBBFFFFFBAGGGGGGGGGGHHHHHHHHHFHGHHHGGFGHGGHH5EHHHHHHGHHHHHGHHHHHHHHHHHFGHGFHHGHHFFHHGHHHHHHHHHHHHGHGHHHHHHHHGHHHHHHHHHHHHHHHHHHFHHHHHHHHGHHHHGHHHHGHGHGHHHEHHGGGGGHGHHGHHHHGGFDGHGEGGGGHGHGHHHFGHHGGHGHHE<DGBGHHHHHHHBB:GFHHFCCCHEECBBFGGGGGFGGGGGGFGGFFF
@M03495:530:000000000-LYBTV:1:1102:5299:24299 2:N:0:AACACCTG+CCCATGCG
ATATTTTGCCGTTGATAAACCAGCTAATCCTGAAAAAAAAATCAAAGCTAAAAACTACAATGCTAAGACCACGATGTGACTGCTATCAAAGTTAGATATATATGTAAATTATTCATCTGTCAAATCCTAGAATTATATCATACCTGCTCCAGCAATCACGACCTGTAATGGTTTAGTGGGTTGTTCACTGTTTCTGAAAAATGAAGATAGTTGTCCAGCTTCCAAAAAGTTTATTGTGTTTTCTAGTGGAG
+
BB@ABFFFFFBACCCGGFGGGFHHGHHHGHHHFHAFH?EFGHHHHHGFHFFHFFEHHHHGHEBGFHGHHBHHG@HA?FGF4BCHHF3GHHGHHGGHFHHHHHHGGHGEHHHHGHGFHGHHHHHFFGGFHGHHHHHFGEFGGHHEHH0GGFHHBCFGHHHGGFGAGGHHHHG?FFGHFHFGAFDEHGHDGHHHGGDGHHHGGHHEGH0;CGHFHHHFHFHF0CGFB0..;;B9BGGGBF/:CFFGFFFF.;A
@M03495:530:000000000-LYBTV:1:1102:9909:24305 2:N:0:AACACCTG+CCCATGCG
ATATTTTGCCGTTGATAAACCAGTCACAACCACTTCTTGCCCTCCAAAGCTCACATGCTGACAGATCGGAAGAGCGTCGTGTAGGGAAAGAGTGTCGCATGGGGTGGAGGGGGCGGGGGTGGGCGGGGCATGAAGAAAGAAAAAGATAAGGGAGGAAAGGAGAGCGGCACGGGAGTAGGAATGAGACATATAAGCATGAGGATGGATACGTACACGGCTACTTAGCGCAACGTCCACGTATATAGTGTGAG
+
ABCCCFFFFFCBGGGGGGGGGGHHHHHHHGGGGHHHHHHHHHHHGHHHHHHHHHHHHGHHHHHHGHHHGGGGCGHGGGGGGGHHFGGHHHHHBGBFEHGGEAGF?E////////<><:-9<-<.<--@--/.0000//0/.//...00000...-.//..:<...-----.--.-./00000:0000/0000000:0000/0/:./:00900..0.9--./000009-----....0../00000000000
@M03495:530:000000000-LYBTV:1:1102:11162:24317 2:N:0:AACACCTG+CCCATGCG
ATATTTTGCCGTTGATAAACCACCCTAATTCCAAAGCTCACATGCTGACAGATCGGAAGAGCGTCGTGTAGGGAAAGAGTGTCGCATGGGGGGGGGATCTGGGCGGGGGGTGGGGCGGTAATACAAAAAAAAAAAGAAAGATAGGTGAAGGAAGTAGCTGAGAGGAGAAAGAAAAAAAGACAGTAAGAGAGGGAGAGTGAGTGAGGGGATAAAGAGGTTAGCGTTAGATGTGACAGTAGGGGGCGGCGGTG
+
CCCCCFFFFFCBGGGGGGGGGGGGGHHHHHHHHHHHHHHHHHHGHHHHHHHHHHHGGGGHHHGFFGEGFHGHGGHGHHHFH4FEHGG1EGF/-----..90;/.;--:;--;---.---..000909..---:-9.../;/000/;;0000./;0000000.00....900/.//;--..///0000;;/.......;000900;..-.9/000:/.0/0.0-...900000000000:0.;---------
@M03495:530:000000000-LYBTV:1:1102:20272:24321 2:N:0:AACACCTG+CCCATGCG
ATATTTTGCCGTTGATAAACCAGCTAATCCTGAAAAAAAAATCAAAGCTAAAAACTACAATGCTAAGACCACGATGTGACTGCTATCAAAGTTAGATATATATGTAAATTATTCATCTGTCAAATCCTAGAATTATATCATACCTGCTCCAGCAATCACGACCTGTAATGGTTTAGTGGGTTGTTCACTGTTTCTGAAAAATGAAGATAGTTGTCCAGCTTCCAAAAAGTTTATTGTGTTTTCTAGTGGAG
+
AAAABFFFFFBBGFGGGGGGGGHHHHHHHHHHFHGHHGGGFHHFHHGHHGHFGHGHHHGHHHHHHHHHGHHHGGHEGDGHFGHGHHHHHHGHFHHHHGHHGHHHHHHHHGHHHHHHHHHHGHHGHHHHHHHHHHHHH4HHHHGGHHCGFFHFFGHFHBGD/@DGHFHFHHGGGFHHHGHHCFDAHGFGGHFHHHHGHHGGCGHHHGHHHHHHHHHHHHGHHGHHFFH.C9BC9FFF;9CFBFGF0BBFG0A
@M03495:530:000000000-LYBTV:1:1102:21247:24340 2:N:0:AACACCTG+CCCATGCG
ATATTTTGCCGTTGATAAACCAGTCTCCAAAGCTCACATGCTGACAGATCGGAAGAGCGTCGTGTAGGGAAAGAGTGTCGCATGGGGGGGAGGGGTGGGCGGGGTGAGGGTCGGCAGAAAAAAAAGTATCTATAGGGAGCTATCTCCACGCAAGCAACAAAAGATTCACGATCGCAAAACAATGTATGTCGGCGAATTGACACATGACACGATCCAAAGACTCTACGCATTGTGTCGGACTCACACTGCGT
+
CCCDDFFFFFBCGGGGGGGGGGHHHHHHHHGFGHGHHHHHHHHHHHHGHHHGGGEHFHGAEEEGHHHHGHHHHGHFGDDEHGGB1?E/?--@---.--;.----:-..;../9----./0/.:--.0000000000./9..:0/0000/..--;9//...../.00000....-...-/...00000000.------.::00:/000000.-...:0:///0:0:0.9.9.000/0.----/0000:0;..
@M03495:530:000000000-LYBTV:1:1102:6031:24364 2:N:0:AACACCTG+CCCATGCG
ATATTTTTGTGATGGGAATTCAGCTAATTCCGCATATGAAATCTAAGTTAAAGACTCCAAACCTACGACTACTATACAACAAATATAAGATATAAATAAACATGTAAACTACACATAGGTAAAGTCCTAGAAGTTAAGAATAAATGTTACAATATTCAAGACCTATTAATAGATTAATGGACTATACACTGTTTCTGTCAACTGATGATAGTGGATTAGTGGGTAGTTGACTGCTTGTGTATAATATAGGA
+
>111>33311B33311B111BEG111D333300A0AA2D21212D122D22211BA11AB1//010/B///0112212B1A/0@B22@21212D2D221B1B11B2BF12111B1B111122B222BB21BF1B1>2111>B1BB2>2221111222222100<11B>FD2212>B12>1111<@2>2@>1?11?11<1?<110?111?11>10111<<110<<0.00000=0/<=0<0<0:00;000;00
@M03495:530:000000000-LYBTV:1:1102:9235:24383 2:N:0:AACACCTG+CCCATGCG
ATATTTTGCCGTTGATAAACCAGGGACTCAGGCTGGACCAAAGCTCACATGCTGACAGATCGGAAGAGCGTCGTGTAGGGAAAGAGTGGCGCATGGAGTGTGGATAAATGTGATTGTGGTAGGGTTTGGAGTACATAATTGTGTTTTTCATGATAGTGTGATTTGGTACTTGATGACGCGCATGAGAAAAGTACAGAATCAAGTTCTGCGCCGACAAGTGAAGCAATAACGGACAGTATTTTGATCAAAGG
+
ABBBBFFFDD?AEEGGGFFFGGDDEGGHFGHCGHHC2EGDAEGGBCGHFGHFHFAFFGF5AGGAFEFAGE1EE0??BFFC3B1FBC4B1?>?E/E03230B3/33B3344B?444334/233//2?ADAF22@@2222@GG22<2@0<<1?11?1F111?DB1111.>DB1>F=D1F..-<A?.0::;//:00;00C/:00:F000000--.;----.0;;BB///;9//;-9--9//9////.///;9/.
@M03495:530:000000000-LYBTV:1:1102:17410:24405 2:N:0:AACACCTG+CCCATGCG
ATATTTTGCCGTTGATAAACCAAAGCTCACATGCTGACAGATCGGAAGAGCGTCGTGTAGGGAAAGAGTGTCGCATGGGGAGGAGAGTTGGGTGGTGGGGCGGGACAGAGACAAAAAAAAAAAGAGAGTCCACCAACGCGGAGATTTAGCGTGGAGCACGATAGCTAGAAAAAAGCTAGTACGAGTCCGGACACAAGAAAGAAAGTAAACATGAACGTTGACTAGTGAGTGGCTATAGTAAGTATGAACTT
+
CCCCCFFFFFCBGGGGGGGGGGHHHCHHHHHHHHHHEGHHHGHH?EGGFGGGGGGEEGFGFGFHHGFF5F5DEG?E111B1/>111>34B3/>//?//////</--..0>0////.<---;-?;.9/9/0000.9;..-----:9/////-..-../..-....////9///.-..//9///....:/.-.--./9./////.////;////////9./.://:///////.../;/9//9//////////
@M03495:530:000000000-LYBTV:1:1102:22642:24427 2:N:0:AACACCTG+CCCATGCG
ATATTTTGCCGTTGATAAACCAGTCACAACCACTTCTTGCCCTCCAAAGCTCACATGCTGACAGATCGGAAGAGCGTCGTGTAGGGAAAGAGTGTCGCATGGGGGGAGGGTCTGGGGGGCGGGGGGGGCGTGGTGAAGACAAAAGAAAAGGGTTGGAAGTGTGCAGACAATAGCACGAATGAATGTGAGTGAATGAGTCGTGAACGAGCACACGTGTAGATACCTAAGGAGAGAGGTGGCATGGAGGGTGG
+
CCCCCFFFFFCCGGGGGGGGGGHHHHHHHGGGGHHHHHHHHHHHGHHHGHHHHHHHHHHHHHHHFHHHGGGGHHHGEGGEFG2GGGHHHHHHFGBFFHGF>CECEG--:-::////-----:9--;-;-----;900:0/9//;/..///....--00/00:00000;//0000:0-...000000000000;00000:9../.0...--./.;..//000000000:/0..:9.;0.../0..0/.-9.-
@M03495:530:000000000-LYBTV:1:1102:6704:24429 2:N:0:AACACCTG+CCCATGCG
ATATTTTGCCGTTGATAAACCACCCTCCCTGTGGTCGTTATCTTGCTCCTTCTGTCGTCAACGAATTTACTAATTCCAAAGCTCACATGCTGACAGATCGGAAGAGCGTCGTGTAGGGAAAGAGTGTCGCATGGGGGGTGGGGGGGGGTGGGAGGGGGGGGGCTAGGAGAGTAGAGAGGACTGGTGGTTGCAGGTGTCAACGGCAGGCAGGACATGCTTGTGCGACTATACACGCACCGTTACTGGGCAAG
+
CCCCCFFFFFCAGGGGGGGGGGGGGHHGGHHHHHHHGGGHHHHHGHHFFHHHHHHHFGEGEHEGGHGHHHHHHHHHHHHHHHHHHHHHHHGHGHHHGHHHGGGGGHFEGGGGGHHFHGGHHGHHGFFHDECG/BF???---------;-;-=..--;9------...0/..000090;.../.90/.....00..0000009-----...-../;:0000.00:.---0000;;--:--.9..000../..
@M03495:530:000000000-LYBTV:1:1102:16178:24440 2:N:0:AACACCTG+CCCATGCG
ATATTTTGCCGTTGATAAACCAGCTAATCCTGAAAAAAAAATCAAAGCTAAAAACTACAATGCTAAGACCACGATGTGACTGCTATCAAAGTTAGATATATATGTAAATTATTCATCTGTCAAATCCTAGAATTATATCATACCTGCTCCAGCAATCACGACCTGTAATGGTTTAGTGGGTTGTTCACTGTTTCTGAAAAATGAAGATAGTTGTCCAGCTTCCAAAAAGTTTATTGTGTTTTCTAGTGGAG
+
AABBBFFFBFDAGGAGFGFGGGHHHHHHHHHHHHHHHGGGGHHHHGHGHHGHHHGHHHHHHFHHHHGHHHHHGGGGHHGHHHFHHGHGHHGGHHHGHHHHHHHHGFHHHHHHHHHHGHHHHHHGHHGHGHHHHHHHGHHHHHGGHHFHHHFHHHHHHHHGGGCFHGH1@GHFFHHHHHGHFFGGHHHHHHHHFFHHHHHGFGFDHHGHFHHGFGFHHGGHEFFHEBGG?BFGGGGGGF:B:;BFFFFG?0E
@M03495:530:000000000-LYBTV:1:1102:17722:24443 2:N:0:AACACCTG+CCCATGCG
ATATTTTGCCGTTGATAAACCAGCTAATCCTGAAAAAAAAAATCAAAGCTAAAAACTACAATGCTAAGACCACGATGTGACTGCTATCAAAGTTAGATATATATGTAAATTATTCATCTGTCAAATCCTAGAATTATATCATACCTGCTCCAGCAATCACGACCTGTAATGGTTTAGTGGGTTGTTCACTGTTTCTGAAAAATGAAGATAGTTGTCCAGCTTCCAAAAAGTTTATTGTGTTTTCTAGTGGA
+
AAAABFFDFFBBGGGGGGGGGGGHHHHHHHHHHHHHHGGGGGHHHHGDEGHHHHHGHGHHHHGFHHHGHHHGFGGEEBDG4FGGHHGFHHHHGFHFFHHDFGHHG?FHHHHHHHHHGHHGHHHHHGHGHHHHHHHHHHHHFHHHFHHHHHHHHGFFHGFHGGGGGHFGBGHH<GC11>1FEEFCDHHHHHGGHHHHHHHHHGHGHHFCGHHCCGGCGHHBGHFBF0;AEGFGGFGEFBFFFFEBB0C0090
@M03495:530:000000000-LYBTV:1:1102:17771:24463 2:N:0:AACACCTG+CCCATGCG
ATATTTTGCCGTTGATAAACCAGTTGGCTCTAGCTGCCATGCAATGTCACAACCACTTCTTGCCCTCCAAAGCTCACATGCTGACAGATCGGAAGAGCGTCGTGTAGGGAAAGAGTGTCGCATGGGGGGTAGAGCGAGGGGGGGGGGGGGGGGAGGGAGAAAAAAAGAAGATAAGGCAGGGGTAGCGCAGTGTAAGCGACCAAAGCTCGATATGCGTGATATGACGACTGGGTCGATAGGATCTGAGACAG
+
BCCCCFFFFFCBGGGGGGGGGGHHHHHHHHHHHHHHHHHHHHHHHGHHHHHHGGGGHHGHHHHHHHHGHHHHHHGHHHHHHHHGHHHHHHHGGGGHHGEEFGEGHHHGGHHHHHHDGBDEGFGE0FE/;:..000--;---@;----:@C-=-----.;:.0/9--.../000000/.;---...0--;-.009900-.---..//00.;9;-00.:../00900;.-;...:99-9../00/0:0000//
@M03495:530:000000000-LYBTV:1:1102:26025:24464 2:N:0:AACACCTG+CCCATGCG
ATATTTTGCCGTTGATAAACCAGCTAATCCTGAAAAAAAAATCAAAGCTAAAAACTACAATGCTAAGACCACGATGTGACTGCTATCAAAGTTAGATATATATATAAATTATTCATCTGTCAAATCCTAGAATTATATCATACCTGCTCCAGCAATCACGACCTGTAATGGTTTAGTGGGTTGTTCACTGTTTCTGAAAAATGAAGATAGTTGTCCAGCTTCCAAAAAGTTTATTGTGTTTTCTAGTGGAG
+
AABBBFFDFFBACFGGGGGGGGGDHGHGHHHHHHHHCEFGGH3FGFHHHFHBFHEFHHHHFGHGFFHHHFHHGGHGFFHGHHFFFHGHHGHHFHHHHHHHHHH4FFHHHHHHGHHHHHHHGHFHHHFHFHHHHHHHGHHHHHHFHFGGFHHHEHHHGGHGDGGGHHHHHHHFFHHHGGFEEECDHHEF0DHHGHFHG0DGCFH0DCCGFHGB0C0GHFHHHGHF0<CEEFFGFGGBFFCFFFBBFBCF?FE
@M03495:530:000000000-LYBTV:1:1102:6173:24492 2:N:0:AACACCTG+CCCATGCG
ATATTTTGCCGTTGATAAACCAAAGCTCACATGCTGACAGATCGGAAGAGCGTCGTGTAGGGAAAGAGTGTCGCATGGGGGGTTGAGGTCAGGGGGAGAAGTATCTGCGAAATGAACCCATACAAATGCAGGATAGCCCAACTCTCTAGTACTCTAGTCTGGCAGTTGACAACGCAATACGGAGATGAGCACTGTATTTTCACACATGACTAACTAAACCACCTAGAACAGCAGACCGTCCATTTCTAGTG
+
BBBBBFFFBFBAGGGGGGGFGGHHHHHBGHFGHH5F5EGGGHHHGGG?CFCEEDEE?GGEHCCFHHCEDB5@BGEE111?/->--////////<----.::000:000----.0;00...;9/00000000../////9...//9//9//////9/9:9////9:/;/////99=-;.//....-//////;///////////9/9//://////;/B//99..B//////:../..-...;/////////
@M03495:530:000000000-LYBTV:1:1102:5699:24502 2:N:0:AACACCTG+CCCATGCG
ATATTTTGCCGTTGATAAACCACCCTCCCTGTGGTCGTTATCTTGCTCCTTCTGTCGTCAACAAATTTACTAATTCCAAAGCTCACATGCTGACAGATCGGAAGAGCGTCGTGTAGGGAAAGAGTGTCGCATGGGGGGAGGGGCTGGGCGGGGGGGGGGGGGGGTGAGGAAAAATGAGAGAGAGAAAGAAAGCGATTAGGTGAGGTAAGGTGGATAGAGGGAAGGTATTGGTATAGAACGAGTAATTTAGG
+
CBCCCFFFFFCBGGGGGGGGGGGGGHHGGHHHHHCGGGGHHHHHHHHHHHHHHHHHGGGHGHHHFHHHHHHHHHHHHHHHHHHGHHHHGHHHHHHHGHHHGGFGHHHGGGFEGHHHHGHHHHHHGGBGFGGD/C/A/;--;---;:.:.;@-:-;---;-9;---;...0/:/..00000.....000/./;/.....0:0:0;./000000..00000/.....:00000:00;0:00.....0000000
@M03495:530:000000000-LYBTV:1:1102:9033:24509 2:N:0:AACACCTG+CCCATGCG
ATATTTTGCCGTTGATAAACCAGGGACTCAGGCTGGACCAAAGCTCACATGCTGACAGATCGGAAGAGCGTCGTGTAGGGAAAGAGTGTCGCATTGGGAGGGGATTAGGGGGGTGGGGGGAGAGTTAGTGACAAAAGGGAAGTGAAATCACGGTGGTAAGGGGGTGTGTGAGAAAAGGTGGAATAATCACAGATCAGACTGTCGACTGTACAGAGTCGCGAAGAAGTGTCGGAGGAGATGTGTGCTGTATG
+
BBAABFFFFFBBGGGFGGGGGGHCFGGGHHGHHHHGHGFGHHHHHHHHHGHHHHGHHHHHGGGGGGEHFGAEEEGHHHHGHFEHHG4G4FEGEE133?/?>/<//3333B/<A-9--99D--..///;;///;/../.....//;///9//;..9.:////.-----.9./////././/..////9////////////////..-;.//////:;/------.//////.----.../99//./:///;/
@M03495:530:000000000-LYBTV:1:1102:8286:24510 2:N:0:AACACCTG+CCCATGCG
ATATTTTGCCGTTGATAAACCAGCTAATCCTGAAAAAAAAATCAAAGCTAAAAACTACAATGCTAAGACCACGATGTGACTGCTATCAAAGTTAGATATATATGTAAATTATTCATCTGTCAAATCCTAGAATTATATCATACCTGCTCCAGCAATCACGACCTGTAATGGTTTAGTGGGTTGTTCACTGTTTCTGAAAAATGAAGATAGTTGTCCAGCTTCCAAAAAGTTTATTGTGTTTTCTAGTGGAG
+
BBBBBFFFFFDBEGGGGGGGGGHHHHHHHHHHHHHHHGGGGHGHHHHGHHHFHHGHHHHHHHHHGHHHHHHHDGHGHHHHHFHHHHHHHHHHHHHHHHHHHHHHHHGHHFHHHHHHHHHFHHHHHHHHHHGHHHHHHHHHHHHHHHFHEHHHGHHHHFHGGGGGFFHHHHHFFHHHHHHAA.@CGHHHHFGHHHHHHHHHHHF=DCHHHGHHHGHFHHBGGFFGCGHGGFFGFGGFFFFFFGGGFFFFFFE
@M03495:530:000000000-LYBTV:1:1102:14588:24547 2:N:0:AACACCTG+CCCATGCG
ATATTTTGCCGTTGATAAACCAGCTAATCCTGAAAAAAAAATCAAAGCTAAAAACTACAATGCTAAGACCACGATGTGACTGCTATCAAAGTTAGATATATATGTAAATTATTCATCTGTCAAATCCTAGAATTATATCATACCTGCTCCAGCAATCACGACCTGTAATGGTTTAGTGGGTTGTTCACTGTTTCTGAAAAATGAAGATAGTTGTCCAGCTTCCAAAAAGTTTATTGTGTTTTCTAGTGGAG
+
BBBBBFFFFFBBGGGGGGGGGGHGHHHHHHHHHHHHHGGGGHCHHHHFHHHHHGFHHFHHHHHHEHHG3FGFDGHGHGHHGF3FGH3GHHHFHHHHHHHHHHHHHHHHHGHHHGHHHHHHHHHHHHHHHHHHHHGHHEHHHHDHHBCHHHHEFHFHEF2DADFGFFG<GHH1FHHGFFFHEGCFHHHHHHGHGHHFHHDGHHHHHGHHGGHEHCGHHHFHHGHHFGHGGGGGGGGGFF/FFFFGFG0F.9A
@M03495:530:000000000-LYBTV:1:1102:17824:24603 2:N:0:AACACCTG+CCCATGCG
ATATTTTGCCGTTGATAAACCAGGACTCAGGCTGGACCAAAGCTCACATGCTGACAGATCGGAAGAGCGTCGTGTAGGGAAAGAGTGTCGCATGGGGTGAAGGGAACGGTGGTGGGGGTTTCCAGAAAGTCTGCAGCGATGATATACAGCCCAATACCTTAACCACAATGATGACCTACACATGCTTGCGACCAACTGCTACAGCAGCAGCACTGGTGTCTTTGGAATACTTCTCGGTGGTGTTAACATGC
+
BBBBBFFFFFBAEGFGGGGGGGGGGGBGGHHHHHGHHHHGHFBGHGBGHHHFFHFFFBGFHFGGGGGHGEGE>EEBFFG3GGFHHBF4BEHC1>CEFEE/?43//0////?/?/////>//11111<11?1111111->..11=0=0<00<.../<<0D0000C:..;:C0;0C0/00://0:09000.---:-.9//00;00::..9..:A.//.;:9///;//////////;/.....:.:./////;/
@M03495:530:000000000-LYBTV:1:1102:16115:24614 2:N:0:AACACCTG+CCCATGCG
ATATTTTGCCGTTGATAAACCAGGACTCAGGCGGACCAAAGCTCACATGCTGACAGATCGGAAGAGCGTCGTGTAGGGAAAGAGTGTCGCATGGGGTGGAGGGCACGGCGGGGGCGGGGGGGTGGATAAAAAAAAAAACGAAAGACAAGGGGAGAACGTCTAACATGAGCAAGACCAAAGGTGATGAACTGGAGGTGGACGACTGTGACTAGGAGCGCAGCACGCTAGCAATCGTATTCCGTACATGTGCG
+
CCCCCFFFFFCBGGGGGGGGGGHGHHGHHHHHGGGGGHHEHHHHHHHHHHHHHHHHHHHHGGGGFGHGEFGGGHFHHGFHHHHH@F4BEHGG/GEE/>//?/////?//>/--;-:@--------.000009;-----.-....////...-.-..:.../.000000000//////../90000900000//9.....0-;-..00:0000/09.-----.9-9...00000.../:0:/0...9;0009
@M03495:530:000000000-LYBTV:1:1102:7852:24628 2:N:0:AACACCTG+CCCATGCG
ATATTTTGCCGTTGATAAACCAGCTAATCCTGAAAAAAAAATCAAAGCTAAAAACTACAATGCTAAGACCACGATGTGACTGCTATCAAAGTTAGATATATATGTAAATTATTCATCTGTCAAATCCTAGAATTATATCATACCTGCTCCAGCAATCACGACCTGTAATGGTTTAGTGGGTTGTTCACTGTTTCTGAAAAATGAAGATAGTTGTCCAGCTTCCAAAAAGTTTATTGTGTTTTCTAGTGGAG
+
3AABBFFFFFDAFGGGGGGGGGHHHFHGHFFHFGFHHGG?AGHHHGHEGHHHHFGHHGHGHHHHHHHGHHHHGGHGHHHGFG3GHHHHHFH@FHHHHHHHFHHHHGHHHFHHHHHHGHHHHHFFHHGFHHHHHHHHHHHFHHHBGHGFBGHHHFFGFHHCDDFFCFH1FGDGHFHHDGHHDGGGGFHHFF<DDGHHHF0DGHGGDCBGEFFHHHHHHFGHGHFGBG..CCFFFGGFFGBFGF0BBFFGG0E
@M03495:530:000000000-LYBTV:1:1102:16839:24666 2:N:0:AACACCTG+CCCATGCG
ATATTTTGCCGTTGATAAACCACCCTCCCTGTGGTCGTTATCTTGCTCCTTCTGTCGTCAACGAATTTACTAATTCCAAAGCTCACATGCTGACAGATCGGAAGAGCGTCGTGTAGGGAAAGAGTGTCGCAGGGGGTGTGGGGAGAGGTGGGGCGGGGGTGGGGCGGATACAAATAAAAGAACAAGATGATGTAGAGAGCATGGGTGGCTGGAGTCACTTGTGTGTGAGCAAAGTTGTTGCATGGTCAGCA
+
AAAAAD33@DDAEC1DGFFGGGGECHH?FHHACGHCEECAGGHFHHHF1GGFHFHGGGFEAGEC//GFFA1FGGGGHHGEBFHGHHHHGGHEHEF@FGHG?E/>FGHEEAEEGGHBHGFGFFFHBG12/?///</</>/...->-.<./<.--.:;:-;--9----;=--///;/;////---/---//9////;///--//9--B--9-----////9////:---///////////--////-///-//
@M03495:530:000000000-LYBTV:1:1102:7759:24670 2:N:0:AACACCTG+CCCATGCG
ATATTTTGCCGTTGATAAACCAGCTAATCCTGAAAAAAAAATCAAAGCTAAAAACTACAATGCTAAGACCACGATGTGACTGCTATCAAAGTTAGATATATATGTAAATTATTCATCTGTCAAATCCTAGAATTATATCATACCTGCTCCAGCAATCACGACCTGTAATGGTTTAGTGGGTTGTTCACTGTTTCTGAAAAATGAAGATAGTTGTCCAGCTTCCAAAAAGTTTATTGTGTTTTCTAGTGGAG
+
AABBBFFFBFBAFEGGGGGDGGGHHGHHHGHGGHHHFEGGGHCEFGDB3GHEDGEHHHHHFFHGHHGHGFHE?EHAGHBFF@G4EG3BBFFFHHGHFHFHHHHHFFHHHHHHHEHHGF4?FDGGHHHHH4EGFBGHHBHHHGHGHG01BCCGCHHFH1<AD//E0?FDDFGFF0?GGDGAE.C>FFEDGDDGHBGHF0GGHHGGGGFHHHHBGGF0CFGFEGCGHHAFA0;FBFBB;BFGGFFGGG9C.BE
@M03495:530:000000000-LYBTV:1:1102:10338:24695 2:N:0:AACACCTG+CCCATGCG
ATATTTTGCCGTTGATAAACCAGGCGGACCAAAGCTCACATGCTGACAGATCGGAAGAGCGTCGTGTAGGGAAAGAGTGTCGCATGGGGTGTAGGTATCGGTGGGGGGCGGGGCGTGAATAAAAAAAAATAAAGAAAGGAAGAGGATAAGGGGGGGGTCAAGATGAGTAGTAGAAGAGAGGAGCAAGTACATAGGCGTTATGCGAGTTTTACATATGAACGCAAGTGTAGAGGAGTCTGGTATGTTGAGTA
+
CCDDEFFFFFDCGGGGGGGGGGHGHGGGGGHHHHHHHHHHHHHHHHHHHHHHHGGGGHHFGGGGGFBFHHGHHHHHHHGBGGHFGEHFF/E/3F33444?E<C///<9---------..1111109---.01111./0.//.:.../0000.------..000<110:1<11<11<0./.<....//<1111<<00-.-.<11..9<.1<1011111111..---111111</..//11/11101111011
@M03495:530:000000000-LYBTV:1:1102:12092:24698 2:N:0:AACACCTG+CCCATGCG
ATATTTTGCGTTGATAAACCAGTCTCCAAAGCTCACATGCTGACAGATCGGAAGAGCGTCGTGTAGGGAAAGAGTGTCGCATGGGGTGTAGTTCGGGGTGGGTGGAGGGGTGGGAGAAAAAAATAAAAGGGTAAAGGGAAGGAGGAGCTTAGGTACGAGAGTGCAAGAAAGATGCAGGGTTGGCAAACGTGAATGTAGATGTTGGACACGGAGGTATAGATCAGTGTTATTATTGCAGTGTGGCTGCGGTT
+
ABCCCFFFFCBBGGGGGGGGGGDGHHHHHHHHHHHHGHHHHHHGHHHGFHGGGFGHCEEEGEEGHGHEGHEGFHFH@DEEGG11111/>3B444///>>/<>//>////////////0100<-000000.../<000<....:....../0;000;;C.9-/90000/////00;00.-/.-://9...9...9/9/B///;//.///..--.-:///////////9//9////9/9///:/.....--.-
@M03495:530:000000000-LYBTV:1:1102:9972:24701 2:N:0:AACACCTG+CCCATGCG
ATATTTTGCCGTTGATAAACCAGGACTCAGGCGGACCAAAGCTCACATGCTGACAGATCGGAAGAGCGTCGTGTAGGGAAAGAGTGTCGCATGGGGGGAAGAGGGGGGTGGGGGGGGGGTGGTGAGAAAAGAAAAGAAAGAAAAAACGAGGGATGGTAGGGTGGTGAAGGACGAGTAGGGTGGTGATAAGAAGATATGAAAGGAAGAGTAGAAGTAGGGTATGGATGAGTAGCGGGTGTGTGTGGTCAGAG
+
ACCCCFFFFFCBGGGGGGGGGGHGFHHHHHHHGGGGGGHGHHHHHFHHHHHHGHHHHHHHGEGGHHFGFGGEEFGHHGFHHGHHHHEGFHGGEFCA/;-.:....--;-;B@----@>--9-:.0.00;//;.9B/..90/.//.-.9..--./..00;../.-..0000..---..09./.-9.00:0000/000000000.//...00;00000009//00/00:000000---;:;..;.../09;00
@M03495:530:000000000-LYBTV:1:1102:18030:24734 2:N:0:AACACCTG+CCCATGCG
ATATTTTGCCGTTGATAAACCACCCTCCCTGTGGTCGTTATCTTGCTCCTTCTGTCGTCAACGAATTTACTAATTCCAAAGCTCACATGCTGACAGATCGGAAGAGCGTCGTGTAGGGAAAGAGTGTCGCATGGGGGGTAGGGCGGGGGGGGGGCGGGGGGGGGAGTAAGAAAAGTAGAGATGAAAGACAAGGGAGGGTTGGTAGGTCGATATACAGACAAGATAATGGGGTCGCACAAGAACGTGGTAGG
+
CCCCCFFFFFCCGGGGGGGGGGGGGHHGGHHHHHGGGGGHHHHHGHHHHHHHHHHHGGGHGHGGGHHHHHHHHHHHHHHHGHHHHHHHGHHHHHHHGHHHGGGGCGHGGGGEFHHHHGFHHHFHGHHFDECG/?/C<A-..../---:-;--------;-------9/0000///;00:000000::////.9...--..--.09.:0--.;-00090.;/:;000000..:.-----/.///.9..;90.
@M03495:530:000000000-LYBTV:1:1102:21288:24749 2:N:0:AACACCTG+CCCATGCG
ATATTTTGCCGTTGATAAACCAGGATCAGGTGGACCAAAGCTCACATGCTGACAGATCGGAAGAGCGTCGTGTAGGGAAAGAGTGTCGCATGGGGTGGAGGGCTGGGGGGGGGGTGGCGGGGATTAGAAAAAAAAGGAGAAGAAGGAGAAGGAGAGGGTTAGGAATAGGGAGAAGCTAACTTGCAGAGCCTCCAAAACCGCAGTAGCAGCGAAGATAAGAAACACATTAAGGATGCGGAATACAGCTCATT
+
BCCCCFFFFFCCGGGGGGGGGGHGGHHHHHGHGHHHHHHHHHGHHHHHHHHHHHHHHHHGFGEHHHGFGGGGGFHHGHHHFGHGG4BEHFG1?FE1>//?///?/////--9>----.-----./90000/9;9>.:/.../0//...../.........../000000./:../0000/0000000././/./00...----.9:0;9/----.000000/9/..00;00000::--9-.90000000;0
@M03495:530:000000000-LYBTV:1:1102:14142:24756 2:N:0:AACACCTG+CCCATGCG
ATATTTTGCCGTTGATAAACCAGCTAATCCTGAAAAAAAAATCAAAGCTAAAAACTACAATGCTAAGACCACGATGTGACTGCTATCAAAGTTAGATATATATGTAAATTATTCATCTGTCAAATCCTAGAATTATATCATACCTGCTCCAGCAATCACGACCTGTAATGGTTTAGTGGGTTGTTCACTGTTTCTGAAAAATGAAGATAGTTGTCCAGCTTCCAAAAAGTTTATTGTGTTTTCTAGTGGAG
+
CCCBCFFFFFCBGGGGGGGGGGHHHHHHHHHHHGGHHGGGGHFHHHHGHGHEHHGHHHHHHHHHHHFHHGHHGGGGGHHGBDBGHHHHHHHHHHHHHHHHHHHHHHHHHHHHHHHHHHHHHHHGHHHHHHHHHHHHHHHGHHH2GGGFHHHGGHHHHHHGGGGGF?GGHHHHHHHHGHFHFGGGHHHHHHFHGHHHHGHHGHHHFGCHFHHHHHHEHHHHHHHHECH.CBFGGGGGGGFFFFGGGGGGECE
@M03495:530:000000000-LYBTV:1:1102:20786:24766 2:N:0:AACACCTG+CCCATGCG
ATATTTTGCCGTTGATAAACCACCCTCCCTGTGGTCGTTATCTTGCTCCTTCTGTCGTCAACGAATTTACTAATTCCAAAGCTCACATGCTGACAGATCGGAAGAGCGTCGTGTAGGGAAAGAGTGTCGCATGGGGGGAAGGGAGGGGGGGTGGCGGGGTTATGAAGAGATACTATAAGGAGAAACGCATGAAGAGTGATAGCTGTTATCCTAATCAACAGACAGTAATACAATTGTCGTGTAATAGCACT
+
BBBABFFBFFBBGGGGGGGGGGGGGHHGGHHHHHHHGGGHHHHHGHHHHHHHHHHHEGFHGHGGGHHHGHGHGHHHGHHGEHHHHHHHFHHHHHHHHHHHGGGGFGHGGGGGGHHFGFHHHHHHHFFGGFGG/?G</-9.;.;..-;9-----;.9;-9--.//////.9//////;;B//...//.--..////.//////////9////////9////./.9;////9////;///..9../:////9/
@M03495:530:000000000-LYBTV:1:1102:25136:24769 2:N:0:AACACCTG+CCCATGCG
ATATTTTGCCGTTGATAAACCAGCTAATCCTGAAAAAAAAATCAAAGCTAAAAACTACAATGCTAAGACCACGATGTGACTGCTATCAAAGTTAGATATATATGTAAATTATTCATCTGTCAAATCCTAGAATTATATCATACCTGCTCCAGCAATCACGACCTGTAATGGTTTAGTGGGTTGTTCACTGTTTCTGAAAAATGAAGATAGTTGTCCAGCTTCCAAAAAGTTTATTGTGTTTTCTAGTGGAG
+
?AAABFF5FFBAAFGGFGGGFGEDFHHFHHHHHGFHHGCEGHHH3GHFHHHHHHEFHHHHHHHHH5FGGHHHGGHGCGHHGGCFHHFHBGHHHEHHHHHHFGHGFFGFHHHHHGHHHHHHGHFHFHGFHFHHHHHHFHHHHHGHHHGFHFHHHFHHHHHGGGGGHG1FGHHHHFF1>FGFCFFAGGFGHHDGFFHHBG0DGHHDDGGHHHHHHFFCFHHHHHHGGHG9C0CCFFFFFF;FFGBFBB9FF0A
@M03495:530:000000000-LYBTV:1:1102:9682:24770 2:N:0:AACACCTG+CCCATGCG
ATATTTTGCCGTTGTAAACCACCCTCCCTGTGGTCGTTATCTTGCTCCTTCTGTCGTCAACGAATTTACTAATTCCAAAGCTCACATGCTGACAGATCGGAAGAGCGTCGTGTAGGGAAAGAGTGTCGCATGGGGGGGAGGGGGGGGAGGAGGGGGGGGGATGGTGGACGTAATGGAGGGGAGGGGTGGGTACAGGGGGATGGTAGGATATATGATAGAGAGGTGTGGGAGGAGGGGTGAGTATATGCGGA
+
CCCCCFFFFFDCGGGGGGGGGGGGHGGGHHGHGHHGEEHHHHHHGHHHHHHHHHGGGGHGHGGGHHHHHHHHHHHHHHHHHHHHHHHHHHHHHHHHHHHGGGGHHHGGGGGGHHHHGHHHHHHFG?DFHG?/0/E<@--;-----;C-;=.;.9-@;--9-.:.00;.0-..:;0:0/.-9.----.---.000:/.-;-.;:000.000000000000:0..:.:.....-9..--.-.:00:0;00.--
@M03495:530:000000000-LYBTV:1:1102:19049:24786 2:N:0:AACACCTG+CCCATGCG
ATATTTTGCCGTTGATAAACCAGTTGGCTCTAGCTGCCATGCAATGTCACAACCACTTCTTGCCCTCCAAAGCTCACATGCTGACAGATCGGAAGAGCGTCGTGTAGGGAAAGAGTGTCGCATGGGGGGTAGAGGGCGGGGGGGGGGGGGGCGGGGGGAATGACAAGGAGAGAGAGAAGGGGTAAGTGGCTTAGAAGAGGACAAAAGAGACGGACTCTCGAGTGAGAGTGGTACGAGAGCGTGAGCGTGAG
+
DDDDDFFFFFDDGGGGGGGGGGHHHHHHHHHHHGHHHHHHHHHHHHHHGHHHGGGGHHHHHHHHHHHGHHHHHHHHHHHHHHHHHHHHHHHGGGGHHHGGGGGGGGHHGHHHHFHDF?FGGEEEF/E/:-..00/..--;@C;@---;--;---:----./00000....:....:90/..-../0000...000000...././;/.///...--/00.0.0.000090.;00....-.-...;0-....
@M03495:530:000000000-LYBTV:1:1102:23652:24789 2:N:0:AACACCTG+CCCATGCG
ATATTTTGCCGTTGATAAACCAGCTAATCCTGAAAAAAAAATCAAAGCTAAAAACTACAATGCTAAGACCACGATGTGACTGCTATCAAAGTTAGATATATATGTAAATTATTCATCTGTCAAATCCTAGAATTATATCATACCTGCTCCAGCAATCACGACCTGTAATGGTTTAGTGGGTTGTTCACTGTTTCTGAAAAATGAAGATAGTTGTCCAGCTTCCAAAAAGTTTATTGTGTTTTCTAGTGGAG
+
ABAAAFFFFFBAEGGGGGGGGGHCGGFHGHBHFHHGHGGGGHHGFFFFHGH5BG?GHGHGFHHHHEHHHGHHGGFGFGHFFGFFHHFGGGHDDFGHHHHHGHHHHHHHGEGHHGGHHHHH4HFFGHHFHHHGHHHHGHHHHHHHFHF2DGEFHFHHHFFGGCGGHFGBGGFGGGGFGHHHAFCGFHHHHFHHBDGGHGFHFHHF0:;GHHHFHGGGHHEFHHFF0BGEEBFBBGGGGGGFBFGGFF00909
@M03495:530:000000000-LYBTV:1:1102:19459:24794 2:N:0:AACACCTG+CCCATGCG
```
