## Supplementary File 4 - Rice NGS raw data for "Developing a Molecular Toolkit to ENABLE all to apply CRISPR/Cas9-based Gene Editing *in planta*": pBA23_R2_001.fastq (part 3 of 30)

```
ATATTTTGCCGTTGATAAACCAGTCAGGAGTCCAAAGCTCACATGCTGACAGATCGGAAGAGCGTCGTGTAGGGGAAAGAGTGTCGCATGGGGGGTGGGGCGCGGAGGGGCGCGGTGTCGGGAGAAAACAAGAAAGCAAGGGAAGAGGTGCAGGCACATGTGTGCACGGACTGGGAGAGGAGTCACGTAGTCAGGCGGTTTATGAGCGCGTAAGTTCTCACGTGGTGACAGAAACACAGCACGTAGCACAC
+
AABBBFFFFFBAGGGGGGGGGGHGHGHHGGHHHHHHHHHHHGGHHHHFGCGHHHHHGEEFCAGEGGEEEGHGHGGGGGH3FBFBBEC/E>FHG@------.------9-9-----.9./.----.././....//////........././9/.....////9.///.----......;....//9...9.9//./---9.////B/-----..:///;/9......////9/;//....9.-.;.;//..
@M03495:530:000000000-LYBTV:1:1102:7369:24799 2:N:0:AACACCTG+CCCATGCG
ATATTTTGCCGTTGATAAACCAGCTAATCCTGAAAAAAAAATCAAAGCTAAAAACTACAATGCTAAGACCACGATGTGACTGCTATCAAAGTTAGATATATATGTAAATTATTCATCTGTCAAATCCTAGAATTATATCATACCTGCTCCAGCAATCACGACCTGTAATGGTTTAGTGGGTTGTTCACTGTTTCTGAAAAATGAAGATAGTTGTCCAGCTTCCAAAAAGTTTATTGTGTTTTCTAGTGGAG
+
BABBBFFFFFBAFGGGGGGGGGHGHHHHHHHHHHHFHGGGCGGFHHHGHHGHGHGHHHHHHHHHHFHHHHHHGGHGHHHHHGFHHHGHHHHEGHHHHHHHHHHHHHHHHHHHHHHGGHHHHHHHHHHHHGHHHHHHHHHHHHHFHHGHHHGHHHGHGHHGGGDGHGHHGHHHHFHHHHHEEF?CGHHGHHHHHHHHHFDDCGHHDGGHHHHGHHHHHHHGGHFFGF.CEFGFEFFGGGFGGGBFFGFF?0A
@M03495:530:000000000-LYBTV:1:1102:12938:24801 2:N:0:AACACCTG+CCCATGCG
ATATTTTGCCGTTGATAAACCACCCTCACTGTGGTCGTTATCTTGCTCCTTCTGTCGTCAACGAATTTACTAATTCCAAAGCTCACATGCTGACAGATCGGAAGAGCGTCGTGTAGGGAAAGAGTGTCGCATGGGGGGTAGGGCTCGGTGGGCGGCGGGGCATGAGCGCCAAAAGGAAAGAGAATATTCAGGAGGTGTATTATGGTGTGTCAATAGACGAGGAGTAGTAGATGAAGAGAGTCTATACGAGT
+
CCCDDFFFFFDCGGGGGGGGGGGGGHHHHHHHHHHHGGGHHHHHHHHHGHHHHHHHGGGHGHGGGHGHHHHHHHHHHHHHHHHHHHHHHHHHGHGHGHHHGGGGHHGFGGGGGHHHHGHHHHHHHH3FDHGGCGGB/<-.<.<C..9@9B.-.---<-----:.000---.-/././//.///00:0000000....00000:000<...00<00000.----.:/00<00<00000./.00<0000...<
@M03495:530:000000000-LYBTV:1:1102:25662:24848 2:N:0:AACACCTG+CCCATGCG
ATATTTTGCCGTTGATAAACCAGAGGACTCAGGCTGGACCAAAGCTCACATGCTGACAGATCGGAAGAGCGTCGTGTAGGGAAAGAGTGTCGCATGGGGGGAAGCTGTATGTTGGTGGTGTGGGGAGAATGGTAGTAAATAAAAATAAAATGAAAAAAACAAGCACGTACTCGGAACCTCTCGACAACGCTATTGATTGGGAGATATATAGCGCATGAGGGGCACAGACCGTATTAGATTAGTGTACAGAT
+
ACCCCFFFFFBAGGGGGGGGGEHGHGHHHHFGFHGGFGHHHHHFHHFGGHGHGHHGHHHHFFECEAE1GHGGGGGGHGGHGECEFFGBFBFFHGE?BE?/<-...00;000:00...:.:.9..-.-..909;00:0;;900000.//////////.--.......-....;...9-..///.;-.-.--...//////..A..////9///---..9:/.---.../..-...////////////99//9
@M03495:530:000000000-LYBTV:1:1102:9760:24855 2:N:0:AACACCTG+CCCATGCG
ATATTTTGCCGTTGATAAACCAGGACTCAGGCTGGACCAAAGCTCACATGCTGACAGATCGGAAGAGCGTCGTGTAGGGAAAGAGTGTCGCATGGGGTGTAGGTCTGGGTGGGGGGCGGGGGACTGGAAAAAAAAAAAAAATATACAAGAGGAGGCGGAATGATTTAGATAGAAGCAGCAGCACAAGCGTGCGTGATGGTAGTCTCATGAGCATGTAAGACGCAGGAGAGTAGAGGGACGGTCGCGCAGAG
+
BCCCCFFFFFCBGGGGGGGGGGHGHHHHHHHHHHGHHHHHHHHHHHHHHHHHHHHHHHHHHGGGGFHHGGGGEGHFHHGGHHHGHFGBFAHFG1FA//>/3BB3443B23?////---:-----.../00;.---------.:0900;0/......----.;009000000000000//../../:9....9-.9./00009000000000:00900000:.9---:...00:;0/...--..--9----.
@M03495:530:000000000-LYBTV:1:1102:22916:24878 2:N:0:AACACCTG+CCCATGCG
ATATTTTGCCGTTGATAAACCACCCCTTCTTGCCCTCCAAAGCTCACATGCTGACAGATCGGAAGAGCGTCGTGTAGGGAAAGAGAGACGCATTGGGTGGAGGGAGGGTTGGTAGGGGGTTGAAAAAAAAGAAAAAAGATATAAGACATATTCTGACCTGAACAATAATGACAATAGTTAGCTGCTGAATTACAGCGGACCAAACGCACACCAACGACTAGCTTAAAATGTGCACACCTGTGCGAATCATC
+
11>1>DFFDD11AEEFEDGGGGFFEECFGE1AGCCB0EGCG00BGH1AA1FGGHFDB0B1////B0FCE/B>>E/0DF/F0F0B00//B>EE>/11//?//>///////0///1<//?////011<0<@-.../<.-..00:;00;0:00;00:;;;/0/90/0/00;9000000900;000009000900009//--;----99--9---;--------9//9////////;/;9-://///-9-9-///
@M03495:530:000000000-LYBTV:1:1102:13563:24915 2:N:0:AACACCTG+CCCATGCG
ATATTTTGCCGTTGATAAACCACCCTCCCTGTGGTCGTTATCTTGCTCCTTCTGTCGTCAACGAATTTACTAATTCCAAAGCTCACATGCTGACAGATCGGAAGAGCGTCGTGTAGGGAAAGAGTGTCGCATGGGGTGTGGGGTGGGGGGGGGGGGGGGGGGGTGGGGAAAACAACACTAAGGAGCGAGTGGAGAAAGGTGGTGCGCAGCGATGTGGGTGCGCGGTGTAAGGGACATCGGGTGGTGACCGT
+
BCCCCFFFFFCCGGGGGGGGGGGGGHHGGHHHHGGHGGGHHHHHHHHGHHHHFHHGGGGHGHGGGHHHHHHHHHHHHHHHHHHHHHHGHHHHHHHHHHHHGGGGGHHGGGGEGHHHHGHHHHBGBG3DFFGG/GHG/B/<?///-<-<-;------:-----------..9//.....0/00/0..----..0.0.00900:.;0----9--...;0....----:-.0000....00..-;;-..000-.
@M03495:530:000000000-LYBTV:1:1102:22816:24929 2:N:0:AACACCTG+CCCATGCG
ATATTTTGCCGTTGATAAACCAAAGCTCACATGCTGACAGATCGGAAGAGCGTCGTGTAGGGAAAGAGTGACGCATTGGGCGAAAGAGATAGCGGCAGCCGTATAATATTTAGCATTAAACAACTAACCTTTAACATCAGCTGCCGACAACCCACAATAACAGAATAAAGCATCCAGACTTTATCGAACTGCTATGGGCAGACTGTACCCATAAGTACATGATCATAATCGAGTCGGTAAAGGTGATCATT
+
ABBBBFFFBFBACEGGGGGFGCGDGGFCBGHFHG5F5FAAFFFG?EGDFFHE1AEEEHEFHFHAEG3B555DE1@E133?1////13B?3433//////////02333333B3333322222//22<20221?1?1?1111111?<---<.<..C.<000<00/<00<:00/00/000./<0000..;9.0900000../.../0;00000/;000000///////9///..9;:--;.;/99////////
@M03495:530:000000000-LYBTV:1:1102:23949:24933 2:N:0:AACACCTG+CCCATGCG
ATATTTTGCCGTTGATAAACCAAAGCTCACATGCTGACAGATCGGAAGAGCGTCGTGTAGGGAAAGAGTGTCGCATGGGGGGGGGAGGTGGGTGGGTGGTGGGGGGTTGGAAAAAAAAAAAAATACAAATAAAAGTAAATAATGTGCAGAGAGAGCCCGAAACATAGATGTCGTATTATCAATCGCACGTCTACGTCTACATGGCAAACTACGTATCATCTTCAAGCTCTATCAATACCGCATCAGATACG
+
CCCCBFFFFFCBGGGGGGGGGGHHGHHHHHHHHGHHGHHHHHHHGGGGHGHGGGGGGHHHHGHHGHGFFGFGFHGGBBFE/>------9..;;:>-..;.9A-@--;---000/9-9:9-;--.00:00:09000;000000000:0009./......-----/;0;0:;00.../0;900009...--../90.;./;0990/./0..000..00.0090090009000900000000.--.-00000;.
@M03495:530:000000000-LYBTV:1:1102:18679:24959 2:N:0:AACACCTG+CCCATGCG
ATATTTTCCGTTGATAAACCACCCTCCCTGTGGTCGTTATCTTGCTCCTTCTGTCGTCAACGAATTTACTAATTCCAAAGCTCACATGCTGACAGATCGGAAGAGCGTCGTGTAGGGAAAGAGTGTCGCATGGGGGGGAGGGCTCGGGGGGGGGGGGGTGGTTGAGTAGAGAAAAAAAGGAGAATACGGTGTTGGAGGCAGGGCGCATTGCTATGTGATTGAAGGTGTCAGTGGACGTGGACGATGGACGG
+
BCCCBFFFFCFFGGGGGGGGGGGGHHGGHHHHHHHGEGHHHHHGHHHHHHHHHHHGGGHGHGGGHHHHHHHHHHHHHHFHHHHHHHGHHHHHHFHHFHHFGEGGGFGGGGEFGHHHGFHHHHHGH4FFHCD/BCC/;--:--...---;C--;--9--;9-.;./0000000:0/.--../;.9000:./.:::.BF....--.---.:000;0900:000:00:0:0900;:/00-....0--.../0--
@M03495:530:000000000-LYBTV:1:1102:12110:24971 2:N:0:AACACCTG+CCCATGCG
ATATTTTGCCGTTGATAAACCAGTCTCCAAAGCTCACATGCTGACAGATCGGAAGAGCGTCGTGTAGGGAAAGAGTGTCGCATGGGGGGTAGGTCTCGGTGGTGGCGGTGGCATTAGAAACAAAAAAATAGAATTAAAATGAGACGTGAGTAAGAGTAAGGGACAGTCAGGAGAAGCATTGGTATGATCTGCACTATGGGTGCGAATGACGAGTGTATTTGTGTAGAGGATAGGGAGTGCACTCGTTCGAT
+
3AABCFFFFFCAGGGGGGGGGGHHHHHHHHHHHHHHHHHHHHHGHHHHHGHGFGGGHHGEGGEFHHHHGHHHHHHHHHHGHGG>EGG/A-...0000<<.<.....-;--..;00009;0//.9.9--.0009000000000;00.....00000000900.....:000/09../00:0009:00000000000000:./9.-.--000..-:.0000090//0000/./0;/./9..0000/.;.;..0
@M03495:530:000000000-LYBTV:1:1102:11064:24988 2:N:0:AACACCTG+CCCATGCG
ATATTTTGCCGTTGATAAACCACCCTCCCTGTGGTCGTTATCTTGCTCCTTCTGTCGTCAACGAATTTACTAATTCCAAAGCTCACATGCTGACAGATCGGAAGAGCGTCGTGTAGGGAAAGAGTGTCGCATGGGGTGTGGGGCTCGGGGGGGGGGGGGTGATGAAAGTAAAATAAAAAGCAAAGAAGATATAGCGAGCGACATGGGTAGTGAACACATGTGTAATAAGAATAGGCGATTAACGAAGTATG
+
BCCCCFFFFFCBGGGGGGGGGGGGGHHGGHHHHHHHGGGHHHHHFHHHGGHHHHHHGGGHGHGGGHHHGHHHHHGHHHHHHHHHHHHHGHHHGHHHHHHHGGGGFHHGGGGGGHHHHGHHHHHHGHFHGHBFCCC/<>//</////>C-<-------;--9.0::0000000;000000..0/0:/./0000000--------:0/./090/0000/.0000000000000000009--9.0:.;...000
@M03495:530:000000000-LYBTV:1:1102:19558:25013 2:N:0:AACACCTG+CCCATGCG
ATATTTTGCCGTTGATAAACCAGCTAATCCTGAAAAAAAAATCAAAGCTAAAAACTACAATGCTAAGACCACGATGTGACTGCTATCAAAGTTAGATATATATGTAAATTATTCATCTGTCAAATCCTAGAATTATATCATACCTGCTCCAGCAATCACGACCTGTAATGGTTTAGTGGGTTGTTCACTGTTTCTGAAAAATGAAGATAGTTGTCCAGCTTCCAAAAAGTTTATTGTGTTTTCTAGTGGAG
+
3AAABFFDFFBBEGGGG5FGGGDCBFHHHHHHHGFFFCACEFCEHFFCHHGGHHEFHGHHHBGFFHHGHHHHGGGFH4G4BF3GHHHHHHFFHHHFHFBGHHHHHHHHH4GGHGGHFGHHHGEBF3BFGHFHHHFFGFHFDHGC?FBCGGFGFG<1CFGGDDCEB?DDFGGHGEGGFFHH<F@AGFHFFHF=DGDGFBGFGHG<GGCFC0CCGF0CGHB0GH/::F.999FFGGFGGGGGGGGGFG00.0;
@M03495:530:000000000-LYBTV:1:1102:25328:25056 2:N:0:AACACCTG+CCCATGCG
ATATTTTGCCGTTGATAAACCAGGGCGGCACCAAAGCTCACATGCTGACAGATCGGAAGAGCGTCGTGTAGGGAAAGAGTGTCGCATGGGGTGTGGGGCTGGGGGGGGGGGGGGGTGTGAAAAGACAAAAGTGAATGATAGAGCCAAGAGGGCGGCAAACGAGATAGACACATACACAGGAGGCTGTATTGGACGAGAACAGTACACTAGACATGGAGACGCACGACGCTGCGTGCGAGAGGCTCCTTACG
+
CCCCEFFFFFCCGGGGGGGGGGHGGGGGGGGGHHHHHHHHHHHHHHHHHHHHHHHGEGGHHHFGGEEE?GGGGHHHHHH4GBBEHFGFF/F?<//<////<</<<----9---@99-9.1111/<//</:/011:11011:111.//......-9---.<....<11101/<000000.....<..:1<11000---<.0//1111<</<B1110/0/0<.----.---9.<99..-.-<-..<..0110<
@M03495:530:000000000-LYBTV:1:1102:16175:25073 2:N:0:AACACCTG+CCCATGCG
ATATTTTGCCGTTGATAAACCACCCTCCCTGTGGTCGTTATCTTGCTCCTTCTGTCGTCAACGAATTTACTAATTCCAAAGCTCACATGCTGACAGATCGGAAGAGCGTCGTGTAGGGAAAGAGTGTCGCATGGGGTGGAGAGGTCGGGGGGGGGGGGGGTATGGATGAAAATGAAGAAGCGAAGTAGTAGAAGAAAGTGATGGAGACAGGATGAGACTGATAGCTAGTGATAGTGGTGCAGTAGAGAGAG
+
BBCCCFFFFFDAGGGGGGGGGGGGGHHGGHHHHHGHGGGHHHHHHHHHHHHHHHHHGGGHGHGGGHHHHHHHHHHHHHHHHHHHHHHHFHHHHHHHHHGHFGGGHHHGGGGGGGHHHGHHHHHHFGGHGHFG??C??D//?1//10<-------;-;:@-:.90/0000009000000//0-.9-.000099000//0000000//09//.90009000000000000:0000000.0.00;90;000...
@M03495:530:000000000-LYBTV:1:1102:24857:25085 2:N:0:AACACCTG+CCCATGCG
ATATTTTGCCGTTGATAAACCAGTCTCCAAAGCTCACATGCTGACAGATCGGAAGAGCGTCGTGTAGGGAAAGAGTGTCGCATGGGGTGTAGGGGGGGGGGGGGGGGGGGTGGAGGAGGGTAGAAAGGGAAAACATGTCAGAGTGGAGGCGGGATATGATAGGACATGTTGCGAGTGTAAGTAGCTGCAATCGATGAACGTGTCAGGCAGAGCAGAACTCACGAGTGTGTAGGCGAGTTATGTGAGGCGGG
+
DDDCCFFFFFDCGGGGGGGGGGHHHHHHHHHHHHHHHHHHHHHHHHHHHHHGGGGHFHGGGGGG1FHHGHGHHGHFGFGFHGGEGCE1>/3B31//-;:-@A--=B;:-:9@-....9.-:/.0000.....//:0000:00000.0...-;9-.;000000/00/000000-9-;.0000000:000/000:..0000..9//00//.:../0:/:/0000..-..00.0000----.000:000..---
@M03495:530:000000000-LYBTV:1:1102:13286:25097 2:N:0:AACACCTG+CCCATGCG
ATATTTTGCCGTTGATAAACCAGCTAATCCTGAAAAAAAAATCAAAGCTAAAAACTACAATGCTAAGACCACGATGTGACTGCTATCAAAGTTAGATATATATGTAAATTATTCATCTGTCAAATCCTAGAATTATATCATACCTGCTCCAGCAATCACGACCTGTAATGGTTTAGTGGGTTGTTCACTGTTTCTGAAAAATGAAGATAGTTGTCCAGCTTCCAAAAAGTTTATTGTGTTTTCTAGTGGAG
+
BCCCCFFFFFCBGGGGGGGGGGHHHHHHHHHHHHHGHGGGGHHHHHGGHHHHHHFHHHHHHHHHHHHHHHHHGGHGHHHHHHFHHHHHHHHHFHGHHHHHHHHHGHHHHHHHHHHHHHHHHHHHHHHHHHHHHHHHHHHHHHHHHHHHHHHHHHHGHHHGDGGGFGGHFHHHHHHHFHFGEGDDHHHHHGHHHHHHHH0GFHHBDGHHHHHHHHHHHHHHHHHHFGEEEFGGGGGGGG/CFFFGFFFG.CE
@M03495:530:000000000-LYBTV:1:1102:13064:25131 2:N:0:AACACCTG+CCCATGCG
ATATTTTGCCGTTGATAAACCAGGATCAGGTGGACCAAAGCTCACATGCTGACAGATCGGAAGAGCGTCGTGTAGGGAAAGAGTGTCGCATGGGGGGTAGATGGTGGAGGTGGGGGGAGCGGTAGAAATAAAACAGGACGAGTCACAACGACAAGACTACAGCACCCACCGACCATGGGGCATAACACTATACCTAAGTGGCCACCTACCTACCAACCGAACTACGTCGCGCGCCACGGATTCCATGAAGC
+
CCCCCFFFFFCBGGGGGGGGGGHGFHHHHHFHGHHHHHHHHHFHHHHHHHHHHHHHHHHGGGGHHHGGEEEEFGHHGHHHHHHFH4FFHGG1BE?/<<.C000000:.:.:..---@--.9-9..00009:000./...---;/0000.-.---.//00:900;..9....----00/..9-/000000/9000000/000;.0..90:.99/.90..----900.9.---:---..---..909000099
@M03495:530:000000000-LYBTV:1:1102:7537:25138 2:N:0:AACACCTG+CCCATGCG
ATATTTTGCCGTTGATAAACCACCCTCCCCAAAGCTCACATGCTGACAGATCGGAAGAGCGTCGTGTAGGGAAAGAGTGTCGCATGGGGGGTAGAGAACGGGGGTGGGGGGGTCGAGGGAGAAAAAACTAAAAAAGTATGAGCTAGGACTGGACTGTATCAACAACATAGAAATGCACAACACATAGTGTAGATGATACCCAGACACTGAGTATGAACAGAGGCACAATGAAAGGAGTAACGTGCGTAGAC
+
CCCCCFFFFFCBGGGGGGGGGGGGGHHGGGHGHHGHHHHHHHHHHHHHHHHHHGCFFGGHGGFGGGGFGHGHHHHHHGH4FEEEF>11A/--.<00000.;.-99-9--:-9-.-----...:0/:-.000000-.;000000009.009.:/.0.000009/0..;/00000000000/....090000900000000000..://0000:0000000///....//000000././/00./.9-.;;:0
@M03495:530:000000000-LYBTV:1:1102:21370:25167 2:N:0:AACACCTG+CCCATGCG
ATATTTTGCCGTTGATAAACCAGCCTCCCTGTGGTCGTTATCTTGCTCCTTCTGTCGTCAACGAATTTACTAATTCCAAAGCTCACATGCTGACAGATCGGAAGAGCGTCGTGTAGGGAAAGAGTGTCGCATGGGGGGGAGGGATGGGTGGCGGGTGGGGGGGTAAGGAAGAAGAGTAAGTGTAATGACGTGAGGCGTCGAGAGAGACGGGCTATAGAGATGAGCAGAGTCTGAGTGTTGGCAGAGGAGAG
+
DDDCCFFFFFDCGGGGGGGGGGHHGHHHGHHHHHHHGGGHHHHHHHHHHHHHHHHHGGGHGHGGGHHHHHHHHHHHHHHHHHHHHHHHHHHHHHHHHHHHGGGGHHHGGGGGGHHHHGHHHHHHGHFHGHGDCCGG/---::-./.9./;=.;@--;-;----;./:0:/..//0.0000900000000.9.....-.---:.-.../..---.00000:;;0000/;.0;00;B0000..00........
@M03495:530:000000000-LYBTV:1:1102:6131:25168 2:N:0:AACACCTG+CCCATGCG
ATATTTTGCCGTTGATAAACCACCCTCCCTGTGGTCGTTATCTTGCTCCTTCTGTCGTCAACGAATTTACTAATTCCAAAGCTCACATGCTGACAGATCGGAAGAGCGTCGTGTAGGGAAAGAGTGTCGCATGGGGGGGTGGGATCGGGGGGGGGGGGGGGGCTAATATAGGAAAAGAATAGCAAATGTGCACTGGCGTGGTGAGTGTGAGGGAGCAAGGATGATCCGACATGAGGGTGACAACGTCGGTC
+
BBBBBFFFFFBAEGGGFGGGGGGGGHHGGHHHHFGGGGGFHHHHGHHFBGEHHHHHGGGHGHGGGHHHHHHFHHGEEGHHGGHHGHGHHHHHFHEGHFHHGFGGGHGGEGGEGHFGHGHHHHHHFGFDFHCG/C?//;@:---./.;.-;--------------.///:///;;/./..//////9/:9/////:..-;--:././/////..;9..;...///;//..--.9:/;....///.-.:---.
@M03495:530:000000000-LYBTV:1:1102:17252:25196 2:N:0:AACACCTG+CCCATGCG
ATATTTTGCCGTTGATAAACCAGTGCTGACTCCAAAGCTCACATGCTGACAGATCGGAAGAGCGTCGTGTAGGGAAAGAGTGTCGCATGGGGGGTAGGGAGCGGTGGGGGGGGGGGGGAGAGAAAAAAATAACATAAGTAGGAAGATCGAGATAGTGGAGAGCAAGAAAGTGCAAGTGCACGTGCAAATGACACGAGACGAACGCGACAGCCAGTGTAGTCGAGAGGGCAGATAATACAGTTGATCTCTCT
+
CCCBCFFFFFCAGGGGGGGGGGHHHHHHHHHHHHHHHHHHHHHHHHHHGHHHFHHHGFFGHHHGGGGAEGHHHGHGHHHHGHFHGHGG1F?E/<-.<../..--.;.----;-:--9---...00/.-;.;00000;0:00:00..00.....0000.0.0..0;:///000090000000.....00000:0:.--.9.----.----;....0000000..-.-.9;...;0000;000000:0:0;00
@M03495:530:000000000-LYBTV:1:1102:8307:25214 2:N:0:AACACCTG+CCCATGCG
ATATTTTGCCGTTGATAAACCAGAGAACTCAAAAGCTCACATGCTGACAGATCGGAAGAGCGTCGTGTAGGGAAAGAGTGTCGCATGGGGGGTGGGGCTGGGGGGTGGGCGGGGAGGCAAAGGAAAAAGAAAAATCGAAACAAATGGAGGAAGCGGGAGGAACTGCGTAAAGAGAGAGGCCTTCACGATTTGAAGGCACCAGGCCTCACAACCATGCAAAGGGCAGTACAGGCACTTACACGGTCAGACGA
+
ABBCCFFFFFCAFGGGGGGGGGHHHHHHHHHHHHHHGHHHHHHHHHHHHHGHHHGGGGFHHGGGEEEB?GHGHHHHHHBFBFEHGGA111/>--<--.-.;A-:B----.-9-----....//:///....//..0../.;/..0000/..9..-:-9--:/.000....;00//9.....00000.....0000:.;......;0.0.90...000090//....;0900/.../00000;-..;/00;-
@M03495:530:000000000-LYBTV:1:1102:25188:25214 2:N:0:AACACCTG+CCCATGCG
ATATTTTGCCGTTGATAAACCAGCTAATCCTGAAAAAAAAATCAAAGCTAAAAACTACAATGCTAAGACCACGATGTGACTGCTATCAAAGTTAGATATATATGTAAATTATTCATCTGTCAAATCCTAGAATTATATCATACCTGCTCCAGCAATCACGACCTGTAATGGTTTAGTGGGTTGTTCACTGTTTCTGAAAAATGAAGATAGTTGTCCAGCTTCCAAAAAGTTTATTGTGTTTTCTAGTGGAG
+
?A@BBFFBFFBBGGGGGGGGGGHHHHHHHHHGGHHHFEEEGHGHHHFHHGHGGEGHHFHHFHHGHHHHHFGHGGHFHGHGHHFHHHFHHFHHHGFHHHHGGHHHHGHHHHHHHHHHHHHHHHHGGHGHHHHHHHHHHHHHGHFHHHAGGH2GHFGHHFHGGGGGGGHF<FG?FGGF1FFHEEC<GFBGGGHFHHHHDGHDFCF=DCCCBGHBGHC0CGFHFHHF00.AEFFGGGGGGGCFGGFFGFFG.BE
@M03495:530:000000000-LYBTV:1:1102:8857:25234 2:N:0:AACACCTG+CCCATGCG
ATATTTTGCCGTTGATAAACCAGCTAATCCTGAAAAAAAAATCAAAGCTAAAAACTACAATGCTAAGACCACGATGTGACTGCTATCAAAGTTAGATATATATGTAAATTATTCATCTGTCAAATCCTAGAATTAAATCATACCTGCTCCAGCAATCACGACCTGTAATGGTTTAGTGGGTTGTTCACTGTTTCTGAAAAATGAAGATAGTTGTCCAGCTTCCAAAAAGTTTATTGTGTTTTCTAGTGGAG
+
3AAAAFFBFFB>FGGGGGGGGGHHGHHGHGHHHHGHHGGGGHHGHHHHHHFFHHGHHHHGFHHHGHHHFHHHGGHGFGHHHFFHHHHHHHHHHHHHHHHHHHHGGGHHHHHHHHHFHGGHHHHGGFGFGHHGFFH4FHHHHHFBGHF1DHHHHHHHG1CFGGGDCFDHHHFFHCCGD=GF>FCGHHGHHHHHHGHHGFHHACG0DGGGHHHHHHFFFHBBGCCB:B?ADFGGGGGFGGFFFGFF00BFFFE
@M03495:530:000000000-LYBTV:1:1102:13060:25249 2:N:0:AACACCTG+CCCATGCG
ATATTTTGCCGTTGATAAACCAGCAATGTCACAACCACTTCTTGCCCTCCAAAGCTCACATGCTGACAGATCGGAAGAGCGTCGTGTAGGGAAAGAGTGTCGCATGGGGTGTAGATGTCGGGGGTGGCCGGGGCGTGAGAGAAAAAAAAGAAGAAAAAATGGGAAAAGTGGATGTAGTGATGGCATGTTAAACAATAGAGCGAACATGGCTGTGAGCATGTGAATGGGTACCATGTGTGGTGCTGTACGAG
+
CCDDDFFFFFDAGGGGGGGGGGHHHHHHHHHHHHGGGGHHHHHHHHHHHGHHHHHHHHHHHHHHHHHHHHHHHGGGGGHHGGGGGGFHGHGHHHGHHFGBFEHFG?F?//>/33444B4?B/B///-00--------.;0:90:/.-9-.:./0///.-.00./0.//;00000000::0000//0.000;00090000:0-----00/;/../000:000000000.:000000:::../.000000:..
@M03495:530:000000000-LYBTV:1:1102:21974:25289 2:N:0:AACACCTG+CCCATGCG
ATATTTTGCCGTTGATAAACCAGCTAATCCTGAAAAAAAAATCAAAGCTAAAAACTACAATGCTAAGACCACGATGTGACTGCTATCAAAGTTAGATATATATGTAAATTATTCATCTGTCAAATCCTAGAATTATATCATACCTGCTCCAGCAATCACGACCTGTAATGGTTTAGTGGGTTGTTCACTGTTTCTGAAAAATGAAGATAGTTGTCCAGCTTCCAAAAAGTTTATTGTGTTTTCTAGTGGAG
+
ACABCFFFFFCBGGGGGGGGGGGHHHHHHHHHHHHHHGGGGHFHHHHEHHHHHGGHHHHHGHHHGHHHHHHHGGHAGHHHHGEHFHCFGFGHGHFFHHHHFHHHHHHHHHHHHHHHGHHHHHHGHHHHHGGHHHHHHHHHHGFFHHHBHFFHFHHHHHHFG?D?GGH1FGHHHHHHHHGADF?EFHHHGHFGBBGHF0GGFHFH0CGFFHHHHHG0FHHHGFFGFFCADCCFFGGGGFFGGGGGFGBFA09
@M03495:530:000000000-LYBTV:1:1102:7171:25364 2:N:0:AACACCTG+CCCATGCG
ATATTTTGCCGTTGATAAACCAAAGCTCACATGCTGACAGATCGGAAGAGCGTCGTGTAGGGAAAGAGTGTCGCATGGGGGGGGGGGCTCGGGGGTCGGGGGGGGAGGAAAAAAAAAAAGAAAAAAGAAAGGAAGGGAAGGTACGAGGAGGTATAAGGGATGAACGATGAGCGATGGTAGGGACATCACCAGGAGATGAAAGTTGTCCGGGATGGAGCAATACGAGGCGAGGTATGAGTGCTAATGTAACA
+
BBCCCFFFFFCBGGGGGGGGGGHHHHHHHHHHHHHHDGHHHHHHGGGGFGHGGGGGGHHHHGGHHHFH5E@FEGEG1FGD/<--9----.;;-@--.:--;9;-----.///.:-9;-9.;.//:-.../0.//.......0;0:..--..;:;000:../:0:0;...;00--...:00../..0000/0.....:00000000000.---...///./000...------900:0000:0000000000
@M03495:530:000000000-LYBTV:1:1102:7553:25375 2:N:0:AACACCTG+CCCATGCG
ATATTTTGCCGTTGATAAACCAGAACCATCCAAAGCTCACATGCTGACAGATCGGAAGAGCGTCGTGTAGGGAAAGAGTGTCGCATGGGGGGTAGAGCTGGGTGGGGGGCGGGGCAATCGAGAAAAAAAAACAAGAGATGACAACAGAGAACTCACGTGCAGGATGGAAGATATGCAAGGAATACTTATAACCCCAGATCCAATCCAACAGCTACGGCAGCAGTCGAGGGGGTCAGCTCCAGCAGAGCCCC
+
CCCCCFFFFFDBGGGGGGGGGGHHHHHHHHHHHHHHHHHHHHHHHHHHHHGHHHGGGGHGHGGGEEGBFFHGGHHHHHFG@FFHFE1BCD/A-.<00000/</:--:?----9---.00.....0/.;---...//./000000:.////0:000:.:...0..0:./0/.00000000..;0000000;000.....0;0000/;000:/.000..---...00..------../0000:://././...
@M03495:530:000000000-LYBTV:1:1102:13600:25378 2:N:0:AACACCTG+CCCATGCG
ATATTTTGCCGTTGATAAACCAGCTAATCCTGAAAAAAAAATCAAAGCTAAAAACTACAATGCTAAGACCACGATGTGACTGCTATCAAAGTTAGATATATATGTAAATTATTCATCTGTCAAATCCTAGAATTATATCATACCTGCTCCAGCAATCACGACCTGCTAATGGTTTAGTGGGTTGTTCACTGTTTCTGAAAAATGAAGATAGTTGTCCAGCTTCCAAAAAGTTTATTGTGTTTTCTAGTGGA
+
AABABFFFFFBAGGFGGGBGGGHHHHHHHFHHHHHHHGGGGHHHHEFFHHHHHHDHHHHHGGHHHHHHHGHHGGHEFHHHHHHHHHGHHHGHHHHHHHGHGHHHHHHHGHHHGHHGHHHHHHHGGHHHFHGHHHHHFHHHHHHHGHFHFHHHHHHHHHHGFGGGGHFHHHGFFGHHGHFHHCFDCGHHHHHGGGHHGHHHF.CD:FHGHHGFHHHHFFHHFHFHHHGGGGFGGGGGGGGFFGGGB9CFGG0
@M03495:530:000000000-LYBTV:1:1102:22123:25415 2:N:0:AACACCTG+CCCATGCG
ATATTTTGCCGTTGATAAACCAGTCAGGAGTCCAAAGCTCACATGCTGACAGATCGGAAGAGCGTCGTGTAGGGAAAGAGTGTCGCATGGGGGGGAGATCTCGGTGGTCGGGGGGGGAGGAGAAAAAAAAAAAAATAGATATGTAGGGTGTGGAGGCGTGGATATGGTCGAAGACCTTCGAGCGAGTGTTGAGTGAGTGATGTAGACAGAGCGATACATAATTAGCCATGTAGCTGCATCTAACCACACAG
+
BCBBCFFFFFDBGGGGGGGGGGHHHHHHHGHHHHHHHHHHHHHHHHHHHHHHHHHHGGGGHHHGGGGFEGHHHGHFHHHHGH@FEFEGBBEF/@---./000:<.<..0<-----<---<....0:.<----9--.0000000<000./<<<.0...-<--.0000000--...//0009./.----.00.:0000<00000000000:<//--9.-00000000/00000000000/000000.0.....
@M03495:530:000000000-LYBTV:1:1102:6416:25423 2:N:0:AACACCTG+CCCATGCG
ATATTTTGCCGTTGATAAACCAGCTAATCCTGAAAAAAAAATCAAAGCTAAAAACTACAATGCTAAGACCACGATGTGACTGCTATCAAAGTTAGATATATATGTAAATTATTCATCTGTCAAATCCTAGAATTATATCATACCTGCTCCAGCAATCACGACCTGTAATGGTTTAGTGGGTTGTTCACTGTTTCTGAAAAATGAAGATAGTTGTCCAGCTTCCAAAAAGTTTATTGTGTTTTCTAGTGGAG
+
ABBBBFFDFFB2EEGGGGFGGAHHHHHHHHHHHHGHHGGEGHFHHHFFHGFHHHGHHFHHHFHHHHHGHHHHGGHFGHGHEGGHHHHHHHHGHHHHHHGGHHGHHHGHGHHGHHHHHFHHFHFHHHHHHHHHHHGBGHHHFHFHHHFHHHHGHHHHFCGFFGGGHHGHHHHHHHFHHGHHGEGGFHHHGHDGGHFHHFHHFHFGGHFHHHHGGGHGFFFFCFBG0CCEAFFFFGGGFF9CFGGGGGGF?C.
@M03495:530:000000000-LYBTV:1:1102:13679:25433 2:N:0:AACACCTG+CCCATGCG
ATATTTTGCCGTTGATAAACCAGTCACAACCACTTCTTGCCCTCCAAAGCTCACATGCTGACAGATCGGAAGAGCGTCGTGTAGGGAAAGAGTGTCGCATGGGGGGTAGAGGTCGGGGGTGGGGGGGGCATGATAAAAAAAAAAAAAAAAAGAATAAAAACACAAGGACACAGGAGGTAGGAGAGAACGCAGAGAAACGTAGGTGCAGTAGTGTAACATCGTGCGTAGAGGTATCAGTCGTCTTGCACACG
+
CCCCCFFFFFCCGGGGGGGGGGHHHHHHHGGGGHHHHHHHHHHHGHHHHHHHHHHHHHHHHHHHHHHHGGGGHHHGGGGGGHHHHGGHHHHHHH@FFHGG/BFD/<-.<00/0/<<-<?-9---99----/.:000<:0--<<-------<...000000...9....././<.....00.0/...00..---.:00/.....000000:00/:000000....-..9.0<00000000.....00000.<
@M03495:530:000000000-LYBTV:1:1102:15331:25461 2:N:0:AACACCTG+CCCATGCG
ATATTTTGCCGTTGATAAACCAGCTAATCCTGAAAAAAAAATCAAAGCTAAAAACTACAATGCTAAGACCACGATGTGACTGCTATCAAAGTTAGATATATATGTAAATTATTCATCTGTCAAATCCTAGAATTATATCATACCTGCTCCAGCAATCACGACCTGTAATGGTTTAGTGGGTTGTTCACTGTTTCTGAAAAATGAAGATAGTTGTCCAGCTTCCAAAAAGTTTATTGTGTTTTCTAGTGGAG
+
AABBBFFFDB@AGGGFGGGGFGHGFFHHGHHHHGFHHGGFCGFHEHHEHFFHFHEHHHFFGAGFF5GHHGHH?EGAFDFFFDC4GFFHFHHHHHHEHHHHFGFFBGFFB?FFHHHHFHHGHHEHHHGHHHHHHHHGHFGHHHHBFFAGHHGFFHFGGHHGGGGGGGHFB1?GGAGF<=FGAFGEHHFFHGGHFHHHHHB0<CGDFGCGHFFGFCGCHHHBGG/CFC.;E0BFGGFFGGFBFFGGGGBF.09
@M03495:530:000000000-LYBTV:1:1102:9160:25498 2:N:0:AACACCTG+CCCATGCG
ATATTTTGCCGTTGATAAACCAGGACTCAGGCTGGACCAAAGCTCACATGCTGACAGATCGGAAGAGCGTCGTGTAGGGAAAGAGTGTCGCATGGGGTGGAGGGGTAGAGGTAGGGCGGGTAGCGAAAAAGCAAAAAGTAAAGATAACGGGAGCAAGCAAAGAACATTAACTGCCACCGCAGCCGGCGTACAGACAGACACCGAATAACATAAACAACTAACACCTGTTAGTGACATAGAGGCTACCGCCC
+
ABBBBFFFFFBAGGGGGGGGGGHGEAGHGFHFHHGFCHHHHHHGFHFHHHBGFHHHFHFHHGGGGHHGGEAF>AGGHHG?FHF3F4BB4EEEG1FA//E////////?332222//2//---./---<-...//;;..0000<0<000.-..9..//./////.//00000000/9/..----:9------./;.;./9...-;-.;B/////9//..//9///.///9///////99///.;./.9----
@M03495:530:000000000-LYBTV:1:1102:18734:25500 2:N:0:AACACCTG+CCCATGCG
ATATTTTGCCGTTGATAAACCAAAGCTCACATGCTGACAGATCGGAAGAGCGTCGTGTAGGGAAAGAGTGTCGCATGGGGGGGAGATCTGGGGGGTCGGCGGGGGGTGTAAAACAAAAGAAAAATATAATAGGCATGTATGACGGATACTAAGGCGTGGAACGGGTGAGTGTAATAACGTGCGCGGAGTAGATATCGTGTACCTCTTAACTGATCGTATACAGCGACGTTTAGGACGTGGGTCACTCGTGC
+
CCCCCFFFFFCCGGGGGGGGGGHHHHHHHHHHGHHHFHHHHHHHGGGGHHHGGGGFGHGHGGGHHHHHFFDFEHGG1CAE/----./0009/--:-.:-99--:--;--09900.9:./..//9.00000000000.000;00.-...00900//9.--.00:..--..;00000000./..------./900000:/../000900:009000:./.900000---9-./.0:;0-9..-.9.00:..;.
@M03495:530:000000000-LYBTV:1:1102:15148:25503 2:N:0:AACACCTG+CCCATGCG
ATATTTTGCCGTTGATAAACCAGCTAATCCTGAAAAAAAAATCAAAGCTAAAAACTACAATGCTAAGACCACGATGTGACTGCTATCAAAGTTAGATATATATGTAAATTATTCATCTGTCAAATCCTAGAATTATATCATACCTGCTCCAGCAATCACGACCTGTAATGGTTTAGTGGGTTGTTCACTGTTTCTGAAAAATGAAGATAGTTGTCCAGCTTCCAAAAAGTTTATTGTGTTTTCTAGTGGAG
+
BBBBBBFFFFBBGGGGGFGGGCHHHHHGHHHHHBGGCEGGGHHHHHFHHGHHHHGHGHHHHGHHHBFGHHGHGGHEFFBDGFHG4GFGFHHFHGHHHHHHHHHHGFFHHFHHHHHHHHHHHGFHHHHHGHHHHHHHFFHHHHHHHHFHHHHHEGHHGFHD/CGGHHHBGGGFGHHHHHHHDFDAEHHBHFGG0DGFGHHHGHE0=GBCHHHHHHH;GHCGHHHHFH.EEFBFGGFGFF;FFGGGGFGGFFF
@M03495:530:000000000-LYBTV:1:1102:20245:25518 2:N:0:AACACCTG+CCCATGCG
ATATTTTGCCGTTGATAAACCAAAGCTCACATGCTGACAGATCGGAAGAGCGTCGTGTAGGGAAAGAGTGTCGCATGGGGGGTAGATCTCAGGGTGGGGGGGGGAATGAGAAAAAAAAAAAAAAAATAAATATAAGTATGACGGAGATCTGAACACACAAGCGCACGCGAATTACACAAGAATACAGACTGCCATATCACTGCAGACATATCTTGTAATTTATGGTCAGACATGCAGCTAATACGCTACGG
+
ABCCDFFFFFCDGGGGGGGGGGHHGHHHHHHHHGHHHHHHHHHHGGGEBGHGFGGGGHHHHGGHHHHHFG@FEHGG1B1E>C-..1<F0000/</<-----9---./0090009.---------9-.;;000900000;000.-..-/000;000/..;...9----9----.00000..//;00000.;0//;0000:00;0000./0000000009000;000000/00/00000;9000B0.:..9..
@M03495:530:000000000-LYBTV:1:1102:20819:25564 2:N:0:AACACCTG+CCCATGCG
ATATTTTGCCGTTGATAAACCAGCTAATCCTGAAAAAAAAATCAAAGCTAAAAACTACAATGCTAAGACCACGATGTGACTGCTATCAAAGTTAGATATATATGTAAATTATTCATCTGTCAAATCCTAGAATTATATCATACCTGCTCCAGCAATCACGACCTGTAATGGTTTAGTGGGTTGTTCACTGTTTCTGAAAAATGAAGATAGTTGTCCAGCTTCCAAAAAGTTTATTGTGTTTTCTAGTGGAG
+
AAAAAFFFFF?1AA1AFFGBFGHHHFHFGGHFH1FA0EEGGHBFEHBFDDGFGGEGGGHHHFHHGHHG10BG?EEF>1FE2FBFB2B2FFFDDF2BFGH@EGHHBDEFGDGGDEEGHHFHHHDFF1FGHFBBFDEEFGGHHHH0GG0BG11G0<F<FG@A/B<A?G1@GDFFGFGG1FFFCGGCEB1=DHBGG00<0=DGH.0DD;;FBCCHHHHBB:FGHFH0<C..;0;FGFGGGGCBCFBFGFFB?FE
@M03495:530:000000000-LYBTV:1:1102:9022:25575 2:N:0:AACACCTG+CCCATGCG
ATATTTTGCCGTTGATAAACCAGCTAATCCTGAAAAAAAAATCAAAGCTAAAAACTACAATGCTAAGACCACGATGTGACTGCTATCAAAGTTAGATATATATGTAAATTATTCATCTGTCAAATCCTAGAATTATATCATACCTGCTCCAGCAATCACGACCTGTAATGGTTTAGTGGGTTGTTCACTGTTTCTGAAAAATGAAGATAGTTGTCCAGCTTCCAAAAAGTTTATTGTGTTTTCTAGTGGAG
+
ABBBBFFFFFD>EGGGGGGGGGHHHHHHHHHHHHHHHGGGGHHHHHFHHGHHHHGFFHHHHHHHHHGHHHHHGGHGGGHHHGFHHHHHHHHHHHHHHHHHHHHHHHHHHHHHHHHHHHHHGHHGHFFHHHFHHHHHHHHHHHFFHHFHHHHHEHFHHHHGGGCGFFGHHHHGHFGHFHHHCFGGHHHHHHHHEDGHFHHEFFHDGFHHFHHFHHHFHHHHHEHHFBE.C;FGGGGGGGGGGFGGGGGGGFE
@M03495:530:000000000-LYBTV:1:1102:18285:25595 2:N:0:AACACCTG+CCCATGCG
ATATTTTGCCGTTGATAAACCAGCTAATCCTGAAAAAAAAATCAAAGCTAAAAACTACAATGCTAAGACCACGATGTGACTGCTATCAAAGTTAGATATATATGTAAATTATTCATCTGTCAAATCCTAGAATTATATCATACCTGCTCCAGCAATCACGACCTGTAATGGTTTAGTGGGTTGTTCACTGTTTCTGAAAAATGAAGATAGTTGTCCAGCTTCCAAAAAGTTTATTGTGTTTTCTAGTGGAG
+
ABBBBFFFFFBAEEFGGGGGGGHHHHHHHHHHHHHHCEGGGHHHHHGHHHHFHHGHHHHHHHHGHHHGHFHHDFHGFHHHHHCHHFHHHHHHHHHHHHHHFHHHHHHHHFHHHHHHHHHGGHHHHGHHGFFHFHHHHHHHHHFGHHABGGFHHEHHGFHGGGGGHHHHHHGHHEHHGFGECFGDGHHHHF<GGHHHHHGGFHHHHGHHHHHB0;G:GHHHHGF0:::EGGFF0FGGFF9BFFGGGEFFF99
@M03495:530:000000000-LYBTV:1:1102:22695:25596 2:N:0:AACACCTG+CCCATGCG
ATATTTTGCCGGTGATAAACCAGCTAATCGTGAAAAAAAAATCAAAGCTAAAAACTACAATGCTAAGACCACGATGTGACTGCTATCAAAGTTAGATATATATGTAAATTATTCATCTGTCAAATCCTAGAATTATATCATACCTGCTCCAGCAATCACGACCTGTAATGGTTTAGTGGGTTGTTCACTGTTTCTGAAAACTGAAGATAGTTGTCCAGCTTCCAAAAAGTTTATTGTGTTTTCTAGTGGAG
+
1111AFFDFFD11ACDFFGGGFHH1FHHH0FGB0D10AAEFFG1GHHHHHGG1AEGHGFEG1GG@@CBGFHHFCHEHFBF2FFFBFGG2FEHHFFFHEGFEEFFB2FE2GHHFHHFGBFHDDH>F1FHHFFHHHGD2GHFGHGFFH0GF<BC0FCHHBGFF<C/G?G1DFGGF0F11>CFCACEE00=GDFD00=DD0<</:CF00;CCB;C;:0;GHC00:C0FG.AEBBB0FC0CF9BFFFG00909CF
@M03495:530:000000000-LYBTV:1:1102:18543:25635 2:N:0:AACACCTG+CCCATGCG
ATATTTTGCCGTTGATAAACCAGCTAATCCTGAAAAAAAAATCAAAGCTAAAAACTACAATGCTAAGACCACGATGTGACTGCTATCAAAGTTAGATATATATGTAAATTATTCATCTGTCAAATCCTAGAATTATATCATACCTGCTCCAGCAATCACGACCTGTAATGGTTTAGTGGGTTGTTCACTGTTTCTGAAAAATGAAGATAGTTGTCCAGCTTCCAAAAAGTTTATTGTGTTTTCTAGTGGAG
+
BBBBBFFFFFBAGGGGGGGGGGHHHHHHHHHHGHHHHGGGGHHHHHFHHHHHHHGHHGHHFHHHHHHHGEGHGGHGHHHHHGFHHHHHHHHHHHHHHHHHHHHHHHHHHHHHHHHGHHEHHHHHHFHHHHHHHHHHHHHHHHGHHHGHHHHHHHHHHHGGGGGGHHHGGHGFHGHHGHHGCFGDHHEFHGHHHHHHHBGGGHHHHGHHHHGGFHHBCGHGHHHHEGGEEBFGGGBFGGBBBFFFGGGGG0E
@M03495:530:000000000-LYBTV:1:1102:14039:25654 2:N:0:AACACCTG+CCCATGCG
ATATTTTGCCGTTGATAAACCAGCTAATCCTGAAAAAAAAATCAAAGCTAAAAACTACAATGCTAAGACCACGATGTGACTGCTATCAAAGTTAGATATATATGTAAATTATTCATCTGTCAAATCCTAGAATTATATCATACCTGCTCCAGCAATCACGACCTGTAATGGTTTAGTGGGTTGTTCACTGTTTCTGAAAAATGAAGATAGTTGTCCAGCTTCCAAAAAGTTTATTGTGTTTTCTAGTGGAG
+
AAAAAFF31FDA1EGGGBGFGFFGCFDGGCFHFC1FEAE/ABAEFF10F1GF1FEFHHHFFHGD2GGHBGFH?FFGGHHFHHBDGFGHGBGHHHHHHHHHFHHHHHHHHHHHHHFHHHGHGHGHHBGGFHGGFFHHD2GGHHGFGFGHHHHGBGFF1FCEBGGCH?GFHHHHHCCDGFFGCGGGHGFHHHH0GHBHH0DGHHHDFCFHHHFGHHH0CFGFBFGB0;;A.CBBBGGGGGFBFFFGBFFFE9.
@M03495:530:000000000-LYBTV:1:1102:11533:25661 2:N:0:AACACCTG+CCCATGCG
ATATTTTGCCGTTGATAAACCAGGACTCAGGCTGGACCAAAGCTCACATGCTGACAGATCGGAAGAGCGTCGTGTAGGGAAAGAGTGTCGCATGGGGTGGAGATATAGGTGGTCGGCGGGGCGCGAAACAAAATAGAGACTTGTCCTGTGCTGTCGGGCTGGTCGTGTGCAAAGAGGACGTGTTCTTTAAATGCGGTGTGGAGATCTGGAGACGGACATTCCCAGACCTGTTCTGACACGGTTGTGCAACC
+
BBBAAFFFFFBAGCGGGGGGGGHGFHHHHHHHHGFHHHFHHHHGHHHGFHHHHHHHFHHGGGGGGEGGGBEE>EGGHHGGHHHGHGE@FEGCD11?/?>//?334?4434B//2///>/----------/...0:0009;000;000000;B0//.----../9;9...//////....-..9.;/;///////.-.-.../.9/////;./9...--/;////;..././////////.-..-..////9
@M03495:530:000000000-LYBTV:1:1102:18000:25666 2:N:0:AACACCTG+CCCATGCG
ATATTTTGCCGTTGATAAACCAGCTAATTCCAAAGCTCACATGCTGACAGATCGGAAGAGCGTCGTGTAGGGAAAGAGTGTCGCATGGGGAGTAGGACTAGGTGGTGCGTAGGGCTCGTGTACAAAAAAAAGTACCACAACGCCGCCAGTATGCTAACTCAACACATAACAACAAAATACTGAAATAACACACACACTACCACATCTAAACCACTACACAAACTCAGCTGCACTTATCCCCAGGCAAAAAT
+
CCCCCFFFFFCBGGGGGGGGGGHHHHHHHHHHHFHHFHHHHHHHHHGHHHHHHHGFGGGFFEFEFEEFGHHGHGEHHHGH5FFH/E1BC11E1BB33B3?B333/?F3<?////20//<//2?3B20/////111111.>.------<-000000;0;000:/:..000;009..99000000:;9CB0009...../9//0:9000000;/..0//9/0.;:00900990/0000;000./....../..
@M03495:530:000000000-LYBTV:1:1102:11162:25666 2:N:0:AACACCTG+CCCATGCG
ATATTTTGCCGTTGATAAACCACCCTCCCTGTGGTCGTTATCTTGCTCCTTCTGCGTCACGAATTACTAATTCCAAAGCTCCATGCTGACAGATCGGAAGAGCGTCGTGTAGGGAAAGAGTGTCGCATGGGGTGGAGTGGTGGGTGGCGGGTGGGGGATGTGTGCAGTAATAACATAGTGGTCAACAGATCTAGTCAGTGTAAGAATATTTCTACTCATCTCTGCAGCCACCTACTTCTGTGCATGAGTAT
+
BBBBBFFFFFBBGGCGGGGGGGGGGHHGGHHHHHGHGGGHGHGHGHHHHGHHHHGGGGGGGGGGHGHHFHHHHHHGHHHHHHHGHHHHFHFFHHHHGGGGHHHGGGGEFHHHHGGHEHHHGH?BCE?F/BG?////<1?/?//-<<-0----::--;-..;00.0;B00000009///9/.9/////.///////////////;//9/////////////////////9....///////;////9/////
@M03495:530:000000000-LYBTV:1:1102:18270:25669 2:N:0:AACACCTG+CCCATGCG
ATATTTTGCCGTTGATAAACCAGCTAATCCTGAAAAAAAAATCAAAGCTAAAAACTACAATGCTAAGACCACGATGTGACTGCTATCAAAGTTAGATATATATGTAAATTATTCATCTGTCAAATCCTAGAATTATATCATACCTGCTCCAGCAATCACGACCTGTAATGGTTTAGTGGGTTGTTCACTGTTTCTGAAAAATGAAGATAGTTGTCCAGCTTCCAAAAAGTTTATTGTGTTTTCTAGTGGAG
+
BBBBBFFFFFBBFFGGGGGGGGHHHHHHHHHHHHGHGEGGGHFHHEBGHHHHBHGHHHHGHHHHHHHHGHHHGGHEFGHHEGFHHGFHHHHHHGFHHHHHGHHHHHHHHHHHHHHGHHHHGHEHHHHHHHHHHHHHGHHHHHFHHHGGHGBGHHHHHHGGGGGGFFHFFGHHHHHBGFHHEGGDHHGHHHHHHEHGHH0=CFGF0CCHEGHHHGGH0GF00CG0C0.9C9CFFGFGGGBFGFGFB9CF?;9
@M03495:530:000000000-LYBTV:1:1102:18556:25707 2:N:0:AACACCTG+CCCATGCG
ATATTTTGCCGTTGATAAACCAGCTAATCCTGAAAAAAAAAATCAAAGCTAAAAACTACAATGCTAAGACCACGATGTGACTGCTATCAAAGTTAGATATATATGTAAATTATTCATCTGTCAAATCCTAGAATTATATCATACCTGCTCCAGCAATCACGACCTGTAATGGTTTAGTGGGTTGTTCACTGTTTCTGAAAAATGAAGATAGTTGTCCAGCTTCCAAAAAGTTTATTGTGTTTTCTAGTGGA
+
AABABFFBFFBBGEGGFGGGGGHHHGGHFHGHHHGHHGGGG0BEGHHFHHHHHGHGHHHHGHFHEHHGHHGGHGGHEFDGDFGGHHHHFHHHGFGGHGHHGHHFFFGGHGHHHHHGHHHGHHHHHHHHHHHHEHHHHHHHGHHGHEHHHGHHHHHFGHHHGGGGGHDH1FGHFGAGFHHG.EFCDHHHGHGGFDGHFFB<C.CHEF0:GHHGHHHHHFGFFFG/BBFGGGBFGGFFGGE9FFFGFBFBFG0
@M03495:530:000000000-LYBTV:1:1102:23386:25736 2:N:0:AACACCTG+CCCATGCG
ATATTTTGCCGTTGATAAACCAGAGGACTCAGGCTGGACCAAAGCTCACATGCTGACAGATCGGAAGAGCGTCGTGTAGGGAAAGAGTGTCGCATGGGGTGTAGGTGGGGGTGGGAGGGGTGGTCAGGGAATTCAACAATTATCGTCCGGCGGAGAGCCGGATGGTTTCCACGGCTTACCGATGACTAGAGTCGTAGTTCCATCCTAGCGTCAGGTAGTCGGATGCCACCTGCGTAGACCACGAGCCACCG
+
AB?ABFFFFFBAEECGGFGGGGHHHGHHHHHFGHFFFGHHGDHHGHHHHHHHHGDDGFHHHHHGEGGHHBE1BE>F1BFGF?G1?3GDEEDGE/?1???E//333B3////<////////.--.110<...<000000.<0000./:.--------...;-9.-.//.9///.9-;-//9..-;///////;/-;...9/99/9.////-..9.;/////.-9.-.///../.-:99.//...-9--/..;
@M03495:530:000000000-LYBTV:1:1102:22901:25776 2:N:0:AACACCTG+CCCATGCG
ATATTTTGCCGTTGATAAACCACCCTCCCTGTGGTCGTTATCTTGCTCCTTCTGTCGTCAACGAATTTACTAATTCCAAAGCTCACATGCTGACAGATCGGAAGAGCGTCGTGTAGGGAAAGAGTGTCGCATGGGGTGTAGGGATGGGTGGGCGGGGGAGCGTAGAAGTCACATACAGCCAGTGCTGATATACCAGCGTGGCACAGGAACACGTAAACGAACTCTGTGCTGACGTCTCAGCGTGGCACTCG
+
BCCCCFFFFFCCGGGGGGGGGGGGGHHGGHHHHHGHGGGHHGHHHHHHGHHHHGHHGGGHGGGGGHHFFHHHHHHHHHHHHHHHHHHHGHHHFHHHBHHHGGGGGG2EGGGGGHHHHGFHHHEEFGDGFEFG/FAE/</2?1/00//?0?--.-<-9---.-9.;.0;0;0000;0900...90000000000000.-..-;/0//../9/9.;/.90...-.00000990;/...//090:..--/0//.
@M03495:530:000000000-LYBTV:1:1102:8635:25849 2:N:0:AACACCTG+CCCATGCG
ATATTTTGCCGTTGATAAACCACCCTCCCTGTGGTCGTTATCTTGCTCCTTCTGTCGTCAACGAATTTACTAATTCCAAAGCTCACATGCTGACAGATCGGAAGAGCGTCGTGTAGGGAAAGAGTGTCGCATTGGACGCAGCTCTCCGGGGCTCAAGTCTAACAGTTTGAGAAGAATAATAAGGTTGAGCTAGTGTCTAGTACACTAGACTTAAAAGACCTCGTGAGCGCGCGTTAGACACATTAAGTCAG
+
AA3>ADFFBFB22E4GGBGDCGGFGHDAEHFGGHGBE2ECGADDDFGH3GBBFHHHF1FAEG?FF1AD5F5FA5F5FHHE323BGHHBHHD44FD3B3GAE1?A1F1>>E@EGHEGB?FHHCF01B12?/CG/1111/////01110//----.000=00000/<=000=.;0;//0000;0;0:0://00009000;0000900;/90000;9000;//00.999./-9-----..//;..//////9//
@M03495:530:000000000-LYBTV:1:1102:11203:25859 2:N:0:AACACCTG+CCCATGCG
ATATTTTGCCGTTGATAAACCAGAACCATCCAAAGCTCACATGCTGACAGATCGGAAGAGCGTCGTGTAGGGAAAGAGTGTCGCATGGGGGGGAGGGGTCGGGGGGGGGGGGAGCGGGGAAGTAGAAAAAATAGAAGAATGAATGAGATGAGCAAGATAAGAGTTCGCAATAGGAGAGGAATGAATGGTAGCAGACTAGCAGTAGGAGTAGGAAGGGAGAAGAGTAGTAGGGTGAGAAGGGGTGTGCACTG
+
CCCDDFFFFFCBGGGGGGGGGGHHHHHHHHHHHHHHHHHHHHHHHHHHHHHHHHGGGGHGGGEGFEEFGHHGGHHHHHDGBBEHGGAA1E/>--<---..<<----9-------.---<-..0:1111<.-.001110/010111011101000<//<11<10111.-..<<100/<.../0001110111010/.<00/00:1:00//:1001......./0.111<<10./...:1:..-<--.110:/
@M03495:530:000000000-LYBTV:1:1102:14821:25891 2:N:0:AACACCTG+CCCATGCG
ATATTTTGCCGTTGATAAACCACCCTCCCTGTGGTCGTTATCTTGCTCCTTCTGTCGTCAACGAATTTACTAATTCCAAAGCTCACATGCTGACAGATCGGAAGAGCGTCGTGTAGGGAAAGAGTGTCGCATGGGGCGGAGAGGAGGGCGGCGGCCGGGGGAGTGTCGAAAAAAAGGAGCTACATAAAGATAAGGAGTCAAGGCGAAAGAAGTGTATAGCAGATATACGATTTTCGAGCATGTTCAGGCAG
+
BBCCCFFFFFCCGGGGGGGGGGGGGHHGGHHHHHHHGGGHHHHHHGHGHGHHGHHHGGGHGHGGGHHHHHHHGFHHHHHHGHHHHHHHGHHHHHHHGHHHGGGGGHGGGGGFGFGBGF3GGHGHGFBFFGGG/0F//>>---....<<.----9---------..00....-.--../...0;09000000;0000.:/0000.----;/./9009000900/:0000.....00;.9.-09000900/..
@M03495:530:000000000-LYBTV:1:1102:22776:25894 2:N:0:AACACCTG+CCCATGCG
ATATTTTGCCGTTGATAAACCAGGACTCAGGCTGGACCAAAGCTCACATGCTGACAGATCGGAAGAGCGTCGTGTAGGGAAAGAGTGTCGCATGGGGGGTGGGTGGCGGGTGGGGGGGGGGCAGTGTGTCTATCCCGTGGACAAGATGCGGCATAGGGAGATTATCACGAAAGAGCAAACGTCCAAAGACACCAGTGCTACAGCGGCAGCAGTTGGTGTCAAGACTGGAAAGGTCATCATGTGGTGGAAGG
+
1AAAABFDBFDAE1AEE3BAFFGC0FCGFHGCHGGHFGCAGHBBCGGFDFBGE1G1FGBBCF//ABFFE//>ECE0FBA0BF00>BFFFE/>EEAA//-----..-.----;9-9999--@-;9//9/9///9//9A--9-99---/B/-----99/A/99B//////---:9/--B//;-;---;B9/9/9---:////;//;---@---9:/9/--;/;///9//-///--:///9///;//----//-
@M03495:530:000000000-LYBTV:1:1102:13445:25906 2:N:0:AACACCTG+CCCATGCG
ATATTTTGCCGTTGATAAACCAGGGCGGCACCAAAGCTCACATGCTGACAGATCGGAAGAGCGTCGTGTAGGGAAAGAGTGTCGCATGGGGTGGTGCGATCGGAGGGGGGGGGTGTAGGGGAAGAGAGTAACACCAGGAGCAGAGAGCGCAGTCAGGAAGCGCACGAGCAGATGAAGTCCAAAAGAACAGGCGCAGTAGTGCGCAAGAGGCTTAAGGTGCCGCACGCACGACATTGACAACATCGAGATGT
+
@BABAFFFFFBAFGGGGFGFGFHGGCEGGGGGHHEGHBHFFHHHGHEBHHGGGGCEAF?1GHGGGG/E??D3CGAGC3?B?4BE////GAF/////2////<<///AC<---9;--//9:.9..9...//9///;9..9...//..9.----.///.9...-----.;--//////9/////9./...;/.;----9;////---9-.9.../////////9----9-9-.--.////99..//.9.../;
@M03495:530:000000000-LYBTV:1:1102:22127:25908 2:N:0:AACACCTG+CCCATGCG
ATATTTTGCCGTGATAAACCAGCTAATCCTGAAAAAAAAATCAAAGCTAAAAACTACAATGCTAAGACCACGATGTGACTGCTATCAAAGTTAGATATATATGTAAATTATTCATCTGTCAAATCCTAGAATTATATCATACCTGCTCCAGCAATCACGACCTGTAATGGTTTAGTGGGTTGTTCACTGTTTCTGAAAAATGAAGATAGTTGTCCAGCTTCCAAAAAGTTTATTGTGTTTTCTAGTGGAGG
+
3>ABBFFFFFBAEGGGFGGGGGHHHHHHHGFHHHHHGGGCHFHHFFHGDGHGGEHGGHHHHGHHHHHGHHGGGHGAGHFHHHHFHFHHHHHHHHHHHHHGHHHHHGHHHHHHHHHGHGHHGHHHFEGHHHHHHHHHGHGHHHBGHHHGGHHHGGHHFHGGGGGHHDHHHHGDHHB?1GHFGGGHHHHHHGHHHHHFHEHHHHGFHHHFHCGFGHFEHHHGHHFGHHHGFGFFFGFGFCBFG0;0FFGGG.A
@M03495:530:000000000-LYBTV:1:1102:17096:25912 2:N:0:AACACCTG+CCCATGCG
ATATTTTGCCGTTGATAAACCACCCTCCCTGTGGTCGTTATCTTGCTCCTTCTGTCGTCAACGAATTTACTAATTCCAAAGCTCACATGCTGACAGATCGGAAGAGCGTCGTGTAGGGAAAGAGTGTCGCATGGGGTGGAGGGGGGGGGGGGGGCGGGGGGGGGAGAGATGAAAGATAGAACTAGGGTGACAAAACAGCTGGGAGTGAGAAAACGATGCAGAGAATGTGACGAGGAGGGCATCTCCACTAG
+
ACCCCFFFFFDBGGGGGGGGGGGGGHHGGHHHHHHHGGGHHHHHHHHHHHHHHHHHGGGHGHGFGHHHHHHHHHHHHHHHHHHHHHHHHHHHHHHHHHHHGGGGHHGFGGGEGHHHHGHHHHHEBFDGFHCDCHFCCD//?/</<-----@--:-;--;->----:9.90000:;/000000000/./..000/.;./.0:/.:;..0000;//-....:00.:0000000:.---..:..//;000/0/0
@M03495:530:000000000-LYBTV:1:1102:24358:25922 2:N:0:AACACCTG+CCCATGCG
ATATTTTGCCGTTGATAAACCAGCTAATCCTGAAAAAAAAATCAAAGCTAAAAACTACAATGCTAAGACCACGATGTGACTGCTATCAAAGTTAGATATATATGTAAATTATTCATCTGTCAAATCCTAGAATTATATCATACCTGCTCCAGCAATCACGACCTGTAATGGTTTAGTGGGTTGTTCACTGTTTCTGAAAAATGAAGATAGTTGTCCAGCTTCCAAAACGTTTATTGTGTTTTCTAGTGGAG
+
3A3AABFDFBDAG?EGGGGGGGHFHHHBFGHHHFHHCGGGGHFHFGDGHHDB3EEGHGHHBGHHHHHHHHGHGEHGHBGHBGFFHHHHGFFGHHFHHHHGHHHHGHHHHHHHHHGHHHGHFHHGFHHFGBGHHHHHHHGHHHFHEHGHEHHHEHHGHHHGGCGFGHH1GHHDDGHF<GFEEGCDHHHHHHHGHGGHFHFHAHHFHFGHHHGHHG0CGFHHFFFB0;C.9CBFEEFF0CCFFF0;BFFFGGG
@M03495:530:000000000-LYBTV:1:1102:17916:25944 2:N:0:AACACCTG+CCCATGCG
ATATTTTGCCGTTGATAAACCAAAGGACTCAGGCTGGCCAAAGCTCACATGCTGACAGATCGGAAGAGCGTCGTGTAGGGAAAGAGTGTCGCATGGGGAGTAGATCACGGTGGTCGCCGGTGCAATTGCACATCAAAGTAGAGCACTATTACACAATGAGGTCAGTTGCTAAACAAAAAAGATGATGATCACCGCACTTAGATATCTAAAATAATATCACATCTATAAGACCCGTACCTCTCATGCATCTG
+
BBBBBFFFFFBAGGGGGGGGGGHHHHHHGHGHHHHHGGHHHGHGGHHHHGHHGHFFHHCDGHGGGGGGFGEFFFGEHHHGHHHGHH4FBFFHEG1C1?//?3?4443??E/?//3>////<//222?11?1111?1111<1?111<1111111<1.<<00</</<=0000000/<.:..-..00;0::009//.----/00;0;;000000000000000009/;////9/..-.-..///////9/;//9
@M03495:530:000000000-LYBTV:1:1102:22668:25959 2:N:0:AACACCTG+CCCATGCG
ATATTTTGCCGTTGATAAACCAGCTAATCCTGAAAAAAAAATCAAAGCTAAAAACTACAATGCTAAGACCACGATGTGACTGCTATCAAAGTTAGATATATATGTAAATTATTCATCTGTCAAATCCTAGAATTATATCATACCTGCTCCAGCAATCACGACCTGTAATGGTTTAGTGGGTTGTTCACTGTTTCTGAAAAATGAAGATAGTTGTCCAGCTTCCAAAAAGTTTATTGTGTTTTCTAGTGGAG
+
AAAA1FF31DD>EGGGGFGGGGCCCFFHFHGBHGGHFEGGCFGHHFGBHHGFHB?BGFGHHFGFBECGEHHHCGFFHFGBE10FG2G@GG1BDGHFBE2GGFFHBGHFFHHFHFHGG2GF>FF1BG1BGFHHFGHFGF2GHHHBGGFFGFHHECGB1<CE/B@FFHH1?1??1GFGGGGE>FCCHHGF00=<<<DFH0DGCGHG0CGGGGC0;:CCGHFGFB:CH:..:CFGGFBFF0;9BFB0;0;;;BA
@M03495:530:000000000-LYBTV:1:1102:16443:25984 2:N:0:AACACCTG+CCCATGCG
ATATTTTGCCGTTGATAAACCAGCTAATCCTGAAAAAAAAATCAAAGCTAAAAACTACAATGCTAAGACCACGATGTGACTGCTATCAAAGTTAGATATATATGTAAATTATTCATCTGTCAAATCCTAGAATTATATCATACCTGCTCCAGCAATCACGACCTGTAATGGTTTAGTGGGTTGTTCACTGTTTCTGAAAAATGAAGATAGTTGTCCAGCTTCCAAAAAGTTTATTGTGTTTTCTAGTGGAG
+
AABB?5FFFFBAFGGGGGGGGGHHHHHHGHHHHHGHHGGGGHHHHHGFHHHHHGGHHHHHFGHHGEHHHFFHGGEFFFHHGHEFGEHGHHFFFHGHHHHHHHHHHHHHHHFHHHHHFHGHHHEHHHHGHHHHHHGHHGHHHHHFHHFCGHFHFHHHFHHGGGGGHFHEHHHHHHHFFGFEGFFFHHHGFHDGFHHFHFFGFHHHEGHEHHHHHHF0GHGE0GGHHFE?DBFGFGEFGFBFGEFGGGGG?CA
@M03495:530:000000000-LYBTV:1:1102:20294:25990 2:N:0:AACACCTG+CCCATGCG
ATATTTTGCCGTTGATAAACCACCCTCCCTGTGGTCGTTATCTTGCTCCTTCTGTCGTCAACGAATTTACTAATTCCAAAGCTCACATGCTGACAGATCGGAAGAGCGTCGTGTAGGGAAAGAGTGTCGCATGGGGTGTAGGGAGGGGTGGTGGCGGTGGGATTATAGAAAAGATGGATAGTACGAGGACAGAGACGCTGGATGAGTAACGAACAGACAAGTGGCTATAGTTGATAGTGGTTACAGGTGAG
+
ABCCCFFFFFCBGGGGGGGGGGGGGHHGGHHHHHFHGGGHHHHHHHHHHHHHHHHHGGGHGHGGGHHHHHHHHHHHHHHHHGHHHHHHHHHHHHHHGHHHGGGGFGFGGGGEGGHHHGHHHHGHGHBGEECF<0/?/>/2?1/0///>.<A....----.=.0::0000009/.009/000009...-:././;//.-.;;9000:0000...--//.//.000..0;00000000000.0.000;/;09.
@M03495:530:000000000-LYBTV:1:1102:11673:26015 2:N:0:AACACCTG+CCCATGCG
ATATTTTGCCGTTGATAAACCAGGGACTCAGGCTGGACCAAAGCTCACATGCTGACAGATCGGAAGAGCGTCGTGTAGGGAAAGAGTGTCGCATGGGGGGGAGGTTGGGGGGGTGGGGGGGGGAGGAAGAACAAGAGAAACAGGAGAAAGATACAGGAGCCATGGATAGAGAGCAGGGGAAATATTAATAGAAAGGTAACAGCGCCGCAACAATGACACACGGTCGCGGAGCTGGATAACCAGAGATATAG
+
BBBBBFFFFFBBGGGGGGGGGGHGGGGHGHHHHHHGHHGHHHCFGGHHHHHHHHGHHHHHHGFGGEBGHGEGFEDGHHHGHGHHFG4GBFFGFG1C///---@;..9;-:------------;---..../.9.....////.....;///////;/.:..///////////..//;--9..////99//9////9////;/.-:------..//////..--..------9./..9/////....//://
@M03495:530:000000000-LYBTV:1:1102:11766:26032 2:N:0:AACACCTG+CCCATGCG
ATATTTTGCCGTTGATAAACCACCCTCCCTGTGGTCGTTATCTTGCTCCTTCTGTCGTCAACGAATTTACTAATTCCAAAGCTCACATGCTGACAGATCGGAAGAGCGTCGTGTAGGGAAAGAGTGTCGCATGGGGTGTAGTGCAGGGTGGTGGCGGTTGCACGTTGAATAAACAAGGGGTCATTATAGTCTGAGCGAGTACCTCTTATAGCAGTCTGTCTTCGCTTATCAGTTGAATACCATAGAGCGGG
+
ABBBBFFFFFBBGGGGGGGGGGGGGGHGGHHHHHHHGGGHHHHHFHHHHHHHHGHHGGGHGHGGEHHHHHHHHHHHHHHHEHHHHHGHGHHGFHHHFHHHGGGG11FEGGGGGHHHHGHHHHGHHHFHGHGGCFED<<>2?101110<0?-...0-----.00.....0000C:G./.:-9..900000009=00/----.000000009:///////:////.....////:///////////////---
@M03495:530:000000000-LYBTV:1:1102:9484:26036 2:N:0:AACACCTG+CCCATGCG
ATATTTTGCCGTTGATAAACCAGCTAATCCTGAAAAAAAAATCAAAGCTAAAAACTACAATGCTAAGACCACGATGTGACTGCTATCAAAGTTAGATATATATGTAAATTATTCATCTGTCAAATCCTAGAATTATATCATACCTGCTCCAGCAATCACGACCTGTAATGGTTTAGTGGGTTGTTCACTGTTTCTGAAAAATGAAGATAGTTGTCCAGCTTCCAAAAAGTTTATTGTGTTTTCTAGTGGAG
+
11>1AB@@1FD1AECFB3F1FAGFFFGFBGH1DCFHA0AEEHGFGH1GHBGHEH/FGBFBF1GFFHFGFGGEGE/B01BGFGF1GBGFDFGHHHFFH2GHGD2FB2FDEBGHHHEGH>GHFFFHF1112BGGGHF2EG2GBG1CHHHFGGHHHH0D11<CC@GAGF1<FDD?1?FG=DGC.FC.<=1DGHGDGGHHD=D<.CD0<0:;GFGGHFFFGF/C00CGC0C.;9CFFBFBBF99CCF00CF0;0C
@M03495:530:000000000-LYBTV:1:1102:16105:26055 2:N:0:AACACCTG+CCCATGCG
ATATTTTGCCGTTGATAAACCAGAACCATCCAAAGCTCACATGCTGACAGATCGGAAGAGCGTCGTGTAGGGAAAGAGTGTCGCATTGGGGGTAGATGTCGCTGGCAGGGTGGTCAGCATTCAACACATATCTCCAGTGGACACGAGGGAGCTGCAGAGAAGTAATACACACGACAAATCTTCCAAACATCCCCGTGCTTGAACATACCAATTGACTACGCGTCAGCGGAGGTGTGCCACCGTGTCGACGC
+
?AAABFFFFFBBGGGGFFGGGGHGGFGHHHGHHHFFFHHHHHDFAGGHHHGGHHGGCEGFHG1EEAEABEGEGHHFFHEG@FFE/F1BG1//>//34444////>/2///2?/<22@2@222222@?/111111<11<101110.<---<..C////0./</<:00:;000.-----/00000;000..00/;.-.;..00.0;0///////;/9/;//.----99/.----.././///....9...--;
@M03495:530:000000000-LYBTV:1:1102:15615:26059 2:N:0:AACACCTG+CCCATGCG
ATATTTTGCCGTTGATAAACCAGCTAATCCTGAAAAAAAAATCAAAGCTAAAAACTACAATGCTAAGACCACGATGTGACTGCTATCAAAGTTAGATATATATGTAAATTATTCATCTGTCAAATCCTAGAATTATATCATACCTGCTCCAGCAATCACGACCTGTAATGGTTTAGTGGGTTGTTCACTGTTTCTGAAAAATGAAGATAGTTGTCCAGCTTCCAAAAAGTTTATTGTGTTTTCTAGTGGAG
+
AABBBFFFFFBBGGGGGGGGGGHHHHHHHHGHHHHHHGGGGHGGHHGHHHFFHH1FGEGHHHHGHHHHGHHHGCHGH@GEGFEEGFFGHHHHEHHHGHFHFHGHGHHHHFHGGFHHHHHHHFHHFHGFHHHHHHHHFG3FGHFBFHGCGCGG2GCHEHHGCGGGGGHHHHHGHHHHGFFGEECGHHHHFHHHGHHHHHHHHGHEFFCFHGHFGHHGBHEFFHHHBFC?EBFFFGGFGFCFFFGFGGFGGFE
@M03495:530:000000000-LYBTV:1:1102:13271:26110 2:N:0:AACACCTG+CCCATGCG
ATATTTTGCCGTTGATAAACCAGAACCATCCAAAGCTCACATGCTGACAGATCGGAAGAGCGTCGTGTAGGGAAAGAGTGTCGCATGGGGTGGAGGGCTCGGGGGGGGGGGGGGTAGTAAGAGCAAAAAAAAACAGAAAGAGGATGAGACGAGAGAGCGAGGAAGACAATATAGCAGGATGTGCCATGCAGGAGAGGACTATTGAGGAGTAGCACGTATGGGTAGTGAGTACTTTCGGTGTGCTGCAGACG
+
BCBCDFFFFFBBGGGGGGGGGGHHHHHHHHHHHHHHHHHHHHHHHHFHHHGHHGGGGGHHHGFEEEEFGHHGHHHHHHGGBFFEFGGFEE?>>/?///0//>///---:99>--:..:00000/0/;/.---9..//0:0//../00000.--.-...-----/..///00000000..000;0000:000....9...//00000/0.//0000:;/0//./090/000000000.-...;0:00/00.-
@M03495:530:000000000-LYBTV:1:1102:19976:26134 2:N:0:AACACCTG+CCCATGCG
ATATTTTGCCGTTGATAAACCACCCTCCCTGTGGTCGTTATCTTGCTCCTTCTGTCGTCAACGAATTTACTAATTCCAAAGCTCACATGCTGACAGATCGGAAGAGCGTCGTGTAGGGAAAGAGTGTCGCATGGGGGGTGGGGGTGGGTGGTGGGGGGGGTAATAAAGAAGGAAAATAGACAAGGAGCAAGGTGTGTAGGCGCGTGAGAGCAGGTATATGCCACGTCGTAGCACAGTAGGTCGTGTGTCGG
+
ABCBCFFFFFCCGGGGGGGGGGGGGHHGGHHHHHHHGGGHHHGHHFHHHHHHHHHHGGGHGGGGGHHHHHHHHHHHHHHHHHHHHGHHGHHHHHHHGHFHGGGGHHHGGGGEEFGFHGGHHHGHHHFHFHFGEAEB/;--9----:-;.:;.9.-------./////;/9/..:/;///////...;..//.///..99//-----..//.//.9////;////-;.--...///////://--:;../;-
@M03495:530:000000000-LYBTV:1:1102:11019:26157 2:N:0:AACACCTG+CCCATGCG
ATATTTTGCCGTTGATAACCAGGGACTCAGGCTGGACCAAAGCTCACATGCTGACAGATCGGAAGAGCGTCGTGTAGGGAAAGAGTGTCGCATGGGGAGGGGAGATGGGCGGGGGGGGGGGTGCGTGAAGCAAAAAGAAGTGAGTGAAGGGAGGGGAAGCGGTGTCTAGAGGGTACCGGCGGCGTTCGACCACCCAGTGTCGGACTCATCTCTCGATGTCCGTACACATTGCACAGACGCATCTGTAGCTT
+
ABBBBFFFFFBAFGGGGGGGGGGGGFHHHHFHHHGFFGHHEHGHHHFGGHEHHHFHHHFGHGDFGGGHGEAEFF1FGFGGGHFHHBF4BEHCEA11//>//>/</222?0///--------9-.9....///9/...../////////99.9.---....--.9.//////..;///.-;------....--.....//9/.--9-//9////9.///9//....9//9/99///./.---.-;////9//
@M03495:530:000000000-LYBTV:1:1102:13800:26185 2:N:0:AACACCTG+CCCATGCG
ATATTTTGCCGTTGATAAACCAAAGCTCACATGCTGACAGATCGGAAGAGCGTCGTGTAGGGAAAGAGTGTCGCATTGGGTGTAGGGCTAGGTGGTGGGTGGGTTATTAATATAAATAAAGGGAAAATAAGGAATAAGTGAGTGAGGATCCTAAGAATAAATACATGATAGTCTTGTATAGTTGTGTCTTCATATGGTATTCATGGGAACAAATTAGGTGTGTAATAGTAGTTATGGTACATGTATTGTGT
+
BBBBBFFFFFDAEGGGGGGGGCHHHFFHHHHHGFHF5GGHFCHHGGEGHGHGGGGEEHGFFFHGHHFCGB@DECCG13@1>E>3331211113311??//>/>//?344433333333B3B2//0?22<22222@@2F21<1?11101000?1101>F1111111111<1<<1=00<00<D000<./0000<00;000:000000:;//.//;00;0;000;.0090;;0000;90/;00000;;F0000/
@M03495:530:000000000-LYBTV:1:1102:8873:26239 2:N:0:AACACCTG+CCCATGCG
ATATTTTGCCGTTGATAAACCAGTCTCCAAAGCTCACATGCTGACAGATCGGAAGAGCGTCGTGTAGGGAAAGAGTGTCGCATCGGGTGGAGGTCCTGGGGGTCGTCGTAATGGTTGTTAAATTTAAATTCTAAATGGTATAACAAGAATGTATGGTTGAAATATAATACATATAACTAGTAGTTAGACTAGGATTGTTGTGACCTTGTACTATCTTAATGTGGATCACAGATGTTTACGTATGATAACAT
+
BBBBBFFF4FBAECFFGGGGGGHHHHHHGFBGHHHHFGHHHHHHGHHFFHHDEGGCGFGFCEABFGHHG3GGG3?DFFDA?EF/>BE1>>1?//23333/></////>/00/22@2///22111111?111<1?1111?11<111100011=111010</00=00000000000000000000;;0000:0//::0/00./;09009000000000;00;0000090./0;/;;;0;0/..//9////;//
@M03495:530:000000000-LYBTV:1:1102:23168:26253 2:N:0:AACACCTG+CCCATGCG
ATATTTTGCCGTTGATAAACCAGAACCATCCAAAGCTCACATGCTGACAGATCGGAAGAGCGTCGTGTAGGGAAAGAGTGACGCATTGGGTGTAGGATACCGGGGGAGCGTGGTGGAGAGGAAGAGATTATCATCAGTGGATAAGCTGGAGCTGCGGGAGATTATTAGGATCGAGAAAACTTCCAAAGACACCATAGCTGAGGATGTACAAAGTGTGTGAAAGCGTCGGTGGGTCCGCTATATGGAGCATG
+
BBBBBFFFFFBAA2FGGBD4AFFAECGFHHFFFHHCHCGHHBFF5DF2GCCFGAEE111B2AAE?0112FFEC11?F?DB3@11>?13BEE1>33334B3??///////<<//?/A//1//0>00001>11111<1<=0/<00<0000/.././;----;9/B00;00000/999.9//900000;B////9..:/9////..99////////;///..:////...---..-...--.-.//://.../;
@M03495:530:000000000-LYBTV:1:1102:18259:26257 2:N:0:AACACCTG+CCCATGCG
ATATTTTGCCGTTGATAAACCACCCTCCCTGTGGTCGTTATCTTGCTCCTTCTGTCGTCAACGAATTTACTAATTCCAAAGCTCACATGCTGACAGATCGGAAGAGCGTCGTGTAGGGAAAGAGTGTCGCATGGGGGGTAGGGAGCGGGGGGGGGGGGGTGGCTGAAGACAGAAGCAAAGTATACGACGGACGGCAAGTTCGAACACACTGTACGACATATATCGTCCGACTTCTATCACTCCCACCGTCC
+
BCCCCFFFFFCAFGGGGGGGGGGGGHHGGHHHHHGFGFGHHHHHGHHHHHHHHHHHGGGHGHEFGHHGHHHHHHHHHHHHHHHHHHHHHHHHHHHHHHHHGGGGGHHGFGGEEGFGHEHHHHCHGH3DEHGG/0GD/:-...;/..:9;;-----:9-99--..:.000;///0:09:9/00000...--.------.000....-/.;/0000.9.-.00000./.9-.-:.0;0009009/./;.....
@M03495:530:000000000-LYBTV:1:1102:22390:26259 2:N:0:AACACCTG+CCCATGCG
CTATTTTGCCGATGATAAACCAGCTAATCGTGAAAAAAAAATCAAAGATACAAACTACAATGCTAAGACCAAGATGTGACTGCTATAAAAGGTAGATATATATGTAAATTATTCATCTGTCAAATCCTAGAATTATATCATACCTGCTCCAGCACTCACGACCTGTAATGGTTTAGTGGGTTGTTTACTGTTTCTGAAAAATGAATCAAGTTGTGCAGCTTACAAAAAGTTTATTGTGTTTTATAGTGGAG
+
1>1>ABFF11>11AGBEBFGGGHAG11F10B00B1A0A/E/BBAFAF0B11111/BF1A11EGF22@F100>B>@12@F22B0BG222FGB/@11B2F@FFE22@2FEFF>EGFHG>B1B>2F121B1B1BB2>>2>BGB>2FCGD0BD111B@0100@?C//?F11111F1<FBG110<.>><F0>D000=<00=0<DD..0=0000:<0;CC.0=0/:00:0;:..C9BF0BF09;/://000;;0.;.
@M03495:530:000000000-LYBTV:1:1102:16254:26294 2:N:0:AACACCTG+CCCATGCG
ATATTTTGCCGTTGATAAACCAGCTAATCCTGAAAAAAAAAATCAAAGCTAAAAACTACAATGCTAAGACCACGATGTGACTGCTATCAAAGTTAGATATATATGTAAATTATTCATCTGTCAAATCCTAGAATTATATCATACCTGCTCCAGCAATCACGACCTGTAATGGTTTAGTGGGTTGTTCACTGTTTCTGAAAAATGAAGATAGTTGTCCAGCTTCCAAAAAGTTTATTGTGTTTTCTAGTGGA
+
A1A?ABB3DDD1E1GGGD1DA0FHFH1FHBHGBBGH0AE/AEHFFF11FG1GBBDECF1@FGFGE22BG1F0E>//FHHGFDFFHFFHFHGG@FFGDFBFGBEGFH2FGDFFB2F22F>12>FGFDFFFHHGHFHHGGGHGHHH0B1F@GFGEHGFGHEHGG/@EFFFFHHGDBGCG<GHH.<CGEHHFDB<D0<=FG0<C;CC:C00<CG;GHHF00;GHB0C99CE.;C0CFF00CBFBFE0;BFBB.0
@M03495:530:000000000-LYBTV:1:1102:21412:26295 2:N:0:AACACCTG+CCCATGCG
ATATTTTGCCGTTGATAAACCAGTCAGGAGTCCAAAGCTCACATGCTGACAGATCGGAAGAGCGTCGTGTAGGGAAAGAGTGTCGCATGGGGGGGAGAGGTGGGGGGTCGGGGGGTGGGTAGAGAAAAAAAAATAAAGATTATTAATATTGGGGCTCAATGTGTTTCAAACACAAGATATCTATCCGATGTAGGACTTCTGTGCATGTATGTGTGCGTTGAAGCTACAGTCATGGTGTCGATGCGTGTAAT
+
AAABBFFFFFBBGGGGGGGGGGGHHHHHHGHHHHHHGHHHHHFHFHHHFFHGHHHHGFGGGHHGFGGEECGHHGHHHHHHDG4FEGE?111E/----.../..9-;9-.;9-----9--.9.////99.----.//////;9/////9////.-.-.//////;9./////......99/:B/:9/..;99////////////////9;9///9./..;-://////9/;//////:./.../.-...9//
@M03495:530:000000000-LYBTV:1:1102:22631:26302 2:N:0:AACACCTG+CCCATGCG
ATATTTTGCGTTGATAAACCAGTCTCCAAAGCTCACATGCTGACAGATCGGAAGAGCGTCGTGTAGGGAAAGAGTGTCGCATGGGGGGTAGGGGTCGGTGGGCGGCGGGTGGTTAAAGGAAAAAATACGAGAAGAGGAAAGTGGTGGCTCAGAGCAGGACGAGAGTGTTGAAGATGGTGCAGTGAGAGGATGAGTCGTGCTGCACCTATGTGCAGGAAACGAGGAGAAGTAGGCGTATGGTAACGAGAGAT
+
ABCCCFFFFCCCGGGGGGGGGGHHHHGGHHHHHHHHHHHHHHHHHHHFHHGEFGGGFGEGEEEGHFHGBGHGGHFGDFEGEG>GHG/A-.=...<.<--:.-.::-;-9---..000009/9/.-.00..;;./0...//.90::....00/00/0/...---.-000;.00000000:000000000..9000;0;:..900/0/:00;:0000..///:..--.../00000-.9.//;000....-.0
@M03495:530:000000000-LYBTV:1:1102:16959:26320 2:N:0:AACACCTG+CCCATGCG
ATATTTTGCCGTTGATAAACCAGAGGACTCAGGCTGGACCAAAGCTCACATGCTGACAGATCGGAAGAGCGTCGTGTAGGGAAAGAGTGTCGCATGGGGTGGAGATATGGGGGGTGGGGGGGGGGTTATTAAAAAAAAAAAAAATCAGAAAGGCGGCGGAGGAATGTAGGTCAACAAGAAGCAATTATGAGACAGAGTGACACAAGCAAATAGCATACGCAGAGATACGTGTTGTAGTGCGCGAGATCGCT
+
DDCDCFFFFFCBGGGGGGGGGGHHHGHHHHHHHGHHGHHHHHHHHHFHHHHHHHHHHHHHHHHGGGGHHHGEGGGGGHHHGHHHHGHFGFGFHEF?GCF/>///334?43B/<A-------------.0<11<10<----<---.000010<..--------./001:1:110000<//</00/001<111<<////111110/..9/<0110111<<..<--./111.0//../111/1------.09.<
@M03495:530:000000000-LYBTV:1:1102:16261:26363 2:N:0:AACACCTG+CCCATGCG
ATATTTTGCCGTTGATAAACCACCCTCCCTGTGGTCGTTATCTTGCTCCTCCAAAGCTCACATGCTGACAGATCGGAAGAGCGTCGTGTAGGGAAAGAGTGTCGCATGGGGGGAGGGGCTTGGAGGACTGGCTGGGGATAGAACAGAAAGGATAGGACGCCATGCCAATAACAATCACTTCACACACTGATAATGTCGACCGAAATGCAGGGTATGACAAAATAGGAAGGTAGGGAGTGAAGTATGATGAA
+
BBBBBFFBFFBBGGGGGGGGGGGFGHHGFBFGCG2FEFAA2FFGGFHHHHHHHFBGCGFHHGFFHHHHHHHHHGHGEEECGGGEE@EECGHFGEFHFHHBF4BE/E//0?E??-------.-:0;.../.../...-...//9/9/////.;/99B/;---9.//://////;/////;/9//9/..9/99////9/..-;----./9//.-./////9/.://////..///../.99;////9//9//9
@M03495:530:000000000-LYBTV:1:1102:13355:26365 2:N:0:AACACCTG+CCCATGCG
ATATTTTGCCGTTGATAAACCAGTCTCCAAAGCTCACATGCTGACAGATCGGAAGAGCGTCGTGTAGGGAAAGAGTGTCGCATGGGGTGCAGAGCTGTGGGGGGGGGCTTCTTAGAAATTTACAAAAACTCTGCATCTCTGTTATAGAGCCCCATATCTGCACAACAATGGTGACCTGCTCCTCATGTATACCACCTACTACCGCTGAAGCACTGTGTTCTGTGGAGATATGCGCATGCGTGATAACCTGC
+
BBBBBFFFFFDAEAFFGGFGGCFBGHHHGHFFHHHHFHHHGHHHHGGFEGHEEGG1CCEEEEAEEFFFF3BGFFBFFDFE1>A111?1>1@@31333B32///-9----..//;////:////;//...9:///B/;///9;//9///99.:...///////9/;...///:/;//:..////.//////;BB//../;///.9;9-;////;//99B//////.;.///9//.9-9./..:.//////.;
@M03495:530:000000000-LYBTV:1:1102:16319:26366 2:N:0:AACACCTG+CCCATGCG
ATATTTTGCCGTTGATAAACCAGGGACTCAGGCTGGACCAAAGCTCACATGCTGACAGATCGGAAGAGCGTCGTGTAGGGAAAGAGTGTCGCATGGGGGGGGGGGCTGGGGGGCGGGGGGGGTTTGAAAGTAAAAAGAAAGAAGTAGGAGGAGTATGGACGACATGTATAAAAAGAGCAACAATGTAGGCGTGTGGGTGGATAGACGTATGAGCACGATCACGTCGCACGAGTGGGAGAAAATATATATGG
+
CCCCCFFFFFCAGGGGGGGGGGHGGGGHHHHHHHHGHHHHHHHHHFHHGHGHGHHHGHHEHHEGGGFHHGFGGGGHHHHGHHHHHHGHFGFHGG1EFD?@------9...-:--:---------.;//99/////:.../;/.///////....///.//;---.;9///////.9..//..:9//////-9-.;.;.:-.9////.;.//////.;..../...-----;-...;.9../.;///:9//;
@M03495:530:000000000-LYBTV:1:1102:11166:26413 2:N:0:AACACCTG+CCCATGCG
ATATTTTGCCGTTGATAAACCAGAGGACTCAGGCTGGACCAAAGCTCACATGCTGACAGATCGGAAGAGCGTCGTGTAGGGAAAGAGTGTCGCATGGGGGGTTGGTCGGGGTGTGGGGGGGGGGTGTAGTGTAACAAAAACAAAAGGAGGACGCGAGAATAGAAGGGAGGTACGAGGACGTGGATTGTGGTAGACCGATGTAGAGTAACATATATTAGCCGTGACGTGACTGTGAGTCGACTGATGATAGG
+
CCDCCFFFFFDAGGGGGGGGGGHHHGHHHHGHHHHHGHHHHHHHHHGHHHGHHHHHHHHFHFHGGGGGFHGFGFEGHHGHGGHGHHHBG4BEHEF1B/E/<----.0---;9;-9:.A---9-:9--:00/:;0090..9...:./.9..9;-;----.900000....-.00...--.-....00/00.;09000-9-..009000000:0000000;;..-...;;..000;;0009.-.:0000000/
@M03495:530:000000000-LYBTV:1:1102:10600:26458 2:N:0:AACACCTG+CCCATGCG
ATATTTTGCCGTTGATAAACCAGTCAGGAGTCCAAAGCCACATGCTGACAGATCGGAAGAGCGTCGTGTAGGGAAAGAGTGGCGCATGGGGGGGAGTGATGGGGGGGGGCCGGGTGGCGAGAAAGAGAGAGAAGAGAGAGGGGAGCTAAGGGAACGGAGGGAGGCGTCTCGGCTCGACGGAGGTACGCATGAGGGCTGTCCGGCACCGAGAAGGATGGACAGAACTTAGTCGCGAGAGTGGTCCAACACGC
+
BBBABFFFFFBAGGGGGGGGGGHHFHHHHGHHHHHFHHHHHHHHHFGHHHH35FHGFGCEGBEEGEAE?FFGGFFGECF4B1?EEEG1FA1>----9.//9/.AD;--9----9.--9----.///.9.99.9//...9...-9-..9///........-9;.-9-.;..9....;9---..-://.....///.9.9./:.----.----./..//.///.//.9/B///.-9-;--//.//////...9
@M03495:530:000000000-LYBTV:1:1102:20895:26514 2:N:0:AACACCTG+CCCATGCG
ATATTTTGCCGTTGATAAACCACCCTCCCTGTGGTCGTTATCTTGCTCCTTCTGTCGTCAACAAATTTACTAATTCCAAAGCTCACATGCTGACAGATCGGAAGAGCGTCGTGTAGGGAAAGAGTGTCGCATGGGGGGAGGGGAGCGGTGGGGGGTGTGGGAATAGAGAATCAAAGGAGCTGCCGAGGAATGAGAGGCGTCACCTGGTGAATTTATGTATGCATGTCAGTCTGTTTGACTCTATTAGTGTC
+
ABBCCFFFFFCCGGGGGGGGGGGGGHHGGHGHHHGGGGGHHHHHHHHHHHHHHHHHGGGHGHHHGHHHHHHHHHHHHHHHHHHHHHHHHHHHHHHHHHHHGGGGHHHGGGGGGHHHHFHHHHHGGHGFFHGG?0FE/A-----.-.;@.;D-----;-....0/000:;0000;00//...00.-----/:00090..9.-..00/.99000000000000000000000000900/0009000000;000
@M03495:530:000000000-LYBTV:1:1102:15195:26516 2:N:0:AACACCTG+CCCATGCG
ATATTTTGCCGTTGATAAACCAGCTAATCCTGAAAAAAAAATCAAAGCTAAAAACTACAATGCTAAGACCACGATGTGACTGCTATCAAAGTTAGATATATATGTAAATTATTCATCTGTCAAATCCTAGAATTATATCATACCTGCTCCAGCAATCACGACCTGTAATGGTTTAGTGGGTTGTTCACTGTTTCTGAAAAATGAAGATAGTTGTCCAGCTTCCAAAAAGTTTATTGTGTTTTCTAGTGGAG
+
BBBABBF5DDDAGGCGGGGFGGHHHHHHFDGHHHHHFEEEGGHHHBDFHHHHGG1FHHHHFHHHGHHHF?GHCEHEHHHEGF3GHD?FGHFFFGFHHHBHFGHHHHEFHBGHGHHHFBDFHHGHHGFHHHHHGHHHFHFFHHHGDGGFBHFGFFFFHHHGD@DDGGGDGGFHGFFB1FHF.F@<GFHFHFHDGHGHHGBDGFHHHFHFHGFHHHH0CGEHFHCHF0CE.0FFFBFFBB9/9BFFFFFGG09
@M03495:530:000000000-LYBTV:1:1102:15395:26517 2:N:0:AACACCTG+CCCATGCG
ATATTTTGCCGTTGATAAACCACCCTCCAAAGCTCACATGCTGACAGATCGGAAGAGCGTCGTGTAGGGAAAGAGTGTCGCATGGGGGGTAGGGGGCGGAGGGGGGGGGATCATTGAAAAAGACAAAAAATAAGAAGAGAGTGACGGATGATAAGTCAGCGAAGGAGGACTAAAGGGGAGAGATAAGTTCGAAGTATGGAGACGTTCACATAAGTTGTGACAGTAGGGCAGTATCTCGTCGGCTGTGAGAT
+
BBCCCFFFFFDCGGGGGGGGGGGGGHHGHHHFHHHHHHHHHHHCHHHHHHHGEGGGHGGAEGEEGHHHGGHHHHHGHBFEGGGFAAG/>-.C...---;-::-----;:-...00000:09.9////.:-.09000/0./90:009:..-0000090000.---:.....//0000.-.-...00900:9.....000/0/0.;../09000000000.00000000.9../00000...---.-./0000
@M03495:530:000000000-LYBTV:1:1102:24032:26537 2:N:0:AACACCGG+CACATGCG
ATATTTTGCCGTTGATAAACCAGGACTCAGGCTGGACCAAAGCTCACATGCTGACAGATCGGAAGAGCGTCGTGGAGGGAAAGAGTGAAGAATGGGGTGGGGGGGGGGGGGGGGGGGGTGGGGTGAGAGAGGAAAAAGAGGAAAAGAATGTGAGGCTACGAGGGAAGAGGAGGAATTGTGAAATAGATGTAGTAAATGAGCGAGCATACATGGTAGGCTGAGAAGAGGCGGGGGGAGCGATAGAGTGCAGG
+
AABBBFFFFFCCGGGGGGGGGGHGHFHFHHHHHHGGCHHGHHHHHHHHHHHHHHHHHHHGHGGGGEGHFEEEE111B1E>FG132B3344@3B3BAE/>//>>:;--9---9;----------:-..00...;;//.../..////.;000000...0/...-;..:......./000000000900;0090000009000-----009090:000.00...00/0...--------.--...;0000;9;
@M03495:530:000000000-LYBTV:1:1102:16645:26554 2:N:0:AACACCTG+CCCATGCG
ATATTTTGCCGTTGATAAACCAGCTAATCCTGAAAAAAAAATCAAAGCTAAAAACTACAATGCTAAGACCACGATGTGACTGCTATCAAAGTTAGATATATATGTAAATTATTCATCTGTCAAATCCTAGAATTATATCATACCTGCTCCAGCAATCACGACCTGTAATGGTTTAGTGGGTTGTTCACTGTTTCTGAAAAATGAAGATAGTTGTCCAGCTTCCAAAAAGTTTATTGTGTTTTCTAGTGGAG
+
ABBBBFFFFFBAFGFGGGGGGGHHHGHGHHHHHGHHHGGGGHFHHEGHHHHGHHFHHHHHHHHHHGHGHFHHGCHGHFHGHHHHFFFFGGHFHHHHHHHGHGHHHHFHHHHHHHHHHHHHHHGFGHHHHFHHHHHHHHHHHHHBGHCGFHGHGHFHGHHGGGGGHGHHHHHGHHHHFHHGDGGDHHHHHGHHHHHHHHGHHHHDDGHHGHHHHHHGHHHHHEBGH0:EFFF;0CGGGGBFGB0;FGGGGBE
@M03495:530:000000000-LYBTV:1:1102:12843:26596 2:N:0:AACACCTG+CCCATGCG
ATATTTTGCCGTTGATAAACCAGTCAGGAGTCCAAAGCTCACATGCTGACAGATCGGAAGAGCGTCGTGTAGGGAAAGAGTGTCGCATGGGGGGGAGTGCTCGGTGGTCGGCGGGGGAGGGCATGGTTACGTATAAAACACAAACGCAGTGGCGGGCCTCGAGTTGGAACAGGAACAAGAGAGCAACAGTTGGCGTTAGAGCGGTTATGATTATTCTGATCGGCTCATGATATCTCTGGTGGTGTGTAGAG
+
AAAABFFFFFBBGGFGFGGGGGHHHFFABBBFGDGHFHHHHHGHFHHBEHHFGHGHGEGE1FGGEGFAEFGDGGGHEF3BBB4B?GEF11?E/---;.9///;999A./---9--------.....////.9;/99///..9....--;.;/.-----.;...;;/9///./.:..;..9....//...////99.9.9///--9-./////////////;..-..//////////////9......////
@M03495:530:000000000-LYBTV:1:1102:11039:26615 2:N:0:AACACCTG+CCCATGCG
ATATTTTGCCGTTGATAAACCAGCTAATCCTGAAAAAAAAATCAAAGCTAAAAACTACAATGCTAAGACCACGATGTGACTGCTATCAAAGTTAGATATATATGTAAATTATTCATCTGTCAAATCCTAGAATTATATCATACCTGCTCCAGCAATCACGACCTGTAATGGTTTAGTGGGTTGTTCACTGTTTCTGAAAAATGAAGATAGTTGTCCAGCTTCCAAAAAGTTTATTGTGTTTTCTAGTGGAG
+
3>AAAFFFFFBAGCEGGGGGGGHHHHCGFHHHHHHGH?2FFHHFFFGHHHF53AEGGHHHHHHHHGHHHHHHGGHGHHHHHHCGHDFHHHHHHFHFHFGHHHHHHHHHHHHHGHFHHHHHHHGFFDFHHHHHHHHHHHGHHHHHHHAHHGGGHH2GGHHGDFGGHHH<GBHFHHHGHHHH.FCGEHG<GHGGHHGH0=GH<CG0=C0:0CGGHGGHFGFFHGHBGFAAC0FB0;FFGGBBFFGGFEBFABG
@M03495:530:000000000-LYBTV:1:1102:23365:26626 2:N:0:AACACCTG+CCCATGCG
ATATTTTGCCGTTGATAAACCACCCTCCCTGTGGTCGTTATCTTGCTCCTTCTGTCGTCAACGAATTTACTAATTCCAAAGCTCACATGCTGACAGATCGGAAGAGCGTCGTGTAGGGAAAGAGTGTCGCATGGGGGGGGGAGCGGGGGGGGGGGCGGGTGTCGTACGACGAAGAGATGAACATGAACAGACACAAGCACGAGTCGATCCGCGATCGTTACCGCGGATAGATAGTCGCGATACACTGCGGC
+
BBBCCFFFFFDCGGGGGGGGGGGGGHHGGHHHHHHHGGGEHHHHHHHHHHGHHHHHGGGHGHGGGHHHGHHHDFHHHHGBGHHHHHHHHHHH4GHHBHHHGGGGBFFEGGGEFGFHH/GHHHFHDGDDEF@E/FCDD?--<--<--<--99-<@;----<--099..-<.---9..<000<00000000//.///.:.//-.-./-......---.-/...0.----<90<00000.----9900000.--
@M03495:530:000000000-LYBTV:1:1102:18507:26678 2:N:0:AACACCTG+CCCATGCG
ATATTTTGCCGTTGATAAACCAGTCAGGAGTCCAAAGCTCACATGCTGACAGATCGGAAGAGCGTCGTGTAGGGAAAGAGTGTCGCATGGGGGGTAGAGCTAGGTGGGCGGAGTGGACTTCAGAAAAAAAAAAACAGCAGAAAAAGAGGGCGCGGGGAGAAGAGACGTAGGAGAATGCACACAGACATCATATGTTGGGACGTTGGGTCAATATGGCGGCACAGAAGGAAGGCGACGTGCAGGTGAGTCCT
+
BBBBBFFFFFBBGGGGGGFGGGHGGGHHHGHHHHHHHHGHHHHHHHHHHHHHHHHHFEGEGHHGGGGGG?GFHGHHHHGHFG4BEHGG11?E/A-.<00000<<0;.-.:--;...0/0900000//.99----.....;///.....;..-------;..//......../:..//////.../..////;9////.-..-....-...//////.-----.;///../..9-----..9/..99FF//B
@M03495:530:000000000-LYBTV:1:1102:18305:26688 2:N:0:AACACCTG+CCCATGCG
ATATTTTGCCGTTGATAAACCAGCTAATCCTGAAAAAAAAATCAAAGCTAAAAACTAAAATGCTAAGACCACGATGTGACTACTATCAAAGTTAGATATATATGTAAATTATTCATCTGTCAAATCCTAGAATTATATCATACCTGCTCCAGCAATCACGACCTGTAATGGTTTAGTGGGTTGTTCACTGTTTCTGAAAAATGAAGATAGTTGTCCAGCTTCCAAAAAGTTTATTGTGTTTTCTAGTGGAG
+
AAAAAFFFFFBBGGGGGGGGGGHHHHHHHHHGHHHHGGGGEHHHFHHEHGHHHHGHH3BGGGHDDHFHHGHHDEGF1@GBG4FGF4BGHE3FFFDBGGFGHHHHBGFHBGGFFHHEHHGHHHHHHHGFGFDHFHHHFHHHHH3BGD0GDGHHHHHHFHHGD<CE0?GGFGFHFG1G<FGA<C-EFHFGB0DHE0DGHHFFHAG0GFFEHHHBCG0;CGHHHHH0CCG..9;BFF0FFF:FFFFBFG;BFBA
@M03495:530:000000000-LYBTV:1:1102:10550:26726 2:N:0:AACACCTG+CCCATGCG
ATATTTTGCCGTTGATAAACCAGCTAATCCTGAAAAAAAAATCAAAGCTAAAAACTACAATGCTAAGACCACGATGTGACTGCTATCAAAGTTAGATATATATGTAAATTATTCATCTGTCAAATCCTAGAATTATATCATACCTGCTCCAGCAATCACGACCTGTAATGGTTTAGTGGGTTGTTCACTGTTTCTGAAAAATGAAGATAGTTGTCCAGCTTCCAAAAAGTTTATTGTGTTTTCTAGTGGAG
+
AABABBFBFFBBGGGGGGGGGGHHHHHHHHHHHHGHHGGGGFHFHHFHHHHHHHGEFGHHGHHHHBGHBGHHGGGGHBHFFFFHHHFHHHHHHHHHHFHHHHHHHFHHHHHHHHHHHHEHGHHHHHHHFHFHHHHHHGHHHHFHFHGHHHHHEHGHHHHGGGGGFGFHHHGHHHHHGHGH.FDDHHHHHHDHHFFFHDHHGHHBGGBCGHHHHHFHHHHHHFHHHH.CE9CBCFGGFGCFFFFFGFFFGGG
@M03495:530:000000000-LYBTV:1:1102:22818:26732 2:N:0:AACACCTG+CCCATGCG
ATATTTTGCCGTTGATAAACCACCCTCCCTGTGGTCGTTATCTTGCTCCTTCTGTCGTCAACGAATTTACTAATTCCAAAGCTCACATGCTGACAGATCGGAAGAGCGTCGTGTAGGGAAAGAGTGACGCATGGGGGGTGGCGCGAGCGGGCGGGGGGGGGCGGGGAGAAAAAAAAAGGTGAAGGGTGCGACCCAAACTGGCACAGGTGAGCGAGAAAACCGTCGGCTCTGACTTATAACACAGGCGACCC
+
>?ABBFFFFFDAEGGGGGGG4GGGGHHCFHH3FCBBEABCGDGHHEGBGFGBFHHGAFFGGHGEFHHFHHGHHHHHHHHHGHH3GEFFGHGHFHHHHHHHG1FGGHBE/EEEEGHGG?EAEFBF3B3BC/>FB0///-;--.-.------------99---9------.99..--;-..//;///.;..9.---....9//../...///./-9--././9-.A---..///9////9/B//9..9---99
@M03495:530:000000000-LYBTV:1:1102:17989:26733 2:N:0:AACACCTG+CCCATGCG
ATATTTTGCCGTTGATAAACCAGTCAACGAATTTACTAATTCCAAAGCTCACATGCTGACAGATCGGAAGAGCGTCGTGTAGGGAAAGAGTGTCGCATGGGGGGTAGAGCTCGGGGGGGGCGGGGGGCGTAAAAACAAAAAAAGAAATAAGCGCACGAAGCAGTATAACTAGAACCACAAAGGATGAAACACCGGAACATCAACTCGCTAGTATGACAGCTATCCAATACTCACTAGGTAAGTATGCCAAA
+
ABBCCFFFFFCCGGGGGGGGGGHHHHHHGGAHHHHHFHHHHHHHHHHHHHHHHHHHHGHHHHHHHHGGGGHGHFEGGEEFGGHEHFHHHHBF@FEHFG?1CE/--.;00000.-:-@-------;-:----..09......-9...90;00;-:---...-;/00:990000900.:....///000000/..-----/0000/00.-...:0000000.000//0000000000:0/000000000000/
@M03495:530:000000000-LYBTV:1:1102:20894:26741 2:N:0:AACACCTG+CCCATGCG
ATATTTTGCCGTTGATAAACCACCCTCCCTGTGGTCGTTATTGTCGTCAACGAATTTAATTCCAAAGCTCACATGCTGACAGATCGGAAGAGCGTCGTGTAGGGAAAGAGTGTCGCATGGGGGGAAGGGAGAGGGGGGGGGTGGGGTGGTAAAGAAAAAAAAAAATAAGGAAATAGATGAGAGAACACGATAACGACAATCAGCAACCGACAGATGTAGCAAGCTGACTCTGATGGGGGACGCAGCTATGT
+
ABBBCFFFFFCAGGGGGGGGGGGGGHHGGHHGHFGHGFGHGHHHHGGGFGHGGGHHHHHHHHHHHGHGHHGHHHHHHHHHHHHHHHGGGGHHHGGGGFECGHHGFHHHHHFGDFGHGG<F/?/;-.;........9>--;--::--;--;00000.//;------.9900;//0000900::0.0://.-;..;9.---090000/..--:--900009000/.00;/0;000000..-;-9--;-/0000
@M03495:530:000000000-LYBTV:1:1102:21520:26741 2:N:0:AACACCTG+CCCATGCG
ATATTTTGCCGTTGATAAACCACCCTCCCTGTGGTCGTTATCTTGCTCCTTCTGTCGTCAACGAATTTACTTCCAAAGCTCACATGCTGACAGATCGGAAGAGCGTCGTGTAGGGAAAGAGTGTCGCATAGGGCGAAGTGGTGTGTGTCGGGGGGGTGGGGTGGGGAGCATAAGACCGAACATGAGAACAGATCAGAAAGCAGCGCGGGTCCGGCACATGACTTAGAGGGATACTTGCATTAGATAGGCTT
+
AAABBFFFFFBAEGGGGGGGGGGGGHHGGHHHFGGHGGGHHHHHGHHFHHHHHHHHGGEHGHGGEHHHHHHHEHHHHHGHHGHHHHHHHHHHHHGGEEEGGAGFGE?EEEHHHFFFHHGHHEFBFFE/D/?F?2<////?1??//0001.--<----9---;----.-9./////:9--9--///9///9//;///////;/9.-9----9;----9./;9///////.....//;///////////////
@M03495:530:000000000-LYBTV:1:1102:11153:26757 2:N:0:AACACCTG+CCCATGCG
ATATTTTGCCGTTGATAAACCAGCTAATCCTGAAAAAAAAATCAAAGCTAAAAACTACAATGCTAAGACCACGATGTGACTGCTATCAAAGTTAGATATATATGTAAATTATTCATCTGTCAAATCCTAGAATTATATCATACCTGCTCCAGCAATCACGACCTGTAATGGTTTAGTGGGTTGTTCACTGTTTCTGAAAAATGAAGATAGTTGTCCAGCTTCCAAATAGTTTATTGTGTTTTCTAGTGGAG
+
3AABBFFDFFBBGGGGGGBGGGHHHHHHHHHHHHHHGGGGGHHFHHHGHHHFHGEHHHHHHHHHHFHHGHHHGGHGGFGFGBGGHHEHHHHHHHHHHHHHHHHF4GHHHGHHHHHHHHHHHHHHHHHHHHGHHHHHHHHEFFB0GHGHHFBGFFGDFHHFG@DFHGHHFFFGGHHHDGEGEC@DHHGHHHHFHFHEHDGH.CG00<0CHHHHFC0C;GGEGFFFHC0;9;BFGFFFFF/CFFGEFEFFGFG
@M03495:530:000000000-LYBTV:1:1102:16455:26759 2:N:0:AACACCTG+CCCATGCG
ATATTTTGCCGTTGATAAACCAGAACTCCAAAGCTCACATGCTGACAGATCGGAAGAGCGTCGTGTAGGGAAAGAGTGTCGCATGGGGGGGAGAGGTGGGGGGGGGGGGGGTAATGAGTCAATAAATAAAAAGAGGAGTATAAAGTGAGTTGGTTCTAGAGAGGAGTTGAGATATACCATAAGAGTGATGGATACAAGGTAGTCGGCTAATAGCGATAGAGTATAGGTGTTTAGTGGCGTATAGTGAGAGC
+
3>ABCFFFFFCAGGGGGGGGGGHHHHHHHHGHHHHHHHHHHHHHGHGFFHHHGGGGHHHGEGGGGGHHGGGHHHHHHH@FFHGG1FAE/---9...9..9--@-:--:----./////9//;///9////:/../...//////////:9///..///://B..../;//9://///9/9/:////;/9B///:////.;////.--../////--...///////////./////..-;-./////9//.
@M03495:530:000000000-LYBTV:1:1102:14704:26779 2:N:0:AACACCTG+CCCATGCG
ATATTTTGCCGTTGATAAACCACCCTCCCTGTGGTCGTTATCTTGCTCCTTCTGTCGTCAACGAATTTACTAATTCCAAAGCTCACATGCTGACAGATCGGAAGAGCGTCGTGTAGGGAAAGAGTGTCGCATGGGGGGGAGGGTGCGGGGTGGGGGGGGGCATGAACAAAAAAAAAAACAAGCAAACTCACCGTTATGATCATGACGTTTGAAGAATACTATTGAACACGCATCATACTGACTGTACGCAG
+
CCCCCFFFFFCAGGGGGGGGGGGGGHHGGHHHHHHHGGGHHHHHHGHHHHHHGFHHGGGHGHGGGHHHHHHHHHHHHHHHHHHHHHHHHHHGHHHHGHHHGGGGHHHGGGGFGHHHHGFHHHHHBF?BCABF/B///---:--9..:--;--;---;----@/.:000/.:.;:-:99..././;0;0000..9...000000000.../.:000/000;00000000/.--:-0000000000009...-
@M03495:530:000000000-LYBTV:1:1102:17894:26867 2:N:0:AACACCTG+CCCATGCG
ATATTTTGCCGTTGATAAACCAGCTAATCCTGAAAAAAAAATCAAAGCTAAAAACTACAATGCTAAGACCACGATGTGACTGCTATCAAAGTTAGATATATATGTAAATTATTCATCTGTCAAATCCTAGAATTATATCATACCTGCTCCAGCAATCACGACCTGTAATGGTTTAGTGGGTTGTTCACTGTTTCTGAAAAATGAAGATAGTTGTCCAGCTTCCAAAAAGTTTATTGTGTTTTCTAGTGGAG
+
ABBBBFFBFFBBGGGGGGGGGGFHHHHHHHHHFFHHHGGFGHHHFFFHHHGHHHGHHHHHHGGHHHFHEFHHGGHFFGFFHFFHHGFHGHGHGHFHHHHHHHHGFGHHHHHHGHHGHHHHHHDGHHHHHGHGFHFHHHGHHHGGHHHHHGHHHHHHHHHFGGGGHHFFBDDGHCCHDG0FCFCA.<1=GDHHHHHHGHHGHHHGHFHGHHHHFHHHHHHECCB;GHE.C0C0BF0CFFG/CFGFFFBBFF.
@M03495:530:000000000-LYBTV:1:1102:18634:26874 2:N:0:AACACCTG+CCCATGCG
ATATTTTGCCGTTGATAAACCAGCTAATCCTGAAAAAAAAATCAAAGCTAAAAACTACAATGCTAAGACCACGATGTGACTGCTATCAAAGTTAGATATATATGTAAATTATTCATCTGTCAAATCCTAGAATTATATCATACCTGCTCCAGCAATCACGACCTGTAATGGTTTAGTGGGTTGTTCACTGTTTCTGAAAAATGAAGATAGTTGTCCAGCTTCCATAAAGTTTATTGTGTTTTCTAGTGGAG
+
3AABBBFBFFBAEFGGGGFGGGHHHHHHHHHGHFFHHGGEGHFGHGHGFHHFHFEHHHGHFDFDHFEHFHFGEGHFGHGDFG3FGGGHHHFGGGGGFGGFGGHHGHHHHHHHGHHHHHGHHHHHHHFHFHHHHHHHHHHGHHHBGHHCFHFFEHHHHFHFGGGGG<G1FGHHHFHF1DGEAFDDHHHHHFDGHFHHH0DDHHH0D;CGHGHFFHGHFFHHHHF0;;G0;BFGFFFFFGFBCFFGFGGGG0A
@M03495:530:000000000-LYBTV:1:1102:15309:26895 2:N:0:AACACCTG+CCCATGCG
ATATTTTGCCGTTGATAAACCACCCTCCCTGTGGTCGTTATCTTGCTCCTTCTGTCGTCAACGAATTTACTAATTCCAAAGCTCACATGCTGACAGATCGGAAGAGCGTCGTGTAGGGAAAGAGTGACGCATTGGGAGGAGAGAGGAGGGGTGAGAGGGACAAGAAGAAACAATAAAGAGAACAGTATAATAATTATAACAGACAGTGAGAATGTAGATGAAGTATTAGCGGTGCCTAAGTTGGATGGTAG
+
CCCCCFFFFFCBGGGGGGGGGGGGGHHGGHHHHHFHGGGHHHGHHHHHHHGHHEHHFFFHGHGGFHHHHHHHHHHHHHHHHFHHHHHHHHHHGHHHGHHHGGGFHHHGEGGEGHHHGA?GEGHH3D3B/DCA/22=//////////0//--.>.000....<.<//<0://::0:0000//00;/00000;0;000000000/./900900000;00000000000000:-9.--;0009;000000.00:
@M03495:530:000000000-LYBTV:1:1102:17563:26896 2:N:0:AACACCTG+CCCATGCG
ATATTTTGCCGTTGATAAACCACCCTCCCTGTGGTCGTTATCTTGCTCCTTCTGTCGTCAACGAATTTACTAATTCCAAAGCTCACATGCTGACAGATCGGAAGAGCGTCGTGTAGGGAAAGAGTGTCGCATGGGGTGTAGAAGTGGGGGGTCGGGGGGGGAGGGAAAATAAAGAAAATAAAAAAATAGATCAATACGACAGAGCTAGGCAAATGAGAAAATACTGTGCAGTACATAGACAAGTGCGGGTG
+
A??BAFFFFFD>A2FDDGGGFEFGGHHGFFFGHHGCGEAECHHFHFFHCFBGHGHGGGFEEFGGGGHHHFHHHGHGHHHGFFHGHHHHHHHHHHHHGHGHFEA?GHFEEGEEGGHEDFHHHFFHDFBFEHCEA0///>>1?111111//---.-----9-;----....//////./.9////9--.;//////9//...--///9//.//..//////9.////////9////9//////..///-----
@M03495:530:000000000-LYBTV:1:1102:19854:26918 2:N:0:AACACCTG+CCCATGCG
ATATTTTGCCGTTGATAAACCACCCTCCCTGTGGTCGTTATCTTGCTCCTTCTGTCGTCAACGAATTTACTAATTCCAAAGCTCACATGCTGACAGATCGGAAGAGCGTCGTGTAGGGAAAGAGTGTCGCATGGGGGGTGGAGGTCACAGGGGGGCGGGGGAATTACTGAAGAAGGAGAAGAGGAGCTGTGGGACATGGAGTGCTGTTCACGGTGCACCATAGGCGTAGTCTTCGATGTATCACATTCTCA
+
BBBBBFFFFFBAGGGGGGGGGGGGGHHGGHHHHH2GGEGHHHHHGGHHHHHHHGHHFGGHFFGGGHHHHHHHHHHHHHHHHHHHBGHHHHHHHHHHHHHEGGGCHHHGGGGEGHGBHGGFCGFHD?BFCHCG/0/?/-;--.9...///;..------9---.;/////99////.....//.....;/;/.9.9.//././.9/////9/..;.-///./////-.--.///:9.9/.;://:/9///;/
@M03495:530:000000000-LYBTV:1:1102:13853:26954 2:N:0:AACACCTG+CCCATGCG
ATATTTTGCCGTTGATAAACCAGGATCAGGTGGACCAAAGCTCACATGCTGACAGATCGGAAGAGCGTCGTGTAGGGAAAGAGTGTCGCATGGGGAGTAGAGCAGGGGGGTCGGGGGGTGATCAAGGAAAAAAGAAGCAACAGAGCTAGGACGAGCCTGAGATGAATAGTAAGCGAACACATCTATGACACAATAGGAGACGACAGGTCATCACTTAAGTCAGTGCTATTCAAACACACGGGACTGCGAGT
+
BBBBBFFFFFBAEGGGGGGGGGHDHHHGHHGFGHHHHHHHGHHHHHHGHGFHHFBEGHHGGGFGFFGEAE>FHHHFFHHEGHHHBB@1GEG1?F11//334B433?///@-.----9---;//////.99..;...////...//////.//-----/.../9////9/9////-;---;.///9//////.9//////99.----./9//9/////////////9/////////....---.;9./.9--
@M03495:530:000000000-LYBTV:1:1102:14866:26961 2:N:0:AACACCTA+CCCATGCG
ATATTTTGCCGTTGATAAACCAGCTAATTCCAAAGCTCACATGCTGACAGATCGGAAGAGCGTCGTGTAGGGAAAGAGTGTCGCATGGGGTGTAGAAGGCGGGGGGGGGCGGACATTATTGACGACTTAAATTGAAACAGGAGAGCGGATCAGACTTGTCATTAAAATGCACACGCTGTATGGAGTCGTATGTCTCATCAGGATGAAGGTATGGAAACAACTGCAGATGAGTAACGTAAGGCTTGTCACAG
+
BBBBBFFFBFDAGGGGGGGGGGGHHHHHHHHHFFFHHHHHHHGHGHHHHHHHHFGGGFFGFFGGGEEGEDBEGHHHHEGDBFEG?11?111>/3@4430//////----------/;//////:9-..///9///;///.......----;./::///9/99/;99//;////;--...///.9.;9-../:;/////////9//////;9//.//;//..9///9//////;//....9;///-99/;//
@M03495:530:000000000-LYBTV:1:1102:13028:26996 2:N:0:AACACCTG+CCCATGCG
ATATTTTGCCGTTGATACACCAGCTAATCCTGAAAAAAAAATCAAAGCTAAAAACTACAATGCTAAGACCACGATGTGACTGCTATCAAAGTTAGATATATATGGAAATTATTCATCTGTCAAATCCTAGAATTATATCATACCTGCTCCAGCAATCACGAACTGTAATGGTTTAGTGGGTTGTTCACTGTTTCTGAAAAATGAAGATAGATGTCCAGCTTCCAAAAAGTTTATTGTGTTTTCTAGTGGAG
+
?1AAA@DBB11AF1A3B3BGAC001BF31A3BGFHB0E?EE0FDBFDC1DG1FHEB1BBGHHH2FGHHHEG//>AFCFD2210BB2FG2EFFFDF1FGFF2BFG1FDEDFF22FFH2BEG2FD121FEDEGHBBG22B2>FGHCGHCCB<FCBGHF1F1BC//??1<?1@G?1<FGFGGC>.@AGHHH0===0=DDD<0DGGDG0DCCHF0:0;CCCCHB0</<0;CEF0;FGGFGGB/;9/FBFB9BFF.
@M03495:530:000000000-LYBTV:1:1102:21789:27008 2:N:0:AACACCTG+CCCATGCG
ATATTTTGCCGTTGATAAACCAGCTAATTCCAAAGCTCACATGCTGACAGATCGGAAGAGCGTCGTGTAGGGAAAGAGTGTCGCATGGGGAGGAGGGGGGGGTGGTGGGGGGGTCATGAAAAACAAAATAAAGGAAAAAGTAGAAGGAAATAGAGTAGGACGGAGAAAGAAAGAACGATGGTACAGGCAAGAGTAAGGACAAAGGAGATCGCATGTCAACTAGGGAACGCTACGATGCGAAGCTTCGGGAG
+
BBBBBFFFFFBAFGGGGGGGGGHGHHHHHHHHHHHHHHHHHHHHEEHHHHGHHHGGGGGFHGGGEAEAFGHGHHHHHHFF@DEFG?1B1E1//1?////-99::;.;.--:@--.9//////...:..//////./::..////9/..////;//://///--..-./9/.;//.......;/////...;..///;//..../..;.//.9.../////////./:9....-.....-.9--///-;.--
@M03495:530:000000000-LYBTV:1:1102:18264:27013 2:N:0:AACACCTG+CCCATGCG
ATATTTTGCCGTTGATAAACCACCCTCCCTGTGGTCGTTATCTTGCTCCTTCTGTCGTCAACGAATTTACTAATTCCAAAGCTCACATGCTGACAGATCGGAAGAGCGTCGTGTAGGGAAAGAGTGTCGCATGGGGGGTAGGTGTGGGTGGGGGGGTGGGAGTTATAACGAAAAAAAATAAAAGTAAAGAGACTGGAGGTCGCGCTGTCGATACAGAGTAGCGACTGTGCAGGAGTGAGTAGTAGTATAGG
+
BBBBBFFFFFBBGGGGGGGGGGGGGHHGGHGGHHGGFGGHHHHHEHHHHHHHHHHHGGGHGHGGFHHHHHHHHHHHHHHHHHHHHHHHHHHHHHHHEHHHGGGGHHHGGGGGGHHGHGHHHHHHGGDGGF?DAGGF/;-.::;00....:--:9-:----...//9///.99.9.---./;/9//:////...//./....--:---.9....-////////----./////...../;9/9B//9//99/
@M03495:530:000000000-LYBTV:1:1102:21747:27074 2:N:0:AACACCTG+CCCATGCG
ATATTTTGCCGTTGATAAACCACCCTCCCTGTGGTCGTTATCTTGCTCCTTCTGTCGTCAACGAATTTACTAATTCCAAAGCTCACATGCTGACAGATCGGAAGAGCGTCGTGTAGGGAAAGAGTGGCGCATGGGGGGGAGAGCAGGGGGGTGGGCGGGGGGGTAAAGAAAAAAAAAAATGGAACGTGGTAAGAACGCTATCGGCGTAAGAGTAATAAGGAATCTAGTCGTGACTTATCGCTGAGCGATGG
+
AABBCFFFFFCAGGGGGGGFGGGGGHHGGHHHHHGFGGGGHHGHHHHHHHHHHHHHGGGHGHGGEHHHHHHHHHHHHHGHHHHHHHHHHHHHHHHHHHHHGFGGFFHGFGEEFHHHHFGHGHHH3B//BAC/?ACE/;---...//;--;;@---.9-:-;---./9:/./:9-:----.//;//....;//;///:..../;-----..///9://////////////..././/;//9.....;--...
@M03495:530:000000000-LYBTV:1:1102:11776:27086 2:N:0:AACACCTG+CCCATGCG
ATATTTTGCCGTTGATAAACCACCCTCCCTGTGGTCGTTATCTTGCTCCTTCTGTCGTCAACGAATTTACTAATTCCAAAGCTCACATCTGACAGATCGGAAGAGCGTCGTGTAGGGAAAGAGTGTCGCATGGGGAGTGGGTACCGGGGTGCGGGGGATGTTTAGTACAAGAAGCGTACGAATGGCTTATATTTGGCTCTTTGTTGTAGCACTCAGCATCTGTTCGCACATTCGTACAACGTAACATAGCT
+
ABCCCFFFFFCCGGGGGGGGGGGGGHHGGHGHHHEHGGGHHHHHHGHHFHHHHHHHGGGHGHGGGEHH5EGHHHHHHHHGGHHHHGFHHFHFHHGFFHHGEGGFFCFFGGEEGHGHGGHGHFHDF3FF?B/?C?///?0///?11?//---.----:-../0000;09;00;///-..-:...////.::/9////;///9////9;F/////////////////.-.--//:///../9-....//:9//
@M03495:530:000000000-LYBTV:1:1102:18355:27087 2:N:0:AACACCTG+CCCATGCG
ATATTTTGCCGTTGATAAACCAGCTAATCCTGAAAAAAAAATCAAAGCTAAAAACTACAATGCTAAGACCACGATATGACTGCTATCAAAGTTAGATATATATGTAAATTATTCATCTGTCAAATCCTAGAATTATATCATACCTGCTCCAGCAATCACGACCTGTAATGGTTTAGTGGGTTGTTCACTGTTTCTGAAAAATGAAGATAGTTGTCCAGCTTCCAAAAAGTTTATTGTGTTTTCTAGTGGAG
+
ABBBBFFFFFBAGFGFGGGGGGHHHHHHHHGHBGFHHGGGGHHHHHHFHHHHHHGHHHGHHGHHHHGFHHHEGGHGGGHGFHGHHHEHHFHGHHHHHHHHHHHHGFHHHHHHHHHHHHHHHHHHHHHHHHHHGHHHHHHHHHHGHGGFGHHGGHHFHFH??CDGBFH1GGB?FFGFGHGA>CCAFHHHHHHGHEGHEGFDHHFBCCGHFHHHHGHEFHHHHHHGHFGED0FGGGFGFB;FFFGGGE;;CF?
@M03495:530:000000000-LYBTV:1:1102:17668:27174 2:N:0:AACACCTG+CCCATGCG
ATATTTTGCCGTTGATAAACCACCCTCCCTGTGGTCGTTATCTTGCTCCTTCTGTCGTCAACGAATTTACTAATTCCAAAGCTCACATGCTGACAGATCGGAAGAGCGTCGTGTAGGGAAAGAGTGTCGCATGGGGGGTGGAGGAGGGGGGTGTGGTGGGGGGTAGAGATAAAAAAAGAATACATGAATATCGGAGAGACGGGACGATGAACAGGGACGACAACATATGCAGAGAGTGCAGTGGGCGCGGG
+
CCCCCFFFFFCBGGGGGGGGGGGGGHHGGHHGHHFGGFGHHHHHHGHHHHHHHHHHGGGHGHGGGHHHHHHHHHHHHHHHHHHHHHHHHHHHHHHHGHHHGGGGHHHGGGGEGHHHHGHHHHHHFGFHFHCFA0CC/;--:....9.;;-----../.;-;---.:000000000-:...000000000000.-.--../..-.---..0000/....--;--..900000:0:F.0000000/..-----
@M03495:530:000000000-LYBTV:1:1102:8525:27179 2:N:0:AACACCTG+CCCATGCG
ATATTTTGCCGTTGATAAACCACCCTCCCTGTGGTCGTTATCTTGCTCCTTCTGTCGTCAACGAATTTACTAATTCCAAAGCTCACATGCTGACAGATCGGAAGAGCGTCGTGTAGGGAAAGAGTGTCGCATGGGGTGTGGGTCTGTGTGGGGGGCGTGTGGGGAAAGAGAAAGACAAACAACGGAACAGGCGATGGTGTGTTAGATCTACGCACCATTCTGTCTACATTCGGTCGCTGCGTGTTGCTAAT
+
3AABCFFFFFCCGGGGGGGGGGGGGGGGGHHHHHGHGGGGHGGGGFHHGHGHHHHHGGGGGHFGGHHHEHFHHHHGGHHHHHHHFFHGHHGHHHFHFHHHGCFGGFFEGGGEGFGGHFHHHHFG?GBDAGCG/?FD/B/////0011=10>.--=-:--....-...:///:00/////....--..-//..---..00.../:0000000.-.--.000000000:00000...--..:-.....BE000
@M03495:530:000000000-LYBTV:1:1102:14965:27230 2:N:0:AACACCTG+CCCATGCG
ATATTTTGCCGTTGATAAACCAGCTAATCCTGAAAAAAAAATCAAAGCTAAAAACTACAATGCTAAGACCACGATGTGACTGCTATCAAAGTTAGATATATATGTAAATTATTCATCTGTCAAATCCTAGAATTATATCATACCTGCTCCAGCAATCACGACCTGTAATGGTTTAGTGGGTTGTTCACTGTTTCTGAAAAATGAAGATAGTTGTCCAGCTTCCAAAAAGTTTATTGTGTTTTCTAGTGGAG
+
?AA?AFFDDFD1EEGGGGGCGGHGGHHHHHHGHHGHHGGGGGFHHFGGHGHFHHGEHHHHHGHGHFHHEFHHEGHEGFHFF1FDHF0BGFDFGHHHHHHHHHHGGFHHHFHHHHHHHEHHFHGHHFHEHGHHHHHHHHHHHHHBGGFGFBGGHFFGFGFGGGCFHHHE1<F?1CG1><CG<F@CHHHHHHFGFHHHFDFGGHHGDGHHHHFBGGH0GHHHHHFGC0G.BFFGGGFFFFFBFFGFB0;C?CE
@M03495:530:000000000-LYBTV:1:1102:14672:27232 2:N:0:AACACCTG+CCCATGCG
ATATTTTGCCGTTGATAAACCAAAGCTCACATGCTGACAGATCGGAAGAGCGTCGTGTAGGGAAAGAGTGTCGCATGGGGTGTAGGTCTCGGTGGGGGGCGGGGGAGTAAAAAAAAAAAAAATAAAAGAGACACTTCGACAGGAGGTAGGTGGTATATATAGCTATGACAGAGGACGATGAACTCAAGAACGCTACAAGAGGTGTGAGGCATGTAGCCACAGCTGTCTAGGATGGACACAGTAAGTCACGG
+
BCCBCFFFFFCCGGGGGGGGGGHHHHHHHHHHHHHHHHHHHHHHGGGGFHHGEGGFGHHGHGHHHHHHDG@GFHGG1?EE1E>3@3344BGE>?///<;-:------.;///:---:@@-9-.//9//.////////9:..-:.;..//.9/.://///////////;////9...--.9/://///////....-/9//9./.;.//..././//////.9./////://///.///././///;://..
@M03495:530:000000000-LYBTV:1:1102:9250:27239 2:N:0:AACACGTG+CCCATGCG
ATATTTTGCCGTTGATAAACCACCCTCCCTGTGGTCGTTATCTTGCTCCTTCTGTCGTCAACGAATTTACTATTCCAAAGCTCACATGCTGACAGATCGGAAGAGCGTCGTGTAGGGAAAGAGTGTCGCATGGGGGGTAGGGCAGGGCGGGGGGCGGGGGGTTAGAGTATAGAGAAAAACAGAGCTGGGGGATAGCGTTAGAGTGGCTGTCAGAGACAAAGCGGAGGTATCAGGGTGGTCTAGTGTCTGTG
+
AAABBFFFFFB?EGGGGGGGGGGGGHHGGHHHHHHHGFGHHHHHHGHGHHGHHHHHGGGHGHGGGHGHHHHHHHHHHHHGHHHHHHHHHHHEGHHFHHHGEFEABGGGGGGFHHHGGFHHHGCBB?DEEGG/0<//--.9../.999.-9-9---------9-.:///////9////...../////.;---..//-.;.;////....;////:.....;..-9--9//////...-./;//;//////:
@M03495:530:000000000-LYBTV:1:1102:14956:27441 2:N:0:AACACCTG+CCCATGCG
ATATTTTGCCGTTGATAAACCAGCTAATCCTGAAAAAAAAATCAAAGCTAAAAACTACAATGCTAAGACCACGATGTGACTGCTATCAAAGTTAGATATATATGTAAATTATTCATCTGTCAAATCCTAGAATTATATCATACCTGCTCCAGCAATCACGACCTGTAATGGTTTAGTGGGTTGTTCACTGTTTCTGAAAAATGAAGATAGTTGTCCAGCTTCCAAAAAGTTTATTGTGTTTTCTAGTGGAG
+
AABABFFBFFBBGGGGGFGGGCHHHHHHHFHHHHHFFEGGGHHBHHFHHHHGHHGHHHHHGHFHHHHHHHHHGGHGHHHHHHGFHHFHHHHFHHHHHHHHHHHHGHHHHFHHHHHHHHGHHHHHHGHHHGHHHGHHGHHHHHHHEHHHHHHHFHHGHHHGGGGGHHHHHHHGHFHFFDGECGCDGHHHHHHHHHHHGHHHHGHHDGBHHHHHFHH0GGHHHFHFHH.9DFFFGGFBCCBFGBFFGFFGFBE
@M03495:530:000000000-LYBTV:1:1102:10062:27442 2:N:0:AACACCTG+CCCATGCG
ATATTTTGCCGTTGATAAACCACCCTCCCTGTGGTCGTTATCTTGCTCCTTCTGTCGTCAACGAATTTACTAATTCCAAAGCTCACATGCTGACAGATCGGAAGAGCGTCGTGTAGGGAAAGAGTGTCGCATGGAACGGGGAGAAGGGCGGCGGGCGGGGGCTCTTAATAAAAGTAACTGATTACAAGCAGCGTGCCTGCAACTAATGGTCAAAGTACATCGGACGATGGAGAAAGACAGCGAGTACACAC
+
1>>AABBBBF1>AEG3FGFFFGGGGG0E0F1B1GGHGGGEHCFHB1DGHHFGFFG2/FEACHGG//BAGH12GFGHFBGBF0BFFBFB1@GBBC1B>FGAEE/A0BB/EEE>EE0BGF0F/000B11BCG?/AA111?/////?0<</.><---;---9-----//////////;;9///////////-9/-----9//--//////9////////////;9;-------/-:-//;-/------9////-
@M03495:530:000000000-LYBTV:1:1102:9122:27448 2:N:0:AACACCTG+CCCATGCG
ATATTTTGCCGTTGATAAACCAGCTAATCCTGAAAAAAAAATCAAAGCTAAAAACTACAATGCTAAGACCACGATGTGACTGCTATCAAAGTTAGATATATATGTAAATTATTCATCTGTCAAATCCTAGAATTATATCATACCTGCTCCAGCAATCACGACCTGTAATGGTTTAGTGGGTTGTTCACTGTTTCTGAAAAATGAAGATAGTTGTCCAGCTTCCAAAAAGTTTATTGTGTTTTCTAGTGGAG
+
BBABBBFBFFBBGGGGGGGGGGHHHHHHHGHHHHHHHGGEFHHFHHFCHHHHFFGHHHHHFHGHHFHHHEHHGGHGHFGHHHFFHDEFHHGHHHGHHHHHHHHHGHHHHHHHHGHHHGGHHHEHHHHHHFFHHHHHHHGFHHHBFHEHFHGHEGGHH2GED?DGFGHGFFFGDGHG<GGHCCCDAFDGHHHFFHHHGFFFHFGBGG00CFHHHGGCFHHHHFBCCF.A;0FCBFFFFFFFGFFEFFFF.0:
@M03495:530:000000000-LYBTV:1:1102:20701:27516 2:N:0:AACACCTG+CCCATGCG
ATATTTTGCCGTTGATAAACCAGCTAATCCTGAAAAAAAAATCAAAGCTAAAAACTACAATGCTAAGACCACGATGTGACTGCTATCAAAGTTAGATATATATGTAAATTATTCATCTGTCAAATCCTAGAATTATATCATACCTGCTCCAGCAATCACGACCTGTAATGGTTTAGTGGGTTGTTCACTGTTTCTGAAAAATGAAGATAGTTGTCCAGCTTCCAAAAAGTTTATTGTGTTTTCTAGTGGAG
+
AABBBFFDDBD>2EEFFFGB4GEFHHHF455BFFGEEGE??FBEGDBGDEGH3DEGGHHHHGCGHFGFH2B110?F14FGE33@@@3FFH34BGHHDGHHDFHHGGHGHGGGHHFEGHFBFFHH4GFHGFBFHBGHBDD2BG10FG?111BCBF0GHGFG?/<CC1?<1F1FG01FDFHEAFGGHHGFH0GED<00<0<G<<G<0;CGFHHG;<;00C/GB0/000.9;9CFB90;009C9FGGBBF090C
@M03495:530:000000000-LYBTV:1:1102:12349:27586 2:N:0:AACACCTG+CCCATGCG
ATATTTTGCCGTTGATAAACCAGGACTCAGGCTGGACCAAAGCTCACATGCTGACAGATCGGAAGAGCGTCGTGTAGGGAAAGAGTGTCGCATGGGGGGGAGATCTAGGCGGTGGGGCGGGGCAGAGGGTGAAACACAAAACGCGACCGGATGAGAGCAGAGACCGGCAGGGGGCGGAGAGGTCTCGCAATCCGCCCGTTAGAGCGTCGCACTCTTCCTCACTAGCGACGGAGCGATGACACGTTGTCACT
+
BBBCCFFFFFCBGGGGGGGGGGHGGGHHHHHHHHGHHHHHHHHHHHHHHHGHHGFHHHHGEEEFGAFGGEEE>EGHHGABGHHHHGG4BEFFGECE//---:./////9/----.--.9-9---9..9....////......---9---:-.-;/9/.///.//.------9;--@----..//9//.-;.//.:.--;...///-..-9---////////.//;:@----.;-9-.:////.....//9/
@M03495:530:000000000-LYBTV:1:1102:11554:27652 2:N:0:AACACCTG+CCCATGCG
ATATTTTGCCGTTGATAAACCAGCTAATTCCAAAGCTCACATGCTGACAGATCGGAAGAGCGTCGTGTAGGGAAAGAGTGTCGCATGGGGGTGAGGTGTGGGTGGTGGGCAGTGCGTCGCGGAAGGAAAAAATATAACACGATACGCAGCACTAAAGTGCACTCGTGTACAACAACACTAACCGATCGTACAATGATAATTCCGTCTAGATCTAATCTGCTCCTCTTCGCCGTCATATACCTCAGCTCGAC
+
BBBBAFFFFFBBGGGDGFGB4ECHHHFFHHFGHFHBBGHFHHHCHGBHGHFHHH2FGEEG2EEEEAEB2AFFGCFGHFDG5@>?ED1??1>///003/3/<//?/?//</2/22@/?///>/<<..>0//<-.00=000/.-..-.:;--.;00/9;000000/..../0=0/;.;..0///;-----.9.9////:////////;..//;//;/9///////9.///.;:---.;//9///////;9.--
@M03495:530:000000000-LYBTV:1:1102:21291:27713 2:N:0:AACACCTG+CCCATGCG
ATATTTTGCCGTTGATAAACCAGCTAATCCTGAAAAAAAAATCAAAGCTAAAAACTACAATGCTAAGACCACGATGTGACTGCTATCAAAGTTAGATATATATGTAAATTATTCATCTGTCAAATCCTAGAATTATATCATACCTGCTCCAGCAATCACGACCTGTAATGGTTTAGTGGGTTGTTCACTGTTTCTGAAAAATGAAGATAGTTGTCCAGCTTCCAAAAAGTTTATTGTGTTTTCTAGTGGAG
+
BBBBBFFFFFBBGGGGGFGGFGHHHHHHHHHHHHGHHGGGGHBGHBEFHHHGGHGHHGHHHHHGHHFHG2GHGGHGFGHGHGFHHGFHHHHHFHHHHHHHHHHHGHHHGFHHHHHHGHHHHHHHFHHHHHGHHHHHDDDGGHFHHHAFHHHHHCGHHFBGDFGGFGGFG1DDGCCDDGHHCFCGHHGHGHHHHHHHFDHGFGHFGGGHGEHHGCGBCGHHGECGCC.EFFGGFGGGGB9FB9BFFEGGF0A
@M03495:530:000000000-LYBTV:1:1102:18982:27778 2:N:0:AACACCTG+CCCATGCG
ATATTTTGCCGTTGATAAACCAGCTAATCCTGAAAAAAAAATCAAAGCTAAAAACTACAATGCTAAGACCACGATGTGACTGCTATCAAAGTTAGATATATATGTAAATTATTCATCTGTCAAATCCTAGAATTATATCATACCTGCTCCAGCAATCACGACCTGTAATGGTTTAGTGGGTTGTTCACTGTTTCTGAAAAATGAAGATAGTTGTCCAGCTTCCAAAAAGTTTATTGTGTTTTCTAGTGGAG
+
BBBABFBDFFBBGGGGGFGFFGGHHGHHHHHHHHHHFEEEGHBHGGFFHGGHGHFHHFHHHFHHHHHHHGHHCGHEFBG@433FHGHHFHG4FHHFBDGGFHHGFHHHHGHHGHHFHHHBGHHHHHGHGGHHGHHGHDDHHHFCGHCCHHEGFFHFFFHGDGGGHFHG1FFGBFF1<GFG>FCGHGFGGHHHDGHGGGGH.CGHDC0GHHHHCGG:CGGHFFHHHFHGGFGFGGBFGFBBBFGGFBFGFBE
@M03495:530:000000000-LYBTV:1:1102:15466:27793 2:N:0:AACACCTG+CCCATGCG
ATATTTTGCCGTTGATAAACCAGCTAATCCTGAAAAAAAAATCAAAGCTAAAAACTACAATGCTAAGACCACGATGTGACTGCTATCAAAGTTAGATATATATGTAAATTATTCATCTGTCAAATCCTAGAATTATATCATACCTGCTCCAGCAATCACGACCTGTAATGGTTTAGTGGGTTGTTCACTGTTTCTGAAAAATGAAGATAGTTGTCCAGCTTCCAAAAAGTTTATTGTGTTTTCTAGTGGAG
+
AAABBFF5BFBBGGGGGFGGGGCGHFHGHGHHHHGBEEGGGHHHHHH2GHHFHGGHGGHHFHHHHHHHBGHHCGEFFFHHHFFHHHBGFFHHHHHHHHHHHHHGGHHHFEHHHGHHDHHHHHHFHHFHHHHHHHHHHGGGHHGHBHCFDGHGFHHHGFHGGFCDFGHGHHEFGHHHGFFHCFDGFHFFHHHHHHGHGHBDGHHGDCBGHHHHHGC:CCCCFHHHHHE.:0BFGGGGGGBFGGGGGGGGACF
@M03495:530:000000000-LYBTV:1:1102:14345:27798 2:N:0:AACACCTG+CCCATGCG
ATATTTTGCCGTTGATAAACCAGCTAATCCTGAAAAAAAAATCAAAGCTAAAAACTACAATGCTAAGACCACGATGTGACTGCTATCAAAGTTAGATATATATGTAAATTATTCATCTGTCAAATCCTAGAATTATATCATACCTGCTCCAGCAATCACGACCTGTAATGGTTTAGTGGGTTGTTCACTGTTTCTGAAAAATGAAGATAGTTGTCCAGCTTCCAAAAAGTTTATTGTGTTTTCTAGTGGAG
+
BBA?AFFFDFBBFGEGGGGGGGHHHHHHHFHHHFGHHGGGGHCFGGGHHHHFHHGHHHGHFHHFHFHHDFGHGGFF?GHEGDGHFHHHDFGFGHGHHHHHHHHHHHHHHHHHFHHHHHHHFHHHHHHHHHHHHHHHHHHHHHH2FHFHHHGHGHHGGGHGGGGGHGHDHG1<FGHGBFFHCFCAGFGHHHHHFHHHHFHHHHHG0C0CGHHFGHHGHHHHHFFHBC:9CBFGGFGGGGBFBBBFG0BBFFA
@M03495:530:000000000-LYBTV:1:1102:10843:27815 2:N:0:AACACCTG+CCCATGCG
ATATTTTGCCGTTGATAAACCAGCTAATCCTGAAAAAAAAATCAAAGCTAAAAACTACAATGCTAAGACCACGATGTGACTGCTATCAAAGTTAGATATATATGTAAATTATTCATCTGTCAAATCCTAGAATTATATCATACCTGCTCCAGCAATCACGACCTGTAATGGTTTAGTGGGTTGTTCACTGTTTCTGAAAAATGAAGATAGTTGTCCAGCTTCCAAATAGTTTATTGTGTTTTCTAGTGGAG
+
AAABBFFFFFBAGCEGGBGBFGHHGHGGFHHHFFCF2EGFEFAFHHHFHHHHHG1BGBGHHHF@F5GHF2EFGGHGFFHGFGHHHHEHFHHHHHHHGHHGHGHHDEGHHGHHHFHGHEHHHHEGGGBFGHHHHHHFEGBGGHFBHHFFFHHHHECFGCGG/B@DHFFB<FDDGHFHFGHFCFGGEHDFGF0=GDHFFFF0.<D0=;:CGHHHGF;C0CCGF0/C0009CBF0CFGFFFBF/B0CFF0CF0C
@M03495:530:000000000-LYBTV:1:1102:16855:27817 2:N:0:AACACCTG+CCCATGCG
ATATTTTGCCGTTGATAAACCAGCTAATCCTGAAAAAAAAATCAAAGCTAAAAACTACAATGCTAAGACCACGATGTGACTGCTATCAAAGTTAGATATATATGTAAATTATTCATCTGTCAAATCCTAGAATTATATCATACCTGCTCCAGCAATCACGACCTGTAATGGTTTAGTGGGTTGTTCACTGTTTCTGAAAAATGAAGATAGTTGTCCAGCTTCCAAAAAGTTTATTGTGTTTTCTAGTGGAG
+
BBBBBFFBFFBBGGGGGGGGGGHHHHHHHHHHHHHHHGGFGHHHHHHGHHHGHHGGHGHHHHGHHHGGHCGFGGHGHGEHHHHHHFFGGHFEFHBHGGFHHHHH?GHHEHFGGFHHHFFHFHFHHHGHHHHHHHHHGFFDDGDFGHAGHHGHHHHGFHEEFFGGCGHEEFDGFAFD>GAGDE?EGGFDGFHHHHHHHHF0<CG00CGHBFGHHFH00:FBCGHHBFAEDFGBFGB0CFGGGGFFFBFFFFF
@M03495:530:000000000-LYBTV:1:1102:21276:27832 2:N:0:AACACCTG+CCCATGCG
ATATTTTGCCGTTGATAAACCACGGACTCAGGCTGGTCCAAAGCTCACATGCTGACAGATCGGAAGAGCGTCGTGTAGGGAAAGAGTGTCGCATGGGGTGGAGAGATGGGGGGTGGGCGGGGGATAGAAAATAAACAGAGCAAAGAAATGTCCTGGAAGCGAGTCATAGCGGCAGGATAAGTGTCAGCGTCAGCGTAGCGTGCGATTGCTACGCGATCATTGAGGTAATATAGCGGTCTGATGTCAGAACC
+
CCCCCFFFFFBBGGGGGGGGGGGGGGGGHHHHHHHGFFHHHGGFFFHHGFHHHHHHHHHHHHGGGGFGHGEGFEEHHHHGHHHHBGFFFDEGEF10C/?>///3//333F/>?----.------.///////;//99:FB/9////./://////////.-.--///:9/--:---./;///9/////.9.:./...-.:9:.-....;/99.----../9/////////////--:-.//////:///:.
@M03495:530:000000000-LYBTV:1:1102:20868:27852 2:N:0:AACACCTG+CCCATGCG
ATATTTTGCCGTTGATAAACCAGCTAATCCTGAAAAAAAAATCAAAGCTAAAAACTACAATGCTAAGACCACGATGTGACTGCTATCAAAGTTAGATATATATGTAAATTATTCATCTGTCAAATCCTAGAATTATATCATACCTGCTCCAGCAATCACGACCTGTAATGGTTTAGTGGGTTGTTCACTGTTTCTGAAAAATGAAGATAGTTGTCCAGCTTCCAAAAAGTTTATTGTGTTTTCTAGTGGAG
+
3AABAFFFFFBBGGGGGFGGFGFHHFHHHHHHFHHFHFGGGHHFFEGHHGGFFHGHHHHHHHHHHHHHH2GFGGHGGBFHFGBGFHCGGHHHHHHHHHHHHHHHFGHHFGHHHGGHGHHHHHHHHHFHGHBGHHHHHGFHHH3BGHGFBBFGFFGFFFFFD?@DB?GBD?D1FFFFGGAGAFGGAHFFGFHHGGHHG0G0CCHBDGEFHGHHGFGGFHCCHFC00::.CBFFGGGEBF/FFGGGGFFGGGG
@M03495:530:000000000-LYBTV:1:1102:20701:27896 2:N:0:AACACCTG+CCCATGCG
ATATTTTGCCGTTGATAAACCAGCAATGTCACAACCACTTCTTGCCCTCCAAAGCTCACATGCTGACAGATCGGAAGAGCGTCGTGTAGGGAAAGAGTGTCGCATGGGGGGTAGAACTCGGGGGGGGGCGTGGATGTGTGTCAAAAAATAAATAAACTGGAATTTAAATGTGAGCGTGCTACGTCTTAGTCGTATCCCTACATTCGTCACTCGTAATCATGCCTACATGTATTGGACTAACAGCATAATCC
+
BBBBBFFFFFBBGGGGGGGGFGHHHGHHHHBGHHGGGGHHHHGHBGHHFFHHHHEHHFGGHHHHHHGHHHGHFGGGGFHFFGGGGGHHHGGGHHHFEFG4FEGEG?GAE/::.:00000:.-;------9;>-./////../////9-.//9//://///////9/////9//9/-..../:.;..99///.../9////;//////...9/.;...////////./////////;9://///.;9/////
@M03495:530:000000000-LYBTV:1:1102:15247:27914 2:N:0:AACACCTG+CCCATGCG
ATATTTTGCCGTTGATAAACCAGGACTCAGGCTGGACCAAAGCTCACATGCTGACAGATCGGAAGAGCGTCGTGGAGGGAAAGAGTGTCGCATGGGGTGTGGGGGAGGGAGGGGGGGGGAGTGGAGGGGAAAGAAGGAAGGTGTGTAGTGTACTCAATATCAGTAAGGCTTAACAGCAGAATAGATCTTGGCAGTGGTGTGAGGAGCAAAGAGCAGAATGTGGCATTGCTGAAACGTAGGTGCGCGGAGGT
+
AAAABFFFFFBAEACGG5FFBCHGHFBGHHHHHHGHFHEHCGGGBGHHGHFGHHFHFFGGHFEGDCFCEAAE>E11F??1BE1CCGHBFEAEE/B/E//<//</C///<//>///--;---9;./..--.;../;9../.;///../;////9//////////;///////////;.9.////;////////;.///:9..;/9/...;;//..//////9//../////////9..9.:///-------.
@M03495:530:000000000-LYBTV:1:1102:11458:27927 2:N:0:AACACCTG+CCCATGCG
ATATTTTGCCGTTGATAAACCAGCTAATCCTGAAAAAAAAATCAAAGCTAAAAACTACAATGCTAAGACCACGATGTGACTGCTATCAAAGTTAGATATATATGTAAATTATTCATCTGTCAAATCCTAGAATTATATCATACCTGCTCCAGCAATCACGACCTGTAATGGTTTAGTGGGTTGTTCACTGTTTCTGAAAAATGAAGATAGTTGTCCAGCTTCCAAAAAGTTTATTGTGTTTTCTAGTGGTG
+
AAAAABF3FBA>EEAGBBFGCGHCHHH3B33EE1DFAAEEEHBEGEF0BGFB1D/11GGHEGHHHHHGFFHHGGHGFGHHGB0GHHBFF@F@2FGHGFHF22@B>GFHHHFGBG2GFGF>2GEEGH1FFFGGFFHHFEG2BDBFFH0FGH1<00FHFF1C///CFFFGF<DFFFFB>DF<.<-<.1FGGBGHDGDDGG0D<CD<0<0C0G0CF00;GG/0:0/::C:CEFBFBF;BGBCBFGFFBFF090.
@M03495:530:000000000-LYBTV:1:1102:20756:27976 2:N:0:AACACCTG+CCCATGCG
ATATTTTGCCGTTGATAAACCAGCTAATCCTGAAAAAAAAATCAAAGCTCACATGCTGACAGATCGGAAGAGCGTCGTGTAGGGAAAGAGTGTCGCATTGGGGGTGGGGGTTGTGGGTGGGTTGGGGAAGAGTATAGAATAGAATATTAAGAAGGGGTTGTTTTTGTAGTTAATACTTGGTAACGCGCTGTTATGTATACTTGGTGACGTAAGGAGTGTTGCATGATTAAGTTGTGTGTGTTTGGTTAAGG
+
CCCCCFFFFFCCGGGGGBGGGGHHHHHHHHHHHHHHHGGGGHHHHHHHHHHHHHHHHHHHHGHHHHGGGGFGHGGGGGGGHFHFECCHHHGDBGEHGG/B3///</<//>//-.><E??--<.----.....;000;:C0000090;000000/..-;--:./;.-;0//9:/;/9////////9-----.//////////////;//.;..;//:/.//.9/////////:///./....///99.////
@M03495:530:000000000-LYBTV:1:1102:18593:28013 2:N:0:AACACCTG+CCCATGCG
ATATTTTGCCGTTGATAAACCACCCTCCCTGTGGTCGTTATCTTGCTCCTTCTGTCGTCAACGAATTTACTAATTCCAAAGCTCACATGCTGACAGATCGGAAGAGCGTCGTGTAGGGAAAGAGTGTCGCATGGGGTGTAGGGGGCGGTGGGGGGGGGGGCGTTATGAGCAAAAGGAGAGGGAAGGAAGGACATGACGAGGAAGGTGGCTGTTGGGTCTGGGACTCAGACGATATATTGAGGGTAGGCGTC
+
BCCBCFFFFFCBGGGGGGGGGGGGGHHGGHHHHHGHGGGHHHHHHHHHHHHHHHHHGGGHGHGGGHHHHHHHHHHHHHHHHHHHHHHHHHHHHHHHHHHHGGGGHHGEGGGGGHHHHGHHHGHHFGGHDHGGBFEF/>/2?1///----;;-:-----------9;/////////./..:9..9.../..../////..---9.://..;.://.-9/9///.../////--.;-//;///9../.:/-:-
@M03495:530:000000000-LYBTV:1:1102:20604:28031 2:N:0:AACACCTG+CCCATGCG
ATATTTTGCCGTTGATAAACCAGCTAATCCTGAAAAAAAAATCAAAGCTAAAAACTACAATGCTAAGACCACGATGTGACTGCTATCAAAGTTAGATATATATGTAAATTATTCATCTGTCAAATCCTAGAATTATATCATACCTGCTCCAGCAATCACGACCTGTAATGGTTTAGTGGGTTGTTCACTGTTTCTGAAAAATGAAGATAGTTGTCCAGCTTCCAAAAAGTTTATTGTGTTTTCTAGTGGAG
+
3>3AAFFFFFBBGGEGGBGGGGHHHGHHHBGHGFFHCGGGGG3GFEGFHHHFGHFHHBHHHHHHHHHHFBGHEGHFFEHFFGFHFHBGGHHFFHHHHHHHHHHHGHHHHFHHGHHHDHHHHHHGHFBHGHFHHHHHBGGHHHGFHGFGEFGHFFFFHFGGDCGGHGFBGBDFGHFHGHHG>FGGHHGHDGFGGHHGHFHHGGF0DGFHHGHHHGGFFBCGHBCCBCAEABFGGGGGFFBFBFFGBFGG.;E
@M03495:530:000000000-LYBTV:1:1102:16837:28054 2:N:0:AACACCTG+CCCATGCG
ATATTTTGCCGTTGATAAACCAGCTAATTCCAAAGCTCACATGCTGACAGATCGGAAGAGCGTCGTGTAGGGAAAGAGTGTCGCATGGGGGGGGGGTTATGGGGGTGGGGGGGTGGGGAAAAAAAAAAAGAGAGAGGGGGAGTGGGGTGGAGAGGAGTGTGGCAGTACGGAGAGCAATGTGAGTAAGGGAGACGCGAGTTGAGTCAGGGCAGACGGAACAGAGGTGTGACGCAGTATGGCGATGAGCGCGG
+
BCCCCFFFFFBCGGGGGGGGGGHHHHHHHHHHHHHGHHHHHHHHHHHHHGGGHHGEGGFFFGGGFEFGGHHGGHHHGHGH@DEGEG1EH1/<--:9--.090.;;9@AF>---9---;.../::-----..//..9..---9....-;--..0...;/;00../.:00...:-..0/;00000000;0..9...---:-.0000000/......-...-////.0.0:00..--:000/.--;.:00----
@M03495:530:000000000-LYBTV:1:1102:18755:28063 2:N:0:AACACCTG+CCCATGCG
ATATTTTGCCGTTGATAAACCACCCTCCCTGTGGTCGTTATCTTGCTCCTTCTGTCGTCCAAAGCTCACATGCTGACAGATCGGAAGAGCGTCGTGTAGGGAAAGAGTGTCGCATGGGGTGGAGGGGACGGGGGGGGGGGGGGGTTGCGGTAAAAATAGGAGAATAAGCGTAATCATGTGCAGATAGTCAGAGACATTATACGAAATATGAAAAGCGAAAACTGACAGTAGTACAACTTAACTGATGTGAC
+
BBBBBBFFFFBAGGGGGGGGGGGGGHHGGHHGHHFHGGGHHHHHHHHGGHHHHHHHGGFGGHHHHHHHHHHHHHHHHHHHHHHGEGGAGHGGGEEGEFGHGGFEHFGFG?FFEEG/?F<////?//////>/>A---;---9-----.-9:.9///.///;9:.////:@;...9//////////////////...://///.....///;///;...---/9/////://////9:/9///;///:99//
@M03495:530:000000000-LYBTV:1:1102:11081:28065 2:N:0:AACACCTG+CCCATGCG
ATATTTTGCCGTTGATAAACCAGTCAGGAGTCCAAAGCTCACATGCTGACAGATCGGAAGAGCGTCGTGTAGGGAAAGAGAGTCGCATAGTGTGTGGGGCTGAGGGGGTGGGGGGGCGATGCGCGATAAGTATACTGTGTAGGAGAGTCACCATGTGTACGTGTTGTATTTCGCTCAACAATACAAATTTATTGTCTCATCAGCTCTACCTAACTTTCTTTATTCCAGCGACTTCGTCACTAGTGTTTCAG
+
AB@BBFFFFFBBEAGGGBFFGGHHGHGHFFCGFGBGFHHHGHHHHGH5GFGGBGBFEEFGCHEEG?E0E?EFGECGHHGF2B@@>EFE1B4@@31?1>///>00?////<////---;--..-;--9..///;/;//;//////;.;////9///;/;9/.9./..://///....;;./.9/://///9/;////////////9////////.;/////////9////----.;.:D..9////99.///
@M03495:530:000000000-LYBTV:1:1102:10306:28102 2:N:0:AACACCTG+CCCATGCG
ATATTTTGCCGTTGATAAACCAGGACTCAGGCTGGACCAAAGCTCACATGCTGACAGATCGGAAGAGCGTCGTGTAGGGAAAGAGTGTCGCATGGGGGGGAGGGGACGGGGGGCGGCGGGGAGTTGTTGGAAAAAAGGTTAAAACAGCAGAGGGGGGGCCGATAGGTCGCGCTAAGACACATGTCAGTATGTATATGAAGGAGATGCGGTAACACACCGCAGTGTTGCAGGTTGACCGGTACGAACCTATG
+
BCCCDFFFFFCCGGGGGGGGGGHGHHHHHHGFHHGHHHHHHHFHHGHHHHHHHHHHHFHHHGGGGFGHGEGE>EGHGHGHHHHGHFEBFEHGG1FEE/@-->---.-;:---;----;-->--9/00...000/.;..0000000./.;./...---------:./00-----;.000/:/000;;0:000::00000000.../0;-9...00;...----.:00.000..0/:00--;-....--:;0:
@M03495:530:000000000-LYBTV:1:1102:13614:28116 2:N:0:AACACCTG+CCCATGCG
ATATTTTGCCGTTGATAAACCAGGGACTCAGGCGGACCAAAGCTCACATGCTGACAGATCGGAAGAGCGTCGTGTAGGGAAAGAGTGTCGCATGGGGTGGAGGTGTGGGGGGGGGGCGGAGGGTGAGAAAAAAAAAGAGAGAAGAGTCGAGGAGGGGGGGACGATCATGGACACAAGAAGAGACGGATGACGAAGTAGATGCGCAATATGAAGAGATAAAGTAAGGTGTACACTAGGGGATTGCAGAACAG
+
CCCCCFFFFFCBGGGGGGGGGGHGGEGFHHHHGGGGGGHHHHHHGHHHHHHHHGHHHHHHGEGFFFHFGGGEEFGHHHGFHHFCGBGBFFHGGFHECEC//?///2////<----9----;9-:...000:.;;;-..//..0/0.00-.---..:------9-...0;0:00./.:://0://....-00.9-..000000-.--.0000000./00000:000000000000/0/....//0000////
@M03495:530:000000000-LYBTV:1:1102:17762:28120 2:N:0:AACACCTG+CCCATGCG
ATATTTTGCCGTTGATAAACCACCCTCCCTGTGGTCGTTATCGTCAACGAATAATTCCAAAGCTCACATGCTGACAGATCGGAAGAGCGTCGTGTAGGGAAAGAGTGTCGCATGGGGGGGAGGAGGGGGGGGGGGGGGGGGGGGGTATGACGAGAAGAGAGGAAGATGTGGAGAGGAGTAGGATGCTGCAGCGGCGGTGGAGGAGGGTGGATCGGAGCTGGGGTAAGGGGAAGCGGAGGGACTCGTGACAG
+
CCCBCFFFFFCCGGGGGGGGGGGGGHHGGHHHHHGHGGGGHHHHGHFFFGGHGHHHHFHHHHHHHHHHHHHHHFHHHHHHHGFGGFGHGGGEEFFGHHGGHHHGHDGBEFHEG/0?C>@--;9...--;-;---:=---=-:----.9000..-../0:/.../..0009:090.:..//0:000/000/00-------.......-9.-.:0...--.0/.-../00.-..;.------...:.../.00
@M03495:530:000000000-LYBTV:1:1102:15128:28146 2:N:0:AACACCTG+CCCATGCG
ATATTTTGCCGTTGATAAACCACCCTCCCTGTGGTCGTTATCTTGCTCCTTCTGTCGTCAACGAATTTACTAATTCCAAAGCTCACATGCTGACAGATCGGAAGAGCGTCGTGTAGGGAAAGAGTGTCGCATGGGGTGATGGGAGGGGCGGTGGGGGTGGAATGAGGAGAAAGCAATGGAGTAAACGCGGCAGTAGTGGAAGGATAAAGAGTCATACAACTGTCCTGTCTCTCAATTCTATCCATGAATAT
+
BBBBBFFFFFBAGCGGGGGGGGGGGHGGGHHHHGCFEEEFGHFHBBGHCHHHGHHHGGEHGHGGAEEFHHHHGGHHHHFHHEHFGHHEFHHGHHFHEGGHDEGGHHHGGGGEFGHHHFFHHGGHGFBFDE??/0?//</2@1/?///-----:.---9--.00;00/0...///////99.//;//.---9--////9.///..//////.;/////////;//////////;9/////////////////
@M03495:530:000000000-LYBTV:1:1102:16482:28163 2:N:0:AACACCTG+CCCATGCG
ATATTTTGCCGTTGATAAACCAGCTAATCCTGAAAAAAAAATCAAAGCTAAAAACTACAATGCTAAGACCACGATGTGACTGCTATCAAAGTTAGATATATATGTAAATTATTCATCTGTCAAATCCTAGAATTATATCATACCTGCTCCAGCAATCACGACCTGTAATGGTTTAGTGGGTTGTTCACTGTTTCTGAAAAATGAAGATAGTTGTCCAGCTTCCAAAAAGTTTATTGTGTTTTCTAGTGGAG
+
BBBBBFFDFFDAGGGGGGGGGGHHHHHHHCHHHHHHHGGGGHGHGHHGHGFHGHGFHHHHGGHHHHHGHHHHGGHFHHGGFDGHHHHHHHHGHHHHHHHHGHHHFGHHHHHHHHHHGHHHHHFGHHHHHHHGHHHHFHHHHHHHHHFGHGHFEHHGFFHGGGFDFGHDHGHFHFHFGHEEEE@CGHGHHEGFHHHGBFHHGFHEDCGHHHHHHGFHGHFBGHFHHHHGCBFGFGFGGGGGGEBFFGFFGBA
@M03495:530:000000000-LYBTV:1:1102:19539:28193 2:N:0:AACACCTG+CCCATGCG
ATATTTTGCCGTTGATAAACCACCCTCCCTGTGGTCGTTATCTTGCTCCTTCTGTCGTCAACGAATTTACTAATTCCAAAGCTCACATGCTGACAGATCGGAAGAGCGTCGTGTAGGGAAAGAGTGTCGCATTGGGAGCAGAGATGAGGGTGCGGAGATGGATGGGGAGTATAGAAAGGAAACAGAAGGAGGAGATGGGCATGAGTGGAGAGCGAGTGGAGAAGGGAACAACTAGGGTCAATGTACCGGAG
+
BBBABFFFFFDBGGGGGGGFGGGGFFEGGHHHBGAGEFGHHGFDFFHHHHHGGHGHGGGHGHGGGHHHHHGHGHHHHHHGFFHHFGGHHHHHHHHHFHHHGGGGGGGCGGGGGHHGGGHHHHHHF3BDEED?/?2//?//<2/211110?/?//-->-01>/0/....-</000000:.C////;///..9..9.90/;./9.00;090./..9---../././........////.//.///9///.---
@M03495:530:000000000-LYBTV:1:1102:13678:28238 2:N:0:AACACCTG+CCCATGCG
ATATTTTGCCGTTGATAAACCAGAGCTCACATGCTGACAGATCGGAAGAGCGTCGTGTAGGGAAAGAGTGGCGCATGGGGTGGGGATAACGGTGGCCGGCGTGTGTTTAAAAATAAAAAAGGGTAAAAGAACGAAAGAAGTAAGAGAAATGATGAGATGAAAAACGTATGAGAAAGCTTGCTCAGTTGTCATCAGTGAGGGACACGATATACAAGACGTGAGAGACTCAGTAGTAGAAGACATATACATCA
+
BABBBFFFFFBBGGGGGFGGGGHHHHHHFHADBFGHBGHHHHHHCEE?GFHGGGGFGHBGHCGHEHBFDF1?>EEE1B1??//////233/>/?/00<//<///<022?211<01<?11<...0001>1.00....././000000://0000000:000000.;-990/0000///00/.0;0/000000;0000000......9-9.-/////.......//..//9/9//;9////////9;//////
@M03495:530:000000000-LYBTV:1:1102:17430:28300 2:N:0:AACACCTG+CCCATGCG
ATATTTTGCCGTTGATAAACCAGCTAATCCTGAAAAAAAATCAAAGCTAAAAACTACAATGCTAAGACCACGATGTGACTGCTATCAAAGTTAGATATATATGTAAATTATTCATCTGTCAAATCCTAGAATTATATCATACCTGCTCCAGCAATCACGACCTGTAATGGTTTAGTGGGTTGTTCACTGTTTCTGAAAAATGAAGATAGTTGTCCAGCTTCCAGAAAGTTTATTGTGTTTTCTAGTGGAGG
+
BBABABF5FFDACFGGGFGGGAGFHHCGHHHFFFHH2AEEHFHHABFGD5FFFGGGBGHFHHHHFB3GCGCEEHGEHHHHFHHHGBGHFHHHHFHGBGHDGDHFBGGFFHHFFFHGHHGHH4GGHFGFHHGFB4FGHHEHGFEHHEHHGFH22GDGBGG/<@EFFF1FDH?GHFF?GFCEGGGHG1GGHHGHHGHHFHHGGHH0<DFFGDGHHGFBF/0CGHH00C//0<GHHGEGG9FGGFFF0CF?0CA
@M03495:530:000000000-LYBTV:1:1102:14734:28318 2:N:0:AACACCTG+CCCATGCG
ATATTTTGCCGTTGATAAACCAGTCAACGAATTTACTAATTCCAAAGCTCACATGCTGACAGATCGGAAGAGCGTCGTGTAGGGAAAGAGTGTCGCATGGGGTGTAGAGCTTATGGTGCGGTGGTGGTTTGGTGTAAAATAGCCGATATAACATGCCGAGGATTGGTTTCTCTGTATCTGTTTATTAAAGAGATTATTTGTCCCCAGCCAGTACGGTGCGGTAAGTTGTGTTTGGTGATATTGCACATGTT
+
BBBBBFFFFFDBGGGGGGGGCGHHHGHHGGFHHHHHGHHHGGFFHHHGHGFGGHHHHHHHHFGEFGGFGGHG2EEGCGG?FGDFCBEGFHFFBFEEGF1BG>/>/334B4B?34B3BB3/////?/???F?////<22111111///>-11111<11-----/0/<0.:000:;0:000;;0;CBC00000//00;0;000000./...9.000..9.---..9//9/9../;/...///;//////9///
@M03495:530:000000000-LYBTV:1:1102:18178:28388 2:N:0:AACACCTG+CCCATGCG
ATATTTTGCCGTTGATAAACCACCCTCCCTGTGGTCGTTATCTTGCTCCTTCTGTCGTCAACGAATTTACTAATTCCAAAGCTCACATGCTGACAGATCGGAAGAGCGTCGTGTAGGGAAAGAGTGTCGCATGGGGCGTGGAGCTAGGGGGTGTGTGGGGTGTTTTCAGAAATATCAGCACTGTCTAGTACTGTCATGGCGCTCGATGAGCACACACAGAGTGAGCTTTCGGATCAGATCAGGTGGGCGTG
+
BBBBBFFFFFBAEGGGGGGGFGGEGHHGGHHGFFGHGGGGHGHH5GHFHHHHHGHB1FGHGHGEGHHHGHHHHHHHHHHFGBGFFFFGGHHHGFHHFHGHGGGGE1EEEECEGHHBGGGHHHBGD3BDGE/B/0?</////..0<110..<---.....-.--.//00;00/00900090.09;0090000000000;/.-.-9--9//;/;.......//99/9/////.-;.-.//9////9/.-.---
@M03495:530:000000000-LYBTV:1:1102:13108:28414 2:N:0:AACACTTG+CCCATGCG
ATATTTTGCCGTTGATAAACCAAAGCTCACATGCTGACAGATCGGAAGAGCGTCGTGTAGGGAAAGAGTGACGCATGGAGCGTCAATGTTGTTGATTGATACGTGATAACGAAAAAAAGAAACAACGATAGCACCTATCTATTCTTCTTATGCGCAAGCAGTAAGTACATGTTACAACATTAGAATAAGAACTTATAGAGCAAATTAGATGGGAGAAATAAAACAAGTTATAGATAGTGAAAGCAGAGCCG
+
ABBB@FFFFFDAGFFFFFGF4GGFHGHFFG4DFEFGAFDEGHFH?DFE2FFAEE?EAHFG3AFGAGCGHH55?AEE113B2>1>11B444421144433444/?2/3443/////B>/</0@@2?//<///11</F1?1111111111<1111..<--<C/0<0=<=D000000000::/00000000000/;0000;000//900000;0/./.../009090.9/090//9///;/9/;//////./.;
@M03495:530:000000000-LYBTV:1:1102:20178:28415 2:N:0:AACACCTG+CCCATGCG
ATATTTTGCCGTTGATAAACCACCCTCCCTGTGGTCGTTATCTTGCTCCTTCTGTCGTCAACGAATTTACTAATTCCAAAGCTCACATGCTGACAGATCGGAAGAGCGTCGTGTAGGGAAAGAGTGTCGCATTGGGGGTAGGTGTCGGTGGTGGCGGGGGGATTAAGGTAAAAAGAACAGAGATGAATGATGGCGATACGATGAGTCATAGAGATATCAATGACAGACGAGTGAGAAGGACGTGGGCAGCG
+
ABCCCFFFFFBBGGGGGGGGGGGGGHHGGHHHHHGHGGGHHHHHHGHHHHHHHHHHGGGHGHGGGHHHHHHHHHHHHHHHHGHHHHHHHHHHHHHHHHHHGGGFEGHGGGGGGHGHHGHHHGHHGHGHFHCD/B2A/@////1111.<-<...>.--:-?--./00009900;0...//////0000000000/;--.-....000000:;0;0000000:00000/.---..0:;0/...-.:.-./..-
@M03495:530:000000000-LYBTV:1:1102:13368:28577 2:N:0:AACACCTG+CCCATGCG
ATATTTTGCCGTTGATAAACCAGCTAATCCTGAAAAAAAAATCAAAGCTAAAAACTACAATGCTAAGACCACGATGTGACTGCTATCAAAGTTAGATATATATGTAAATTATTCATCTGTCAAATCCTAGAATTATATCATACCTGCTCCAGCAATCACGACCTGTAATGGTTTAGTGGGTTGTTCACTGTTTCTGAAAAATGAAGATAGTTGTCCAGCTTCCAAAAAGTTTATTGTGTTTTCTAGTGGAG
+
3AAABFF5DFBBGGGGGGGGFAGHHGHFFGFFHHGFEEECCHHHHGGFHGHFHGGGHHHHHGGHFGHHFGHHGGHGHHHHHG3GHHFFFHHEGHHHHHHHHHHGHFHHHFGHHHHFHHGHHHGFGHHHHHHHHHHHFDGFHHGCHHAGHGGGBGCGHFGG?CGGGHHGFHGGHHGHFHGGCFGFHGGHHHHHGHHHH00D.<DF=C0CB0GFGCGHGHFHHF/C0;.9CBFGFFGGGG9CFGGGGGFFGFE
@M03495:530:000000000-LYBTV:1:1102:15440:28615 2:N:0:AACACCTG+CCCATGCG
ATATTTTGCCGTTGATAAACCACCCTCCCTGTGGTCGTTATCTTGCTCCTTCTGTCGTCAACGAATTTACTAATTCCAAAGCTCACATGCTGACAGATCGGAAGAGCGTCGTGTAGGGAAAGAGTGTCGCATGGGGGGTGGGGTGGGGGGGGGGGGGGGGTGTTAAGATAAGAGATGGAGAGGAGCAGTGGTAGATATGGGTGATGGGGGGGATATGGGCGGAGTGATGAGAAGTAGGCGCGCAAGGGGAG
+
CCCCCFFFFFCCGGGGGGGGGGGGGHHGGHHHHHHHGGGHHHHHHHHHHHHHHHHHGGGHGHGGGHHHHHHHHHHHHHHHHHHHHHGHHHHHHHHHHHHGGGGGFHHGGGGGGHHHHGFHHHGHHGDHFFGG/BG?/A--;--.---;--9--9-----;---.0000:000;0/00://0......:00/00000000;./..000..----./000..----..;000000/;0000--99---..-.-
@M03495:530:000000000-LYBTV:1:1102:13777:28693 2:N:0:AACACCTG+CCCATGCG
ATATTTTGCCGTTGATAAACCAGCTAATCCTGAAAAAAAAATCAAAGCTAAAAACTACAATGCTAAGACCACGATGTGACTGCTATCAAAGTTAGATATATATGTAAATTATTCATCTGTCAAATCCTAGAATTATATCATACATGCTCCAGCAATCACGACCTGTAATGGTTTAGTGGGTTGTTCACTGTTTCTGAAAAATGAAGATAGTTGTCCAGCTTCCAAAAAGTTTCTTGTGTTTTCTAGTGGAG
+
>>1>AFFFF1AAEEEGFGFF1EG0FGGH13DGEEDEGAAAEGBAGFF0A1FBGHFHHCFFGHBFGFHHBBFGEEGGE1F2G@0FEG0BBGHGGHHHHGHHHHHEGGHHHFHHGHHGDGHHHHHHF1EGHHF1GFGHHHB2FG11BD<BFCBFCCFFC11CC<<EF1@FFGHDGFFH1FGHEFCCHGHHHHGGGFHHFBBDCFH0000C0;0CGG;0CC/:CGF00;.ACBC000999;9FBBFFBBFG.0A
@M03495:530:000000000-LYBTV:1:1102:18543:28706 2:N:0:AACACCTG+CCCATGCG
ATATTTTGCCGTTGATAAACCACCCTCCCTGTGGTCGTTATCTTGCTCCTTCTGTCGTCAACGAATTTACTAATTCCAAAGCTCACATGCTGACAGATCGGAAGAGCGTCGTGTAGGGAAAGAGTGTCGCATGGGGAGTAGAGCGAGGTGGGTGGCGGGCTGTGACTCATAAAAGAAGAAGAATCAGCAAGACGAATGCTGTTCTGGACGAAGAGTGTACCTGTCTGTATTAATGATCGAGACGATCGACG
+
ABB3AFFFFFBBGGGGGGGGGGGGGHHGGHHFHGFHGGGHHHHGHGHGHGFHGHHHGGGHGHGGGHHHHHHHHGHHFHHGGHHHHHHHHHHHGHHGFGHHGEGGCGFEGGGFGHHHHGGHHHGHHH?FFECG/0/C/<?22221//<//.>-.<-0<----..;000000000;0.9//////000000///.9--;B/;//:///9/;---.:.///////////////////9///....:.-..-.--
@M03495:530:000000000-LYBTV:1:1102:13178:28773 2:N:0:AACACCTG+CCCATGCG
ATATTTTGCCGTTGATAAACCACCCTCCCTGTGGTCGTTATTTGCTCCTTCTGTCGTCAACGAATTTACTAATTCCAAAGCTCACATGCTGACAGATCGGAAGAGCGTCGTGTAGGGAAAGAGTGTCGCATGGGGAGGGGATGTGGGAGGGGGGGGCAGCAATAGAGGAGCTAGAAGTACAGTCTAAGGAACTGGATGACAGACCTGGAGACCAGCAGAGCGTCGTTTATGAGATAGGGTAGATCAGGTGT
+
BBBBBFFFFFBBGGGGGGGGGGGGFFHGGHBHGHGHCGGHGHHFFHHEHHHHHHFGGFHGHGGGHHHHHHHHHHGBGHFH?GHHGGHGHHHHHFGFHHGDGGGHGGGEECGGGHGHGFGGCBGBGBFDECG/0AA/</<////111..<---<--;--..../////:....////////9/:/;://///./////////9/../..../.;....././-..--...////9/9//.//./////////
@M03495:530:000000000-LYBTV:1:1102:16770:28879 2:N:0:AACACCTG+CCCATGCG
ATATTTTGCCGTTGATAAACCACCCTCCCTGTGGTCGTTATCTTGCTCCTTCTGTCGTCAACGAATTTACTAATTCCAAAGCTCACATGCTGACAGATCGGAAGAGCGTCGTGTAGGGAAAGAGTGTCGCATGGGGTGTAGGTCTGGGGGGTCGGCGGGAGAGGTTAAACAGAACAGGCTATATATAACGGCGCACATGCCATAACTGGTATAATAGACAGCGCACTAATTAGACGACACAATAACCTGTG
+
ABCCCFFFFFBAGGGGGGGGGGGGGHHGGHHHHGGGGEGGHHGHHGGHFHHHHGHHGGGHGHGGGHHHHHHHHHHGHHHFFFHGHFHHHGHHHHHHBFGHGGGGGGHGGGGGGHHGHGGHHHFGGFFGDHCGDFGA/<>2111110<0<>--.--------;..////////;///9.../////////.-;-9---;:////////////9/////////.---:;//////;/.--99/.//////.//
@M03495:530:000000000-LYBTV:1:1102:13323:28879 2:N:0:AACACCTG+CCCATGCG
ATATTTTGCCGTTGATAAACCAGCTAATCCTGAAAAAAAAATCAAAGCTAAAAACTACAATGCTAAGACCACGATGTGACTGCTATCAAAGTTAGATATATATGTAAATTATTCATCTGTCAAATCCTAGAATTATATCATACCTGCTCCAGCAATCACGACCTGTAATGGTTTAGTGGGTTGTTCACTGTTTCTGAAAAATGAAGATAGTTGTCCAGCTTCCAAAAAGTTTATTGTGTTTTCTAGTGGAG
+
BBA?AFFDFFDAFEEGGFGGGGHDHHH5BGHHHHFHF2EAEGHGHHHBGFHGFGEHHHHF5AGGHFHHHHGGGEGEEGFHB@EHHFEFDGGHHHGHHGHHFHHHFHHGHHHHHHHHHHGHHHHGHHHFHGGHHHHFFHGEHHFHFFFFHGFHGHHHHFFG?DGGHHHFHHGFHEHD=GHGAF@CGHGHHGHGHHGGBHFH.<DG=GGGHHFGHHH0:GGBCCCFGHCEEBFGGGFGFF9CFGGGFFBFFFE
@M03495:530:000000000-LYBTV:1:1102:18251:29051 2:N:0:AACACCTG+CCCATGCG
ATATTTTGCCGTTGATAAACCAGGACTCAGGCTGGACCAAAGCTCACATGCTGACAGATCGGAAGAGCGTCGTGTAGGGAAAGAGTGACGCATGAGGTGGAGTGGGGGGTGAGGGAGGGGATTCTAACATAACTAGAGATTCATAAAAATTGGTTGAATGTGTTTTAATAAACAAGAAAGGGTGATGAGTTAGTCTAGCTGTTCCAATATAATTTGTATTAATATGACAGATTGAGTCAGGACAGGTTGTT
+
BAABBFFFFFDACFFGGGGGBGGEHEFFGFHBHHGFFGGEAG2F3BGBFGAFFGHEF3FBGGEGD1BAABEEEFH2BDFGHHHEEBFGHEE@??333B////30////---...9.:---.9/;000:/00;////9//9////9//9;.;/9/9.//9/;//9:BFBF////B.;./9/..;9./9//;//9//////9/:/99//B/9F///:B///9/9///////////////9//./....9/...
@M03495:530:000000000-LYBTV:1:1102:13366:29114 2:N:0:AACACCTG+CCCATGCG
ATATTTTGCCGTTGATAAACCAGAGCTCACATGCTGACAGATCGGAAGAGCGTCGTGTAGGGAAAGAGTGTCGCATGGGGGGGTGGGTGGGGTGGAGGGGGGGGGAGGAGTAAAAAAAAAGAAACAAAAAAAAAATGAAGTCCACGTAATCGAGCAAGAGGTGCTTATACAGAGTAAAACAGTCAGTGTCTGGCTGACTGCGACTAGCAGTGGTTATGCAGTTGCATGGTGGTGCCTATCACATGTAGCAA
+
AABCCFFFFFCCGGGGGGFGGGHHHHHHHHEFGGHHFHHHHHGHGGGGHGGGGGGEGHHHFFFGHGGHDGD@EEEGBE1A/>--:--..-9-.-;...--;---9--:..//0900----...///....-----.900090000../.:9....-///:9B.000000:090/900000./0000900000/0/..900/.----0/0000/090000000000000.00...0/;000000090:0090
@M03495:530:000000000-LYBTV:1:1102:14380:29211 2:N:0:AACACCTG+CCCATGCG
ATATTTTGCCGTTGATAAACCAAAGCTCACATGCTGACAGATCGGAAGAGCGTCGTGTAGGGAAAGAGTGTCGCATGGGGGGTGGGACTCGGCGGCGGGTGTGTGCTGAAAGCAAAAAGAGTGCAGATGAAAGTATCAAGGAAGGCGTTCTAGACCATTACACACCAGCATTCCCTGCCCATAGTTTGCCCTACTCAGTTGTCGCTCACAACGCATCAGATTGTCTTTGCTAAAAAGCTACTATAGTAAGT
+
AAABBFFFFFDAFGGGFGGGGGHHFFGHHHHHHGHHFGFHHHFDEEGGCFAEEGGEAGHGGGGHHHHGDE5DEHEE111>/<-<--.../<..-:-:---;-:.;/9////;///9.9:9.///;///9///9//://///./...-.-..:/9//;9//////......9/9/;B/...9///////////..;/9/////9.:..;/9/.-:-9-::/://////99/://;;/..///9////;////
@M03495:530:000000000-LYBTV:1:1103:15485:1415 2:N:0:AACACCTG+CCCATGCG
ATATTTTGCCGTTGATAAACCAGCTAATCCTGAAAAAAAAATCAAAGCTAAAAACTACAATGCTAAGACCACGATGTGACTGCTATCAAAGTTAGATATATATGTAAATTATTCATCTGTCAAATCCTAGAATTATATCATACATGCTCCAGCAATCACGACCTGTAATGGTTTAGTGGGTTGTTCACTGTTTCTGAAAAATGAAGATAGTTGTCCAGCTTCCAAAAAGTTTATTGTGTTTTCTAGTGGAG
+
BBBBBFFFFFBAEGGGGGDGFEHDFHHHHFGFF3D5GAECGFFFHHEBGFFFFF135GGHHHHFHHHGFBCG?FHEGFHHHF3GFHCGFGHG4GFHHFFHHGGHFGHGHHFFDDHHFGHHFH4GGHBGGFHHHHHHGHHHHHD2BGBFDCCF2@FGB2FDD?CDHHF1?@1?FHGHFFFHEEGFHHDFHHHFHGGHFFHEFFGHH0GGBFHHHGH0CGFH0GFGB0.ADFFFGGFFFFF/BFBFFFFG.B.
@M03495:530:000000000-LYBTV:1:1103:14721:1659 2:N:0:AACACCTG+CCCATGCG
ATATTTTGCCGTTGATAAACCAGCTAATCCTGAAAAAAAAATCAAAGCTAAAAACTACAATGCTAAGACCACGATGTGACTGCTATCAAAGTTAGATATATATGTAAATTATTCATCTGTCAAATCCTAGAATTATATCATACCTGCTCCAGCAATCACGACCTGTAATGGTTTAGTGGGTTGTTCACTGTTTCTGAAAAATGAAGATAGTTGTCCAGCTTCCAAAAAGTTTATTGTGTTTTCTAGTGGAG
+
ABBBBFFBFFDAEGGGGGGGGGHHHHHHGHHHHGHHHGGGGHHFHF5FGFFFHHGHHFFGHFFFHFHHFFHHFGHGGEHHHFBFGHEGHHFDFHFHHGHGHHHHHHHFHHHGGFHHHHHHHHHHHHHFHGHHHFFHEHGHHHHBGHEGGFBFBF<FGFFDDGC/CGGHHFDFGAGH1FGE<F@DGHFDGHHFHFDF0DGHFHHHGGHFC0GCBGF0;CGHF;CFBHEED9CFGGB0;CCFGFFFGFFFFGE
@M03495:530:000000000-LYBTV:1:1103:16784:1685 2:N:0:AACACCTG+CCCATGCG
ATATTTTGCCGTTGATAAACCAGTCAGGAGTCCAAAGCTCACATGCTGACAGATCGGAAGAGCGTCGTGTAGGGAAAGAGTGTCGCATGGGGTGGAGGTCTCGGGGGTGGGGGGGGGATTAGAGAAGAAATGAACAGGAGACGGGAGCATAACCGGGGCAGGGAGGAGATAGGACTGAATACGGTTGACAATGGGTACTGGAGGTATCGCGGAGTCGTATGAGTAGCGTGAGGGGTCTGTGTGATGAGTGC
+
BBBBBFFFF4A>EEGGGGGGGGHHHHHHHGHHHHHHHHHHHHHHGHHHGHHHFHHEGEGGHHHGGGGEGEGGHGHHHHFFFGBFEGFGFHGF1>//?//2443?/>/</@//<-9---.////////;///////9/9....9.-.-../;///------.--.9-...///////./9///9...-///////./////9/..9///.9--;9./-..////9//9-;.9...-.9.///9.///9/;//
@M03495:530:000000000-LYBTV:1:1103:13180:1746 2:N:0:AACACCTG+CCCATGCG
ATATTTTGCCGTTGATAAACCAGTCAGGAGTCCAAAGCTCACATGCTGACAGATCGGAAGAGCGTCGTGTAGGGAAAGAGTGTCGCATGGGGGGGTGATATCGGTGGACGGTAGAGCATTTAATATAAATATAAAATGTACCTCACGTTTTGTTCTGCGTCGTGATATACGTTAGCTGTTAATGCGCGTACACGATATGTAAGTTCGACCACTGTAGTTTCTGTCGTCTGACTCTAGTCTCTTATTTGTTG
+
BBBBBFFFFFBBGGGGGGGGGGHGHHHHHGHHHHHHFHHHHFHHHEHHFFFHHHHHGCGE1GHGGGEEGGHHHGHHGHFGGHDGGFEGEE1?EC---.////;-....9--...////9/////////;/////////9//////....9..:.////-.-9-.////9/.//.9;/////;///..9-;@./.-:9@////////9..9-./9/99////:/9/.....:99///////;/9/////:..
@M03495:530:000000000-LYBTV:1:1103:17122:1751 2:N:0:AACACCTG+CCCATGCG
ATATTTTGCCGTTGATAAACCAGGCTGGACCAAAGCTCACATGCTGACAGATCGGAAGAGCGTCGTGTAGGGAAAGAGTGTCGCATGGGGGGTAGTTGTGGGGGCGGGATGTGTGAGGTCAAGACGGAACATACATCTTTTCCCACAGTCACTCTCCCGGAGGGTGGAAGTGAGCAAGCCTACTATTGAGACGCTGAACTTAGTGTCGGCTCTCCTGCTCTGTACTACGGCTGTTCTCGATCGAATATACT
+
AAAAAFFFBDA>EGGGGFGF1AGAGGGFHHCHHHHCGHHFGHFBAFF0FGCFGEEEEF000/ABEEE>FFDFFGGG0FBB1B?////BEE/>-.<0000<..--------;//9-//-/;/;99-----9;/;////;//:////9--://///////------;---/////////---//;//////9-;----9//////;/:/-----;////://9://9///----9-/;//;//-9-//-;9;:
@M03495:530:000000000-LYBTV:1:1103:14352:1849 2:N:0:AACACCTG+CCCATGCG
ATATTTTGCCGTTGATAAACCACCCTCCCTGTGGTCGTTATCTTGCTCCTTCTGTCGTCAACGAATTTACTAATTCCAAAGCTCACATGCTGACAGATCGGAAGAGCGTCGTGTAGGGAAAGAGTGTCGCATGGGGGGGAGGGCGGGGGGGGGGGGGGGGGATGGATGCAGAACTAGAATAACTGTCGACGATAAGCGCACGGTCATGGGTGAGTGTAGAGTGAGTAGTACGGGGATCGGGACGCGGTACG
+
ABCCCFFFFFCAGGGGGGGGGGGGGHHGGHHHHHHHGGGHHHHHHHHHFHHHGHHHGGGHGHGGGHHHHHHHHHHHFGHHHHHHFHHHHHGHHHGHGHHHGGGGHHHGFGEEGGHHHGFHHHBGHFBB<GGG/BFD<?--;--:--;@--@---@-------.../00/000/:0;000;0000000..---...00------...000:/.990000;;:9000;00000..;--.:..-------....
@M03495:530:000000000-LYBTV:1:1103:16111:1957 2:N:0:AACACCTG+CCCATGCG
ATATTTTGCCGTTGATAAACCACCCTCCCTGTGGTCGTTATCTTGCTCCTTCTGTCGTCAACGAATTTACTAATTCCAAAGCTCACATGCTGACAGATCGGAAGAGCGTCGTGTAGGGAAAGAGTGTCGCATGGGGTGTAGGTTGAGGTGGGGGGGGTGTTAGGAGTGCAGTAAATAAGGATGATGACGTGCGTGACGCGCAGGTCGCATGAGTATCTATGCCATCAGCGTTGGGATCGGCGTACTGTCGC
+
AAAABFFFFFBAGGCGGGGGGGGEEHHGGHHAFHGHGGGHHHGFFHHHFGGFHHHHGG1BEHFGAHHHHHHHHHHHFFFGHGHHHHHHHHHH4GFHFGHHGGGFCFBEEFGEGGHDGGFGHHBGGHF3?GBF<CGG/>/2<?1100<?0<?<@---9---.//.//;./////9////////9/////..99-;..:.9-----;/---..//;9/////9////////...-.-./9..;-;--;9//..
@M03495:530:000000000-LYBTV:1:1103:12431:1979 2:N:0:AACACCTG+CCCATGCG
ATATTTTGCCGTTGATAAACCACCCTCCCTGTGGTCGTTATCTTGCTCCTTCAATTTACTAATTCCAAAGCTCACATGCTGACAGATCGGAAGAGCGTCGTGTAGGGAAAGAGTGTCGCATGGGGTGTAGGTCTCGGGGGGGGGGGGGGCGTGGGGGTCGACTAAGAAAAATGAATCTCACGGTGAAGCCATCTGTAGTCCACAGACTGTAGAGGGACTACAGATCGTCGTGGTCATCAGTCTGGCGTCGG
+
CCCCCFFFFFCAGGGGGGGGGGGGGHHGGHHHHHGHCGGHHHGHHEHHFHHHHFHHHHDGHGHHHHHHHFHHFFHHHGHHHHHHHFHHHGGGGHGHGGGGGGHHHHGHHFCFHGG?FFHFGEC/C?/<2?2?2222=<B@--:--;-;;-;-9---9-.;-9.-00;0//..00000000;...:.000./:;00;00009000.0.0000000/....//00;90./.--..:0990000000/0-.99-
@M03495:530:000000000-LYBTV:1:1103:13526:2030 2:N:0:AACACCTG+CCCATGCG
ATATTTTGCCGTTGATAAACCAGCTAATCCTGAAAAAAAAATCAAAGCTAAAAACTACAATGCTAAGACCACGATGTGACTGCTATCAAAGTTAGATATATATGTAAATTATTCATCTGTCAAATCCTAGAATTATATCATACCTGCTCCAGCAATCACGACCTGTAATGGTTTAGTGGGTTGTTCACTGTTTCTGAAAAATGAAGATAGTTGTCCAGCTTCCAAAAAGTTTATTGTGATTTCTAGTGGAG
+
AAAABFFFFDDAEFGGGGGGGGHHHHHCHFHHHHBHFCFGGHHGHFD2FFGFHFGFHHHHGHHHGHHGGFHHGGHGGFHHHDFHHHEHEGHHHHHHHHHHFHHHBGHHGHHHHGGHHFHHHHHFGHFHGHGHHHHHHHGHHHGCFHHFHGGFHGCFFHHGGCGGFHGDFFG?GHFHHFHE<FFFHHDHHGHFDD0DDGGDHHGEG0;FGHHHHHGCGGCG0;/::0.99;99FFF0990;;BFFFGFGGFE
@M03495:530:000000000-LYBTV:1:1103:12344:2216 2:N:0:AACACCTG+CCCATGCG
ATATTTTGCCGTTGATAAACCAGCTAATCCTGAAAAAAAAATCAAAGCTAAAAACTACAATGCTAAGACCACGATGTGACTGCTATCAAAGTTAGATATATATGTAAATTATTCATCTGTCAAATCCTAGAATTATATCATACCTGCTCCAGCAATCACGACCTGTAATGGTTTAGTGGGTTGTTCACTGTTTCTGAAAAATGAAGATAGTTGTCCAGCTTCCAAAAAGTTTATTGTGTTTTCTAGTGGAG
+
?ABBBFFFFFBAGGGGGGGGGGHHHHHHHHHHHHHHHGGGGHFHHHHGHFFFGHGHHHHHFHHHHHHHFGHHGGHGHHHHFGGHFHFHHHHHHHHHHHHHHHHHGHHHHHHHHHHHHHHHGHHHHHHHHHHHHHHHHHHHHHHHHHHHHGHHHHHHHFHGGGGGHHFHG@GGHFHF>FFHEGGGGHHHHHHFDGHHFHFDCGFFFGFHFFHGEHH:CGGFEHGHHF..CFGGFFGGFFB9FBFFB0CFFF?
@M03495:530:000000000-LYBTV:1:1103:11380:2272 2:N:0:AACACCTG+CCCATGCG
ATATTTTGCCGTTGATAAACCAGCTAATCCTGAAAAAAAAATCAAAGCTAAAAACTACAATGCTAAGACCACGATGTGACTGCTATCAAAGTTAGATATATATGTAAATTATTCATCTGTCAAATCCTAGAATTATATCATACCTGCTCCAGCAATCACGACCTGTAATGGTTTAGTGGGTTGTTCACTGTTTCTGAAAAATGAAGATAGTTGTCCAGCTTCCAAAAAGTTTATTGTGTTTTCTAGTGGAG
+
AAAAAFFFBFDAE?GGFDGGGGHHHHHHCHHGBAFGHEA2EGCFFBDFGHHFGBEGFFHGHHHHHBGHF2GHGGHGGHHBFG3@GFFHDFHHHHHHGHGHHHHH4FGHHHHEGFGHHGGHHHEHHHEHHHHHHHHHHGHHHHHFHHHHHHHGGGFFB<1/CBDGHD?<1@F?FGHG1<<G>FCEHHFBHHHF0DFFDHBD<GHHFCBCGHFBGGGCGGFFFFBF0:..CCBFFFGGFB9;/90;;B;BA:C
@M03495:530:000000000-LYBTV:1:1103:19044:2319 2:N:0:AACACCTG+CCCATGCG
ATATTTTGCCGTTGATAAACCAGCTAATCCTGAAAAAAAAATCAAAGCTAAAAACTACAATGCTAAGACCACGATGTGACTGCTATCAAAGTTAGATATATATGTAAATTATTCATCTGTCAAATCCTAGAATTATATCATACCTGCTCCAGCAATCACGACCTGTAATGGTTTAGTGGGTTGTTCACTGTTTCTGAAAAATGAAGATAGTTGTCCAGCTTCCAAAAAGTTTATTGTGTTTTCTAGTGGAG
+
1>A1A3FF1FD>EEGGGFGDGCACFHHHGHHFHBGDCEEAAGFGCGHFHGDB1GFGFAEGGFHF2GHHHFGG?EHEGFFHFBFHFH0F2@BBDHFHHHHBFHHHHHFHHHGHGFFGFFHHHHGBFDBGG1FGFHHHBFHHHHGFHGAGFGHHEG<@FFFCFCCGGHEF?@<?F0FG1FGCE.-CGDB000==GD0D==<D<<GD0<GGHHHHFGC00GBBG0/;C0...9CGBB0B0;99C/0;0000.0;
@M03495:530:000000000-LYBTV:1:1103:12793:2471 2:N:0:AACACCTG+CCCATGCG
ATATTTTGCCGTTGATAAACCACCCTCCCTGTGGTCGTTATCTTGCTCCTTCTGTCGTCAACGAATTTACTAATTCCAAAGCTCACATGCTGACAGATCGGAAGAGCGTCGTGTAGGGAAAGAGTGCCGCATGGGGAGCTGTTATACGCGGCAGTAGATTGGAAAAGCGACGTGCAGTGAAAGGGTGAGTCACCCTCTGTACAGCGTAAGGAGAGTTTTCTATATATGAGGGCTAATAGGGTGTGTATTGG
+
AAA?AFFF1BAAEECBAG11BGE0A00A00BBBFB1A0///2D2FD111BAGGHG2FF//AFEFGECFHHDG212D1D2BB0FFG1G2FG1FHHHF0F1BAEEE0B0E?/>E?F0FG/0BF<GGHG11>/BE<0///</011?1?D1<//>--</=D000<C000/;...---...0090000.....9009;0...90;00000-----//--9/////;/;////////--9-/;///-9-9-9/////
@M03495:530:000000000-LYBTV:1:1103:20091:2480 2:N:0:AACACCTG+CCCATGCG
ATATTTTGCCGTTGATAAACCACCCTCCCTGTGGTCGTTATCTTGCTCCTTCTGTCGTCAACGAATTTACTAATTCCAAAGCTCACATGCTGACAGATCGGAAGAGCGTCGTGTAGGGAAAGAGTGTCGCATGGGGGGGAGAGGGGGGCGGGGGGGTGGGGATTTGAGAAAGACAGAGTCATCCTTACGAGGATTAATCCGCGCACATGCGCAGATCGCAGGCGGTGCGTGTGAGACTATAGTGTTACCAG
+
ABABCFFFFFCAGGGGGGGGGGGGGHHGGHG3EHFGGGGHHGGHFBGFCHHHEHHHGGAFFFGGGHHHHHHHHHHHFHHGGHHFHHHHHHHHEHHHGGHHFFGGAGHGGGGGGHFGHG3FFHFHFG?3?G@E/C/C/A--9.A..:;----:-:-9---9-.::///..////.:.////////////;..--9///9//..-----9//..;--:/....-.--9---..../////////////;////
@M03495:530:000000000-LYBTV:1:1103:16826:2537 2:N:0:AACACCTG+CCCATGCG
ATATTTTGCCGTTGATAACCAGGGACTCAGGCTGGACCAAAGCTCACATGCTGACAGATCGGAAGAGCGTCGTGTAGGGAAAGAGTGTCGCATGGGGGGGAGGGGTGGGGGGTGGGGGGGGGGTTGGAAAAAAGAAAGAAGAGGAGATAGGGGAGGGAGATCACAGAGGTCAGGGTGAGTGAGGGCTGTGGAGTAAGATAGAGCAGAAAATGAAGTCGGAATGAAGTATGGGGGCTGACGTCTGGTTCAAT
+
BCCCCFFFFFCAGGGGGGGGGGGGGGHHHHHHHHGHHHHHHHHHHHHHHHHHHHHGHGHGHGGGGGHHGGGEEFHHHHGGHHHGH@GBGEEEGEACE/<------;9-:-:;-;--9--:@------000/.:.../0/./0.....:00/.;.---.../00/000/.0/0//./...000;....:.//0.:/00000:0000///:/00000:0.--..00000000/..--;9./...:./000000
@M03495:530:000000000-LYBTV:1:1103:14290:2543 2:N:0:AACACCTG+CCCATGCG
ATATTTTGCCGTTGATAAACCAGTCTCCAAAGCTCACATGCTGACAGATCGGAAGAGCGTCGTGTAGGGAAAGAGTGTCGCATGGGGTGGAGGGGAAGGTGGTGGGCGCGGCGTGAAGGACAAAAAAGACAAAAATGACACAGAACTCAGCTGCTCGCGCGCGATGAAAAATAAGGCGAACACATCGGGCGTGAGAGGACACAGGCATACGGATTACTATCGAATGACATACATATATGCTTGATTGACAG
+
AB?ABFFFFFDA2EGGGGGFGGHHHHHHHHFHHCHHDGDGHHGFHHHHGHED2EEFGGEEEGEE1FGGEFGEGEF@DFGDHGF1B1B1>/11/////?/33//////<//////-..=<00<00>.-<.///<...:0000/.///;000/0:/00.--------.;/;/../////9----9.//..-----../9..........//9.....//9/9/..///://////9/////////.9//////
@M03495:530:000000000-LYBTV:1:1103:16783:2584 2:N:0:AACACCTG+CCCATGCG
ATATTTTGCCGTTGATAAACCAGCTAATCCTGAAAAAAAAATCAAAGCTAAAAACTACAATGCTAAGACCACGATGTGACTGCTATCAAAGTTAGATATATATGTAAATTATTCATCTGTCAAATCCTAGAATTATATCATACCTGCTCCAGCAATCACGACCTGTAATGGTTTAGTGGGTTGTTCACTGTTTCTGAAAAATGAAGATAGTTGTCCAGCTTCCAAAAAGTTTATTGCGTTTTCTAGTGGAG
+
AA>AAFD3F1@11EGCFFDDGGFCGEHFHDFG1BFG0A?EGHCFB110B1D11B/A111F1AFGG2FFBG0GG?HG01F@21BD1EEGHEFGGGF@FFGHHHHF2FEGFFFB2FFGGFFHBHGHHBEGEGBEGHGHBHHHHHHCDGCFHBG1FFGHHEGEC/A/FGE11????GFHHHEECFCGFFHFDGD0<DHGDFDGHHE0=;0:;C:0;;0<0CFGHFC000...CFFBFBB0...;9CFFFFFF0E
@M03495:530:000000000-LYBTV:1:1103:18617:2625 2:N:0:AACACCTG+CCCATGCG
ATATTTTGCCGTTGATAACCAGCTAATCCTGAAAAAAAAATCAAAGCTAAAAACTACAATGCTAAGACCACGATGTGACTGCTATCAAAGTTAGATATATATGTAAATTATTCATCTGTCAAATCCTAGAATTATATCATACCTGCTCCAGCAATCACGACCTGTAATGGTTTAGTGGGTTGTTCACTGTTTCTGAAAAATGAAGATAGTTGTCCAGCTTCCAAAAAGTTTATTGTGTTTTCTAGTGGAGG
+
A?AAA5DFBFD>FGGFGGGBFCFHFHHGHGHFFHFHCCEGHHHHHHHHHHGHEEHGHFA5AGEEHHHGHHHGCEGHFGHGBBGHFHHHHHGFHGHHHHHHHHGFHHHHHGFGHFFHGHHHHGHHHGGHHHHHHGHHHHHHHHHGHHEFHFGBGGHBBGD//DFFFF@FD1?DHEHGHHEAFDCHHEFFGHHFGFHHDGFFGFDGG0C0CGCCCC0;CFBCB/CCCC.;9CBFC0;9BBFGEBFBFGGF0CC
@M03495:530:000000000-LYBTV:1:1103:14576:2655 2:N:0:AACACCTG+CCCATGCG
ATATTTTGCCGTTGATAAACCACCCTCCCTGTGGTCGTTATCTTGCTCCTTCTGTCGTCAACGAATTTACTAATTCCAAAGCTCACATGCTGACAGATCGGAAGAGCGTCGTGTAGGGAAAGAGTGTCGCATGGGGGGTAGGGGTTGGGGGAGGGGCGGCTGTCGGACCAAAACAGAAAGGAGAAGTGGGTGGGAGCAGTGTGTCATAACGGGTAGTGACTAAGGGAGCGGAGGGCTGGTGATCAGTGACG
+
AB@ABFFFFFBBGFGGFGFGGGGFFHHGGGFFGGHHGEFHHHHHGHHHHHHGHHGHGGGHGHCGEHHGHHFHHHHHGHFFHEHFEDF4GFFFHFBH3GCFGGGGHFHGEDEEGGFGFEFGGFFGGH3HFHFG/BFECC-.....9---9;9-;---------./.----..9....///9...../99/...9-....///:/.9/////.-:--.//9/;////..9.9-----....;.///////9/.
@M03495:530:000000000-LYBTV:1:1103:13562:2657 2:N:0:AACACCTG+CCCATGCG
ATATTTTGCCGTTGATAAACCAGGCGGACCAAAGCTCACATGCTGACAGATCGGAAGAGCGTCGTGTAGGGAAAGAGTGTCGCATGGGGGGGAGAGCTGGGGGGTGGGCGGGGCGTTAAAAGAAAAAAAAGAAAAGTGAGTAGGATGGTGTAGATTGTACTGTGACGCAGATAAGTTTCGAGTTGGACATACTAGAAATAGGAGTGATAGGTACATCTACACAAGCGAACTTCCAAAATGTAGACTGTCCT
+
BCCCDFFFFFCAGGGGGGGGGGHGHGGGGGHHHHHHHHHHHHHHHHHFHHHHHGGGGFGFEEGFGGFGFHGHHHHHHGGBGEGEE/EFE/<--9...00/9-;9-:-9.9--;--;-..000..:B.---..;://:0000000000.00.0000:00000:::00..9--0;00:000../0.000000000000:000000//.0;:0/;000000000/0.....--.000:00.000000:00:00;
@M03495:530:000000000-LYBTV:1:1103:18168:2712 2:N:0:AACACCTG+CCCATGCG
ATATTTTGCCGTTGATAAACCAGCTAATCCTGAAAAAAAAATCAAAGCTAAAAACTACAATGCTAAGACCACGATGTGACTGCTATCAAAGTTAGATATATATGTAAATTATTCATCTGTCAAATCCTAGAATTATATCATACCTGCTCCAGCAATCACGACCTGTAATGGTTTAGTGGGTTGTTCACTGTTTCTGAAAAATGAAGATAGTTGTCCAGCTTCCAAAAAGTTTATTGTGTTTTCTAGTGGAG
+
ABBBCFFFFFCCGGGGGGGGGGGHHHGGHHHHHHHHHGGGCHHHHHHFHHHHFHCHHHHHGHHHHGHHGHHHGGHGGGHHHFBGHHEHHHHHHHFHHHHHHHHHFGHHGFHHHHHHGHGHHHHHHHHHHHHHHHHHEHHHHHGHGHHHHFHHBGCGGHHGGGGFHHHED@GFGCGFGHGHDEFFHGGHHHHH0DGHHHGHFGFF0CBHHHHHHGGFCCBC0GFHB;CEEFGGGGGGGGGGGFGFBF9FFGG
@M03495:530:000000000-LYBTV:1:1103:12169:2734 2:N:0:AACACCTG+CCCATGCG
ATATTTTGCCGTTGATAAACCAGGACTCAGGCTGGACCAAAGCTCACATGCTGACAGATCGGAAGAGCGTCGTGTAGGGAAAGAGTGCCGCATGGGGGGTGGAGGGGGGTGGGGGGGGGGGCGTGAAGAAGTAAAAAAAAAAAAACATAGCGGACGGCACAGGCGTCCAGGAGGGTAACGAGTGTCACATGAGCTACGAACTCGTTACCTTATACTAAGCTCGCAGTTGACTTTCGGCAACATAGTCTCAT
+
CCCCCFFFFFCAGGGGGGGGGGHGFHHHHHHHHHGHFHHHHHGHHHHGHHHHHHHGHHHHHGGGGHHHGGGEEFHHHHGHHHHFGFG4BEEGF1FG?/<--:...--;-9:----;-------9-9.00//0;0000-------:..0;00-;-------//..-.-::0/...-9//0...9;0000090000000...-.0.:;..090900;0000900.--.;00000000.----../00;0000;
@M03495:530:000000000-LYBTV:1:1103:12260:2775 2:N:0:AACACCTG+CCCATGCG
ATATTTTGCCGTTGATAAACCAGCTAATCCTGAAAAAAAAATCAAAGCTAAAAACTACAATGCTAAGACCACGATGTGACTGCTATCAAAGTTAGATATATATGTAAATTATTCATCTGTCAAATCCTAGAATTATATCATACCTGCTCCAGCAATCACGACCTGTAATGGTTTAGTGGGTTGTTCACTGTTTCTGAAAAATGAAGATAGTTGTCCAGCTTCCAAAAAGTTTATTGTGTTTTCTAGTGGAG
+
3AAAAFFFFFB>EEGGGFGGGGHHHHH5FGHGHHHFHCGGGHHHHH5EDGGHHHGHFHHHFHGHHHHHFHGHFCEFHFHFHHFHHHHHHHHHHHGHHHHHHHHHDGHHHHHHHHHHHHHHHHFHHEFFHHHHHGHHGHHHHHFBGFHFFGHHFFGHHHGGDCFGHFFGB@D?G0GBFGHHGGCGHHGHHFHHHGHHHH<D.CDBFHHHEHFFFHH0;GC0GFGFBC..:BFFGGGFGFGFBF0CBFFF?FE
@M03495:530:000000000-LYBTV:1:1103:20934:2795 2:N:0:AACACCTG+CCCATGCG
ATATTTTGCCGCTGATAAACCAGCTAATCCTGAAAAAAAAATCAAAGCTAAAAACTACAATGCTAAGAACACGATGTGACTGCTATCAAAGTTAGATATATATGTAAATTATTCATCTGTCAAATCCTAGAATTATATCATACCTGCTCCAGCAATCACGACCTGTAATGGTTTAGTGGGTTGTTCACTGTTTCTGAAAAATGAAGATAGTTGTCCAGCTTCCAAAAAGTTTATTGTGTTTTCTAGTGGAG
+
1AAAAFFD11>11AEGB3B1A0FCFHHFFBGHH1AF0A?AAGBBFEB0FG111A/AAGCGGHHFHBGH1>BEE?GFFGGHHHEFHH0F2BF1B@GGGEF@FGEFFGHHFFBGBDDGDFGF2F21F111BDGFBEBGFH2GGHFFGB0FD1BC0@01<1<EC/>EHGDG1?<?FHHH1F0<<<CCHFH0==DD0GFGHH0=..<0=GGF0;;CGGF:C:CCC0/:CF.A9CF0;;0CGBFFFF0FBB00.0:
@M03495:530:000000000-LYBTV:1:1103:16889:2797 2:N:0:AACACCTG+CCCATGCG
ATATTTTGCCGTTGATAAACCACCCTCCCTGTGGTCGTTATCTTGCTCCTTCTGTCGTCAACGAATTTACTAATTCCAAAGCTCACATGCTGACAGATCGGAAGAGCGTCGTGTAGGGAAAGAGTGTCGCATGGGGGGTAGGGGTGGGTGGGGGGGGGGGGCGGCGAACATTAAAAGTAAGGACATAGTTGATCGAAGTGCTCCTGGGTATATGGTAGCATGTGTTGCGTGTCGTCTCCGTGCTCTCTGGC
+
ABBBBFFFFFB>FGGGGGGGGGGGGHHGGHHHHHHHGGGHHHHHHHHHHHHHHHHGGGFHGHGGGHHHHHGHHHHHHHGHHHHGHHHHHHHHHHHHHHHHGGGG1FGGGGGEFGHGHGFHHHHGHHBFFHFG<AC?/;-.....:-99AFFA-9--9--;B9------9-/////////////..//;//9///9./.9///////9.:///://://////////./-9.;B.A.../.9...///////
@M03495:530:000000000-LYBTV:1:1103:17781:2814 2:N:0:AACACCTG+CCCATGCG
ATATTTTGCCGTTGATAAACCAGCTAATCCTGAACAAAAAATCAAAGCTAAAAACTACAATGCTAAGACCACGATGTGACTGCTATCAAAGTTAGATATATATGTAAATTATTCATCTGTCAAATCCTAGAATTATATCATACCTGCTCCAGCAATCACGACCTGTAATGGTTTAGTGGGTTGTTCACTGTTTCTGAAAAATGAAGATAGTTGTCCAGCTTCCAAAAAGTTTATTGTGTTTTCTAGTGGAG
+
BAAAAFDFFFD>AFGCGGGGGGGHHGFHHHHH5G3DEGGHGHHGHGF2GHHEFHDFGFBGGFFHF5GHGBGHF?CFFDGFGHHH5@CDGFHHHHFDGHHGFFHHBFHHGHGHHHHHHHBGHFBGHHBDGBGHFHFGGHFHHHDCGHHBGHHGBGGGC22CD?DDHHFHHFGGGHHH<FGGGAGDHBGHHHHFFHHHFFHHGGG0D0=DHHGFBDDDFGGGHHB0:GGEEFHFFBHHHHHHFFF0900099.
@M03495:530:000000000-LYBTV:1:1103:21330:2831 2:N:0:AACACCTG+CCCATGCG
ATATTTTGCCGTTGATAAACCAGCTAATTCCAAAGCTCACATGCTGACAGATCGGAAGAGCGTCGTGTAGGGAAAGAGTGTCGCATGGGGTGGAGGGATGGGTGGTCGGCGTGTGGTGAATAAAGAAAACAAGGAAAGTAAAGTATCAAGAGTAGCTGAGACATTATTCGCGGCTCTACATGATCTGCATGCTCATCATATTACATCAGTTGTGTTATCACTACAGTTCGAAATACACGTCAGAACCTAGT
+
ABBBCFFFFFBAGGGGGGGGGGHFHHHHHHGHHHHHHHHHFHHFGHDGHHFHHHGEFGHFFCEEAAEBGGHGFFGGGGFG@FEEFDAAGG?E/1////2/????E<3B/////?//2/2111111?0=00//0.00001111><1>11110.0000000.00/0000=0/:--;;./00000000900000;00000000000099000000;./90000900/00000.....0000....900/./00:
@M03495:530:000000000-LYBTV:1:1103:19785:2839 2:N:0:AACACCTG+CCCATGCG
ATATTTTGCCGTTGATAAACCAGTCAGGAGTCCAAAGCTCACATGCTGACAGATCGGAAGAGCGTCGTGTAGGGAAAGAGTGTCGCATGGGGTGGAGGAGTTGGCTGGCGCTGTGTCCGTTAAAACATAATTATCGGGTAGCCATATCGGCTGAGTACACCATTAAGTTGCCTCCTGTGGCTGCTTCGGTTCTGTCCTTAGTTCCCACTCCAACATCGCTCCATACTGCGATCGTTCGATCATATGTACAC
+
?ABBBFFFFFBAEAFGGGGGGAGHFHHGFGHHHGFHHHGHHGHHHGFGDGHHFHFHGEFDGHHGEGEEEHHGHCFG?GGHGHBFAA>?1?11>//??/>/23B333////////2?B3/<@//222/222221<1//////111111<.-<.-..00000/.00000000;00:.//:0;..;.000-.9..0;000;0;0;0;0009;B////;/9.....///.///.-..9B?.../..//9/9////
@M03495:530:000000000-LYBTV:1:1103:20539:2873 2:N:0:AACACCTG+CCCATGCG
ATATTTTGCCGTTGATAAACCAGCTAATCCTGAAAAAAAAATCAAAGCTAAAAACTACAATGCTAAGACCACGATGTGACTGCTATCAAAGTTAGATATATATGTAAATTATTCATCTGTCAAATCCTAGAATTATATCATACCTGCTCCAGCAATCACGACCTGTAATGGTTTAGTGGGTTGTTCACTGTTTCTGAAAAATGAAGATAGTTGTCCAGCTTCCAAAAAGTTTATTGTGTTTTCTAGTGGAG
+
3>>AAFFFFFBCGGGGGGGGGGGGHHHHHGHHH3GDHGEEEGF3FDBGGDGBFGGGGGHBGFGH5GGHBHHHGGHFGHHFHHFFFFHHHHHFHHHGHHHFEHGHHHHGHHHHGGHHEHFHHHHHHHBEHFFHHHHHHHHHHHHFHHHEHHFH2FCGBCGGDDCGHHHFHFBFHHHEGFGHDFGGHGBGHHHHHHGHHD0=GGHBGH0CCGHCGGGCGHEHFB:0:0..;9;F0CBFGGGFFB0F00;B.0C
@M03495:530:000000000-LYBTV:1:1103:9937:2916 2:N:0:AACACCTG+CCCATGCG
ATATTTTGCCGTTGATAAACCAGCTAATCCTGAAAAAAAAATCAAAGCTAAAAACTACAATGCTAAGACCACGATGTGACTGCTATCAAAGTTAGATATATATGTAAATTATTCATCTGTCAAATCCTAGAATTATATCATACCTGCTCCAGCAATCACGACCTGTAATGGTTTAGTGGGTTGTTCACTGTTTCTGAAAAATGAAGATAGTTGTCCAGCTTCCAAAAAGTTTATTGTGTTTTCTAGTGGAG
+
AAAABFFFFFD2EEEGGGGGGGGHHHHHHHGFHGGHHGGAEHHGHFHEFGHGBFAGGFGFFFFHHFHHGCGGGFHGGGHHHGFHHHHHGHFHHHHGHHGHHHFHGHHFHHHHGHFGHHFGGHHHHHHGHGHHHHHHGFFFGHGGHHHGFHHH2FHHHGHD</@AGHHHB@D?GCGGHFHF<FGGGGGHHHGHHHHHHHDG.<DDDCHHHGHHHF000GGHFGHHH0.CEB0CFGFGFGGBFGGGGGB0CFE
@M03495:530:000000000-LYBTV:1:1103:10415:2971 2:N:0:AACACCTG+CCCATGCG
ATATTTTGCCGTTGATAAACCAGCTAATCCTGAAAAAAAAATCAAAGCTAAAAACTACAATGCTAAGACCACGATGTGACTGCTATCAAAGTTAGATATATATGTAAATTATTCATCTGTCAAATCCTAGAATTATATCATACCTGCTCCAGCAATCACGACCTGTAATGGTTTAGTGGGTTGTTCACTGTTTCTGAAAAATGAAGATAGTTGTCCAGCTTCCAAAAAGTTTATTGTGTTTTCTAGTGGAG
+
>AAAAFFBFFBBGGGGGGGGGGGHHHHHHFHHHHHHHGFEEHGHHFHEHHHFEHGHHHHGHHGHHDGHGHHHGGHGHHHHHFFHEGFHGHHGHHHHGHHHHHHHFGHGHFHHHHHHHHGHHHHHHFFHHGHHHHHHHHFHGHFFFFHHHFHHBGGHGHHGDCGGHHHH1@F?GHHHHHGHDGGGHHFGDDHHFHHFHHGHFGGHFGHHEHGFHGHCCGFHGGGHHEG?CFBFFFBFGBBFGGFFBFBBFF?
@M03495:530:000000000-LYBTV:1:1103:9271:2980 2:N:0:AACACCTG+CCCATGCG
ATATTTTGCCGTTGATAAACCACCCTCCCAAAGCTCACATGCTGACAGATCGGAAGAGCGTCGTGTAGGGAAAGAGTGTCGCATGGGGGGGAGAGCTCGGTGGGGGGGGGGTTGTGATAAAAAAAAAAGAAAAAGAAAAACGACGGATGCTGACCAGTACGCACATTGAATACATCAACAGTGGTAGTCTCGTTTTAGAGATTGTGAACCGCACCTCAGAATCAACTAATGTCTCGACACGATCAGTAGAG
+
BCBBCFFFFFDBGGGGGGGGGGGGGHHGGHHHHHHHFFHHHHHHGHGHFHHHGAFFFHFEEEEEGGHHHG?GHFGGBF4FEFFEEGEE/>---..<00<-<.A-<<=-=-<-9-<.<1:1<1:-<---...//..9.//..-.---..-/111/:0.::B...-<1:11:11001100/</11/1110111/...<</B0<110<1:<0.-----<<0001<110/100111:11/09.-.<...<1:111
@M03495:530:000000000-LYBTV:1:1103:21163:3008 2:N:0:AACACCTG+CCCATGCG
ATATTTTGCCGTTGATAAACCAGGGACTCAGGCTGGACCAAAGCTCACATGCTGACAGATCGGAAGAGCGTCGTGTAGGGAAAGAGTGTCGCATGGGGGGGAGGGGTGGGGGGTGGGGGGGGGCTTGGTAAAAAAATGAAACACATAAAGGGGAGATCAGGGCTGACTCTGGACACTGATCCGCGAGTTCGCCGAGACGGCGGTCGTGGCAGGGTGCGTCGTGACCGCTGCGCTCAGGCCCGTGTGCATTG
+
CCCCCFFFFFBAFGGGGGGGGGHGGGGHHHHGHHHGGHGHHHHHHHHHHHHHHHHHHHGHHHGGGGAGHGEEE>EHHHHGHFHHFHFF4FFHGGEFED/@------.--;-9---99-----;--.-.000000-:900000/..;00;00.:.-./0000...../:0;000.0.000000..-:--.09-.----.9.---:--9..-/.--99.-.--9:/.0--:-.---.;///..-9.:.:0000
@M03495:530:000000000-LYBTV:1:1103:20945:3014 2:N:0:AACACCTG+CCCATGCG
ATATTTTGCCGTTGATAAACCACCCTCCCTGTGGTCGTTATCTTGCTCCTTCTGTCGTCAACGAATTTCCAAAGCTCACATGCTGACAGATCGGAAGAGCGTCGTGTAGGGAAAGAGTGTCGCATGGGGGGGAGGGGGGGGGGGCGGGGGCGGGGGAAATGGAGTAAACGAGGAAGTGGCGACAGTGATATCTGGACGGAGGTAGTGTATATAGCGTTCCTGGCGGATTGTGCTTGGAGGTGGACTGTGGT
+
ABCBBFFFFFC>EGGGGGGGGGGGGHHGGHHHHHHHGGGHHHHHHHHHHHHHGHHHGGGHGHGGGHHHHHHHHHHHHHHHHHHHGHHHHGHHHGGGFHHHFEGGEGFHHHFHHHHGHFHDHGG@DEFG?/?--9------;-@=----:=-;--;--..//////////...--/.///.-----9/////::///.--..-://///:///://-9..////.----./////9/9//...:9//.//;;
@M03495:530:000000000-LYBTV:1:1103:9530:3014 2:N:0:AACACCTG+CCCATGCG
ATATTTTTCCGTTGATAAACCAGCTAATCCTGAAAAAAAAATCAAAGCTAAAAACTACAATGCTAAGACCACGATGTGACTGCTATCAAAGTTAGATATATATGTAAATTATTCATCTGTCAAATCCTAGAATTATATCATACCTGCTCCAGCAATCACGACCTGTAAGGGTTTAGTGGGTTGTTCACTGTTTCTGAAAAATGAAGATAGTTGTCCAGCTTCCAAAAAGTTTATTGTGTTTTCTAGTGGAG
+
?AA?AFB3>DA@AEE3GGGGGCFAFHGHH3GFEGHHCEAEEHFGHHHGHGFFFEGGHGHGFFHHHFHHFCCGGEAABGHHFFGHHFHHFHH@@@DFGHHDGFHHHFFFHGHGFFFHHBEGHFDGFFCEGFGHHHHHGF2GGHBFGHEHGGGG0BFG1<1//</?FGD111?0FAH1D1CC<FCFFHHHBHHGGHDDDDDDCGHF0GFF0:<GC;C0:/CG:;CC;C:EEFFFGB;BBFFB/;FFFB0C9BA
@M03495:530:000000000-LYBTV:1:1103:18057:3027 2:N:0:AACACCTG+CCCATGCG
ATATTTTGCCGTTGATAAACCACCCTCCCTGTGGTCGTTATCTTGCTCCTTCTGTCGTCAACGAATTTACTAATTCCAAAGCTCACATGCTGACAGATCGGAAGAGCGTCGTGTAGGGAAAGAGTGTCGCATGGGGGGGAGAGATGGGCGGGGGGCGGGGGTCTAGCGCAAAAAAGAGATTCGACGACGAGTCACAACCATGAAACGATCTAGATCTCGCAGTACAGCGTCGTGTAAAAGATATTGAAAGA
+
BBBBBFFFFFD>EEGDGFGGGGGFEGGGGHHCHH2G2EECHHFFHGHHHHGHHHGHEAFG?HGFEHHFGH5DGFDG@GFHHBGEGFHBBGHHHHHHHGHHEEGGGHHGGGGEEGEFHECGFFF2FBBFDH///0/C/---9.9.;//..--99--------9../9/-;-9-..-:...///./.------..////...////9/.....;////;/..99./////-..--...////.///9/9////
@M03495:530:000000000-LYBTV:1:1103:9174:3059 2:N:0:AACACCTG+CCCATGCG
ATATTTTGCCGTTGATAAACCACACTTCTTGCCCTCCAAAGCTCACATGCTGACAGATCGGAAGAGCGTCGTGTAGGGAAAGAGTGTCGCATGGGGGGTAGATGTAGGTGGGGGCGGCGGCGGGAATTTAGAATAGGAACAGAAGAGTCATCAGGTGAGCTGACCGACGAGGAGGTCATACAACAAGTGTAAGCGACATAATGATGAGGTGGTGAGGTAAGAGCTAGTGTTAGGCTGAGGTGGGCTAGCGT
+
BBBCCFFFFFBAEGGGGGGGGGGHGHHHHHHHHHHHGHHHHHGGHHHHHGHHHGHHGHHGGFFGHHGGFGFEFFGGHGGGHHGH@GBFFHGG1GEF/<<..000<0<00=.--<--@---------<000000000000:///000.00:00000000<0000//--------..9/0000000../00<0000-.--.000<:0000:/....0<.<0000<:00:000000/00..../..-./.:0-<
@M03495:530:000000000-LYBTV:1:1103:17528:3119 2:N:0:AACACCTG+CCCATGCG
ATATTTTGCCGTTGATAAACCAGCTAATCCTGAAAAAAAAATCAAAGCTAAAAACTACAATGCTAAAACCACGATGTGACTGCTATCAAAGTTAGATATATATGTAAATTATTCATCTGTCAAATCCTAGAATTATATCATACCTGCTCCAGCAATCACGACCTGTAATGGTTTAGTGGGTTGTTCACTGTTTCTGAAAAATGAAGATAGTTGTCCAGCTTCCAAAAAGTTTATTGTGTTTTCTAGTGGAG
+
?ABBBFFBFFBAGGGGGGGGGGHHHHHHHHHHGHHHGGGGGHHHHHHGHGFBGHGHHGHHGHHHGHBGGGHGFGHGGHHHFGFHHHFHHHHFFHHGHHHHHHHHFHHHHFHHHHHHHHHHHHHGHHHHHHHHHEHFGFHHHHHHHGFFHGFHFGGGFFHGGGGGHHHBF?FGHAGBFFFEFGCEHHFHHHHHHHHHGD<GHHGFGFHHHF0GGHHHHFHGHGFBGF?EDCBFGGFFGGGGGFBGFB;BF0A
@M03495:530:000000000-LYBTV:1:1103:12401:3138 2:N:0:AACACCTG+CCCATGCG
ATATTTTGCCGTTGATAAACCACCCTCCCTGTGGTCGTTATCTTGCTCCTTCTGTCGTCAACGAATTTACTAATTCCAAAGCTCACATGCTGACAGATCGGAAGAGCGTCGTGTAGGGAAAGAGTGACGCATGGGGTGTCGTGATAGAGGCCCGGACTGGAACCACAGTGACAACCTGCCCTGCATTGCTACAAAGTGCCACACCTGCACTACTGTTGCCTCTCGCAGCGTTCCCGGCCTGGGTCATCGCT
+
AAAAAFFFFFA1A11BG3FDGCFFGHAAFFGAFGABFEFHHB2FFHFG1FFFFFHHGGEGEHCEGHHEBGGHFFHHHHFFGBG1FGHEHHBG1BGHBGFEGGGGAG0/EAEGGGHFG/FGFFBF1F11//<?/@///>>??C/<0?11?0/<.-----../</...<.00000;..;..;;/../0000000000/;00009...//.//00/0090000////-9;A--:-:-/-------;/9-///--
@M03495:530:000000000-LYBTV:1:1103:18665:3190 2:N:0:AACACCTG+CCCATGCG
ATATTTTGCCGTTGATAAACCAGCTAATCCTGAAAAAAAAATCAAAGCTAAAAACTACAATGCTAAGACCACGATGTGACTGCTATCAAAGTTAGATATATATGTAAATTATTCATCTGTCAAATCCTAGAATTATATCATACCTGCTCCAGCAATCACGACCTGTAATGGTTTAGTGGGTTGTTCACTGTTTCTGAAAAATGACGATAGTTGTCCAGCTTCCAAAAAGTTTATTGTGTTTTCTAGTGGAG
+
1>1AA@FBF1A>AA1BAAFGGGCHHHHHHHFGC11B00/AAFHGF1EFGGHGF1/BGF1FFG1FB21@FFHHGCHEFEFGBFHDFEF22@FGFHB1FDG22FFH>B2FBFHF2>FDBGBB2>2BFDC1F1F1F>1FBFFG22BCFD0FG11B0@0<111??<A?FGB111?FFG1<F1GACC@CA1=BDDGF0DDD0<<0<<D00..=C.GBBC;GC//;C0C000.;.;CF0FGFGGBBF/BFCBC0.0;
@M03495:530:000000000-LYBTV:1:1103:8969:3258 2:N:0:AACACCTG+CCCATGCG
ATATTTTGCCGTTGATAAACCAAAGCTCACATGCTGACAGATCGGAAGAGCGTCGTGTAGGGAAAGAGTGTCGCATGGGGTGTGGGGTGTGGGGGTGGGGGGGTCAACGGATATAAACACAACAACTGGAAGACTACCCCCCGCGACAAGACTCAAGCCCGGTAGATGCAAATGTGTAAACGAGGGTGAGCCCTTGAGTGTAAGCGCAGACTTGAGCGAGCACGTGTGCGCGCTGTACTCGTCGTGAGTCA
+
>AAABFFFFFB>EGFGFCGGGGHHHHHHHHGFHGFD5BBGGFHHECFE2FBEEAEAEFBFGEEGHHGF@G55>GEF1?11BE/1?1///////////////---..//.-...9//;//9.....9///9//.////...---9-;9--:..;//;//A9---9./9//////////////...;-..9./9.././///;////---9-.9/;;9/9----.-99/./.9-9@@.///;...;-./.;//
@M03495:530:000000000-LYBTV:1:1103:21365:3270 2:N:0:AACACCTG+CCCATGCG
ATATTTTGCCGTTGATAAACCACCCTCCCTTGCCCTCCAAAGCTCACATGCTGACAGATCGGAAGAGCGTCGTGTAGGGAAAGAGTGTCGCATCGGGCGAAGATCTGGGGGGGTGGCGTGTTCATTTGACGAACCAACTACCTGTCCAATACTCTATTTTGGCCGATTCACAATAACGCTTGAGTTCAGCCCCGCACTCTCACATCATACTTACCACCCCGCCTAGTACTGCTTGACGCTCACTACATCCC
+
BCBCCFFFFFCAEGGGGFGGGGGGGHHGGHHFHFHHCFHFFHGHHHHHHHHHGHHHGGHHHD?GGACGGGGGFGHHHHGHHHH3FF@BB?C>A/?>>/<//</3BF332/>-----.-9-..//;/////:.---...::/.9/:;///9/;/9/9/:///-//---;/////////;-..9.//;//;:/.;-@---9//////////;B/9;///..--:-..////9/;:;/./...99:B9/:9//.
@M03495:530:000000000-LYBTV:1:1103:18558:3276 2:N:0:AACACCTG+CCCATGCG
ATATTTTGCCGTTGATAAACCACCCTCCCTGTGGTCGTTATCTTGCTCCTTCTGTCGTCAACGAATTTACTAATTCCAAAGCTCACATGCTGACAGATCGGAAGAGCGTCGTGTAGGGAAAGAGTGTCGCATGGGGGGTAGGGGTGGGGGGGGGGTGGGGGGTGTGAGACTAATATAGAGTGACTCGTCTAACTTACGAGCGACAGGAAGGTGACTCTAGACTGCATGAGTACTGCGCTGGCGGTCGTCTG
+
DCCCDFFFFFCAFGGGGGGGGGGGGHHGGGHHHHGHGGGHHHHHHHHHGHHHHHHHGGGHGHGGGHHHHHHHHHHHHHHHHGHHGHHGHHHHGHHHFHHHGGGGGHGGGGGGGHHGHGHHHHFHHH?DCG/FGAGD<<-.9....<<--9B-----9--9--<--.0:0:0<000000:::00000.:...000000..<-<----../..00000<0000000/00000000:0:.----.----<<.<.
@M03495:530:000000000-LYBTV:1:1103:16575:3292 2:N:0:AACACCTG+CCCATGCG
ATATTTTGCCGTTGATAAACCACCCTCCCTGTGGTCGTTATCTTGCTCCTTCTGTCGTCAACGAATTTACTAATTCCAAAGCTCACATGCTGACAGATCGGAAGAGCGTCGTGTAGGGAAAGAGTGTCGCATGGGGTGTAGGGCTCGGGGGGTGGCGGGTAGTGTATGCAAAAAAAGAATACAAAAGAGAAACGCAAACTAGCGTGAACTGGTCGAGCTCTCATGTGAACCTCGGATCTGCGTGATATAGT
+
BCBCCFFFFFCBGGGGGGGGGGGGGHHGGHHHHHHHGGGHHHHHGHHHHHHHHHHHGGGHGHGGGHHHGHHHGHGHHHHHHHHHHHHHHHHHFHHGBGHHGGGGGHHFGGGEGHHHHEHHHHGHHH?GDHGGAGAD?>/2?1/00/>--A-9-9:.:9---:0/;000:00:;9--...000:00././/90/.--9-.000/-....000;;0:=-..B0000000000.//....-000-9.9/0900;
@M03495:530:000000000-LYBTV:1:1103:14096:3298 2:N:0:AACACCTG+CCCATGCG
ATATTTTGCCGTTGATAAACCAGGACTCAGGCTGGACCAAAGCTCACATGCTGACAGATCGGAAGAGCGTCGTGTAGGGAAAGAGTGTCGCATGGGGTGTGGAGGTTGGTGGGGGGCGGGGGACTAGTGAAGAAAAAGAACATAAGCATAGTGGGCTTCAAGTGGTATGAAAAGAGACACACTGTCCATGATGTAGCAAGCCTAGAGTGACTGTGAACAAGCCGATGACATGTGGTTGAATCTGCATTCGG
+
BBBCCFFFFFCCGGGGGGGGGGHGHHHHHGHHHHGHHHHHHHHHHHHHGHHHHHHHHHHHHGDGGHHHGGGGFGHHHHGFGHHFHBGBFEHFG?GFG/>///3//<22</??///------9--./0000000///....//:0000000000..././000:00:9000000;9/9////;/000000000000;000/:.00;90900000000000//..-;@.00000009/9./00900000090:
@M03495:530:000000000-LYBTV:1:1103:12568:3298 2:N:0:AACACCTG+CCCATGCG
ATATTTTGCCGTTGATAAACCAGTCTCCAAAGCTCACATGCTGACAGATCGGAAGAGCGTCGTGTAGGGAAAGAGTGTCGCATGGGGTGTGGATGTCGGTGGGGGGGGGGTGATTAAAAAAAAAAAAAAACAAAAGATACAGAAGAGAGGGAGTGGACTATGGACTGTCAAGTAAGCTAGAGACTAAACTGTACTACAGCGGGGACCTTCAATTGGAACAGCTGGAGTCAAGTGCGCATTGATGGAGCTAT
+
AABCCFFFFFCAGGGGGGGGGGHHHHHHHHHHHHHHHHHHHHHHHHHHHHHGGGGGHHGGGGGGGHHHGHHHHHHGHDGEEGG?BFE1>/113@334/>>//>//-------.://///9----9-----...:.;:///9/////:/.....9..////////;;.9;/////9/////;9//////////////////------./://////////;/.//9..9//////9---..////////.//
@M03495:530:000000000-LYBTV:1:1103:18277:3310 2:N:0:AACACCTG+CCCATGCG
ATATTTTGCCGTTGATAAACCAGCTAATCCTGAAAAAAAAATCAAAGCTAAAAACTACAATGCTAAGACCACGATGTGACTGCTATCAAAGTTAGATATATATGTAAATTATTCATCTGTCAAATCCTAGAATTATATCATACCTGCTCCAGCAATCACGACCTGTAATGGTTTAGTGGGTTGTTCACTGTTTCTGAAAAATGAAGATAGTTGTCCAGCTTCCAAAAAGTTTATTGTGTTTTCTAGTGGAG
+
AABBBFFFFFBAFGGGGGGGGGGHHHHHHHHHHHHHHGGGGHHHHHFBGHEHFHGHHHFHHHHHGBHHGHHHGGHGHHHHHFHGHHHHGFHHHHHHHHHHHHHHGFHHHHHHHHHHHHGHFHHFGHHHHHGHHHHHHHHGHHGFHHHHHHHHGHHHHGHGGGGGHHGFF?FFFFHHGGHGDFGGHHBHHHHHHGGHHHFHFFHHHHHHHGFFH:GGCGGHFHHHHFGEFFFFGGGGFCBFGGFFFFCGFFG
@M03495:530:000000000-LYBTV:1:1103:13553:3348 2:N:0:AACACCTG+CCCATGCG
ATATTTTGCCGTTGATAAACCAGTCAGGAGTCCAAAGCTCACATGCTGACAGATCGGAAGAGCGTCGTGTAGGGAAAGAGTGTCGCATGGGGTGTTCGAAGCAGCGACGGATGTGGCTGCTACAATTGAAAATCCACCCACCTCAGATGAACTCTAGTCCTGCAGTCACCAATTCAATGCCCCGGTTAAGCCCGGTGCTTTCACATCAGTCTTCGAGAACAGCAGGCGTACGATTAACGCGCAGTAATTAC
+
BBB@AFFFFFB2AEAGDEGGCEGHFFBFGDHHHGHHFFFEGDGGDFHHFGFHFDCFEEFDCCEEEEEAE?FFGFFFFFEF@F@FE1>?E1?11>>/4//B//330////////@11/0//1@DD<1111?11111??0<<>.0<111>=>=D00D00=000<///0<<D0<./00;000;0/.;-;..0009.::---00;0;000;/:///B/9;...;/;...;99.9@=....//.-----;//;F//
@M03495:530:000000000-LYBTV:1:1103:13622:3355 2:N:0:AACACCTG+CCCATGCG
ATATTTTGCCGTTGATAAACCAGCTAATCCTGAAAAAAAAATCAAAGCTAAAAACTACAATGCTAAGACCACGATGTGACTGCTATCAAAGTTAGATATATATGTAAATTATTCATCTGTCAAATCCTAGAATTATATCATACCTGCTCCAGCAATCACGACCTGTAATGGTTTAGTGGGTTGTTCACTGTTTCTGAAAAATGAAGATAGTTGTCTAGCTTCCAAAACGTTTATTGTGTTTTCTAGTGGAG
+
1AAA@FFFFFD1EEEGFGBFFGHHHHHGHGHBGHHHFEGEGC1BGHHHHGBG1GEHGFHGEGFHEHHHHCGHC@HEGHHHHFF1D@GG2GGGHFHFDGFHFHHHB>GBGHHFFHEGHHFGHGHHHHFGFGGHFFHHGFFHHHHHHHHFHHHHEGGHHFHGC@CAHHDG<@??FFHGFFFHCFCGHBGHEFDGFGBDGFFFHHHFHGFB0C;;:;G0<C0G0CCB0C..:CBB.C0BFFFBFFGG0000;0.
@M03495:530:000000000-LYBTV:1:1103:16913:3374 2:N:0:AACACCTG+CCCATGCG
ATATTTTGCCGTTGATAAACCAGCTAATCCTGAAAAAAAAATCAAAGCTAAAAACTACAATGCTAAGACCACGATGTGACTGCTATCAAAGTTAGATATATATGTAAATTATTCATCTGTCAAATCCTAGAATTATATCATACCTGCTCCAGCAATCACGACCTGTAATGGTTTAGTGGGTTGTTCACTGTTTCTGAAAAATGAAGATAGTTGTCCAGCTTCCAAAAAGTTTATTGTGTTTTCTAGTGGAG
+
1>AAAFFFFFD>EEEGGB1EFEGHGEFHFGBGG1BFCEEEEHBGFF10BFEGFHGHFBCGGFHHGBGFGHHHGGHF0BGF2DC@F2>FDBFGHHFFF@FHHHHHBFHHHHHHHFGHFG1GB22FBD1EFDBEBGHF2FHHGHDBFDG1GHHFHG<FGFG?A/@A0?FHBFF?FCGHGB0G<FCGGH1DGHFD<DDG000DGHE0D:0000;::GHBGGFFB0;;C0C.;FGFFGEFB0FFG/0CFGFF.09
@M03495:530:000000000-LYBTV:1:1103:21492:3380 2:N:0:AACACCTG+CCCATGCG
ATATTTTGCCGTTGATAAACCAGCTAATCCTGAAAAAAAAATCAAAGCTAAAAACTACAATGCTAAGACCACGATGTGACTGCTATCAAAGTTAGATATATATGTAAATTATTCATCTGTCAAATCCTAGAATTATATCATACCTGCTCCAGCAATCACGACCTGTAATGGTTTAGTGGGTTGTTCACTGTTTCTGAAAAATGAAGATAGTTGTCCAGCTTCCAAAAAGTTTATTGTGTTTTCTAGTGGAG
+
>AABBFFFFFBAEGGGGFGGGCDAFHHHHHHHFHHGHGGGGHHHHHHGHHA5GHGHHHHHHGHHGFHHGFHEGEHGHHHHHGGFGFHHHFFBGHFGHEGHHHHHHHDFGHHHHHGHHHHHHHGHHHHHHFDGHHHHHHHHHHHGHGEHFFCGFHBHGCGGFGGGFHDH<?<?FGHHDFFHGGCDGHHDHHHHFHHBGGDGHHHEFFCHECGGHHHHHFFHHHGBGCHEECFGEFFGCFGGGG0CFGGFAF?
@M03495:530:000000000-LYBTV:1:1103:19913:3438 2:N:0:AACACCTG+CCCATGCG
ATATTTTGCCGTTGATAAACCAGCTAATCCTGAAAAAAAAATCAAAGCTAAAAACTACAATGCTAAGACCACGATGTGACTGCTATCAAAGTTAGATATATATGTAAATTATTCATCTGTCAAATCCTAGAATTATATCATACCTGCTCCAGCAATCACGACCTGTAATGGTTTAGTGGGTTGTTCACTGTTTCTGAAAAATGAAGATAGTTGTCCAGCTTCCAAAAAGTTTATTGTGTTTTCTAGTGGAG
+
AABBBFFFFFBAGGGFGGGGGGHHHHHHHHHHHHHHHGGGGHFHHGFHHHHHGHGHHHHHHGHHHHGHGHHHGGHGGHHHHGGHHFHHHFHHHHHHHHHHGHHHHHHHHHHHHHHHHHHHHHHGHHHGHEHHHHHHHGHHHHHHHGHGHHGHFHHHHHHGDDGGHHHH1@GGHHHG>FHE>FCFHHHHHBGHHHHGGHGGFHHDGHHHGCGHHHH:GFGHFFFGGHHEGGGFFGF0CFFGFGGGFFGGGFE
@M03495:530:000000000-LYBTV:1:1103:13283:3514 2:N:0:AACACCTG+CCCATGCG
ATATTTTGCCGTTGATAAACCAGCTAATCCTGAAAAAAAAATCAAAGCTAAAAACTACAATGCTAAGACCACGATGTGACTGCTATCAAAGTTAGATATATATGTAAATTATTCATCTGTCAAATCCTAGAATTATATCATACCTGCTCCAGCAATCACGACCTGTAATGGTTTAGTGGGTTGTTCACTGTTTCTGAAAAATGAAGATAGTTGTCCAGCTTCCAAAAAGTTTATTGTGTTTTCTAGTGGAG
+
3AACCFFFFFCAGGGGGGGGGGHHHHHFGHHHHHHHHGGGGHGHHGHGHHHHHHEHHHHHFHHHHFHHHHHHGGHGBGHHHGHFFHHHHHHHHHHHHHHHHHHHFHHHHHHHHHHGHHHHHHHHHHHHHHHGHHHHHHGHHHHCGHHHFFHHFGGHHHHGGGCGFHHD?@FFGHHG=GFFDFGGHHHHHHHHHHHHHFGHGHHHBGGFEGGHFCG0GHHHGBFC0;G:::FFGGFFFFFCFBFFF0;CFGE
@M03495:530:000000000-LYBTV:1:1103:13358:3531 2:N:0:AACACCTG+CCCATGCG
ATATTTTGCCGTTGATAAACCAGCTAATCCTGAAAAAAAAATCAAAGCTAAAAACTACAATGCTAAGACCACGATGTGACTGCTATCAAAGTTAGATATATATGTAAATTATTCATCTGTCAAATCCTAGAATTATATCATACCTGCTCCAGCAATCACGACCTGTAATGGTTTAGTGGGTTGTTCACTGTTTCTGAAAAATGAAGATAGTTGTCCAGCTTCCAAAAAGTTTATTGTGTTTTCTAGTGGAG
+
BBCCBFFFFFBBGGGGGGGGGGHHHHGHHHHHHHHHHGCGGHHHHFFHHHHHHHGHHHHHHHFHHBHHHHHHGGHGHHHHHHEHGHGHGGHHHHHHHHHHHHHGBHHHHHHHHHHHHHHHHHHHHHHHHHHHHHHHFGHHHHHHHHHGHGFHCGGHGFH?GCGGHHHHF?GGHHHHFGHHEGGGHGHHHHHGHHFHHGHHHHHHHHEHHHHHHFGHGHFFGHHHC;CEEBF;BBFGFFFBFGBFBFCFFGF
@M03495:530:000000000-LYBTV:1:1103:21086:3531 2:N:0:AACACCTG+CCCATGCG
ATATTTTGCCGTTGATAAACCACCCTCCCTGTGGTCGTTATCTTGCTCCTTCTGTCGTCAACGAATTTACTAATTCCAAAGCTCACATGCTGACAGATCGGAAGAGCGTCGTGTAGGGAAAGAGTGTCGCATGGGGTGTAGAGGGGGGTGGCGGGGGGGGGAGGGTGGTAGTAAAAGAAGAAGTATCAGGTCTTATAGCTGTCCGTGACTGTTCCTGCACTAGTAGGTAACATGGCTATGTGCGTACTCAT
+
AABBCFFFFFBBGGGGGGGGGGGGGHHGGGHHHHGHGGGHHHHHHHHGHHHHHHHHGGGGGHGGGGHHHHHHHHHHDGHFHGHFFGHHHHHHFHHHFHHHGGGGHHHGGGGGGFHHHGGFHHEG3FDFCHCC/B/A/B/@1110//--99-.------;------..:.0:000000../0//0000000;000000090:B00.;..;00::00:00/00000;000000000/./0:00009;.-.0:0
@M03495:530:000000000-LYBTV:1:1103:9370:3544 2:N:0:AACACCTG+CCCATGCG
ATATTTTGCCGTTGATAAACCAGCTAATTCCAAAGCTCACATGCTGACAGATCGGAAGAGCGTCGTGTAGGGAAAGAGTGTCGCATGGGGGGGGGGGGTGGGGGGAGGGCGGCGCGGGCAAGACATCGAAAGGAAAGGCGAGAGAGGCAGGAGAAAGAGCCTACAAAAGAAAGGAACATGGTGACGCAGGGAGGGGACGGAGGCGGCATGCGCGGCTTGGGTAGCCGCGAGGCTGGGAGTAGCCCGTCGTC
+
BBBABFFFFFBAGGEGGGGGGGHHGFHHHHHHHGHHHHHHHHHHBFHHHHFFFHDDEEFEGGFEGGFA2FGEHHHHFGDG@FE1>A1GF1/>-----------:---;-.-----9--;-.9.9///.;/....//...----9......-.:..///...//./;/9/..//../..//.9///..-99@..---.-;-..-;:----./..------..;/.//.------9...;.;/////-;.--.
@M03495:530:000000000-LYBTV:1:1103:12073:3586 2:N:0:AACACCTG+CCCATGCG
ATATTTTGCCTTGATAAACCACCCTCCCTGTGGTCGTTATCTTGCTCCTTCTGTCGTCAACGAATTTACTAATTCCAAAGCTCACATGCTGACAGATCGGAAGAGCGTCGTGTAGGGAAAGAGTGACGCATGGGGAGGAGAAGAAGGCCGCGGCGCGGGCGTGTTACCATCATCACCGACCCCCAGGCGAGCATGAATCGACCCCCTAGGCAGTGTTGTAGTGGCGCGGTCCAGTAGTAGAGGGTCACTGG
+
AAABBFFFFFDDG4AGGGGGGA2EAGEFHF4AFCGEAAAAGGHHEHHGHFFG5FDFEFHDHGGEHCFABD5BB5DFFG5GFFFBFHGHBG5GGHH33GE?EE>1?1/EF?/??GBGEHFHAFG4F34?CC//BF///////00<0?0////>-----:-----..00900/0///9..----;--..9-----//////..---.--.9///.:///..//;/.99.--.--/////99//9...9.//9.
@M03495:530:000000000-LYBTV:1:1103:9893:3590 2:N:0:AACACCTG+CCCATGCG
ATATTTTGCCGTTGATAAACCACCCTCCCTGTGGTCGTTATCTTGCTCCTTCTGTCGTCAACGAATTTACTAATTCCAAAGCTCACATGCTGACAGATCGGAAGAGCGTCGTGTAGGGAAAGAGTGTCGCATGGGGTGTAGGTGTCGGGGGGCGGCGGGGCATGAGTGGTGAAATGATACAACTAGGCTGATGGCGACTGATCTATAGCTGAAGCAGCGAGTAGCGCAGCTAGTAAGGACGTGGTGGTGAT
+
AABBCFFFFFCAGGGGGGGGGGGGGHHGGGHHHFFGGGGGHHHHHFHFHHHHHHHHGGGHGHGGGHHHHHHHHHHHHHHHHHHHFFHHHHFHHHHHEHHHGGGG1EHGGGGGGGHGDFHHHH3GFHDH/FCFFH//<>/2=11111<</<---;--:-----9.0900.0.0000000009000;09/0..000/99--.0009000000;00000//--9-.09-----/09900000.-;.....::00
@M03495:530:000000000-LYBTV:1:1103:21267:3611 2:N:0:AACACCTG+CCCATGCG
ATATTTTGCCGTTGATAAACCAGGACTCAGGCTGGACCAAAGCTCACATGCTGACAGATCGGAAGAGCGTCGTGTAGGGAAAGAGTGTCGCATGGGGTGTAGATGTGGGTGGGCGGGGGGGCATTAGAAAAAAAAACAAAAAAGACTGAGGAGAGGGGGGTGTGTGCGCGGATGTGGAGGTGCATAGGGACGGCGCGGATGAGACGCGCTAGAGGATGTCGCAGGGTCTGAGATGCTCGCAACACCCGAGG
+
CCDDDFFFFFCBGGGGGGGGGGHGHHHHHHHHHHGHHHHHHHHHHHHGGHHHHHHHHHHHHGGGGGHHGGGFEFHHHHGHHHHHHFG@FEECF1GCF?E/3B44444B<?E@CAD//-<----/01111</.<9-9......-../1000.0.....--<---...1.--9---:100....00<100./9-----<----0010.9---<.00/.<001..<.--////11110011.--.-....----
@M03495:530:000000000-LYBTV:1:1103:20738:3633 2:N:0:AACACCTG+CCCATGCG
ATATTTTGCCGTTGATAAACCAGCTAATCCTGAAAAAAAAATCAAAGCTAAAAACTACAATGCTAAGACCACGATGTGACTGCTATCAAAGTTAGATATATATGTAAATTATTCATCTGTCAAATCCTAGAATTATATCATACCTGCTCCAGCAATCACGACCTGTAATGGTTTAGTGGGTTGTTCACTGTTTCTGAAAAATGAAGATAGTTGTCCAGCTTCCAAAAAGTTTATTGTGTTTTCTAGTGGAG
+
AAAA?DDDDB1>A1FGGGBDBA0GGF1DGHGHFHFD0EEE/A1A1AE0F1G1A1AGF1G1FDGHBBGFB0BF//BF>@@GGDFFHF0D2EB1FFFFDHF2DDF2BBFFGFEGEFFFFFFHGHHB>FGBHHHFGHFGFHHFHHFBFFAFGGHG0FCGBFHC/@ACHB<?@@??FCB1>=GE>FGCAHHFHFHGDGHGEGBD..DG0CGHEGHFBC0:CCHF0;CGCCC.99=BFG0;CCFBF/;;B000.9A
@M03495:530:000000000-LYBTV:1:1103:21746:3641 2:N:0:AACACCTG+CCCATGCG
ATATTTTGCCGTTGATAAACCAGTCTCCAAAGCTCACATGCTGACAGATCGGAAGAGCGTCGTGTAGGGAAAGAGTGTCGCATGGGGAGGAGGAAAGGGCGGGGGGGGGGGGAGTGGAGAAAGAAAGAAAGGAAAGAGGAGACACAGAACAGGGTGGACGGAATGGAGATAAACTGAGAAAGACTGCAGTTGTGACAATAGGAGTGGATGGAGGGCAGGTGAGATGGATAGAGCACAGGTAACGAGAAGAA
+
AAAA3DFBFFBBGCGGFGFGGGGHFHHGGHHHBGFGCG5F3AGGEHHGGFGE?CECGGEBAAAEAFGHGBGHCCCD55DECEEA11>1>/?11/23B0/?>C/<<---------.;;/././//.///./9..//./..........//9//...:-./--...///.//:////////////./9////9//.///://////...///./..-...-;//.////////////....////..9..///
@M03495:530:000000000-LYBTV:1:1103:22376:3651 2:N:0:AACACCTG+CCCATGCG
ATATTTTGCCGTTGATAAACCAGCTAATTCCAAAGCTCACATGCTGACAGATCGGAAGAGCGTCGTGTAGGGAAAGAGTGTCGCATGGGGTGGTGGTTGGGGGGGTGGGGGGGGGGTTAAAGTCTAAAAATAGAGTAAGAAGAGGTGGAAAGTGAGTGGTGATGACGGGGAGTAGAATAGGGCTATAGGCTGGTACGCAGAGTGGAAGCTGGTGGAGCGCAAGGCGTGTGTGGTCATGGTTGAGGCAGATG
+
CCCDDFFFFFDBGGGGGGGGGGHHHHHHHHHGHFFHEFGHHHHHGFBGGHFDFHGGGGCFGGEEEAEABFGGHGHHBGEG5FEE/EEGH1>>>/F//?///>/----<----------<0000<000000.0000000000/0..0.9.<0.0<0000.0.00000.<----9/0000000./<.000000../00..<<-.00.00/<0:<:/...<----<..<.-...<.<00000<09/0<....:0
@M03495:530:000000000-LYBTV:1:1103:10709:3685 2:N:0:AACACCTG+CCCATGCG
ATATTTTGCCGTTGATAAACCAGTGGTCGTTATCTTGCTCCTTCTGTCGTCAACGAATTTACTAATTCCAAAGCTCACATGCTGACAGATCGGAAGAGCGTCGTGTAGGGAAAGAGTGACGCATTTGGAGTAACTCTCGGGCGTGTAGGACGTACGATGAGACGAACTGCCGTCTAGTAATGCTTGGGTTGATGGAGTCCGACGATGATGGACTCGTGAGGCACACCTTGGCTTTAGTCAGCACATGATCG
+
1>1AA3FFFFD1A1GGBAB1BGGGGF1BEF?FHDAFBB11AA111F2FA/AFED/AFEHHFDGG2FFGHF2AF0BGGFG@E1GFHB1@GFH/EFGGHC0>E?EEE>0BBFGFC00BGBD1EEG//221B01012211</<////>/01111-<..-..>F000.-<@A00/-.-..;;CC0;C000.;.:;/0F0:///0..---;AB//9////-;;9-;----;-/////9-//://///9-;//9//-
@M03495:530:000000000-LYBTV:1:1103:9851:3698 2:N:0:AACACCTG+CCCATGCG
ATATTTTGCCGTTGATAAACCAGGACTCAGGCTGGACCAAAGATCACATGCTGACAGATCGGAAGAGCGTCGTGTAGGGAAAGAGTGTCGCATGGGGAGTAGAGCTCGGGGGCGGGGAGGGGAGTCCGACACAAGACGACATAAGAGTAGTCAGAGCACCTGACGTGGGGTGTACAGTGACTCCTCCATGTGTGTCACTCAGTACTAAGCGTCGGACCACAGCATATTCAGCAGACAATAGCGACCTGCAT
+
3AAABFFBFFB>ECGGGCGGGGHGHHGHHGHHFFFHHGHHDHFGFGFFHHFEHFFBGFHFGEEEF1FHEEDE>?GFHHGFFHHFE4F44EC?11GAE/>/334B433<//<///--------.-./0..---..:.9.---./9////////;/////..////99..--.-;9;/://;///9/././////../////////9/////-.9-----.9....//9//////./.../;//;--9..../
@M03495:530:000000000-LYBTV:1:1103:12280:3767 2:N:0:AACACCTG+CCCATGCG
ATATTTTGCCGTTGATAAACCAGTCACAACCACTTCTTGCCCTCCAAAGCTCACATGCTGACAGATCGGAAGAGCGTCGTGTAGGGAAAGAGTGTCGCATGGGGGGCAGAAGGCGGTGGTGGGCGAGGCACATAAAGAAAAAAAGTACGTCAGAGTGTACGTGTAACCATACACGGAAGCACCGAGCCGAGTGAGCACCGATGCACAACACATGTGCGGTTGTGGGCCTAGTTGGGGGAGGTGGGTTATAG
+
BBA@BFFFFFDAFGGFFGGGGGHHHGHHHGGDFHHHGHHHHHHHDFGHHHHHHHHHBHHHBGHFFHHE1E1B1BGF?EEEF?GDHFFGHHHGBB4BEEGGEHED/<--;.//..----9;..-;;?---...///9//.;9.--.//9.....//9////.;././////9./9.--.9./;.---99--9..////..;--..9/9....;/9///;9.--;..9;;9//////------...-...;//
@M03495:530:000000000-LYBTV:1:1103:11961:3798 2:N:0:AACACCTG+CCCATGCG
ATATTTTGCCGTTGATAAACCAGAGGACTCAGGCTGGACCAAAGCTCACATGCTGACAGATCGGAAGAGCGTCGTGTAGGGAAAGAGTGTCGCATGGGGGGGGGGGAGGGGTGGCGGGCGGGGTGATAATATATCAAAACACGACGGATACAGGCGCGTCACAGCGAGCGACACGAATAATAGGATCGTTAGTTGTACACAGACTCATACCACACTAGCTCGAGGAGTGCATCAGTGATGTAGTGTCACAT
+
ABBBBFFFFFBBGGGGGGGGGGHFHGHHHHHHHGHHGHHHHHHGHHHHGHHHHHHHHHHHHHHGFGGGHHGGGFEEFGHHGGHGHFGEHBDFE?FECFE/<---------;.9-.-9----;-9-.////////9/;//....----...////:--9--;.//.---------.-...//////;/.....:////////././:/9/////..//////:-.;-;..////////////;///;/////
@M03495:530:000000000-LYBTV:1:1103:23233:3805 2:N:0:AACACCTG+CCCATGCG
ATATTTTGCCGTTGATAAACCACCCTCCCTGTGGTCGTTATCTTGCTCCTTCTGTCGTCAACGAATTTACTAATTCCAAAGCTCACATGCTGACAGATCGGAAGAGCGTCGTGTAGGGAAAGAGTGTCGCATGGCGCGTAGGGCTCGGTGGGTGCCAGGTGTTATGTGCTAAATCAACATTAAATTTTGTCATTCGATGTCACTTAGGACGTGCTAAAGAACTCCTCTGATCGTGGGACCATCTTCTCTCT
+
?AAABFFFFFBBFGGGGGGGGGGEEHDEFGHFHHHGGGGEHGHGFBDDGHFHFFHGEGEHGHDGGFHH5GFHDFGHHHHHHHHHHHGFHEHHHHHB?FGHEDEEFAFGEEEEGCGGG/CG/03B3F3B/FC?/00B/><////0</--.>.-<..<0<.//<.000;:000000000/0/:0000000;/000;C000;.00;;B0090/;....00900../9//.;;///....-...9;B//9//;/9
@M03495:530:000000000-LYBTV:1:1103:18159:3805 2:N:0:AACACCTG+CCCATGCG
ATATTTTGCCGTTGATAAACCACCCTCCCTGTGGTCGTTATCTTGCTCCTTCTGTCGTCAACGAATTTACTAATTCCAAAGCTCACATGCTGACAGATCGGAAGAGCGTCGTGTAGGGAAAGAGTGTCGCATGGGGGGTGGGGCGAGGGGCTGGGTGGGTTGGTTGGATAACACATACTAATCATCATATGCCGGAGTGTATAGTGACTGAACTTATATTTTCCATTATTCCACGTCCCTTAGTCAAAATC
+
3AAAAFFFFFBAEGGGGGGGGGGGGHHGGHHHHHHHGGGHHHHHGHGHGHHHEGHHGGGHGHGGEHHHHHHHHHHGGHHHHHHGGHHHGHHHHHHHFHHGGGGGGHHGGGGEGGHHHGGHHHHGGHBFDHCG?CCD/-9----.---9-9--.9./.--..--...-///////.9//9//////////9///----.:/9///99//////9/9/;9//;///9////9/:/::....;/9/////9;//
@M03495:530:000000000-LYBTV:1:1103:15026:3829 2:N:0:AACACCTG+CCCATGCG
ATATTTTGCCGTTGATAAACCAGGACTCAGGCTGGACCAAAGCTCACATGCTGACAGATCGGAAGAGCGTCGTGTAGGGAAAGAGTGTCGCATGGGGGGGAGAGTTCGGTGGTGGGGTTGGGATGAGTGAAAAAATACATACGAACGATAGTCTAGAACGCACATGATATCTCAAAAACCGCGTCGAATTGCCAGAGACGTGGTATACTCTTTCTGTCTTGGTGCGAATGCGTGACAACATTGATCTCGTG
+
CCCCCFFFFFCBGGGGGGGGGGHGHHHHHHHFHHGFFHHGHHHHHHHHHHHHHGHHHGFHHGGGGHHEGGGGEFHHFGGHHHHFHB34FFEGE1B1//----../:/.-.9;..9--.----././/////;:F9.//////...--....////////..-;-////;/////://...--;9---;/.///9/.9;/.9...//////9/://///////:9/-.--//.:...//..////////.:;
@M03495:530:000000000-LYBTV:1:1103:13410:3854 2:N:0:AACACCTG+CCCATGCG
ATATTTTGCCGTTGATAAACCAGGGACTCAGGCTGGACCAAAGCTCACATGCTGACAGATCGGAAGAGCGTCGTGTAGGGAAAGAGTGTCGCATGGGGTGGAGGGGGCGGCGGTGGGCGGGGGATGAGGATAAAAATAGATAGAAGACTGATGGGAAGGGTAGACACCGTAGACAGGGCAAGAAGGGAGTTTGAGCAGCAATGAATGTGTAAGTCTATACGGCAGTGTAATAGATATAACTGCGCACAAGT
+
AABBBFFFFFBAGGGGGGGGGGHGGGGHHHHHHHHGHHHHHHGHFHGHHHHHHHHHHHHHHHGGGGHHHGGFGEFHGHHGHHHHFHHH@FEHGGEGCA///////////------:-.:---;-..////9:/::/./9//////;///////;../...;/.///.;9....//...;....9/..;9.////./:/...///////;///////////..-9-////9/////////////.9---..:
@M03495:530:000000000-LYBTV:1:1103:20006:3862 2:N:0:AACACCTG+CCCATGCG
ATATTTTGCCGTTGATAAACCAGGACTCAGGCTGGACCAAAGCTCACATGCTGACAGATCGGAAGAGCGTCGTGTAGGGAAAGAGTGTCGCATGGGGGGGAGAGATGGGTGGCGGGGGGGGACGGGGAGTCGAACAAGAGGAGGAGAAGAGAGGTCAACCGGAGGGAGTGCGGGAGCGAGTCGGGTCTCTGCATGAATGACGATTCTGTAGTGGACACGACTTTCGTGTATAGCTCGGCTTGCCGTTCGTG
+
ABABCFFFFFCAGGGGGGGGGGHGHHHHHHHHHHGHHHHHHHHHHHHHHHHHHHHHHGHHHGGGGGHHGGGFFGHHHHGBHHHFHBG@BEFGD?GHE/<---...00::/:-.--9-------------./-...-///........./0./..0/000.---9--....9-;-:-.--9-;---.-;0000000090000....0900000/9000..--9.00..../000000.-9.--.0-:./.:9
@M03495:530:000000000-LYBTV:1:1103:16643:3877 2:N:0:AACACCTG+CCCATGCG
ATATTTTGCCGTTGATAAACCAGCTAATCCTGAAAAAAAAATCTAAGCTAAAAACTACAATGCTAAGACCACGATGTGACTGCTATCAAAGTTAGATATATATGTAAATTATTCATCTGTCAAATCCTAGAATTATATCATACCTGCTCCAGCAATCACGACCTGTAATGGTTTAGTGGGTTGTTCACTGTTTCTGAAAAATGAAGATAGTTGTCCAGCTTCCAAAAAGTTTATTGTGTTTTCTAGTGGAG
+
ABBBBFFFFFBBGGGGGGGGGFHHHHHHHHFFFGHHFFGGCGHHHFHFGGGFFFDHHHHHHHHHHHHHHEGHG@CF1FHBFGFF4GHHHHHHGHHHFHHHGHHHDHHHGHHHHFHFFFHHHGHFHHHHGHHHGHHHGHHFHHFBGFHHD?FGBHHHHHHDGGGDHHEBF@DFBCHF<<GHAECCGFHFBDGBGDGHHHBG.GHHG00;;0GGHHF0CCFCFGHHBGGEDFBF0FFFFGGGGB0C9BFFFFE
@M03495:530:000000000-LYBTV:1:1103:12424:3883 2:N:0:AACACCTG+CCCATGCG
ATATTTTGCCGTTGATAAACCAGGACTCAGGCTGGACCAAAGCTCACATGCTGACAGATCGGAAGAGCGTCGTGTAGGGAAAGAGTGTCGCATTGGGTGGAGAGCTCGGTGGGGGGCGCACGAGGGTCATGAAAAAAGAAATCATACAGAAAGAAGCTCTGGGCAGGGGCCAGCTGCCAGCATCAGGGATCCACGTCGGGTCGGGGGAGCAAGGAGTTCATATTGGCCTCTAGAGTGTCTCTAGCTTCGTG
+
>A3AAFFFFFB?EEGGGGGGGCHDHH4GGHHHHGCCGHHGHGHHHHHFHFHHHGHHHGAGGFGEGHHHEAEEFDGFHHGHHHHBC434BEH?E1B@???//?3>/33///?//</-:9--9-;--9././//9/;.-.9.////;///9///9/.////9//....9-;--...//999/..;//;/.9.../;...---.---;---9../.....;//::///////.///////9////////;/;.;
@M03495:530:000000000-LYBTV:1:1103:10939:3906 2:N:0:AACACCTG+CCCATGCG
ATATTTTGCCGTTGATAAACCAGTCTCCAAAGCTCACATGCTGACAGATCGGAAGAGCGTCGTGTAGGGAAAGAGTGTCGCATGGGGAGAAGGGAAAGGGGGTGGGAGTGGTGAAGTGAAATATAACAGTACGAGTTCATAAGAACAATTGGTTGAACAAATATAAATAACCACATCAAGTTAATCAATTATGCTTGATGATCTAATCTAATTGTGCTTAACATACTATCGTGTGACCGTGTGACAGCATT
+
AB?ABFFFFFBAGGGFGGGGGGHHHHHGGFHHFHHGFGHHHHGBCFHHHGHGGGGGAFEGGGEEGGHHCHHHHEHHG5DEGGE>??E1/11F1110/BC?EE///////=/2/2222222@22111111=11//</.11<11111000>>110<</000/<00=000=0000:;.000000000;00;00090;;B0.900;00;90000090;0C00BB09000009;0./.:.:00-;.AA00009/00
@M03495:530:000000000-LYBTV:1:1103:15768:3972 2:N:0:AACACCTG+CCCATGCG
ATATTTTGCCGTTGATAAACCAGGACTCAGGCGGACCAAAGCTCACATGCTGACAGATCGGAAGAGCGTCGTGTAGGGAAAGAGTGTCGCATGGGGTGTAGAGCTCAGTGATTGATGTGTCAAGAAAGAAGAATATATCAAAAATGCAAGAGTGATCCCAACCTGTAGAAAAACAAATACGCGTACTCTGACACTGACCAATGCGCATAGTAGTATACCTACCCGAAAGTGGCTGCAGTGGTGTAGAGGTG
+
BBBBBFFFFFBBGGGGGGGGGGHGECGGGFHGEEGGCGHCGHHHGGGGFHHGHHHHHHCE1E1EGHEEEE>EFFFGBFHHHFFF@E4B///E?B///<<FF2232222B?33332B3222@2222@<@2@2101<<<11111</011111>011111101<../.<00000/....:0;0..-:--.0000000009///.://..99.0000;00//////.9.--9.///....//9/9:.9////./.
@M03495:530:000000000-LYBTV:1:1103:21118:3999 2:N:0:AACACCTG+CCCATGCG
ATATTTTGCCGTTGATAAACCACCCTCCCTCGTATCCAAAGCTCACATGCTGACAGATCGGAAGAGCGTCGTGTAGGGAAAGAGTGTCGCATGGGGGGTAGATGGTGGGGGGGGGGGGAGGGGGAGAAATAAAAGAAAGAAAAACGTAGACGGAGTGAGGACGTCAGGGAATAGCTGGAGAAGTTGAGGTTCGGAACATCACGGTTCTTACAGTATGGGACGTGAGCAGTGTGCCGATGTGAGCAGGTCGT
+
BCCCCFFFFFCBGGGGGGGGGGGGGHHGGHHGHGHHGHHHHGHHHHHHHHHHHHHHHHHGGGGGGGGGEFEEEGHHHGHHHHHHFHFHGHGGD1F//<-.;0000::.-;B------:-------:..0000;00../0/.//..-....0......00.0.:..../9../00090/.;0./;:000///;-:..-/0000..;..0900000900:./.-....00/000000--99.00000/..;--
@M03495:530:000000000-LYBTV:1:1103:15337:4011 2:N:0:AACACCTG+CCCATGCG
ATATTTTGCCGTTGATAAACCAGAGGACTCAGGCTGGACCAAAGCTCACATGCTGACAGATCGGAAGAGCGTCGTGTAGGGAAAGAGTGTCGCATCGGGCGGAGGGGAGGGTGCAGGTCGGGGGGAGAGAAAAGGACGAGTAAAGCACAGCCAAAGAGACGTCCCAACCCAGCATGCAGCCGCGGAACGGCAGTAGTCGAGCTCGCGGCGTGTACACATCTATACTAATGAGCTCCTGCATAGTGGACAGG
+
BBBAAFFFFFB>EGGGGGGGGGHHHGHHFHHBGFFHGHHHHHEBGDCGGHHE3FGFHHFHHHGGGEGFABEEFGEEFFGHG?G1E?G4F4BEF/>/?/>/<>/>B//////?/.11<01--<---9-...//:/..;-;-..;////.;......9/..;.....//....;9.//////.-;----9..---///9/..-../.-------..////9///////:////////9;//.:////.///;.
@M03495:530:000000000-LYBTV:1:1103:17588:4054 2:N:0:AACACCTG+CCCATGCG
ATATTTTGCCGTTGATAAACCAGCTAATCCTGAAAAAAAAATCAAAGCTAAAAACTACAATGCTAAGACCACGATGTGAATGCTATCAAAGTTAGATATATAAGTAAATTATTCATCTTTCAAATCCTAGAATTATATTCTACCTGCTCCAGCAATCCAGACCTGTAATGGTTTTGTGGGTTGTTTACTGTTTCTGAAAAATGAAGATAGTTGTCCAGCTTCCAAAAAGTTTATTGTGTTTTCTAGTGGAG
+
?BBABFFFFFB2EFGGGGGGGGHHHHGHHHHHHHHHGFGGGAGBFF5B35DGHFE3A33B53B5D@@B3B21101?14B44B3FE434FH3@G@4BB444444B44BG?GF4F4444444?4BDEFGHB43F?G444?433?3FD2023CGHB2F222222/?CG21<<1F<FG/000?CAF?.F0>>DGDFGF000=GFE.00=D0==0;GFB0:0/C0C0:;CGAGD0FB00;09;9BFFBB00F9CF.
@M03495:530:000000000-LYBTV:1:1103:15495:4057 2:N:0:AACACCTG+CCCATGCG
ATATTTTGCCGTTGATAAACCACCCTCCCTGTGGTCGTTATCTTGCTCCTTCTGTCGTCAACGAATTTACTAATTCCAAAGCTCACATGCTGACAGATCGGAAGAGCGTCGTGTAGGGAAAGAGTGTCGCATGGGGTGTGGATTAGGGTGGCGGGCGGTGGCGTAGCGTAGAAAATAACACAAAAACCGATCTACACTGCCATGCCCTACAACTCTAGATACCCACGACTTGCGTGTATATGGACCTTCGT
+
AA?ACFFFFFCAGGGGGGGGGGGGGHHGGHHGHHGHGGGDHHHHHHHHHHHHHHHHGGGHGHGGGHHHHHHHHHHHHHHHHHHHHHHHHHHHGHHHHHHGGGGGCGHGGGGGGHHHHGFHHHHGGHBHDHD??FCD/B///1111?<C<<-0--<-----..-.--.-..-9:BF//////..9.9.99---.///.///////////..;////9/////////.---../9-....///////.9/9.9
@M03495:530:000000000-LYBTV:1:1103:18896:4064 2:N:0:AACACCTG+CCCATGCG
ATATTTTGCCGTTGATAAACCAGCTAATCCTGAAAAAAAAATCAAAGCTAAAAACTACAATGCTAGGACCACGATGGGCCGGCTATCAAAGTTAGATATATATGAAAATTATCCATCTGTCAAATCCTAGAATTATATCATACCTGTCCAGGCAATCACGACCTGTATGGGTTTAGTGGGTTTTTCACTGTTTCTGAAAAATGAGGTCGGTGGCCCAGTTTCTAAAAAGTTTTTTGTGTTTTTTTGGGGGG
+
AAABAFFFFFB22AEGBB5FFGAHFFFHGHHBFCHFGECCA13BG3A23AFDGD135BF35335D513311?1/11111?/>///B3BF3B?4443FGDEBD4B4BG3F33B4444111F2GHBDF11BB?FG1@2222222@01@11@110/?<111<C?C-.0<>11>0<<E<00=..<..;./0000;C0:00;;C0.C0:0///--;.9.9.../9000;C0F0.BFB/;--..:BF..----.--9
@M03495:530:000000000-LYBTV:1:1103:20523:4110 2:N:0:AACACCTG+CCCATGCG
ATATTTTGCCGTTGATAAACCAGCTAATCCTGAAAAAAAAATCAAAGCTAAAAACTACAATGCTAAGACCACGATGTGACTGCTATCAAAGTTAGATATATATGTAAATTATTCATCTGTCAAATCCTAGAATTATATCATACCTGCTCCAGCAATCACGACCTGTAATGGTTTAGTGGGTTGTTCACTGTTTCTGAAAAATGAAGATAGTTGTCCAGCTTCCAAAAAGTTTATTGTGTTTTCTAGTGGAG
+
3AAABFFDBFDAG?GFGFFGGCHGHHHHHGHHCGFHHEGGGHHHHDEBGAE5EAEGFHHHHHHGEDFG3FHHGGHGHHHHDE3FGH3G4GHGHHHHHHHFFHHGGGHHHHHGGHHHEHGHHHHEFGFHHHHHHGHHHHHFHH1GHHEBFFGH0FCHFHHC/<<CG<FD@@FFDHGGGHHGGGGGGEFHFHHHGFED0D<GFFFBDCGF0CHGHHHFHGBCHB/GF::EAFGGGGFFFGFBFGBFGG00CF?
@M03495:530:000000000-LYBTV:1:1103:7570:4111 2:N:0:AACACCTG+CCCATGCG
ATATTTTGCCGTTGATAAACCAGGACTCAGGCTGGACCAAAGCTCACATGCTGACAGATCGGAAGAGCGTCGTGTAGGGAAAGAGTGTCGCATGGGGCGGAGATGTGGGCGTGGGGGCGATAGAGCGGAAGAACCACCCACCACTACCAGAACCGAGCAGGGCGGTTCACGGGTCGGGACGTGTCTTGTCTCCCCCCTTTATCGCCCTGCCAGCCAGGTATCGCAGGCGTCGTTGAGCACCACAGTATTCG
+
BBBBBFFF4DDAEGGGCGGBCCFFAGHGHHBFEGD22B2EFGHHHFGGHHAF552FB3BFG?AEE1A2AAA>0>??@@F?GEG3B4@@4??/E1B1///</</01?11///////------:.;00----;.//.;..;...../://0:9//9-----/.-;9---.;/9.-9----9--.9;./;///////.9--.////....99..//.....////..9.-9-;--99.9///;...../////.
@M03495:530:000000000-LYBTV:1:1103:14715:4127 2:N:0:AACACCTG+CCCATGCG
ATATTTTGCCGTTGATAAACCAGGCGGACCAAAGCTCACATGCTGACAGATCGGAAGAGCGTCGTGTAGGGAAAGAGTGTCGCATGGGGTGGAGGTGTGGGGGGGGGGGGGGTGATGAGAGGCAAAAAAGCAAAAAACATGGACAGATGGAGTCGGTCGAGATGATCGATGCCATAGAATAGAGTAGCGTGGCAGGCACTTACTATTAGAGTCGTAGGAATAAGCGACAGCGATGTGAGCAACGACAGGCC
+
CDCCDFFFFFDCGGGGGGGGGGGGHGGGGGHHHHHHHHHHHHGHHGHHHFHHHGGGGHGFGEGFEEFGHHGHHHGHHFF@GGHEG>0E//<//?///?//?/<---;---:9--.000000.....:.-..0/0/.-..00/000./000//0/---9---:.0990.9.0900000090000000;0-..--/.-..:;B000000900000-..;.00;0000-.---9--;..00000/9-.---...
@M03495:530:000000000-LYBTV:1:1103:13725:4159 2:N:0:AACACCTG+CCCATGCG
ATATTTTGCCGTTGATAAACCAGTCAGGAGTCCAAAGCTCACATGCTGACAGATCGGAAGAGCGTCGTGTAGGGAAAGAGTGTCGCATGGGGGGTAGGGAAGTCAGATCGCGGTGGCCTTCGATACCAATTAGGAAAAACGGGTCAGCGAATAACTCCACCCTGATATCAACGCGCCAGGGGGCTGCGCTTTGTAGTGCGGTTCTAACACCAATACCCGTCGATCGTGTGTGCGGCCAAAGGTGTACTAGG
+
AABBBFFFFFBAAFGGGFGFFGDBEFFAFFHHGFBDHHGHFFGHHGHHHHHGFDGFGDGDBGHGEFEEEHGGFABCGG3FGH@F11/11111/<-.<../..;00000/;.--:-..90/0.90.-009/0000;0/;..:.9;-.9/9@--9//////..9...//////9.9---.-.:--@-9.;--../9///:/--.9./////9...//;//...-9;.-....9./.9---..9.;////////
@M03495:530:000000000-LYBTV:1:1103:20494:4174 2:N:0:AACACCTG+CCCATGCG
ATATTTTGCCGTTGATAAACCAGAGGACTCAGGCTGGACCAAAGCTCACATGCTGACAGATCGGAAGAGCGTCGTGTAGGGAAAGAGTGTCGCATGGGGAGTAGATATGGGTGGCGGCGGTGGAAATTGTATACGACATAGAACGTCGAGAGTGTGGATCTCTAGCTGGCAATGAGGTACGTCTACAGTGCCCCGTCCTAAGACAGCTCAGCTCATCTCCTGTCGTCTCAGTCCTTGCGTCCCGTATGCGG
+
CCCCCFFFFFCACEGGGGGGGGHHHGHHHHGHHHHHGHHHHHHFHHHHGHHHFHHHHHHGHHHGGEGFGFGEEGGG?GGHGGHHHGGGFBEEFFF1B?A/>>3?44B44303?/0/>/>A--..111>110000..<-.00000...---.-/0;0.00000000;90/./0/0;0:900./;;.00///://.-;..9//////:.///;/;///////;///....;//://///;-.-9.-;-./:.9
@M03495:530:000000000-LYBTV:1:1103:21460:4273 2:N:0:AACACCTG+CCCATGCG
ATATTTTGCCGTTGATAAACCAGGGACTCAGGCTGGACCAAAGCTCACATGCTGACAGATCGGAAGAGCGTCGTGTAGGGAAAGAGTGTCGCATGGGGGGGAGGTGTCGGGGGGGGGCGGGTGGTGTGAGTAAAAAATGATACGATGAACGAGTGTCGGCGGATGCGGTTTTCCTCCACGTGCACATACGTCGTCGAGTGAGGGAGGTGTGTAGTTAGCAGCAGCCTTGGTTAATGTGCATAGCTGGTGTG
+
CCCCCFFFFFCAFGGGGGGGGGHGGFGHHHHHGGHGGHFGHHHFFFH3GGHHEHHFGHHHHGEGGGAHFGBEEEEHCFGGHGHHFHHFFGDEGEAH/E>-----..//.;-999-------;--9...//////;;-./////....///..9.9//9-------/--.-.;///////.9...//;//.9.--99--/://....-..;../:;//;///9.9/./://9.//:/9//////;/9;;/..
@M03495:530:000000000-LYBTV:1:1103:21938:4291 2:N:0:AACACCTG+CCCATGCG
ATATTTTGCCGTTGATAAACCAGTCACAACCACTTCTTGCCCTCCAAAGCTCACATGCTGACAGATCGGAAGAGCGTCGTGTAGGGAAAGAGTGTCGCATGGGGTGCCGGTGTGGGTGCAGGGCGCGCACCAACCTGGCATACAGCAGTCGATGGGCCAGTTACGCACACCGTCTGCCCGTGCACGTATAGAGCTAACGACTCTATTTAATTGATCGACGTCAGCTTCGTCCTAGGTCATGGTGGACCACG
+
BBBBBFFFFFBAGGGGGGGGGGEFGGGGFGFGGFHF5GHFHHHH2GBGHFGFBGHFHHHFDGFHFGFH?AFFAGGGAEFFE?GHHF3E1FB24B4BEE/1>0?E>?/3////////?//220///////--0..<00<<<000000/.0/..::...:..0000..::-..-;9.:00;9-...09./0;9;/::///..-..//9//////////..--:;..//;9-;.:;///99/9//9/../....
@M03495:530:000000000-LYBTV:1:1103:12099:4322 2:N:0:AACACCTG+CCCATGCG
ATATTTTGCCGTTGATAAACCAGCTAATTCCAAAGCTCACATGCTGACAGATCGGAAGAGCGTCGTGTAGGGAAAGAGTGTCGCATGGGGGGTAGGTGTGGGTGGTGGGCGGGTCGTGAGCGAAAAAAAAAAGAGAACAAGTAGGAGGGACTGGTCGTCACTGTAAGCATGATATAGGTTAAGTGATCAGGTTAGTCCACGGCGACTCTGGATGGACTAGGCGTCGCCATATGAGGAGATGTTCTGTCTCT
+
BCBBCFFFFFCAGGGGGGGGGGHHHHHHHHHHHHHHHHHHHHHHHHHHFHFHHHGGGGHGHGGGGEGGGGGGGHGHGHGHDEEC>>1BFD>--.<.00<.....-...-.--:----99.0-----.---::..//00/;/00000:.-.....;0--...;0000;00:000000000000900000000000.00000.--:---.000000./00/;;B;.-9-...000:0/:../;0;000;0009
@M03495:530:000000000-LYBTV:1:1103:23652:4407 2:N:0:AACACCTG+CCCATGCG
ATATTTTGCCGTTGATAAACCACCCTCCCTGTGGTCGTTATCAAATTTACTAATTCCAAAGCTCACATGCTGACAGATCGGAAGAGCGTCGTGTAGGGAAAGAGTCGCATGGGGGGGGGAGGTGGGGGGGGGGGGTAGGGGGGGAGACGAGGGAGAAAGAATGTAGACTTGAGGGGAAGTGGAAAGGTGACGTGACACATGAATGAGGGAGGGGTCAAGAGAGGCTGTTGTGGAGCGCAGATAGTGGTTAG
+
BCCCCFFFFFCBGGGGGGGGFGGGGHHGGHHFHHGHGGGHHHHHHHHHHHHHHHHHFGHHHHHHHHHHHHGHHHHGGFHHGGGGFHHGEFE>EFGFFGHGGFGFDDE/@DEC/</;------...;@--;:---9-.;...:----...9---....00/:00000000000:/.-.9.009000..0000....900/0000:000/..9---:..0;0;/.....;009..0./9----00;9090.0.
@M03495:530:000000000-LYBTV:1:1103:17633:4408 2:N:0:AACACCTG+CCCATGCG
ATATTTTGCCGTTGATAAACCAGTCACAACCACTTCTTGCCCTCCAAAGCTCACATGCTGACAGATCGGAAGAGCGTCGTGTAGGGAAAGAGTGTCGCATGGGGAGTACAGCGGGGAGGGGGAGGGTGTAGTAGGGTAAAAAGAAAACGAGTGGGATCGTAGAGTCAGTCCAGTGAGTAAAGATAAACGACAGCATACATCTGTTGTGCGGGATGCTCTCTATGCAATGTGCAATGTGATAGAGGCATCTG
+
BBBBBFFFFFBACCEFGGGFGGHHHHHHHGGFGFHFHHHHHHHHGHEFHGHHHHHHHFFHHHHHFHHHE?FGEFHGFGGEGEFFFFHEGHF?BGB4>GFG/BF?///33443/</</////---<A..-00<000.///00:...///-......./..:9..000000000/0900;009;09////..-99..;/9////////../.---...////9://///9/;//////9//;////...////
@M03495:530:000000000-LYBTV:1:1103:8496:4443 2:N:0:AACACCTG+CCCATGCG
ATATTTTGCCGTTGATAAACCAGGGACTCAGGCGGACCAAAGCTCACATGCTGACAGATCGGAAGAGCGTCGTGTAGGGAAAGAGTGGCGCATGGGGTGTAGATGTGGGGGGTGGGGGGGCGATTAACATGGTTAGAGCGATAGAAGAATGGGGTGGAGTGGACTGGTTGCAAACCAGGAATTGTTCAATCACGGTTATTGTGCCAGCACATGTGTCTGACCCATGAGAGGCTCTGTACTGCTTCTAATGT
+
BCBBCFFFFFCAGGGGGGGGGGHGGGGHHHHFHGGGFFHHHHGHGHHHHHHHHHHHGFGHHGGGGHHHCEGGGFGGHHGHHHHCGBBEFFE/</0?/?//222?3B3?A?C--9----9-----..00000/0;0.0009-...0000/:0;..:--..9..000..00.;000..:.:9/000000000000.....0000000;0./.:0;;F00;000/9.;/0000..9:9000:0;000000090;
@M03495:530:000000000-LYBTV:1:1103:11881:4451 2:N:0:AACACCTG+CCCATGCG
ATATTTTGCCGTTGATAAACCAGAACCATCCAAAGCTCACATGCTGACAGATCGGAAGAGCGTCGTGTAGGGAAAGAGTGTCGCATGGGGAGAGGAGGGTGGTGGGGGGCGGGGGAGTTATGAATAAAAATATAATGCATGAATAGAAAGAGGCGTGCGGTGTGCCACACCAAAGTGAGCGACGATCAAATGAAGCGTCTAGAGCGCAATCGAGTTAGGGTGTTGAGGGTAGGAGGAAATCGGCGGACGAG
+
ABCCCFFFFFCBGGGGGGGGGGHHHHHHHHHHHHHHHHHHHHFHGFGHHHGEHHGGGDGFHGEGGAEE2FHGHHHHGHHH@FEGEA111?1/1???///??</?<<BG------9--.:////////;;/./////////////////////..-9-.;-.-..//9/......://///-----.:.////////:....;//;----./..././//./.9..///9./..//..////..-------:
@M03495:530:000000000-LYBTV:1:1103:17270:4491 2:N:0:AACACCTG+CCCATGCG
ATATTTTGCCGTTGATAAACCAGCTAATCCTGAAAAAAAAATCAAAGCTAAAAACTACAATGCTAAGACCACGATGTGACTGCTATCAAAGTTAGATATATATGTAAATTATTCATCTGTCAAATCCTAGAATTATATCATACCTGCTCCAGCAATCACGACCTGATAATGGTTTAGTGGGTTGTTCACTGTTTCTGAAAAATGAAGATAGTTGTCCAGCTTCCAAAAAGTTTATTGTGTTTTCTAGTGGG
+
AAABCFFFFFCAGGGGGGGGGGGHHHHHHHGFDGGFF2?EGCGHHF5BGFHBGHEHHHHHGHHHGGHHHHHHECHGFHFD@D3GHHFHHBGHFHHHHGHHHHHHBFHHHHHHHHHHHGHHHHHFGGHHHHHHHHGHHHHHHHHFHHGGHFH2FGGFF22BFGGGHFHF1??G?GGGFFHFHGGCDHFDGHHGDHHHHBFBDFFGF0CBCFBGFGFH0CGHHFGFHECAFD0FFFBF0CC;CFGBFFFFGF.
@M03495:530:000000000-LYBTV:1:1103:10422:4492 2:N:0:AACACCTG+CCCATGCG
ATATTTGCCGTTGATAAACCAGCTAATCCTGAAAAAAAAATCAAAGCTAAAAACTACAATGCTAAGACCACGATGTGACTGCTATCAAAGTTAGATATATATGTAAATTATTCATCTGTCAAATCCTAGAATTATATCATACCTGCTCCAGCAATCACGACCTGTAATGGTTTAGTGGGTTGTTCACTGTTTCTGAAAAATGAAGATAGTTGTCCAGCTTCCAAAAAGTTTATTGTGTTTTCTAGTGGAGG
+
3AABBFFBFDBAACFGGGGGGGHHHGHHHHHFHGFHGGFCHHHHHBFHHHHFFEHHHHHGHGGHB3EFHHHCGEFHFHHHHGHFHHHHHFHHHGHHGHHGHHHHFGGHFHHHHHHHHGHHHGHGGHHHHHHHHGHHFFHHHHGHHGHHGHGHHHHHHHGFGGDFGF@GGBFFGHGDDGHDECAHHFHHHHHDHHHHFGDFHHGHFCGHHHHGHHFHHGHFFGHHFEEC9FGGGBFFFGGGGGF909CFGE?
@M03495:530:000000000-LYBTV:1:1103:22287:4514 2:N:0:AACACCTG+CCCATGCG
ATATTTTGCCGTTGATAAACCAGCTAATCCTGAAAAAAAAATCAAAGCTAAAAACTACAATGCTAAGACCACGATGTGACTGCTATCAAAGTTAGATATATATGTAAATTATTCATCTGTCAAATCCTAGAATTATATCATACCTGCTCCAGCAATCACGACCTGTAATGGTTTAGTGGGTTGTTCACTGTTTCTGAAAAATGAAGATAGTTGTCCAGCTTCCAAAAAGTTTATTGTGTTTTCTAGTGGAG
+
?3AABFFDFFBAEEFFGGFGGGGHHGHHHHHB5AGFF2EEEHHD33DFHFHEDGEHGHHHFFHHGHFFFEGGFEGF1FGHFE?G44FHGHHDGHHDGHHHHGHGFFDFGHFGGHHHEHHHHHGGHHHHHFEFHHHHHGHHHHFGDBHHHHHHHGEHHEHG/BDGFG1FG@FFGHHHDGFC.C@AFGFHHHHFDGEH<GFHHHF0DGHHHHHHHHHCCGHHHFC0CGAE.;CFFECFCFFFF/CFBB;FFFE
@M03495:530:000000000-LYBTV:1:1103:10011:4531 2:N:0:AACACCTG+CCCATGCG
ATATTTTGCCGTTGATAAACCAGGACTCAGGCTGGACCAAAGCTCACATGCTGACAGATCGGAAGAGCGTCGTGTAGGGAAAGAGTGTCGCATGGGGTGGAGTTGTCGTGGGGGGGTGTATTCTTAGATTTCAATATATTCATAAAAATTGGTTGAACAAATTTTAATAAACACGATAAGTTGATCAATTAGGCTTGTTGTTCCATGATCATTGTGTTTATCATGTGATCGACTGATCGTGAGTAACCAAT
+
AABBABFFFFB>EEGFGGFGGGHGHDHHGHFGHHGCFHHFGHHH3GAFHHFHHHFHFFDFHGGGEBFF?11>EEHFFFGHHHEB?4B4B??EF1?1////?G33343//////<9@-;-////;///9//9://///:///::/9B//.//BF..99BF9.9BFFF;///9999.-;.;9/9///99//9////9/;./9..9/////;//9/9;B./.;////;/////9.-../:/9../9////99./
@M03495:530:000000000-LYBTV:1:1103:9713:4532 2:N:0:AACACCTG+CCCATGCG
ATATTTTGCCGTTGATAAACCACCCTCCCTGTGGTCGTTATCTTGCTCCTCCAAAGCTCACATGCTGACAGATCGGAAGAGCGTCGTGTAGGGAAAGAGTGTCGCATGGGGTGGAGATTTAGGTGGGGGGCGGGGGGTCAAAAAAGAAAAGAAGTGGATGCTAAGCGTGCCGGGAAGTGAGTAAGTAGGATGCACATGGGATATGAGTGTTAGGAGTGGATGTGCTGATGCAGAGGTCCGAGAACCATGAT
+
CDCBCFFFFFDCGGGGGGGGGGGGGHHGGHHHHHHFGGGGHHHHHFHHHHHHHHHHHHHHHHHHHHHHHHHHHHHGEFGHHHGEGGGGGHHHGHHHGGHFGBBEEEG?0///<//?22B33B23B////--;------..000.-.;.///../000:0;/0000/-;...-----.;000000:00:0000/00000/./0/0000:00000/0//..000;:00::::00009.0/0:.--.09.0000
@M03495:530:000000000-LYBTV:1:1103:11498:4547 2:N:0:AACACCTG+CCCATGCG
ATATTTTGCCGTTGATAAACCAAAGCTCACATGCTGACAGATCGGAAGAGCGTCGTGTAGGGAAAGAGTGTCGCATTGGGGGTAGGGGACACCGGGGGGCGGGGCGCTTAAGACCCTAAAATACAAAGACCAAAAACCGGATAAAGGCCGCGGGGCGGGCGGGTTGCCATAGGCACCCCCACCCGGACGAGACGCAAGCGACGCGCCAGCAATGATCGTGAGAGGGCCGTGGAGGGGAGGCGTGCGACTAT
+
AAAABFFFFFDAFGGGFGGGGGHHHHHHHHHHFHHHAGGFGHHHGEF?AFFGEFFGFHGGFFEEGH3F5B5D??EE1331///1?1?////0///<</--:----;--9.//://.9://9//;/;///:/;....9.--:../;BB9A-@->--9-------999.//::////...---.;9---9-9-...--:-...------9;./9/:///9/././/.9.A-:-:.9.--.--.-;-.-.---:
@M03495:530:000000000-LYBTV:1:1103:14750:4571 2:N:0:AACACCTG+CCCATGCG
ATATTTTGCCGTTGATAAACCAGGACTCAGGCTGGACCAAAGCTCACATGCTGACAGATCGGAAGAGCGTCGTGTAGGGAAAGAGTGTCGCATGGGGTGTAGGGCGCGGTGGGGGGGTGGGCATTCAATAAAAATACAAAGAAGAGGTAGCAGAGGCGAGGCTGTGTACAGTACAGAAACATGTCTCGTGTGAGTGCAGCACGCCGACATGGTAGCTCGAGTTGATCGTGCGATGCATAGGTTGAGGCATG
+
ABBBCFFFFFDCGGGGGGGGGGHGHHHHHHHHHHGHHHHHHHHHHHHGHHHHHHHHHHHHHGGGGHHHGGGGEGHHHHGHHHHGHFG4BEEEE1GAE>E/3?3/2/////>C//>AC<---<//000<00<00<.00000//./0..000000/.9.<----.../<000<00000000//000000/<..9000000:0..--.----90/<00:00.<.<.0<00.<..-.<..0000000/<0/..0<
@M03495:530:000000000-LYBTV:1:1103:20524:4576 2:N:0:AACACCTG+CCCATGCG
ATATTTTGCCGTTGATAAACCACCCTCCCTGTGGTCGTTATCTTGCTCCTTCTGTCGTCAACGAATTTACTAATTCCAAAGCTCACATGCTGACAGATCGGAAGAGCGTCGTGTAGGGAAAGAGTGTCGCATGGGGTGGAGGTGTGGGGGGGGGGGGGGGGGTCAGTAGAGAAAAAGAGCATGCGAACGATGATCTGATCGGTGAGCGATAAGTCGTGGTTCAGCGGTCTTTCGTAGAGCTACCCGTGTCT
+
AABBBFFFFFBAGGGGGGGGGGGGGHHGGHHHHHHHGGGHHHHHFFGHHHHHHGHHGGGHGHGGGHHHHHHHHHHHHHHHHFHHHHHHGHHHFHHHHHHHGGGGCGGEEGGGGHGFFFHHHHHHGGFHFFCF?GHGGC//<<//?<A/-C;=@--9--;-;-9..9//////;/.....;////..---...////////.;..../--.../;/......////.-.-.///...9./////.;...../
@M03495:530:000000000-LYBTV:1:1103:24706:4596 2:N:0:AACACCTG+CCCATGCG
ATATTTTGCCGTTGATAAACCAGGACTCAGGCTGGACCAAAGCTCACATGCTGACAGATCGGAAGAGCGTCGTGTAGGGAAAGAGTGCCGCATGGGTGGCAAGTCTGGGGATGAGGCTGGCCTCGATGAACGAAGGAGAGGTAGAAACCAGGACTAGGGCTGAAATCTCAAGGATGATAAGTGCATGTTCATGACATAGAGCCCTGTTCAGTGTCGCCCATACGAGGGGAGTTCTGCCTGTCACTGCACAC
+
BBBBAFFFBFB>EF4GGEFGGGHA4GCGGG4GEG2EHGDHACBGFG3FGHHHEB2FFAF3F11EEHHHEGGE0EGHGFF3G1F3B4@43///111/3//B03/3?B4?F////110//0//B1@//02@110////0////1?11>100<....00>/./<CC000=00000/.0//0000;000;0;00;0;0/:;000;0.;/.000;0;0=0.....//9...-9-.-.//;//;//9//;//////.
@M03495:530:000000000-LYBTV:1:1103:21132:4598 2:N:0:AACACCTG+CCCATGCG
ATATTTTGCCGTTGATAAACCAAAGCTCACATGCTGACAGATCGGAAGAGCGTCGTGTAGGGAAAGAGTGTCGCATGGGGTGGAGTGATGGGTGGGCGGCGGGAACTTAACGAAAAAAAAAAACATGTCAAAAGAGTGAGGCCTAATGAGGAGTCGTACATGCTCATCATCAACATGATCTTCCTCGATGACATGTAAGTCTGCGATCAGTGGGAACTACGACGAAACACACGCATGCGCGTTGCGATCTG
+
ABBBBBFFFFBAGFFGGGFGGGHHHHHHHHHHGHHHHHHHHHGHGGGGEHHGAEEGGEHFHFHHHHGHFG@FEGGG1B1EEE/11313BB3/3>/>////>/---.00<00...<-.-A-AA-..0/0;0000/:/;000..9/////////../-9.9.//////9/////////9///9///;/..//9//:9/:///////-;..9/9;/.././/:9..---.9:...---9./9.---9.--9../
@M03495:530:000000000-LYBTV:1:1103:24448:4613 2:N:0:AACACCTG+CCCATGCG
ATATTTTGCCGTTGATAAACCAGCTAATCCTGAAAAAAAAATCAAAGCTAAAAACTACAATGCTAAGACCACGATGTGACTGCTATCAAAGTTAGATATATATGTAAATTATTCATCTGTCAAATCCTAGAATTATATCATACCTGCTCCAGCAATCACGACCTGTAATGGTTTAGTGGGTTGTTCACTGTTTCTGAAAAATGAAGATAGTTGTCCAGCTTCCAAAAAGTTTATTGTGTTTTCTAGTGTAG
+
1AAAAFFFFFD>EFGGGGBGGGHCHHFHHFFHHC1FAAEEAHCEF110FG111AAE1FFHHEFHHHHHHFHGGGHGCFF2FGB1DEFE2G11BG2GDHHHHHFFGHFFEHFHBFFHHHFHEFD>FFFFHGHHHHHHHHBDDGF0>DA1D<CG0<FGC1@?C/<ECG1F1@G?GG1?>GEEAFC.>FFGHFHFHFHHFFHH.CH0DGHBFBGEHHF0CCCCG0/CCC.99B0;BFBFF0/BFFBFFFGG099
@M03495:530:000000000-LYBTV:1:1103:7727:4644 2:N:0:AACACCTG+CCCATGCG
ATATTTTGCCGTTGATAAACCAGGGACTCAGGCTGGACCAAAGCTCACATGCTGACAGATCGGAAGAGCGTCGTGTAGGGAAAGAGTGTCGCATGGGGTGTAGATAGGGGGGGGGGCCGGCGGATTAAAGAGAAAAAAGGAAGGAAGACGCGGGCAGGACCGGGTACGCTATAGGCTACAACATTGCGCGATGGATATACGCATTATCAGGCTGTGAAGTACGCAGCGTGATGTGTATGAAAAGACGTTAA
+
CCBAAFFFFFCAEGGGGGGGGGHGGGGHHHHHHHHGHGHHHHGHHHHGHHHHHGFGHBGGHGFGGGHGHGEEG>EEGHHGHGHHFHGHFFEHGGECGD>>/33444330?/:---:--;------.//9/////:/.-..//.9;/.9/.------.-...--:.-/.....//////////;:/9/.@BC-..///;:/..:..9//////.99//;:///...---...////;/://////./;../.
@M03495:530:000000000-LYBTV:1:1103:23987:4704 2:N:0:AACACCTG+CCCATGCG
ATATTTTGCCGTTGATAAACCAGCTAATCCTGAAAAAAAAATCAAAGCTAAAAACTACAATGCTAAGACCACGATGTGACTGCTATCAAAGTTAGATATATATGTAAATTATTCATCTGTCAAATCCTAGAATTATATCATACCTGCTCCAGCAATCACGACCTGTAATGGTTTAGTGGGTTGTTCACTGTTTCTGAAAAATGAAGATAGTTGTCCAGCTTCCAAAAAGTTTATTGTGTTTTCTAGTGGAG
+
3>A?AFFFFFBBGGGGGGGGGGHHHHHHHFHHGCHHHGGFGHHHHHHGHHHBBGFHHFGHFHHHHHBHFFHHGEHGCDHHHHFHHFHGGGHEFHGHHHHHHHHHFGHHHEHHHHGHGHFHHHHHGFHGFHHHHHHHHHHHHHGHHHFHGEFFHHGGHHH?/CCGFHHHF@D?FGFHGHHGDF@CCGHGHHHHHHHFHHE0GGHBGFEFHH<CHC0CGHGF0;/;CC:.9CFGGGGG09;9/F0B0FGB.CC
@M03495:530:000000000-LYBTV:1:1103:23906:4758 2:N:0:AACACCTG+CCCATGCG
ATATTTTGCCGTTGATAAACCACCCTCCAAAGCTCACATGCTGACAGATCGGAAGAGCGTCGTGTAGGGAAAGAGTGTCGCATGGGGTGGGGGTCTCGGGGGGGGGGGGCTGTGCACCAAAACAATAAAAAAATGGCAACGTTGCCTCGCAATACCGTCAGTTACTCGAAGGAGCTCACAGTGCTCCAGTCGTATGCCACAATCACCTGGTACTCACTCTCGCGTCCGACACCGTCCTAGACTCTTAGAGT
+
AAAABFFFFFBBGGGGGGGGGGGGGHHGHHFHHHHHGHHHFHHHHHHEGGHG?FGEG2EEEEAEFGGHGHHHG3BBDBGFH/A1??E1>//>//<24??///------:--;.;0009..:;...000000--.00;/0.-.9..00;.:-..000..:..00:0;0..99.9...00900000000:00;.9.:/:000.;0000/0/.:0900000;00..-----.:9-.-..;.0000090009000
@M03495:530:000000000-LYBTV:1:1103:8277:4791 2:N:0:AACACCTG+CCCATGCG
ATATTTTGCCGTTGATAAACCAGCTAATCCTGAAAAAAAAATCAAAGCTAAAAACTACAATGCTAAGACCACGATGTGACTGCTATCAAAGTTAGATATATATGTAAATTATTCATCTGTCAAATCCTAGAATTATATCATACCTGCTCCAGCAATCACGACCTGTAATGGTTTAGTGGGTTGTTCACTGTTTCTGAAAAATGAAGATAGTTGTCCAGCTTCCAAAAAGTTTATTGTGTTTTCTAGTGGAG
+
ABBABFFFFFBAFGCGGGGGGGGHHHHHHHHHGHGFFGGGGHHHHHFGHHHEHFEHHHHHHGGHHGHHHHHHGGGEFFHHGFFGHH3GHFHHHHDGFGHHHHHGHHHHHHHHHHFHFHHHGHHHHHHGHHHHGHHHHFHHHHFGHHHHGFFFFHFHHHHGCDDDFHGHD@F1FGHF=1GHEGGGHHHHHGHHHHGHHHFHHHHFEFFFHBGHCCB0;GFHGBCGCFEGFGFGGGEBBC/:/BFFFGB9FFE
@M03495:530:000000000-LYBTV:1:1103:21311:4794 2:N:0:AACACCTG+CCCATGCG
ATATTTTGCCGTTGATAAACCAGGGACTCAGGCTGGACCAAAGCTCACATGCTGACAGATCGGAAGAGCGTCGTGTAGGGAAAGAGTGTCGCATGGGGTGGAGATCAGGGTGGCGGGGCGGTAGGTGAACACAGAAGGTAAAAGATGAAACAAATAGGCGGTAGAACCAGACACGTCGCATTGAAAGCTAACGGGACGCACTCGACCACATCTAGGTGCGTGGTAAGACGAGGCGCGCTAGGGAGCTACGG
+
BBCCCFFFFFC>EGGGGGGGGGHGGGGHHHHHHHHGGHHHHHFHFFHHHHGHHFHHHGEHHHEGGGEGHGGGGEEHHHEGFHHH3GBF@BEHEFEF/>/>//?333333F2//0<//--<--...;00000/;.000.000000.000000/..00000---..9009;...//.9.---..:0000/9;0/.-..------/;.--9..0;00000;09.:-.00000.-9:9---;--:../.9900..
@M03495:530:000000000-LYBTV:1:1103:16492:4799 2:N:0:AACACCTG+CCCATGCG
ATATTTTGCCGTTGATAAACCAGCTAATCCTGAAAAAAAAATCAAAGCTAAAAACTACAATGCTAAGACCACGATGTGACTGCTATCAAAGTTAGATATATATGTAAATTATTCATCTGTCAAATCCTAGAATTATATCATACCTGCTCCAGCAATCACGACCTGTAATGGTTTAGTGGGTTGTTCACTGTTTCTGAAAAATGAAGATAGTTGTCCAGCTTCCAAAAAGTTTATTGTGTTTCCTAGTGGAG
+
AAAAAFFFFFDAFCGGGGGGG0GAGHHHGHHGBEGHGGGAEGHBHGFFHGFHEGAFHHGHHGGHH2CGHHHHG?GAFHHHHGHHHHHHHGHHHGFGHFDEGHFHFGGFFFHHHHDGHHHHHHGHFGFHHHHHHHGHDGHFHHHGHHGFHBGHBFHHHGHG?@CAFG1@?@DFGHHHDGFEAFCGHHHFGHHG<DDGGHHGHHHHGF0GFHHHHHHFGFFHEFB0C0:CCFGFBFGB;BFFF00CFFFF.0;
@M03495:530:000000000-LYBTV:1:1103:22275:4808 2:N:0:AACACCTG+CCCATGCG
ATATTTTGCCGTTGATAAACCAGGACTCAGGCTGGACCAAAGCTCAAATGCTGACAGATCGGAAGAGCGTCGTGTAGGGAAAGAGTGTCGCATGGGGGGTAGGTCTCGGTGGGGTGGGGGGGCTTAGCGATACAAACGAATCACATCTAGCGGGTGATGAATCATCTAAGCAAACCGACCCGCTCGGATCATATTCATGTTGTGCTATAGTCTCTTTATACTCGTGTGATATATTCGCACATCCACTGTAT
+
BBCCCFFFFFCCGGCGGGGGGGHFGHHHHHHHHHGHFFHHHGHHHHHHHHHHHFHHHGFHHGEGGEHGGGGGEEGHHFGGHHHFG@F4FDGGGGAFG/<<...:<00/....--.----9----.090--..-:00......0;0:00:00---;-.000:90;900000/0/;..---------9-..-.00000090000/.00000000;00000:0900...9.0:0;0000/..--00/0000000
@M03495:530:000000000-LYBTV:1:1103:17970:4819 2:N:0:AACACCTG+CCCATGCG
ATATTTTGCCGTTGATAAACCAGTCAGGAGTCCAAAGCTCACATGCTGACAGATCGGAAGAGCGTCGTGTAGGGAAAGAGTGTCGCATGGGGGGTAGATATGGGTGGGGGGGGGCGGCGGCGAAGAACATAAAAGGAAAGCAGATATAGGATGGGAGGAAACAAGTGCTACTCTGGTATGAGACAGAGATAGTGGTAAGAGCGGAAGATGTGTGAGCGGATGGAGCAGTAGTCATTATGTACTGTAAGTCT
+
CCCCDFFFFFDBGGGGGGGGGGHHHHHHHGHHHHHHHHHHHHHHHHHGFHHHGHHHGGGGHHGGGGGEGHHHHGHHHHHHGHBFGHGG1BCF/>-..000000</<:-:-9---------9----<///00<000.///./0//000000000../.-.<://./<00000000:0:<00000</////000<0.00<000/--<-..00<00.00:-----.///./0<<000000000<0000000:0:
@M03495:530:000000000-LYBTV:1:1103:16496:4823 2:N:0:AACACCTG+CCCATGCG
ATATTTTGCCGTTGATAAACCAGCTAATCCTGAAAAAAAAATCAAAGCTAAAAACTACAATGCTAAGACCACGATGTGACTGCTATCAAAGTTAGATATATATGTAAATTATTCATCTGTCAAATCCTAGAATTATATCATACCTGCTCCAGCAATCACGACCTGTAATGGTTTAGTGGGTTGTTCACTGTTTCTGAAAAATGAAGATAGTTGTCCAGCTTCCAAAAAGTTTATTGTGTTTTATAGTGGAG
+
AAA@AFFDFFBBGGGFGBGGGGHHHHGHHHHHFHHHHGGGGGCGFBA2GFGFGHACFGHFGEBFGBGFHEGHGGHEB4BGFGFEEFBFGGHEGFDGFGHHFHHHGGHHHFHHHFGFHBGHFGFF4GGFHHGFGHHG4FHGHHGFHHFFHEGC2FCFF2FE?CCD0F?1F???DGC1FDH.>F@GHHFFF0=GHFFHHFDD.CF0=GB000GGHHFEB//C0:;:GGH.99FFBBGFBFFGFF0;0;CBF0C
@M03495:530:000000000-LYBTV:1:1103:17541:4856 2:N:0:AACACCTG+CCCATGCG
ATATTTTGCCGTTGATAAACCAGCTAATCCTGAAAAAAAAATCAAAGCTAAAAACTACAATGCTAAGACCACGATGTGACTGCTATCAAAGTTAGATATATATGTAAATTATTCATCTGTCAAATCCTAGAATTATATCATACCTGCTCCAGCAATCACGACCTGTAATGGTTTAGTGGGTTGTTCACTGTTTCTGAAAAATGAAGATAGTTGTCCAGCTTCCAAAAAGTTTATTGTGTTTTCTAGTGGAG
+
3AAABFFFFFBBGGGGGGGGGGHHHHHHHHHHHHHHHGGGGHHFHHFHHHGDHHGFHHHHGHHHHHGHHGHHGGEGFBGHHHHHGHGHHHGGHHEFHHHHHHHHHHGHHGHHHHHHHHHHHHHHHHHHHGHHHHHHHHHHHHHGHHGHHGHHBFCGHFHGDGGGHHHGH@<FFGHDFDFFFFDGHHHGHHHHFHFFFFHHFHF00CGHHFGGHHF0CGGFHFHFFHEEEFGFFFCFGGGGF;BFBFFGFFG
@M03495:530:000000000-LYBTV:1:1103:18768:4866 2:N:0:AACACCTG+CCCATGCG
ATATTTTGCCGTTGATAAACCAGTCAGGAGTCCAAAGCTCACATGCTGACAGATCGGAAGAGCGTCGTGTAGGGAAAGAGTGTCGCATTGGGGGTAGGTCTCGGTGGGGGGGGGGGCATTAAAAATAAGAAAAAAAAAAAAGAGGCAGTGGTGAGCGTACTTTGAATGAAGACGCACATCTCATGTGTATAGTTGTATTTGGATCCTGTGGCTGTCATTGTTGAATTCAACTGAGGCGCATTCATCTCAGC
+
CCCBCFFFFFECGGGGGGGGGGHHHHHHHGHHHHHHHHHHHHHHHHHHGHHGHHHHGGGGGHHGGGGFGHHHHGGHHHFHGH4FEHCE1B3G//>/?/3B44BF??///<-----<--/:11110.0<111//.-------.</..../</1.1.0-<.-.11011110111/.----101<111<1<1<11111<111111000/<<<B/...<0111111:111<111:1/00..-9-..111<1<110
@M03495:530:000000000-LYBTV:1:1103:24204:4869 2:N:0:AACACCTG+CCCATGCG
ATATTTTGCCGTTGATAAACCAGCTAATCCTGAAAAAAAAATAAAAGTTAAAAATTACAATGCTAAGACCACGATGTAACTGCTATCAAAGTTAAATAAAAATGTAAATTATTAATCTGTCAAATCTTAGAATAATATATAACTTGTTCCAGAAATCACGACCTGAAAGGGTTAAGTGGTTTGTTAACTGTTTCTGAAAAATGAAGTTATTTGTCCAGTTTCAAAAAGGTTTTTTGTGTTTTCTAGTGGAG
+
>AABAFFFFFBBGGGGGGGGGGHHHHHHGHFBGF3BGGGG0A3BG553DFGGHD1B35FA5BB5D53@B22?10??14B44@34443BF33B4@44443333134BF?G43B4444444?4BG4BF44B4B4B4344?4443?33333B33B2B2?222/?<//00?11?/?F/111<>=.0<<011>1FGF1000=DGF..0G0D0000=<0:000/0<<00<CCG..:C0.;--/;F/F90;009B.0:
@M03495:530:000000000-LYBTV:1:1103:15409:4876 2:N:0:AACACCTG+CCCATGCG
ATAGTTTGTCGGTTATAAACCAGCTAATCCTGAAAAAATCTTCAAAGCTAGATACTACAATGCTAAGACCACGATGTGACTGCTATCAAAGTTAGATATATATGTAAATTATTCATCTGTCAAATCCTAGAATTATATAATACCTGCTCCAGTAATCACGACATGTAATGGATTAGTGTGTTGTTCACTGTCTCTGAAAAATGCAGCTAGTTGTCCATCTTCCAAATAGTTTATTTTGTTTTCAATTGTAG
+
11>1>3B31B>1A1A1GBB1GGGCGFHGGBGB111A0A0122DF1210A1A1221B211B11122BFH100AEE//01@2210@D20@@@11BF21BF2F2B2BBFH222B22BGF2DG2FBB1B11BBBGGFHH22G2>FF111E011B112BBE211?/>//B@22@@11@@1<>1210?/??1@<GB?11?1111<1>011<D1>FG>DBD0000<000000000000=0000C0////00<0000::
@M03495:530:000000000-LYBTV:1:1103:24078:4887 2:N:0:AACACCTG+CCCATGCG
ATATTTTGCCGTTGATAAACCAGGGCATCGGCCGTTTTCTCCAAAGCTCACATGCTGAAGATCGGAAGAGCGTCGTGTAGGGAAAGAGTGTCGCATGGGGGGGGGGTCTGTGTAGGGTCGGTCGGAAACTCGTAAACAATACAGTACGATAGCGTATCCTGTCCAGAATGATACCCGCCCCTCGCTACAGACCAGCTGACACGTGTGAACCACGTGTTTGTTAGGACGATCTATCCGTGCCGATAAGCTCC
+
AABBBFFFFFB2EGCGGGGGFGHGGGGHHG?FGEEEFFFGHHHHBB2BGGHHBGHHF53BDFGEGA11BFHF?AEEGFH3FFBGGA3C4B44?////0?//;-----9.//;9/:/.//9-9.---.9/:/.....//./////9//...../-..;.////////;/9;//////.--99..--..-///;....9//./9.;.9.///9.....;../9.//9//--;..//9/....:;-9-./9;//
@M03495:530:000000000-LYBTV:1:1103:7710:4940 2:N:0:AACACCTG+CCCATGCG
ATATTTTGCCGTTGATAAACCACCCTCCCTGTGGTCGTTATCTTGCTCCTTCTGTCGTCAACGAATTTACTAATTCCAAAGCTCACATGCTGACAGATCGGAAGAGCGTCGTGTAGGGAAAGAGTGTCGCATGGGGGGTGGATGCGGGGGGTGGGCGTGGGATGGGGGAAAAAGAAGAGGAGATGGCGGTAGCGGAGTGATTCGATTAGAGTGTGACATAGGGGTGGAGGGTACGGGTGTGGTCATTATGT
+
ABCCCFFFFFCAFGGGGGGGGGGGGHHGGHHGHHFGGGGHHHGHFGHHHHHHHHHHGGGHGHEGGHGHHGHHHHHHGHHHGFHHHHHHGGFHGGFFFGHHGGGGHHHGGGGGGHHGHFEF/B?FFGFHBHGD?G/A/;--:.0//-;---;----.;-:-;./...;--;./.:..9/..9../9//---../--:-..////.///9///9/;;///////...--..9;;//..----../////////
@M03495:530:000000000-LYBTV:1:1103:6614:4960 2:N:0:AACACCTG+CCCATGCG
ATATTTTGCCGTTGATAAACCAGCTAATCCTGAAAAAAAAATCAAAGCTAAAAACTACAATGCTAAGACCACGATGTGACTGCTATCAAAGTTAGATATATATGTAAATTATTCATCTGTCAAATCCTAGAATTATATCATACCTGCTCCAGCAATCACGACCTGTAATGGTTTAGTGGGTTGTTCACTGTTTCTGAAAAATGAAGATAGTTGTCCAGCTTCCAAAAAGTTTATTGTGTTTTCTAGTGGAG
+
AAAABFFFFFBBGGGGGGGGGGHGHHGHHHHHHHHHHGGGGHHFHFHGHHHGHHEHHEGHHHHGHHHHHHHHGEHGEGHGHF3G4FBHHHHHHHFGHGHHHHHHGHHHHHHHHHHHGHHHHHHHHHHHHHGHHHHHFFFHHHFHHHHHHFHH2FGHHFHC?CGGHHHHHFGFDGHHFFHHAFGFHHHGHHGFGHHHHGHGFHHFDCFHFFGFGHHFHHHE00CG0C:.:BBF0FGGCFGFGFGGF0CFFGF
@M03495:530:000000000-LYBTV:1:1103:22553:5004 2:N:0:AACACCTG+CCCATGCG
ATATTTTGCCGTTGATAAACCAGCTAATCCTGAAAAAAAAATCAAAGCTAAAAACTACAATGCTAAGACCACGATGTGACTGCTATCAAAGTTAGATATATATGTAAATTATTCATCTGTCAAATCCTAGAATTATATCATACCTGCTCCAGCAATCACGACCTGTAATGGTTTAGTGGGTTGTTCACTGTTTCTGAAAAATGAAGATAGTTGTCCAGCTTCCAAAAAGTTTATTGTGTTTTCTAGTGGAG
+
?ABABFFFBFDAEGGGGGGGGGHHGHHHHHHHG3BFAEECEHGHBHHHHFFF3BEGHG3GGG3GFGHHHFHGGGHGAGHHGHCGHFHH4BGHFHHHBGHFFHHG?BGHHHGHHHGHHGHFGHHHGGEGGF3FGHFGHEGHHGHFHHHHHFCFFHFFF2CAA/CDHH1F<@??FHFGGHAGCFCFHBGHHHFHDDGFDDBGGHFBGGCCGFHHBCGCGHHF:GHBFGH.;:C0BFGGBF/C;B9CFGGF?9A
@M03495:530:000000000-LYBTV:1:1103:13105:5019 2:N:0:AACACCTG+CCCATGCG
ATATTTTGCCGTTGATAAACCAGCTAATCCTGAAAAAAAAATCAAAGCTAAAAACTACAATGCTAAGACCACGATGTGACTGCTATCAAAGTTAGATATATATGTAAATTATTCATCTGTCAAATCCTAGAATTATATCATACCTGCTCCAGCAATCACGACCTGTAATGGTTTAGTGGGTTGTTCACTGTTTCTGAAAAATGAAGATAGTTGTCCAGCTTCCAAAAAGTTTATTGTGTTTTCTAGTGGAG
+
>ABABFFFFFBAFGGGFCGGGGHHHHHGHHHHHHHFHGGGGHHHHHHHHGFGHHGHHHHHHHGHHHGGHHHHGGHGGFHGFGFHHHFHHGFHFHHHHHHHHHHHHHHHHHHHHGHGHHHHGHHHHHHHHHHHHHHHHGHHHHHFHHHHGHGFHHHHHGHGDGGGEGHHF?F?GGHGGGHG<FFGEHHHHGFHHHHF0D<GGHGGBHHHHHHHHHHFHHHHHHHEFGH.CBFGGGGGGGFGGGGGGFFFFGG
@M03495:530:000000000-LYBTV:1:1103:18414:5036 2:N:0:AACACCTG+CCCATGCG
ATATTTTGCCGTTGATAAACCAGGACTCAGGCTGGACCAAAGCTCACATGCTGACAGATCGGAAGAGCGTCGTGTAGGGAAAGAGTGTCGCATGGGGTGTGGGGGTCGGGGGGGGGGGGGGGAGTATTGAAAGAAAATAAGCGAAGACATCCTTGTGTTCTCTCCTCTCAAATGAAGCCTGTTCTAGCTGCAGGTGCGTATCCACACTTTTTGTCATTCGGAGCGGAACAATGGGCGTGTCCTCAGTATGT
+
?ACCCFFFFFCCGGGGGGGGGGHGHHHHHHHHHHGHHHHHHHHHHGGHHHHHHHHHHHHHHGGGGHHHGGGGFGHHHHGHHHHFHGHFGGGEG1CGE/E////////<</>/---:-------;9/////////.///////-.--.//////////;//9///////://///////././9//////////.:;/-9...////9///;B-/;//9//..-------///:/..---;9/;///;///;
@M03495:530:000000000-LYBTV:1:1103:15216:5069 2:N:0:AACACCTG+CCCATGCG
ATATTTTGCCGTTGATAAACCAGCTAATCCTGAAAAAAAAATCAAAGCTAAAAACTACAATGCTAAGACCACGATGTGACTGCTATCAAAGTTAGATATATATGTAAATTATTCATCTGTCAAATCCTAGAATTATATCATACCTGCTCCAGCAATCACGACCTGTAATGGTTTAGTGGGTTGTTCACTGTTTCTGAAAAATGAAGATAGTTGTCCAGCTTCCAAAAAGTTTATTGTGTTTTCTAGTGGAG
+
ABBBBFFFFFBAGGGGGGGGGGGHHHHHHHHHHHHHHGGFGHHGHFFHHGFHHHGHHHHHHHHHHFHHHHHHGGHGHHHHHGHHHHGHHHHHEHHHGHHHHHHHHHHHHGHHHHHHHHHHHHGGHHHHHHFHHFHHHHHGHHFHHHGHGFGFGHHHHHHGC@CDHGFFGFGFGHHGHHHGFGFGHFHHHHHGHHFFDHHHHHHHHHHHHHGHHHHG0GHC:C:CCCGAA;BFGGGGFG9/CFBFFFCF.CC
@M03495:530:000000000-LYBTV:1:1103:11031:5097 2:N:0:AACACCTG+CCCATGCG
ATATTTTGCCGTTGATAAACCACCTGTGGTCGTTATCTTGCTCCTTCTGCTAATTCCAAAGCTCACATGCTGACAGATCGGAAGAGCGTCGTGTAGGGAAAGAGTGTCGCATGGGGGGTAGGTCTCGGAGGTGGGGGGGGTAGTGAAATACAAAAATGAGAAAAAAGGAGTTGTATAGGGCTCTTCATGAAAAGATATGAGTAGCCAACTGCGTATATGGGTGCGGCACGCAGTGCTCGAAACAGGTAGTG
+
ABABCFFFFFCBGGGGGGGGGGGGHHHHHHHCGGHHHHHHGHHHHHGHEHHHHHHHHHHHHHHHHHHGHHHHGHGHHHHHGFGG?GHGGGGGGHHHEGFHHHHHDD4FFHEG/GF//::.:;0000;A.--...---;---..0/000000000...009000/.-../A//000:009./../:00000000/.0000:0;00090;.:/0....0000.:..:;---.---.0:9:.-/9-//.0099/
@M03495:530:000000000-LYBTV:1:1103:20768:5099 2:N:0:AACACCTG+CCCATGCG
ATATTTTGCCGTTGATAAACCAGAACCATCCAAAGCTCACATGCTGACAGATCGGAAGAGCGTCGTGTAGGGAAAGAGTGTCGCATTGGGTGAGGAGGAGCGGGGTGTCGGGGGCATTAAAATCAAAAAAGCTATAAAACAACACGCAATCCTCTTTAGTCCTGCTGTCTACTCTACATGCTTCTCCAGCTAGCTAGTCACTGTTCACTCCCGTCCATCTAAGCTGCCGTGCACTCCCATGTACTTCTTTT
+
>A3ABFF54F>AEFGGGGGGGGHHFFHAGHHGBBGHGHBGGFFBGF5FEEBFCHFGGGFG2EEEEEGA25FEHHHGHB5BBGEH/>13311>11131//////<//</1////---/00=000/0000<-..00000;00...:..--;.09000;0;9;0000//909C00;00//;;////////9/9////////////;////9//.;.....//////////9-.-..;//.9.///////////9
@M03495:530:000000000-LYBTV:1:1103:16998:5129 2:N:0:AACACCTG+CCCATGCG
ATATTTTGCCGTTGATAAACCACCCTCCCTGTGGTCGTTATCTTGCTCCTTCTGTCGTCAACGAATTTACTAATTCCAAAGCTCACATGCTGACAGATCGGAAGAGCGTCGTGTAGGGAAAGAGTGTCGCATGGGGGGGTGAGCTAGGGGGGGTGTGGGTAGAGAAGAGAAAAAACAGAAAAAACAACGACAGAGTAAGAGGGGGAGGTATAAAGATGTGAAGGACGATGAGTAGATAAGAAGTGAATAAG
+
ACABCFFFFFCAGGGGGGGGGGGGGHHGGHHHHHHHGGGHHHGHEHHHHGHHHGHHGGGHGHGGGHHHHHHHGHHHGHHHHEHHHHHHHHHHHHHHHHHHGGGGFHHGGGG>??GGGGHHHHHHGH?DDHGG??///9---..///9:.;------..9.:.//////.///;.-../////.-....-:--:/;//9//;..:---9./99//////9/////..--..////////9///;FF/9////
@M03495:530:000000000-LYBTV:1:1103:10712:5150 2:N:0:AACACCTG+CCCATGCG
ATATTTTGCCGTTGATAAACCACCCTCCCTGTGGTCGTTATCTTGCTCCTTCTGTCGTCAACGAATTTACTAATTCCAAAGCTCACATGCTGACAGATCGGAAGAGCGTCGTGTAGGGAAAGAGTGTCGCATGGGGTGAAGGGCTCGGTGGCTGGCTGGGGAGTAGTATGGCAAAAGGAATAAACGTAATTAATGTGTAGGGTACAATCCAAGAGTTCGATATGAGTGAGCGGGATATCACATAAGTGTGG
+
BCCCCFFFFFDBGGGGGGGGGGGGGHHGGHHHHHGGGGGGHHHHHHHHHHHHHHHHGGGHGHGGGHHHFHHHHHGHHHHHHHHHHHHHHHHHHHHHHHHHGGGGHHHGGGGGGHHHHGHHHHHHHHDFFHDG?FG?/</2@?//0?/-<CF00.<.0...-.-./00000/.:0.:/.//00000.....0;000;00;00.//:00;0/000..00;..0.-00000B00--:-.;0:000;000:000.
@M03495:530:000000000-LYBTV:1:1103:13784:5151 2:N:0:AACACCTG+CCCATGCG
ATATTTTGCCGTTGATAAACCAGCTAATCCTGAAAAAAAAATCAAAGCTAAAAACTACAATGCTAAGACCACGATGTGACTGCTATCAAAGTTAGATATATATGTAAATTATTCATCTGTCAAATCCTAGAATTATATCATACCTGCTCCAGCAATCACGACCTGTAATGGTTTAGTGGGTTGTTCACTGTTTCTGAAAAATGAAGATAGTTGTCCAGCTTCCAAAAAGTTTATTGTGTTTTCTAGTGGAG
+
AABBBFFFFFBAGGGGGGGCGEHHHHGHHHHHGHFHFFGGGHHG3EBFGFHHFFEHHHFGHEHHHGHHGGHHGGHGHHHHHHGHHHHHHHFHHHHBGFHHHGHGFHHHHFHHHHHHHHHHHH4GHHHGHFFGHHHHFHHHHHGHHHHGFHFFEHFHHEH?CDFGHHGH1@F?FHHHDHHHEGGGHHGHHGHH0DFG0DDG<GHFBCHFFGHHHGHHHHEHFHHGHFCAC0CFGGFGFF/;FB9FBFBBABE
@M03495:530:000000000-LYBTV:1:1103:19556:5160 2:N:0:AACACCTG+CCCATGCG
ATATTTTGCCGCTGATAAACCAGCTAATCCTGAAAAAAAAATCAAAGCTAAAAACTACAATGCTAAGACCACGATGTGACTGCTATCAAAGTTAGATATATATGTAAATTATTCATCTGTCAAATCCTAGAATTATATCATACCTGCTCCAGCAATCACGACCTGTAATGGTTTAGTGGGTTGTTCACTGTTTCTGAAAAATGAAGATAGTTGTCCAGCTTCCAAAAAGTTTATTGTGTTTTCTAGTGGAG
+
1>>AA333BBD1AA1BFFGGGGCE1BGGFBGG1AA10F?ECHB11ADAG11B11EHE111FBGBGFC1F0FGFGHEFGHFFD0@1EGFHE1BBGHFHFHFBFHHFGFGHFHFFFFHFF1FGD21BGG1EFFHHFHHHFHHHH1CDDAC<FCGCFGHH1GGCCG?GF1F1?D?1FGF<FA.>FCEHHHDFGBGGB0D0=0DCGHC000;:GFFBG;0;:B000/;:;.CA9CFEF00;0;/;;90;0CFF09
@M03495:530:000000000-LYBTV:1:1103:12440:5171 2:N:0:AACACCTG+CCCATGCG
ATATTTTGCCGTTGATAACCAGGATCAGGTGGACCAAAGCTCACATGCTGACAGATCGGAAGAGCGTCGTGTAGGGAAAGAGTGTCGCATGGGGGGGAGGGCGGGGCGGGGGGCGGGGGATTGCAGGAAAAAAAAGCAACAAGCGAGTGGGTGAGTACGAACTGAGAGCGAGACGCATCAAGCTGATGGGGAGCTCACGCGGCACATCAGACACAGTGGTGAGTCGGGAGAGAGGCACGCTAGTACCCCAT
+
BCCCCFFFFFCAGGGGGGGGGGGHHGHGGDGGHHHHHHHHHHHHHHHHHHHHHHHHHGGGGGHHHGFGGGGHHHHGFHHHHHHHBGGHGG1111/<--;--.--:9-;-9-:----@-;;.//000..9//9---..;/.../..9--....;..000...-.00;:0:-9--..--;-0090000000...-..000..-----/;00000///.00/090.90-----.......;.-...900009.9
@M03495:530:000000000-LYBTV:1:1103:15907:5176 2:N:0:AACACCTG+CCCATGCG
ATATTTTGCCGTTGATAAACCAGAACCATCCAAAGCTCACATGCTGACAGATCGGAAGAGCGTCGTGTAGGGAAAGAGTGTCGCATGGGGTGGAGGTATGGGGGGGGGGCGGGTCATCAGAAGAAAAAAAAAAAAGTATGGAGAGATGTTTAGGGTGAGCGAGTGATATAGACCAAGACGATTGTGTCAGTGTGTAGAAGGGGAGAGTGATGATACCACTGCAGTAGTCGTTCGCTGCATGGTGTTCTGAG
+
ABCCCFFFFFCBGGGGGGGGGGHHHHHHHHHHHHHHHHHHHHHHHHHHHHGHHHGGGGHFHGGGGEGGHHHGHGHHHHGHFHGHGG1BEE1>//?/>343??/E----9------.00000000/:/.-:----;.:000/0:0..;0;00:00./:..0----.009000000/.../.-...:0/00::000.90000..;.:..:09000000000000:000000.....-.../00.009.0;000
@M03495:530:000000000-LYBTV:1:1103:10818:5182 2:N:0:AACACCTG+CCCATGCG
ATATTTTGCCGTTGATAAACCAGCTAATCCTGAAAAAAAAATCAAAGCTAAAAACTACAATGCTAAGACCACGATGTGACTGCTATCAAAGTTAGATATATATGTAAATTATTCATCTGTCAAATCCTAGAATTATATCATACCTGCTCCAGCAATCACGACCTGTAATGGTTTAGTGGGTTGTTCACTGTTTCTGAAAAATGAAGATAGTTGTCCAGCTTCCAAAAAGTTTATTGTGTTTTCTAGTGGAG
+
AABBBFB5FDDBGGGGGGGGGGHHHHHHHHHHHGGFHGGAEHHHHFEHHGHEEFGHHGHHHHHHHHHHGHHHGGGEBEGHHGHFHGHHHFHHHHHHHHGHHHHHDFGHHFHHHHHHGHHGFHHFHHHHEGGHHHHHHHFFHGHFHHECGHFEFGFHHHHGADCDFFGGG?<<?0GHHHGGEF?AFGFB0D0GHHDDHHHHFGD00CFHHHHHHC00CGCB0;CFGCGEDBFFGGE09BFGB/BF0BCF.0.
@M03495:530:000000000-LYBTV:1:1103:12119:5189 2:N:0:AACACCTG+CCCATGCG
ATATTTTGCCGTTGATAAACCAGCTAATCCTGAAAAAAAAATCAAAGCTAAAAACTACAATGCTAAGACCACGATGTGACTGCTATCAAAGTTAGATATATATGTAAATTATTCATCTGTCAAATCCTAGAATTATATCATACCTGCTCCAGCAATCACGACCTGTAATGGTTTAGTGGGTTGTTCACTGTTTCTGAAAAATGAAGATAGTTGTCCAGCTTCCAAAAAGTTTATTGTGTTTTCTAGTGGAG
+
3AAABFFFFFBBGGGGGGGGGGHHHGHHHHHHHGHHHGGGGHHGHHHGHHHFHHGGHHHHHGHHHGHHHHHHGGHEGFHHHFHHHHHHHGHHHHHHHHHHHHHHHHHHHFHHHHHHHHHHHHHHHHHHGHGHHHHHHHHHHHHFHHHHGHHHEHHGHCGA?BDGHHHGG@FFGGHHFFHHGGGDFHHHHGFH=GGHFHFGFGHFDGHGEHFGHCGEBFCHGGFFGCG?:9CFGGGGGGGGGGFGGGGG.FE
@M03495:530:000000000-LYBTV:1:1103:9147:5197 2:N:0:AACACCTG+CCCATGCG
ATATTTTGCCGTTGATAAACCACCCTCCCTGTGGTCGTTATCTTGCTCCTTCTGTCTCAACGAATTTACTAATTCCAAAGCTCACATGCTGACAGATCGGAAGAGCGTCGTGTAGGGAAAGAGTGTCGCATGGGGGGTAGGGGTCGGGGGTGGGGGGGGCGGTCGGTAAAAATAAAGACAAGGATAGAGTAAGGGGTAGCGGTGACATTACAGTGGGCAATAAGGGTCGGTAGCAGTAGCTCACAGCGACT
+
ABBBBFFFFFBBGGGGGGGGGGGGGHHGGHHHHHHHGGGHHHHHHGHHHHHHHHHHHHHGHGFGHHHHHHHHHHHHHHHHHHHHHGHHHHHHHHHGHHGGGGGHHHGGGGFFGBHFGHHHGFGEG4FGHCGC0GD/--.;...9.--;-@-9---@9;----9---9.;///:///9/./..../9////////.-.../--.-.////////9//..../////../--;../////9///////.--;-
@M03495:530:000000000-LYBTV:1:1103:20809:5226 2:N:0:AACACCTG+CCCATGCG
ATATTTTGCCGTTGATAAACCACCCTCCCTGTGGTCGTTATCTTGCTCCTTCTGTCGTCAACGAATTTACTAATTCCAAAGCTCACATGCTGACAGATCGGAAGAGCGTCGTGTAGGGAAAGAGTGACGCATGGGGCGTGAGATCGTGCGGGTGGCGGGTGGTGTTCCATAGACACCGCCTCATCACAGTCCGATGTTGGACGTGACTGGCGCATGGCTGTAGTCGCATTCCGTGTCAAGCTGCACAATAA
+
33AAAFFFFFB>EEGDAGGGGGCFFHHGGGHFHBAGGCEFHHHHF5FGHHHG3EHHEFFHGHGE1FGEHHAG5FGHFG5FFHGHHHHGHHHHE2FGEGCGEAFG1EHEEEEEEHGGHGCGCG3FD111?E//CH/</<>//.111.00.-----;.CCB---;.;.000;;///:;.--99.//9//////;.A.../9.//-....9;..-.-....9..//9/.9-..;/9/...//////;/:/.9//
@M03495:530:000000000-LYBTV:1:1103:19919:5234 2:N:0:AACACCTG+CCCATGCG
ATATTTTGCCGTTGATAACCAGGGACTCAGGCTGGACCAAAGCTCACATGCTGACAGATCGGAAGAGCGTCGTGTAGGGAAAGAGTGTCGCATGGGGTGTAGATTTGGGGGGTGGGTGGGTGTTTAAAATAAAAAAGGAAAAAAATGTAGGAGTGAAGTGGATTATATCAAAGCAGTAACGTACGAGTTAGAGGATACTGCTGTATCAAGTCAGGTAATCGCTGTATACCTTCGCGTCTAGCGCGGAGCCG
+
BCCCCFFFFFBAGGGGGGGGGGGGGGHHHHHHHHGHHHHHHHFHGHGGHHHHHHHHHHHHHGGGGHHHGGGFFGHHHHGHHHFGHGHBGEHGGEHFA/@/334444?4//<--9--..--..-;///////////-..////.--./:///9//.///:////////;////////////:/.:-:.9.9////:///://///////9/;/////////....;////////..---..;:-------.-
@M03495:530:000000000-LYBTV:1:1103:11686:5263 2:N:0:AACACCTG+CCCATGCG
ATATTTTGCCGTTGATAAACCAGCTAATCCTGAAAAAAAAATCAAAGCTAAAAACTACAATGCTAAGACCACGATGTGACTGCTATCAAAGTTAGATATATATGTAAATTATTCATCTGTCAAATCCTAGAATTATATCATACCTGCTCCAGCAATCACGACCTGTAATGGTTTAGTGGGTTGTTCACTGTTTCTGAAAAATGAAGATAGTTGTCCAGCTTCCAGAAAGTTTATTGTGTTTTCTAGTGGAG
+
>AAAAFFFFFBAGCGGGFFFGGHHHFHFBGHHDGCECEEEFHHHGHHGHHHGBBFGHHHHGHHHHHHHHHHHGGHGFHHFH3CFFH3GFFHGHHEHFGFHHHHGFBGHGFHGFHHHHHHHEHFGHBEHGFHHHHHHGHHHHHHFHHHHBGHFFGFG<<FFDGGGH1FGF@1?FGHHFHHFDFFGHHHGFHFHHFHEDDDDCCGG0000GHGBCCFGFGBCCCC:0:://0;0;FFGFF9FFB0B;0BBFBE
@M03495:530:000000000-LYBTV:1:1103:10223:5273 2:N:0:AACACCTG+CCCATGCG
ATATTTTGCCGTTGATAAACCAGCTAATCCTGAAAAAAAAATCAAAGCTAAAAACTACAATGCTAAGACCACGATGTGACTGCTATCAAAGTTAGATATATATGTAAATTATTCATCTGTCAAATCCTAGAATTATATCATACCTGCTCCAGCAATCACGACCTGTAATGGTTTAGTGGGTTGTTCACTGTTTCTGAAAAATGAAGATAGTTGTCCAGCTTCCAAAAAGTTTATTGTGTTTTCTAGTGGAG
+
>AABBFFFFFBB?EGGGGGGGGHHHHGHHHHGHHHHHGGEEHHHHFEBGHHHGHGHHHHHHGHHHHHHHHHHGGHGFHHHHFFHHHGHHHHHHHHHHHHHHHHHGHHHHHHHHHHHHEHHHHHHFHHHHHHHHHHHHHHHHHHHGHHHHHHHBGFHHHHGDDGGEGGHF@DFGHHHDGFEDGCGHEFHHHHHGHHHHHHHGHHHFFHFHHHHHHHEHHBFHHGHGFHEGGGEGGGGGGGGGGGFEBBBFF?
@M03495:530:000000000-LYBTV:1:1103:13129:5303 2:N:0:AACACCTG+CCCATGCG
ATATTTTGCCGTTGATAAACCAGCTAATCCTGAAAAAAAAATCAAAGCTAAAAACTACAATGCTAAGACCACGATGTGACTGCTATCAAAGTTAGATATATATGTAAATTATTCATCTGTCAAATCCTAGAATTATATCATACCTGCTCCAGCAATCACGACCTGTAATGGTTTAGTGGGTTGTTCACTGTTTCTGAAAAATGAAGATAGTTGTCCAGCTTCCAAAAAGTTTATTGTGTTTTCTAGTGGAG
+
ABBBBFFFFFB2EGGGGGGGGGHHGHHFHHHHHHHCHEGGGHHHHHGGHFGFFHGHGHHHHHHHHGHHHHHHGGHGHHGHHFGHHHGHHHGHFHHHHHHHHHHHGHHHHEHHHHHHHGHHGHHGHHHHHHHHHHHHEGHHHHHGHGHHGHHCHHHHGFHGGGGGHHHH<@FFGHHHGHHGEFGGHHHHHHHHHGHHDGGHHHHFFHGHFHFGHHHGHHHHGFHFFGEEDFGGGGGGGF;FFFGGGGFGGBA
@M03495:530:000000000-LYBTV:1:1103:8160:5362 2:N:0:AACACCTG+CCCATGCG
ATATTTTGCCGTTGATAAACCAGCTAATCCTGAAAAAAAAATCAAAGCTAAAAACTACAATGCTAAGACCACGATGGGACTGCTATCAAAGTTAGATATATATGGAAATTATTCATCTGTCAAATCCTAGAATTATATCATACCTGCTCCAGCAATCACGACCTGTAATGGTTTAGTGGGTTGTTCACTGTTTCTGAAAAATGAAGATAGTTGTCCAGCTTCCAAAAAGTTTATTGTGTTTTCTAGTGGAG
+
AA?ABFFFFFBBCGGGGGGGGGHHHHHHHHHHHHHHHFGGGFFGHH5CF5EGHHFFD33F53F5@G3@3BBF101111B11B3@4434BGE4B44@444B4FE43?FGFHF4BFE?FGG?DGHHBGHFHFFG4FD33BFD333B3B02<GF2FFHHGFGC//>?F11@11?1>GFF11FE<F-<CF0=D00DHFB00=<GHGB000;0000<G00<0/:CGFFF0;CEACFGEB0B009=BF000000:0.
@M03495:530:000000000-LYBTV:1:1103:8436:5363 2:N:0:AACAACTG+CCCATGCG
ATATTTTGCCGTTGATAAACCAGCTAATCCTGAAAAAAAAATCAAAGCTAAAAACTACAATGCTAAGACCACGATGTGACTGCTATCAAAGTTAGATATATATGTAAATTATTCATCTGTCAAATCCTAGAATTATATCATACCTGCTCCAGCAATCACGACCTGTAATGGTTTAGTGGGTTGTTCACTGTTTCTGAAAAATGAAGATAGTTGTCCAGCTTCCAAAAAGTTTATTGTGTTTTCTAGTGGAG
+
AA?AAFFFFFD2EEGGGGDGGGDDHFFHHHGHHHFDAEEEGHHFHHHFHGGH3FE3GFCGGHHFGHFH3EFHGGGF?FFHFFGHHHFHFF3BGHHHHGBFEGHFBGHHFHGHHHGHFHHDHHHHHGHHHHGFFHHHGHHHHHHGGHFHECFFHF@FH2GFEGFFHFGGF??<?FGGDGGE<FDGHHB<FHFF0GHHHHBD<GHFDCHHHGHHFGG0FGHFFFC0:0..;90B0FBFBBFFGGEGFFFF.9A
@M03495:530:000000000-LYBTV:1:1103:19708:5364 2:N:0:AACACCTG+CCCATGCG
ATATTTTGCCGTTGATAAACCAAAGCTCACATGCTGACAGATCGGAAGAGCGTCGTGTAGGGAAAGAGTGTCGCATGGGGGGGAGGGGTGGGGGGTGGGCGGGGCAGGGAAGAAAAAACAAAGAAAAAAAAAACAGATGAAAAGTCTGGACACTTGAAGGTGCAAAGAATACGTGACATGGCGTCACTCGCCATAGCTGGACTGGATGACCAGGTGAGTCGGTAGAGCTTCAGTAGGTATCAGATAGTATG
+
BBCCCFFFFFCCGGGGGGGGGGHHHHHHHHGHHHHHHHHHHHHHGGGG2GHGEGGGGHHHHGHHHHGHBGDFEEGE?FFE/<--:---.---;;=----.9-----.--....///.@....//.//.:----..//000000/0000/0;0.00;0000000000//.9009:/..000/.-;-..00.--..00:00/..0../090:00..000.00-:;..0:0000000000000000:0900000
@M03495:530:000000000-LYBTV:1:1103:6835:5382 2:N:0:AACACCTG+CCCATGCG
ATATTTTGCCGTTGATAAACCAGCTAATCCTGAAAAAAAAATCAAAGCTAAAAACTACAATGCTAAGACCACGATGTGACTGCTATCAAAGTTAGATATATATGTAAATTATTCATCTGTCAAATCCTAGAATTATATCATACCTGCTCCAGCAATCACGACCTGTAATGGTTTAGTGGGTTGTTCACTGTTTCTGAAAAATGAAGATAGTTGTCCAGCTTCCAAAAAGTTTATTGTGTTTTCTAGTGGAG
+
3A3AADFDBFBAEFGFFAGGGGHHHGGHHGHFHFEHAE2A?GEGFFFFGHHBFBE3GHCGHBCGFGF33BFG?GHEFHG44BEEFDFHHBBFBEFHBGDGHHHHF4GHH4GFFG?FBGEFED?EGGHHGHGHHHHHHHHHGH10FG0GHCBCFGGHFBGD/>@EHH11?1??FGHHDGFE.>@FHFFHHGFGHHH0D00=GGHG00CG0GCG0GG0CGHHF0CF0:C?C90CBGGGBF9FF/;FFFFFFB?
@M03495:530:000000000-LYBTV:1:1103:9509:5413 2:N:0:AACACCTG+CCCATGCG
ATATTTTGCCGTGATAAACCAGCTAATCCTGAAAAAAAAATCAAAGCTAAAAACTACAATGCTAAGACCACGATGTGACTGCTATCAAAGTTAGATATATATGTAAATTATTCATCTGTCAAATCCTAGAATTATATCATACCTGCTCCAGCAATCACGACCTGTAATGGTTTAGTGGGTTGTTCACTGTTTCTGAAAAATGAAGATAGTTGTCCAGCTTCCAAAAAGTTTATTGTGTTTTCTAGTGGAGG
+
3AABBFFFFFDAEGGGGGGGGGHHHHHHHHHHHHHHGGGEHGHHHBGHFHEFHEHHHGHHGHHHHHHHHHHGGHGHHHHGEGHGHHHHHHHHHHHHHHHHHHHHHHHHHHHHHGHHHHHHHHHHHHHHHHHHHHHHHHHHHHHFHHGHFHEHHHHHGHD?D@EHGHDGDGGHHGFGFHHGFGCHHGHHHHHHHHFHHHHHHHHHHCGHHHEHHHFGFHGHCGFGBGHDBFGGGGGFFGGFGGGGGFFGGF?
@M03495:530:000000000-LYBTV:1:1103:15492:5422 2:N:0:AACACCTG+CCCATGCG
ATATTTTGCCGTTGATAAACCAAAGCTCACATGCTGACAGATCGGAAGAGCGTCGTGTAGGGAAAGAGTGGCGCATGGGGGGAGGGTCTGAGGGGGGGACGTGGGATTGACTTAAGGACAAGGAGAGAGACATAACGGGCCGACGGCCGTCAGACTCAGCAAAGCACGACAGTGAGAAGGCTCCCCCTATGTTAAAAGCGTGCCGAGCTAATAGGGGATAGACGTGCACGTGCCGTACACTGTCTCCCGTG
+
AAAAAFFFBFB>EGGGGGGFFGHHHFBHGDBFHGFH5FAGGHHCEGE?ABBE1FCAEE2DGGF1GHCF5F1B>EGG1?1E/<--<@.///0=.<-:----9..9-.;/./9///////.....;.9;...;B////.-.;-@---9--;@DDA//9:////9/9./9;.-99///////../.;;..-.9/;//9//;A...;.--9-.//////.....///...../.:.9.;....9//9/99//...
@M03495:530:000000000-LYBTV:1:1103:9362:5422 2:N:0:AACACCTG+CCCATGCG
ATATTTTGCCGTTGATAAACCAGGGACTCAGGCTGGACCAAAGCTCACATGCTGACAGATCGGAAGAGCGTCGTGTAGGGAAAGAGTGGCGCGTTGCCTAATGGGATCGGCGTGCGGCGGGGCAGTAGAAACGCAGAAAAAGGAGAAGGAACTCTGCGTGAACGTGTTCCATACACAGTACTAGCGCGACCACTACACGCGCCTTATGTGCTCTCGCACTCATCGTCTGATACATGCCACTCGTGTATTCT
+
AA1AAFFFFFDAEACG3FGGFCCFGCEEGFF0CGGE0BECFAFFH11F1DDGGHHFG101BF/E/E0FG/A/>/BF0BEF0FGHBCGB//E//////1111111001////<//////>---;-.:0000;/.----///.../.../;-/-/////-----/---/-/////-///-//9;///---9---9B///--------//////////-9---/////-:--:/:://///////----;/9//
@M03495:530:000000000-LYBTV:1:1103:10876:5447 2:N:0:AACACCTG+CCCATGCG
ATATTTTGCCGTTGATAAACCAAAGCTCACATGCTGACAGATCGGAAGAGCGTCGTGTAGGGAAAGAGTGTCGCATGGGGGGAAGGGATAGGTGGAGGCGGGTAGGATATGATGAAATAAAATCTAACCAAACTAGAGATACATAAAAATTGGTTGAATTGTCTTGTATAAACACGATAAGATAATGAATCAGGCTTGATGTTCCAGTATAATTGGTGTTAACATGAGATCGTGTGGTAGGAAGAGTTGTT
+
ABBBCFFFFFBAEEGFGGGGGGHHHHGHHGHHHHHHGHHHHHHHGGGGFHHGEEGGGHHGHGHHHHHH5B5DEFEE11B?/--.<.../<<<=0.....--9--9:000009000;0000009//9//./.../;://:///9//;:B/.////;:///;/9//;;///9BFFF.9-.:./////;//://///;.:-.9//://;F99B///////.;.9//:/9;//:/./..../:;://...;9/9:
@M03495:530:000000000-LYBTV:1:1103:16568:5452 2:N:0:AACACCTG+CCCATGCG
ATATTTTGCCGTTGATAAACCAGCTAATCCTGAAAAAAAAATCAAAGCTAAAAACTACAATGCTAAGACCACGATGTGACTGCTATCAAAGTTAGATATATATGTAAATTATTCATCTGTCAAATCCTAGAATTATATCATACCTGCTCCAGCAATCACGACCTGTAATGGTTTAGTGGGTTGTTCACTGTTTCTGAAAAATGAAGATAGTTGTCCAGCTTCCAAAAAGTTTATTGTGTTTTCTAGTGGAG
+
AABBBFFBFFBAGGGGGGGGGGHHHHHGHHHGGHHHHGGGGHHHHHBFHHHHFHGFHHHHHHHHG@CGFGHHGGHGHHHHHFGHHHHHFHGHHHHHHHHHHHHHDHHHGFFHHHHHHGHHHHHHHHHHHHHHHHHHHGHHHHGHFHHGHHHHHHHHGHFDGGGGHGHBGFGFDGFHGFHGGGGGHHFHHGHHGHHHHHFHFHHHF0CHHHHHFHFCFHE0CGGC<0:EE9FBFGFFFFFFFFGG00;CFEE
@M03495:530:000000000-LYBTV:1:1103:7116:5538 2:N:0:AACACCTG+CCCATGCG
ATATTTTGCCGTTGATAAACCAGCTAATCCTGAAAAAAAAATCAAAGCTAAAAACTACAATGCTAAGACCACGATGTGACTGCTATCAAAGTTAGATATATATGTAAATTATTCATCTGTCAAATCCTAGAATTATATCATACCTGCTCCAGCAATCACGACCTGTAATGGTTTAGTGGGTTGTTCACTGTTTCTGAAAAATGAAGATAGTTGTCCAGCTTCCAAAAAGTTTATTGTGTTTTCTAGTGGAG
+
ABBBCFFFFFCAGGGGGGGGGGHHHHHHHHHHGHHHCEEGGHHHHHGFFHHHHHGHHHHHHHHHHHHHFFHHGGHGGGHEGHHHHHGHHHHHHHDGHHHHHHHHHHHHHHHHHHHHHHHHHHHFHHHHHHHHHHHHHHHHHHHHHHFHHHHHHFHHHHHGGFGGGHHF1?F?GHHHHGHHDGGGHHHHHFGHHHHH<=<GGHHG0CFHHHGHHGHCHHHHHECFFCCEE9FGFGGGFFFFGFGGGGFGAEE
@M03495:530:000000000-LYBTV:1:1103:10878:5542 2:N:0:AACACCTG+CCCATGCG
ATATTTTGCCGTTGATAAACCAGCTAATCCTGAAAAAAAAATCAAAGCTAAAAACTACAATGCTAAGACCACGATGTGACTGCTATCAAAGTTAGATATATATGTAAATTATTCATCTGTCAAATCCTAGAATTATATCATACCTGCTCCAGCAATCACGACCTGTAATGGTTTAGTGGGTTGTTCACTGTTTCTGAAAAATGAAGATAGTTGTCCAGCTTCCAAAAAGTTTATTGTGTTTTCTAGTGGAG
+
AABBCFFFFFCBGGGGGGGGGGHHHHHHHHHHHHHDFEGGEHFGHFGCHFFFFHFHHHHHEHHHHBGHHFGHFGHGADGHHHGHHHFHHGFEGHHHHHHHHHHGHHHHHHHHHHHHHHHHHHHHHHHHEFHHHHHHHHHHHFFHHHFHHHHHEGGH2FGDACGGHHHG1?FFGGHHHHHAEG?DGHHF=0GHHHHHHHHEGGHBDFFHHHHHHHHHHHBB0CCGHCHEABFGGGGGGGGGGGGF909C?FE
@M03495:530:000000000-LYBTV:1:1103:9874:5557 2:N:0:AACACCTG+CCCATGCG
ATATTTTGCCGTTGATAAACCACCCTCCCTGTGGTCGTTATCTTGCTCCTTCTGTCGTCCAAAGCTCACATGCTGACAGATCGGAAGAGCGTCGTGTAGGGAAAGAGTGTCGCATGGGGTGTAGGTGTGGGAGGGCGGGGGGGGATGAAGTAAAAACAAAAAGAGAAGGTGGGAGGATAGCGTCGAGCAGGTACTAAGTCATGTATGGTGTATGGGCGGGTAGAGTATGCGACGACGGTGTAGGGGTGGCG
+
AACCCFFFFFDCGGGGGGGGGGGGGHHGGHHGHHHHGGGFHHHHHHHHHHHHHHHHGGGGGHHHGHGHHHHHHHHGHHHHHHHGFGGFGHGGGGFGHHHHGHHHFHHFGDGFE@E/?GE///2?2B@@/////////---9;---..000:0;000:.::....:::/.00.:9.9.:000-.:--:.-/:;0000000000000:0/;0;000/;.-----;0000000..------;.9000...--.-
@M03495:530:000000000-LYBTV:1:1103:17290:5592 2:N:0:AACACCTG+CCCATGCG
ATATTTTGCCGTTGATAAACCAGCTAATCCTGAAAAAAAAATCAAAGCTAAAAACTACAATGCTAAGACCACGATGTGACTGCTATCAAAGTTAGATATATATGTAAATTATTCATCTGTCAAATCCTAGAATTATATCATACCTGCTCCAGCAATCACTCCTGGCAAACAACCTGCAGAAAAGCCAATCAAATATATTTTCACAAGAGATGGAATGTGAGGCAATAATAGAGTACAAAGGTTGAACCTGT
+
ABBBCFFFFFCAFGGGGGGGGGHHHHHHHHHHFHHFHGGGCHHHHHFGHHHFHHGHHHGHFFHHGFHHHGHHGGHGGHHHHHHHHHGHFHFHHHFHHHHHHHHHGHHHHFHHHHHHHHFHHGFHGBGHHHHHGHGHGHGDFHFGHHHHFHHHHHFHHHGHHGHFHHFH0?FGHGHGHGFEHHHBHHHBHHH0DDDGDGFGHGHHFGHEFFHHBBGHGHHHHHGGHHHHHGGGGGGGFBFB/FFBGGG?FF0
@M03495:530:000000000-LYBTV:1:1103:7131:5599 2:N:0:AACACCTG+CCCATGCG
ATATTTTGCCGTTGATAAACCAGCTAATCCTGAAAAAAAAATCAAAGCTAAAAACTACAATGCTAAGACCACGATGTGACTGCTATCAAAGTTAGATATATATGTAAATTATTCATCTGTCAAATCCTAGAATTATATCATACCTGCTCCAGCAATCACGACCTGTAATGGTTTAGTGGGTTGTTCACTGTTTCTGAAAAATGAAGATAGTTGTCCAGCTTCCAAAAAGTTTATTGTGTTTTCTAGTGGAG
+
ABAAAFFFFFBAGGGGGGFGGGHHHHHHHHHHHHHHHGEEGHCGHHEFHFHFHHGHHHHHHHHHHHGHHHHHEFHFFGHDDG3GDFHFHFFFGHHHHHHHHHHHFFFHHHHGHHHHGFHHHHHBBGFGFHHGGHHHG4GHHHFHHHEGFHHBFFCFFHHGDFDGHH1D1@F?GGHHGGFHEFCDHHFDF<GHBBF00=DGFHGEGHHHFFHHGGH0CCGFGFC:0C.EFBF0FFFFFF/CFCFBC0;0;09
@M03495:530:000000000-LYBTV:1:1103:24182:5631 2:N:0:AACACCTG+CCCATGCG
ATATTTTGCCGTTGATAAACCACCCTCCCTGTGCCAAAGCTCACATGCTGACAGATCGGAAGAGCGTCGTGTAGGGAAAGAGTGTCGCATGGGGGGTAGATCTAGACGGTCGGCGGGTCAGTAAAAAAAAAACAGAGAAGACAGTCGTCGCGAGATTTGATTGAGGAGGTGCAAGTATAGAACTGTCGGGAGCGAGGCCGATAGTGATGTCTGTAGTAACAGCTGCTGCGATCGTCTCGGTGGACACGCGT
+
ABBAAFFFFFCCGGGGGGGGGGGGGHHGGH3FHHHHHHHHHHGFHGEHHFHHHHHHHEGDFEFFH?EGGGGHHEGFHGHFFG4EBBEHCE1FFF/--..00000:00....:---;9--./900000-----.9////0/0///00...;-----9000000000/0....009090;0;00:0000.9---.-----.----.;00;00000;00000000.000000-9..-;..:/.:...00.9---
@M03495:530:000000000-LYBTV:1:1103:15986:5663 2:N:0:AACACCTG+CCCATGCG
ATATTTTGCCGTTGATAAACCAGCTAATCCTGAAAAAAAAATCAAAGCTAAAAACTACAATGCTAAGACCACGATGTGACTGCTATCAAAGTTAGATATATATGTAAATTATTCATCTGTCAAATCCTAGAATTATATCATACCTGCTCCAGCAATCACGACCTGTAATGGTTTAGTGGGTTGTTCACTGTTTCTGAAAAATGAAGATAGTTGTCCAGCTTCCAAAAAGTTTATTGTGTTTTCTAGTGGAG
+
BBBBCFFBFFCBFGGGGGGGGGHHHHGHHHHHGHHHHGGGGHGHHHHHHHHHHHGHHGHHHHHHHHHHHHHHGGHGHGHHGHGHHHHHHFHHHHHHHHHHHHHHHHHHHHHHHHHHHHHHHHHGHHHHHHHGHHHHHHHHHHGFHHFHHHHHHHHHHGHGGGGGHHHHHFG?DHHHHGHHDFGGHHHGHHHHHHHHGHHHGHHGGHFHHHHGHHHHHFHHHHHEHBHEEFFGFGGGFF9FFGGGGGGGFFE
@M03495:530:000000000-LYBTV:1:1103:14727:5677 2:N:0:AACACCTG+CCCATGCG
ATATTTTGCCGTTGATAAACCAGCTAATCCTGAAAAAAAAATCAAAGCTAAAAACTACAATGCTAAGACCACGATGTGACTGCTATCAAAGTTAGATATATATGTAAATTATTCATCTGTCAAATCCTAGAATTATATCATACCTGCTCCAGCAATCACGACCTGTAATGGTTTAGTGGGTTGTTCACTGTTTCTGAAAAATGAAGATAGTTGTCCAGCTTCCAAAAAGTTTATTGTGTTTTCTAGTGGAG
+
>A3AAFF5DFDBGGGGGBGFGGHHGFHHHFHHFHHHGEGGGHHHHHGGFHHHGHGHHHHHHHHHHHHHFHGHGEFGGFHHGFFGHHGHGFHFFHBGHHBHHHHHEGHHHFHFGHHHHHFHHHHGHHHHHHHHHGHHHHHHHHHHHHHHDGHFFGFGFHHDGGGGHHHB1@FFGHHHGBGHAFCEHHHGHHGHFHHH0DDG<GD00GFHHHHHHFGBGHGHBGGHFH.CCBFFGFB0;CB;FF0FFFBB?B?
@M03495:530:000000000-LYBTV:1:1103:23740:5689 2:N:0:AACACCTG+CCCATGCG
ATATTTTGCCGTTGATAAACCAGCTAATCCTGAAAAAAAAATCAAAGCTAAAAACTACAATGCTAAGACCACGATGTGACTGCTATCAAAGTTAGATATATATGTAAATTATTCATCTGTCAAATCCTAGAATTATATCATACCTGCTCCAGCAATCACGACCTGTAATGGTTTAGTGGGTTGTTCACTGTTTCTGAAAAATGAAGATAGTTGTCCAGCTTCCAAAAAGTTTATTGTGTTTTCTAGTGGAG
+
ABBBBFFBFFBAGGGGGGFFGGHGHHHHHGHHHGHGHGGFGHHFHHHGHHHHGHGHHHHHHHHHHHHHFHHHGGHGHHHHHHGHHHHHHHHHGHFHHHHHHHHGBFGHFHHHHHHHGHHHHHFHHHHHHHHHHHHHHHHFHHHHHHGHHGFFBHHHHGHG/>CDCGF1F@??DHHHGGHHDGGGHHHHHHHHHHDGHGGDGHF0DGHHHFFHHHHBFHHHBGHFCC:ED:CCFGFGFGGGEFGG0FFGFFE
@M03495:530:000000000-LYBTV:1:1103:9310:5701 2:N:0:AACACCTG+CCCATGCG
ATATTTTGCCGTTGATAAACCAGTCAGGAGTCCAAAGCTCACATGCTGACAGATCGGAAGAGCGTCGTGTAGGGAAAGAGTGTCGCATTGGGTGGAGGGCAGGGTGGGGGGGGGCGCATTAAAGAAAAAAAAGAAATGAAACAATAGCGATCAAGTCGCAAGAGTGAGAGCGTGCACCATCGACAGGTGCGTTGTAACTCGGACAAGATCGCAGTAATAGGAAGACATACGAAGTATACATCACTTTGAAA
+
ABCCCFFFFFCCGGGGGFGGGGHHHHHHHGHHHHHHHHHHHHHHHHHHGHHHHHHHGGGGHHHGGGGEEGHGHGGHHHHHGHBGGHCG1B3?1?/1///////<?F@//<--------..00000./999-9.../00:000/.0000--...90:0.--.-/.000:00.-....0/900.9-:-.;00-;.-;000;0...--../:0...9;00000000..//000.9...0000090000009000
@M03495:530:000000000-LYBTV:1:1103:25732:5737 2:N:0:AACACCTG+CCCATGCG
ATATTTTGCCGTTGATAAAACCAGTCAGGAGTCCAAAGCTCACATGCTGACAGATCGGAAGAGCGTCGTGTAGGGAAAGAGTGTCGCATGGGGGGTAGGGCAGGGGGGGGGGCAGGGAGTGGGTTAAACAAAAAGAGAATAAGACCGAGCGAGAAGCAACGTGGCGGGGTGAGAATCAGTAATCACGCGTTGAATCATACTCACAGAGCTATGTACGCCTACTGTGCGCATGCGCGAACCGAGACACGACG
+
3AABBFFFFFCAGGGGGGGGGGHHHHHHHFEGHHFGFHGHHHFGFFFHHFHHHHHHHGAFDFFHGEGGEE?GHHGHHHHHHHG@BECED?CHF/@-.<../..-;-;99-----.;:;.9....9.0000;::...//:00:000/-----9--./00/;-...-------..00::000000000.;----:0;0000;000;000//0000:00..-../00;00.--..0..---------.//.---
@M03495:530:000000000-LYBTV:1:1103:12239:5783 2:N:0:AACACCTG+CCCATGCG
ATATTTTGCCGTTGATAAACCACCCTCCCTGTGGTCGTTATCTTGCTCCTTCTGTCGTCAACGAATTTACTAATTCCAAAGCTCACATGCTGACAGATCGGAAGAGCGTCGTGTAGGGAAAGAGTGTCGCATGGGGGGGGGGGCTGGGGGGGGGCCGGGGAATTAATGAACCACAGGCAGATGAGATTTCGACGTGTGAGCGCAGTCATGTATGTTAGTTGAATGGGCTAATTCGTGATATATGTCGTACG
+
ABCCCFFFFFCBGGGGGGGGGGGGGHHGGHHHHHGHGGGHHHHHHHHHHHHHHGHHGGGHGHGGGHHHHHHHHHHHHHHHHGHHHHHHHGHHHHHHHHHHGGGGGHFGGGGGGHHGHGFHHHHHHHFGGHCG/0=C/:-------...--9--:--:--@-./00000000........;.000000009:..--9/;000----90:00000::00090000:00../.0000:/.//00000:0.;..-
@M03495:530:000000000-LYBTV:1:1103:8287:5796 2:N:0:AACACCTG+CCCATGCG
ATATTTTGCCGTTGATAAACCACCCTCCCTGTGGTCGTTATCTTGCTCCTTCTGTCGTCAACAAATTTACTAATTCCAAAGCTCACATGCTGACAGATCGGAAGAGCGTCGTGTAGGGAAAGAGTGTCGCATGGGGTGTAGTGCTAGGTGGTGGGGGCGTGATGCATATAAAACGAATAGGTGGTGAGAGACTGGCACTAGCGCGTATGTGGGTGTGCGCGAAGTGACAGATCACATATCGGTAGCATCAA
+
BCCCCFFFFFCBGGGGGGGGGGGGGHHGGHHGHHHHGGGHHHHHFHHHGHHHHGHHGGGHGHHHGHHHHHHFBHHHGHHHGFHHHHHHHHHHFHHHHHHHGGGGHHHGGGGFGHHGFECGEHGHGH?DBHFGAFGC<</2@2=1?110=1FA//-EC----.:000000<0;00-..9:0090...0;0:./00..99/00/---:-./909.;.9.0.-----:000;0/0;0/00000.-;;:;00000
@M03495:530:000000000-LYBTV:1:1103:17334:5814 2:N:0:AACACCTG+CCCATGCG
ATATTTTGCCGTTGATAAACCAGAGGACTCAGGCTGGACCAAAGCTCACATGCTGACAGATCGGAAGAGCGTCGTGTAGGGAAAGAGTGTCGCATGGGGGGTAGGGGGGGGTGGGGGGGGGGGGGTGAGTATACAACAAAAATAATGAAACGGAGGGATATGGCGGGCTGGGTGAGATCATGCTGAGGTGGCACTGAGTTGTCGTGCAGGATGGTTGAGCAGACTAGGACGGAAGAACGATCAGATGGCTT
+
BCCCDFFFFFDCGGGGGGGGGGHHHGHHHHHHHHHHGHHHHHHGHHHHHHHHHHHHHHHHHHHGGGGGGHGGGGFEGHHGGBGHHFHGHFGFHEG>GEF/<-.;...--:--:=--@---;:-;-;-..000:0000.....:00000000....--.//;00.-----.../...0:000000:0../.../0//0000000.....0;.00.:0.::00//.000/00--..../:....:00;00/;.
@M03495:530:000000000-LYBTV:1:1103:22213:5826 2:N:0:AACACCTG+CCCATGCG
ATATTTTGCCGTTGATAAACCAGGGACTCAGGCTGGACCAAAGCTCACATGCTGACAGATCGGAAGAGCGTCGTGTAGGGAAAGAGTGTCGCATGGGGGGGAGAGCCGGGGGGGTGGCGGGGGCTTAGTGAAATAAAAAAAAAAAGAACGCAGGGCGGGCGTGTAATGAGGCACTGTGCACGATGTCACGAGAGCAAGCTTCTCTCTAGTGAATGCTGGTCGAGATGAATGGATGTACAGAGGTGTCGGTG
+
BCCCCFFFFFCCGGGGGGGGGGHGGGGHHHHHHHHGHHHHHHHHGHHHHHHHHHHHHHGHHHGGGGHHHGAEGEFHHHHGHHHGHHGHBFEFCE1FFE/@=-9....-9<--9-9<-.<<@-9-9.000000<00<0009-----..</9.----.-----<-</00000/.9.</<<<00..<.<000.<-.-.0//.00000000000000000000/0---..0:0<0<00<00<<00<.0.00.--.
@M03495:530:000000000-LYBTV:1:1103:15859:5839 2:N:0:AACACCTG+CCCATGCG
ATATTTTGCCGTTGATAAACCAGAACCATCCAAAGCTCACATGCTGACAGATCGGAAGAGCGTCGTGTAGGGAAAGAGTGTCGCATGGGGTGTGGGTGTGGGTGGGGGCGGGGGCAGTAGTACAGAAAAAGAAAGACAAGCAGAGATAGCCGGGGCGTGCGAAATAGTTAGTGAGGTGCCATACTCAGATGCGAGTGCTACGCGTGCACTGTTACTGTGACTGTTGGGAGATCTGTTGGAGCTGCGAGAGG
+
BCCCCFFFFFDBGGGGGGGGGGHHHHHHHGHHHHHHHHHHHHHHHHHHHHGHHHGFGGHGHGGGGFGGHHGGHHHHHHGHFHFEEG1?CE1>//>/////?A/E/////>>-:?--./11111<11<0/..../0////<.///./11110.-------.-.--.101<11:110./.0/110/10:0011:-.<-.1111<----..00/1111<1:1111<010.<.9./011110.0//.00-----.
@M03495:530:000000000-LYBTV:1:1103:10750:5851 2:N:0:AACACCTG+CCCATGCG
ATATTTTGCCGTTGATAAACCAGCTAATCCTGAAAAAAAAATCAAAGCTAAAAACTACAATGCTAAGACCACGATGTGACTGCTATCAAAGTTAGATATATATGTAAATTATTCATCTGTCAAATCCTAGAATTATATCATACCTGCTCCAGCAATCACGACCTGTAATGGTTTAGTGGGTTGTTCACTGTTTCTGAAAAATGACGATAGTTGTCCAGCTTCCAAAAAGTTTATTGTGTTTTCTAGTGGAG
+
BBCCCFFFFFBAEGGGGGGGGGHHHHHHHHHHHHHHHGGEGHHHHHFHHHHEFHFGHHHHGGFHHEHHHHHHGGHFHHHHHHHHHHHHHHHHHHHHHHHGHHHGFHHHHHHHBHHHHHGHHHGFFGFFHHFHHHHHHHHHHHHFHHGHFHHHHGHHHHHGG?CGHHHHHFFFHHHHGHHHGGGGHHGHHHHHHFHHHHHHHHHH0.:EFDGHHHFHFH/CGCCFBFEG?FGGFFFGFGGBFGGGGGGGGE.
@M03495:530:000000000-LYBTV:1:1103:13759:5898 2:N:0:AACACCTG+CCCATGCG
ATATTTTGCCGTTGATAAACCAGGACTCAGGCTGGACCAAAGCTCACATGCTGACAGATCGGAAGAGCGTCGTGTAGGGAAAGAGTGTCGCATGGGGTGTGGGGGGGGGGGGGGGGGGTGGGGGGTGAGAAAAATAAGGCAGCACAGAAGAAGGGGGTAATGACAAAAGACCTCAAACACGTGAGACTTCACTTAAAGAGCGGAGGAATAGAGTGGACGACATGTGTGTGTGGGCTATATGCGGTTAGGTG
+
AA?ABFFBFFBBGGGGGGGGGGHGHHHHHHGHHHGHHHHHHHHHHHHHHHHHGHHFHHHHHFGFGGFHGGGGEGHHHGEGHHHHEGFBFEHGF111//>/////<--;B--@>----;----9--;-../;/;..;////......://9///..99-;//9////../.../9///;F......////;////9////9.-9---../////:/.;/----9//9/.9.;.9..../////.-.-...99
@M03495:530:000000000-LYBTV:1:1103:8176:5921 2:N:0:AACACCTG+CCCATGCG
ATATTTTGCCGTTGATAAACCAGTGCTGACTCCAAAGCTCACATGCTGACAGATCGGAAGAGCGTCGTGTAGGGAAAGAGTGTCGCATGGGGGGGAGGTAGCGGGGGTGGCGGGTGGGATAGAAAACTAAGAATGAAACGGAAGAATGGGGTGCGGCAGATTAGCAAGATGAATGAGATGTACCACGTGACTATGGTGGCACCGAAAGGAGACGGGCTGGAGCACGGGATGGAGATACATGTCGAGAGGGT
+
CCCCCFFFFFCCGGGGGGGGGGGHHHHHHHHHHHHGHHHHHHHHGHHEGHHHHHHHGGGGGHHGGGGEGHHHGGGHHHGHDG4FFHGG1B1E/---9-.000---;--:-.-;:-;--.0/0000/;000:00000000..;;9./;00...-.-----.0:90/0;/:;000000090000000;.9..:0:9000;../0.----../.....--:..../..;--....//0/9000000..-:-...
@M03495:530:000000000-LYBTV:1:1103:19852:5924 2:N:0:AACACCTG+CCCATGCG
ATATTTTGCCGTTGATAAACCACCCTCCCTGTGGTCGTTATCTTGCTCCTTCTGTCGTCAACGAATTTACTAATTCCAAAGCTCACATGCTGACAGATCGGAAGAGCGTCGTGTAGGGAAAGAGTGTCGCATGGGGTGGAGAGCTAGGCGGGGGCGGGGGCACTAATGCCAAAAGAGAAGACTTGACAAGCTATGGTCGGGCACGTCGGATGCGTGGGTCAAGAAGCCGGCTGTGGCAGCAGGACATTTGG
+
AAAABFFFFFBAGCGGGGGGGGGGGHDEGHHHGHHHGGGHHGHHBHHHFHHGHHHHGGFHGHGGGHHHHHHHHHHHFFFGHGHHEBGHHGFHGHEH3GGHFGFEF?GEEECEFCGFHE3FEC3FFG3FDGCD/B/<?</?/1?/11FC0<----------9-9.//;/////9./...//////9/9//..:////9/-----...;-99.-.;999-.../9//9/9-----./.........../////
@M03495:530:000000000-LYBTV:1:1103:21929:5958 2:N:0:AACACCTG+CCCATGCG
ATATTTTGCCGTTGATAAACCAGTCAGGAGTCCAAAGCTCACATGCTGACAGATCGGAAGAGCGTCGTGTAGGGAAAGAGTGTCGCATGGGGGGGGGAGATGGGTGGTCGGGGGTGGATTGAAGAAGAAGAACGAATGAAGAATATAGATGTGGGGCTCCTAGCGGTGTGGAGTCGCACGCGGCAGGGTATGAGGTGCGCAGTAGGGATGGAGTGGGGCTGGAGGGGCCAATCGACAGGTGGTGAGTGGAT
+
BCCCCFFFFFCBGGGGGGGGGGHHHHHHHGHHHHHHHHHHHHHHHHHHHHHHHHHHGGGGGGHGEGGGGGHHHGFHHGHHGHBGGHGG1F1E/------./00:/9B.0--------.90/0000//0//0//....;0000/00000000;00.-.-..0000--.-...0.0/-:-9----9----//;0:0//.0-:--:;00.//..//0...-.-.....----..0/..-.-.00;..0.0:.00
@M03495:530:000000000-LYBTV:1:1103:7435:5965 2:N:0:AACACCTG+CCCATGCG
ATATTTTGCCGTTGATAAACCACCCTCCCTGTGGTCGTTATCTTGCTCCTTCTGTCGTCAACGAATTTACTTCCAAAGCTCACATGCTGACAGATCGGAAGAGCGTCGTGTAGGGAAAGAGTGTCGCATGGGGGGGAGTGCTGGTGGGGGGGGGGGGGAGGTAGGACGGAGAATAAGAAGAAGGCGCAGAGGACGAAAGTAGGTACGAGAGCGCTAGTAAACGTGCACATCGACGCGAGGACGTGGAGGTG
+
CCCCCFFFFFCBGGGGGGGGFGGGGHHGGHHHHHGHGGGHHHHHHHHHHHHHHHHHGGGHGHGGGHHHHHHHHHHHHHHHHHHHHHHHHHHHHHHHHGFGFCGGGEEFGGGHHHGHHHHHH?F3BAFBF<B/A/?--;..//////9---;----------./;.//-;;.-.//;/9;/B//..---99....--:..//////9....-.9-.9./////.....////./--------.-;;......
@M03495:530:000000000-LYBTV:1:1103:21193:5992 2:N:0:AACACCTG+CCCATGCG
ATATTTTGCCGTTGATAAACCACCCTCCCTGTGGTCGTTATCTTGCTCCTTCTGTCGTCAACGAATTTACTAATTCCAAAGCTCACATGCTGACAGATCGGAAGAGCGTCGTGTAGGGAAAGAGTGACGCATGGGGGGTGGAGGAGGTGGGGGGGCGGGTTGTTTGTAGAACAAAGATCGTTAAGATAATACGGGTGATGAGTTAGTACGATTACGATACACACTTCACAGTGGTAGATGTACAGTATAAT
+
BBBBBFFFFFBAEEGGGGGGGGGGGHHGGGHGHHHHGGGHHHHHGHHHHHHHHGHHGGGHGHGGGHHHGHHHHGHHGHHHHHHHHHHHHHHHHHHHFGHGGGGGAHHGGGGGGHHHHGFHHHCFFG3BEDBA?CGG/?--9.....:...-;------;-.-.../;//////.;////.....////////.;--9.//////////:...../....-///.//////;9////;///;////99://;
@M03495:530:000000000-LYBTV:1:1103:24227:6017 2:N:0:AACACCTG+CCCATGCG
ATATTTTGCCGTTGATAAACCAGGCGGACCAAAGCTCACATGCTGACAGATCGGAAGAGCGTCGTGTAGGGAAAGAGTGTCGCATTGGGGGCTGCAAGAGTAGCACGTCTGCGTGTGGGTGAACAGAATCGAATAATAAGACAAAGTCTGTGATGTATTCGTAGATCCACATAAATAACTCTCGTACGTCACGATACACACCACAGCAGAGTGTAGATGCAGAGTATGTCTATGGTGAGCTGTCACTTTAT
+
1AAAAFFFFFD1F?GFGFGGG0EFCECAEGFAA0BABGEEGFBGBDGFGFGFCE/AE0B0EEFEEEH0GFF0FFHFB1B12>F///11///////0110012B121/0/0/1///<//////?1?001<10<01>1111111/<//0=0000000=0000<:/..00:0/:00000000:000.9..-/.....9.-000...9-;-9-/-//99///////;:/99/;////9/;//9///;////9///
@M03495:530:000000000-LYBTV:1:1103:24704:6085 2:N:0:AACACCTG+CCCATGCG
ATATTTTGCCGTTGATAAACCAGGACTCAGGCTGGACCAAAGCTCACATGCTGACAGATCGGAAGAGCGTCGTGTAGGGAAAGAGTGTCGCATGGGGTGGAGGGGTGGATGGGGGGGTGGGGGGGGGAAAAGAAAACAATAAGAACAGAAGTGGGCGGGTGTAGAGAATGGCGTTCAGATTCATACCACACTATCCACACGTCGGTAAGTGGTATGGTCTGAAGCAGGTCCGGTGGGACCGTGATCGGTTG
+
BBBBBFFFFFBAEFFFGGGGGGHGHHHHFHCHGGGHGHGDHHCHHHDFGHGHHFHGHC5FGGGGGGHFFEGGEEHHHGGGHHHBFBFBGFH/E1EEE/>//////////2B<//<----------9--.../..9./9./9/;//.//////;/..------//////9//.-.-./////9///////.:://///9/.-;.---..////9///.://///////..//----.9.::-;..//....-
@M03495:530:000000000-LYBTV:1:1103:11046:6097 2:N:0:AACACCTG+CCCATGCG
ATATTTTGCCGATGATAAACCAGCTAATCCTGAAAAAAAAATCAAAGCTAAAAACTACAAAGCTAAGACCACGATGTGACAGCTATCAAAGTTAGATATATATGTAAATTATTCATCTGTAAAATCCTAGAATTATATCATACCTGCTCCAGCAATCACGACCTGTAATGGTTTAGTGGGTTGTTCACTGTTTCTGAAAAATGAAGATAGTTGTCCAGCTTCCAAAAAGTTTATTGTGTTTTCTAGTGGAG
+
AA1113B31B>1A11BFF1110B01AE3AF3FGHCHF0EA/011FGFB1BG1B1/BGG1F1B011BFFE0>GE?//B12F11?FGB0D2BFDGHBG22BFB2>>2BF2B2EB2B>F2>F22BFE2B11>EFFFHDFFB2FDGB01F0F11<GFCGDFFFFC@C?0?<G<?D??0FG1>FFCCCFEHGGBDGHHFHFGHFHHHHHHHHHGC0CCG00;C/0;0;;BG?AA0B0;C0;;B/CB/0BFFFFGF?
@M03495:530:000000000-LYBTV:1:1103:17606:6112 2:N:0:AACACCTG+CCCATGCG
ATATTTTGCCGTTGATAAACCACCCTCCCTGTGGTCGTATCTTGCTCCTTCTGTCGTCAACGAATTTACTAATTCCAAAGCTCACATGCTGACAGATCGGAAGAGCGTCGTGTAGGGAAAGAGTGTCGCATGGGGTGGAGCGGTGGGAGGGGGGGGGGGACGTAGTAGGAGAAAGGATAAAAAAAAATAGTGGAGGAGGAGACGAAGAAAGAGGATGGAACAGTAGGTGTGGTGGAAATGAGGGCACTGTG
+
AAA>AFFFFFB2FFGFFGGGGEFFGHHGGHHGGHGHGGHHHHHHGHGHHHHHGHHGGGGGHGGGHHGHHHHHHHHHHFFFCHHHHHHGHHHHHGHGFFGGGGGFHEFGDGEE?FHHGFGHHHHBBBBEHC/<B/??<//?0//<<.>.<------;--;---..9./////..//..//////--9-.//;/./;...9...9.9-..////99;//.///.//////9/9.....////9//...;.///
@M03495:530:000000000-LYBTV:1:1103:13133:6138 2:N:0:AACACCTG+CCCATGCG
ATATTTTGCCGTTGATAAACCAGCTAATCCTGAAAAAAAAATCAAAGCTAAAAACTACAATGCTAAGACCACGATGTGACTGCTATCAAAGTTAGATATATATGTAAATTATTCATCTGTCAAATCCTAGAATTATATCATACCTGCTCCAGCAATCACGACCTGTAATGGTTTAGTGGGTTGTTCACTGTTTCTGAAAAATGAAGATAGTTGTCCAGCTTCCAAAAAGTTTATTGTGTTTTCTAGTGGAG
+
AA>A>FF31BA1AEGGGBGGGCFGFHFHFFFH1F1FFEEGCHFGGHH0EDFDBGAEG111EAFBE2GHBFGHGEG/BFGHHGB1FGFHFG1@EH2@@FDGFHEFBDFGFHFHHEFHHBDFFEFGGFHHHGGHHHHHDGFHHHFGHHHGHHHFHHFHF1FEFG?EGGF<1@<1<FBGDGGHFGC.CGEGGHGG0DHHFF00<GG00:0;CC::;GCCGHGHF0C:0CC.C00C0B9B00;//9CFBCCB.09
@M03495:530:000000000-LYBTV:1:1103:25973:6138 2:N:0:AACACCTG+CCCATGCG
ATATTTTGCCGTTGATAAACCAGCTAATCCTGAAAAAAAAATCAAAGCTAAAAACTACAATGCTAAGACCACGATGTGACTGCTATCAAAGTTAGATATATATGTAAATTATTCATCTGTCAAATCCTAGAATTATATCATACCTGCTCCAGCAATCACGACCTGTAATGGTTTAGTGGGTTGTTCACTGTTTCTGAAAAATGAAGATAGTTGTCCAGCTTCCAAAAAGTTTATTGTGTTTTCTAGTGGAG
+
3AAABFFDFFBBGGGGGGGGGGHGHHGHHHHHFFHFEFGGFGFFHHHHHGGFFFGGHHHHHHHHHFHHGHHHGGHGFDHHEFGHHHFGHHHFHHFHFHHHHHHHGFHHHFHHHHGHHHHHHGHFHHHHHHHHHHHHFHHHHHFFHFHGFHHHHHFHHHHGECGGHD1FF@G<GHHHFGHEEFDGGEGHFHFFHGFHHHGFFHHGGHGHFHHHHFFBGHHFHBGBC0CGEBFFGGGGFBC/FF0FB099F0C
@M03495:530:000000000-LYBTV:1:1103:16287:6167 2:N:0:AACACCTG+CCCATGCG
ATATTTTGCCGTTGATAAACCACCCTCCCTGTGGTCGTTATCTTGCTCCTTCTGTCGTCAACGAATTTACTAATTCCAAAGCTCACATGCTGACAGATCGGAAGAGCGTCGTGTAGGGAAAGAGTGTCGCATGGGGCGTGGGGCTAGGGGGGTGGGGTGGCAGTTGATATAAATGTGAGATAAGGTGGTGCGAGGAGAGATGTGAGTCTCGCTGAGGAGCATGTGTGCGTCTATGCGTCACATCGTGCTGT
+
BCABCFFFFFCBGGGGFGGGGGGGGHHGGHHHHHHHGGGHHHHHHGHHHHHHHGHHGGGHGHGGGHHHHHHHFHHHHHHHHHHHHHHHGHHHGHHHHHGHGGGGGHFEFGGGDHHFGGGHFHFHHHFGAE@D/GGG/////-->-00<<C-;----:.9-././///9//////://9///////;/.:./-.;--.A..://///9////..:...;.../////9/..-..///.:-..///..:.;/9
@M03495:530:000000000-LYBTV:1:1103:16246:6234 2:N:0:AACACCTG+CCCATGCG
ATATTTTGCCGTTGATAAACCACCCTCCCTGTGGTCGTTATCTTGCTCCTTCTGTCGTCAACGAATTTACTAATTCCAAAGCTCACATGCTGACAGATCGGAAGAGCGTCGTGTAGGGAAAGAGTGTCGCATGGGGGGGAGGGCAGGGGGGCGGGGGGTGGGTTAGAATGAAGAAAGTGAATGGAGCAATGAGTGATTGAGTTGATATGATAAGGGGTCAGAGGTTAGTCGTGGTCGCTAGAGTCGCTACG
+
CDDCCFFFFFCBGGGGGGGGGGGGGHHGGHHHHHHHGGGHHHHHHHHHHHHHHHHHGGGHGHGGGHHHHHHHHHHHHHHHHHHHHHHHHHHHHHHHHHHHGGGGGHHGGGGGGHHHHGFHHHGHHHFHGGCGCFAD/A-----...---9---<--<--<--....00000<00//000000000//</0000000000<00000:0:0000000.-..</:0.0/0::0.<.<.:--...0000--<.-.
@M03495:530:000000000-LYBTV:1:1103:13166:6259 2:N:0:AACACCTG+CCCATGCG
ATATTTTGCCGTTGATAAACCAGCTAATCCTGAAAAAAAAATCAAAGCTAAAAACTACAATGCTAAGACCACGATGTGACTGCTATCAAAGTTAGATATATATGTAAATTATTCATCTGTCAAATCCTAGAATTATATCATACCTGCTCCAGCAATCACGACCTGTAATGGTTTAGTGGGTTGTTCACTGTTTCTGAAAAATGAAGATAGTTGTCCAGCTTCCAAAAAGTTTATTGTGTTTTCTAGTGGAG
+
CCCCCFFFFFCAFGGGGGGGGGHHHHHHHHHHHGHHFGGGGHHHHGHHHHHHHHGHHHHHHHHHHHHHHHHHGGHGBGHHHHFHHHHHGFGHHHHHHHHHHHHHGGHHHHHHHHHHHHHHHHHHHHHHHHHHHHHHFHHHHHHHHHHGHHHGFHHHHHHGDGGGHHFGF@??FGHHHHHHGGGGHHHHHHHHHGHHHFGHHHHBGHGHGHHHHHFHGHHHHHHFGHEFDBFGGGGGBGFGGGGGGBFFFFE
@M03495:530:000000000-LYBTV:1:1103:10221:6260 2:N:0:AACACCTG+CCCATGCG
ATATTTGCCGTTGATAAACCAGTCAACGAATTTACTAATTCCAAAGCTCACATGCTGACAGATCGGAAGAGCGTCGTGTAGGGAAAGAGTGTCGCATGGGGTGGTGGGGTGGGGGGGGGGCGGGGAGAGGGAAGAGAAAACAAGAGTGAAGTAGAGCGGGATGGTTAGAGTATCAGACAGTGTGAACAAGTCAGCACTGAGGGGCGGACAAGGTCGTGCGGGATTGTGCGCGCGGATCAGTCGTATGCACA
+
CCCCDFFFFCCCGGGGGGGGGGHHHHHGGGHHHHHHGHHHHHHHHHHHHHHHHHHHHHHHHHGHHGGGGGHHGGGGEEHHHHGBGHHHGFH4GFHEG1FGE/>//////?@DC//---<----<---.......:./:0:/..</<00000000000<---9..<00.<000<00<00//00000000//<00000.0/00..-9-----...0<--..-9--.//000.9-------.000<..//:000
@M03495:530:000000000-LYBTV:1:1103:11766:6282 2:N:0:AACACCTG+CCCATGCG
ATATTTTGCCGTTGATAAACCACCCTCCCTGTGGTCGTTATCTTGCTCCTTCTGTCGTCAACGAATTTACTAATTCCAAAGCTCACATGCTGACAGATCGGAAGAGCGTCGTGTAGGGAAAGAGTGTCGCATGGGGTGGAGGGGAGGGGGGGGGGGGGGGGAGTTGAGAAAAACAGAAAACCAAGTATAAGGAAATGGAGTACGTGTGTAGAGTACATGAGGTGTCGGCTAGTGATATGGGGGCTGGTTGG
+
ACCCCFFFFFCAGGGGGGGGGGGGGHHGGHHHHHHHGGGHHHHHHHHHHHHHHHHHGGGHGHGGGHHHHHHHHHHHHHHFHHHHHHHHHHGHGHHHHHHHGGGGGHHGGFGGGGHGHGHHEHHHHHBGGHFF/FGD/>//////.---<<-9----;-@--;-./;/9.;//;..////9/....;/;////////;//////.///..//;;//:///////.9/9--:..;/////9/..-9-..9/:-
@M03495:530:000000000-LYBTV:1:1103:7783:6303 2:N:0:AACACCTG+CCCATGCG
ATATTTTGCCGTTGATAAACCAGCTAATCCTGAAAAAAAAATCAAAGCTAAAAACTACAATGCTAAGACCACGATGTGACTGCTATCAAAGTTAGATATATATGTAAATTATTCATCTGTCAAATCCTAGAATTATATCATACCTGCTCCAGCAATCACGACCTGTAATGGTTTAGTGGGTTGTTCACTGTTTCTGAAAAATGAAGATAGTTGTCCAGCTTCCAAAAAGTTTATTGTGTTTTCTAGTGGAG
+
BAABBFFFFFBAEFEGGGGGGGHHGHHHHHHHHHHHCGGGGHGHHHHGHGHHHHGGHHHHHHHHHHGHHHHHGGHGGHHHHBHHHGHFHHHHHHHHHHHHHHHHGHHHHHHHHHHHHHHHHHHHHHHHHHHHHHHHHHHHHHHHHHHHHHGFHHFGHFHGFGGGHHHHFFDFGHHHGHHFFGCGHHHHGHHHHEHH0DDGHHHHFHHFHHH0CGGFHHHH0CGFHGHF?FBFGGGGGFF/BFF0BFGGG0A
@M03495:530:000000000-LYBTV:1:1103:8115:6304 2:N:0:AACACCTG+CCCATGCG
ATATTTTGCCGTTGATAAACCACCCTCCCTGTGGTCGTTATCTTGCTCCTTCTGTCGTCAACGAATTTACTAATTCCAAAGCTCACATGCTGACAGATCGGAAGAGCGTCGTGTAGGGAAAGAGTGTCGCATGGGGGGGAGATGTTGGTGGTGGGGGGGGCGATAGGTACAAAAAGAATGAGGAATAAAGCTAGATAGCTGTGGTAGGTCTAACGATGGAGTGGTGGCGGTCAGAGCGAGGCGTGCGCGAG
+
CCDDDFFFFFDCGGGGGGGGGGGGGHHGGHHHHHGGGGGHHHHHHHHHHHHHHHHHGGGHGHGGGHHHGHHHHHHHHHHHHHHHHHHHHHHHHHHHHHHHGGGGGHHGGGGGGHHHHGHHHHHHFHFGEHGG/GE?/<---./0::<.<<D.<A--@-------../<11110..9..0101/0/00111101001<:1<01///<19111110.....</<.91...----./10:------<-.-----
@M03495:530:000000000-LYBTV:1:1103:8222:6315 2:N:0:AACACCTG+CCCATGCG
ATATTTTGCCGTTGATAAACCACCCTCCCTGTGGTCGTTATCTTGCTCCTTCTAATTTACTAATTCCAAAGCTCACATGCTGACAGATCGGAAGAGCGTCGTGTAGGGAAAGAGTGTCGCATGGGGTGTAGGTATGGGTGGGGGGTGGGGCGTTGTGAACAAATGGCAGGTAAAACAACGGGTGTGGTGTTCCTGAGATTTGAGATCAACGTAGCTGCCCTCTGTGACGGGTCGCATATAGCGGACATGCG
+
CCCCCFFFFFCAGGGGGGGGGGGGGHHGGHHHHHHHFGGHHHHHHGHHHHHHHHGHHHHHHHHHHHHHHGHHHHHHHHHHHHHHHHHHHHGGGGEHHGGGEEGGHHGGHHHHHHFGBFAHGG<FEF<</2B22222@02<</</----:-.--9-..0000/.000/9.-.00000...--.---../.9.0000;/009:00..0000/.;...000..0./0;009.-------..0000-----000.
@M03495:530:000000000-LYBTV:1:1103:24956:6334 2:N:0:AACACCTG+CCCATGCG
ATATTTTGCGTTGATAAACCAGGACTCAGGCTGGACCAAAGCTCACATGCTGACAGATCGGAAGAGCGTCGTGTAGGGAAAGAGTGTCGCATGGGGGGTAGAGTAATGAGACCGGGGCAGTCATTTGAACTAACAATCGGACGAGACAGACGTACCATTATTCGACACTCATACTTGTCAAGCGTTGGTTGATGGACTCCGACTCTGATCGACTCTAGCGTCGCTATGTCGCGTTGTCTATAGCGTGCGAG
+
AAA@A3DFFAAAE1FGGGGGFGGGHHFHGHHHHGFGGHHHHGCCGGGFGBFGHHBGGH1BEEGC0FGE/EEE??BF1F>FGE0>1BB@//E/>B///--;.00000000000.-9----.990000;00;000:/;/9-----------/99---;B//////-/;-;/;///9//;//////-9-9--;-///9////9-----;////-9-9BF//9--------/9/--9;---;//////----99-
@M03495:530:000000000-LYBTV:1:1103:11414:6374 2:N:0:AACACCTG+CCCATGCG
ATATTTTGCCGTTGATAAACCAGCTAATCCTGAAAAAAAAATCAAAGCTAAAAACTACAATGCTAAGACCACGATGTGACTGCTATCAAAGTTAGATATATATGTAAATTATTCATCTGTCAAATCCTAGAATTATATCATACCTGCTCCAGCAATCACGACCTGTAATGGTTTAGTGGGTTGTTCACTGTTTCTGAAAAATGAAGATAGTTGTCCAGCTTCCAAAAAGTTTATTGTGTTTTCTAGTGGAG
+
ABABBFFFFFBAGGGGGGGGGGHHHHHHHHHHHHHHHGGGGHHHHHFHHHHFHHGHHHHHHHGGGHHHHHHHGGHGFGHHHHHFHHFHHHHGHHHHHHHHHHHHGHHHHHHHHHHHHHHHHGHHHGHHHHGHGHHHHHHFHHHHHHHGFHHHFHHHHHHGDGGGFHG1F@G?DGHG>FHHFGGFHHHHHHF0DDGHFHDG.GHFFHHHHHHHHHHGHHHHFFGCHHHFGBBF0FFFFFBFGGGGFGGGGGG
@M03495:530:000000000-LYBTV:1:1103:14530:6404 2:N:0:AACACCTG+CCCATGCG
ATATTTTGCCGTTGATAAACCAGGACTCAGGCTGGACCAAAGCTCACATGCTGACAGATCGGAAGAGCGTCGTGTAGGGAAAGAGTGTCGCATGGGGGGGAGGTGTCGGGGGGGGGGGGGGCAAGAGAGACAAAAAGAAAAGGAAGGAGGGGGAGTGGGGGAGGAGAAGGGGTGAGGAGCGGGGGCGACGTGTAGACGAGTGACGCTCACGCAGGGTGGGGACAGGATTGAGTGGTGGAGTGTGTGACAGG
+
AAABCFFFFFCBGGGGGGGGGGHGHHHHHHHHHHGHHHHHHHHHHHHHHHHHHHHHHHHHHGGGGHHHGGGGEGHHHHGGHHHGHFGBFFHFGAFGE/<--;-.:00.9-;--;------@--../:/..////.....///.//.....---::.:..9----.;..;..-9-...:..-----:----:.;/000.-9;.00;.9..0..-;--;.--:.-..9.00/0000.0...;0.00..0000.
@M03495:530:000000000-LYBTV:1:1103:7927:6414 2:N:0:AACACCTG+CCCATGCG
ATATTTTGCCGTTGATAAACCAGCTAATCCTGAAAAAAAAATCAAAGCTAAAAACTACAATGCTAAGACCACGATGTGAATGCTATCAAAGTTAGATATATATGTAAATTATTCATCTGTCAAATCCTAGAATTATATCATACCTGCTCCAGCAATCACGACCTGTAATGGTTTAGTGGGGTGTTCACTGTTTCTGAAAAATGAAGATAGTTGTCCAGCTTCCAAAAAGGTTATTTTGTTTTCTAGTGGAG
+
ABBCCFFFFFDAFGGGGGGGGGGHHHHHHGHGHHHHHGGGGF33FG5AB5FGHH?G533BA3355BB@@F2110111BB4443@443BGH34B4434@4@4@444?BH4FD4F444444?44BGBBG4?43B4B?B44BFD33B?2?23B2C22@22@FB//>/011F?1F1?F1<1>FG->--<000=00=GHB00=GHHC00CC00000CC00;://:CBFBBBCA9.;FBBG000:;FF90;000A0.
@M03495:530:000000000-LYBTV:1:1103:18342:6414 2:N:0:AACACCTG+CCCATGCG
ATATTTTGCCGTTGATAAACCAGCTAATCCTGAAAAAAAAATCAAAGCTAAAAACTACAATGCTAAGACCACGATGTGACTGCTATCAAAGTTAGATATATATGTAAATTATTCATCTGTCAAATCCTAGAATTATATCATACCTGCTCCAGCAATCACGACCTGTAATGGTTTAGTGGGTTGTTCACTGTTTCTGAAAAATGAAGATAGTTGTCCAGCTTCCAAAAAGTTTATTGTGTTTTCTAGTGGAG
+
3AABBFFFFFBBGGGGGGGGGGHHHHHHHHHHHHHGGGGGGHHHHHHFHHHHHHEHHHHHHHHHHFHHHFHHGGHGFHHHHHGHHHHHHHHHHHHHHHGGHHHHHHHHHGHHHHHHHHHHGHGHHHHHHHHHHHHHHGHHHHGBGHGHFHHHBGHHHFHFGGGGHFGH1?GDGHHBFBHECFGDGHGHHHGHGHHGEFHHAFHH0GFHFFGHHHHFFHHHFGHHFHHGEFFGGGGGGFGFGGEFFFFGGFA
@M03495:530:000000000-LYBTV:1:1103:26370:6427 2:N:0:AACACTTG+CCCATGCG
ATATTTTGTCGTTGATAAACCAGCTAATTCCAAAGCCCACATGCTGACAGATCGGAAGAGCGTCGCGTAGGGAAAGAGTGCCGCATTGGTAGCACTTCCGATAGCGGCGCAGGGCACGGATAGCGATGAAAGGACACGCTACACTTCTGCACTCTCGTCTCTCATCTTCGAAGCGCGCACCCCGGTCGCGCCCGGCGACTTCTCACAACACAGTGGTCACCGCGTGCGAGCGCTTTACACCCAGTCCGTCC
+
AAAA>@331BA>A11F3BA1A1FEFFFGHHGAGACB0A0A0B1A11AA1FF1FA//B/A0B/AEE/>/>//?BFEC>0BF1FEEG/?1F111121111B/////1////////<//////..11-<..1100././..-..-0:0<00000/0:00.;;./00000000:...;---9-9;-----9----;9--------//9////----;////////---9-----;@@-;-/;//9--;///-;--
@M03495:530:000000000-LYBTV:1:1103:12097:6428 2:N:0:AACACCTG+CCCATGCG
ATATTTTGCCGTTGATAAACCAGGACTCAGGCTGGACCAAAGCTCACATGCTGACAGATCGGAAGAGCGTCGTGTAGGGAAAGAGTGTCGCATGGGGTGGAGGGCGGGGGGGGGGGGGGGGCGTTAGAAAAAAAAAAGAATGACAAGAAGAGATGAGAGGAGGGAATACAGCGCACGTAATAATCACGAGAACGTAACAATCGAGTACAGGTGCGTGCAGCAAGCGCATGAGGGGTGTATTGCGGTGTGAG
+
ABCCCFFFFFDCGGGGGGGGGGHGHHHHHHGHHHGHHHHHHHGHHHHHHHHHHHHHHHHHHGGGGHHHGGGGFGHHHGGHHHHGGFGBBEHFF1FG?//>/?//////-----9---<-------.9111/.9-<--...01:001.//<0./10<010....-9.<0001:<----./:.1<1110..-..0.<...1000...0.<11/000<<...10.//..--..00/.-9-90111<.-.-..<1
@M03495:530:000000000-LYBTV:1:1103:22952:6446 2:N:0:AACACCTG+CCCATGCG
ATATTTTGCCGTTGATAAACCAGCCTCCCTGTGGTCGTTATCTTGCTCCTTCTGTCGTCAACGAATTTACTAATTCCAAAGCTCACATGCTGACAGATCGGAAGAGCGTCGTGTAGGGAAAGAGTGTCGCATGGGGGGGAGGGCTGGGGGGGGTGCGGGGAAGTTATATAGCAGGAGATATATAGACAGACAGACGCGGAATGCATGGTGATGAGCGAAAAGTAGGGCACGGGTACATAGACACAACCGTG
+
BBBBBFFFFFBBGGGGGGGGGGHHGHHHGHGHHFFGEEGHHGHHHGHHHHGHHHHHGGGHGHGGGHHHFGHHHHHHHHHFFHHHHHHHHHHHHHHHHHHEGGGGCFFFGGGEGHHHHGHHGHGFGHBBEHCDFHHG/:-----..9..-:--:-9.-----..://////9///..../////99///./.../.------./////.//;///9/-----/////.....----////////.....-;.
@M03495:530:000000000-LYBTV:1:1103:8749:6457 2:N:0:AACACCTG+CCCATGCG
ATATTTTGCCGTTGATAAACCAGCTAATCCTGAAAAAAAAATCAAAGCTAAAAACTACAATGCTAAGACCACGATGTGACTGCTATCAAAGTTAGATATATATGTAAATTATTCATCTGTCAAATCCTAGAATTATATCATACCTGCTCCAGCAATCACGACCTGTAATGGTTTAGTGGGTTGTTCACTGTTTCTGAAAAATGAAGATAGTTGTCCAGCTTCCAAAAAGTTTATTGTGTTTTCTAGTGGAG
+
?AABBFFFFFBAGFGGGGGGGGHHHHHHHGHHHHHHHGGGGHGHHHEHHGHHHHGGHHHHHHHHHHGHHHHHGGGGGGHHHHFHHHHHHHHFHGFFHHHHHHHHGHHHHHHHHHHHHHHHHHHHHHHHHHHHGHHHHGGHHHHHHHHFHHHGBFFHHHHGEGGGHHGHF@F?GHHHGHGFCFGGHHHGHHHHHGHHDD0D<GHGHHHGFHHGHHCF0GHHHHHFFH.CEFFGGGFGGGGGGGEGGFFGFGF
@M03495:530:000000000-LYBTV:1:1103:21579:6481 2:N:0:AACACCTG+CCCATGCG
ATATTTTGCCGTTGATAAACCAGCTAATCCTGAAAAAAAAATCAAAGCTAAAAACTACAATGCTAAGACCACGATGTGACTGCTATCAAAGTTAGATATATATGTAAATTATTCATCTGTCAAATCCTAGAATTATATCATACCTGCTCCAGCAATCACGACCTGTAATGGTTTAGTGGGTTGTTCACTGTTTCTGAAAAATGAAGATAGTTGTCCAGCTTCCAAAAAGTTTATTGTGTTTTCTAGTGGAG
+
?AAABFFFFFBBGGGGGGGGGGHHHGHHHGHHHCHF2EF?EGFHGHHCHHFEBGGGHGHHHHHGHHHHHHGHGGEGGHHHFHFHGFHHHFHHHHGHHHHGHHHHHHHHHGHHHHHHHHHHGHHHHHHHGHFDHHHHHHHHHHGHGHHHGHGHGHHHHFHGEDGGHHHFG?FFGHFFHHHG.FCAGHHHFFHGHGHHDFHGHGHB0CBBGHHHHH0<CGHEHFFFC0CEACFFGGFGFFGFFGGG0BBB90;
@M03495:530:000000000-LYBTV:1:1103:25513:6491 2:N:0:AACACCTG+CCCATGCG
ATATTTTGCCGTTGATAAACCAGCTAATCCTGAAAAAAAAATCAAAGCTAAAAACTACAATGCTAAGACCACGATGTGACTGCTATCAAAGTTAGATATATATGTAAATTATTCATCTGTCAAATCCTAGAATTATATCATACCTGCTCCAGCAATCACGACCTGTAATGGTTTAGTGGGTTGTTCACTGTTTCTGAAAAATGAAGATAGTTGTCCAGCTTCCAAAAAGTTTATTGTGTTTTCTAGTGGAG
+
?AAAAFFFFFDBGGGGGGGFGGHHCHHCHFHHHHHHHGFGGHHHHHHBGHGGHHGHHHHHHHHEHGHHHHHGGEFGHHHHHHBFHHBGHGHHFHHHHHHHHHHHGGHHHGHHHGHGHHGHBGFFHHFHHHHHHHHHHHHGHHFBDGFHFCGCFFGGBGHGGGGGGHHH1@??GHFBFFFEDGGGGFHGHGFGH0GGFF0=CGGHFHHHHF0CGHGFFHFBGHFBC;.9;0CCFGFFFFFFF99BBFBFE0:
@M03495:530:000000000-LYBTV:1:1103:15545:6526 2:N:0:AACACCTG+CCCATGCG
ATATTTTGCCGTTGATAAACCAGCTAATCCTGAAAAAAAAATCAAAGCTAAAAACTACAATGCTAAGACCACGATGTGACTGCTATCAAAGTTAGATATATATGTAAATTATTCATCTGTCAAATCCTAGAATTATATCATACCTGCTCCAGCAATCACGACCTGTAATGGTTTAGTGGGTTGTTCACTGTTTCTGAAAAATGAAGATAGTTGTCCAGCTTCCAAAAAGTTTATTGTGTTTTCTAGTGGAG
+
ABBBCFFFFFCAEGGGGGGGGGHHHHHHHGHHHFHHGGGGGHHHHGHHHHGHGHGHHGHHHHHHHGHHHHHHGGHGHHHGHHFHHHHHHHHHHHHGHHHHHHHHHHHHHHHHHHHHHHHHHHHGHHHHHHHHHHHHHHHHHHFHHHGHHHGGFHFHGHHGDDGGHHHHF@G?GHHHHHHHGEFDHHHHHHHHHHHHHFGHFGHEGHHHHGGHHGGHHHFFGGFHHHEEFGGGGGGGBFFGGEFGFFGGFFE
@M03495:530:000000000-LYBTV:1:1103:10442:6574 2:N:0:AACACCTG+CCCATGCG
ATATTTTGCCGTTGATAAACCAGCTAATCCTGAAAAAAAAATCAAAGCTAAAAACTACAATGCTAAGACCACGATGTGACTGCTATCAAAGTTAGATATATATGTAAATTATTCATCTGTCAAATCCTAGAATTATATCATACCTGCTCCAGCAATCACGACCTGTAATGGTTTAGTGGGTTGTTCACTGTTTCTGAAAAATGAAGATAGTTGTCCAGCTTCCAAAAAGTTTATTGTGTTTTCTAGTGGAG
+
CCCBCFFDFFCBGGGGGGGGGGHHHHHHHHHGHHHHHGGGGHHHHHEFHHHHHHGHHHHHGHHHHFHHHHHHGGHGGGHHHFGGFHHHHHHHHHHHHHHHGHHHHHHHHHHHHHHHHHHHHHHHHHGHHHHHHHHHHGHHHHHFHHHHHHHHEHHHHHHGDGGGHHDHH@DFDGHD=FGGDGGGHHGHHHHHHHHHHGGHFHHHHHHHHHHGGHHBGH/CHHHHGG:CDFBFFGFEFFFGGGFGGGFGFGF
@M03495:530:000000000-LYBTV:1:1103:9211:6579 2:N:0:AACACCTG+CCCATGCG
ATATTTTGCCGTTGATAAACCAGCTAATCCTGAAAAAAAAATCAAAGCTAAAAACTACAATGCTAAGACCACGATGTGACTGCTATCAAAGTTAGATATATATGTAAATTATTCATCTGTCAAATCCTAGAATTATATCATACCTGCTCCAGCAATCACGACCTGTAATGGTTTAGTGGGTTGTTCACTGTTTCTGAAAAATGAAGATAGTTGTCCAGCTTCCAAAAAGTTTATTGTGTTTTCTAGTGGAG
+
BAAABBFBFFD>EEGFGGGGGGHHGHHHHHHFHFFHHGGGGHBGG3ABGFFGFFEFHBGGHHGHHHHHHHHHGGHG14GD@G3@B4FHGFHFHHFHHGFHHHHHGHHHHFHHFFG4GGHHHGFFHHBHGHHHFHHHFFHHHHHBGHF2FGHEHHEGHFGDGGGDFHHHFF1?FGGFFFFE.<@EEHHFHHH<D0DFFF0GFAHHFFBGHHGBCGH00CHFG0C000:9D0BFFGGGFFFGFFFFFGBFFGG
@M03495:530:000000000-LYBTV:1:1103:23513:6587 2:N:0:AACACCTG+CCCATGCG
ATATTTTGCCGTTGATAAACCAGGACTCAGGCTGGACCAAAGCTCACATGCTGACAGATCGGAAGAGCGTCGTGTAGGGAAAGAGTGACGCATGGGGATGAGTGTAAGGGGGTCGTCGGGCGAATCCTGGAATAATAGCAAACCTGATCCAGCAGTGCCTAACGATAATGTGTAAGTGGATTGTTCACTGATCCTCAAAAATCACAGTACTGTGCCACGCTCCACAACTGTTATTATTATGTCTTGAGTAG
+
BCBBCFFFFFCBGGGGGGGGGGHGEFFEEGHHHHDHCHHHHHHFCGEFHHHHHHHFF35AFF1FECGFEE1>0BG2EGE3B?FFCGF3411/11F1////3343B?4430///?////>///<->.11100>1110=00000..<./=0000:/.;000000/....:000;;0000;00:;900;99;00009000:00..0000000090::0;0B-..;.0/0..0/;00090:0090909000;000
@M03495:530:000000000-LYBTV:1:1103:20091:6602 2:N:0:AACACCTG+CCCATGCG
ATATTTTGCCGTTGATAAACCAGCTAATCCTGAAAAAAAAATCAAAGCTAAAAACTACAATGCTAAGACCACGATGTGACTGCTATCAAAGTTAGATATATATGTAAATTATTCATCTGTCAAATCCTAGAATTATATCATACCTGCTCCAGCAATCACGACCTGTAATGGTTTAGTGGGTTGTTCACTGTTTCTGAAAAATGAAGATAGTTGTCCAGCTTCCAAAAAGTTTATTGTGTTTTCTAGTGGAG
+
AABBBFFBFFBAGGGGGGGGGGHHHHHHHHHHHHGGCFGGGHHHHHHHHGHHHFGHHGHHHHHHHHHHGHGHGGHGHFHHHHFHHHHHGHHHHFHHGHHHHHHHHHHHHHHHHHHHHHHHHHHHHHHGHHHGHHHHHHHHHHGHHHHHGHHHFHBGHHHGGGGGHHHHB@GFGHHGHEHHFGGGHHHHHHHHDFFG0D0DCHH0=GHHGGCCGGBHFHHF0:CCGG.CEFG00CGF;0:CFFFFFBFGFFE
@M03495:530:000000000-LYBTV:1:1103:15182:6621 2:N:0:AACACCTG+CCCATGCG
ATATTTTGCCGTTGATAAACCAGTCTCCAAAGCTCACATGCTGACAGATCGGAAGAGCGTCGTGTAGGGAAAGAGTGTCGCATGGGGGGTAGAGCTCGGGGGGGGGGGGGGTGTTGACGAAAAAAAAGATAAACAACAAGATGTGTAGGCACTCGAGCGGATATGAGTCCAGACATTAGCGCAGTTCAGTTCAAGTGTTATCGCATCGACTCGTGAGAGTGGTGGAGCTCACGTGAGGCATCGTTATCTTG
+
ABBBBFFFFFBAEFGGGGGGGGHHHHHHHHHHHHHHHHHHHHHGHHHHHHHGGGFHHHGGGGFGHFHGGHHGFGHHHGGGHFE>?FF/<-..00000<--:----99;>B---;../9..-9@.---9.99////...99.//9///////../....----9/9//////;/..;////----.//////////://////....-./-...99/.///;./.....;///.9......;B.....///9
@M03495:530:000000000-LYBTV:1:1103:20835:6624 2:N:0:AACACCTG+CCCATGCG
ATATTTTGCCGTTGATAAACCAAAGGACTCAGGCTGGACCAAAGCTCACATGCTGACAGATCGGAAGAGCGTCGTGTAGGGAAAGAGTGTCGCATTGGGGGTAGAGCGCGGGGGGGGGGGGGTGATGTGTAAAACAGCTAGCAAGGTAAGACGAACTTCACCGTCTATAACGTCAGATGGTTGGTTAACATTAAGTAAGTCTTGGAACTAGTAGTTGTTAGAGAGCCCAGGCGTTGCTGCGTGATATGTAG
+
ACBCCFFFFFCBGGGGGGGGGGHHHHHHHHGHHHHHGHHHHHHGGFHHHHHHHGHGHHHHHHHGGGGHHHGGGGGEFGGHGCFGGBH@G4BEA?F1BEA/E//?334///B//-------;-9-.:000000:009/.0000009.000;00.---:00000.....;09;:/;..000000.-..0000000:0009:0009009000;00000;;0.0000;........-.--.900-.../090;00
@M03495:530:000000000-LYBTV:1:1103:13045:6624 2:N:0:AACACCTG+CCCATGCG
ATATTTTGCCGTTGATAAACCAGGGACTCAGGCGGACCAAAGCTCACATGCTGACAGATCGGAAGAGCGTCGTGTAGGGAAAGAGTGTCGCATGGGGTGGGGAGCAGGGTGGTGGGGGGGGCAGTAAAAAAAAAAAGAGAAAAAAACAGAGAGGACTGAGCGGGAGTGAGGTACGACGTAGCGAAGCGGTCAGAAGAGAGGAGACGTAGCGAAGTCTTTGTGATATTCGTGGCCTGCAGAAGTAGTTCGTG
+
ABCCCFFFFFCAGGGGGGGGGGHGGGGHHHHHHGGGGGHGHHGHHHHHHHHHHHHHHHHHHGGGGHHGGGGGEFHHHHGEHHHFGGHBBEHGF/FHE////<////?//2?</=//-------./;0000:-9@--..//009.--..///9....:.:9:---:-9.00./00;..--.:.--:-9--.-.:0000./.......9...--9-.;0000:/000000//..-.0../:0/0090000.9.
@M03495:530:000000000-LYBTV:1:1103:23928:6624 2:N:0:AACACCTG+CCCATGCG
ATATTTTGCCGTTGATAAACCAGCTAATCCTGAAAAAAAAATCAAAGCTAAAAACTACAATGCTAAGACCACGATGTGACTGCTATCAAAGTTAGATATATATGTAAATTATTCATCTGTCAAATCCTAGAATTATATCATACCTGCTCCAGCAATCACGACCTGTAATGGTTTAGTGGGTTGTTCACTGTTTCTGAAAAATGAAGATAGTTGTCCAGCTTCCAAAAAGTTTATTGTGTTTTCTAGTGGAG
+
ABBBBFFFFFBAEGGGGGGGGGGHHHHHHHHHHHFHFGGFGHHFHGFFHGHGGHGHHCHHHHGHHHHHEHHHGCGFAGHFFHEFHFHGHFFFHHHFHFHGFFHHGBGHHHHHGHHGFHHHHHGHHHHBBGHHHHHGFGHHHHEGHF0GGBCGFGHHEFH?DCGGHGDGG?G?GFHHHGGGAFGGHHHHBGGGHFHHHGHGHGHFDGEHFGGEHGHFGHHHHFGHHEHFE0FFFFGGBBFBBFFF0FFGF0;
@M03495:530:000000000-LYBTV:1:1103:23964:6644 2:N:0:AACACCTG+CCCATGCG
ATATTTTGCCGTTGATAAACCACCCTCCCTGTGGTCGTTATCTTGCTCCTTCTGTCGTCAACGAATTTACTAATTCCAAAGCTCACATGCTGACAGATCGGAAGAGCGTCGTGTAGGGAAAGAGTGTCGCATGGGGTGGAGGGCTGGGTGGGGGGGGTGGTCGTTAAGTAGATAACGAATTCTGATAAAGTTATGACGACAGACGTTAGACAGGTCTATGTTAGAACGTGCAGATAATAGCTGGAGTACTG
+
BBBCCFFFFFDBGGGGGGGGGGGGGHHGGHHHHHHHGGGHHHHHHGHHGHHHHHHHGGGHGHGGGHHHHHHHHHHHHHHHHHHHHHHHHHHHHHHHHHHHGGGGFHHGGGGGGHHHHGFGHHBGGH?FCHCFCCGD<@//?///0/.<0.----------.0--<..00<000000....<0000<0000:00000<..---/.-.9/.000/.0<00<0000<000.....000:0000000/..0/000
@M03495:530:000000000-LYBTV:1:1103:16472:6650 2:N:0:AACACCTG+CCCATGCG
ATATTTTGCCGTTGATAAACCACCCTCCCTGTGGTCGTTATCTTGCTCCTTCTGTCGTCAACGAATTTACTAATTCCAAAGCTCACATGCTGACAGATCGGAAGAGCGTCGTGTAGGGAAAGAGTGTCGCATGGGGGGTTGAGGTGGGGGGGGGGTGGGGGTGTGAAGGAGTAAAATAAATAAGAAGCGGCGACATGCAGGTTGGTGAGGTGTAGGTGTAAGTTATGTGTATATTGTAAGAGTGGATCGGT
+
ABBBCFFFFFCBGGGGGGGGGGGGGHHGGHHHHHGHGGGHHHHHHHHHHHHHHGHHGGGHGHGGGHHHHHHHHHHHGHGHHHHHHHHHHHHHHHHHFHHHGGGGGHHGGGGGGHHGHGHHHHHHGFFGGHFG/0=E/:--;/0//..:-;@-----;-:---9-.00009.//00:0000000990/0-----:-.0000..0/-9.0..9.;00:0090;0;0000;0000000090000000.000...
@M03495:530:000000000-LYBTV:1:1103:25887:6660 2:N:0:AACACCTG+CCCATGCG
ATATTTTGCCGATGATAAACCAGCTAATCCTGAAAAAAAAATCAAAGCTAAAAACTACAATGCTAAGACCACGATGTGACTGCTATCAAAGTTAGATATATATGTAAATTATTCATCTGTCAAATCCTAGAATTATATCATACCTGCTCCAGCAATCACGACCTGTAATGGTTTAGTGGGTTGTTCACTGTTTCTGAAAAATGAAGATAGTTGTCCAGCTTCCAAAAAGTTTATTGTGTTTTCTAGTGGAG
+
A3AABBB@4@A2AEFAGFG4CGHHHFCHH5GFFFFGBAAEEHFHFHDCHBGH3GGEGBHDAEG5FGGHGFGH1/?1B4FHBBGGHH3G4FGHHFFFDFFFDHEF4FGFFFHHHHGHFBGGHHF?GF34BEHHHHHHHHHGFHHFHGFHHHHBFHFHHHHGD/ADGHFGG@1?<?FB<GFFCFCFFGGBHGD<DGHFDD<DGHHF0CHFHH0GBCC:0CFB0::C00:.9BFGB0C0CF9/:FBFF0CFF0C
@M03495:530:000000000-LYBTV:1:1103:5403:6661 2:N:0:AACACCTG+CCCATGCG
ATATTTTGCCGTTGATAAACCAGGGACTCAGGCTGGACCAAAGCTCACATGCTGACAGATCGGAAGAGCGTCGTGTAGGGAAAGAGTGTCGCATGGGGGGTAGGTCTCGGAGGGGGGGGGGGCATAATAAGAAACAGGAGAGGAGGTAGGTTGCGTTTGAAGCCCGAGACAAGAAAAACCCGTCAGGACGACGATGCAGCAGAAAGACTGTCTGCTTGAGTCGATGTACGTTGATCACGTGTAATAACATA
+
>A3ABFFFBFBAEGAGFGGGGGHGGFFHHHHGHHHGCGHHHHHCHFFEBFHHHHFFHHGHHHGFGGHHHGGEEEEFFFHGHGHH3FFGFGA1>EEF?E/<-..:0;00:..:-9-:--9-----./////////9/.......9.../;.//..-..;.////..9-@-...;.//.....9...../99--9-.../;9;./////./;;B//////.9//9.;/.//../..///;..9/.////9/9/
@M03495:530:000000000-LYBTV:1:1103:7701:6671 2:N:0:AACACCTG+CCCATGCG
ATATTTTGCCGTTGATAAACCAGCTAATCCTGAAAAAAAAATCAAAGCTAAAAACTACAATGCTAAGACCACGATGTGACTGCTATCAAAGTTAGATATATATGTAAATTATTCATCTGTCAAATCCTAGAATTATATCATACCTGCTCCAGCAATCACGACCTGTAAGGGTTTAGTGGGTTGTTCACTGTTTCTGAAAAATGAAGATAGTTGTCCAGCTTCCAAAAAGTTTATTGTGTTTTCTAGTGGAG
+
BBBAAFFFBFB2AECGGGGGGGFHHHFHHHHGF3EGHGCGEHGHHG5GGDGHHGDFEHCGHFHHDFFHBGFAAEGFFGHHF3FDGFHHGHE@GGFHHHHGHHHGGGHGHHHHHHHHGHBGHHFHHHHDGHHHHHGHHHGGHHFFHGHFFFGFHGHGFFC?/<AACGFF1?F?CDHF1FFHDGG.C0DFGHGHDGDGGG<DGHGHCGGHHFHHFGGBFGFFHGHHHGCEGFFGGGGGFFGGBFEBCB0CFFA
@M03495:530:000000000-LYBTV:1:1103:14857:6684 2:N:0:AACACCTG+CCCATGCG
ATATTTTGCCGTTGATAAACCACCCTCCCTGTGGTCGTTATCTTGCTCCTTCTGTCGTCAACGAAATTCCAAAGCTCACATGCTGACAGATCGGAAGAGCGTCGTGTAGGGAAAGAGTGTCGCATTGGGTGGAGGGGGGGGGGGGCGGGGGGGGGGGAGGAATGTATACTAGATGCAAAGACTGCGAGGCGCGGGCAGAATCTATAGTGTACAGCATAGACGACAGCGATCGGGACGACAGGACTGTGCGG
+
ABBBCFFFFFCBGGGGGGGGGGGGGHHGGHHHHHHHGGGHHHHHHHHHHHHHHHHHGGGHGHGGGGHHHHHHFHHHHHHHHHGHHFHHHHFHHGGFCEGHGGGGEGHHHHGGHHHBGFG4FDGGG/BFF?E>/=////--<-<-<----------<--<-./00<11111110110<1:/</<0/.-----------../11<111<:1111110/1<<10.-<--.--..-.--------.../.011.<
@M03495:530:000000000-LYBTV:1:1103:26647:6703 2:N:0:AACACCTG+CCCATGCG
ATATTTTGCCGTTGATAAACCAGCTAATTCCAAAGCTCACATGCTGACAGATCGGAAGAGCGTCGTGTAGGGAAAGAGTGTCGCATGGGGTGTAGGGCGGGGAGGTCGTCGTGTGGCGCAAGAGAATACGCAATTATGAACGGCACTCAGGGGCGCCTCTCGATAAATTCCGCACGGACGACTGCTCTGACTCGGACGTCGCCGCAGCGTGCACTCTGGATCCGTTGACGCGTGTGTTCCTTGCTGTCGTC
+
BBBBBFFFFFBAGEGGGGGGGGHHCEGHHGHFFCFHBGFHHFE3AG5FDG35FGAEFA1BFEFCEGGHHH3FHCGHFFDFFGEHE1B1111>/333/2/<///>//0>-.><.....-.-<;:::;000.;:-.0000000..---///0/.--;-9..//.//..//////;---------..//////://...;-99--.------....///;/////;9./../..-;-;..///////://9.9.
@M03495:530:000000000-LYBTV:1:1103:19061:6751 2:N:0:AACACCTG+CCCATGCG
ATATTTTGCCGTTGATAAACCAGGACTCAGGCTGGACCAAAGCTCACATGCTGACAGATCGGAAGAGCGCCGGGTAGGGAAAGGGGGCCGCATTGGGGGGGGACTCGGGGGGTGGGGGGGGGAGTAAAAAAAAAAAAAAGAAATAGACAGAGGGGAAGAGCGACACTACGGTAAGAAAGAGAAGTGTAGTGGTAGTGGGCATGTGTGCCCGAATGTGGGAGCGCGGTCATATAGCCTGTCAGTAGGTTCGG
+
AAAAAFFFFB@AAA13FF1GC0FA0000AF000FA0G0GHF0011111AB11B1BA1011B/ECC0A0///>/>?>FFCHHE00?/>>EEGG?/1B///-99--9/----9------;---9---9///9--;9-9------///////-;/-9------------///-----/////9;-//;;/////-;////------;//9/;/;---////-----------///////9-/9///9/99//9-
@M03495:530:000000000-LYBTV:1:1103:20828:6759 2:N:0:AACACCTG+CCCATGCG
ATATTTTGCCGTTGATAAACCAGGACTCAGGCTGGACCAAAGCTCACATGCTGACAGATCGGAAGAGCGTCGTGTAGGGAAAGAGTGTCGCATGGGGTGTAGGGGTAGGGGGTGGGGGGGGGGTTAAATAAAAAAAAGACAAAAAATCAGACACAAGTGCACACCGAGGAACACACGTTCGTACTACGAGTCGATACTGGCGGCTCCATGTGTCGACCGGATGCACATGCAGTGTTGAGAGCTCTATTGGG
+
ABAABFFFFFD>EEGFGGGGGGHGCGEGHHHCHHDFHFHGHHFH3GHHHHHHFGFFAGGFHFEGDHHCGEEE>EGHHGGFFHFHH4FBFEHEEE11/>>/3B3//?/?C/<///////99=----.//////;/--9.9./...:-./////.....//;9//..--99-...9..-.;......9/.9;:9-...-///.----.9///////..-----.-.////////9///9//././/;/////.
@M03495:530:000000000-LYBTV:1:1103:12855:6762 2:N:0:AACACCTG+CCCATGCG
ATATTTTGCCGTTGATAAACCAGCTAATCCTGAAAAAAAAATCAAAGCTAAAAACTACAATGCTAAGACCACGATGTGACTGCTATCAAAGTTAGATATATATGTAAATTATTCATCTGTCAAATCCTAGAATTATATCATACCTGCTCCAGCAATCACGACCTGTAATGGTTTAGTGGGTTGTTCACTGTTTCTGAAAAATGAAGATAGTTGTCCAGCTTCCAAAAAGTTTATTGTGTTTTCTAGTGGAG
+
AABBBFFFFFBBGGGGGGGGGGHHHHHHHHHHHHHHFGGGGHHHHHHHHHHHHHGHHHHHGHHHHHHHHGHHGGHGHHHHHHHHHHFHHHHFHGHHHHHHHHHHFHHHHHHHHHHHHHHHHHHHHHHHHHFHHHHHHHGHHHHHHHHHHGHHHHHHHHHGGGGGHHHHH@FFGHHHFHHHGGGGHHHHHHHHHGHHHHHHFHHHHHHHHHGHHHHFHHHFGGHGGEHGD9BFFGGGFGGGGGFGFFGG?FE
@M03495:530:000000000-LYBTV:1:1103:20129:6764 2:N:0:AACACCTG+CCCATGCG
ATATTTTGCCGTTGATAAACCAGGACTCAGGCTGGACCAAAGCTCACATGCTGACAGATCGGAAGAGCGTCGTGTAGGGAAAGAGTGTCGCATGGGGTGTAGATGGCGTGGTGGGGTGTAGTCTTAGCTTACAAGACATGCAAAAAAAGTGTTTGACCCAATTTTAATACACTCGCTATGTTGCTGAATTAGGCTTGCGGTTACAATATAATTGGGTTTAATACTCGATCGTGTGCCACCAATGTTTCTTG
+
ABBBCFFFFFCAGGGGCGGGGGHGHHHHHHGHHHDFGGHHHGGHFHHHHHFHHHHHHGHGEFEGGFFGEEEGGGHHHHGHHHH3GBF4BEG@E1B?//>/?344B3B//><//<////<22@222@111<<<11<00011111=0<<-.<=00//0<<<C.;<0000:C00:0:.-..:0C00000000;990/;C-.--;=.900;B9////:;...:/://///;:/.-;.../9//.:./://///:/
@M03495:530:000000000-LYBTV:1:1103:13752:6806 2:N:0:AACACCTG+CCCATGCG
ATATTTTGCCGTTGATAAACCAGCTAATCCTGAAAAAAAAATCAAAGCTAAAAACTACAATGCTAAGACCACGATGTGACTGCTATCAAAGTTAGATATATATGTAAATTATTCATCTGTCAAATCCTAGAATTATATCATACCTGCTCCAGCAATCACGACCTGTAATGGTTTAGTGGGTTGTTCACTGTTTCTGAAAAATGAAGATAGTTGTCCAGCTTCCAAAAAGTTTATTGTGTTTTCTAGTGTAG
+
AABBBFFFFFBAFGGGGGGGGGHHHHHHHHHHHHHHHGGGGHHHHGHHHHHHHFGHHHGGHHHHHHHHHHHHGGHGFHHGHGHHHFHHHHHHHHHHHHHHHHHHGHGHHHHHFHHHHHHHHHHHHHHHHHHHHHHHHHHHHHFHHGFHHHHHHHHHHHHGGGGGHHHFF<FFHHHHGHHEAFGGHHHHHHHHGHHHBG<DGHGHGHGHFFCHHFFCHHFGGH/GFGGEA9FFFFGGFFFF/FFGGBFF0;F
@M03495:530:000000000-LYBTV:1:1103:16560:6811 2:N:0:AACACCTG+CCCATGCG
ATATTTTGCCGTTGATAAACCAGCTAATCCTGAAAAAAAAATCAAAGCTAAAAACTACAATGCTAAGACCACGATGTGACTGCTATCAAAGTTAGATATATATGTAAATTATTCATCTGTCAAATCCTAGAATTATATCATACCTGCTCCAGCAATCACGACCTGTAATGGTTTAGTGGGTTGTTCACTGTTTCTGAAAAATGAAGATAGTTGTCCAGCTTCCAAAAAGTTTATTGTGTTTTCTAGTGGAG
+
AAAABFFFFFBAFGGGGGGGGGHHHHHHHHHHHGHCHCFGGHFHHHGFHHHHHFGHHHHHHHHHHBHHHEHHDGGGFHFFFHEGHHHGHHGFHHFHHHHHHHHHEGHHHHHHHHHHHHHHEHHFGGFHHHHHHHHHHHHHHHFGHHHHHHHGHHFHHHHGFFGGHHFHG@GGGHHGHHHG<FFGHGHHHHHHFHGHHF0DGHHFFGFFHHHEGHFHFFBGFCGHCCG9CFFGGGGGFGGGFBFFFGGFGG?
@M03495:530:000000000-LYBTV:1:1103:25735:6817 2:N:0:AACACCTG+CCCATGCG
ATATTTTGCCGTTGATAAACCAGCTAATCCTGAAAAAAAAATCAAAGCTAAAAACTACAATGCTAAGACCACGATGTGACTGCTATCAAAGTTAGATATATATGTAAATTATTCATCTGTCAAATCCTAGAATTATATCATACCTGCTCCAGCAATCACGACCTGTAATGGTTTAGTGGGTTGTTCACTGTTTCTGAAAAATGAAGATAGTTGTCCAGCTTCCAAAAAGTTTATTGTGTTTTCTAGTGGAG
+
AAABBFF5DFDAEGGGCGGGGGHHCDGHHHHFBGFHHGGCGHHFGHHHHHGHEHGHGBHHHHHHHHHHFHHHG0FFBFGHFHEHDGFGHHHHHHHHHGHHHHHHHGHHHHHHHHHHHHHGHFFFHHHHHHHHHHHHHHHHHHHHGHGHHHHHHFHHHFHGGGGCGHGH1?DFGFGH1GFFEGGFHHHHHHGBGFFHFH0D.CGHHFHHHHHHHHHGHHHH0CCGCF.;C09;FGGG9B:BFBCFFBFFFBE
@M03495:530:000000000-LYBTV:1:1103:21910:6825 2:N:0:AACACCTG+CCCATGCG
ATATTTCCGTTGATAAACCACCCTCCAAAGCTCACATGCTGACAGATCGGAAGAGCGTCGTGTAGGGAAAGAGTGTCGCATGGGGGGGAGGTGTGGGCGGGGGGCGGGGCCGGTGAGTAATACAACAACAAAGACACGATAGTCAGAGAGGGCGTAACTGAAGTGTTTGCACCTAATAGCTTCTGTGTGGGTAATTGCGTACGCACTACTCTGTTCTGATCGTGTTCGTGGCTGTGTTCGTGATGCAGCAG
+
CCCCDFFFCFFCGGGGGGGGGGGHHGHHHHHHHHHHGHHHHGHHHHHHHGGGGHHHGEGEEGGHHHGCGHHGHDFDGFHGF>BA>>>--;-..0....;9-----9-9-------..000000000...99./////.-...000000/...9::-..000000000//000//0000000000000:....0/0000...:9..--0/000000000:;0.:...0.9..9.../0:0...//00;00..
@M03495:530:000000000-LYBTV:1:1103:23779:6829 2:N:0:AACACCTG+CCCATGCG
ATATTTTGCCGTTGATAAACCAGCTAATCCTGAAAAAAAAATCAAAGCTAAAAACTACAATGCTAAGACCACGATGTGACTGCTATCAAAGTTAGATATATATGTAAATTATTCATCTGTCAAATCCTAGAATTATATCATACCTGCTCCAGCAATCACGACCTGTAATGGTTTAGTGGGTTGTTCACTGTTTCTGAAAAATGAAGATAGTTGTCCAGCTTCCAAAAAGTTTATTGTGTTTTCTAGTGGAG
+
AAABCFFFFFCAGGGGGGGGGGHHHHHHHHHHHHHHHGGGGHHHHGFFHFHHHHGHHFHHHHHHHEHHHGGHGGHGEFGGHEFGHHFHHGFHHHHHHHHHHHHGEHHHHGHHGHHGHHGHHHHHHGHGHHHHHHGHHHHHHHHHHHHHHCGHFHHFCFHGFGGGFHHBD@GGGHHHGHEHGGGGHHFHHFHHHEFHHGFHAGHG00CGHHHHHHEGFHFBGFGHHB..DCFGGGFFFBFGGGEFBF0F?FE
@M03495:530:000000000-LYBTV:1:1103:17038:6834 2:N:0:AACACCTG+CCCATGCG
ATATTTTGCCGTTGATAAACCAGTCAGGAGTCCAAAGCTCACATGCTGACAGATCGGAAGAGCGTCGTGTAGGGAAAGAGTGTCGCATTGGGGGTAGAGGTCGGCGGTGGCGGGGGGCGGAGAGATAAAAGAGAAGAAATGAGACAAACACGTGGGGAGCTAACCACGACAAGAGCAGTAAGCAATGTAATACTGTTCGCACACGTCTTGGTTCAGTTGTTAGCAAGCAACTAGAGTCGCTAGCTCCTGCA
+
ABBBCFFFFFCBGGGGGGGGGGHHHHHHHGHHHHHHHHHHHHHHHHHBGHHHHHHHGEFDGHHGFGGGGGHHGGFHHHHHGHB4EFEE1BFA/>//?3323B<E///>//0/<-----<----..00<000.//0/0//000000///.<....9--.-..00/<0..<<--</./0/:00000/00<0<0<000000.-.--.<../.00090<00000.000:</.//::000000--.<<0000000/
@M03495:530:000000000-LYBTV:1:1103:24684:6870 2:N:0:AACACCTG+CCCATGCG
ATATTTTGCCGTTGATAAACCAGGACTCAGGCTGGACCAAAGCTCACATGCTGACAGTTCGGAAGAGCGTCGTGTAGGGAAAGAGTGTCGTATGGGTTGTACCGACTAGTGGCACGCCTATACATGCCTAACACATATTTATATTTATTATGTTAAAGCAATGATTACTTGTAATACCATTGAACTTTGCAATTACATGGCAGTTAGGATTGGTAAACTAGACCCCATTTGGTCTCAATTCCCTGTAGCTG
+
AAAAABD3BF1AA1AFGF1GFFFFAGGFHEHFHHCHGF0FGF0BB1FGFGH111A1A12BF?/AA0A0/ABEFGGFGFFHGEF00111B//00>000//?E22/?>//1B10/01///0/B11B2>1F1>F01C/112@22@11?@1<1<FFG1@FB1?10>>1=1<>111=11=11<<DD00=0<000000=DD0000/;/.:<00;:00/.:00000;0000...:9;00.0;00CF900009000000
@M03495:530:000000000-LYBTV:1:1103:26352:6895 2:N:0:AACACCTG+CCCATGCG
ATATTTTGCCGTTGATAAACCAGCTAATTCCAAAGCTCACATGCTGACAGATCGGAAGAGCGTCGTGTAGGGAAAGAGTGTCGCATGGGGGGTCGGGCCGGGGGGTGGGCGGGGGAGCAAACACACAAAGAATGCAGAGCCACATACCGGCCCGGTGGCCTGACACAGCAAGGCCGTAGCCTCGGTAATCGCCCGTCATAAGTGCGATCCGCGCCAGCTCGCCCGCGTGCGGCTCAGCGTTGAGAAGTGCG
+
ABBBAFFFFFB>EFGGGFGGGGHGHGHHHHHHHHHHHGGHHHGFHHHHFHHHHHGGEF1FGGEGEAEAFGHGGHHHFGGH5FEFEE1C11/--.<--:--;--;--:-9.:------..//.9;9...9//.//;///././.9////.---9----.::::.///....;9...--...//..;...//....--...///9//-....9.:--.9.//.;-.----9.9;--9///...-././////-
@M03495:530:000000000-LYBTV:1:1103:20049:6904 2:N:0:AACACCTG+CCCATGCG
ATATTTTGCCGTTGATAAACCAGGGACTCAGGCTGGACCAAAGCTCACATGCTGACAGATCGGAAGAGCGTCGTGTAGGGAAAGAGTGTCGCATGGGGGGGGGAGCGGGGGGGGGGGGGGGGGGTGAAGATGATAAAAAGACAGGAAGGTGGGGTGTGATGTGTAGAAGAAGAGCTTCTAGTTCGTGCATGGGGATGGATGTTGGCTCATATGGTCGGATCAGTGTAGATAGTGTTCCAGGAACGTGTTAT
+
CCCCCFFFFFCAGGGGGGGGGGHGGFGHHHHHHHHGHHHHHHHHHHHHHHHHHHGHHHGHHHGGGGGHHG1EFEGHHHHGBGHHHHBGBBFGGE>F/E/<--;--.---;-;---@-9@-----;-.00000:0;0000..///../..00.99.9-.00;000000000//0./00000::00.9...00......./00000.0000000;0:0---.-.;;00;00:00000000::/./....:.00
@M03495:530:000000000-LYBTV:1:1103:21643:6925 2:N:0:AACACCTG+CCCATGCG
ATATTTTGCCGTTGATAAACCAAAGCTCACATGCTGACAGATCGGAAGAGCGTCGTGTAGGGAAAGAGTGTCGCATGGGGGGGGGGGATTGGTGGGTTCCGGCGACATCATAGCAAGATACCCCAAGATTATCACGCAGGACACGCACAGGGCGGTTGTCAGCGTCAGACGTACTTTTACCTCCAACTGACGTAATAGACTCATTGTAACACTGCATGAAGTAATCACGTGCTTTGTCATGATGTAACTAA
+
AABBBFFFFFBBGGGGGFGGGGHHHHHHGHHBHHHHEEDFHHFH2AFAGHFGEFGGGGHFFFCGHH3CD55D1GEE1111/<-9----;/../.;-...;9-----9.//://:;/;;//://..:.;9/////9..9--;;...--;-:...9-;-@9/:B/;;..;//;..../;//////;B////;/.....:///;/////999///:/;BB:99;//99///;:.../9/;///;///:/9//::
@M03495:530:000000000-LYBTV:1:1103:9588:6929 2:N:0:AACACCTG+CCCATGCG
ATATTTTGCCGTTGATAAACCAGCTAATCCTGAAAAAAAAATCAAAGCTAAAAACTACAATGCTAAGACCACGATGTGACTGCTATCAAAGTTAGATATATATGTAAATTATTCATCTGTCAAATCCTAGAATTATATCATACCTGCTCCAGCAATCACGACCTGTAATGGTTTAGTGGGTTGTTCACTGTTTCTGAAAAATGAAGATAGTTGTCCAGCTTCCAAAAAGTTTATTGTGTTTTCTAGTGGAG
+
?ABABFFBFFB>EGGGGGGGGGHHHHHHHHHHHHHHHGGGGHGHHHHHHHHHHHGHHHGHHHHHHFHHHHHHGGHGFHHHHHFHHHHHGHHHHHHHHHHHHHHHBGHHHHHHHHHHHGHHHHHHGGHHHHHHHHHHGHHHHHHFFHHHHHHHHHHHHHHG/CGGHHHHF@GGGHHGFGHHDGGGHHHHHHGHHHHHHHGFFHHHFFGHHHFHHHCCFHHFHFHHEG:EDFGFGGEFFGGGGGGFFFGGGFE
@M03495:530:000000000-LYBTV:1:1103:6577:6981 2:N:0:AACACCTG+CCCATGCG
ATATTTTGCCGTTGATAAACCACCCTCCCTGTGGTCGTTTCTTGCTCCTTCTGTCGTCAACGAATTTACTAATTCCAAAGCTCACATGCTGACAGATCGGAAGAGCGTCGTGTAGGGAAAGAGTGTCGCATGGGGTGGAGGTGTAGGTGGGCGGCGGGTCAGTCAGGAGGAAAACGATGGGAATACGAGTGAAGTGAACACACAGGTAGCGGGAGTGTGTGCCGTGAGGGAGCCGATGTGGCGGTACGAGG
+
ABCBCFFFFFCBGGGGGGGGGGGGGHHGGHHGHHGGGGGGHHHHHHHHHHHHHHHGGGHGHGGGHHHHHHHHHHHHHHHGHHHHHHHGHHHHHHHHHHHGGGGCHHGGGFGGEGHGGHHHHFHDFBFGHFFA0///>//?///111??FA-.>--:--9-./0000/0:..//9/-9..../0;9:.....000900000/.....0000-----..00..00-.-.;..9..;--:.;00.--;.....-
@M03495:530:000000000-LYBTV:1:1103:17926:6981 2:N:0:AACACCTG+CCCATGCG
ATATTTTGCCGTTGATAAACCAGGACTCAGGCTGGACCAAAGCTCACATGCTGACAGATCGGAAGAGCGTCGTGTAGGGAAAGAGTGTCGCATGGGGTGTGGGGCTCGGGGGGGGGGGGGGGGTGAATAGAAAAAGAAAGGTGAAAGATGGGGGCTATGGAGGTAAAAATACATCACAACATACACCACTAGTTATACGGTGGGTGAGGTGACTTCGAGTATGTGTAGTCAAGAAAGTGTGTGTTGAGGGT
+
BBCCCFFBFFCBGGGGGGGGGGGGHHHHHHHHHHGHHHHGHHHHGHHHHHHHHFHGHHHHHGEFGHHHGGGGEGHHHHGFHHFFHGHDGGHCFEHGG/E///////////>C-:---9;-:----.//://///....//.//:///9///..9--./////../////9///////::..:///;/..;////////..;..-:...././////.;/:.///////:///////;////:../;///..
@M03495:530:000000000-LYBTV:1:1103:9978:7012 2:N:0:AACACCTG+CCCATGCG
ATATTTTGCCGTTGATAAACCAGCTAATTCCAAAGCTCACATGCTGACAGATCGGAAGAGCGTCGTGTAGGGAAAGAGTGTCGCATAGGGTGTAGATTAGCGGGGAAGCTACGGGTAGGGAAAGAGCTAGAAGCACAATGTAGAGGCTCGCGGAGTCAGTAACTCGAATGGATGAGACGGATGATAATTGATTCTGAAAAGTAGAGGTAGGAGAGCTGTCGAGAGTAAGTAAAATATGTTGGAAAGGGGCA
+
AB?ABFFFFFBAGGGGGGGGGGHHHHHGHHHFGHBFG3GFHGFH5GGGHHHHHHGGG?AFGFEEF0BBFFBFFFHFFGFF@5E1@11B@13?>3B444433//>///?/232//////</<?/0<001?11<111000111>1>10..0------.;0;000;009.:0//0;//900...9-/;9;0;00;0000/////9/99/.9/9.//...///;..-9-///99////////;//.://..;---
@M03495:530:000000000-LYBTV:1:1103:16665:7029 2:N:0:AACACCTG+CCCATGCG
ATATTTTGCCGTTGATAAACCACCCTCCCTGTGGTCGTTATCTTGCTCCTTCTGTCGTCAACGAATTTACTAATTCCAAAGCTCACATGCTGACAGATCGGAAGAGCGTCGTGTAGGGAAAGAGTGTCGCATGGGGTGTAGGTGTGGGTGGGGGGCGGGTGGTTGGGGAAAGAACAAATAATGACAGATTGTCTGTATAATTTGCGGTACTATCCCACAGTCGACGACATCACGCATGGAGAATAGGTGCT
+
ABCCCFFFFFCBGGGGGGGGGGGGGHHGGHHHHHHHGGGHHHHHHHHHHHHHHHHHGGGHGHGGGHHHHHHHHHHHHHHHGHHHHHGHHHHHFHHHHHHHGGGGFGHGGGGGGEHGHGHHHHGHHHFHDHGG/GGG/>/2?1111//</?--<A;-----:-...--;.:.././//.://////////////////:///////--:..///////..9//..:----.///..-...///.////:///
@M03495:530:000000000-LYBTV:1:1103:15819:7035 2:N:0:AACACCTG+CCCATGCG
ATATTTTGCCGTTGATAAACCAGCTAATCCTGAAAAAAAAATCAAAGCTAAAAACTACAATGCTAAGACCACGATGTGACTGCTATCAAAGTTAGATATATATGTAAATTATTCATCTGTCAAATCCTAGAATTATATCATACCTGCTCCAGCAATCACGACCTGTAATGGTTTAGTGGGTTGTTCACTGTTTCTGAAAAATGAAGATAGTTGTCCAGCTTCCAAAAAGTTTATTGTGTTTTCTAGTGGAG
+
3AABBFFFFFBAGCGGGGGGGGGHHHHHGFHFBFGHHEGGGHHCAGEHHFFHHHAHFHFHHHHHHHHHGHHHGGHGGHHHGHGHFHHHFHHGHGHFHHHHHHHHHHHHHFHHFHHHHHHHBHFHHHHHHHHFHHHHGHHHHHG2DFF2GHFHGGHHFGH?/CCAHHHHFFGGHHHDFGGHEFFGHGGHHGHHHHHG<GFHFHHHFCGGHHHHHHFBGGHHHGFFHG:EGGGGBFCFG0F/F/B09BFGFGG
@M03495:530:000000000-LYBTV:1:1103:21511:7080 2:N:0:AACACCTG+CCCATGCG
ATATTTTGCCGTTGATAAACCACCCTCCCTGTGGTCGTTATCTTGCTCCTTCTGTCGTCAACGAATTTACTAATTCCAAAGCTCACATGCTGACAGATCGGAAGAGCGTCGTGTAGGGAAAGAGTGTCGCATGGGGGGGGGGGCTGGGAGGGGGGGGGGGGATTAAGATAGAAAAGAAAGACAATGCTATTGTCTGACGGTATGATGGGACAGTAGCTACTCATCTAGCGTGGAGACTATCGTCCTGTATG
+
AABBBFFBFFBAGGGGGGGGGGGGGHHGGHHHHHHHGGGHHHHHGHHHHHHHHHHHGGGHGHGGGHHHHHHHHHHHHHHHHGHHHHHHHHHHGHHGFGHHGGFGGGHGGGGGGHHHHGHHHHFFGHBGGHCG?0<//=-------..9..;--;;---99-99///9////9//./..///././//////:;/9///.-..;/////...99/9/9;//////////999.-../.9///.9.;./;///
@M03495:530:000000000-LYBTV:1:1103:7443:7080 2:N:0:AACACCTG+CCCATGCG
ATATTTTGCCGTTGATAAACCAGGACTCAGGCTGGACCAAAGCTCACATGCTGACAGATCGGAAGAGCGTCGTGTAGGGAAAGAGTGTCGCATGGGGTTTAGAACTAGTGTTATTGTGTGTCGGTATGGAGAAATAACTTGTGCTTTTCATTTTAGTGTGATGTGGTACTTGATGACGCACATGAGAAAAGTACAGAATCCAGTTCGGGGCGGACCCGCGAAGATGTCAGTGAGAGTATGTATTTATACTG
+
ABBBBFFFFFBAGAGGFGFGGFHEGHFHHHHHFAFHFHHHHBBFHFEFHHFHHBA3AFEGCGAFEAGHCG?EEEHFHHGBFHH3FGG44?CF1?E1??//?43433B3434444444BB003</<//B2322@@22@22222<@21?1?D111<10<111<111<1<1<11=FFB11..<<-00<<00//<:0;;00::00<C000.;.---9---.------;//9/9//;/B9/9/9/;////9/;/:/
@M03495:530:000000000-LYBTV:1:1103:23526:7088 2:N:0:AACACCTG+CCCATGCG
ATATTTTGCCGTTGATAAACCAGCTAATTCCAAAGCTCACATGCTGACAGATCGGAAGAGCGTCGTGTAGGGAAGAGTGTCGCATGTGGTGGAGGTCTCAGTGGTCGCGTGGGCCTGAGATACATAAAAAAAAACACAGAGCACTACTGACCTCAAGTGTGACCCGCTCGCAGAAGACTATCCTCTATTAGTCAGCTGATATATTTGCCCTCATACAATCACATGTGTGTACTTGCGGTCCGATAGATGAG
+
CCCCCFFFFFCBGGGGGGGGGGHHHHHHHHHHHHHHHHHHHHHHHHHHHHHHHHGGGGGGHGEGGEFBGHHGHHGHH@GDFFFEC13BG2B1?11?2444@44343>//<//<////22B33BBD?22>2>///..0.010<1F11>0<00/0<<C<0000000<----;-:.-/00/0000/00;000;000000000;000000000;:..0000000000:0::0..000;00--.---..-.00009
@M03495:530:000000000-LYBTV:1:1103:24437:7096 2:N:0:AACACCTG+CCCATGCG
ATATTTTGCCGTTGATAAACCAGGGACTCAGGCGGACCAAAGCTCACATGCTGACAGATCGGAAGAGCGTCGTGTAGGGAAAGAGTGACGCATGGGGGGCGGTGGAAGGCGGCGGGGGTGGTGTGTGTATTGATAATATGAACAGGATGGTCGGACCCACTATGAGTCGACGGCTCAGCTGGGCATCTTGAGATGTCACGAGGACAACGTGACGTGGCCATCGTGCAGCACGCCCAGTTGCGATATGACAG
+
AAABBFFFBFDA?F4GGFFDGGHGGFGGHGHHHGGGECHHHHHHGHFFGFFGHGHBG3GHGFFFGFHHCEEE>??BGFE3FEF3GFE34>/>/?B?//@-----..//..------;-9;-;.:..../9//9//9///////9/..//.//-----..9.///////;.---9-.//;//....9//9///./:/;//..---....-;....9;.-.///.....//..--.99.B/B/--..9;/9//
@M03495:530:000000000-LYBTV:1:1103:9674:7116 2:N:0:AACACCTG+CCCATGCG
ATATTTTGCCGTTGATAAACCAGCTAATCCTGAAAAAAAAATCAAAGCTAAAAACTACAATGCTAAGACCACGATGTGACTGCTATCAAAGTTAGATATATATGTAAATTATTCATCTGTCAAATCCTAGAATTATATCATACCTGCTCCAGCAATCACGACCTGTAATGGTTTAGTGGGTTGTTCACTGTTTCTGAAAAATGAAGATAGTTGTCCAGCTTCCAAAAAGTTTATTGTGTTTTCTAGTGGAG
+
ABBBBFFBFFB>EGGGGGFGGGHHGHGHHHHHHHGHGEGGGHGHHHGGGGFHGHEFHHHHHEHFHHHHHHHHGCHFFFHHHFHHHHFFHFHGHHGHHHHGFHHHBGHHHHHGHHFHHFHHDFFFGHFHHHHHHHHHHHFHHHGHGHGHHHHHHHCFFHHDDFGGHHGF@@??FGHF1GFEDFCGGHFHFHHHHFHHHHHHHHHFGGCGHHGFHHHHBFHHEH/CGHC.CCFFGGGGGGFCF/FGGGGGFGF
@M03495:530:000000000-LYBTV:1:1103:19707:7132 2:N:0:AACACCTG+CCCATGCG
ATATTTTGCCGTTGATAAACCAGCTAATCCTGAAAAAAAAATCAAAGCTAAAAACTACAATGCTAAGACCACGATGTGACTGCTATCAAAGTTAGATATATATGTAAATTATTCATCTGTCAAATCCTAGAATTATATCATACCTGCTCCAGCAATCACGACCTGTAATGGTTTAGTGGGTTGTTCACTGTTTCTGAAAAATGAAGATAGTTGTCCAGCTTCCAAAAAGTTTATTGTGTTTTCTAGTGGAG
+
ABBBBFFFFFBAGGGGGGGGGGHHGHHHHHHHHHHHFEGCEHHFHHGEHHHHHHGGHGEHHHHHGDHHHHHHGGHGHHHHHHHHHHHHHHHGHHHHHHHHHHHHHHHHHFHHHHHHHHEHHHFHGHHGHHHHHHHHHHHHHHFFHHHHHHHFHFHHGHHGDGGGGHHE?@FGHHH1<FHHDFCDEHFHHHHHFHHHHGBGFGHHBFHHBBGGHHH0GGGHHHHHFH.AEFFGGGGGGGFFGF0FGGFFFFE
@M03495:530:000000000-LYBTV:1:1103:19446:7144 2:N:0:AACACCTG+CCCATGCG
ATATTTTGCCGTTGATAAACCAAAGCTCACATGCTGACAGATCGGAAGAGCGTCGTGTAGGGAAAGAGTGGCGCATGGGGGGTGGGGAGCGGAGGTGGTCGGAACAAGTTTAATTATAAAAAGGATGGGAGAACATACTTGTGTCTTTCATTTTAGTGTGATTGGGTACTTGATGCTGCACATGATAAAAGTAAAGAGTCAAGTACGGGGCCGAAACGTGAAGAAAGAATGTCGGTCAATTTGTTGAGCTG
+
BBBBBFFFFFBAGGGGGGGGGGHHHFFHGHFHGHHHAGHHHHHHGEGECFG?EGGEAGHGHGFAGHHH5B1?>FCE1FC1/--<<-<.-;----;9...09--.-///0000;00////:/;9A.//..;9.;//9//:/9/9.//9///99/;//9/;B/9;/..;/////9BFB////9;/;////;//9B///:.////;9/;..-9--9---9.:.A./9///;.////.--../99///../////
@M03495:530:000000000-LYBTV:1:1103:11275:7156 2:N:0:AACACATG+CCCATGCG
ATATTTTGCCGTTGATAAACCACCCTCCCTGTGGTCGTTATCTTGCTCCTTCTGTCGTACGAATTTACTAATTCCAAAGCTCACATGCTGACAGATCGGAAGAGCGTCGTGTAGGGAAAGAGTGTCGCATGGGGGGGGGGTGTGGGCGTGCGGCGGGGGGTGGAGAGAAGAAGCCGTAGCCGTAGGTGCTGCGAGGGCGATAGGGGCATCATAGCAGAGGTGAAGAGCGGCAGGGGGTACCGGGAGAGTCG
+
AAAABFFFFFCAFFGGGGGGGGGFGHHGGHHGHHHHGGGHHHHHHHHHGHHHHHHGGGHHGGCGHHHHHHHHHHHHHHHHHHHHHHHHHHHHHGGHHHGGGGHHHCGGGFGHHFGE3BGGHHGHFHCCCG/F/</;----9--9.9.;--.9--;---9--:-../..//////.-..../.:.9./////;9---9.---.9/;.--//////////../99///./----------.//.---9..//-
@M03495:530:000000000-LYBTV:1:1103:7897:7162 2:N:0:AACACCTG+CCCATGCG
ATATTTTGCCGTTGATAAACCAGTCTCCAAAGCTCACATGCTGACAGATCGGAAGAGCGTCGTGTAGGGAAAGAGTGTCGCATCGGGTGTAGATTACTGCGGTGTTTTGGTGACTAGTATAACGTGGGCCCACTAAAAGGGAAGTCCCTTCACGGGCATTGACTGATGGTACATCCTAATCAATTGAACAGTCGCCATTCCATTATTGAGGATCATATCGGAAGACAGACGTGTTGTGCTTGGTGTTGTTG
+
BBBBBFFFDFBAC?GGGGGGGGHGHHHHHHHGFGFFGHFHHHFHHHGBFHHGAEGCFEA1EFEGGGHB13FHFBFDG@DEEEE>1>/1//3@B44@F4B3//////22B///B33323?33?3/2//<<?///022<?1/</</111111>>1..<-</0000==/<000<=000:0;000;00000000/;0.-9:90;;000000000/0:/.00;0.-....//9/.9../.:..9/;/./.......
@M03495:530:000000000-LYBTV:1:1103:18465:7212 2:N:0:AACACCTG+CCCATGCG
ATATTTTGCCGTTGATAAACCAGGACTCAGGCTGGACCAAAGCTCACATGCTGACAGATCGGAAGAGCGTCGTGTAGGGAAAGAGTGTCGCATGGGGTGGAGGGGTGGGGGGTGGGGGGGGGATGAGAGAAAAAAAGAGAAAAAAACGAGACGGGGTCATGATGGCTGTAGTAGCAAGACAGAAGTGAACGAGACCACAACTGACTGTCACATGAGGTTCAGAGCAAGGCATTGATGCGCAATAGGCTGGG
+
CCDCCFFFFFEBGGGGGGGGGGHGHHHHHHGHHHGHGHHHHHHHGHFHHHHHHHHHHHGHHGGGGHHHGGGGEGHHHHGFHHHGHBGBFEHGG?GFD/E?/?/<////<//<<----------..::10.00<.--..//00/.--.-<.....---..1:111://.:<1111111//<///0010110...<..:....0/00:1<1<111000///00110/0//...0001111-.--.11000:..
@M03495:530:000000000-LYBTV:1:1103:8985:7219 2:N:0:AACACCTG+CCCATGCG
ATATTTTGCCGTTGATAAACCACCCTCCCTGTGGTCGTTATCTTGCTCCTTCTGTCGTCAACGAATTTACTAATTCCAAAGCTCACATGCTGACAGATCGGAAGAGCGTCGTGTAGGGAAAGAGTGTCGCATGGGGTGGAGGGCGGTGGGGGGGGGGTGGTGGTGAGATAAATAAAAAGCAAAGATGAAGGAGAGTACGCGGGGTGGAGCCGACATTGATAAGCGCAGCGAAGTAAAGAAGAGATAGGGAG
+
ABCCCFFFFFCAGGGGGGGGGGGGGHHGGHHHHHHHGGGHHHHHFHHHHHHHHHHHGGGHGHGGGHHHHHHHHHHHHHHHGHHHHHHHGHHHGHHHHHHHGEGGHHHGGGGGGGHHHGHHHHHHHHFGGH???0?//>//////>--<.<---::-9-;;.....0.000:000;000..0:0//000090...:000..---9---9./.----.90;000;0---------.0000;.99./000/./.
@M03495:530:000000000-LYBTV:1:1103:23670:7254 2:N:0:AACACCTG+CCCATGCG
ATATTTTGCCGTTGATAAACCAGCTAATCCTGAAAAAAAAATCAAAGCTAAAAACTACAATGCTAAGACCACGATGTGACTGCTATCAAAGTTAGATATATATGTAAATTATTCATCTGTCAAATCCTAGAATTATATCATACCTGCTCCAGCAATCACGACCTGTAATGGTTTAGTGGGTTGTTCACTGTTTCTGAAAAATGAAGATAGTTGTCCAGCTTCCAAAAAGTTTATTGTGTTTTCTAGTGGAG
+
3AAABFFBFFBBGGGGGGGGGGHHHHHHHGHHHHHHHGGGGHFGFHGFHHHHGFGGHHHHHHHHHGHHHHHHGGHG1GHGGHGHHHGHHHHGGHHHHHHHHHHHHHHHHHHHHHHHFHHHHHHGHHHGHGGHHHHHHHHHHHHGHHGHHGHGFFGHHFHGGGGGHHGHDFGHHHHGGGFHGGGDHHHHHHHHHHHGHHHHAGHG0GHHHHHHGHHCHHHGGHHFHFAAE0CFFGFGGGGGEFBFFFFFGGF
@M03495:530:000000000-LYBTV:1:1103:9023:7336 2:N:0:AACACCTG+CCCATGCG
ATATTTTGCCGTTGATAAACCAGTCAGGAGTCCAAAGCTCACATGCTGACAGATCGGAAGAGCGTCGTGTAGGGAAAGAGTGTCGCATGGGGGGTAGATGTCGGGGGGGGGGGGGTGATTGGTGAAGAAAAAATAGTAGATAGTGGTAACAGTGCTGTAGTGTAATGGAGAGCATGAAGGTGGCGGGTAGGAGTGCGTGGCGGGGTGAGGTGAGATATGATAGCGTGGCTAGGATGGGTACACGCTAGCGA
+
BCCCCFFFFFCAGGGGGGGGGGHHHHHHHGHHHHHGHHHHHHHHHHHHFHHHHHHHGGGGHHHGEGGEGGGHHGHHHHHHHHGHGHGG1?G?/>-.<00000.;-::--;---9---.090.:.0000///.:.00;00000000.00000:0000000;0/000000:/0..00000000;..-----..0/:.0-..------9-...::0.0000000000-;.--.0..000../0000.-...:--
@M03495:530:000000000-LYBTV:1:1103:9697:7350 2:N:0:AACACCTG+CCCATGCG
ATATTTTGCCGTTGATAAACCAGCTAATCCTGAAAAAAAAATCAAAGCTAAAAACTACAATGCTAAGACCACGATGTGACTGCTATCAAAGTTAGATATATATGTAAATTATTCATCTGTCAAATCCTAGAATTATATCATACCTGCTCCAGCAATCACGACCTGTAATGGTTTAGTGGGTTGTTCACTGTTTCTGAAAAATGAAGATAGTTGTCCAGCTTCCAAAAAGTTTATTGTGTTTTCTAGTGGAG
+
AABBBFFFFFBAEFGGGFGGGGHFHFHHHHHHHHHHHGGGGHHHHHEHHHHHGHGHHHHHFHHHHFHHHHHHGGHGFHHHHHHHGHGHFHHHGHGHHHHFHHHHGHHHHHHHHHHGHHHGGGHHHHHHHHGHHHHHHGHHHHHHHHGGHFHHGHFFHFHGGGGGHGGBGFGFGHHFFGAGEGGGHHFHGHHHHEHHHHHHHGHHEHHHHGHHHHHFHHGFFCGGCCGEDFGGFGGGGGGGGGGGGGGGGGG
@M03495:530:000000000-LYBTV:1:1103:14921:7356 2:N:0:AACACCTG+CCCATGCG
ATATTTTGCCGTTGATAAACCAGCCTCCCTGTGGTCGTTATCTTGCTCCTTCTGTCGTCAACGAATTTACTAATTCCAAAGCTCACATGCTGACAGATCGGAAGAGCGTCGTGTAGGGAAAGAGTGTCGCATGGGGTGGAGGGGGGGGTGGGGGGGGGGGGGTGAGTGACAACAAGAGGAGAGTGGAAGGAGAGGGATGGTGGAGTGACGGAGTGGCTATGGGGGAGGGGAGTAGGACATGGTTGTGTGCG
+
CDCCCFFFFFCBGGGGGGGGGGHHGHHHGHHHHHGHGGGHHHHHHHHHHHHHHHHHGGGHGHGGGHHHHHHHHHHHHHHHHHHHHHHHHHHHHHHHHHHHGGGGFHHGGGGFGHGFFFFHEHFHEGD?CHGG/?FD/<//=?//---@<<--<C;-<-<-@--<.<1011:1<.9<B:.....01.0:/<.....<9/..01...0.11.-..<....001<..------.-./1:00/00/11...<<1.
@M03495:530:000000000-LYBTV:1:1103:11143:7360 2:N:0:AACACCTG+CCCATGCG
ATATTTTGCCGTTGATAAACCAGCTAATCCTGAAAAAAAAATCAAAGCTAAAAACTACAATGCTAAGACCACGATGTGACTGCTATCAAAGTTAGATATATATGTAAATTATTCATCTGTCAAATCCTAGAATTATATCATACCTGCTCCAGCAATCACGACCTGTAATGGTTTAGTGGGTTGTTCACTGTTTCTGAAAAATGAAGATAGTTGTCCAGCTTCCAAAAAGTTTATTGTGTTTTCTAGTGGAG
+
ABAABFFBFFBAG?GGGGFGGGHHHFHFHHHHGGHHHGGGGHGHHGBGGGBGBGFGHBGHDHGHGFFHFHHEG0FEFEGFEFGHHHHHHFGFHHFFHGFHHHHHFGHHHHHHHHHHHHHHHHHHHFFHHFHGHHHHB4GHHHEHGFHHFHH2GGCHHGGGCGCGFHFG1@<<FGHF=10CEGCDHHGHHGHHHBHGGGGG<GHHHH000;CHHHHHGGHHFGHFHH.AD9CFGGGEGGFFFGGGGGFBABE
@M03495:530:000000000-LYBTV:1:1103:4827:7384 2:N:0:AACACCTG+CCCATGCG
ATATTTTGCCGTTGATAAACCAGCTAATCCTGAAAAAAAAATCAAAGCTAAAAACTACAATGCTAAGACCACGATGTGACTGCTATCAAAGTTAGATATATATGTAAATTATTCATCTGTCAAATCCTAGAATTATATCATACCTGCTCCAGCAATCACGACCTGTAATGGTTTAGTGGGTTGTTCACTGTTTCTGAAAAATGAAGATAGTTGTCCAGCTTCCAAAAAGTTTATTGTGGTTTCTAGTGGAG
+
3AABBFFFFFBBGGGGFFGGGGHHHCHHHHHFGHGFGEGGGHHHHHHGHHHHHHGHGHHHHHHHHHHHHHGHGGHEGGHFHBCFHFFHHHHGFHHHHFGHGHHHFGHHHFHHHGEFGHFHHHHGHHEGHHEGGHHHFHHHHHFHFHHCDCGHHGGHHEHGGCGGEHH1FFG?FHHGGFFHGGGGE1FHBBGFDDDFGFHHEHHFHGHHHFHHF;0;:GC0C<:C0G.CDFFFGGGF09.;CFBBFGFGF0A
@M03495:530:000000000-LYBTV:1:1103:22348:7404 2:N:0:AACACCTG+CCCATGCG
ATATTTTGCCGTTGATAAACCACCCTCCCTGTGGTCGTTATCTTGCTCCTTCTGTCGTCAACGAATTTACTAATTCCAAAGCTCACATGCTGACAGATCGGAAGAGCGTCGTGTAGGGAAAGAGTGTCGCATGGGGGGGAGGGCTCGGGGGGGGGCGGGGGATGTGAGTAAAAGAGACGAAAACAAGGAAGATGTGACGAGGATGTGTGCGTGGTAGAGAAAGATAATATGAGTGGGAGGGGGTGGTGAGT
+
CCCCCFFFFFCCGGGGGGGGGGGGGHHGGHHHHHHHGGGHHHHHGHHHHHHHHHHHGGGHGHGGGHHHEHHHHHHHHHHHHHHHHHHHHHHHHHHHBHHHGGGGGFHGGGGFDGHHHGCGFHFGGHDHGHGG/0CA/;--;--.:.;9->--------:---..0;00;0:900;///.--.-/../../.:900090:.---;9000.09:.-:00000000/000000000;0....-------.;0.0
@M03495:530:000000000-LYBTV:1:1103:13827:7452 2:N:0:AACACCTG+CCCATGCG
ATATTTTGCCGTTGATAAACCAGCTAATTCCAAAGCTCACATGCTGACAGATCGGAAGAGCGTCGTGTAGGGAAAGAGTGTCGCATGGGGGGATGGGCTGGGTGGTCGGGGGGGCGATAAGCACAAACAACAAAGTAGAAGATTCCAGGGCAGGAGCCAATCGCACCCCCGCGTGGAAAACCTGCGTCACGGGAGTCGTACTGCCTGCAGACGCCGCGTGTCAGGTTGATCGAGCAGCTAAGATGGATGTG
+
CCBCCFFFFFCBGGGGGGGGGGHGHHGHHHHHHFHHHHHHHHHHHHBGHHGHHHFFGGCCGEEEEEGFFFHFGHHHGHFH5DE?/E1111/--.<CA./<<</C-.0----------:..000;//;...:.../;090000000909/.A.A-..:.//;/.:.9-;--;-----.00//;/..-.-...;-.-9/-;..;00/90./00.------:-./00/00//00....-///0090000/0000
@M03495:530:000000000-LYBTV:1:1103:7485:7495 2:N:0:AACACCTG+CCCATGCG
ATATTTTGCCGTTGATAAACCACCCTCCCCAAAGCTCACATGCTGACAGATCGGAAGAGCGTCGTGTAGGGAAAGAGTGTCGCATGGGGCGGAGGGAGGGGTGGGGGGGGGGGGAAGAGTATAGAATAGAGAAGATAAGTGAGAGGGGGGCCGAGGAAACAGAGTAGCTAGTGAAGAACAGAGCACGAAGACACATAGTGATACGGCGTGAAGTATATCGGGTGTCGTGCTGAATTGAGGCCAGTGATAGT
+
BBCCCFFFFFCBGEGGGGGGGGGGGHHGGGHGHHHHHHHHHHHHHHBGCFGHHGEEEGFFGGFEEEBGHHGHHHHHHGF4BEFEE1B?E1></>//////>/</---;-;-----..:.//////9//////////////////9;9----------://:9////////9///////.://///.-....//..:////9///..--:-../;/////9--.--;;..../////9//.....///////
@M03495:530:000000000-LYBTV:1:1103:8866:7513 2:N:0:AACACCTG+CCCATGCG
AATTTTGCCGTTGATAAACCAGCTAATCCTGAAAAAAAAATCAAAGCTAAAAACTACAATGCTAAGACCACGATGTGACTGCTATCAAAGTTAGATATATATGTAAATTATTCATCTGTCAAATCCTAGAATTATATCATACCTGCTCCAGCAATCACGACCTGTAATGGTTTAGTGGGTTGTTCACTGTTTCTGAAAAATGAAGATAGTTGTCCAGCTTCCAAAAAGTTTATTGTGTTTTCTAGTGGAGG
+
AAABBFFFFBBACGGGFGGGGGHHHHHHGFHEFGHFFGGGHGHHHBGHHFHHHGHHHFFFHHHHHHHHHHHGGHGFFHGHFHHBDFHHF3GGFFHHHHHHHHHHFHHHHFHHHHHHHHHFHHFFHHHHHHHHHHFHHHHHHHFHHGHHGGHGHHHHGHGEDCCGFFFG<??FGGFHFF.CFCDHHHFHHHHHDGHFDGHHHHFF00CCGHHHHGHBFHHHHHFCFEGEFGGGGEF9FFGGGGGEGGGF0;.
@M03495:530:000000000-LYBTV:1:1103:5814:7521 2:N:0:AACACCTG+CCCATGCG
ATATTTTGCCGTTGATAAACCAGCTAATCCTGAAAAAAAAATCAAAGCTAAAAACTACAATGCTAAGACCACGATGTGACTGCTATCAAAGTTAGATATATATGTAAATTATTCATCTGTCAAATCCTAGAATTATATCATACCTGCTCCAGCAATCACGACCTGTAATGGTTTAGTGGGTTGTTCACTGTTTCTGAAAAATGAAGATAGTTGTCCAGCTTCCAAAAAGTTTATTGTGTTTTCTAGTGGAG
+
ABABBFFFFFBAGEGGGGGGGGGHHHHHHHHHHGFHHGGGGHHHHHHFGFGHHGGFHHHHHHHHHHHHGHHHGGHG?GHFGFFDDGHHHHGHHHGHHHHHHHHHHHHHHGHHHGHHHHHGHHHGHHHGHHHHHHHHHGHHHHGBGHHBHGHHHFFGGHHDDGGGGHGFD@??FGHGDGHEGEGDEHGHHHHHDGHHHFGH.CGGDGHHGGGGHHHHGHBHGFFCBC..CFFGGFFBCF/FFGBFFB0;F0C
@M03495:530:000000000-LYBTV:1:1103:22189:7546 2:N:0:AACACCTG+CCCATGCG
ATATTTTGCCGTTGATAAACCAGCTAATCCTGAAAAAAAAATCAAAGCTAAAAACTACAATGCTAAGACCACGATGTGACTGCTATCAAAGTTAGATATATATGTAAATTATTCATCTGTCAAATCCTAGAATTATATCATACCTGCTCCAGCAATCACGACCTGTAATGGTTTAGTGGGTTGTTCACTGTTTCTGAAAAATGAAGATAGTTGTCCAGCTTCCAAAAAGTTTATTGTGTTTTCTAGTGGAG
+
AABBBFF5FFBBGGGGGCGGGGHHHHHHHHHHGGHHHGGGGHHHHHHGHHFHHHGHHHHHHHHHHGHHHHHHGGHFHHHHHFGHHFGHHHHHHHHHHHHHHHHHFHHHHHHHHHHHHHHFHHHGGHHHHHHHHHHHHHHHHHGHHHHHHHHHHHHHGHHFGGGGHHGHH@GFHHHGFHHHFGCFGHHHHHHHHHHHHHHHHHHFGHGHHHHGHGFHFH/GHHHFBGHGFGGGGGGGGFFFFGEFFGFGEF?
@M03495:530:000000000-LYBTV:1:1103:13740:7563 2:N:0:AACACCTG+CCCATGCG
ATATTTTGCCGTTGATAAACCAGAGGACTCAGGCTGGACCAAAGCTCACATGCTGACAGATCGGAAGAGCGTCGTGTAGGGAAAGAGTGTCGCATGGGGGGGAGGTGTCAGGGGTGGGCGGGGCGTGAAGGACAAAAAAAAAAGAGAGTGATATGTCTGGAGTGGTTACAGTTCACGAATACGGAGCCGTGTGTGACTGTGGGTGATATACTAGCGAGCTGGACAAGTGCAGCAGCAAGTAGTGTGCGTAG
+
BCBCCFFFFFCBGGGGGGGGGGHHHGHHHHGHHHHHGHHHHHHHHHHHHHHHHHHHHHHGHHHGGGGHGHGGGGGGGHHHGFHHHHHFHBFEHGGE?AE/<--;-..000:/;-.--:.-:------..00../;;..-99--.;//.00000900000/090..0.0000000;0.....0:...-.-:-....000000/....00000009/:--9.0/..9..000000.:/.//0009/:00.;.-
@M03495:530:000000000-LYBTV:1:1103:11814:7573 2:N:0:AACACCTG+CCCATGCG
ATATTTTGCCGTTGATAAACCAGCTAATCCTGAAAAAAAAATCAAAGCTAAAAACTACAATGCTAAGACCACGATGTGACTGCTATCAAAGTTAGATATATATGTAAATTATTCATCTGTCAAATCCTAGAATTATATCATACCTGCTCCAGCAATCACGACCTGTAATGGTTTAGTGGGTTGTTCACTGTTTCTGAAAAATGAAGATAGTTGTCCAGCTTCCAAAAAGTTTATTGTGTTTTCTAGTGGAG
+
ABBBBFFFFFBBGGGGGGGGGGHHHHHHHHHHFHHFHGGGGHHHGGFHHHHHHHGHHHHHHHHGHBHGHHHHGGHGHHHHHHFHHHHHHHHHHGGHHHHHHHHHFHHHHHHHHHHHHGHHHHHHGHHHHHHHHHHHHHHHHHHHHHHGHHHHGHHHHHHGGGGGGHBDD@F?GHHHFFHGFGGGHHHHHHHHGFGHHHHHHHHHFHHHHHGHHHHBFFHHHHGHHHHGGFFGGGGGFBFFGGFGGGFGGGG
@M03495:530:000000000-LYBTV:1:1103:16727:7592 2:N:0:AACACCTG+CCCATGCG
ATATTTTGCCGTTGATAAACCAAAGCTCACATGCTGACAGATCGGAAGAGCGTCGTGTAGGGAAAGAGTGTCGCATGGGGGGGGGGGGTCGGTGGGTGGCGGGGATGTAGTCAAAAAAAAAAAAACATAATTAAATACGAATGTCGACATCAGCCAGGAAACTGAGATTCCGCACTCCTGGTACATTGTAGAGAGACTTGATGTCCGTTTGAGGGATGGCTCGAGGTGTGCCAGGCACTCTAGCGAGTCGC
+
BCCCCFFFFFCCGGGGGGGGGGHHHHHHHHHHHHHHFHGHGHHHGGGGFGHGGGGGGHHGHGEHHHHHGHDFEHGG?B1E/>------;.-9-99-..-.;----..:0;00:000.;-------9.000000:00:0....000:.-..:00:/....///000000:00/.9--//00/;000000000000.9/00:0000;0..:/.0./../.::/0--.-.:0.00:09...//0000---;/--
@M03495:530:000000000-LYBTV:1:1103:5007:7633 2:N:0:AACACCTG+CCCATGCT
ATATTTTGCCGTTGATAAACCACCCTCCCTGTGGTCGTTATCTTGCTCCTTCTGTCGTCAACGAATTTACTAATTCCAAAGCTCACATGCTGACAGATCGGAAGAGCGTCGTGTAGGGAAAGAGTGTAGCATGGGGTGTAGAGCTGGGATGGGGGCGTGTGGGGGGGGAGAAAGAAGAAATACAAGTGTGCCGATGGAGGTTAGAACACATGTATGTAGCAGCTGGTACGCAGACGACAGTATGTGAGTGT
+
CCCCCFFFFFCCGGGGGGGGGGGGGHHGGHHHHHHGFGGHHGHHGEHHEHGHHGHHGGGHGHGGGHEHFHHHHHHHFHHFFHHHHHHGHGGFFHGFFHHHGGGGGHHGGGFEDGHFHGGHHHEBFHFFFGHH2B?/BD/>2222>2?C?1?///--<<<....-------..00/9:09/000009990000---9.//../0.000//9000000000000//0//00.;.--:-9--9:000;000000
@M03495:530:000000000-LYBTV:1:1103:16975:7661 2:N:0:AACACCTA+CCCATGCG
ATATTTTGCCGTTGATAAACCAGCTAATCCTGAAAAAAAAATCAAAGCTAAAAACTACAATGCTAAGACCACGATGTGACTGCTATCAAAGTTAGATATATATGTAAATTATTCATCTGTCAAATCCTAGAATTATATCATACCTGCTCCAGCAATCACGACCTGTAATGGTTTAGTGGGTTGTTCACTGTTTCTGAAAAATGAAGATAGTTGTCCAGCTTCCAAAAAGTTTATTGTGTTTTCTAGTAGAG
+
AA3A>FFFFFDAEGFGB5GGB4FGGHHHHHHFBEB5FE2AEHHG3AFFGGBHGHGHHHFFHHCHHHHHHHGHGGGGBGHHGG3FGEGFBGFF@4@@GHHHFHHHHHHHHGHHHGHHFGHFHHGGHHBGFGHGHHFHHGF2GHFCGHHGDBFHHFHHHFHGDG?EHH111@G?GHFFHHEHDGCDFGHFHH<=GHHB0D<0<CGFGF0CFHCCB00CBGHF0;/:0<.A9CBGGGFBCFBFFFFFFFB00;F
@M03495:530:000000000-LYBTV:1:1103:14657:7662 2:N:0:AACACCTG+CCCATGCG
ATATTTTGCCGTTGATAAACCAGGACTCAGGCTGGACCAAAGCTCACATGCTGACAGATCGGAAGAGCGTCGTGTAGGGAAAGAGTGTCGCATGGGGTGTAGGTGGGGGTGGTGGGCGGGGCAATAAAAAAAAAAAAAAGAAAGAGAGAGATGGACAGATAAATGGGTATAGAGCAGAAGAAAGGTAGGAAGGGTGCAGGAGTAGATCACGAGTAGGACATACTGTGCGGTGCGATGAGTGTAGTCATGGA
+
BBBBCFFFFFDCGGGGGGGGGGHGHHHHHHHHHHGHHHHHHHHHHHHHHHHHHHHHHHHHHGGGGHHHGGGGFGHHHHGHHHHFHEGBFEHFG?AED>@/3?333///</<B//<>/<--<--.000000<<--<----.9.<0</:....000/00./0000<00./00000000///0://0.0:0.00..9..900.<.</00000/.<-..0000/000<0000.-<---.<.00000<:00000:0
@M03495:530:000000000-LYBTV:1:1103:13957:7680 2:N:0:AACACCTG+CCCATGCG
ATATTTTGCCGTTGATAAACCACCCTCCCTGTGGTCGTTATTTGCTCCTTCTGTCGTCAACGAATTTACTAATTCCAAAGCTCACATGCTGACAGATCGGAAGAGCGTCGTGTAGGGAAAGAGTGTCGCATGGGGAGTAGGGGTGAGTGTGGGGGGGGTGATGTGAATAGAAAAGGAAAGTGAATGCAGTAGGCGGGATGTGACAAGATATGTTGGATTAACATGAGAGCATGGGACAGAAATGCTTTGTG
+
AAABBFFFFFCBGGGGGGGGGGGGGHHGGHHHHHHHGGGHHHGHFHHHHHHHHHHGGGGGHGGGHHHHHGHHHHHHHHHHHHHEHHGGHHHHHHGHHHFGGGGFHHFGGGEEFHHGG?GGHFGGG3DCGDGBG/B///222/////01?1>??-<-----.0:990:00;900//.///.00009;00000:00----:.00;000./0000000.009009900:;B090009./..A/000;00:000;
@M03495:530:000000000-LYBTV:1:1103:25716:7705 2:N:0:AACACCTG+CCCATGCG
ATATTTTGCCGTTGATAAACCAGTCAGGAGTCCAAAGCTCACATGCTGACAGATCGGAAGAGCGTCGTGTAGGGAAAGAGTGTCGCATGGGGTGTAGAGCTGTGGGGGGGGGGGGGAGTTAAATAAATAATAAGAAAAGAACACAACTAGACGTATGGGGATCATGCACGAAGGCCATAATGAGTGGTGAAGTGTGCAGTAGATTATTAATCAAGCTGTACTCAGGTACGTCAGGATGTGCGGCGGTCATG
+
BBBBBFFBFFBACGGGGGFGGGHHHHHHHGHHHHHHFHHHHHHHHHHHHHHHHHHHGGGGHHHGGGGEE1FHHGHHHHHH@GBG1FEEBGGDEE>BB??4333B2///----------.;/9B//////////////./.9.;....////;.:.//......./////.9.....;///9/:///.;./////////9////////////9/;///////////9///......///9//:--9---./:
@M03495:530:000000000-LYBTV:1:1103:21394:7732 2:N:0:AACACCTG+CCCATGCG
ATATTTTGCCGTTGATAAACCAGTCAACGAATTTACTAATTCCAAAGCTCACATGCTGACAGATCGGAAGAGCGTCGTGTAGGGAAAGAGTGTCGCATGGGGGGTAGGTGTGGGGGGGGGGGGGGGCATGATGAAGAAAAGAAAAGCTAAGAGATGAATATAGGTAGGCAGATCATCTCACTTGGGTGTTGCGTTAGAGAGGGACTGTCGATGTGATATGTCTTGATGTGGTGATCTTGGAGTCGTGTGAG
+
BBCCCFFFFFDBGGGGGGGGGGHHHHHHGGGHHHHHHHHHHHHGHHGHHHHHHHHHHIHHHHHHHHGFGGHGHGGGGGGGHHHGFHHHHHFGBGFHGGA1FD/<-.<.100.::-<------<-----/.0:11111//:/..//:.01<0:0/1011:1:110110.<0..000<<11111100...-..1-....<01.......01..9:.1<11<1:11111<1110/.11111100/0/-..<.11
@M03495:530:000000000-LYBTV:1:1103:5554:7737 2:N:0:AACACCTG+CCCATGCG
ATATTTTGCCGTTGATAAACCAGCTAATCCTGAAAAAAAAATCAAAGCTAAAAACTACAATGCTAAGACCACGATGTGACTGCTATCAAAGTTAGATATATATGTAAATTATTCATCTGTCAAATCCTAGAATTATATCATACCTGCTCCAGCAATCACGACCTGTAATGGTTTAGTGGGTTGTTCACTGTTTCTGAAAAATGAAGATAGTTGTCCAGCTTCCAAAAAGTTTATTGTGTTTTCTAGTGGAG
+
3>ABAFFBDFDAEFGGGGGFFGHGFGFHHFFHFBDFFEGGGHHGGF5FHHGFEHDFFHHHHHHHHFHHBGFHGGGGHGHFHHFHHHHHFHHHHHGHHHHHHHHGFGHHHFHHHGHHHHHHHHHGGHHHHHHHFHHHGHFFHHGBHHGHHEFFBGHGEHGGCCGGHFHH1@F<FGFFFDHEA.DEHGHHB0GBGHHHFHHFHHH0<GHFHG:CGGCGFCCCGBGGFHAFEFFFBFFFBF;FFFFB0CFBFFF
@M03495:530:000000000-LYBTV:1:1103:16878:7738 2:N:0:AACACCTG+CCCATGCG
ATATTTTGCCGTTGATAAACCAGGACTCAGGCTGGACCAAAGCTCACATGCTGACAGATCGGAAGAGCGTCGTGTAGGGAAAGAGTGTCGCATGGGGTGTGGGATTTGGCTGGGCGGGCGGTCTTAGAGAGAAATGGAGAGACAAAACATAGCATAGAGCTGAACTACGCCGTCGACGCAGCGCATGGGTGGCGTCCTGGTGGGTATGGCATGGCGTTGGCGGCTGAGCATACAGCTCATTCGTGTCTGTT
+
?AABBFFFFFBBGGCGGGGGGGHGHHHGHHHHHHGH2FEGFHCHGHFHHHGHHFHGEGHFEGGGG1EHCEEEEEHHFHGGHHHHHGGBGGHCD1B1/?>/////?333433//<//</->@--.000;;0../;:000//.9//;/9.9009/;;000000;00/00/.----------------....:.-.-9-9A///.:-.//;..//...-.99./--9--..///////////////;.A.;///
@M03495:530:000000000-LYBTV:1:1103:5726:7756 2:N:0:AACACCTG+CCCATGCG
ATATTTTGCCGTTGATAAACCAGCTAATCCTGAAAAAAAAATCAAAGCTAAAAACTACAATGCTAAGACCACGATGTGACTGCTATCAAAGTTAGATATATATGTAAATTATTCATCTGTCAAATCCTAGAATTATATCATACCTGCTCCAGCAATCACGACCTGTAATGGTTTAGTGGGTTGTTCACTGTTTCTGAAAAATGAAGATAGTTGTCCAGCTTCCAAAAAGTTTATTGTGTTTTCTAGTGGAG
+
BBBBBFFFFFBAGGGGGGGGGGHHHHHHHBGHHHHHGGGGGHHHHHHGHGFHFHGHHHHHHHHHHFHHGGHHGGHGGHHHHHGHHHHHHHHFFHHHHHHHHHHHDHHHHHHHHHHGHHHHHHGEGFHHHHGHHHHHHHHHHHHHHHGEGFGHFGFGHEFDECGGHHHF1<F?GHHGGHFFDFGGHHHGHHHHHHHHHHBG.CHFHHHHHHHFFHHFHHHHECBHHHGGE;;BFGBFGGFGGGGGGFFBFFE
@M03495:530:000000000-LYBTV:1:1103:20774:7781 2:N:0:AACACCTG+CCCATGCG
ATATTTTGCCGTTGATAAACCAGCTAATCCTGAAAAAAAAATCAAAGCTAAAAACTACAATGCTAAGACCACGATGTGACTGCTATCAAAGTTAGATATATATGTAAATTATTCATCTGTCAAATCCTAGAATTATATCATACCTGCTCCAGCAATCACGACCTGTAATGGTTTAGTGGGTTGTTCACTGTTTCTGAAAAATGAAGATAGTTGTCCAGCTTCCAAAAAGTTTATTGTGTTTTCTAGTGGAG
+
3AAABFFFFFBBGGGGGGGGGGHHHHHHHHHHHHHHHGGGGHHFHHHGHFHHHHGHHHHHHHHHGGHHHHHHGGHGGHHHHGGHHHHHHHHHHHGHHHHHHHHHFHHHHHHHHHHHHHEHHHHHHHHHHHFHHFGHHHHHHHHHHHHHHGHHHHHHHHHGGGGGHHHEF@GFGHHFFFHFEGGGHHHHHGGHHHGHBD<DGHHHHHGHHGHHHHHGHFHF0CFCFFHEDFFGFGGGFB9BBFFGBFGG?FF
@M03495:530:000000000-LYBTV:1:1103:20670:7808 2:N:0:AACACCTG+CCCATGCG
ATATTTTGCCGTTGATAAACCAGAACCATCCAAAGCTCACATGCTGACAGATCGGAAGAGCGTCGTGTAGGGAAAGAGTGTCGCATGGGGGGGGGGTGTCGGGGGGGGGGGGGGGAGGATGGAAAAAAAGAAATGAAGAGATAGAAAGCGAAGGCGGAGTAGAAGACAGGGGACATGAAGAATGCTCTTGTAAGGTAACGGACAATTGGGTGAGAATGGAACGGGGACGGGAGTAGCAGAACGTGCCGGGG
+
CCDCCFFFFFECGGGGGGGGGGHHHHHHHHHHHHHHHHHHHHHHHHHGHHHHHHGGGGHGHGGGGEGFGGHGEHHHFHGHBFFHEFEFAE/@9-<----0<@-<A--<--<--9----9/0./00/.--.9./111111./11111:0/9.--..---<./111:0///..-.-9000:11/<1<<110011<101110.-<--.0<00<....1101<000...-----<.-</1110///...<9----
@M03495:530:000000000-LYBTV:1:1103:17415:7823 2:N:0:AACACCTG+CCCATGCG
ATATTTTGCCGTGATAAACCAGAACCATCCAAAGCTCACATGCTGACAGATCGGAAGAGCGTCGTGTAGGGAAAGAGTGTCGCATGGGGGGTAGAGATGGGCGGTGGGCGGGGGAGTAAAAAAAAAAAAGAAAAAAAAAACAGACGGAGGCGTGGGTAGACACAGACGATGGCACGCGATAGATGTCGTAGTGAGTAAACTGCGCATAAGAACGTAGGTATGGAATGCTGTGGATGCAGTAGCGATCAGCG
+
BCCCCFFFFFCAGFGGGGGGGGHHHHHHHHHHHHHHHHHHHHHHHHHHHHHHHGGGGHHHGGGGGGGHHHGHHHHHHHH@FEHEG1FC?>@-.<00000<C.---;.-.:-;-:-@./00:0---@---...//.-;---..//.-...-.-.---.0.090//.0.--...//0.----.900000...../:0:00000099--..0090/..:..00:0/0:000900//000/0:0000--...:0.
@M03495:530:000000000-LYBTV:1:1103:19805:7850 2:N:0:AACACCTG+CCCATGCG
ATATTTTGCCGTTGATAAACCAGGTCTGGATGATGCTCATGGATCGCACACATTCCACATCCACCAAAGCTCACATGCTGACAGATCGGAAGAGCGTCGTGTAGGGAAAGAGTGTCGCATGGGGGGGAGAGGAGGGTGGGGGGGGGGGAGGTGGGGAGGAATAGGAGGTAGAGGGTAGAGGGCAGGGGCTACTGGGAACAGTGCGGAGCAATGGGCGCTATCTGCAGTTGAGAGGCGCGCACTGATCTAGG
+
BCCCCFFFFFDBGGGGGGGGGGHGHHHGHHHHHHHHHHHHHHHHHGGGGGHGHHHHHHHHHHGHHHHHHHHHHHHHHHHHHHHHHHHHGGGGGHHGGGGGGHHHHGCGGGFHBFBBFGGGE?G//;---......-.;;--@=-:C-9---9.;--.--./00000/..0000/../.00;....-9---./000..09//000-----.:000..--:-9/;000;:000:.0.:---9---/0000000
@M03495:530:000000000-LYBTV:1:1103:5857:7862 2:N:0:AACACCTG+CCCATGCG
ATATTTTGCCGTTGATAAACCAGTCTCCAAAGCTCACATGCTGACAGATCGGAAGAGCGTCGTGTAGGGAAAGAGTGTCGCATGGGGGGTAGGTGTCGGGGGTGGGCGGGGGATGAATAAAAACATAATAAAAAAGGAGAAGTGGACCAGGTGCCGGGAAGCACGATTGTAGTACAAAGTCACAGTCGGGCCAATGGCGATGTATGTGGGACGTGGTGCTAACATCTGGCAGCTGTGAAGTCTGAATGATA
+
CCCCCFFFFFCAGGGGGGGGGGHGHHHHHHHHHHHHHGHHHHHHHHHHGHHGGGGHHHGGGGGGFHHHGHHHHHHHHFGGHFG11BE/-<.C.000<<<-;:--:-.:-9---..////:///.;////9////;..:.../://///.;.;///-----..9/-....9////9////////////.----..9///---.9///;;/...-...9.////////9/://../://///9/////////:
@M03495:530:000000000-LYBTV:1:1103:4655:7884 2:N:0:AACACCTG+CCCATGCG
ATATTTTGCCGTTGATAAACCAGCTAATCCTGAAAAAAAAATCAAAGCTAAAAACTACAATGCTAAGACCACGATGTGACTGCTATCAAAGTTAGATATATATGTAAATTATTCATCTGTCAAATCCTAGAATTATATCATACCTGCTCCAGCAATCACGACCTGTAATGGTTTAGTGGGTTGTTCACTGTTTCTGAAAAATGAAGATAGTTGTCCAGCTTCCAAAAAGTTTATTGTGTTTTCTAGTGGAG
+
>AA?AFFFFFBAGEGGGGGFGGHHHHHGHEHHHHHFHEGEGHGHHHHGGEGHFEFFFFFGHGHFHHHGGEHFGGHG1BGGFFFHBEFHHHHGGHHHHHHHHHHHHHHHHHHHHHHHFFDGFGHFGG3GHF3GHFHHFH2FGHHBGHHHHFFGBGHFHGHGGCGGHHHG1?F?GHHGGGHGGGGDEGGHGHGHBBGHFFFG.CGDDFFFHGFBGFFHGGHFHGGHFC.;A0;99FGGGGFFGFFGFFGGGGG
@M03495:530:000000000-LYBTV:1:1103:8745:7930 2:N:0:AACACCTG+CCCATGCG
ATATTTTGCCGTTGATAAACCAGCTAATCCTGAAAAAAAAATCAAAGCTAAAAACTACAATGCTAAGACCACGATGTGACTGCTATCAAAGTTAGATATATATGTAAATTATTCATCTGTCAAATCCTAGAATTATATCATACCTGCTCCAGCAATCACGACCTGTAATGGTTTAGTGGGTTGTTCACTGTTTCTGAAAAATGAAGATAGTTGTCCAGCTTCCAAAAAGTTTATTGTGTTTTCTAGTGGAG
+
?ABBBFFFFFB>EEGGGGGGGGHHHHHHHHHHHHHGFGGGGHHHHHHHHHHHFHGHHHHHHHHHHHHHHHHHGGHGHFHHHGHHHHHHHHHHHHHHHHHFHGHHHHHHHHHHHHHHHHGHHHHGHHHHHHHHHHHHGHHHHHHHHHHHHHHHFHHGHGHGFGGGHHHFG@??DHHGDGFHEGCDHHHHHHHHHEHHHHBGGFHHHGBGHHGHHHHFGHFFHGHFBGAEFFGGBFGGB0FFGGGGFFFGFFE
@M03495:530:000000000-LYBTV:1:1103:25348:7941 2:N:0:AACACCTG+CCCATGCG
ATATTTTGCCGTTGATAAACCAGTCAGGAGTCCAAAGCTCACATGCTGACAGATCGGAAGAGCGTCGTGTAGGGAAAGAGTGTCGCATGGGGGGGAGATCGCGGGGGGGGGGGGGGGGCTGTAGAACGGAAAAAGAGAGCCGCTGATCACACAGCGGTCCCGCGTGTGCGTAGACGTCGTCATGAGAGAGGGCGGTATATAACTGGTGTGCACATATGAGCTCGGTGCTTCGGGGCGTCGTAGCACTGTAA
+
ABBBBFFFFFBAGGGGGGGGFGHHHHHHHGHHHHHHGGHHHHHGHFHHGHHHBGHHGFFEGHHGEFGFGFCGHGHHHHFGBGBEFHGGAHHA/<--9./9..-9-9@--9----------..////;....;.........;---.//////.;9--.9-.9----;./...-.:...-:.../////..9..---../////////...//////;/9////.-..-9//-..9:-;---.9./////9/
@M03495:530:000000000-LYBTV:1:1103:17034:7970 2:N:0:AACACCTG+CCCATGCG
ATATTTTGCCGTTGATAAACCACCCTCCCTGTGGTCGTTATCTTGCTCCTTCTGTCGTCAACGAATTTACTAATTCCAAAGCTCACATGCTGACAGATCGGAAGAGCGTCGTGTAGGGAAAGAGTGTCGCATGGGGTGGAGATCGAGGCGGGCGGGGTGGAAGTATAAGAGTAAACAATGTTATCAACGTGTACTGACGGTGTATGTAGTGTATGCGATCTCATGATGTGACAAGCGATGTGCATGGAGGA
+
BCCCCFFFFFCBGGGGGGGGGGGGGHHGGHHHHHHHGGGHHHHHGHHHHHHHHHHHGGGHGHGGGHHHFHHHHHHHGHHHHHHHHHHHHHGHHHHHHHHHGGGG?FGCGGGFGGHGHGHHHHHHHF?FDHGG/C/A/////101////->@--:-----;:0/00000000000;00.00;;00:90;.9.//00900.-9:.0000000::0000:....09900009900009.....900000.0:..
@M03495:530:000000000-LYBTV:1:1103:5357:7976 2:N:0:AACACCTG+CCCATGCG
ATATTTTGCCGTTGATAAACCAGCTAATCCTGAAAAAAAAATCAAAGCTAAAAACTACAATGCTAAGACCACGATGTGACTGCTATCAAAGTTAGATATATATGTAAATTATTCATCTGTCAAATCCTAGAATTATATCATACCTGCTCCAGCAATCACGACCTGTAATGGTTTAGTGGGTTGTTCACTGTTTCTGAAAAATGAAGATAGTTGTCCAGCTTCCAAAAAGTTTATTGTGTTTTCTAGTGGAG
+
ABCCBFFFFFBBGGGGGGGGGGHHHHHHHHHHHCGHHGGGGHGHHHHHHHHHHHGHHHHHHHGHHHHHFHHHGGHGEHHGHGGHHHHHHGHFHHHHHHHHHHHHHHHHHFHHHHHHHHGHGHGHGHHHHHGHHHHHFEHHHHHEHHHGHFCGHCGHFHHGEGGGHHHGFFGGHHHHFGHHGFFGHHHHHFDGHHHHFHHHFGHHGHFFGGFFFHHFHGHHHHHHHG.;C;CFGGGG0B:FFFBFGGFFFGE
@M03495:530:000000000-LYBTV:1:1103:11614:8020 2:N:0:AACACCTG+CCCATGCG
ATATTTTGCCGTTGATAAACCACCCTCCCTGTGGTCGTTATCTTGCTCCTTCTGTCGTCAACGAATTTACTAATTCCAAAGCTCACATGCTGACAGATCGGAAGAGCGTCGTGTAGGGAAAGAGTGTCGCATGGGGGGTAGGGAGCGGGGGGGGGTGGGGGGTACGAGAGAAAACGAGAAAAAGCAAGGGCCAACATGTGCCAGCACACAAGTGAGGGCACGGTATGTCTATCGACATAGCGGGCAACCAC
+
BCBBCFFFFFCBGFGGGGGGGGGGGHHGGHHHHHHHGGGHHHHHEHHHGGHHHHHHGGGGGHGGGGHHHHHHFHHHHHHHHHHGFHHGHHHHHHHHGHHHGGGGEGHGGGGGGHHGHEGHHHHHHHFGGEGDAFE?/-9.C../..-;---------------./..9.;.////-..../;...///........////////././....///:......-9..///////..-;.9/9-----...9.
@M03495:530:000000000-LYBTV:1:1103:27328:8023 2:N:0:AACACCTG+CCCATGCG
ATATTTTGCCGTTGATAAACCAGCTAATCCTGAAAAAAAAATCAAAGCTAAAAACTACAATGCTAAGACCACGATGTGACTGCTATCAAAGTTAGATATATATGTAAATTATTCATCTGTCAAATCCTAGAATTATATCATACCTGCTCCAGCAATCACGACCTGTAATGGTTTAGTGGGTTGTTCACTGTTTCTGAAAAATGAAGATAGTTGTCCAGCTTCCAAAAAGTTTATTGTGTTTTCTAGTGGAG
+
A3AAAFFFFFB?EFGGGGCGGGHHHBFHHHHHHFHHGG?EEHCDHF5BGFGHGHGGGHHHFHGHFEFHFHHGEGHAFGHGGF3GHFFGGHH4GHFHGHHHHHHHHHHHHFHHHGHEHHHHHHHHHHHEDGHHHGHHHBBFHHHHHHFHHHEF?GGHHHHGCCFGCFGF1@11?GHFFDFEEGGGHHHHHHHGFDDGB0DGFHHFFBGF0:CCGH0CCCBC0;/0:0.;DFGGFFBFB0/CB/9C0C;09B9
@M03495:530:000000000-LYBTV:1:1103:22336:8023 2:N:0:AACACCTG+CCCATGCG
ATATTTTGCCGTTGATAAACCAGCTAATTCCAAAGCTCACATGCTGACAGATCGGAAGAGCGTCGTGTAGGGAAAGAGTGTCGCATTGGGCGGAGGACTGAGGGCTGTCCGGGTGCCGTTTGCGAAAACAAAGACGCAAACACACGAATACCATGACCACAACTACGTATGCTACCCTCTTACACTTTAGGATATACGCTGCATCCTTTTGACAGTCAGATTCGGCTATTTGTTCTGCCTTGTGAACTACT
+
BBBBBFFFFFBAGGGGGGGGGGHHHHHHHHHHHFHHDHFHHHHHHHHGHHHHHHGGGGHGFEGFGGGGAEGGGHHH3GFF5B?1>E13BC1>/>>/?/3/3B?//0?022//////@///0/1/><--<..0<>0.-<<-...<.-;...;00000/:/.99.:;/.;B0/009;:.0./00000;0;0;9999///.....9////////.///9/:///9/..-..//:/:;//;/////9////;///
@M03495:530:000000000-LYBTV:1:1103:23174:8029 2:N:0:AACACCTG+CCCATGCG
ATATTTTGCCGTTGATAAACCAGCTAATCCTGAAAAAAAAATCAAAGCTAAAAACTACAATGCTAAGACCACGATGTGACTGCTATCAAAGTTAGATATATATGTAAATTATTCATCTGTCAAATCCTAGAATTATATCATACCTGCTCCAGCAATAACGACCTGTAATGGTTTAGTGGGTTGTTCACTGTTTCTGAAAAATGAAGATAGTTGTCCAGCTTCCAAAAAGTTTATTGTGTTTTCTAGTGGAG
+
3AAAAFFFFFBAEECGGGGGFGEHFHHHHFDGHHHHHGGACFFFGHF2FGG5FGFFHFGHHHGGHFHHHHGHGGHGGHHHHEGEGDGH43FE4GFDDE@GHFHHDGFHGHHHHHHHHHHHEHHFGHFF4?GGFGHHFHBHHHGFHHHFHGH1GCGG1@G?/<AEFH?GF?F?BCGHGHHHDGGGGG1GHHDD0DDFDGHHGFG0=00CGG:;CGFFHHGHHC/:BCG.E;;9CF;C;;FFBFFFGF9;C0:
@M03495:530:000000000-LYBTV:1:1103:15243:8046 2:N:0:AACACCTG+CCCATGCG
ATATTTTGCCGTTGATAAACCAGTCAACGAATTTACTAATTCCAAAGCTCACATGCTGACAGATCGGAAGAGCGTCGTGTAGGGAAAGAGTGTCGCATGGGGTGTAGGTCTCGGTGGTGGGGGGGTCGGTATAGAATAAAAAAAAATAAAGGTAGAGTGGAGATGGAGGAGGGGCGTAGAGTGTGGTGAGATAGTATGGTAGGGGTTGGTGGTGGAGAGACGCAGGCGGCAGTGTGGGGGATATGGTGAGG
+
BCCCEFFFFFDCGGGGGGGGGGHHHHHHGGGHHHHHHHHHHHHHHHHHHHHHHHHHHHHHHHHHHHGGGGHHHGGGGGGGHHHGGHHHHHHHFGGHCG1BCE/>/3333?44BF/?//////>---.--<..111<11<1:0----.011100101111.0.</<://...9<--<---.1<111./.1.1<111111/111..9.9--9......90../.----.-9---<:11..---./111111..
@M03495:530:000000000-LYBTV:1:1103:16786:8055 2:N:0:AACACCTG+CCCATGCG
ATATTTTGCCGTTAATAAACCACACTTCTTGCCCTCCAAAGCTCACATGCTGACAGATCGGAAGAGCGTCGTGTAGGGAAAGAGTGTCGCATGGGGGGGAGATCTGGGTGGGGGCCGGAGGATGAGTAAATAAACATGAAGAGAAGCAATAAGCATAGACAAACACAGACACGCTACCATATCCACAAGTATAATAACTGAAGATACGCACTATCTCAACGACGTGTTCATTACGTGATGTACCACGTAGG
+
ABABBFFFFFBAGGGGGGGGGGGHGHHHHHHHHHHHGHHFHGHHHHHHHFHFFGFFHHGHGFGGHHHGGGGEEGHHEGFHHHHHFGBFEH/E??F?/<---.////:.9A---9--9----.////9/://9//////////..9/9/////:99/;////...;.../9...-..-.///9/////..9///9//9////:/;//;...--///////...---9/.///;//..9.//////9/.;...
@M03495:530:000000000-LYBTV:1:1103:24376:8061 2:N:0:AACACCTG+CCCATGCG
ATATTTTTCCGTTGATAAACCAGCTAATCCTGAAAAAAAAATCAAAGCTAAAAACTACAATGCTAAGACCACGATGTGACTGCTATCAAAGTTAGATATATATGTAAATTATTCATCTGTCAAATCCTAGAATTATATCATACCTGCTCCAGCAATCACGACCTGTAATGGTTTAGTGGGTTGTTCACTGTTTCTGAAAAATGAAGATAGTTGTCCAGCTTCCAAAAAGTTTATTGTGTTTTCTAGTGGAG
+
AABBBFF5BDAFFEAGGGFGGGHHGHHHHHHHGCHHFEGEGFEDGFGFHFGHD3ACGCGHGBGHHFHHGHHHGCFFG4FDDGGGF4FG4EFHHGHHHHHHHFHFHHHHHHHHHGHHGHHHGHHGHHGFGFHFHHHHHEGHHHGFHHHHGEBBBGBGF1GGGGCDBFF11@??1FG1?DFEEG?DHGHED0DHFHHHH0<=CCFHFHBF00;CGHHC0;/CGB/CG0.:.BFFGFCB;C//9CB00;BFG0;
@M03495:530:000000000-LYBTV:1:1103:21439:8087 2:N:0:AACACCTG+CCCATGCG
ATATTTTGCCGTTGATAAACCACCCTCCCTGTGGTCGTTATCTTGCTCCTTCTGTCGTCAACGAATTTACTAATTCCAAAGCTCACATGCTGACAGATCGGAAGAGCGTCGTGTAGGGAAAGAGTGTCGCATGGGGGGGAGGGGTGGGCGGTGGGCGGGTGGGGTAGAAACAAAATAAAATGGTCTGTCGCTTCGCGGCAGGAGCAGTCGGATAGTGCGGTTCGGGACTGCTGAGGTGGAGGCGAGCAGGG
+
ABABCFFFFFCBGGGGGGGGGGGGGHHGGHHHHHHHGGGHHHHHHHHHHHHHHHHHGGGHGHGGGHHHFHHHHHHHHHHHHHHHHHHHHHHHGHHHGGHHGGGGFGHGGGGFGHHFHGHHHHHHGHDGFFFC?0FG/;------;-9-.:-9-;-.;-------...////;..;//////////////..9.:-.-9---;.;..///.--../;/9--;-.9-.--.:////../...9:.-----9.-
@M03495:530:000000000-LYBTV:1:1103:8233:8103 2:N:0:AACACCTG+CCCATGCG
ATATTTTGCCGTTGATAAACCAGCTAATCCTGAAAAAAAAAATCAAAGCTAAAAACTACAATGCTAAGACCACGATGTGACTGCTATCAAAGTTAGATATATATGTAAATTATTCATCTGTCAAATCCTAGAATTATATCATACCTGCTCCAGCAATCACGACCTGTAATGGTTTAGTGGGTTGTTCACTGTTTCTGAAAAATGAAGATAGTTGTCCAGCTTCCAAAAAGTTTATTGTGTTTTCTAGTGGA
+
BBACCFFBFFBAGGGGGGGGGGHHHHHHHHHHHHHFFGGGGGFFHGHHGHHHHHHGHHHHHHHHHGGHHHHHHGGHGGHHHFGCHHHHHHFHFGHHHHHGHHHHHHHHHHHHHFHHHHHHHHHGHHHHHHHHHHHHHHHHHHHHHHHHHHHHHHHHHFFHGGGGGHHH<@FHGHHGHFFHEEGCDHHHHHHGHHHGHHDBGFHHGGGHHGHHFHGHFEHGFFGFFFFEEECFGGGGGGFFGGGGGFFGGF0
@M03495:530:000000000-LYBTV:1:1103:5873:8128 2:N:0:AACACCTG+CCCATGCG
ATATTTTGCCGTTGATAAACCAGCTAATCCTGAAAAAAAAATCAAAGCTAAAAACTACAATGCTAAGACCACGATGTGACTGCTATCAAAGTTAGATATATATGTAAATTATTCATCTGTCAAATCCTAGAATTATATCATACCTGCTCCAGCAATCACGACCTGTAATGGTTTAGTGGGTTGTTCACTGTTTCTGAAAAATGAAGATAGTTGTCCAGCTTCCAAAAAGTTTATTGTGTTTTCTAGTGGAG
+
BCBCCFFFFFCAEGGGGGGGGGHHHHHHHHHHHHGHGGGGGHHHHHHHHHHHHHGHHHGHHHHHHHHHGHHHGGHGGHHHHFFHHHGHFHHHHHGHHHHHHHHHHHHHHHHHHGHHFHHHGHHEHHHHHHHHHFGHHHFHHHHFHHHHFHGHHGFHHHHGGGGGGHHHF@F?GHHEGFHHGGGGHHHHHHHHHHHHHHHHGHHHHHGHHHHHHHHHHHGGGHFHHHGGD;CFGGGGF0:BCFFGBF;B.BA
@M03495:530:000000000-LYBTV:1:1103:12833:8141 2:N:0:AACACCTG+CCCATGCG
ATATTTTGCCGTTGATAAACCAGCTAATCCTGAAAAAAAAATCAAAGCTAAAAACTACAATGCTAAGACCACGATGTGACTGCTATCAAAGTTAGATATATATGTAAATTATTCATCTGTCAAATCCTAGAATTATATCATACCTGCTCCAGCAATCACGACCTGTAATGGTTTAGTGGGTTGTTCACTGTTTCTGAAAAATGAAGATAGTTGTCCAGCTTCCAAAAAGTTTATTGTGTTTTCTAGTGGAG
+
ABABBFFFFFBAGGGGGGGGGGHHHHHHHHHHHHHHHGGGGHHHHHGHHGHHHHGHHHHHHHHHHHHHHHHHGGHGGHHHFFFFGHHHHHHHHHHHHHHGHHHHGHHHHGHHHHHHHHHHHHHHHHHHHHHGHHHHHHHHHHHFHHHFHHHHGHHHHHHGGGGGGHHHF?D?GGHHGHHHGGCGHHHGHHHHHHHHGHHHFHGEDGFHHHHGCHHCHFGHCCGFCGHGGFCFGGGGGFFFGGGGFGGGGBA
@M03495:530:000000000-LYBTV:1:1103:24560:8153 2:N:0:AACACCTG+CCCATGCG
ATATTTTGCCGTTGATAAACCAGCTAATCCTGAAAAAAAAATCAAAGCTAAAAACTACAATGCTAAGACCACGATGTGACTGCTATCAAAGTTAGATATATATGTAAATTATTCATCTGTCAAATCCTAGAATTATATCATACCTGCTCCAGCAATCACGACCTGTAATGGTTTAGTGGGTTGTTCACTGTTTCTGAAAAATGAAGATAGTTGTCCAGCTTCCAAAAAGTTTATTGTGTTTTCTAGTGGAG
+
?AAABBF5DFBAGGGEDBGFBAGHHHHHHHHFFGHHHGGCGFCAGGBBGHFDGFGEFE3FGHHHHBGHBGHHEEEGGGHFHHBGBDFGFGG4FGGFHEDFGHHHBDDGBEHHFGFHGHEGHFF4FF3GHHBGFHHE4FFHHHGBDHGFHG2F2GFHHGFGG/AA0?GF1@?<<GHFGHAA.FCDGGHHBGHHHGHHFH0<<GHFHBGFECGHHHFCC::CBFCG0GG.EFFGGGGGGGFBGBBGB9;BFFC
@M03495:530:000000000-LYBTV:1:1103:25393:8178 2:N:0:AACACCTG+CCCATGCG
ATATTTTGCCGTTGATAAACCAGTCAGGAGTCCAAAGCTCACATGCTGACAGATCGGAAGAGCGTCGTGTAGGGAAAGAGTGTCGCATTGGGGGTAGATGTCGGGGGGGGGGGGGGCATGGGAGAAAAAAAAAGAGGAAAGAAAGAACGTTACTGGCTTGATTGGACGAGGAGAGTGGTCACAGCAGAGGGTATTTAATCCGGGTACAGATAGTGTATCTGTTTACACCGAGGCTGCAGTGGGGTTGGTGG
+
CCCCCFFFFFCBGGGGGGGGGGHHHHGHHGHHHHHHHHHHHHHHGHHHHHHHHHHHGGGFGHHGGGGEEFGHHGGHHGHHGHBEEHGG13BG/>//?3?444///</A----<-----/.../...0<.----.</..//././0/./.<//.000./.-.<00.0<----9.A.0<.0<0000.:./..../<0000000.--.-0<000000:00000:0000000/9----9../000/9<.--9...
@M03495:530:000000000-LYBTV:1:1103:5835:8212 2:N:0:AACACCTG+CCCATGCG
CTATTTTGCCGTTGATAAACCAGCTAATCCTGAAAAAAAAATCAAAGCTAAAAACTACAATGCTAAGACCACGATGTGACTGCTATCAAAGTTAGATATATATGTAAATTATTCATCTGTCAAATCCTAGAATTATATCATACCTGCTCCAGCAATCACGACCTGTAATGGTTTAGTGGGTTGTTCACTGTTTCTGAAAAATGAAGATAGTTGTCCAGCTTCCAAAAAGTTTATTGTGTTTTCTAGTGGAG
+
3>>AAFFFFFB>EECGFGFGGGHHHHFGHHHCHBHGCEGCFHFDFHFBGHH5FFFHHGEHFBGFHFHHHHHHGGHG?@BEFFHHFECGHEEE@FGHFHHHHFGHFDGHHFHGHHHHHFBGGFDDGHFBGFFHHHGH4FBFHHFHHHHBGFGHCCGBBGHCGGGGBFGEH@<FGFGFGGFE<F-CHGHFHHGHBFDH0DDD..GHFFHHHF0CGC0CGHEEFGCC0C.EFGGF0B0BCB9B9/0CFFGG.0.
@M03495:530:000000000-LYBTV:1:1103:4635:8231 2:N:0:AACACCTG+CCCATGCG
ATATTTTGCCGTTGATAAACCAGTCAGGAGTCCAAAGCTCACATGCTGACAGATCGGAAGAGCGTCGTGTAGGGAAAGAGTGTCGCATGGGGGGTAGATCTGGGTGGGCGGGGGGGGGCTAGTGACAAACAACAAATAAGAAACGGAGGGTGAGGGATATCAGTAGCATAACGCGATGGCGTCGTGCAATTAACGAAGCGATCACTACGAGCTCAGAGTGTATATTTGACTGAGAGACAACGTCGCAGGCG
+
AABCCFFFFFCAGGGGGGGGGGHHHHHHHGHHHHHHHGHHHHHHHHHHGHHHHHHHGGGGGHHGEGEEFHHHHGFHHHHHGHGHGHFG1G1E/<-.<00=000/<C--.:---;------..000000/.......0000:0/:....--.......//0000;000:0000.----../:.--9...000000...:--9.../00/...-.00/00:000000::00000000;./:/.-:.---.-.-
@M03495:530:000000000-LYBTV:1:1103:12979:8260 2:N:0:AACACCGG+CCCATGCG
ATATTTTGCCGTTGATAAACCAGCTAATCCTGAAAAAAAAATCAAAGCTAAAAACTACAATGCTAAGACCACGATGTGACTGCTATCAAAGTTAGATATATATGTAAATTATTCATCTGTCAAATCCTAGAATTATATCATACCTGCTCCAGCAATCACGACCTGTAATGGTTTAGTGGGTTGTTCACTGTTTCTGAAAAATGAAGATAGTTGTCCAGCTTCCAAAAAGTTTATTGTGTTTTCTAGTGGAG
+
AAAAAFF3FFD1EAFFGGGGGGEGEGHHHGGFDGFHFAFEGHFHCHHHHHFHHHGHHBHDHEHHGFEGHFGHGEFGFFGHGFFG1FFHGFHFGHHGHGHFFHHH2FFEHHHGFHHHHHEHBGHFF<GHFHHHHHHHHHGHHHHFHFFHFHBGHGGHHFHFGGGGHHGF?@<??GCG1GHEGG?<CDGFHFHGBHFB<=DDFCGHDGFG0C0CG;0CFCGG00/;CCE?A0CBFGGGFFF/FB0C9F0B.0.
@M03495:530:000000000-LYBTV:1:1103:20702:8276 2:N:0:AACACCTG+CCCATGCG
ATATTTTGCCGTTGATAAACCAGCTAATCCTGAAAAAAAAATCAAAGCTAAAAACTACAATGCTAAGACCACGATGTGACTGCTATCAAAGTTAGATATATATGTAAATTATTCATCTGTCAAATCCTAGAATTATATCATACCTGCTCCAGCAATCACGACCTGTAATGGTTTAGTGGGTTGTTCACTGTTTCTGAAAAATGAAGATAGTTGTCCAGCTTCCAAAAAGTTTATTGTGTTTTCTAGTGGAG
+
ABBABFFFFFCBGGGGGGGGGGHHHHHGHHHHHGHHHGGGGHGGHHFHHHHGGHGFHHHHHHHHHHGHHHHHGGHGFHHHHGFHHHHHHHGFHFHHGHHHHHHHHHHHHHHHHHHHHHHHHHGGHHHHFHHHHFHHGHHHHHHHHHHHFHHGFHHHHFHGEGGGHHGGHFGGHHHGHGHHEFGGHHHHHHHHHHGHHHHHHHBDGHHHFGGHHHGHHFHHFGGBHC.CEBBFGGGGGFBFFBBFGGGGGBA
@M03495:530:000000000-LYBTV:1:1103:22032:8281 2:N:0:AACACCTG+CCCATGCG
ATATTTTGCCGTTGATAAACCAGTCAGGAGTCCAAAGCTCACATGCTGACAGATCGGAAGAGCGTCGTGTAGGGAAAGAGTGTCGCATGGGGTGTAGGTCTGGGAGGGCGGCGTCGGCTTTGAGAACAAAACAAAAAAAGAGGACGACGTTGACCTCTCGCACTAAGTCACTGCACCAGTCTGTCTCGCTGTGTGCGACATAGCTTGTACGAAGTTACACGCTACACACGAGCACCGACGAGTCTAGGTCG
+
BBBBBFFFFFBBGGGGGGGGGGHFHHHHHGHHHHHHHHHHHHHHHHHGHHHHHHHHGCGGHFHGFGGAEGHGHGHHEHGHFGBFEHGGEHAE1@/3B3?443B20?<??E//>///--.-<11..0///<.......--../...;--9-.;.9000;/..--9//9//////;/;/.9/////9/:/.9.;//./..-:;//////./:.....///9/.-9.-/./.-----..------..////9/-
@M03495:530:000000000-LYBTV:1:1103:25109:8284 2:N:0:AACACCTG+CCCATGCG
ATATTTTGCCGTTGATAAACCAGGACTCAGGCTGGACCAAAGCTCACATGCTGACAGATCGGAAGAGCGTCGTGTAGGGAAAGAGTGGCGCATTGGGTAGAGGAAGGGGGGGGGGGCGGTGTCGGGAACGAGACACAACGAGGATACATGGAGGGGGATGATACAGCAGACTCAACAGATACGTCTGGAGGCCAGGTTGTGTCGCGTATACAGTACTGTGTTGCGCGTTACTGTCTGTCGTGATTATCAGT
+
BBBBBBFFFFBACEEGGCGGGCG2FGFHHHHHHFFHCGHHHGFHHFHGHHFFHHEFHHGEHC?FECHHCAEGEGFFFHGGHHHFF4311EF/?/33//3/BBB020/?</-------;---;/.----;.....9....-..-9///9//9;:.----9.//9////.././//;././9//./...9/..;9.9.//...9/..---99///////;///:./9----..//////9/..9B////////
@M03495:530:000000000-LYBTV:1:1103:20945:8305 2:N:0:AACACCTG+CCCATGCG
ATATTTTGCCGTTGATAAACCAGCAATGTCACAACCACTTCTTGCCCTCCAAAGCTCACATGCTGACAGATCGGAAGAGCGTCGTGTAGGGAAAGAGTGTCGCATAGGGGGGTAAGGACAGGGCTCGAAGGCTGGAGGATTAAGGAAAGGCGGCCGGCGAGAGGCGGCCACCTACTTGAAACATGGGGCAAGCTAAAACAGACAGGGCCCCGCGGCTGTGTGCCGTCGTGCCTAGCAACGGTCGTGGGTGT
+
BBAAAFFFBFDAEGGFGBAFGEHEHFEFBABAEHEFFFAGFGFCGHEGGAFGF3FFFFHEAGFHHFCGB35FG1EFD1F2E11F/E?GHHFBFE13B@B441?///?30//:;.:0:0:/.:C...;-/:;./9...9.:00////;/..9--99------;-..-;9--9..////////;///....-.../99/9/../9......---------.//.9/-9---..9//9///9--..-9..-.:-
@M03495:530:000000000-LYBTV:1:1103:26527:8305 2:N:0:AACACCTG+CCCATGCG
ATATTTTTCCGTTGATAAACCAGCTAATCCTGAAAAAAAAATCAAAGCTAAAAACTACAATGCTAAGACCACGATGTGACTGCTATCAAAGTTAGATATATATGTAAATTATTCATCTGTCAAATCCTAGAATTATATCATACCTGCTCCAGCAATCACGACCTGTAATGGTTTAGTGGGTTGTTCACTGTTTCTGAAAAATGAAGATAGTTGTCCAGCTTCCAAAAAGTTTATTGTGTTTTCTAGTGGAG
+
3AAABFF5BDABGCCFFGFFGGHHHHHGHHHHHFFH2AAEGHFFHEGGHE5A3GGGF3GHHHHHHEHHHFHHCEHEFGEHGFFGBFFHHHHFHHHHGHHGHHHHBGHHHHHHFHHHHGHHHHHHFHFGGHHFHHHHHHHHHHGHGHFHGHFCGFCGHBGF?DBFHHF11??1?FFDFFFE<F-CGHHGHGDHFFDG0DDHHHHEFHBGFCFHB00:0G/:GCCFCCCAEFBFGGFFFFFBFFFFBFFFG0;
@M03495:530:000000000-LYBTV:1:1103:23614:8309 2:N:0:AACACCTA+CCCATGCG
ATATTTTGCCGTTGATAAACCAGCTAATCCTGAAAAAAAAATCAAAGCTAAAACCTAAAATCCTAAGACCACGATGTGACTGCTACCAAGGTTAGATTTATATGAAAATTATTCTTCTGCAAAATCCAAGAATTTTATCTTACCTGCTCCAGCATTCACGACCTGTATGGGTTTAGTGGGTTGTTCCCTGTTTCTGAAAATTGAAGTAGGTGTACAGGTTTCCAAAAGGTTTATTGTGTTTTTTGGTGAAG
+
BAAABFFF4DDAEGCGGFGCFGGGCEGGFHHFFHBHHGGG0A33F3523B5EB3133333A335D53@F2?11011B4444334B32BF11B3BB34444444?4BB3B3BF444?B4444B?03B3333B0B1222B2222?F1101<1110@12221//<//01@<1?0>F<111>FCD.-<<00000<D0000=;0;;/00000000;000=00/0:900;09A/.;;0;B;000/9//.---.9//9
@M03495:530:000000000-LYBTV:1:1103:25443:8330 2:N:0:AACACCTG+CCCATGCG
ATATTTTGCCGTTGATAAACCACCCTCCCTGTGGTCGTTATCTTGCTCCTTCTGTCGTCAACGAATTTACTAATTCCAAAGCTCACATGCTGACAGATCGGAAGAGCGTCGTGTAGGGAAAGAGTGTCGCATGGGGTGTGGGGGTGGGGGGGGGGCGCAGCATGGGAAAAATGAAAATATGGAAAGAGAATGGTCGGCCTGTGACAGCGCCAACGTGTACAGAGTGGTGTCGGTGGAGCGGGTGTGAGGAC
+
CCCCCFFFFFCAGGGGGGGGGGGGGHHGGGHHHHHHGGGHHHHHHGHHHGHHHHHHGEEGGHGGGHHHGHHHHHHHHHHHHHHHHHHHHHHHGHHHHHHFFEGGHHHGGGGGGHGHHFHGGAFHGFBGDHBFEH/E/>>/?/</--<-<----9:----:-900../0./:9000000000:000:///000009---.;.9:00009---.-....//90:0/:0.09.0.9-..../----:-.00:0.
@M03495:530:000000000-LYBTV:1:1103:18799:8336 2:N:0:AACACCTG+CCCATGCG
ATATTTTGCCGTTGATAAACCAAAGCTCACATGCTGACAGATCGGAAGAGCGTCGTGTAGGGAAAGAGTGTCGCATGGGGGGTAGAGCTGGGTGGGGGGGGGTGTATGAGAAAAAAAAAAAAGAAAAACAGAAAATGTGGGAGAGGAAAGAGGTGTAGAAAATCGCGAAGTTAAGCAATGTATCTCGCTGTGTGAGAGTACATAGAAGTGACGCATGGCGGTTGTAGAGGTGGGAGAGGATATAATGTCGG
+
CCDDDFFFFFCBGGGGGGGGGGHHHHHHHHHHHHHHHHHHCHHHGGGCGHHGGGGGGHHHHGHHHHHHDG5FEHGGE1FF/>-.>11100/./<@--------;-00000000:.--;@>--.9.//...:B0;/00000.....;./:.//;0.:0:000/00.:---9.000000/00000000:.9.9/0.0000:0:00:0:000:;0..-....----9:0000/09.-:...../0:000000.-
@M03495:530:000000000-LYBTV:1:1103:12127:8352 2:N:0:AACACCTG+CCCATGCG
ATATTTTGCCGTTGATAAACCAGCTAATCCTGAAAAAAAAATCAAAGCTAAAAACTACAATGCTAAGACCACGATGTGACTGCTATCAAAGTTAGATATATATGTAAATTATTCATCTGTCAAATCCTAGAATTATATCATACCTGCTCCAGCAATCACGACCTGTAATGGTTTAGTGGGTTGTTCACTGTTTCTGAAAAATGAAGATAGTTGTCCAGCTTCCAAAAAGTTTATTGTGTTTTCTAGTGGAG
+
3AAABFFFFFBAEGGGGGGGGGHHHHHHHHHHHHHHHGGGGHGHHHFHHHHFHHGHHHGFHHHHH5GHHHHHGGHGGHGGFHFHHHHHHFFHHHHGHHHFHHHHFGHHHFFHFHHHHHHHHHHHGHHHHH3GGHHHHGHHHHHHHHHHHHHHGHGHHHHGGGGGGGHFF@FFGHHHFHEHGGGGHHHHHHHGHGHHHHFHHHHGGFFHFBHHFHHFFHECGGHFCCGGFGGGGGGGGGGFGGFGGB;9CFE
@M03495:530:000000000-LYBTV:1:1103:5479:8358 2:N:0:AACACCTG+CCCATGCG
CTATTTTGCCGTTGATAAACCAGCTAATCGTGAAAAAAAAATCAAAGCTAAAACCTACAATGCTAAGACCACGCTGTGACTGCTATCAAAGTTAGATTTATATGTAAATAATTCATCTGTCAAATCCTAGAATTATATAATACTTGCACAAGCAATCACGGCCTGTAATGGTTTAGTGGGTTGTTCACTGTTACTGAAAAATGAAGATAGTTGTACTGCTTCCAAAAAGTTTATTGTTTTTTCTTGTGGAG
+
1A?AAFF3DF?A1ECBAF1F1AFCGDFH1000BCHH0AEE?AA1BBFED1FG11/B10BBF1B22DG1@0>F//B//BFBF10112BFBF11@2FGG22B>GFD2B>B2212B21B>212BED12B1BGBFEDFGG22222B12><F111@@/@0@C1@E/////1111?<1><1<FGHEGF-<.0=0000=00000<<=<CC00;00<<;0;:0:0<00C0:009..90;90;F0C0/;.;/00;C0;0.
@M03495:530:000000000-LYBTV:1:1103:25692:8359 2:N:0:AACACCTG+CCCATGCG
ATATTTTGCCGTTGATAAACCACCCTCCCTGTGGTCGTTATCTTGCTCCTTCTGTCGTCAACGAATTTACTAATTCCAAAGCTCACATGCTGACAGATCGGAAGAGCGTCGTGTAGGGAACGAGTGGCGCATGGGGGGTAGAGCTGGGGGGTGAGTGTGGGGTCGGCTGCAAGGGAAGTAGGCCTGGTGCCTGGTGTCGGTGTGGGCAGGTAGAGATTCGCCTAGCAGCTAGGCATGTCGCTGCTGTAGGG
+
3A3AAFF5FFBAGGGFGGGGGGGGGGFAFFGFHHHGFEEHHHDFDBGHB35GGEHHEFFCEHEAFGEHE5FGHHEHFFFBGHHHHGHGHGHBGHHFHFFHGFGAG1FE>/>E?FHHFFFH/?BEBH/?B?@//@///-9.:9////..-----../;//..-..---.-.///.9..;///////.9/.////./9;/;--........-./9///;//..:;.////;///.9/9.;9.....////;/9
@M03495:530:000000000-LYBTV:1:1103:16392:8361 2:N:0:AACACCTG+CCCATGCG
ATATTTTGCCGTTGATAAACCAGCTAATCCTGAAAAAAAAATCAAAGCTAAAAACTACAATGCTAAGACCACGATGTGACTGCTATCAAAGTTAGATATATATGTAAATTATTCATCTGTCAAATCCTAGAATTATATCATACCTGCTCCAGCAATCACGACCTGTAATGGTTTAGTGGGTTGTTCACTGTTTCTGAAAAATGAAGATAGTTGTCCAGCTTCCAAAAAGTTTATTGTGTTTTCTAGTGGAG
+
>ABBBFFFFFBBGGGGGGGGGGHHHGHHHHHHHHHHHGGGGHHHHHFHHGHFHHGHHHHHHHHHHFHHHHHHGGHGHGHHHGHHHHHHHHHHHHGHHHHHHHHHHHHHHHHHHHHHHHHHHHHHHHHHHHHHHHHHHGHHHHHFHHHHGHHHGHHHHFHGGGGGHHHGHGGGBHHFHHFECFCGHHHHHHGHHGHGHGHHFHHH0GGHHHGHHHHHHHGHHFFC;GHFDFGGGGGGGFFGGGGGFFFGGGG
@M03495:530:000000000-LYBTV:1:1103:22838:8445 2:N:0:AACACCTG+CCCATGCG
ATATTTTGCCGTTGATAAACCAGCTAATCCTGAAAAAAAAATCAAAGCTAAAAACTACAATGCTAAGACCACGATGTGACTGCTATCAAAGTTAGATATATATGTAAATTATTCATCTGTCAAATCCTAGAATTATATCATACCTGCTCCAGCAATCACGACCTGTAATGGTTTAGTGGGTTGTTCACTGTTTCTGAAAAATGAAGATAGTTGTCCAGCTTCCAAAAAGTTTATTGTGTTTTCTAGTGGAG
+
ABABBFFFFFBBGGGGGGGGGGHHHHHHHHHHHHHHHGGGGHHHHHHFHFHHHHGHHHHHHHHHHGHHHHFHGGHGHHHHGDFHHHHHHFHHHHHHHHHGHHHHHHHHHHHHHGHHHHHHHHHHHHHHHHHHHHHHHHHHHHHFHHGHHGHHHGFHHFGGGGGGHHHHG@GGHHHHFGHHFGGGHHHGGGFHHHHHHHHHGHHGFHHHHHCHHFGGGHFHHCFFGHCAEBFGGGGGF9FFGFGFBFFGGBA
@M03495:530:000000000-LYBTV:1:1103:13194:8449 2:N:0:AACACCTG+CCCATGCG
ATATTTTGCCGTTGATAAACCAGCTAATCCTGAAAAAAAAATCAAAGCTAAAAACTACAATGCTAAGACCACGATGTGACTGCTATCAAAGTTAGATATATATGTAAATTATTCATCTGTCAAATCCTAGAATTATATCATACCTGCTCCAGCAATCACGACCTGTAATGGTTTAGTGGGTTGTTCACTGTTTCTGAAAAATGAAGATAGTTGTCCAGCTTCCAAAAAGTTTATTGTGTTTTCTAGTGGAG
+
AABABFFFFFBBGGGGGGGGGGHGHHHHHFHHHGHHFEGGGHGFHHHHHHHHGGGHHHHHHHHHHHHHHHHHGGHGHHHHHHFHFHHHHHHHHHGHHHHHHHGHFHHHHHHHHHFGHHHHHHHGHHHHHHFHHHHHHHHGHHFHHHHHHHGHHGHHHHHFGGGGHHHHFFH?GHHHGGHHEGGGHHHHFHHHDGFHHHHHHHHHFHHGHHHHHGFFHHGGFGHHHGHEDBFFFGGGFEFGFB0CBFBFFFE
@M03495:530:000000000-LYBTV:1:1103:26304:8478 2:N:0:AACACCTG+CCCATGCG
ATATTTTGCCGTTGATAAACCAGGGACTCAGGCTGGACCAAAGCTCACATGCTGACAGATCGGAAGAGCGTCGTGTAGGGAAAGAGTGTCGCATGGGGGGGGGGTCTGAGGGGGGGGCGGGGGAGTGGAGACACAACGAGGAAAGGTATCACTCTAGGTCTGGTCTCGTATGGCGCGGCTCGGTTCGTCTACAGTGCCAACCCGTCTTTAGACTCTCGAAAGGTGCTGCCACTCGACGAGTCGCTTCCTAT
+
BCCCCFFFFFBAFFGGGGGGGGHGGFGHHHHHHHHGGHHHHHHGHHGHFGHHHHFHHHHGHHCGGGAGFEEEEEEGBGHGGHHHGFBGBEEE@F?F///<--9--;//0;9;9-------:----...0:0.//9.:-9.--//..:000000000;000://;:09/..///.-.;---.--9:.-9...099;0;990...;....00000;00;.0/...0;0000.000/;.----9:-;..90000
@M03495:530:000000000-LYBTV:1:1103:18429:8494 2:N:0:AACACCTG+CCCATGCG
ATATTTTGCCGTTGATAAACCAGCTAATCCTGAAAAAAAAATCAAAGCTAAAAACTACAATGCTAAGACCACGATGTGACTGCTATCAAAGTTAGATATATATGTAAATTATTCATCTGTCAAATCCTAGAATTATATCATACCTGCTCCAGCAATCACGACCTGTAATGGTTTAGTGGGTTGTTCACTGTTTCTGAAAAATGAAGATAGTTGTCCAGCTTCCAAAAAGTTTATTGTGTTTTCTAGTGGAG
+
AAAABFFFFFBAEGGGGGGGGGHHHHHHHHHHHCHFFEAGGHHGHHGEHHHHHHGHHHHHHFHHHHHHHHHHGGHGHHHFGHHHHHHHHHHHHHHHHHHHHHHHDGHGFHHHHHHHHHHHHHFGHHHHHGHHHHHHHHHHHHHFHHHHGHHHBGFHFGHDADGGH?<GF@FFGHHFGHHGEGCGHHGHGHHHHHGHHBGGGHGHFHBFHFC0CCCCGHGHFHGFGHHEECF00FB0CFFGBB0=FFBBABE
@M03495:530:000000000-LYBTV:1:1103:21981:8500 2:N:0:AACACCTG+CCCATGCG
ATATTTTGCCGTTGATAAACCATGGCTCTAGCTGCCATAGCAATGTCACAACCACTTCTTGCCCTCCAAAGCTCACATGCTGACAGATCGGAAGAGCGTCGTGTAGGGAAAGAGTGTCGCATGGGGGGCGGCGCGGCGTGGTGGCGGCGGTCGTAGCACATGAAAGAATGTGTGAACGAGTACCACCATCCTTAGCACAGCTATTATGAAGAGGTGCATAAGCTAGGGCACGAGAGGGTGGTACGTTGCGT
+
BBBBBBFFFFBBGGGGGGGGGGHFHHFHHHHHHHHHHHHHHHHHGGHEFHHGGGGHHHHGGHHHHGGFFGHHEHHHHFHHHHFHHHFHHHGGGGHHHFGGE>F?G3EE3FGHBFGF4?EA/?/BG</:--9-:----;-;-.;9.-:---;--;...//;//9////./////.///...;.;///..//.///:///.../////://///.:/.////://///.......-.-....-.//../..-:
@M03495:530:000000000-LYBTV:1:1103:12670:8503 2:N:0:AACACCTG+CCCATGCG
ATATTTTGCCGTTGATAAACCAGCTAATCCTGAAAAAAAAATCAAAGCTAAAAACTACAATGCTAAGACCACGATGTGACTGCTATCAAAGTTAGATATATATGTAAATTATTCATCTGTCAAATCCTAGAATTATATCATACCTGCTCCAGCAATCACGACCTGTAATGGTTTAGTGGGTTGTTCACTGTTTCTGAAAAATGAAGATAGTTGTCCAGCTTCCAAAAAGTTTATTGTGTTTTCTAGTGGAG
+
BBBBCFFFFFCAFGGGGCGGGGHHHHHHHHHCCGHHCEFGGHHHHDFHHHFHFHGGHGHHHHHGHHGGHHHHGGHGHFHHHHEHFEGHHHHHHGHHHHHHHHHHGGHHHHHHHHHHHHHHGHHHHHGHHHFHHGHHHHHHHHHGHHHHGHHGHHHHHHHGGGGGHHHHF?F1FGHHFHHHGFGGHHHHHHHHHGFHGDGGHHHFHHHHHHFGHHHHHHHECGHGGHH?A0FGGGFF9CFFFFGFFGFFFBE
@M03495:530:000000000-LYBTV:1:1103:16374:8543 2:N:0:AACACCTG+CCCATGCG
ATATTTTGCCGTTGATAAACCACCTTCCCTGTGGTCGTTATCTTGCTCCTTCTGTCGTCAACGAATTTACTAATTCCAAAGCTCACATGCTGACAGATCGGAAGAGCGTCGTGTAGGGAAAGAGTGTCGCATGGGGGGGAGGGCTGGGGGGGGGGGGGGTGGTGAAGAGAAAAAAGAATGAGGGAAGGAGTGGACTGTCAGAGACTCAGAGTGGATTGTGATTTAGCATGATTAGAGTGAGCTGTGCAGCA
+
BCBCCFFFFFCAGGGGGGGGGGGGHHHHHHHHHHHHGGGHHHHHGHHHHHHHHGHHGGGHGHGGGHHHHHHHHHHHHHHHHHHHHHHHHHHHGHHHGHHHGGGGBGHGGGGGGGHGHGGHHHHHHH?HFH@D/FG?/---;--.9.;9--@-9-----9--9..0000.:00;.-...9000/.......9..009.000000//00000000.000/00000000000;0090:0000000000/0000.
@M03495:530:000000000-LYBTV:1:1103:19899:8569 2:N:0:AACACCTG+CCCATGCG
ATATTTTGCCGTTGATAAACCACCCTCCCTGTGGTCGTTATCTTGCTCCTTCTGTCGTCAACGAATTTACTAATTCCAAAGGAGGAGTATGTTGTTTTTGGAATTTAAGGTAATTGTTGGCTCTAGCTGCCAAAGCTCACATGCTGACAGATCGGAAGAGCGTCGTGTAGGGAAAGAGTGTCGCATGGGGGGGAGGGTTGGGGGGGGGGGGTGGGAGGGGAGGGTAGAGGGGGTGATGGTGGCACGGGCGG
+
CCCCCFFFFFDCGGGGGGGGGGGGGHHGGHHHHHHHGGGHHHHHHHHHHHHHHHHHGGGHGHGGGHHHHHHHHHHHHHHHHHHHGFGGHHHHHHHGHHGGGHHHHHHGHHFHGHGHHHHHHHHHHHHHHHHHHGHHHHHHHHHHHHHHHHFFHGGEGGGHGGGGGGGF0>FFGHHFGH<D<=CGCE....:---9--..99<@-<-----9--<-.<---.-<-./.00<.<---.:0000../0.-----
@M03495:530:000000000-LYBTV:1:1103:6301:8587 2:N:0:AACACCTG+CCCATGCG
ATATTTTGCCGTTGATAAACCAGGACTCAGGCGGACCAAAGCTCACATGCTGACAGATCGGAAGAGCGTCGTGTAGGGAAAGAGTGTCGCATGGGGTGTAGATCTAGGTGGGGGGGGTAGCGTTAAGAAAAAAAAAAAATAAAAAATAAGGATGCAGGTGAGAGGTTGCGGGTGCGACAGAGGATGACACTGCAGAAGAGAGGTCTGAAGTATTGCAGTTGCTAGAATAATGTGTTGTAGGTACACGGGTT
+
CCDCCFFFFFECGGGGGGGGGGHGHHHHHHHHGGGGGHHHHHHHHHHHHHHHHHHHHHHHGGGGHHHGGGGFFFHHHGHHHGHHGHBGFHGGAFHG/><3F223?3D2?2///>--<-..0-9<..111//.-------.0<110-.0110000/01..01.10.0//.-<-<-9-.---//<./00000000001<00./..0/:/110<11111101111011:111111:11/.<110:1111.---9
@M03495:530:000000000-LYBTV:1:1103:22437:8590 2:N:0:AACACCTG+CCCATGCG
ATATTTTGCCGTTGATAAACCACCCTCGCCCTCCAAAGCTCACATGCTGACAGATCGGAAGAGCGTCGTGTAGGGAAAGAGTGTCGCATGGGGGGGAGGTGTCGGGGGTGGGGGGGGCATTGGAGAAAAAAAAAGAAGAGGAGGAGGTGTGTCTGCGCGCTGTGAGAAGAGGGAAGTGTAGTATGAGACTGGTGAGAGCAGCATAAGAGTTTGCGTGAGTACACGATGGTTCACCGGAGAACGTACGTAGA
+
CCDCDFFFFFEBGGGGGGGGGGGGGHHGGGGGHGHHHHHHHHHHHHHHHHHHHHHHHGGGGHHHGGGGGGGHHHGHHHHHHBFBFFHGGEGFG/A----.900.--<;<----------/0000/<ABBB-<--.../0...9..9...<..1111------.<1111/0.9....00<1111<11110009</1.10.0//:111110:1111-<...11111.-...011010.--<-.0....-/0:.
@M03495:530:000000000-LYBTV:1:1103:22102:8592 2:N:0:AACACCTG+CCCATGCG
ATATTTTGCCGTTGATAAACCAGCTAATCCTGAAAAAAAAATCAAAGCTAAAAACTACAATGCTAAGACCACGATGTGACTGCTATCAAAGTTAGATATATATGTAAATTATTCATCTGTCAAATCCTAGAATTATATCATACCTGCTCCAGCAATCACGACCTGTAATGGTTTAGTGGGTTGTTCACTGTTTCTGAAAAATGAAGATAGTTGTCCAGCTTCCAAAAAGTTTATTGTGTTTTCTAGTGGAG
+
ABBBCFFFFFCBGGGGGGGGGGHHHHGHHHGHHHHHHGGGGHHHHGFHHGHHHHGHHHHHGHHHHFHHHHHHGGHGHHHHGHHHHHHHHHHHHHGHHHHHHHHHHHHHHHHHHHHHHHHHHHHHHHHHGGHHHHHHHHHHHHHHHHHHHHHHHHHHHHHGGGGGHHHHHFGGHHHHHHHGFGFGHHGHHHHHHHHHHHHHHHHGEGHHHHHHHHHGBGBCHHHHHHHGE9BFGGGGGGGGGFGGGEFGGGG
@M03495:530:000000000-LYBTV:1:1103:16931:8599 2:N:0:AACACCTG+CCCATGCG
ATATTTTGCCGTTGATAAACCAGCTAATCCTGAAAAAAAAATCAAAGCTAAAAACTACAATGCTAAGACCACGATGTGACTGCTATCAAAGTTAGATATATATGTAAATTATTCATCTGTCAAATCCTAGAATTATATCATACCTGCTCCAGCAATCACGACCTGTAATGGTTTAGTGGGTTGTTCACTGTTTCTGAAAATGAAGATAGTTGTCCAGCTTCCAAAAAGTTTATTGTGTTTTCTAGTGGAGG
+
3>AABFFFFFBBGGGGGGGGGGHHHHHHHHHHHHHHHGGGGHHHHHHFHHHHGHGHHGHHHHHBGBGHFFHHGGHGHHHHHHFGFFFHHGHGGHEHHHHHHHHHFGHHHHHHHGHHHHHHHHHHHHEHHGHHHFHHHHHHHHFGHHHHDHHHFCFHHGHGGGGGHDDGG@FGBGHHFFHA<F@EHHGFHFHHHFHHHDDGHHHHHHHHHHHHFGCGBFGH0CCHHEHDGGGGGGGGEFFGFBFBFBFAF9A
@M03495:530:000000000-LYBTV:1:1103:5762:8612 2:N:0:AACACCTG+CCCATGCG
ATATTTTGCCGTTGATAAACCACCCTCCCTGTGGTCGTTATCTTGCTCCTTCTGTCGTAAACGAATTTACTAATTCCAAAGCTCACATGCTGACAGATCGGAAGAGCGTCGTGTAGGGAAAGAGTGTCGCATGGGGTGAGGGGTGGGGGGGGGGGCGGGGGGGCAGGGGAGAAAAAGAACGAGAGGAAGGAGGATAGGATAGTGGTGGCAATGAGAGTAGAAGACGATGAGGATGACGATGGTGGCGCTGT
+
BCCCCFFFFFCAFGGGGGGGGGGGGHHGGHHHHHHHGGGHHHHHGHHHHHHHHHHHGGHHHHGGGHHHHHHHHHHHGHHHHHHHHHHHHHHHGHHHFHHHGGGGGHHGFGGGGEHGHGFHHHFHHHBFEFGG?A/E/>/=@////--A-@D--------------.-:-.-..0/..../:...-../.:..../00/000000.0.../00000000900009/.:..00/0/009.....00..-.--.
@M03495:530:000000000-LYBTV:1:1103:19296:8644 2:N:0:AACACCTG+CCCATGCG
ATATTTTGCCGTTGATAAACCAGCTAATCCTGAAAAAAAAATCAAAGCTAAAAACTACAATGCTAAGACCACGATGTGACTGCTATCAAAGTTAGATATATATGTAAATTATTCATCTGTCAAATCCTAGAATTATATCATACCTGCTCCAGCAATCACGACCTGTAATGGTTTAGTGGGTTGTTCACTGTTTCTGAAAAATGAAGATAGTTGTCCAGCTTCCAAAAAGTTTATTGTGTTTTCTAGTGGAG
+
ABBCCFFFFFCBGGGGGGGGGGHHHHHGHHHGFHHGHGGFGHHGHHGHHHHHHHGHHHHHGHHHHHHGHHHHFGHGHFGHHHGHHHHHHHHHHHHHHHGHHHHHGHHHHHHHHHHHHHEHHHHHHHHHGHHHHHHHHHHGHGGHHHGHHGHHHHHHHHHCDFGGGHHGHFGFGHHGDGFHEGCFHHGHHHGHHGHHDGHHHHHGFHFFHFHHHHHHHGHHFHFHFC:EEBBFGGGF9;9;CBBB9FGFFFE
@M03495:530:000000000-LYBTV:1:1103:4994:8691 2:N:0:AACACCTG+CCCATGCG
ATATTTTGCCGTTGATAAACCAGCTAATCCTGAAAAAAAAATCAAAGCTAAAAACTACAATGCTAAGACCACGATGTGACTGCTATCAAAGTTAGATATATATGTAAATTATTCATCTGTCAAATCCTAGAATTATATCATACCTGCTCCAGCAATCACGACCTGTAATGGTTTAGTGGGTTGTTCACTGTTTCTGAAAAATGAAGATAGTTGTCCAGCTTCCAAAAAGTTTATTGTGTTTTCTAGTGGAG
+
AAB@AFFFFFBBGGCFGGGGGGGCHBFHH5GHGHHHHGGGGHHHHHFGHGBGHHFHHHHHGHGGHHGHHHHHGGHGFGGDGFGHFHFHFFGHHHHHHHHGHHHHHFHHHHHHHHHHGHHHHHHGGHHHHFHEGHHHGHHHHHGFFHHFGCGGBGFGHHHGGGGGHG1<F@FFGHHGFFHGDGFGHHFHDGHHBGHHHBGHGGHHHGHHGHHHHHHHHHHHFH/GCFAFFFGGGGFFCFFGGG0B9F9FAFE
@M03495:530:000000000-LYBTV:1:1103:20079:8705 2:N:0:AACACCTG+CCCATGCG
ATATTTTGCCGTTGATAAACCAGGGACTCCAAAGCTCACATGCTGACAGATCGGAAGAGCGTCGTGTAGGGAAAGAGTGTCGCATGGGGGGGAGGGCTGGGGGGTGGGGGGGGGAGTAATGAAAAAAAGGAAAAGGGGGGAGGACGTGAGTGGAGATTGTGACTTGTATGGAATATCACGCTAAGGCACAGTTGGGGTCATGGTGTTCGAACTGGGGTGGGGATATAGTAGGTTATGAGAGGTGTAGACAG
+
CDCCCFFFFFECGGGGGGGGGGHGGGGHHHHHHHHHHHHHHHHHHHHHHHHHHGGGGHHGGGGGGGGHHHGHGHHHHHHBGFHFGEGEG/@--<--....9-9---9--<------./1111111<-9..////:..------..9....10.0.0/10011111:11<1/10001111.....0//..//<110--...1101<..199...0/<-.--9-<./111:1101110:1110.0.001111/
@M03495:530:000000000-LYBTV:1:1103:13095:8729 2:N:0:AACACCTG+CCCATGCG
ATATTTTGCCGTTGATAAACCAGAACCATCCAAAGCTCACATGCTGACAGATCGGAAGAGCGTCGTGTAGGGAAAGAGTGTCGCATGGGGTGGAGGTGTCGGGGGGGGCGGGGGGTATAGAGAGAAAAAATAAGTGTGAATATGTGTGAGCGGTGGTGACGCAACTAGAGGAAAGATAATATGACGAGGATTCTGAAGAAGAGGCGGCGTGTGGGTTGTGACGTACATGGTCTCAGTGCTGGTGAGGGGTG
+
BCBBCFFFFFCAGGGGGGGGGGHHHHHHHHHHHHHHHHHHHHHHHHHHHHGHHHGEFGFFGGGGGEGBGGHGGFHHFGGGBGGFGG11FEA?//////B3/>/</--9-->9@FF-90;0009.99:/.-.00000;0000:00900.0009:A-...00..---:0090/.:/./0000;0009..---/0090:000//0...-:9---......-..00.....00/000000;00000;/0...-.:
@M03495:530:000000000-LYBTV:1:1103:3902:8738 2:N:0:AACACCTG+CCCATGCG
ATATTTTGCCGTTGATAACCAGCTAATCCTGAAAAAAAAATCAAAGCTAAAAACTACAATGCTAAGACCACGATGTGACTGCTATCAAAGTTAGATATATATGTAAATTATTCATCTGTCAAATCCTAGAATTATATCATACCTGCTCCAGCAATCACGACCTGTAATGGTTTAGTGGGTTGTTCACTGTTTCTGAAAAATGAAGATAGTTGTCCAGCTTCCAAAAAGTTTATTGTGTTTTCTAGTGGAGG
+
3AABBFFFFFBBGGGGGGGGGGHHGHHHHHHBGHFHGGGGHHHGHHBGEFFDHGGGHFGHHGHHHHHHHHHGGHFFFHHEDFHGHFHHHHGHHGHHHHHHHHHFHHHHFFGFHGHHGGHHHGGHGGHHGHHGHHHHHHHHHHFHHEHHGHGEFHF1BGDBCCEHDGFHGFFHHHHGHHGDGDGHHHGHHHHHGGHHHGHGHHHHHFHHHHGHHHEHHEHFFHCFFHC?CFFGFFFFGGGGGGFFFGGGBC.
@M03495:530:000000000-LYBTV:1:1103:3948:8740 2:N:0:AACACCTG+CCCATGCG
ATATTTTGCCGTTGATAAACCAGCTAATCCTGAAAAAAAAATCAAAGCTAAAAACTACAATGCTAAGACCACGATGTGACTGCTATCAAAGTTAGATATATATGTAAATTATTCATCTGTCAAATCCTAGAATTATATCATACCTGCTCCAGCAATCACGACCTGTAATGGTTTAGTGGGTTGTTCACTGTTTCTGAAAAATGAAGATAGTTGTCCAGCTTCCAAAAAGTTTATTGTGTTTTCTAGTGGAG
+
>AAAAFFFFFBBGGGGGGGGGGHHHHHHGHHHHHHHHGEGGHHHHHHEHHFHEGGHHHHHHHHHHGHHHHHHGGHGCGHFHHEHHHHHHHHHFHHHHHHHHHHHHHHHHHGHHHGHHHHHHHHGHHFDHHGHHHHHHHBHHHHFFHHGHFCGFGGGFGHGGCCGFHFGF@FFGGHGFHHGGGGGHGHHHHHHHFHHHHBGGGHHGGBGHCGFHHH:GGBFBGGHFH..C:FFBF;FGGBFF:;FFFGGGEE
@M03495:530:000000000-LYBTV:1:1103:22913:8769 2:N:0:AACACCTG+CCCATGCG
ATATTTTGCCGTTGATAAACCAGCTAATCCTGAAAAAAAAATCAAAGCTAAAAACTACAATGCTAAGACCACGATGTGACTGCTATCAAAGTTAGATATATATGTAAATTATTCATCTGTCAAATCCTAGAATTATATCATACCTGCTCCAGCAATCACGACCTGTAATGGTTTAGTGGGTTGTTCACTGTTTCTGAAAAATGAAGATAGTTGTCCAGCTTCCAAAAAGTTTATTGTGTTTTCTAGTGGAG
+
ABBABFFFFFBAGGGGGGGGGGHHHHHHHHHGHHHB2EEFGHHHHHHGHHHGHHGGHFGHHHHHHHHFHHHHCGHGHHHGHHHFHHHHHHHHHHHGHHHFHGHHBGGHHHHHGHHHHHHHHHFHGHHHGHGHHHGHHGHHHHHGHHHHGHGGGHFGGBH?//DFFHFH1@F?GHHGHH0GDFGGHHGHHHGGGHHHGGDGFHHHFCGHHHCGHHHGGFHFHBFGBGGACFFGEGGGEFFFFG0CFGCF.;A
@M03495:530:000000000-LYBTV:1:1103:16351:8771 2:N:0:AACACCTG+CCCATGCG
ATATTTTGCCGTTGATAAACCAGTCTCCAAAGCTCACATGCTGACAGATCGGAAGAGCGTCGTGTAGGGAAAGAGTGTCGCATGGGGGGTAGGGCTCGGGGGGGGGCGTGGCCGTAGAAAAAAAAATGAAGAAAGAAGTAGCAGGAGTTGAGGGTGTGTAATGAGAAGGAGGAGTGATATAATAAGTCGAGTCGTTATAGGGTGCAGAGTTCTAGTGGCCATGAGTATCGAGATAGGATAGGTCGAGCGAG
+
CCCCDFFFFFDBGGGGGGGGGGHHHHHHHHHHHHHHHHHHHHHHHHHHHHHGFGGHHHGGGGGGHHHHGFHHHGHGHFFEHGG?FGE/<-.<../..<A-<--9---9-9--.--...11/.<-BD.01:11:/</:/1:111:...</110/...<..11<11<1</....../::11111111111<.-</-....1:0.:..011.:1111111...0:<00:111.....11/0<00/:1---.--9
@M03495:530:000000000-LYBTV:1:1103:22807:8780 2:N:0:AACACCTG+CCCATGCG
ATATTTTGCCGTTGATAAACCACCCTCCCTGTGGTCGTTATCTTGCTCCTTCTGTCGTCAACGAATTTACTAATTCCAAAGCTCACATGCTGACAGATCGGAAGAGCGTCGTGTAGGGAAAGAGTGTCGCATGGGGGGGAGGGGTGGGTGGGCGGGGGGGGGGGAGAGTAGAAATAGGAATAACACTGGAGATGGGCGCGTGCGCCGGTACATGACAATGCGTGGGGATCTGTCTCGATGCGAGGGTGGTG
+
BCCBCFFFFFCCGGGGGGGGGGGGGHHGGHHHHHHHGGGHHHHHFHHHHHGHHHHHGGGHGHGGGHHHHHHHHHHHHHHHHHHGHHHHHHHHHHHHGHHHGGGGHHHGGGGFGHHHHGFHHHEHGHDFDHCGFGHC/;--;-9-;--9.:--.-----:-------..00000:00000000000:00//.0/:0..-:---.--.----900000;900099.---...:0000090/0.9.:--..-99
@M03495:530:000000000-LYBTV:1:1103:6323:8798 2:N:0:AACACCTG+CCCATGCG
ATATTTTGCCGTTGATAAACCACCCTCCCTGTGGTCGTTATCTTGCTCCTTCTAATTTACTAATTCCAAAGCTCACATGCTGACAGATCGGAAGAGCGTCGTGTAGGGAAAGAGTGTCGCATGGGGTGTAGGGCTCGGGGGTGGGTGGGGCGGTAGAGAAGAAATAATACAGGAGGAATAGTAGCGCGGGGAGTGGTTGCGGGCAAGGTAAGGAGGTGTCAGTGTGGGCGATGAGATACATATGGGTGAGG
+
BCCCCFFFFFCAGGGGGGGGGGGGGHHGGHHGHHHHGGGHHHHHHHHHHHHHHHFHHHHHHGHHHHHHFHHGHHHHHHHHHHHHHHHGHHGGFGHHHGGGEEFFGHGGHHHHFHGGBFDHEE/F/C///232/2@/<//<-----.:---.--;..0000/9//000:0090/..../0900090-------;...0...-----...000;00....00:0B009.9.--9.00000000;000./....
@M03495:530:000000000-LYBTV:1:1103:4215:8830 2:N:0:AACACCTG+CCCATGCG
ATATTTTGCCGTTGATAAACCAGTCAACGAATTTACTAATTCCAAAGCTCACATGCTGACAGATCGGAAGAGCGTCGTGTAGGGAAAGAGTGTCGCATGGGGGGAAGATCTGGGTGGTGGGCGGGGGATTAGAGAAAAAGGAGAGGAAAGTGAGGGAGGACGAGCGCACGATCTTGTAAACAGGCAACTCTGGTTGCAGTAGCACATAGTAGTACTCCAGAATGTTAGTGTCAAGATAGCACGAGACTAAG
+
AAA?ABFFFFBBGFGGGFGGGGHHHHHHGGAGHGHHGHHHHHHHHFHFHCGFHHHGGHHGGHFFHHGCEEHHGGGGGGGFHHGG3FHHGGHH4FEE@F11?A/<-...=000:/:.@;.:-.-A---9./9//////....9.....././///....-.:;--------9...//9//9//....../;///9/..999////;.///;////////////;//////////9///:////-.-.;////
@M03495:530:000000000-LYBTV:1:1103:13376:8871 2:N:0:AACACCTG+CCCATGCG
ATATTTTGCCGTTGATAAACCAGGACTCAGGCTGGACCAAAGCTCACATGCTGACAGATCGGAAGAGCGTCGTGTAGGGAAAGAGTGTCGCATGGGGTGTAGGGCTGGGTGGTGGGAGGAGACATAGAAAAAAAATAGTATATGATATTGAATAGAAGCAATTATCAATAGTGACGTCAGTGCACAGTGATAATAAAACCACAGAAGGGTGTGACATAGGAAACCTGTTACAAGGGAATCAGCGGGAGTCT
+
BBBCCFFFFFCAGGGGGGGGGGHGGHHHHHHHHHGHHHHHHHGHHHHHHHHHGHHHHFEGHFEGGHHHFEFEEEGHHFGHHHHGH4B4B1F@E1FF//>>333/20/?/3<B/////?///?<2222111?0>--0111111100000000000<000/</0:0<0:00000000::.::;00090/0;00;;00000:...../9/;.:.:;9//////////././/////;;.../////.;-;-.//
@M03495:530:000000000-LYBTV:1:1103:16195:8889 2:N:0:AACACCTG+CCCATGCG
ATATTTTGCCGTTGATAAACCAGTCAGGAGTCCAAAGCTCACATGCTGACAGATCGGAAGAGCGTCGTGTAGGGAAAGAGTGTCGCATGGGGGGGTGATCCAAGAGGGTGGTGTGGTAATGGAGAAATAATAAACTAGAGAAAAGCAAAGATAAACGTTAAACGCAAGAGACCGATATACATGTTTCTCTAAGTTCTGTGAATGTGAATTATGGCTGTATTTCTACTGCCACAAAACACACTTAACAGAAT
+
BB@AAFFFFFBAEGGGGGGGGGEHHHFHHGHHHHGHGHHHHHHHGFFGBGHHEHHCAEEAFGHGGGGEEHHFEEFHEGGHHB4F>1/E11?1/--9-./9////;9....-......//9///./.;//;//////;/99///9/./9///9;/;;...;.//;----.....--9-9////;9/9B/B/:///9////;9/////;:////9/.;:99////:/;9///;/...9...9.//////////
@M03495:530:000000000-LYBTV:1:1103:19891:8912 2:N:0:AACACCTG+CCCATGCG
ATATTTTGCCGTTGATAAACCACCCTCCCTGTGGTCGTTATCTTGCTCCTTCTGTCGTCAACGAATTTACTAATTCCAAAGCTCACATGCTGACAGATCGGAAGAGCGTCGTGTAGGGAAAGAGTGTCGCATGGGGTGGGGGGGAGGGTGGGGGGGGGGGCATGAGAAGAGAAAGAATAAAAAACAACGGTTGAGCAGCGTGTGAGCATATTATCTAACAGTTAGTTATTGTAGGCACTGTGGACGCGAGG
+
3AABCFFFFFCBGGGGGGGGGGGGGHHGGHHHHHHHGGGHHGHHHHHHHHHHHHHGGGGHGHGGGHHHHHHHHHHHHHGHHHHHHHHHHHHHHHHHHHHHFGFGGHHGGGGGGHHHHGHHGHHHGH?HDHGGEFH//<//<<-:-:>;.9---;;-;-----/.:B00/;./9:0/.0000:9-....:-;.-/;00//-...900000009000000000000000000:000000.//00/00------
@M03495:530:000000000-LYBTV:1:1103:13228:8917 2:N:0:AACACCTG+CCCATGCG
ATATTTTGCCGTTGATAAACCAGTCACAACCACTTCTTGCCCTCCAAAGCTCACATGCTGACAGATCGGAAGAGCGTCGTGTAGGGAAAGAGTGTCGCATGGGGGGGAGAGCAGGGGGGCGGGCGGGGGGTGATGGGAAAAAAATAGGGGGGAGAGAGAGTGAAGGTACGCATAAGAGATGAGATGTGGAACTAGTAATACAAATGTCATATGTGAGTGTGAAGAAGCCTGTGGATGGAACGAGGGGTTGG
+
AA?ABFFFFFBBGGGGGGGGGGHHHHHHHGGGGHHHHHHHHHHHGHHHHFHHHHHHHHHHHHHHHHHHGGGGFHGFGGGGGHHHHEBGHHHHGGBGGHEG?BFF/---;.../;.---B-9---;-----9-.///..99..9-./9/..----......////9////.....////.///////////9////////9////9///////////////9///////./://./9/.///9..---.---
@M03495:530:000000000-LYBTV:1:1103:17363:8934 2:N:0:AACACCTG+CCCATGCG
ATATTTTGCCGTTGATAAACCAGCTAATCCTGAAAAAAAAATCAAAGCTAAAAACTACAATGCTAAGACCACGATGTGACTGCTATCAAAGTTAGATATATATGTAAATTATTCATCTGTCAAATCCTAGAATTATATCATACCTGCTCCAGCAATCACGACCTGTAATGGTTTAGTGGGTTGTTCACTGTTTCTGAAAAATGAAGATAGTTGTCCAGCTTCCAAAAAGTTTATTGTGTTTTCTAGTGGAG
+
>ABBBFFFFFBBGGGGGGGGGGHHHGHHHHHHHHHHHGGGGHHHHHFFHHHFHHGGHHHHHHHHH5GHHGHHGGHGHHHHFFHHFHHHHFHHHHHHHHHHHHHHGHHHHGHHGHHHHEHHGHHFGHHHHHHHHHHHHEHHHHHHHHHHFGHHFFHFFCHGGGGGHGD1F@??FHHGGHHHFGDDHHHHHHHGHHHHHHBH.GDGDHGHFFHHHHHHFHHGHHEC;CE?DFFFFFGFGGGGGGGGE0CFFB?
@M03495:530:000000000-LYBTV:1:1103:7753:8939 2:N:0:AACACCTG+CCCATGCG
ATATTTTGCCGTTGATAAACCAGCTAATCCTGAAAAAAAAATCAAAGCTAAAAACTACAATGCTAAGACCACGATGTGACTGCTATCAAAGTTAGATATATATGTAAATTATTCATCTGTCAAATCCTAGAATTATATCATACCTGCTCCAGCAATCACGACCTGTAATGGTTTAGTGGGTTGTTCACTGTTTCTGAAAAATGAAGATAGTTGTCCAGCTTCCAAAAAGTTTATTGTGTTTTCTAGTGGAG
+
BCCCCFFFFFBBGGGGGGGGGGHHHHHHHHHHHHHHHGGGGHHHHHHFHGHHHHGHHHHHHHHHHHHHHGHHGFHGHGHGHGHHFHHHHHHHHHHHHHHHHHHHHHHHHGHHHHHHHHGHHHHGHHHHHHHHHHHHHGHHHHHGHHGHHHHHHGHHHHHGEGGFHHHHGFGGHFFHFHFHGGGGHHGHHHHHHHHHHHFHHHGHFHHHHHHGGGGGHFHHHHHHGHEEGGGGGGGGFFGGFGGGGGGGGEF
@M03495:530:000000000-LYBTV:1:1103:6098:8962 2:N:0:AACACCTG+CCCATGCG
ATATTTTGCCGTTGATAAACCACCCTCCCTGTGGTCGTTATCTTGCTCCTTCTGTCGTCAACGAATTTACTAATTCCAAAGCTCACATGCTGACAGATCGGAAGAGCGTCGTGTAGGGAAAGAGTGTCGCATGGGGGGTAGGGCTGGGGGGGGGGGGGGGGGGTGGTGGAGAAAAAAGAAAGAACGAAGGGTGGGTAGGCGGAGGGCGGGAGACACGAATGCGTAGCTTGAGCGTCGCATTATCGACAGTG
+
CCCCCFFFFFCAGGGGGGGGGGGGGHHGGHHHHHHHGGGHHHHHHHHHGHHHHHHHGGGHGHGGGHHHHHHHHHHHHHHHHHHHHHHHHHHHHHHHGGHHGGGGBGHGGGGGGHHGHGHHEHHHHHFGGFCF/FGF/;-..../...9-@--:C-:@-@-----:-.....0:09.-.../0/./....9...--.0:;9---;--.-:---..//:-..00...;.;0/.00-;.---..000..-.:00
@M03495:530:000000000-LYBTV:1:1103:23673:8968 2:N:0:AACACCTG+CCCATGCG
ATATTTTGCCGTTGATAAACCAAAGCTCACATGCTGACAGATCGGAAGAGCGTCGTGTAGGGAAAGAGTGTCGCATTGGGTGTAGAGCTGGGGGGCGGGCGGGGCATGAAACAAAAACAAAGAGGAATAAATGGTTTGTGACAGATCAGTACGACAAAAGTGCATAGTTCGCCGGTCTTATCATCTTAAACAAAATCAAGTCAGAGTGATGAAGTATTAATTAGTGGAGTTATTGACGTCTGTCTAGGTAG
+
BBBBBFFFFFBAFGGGGGGGGGHHHHHHHHHHHHHHHHHHHHHGCGGCHGHGGGGGGHGGHGFHHGGFFGDFEEGG1FCF1B/3343B332?//<-----;---9-../////........//....9////////...9//////////:/.:.--.9/;/;/BB////.-9----.///////////9;/...///////////9///////9///9////;/9.;./////9//...../////;:B/
@M03495:530:000000000-LYBTV:1:1103:19518:8994 2:N:0:AACACCTG+CCCATGCG
ATATTTTGCCGTTGATAAACCAGCTAATCCTGAAAAAAAAATCAAAGCTAAAAACTACAATGCTAAGACCACGATGTGACTGCTATCAAAGTTAGATATATATGTAAATTATTCATCTGTCAAATCCTAGAATTATATCATACCTGCTCCAGCAATCACGACCTGTAATGGTTTAGTGGGTTGTTCACTGTTTCTGAAAAATGAAGATAGTTGTCCAGCTTCCAAAAAGTTTATTGTGTTTTCTAGTGGAG
+
ABCBCFFFFFCAGGGGGGGGGFHHHHHHHHHHHHHHHGGGGHHHHHHFHGHFHHGHHHHHHHHHHHHHHHHHGGHGGHFGHHFHHHHHHHHGHHHGHHHHHHHHHHGHHHHHHHHHHGGHGHHHHHHHHHHGHHFHHHHHHHHFHHHHHHHHGHHHGHHCCCFGHHHHF@FGHHHGFFHGEGGGHHHHHHHHHHHHDHDGCGHHHHHFFGCCHHHFHHHHHHEFGHAEDBCFFGGGFFFGGGFGGGGGGGF
@M03495:530:000000000-LYBTV:1:1103:17146:8996 2:N:0:AACACCTG+CCCATGCG
ATATTTTGCCGTTGATAAACCAGCTAATCCTGAAAAAAAAATCAAAGCTAAAAACTACAATGCTAAGACCACGATGTGACTGCTATCAAAGTTAGATATATATGTAAATTATTCATCTGTCAAATCCTAGAATTATATCATACCTGCTCCAGCAATCACGACCTGTAATGGTTTAGTGGGTTGTTCACTGTTTCTGAAAAATGAAGATAGTTGTCCAGCTTCCAAAAAGTTTATTGTGTTTTCTAGTGGAG
+
3>A?AFFDFFBAGCGGGGGGGCHHHHFHHFHGFBGF2FE2AFGHEG5AF5FAFFDGHGHHHHFEEGFGHGHFGGGF14BFDFFHHEBGFFHFGG@3FGHHHFFHGHHFHHHHHFHHBGHDFGHHHH3?GGHFHHHFGFF3GGGBHHAF?FCCCCGHFFCG/?@DHHGHHFH1FHH1G1F.<>@EGBFHHHDGDGHFD0<DGHFF0GBGFGC0GFFGF/:G0F/C00:9A0CFFBF0BCCBBB00CB0;?B?
@M03495:530:000000000-LYBTV:1:1103:26775:9078 2:N:0:AACACCTG+CCCATGCG
ATATTTTGCCGTTGATAAACCAGCTAATCCTGAAAAAAAAATCAAAGCTAAAAACTACAATGCTAAGACCACGATGTGACTGCTATCAAAGTTAGATATATATGTAAATTATTCATCTGTCAAATCCTAGAATTATATCATACCTGCTCCAGCAATCACGACCTGTAATGGTTTAGTGGGTTGTTCACTGTTTCTGAAAAATGAAGATAGTTGTCCAGCTTCCAAAAAGTTTATTGTGTTTTCTAGTGGAG
+
BAAABFFFFFBAGGGGGGGGGGHHGGHHHHHGHHFFFFGGGHHHHHFHHFHHHGGHGHHGHHHHHHGHHHHHGGGGGFHFFGFHHFHGHHHBFGDGHHHHHHHHFGHHHHHHHHHHGGHHHGHHHHHHHHFHHHHHHHHHHHGFGHHHGHHGHHHHHGHGGGGGFHFH1<??FFHFFGHHEGFFHHHHGHHHHGHGD=<GGHHHBHFHGCGHHHHHHGHGHFHFHCGEDBFGGGGG;0CFGG00BBBBFF?
@M03495:530:000000000-LYBTV:1:1103:5941:9091 2:N:0:AACACCTG+CCCATGCG
ATATTTTGCCGTTGATAAACCACCCTCCCTGTGGTCATTATCTTGCTCCTTCTGTCGTCAACGAATTTACTAATTCCAAAGCTCACATGCTGACAGATCGGAAGAGCGTCGTGTAGGGAAAGAGTGTCGCATGGGGGGGAGAGCTCGGGGGGGGGGGGGGGGTGAGCAGAACGCTAGAAGAAGAAGGGAGGAGACAGGGGGACAGAGGGGTGGGGGGAGGGTCAGGGTATGAGAGATGGAAGAGGAGGAGA
+
BCCCCFFFFFCAGGGGGGGGGGGGGHHGGHHHHHHHGHHHHHGHHHHHHHHHHHHHGGGHGHGGGHHHHHHHGHHHHHHGHHHHHHHHHHHHHHHHHHHHGGGGHHFGFGGEGHHHHGHHHHHGGFDFFGGGCGAC/:---9.900.:-->--;--:-@-----..00/://.....000:/:0//....-....//..-;--..//..-.-;--------././/.//;00000.000:0/.......:.
@M03495:530:000000000-LYBTV:1:1103:21113:9098 2:N:0:AACACCTG+CCCATGCG
ATATTTTGCCGTTGATAAACCAGGACTCAGGCTGGACCAAAGCTCACATGCTGACAGATCGGAAGAGCGTCGTGTAGGGAAAGAGTGTCGCATGGGGGGGAGAGCTGTGCGGAGGGCGAGGCATTCGAATAACAACACGCTATCCGAGATTATGCGCTAAATTGCGACGAATGGTCATACGGATCGTCAGGAGTTAAGACATTCGCAAATCATAAGAAGCGCTATGTATCATCGGTGTTTGGTCTGACTCG
+
3>AABFFFFFBAGGGGGGGGGGHGHHBHHHHHHHGHHHHHHHGHHHHHHHHGHHGHGGHEHGGGGGGHGGGG>?FGHHGGHHGFH4BBF?GEC1?G/><--:...///;/.--:--.-----./////./;////....-...//;:-9./9///..;-./////.-::9-.///////9...:-.:9..//.///;////////9..-///////:///--.-./////////.;...//..9////:/.
@M03495:530:000000000-LYBTV:1:1103:21210:9112 2:N:0:AACACCTG+CCCATGCG
ATATTTTGCCGTTGATAAACCAGGACTCAGGCTGGACCAAAGCTCACATGCTGACAGATCGGAAGAGCGTCGTGTAGGGAAAGAGTGTCGCATGGGGGGTGGGGGACGGGGGGGGGGGGGGCATGAGCACAGAAGAAAAGAAGAAACATAGAGGCGGTGGAGAAGGCGAGTACAGAGTAAACGTCTGCTGTGCTGGCAGGTGATCGACCGTCGGCGTGAGAGGATGAACAATGTCGACTGGCAAGGATGAG
+
ABBBCFFFFFCAGGGGGGGGGGHGGHHHHHHHHHGHHHHHHHHHHHHHHHHHHHHHHHHHHGGGGFHHGFGGEFHHHHGHHHFGHBGBFEH@E?HHG/A--;-----99-----:@-:--9--/.0000.:/;00;////../0/://0000:/.----9..0./..----.0000::0000.../.000;/0:00./.-.0000..-;-..-;--;-..00../000:0/0000..9....;0...000;
@M03495:530:000000000-LYBTV:1:1103:13543:9121 2:N:0:AACACCTG+CCCATGCG
ATATTTTGCCGTTGATAAACCAGTCTCCAAAGCTCACATGCTGACAGATCGGAAGAGCGTCGTGTAGGGAAAGAGTGTCGCATGGGGGGTAGGGCTCGGGGGGGGGCGGGTCGGTAAGAAAAAAAAAAAATAACAAAAACGAAGTAGAGGAGGAGCCTGGAATCTCAGACAAGTGCGATACGATCTCCGATGAGACGTGCGAACTATCATGGGCAATCAGGATAAGGAGTGTGTATAATATCTCGGCCTGG
+
BCCCDFFFFFDBGGGGGGGGGGHHHHHHHHHHHHHHHHHHHHHHHHHHHHHGGGGHHHGGGGGGEHHHGHHHHGHEG5DFHGGEEAF/@-.<../..<<-AA-<;--<------<..000/:.-----<-.00000.:..<9...0000/.<...../../000<<00<0//.000-...-9...<00.-..000<....-.--.<000000../.000000:00000./.00.0:000<0000<......
@M03495:530:000000000-LYBTV:1:1103:16549:9144 2:N:0:AACACCTG+CCCATGCG
ATATTTTGCCGTTGATAAACCAGTCAGGAGTCCAAAGCTCACATGCTGACAGATCGGAAGAGCGTCGTGTAGGGAAAGAGTGTCGCATGGGGGGGAGAGGGGGGTGGGGGGGGGGGCAGTAAGGAAAAAAAAAGGATAGAGAAAGAACGTGAGCGGAGGCAGTGAAAGAAATAGCGGAGTGGCAGCTAAGTAACGCGTGCTGCGTCGCTGAACGACTGTGTGTGCGGAGTCGCCACAGTGTAGTGGAGTAG
+
ACABCFFFFFCBGGGGGGGGGGHHHHHHHGHHHHHHHHHHHHHHHHHFHHHHHHHHGFGGHHHGGGGEEHHHHGHHHHHHGHFHGGEG1EFF/>--;....-;;-:---;;--:---99/00000;//.----../009900000/./;....0-;---9../00000/.90000----..../../0000000.---;..00-.---..900..-;.0;0.;.0.---./--.....000000/.:.0/0
@M03495:530:000000000-LYBTV:1:1103:7073:9154 2:N:0:AACACCTG+CCCATGCG
ATATTTTGCCGTTGATAAACCAGCAATGTCACAACCACTTCTTGCCCTCCAAAGCTCACATGCTGACAGATCGGAAGAGCGTCGTGTAGGGAAAGAGTGTCGCATGGGGTGGGGAGAGCGGGGTGGGGGGGGGGATTGAGAGGGAAAGGGAAGAGATAGGAGGTGTGCGAAGGATTAAAAGAATAGTAGATACTGACGGGCAGACAGGCGATGGAGATGGTGACGAATGGCAGTACAATCTGGAAGCCATG
+
AABBAFFFFFDAEGGGGGFGEEEHFBGDAGGHFHFGDFFGEHFDBEGFHGHHHHGHCCHGFFHFEGGHFBHHHGCGGEGHGGGGEGHHHHGHHHFGGHEBDEE///0?/////////?////>-@-------99-;99//./;..9.9....:.../9/9//...;.9..--..//;/;//..//9///////////.----......;---..9.///////;..-.//././/;/:///////9...//
@M03495:530:000000000-LYBTV:1:1103:15068:9168 2:N:0:AACACCTG+CCCATGCG
ATATTTTGCCGTTGATAAACCAGCTAATCCTGAAAAAAAAATCAAAGCTAAAAACTACAATGCTAAGACCACGATGTGACTGCTATCAAAGTTAGATATATATGTAAATTATTCATCTGTCAAATCCTAGAATTATATCATACCTGCTCCAGCAATCACGACCTGTAATGGTTTAGTGGGTTGTTCACTGTTTCTGAAAAATGAAGATAGTTGTCCAGCTTCCAAAAAGTTTATTGTGTTTTCTAGTGGAG
+
BCBBBFFFFFB>EGGGGGGGGCGHFHCGGFHGFHHFHGGGCHCHHHGHHHFFFHEEGHHGHGHHEHHGHGFHGGHGFFHGDGHHGHHHGFD4BGHFHHHFHHHHHHHHHGHGFHHHHHHGFHHFFFGGFHHGHHHHHHHHHHFGFFEHGHHHHHHHHEFGADGGHHDF1<?FGHFHHHHHFGFDHH10DHHHHFHHGF0DAFH0GBGHGGHHGGHFFH/0CCCHHB:..9;BFGFF;FGGFGBFBFFG.C.
@M03495:530:000000000-LYBTV:1:1103:11019:9169 2:N:0:AACACCTG+CCCATGCG
ATATTTTGCCGTTGATAAACCAGCTAATCCTGAAAAAAAAATCAAAGCTAAAAACTACAATGCTAAGACCACGATGTGACTGCTATCAAAGTTAGATATATATGTAAATTATTCATCTGTCAAATCCTAGAATTATATCATACCTGCTCCAGCAATCACGACCTGTAATGGTTTAGTGGGTTGTTCACTGTTTCTGAAAAATGAAGATAGTTGTCCAGCTTCCAAAAAGTTTATTGTGTTTTCTAGTGGAG
+
CCCBCFFFFFCAGGGGGCGGGGHHHGHHHHHHHHHGHGGGGHGHHHBFHGHHGHGHHHHHHHHHGHHHHHHHGGHGHFHHEHFHHHHHHHHHHHHHHHHHHHHHHHHHHHHHHHHHGHHHHHHHHHHHHHHHHHHHHHHFHHHHHHEHHHHHFHFHHGHGCGGGGFHGF@??DGHFFHGHFGCGGHHHHHHHHGGHGHHHHGHHFFGGHHHFFCCCGHFFHHFBCG.CDGGGGGGGGGGGFF0CCFFFE0.
@M03495:530:000000000-LYBTV:1:1103:26284:9172 2:N:0:AACACCTG+CCCATGCG
ATATTTTGCCGTTGATAAACCAGGACTCAGGCTGGACCAAAGCTCACATGCTGACAGATCGGAAGAGCGTCGTGTAGGGAAAGAGTGTCGCATGGGGGGTAGGGGTGGGGGGGGGGGGGAGACTTAATACACAATAAAAAAGCGAGTCCGTGTGGGGCTCCAATCAGGCAGTAACCATATCGCGCACTGCATATCTCAGCCACCATATAGATGACTCCGCACTGTCATGTATGCTAACTGCTGATCCTATG
+
BCCCCFFFFFDBGGGGGGGGGGHCGHHHHHHHHHGGHHHHHHHHFFFGHHHHHFCHGFHHHGGGGHGHGGGEEFGHHHGHHHHFGBG@FFEEGCHE//<-.;...:-:9--:----9--@-..00;0000009:000000-....9-/09....:.:.-..000/0009.:9B000;00;0..-;-;-/00000000009/9/..000000000:00:.:--9/00:;000009000/000;009000000
@M03495:530:000000000-LYBTV:1:1103:11506:9178 2:N:0:AACACCTG+CCCATGCG
ATATTTTGCCGTTGATAAACCAGGGACTCAGGCTGGACCAAAGCTCACATGCTGACAGATCGGAAGAGCGTCGTGTAGGGAAAGAGTGTCGCATGGGGTGGAGGGCTGGGGGGTGGGGGGGTCGTGAATGAAAAAAGAAAAAGAAGAGCACTAGGGTGTCGAGCAGAACAACGAGGCTAAGACGAGAGGCGAGTGTGGACAGGCGGGAGTGGAGAGTTGGTCAGTGTCGTATGGACACTTGTGGGGAGATG
+
ABBACFFFFFCAGGGGGGGGGGHGGGGHHHHHHHHGHHHHHHHHHHHHHHHHHHHHHHHHHHGGGGGHGGFGFEGHHHHGGGHHEHDGBGGHGGAGED/>//?///0/?A/>B----99-9-.-:./.000;00.-...:/..../0./0;000/.;.-0..-.-//////.-..--.00000.--.-..----.00.000;.;---;-...0;0.000:.00/0:009..///000.0:000..-9-.:0
@M03495:530:000000000-LYBTV:1:1103:11887:9183 2:N:0:AACACCTG+CCCATGCG
ATATTTTGCCGTTGATAAACCAGCTAATCCTGAAAAAAAAATCAAAGCTAAAAACTACAATGCTAAGACCACGATGTGACTGCTATCAAAGTTAGATATATATGTAAATTATTCATCTGTCAAATCCTAGAATTATATCATACCTGCTCCAGCAATCACGACCTGTAATGGTTTAGTGGGTTGTTCACTGTTTCTGAAAAATGAAGATAGTTGTCCAGCTTCCAAAAAGTTTATTGTGTTTTCTAGTGGAG
+
ACBBCFFFFFCBGGGGGGGGGGHHHHHHHHHHFHHGHGGGGHHHHGGGHGFFFHGGHHHHHHHHHHHHHHHHGGHGHHHHHGGHFGHHHHHFHHHHHHHHHHHHFGHHHHHHHHHHHHHGHGHHHHHHFHFHHHHHHGHHHHGFHHHHHHHHHHHHHHHGDCGGGHHHG==?DGHHFGHEEGGGHHHHHHHHHHHGHGHHHHHHFHFHFHHHGHGCGHBGFGCFFGEEFGGEGGFEFGFGGGFFBFFGFBA
@M03495:530:000000000-LYBTV:1:1103:12980:9192 2:N:0:AACACCTG+CCCATGCG
ATATTTTGCCGTTGATAAACCAGAACCATCCAAAGCTCACATGCTGACAGATCGGAAGAGCGTCGTGTAGGGAAAGAGTGTCGCATGGGGGGGTGGGGGCGGCGGCGGCGGGGGGGTGATAGAAAAAAATAAGCTAAACAATGAAAGGAGAAGGGTGTAGAGTGCCAGATCAGCGTGAGAGTCAGACGCAGTGGGCATCAGCCACTGCAGGAGGACTGGGGAGTCAACAGTATCGAGACAGCTGGAGTGGT
+
ABABCFFFFFCBGGGGGGGGGGHHHHHHHHHHHHHHGHHHHHHHHHHGHHGHHHGDGGHGHGGGGFGGFHHGHHHHHHFGFGFHCDEH1E/>--------:9-;---:-;-==-----.000000/.-:.00000;000:.0;000;./9../..;.;0000000000900000.....00900;00----.9/..///B00/./00000......:.:9-.-./0000/00009:...//.00/..0..0
@M03495:530:000000000-LYBTV:1:1103:24054:9207 2:N:0:AACACCTG+CCCATGCG
ATATTTTGCCGTTGATAAACCACACTTCTTGCCCTCCAAAGCTCACATGCTGACAGATCGGAAGAGCGTCGTGTAGGGAAAGAGTGTCGCATGGGGGGGAGGGCTGGGTGGGGGGCGTGGGGTCGAAGAAGAATACGAACTGGAGGTACGGACGCCTCGTGTCCAGCTCACGGTCCAGCAGGTTCTCTGTATGGGCGCCGGGGGAGCCGGACCGGCGTCGTATGAGCTGGCGTAACGACTTAGTAGTAGTG
+
CCBBCFFFFFCBGGGGGGGGGGGHGHHHHHHHHHHHGHHHHHGHHHHHHHHHHHHHHHHHGEGGEGHGEGGGGGHHGGBGHHHHGHB@EH?EEFG?/-----9.9..;9;9---;--:----..--..9/;0/000...-.0//..9009..----;.....9000/0000....-09//...000000090;/.;----------..------:--9---99990000/.-.-;..:-..00000:00;/
@M03495:530:000000000-LYBTV:1:1103:8829:9208 2:N:0:AACACCTG+CCCATGCG
ATATTTTGCCGTTGATAAACCACCCTCCCTGTGGTCGTTATCTTGCTCCTTCTGTCGTCAACGAATTTACTAATTCCAAAGCTCACATGCTGACAGATCGGAAGAGCGTCGTGTAGGGAAAGAGTGTCGCATGGGGTGTAGGGGTGGGGGGGGGGGGTGGCAGTAATAGAGAATAAGAGAGTATAGACGGGGAAAGAGGATGCCAGGTGTTAGGACAGGTTCGAGGTGGTAGAGCAGACGAGGCAGATGTG
+
AABBBFFFFFBAEGCGGGGGGGGGGHHGGHHHHGHHGGGHHHGHHHHHHHHHHHHHGGGHGHGGGHHHGHHHHHHHHHHHHHHHHHHHGHHHGHHHHHHHGGGGFHHGGGGGGFHEGFGHHHFE3G3B?GGG/AEF/<<2<1////->-<=-----9---...////9////////99/..//9////..--9.../.9./;.///.9//9//;//...///-.99....//9/////.-----...;9//
@M03495:530:000000000-LYBTV:1:1103:17608:9236 2:N:0:AACACCTG+CCCATGCG
ATATTTTGCCGTTGATAAACCAGGACTCAGGCTGGACCAAAGCTCACATGCTGACAGATCGGAAGAGCGTCGTGTAGGGAAAGAGTGTCGCATGGGGAGTAGATCTGGGGGGTGGGGGGGTGCTGAGCGAAAAAAGAAGAGAGGTAATGGTAGAAGCGGAATGCATGATGAGAGAGGGGACAACACGCGTACTCGGAGAACGATCACGGATGAAAAGTACGAGTCAATATGACATGAGATGCTATGCGGCG
+
AABCCFFFFFCCGGGGGGGGGGHGHHGHHHHHHHGHHHHHHHHHHHHHHHHHHHHHHHHHHGAFG1GHGGGGGGHHHHGHHGHFHGGBFFHGE1GGE/>/3344D?432//---;-----:-./9/./-----.-...//./9.//////:/:////----.;///////////....-.-9.:...-:;--.;...--./:....;..-.-////////...9///////////////9///////;--9
@M03495:530:000000000-LYBTV:1:1103:7658:9237 2:N:0:AACACCTG+CCCATGCG
ATATTTTGCCGTTGATAAACCACCCTCCCTGTGGTCGTTATCTTGCTCCTTCTGTCGTCAACGAATTTACTAATTCCAAAGCTCACATGCTGACAGATCGGAAGAGCGTCGTGTAGGGAAAGAGTGTCGCATTGGGTGTAGATCGGGGTGGTGGGGGGGGGGTTAGGTACAAGAATAAAGAGGGTGATGAGGTGGATCAAGATAGACAGCATGGCTGTAGACAGGTGTAGCTGACATGCGAGATGAAGACA
+
ABBCCFFFFFCCGGGGGGGGGGGGGHHGGHHHHHHHGGGHHHHHHHHHHHHHHHHHGGGHGHGGGHHHHHHHHHHHHHHHHHHGHHHHHHHHEHHHHHHHGGGGGGFFGGGFGHHGHGHHGHHHGH3GAGCA/B2G/?/22222///<>--.<<--<-;-9---../00:0:0//000000/.....0000/9...00.0000090:0/./00../..90000/.0:0000:00/0000.9;-.00000//
@M03495:530:000000000-LYBTV:1:1103:9417:9240 2:N:0:AACACCTG+CCCATGCG
ATATTTTGCCGTTGATAAACCAGGGACTCAGGCTGGACCAAAGCTCACATGCTGACAGATCGGAAGAGCGTCGTGTAGGGAAAGAGTGTCGCATGGGGGGGAGGTCACGGTGGGGGGGGGGGGAGTGATGAAAAAATAAGAGGAGAAGGACGGGGGGGGAGGTGACATGTAGTAAAGAGGGGGGCGAAAGGTAAGGCAGCGGAGGAGGGGAGCGAGGTACGGGCAGAGCAGTCGGAGAGGAGGGAGGCGGG
+
BCCCCFFFFFCBGGGGGGGGGGHGGGGHHHHHHHHGFGHHHHHGHHHHHHHHHHHHHHHGHHGGGGHHHGEEGFEHHHHGHHHHHHGHEGGHGGEGAA/<--<-./009<.<D--<--<------..000:000<@:00000...../<..-----------..000:0000000:00/..-----<--<.<0000/...-----.<.--.-.----.00<.<--9../0/00.--<-..:..-..-.--<
@M03495:530:000000000-LYBTV:1:1103:26456:9250 2:N:0:AACACCTG+CCCATGCG
ATATTTTGCCGTTGATAAACCAGCTAATCCTGAAAAAAAAATCAAAGCTAAAAACTACAATGCTAAGACCACGATGTGACTGCTATCAAAGTTAGATATATATGTAAATTATTCATCTGTCAAATCCTAGAATTATATCATACCTGCTCCAGCAATCACGACCTGTAATGGTTTAGTGGGTTGTTCACTGTTTCTGAAAAATGAAGATAGTTGTCCAGCTTCCAAAAAGTTTATTGTGTTTTCTAGTGGAG
+
11AAADF311>1AAAGFFGGGGCHHGHHHBGEFGGABAEG/F1FCD10FFDAG1EHHHHHGHEFF2@F1FFHG?HFA1@EGH0@GF0@G1@GDH@1FHBFFHHHGHFFHHHGEHHHFBFHHGG>BEF>F1GGHHGHEHHHHHH0FDGFHEGHFGHHGFGFCGGCHHBFGFGFFGHHGFGGFG?C.1=D0DGHGDFGGG0DGGGB00;0:CC0;:;CCGGHEHCGF0..;C;0;CFFBB/CB/CB00;9.0;
@M03495:530:000000000-LYBTV:1:1103:15356:9277 2:N:0:AACACCTG+CCCATGCG
ATATTTTGCCGTTGATAAACCACCTTCCCTGTGGTCGTTATCTTGCTCCTTCTGTCGTCAACGAATTTACTAATTCCAAAGCTCACATGCTGACAGATCGGAAGAGCGTCGTGTAGGGAAAGAGTGTCGCATGGGGTGTAGAGCAGGGGGGGGGGGGGGTGGTTAGGGAAAAAAAAAGAGTAAATTAGGTGCAAGGTGTGTGTGAAGCGAGGATCACGAGAGTGTGTGTAGTGTGTGCGGAGGGGTCAGAT
+
BCCCCFFFFFCBGGGGGGGGGGGGHHHHHHHHHHHHGGGHHHHHHHHHHHHHHHHHGGGHGHGGGHHHHHHHHHHHHHHHHHHHHHHHHHHHGHHHHHHHGDGGFGHGGGGGGHHGGFGHHHHHHHDHGHGG/0F?/><2@22111?A/A----@-----9-..0././../:----../000000<00<00000.0::.....0000-.--9//./..9.-0<00...00:<00.<0.---<-<...<00
@M03495:530:000000000-LYBTV:1:1103:14344:9279 2:N:0:AACACCTG+CCCATGCG
ATATTTTGCCGTTGATAAACCAGCTAATCCTGAAAAAAAAATCAAAGCTAAAAACTACAATGCTAAGACCACGATGTGACTGCTATCAAAGTTAGATATATATGTAAATTATTCATCTGTCAAATCCTAGAATTATATCATACCTGCTCCAGCAATCACGACCTGTAATGGTTTAGTGGGTTGTTCACTGTTTCTGAAAAATGAAGATAGTTGTCCAGCTTCCAAAAAGTTTATTGTGTTTTCTAGTGGAG
+
AABBBFFFFFBAEEFGGFGGGGHHGHHHHHHHHFHHHGGGGHHGHHGHHGGHGHGHHGHGHHHHHGHHHHHHGGHGGHHHHHGHGHHHHHHHHFHHHHHGHHHHFFHHHHHHHHHHHHHHGHHHHHHHHHHHHHHHHHHHHHGHHHHGGHHHHHHHHHHGGGGGHHGEGFF?GHHHFFHFAFFEHHHHHHGHHFHHH0DGHHHFHHFHHHGHHHHGHGGHHFGFFF:.DBFBFGGGBF9CFGFFGFFGEFE
@M03495:530:000000000-LYBTV:1:1103:18049:9281 2:N:0:AACACCTG+CCCATGCG
ATATTTTGCCGTTGATAAACCAGCTAATCCTGAAAAAAAAATCAAAGCTAAAAACTACAATGCTAAGACCACGATGTGACTGCTATCAAAGTTAGATATATATGTAAATTATTCATCTGTCAAATCCTAGAATTATATCATACCTGCTCCAGCAATCACGACCTGTAATGGTTTAGTGGGTTGTTCACTGTTTCTGAAAAATGAAGATAGTTGTCCAGCTTCCAAAAAGTTTATTGTGTTTTCTAGTGGAG
+
3>AABFFFFFBB?EGGGFFGGFAGHHHHFBGHFAG5AEEGFHHFGFFHHFHFFHGGHHHHHGHGHHHHDCFHGEHGCBGHHHHFHFFH4GFHHHHHHHHHHHFHHGHHHHGHHHHHHHHHHHFHHFHHFHHGGF?FBEGHHHGHHHFFHHHGHHHHHGHGG/CDGFDDD???FGHGGFFA.>@.CHHHHHFDDGFFBD0DA.GHDHHHHHF00GFGHG/C0:C;0C:EDFFGGGGF;9//BBFGFGGEFGE
@M03495:530:000000000-LYBTV:1:1103:12013:9287 2:N:0:AACACCTG+CCCATGCG
ATATTTTGCCGTTGATAAACCAGCTAATCCTGAAAAAAAAATCAAAGCTAAAAACTACAATGCTAAGACCACGATGTGACTGCTATCAAAGTTAGATATATATGTAAATTATTCATCTGTCAAATCCTAGAATTATATCATACCTGCTCCAGCAATCACGACCTGTAATGGTTTAGTGGGTTGTTCACTGTTTCTGAAAAATGAAGATAGTTGTCCAGCTTCCAAAAAGTTTATTGTGTTTTCTAGTGGAG
+
3AABBFFFFFBBGGGGGGGGGGHHHHHHHHHGHHHHHGGGGHHHHHFHHHHHHHGHHHHHFGHHHHHHHHHHGGHGHFHHHHFHHFHHHDFHHHHHHHGGHHHHBGHHHHHHHHHHHHHHHHDGHHGHHHHHHHHGFHHHHHGHGHGHHHHHHHHHHHHGGGGGHHHHHFG?GHHHFHGEDGGFHHHHHHGHFGHHHGHHHHHFDGFHGGHGHHHHHGHEFGHHBCAEEFGFGGGGFEBFBF0FBCBF.FE
@M03495:530:000000000-LYBTV:1:1103:15195:9291 2:N:0:AACACCTG+CCCATGCG
ATATTTTGCCGTTGATAAACCAGCAATATATCCAAAGCTCACATGCTGACAGATCGGAAGAGCGTCGTGTAGGGAAAGAGTGTCGCATGGGGGGGGGAGGTCGGTGGGGGGCGGGGGAGTGGAAAAAAAAAAAACAAAAAAGAAGGAGGGCTGATGAGTGCGGCACAGAGGTTGAGGTTAAGAAAGAGAGTGACACACTGTGAGAGGAGCATGAAGAAGCGAGAGTATCGCTGGAAGCTGGTTAGTGTAGT
+
BCCCDFFFFFDBGGGGGGGGGGHHHHHHHHHHHHHHHHHHHHHHHHHHHHHHHHHHGGGGHHHGEGGEGHHHHGGHHHHHGH4FFHGG1FGG/C------.<-<-9.-9---9--<---9..000<.-<9=-@-99...<-...<:...@....00000<0-----//0<.0///0/</00<0</<//:.<00000/./0<:000<..<..0:0000//09.---0000....-.::.00/<00.000000
@M03495:530:000000000-LYBTV:1:1103:22330:9294 2:N:0:AACACCTG+CCCATGCG
ATATTTTGCCGTTGATAAACCACCCTCCCTGTGGTCGTTATCTTGCTCCTTCTGTCGTCAACGAATTTACTAATTCCAAAGCTCACATGCTGACAGATCGGAAGAGCGTCGTGTAGGGAAAGAGTGTCGCATGGGGGGTGGAGGAACCAGGGGGGCGCAGGAAGCGGAGCAAAAAAAACAGACCCTTCCGCTTGTCTAGGTAGCCGCGAACGCTCGCGTGGCACATGTGGTGGAGCAGCGACAAACTCCAG
+
AAAAA3FBFFDA?E1FGFGGGGFCGHHGGCHFHFGBEAFHHHHGBGHHFHFH1ADGEFCEFFEF///22BGHDHHHH2BFHCGHHHGHHGHHBBGBGH1/>EEEFHBEEAE/EFCFFGFGHGHGHF1B?C<//0///::--..------9----;--------9---9---//-;---;--/---//-/-----;9////;/;/B----------9-------/-/////---;;--/---9---;/////
@M03495:530:000000000-LYBTV:1:1103:18997:9295 2:N:0:AACACCTG+CCCATGCG
ATATTTTGCCGTTGATAAACCAGTCTCCAAAGCTCACATGCTGACAGATCGGAAGAGCGTCGTGTAGGGAAAGAGTGTCGCATGGGGGGTAGGGGTCGGTGGGGGGGGGGGGATGAGAAACAAAAAAGAAGAAAAGATGATCGCCGTAGCGGTAGGATGAACGGAAAGGGCTACGCTCTGGGCAGTGAGTAGTACGACTGCCGGAACTCAACGTTGCTAAGATCGGAGCGCGACTAGCTGTGTGATCGACG
+
CCBCCFFFFFDCGGGGGGGGGGHHHHHHHHHHHHHHHHGHHHHHHHHHHHGGCFGGGHGGGGGGHHHHGHHHHHHGHDFEGCF1FF?/-<.<.....-<<A.-----<@----..00110//<<..-..:/0<///.01111<.<--9..--....0<0:11..<.-....../.-..<0::././01<11<1<1...9.//-----<100/../..01100<1...9--------0:101/<.<11..--
@M03495:530:000000000-LYBTV:1:1103:12491:9301 2:N:0:AACACCTG+CCCATGCG
ATATTTTGCCGTTGATAAACCAGCTAATCCTGAAAAAAAAATCAAAGCTAAAAACTACAATGCTAAGACCACGATGTGACTGCTATCAAAGTTAGATATATATGTAAATTATTCATCTGTCAAATCCTAGAATTATATCATACCTGCTCCAGCAATCACGACCTGTAATGGTTTAGTGGGTTGTTCACTGTTTCTGAAAAATGAAGATAGTTGTCCAGCTTCCAAAAAGTTTATTGTGTTTTCTAGTGGAG
+
CCCCCFFFFFCBGGGGGGGGGGHHHHHHGHHHHHHHFGGGGHGHHGFHHGHHHHGHHHHFHGHHHFFHHHHHGGHGHHHGHFGFHHHHHHGHHHHHHHHHHHHHGHHHHHHHHHHHHHHHHHHHFFFHHHGHHHHHHHHGHHHFHHGHHHGHEHHHHHHGGGGGHHHHHFG=GHHHFHHHGGGGHHHHHHDGGHHHGHHHHHHGGHFHHHFHHHHHHFGGHHHGEGHEA:CFFGGGFFGGGGGGGGFG.CE
@M03495:530:000000000-LYBTV:1:1103:25261:9331 2:N:0:AACACCTG+CCCATGCG
ATATTTTGCCGTTGATAAACCAGCTAATCCTGAAAAAAAAATCAAAGCTAAAAACTACAATGCTAAGACCACGATGTGACTGCTATCAAAGTTAGATATATATGTAAATTATTCATCTGTCAAATCCTAGAATTATATCATACCTGCTCCAGCAATCACGACCTGTAATGGTTTAGTGGGTTGTTCACTGTTTCTGAAAAATGAAGATAGTTGTCCAGCTTCCAAAAAGTTTATTGTGTTTTCTAGTGGAG
+
AAB@AFF5FFBBGGGGGFGGGGHHHHHHHHHHHHHHHGGGGHFFHGEHHFFHHFFFHHHHHHHHHHHHFHHHCEHGFGHHFGCGHHHHHHHHHHFHHHGHHHHHGHHHHGHHHHHHHHHHHHGHHHFHHHHHHHHHHHHHHHGHHHGHHHHHHGFGGHHGGGGGHHHHHFG<FFHGGGFHDFGFFGHHHHHHHHGHFHFHHFGHHHHHGHHGHHHGHHFFHFGH;CE?ABFFFGGEFGGGGF0FG000.09
@M03495:530:000000000-LYBTV:1:1103:23251:9350 2:N:0:AACACCTG+CCCATGCG
ATATTTTGCCGTTGATAAACCAGTCTCCAAAGCTCACATGCTGACAGATCGGAAGAGCGTCGTGTAGGGAAAGAGTGTCGCATGGGGTGTAGGTGGCGGCGGGGGGGGGGGCGTGAGAAAAGAAAAAGAAGAGAGAGAGGTCGAGGAATGTCGTGATTTGGCAGACGGATGAGAGGTGCATGTGCAGCGTGACTCGTGAGTTGGTACGGCTGTAACGATGTAGGATGTCGTTAGTGTCGGCGCTACATGGG
+
CDDCCFFFFFCBGGGGGGGGGGHHHHHHHHHHHHHHHHHHHHHHHHHHHHHGGGGFHHGGGGEEGHHFFHHHHHHGHDFEHGG1BGE1>>3B333/0///<>/<---:-------..000:/..//..../0./......;/-----/0000.9.//:00000...-9..-00:0.0.0000000000-.9..00.;.;.0000900.:---:00:.....0000:000.....00:0.-9---:-000/.
@M03495:530:000000000-LYBTV:1:1103:26972:9373 2:N:0:AACACCTG+CCCATGCG
ATATTTTGCCGTTGATAAACCACCCTCCCTGTGGTCGTTATCTTGCTCCTTCTGTCGTCAACGAATTTACTAATTCCAAAGCTCACATGCTGACAGATCGGAAGAGCGTCGTGTAGGGAAAGAGTGTCGCATGGGGGGTAGAGCGCGGGGGGGGGGGGGGCGGGAAAAAAAACGCAGATAGAAACTAGTCAGGGACTCACGTTGCTAGTGATCGATGTCGGCGTGTCACGCTCTTAGTTGCGGGTACACGT
+
ABBBBFFFFFCCGGGGGGGGGGGGGHHGGHHHHHHHGGGHHGGGHGHHFHFHHHHHGGGHGHGGGHHHHHHH5BGHGHHHHHHHFGHHHHHH4GHGFGHGGGGGFGHGGGGGGEHHGGF0GHFGGHGGDHCG/CE//;9.9000;--:-;@---@-----------./.-9:.-----//////////;;///....///;..../////:;/.;././.--:9-://9.....9/:;///-----//9..
@M03495:530:000000000-LYBTV:1:1103:3614:9402 2:N:0:AACACCTG+CCCATGCG
ATATTTTGCCGTTGATAAACCACCCTCCCTGTGGTCGTTATCTTGCTCCTTCTGTCGTACTAATTCCAAAGCTCACATGCTGACAGATCGGAAGAGCGTCGTGTAGGGAAAGAGTGTCGCATGGGGTGGAGATCGCGGTGGGGGGGGGGTCGTGGGTGAAAAATAATAAGAAAGATACCCGAGTCTTGGAGCAGGGAGTGGACAACCAGATCAGAAGTATAGACTTGCGGTCGAGTGATGCGTGTACGTGG
+
ACCCDFFFFFDBGGGGGGGGGGGGGHHGGHHHHHHHGGGHHHHHHHHHHHHHHHHHGGHHHHHHHHHGHHHHHHHHHHHHHHHHHHHGHHGGGGHHHGGGEEGGGFFEHHGHGHGGBFEHEF/B?//>//F22@//<<?<?/--9-----.--.9-9..00<..000000:0/0/0000<.<9./0<000//9<.-.....000....<.0:0000000000000000--.----0.0000-..</0.</.
@M03495:530:000000000-LYBTV:1:1103:16419:9411 2:N:0:AACACCTG+CCCATGCG
ATATTTTGCCGTTGATAAACCAGGGACTCAGGCTGGACCAAAGCTCACATGCTGACAGATCGGAAGAGCGTCGTGTAGGGAAAGAGTGTCGCATGGGGGGGAGGGCGGGGGGGGGGGGGGGGGGTTGGAATCACATAAAAAATAGAGAGAGAACGGGGTCGCAGGAGTGTGCAGTAGTTAGAAGAAGTCAGATCGAGTAGTGGAGTTAGAACTTGTGGGTGAGGGACTGGGGGATAGGAGCATGTGATGAG
+
BCBBCFFFFFCBGGGGGGGGGGHGGGGHHHHHHHHGHHHHHHHHGHHHHHGHHHGHHHHHHHGGFGCCGGFGGEGHHHHGHHHHFHHHFGGHGG?G/E/A--<-<.-----<---->-------9---000:000000000-.<0000....00...--.<--.-../.00000<00<B000000//0:000:0...0.00/.0<0/00000:00:0..............---./</0/..00000:<0<
@M03495:530:000000000-LYBTV:1:1103:8367:9424 2:N:0:AACACCTG+CCCATGCG
ATATTTTGCCGTTGATAAACCACCCTCCCTGTGGTCGTTATCTTGCTCCTTCTGTCGTCAACGAATTTACTAATTCCAAAGCTCACATGCTGACAGATCGGAAGAGCGTCGTGTAGGGAAAGAGTGTCGCATGGGGGGGAGAGGGGTGGGGGGGGGGGGGAGCTAGAGAGAAAAAAAAAGTGATGAACAGAGGTGAATGATGTAAGTCAGGACTTGAGGAGGAACGCGTGGATCAGCTATAGAGTGCTGTG
+
BCCCCFFBFFCAGGGGGGGGGGGGGHHGGHHHHGHHGGGHHHHHHHHHHHHHHHHHGGGHGHGGGHHHHHHHHHHHHHHHHHHHHHHHHHHHHHHHHHHGGGGGGGHGGGGEGHHHHGHHHHHHHHBGFHFF/GE?/-:--.;;.-.--;---9-9------..0:0099.;0/.:---.009;00;00///.9.0000:0000000090/0./9009/0.../...----.00.000000000;00000/
@M03495:530:000000000-LYBTV:1:1103:27828:9425 2:N:0:AACACCTG+CCCATGCG
ATATTTTGCCGTGATAAACCAGCTAATCCTGAAAAAAAAATCAAAGCTAAAACCTACAATGCTAAGACCACGATGAGACTGATCTCAAAGTTAGATATATATGTAAATTATTCATCTGTCAAATCCTAGAATTATATCATACATGTTACATCAATATCGACCTGTACTAGTTTAGTGGGTTGTTCTCTGTTTCTGAAAAATGACGCTAGTTGTCCAGCTTCCTGAACGTTTATTGTGTTTTTTAGTGGTGG
+
AAA?A3@@1@>1A1B33B1110AFF1GCAAF111100AA/FGB1110B11111ABF0FA11FBFBG11B0F/>//11B111121@2BB1112B2FF2@22B2F22B2BFF>22B2F2122221BF1FGEFFDFFGFGB2DF11>>2222>2211122>///>/<1211111111F?D0///-.<11==>G1>1<<1000.<0=0<<<A.:0CGC00:/000/:000/..;/.;00;09///.-9/0;.0..
@M03495:530:000000000-LYBTV:1:1103:28270:9433 2:N:0:AACACCTG+CCCATGCG
ATATTTTGCCGTTGATAAACCAGCTAATCCTGAAAAAAAAATCAAAGCTAAAAACTACAATGCTAAGACCACGATGTGACTGCTATCAAAGTTAGATATATATGTAAATTATTCATCTGTCAAATCCTAGAATTATATCATACCTGCTCCAGCAATCACGACCTGTAATGGTTTAGTGGGTTGTTCACTGTTTCTGAAAAATGAAGATAGTTGTCCAGCTTCCAAAAAGTTTATTGTGTTTTCTAGTGGAG
+
AAAABBFFFFBAECGGGGGGGGHGCGHGHHGHHGHHHFGCGHCFHHE2GBFFEEEFHHGHDFHFHHHHG2FHDCEEGFHHBGFFHGHHHHGGGHHHGHHHHHHHHHHHHHHHHHGHFHHHGHGHHHHHHHFHGHHHHGGHHGGGFHHHG2FGCGGHHHHG/BC?GF<F@@<1?GGFFGHHGGGGHHHHGHDGDFHFDGHGHHHHGHHHHHCGFFFFHHBFHG/C00..E9FGGGGFGFCFBFBFBB;0AFE
@M03495:530:000000000-LYBTV:1:1103:11727:9438 2:N:0:AACACCTG+CCCATGCG
ATATTTTGCCGTTGATAAACCAGCTAATCCTGAAAAAAAAATCAAAGCTAAAAACTACAATGCTAAGACCACGATGTGACTGCTATCAAAGTTAGATATATATGTAAATTATTCATCTGTCAAATCCTAGAATTATATCATACCTGCTCCAGCAATCACGACCTGTAATGGTTTAGTGGGTTGTTCACTGTTTCTGAAAAATGAAGATAGTTGTCCAGCTTCCAAAAAGTTTATTGTGTTTTCTAGTGGAG
+
AB@BBFFFFFCAGGGGGFGGGGHHHHHHHHHHHHHHGGGGGHHHHHFHHHHHGHGGHHHHGHHHHGHHHHHHGCGEFGHFHHFHHHHHHGHHHHGHHHHHHHHHGHHHHHHHHHHHHHHHHHHHHHHHHHHHHHHHHGHHHHHHHHHHHHHHFHHHHHHGGGGGHHHDF?<?FGHF>FGEDFCGHHHHHHHHHHHHHHDGCGHGDHEHGFHHHHFHHHGHHHHHFCEAACFFGGGGCBCGGGGGFFFGFFF
@M03495:530:000000000-LYBTV:1:1103:10549:9464 2:N:0:AACACCTG+CCCATGCG
ATATTTTGCCGTTGATAAACCAGTCAGGAGTCCAAAGCTCACATGCTGACAGATCGGAAGAGCGTCGTGTAGGGAAAGAGTGTCGCATGGGGGGGAGATCTGGGTGGGGGGGGGGGCCATAGAAGAAGAATAAGAGTGTAAGGGAAGGGTAATGGATGCATGATTCTGTCGGGGAGTCAGCGACATGGAATTGGGTGGTGGGATAGGATGTGTAGGTTGACACAAACTACGGGTCGGGCATCTATGGTTGG
+
BCBCCFFFFFCBGGGGGGGGGGHHHHHHHGHHHHHHHHHHHHHHHHHGFGHHHHHHGGGGHHHGGGGEGHHHHGGHHHHHHHBFEH@G1BFE/C---./0<1<//<----<-9---9-./0011<0/<0/01<:10<111110......<//1:1010/0110<111111.-----</1<0.---.0/000<00...9<..-.0/0<01001111011//0<0/...0:0.9--------/<<11:0:1.-
@M03495:530:000000000-LYBTV:1:1103:10677:9473 2:N:0:AACACCTG+CCCATGCG
ATATTTTGCCGTTGATAAACCAGCTAATCCTGAAAAAAAAATCAAAGCTAAAAACTACAATGCTAAGACCACGATGTGACTGCTATCAAAGTTAGATATATATGTAAATTATTCATCTGTCAAATCCTAGAATTATATCATACCTGCTCCAGCAATCACGACCTGTAATGGTTTAGTGGGTTGTTCACTGTTTCTGAAAAATGAAGATAGTTGTCCAGCTTCCAAAAAGTTTATTGTGTTTTCTAGTGGAG
+
AAAABFFFFFBAGGGGGGGGGGHHHHHHHHHHHHHHHGGGGHHHHHBGHFFHHHGHHHHGFHHHGHHHHHHHGGGGGFHHHHFHHHHHGHHHHHHHHHHHHHGHHHHHHFHHHHHHHHHHHHHHFHHHHHGHHHHHHFHHHHHHHHHHHHHHGHHHHHHGDGGFFHHGH@<FGHHGFHFHDGFGHHHHHHHHFFHGHHFGHHHHBGGHGHFFHHHECFFFHHFF:C;EFBFGGGGGGGGGGEFFFFFGGGG
@M03495:530:000000000-LYBTV:1:1103:11615:9474 2:N:0:AACACCTG+CCCATGCG
ATATTTTGCCGTTGATAAACCAAAGCTCACATGCTGACAGATCGGAAGAGCGTCGTGTAGGGAAAGAGTGTCGCATGGGGGGTAGAGCTGGGGGGGGGGCGGGGCAGGAATGAAGAAAAAAAAAGAAAGAAGAGAGTGAGGCAGGAGAGGGAGATGGAGAAACACAAATGTCGAGCAGGTAGAGCGTTAGCAAGAATGGGTGAGGTGTGCGTAGGTATAGGTAGGCGACTGTCGAGGCGCCATAGCGTATG
+
BBCCDFFFFFDBGGGGGGGGGGHHHHHHHHHHHHHHGGHHHHHHGGGGAGHGGGGGGHHGHGHHHHHHGHDFEHGG1FGG/?-..11100/=-----<--<-----.-./000111//<.--9-.../0/./0.<.<1:0...9-........./00//<.0//....<111..-.-/..1<<11-<...1<1///010./.9../.:.<...-.111::0110.0----.01.9--<---<.0:0-<.</
@M03495:530:000000000-LYBTV:1:1103:13907:9477 2:N:0:AACACCTG+CCCATGCG
ATATTTTGCCGTTGATAAACCAGAACCATCCAAAGCTCACATGCTGACAGATCGGAAGAGCGTCGTGTAGGGAAAGAGTGTCGCATGGGGTGTAGGGCTCGGGGGTGGGGGGGTCGTTAGAATAAAAAAAAAATGAACACTGCTAGAAAGAGGAGAGAAGTGAGTTTGGGGGGATGGGTAGTGGTTGATAGATAGTGTTTGCATGGTGTGTGTGGCTGGGTGACTGGGGCGAGGAGTGGCGGTGTGTGCAT
+
ABBBCFFFFFDCGGGGGGGGGGGHHHHHHHHHHHHHHHHHHHHHHHHHHHHHHHGGGGHGHGFGGEGGFHHGGHHHHGGHBGFHFGEB1F1>/3B3/20/><///<>@//<-<-.--...111111<09-@-@.01111/00<1110110//......0/1010<111..----..../19</.1<./1111111111<//1111.<<9.<.<<....../<.011..-.<----9<<..---<9.<.111
@M03495:530:000000000-LYBTV:1:1103:14754:9480 2:N:0:AACACCTG+CCCATGCG
ATATTTTGCCGTTGATAAACCAGCTAATCCTGAAAAAAAAATCAAAGCTAAAAACTACAATGCTAAGACCACGATGTGACTGCTATCAAAGTTAGATATATATGTAAATTATTCATCTGTCAAATCCTAGAATTATATCATACCTGCTCCAGCAATCACGACCTGTAATGGTTTAGTGGGTTGTTCACTGTTTCTGAAAAATGAAGATAGTTGTCCAGCTTCCAAAAAGTTTATTGTGTTTTCTAGTGGAG
+
AABBCFFFFFCAGCGGGGGGGGHHHHHHHHHHHGHHGGGGGHHGGHEFHHHFHHGHHHHHGHHHHFHHHHHHGGHGHHHHHHGHHHHHHHHHHHHHHGHHHHHHGHHHHHHHHGFHHHHHHHHHHGHHHHHHHHHHHHHHHGHHHGHFGHHHFHHHHFHGAFFGHHFFF@DFGHHHHHHGCFFGHHHHHHHGHHHHDD0DHHHHGHFGHCGHHGBFHHHHGHHGBCCFGFFGGEGGCFFFGGEFF0CFGF?
@M03495:530:000000000-LYBTV:1:1103:19786:9496 2:N:0:AACACCTG+CCCATGCG
ATATTTTGCCGTTGATAAACCAGTCCAAAGCTCACATGCTGACAGATCGGAAGAGCGTCGTGTAGGGAAAGAGTGTCGCATGGGGTGTGGATGTCGGGGGGCGGCGGGGTGTGGGGAGAAAAGAAAGGAGAGATGAACAAGAGAGGCGACACGGCATAAGGGCCATAGCGACGTACGACGAAAGACATGCTGAGGTCATGCGCAGCCGGGACGTCGTAGCTGGCTGGACGAGATTTACGGTGTGTCCTGCG
+
CCCCCFFFFFCAGGGGGGGGGGHHHHHHHHHHHHHHHHHHHHHHHHHHHGEGGGFHFGGEEGHHHHGHFHHGFFGDFEHCG?CC?>>/1?33334/>//>-----------9...-99..09/;:/0.9....000;00///;/...9----.:-9-00:0..../00;-----..-..:;-.9/9/000;90../:B000.;--;.:-----:9-;..900/./...;---.;00;0../.:.:00000-
@M03495:530:000000000-LYBTV:1:1103:17132:9499 2:N:0:AACACCTG+CCCATGCG
ATATTTTGCCGTTGATAAACCAGCTAATCCTGAAAAAAAAATCAAAGCTAAAAACTACAATGCTAAGACCACGATGTGACTGCTATCAAAGTTAGATATATATGTAAATTATTCATCTGTCAAATCCTAGAATTATATCATACCTGCTCCAGCAATCACGACCTGTAATGGTTTAGTGGGTTGTTCACTGTTTCTGAAAAATGAAGATAGTTGTCCAGCTTCCAAAAAGTTTATTGTGTTTTCTAGTGGAG
+
AACBBFFFFFCBGGGGGGGGGGGHHHHHHHHHHHHHHGGGGHHHHHEGHGHFFHGGHHHGHHHHHGHHHHHHGGHGHFHHGHHHHHHHHFHDHHHGHHHHHHHHGHHHHGHHHHHHHHHHHHHHHHHHFHHHHEHHHGHHHHGHHGHFHHHHHHHHHFHGGGGGHGGGHGF?GHHFDGHGCFGGHHHHHFHHHGFB=DGGHHHHBGHHHHHFHHHGHHGHHFFFEFCGGFGGFF09;0CFGGBF00;;FBE
@M03495:530:000000000-LYBTV:1:1103:26824:9534 2:N:0:AACACCTG+CCCATGCG
ATATTTTGCCGTTGATAAACCACCCTCCCTGTGGTCGTTATCTTGCTCCTTCTGTCGTCAACGAATTTACTAATTCCAAAGCTCACATGCTGACAGATCGGAAGAGCGTCGTGTAGGGAAAGAGTGTCGCATGGGGTGGAGGGGGAGGGGGGGGGGGGGGCGAGGGTGGAAAAGAGGTCAAAGTGAACATGATATGACGAGTAGCTCACGAGTGAACTACGCTGAGCGGGTGCGTTCGGGTGTGTTATCGA
+
CCCCCFFFFFCCGGGGGGGGGGGGGHHGGHHHHHHHGGGHHHHHHHHHHHHHHHHHGGGHGHGGGHHHHHHHHHHHHHHHHHHHHHHHHHHHHHHHHHHHGGGGFGGEGGGFGHHGHGGHHGFHHFFFEGGGCG///B//?///--><-<-;--9------:----;.-.00//./.9/000000000000900000;..-:.000000..-..090;00.-....0---99.-9...-..--../;00..
@M03495:530:000000000-LYBTV:1:1103:15834:9555 2:N:0:AACACCTG+CCCATGCG
ATATTTTGCCGTTGATAAACCAGCTAATCCTGAAAAAAAAATCAAAGCTAAAAACTACAATGCTAAGACCACGATGTGACTGCTATCAAAGTTAGATATATATGTAAATTATTCATCTGTCAAATCCTAGAATTATATCATACCTGCTCCAGCAATCACGACCTGTAATGGTTTAGTGGGTTGTTCACTGTTTCTGAAAAATGAAGATAGTTGTCCAGCTTCCAAAAAGTTTATTGTGTTTTCTAGTGGAG
+
AAABBFFFFFBBGFGGGGGGGGGHHHHHHGHHHHHHHGGGGHHHHHFFHGHHHHGHHHHGHHHHHGHHHHHHGGHGFHHGHHFHHHHHHHHHHHFHHHHHHHHHHHHHHHHHHHHHHHHHHHHHHHHHHHHHHHHHHHHHHHEGHHGHHHHHFHHHHHHGEGGGHHHE<@DGHHHG<FFEEGCGHHGHHHHHFHHHHHDGGHHH0;FHFGHHHHGHHHHHHHHGHH.ADBFGGGGGFGGGGBFFFFFGFB.
@M03495:530:000000000-LYBTV:1:1103:7478:9572 2:N:0:AACACCTG+CCCATGCG
ATATTTTGCCGTTGATAAACCAGCTAATCCTGAAAAAAAAATCAAAGCTAAAAACTACAATGCTAAGACCACGATGTGACTGCTATCAAAGTTAGATATATATGTAAATTATTCATCTGTCAAATCCTAGAATTATATCATACCTGCTCCAGCAATCACGACCTGTAATGGTTTAGTGGGTTGTTCACTGTTTCTGAAAAATGAAGATAGTTGTCCAGCTTCCAAAAAGTTTATTGTGTTTTCTAGTGGAG
+
BBBBBFFFFFBAEGGGGGFGGGHGHHHHHHHHGHHGHGGGGHHHHHHHHGHFHHGGHHHHHHHGHFHHHFGHGGHGHFHHHGHHHHHHGHHHHHHGHHHHHHHGFGGHHHHHHHHHHHHHGHHHHHGHHHHHHHHHHHHGHHHHHHGHGHHHFHHHHHHCEFCGHHGDF@GFGHHHDGHHGGGGHHFFHHHHFHHHHHDDHHGFDGHGFHH00GHFHFHEHCBGHEGEAFFGGGFGGGGFGFGGGEFFABA
@M03495:530:000000000-LYBTV:1:1103:22666:9617 2:N:0:AACACCTG+CCCATGCG
ATATTTTGCCGTTGATAAACCACCCTCCCTGTGGTCGTTATCTTGCTCCTTCTGTCGTCAACACTAATTCCAAAGCTCACATGCTGACAGATCGGAAGAGCGTCGTGTAGGGAAAGAGTGTCGCATGGGGTGGGGGGAGGGGGGTGGGGGGGGTGCGTGAAGACATCGGAATGCGTAGAAGGCAGTCGGTGCTGGACGTAGCGCTGACTGGATGAGCGACACAGGAATGAGCATGATGACTCTCGTTGTCA
+
CCCCCFFFFFCBGGGGGGGGGGGGGHHGGHHGHHHHGGGHHHHHHHHHHHHHHHHHGGGHGHHGHHHHGHHHHHHHHHHHHHHHHHHHHHHHHHGFGGEHHGEGGGGHHHHGHHHFFHDFDFEHCD?0/</<////--9-----:----;9-:--.-....00:/00....900...-.00..../0.-;.-00:.:-..;.--.;;/;09/00000:---9/:..;0000000::0:000000:../:00
@M03495:530:000000000-LYBTV:1:1103:22939:9626 2:N:0:AACACCTG+CCCATGCG
ATATTTTGCCGTTGATAAACCAGCTAATCCTGAAAAAAAAATCAAAGCTAAAAACTACAATGCTAAGACCACGATGTGACTGCTATCAAAGTTAGATATATATGTAAATTATTCATCTGTCAAATCCTAGAATTATATCATACCTGCTCCAGCAATCACGACCTGTAATGGTTTAGTGGGTTGTTCACTGTTTCTGAAAAATGAAGATAGTTGTCCAGCTTCCAAAAAGTTTATTGTGTTTTCTAGTGGAG
+
BBBBBFFFBFDAGGGGGGGFGGHHHHHHHHHHHHFCGEF2EGHDB3FCHHHHHEGGHHHHHHHHHBGHHFHHDEHGHHHHHHGHEHFGFGHHHGHGEHHHHHHH4GHGHHFGHGHHHHGGHGFFGFHHFHGHHHHHHHHHHHHHHHHFHBHHECFGHHHD<CFCHHHFDFGFFGHHHHFHGGCFHFHGHHHB0GGG0DHFGHH0=0CGFGFGHGG0<C:CH0GF0CAAECC0BF0CCBFG/B09CB0B.F?
@M03495:530:000000000-LYBTV:1:1103:17121:9647 2:N:0:AACACCTG+CCCATGCG
ATATTTTGCCGTTGATAAACCAGCTAATCCTGAAAAAAAAATCAAAGCTAAAAACTACAATGCTAAGACCACGATGTGACTGCTATCAAAGTTAGATATATATGTAAATTATTCATCTGTCAAATCCTAGAATTATATCATACCTGCTCCAGCAATCACGACCTGTAATGGTTTAGTGGGTTGTTCACTGTTTCTGAAAAATGAAGATAGTTGTCCAGCTTCCAAAAAGTTTATTGTGTTTTCTAGTGGAG
+
3AABBFFFFFBAGGGGFGGGGGHHHHHHHHHHHGGHHCEGGHGHHHG2GHHBHHGHHHHHHHHHHGHGHGCGEGGGHFHFHGHFGDHGHHHHGFHHGHHHFHHFFGHHHEHHHHHHHHHHHHHHHHHHHHHGHFEGFFHHHHFFHHHHHFHHHGGHHHHGGFGGHHHHGFGHHHGGHHHEEECDHHFHHFHHFFHHFGGGGGGFGHHHHGFBGGFCBHBCGGGHHFG.CBFGGGCFFFFGGGGGGFBF?B9
@M03495:530:000000000-LYBTV:1:1103:25554:9724 2:N:0:AACACCTG+CCCATGCG
ATATTTTGCCGTTGATAAACCAGCTAATCCTGAAAAAAAAATCAAAGCTAAAAACTACAATGCTAAGACCACGATGTGACTGCTATCAAAGTTAGATATATATGTAAATTATTCATCTGTCAAATCCTAGAATTATATCATACCTGCTCCAGCAATCACGACCTGTAATGGTTTAGTGGGTTGTTCACTGTTTCTGAAAAATGAAGATAGTTGTCCAGCTTCCAAAAAGTTTATTGTGTTTTCTAGTGGAG
+
A?AABFF5FDDAGGCFGFGDGGHHHGHHFHHHBGBGFEECGGHFHHFCGFGHFF1FFABG5BGFH5GHFGHHGCHFBGHHE3GHHF?GHHHHHHHHEHFBGHHGFGHHHHHHHHHHHHHHGHHHHGFHFHGHHHHHHHHHHHHFHHHGFHGHHHHHHHHGDCCDHHGH<@F?DFFHFFAG<FCCHHHHFH<FDFHHHGGHHHHGFGHHHCGFGH;GGGGHHFGFG0:.9CFGGGGFBC/CFBFF0;FF?0A
@M03495:530:000000000-LYBTV:1:1103:15169:9732 2:N:0:AACACCTG+CCCATGCG
ATATTTTGCCGTTGATAAACCAGAACCATCCAAAGCTCACATGCTGACAGATCGGAAGAGCGTCGTGTAGGGAAAGAGTGTCGCATGGGGGGTAGGGCTAGGGGGGGGGCGGGTGGGTAAAAAAAAAAAAAAAAAGGAAAAATAACAGATATGCGTCGGTGAGACAGGCCGGCGAGATGAAGGAGCGTGGTGTGCTGCCGAGTGACGATGCGGGGGTGGTGTGGTGAGAGTGGATGATAGCGGAGTCTTGA
+
3BBBCFFFFFCBGGGGGGGGGGHHHHHHHHHHHHHHHHHHHHHHGHHHHHHHHHGGGGHHGGGGFEEGFHHGHHHHFHGH@FEH@FACGF/A-.<../<.<C..--<---<-<-<--<0/000--<---------..////..00000/00000..----...00//...----<--900000.9.<..-<.9.0000.-<-<.00.9..9--------...9./.0.0<00A0000<000----./0000
@M03495:530:000000000-LYBTV:1:1103:19240:9747 2:N:0:AACACCTG+CCCATGCG
ATATTTTGCGTTGATAAACCAGCTAATCCTGAAAAAAAAATCAAAGCTAAAAACTACAATGCTAAGACCACGATGTGACTGCTATCAAAGTTAGATATATATGTAAATTATTCATCTGTCAAATCCTAGAATTATATCATACCTGCTCCAGCAATCACGACCTGTAATGGTTTAGTGGGTTGTTCACTGTTTCTGAAAAATGAAGATAGTTGTCCAGCTTCCAAAACGTTTATTGTGTTTTCTAGTGGAGG
+
3ABBBFFBFBBAGEFFGGGGGGGHHHGHFFHC3GHFCGGGHHHHHHHHFEHHFGHHHHBGHHHH5GHHHGHE@GEGHFFFHBG4GGFHBHBDEHHFFHGHHHHHHHHHGHGHHHHHGFHHHBGHFHFHHHHHHHHGHHHHHBGGHFHHGCGFGHHHFHF/CGEBGF1?@FFDFGGDGGHDF@<GGDDGHGGHHHHHBGG.CGG0;0CCCHHHF00CFGCGGC0;0..;CC/.;FCFFGFGGFFFFGG999C
@M03495:530:000000000-LYBTV:1:1103:25267:9752 2:N:0:AACACCTG+CCCATGCG
ATATTTTGCCGTTGATAAACCAGTCTCCAAAGCTCACATGCTGACAGATCGGAAGAGCGTCGTGTAGGGAAAGAGTGTCGCATGGGGTGTAGCGCCCGGGGGTGTTCTTACCATCTGAAAATTGAAGACCCACTATCCCCGAGAGATCTCGATCGCTCTTGTGTGGTATTATCTTCTACTTCAGAACACATTTGTCCTCCGTGTTGTAGTGCAGCATCCGATACCGTGACAGTTGTTCGCCTGCTGCTGTA
+
AAABBFF5DFB>EEGGGGEGGFHGGFHFHHHGFHFFDGGHHHFHHHFBGHHGDFE1GBEEGGEFGGFF13B1GFH55DDEGCG11?11//334/////////////111110111111?111<1111100...</00//<---::C0:;0.0:.@....:B00=../0000900;9BBB0BF0;00/9/.000;:9:///9;.;.;9B/:/9/9;.///.;.--;..9../////99/.-...999////:
@M03495:530:000000000-LYBTV:1:1103:5276:9758 2:N:0:AACACCTG+CCCATGCG
ATATTTTGCCGTTGATAAACCACCCTCCCTGTGGTCGTTATCTTGCTCCTTCTGTCGTCAACGAATTTACTAATTCCAAAGCTCACATGCTGACAGATCGGAAGAGCGTCGTGTAGGGAAAGAGTGTCGCATGGGGGGGAGGTCTGGGTGGGGGGGGGGGGGTTAGTGAATGAAAAGAAGAGAAAGAAGATCAGTTAACGGGGTTGTGTGTGGGTCAGACGGGCGGATGCGACGGTGATGGAGAGTCGTAG
+
3AABBFFFFFDBGGGGGGGGGGGGGHHGGHHHHHHHGGGHHHHHHHHHHHHHHHHHGGGHGHGGGHHHHHHHHHHHHHHHHGHHHHHGHHHHHHHHGHHHGGGGFHHGGGGGGHHFHGHHHHHGGHFFGH?FAGG//;--:-./0/:B:;-----;--9----9..;000000:;0/../0.:000/.:00000:000::-.----;:/......:./;:9.---:-9-/-.---...0:0/;0.00-:.:
@M03495:530:000000000-LYBTV:1:1103:12672:9758 2:N:0:AACACCTG+CCCATGCG
ATATTTTGCCGTTGATAAACCAGCTAATCCTGAAAAAAAAATCAAAGCTAAAAACTACAATGCTAAGACCACGATGTGACTGCTATCAAAGTTAGATATATATGTAAATTATTCATCTGTCAAATCCTAGAATTATATCATACCTGCTCCAGCAATCACGACCTGTAATGGTTTAGTGGGTTGTTCACTGTTTCTGAAAAATGAAGATAGTTGTCCAGCTTCCAAAAAGTTTATTGTGTTTTCTAGTGGAG
+
3>AABFFBFFBBGGGGGFGGGGHHHHHHHHHHHHHHHGGGGHHHHHHHHGHGHGEHHHHHHHGHHFHHFHHHGGHGFHHHHHFHHHHHHGFHHFHHHHHFHHHGGGHHHHHHHHHHFHHHHGFFGHHHHHEHHHHHHHHHHHHHHGHGHHHHHBHHHHHGCGFGGHGFB@F?FGHEFHFHEGGGHGHHHHHHGBHFHHFFCGHF0CGHHHHGHGGGGEHGHFBBGCEFDBFBFGGE;CFFG/CFGFBF90A
@M03495:530:000000000-LYBTV:1:1103:3547:9794 2:N:0:AACACCTG+CCCATGCG
ATATTTTGCCGTTGATAAACCAGCTAATCCTGAAAAAAAAATCAAAGCTAAAAACTACAATGCTAAGACCACGATGTGACTGCTATCAAAGTTAGATATATATGTAAATTATTCATCTGTCAAATCCTAGAATTATATCATACCTGCTCCAGCAATCACGACCTGTAATGGTTTAGTGGGTTGTTCACTGTTTCTGAAAAATGAAGATAGTTGTCCAGCTTCCAAAAAGTTTATTGTGTTTTCTAGTGGAG
+
1AAAAB331B>AA1E3AE1GGGFCHHHCHFHFDG1FHAAE/FFGF11FFFHHGE/1GB1BGHHHHHGD1FFF/FHGEFHGHHGHGFFG2FGDFGFHBDGHHGFEHHGGHHGGHHGHBEFGFFGHGFGBGHFGHHHF2GGHHHF0FF0G1<1FGF<FGFHG?BCGHHH<<FG?DGHBGGHH><CAHHHF0DFHE0GHGF<D.C0<=C;CGFGHHHGCCC/0:GCC00.;AFFGGGBFGGBFBF0BC0;BAFF
@M03495:530:000000000-LYBTV:1:1103:22338:9815 2:N:0:AACACCTG+CCCATGCG
ATATTTTGCCGTTGATAAACCAGCTAATCCTGAAAAAAAAATCAAAGCTAAAAACTACAATGCTAAGACCACGATGTGACTGCTATCAAAGTTAGATATATATGTAAATTATTCATCTGTCAAATCCTAGAATTATATCATACCTGCTCCAGCAATCACGACCTGTAATGGTTTAGTGGGTTGTTCACTGTTTCTGAAAAATGAAGATAGTTGTCCAGCTTCCAAAAAGTTTATTGTGTTTTCTAGTGGAG
+
BBBBBFFBFFDAGGGGGGFGGCHHHHHHHHHFAEGFFGGGEHHHGHFHHGHHEFEGHGHHHGHHHBGHHHFHGGHGHGHHHHHGFFHHHGGHHHGHHHHGHHHHFHHHHHHHHHHHHFHHHHHHHHHGHHHHHHHHHHHHHHHHHHHGHHHHHHFHHGBEECDGHHGFFFGGHHHHHHHHEGGGHHGHGHHFGHHHGHGHHHHB0G0CGHGHGHH0GGFFFHHFCBCEGGGGGGGE99:FFFFF00BF?0:
@M03495:530:000000000-LYBTV:1:1103:25381:9868 2:N:0:AACACCTG+CCCATGCG
ATATTTTGCCGTTGATAAACCAGCTAATTCCAAAGCTCACATGCTGACAGATCGGAAGAGCGTCGTGTAGGGAAAGAGTGTCGCATGGGGGGTGGATGTCGGAGGGTGGCGGGGCAATCACTAAAAAAAATAATAAAGATAATTCTGGTTAGGCGTTCCGTTTATGCCAGCTCAAAAGTATGGGGACAGAACGGCATCCTACGGGGACGTGGTTTTCGTGACACAGACGGACTTGCAACCAATGTCTTCGC
+
AABBBFFFFFB>FEGGGGGGFGHGHHHGHHGGHFHHEGHHHHDEGHFHFHFGHHGEGEEFCFEEFEEF2FEFHHHFFG5FGHFE@EA1F1><--<.0//:.:;--:;.-.:-9@--.9////;///;-;-.9////:;////9/9//////../-.-...://./://;/;////;//////....-.9//...--9///;/;.-----......9/-9././/../;;..--://///...:///;//.:
@M03495:530:000000000-LYBTV:1:1103:15670:9880 2:N:0:AACACCTG+CCCATGCG
ATATTTTGCCGTTGATAAACCAGCTAATCCTGAAAAAAAAATCAAAGCTAAAAACTACAATGCTAAGACCACGATGTGACTGCTATCAAAGTTAGATATATATGTAAATTATTCATCTGTCAAATCCTAGAATTATATCATACCTGCTCCAGCAATCACGACCTGTAATGGTTTAGTGGGTTGTTCACTGTTTCTGAAAAATGAAGATAGTTGTCCAGCTTCCAAAAAGTTTATTGTGTTTTCTAGTGGAG
+
3AAABFFFFFBBGGGGGGGGGGHHHHHHHHHHHHHGHGGGGHHHHHGHHGHHHHGHHHHHHGHHHHHHHHHHGGHGHHHHGGEHGHHHGHHGFHHHHHHHHHHHHHHHHGHHHHHHHHHHGHHHHHHHHGHHHHHHHEHHHHHHHHGHHHHHHHHHHHHFDGFGHHHGGFGFFHHGHHHHGGGDHHHHHHGGHHHHHHDGGGFHHHHHHHGHHHHHHHHHHHBHGHGFGGFGGGFFFFFGGFFFFF0FFFF
@M03495:530:000000000-LYBTV:1:1103:10082:9880 2:N:0:AACACCTG+CCCATGCG
ATATTTTGCCGTTGATAAACCAAAGCTCACATGCTGACAGATCGGAAGAGCGTCGTGTAGGGAAAGAGTGTCGCATGGGGTGTAGATATGGGGGGGGGGCGGGGGGTGAAAGAAAAAAAAAAAAAAGAAAGAAAAGGGGAGAGAGAAACCATAGGGCAGAAGAACGATATCAGAAGCGCACAAGGAGAAAGTGAGTAGGGGTAGAGGGAATAGGTAGAGAGAAGCGGAGTTAAGGTGATGTGCGAGGGGGG
+
CDEDEFFFFFCBGGGGGGGGGGHHHHHHHHHHHHHHGHHHHHHHGGGGGHHGGGGGGHHHHGHHHHFHDG5DFHGGBB?F1E/33444443?1>@------<---<--.011:.:/.---------.../0/.///..-.-..9.<00/.<0000./..9/<0//....-1110100---9-/......00<110<110.....11/.../<00:<0B11..0/0----./111<10111111<.------
@M03495:530:000000000-LYBTV:1:1103:21054:9887 2:N:0:AACACCTG+CCCATGCG
ATATTTTGCCGTTGATAAACCAGCTAATCCTGAAAAAAAAATCAAAGCTAAAAACTACAATGCTAAGACCACGATGTGACTGCTATCAAAGTTAGATATATATGTAAATTATTCATCTGTCAAATCCTAGAATTATATCATACCTGCTCCAGCAATCACGACCTGTAATGGTTTAGTGGGTTGTTCACTGTTTCTGAAAAATGAAGATAGTTGTCCAGCTTCCAAAAAGTTTATTGTGTTTTCTAGTGGAG
+
BBCCCFFFFFCBGGGGGGGGGGGHHHHHHHHHHHHFHGGGGHHHHHGHHHHHHHGHHHHHHHHHHHHHHHHHGGHGHHHHHHGHHFHHHHGHHHHHHHHHHHHHHHHHHHHHHGHHHHHHHHHHHHHHHHGFHHHHHHHHHHHBGHHHHHHHHHHHHHHGEGGGHHHGF@GFHHHHHHHHGGGGHHGGHHHFHHHHGG0G.CGGDHHHGHFHHHHHHHHHHGFGFF:AEBFFGGGGGFFGFFGFGGGGGBE
@M03495:530:000000000-LYBTV:1:1103:25043:9891 2:N:0:AACACCTG+CCCATGCG
ATATTTTGCCGTTGATAAACCAGCTAATCCTGAAAAAAAAATCAAAGCTAAAAACTACAATGCTAAGACCACGATGTGACTGCTATCAAAGTTAGATATATATGTAAATTATTCATCTGTCAAATCCTAGAATTATATCATACCTGCTCCAGCAATCACGACCTGTAATGGTTTAGTGGGTTGTTCACTGTTTCTGAAAAATGAAGATAGTTGTCCAGCTTCCAAAAAGTTTATTGTGTTTTCTAGTGGAG
+
AAABBFFFFFBAGGGGGGFGGGHHHHHHHHHHHHFHHGGGGHGFHHGHHHHHEHEHHFHHDGHHHFHHFGGHGGGFFGBGHHHHHHFHHGHHHHHHHHHEHHHHFGHHGHGHHHHHHGHHHHGHHHHHHHHHGHHHHHHHHHHHHGHHHGHHHHFGHHHGDCCDCFFHG???GFGGFFGEEGGDHFHHHGHHHHHHHH0DGFFGGF0CHHHHHHFHFFGHBFHHFBG.ACFFBFGGGGGEGGFGFFGGGGG
@M03495:530:000000000-LYBTV:1:1103:14729:9901 2:N:0:AACACCTG+CCCATGCG
ATATTTTGCCGTTGATAAACCAGCTAATCCTGAAAAAAAAATCAAAGCTAAAAACTACAATGCTAAGACCACGATGTGACTGCTATCAAAGTTAGATATATATGTAAATTATTCATCTGTCAAATCCTAGAATTATATCATACCTGCTCCAGCAATCACGACCTGTAATGGTTTAGTGGGTTGTTCACTGTTTCTGAAAAATGAAGATAGTTGTCCAGCTTCCAAAAAGTTTATTGTGTTTTCTGGTGGAG
+
3AA3>FF5DFD2ECGDDAGGGGCAA5GGFFF4G33A2222AFFGG35AAF553B13BB3BGGFFG53B@F2FEGHAGFB44B3BGBFBHBF44GF3@DDGHHFHF4?EFEGFHGHHHHHB444B?F3?GBFHGHHF?FDDGHF0BDFHHFFCGFC<F1GDBBCEFG111@DFD0FFDGCG.FCAGGHHFHGD0DDDD00=A.GD=0GCCGF;CC0CGC/C0;:0C0.:AFFFFFB0;0/999B000;;..;
@M03495:530:000000000-LYBTV:1:1103:11428:9906 2:N:0:AACACCTG+CCCATGCG
ATATTTTGCCGTTGATAAACCAGCTAATCCTGAAAAAAAAATCAAAGCTAAAAACTACAATGCTAAGACCACGATGTGACTGCTATCAAAGTTAGATATATATGTAAATTATTCATCTGTCAAATCCTAGAATTATATCATACCTGCTCCAGCAATCACGACCTGTAATGGTTTAGTGGGTTGTTCACTGTTTCTGAAAAATGAAGATAGTTGTCCAGCTTCCAAAAAGTTTATTGTGTTTTCTAGTGGAG
+
ABBBBFFBFFBBGGGGGFGGGGHHHHHHGHHHHGHHHGGGGHHHHFFFHHGHHFGHHGHGHHHHHHHHHHHHGFHGHHHHHHGHFGHHHHFHFHHHHHHHHHHHFHHHHHHHHHHHHHHHHHHHHGHHFFHHHHHHHHHHHHHHFHHHHHHHFHHHFGHGGGGGGHHFG@FFGHHHGHHHAFGDGHEHHHHHHHHHFFHGCGHGGFFHGGHHHGFHHHHHHGHHEHEEDFGGGGGGFFFGEGFGGFBFABA
@M03495:530:000000000-LYBTV:1:1103:6884:9907 2:N:0:AACACCTG+CCCATGCG
ATATTTTGCCGTTGATAAACCAGGACTCAGGCTGGACCAAAGCTCACATGCTGACAGATCGGAAGAGCGTCGTGTAGGGAAAGAGTGTCGCATGGGGTGGAGGTGTCGGGGGTGGGTGTGTGCTTAAAAAAAAAAAAAATGATAACAAGAGGGGGAAAAAATGTGAATAGCATGTCAAAGAGGGAAAAGGATGGGAGAGGTGTCAGTAACGAAGGTCGTATGATGTGGTTGTAGGACGAGGATGTAACAAG
+
BCCBCFFFFFCBGGGGGGGGGGHGHHHHHGGHHHGHHHHHHHGHHHHHHHHHHGGHHHHGHGGFGGHHGGGGFGHHHHGFHHHHHGGFGEHGG1GGF>//??//?33/>/<//</-..-<001=000=00<:-AA----.000;0000//...9--..:.:.00;000900000900000/:.:...//.900.;/;.:.0.;0000000.....00--.//000:00/...00000-;:--/0000090/
@M03495:530:000000000-LYBTV:1:1103:28627:9908 2:N:0:AACACCTG+CCCATGCG
ATATTTTGCCGTTGATAAACCAGGGACTCAGGCTGGACCAAAGCTCACATGCTGACAGATCGGAAGAGCGTCGTGTAGGGAAAGAGTGTCGCATGGGGGGGAGGGCGGGGTGGGGGGGGGGGGGGGGGAGGAAAAACGAAGGAGGAGCAGTGAAGGGAGAGGTGTATGGGGACAGGTGAGACGAGCCACTGAGTGGGCGGAGTGCGTCGCAAGTGTATTGCGGATCATGGCTTGCATCCGGCGATGGTGGG
+
CCBCCFFFFFCAEGFGGGGGGGGGGGGHHHHHHHHGGHHHHHHHHHHHHHHHHGFHGHEHHHGGGGGHEEBEFFFHGGHGHHHHFHBF4@EEEE1FEG/<--:--.---9----;--:9------9-----.///..-.....;...../;0;000....;90.9009/...-...:00900.---9/9000000...----.:0;.----.-00;00000.--;-.000./:-.090/.--9-;..00.-
@M03495:530:000000000-LYBTV:1:1103:8050:9941 2:N:0:AACACCTG+CCCATGCG
ATATTTTGCCGTGATAAACCACCCTCCCTGTGGTCGTTATCTTGCTCCTTCTGTCGTCAACGAATTTACTAATTCCAAAGCTCACATGCTGACAGATCGGAAGAGCGTCGTGTAGGGAAAGAGTGTCGCATGGGGGGTAGGGGTCGGGGGGGGGCGGGTGGTGAGTGGAGCAAAAAAGGAGAGAGGAAGAGGGAGGAGCAGAGTGGTGAAGACGAGTATATGCAGCGAGATGAAACAGAGAGGGTGGATGG
+
ABBBBFFFFFBBGGGGGGGGGGGGHHGGHHHHHHHGGGHHHHHCHHHHHHHHHHHGGGHGHGGGHHHHHHHHHHHHHHHHHHHHHHHGHHHHHHHGHHGGGGGFHHGGGGEGHHHGGFHHHHHGGBFGHFG/CGG/B-.=.....-;-@---;--;-----.;/.//./.9;//..-.........:....9...:.9..;/.;/././//:/.--..////////----.//////.//...9..-.//.
@M03495:530:000000000-LYBTV:1:1103:10102:9949 2:N:0:AACACCTG+CCCATGCG
ATATTTTGCCGTTGATATACCAGCTAATCCTGAAAAAAAAATCAAAGCTAAAAACTACAATGCTAAGACCACGATGTGACTGCTATCAAAGTTAGATATATATGTAAATTATTCATCTGTCAAATCCTAGAATTATATCATACCTGCTCCAGCAATCACGACCTGTAATGGTTTAGTGGGTTGTTCACTGTTTCTGAAAAATGAAGATAGTTGTCCAGCTTCCAAAAAGTTTATTGTGTTTTCTAGTGGAG
+
@BBABFFFFFB>FEGFGBGGGGHGGHHHHHHHHHHHFEGGGHHHGFAGGBGFHFGHHHHGGHHHGFHHFHHHGCHGEGHHHHGHGFHHHFHHHHHHHHHHHHHHGHHGHFHHHHHHHHFHHHHGGGHHHHFFFHHHGFHHHHHFHGHHHB1GFGFHHBGG/CCGHHHEG@G<?GHHHHFHDACGHHHHHHHFGFFEBDGHHHHHBDBGBCGGHHFF0CFFCCGEF;GCCBFFFFBFCB/9BF;CBFFFF0.
@M03495:530:000000000-LYBTV:1:1103:23984:9950 2:N:0:AACACCTG+CCCATGCG
ATATTTTGCCGTTGATAAACCACCCTCCCTGTGGTCGTTATCTTGCTCCTTCTGTCGTCAACGAATTTACTAATTCCAAAGCTCACATGCTGACAGATCGGAAGAGCGTCGTGTAGGGAAAGAGTGTCGCATGGGGCGTTGGGCCCGGTGGTCGTGGTGTGGTTAGAGATGAAAAGAAAGTGCAATATATGATCTCGGGTCTCGGACATCGCGCGTAGCTCTAGCATTGTGCGGCGTCGTGGTGACATTAT
+
AABBBFF@FFBBGEGGGGGGGGGGGHHGGHHHHHHHGGGHHHHHHHHHHHHHHBGHGGGHGHEGAFHHGHHHGHHHHHHGGEHHHHHHBGHHHHHHGHHHGGGGGHHGGGGGFHHFFGEGHHFHGH3FDHFGCFFD/>//>0-0.--<<-<<0<-..:....;.0.00:000000/..9/000000000;000;00..-.-/9/..--//..9--@9-.//;//////9///.------9....///////
@M03495:530:000000000-LYBTV:1:1103:21035:9964 2:N:0:AACACCTG+CCCATGCG
ATATTTTGCCGTTGAAAACCAGTCTCCAAAGCTCACATGCTGACAGATCGGAAGAGCGTCGTGTAGGGAAAGAGTGTCGCATGGGGCGGATTGGTTTGCTGTTTCCCATCCTAATTTCTCTTTAATTTCCATATTTAATGGCAGAACCAGTAATCATTGCTTTAACATACTAAAAATAAATAGTGGATAGGCTAGTATAGTTGTGTCCTTAGTTGGTATTAATTTGACTCATCGAGGTTTTCTCACGGAAA
+
BBAABFFFFFBBCEFGGGFGGGFFHHHHHCGHGHHFHHFFFHBFDGHHHHGEFDBCGE1AEEEGFGHA?GHFBCFGDF1?EE?FF11>/<</2BB/0/222223332222??22>2222@2><DFD1<?1<11?<11??<10>.><>.CC<1>1=<0<000D000000=0<DB000.:;CC00;0.0:;CGHF0.0;0C09C90.900090BBBF999C0C0;;;0B0009;0//.;../9/9///:.9.-
@M03495:530:000000000-LYBTV:1:1103:11984:9977 2:N:0:AACACCTG+CCCATGCG
ATATTTTGCCGTTGATAAACCACCCTCCCTGTGGTCGTTATCTTGCTCCTTCTGTCGTCAACGAATTTACTAATTCCAAAGCTCACATGCTGACAGATCGGAAGAACGTCGTGTAGGGAAAGAGTGTCGCATGGGGTGTAGAGGTGGGTGGGGGGGGGGTGGGTGATGGGAAATAAAAGAAAACTAGAAGAGAGATGAGGTGGCTGCAGTGGTGATAGACGTCAGCGGCAGGAGATGCGCGATGGAGTACG
+
ABBCCFFFFFCBGGGGGGGGGGGGGHHGGHHHHHHHGGGHHHHHHHHHHHHHHHHHGGGHGHGGGHHHHHHHHHHHHHHHHHHHHHHHHHHHHHHHHHHHGGGGH3FEHHGEGGHFHGHHHHHHHHFHGHFG/BFD?B/2D222?/?/??--<-----;-;-;...0;0./;;000000..///0090000./..0000//....../::0:;.000090.:...0.-----.../:0-.---..//0/0.
@M03495:530:000000000-LYBTV:1:1103:19188:9989 2:N:0:AACACCTG+CCCATGCG
ATATTTTGCCGTTGATAAACCAGGACTCAGGCTGGACCAAAGCTCACATGCTGACAGATCGGAAGAGCGTCGTGTAGGGAAAGAGTGTCGCATGGGGTGTAGAGCTGGGGGGTGGGGGGGGTATTAGAGAAACAAAACAAAAAGACAGAGAGTGCGAACAGATGCTAGTAGAATGTGCACAGATGATAACTCATGGCACTATGACAGGACACGGAATATGGGTAAGTGAGAGCAGATGGAGGGAGGCGATG
+
BCCCCFFFFFCCGGGGGGGGGGHGHHGHHHHHHHGHHHHHHHGHHHHHHHHHHHHHHHHHHGGGGHHGGGGGEGHHHHGHHHHGHFGBGFHGGEHE>/E/3B43BD3B<//A--<--9-<<-.00<000000//<..........//////<000<<---//0000:<0:000000:0000/0<000000000000:/0/0000000.../..-9..0<00./0:0000000.0//000//.-..-.---.
@M03495:530:000000000-LYBTV:1:1103:15757:9995 2:N:0:AACACCTG+CCCATGCG
ATATTTTGCCGTTGATAAACCAGCTAATCCTGAAAAAAAAATCAAAGCTAAAAACTACAATGCTAAGACCACGATGTGACTGCTATCAAAGTTAGATATATATGTAAATTATTCATCTGTCAAATCCTAGAATTATATCATACCTGCTCCAGCAATCACGACCTGTAATGGTTTAGTGGGTTGTTCACTGTTTCTGAAAAATGAAGATAGTTGTCCAGCTTCCAAAAAGTTTATTGTGTTTTCTAGTGGAG
+
3AAABFFBFFBACCEGGGFGGGEHHHHHHHHHHHFFHGGGGHHGHHH2GHHHHHGHEGGHFFHHHHHHFHHHEFECFGGHEFBGHHFHHHHFHHGHGHHHFGHHGHHHGFHHHHHHHHHHGHHFFHHHHHHHHHHHHGHHGHHBGHHHHHFGGGHHHHGGGGGGFHFFDFGDHHGHHHHHDGGDHHHHHHHHHHHGD0DFFHHFGHHHHCCGHHHFHHGHBGFGGGGEEFGGGGGF9B/CFFFFFFFF.9.
@M03495:530:000000000-LYBTV:1:1103:10017:10004 2:N:0:AACACCTG+CCCATGCG
ATATTTTGCCGTTGATAAACCAGGACTCAGGCTGGACCAAAGCTCACATGCTGACAGATCGGAAGAGCGTCGTGTAGGGAAAGAGTGTCGCATGGGGTGGAGGGGTGGGGGGGGGGGGGGGGTGTAGACAAAAAAAAAAATAAAAAGAAGGGCAGGAGCGCGAGTCTTAAGAGGAGGGATGTGCAGAATAGAAAGAACGACGGGAGACGGCAGATGTGAGGTATAATACTATAGTGTGAGGCGATGATGAA
+
ABCCDFFFFFDBGGGGGGGGGGHGHHHHHHHHHHGHHHHHHHHHHHHHHHHHHHHHHHGHHGGGGHHHGGGGEGHHGHGGHHGCHFHBGFHGG1FGF>>/////////</B-<-A---<------00000//:.-<----.0<000..:/.....-.9.------/0000000...9-./.000000<0000000/.<..----.-..<.---.000000.<00:0000000<0000000..---.00000
@M03495:530:000000000-LYBTV:1:1103:10123:10007 2:N:0:AACACCTG+CCCATGCG
ATATTTTGCCGTTGATAAACCAGCTAATCCTGAAAAAAAAATCAAAGCTAAAAACTACAATGCTAAGACCACGATGTGACTGCTATCAAAGTTAGATATATATGTAAATTATTCATCTGTCAAATCCTAGAATTATATCATACCTGCTCCAGCAATCACGACCTGTATGGTTTAGTGGGTTGTTCACTGTTTCTGAAAAATGAAGATAGTTGTCCAGCTTCCAAAAAGTTTATTGTGTTTTCTAGTGGAGG
+
AAAABFFFFFBAGFGGGGGGGGGHHHHHHHHHHHGHHGGGGHFHHHFHHHHHHHGHHHHHGHHHHDGHHHHHGGHGHHHHHHGHFHHHGHFHHHHHHHHHHHHHHHHHHHHHHHHHHHHHHHHHHHHHHHHHHHHHHFHHHHHHHHHHGHGGFHHGHHHGFGGGHHHHHG?FHHHHGFGDGGGHHHHHGHHHGHHHFHGHHHGGHCGHHHHHHHFHHHGFHHBGFH.CBFFGGGGGGGGGGGFFFFGF0;.
@M03495:530:000000000-LYBTV:1:1103:24674:10020 2:N:0:AACACCTG+CCCATGCG
ATATTTTGCCGTTGATAAACCACCCTCCCTGTGGTCGTTATCTTGCTCCTTCTGTCGTCAACGAAATTCCAAAGCTCCACATGCTGACAGATCGGAAGAGCGTCGTGTAGGGAAAGAGTGTCGCATGGGGTGTGGGTCTGGGGGGGGGGCGGAGCGGTGGGAGAGAAAGAAGGATGGAATGTGGATGTGGCTGGGGTGGGTGGGTCGCCCGTGAGGCGATGGTGCGGCGCATTGCTACTGTGCATTCTTAG
+
ABBBBFFFFFBBGGGGGGGGGGGGGHHGGHHHFGBGGGGHHHGHHHHHHHHHHFHHGGFHGHGGGGHHHHHHHHHHHHHHHHHGHEBGHHHHHHGEF?HHHGEFGEE?CGHGHHHHFGFFBFFFFGA0/</>/////0000?/<-9----9------.-.-..:..9/9/9/..//.///////////9/..:..-.---;.--..--..--....:--:../9/------..9/////////////////
@M03495:530:000000000-LYBTV:1:1103:26747:10068 2:N:0:AACACCTG+CCCATGCG
ATATTTTGCCGTTGATAAACCAGAACCATCCAAAGCTCACATGCTGACAGATCGGAAGAGCGTCGTGTAGGGAAAGAGTGTCGCATTGGGTGGAGGGTACGGGGGCGGGGTGGGCATTAGATAATAAAAAACAAAAGGTAGCGGATACCGCGAGTGGGAGAGAGGATGATGGAAGTGTCCTAGTATATCTCGTAGCATGCACATGCTCTTCTCGACTCAGTCGCGTGTCTTTTGCGTTCGTCTCACAGTCG
+
CCCCCFFFFFCBGGGGGGGGGGHHHHHHHHHHHHHHHHHHHHHHHHHHHHHHHHGGGGHFHGEEFEFGFGHGHHHHGHFHBFFGEF1B3F1>/1?///33?//////-<---:-.//0000<0:0<0<00-...../.0000--9-.00.<-<@9.<........./00000/:/:000<0000000::00.....0:00000000<0000:0.09..:0<0.--<-./0000<0-<.9.9.</00000<.
@M03495:530:000000000-LYBTV:1:1103:7818:10071 2:N:0:AACACCTG+CCCATGCG
ATATTTTGCCGTTGATAAACCACCCTCCCTGTGGTCGTTATCTTGCTCCTTCTGTCGTCAACGAATTTACTAATTCCAAAGCTCACATGCTGACAGATCGGAAGAGCGTCGTGTAGGGAAAGAGTGTCGCATGGGGTGTAGATCGCGGGGGGGGGGGGGTGATGGGGAAAAAAATAAAGAAAAGAAAGAGGAGGAGGTGCAAGACTGGGGTCACGAGTTGGTTAGGTGGGGAGAGAGATGTGGAAGTACGG
+
CCCCDFFFFFDBGGGGGGGGGGGGGHHGGHHHHHHHGGGHHHHHGHHHHHHHHHHGGGGHGHGGFHHHGHHHHHHHHHHHHGHHHHHHHHHHGHHHHHHHGGGGGHHGGGGGGGHGHGGGHHHHFHFGFHGG/BGD/><2?111//>><---<----<<--.000...../.<-.00000.///../://.......9<0000//00..-...0..-..009.0.::0.-<.-.....000:000/000.<
@M03495:530:000000000-LYBTV:1:1103:10367:10071 2:N:0:AACACCTG+CCCATGCG
ATATTTTGCCGTTGATAAACCACCCCTTCTTGCCCTCCAAAGCTCACATGCTGACAGATCGGAAGAGCGTCGTGTAGGGAAAGAGTGTCGCATGGGGTGTAGATCTCGGTGGGGGCCGTAGAATGAGATAAAAAAGTAAAAAAATAGAGGCATGCGTGAAACGGGTGGGGTTCAAGTAAACTCGATAGAAGGGATGCACGTGAACGACGAGCGTACAGAGGACATGTAGTATGTTCACCGGTTTGAGGGTA
+
BCCCCFFFFFCBGGGGGGGGGGGGGGGHHHHHHHHHHGHHHHHHFHHHHHHHHHHHGHHHGGGGGHHHGGGGFGHGHHGFHHHHHGHGHGGGG1EFE///33444BB?F/?//////></</1@11111111<>-.111<1>--.0011/..0.0...<.10...9----<-.01<1111110../..111..././0:.....0<.------9.-.11/.../<01111111111110.--...1./.</
@M03495:530:000000000-LYBTV:1:1103:13894:10103 2:N:0:AACACCTG+CCCATGCG
ATATTTTGCCGTTGATAAACCACCCTCCCTGTGCCCTCCAAAGCTCACATGCTGACAGATCGGAAGAGCGTCGTGTAGGGAAAGAGTGTCGCATGGGGGGTAGGTGTATGTGGGCGTCTTGTCAACAATGATACAACTGAGACATAACAACGCATAAATCAAAATAACGAAGTACTTTCCATGGCTTGAGACCAACAGCGACAGCTGAAGTGCGTGTGTCTTGTGGTGACATGTATGTGGAGAGTAAATTA
+
ABBBCFFFFFCCFGGGGGGGGGGGGHGGGHGHFHHHGHGHGHFEGHHHHHHGHHHHHHHHHHGGGGFAGGGGG>FHHHHGHHHHHHGEBFFHCG1BC//--.:.00;000000..;--..;000000.900;0;00///0099:;C0///.---..//;9//://///...../9/////////9/.-./;9./.../;---9-9;9/:;///-;9...//9::/./;/////////////.;.9/9////
@M03495:530:000000000-LYBTV:1:1103:9817:10107 2:N:0:AACACCTG+CCCATGCG
ATATTTTGCCGTTGATAAACCAAAGCTCACATGCTGACAGATCGGAAGAGCGTCGTGTAGGGAAAGAGTGTCGCATGGGGGGGAGGGCTGGGGGGTGGGGGGGGAAGGACTGGAAAACAAAAAAGAAAGTGAAGAGGGGGTGTGAGCATAAGGATGGACGCGACAAAGATCGATGTGCAGAGGGACCGTGAATGGTGGAAGAGGGGGAGGGAGGGGGAGGAGAGACGTGTATGGGACTGTGGGTGGTGTGG
+
AAABBFFFFFBBGGGGGGGGGGHHHHHHHHHHHHHHFHHHHHHHGGGFCGHGGGGGEHHHFFHHHHFHBBBFEGCG1B1E/<-----...9:----;--------...9./..///;/9...9-...////;///...--;--.///9////////.//-9-----.///9..././////.;...::....9//;/..//.9..------.9----;9-........././/......//..9.-..9..
@M03495:530:000000000-LYBTV:1:1103:12118:10108 2:N:0:AACACCTG+CCCATGCG
ATATTTTGCCGTTGATAAACCAGCTAATCCTGAAAAAAAAATCAAAGCTAAAAACTACAATGCTAAGACCACGATGTGACTGCTATCAAAGTTAGATATATATGTAAATTATTCATCTGTCAAATCCTAGAATTATATCATACCTGCTCCAGCAATCACGACCTGTAATGGTTTAGTGGGTTGTTCACTGTTTCTGAAAAATGAAGATAGTTGTCCAGCTTCCAAAAAGTTTATTGTGTTTTCTAGTGGAG
+
BCCCCFFFFFCAGGGGGGGGGGHHHHHHGHHHFHHHHGGGGHHHHEHHHHHHHHGHHHHHHHHHGGHGHHHHGGHGHHGHHGFHHHHHHHHHHFFFHHHHHHHG?GHFHFHHHHHHHFHHFHHHHGFGHHHGHFHHGHGFFHHFFHFFHGFFFGGHFHFDGGGGHGHHE@<FGFFF1FGEGGGGHFEGGHHDGHHHHGDGGFHGEGHHGFGEGGFBBG/CGFBGCC..9FGGGGGGGBBFGGFF090C.99
@M03495:530:000000000-LYBTV:1:1103:13053:10110 2:N:0:AACACCTG+CCCATGCG
ATATTTTGCCGTTGATAAACCACCCTCCCTGTGGTCGTTATCTTGCTCCTTCTGTCGTCAACGAATTTAGTATGTTGTTTTTGGAATTTAAGGTAATTGTTGGCTCTAGCTGCCATAGCAATGTCACAACCACTTCTTGCCCTCCAAAGCTCACATGCTGACAGATCGGAAGAGCGTCGTGTAGGGAAAGAGTGTCGCATGGGGTGTAGAGTACGGTGGTGGGCGTGGGATGAGAGACAACAGAGAGGTAG
+
AABBCFFFFFDBGGGGGGGGGGGGGHHGGHHHHHHHGGGHHHHHHHHHHHHHHHHHGGGHGHGGGHHHHFGFGHHHHHHHHGGGGFHHHHHHHHHHHHHGFHHHHHHHHGHHHHHHHBHFGHGHHHHHGGGGGHFHFHHHHHHHFHHHHHFBGFGHHHHHGHHHHHHH?AGGHHHGGGGEE.CGHGFHCG/G==0<CG-:...:.-:0;000009.C....;-.9999-.0.0000.///..;B//..000
@M03495:530:000000000-LYBTV:1:1103:15712:10133 2:N:0:AACACCTG+CCCATGCG
ATATTTTGCCGTTGATAAACCACCCTCCCTGTGGTCGTTATCTTGCTCCTTCTGTCGTCAACTAATTCCAAAGCTCACATGCTGACAGATCGGAAGAGCGTCGTGTAGGGAAAGAGTGTCGCATGGGGTGGGGGGCTGGGGGGTGGGCGGGGGGGTAGAGAAGAAAGAGAAAAGGAGAAAAGCGGGTCGGGTAAGTCAGTGAAGCGATGTGAATGCGCAACATGGTAACGTGGGGGAGTCTCAGATCTGGG
+
ABABCFFFFFDCGGGGGGGGGGGGGHHGGHHHHHHHGGGHHHHHHHHHHHHHHHHHGGGHGHHHHHHHHHHHHHHHHHHHHHHHGHHHHHHHGEGGHEHGEGGEGHHHHGHHGHHFDFBDEGED/FGD////>/---.;.-9---9-.:------9..0;00:://0///00//./.9.0//..-------.9:;0000:000:0-...;000000..---.:0/0000.:9.-----:/0000000000/
@M03495:530:000000000-LYBTV:1:1103:22770:10145 2:N:0:AACACCTG+CCCATGCG
ATATTTTGCCGTTGATAAACCACCCTCCCTGTGGTCGTTATCTTGCTCCTTCTGTCGTCAACGAATTTACTAATTCCAAAGCTCACATGCTGACAGATCGGAAGAGCGTCGTGTAGGGAAAGAGTGTCGCATGGGGGGTGGAGGTGGGGGGGGGGGGGGGGGTGAAAGGAACAAAATATGTAGAACCAGATACAGGCGGTACGGGAGGAACATGACTGTGTGTGGTGGGGGATTGCGCTAGACGACTGTGG
+
CCCDDFFFFFCCGGGGGGGGGGGGGHHGGHHHHHHHGGGHHHHHHHHHHHHHHHHHGGGHGHGGGHHHHHHHHHHHHHGHHHHHHHHHHHHHHHHHHHHHGGGGCGHGGGGEGHHHHGHHGHHHDHDDFHGGDG//<A--<...9..=B>-C--999@-;----.0<0.:/./<..000::00000....:0000/.---..<.-.--././<000:<00<...9/..----.//0.---.0<<--..0<<
@M03495:530:000000000-LYBTV:1:1103:6096:10162 2:N:0:AACACCTG+CCCATGCG
ATATTTTGCCGTTGATAAACCAGTCTCCAAAGCTCACATGCTGACAGATCGGAAGAGCGTCGTGTAGGGAAAGAGTGGCGCATGGGGGGTGGGGGGGGGGGGCGGGTGGGGTAGGAGGAAAGAAGAAAGAGAGAAAATGAGGGGATGGGCGGGATTGGTACGGTGAATCGCCAACTAGAGAGAGAGGAAATAAAGCAGCCCGTTCTGTGAGAGCAGCTAAGCACATGCTGACCACTATGATATATTAAGTA
+
AAAAAFF31B@AGAEFGGG1AEA1GGFGGHHFCFFHDG2EHHHDGEG0FBFE/FF0B0EEEEAE/BFGGC>GC0F@G/BEE//?>>E/>--------;@-@--9---;-------/9---;-9-//////----9/-/9///;-------9---9/-9///-----///------////9/--:-----/;/99////---99-9-://///9-//-////9/--//////-//-///9//;/9//////;
@M03495:530:000000000-LYBTV:1:1103:19848:10167 2:N:0:AACACCTG+CCCATGCG
ATATTTTGCCGTTGATAAACCAGGACTCAGGCTGGACCAAAGCTCACATGCTGACAGATCGGAAGAGCGTCGTGTAGGGAAAGAGTGTCGCATGGGGTGTAGAGGTCGGGGGGGGGGGGGGGATTAGAGAAGAAAAAAGGGTAGAAGAAGGTGGGAATGAATAAACAAGTAGAAAGGTGATATACGAAGAGACAGACAGTAGCGGGAAGGACGGGCAAGAGCGTGTGCAGGTGAGCAGCTCTGTATGGGTG
+
CCCDEFFFFFEBGGGGGGGGGGHGHHHHHHHHHHGHHHHHHHHHHHHHHHHHHHHHHHHHHGGGGHHHGGGGEGHHHHGFHHHHH4FBFFHGG1GE//>/3343232/>/>/-9---9@AC--</001010/:/:/.9..../.1110//.00.-.0/001111101./1111110.001<1111....../////.//:111-----....-----../</-...9111.::<B00///010<:11/./.
@M03495:530:000000000-LYBTV:1:1103:15133:10176 2:N:0:AACACCTG+CCCATGCG
ATATTTTGCCGTTGATAAACCAGCTAATCCTGAAAAAAAAATCAAAGCTAAAAACTACAATGCTAAGACCACGATGTGACTGCTATCAAAGTTAGATATATATGTAAATTATTCATCTGTCAAATCCTAGAATTATATCATACCTGCTCCAGCAATCACGACCTGTAATGGTTTAGTGGGTTGTTCACTGTTTCTGAAAAATGAAGATAGTTGTCCAGCTTCCTAAAAGTTTATTGTGTTTTCTAGTGGAG
+
3>AAAFFBFFBACGCGFGFGGGHHHFDGG5FFBHF5BFGE0FF3GF52FFEFBGGHFFFBGHHBHFFHHBEGDEAFBFFHFHCF4@FGB@3BFFGHFHFGFHHHHFHFHGHHBGFFFFFHHHHBGFHFGDHFEFHHFDHHFB3CFF0GGF2C2FCG2FGFDD/?G11<????1<<<>=F.EFC.GBFFGFHF00<D0DGG..<D0;0C0;;0CHFFGFHFC0;0;::BB000;B0F9C:FBFFFBF0;.C?
@M03495:530:000000000-LYBTV:1:1103:17007:10177 2:N:0:AACACCTG+CCCATGCG
ATATTTTGCCGTTGATAAACCAGCTAATCCTGAAAAAAAAATCAAAGCTAAAAACTACAATGCTAAGACCACGATGTGACTGCTATCAAAGTTAGATATATATGTAAATTATTCATCTGTCAAATCCTAGAATTATATCATACCTGCTCCAGCAATCACGACCTGTAATGGTTTAGTGGGTTGTTCACTGTTTCTGAAAAATGAAGATAGTTGTCCAGCTTCCAAAAAGTTTATTGTGTTTTCTAGTGGAG
+
>AABBFFFFFCBGGGGGGGGGGFHHHGHHHHHHFHHFGCCCHHHHHHHHGHHGHGHHHHHHHHHHDHHHHFHGGHGGHHHHHHFEHHHEFHHGGHHHHHGHHHHGHHHHHHHHHHHHHHHHHHHHHGHHHHGHHHHHHHHGHHHHHGHFHHHEGHHGHHGCGGGHHHFGFGFDGHGGGHEEGCGHGHHHHFHFHHHHHFHFFFFDFHGHHHHHHFFHHHG0CHCGHF.9FFGFGGGFFCFGGGGFBFFFFE
@M03495:530:000000000-LYBTV:1:1103:10964:10178 2:N:0:AACACCTG+CCCATGCG
ATATTTTGCCGTTGATAAACCACCCTCCCTGTGGTCGTTATCTTGCTCCTTCTGTCGTCAACGAAATTCCAAAGCTCACATGCTGACAGATCGGAAGAGCGTCGTGTAGGGAAAGAGTGTCGCATGGGGGGGAGAGGTGGGTGGCGGGGGGGGGAGTAGAGGAAACAACGGGTGTGGAGGAGACTGAAAGCTACGTCGGGAGAACGAGACAAAGCGAGTAGTGGGAAAGCAGGATCACAGAGGACGAACGG
+
AABBCFFFFFCBGGGGGGGGGGGGGHHGGHHHHHHHGGGHHHHHGHHHHHHHHHHHGGGHGHGGGGHHHHHHHHHHHBGHHHHHHHHHGHHHHGGGGGHHGFGGEFGHHHGHHHHGHFHBFGHCG<BF?/----...0.:-.:@.9;--;------./000/.////9.--.9--:.0......00000;/000...----:..0.....///;/..99:00/...0.:;0/:.0/.:00:/...----:.
@M03495:530:000000000-LYBTV:1:1103:11420:10183 2:N:0:AACACCTG+CCCATGCG
ATATTTTGCCGTTGATAAACCAGGGACTCAGGCTGGACCAAAGCTCACATGCTGACAGATCGGAAGAGCGTCGTGTAGGGAAAGAGTGTCGCATGGGGTGGGGGGCTGGGTGGGGGGCGGGTCGTTAGAAAAAAAAAAAATAAAAATAACGAGTGGTGGACAATGCAGAGGTACTAGTGCAGTAATAGGGATATCGTGTACAGATACGTCTCAGTGGGTGGGGAGTCAGCTGACTGGAGGTGTAGCGAGTT
+
ACCCDFFFFFDBGGGGGGGGGGHGGGGHHHHHHHHGHHHHHHHHHHHHHHHHHHHHHHHHHHGGGGHHHGGGGEGHHHHGFHHHHHGH4FFHGG1GEE/E//>/---.9./<<9----<------...111<.--<---<.01110<010....<.1...00.0<0111<.00<<1:1111111111:<.///11./../1111111.:.//1<:1/...---.-9/1<0100/11./...9<0<19---.
@M03495:530:000000000-LYBTV:1:1103:9247:10187 2:N:0:AACACCTG+CCCATGCG
ATATTTTGCCGTTGATAAACCAGGGACTCAGGCTGGACCAAAGCTCACATGCTGACAGATCGGAAGAGCGTCGTGTAGGGAAAGAGTGTCGCATGGGGTGGAGAGCTGGGGGGGCGGGGGGGAGATGGAAAAAAAAAAAATAAAAAAAGAGAGAGGTGCGGGGTGGGAGCGGAAAGTCAGAGTGATCCATCAGACAGGAATGAGGGACGACGGCTGTTGGAGATCAGACTGAACTGGTGAGGATACGGTCG
+
ABCCCFFFFFDBGGGGGGGGGGHGGGGHHHHHHHHGHHHHHHHHHHHHHHHHHHHHHHHHHHGGGGGHHGFGGEFHGGGGFHHHHHGH4FEHCG1BEC/>//?3//3?2//>---99-:-----./00/00/.:----9;.00000--..//....0.09-------9:99----;0000;00000;00000000//../0000/:..--------.00.0/0/000000090000/;/:.90:00..9.-
@M03495:530:000000000-LYBTV:1:1103:24691:10189 2:N:0:AACACCTG+CCCATGCG
ATATTTTGCCGTTGATAAACCAGGGACTCAGGCTGGACCAAAGCTCACATGCTGACAGATCGGAAGAGCGTCGTGTAGGGAAAGAGTGTCGCATTGGGAAGGTAAGAGGGCGGTGGCCGTGTATCCCTAGTGTGAAGCTGTGGGTGACGAAAGACTCCATCTCGAGATCGCCTCTCTTGATGGTGTCGCTTGGTCGGACCTTTCGAACGCCACGAGCGGAAGTTCGTGTGTGAGGCAGAGTGCGTAGGTGG
+
AAAAAFFFFFDAFGGGFGG1FAFCE0FHHGHHGHHGAGHHHHFFBGFFHHHHHE1FFGHHHGCEGGCFFEGCE>EHGGHGFHHFBFF11@E//?/11?/1//112B11////////00///001111110?111<<1111100....0<.-.<C/00//0000.;;:.::....//0;0000;099:...9..00---9--/9/;---99--9---------///99-9--;//------///-9-9-//-
@M03495:530:000000000-LYBTV:1:1103:22248:10202 2:N:0:AACACCTG+CCCATGCG
ATATTTTGCCGTTGATAAACCAGCTAATCCTGAAAAAAAAATCAAAGCTAAAAACTACAATGCTAAGACCACGATGTGACTGCTATCAAAGTTAGATATATATGTAAATTATTCATCTGTCAAATCCTAGAATTATATCATACCTGCTCCAGCAATCACGACCTGTAATGGTTTAGTGGGTTGTTCACTGTTTCTGAAAAATGAAGATAGTTGTCCAGCTTCCAAAAAGTTTATTGTGTTTTCTAGTGGAG
+
ABCBCFFFFFCBGGGGGGGGGGHHHHHHHHHHHHHHFGGGGHHHHHHHHHHHHHGHHHHHHHHHHHHHHHHHGGHGGHHHHFHHHHHHFGHHHHHHHHHHHHHHHHHHHHHHHHHHFHHHHHHHHHHHHHHHHHHHHGHHHHFHFHFHGFHHGHGHHHHFEGGGGHHHHFG?DHHHHHHGDF?GHHHGHHHHHHHHHHHHHHHGFHGHHHHEHHGGHFBGHFGHFHHEGGFGGGGGGFFGGGFF=BFFGBA
@M03495:530:000000000-LYBTV:1:1103:25028:10207 2:N:0:AACACCTG+CCCATGCG
ATATTTTGCCGTTGATAAACCACCCTCCCTGTGGTCGTTATCTTGCTCCTTCTGTCGTCAACGAATTTACTAATTCCAAAGCTCACATGCTGACAGATCGGAAGAGCGTCGTGTAGGGAAAGAGTGTCGCATGGGGGGTAGGGAGCGGGGGGGGCGGGGGCTTGTGAGCAAAAACGTAAGAGGGTGTTGTAGGAACAAGATGCTGTATGGAGACGCGCTCGCGTGGACAGGCGCAAGCTGCTAATATTGAG
+
BBBBCFFFFFCCGGCGGGGGGGGGGHHGGHHHHHGHGGGHHHHHHHHHHHHHHHHHFGGHGHGGGHHHHHHHHHHHHHHHHHHHHHGGHFHHHHEHFEGHGGGGHHHGGGGGF?FFHGFHHHHHGHGHDHCD/BA/BB-.;.9/..-------9----;---.-;9/:////...-....//....9...;;///.:...///9/;;//././..--9;;--9---.//...-----;/9;//////;///
@M03495:530:000000000-LYBTV:1:1103:6062:10208 2:N:0:AACACCTG+CCCATGCG
ATATTTTGCGTTGATAAACCAGGACTCAGGCTGGACCAAAGCTCACATGCTGACAGATCGGAAGAGCGTCGTGTAGGGAAAGAGTGTCGCATGGGGTGGAGATCTGGGTGGGGGGGGGGGGGTGGGAAAAAAAAAATGAGGAGAAAAGAGGGAGGAGTGAGAGGAGGAGGGCGAGCGTGAGAGAGGAGAAGACGGACGGGAATTATATAGTAGAATGAGAGATGGAGTGAGAGCGGGCTACGGGACACAGG
+
DDCCCFFFFECDGGGGGGGGGGGHHHHHHHHHHGHHHHHHHHHHHHHHHHHHGHHHHGHGGGGGHHHGGGGGGHGHHGGHHHHHFG@GFGGGAFGG/>//?33344B23////C--9---------.0.<.-----.011/0...0//./.9.<-../.1010.:.....-.99---..9.10......./0/...--<-.-/011111111111<<0<10.100//<.1010.-----.:..-.-..:<.
@M03495:530:000000000-LYBTV:1:1103:5534:10232 2:N:0:AACACCTG+CCCATGCG
ATATTTTGCCGTTGATAAACCAAAGCTCACATGCTGACAGATCGGAAGAGCGTCGTGTAGGGAAAGAGTGTCGCATGGGGTGTAGATCTCGGTGGTGGGGGGGGAATGAATAAAAAAAAAAGAAAAGAAAATACAAGTGAGGTCATGTGAGAGAGATAGAAGATGAGTGATGGTTAGAAATATGAAACTACAGAGGATTTGGAGCAACAGCATTGGCTCTGGTGATGAGAGATATGCTGATATGTAATGGA
+
CCDDEFFFFFECGGGGGGGGGGHHHHHHHHGHHHHHGHHHHHHHGGGGGGHGGGGGGHHHHGHHHHHHGHFGGHGG1FCG?EE3B44444?1?>E///>/<<---<<001111<BB-9-9-...///..//1000001110.//<11111:1:.D.1<111101110101:10011.<1111111110110001/../10<10</9/..<./1100/<0/001/<:110<0.111111110<111<1<110
@M03495:530:000000000-LYBTV:1:1103:15304:10247 2:N:0:AACACCTG+CCCATGCG
ATATTTTGCCGTTGATAAACCAGGACTCAGGCTGGACCAAAGCTCACATGCTGACAGATCGGAAGAGCGTCGTGTAGGGAAAGAGTGTCGCATGGGGTGGAGGGCTCGGGGGGGGGGGGGGGATGGAATAAAAAAAAAAACAAAAAAGCGCACGGATGCTTGATGACTGTATAGTTATAATAAGTATAGAGCGATACCGTACGAGGTTGATGTGGGGTACATGTGTGGAATGGATATGGAACAGTCACAGG
+
ABBCCFFFFFECGGGGGGGGGGHGHHHHHHHHHHGHHHHHHHHHHHHHHHHHHHHHHHHHHGGGGHHHGGGGEGHHHHGHHHHGHBG4FFHGGEHEG////?///0//////---<--<----.../0001110-9---9......-...------.-/110.:110110111<B111:1<1111111111<9-..-:....-..-./</11<10.-..0:11111..0000001:111100:/100<11.
@M03495:530:000000000-LYBTV:1:1103:18067:10272 2:N:0:AACACCTG+CCCATGCG
ATATTTTGCCGTTGATAAACCAGCTAATTCCAAAGCTCACATGCTGACAGATCGGAAGAGCGTCGTGTAGGGAAAGAGTGTCGCATGGGGTGGGGGTGGCGGTGGTGGCGGGGGGGGGAGATTAAAAAGAGAAGAAGATCTAGGACGAAAGAATTTGCGCAGTTCCGGTAGAGGGAGTGCAGGGAGGAGTAGATATGAGATTAGTGGCTGAGAGAGGTAATAGCAGTCTGAGTGGAAGGACGCGGCGTGGT
+
ABBCDFFFFFCCGGGGGGGGGGHHHHHHHHHHHHGHHHHHHHGHHHHHHHHHHHGGGGHGHGFGGEEGHHHG3GHHHHGHDGEHCGA?FG1>>/>////0/</////?0>/---------./000;9:;A//;/0/90000000:9---../.00000---;.000.---.00/.9...:0:.-..-..//00:000000000000.:....0B;..00000000009000;;0.00/9..---------.
@M03495:530:000000000-LYBTV:1:1103:28359:10320 2:N:0:AACACCTG+CCCATGCG
ATATTTTGCCGTTGATAAACCAGTCAGGAGTCCAAAGCTCACATGCTGACAGATCGGAAGAGCGTCGTGTAGGGAAAGAGTGTCGCATGGGGGGGGGGTGGGGGTGGGGGGGGGAGGGTGCGAAAAGAAAGAGAAGAAACGAGTAGCAAAGTAGGTCGTCGGTTCTAAGTAGCAACGAAGATCTGTCTCATGTAAGTCCGTGGCGCGAAGCTCGTACGTGCCTGACCCGATGCATGCTGAGTGACGCACGT
+
BBCCCFFFFFCAGGGGGGGGGGHHHHHHHGHHHHHHGHGHHHHHHGHFHHHHGHHHGGFGHHHGEFEAEGGHHGHHHHFHFG4FFHEEEGEF/@--------9@-;@----9------...-.---/..:0;//0/0///.9...000:0/:000::-;.---..0000000000:-....00:0000000:000:00;...-9-.;----00.-..-;/..00////;--..00:0::0.0000;.---:
@M03495:530:000000000-LYBTV:1:1103:28673:10329 2:N:0:AACACCTG+CCCATGCG
ATATTTTGCCGTTGATAAACCAGAACCATCCAAAGCTCACATGCTGACAGATCGGAAGAGCGTCGTGTAGGGAAAGAGTGTCGCATGGGGGGTGGTTCCAGTGGTTCCGCGCGGCGCCCATGTTCAGCAACAATCTCTACCCCCTCCAGGCCTCCCCAGAAGCATACTGTCGCCCAGCTGCCCGTGCTGTCACGTCCATCCTAGCGTTGCGTGTGCTCACTCCCAGTGCCGGGTTCTCTCCCGATGTCAGT
+
BB@BBFFFFFBAEGGGGGGGFGG4GHHFHHHHHHHHGHHHHHFHHHHHFHHGGH?EAAA1EEAEEEE1EFFF3GHHGGDE@BEHG?1BFF/<---..0/0000/0:0/..---------.//9/99/;/9A..///99///;.-9.;.//../.;...../////9///99:....:.///.;.@...////;9....;/.////-..-.-....////;//B?.;////---9..9;9://.;-..////
@M03495:530:000000000-LYBTV:1:1103:19055:10340 2:N:0:AACACCTG+CCCATGCG
ATATTTTGCCGTTGATAAACCACCCTCCCTGTGGTCGTTATTACTAATTCCAAAGCTCACATGCTGACAGATCGGAAGAGCGTCGTGTAGGGAAAGAGTGTCGCATGGGGTGGGGGGCTGGGGGGGGGGGGGGTGATGACTAATAAAAGTAAGAAAATTAATATAGTGAGAGTATGAAAAAAATAGATATACTGACAGCGGCACGGTATGTGAACCCTCTCCGAGGAATACTCTGAGCAGTTGCTGATCGC
+
BBBACFFFFFCBGGGGGGGGGGGGGHHGGHHHHHHHGGGHHHHHHHGHHGHHHHHHGHGHHHHHHHHHFHFHHHGGGGFGHGGGGFFHHFHGEHHHHHHHHHGH>F?0?E/<////---.9.:9--9--------.090000:000;00:00000//00000:9000000:;00000900.--:00000;00000000.-----.-...000000....9//.-9:-/00;00000;00/;000;00:0..
@M03495:530:000000000-LYBTV:1:1103:9511:10347 2:N:0:AACACCTG+CCCATGCG
ATATTTTGCCGTTGATAAACCACCCTCCCTGTGGTCGTTATCTTGCTCCTTCTGTCGTCAACGAATTTACTAATTCCAAAGCTCACATGCTGACAGATCGGAAGAGCGTCGTGTAGGGAAAGAGTGTCGCATGGGGGGGAGAGCGGGGGGGTGGCTGGGGCGTTGGTGACACATAATATAACAGACAGAAGGTAGGGAGAGGAAGGTCGGAGAGGAGATGGATAGAGAAGGGGGGAGGAGCTGGGAGTGCG
+
BBCCCFFFFFDAGGGGGGGGGGGGGHHGGHHHHHHHGGGHHHHHHHHHHHHHHHHHGGGHGHGGGHHHGHHHHHHHHHHHHHHHHHHHHHGHDHHHFHHHGGGGGHHGGGGGGHHHHFGHHHHHHHBFFHGGDFEA/=---...---:;;@--9..9..-.--9-...0000/000000;0:00/.///00.0:;../:..;./..00:----..:..:0;/0000000/..------9...0/....:0-
@M03495:530:000000000-LYBTV:1:1103:5286:10386 2:N:0:AACACCTG+CCCATGCG
ATATTTTGCCGTTGATAAACCAGGGACTCAGGCTGGACCAAAGCTCACATGCTGACAGATCGGAAGAGCGTCGTGTAGGGAAAGAGTGTCGCATGGGGGGGAGATCTTGGTGGGGGGGGTGGGATTAAAATAAAAAGGAAGAAAAGAATGAATGGCATGCAGTGAGAGGAGCCAAGGGAGCCGAATAATAAACAGTGAGAGGCGCCGTAGTGTACGCCGAGCTACGAGGGTGTCGGAATGATGTGGAAGCT
+
CCCCCFFFFFCCGGGGGGGGGGHGGGGHHHHHHHHGHHHHHHHHHHHHHHHHHHHHHGHGHHGGGGEHHGEGGEEHHHGGGHHHFHFFBGGHGGAF/A/A---./000000;.----------90/0:00090:00..//..////..0000000//0:000000000.....//.9.....---..0000000/:00000..--;-9.../900..----;.00..9--:.-0.--..000000000/90
@M03495:530:000000000-LYBTV:1:1103:25707:10396 2:N:0:AACACCTG+CCCATGCG
ATATTTTGCCGTTGATAAACCAGCTAATCCTGAAAAAAAAATCAAAGCTAAAAACTACAATGCTAAGACCACGATGTGACTGCTATCAAAGTTAGATATATATGTAAATTATTCATCTGTCAAATCCTAGAATTATATCATACCTGCTCCAGCAATCACGACCTGTAATGGTTTAGTGGGTTGTTCACTGTTTCTGAAAAATGAAGATAGTTGTCCAGCTTCCAAAAAGTTTATTGTGTTTTCTAGTGGAG
+
>AAAAFF3DFDACECGGFFGGGHHHHHHHHHHHGFHHEGGCGGHHFEFHFHBEGGFHHFFGHHHHHHHHFHHGGGGGFHHHGBGHHGHBDGDDFGGFHHHGHHHEGHHHEHHGHGHHEGHHHHFGFGHHHEHHHHHFHHHHHGFHGFHGBGGEHGFFFHCE/@GHGHHDFF?DCF11<CGFGCGH11GHGHHHHHD0DDGFCFDDGGHHHFGFHGBCGCCGHF0;C.9EF0CFFGFFF/F/90CF0CF.B?
@M03495:530:000000000-LYBTV:1:1103:28454:10416 2:N:0:AACACCTG+CCCATGCG
ATATTTTGCCGTTGATAAACCACCCTCCCTGTGGTCGTTATCGTCAACGAATAATTCCAAAGCTCACATGCTGACAGATCGGAAGAGCGTCGTGTAGGGAAAGAGTGTCGCATGGGGTGTAGAGGTGGGGGGGGGGCGGGGCGTGTGAGTAAGAAAGGAAATAAGATTAGCGTGATGGTGCGGGAGGCGGTCTCTGCGTAAGAGAATGCGCGTGCGCTCACGTATGCGCTGTGACATCCACCATCAATCAT
+
CCCCCFFFFFBAGGEGGGGGGGGGGHHGGHHFHHHGGGGHHHHHEHGFEFGHGHHHGFFHHHHHHGHHHFHHHHHHHHGHHGGGGHHHGGGGGGHHHHGHFEHHHFGDFE?/E/B//?D/23332<?<B/DC-:-9---9----;..//////9///./////////////:9../9////--9---.----.///9-....///////..---.-;-../../://..--.9///////9;.//://///
@M03495:530:000000000-LYBTV:1:1103:24635:10427 2:N:0:AACACCTG+CCCATGCG
ATATTTTGCCGTTGATAAACCAGCCTCCCTGTGGTCGTTATCTTGCTCCTTCTGTCGTCAACGAATTTACTAATTCCAAAGCTCACATGCTGACAGATCGGAAGAGCGTCGTGTAGGGAAAGAGTGTCGCATGGGGGGTAGGGCTCGGGGGGGGGGGGGTGGGTAGTGAAATAAGGAAAGAGATGAGAGGAGGTATCAGTGCTGGTAGAGTGGAGCACAGAGGAGTCACGGTATCACGCTTCACAGATAGG
+
CCCCCFFFFFCAGGGGGGGGGGHHGHHHGHHHHHHHGGGHHHHHHHHHHHHHHHHHGGGHGHGGGHHHHHHHHHHHHHHHHHHHHHHHHHHHGHHHHHHHGGGGCGHGGGGGGHHHHGHHHHHHFHDGFFCG<G/D/;-.9../..;--;=--@--9-:----99:0::000000009/.;9/000090.9...09000000000/00:000.0:/..:;0/.99//00..;..000..9..00000000/
@M03495:530:000000000-LYBTV:1:1103:22655:10434 2:N:0:AACACCTG+CCCATGCG
ATATTTTGCCGTTGATAAACCAGCTAATCCTGAAAAAAAAATCAAAGCTAAAAACTACAATGCTAAGACCACGATGTGACTGCTATCAAAGTTAGATATATATGTAAATTATTCATCTGTCAAATCCTAGAATTATATCATACCTGCTCCAGCAATCACGACCTGTAATGGTTTAGTGGGTTGTTCACTGTTTCTGAAAAATGAAGATAGTTGTCCAGCTTCCAAAAAGTTTATTGTGTTTTCTAGTGGAG
+
BBBBBFFBFFBBGGGGGGFGGGHGHHHHHHHHHHHHHGGGGHHHHGBHHHHFHHGGHHHHHHHHHHHHHHHHGGHGHFHHHFHHHHHHHHHHHHGHHHHHHHHGHHHHHHHHHHHHHFHHHHHHHHHHHHHHHHHHHHHHHHHHHHEHFHHCFFGHHHHGGGGGGHGHFFGGHHHHHFHFDGGGHHHHHHHHHHHHHHEHHHHHFGGHHHHHHHH0GHHFHHBGGGHEDFFGGGGGGGGGGGBF0FFGABA
@M03495:530:000000000-LYBTV:1:1103:6574:10439 2:N:0:AACACCTG+CCCATGCG
ATATTTTGCCGTTGATAAACCAGGGACTCAGGCTGGACCAAAGCTCACATGCTGACAGATCGGAAGAGCGTCGTGTAGGGAAAGAGTGTCGCATGGGGGGTAGAGCGCGGGGGTGGGCGTGGGATTAGAATTAAAAAAAGAGGATAAAACATAGTGTGACAAATCATTCGTATTCAAATGATGTGTAGGCACTGGCATGAGTTCAGCGTTGCAGCGGTAGATGTAGTGTAGCTGACTATAGATGTATTGTT
+
CCCCCFFFFFDBGGGGGGGGGGHGGGGHHHHHHHHGHHHHHHHHHHGHGHHHHHHHHHHHHHGGGGHHHGFGGEGHHHHGFHHHHHHHBGGHCG>CEG/--..000--:9-;=----.:----.0/0;000000000--9;/../00000.000;0000000/000000;///0000000:0000000000.///./0.00000000..9-.000--...000;00;/00000;0/00000000:000000
@M03495:530:000000000-LYBTV:1:1103:15865:10439 2:N:0:AACACCTG+CCCATGCG
ATATTTTGCCGTTGATAAACCAGCTAATCCTGAAAAAAAAATCAAAGCTAAAAACTACAATGCTAAGACCACGATGTGACTGCTATCAAAGTTAGATATATATGTAAATTATTCATCTGTCAAATCCTAGAATTATATCATACCTGCTCCAGCAATCACGACCTGTAATGGTTTAGTGGGTTGTTCACTGTTTCTGAAAAATGAAGATAGTTGTCCAGCTTCCAAAAAGTTTATTGTGTTTTCTAGTGGAG
+
AABBBFFFFFBBGGGGGGGGGGHHHHHHHHHHHHHGGGGGGHHGHHFGHHHGFHFHHHHHGHHHHFHHGHHHGGHGEFHHHHGHHGGHHHHFHGHHGHHHHHHHHHHHHHHHHHHHHHHHGHHFHHHHHGHHHHHHHHHHHHHHHHGHHHHHHHHHHGHGGGGGHHHGHFF?GHHHHHEHGG?E.FFGHHGHHHHH=DDG.CFFG0FFHGGHHHH0CCFHHHHHGHG.ACFFGGFFFFGGGFGGGGGG.0.
@M03495:530:000000000-LYBTV:1:1103:6792:10442 2:N:0:AACACCTG+CCCATGCG
ATATTTTGCCGTTGATAAACCAGCTAATCCTGAAAAAAAAATCAAAGCTAAAAACTACAATGCTAAGACCACGATGTGACTGCTATCAAAGTTAGATATATATGTAAATTATTCATCTGTCAAATCCTAGAATTATATCATACCTGCTCCAGCAATCACGACCTGTAATGGTTTAGTGGGTTGTTCACTGTTTCTGAAAAATGAAGATAGTTGTCCAGCTTCCAAAAAGTTTATTGTGTTTTCTAGTGGAG
+
?ABCCFFFFFCAGGGGGGGGGGHHHHHHHHHHHHHHHGGGGHHFHHHHHHHHHHGHHHHHHHHHHFHHHHHHGGHGFFHHHFHHHHFHHHHHGHHHGHHHHHHHHHHHHHHHHHGHHHHHHHGHHHHHHHFHHHHHHHHHHHHHHHHGHHHGHHHHHGHGGGCFHHHHG@FFGHHHHHGHGGGGHHHHHHHHHFHHHHFHHHHHFHFHHHHFHHHHHHEHHF/GHHHECBFFGGGGFFGGGG0FGG9FFGE
@M03495:530:000000000-LYBTV:1:1103:18381:10448 2:N:0:AACACCTG+CCCATGCG
ATATTTTGCCGTTGATAAACCAGTCAGGAGTCCAAAGCTCACATGCTGACAGATCGGAAGAGCGTCGTGTAGGGAAAGAGTGTCGCATGGGGTGTGGAGCACGGCGGTGGTGGGTGGAGGAACAGCTAAAAAAAAAAGTAAACGGGCTTGCGTTACGTGTAACGATGTCAACAGGGACAGATGTGTGACGTGAGTCGACGAAAGGCGAACTCTTTTGCGAGAGTACGCGTGTAGTACGCGCATGACATCTG
+
ACCBCFFFFFCAGGGGGGGGGGHHHHHHHGHHHGHHHHHHHHHHHHHBGHHHHHHHGEGFHHHGEGGEFGHFHGGHHFHHFGBGGH/EE1GG1>>//3/2/0></<<////?/<//////.00<00111<<1--<--.:0000:..--.9.-.....////00;....00009/....../:0;00.09.:...00-.----....----.0000009-----000..---./0000..:--..000000;
@M03495:530:000000000-LYBTV:1:1103:2752:10495 2:N:0:AACACCTG+CCCATGCG
ATATTTTGCCGTTGATAAACCAGCTAATCCTGAAAAAAAAATCAAAGCTAAAAACTACAATGCTAAGACCACGATGTGACTGCTATCAAAGTTAGATATATATGTAAATTATTCATCTGTCAAATCCTAGAATTATATCATACCTGCTCCAGCAATCACGACCTGTAATGGTTTAGTGGGTTGTTCACTGTTTCTGAAAAATGAAGATAGTTGTCCAGCTTCCAAAAAGTTTATTGTGTTTTCTAGTGGAG
+
AAABAFFFFFBAEFAGGGGGGGHHHHH5GHHHFHHHHGGGGHGFGFFFGFHHHHGGHGHHHHHHFHHHEFHHGGHGFHHHHFBDHFFHGFHFHHGGFHHHHHHHHHGFHHHHHHHHHHHHHH4GHHBFFGHFGHHHHHGFGHHCHHHHFHHFBFFHHHHGGGGGHHGHFFG1?GBHFGFGAFGDAGGHDBFHEHHHHBDG.CG00;0;CG;CGCFHHHFBFC/;C;G.CBFGFFBFGGFBFFFFBFCFAC;
@M03495:530:000000000-LYBTV:1:1103:5454:10507 2:N:0:AACACCTG+CCCATGCG
ATATTTTGCCGTTGATAAACCACCCTCCCTGTGGTCGTTATCTTGCTCCTTCTGTCGCCAAAGCTCACATGCTGACAGATCGGAAGAGCGTCGTGTAGGGAAAGAGTGTCGCATGGGGGGTAGGGTGAGGGGGGGGCGGGGGGATCAGGAGAGAAAAGGATAGAGGCACGGAGGGAGATGTGGTAGGTGATGAAAACAGGGAACGACGGACAGGTAGTAGCGGAGCGGAGGGTTGTGTGGGTGAGTGAGAG
+
ABCBCFFFFFBBGGGGGGGGGGGGGHHGGHHHHGAGGGGGHHHHGHHHHHHHHGHGGGGGGHBHHHHHHHHHHHGHHGGHHHG1FFBGHGGGGGGHBGGGHHHHHHBGF?EAEG/?/A/--.A../9..;.----:-:9--@--9..///...;////:///////....--.-9.../9;/////./9//;//9//./.....9.---.--9./////9/--------9--..-../.......;/////
@M03495:530:000000000-LYBTV:1:1103:11080:10525 2:N:0:AACACCTG+CCCATGCG
ATATTTTGCCGTTGATAAACCAGCTAATCCTGAAAAAAAAATCAAAGCTAAAAACTACAATGCTAAGACCACGATGTGACTGCTATCAAAGTTAGATATATATGTAAATTATTCATCTGTCAAATCCTAGAATTATATCATACCTGCTCCAGCAATCACGACCTGTAATGGTTTAGTGGGTTGTTCACTGTTTCTGAAAAATGAAGATAGTTGTCCAGCTTCCAAAAAGTTTATTGTGTTTTCTAGTGGAG
+
3>AAAFFFFFBAEEGGGFGGGGHHHHHHHHHHHHHHHGGGEHHHHHFHHHHHHHGHHHGHHGHFHHHHHHHHGGHFHHHGF3EHFFGHHHHHHHHHHHHHHHHHGGHHHHHHHHHHGHHHHHFHHHHGHHGHHHGGEGFHHHHFHGHHHHHH0FGGEHGCDG@EHHHGB@<?GGGGFHHHAFCDEDGGFHGHDHHEGEFG.CHH000;CFGGFHHHFH/GHE/:C0.CEBGGGGGFBFFGGF0FFBB99FE
@M03495:530:000000000-LYBTV:1:1103:10079:10534 2:N:0:AACACCTG+CCCATGCG
ATATTTTGCCGTGATAAACCACCCTCCCCAAAGCTCACATGCTGACAGATCGGAAGAGCGTCGTGTAGGGAAAGAGTGTCGCATGGGGTGTAGAGCTCGGGGGGGTGGGGGGGGTGAGAAAAAAAAAAGGAATTAATAGGTAGGAGCAAAGGAGGGAGAGAGTGAGAGTGATGTGGTTCGAGACAGGTGCGAGGCTAAAGAGAGCTAACTGTAACGACTGCAGGGGGTAATGAGCAGCCAGCAGTCGTGCG
+
BCCCDFFFFFCBGGGGGGGGGGGGHHGGGHGGHHHHFHHHHHHHHHHGCGHHGGGGHHHGFGGGGHHHHGFHHHHHGGBGFHGF1BFG>E/3B43433>>/><-------;-----..000;.--:--..//00000000000.0/../0/9/..-......00000000000000/.0-:/..//.000-.---.00;00;/..000/00;:00..-../;;.----./009000/;..../.00....-
@M03495:530:000000000-LYBTV:1:1103:19374:10557 2:N:0:AACACCTG+CCCATGCG
ATATTTTGCCGTTGATAAACCACCCTCCCTGTGGTCGTTATCTTGCTCCTTCTGTCGTCAACGAATTTACTAATTCCAAAGCTCACATGCTGACAGATCGGAAGAGCGTCGTGTAGGGAAAGAGTGTCGCATGGGGTGGAGGGTGGGGGGGTGGGCGTGGGATGAGATGAAGAAGAAAGAAGCTGGCGAGGCGTGTAGACGTACATGGGAGACTCGATCTGGGCGTCTCATGCGTCGCCAGCTCTGGTGCG
+
BCCCCFFFFFCAGGGGGGGGGGGGGHHGGHHHHHGHGGGHHHHHHHHHHEFHHGHHGGGHGHGGGHHHHHHHHHHHHHHHHHHGHHHHHHHHHHHHHHHHGGGGGGFFFGGEGGHGHEHFHHGHHHBFDHCG<?/</>///?/??<-<--@=---.9-;--.9.000;F00:0//;/90/9/000/.------.;:;000.9...00/.:...00.9/..00/.---./0000:9---.;;.000000/0-
@M03495:530:000000000-LYBTV:1:1103:14691:10590 2:N:0:AACACCTG+CCCATGCG
ATATTTTGCCGTTGATAAACCACCCTCCCTGTGGTCGTTATCTTGCTCCTTCTGTCGTCAACGAATTTACTAATTCCAAAGCTCACATGCTGACAGATCGGAAGAGCGTCGTGTAGGGAAAGAGTGTCGCATGGGGTGGAGGGGTCGGGGGTGGGCGGGGGAAGAGTGAAGAGAAATGGAAAATAGGACACATATCCGCAGTGGCGGGCGAGCAGTGGGGGTGGGTAGGTAGTGAATGGAGAGGAGCAGAA
+
BCCCCFFFFFDBGGGGGGGGGGGGGHHGGHHHHHHHGGGHHHHHHHHHHHHHHHHHGGGHGHGGGHHHHHHHHHHHHHHHHHHHHHHGHHHHHHHHHHHHGGGGGHHGGGGGGHHGHGHHHHHHHH3FCGCG?C?B/>//?/><..---EC<-?-.<--9--...<0:00<<./000<0000/00:000/./0<<00..--.0/.---------/00/.9--<--.0..<0:0<00000:/0......<//
@M03495:530:000000000-LYBTV:1:1103:12301:10602 2:N:0:AACACCTG+CCCATGCG
ATATTTTGCCGTTGATAAACCAAGGACTCAGGCGGACCAAAGCTCACGTGCTGACAGATCGGAAGAGCGTCGTGTAGGGAAAGAGTGTCGCATGGGGGGGGGAGATGGGTGGTGGGGGGGGCAGGATGAAAAAAAAAGAAGAAAGAGAAGCGGTGAGGGAAGGTGGGGAGTGTGGATACTGGGATTAGAATGGGGTGTAGGGGGGTGGGAACGGCGCGTAGTGGGTGGTGGGCGTGGCGGGGGTGAGTGGG
+
ACCCCFFFFFDBGGGGGGGGGGHHGHHHHHHHHGGGGGHHHHHHHHHHHHHGHHHHHHHHHGGGGHHHGGGGEGGHHHGHHGHHHFG?FFHGG?FEEEC--9-9./:0./;-9..;----9--.:.0000009:-::.../0//0//90/0--.-........00.-;.:..00.0000000..0/;000;00...-9000..-9----.0...-------.9.:..-..9-.----:-------;;00.9
@M03495:530:000000000-LYBTV:1:1103:25140:10630 2:N:0:AACACCTG+CCCATGCG
ATATTTTGCCGTTGATAAACCAGCTAATCCTGAAAAAAAAATCAAAGCTAAAAACTACAATGCTAAGACCACGATGTGACTGCTATCAAAGTTAGATATATATGTAAATTATTCATCTGTCAAATCCTAGAATTATATCATACCTGCTCCAGCAATCACGACCTGTAATGGTTTAGTGGGTTGTTCACTGTTTCTGAAAAATGAAGATAGTTGTCCAGCTTCCAAAAAGTTTATTGTGTTTTCTAGTGGAG
+
>AABBFFFFFCAGGGGGGGGGGGHGHHHHHHHHGGHHGGGGHHGHHGHHFGGHHEFHHHHHHGHHHHHHGHGGGHGFGHHHFFHHHHHHHHHHHHHHHHHHHHHHGHHHHHHHHHHHHHGHHHHHHHHHHHHHHHHGHHHHHHHGHHGHFHHGFFFFHHGDGGGHHGHHFF?GHHFBGHEAFGGHHHHHHFHGFHHHHDGHHHHGHHHGHHHHHHHFGFFHHFFCGH.CBFGFGFGFFFBFFBGFFGFGG.
@M03495:530:000000000-LYBTV:1:1103:23109:10637 2:N:0:AACACCTG+CCCATGCG
ATATTTTGCCGTTGATAAACCACCCTCCCTGTTCCAAAGCTCACATGCTGACAGATCGGAAGAGCGTCGTGTAGGGAAAGAGTGTCGCATGGGGGGTAGGGGAGGGGGGGGGCGGGGGCGGGAGGAAAAAAAATAACAGGCAGAACGAAAACGACATGGTGGCAAATACCACTATACGTGCGTCAGACGTATTAGACGCAGTGCCGCTCTAGCGCGGTGTACGTGGATACGAGATGCTCTGCTAGATGTAG
+
CCBCCFFFFFCCGGGGGGGGGGGGGHHGGHHHHHHHHHHHHHHHHHHHHHHHHHHEHHGGGGGHGGFGGGGHHHEGFFHHHHHHBFFHGF?FGFEC-......:---9--------;--------.///.9--.00090....;//....-/9.--.0/90../0.00000;0/009.0/.-.-..00-..00000;.---9000----.000:9--9-900.//;.000.....;000009009000;00
@M03495:530:000000000-LYBTV:1:1103:19132:10637 2:N:0:AACACCTG+CCCATGCG
ATATTTTGCCGTTGATAAACCAGAACCATCCAAAGCTCACATGCTGACAGATCGGAAGAGCGTCGTGTAGGGAAAGAGTGTCGCATGGGGGGGGGGGTTGGGGGGGCGGGGGGGGGTGAGAGGCAAAAAAAAGGAAAGAAGGAGGAGGCGGGGGGGAGGACAGACTAGGGAGTCGCGTGACAATAGATAACTAGGTACGAGGGGTACGAGATGGTGACGGTAGGGGTACGTTGAGTGCGGTATGTGCGATA
+
BCCCDFFFFFCBGGGGGGGGGGHHHHHHHHHHHHHHHHHHHHHHGHHHHHGHHHGGGGHGHGEGGGGGGHHGGHHHHH@F@BEH/E?1?A/>--<--------@---<--9-------..<0.9..</9@--..///././........------<---.././.<:0/9/../-----.91101111110110:11:.9.---..0...9.000110.-........09//..0101--...0:<1....
@M03495:530:000000000-LYBTV:1:1103:24045:10655 2:N:0:AACACCTG+CCCATGCG
ATATTTTGCCGTTGATAAACCAGCTAATCCTGAAAAAAAAATCAAAGCTAAAAACTACAATGCTAAGACCACGATGTGACTGCTATCAAAGTTAGATATATATGTAAATTATTCATCTGTCAAATCCTAGAATTATATCATACCTGCTCCAGCAATCACGACCTGTAATGGTTTAGTGGGTTGTTCACTGTTTCTGAACAATGAAGATAGTTGTCCAGCTTCCAAAAAGTTTATTGTGTTTTCTTGTTGAG
+
3A3AAFFDFFDAFFGGGGFFGGHHHHHHHHHHFCFFAAEFGHB3FG52B5FHFHCF5AGG53A@5@3F3F??>011?BF44334@43@FGDEGF4@44@B@F4BB?GHFFB?FGE4?GFEGFGHHFHHHGHHFHFEED3G3B3FGGGHFHGEGCGHEGHD?BADBGHFF1G1GHG11=0F<<-CGGHHGHHHHHF<D=/=CGD0DDCFHHFFFC0GHHHGG0CCGGCEDFFBBFG0;;;BFGBF0000;9/
@M03495:530:000000000-LYBTV:1:1103:27865:10675 2:N:0:AACACCTG+CCCATGCG
ATATTTTGCCGTTGATAAACCAGAGGACTCAGGCTGGACCAAAGCTCACATGCTGACAGATCGGAAGAGCGTCGTGTAGGGAAAGAGTGTCGCATGGGGTGGAGATATGGGTGGGGGGGGTGTAGAGGGAGAAGCACCAGGAACGTCAGCACTGCAGTTTAACAGAGTACAACACTACCCCTCGCTAAATCACTGACATAAAATCTATCATTCGTTCACCTCCATCTCACGCTATTCCCGCAAGAGATCAG
+
BBBBBFFFFFBAGGGGGGGGFGHHHGHHHHHHHHHGEHHHHGHBCHGHHHHHHHHHGHGHFHGGGGGHHGGADFGEGHGHGBG1EGH@FBBEG?E11/?/>///334?43?3/////-9----////......//;;.;..........;/.//////9//:/9///;/////..://...;9--...///:B/9/;//////////////9///9:////...///9/;.:...////.----..;:B/:
@M03495:530:000000000-LYBTV:1:1103:16165:10678 2:N:0:AACACCTG+CCCATGCG
ATATTTTGCCGTTGATAAACCAGGACTCAGGCTGGACCAAAGCTCACATGCTGACAGATCGGAAGAGCGTCGTGTAGGGAAAGAGTGTCGCATGGGGTGGAGAGCTCGGGGGGCGGGGGGGCATTAGAAAAGAAAAAAGGTAGGGACATGTGAGGAGAGGGGATGCATATGAGCAAATTTGGTGATCGTGAGTCGGGATATGTGTGCGAGAGTGACTGCATCATGGTACTACGAGCGCGAGGTAGTGACGC
+
3A?AAFFFFFBBGGGGGGGGGGHGHGHGHHHHFHDHHHHHHHHHGGFGHGHHHHHFHBGGHGDGGFHHGGGEEEHHHHGGGHCFGFG4BEHCF>GHFEG//??//33/E<@/--9:-:-----;//////./../..-:9///../..//////./..9..-..../9//9///////9///.;/;/..9/.//----;.:///;./..---/://////://///9/9///...-------./////:..
@M03495:530:000000000-LYBTV:1:1103:20555:10702 2:N:0:AACACCTG+CCCATGCG
ATATTTTGCCGTTGATAAACCAGCTAATCCTGAAAAAAAAATCAAAGCTAAAAACTACAATGCTAAGACCACGATGTGACTGCTATCAAAGTTAGATATATATGTAAATTATTCATCTGTCAAATCCTAGAATTATATCATACCTGCTCCAGCAATCACGACCTGTAATGGTTTAGTGGGTTGTTCACTGTTTCTGAAAAATGAAGATAGTTGTCCAGCTTCCAAAAAGTTTATTGTGTTTTCTAGTGGAG
+
AABBCFFFFFCAGGGGGGGGGGHHHHHGHHHHHHHFHGGGGHHHHGHGHHFHHHGHHFHHGHHGHHHHHHHHGGHGGHHHGGHHHHGHHHHGHHHHHHHHGHHHHHGHHHHHHHHHHHGHGHFHHHHHHHGHHHHHHHHHHHGBHHGHGHHHHHBGHHHGDGCGFHHGF@GFGGHHFGEHGGGGHHGFHHFHHHHHBGDG.CHHBCCFHHFHHHHHGFHHFFBH0G.CEBFFFFGGF;;FGBFFBFBF?FE
@M03495:530:000000000-LYBTV:1:1103:6823:10715 2:N:0:AACACCTG+CCCATGCG
ATATTTTGCCGTTGATAAACCAGCTAATCCTGAAAAAAAAATCAAAGCTAAAAACTACAATGCTAAGACCACGATGTGACTGCTATCAAAGTTAGATATATATGTAAATTATTCATCTGTCAAATCCTAGAATTATATCATACCTGCTCCAGCAATCACGACCTGTAATGGTTTAGTGGGTTGTTCACTGTTTCTGAAAAATGAAGATAGTTGTCCAGCTTCCAAAAAGTTTATTGTGTTTTCTAGTGGAG
+
AAAAAFFFBFD>AECGFGGGGGDGGGHHF5DDGHHFHGGGGC3GGFEFHHHHFHDFHHHHHHHHHHHHGHHHGGHGFFFFD@BEGHHHHB3@FGFHFHFHFHHHEGHHHGHHHGGGFHHHGHHBGGGHHGGHHHHHBGHBGHGCFFFBGHFHFGCG1@FD/@@AFF<1G@?FFGFB1=0.CFCEHEFFHHHGHHHFHEBG..DDDGFGC;CGGFHFGFHHEHHGHH.9AFGGGGGGBBBGGGFG0F0BFG.
@M03495:530:000000000-LYBTV:1:1103:27515:10763 2:N:0:AACACCTG+CCCATGCG
ATATTTTGCCGTTGATAAACCAGCTAATCCTGAAAAAAAAATCAAAGCTAAAAACTACAATGCTAAGACCACGATGTGACTGCTATCAAAGTTAGATATATATGTAAATTATTCATCTGTCAAATCCTAGAATTATATCATACCTGCTCCAGCAATCACGACCTGTAATGGTTTAGTGGGTTGTTCACTGTTTCTGAAAAATGAAGATAGTTGTCCAGCTTCCAAAAAGTTTATTGTGTTTTCTAGTGGAG
+
?AAAAFFBFFB>EECFGGGGGGHGCGBFHCEEB3EGCEGGGHFECH5GHGFBFGGFBHFFHFHHHHHF3?FHGGGEEBDBGH3GHHGGHHHGHHHGHHHHHHHHFGHHHHHHFHHHHFFHG4GFGHEDEHFHBHGGGHHGHHHF1GFHDGHHCGFHHHHCFC<EFFFFD@G1?GHHGHHC>F?EGHHHDGGHGBHH=GFHHHHHGFHFHGFHHC0CGFFHGCFF0;..9CFFGBFG;F/FFBBFE0;;.0:
@M03495:530:000000000-LYBTV:1:1103:25145:10798 2:N:0:AACACCTG+CCCATGCG
ATATTTTGCCGTTGATAAACCAGCTAATCCTGAAAAAAAAATCAAAGCTAAAAACTACAATGCTAAGACCACGATGTGACTGCTATCAAAGTTAGATATATATGTAAATTATTCATCTGTCAAATCCTAGAATTATATCATACCTGCTCCAGCAATCACGACCTGTAATGGTTTAGTGGGTTGTTCACTGTTTCTGAAAAATGAAGATAGTTGTCCAGCTTCCAAAAAGTTTATTGTGTTTTCTAGTGGAG
+
111AA3B@DFDAEECDGGFGGGHHHBGGFBHHGHCFFEGGGHFHFFHGHHG1GGEHFHCHGGHGHBFHFGHHGEEG0FHGBBEHFD>@FGFGHHHHHGHHHHHGGFHHGFHHGHGHHHHHEDHFHGHHHHHHHHHHHHHGHHFHHGHHHHGGBGCGFGHCFGGCHH@GHFG?GHFHFFAE<FCAGFHHFH0FGHHFFBDFGHGDGF0GHHCCHH000GHHCCBFF0;9:0;FBFFGFFFBFB0909CF:C?
@M03495:530:000000000-LYBTV:1:1103:12434:10804 2:N:0:AACACCTG+CCCATGCG
ATATTTTGCCGTTGATAAACCAGTCTCCAAAGCTCACATGCTGACAGATCGGAAGAGCGTCGTGTAGGGAAAGAGTGTCGCATGGGGTGGAGGGGTGGGGGGGGGGGGGGGGGAGGGAAAAAAAAAAAGAATAAAGAAACAGGGAGTGGGACGAAGGGAAGGGAGTACGAGGAGGCGGAGACATGGAGGGCATAGGATGTCGATACTGGTACGAGAGCAGTACAGTACTTGGGGGTGTAGGATCGGAGTAG
+
CDCCCFFFFFDCGGGGGGGGGGHHHHHHHHFHHHHHHHHHHHHHHHHHHHHGGGGHHHGGGGGGHHHHGHHHHHHHHGGGHGGBB1FB@/1F//////</>--<-------------.../.9@-9-<...0<1111./<//....9....<9--..........9/1...--...-----./10/0/.-../0:0010<1....-110111...9-.0/11111:111110.-----01001/...9./1
@M03495:530:000000000-LYBTV:1:1103:5912:10826 2:N:0:AACACCTG+CCCATGCG
ATATTTTGCCGTTGATAAACCAGGACTCAGGCTGGACCAAAGCTCACATGCTGACAGATCGGAAGAGCGTCGTGTAGGGAAAGAGTGTCGCATGGGGGGTAGATCTAGGGGGGCGGCGGGGCCATCAGAAATAAAACATAAACGAACCGCACGCAATACAAACGCGGCGTACTGAATCACGAGGGTACGCACCGCACACACGAGATGCGATGAGATTCACCATGCAGCAACATGTACCACAAAAAGCTCGG
+
CCCCCFFFFFCBGGGGGGGGGGHGGGHHHCHHHFGHFHHHHHHHFHGHHHHHHHHHHHHHHGGGGGFFGEFFEEGHHHGGGHH3E@B4BEEGG>GC//<<::00000:0..----:-------;/00;0:0009000:000;0...:---9-----.00000..--------:00:0000..:--:/0...-------...-:-:.0:-.:.900000000:0000:;./../0;90000.;.....0:.-
@M03495:530:000000000-LYBTV:1:1103:13212:10826 2:N:0:AACACCTG+CCCATGCG
ATATTTTGCCGTTGATAAACCAGTCAACGAATTTACTAATTCCAAAGCTCACATGCTGACAGATCGGAAGAGCGTCGTGTAGGGAAAGAGTGTCGCATGGGGGGTAGAGCTGGGTGGGCGGCGGGGCATGAAAAAAAAAAAAAGAGAAAAGGGAGTAGGTATGGAAGTGTATGTGAAAAGATATCGAGCGGGAGTTATGATATGTAGGTATCGATCTGTTGTAAATCTAGACAAAGGAAAGGAGTAAACAA
+
CCDCEFFFFFECGGGGGGGGGGHHHHHHGGFHHHHHHHHHHHHHHHHHHHHHHHHHHIHHHHHHHHGGGGHHHGGGGGGHHHHGGHHHHHGHBFEHGGAFGD/@-.<11100/</.--.---<-----/.0111:---<=---..</00//....9/101110/10/00<111111111/.0111....-<---</1111111<111011<1.<...1110<11<1111<111/://///.././/1<11.
@M03495:530:000000000-LYBTV:1:1103:2835:10843 2:N:0:AACACCTG+CCCATGCG
ATATTTTGCCGTTGATAAACCAGTCACAACCACTTCTTGCCCTCCAAAGCTCACATGCTGACAGATCGGAAGAGCGTCGTGTAGGGAAAGAGTGTCGCATGGGGGGTAGGGAGGGGGGGTGGGCGGGGGATTAGAAACAAAAAAGGAATAAAACTGTGGAAGACACAGATGCGTTAAGGAGAAACAAGAACTGAGACAGGATACACTGCCGAGAAGTGTGTAAGCGCACAGGTCCACCGGACCAGTGAAGT
+
BBBCCFFFFFCBGGGGGGGGGGHHHHHHHGGGGGHHHHGHHHHHGHHHHHHHHHHHHHHHHHFHHHHHGGGGAGGGGGGEGGHHHGHHHHHHFFBGFHEG/GH?>C-..../.--;;-9:---.:-----./09000/;.:..-..9/0000000000/;0/.////.9090-....000;..0//.////0000:0//.900000000/-;--./;000.0000-----/.090009.----..0:0000
@M03495:530:000000000-LYBTV:1:1103:28809:10849 2:N:0:AACACCTG+CCCATGCG
ATATTTTGCCGTTGATAAACCAGCTAATCCTGAAAAAAAAATCAAAGCTAAAAACTACAATGCTAAGACCACGATGTGACTGCTATCAAAGTTAGATATATATGTAAATTATTCATCTGTCAAATCCTAGAATTATATCATACCTGCTCCAGCAATCACGACCTGTAATGGTTTAGTGGGTTGTTCACTGTTTCTGAAAAATGAAGATAGTTGTCCAGCTTCCAAAAAGTTTATTGTGTTTTCTAGTGGAG
+
BB@AAFF5FFB2A2CGFGFGGGHEGHGHHFFDG33G22AECGGG3E52GHBDBFEFF33BFGHHHHFGFHFHGCHGEDFHHHFHB43FFFHFHEDF@FGGHHHHDEFFFDGHDFGGHEFHB4?4FF3BFF3GHHHFGGHHHHFBBGAGHB1GBG01CG1</</EFG<G1@<1?FGGGGHADCCGHFHHGHDFG0000=<DAGGE0CGHHHGFHFC0:CBCFCGFHF..C00CFGF0FB/CF90;009;::C
@M03495:530:000000000-LYBTV:1:1103:5686:10856 2:N:0:AACACCTG+CCCATGCG
ATATTTTGCCGTTGATAAACCACCCTCCCTGTGGTCGTTATCTTGCTCCTTCTGTCGTCAACAAATTTACTAATTCCAAAGCTCACATGCTGACAGATCGGAAGAGCGTCGTGTAGGGAAAGAGTGTCGCATGGGGTGTAGGGGGGGGGGGGGGGCGTGTGATGAGAGGAAAAAAGAGGAGGTGAAGCGTACAGAGGAGAAGATGACTTATAGAGTATACATATTAAGCATAGTGAGCTATGTAATCATAG
+
BBBCCFFFFFCCGGGGGGGGGGGGGHHGGHHHHHHHGGGHHHHHHHHHHHHHHHHHGGGHGHHHHHHHHHHHHHHHHHHHHHHHHHHHHHHHHHHGHHHHGGGGFHGCFGGFEHHGHGHHHHHE4GFHGHBD/FFECC/2>2///-9--9---;-----9.0000000..:9/9-.;/......0000-9.-.0:/...../990000000900000:0:00:0090;00000000000000000900000
@M03495:530:000000000-LYBTV:1:1103:4308:10901 2:N:0:AACACCTG+CCCATGCG
ATATTTTGCCGTTGATAAACCAGTCTCCAAAGCTCACATGCTGACAGATCGGAAGAGCGTCGTGTAGGGAAAGAGTGTCGCATGGGGGGTAGTGGTAGGGGGGGGGGGGGGGCTTATTGACAAAAAAGAAATGCAACACCCCAGCACGAGCAGCAGGCTTGACACAATAAAATGCATGCACAAGAGAGAACCCGCGGTGTTGAGAGCGGACGTGAGCAACGGCACAGGGGCGCATTATGTGCTCAGCATCG
+
CCBCCFFFFFBAGGGGGGGGGGHHHHHHGHFGHHHHHGHHHHGHHGHGHFGGGGGFGHGFGEEEFHHHGFHEHBEFGBFFHFG1?1E?D-.<</.<00<.<---9;---9----.////:///F..@.../;/////..;.-.../.-.--;//9....9-.:///.9/9///9//9////;/././;./9.;----.-...//./.--;--.:.;///.-----//9.-----:.//9///////////.
@M03495:530:000000000-LYBTV:1:1103:21504:10905 2:N:0:AACACCTG+CCCATGCG
ATATTTTGCCGTTGATAAACCAGAGGACTCAGGCTGGACCAAAGCTCACATGCTGACAGATCGGAAGAGCGTCGTGTAGGGAAAGAGTGTCGCATGGGGGGGAGGTCGCGGTGGGGGGCGGGGGGTTGGTAAATAAAAAAAGAATAAGATGAAGAGGTAAAGGATGGAGAGTATCGAGCGTCAGGTGAAGCGTACTGCAGTCACAGTACACAGTACTGCGCAAGAGCGATATGAGCACGAAGAAGTTTAGC
+
CCCCDFFFFFCBGGGGGGGGGGHHHGHHHHHHHHHHGHHHHHHHHHHHHHHHHHHHHHHHHHGGGGGFHHGGGFGFGHHHGFHFFGHFHBBEEGG?1F?/<-9--./---;.;.--:--------99--.00:000000--...00000:0:000..000000/00./:0.:000.:..-...9/000:00-..-.00:0000:0:;0000;.;0:000.--;;/./--..-;0000.;....//:00000
@M03495:530:000000000-LYBTV:1:1103:22093:10909 2:N:0:AACACCTG+CCCATGCG
ATATTTTGCCGTTGATAAACCAGGACTCAGGCTGGACCAAAGCTCACATGCTGACAGATCGGAAGAGCGTCGTGTAGGGAAAGAGTGTCGCATGGGGGGTGGGTCATGGTGGGGGGAGGAGGGTGGGAAGGGAATAAGAGAGGGATGATGATAGGTCAGGGGAGATGGTGAGGGGGTAGACGTAATGGTTAGGAGTAACGTAGGGAAGCCGTTGGCAGCAATACGTGTGTTGGACAGATGCAGGGCGGTCA
+
BBBBBFFFFFBBGGGGGGGGGGECAGHHHF4322222BGCGFHFCG3AGGHEF523FA5BFFGGA1BAE1EE>EFEGB13FGFGF4BBBEA/?>FEE/<--:-.:.00000.9------...-;.--./...:../////.......///////////...9.-.///;//:..---..//.....///9/9.//.///......9....;....//....///./.;..:;./:/.///9//.-.----.
@M03495:530:000000000-LYBTV:1:1103:12340:10917 2:N:0:AACACCTG+CCCATGCG
ATATTTTGCCGTTGATAAACCAGCCTCCCTGTGGTCGTTATCTTGCTCCTTCTGTCGTCAACGAATTTACTAATTCCAAAGCTCACATGCTGACAGATCGGAAGAGCGTCGTGTAGGGAAAGAGTGTCGCATGGGGGGTAGGGGGCGGGGGTGGGGGGGGGAGGAGAAGGAACAAAAGTGGAGAAATCCATACGGATCAGAGGGGTGCAGGAGGTGGTATGCAATGAATAGATGGCAGAGTGAGGGGACAG
+
ACCCCFFFFFCCGGGGGGGGGGHHGHHHGHHHHHHHGGGHHHHHHHHHHHHHHHHHGGGHGHGGGHHHHHHHHHHHHHHHHHHHHHHHHHHHHHHHHHHHGGGGGHHGGGGGGHHHHGHHHHHHHHDHGHGG/FHG/;-.;...--9--;----9-;-:--:--:.../.././/.:/0000.0.0000000:.:..-.0;0..-.-.00...:....000000000;:090000//9..0909.9-.-..
@M03495:530:000000000-LYBTV:1:1103:19159:10922 2:N:0:AACACCTG+CCCATGCG
ATATTTTGCCGTTGATAAACCAGCTAATCCTGAAAAAAAAATCAAAGCTAAAAACTACAATGCTAAGACCACGATGTGACTGCTATCAAAGTTAGATATATATGTAAATTATTCATCTGTCAAATCCTAGAATTATATCATACCTGCTCCAGCAATCACGACCTGTAATGGTTTAGTGGGTTGTTCACTGTTTCTGAAAAATGAAGATAGTTGTCCAGCTTCCAAAAAGTTTATTGTGTTTTCTAGTGGAG
+
BCCCCFFFFFCBGGGGGGGGGGHHHHHHHHHHHHHHHGGGGHHHHHHHHHHHHHFHHHHHHHHHHHHHGFHHGGHGHHHHHHHHFGHHHHHHHHHHHHHHHHHHHHHHHHHHGHHHHHHHGHHHHFHHHHHHHHHHHHHHHHFHHHGHHHHGHGHHHHHGGGGGHHHF1@GGFHHHGHHHFGGGHHHHHHHHHHHHEHHHGHHGGGGHHFGHHHGHHHGHHHHFGHAEEFGGGGGGFB;FGFBFBCFFEBE
@M03495:530:000000000-LYBTV:1:1103:24510:10922 2:N:0:AACACCTG+CCCATGCG
ATATTTTGCCGTTGATAAACCAGCTAATCCTGAAAAAAAAATCAAAGCTAAAAACTACAATGCTAAGACCACGATGTGACTGCTATCAAAGTTAGATATATATGTAAATTATTCATCTGTCAAATCCTAGAATTATATCATACCTGCTCCAGCAATCACGACCTGTAATGGTTTAGTGGGTTGTTCACTGTTTCTGAAAAATGAAGATAGTTGTCCAGCTTCCAAAAAGTTTATTGTGTTTTCTAGTGGAG
+
AABBBFFFFFBAEFGGGGGGGGGFHHHGHHHHHHHHHGGGGHFHHFEHHHHHHHGGHFFHHHHHHHHHHHHHGGHGGDFHGGGHHHBGHHHHFGHFHHEFHHHHHGHHHHHGGHHHHHHHHHHFHHHGHHHHHHHHHGHGHHHGHHHHHGFHGHFFGHHGDCFGFHHGD@??1FGHDGHHGFGGHGHHGFFGDHHHHFDGHHHH0CFHHGHHGHHHCGHHGFFFGHE?DFFGFEFGFBCFEFGFFFFGGGE
@M03495:530:000000000-LYBTV:1:1103:20479:10930 2:N:0:AACACCTG+CCCATGCG
ATATTTTGCCGTTGATAAACCAGGACTCAGGCTGGACCAAAGCTCACATGCTGACAGATCGGAAGAGCGTCGTGTAGGGAAAGAGTGTCGCATGGGGTGAAGGTCTAGGGGGGGGGCGGGGTTCGAAGGAAAAAAAACAGCAAAGAGAGGACAGGCGAGTGTTATGAGAGACAAGCAACCCTCACGACATCCAGGCAACACCCGGACAGTATCATCTGTCTGGCCGTCAGCGCAGCTCCACGAGGAGTTCC
+
ABAABFFFFFCAFGGGGGGGGGGGGHHHHHGHHHGHHHHHHHHHHHHHHHHHHHGHHFHFHGGGGHHHGAEFEEHHHHGHHHHBG4B4BFFE?>FGF/>/3B333BB4?/?/--;---;-9;-.-.....///;>-;.././/9/;;:;.../...:-9:.////;////9///..//;........-9.///;;........---;9.;///99///9/////9---../.----/////;----.////
@M03495:530:000000000-LYBTV:1:1103:25439:10934 2:N:0:AACACCTG+CCCATGCG
ATATTTTGCCGTTGATAAACCAGCTAATTCCAAAGCTCACATGCTGACAGATCGGAAGAGCGTCGTGTAGGGAAAGAGTGTCGCATGGGGTGTAGATGTAGGCGGGGGGGGGGGCATGAAAATAAAAAAAAAACAACAGGAGAAGGCGTGCAGGCCATAAGATGACATATCTCACTGGCGAGGAGTGTCGACCAACACCCCTGCCGCTCCCGAGCTCTACGTGGCTTCATAGCTCAGCCTGTAGCAGTTCG
+
BCCCCFFFFFCAGGGGGGGGGGHHHHHHHHHGHHHHHHHHHHHHGHGHFHHHHHGGGGFFGGGGEEGAGHHGGHHHGGGH@FFA>E11GD1E>BF44444B?3>///<--:---;-/.//////////--9-9...9./.;.../.9-.-../.;..///////////;/////////.;----./;//..9--......-....----....--./://.9/.-../9/;:///////;.//////://9
@M03495:530:000000000-LYBTV:1:1103:20033:10939 2:N:0:AACACCTG+CCCATGCG
ATATTTTGCCGTTGATAAACCAGTCAGGAGTCCAAAGCTCACATGCTGACAGATCGGAAGAGCGTCGTGTAGGGAAAGAGTGTCGCATGGGGTGGAGGGGAGGGGGGGGGGCGGGGGAGTGATAAAGAAAAAAAAAGGAAACAGAGACGGAGAGTGTGAAGGCGACCGGCGTAGCGGAGCGCGTTGGCGGCAAGGTAGGGGGAGAGGCTATCTGTCTGTAGTCTGGACGCGAAGTAGGGATGGAGAAGCAA
+
BCCCCFFFFFCBGGGGGGGGGGHHHHHHHGHHHHHHHHGHHHHHHHHHHGHHHHHHGGGGFHHGGGGEFGHHHGHHHHGHFHBFEFFG1??E1>/////<//>@/@-<-==-<--@---<B1111<11.//.----..////<////:....-.01111110.--9-9------.-<-9----<--.0-----..::0...---.<.<.00/1<:11<11111:B/1.---<@-<11<.//..//0./00:
@M03495:530:000000000-LYBTV:1:1103:4703:10944 2:N:0:AACACCTG+CCCATGCG
ATATTTTGCCGTTGATAAACCAGGACTCAGGCTGGACCAAAGCTCACATGCTGACAGATCGGAAGAGCGTCGTGTAGGGAAAGAGTGACGCATGGGGAGAAGAGAAGGGGGGTGGGGGGGGCATTAGCAAGAAAAATGAAAAAGAGAGAACGTATCAGGAGGCGTGCGTAGGCCGAGGGAAGCTGAGAGTGAAGGGCTACGGCGAGGACCGGCGCCACGAGCGAAGCTGGGATGGCGCGCAGTGGCTGAGG
+
BCCCCFFFFFDBGGGGGGGGGGHGHHHHHHHHHHGGHHHHHHGHHHFHHHHHHHHHHGHHHGGGGGHHGGGFEEHEHHG3GHGGHFG3BEEEA11FA/>/0B302330?/B@--:--------/000/09/////..00900.;.//..0;...0.0000...;.:.-.;-.;0--;--....:00.00900000..../.;-----;..--:---..--9------00/..0../-.:---:0/....;.
@M03495:530:000000000-LYBTV:1:1103:3820:10985 2:N:0:AACACCTG+CCCATGCG
ATATTTTGCCGTTGATAAACCACCCTCCCTGTGGTCGTTATCTTGCTCCTTCTGTCGTCAACGAATTTACTAATTCAAAAGCTCACATGCTGACAGATCGGAAGAGCGTCGTGTAGGGAAAGAGTGTCGCATGGGGGGTGAGTGATGGCGAAGGTCGTGGAAGAATGAACAAGAATAGGTGAAAGTTTTATCGGTAAAGTACCCAAAACGAAAAAATATACCCGCCACACGGACTTATGTGAATCACAATA
+
AA@?AFFFFFBAEEAGFG5GBFEDFHAEEFHFGGBGGGGHHHEG5BFFGHHHHHHHGGGHEHGGGHGBHFFGHFHFFFHHHHHHFHCFH3GG4FFGCD3?EFGGA1FEGGEFE/BFGEFFEH3BFF3??GB/<0///;--..0:000/.;---9;/99...9/.//9////B.9/B///////;//////;/.-.;.9/9/;/:;9A..-.:.-9-./://9/;---..:9----///;9/;/////////
@M03495:530:000000000-LYBTV:1:1103:24428:11005 2:N:0:AACACCTG+CCCATGCG
ATATTTTGCCGTTGATAAACCAGCTAATCCTGAAAAAAAAATCAAAGCTAAAAACTACAATGCTAAGACCACGATGTGACTGCTATCAAAGTTAGATATATATGTAAATTATTCATCTGTCAAATCCTAGAATTATATCATACCTGCTCCAGCAATCACGACCTGTAATGGTTTAGTGGGTTGTTCACTGTTTCTGAAAAATGAAGATAGTTGTCCAGCTTCCAAAAAGTTTATTGTGTTTTCTAGTGGAG
+
BBCBCFF5DFBBGGGGGGGGGGHGHHHHHHHHHHHHHGGGGHHHHH5GHGHHGHGFHEHHFHHHHGHHGHHHGGHGFBGHHHCHHHHHHHHHHHHHHHHHHHHHHHHHHHHHHHHHHHHHHHHHHHGHHHHGHHHHHHHHHHHGHHHHGHHHGHGHHHHGGGDDHHFF<@FFHFFGGGHHFGGGHHHHHGHHHHHHHGFHGHHHHGHHHHHHGHHHFHFHGGHHCG.EAFBGGGGGGFBFFGGGGGFGGFF
@M03495:530:000000000-LYBTV:1:1103:20525:11006 2:N:0:AACACCTG+CCCATGCG
ATATTTTGCCGTTGATAAACCAGCTAATCCTGAAAAAAAAATCAAAGCTAAAAACTACAATGCTAAGACCACGATGTGACTGCTATCAAAGTTAGATATATATGTAAATTATTCATCTGTCAAATCCTAGAATTATATCATACCTGCTCCAGCAATCACGACCTGTAATGGTTTAGTGGGTTGTTCACTGTTTCTGAAAAATGAAGATAGTTGTCCAGCTTCCAAAAAGTTTATTGTGTTTTCTAGTGGAG
+
CCCCCFFFFFCCGGGGGGGGGGHHHHHHHHHHHHHHHFAGGHHHHHHHHGHHHHGHHFHHHHHHHHHHHGHHGGHAGHGHHFGHHEGHHHHFHHHHHHHHHHHGHHHHHHHHHHHHHHHHHHHHHHHHHHHHHHHHHHHHHHHFHHFFFHHFCHHHHHHGGGGGHGGFG@FFGHHG=<GHDGGGHHHHGHHHHHHGGF<GAGFFGHFHHHCGHHF0::CGHHHFFHEGEFGGGGGGGGCFGGGFFF00.0C
@M03495:530:000000000-LYBTV:1:1103:9820:11035 2:N:0:AACACCTG+CCCATGCG
ATATTTTGCCGTTGATAAACCAGCTAATTCCAAAGCTCACATGCTGACAGATCGGAAGAGCGTCGTGTAGGGAAAGAGTGTCGCATGGGGGGTAGGTCTCGGTGGCGGGCGTGGCATTGAAGAAAAGCAAGGAAGAGACGCCACGATGGGACACTCTCGAGGAAGTAACAATCACAGTCGTGTGGAGGACCAGTGGGAGTACGACGGCGGTGATAGTGCAGCATGCAGATCATCAATGACTATGTGTTCCA
+
ABAABFFFFFBAFGGGGGGGGGHHHCHGHGBHHHFHGHHHHHFHHHFGHHHHHFF2FEFECEGGEEEA2FHGFCGABGGGBGGHGEF1GC/<<...00<0/C<C..--:----999//////9//././/.../.....:-:..--.......9////./.--..//9///;///////.9.9;./.:.....///....//..;-------.//9///9//.://///://///////;;/;///;////
@M03495:530:000000000-LYBTV:1:1103:28576:11036 2:N:0:AACACCTG+CCCATGCG
ATATTTTGCCGTTGATAAACCAGGACTCAGGCTGGACCAAAGCTCACATGCTGACAGATCGGAAGAGCGTCGTGTAGGGAAAGAGTGTCGCATGGGGTGTAGGTTTGGGGGGGGGGTGGGGCAGTTAGAGAAAATAAAAGAAAAAAATGGAAGGGGCGCTGAACCTAGAGTATGAGTCGCTGTTTGTCAGTGTCTTCATACTGAACAGCGACGAGTGCTGTCCTACAGATCATAAAGCGCGGTCGTTCACG
+
BCCCBFFFFFCAGGGGGGGGGGHGHHHHHHHHGHGHHHHHGHHHHGGHHGGHHHHHHGHGHGGGGGHGGGGEEGHHHHGGHGHGHFGBFEGGG?1EE///3B3F33/////---;------.-./00000000/000000..//.--.0900/..9-----.00./990090:00090-;.:.00//000:0000;0;0000000;0/.------9.000900000090000000000.:-:A---..00.
@M03495:530:000000000-LYBTV:1:1103:5573:11060 2:N:0:AACACCTG+CCCATGCG
ATATTTTGCCGTTGATAAACCAAAGCTCACATGCTGACAGATCGGAAGAGCGTCGTGTAGGGAAAGAGTGTCGCATGGGGTGTAGGGCTGGGGGGTGGGCGGGGGATTAAAAAAAAAAAAGAACAAAAAATTAAGATGAAGAGATAGAGGAAGAGAAGAAGAAGTGTGGATGTGAATAAGTGAGTGCAACACAATGATTAAACTGGGTGAATCAGCAGACCGTGTGAATGATCAGTAACGTGGTCGTCTAC
+
CCDDCFFFFFDBGGGGGGGGGGHHHHHHHHHHHHHHFHHHHHHHGGGGHHHGDGGGGHHHHGHHHHHHFGDDEHGG1B?E1>/3B3121???/>----:.<<-B--.<:000<--9--<-...///...<.:<000<000<0:/00000/./<../0/0//0//000<.000<0000:00<00:000000....000:0:00000/</..0<00000./..-....00:0<0000:0:0.<..<0--...0
@M03495:530:000000000-LYBTV:1:1103:12539:11064 2:N:0:AACACCTG+CCCATGCG
ATATTTTGCCGTTGATAAACCAAAGCTCACATGCTGACAGATCGGAAGAGCGTCGTGTAGGGAAAGAGTGTCGCATGGGGTGTAGGGATGGGTGGGGGGGGGGGGAGTAAAATAAAAAAAAAAAAAATAAAAAGCGAGAGAACGGCCGCCAGGAGTATGCACGGAGAATGTAGGGCGTATTAGAACGATGGTGCGGACAGTGAATGCAGATGCGTGTAGTTCAAATAGGAGACAAGTGAGTAGTAGATAGG
+
CCCCCFFFFFDCGGGGGGGGGGHHHGHHHHHHHHHHHHHHHHHHFGGGHHHGGGGGGHHHHGGHHHGHFG5DEGFF1BF11E/3B3?3B11?3?////--<------./1111<:1<<---<----<.01110....---.00..-------.<.//11110.--.<.011110./---.011110.....<1<-<--<.0111<111<1010-.../111111111::0/..//:11101111:11111/
@M03495:530:000000000-LYBTV:1:1103:22917:11072 2:N:0:AACACCTG+CCCATGCG
ATATTTTGCCGTTGATAAACCAGGACTCAGGCTGGACCAAAGCTCACATGCTGACAGATCGGAAGAGCGTCGTGTAGGGAAAGAGTGTCGCATGGGGTGGGGAGCTGGGGGGGGGGTGGGTGGTGGGAGAAAAAAAAAGTGGAGGTGACAGGGAGTAGGGCAGCAGGGTATGAGAGAGAACATGATGGGAGGGAGCGACGTTGAGGGATGGATCGTCCTGTGGGGACGCGAGGTGGACTAGCGGCCAGAGT
+
BCCCCFFFFFDAGGGGGGGGGGHGHHHHHHHHHHGHHHHHHHHHHHHHHHHHHHHHHHFHHGGGGHHHGGGE>EHHHHGEFHHFHBF@GEGCFFFAE?E//<///022?/<---;@----.9-...-....0/;----.0000:...0000.;.:./00:/......-//00000;.;.00/000:00./.--...9----...0/../../00./...000/.-.-----9-;...00/:/-----...0
@M03495:530:000000000-LYBTV:1:1103:4684:11094 2:N:0:AACACCTG+CCCATGCG
ATATTTTGCCGTTGATAAACCAAAGCTCACATGCTGACAGATCGGAAGAGCGTCGTGTAGGGAAAGAGTGTCGCATGGGGGGGAGAGGTAGGGGGTCGCGGTGGGAGTAGGAATAAAAAAAGATGAAGGAGAAGGGGGGGGAGTAGTGAAGGGAGGGAACAGTAGGCGTTGTGGGAGGTGGATGTAGTAGGGCATCGAGAGTGGTGGTGATATTGTGTGAGAGTAAGAGTGGTGAGTTAATGAGAGAATGG
+
CCCCCFFFFFCAGGGGGGGGGGHHHHHHHHHHHHHHFGGHFHHHDGGGFGHGGGGGGGHGHGHHHHHHDFDDFGGF?1FE/A--;...;::...-9.:--;.9.-.../0900900000-9..:00900..../..;----9;./0;/0000..;--...//:0000:.--......-....000000000././/./:.-00.0....000000;0;:000;00000900.0.0.900000000:.0090
@M03495:530:000000000-LYBTV:1:1103:13602:11110 2:N:0:AACACCTG+CCCATGCG
ATATTTTGCCGTTGATAAACCACCCTCCCTGTGGTCGTTATCTTGCTCCTTCTGTCGTCAACGAATTTACTAATTCCAAAGCTCACATGCTGACAGATCGGAAGAGCGTCGTGTAGGGAAAGAGTGTCGCATGGGGGGTAGGGGTGGGCGGGGGGGGGGGCTTCACAGTCAACAATAAAAGACAAAATGAGGGAGAACCATGTGTGTTGCAGGATCACAGACGCAGCAGAATGAGAATCTGGAGTGTACGG
+
CCCCCFFFFFCBGGGGGGGGGGGGGHHGGHHHHHHHGGGHHHHHHHHHHHHHHHHHGGGHGHGGFHHHHHHHHHHHHHHHHHHFHHHHHHHHHHHHHHHHGGGGHHHGGFGEGHHHHGHHHHHHHH?GFHFD?FE//<<.<....9--.<------9-----./00:0000000.00:0::.////.0000/<...<0..0000<../9000..0/./000.-----..//000000000000.0.<00..
@M03495:530:000000000-LYBTV:1:1103:17026:11114 2:N:0:AACACCTG+CCCATGCG
ATATTTTGCCGTTGATAAACCAGCTAATCCTGAAAAAAAAATCAAAGCTAAAAACTACAATGCTAAGACCACGATGTGACTGCTATCAAAGTTAGATATATATGTAAATTATTCATCTGTCAAATCCTAGAATTATATCATACCTGCTCCAGCAATCACGATGGTTTAGTGGGTTGTTCACTGTTTCTGAAAAATGAAGATAGTTGTCCAGCTTCCAAAAAGTTTATTGTGTTTTCTAGTGGAGGTCTTGG
+
3ABBBFF5FFDAGCGGGGGGGGHHHHHHHHHHHHHHFGGGGHHHHHFEHHHHHHGHHHHHHHHHHGHHHHHHGGHEGGHHHHFHHHHHHHHDGHHHHHHHHHHHGGHGHHHHHHHHHGHHHHHHHHHHHHHHHHHHHHHHHHGFHHHHGHHHFFFHHHHGGHGGFGHHHHFFHCFGGHHGHHHDGHGHGFHGHHHHHHHHHGHHHHHGHHHBB0<GGGHHEDFHFHHHHGGGGFFGGGG0FFFGGGFFEFC
@M03495:530:000000000-LYBTV:1:1103:6933:11121 2:N:0:AACACCTG+CCCATGCG
ATATTTTGCCGTTGATAAACCAGCTAATCCTGAAAAAAAAATCAAAGCTAAAAACTACAATGCTAAGACCACGATGTGACTGCTATCAAAGTTAGATATATATGTAAATTATTCATCTGTCAAATCCTAGAATTATATCATACCTGCTCCAGCAATCACGACCTGTAATGGTTTAGTGGGTTGTTCACTGTTTCTGAAAAATGAAGATAGTTGTCCAGCTTCCAAAAAGTTTATTGTGTTTTCTAGTGGAG
+
>AABBFFBFFBAGGGGGGGFGGHHGHHHHHHHHHHHHGGGGHGHHGFGHHHHHHGHHFHHHFHHHHHHGHHHGGHGEGHH4FFHHHHHGGHHGHHHHHHHHHHHFHHHHEHHHHHHHHHHHGHEFGGHHHGHHHHHHHHHHHGGHGHHHHHHGHHHHHHGECCGHHGHH@F?FFHHDHGHDGCGEHGHHFGFGGHH0D0DGHHHDGHGHHHHHHHHHHGHFGEHHFGEEBFGGGFB;CB/BFFGGGGGFFE
@M03495:530:000000000-LYBTV:1:1103:21397:11164 2:N:0:AACACCTG+CCCATGCG
ATATTTTGCCGACTATAAACCACCCTCCCTCTGGTCGTTATCATGCTCCTTCTGACAAACCCTACTCTCTTAGTTCGTTAGCTCACATGCTGTCTGATCCGCAGAGCGTCGTATTGGAAAGGTGTCACGCTTAGAGTGCGGAAGAGGGGGGTGCGGTGTAGGAGAGGTGGCGTGAGGTGCGTTGGCAACTTTTAGTGTGTGGTGTGTCGCTACGCCGGATCAGTGCTAGTAGTCTCTGCACGTGCGCGAGG
+
>>>11@D31DA111A333B1AA00A0A0A00011110A///22AD1D1F111BA2A110///00011211A11DDG/>0//@@111B211@11121BB@10////>B/?E><0B1211<<0011<1>1?<<//111111/////00<//-99-------////9---99----9---9-/-----///9//////9///---9-;-9/--------999---///////;///////////-;--------
@M03495:530:000000000-LYBTV:1:1103:14901:11165 2:N:0:AACACCTG+CCCATGCG
ATATTTTGCCGTTGATAAACCAGCCTCCCTGTGGTCGTTATCTTGCTCCTTGTCGTCCAAAGCTCACATGCTGACAGATCGGAAGAGCGTCGTGTAGGGAAAGAGTGTCGCATGGGGGGGGGGTGTGGGTGGGGGGCGGGGCGGTAGTGAACAAAAAAATAAAGAGAGAGGAGGCAGCAGAGTGGTGCTGCAAAGACAGTCATAGACAGGTACCATGAGCATCAGCGCCGACATAGTGCTTGCGCGTAGGG
+
BCCCCFFFFFCBGGGGGGGGGGHHGHHHGHHHHHHHGGGHHHHHHHHHGHHHHHGGGGGHHHHHHHHHHHHHHHHFHGHHHGGGGEGHGEFEEFGFHHGFGHGHHGH4DEFGG/?FE/;--;----.:..;---;--;-;-----..0/0009:;..--.009009/9:.......;.../;00.0.;00;:09/////090900000:.0000000000000090.----9-.00;00000.;-----..
@M03495:530:000000000-LYBTV:1:1103:10011:11183 2:N:0:AACACCTG+CCCATGCG
ATATTTTGCCGTTGATAAACCACCCTCCCTGTGGTCGTTATTCTGTCGTCAACTTTACTAATTCCAAAGCTCACATGCTGACAGATCGGAAGAGCGTCGTGTAGGGAAAGAGTGTCGCATGGGGTGGAGGGCTCGGTGGGCGGGGGGTCGTTAGGGAAAAAAAATAAAAGAGATAGGCAGCGAGAAAGACAGGGAATGGAAGCTAGGTTGGAGGATGATATGAGAGTAATAGTGTGACTGGAGTGGTAGTG
+
BBCCDFFFFFECGGGGGGGGGGGGGHHGGHHHHHHHGGGHHHHHHHGFFFHGHHHHHHHHHHHHHHHHHHHHHHHHHHHHHHHHHHHHGGGGHHHGGGGEEFHHGGHHHHGGFF?FEHGG?FGA/<//?///0/>@<C/-.>--9---.--..././../.<--.01111./<<<1/00..<---<<<////..../0000/.01:.11/-</..<0011111:10<11111:1:1<B:19/:0..<11</
@M03495:530:000000000-LYBTV:1:1103:28647:11185 2:N:0:AACACCTG+CCCATGCG
ATATTTTGCCGTTGATAAACCACCCTCCCTGTATTCCAAAGCTCACATGCTGACAGATCGGAAGAGCGTCGTGTAGGGAAAGAGTGTCGCATGGGGGGGGGGGCTGGGTGGGTGGCTGGGAGATCAGTAGTACAAAACAATAAAGCTCGGACAACCCATGCAAGTAATCGAGTCTCGTCTGCTGTTCGCTTGCGCAGACATCTCTAACCCTACAGTTCCGTTCAGATAATCTTATACTGCTACGTCACTAG
+
3>AABFFFBFDAEECGGGGDCGGGGHHGGHHHHHCHFFBFF2DEGHGEGFHDDGBBF5ABA1AEHFHEGDGEE??GGGCFGHHH@EBBE1EE?1F1>-------;..;/;--..-.......99/;///;//99//....//9////;.-.--.....//:B/://///..././:/..9.///9:/.-.;..----9A.///////:A....//;///.9/.////;////9;//////;//9.9..///
@M03495:530:000000000-LYBTV:1:1103:26593:11200 2:N:0:AACACCTG+CCCATGCG
ATATTTTGCCGTTGATAAACCAGCTAATCCTGAAAAAAAAATCAAAGCTAAAAACTACAATGCTAAGACCACGATGTGACTGCTATCAAAGTTAGATATATATGTAAATTATTCATCTGTCAAATCCTAGAATTATATCATACCTGCTCCAGCAATCACGACCTGTAATGGTTTAGTGGGTTGTTCACTGTTTCTGAAAAATGAAGATAGTTGTCCAGCTTCCAAAAAGTTTATTGTGTTTTCTAGTGGAG
+
3AABBFFFFFBBGGGGGGGGGGGHHGHGHHGHFHFFAEEFGHFDGG5CGGFHGHGFHFHHGHHHHHGHGHHHGGHGEGHHHFFHDG3GEGHFHHHHHHHHHGHHBGHHHHHHHHHHHHHHHGHHHHFHFGHHHHHHFHHHHHHHHHH2FGHHHHHHHFHCEGGGHHGFD@1?FGHEFGFHEGGGHHGHFGHHHFFGDDGGAFHFHH0CGGHHHHGGCCGHGHH0GGCEFBFF0FGGGGGGGGFFGFFBFGF
@M03495:530:000000000-LYBTV:1:1103:14242:11221 2:N:0:AACACCTA+CCCATGCG
ATATTTTGCCGTTGATAAACCAGCTAATCCTGAAAAAAAAATCAAAGCTAAAAACTACAATGCTAAGACCACGATGTGACTGCTATCAAAGTTAGATATATATGTAAATTATTCATCTGTCAAATCCTAGAATTATATCATACCTGCTCCAGCAATCACGACCTGTAATGGTTTAGTGGGTTGTTCACTGTTTCTGAAAAATGAAGATAGTTGTCCAGCTTCCAAAAAGTTTATTGTGTTTTCTAGTGGAG
+
CCCCCFFFFFBAGGGGGGGGGGHHGHHHHHHGFHHHGGGGGHHHHGHGHHHGHHFHHGHHHHGHHHHHHHHHGGHGFHHHHHHHHHGHHHHHHHHHHHHHHHHHHHHHHHHHHHHHHHHHHHHHHHGHGHHHHGHHGHHHHHHEHHFHHHHHHFHHHHHGGGGGHHHHFFH1FHHHGFHHCFGGHHGHHHHHHHHHD<DDGHHHHHGFGGGFB:;GFHBGGHBCCGHGGGGGGGGB9;C/BBFFFFGFF0:
@M03495:530:000000000-LYBTV:1:1103:6951:11235 2:N:0:AACACCTG+CCCATGCG
ATATTTTGCCGTTGATAAACCAGGGACTCAGGCTGGACCAAAGCTCACATGCTGACAGATCGGAAGAGCGTCGTGTAGGGAAAGAGTGTCGCATGGGGGGTAGGGGTGGGGGGTGGGCGGGGGGGTTGTAAAAGAAAGAAGAAGAGGAGTGAGTGGAGGGGTAGTGGAGGCGGAGTAAGAGGCGAGATGAGAGTAGTGTTAGAGGAGGTAAGCTGTAAGAGGAGTAGGGAGGAGTGACGGTGGAGGCAATG
+
CCCCDFFFFFDCGGGGGGGGGGHGGGGHHHHHHHHGHHHHHHHHHHHHHHHHHHHHHHGHHHGGGGGHHGAFE>EGHHHGHHHHHHGHGGFFGGEHHG/A-.<....:<A-9--<-9.@------<--.00<:09./0:./0//0...9<.0000.0..--.<<0/.0...----./0:0:..----.0000<<000/<00000/..<.000:00000000...</00./.-.9/.00.-<.....<..0<
@M03495:530:000000000-LYBTV:1:1103:17458:11243 2:N:0:AACACCTG+CCCATGCG
ATATTTTGCCGTTGATAAACCAGCTAATCCTGAAAAAAAAATCAAAGCTAAAAACTACAATGCTAAGACCACGATGTGACTGCTATCAAAGTTAGATATATATGTAAATTATTCATCTGTCAAATCCTAGAATTATATCATACCTGCTCCAGCAATCACGACCTGTAATGGTTTAGTGGGTTGTTCACTGTTTCTGAAAAATGAAGATAGTTGTCCAGCTTCCAAAAAGTTTATTGTGTTTTCTAGTGGAG
+
ABCBCFFFFFCAGGGGGGGGGGHHGHHHHHHHHHHHHGGGGHHHHHHHHHHHGHGHHHHHHHHHGHHHHHHHGGHGHHHHEGHHHHHHHFHHHHEHHHHHGHHHGHHHHHHHHHHHHHHHHHFFGHHHHGHHHHHHHHHHHHHHHHHHHGHHGHHFFGHGGGGGHHHBF@GFGGGHDFGFDGGGHGHHHHGHFHHHHEGFHHHHGHHGHGC;GHHGHHGHHGEFF0CAA0BFFGGGFFCFGG0C00BFFFG
@M03495:530:000000000-LYBTV:1:1103:25690:11250 2:N:0:AACACCTG+CCCATGCG
ATATTTTGCCGTTGATAAACCAGCTAATTCCAAAGCTCACATGCTGACAGATCGGAAGAGCGTCGTGTAGGGAAAGAGTGTCGCATGGGGGGGGGGGAACGGGGGGGGGGGGGGGAGTGGAGAAAAAAAAAAGCAGGAAATCAGATGACGAGTGTGCAGGTTGTCCGGCGGAGAGCAAGCATGGTCCGGTCTGCAACAATCGTGACGACACGGTGTGCGAGCTGATGTTGGAGGTGCACGTGTGGTCGCTC
+
CCCCDFFFFFCAGGGGGGGGGGHHHHHHHHHHHHHHHHHHHHHHHHGHHHFGHHGEGGGGHGEFGEEBFFHGHHGHHHGGDFFG?F1111/-------.....-;--------:--9..9090.0:.:----..0/..//00:000000.9-..:0000.:0/900.-------..://./00.000-9--./0000..0;.;./.;.---.-...9:..--.::00::0.0/.;.000.../;.;0--..
@M03495:530:000000000-LYBTV:1:1103:16837:11258 2:N:0:AACACCTG+CCCATGCG
ATATTTTGCCGTTTATAAACCACCCTCCCTGTGGCCGTTATCTTGCTTCTTCTGTCGTCAACGAATTTACTAATTCCAAAGCTCACATGCTGACAGATCGGAAGAGCTTCGTAAAGGGAAAGAGTGCCGCATGGGAGGTCGGAGGAGGGGCGTGTGGGGGAGTGTTGTAGTAATGGGGGAAGTCATGGATAGGCGTCTCAGCTGAACGAGACTGATGTAAGCGTGTGCTGAAGAAGAGCGGGTGGTGAGAG
+
AAAAAFF3DDDAE1A33F3AF1BFCA0E00GF1C0BEAE/E2FB21D11B1FG1F2/BFG/B//AAG22FHBE122@2DFBCHB11BE1@@D1011011??//AF001B1/F00/2B/?<FG0B>1B1///?<0/B?/?@</////?//<---<..=.----9.00./00900000..--.990///////99/--;--////////-9-9-//////////--9--////9/////----9---;-/9//
@M03495:530:000000000-LYBTV:1:1103:24426:11259 2:N:0:AACACCTG+CCCATGCG
ATATTTTGCCGTTGATAAACCACCCTCCCTGTGGTCGTTATCTTGCTCCTTCTGTCGTCAACGAATTTACTAATTCCAAAGCTCACATGCTGACAGATCGGAAGAGCGTCGTGTAGGGAAAGAGTGTCGCATGGGGTGTAGAGCTCGGGGGGGGGGGGGGGAGGACAGACACCATCGAGGAGTGATGAGGTGCAAGCAGTGGGGCAGAGGGAGCTAGAAGGATGGCAACGAGGAGGAACGTGGTGAGAAGG
+
CCCCCFFFFFCBGGGGGGGGGGGGGHHGGHHHHHHHGGGHHHHHHHHHHHHHHHHHGGGHGHGGGHHHHHHHHHHHHGHHHHHHHHHGGHHHHHHHHHHHGGGGCFHGGGGEGHHGHGGHHHHHHHDGEH?DCHHC/>/2111111/><-<-;>----9-----../././/..00./.;-.9;00000/;.0000.//00/.-.-9........0;00:;.09.//0.-..--.../.....:.0.00/;
@M03495:530:000000000-LYBTV:1:1103:23370:11265 2:N:0:AACACCTG+CCCATGCG
ATATTTTGCCGTTGATAAACCAGAACCATCCAAAGCTCACATGCTGACAGATCGGAAGAGCGTCGTGTAGGGAAAGAGTGTCGCATGGGGGGGAGGGCTCGGGGGTGGGCGGGGGTGTCAAAAAAAAAAACAAAAAAAGAAAAATAAGTACAGAGGTGTAGTATGAGGCAATTAACCCAATAGTGACACACTATCGGAGCGCAGCATTGTTGCGCCTGTGGTTCATTCTTAGGTGAGACTGTTGGGCGGTG
+
CCBCCFFFFFDCGGGGGGGGGGHHHHHHHHFHHHHHHHHHHHHHGHHHHHGHHHGGGGGFGGGGGFGFGGHGHHHHEHFGBGFHEF1FEE/@--<<-...<<-<--9--.-<@B----01110.-----<..<...--...:/.:011111111/.:<00:1<1<11/...00<110.9./<1111<10/.//:1.-.-----9-.1<011.1--..9<0//<101<111110101.1000010.<.----
@M03495:530:000000000-LYBTV:1:1103:16027:11272 2:N:0:AACACCTG+CCCATGCG
ATATTTTGCCGTTGATAAACCACCCTCCCTGTGGTCGTTATCTTGCTCCTTCTGTCGTCAACGAATTTACTAATTCCAAAGCTCACATGCTGACAGATCGGAAGAGCGTCGTGTAGGGAAAGAGTGTCGCATGGGGTGTAGGTCGGGGGGGGGGGGGGGTGATTAAGGAAAAAAAAAGAGGAGAAGTAGCAGAGGTGGCGGGGAGCGTAGTCAGGAGTGCGAGCGGTGTGGTGTGCAAGCGGCAGTGAGGG
+
CCCCDFFFFFDBGGGGGGGGGGGGGHHGGHHGHHHHGGGHHHGHHHHHHHHHHHHHGGGHGHGGGHHHHHHHHHHHHHHHHHHHGHHHHHHHHHHHHHHGGGGGGHHGGGGGGHHHHGHHHHFHGHGHGHDG/FHD/>/21111///<-@F---9-@----.<000000///:<---../...../<00000/..0.9.<-----.-..-.00</0</.0-.----.-.../...0000..----/000..
@M03495:530:000000000-LYBTV:1:1103:4896:11318 2:N:0:AACACCTG+CCCATGCG
ATATTTTGCCGTTGATAAACCAGCTAATCCTGAAAAAAAAATCAAAGCTAAAAACTACAATGCTAAGACCACGATGTGACTGCTATCAAAGTTAGATATATATGTAAATTATTCATCTGTCAAATCCTAGAATTATATCATACCTGCTCCAGCAATCACGACCTGTAATGGTTTAGTGGGTTGTTCACTGTTTCTGAAAAATGAAGATAGTTGTCCAGCTTCCAAAAAGTTTATTGTGTTTTCTAGTGGAG
+
?AAABFFBFFBBGGGGGGGGGGHHHGHHHHHHHHHHHGGGGHHHHHFHHHHFFHEHHGFHHHHHHFHHHHHHGGHGBFHHHHBFHHGHHHHGGHHHHHHHHHHHGHHHHEHHHHHHHHHHHHGHHHHHHHHHHHHHHHHHHHHEHHEFFGGGBFGHGGHDGGGGHFGHGFDFGHHGDHHF.FCFHHHHHHDHFHHHHGDHFGHHHFBCHHHGHHFBHHBGHGFFGHC?DBFFGGGGGGGGBCFFFGFG.09
@M03495:530:000000000-LYBTV:1:1103:21664:11339 2:N:0:AACACCTG+CCCATGCG
ATATTTTGCCGTTGATAAACCAGTCAGGAGTCCAAAGCTCACATGCTGACAGATCGGAAGAGCGTCGTGTAGGGAAAGAGTGTCGCATGGGGGGGGGAGGGCGGGGGGGGGCGGGGGCTATCATAAGAAAAGAAAAAAATAAAGAATAGGAGTACACGAGATGCTCATATGAACTGGGAGTGAGACGAGGTCTATTCATGAGCCGGACTGGTGTTGTCGGAGATGAGGTGTGGTGATATGTAACTGTTGAG
+
CDDDDFFFFFDBGGGGGGGGGGHHHHHHHGGHHHHGHHHHHHHHHHHHHHHHGHHHGGGGGHHGGGGEGHHHHGFHHHHHFG4FFHGFEHHG/C-------.<<-<---<@-<9-<---.0/0000000/:/../<.--.00000.00<00/:/000.--..<:00:000000000/.....000<.---./00000<000:0/----<..0/...<:.--9-/000//.0<.<<00000000000<0000
@M03495:530:000000000-LYBTV:1:1103:12431:11344 2:N:0:AACACCTG+CCCATGCG
ATATTTTGCCGTTGATAAACCAGGGACTCAGGCTGGTCCAAAGCTCACATGCTGACAGATCGGAAGAGCGTCGTGTAGGGAAAGAGTGTCGCATAGGGAGTCGATAAGGGGGAGCGGTAAAGGACAAAAGAAAGAAAGAGCATGGAGTAGGGATTGAGGTAAAAATAGGGGGTCAGAGGGTTATTTTTTAATGGATAGGGATCAAAAGGAAAAGAGTGAGCATGGCGAGGAGCATAATGGAGGTCGGCTGT
+
AABBBFFFBFBAGGGGGGGGGGHGGGGHGHHFHHHFFHHHHHH2B3GFHFHHHHFHFHHFHHGGEEGHFGEEEEEHHHHGHHHH3F@F@BEEEE13FE3//?/////B30/<//</////222200?0?0/00<0?<F000111<101010.///<00//00000.:00..-:../00.....00000-.0000009//./...9;//9.//./..99//////..---9-.../9///9/....---.9.
@M03495:530:000000000-LYBTV:1:1103:10274:11353 2:N:0:AACACCTG+CCCATGCG
ATATTTTGCCGTTGATAAACCAGGGACTCAGGCTGGACCAAAGCTCACATGCTGACAGATCGGAAGAGCGTCGTGTAGGGAAAGAGTGTCGCATGGGGGGTAGGGAAGGGGGGGGGGGGGCGGAAGGGGAAAAAAATGAGAAAAAAGATGAAGGGGGTGCGAGGAGAGACGGTGTGAGGAAGTGGGGAGTGGAGGCATGTATGGAGATCGGGCTCCAGAAGAGGGGTAGGGGTAGCAAGCGGGAACGGTGA
+
CDCCDFFFFFCCGGGGGGGGGGHGGGGHHHHHHHHGGHHHHHHHEHHHHHHHHHHHHHHHHHGGGGGHHGGGFEFHHHGGHHHHHHFH@EEHEF1BFF/--.:../...:-;CFCD---------...-.9./:--;000000/.-..090;:0.@---.-.---..../......00.0/9::0.-.-;..:....0.9000/0/0/0;.---..090/00...-:.9..:...000/..9---.;.:..
@M03495:530:000000000-LYBTV:1:1103:5952:11371 2:N:0:AACACCTG+CCCATGCG
ATATTTTGCCGTTGATAAACCACCCTCCCTGTGGTCGTTATCTTGCTCCTTCTGTCGTCAACGAATTTACTAATTCCAAAGCTCACATGCTGACAGATCGGAAGAGCGTCGTGTAGGGAAAGAGTGTCGCATGGGGGGTAGGGAGGGGGGGTGGGGGTGTTAGGAGTCAGAGAAATGAAGAATGGAGAGATAGGAGGTGGGTAGAAGTTGATGTAGGGCAGTCGGGTGTGCGTGAGTTGCGTGAGAGCTGG
+
CCBCCFFFFFCAGGGGGGGGGGGGGHHGGHHHHHHHGGGHHHHHHHHHFHHHHHHHGGGHGHGGGHHHHHHHHHHHHHHFHHHHHGHHHHHGGHHHHHHHGGGGFGHGGGGGGHHHGGHHHHFHHHBGFFGG/FEB/;-.;../.-----------:---.0090///9000:00000000/0000/0..000:0/;...-.0.000000000:000./../0.:-.:-.0.:...0000-.9..00.00/
@M03495:530:000000000-LYBTV:1:1103:11324:11399 2:N:0:AACACCTG+CCCATGCG
ATATTTTGCCGTTGATAAACCAGAACCATCCAAAGCTCACATGCTGACAGATCGGAAGAGCGTCGTGTAGGGAAAGAGTGTCGCATCAAAGGTAGATATATATGTAAGTTATTCATCTGTCAAATCCTAGAATTATATCATACCTGCTCCAGCAATCACGACCTGTAATGGTTTAGTGGGTTGTTCACTGTTTCTGAAAAATGAAGATAGTTGTCCAGCTTCCAAGAAGTTTATTGTGTTTTCTAGTGGAG
+
BBBBBFFFFFBBGGGGGGGGGGHF4A44BG4FGHA233BFGHD3B55B3AFDFA21FEG12E1AA0B12@3??GAG3G53B411>E/333313BF3@EGB44BF?BF4??4E4B4FFGEHFFFGGD34B?GGGHHHHBDFGHFGG10?BBCG@CGH111A/<<A0?1@1@F110?1<>FA>FG><F0=0DDGFBG0=00DHHG=<000::;CCC0G0//:00:000./9;99B000;0/;;9F000;0.09
@M03495:530:000000000-LYBTV:1:1103:3769:11399 2:N:0:AACACCTG+CCCATGCG
ATATTTTGCCGTTGATAAACCAGCTAATCCTGAAAAAAAAATCAAAGCTAAAAACTACAATGCTAAGACCACGATGTGACTGCTATCAAAGTTAGATATATAAGTAAATTATTCATCTGTCAAATCCTAGAATTATATCATACCTGCTCCAGCAATCACGACCTGTCCTGGCAAACAACCTGCAGAAAAGCCAATCAAATATATTTTCACAAGAGATGGAATGTGAGGCAATAATAGAGTACAAAGGTTGA
+
ABBBBFFFFFBAGGGGGGGGGGHHHFFHHGHHHGHHHGGGGHHHHHGGHGHHHHGHHHHHHHHHHHHHHHHGGGHGHHHHFHHGHHEHGGHHGHHFFHHGHHFHHHHHHFHHHGHHHHHHHHGHGHHHHHHHHHHHGHHHHHFGHHFHHHHHCFGGHGHGGGGGHHFHDFGGHHHHHHC?GGAHHDHGHHHGHFHHHHGFHHHHHHHFFFHHHHGHHHHFHHHGGCGGGGGGEFFGE0;C0;FGGBGFGF9
@M03495:530:000000000-LYBTV:1:1103:7119:11406 2:N:0:AACACCTG+CCCATGCG
ATATTTTGCCGTTGATAAACCAGCTAATCCTGAAAAAAAAATCAAAGCTAAAAACTACAATGCTAAGACCACGATGTGACTGCTATCAAAGTTAGATATATATGTAAATTATTCATCTGTCAAATCCTAGAATTATATCATACCTGCTCCAGCAATCACGACCTGTAATGGTTTAGTGGGTTGTTCACTGTTTCTGAAAAATGAAGATAGTTGTCCAGCTTCCAAAAAGTTTATTGTGTTTTCTAGTGGAG
+
ABBBBFFFFFBBGGGGGGGGGGHHHHHHHHHHHHHHHGGGGHHGHHGGHGHHGHGHHHHHHHHHHHHHHFFHGGHFFFHHHHEHHFGHHHHHHHFHHHEFHHHHFGHHHFHHHHHHHHGHHHHHHHHHHHHHHHGHGHHHHHHHHHHHHHHHHGHGGHHGFGGFHHHHG@D<DC1FFGHHGGC.GHHGHHHHHGHHHHHHFFFFHHCHFHGHHHGCHHGHHFHFFFGF?;C0;FFFB0/CBFFGEFGGGFE
@M03495:530:000000000-LYBTV:1:1103:21262:11418 2:N:0:AACACCTG+CCCATGCG
ATATTTTGCCGTTGATAAACCAGTCAGGAGTCCAAAGCTCACATGCTGACAGATCGGAAGAGCGTCGTGTAGGGAAAGAGTGTCGCATGGGGGGGAGGTCGGGGCGGTGGGGGGGGGATTAAAAAAAAAAGAAGATAGAATAAAGAACATAAACAGAAGATACAACAAATAACGGGAAATCGAGAGGTGCAGGTGGAGTTAGGTGAACAATAGGTTTAACTGTAGCTAGATGGGGTGCTGTACAGGAGGCG
+
DDDDDFFFFFCBGGGGGGGGGGHHHHHHHGHHHHHHHHHHHHHHHHHHHHHHHHHHGGGGGHHFEGGEGGHHHGHHHHGHGH4FFHCE1E1AEFA-@-.<--<9-9--99--------./:0000--@>=.../0000<0:00000.</000000:/0000000<0.9:0000.-..-.00...<-.0.00<:.0...0/00/00<000/00<000000000000<0:00000.<.-.<0:0000/....-
@M03495:530:000000000-LYBTV:1:1103:11762:11433 2:N:0:AACACCTG+CCCATGCG
ATATTTTGCCGTTGATAAACCACCCTCCCAAAGCTCACATGCTGACAGATCGGAAGAGCGTCGTGTAGGGAAAGAGTGTCGCATGGGGTGGAGGTGTTGGGGGGGGGGGGGGCGGGATAAAAAAGAAGAAAAAAGAGGATACAGAACACACAGACGATAGAGGAGCAGACTCATGGACAGATATACAATCTGGGTTACGCGTGGGAGGAAGAGCTGGCAAACAGAGATCGTGGGATGATAGAGGCGGTGGA
+
BCCCCFFFFFCBGGGGGGGGGGGGGHHGGHHHHHHHHHHHHHHHHHHHHHHGGGGGHHHGGGGGGHHHHGHHHHHHFGBFFHGG1FGG1E//////3/??/@@--:--9-@C-----.;:000-.../0///A-../../000900///....0.--...;0/.:..//9000:000;;./0000:00;90009/..0..-@--:..-.;.../00/./0.../9:/00.;..-.0.000:00/.----..
@M03495:530:000000000-LYBTV:1:1103:20071:11456 2:N:0:AACACCTG+CCCATGCG
ATATTTTGCCGTTGATAAACCAGCTAATCCTGAAAAAAAAATCAAAGCTAAAAACTACAATGCTAAGACCACGATGTGACTGCTATCAAAGTTAGATATATATGTAAATTATTCATCTGTCAAATCCTAGAATTATATCATACCTGCTCCAGCAATCACGACCTGTAATGGTTTAGTGGGTTGTTCACTGTTTCTGAAAAATGAAGATAGTTGTCCAGCTTCCAAAAAGTTTATTGTGTTTTCTAGTGGAG
+
3AABBFBFFFBAEGGGGGGFGGHCHHHHHHHHBHFHHGGGGGFGGB5FGHHHGEFHGHGHHHHHHFFHHGHHGGHGFEGFHFFGHHFH4DG@FGHHHGFHGHHH?BFHHFHHHHHHHHHHHGFHGHCFGHHHGHHHHHHHHHGFHHFHHHEGHHGHFHHCADCFHGFFF@<1?GGHDGHH<CCDHGGFFGHG=DBGGFDHHFHGHHHHHHGHHHGCGGFF0<:CCGEGE0CBFFGG0;9/9C0FFGF0C0E
@M03495:530:000000000-LYBTV:1:1103:2554:11470 2:N:0:AACACCTG+CCCATGCG
ATATTTTGCCGTTGATAAACCACCCTCCCTGTGAGTTATCTGCTCCTTCTGTCGTCAACGAATTTACTAATTCCAAAGCTCACATGCTGACAGATCGGAAGAGCGTCGTGTAGGGAAAGAGTGTCGCATGGGGTGTAGATCGGGGGGGTGGGCGGGGCGTTGAAAAAGGAAGAGAAGAAGACACGAAGAGGCACAACGGAAGGCAGAGACACAAGCGTACAGTAACTCCACTTTACGTAGCAGCGACACAA
+
ABBBBFFFFFBAGGGGGGGGGGGGGHHGGHHGHGHHHHHHHHHHHGHHHHHHHGGGHGHEFGHHHGFHHHHHHGHHHHHHHHHHHGHHHEHHHCGHFGGGGHGHGGGGGGGHHHGGHHEFHFF4BEHGC?BF//><2@@>2//<<-;---;-.--;------.///...;/...;9///////..-...........--..;............9....-.//////;/9.:/9//.;/..//.---9-..
@M03495:530:000000000-LYBTV:1:1103:12430:11476 2:N:0:AACACCTG+CCCATGCG
ATATTTTGCCGTTGATAAACCAGTCAGGAGTCCAAAGCTCACATGCTGACAGATCGGAAGAGCGTCGTGTAGGGAAAGAGTGTCGCATGGGGGGGAGGGAGGGGTGGGTGGGGGGTGGAGAGAGAAAAAAAAAAAAAACAGAATAGTAAGTGGAGGAAAATGAGAAGGATGACAGAGGGACAGCAGAAGCGTGGAGAGAGGGCGGAGTGAGGGGAGAGGCGTGATGAGAAGAGGGAGACGGAGCACGTGTG
+
ACBCCFFFFFDBGGGGGGGGGGHHHHHHHGHHHHHHHHHHHHHHHHHHHHHHHHHHGGGGGHHGGGGFGGHHHGHHHHEHHH@GGHGG1BC?/A--<--..-<>.<@-<<-9--<-9-..<....00/<9--------..//0000:0:0<000<..///0<0<00/..::0000//......././/00-..-..0......----.:00..-.9....-.-./0:000/0.....9..9..-..-<9/.
@M03495:530:000000000-LYBTV:1:1103:19407:11497 2:N:0:AACACCTG+CCCATGCG
ATATTTTGCCGTTGATAAACCAGGGACTCAGGCTGGACCAAAGCTCACATGCTGACAGATCGGAAGAGCGTCGTGTAGGGAAAGAGTGTCGCATGGGGGGGAGGGGTCGGGGGGGGGGGGGGGGAGAAAAAAAGAAAGAAGAAGAACAGGAGAGGGAACGGGTAAGCAGAAAGCAGAGAGAGCGTGGAGTTGGGAGGGTAGAGACTATAGCAAGGAAGGCATGGCGACGAGGGAAGGGAGTGTGGTATGGG
+
CCCCDFFFFFDBGGGGGGGGGGHGGGGHHHHHHHHGHHHHHHGHHHHHHHHHHHGHHHHGHHGGGGFHHGGGGEGHHHHGHHHHHHGH4GFHGGEGHGCF--@---..-999---9---<-9----..0/.-<.../0/:/0//0/<//.<<.9..<..<..--<001///00/0//./....-<.-..0/10-..--./.111/001:1111/../....<...----9---........<11.B1:0/.
@M03495:530:000000000-LYBTV:1:1103:4832:11515 2:N:0:AACACCTG+CCCATGCG
ATATTTTGCCGTTGATAAACCAGAGGACTCAGGCTGGACCAAAGCTCACATGCTGACAGATCGGAAGAGCGTCGTGTAGGGAAAGAGTGTCGCATGGGGTGGGGAGAACGGGGGGGGGGGAGGTATAGGGAAAGAAAAGGAAGAATAAGGAAGGGTGAGAGAGAAGAGAGCTAAAGATTAGAGGAGAATCGCTGAGACCGAGAGAACATGACAGTGGATCTAGAAGTGAGACGACAGTGAGTAGCGGTTGA
+
BCBCCFFFFFCBGGGGGGGGGGHHHGHHHHHHHGHHEHHHHGGFHHHHHHHHHHHHGHFHEHGGFGGCGHGGGGGGFFGHGGHHGGGBG4BEGCE>F?E/>E/////02/?///9;:--9---.00000./..././/9.//.;/000000/.......;0...0;0;/..0000000;0000/:...00......00.-;---.90/00009000/B00000000000;00.:9-::0000000--;--/
@M03495:530:000000000-LYBTV:1:1103:16018:11517 2:N:0:AACACCTG+CCCATGCG
ATATTTTGCCGTTGATAAACCAGGGACTCAGGCTGGACCAAAGCTCACATGCTGACAGATCGGAAGAGCGTCGTGTAGGGAAAGAGTGTCGCATGGGGTGTAGGTATCGGTGGGGGGTGGGGGAAGAAAGAAAAAAGAGAAGAATGCAAGAAGAAGATGCCGAGGTAGAGTGAGCAGTCTAATGTAAGAGGAGAATAATGAGAGTAAATAAGCAGTGGAGTGTGAGCTAGAGCGGAGCAGCGAAAGCTGTA
+
DDDDDFFFFFDBGGGGGGGGGGHGGGGHHHGHHHHGGHHHHHHHHHHHHHHHHHHHHHHHHHGGGGGFHGFEEEEHHHHGHHHHHHGHBGFHGG1EGE/E/3F33444<<?EF///9-9---<-9..//</.//.-.<//0/0/011:1:<//0::0<100----<0:<111:<00/10111:11111<0.....<11<1<:10011111110</10/0.0.11<<010:001-----.//----./0:11
@M03495:530:000000000-LYBTV:1:1103:26035:11520 2:N:0:AACACCTG+CCCATGCG
ATATTTTGCCGTTGATAAACCAGCTAATCCTGAAAAAAAAATCAAAGCTAAAAACTACAATGCTAAGACCACGATGTGACTGCTATCAAAGTTAGATATATATGTAAATTATTCATCTGTCAAATCCTAGAATTATATCATACCTGCTCCAGCAATCACGACCTGTAATGGTTTAGTGGGTTGTTCACTGTTTCTGAAAAATGAAGATAGTTGTCCAGCTTCCAAAAAGTTTATTGTGTTTTCTAGTGGAG
+
ABBBBFF5FFBAGGFGGGGGGGHGHHHHHHHHGFHHFFGGGHGHHHFGHHHHHHGHHHHHHHHHHHHHHHHHGGHEGHHFHFFHHGFHHHHFHHHHHHHHHHHHGHHHHHHHGHHHHHHHHHHHHHHHHHHHHHHHGHHHHHHEHHEHGHGHHHHHHHHGGGGGHHHHGFGFDHHHHHGAAFGGHHGHHHHHDBGHHHHHCGHFFHHHHHHHHHHEFHFFHGFFHHHGGGGGGGGGGFGGGFFGGFFF.9C
@M03495:530:000000000-LYBTV:1:1103:15418:11533 2:N:0:AACACCTG+CCCATGCG
ATATTTTGCCGTTGATAAACCACCCTCCCTGTGGTCGTTATCTTGCTCCTTCTGTCGTCAACGAATTTACTAATTCCAAAGCTCACATGCTGACAGATCGGAAGAGCGTCGTGTAGGGAAAGAGTGTCGCATTGGGGGATGAGCAGGGGGGGGGGGGGGGTGTTGAAAAAAAGAAGATAAGTTGGTAAACTAGCCGGGTAATGCCAATACAACTTGGCTTGACAGCTGAGCGAGTAGAGCGAAATGAGCAG
+
ABBBCFFFFFCAFGGGGGGGGGGGGHHGGHHHHHHHGGGHHHHHHHHHHHHHHHHHGGGHGHGGGHHHHHHHHHHHHHGHHHHHHHHHHHHHFHHHHHHHGGGGBGFEGGGGEHHFHFBGHHGGHG?FFHCG/GCG/////11=10/<---:--:----:;-:..0900.--.9.B000;00:00.090000;//.--.-/000000;0B0000000/0.-.000.000.0--;-.0;00:9--.90000/
@M03495:530:000000000-LYBTV:1:1103:22357:11551 2:N:0:AACACCTG+CCCATGCG
ATATTTTGCCGTTGATAAACCAGGGACTCAGGCTGGACCAAAGCTCACATGCTGACAGATCGGAAGAGCGTCGTGTAGGGAAAGAGTGTCGCATGGGGTGTGGATGTGGGGGGGGGGGGGAGGGAGGGGAAAGAAAAAAGGAGAGGAAAATAGAAGATGGAGTGGGAGAGAGACATGCAGAAGGCAATAAGAAAGAGCGGAGATTGGGTATGGCACTGGGTTATCGAGAGCTAGACGCGATCGGGCGGGAT
+
CCCCCFFFFFCAGGGGGGGGGGHGGGGHHHHHHHHGGHHGHHHHHHHHHHHHHHGHHHHHHHGGGGFHHGEFEFFGGFHGGHHHHHGH@GFHGG1B/E/>//?3333?3?/>;-----;C-9--..-9-.:..9.//.-../.:...////////;/;///;/....;.9...//////////.;9.////////9//-----///;..////.//;//.9..//.:..;./////9;-;-.9.----9-.
@M03495:530:000000000-LYBTV:1:1103:21811:11554 2:N:0:AACACCTG+CCCATGCG
ATATTTTGCCGTTGATAAACCACCCTCCCTGTGGTCGTTATCTTGCTCCTTCTGTCGTCAACGAATTTACTAATTCCAAAGCTCACATGCTGACAGATCGGAAGAGCGTCGTGTAGGGAAAGAGTGTCGCATTGGGGGGGGGGGGGGGCGGTGGGCGGGTGGTTAGACAGTGAAAGGAAGACGGGAAAGTGAGATGCTCAGCGGGGTACTAACTGCGGCACTGGAGGCATCTGAGGGGTGTAGCGACGGTG
+
BBBBBFFFFFBAGGGGGGGGGGGGGGDEFHHHHHHHGGGHHHHHHHGHGHHHHHHHGGGHGHGGGHHHHHHHHHHGFHHHHHHHHHHGHHHHHHHHHHGHGGGG?GHGFGGGGHHHHGGHHHHHHHBGDGDG/BFF/>9-9--;--:@-@;9-:-.;-----.././/9.///9//../../..-.-../9//////;////.----.//9///:/.-:--././....//////..-.--///--;--..
@M03495:530:000000000-LYBTV:1:1103:13206:11559 2:N:0:AACACCTG+CCCATGCG
ATATTTTGCCGTTGATAAACCAGCTAATCCTGAAAAAAAAATCAAAGCTAAAAACTACAATGCTAAGACCACGATGTGACTGCTATCAAAGTTAGATATATATGTAAATTATTCATCTGTCAAATCCTAGAATTATATCATACCTGCTCCAGCAATCACGACCTGTAATGGTTTAGTGGGTTGTTCACTGTTTCTGAAAAATGAAGATAGTTGTCCAGCTTCCAAAAAGTTTATTGTGTTTTCTAGTGGAG
+
ABCBCFFFFFBBGGGGGGGGGGHHHHHHHHHHHHHHHGGGGHHHHHHHHHHGHHGHHGHHHGHHHHHHHGHHGGHGGGGFFFHHHHGHHHHHHHHHHHHHGHHHHHHHHHHHHHHHHHHHHHHHHHHHHHHHHHHHGHHHHHHFFHHHHHHHFGHHHHHFDCFGGHB1@?GFGFHHFGHGGGGGHHHHHHHHHHHHHHHHHGHHGFFHHFGBHHHFHGFGHHEHHF..AFGGGGGGGGGGEFGGGEFGFBA
@M03495:530:000000000-LYBTV:1:1103:17651:11570 2:N:0:AACACCTG+CCCATGCG
ATATTTTGCCGTTGATAAACCAGCTAATCCTGAAAAAAAAATCAAAGCTAAAAACTACAATGCTAAGACCACGATGTGACTGCTATCAAAGTTAGATATATATGTAAATTATTCATCTGTCAAATCCTAGAATTATATCATACCTGCTCCAGCAATCACGACCTGTAATGGTTTAGTGGGTTGTTCACTGTTTCTGAAAAATGAAGATAGTTGTCCAGCTTCCAAAAAGTTTATTGTGTTTTCTAGTGGAG
+
ABAABFFFFFBBGGGGGGGGGGHGHHHHHHHHHHHHHGGGGHHHHHFHHFGHHHGGHHHHGGHHHHHHHHHHGGHGFFHHHHHHHHHHHDHHHGHHHHHHHHHHHHHHHHHHHHHHHHHHHHGHHGHHHHHHHHHHHHHHHHGFHHHHHFHHHGFGGHHGDGCDGHGHGFGFHHFHDDGEEFG.FGHHHHFHGHGFDDDGFHHHHHHHG0GGHHHFHGHGHHHGECEEFGGGFFGGGFFFFGGGGGGGFGF
@M03495:530:000000000-LYBTV:1:1103:28921:11573 2:N:0:AACACCTG+CCCATGCG
ATATTTTGCCGTTGATAAACCACCCTCCCTGTGGTCGTTATTTGCTCCTTCTGTCGTCAACGAATTTACTAATTCCAAAGCTCACATGCTGACAGATCGGAAGAGCGTCGTGTAGGGAAAGAGTGTCGCATGGGGTGGAGATCTCGGTGGGGGGCGGCGGCGTTGGATCACAAGGCAAGAACTTATCACTGATACTCTGAGGGTTTTCACGCAGCTATGTTGCACTTATGCGCGTCGTCCTGGATCGTACC
+
CCCBCFFFFFCCGGGGGGGGGGGGGHHGGGHHHGGHGGGHHHHBBGHHHHHHHHHGGFHGHGAGHFGHHHHHHHGHGGHHHHHHHHHHHHHHHFGHHHHGGGGGHFEGGGFGGHHHGFFHHGF4F3DCG/EBF//////?10111<//?.---------------.//;.//;..;...././////;//9//////////..:...///..---////////////9//:;.;--;-.../;.//..;..
@M03495:530:000000000-LYBTV:1:1103:8492:11576 2:N:0:AACACCTG+CCCATGCG
ATATTTTGCCGTTGATAAACCAGCTAATCCTGAAAAAAAAATCAAAGCTAAAAACTACAATGCTAAGACCACGATGTGACTGCTATCAAAGTTAGATATATATGTAAATTATTCATCTGTCAAATCCTAGAATTATATCATACCTGCTCCAGCAATCACGACCTGTAATGGTTTAGTGGGTTGTTCACTGTTTCTGAAAAATGAAGATAGTTGTCCAGCTTCCAAAAAGTTTATTGTGTTTTCTAGTGGAG
+
3AAABFFFFFBBGGGGGGGGGGHHHHHHHHHHHGHHHGEFGHHHGHGHHFHHHHGHHHHHHHFHHGHHHHHHGGHGHHHHHHHHHHHHHHGGHHGGHHHHHHHHGHHHHHHHHHHHHHHHHHHHHHHHHHHHHHHHHHHHHHGFHHGHGHHHFGHHHHHGGFCGHHHE1<FFGFGFFFGHGGGDEFHHGHHHDGHHHGFHAC0DGH0C:CGGGGHGFGGHHHFFFHHEE9FFGGFGFCFFGFFFBFGG.BF
@M03495:530:000000000-LYBTV:1:1103:2467:11578 2:N:0:AACACCTG+CCCATGCG
ATATTTTGCCGTTGATAAACCACCCTCCCTGTGGTCGTTATCTTGCTCCTTCTGTCGTCAACGAATTTACTAATTCCAAAGCTCACATGCTGACAGATCGGAAGAGCGTCGTGTAGGGAAAGAGTGTCGCATGGGGTGGAGGGAGTGGGGGGGGGGGGGGCGACGTGGCAGAAAAAGAGAGGAAAGAAATAGTGACGTACGGTACGGTGAGGGCTCGAAAGAAGCATAAGATGAGGTGTGCAGGTCACACA
+
>AAABFFFFFBAGGGGGFGGGGGGGHHGGHHGHGHHGEGHHHHHHHHHFHHHHHHHGGGHGHGGGHHHHHHHFHHHHHHHHHHHHFHHHHHHHHHHGGHHGFGGFGHGGGGGGCGGGGGHHHHHHHFDCHBF/B??/>///////.0..<---99;----------..-.99//;.........;9/.////9///9...-9.9.....;;..9..--..././////9;///////././//..9////.
@M03495:530:000000000-LYBTV:1:1103:12133:11584 2:N:0:AACACCTG+CCCATGCG
ATATTTTGCCGTTGATAAACCAGCTAATCCTGAAAAAAAAATCAAAGCTAAAAACTACAATGCTAAGACCACGATGTGACTGCTATCAAAGTTAGATATATATGTAAATTATTCATCTGTCAAATCCTAGAATTATATCATACCTGCTCCAGCAATCACGACCTGTAATGGTTTAGTGGGTTGTTCACTGTTTCTGAAAAATGAAGATAGTTGTCCAGCTTCCAAAAAGTTTATTGTGTTTTCTAGTGGAG
+
BBBBBFFBFFBBGGGGGGGGGGHHHHHHHHHHFFHHHEGGGHHHHHHGHHHHHHGGHFHHGHHHHHHHHHHHGGHGGHHHHHFFGGFHHHHHHHHHHHHHHHHHFHHHHHHHGHHHHHHHHHGHFGHHHHHHHHHHHHHHHHFFHHFHHEGFBGGHHHHGF?DFHHHHB@G<GHHHFHHHGEGGHHHHHGFGGFHHHHHGHGGEHHHHHHHHGGHGGFEGHHEGFGE.9:CFFFFFC0CFBFBFFGGGGBE
@M03495:530:000000000-LYBTV:1:1103:18247:11619 2:N:0:AACACCTG+CCCATGCG
ATATTTTGCCGTTGATAAACCAGTCAGGAGTCCAAAGCTCACATGCTGACAGATCGGAAGAGCGTCGTGTAGGGAAAGAGTGTCGCATGGGGTGGAGGGCTCGGGGGGGGGCGGGGTGTTGGAGAAAAAAAAAAACCAAAGAGAGAAGGAAGGTGCGAGGAGAGTATGATATGAAAGAAAGGAGGACAGGTGGTGGGAGTGGTGGGTGATGGGAGTGTAGACGTTGTGGGGCAAGAGACAGAACAGTGTGG
+
DDDDDFFFFFDAGGGGGGGGGGHHHHHHHGHHHHHHHHHHHHHHHHHHHHHHHHHHGGGGHHHGGGGEEFHGHGHHHHHHGHFGGHGG1FGG1>//////0///<>/-;-9-:-:;9--..90/0.:B.------..;../://..0:../:.000-.;--...;000000000000/./0:/..../..0:.:..9..9..0..-...000./...0:000......;.-.-../:/:///0///00009
@M03495:530:000000000-LYBTV:1:1103:15619:11619 2:N:0:AACACCTG+CCCATGCG
ATATTTTGCCGTTGATAAACCAGTCTCCAAAGCTCACATGCTGACAGATCGGAAGAGCGTCGTGTAGGGAAAGAGTGTCGCATGGGGTGGAGGGGTCGGTGGTGGCCGGGGCATTAAAGAAAAAAAAAAAAGAGAGCACAGCGCGGCAGGCGGCGGCGGTGGGCCCAGAACGGGTAGCAAATAACAGACAGAGAGTAGATGTCGAACGGCGAACATAGACTGGATGCAGCTGAACTGCGCGGAAGACACAG
+
ABCCDFFFFFDBGGGGGGGGGGHHHHHHHH5BBBBGGHHHHHHHHHHHHHHGGGGHHHGGGGFGHHHHGHHHHHHGHFGGFGGEFGG1E/1?/>////>/?D<F/00<//?//01=1?1=010<->-<<--..:/..0:/:99-------.-<--------.-..-...//...--.00000000<0/./<///.0000000<....-.------<000000./00:<00/0000<00<<----..//</.
@M03495:530:000000000-LYBTV:1:1103:2360:11623 2:N:0:AACACCTG+CCCATGCG
ATATTTTGCCGTGGATAAACCACCCTCCCTGTGGTCGTTATCTTGCTCCTTCTGTCGTAAACGAATTTACTAATTCCAAAGCTCACATGCTGACAGATCGGAAGAGCGTCGTGTAGGGAAAGAGTGACGCATTGGGAGAGGACACTAAAGGTAAGAGCGCAAATAAGTACACAAAAACTGTACAAAATAAAATTTGTTGGGAATTCTTGAGATCATCAAGGTAACAGTTCAGATATGCCTGTGATAAAAAT
+
AA1AA3@DDDD11AA1FAGFGECAEHEGAFG1BEABAAAGG2AG21DA1F11GFDG/A0BGFCE/FAGFH12B1DG1B@FCED@E11@GFEFBGFCHHFHGG/EGCBE>EEEFHHGF/BF<GBF1<11//>A/11//////</00?011111111110-----10000=0000<<..<0000000:.0:00;0/000/..-.9/0;;009;.00:B00:9;00;B0000009009;BF///;;B//;9//-
@M03495:530:000000000-LYBTV:1:1103:26780:11645 2:N:0:AACACCTG+CCCATGCG
ATATTTTGCCGTTGATAAACCACCCTCCCTGTGGTCGTTATCTTGCTCCTTCTGTCGTCAACGAATTTACTAATTCCAAAGCTCACATGCTGACAGATCGGAAGAGCGTCGTGTAGGGAAAGAGTGTCGCATGGGGTGGTGAGATCGGTGGTCGGCGGGTGAGTGGTGCAGAAAAAAAACAAATGAGAGGTAAAACGGGAGGAGCAGTAGACTGGTGTATTCGAGTCGAGCGAGGAGTGTGCGTGCTATAA
+
CCCCCFFFFFCBGGGGGGGGGGGGGHHGGHHHHHHHGGGHHHHHGHHHHHHHHHHHGGGHGHGGGHHHHHHHHHHHGHHHHHHHGHHHHHHHHHHHHHHHGGGGFGHGGGGGGGHHHGHHHHHHHHBGFFCFBFGD/<//=10?11///><<1<-------..00.9.000990/.---...;000:00.090000-...--..../00:0000.0/.000:/9/;F;.-.-----./.0;9.;.;.0000
@M03495:530:000000000-LYBTV:1:1103:26023:11652 2:N:0:AACACCTG+CCCATGCG
ATATTTTGCCGTTGATAAACCAGTCTCCAAAGCTCACATGCTGACAGATCGGAAGAGCGTCGTGTAGGGAAAGAGTGTCGCATGGGGTGTAGGGGACGGTGGTGGGCGGAGCATGAATAAAAAAAAAAAAAAAAAGATAAGAACGAAATGTTGCGGTCATGTAATAAGTGATTAAGACAATATAAGTCTCGATTTATTAGGAGTAGGCGAGTGGCGTGCTAGTCGGGTGATTCTCGACCGACGAAGAGACT
+
CCCCCFFFFFCAGGGGGGGGGGHHHHHHHHHHHHHHHHHHHHHHHHHHHHHGGGEGHHGGGGFGEHHHGHHHHHHHHGHGHGGAECE1E/3B31//>>//??/////>B////=111=111=1------------..000:;0:....:00000:-9-.0900000:009B0000000/9B000090000/0/0.000;900///000----...-.-.;0000.--.-.:0000.0-----9--.;.//0
@M03495:530:000000000-LYBTV:1:1103:15885:11655 2:N:0:AACACCTG+CCCATGCG
ATATTTTGCCGTTGATAAACCACACTTCTTGCCCTCCAAAGCTCACATGCTGACAGATCGGAAGAGCGTCGTGTAGGGAAAGAGTGTCGCATGGGGGATAGGTGGAGGGTGGGGGCGGGAAAGAGTGAAGAAAGAATAAGAGGCGAAGTGTAGGGGGTGGTAAGAGTGACACTAATGAGAGGTAGACATGTGTGGTACTAAGAAGCATAAGATGTAGATCGTGAGTTGATGTCGTCCGGGAACAGGGTGAG
+
CBBCCFFFFFCAGGGGGGGGGGGHGHHHHH5GFHFH?HHHB2GHHHFHHHHHFHFHHHHEGFGGHHGGFGGEEGGGHGGHHHHHBE4BEGEE?111///2B343/////////>//>C---..//;00;00/;0/.000;00..----.09000..---99000000000000/0000009.00000000000../00000000/000990000;000::././.;0000090....-----.//..;..9
@M03495:530:000000000-LYBTV:1:1103:25775:11664 2:N:0:AACACCTG+CCCATGCG
ATATTTTGCCGTTGATAAACCAGGGACTCAGGCTGGTCCAAAGCTCACATGCTGACAGATCGGAAGAGCGTCGTGTAGGGAAAGAGTGTCGCATGGGGGGGGGGGTGGGGGGGGGGGCGGGTGCTGTGTAACAAAAAAAGAGAAAGGAGTGGGGAGGATCGGTGAGGTGGATCATGAAGAGTATGCAGGGAGCAGAGTAAGTAGGGTCAGCTGAGCTGTGTTGTGGCTCGAGGGAGGCAGAGAAGTCGTCG
+
DDDDDFFFFFCBGGGGGGGGGGHGGGGHHHHHHHHGHHHHHHHHHHHHHFHHHHHHHHHHHHGGGGFHHGEGE>FGFFHGFGHHHHHHBFEGEG11FE/A--<-<----<-<--9-9-9----.000/000000:<.--.<//000./.<...-.9-.//......./...00.000000.00:0000.-....//90:0::0<0.//./::00<0000<:/./.<..0--<<-..-.<<../0/<0<..-
@M03495:530:000000000-LYBTV:1:1103:27818:11677 2:N:0:AACACCTG+CCCATGCG
ATATTTTGCCGTTGATAAACCAGCTAATCCTGAAAAAAAAATCAAAGCTAAAAACTACAATGCTAAGACCACGATGTGACTGCTATCAAAGTTAGATATATATGTAAATTATTCATCTGTCAAATCCTAGAATTATATCATACCTGCTCCAGCAATCACGACCTGTAATGGTTTAGTGGGTTGTTCACTGTTTCTGAAAAATGAAGATAGTTGTCCAGCTTCCAAAAAGTTTATTGTGTTTTCTAGTGGAG
+
AA@ABFFFFFBAGGGGGGGGGFHHHHHHHHHHHGHGHGGCGHGFHHBGHFGHHFGFFHHHFHHHHFHHHHHHGGFGFHHFHHFHHFEGHHHBFHFGHHHHHHFHEGHHHHHHHGHHGHHGHHHFHGHHHHHHGGFHHHHHHHGGHHHHG2FGHFFHHHHGGGGGHHHH1?D?FGHGHHHHDFGGHHGHHHHHHHHF=DDDGHHGDHHHCGGHFCC0CFGFFBHFF0:ED9BBFFCF;;/BBFFGF9;B.;.
@M03495:530:000000000-LYBTV:1:1103:23829:11678 2:N:0:AACACCTG+CCCATGCG
ATATTTTGCCGTTGATAAACCACCCTCCCTGTGGTCGTTATCTTGCTCCTCCAAAGCTCACATGCTGACAGATCGGAAGAGCGTCGTGTAGGGAAAGAGTGTCGCATGGGGTGGAGGTCTGGGTGGGGGCCGGTGGTATAAAAAAGACAGAAAAGAAGATGTGGTACTTGACTCAATAGACGACTGCGGTGTGTTGTGTAGACACGCGTGACTGCTACTAACGGGGATCACTGACTCATCAGTGCTCGGCT
+
AABCCFFFFFCAGGGGGGGGGGGGGHHGGHHHHHHHGGGHHHHHHHHHHHHHHHHHHHHHHHHGHHHHHHHGHHHGFGGHHHGEFGFGHHHHGGHHHHHBF?BEGFG/B/E/<//?//232??2///>//-----..0000000-../://00//../000900/0090009909000000.;-../.-.9..;/././00000/.----..00/0009000:-.-9.../0000000000000009.-..
@M03495:530:000000000-LYBTV:1:1103:8117:11696 2:N:0:AACACCTG+CCCATGCG
ATATTTTGCCGTTGATAAACCACCCTCCCTGTGGTCGTTATCTTGCTCCTTCTGTCGTCAACGAATTTACTAATTCCAAAGCTCACATGCTGACAGATCGGAAGAGCGTCGTGTAGGGAAAGAGTGTCGCATGGGGGGTAGAGGAGGGGGGTGGGGGGGGGGAGGGAGGAGAAAAAAAGGAAAATAAGACGTGGGAACACAGGGTACATGTGGGGTAGGTGGCGTATGTGATGGCGGCGCGATATAGGAGG
+
BCCCDFFFFFECGGGGGGGGGGGGGHHGGHHHHHHHGGGHHHHHHHHHHHHHHHHHGGGHGHGGGHHHHHHHHHHHHHHHHHHHHHHHHHHHHHHHHHHHGGGGGHHGGGGGFHHHHGHHHHGHHHBDCFBD/FGDB?-.<11/...<-<--<--9<--@------..-<...0/.--..////101110.<..9.0./:9<..//011111:.-.9..:0..-.-./:111:0/---<----.-1100/<
@M03495:530:000000000-LYBTV:1:1103:20566:11743 2:N:0:AACACCTG+CCCATGCG
ATATTTTGCCGTTGATAAACCAGTCACAACCACTTCTTGCCCTCCAAAGCTCACATGCTGACAGATCGGAAGAGCGTCGTGTAGGGAAAGAGTGTCGCATGGGGTGGAGAGGTGGGGGGGGGGGGGGGCAGGAGGGAGAAAAAAAATAGAGGAAGATAGGGTGGTAGAGGGGTGAGGAGAAGAGAGGTGCGAAAGTCGGTCTAGCGTGACAGAGGAGGAAGAGTGGAAGTACGCTAAGATGAGTCGGTTGT
+
CDDCDFFFFFCBGGGGGGGGGGHHHHHHHGGGGHHHHHHHHHHHGHHHGHHHHHHHHHHHHHHHHHHHGGGGHHHGGGGGGHHHHGHHHHHHFF@FEEEGEHGG/>//?3//3//>/>---;:-:-----99...-....0::--:.00;0/./:.000/./.-;0000/.-.-...;.../0./..0.0-.-:.:0.--..0009....0://.....:...:0.00/000.....:0000:0:9--.-:
@M03495:530:000000000-LYBTV:1:1103:12809:11748 2:N:0:AACACCTG+CCCATGCG
ATATTTTGCCGTTGATAAACCAGCTAATCCTGAAAAAAAAATCAAAGCTAAAAACTACAATGCTAAGACCACGATGTGACTGCTATCAAAGTTAGATATATATGTAAATTATTCATCTGTCAAATCCTAGAATTATATCATACCTGCTCCAGCAATCACGACCTGTAATGGTTTAGTGGGTTGTTCACTGTTTCTGAAAAATGAAGATAGTTGTCCAGCTTCCAAAAAGTTTATTGTGTTTTCTAGTGGAG
+
3ABABFFFFFBAGGGGGGGGGGHHHHHHHHHHHFGHHGGGGHHFHHHEHHHHHHGHHHHHHHHHHHHHGHHHGGHG?FGGHEEGHHFHHHHHEHFGHHFHBGHHFFHHHHHHHHHFGHHHHHHHHHHHHHHHHHGGHHFHHHHFHHFHHFHH2FGHEHHGGGGGHHHHHGHFHHHGHHHHDECAGHHHHFHHHHHHHFHHEHHHHGFHHFHHHHGCHHHFHHBGHFC.9CFGGGGGGGGGGBF0FFBCFBA
@M03495:530:000000000-LYBTV:1:1103:23387:11763 2:N:0:AACACCTG+CCCATGCG
ATATTTTGCCGTTGATAAACCACCCTCCCTGTGGTCGTTATCTTGCTCCTTCTGTCGTCAACGAATTTACTAATTCCAAAGCTCACATGCTGACAGATCGGAAGAGCGTCGTGTAGGGAAAGAGTGTCGCATGGGGTGTAGGGCGGGGTGGGGGGTGGTGGGTGGAAGAAGAGAAGAGGGCAAATAGCGTCGATATATGTGGGAATGTGGACAGGAGAGCGGGATCTGCACAGTGATCGATAGTGGGTATG
+
BBCBCFFFFFDBGGGGGGGGGGGGGHHGGHHHHHGGGGGHHHHHGHHHHHHHHHHHGGGHGHGGGGHHHHGHHHHHHHHHHFHFHHHHHHHHFHHHFGHHGGGGGHHGGGGGGFGFHGHHHHFHHFBGEABDEGHF/>/2?1/0/-<A:;---:--:@..:-9.;.0/;//:./0/0.......0000;..--..-00:000;.0:0:00000.9.....--;-..000000/00000.....:0...00:
@M03495:530:000000000-LYBTV:1:1103:18533:11792 2:N:0:AACACCTG+CCCATGCG
ATATTTTGCCGTTGATAAACCAGCTAATCCTGAAAAAAAAATCAAAGCTAAAAACTACAATGCTAAGACCACGATGTGACTGCTATCAAAGTTAGATATATATGTAAATTATTCATCTGTCAAATCCTAGAATTATATCATACCTGCTCCAGCAATCACGACCTGTAATGGTTTAGTGGGTTGTTCACTGTTTCTGAAAAATGAAGATAGTTGTCCAGCTTCCAAAAAGTTTATTGTGTTTTCTAGTGGAG
+
AABBCFFFFFBAFEGGGGGGGGHHHHHHHFHHHHHHGGGGGHHHHHFHHHHGHHEHHHHHGHHHHGHHGFHHGGHGHHHHGFHHHGGHHHHHHHFHHHHHHHHHGHHHHHHHFHHHHFHH4GHHHHGGHGHHHHHFHHFGHHFGHHHHHHHFFGGGFHHGFGGFHHFHB@GGGFGD>FGGEGGFHHHGHHGHFDGHGB<GGEHHHHEGH0GFHGFHHHFFBFGFGHGGEBB0FGGGFFFFFFGGF0;C.BE
@M03495:530:000000000-LYBTV:1:1103:8487:11802 2:N:0:AACACCTG+CCCATGCG
ATATTTGCCGTTGATAACCAGGACTCAGGCTGGACCAAAGCTCACATGCTGACAGATCGGAAGAGCGTCGTGTAGGGAAAGAGTGTCGCATGGGGGGTGGAGCGCGGTGGGGGGCGGGGCGGGATGAAAGAAAAAGAAAAAACAAGAGCGCGGAGGAGAGTAGGTACGATAGCGCCGCGGACACACAGCGAGGAGTAGCGAGAGCCAGTCGGCACGTGTGCGTGGATGCGCGCGATGAAGAGACGCCAGCA
+
CCCCCFFFFCCCGGGGGGGGGGHHHHHHHHHHGHHHHHHHHHGHHHHHHHHHHHHHHHHGEGGHGHGFGGFEHHHHGHHHHFHBGBFFHGGAFHE/<---../---;.;E--9--;:;---;--.9////9.//9...//.-:.;/9./-------....//////:...../---9------./....-----.//;/9----../99;.---9..././...-.9//-9----9./;//.//.-;.-./
@M03495:530:000000000-LYBTV:1:1103:10455:11817 2:N:0:AACACCTG+CCCATGCG
ATATTTTGCCGTTGATAAACCACCCTCCCTGTGGTCGTTATCTTGCTCCTTCTGTCGTCAACGAATTTACTAATTCCAAAGCTCACATGCTGACAGATCGGAAGAGCGTCGTGTAGGGAAAGAGTGTCGCATGGGGTGGAGGGGTCGGGGGGGGGCGGGGGGAGAGATAGAAAACAGAGGAAGGAGAACGTGTAGAGACTACGGGCGGGGTGAGACTCAGGGCGGGTGTGAGAGCAGAGAGGTAGGGACTG
+
BCCCCFFFFFCCGGGGGGGGGGGGGHHGGHHHHHHHGGGHHHHHHHHHHHHHHHHHGGGHGHGGGHHHHHHHHHHHHFHHHHHHHHHHHHHHHHHHHHHHGGGGHGHGGGGGGHHHHGHHHHHHHHFHFHFGEGGA/<//////..>A-----;--;-------.:.00000://.//:../..:...09.://00:;/00/..--------:.000000;..---9--90:;0.0//./..;00..:..:
@M03495:530:000000000-LYBTV:1:1103:2629:11838 2:N:0:AACACCTG+CCCATGCG
ATATTTTGCCGTTGATAAACCAGCTAATTCCAAAGCTCACATGCTGACAGATCGGAAGAGCGTCGTGTAGGGAAAGAGTGTCGCATGGGGTGGAGGGCTGGGGGGTGGGGGGGGGGTGAAGTAAACAACAAAAATCAGAAAGAGGCGAGAGTGTAAGAGTCACAGATGAGGTAGATGTGATGAGTAGAGGACGGTGGGGAGTAAATTATATCGATACTGTGAGAAGGATACGAGCGGATGAGTGGATCAAG
+
ABBCCFFFFFDBGGGGGGGGGGHHHHHHHHHHHHHHHHHHHHHHHHHHHHHHHHGGGGHGHGGGGEGGHHHGHHHHGHFGFGGHFGAE1E?>/1////0/?<//@-----;9------.00;0000;....:...00000:://..-----:0000::0;:000000000//0:00:00:0:0000:0:/..--...--9;;/000000000....-00:00000/..;00...------0000.000.00
@M03495:530:000000000-LYBTV:1:1103:14725:11879 2:N:0:AACACCTG+CCCATGCG
ATATTTTGCCGTTGATAAACCACCCTCCCTGTGGTCGTTATCTTGCTCCTTCTGTCGTCAACACTAATTCCAAAGCTACATGCTGACAGATCGGAAGAGCGTCGTGTAGGGAAAGAGTGTCGCATGGGGTGGGGGGGGTGGGGGGGGGGGGGGGGGTTGGGTATATATAGTAAAAAATGAAGTGTGTGTTAAGGGACAGTGAAGGAAATGTGTACGAAGCCACACGAGCTGACACTAGAGGATCAGGGGCA
+
ABCCCFFFFFDBGGGGGGGGGGGGGHHGGHHHHHHHGGGHHHHHHHHHHHHHHHHHGFGHGHHGHHHHHHHHHHHHHHHHHHHHHHHHHHHHGGGGGHHHGFGGEGHHHHGHHHHHH4F?FGHGG<F?A/>//>/------<<-==-----9---------.0<00:000000000-.0000<000<.</0000:....000000://0000<00....-.//..----.00/00</000/.//.00.---
@M03495:530:000000000-LYBTV:1:1103:25075:11883 2:N:0:AACACCTG+CCCATGCG
ATATTTTGCCGTTGATAAACCAGCTAATCCTGAAAAAAAAATCAAAGCTAAAAACTACAATGCTAAGACCACGATGTGACTGCTATCAAAGTTAGATATATATGTAAATTATTCATCTGTCAAATCCTAGAATTATATCATACCTGCTCCAGCAATCACGGTCCTGGCAAACAACCTGCAGAAAAGCCAATCAAATATATTTTCACAAGAGATGGAATGTGAGGCAATAATAGAGTACAAAGGTTGAACCT
+
3AAABFFFFFBAGGGGGGGGGGHHHHHHHHHHHHHHGGGGGHGHHHFHHGHGHHGGHHHHFHHHHHGHHGHHGGHGHHHHHGHFGHHHHHHHHHHHHHHGHHHHGHHHHHHHHHGHHHGHHGHHHHHHHHHHHHHHHGHHHHHHHHFHHHHHHFFGHHHGGGGGHHHHGGHFHHHGHHHGHHGHHFHHHGGHHHHHHHFHGGHHHHGFH/CBHFHHGHHBHHCAEEFFFFFFFGG9CFFGFFGGGGGGGGB
@M03495:530:000000000-LYBTV:1:1103:17896:11887 2:N:0:AACACCTG+CCCATGCG
ATATTTTGCCGTTGATAAACCACCCTCCCTGTGGTCGTTTCTTGCTCCCAATTCCAAAGCTCACATGCTGACAGATCGGAAGAGCGTCGTGTAGGGAAAGAGTGTCGCATGGGGGGGAGGGGTGGGGGGGGGGGGGGGTGTTGGAAAAAAACAAAAATAAAAAAACGTTATGCCTGTAGGAGTACGTAATTAGGTGCGACATCACTGGACTATGCGGTTCTGTACACTAAGAGAAGTGCAAGGAGTTTGCG
+
CCCCBFFFFFCAGGGGGGGGGGGGGHHGGHHHHHHHGGGGHHHHHHHHGHHHHHHHHHHGHHHHHHHHHHHHHHHHHHGGGGHHHGFGGGGHHHHGGHHHHGGH?BEGEG/B/?/;------.--;-:------;-:-9--...;999.-@.;..:../////--.-;//.9/////////////.//..//////9-.--.///////./9///.-.-.//////////////////9///...:///:-
@M03495:530:000000000-LYBTV:1:1103:22780:11893 2:N:0:AACACCTG+CCCATGCG
ATATTTTGCCGTTGATAAACCAGTCAGGAGTCCAAAGCTCACATGCTGACAGATCGGAAGAGCGTCGTGTAGGGAAAGATCGCATCATGAGGTGTCCGACGCGCGGGGCGCGTGGTGAGAGTGTGGCACGAAGGGAATATGTGAGGTGGCAATGGGCGATTGGAAGAGTGATGATCAAGTAGGCCGGACTGTCTGCTGTGGAATGTCACAGGCTAGTAGAGTGCGCTATACGTCGAGAGTGCTATGCTGGG
+
>1>1A333@BA>A11BGFF1GGFB11DF10BFFBG1EEFG11B21111101B0A1///B/00B/E?E/A/0B@/>FHH011?////1212100/111?///////<///------..0.0:/;;0:./0......../0000000./.../090/..------;//--9////////////99//------/://////9:////////9/---/-//;///9/--9--;/-/:---:-/9/;///////-
@M03495:530:000000000-LYBTV:1:1103:24077:11917 2:N:0:AACACCTG+CCCATGCG
ATATTTTGCCGTTGATAAACCAGGACTCAGGCTGGACCAAAGCTCACATGCTGACAGATCGGAAGAGCGTCGTGTAGGGAAAGAGTGTCGCATGGGGGGTGGGTGTGGGCGGTGGGGGGGGGATGAGTCAGTAAGACACGAGACAAGAATATAAGGGTGGTAAGCGAGGGTGGAATGGCAGGAGCTCTCGAAGACGCCTACGAGTGATGTGATGTGCGTATCTAGCGGCCACTATGCTACTGTGGTCAGCG
+
ABBCCFFFFFCCGGGGGGGGGGHGGHHHHHHHHHGHHHHHGHGHHHHHFHHHHHHHHGGHHGGGGHHHGGGF0EGGHHGHGHFEFEGBFFFGGEH1E/---;-..-.;C.;-9-.A--9-:--..///////://////.;@..9/.//////9/:..;-.////-;--9..-./:////.-....///.//../;--../.....9//9/9///;/...../://-----./////;////://///:/.
@M03495:530:000000000-LYBTV:1:1103:26057:11938 2:N:0:AACACCTG+CCCATGCG
ATATTTTGCCGTTGATAAACCAGCCTCCCTGTGGTCGTTATCTTGCTCCTTCTGTCGTCAACTATCCAAAGCTCACATGCTGACAGATCGGAAGAGCGTCGTGTAGGGAAAGAGTGTCGCATGGGGTGGAGAGGGCGGGGGGGGGGGGGGCGGGAGAGAGATAACAGGGAGAGGAAGACGGAGTCTATGTTTGCATCGTCATGAGTGGTGTGGGTCTAGCTACTACGACTATGGCTGCGGGCGAGAAGTAG
+
CDCCCFFFFFCBGGGGGGGGGGHHGHHHGGHFHHGHGGGGHHHHHGHHHHHHHHHHGGGHGHHHHHHHHHGHHHHHHHHHHHHHGHHHHHGGGGHHHGGGEEF?FGHGHHHGFGBF4DEEGD/FFA/>//?2//?BCC-<--9-----9---<---..9..000000......../:./...../0000<<0/0000.<...00000.<99....//00000:00<....-000./9.--------</000
@M03495:530:000000000-LYBTV:1:1103:26950:11963 2:N:0:AACACCTG+CCCATGCG
ATATTTTGCCGTTGATAAACCACCCTCCCTGTGGTCGTTATCTTGCTCCTTCTGTCGTCAACGAATTTACTAATTCCAAAGCTCACATGCTGACAGATCGGAAGAGCGTCGTGTAGGGAAAGAGTGTCGCATGGGGGGGAGAGGTGGGGGGGGGGGGGGGGTGTGAAACGAAAAAATATAGAAGGAGTAAGGGGGAGTACCTGTGTTCGCCAGGTCCGGTACGGACTAGTAGTAGATCAGTGTAGATAGTG
+
CCCCCFFFFFCAEGGGGGGGGGGGGHHGGHHHHHHHGGGGHHHHGHHHHHHHHHHHGGGHGHGGGHHHGHHHHHHHHHHHHHHHHHHGHHHHHHHHHHHHGGGGGHFGGGGGGGHGHFGGGHHHFHDGFHGGDFAD/A--9.;.;:.---------9--=-;99.000:::..-9-.000;000...//:00.---;./0000000/9;-;.-.000----....--/0000000000;;000000000;:
@M03495:530:000000000-LYBTV:1:1103:15552:11982 2:N:0:AACACCTG+CCCATGCG
ATATTTTGCCGTTGATAAACCACCCTCCCTGTGGTCGTTATCTTGCTCCTTCTGTCGTCAACGAATTTACTAATTCCAAAGCTCACATGCTGACAGATCGGAAGAGCGTCGTGTAGGGAAAGAGTGTCGCATGGGGGGGAGAGATGGGCGGTGGGGGGGGGAGGAGGGAGGAACAGGATACAGAGATGAGCGGCATATGAACGTGGGGGGAGTGGCGTGTCGGGTACCATGATCGGGGTCGTGGTGTGATG
+
ABCCCFFFFFCAGGGGGGGGGGGGGHHGGHHHHHGHGGGHHHFHHGHHHHHHHHHHGGGHGHGGGHHHHHHHHHHHGHHHHHHHHHHGHHGHHHHHHHHHGGGGGHHGGGGGGHHHHGGHHHHHHH3FCECGDGGD/;---.;.000;.;--:AC-9--9-;--...-..-././/..000000//00000-----0000009...------;...:.-9/.--.-00:000009.---.--:.....000
@M03495:530:000000000-LYBTV:1:1103:10291:11990 2:N:0:AACACCTG+CCCATGCG
ATATTTTGCCGTTGATAAACCAGGACTCAGGCTGGACCAAAGCTCACATGCTGACAGATCGGAAGAGCGTCGTGTAGGGAAAGAGTGTCGCATGGGGGGTAGAGGGCGGGGGGGGGGGGGGGCGGAAGTAAAAGAAAAGAGAGAAGAAAGAGGAAGTAGATGGGAGGGGAGCGCTGTCAGGGGAAAGAGTGTAGTACGCAATGGAAGACGAACCTCAGCTGAGTGGATGGATGAGGGAGGTACGATAGCAG
+
BCCCCFFFFFDBGGGGGGGGGGHGHHHHHHHHHHGHHHHHHHHHFHHGHHHHHHHHHHHHHGGGGHHHGGGGEGGHHHGHHHHGHFG@FFHGG?GEG/<-.C00/..<<9-=---------------.000::0<./:/.//..0/0//0//..:.000:000./.---.-.--.-.000/.<<..</<0000:00<...-900<:/./.----//0:0000.00.000./<000/<..-900<....000
@M03495:530:000000000-LYBTV:1:1103:27659:12009 2:N:0:AACACCTG+CCCATGCG
ATATTTTGCCGTTGATAAACCAGCTAATCCTGAAAAAAAAATCAAAGCTAAAAACTACAATGCTAAGACCACGATGTGACTGCTATCAAAGTTAGATATATATGTAAATTATTCATCTGTCAAATCCTAGAATTATATCATACCTGCTCCAGCAATCTCGACCTGTAATGGTTTAGTGGGTTGTTCACTGTTTCTGAAAAATGAAGATAGTTGTCCAGCTTCCAAACAGTTTATTGTGTTTTCTAGTGGAG
+
AAA@AFF31DDAE1GGGGFGFGHHHFGHHHHFHE1FG0AEAGBAABFBHFDFE1/BF11FGHHFFDFF1GFF//FFHBGGGE0FG2CG2F1GHHHHFG22FHHH>DG2GHHHHFFHFHFHFH2GGG1>GHHHHHEHGHFHFFB0GF0B11BGBF<D11><@/<CCG1F111??FGHHGGC.>-CGGFFGHGHFGHD<D00CFD000DFHFCFHHGFCC/CG:CCG0..:0;BBFF000CBB;;90;C;A0.
@M03495:530:000000000-LYBTV:1:1103:24174:12034 2:N:0:AACACCTG+CCCATGCG
ATATTTTGCCGTTGATAAACCAGCTAATCCTGAAAAAAAAATCAAAGCTAAAAACTACAATGCTAAGACCACGATGTGACTGCTATCAAAGTTAGATATATATGTAAATTATTCATCTGTCAAATCCTAGAATTATATCATACCTGCTCCAGCAATCACGACCTGTAATGGTTTAGTGGGTTGTTCACTGTTTCTGAAAAATGAAGATAGTTGTCCAGCTTCCAAAAAGTTTATTGTGTTTTCTAGTGGAG
+
BBBBBFFFFFBAGGGGGGGGGGHHHHHHHGHHHHHHHGGGGHHHHHFFHFHHHHGHHGHHHHHHHHHHHHHHGGHAB4GHFFEGFFGHHHGHHHHHHHGBGHHHHHHHHHHGHHHHHHHHGHHFHHHHHGHHHHHHHHHHHHHHHHHGHHFFBCHHHHHGDFGGHHHHB?FFGFHBFDHGAGGFHHHFGHHHHGHHHFHHGHHHFHHHHHHHHHHFFHHGHBGEGG..9:CFFFFFFFFBFGGGEGGGGFE
@M03495:530:000000000-LYBTV:1:1103:20612:12039 2:N:0:AACACCTG+CCCATGCG
ATATTTTGCCGTTGATAAACCAGCTAATCCTGAAAAAAAAATCAAAGCTAAAAACTACAATGCTAAGACCACGATGTGACTGCTATCAAAGTTAGATATATATGTAAATTATTCATCTGTCAAATCCTAGAATTATATCATACCTGCTCCAGCAATCACGACCTGTAATGGTTTAGTGGGTTGTTCACTGTTTCTGAAAAATGAAGATAGTTGTCCAGCTTCCAAAAAGTTTATTGTGTTTTCTAGTGGAG
+
BBBBBFFFFFBBGGGGGGGGGGHHHHHHHHHHHHHHHGGGGHHHHGGHHHHEHHGHHHHHGHHHHHHHHHHHGGHGGHHHFHHHHHHHHHHHHHHHHHHHHHGHHHHHHHHHHHHHHHHHHHHHHHHHHHGHHHHHHHGHHHHHHHGHHHHHHHHHHHHGGGGGHHHHHFG?FHHHHHHHDGGGHHHHHHHHHHFHFHHHGHGDGHHHHHGHHHHFGFBFFFHGFFAEGFFFGGGF;CBFGGGGGGGFGGE
@M03495:530:000000000-LYBTV:1:1103:8626:12045 2:N:0:AACACCTG+CCCATGCG
ATATTTTGCCGTTGATAAACCAGCTAATCCTGAAAAAAAAATCAAAGCTAAAAACTACAATGCTAAGACCACGATGTGACTGCTATCAAAGTTAGATATATATGTAAATTATTCATCTGTCAAATCCTAGAATTATATCATACCTGCTCCAGCAATCACGACCTGTAATGGTTTAGTGGGTTGTTCACTGTTTCTGAAAAATGAAGATAGTTGTCCAGCTTCCAAAAAGTTTATTGTGTTTTCTAGTGGAG
+
ABAABBFFFFBA?ECGGGGGGGHHHHHHGFHHHHGHGEGGGHHHHGHHHGHFFHGHHHCHFHHHHHHHHHHHECEEFGFGHDGFGHEGDGGFHHHHHGHGHHHGGHHHFFHHHHGHHFHHHHHEGFGFGHHHHHHHHHHHHHGCGHGFEGFGGGHHHGHGGGGDGHHG<@??FFHHGHGGCFFDHHGHHGHHDHHFGHHFHGHFHHFHGGGGGCC:FFBGHFHFHHF?ECGGGGGGFFFGBB0CFFFGFBE
@M03495:530:000000000-LYBTV:1:1103:14001:12077 2:N:0:AACACCTG+CCCATGCG
ATATTTTGCCGTTGATAAACCACCCTCCCTGTGGTCGTTATCTTGCTCCTTCTGTCGTCAACGAATTTACTAATTCCAAAGCTCACATGCTGACAGATCGGAAGAGCGTCGTGTAGGGAAAGAGTGTCGCATGGGGTGGGGAGAAGGGGGGTGGGCGGGGGATTAGGGAGAAGGGATGGCGATCGCGAAGGTGGTCACGCGAGGAGGAGAGAAGACTAACGGGGTGAGGATGGGGGGGAGAGTGGTAGACG
+
ABBBCFFFFFCCGGGGGGGGGGGGGHHGGHHHHHFGGGGHHHHHHHHHHHHHHHHHGGGHEHGGEHHHHHHGGHHHGHFHHHHGHHHHHHHHHHHHHGHHGGGGGGGEFGGGGHHHHEFHHHHHHHFGDHCGEHE?/>/>//>.0<FA-<---;@.-;@---.///;./.../...9../---.-.9-:-.//..///..--9--.....9./://///:.-.-9-...///...-----..;/./////.
@M03495:530:000000000-LYBTV:1:1103:15420:12084 2:N:0:AACACCTG+CCCATGCG
ATATTTTGCCGTTGATAAACCAGCTAATCCTGAAAAAAAAATCAAAGCTAAAAACTACAATGCTAAGACCACGATGTGACTGCTATCAAAGTTAGATATATATGTAAATTATTCATCTGTCAAATCCTAGAATTATATCATACCTGCTCCAGCAATCACGACCTGTAATGGTTTAGTGGGTTGTTCACTGTTTCTGAAAAATGAAGATAGTTGTCCAGCTTCCAAAAAGTTTATTGTGTTTTCTAGTGGAG
+
AABBBFFFFFBBGCGGGGGGGGHGHHHHHHFGHHHGHGGGGHHGHHHHHHFGHHGHHFHHHHEFHHHGHHGHGGHG1BFEGHHHHGHHHHHHHHHHHHHHHHHHGGHHHHHHHHHGHHHHHHHHHGHHHHGHHHGHHHHHHHEHHHFGFHHHHHHHHHHGGGGGHHHHGFF?FHHGGFFHDGGGHGHHHHHHHGHHHDGHHHHGGGFEHGGHFCHFFGHHHHEGHBGGGGGGFGGEFF9FFGFEFGFBFFG
@M03495:530:000000000-LYBTV:1:1103:6094:12086 2:N:0:AACACCTG+CCCATGCG
ATATTTTGCCGTTGATAAACCACCCTCCCTGTGGTCGTTATCTTGCTCCTTCTGTCGTCAACGAATTTACTTTCCAAAGCTCACATGCTGACAGATCGGAAGAGCGTCGTGTAGGGAAAGAGTGTCGCATGGGGGGTGGGTGTGGGGGGGGGGCGCGGCAGCAGATATGAAAAAGAAAGAATAGCGACATGCGTGGATCAGTATAAATACGGTAGAAACGAGCAGAACACGGACAACGACGGGAGGCTTGG
+
ABAAA5DFDFB>2EGDGFFF4AAAE44AF2BBFGBFE?ECGDFGFFHHGHHHFFHFGGGHEGFGGHHHHHHHHHHHHHHHHHGHHHGHHGHGHHHHHHGGGGHHHEGFGGGHHHHGGHHGFHBFBFEACDDB/A/;----..-...-;-------;-----.../;///:9//...://;AF///9---.:;...-.//9/////////:.....////...-9///./..-9--..-9-;--.--../-.
@M03495:530:000000000-LYBTV:1:1103:13356:12112 2:N:0:AACACCTG+CCCATGCG
ATATTTTGCCGTTGATAAACCAGCTAATCCTGAAAAAAAAATCAAAGCTAAAAACTACAATGCTAAGACCACGATGTGACTGCTATCAAAGTTAGATATATATGTAAATTATTCATCTGTCAAATCCTAGAATTATATCATACCTGCTCCAGCAATCACGACCTGTAATGGTTTAGTGGGTTGTTCACTGTTTCTGAAAAATGAAGATAGTTGTCCAGCTTCCAAAAAGTTTATTGTGTTTTCTAGTGGAG
+
>AABBFFFFFCCGGGGGGGGGGHHHHHHHHHHHHHHHGGGGHHHHHHHHHHFHHGHHHHHHHHHHHHHHHHHGGHGHHHHHHFHHHHHHHHHHHHHHHHHHHHHHHHHHHHHHHHHHHHHHHHHHHHHHHHHHHHHHHHHHHHHGHHGHHHHHHGHHHHGGGGGHHHGGFG?GHHH<FHHGGGDHHHHHHHHHHHHHHHHFHHDGHEHHHHHHGHFHHHHHHHFFHHADCBFGGGGCBCFGGEFGGFGGFE
@M03495:530:000000000-LYBTV:1:1103:24866:12113 2:N:0:AACACCTA+CCCATGCG
ATATTTTGCCGTTGATAAACCAAAGCTCACATGCTGACAGATCGGAAGAGCGTCGTGTAGGGAAAGAGTGTCGCATGGGGTGTAGATCGCGGGGGGCGGCGTGGCATTGAAAAAAAAAAAAAACAAAAATCAACGATCACGCGGACTCATCAGAGGGAAACAGTGCTGTGGTGATAGCTCATGAAGCTAGGACTGGAGTGGTGAGGTAGAGAGTCGCACCTGCTGTGTGTCTTGCTTCTGTCTGGGCGTGA
+
DDDDDFFFFFCAGGGGGGGGGGHHHHHHHHHHHHHHHHHHHHHHGGGGFHHGGGGEFHHHHGHHHHHHFGFGGGGGEBC?1E>3G44411>////--;--;----/0000000.--999@---......;000/...../;.-----/0:;0000.....///000000://.000000000:0000000.00/../.0..;.0.:/00:0:.;0:----/:.00:/0..0000000:00:;;0//.-;-.
@M03495:530:000000000-LYBTV:1:1103:13673:12118 2:N:0:AACACCTG+CCCATGCG
ATATTTTGCCGTTGATAAACCAGCTAATCCTGAAAAAAAAATCAAAGCTAAAAACTACAATGCTAAGACCACGATGTGACTGCTATCAAAGTTAGATATATATGTAAATTATTCATCTGTCAAATCCTAGAATTATATCATACCTGCTCCAGCAATCACGACCTGTAATGGTTTAGTGGGTTGTTCACTGTTTCTGAAAAATGAAGATAGTTGTCCAGCTTCCAAAAAGTTTATTGTGTTTTCTAGTGGAG
+
ABCCCFFFFFBBGGGGGGGGGGHHHHHHHHHHHHHHHGGGGHHHHHHHHHHHHHGHHHHHHHHHHBGHHHHHGGHGGHHHHGGHHHHHHHHHHHHHHHHHHHHHHHHHHHHHHHFHHHHHHHHHHHHHHHHHHHHHHHHGHHHHHHHHHHHHHHHHGHHGGGGGHHHHHFGFGHHHDGFHGGGGHHHGHHHHHHHHHHHHGHGFFGHFHHFHHHHFHHHHHHHHGHHGGGGGGGGFFFFFGGBFGGBFFGG
@M03495:530:000000000-LYBTV:1:1103:13429:12120 2:N:0:AACACCTG+CCCATGCG
ATATTTTGCCGTTGATAAACCAGCTAATCCTGAAAAAAAAATCAAAGCTAAAAACTACAATGCTAAGACCACGATGTGACTGCTATCAAAGTTAGATATATATGTAAATTATTCATCTGTCAAATCCTAGAATTATATCATACCTGCTCCAGCAATCACGACCTGTAATGGTTTAGTGGGTTGTTCACTGTTTCTGAAAAATGAAGATAGTTGTCCAGCTTCCAAAAAGTTTATTGTGTTTTCTAGTGGAG
+
BBBBBFFDFFBBGGGGGGGGGGHHHHHHHHHHHHHHHGGGGHHHHHHHHHHGHHGHHGHHGHHHHHHHHHHHGGHGHFHFGHHHHHHHHHHGHHHHHHHHHHHHGGHHHHHHHHHHHHGHHHHHHHHHHHHHHHHHHHHHHHHGHHHGHHHHBGHHHHHGGGGGHHHHHGG1FHHHHHHHGFGGHHHHHHHHHGHHHHHHHHHFFHHHHHHGGHHHHFFHHHHFHGHEDBFGGGGGGGGGFGBFFF0F;BA
@M03495:530:000000000-LYBTV:1:1103:29296:12126 2:N:0:AACACCTG+CCCATGCG
ATATTTTGCCGTTGATAAACCACCCTCACTGTGGTCGTTATCTTGCTCCTTCTGTCGTCAACGAATTTACTAATTCCAAAGCTCACATGCTGACAGATCGGAAGAGCGTCGTGTAGGGAAAGAGTGCCGCATGGGGTGTAGGGCTCGGGGGCGGGGGTGAGAGGAAGTAGAAATACTGCTAGGATTTAGATGGATGCGACATACCGCGCGGTGCGCTCCGTCAAGCACATCGTCGCCACCCTGATACTCAG
+
BBBBBFFBFFBAEEFGFFGGGGGGGHGGHHHGGCFFEEDFHHCHHBGHFFFHFHFFFFAFEGEGGEGHHHHHHGHHHHHFHGHGFFHHHHGHFHFHGGGHGGGGAF2EEGGFEHHHGCBF?EFGGH3?<@>C/F?A</BBF1/00<>---<------99..9/;...//;////////;//9.//;//:///////.-.--9///.-----.;-9--.....;.//.../B..9--....;...////99:
@M03495:530:000000000-LYBTV:1:1103:17518:12135 2:N:0:AACACCTG+CCCATGCG
ATATTTTGCCGTTGATAAACCAGCTAATCCTGAAAAAAAAATCAAAGCTAAAAACTACAATGCTAAGACCACGATGTGACTGCTATCAAAGTTAGATATATATGTAAATTATTCATCTGTCAAATCCTAGAATTATATCATACCTGCTCCAGCAATCACGACCTGTAATGGTTTAGTGGGTTGTTCACTGTTTCTGAAAAATGAAGATAGTTGTCCAGCTTCCAAAAAGTTTATTGTGTTTTCTAGTGGAG
+
ABCBCFFFFFCAGGGGGGGGGGHHHHHHHHHHHHHHHGGGGHHHHHHHHHHHFHGHHHHHHHHHHHHHHHHHGGHGHHHHHHFHHHHHHHHHHHHHHHHHHHHHGHHHHHHHHHHHHHHHHHHHHHHHHHHHHHHHHHHHHHGHGHGHHGHECGHHHEHGGGGGHHHGHFGDGHHHFGHEEFGGHHHHHHHHFHGGHBDGGHHHFGFHHHHGHHHHHHHHHHFHFH.CEFFFGGGGGFGFGGFGGBBFF0C
@M03495:530:000000000-LYBTV:1:1103:20421:12148 2:N:0:AACACCTG+CCCATGCG
ATATTTTGCCGTTGATAAACCAGGGACTCAGGCTGGACCAAAGCTCACATGCTGACAGATCGGAAGAGCGTCGTGTAGGGAAAGAGTGTCGCATGGGGAGGAGGGTTCGGGGGCGGGGTGGGGGATGGAAAAAAAAAAAGACATAGAAAGGAGAGCAGGGAGCGAGAAGACGGTATGTACAAGTCATACGGAGCGTATGACTATGCCACGTCAGGGAGGTATGGCGTAGCAGACGCAAGAGAGGAGGCGAG
+
CCCDDFFFFFCAGGGGGGGGGGHGGGGHHHHHHHHGHHHHHHHHHHHHHHHHHHHHGHGHHHGGGGHHHGFGEEEHHGGGGHHHEHFGFGGGEEE1F?/>/////?00/<//</<----9-----..:/0:/.------../:0000;0;./9..;0/.9...;---./0/.....0:00000000000....--.../00000000:0-..../.999.000/.;.--.00:.---;-/./......---
@M03495:530:000000000-LYBTV:1:1103:28639:12154 2:N:0:AACACCTG+CCCATGCG
ATATTTTGCCGTTGATAAACCAGGACTCAGGCTGGACCAAAGCTCACATGCTGACAGATCGGAAGAGCGTCGTGTAGGGAAAGAGTGTCGCATGGGTGGCAGGGTAGGGGGGGCGGTGGGGCAGGAGAAACAAAGAGATAGAGGATGTGTAAAGGTCTGGAAGAACACGAATAGAAAGCAGTTGTGTACAGTATAGTATAATGAAGATGCGTCGCACTTCGTGCGATGTGATAGGCGTCTCGGCGTGACGG
+
3A?ABFFFFDDAEFCGGGFGGCHGDHHFHHGBHHGGHHHHHHHHFGDBGHHHHHHFGBBBFGGGGFHFFFGE>EGHHHGFHHGHHBFBGEEEE1FF3/>02///23/////---9--9.9-.-.-..../9/..//..///;/..:///;//://///////:././..-.9./////////;//.;////;////9/9//9////:9/9-9------//....-:..;//////9-.-../.9-9-...-
@M03495:530:000000000-LYBTV:1:1103:14602:12168 2:N:0:AACACCTG+CCCATGCG
ATATTTTGCCGTTGATAAACCAGAACCATCCAAAGCTCACATGCTGACAGATCGGAAGAGCGTCGTGTAGGGAAAGAGTGTCGCATGGGGTGGAGGGCTCGGGGGTCGGGGGGGCGTGAAAAAAGAAAAAACAGAAGGGATGGGGGGGAGAGGTGTGTGGAAGCCACGCAGGTGTCAGGAGGAAAGGCTGGAGATGAGAAATTAGACACGACGACTGATGCAGGCGCGGCGCGGGATACAGAGGGGGCTGG
+
BCCCCFFFFFCBGGGGGGGGGGHHHHHHHHAGHHHHHHHHHHGHGHHHHHHHHHGGGGHGHGGGGFGGGHHGHHHHGHGHBFFHEG>GEE1>//?///0/<<////////<?-<----..11.-..<//<-..//00.../.9..----<...0.0....00/..//-.<--.000<1/0...//...0....0/:10110110<101<.-----.9:11101..----<------./0111/..----..
@M03495:530:000000000-LYBTV:1:1103:13533:12168 2:N:0:AACACCTG+CCCATGCG
ATATTTTGCCGTTGATAAACCACCCTCCCTGTGGTCGTTATCTTGCTCCTTCTGTCGTCAACGAATTTACTAATTCCAAAGCTCACATGCTGACAGATCGGAAGAGCGTCGTGTAGGGAAAGAGTGTCGCATGGGGGGTAGAGATCGGTGGGGGCGGGGGGAGGATAAGAAAAAAAAAGAAAAAAAGAAGAACGATATGACGCAGTGTACACTCGTGCTGAGGAAGTGACAGATGTCGTACGGAACTGCTG
+
CCCCCFFFFFDBGGGGGGGGGGGGGHHGGHHGHHHHGGGHHHHHHHHHHHHHHHHHGGGHGHGGGHHHHHHHHHHHHHHHHHHHHHHHHHHHHHHHHHHHGGGGEGHGGGGGGHHHHFHHGHGHHH?FFHGG?FGG/<-.9000009....--<-9<---<---./000<0</.9---99.//.--..</0//..<.900:..--90<00000/.....00..0<.<00000/00009...-...-0<:00
@M03495:530:000000000-LYBTV:1:1103:22398:12189 2:N:0:AACACCTG+CCCATGCG
ATATTTTGCCGTTGATAAACCAGTCTCCAAAGCTCACATGCTGACAGATCGGAAGAGCGTCGTGTAGGGAAAGAGTGTCGCATGGGGGGGAGGGATGGGTGTGGGCCGGGGCAGTGAAAAAGAAAAAGGGCCAAGGAGATCGAAAAGCAGTGGCAGCCGAGGACGGGGGGCGCGCCGCGCTGAGCTACCGATGTGGCCCGCTGGTTGTGCGAGGGTGAGCGTACGGGAATGACAAGGAGGACATGCAGGCT
+
CCCCCFFFFFCBGGGGGGGGGGHHHHHHHH5BBFFGHHHHHHHHHHHHHHHGGGGHHHGGGGEEHHHHGHHHHHHGH5FFE@EEFGF/---;--.9.:.9.-.....;--:--./00000..../9.....:......./0../.-;;0B00/./...----:.-------------;----..00;0;9.-.;00...9:-9-/0...;..---....09..-9.-.-/00000......./0900:.;.
@M03495:530:000000000-LYBTV:1:1103:9890:12192 2:N:0:AACACCTG+CCCATGCG
ATATTTTGCCGTTGATAAACCAGCTAATCCTGAAAAAAAAATCAAAGCTAAAAACTACAATGCTAAGACCACGATGTGACTGCTATCAAAGTTAGATATATATGTAAATTATTCATCTGTCAAATCCTAGAATTATATCATACCTGCTCCAGCAATCACGACCTGTAATGGTTTAGTGGGTTGTTCACTGTTTCTGAAAAATGAAGATAGTTGTCCAGCTTCCAAAAAGTTTATTGTGTTTTCTAGTGGAG
+
BABBBFFBFFBAGGGGGGGGGGHHHHHHHHHHHHHHHGGGGHHHHHHHHGHHHHGHHGHHHHHHHHHHHHHHGGHGHGHHHHFHHHGHHHHHHHHHHHHHHHHHGHHHHHHHHHHHHHHHHHHHGHHHHHHHHHHHHHHHHHHHHHFHHGHHHFHHFFF?CFGGFHHHBFGGHHHGDBGEAFGGHHHHHHHHHFHG<=DDHHGG0GHHHHHHHHFFHHFHEGFHHFGFGFGFGGFGGGFGEGBFFFBFGFA
@M03495:530:000000000-LYBTV:1:1103:14629:12196 2:N:0:AACACCTG+CCCATGCG
ATATTTTGCCGTTGATAAACCAGCCTCCCTGTGGTCGTTATCTTGCTCCTTCTGTCGTCAACGAATTTACTAATTCCAAAGCTCACATGCTGACAGATCGGAAGAGCGTCGTGTAGGGAAAGAGTGTCGCATGGGGTGGGGGGAGGGGGGGGGGGGGGGGGATGAATTAAAAAACGAAGGATAATCATGATGAGGACGGAAGTGCTGAGGGAAGGCGACAGATTGTGCTAGCGAAGACGTGGGTGTTGAAA
+
AABBCFFFFFCBGGGGGGGGGGHHGHHHGHGGHHGHGGGHHHHHHHHHHHHHHHHHGGGHGHGGGHHHHHHHHHHHHHHHHHHHHHHHHHHHHHHHGHHHGGGGGHGGGGGGGHGGHGFFEHEHEF?FEECC<G/E/////<------;;9---;--9:=--.A000:00000-.-....909000:000;000/0.--...0000::...;....-----/0009000B:0---9./....-..-.9000
@M03495:530:000000000-LYBTV:1:1103:3256:12197 2:N:0:AACACCTG+CCCATGCG
ATATTTTGCCGTTGATAAACCAGCTAATTCCAAAGCTCACATGCTGACAGATCGGAAGAGCGTCGTGTAGGGAAAGAGTGTCGCATGGGGGGGGGAGTGCGGGGGTGGGGGGGGGGGAAAGAAAAAAAAAGAAAGGAAAGTGAACTAGTGGTAGGGGGGAGGACTGCAAGTGAAAAAAGACGAGACATACGACAGTATAGGGCAGTCAAAGCAGGGAGAGGATAATGAAAGCGTGAGAAGAGGCACGGCTA
+
CCCCCFFFFFDBGGGGGGGGGGHHHGHHHHGHHHHHGHHHHHHHHHHEGHHHHGFGG1ABGGEEEAEAEGHGFHHHGHFG5FEF/EE?G1/A--<-9..0<------<---9------9.<:.//:-9-<.9./0.<//.0000000<00.0<0...9----../</000000:00.-<./.--.</<00...--0:<000./../0:000/0/.-....../:0000:00/.<...<0/0.<....---.
@M03495:530:000000000-LYBTV:1:1103:3819:12217 2:N:0:AACACCTG+CCCATGCG
ATATTTTGCCGTTGATAAACCAGGACTCAGGCTGGACCAAAGCTCACATGCTGACAGATCGGAAGAGCGTCGTGTAGGGAAAGAGTGTCGCATGGGGTGTAGATCTGGGTGGTCGGGGGGTAGTGAGTGAAGACAACACTGACAAACAGGACGGAGTCCGCACGTATCATTGCGGGCGACAAGTGGTATGACATCGCTCAGAGTGCCAGCTCTACCATGTTTCGATGGGATCATTGTGAGTGATCGATGTG
+
AABBCFFFFFBBGGGGGGGGGGHGHHHHHHHHHHGHGGHHHHGHHHHHHHHHHHFHHGHHHGGGG1GBGGGGGGHFHHGCGHHCFBFBBEFCG1E?/?>>3B444B4BF3?/?2<////9-..//9::////////.9.///////.9/...-9..;//.---;./;.B////.--------.;//:/;//////.....99B//////.///////://///:.//9.//..////////////.9././
@M03495:530:000000000-LYBTV:1:1103:10905:12239 2:N:0:AACACCTG+CCCATGCG
ATATTTTGCCGTTGATAAACCAGCTAATCCTGAAAAAAAAATCAAAGCTAAAAACTACAATGCTAAGACCACGATGTGACTGCTATCAAAGTTAGATATATATGTAAATTATTCATCTGTCAAATCCTAGAATTATATCATACCTGCTCCAGCAATCACGACCTGTAATGGTTTAGTGGGTTGTTCACTGTTTCTGAAAAATGAAGATAGTTGTCCAGCTTCCAAAAAGTTTATTGTGTTTTCTAGTGGAG
+
BCCCCFFFFFCCGGGGGGGGGGHHHHHHHHHHHHHHHGGGGHHHHHHHHHHHHHGHHHHHHHHHHHHHHHHHGGHGHGHHHHFHHHHHHHHHHHHHHHHHHHHHHHHHHHHHHHHHHHHHHHHHHHHHHHHGHHHHHHGHHHHHHHHHHHGHFGGHHGHGGGGGFHHHF???GFHHHGHHGGGGHHGHFHHHHHHHHGGHGHHGDHGHHHHFFHHHHFHHHHHGHHHGDBFFGGGGGFFFFGFGGGGGGEC
@M03495:530:000000000-LYBTV:1:1103:11482:12240 2:N:0:AACACCTG+CCCATGCG
ATATTTTGCCGTTGATAAACCAGTCCCAAAGCTCACATGCTGACAGATCGGAAGAGCGTCGTGTAGGGAAAGAGTGTCGCATGGGGGGTAGAGGTCGGGGGGGGGGGGGGGAGGGGAGTAAAAAAAAGACAAAAAACGGTGGATGAGGCAACGAGAGGCCAGAGCGCAGTGTACCGCAGTCGATCTGGGAGAGAGTGTAGAGGCCAGGAAGGAGAGTAGAGTAGACAGTGGGTGTAACAGACTACATGTGG
+
ABBCCFFFFFCCGGGGGGGGGGHHHHHHHHHHHHHHHHHHHHHHHHHHHHGGGGHHHGEGGGGHHHHGGHHHHHHHBFEHGG1B??/>-.<00/0/---;@--------------9.-./00;0---..9///..-.-.....0000/...:-...-....;../-;--.00000.--9:0.....00/.....900:0000/.9.9../..:...00000000000::0/.;.-00;00/.00/000000
@M03495:530:000000000-LYBTV:1:1103:19545:12259 2:N:0:AACACCTG+CCCATGCG
ATATTTTGCCGTTGATAAACCAGCTAATCCTGAAAAAAAAAATCAAAGCTAAAAACTACAATGCTAAGACCACGATGTGACTGCTATCAAAGTTAGATATATATGAAAATTATTCATCTGTCAAATCCTAGAATTATATCATACCTGCTCCAGCAATCACGACCTGTAATGGTTTAGTGGGTTGTTCACTGTTTCTGAAAAATGAAGATAGTTGTCAAGTTTCCAAAAAGTTTATTGTGTTTTCTAGTGGG
+
AAAABFFFFFCCGGGGGGGGGGHHHHHHHHHHHHHHHGGGG013BG3B23BDGF31A53B@E33DF@@@GCECA@F114BB4B34443BG3@GEG@F?B4GE4DE4BG?GEGHBEGFD4FE4FHGGG3FF3GHHFGGFHD3?DG23B0FF22F2F222<2C/@//GDG1<FBGH01<1>G.>.-<C00000GH00<=DGFH..0;;;000:<0:;;0000;0C0CB9A9CFFB0;0;99FFGG0000;C..
@M03495:530:000000000-LYBTV:1:1103:8982:12273 2:N:0:AACACCTG+CCCATGCG
ATATTTTGCCGTTGATAAACCAGAGGACTCAGGCTGGACAAAAGCTCACATGCTGACAGATCGGAAGAGCGTCGTGTAGGGAAAGAGTGTCGCATGGGGTGGAGGGCGGGGGGGGGGGCGGGGTATTAGAAAAGAAAAAGAAAAAGGGAAGAAGCAAGGGGGGAGTGAAGCAGGCGAGGAGGTAGGGAAGAGAAGGAGCGAGGGACATGGTGGAGACAGAGAGAGAATGGTAGGTGAGGGGGGAAGGAGGG
+
ABCCCFFFFFDBGGGGGGGGGGHHHGHHHHHHHHHHGHHHHHHGHHHHHHHHHHHHHHHHHHHGGGGHHHGGGGGGGHHHGHGHHGHFGBFEHGG1ECE?>>??/////><--@--<--<@=F9.011111<:/<.//.<.<//........//00//9.-----..11100/..--<--...00../..../0/<...---<-...00/11...0.//<//...<0010:11.101...----......-
@M03495:530:000000000-LYBTV:1:1103:10669:12281 2:N:0:AACACCTG+CCCATGCG
ATATTTTGCCGTTGATAAACCACCCTCCCCAAAGCTCACATGCTGACAGATCGGAAGAGCGTCGTGTAGGGAAAGAGTGTCGCATGGGGGGTAGATGTCGGTGGGGGCGGGGGGAGTAATAAAAAAAAAAAAAAAAAAAAAACAGAGAGGGGGGGTTGCGAGGCAGACACGTGACGTAGTGTAAGAGCTTGAAGGGTAAGCATCGTCGAGAGAGCAGTGCACAAGATTGTATGATGACTGGTAGGAGTGCG
+
BCCCCFFFFFCBGGGGGGGGGGGGGHHGGGHGHHHHHGHHHHHHHHHHHHHHHGGGGHHHGGGGGGGHHHGHHHHHHHH@FFHFG1B?F/>-.<00000::;A?-----;------:/0;0000;9-:-----:------:-9.////...-------.-----....//........../000000:0:/.000.://0:00:.:.--;.-...0/000000/./00:000:00;00::.000.0//.0-
@M03495:530:000000000-LYBTV:1:1103:5402:12287 2:N:0:AACACCTG+CCCATGCG
ATATTTTGCCGTTGATAAACCAGCTAATCCTGAAAAAAAAATCAAAGCTAAAAACTACAATGCTAAGACCACGATGTGACTGCTATCAAAGTTAGATATATATGTAAATTATTCATCTGTCAAATCCTAGAATTATATCATACCTGCTCCAGCAATCACGACCTGTAATGGTTTAGTGGGTTGTTCACTGTTTCTGAAAAATGAAGATAGTTGTCCAGCTTCCAAAAAGTTTATTGTGTTTTCTAGTGGAG
+
ABBBBFFFFFBAGGGGGGGGGGHHHHHHHHHHHHHHHGGGGHCHHHHHHDHFHHDHHHHHGFFBFHFHHHHHGGEGFGFFGBFHF4EGHH3@GHEHEGFHFHHH4EHHHHHHHHGHGHGHGFHHHFHHHHHHHHHHHHHFFHGHHHHHHGHHFGHFHHHGDGGGF<FG1@F?FGFHGBHFDGCGHHHHFFHGHHHGGD0=.<00<GFGHFHHHF0CGBCGHFHHGHGEDGFFGGGE00/;BGBFBBFFGE?
@M03495:530:000000000-LYBTV:1:1103:28895:12290 2:N:0:AACACCTG+CCCATGCG
ATATTTTGCCGTTGATAAACCAGCTAATCCTGAAAAAAAAATCAAAGCTAAAAACTACAATGCTAAGACCACGATGTGACTGCTATCAAAGTTAGATATATATGTAAATTATTCATCTGTCAAATCCTAGAATTATATCATACCTGCTCCAGCAATCACGACCTGTAATGGTTTAGTGGGTTGTTCACTGTTTCTGAAAAATGAAGATAGTTGTCCAGCTTCCAAAAAGTTTATTGTGTTTTCTAGTGGAG
+
A3?ABFFFFFD2FGGGGGGGGGHHHHHHHHHHHCFHHGGGGHHGFDGBGF5FFGEHHHHHGFHHFHHHHGHHGGGGHHHBGFFHFDCGGHHHHHHHHHHHHHHHBGHHHBHHHHHHGFHFEHFBGHGHHHHHHHHHHGHHHHH2GHCGH2GGBCFGFHHGGGGGHGDB1@<?FHHGHHHGDFGDFGHFFFGHBGHHG=<DGHHG0CFHHHFHHHGHEG;0CCCC0C..CFFGGFGGBBBFC/CFFGBB.09
@M03495:530:000000000-LYBTV:1:1103:2550:12299 2:N:0:AACACCTG+CCCATGCG
ATATTTTGCCGTTGATAAACCAGCTAATCCTGAAAAAAAAATCAAAGCTAAAAACTACAATGCTAAGACCACGATGTGACTGCTATCAAAGTTAGATATATATGTAAATTATTCATCTGTCAAATCCTAGAATTATATCATACCTGCTCCAGCAATCACGACCTGTAATGGTTTAGTGGGTTGTTCACTGTTTCTGAAAAATGAAGATAGTTGTCCAGCTTCCAAAAAGTTTATTGTGTTTTCTAGTGGAG
+
3AAABFFFFFBBGGGGGGGGGGGHHHHHHHHHHHHGFGGGGHHHHHHHHHFHHHGFHFHHHHHHHHHHHHHHGGHGCGHHHFFHHHGHGHGGHHHHHHHHHHHHGHHHH4GHGHHHGHGHHHGHHHHHGHHHHHHHHHHHHHF2GFHFGFFHGHEFFGHGFGGGHHFFF@<?FGHHGEHACFGGHHHHHHHHHGFFDGBG.GF0DHHHHHHGHHHHHHFEFHFFCCCEC9;FFGFEFFFGGFCFBBFGEF.
@M03495:530:000000000-LYBTV:1:1103:24451:12344 2:N:0:AACACCTG+CCCATGCG
ATATTTTGCCGTTGATAAACCACCCTCCCTGTGGTCGTTATCTTGCTCCTTCTGTCGTCAACGAATTTACTAATTCCAAAGCTCACATGCTGACAGATCGGAAGAGCGTCGTGTAGGGAAAGAGTGTCGCATGGGGGGTGGGGGTGGGGGGGGGCGGGGTCGTATGAGTGAAAAGAGCAAGAAAACCAAGGAGGACACGGCGCGTAGGTTGACGGAGACACAGAGTAGTACGGAGTGACGATGATGGTTTG
+
BCCCCFFFFFCBGGGGGGGGGGGGGHHGGHHHHHHHGGGHHHHHHHHHHHHHHHHHGGGHGHGGGHHHHHHHHHHHHHHHHHHHHHHHHHHHHHHGFHHGGGGGHHHGFGGEGFHHHGHHHHHHGHGHFH@F<F/D/;-9-99--;--:-;-@9-9:-9-;-9./9//://;/;9.////:////9...;.....:/..9--:9---./////.9..-.///.////////.:.:../9....//////..
@M03495:530:000000000-LYBTV:1:1103:27740:12351 2:N:0:AACACCTG+CCCATGCG
ATATTTTGCCGTTGATAAACCACCCTCCCTGTGGTCGTTATCTTGCTCCTTCTGTCGTCAACATTCCAAAGCTCACATGCTGACAGATCGGAAGAGCGTCGTGTAGGGAAAGAGTGTCGCATTGGGGGGAGGGTGCCGGGGGGGGGGCGGCGTTGGTTGCGAATTGTATAAGTCTCGCCCCTCTTGACGAGCTTGCATCGCTGTCAAGTCGAAGCTTTCGATATGTTCCTTGGGGTCCCGAGCGTTCATAG
+
BBBBBFFFFFBAEGGGGGGGGGGGGHHGGHFEGHHHGGGHHHHHFBFDGHHHHHHHGGACFGHHHHHHHFCHGHHHGHHHHHHHHHGFHHGGGGGHHGF?>EFFGFFEGGGHFE4BBGGHGG/2GC/<-----9../-----99-;------99-....9--;9:/;/9//99////.-.-...99/;A.--.9/://9....9//9/;/....-9///../.-///////9/.-.9..-.---..;////
@M03495:530:000000000-LYBTV:1:1103:18372:12352 2:N:0:AACACCTG+CCCATGCG
ATATTTTGCCGTTGATAAACCAGCTAATCCTGAAAAAAAAATCAAAGCTAAAAACTACAATGCTAAGACCACGATGTGACTGCTATCAAAGTTAGATATATATGTAAATTATTCATCTGTCAAATCCTAGAATTATATCATACCTGCTCCAGCAATCACGACTCCTGGCAAACAACCTGCAGAAAAGCCAATCAAATATATTTTCACAAGAGATGGAATGTGAGGCAATAATAGAGTACAAAGGTTGAACC
+
AABBCFFFFFCBGGGGGGGGGGHHHHHHHHHHHHHHHGGGGHFHHHHFHHHHHHGHHHHHHHHHHHHHHHHHGGHGHHHHHGHHHHHHHHHHHHHHHHHHHHHHHHHHHHHHHHHHHHHHHHHHHHHHHFHHHHHHHHGHHHHFHHGHHFHHFFFHHHHFGGGGHHHHHGHHHHHHGGHEHHHHHHHHHHGHHHFHHHHHHHHFGHHHC:GHHHHHHHHHHHHHH?EFFFFFGFGG9FGGGGGFFFFFGG.
@M03495:530:000000000-LYBTV:1:1103:20142:12355 2:N:0:AACACCTG+CCCATGCG
ATATTTTGCCGTTGATAAACCAGCTAATCCTGAAAAAAAAATCAAAGCTAAAAACTACAATGCTAAGACCACGATGTGACTGCTATCAAAGTTAGATATATATGTAAATTATTCATCTGTCAAATCCTAGAATTATATCATACCTGCTCCAGCAATCACGACCTGTAATGGTTTAGTGGGTTGTTCACTGTTTCTGAAAAATGAAGATAGTTGTCCAGCTTCCAAAAAGTTTATTGTGTTTTCTAGTGGAG
+
ABABCFFFFFCCGGGGGGGGGGHHHHGHHGHHHHGHHGGGGHHHHHFGGHHHHHGFHHHHHHHHHHHHHGHHGGHGGHHHFHHHHHFHHHHHHHHHHHHHHGHHHHHHHGHHHHHHHHHHHGHHHHHHHHHHHHHHHHHHHHHGHHEHHHHHEHHHHHHGGGGGHHHGG?G1FGHHHHHGDGGGHBHHHHHGFFFHDGGFFHG00CCCFGHGHHHHHHHHGFHHHHA..0;CGGGG0CFFGGFFFGG0CFE
@M03495:530:000000000-LYBTV:1:1103:18337:12364 2:N:0:AACACCTG+CCCATGCG
ATATTTTGCCGTTGATAAACCAAAGCTCACATGCTGACAGATCGGAAGAGCGTCGTGTAGGGAAAGAGTGTCGCATGGGGGGGGGAGCTGGGGGGTGGCGGGGGGCGGCATGAAAGAAAAGAAGGGTAAAGGGTAGGGACGGGACAGGGGCATGGGAGGAAAAGTTAAGGGCGTCAGGAGTAGGATATGGGGGTGTATGGGGAGGCGAGATACTAGGAGAGATAGTGACGAGCTGAGGCTGGGAGCAGGGG
+
DDEDEFFFFFEBGGGGGGGGGGHHHHHHHHHHHHHHHHHHHHHHGGGGHHHGGGGEGHHGHGHHHHHH5GDFFHGG?1FEEG-----..0:9-9;9--.-<----<--9--.0111<:/BB../...//110../.../.---.-....---/.../.-.////011<10..---../0.</1:010111<.<--9011/..<--.--<-.111<1<0/...1:11<11..--.<0.........../.<-
@M03495:530:000000000-LYBTV:1:1103:4894:12392 2:N:0:AACACCTG+CCCATGCG
ATATTTTGCCGTTGATAAACCACCCTCCCTGTGGTCGTTATTTGCTCCTTCTGTCGTCAACGAATTTACTAATTCCAAAGCTCACATGCTGACAGATCGGAAGAGCGTCGTGTAGGGAAAGAGTGTCGCATGGGGGGTTGATCTTGGTGGTGTGAGGGCAATGATTACTGATCAAAACAGTAAAAATGGAAATTAAAGAGCAATTAGGATGGTGAAAGGAAAACCAAGATGAAGTGAACAACTTGATGACA
+
>AAAAFFFFFBBGGCGGFGFGGGGGHDEGHHGHGBFEFGHHHHHGHHHHGHGHHFFFAGEFECFHHHFHHDGHHHFHHHHHHGHHHHHHHFBGHHBHHFFGG?HEGGEEEEEEGHFF?FGGHG?B3BAADA/B///---9/0000000..;9..//.;.999BF//9/B//////;/9A.:9F///.///:;9/:/;FB../////9/;/;9B//::/..;/9B9....:9///9/;///..///://;//
@M03495:530:000000000-LYBTV:1:1103:20951:12401 2:N:0:AACACCTG+CCCATGCG
ATATTTTGCCGTTGATAAACCAGCTAATCCTGAAAAAAAAATCAAAGCTAAAAACTACAATGCTAAGACCACGATGTGACTGCTATCAAAGTTAGATATATATGTAAATTATTCATCTGTCAAATCCTAGAATTATATCATACCTGCTCCAGCAATCACGACCTGTAATGGTTTAGTGGGTTGTTCACTGTTTCTGAAAAATGAAGATAGTTGTCCAGCTTCCAAAAAGTTTATTGTGTTTTCTAGTGGAG
+
BCCCCFFFFFCBGGGGGGGGGGHHHHHHHHHHGHHHHGGGGHHHHHHHHHHHHHGHHHHHHHHHHHHHHHHHGGHGHFHHHHFHFHHHHHHHHHHHHHHHHHHHFHHHHHHHHHHHHHHHHHHHHHHHHHHHHHHHHHHHHHHHHHHHGHHHHHHHHFHGGGGGHHHBD@F?FHHHGHFHGGGGHHHHHHFHGFHHFHDGGHHEGHHHHHGHHFHGHHEGHHHHHHHGEBFGGGGGFFGGGGGGGFFGAFG
@M03495:530:000000000-LYBTV:1:1103:18306:12403 2:N:0:AACACCTG+CCCATGCG
ATATTTTGCCGTTGATAAACCACCCTCCCTGTGGTCGTTATCTTGCTCCTTCTGTCGTCAACGAATTTACTAATTCCAAAGCTCACATGCTGACAGATCGGAAGAGCGTCGTGTAGGGAAAGAGTGTCGCATGGGGGGTAGATGTGGGGGGCGGGCGGGGGATGATAGTAGAAATACATATCTAATGATGGCATATGTGCTGCGAGTCGGATCAACCACATATAGGCGCTTACGTTATCGTAGCATGTTTG
+
BCCCCFFFFFCCGGGGGGGGGGGGGHFGGHHHHHHHGGGHHHHHFFHHFHHHHHHHGGGHGHGGGHHHHHHHHHHHHHHHHHHHFHHHGHHHHHFHEGHGFFGGGHHGGGGEE?GGHFHHHHCGHG3DCE///0G?<9-..000009;;;9--9--:-----..////9///9////////////;///;///9//9//////----/--9.-.//:...//9////---9./.:/9.9./...///9//;
@M03495:530:000000000-LYBTV:1:1103:23850:12405 2:N:0:AACACCTG+CCCATGCG
ATATTTTGCCGTTGATAAACCAGCTAATCCTGAAAAAAAAATCAAAGCTAAAAACTACAATGCTAAGACCACGATGTGACTGCTATCAAAGTTAGATATATATGTAAATTATTCATCTGTCAAATCCTAGAATTATAACATACCTGTTCCAGCAATCACGACCTGTAATGGTTTAGTGGGTTGTTCACTGTTTCTGAAAAATGAAGATAGTTGTCCAGCTTCCAAAAAGTTTATTGTGTTTTCTAGTGGAG
+
ABCCCFFFFFBAGGGGGGGGGGHHHHGHHHFHHHHHHGGGGHHHHGGHHHHFHHGGHHHHEHHHHHHHGHHHGGHGGHHHHHHHHHHHGHHHHHHHHHGHHHHHGHHHHHHHHHHHHGHHHHHHHHGHHHHHHHHHH4FHHHGHFH3FHFGGFGHHHHH?FFGGHHHHH@1?DGHHGHHEDGGGHGHGHHHHHHGHHHGHHHHGHHFHFHHHFGHCFH/CHFFFCCEFFBFBFGFFFFFGFBFFFFGGFFE
@M03495:530:000000000-LYBTV:1:1103:10093:12409 2:N:0:AACACCTG+CCCATGCG
ATATTTTGCCGTTGATAAACCACCCTCCCTGTGGTCGTTATCTTGCTCCTTCTGTCGTCAACGAAATTCCAAAGCTCACATGCTGACAGATCGGAAGAGCGTCGTGTAGGGAAAGAGTGTCGCATGGGGTGTAGATCGCGGGGGGGGCGGGGGGGTGGGAGAACTAAAAGAAGAAATAGGAGCAGCTATCGAGGGACGGATTGGGAGAGAGGGTGGGTGCTCGCGGACTCACGGCACACGGGGACAAGGCG
+
CCCCDFFFFFCAGGGGGGGGGGGGGHHGGHHHHHHHGGGHHHHHGHHHHHHHHHHHGGGHGHGGGGHHHHHHHHHHHHHHHHHHHHHHHHHHHGGGGEHHGGGGEFFHHHGGHHHHHFGBGGHGF?F?D<@/2222D//</<CC--:--:@B;------...;000:0;0.:/://00000/9.///00/:..;9..:-.../.9........:.--...00.------/00..---/.------9....-
@M03495:530:000000000-LYBTV:1:1103:28398:12414 2:N:0:AACACCTG+CCCATGCA
ATATTTTGCCGTTGATAAACCAGTCTCCAAAGCTCACATGCTGACAGATCGGAAGAGCGTCGTGTAGGGAAAGAGTGTTGCATGGGGGGTAGTTATAGGGGGCGCCCGGGTTATCAATAATACAAAATAAAAAAGTAAATACCAACACAGATTGTATTTTTCCACCTTACGCCAGTCAATCACGATAAGAACGTGCAGTGTGTGTTCTTAGTCCACCGCATCCGAGACGCATGTCTGCATGTTACCTACAT
+
BCCBBFFFFFCBGGGGGGGGGGHHHHHHHHHHHHHHHHHHHHHHHGHGHHHFFGGHHHGGGGGGHHHHGHHHHHHHHHHHGHF4BG?/A-..110<0=0.<--:---;--:..;00;0000009:0.009000-.000;009000...9.00:00:0;000/000..000.9:.-9000000:.....009/...9:00000.../00;00;00;0..--.-/..--..--9.;00000009000000/00
@M03495:530:000000000-LYBTV:1:1103:26641:12430 2:N:0:AACACCTG+CCCATGCG
ATATTTTGCCGTTGATAAACCAGCTAATCCTAAAAAAAAAATCAAAGCTAAAAACTACAATGCTAAGACCACGATGTGACTGCTATCAAAGTTAGATATATATGTAAATTATTCATCTGTCAAATCCTAGAATTATATCATACCTGCTCCAGCAATCACGACCTGTAATGGTTTAGTGGGTTGTTCACTGTTTCTGAAAAATGAAGATAGTTGTCCAGCTTCCAAAAAGTTTATTGTGTTTTCTAGTGGAG
+
AABBBFFFFFBBGGGGGGGGGGHHHHHHHHHHHHHHGGGGGGFBGGFHHHHHGB1GEBGHFGGEGFGHHFHHCCHGGHHGGFBFH43BGG3B@FGHFE4?FGHG4FGHHBEHFHHGHEBFFGHHGHFHHFFFHFDGFFFGHHHEHHFEG2@FFFB222FA/C@?C?FG1FDFGGFHHBHAGGGGCBBGHHFHDHF<DDFHHHHBGFCHGHHEHHHGFBGG0GFFG0.:C9FFGG;FC0FFGGGGFF0B.09
@M03495:530:000000000-LYBTV:1:1103:29000:12472 2:N:0:AACACCTG+CCCATGCG
CTATTTTGCCGTTGATAAACCAGGGACTCAGGCTGGACCAAAGCTCACATGCTGACAGATCGGAAGAGCGTCGTGTAGGGAAAGAGTGTCGCATCGTGTGGTGGGCTCGGAGGCGGGTCGGGGGTTGGACGACTATACAGTAGAACTCTAGTGGAGATTGCGAGGTATACCCGAACGCATGTAACAGTCAGGTGGTAACAGTCCCTTGAAAACTCTGTGTGCTTCGGGGCTCCAACACTTTGCACTTGTGT
+
111>ADFFDFAAEG1FGFFGFCGGGA0FGGFHHGHG0FAECBB011BB12FBGD1FDF0AF/E/BE0B0E/B@/?GBFBF00>B0BBF1FE?/>/>/0//?0?//?0////>//>/----------;-9;--9.;00000;00000000//:/-/-/////---9-//////---------;/////////-//--////9;;////-////////;/9/-9///-----;--///--////////9///;
@M03495:530:000000000-LYBTV:1:1103:4234:12480 2:N:0:AACACCTG+CCCATGCG
ATATTTTGCCGTTGATAAACCACCCTCCCTGTGGTCGTTATCTTGCTCCTTCTGTCGTCAACGAATTTACTAATTCCAAAGCTCACATGCTGACAGATCGGAAGAGCGTCGTGTAGGGAAAGAGTGTCGCATGGGGGGGGGGGGGCGGTGGGGGGGGGGTGGTCAGAGAAAAAGAGAAGGAGAAGACATGGGAAGGATGAGGGGAGCGAGAAAGCACACGCGTAGGTGATGAGTGACATGACAGTCTGGCG
+
CCDCCFFFFFCBGGGGGGGGGGGGGHHGGHHGHHGHGGGHHHHHHGGHHHHHHHHHGGGHGHGGGHHHHHHHHHHHHHHHHHHHHHHHHHHHHHHHFGGHGGGGHHHGGGGEGHHGGGHHHHHHHHGHFHDFCCH//;--;----:;=-;.--:--------.00/:0/00/...//0/...;./0//00/./0...0000/.-.-.----.00/0//.:-----.00:0000:00000000000000/0-
@M03495:530:000000000-LYBTV:1:1103:14814:12484 2:N:0:AACACCTG+CCCATGCG
ATATTTTGCCGTTGATAAACCACCCTCCCTGTGGTCGTTATCTTGCTCCTTCTGTCGTCAACGAATTTACTAATTCCAAAGCTCACATGCTGACAGATCGGAAGAGCGTCGTGTAGGGAAAGAGTGTCGCATGGGGTGTAGGGCTGGGAGGGGGCGGGGGGATTGAAAGAGAAGAAGAGAAAAAAGAACAGGGAGGCAGAGAGATGGACATAAGATGGAAGGTAATGCGCGAGTGATGAGAGGTGAGAGAG
+
CDDCDFFFFFDBGGGGGGGGGGGGGHHGGHHHHHGHGGGHHHHHHHHHHHHHHHHHGGGHGHGGGHHHHHHHHHHHHHHHHHHHHHHHHHHHHHHHHHHHGGGGGHGGGGGGGHHHHGFHHHHHDGDHFHCG/FGD/>/2?1/?0</?0?E->E-:<@A-<-B//0111///0/0:/0./0::.-...///.<..-..9.9<9.100/0001111<10/0/.<1111<..---<.1<11010.0.1.1:..
@M03495:530:000000000-LYBTV:1:1103:14388:12497 2:N:0:AACACCTG+CCCATGCG
ATATTTTGCCGTTGATAAACCAGCTAATCCTGAAAAAAAAATCAAAGCTAAAAACTACAATGCTAAGACCACGATGTGACTGCTATCAAAGTTAGATATATATGTAAATTATTCATCTGTCAAATCCTAGAATTATATCATACCTGCTCCAGCAATCACGACCTGTAATGGTTTAGTGGGTTGTTCACTGTTTCTGAAAAATGAAGATAGTTGTCCAGCTTCCAAAAAGTTTATTGTGTTTTCTAGTGGAG
+
AABCCFFFFFCAGGGGGGGGGGHHHHFHHHHHGHHHHGGGGHHGHFHHHGHHHHGHHHHHHHHHHHGHGHGHGGHGHHGGGHBGHFGHHHHFGHHHHHFFGHHHHHHHHHHHHHHHHHHHHHHHHHHHGHHHHHGHGHHGHHHHHHFHHHHHFHHHGHHGGGGGHHHHFDGFGGHHFFHHGGCEHHHHHGHHFGHFD<0DGHHHGHHHHHHGHHHHHHHHFGHHHBC?DGGGGGFFFCCFGGBFGGFFFGE
@M03495:530:000000000-LYBTV:1:1103:9498:12501 2:N:0:AACACCTG+CCCATGCG
ATATTTTGCCGTTGATAAACCACCCTCCCTGTGCCAAAGCTCACATGCTGACAGATCGGAAGAGCGTCGTGTAGGGAAAGAGTGTCGCATGGGGAGGAGGTGGGGGGGGGGGGGGGGGCAGGGGGAGAAAAAAGAAAAAAGAGGTGAAGGGAGGCTGGGGAAGGGGAGAGTGGAGGCGAGCGAAGGCAGCGGGGAGACGCTGCGGAGCACCAAGGTGGTGGGTGAGCGGGAGTAGGGAGAGGTGCGAGTGG
+
ABBBCFFFFFDBGCGGGGGGGGGGGHHGGHHHHHHHGHHHHHHHHHHHHHHHHHHHHHGGGGHHHGEFGGGHHHHGGHFHHHBG@FFGGG1BAE1>>/?//////<-B------9-;@--.-----:..0:.-..;/:.-../.0.0000...-....:-.....-.-..00.0:..--------...9.------...-...:---9....9.:00.:..-:..;0;----9/;0./9...:.0-.99..
@M03495:530:000000000-LYBTV:1:1103:28072:12529 2:N:0:AACACCTG+CCCATGCG
ATATTTTGCCGTTGATAAACCAGGACTCAGGCTGGACCAAAGCTCACATGCTGACAGATCGGAAGAGCGTCGTGTAGGGAAAGAGTGTCGCATGGGGTGTAGGGAGCGGGGGGGGGGGGGTAAGGAGGGAATAAGAGGGGGACAAGTCGGGGGGGGCGGTGTGTTTCGACGCGAGCAAACATCGGTTACCCACTGCGTATTGTGTATCGCAGTCGTGACATCTAGGCAGTGCTGCACTGCGTACAGGCTGG
+
BBBBBFFFFFBAEGGGGGFGGGHGHGHHHHHGHFGHFGHHHHFGCGHFHHHHHHHGHHHHHGEFEGGHEBEEGGHHHHGHHHGCE@BBFFA/E?F1//>/33B/3/////</--;--:---.///9..:.../;///..---;...//.--------:---..././...--9-9--/9;.;/..;..////.9/;....////./9/..9../.99/.///////9/.99////:/;//...:./9;...
@M03495:530:000000000-LYBTV:1:1103:23293:12546 2:N:0:AACACCTG+CCCATGCG
ATATTTTGCCGTTGATAAACCACCCTCCAAAGCTCACATGCTGACAGATCGGAAGAGCGTCGTGTAGGGAAAGAGTGTCGCATGGGGGGTAGGGCTGGGGGGTCGGGGGGGGAGTATAAAAACAAAAGGAGAAAGCAAACAAAAGGGATGAGTGTAGGTGAGAGCGTGAGAGAGTTGTAACCTCAGTCATTGAGACAACTGCATCTGGTGCCTATGTCTAGTACGTTTCTGCGCGAGATCAGGAGTGTAGT
+
CCDCCFFFFFCBGGGGGGGGGGGGGHHGHHDBBFFHHHHHHHHHHHHHHHGGGGGHHHGGGGGGHHHGGHHHHHHHHFFFHEGA1?E/<-.<../..<.-<--.---<-9--<9./00<:00.9<.:/.<...<0/0/0...../..<:90000<000000.00.-<...00<.000000:00<00:0000000.<//.</000<000</0/0000000<:000./:/0000----9<.00000./.<0<0
@M03495:530:000000000-LYBTV:1:1103:19197:12556 2:N:0:AACACCTG+CCCATGCG
ATATTTTGCCGTTGATAAACCAGCTAATCCTGAAAAAAAAATCAAAGCTAAAAACTACAATGCTAAGACCACGATGTGACTGCTATCAAAGTTAGATATATATGTAAATTATTCATCTGTCAAATCCTAGAATTATATCATACCTGCTCCAGCAATCACGACCTGTAATGGTTTAGTGGGTTGTTCACTGTTTCTGAAAAATGAAGATAGTTGTCCAGCTTCCAAAAAGTTTATTGTGTTTTCTAGTGGAG
+
>AAAAFF3FFDAGEGGGGGGGGHHHHHHHHHHHGHHHGGGGHHHHFFHHHHHHHGHHHHHHHHHHHHHHHHHGGHGFGHHGHFHHHGHHHHGHHHHHHHHHHHHGGHHHHHHHHHHHHHHHHHHHHHHHHHHHHHHHHHHHHFHHHHHHGHFHHFHHHHGGGGGHHHGG@G?GHHHGHHHEFCGHHHHHHHHHGHHHHHHHHHBFHHHHHHHHHHFHGFFGCGHHHHEEFFFFGGGFF9CGGGFBFFBFGG
@M03495:530:000000000-LYBTV:1:1103:26549:12581 2:N:0:AACACCTG+CCCATGCG
ATATTTTGCCGTTGATAAACCACCCTCCCTGTGGTCGTTTCTTGCTCCTTCTGTCGTCAACGAATTTACTAATTCCAAAGCTCACATGCTGACAGATCGGAAGAGCGTCGTGTAGGGAAAGAGTGTCGCATGGGGGGGAGGTGGCGGGGGTGGGGGGGGGAGGAGGTGTGGAGAGAAGTGGAGTAAGAACGGTAGCGGGGGAGGCGTGCGGAGTTGTGAGTACAGGCGGGGCGATACGAGGTGGGGGGAGA
+
AA?ABFFFFFBBGEGGGGGGGGGGGHHGGHHGHHHHGGGGHHHHHHHHHHHHHHHGGGFGHGFGHHHHHHHHHHHHHHGGHHHGHHHHHHHEHHGGHHHGGGGFFHGGFE>E?FGHGB0EGFHGGBGDHCG/FGD/9----....-;-99--;-9---;----...../.9/./..9/////.//////...;../;---9---.-.-.----9//9.////////;------9-.-...-...------.
@M03495:530:000000000-LYBTV:1:1103:16505:12621 2:N:0:AACACCTG+CCCATGCG
ATATTTTGCCGTTGATAAACCAGCTAATCCTGAAAAAAAAATCAAAGCTAAAAACTACAATGCTAAGACCACGATGTGACTGCTATCAAAGTTAGATATATATGTAAATTATTCATCTGTCAAATCCTAGAATTATATCATACCTGCTCCAGCAATCACGACCTGTAATGGTTTAGTGGGTTGTTCACTGTTTCTGAAAAATGAAGATAGTTGTCCAGCTTCCAAAAAGTTTATTGTGTTTTCTAGTGGAG
+
ABBBBFFFFFBBGGGGGGGGGGHHHHHHHHHHGHHHHGGGGHHHHHHHHGHGHHGGHHHHHHHHHGHHHHHHGGHGHHGHFHHHHHHHHHHFHHHHHHHHHHHHGHHHHHHHHGHHHHHHHHHHGHHHHHHHHHHHHGGHHHHHHHHHHHGGBGHHHHHGGGGGHHDHG?G<FHHHHGGHEGGFHHHHHHHHHHHHGHGGHHHHGFHGHHHHHHHHFFGHHHFHHHHFDFGGGGGGGGFGGGFGGGBFFFE
@M03495:530:000000000-LYBTV:1:1103:14429:12622 2:N:0:AACACCTG+CCCATGCG
ATATTTTGCCGTTGATAACCAGCTAATCCTGAAAAAAAAATCAAAGCTAAAAACTACAATGCTAAGACCACGATGTGACTGCTATCAAAGTTAGATATATATGTAAATTATTCATCTGTCAAATCCTAGAATTATATCATACCTGCTCCAGCAATCACGACCTGTAATGGTTTAGTGGGTTGTTCACTGTTTCTGAAAAATGAAGATAGTTGTCCAGCTTCCAAAAAGTTTATTGTGTTTTCTAGTGGAGG
+
3AABCFFFFFCCGGGGGGGGGGHHHHHHHGHHHHHHGGGGHHHHGGEHHHHFFFHHHHHHHHHHHHHHHHHGCHGHHHHHFHHGHHHHHHDFHHHHHHFHHHHHHHHHHHHGHHHHGHHHHFFHHHHHHHHHHHHHHHHHHGFHHGHHFGHFHGHHGHGEGGGHFHFGHHGHHHHB?GHFGFEHHHHHHGHHHHHHDGDFHHBHHDGFHHHHHGFHHHHHHCEGG.CDCFFGFFFGGGFFGGFGGBFFBEE
@M03495:530:000000000-LYBTV:1:1103:25280:12638 2:N:0:AACACCTG+CCCATGCG
ATATTTTGCCGTTGATAAACCACCCTCCCTGTGGTCGTTATCTTGCTCCTTCTGTCGTCAACCTTCTTGCCCTCCAAAGCTCACATGCTGACAGATCGGAAGAGCGTCGTGTAGGGAAAGAGTGTCGCATGGGGGGGGGGGGGCGGTGGGCGCGGGGGCAGTCATGATAAATATGTTCATTGTCTGCGTGGCACGCTCCGGTGTCCTGAATATACGTGCCTGCTTCACCTCGCGTAGCCGCGTCGTCGCCG
+
ABBBCFFFFFDCGGGGGGGGGGGGGHHGGHHHHHHHGGGGHHHHHGHHHHHHHHHHGGGHGHHGHHHHHHHHHHGHHHHHHHHHHHHHHHHHHHHHHHGGGGHHHGGGGGGHGHHGGGHHHHDFFHGFGG/??E/----------9-;:-.;--;-----.;000000:00000000:000000000-..--/:9;....-:-::00;0:00000.0/..00::000000..--9--.0.------.--;-
@M03495:530:000000000-LYBTV:1:1103:8932:12661 2:N:0:AACACCTG+CCCATGCG
ATATTTTGCCGTTGATAAACCAGTCACAACCACTTCTTGCCCTCCAAAGCTCACATGCTGACAGATCGGAAGAGCGTCGTGTAGGGAAAGAGTGTCGCATGGGGGGAAGGTCTGGGAGGGGGGGGGGGGTTTTCAGGAAGAAAATATGGGAAGGTGACGGAGAAGTGAAGAAGAAGTAGAGAGTAGAGAGGGACGTAGAAAGAAACAGCAAACGATGTCAGACTACAATAGATAGAGCGATGCAGAGGGCA
+
AABBBFFDFFBAEGGGGGGGGGHHHFHHHGGGGHHHHHHHHHHHGHHHGHGHFHHGHHHHHHHHHHHGFGGGGHHGEGGEGGFHGFHHEHHFHH@B?FEE?GE?/<-..::;0;C/.;@--------@---..//9//...//9/////../..9/9/.-..-.9///9///////9/9///.///9//.....-....//9/.//9..../......9/////;/////;B/9////--.../;/...9.
@M03495:530:000000000-LYBTV:1:1103:9930:12661 2:N:0:AACACCTG+CCCATGCG
ATATTTTGCCGTTGATAAACCAAAGCTCACATGCTGACAGATCGGAAGAGCGTCGTGTAGGGAAAGAGTGTCGCATGGGGTGTAGGTGTCGGGGGGCGCCGGGTGAGGAAGAAAAAGAATGAACGAGAGCGAGGTGGGGGACGAGAGCGGCCAGCGTGTGAGAGACAAAGACGAAGAAATCTCAGACGACAGCAGGAGTCAGAGGGCAGGAACAAGAGCCTAGCACGGGGTGGGCGGTATGCTGGCAGGCG
+
ABCCCFFFFFCBGGGGGGGGGGHHHHHHHHHHHHHHGHHHHHHHGGGGHHHGGGGGGHHGHGFHHHHHDG5FEHFF1B1E1>/3@3B3331>/>/--9--;--.-;..0/..9;/...;00900....-.---;.:.-------:.-.-----..;....0000.///////.-9.://00000000-9---9/....//00009....-././/9/.:./0/000---:----.---..000;0.9.-.-
@M03495:530:000000000-LYBTV:1:1103:5736:12690 2:N:0:AACACCTG+CCCATGCG
ATATTTTGCCGTTGATAAACCACCCTCCCTGTGGTCGTTATCTTGCTCCTTCTGTCGTCAACGAATTTACTAATTCCAAAGCTCACATGCTGACAGATCGGAAGAGCGTCGTGTAGGGAAAGAGTGTCGCATGGGGGGTAGGTCAGGGGGGGGGGTGGGTGGTTAGTGAAGCATAAAAAGAAGCTAGGAGGAGTAGCCGTCGTAGGTAGAAGTAGCTAGATGATGATTAGACTGAGTGGTTATACGACATG
+
CCCCDFFFFFCCGGGGGGGGGGGGGHHGGHHHHHHHGGGHHHHHHHHHGHHHHHHHGGGHGHGGFHHHHHHHHHHHHHHHHHHHHHGHHHHHGHHHHHHGGGGGGHHGGGGGGHHHHGHHHGHHHHDFEFFD?FF//9-9..000//.-9<-----<-99.-<.0.<00:000000000.../0000.0/...//00<..---...0:0<000000<0000000000000000000:0.0.000:.9.-.0
@M03495:530:000000000-LYBTV:1:1103:28344:12717 2:N:0:AACACCTG+CCCATGCG
ATATTTTGCCGTTGATAAACCACCCTCCCTGTGGTCGTTATCTTGCTCCTTCTGTCGTCAACGAATTTACTAATTCCAAAGCTCACATGCTGACAGATCGGAAGAGCGTCGTGTAGGGAAAGAGTGCCGCATAGGGGGGAGATGTCGGAGGCGGGGGAGGTCGCTGACCTAGCGAAAATCCTCGCACTTGCAGAAACATGCCACCTCAGAAGCGCTCTCCATCCCTTACTCTCGTAATACCCTCCACTGAC
+
ABAAAFFFFFB>EEEDGGGGCGGGGHFFEHHBBGHHGEDHHGHHGFFB3AGHHFGGFFGHGHGGGHGGBGFFHEGHHHGHGFG3BGFFHEHHGGF3B@GHGGEG1?F/EEFGGEBGHABGGGGBGG3F<CCE/@@G/B---./0009---;.;9--9---..9-....//;//---9-/////.--;-//////////9///9/..;//////-9...///9/..//////:9.:...//;BF....////
@M03495:530:000000000-LYBTV:1:1103:2859:12719 2:N:0:AACACCTG+CCCATGCG
ATATTTTGCCGTTGATAAACCAGCTAATCCTGAAAAAAAAATCAAAGCTAAAAACTACAATGCTAAGACCACGATGTGACTGCTATCAAAGTTAGATATATATGTAAATTATTCATCTGTCAAATCCTAGAATTATATCATACCTGCTCCAGCAATCACGACCTGTAATGGTTTAGTGGGTTGTTCACTGTTTCTGAAAAATGAAGATAGTTGTCCAGCTTCCAAAAAGTTTATTGTGTTTTCTAGTGGAG
+
ABBBBFFFFFBAEGGFGFGGGFHHHHHHHHHHHGHHHGGGGHGFGFG2GFBGHHCHFEFG5FBFGGFHGEHHGGEFGFGF@FGHHGFBGHH4FFGFGHHGGHHGFDHHHHHHHHHGEHHHFHHHGHBHHFFHHHDGFDFHHHF2FGFGGEGHGHHFFFFGGCG?GHGH1@?11FCF<DGFGGCGHHHGDDGGHEDB==<=.AG0GFFFBCGF0;CCFHHHF0G00;:AEBFFGGF0;CB/BF0CFFGGE0.
@M03495:530:000000000-LYBTV:1:1103:3072:12727 2:N:0:AACACCTG+CCCATGCG
ATATTTTGCCGTTGATAAACCAGCTAATCCTGAAAAAAAAATCAAAGCTAAAAACTACAATGCTAAGACCACGATGTGACTGCTATCAAAGTTAGATATATATGTAAATTATTCATCTGTCAAATCCTAGAATTATATCATACCTGCTCCAGCAATCACGACCTGTAATGGTTTAGTGGGTTGTTCACTGTTTCTGAAAAATGAAGATAGTTGTCCAGCTTCCAAAAAGTTTATTGTGTTTTCTAGTGGAG
+
ABCCCFFFFFCBGGGGGGGGGGHHHHHHHHHHHGHHHGGGGHHGHHFFHGHHHGGHHHHHHHHHHHHHHHHHGGHGGGHHGHGHHHHHHGHGGHHHHHHHHHHHHHHHHGHHHHHHHHHHHHHHHHHHHHHHHHGHHHHHHHHFHHHHHGHHGHHFHHHGGGGGHHGGF@F?GHHGHHAEDGGGHHHHHHHHHHHHHGHHHHH0DGFHBCGHFCGFHHHHECGFHFG?C0FGGGFFFFFBGGFFFFBBFGE
@M03495:530:000000000-LYBTV:1:1103:9261:12732 2:N:0:AACACCTG+CCCATGCG
ATATTTTGCCGTTGATAAACCAGCAATGTCACAACCACTTCTTGCCCTCCAAAGCTCACATGCTGACAGATCGGAAGAGCGTCGTGTAGGGAAAGAGTGTCGCATGGGGGGGGGGTAGGGGGGGGGGGCCGGGGAGTGAGGAAGTAAAAGAAGGAGACGATGTTATAAATCGGAGGAGACGCGTGTGTGACAATAGATACCGAGCGGGAGAGACCGGGAGTATAAGAGGCAATGAGAATAGGGAGGCACCG
+
ABABBFFFFFBAEGFGGGGGGGHHHHHHHHFGHHGCFFFHHHHHFHHHHEGHHHFHFHEGGFHHGH2FEGHHHGGGE1FGF?EEEA?FGHGFHHHGGHFBBEGCA/0?//;--;;:.:...--;---9--------.;//./../:///9:.;..9...-...////////9..--9....9---....///:;///:/;/.:-------.....-----.///////....////////:/./.-....-
@M03495:530:000000000-LYBTV:1:1103:21311:12736 2:N:0:AACACCTG+CCCATGCG
ATATTTTGCCGTTGATAAACCAGCTAATCCTGAAAAAAAAATCAAAGCTAAAAACTACAATGCTAAGACCACGATGTGACTGCTATCAAAGTTAGATATATATGTAAATTATTCATCTGTCAAATCCTAGAATTATATCATACCTGCTCCAGCAATCACGACCTGTAATGGTTTAGTGGGTTGTTCACTGTTTCTGAAAAATGAAGATAGTTGTCCAGCTTCCAAAAAGTTTATTGTGTTTTCTAGTGGAG
+
CCCCCFFBFFCBGGGGGGGGGGHHHHHHHHHHHHHGGGGGGHHHHHHHHGHFHGGHHHHHHHHHHGHHHHHHGGHGHHHHHHHHHHHGGGHGHHHHHHHHHHHHBEHHHHHHHHHHHHHHHHHHHHHHHHHHHHHHHHHHHHHHGHHGHHHGFHHHHHHGGGGGHHHHG?G?FHFHHHHGDGGGHHHHHHHHGGHHHHFHHHH0DGHHHGGHHHHHGHGHHGCFFCA.C=CFFGGGFFGFGGFGGFFFGGF
@M03495:530:000000000-LYBTV:1:1103:17718:12737 2:N:0:AACACCTG+CCCATGCG
ATATTTTGCCGTTGATAAACCAGCTAATCCTGAAAAAAAAATCAAAGCTAAAAACTACAATGCTAAGACCACGATGTGACTGCTATCAAAGTTAGATATATATGTAAATTATTCATCTGTCAAATCCTAGAATTATATCATACCTGCTCCAGCAATCACGACCTGTAACGGTTTAGTGGGTTGTTCACTGTTTCTGAAAAATGAAGATAGTTGTCCAGCTTCCAAAAAGTTTATTGTGTTTTCTAGTGGAG
+
AA11AF3DF1A1EEFGBBFGE000EEGGFEGGD1DG0A/AEGHFHEGBGDFAAFAAGBABGF1FGFGG1BEFFGHG01@@2F0@EGHBGHHHHBB1EGGFDG2FBFGHFBFHH2GFGBGDFH2FFH1>B1FBGGHHGFGFHB>GHDGHE1CCBCGFEHH?/BC/GGGG1?//>AFF1>0CA.AEH0D<FF00==DGGD0=G.GHGGHHHC:CG;GBGHFF0;909CA.;9000;FFBF//99009C0090;
@M03495:530:000000000-LYBTV:1:1103:5073:12747 2:N:0:AACACCTG+CCCATGCG
ATATTTTGCCGTTGATAAACCAGTCTCCAAAGCTCACATGCTGACAGATCGGAAGAGCGTCGTGTAGGGAAAGAGTGTCGCATGGGGGGGAGATGTGGGGGGTGGGGGTGTGAGTGGAAAAAAAAAAAAAACAGGCGAAGGGATAAGAACAAAAGCATGTAGAACGAGATGCGTAGGATAGATGCTACCACGCTGCTAGTAGTACGGTGCGTAGCGAAGTGCAGAGAGTTATGACGGATATATAGGGATAC
+
ABCCBFFFFFCBGGGGGGGGGGHHHHHHHHFHHHGHGHHHGGHHHHHHHHHGGGGHHHGGGGAFFGHHGHHHFGHGHFGGHEGB11>><--:./0000;-:---9--;---.00:0.000/.-9---;;--.9/..----...//9000///9./.000000000...;.00;..-.09000;00000/00.....000;900:0../.--;.-.----.00090./.:000000.-...:000;0.///0
@M03495:530:000000000-LYBTV:1:1103:4861:12750 2:N:0:AACACCTG+CCCATGCG
ATATTTTGCCGTTGATAAACCACCCTCCCTGTTCCAAAGCTCACATGCTGACAGATCGGAAGAGCGTCGTGTAGGGAAAGAGTGTCGCATGGGGTGTAGATAGCGGAGGCGGGGGGGGCAGTAGAAGAGAAAAGAACAAAACAAGAAAGGGAGTTAAAAAGATATCTGAGTGCAAAGACATCAGCAATGGAATTGAACGTATACCACAGGGACAGAGCACAGTGTTCAAGCGTGCTAACAAACGTATTTCA
+
BCBCCFFFFFCAGGGGGGGGGGGGGHHGGFHFHHHHHHHHHHHHHHHHHHHHHHHHHHGGGGGGFGEGGEFHHHHGHHHHHHEHBGGH>>??AE1>/3344433>//////@/---:---./000000.;90//.9/:/.....////9...../00000..000000;0000000/://000000/09000000000...000000.;......://0.//00;00000;.....00/:0...9.00000
@M03495:530:000000000-LYBTV:1:1103:4525:12755 2:N:0:AACACCTG+CCCATGCG
ATATTTTGCCGTTGATAAACCAGCTAATCCTGAAAAAAAAATCAAAGCTAAAAACTACAATGCTAAGACCACGATGTGACTGCTATCAAAGTTAGATATATATGTAAATTATTCATCTGTCAAATCCTAGAATTATATCATACCTGCTCCAGCAATCACGACCTGTAATGGTTTAGTGGGTTGTTCACTGTTTCTGAACAATGAAGATAGTTGTCCAGCTTCCAAAAAGTTTATTGTGTTTTCTAGTGGTG
+
1>A?A3D31BA1AACGFGGGGCGHBEGGHHHF1B1F0AEE?A1FGGF0FHFFGDEHD1FFD1FGFEFDFBGHC/GGC@2B21BEG2B2FGH1BFBGGHFG2BF22>FDGDF2FDGG2B1G2BDDBB<1B>FGHFGH22DFGFFG>G0<G11BGHFHFFHCA?CGGH@D<@<1?CFF1>GEAF?AGB<DHHHHDGFHGG/=CGGH0GHHGFFCF;CGFHEBCGFBCG.9CCFBFFGGFBFBFBFGFF00.09
@M03495:530:000000000-LYBTV:1:1103:2757:12760 2:N:0:AACACCTG+CCCATGCG
ATATTTTGCCGTTGATAAACCAGCTAATTCCAAAGCTCACATGCTGACAGATCGGAAGAGCGTCGTGTAGGGAAAGAGTGTCGCATAGCGTGCGGCAAAAGGCGCGTGGAGGAGGAGTTATGTAAAAACTAAAGGAAAAAAACGTACTGGCTCTCGCCCTGATCGTCCGCAGCCACTGCAACGTACAAAAGGCAACCGCAAAGGCGAGCGTATGTGGTACGTAGGTGGTCAACTCTTATATGTGCACGCGC
+
BBAABFFFFFD>ECEGGDBGGGCFHHHGFGHHGHF23FFFHFG3GFHHHHGDBGGGG11BGEE1AAEFGD313BCFBFBE55?1>1133>1>1//>//0?3////////?F//?B?/00>211?<?11/111<?10?0<0<-A-<.<.0<</0<CDE-AC./0;./..=----;./;090009....;;./..9:.9--9-9/.;-----..;9999.:/99;..//.9///9//////;//;////.9-9
@M03495:530:000000000-LYBTV:1:1103:25700:12803 2:N:0:AACACCTG+CCCATGCG
ATATTTTGCCGTTGATAAACCAGCTAATCCTGAAAAAAAAATCAAAGCTAAAAACTACAATGCTAAGACCACGATGTGACTGCTATCAAAGTTAGATATATATGTAAATTATTCATCTGTCAAATCCTAGAATTATATCATACCTGCTCCAGCAATCACGACCTGTAATGGTTTAGTGGGTTGTTCACTGTTTCTGAAAAATGAAGATAGTTGTCCAGCTTCCAAAAAGTTTATTGTGTTTTCTAGTGGAG
+
ABBABFFFFFBAEGGGGGGGGGHHHHHHHHHHHHHHHGGGGHHHHHHHHGHGFHGHHHHHHHHHHHHHHHHHGGHGGGHHHHFHHHHHHHGHHHHGHHHHHHHHHHHHHGHHHHHHHHGHHHEHHHHHGFHHHHHHHGHHHHHFHHFFDGGCGHGHHHHGGGDDFDGH?@FFHHGHGHFHDECDEFGHHHHHEHHHBFGDCGHFHHHHHHFHHCCCGGBCFHHBHC.?EFGGGGGGFBFFFF00CB09.09
@M03495:530:000000000-LYBTV:1:1103:8696:12807 2:N:0:AACACCTG+CCCATGCG
ATATTTTGCCGTTGATAAACCAGCTAATCCTGAAAAAAAAATCAAAGCTAAAAACTACAATGCTAAGACCACGATGTGACTGCTATCAAAGTTAGATATATATGTAAATTATTCATCTGTCAAATCCTAGAATTATATCATACCTGCTCCAGCAATCACGACCTGTAATGGTTTAGTGGGTTGTTCACTGTTTCTGAAAAATGAAGATAGTTGTCCAGCTTCCAAAAAGTTTATTGTGTTTTCTAGTGGAG
+
AABABFFFFFDAGGGGGGGGGGHHHHHHHHHHHHGGGGGGGHGFHHGEGGHFFGGHHHHHHHGHHDHHGHHHGGHGHGHHHFFHHFFHBHHHHHHHHHGHHHHGGHHHHHHHHHHEHHGHHHHHHFHHHHHHHHHHHHGHHHHHHGHFHHHHHHGHHHHGFFGDHHGFGFGFHHEHGFFGCFCGHHHHHHHHFGDG=DFFHHHFFHHHHHHHHHEHHHHHEFBGHFHGDCFGGGGGGGFFFGBFGF;0FFE
@M03495:530:000000000-LYBTV:1:1103:4049:12811 2:N:0:AACACCTG+CCCATGCG
ATATTTTGCCGTTGATAAACCAGCTAATCCTGAAAAAAAAATCAAAGCTAAAAACTACAATGCTAAGACCACGATGTGACTGCTATCAAAGTTAGATATATATGTAAATTATTCATCTGTCAAATCCTAGAATTATATCATACCTGCTCCAGCAATCACGACCTGTAATGGTTTAGTGGGTTGTTCACTGTTTCTGAAAAATGAAGATAGTTGTCCAGCTTCCAAAAAGTTTATTGTGTTTTCTAGTGGAG
+
1AAAAFF3B@AAEACGGCFFFGHHHHFGGHHHCH1GAEEECGEFHFF0FEHHFGGHFG1GFFFFHFGHBGHHGCHEEDGED1CGHGBHGGFDHHHHFHHFFHHHGHHHGFHD2GFHFHHD2FHBFBEHHHHHHHFFHFFHGHHFFFGGFHFHGHHFFGFCGCCCBGHHF?G?FFHHFGFHEFCAHHHHHHFHHFHG00DHGHH0<FFB0;GHFGHHHC:GHG/;00:EBFFFGFBFFF;CFGGEGE0BF0?
@M03495:530:000000000-LYBTV:1:1103:28556:12817 2:N:0:AACACCTG+CCCATGCG
ATATTTTGCCGTTGATAAACCAGGACTCAGGCTGGACCAAAGCTCACATGCTGACAGATCGGAAGAGCGTCGTGTAGGGAAAGAGTGTCGCATGGGGGGGAGGGTGCGGGGGTGGGGGGGGGAGGAGGTAAGAAGACGAAGAGGAGCACGTGCAGGGAGAGAGTGGAGAGGGGATGTACATATGTCGCTTCATGTAGTGCGGCTCTGATGTGTGGCAACTGCGACGTGACTGGTCAGAGTTGGCAGTCTTG
+
ABBBCFFFFFCAGGGGGGGGGGHGHHHHHHHHHHGHHHGHHHHHHHHHHHHHHHHHHGHHGGEEFFGGGEEE>FGHHHGGHHHFFBFBFFGEE>GA?/<-----.9.9--9@-----9->D--;-....0:00;/0/.-9.........-....0.:......;;:0.0...-...0000000000...:.:0;0000/09---./0000;00.../0.//0.----...00.000/;::00000;;0009
@M03495:530:000000000-LYBTV:1:1103:11383:12828 2:N:0:AACACCTG+CCCATGCG
ATATTTTGCCGTTGATAAACCAGCTAATCCTGAAAAAAAAATCAAAGCTAAAAACTACAATGCTAAGACCACGATGTGACTGCTATCAAAGTTAGATATATATGTAAATTATTCATCTGTCAAATCCTAGAATTATATCATACCTGCTCCAGCAATCACGACCTGTAATGGTTTAGTGGGTTGTTCACTGTTTCTGAAAAATGAAGATAGTTGTCCAGCTTCCAAAAAGTTTATTGTGTTTTCTAGTGGAG
+
ABCBCFFBFFCAGGGGGGGGGGHHHHHHHHHHHGHHHGGGGHHGHGFGHHGHHHGFHHHHHHGHHFHHHFHHGGGGEFGFGFHFFGFHHHHGFHGHHHHHHHHHFHHHHGHHHHHHHHEHHHHHHHHFFHHHHHFHHHHGHHHFEHHHHEFHBGGHFGHGDGGGHGHG??F?FGHFGGFEAF?AFGFHHHHHHFHHHGHHFHHHGFHHHHHBHHHFFHFHHGHHF0CCCBGFGGGGGGGGGGGGB0;F?0A
@M03495:530:000000000-LYBTV:1:1103:3944:12842 2:N:0:AACACCTG+CCCATGCG
ATATTTTGCCGTTGATAAACCAGGGACTCCAAAGCTCACATGCTGACAGATCGGAAGAGCGTCGTGTAGGGAAAGAGTGTCGCATGGGGTGGTGATCTCGGAGGTGGGCGTGGCGGTGAGAAAAAAAAAAAGAGAAGACGAGAGGTACGGCGGGGGAGGGATAGTGTGAGGAGGATGAGGTGGTTGAGAGGTGTGAGAGAGTGACAACGAAGTATGAGCGGGTCGTTGTGGGTATGACTAGGAGGTCGTGG
+
AABBBFFBFFCBGGGGGGGGGGHGGGGHHHHHGHHHHHHHHFHHFHFHFHGHHGEF?CFFGGEGEE?FGFGGGHHFFBGBFFHED?1?E1>//?3444?0//<EA/F</><///////=01110=>@-<--..:/:/0/:-9.;.000..:---------.:/0000;09:09../000//..;.9/:.0.0.0.09009.0;0000.-..99000000---;-:-./;....09:0000:/0/.:/9-..
@M03495:530:000000000-LYBTV:1:1103:4389:12846 2:N:0:AACACCTG+CCCATGCG
ATATTTTGCCGTTGATAAACCAGTCACAACCACTTCTTGCCCTCCAAAGCTCACATGCTGACAGATCGGAAGAGCGTCGTGTAGGGAAAGAGTGTCGCATGGGGTGTAGGGCTCGGGGGTGTGGGGGGCATGAAGGAAAAAAGATGAGGAATTGTGAGGGGGAGCGTGTGGAGGACGGTGAGCGGGTGTCGGTGTGTGTGGGTGTGAGGGAGGACGGCTGATGGGGGACAGGGAGAGTGAGTGTTCAGGGT
+
CCCCCFFFFFCBGGGGGGGGGGHHHHHHHGGGGHHHHHHHHHHHGHHHHFHHHHHHHHHHHHHHHHHHGGGGFHHGFGGGGHHHGGHHHHHHBGBFFEEGGGAF/>/3D3/20//>/<</<-<..----9/<0000.///.9<90000/0/0000000..-9--9-9<.<.0....--<...0------0.--<.9....<...-.00....-..-----.00<..---.<.<<...0000000000:0./
@M03495:530:000000000-LYBTV:1:1103:13242:12853 2:N:0:AACACCTG+CCCATGCG
ATATTTTGCCGTTGATAAACCACCCTCCCTGTGGTCGTTATCTTGCTCCTTCTGTCGTCAACGAATTTACTAATTCCAAAGCTCACATGCTGACAGATCGGAAGAGCGTCGTGTAGGGAAAGAGTGTCGCATGGGGGGTAGGGCGGGGGGGGGGGGGGGGGGGGAGAGAGGAAAGAAGAGAAATAAAGAAGGCTAGATCGGAGCACGAATCTGAGTGGGATCGATGTGGAGTGATAAGTGTGGGAAGCGGA
+
ABCCCFFFFFCCGGGGGGGGGGGGGHHGGHHHHHHHGGGHHHHHHHHHHHHHHHHHGGGHGHGGGHHHHHHHHHHHHHHHHHHHHHHHHHHHHHHHHHHHGGGGHHHGGGGGGHHHHGHHHHGGDGFHGHGGDGE//=9.;.:/--9--@@-@------;9-----.9....;/././0.;0000000::9..00.:00...--..-....000090.9.09...0.000.0.00:009009...0;.---
@M03495:530:000000000-LYBTV:1:1103:17039:12862 2:N:0:AACACCTG+CCCATTCG
ATATTTTGCCGTTGATAAACCAGTCAGGAGTCCAAAGCTCACATGCTGACAGATCGGAAGAGCGTCGTGTAGGGAAAGAGTGTCGAATGGGGTGTAGAGCTCGGGGGGGGGCGGGGCATTAAAAAAAAAAAAAAAGGGAGGCTGTGGTGGCTGGAGGGATGGACGATGTAGACTGAGGAGTGGAGAGGAGGAGGTGAGTGAGTGTAGCGAAGCGTTGATGTGTGCACACGGGCGGTCGATCAGCATAGGCG
+
CCCCDFFFFFDBGGGGGGGGGGHHHHHHHGHHHHHHHHHHHHHHHHHHHHHHHHHHGGGGHHHGFGGEFGHGHGHHHHHHGHGHGHGF3FHG>>/3@4343??E/<@-----:---;;/;000::;>A-------....:-...;///.........-./.;:0--...00:0000:.0.:..0.0..........0.000;000000;;----..9.:000:.0000.-----9----...00000000-
@M03495:530:000000000-LYBTV:1:1103:7636:12866 2:N:0:AACACCTG+CCCATGCG
ATATTTTGCCGTTGATAAACCAGCTAATCCTGAAAAAAAAATCAAAGCTAAAAACTACAATGCTAAGACCACGATGTGACTGCTATCAAAGTTAGATATATATGTAAATTATTCATCTGTCAAATCCTAGAATTATATCATACCTGCTCCAGCAATCACGACCTGTAATGGTTTAGTGGGTTGTTCACTGTTTCTGAAAAATGAAGATAGTTGTCCAGCTTCCAAAAAGTTTATTGTGTTTTCTAGTGGAG
+
ABCCCFFFFFCAGGGGGGGGGGHHHHHHHHHHHHHGHGGGGHHHHEHEHHGFFHGHHHHHHHHHHFHHHHHHGGHGHHHGHHEHHGGHHHHHHHHHHHHHHHHHHHHHHHHHHHHHHHHHHHHHFHHHHGHHHHHHHHHHHHHGHHGHHHHHGHHHHHHGGGGGHHHGG@FFGHHF><GEEGCGHHHGHHHHHHHHHHHHHHHEFFHHHGHHHGGFFHHFHHBFBG.AEFGGGGFGGGFFBGFGBFFFGGG
@M03495:530:000000000-LYBTV:1:1103:17239:12869 2:N:0:AACACCTG+CCCATGCG
ATATTTTGCCGTTGATAAACCACCCTCCCTGTGGTCGTTATCTTGCTCCTTCTGTCGTCAACGAATTTACTAATTCCAAAGCTCACATGCTGACAGATCGGAAGAGCGTCGTGTAGGGAAAGAGTGTCGCATGGGGTGTGGGTGTCGGTGGGGGGGGGGTGGAGGGTGGAAAACAGAGAAAGAAGGGCAGGCAGGCACGTGCGAAGTGATGAGTCGGAGTGGTGGTGAAGACGAACGGAACCACGGGGGTG
+
EDDEEFFFFFDBGGGGGGGGGGGGGHHGGHHHHHHHGGGHHHHHGHHHHHHHHHHHGGGHGHGGGHHHHHHHHHHHHHHHHHHHHHHHHHHHHHHHHHHHGGGGGHHGGGGGGHHHHGHFEHHHHHBFDHDG?FFB/>//?////1/>>>.-<<--<<---<...-..-<00//<////000/./....9-9..-9......<.-9.01111011----...1....10<1/.----.<.-....------
@M03495:530:000000000-LYBTV:1:1103:8478:12877 2:N:0:AACACCTG+CCCATGCG
ATATTTTGCCGTTATAAACCAGTCAGGAGTCCAAAGCTCACATGCTGACAGATCGGAAGAGCGTCGTGTAGGGAAAGAGTGTCGCATGGGGTGTAGAGATCGGGGGGGGGGGGGTGATGAGAAATAAAAAAAAAGACAGAAAAAAAAGTAAGGAGATAGAAGTGTACAATCAACTGGAAAGGGTGTATTATGGTAATCGGTGAATGGAGGGCACATGTACGAGTGAGTCGAGAATCAGGAGTCGGGAAGGG
+
AAABBFFFFFBAGGGGGGGGGGHHHHHHGHHHHHHFFHHHHHHHHHHHHHHGHHHGGGGHHHGGGFEGGHHHGHHHHHHHH4FGEEG?GGG1//3B434B3?E//B-------;--.////////9//9/9---..././//..---.//9///..//://///:///////////////9....-///////9////.....///;/;.;9...:////...../;//-.-..//////9./9----...
@M03495:530:000000000-LYBTV:1:1103:14186:12878 2:N:0:AACACCTG+CCCATGCG
ATATTTTGCCGTTGATAAACCAGGGACTCAGGCTGGTCCAAAGCTCACATGCTGACAGATCGGAAGAGCGTCGTGTAGGGAAAGAGTGTCGCATGGGAGGTAGGTAGAGGGGGGCGGTGGGAGAGAGGGGAGCAGGGGGTGGAAGGGGGGCAGGGCGGGGGGGGAGCGAGTCGATGGAGAGTGTGGCGGTAGAAGGCGCAGGACGAAGGAGGAAGACTGTGGTGAGGACTGGCGCAGTGAGAGAGGACATG
+
AABBBFFFFFBBGGGGGGGGGG4AE2EFHG33AFAE3ACEGHFBHCFEGFHGHHGFH3BAFF1AF1BGHGEA>>EG253?FHHHF24@44?1/?E1?0?//3B/34?3F0A//--;--9.9...;.9..-;-../.------.//..--9--9--.------99-9.;---.-../././.9///..---..///..-----..---.9.9.....///:/.;./../9/...-.--9//9//......9/
@M03495:530:000000000-LYBTV:1:1103:2234:12894 2:N:0:AACACCTG+CCCATGCG
ATATTTTGCCGTTGATAAACCACCCTCCCTGTGGTGTTATCTTGCTCCTTCTGTCGTCAACGAATTTACTATCCAAAGCTCACATGCTGACAGATCGGAAGAGCGTCGTGTAGGGAAAGAGTGTCGCATGGGGAGGAGAGTTGGGTGGTGGCGGGGGTGAGATAACCAAACAAAACAAATATAGATAGCCCTGGGATAGCGGTACATACAGCAGTCATGAGTTGCAACATGGCCAGGAGGTATAAGAAGCT
+
@ABBBFFFFFBAGCGGGGGGGGGFGHGGGCHGHGGFGGHHHHHHFHFHHHHGHHHGGGHGHGGGHHHHHHHHHHHHHHHHHHHHHGHGHBFGHCHHHGGGGHHHGEFFEFGFHFGHHHHHH?GGGFEFD?0C///////<11??/<C/>FF0-<----9..;00;//99......:..9/9//;//////9.;.A././/;-9../:9////9.;///9/9///9//;./9..//.....9////9/////
@M03495:530:000000000-LYBTV:1:1103:10206:12899 2:N:0:AACACCTG+CCCATGCG
ATATTTTGCCGTTGATAAACCAAAGCTCACATGCTGACAGATCGGAAGAGCGTCGTGTAGGGAAAGAGTGTCGCATGGGGTGGGGAGATCGGGGGGGGCGGGAGGATTTAATAGAAAAAAAAAAGAGAAAGAGGAGGCGTGGGAGGTACTGAAGAACATAGGATGGGGGCACGTCTAGAGAGATGGAATAGGGGTTACGTCAGATGAGAGGGCAATGAGGGGGAGAGGTATGGGAAGTAGAGACGCATTGG
+
CDEEEFFFFFEBGGGGGGGGGGHHHHHHHHHHHHHHDGHHHHHHGGGGHHHGGGGGGHHGHGHHHHHHGH@DEHGG1B1E1>//>1//B3/////-99-------./<011111<11<B----<<.//:00//.....-.-<-..-.01111001///1110010...---..../.1<01..100:00000...-.0./...1111010.....0011/.-9--.9.0010/./0.0<1111/.--..00
@M03495:530:000000000-LYBTV:1:1103:21645:12915 2:N:0:AACACCTG+CCCATGCG
ATATTTTGCCGTTGATAAACCAGCTAATCCTGAAAAAAAAATCAAAGCTAAAAACTACAATGCTAAGACCACGATGTGACTGCTATCAAAGTTAGATATATATGTAAATTATTCATCTGTCAAATCCTAGAATTATATCATACCTGCTCCAGCAATCACGACCTGTAATGGTTTAGTGGGTTGTTCACTGTTTCTGAAAAATGAAGATAGTTGTCCAGCTTCCAAAAAGTTTATTGTGTTTTCTAGTGGAG
+
@ABBBFFFFBDAGAGGGGGGGGGHGFFHHCHHGCGHCECEGHHHHGFHHHHFFHEFF3GGHHHHH5FFDGFHGGGGGGHHHHBEHHHHFHHHGHHGHHHHGHHHFGHHHHHHHHHFHGHHHHHHHHGHHHHGHHGHF4FGHHFBGHHGBGCHGHFHHHHGGGG?HFG1?@G?FFHHFGFFGGGGHHEEFGFHDFHHHGDGHGF0DGGH;CCCG:C0CC/CCGBF0CCEDFFGFFGGGFFGGGGGGFFF.0C
@M03495:530:000000000-LYBTV:1:1103:17135:12926 2:N:0:AACACCTG+CCCATGCG
ATATTTTGCCGTTGATAAACCAGCTAATTCCAAAGCTCACATGCTGACAGATCGGAAGAGCGTCGTGTAGGGAAAGAGTGTCGCATGGGGGGGAGGGTTGGGGGGGGGGCGGGGGATGATAAACGAAAAAGAAATATAAGATAGACAGAGGGGAGGGGCGAGTGAAGCGCTGAGATGTAGAGGTAAGAGTCATGCAGCGATCAGCTACTGATGAACACTGGCTGATCTGTATACTAGGAATAGTGGAGGAA
+
BCCCCFFFFFCBGGGGGGGGGGHHHHHHHHHHHHHHHHHHHHHHHHHHHHHHHHGGGGGGFFGGGEEAFFFGFHHHHHGH@GFHEDBBEE/---;--;;---------------:-..000000.;..-..:./0000000000000://..-.9----:---.0000--.-..00000000/000000000000000--...0000000;000000/00/./..000;099000;0/000000099.:./
@M03495:530:000000000-LYBTV:1:1103:14455:12936 2:N:0:AACACCTG+CCCATGCG
ATATTTTGCCGTTGATAAACCACCCTCCAAAGCTCACATGCTGACAGATCGGAAGAGCGTCGTGTAGGGAAAGAGTGTCGCATGGGGGGGAGAGGTGGGTGTGGGCGGGGTGATTAAAAAAAAAAAAAATAAAAATGGAGGAGAGAGCAGGCAAGAAGGGAAGAACATAGGGTGGACTGGAAGCAGAGACAGCCAAATGCAGCGCTGACGGGAAATGTGGGAGTGTGAGAAACGGAGAATGTGGGTGAGTG
+
CDEDEFFFFFEBGGGGGGGGGGGGGHHGHH5BBBBGHGHHHHHHHHHHHHHGGGGHHHGGGGGGHGHHGFHHGHHGHGHGHCGAB?F/<--<...:..99<-9...-<<---.<<11110-------9-.01:10.000/....9.9.0/....<///......///1110./.-.00../0/.0/<.//<<.9.//011110--.-./.-<.-.01<10..9..111111</....-.:1110..9..10
@M03495:530:000000000-LYBTV:1:1103:15860:12942 2:N:0:AACACCTG+CCCATGCG
ATATTTTGCCGTTGATAAACCAGCTAATTCCAAAGCTCACATGCTGACAGATCGGAAGAGCGTCGTGTAGGGAAAGAGTGTCGCATGGGGGGTGGGTCGGGGTGGGAGGCGGGGATATCAAACAAAAAAGAAATTCAGAAAAATTGGACGACTTAAGATGAACAGTATAGAAATCAATAAGAATGTGGAGTGAAGGACCAATAATATAGGGCTGACCACACGTACGTGTGACAGGTCAGTTATGTGAGTAT
+
BBCCCFFFFFCBGGGGGGGGGGHGHHHHHHBHHHGFHHHHHHHHFHHHHHHHHHDGGGGCCEEDEEEAGBGGHHHHHHFGDFEHGF1B11/-----./;-------.:-.-----://///;/.....-.:.:///9//;/;F./;///9-:..////:////9/;//://:9/////////9//////.;.////.....9///////;./...///...-.9.9/;9./;//./////9///://////
@M03495:530:000000000-LYBTV:1:1103:9832:12954 2:N:0:AACACCTG+CCCATGCG
ATATTTTGCCGTTGAAAACCAGGATCAGGTGGACCAAAGCTCACATGCTGACAGATCGGAAGAGCGTCGTGTAGGGAAAGAGTGTCGCATGGGGGGGAGAGGTCGGGGGGGGGGGGGGCGTGATAGAAAAAAATAAAAAAAGAGAGTAGGGAGAGAGTGGAAAGAGGACGGGTAGTGGGCGGAGGGGTTGTGGAGGGTGGAGCTGATGCCGAAGTACTATTAGGTGAGAGCGGACACAGGCAAGAGATGTG
+
CCDDEFFFFFECGGGGGGGGGGGHHHHHHGHGHHHHHHHHHHHGHHHHHHHHHHGHHHGGGGHHHGGGGGGHHHHGGHHHHHFHBFFHGG?FFF/@--<...0/<--<---<-<--<-----./11111/<@;.0<110--..//.0110<<.....01.000./<<:<-----.0/.<.--<-<--.--9..0..-..-../.00011:----<111111111<01.10.<----./....<.:./10<1
@M03495:530:000000000-LYBTV:1:1103:16951:13016 2:N:0:AACACCTG+CCCATGCG
ATATTTTGCCGTTGATAAACCAGGGACTCAGGCTGGACCAAAGCTCACATGCTGACAGATCGGAAGAGCGTCGTGTAGGGAAAGAGTGTCGCATGGGGGGGAGGGGTGGGGGGGGGGGCTGGGATTGAAAAAAAAAAGAGAAAAAAAAAAATAGGTAGAGGAAAATGTGAGATAAGGTTGGATATGATAGAACGCGTGGGAGGGGAGTATAAGTGTGGTGTCGGGAGTGTGGAGAGTCGTGTGGCTGTGTG
+
BCDCDFFFFFDCGGGGGGGGGGHGGGGHHHHHHHHGHHHHHHGHHHHHHHHHHHHHHHHFHHGGGGGHHGGGGFGHHHHGHHHHHHGHBFFHFG1FFG/A------.--<@=;-<-----9.<.0/:0111.--<--..//00/:---9--.00011011/.///10:11111110010/-0011:111111<..9<<--..---.-./11111111</..0.---9.:1190.0.00-<......../1.
@M03495:530:000000000-LYBTV:1:1103:25596:13023 2:N:0:AACACCTG+CCCATGCG
ATATTTTGCCGTTGATAAACCACCCTCCCTGTGGTCGTTATCTTGCTCCTTCTGTCGTCAACGAATTTACTAATTCCAAAGCTCACATGCTGACAGATCGGAAGAGCGTCGTGTAGGGAAAGAGTGTCGCATTGGGGGTGGGGCTCGAGGACGGTGGTTTGATCTGTTCAAAAACATGACGGAGTTAATGCCCGCCAGTTCGAAGCGGACCTGCCAGCCAGGCTAACGTTGCGGTACCTCCAGACGGTCCG
+
ABBBBFFFFFBAEEGGGGGGFGGGGHHGGHH3EGBGEGGEHHGHGHHGGHHHHHHHGGGHFHGGGHHBDGHHFHHHGGHHHHHHHFHHHHHHBGHHHGFGGFGG11?EFGGGFHG?GFGHFFBGFGH3BGCG/FFE////>--.<>--<--.--..:....000009000;0;;.90/;/.9..9:000000/.----9//....9-----;...//.;;..;:///.....--;../9/;.//.-.;.--
@M03495:530:000000000-LYBTV:1:1103:15365:13060 2:N:0:AACACCTG+CCCATGCG
ATATTTTGCCGTTGATAAACCAGCTAATCCTGAAAAAAAAATCAAAGCTAAAAACTACAATGCTAAGACCACGATGTGACTGCTATCAAAGTTAGATATATATGTAAATTATTCATCTGTCAAATCCTAGAATTATATCATACCTGCTCCAGCAATCACGACCTGTAATGGTTTAGTGGGTTGTTCACTGTTTCTGAAAAATGAAGATAGTTGTCCAGCTTCCAAAAAGTTTATTGTGTTTTCTAGTGGAG
+
BCCCCFFFFFDCGGGGGGGGGGHHHHHHHHHHHHHHHGGGGHHHHHHHHHHHHHGHHHHHGHHHHHHHHHHHGGHFGHHHGHFHHHHHHHHHHHHHHHHHHHHHHHHHHHHGHHHHGHHHHHHHHHHHHHHHHHHHHHHHHHHFHHGHFHHHEHHHHHHGGGGFHHHGGFHGFAFFHFHECFCGHGHHHFHHHHHHHFFHHHGHHHGHGFCGHHHFFHHHHHGHHHGGGGFGFGGG09FGGGBFFBFGGEE
@M03495:530:000000000-LYBTV:1:1103:27044:13094 2:N:0:AACACCTG+CCCATGCG
ATATTTTGCCGTGATAAACCACCCTCCCTGTGGTCGTTATCTTGCTCCTTCTGTCGTCAACGAATTTACTAATTCCAAAGCTCACATGCTGACAGATCGGAAGAGCGTCGTGTAGGGAAAGAGTGTCGCATGGGGGGGAGAGGGGGGGGGGGGCGGGGGGGTGAGGATGAAAAAAACAAAAGGATGCATATGAAAATTGAACTTCTGTAATAGTGAACACAACGTGCGAGCAGAGCAGCTACCTAGGTCGG
+
CCBCCFFFFFCAEGGGGGGGGGGGHHGGHHHHHHHGEGHHHHHHHGHHHHHHHHHGGGHGHGGGHHHHHHHHHHHHHHHHHHHHHHHHHHHHHHHFBHHGGGGFGHGGGEEFFGHHGHHHHGHDGFHGHGG/CGC/A--:....-;-------9---9---:-.9.0/00000.--....././00/0000000000:00000000000000090000:/..;-...-.---//./:///00/000:00--
@M03495:530:000000000-LYBTV:1:1103:13365:13101 2:N:0:AACACCTG+CCCATGCG
ATATTTTGCCGTTGATAAACCAGTCTCCAAAGCTCACATGCTGACAGATCGGAAGAGCGTCGTGTAGGGAAAGAGTGTCGCATGGGGTGGAGGGCAGGGGGGGGGGGGGGGCATGAAAAAAAAAAAAAAAGAAAGAAGAGTAAGGGAAGGTGAGCGTCAAAGATAGAAGTAGAACGAAGAAAGCAGGATAGGAGCCGTGGAGTGAGGCAGAGACTGGACTAACGAAGTGACTATGAATGGGCTGGCAGATG
+
CCCCDFFFFFCCGGGGGGGGGGHHHHHHHHFHHHHHFGHHHHGHGHHHHHHGGGGHHHGGGGEEGHHFGHHHHHHHHFFEHGG1BBE1>/1?//////<//---@-9<-----/.0000.-----9--<-.../0:./0.00:00.....000.09....00/0000000:0000.<...//0/::..000/0/..-.--..0.00......//0<./.0/009....000000000000../.../..0:
@M03495:530:000000000-LYBTV:1:1103:20064:13105 2:N:0:AACACCTG+CCCATGCG
ATATTTTGCCGTTGATAAACCAGCTAATCCTGAAAAAAAAATCAAAGCTAAAAACTACAATGCTAAGACCACGATGTGACTGCTATCAAAGTTAGATATATATGTAAATTATTCATCTGTCAAATCCTAGAATTATATCATACCTGCTCCAGCAATCACGACCTGTAATGGTTTAGTGGGTTGTTCACTGTTTCTGAAAAATGAAGATAGTTGTCCAGCTTCCAAAAAGTTTATTGTGTTTTCTAGTGGAG
+
BBBBBFFFFFBBGGGGGGGGGGHHHHHHHHHHHGHHHGGGGHHHHHFGHHHHGHGGHHHHHHHHHGHHHHHHGGHGHHHHHHFHHHGHHHHHHHHHHHHHHHHHGHHHHHHHHHHHGGHHHHHHHHHHHHGHHHHHHHHHHHGHHHHFHHHHGHHHHHHGGGGGGHDGGFG?GHHHFHHHGGFGHHHHHHHHHHHHHFHFHHH0DBCHHHHFHHHHGHGFHGHHFFEGGCFGGGFEGF:BFFGFFFFFFF?
@M03495:530:000000000-LYBTV:1:1103:7916:13142 2:N:0:AACACCTG+CCCATGCG
ATATTTTGCCGTTGATAAACCAGCTAATCCTGAAAAAAAAATCAAAGCTAAAAACTACAATGCTAAGACCACGATGTGACTGCTATCAAAGTTAGATATATATGTAAATTATTCATCTGTCAAATCCTAGAATTATATCATACCTGCTCCAGCAATCACGACCTGTAATGGTTTAGTGGGTTGTTCACTGTTTCTGAAAAATGAAGATAGTTGTCCAGCTTCCAAAAAGTTTATTGTGTTTTCTAGTGGAG
+
BBABCFFFFFBBGGGGGGGGGGHHHHHHHHHGHFHFHGGGGHHHHHHHHHHHHHGHHGHHFHHGHFHHHGHHGGHGGHHHHHFGHHHHHHHHHHGHHHHHHHHHHHHHHHHHHHHHHHHHHHHHHHFHHHHHHHHHHHHHHHHBHHGGFGFHFHFHHGHGGGGGHHHGH@F?GHHHHGEHDFFGHHGHHHHGHGHHHGGHHHHGGFFHHHFHHHHHFFHFHFHGFGCEF;;0BFFFFF9BFBFGGGGGFFE
@M03495:530:000000000-LYBTV:1:1103:26520:13185 2:N:0:AACACCTG+CCCATGCG
ATATTTTGCCGTTGATAAACCAGAGAACTCAAAAGCTCACATGCTGACAGATCGGAAGAGCGTCGTGTAGGGAAAGAGTGTCGCATGGGGGGGAGATCTGGGTGGTGGCCGGGGGAGGAAATGAAAAAAAGAAAATAAACGAACAGGAAAAGAAAACAAGGTCAAGATTAGAAGGGATATTGATCTCATCTATGGAGTTCTTATAAGTCTTCACTCGTAGCACTGTGGAGTGATGATCTATCGCGGCTTTC
+
ABBBCFFFFFCCGGGGGGGGGGHHHHHHHHHHHHHHHHHHHHHHHHHHHHHHHHGGGGHGHGEGGAFFGHHGHHHHHHBGBGGHGG?FHD/A--;./0009;/.9.9A..;-------.//000000.--..9/:00000...--/.;////9.///..9;0000000:00000...//00000000000;09000/;/00;;0000:00000:00.;...000/00/0.0.0:00000000..---;-/0
@M03495:530:000000000-LYBTV:1:1103:21984:13189 2:N:0:AACACCTG+CCCATGCG
ATATTTTGCCGTTGATAAACCACCCTCCCTGTGGTCGTTATCTTGCTCCTTCTGTCGTCAACACTAATTCCAAAGCTCACATGCTGACAGATCGGAAGAGCGTCGTGTAGGGAAAGAGTGTCGCATGGGGGGTAGGTGTGGGGGGGGGGGGGGGGGTGTGAGAGAAAAAAGATAAGAGAGTAGAGAGGAGAAGAGAAGTATGAGCTGTGTGGATAGTCATGTGGGTGATTCGTGGTCATCGTTAGTGAACT
+
CCCDCFFFFFEBGGGGGGGGGGGGGHHGGHHGHHGHGGGHHHGHHHHHHHHHHHHHGGGHGHHGHHHHHHHHHHHGHHGHHHHHHHHHHHFHHHGFGGHHHGGGGGGHHHHGHHHGHHGGBGGHGG/B/</A-.9.100...--<------<-------.1110.00/.-..0<1010/.011111......<0./0/1111110101<1..0010111:1<10..9.11:9/..<01110.<..1:11<1
@M03495:530:000000000-LYBTV:1:1103:16179:13223 2:N:0:AACACCTG+CCCATGCG
ATATTTTGCCGTTGATAAACCACCCTCCCTGTGGTCGTTATCTTGCTCCTTCTGTCGTCAACGAATTTACTAATTCCAAAGCTCACATGCTGACAGATCGGAAGAGCGTCGTGTAGGGAAAGAGTGTCGCATGGGGAGTGGGGCTGGGAGGGCGGGTGGGCATGGGAGATAACAAAGTAGCAAGATCAGTTATAGCAGAATGTGAGTCATAAAGTAGATAGTCAGTACAGGAACACGGCAGCTATATATCA
+
AABBCFFFFFCAFGGGGGGGGGGGGHHGGHGGHHHHGGGHHHHHHGHGHHHHHHHHGGGHGHGGGHHHHHHHHHHHHHHFHHHHHHHHHHHHHHHHHHHHGGGGGHHGFGGGGHHFHFEGGFHHFE?D?GBD/BCD/>/0?//////?0>--.----:9-./:9../../9000;./;;0000//0000:;000;00;//0:0:00000000000000;09000000000/././9.----9/00900000
@M03495:530:000000000-LYBTV:1:1103:3719:13229 2:N:0:AACACCTG+CCCATGCG
ATATTTTGCCGTTGATAAACCAGAGAACTCAAAAGCTCACATGCTGACAGATCGGAAGAGCGTCGTGTAGGGAAAGAGTGTCGCATGGGGGGGGGGGGTGGGGGGGGGGGGCGGGGGCTCCGACAACAAACAGCAGGACTAGAAGACGGGACACGCGAGGAATGACAGCGCGGGAGAAGGATGCCGTGAGAGGACTGTGTGGAGCAGACGAACGGGACTCGGGGGGCGGGTACGGGGAGCGGTGTAGGGTG
+
BBBBBFFFFFBAGGGGGGGGGGHHHGHHHHHHHHHHDGFGGFHHHHHHGGFHFHGDGCABGFEEGEEABGFGHGHHHHFG@FEC/E11?E/<=-----9----9-:---------:-;-...----.....;......./////9//..-.-...--;-:-.//////.--9---9../..//./-.-..//..././//.99...:B.----;9..-.;..---;------/..----.-:.-.9;/./.
@M03495:530:000000000-LYBTV:1:1103:6422:13235 2:N:0:AACACCTG+CCCATGCG
ATATTTTGCCGTTGATAAACCACCCTCCCTGTGGTCGTTATCTTGCTCCTTCTGTCGTCAACGAATTTACTAATTCCAAAGCTCACATGCTGACAGATCGGAAGAGCGTCGTGTAGGGAAAGAGTGTCGCATGGGGAGTGGAGCTGGGAGGGCTCGGGGCGAGGTGTTGATGATTGAAGACAGGCGATTGCAGCAGAGACCGGAATGGGGCCGACGATAGGAGTCATGTACGAGAGGAGTGCTGCTTATTG
+
ABBBBFFFFFBAGGGGGGGGGFGGGGEDF2GGHH2BFGDHFHHGFGHB3GHFGEHHGFGGGFEEGAHHFHHHFBGF5FGGHHGBFFFHHF3GHHHEGGHEFGGG11GEGGGGGHHHF/BGFFGHHHBDCA/C/0F</><0/</0010/0?D-.0.---------..9.900000900000//;..---..////9./9...----9//...------...///;///////;:..-...9.//;////9/:
@M03495:530:000000000-LYBTV:1:1103:10427:13242 2:N:0:AACACCTG+CCCATGCG
ATATTTTGCCGTTGATAAACCAGAACCATCCAAAGCTCACATGCTGACAGATCGGAAGAGCGTCGTGTAGGGAAAGAGTGTCGCATGGGGGGTAGGGCTGGGTGGTGGGGGGGGGATGAAAAATAAAACATAAGAAAAGGGAAAGGTGGGAGGACAGAGGAAGGAAAGACTTGGTATACTAGAGATTGCGATACGCAAATTACTGACGTGGAGGAAAGTAGATGCTAAAAGATGTCGGGGGTGGGTGTGGA
+
CCCCCFFFFFCBGGGGGGGGGGHHHHHHHHHHHHHHHHHHHHHHHHGHGHHHHHGGGGHFFGGGGEFFGHHGHHHHHHFGBGFHEF1BCE/>-.<../..;;/;@..:--99-;--..0000..00:00.090000//;....;..00.-..-.././/:.;...//.//000000000000;000000.-..-...--00090000......9.//.000000000000;.000:.-9------..-..0
@M03495:530:000000000-LYBTV:1:1103:9092:13270 2:N:0:AACACCTG+CCCATGCG
ATATTTTGCCGTTGATAAACCAGCTAATCCTGAAAAAAAAATCAAAACTAAAAACTACAAAGCTAAGACCCACGAGTGACTGCTAACAAAGTTAAATATATATTGAAATTATTCATCCGTCAAATCCCAGAATTATATTCAAACTGCTCCAGCAATCCCGGCCCGTAATGGGTTAGTGGGTTGTTCACTGTTTTTGGAAAATGAAGATAGTTGGTCAGCTTCCAAAAAGGTTATTTGGGTTTCTAGGGGAG
+
BCCCCFFFFFCBGGGGGGGGGGHHHHHHHHHHGHHHHGGGG133FG3135BGHH?3533B33235@333B111///1?@44@3444333B34B44@44444?4444BG4G34B44443/??<EH4222?2?B3B333333222@<2222@2222@1101///>--<->.=D.C..<=0CG.E-.C00:000C0/.--=0CB9000;00990;0/.;0/00:0:0CBEGA.;B9/B///.;EF/BFF/.9.9
@M03495:530:000000000-LYBTV:1:1103:16427:13279 2:N:0:AACACCTG+CCCATGCG
ATGTTTTGCCGTTGATAAACGAGCTAATCCTGAAGAAAAAGTCACAGCTACAAACTACAATGCTAAGACCACGATGTTACTGCTATCAACGTTAGTTATATATGTAAATTATTCATCTGTCAAGTCCTAGAATTCTATCATACCTGCTCCAGCAATCACGACCTGTAATGGTTTAGTGGGGTTGTTCACTGTTTCTGAAATGTGAAGACAGTTGTCCAGCTTCCAAAAAGATTATTGGGTTTTCTAGTGGG
+
1111>D11@@11AA1EBGFA00000B1D12F111110B00/B221BGC111111/11ABFDF1DGAC1F00/B/AE022DD2@@DF0@F0//BBF2B2BFF@FGHF@@22FFH2FDG2B@FD21B1FF21>1BF12BFGGF2>BG1B111<FFC01B<C/<///0FF22@11@0GB<10/><-<><11=FG1F1F=<0=<00==00=0///<<<;0;0:/;00/<00..;.0;009;0.9.C.0;0;CFG.
@M03495:530:000000000-LYBTV:1:1103:15264:13283 2:N:0:AACACCTG+CCCATGCG
ATATTTTGCCGTTGATAAACCAAAGCTCACATGCTGACAGATCGGAAGAGCGTCGTGTAGGGAAAGAGTGTCGCATGGGGTGTAGAGATGGGGGGGGGGGGGGGGATTAAAGAAAAAAAAAGGAAAAAAACAATGGAGGTTAGCAATATGATAGTATATAGTACATAACGTAAGTACTAATATCGCTAGTCTAAGTCGAGAAGGAAGACATACCGGATAGACTAGTAGAGACTATAGAGGTGGAGGAGGAG
+
BCCCDFFFFFECGGGGGGGGGGHHHHHHHH45BBDGFHHHHHHHGGGGHHHGGGGGGHHGHGGHHHHH@G5DEHGG1BCE1E/3B434333?1>-------9----./01111</:.-9--..//</:--...00<0/../1.1110:1111111:11<111111<<10.<...1<1:111111..<..011<1111..-../.:/<<//110/.--..01:100111<1:/001<111/0.9...9..9.
@M03495:530:000000000-LYBTV:1:1103:20544:13293 2:N:0:AACACCTG+CCCATGCG
ATATTTTGCCGTTGATAAACCAAAGCTCACATGCTGACAGATCGGAAGAGCGTCGTGTAGGGAAAGAGTGTCGCATGGGGGGTGGAGCTGGGGGGGGGGCGGGGCGTTGCGAAAAAAAAAAAAAGAAAAAGAACCGAGGGTCTCGACGGGACGAAGAGCAAGCGAGAGAGAACAGGGCAGCACTGGGCGTAATAGCAGAGAACTAGATCTGAGGAGGCGTGAGGGACGGGGCAGCTCACGTAGGGTGGAGG
+
CCDCCFFFFFCBGGGGGGGGGGHHHHHHHHHHHHHHHHHHHHHHGGGGHHHGGGGGGHHGHGHHHHHHGGDFEGGG1BFF@D--<../.<<D-@;@-=--<-9------.-----.-<-9-9--...//..<./.-----.//1/0----.----9..<0/<<..9--<..00//........:/<..---..111:0/./0010001<1111.:...-.-.....<---<--..:000<./.../.-...
@M03495:530:000000000-LYBTV:1:1103:22910:13303 2:N:0:AACACCTG+CCCATGCG
ATATTTTGCCGTTGATAAACCAGGACTCAGGCTGGACCAAAGCTCACATGCTGACAGATCGGAAGAGCGTCGTGTAGGGAAAGAGTGTCGCATGGGGGGGGGGGGTGGGGGGGGGGGGGGTGGTTAAAAATAAAAAGAATATGAGAGAAGACGGTAATAAGGAGACAGACCGGGAGGAAAAGATAGGGATGCATAAGTGCGCGTAGAGAAGAAGGATCTGACAGCGGATAGACAAGTTGCGTTTATCGAGG
+
BCDCCFFFFFDCGGGGGGGGGGHGHHHHHHHHHHGHHHHHHHHHHHHHHHHHHHHHHHGHHGGGGGHHGGGGEFHHHGGHGHHGH@FBFFGCG>GFF/C-----:--9;-;-:9---;-----;.00000.00000...0:000000.0/0/..9..000000...;:/:.------.////.000/.//./00000000------.00:/0/:..0/0000:0.:--:.0000/:00:0-..-.00...-
@M03495:530:000000000-LYBTV:1:1103:22873:13304 2:N:0:AACACCTG+CCCATGCG
ATATTTTGCCGTTGATAAACCAGCTAATCCTGAAAAAAAAATCAAAGCTAAAAACTACAATGCTAAGACCACGATGTGACTGCTATCAAAGTTAGATATATATGTAAATTATTCATCTGTCAAATCCTAGAATTATATCATACCTGCTCCAGCAATCACGACCTGTAATGGTTTAGTGGGTTGTTCACTGTTTCTGAAAAATGAAGATAGTTGTCCAGCTTCCAAAAAGTTTATTGTGTTTTCTAGTGGAG
+
ABCCCFFFFFCBGGGGGGGGGGHHGHHHHHHHHHHHHGGGGHHHGGGGHGHFHHGGHHHHHHHHHGHHHHHGGGHGGHHDFHEHHGHHHHGHHHHGFHHHHHHHHGHHHGHHHHHHGHHHHHHHHEHHHGHHHHFHFFHHHHHCHHGHHFHHGGGHHHHGFGGGHHHFF@GFGGHHGFGHDGGDHGGHHHHHFHHHFHFHHHHFHHHEHHHHHHHHGFBH0CGFBG:.C:FGGGGF9FGGFFGGFGFGEB.
@M03495:530:000000000-LYBTV:1:1103:9962:13320 2:N:0:AACACCTG+CCCATGCG
ATATTTTGCCGTTGATAAACCAGCTCTAGCTGCCATAGCAATGTCACAACCACTTCTTGCCCTCCAAAGCTCACATGCTGACAGATCGGAAGAGCGTCGTGTAGGGAAAGAGTGTCGCATGGGGGGGACAGGTCGGGGGGGGGGGGGAGAGTGGAGCAGAAAAACAAAGACGCAAGGATGAGCACAGGACGGCGACATGTACAGGAGAAGGCCGCTGCGGGCGTCGAGCGTGACGCGTCGTGGAGCCTGCG
+
ABBCCFFFFFCCGGGGGGGGGGHHHHHHHHHHHHHHGHHHHHHHHHHHHGGGGHHHHHHHHHHHGHHHHHHHHHHHHHHHHHHHHHHHGGGGHHHGGGGGFFGGHGGHHHHHFG?FEHGG?FFA/@---...0099-:---;-:-;D--.990.0./9///0/....9/;/.----;A000000.//...---;---.0;0000/.;../...----;---;9--9--.-:.....-----9.../9;..-
@M03495:530:000000000-LYBTV:1:1103:7069:13339 2:N:0:AACACCCG+CCCATGCG
ATATTTTGCCGTTGATAAACCAGTCTCCAAAGCTCACATGCTGACAGATCGGAAGAGCGTCGTGTAGGGAAAGAGTGTCGCATGGGGTGGAGATCTGGGGGGTGGGTGGGGGGTTAATAAAAAAAAAAAAAGAAAAAAAAAGACGGAGGAGGAAGAGAGATGACAGGGAACGGAGGTGAAGGAGAGTGTGCAGGACATGCACAGGAGAGCTAGGCGGGATGAGACACAGCACAGTAGGCGGGATGTAGTCA
+
CCCBCFFFFFCBGGGGGGGGGGHHHHHHHHHHHHHHHHHHHHHHHHHHHHHGGGGHHHGGGGGGHHHHGHHHHHHHHGGGHFG?BGF1@/1?333B?3B/>@--:-.;-9-----.000;B09--------...//.----../..:.-..../.../..000000.........-..9000....0000000...90900009.9.;..000./----..0009///..:.//00000--:-..900:00
@M03495:530:000000000-LYBTV:1:1103:22548:13341 2:N:0:AACACCTG+CCCATGCG
ATATTTTGCCGTTGATAAACCACCCTCCCTGTGGTCGTTATCTTGCTCCTTCTGTCGTCAACGAATTTACTAATTCCAAAGCTCACATGCTGACAGATCGGAAGAGCGTCGTGTAGGGAAAGAGTGTCGCATGGGGTGGAGGGGTGGGTGGGGGGCGGGGGGATAGTGCAGGAAAAGAAAGTGCACGATAGTACTGGGCGAGCAGTGCAGTGCAGGGATGCAGAGTGCATATGCACGCTAATACGGCGCTT
+
CCCCCFFFFFCBGGGGGGGGGGGGGHHGGHHHHHHHGGGHHHHHHHHHHHHHHHHHGGGHGHGGGHHHHHHHHHHHHHHHHHHHHHHHHHHHHHHHGHHGGGGGGHHGGGGEGGHHHFGGHHHHGFFHGHDD?GHC/>//=///.--<.<<-----<------./000000..////../000000....9:00000..-----/0000000:00.-.:./000<0<00:000000.-..90<0..---9.
@M03495:530:000000000-LYBTV:1:1103:4285:13342 2:N:0:AACACCTG+CCCATGCG
ATATTTTGCCGTTGATAAACCAGTCAGGAGTCCAAAGCTCACATGCTGACAGATCGGAAGAGCGTCGTGTAGGGAAAGAGTGTCGCATGGGGGGGTGAGCTAGGGGGGGGGTGGGGGGGGGGAGTAAAAAAAAGAAAAAATAGACAACGCAAGGAGACACGTGAGGAACATAGATGAACGTCAGCGCGAGAGGAGTGCGCGGGAGATAGAGACTGTGCTGAGAGGAGAGAGGTGACACGTACTGGGACAGG
+
AAABBFFFFFDAEGGGGCGGGGHHHHHGHGHHHGHFFFHHHGHHHHHHFGHHGFFHFCFEHHHGGGGAEGGFGEGFFFBGG@4BE1EE1BGDE---;..////.;A=@-@@--;---;------.///;/---.;./;.-.:////.;----;..9...9.....9/.;.////////;....;B.------...../----9-9./;B///.///:////.//.9....../;////...../9......
@M03495:530:000000000-LYBTV:1:1103:17744:13343 2:N:0:AACACCTG+CCCATGCG
ATATTTTGCCGTTGATAAACCACCCTCCCTGTGAGTTATCTGCTCCTTCTGTCGTCAACGAATTTACTAATTCCAAAGCTCACATGCTGACAGATCGGAAGAGCGTCGTGTAGGGAAAGAGTGTCGCATGGGGTGGAGGTCGCGGAGGGGGGCGGGGGGGTAAGATGTAAAAAAAAAGGAATAAGTAAAGTAAGAATATCAGCGGGTAGCATTTGGTCTTGATCGGGCTGTGTGGAACACTATGTAGGGTG
+
CCCCCFFFFFCAGGGGGGGGGGGGGHHGGHHHHHHHHHHHHHHHHHHHHHHHHGGGHGHGGGHHHHHHHHHHHHGHHHGHHHHHHHHHHHHHHGGHHGGGFGHHGGGGEGHGFHGHHHHHHBDDFFHCG/B/////?<//2//</--A--<-9;-:-----.;//9/9/////99--;://://////////9////////;/.----.///////./;9:///.9---../;../////////////./9
@M03495:530:000000000-LYBTV:1:1103:13644:13352 2:N:0:AACACCTG+CCCATGCG
ATATTTTGCCGTTGATAAACCACCCTCCCTGTGGTCGTTATCTTGCTCCTTCTGTCGTCAACGAATTTACTAATTCCAAAGCTCACATGCTGACAGATCGGAAGAGCGTCGTGTAGGGAAAGAGTGTCGCATGGGGGGTAGGGCGCGGGGGGCGGGGGGGGATTATACACAAAAAGACAGAGTAGAGAACAAGCTGAGGATGCAGAGATGTAGTGCATAGAGGATACCAGCTACAGTAACGCTACAGAATG
+
CCCCCFFFFFCBGGGGGGGGGGGGGHHGGHHGHHGHGGGHHHHHHHHGGHHHHHHHGGGHGHGGGHHHHHHHHHHHHHHHHHHHHHHHHHHHHHHHHHHHGGGGHHHGGGGGFHHHHGHHHHHHGH3FFHCGDHHD/9-.;../--;--;CF----------./0000000.....:/:///000;0090:/;.000..9;:/09;./000000/:0;0990/;:0:000::00000000.-..-000:00
@M03495:530:000000000-LYBTV:1:1103:23626:13371 2:N:0:AACACCTG+CCCATGCG
ATATTTTGCCGTTGATAAACCAGCTAATCCTGAAAAAAAAATCAAAGCTAAAAACTACAATGCTAAGACCACGATGTGACTGCTATCAAAGTTAGATATATATGTAAATTATTCATCTGTCAAATCCTAGAATTATATCATACCTGCTCCAGCAATCACGACCTGTAATGGTTTAGTGGGTTGTTCACTGTTTCTGAAAAATGAAGATAGTTGTCCAGCTTCCAAAAAGTTTATTGTGTTTTCTAGTGGAG
+
3ABBBFFFFFBBGCGGGGGGGGHGHCHHHHHHHHHFFGGGGHHHHHFFHGHFHHGFHGHGHHHHHHHHHGHHGGHGHFHGGFFHHFHHGHHFHFHHHHHHHHHHGHHHHHHHHHGHHHHHHGHHHHHHFFHHHHHHGFHHHHHHHHHHGHHFFHHHHHHFECCGHHH1F@GHHHHFFFFGGEGGHHHHHHHHHHHGHHGHGHHFHGGFBCGGHHECGHFFFGFHHCG..:CFGGGFFCFFEFFFEFFGGGG
@M03495:530:000000000-LYBTV:1:1103:7162:13373 2:N:0:AACACCTG+CCCATGCG
ATATTTTGCCGTTGATAAACCACCCTCCCTGTGGTCGTTATCTTGCTCCTTCTGTCGTCAACGAATTTACTAATTCCAAAGCTCACATGCTGACAGATCGGAAGAGCGTCGTGTAGGGAAAGAGTGTCGCATGGGGGGGAGAGCGGGGGGGGGGGGGGGGGGGGCGGGAAGAAAAAGAGTAGAGACGGAGTAGAGCGGAGTGGAGGGACGAGACAAGATACGCGGAGCGTGAGACGTATGCATGATCGGCG
+
ABBBCFFFFFCBGGGGGGGGGGGGGHHGGHHHHHGGGGGHHHHHHHHHHHHHHHHHGGGHGHGGGHHHFHHHHHHHHHHHHHHHHHHHHHHHHHHHHHHHGGGGGHHGGGGGGHHGHFGHHHGHHHDFFHDGCFFC/---;.:.--:--@A--;-9-:--:---------..///.9./000000/...9./90009-;-...0..-..-9-..//./000..9-----....00...:/0000909..--
@M03495:530:000000000-LYBTV:1:1103:25782:13384 2:N:0:AACACCTG+CCCATGCG
ATATTTTGCCGTTGATAAACCAGTCACAACCACTTCTTGCCCTCCAAAGCTCACATGCTGACAGATCGGAAGAGCGTCGTGTAGGGAAAGAGTGTCGCATGGGGGGGAGAGATGGGGGGGGGCGGGGCGGGGTGGCGGAGCAAAGACATGCAGAATCATGAGTGAGGGTGCGGTGTCTCGGTCCGGTTATACAGACCCCCGTCGTGGACGTTCGGATGTCGACGGAGCTGGACCCAACGCTGTTTTCTTCG
+
CCCBCFFFFFCAGGGGGGGGGGHHHGHHHEGGGHHHFHHHHHHHGHHGHGGHHHHHHHHHHHHHHHHHGGGGFGGGEEGGGHGHHGGHHGHHBF@FEF?1>?GD/C---.9;///;.---------:--------.-----./9//9//////;/////9//////.;..;9-;-.9///.9.@---..//////...;--..--9../-9./.-..-//..---..9;//../...:.-...://:///:
@M03495:530:000000000-LYBTV:1:1103:16926:13389 2:N:0:AACACCTG+CCCATGCG
ATATTTTGCCGTTGATAAACCAGCTAATCCTGAAAAAAAAATCAAAGCTAAAAACTACAATGCTAAGACCACGATGTGACTGCTATCAAAGTTAGATATATATGTAAATTATTCATCTGTCAAATCCTAGAATTATATCATACCTGCTCCAGCAATCACGACCTGTAATGGTTTAGTGGGTTGTTCACTGTTTCTGAAAAATGAAGATAGTTGTCCAGCTTCCAAAAAGTTTATTGTGTTTTCTAGTGGAG
+
3AAABFFFFFBAGFGGGGGGGGHHHHHHGHHHHHHHHGGGEHHHGHHHHHHHHHGGHHHHHHHHHHHHHGHHGGHGGHHHHGHHHHGHHHHHHHHHHHHHHHHHHHHHHFHHHHHHHHHHHHHGHHHHHHHHHHHHHHGFHHHFHHHHHHHHHHFHHGHGGGGGHHGHFFG<FFHGDGHGGGCFHGHHHHHGHHHGGHHHFCGHFHHGHHHGHHHHHHHHHGHHHCCAEGGEFGFGGGFFGGGGGGGGGGE
@M03495:530:000000000-LYBTV:1:1103:10606:13399 2:N:0:AACACCTG+CCCATGCG
ATATTTTGCCGTTGATAAACCAGAACCATCCAAAGCTCACATGCTGACAGATCGGAAGAGCGTCGTGTAGGGAAAGAGTGTCGCATGGGGAGGGGGGCTGGGTGGTGGGCGGGGCGGTATAGAAGAAAAAAATAAGTAAAGAGGAGTAGGGAAGGTCCGAGGTACGAGAGTGTACTAAGAGCACGACAAGGGTCGTATGCAAGAGGATGCGTATCTAGATGGCTGCTGATGCCAAGCGGAGGGCAGACCGG
+
BBCCCFFFFFDBGGGGGGGGGGHHHHHHHGHHHHHHHHHHHHHHHHHHGHHHHHGDGGHGHGGGGEGFGHHGHHHHHHBFBFEHEG>ECE1///>/---.:./<-..9-.<--<-9@-..1<1BBB<//.--<01111:1<1/...//10./...010-.--.01....-:1111111000/0.-.---..../--.//1110/.../0/<...:1111110//.9001011000...-----......--
@M03495:530:000000000-LYBTV:1:1103:15876:13407 2:N:0:AACACCTG+CCCATGCG
ATATTTTGCCGTTGATAAACCAGCTAATCCTGAAAAAAAAATCAAAGCTAAAAACTACAATGCTAAGACCACGATGTGACTGCTATCAAAGTTAGATATATATGTAAATTATTCATCTGTCAAATCCTAGAATTATATCATACCTGCTCCAGCAATCACGACCTGTAATGGTTTAGTGGGTTGTTCACTGTTTCTGAAAAATGAAGATAGTTGTCCAGCTTCCAAAAAGTTTATTGTGTTTTCTAGTGGAG
+
>AAABFFFFFBBGGGGGGGGGGHHHHHHHHHHHHHHHGGAEHFHHGFHHHHHHHGHHHHHHGHHHHHHHGHHGGGGGHHHHFHHHHHHHHHHHHHHHHHGHHHHHHHHHHHHHHHHHHGHHHHEGHHHHHHHHHHHHHHHHHGHHHGHEHHHHHHHHHHFGGGGHHHGG@D?GHHBGGHGDGCGHHHHGHHHFHHHHHBGHHHHDHHHHHFGHHFFHGHHHHFHHBG?EGFGGGGGGFFFGGGGGGFFFGF
@M03495:530:000000000-LYBTV:1:1103:19332:13409 2:N:0:AACACCTG+CCCATGCG
ATATTTTGCCGTTGATAAACCAGCTAATCCTGAAAAAAAAATCAAAGCTAAAAACTACAATGCTAAGACCACGATGTGACTGCTATCAAAGTTAGATATATATGTAAATTATTCATCTGTCAAATCCTAGAATTATATCATACCTGCTCCAGCAATCACGACCTGTAATGGTTTAGTGGGTTGTTCACTGTTTCTGAAAAATGAAGATAGTTGTCCAGCTTCCAAAAAGTTTATTGTGTTTTCTAGTGGAG
+
ABCCCFFFFFCAGGGGGGGGGGHHHHHHHHHHHHHHHGGGGHHHHHHHHHGGGHGHHHHHHHHHHBFHHGHHGGHGGGHGFBFHHHGHHHHFFHHHHHHHHHHHHHHHHHHHGHHHHHHHHHHHHHGFHHHHHHHHHHGHHHHHHHGHHHHHEHHHHHHGAFGGHHHHFFG?FHHHGHHHDECGHHHHHHHHHHHHGHHHGHHFFHHHHHFHHHGBGHHHGFHHGFH?CCFGGGGGGFFFFFF00CBBFGF
@M03495:530:000000000-LYBTV:1:1103:21289:13416 2:N:0:AACACCTG+CCCATGCG
ATATTTTGCCGTTGATAAACCAAAGCTCACATGCTGACAGATCGGAAGAGCGTCGTGTAGGGAAAGAGTGTCGCATGGGGTGGAGAGCTCGGGGGGGGGGGGGGAGTTAACAAAAAGAAAAAAAAAACAGTGACGAATGATGGTAAGAAGATAGGAGTGAATATGCGGAGTGCAGGCCATGTGGCGCGACATAGTGTACGGACATCGAAGCATGTGGATATTTACTAGGTAACAAGTTAGAAGTATCGTCG
+
DEDCCFFFFFDBGGGGGGGGGGHHHHHHHHHHHGHHGGHHHHHHGGGGHHHGFGGEGHHGHGHGHHHHFG5DFHGG1BCE1>/1131?33/>/>B--9--<@>;--./11110<...<F//.-9---../1111.9-.:0:1001101</0111/<//.111111:.---..111..../0:10.-.----<11<1111..<--00<//.-:1011:001111:1111<1110:0/111111111<:./.<
@M03495:530:000000000-LYBTV:1:1103:26135:13437 2:N:0:AACACCTG+CCCATGCG
ATATTTTGCCGTTGATAAACCACCCTCCCTGTGGTCGTTATCTTGCTCCTTCTGTCGTCAACGAATTTACTATTCCAAAGCTCACATGCTGACAGATCGGAAGAGCGTCGTGTAGGGAAAGAGTGTCGCATGGGGGGGGGAGGGGGGGGGGGGGCGTGTGAGGGAAGACGAAACAGGAGGAGAAATGTACTTGACGAGTATGTCGCACGGAGGCGAGTACAGCAGACACTAGTGTTACGCACGCTATGGCA
+
ACCCCFFFFFCBGGGGGGGGGGGGGHHGGHHHHHHHGGGHHHHHHGHHHHHHHHHHGGGHGHGGGHHHHHHHHHHHHHHHGHHHHHHHGHHGHHHHHHHGGGGHHHGGGGFGHHHHGHHHHHHGH3GFHGG/GF//:--:-----:--;9-:DA-;--..09....:./.--.-;/........00000:00:00..-..0000..---:-.-.---:.0000/99.//0/00:9909:..---...00;/
@M03495:530:000000000-LYBTV:1:1103:20803:13439 2:N:0:AACACCTG+CCCATGCG
ATATTTTGCCGTTGATAAACCAGCTAATCCTGAAAAAAAAATCAAAGCTAAAAACTACAATGCTAAGACCACGATGTGACTGCTATCAAAGTTAGATATATATGTAAATTATTCATCTGTCAAATCCTAGAATTATATCATACCTGCTCCAGCAATCACGACCTGTAATGGTTTAGTGGGTTGTTCACTGTTTCTGAAAAATGAAGATAGTTGTCCAGCTTCCAAAAAGTTTATTGTGTTTTCTAGTGGAG
+
ABCCCFFFFFBAEGGGGGGGGGGHHHHHHHHHGHHHHGGGGHHHHGHHHGHHHHGHHGHHHHHHHGHHHHHHGGHGGGHHHHFHHHHHHHHHHHHHHHHHHHHHGHHHHHHHGHGHHHHHHHHHHHGHHHFHHHHHHHGHHHGGHHHFHFHHFHHHHHHGGGGGHHFHGFG?GHHGGHHHFGGGHHHGHHHHHHHHDDGGHHHBGHHHHHGHHHHHFCGFHHHFHHGFE:FFFGGGFFBFFFEGGGGGGGG
@M03495:530:000000000-LYBTV:1:1103:24616:13454 2:N:0:AACACCTG+CCCATGCG
ATATTTTGCCGTTGATAAACCACCCTCCCTGTGGTCGTTATCTTGCTCCTTCTGTCGTCAACGAATTTACTAATTCCAAAGCTCACATGCTGACAGATCGGAAGAGCGTCGTGTAGGGAAAGAGTGTCGCATGGGGGGTAGGGCACGGGGTGGGGGGGGTCGGTGGAGACGCAAAAAAAAAGAGAGAAGATAGTACGTGGAGCGATATAATGGAACACACTACTCGGACTCCAAAGAGCTTGTACGCCTGT
+
AACCCFFFFFCAGGGGGGGGGGGGGHHGGHHHHHHHGGGHHHHHHHHHHHHHHHHHGGGHGHGGGHHHHHHHHHHHHHHGHHHHHGHHHHHHFHHHHHHHGGGGGHGGGGGFGHHHHFHHHHHFHHFHAGDFCGGG/;-.;../...--99--:------.---..../9.----/:----9.//../////////.//.../--9.-//;///////../////...--/////////;//;//..-../
@M03495:530:000000000-LYBTV:1:1103:11461:13457 2:N:0:AACACCTG+CCCATGCG
ATATTTTGCCGTTGATAAACCAGCTAATCCTGAAAAAAAAATCAAAGCTAAAAACTACAATGCTAAGACCACGATGTGACTGCTATCAAAGTTAGATATATATGTAAATTATTCATCTGTCAAATCCTAGAATTATATCATACCTGCTCCAGCAATCACGACCTGTAATGGTTTAGTGGGTTGTTCACTGTTTCTGAAAAATGAAGATAGTTGTCCAGCTTCCAAAAAGTTTATTGTGTTTTCTAGTGGAG
+
ABBBBFFFFFBBGGGGGGGGGGHHHHHHHHHHHHHHHGGGGHHHHHGHHHHHHHGHHFHHHHHHHHHHGHHHGGHGHHHHHHFHHHHHHHHHHHHHHHHHHHHHGHHHHHHHHHHHHHHHHHHHHHHHHHHHHHHGGHGHHHHHHHGHHHHHGHHHHHGGGGGGFGHHGFH?GFGHGHHECFGGHHHHHHHHHHHHGFGHEHHHHHHHGHHHHHHHGHHHGHHHCBGADBFGGFGGFGGGGGEGGGGGGGG
@M03495:530:000000000-LYBTV:1:1103:21106:13464 2:N:0:AACACCTG+CCCATGCG
ATATTTTGCCGTTGATAAACCAGGACTCAGGCTGGACCAAAGCTCACATGCTGACAGATCGGAAGAGCGTCGTGTAGGGAAAGAGTGTCGCATGGGGGGTAGATCACGGTGGCCGGCCTGGCACTAAGATCAACACACCAACAGCAACGGCACGCACACACCCCACTACCCACCCCCCCCGCACCCCAACCGCCCACACCCCCTCCCCATCCACCCACCACGCCGTACCAACTCGCAACCACGCTCCCGCC
+
BCCCCFFFFFCBGGGGGGGGGGHGHHHHHHHHHHGHHHHHHHHGHHHHHHHHHGHHHHHHHGGGGHHHGGGGEGHHHHGHHHHHHBG4BEGEE?G1>/<-..0000/;:C...:----....90/:090;000/0.....9.././/.--;--.;---.;...:..;///.0;..--9-------9-:.;.9---.....;---..:.///.0;.9........--.9;00./:.:-.-9.....;..:--
@M03495:530:000000000-LYBTV:1:1103:23567:13489 2:N:0:AACACCTG+CCCATGCG
ATATTTTGCCGTTGATAAACCAAAGCTCACATGCTGACAGATCGGAAGAGCGTCGTGTAGGGAAAGAGTGTCGCATGGGGGGGAGGGCTGGGGGGGGGGGGGGGGGTTAAGAAAAAAAAAAGAAAAAACATCAGAGGAAGCTGGCGATTTTAGGTGTATGTAGGTGATAAGTGTAGTGAGGAGTAGACTGGGGTCATGAAGTGGGTGGTGGGACGGGTGGACTGATGTGCGGGAGGGTGTGTTGCGTGGAG
+
CCCDDFFFFFCBGGGGGGGGGGHHHHHHHHADBBGHGHHHHHHHGGGGCHHGGGGGGHHGHGGHHHHHGHDDEHGG1FEF>---<--<..<.-<-------<->----.000://.-9<-9...//.9..00000<../:.00/.<-<..00/00<000000000000<0000:000/0:<0.F/<00<0<.-...0<000000...-<A.-..--<<@-.00900<:00.------..9../.0-..-..
@M03495:530:000000000-LYBTV:1:1103:8504:13489 2:N:0:AACACCTG+CCCATGCG
ATATTTTGCCGTTGATAAACCAGCTAATCCTGAAAAAAAAATCAAAGCTAAAAACTACAATGCTAAGACCACGATGTGACTGCTATCAAAGTTAGATATATATGTAAATTATTCATCTGTCAAATCCTAGAATTATATCATACCTGCTCCAGCAATCACGACCTGTAATGGTTTAGTGGGTTGTTCACTGTTTCTGAAAAATGAAGATAGTTGTCCAGCTTCCAAAAAGTTTATTGTGTTTTCTAGTGGAG
+
CCCCCFFFFFCCGGGGGGGGGGHHHHHHHHHHHHHCHGGGGHGHHHGGHHFHHHGHHHHHHHHHHHHHHHHHGGHGHFHFGHHHHHHHHHHGHHHHHHHHHHHHHHHHHGHHHHHHHHHHHHHHHHHHHHHHHHHHHHHHHHHFHHGHHGGFFHGHHHHGDGCGHHHGG@F?GFHFFFHFGGGGHHHHHHHHFFHHHHHHFCHFDH0GHHGHHHHHFHEGCGCFHHCEGGGGFGGGGFFGGGGFBBFG?0A
@M03495:530:000000000-LYBTV:1:1103:10486:13493 2:N:0:AACACCTG+CCCATGCG
ATATTTTGCCGTTGATAAACCAGGCGGACCAAAGCTCCCATGCTGACAGATCGGAAGAGCGTCGTGTAGGGAAAGAGTGTCGCATGGGGTGGTGAGCTGGGGGGGGGGGGGGGGGTGAAAGGAAAAAAGAGAAGAAATGGAGGAGAGAAGAGTAGAAGTAGTAAGTAGACTGGGATATAAGACAGAGTGTCCGTCGAGATAGAGTGACTGGATAGAGGAGATGAGAGGCGCTCTGAGGAGACGACAAGTCG
+
BCCCDFFFFFECGGGGGGGGGGHGHGGGGGHHHHHHHHGHHHHHHHHHHHHHHGGGGHHHGGGGGGGGHHGGHHHGHGGBFFHGG/FCF/>//?303222//>--------------.011.///::<..//0/0//1100/.9..<.0/0.<11:111111111::111<0.9.0/1<<110////1:111...---.<:1111111:1.:110<1/.../0<01:..---..011<<....----:11.
@M03495:530:000000000-LYBTV:1:1103:16575:13518 2:N:0:AACACCTG+CCCATGCG
ATATTTTGCCGTTGATAAACCAGTCAGGAGTCCAAAGCTCACATGCTGACAGATCGGAAGAGCGTCGTGTAGGGAAAGAGTGTCGCATGGGGGGGAGAGGTGGGGGGTGGGGGGGGGAGTGGAGGAAAAAAAAAAGAGATGAGGGAGGATCGGAGAGGGGTGGTGGAGCTGGGCAAGGTGAGTAAGGGGATGGAGTATAGTAGGTTGAGCGGTGCGGGGGGTAGGGCGTGGGGGTGTGTGTGTTGGGCGAG
+
CCCCCFFFFFEBGGGGGGGGGGHHHHHHHGHHHHHHHGHHHHHHHHHHGHHHHHHHGGGEHHHGGGGEEGHHHGHHHHHHFG4BEHEG1BFE/<--9...0..9-<A-----9-99-<-.:.0..</<<.-----..//1010/...-.//...<-<.<-.--...../.0/../...001.<1110.-....//0/111111:11<:00-9.-----<9--..../---------<.....</.<-.--<
@M03495:530:000000000-LYBTV:1:1103:6449:13522 2:N:0:AACACCTG+CCCATGCG
ATATTTTGCCGTTGATAAACCAGCTAATCCTGAAAAAAAAATCAAAGCTAAAAACTACAATGCTAAGACCACGATGTGACTGCTATCAAAGTTAGATATATATGTAAATTATTCATCTGTCAAATCCTAGAATTATATCATACCTGCTCCAGCAATCACGACCTGTAATGGTTTAGTGGGTTGTTCACTGTTTCTGAAAAATGAAGATAGTTGTCCAGCTTCCAAAAAGTTTATTGTGTTTTCTAGTGGAG
+
BBABBFFFFFBBGGGGGGGGGGHHHHHHHFHHGHHHHGGGGHHHHHHGHGHHHHGHHHHHHHHHHFFHHHHHGGHGHEHHHFGHHHHHHHHGHHHHHHHHHHHHHHHHHFHHFHHHGHHHHHHHHHHHHHHHHHHHFHHGHHHHHHGHGHHHGHHHHHHGFGCGHHHGF<??GCFHFHHFEGGGHHGHHHHHHFFHHHHFHGHFGFHHHFGFHHHCGGFGHHGEHGHGGCFFFGFGGFFGFFFGEGFG?FG
@M03495:530:000000000-LYBTV:1:1103:28270:13530 2:N:0:AACACCTG+CCCATGCG
ATATTTTGCCGTTGATAAACCAAAGCTCACATGCTGACAGATCGGAAGAGCGTCGTGTAGGGAAAGAGTGTCGCATTGGGGGGTGGGGACGGCGGGGGGGGGCGCACTTACATTAATAAAAATCGAAGGACAGTATCAGTAAAGAGGCCGCGTCGTTGGCGTCTTTTCTTCGGAGCAGCCCCCCTTACGAGGACTGATCATCGATCAGCTCTAGAGCGGGATCGCGTCGGGGCGGTGACGCGTGTCCGTAC
+
AABAAFFBFFBAEEGGGGGGGGHHHBAGHHFFHHGHBGHHHCFHCEE?GGCGGFGAFC2AGFFHFFHF5@5DECEE1331//---<--.--:-:-9;-9-;9-@;---////////9//;;/;/;.99..9B./////9:9////.;.;;-9--;-9.9;99-;A/////:...-9./.9;.9B@./BAA9-9././///////;..//:///9///;--9....--;--9---9--./..--9.;/.9..
@M03495:530:000000000-LYBTV:1:1103:15278:13543 2:N:0:AACACCTG+CCCATGCG
ATATTTTGCCGTTGATAAACCACCCTCCCTGTGGTCGTTATCTTGCTCCTTCTGTCGTCAACGAATTTACTAATTCCAAAGCTCACATGCTGACAGATCGGAAGAGCGTCGTGTAGGGAAAGAGTGTCGCATGGGGTGTTGGGATGGGGGGGCGGGGGGGGATTAGAGAGAAGAATATCCAGATATTGAAACTAGGTGCAACTGCGAGTGCGCGGGTATACTGGAGTGGTGTTGCGGTCGGCATAAGGGAG
+
ABCBCFFFFFCBGGGGGGGGGGGGGHHGGHHHHHGHGGGFHHFHHHHHHHHHHHHHGGGHGHGGGGHHHHHHHHHHHGHHHGHHHHHHHHHHHHHHHHHHGGGGGHHGGGGGE?GGHE3GHGCHGHBFBGCGDH/C<<>/?///?////>;----:-;----./:/;//:.///////////////9//////9/::////9///;---:/---9:--9//////./..9..../-;.------:///...
@M03495:530:000000000-LYBTV:1:1103:14897:13551 2:N:0:AACACCTG+CCCATGCG
ATATTTTGCCGTTGATAAACCAGCTAATCCTGAAAAAAAAATCAAAGCTAAAAACTACAATGCTAAGACCACGATGTGACTGCTATCAAAGTTAGATATATATGTAAATTATTCATCTGTCAAATCCTAGAATTATATCATACCTGCTCCAGCAATCACGACCTGTAATGGTTTAGTGGGTTGTTCACTGTTTCTGAAAAATGAAGATAGTTGTCCAGCTTCCAAAAAGTTTATTGTGTTTTCTAGTGGAG
+
ABBBBFFFFFBAFGGGGGGGGGHHHHHHHHHHHHHHHGGEFHHHHHHHHHHHHHGHHHHGHFHHHHHHHHHHGGHGGHHHFHHHHHHHGHHHHHHHHHHHHHHHHHHHHHHHHHHHHHHFHHHHHHHHHHHHHHHHHHHHHHHFHHHHHHHFFHHHHHHG?DDGGGGH1@??FHHHDGHHCFGGHHHHHHHHHHHHHF<D<GHHHHHHHHHHHHGCCG/CGGGHHEFEA0CFGGEFFFFFFBFFFFFFGGG
@M03495:530:000000000-LYBTV:1:1103:16962:13551 2:N:0:AACACCTG+CCCATGCG
ATATTTTGCCGTTGATAAACCAGAGGACTCAGGCTGGACCAAAGCTCACATGCTGACAGATCGGAAGAGCGTCGTGTAGGGAAAGAGTGTCGCATGGGGGGTAGGGGTGGGGGGGGGGGGGGGCGATAGAGAAAAAAAAAAAGAAAAAAAGGAGGGGAGATAGGGTGAGGAGGTACGCAGGAGCGAGGTGAGTGGTGGGAGATGAGACAGAGTGGTGACATGACAAGCAGGGGGAGTGCACATGGGATGTG
+
CCCCCFFFFFECGGGGGGGGGGHHHGHHHHHHHHHHGHHHHHHHHHHHHHHHHHHHHHHHHHHGGGGHHHGFGGFGHHHHGFGHHHHDFBGFHFG1B/E/<-.<....<<---;-9-9--<------9.11100/.------...//.-9../..--.-./11/./....0...01...9-...----..<.10.1..-.../01010////<1.1.10110000<..:/.--<<-..110110/./<.:1
@M03495:530:000000000-LYBTV:1:1103:7834:13563 2:N:0:AACACCTG+CCCATGCG
ATATTTTGCCGTTGATAAACCAGCTAATTCCAAAGCTCACATGCTGACAGATCGGAAGAGCGTCGTGTAGGGAAAGAGTGTCGCATGGGGGGGGGGTATGGGGGGTGGGTGGGGGGTTAAAAAAGAAAATATAGAAAGACGAGAAGAAATGGGCGACGGGGGATGGATGGGTATGATTGAGAATGGGTGACAGGAACAGAGTGTGAGATGACATGCGTGTAGAGGAAGAGCCAGACATGAGATGGAAGGCA
+
BCCBCFFFFFCBGGGGGGGGGGHHHHHHHHHHHHHHHHHHHHHHHHHHHHHHHHGGG?FGFGFFFEEFGHFGHHHHFHBGFDFHEF?FE1/>--<--.0:/A.<<----.<-----<-.0000<..:/<000000000//.--../0//00<..-----<---.../00../<0000<000.0<00./<.000.././/</<00000000000000...</00</./..././.../00:0<0:0/0/...
@M03495:530:000000000-LYBTV:1:1103:27548:13578 2:N:0:AACACCTG+CCCATGCG
ATATTTTGCCGTTGATAAACCACCCTCCCTGTGGTCGTTATCTTGCTCCTTCTGTCGTCAACGAATTTACTAATTCCAAAGCTCACATGCTGACAGATCGGAAGAGCGTCGTGTAGGGAAAGAGTGTCGCATGGGGGGGTGAGGTGGGGGGTGGGTGTGGGAGTCGTAGAAAAAAGAACTAATGCAAACAAGCGTGCAGAAAGATGCACTATCTCATACTCAGTAGACACAAGCAACAGCTAATTCTGATA
+
BCCBCFFFFFCCGGGGGGGGGGGGGEFGGHHHHGGGGEGHHHHHHHHHHHHHHHHHGGGHGHGGGHHHHHHHHHHHGHHHGHHGFFHHHHHHHHHHGHHHGGGGHHHGGGGGGHFFGGFHHHHHHFB3CH@DDGGD>?--;.../9.;-@9----..-....9:/-....00/.:.../:00000000.../..;...00/:B/00:000000000000000;0:9000//...//../.00000000:00
@M03495:530:000000000-LYBTV:1:1103:14780:13631 2:N:0:AACACCTG+CCCATGCG
ATATTTTGCCGTTGATAAACCAGCTAATCCTGAAAAAAAAATCAAAGCTAAAAACTACAATGCTAAGACCACGATGTGACTGCTATCAAAGTTAGATATATATGTAAATTATTCATCTGTCAAATCCTAGAATTATATCATACCTGCTCCAGCAATCACGACCTGTAATGGTTTAGTGGGTTGTTCACTGTTTCTGAAAAATGAAGATAGTTGTCCAGCTTCCAAAAAGTTTATTGTGTTTTCTAGTGGAG
+
AABBBFFFFFBBGGGGGGGGGGHHHHHHHHHHHHHHHGGGGHHHHHHHHHHHHHGHHGHHHHHGHFHHHHHHGGHGHHHHFGEHHHHHGHHHHGHHHHHHHHHHFHHHHHHHHHHHHHHHHHHGHHHHHHHHHHHHHHHHHHEFHHHFHHHHHHHHHGHGGGGDFHHHHFG1DCHFGHHHDGGDHHHHHHHHHHHHHGFHHHHHHHHHHHHHHHHHHHHBGGHFHHHEFFFGFGGGGGFGGFGFFF9CFFE
@M03495:530:000000000-LYBTV:1:1103:23520:13650 2:N:0:AACACCTG+CCCATGCG
ATATTTTGCCGTTGATAAACCAGGACTCAGGCTGGACCAAAGCTCACATGCTGACAGATCGGAAGAGCGTCGTGTAGGGAAAGAGTGTCGCATGGGGTGGAGGGGAGGGGGGCGGGGGGGGGGTGAGTGTAGAAGAAAAGATATAGGACGAGATGAGTAAAAACAGTAAGGCCAGCTGTGGAGTAAAAGGTCGAGTTCTCGCGGAGTAGTTAGTATTGAGTGTGACGCGTACAAATTAGATGTTGCTGAGT
+
CBCCCFFFFFCAGGGGGGGGGGHGGHHHHHHHHHGHHHHHHHHHHHHHHHHHHHHHHHHFHGGGGCGHGEGGEEHHHGGFHHGHHFG4FFHGGDHFE/>////////>/><?---@FF;;-----..;/9//;9////;/./9//////---..///;9////..///////..../////:9//////9//---/.///..--:-;;///////:/;//:/;///..----.//9/://///////9/./
@M03495:530:000000000-LYBTV:1:1103:27982:13653 2:N:0:AACACCTG+CCCATGCG
ATATTTTGCCGTTGATAAACCAGTTGGCTCTAGCTGCCATGCAATGTCACAACCACTTCTTGCCCTCCAAAGCTCACATGCTGACAGATCGGAAGAGCGTCGTGTAGGGAAAGAGTGTCGCATGGGGCGGAGATGACGGGGGGGCCGGTGGCGGGGATGCAAGTAAGAAAGACAGAAAGTAGGTACAGCTGGTGGAGACGATGGTCGGACTGCTCCGATCTACTGTACGAGTGACAGCTAACGTGGCTGAG
+
ABBBBFFFFFBAEGGGGGGGGGHBFHHGHHHHHGHHGHFGHHHHHGGFGHHHGGGGHHHEHHHHHHHGFFHFHHHHBGFFFHH5FDHHHHHEGGGCGHEGGGGGFFHHGHFHHHGGH4BE?<EEFEE/>///<011<.<---@A--;---..-----.../////;://///././//9///99/////;/./9.:./9.-...//-----.////9-.-.///////.....////.////....-..9.
@M03495:530:000000000-LYBTV:1:1103:11234:13675 2:N:0:AACACCTG+CCCATGCG
ATATTTTGCCGTTGATAAACCAGCTAATCCTGAAAAAAAAATCAAAGCTAAAAACTACAATGCTAAGACCACGATGTGACTGCTATCAAAGTTAGATATATATGTAAATTATTCATCTGTCAAATCCTAGAATTATATCATACCTGCTCCAGCAATCACGACCTGTAATGGTTTAGTGGGTTGTTCACTGTTTCTGAAAAATGAAGATAGTTGTCCAGCTTCCAAAAAGTTTATTGTGTTTTCTAGTGGAG
+
BBABBFF5FFBAGFGGGGGGGGHHHHHHHHHGHHGGHGGGGHHFHHHHHFHFHHAFHHGHFHHHHHHHDCFHEGHC1BG4B@3EFDFFHHHFHHFHHHGHFHHHGGHHHHHHHHFFHHHHHHHHHHFHHFHHHHGHHEEHHHGHHHHHBGFFCFCGFEFDDFDGHFDDD?G<GHHFFFAA>FDDHHGHHHHHHHFFHEHFFHH0<GFHHFHFHGCCGHHFFGBC0:..C9FFGGGGFFFFFFBFFB0FF9:
@M03495:530:000000000-LYBTV:1:1103:9528:13677 2:N:0:AACACCTG+CCCATGCG
ATATTTTGCCGTTGATAAACCAGCTAATCCTGAAAAAAAAATCAAAGCTAAAAACTACAATGCTAAGACCACGATGTGACTGCTATCAAAGTTAGATATATATGTAAATTATTCATCTGTCAAATCCTAGAATTATATCATACCTGCTCCAGCAATCACGACCTGTAATGGTTTAGTGGGTTGTTCACTGTTTCTGAAAAATGAAGATAGTTGTCCAGCTTCCAAAAAGTTTATTGTGTTTTCTAGTGGAG
+
3AABBFFFFFBAGCGGGGGGGGHHHHHGHGHHHHHHHGGGGHHHHHEHHGHFHHGHHHHHHHHHHGHHHHHHGGHGGEHHEHFHHHHHGHHHHHGHHHHHHHHHHHHHHHHHHHHHHHHHHHHHFHHHHGHHHHHHHFHHHHHFHHHGFGHHHFGHHHHGGGGGHHHHG@D?GHHHGFHGEFGGHHGHHHHHHGHHHHFHHHHEGHHHHHHHHHGFHHHHHFFFGGCEEFFGGGGGGGGGGGFGFFFGGFC
@M03495:530:000000000-LYBTV:1:1103:6303:13683 2:N:0:AACACCTG+CCCATGCG
ATATTTTGCCGTTGATAAACCAGCTAATCCTGAAAAAAAAATCAAAGCTAAAAACTACAATGCTAAGACCACGATGTGACTGCTATCAAAGTTAGATATATATGTAAATTATTCATCTGTCAAATCCTAGAATTATATCATACCTGCTCCAGCAATCACGACCTGTAATGGTTTAGTGGGTTGTTCACTGTTTCTGAAAAATGAAGATAGTTGTCCAGCTTCCAAAAAGTTTATTGTGTTTTCTAGTGGAG
+
BBBABFFFFFBAGGGGGGGGGGHHHHHHHHHHHHHHHGCEGHHHHHHBGHHGHFGHHHHHEHHHH5F3FFGFEGGGF@GDGFFGHHHHHHHHGHFHHHHHHGHHHHHHHHGHEFHFGHBGFHHHHHF?DDHHHHHHHHHGHHH2GHHGFFGH2GCDCCGGDGCGH<FF1@?FGFFDFGHEFGGGHHHHGGHH=00DGBHB.CG0DGCCG0;FHHHFFF/C::/GBGHEEFFBFGFFCBFFGFFFEGFF?FG
@M03495:530:000000000-LYBTV:1:1103:6642:13694 2:N:0:AACACCTG+CCCATGCG
ATATTTTGCCGTTGATAAACCAGGGACTCAGGCTGGACCAAAGCTCACATGCTGACAGATCGGAAGAGCGTCGTGTAGGGAAAGAGTGTCGCATGGGGGGTAGAGCGGGGTGGGGGGTGGGTCATTCTGAGAAAAAAAAAACGAAAAGAAAGTAGGATAAAAATGCAGTGTAGATGCAATGAGAAAGCAGGAATACAGCAAGTAACGTTGCTGGTGAGGAGAAGAGAATGTTAAGAGTGAGGTGTGCTGCA
+
ABCBCFFFFFCCGGGGGGGGGGHGGGGHHHHHHHHGHHHHHHHHHHHHHHHHHHHHHHHHHHGGGGFFFGEGE>EHHHHGGGHHGHGHBFFFFGGHGC/<-..000----9;--9------./.00000;0:00/:---9-.-..:-/.;/00:00000;00;.0000000:0000000:0000;00/:/../00;;00///:000;/:..;00//0:;0.../;./0000:0:0;0;:00./.0.0000;
@M03495:530:000000000-LYBTV:1:1103:24567:13703 2:N:0:AACACCTG+CCCATGCG
ATATTTTGCCGTTGATAAACCAGGACTCAGGCTGGACCAAAGCTCACATGCTGACAGATCGGAAGAGCGTCGTGTAGGGAAAGAGTGTCGCATGGGGTGTAGGGCTGGGTGGCGGGGCGGGGGTGAGGTATAAAAAAAAAGCAAGAGAAGAGGAGGTTGGAGGGTGTGCAGAGAGCTGATATGAGCGACAGATAGGCGGGTCTGGGCACGAGGACCGCGAGAGCGGGACTATGATGAGTTGAAGCACTTGG
+
CCCCCFFFFFCBGGGGGGGGGGHGHHHHHHHHHHGHHHHHHHHHHHHHHHHHHHHHHHHHHGGGGGHHGGGGEGHHHHGFHHHGHGH4GGHGG?GG?/>/3B3/20//?3/<0///---;-;---.../000:00:----..09/9.90/0...:.;//-0/.-..;.:090./:;0000000000-----/000/0-----9///./...;--.9----9--.9----./:00;00000000090/000:
@M03495:530:000000000-LYBTV:1:1103:25800:13713 2:N:0:AACACCTG+CCCATGCG
ATATTTTGCCGTTGATAAACCAGCTAATCCTGAAAAAAAAATCAAAGCTAAAAACTACAATGCTAAGACCACGATGTGACTGCTATCAAAGTTAGATATATATGTAAATTATTCATCTGTCAAATCCTAGAATTATATCATACCTGCTCCAGCAATCACGACCTGTAATGGTTTAGTGGGTTGTTCACTGTTTCTGAAAAATGAAGATAGTTGTCCAGCTTCCAAAAAGTTTATTGTGTTTTCTAGTGGAG
+
ABCCCFFFFFCAFCGGGGGGGGGHHHHHHHHHHHGHHGGGGHHHHHGHHGHHHHGHHHHHHHHHHGHHHHHHGGHGHHHGHFHHHHHHHHHHHHGHHHHHHHHHFHHHHHHHHHHHHHHHHHHHHHHHHHHHHHHHHHHHHHGHHHHHHGHHGHGFHHHGGGGFHHHGD1?FGHHGGHFHDGGGHHHHHHHHHHHHHHHHGHHHFHHHHHHHHGHCGHHHFHHGHHGGFFGGGGGGGFGGFFGGGGGGFBC
@M03495:530:000000000-LYBTV:1:1103:19178:13715 2:N:0:AACACCTG+CCCATGCG
ATATTTTGCCGTTGATAAACCAGTCAACGAATTTACTGATTCCAAAGCTCACATGCTGACAGATCGGAAGAGCGTCGTGTAGGGAAAGAGTGTCGCATGGGGGGGAGAGAGGGGTGGTGGGGGGGGGAGGGGAAAGACAACAAAAAGAAGAAGGGGGTGTTGGGGGATACGGTGAGGAGACGTTATGAACGGTAGTCGTAAGGGGTGAGGGGTGGCTAGGAGATGGAACGAGTGTAGCGTTACAGTCTGTG
+
BCCCCFFFFFCBGGGGGGGGGGHHHHHHGGGHHHHHHHGHHHHHHHHHHHFHHHHHHIHHHHHHHHGGGGGGHGGGGGEGHHHGHHHHHHFGBFFEEF11G1/A--9.....9@.;9...----;-------....//;/........./0;:..---::...----./0.:B..:.0....:;/.000:.....:0.:...0.-.-....-.-:..0..;/.;::/00.;:A.0;00-.99.00000000
@M03495:530:000000000-LYBTV:1:1103:9695:13741 2:N:0:AACACCTG+CCCATGCG
ATATTTTGCCGTTGATAAACCACCCTCCCTGTGGTCGTTATCTTGCTCCTTCTGTCGTCAACGAATTTACTAATTCCAAAGCTCACATGCTGACAGATCGGAAGAGCGTCGTGTAGGGAAAGAGTGTCGCATGGGGTGTAGAGGTGGGGGGGGGCGGTGGGGTGTGGGAAGAAGAGAAGAGTGGATAGGAGGAGGAGCAGCGGAGGAGACTTAATATAAGAATCGGAGTCATGAGAAGAAGATATGTGGTG
+
CCCCCFFFFFCCGGGGGGGGGGGGGHGGGHHGHHHHGGGGHHHHHGHHHHHHHHHHGGGHGHGGGHHHHHHHHHHHHHHHHHHHHGHHHGHHHHHHHHHHGGGGHHGGGGGGGEHFHGHHHGFHGHFHGG?F/BCG?>/211101///->B-9=-@--;.--.-9....0.99/;./0/0.;0.0000/0/........//-----9..;000000000000009..-./0009;00909/00;00000/.
@M03495:530:000000000-LYBTV:1:1103:28419:13753 2:N:0:AACACCTG+CCCATGCG
ATATTTTGCCGTTGATAAACCAGGACTCAGGCTGGACCAAAGCTCACATGCTGACAGATCGGAAGAGCGTCGTGTAGGGAAAGAGGGACGCATGGGTTGCGGTGGCGAGCGCCGGGCGGGTGCCGGAGCGAGAACAACCGGCCCGGATGTTGGCGCATTATGCCACGCCGGTCAGCGCGCCGCCTGCCCGACGCTTACACGTGGTCGTCGCCACTTAGGCCCAGTGCTGTACCGACCGGCACATAGCGCCG
+
1AA1>3DFFFDAEGC3FGFFBGCFHCEGGGCGC0EFFH0FGFHFHGEGEFFDG1EA10FAF?/AE0FF?AEE>/BB@FAB0>F00/?/?E//??0/0//0</?/<0//>////>/>/-----.;9-;--99-99///.9---9---;--///-/---9-//;////--------999-@=--9---:--;----;--///----;/--9-----9;/////9--/://////9---9;-9999////----
@M03495:530:000000000-LYBTV:1:1103:23310:13762 2:N:0:AACACCTG+CCCATGCG
ATATTTTGCCGTTGATAAACCAGTCCAAAGCTCACATGCTGACAGATCGGAAGAGCGTCGTGTAGGGAAAGAGTGTCGCATGGGGGGTAGGGGTGGGTGGTGGGGGGGGGTGGAGGGAAAAAAAAACACAACAAGAGAGAAAAAGGAGAATGATTGAAGATTGTCAACTACAATATATGTGACTAGGATAGATAGACAGAAAGTGTGTCGGATGGATAGACGTATGATGTAGGAGCTTGTGTGGTAGAGTG
+
BCCCDFFFFFDBGGGGGGGGGGHHHHHHHHBGHHHHHHHHHHHHHHHHHGGGGHHHGGGEEGGHHHGGHHHHHFHFHGHGG1B?E/>-.<....-:-.::.<.--9---<<--...-.../.----......<.</./..00/.../...01011101111<0011101<00011<1111111110/<1001:11101</000<11<.1<--9-./11::0...</1111110:/..0/.0/../111:1<
@M03495:530:000000000-LYBTV:1:1103:10844:13771 2:N:0:AACACCTG+CCCATGCG
ATATTTTGCCGTTGATAAACCAGCTAATCCTGAAAAAAAAATCAAAGCTAAAAACTACAATGCTAAGACCACGATGTGACTGCTATCAAAGTTAGATATATATGTAAATTATTCATCTGTCAAATCCTAGAATTATATCATACCTGCTCCAGCAATCACGACCTGTAATGGTTTAGTGGGTTGTTCACTGTTTCTGAAAAATGAAGATAGTTGTCCAGCTTCCAAAAAGTTTATTGTGTTTTCTAGTGGAG
+
ABBCCFFFFFCCGGGGGGGGGGHHHHHHHHHHHHHHHGGGGHHHHHHGHHHGHHGHHGHHHHHHHFHHHHHHGGHGHHHHHHEHHGHHHGHHHHHHHHHHHHHHHGHHHHHHHHHHHHHHHHHHHHHHHHHGGHGHHHHHHHHHHHHHHHHHHHHHHHHGGGGGHHHHH@F?GHHHFGHGGGGGHHGHHHHHHHHHDGHHHHGHFHHGHHHHFHHHFHHHHHGHHHE.ACFGGGGGGGFFFGFFGGFFFFG
@M03495:530:000000000-LYBTV:1:1103:23758:13790 2:N:0:AACACCTG+CCCATGCG
ATATTTTGCCGTTGATAAACCACCCTCCCTGTTCCAAAGCTCACATGCTGACAGATCGGAAGAGCGTCGTGTAGGGAAAGAGTGTCGCATGGGGGGTAGAGGTGGGGGGGGGGGGGGGTATGGTAAAATAGAAAGAAGGAAAAGAAGCGGGTTGAGTGGAGGTGTGGGATCGATGTGTAGCTATGACTAACGTGAAATGAAGTGCTTGTAATGTAAGTAGCGTTCGTGAGGTGTGCGTAGTGATATGCTAG
+
CCBBCFFFFFCAGGGGGGGGGGGGGHHGGHHHHHHHHHHHHHHHHHHHHHHHHHGHHGGGGGHFHGGGGGGHGHHGGHHGHHHHBGGHGG1?GF/A-..00/0.;@-;--;--99---;.00/000000:00000/./..////../9----.-/0:0.0..9.9....0....9.0000000:0000000./...000009000000.0090:000:000-....../.;/.9.09..-9/00;000000
@M03495:530:000000000-LYBTV:1:1103:7386:13803 2:N:0:AACACCTG+CCCATGCG
ATATTTTGCCGTTGATAAACCAGCTAATCCTGAAAAAAAAATCAAAGCTAAAAACTACAATGCTAAGACCACGATGTGACTGCTATCAAAGTTAGATATATATGTAAATTATTCATCTGTCAAATCCTAGAATTATATCATACCTGCTCCAGCAATCACGACCTGTAATGGTTTAGTGGGTTGTTCACTGTTTCTGAAAAATGAAGATAGTTGTCCAGCTTCCAAAAAGTTTATTGTGTTTTCTAGTGGAG
+
3AAABFFFFFBBGGGGGGGGGGHGHHHHHHHHHHHHGGGGCHHGHHHHHGGHHHGHHHHHHHFHFHHHHGHHGGHGGHHFGFBEFFFHHHHHEHDGHHHHHHHHGGHHHHHHHHHHHHHHHHHHHFGHHEHHHHHHHHHHHHHHHHFHBBGHBGFHHHHGDC@DFFGDD@F<DGHFGGFHGGGGHHGHHGFHHEHHHHHHEGHHHGHHHFCHHHHFFHHGGF/GGHHEFFFBFGGGBFFBBBB9;FFG?F?
@M03495:530:000000000-LYBTV:1:1103:18861:13810 2:N:0:AACACCTG+CCCATGCG
ATATTTTGCCGTTGATAAACCAGCTAATCCTGAAAAAAAAATCAAAGCTAAAAACTACAATGCTAAGACCACGATGTGACTGCTATCAAAGTTAGATATATATGTAAATTATTCATCTGTCAAATCCTAGAATTATATCATACCTGCTCCAGCAATCACGACCTGTAATGGTTTAGTGGGTTGTTCACTGTTTCTGAAAAATGAAGATAGTTGTCCAGCTTCCAAAAAGTTTATTGTGTTTTCTAGTGGAG
+
3AABBFFDFFBBGGGGGBFGGGHHHHHHHAGFHHGFH2EECGHHCGB2GBBG3BEGGHCGGFHHHFGHEFFH?EGGEGGH4F3@FGHHHGFHHGGHHFHHHHHGFGGHHFHHHDGGFHHHFF44?G3EFGHHHFFHHBBDGHF23BFGGEHFFGCHFHFG///?FGHHG?F<??GFFBFAEGFGGFHFDGHHDGFHHGDFHHHHBFGHHFGGH;G00/CCG0:0C:..;;;FGGF090CBBF00000;.9.
@M03495:530:000000000-LYBTV:1:1103:19203:13812 2:N:0:AACACCTG+CCCATGCG
ATATTTTGCCGTTGATAAACAGGCGGACCAAAGCTCACATGCTGACAGATCGGAAGAGCGTCGTGTAGGGAAAGAGTGTCGCATGGGGGGGAGGTCTGGGGGGTGGGCGGGGGAGTAGAAAGGAAAAAGAAAAGGAAGGAAGATGAGAATGCTGGCTAGCGACGCGAGAGTGGAGTGGGAGCGAGGAGATGGCGGACGGAGAGAGAGTGGTGAGAGGGCTGAGTGGTGATGGGGCGTCAACAGGTATAGGG
+
EEDCDFFFFFCBGGGGGGGGGGHGGGGGGHHHHHHHHHHHGHHHHHHHHGHHGGGGHHHEEGGEGGHHHGFHHHGHFGBFFGGG/FGG/<--<-./1:<B-@F----.<-<9-<-./111:0.:///....<//.//:../..111011011110./<.:----------0<.0.0..<...<----../00/--<---..-.<.<.01.191:<0.......10.191110...-<9..00/.01111<.
@M03495:530:000000000-LYBTV:1:1103:25983:13818 2:N:0:AACACCTG+CCCATGCG
ATATTTTGCCGTTGATAAACCAGCTAATCCTGAAAAAAAAAATCAAAGCTAAAAACTACAATGCTAAGACCACGATGTGACTGCTATCAAAGTTAGATATATATGTAAATTATTCATCTGTCAAATCCTAGAATTATATCATACCTGCTCCAGCAATCACGACCTGTAATGGTTTAGTGGGTTGTTCACTGTTTCTGAAAAATGAAGATAGTTGTCCAGCTTCCAAAAAGTTTATTGTGTTTTCTAGTGGG
+
3>AABFFFFFB>EEFGGGGGGGHHHHGHHHHHGHHHFGCEEEGHFGHEFBHHGHHGHGHHHGFGHHHBGFHHHGGGGHHHGHHEHHGGHHHHFHHFHFHHHFHHHHGHHHHHHHHHHHHHHHGHGHHGGHHGHHHHHHHHHHHHHHHHFFCFHHGFGFHHGGGGGHGH1@DGHHHFHHEHHGGGGHHHHHHGFFGGHHDFGHHH00;0GHHHHHHBCGFBBGF9FGFE.CCFFGGGFFF;CF/FFGGGGG.
@M03495:530:000000000-LYBTV:1:1103:15587:13828 2:N:0:AACACCTG+CCCATGCG
ATATTTTGCCGTTGATAAACCAGTCTCCAAAGCTCACATGCTGACAGATCGGAAGAGCGTCGTGTAGGGAAAGAGTGTCGCATGGGGGGAAGGTGTGGGTGGATGACGGTTGTCTGAAAAAGAAACACAGACATAACGTCATTTAGTCCACAAATTGTAAAAGAATGACAATACAGCAGGGGACTGTATATTGTAAAATAACACACAACCAGAACAGTCTCATGACACAAGATCGAATGTGAATCCCGGTT
+
ABBCCFFFFFCAGGGGGGGGGGHHHHHHHH5BBBBFAGGHHHHGHHHHHHHGGGGBFHGFGEEEFFGFEHHHFGHGH@FEH/EEFCF/<-...000..<.<;.0000.-..-.0;00000C;9C///...0:/0000./.:.00;0;00;099.000000000..00900;000000/:.--:-:.000:0;B00090909B00...;.9;..////;0900;000;0:..::0../;090:00:90.--.
@M03495:530:000000000-LYBTV:1:1103:26386:13834 2:N:0:AACACCTG+CCCATGCG
ATATTTTGCCGTTGATAAACCACCCTCCCTGTGGTCGTTATCTTGCTCCTCCAAAGCTCACATGCTGACAGATCGGAAGAGCGTCGTGTAGGGAAAGAGTGTCGCATGGGGTGGAGGGCGGGGTGGGGGGGGGGGGGTTGAGGCGATAAAGGAGAGGAAGGAAGTCGAGGGGGTGGGGTAGGGCAATACATGAGAGTGTTGGAGGTGAATCGGTAGGGACGTCGAGTCAAGTGTATGTAGCTACGGTGAAC
+
BCCCCFFBFFCBGGGGGGGGGGGGGHHGGHHHHHHHGGGHHHHHHHHHGHHHHHHHGHFHHHHHHHHHHHHGHHHGGGGGHHFEGGGGHHHGGHHHHHHGGGFFHGGEGEF/<//?//<//>-<<--;:-----------/0/.---..000/...../..:/.;0:.---9----:-...../..0000000:;00000..0/...0000..9...;/.;.:---0/000909;00;000000../..00
@M03495:530:000000000-LYBTV:1:1103:9404:13838 2:N:0:AACACCTG+CCCATGCG
ATATTTTGCCGTTGATAAACCAGAACCATCCAAAGCTCACATGCTGACAGATCGGAAGAGCGTCGTGTAGGGAAAGAGTGTCGCATGGGGGGGGGGGCTCGGTGGGGGCGGGGGGGGTAAGAAAAAAAAGAAAAATGAAGAGAGAAGAGGCAGGGGGGGACTAGGCAAGCGATGAGAGAAAGAAGAGAAAAGGGGGCAGTGGAGAGTGAACAGAGAGGCGAATGATGCGGCACAGAGAGAGCGTTGTAGAG
+
CCCCDFFFFFDCGGGGGGGGGGHHHHHHHHHHHHHHHHHHHHGHHHHHHHGHHHGGGGHGHGGGGEGFGHHGHHHHGHFGBGFHEG1BGF@D--;---9.-;..A--=---:B;---;.;000//:99-...//..0000;./.90/0.....------9-./0//;.......000;.000/./0;/00//..9---./0/0.0.:00000:///...;---000;0-----/:0//9...:..-9000:
@M03495:530:000000000-LYBTV:1:1103:4675:13843 2:N:0:AACACCTG+CCCATGCG
ATATTTTGCCGTTGATAAACCAGCTAATCCTGAAAAAAAAATCAAAGCTAAAAACTACAATGCTAAGACCACGATGTGACTGCTATCAAAGTTAGATATATATGTAAATTATTCATCTGTCAAATCCTAGAATTATATCATACCTGCTCCAGCAATCACGACCTGTAATGGTTTAGTGGGTTGTTCACTGTTTCTGAAAAATGAAGATAGTTGTCCAGCTTCCAAAAAGTTTATTGTGTTTTCTAGTGGAG
+
AAABCFFFFFCCGGGGGGGGGGHHHHHHGHHHHHHHHGGGGHHHHHFFHGHFHHGHHHHHHHHHHHHGHFHHGGHGFGHHHFGFGGFHHHHHFHHHHHHHHHHGHHHHHGHHHHHHHHHHHHHFGHHHHHHHHHHHHHHHHHHHHHGFHHHHHFCHHHHGGGGGHHGH1@??GHHHFHHHDGGGHGHHHHHHHHHHHFFG.GHHFCFHHHHHHHHBH/GBHBCFHB:AEBFGGGGFFFGGGGGGG0;FCFF
@M03495:530:000000000-LYBTV:1:1103:18007:13867 2:N:0:AACACCTG+CCCATGCG
ATATTTTGCCGTTGATAAACCAGGACTCAGGCTGGACCAAAGCTCACATGCTGACAGATCGGAAGAGCGTCGTGTAGGGAAAGAGTGTCGCATGGGGTGGAGGTGTCGGGGGTGGGGGGGGGGGTATGAAAAAAAACAAGAGAAGAAAAGAGACGAGCGATGTAGAGGAGAGAGAGTGAGAAGATGACGTGGGGGCGAGTGGGTGGGGGTGCATGGGAGCGTGTGGTCTACAACAATGCAACGATGGACGT
+
BCCCCFFFFFDCGGGGGGGGGGHGHHHHHHHHHHGHHHHHHHHHHHHHHHHHHHHHHHHHHGGGGGGHGGGGEGHHHHGHHHHGHGHBFFHGG1FF//>//?///33?//@//<@---=;;----.000000;99=...//9;0/0/://.///.-----...000;/.:.....;009:00/0000:....------9-9....------.000../..-:9.:./0000000..000000-..../0-.
@M03495:530:000000000-LYBTV:1:1103:16151:13896 2:N:0:AACACCTG+CCCATGCG
ATATTTTGCCGTTGATAAACCAGTGGTCGTTATCTTGCTCCTTCTGTCGTCAACGAATTTACTAATTCCAAAGCTCACATGCTGACAGATCGGAAGAGCGTCGTGTAGGGAAAGAGTGTCGCATGGGGGGTGGGGGGGGGGGGGGGGGGGGGCGGGGTTGTAAAAAGGAGGAGAAAGAAGGGTTGAGAGTGTCGGCAGGGAAGGGAGATAGTGCAGGACAGAGAGGGGCGAGTCGAACAAGTGGGGGGGCG
+
ABCCDFFFFFEBGGGGGGGGGGHHHHHHGGGHHHHHHHHHHHHHGHHHGGGGGHGGGHHHGHHHHHHHHHHHHHHHHHHHHHHHHHHHHHHHGGGGHHHGGGGGGEHFFGHHHHHG?F4DEHEGEFFD/9--<-------------<--9----------.111<0../...9..00/.<....-/:.0011:.---9--......../1<1111:..././//...---9--/-...-//110.------
@M03495:530:000000000-LYBTV:1:1103:28109:13906 2:N:0:AACACCTG+CCCATGCG
ATATTTTGCCGTTGATAAACCAGCTAATCCTGAAAAAAAAATCAAAGCTAAAAACTACAATGCTAAGACCACGATGTGACTGCTATCAAAGTTAGATATATATGTAAATTATTCATCTGTCAAATCCTAGAATTATATCATACCTGCTCCAGCAATCACGACCTGTAATGGTTTAGTGGGTTGTTCACTGTTTCTGAAAAATGAAGATAGTTGTCCAGCTTCCAAAAAGTTTATTGTGTTTTCTAGTGGAG
+
3AABBFFFFFBAGGGGGGGGGGGHHHHHHEHGHHHGHGGGGHFGHHHBHHHHHFGHHHHHHHHHHFHHGHHHGGHGGFHHHF3BGF?GHHHGHHBFGGHHHHHGGHHHHFHHHHHHHHHHHHGHHHHHHGFHHGGGHHHHHHHFHHHHHFGHGHHGHHHGGGGGHF11<FGGHHHEGHHHDFDGGHGGFHHHFFGF0=DDAGFF<GBFGHH0:CGHGHHGGC:0CFH.;CFGGG0B;BBB9FBBFFGGFGF
@M03495:530:000000000-LYBTV:1:1103:27075:13914 2:N:0:AACACCTG+CCCATGCG
ATATTTTGCCGTTGATAAACCAGTCAGGAGTCCAAAGCTCACATGCTGACAGATCGGAAGAGCGTCGTGTAGGGAAAGAGTGTCGCATGGGGGGTGGAGCTCGGAGGTGGGGGGGTCCTGAATATTAAAAAAAACTCACAATAGACCAATACTCGAGGTTGGGAACTTGGCGACGCGCATGGCGTTGAGTCGTGACACTTACGCTATCACCTGCGCAGTCGCCGCATCTCGTGTGACTCCCAGTCGAGTCG
+
CCCCCFFFFFBAGGGGGGGGGGHHHHHHHGHHHHHHHGHHHHHHHHHHFGHHHHHHGEGEGHHGFGEEFHHHGGHGHHHHFGBFEHGG1BFE/<<--../.0.-.:-.;9--;-;-..0;90000009000:-:.900000000000/.;0090...-:/;--.0.0:009--------....-.--;::0-;./.00:0009..:./0090/.----.0.-.:--.900...;.00;00./0;0:.-0/-
@M03495:530:000000000-LYBTV:1:1103:18447:13927 2:N:0:AACACCTG+CCCATGCG
ATATTTTGCCGTTGATAAACCAGAGGACTCAGGCTGGACCAAAGCTCACATGCTGACAGATCGGAAGAGCGTCGTGTAGGGAAAGAGTGTCGCATGGGGAGTGGAGAGCGGTGGGGGGGGGGGGAGTATGGAACAAGGAGTAGGTAGATGCGGGCACCGTGACGATAAAAAGGACGATGACGTAATGGAGACCCGCGGAGAGAGCTGTCCAACTGGGGTTGAGTGGAGAGTAGTGGGGAGTGAGCAGTGGA
+
BB@BBFFFFFBAEEGGGFGGGGHHFGHHHHGHHFHFDGHHHHHHBFHCGHHFGHHFHFGHHHHGDGG1AFF?EFGEFGGFFGFE1FGBG@FFGE?1BC//>/0/3/3?/>//>///>---99--B-9///.///..9....9///9/////-----.9-9........///....--.://.....://./...-9----9.;..;///////9//;-9--//9;././.9////;.-.9.9/;/;//9//
@M03495:530:000000000-LYBTV:1:1103:26474:13940 2:N:0:AACACCTG+CCCATGCG
ATATTTTGCCGTTGATAAACCAGGACTCAGGCTGGACCAAAGCTCACATGCTGACAGATCGGAAGAGCGTCGTGTAGGGAAAGAGTGTCGCATGGGGGGTGGGGCGGGGGGGCGGGGGGGGCGGGAGGAAAAAAATAAAAGACGAAATGGATGACGGGGAGATAGAAGATCTCGGCATCTGTAGATAGAAGCATCGCCAGAGTGTGCTCTTGGCTTGTTTGCGGCGGTCGACCGGAGAGTGCTAGATCAGG
+
BCBACFFFFFCAEGGGGGGGGGHGHHHHHHHHHHGHHHHHHHHHHHHHHHHHHHHHHFGGGEEFGHHHGGGE>EHHHHGFHEHFGBG4BEFEE1FA//<-::-:.------;--;-------------../..-9.9////...--.;//:////.----:.///////////;..--////:///////:;/B/....-../;9//9///////.-././/---------------9./////9////;/
@M03495:530:000000000-LYBTV:1:1103:28700:13952 2:N:0:AACACCTG+CCCATGCG
ATATTTTGCCGTTGATAAACCAGCTAATCCTGAAAAAAAAATCAAAGCTAAAAACTACAATGCTAAGACCACGATGTGACTGCTATCAAAGTTAGATATATATGTAAATTATTCACCTGTCAAATCCTAGAATTATATCATACCTGCTCCAGCAATCACGACCTGTAATGGTTTAGTGGGTTGTTCACTGTTTCTGAAAAATGAAGATAGTTGTCCAGCTTCCAAAAAGTTTATTGTGTTTTCTAGTGGAG
+
AAABAFFFFFBAGGCGGGGGGGHHHHHHHHHHHHHG2EEEEH3BGG52FBFFHHGHHFHHFHHHGGHHEFFHGEHGFFHEHHBGHEEGGHFHFEGHFHHFHHHGGFHHFGGHGGFFFHFHHHHHHFHHGHHHHHFHDHFHHH3FGHCCBCCCGHFHCFHC//>EHHBF?<GFGHFFF1FA>F@GFFDFFFGFHHHHFHHFAHFFHHHHBCCF0C;CFHGGHCFCGF.CE;CFGGGEBFFGGFGGBF9FFEE
@M03495:530:000000000-LYBTV:1:1103:16957:13967 2:N:0:AACACCTG+CCCATGCG
ATATTTTGCCGTTGATAAACCAGCTAATCCTGAAAAAAAAATCAAAGCTAAAAACTACAATGCTAAGACCACGATGTGACTGCTATCAAAGTTAGATATATATGTAAATTATTCATCTGTCAAATCCTAGAATTATATCATACCTGCTCCAGCAATCACGACCTGTAATGGTTTAGTGGGTTGTTCACTGTTTCTGAAAAATGAAGATAGTTGTCCAGCTTCCAAAAAGTTTATTGTGTTTTCTAGTGGAG
+
ABBBBFFFFFBAEGGGGGGGGGHHHHHHHHHHHHHHCEGGGHHHHHHHHHHHHHGGHEHHHGHHHGHHHHHHGGHEEGHGHHFHGEHHHHHHHHHHHHHHHHHHGHHHGHHHHHHGGHHHHGHHHGHHHFFHHHHHHHBFHHHHGHHGHFGHFHGHHHHGGGGGHHHHF@G?FGFF<FGHEGGGHHGHHHHHHHHHF0GHHAFHFHHFHGHFFHHCHCFHHFFGC0:EECGGFGFFCFFFFFBFGGGGGGE
@M03495:530:000000000-LYBTV:1:1103:3564:13997 2:N:0:AACACCTG+CCCATGCG
ATATTTTGCCGTTGATAAACCAGGACTCAGGCTGGACCAAAGCTCACATGCTGACAGATCGGAAGAGCGTCGTGTAGGGAAAGAGTGTCGCATGGGGTGCGGGGAGGGGGGGGGGGCGGGGTGTGGGTAAAGAGAGTAGGAGAAAGGGTGGAGGTCTAGGGGATCCGGTTGGCTAATGAAAAATAGGGATCTAAAACAGCGGAGAAGAGGGAGGGGAGCGCGGGTAGGCGAGAACAGTGTGTGATGGCGCG
+
BBAABFFFFFD2EECGGFGGGGFGDGHCCGHHHHGHHFFHFGBGGC3FHFBHHDEBGHHFHGGGDBFGFGEEEECHHHG3F1BBG@F4BE?/111?E/>////>//////AA-9=--9---9;-..;./////.../9////..//....-.:...///9......;-;.--////////;/..///./../;///:.9.9--9-.//...9.-9;.-.-9--;--../9-;;.////://.9/9/9.-.-
@M03495:530:000000000-LYBTV:1:1103:11869:14035 2:N:0:AACACCTG+CCCATGCG
ATATTTTGCCGTTGATAAACCAGCTAATCCTGAAAAAAAAATCAAAGCTAAAAACTACAATGCTAAGACCACGATGTGACTGCTATCAAAGTTAGATATATATGTAAATTATTCATCTGTCAAATCCTAGAATTATATCATACCTGCTCCAGCAATCACGACCTGTGGTTTAGTGGGTTGTTCACTGTTTCTGAAAAATGAAGATAGTTGTCCAGCTTCCAAAAAGTTTATTGTGTTTTCTAGTGGAGGTC
+
>AABBFFDFFBBGGGGGGGGGGHHHHHHHHHHHHHHGGGGGHHHHHGHHHHHHHGHHHHHHHHHHHHHHHHHGGHGHGHHHHGHGHHHGFHHHHHHHHHHHHHHHHHHHHHHHHHHHHHHHHHHHHHHHHHHHHHHHHHHHHHGHHGGHHFGGHFHHHHGDFGGHHHH?FHHHGHHHGGGGHHHHHHHHHHHHHGHHHHHBGHCHHHGFHHHHHHGGHHFGGFHEFFGGGGGGGGGGGGGGGGGGGBEGD/
@M03495:530:000000000-LYBTV:1:1103:3262:14038 2:N:0:AACACCTG+CCCATGCG
ATATTTTGCCGTTGATAAACCAGCTTCCAAAGCTCACATGCTGACAGATCGGAAGAGCGTCGTGTAGGGAAAGAGTGTCGCATGGGGGGTAGGGGAGGGGGGGGGGGGGGTGATGGAAAAGAAGAAAGGAGAAAGACGAGGGAGGAGAGGAACAAGAGGGAGAAATAAAGGCACAGGCAGAGGAGGCCAGCACAGGGTACGGAGGCACGCGGGGCAGGAATAGAGCATGGAGGGACGGACTAGACGTGGTG
+
BBBBBFFFFFB>EGGGGGGGGGHHHGHHHHFHHHHHGGGHHHHGHHHGHHHGFGGHHHGGGGEEAFGHGHHHHHHDGEGFHFG?BAD/>-.<....-:--;9--9-------.//////./.9/////.....///..99--..9......9..........;.;/9/;//......................9...;//.;..-...9-9-----9-..;///9////./..-..--.--;9//9.....
@M03495:530:000000000-LYBTV:1:1103:8635:14046 2:N:0:AACACCTG+CCCATGCG
ATATTTTGCCGTTGATAAACCAGGACTAAGGCTGGACCAAAGCTCACATGCTGACAGATCGGAAGAGCGTCGTGTAGGGAAAGAGTGTCGCATGGGGGGTAGAGCGGGGGGGGGGGCGGGGGCGGAAAGAAAAAAAAGAAAAGAAAAAAGAGAGAGAAACAAGAGGATAGGGGAAAGAGAGAAGGAAATACAGGAGCGAGATGAGCGACAACAACGGATAGGACGCGTCGTGTACAGGGCTGGACAACACA
+
CCDCDFFFFFDBGGGGGGGGGGHGHHHHHHHHHHGHHHHHHHGHHHHHHHHHHHHHHHGHHGGGGHHHGGGFEFHHHHGHHHHGHFG4BEHGGFAFA/<-.<000--<--<------<--9;------.:.:/<9--.<.///<.//<-..//<...0<//.</.../<0/.9<...///..</..:/000<0/.<.<---.0000-----...<--..90/00<----<-.9/000/.......0:....
@M03495:530:000000000-LYBTV:1:1103:24796:14102 2:N:0:AACACCTG+CCCATGCG
ATATTTTGCCGTTGATAAACCAGCTAATCCTGAAAAAAAAATCAAAGCTAAAAACTACAATGCTAAGACCACGATGTGACTGCTATCAAAGTTAGATATATATGTAAATTATTCATCTGTCAAATCCTAGAATTATATCATACCTGCTCCAGCAATCACGACCTGTAATGGTTTAGTGGGTTGTTCACTGTTTCTGAAAAATGAAGATAGTTGTCCAGCTTCCAAAAAGTTTATTGTGTTTTCTAGTGGAG
+
3AABBFFFFFBBGGGGGGGGGGHHHGHHHHHHHHHHHGGGGHHHHGFFHHGFFHEEHHHHHHGHHFFHHGHGECGGHFHHHHFHHHGHHFHHHHFHHGHHGHHHGHHHGFHHHHHHHHGHHHHHHHHGFHHHHHHHHHHHHHHHHHGHBCHHFHFHHHHGGGGGGF<?<@GGHHHFDFHGDGGGHHHHHHHFGHHGFHHGCHHGHGHHGGFGHHHBGFFEHFHH0CE.99FFGGGGGGFGGFFGFBFBFFE
@M03495:530:000000000-LYBTV:1:1103:18724:14128 2:N:0:AACACCTG+CCCATGCG
ATATTTTGCCGTTGATAAACCAGCCTCCCTGTGGTCGTTATCTTGCTCCTTCTGTCGTCAACGAATTTACTAATTCCAAAGCTCACATGCTGACAGATCGGAAGAGCGTCGTGTAGGGAAAGAGTGTCGCATGGGGTGTGGGGCAGGGGGGGGGGTGTGGGAGGGAGGCAAAAAGAAACAGTCAGAGAGTGTGGGTGAGATGTGAGGCGAGATGGGAACAGAGTCTGTCTAGGGGAGAGACATGTCGTGGG
+
BCCCDFFFFFDCGGGGGGGGGGHHGHHHGHHHHHHHGGGHHHHHHHHHHHHHHHHHGGGHGHGGGHHHHHHHGHHHHHHHHHHHHHHHHHHHHHHHGHHHGGGGGHHGGGGGGHHHHGHHFHGHHHFHFECD/FGD/>>?/A?//<---<---<-<--..<..<-..-<..:/...<////0<0000/.0000<.<9BAB:00000..----.00</0.////00<0<:0000...-...//0000....-
@M03495:530:000000000-LYBTV:1:1103:28171:14129 2:N:0:AACACCTG+CCCATGCG
ATATTTTGCCGTTGATAAACCAGCTAATCCTGAAAAAAAAATCAAAGCTAAAAACTACAATGCTAAGACCACGATGTGACTGCTATCAAAGTTAGATATATATGTAAATTATTCATCTGTCAAATCCTAGAATTATATCATACCTGCTCCAGCAATCACGACCTGTAATGGTTTAGTGGGTTGTTCACTGTTTCTGAAAAATGAAGATAGTTGTCCAGCTTCCAAAAAGTTTATTGTGTTTTCTAGTGGAG
+
3ABBBFF5DFBBGEGGGGGGGGHHHFHHHHHHGHHHHCGGGHHFH3E2GGHHGHGHHHHGHHHHGHHHFHHHGGHG?BGHHFGHHFFHHFHHEGHHHGFHHHHHHHHHGHHHHHHHHHGHHHGHHHGHHHHHHHHGHHHHHHG0GHFFHGHHHHHHFFGD/>ADHHFHFGGFGHHG=GGE>CDDFHGHHHFFHHHHHHHFHHHGHHHGCGGHGFGHGHHBCGHHBG:.99FFFFFGFGGGGEGGFFGGFGE
@M03495:530:000000000-LYBTV:1:1103:20458:14149 2:N:0:AACACCTG+CCCATTCG
ATATTTTGCCGTTGATAAACCAGGACTCAGGCTGGACCAAAGCTCACATGCTGACAGATCGGAAGAGCGTCGTGTAGGGAAAGAGTGTCGAATGGGGTGTAGGGCTCGGTGGGGGGCGGGTCATTAAAAAAAAAAAAGGGTGGAGCTATGGGGAGGGGAGAGGCTAGGAGTGATAGACATGAGATGCGGATAGAGCAGCGCCGCGTATACGACGATTGGATAAGGGAGTCACGACTGGAGGGTGCGGAGGG
+
BCCDEFFFFFECGGGGGGGGGGHGHGHHHHHHHGGHHHHHHHHHHHHHHHHHHHHHHHHHHGGGGHHHGGGGFGHHHHGHHHHHHGHFGGHGFFHHGEF/333/2B/<>/<C//>-9<---<<11111<BDD;@-<-..9..-..:<0BBB...-9--.-.....0..0//.111110<10<01<00<--<.01110//-----9--.01..9--..9.0<1000..<./11..-.../:.<...------
@M03495:530:000000000-LYBTV:1:1103:21036:14150 2:N:0:AACACCTG+CTCATGCG
ATATTTTGCCGTTGATAAACCAGCTAATCCTGAAAAAAAAATCAAAGCTAAAAACTACAATGCTAAGACCACGATGTGACTGCTATCAAAGTTAGATATATATGTAAATTATTCATCTGTCAAATCCTAGAATTATATCATACCTGCTCCAGCAATCACGACCTGTAATGGTTTAGTGGGTTGTTCACTGTTTCTGAAAAATGAAGATAGTTGTCCAGCTTCCAAAAAGTTTATTGTGTTTTCTAGTGGAG
+
BBCCCFFFFFCAGGGGGGGGGGHHHHHHHGHHHGHHGGGGGHHHHHHGHGHHHHGHHHHHHHHHGGHHHHHHGGHGFHHGHHGFGHHHFGHFHHHHHHHGHHHHFHHHHHHHHHHHHEHHHHHHHHHHHHHGHHHHGHHHHHHHHHHHHHHHEHHHGHHGFGGGFGHEGFGFGHHHGGGHGGGGHHHHHHHHFHHHGFGHHHGDHFHHHHGFHHHHHHEHHHHHHGEEA9CFFGGGGFBCGGGGGBFGGFG
@M03495:530:000000000-LYBTV:1:1103:12520:14169 2:N:0:AACACCTG+CCCATGCG
ATATTTTGCCGTTGATAAACCACCCTCCCTGTGGTCGTTATCTTGCTCCTTCTGTCGTCAACGAATTTACTAATTCCAAAGCTCACATGCTGACAGATCGGAAGAGCGTCGTGTAGGGAAAGAGTGTCGCATGGGGGGTGGAGCGGGGGGGGGGGGGGGGGGTGAGAGGCAGATAAAGAAAAGGTGCAAGGGAATGAGCAGTGGGGGTGGTCAGGTTAGGGTAGTCGGACAGGAGACAGGAGGGGGATCGG
+
ABCCCFFFFFDCGGGGGGGGGGGGGHHGGHHHHHHHGGGHHHGGHHHHHHHHHHHHGGGHGHGGGHHHHHHHHHHHHHHHHHHHHHHHHHHHHHHHHGHHGGGGGGHGGGGGGHHGHFHHHHHHHHHHGHGG?GGC/:9:A.:/--;;;@B-9---;-9-----..00.....000:00.///.000000..../00000/;0/.-----.00//0:0./.:/.00.----....9.//....----....
@M03495:530:000000000-LYBTV:1:1103:10446:14175 2:N:0:AACACCTG+CCCATGCG
ATATTTTGCCGTTGATAAACCAGCTAATCCTGAAAAAAAAATCAAAGCTAAAAACTACAATGCTAAGACCACGATGTGACTGCTATCAAAGTTAGATATATATGTAAATTATTCATCTGTCAAATCCTAGAATTATATCATACCTGCTCCAGCAATCACGACCTGTAATGGTTTAGTGGGTTGTTCACTGTTTCTGAAAAATGAAGATAGTTGTCCAGCTTCCAAAAAGTTTATTGTGTTTTCTAGTGGAG
+
ABBBBFFBFFBAGGGGGGGGGGGHHHHHGHHHHHHHHGGGGHHGHHEHHHHFFHGGHHHHHHHHHHHHHHHHGGGFHHHGHHHEHHHHHHHHHHHGGHHHHHHGHHHHHHHHHHHHHHHHGHHHHHFHHFGHHHHHHHHHHHHHHHFHEHGHHFGHHGHGGGGGHHHHHFFFGHHGDFHA<FDDHHFHHHHHGHHHHHFHHHGFHHHHHHHHHHFFGGFHHGEFCCCECBFFGGGGGFGFGGGGGGGGGFA
@M03495:530:000000000-LYBTV:1:1103:27039:14181 2:N:0:AACACCTG+CCCATGCG
ATATTTTGCCGTTGATAAACCAGAGGACTCAGGCTGGACCAAAGCTCACATGCTGACAGATCGGAAGAGCGTCGTGTAGGGAAAGAGTGTCGCATGGGGGGGGGGGCTCGGTGGGGGGCGGGGGATGAGGGAAACACAAAGAGAAGTATGTAAATGGCGTGAGTGCTAGGCAGGATAGATGTCAGTGTGCTCACGTCTGGCAGTCGGGAAGATAGGTGCGACTCGAGAGAGAGAGCTTAGCAGACGGACCG
+
CCCCCFFFFFCBGGGGGGGGGGHHHGHHHHFHHHHHGGHHHHHGHHHHHHHHHHHGHHHHHHHGGGGFGGGGGGGGGHHHGFHHHHHFHFGGHCGEF?E/<--9----.-<.<.--9--<-----<.00/..<.//..../://0:000<<000000/-.-..000000.<0.-.0<00000<00<0:<00000..<:9/0/./0.----<.:00/000<.--.....-<..9...000000</.-..---
@M03495:530:000000000-LYBTV:1:1103:1937:14197 2:N:0:AACACCTG+CCCATGCG
ATATTTTGCCGTTGATAAACCAGAACCATCCAAAGCTCACATGCTGACAGATCGGAAGAGCGTCGTGTAGGGAAAGAGTGTCGCATGGGGTGTAGAGCTCGGTGGTGGGGGGGGTGGGAAAAAAAAAAAAAAAAAAACAGAAAAGGAGTAGTGGGGAGTCACAGATACCGTAGACGCGAGTAAGAACTGAAGATGAATGCATCAGACATATGGTATCTGAGAACGAAAAACACACAACACTGAGCGTGGAG
+
AABBAFFFFFCBGGGGGGGGGGHHHHCHHHHHHHHHHHHHHHHFHHHHGHHHHHGGGGHGHGGGEEGFGGHGFHHHHHFGBGEGEEEFEF1E/3B43433?//??//?//BA--:---;/...--;:--;-------...///./9...////..-.:.///////9//...../.-----./;//.//////;///9/////////.////////////////....-......9..../////-9.-..
@M03495:530:000000000-LYBTV:1:1103:26845:14212 2:N:0:AACACCTG+CCCATGCG
ATATTTTGCCGTTGATAAACCAGCTAATCCTGAAAAAAAAATCAAAGCTAAAAACTACAATGCTAAGACCACGATGTGACTGCTATCAAAGTTAGATATATATGTAAATTATTCATCTGTCAAATCCTAGAATTATATCATACCTGCTCCAGCAATCACGACCTGTAATGGTTTAGTGGGTTGTTCACTGTTTCTGAAAAATGAAGATAGTTGTCCAGCTTCCAAAAAGTTTATTGTGTTTTCTAGTGGAG
+
AAAABFFDFFBAFGGGGFFGGGHHHHHHHHHHHFHHH?EEGHCFHFHBGFFGHHEBGGHHGGHHFHHHFHHHGGHGHHHFGFBGHHGHHHHHHHFHHHHHHHHGHHHHHHHFHHGHHGFHGHHHHHEFGHGGGHHHGGHHHHF?GHHHHHHGGCCFF2FDCCDFHHGB@?FGHHHFFFHHDGGFHHFFHGGHHHHHHFFHHHHFGHHHHHFHHHBGFHCHGFFHFCC.9CFGGGGFBFFFFFBFFBCFFF?
@M03495:530:000000000-LYBTV:1:1103:11702:14220 2:N:0:AACACCTG+CCCATGCG
ATATTTTGCCGTTGATAAACCACCCTCCCTGTGGTCGTTATCTTGCTCCTTCTGTAATTCCAAAGCTCACATGCTGACAGATCGGAAGAGCGTCGTGTAGGGAAAGAGTGTCGCATGGGGTGGAGGGCTCGGTGGTGGGGGGGGGAGTTGAAAGAAAAAGAGAGAATAGACGGGGTGTTGGGGAGTCGGGGAGGGGACATCTGTGGTGTGAGTGATGAGTGGCTGATATAGAAGGCGCGAGATGGATGACT
+
CCBBCFFFFFCAGGGGGGGGGGGGGHHGGHHGHHFGGGGHHHHHHHHHGHHGHHHHHHHHHHHGFHHHHHHHHHHHHHHHHHHHGGGEGHHGGGGEGHHHHGGHHHGHFGBGFHCF<BFF<B//////0/<>/?/?//---------.///////;/;9../9:.9/:///..-----...--.-;/---;-----.-.////////.../;9////////....9///;////..-----9.////////
@M03495:530:000000000-LYBTV:1:1103:27956:14221 2:N:0:AACACCTG+CCCATGCG
ATATTTTGCCGTTGATAAACCAGCTAATCCTGACAAAAAAATCAAAGCTAAAAACTACAATGCTAAGACCACGATGTGACTGCTATCAAAGTTAGATATATATGTAAATTATTCATCTGTCAAATCCTAGAATTATATCATACCTGCTCCAGCAATCACGACCTGTAATGGTTTAGTGGGTTGTTCACTGTTTCTGAAAAATGAAGATAGTTGTCTAGCTTCCAAAAAGTTTATTGTGTTTTCTAGTGGAG
+
3>3>AFFFFFDA?EAGBFGGGGHHHHCGDHHG533B2BGEEGHHHBG2GFGB3F?CGFFDGHHHH5BG3FEHG0GC1@F5DBCD443GF3@GHHHGFHGHEHFFDHHHHHHHHEEGFDFGGHGGHFFHHHHGHHHHHGFGHHHFHHHBG1BGBGBFHH1/C/BDFF222@<?GHHGGH0/?F@DHFDBGFGDDGBD1100.GHBDDHHBGDGEDD000C0;C/;0;.:;:CGBGHHBG/:;/09;F;F.0;
@M03495:530:000000000-LYBTV:1:1103:16839:14229 2:N:0:AACACCTG+CCCATGCG
ATATTTTGCCGTTGATAAACCAGCTAATCCTGAAAAAAAAATCAAAGCTAAAAACTACAATGCTAAGACCACGATGTGACTGCTATCAAAGTTAGATATATATGTAAATTATTCATCTGTCAAATCCTAGAATTATATCATACCTGCTCCAGCAATCACGACCTGTAATGGTTTAGTGGGTTGTTCACTGTTTCTGAAAAATGAAGATAGTTGTCCAGCTTCCAAAAAGTTTATTGTGTTTTCTAGTGGAG
+
AABBBFFBFFBAGGGGGGGGGGHHHHHHHHHHHHHHHGGGGHHHHHHHHHHHHHGHHHGHHHHHHGHHHHHHGGHGHHHHHHFHGHGHHFHHHHHHHHHHHHHHHHHHHHHHHHHHHHGHHHHHHHGHHHHHHHHHHHGHHHHHHGHHHHGEHGHHGFFGGGGGHHHHHGHFGHHGFGHHGGGGGHHHHHHHHHHHHHGHHHHHGHGHHCGGHFCHHHHHEFFCGGAEFFFGFGGGGFCFFGFGGGFGGGF
@M03495:530:000000000-LYBTV:1:1103:29066:14231 2:N:0:AACACCTG+CCCATGCG
ATATTTTGCCGTTGATAAACCAGTCTCCAAAGCTCACATGCTGACAGATCGGAAGAGCGTCGTGTAGGGAAAGAGTGTCGCATGGGGGGTAGGGAGGGGTGGGGGGCGGGGCGTGGGATAAACAAAACGAGTAAAATACACGAGCGGGATCGCAACGAAAATATAGTTACCTAGCGGTACACTTGGAAACTTCACATGCTCTCGAACGTGTCAGGCTGAGGCCAGTGTACATCATGGCGTAGTGCTTTCCT
+
CCBBCFFFFFBAEGGGGGGGGGHHHHHHHHHHHCHHHHHHHHHHHHHGHGHGGEFGHHGEFEEEFFGHGHHHHFFGH@FFHGGEF1E/<-<<../.--:.:C-----;-----;---.0/9009.9..-9...00000000.:-;----:.9...--..;-00000;;000;000--...000000009/90;0000000000.0/.-99:/00//........:000000000000.-.--.:0000009
@M03495:530:000000000-LYBTV:1:1103:23515:14243 2:N:0:AACACCTG+CCCATGCG
ATATTTTGCCGTTGATAAACCAGCTAATCCTGAAAAAAAAATCAAAGCTAAAAACTACAATGCTAAGACCACGATGTGACTGCTATCAAAGTTAGATATATATGTAAATTATTCATCTGTCAAATCCTAGAATTATATCATACCTGCTCCAGCAATCACGACCTGTCCTGGCAAACAACCTGCAGAAAAGCCAATCAAATATATTTTCACAAGAGATGGAATGTGAGGCAATAATAGAGTACAAAGGTTGA
+
?AAA>FFFFFD>A?FGGFGGGGHHHHGHFHGHGGCGFEGGGHHGHHBFFHHFGAEEHHHHEBGFHFHHFC2FFEHFGHHGF3FGHFFHHHHF4GHHFFFFGHHHGGFHFFFFFHFFHDEHHHHFHGFHFHHEHHHFGHFFGHG0GHFFHHHHHHFHHGHGGGGGGH1G1?<FF<FGHAF<FGFGFEGGHFFHHEGHGGDGHHHHHHB00;CBCHHHHCBG0;=CFBBGAFGGF0;CCFG0CFGF9BBBBG/
@M03495:530:000000000-LYBTV:1:1103:24306:14243 2:N:0:AACACCTG+CCCATGCG
ATATTTTGCCGTTGATAAACCAGGACTCAGGCTGGACCAAAGCTCACATGCTGACAGATCGGAAGAGCGTCGTGTAGGGAAAGAGTGTCGCATGGGGGGGGGAGGTGGGCGGGGGGGAGGGCGTGGGAGCAGAAAGAAAAGAAATTAAAGACGAGGTCAAATCACATCTCTAGTCCACACAGATTGATCGCAATCGATACTGAGACAGGCGCTGCTGATGGAGAGAAGTCACTCGTGCTACGTAGACGTTG
+
BCCCCFFFFFDCGGGGGGGGGGHGHHHHHHGHHHGHHHHHHHHHHHHHGHHHHHGHHFHFHGGGGGHHGGGEEEHHHHGGHHG3GBF4FEFFG1B1//---9---.9.-.-----------.--:-9....///00/.;//../0000000/.---./0000000000000000:0000...9000000...;.0.;:.-000000/9..;:@-:90;000//0:90/00000:.9..900.:0..0:...
@M03495:530:000000000-LYBTV:1:1103:4666:14255 2:N:0:AACACCTG+CCCATGCG
ATATTTTGCCGTTGATAAACCAGCTAATCCTGAAAAAAAAATCAAAGCTAAAAACTACAATGCTAAGACCACGATGTGACTGCTATCAAAGTTAGATATATATGTAAATTATTCATCTGTCAAATCCTAGAATTATATCATACCTGCTCCAGCAATCACGACCTGTAATGGTTTAGTGGGTTGTTCACTGTTTCTGAAAAATGAAGATAGTTGTCCAGCTTCCAAAAAGTTTATTGTGTTTTCTAGTGGAG
+
3AAABFFFFFBAGGGGGGGGGGHHHHHHHHHHHHHHHFGGGHHHHHHHHHHHGHDHHHGGHHHHHHHHHGHHGGHGGHHGFHHHHHGFGHHHHHHHHHHHHHHHEGHHHHHHGHHHHHGHHHHHHHHHHHHHHHHHHHHHHHHGFHEHHFHFFHHHHHGGFGFDHHGFG@D?GHHHGHHHFGGGHHGHHHHHHHHHHH0DFHHFHGHHHHFHHHHHHHHHGHGEFH:ADBFGGGGGFF/CFGEGFGFF?BE
@M03495:530:000000000-LYBTV:1:1103:29205:14256 2:N:0:AACACCTG+CCCATGCG
ATATTTTGCCGTTGATAAACCAGGGACTCAGGCTGGACCAAAGCTCACATGCTGACAGATCGGAAGAGCGTCGTGTAGGGAAAGAGTGTCGCATTGGGGGGAGGTGGGTGAGCGGGGGGGGGTGTGACGGAAAGAAAGAAATATGATGATAGAGGTGCAGACGCATGACGGATCAAGAAGTGAAGTGTTAATGAAGAGTTAATAGACAGATCAGAACATCACTGTCACACGACCATAGAGAGGCGTGGTCA
+
AB3>AFFBFFBAGGGGGGGGBGHGGGGCHHHHHFHGHHFGHHHHFFHFHHHHBGFHGHHGGHGGGGGHGGGGGEEHHGFFFFHHHH4B44?F?E1BGHE/--:-...-...;/9-;---------9//.-..9././//9//////;/////;/././///.---../9.-.9-./99//9//9/////////////.9//////9//.9//////./////99//////--9--//9///...-.--.//
@M03495:530:000000000-LYBTV:1:1103:27946:14256 2:N:0:AACACCTG+CCCATGCG
ATATTTTGCCGTTGATAAACCAGGACTCAGGCTGGACCAAAGCTCACATGCTGACAGATCGGAAGAGCGTCGTGTAGGGAAAGAGTGTCGCATGGGGTGGAGGTGTGGGGGGGGGGGGGGTGGTGTAAGAGAAAAAGACGGAGGCATAGTGGCAGGAGGCAGCGTCGCCTCGCGCCGTACAGTGGTGGGTACCTGCACTCAGACTAGAGCCACGACACGAGCTACGTGAGGGTAGGGTATGTGCGAGGAGT
+
CCDCDFFFFFDBGGGGGGGGGGHGGHHHHHHHHHGHHHHHHHHHHHHGHHHHHHHHHHHHHGGGGGHHGGGGGGGHHHGHHHHHHBGBBFHGF11GD/E//?/</D//E//----<---<---9<<0<000/00:.../....-.90<000../.-.....9.<..--.9..------...0<</0..-.000<0./0<//000000000.//-----.---.00.</...../...//<0<00..---./
@M03495:530:000000000-LYBTV:1:1103:19786:14315 2:N:0:AACACCTG+CCCATGCG
ATATTTTGCCGTTGATAAACCAGCTAATCCTGAAAAAAAAATCAAAGCTAAAAACTACAATGCTAAGACCACGATGTGACTGCTATCAAAGTTAGATATATATGTAAATTATTCATCTGTCAAATCCTAGAATTATATCATACCTGCTCCAGCAATCACGACCTGTAATGGTTTAGTGGGTTGTTCACTGTTTCTGAAAAATGAAGATAGTTGTCCAGCTTCCAAAAAGTTTATTGTGTTTTCTAGTGGAG
+
ABBABFF5FFBBGGGGGGGGGGHHHHHHHHHHHHHHHGGGGHHHHHGGHGHHHHGHHHHHHHHHHHHHHHHHGGHEFGHHHHFHHHHHFHHFGHHHHHHHHHHHHHHHHHHHHHHFHHHHHHHHHHHHHHHHHHHHHHHHHHHHHHHHFFHHHHFHHGHGGGGGHHGGHFG?FHHHGGHHGGGFGHHHGHHHFHHHBHHHHHHHFHHHHHHHFHHEHHEFFGHHFH.EEFGGGGGGC0;BFGGGFGB0AFF
@M03495:530:000000000-LYBTV:1:1103:6322:14323 2:N:0:AACACCTG+CCCATGCG
ATATTTTGCCGTTGATAAACCACCCTCCCTGTGGTCGTTATTGTCGTCAACGAATTTACTAATTCCAAAGCTCACATGCTGACAGATCGGAAGAGCGTCGTGTAGGGAAAGAGTGTCGCATGGGGGGGAGGTGTGGGTGGTGGGCGGGGGGGGAGGGGGAAAAAAAAAGAAGGAGGGCGACGCGATGTGAGACAGATGAGAGAGGATCTGGGGGGGAGGGCGGGCGGGAGGGTGTCATGGGGGTAGCATCG
+
ABBCCFFFFFDCGGGGGGGGGGGGGHHGGHHHHHHHGGGHHHHHHGGGHGHGGGHHHHHHHHHHHHHHGHHHHHHHHHHHHHHHHHHHHGGGGHHHGGGGGGHHGHGHHHHHHFHFGGGGG?FFD/;--;-..:..:.;>9:A@.;--------9----;:./.----.../;...-.-------;..00090/;/00009;.:..//000/-----:-:.-----------..-00909..-:.;0000.
@M03495:530:000000000-LYBTV:1:1103:25958:14325 2:N:0:AACACCTG+CCCATGCG
ATATTTTGCCGTTGATAAACCAGTCTCCAAAGCTCACATGCTGACAGATCGGAAGAGCGTCGTGTAGGGAAAGAGTGTCGCATGGGGTGGGGGGCTGGGGGTTGGGGGGGGACTTAGTAAAGCAAAAAAAGAAACACGACGGGCAAGAACGTGCACGACTAGCTGACGACACGCGCGATCTGCGGGGGAGCTCGCAGCCTCTTGAGTGGAACTCTGCTCCGCTGTTCTGTTGGTGGAGTCGGCTGTCGGTG
+
CCCCCFFFFFCAGGGGGGGGGGHHHHHHHHHHHHHHHHHHHHHHHHHGHGHGGGEFHHGGGGEEGHFFFHGHHHHFHDFEGEEA?GF1>//>/---...-:-----9:9----.000009000;;09.--...///..:----:-;.///.....0..-.;0;000/..--:.------..00-:-----.:0.--.-.//90:00;09090090:90B0...-.00;0:00....;.0/--9.-.0.99;
@M03495:530:000000000-LYBTV:1:1103:9075:14335 2:N:0:AACACCTG+CCCATGCG
ATATTTTGCCGTTGATAAACCAGGGACTCAGGCTGGACCAAAGCTCACATGCTGACAGATCGGAAGAGCGTCGTGTAGGGAAAGAGTGTCGCATGGGGTGTAGAGAGGGGGGTGGGGGGGGGTGGTGGATAAAAAAAGAAGTGGTAGAAGAGAGAAGTGGGCAGATAAACCATGGACGCAGGATTGCACGTAGAGAAGAACGCGAGTAATAGGGTGCGAGTGAGTGTGAGATACGAGGTGATAGGGGGCGG
+
BBBCCFFFFFDBGGGGGGGGGGHGGGGHHHHHHHHGHHHHHHHHHHHHHHHHHHHHHHHHHHGGGGHHHGEGFFFHHHHGGHHHHHBFBFFHGGFHGG?E/334?4//?//;---;--9-:----....00:000;:.../000::00000./..0::00../..00000/.00/009-9--.00/000..:;.00;/0/:9.----:00:00./.:-.--.00::;000:000...-;A0000/..---;
@M03495:530:000000000-LYBTV:1:1103:16445:14340 2:N:0:AACACCTG+CCCATGCG
ATATTTTGCCGTTATAAACCACCCTCCCTGTGGTCGTTATCTTGCTCCTTCTGTCGTCAACGAATTTACTAATTCCAAAGCTCACATGCTGACAGATCGGAAGAGCGTCGTGTAGGGAAAGAGTGTCGCATGGGGTGGAGGGTGAGGGGGCGGGGGGGGTGGTATTGAAAAAAAAAGCAAACTTGAACTGGCAGCTGTGAGTGAGATGCGCATGTAGGGAGAGGATGTACGTAGGGGAGAGGTAGAGAGTG
+
BCCCCFFFFFBAGGGGGGGGGGGGHHGGHHFHHGHEEGHHHHHHFHHHHHHHHHHGGGHGHGGGHHHHHHHHHHHHHHHHHHHHHHHHHHHHHHGHHHHGGGGHHHGGGGGDGHHHGGHHFFGBGBFFHG?/BGD/>//?/////?0>-<--;--;=-----9/////9/999-9-..//:.://///://9/..//////;///////-.-9.////.;..9../////://.....-...////:/./9
@M03495:530:000000000-LYBTV:1:1103:11781:14342 2:N:0:AACACCTG+CCCATGCG
ATATTTTGCCGTTGATAAACCAGCTAATCCTGAAAAAAAAATCAAAGCTAAAAACTACAATGCTAAGACCACGATGTGACTGCTATCAAAGTTAGATATATATGTAAATTATTCATCTGTCAAATCCTAGAATTATATCATACCTGCTCCAGCAATCACGACCTGTAATGGTTTAGTGGGTTGTTCACTGTTTCTGAAAAATGAAGATAGTTGTCCAGCTTCCAAAAAGTTTATTGTGTTTTCTAGTGGAG
+
ABCBCFFFFFCAGGGGGGGGGGHHHHHGHHHHHHHHHGGGGHGHHHHHHHHHHGGHHHHHHHHHHHHHHGHHGGHGGGHHGHFHHHHHGHHHHHFHHHHHHHHHHHHHHHHHHHHHHHHHHHHHHHGHHHHHHHHHHHHHHHHFHHGGHGHHFGHHHHHGGGGGGHHGHFG?GHHHFHGHEFGGHHHHHHHHHHHFHHGFCGH0GHHHHHHHHHGHGHFHECFFHHE?:0FFFGGGGGFGBFGGFFGGGGE
@M03495:530:000000000-LYBTV:1:1103:21117:14350 2:N:0:AACACCTG+CCCATGCG
ATATTTTGCCGTTGATAAACCAGGCGGACAAAAGCTCACATGCTGACAGATCGGAAGAGCGTCGTGTAGGGAAAGAGTGTCGCATGGGGGGTGGATCTCAGTGGGGGCGGGGTGAGGCAGATAAAAAAAAAAACAGATATTCGATACAGGCGCAGAGCTGAACAGTACACGAACCCACACAAGGTGCGAGCCTAACCAGTACATCCTGAGTTGAGCTGCTGCGTTAGATCATCTGGAGCACTGTACTGCTC
+
CCCCCFFFFFCAGGGGGGGGGGHGHGGGGGHHGHHHHHHHHHHHHHHHHHHHHGGGGHHHGEGGEG?GHHGHHHHHHFGGGFHG//0??/<--;.0000000;/99B-------.9.....00;090------..//00900/0::-90/.----9./000;00/0;000.-.-9.....:...;00-.---/00/.0.000000/0009000090000090-....000:000000./..0/:0900;00
@M03495:530:000000000-LYBTV:1:1103:10940:14368 2:N:0:AACACCTG+CCCATGCG
ATATTTTGCCGTTGATAAACCAGGACTCAGGCTGGACCAAAGCTCACATGCTGACAGATCGGAAGAGCGTCGTGTAGGGAAAGAGTGTCGCATGGGGTGTAGGGGTGGGGGGGGGGGGGGTGGTTAAGATAAAAAAAAAAGAAGAAAATAGAGAAATGGGAGAGCGGTAGATAGAGTACGGCAACGTATGTTGTGAGAGCGGGGAGTACAAAGGTGCGATGAGGTGGAGGTGAGTAGGCGAGTTAGGTGGA
+
CCDDCFFFFFDCGGGGGGGGGGHGHHHHHHHHHHGHHHHHHHHHHHHHHHHHHHHHHHHHHGGGGHHHGGGGEFHHHHGGHHHGHFGBFFHGGEHAF/E/3B3/////</>?-----<--<--..1111111<<0--<--.../:///100<1100110./<...--...:11111111..---.9..1/:11<.1110.---<--.<1110</0<0-..910//.......1.11:00----.11/<0<.
@M03495:530:000000000-LYBTV:1:1103:11336:14389 2:N:0:AACACCTG+CCCATGCG
ATATTTTGCCGTTGATAAACCAGTCAGGAGTCCAAAGCTCACATGCTGACAGATCGGAAGAGCGTCGTGTAGGGAAAGAGTGTCGCATGGGGGGGAGAGAGGGGGGGGGGGGGGGGGATGAGAAGAACAAAAGAAAAAAGTCAGAAAGAAAGTTGTGGGGTCGTAGAGGCACGATAGATCGAAGAGAAAAGGAATAGACTAGATACTAGGGGCGCGAACAGGCGCGGCTGAGAGTGGCAGCATGACACAGG
+
CDDDEFFFFFCBGGGGGGGGGGHHHHHHHGHHHHHHHHHHHHHHHHHGHHHHHHHHGGGGHHHGGGGEFGHHHGHHHHHHGHBGGHCG1BFF/@--<......<-<>-----------<.0011/0////:./..//.-.0111110:/./::<11..<-..9-...1/........111../.../00<B./<00010<000<11111/..9--9----<..-------..<<<1.</...<00000/..
@M03495:530:000000000-LYBTV:1:1103:18233:14394 2:N:0:AACACCTG+CCCATGCG
ATATTTTGCCGTTGATAAACCACCCTCCCTGTGGTCGTTATCTTGCTCCTTCTGTCGTCAACGAATTTACTAATTCCAAAGCTCACATGCTGACAGATCGGAAGAGCGTCGTGTAGGGAAAGAGTGTCGCATGGGGTGTGGGGCTCGGGGGTGGGCGGGGCGCTGTATCAAAAAAAATTAAAAATGGTGGCACGTGTGGGGTGCACCAGACTTATGAGTCATCTTGATGACTCATTAGCACAGATGCAGGC
+
DDDDDFFFFFDBGGGGGGGGGGGGGHHGGHHHHHGHGGGHHHHHHHHHHHHHHHHHGGGHGHGGGHHHHHHHHHHHHHHHHGHHHFHHHHHHHHHHFHHHGGGGGHHGGGGGGHHGHGHHGHGHDGFHDHGG/B?C<><?/<////->-<-----.A-------<.000<0<0<---<:<:000.00<0../0.<./...-.9.00<....0<<000000000:00000000<00000/00//0000:0.<
@M03495:530:000000000-LYBTV:1:1103:29179:14408 2:N:0:AACACCTG+CCCATGCG
ATATTTTGCCGTTGATAAACCACCCTCCCTGTGGTCGTTATCTTGCTCCTTCTGTCGTCAACGAATTTACTAATTCCAAAGCTCACATGCTGACAGATCGGAAGAGCGTCGTGTAGGGAAAGAGTGTCGCATGGGGGGTAGGGAACGGGGGGGGGGGGGGGGGCAATATAAAAGAAAGAAGAGAGAGACGCGGAGAGATATTGACTGGGTGTTCGTCGACGCCATGGGAGGGCAGGATCCGGTGAGGATGG
+
BBBBBFFBFFBBGGGGGGGGFGGGGHH?FHHGHHHHGGGGHGGHHHHHHHHHHHHHGGGFEHGGFHHHHHHHGHHHHEGGHHHFHHHHHHHHHHGHHHHEGGGGHHGGFFGGGCGGGFGFFHGHGH?GAHCFA0?E/;9....;...;99=A-;-9;---;----.////////..///.//9.....:.------9.////9//;/..;.;.9...--9---..//...--...;.//..-;-...///.
@M03495:530:000000000-LYBTV:1:1103:22864:14422 2:N:0:AACACCTG+CCCATGCG
ATATTTTGCCGTTGATAAACCACCCTCCCTGTGGTCGTTATCTTGCTCCTTCTGTCGTCAACGAATTTACTAATTCCAAAGCTCACATGCTGACAGATCGGAAGAGCGTCGTGTAGGGAAAGAGTGTCGCATGGGGGGAAGAGCTCGGCGGTCGGCGGGGGATTAAAGACCGCACCGAAGCACGACGCTTGCGGTAAGTCGGACGTAACAGCGGGGCTAGCTATTATAGATGTAGGCTGATCGAACACATG
+
AABABFFFFFBBGGGGGGGGGGGGGHGGGHGGHHBGGGGHHHHHHGHHGHHHHGHHGGGHGHGGGHHHHHHHHHHHHHHHHHHHHHHHHHHGHHHHHHHHGGGG1GHGFFGGGFGGHF3FFGFHDFBGEEDD/BF?<?-..../00.-.;@-----9-----./:////..---;------/.-;---.;..:-:..9//.--;-...://.------..//;;:/:///////////..//../.-.://
@M03495:530:000000000-LYBTV:1:1103:20107:14431 2:N:0:AACACCTG+CCCATGCG
ATATTTTGCCGTTGATAAACCAGCTAATCCTGAAAAAAAAATCAAAGCTAAAAACTACAATGCTAAGACCACGATGTGACTGCTATCAAAGTTAGATATATATGTAAATTATTCATCTGTCAAATCCTAGAATTATATCATACCTGCTCCAGCAATCACGACCTGTAATGGTTTAGTGGGTTGTTCACTGTTTCTGAAAAATGAAGATAGTTGTCCAGCTTCCAAAAAGTTTATTGTGTTTTCTAGTGGAG
+
CCCCCFFFFFCAGGGGGGGGGGHHHHHHHHHHHHHHHGGGGHGHHHEBGHHHHHGHHHHHHHHHHFHHHGHHGGHGHGHHHHFFHHHHHHGHHHHHHHGHHHHHGHHHHHHHHHHHHHHHGHHHHHHHHHHHHHHHHHHHHHHHHHFFHHHGFHHHHHHGFGGGHHHGHGHFGHHHFGHHGGGGHHHHHHHHHGHHHHGGGHHGGHHHHHHHGHHHFHHHHHGGHEGGGFGGGGFGFFFGGGEBC0FGGGG
@M03495:530:000000000-LYBTV:1:1103:17046:14438 2:N:0:AACACCTG+CCCATGCG
ATATTTTGCCGTTGATAAACCAGCTAATCCTGAAAAAAAAATCAAAGCTAAAAACTACAATGCTAAGACCACGATGTGACTGCTATCAAAGTTAGATATATATGTAAATTATTCATCTGTCAAATCCTAGAATTATATCATACCTGCTCCAGCAATCACGACCTGTAATGGTTTAGTGGGTTGTTCACTGTTTCTGAAAAATGAAGATAGTTGTCCAGCTTCCAAAACGTTTATTGTGTTTTCTAGTGGAG
+
?AAAAFF3BFDAAEGGGFGBFAGHHFHHHHHHGHBGFEGGGHFFHFHBGHH11FFHHGHHFHHHGBGEF0GFEEEE>EFHFGHHHHBFBGHGHHHHHEFGGHHH2FGBGFHFHB2FG2>FDHHFGGHHHHBHHHHHFGFFHHFBBGCCH1FF<FFGHCGGCCGCCFFGF@FFFAHHDGHFEEGGEFGEHHHG<DGH<D0D.CG0=GBCGCGFFC0CGGFCFCGFHBG.;;BFGGF9B;9BFGBFFFFG.0A
@M03495:530:000000000-LYBTV:1:1103:18252:14458 2:N:0:AACACCTG+CCCATGCG
ATATTTTGCCGTTGATAAACCAGCTAATCCTGAAAAAAAAATCAAAGCTAAAAACTACAATGCTAAGACCACGATGTGACTGCTATCAAAGTTAGATATATATGTAAATTATTCATCTGTCAAATCCTAGAATTATATCATACCTGCTCCAGCAATCACGACCTGTAATGGTTTAGTGGGTTGTTCACTGTTTCTGAAAAATGAAGATAGTTGTCCAGCTTCCAAAAAGTTTATTGTGTTTTCTAGTGGAG
+
AABBCFFFFFCBGGGGGGGGGGHHGHHHHHHHGHHHHGGGGHHHGHHGHHHHHHGHHHGHGHHHHHHHHHHHGGHGHHHHHHGFHHHHHHHHHHGHHHHHHHHHHHHHHHHHHHHHHHHHHHHHHHHHHGHHHHHHHHHHHGHHHHHHHHHHFCGHHHHGGGGGHHHHHFGFGFHFGFHHEFCGHHHGHHHHHHHFGFHGHHHGHHHHHHHFHHHHHFHHFHGFHHHGDFGGGFGGGFFGGGGGGFGGEFE
@M03495:530:000000000-LYBTV:1:1103:7829:14462 2:N:0:AACACCTG+CCCATGCG
ATATTTTGCCGTTGATAAACCAGGCAGGAGGCCAAAGCTCACACTCTGACGGATTGTATGTGCGTCGTGTAGGGAAAGAGTGTCGCATGAGGGGGAGATGCTGGCGGATGGGGGGTGCCTCGTGTAGGGAAAAAGAGGCGAAAATGGAAGAGGTGACAGTGGAGCGGGGGGGGCAATGGCGGAAAGAGATGCTGGAGGAAAGGCAGAAGAAGGCGGAGAGAGAGTAGGAGACAGGGCGGTACGCGCTGCAG
+
AAAAAFFFFFDAGGGGGGGGGGH0000A000A00B00B1A11110BF11D/////01D22222///>EF/01@/00BF0>1B1@EC>//11B///<>?FB11B1//</////?/----///-;---9/-/:A--:-9-------/9////---9-////////--------9----///-------/-;//////-----9------/////99----------///99/------9------;-----//
@M03495:530:000000000-LYBTV:1:1103:19072:14520 2:N:0:AACACCTG+CCCATGCG
ATATTTTGCCGTTGATAAACCAGCCTCCCTGTGGTCGTTATCTTGCTCCTTCTGTCGTCAACGAATTTACTAATTCCAAAGCTCACATGCTGACAGATCGGAAGAGCGTCGTGTAGGGAAAGAGTGTCGCATGGGGTGTAGGGCTGGGTGGGGGGGGGGGGGTGTGTATAGAAAAAAAGGTGGTGCGGTAATAGGGTGGGGGGGGGAGCAGCAGGGTAGCAGAAAGGGTGGTACTAGGTGTGTGATTCGAT
+
CCDCCFFFFFCCGGGGGGGGGGHHGHHHGHHHHHHHGGGHHHHHHHHHHHHHHHHHGGGHGHGGGHHHHHHHHHHHHHHHHHHHHHHHHHHHHHHHHHHHGGGGGGHGGGGGGGHHHGHHGHGHHHBFEHDGDAEG/>/2D1/00//<?C-?<@--;-;>-----.;00:0000/.-9..00...0--...0000./.----------../;9..-;/;000//00....-.00009/0;0...0000.0;
@M03495:530:000000000-LYBTV:1:1103:13240:14523 2:N:0:AACACCTG+CCCATGCG
ATATTTTGCCGTTGATAAACCACCCTCCCTGTGGTCGTTATCTTGCTCCTTCTGTCGTCAACGAATTTACTAATTCCAAAGCTCACATGCTGACAGATCGGAAGAGCGTCGTGTAGGGAAAGAGTGTCGCATGGGGGGTAGAGCGGGGTGGGGGGCGGGGTGGGAGGCAAGAAAAGAGAAGAGAACTAGGGCTGACGTCGATGTGTGGAGGGGGGTGAGACATGACGGTGAATCACTCGGGAGGATAGTGT
+
CCCCCFFFFFCCGGGGGGGGGGGGGHHGGHHHHHGHGGGHHHHHHHHHHHHHHHHHGGGHGHGGFHHHHHHHHHHHHHHHHHHHHHHHHHHHHHHHHHHHGGGGHHGGGGGFGHHGHGHHHHFHHHFHGHGG?FCD/:-.;000--:--:--9;>-----;---9.-....9////;//0/09B00000/./.../...--.0.00:.0..-:---9..00/0000.-...00900099.--;:./90009
@M03495:530:000000000-LYBTV:1:1103:14932:14538 2:N:0:AACACCTG+CCCATGCG
ATATTTTGCCGTTGATAAACCAGTCAGGAGTCCAAAGCTCACATGCTGACAGATCGGAAGAGCGTCGTGTAGGGAAAGAGTGTCGCATGGGGGGTAGAGCGGTGTGGGGGGGTGGGTCGTAAAAAAAAAAGATACAGAACTTACGCTCGGAGGAGGGCATAGGCATGGACCATCACTGTACTGCTGGTGAGAGGAGCTGGCGGTGCAGGCGCACTAGGCAGCATGCTGGCGGTGTGCTGCTACACCATCCC
+
?AAABFFFBFBBGGGGGGGGGGHHHGHHHGHHHHHGHFHHHHHHHHHEHHHHGFFHGDGGHHHGFGGEEGGHHGGGHHHHGHFGFGEFEGEG/A-..000--.:....------;-..;;...;/----9..///;/:/.///9.:..--.--...-...//////9.//../////9;/;//9////9/.//....;/..-----//..--9-9/////.9.//////.----9.////////././/9.
@M03495:530:000000000-LYBTV:1:1103:25611:14548 2:N:0:AACACCTG+CCCATGCG
ATATTTTGCCGTTGATAAACCACCCTCCCTGTGGTCGTTATCTTGCTCCTTCTGTCGTCAACGAATTTACTAATTCCAAAGCTCACATGCTGACAGATCGGAAGAGCGTCGTGTGGGAAAGAGTGTCGCATGGGGTGGAGAGGTCGGGGGGGGCGGGTGGGGTAGCGGAATACAGAAAGATTAGGACGACCTGAGTAAGACGCGGCGTGGCTGTCACAAGTGGAGAGTAAGTGGACGTCTTGACTGACATG
+
3ABBBFFBFFBAEGGGGGGGGGGGGHHGGHHHHHHHGGGHHHHHHHHHFHHHHHHHGGGHGHGGGHHHHHHHHHHHHHHHHHHHHHHHHHHGFHHHHHHHGGGGGHGGGGGGGFHFGGHHHHHGHBGGHGGD0GD/>/<<?//?0>--<--9--9--9-;-9.../----.9//////;////////---99././//9//.-----;---.../////.//;/././/9//////;9...//////////
@M03495:530:000000000-LYBTV:1:1103:11425:14548 2:N:0:AACACCTG+CCCATGCG
ATATTTTGCCGTTGATAAACCAGCTAATCCTGAAAAAAAAATCAAAGCTAAAAACTACAATGCTAAGACCACGATGTGACTGCTATCAAAGTTAGATATATATGTAAATTATTCATCTGTCAAATCCTAGAATTATATCATACCTGCTCCAGCAATCACGACCTGTAATGGTTTAGTGGGTTGTTCACTGTTTCTGAAAAATGAAGATAGTTGTCCAGCTTCCAAAAAGTTTATTGTGTTTTCTAGTGGAG
+
BBBBBFFBFFBBGGGGGGGGGGHHHHHHHHHHHHHHHGGGGHHHHHGGHHGHFGEGHHHHHHHHHHHHHHHHGGHGGHHHHHFHFHHHHHHHHHFHGHHHHHHHFHHHHHHHHHGHHHGHHHHFGHHHHHHHGHHHGHHHHHHHGHFGFHGHHGGHHHHGDGGGHHHF?@FFBFHHDGGHDGGGHHHHGHHHHGFHGFHHHGHB0FHHGHHHHHC:GHGFHFFHBGFF.:CFFGGFCFFFGGGGGFGFGFC
@M03495:530:000000000-LYBTV:1:1103:17432:14560 2:N:0:AACACCTG+CCCATGCG
ATATTTTGCCGTTGATAAACCAAAGCTCACATGCTGACAGATCGGAAGAGCGTCGTGTAGGGAAAGAGTGTCGCATGGGGGGGAGGGCGGGGTGGGGGGCGGGTGGAGATGACAGAAAAAGAAAAAGAAAAGAGGCAGGGAGGGGTGAAGATATTAAAGAAATAAGAACGCAGGAAATAACGCACTGTACTAGTAGATAGTGGGAACACACGGCATCAATGCCGACAGAGTTGAGGAGATACATCTATACA
+
DEDCDFFFFFDBGGGGGGGGGGHHHHHHHHHHHHHHHHHHHHHHGGGGHHHGGGGEGHHGHGHHHHGHDFDGEHGG1B?E/@-----.---<-<----<-<=--<-..0/01000/0</:..<//....///./....--..---.-.0<1111111111</111111/..---.//0110.----/<11<11111111111...0.//..-----/001<00---<-//11110<0../111111:1111
@M03495:530:000000000-LYBTV:1:1103:11181:14563 2:N:0:AACACCTG+CCCATGCG
ATATTTTGCCGTTGATAAACCACCCTCCAAAGCTCACATGCTGACAGATCGGAAGAGCGTCGTGTAGGGAAAGAGTGTCGCATGGGGTGGAGATCTCGGTGGGCGGGGGGTCAGTATAAAAACAAAAAGTAAGAATAATGGGGGAGAAGAAAGACTGGCAAAAAGTAGGAGAGTGTCGGAGCGTAGTGTGTGGCTAATGAGTGGCTTCGGACGGTTGATAGAGTAATGGAGACACGTGGTGCGCACGCGGG
+
DDCCDFFFFFCBGGGGGGGGGGGGGHHGHHHHHHGHHHHHHHHHHHHHHHHGGGGHHHGGGGGGGHHHGHHHHHHGHBFFHGGBBFF1>//?333B4BF/?E//>//<-<-..:111<11<0.<.....011111011111..---../0/:0//1<<9/0./..0<:0</..0111.-----..<./<1.....00111110..../-..---..-/111111111110/0.//......0-----9---
@M03495:530:000000000-LYBTV:1:1103:2295:14568 2:N:0:AACACCTG+CCCATGCG
ATATTTTGCCGTTGATAAACCAGCTAATCCTGAAAAAAAAATCAAAGCTAAAAACTACAATGCTAAGACCACGATGTGACTGCTATCAAAGTTAGATATATATGTAAATTATTCATCTGTCAAATCCTAGAATTATATCATACCTGCTCCAGCAATCACGACCTGTAATGGTTTAGTGGGTTGTTCACTGTTTCTGAAAAATGAAGATAGTTGTCCAGCTTCCAAAAAGTTTATTGTGTTTTCTAGTGGAG
+
1>A1AFF3DF@1EEGGGFGFGCGGHHGHHHHGHHFHFGGCGHHHHHBBGHGBFE/1F1FGEGEHHHHHFFHHGGEEFFGBDHFHHBHHFGHHHHFHFFHHGHFHHHGHEFFHHGHHFHFGHHHHHFGDFF1GHFFHHHFHHHHFHHHF1FGGCGFHHFHGCCGGHFHHD@1?FFGFDBGA<F@EGHHHGHHHHHHFBDDD..G0=CFGG0CBHC0GBGEHB0/C0:.9:0FGFGFFFFBFFFGGGBBF.F?
@M03495:530:000000000-LYBTV:1:1103:6974:14582 2:N:0:AACACCTG+CCCATGCG
ATATTTTGCCGTTGATAAACCAGCTAATCCTGAAAAAAAAATCAAAGCTAAAAACTACAATGCTAAGACCACGATGTGACTGCTATCAAAGTTAGATATATATGTAAATTATTCATCTGTCAAATCCTAGAATTATATCATACCTGCTCCAGCAATCACGACCTGTAATGGTTTAGTGGGTTGTTCACTGTTTCTGAAAAATGAAGATAGTTGTCCAGCTTCCAAAAAGTTTATTGTGTTTTCTAGTGGAG
+
ABBBCFFFFFCBGGGGGGGGGGHHHHHHHGHHHGHHHGGGGHHHHHGHHHHHHHGHHHHHHHHHHGHHHFHHGGHGGFHHHHFGHGHHHHHHHHHHHHHHHHHHGHHHHGHHHHHHHHGHHHHHHHHHHHHHHHHHHHHHHHHHHHHHHHHGHHFHHHHFGGCGHHHGHFGGHHGHGGFHGGGGHGHHHHHHHHGGHGHHHHHHHHHHHHHHHHHHHCGGGHFFCFHGGFGFGGGGGGCGGGGGGFFEFFA
@M03495:530:000000000-LYBTV:1:1103:25127:14594 2:N:0:AACACCTG+CCCATGCG
ATATTTTGCCGTTGATAAACCAAAGCTCACATGCTGACAGATCGGAAGAGCGTCGTGTAGGGAAAGAGTGTCGCATGGGGTGTGGATCTCGGGGGTGGGGGTGGGGTTTAAATAAAAAAAAAAAAAAAAAAGAATGAGGAGAAGTAGAAGTGGATGTAACAGAGAGATAATAGATTGCAATAGTGGGACGGACTAGCGATGGAGCTCGAATTGGAACGGTGTGCTGAGCGCGAGCTGTGCGGAGAACGGAA
+
DDDCDFFFFFDBGGGGGGGGGGHHHHHHHHHHHHHHHHHHHHHHGGGGFHHGGGGFGHHHHGHHHHHHDFDFEHGGE1GC1>/1>333@BB?//@>//<///>-<-.-.0=000==00-<-----------.<.0<00/0.../00:00<00000<000000///..000:<0000000000<0:....--.--/0/--...///.0.-:0.0<000......0000.0---<--.00/0.--<-.0....
@M03495:530:000000000-LYBTV:1:1103:11180:14600 2:N:0:AACACCTG+CCCATGCG
ATATTTGCCGTTGATAAACCAAAGCTCACATGCTGACAGATCGGAAGAGCGTCGTGTAGGGAAAGAGTGTCGCATGGGGTGGAGATGTTGGGGGTTGGCTCCGCACCCCCAACAGACAACAGCATCCGCTCTATGGCCATCTACAAGCAGTCACAGCAGATGACGGAGGTTGTGAGGCGCGGAGCCCAACACGAGCACTGCGCAGATAGCGAGGGTGAGCAGCAGGGGTGACAGGTACGCGAGGGCGGGCG
+
ABAAAFFFFBBBGGGFGGGGGGHGHHFHHHHFHHGHHGHHHHHG2F?AEGGEGFGGHHGFGHHGHHH5B5DBF>11B1>1>/1?333444?/>E/>E/222//<<//<//////000?0//0001<0...-.11><.//<<00D0D<.</0:0000;/./0;;C.AA.-.:9.;C0.9--9-9-9.9:9.9..@=--9//;;----////;-;--;...//;..;.-;.-.//9.///..-----.---9-
@M03495:530:000000000-LYBTV:1:1103:18044:14610 2:N:0:AACACCTG+CCCATGCG
ATATTTTGCCGTTGATAAACCAGTCTCCAAAGCTCACATGCTGACAGATCGGAAGAGCGTCGTGTAGGGAAAGAGTGTCGCATGGGGGTTAGAGGGGGGGGGTGGTCGGGGCAGTCCGGAAGGAAATAGTGGAGGTAAAGTAGACGCTGGGTACGGTGGATGTGATGAGATGTTGCGGGAATAGAGAAGATTAGGTGTGATCGAAGACAGCGCAGCAGTTGATGTTTGCGCTGGGACAGGATAGGGCAGTT
+
BBBBBFFFFFBAEGEGGGGGGGHHHHHHHHFGHHHHHHGHHHHHHHHHHGHGEGGFHHGEEGEEBGGHEHHHHHHGHFGGHEG11?F////B3?2///-------./--:---.9//.-.-..;;//////./..;9//9/////.-..;.///:9;...//////9/;B//;///--9--;////////9///://;9///../..//..---:-../;/B////;//-9---.......//:/...;9/
@M03495:530:000000000-LYBTV:1:1103:25485:14627 2:N:0:AACACCTG+CCCATGCG
ATATTTTGCCGTTGATAAACCACCCTCCCTGTGGTCGTTATCTTGCTCCTTCTGTCGTCAACGAATTTACTAATTCCAAAGCTCACATGCTGACAGATCGGAAGAGCGTCGTGTAGGGAAAGAGTGTCGCATTGGGTGTATGTCACGGGGGGGGGGGGGGGGCGAGAGAAGAGAAGAAGGTGTGAAGGAGGTGTGAGCAGATACGAGATGAGTTCGGTACTCTTGAACGGTGTGGACGATTAGTTGGTGGT
+
BBBBBFFFFFBAEGGGGGGGGGGGGHHGGHHHHHHHGEFHHHHHFHHHHGHHHHHHGGFFGHGGGHGFHHGFGHHHHHHHHHHHHHHHGHHGDHEGHHGHGGGGHHHGGGGEEGGGHGGHHGHHFG3FACCD/?@??C/22>222@?A/<<-;;-----9----9---.///.:/:/B/.//;.////....:/.///////:/:..:.//////.-...///9////9......//--.../;///....
@M03495:530:000000000-LYBTV:1:1103:20113:14635 2:N:0:AACACCTG+CCCATGCG
ATATTTTGCCGTTGATAAACCAGGGACTCAGGCGGACCAAAGCTCACATGCTGACAGATCGGAAGAGCGTCGTGTAGGGAAAGAGTGTCGCATGGGGGGGGGGGTAGGGTGGGGGGGGGGGGATGTGAAAAAAAAAAACATGGGAATATAAAACAGCACAAAACACGTACTCTATGTTAGTAGGAGTATGGAGATTAGGAACAGATGTCCGCCGGCTGTGGTGTCTGGAGAATCTGAATAGATAGCCTGTA
+
CCCCCFFFFFCAGGGGGGGGGGHGGGGHHHHHHGGGGGHHHHHHGHHHHHHHHHHHHGHFGGEGGFHGGGGGFGHHHGGFHHHGHFG?FEHFG/F/A/;--9-9-..;./:----:----9B-..;0000:.-:--;-..00/:/0:0000000./././/.....;./..00000000000000//:00/0/0:000000.///000:0.-.-----.;:/..000/0.0.;000000000:B0B00.00
@M03495:530:000000000-LYBTV:1:1103:3936:14650 2:N:0:AACACCTG+CCCATGCG
ATATTTTGCCGTTGATAAACCAGCTAATCCTGAAAAAAAAATCAAAGCTAAAAACTACAATGCTAAGACCACGATGTGACTGCTATCAAAGTTAGATATATATGTAAATTATTCATCTGTCAAATCCTAGAATTATATCATACCTGCTCCAGCAATCACGACCTGTAATGGTTTAGTGGGTTGTTCACTGTTTCTGAAAAATGAAGATAGTTGTCCAGCTTCCAAAAAGTTTATTGTGTTTTCTAGTGGAG
+
BBBBBFFBFFBAGGGGGGGGGGHHHHHHHHHHGHHHHGGGGHHHHHGGGHHHHHGFHHHGHHHHGEHHHHHHGGHGHGHHHGFHHHHHHHHHFFHHHHHHHHHHHGHHHHHHHGHHHHGHHHHGHFHHHHHGHHHGHGHHHHGHGHGHEGFHHHHHHHHGGGGGHHHGHFGFGHHHGHFHGGGDFGHHHHHHHHGHHHBGHHHHBFFFHHHHFGHGEHCBHB:CCFA.::BFGGGGFFFFGGFGFGGGGFG
@M03495:530:000000000-LYBTV:1:1103:16021:14668 2:N:0:AACACCTG+CCCATGCG
ATATTTTGCCGTTGATAAACCAGAACCATCCAAAGCTCACATGCTGACAGATCGGAAGAGCGTCGTGTAGGGAAAGAGTGTCGCATGGGGTGTAGGGCGCGGTGGTGGGCGTGGGATGAAGAAAAAAAAGAAGAAAAAAGTTATGGACAGTCTGGTTATACAAGAGTGGATGTGATAGCAGATCTTAGTAAGACAAGTGATTCACGTGATGTGTATGCGATATAGGTAGAGCGCACGATGTGTGTCAAGAC
+
BCCCDFFFFFDCGGGGGGGGGGHHHHHHHHFHHHHHHHHHHHHHHHHHHHHHHHGGGGGFHGGGGEGFGHHGHHHHHHGHFGGHFG1GCF1>/3B3/2//>//<??////</////1/11111=0?-<-.../0///.-.000000000:0000/000000000/.00;000:00000000/0000000:0000/;.00000000.;../;00000:0....-0:00000;0-----.;.;00..00000/
@M03495:530:000000000-LYBTV:1:1103:16122:14675 2:N:0:AACACCTG+CCCATGCG
ATATTTTGCCGTTGATAAACCAGTCAGGAGTCCAAAGCTCACATGCTGACAGATCGGAAGAGCGTCGTGTAGGGAAAGAGTGTCGCATGGGGGGGGGAGAACGGGGGGGGGGGGGGCATTAGAGAAAGACAAAAACAGAACAACACAAGTGGGAGCTATACACCATCGACTCATAGAGGCAGTACGTGTGGCATGTCGCGAGAACAAGTATGATGCATATGGGGTACTAGTGTGAGCGGTGATATGCAAGG
+
AABBCFFFFFDCGGGGGGGGGGHHHHGHHGFHHHHHHHHHHHHHHHHHFGHHHHHHGGGEGGHGFGGFGHHHHGHHHHHHHHBGEHGE11FFED--:--..0.;.;------9-----/00:000:0:B////....//0///;.....000.....0:0000/.009/;.9000000/.../00.///.9./0.0:..-999.0///000000:0000000...;00000000000--.:.0;000000.
@M03495:530:000000000-LYBTV:1:1103:25562:14694 2:N:0:AACACCTG+CCCATGCG
ATATTTTGCCGTTGATAAACCACCCTCCCTGTGGTCGTTATCTTGCTCCTTCTGTCGTCAACGAATTTCCAAAGCTCACATGCTGACAGATCGGAAGAGCGTCGTGTAGGGAAAGAGTGTCGCATGGGGTGGAGGGAGAGGGGGTGGGGGGGGGGGTGTGTGGAAATGAGGAGATAAGAGTGGTATGTCGGGAGGTGTGGAGGAAGGGATAGGAGGACGGGCGGGAGGCAGTGGTGTGAAGCTTGTCAGTG
+
CCCBCFFFFFCBGGGGGGGGGGGGGHHAFEGCFFBFEAA2AFEFDGFHFGGGHHHBEFFF1GDCEHHFHHGFHHFHECGFGHHH5GFHHGHFEG1FGA1FEEFG>AGFHGGHHHHHE?34BEF/?/??//>//?/////?A.CC--<--:-;-----99....09000;9;09./0000009.0000009-;---..0.90...;....//0/0/...----:---;-.../0/:.;:00000;/.0000:
@M03495:530:000000000-LYBTV:1:1103:14548:14696 2:N:0:AACACCTG+CCCATGCG
ATATTTTGCCGTTGATAAACCAGCTAATCCTGAAAAAAAAATCAAAGCTAAAAACTACAATGCTAAGACCACGATGTGACTGCTATCAAAGTTAGATATATATGTAAATTATTCATCTGTCAAATCCTAGAATTATATCATACCTGCTCCAGCAATCACGACCTGTAATGGTTTAGTGGGTTGTTCACTGTTTCTGAAAAATGAAGATAGTTGTCCAGCTTCCAAAAAGTTTATTGTGTTTTCTAGTGGAG
+
BB@AAFFFFFDAEEEFGGFGGFHDHHFHCHGHFHHHHGGEEHFHHGGFGGHFGGGFHFHHHHHHFHGHFHHHGGGGFGHHBGFGHFBGGHHHHHHHHFHHHHHGGFHHHEHHHHFHFFHHHHHFHBFHGHHHHHHHHGHHHHFCGHFHHHHFHHHGHHHGGGGGHHHHF@GGHHHHFHFHDFGDHHHHHGGHHFHHHGDGCHHHGHHHHGCGHGGHHHFFHGH0GGAEGFGEFGGGGGCFFGBGGGFFGBE
@M03495:530:000000000-LYBTV:1:1103:29696:14697 2:N:0:AACACCTG+CCCATGCG
ATATTTTGCCGTTGATAAACCAGCTAATCCTGAAAAAAAAATCAAAGCTAAAAACTACAATGCTAAGACCACGATGTGACTGCTATCAAAGTTAGATATATATGTAAATTATTCATCTGTCAAATCCTAGAATTATATCATACCTGCTCCAGCAATCACGACCTGTAATGGTTTAGTGGGTTGTTCACTGTTTCTGAAAAATGAAGATAGTTGTCCAGCTTCCAAAAAGTTTATTGTGTTTTCTAGTGGAG
+
BB?ABFF5DFDAFFGGGGBGGGHHFHHBGHHGHFHGHGGGGHBGHEDFHHHEFDEHFGHGBGHGGHHHEGGEGGHGGEHDGHHHHHHHHHFDFHGGHHHHGHHHFGHHHFFHHFHHHFFHHHHHHHHGHFHHHHHHHHFBGG1FHHHHHHHHGGBGHHHCFGGGHHGG1@??GHHGGGFEDACAGHFHEHHHFHHHDGHHCCF00:GHFCCCBCCGFFHHGFHHBFC??:;FGGBF0CFF9;9FFFGGFGG
@M03495:530:000000000-LYBTV:1:1103:11789:14710 2:N:0:AACACCTG+CCCATGCG
ATATTTTGCCGTTGATAAACCACCCTCCCTGTGGTCGTTATCTTGCTCCTTCTGTCGTCAACTATCCAAAGCTCACATGCTGACAGATCGGAAGAGCGTCGTGTAGGGAAAGAGTGTCGCATGGGGTGTTGGGCGGGGTGGGGGGGGGGGGGTTAGAAAAAAAGTGAGGTGACGGGGTATCAGGTGAGTTCGGGGGGAGACACAGAAGTTCGAGTGGTGCGGGTCATAGGAATGGTGTAGGAGACGGAGGA
+
BC@BCFFFFFCCGGGGGGGGGGGGGHHGGHHHHHHHGGGHHHHHHHHHHHHHHGHHGGGHGHHHHHHHHHGHHHHHHHHGHHHHHHHHHHGGGGHHHGGGGGGFFHHGHHHHHHGG4FFHEGBFHG/<//?//0//-@::------------;-..000/9-;.00;0.;.00.---;.0000090:.000.-.----:../;/.000000../0;:0.0;--;-.00000009000.0000/.;....:.
@M03495:530:000000000-LYBTV:1:1103:15079:14723 2:N:0:AACACCTG+CCCATGCG
ATATTTTGCCGTTGATAAACCAGCTAATCCTGAAAAAAAAATCAAAGCTAAAAACTACAATGCTAAGACCACGATGTGACTGCTATCAAAGTTAGATATATATGTAAATTATTCATCTGTCAAATCCTAGAATTATATCATACCTGCTCCAGCAATCACGACCTGTAATGGTTTAGTGGGTTGTTCACTGTTTCTGAAAAATGAAGATAGTTGTCCAGCTTCCAAAAAGTTTATTGTGTTTTCTAGTGGAG
+
@BBBBFFFFFBAGGGGGGGGGAGGHHHHHH5GGHHHHGGGGHHHHHFGHHHHHHGHHHHHHHHHHHHHHHHHGGHGHGHHHFHHHHHHHHHHHHHHHHHHHHHHHHHHHHHHHHHHHHHHHHFHHHHHHHHHHHHHHHHHHHGHGHHHHHHHHHFHHHHGGGGGHHHHD?FFGHHHFHHHDFGGHHHHHHHHGHHHGGDHHGHHHHHHHHHHHHGGHHHGEHGH0;:EABFGGGGGFFCFGFBFFBBB?0C
@M03495:530:000000000-LYBTV:1:1103:21736:14724 2:N:0:AACACCTG+CCCATGCG
ATATTTTGCTGTTTATAGGCCATCTGATCATGATAAACAAGTCAAAGCTAAGTAATAAAATGCTAAAACCACGATGTAAAAGTCAAAAAAAAAAATTATATATGTAAAAAATTCATGTGTCTATTACTAAAATTATATCATATCTGATCTAGCAATCATGGCATGTACTGGTTTTATGGGTTGTTTACTGTTTCTGAAAAATGACGATCGTTGTCCAGGTGCCTAAAAGTTTATTGCGATTTCTAGTGTAG
+
AA111@BD@31D1A333311B111113D131D333311A00ABBA110B1F1222D22DFG112D21A1A///E/AB22FABB2D211B>///>/0112B2>F2FFD>21>F11BB2222B2B2B>2FG2B1BCDHHDD22222B222@21@1@11112@100101111?1?GH/111100.-..011=0000=<0=000<.000<...-:;::000//;/0/00/090;0;0B;00.-...0090;0;9C
@M03495:530:000000000-LYBTV:1:1103:19879:14729 2:N:0:AACACCTG+CCCATGCG
ATATTTTGCCGTTGATAAACCAGCTAATCCTGAAAAAAAAATCAAAGCTAAAAACTACAATGCTAAGACCACGATGTGACTGCTATCAAAGTTAGATATATATGTAAATTATTCATCTGTCAAATCCTAGAATTATATCATACCTGCTCCAGCAATCACGACCTGTAATGGTTTAGTGGGTTGTTCACTGTTTCTGAAAAATGAAGATAGTTGTCCAGCTTCCAAAAAGTTTATTGTGTTTTCTAGTGGAG
+
?ABBBFFBFFBBGGGGGGGGGGHHHGHHHFHHHHGHHGEGEGFHHEEFHFEFFHFBHHGHFHHHHGHHHFHHGGGGEGHDG3BGHFFHGHGHFGFHGHHHBHHHBFGHHHHHHHHFHGHHGHFGHHHFHHHHHHHHHHGHHHHBGHGFDGFFFHFHHFHGGGGGEDG11???FFFFGGFEDFCGHGHHHHHHFHHHHHHHAGFBBFF0GGHHHHH0CGFHCC/0CGE9CFFGGGGGGBBCFGGEF00;90.
@M03495:530:000000000-LYBTV:1:1103:28243:14756 2:N:0:AACACCTG+CCCATGCG
ATATTTTGCCGTTGATAAACCAGGACTCAGGCTGGACCAAAGCTCACATGCTGACAGATCGGAAGAGCGTCGTGTAGGGAAAGAGTGTCGCATGGGGGGGAGGGGTGGGGGGGGGGGGGGGGGGTAAGAAGAAAAAGGGAAAAGAGGAACGTTGGTAGGGCATTGTGGCAAGAAGTGATCTAAGCGAAGCTGGCTGCGAACATGTGGATAGGTACGTGGAACACAGTGCATGGATGACGGGTGTGGGGTAG
+
DCCCDFFFFFCAGGGGGGGGGGHGHHGHHHHHHHGHHHHHHHFHHHHHHHHHHHHGHHHGFGFGGHHHFFGFEFHHHHGHGHHFHFGBGEFGGF1EE/<--:9--.-:;-:=-9;-9>-------./000;0///.......//9/9./.../.:.00.././00;09./0.///:00000000/-9-9-00/./..:----000;00:00/:00.;/..00//.;00000;:0000:.--;-;...-...
@M03495:530:000000000-LYBTV:1:1103:8983:14781 2:N:0:AACACCTG+CCCATGCG
ATATTTTGCCGTTGATAAACCAGGACTCAGGCTGGACCAAAGCTCCATGCTGACAGATCGGAAGAGCGTCGTGTAGGGAAAGAGTGTCGCATGGGGTGGAGGGCTCGGTGGGGGCGGTATAATTTATGAAAAATAAAAAAGAGAGAAACAAAGACAGTGCAGAGAAGAGAAAGCATGAAGCGTGGATGAGCAAGGATAGATGAAAGAAGGAACTTGGGGTGTTGAGTGCACGCAGGACTGCGGCACTGTAG
+
BBBBBFFFFFBAGGGGGGGGGGHGHHHHHHHHHHGHHHHHHHHHGHHHHHHHGHHHHHHGGGGGHHHGGGGEEFGGDFGGHHHHGGFGGGGG1EHG/E//////0/<>/?A</>/-<-..000<=0=0:00;C.C00;0-..//.;////;./////000000.////.///////99///-..-.///////.;.////////;//./:./:////.-.--../://///.:---../:/.----.////
@M03495:530:000000000-LYBTV:1:1103:9064:14801 2:N:0:AACACCTG+CCCATGCG
ATATTTTGCCGTTGATAAACCAGCTAATCCTGAAAAAAAAATCAAAGCTAAAAACTACAATGCTAAGACCACGATGTGACTGCTATCAAAGTTAGATATATATGTAAATTATTCATCTGTCAAATCCTAGAATTATATCATACCTGCTCCAGCAATCACGACCTGTAATGGTTTAGTGGGTTGTTCACTGTTTCTGAAAAATGAAGATAGTTGTCCAGCTTCCAAAAAGTTTATTGTGTTTTCTAGTGGAG
+
AABBBFFBFFB>EEGGFCGDGGHHHGGHHHHGGBBGFAEGEHFH3DBFGFFFHHGGHHHHHHHHHGHHHHHHGGHEBFGHHHCGEFCHHFHHHFHHFHGGHHHHGHHHHHHGHHHHHFHHHHFHGFGFHHHHGHHHHHHHHHHEHHH?GHFHHHGHFHH?DGCGFHBD<?F?FGHB>GHA<FDGEGFHGGHHFD=GDBDGFHHFDCGFHHFHBC0CGGFG:0/CCCAE.9CFFGGFGFCFFBFGFFF0.0;
@M03495:530:000000000-LYBTV:1:1103:14646:14826 2:N:0:AACACCTG+CCCATGCG
ATATTTTGCCGTTGATAAACCAGGACTCAGGCTGGACCAAAGCTCACATGCTGACAGATCGGAAGAGCGTCGTGTAGGGAAAGAGTGTCGCATGGGGTGGGGGGAAGGGGGGGGGGGGGGGCATGATGAGAAAAAGAAGGAAGAAGAGAGTGAGGGAGTGGAGGTAGGACGAGAATTAAGAGTAGAGTGATGTGGAGAATAGTGGTTGCGCAGGGATACGGAGAGGTAGTGAGAACAGAGGGGGGGGGTGG
+
BCBCCFFFFFDBGGGGGGGGGGHGHHHHHHHHHHGHHHHHHHHHHHHGHHHHHHHHHHHHHGGGGHHHGGGFEGHHHHGEHHHHHFGBFFHGF?GCE/>/>>/-<..9<--9<-@--BA----<:00000000/<.../../.<//:./.:000.......0...00.00---..0:0000000000<00<00000.0.00:00.0...---9--.</0..<.-..0000/00<00////..----9----
@M03495:530:000000000-LYBTV:1:1103:23805:14854 2:N:0:AACACCTG+CCCATGCG
ATATTTTGCCGTTGATAAACCAGTCAGGAGTCCAAAGCTCACATGCTGACAGATCGGAAGAGCGTCGTGTAGGGAAAGAGTGTCGCATGGGGTGGAGGGCTCGGTGGTGGGCGGGGGAGGAAGAATGTAAGCAGAGCAAAGCGCGAGCGAAGGATGGGGTGCAGGTAATCAGCCAGGAGATACTGTATAATGTAGATCGCAGTGTGAGACAAGGGTGGAGGGTGCGGTGGCGAACATGGCTCTAGACTGAG
+
CCCCCFFFFFCCGGGGGGGGGGHHHHHHHGFHHHHHHHHHHHHHHHHHFGHHHHHHGDFEGHHGFGGGGHHHHGHHHHHHGHEG?GEG1FAD1>//////0/>///?//?////------</../00<00000//./0/0//.----9--9<..00..<.-.0<.<0000000/.....9/0000000000<0<0000.....0<00000//.....-...-...-<9-..-----00/./0/0000<000
@M03495:530:000000000-LYBTV:1:1103:21585:14856 2:N:0:AACACCTG+CCCATGCG
ATATTTTGCCGTTGATAAACCAGGGACTCAGGCTGGACCAAAGCTCACATGCTGACAGATCGGAAGAGCGTCGTGTAGGGAAAGAGTGTCGCATGGGGGGGAGGGCTGGGGGGGGGGCGGGGGAGTAGTGAAAAAAGAGGAGAGAAGGTTGGAGGTACGACGGGCACAGAACGGTAGATGGAGTGGAGAGTGTGACACGGGGTGCTCTAAGGAGCCTGAAGTATCAAGGTAAAGAGCGGCGTGGTAGTGAG
+
BCCCCFFFFFDBGGGGGGGGGGHGGGGHHHHHHHHGHHHHHHHHHHHHHHHHHHHHHHFHHHGGGGGHHGFGE>EHHHHGFHHHFHHHGHFEEG>1?A/<--;:-..9:A9;-==;@-:------./00/0000.-../......0/.00/-;/..00...-----.//00/.....0000;/0:.0.0;:0;:0000.-----.00;000/0...:./00000000:0;0:000//-------.0:0;00
@M03495:530:000000000-LYBTV:1:1103:16380:14871 2:N:0:AACACCTG+CCCATGCG
ATATTTTGCCGTTGATAAACCAGCTAATCCTGAAAAAAAAATCAAAGCTAAAAACTACAATGCTAAGACCACGATGTGACTGCTATCAAAGTTAGATATATATGTAAATTATTCATCTGTCAAATCCTAGAATTATATCATACCTGCTCCAGCAATCACGACCTGTAATGGTTTAGTGGGTTGTTCACTGTTTCTGAAAAATGAAGATAGTTGTCCAGCTTCCAAAAAGTTTATTGTGTTTTCTAGTGGAG
+
>A?AAFFFFFBAGGGGGGGGGGHGHGHHHGHGCGH5FEGGFHFGHHFFHHHHHHGFHHHHHHHGHFHHHHHHGGHGGFHGHHCGDGHHH3FFGHFHHGHGHHHHHFHHHGHHFHHHHHGHHHHHHHHHGHHFHGHHHHGHHHGHGHHHHHHHFGHHGHHGGGGGHHHHF?DFFFHE<FHECFCAEGHHHFDGFHFHGHHHHGHFGFHHHHHFHHG0GHFHCCG00;.CECFGGGGGGGFGGG0;B00;.99
@M03495:530:000000000-LYBTV:1:1103:11721:14880 2:N:0:AACACCTG+CCCATGCG
ATATTTTGCCGTTGATAAACCAGCTAATCCTGAAAAAAAAAATCAAAGCTAAAAACTACAATGCTAAGACCACGATGTGACTGCTATCAAAGTTAGATATATATGTAAATTATTCATCTGTCAAATCCTAGAATTATATCATACCTGCTCCAGCAATCACGACCTGTAATGGTTTAGTGGGTTGTTCACTGTTTCTGAAAAATGAAGATAGTTGTCCAGCTTCCAAAAAGTTTATTGTGTTTTCTAGTGGG
+
ABBBBFFFFFBBGGGGGGGGGGGHHHHHHHHHGHHHHGGGGGHGHHGFHHHHHHHGHHHHHHHHHHHHHHHHHGGHGFHHHHHFHHHHHHGHGHHGHHHHHHHHHHHHHHHHHHHHHHHHHGHHHHHHHHHHHHHHHHHHGHHFFFHHHGFHHHGGHHHHGGGGGHGH??FGHGHHHHFHAEGGGHHHHHHHHHHHGFGHHHHHFFGCGHHGHHHHGFG/GBFFFFGG.CBFFFGGGGGFFFGGFBBCFF.
@M03495:530:000000000-LYBTV:1:1103:26023:14884 2:N:0:AACACCTG+CCCATGCG
ATATTTTGCCGTTGATAAACCACCCTCCCTGTGGTCGTTATCTTGCTCCTTCTGTCGTCAACGAATTTACTAATTCCAAAGCTCACATGCTGACAGATCGGAAGAGCGTCGTGTAGGGAAAGAGTGTCGCATGGGGGGTGGGGCGGGGGGGGGGGGGGGGGGGGGGCGTAGAAAGAGAGAAAGAGATGATAGCGGTGGTGATGTGCGACACGGCGTGGTATACGGGCGCGAGGTGCATTGTTGTCGAGTGG
+
CCDDDFFFFFEBGGGGGGGGGGGGGHHGGHHHHHHHGGGHHHHHHHHHHHHHHHHHGGGHGHGGGHHHHHHHHHHHHHHHHHHHHHHHHHGHEHHHGHHHGGGGFFHGGGGGGHHHHGHHHHHHFHBGCGCG?FFG/C-AD--.--<<-9=-9D-9---@--@-----9--.110///..000//<1011111--<-...111<11..---.<<--<-.1111..--------9.001101<./19.-:<.
@M03495:530:000000000-LYBTV:1:1103:22886:14884 2:N:0:AACACCTG+CCCATGCG
ATATTTTGCCGTTGATAAACCAGCTAATCCTGAAAAAAAAATCAAAGCTAAAAACTACAATGCTAAGACCACGATGTGACTGCTATCAAAGTTAGATATATATGTAAATTATTCATCTGTCAAATCCTAGAATTATATCATACCTGCTCCAGCAATCACGACCTGTAATGGTTTAGTGGGTTGTTCACTGTTTCTGAAAAATGAAGATAGTTGTCCAGCTTCCAAAAAGTTTATTGTGTTTTCTAGTGGAG
+
?ABBBFFFFFDAEGEGGGGGGGHHGHHHHHHHHHHHHGGGGHHHHHHHGGHHHHGFHGHHHHHHGHGHHHHHGGGGHGHFHHGEGHGHHGFEGGGHHHHHHHHHHHHHHHHHFHHHGHHHGFHGHHEHHHHHHHHHGHHHHHHHHHEHHHHGHGHDGFHGG/AGFFGB1???FFHHFDHHGGCGHFHFHHHHFHHHGHGFEGHFGFHHHHHHHHFFHFBGG0/;0G.CCFFGGGGGGGFGGFBF00;BFBE
@M03495:530:000000000-LYBTV:1:1103:14643:14905 2:N:0:AACACCTG+CCCATGCG
ATATTTTGCCGTTGATAAACCACCCTCCCTGTGGTCGTTATCTTGCTCCTTCTGTCGTCCAAAGCTCACATGCTGACAGATCGGAAGAGCGTCGTGTAGGGAAAGAGTGTCGCATGGGGTGTGGGTGTCGGGGGGGGGGGGGGCGGGTGGATAAAATTAAGGAAAGCAAGAGGTAAGAATGGAAGTGGTGATGTAATTGTAGGTATGAAGCAGACGTGTAGATGGTCACGGTCACAGCGAGACTCTAGATG
+
BCCCDFFFFFECGGGGGGGGGGGGGHHGGHGHHHHHGGGHHHHHHGHHHHHHHHHHGGGGGHHHHHHHHHHHHHHGHHHHHHHGGGGHHHGGGGGGHHHHGHHHHHHHHFHGHGG/FFE////?///>2?///----<-<----------.010111001100//./0///..00101101000/:0019111111111<<10111011100//.-..:/<1110<110.....01<.----.0001<111
@M03495:530:000000000-LYBTV:1:1103:25275:14911 2:N:0:AACACCTG+CCCATGCG
ATATTTTGCCGTTGATAAACCAGCTAATCCTGCAAAAAAAATCAAAGCTAAAAACTACAATGCTAAGACCACGATGTGACTGCTATCAAAGTTAGATATATATGTAAATTATTCATCTGTCAAATCCTAGAATTATATCATACCTGCTCCAGCAATCACGACCTGTAATGGTTTAGTGGGTTGTTCACTGTTTCTGAAAAATGAAGATAGTTGTCCAGCTTCCTAAAAGTTTATTGTGTTTACTAGTGGAG
+
1A11>DD31B>1111FA3GD1FFACECF1BG11B1F0A0//BGF1BE0B1DGA1/AF11FG112FFHHF0GC/EGG01FF@DBDHHHFE11BFB21222F@GDDB2BFF2FGH2>2F21>BF2BF>B1D>11FDF222BFDF>FH1G111F1<C0BCF1/</</0F?F1<11<<FG110?..<CG11>1<11000000<0.CDHDD0<D0CGF:CCG/CC:CF0<0;G00:;;BGE9;9C/000;000.0;
@M03495:530:000000000-LYBTV:1:1103:27987:14917 2:N:0:AACACCTG+CCCATGCG
ATATTTTGCCGTTGATAAACCACCCTCCCTGTGGTCGTTATCTTGCTCCTTCTGTCGTCAACGAATTTACTAATTCCAAAGCTCACATGCTGACAGATCGGAAGAGCGTCGTGTAGGGAAAGAGTGTCGCATGGGGGGGGGAGGGCGGGGGGGGGGGGGGGGGTAGCGTAGAGAAGAGTGGCACAGATCTATGGGGGCGATCGTGGTCAGAAGTGTCGGCTGGCCGTGATGAGCACGGACGACGCGCTGGG
+
CCBBCFFFFFDAGGGGGGGGGGGGGHHGGHHHHHHHGGGHHHGHFHHHGHHHHGHHGGGHGHGGGHHHHHHHHHHHHHHHHHHHHHHHHHHHGHHHHHHHGGGGHFHGGGGEGHHGHFHHHGHHGH3FDH/EE?CD/A-------.---->---9---9;D-;-..0-..-.000/0.009./0//00000000..-----.-/...00/9000090.--.-...---./90000.----9--;-;----.
@M03495:530:000000000-LYBTV:1:1103:2373:14929 2:N:0:AACACCTG+CCCATGCG
ATATTTTGCCGTTGATAAACCAGGGACTCAGGCTGGTCCAAAGCTCACATGCTGACAGATCGGAAGAGCGTCGTGTAGGGAAAGAGTGTCGCATGGGGTGGAGATCTGGGGGGTGGGTGGGTTAGTAGTAGAAAAAGAAGAATATAGAAGAATGGAGGGATGAAGAGTGCTAGTGAAGAGATAGAGAACTTGTTGGGGTACAGTTGCATGGTCAGTGGAGCAGTGTGCATCGTAGGTATTGTGTGGGGTAG
+
ABBBBFFFFFBAGGGGGGGGGGHGGFGHHHHFHHHGEGHHHHGHHHHHHHHHHHGHBFHDGHGGGGGHHGGGGEEHGGHGHGHHHHGG4BEGEG?GFFE@///333B432//--9;-.;--..../9/////99.9.99///////9//////;//..-999/9//./:9/////////..///://9/;////..--9.9////////9.9//.////...///9//;//9....///////....;...
@M03495:530:000000000-LYBTV:1:1103:12427:14945 2:N:0:AACACCTG+CCCATGCG
ATATTTTGCCGTTGATAAACCAGAGGACTCAGGCTGGACCAAAGCTCACATGCTGACAGATCGGAAGAGCGTCGTGTAGGGAAAGAGTGTCGCATGGGGTGTAGGGGTCGGTGGGGGGGGGGGGGTGAGTGAAAAAAAAAAGAAAAGAGAGGAGGAGGGTGAAGGGAGAGAGGGGACGACAGCCATGTGCTAAGTGAGAGAGAGGTGACGAGAGTATATAGAGGGAAAGACTCGTGGACAGAGGGGTGTGG
+
CCCCDFFFFFCBGGGGGGGGGGHHHGHHHHHHHHHHGHHHHHHGHHHHHHHHGHHGHHHHHHHGGGGHHHGGGGGGHHHHG?GHHHHFG@FFH?A1BFF/>/3D3/////>//?/</--<->-----..101111:-99-<...///.//.<......-...010...9...<.<.-9----<..10111:<1011<0109....0.10..-.9<111111:1/.9...//109....<0.::..-.-<..
@M03495:530:000000000-LYBTV:1:1103:24957:14968 2:N:0:AACACCTG+CCCATGCG
ATATTTTGCCGTTGATAAACCACCCTCCCTGTGGTCGTTATCTTGCTCCTTCTGTCGTCAACATTCCAAAGCTCACATGCTGACAGATCGGAAGAGCGTCGTGTAGGGAAAGAGTGTCGCATGGGGGGTAGGTTGCGGCGGGGGGCTGGGCGAGGAGGACGAAGAAGGCTATGATAGGAGTTAGTGATGCTCTAGCAAACGAAATGCTAAACAGTAGATTCATTCATATGCTCATAGACCATGATCGCTGA
+
BCCCDFFFFFDBGGGGGGGGGGGGGHHGGHHHHHHHGGGHHHHHHHHGHHHHHHHHGGGHGHHHHHHHHHHHHHHHHHHHHHHHGHHHHHGGGGEHHGGGGGGGHHGGHHHHHHFGDFEG?F/0?C/A-.9900/.-<-<9-<-<--9...-----..9.---..//:.000<0000/0///00<00000000000000......00000000/<000:000000000000000000000/00000...9.
@M03495:530:000000000-LYBTV:1:1103:26411:14968 2:N:0:AACACCTG+CCCATGCG
ATATTTTGCCGTTGATAAACCAGCTAATCCTGAAAAAAAAATCAAAGCTAAAAACTACAATGCTAAGACCACGATGTGACTGCTATCAAAGTTAGATATATATGTAAATTATTCATCTGTCAAATCCTAGAATTATATCATACCTGCTCCAGCAATCACGACCTGTAATGGTTTAGTGGGTTGTTCACTGTTTCTGAAAAATGAAGATAGTTGTCCAGCTTCCAAAAAGTTTATTGTGTTTTCTAGTGGAG
+
AABCCFFFFFCAFEGGGGGGGGHHGHHHHGHHHHHHFGGGGHHGHHHGHHHHHHDHHHHHHHHHHHHHGFHHGGHGHFHHHFFHFGFHHHFHHHBGHFHFGHHHGHHHHFHHHHHHHHHHHHHHHHGHHHHHHHGFHFHHHHFHHHHHHFHHHHFHHGHGGCDGHHHHD@F?BFHHGFFHGGGGHHGHHHGHDFHHGHHHGHHH0GHHHHHHHFHHHHEGCGHFHHHGGFGGGGG0;9CFGGFFFGGGFEF
@M03495:530:000000000-LYBTV:1:1103:24412:14970 2:N:0:AACACCTG+CCCATGCG
ATATTTTGCCGTTGATAAACCAGCTAATTCCAAAGCTCACATGCTGACAGATCGGAAGAGCGTCGTGTAGGGAAAGAGTGTCGCATGGGGTGGAGATCTCGGTGGTGGGCGGGGGATTAAAATCAAAAAAGAGAGAAGAAGGGAAATAAGTGCGTGAAGCCAGGAGAACGAAGAATTACGAGAGTGCCACTGTTTCCTCCAGATCATGTAACCGTGGCTTAACACGCACTTGTGTATCGACACATGCGGTG
+
CCDCCFFFFFCBGGGGGGGGGGGHHHHHHHHHHHHHHHHHHHHHHHGHHHHHHHGGGGGGHGGGEEGFFFHGHHHHHHGHFGFHGGEGGG1>/1?33344BF/?//////<//---</0000000:00.-..//..;/://.....::00000-9...00;/....;.0...../00:0....-000000000000000//000;00000000-..-;..00000.----00:0/0;0..-.-;000.;.-
@M03495:530:000000000-LYBTV:1:1103:7584:14977 2:N:0:AACACCTG+CCCATGCG
ATATTTTGCCGTTGATAAACCAGCTAATCCTGAAAAAAAAATCAAAGCTAAAAACTACAATGCTAAGACCACGATGTGACTGCTATCAAAGTTAGATATATATGTAAATTATTCATCTGTCAAATCCTAGAATTATATCATACCTGCTCCAGCAATCACGACCTGTAATGGTTTAGTGGGTTGTTCACTGTTTCTGAAAAATGAAGATAGTTGTCCAGCTTCCAAAAAGTTTATTGTGTTTTCTAGTGGAG
+
CCCCCFFBFFCBGGGGGGGGGGHHHHHGHHHHHHHGHGGGGHGHHHGHHHGHHHGHHGHHHHHHHFHHHHHHGGHGGHHFHHHHHFHHGHHHHHHHHHGHHHGHHHHHHGHHHHHHHHHHHHHHHHHHHHHHHHFHHHHHHHHHGHHHHHHEHHHHHHHGGGGGHHHGG@GFGFHHDGHHDGGGHHHHHHHHHHHHHHHHGHHHHHHHHHHHFHGGHHHHHGHGGHEEGFGGGGEFFFBFGGGGGGGFGGF
@M03495:530:000000000-LYBTV:1:1103:19156:14987 2:N:0:AACACCTG+CCCATGCG
ATATTTTGCCGTTGATAAACCAGCTAATCCTGAAAAAAAAATCAAAGCTAAAAACTACAATGCTAAGACCACGATGTGACTGCTATCAAAGTTAGATATATATGTAAATTATTCATCTGTCAAATCCTAGAATTATATCATACCTGCTCCAGCAATCACGACCTGTAATGGTTTAGTGGGTTGTTCACTGTTTCTGAAAAATGAAGATAGTTGTCCAGCTTCCAAAAAGTTTATTGTGTTTTCTAGTGGAG
+
BCBBCFFBFFDAGGGGGGGGGGHHHHGHHGHHHHHHGGGGGHFGHFHGGHFHHGCGHHHHHHHHHGHHHHHHGGGGFGGHHECGHHGHGHHFGHFHHHFHGHHHGHHHHGHHHHHHHGHHGHHHHHHHHHEFHHHHHHGHHHBCGHHFGEHHFHFHHFFDDGGGFGB1FFB?GFHHFHGEDGFGHHFGHHHHHHHHFFDDCHHBDGHHHCFHHHHFFGHBFFBFCCC.C9CBFGGGFGFGGFGGEGFGGFE
@M03495:530:000000000-LYBTV:1:1103:27596:14995 2:N:0:AACACCTG+CCCATGCG
ATATTTTGCCGTTGATAAACCAGTCAGGAGTCCAAAGCTCACATGCTGACAGATCGGAAGAGCGTCGTGTAGGGAAAGAGTGTCGCATGGGGGGGAGAGCTGGGGGGTTGGGGGGGGAATAGAGTAAAAGAAAAAGAAATAAGTAAGGCACAGAGTAAGCAGTTACGAGCGCACGTCTACAAACAACAGGCGTGCAGCTGGCATGGGCGGCATCGTAAGCGAGCTGCGGCACTAGCCCACACTGCCAGTCT
+
BCCCCFFFFFDAGGGGGGGGGGHHHHHHHGHHHHHHHHHHHHHHHHHGHHHHHHHHGGGGHHHGFGGEFHFGHGHHHHHHFH4FFHGG>?EA/---<...00<.--@--------<--./00:1111<11.</:.9../1<1111110/..//0/111101/1111...------../.1100...../..-.-..1</0/./0....-----/.....0-.--.0<-----/00///..../00/00001
@M03495:530:000000000-LYBTV:1:1103:19693:15004 2:N:0:AACACCTG+CCCATGCG
ATATTTTGCCGTGATAAACCAAAGCTCACATGCTGACAGATCGGAAGAGCGTCGTGTAGGGAAAGAGTGTCGCATGGGGGGTGGGGGTCGGGGGGGGGGGGGGGAGTAATGAAGAAAAAAAGAAAAGAAAGCGATAGCGGTAGATGGAGTGTAGGGAGGGGCGGCGGACGTGAGAGTGGGGAATTCGCGCATTGTATGGCGAGTGCTGGGACGTGCACTGATGGGGGAGGTTGAGGAAGAGGGTGTCAGGG
+
CDDCDFFFFFDCGGGGGGGGGGHHHHHHHHHHHHHHHHHHHHHGFGGHHHGGGGGGHHHHGGFHHGH@GDFEHGG1?FE//--<----.-:-A?C-:9-@--9---./00;000:///:--...///../0/.....;-;..90000//0.0000./.------------....0000..-.::00..---..:00:0/.----;0000...-9...00;0:00..----./:/;/0/..;....;00;/.
@M03495:530:000000000-LYBTV:1:1103:7877:15007 2:N:0:AACACCTG+CCCATGCG
ATATTTTGCCGTTGATAAACCAGTTGGCTCTAGCTGCCATGCAATGTCACAACCACTTCTTGCCCTCCAAAGCTCACATGCTGACAGATCGGAAGAGCGTCGTGTAGGGAAAGAGTGTCGCATGGGGTGGGGAGGGCGGTGGGGGGCGGGGGTGGGAAGAAGAAAATAAGAAAGAAATAATAACGAGTATGAAGGAAGTATCAGCTAGGTACAACAGAGAGGACGTACATGTGCAAGAGGCGGATCGATGG
+
ACCCCFFFFFCCGGGGGGGGGGHHHHHHHHHHHHHHHHHHHHHHHHHHGHHHGGGGHHHHHHHHHHHGHHHHHHHHHGHHHHHGHHHHHHHGGGGHHHGGGGGGGHGHGHHHGGHHHBFGHGG/F/E?///>/////<--<.---;-9--9-----.0..//099/00000;90/./0000000.....000900./.000000;0:0.;0000;.//;B....-....00000090/:..----;..;0.
@M03495:530:000000000-LYBTV:1:1103:27501:15064 2:N:0:AACACCTG+CCCATGCG
ATATTTTGCCGTTGATAAACCAGCCTCCCTGTGGTCGTTATCTTGCTCCTTCTGTCGTCAACGAATTTACTAATTCTAAAGCTCACATGCTGACAGATCGGAAGAGCGTCGTGTAGGGAAAGAGTGTCGCATGGGGGGGAGGTGTCGGGGGTGGGTCTTGGCTTAGAATAAAACAAATAAGAAAAGAATATGAGTGGTCTTAATCTAGAGGAACACGTCTCTCGTCGCGAACGCGAATCTCGATATCTGAT
+
AAA1>DD31DA111FGGAG110AFFFHHA0BBBGE1AAB/FE2F2B1B111BG122///BAF///A/DFGFGBFAG2D@FG1BG1@12B1F1@FE@0FHHCE/A0B0E?EGEEG0B1<GAFFHBFFB>CHGF?GA??@------9/------------/////-;///////:/;--//////;B/--////;///-///9/////:///-----9----9//--9---99----;9--9/-:/--9////
@M03495:530:000000000-LYBTV:1:1103:29129:15067 2:N:0:AACACCTG+CCCATGCG
ATATTTTTCCGTTGATAAACCAGCTAATCCTGAAAAAAAAATCAAAGCTAAAAACTTCAATGCTATGACCACGATGTGACTGCTATCAAAGTTAGATATATATGTAAATTATTCATCTGTCAAATCCTAGAATTATATCATACCTGCTCCAGCAATCTCGACCTGTAATGGTTTAGTGGGTTGTTCACGGTTTCTGAAAAATGAAGTTAGTTGTCCATCTTCCAAAAAGTTTATTGTGTTTTCTAGTGGAG
+
11>1>3D31BA@FEEG331BBFGA1FHHDGFD11AA0A/AEG11FG10A111BBEG1B2122FG2212B11/E/FCF1B2B1011BBG21B12B21222B@@22BBDB2>1FGFHHH2FFGFFDGGHHFG1FBEGF2FGDGHB0BB0B11BCCB0BG1@0@B@/<12@??FGHF11?1<FEFC?G<GH.CF..<=D00D0<CD0=000;C<CHG0;0000:0;:00GG.CBBFCB9;0C/9;09CFB0.;.
@M03495:530:000000000-LYBTV:1:1103:23549:15074 2:N:0:AACACCTG+CCCATGCG
ATATTTTGCCGTTGATAAACCAAAGCTCACATGCTGACAGATCGGAAGAGCGTCGTGTAGGGAAAGAGTGTCGCATGGGGGGGAGAGGTGGGTGGGGGGGGGGGGGGTAAGAACAAAAAAAAAAAAATGAAGAAAAGAGAGAGGAGAGTGATGGAGAGGAGAAGAGAGAGGAGAGAGGGCAGAGGAGTATGATAGTTGGATGAGAGTAGTAGGGGAGGTGGCGGTCGGAGGAGCACTGAGTGAATGTGCTG
+
CCCCDFFFFFDBGGGGGGGGGGHHHHHHHHADBFGHFGHHHHHHGGGGGHHGGGGGGHHGHGHHHHHHFHDFEHGG1BGE/>---...0.<<.9@-----<-<9----./011///:.9-9------:01<11////.//.......9:11110<:0......:0./<.............9..<../<1<111<11100:00010<11:1:0...--....-----9---.....0/00<0111<11111
@M03495:530:000000000-LYBTV:1:1103:18312:15074 2:N:0:AACACCTG+CCCATGCG
ATATTTTGCCGTTGATAAACCAAAGCTCACATGCTGACAGATCGGAAGAGCGTCGTGTAGGGAAAGAGTGTCGCATGGGGTGTGGGGATGGGGGGGGGGCGGGGGATTATGATAAAATAAGAAAAAGAAAGAAGAGCGTGCAGGGATAATGAATGAACGAGAAAATAAGCAGAGCATATGCGTGCAGCTGGAGGGACTCGTGCGAGCTCGGTGGTGACAATGATAATGTGTGTAAGCTGAGTCAACACGCA
+
BCBBCFFFFFCAEGGGGGGGGGHHHHHHHHHHHGHGGHHHHHHHGGGGHGHGGGGFEHFGHGHHHHFHFGDFEHGG11BE>>>1?1//?//?/<------;9-;--./00;000:0B009000//..9./0/./09/9....0.-./:000000000:...9.0/000:00//./00;0909:...;0/0/9..-.../....-.--.9.-.....000000000;000009.0000000.00000:..-;
@M03495:530:000000000-LYBTV:1:1103:1954:15075 2:N:0:AACACCTG+CCCATGCG
ATATTTTGCCGTTGATAAACCAGAGGACTCAGGCTGGACCAAAGCTCACATGCTGACAGATCGGAAGAGCGTCGTGTAGGGAAAGAGTGTCGCATGGGGTGTGGAGCTCGGCGGTGGGCGGATCATTAGGCAAAAATAAAGAAGACGAAGCAAATTGAGTCGACAGAGCGAGAGATATGAATGCGTGAATGGCGGATACAGTGCCTCACAGAATAGTGAGGCGACATAGTATCAGAGCACTCGACCACAAA
+
BBBBBFFFFFBAEFGGGGGGGGHGGGHHHHGHHHHHGHGHHHHHGHHFHHHFHHEHHHGHFHHGFGGHHHGGGGGE?GGHGHFHF3BFFBGFEFA1?/E/>//??/?0?E//</><E//>C---.=000=/0<.<..::000.///=;-.-///;000000-.-.-///-----.///9///;/.....///.----.///99/://:.9//////////.9----.////////////9//..---....
@M03495:530:000000000-LYBTV:1:1103:11642:15078 2:N:0:AACACCTG+CCCATGCG
ATATTTTGCCGTTGATAAACCAGGACTCAGGCTGGACCAAAGCTCACATGCTGACAGATCGGAAGAGCGTCGTGTAGGGAAAGAGTGTCGCATGGGGTGGAGGGCTGGGCGGTGGGGGGGGGGGTATAGAAAAAAAACACAAAAAGAGAAACACTAGGATGACAGTCACGTGAGCATGTGACAAGTGGCGCACGGGGGTCTGATTCGTGTAGTGACGAGGCGGCATGGTGTGCTTGGATGCGATTACTTGG
+
BCCCCFFFFFDBGGGGGGGGGGHGHHHHHHHHHHGHHHHHHHHHHHHHHHHHHHHHHHHHHGGGGFHHGGGFEGHHHHGGHHHGHFGBFGHGG>FAF/E//?///0?/?/<////</-9@-----.000<00/<--<..........//00//.0/0/<0:0000000:..<<.0000<00:00.000.-9---<---<.//:<00./<./0:/0:9.9-------..00..<000.<00/-....0000:
@M03495:530:000000000-LYBTV:1:1103:15422:15090 2:N:0:AACACCTG+CCCATGCG
ATATTTTGCCGTTGATAAACCAGGACTCAGGCTGGACCAAAGCTCACATGCTGACAGATCGGAAGAGCGTCGTGTAGGGAAAGAGTGTCGCATGGGGGGGAGGGGTGGGCGGTGGGCGGGGGGAGAGAGAGGGAGTAGGAGAGATGTAGGGAGGGGGAGGTGGAAGGTGAGAAAAAGGAGGTAGCACAGGCTACGGTGGAAGGGAGAATGATCCGCGGGACGGGGTGGTGATACGTACAGGGATAGTTGCG
+
DDCCDFFFFFDCGGGGGGGGGGHGHHHHHHCHHHGHHHHHHHFHHHFGHHHHHGHHHHFFHGGGGFGHGGGGEFHHHHGHHHGCHBFBFEHEEEFFE/------9.--@.;:--.9.;C-----:9........../000/:..000000./.:----;-9...0/9000;000/.../9..00;00//.9.0/../...0/9..;..900000..----------;-:.0;00.00..0/..//0;0009
@M03495:530:000000000-LYBTV:1:1103:10674:15096 2:N:0:AACACCTG+CCCATGCG
ATATTTTGCCGTTGATAAACCAGCTAATCCTGAAAAAAAAATCAAAGCTAAAAACTACAATGCTAAGACCACGATGTGACTGCTATCAAAGTTAGATATATATGTAAATTATTCATCTGTCAAATCCTAGAATTATATCATACCTGCTCCAGCAATCACGACCTGTAATGGTTTAGTGGGTTGTTCACTGTTTCTGAAAAATGAAGATAGTTGTCCAGCTTCCAAAAAGTTTATTGTGTTTTCTAGTGGAG
+
BBBCCFFFFFCAGGGGGGGGGGHHHHHHHGHHHFHHHGGGGHHHHHGGHHHHHGGHHFGHHHHHHGHHHGHHGGHGGHHHGHEHFHHHHHHHHHHHHHHHHHHHFFHHHGHHHHHHHHHHHHFHHHHHHHHHHHHHHHHHHHBHHGHHHFHHFHHHHHHGGGGGHHHGG?F?GHHHHHHEDGGGHHGHHHHHGHGHHHGHFHHFFHGFFCCGGHHFHFHHFHHHGFHGG;CFGGGGGG;CFFGGGGCFGBE
@M03495:530:000000000-LYBTV:1:1103:23911:15098 2:N:0:AACACCTG+CCCATGCG
ATATTTTGCCGTTGATAAACCAGGACTCAGGCTGGACCAAAGCTCACATGCTGACAGATCGGAAGAGCGTCGTGTAGGGAAAGAGTGTCGCATGGGGGGGAGGTGTGGGGGGTGGGCGGGGGGTTGGTGTCAAAAAAAACATACGAAAATGTGGACGGGGGGTCGGGTGACGAGTAAGATATGAGAATCAGTAGTGCTCGCAGGAGTGGTACTGACACGGCGCGCGTATGATGAGACAGTGTGACGATGAG
+
BBBCCFFFFFECGGGGGGGGGGHGHHHHHHHHHHGHHHHHHHHHHHHHHHHHHHHHHHHHHGGGGHHHGGGFEGHGHHGFHHHGHGH@GGHGG>B1E/@--<-..0<B.--9-<<-.<--9--<---...01110999-..0<<:...-1011000--<----99--.-.0..-..11111111111011:11:1/1119--.-.</..11111100<.---@--<9<./1111010//011111<...1<
@M03495:530:000000000-LYBTV:1:1103:24413:15103 2:N:0:AACACCTG+CCCATGCG
ATATTTTGCCGTTGATAAACCAAAGCTCACATGCTGACAGATCGGAAGAGCGTCGTGTAGGGAAAGAGTGTCGCATGGGGTGGAGGTGTGGGGGGTGGGGGGGTCGTTGAGAAAAAAAAAAAAAAAAAAAAAGAGAGGAGCTAGAACGAGGCTCACGCGAGGACACACGGAGCAGTAGAAGCGCCATATGATGGAGCAAAAGGGAGAGGTGTGGACGCAGCATAGGGGTGGGTGATCAGAGGAGGATCGTC
+
BBCCDFFFFFDCGGGGGGGGGGHHHHHHHHHHHHHHFHHHHHHHGGGEHHHGGGGFGHHHHGHHHHFHDGDGEHGG?FFF1>/1?111B?////<----<----.--./.<.10/:9--<---9--<-<---..//.9<..<0<01<.<.--..00..-9---./.<<---.-./1111110---..0<11110<::.:0//.9...<.0<<..00-----:B100...-<-<..1<1000.<.9.//./.
@M03495:530:000000000-LYBTV:1:1103:6417:15127 2:N:0:AACACCTG+CCCATGCG
ATATTTTGCCGTTGATAAACCAAAGCTCACATGCTGACAGATCGGAAGAGCGTCGTGTAGGGAAAGAGTGTCGCATGGGGGGGAGAGGTGGGGGGGGGGCGGGGGAGGTGAGAGGAAACAAAAATAGAAGTAACAGAGGAGTGTTAAATAGTTAAGTGTATAGCGCAATATGAAGGCGAATAAAAAGTAAAGGGACAGAGCGAAGAGGATGTGGGAGACTAACACACTAGAGGCGTGGTGGACGTGATGTG
+
BCCCCFFFFFDCGGGGGGGGGGHHHHHHHHHGHGHHHHHHHHHHGGGGHHHGGGGGGHHGHGHHHHHHGHDFEHGF1B?E/A--:...0.::-;@---9-:9--9---..0.:0.99///...9.;0000000090//.../.:000000000000000000099---.0000;00.----.0000.000000.....///:--;;.../0000....;:00000..//000/.-.--;...0-...;0;0
@M03495:530:000000000-LYBTV:1:1103:18189:15130 2:N:0:AACACCTG+CCCATGCG
ATATTTTGCCGTTGATAAACCAGCTAATCCTGAAAAAAAAATCAAAGCTAAAAACTACAATGCTAAGACCACGATGTGACTGCTATCAAAGTTAGATATATATGTAAATTATTCATCTGTCAAATCCTAGAATTATATCATACCTGCTCCAGCAATCACGACCTGTTACTGGTTTAGTGGGTTGTTCACTGTTTCTGAAAAATGATGATAGTTGTCCAGCTTCCAAAACGTTTATTGTGTTTTCTAGTGGA
+
111AAFFFFFD1AAGGFGGFCGECHHHHFHHDDEFHAA/EGHHFFFGFHGHHBEEFGFF1FE1FGGGHHFHFGGHGGFDGFGHFHHBGFDFHHHBFF2BGDFFD>FGBEFHHHFHEGFHFGHBHF<BGFFHFHHEHDHGBGFFHHHGHFGGE0FGFHCGGCGGCHHHH1@<FHGHBGG1FGAFCEHDGFHGGGHEGH0=0D.<DG0;GCGBGFHH0CFHGHFGHB;09.;;CF9BFF9C99FB0CFFG090
@M03495:530:000000000-LYBTV:1:1103:2443:15133 2:N:0:AACACCTG+CCCATGCG
ATATTTTGCCGTTGATAAACCAGGCGGACAAAAGCTCACATGCTGACAGATCGGAAGAGCGTCGTGTAGGGAAAGAGTGTCGCATGGGGTGGGGAGATTGGAGGTGGGCGGGGCAGTGATAAAAAAAAAACAAGAAACGAGAGAAAGAGGGAGATGGCGAAGACACGACACACCAACAAGTGCAAACATGGCCTCTCACGGGCAAGATTGGCAGGCATAGAGAAGCTACGAAGAGATTAGGATCTGGGACG
+
BCCCCFFFFFCBGGGGGGGGGGHGHGGGGGGHHHHHHHHHHHHHHHHHHGHHHGGGGHHHGGGGEGGGHHGHHHHHHHHBFFHGG/B/E/E//<//<222B2B?///>///<---:/0000;<0C@--:-..9////;.;..9.00:;/.....;00/----./::.----/......./:00000.:00/:/0.0/00..---../000./0.-..0000000/0000....:./000;000/00;/..-
@M03495:530:000000000-LYBTV:1:1103:2411:15156 2:N:0:AACACCTG+CCCATGCG
ATATTTTGCCGATGATAAACCACCCTCCCTGTGGTCGTTATCTTGCTCCTTCTGTCGTCAACGAATTTACTAATTCCAAAGCTCACATGCTGACAGATCGGAAGAGCGTCGTGTAGGGAAAGAGTGTCGCATGGGGTGATGGGAAAGGGTGGGGGGGGAGCTTTAAGAAGAAATAGAACAGAGAGCAATGAGGAATGCTGTGCGAAGATAGATAGTATTGACAGGTGATACACAGACAGGTCGATGTAGGA
+
BAAABBFFFFB2A2AGGGGGFCFAEHHGGHHHFHHHGGGEHHCHFEDFGFGHHHGHGGGHGHFGEHHGHHHHBHHHFGFHGFGHGHHHEFGHDHHFGHHHGGGGBFB/EDEFEGHHFFHH/EGHGGBDC/<B/0///</@@1/0?/00/0?--<------9.//////9/9//////////9/.../////:9/.9//;9/;B..--.////////9//9////./;B/9////;/....;/9-././///
@M03495:530:000000000-LYBTV:1:1103:14073:15159 2:N:0:AACACCTG+CCCATGCG
ATATTTTGCCGTTGATAAACCAGCTAATCCTGAAAAAAAAATCAAAGCTAAAAACTACAATGCTAAGACCACGATGTGACTGCTATCAAAGTTAGATATATATGTAAATTATTCATCTGTCAAATCCTAGAATTATATCATACCTGCTCCAGCAATCACGACCTGTAATGGTTTAGTGGGTTGTTCACTGTTTCTGAAAAATGAAGATAGTTGTCCAGCTTCCAAAAAGTTTATTGTGTTTTCTAGTGGAG
+
AABBBFFFFFBBGGGGGGGGGGHHFFHHHHFGHHHHHGGEGHHHHHGHHHHHGHGHHHHHHHHHHHHHHHHHGGHGHHHHHHEHHGHHHHHHHHHGHHHHHHHHHHHHHHHHGHHHHHHHHHHHHHGHHHHHHHHHHHHHHHGHHHGHHHHHGHHHHHHGGGGGGHHED@FGHHHHHHHHDGGGFHFHHHHHGGHHHHHHFHHFFHHGHHHHHGFHHHGHHHEHHBC?DFGGGGGGFCCFGFGGGGFGGGG
@M03495:530:000000000-LYBTV:1:1103:24572:15173 2:N:0:AACACCTG+CCCATGCG
ATATTTTGCCGTTGATAAACCACCCTCCCTGTGGTCGTTATCTCTCTCTGTCGTCAACGAATTTACTAATTCCAAAGCTCACATGCTGACAGATCGGAAGAGCGTCGTGTAGGGAAAGAGTGTCGCATGGGGGGGGGGGCGTGGGGGCGGGGGGGGGTGGCTAGAGAACAAGGTTAAAAACGTACTTATGTACCGGCGTCAGAGACTGCGGTAGTACGTGTGCGTGAGATACTTATGAGTACCTGTCTTCC
+
CCCCCFFFFFCAGGGGGGGGGGGGGHGGGHHHHHHHGGGHHHHHHGHHHHGHGGGHGHGGGHHGGHHHHHHHHHHHHHHHHHHHHHHHFGHHFHHHGGGGHHGGGGGGGGHHHGHHHHHHHH?FEG/??0/D/@-------9:-----;-;-:---@B--..0.00000;//.00000;0.-....00;0;;00.---::..09//00/9-..:000.//:.0.....00;000000000000009:0000
@M03495:530:000000000-LYBTV:1:1103:17183:15200 2:N:0:AACACCTG+CCCATGCG
ATATTTTGCCGTTGATAAACCAGCTAATCCTGAAAAAAAAATCAAAGCTAAAAACTACAATGCTAAGACCACGATGTGACTGCTATCAAAGTTAGATATATATGTAAATTATTCATCTGTCAAATCCTAGAATTATATCATACCTGCTCCAGCAATCACGACCTGTAATGGTTTAGTGGGTTGTTCACTGTTTCTGAAAAATGAAGATAGTTGTCCAGCTTCCAAAAAGTTTATTGTGTTTTCTAGTGGAG
+
AACCCFFFFFCBGGGGGGGGGGHHHHHHHHHHHHHHHGGGGHHHHHGHHHHHHHGHHHGGHHHHHHHHHHHHGGHGHFHHHHHHHHGHHHHHHHHHHHHHGHHHHHHHHHHHHHHHHHHHHHHHHHHGGHHHHHHHHHHHHHHHHHGHHHHHHHHHHHHGFGGGHHGHFFGDGGHHGHGGGGGGHHHHHHHHGHHHFFGHGGHHHFHHHHHFFHFFHHHHGCHGHHHGGFGFEGFGGFBFFFFGFBFGF0A
@M03495:530:000000000-LYBTV:1:1103:18210:15236 2:N:0:AACACCTG+CCCATGCG
ATATTTTGCCGTTGATAAACCACCCCTTCTTGCCCTCCAAAGCTCACATGCTGACAGATCGGAAGAGCGTCGTGTAGGGAAAGAGTGTCGCATGGGGGGGGGAGCTGGGTGGTGGGCGTGGGGATATGAAAAAAAAAGAGGAAAATGCAAGGGGTAGAATGGGGGTAGTGCACGACGACGAGGTGGGGGGCGTGGAGGTATAGGGTAGAGGGCGGTGTTAGGGAGGGGTAGGACAGTGGCAGAGAGCGTGG
+
BBCCCFFFFFDCGGGGGGGGGGGGGGGHHHHHHHHHHGHHHHHHHHHHHHHHHHHHHHHHHGGGGHHHGGGGGGGHHHGHHHHGHFGBFEHGG1CGD/<--<--..0/</<<<.A=.<-----../0000<0.----../..///000000..-..<00000..--..0/000..-9------...99---<<--....0:000./<.00<..----..00/./.<<-..9.00/.0:/./<.</..-.<<
@M03495:530:000000000-LYBTV:1:1103:18782:15246 2:N:0:AACACCTG+CCCATGCG
ATATTTTGCCGTTGATAAACCAGCTAATCCTGAAAAAAAAATCAAAGCTAAAAACTACAATGCTAAGACCACGATGTGACTGCTATCAAAGTTAGATATATATGTAAATTATTCATCTGTCAAATCCTAGAATTATATCATACCTGCTCCAGCAATCACGACCTGTAATGGTTTAGTGGGTTGTTCACTGTTTCTGAAAAATGAAGATAGTTGTCCAGCTTCCAAAAAGTTTATTGTGTTTTCTAGTGGAG
+
AABABFFFFFBBGGGGGCGGGGHHHHGHGCHHHHHCHGGGGHHFHFHEHHHHFHGHHHHGHHHHHGHHHGHHGGHGHHHGHHGHEHHHHHHGHHHHHHHHHGHHHHHHHHHHHHHHHHHHHHHHGHHHFHHHHGHHHHHHHHFHHHHGGGHHGCGHHGGGGGGGHHHHG?G?GHHHGFAFCFGDHHGHHHHHGGHHHHGHGHHHHHHHHHFGFHHHHHHHHGCFHG..EFFFGGFGGFFCBF0BFFFGFGG
@M03495:530:000000000-LYBTV:1:1103:9901:15259 2:N:0:AACACCTG+CCCATGCG
ATATTTTGCCGTTGATAAACCAGCTAATCCTGAAAAAAAAATCAAAGCTAAAAACTACAATGCTAAGACCACGATGTGACTGCTATCAAAGTTAGATATATATGTAAATTATTCATCTGTCAAATCCTAGAATTATATCATACCTGCTCCAGCAATCACGACCTGTAATGGTTTAGTGGGTTGTTCACTGTTTCTGAAAAATGAAGATAGTTGTCCAGCTTCCAAAAAGTTTATTGTGTTTTCTAGTGGAG
+
AABBBFFFFFBAG?GGGGGGGGHHHHHGHHHHGFHHHGGGGHHHHGHGHHHHHHGGHFHGHGHHHHHHHHHHGGHGHHHHHHGHHHGHHHHHHHHHHHHHHHHHGHHHHHHHHHHHHHHHHHHHHHHHHGHHHHHHHHGHHHHHGHHEHHFHHHGGHHHGGGGGHHHGFFD?FGHHDFHHDFCGHH1DDDDHEHHDDGDHEHHHDFHGHHHGHHHHHHEHHFGGCCAE?CFFGGFFBBCFFFFFBBBGGFF
@M03495:530:000000000-LYBTV:1:1103:26863:15284 2:N:0:AACACCTG+CCCATGCG
ATATTTTGCCGTTGATAAACCAGCTAATCCTGAAAAAAAAATCAAAGCTAAAAACTACAATGCTAAGACCACGATGTGACTGCTATCAAAGTTAGATATATATGTAAATTATTCATCTGTCAAATCCTAGAATTATATCATACCTGCTCCAGCAATCACGACCTGTAATGGTTTAGTGGGTTGTTCACTGTTTCTGAAAAATGAAGATAGTTGTCCAGCTTCCAAAAAGTTTATTGTGTTTTCTAGTGGAG
+
>3AABFFFFFBBGGGGGFGGGGFHHHHHHGHHFGHHHGGGGHHBGF52GFEFDGEFHGFHFHHHHHGHHHHHDCHGCGHFHGBGHFHHGFBBGHHHHHHHHHHHHHHHHHHHHHHHHEHHHHHHHFHHHHHHHHHHFHHHEHHHHHGBGHHGCCFGBGFDDCDFHGGDF@DFDFHHFFCACGGAAGHGHHHFGHHHHBDGHHHFHBFHHHHEGHEGHHG0CC/;0;CEFCFG0CBBFGFFFFFBB009.C?
@M03495:530:000000000-LYBTV:1:1103:14819:15299 2:N:0:AACACCTG+CCCATGCG
ATATTTTGCCGTTGATAAACCACCCTCCCTGTGGTCGTTATCTTGCTCCTTCTGTCGTCAACGAATTTACTAATTCCAAAGCTCACATGCTGACAGATCGGAAGAGCGTCGTGTAGGGAAAGAGTGTCGCATGGGGGGTGGGGGTGGGGGGGGGGGGGGGGGTTGAAAAGGAAAAAGAACGGAAGGAGCGGGGAGGACGTGGAGCAAGAGGGTGGGTGGGAGGCGGGGGAGTAGCGAAGAGGAGCGATGGG
+
BCCCCFFFFFDBGGGGGGGGGGGGGHHGGHHHHHHHGGGHHHHHGHHHHHHHHHHHGGGHGHGGGHHHHHHHHHHHHHHHHHHHHHHHHHGHFHHHHHHHGGGGHHGGGGGGGHHHHGGHHHFHFHDFEHCGAFFG/<9-<--9<----@;--=-9<--@-----/000/.////..../.........-----<-..-99..././//...9.--9A--..-.9---<--./<0----......--....
@M03495:530:000000000-LYBTV:1:1103:13492:15304 2:N:0:AACACCTG+CCCATGCG
ATATTTTGCCGTTGATAAACCAGAACTCCAAAGCTCACATGCTGACAGATCGGAAGAGCGTCGTGTAGGGAAAGAGTGTCGCATGGGGTGGAGATAGGGGGGGGGGGGGGGGGGTTATGAAAGAAAAAAGAAAAAAGAAGAGGAGGAAGGAACAGTAGTACATCAGGGGCGAGATGGGAAAGAGGGTAGGGCTAGAAAGTGTGGAAGTAGACGTGATGTCTGAGTGCTGGGTGGTAGACGTTGTACATATG
+
CCDCCFFFFFDCGGGGGGGGGGHHHHHHHHHHHHHHHHHHHHHHHHHHHHHHGGGGHHHEEFGFFGHHHGHHHHHHFGDFFHGE1FAE1>/1/3343B0?/<B--<--<-------.011111/.//.-...//.-..<<:....../.9././/1111111:1000.---<--.00./0..//<..<.../...:<<01111.00/011<1.<..:1<1111<<01110./.-91:11.<9..<11<111
@M03495:530:000000000-LYBTV:1:1103:2696:15317 2:N:0:AACACCTG+CCCATGCG
ATATTTTGCCGTTGATAAACCAGCTAATCCTGAAAAAAAAATCAAAGCTAAAAACTACAATGCTAAGACCACGATGTGACTGCTATCAAAGTTAGATATATATGTAAATTATTCATCTGTCAAATCCTAGAATTATATCATACCTGCTCCAGCAATCACGACCTGTAATGGTTTAGTGGGTTGTTCACTGTTTCTGAAAAATGAAGATAGTTGTCCAGCTTCCAAAAAGTTTATTGTGTTTTCTAGTGGAG
+
ABBCCFFFFFCAGGGGGGGGGGHHHHHHHGHHHHHHHGGGGHHHHHEFHGHHFHGHHHHHHHHHHHHHHHHHGGHGHFHHHHFHGHHHHHHFHHHHHHHHHHHHHHHHHHHHGHHHHHHHHHGHHHHHHHFHHHHHHHHHHHHHHHHHHFHFFFGFHHHGGGGGHHH1F@F?GHHHHFEHGGGGHGHHGHHHHGHHGHGHGHHEDGHHHHHEHHHHHHFHHHHHGGHGGGGGFGFFFFFFFGGFFBBFEFA
@M03495:530:000000000-LYBTV:1:1103:19463:15322 2:N:0:AACACCTG+CCCATGCG
ATATTTTGCCGTTGATAAACCACCCTAATTCCAAAGCTCACATGCTGACAGATCGGAAGAGCGTCGTGTAGGGAAAGAGTGTCGCATGGGGGGTAGGTAAGGGGGGGGGGGGCGGGATTAGAAAAAAAAAAAAACTGGAATAAAGAGAAGTAGTGGGAGCGGTGACGAATGGCACGTCACGTGTCGACAGGAAGGCAGAGGGGGAGTAGCGCGTGCTGCATGTACGAGTCTGGCGATGCGCGTAGAGTGTG
+
CCCCCFFFFFCBGGGGGGGGGGGGGHHHHHHHHHHHGHHHHHHHHHHHHHHHHHHGGGGHGHGGGGEGFGHHGGHHHHHGGBFEHCE1BFE/><...00000<-A---9------;-./00090/.-:-9----.00/909:0;00//0/0009/..9:;-:.-.0..-.00/:0.:......//..-.-../.........----9;00--9--.:00/00000..../;0/:-;-..-.----909090
@M03495:530:000000000-LYBTV:1:1103:23567:15350 2:N:0:AACACCTG+CCCATGCG
CGTATGCCGTTGATAAACCACCCTCCCTGTGGTCGTTATCTTGCTCCTTCTGTCGTCAACGAATTTACTAATTCCAAAGCTCACATGCTGACAGATCGGAAGAGCGTCGTGTAGGGAAAGAGTGTCGCATGGGGGGGGGGTAGCGGTGGGGGCGGGAGGATTAAAAAAAAGAAAACAGAGAACACGATCAAGCATACAGAAGGGGTTGAGGGCGAGTGGAGGAGTCGTGACGCGGTCAGTGGTGAGGAGGG
+
DDCDDFFFCDCBGGGGGGGGGGGHHGGHHHHHGFGGGHHHHHHHHHHHHHHHHHGGGHGHGGGHHHHHHHHHHHHHHHHHHHHHHHHHHHHHHHHHHHGGGGHHHGGGGFFFHGHGGHHHHH4?BFGHCDDCHG/?-----..0:-.@.--------9-./00:000---...//:9//;/00/:.-9..0:0/00000000..-.9-/:/.:----..0....:/-../...--9-./00/;.0..0..-
@M03495:530:000000000-LYBTV:1:1103:8160:15358 2:N:0:AACACCTG+CCCATGCG
CTATTTTGCCGTTGATAAACCAGTCAGGAGTCCAAAGCTCACATGCTGACAGATCGGAAGAGCGTCGTGTAGGGAAAGAGTGTCGCATTGGGTGTAGGGCGCGGTGGGGGGGGGGTGAGTAAAAAAAACTAAGAAGAGGGAGAAAGAGGGCGTGGGAGAGAGAGCGAGAGGAATATACATACTATAAGCAGAAGGTATAGAGGTAGGAGGCAGCTTCGTCGGGTAGACGGACTTGACTATTGCACAGATTA
+
3AABCFFFFFCBGGGGGGGGGGHHHHHHHGHHHHHHHHHHHHHHHHHHGHHHHHHHGEGEGHHGGGGEGGHGHGHHHHHHGG@FEHED1@BG>E/3B3/2//<>?>///B---9---:9//////---.//;:////...:...////...-----........9-;---..////9/////;///////////.////:/:///9.//.9;9.///-/.---.-.9/...-9//////////////////
@M03495:530:000000000-LYBTV:1:1103:22955:15389 2:N:0:AACACCTG+CCCATGCG
ATATTTTGCCGTTGATAAACCACCCTCCCTGTGGTCGTTATCTTGCTCCTTCTGTCGTCAACGAATTTACTAATTCCAAAGCTCACATGCTGACAGATCGGAAGAGCGTCGTGTAGGGAAAGAGTGTCGCATGGGCTGGCGGGAGGGGTGGTGGGCGGGGGCTGAGAGCATAAAATGATATATCGAAACGAAACAGGAGTGACAGTGACATCAGAGGAGAACACAAGACAGTACTCGAAAATTCTAAGCAG
+
ABBCCFFFFFCCGGGGGGGGGGGGGHHGGHFGHHGGGGGHHHHHHHHHHFHHHGHHGGFHGHEFAHHHBGHHHHHHHHEHHHHHHHHHHHHHHHHHGGHG?FGGFGBEGGGGGHHGH?FGHHEFFHB?BF@E?FG0@A////>>----<-:...:.----9--.:.0:900090000000000:../.-...;-//.9./.;000;9000000000.....0//;9.:///;0000:./.-009;0;0/0/
@M03495:530:000000000-LYBTV:1:1103:25706:15402 2:N:0:AACACCTG+CCCATGCG
ATATTTTGCCGTTGATAAACCAGTCACAACCACTTCTTGCCCTCCAAAGCTCACATGCTGACAGATCGGAAGAGCGTCGTGTAGGGAAAGAGTGTCGCATGGGGTGGAGAGATTGGTGGGGGCAGGGGCATCAGGATAAAATAAAAAAAGAGAGGAGTACAGTTATATAGAAGCGACCGATGATTTACACCTGGACAATTACTCACGACGTATGGGCTGACCATCAAGTGACGATGCACGAAGTTGCGTAT
+
B@BBBFFFFFBAGGGGGGGGGGHHHHHHHGGGGHHHHHGGHHHHGHHHHGGFHHHGHHHHHHHHHHHHGGGGHHHGGGGGGGHFFFFHFFHHHH4BEEGFFFA?/>//?3?/33303?C///////>///00111<111<<11>11<--..//....//:0000:00<:0000/-.----9;0900/////;;..././9///9//..---.//.......//;////////.9;;.//.....///-;;.
@M03495:530:000000000-LYBTV:1:1103:4969:15413 2:N:0:AACACCTG+CCCATGCG
ATATTTTGCCGTTGATAAACCAGCTAATCCTGAAAAAAAAATCAAAGCTAAAAACTACAATGCTAAGACCACGATGTGACTGCTATCAAAGTTAGATATATATGTAAATTATTCATCTGTCAAATCCTAGAATTATATCATACCTGCTCCAGCAATCACGACCTGTAATGGTTTAGTGGGTTGTTCACTGTTTCTGAAAAATGAAGATAGTTGTCCAGCTTCCAAAAAGTTTATTGTGTTTTCTAGTGGAG
+
BABABFFBFFBAGGGGGGGGGGHHHHHHHFHHHHHHHGGGGHFHHGHHHHFHFHGHHFHHHHHHHHHHHGHHGGHG1GGHGGHFHFFHHHHHHHHHHHHHHHHHGHHGHHHHHHHHHHGHHHHHHHHHHHHHHHHHHHHHHHHFHHHHEFFHFHFGGHHGGGGGFHHGFFGFHHHGGHGHDFGGHHHHHHHHGGGHHGHHCHHHGHHHHHHGFFCGHHBFGG/GGGEEE0FFGGGGGG/CFFGGBB;BFGF
@M03495:530:000000000-LYBTV:1:1103:4365:15429 2:N:0:AACACCTG+CCCATGCG
ATATTTTGCCGTTGATAAACCACCCTCCCTGTGGTCGTTATCTTGCTCCTTCTGTCGTCAACGAATTTACTAATTCCAAAGCTCACATGCTGACAGATCGGAAGAGCGTCGTGTAGGGAAAGAGTGTCGCATGGGGCGCACCGCTCGGAGGCTCGAGTGACACAGGTTCCAAAACATAACCAAGGTGAAGCCCTTGAACTTAACATCAGACTTGCACAACCGGCGAGGCTCCCTGACCACCAGTAAAATCC
+
ABBAAFFFFFBAEGGGGFGFGGGDGHGGGGHEFFFEEEEHHHFGFGGGBGFHFHHHGGFGGHGGGEEHHHHGHGHGFFHFGHHHHHHHHHGHGG@FHEGHFEGGFGB>EEEGGHFGHGGEFGCGBG3BCFDG/?/C///>-------<.--...:-;:.0000/;.009/000..;000//9...9/;000.9//90:/;/////;B////9////9/.99--9@----....././//9.;.///9//9;
@M03495:530:000000000-LYBTV:1:1103:21697:15439 2:N:0:AACACCTG+CCCATGCG
ATATTTTGCCGTTGATAAACCAGCTAATCCTGAAAAAAAAATCAAAGCTAAAAACTACAATGCTAAGACCACGATGTGACTGCTATCAAAGTTAGATATATATGTAAATTATTCATCTGTCAAATCCTAGAATTATATCATACCTGCTCCAGCAATCACGACCTGTAATGGTTTAGTGGGTTGTTCACTGTTTCTGAAAAATGAAGATAGTTGTCCAGCTTCCAAAAAGTTTATTGTGTTTTCTAGTGGAG
+
3AABBFFFFFBBGGGGGGGGGGHGHHHHHHHGHHBGFGGGGHFHHGHGHHHHHHGHHHGHFHHHHFHHHHHHGGHGHHGHHHHHHHHGFFHHHHHGHHHHHHHHHHHHHHHHGHHHHGHHHHHFHHHHHHHHHHHHHHHGHHHFHHHHHHGHEGCFCGHCACGGHHHGD@F?DGHHGGHHGGGGHGGHHHHHHFHHHHGH.GHFHHHHHG;CGHHEHHHFGHCGHHEEDFFGGGFGGFBFGGGGE0CFA0E
@M03495:530:000000000-LYBTV:1:1103:2712:15457 2:N:0:AACACCTG+CCCATGCG
ATATTTTGCCGTTGATAAACCAGCTAATCCTGAAAAAAAAATCAAAGCTAAAAACTACAATGCTAAGACCACGATGTGACTGCTATCAAAGTTAGATATATATGTAAATTATTCATCTGTCAAATCCTAGAATTATATCATACCTGCTCCAGCAATCACGACCTGTAATGGTTTAGTGGGTTGTTCACTGTTTCTGAAAAATGAAGATAGTTGTCCAGCTTCCAAAAAGTTTATTGTGTTTTCTAGTGGAG
+
AAABBFFFFFBAEGGGGGGGGGHHHHHHHHHDGGHGHGGGGHHHHHHHGFHHHHEHHGHHHHGHHHHHHHHHGGHGHHHHHFHHHHEHHHHHHGHHFHHHHHHHGHHHHHHHHHHHHHHHHHFFHHBGHHHHHHHHFHHHHHHHHHHHHHHHHHFGHHHGGGGGFHGF1@1?GHHHDGHGGGGGFHHHHHHGHHHHHHBGGFGB=GBHFCGGFGH0:GBFGGFF0G.:AFFGFGFGFFG9FBFGFFF0FF:
@M03495:530:000000000-LYBTV:1:1103:29242:15465 2:N:0:AACACCTG+CCCATGCG
ATATTTTGCCGTTGATAAACCAGAGGAATCAGGCTGGACCAAAGCTCACATGCTGACAGATCGGAAGAGCGTCGTGTAGGGAAAGAGTGTCGCATGGGGGGGAGGGATGGGTGGGGCGGGGGGGGTGGGATCAAGACTAAGGGAGGTAACGGTAGGCACACGGTGATTAGATGCATCATACGCAAGCAGAGCAATCATACCTCCGTCTCACCATACGGCCCCAGTCGTCTTATACTCTCCCCATCTAGCTT
+
BBBBBFFFFFBAGGGGGGGGFGHHEGH4FFHHHGHHGHHHHHHHHHFGHHHHHHHFHHHHHHGGGGGGHHGGGGGGFFGHGGGEFGCBF@B?FEF1B?A/<----9...../.;-9.------------./.9//;.//9//...-;//;.-....//.9.--...////;//////////...--..//9/;//;//99B/F......//.///...----;.9/.:.9.//////////9..//;////
@M03495:530:000000000-LYBTV:1:1103:17168:15480 2:N:0:AACACCTG+CCCATGCG
ATATTTTGCCGTTGATAAACCAGGACTCAGGCGGACCAAAGCTCACATGCTGACAGATCGGAAGAGCGTCGTGTAGGGAAAGAGTGTCGCATGGGGTGTGGAGCTCGGGGGTGGGGGGGGGATGAGTATGATAAACAAAGACGTGATACAACTACGTTGACGTCAGTGGATGTTTAGAACAGAATGTGACAGGCAAAATGTGACAAGCGTCTAGTGTATGCGTAGGCATGTGTGATACGCGCACAGATATC
+
CCCCDFFFFFDBGGGGGGGGGGHGHHHHHHHHGGGGGHHHHHHHHHHHHHHHGHGHHHHHGGGGHGHGGGGGGGHHHGFGHHGHFGBFGHGGECGE/////2/2?2///<?-----<-<---..0000000000<00..///..../000<0<0<../..099.9.00<00:0000000<<</000:0:000.....:00<00000...<...0<0:0000.<.-<000.00<.0<0:.A--<--/00000
@M03495:530:000000000-LYBTV:1:1103:1757:15481 2:N:0:AACACCTG+CCCATGCG
ATATTTTGCCGTTGATAAACCACCCTCCAAAGCTCACATGCTGACAGATCGGAAGAGCGTCGTGTAGGGAAAGAGTGTCGCATGGGGTGTAGATTTCGGCGGGCGGCGGAGGATTAGAAAAACAAAACACAAAGAAATCTGAGAAACATAATGGGCACAAGGCACCAAACAGCAGATGTGAGAAGCATACACAGTGTCCACTACTTAGTATCATGCATTATCACAGCTTGTCGAGAGTGGTAGGGGACTAT
+
CCCDCFFFFFCBGGGGGGGGGGGGGHHGHHHHHHHHHHHHHHHHHHHGHHHGGGGHGHGGGGGGGHHHGHHHHGHFG@BEEGG1B?A1E/3E4B44B2>/>////--<--<-.<100111<...<...<....//./111111:10//<11111../<//<......<...:././0::11111/001<0000.011111<1//1111111:<1110<B1111101.00/.0..-.-01.111<...9./1
@M03495:530:000000000-LYBTV:1:1103:22347:15505 2:N:0:AACACCTG+CCCATGCG
ATATTTTGCCGTTGATAAACCAGCTAATTCCAAAGCTCACATGCTGACAGATCGGAAGAGCGTCGTGTAGGGAAAGAGTGTCGCATGGGGTGTGGGGATGGGGCGTGGGTGGTGCATGAATGGAGAAAAAACAACAAACCTACAGTACAGACAAGCGTGAAAAATCAAGCAGACTAATAACATAATTATATGACAGAGTCATACCACTGATCCACGACCTGAACAGATGGAGACGGAAATAGACAGTCGCA
+
CCCCCFFFFFBAFGGGGGGGGGHHHHHHHHFHHHFHHHHHHHHHHHGHHHGHHHCGGGHFGEAFEFGGGHHGGHFGHHDGDGEGEE1B?E1>/1>?////////<</////>?/111?111F1101?100-<.....<../0/000=0000://...;:.CC0..9009;//;.0090000;00000000090000//00000:/000;000000.:--.//:00;/000//0..9..-900000/00.--
@M03495:530:000000000-LYBTV:1:1103:24281:15581 2:N:0:AACACCTG+CCCATGCG
ATATTTTGCCGTTGATAAACCAGGACTCAGGCTGGACCAAAGCTCACATGCTGACAGATCGGAAGAGCGTCGTGTAGGGAAAGAGTGTCGCATGGGGTGGAGATGTAGGTGGTGGGCGGGGGCTTGGAAAAGAAAAGAACAGAAAAAAACACGCGTCCGACTCGGTATAGATGCACCTTGGTGACGCATGTGGCTACACAAGTCAACATCTACTTAGGTCGCGTCGTCTGTTTCGAGCAGGTGTAGTCATG
+
AABCCFFFFFDCGGGGGGGGGGHGHHHHHHHHHHGHHHHHHHHHGHHHHHHHHHGHHFHHHGGGGHHHGGGGEEHHHHG?GHF?EFHBFFHGGAGED/E/??3B3444?3BF/?//////----:-.000//..///..////00:.--....;-----:-:......:0:;0000//00::.0099-..0:0..0/0/0.;0000:0/0000:000;00-;-9---.9.:000;./.-/..;00000000
@M03495:530:000000000-LYBTV:1:1103:6342:15584 2:N:0:AACACCTG+CCCATGCG
ATATTTTGCCGTTGATAAACCACCCTCCCTGTGGTCGTTATTCACGAATTTACTAATTCCAAAGCTCACATGCTGACAGATCGGAAGAGCGTCGTGTAGGGAAAGAGTGTCGCATGGGGTGGGAGTCGGGGTGGGGGGTGGGGGAGGTATAACATAGAAGGAACAACGGGAGTAAGGGGCGGGAGGTGAGAAGTGAACAGCGTGACGCGCAGACGGAGTGTGCGAGTGTGGTGAGGGTTGATGGGCCACGT
+
BCBCCFFFFFCCGGGGGGGGGGGGGHHGGHHHHHGGGGGHHHHHHHGGHHHHHHHHHHHHHHHHHHHHHHHHHHHHHHHHHHHGEGGHHHGGGGGGHHHHGGHGHHHDGFGGHEGEBCACC/////=<//><<C@@C;----9---CA000000000000.././:.--..-./000.----9---9.0.00/0;000:/;-......-----.-...:.000..--.99./.0.....-/000.;...-.
@M03495:530:000000000-LYBTV:1:1103:2352:15602 2:N:0:AACACCTG+CCCATGCG
ATATTTTGCCGTTGATAAACCAGCTAATCCTGAAAAAAAAATCAAAGCTAAAAACTACAATGCTAAGACCACGATGTGACTGCTATCAAAGTTAGATATATATGTAAATTATTCATCTGTCAAATCCTAGAATTATATCATACCTGCTCCAGCAATCACGACCTGTAATGGTTTAGTGGGTTGTTCACTGTTTCTGAAAAATGAAGATAGTTGTCCAGCTTCCAAAAAGTTTATTGTGTTTTTTAGTGGAG
+
BBBABFFFFFBAFGGGGGGGGGHHHHHHHGHHHHHFFGGGGHHGHHBCHGHFHBEFHGHHHFFFHHHHHEHHGGHGF@DFFGH4FFGHH3GGBGBEBGEFDHGGFGHHH4BGFFHHHGEFHHH4FGG4FFFGHEGHHH3GHFHFFHAHHFHGBFCDGFHCGGFGHGGHB@1??FGGHH0<EEGGFHHHHHGHH0DFFG0GCGFFHH0GHHHHEFG0;C/GCFFF0:.:CBFFGGFBCFBFGG.-./00.B?
@M03495:530:000000000-LYBTV:1:1103:26809:15614 2:N:0:AACACCTG+CCCATGCG
ATATTTTGCCGTTGATAAACCAGCTAATCCTGAAAAAAAAATCAAAGCTAAAAACTACAATGCTAAGACCACGATGTGACTGCTATCAAAGTTAGATATATATGTAAATTATTCATCTGTCAAATCCTAGAATTATATCATACCTGCTCCAGCAATCACGACCTGTAATGGTTTAGTGGGTTGTTCACTGTTTCTGAAAAATGAAGATAGTTGTCCAGCTTCCAAAAAGTTTATTGTGTTTTCTAGTGGAG
+
BBBBBFFBFFBACFCGGBGGGGHHHHHHHHHHHHFHHGCEEHHHHGHHHGEGFBEFHHBFHGHHGHFDGFGHEEGGFHHHFFHHGGHHHHHFGHHHHHFHHHHHFHHHHHGHGHGHGHHHHBBEFBGFHHHHHHHHHHHHHHGHHHCGGHFGHHHHHHHGGCCDHGFGBFF?GHHHFHFAGEFGHHHHHFHHHGGHDDGHGHHF0GGFHFFFHCCGHBFHFFHBGHH.CBFFFGGGGFF/CBFF0C0CFBA
@M03495:530:000000000-LYBTV:1:1103:27079:15615 2:N:0:AACACCTG+CCCATGCG
ATATTTTGCCGTTGATAAACCACCCTCCCTGTGGTCGTTATCTTGCTCCTTCTGTCGTCAACGAATTTACTAATTCCAAAGCTCACATGCTGACAGATCGGAAGAGCGTCGTGTAGGGAAAGAGTGTCGCATGGGGGGGAGAGATGGGTGGTGGGCGGGGGTGTGTAAGAAAAAAAAAGCAGCCTTGAGAAGACGGAGCACGAGATGGCGGCCGTCATCTGTGCCAGGCGCGGTGGATACGCTGATCTGAG
+
CCCCCFFFFFDCGGFGGGGGGGGGGHHGGHHHHHHHGGGHHHHHHGHHHHHHHHHHGGGHGHGGGHHHFHHHHHHHGHHHHHHGHHHHHHHHHHHHHHHHGGGGHHHGGGGGGHHHHGHHHHHFGHDHGHCG/BGD/=--9.:.;00./;C.9.9.-99--9--..00000;/.---;..://./;00:.0/0/9...-..-.-9.00/-----;-..0;0:0:000.;@---;-..000..9.;F0000:
@M03495:530:000000000-LYBTV:1:1103:12311:15615 2:N:0:AACACCTG+CCCATGCG
ATATTTTGCCGTTGATAAACCAGGACTCAGGCTGGACCAAAGCTCACATGCTGACAGATCGGAAGAGCGTCGTGTAGGGAAAGAGTGTCGCATGGGGTGGGGAGGACGGGGGGGGGGGGGGGGTGAGAAAAAAAATAAAATAGAACAAAAGTGTGGGGGAGGTGACAGATGTGGAGACTGCGCAATGCGACAGGGTACAGTGGAACGGATAGGGTAGAGGTGAGTCGCGTGGGGGTGGAAGGTAGGTGTGG
+
ABBCCFFFFFDCGGGGGGGGGGHGGHGHHHGHHHGHHHHHHHHHHHHHHHHHHHHHHHGHHGGGGHHHGGGEEEGHHHGHHHHFHGG@FFHGEFFHG>>>/</>///<//><-;-9-9>-----99::0;/.---.0000000000//../90;9.:-----..0000/000000.0.00/.---.00..--9..//00000/009.....0/.//;00/0.0.00------------.0/.00:.000..
@M03495:530:000000000-LYBTV:1:1103:10207:15624 2:N:0:AACACCTG+CCCATGCG
ATATTTTGCCGTTGATAAACCAGTTGGCTCTAGCTGCCATGCAATGTCACAACCACTTCTTGCCCTCCAAAGCTCACATGCTGACAGATCGGAAGAGCGTCGTGTAGGGAAAGAGTGTCGCATGGGGGGTAGGGGTGGGGGGGGGGGGGGGCGGGGAGGAAAAAAAGAGAGGGAGATGGGGGCAGGGGCGGGGGTATGCAGGAGGTGACGGAAAGAGCAGTGGTGTGAGGGATAGAGAGGTGTTAGGCGGG
+
BCCCCFFFFFCCGGGGGGGGGGHHHHHHHHHHHHHHHHHHHHHHHHHHHHHHGGGGHHHHHHHHHHHGHHHHGHHHHHHHHHHGHHHHHHHGGGGHHHGGGGGGGHHHGHHHHEHHHDGEHEE/FFE/@-.;...:-;@-:@-9-@----;--------.://.--..//...9;./00..---.----------.:0:00..9.:.009-..-.///0/:0/:...:0...//9000:.0.:.00/0---
@M03495:530:000000000-LYBTV:1:1103:28477:15633 2:N:0:AACACCTG+CCCATGCG
ATATTTTGCCGTTGATAAACCAGAGGACTCAGGCTGGACCAAAGCTCACATGCTGACAGATCGGAAGAGCGTCGTGTAGGGAAAGAGTGTCGCATGGGGGGGAGGGGTCGGGGGGGGGCGGGTCGTGAGAGAAAAAAAAACAGGAAGACGAAGAGTAGGCATGTGATGGAGAGCTGGGAGGCGTTCGAGTACCGGGATGTAACGGGTGCTAGGGTCGCGTAGCGCTGGACGGGGATGGACGGGCTGTCGGT
+
?ABCCFFFFFBAGGGGGGGGGGHHHGHHHHHHHGHHGGHGHHHHHHHFHHHHHHHGHHGHHHHGGGGFGFGFGGGGGHHHGGHHHGHFG4FEE>E1B?F/<--;---..;--;--;@B-;-9----./.00.00/.----../../../.--.:.000:00090000009/0..00/...-.-.-:..90.00.---.90000.-.--.000..;/:-:;-;.--.--..---9-.../0-----..0;:-
@M03495:530:000000000-LYBTV:1:1103:25506:15644 2:N:0:AACACCTG+CCCATGCG
ATATTTTGCCGTTGATAAACCAGCTAATCCTGAAAAAAAAATCAAAGCTAAAAACTACAATGCTAAGACCACGATGTGACTGCTATCAAAGTTAGATATATATGTAAATTATTCATCTGTCAAATCCTAGAATTATATCATACCTGCTCCAGCAATCACGACCTGTAATGGTTTAGTGGGTTGTTCACTGTTTCTGAAAAATGAAGATAGTTGTCCAGCTTCCAAAAAGTTTATTGTGTTTTCTAGTGGAG
+
>AAABFFFFFBBGGGGGGGGGGHHHHHHHHHHHHHHHGGGGHHHHHGFHGHHHHGHHHHHHHHHHHHHHHHHGGHG1GHHHHFGHHHHHFHFHHHHGHHHHHHHFHHHHHHHHGHHHHHHHHHHHHGHHHHHHHHHHHHHHHEHHHHHHHHHHGGHHHHGGFGGHHDHH@??FGHHHFGHDGGGHHHHHHHHDGHHFHBH.GHHFHGHHFHEFHGHFHBCGGHGHGHACFFFFFGGFFFFGGGFGGFF.9A
@M03495:530:000000000-LYBTV:1:1103:12930:15646 2:N:0:AACACCTG+CCCATGCG
ATATTTTGCCGTTGATAAACCAGGGACTCAGGCTGGACCAAAGCTCACATGCTGACAGATCGGAAGAGCGTCGTGTAGGGAAAGAGTGTCGCATGGGGTGTAGGTCTGGGTGGGGGGCGGGGAGTTAGGAAGAAAAATAACAAAAAAAAGAATGGCGGGATAGTGTGAGGGTCAAGGAGAAATGAATCAGGATGTGAGACAAATTATAGTGGTCGGTGTGGGGGATCGTGAGAGTATCTAGCACGATCGAG
+
CCDCDFFFFFDCGGGGGGGGGGHGGGGHHHHHHHHGHHHHHHHHHHHHHHHHHHHHHHHHHHGGGGHHHGFGGEGHHHHGHHHHHHGHBGGHGG?1FA/>/3B334B33B3?B/</9-9-----./:0:00..///:A:0:00..9---;..000:----./0000000.9./.000....00;B0F00:000000000:///000000;0;B0---.;...--:..././.000000000000-...-.:
@M03495:530:000000000-LYBTV:1:1103:20627:15651 2:N:0:AACACCTG+CCCATGCG
ATATTTTGCCGTTGATAAACCAGCTAATCCTGAAAAAAAAATCAAAGCTAAAAACTACAATGCTAAGACCACGATGTGACTGCTATCAAAGTTAGATATATATGTAAATTATTCATCTGTCAAATCCTAGAATTATATCATACCTGCTCCAGCAATCACGACCTGTAATGGTTTAGTGGGTTGTTCACTGTTTCTGAAAAATGAAGATAGTTGTCCAGCTTCCAAAAAGTTTATTGTGTTTTCTAGTGGAG
+
AAABBFFFFFBBGGGGGGGGGGHHHHGGHHHHHHHHFFGGGHHGHFFEHHHHHHGHHHHHHHHHHHHHHGHHGCHGGHHHGHHHHHHHHHHHHHHHHHHHHHHHGHHHHHHHGHHHHHHHHHHHHHHHHHHHHHHHHHHHHHHGHHHHHHHHGFHHHHHGGGGGGHHGDFG<FHHHFGEHDFCDHHHHHHHHHGHHHHHHGHHGFHHHHFGHHHFFHFHGHHHHH0G?A0FFBFGGGFFCFFGFFGGFFFE
@M03495:530:000000000-LYBTV:1:1103:26863:15658 2:N:0:AACACCTG+CCCATGCG
ATATTTTGCCGTTGATAAACCACCCTCCCTGTGGTCGTTATCTTGCTCCTTCTGTCGTCAACAAATTTACTAATTCCAAAGCTCACATGCTGACAGATCGGAAGAGCGTCGTGTAGGGAAAGAGTGTCGCATGGGGTGTAGAGGTCGGGGGGGGGCGGGTGCGCGAAGTAAAAAAGTAGGGAGTGATGGAAGATAGAATGTCCGTGTGTCTGATACTTCTATCTTATGACTGCTCTGATGAATTCAGTCCT
+
?BBBCFFFFFCBGGGGGGGGGGGGGHHGGHHHHHHHGGGHHHHHHHHHHHHHHHHHGGGHGHHHHHHHGHHHHHHHHHHHHHHHHHHHHHHHHHHHHHHGGGGGFFHGGGGGGHHGHGHHHGHHGHBFDH/AAGA//B/2@22010/@/A------9<---.------.0<00<-.0:009/.9.0000/0<:00:0000<009.....0000:000<00000000:00000/000000<000<000<000
@M03495:530:000000000-LYBTV:1:1103:28793:15683 2:N:0:AACACCTG+CCCATGCG
ATATTTTGCCGTTGATAAACCAGCTAATCCTGAAAAAAAAATCAAAGCTAAAAACTACAATGCTAAGACCACGATGTGACTGCTATCAAAGTTAGATATATATGTAAATTATTCATCTGTCAAATCCTAGAATTATATCATACCTGCTCCAGCAATCACGACCTGTAATGGTTTAGTGGGTTGTTCACTGTTTCTGAAAAATGAAGATAGTTGTCCAGCTTCCAAAAAGTTTATTGTGTTTTCTAGTGGAG
+
>AAABFFFFFBBGGCGGGGGGFHGHH5FHHHHHHHHHGGGGHFHFFHFHHHEGHGFHHHHHHHFHFFHHHGHGGHGHHHHGGHHHHHHGHEEGFHHHFHGHHHHHHHHHHGFHGHHHHHHHGHHHHHHHHHHHHHHHHFFGHHFEFEFFGFGFFFGEFHGFFG?GF<G<?F?GGHHFFHEGGGGAHGFHBGFHHHGFFGGHHHHGHGFHHFHHHHF0/:;0:/0CF.AEFF;BFGF0BFGGFFBCFCF.CA
@M03495:530:000000000-LYBTV:1:1103:12634:15698 2:N:0:AACACCTG+CCCATGCG
ATATTTTGCCGTTGATAAACCACCCTCCCTGTGGTCGTTATCTTGCTCCTTCTGTCGTCAACTTCCAAAGCTCACATGCTGACAGATCGGAAGAGCGTCGTGTAGGGAAAGAGTGTCGCATGGGGTGTGGGGCTGGGGGGGGGGGGGGGGGGTGAAGAAGAAAGCGAGGGAAGGGGAAGGAGAGAGAGATTAGGGGCGACAGGATCGGTATGAATGGGAGTGTGGGGACAGGGGGGATGCAGTGTGAAGTG
+
CCCCCFFFFFCBGGGGGGGGGGGGGHHGGHHHHHHHGGGHHHHHHHHHHHHHHHHHGGGHGHHHHHHHEHHHHHHHHHHHHHHHHHHHHGGGGHGHGGGGFGGHHHGHHHHHHHHFHGHGGCFGD/<//?/////?</@?--;--:--------.000//;;:0/..---.....:.........9...00000;.-----:..:/;....;9000;./...00..-.-.9..----;./00000900000
@M03495:530:000000000-LYBTV:1:1103:20700:15699 2:N:0:AACACCTG+CCCATGCG
ATATTTTGCCGTTGATAAACCACCCTCCCTGTGGTCGTTATCTTGCTCCTTCTGTCGTCAACGAATTTACTAATTCCAAAGCTCACATGCTGACAGATCGGAAGAGCGTCGTGTAGGGAAAGAGTGTCGCATGGGGGGGAGGTCTCGGGGGGGGGGGGGTGTGTGGAGCAGCGAGAAGAAGGGGAGGGTGGGGGGGGAGGGAAGCAGATCCAGAAAGTACAGCGACGGTTGTGTAGAAGAGTGATAGGTAG
+
CCCCDFFFFFCAGGGGGGGGGGGGGHHGGHHHHHHHGGGHHHHHFHHHHHHHHHHHGGGHGHGGGHHHHHHHHHHHFHHHHHHHHHHHHHHHGHHHHHHHGGGGGGFEFGGGGHHHHGHHHHHGGDDGAHFGAGFF/A--;-./00/.-@----=-----9-..:.0./;:/9---./0;:.:-.---9.--------;--.:9.B:/000000/00:00000-----9.-.9;0000:0.00;000/000
@M03495:530:000000000-LYBTV:1:1103:26208:15702 2:N:0:AACACCTG+CCCATGCG
ATATTTTGCCGTTGATAAACCAGCTAATCCTGAAAAAAAAATCAAAGCTAAAAACTACAATGCTAAGACCACGATGTGACTGCTATCAAAGTTAGATATATATGTAAATTATTCATCTGTCAAATCCTAGAATTATATCATACCTGCTCCAGCAATCACGACCTGTAATGGTTTAGTGGGTTGTTCACTGTTTCTGAAAAATGAAGATAGTTGTCCAGCTTCCAAAAAGTTTATTGTGTTTTCTAGTGGAG
+
3AAABFFFFFBAGGGGGGGGGGHHHHHHHGHGHHHHFGGFGHHHHGFCGFHHHHGHHHHHHHHHGGHHGHHHGGHGHGFHHHBGHGHHGFHHHHHHHHHGHHHHGHHHHEHHHHHHHHHHGHHHHHHHHHHHHHHHHHHHHHHHHHHHFHHHGHHHHHHGGGGGHHHHHFF?FGHFFFHGGGGGHHHHHHHHGGHHHGHGHHHHHFHHHHFHHFCFFHGHFHHHGCAEFFFFFGFFC09CFFFGGGFGGGF
@M03495:530:000000000-LYBTV:1:1103:17389:15707 2:N:0:AACACCTG+CCCATGCG
ATATTTTGCCGTTGATAAACCAGCTAATCCTGAAAAAAAAATCAAAGCTAAAAACTACAATGCTAAGACCACGATGTGACTGCTATCAAAGTTAGATATATATGTAAATTATTCATCTGTCAAATCCTAGAATTATATCATACCTGCTCCAGCAATCACGACCTGTAATGGTTTAGTGGGTTGTTCACTGTTTCTGAAAAATGAAGATAGTTGTCCAGCTTCCAAAAAGTTTATTGTGTTTTCTAGTGGAG
+
AAAABFFFFFDBGFCGGFGGGGHHHHHHHHHHGHFHGGGGGHFHFHFFGHHGGGGHHFFGDGHHGHHHHHHHGGHGHFFFHHGHHHHHHGHHGHDGHHHHHHHHFFHHHHHHHGHHGHHDFHHHHHHHHHHGHHHHHHGHHGFHGGHHHBGHHHHHHFHD<@DGHHHFHFB?FGHGHHAGGGCFFFHHHHHHGHFHHHGGHHHHD0GHHHHHHHHEGBFHF0GFCGHGGFGGGGFFCFFGGGGG00FBAF;
@M03495:530:000000000-LYBTV:1:1103:28361:15709 2:N:0:AACACCTG+CCCATGCG
ATATTTTGCCGTTGATAAACCAGCTAATCCTGAAAAAAAAATCAAAGCTAAAAACTACAATGCTAAGACCACGATGTGACTGCTATCAAAGTTAGATATATATGTAAATTATTCATCTGTCAAATCCTAGAATTATATCATACCTGCTCCAGCAATCACGACCTGTAATGGTTTAGTGGGTTGTTCACTGTTTCTGAAAAATGAAGATAGTTGTCCAGCTTCCAAAAAGTTTATTGTGTTTTCTAGTGGAG
+
AABBBFFFFFCBGGGGGFGGGGHCHGHHHHHHHHHGHGGFGHHHHHD2GGDFGHGHHHHHHHHHHHHHHHHHGGHGGFHHHFGFHHHHHGHFHHHHHHHHHHHHFHHHHGHHHHHHHHHHHHHHHHHHHHGHHHHHHFHHHHHGHHHGGHHGFFFFHGHGGGGGHHGH1@D?DGHGFGFFGGGGHGHGHFFHGGHHGFDGGGHFDGHHHHGHHHGHGGHFFFHGHHE.CBFFGGGGFFBFFFCFGFCFFFE
@M03495:530:000000000-LYBTV:1:1103:14549:15718 2:N:0:AACACCTG+CCCATGCG
ATATTTTGCCGTTGATAAACCACCCTCCCTGTGGTCGTTATCTTGCTCCTTCTGTCGTCAACGAATTTACTAATTCCAAAGGAGGAGTATGTTGTTTTTGGAATTTAAGGTAATTGTTGGCTCTAGCTGCCATAGCAATGTCACAACCACTTCTTGCCCTCCAAAGCTCACATGCTGACAGATCGGAAGAGCGTCGTGTAGGGAAAGAGTGTCGCATGGGGTGGGGAGGGTGGGGGGCGGGGGGGTAGGGG
+
BBCCCFFFFFCAGGGGGGGGGGGGGHHGGHHHHHHHGGGHHHHHHHHHHHHHHHHHGGGHGHGGGHHHHHHHHHHHHHHHGH2GGEFGFHHHHHHHHHGGGHHHHHHHHHFHHHHHHHGGFHHHHGHHHHHHHHHHHHHHHHGHHHGGGGGHHHHHFHHHHGHHHHHHGGHHHHHGHFHHHGHHHGGGGHEFCEFC-:;GHHGHFCCCG;<;CEE?A..CD.;--;.---:9;-----:--9-9-:....;
@M03495:530:000000000-LYBTV:1:1103:3502:15723 2:N:0:AACACCTG+CCCATGCG
ATATTTTGCCGTTGATAAACCACCCTCCCTGTGGTCGTTATCTTGCTCCTTCTGTCGTCAACGAATTTACTAATTCCAAAGCTCACATGCTGACAGATCGGAAGAGCGTCGTGTAGGGAAAGAGTGTCGCATGGGAGGTCGGAGGTGGGGGGTGTGGGGAGAAGGGGGGGAGAAGGAGGGGGAGAGGGGTGGATGGCAGAAGAGAGGAGAGAGGGAGGAGGAAAGGAATGAGCAGGCACGGCAGTCTGTGG
+
AAAAADFFB@D>E1A3FFGGGF0FEGCCFFBB1BBFEEEFHCFEE1F1BGF1F1AAF//BEHGGGGHH2GH2EDDDE22100B@1D1GHHH1G0EFBGFHEGAGGHE/EE@E>FG1E/F0CG0F11B2<</C/0<0///0<>///?/.---@;9--;A=----/---9------/---9-9-------9-9--//--/9-///9-9---------9-------/9--////;///---------;/:///-
@M03495:530:000000000-LYBTV:1:1103:27101:15731 2:N:0:AACACCTG+CCCATGCG
ATATTTTGCCGTTGATAAACCACCCTCCCTGTGGTCGTTATCTTGCTCCTTCTGTCGTCCAAAGCTCACATGCTGACAGATCGGAAGAGCGTCGTGTAGGGAAAGAGTGTCGCATGGGGGGTAGGGCGTGGTGGGGGGCGGGGGGTGTGAGGAGAGAAAAGGGACGAGAGGAGCAGAGAGAGTCGCGCATTCGAGCATACAGCTAGGACGTGGCAGCAACGGAGGAGGTGAGTACGTGTATAGACTGATGT
+
DCDDDFFFFFDBGGGGGGGGGGGGGHHGGHHHHHHHGGGHHHHHHHHHHHHHHHHHGGGGGHFGHHHHHHHHHHHHHHHHHHHGEGGHHHGGGGGGGHHGGFGHHHHGHEHGHGCAGGC/A-.<../<-<-.<<---<-<;-<-----.11.0....00//....---.-..<..//</..9B0<----..111:.-01001001:.00-...-/.../.--.<-.<...1.<11.:///11<101<01<1
@M03495:530:000000000-LYBTV:1:1103:6053:15735 2:N:0:AACACCTG+CCCATGCG
ATATTTTGCCGTTGATAAACCAGGACTCAGGCTGGACCAAAGCTCACATGCTGACAGATCGGAAGAGCGTCGTGTAGGGAAAGAGTGTCGCATGGGGGGGAGAGGTGGGTGGTGGGCGGGGGATTCGAAGAGAAAAAAATAAAAAAAAGGAGACCAAGGAAGATGGAGACGTCATTCAGAGCAGTCGAGAGAGGGAATGGTGAGGAGAGTGAGGATCTGGAGCACACTGACTAGGAGAGGGATGGTAGAGA
+
CBBBCFFFFFCBGGGGGGGGGGHGGHHHHHHHHHGHHHHHHHHHGHHHHHHHHHHHHHHHHGGGGHHHGGGGEFHHHHGGHHHGHFG@FEHGE1BF?/-:-:...0.:@;.-9.:-.:-----./0.0....:00:.-;.00000--9../9.../..../..000:/0...9..0000:0/0/00.:;9-.9....;000:0..0...00:0.0//00:0./..:./0;0000/0/...../.;000:00
@M03495:530:000000000-LYBTV:1:1103:26536:15739 2:N:0:AACACCTG+CCCATGCG
ATATTTTGCCGTTGATAAACCAGGGACTCAGGCTGGACCAAAGCTCACATGCTGACAGATCGGAAGAGCGTCGTGTAGGGAAAGAGTGTCGCATGGGGGGGAGAGCTGGGTGGTGGGCGGGTCATGCAGAAGCACACGAAAAGGTGACCAGAGTATCGTAATGATGTCTGATCACAGCATCAATATGGGTACTGATTGTCAACGAATGAGGGCTCGGACGTATGTGAGATGTTGGCGAGATCGCTGATGTT
+
>AAABFFFFFBBGGGGGFFGGGHGGGGHHHHHHHHGHHGHHGHHHFGHHHHHHHHHHFFFHHCEGGGHHGEGE>EHGHGGGGHHFHHHBGGGGG?F/>>---B...;/../:-..9-.-----://////9//9...--..9/.///9//..9////...../////;/////////..9//////9/.//:///////////....////....--.;-:./9////////9/./----;/.;.../9//
@M03495:530:000000000-LYBTV:1:1103:10422:15758 2:N:0:AACACCTG+CCCATGCG
ATATTTTGCCGTTGATAAACCAGCTAATCCTGAAAAAAAAATCAAAGCTAAAAACTACAATGCTAAGACCACGATGTGACTGCTATCAAAGTTAGATATATATGTAAATTATTCATCTGTCAAATCCTAGAATTATATCATACCTGCTCCAGCAATCACGACCTGTAATGGTTTAGTGGGTTGTTCACTGTTTCTGAAAAATGAAGATAGTTGTCCAGCTTCCAAAAAGTTTATTGTGTTTTCTAGTGGAG
+
ABBABFFBFFBAGFGGGGGGGGHHHHHHHHHHHHHHHGGGGHGGHGHHHHHHHGGHHHHHHHHHHHHHHGHHGGHGGHHGHFHHHHHHHHHHHHHHHHHHHHHGGHHHHHHHHHHHGHHHHHHHHHHHHFHHHHHHHHHHHHHFHHHHHGHFHFFHHFHFEGGGHHHHHFGFFHHFGHHGGGGGHHHHHHHHHGHGHHHHHGGHDGHHGGFGHGFGHHHFGGCCGCCEGGFGEGGGGGFGGGGGGG;9ABC
@M03495:530:000000000-LYBTV:1:1103:2056:15760 2:N:0:AACACCTG+CACATGCG
ATATTTTGCCGTTGATAAACCAGCTAATCCTGAAAAAAAAATCAAATCTATCAACTACAATGCTAAGACCACGATGTGACTGCTATCAACGTTAGGTATATATGTAAATTATTCATCTGTCAAATCTTAGAATTATATCATACCTGCTCCAGCAATCACGACCTGTAATGGTTTAGTGGGTTGTTCACTGTTTCTGAAAAATGAAGATAGTTGTCCAGCTTCCAAAAAGTTTATTGTGTTTTCTAGTGGAG
+
AAAABFFFFFBBG?GGGFFGFGHHCDEAF5A453B52A2A0A33B35B55555B35A33BD3A5D5B33B2110FE14B44334B434431?2212B44@4BFHB444F??G44F44?4BB?F4BD44B?BD4FHFB33BGGDGGG0?3BF2F2C2GHF//B/??<1G1??<1FGHG=GHCFGDHHHBGFGH0BGFFDDHFGH0;C:CGFGGFGHFFHHHE0CBGFE.99;BFGFBFFBFFGG0;099AB.
@M03495:530:000000000-LYBTV:1:1103:25548:15776 2:N:0:AACACCTG+CCCATGCG
ATATTTTGCCGTTGATAAACCAGGACTCAGGCTGGACCAAAGCTCACATGCTGACAGATCGGAAGAGCGTCGTGTAGGGAAAGAGTGTCGCATGGGGTGGAGGTCTGGGGGGGGGGGGGGGGATTAGAGAAAAAAAAGAGGAGAAACATGAGGGTGGAGCGTAGGTAGGAATGTGAAATGAGGTCTACAGCGAGCGCGAGTGGACAGACATTGAGTCCATAACACACATCAACGGAACTCTCGTAGACGCG
+
BCCCDFFFFFDAGGGGGGGGGGHGHHHHHHHHHHGHHHHHHHGHHHGHHHHHHHHHHHGHHGGGGHHHGGFEEFHHHGGGHHHFHFH4BEHGG?GGG/E/////243BB/>@-----:-@---./:000000:;--9;./.....0:/0000/.9.-../-..-.990;00000000:0000///000000---------:;.0909/./000000000000009...0000/9-.;-0000.....09--
@M03495:530:000000000-LYBTV:1:1103:22242:15828 2:N:0:AACACCTG+CCCATGCG
ATATTTTGCCGTTGATAAACCAGCTAATCCTGAAAAAAAAATCAAAGCTAAAAACTACAATGCTAAGACCACGATGTGACTGCTATCAAAGTTAGATATATATGTAAATTATTCATCTGTCAAATCCTAGAATTATATCATACCTGCTCCAGCAATCACGACCTGTAATGGTTTAGTGGGTTGTTCACTGTTTCTGAAAAATGAAGATAGTTGTCCAGCTTCCAAAAAGTTTATTGTGTTTTCTAGTGGAG
+
3AAABFFFFFBBFGGGGGGGGGHHGHHHHHHHHHHHFGGGGHHHHHFHHGHHHHGHHHHHHHHHHFHHHHHHGGHGFHHHHHHHHFGHHHGHHHGHHHHHHHHHHHHHHHHHHHGGHHHHHHHHHHHHHHHHHHHHHHHHHHGFHHFHHHHHFHGGHHH?EGGGHHHHG@F?GHHH=GFFDGGGEHHHHHHHHHHHHHHHHHGHFHHHHHHHHGGHHHGHHHHFBH.AEBFFFFEFFGFFFGBFFGFGGB?
@M03495:530:000000000-LYBTV:1:1103:9824:15836 2:N:0:AACACCTG+CCCATGCG
ATATTTTGCCGTTGATAAACCAGCTAATCCTGAAAAAAAAATCAAAGCTAAAAACTACAATGCTAAGACCACGATGTGACTGCTATCAAAGTTAGATATATATGTAAATTATTCATCTGTCAAATCCTAGAATTATATCATACCTGCTCCAGCAATCACGACCTGTAATGGTTTAGTGGGTTGTTCACTGTTTCTGAAAAATGAAGATAGTTGTCCAGCTTCCAAAAAGTTTATTGTGTTTTCTAGTGGAG
+
ACBBCFFFFFCCGGGGGGGGGGHHHHHHHGHHHGHHHGGGGHHHHGHFHGGHHHFHHHHHGHHHHFHHHHHHGGHGHHHHFHHHHHGHGFGGGHHHHHFHHHHHHHHHHHHHHHHHHHGHHHHHHHHHHGHHHHHHHHHHHHHFHHGEHHHHFHGFFFHGGGGGHHHHHFGGGHHHGGHGFFFDGHFHHHGGGHHHGGDHHGHH0CFHHGHGGHHGHHEGHHF0CGG.:BFGFGGGGGFGGGGGGGCFGFF
@M03495:530:000000000-LYBTV:1:1103:25724:15866 2:N:0:AACACCTG+CCCATGCG
ATATTTTGCCGTTGATAAACCACCCTCCCTGTGGTCGTTATCTTGCTCCTTCTGTCGTCAACGAATTTACTAATCCAAAGCTCACATGCTGACAGATCGGAAGAGCGTCGTGTAGGGAAAGAGTGTCGCATGGGGGGTAGGGGTGGGGGGGGGGTGGGTGGAGAGGGGGAAAAAGATAGAATAAGATTGAGGTAGTAGGGGTGTGGACAGCTGAGTCAGTGAGAGAATGGTAGAGATAGCTGTAGGGCGTG
+
ABCCCFFFFFDBGGGGGGGGGGGGGHHGGHHHHHHHGGGHHHHHHHHHHHHHHHHHGGGHGHGGGHHHHHHHHHHHHHHHHHHHHHHHHHHHHHHHHHHGGGGHHHGGGGGGGHGGGGHHHHHHH3DEHCD?CAE/;-.....9-->-:--:9--:-99.-..0...---.:/...00000000000:00://0:00:0...-:..000..;00.00:0000000.0:0000:;00000000:000./--:
@M03495:530:000000000-LYBTV:1:1103:29540:15874 2:N:0:AACACCTG+CCCATGCG
ATATTTTGCCGTTGATAAACCAGCTAATCCTGAAAAAAAAATCAAAGCTAAAAACTACAATGCTAAGACCACGATGTGACTGCTATCAAAGTTAGATATATATGTAAATTATTCATCTGTCAAATCCTAGAATTATATCATACCTGCTCCAGCAATCACGACCTGTAATGGTTTAGTGGGTTGTTCACTGTTTCTGAAAAATGAAGATAGTTGTCCAGCTTCCAAAAAGTTTATTGTGTTTTCTAGTGGAG
+
>AAABFF5DFDAGGGGGGGFGGHHHHHFHGHHHFHHHGGGGG3FGG5CGFGHFDEGHHGFHHHHGHHHHHHEFFHFFGHHHFFHHHFHBDGGFHEHHFHHGHHHGHHHHFHHHHHHHHHHHHGHGHHHHHGHHHHHHHEFHHFBFHFFGGHHBF2GHGFDDCCGHHFHGFD?FCGBGGHEEFGGHHGGGHHDGHHGDGHGEGB0DGGHHHHHHHCCFFCGHHHHGHH.CFGFFGGFFFFFGGFF00F0.F?
@M03495:530:000000000-LYBTV:1:1103:19983:15883 2:N:0:AACACCTG+CCCATGCG
ATATTTTGCCGTTGATAAACCAGGACTCAGGCTGGACCAAAGCTCACATGCTGACAGATCGGAAGAGCGTCGTGTAGGGAAAGAGTGTCGCATTGGGTGGAGGGAACGGGGGGGGGGGGGTTACGAGGAAAAAAAAGGAAAAATAAATGGGAGCAGGAGGAGAGTCAGATGAGGAATAGTAAAGTGTCGGAGCATTGCGAGGAGAGGAGGTGCTGACAGTGTGTCGTGCTCTCGGAGAGGAGAAGGTCATG
+
CCCCCFFFFFCAGGGGGGGGGGHGGEHHHHGHHHGGHHHHHGHHFHHHHHHHHHHHHHHHHGGGGCGHGGGGEGHHHGFBGEFGHFH4FFGCF1FBE/E//////0////<@--9-;--;--.0...--/9/.---..////..000000./.../.....9..000000090909000000000;00.----.0000;----.;...;.;90000/000000.0...:.000...--.9..../.90000
@M03495:530:000000000-LYBTV:1:1103:14677:15898 2:N:0:AACACCTG+CCCATGCG
ATATTTTGCCGTTGATAAACCAAAGCTCACATGCTGACAGATCGGAAGAGCGTCGTGTAGGGAAAGAGTGTCGCATGGGGGGTAGGGCTCGGGGGTGGGGGTGGTAGTAAAAAAAAAAAAAAAAGAGAGAGATATAGACAGGGTGTGTGGGAGGTCAGCGATTGAGAAGAGGTAGCATAGACAGGGATATGAAGGACGGATGTGAAGTACATGTAGTGGGCATATGTGCAATGCGTATCAGCATACGATAG
+
BCDCCFFFFFDBGGGGGGGGGGHHHHHHHH4DBBDGFHHHHHHHGGGGHHHGGGGGGHHHHGHHHHHHFGDFFHGGECED/>-.>../<.---:A-----;-;-.:0:00000;:9-::=----..//...900000000/../.;.::....-./0/0:;...:0.0:0..:00:00:00:0/...//:000:0..--..-:00000000;00;;0/...//0000:00:000.....0000000....9
@M03495:530:000000000-LYBTV:1:1103:19966:15930 2:N:0:AACACCTG+CCCATGCG
ATATTTTGCCGTTGATAAACCAGCTAATCCTGAAAAAAAAATCAAAGCTAAAAACTACAATGCTAAGACCACGATGTGACTGCTATCAAAGTTAGATATATATGTAAATTATTCATCTGTCAAATCCTAGAATTATATCATACCTGCTCCAGCAATCACGACCTGTAATGGTTTAGTGGGTTGTTCACTGTTTCTGAAAAATGAAGATAGTTGTCCAGCTTCCAAAAAGTTTATTGTGTTTTCTAGTGGAG
+
CCCBCFFFFFCCGGGGGGGGGGHHHHHHHHHHHHHHHGGGGHHHHHHFHGGHHHGHHHHHHHHHHHHHHHHHGGHGFHHHGHHHHHHHHHHHHHHHHHHHHHHHEHHHHHHHHHHHHHHHHHHHHHHHHHHHHHHHHHHHHHHFHHFHHFGHHGHHHHHGEGGGHHHHD@FFGHHHFGHGEGGGHHHHHHGHHGHGGFFHHHGDGHHHHHHHHHGGHGFHHHHFFHHEACFGGGGGGGFGGGGGFGGGGGG
@M03495:530:000000000-LYBTV:1:1103:5270:15965 2:N:0:AACACCTG+CCCATGCG
ATATTTTGCCGTTGATAAACCAGCTAATCCTGAAAAAAAAATCAAAGCTAAAAACTACAATGCTAAGACCACGATGTGACTGCTATCAAAGTTAGATATATATGTAAATTATTCATCTGTCAAATCCTAGAATTATATCATACCTGCTCCAGCAATCACGACCTGTAATGGTTTAGTGGGTTGTTCACTGTTTCTGAAAAATGAAGATAGTTGTCCAGCTTCCAAAAAGTTTATTGTGTTTTCTAGTGGAG
+
ABBBBFFFFFBAEGGGGGGGGGHHHHHHHHHHGFFHHGGGGHFHHHGGHGHHHHGHHFGHHHHGHHHHHHHHGGHG1FHFFFGGEFHHFFHHHHGHHHHHHHHHFGHFHHHHHHHHFHHHHFHHHGHHHHGHHHHHHHHHHHGFHH02GFHFFFHFFGHCGCGGBHHF1???FGHGGHEHGGGGHHFHFHHHHHHHHF0DCFFHHGHGHHGHFHGFHFGBHHC:CCCEDFFGGGFGFFFGGGFFFBCF?FE
@M03495:530:000000000-LYBTV:1:1103:22540:16039 2:N:0:AACACCTG+CCCATGCG
ATATTTTGCCGTTGATAAACCAGCTAATCCTGAAAAAAAAATCAAAGCTAAAAACTACAATGCTAAGACCACGATGTGACTGCTATCAAAGTTAGATATATATGTAAATTATTCATCTGTCAAATCCTAGAATTATATCATACCTGCTCCAGCAATCACGACCTGTAATGGTTTAGTGGGTTGTTCACTGTTTCTGAAAAATGAAGATAGTTGTCCAGCTTCCAAAAAGTTTATTGTGTTTTCTAGTGGAG
+
3AABBFFFFFBAGGGGGGGGGGHHHHHHHHHHHHHHHGGGGHGGGGFHHHFFHHGHGHHHGGHHHHGHHHHHGGHGGFHHHHFHHHGHHHHHHHHHHHHHHHHHHHHHHHHHFHHHHHGHHHHHHHHHHHHHHHHHHHHHHHFFHHFFFFGHGHHHGHHGGGGGHHHHHFG?GHHHDGEHGGGGHHHHHGHHHHHHHHHHHHHHDHGHHGFGHFHFHHEF0<:GBHFEEBGFFGFGGGGGGGGGGFGGFEF
@M03495:530:000000000-LYBTV:1:1103:9507:16063 2:N:0:AACACCTG+CCCATGCG
ATATTTTGCCGTTGATAAACCAGCTAATCCTGAAAAAAAAATCAAAGCTAAAAACTACAATGCTAAGACCACGATGTGACTGCTATCAAAGTTAGATATATATGTAAATTATTCATCTGTCAAATCCTAGAATTATATCATACCTGCTCCAGCAATCACGACCTGTAATGGTTTAGTGGGTTGTTCACTGTTTCTGAAAAATGAAGATAGTTGTCCAGCTTCCAAAAAGTTTATTGTGGTTTCTAGTGGAG
+
BABBBFFFFFBBEGGGGGGGGGHHHHHHHGHHGHGHFGGGEHHFHHHGHGHHFFGHHHHFHHHHHHHHHGHHGGHGHGHHHHHHFFGHHHHHHHHHHHHHHHHHHHHHHHHHHHHHHHGHHHHHHHHHHHFHHHHHHHHHHHGFHGGGHHHHHHHHHHHGDGGGGHHHF<DFFHHHHHHHEGGGHFHHHHHGHHHHGFFHHHHBGHHFCCCGHGGFGFFGHCGEGGE?C;FFGGGGCB.;AFFFBFCBFGG
@M03495:530:000000000-LYBTV:1:1103:20972:16070 2:N:0:AACACCTG+CCCATGCG
ATATTTTGCCGTTGATAAACCAGCTAATCCTGAAAAAAAAATCAAAGCTAAAAACTACAATGCTAAGACCACGATGTGACTGCTATCAAAGTTAGATATATATGTAAATTATTCATCTGTCAAATCCTAGAATTATATCATACCTGCTCCAGCAATCACGACCTGTAATGGTTTAGTGGGTTGTTCACTGTTTCTGAAAAATGAAGATAGTTGTCCAGCTTCCAAAAAGTTTATTGTGTTTTCTAGTGGAG
+
1AAAAFF3FFDAGGGGGGFGGGHHHGHHHFHHHHFHFEGGGFFHHHHBHHHGGFGHHHHHHHHGHFHGHHHHGEHGHFHGFGBGFFGGFGHHGHDGFGHHGHHGFHHHHFHHFFHHHHGHGHHGGGHFGHHHHHGHHHHHHHECGHEHHGFFHHHHHHFECGGGHHHH?@DFHFFFDGHHFGGGHHHHGHHHGHGHGGGGGHHHBFFHHGHHHHHHGHBBGGHHFFGFFFFFFFFGCFFFGGFGBF0B.BF
@M03495:530:000000000-LYBTV:1:1103:26489:16097 2:N:0:AACACCTG+CCCATGCG
ATATTTTGCCGTTGATAAACCAGTCTCCAAAGCTCACATGCTGACAGATCGGAAGAGCGTCGTGTAGGGAAAGAGTGTCGCATGGGGGGGAGGGGTCGGTGGGGGCCGGGGGGTTTCAAAAAAAAAAAAGAAAACAAGAAATATACGGATACAGCTGGAATGATCAGAGTACAAACTAACGGACTCACAATAGTGACAAAACGAACTGATCACGCCGTCGATCGCGGACTACACTAGCGCCGACAGACGCG
+
BCCDDFFFFFDAGGGGGGGGGGHHHHHHHHHHHHHHHHHHHHHHHHHHHHHGGGGHHHGGGGEEHHHHGHHHHHHHHGGGHGG1B?A/@--;---9.;@-;.-----;-:-----.0000;.-9-----..;///../://0000::..9.000000/.000:000000000000.;000.-.--/0000000000000/..-.:-.0:000/...-9---..-.-----//0/0/0/9-------/.---
@M03495:530:000000000-LYBTV:1:1103:19495:16100 2:N:0:AACACCTG+CCCATGCG
ATATTTTGCCGTTGATAAACCAGGACTCAGGCGGACCAAAGCTCACATGCTGACAGATCGGAAGAGCGTCGTGTAGGGAAAGAGTGTCGCATGGGGGGGAGAGGTCGGGGGGGGGGGGGGGGTGAGGAAAGAAAGATGTGTAGAGGGGGAGCGGGGGGGCAAGCAGTGAGTGGCTAGAATCGTTAGTGAGGCAAGCAGAGTGCACACAGTGGCAGTGTGCGTATGATATGACGACAGAGAGGCGGTATGAG
+
BCCCCFFFFFCAGGGGGGGGGGHGHHHHHHHHGGGGGHHHHGHHHHHHGHHHHHHHHHHHGGGGGGHGGGGGGFGHHGGHHHHHFH4FFHGGFGHG/;--;...0/;@-;>--:--;--:---9.9.0/:.9.90/000000000/.-9--.-:-------.9.:/090000:;.0.0000.....0000......://.000000...00/./.:0000...;/0000000..---//9:..9-:.:000
@M03495:530:000000000-LYBTV:1:1103:5408:16126 2:N:0:AACACCTG+CCCATGCG
ATATTTTGCCGTTGATAAACCAGGACTCAGGCTGGACCAAAGCTCACATGCTGACAGATCGGAAGAGCGTCGTGTAGGGAAAGAGTGTCGCATGGGGTGGAGGGCGAGGGGGTGAGGGGGATGTGAGGTTTAACAAAGAGAAGAGAAGAACGGTGGCAGACGACCGAGACTGGGGGAGTGCGAATAATCGGAAGGTGTGGAGTGACTCTTGACGGGTGAGTGGTCGTATGGATCGGGCTGGCAGGGGTGAA
+
BABBBFFBFFBBGGGGGGGGGGHGHHHHHHHGHHGHHHHGHHGHHHHHEHHFHHHDGEFGCDEFGEGHFGGEFDHHFHGGHHGGH4E@B1?>E1BF>/>/////?////>/<<//<>.---../000.//0/:000.//:////./::///9..:.9/...-;999---.//..---;../-.--.9//......;9B.9/./;/;///9///.--;-..//9//--.//.///..9--;..;.99=.-.9
@M03495:530:000000000-LYBTV:1:1103:8707:16128 2:N:0:AACACCTG+CCCATGCG
ATATTTTGCCGTTGATAAACCAGCTAATCCTGAAAAAAAAATCAAAGCTAAAAACTACAATGCTAAGACCACGATGTGACTGCTATCAAAGTTAGATATATATGTAAATTATTCATCTGTCAAATCCTAGAATTATATCATACCTGCTCCAGCAATCACGACCTGTAATGGTTTAGTGGGTTGTTCACTGTTTCTGAAAAATGAAGATAGTTGTCCAGCTTCCAAAAAGTTTATTGTGTTTTCTAGTGGAG
+
AABBBFFFFFBAGGGGGGGGGGHHHHHHHHHHHHHHHEGGGHHHHHGHHHHHHHGHHHHHHHHHGGHHHEHHGGHGHHHGHGFHHHHHBHHHHHHHHHHHHHHHHHHHHHHHHHHHHHHHHHHHHHHHHGGHHHHHHHHHHHHHHHHGHHFHHHHHHHHGGGGGHHHH1<??FHHFFFEGCFFGHHHHHHHFHHGHD<<GGHGH<GGHHHHHHHHHGGBBGCGFGGEEGBBFGGFFGB;FGGEFEFGGGGF
@M03495:530:000000000-LYBTV:1:1103:16443:16142 2:N:0:AACACCTG+CCCATGCG
ATATTTTGCCGTTGATAAACCAGGTCTGATGATGCCCATGGAATGCACACCTTCCAACACCACCAAAAGTTACATGGTGGCAGGACGGGAAGGGGGCGGGGAGGGGAAAGGGGGCGGAATGGGGGGGGGGGAGGGGGGGGGGGGGGGGAGGTGAAGAAGAAAAAAAGAGAAAGAAGAGTTAAGACTAGACGAGATATGATATAAGAGAGAAAAGGATGAGGGTGACAGGTAGACGAGGTGTGCGGCAGATG
+
CDCCDFFFFFECGGGGGGGGGGHGHHHH555565533333B33335535223B3B55311B11B1FG133555555255112>011/>/?/1>1//////--->A-AE...<-<A----.<0A.>-----------<=---@-<-9>----..1011//0///:--../<:00/./0::11111010001.--..<11111111110/..00//./0000/.9..010.01:11.---..0.1.-<--901
@M03495:530:000000000-LYBTV:1:1103:29138:16149 2:N:0:AACACCTG+CCCATGCG
ATATTTTGCCGTTGATAAACCAGGACTCAGGCTGGACCAAAGCTCACATGCTGACAGATCGGAAGAGCGTCGTGTAGGGAAAGAGTGTCGCATGGGGGGTAGGTCACGGTGGCGGGGGCGTGATAACTAACAAAAAAGAACTATGGTTGACAGATAGAGGTGGACATCGTTGCCGTAACGAGGATGCTGTTTGTGACATGTGTTGGGCGTGTCTTGCGGCAGAGTCCCTGTCACAACTGACATCTCCTACC
+
BBBBBFFDFFBAEGGGGGGGGGHGHHGBFHGHHHGHHHHHHGHHGHFHHHGHHFHGHHHHHGGGGGGHCGGEEGHGHHGFHHGFGEFBFFFEGEGHC/<-...::/;:...;.-:------;.///;//////...-...;///////./9/////9//.;...////:....:-:.....;--//.//;//:..///9////9.:-.--9..////--9--..://;//:9////./////;////9/9.
@M03495:530:000000000-LYBTV:1:1103:5151:16155 2:N:0:AACACCTG+CCCATGCG
ATATTTTGCCGTTGATAAACCAGGACTCAGGCTGGACCAAAGCTCACATGCTGACAGATCGGAAGAGCGTCGTGTAGGGAAAGAGTGTCGCATGGGGTGGAGAGCTCGGTGGGCGGCGGGGGGGGGAAGAAAAAAAAAAATAAAAGTAGGGTAAGGGGTACATGACGGCGAGTGGTGATGGACGAGGAGGTGGAGAGAGCGTGGTGTTGGAACTAGACGGTGGTCATGACGGAGAGGGATGTGCGCTGACA
+
ABBCCFFFFFCBGGGGGGGGGGHGHHHHHHHHHHGHHHHHHHHHHHHHHHHHHHHHHHHHHGGGGHHHGFGGEFHHHHGHHHHHHFG4BFHGGGFEG/>//?3//33?//?///>//><@-------.;.9//9------.000000000.///00.-..000000.------..0.0000/0-----.;.....0;;..-9.-......00000009......090000.-..-..;./.000.---./0
@M03495:530:000000000-LYBTV:1:1103:3795:16155 2:N:0:AACACCTG+CCCATGCG
ATATTTTGCCGTTGATAAACCAGTCAGGAGTCCAAAGCTCACATGCTGACAGATCGGAAGAGCGTCGTGTAGGGAAAGAGTGTCGCATTGGGGGGAGGTCGCGGGGGGGGGGGGGGGGTTGGACAAAACAAGATAAAGAAAAAAGATAAGGGGAGAGGGGGGGATGATACAGAGATGTTAGATTAGACAGAAGAGTAGAGAGCGGGAGGAGATGAGGACGTTGTGGAGGTAGAGAGTTCTGCGATGTGAGA
+
ABCBCFFFFFCBGGGGGGGGGGHHHHHHHGHHHHHHHHHHHHHHHHHHFFHGHHHHGGGGGHHGGGGEFGFGHGFHFGGHFGBFFHGG1BFH>E----./---;--;---9--------9--///./;9.9/////9//.//.-.9//9//.-.;..:9----;;.////////////;/99///////////BF////;/..------...//////:-...9../..9///;/.//////--...9///
@M03495:530:000000000-LYBTV:1:1103:10300:16172 2:N:0:AACACCTG+CCCATGCG
ATATTTTGCCGTTGATAAACCAGCTAATTCCAAAGCTCACATGCTGACAGATCGGAAGAGCGTCGTGTAGGGAAAGAGTGTCGCATGGGGGGTTGGGAGGGGGGGGGGCGGGGGGGTGAGGGAAAAAAAAAAATAAAAAAAAAATAATGAGCGGAGTAGTCAGGTAAACGAAGGATTAGATAGTAGAGGGAAAGAGATGTAGAGTGTGCGAGCGGGTGTGTAAGGAGTGCATATCTGGGGCTGTGTGTGTG
+
CCDDEFFFFFDBGGGGGGGGGGHHHHHHHHHHHHHHHHHHHHHHHHHHHHHHHHGGGGHGHGGGGEGFGHHGHHHHHHGHDGGHEF1B1E/>--<--..-----<--<----9--9-<.......<.------<01110-9---.011:110--<<./11111/11111......010011:111111/.....///10111<111<1<..--<-----..1<:<0./.1111<1111/-.-../1....<
@M03495:530:000000000-LYBTV:1:1103:13234:16188 2:N:0:AACACCTG+CCCATGCG
ATATTTTGCCGTTGATAAACCAGCTAATCCTGAAAAAAAAATCAAAGCTAAAAACTACAATGCTAAGACCACGATGTGACTGCTATCAAAGTTAGATATATATGTAAATTATTCATCTGTCAAATCCTAGAATTATATCATACCTGCTCCAGCAATCACGACCTGTAATGGTTTAGTGGGTTGTTCACTGTTTCTGAAAAATGAAGATAGTTGTCCAGCTTCCAAAAAGTTTATTGTGTTTTCTAGTGGAG
+
>ABBAFFBFFBAGGGGGFGGGGGHHHHHHHHHHHHDGGGGGHHHHHHGGHHGHHGHHHHHHHHHGGHHHHGHGFHGHHGFFFFFHHHHHHHGGHHHHHHHHHHHHHHHHHHHHHHHGHHHHHFHHHHHHHHHHHHHHGHHHHBGHHHHHGFGCGHHGHHCECGGHHFHF@G?GHHHFHHGGGGDHHGHHHFHGHHHHHHHFGHHEHFHHHHEHHGHGHEHHFFHEHHFGFFFFGGGCFFFFFGGGFFGGGE
@M03495:530:000000000-LYBTV:1:1103:16874:16211 2:N:0:AACACCTG+CCCATGCG
ATATTTTGCCGTTGATAAACCAGGATCAGGTGGACCAAAGCTCACATGCTGACAGATCGGAAGAGCGTCGTGTAGGGAAAGAGTGTCGCATGGGGGGGAGGTGGAGGGGGTGGGGGGGGGGGGGGTGAAAAAAAGAAAGAAAAACGATAGGGGGACACAGGGAGAGGAAACTGCAGTGGATGAGTCTGGCTATAGACAGTAGGGTGTGCGAGTGAGCTGAGATCTTGACGGTGCGGAGCACACAGCCGATA
+
CCCCCFFFFFCAGGGGGGGGGGHGHHHHHHHHGHHGHHHHGHHHHHHHHHHHHGHGFGEGGGGHHHGEGFEEHGHHGFHGHHHBGBEFGEE11?1><----.;..;A-:--:---;-----------.009;-9.../0/.//..-...9/9.---../9........///0000000/B0000:900/0:00000009;900./.-.0..--.0009;0.00;00000.-;.;--:--../....;----
@M03495:530:000000000-LYBTV:1:1103:10572:16218 2:N:0:AACACCTG+CCCATGCG
ATATTTTGCCGTTGATAAACCAGTCACAACCACTTCTTGCCCTCCAAAGCTCACATGCTGACAGATCGGAAGAGCGTCGTGTAGGGAAAGAGTGTCGCATGGGGGGGAGATGTCGGGGGCGGCTGGGGAGGTGTAGAAAGTAAAGGGAAGAGTGAGTTGAATCGGTGGGAGGGGGCTAGCAGATAAGGAAGGTGATAGGATAGATGACAGGAGATGCGTGGAGAGTGCTGCGGGGTGATTGTAGACGTGGA
+
ABBBBFFFFFBAGGGGGGGGGGHHHHHHHGGGGHHHHHHHHHHFGHHHHHHHGGHHHHHHHHHHHHHHGGGGGHHGGGGGGFFGHGFHHHHHFG@FEEFGFHHG/A--:.9///.--:--:---;..-.--9.//////////;//.:....///9///////.....-..------.9//9//////:/../;///9://///9////:9...///-.;-../;9/////-;:---.9///////;....
@M03495:530:000000000-LYBTV:1:1103:23700:16227 2:N:0:AACACCTG+CCCATGCG
ATATTTTGCCGTTGATAAACCAGAGGACTCAGGCTGGACCAAAGCTCACATGCTGACAGATCGGAAGAGCGTCGTGTAGGGAAAGAGTGTCGCATGGGGGGGAGGGCTCGGAGGGGGGCGGGGGAGGTATGAAGAATAAGTAGAAGTAGGAAAGGGCGAGTGGGTGATGAGCGAAGAGAGGACAGTAGCTAGGTGTCACAGTGGGGTAGGAGACTGAGGATAGGGGGATGGGAGGAGATGTGTGTCGGGAG
+
BCCDDFFFFFCBGGGGGGGGGGHHHGHHHHABBFGHGHHHHHHHHHEGHHHHHHHHGHHHHHHGDGGFFHGGGGGGHHHHGCGGHGHFG4FFHGGEECE/<--<--...9@.<---<----------.0000000/000000000:<00000<....----<.....00000----../.<..<.0<00000.:000:00000:.-....0/..0000.0<<0/..--..../.-.<./:000..0.-<--
@M03495:530:000000000-LYBTV:1:1103:16844:16260 2:N:0:AACACCTG+CCCATGCG
ATATTTTGCCGTTGATAAACCAGGACTCAGGCTGGACCAAAGCTCACATGCTGACAGATCGGAAGAGCGTCGTGTAGGGAAAGAGTGTCGCATGGGGTGAGGAGTTGGGTGGTGGGGAGAGCTTTTAAGAATAGACAGAAGTCAAGAAGCGTGAAATTCAAGCGCGTGTCAGGGATAGTTCGGAGTGGCGGAGTGTATGGTATGATGTGGGGTCAGGTGTGGACAGAGTGTGTGATAGCGGATAAGCATCG
+
BB@BCFFFFFCAEEGGGGGGGGHGHHHHHHHHGHGGHHHHHHFGHHGHHGHHHFHGHHGHHEGGGFGHGGDEEEHHHFGFHGH3FBFBEFHCE?AEE///0BB/2333>/</<?//<///</211111?<11111110<111>11<100><>...0000<000.<--:;/00/..9/:;00.-9-:...:---9.:;/:/9/////////.-...//://.;///.//:/:/9./////----.///9//9
@M03495:530:000000000-LYBTV:1:1103:5797:16263 2:N:0:AACACCTG+CCCATGCG
ATATTTTGCCGTTGATAAACCACCCTCCCTGTGGTCGTTATCTTGCTCCTTCTGTCGTCAACGAATTTACTAATTCCAAAGCTCACATGCTGACAGATCGGAAGAGCGTCGTGTAGGGAAAGAGTGTCGCATTGGGGGTTGAGCACGGTGCGCGGAGGGCGACTAAAGAGATACAGTACCATAACGATAGAGGTGAACGTATGTAAACAGATATGGAGATCATCCCTGATATAGAGGAGAAAGGGTAGCCA
+
BBBBBFFBFFBAEFCFGGGGGGGGGHHFGHHHHHCGFFGHHHGHGHHHHHHHHHHHGGGHGHEGGHHHFHHHHHHHHHHHHHHHHHHHHGHHFHHFHGHHGGGGGHHGGGGEGGHHHGCHGFFHGHGHDHB//B2//<</>01110--.<---<----;.:----0;0;/B;009009000090/;...9//9/:B//A;.//////9/;//B////9://////9/;.//;////..9..//...;.///
@M03495:530:000000000-LYBTV:1:1103:10851:16276 2:N:0:AACACCTG+CCCATGCG
ATATTTTGCCGTTGATAAACCAGAACCATCCAAAGCTCACATGCTGACAGATCGGAAGAGCGTCGTGTAGGGAAAGAGTGTCGCATGGGGTGGAGGGCACAGAGGCCGCCGGGGAGTGACTGTAAACAACACAGAAGCAGCCACAATGAGGCAGGGCACATGATGGATGGCGTGCGGGGACACAGCGACCTCGAGCACTGTTTCGACAGAGAGAGTGAGCAGCAGGTGGACAAGGAGGCGACACACGGGCT
+
ABACCFFFFFCBGGGGGGGGGGHHHHHHHHHHHHHHHHHHHHHHHHHHHHHHHHGFFEAGFGFFGEEA?EGGHHHHHHGFFHFHE?111?1>//?/////223B//////</<<///0111=<11111....<<0000<//../..<0=0/...--.../0:000;/00./-:-.:--;--.9/..--:-.0..9.;.:/0000....-/9;...000000//.:..0..00..;....99---/.----;
@M03495:530:000000000-LYBTV:1:1103:8425:16291 2:N:0:AACACCTG+CCCATGCG
ATATTTTGCCGTTGATAAACCAGGACTCAGGCTGGACCAAAGCTCACATGCTGACAGATCGGAAGAGCGTCGTGTAGGGAAAGAGTGTCGCATGGGGTGGAGGGGTCGGGGGGGGGCGGGTGATTTGTAAAAAAAAAAAAATGGAATGGGGAAGGAGAGGTGTTGGTCAAGGGAGCGGCGATAAGTGAGTTGGAGGTGCGGTTGGCGTAGAGGGAGTGTGTCAGAGTATGATGGTTACAGAGAGTGTAGAG
+
BCDBCFFFFFCCGGGGGGGGGGHGHHHHHHHHHHGHHHHHHHHHHHFHHHHHHHHHHHHHHGGGGHHHGGGEEFHHHHGHHHHGHFGBFGHGG1GEE/E//F/////<B//@--9--;----.0:00000;00:----;--.00:0000:D.........;;0....00000....---:--..:0:00000:0/...0--.-;-0-.--.0/.....:0.00;00;00000000000000:/.:00000;
@M03495:530:000000000-LYBTV:1:1103:24668:16338 2:N:0:AACACCTG+CCCATGCG
ATATTTTGCCGTTGATAAACCACCCTCCCTGTGGTCGTATCTTGCTCCTTCTGTCGCCAAAGCTCACATGCTGACAGATCGGAAGAGCGTCGTGTAGGGAAAGAGTGTCGCATGGGGTGTGGGGCTGGGTGGTGGGCGTGGGAGGAGAACAAAAATAGAGGAAGAGACATGCTCTAGTATGTAGACAAGTGTACGGATAAAACTAAGTGAGTGGGGTGTGGGTAGTATGCGGTGCCGTCGTTGAGTGCGAA
+
CCCDDFFFFFDBGGGGGGGGGGGGGHHGGHHHHGHHGGHHHHHGHHHHHHHHHHHGHGGGHHHHHHHHHHHHHHHHHHHHHGGGGHHHGGGGEGHHHHGHHHHHHGGDGFHGG<FAFBC//?/////????@//<<.>----..-....0</.<..0000/.:...///:0000000:00000::00/.00<0<..<..0000000<000000.9-.--....<<00000.-9--/-<-<-./.0<009.-
@M03495:530:000000000-LYBTV:1:1103:24963:16339 2:N:0:AACACCTG+CCCATGCG
ATATTTTGCCGTTGATAACCAGGACTCAGGCTGGACCAAAGCTCACATGCTGACAGATCGGAAGAGCGTCGTGTAGGGAAAGAGTGTCGCATGGGGTGGGGGGGGGGGTGGGGGGGGGGGGAGTAATAAAAAAGAAGAAGTAGAAGCAGTCATGGAGGAGGGGGTGTGCGGATGGTGGGGAAGGAGGCGCTAGTGACATGGAGAAGAAGTGTGACGAGACCAGGAGGCTAGAGGCATGCTCTATCGATGGA
+
ACCCDFFFFFDDGGGGGGGGGGGHHHHHHHHHHGHHHHHHHHHHHHHHHHHHHHFHHHHHGEGGHHHGGGGEGHFGGGFFHGHHDGBFFH?E>FHE/E//>/-----;-;;@-@-----9---./00000009.;:/0//00000000/::00000/9...-----;.;.----.00.--..9.....-9--.0000000;0/0.:0/:00:000;.-.../.9.....:.00/..0.:00:000...0./
@M03495:530:000000000-LYBTV:1:1103:22593:16340 2:N:0:AACACCTG+CCCATGCG
ATATTTTGCCGTTGATAAACCAGTCAGAAGTCCAAAGCTCACATGCTGACAGATCGGAAGAGCGTCGTGTAGGGAAAGAGTGTCGCATGGGGGGGAGAGAGGGGGGGGGGCTGGGGGATGAGAAATAAAAAAAACATAAATCGCAAAAACAGAGGGAGCAATCTGTCGAAGAAGTGGCCAGTGAGTAAGATGACGGATAGTCGGACGACGTGCCACGGTGCATGCTTGCACGCTAAGTCGGAGGAGTTTAG
+
CCDDDFFFFFDBGGGGGGGGGGHHHHHHHHHHHHHHHHHHHHHHHHHHGGHHHHHHGEGGGHHGGGGFGHHHHGHHHHHHHHBFEHGG1F1A/A---......------;--9:9:--..0000:00000:-9-;.0000:0.;..-/...///....../0000009...://00:..:.000;00;000000.9...000.--;99---...00--..-0000000.0:.-.99000;----..:/:00
@M03495:530:000000000-LYBTV:1:1103:16259:16350 2:N:0:AACACCTG+CCCATGCG
ATATTTTGCCGTTGAAAACCAGCTAATCCTGAAAAAAAAATCAAAGCTAAAAACTACAATGCTAAGACCACGATGTGACTGCTATCAAAGTTAGATATATATGTAAATTATTCATCTGTCAAATCCTAGAATTATATCATACCTGCTCCAGCAATCACGACCTGTAATGGTTTAGTGGGTTGTTCACTGTTTCTGAAAAATGAAGATAGTTGTCCAGCTTCCAAAAAGTTTATTGTGTTTTCTAGTGGAGG
+
AAABBFFFFFBBGGGGGGGGGGHHHHHHHHCGHHHGGGGGHHHHHGFHHHHHHGHHHHHHHHHHHHHHHHHGGHGHGGHFHFGGHGHHHHHHHHHHHHHHHHHGHHHHHHHHHHHHGHHHHHHHHGHHHHGHHHHGHHHHHHFHHHHHHHHEGHHHGHGDGGFHFGHHGHGHHHHGHHEGGGDHHHHHHHHHHHHGHHGEHH0GH:CFFHHHHHGHGHGHHHHHHHGGFFFGFGFGGGGGGGFFFFGFGC.
@M03495:530:000000000-LYBTV:1:1103:26917:16363 2:N:0:AACACCTG+CCCATGCG
ATATTTTGCCGTTGATAAACCAGCTAATCCTGAAAAAAAAATCAAAGCTAAAAACTACAATGCTAAGACCACGATGTGACTGCTATCAAAGTTAGATATATATGTAAATTATTCATCTGTCAAATCCTAGAATTATATCATACCTGCTCCAGCAATCACGACCTGTAATGGTTTAGTGGGTTGTTCACTGTTTCTGAAAAATGAAGATAGTTGTCCAGCTTCCAAAAAGTTTATTGTGTTTTCTAGTGGAG
+
AABBBFFFFFBAEEEGGGGGFGHGHHHHHHHHGFGFHGGGEHHFHHHFHGHFEHGHHF3FGHHHHFHHHHHHGGHGEGGHHHCFFHEGFFFHHHHHHHHHHHHHGHHHHHHHHHHHHHHHHGBFGGHHHHHGHHHHHHHHHHHFFHHBGBGHHHHHHGHGADFFHHHHB?D?FGHH<DGHCFGDCBHHHHFHDHHG0G0GHHHF0CCHHGCHHHHCCGHHHHHHFCEEDBFFGGBFGGGFGFFF0BFFF0A
@M03495:530:000000000-LYBTV:1:1103:16115:16371 2:N:0:AACACCTG+CCCATGCG
ATATTTTGCCGTTGATAAACCAGGACTCAGGCTGGACCAAAGCTCACATGCTGACAGATCGGAAGAGCGTCGTGTAGGGAAAGAGTGTCGCATGGGGTGTAGAGGAGGGGGGTCGGGGGGGGATTATAATAAAAAAAAAAGGGTCGGAGGGAGGATAGGCGAGGTTACATTAGTGGGATGGGAAGGAGCAGAGCTGATGCATGCCGAGGGTACAAGCGGGAGATGTGGGCAGGGTGGGCGTCGGGGTGTTG
+
CCCCCFFFFFCCGGGGGGGGGGHGHHHHHHHHHHGHHHHHHHHHHHHHHHHHHHHHHHHHHGGGGHHHGGGEFGHHHHGFHHGGHGHBGFHGG1G1E/>/3?4320/?<//--.:--9--::-./0000000;0;---9-....;------..-./00/0----./000000:00...0.../0.:....//./:0900:00000-----./0009..:---9/0090../.--;.--.--;-------..
@M03495:530:000000000-LYBTV:1:1103:20367:16410 2:N:0:AACACCTG+CCCATGCG
ATATTTTGCCGTTGATAAACCAGCTAATCCTGAAAAAAAAATCAAAGCTAAAAACTACAATGCTAAGACCACGATGTGACTGCTATCAAAGTTAGATATATATGTAAATTATTCATCTGTCAAATCCTAGAATTATATCATACCTGCTCCAGCAATCACGACCTGTAATGGTTTAGTGGGTTGTTCACTGTTTCTGAAAAATGAAGATAGTTGTCCAGCTTCCAAAAAGTTTATTGTGTTTTCTAGTGGAG
+
CCCCCFFFFFCAGGGGGGGGGGHHHHHHHGHHHHHHHGGGGHHHHHHGHGHGHGGHHHHHHHHHHHHHHHHHGGHGGFHHFHHHHHGHHHHHHHHHHHHHHHHHHHHHHGHHHHHHEGHHHHHHHHHHHHHHHHHHHHGHHHGFHHEHHFHHHGGHHHHGGGGGHHHHGFGGHHHHHHFHGGGDFHHHHHHHHHHHHHFGHHHHBGHFHHHHHHHFHGHHHFGFHBGEGFGGGGGGFFCFGGFBBB0BFBE
@M03495:530:000000000-LYBTV:1:1103:3680:16425 2:N:0:AACACCTG+CCCATGCG
ATATTTTGCCGTTGATAAACCAGGACTCAGGCTGGACCAAAGCTCACATGCTGACAGATCGGAAGAGCGTCGTGTAGGGAAAGAGTGTCGCATGGGGTGGAGAGCTCGGGGGTGGGGGGGGGGTGTAACAAAAAAAAGAAGAGTAGGAAGGTGAGTGTAAAGGGAAGGTGAGAGGATGAACATTAGGAGGGGCATATAGTAGAAAGGGGGTACTGGTGTGGAGAGAAGGTTGTGAGGAGGGAGGGCGGGAG
+
ABCBCFFFFFDCGGGGGGGGGGHGHHHHHHHHHHGHHHHHHHHHHHFHHHHHHHHHHHGHHGFGGGHHGGGGFGHHHHGHHHHGH4F4BEHGGDHHG/>//?3//33?//<//</--<---9--:-00000...---.../0.00:000..0:0900000000::.99000.00..:00;00000000:.---:/0000:000009..9--.00009/:;.0AF..0/.00/9.0;.0..:.9--:-:@-;
@M03495:530:000000000-LYBTV:1:1103:26229:16425 2:N:0:AACACCTG+CCCATGCG
ATATTTTGCCGTTGATAAACCAGCTAATCCTGAAAAAAAAATCAAAGCTAAAAACTACAATGCTAAGACCACGATGTGACTGCTATCAAAGTTAGATATATATGTAAATTATTCATCTGTCAAATCCTAGAATTATATCATACCTGCTCCAGCAATCACGACCTGTAATGGTTTAGTGGGTTGTTCACTGTTTCTGAAAAATGAAGATAGTTGTCCAGCTTCCAAAAAGTTTATTGTGTTTTCTAGTGGAG
+
3>AAAFFFFFB>EEGCGGGGGGHHHHHHHHHHHGHHHGGGGHHHHHFFGFHHGHEFHFHHHGHFHHHHHHHHGGHGFFHGBGFGHHFHGHHHHHHHGHHHHHHHFHHHHEHHHHHHHHHHHHHHHHGHHHHHHHHHHHHHHHGCHHFEHHGHFHFHHHHGGGGGHGHGGFF?FGHF=FCGAGGGHHGHHHHHHHEFDGGFEHHHHGGHFGHEHGFGGGEGHFCCFFAEEGGGGGBBCFFGFB0CF00;.CE
@M03495:530:000000000-LYBTV:1:1103:26862:16428 2:N:0:AACACCTG+CCCATGCG
ATATTTTGCCGTTGATAAACCAGCTAATCCTGAAAAAAAAATCAAAGCTAAAAACTACAATGCTAAGACCACGATGTGACTGCTATCAAAGTTAGATATATATGTAAATTATTCATCTGTCAAATCCTAGAATTATATCATACCTGCTCCAGCAATCACGACCTGTAATGGTTTAGTGGGTTGTTCACTGTTTCTGAAAAATGAAGATAGTTGTCCAGCTTCCAAAAAGTTTATTGTGTTTTCTAGTGGAG
+
ABABBFF5FFDAEEGFGGGGGGHHHHHHHGHHBCFHFFEGGHGGHF5FH5GDFGFHHGHHGHGFGHHHHHHH?GHGFEGDFDBGHHHHHBFFGFGHHHHHHHHHGHHHHHHHHGHHHHHHHHHHHHHEHGGFHHHGGFHFHHHFHFFFFHGHFHGHHGHG?/ADFFFGB?1?1?GHHHGHAFFGHHHHHHHHGHHHHEHHAGHH00CGFCCGHHHHHHGHFFHF0C.;ECGFGGGGFBFFGFBF0B;FAFG
@M03495:530:000000000-LYBTV:1:1103:6160:16443 2:N:0:AACACCTG+CCCATGCG
ATATTTTGCCGTTGATAAACCAAAGCTCACATGCTGACAGATCGGAAGAGCGTCGTGTAGGGAAAGAGTGTCGCATGGGGTGTAGAGCTGGGTGGTGGGGGGGGCCATAGGATAAAAAAAAACAAGCAAAAGGAATGGCGAAATAGTAGAAATACGACCAAGATAAAGAGCAGGTATAAGAGCTCAGAGAAGCTAGAAGAATAAATAAACGGCGAGAGAGTCAGGAAGTGAGTTAGACGGGCTGATACAGA
+
ABCCCFFFFFCBGGGGGGGGGGHHHGHHHHADBFGHGHHHGHHHGGGE2FGGGGGEGHGFHFGHAGGH5FBDEGEG11BE1>>BFB3B33213?//////>----;./00000000;0;@--.../9//0//.//000/9---.00900;;0000.:.--...000:09B/0;.;9909;00/000/90;0/00000000/9;09B0000.;------9.000;/0/.0000000:09..---..000;00
@M03495:530:000000000-LYBTV:1:1103:26803:16446 2:N:0:AACACCTG+CCCATGCG
ATATTTTGCCGTTGATAAACCACCCTCCCTGTGGTCGTTATCTTGCTCCTTCTGTCGTCAACGAATTTACTAATTCCAAAGCTCACATGCTGACAGATCGGAAGAGCGTCGTGTAGGGAAAGAGTGTCGCATGGGGGGGGGGGCGGGGGGGGGGGGGGTGGGTGAGCGGAAGAAAGAGCACGTACGCAGTAGGATGCGTGCTCACGTGCAGGGCACCCAGTCAGAGGTGCCGTAGGCGCACAATCCCGTGG
+
BBBBBFFFFFBAEGGGGGGGGGGGGHHGGHHHHHEGGGGHHHHHGFHHHHHHHHHHGGGHGHGGGHHHHHHHGHHHHGHHHGGFHHHHHHHHGHHHBFHHGGGGBGFFEFGGGCFGHEFHHHGFGF?B</CDAGGG/;---9-------99--9@-;=-9--9.../----..////../.-;..-..-;/////:.-;..99//....;B.;......./////;9/.:/-..../-----.//.;...9
@M03495:530:000000000-LYBTV:1:1103:1914:16454 2:N:0:AACACCTG+CCCATGCG
ATATTTTGCCGTTGATAAACCAGGACTCAGGCTGGACCAAAGCTCACATGCTGACAGATCGGAAGAGCGTCGTGTAGGGAAAGAGTGCCGCATGGGGCGGAGAGATAGGGGGAGCGGGGTAGTACGCTCTAAAGATACAAGAAATCGAATACCAGTAACCGGAAAAAGACCGCGTTGCGTGCGTTTTTCCATCGACCCCACCCCCCCTGCGATCATCAATCTACGCTATAAGCTGCATCGTAATCAACTGG
+
AAAAAFFFBDDAFG1FGGGG10GGCEGHHHHCEGGFFGHHHFHD1GGFHHH11DGF1EFHHABEE0BGEGGEEG/0GHGEFE>>F1B1B/////>/?////////>1?00///-.-----:.000....;000;000;000/;/0;.:/0.0:CC0;B;0--9--9-;-;--;9---------9---:/9///-/9-------@-------;---/:;B:/;//-----9//:///99;--:--9/9/9/:
@M03495:530:000000000-LYBTV:1:1103:26717:16468 2:N:0:AACACCTG+CCCATGCG
ATATTTTGCCGTTGATAAACCAGTCACAACCACTTCTTGCCCTCCAAAGCTCACATGCTGACAGATCGGAAGAGCGTCGTGTAGGGAAAGAGTGTCGCATGGGGTGGAGGGCTCGGCGGTGGGGGGGTGAAGGGAGAAAAAAAAAGAAAGAAAGGACGAGCGACAGCGAGCTAATCATCAGACGAATACTAAAGGACTGCAGCGCTGGCAGATGGACTATGCTAGTCGAGCTAGCAGCATCTGGCCACGCG
+
ABBBBFFBFFBBGGGGGGGGGGHHHHHHHEGGGGHHHHHHHHHHGHHHHHHHHFHHHGHFHHHHGHHHGGGGAGGG?EFFGGHHGFFHHGHHEF@BFEEF>FED?></?///0?/>/>////-<A-;--.///:...9/..9---...///.//...9---9--;-.--9-.///////////---../;/////../9////--.--..9::/9///////://;/..;D./;99/..//////.9.-.9
@M03495:530:000000000-LYBTV:1:1103:6809:16480 2:N:0:AACACCTG+CCCATGCG
ATATTTTGCCGTTGATAAACCAGTCTCCAAAGCTCACATGCTGACAGATCGGAAGAGCGTCGTGTAGGGAAAGAGTGTCGCATGGGGGGTAGGTCTTGGTGGTGGCCGTGGCATTAGAAAAAAAAAAAGATAAGAAACATAGGAGAACGGAAGAGAGGGCAGGAGAAGAAAAAGAGTTAAGGAGAGCGGAGGAGACACGGTAGGGAGAACAATAATGGCTGAGCAGTGACACGAGCGCGAGGGGGACGAGA
+
BCCCCFFFFFDBGGGGGGGGGGHHHHHHHHABBFGHHHHHHHHHHHHHHHHGGGGHHHGGGGGGHHHHGHHHHHHHHGHGHGGBFFF/--...<0<0=D0<......:----/<000::0/.9----9..000000/:/0:000/..0......./...<..-..../0</:.../0000000.9..-----.<..//.<<.<AA/...0//000000//...00<00000<9-------------<---.
@M03495:530:000000000-LYBTV:1:1103:3151:16484 2:N:0:AACACCTG+CCCATGCG
ATATTTTGCCGTTGATAAACCAGCTAATCCTGAAAAAAAAATCAAAGCTAAAAACTACAATGCTAAGACCACGATGTGACTGCTATCAAAGTTAGATATATATGTAAATTATTCATCTGTCAAATCCTAGAATTATATCATACCTGCTCCAGCAATCACGACCTGTAATGGTTTAGTGGGTTGTTCACTGTTTCTGAAAAATGAAGATAGTTGTCCAGCTTCCAAAAAGTTTATTGTGTTTTCTAGTGGAG
+
3>AABBFFFFBAEFFGGGGGGGHGHHHHHHHHHGHHGGEGGGHGBDGHGHHHHHCFGGHHHHHGHHHHG2GHEEFE1BG4FGBGHF3FGHEB@GFGHHGHHHFHHHHGFGHHHEHHFHHHHGF4GDBGGEHFHHHFHHFHGHHFFFFC3GFGGC2FGHHGDGCGGF1F@?F?1F1GFGFH<FCDHHFHHHHFF0GF0DGFGHHDDHEFHHHHFFG0:CCF0CCCCC.A.BFGGGFF;C/CFFBBFF0;;9:
@M03495:530:000000000-LYBTV:1:1103:29515:16507 2:N:0:AACACCTG+CCCATGCG
ATATTTTGCCGTTGATAAACCAGCTAATCCTGAAAAAAAAATCAAAGCTAAAAACTACAATGCTAAGACCACGATGTGACTGCTATCAAAGTTAGATATATATGTAAATTATTCATCTGTCAAATCCTAGAATTATATCATACCTGCTCCAGCAATCACGACCTGTAATGGTTTAGTGGGTTGTTCACTGTTTCTGAAAAATGAAGATAGTTGTCCAGCTTCCAAAAAGTTTATTGTGTTTTCTAGTGGAG
+
BBBBBFFBFFDAEGGGGGCCFGHHGHHHGHHGGHGHHGGGGGFHFHFEGBDEHHGGFHGGFFHGHHHGGGHHGCHGFHHHFFFEFFCFHHHHFHHHFHHHHHHHFHFHHEHHHHHHHGHHGFGHHHHEGHHHHHHHHHFHHHEF3GAGFBFFFGFHHCGFG?DGGHHG1?FFGHHHEGAC>CDDHHFHHHHEGHHHHFDGHGHHHHHHHBCGFHHBHHFHBCGBGFAEGFGGGGBFFG/FFGFFFGGFA0.
@M03495:530:000000000-LYBTV:1:1103:25781:16516 2:N:0:AACACCTG+CCCATGCG
ATATTTTGCCGTTGATAAACCAGCTAATCCTGAAAAAAAAATCAAAGCTAAAAACTACAATGCTAAGACCACGATGTGACTGCTATCAAAGTTAGATATATATGTAAATTATTCATCTGTCAAATCCTAGAATTATATCATACTTGCTCCAGCAATCACGACCTGTAATGGTTTAGTGGGTTGTTCACTGTTTCTGAAAAATGAAGATAGTTGTCCAGCTTCCAAAAAGTTTATTGTGTTTTCTAGTGGAG
+
AAA@ADFDDDA2AA4FGBFFFAGAGHDGFHHGA33ABAEA0FGFHFHEGHGHFH1FBFFFFGFGHGHGE2CEG@GF1@FGDD3FG@GFFHHHHGFHHHEFFFFHFHHHGHGHF4FGHGHFDGFGFGHHHHGHHHFHGHFGHHH1FG1FBGGFBF0FFCGGGGDGFHGF@@<1FGGF1GAHGGGFHHHGHHH0DGGGGHG0CGHFBGF0CGFHHFHHHHHHHFHHFB.;:0;B0BFF9C/CCBBFB0;B.0.
@M03495:530:000000000-LYBTV:1:1103:14313:16523 2:N:0:AACACCTG+CCCATGCG
ATATTTTGCCGTTGATAAACCACCCTCCCTGTGGTCGTTATCTTGCTCCTTCTGTCGTCAACGAATTTACTAATTCCAAAGCTCACATGCTGACAGATCGGAAGAGCGTCGTGTAGGGAAAGAGTGTCGCATGGGGTGTGGGGCGGTGGGGGGGGGGGGGGAGGGGGAGCAGAAAGAGAGGAAGGAGTGGAGAGAGGAGTGGAGGGGGTGCGTGGGGACTGACGACGGTGGGACAAGAAGTAGGAGTGGGG
+
CDDDDFFFFFDBGGGGGGGGGGGGGHHGGHHHHHHHGGGHHHHHHHHHHHHHHHHHGGGHGHGGGHHHHHHHHHHHHHHHHHHHHHHHHHHHHHHHHHHHGGGGFHHGGGGGGHHGHGHHHHHGFGDFFHDF/FFG/B//</</-<--.:A-------9@--<--9---../:/<0///..</..../.90.0.....</.90<.--<--.-..---.-..00<.---...-.....///00000<<...-
@M03495:530:000000000-LYBTV:1:1103:22138:16527 2:N:0:AACACCTG+CCCATGCG
ATATTTTGCCGTTGATAAACCAGCTAATCCTGAAAAAAAAATCAAAGCTAAAAACTACAATGCTAAGACCACGATGTGACTGCTATCAAAGTTAGATATATATGTAAATTATTCATCTGTCAAATCCTAGAATTATATCATACCTGCTCCAGCAATCACGACCTGTAATGGTTTAGTGGGTTGTTCACTGTTTCTGAAAAATGAAGATAGTTGTCCAGCTTCCAAAAAGTTTATTGTGTTTTCTAGTGGAG
+
BBBACFFBFFCAGGGGGGGGGGHHHGHHHHHHHHHHHGGECHFHHHDBHHHEGGFHHGHHHHHHFHGHFFHHGGHF?EHHHHGHFFFHFHHFHHGHHHHHHHHHEHHHHGHHFHHHHHHHHHFHFHHHFHHHHHHHFHHHHHHHHHHHHGFHBGGHHFFGGGCGFHFBF?1FGHHGGHGH<FCFHHGHHHFHHFHHHHHHAGGGHHHFHHHHHGHHGFFFHHHGFBG.ABFGGGGGGF9FFFGFFGBFFF.
@M03495:530:000000000-LYBTV:1:1103:15176:16538 2:N:0:AACACCTG+CCCATGCG
ATATTTTGCCGTTGATAAACCAGCTAATCCTGAAAAAAAAATCAAAGCTAAAAACTACAATGCTAAGACCACGATGTGACTGCTATCAAAGTTAGATATATATGTAAATTATTCATCTGTCAAATCCTAGAATTATATCATACCTGCTCCAGCAATCACGACCTGTAATGGTTTAGTGGGTTGTTCACTGTTTCTGAAAAATGAAGATAGTTGTCCAGCTTCCAAAAAGTTTATTGTGTTTTCTAGTGGAG
+
ABBBCFFFFFCBGGGGGGGGGGHHHGHHHGHHHHHHHGGGGHHHHHGHHGHGGHGHHHHHHHHHHGHHHGHHGGHGHHHHFHGHHHHHHHHHHHHHHHHHHHHHGHHHHHHHHHHHHHHHHHHHHHHHHHHHHHHHHHHHHHHHHHHHHHHFCGFHHHHGGGGGGHHGF@F?FHHHHGGHGGGGHHHHHHHHHHHHHBGFHHHHDFHHHHGFHGCGFGBHEGHGBGHGGCCFBFBFFFFGGGGGGGGGGE.
@M03495:530:000000000-LYBTV:1:1103:16012:16576 2:N:0:AACACCTG+CCCATGCG
ATATTTTGCCGTTGATAAACCAGAACCATCCAAAGCTCACATGCTGACAGATCGGAAGAGCGTCGTGTAGGGAAAGAGTGTCGCATGGGGTGGAGGGGTGGGGGGGGGGCGGGGGTATAGAAAAGAAAAAATAAAAAAATAAGTAAGATATGGAAGATAATATAATCAAGCTGAACCAGATAAAGAAACAGCACTTAGACGCGAGCTGTGGTGAGCATGAGCATCCCTAGCTGCACGTAGATGAGATTGTA
+
CCCCDFFFFFDDGGGGGGGGGGHHHHHHHHHHHHHHHHHHHHHHHHHHHHHHHGGGGGHFFGGGGFGGHHHGHHHHHHGH@GFHEF1BFE1E//?/////<</>?--9--<-----.000000//<<</.-.000<0--.00000000000000</.0:<00<00000<0000:00....:00000.////./.00:0<09=---<.00///.0<00000<0000/.00/00::/0.</..<000000000
@M03495:530:000000000-LYBTV:1:1103:15023:16609 2:N:0:AACACCTG+CCCATGCG
ATATTTTGCCGTTGATAAACCAGCTAATCCTGAAAAAAAAATCAAAGCTAAAAACTACAATGCTAAGACCACGATGTGACTGCTATCAAAGTTAGATATATATGTAAATTATTCATCTGTCAAATCCTAGAATTATATCATACCTGCTCCAGCAATCACGACCTGTAATGGTTTAGTGGGTTGTTCACTGTTTCTGAAAAATGAAGATAGTTGTCCAGCTTCCAAAAAGTTTATTGTGTTTTCTAGTGGAG
+
ABCCCFFFFFBAGGGGGGGGGGHHHHHHHHHHHHHHGGGGGHHHHHHGHHHHHGGGHGHHHHHHHHHHHHHHGGHGGHHGFHFHHHHHHHGHHHHHHHHHHHHHHHHHHHHHHHHGHHHHHHHHHHHHHHHHHHHHHGHHHHGGHHHHGHHHHHGHHHHGGGGGHHHHHFHGHHHHGHHEEFGGHGGHHHHHHHHHHHHFFHHH0GFFHGHHHHFFFHHHGCGHGGGGGGGGGGBGGGGGGGGGGGGGGF?
@M03495:530:000000000-LYBTV:1:1103:8630:16612 2:N:0:AACACCTG+CCCATGCG
ATATTTTGCCGTTGATAAACCAGTTGGCTCTAGCTGCCATGCAATGTCACAACCACTTCTTGCCCTCCAAAGCTCACATGCTGACAGATCGGAAGAGCGTCGTGTAGGGAAAGAGTGTCGCATGGGGTGGAGATGTGGGTGGGGGATGGGGAAGGAGAGAAAGAAGAAACGAAGGAAGATGGAGAGGGACGGGAGGATGCGGGGGCGAAACTGCGATGTGGTTAACAGTGCCTGGATGCGGGGCAGAGATG
+
AABBBFFFFFBAFFGGGGGGGGHGHHHHHFGHHHHHBAGHHHHHHHHGFHGHGGGGHHHHHHHHFGHGHHHHHHHFEGHHHHHGHHHHFHFGGFAHHGGEFGGGGHHHGHGHFFGGG4?EGGG?F/E/<//?22222@//?///--<<FF........<.<///./;///:=...:/..00////.....---.;9./9.;----------///.9.;.//;./;///;/////..//.------;.;9//
@M03495:530:000000000-LYBTV:1:1103:15861:16629 2:N:0:AACACCTG+CCCATGCG
ATATTTTGCCGTTGATAAACCAGCTAATCCTGAAAAAAAAATCAAAGCTAAAAACTACAATGCTAAGACCACGATGTGACTGCTATCAAAGTTAGATATATATGTAAATTATTCATCTGTCAAATCCTAGAATTATATCATACCTGCTCCAGCAATCACGACCTGTAATGGTTTAGTGGGTTGTTCACTGTTTCTGAAAAATGAAGATAGTTGTCCAGCTTCCAAAAAGTTTATTGTGTTTTCTAGTGGAG
+
BCCCCFFFFFBBGGGGGGGGGGHGHGH54GGHHHHHHGGGGHHHHGFFHHHHHHGHHHHHHHHHHHGHHHHHGGHGGHHFFH3GHHFHHHHGGHFHHHHHHHHHHHHHHHHHHHHHHHHHHHHHHHHHHHHHHHHHHHHHHHGGHHEGFHHHEGHHHHHGGGGGHHGHGFGFGFHGFFHHGGGDHHHHHHHHHHHGHHHHHHHHFFHHHHHGHHHFFHHHHHHHHHHEEBFFFGGGGFFGGGFGGGGGEB.
@M03495:530:000000000-LYBTV:1:1103:1862:16641 2:N:0:AACACCTG+CCCATGCG
ATATTTTGCCGTTGATAAACCAGCTAATCCTGAAAAAAAAATCAAAGCTAAAAACTACAATGCTAAGACCACGATGTGACTGCTATCAAAGTTAGATATATATGTAAATTATTCATCTGTCAAATCCTAGAATTATATCATACCTGCTCCAGCAATCACGAGTCCTGGCAAACAACCTGCAGAAAAGCCAATCAAATATATTTTCACAAGAGATGGAATGTGAGGCAATAATAGAGTACAAAGGTTGAACC
+
ABBBBFFFFFDAGFFFGGGGGGHHHHHHHHHHHHHHHGGGGHHFHHHGHHHHHHGHHHHHHHHHHHHHHHGFGGHEFGGHFEFHHHCGHHHFHHHHHHHHFFHHFHHGHHHHBHHHHGHGHHGFHHHHHFHHHHHHHHFDHHHBGHFHFHHHGFFFFHHGGGGGHFHHGGHHHHHHDFHFHHHHFHH0GGCGHHHHHFHHHHHBGHHHFGHHGFGGH0:CCGHHHEGGGGGGGGGG9C0CCFGEBBFGFF9
@M03495:530:000000000-LYBTV:1:1103:13768:16660 2:N:0:AACACCTG+CCCATGCG
ATATTTTGCCGTTGATAAACCAGTTGGCTCTAGCTGCCATGCAATGTCACAACCACTTCTTGCCCTCCAAAGCTCACATGCTGACAGATCGGAAGAGCGTCGTGTAGGGAAAGAGTGTCGCATGGGGGGGAGAGGTGGGGGGGGGGGGGGGGGGTGGAGAAGAAAAGAAAGGATAGAAATGCAATGAAGAGTTGTAGAAGCGGGTGATAGCGAGATAGGTAATTGGTAGAAGTGACGGTGTGTAGAGTGGT
+
CCBCCFFFFFCBGGGGGGGGGGHHHGHHHHGHGHHHGHHHHHHHHHHHHGHHGGGGHHHHHHHHHHHGHHHHHHHHHHHHHHHGHHHHHHHGGGGGHHGGGGEGGFHHGGHHHHHHH?GEGEAEAGG/-@-=...;9;@-@;;-D9---9--:----..0./0////../0./00000000000000000.00:B090000-9--:.0;00--:-.00/00000000000000000:-....;000000.0
@M03495:530:000000000-LYBTV:1:1103:22814:16662 2:N:0:AACACCTG+CCCATGCG
ATATTTTGCCGTTGATAAACCACCCTCCCTGTGGTCGTTATCTTGCTCCTTCTGTCGTCAACGAATTTACTAATTCCAAAGCTCACATGCTGACAGATCGGAAGAGCGTCGTGTAGGGAAAGAGTGTCGCATGGGGTGAAGGTCTCGGTGGTGGCGGGGGGATTAAAGGAAAAAGTAAAAAAAACAAAGATAATAAACAGAGCGAGTATGACAGTAGTAATCGTATGATGAGAGAGGACATGGTCTAGGCC
+
ACCCCFFFFFCBGGGGGGGGGGGGGHHGGHHHHHGHGGGHHHHHHHHHHHHHHHHHGGGHGHGGGHHHHHHHHHHHHHGHHHHHHHHGHHHHHHHHHHHHGGGGFHHGGGGGGFGGHGHHHHFHGHFHDHCF?CAE/>/2D111110=<CA?.A0-<-----./00000//;/;.000000---....//000000000;///-9--:00000000000;0:...;/00000;0...../:0/;0;000/9
@M03495:530:000000000-LYBTV:1:1103:21137:16704 2:N:0:AACACCTC+CCCATGCG
ATATTTTGCCGTTGATAAACCAGCTAATCCTGAAAAAAAAATCAAAGCTAAAAACTACAATGCTAAGACCACGATGTGACTGCTATCAAAGTTAGATATATATGTAAATTATTCATCTGTCAAATCCTAGAATTATATCATACCTGCTCCAGCAATCACGACCTGTAATGGTTTAGTGGGTTGTTCACTGTTTCTGAAAAATGAAGATAGTTGTCCAGCTTCCAAAAAGTTTATTGTGTTTTCTAGTGGAG
+
ABBBBFFFFFBBCGGGGGGGGGHHHHGHHHHGHHHGHGGGGFHHHHHGHHHHHGGHHHHHHHHHHHHHHHHHGGHGHHHHHHGHHHGHHHHHHHHHHHHHHHHHHHHHHHHHHHHHGHHHHHHHHHHHHHHHHHHHHGHHHHGHHGHHHHHHHHCHHFHGGGGGHHHHHGFGGHFGFGHGGGGGHHHHHHHHHHHHHHHEHGHHHHHHHHGFHHHGHGHEHHHHGH..CBFGGGGGB99FGFFGFBBBFBE
@M03495:530:000000000-LYBTV:1:1103:2685:16706 2:N:0:AACACCTG+CCCATGCG
ATGTTGTTCCGTCTAGAGACTAGACTGATGTCCTTGTGCTGGAGAATTTGAAGTTGATGAACCAGTGGAAACTGCACCTGCTGACAGCTCCGATGAGCGGAGTGTAGGGGGGGGGGGGCGTATGGGAGATAGCGAGTATCGGGGCGAGAGGGGATGGTCAGGACCATGGAAGCTTCAGGGGATATAATGTAGGCGATAGAATGAGGCCTGTACGGTCGTAGACGGTGCAGGAGCTCACCTAGCATCGTCGA
+
>111131133111A133B11111BF3113133D3D1111D110010B1B221B2D1D22211BA/110BAA01111100B01AB0FCB111?//B111>////01211?//---;;-----9:/-----//:/---;-//;--------9-------///9-/-9-9/////-9/////---9-/;////////--;-9//9////--/-///---------9-----//-----///-/////9;9-9-9
@M03495:530:000000000-LYBTV:1:1103:20674:16721 2:N:0:AACACCTG+CCCATGCG
ATATTTTGCCGTTGATAAACCAGGACTCAGGCTGGACCAAAGCTCACATGCTGACAGATCGGAAGAGCGTCGTGTAGGGAAAGAGTGTCGCATGGGGTGGAGGGCTCGGGGGGGGGTGGGATGTGAGAGAAGAAAAAAAGGAAGAGTACGCTGGGCGGTGGGGGCACCAGCGACAGTAGCGGCCGGGCGCGGAGGCACGAATGGGGAGGGAGGGGTCCTATCCTCGTCGTGGCAGAGACGAAGGTGATGTG
+
BBBBCFFFFFCBGGGGGGGGGGHGHHHHHHHHHHGHHHHHHHHHHHHHHHHHHGHHHHHHHGGGGHHHGEGE>EHHHHGHHHHFHFGBGFEGFEFCFEE//?///0/<////--;-----.0.900000.:/9///.--;.9/...000;...-:.----.--;--..9..-----9000---;-------9--9.......00.9.-:-..---:..:000/00...;@..-/:.9//.--..;000000
@M03495:530:000000000-LYBTV:1:1103:1932:16725 2:N:0:AACACCTG+CCCATGCG
ATATTTTGCCGTTGATAAACCAGAACCATCCAAAGCTCACATGCTGACAGATCGGAAGAGCGTCGTGTAGGGAAAGAGTGTCGCATGGGGGGGAGATCGGGGGGGGGGGGGGGGGGGGATAAAAAAAAAAAAAAAAAAAATAAACAAACGGAGACATGGGATCAATCAAGACAGGTGAGAGTCAAGTGAGGCAACAGTGAAACAGGTAAATCTAAGATGACACTGCGAGACGCGCATGACGGAGGAGTGCA
+
CCCCCFFFFFC>EFGGGGGGGGGHHHHHHGHHHGHHGHHHHHFGFHHHHHGHHHGGGGHGCFEEFEE1BGHGGHHHHHDG@FEFEEE11?/@--;./0;.--;-99>-----:@-----.:009B9-B;----:------.00000..9....-.900/./9..00000009//.00;.00000090000......9000:00//.:0000000;0;00000000:.---..----..0;.-..-;.;.00
@M03495:530:000000000-LYBTV:1:1103:17158:16731 2:N:0:AACACCTG+CCCATGCG
ATATTTTGCCGTTGATAAACCAAAGCTCACATGCTGACAGATCGGAAGAGCGTCGTGTAGGGAAAGAGTGTCGCATGGGGGGGAGGTCAGGGGGGGGGGGGGGGGATTAGAAAAAAAACAAAAAAATAATCAAGATGGAAGGGGCCAAGACAGGATCAGCTAACATGTCCACACTAGAGAGCATGGAGCAGGGAATGAGACCTGCGGGAGGAGAATCAGGCGGTGGAGCGAGCAACAACGTAAGGCATGTA
+
DDDCCFFFFFCCGGGGGGGGGGHHHHHHHHHHHHHHHHHHHHHHGGGGHHGGGGGFGHHGHGHHHHHHDF@FEGFG>FGG/---<-./0/<:--9-<-@--<<---./00000/.-9-.<..:.--.0<00<00000:/0/.<---....//:..0/.00000/:0000000<.//000<..<00.0//.<.-../00000.0<.------.<..<0:00/----...:-----/.:..-..:.0/.0.:<
@M03495:530:000000000-LYBTV:1:1103:15748:16733 2:N:0:AACACCTG+CCCATGCG
ATATTTTGCCGTTGATAAACCAGCTAATCCTGAAAAAAAAATCAAAGCTAAAAACTACAATGCTAAGACCACGATGTGACTGCTATCAAAGTTAGATATATATGTAAATTATTCATCTGTCAAATCCTAGAATTATATCATACCTGCTCCAGCAATCACGACCTGTAATGGTTTAGTGGGTTGTTCACTGATTCTGAAAAATGAAGATAGTTGTCCAGCTTCCAAAAAGTTTATTGTGTTTTCTAGTGGAG
+
AABBBFFFFFBBGGGGGGGGGGHHHHHFHHHHHHHHHGGGGHHHHHGGHHHHHHGHHHHHHHHHHHHHHHHHGGHGFHHHGHFHGHFHHGHHHHHHHHHHHHHHGGHHHHHHHHHHHHGHHHHHHHHHHHHHHHHHHHGHHHFHHHGHHGHHEHFHFHHGG?AEGHGHHFFFGHHGGFHFFGFFHHGHHGGGHHGFHHHHGGHFFGFHHHFHGGGHHHEFHHFHF0.9CBFGGGGFGGGFFFGGGEFGFFA
@M03495:530:000000000-LYBTV:1:1103:24030:16738 2:N:0:AACACCTG+CCCATGCG
ATATTTTGCCGTTGATAAACCAGCTAATCCTGAAAAAAAAATCAAAGCTAAAAACTACAATGCTAAGACCACGATGTGACTGCTATCAAAGTTAGATATATATGTAAATTATTCATCTGTCAAATCCTAGAATTATATCATACCTGCTCCAGCAATCACGACCTGTAATGGTTTAGTGGGTTGTTCACTGTTTCTGAAAAATGAAGATAGTTGTCCAGCTTCCAAAAAGTTTATTGTGTTTTCTAGTGGGG
+
BBABBFFDBFD2AEFGGEFGGGGHFGGHFHFHDHFHF?ECEGCFGBF2GBF5AG?FH3E353EG@GCG3EFGE0ECBGFHDEFGHF3GBF3FGHGFFFB4@GHE4BGFGFGGH4DFBBGGFHHGHHHHHHHGHHFFHFEFFGGCGG?GFFHGFHHGFHHGGGGGHFGGH@11?FGHDGHFGFCAGHHHFHHGHBBDFFHHFFHDDB00;0CGFCCC0C/CCFCFGHHE?0;C0CFB0;FGGGB0000F..-
@M03495:530:000000000-LYBTV:1:1103:14800:16744 2:N:0:AACACCTG+CCCATGCG
ATATTTTGGCCGTTGATAAACCACCCTCCCTGTGGTCGTTATCTTGCTCCTTCTGTCGTCAACGAATTTACTAATTCCAAAGCTCACATGCTGACAGATCGGAAGAGCGTCGTGTAGGGAAAGAGTGTCGCATGGGGTGTGGAGCTGGGGGGGGGCGGGGTGGAGGAGAGAGAAAGAGAGTGGTTGGATGATGAGAGGAGAGTAGATGTGAGCATAGGTGTACGAATGAGAGGGGTTAGAGGTACACTAGG
+
BBCCCFFFCFFCGGGGGGGGGGHGGGHGGGHHHHHHHGGGHHHHGGHHHHHHHHHHHGGGHGHGGGHHHHHHHHHHHHHHGHHHHHHHHHHHHGHHHHHHHGGGGHHHGGGGEEFHHHGHHHHHHGH3BCEFGCCGD/>//C1/0010/->-----;-;----.:......9.:00///;0:.0..-0:0:000;00;..:.0000000:0000000:00;00;...00000..-9-.:00/00000;/:/
@M03495:530:000000000-LYBTV:1:1103:9931:16745 2:N:0:AACACCTG+CCCATGCG
ATATTTTGCCGTTGATAAACCACCCTCCCTGTGGTCGTTATCTTGCTCCTTCTGTCGTCAACGAATTTACTAATTCCAAAGCTCACATGCTGACAGATCGGAAGAGCGTCGTGTAGGGAAAGAGTGTCGCATGGGGTGGAGGGCGGGGGGGGGGGGGGGGGGTGAAGGAAAAGATAGAGAAGGAAGGCATGAAGCAGTGCAGTGGTGGCAGATGGGAGAGGGGGGGCGGGGGTGGCAGAGGAGAGTGTGGA
+
CCCCCFFFFFCAGGGGGGGGGGGGGHHGGHHHHHHHGGGHHHHHHHHHGHHHHHHHGGGHGHGGGHHHHHHHHHHHHHHHHHHHHHHHHHHHHHHHHHHHGGGGGHHGGGGGGHHHHGHHHHHHGHGHFHGGAGHC/>//??//----;9;-::---9----;-.0:0://;/90000000/../.;9.9.00000/:0000;0/0...:..000./.....----------:--./........;000.0
@M03495:530:000000000-LYBTV:1:1103:6894:16747 2:N:0:AACACCTG+CCCATGCG
ATATTTTGCCGTTGATAAACCAGCTAATCCTGAAAAAAAAATCAAAGCTAAAAACTACAATGCTAAGACCACGATGTGACTGCTATCAAAGTTAGATATATATGTAAATTATTCATCTGTCAAATCCTAGAATTATATCATACCTGCTCCAGCAATCACGACCTGTAATGGTTTAGTGGGTTGTTCACTGTTTCTGAAAAATGAAGATAGTTGTCCAGCTTCCAAAAAGTTTATTGTGTTTTCTAGTGGAG
+
AABBBFFFFFBAGGGGGGGGGGGHHHHHHHHHHHHFHFGGGHHHHHHGHHHFHFGGHFHHFGHHHEHHHHHHGGHGHHHHHHHHHHGHHGHHHHHHHHHHHHHHHHHHHHHHHHHHHHGHHHHHHHHHHHHHHHHHHHHHHHHGGHHHHFHGEHGHHHHGGGGGGGHHFFDFGHHHHHHEEFGGHHGGHHHHHHHHGHGHGHHG0CGGFHHFHHHHHHHGFHHHFFH.CFGGGGFGGGGGFGFFGGFGGEE
@M03495:530:000000000-LYBTV:1:1103:21542:16780 2:N:0:AACACCTG+CCCATGCG
ATATTTTGCCGTTGATAAACCACCCTCCCTGTGGTCGTTATCTTGCTCCTTCTGTCGTCAACGAATTTACTAATTCCAAAGCTCACATGCTGACAGATCGGAAGAGCGTCGTGTAGGGAAAGAGTGTCGCATGGGGTGAAGGGGTGGGTGGGGGGGGGGGGGGTAGTGATAAAAGGAGAGGAGAACGCATGGGTTTCCGGGGGGTGCGTGTGAGGTCTGGAGATGATGGGAGGAGATAGTGGGCGAGTAAA
+
ABCCCFFFFFCCGGGGGGGGGGGGGHHGGHHHHHGHGGGHHHHHHHHHHHHHHHHHGGGHGHGGGHHHHHHHHHHHHHHHHHHHHHHHHHHHHHHHHHHHGGGGFHHGGGGGGGHGHGHHHHGHFGGHDHCG/CC//>/2D1/<//A@<>-<-<-----:----..9/0000000./........:..-.9../..00.---:---.-..9.00.//0//9.0/00009./.-.9./:000...-:-9.00
@M03495:530:000000000-LYBTV:1:1103:11893:16789 2:N:0:AACACCTG+CCCATGCG
ATATTTTGCCGTTGATAAACCAGGACTCAGGCTGGACCAAAGCTCACATGCTGACAGATCGGAAGAGCGTCGTGTAGGGAAAGAGTGTCGCATGGGGGGTAGGTGTGGGGGGGGGGGGGGGTGTTAGAGAAAAAAAAAACGAAGAAAAAAGAGAGAGAATGCAGGTGGACATGTGAAGGAGTAAGCGTCTGACGAACGAGTGATACATGGAGAGGTAGTGTGGTGGAATTGAGGGAGATGTGTGGTGGTTG
+
BCCCCFFFFFDCGGGGGGGGGGHGHHHHHHHHHHGHHHHHHHHHHHHGHHHHHHHHHHHHHGGGGFGHGGGFEGHHHHGGHHHGHFGBFFHFG1FGG/@-.;:000;::-9--9-:-:-:@-;-.00000:0:.-9---.-...;///.-..//....000000.;0.:00;00000:0..//000-...900..---99;.0000000/0:0..;000/;0.:9..0:0000/....;;0;0..:..;;9
@M03495:530:000000000-LYBTV:1:1103:2267:16798 2:N:0:AACACCTG+CCCATGCG
ATATTTTGCCGTTGATAAACCACCCTCCCTGTGGTCGTTATCTTGCTCCTTCTGTCGTCAACGAATTTACTAATTCCAAAGCTCACATGCTGACAGATCGGAAGAGCGTCGTGTAGGGAAAGAGTGTCGCATGGGGCGTAGGGCTCCGGGGCGGGAGTGGGACTGTTTCGAACACAATACGAAGTTTAGTCCCGCAGTTCCACCACCGACTTACCTAACCACCTAGTCGCGCGTTACGCCACAGAAATCCC
+
BBAAAFFFFFB>EEGGGFGDGCFFEGBEFCFAFCB3EEEFGFGHGEE53FBGAGHHGF1FAGGGEFCDEFEGFFHED5@@3GDFHGF4GHFF4F3@G3FF1EFE1B2>?EEFEGFGEEBF/C323FH3C//C/0/?//<</..0<<..--------;....9...///9.:AF-9:9/;/.....//;/;://----./;9/9.....-9-9BB9//9:AB...////:--9---.;A.-.;../99////
@M03495:530:000000000-LYBTV:1:1103:16331:16802 2:N:0:AACACCTG+CCCATGCG
ATATTTTGCCGTTGATAAACCAGTCAGGAGTCCAAAGCTCACATGCTGACAGATCGGAAGAGCGTCGTGTAGGGAAAGAGTGTCGCATGGGGGGGGGGGATCGGGGGGGGCGGGGGGGAGGTAGTAGAAGGAACAGGGGAGGAGGGTAGGGCGGTGGGGGTGAGGGGAAGAACACGTAGGCGGTCGTCGTGGGAGGCTGAATGCGTGGGCCAGGTGGCTCTAGGGTTAAGACGGGGAGGGGGTGTCGGGGG
+
CCCCCFFFFFCBGGGGGGGGGGHHHHHABBBGGHHHHHHHHGHHHHHGHFHHHHHHGGGGGHEGEGGAEFHFHGFHHHHHGH4FEH?E11FF/<--;9@;..9:--:--;---@A;-----900;;000;.././/..-.--...-./.;./;--:9----;...;9....////../:.09-9---;--..-;9-..:.:0:0.9.--.....00...0;000./..0000..---------:-0.-;--
@M03495:530:000000000-LYBTV:1:1103:4407:16816 2:N:0:AACACCTG+CCCATGCG
ATATTTTGCCGTTGATAAACCAGCTAATCCTGAAAAAAAAATCAAAGCTAAAAACTACAATGCTAAGACCACGATGTGACTGCTATCAAAGTTAGATATATATGTAAATTATTTATCTGTCAAATCCTAGAATTATATCATACCTGCTCCAGCAATCACGACCTGTAATGGTTTAGTGGGTTGTTCACTGTTTCTGAAAAATGAAGATAGTTGTCCAGCTTCCAAAAAGTTTATTGTGTTTTCTAGTGGAG
+
AABBBFFFFFBBGGGGGGGGGGGHHGHHGHHHHHHHFGFEGHHHHHEGHHHHHHGHHHHHHHHGHHHGHHHHGGHG1GHFGFFHHHHHHHHFHHGHHHHHHHHHGHHHHFHHFHHHHHHHHHHHHHHHHHHHHHHHHHGHHHFHFHHHHFFFHGHHEHHGG@@EGHFBF@F<GFHHHGHFFGGGHHGHHHHHHHHGHHHHHGFFHFFHHHFFHGHBGFHHFHHFGHE?CFGGFGGGGGFGEGGGGG9F?FE
@M03495:530:000000000-LYBTV:1:1103:21840:16823 2:N:0:AACACCTG+CCCATGCG
ATATTTTGCCGTTGATAAACCAGTCACAACCACTTCTTGCCCTCCAAAGCTCACATGCTGACAGATCGGAAGAGCGTCGTGTAGGGAAAGAGTGTCGCATGGGGGGGAGGGGTCGGGGGGTGGCGGGGGAGGAGAAGAAAAAAAAAAAGAGAGGAGGGGTTATGAAAGGTAGACATAGAACGGTGAGAGTCAGAATCGGTCGTTGACGTGGCTCGTGCGAGTGGCAGCAGGCTTAGGTGAGGGTGTTGGCA
+
CCCCCFFFFFCCGGGGGGGGGGHHHHHHHGGGGHHHHHHHHHHHGHHHHHHHHHHHHHHHHHHHHHHHGGGGGHHGGGGGGHHHHGHHHHHHFGBFFHGGEEFF/<--;---..;;-------.:-------.;../0//9.--;9--..//9....--9-.:0;000.0009:0009:00.9....0000000000..;.-9./.;.:..:.0--.;9.--.../..;..../000;90.....:...00
@M03495:530:000000000-LYBTV:1:1103:3309:16825 2:N:0:AACACCTG+CCCATGCG
ATATTTTGCCGTTGAAAACCAGCTAATCCTGAAAAAAAAATCAAAGCTAAAAACTACAATGCTAAGACCACGATGTGACTGCTATCAAAGTTAGATATATATGTAAATTATTCATCTGTCAAATCCTAGAATTATATCATACCTGCTCCAGCAATCACGACCTGTAATGGTTTAGTGGGTTGTTCACTGTTTCTGAAAAATGAAGATAGTTGTCCAGCTTCCAAAAAGTTTATTGTGTTTTCTAGTGGAGG
+
AABCCFFFFFCAGGGGGGGGGGHHHHHHHHHGHHHGGGGGHHHHHHGHHHHEHGHHHHHFHHHHHHHHHHHGGHGFHHGHGFHHHHHHGHGGHHHHHHHHHHHFGHHGFHHHHHFHHHHHHHHHHHHHHHGHHHHHHGHHHHGHHHHHGFHHHHHHGHGDGGDHDG?FF??FGHGFGHEAEFGHHHHHHHHHHHHHBGG.CGHHFHHHHGFHCGFHGHFFHHFGHGCCBFFGGB0FFFFGFGGGFFF?FCC
@M03495:530:000000000-LYBTV:1:1103:22394:16839 2:N:0:AACACCTG+CCCATGCG
ATATTTTGCCGTTGATAAACCAGCTAATCCTGAAAAAAAAATCAAAGCTAAAAACTACAATGCTAAGACCACGATGTGACTGCTATCAAAGTTAGATATATATGTAAATTATTCATCTGTCAAATCCTAGAATTATATCATACCTGCTCCAGCAATCACGACCTGTAATGGTTTAGTGGGTTGTTCACTGTTTCTGAAAAATGAAGATAGTTGTCCAGCTTCCAAAAAGTTTATTGTGTTTTCTAGTGGAG
+
AAAABFFFFFBBGGGGGGGGGGHHHHHHHHHHHHHGHGGGGHGHHHHGHHHGHHGHHHHHGHHHHFHHFHHHGGHGEGHHFFEHGFFHHHHHHHHHHHHGHHHHHHHHGFHHHHGHHHGHHHHHHHHHHHHHHHHHHHHHHHGHHHHHHHHHFGGHHHHGGGGGHHHFFFF?FGFHGFHHGF@DGHHHGHHHGFHHHEHH.FHHHHHGFGHFHGH0;CCFHHHHCCEEEFGFFFGGGF9FFFGGFFFBFGE
@M03495:530:000000000-LYBTV:1:1103:13222:16853 2:N:0:AACACCTG+CCCATGCG
ATATTTTGCCGTTGATAAACCAGGACTCAGGCTGGACCAAAGCTCACATGCTGACAGATCGGAAGAGCGTCGTGTAGGGAAAGAGTGTCGCATGGGGGGTAGGGCAGGGGGGGGGGCGGGGGATGAGAGGAGAAGAAAGGGTAAGAAAAGAGGGAGGGGGAGTGTGGGAGCTGGTAGAGTAGAGAGAGCTAGGACACTGAAGGCGACGGAGTGGTATTCGAGTGTCATGCTGAGAGTGAAGTGTGAGACGA
+
CCCCCFFFFFDCGGGGGGGGGGHGHHHHHHHHHHGHHHHHHHHHHHGHHHHHHHHHHHHHHGGGGHHHGGGFEGHHHHGGHHHGHGHBFEHFGAGGF/<-:.../..:<-?--------9---..0<00...9./<//0...//000///./..9<---<--..00......0//00000000009.9.:00.00/.00000<.-----..<..00000/0/0.000000000<00000000000:000.-
@M03495:530:000000000-LYBTV:1:1103:25952:16888 2:N:0:AACACCTG+CCCATGCG
ATATTTTGCCGTTGATAAACCACCCTCCCTGTGGTCGTTATCTTGCTCCTTCTGTCGTCAACGAATTTACTAATTCCAAAGCTCACATGCTGACAGATCGGAAGAGCGTCGTGTAGGGAAAGAGTGGCGCATTGGGCGCTGCGCTACCGGACCGGAGCCCGACGGTTCAGGGAGAGGGAAGGGGAGTGACGCCGCCCCTTCGCACCCTCGCTCGCGTCGCCCGCAAGATGCAGTGATGGCCTACGGATGTG
+
1>>AAFFD1BA>1A1FG3FG1GGCEHAEFC11BFABAAAAFAEGA1FH1FED1GHHGGEAAGEE/A/B2FFHEF22GDEE0FFHHH1FHFBGBG1@B1FGEAFE0FFE>EEG?F0FG/0B?<0<B1//>//?/11/0/////<><--0-A------;-..:--999..900.....9..9;-9>----//-;--------------9---99-----------9-9--/////;///;/-:/;------/9
@M03495:530:000000000-LYBTV:1:1103:27218:16893 2:N:0:AACACCTG+CCCATGCG
ATATTTTGCCGTTGATAAACCAGGACTCAGGCTGGACCAAAGCTCACATGCTGACAGATCGGAAGAGCGTCGTGTAGGGAAAGAGTGTCGCATGGGGGGTGGGACTGGGCGGGGGGCGGGTGCGTCAGGAAAAACACAAACGAACAATGCCATCACGTCCAGCCGATTCGACAACACAGACTAGGTCAGGTCAGACACTGTGCCCAAGCGTGACTGTACATCCAGTGCTGACTTTCCACCTCTGAACTGCG
+
CCCCCFFFFFCACGGGGGGGGGHGHHHHHHHHHHGHHHHHHGHHHHHHHHHHFFHHHGHHHGGGGHHHGGGGEEHHHHGHHHHFHHF4FFGGG1F1//<--:-....:..;----;---;--9-9-..//:/9;9.....9...--//////////.9.9://.---.9./..-...;././///9///////////:9/;/////.:.:;:.://9;9//://///////////////:..:////9/9.
@M03495:530:000000000-LYBTV:1:1103:23333:16954 2:N:0:AACACCTG+CCCATGCG
ATATTTTGCCGTTGATAAACCAGTCAACGAATTTACTAATTCCAAAGCTCACATGCTGACAGATCGGAAGAGCGTCGTGTAGGGAAAGAGTGTCGCATGGGGGGGAGGAGTGGGTGGTCGGCGGGTCGTTAAAGAATAAAGGGAGAAGAGAAAGGGATCACAGCAAGGGGGGACATTCGAATGGCGGATTGAATCTAGCGATGAGCACGGCGGGATGCGATGGGTCTTGAGGAACATACTAGTTATGGAGT
+
CCCCCFFFFFCAGGGGGGGGGGHHHHHHGGGHGHHHGHHHHHHHHHHHHHHHHHHHHHGHHHHHHHGGGGHHHGGGGGGFHHGGGHHHHHHHBFEHFG111E/<-:;-../..;.;-./---:-;----..9///;//////..:..//9;///.../9./99.9//9.---;-.//;:/.://;----9/://///9/--../9;/.---;---.:/-..;.9://9;/////./;//:///////////
@M03495:530:000000000-LYBTV:1:1103:13552:16954 2:N:0:AACACCTG+CCCATGCG
ATATTTTGCCGTTGATAAACCACCCTCCCTGTGGTCGTTATCTTGCTCCTTCTGTCGTCAACGAATTTACTAATTCCAAAGCTCACATGCTGACAGATCGGAAGAGCGTCGTGTAGGGAAAGAGTGTCGCATGGGGGGGAGGTGTGGGGGGGGGGGGGGTGGTGATGGCGAGTATACGGTAAAAGAGCCAAGACACGCGAGGTGAGTTGTGATGTGTGGATGGACATGAGAAGCAATGCGCTCATCGTAGA
+
ABCCCFFFFFCBGGGGGGGGGGGGGHHGGHHHGHGGGGGHHHHHHGHHHHHHHHHHGGGHEHGGGHHHHHHHHHHHHHHHHHHHHHHHHHHHHHHHHHHHGGGGGHHGGCFEGHFGHGHHHHHHGHBFDH?F/BF?/@--;-..:..9;9--;---;9;---9.00;0/-9-9.0009.:9.00;.//.//..9//.-----..0.0;0;.000;00..:00.:0:090000/00:000..-.9000;...
@M03495:530:000000000-LYBTV:1:1103:15336:16960 2:N:0:AACACCTG+CCCATGCG
ATATTTTGCCGTTGATAAACCAGTCTCCAAAGCTCACATGCTGACAGATCGGAAGAGCGTCGTGTAGGGAAAGAGTGTCGCATGGGGTGGGGGTCTGGGGGGGCGGGGTGTCAGTGGTAACAAAAAAATAAAAAGGATAAGAGTGATATAACGGATGAGAAGAACGAGAGGCTAGTATAAAGAAGAAGTGACAGTGACCGTGAAAGTGCGGGGTCGGGTCACTGAGAGTGCGAGAGACTCATCAGGGTACA
+
CCCDDFFFFFCCGGGGGGGGGGHHHHHHHHGHHHHHHHHHHHHHHHHHHHHGGGGHHHGEGGGGHHHGGHHHHHHHHDDFGEGBFFD1>//>/</23BB/>--------@-00:00/<00:0<<:.--.000::9./::000<<00000000.-..-0000/0:/....-<..0.00000000./://0000:000000-....00<00-<---.---.-.00:0000<00-.9<-./00000000.</00
@M03495:530:000000000-LYBTV:1:1103:6309:16968 2:N:0:AACACCTG+CCCATGCG
ATATTTTGCCGTTGATAAACCAGCAATGTCACAACCACTTCTTGCCCTCCAAAGCTCACATGCTGACAGATCGGAAGAGCGTCGTGTAGGGAAAGAGTGTCGCATGGGGTGGAGGTCTAGGCGGGTGGGGGGGAAGTGAAAACAAAAAGACTGAAGAAGAAGACGGGAGTAGCGCAGACAGGGATGAAAGGGAGGAGGATTGACAAGTATGATGAGGGAAGTGTGATGAGATCATCTGACGTGGAGGCGAT
+
CCCDDFFFFFCCGGGGGGGGGGHHHHHHHH6DFGFGGGHHHHHFHHHHHGHHHHHHHHHHHHHHHFHHHHHHHGGGGGHHGGGGGGGHHGGHHHHHHHHBBEHGF/BFF/E//?//2333?2//</<-------..001111/....<9./100001//0//0/9.-.-./1<---<-.</.../.<11:....9.<../1/0111.11111:::0/...<0011111101100111111<....<..---
@M03495:530:000000000-LYBTV:1:1103:25980:16969 2:N:0:AACACCTG+CCCATGCG
ATATTTTGCCGTTGATAAACCAGCTAATCCTGAAAAAAAAATCAAAGCTAAAAACTACAATGCTAAGACCACGATGTGACTGCTATCAAAGTTAGATATATATGTAAATTATTCATCTGTCAAATCCTAGAATTATATCATACCTGCTCCAGCAATCACGACCTGTAATGGTTTAGTGGGTTGTTCACTGTTTCTGAAAAATGAAGATAGTTGTCCAGCTTCCAAAAAGTTTATTGTGTTTTCTAGTGGAG
+
BBBBBFFFFFBBGEGGGGGGGGHHHHHHHHHHGHHHHGGGGHHHHFFHHHHFHHGHHHHHHHHHHHHGHHHHGGHGHHHHHHHHHHGHHGHHHHGHHHHHHHHHGHHHHHHHHHHHHHHHHHHHHHHHHHHHHHHHHHHHHHHFHHHHHGHFFHFHHHHGGGGGGHHFHFHFHFHGGGCGDGGGHHHHHHHHHHHHHHHHGHHGFHEHHHHHHGHCHHEHFHHHHFG?A;FFEGFGGGFGGGBFGGGGFFF
@M03495:530:000000000-LYBTV:1:1103:23525:16979 2:N:0:AACACCTG+CCCATGCG
ATATTTTGCCGTTGATAAACCAGCTAATCATGAAAAAAAAATCAAAGCTAAAAACTACAATGCTAAGACCACGATGTGACTGCTATCAAAGTTAGATATATATGTAAATTATTCATCTGTCAAATCCTAGAATTATATCATACCTGCTCCAGCAATCACGACCTGTACTGGTTTAGTGGGTTGTTCACTGTTTCTGAAAAATGAAGATAGTTGTCCAGCTTCCAAAAAGTTTATTGTGTTTTCTAGTGGAG
+
AAA??FFFFFDA1AGGCDD1ACCGHH1GF3DF3AD1FEAAEF11AA1AFGDD1FGFGHBGHFH22@1B1>0F>>?CB1BG21B11G0E21BB2DGF2D2BBGHHEGF2DGHHHHHDEGBGHHHBG<FDGF1GFB>GDF2FGHHFGHAF1GC<BFCFHEGC//<CG111<?<??0<D=GFHCGGGAFFFHDDD00DD=DGH.CDD0:;0:CCGHHHFHGFGHC/:GB.;9CGFFGFFCBBFFFBB9000.0.
@M03495:530:000000000-LYBTV:1:1103:5498:16993 2:N:0:AACACCTG+CCCATGCG
ATATTTTGCCGTTGATAAACCAGGACTCAGGCTGGACCAAAGCTCACATGCTGACAGATCGGAAGAGCGTCGTGTAGGGAAAGAGTGACGCATGGGGTGGAGGGGAGGGGGGGCGGGGGGGGATGAAAAAAAAATAGAGGAAAATGGAAGGGAGGAAGGGAAGGGCAGAAGGGAACGACGACTACTGAGAAGTTATGGCGGTACAACAACATGTAAGTGGACACAAGTGGAGAGAGATCATATAGAAGCAA
+
ABABBFFFFFBBGGGGGGGGGGHGHHHHHHHHHHGHHHHHHHGHGHFHHHHFHHHHHHGHHGGGGGHHFFGFFGHHHHGGHHHHHFG3BEFGEGHE//>//?/////></DA--99-@--9--..//9/.---9.////...9.//////....-...9..........//.......----9-/9/////://////.--9..9//....///////9:/9/...9;///:/9:../9////////////
@M03495:530:000000000-LYBTV:1:1103:19253:17006 2:N:0:AACACCTG+CCCATGCG
ATATTTTGCCGTTGATAAACCAGAGAACTCCAAAGCTCACATGCTGACAGATCGGAAGAGCGTCGTGTAGGGAAAGAGTGTCGCATGGGGTGGTGGGATGGGGGGGGGGGGGGGGTTTAGTGAAGAAAAAAAAAAAAAAGAGGACGGAGGGTGGTAGCGGAGGATGGGTGGACTATATGGGGAGAGGGTAGGGAGTGAAGGGAAGGAGAGAGGGCTGTGTATGGCTTGAGGGAGGGCGGTGTTGTGGGAGG
+
BCCCCFFFFFCBGGGGGGGGGGHHHHHHHHHHHHHHHHHHHHHHHHHHHHHHHHGGGGHGHGGGGFFFGHHGHHHHHHGHBGFHFF1?CF1E//?///3/??/<---<----<--<-.:1111111://.--<------../...-<..--..-.110---<-./<<./9-.00/<1111<..-....</..<<.<.1110.<..............<<11::/./.-.0/...--.---9.9./.....9
@M03495:530:000000000-LYBTV:1:1103:19046:17036 2:N:0:AACACCTG+CCCATGCG
ATATTTTGCCGTTGATAAACCAGCTAATCCTGAAAAAAAAATCAAAGCTAAAAACTACAATGCTAAGACCACGATGTGACTGCTATCAAAGTTAGATATATATGTAAATTATTCATCTGTCAAATCCTAGAATTATATCATACCTGCTCCAGCAATCACGACCTGTAATGGTTTAGTGGGTTGTTCACTGTTTCTGAAAAATGAAGATAGTTGTCCAGCTTCCAAAAAGTTTATTGTGTTTTCTAGTGGAG
+
AAABCFFFFFBBGGGGGGGGGGHHHHHHHHGHHHHHHGGGGHFHHHHGHHHHGHFHHHHHGHHGHGHHHHHHGGHG?GHHHHBGGHFGGHHHHHHHHHHHHHHHHHGHHHHHHHHHHHHHHHHGHHHHHHHHHHHHHHHHHHHHHHHGHHHGHHHHHHHGGGGGHHHHH@??<GFH1FGHGGGGHHGHHHHHGHHFGHHHHHHFHHFHHHFGHHHHHHFBGHHFEGHGEGGGGGGGGGFFGFGGFFFGGGE
@M03495:530:000000000-LYBTV:1:1103:24497:17062 2:N:0:AACACCTG+CCCATGCG
ATATTTTGCCTTGATAAACCAGGTGAACCCGATCCAGAATTAAACACATCTTTAAAATTCGTTATTGAACGTGCAAAGCAGGCACAAGTTCCAAAGCTCACATGCTGACAGATCGGAAGAGCGTCGTGTAGGGAAAGAGTGTCGCATGGGGTGGATGTATAGGGGGGGCGCGTCGTGCGGTGAAATGATAGTGGAAAATGACTGAAAACCTAAGAACTGTCCGGCGATACGATGTCTAGTGAAGCGCAATT
+
BBBBBFFFFFFFGGGGGGGGGFGHGFGHHGGGGGGHHHHHFHFHHHHHGFGHHHHHHHFBFGHHHHGHHGHHEFHHDHEHFHGGHHEHHGHHFHHFFGBGGHHHFFHGGFBCFHHGGG/GFGEEFEE/FCDFGHHHHHH?DFDC?<</<??<</.11<111110<<-------9--..--.-./////;:///.///;/99F//9/;//.9////999/99/.-9-;-.-.....///99////9----.9
@M03495:530:000000000-LYBTV:1:1103:5940:17067 2:N:0:AACACCTG+CCCATGCG
ATATTTTGCCGTTGATAAACCAGCTAATCCTGAAAAAAAAATCAAAGCTAAAAACTACAATGCTAAGACCACGATGTGACTGCTATCAAAGTTAGATATATATGTAAATTATTCATCTGTCAAATCCTAGAATTATATCATACCTGCTCCAGCAATCACGACCTGTAATGGTTTAGTGGGTTGTTCACTGTTTCTGAAAAATGAAGATAGTTGTCCAGCTTCCAAAAAGTTTATTGTGTTTTCTAGTGGAG
+
CCCCCFFFFFCAGGGGGGGGGGHHHHHHHHHHHHHHHGGGGHHHHHGHHGHFHHGHHHHHHHHHHHHHHHHHGGHGFHHHHHFHHHHHHHHHHHHHHHHHHHHHHGHHHHHHHHHHHHHHHHHHHHHHHHGHHHHHHHHHHHGHHHHGHFHHGFHHHHHGGGGGHHHHFFGFGHGHFFHFDG?EHHGHHHHGHHHHHGDGHHHHGHHHHHFHHHHHHHHHHHHGHFGEDBF0FGFGGGGFGGGFGGFGGGE
@M03495:530:000000000-LYBTV:1:1103:5398:17102 2:N:0:AACACCTG+CCCATGCG
ATATTTTGCCGTTGATAAACCACCCTCCCTGTGGTCGTTATCTTGCTCCTTCTGTCGTCAACGAATTTACTAATTCCAAAGCTCACATGCTGACAGATCGGAAGAGCGTCGTGTAGGGAAAGAGTGTCGCATGGGGTGTGGGGTACGGTGGTGTGGAGGGAAGTAGAGCATAAAAGTAAAACTATAGGAAGGAAATAGTGCGCACTGGGGGTTAGTAGACGAAGTGCAAGTGAGGTGAGGGATAGGGGCAG
+
CCCCCFFFFFBBGGGGGGGGGGGGGHHGGHHHHGGG?FGHHHHHFFHHHHHHHFHHGGGGFHGGEHHHGHHHGGHHGHHHHGHHHFHHFHHHGGHHHHHHGGFGHHHGEEGEDHHGHFBGHHHGHB3B/?BE/F///>//?//</1..>>....<.0..-...000000/0:0;00000000000000:0...//009000;----//.----../////.--../////://9.;A/....//9/.;-9.
@M03495:530:000000000-LYBTV:1:1103:26145:17117 2:N:0:AACACCTG+CCCATGCG
ATATTTTGCCGTTGATAAACCACCCTCCCTGTGGTCGTTATCTTGCTCCTTCTGTCGTCAACGAATTTACTAATTCCAAAGCTCACATGCTGACAGATCGGAAGAGCGTCGTGTAGGGAAAGAGTGTCGCATGGGGGGGAGAGAAGGGGGGTGGGGGGGGGATTAGCGATAGAAGCGGCGACAGATGTGAGCAGGCATAGGTGGGCGATGAAGTAGAGTCAAGAGGGATCCCATGGAACGATCGCAGTCAG
+
CCDCCFFFFFDCGGGGGGGGGGGGGHHGGHHHHHGHGGGHHHGHHHHHHGHHHHHHGGGHGHGGGHHHHHHHHHHHHHHHHHHGHHHHHHHHFHHHGHHHGGGG1GHGGGGFGGHHHGHHHHCGHH3FCECFDF=A/<--9.9.0/<9-<>-----<C-@--./00/--..9<:<0--9<----/11111100/...0000<0.9.---.11<<1111101100...././/<://000....-....00<
@M03495:530:000000000-LYBTV:1:1103:21121:17122 2:N:0:AACACCTG+CCCATGCG
ATATTTTGCCGTTGATAAACCAGCTAATCCTGAAAAAAAAATCAAAGCTAAAAACTACAATGCTAAGACCACGATGTGACTGCTATCAAAGTTAGATATATATGTAAATTATTCATCTGTCAAATCCTAGAATTATATCATACCTGCTCCAGCAATCACGACCTGTAATGGTTTAGTGGGTTGTTCACTGTTTCTGAAAAATGAAGATAGTTGTCCAGCTTCCAAAAAGTTTATTGTGTTTTCTAGTGGAG
+
BBABAFFFFFBAAEGGGGGFCFFF4GFFHHHHGHHHFEGGCAGHHGGGHHDFG313EGCFGB3EHFEHHHHHGCHEB@FHF3EFHBFHGFHHHHGHFHGHHHHHFGGHGGHFEHGHHFHHFHHHHF34GBEGBFGHHHGHHHFGHHHHGHGHHHGHHHHGGGGDGHHHD@1?GGHGGHHHGGGDHHHBHH<GDFGHDGFGGFHHGHEGFGBGHHHHHHBGHHGHC;CEBBFGGGGGGF/BFCFGGGCG?0A
@M03495:530:000000000-LYBTV:1:1103:29419:17129 2:N:0:AACACCTG+CCCATGCG
ATATTTTGCCGTTGATAAACCACCCTCCCTGTGGTCGTTATCTTGCTCCTTCTGTCGTCAACGAATTTACTAATTCCAAAGCTCACATGCTGACAGATCGGAAGAGCGTCGTGTAGGGAAAGAGTGTCGCATGGGGCGGAGGGGTGGGTGGTCGGGGTAGGGTTAGAGCAGGAAAAGTGAGGGGAATGAGATTAGCGTCGGAGAGACGGGAATACATGGGGAGAGGTGGAGCTGGACATCGACGGTATGGG
+
BBBCBFFFFFCAFFCGGGGGGGGGGGFGGCHGHGHFGGGGHGHHBFHGGHHHHHGFGGEFDFEGGGGHGHGHGHHHHFFFFHHHEHFEHHHHHGHHGHFFGGFG1FFEEGGGGAGEHFHGHA?GHH3DBE@D/CEC/<-->---.-::..@.09---9..../...900//../////:B/..-..///9//////-..-----../..-.-///////.9.-.../....:.//..///./---...//.
@M03495:530:000000000-LYBTV:1:1103:22038:17150 2:N:0:AACACCTG+CCCATGCG
ATATTTTGCCGTTGATAAACCAGCTAATCCTGAAAAAAAAATCAAAGCTAAAAACTACAATGCTAAGACCACGATGTGACTGCTATCAAAGTTAGATATATATGTAAATTATTCATCTGTCAAATCCTAGAATTATATCATACCTGCTCCAGCAATCACGACCTGTAATGGTTTAGTGGGTTGTTCACTGTTTCTGAAAAATGAAGATAGTTGTCCAGCTTCCAAAAAGTTTATTGTGTTTTCTAGTGGAG
+
3AAABFFFFFBBGGGGGGGGGGHHHHHGHHHHHHHGHGGGFHFDHHEHHGHHHHGHHHHHHHHHGHHHHHHHGGHGFGHGGHHHHFHHHHHHHHGHHHHFHHHHGHHHHHHHHHHHHHHHHHHHHHHHHHHHHHHHHHEHHHFFHHHGGHGHCGGHHFFGGGGGHHHGF@FFGHHHHHGGGGGGHHGHHHHHGGGHHHHHGHHHGHHHGHHHHGCGHHHEGFCBGGHEDFGGGGGGFFFFGEGGFGCFFF?
@M03495:530:000000000-LYBTV:1:1103:2696:17157 2:N:0:AACACCTG+CCCATGCG
ATATTTTGCCGTTGATAAACCAAAGCTCACATGCTGACAGATCGGAAGAGCGTCGTGTAGGGAAAGAGTGTCGCATGGGGTGAAGAGAGCAGAGGTGTGGGGGGGGTGTAAGAAAAATAAGTGATAATCTTATAGGCGACGGAAGGTGGACAGAAACTTAGACAGCAAGGGGGACGTTATGGTGAGGGAGGTATGCGTCTGTAGCAGAAACGCGTGTGCTGTTATTACGTCTGCATGTAGTGTTAGCATGA
+
BBBBBFFFFFBBEFEGGGGGGGHHGHFFGHFHGHFG5BFGHB32AEFEGHHGGGGFGHHHHGHHHGFHDB5@B1EE11?FA/13@312113B3?/3/3?///<-99---//////:..///////////9://////-----.99;F/..//./////9////;.9.....-;---..../;//9.....-.9/;/.9-..//;//;;///.9---..//////////....;//////999/////////
@M03495:530:000000000-LYBTV:1:1103:19099:17163 2:N:0:AACACCTG+CCCATGCG
ATATTTTGCCGTTGATAAACCAGGACTCAGGCTGGACCAAAGCTCACATGCTGACAGATCGGAAGAGCGTCGTGTAGGGAAAGAGTGTCGCATGGGGGGTAGGGCGCGGGGGGGGGGGGGGCGGTGAAGAAAAAAGAAAAAAAGAATATAGTGTGGGGGGGAGACTCGACGGTTGTACACGGAAGAGATGAGTGATGAGCGGAGAGTATGGATTGTGTTGTACTGTGCAGAGGATATAGAGGGAGACGATG
+
ACCCCFFFFFDBGGGGGGGGGGHGHHHHHHHHHHGHHHHHHHGHHHHHHHHHHHHHHHGHHGEGGGHHGGGGEFHHHHGFHHHGHFGBGFHGG1FGG/<-.;../--;--:=-----;------:-.000///.9.;.::.9-..:00000:000..------..00..---.9-.0000.--....;0000000000:0-----.0000/000/00//./00000000:0.../000:00/..9..9-..
@M03495:530:000000000-LYBTV:1:1103:18790:17172 2:N:0:AACACCTG+CCCATGCG
ATATTTTGCCGTTGATAAACCAGTCAGGAGTCCAAAGCTCACATGCTGACAGATCGGAAGAGCGTCGTGTAGGGAAAGAGTGTCGCATGGGGTGTAGGGCGCGGTGGGGGGGGGGGGGTTGGAAAGAAATAAAGGGAAAATGTGAGAGAAGTAGTGAACGAGGGGAACGCAGAGGTCGAAGTAGATGGGCGAGATGAGGTGTGAGATGAGAGTGTATTAAGTGAGTATAGTGGAGGAGAGTAGAGGGGACT
+
ABCCCFFFFFCBGGGGGGGGGGHHHHHGHGHHHHHHHHHHHHHHHHHHHHHHHHHHGGGGGGHGGGGEFGHGHGHHHHGHFH4FFHGGEHHG1>/3?3/2///>/>///<-;9>D-:-9---;00./.:090000;.../00000000.0/00;0/0009..---.....-:-..0/--...000000..----.0009/.;.009000000;0000090000;0000000;.09.....090009.-.-.
@M03495:530:000000000-LYBTV:1:1103:16021:17174 2:N:0:AACACCTG+CCCATGCG
ATATTTTGCCGTTGATAAACCAGTCAGGAGTCCAAAGCTCACATGCTGACAGATCGGAAGAGCGTCGTGTAGGGAAAGAGTGTCGCATGGGGGGGAGAGGTCGGGGGGCGGGGGGGGGGGGAAAAAAAAGAAAAAAGTAGATATGTACGGGGAGGTAGGGAGGAGGTGAGAGGGGAGGATATACATGTTGTGGCGTCGACAGGAGTAAGCATGTGGTAGGCTGGTGTGAGGGGCACGTGCAGTAGTGGTGG
+
BBCCDFFFFFCCGGGGGGGGGGHHHHHABBFGHHHHHHHHHHHHHHHHHHHHHHHGGGGGGHHGGGGEGGHGHGHHHHHHFHFHGGGG1BGE>@-9-...:/<---<--<------<----<<./:--9.9://.<.00000000:00..---9<.00..:<-.<A..0.00..-.<-./0000000000<..9-.-<--.<...//0:0000<:0/0<.00..//..00.9---<.....00000/.0..
@M03495:530:000000000-LYBTV:1:1103:15011:17185 2:N:0:AACACCTG+CCCATGCG
ATATTTTGCCGTTGATAAACCAGGGACTCAGGCTGGACCAAAGCTCACATGCTGACAGATCGGAAGAGCGTCGTGTAGGGAAAGAGTGTCGCATGGGGGGGGGGGGTGGGGGGGGGGGGGGGGGTGGAGGAAGGAAAGAGGGAGAGACAGGAGGGGGGGGGAGGGGGAAGAGAAGCCAGGAGCAGGCGAGGTGGGGACGATTGAAGAGGGGAGTGTGATCAGGAGTAGGGGGAGGGTATGGGTGAGGTGGA
+
CCCCDFFFFFCBGGGGGGGGGGHGGGGGHHHHHHHGHHHHHHHHHHHHHHHHHHHHHHHHHHGGGGGHHGGGGEEHHHHGGHHHHHGH@FFHGGAGFE/<------<9@--@;-<=-----------....<..<//<//...<.<.//<..<.--------------...:/0<0</....../..----...9-.---..<0111...-.-..1<1111000.</10..--<-<./00/<<....<...
@M03495:530:000000000-LYBTV:1:1103:13385:17194 2:N:0:AACACCTG+CCCATGCG
ATATTTTGCCGTTGATAAACCAGCTAATCCTGAAAAAAAAATCAAAGCTAAAAACTACAATGCTAAGACCACGATGTGACTGCTATCAAAGTTAGATATATATGTAAATTATTCATCTGTCAAATCCTAGAATTATATCATACCTGCTCCAGCAATCACGACCTGTAATGGTTTAGTGGGTTGTTCACTGTTTCTGAAAAATGAAGATAGTTGTCCAGCTTCCAAAAAGTTTATTGTGTTTTCTAGTGGAG
+
ABAABFFFFFBAEGGGGGGGGGHHHGHHHHHHHHHHHGGGGHHHHHHHHHHFGHGGHHHHHHHHHGHHHHHHGGHGFGGHHFHHHHFHHGHHHHHHHHHHHHHHHHHHHGHHGGHHHHHHGHHHHHHHHHHHHHHHHHGHHHHHHHHHEBHHHHHHHHHCGGDGHHHHHGDGHHHHGHGHAFDGHGHHHHHHHHFFGBGFHHHGHGHHHHCHHHHCHHEBHGGFGGCE?BFGGGFGF;9:BB0FGGBBAF?
@M03495:530:000000000-LYBTV:1:1103:20096:17199 2:N:0:AACACCTG+CCCATGCG
ATATTTTGCCGTTGATAAACCAGAGCTCACATGCTGACAGATCGGAAGAGCGTCGTGTAGGGAAAGAGTGTCGCATGGGGGGGAGATTTGGGTGGGGGGCGGGGGAGTCGGAAAAAAAAAAAAAAAAGAAGAGGAGTACACTGAGGAGTGGTACACTTGGATAGAGAAGAAGACGTTACGGTGGAATAAGTGAGCATGTGTGGAAGCTTGGCTTGGTGTGAGTGCGGGTGCGGAGGACAGGCGAACGGACG
+
DEEDEFFFFFCBGGGGGGGGGGHHHHHHHHFFGHHHGHHHHHHHGGGGGHHGGGGGGHHHHGGHHHHHFGDFEHGF?FGD/>--<./111<B.<----<-<--<---./---.-/.-<----9-9--9.</0..:.//1111000.0.<..11111110000101110/0//0/.9./<../...00<11:1100<001<<.900/.01/.<0.-.0..<11101---<-.-----../<A.---<-..--
@M03495:530:000000000-LYBTV:1:1103:29580:17205 2:N:0:AACACCTG+CCCATGCG
ATATTTTGCCGTTGATAAACCACCCTCCCTGTGGTCGTTATCTTGCTCCTTCTGTCGTCAACGAATTTACTAATTCCAAAGCTCACATGCTGACAGATCGGAAGAGCGTCGTGTAGGGAAAGAGTGTCGCATGGGGGGTGGAGGACGGGGGGGGGGTCGGGTGTTGAAAGGAGAAAAAGTACCACTACAAGAAGTGATCGATCAGGCACAGAACAGCGGCGTCTGAGGTGGTCATGACGTAGGTCACTGCA
+
BCCCCFFFFFCAEGGGGGGGGGGGGGHGGHGHHGHHGGGHHHHHHGHHHHHHHHHHGGGHGHGGGHHHHHGHHHHHHHHHHGHHGHHHGGHHHHGHHHHHGGGGHHEFGEGGGHHHHGHHHHEFGH3FBEFGAF/</:--9.....:--;-------.---.--.90000./...0/..0000000//000///00000.....00/..//00///.---:--..00./...000000.....00000000
@M03495:530:000000000-LYBTV:1:1103:26430:17205 2:N:0:AACACCTG+CCCATGCG
ATATTTTGCCGTTGATAAACCACCCTCCCTGTGGTCGTTATCTTGCTCCTTCTGTCGTCAACGAATTTACTAATTCCAAAGCTCACATGCTGACAGATCGGAAGAGCGTCGTGTAGGGAAAGAGTGTCGCATGGGGTGGAGGGGGGGGTGGGGGGGGGGGGGTGAGTGAGAGAAATGAAGAAAAATGTGAGGTGGGAGGAAGGGGATAGGTGGGCGTGCGACACAGAGCAGTGGTGCCTTGCGCGGATGGT
+
BBBAAFFFFFBBGGGGGGGGGGGGGHHGGHHHHHHHGGGHHHHHHGHHHHHHHHHHGGGHGHGGGHHHGHHHHHHHHHHHHHHHHHHHHHHHHHHHFHHGGFGGGGHCFGGEGGHGHFHHGHHHHHBGGHGG<GCC/<//<///----9;--99-:;-9-----..99://;9////:9////.../////./..-..9..:..-...////.-.;9-.-.---..////////;.//////-----9-./
@M03495:530:000000000-LYBTV:1:1103:6116:17205 2:N:0:AACACCTG+CCCATGCG
ATATTTTGCCGTTGATAAACCAGCTAATCCTGAAAAAAAAATCAAAGCTAAAAACTACAATGCTAAGACCACGATGTGACTGCTATCAAAGTTAGATATATATGTAAATTATTCATCTGTCAAATCCTAGAATTATATCATACCTGCTCCAGCAATCACGACCTGTAATGGTTTAGTGGGTTGTTCACTGTTTCTGAAAAATGAAGATAGTTGTCCAGCTTCCAAAAAGTTTATTGTGTTTTCTAGTGGAG
+
AAAABFFFFFBAFGGGGFFGFGHHHHHHHFHHHHFHHGGGGHFGHHFHHFGFHHDHHFHHFGHHH5FHHHHHFEGEGFHFFGHDFGCGHHHHDHFHFHFHFGHHBGHHHFHHGGHHFHHHHHHHHHHDGFHHHFGHHHHHHGHFFHHHEHHHHHGHHHFCF?@EHHHHHF11FFFGFDGE<FDGGGHHBGG0GGFGHHFHHHGFDHHHHGGHGHHBC/GF:CGH0CCAE;;0FFBFFFFFFB0FBFC09FE
@M03495:530:000000000-LYBTV:1:1103:26989:17242 2:N:0:AACACCTG+CCCATGCG
ATATTTTGCCGTTGATAAACCACCCTCCCTGTGGTCGTTATCTTGCTCCTTCTGTCGTCAACGAATTTACTAATTCCAAAGCTCACATGCTGACAGATCGGAAGAGCGTCGTGTAGGGAAAGAGTGTCGCATGGGGGGGAGAGGGGTGGGGGGGGGGGGGGGTGAGGAGTAGAAACAAGAGGAGTGAACTGAGAGGTGGAGTGGGTAGCGGAGGCGGCGGAAGCAGCGCGAGGGGGATGGGGTGCATAGGG
+
CCCCCFFFFFCBGGGGGGGGGGGGGHHGGCHHHGGHGGGHHHHHHHHHHHHHHHHHGGGHGHGGGHHHHHHHHHHHHHHHHHHHHHHHHHHHHHHHFHHHGGGGFFHGGGGGGHHHHGGHFGGHGHFHFHGFDCFA/---;....-.;-@--99--:-------...0./;0000//.//....9.000990000;0....0....0;0-----.--9----:;0;/--9-------......-.00;00.
@M03495:530:000000000-LYBTV:1:1103:7671:17262 2:N:0:AACACCTG+CCCATGCG
ATATTTTGCCGTTGATAAACCAAAGGACTCAGGCTGGCCAAAGCTCACATGCTGACAGATCGGAAGAGCGTCGTGTAGGGAAAGAGTGTCGCATGGGGTGGAGGGGGCGGGGGGGGGTGGGGGAGTAACATAAAATAAAAAAAAGAGACTAAAGGAGACTATGTGTAATCTACACGTAATGCTGAGTGGATAGTAGAGGACGATATAGACGATCGGTGTGAACATGAAGGTCTGTAGCAGTGAATGCGAGG
+
ABBCCFFFFFDAGGGGGGGGGGHHHHHHHH4BBFGHGGHHHHHHHHHHHHHHHHHHHHHHHHGGGGGHHGGGGFFHHHHGHHHHHHGHBFEGGGEGHD/>//?///////-;---;9-;--9---:/:000000:0;0000;--.9///000000/...00;00::;0000000:../..0000::00.00000000;/..--..9:0:0.-..-.....0000:000:;00:/00000::00000;..--
@M03495:530:000000000-LYBTV:1:1103:12525:17279 2:N:0:AACACCTG+CCCATGCG
ATATTTTGCCGTTGATAAACCAGGCGGACCAAAGCTCACATGCTGACAGATCGGAAGAGCGTCGTGTAGGGAAAGAGTGTCGCATGGGGGGTAGAGCAGGGGGGGGGGCGGGTGGTGTGAGAAAAAAGAAAATAAAAAATATGGAGACTGACGGGAGACATAGAAGAGAGTGCGATATGGGTAGTAGAAAGTCAGTAGGGTGAAGAGAGACAGGGTGGAGGTGGGGAGTGTGCCTAAAGCAGTGAGATACG
+
DEDCDFFFFFDCGGGGGGGGGGHGHGGGGGABFGGHHHHHHHGHHHHHHHHHHGGGGHHHGGGGGGFGHHGGHHHHHFHBGEHEG>FCE/<-.<1110::<-<---9----9---<...1<1:0/:-...//101<10-.011<1/0.0000.--.<<./1111110:/.011-...-11./1.011<11:11111110./..011./..///<.<.-......--.<..11111100010/1<101111<
@M03495:530:000000000-LYBTV:1:1103:5529:17283 2:N:0:AACACCTG+CCCATGCG
ATATTTTGCCGTTGATAAACCACCCTCCCTGTGGTCGTTATCTTGCTCCTTCTGTCGTCAACGAATTTACTAATTCCAAAGCTCACATGCTGACAGATCGGAAGAGCGTCGTGTAGGGAAAGAGTGTCGCATTGAGAGAAGGTGACGGTGGCGGGCGGGGGAAGAAGAGCAAATAGAGGATGGTAAGTGATGGTACTGGCAATGACATAGAAGAAATGTTCGAAGATAGAGTATGAAGAGAATATACGACG
+
BBCCCFFFFFCAGEGGGGGGGGGGGGHCFHHHHGHHGGGHHHHHFFFHFHHHHGHGFFGHGHCFEGEGFHFHEHGDB5B5FGHHGGGHBGG4@FFH3FFGFGGE??2>EEC>AGGFHFGHEGCEG33B<F<//B22/@/@20@22@/>/?/0<<--::----9..///9/////:;//;.;/.////://////9////.///////;/////////////....9///////9/////.////9//...-
@M03495:530:000000000-LYBTV:1:1103:25444:17304 2:N:0:AACACCTG+CCCATGCG
ATATTTTGCCGTTGATAAACCAGGACTCAGGCTGGACCAAAGCTCACATGCTGACAGATCGGAAGAGCGTCGTGTAGGGAAAGAGTGTCGCATGGGGTGTGGGGATGGGGGGGGGGGGGGGCGGGAGAAAAAAAAAGGGTAGGAAAGTACAAGGGCGAGAGTGGTGAACGAGATGGAGAGCGAGATGGAAGATCGCACGCATCTCTTAACGCAGGAAGGTGCTCGGGTTGGTCGCGTCGGACGATGCCAGT
+
CCCCCFFBFFCBGGGGGGGGGGHGHHHHHHHHHHGGHHHHHHHHHHFHHHHHHHHGHHHHHGGGGHHHGGGEEGHHHHGHHGHGHFG@GGHGGGHHF/>////<////?/@D--==-C-9-------..0:.-:-:..../..:0:.0::000...9----00.0.000.....00//::.--:-.00/0:.009.;---;.-;00000:.----./:.00:00.--..--.0-----:----9...0;00
@M03495:530:000000000-LYBTV:1:1103:9100:17331 2:N:0:AACACCTG+CCCATGCG
ATATTTTGCCGTTGATAAACCACCCTCCCTGTGGTCGTTATCTTGCTGTCAACGAATTTACTAATTCCAAAGCTCACATGCTGACAGATCGGAAGAGCGTCGTGTAGGGAAAGAGTGTCGCATGGGGTGTAGAGCTGGGGGGGGGGGTGACGGTGGAGTAAACGAAGTGAAGGATCAGAAAGACTAGGAGGGGAGAATCAGCTCTAGAAAGAGGGGGAAAGACAGCTGAAGATGGAGCGGGTGCGACGGTA
+
ABBABFFFFFBBGGGGGGGGGGGGGHCGGHHHGHGHCGGGHFFHHEFHHFHHHGEGFHHHGHGHHHHHFH5FHGHHFHGHHHHFHGHHHGHGGGGACFGGGGGGFHEHFHGHGHHHH4EEG/?/B?</<<22>22222///------9;./9-.99../9///....;9//BB?//;/////9.//9///.--.;:.//////;/99/////..;---..;;./9.//9/99////9.-;---.-.---:.
@M03495:530:000000000-LYBTV:1:1103:17347:17334 2:N:0:AACACCTG+CCCATGCG
ATATTTTGCCGTTGATAAACCAGTCAGGAGTCCAAAGCTCACATGCTGACAGATCGGAAGAGCGTCGTGTAGGGAAAGAGTGTCGCATGGGGGGGGGGTGGCGGGGGGGGGGGGGTGAGAGGAATAGAAGAGATATCAGATAGGAGACGGAGAGAGGGAGAGAGCGGAGAGGGAGCGTAAGTTGCGTGATAGGAGTAGGCCAGACGTGCGGTGCTGGCTGGTATGACGTGGTGGTGATACGGGAGAGTAGG
+
CCCCCFFFFFCCGGGGGGGGGGHHHHHGHGHHHHHHHHHHHHHHHGHHHHHHHHHHGGGEFGHGGGGAEGGGHGHHHHHHGHBFFFGF1BCF/<-------.-9---------;;--.:0;../00:000:./0000000000/::...9A.9....;..9:...9-;-9....:.-.;..:0:0-.../0:/0://0000:..;-..;--.--000./../000009...:9.9.0000..-.-..:000
@M03495:530:000000000-LYBTV:1:1103:19039:17347 2:N:0:AACACCTG+CCCATGCG
ATATTTTGCCGTTGATAAACCACCCTCCCAAAGCTCACATGCTGACAGATCGGAAGAGCGTCGTGTAGGGAAAGAGTGTCGCATGGGGTGGAGGGCTCGGGGGGGGGGGGGGGGGGTGAAATAAAAAAAAAAAAAAAAGCGAGGAGGGAGGTAGGTTCAGATGGACAGAGGCGGATATTGGGAAGGAGTGGCGGATTGCAACGGTACCGGCAGCACAGGTTGTGATGGGGAAGGTGAAGATGGTCGTGGGG
+
BCCCCFFFFFDBGGGGGGGGGGGGGHHGGHFFGHHHHHHHHHHHHHHHHHHHGGGGHHHGFGGGGGHHHGFHHHHHBGBBEHGG1FGF?E//?///0/<</<?AAA--:-@-------.0;00;00:-;9-;:----:.:..-9-..-..-.00.000000000:00.//:.---9.00:0:.0..../...----;/:000-;...0.---9.../:.00/990:00......0:00000;000;-..--
@M03495:530:000000000-LYBTV:1:1103:18995:17364 2:N:0:AACACCTG+CCCATGCG
ATATTTTGCCGTTGATAAACCAGGACTCAGGCTGGACCAAAGCTCACATGCTGACAGATCGGAAGAGCGTCGTGTAGGGAAAGAGTGTCGCATGGGGGGGGGGGCGGGGGGGGGGGGGGGGGGTGAGATAGAAAGAAGAAGGGGAGTAATGGGGGGTGGCGAGTAGGGGGCGGATGGGCGCGAAGCTCGAGGGGTAGCGGACGGGGGGTGAGTCGTGGGCGAGTGTGAGAGGTACGTGATAGTGGCGGTGA
+
BCCCCFFFFFEBGGGGGGGGGGHGHHHHHHHHHGGHHHHHHHHHHHHHHHHHHHHHHGHGHGDGGHHHGGGGEGHHHHGBGHGFGFGBFGGEGFHEE/@--<-----<9--@-9=----<-<-9<.<1<1111:0/./0/:..-.-./1<B:..-<---.--9-.10..-------...-------00.-.---<..0----------<<..11-<..-.--9-.11:1<0.001.//9/1111.9----.
@M03495:530:000000000-LYBTV:1:1103:9441:17371 2:N:0:AACACCTG+CCCATGCG
ATATTTTGCCGTTGATAAACCACCCTCCCTGTGGTCGTTATCTTGCTCCTTCTGTCGTCAACGAATTTACTTTCCAAAGCTCACATGCTGACAGATCGGAAGAGCGTCGTGTAGGGAAAGAGTGTCGCATGGGGTGGGGGGGTCGGTGGGGGGGGGGGGGGTGGGAAGAAAGAGAGAATAAAGAAAGGAGAGGGAGGGGGAGGAGGAGGTGGAGGAGGCAGATTGGTCGTGGGTTGGTAGGTGCTATTATG
+
CCCCCFFFFFCAGGGGGGGGGGGGGHHGGHHHHHHHGGGHHHHHHGHHHHHHHHHHGGGHGHGGGHHHHHHHHHHHHHHHHHHHHHHHHHHHHHGHHHGFGGHHHGGGGGGHHFHGGHHGEHGHGHGHCDA0CF/B//<<---.99:;.-----9--;-------.0..//0://..0:00000./0./:.9...;-----9-....;...9.9........000.00--;.-.:;-:00.::00000000
@M03495:530:000000000-LYBTV:1:1103:9085:17377 2:N:0:AACACCTG+CCCATGCG
ATATTTTGCCGTTGATAAACCAGAGGACTCAGGCTGGACCAAAGCTCACATGCTGACAGATCGGAAGAGCGTCGTGTAGGGAAAGAGTGTCGCATGGGGTGGGGGTCTCGGTGGTGGGCGGGGGAGGGAGGAAGAAAAAAAGAATAGCAGATATAGGGGAACTAGTCGTCGAGAGTAAGAGCAGTGTAGGTAACACGATATGAGACGTGTATGACTTCGGGAGGCGCTGAGGCAACGTACCATGTAGTCTA
+
BCCCDFFFFFDBGGGGGGGGGGHHGGHHHHHHHHHHGHHHHHHHHHHHHHHHHHHHHHHHHHHGGGGGHHGGGGGGGHHHGBGHHHHFHBFFGCEECFG/>//<///232?</////</<--------..-./../:/.--<..01011:/0:1110.....000119..--<.-0<1110/0/101110<11010.-..-11<1<.<.//<111111...---.--<-....9.<-..<.111:111111
@M03495:530:000000000-LYBTV:1:1103:17453:17385 2:N:0:AACACCTG+CCCATGCG
ATATTTTGCCGTTGATAAACCAGTCAGGAGTCCAAAGCTCACATGCTGACAGATCGGAAGAGCGTCGTGTAGGGAAAGAGTGTCGCATGGGGGGGAGGGGGGGGTGGGGGGGGGGGGTGTAGGGTAGAAAAAATAGAAAAAAGGAATACAGGGGAGGGTGGGTGAGACATGAGCACGTATAAGAGAAGGGGAACGAGTACAGAGGGTAGTGCAGAGACAGGGAGACACAAGAAGGTAGAGAGTGCGGAGTG
+
CDEEDFFFFFCBGGGGGGGGGGHHHHHHHGHHHHHHHHHHHHHHHHHHHHHHHHHHGGGGGHHGGGGEGHHHHGHHHHFHGHBFFHGG11?E/A--<------<-<---@A-@B=9<---010.</.<11<:-<00111/.<..//00001/.-.---..--....10/10<000.-</101110/0/..-....9..::111:.../.0<1111.////<.<...///..///.01011:<<11----..
@M03495:530:000000000-LYBTV:1:1103:6212:17398 2:N:0:AACACCTG+CCCATGCG
ATATTTTGCCGTTGATAAACCACCCTCCCTGTGGTCGTTATCTTGCTCCTTCTGTCGTCAACGAATTTACTAATTCCAAAGCTCACATGCTGACAGATCGGAAGAGCGTCGTGTAGGGAAAGAGTGTCGCATGGGGGGTAGGGCTCGGTGGGGGGGGGGGGGTGCATGATAAACGAAAGGAGGGGTGAGAGGAGGGGGGAGTGGTAGATGGAGAGTGGAGGAGGGTGGAGGGGGAGATGGGGGGTGGCGAG
+
BCCCCFFFFFCBGGGGGGGGGGGGGHHGGHHHHHHHGGGHHHHHGHHHHHHHHHHHGGGHGHGGEHHHHHHHHHHGHHHHHHHHHHHHHHHHGHHHHHHHGGGGFGFGGGGEGHHGHGHHHHHHGHFHGHGGAGCD/--.::./..-;.;.--9--------9-.0000000:;....../..--.:..0:....------...0000000//0;00.0.....-..9...-9---./00..-;---.---
@M03495:530:000000000-LYBTV:1:1103:18685:17399 2:N:0:AACACCTG+CCCATGCG
ATATTTTGCCGTTGATAAACCAGCTAATCCTGAAAAAAAAATCAAAGCTAAAAACTACAATGCTAAGACCACGATGTGACTGCTATCAAAGTTAGATATATATGTAAATTATTCATCTGTCAAATCCTAGAATTATATCATACCTGCTCCAGCAATCACGACCTGTAATGGTTTAGTGGGTTGTTCACTGTTTCTGAAAAATGAAGATAGTTGTCCAGCTTCCAAAAAGTTTATTGTGTTTTCTAGTGGAG
+
AABBBFF54FBAEFGGGFFGGGHHGHHHHGHHHHHF2A2FEFGFFHFFHGHHHHGHHGFHHHHHHHGHBGGHDGHGEFHF@GFGGFHHHHHHFFFGHHHHHHHHHHHHGGHFFFGHHHHHHHFFGDEGGGGHFHGHGHHHHHH0GD0GHFFGFGHHFHHG/DC/CGGHF?DFG0F<<FCHFGGGHEHHHHHHDGFF=D<<CHHH<C;GFGHGGHHGHHGHBCCHFH.9CBB09FFEFFFGGBBFBFGG?0E
@M03495:530:000000000-LYBTV:1:1103:9335:17399 2:N:0:AACACCTG+CCCATGCG
ATATTTTGCCGTTGATAAACCAGCTAATCCTGAAAAAAAAATCAAAGCTAAAAACTACAATGCTAAGACCACGATGTGACTGCTATCAAAGTTAGATATATATGTAAATTATTCATCTGTCAAATCCTAGAATTATATCATACCTGCTCCAGCAATCACGACCTGTAATGGTTTAGTGGGTTGTTCACTGTTTCTGAAAAATGAAGATAGTTGTCCAGCTTCCAAAAAGTTTATTGTGTTTTCTAGTGGAG
+
ABBBBFFBFFBAGGGGGGGGGGHHHHHHHHHHHHHGHGGGGHHHHGFHHGHHHHGHHGHHHHHHHHHHHHHHGGHGFFHHHFHHHGFHHGHHHHHHHHHHHHHHHHHHHHHHHHHHHHHHGHHHHHHHHHHHHHHHHGEFHHHHHHFFHHHHHHGFHHHFGGGGHHDHGFGFHHHH<GFHGGGFHGHHHHFHHFHHHHFHFHHHFGHHHHHEGHGFHHHGHHFFHGEEEBFGGGGGGFBFFGGGFGGFAFG
@M03495:530:000000000-LYBTV:1:1103:18921:17409 2:N:0:AACACCTG+CCCATGCG
ATATTTTGCCGTTGATAAACCAGGGACTCAGGCTGGACCAAAGCTCACATGCTGACAGATCGGAAGAGCGTCGTGTAGGGAAAGAGTGTCGCATGGGGGGGAGGGTTGGGCGGGGGGGGGGGGGGTAGGATAGAATGAAAGGAGGACGGGGGGATGAGAGGACGTGGTGCGGTATGTAGACAGAGGAGAGCGTGATGCGTGTTTGTGCAGTAGCATTGGAAGTGGTGTGATTGGGGTAGTAGCATGCATGG
+
BCCCCFFFFFDBGGGGGGGGGGHGGGGHHHHHHHHGHHHFHHHHHHHGHHHHHHGHHHHHHHGGGGHHHGGGGEEHHHHGGHHHHH4F@BEH?E1GFG/<-----<<---.---<-<-9-------...0000<0:00000./<...-----99.<000<9..-.....0--...0:0:0<0///......-...::0-99../<:/00000000000:00/000<...0000..-<9.<0<00000000.
@M03495:530:000000000-LYBTV:1:1103:24527:17424 2:N:0:AACACCTG+CCCATGCG
ATATTTTGCCGTTGATAAACCAGTCAGGAGTCCAAAGCTCACATGCTGACAGATCGGAAGAGCGTCGTGTAGGGAAAGAGTGACGCATGGAGTGAAGAGGTGTGGGTTCGGGGGGGGAGTATTCTAACCTTACTAGAGATTCAGAAACATTGGATGCATGTTTTTGAATAAATACTCTAAATTGAGGAATTAGGCTTATTGTTTCCATATAATTGTGTTTATATTGAGATCGAGTGGCAGGAATGCTTTGG
+
>AAAAFFFFFBAGGGFGGFGFGHDHFHFHGHHFHHHFFHHHHFHEGGEBFGGFFHHG11EGGHCAEGEE1FFF1FEGGCEBF3B>E/?113B@?3@4311B?3/>?//0////>A-@-;A/////;/B.9////9///////;/9//99//BF///.9:/;B9..9./;9/;//9/9/;////9B/9/;//////;9/9;//;.;////////;/9/;BB/:9///9;9/9A../.9...;../9///B//
@M03495:530:000000000-LYBTV:1:1103:7338:17441 2:N:0:AACACCTG+CCCATGCG
ATATTTTGCCGTTGATAAACCAGCTAATCCTGAAAAAAAAATCAAAGCTAAAAACTAGAATGCTAAGACCACGATGTGACTGCTATCAAAGTTAGATATATATGTAAATTATTCATCTGTCAAATCCTAGAATTATATCATACCTGCTCCAGCAATCACGACCTGTAATGGTTTAGTGGGTTGTTCACTGTTTCTGAAAAATGAAGATAGTTGTCCAGCTTCCAAAACGTTTATTGTGTTTTCTAGTGGAG
+
ABAABFFBFFB22EGGFCFGCGHHHHHHFHHCFBGHF?EEFHHHHGBGGFHFGDEGHFDFGGFFH5FHBBGHG@GGFFFFHFHEHHHGBDFGHFHEFGEFGHGF@FGHGFHHHHFFHHBGFH4FGFCDGFHHHHGHFFGHHHFHHGHF3FGGFH2@GHH//<AAGH111<<??GCFFDC.>>C<FDHHEGDF0D0G0<<0<CGH0GHEHGHHGFHGFHFFGFHCGFE.;99:EFB0;F;FFGBFFFBF.CA
@M03495:530:000000000-LYBTV:1:1103:27603:17470 2:N:0:AACACCTG+CCCATGCG
CTATTTTGCCGTTGATAAACCAGCTAATCCTGAAAAAAAAATCAAAGCTAAAAATTACAATGCTAAGACCACGATGTGACTGCTATCAAAGTTAGATATATATGTAAATTATTCATCTGTCAAATCCTAGAATTATATCATACCTGCTCCAGCAATCACGACCTGTAATGGTTTAGTGGGTTGTTCACTGTTTCTGAAAAATGAAGATAGTTGTCCAGCTTCCAAAAAGTTTATTGTGTTTTCTAGTGGAG
+
1>A?AFD31@?AGCCFGFFFFGHHHH1FHCHFDGGFFECEEHGFBG10FGHF1B0BB1BAGHGBF@E1GGBG/@HG0B@BGFEBGFGFG1DGBG2DFF22GFHFF2DBF2GHHHGHE2GHHH21FG1GGFHDGHHHHHHHHHFBHFGBBGGGHGGHCFHCCCCCHHFF1<???FGH<DAA<CCC.<>GGGGB0=000=<=.CFG0DBG0CGHFCHHHHHGFHB0C:C.ABFGEGBCCBBFFF0;0B0;FFA
@M03495:530:000000000-LYBTV:1:1103:13071:17484 2:N:0:AACACCTG+CCCATGCG
ATATTTTGCCGTTGATAAACCAGTCAGGAGTCCAAAGCTCACATGCTGACAGATCGGAAGAGCGTCGTGTAGGGAAAGAGTGTCGCATGGGGGGGAGAGCTGGGTGGGGGGGGGGGGAGTAGGAGCAAAAAAAGAAAGAGGAGAGGAAGAGGGGGGGGGAAGGAGTGGACTACAACGGTACGCAGAGTGACGCGCGATAGCTGGACGGGTGGTCGAAGGCGATGGACGTGGGGGACGATAAGACAGGCGAG
+
ABBCCFFFFFDCGGGGGGGGGGHHHHHGHGHHHHHHHHHHHHHHGHHFDBFGGHHHGGGGHHHGGGGEFGHHHGHHHHHHBGBBEEEG1FED/>--9.9.00:9:9<<--<--<--<--</100/../</.--.../0</.:<.<../.....-----<-.....<..<00//000<-...9..--91111..--<--..1<0/.:------.:--.<..---../:-...-------...:10:/..---
@M03495:530:000000000-LYBTV:1:1103:14830:17488 2:N:0:AACACCTG+CCCATGCG
ATATTTTGCCGTTGATAAACCAGTCTCCAAAGCTCACATGCTGACAGATCGGAAGAGCGTCGTGTAGGGAAAGAGTGTCGCATGGGGGGGAGGTGTGGGGGGTGGGTGGGGCATTAGAAAAAAAAAAATAAAAACGAAAAAGGATGAATGATTCGGATACGACAGTAGAGTGACATTGCGGTACGGGACTAGTGAGAGCTAGAGATTAGATAGTATATCTGGAGTGAGGTCGCTGCAAGTGAAGTCGATAG
+
BBBBCFFFFFCBGGGGGGGGGGHHHHHHHHHHHHHHHHHHHHHHHHHHHHHGGGGFHHGGGGGGHHHHGHHHHHHFHDFEHGG1?FF/---<-<.0..<-<@-9=-.<-<-.-/011111/.9=-9--.01110.-..<-.../00011<0111.:...0...9-01<:11111:1111.-.....-.-./01110<0.00000111<011<<1111111111.0.10</<--.../<0<111<11.<..9
@M03495:530:000000000-LYBTV:1:1103:2216:17494 2:N:0:AACACCTG+CCCATGCG
ATATTTTGCCGTTGATAAACCACCCTCCCTGTGGTCGTTATCTTGCTCCTTCTGTCGTCAACGAATTTACTAATTCCAAAGCTCACATGCTGACAGATCGGAAGAGCGTCGTGTAGGGAAAGAGTGTCGCATGGGGTGTAGGTATCGGGGGGGTGGGGGGAGTTCAAATAAAAATAAAGAAAAAGCGATGGGATACAGATGCGGATAGAGTATTTGTGTTGTAATGGATAGATGAGCGACCTGTAGGTGGG
+
BBCCCFFFFFCCGGGGGGGGGGGGGHHGGHHHHHHHGGGHHHHHHHHHHHHHHHHHGGGHGHGGGHHHHHHHHHHHHHHHHHHHHHHHHHHHHHHHHHHHGGGGGGHGGGGGGHHGHGHHHHHHGHDHGFGG?GHGDB/2=111@1<A/<C----:9:----:/:000009900.0000:.//........9/::0000000----.00000000;9///9/0009000000::000----./:000;0.-
@M03495:530:000000000-LYBTV:1:1103:15790:17536 2:N:0:AACACCTG+CCCATGCG
ATATTTTGCCGTTGATAAACCAGCTAATCCTGAAAAAAAAATCAAAGCTAAAAACTACAATGCTAAGACCACGATGTGACTGCTATCAAAGTTAGATATATATGTAAATTATTCATCTGTCAAATCCTAGAATTATATCATACCTGCTCCAGCAATCACGACCTGTAATGGTTTAGTGGGTTGTTCACTGTTTCTGAAAAATGAAGATAGTTGTCCAGCTTCCAAAAAGTTTATTGTGTTTTCTAGTGGAG
+
AAAAABD311A>1EA3FGDEECGAFDF3BGFG1G1GGAFGEFGFHFH011GD1G/11G1BFGFGFFGFFGGFEEE/BDBGGDGHHGCGFG1BFHHHBFEBDGFHFGGFHFHFEFEHEFFHBGHBGGGHHHHHHHHFHHHGHHHHHHFH1FHFHHHGHFHGCCCGFGHHGFD??0GFGHFHGF-CGGFFHHHFHHHHHFGBHHHGGBCGBG00CGGBGHFH0C;GHHC?FBFGGGGG0B9BFGFFFEBF.0A
@M03495:530:000000000-LYBTV:1:1103:2684:17551 2:N:0:AACACCTG+CCCATGCG
ATATTTTGCCGTTGATAAACCAGCTAATCCTGAAAAAAAAATCAAAGCTAAAAACTACAATGCTAAGACCACGATGTGACTGCTATCAAAGTTAGATATATATGTAAATTATTCATCTGTCAAATCCTAGAATTATATCATACCTGCTCCAGCAATCACGACCTGTAATGGTTTAGTGGGTTGTTCACTGTTTCTGAAAAATGAAGATAGTTGTCCAGCTTCCAAAAAGTTTATTGTGTTTTCTAGTGGAG
+
BBABBFFFFFB>EFGGGGGGGGHHHGHHHGHHCHFHHGGGGHHHHHHGHHHHDHGHGGEHGHFHHGHHFFGHGGHGGHHFHB3GGFHHEHHHHHHHHHGHHHHHFHHFHHHHHHHGHHHHHGHHHHFHFFFHHHHGHHFHGHGFHDHFFBGHHHFGFCGGDFGGFHFDG@F?FGFFGHHH.FDGHFHGHHGHHHHHFHFHHGFGFHGHGHHHFGHBFHHHFHH:C:.9CFFGEFGGF;9CFBC0FG;BABC
@M03495:530:000000000-LYBTV:1:1103:3754:17557 2:N:0:AACACCTG+CCCATGCG
ATATTTTGCCGTTGATAAACCAGCTAATCCTGAAAAAAAAATCAAAGCTAAAAACTACAATGCTAAGACCACGATGTGACTGCTATCAAAGTTAGATATATATGTAAATTATTCATCTGTCAAATCCTAGAATTATATCATACCTGCTCCAGCAATCACGACCTGTAATGGTTTAGTGGGTTGTTCACTGTTTCTGAAAAATGAAGATAGTTGTCCAGCTTCCAAAAAGTTTATTGTGTTTTCTAGTGGAG
+
AB@ABBFFFFBAGCGFGGGGGGHGHHHHFGHHFHHHH?GGGHHFHHHBGHHHHHGFHGGHHHHGHBGHHHHHGGHGGGHHBDFGHF3GH3GHHHHHGGFHHHHHEGHHHHHHHHHHHHHHHHGHHHHHHHBGHHHHHHHHHHBCGHHGHFHGCGGGGFHGG@DGFGGHH@D?GAFHDFGEEFGGHHHHHHHHGHHHHF<DHHHGBGBGHHHHHHHGGFGFHGFF0B.;:9FFGGGGGGGGFFFGGF0CFBA
@M03495:530:000000000-LYBTV:1:1103:19873:17575 2:N:0:AACACCTG+CCCATGCG
ATATTTTGCCGTTGATAAACCAGGACTCAGGCTGGACCAAAGCTCACATGCTGACAGATCGGAAGAGCGTCGTGTAGGGAAAGAGTGTCGCATGGGGCGGAGGTCGAGGTGTGGGGCAGGTCCATAAAGTAATCGATGTCCAAGATTGAAGAAATCTGACCACTCAAGCGTCTACCTTTGATCGGCAAATTACCAAAACCAACAAGACTACACGGGATCACGATCACATCTTAATCCCAATTATACAGGCA
+
BBBBBFFFFFBBGGGGGGGGGGHGHHHGGHFFHHGHHHHHHGGGEGHHHHHHHFFHHHHGGGGGGFHGGAEE>EHHHHGHHHG?GBFBBA1/E?E1////////2///<??1///-.-.-><111000<00<00.<.0.=0==0.000000://00:000//.;///00.....000000;90..-9-9//9////.;99....9.;.;F//..--....9.....///////:/:////9/9////:/..
@M03495:530:000000000-LYBTV:1:1103:22798:17585 2:N:0:AACACCTG+CCCATGCG
ATATTTTGCCGTTGATAAACCAGCCGAAAGAACTCCAAAGCTCACATGCTGACAGATCGGAAGAGCGTCGTGTAGGGAAAGAGTGTCGCATGGGGTGTGGAGCTCGGGGGGGGGGGGGGCATTAAAAAAAAAATAAAAATAGGGTAGGCAAGAAGGGATGCACTCTACACAGTAGAGTACATGGGGTAAGGTACGGAGCGTAGAATAAGTCGCGTGGACTGTGCGGTCAACATGTATCTAGCATGGCGTAG
+
CDDDDFFFFFCBGGGGGGGGGGHHGGGGGGHHHHHHHHHHHHHHHHHHHHHHHHHHHHHGGGGHHHGEGGEFGHGHGHHHHGHBGBGGHGGEGHG/EE//3/BB3<////-----;----:/000:00:;--9.0:0:0.000.//..00.;/;/.../.:000:00:0/0.00000000000/..../00:00.9..--..-.00:000;.-----.00.:009-;-.0:0/0:;:0:00:00:.;-.--
@M03495:530:000000000-LYBTV:1:1103:20460:17645 2:N:0:AACACCTG+CCCATGCG
ATATTTTGCCGTTGATAAACCAGGACTCAGGCTGGACCAAAGCTCACATGCTGACAGATCGGAAGAGCGTCGTGTAGGGAAAGAGTGTCGCATGGGGTGTGGGGCTCGGGGGTCGGCGGGACAGTAGTGACAAAAAACAAGATGAATAACATCAGAGTAATATTTGGGTATGCATGAAAAGGAGCGACTCGATAGCTCTTTTCTACATGGCATTCATGCGTAGACGGAGTACACGACTGCTGATCGGACCG
+
BBABCFFFFFCBGGGGGGGGGGHGFHGHHHHHHHGHHHHEHHGHHHGHHHHHHHHHHGGHHGGGGHGHGFGEEGHGHHGGHHGGHBF4BEF?F?ECFEE//?<////></<///---<A?--9.0000/0000/..-...//000000///////////////////.;////////////./..----.../..:////;/9///////.//////9/...-.9;..9.///9.-:../////:...---
@M03495:530:000000000-LYBTV:1:1103:14803:17657 2:N:0:AACACCTG+CCCATGCG
ATATTTTGCCGTTGATAAACCAGCTAATCCTGAAAAAAAAATCAAAGCTAAAAACTACAATGCTAAGACCACGATGTGACTGCTATCAAAGTTAGATATATATGTAAATTATTCATCTGTCAAATCCTAGAATTATATCATACCTGCTCCAGCAATCACGACCTGTAATGGTTTAGTGGGTTGTTCACTGTTTCTGAAAAATGAAGATAGTTGTCCAGCTTCCAAAAAGTTTATTGTGTTTTCTAGTGGAG
+
BBBBBFFFFFBAEGGGGGGGGGHHHHHDHHHHHHHHHGGGGHHHHHHGHHHHHHGHHHHHHHHHHGHHHHHHGGHGHHHHHHHHHHFHFHHFGHHHHHHHHHHHHHHHHHHHHHHHGHHHHHHGHHHHHHHGHHHHHHHHHHHHHHGHHHFHHHHHHGHGGGGGHHHHHFG?GGHHFHEHGGGGHHGHHHHHHGHHDDGGHGHF0CCFHHHHFHHBGFHEHHH0CGCEEBFFGGGGGGFFGGFFGGGGEFE
@M03495:530:000000000-LYBTV:1:1103:12658:17672 2:N:0:AACACCTG+CCCATGCG
ATATTTTGCCGTTGATAAACCAGCTAATCCTGAAAAAAAAATCAAAGCTAAAAACTACAATGCTAAGACCACGATGTGACTGCTATCAAAGTTAGATATATATGTAAATTATTCATCTGTCAAATCCTAGAATTATATCATACCTGCTCCAGCAATCACGACCTGTAATGGTTTAGTGGGTTGTTCACTGTTTCTGAAAAATGAAGATAGTTGTCCAGCTTCCAAAAAGTTTATTGTGTTTTCTAGTGGAG
+
ABCBCFFFFFCCGGGGGGGGGGHHHHHHHHHHHHHHHGGGGHHHHHHHHHGHHHGGHHGHHHHHHHGEFGHHGGHG1GHHHHHHHHHHHHHHHHHHHHHHHHHHFHHHHGHHHHHHHGHHHHHHHHHHHHFHHHFHHHFHHHHFHHEHGHHHFHHHHHHGGGGGHHH1F@GFHHHF<GHHGGGGHHGGHGHHFHHGHFGHCHHG0CGGFHG0GHHBGFH0GGHGF0C.;0CFGFBFFFFFGFFGGB9C?0A
@M03495:530:000000000-LYBTV:1:1103:17316:17691 2:N:0:AACACCTG+CCCATGCG
ATATTTTGCCGTTGATAAACCAGCTAATCCTGAAAAAAAAATCAAAGCTAAAAACTACAATGCTAAGACCACGATGTGACTGCTATCAAAGTTAGATATATATGTAAATTATTCATCTGTCAAATCCTAGAATTATATCATACCTGCTCCAGCAATCACGACCTGTAATGGTTTAGTGGGTTGTTCACTGTTTCTGAAAAATGAAGATAGTTGTCCAGCTTCCAAAAAGTTTATTGTGTTTTCTAGTGGAG
+
BBBBBFFFFFDAAEGGGGGGGGHHHHHHGHHFDGGHCEFFGHHHHHHHHHHHGHGGHGHGGHHHHDFHHBGHGEHGHHFHHFHHHGHHHHHHHHGHHHHHHFHHGGHDHFHHHHHHHHHHHHHHGFHFGFGGHHHHHHHGHGEGGHHHECFHGHFGFFHGGGGGHHGHHF?1F?FD>=GHDFCGEH1DGHGHHHFDGGFGFHHH0GBFHH00GGHGHH/0G0/0;C:9:BBFFGEFBFF/BCBBBF0;.;A
@M03495:530:000000000-LYBTV:1:1103:16603:17701 2:N:0:AACACCTG+CCCATGCG
ATATTTTGCCGTTGATAAACCACCCTCCCTGTGGTCGTTATCTTGCTCCTTCTGTCGTCCAAAGCTCACATGCTGACAGATCGGAAGAGCGTCGTGTAGGGAAAGAGTGTCGCATGGGGTGGAGGTGGGGGGGGGGGGTGGGGGGTTGGGAAAGAAAAAGAAAAGAAAGAGGTGAGGAGCAGGTCATAGGGCGCGTAGGGAGGCATAGGCGAGCAGGGACGAGAGTGGGACGGTGAGTGACGGCGCTAGTG
+
CDCDDFFFFFDBGGGGGGGGGGGGGHHGGHHHHHHHGGGHHHHHHHHHHHHHHHHHGGGGGHHHHHHHHHHHHHHHHHHHHHHGFGGHHHGGGGEGHHHHGHHHHHHGHBGGHGG?GEE/>//?/////>@@=----<--------9---.0.././:...:///../0/<.:.1..0<../..00111:./-----9.9<.-..0<<00--9--/.-.9---.-01....--....1<<1.------.:1
@M03495:530:000000000-LYBTV:1:1103:5693:17705 2:N:0:AACACCTG+CCCATGCG
ATATTTTGCCGTTGATAAACCAGGACTCAGGCTGGACCAAAGCTCACATGCTGACAGATCGGAAGAGCGTCGTGTAGGGAAAGAGTGTCGCATGGGGTGGAGAGCTGGGGGGTGGGCGGGGGGAGCAGAAAAAATAAAAAATAAGGACGAAAGCAAGAGTACGAGAGATGAGAGAAGTGCAGATGGATGGTCTGGCAGTGTAACAAGAGAGCGAATAAGGAGGTGGAGGTGAAGCATGGCATAGTGATTAA
+
CDCCDFFFFFDCGGGGGGGGGGHGHHHHHHHHHHGHHHHHHGHHHHHHHHHHHHHHHHHHHGGGGFHHGGGGEEHHHHGHHHGGHFG4BFHGG1FFEEE///3//3?2?/<-9---.-<-<----..://:/.-.:0<0<-.0000<.--9../0///.000..9.-.0<:000.0/000000<00<00.:00:/0:.<0:0000://./..----.0000<.........0000000../00000:0:00
@M03495:530:000000000-LYBTV:1:1103:13955:17716 2:N:0:AACACCTG+CCCATGCG
ATATTTTGCCGTTGATAAACCAGTCACAACCACTTCTTGCCCTCCAAAGCTCACATGCTGACAGATCGGAAGAGCGTCGTGTAGGGAAAGAGTGTCGCATGGGGTGTAGATCTCGGTGGTGGGGGGGGAGTTAGAAAAAAAAAGGGTGTAGGAGACAGTAGAGCATGGTAGTAATCTCAATTGAAATATTGAGAGGCTGCGGTGGGCTGTTGAGTGGGTGAGTAGCGTAGCAGTACGAGTGTACCATAGGA
+
BCCBCFFFFFCBGGGGGGGGGGHHHHHHHGGGGHHHHHHHHHHHGHHHHHHHHHHHHHHHHHGHHHHHGGGGFGHGGGGFFFGHHGHHHHHHGGBGEHFGAGGG/E/3?44B44B//?C///</C-----./99000/.--;-.....-0000/..//000900;;0.000:00000000:0000000000;0.0.....--9-.-./..00;009...;..00;099.-.00000.9...0000000900
@M03495:530:000000000-LYBTV:1:1103:25652:17736 2:N:0:AACACCTG+CCCATGCG
ATATTTTGCCGTTGATAAACCAGCTAATCCTGAAAAAAAAATCAAAGCTAAAAACTACAATGCTAAGACCACGATGTGACTGCTATCAAAGTTAGATATATATGTAAATTATTCATCTGTCAAATCCTAGAATTATATCATACCTGCTCCAGCAATCACGACCTGTAATGGTTTAGTGGGTTGTTCACTGTTTCTGAAAAATGAAGATAGTTGTCCAGCTTCCAAAAAGTTTATTGTGTTTTCTAGTGGAG
+
ABABBFFFFFBAGCGGFGGGGGHHHHHHHHHGGHHHHGGGGGHHHHGGHHHHHHGGHHGHHHHHHGHHHHHHGGHGGHHHGFGHHFCGHHHHHHFHGHHHHHHHGHHHHHHHHHHHHHHHFHHHHHHFFHHHHHHHHHHHHHHEHHHHGHHHFHHHHGHGGGGGGHFE??FFGHHGHGAGDGCGHHHHHHHHHHHGDGHHHHHHHGFHHHHHHGHHHHFHHHGFHFHGDFFGFGFGFGGGGGFFGFFG.B.
@M03495:530:000000000-LYBTV:1:1103:6664:17749 2:N:0:AACACCTG+CCCATGCG
ATATTTTGCCGTTGATAAACCAAAGCTCACATGCTGACAGATCGGAAGAGCGTCGTGTAGGGAAAGAGTGTCGCATGGGGTGTAGATCTCGGGGGTGGGGGGGGGAGTGAGAAAAAAAAAAAAAGATAAGAATGGAGTAGTGAGTAGGAACGTGAGGATAGAGTAGAAGGAAGTGAGACAAGGAATGGACCGGTATAGACAGGGGATAGTTTCGAAGAGACAGGCAGCTGCTAGTCGGCTTGCACATGTGG
+
ABCCCFFFFFCBGGGGGGGGGGHHHHHHHH4DBBFHGHHHHHHHGGGEBGHGGGGGGHHHHGHHHHHHGHDFEHGGEGEG1E/3@4444B1?/>E</////-9----..00009:9;::-:---..0000009000/0/00/09000000...;...0/000000:000;./.900000//;;./000;0/----.0:000/..-:./09000..9...:///...;./9000000.--.--.00000000
@M03495:530:000000000-LYBTV:1:1103:26912:17767 2:N:0:AACACCTG+CCCATGCG
ATATTTTGCCGTTGATAAACCAGTCACAACCACTTCTTGCCCTCCAAAGCTCACATGCTGACAGATCGGAAGAGCGTCGTGTAGGGAAAGAGTGTCGCATGGGGGGGAGGGGGTGGGGGTGGGGGGGGGGGTATAGGAACAAGAAAAACGAAGGGGACGTGCGACTACACTGCGGAATTGCAGGTAAGTAAACTATAGCTAGCGAGAGAGTCGGATTCGCTGATATCAGCAGATGGGCTGTACATCTGGTT
+
CCCCCFFFFFCBGGGGGGGGGGHHHHHHHGGGGHHHHHHHHHHHGHHHGHHHHHHHHHHHHHHHHHHHGGGGHHHGEGFFGGHHHGFHGHHH4BBBEHGGEE/E/A--9--9-----@-------;-;----.000000./:/;//:..:.99..-.--.;:-.---/0/000.---.00009.;0000:0000000009000--9-:.;0;-9-:.0...9.00;000;0.:000../..0900000000
@M03495:530:000000000-LYBTV:1:1103:11708:17769 2:N:0:AACACCTG+CCCATGCG
ATATTTTGCCGTTGATAAACCAGTCACAACCACTTCTTGCCCTCCAAAGCTCACATGCTGACAGATCGGAAGAGCGTCGTGTAGGGAAAGAGTGGCGCAATATGTAAATTATTCATCTGTCAAATCCTAGAATTATATCATACCTGCTCCAGCAATCACGACCTGTAATGGTTTAGTGGGTTGTTCACTGTTTCTGAAAAATGAAGATAGTTGTCCAGCTTCCAAAAAGTTTATTGTGTTTTCTAGTGGAG
+
BBBBBFFFFFBBGGGGGGGGGGH5AG5FGG2223ABA5553B322BAF323AF3FH3G555A33F5B11BF1112EEA001?2@@13BG1BFGB11>1///34B44BBB43BBD44?4BB44?44BBFFGFHFBFFFF3BFG32B@@222@F22FF2F?<?<A/FGDDB>G=FGHEFG0<><CA.DD0D0=<00GGG0:GHHHFGHFHHHC0;CF00C/009/99;E.9;000=0;0C/B/900BB;B.BE
@M03495:530:000000000-LYBTV:1:1103:3993:17777 2:N:0:AACACCTG+CCCATGCG
ATATTTTGCCGTTGATAAACCAGCTAATCCTGAAAAAAAAAATCAAAGCTCACATGCTGACAGATCGGAAGAGCGTCGTGTAGGGAAAGAGTGTCGCATGGGGGGTCGGGAGCGGGGGTGGGGGGAAACGTAGGAACAGAAAAAAGGCAGCATCACAGGCGGGTGTCCAGAAGCGACGCCAGCATGACCAGCATGCAGTGACGCACTAGTAAGGATTGGCAGAGAGGCGTGGAGAGAAGTCGAGACACATG
+
ABCCCFFFFFCBGGGGGGGGGGHHHHHHHHHHHHHHFEGGGGHGHFFFHHFHHFHHEHHHHHHHHHHGGGEGHGGEGEEDGHFFG3FEGEFFG44EGCEAGFGC@-;-----.:------------../...../99B///9BF;?......//////..-9---;/;/////:-.9--:.-./:B/://../9//:////:..9--//9///////:./:..:/...-.--.9/;.://;..-../////
@M03495:530:000000000-LYBTV:1:1103:14744:17794 2:N:0:AACACCTG+CCCATGCG
ATATTTTGCCGTTGATAAACCAGCTAATCCTGAAAAAAAAATCAAAGCTAAAAACTACAATGCTAAGACCACGATGTGACTGCTATCAAAGTTAGATATATATGTAAATTATTCATCTGTCAAATCCTAGAATTATATCATACCTGCTCCAGCAATCACGACCTGTAATGGTTTAGTGGGTTGTTCACTGTTTCTGAAAAATGAAGATAGTTGTCCAGCTTCCAAAAAGTTTATTGTGTTTTCTAGTGGAG
+
AA?ABFFFFFBBGGGGGGGGGGHHGHHHHHHHFHHHHGGGGHHHHHHGHHHGFHGHHHHHHHHHHHHHHHHHGGHGFGHHFGCGHFHHHHHFGHHHHHHHHGHHHFFHHHHHHHGHHHHHHHHHHHHHHHHFHHHHHHHGHHFHHHHHHHHHBGHGGFHGGGGGHHHHHFDGGHHHHFFHGFGGHHGHHHHHHFGGDHHHHHHHEHFGGHC0GCGHHHFEGCFHHGHGGFFFEGGGGGGFGFBFBBFGFBF
@M03495:530:000000000-LYBTV:1:1103:9172:17814 2:N:0:AACACCTG+CCCATGCG
ATATTTTGCCGTTGATAAACCAGTCACAACCACTTCTTGCCCTCCAAAGCTCACATGCTGACAGATCGGAAGAGCGTCGTGTAGGGAAAGAGTGTCGCATGGGGTGGAGAGGTCGGGGGGGGGCGGGGCGGTGGGTAGAAAGAGAGTGAGAGGGAAGAGGAGGGAGAGAGGGTAGGAGGAGCGAGTGTCAAAGGAGGATGTGGGTGGCAGGGGTGGTCGGGAAGAGAGGGTGGGGGGGTGGGGATGTAGGA
+
CCCCDFFFFFCCGGGGGGGGGGHHHFHHHGGGGHHHHHHHHHHHGHHHHHHHHHHHHHHHHHHHHHHHGGGGHHHGGGGGGHHHHGGHHHHHFGBFFHGGGHEF/E/?F3//?2></>/------9:------.-.0.0000///.0:0:00.9.........-........9/.:0/....---:.000000:/.9./00:0...9./.---.-:.0-9---.../.....---:;---:-9.;.00000
@M03495:530:000000000-LYBTV:1:1103:26865:17820 2:N:0:AACACCTG+CCCATGCG
ATATTTTGCCGTTGATAAACCAGCTAATCCTGAAAAAAAAATCAAAGCTAAAAACTACAATGCTAAGACCACGATGTGACTGCTATCAAAGTTAGATATATATGTAAATTATTCATCTGTCAAATCCTAGAATTATATCATACCTGCTCCAGCAATCACGACCTGTAATGGTTTAGTGGGTTGTTCACTGTTTCTGAAAAATGAAGATAGTTGTCCAGCTTCCAAAAAGTTTATTGTGTTTTCTAGTGGAG
+
AABBBFFBFFBBGGGGGGGGGGHHHHHHHHHGHHHHHGGGGHHHHHHGGGGFFFGHHHGHHHHHHHHHHHHHGGHGHHHHHHFHHHFHHFHHHHHHHHHHHHHHHHHHHGHHHGHHGHHHHHHFHHGHGHHHHHHHHHHHHHFHHHFHFFHHFGHHFFHGDGGGHFFHF@F?GHHHDGGHGFGGHHGHHHHHHHHGFH<GGHHHFFHHGHHFFGHGHBGGFCFGHFHEDFFGGGFGFFFGGG0FBFGGFFE
@M03495:530:000000000-LYBTV:1:1103:3315:17821 2:N:0:AACACCTG+CCCATGCG
ATATTTTGCCGTTGATAAACCAAAGCTCACATGCTGACAGATCGGAAGAGCGTCGTGTAGGGAAAGAGTGTCGCATGGGGTGGGAGGGGCAGAGGGGGGGGGGTCAATGCAGTTAAGCACAACAGCTGGAATTGCACGAGCACCAACAATACTCAAGCCAGCCAGATTCGGACGCAAATGCCAGGATGTGTCCGGAGAGTTGACATCCGACTAGCCAGAACGCCAGGATGCGCGTGACAGGCGAGGCTGAC
+
?AAAAFFFBFD2EGEFBGGGGGGHHBHHHHHHFHHGDEGFFHHH?FEA2BBEEEEEEGHGHGHAGHBC5B5DEGCA?B1E1>//11////////////-9;---9.////;////////9.9..;.//;A/9///9/.;---.9.9.9;/99BB/://9..9....///..9---9--9/////..//:////9-.9-.;///;9B/B.;---////../...-.-../;.-.9;-..//..-----...9
@M03495:530:000000000-LYBTV:1:1103:13426:17844 2:N:0:AACACCTG+CCCATGCG
ATATTTTGCCGTTGATAAACCAGCTAATCCTGAAAAAAAAATCAAAGCTAAAAACTACAATGCTAAGACCACGATGTGACTGCTATCAAAGTTAGATATATATGTAAATTATTCATCTGTCAAATCCTAGAATTATATCATACCTGCTCCAGCAATCACGACCTGTAATGGTTTAGTGGGTTGTTCACTGTTTCTGAAAAATGAAGATAGTTGTCCAGCTTCCAAAAAGTTTATTGTGTTTTCTAGTGGAG
+
AABBBFFFFFBBGGGGGGGGGGHHHHHHHHHHHHHHHGGGGHHHHHGHHHHHHHGHHHHHHHHHHHHHHHHHGGHGGHHFGHHHHHEHHHHHHHHHHHHHHHHHGGHHGHHHHHHHHHFHHHHHHHHHHGHHHHHHHHHGHHGHHHGGHHHHEHHHHGHGGGGGHHHGG@1FHEHGDGFHGEFGHHGHHHHHHGHHHHFHHHFHHHGHHGGHHHHFHHGEBGCFGHHGGBFGGGGGFF;BFB0BFB;F.FG
@M03495:530:000000000-LYBTV:1:1103:10201:17861 2:N:0:AACACCTG+CCCATGCG
ATATTTTGCCGTTGATAAACCAAAGCTCACATGCTGACAGATCGGAAGAGCGTCGTGTAGGGAAAGAGTGCCGCATGGGGGGGAACTGTTGGTGGACGCGATATCTATGTACACAACGGAAAAACCAGGAGAAGCACGATCCACAGACGGACGCTAGACAGGCAGCAGAAGGGACAAGAGGGAGGAGCGACAGGCCATAGGACCCAGTGGTGGTCTGGTGGCACGCGTCAGGTGTAGTCGCCTGTTAGAGA
+
AB3AAFFFFFBAGGGGGCGGGGHHHGHHHHGGHGHFGF3FHHHHCGGGHHHGGGFEECBFFFFH1GFFDD55>EEE1BFCEC--..////9..:A./9----:-9:///;//9//..--99@.....9.....///.-9.../999B.-.9---...///.....;..///........;9...-.9.-----..9.//////..../9;/...///;/..../.-9;-;;;/99/://.-..9//9////
@M03495:530:000000000-LYBTV:1:1103:5261:17870 2:N:0:AACACCTG+CCCATGCG
ATATTTTGCCGTTGATAAACCAGTCAGGAGTCCAAAGCTCACATGCTGACAGATCGGAAGAGCGTCGTGTAGGGAAAGAGTGTCGCATGGGGGGGAGGTGGCGGGGGGGGGCGGGGCAGTGGACAAGACAAAAAGGTAAAAGAAGGGAGGAGATGGAGGACGGAGGGCAGTGGGAGGGACAGAGCTGTGAAGAAATGGAGGGGGGAAAGAGATAGTGAGCTATCGAGAGTAACGATGTGAGATAGAGTGCA
+
BCCBCFFFFFCBGGGGGGGGGGHHHHHFHGHHHHHHHHHHHHHHHHHHHHHHHHHHGGGGGHHGEGGEEEHHHGHHHHHHGHBFGGEGCFGE/@--<-9...-<9-99-9-----9-<./0/000.:<///:....0000<0../....-.../00//...--..--.<.:0/..9--..../</000/:000//0000/.-----...///00:00000<00<....-0000.....00<0000000<00
@M03495:530:000000000-LYBTV:1:1103:13401:17878 2:N:0:AACACCTG+CCCATGCG
ATATTTTGCCGTTGATAAACCACCCTCCCTGTGGTCGTTATCTTGCTCCTTCTGTCGTCAACGAATTTACTAATTCCAAAGCTCACATGCTGACAGATCGGAAGAGCGTCGTGTAGGGAAAGAGTGTCGCATTGGGGGTTGGGAGCGGGGGCGGGGGCGTAATTATAATCATAAACATCACTCGCGTTAGTACAATGTCCACAGCGAGAGCACAGGAGTCCTGGGCTGGCTGCTGGGACAGTGGAAAGTAG
+
BBB@BFFFFFBAFGGGGGGGGGGGGHHGGHHGHH2FGGGGHHFGHHHHHGHHHHHHGGGHGHGGGHGHHHHHHHHHHHHHHHHHGHHHHHGHHHHHFGHHGGGGGHHGGGGGGHHHHEGHHHHHHFB3BECG/GGF////>/-...>--A-----9---9-:./;///9/;///////////;.-;;-..////:9/;/////:9-----.:.9;...;/////......9..///..:..//;///.///
@M03495:530:000000000-LYBTV:1:1103:13322:17904 2:N:0:AACACCTG+CCCATGCG
ATATTTTGCCGTTGATAAACCAGAACCATCCAAAGCTCACATGCTGACAGATCGGAAGAGCGTCGTGTAGGGAAAGAGTGTCGCATGGGGAGTGGGGAACGGCGGTGGGCGGGGGGGAGAAGTAGAAAGAGATGTCAGAGTAAAGGGCTGCGGTGATTGCAAGGATCGGCAGCGCGCACCGTCGCGATAAGCATAACTCAGGGCCAACAACAAGATACACGAAGAGTGTAGACGAGGACCGTGTGCAACTG
+
>A?ABFFFFFBAEGGGGFGGGGHGHHEHHHHHHHHHFHHHHGHHHHHHHHEGHHCEFGFFHGEEGAE1BFGGCGHHHHBGBDFE?EAF1E1>?1?//?///</<<<//<//<<------.:;///9////.9///9/;9///9///....9--.-.//;////../9..--;.-----;--..-----..//;//9////9/.............//;//9-....///////9--9-..-....//////
@M03495:530:000000000-LYBTV:1:1103:19548:17924 2:N:0:AACACCTG+CCCATGCG
ATATTTTGCCGTTGATAAACCAGAGGACTCAGGCTGGACCAAAGCTCACATGCTGACAGATCGGAAGAGCGTCGTGTAGGGAAAGAGTGTCGCATGGGGGGTAGTTCTCGGGGGGGGGGGGGGCGGTGAGAAAAGAAAAGTAGGGAATAGGGGAGGGACAGAGATGGGATGATAGAGGTGGGATACGTGCATGCTGCGAGGGAGCGTGCAGGTGGAGCCGGTGAACAAAGGATATAGCGCGCTGGGAGATG
+
ABCCCFFFFFCBGGGGGGGGGGHHHGFHHGEGGHHHGHHHHHHHGHHHHHHHHHHHHHHHHHFGGGEBGGFEGEFFGGFHGGHHHGHFFBFEGEG11?E/<-.:00000..:@?9------;-----9..0009/..///0000././000...---..../;/000.90.000;00/:..-.0/0.0/..900009-----.::-.9..9..0.../.---:9000/.///0000:0------:..;./0
@M03495:530:000000000-LYBTV:1:1103:3338:17925 2:N:0:AACACCTG+CCCATGCG
ATATTTTGCCGTTGATAAACCAGTACTCAGGCTGGACCAAAGCTCACATGCTGACAGATCGGAAGAGCGTCGTGTAGGGAAAGAGTGTCGCATGGGGGGAAGAGCGGGGGGGGGGGGGGGTCAGGAGAAAAAAAAGAAACTATAAGTACAAGGAGAGTGTCAGCTATGCGGGACATACGGGGGTTTGTCTAGGCGTACAAGTGCTGATAGTCGACTGGATATACGGAAGCTTGTGTAGAGACTGTAAGTAG
+
BBABCFFFFFCAGGGGGGGGGGHHHHHHHHHHHHGHHGHHHHFHFGHGHHHHHHHGHHGHHGGGGHHHGEEEEEHHHHGEGHGEGFGBBEFGF1FGE/=-..../---:-:--9-----;-../9;...//.---...///;/9//////:/.99.9////////////;----.///9.;----..///////-.:-.9/;/;///9;///..-;..//////....../9/./:://///////9/9//
@M03495:530:000000000-LYBTV:1:1103:13436:17945 2:N:0:AACACCTG+CCCATGCG
ATATTTTGCCGTTGATAAACCACCCTCCCCAAAGCTCACATGCTGACAGATCGGAAGAGCGTCGTGTAGGGAAAGAGTGTCGCATGGGGGGTGGGGCTGGGTGGAGAGCGGGGCGGTGGGAAAGAAAAACAAGCGAATAGTATGGACTGGACGCAGGTCAAACAGGTTACCGATACGAGACCATATGAGCCGCAGCATGTACAGCCGGACTGGCACAAACGGATGAGCAGGTGTCACGGCGACGAAGGGCG
+
BBABBFFFFFBBGGGGGGGGGGGGGHHGGGABFFGEGGHHHHHHHHHHGHHHFFDFGFGFAAEEEF?GHGGGGHHHH4B44EF?E>1?E/@-----.-;../.-../..---9---;-.-.;.././...9.....-9.:////.///;.9;9----.://;/...9:9//..---.:.....://9////-----./////;9/.---9-..../......;.-/:;;B../:///..-------....-
@M03495:530:000000000-LYBTV:1:1103:11807:17960 2:N:0:AACACCTG+CCCATGGG
ATATTTTGCCGTTGATAAACCAGCTAATCCTGAAAAAAAAATCAAAGCTAAAAACTACAATGCTAAGACCACGATGTGACTGCTATCAAAGTTAGATATATATGTAAATTATTCATCTGTCAAATCCTAGAATTATATCATACCTGCTCCAGCAATCACGACCTGTAATGGTTTAGTGGGTTGTTCACTGTTTCTGAAAAATGAAGATAGTTGTCCAGCTTCCAAAAAGTTTATTGTGTTTTCTAGTGGGG
+
BBBBBFFFFFBAFCGGGGGGGGHHHHHHHHHHHHHHHGGGGHHHHHHHHHHGHHGHHFHHHHHHHFGHHGHHGGHFHHHGHFHFHHGHFHHHHHHHGHHHHHGHGHHHHEHHHHHHHHHHHHEHHHHGHHHHHHHHHHFBGHHFHHGHFHGGCGFFFGHGGGGGHHHEF@1?FGHGHHGHGGGGEHHHHHHHHHHFHBGHHHHGHHFCFGFHHGHHGHGHHFGFFHEGEGFGGGGGF0:BFFBFBFFGG.D
@M03495:530:000000000-LYBTV:1:1103:22248:17983 2:N:0:AACACCTG+CCCATGCG
ATATTTTGCCGTTGATAAACCAGCTAATCCTGAAAAAAAAATCAAAGCTAAAAACTACAATGCTAAGACCACGATGTGACTGCTATCAAAGTTAGATATATATGTAAATTATTCATCTGTCAAATCCTAGAATTATATCATACCTGCTCCAGCAATCACGACCTGTAATGGTTTAGTGGGTTGTTCACTGTTTCTGAAAAATGAAGATAGTTGTCCAGCTTCCAAAAAGTTTATTGTGTTTTCTAGTGGAG
+
>ABBCFFFFFCBGGGGGGGGGGHGHHHHHHHHHHHHHGGGGHHHHGFHHHHFHHGHHHHHHHHHHFHHHHHHGGHGFHHHHHHHHHHHHHH4GHHHHHHHHHHHHHHHHHHHHHHHHHHHHHHHHHHHHHHHHHHGHHHHHHHFFHHHHGHHHHHHFHHGGG?GHHHHG@F?GHHFGHHHGGGGHHHHHHHHHHHHFHHHCGHHHHHHHHHHHHHHGCHHHHHHHHEFDFFFGGGGGGGGGGGGGGBFGFE
@M03495:530:000000000-LYBTV:1:1103:27258:18002 2:N:0:AACACCTG+CCCATGCG
ATATTTTGCGTTGATAAACCACCCTCCCTGTGGTCGTTATTCTGTCGTCAACTTTACTAATTCCAAAGCTCACATGCTGACAGATCGGAAGAGCGTCGTGTAGGGAAAGAGTGTCGCATGGGGGGTGGAGAGCGGGGGGGGGGGTGGGGTGAGGGAAAGAGAAAGGTGGTGGGCAGAAGGCTGTAGATGTTGGGGTCACGTTGCATGTGGGCATCTGAGCAGGTAGTACTGTCAGGGTCGGCTACGATAGG
+
CCCCCFFFFCCCGFGGGGGGGGGGHHGGHHHHHHGFEGHHHHHHHHGGGHGHHHHHHHHHHHHHHHGHHHHHHHHHHHHHHHHHHHHGGGGHGHGGGGGGHHHHEHHHHHHHH4GGHGG?CEG/-:--.:09.:-----;:--;-9---;9.......9///000.00.99.-./../0..0.;0000000:;--9..0...9.00:000..//;0000009.;00000000;00/9/;--::.99..../
@M03495:530:000000000-LYBTV:1:1103:17856:18010 2:N:0:AACACCTG+CCCATGCG
ATATTTTGCCGTTGATAAACCAGCTAATCCTGAAAAAAAAATCAAAGCTAAAAACTACAATGCTAAGACCACGATGTGACTGCTATCAAAGTTAGATATATATGTAAATTATTCATCTGTCAAATCCTAGAATTATATCATACCTGCTCCAGCAATCACGACCTGTAATGGTTTAGTGGGTTGTTCACTGTTTCTGAAAAATGAAGATAGTTGTCCAGCTTCCAAAAAGTTTATTGTGTTTTCTAGTGGAG
+
AABCCFFFFFCBGGGGGGGGGGHGHHHHHHHHHHHHFFGGGHHHHHFHHHHGHHGHHHHHHHHHHFHHHHHHGGHGHFHHHHGHHHHHHHHHHHFHHHHHHHHHHHHHHHHHHHHHHHHHHHHHHHHHHHHHHHHHHHHHHHHHHHHGHHHFHHFHGHHGGGGGHHHHEFGGHHHGFGHEGG?EHHHHHHHHHHHFHHDGHHHE0:GGHHHHHHHFHGGHFHBGFGE?DBGGGGGGGGGGGFGGFF9FAFE
@M03495:530:000000000-LYBTV:1:1103:26059:18016 2:N:0:AACACCTG+CCCATGCG
ATATTTTGCCGTTGATAAACCAGGGACTCAGGCTGGACCAAAGCTCACATGCTGACAGATCGGAAGAGCGTCGTGTAGGGAAAGAGTGTCGCATGGGGGGGGGGGGTGGGGGGGGGGTGGGGTGGTAAGAAACGAAAAAAAGAGAAAGAGAGGACGGTGAGGCTAAGTGAAAGGAGAAGTGTACAACTAACGAGGCACAATGAGATGCAAGAATACTAGCTATCAGCACGCTAGGCCTGAGGGACAATGAT
+
DCDCDFFFFFDCGGGGGGGGGGHGGGGHHHHHHHHGHHHHHFHGHHHHHHHHHHFHHGHHHHGGGGFHHGGGG>EGHGHGHGHHHHGHBFDGGG>FGE/<-9;-@----;-:-;-:9-----.--.00000//.;;.-.-:.9/:000///....--9...:.900:000;00.:.../000000000000.:.--..//;000000:000//000:00/000/0000:--:.../00.//......00;:
@M03495:530:000000000-LYBTV:1:1103:27298:18026 2:N:0:AACACCTG+CCCATGCG
ATATTTTGCCGTTGATAAACCAGAACCATCCAAAGCTCACATGCTGACAGATCGGAAGAGCGTCGTGTAGGGAAAGAGTGTCGCATGGGGTGGAGATCTGGGGGGGGGGGGGGTGGGGAGTGAAGAAAACAATCAAAGAGCTGGTGGCGGAGTCGGAAAACAAAGTGCATATCTCGCGGAAGACGGTCTTTGGAGTCGTAATGGGGCATGACGAGCGGGCAATCGCACCTTCAGAGAAACGCTAGGCCGTG
+
CCCCCFFFFFCCGGGGGGGGGGHHHHHHHHHHHHHHHHGHHHHHGHHHHHHHHHGGGGHHHGGGGEEAFFHGHHHHHHGHBGGHEF1B111>//?333443F/>:--9--99------.-..0000/;//.:000000///00/::..----./--;.-//.../0000000000.9----.9/.....000/0:;/-....:0.;.-;.09..-9-----.00...--:0000:0/00/;-..;./0---
@M03495:530:000000000-LYBTV:1:1103:26213:18026 2:N:0:AACACCTG+CCCATGCG
ATATTTTGCCGTTGATAAACCAGCTAATCCTGAAAAAAAAATCAAAGCTAAAAACTACAATGCTAAGACCACGATGTGACTGCTATCAAAGTTAGATATATATGTAAATTATTCATCTGTCAAATCCTAGAATTATATCATACCTGCTCCAGCAATCACGACCTGTAATGGTTTAGTGGGTTGTTCACTGTTTCTGAAAAATGAAGATAGTTGTCCAGCTTCCAAAAAGTTTATTGTGTTTTCTAGTGGAG
+
AA3AAFFBFFBAEGGGGGGGGGHHHHHHHHHHHGHCGFGGGHHHHHHGHHHHGHGHHHHHHHGHHHHHHHHHGGHFFHHHHHHHHHHHHEFHHHHHHHHHHHHBGHHHHFHHEFHHHHGHHHHFGHHHFHHHHHHHHHHHHHFGFHHHHHHHFGCGHHHGGGGGFHHHD@FFDGHHGDGHGGGGHHHHHHHHHHHHDGGHHHHH0GGHHHHHHFGHHHHHFHGFGEE?EBFGFGGGGGBFGFBFGGGGGGG
@M03495:530:000000000-LYBTV:1:1103:24001:18038 2:N:0:AACACCTG+CCCATGCG
CTATTTTGCCGTTGATAAACCAGCTAATCCTGAAAAAAAAATCAAAGCTAAACACTACAATGCTAAGACCACGATGTGACTGCTATCAAAGTTAGATATATATGTAAATTATTCATCTGTCAAATCCTAGAATTATATCATACCTGCTCCAGCAATCACGACCTGTAATGGTTTAGTGGGTTGTTCACTGTTTCTGAAAAATGAAGATAGTTGTCCAGCTTCCAAAAAGTTTATTGTGTTTTCTAGTGGAG
+
1>>1ADDFFFDA?11BFBGG10AA1GFEGFHHFE1A00EAFFF1F11BGB111BB1F0BFG1GGD2FFHHHHG?GFCBFGF@BGFBHHHDGGHHFHFHHHBGFHBBGHD>FGGFF2FHFDDGE12F1FGHFGHHEGHHHHGHDCGHACH1GCGFCGHCGC/@@AHG1?1@??DCHB<F0FECG.GGFFGGH<DFFGD00=CGDDGGBFBHHGHCGFGGFFH0C00:.9C9BBFGBB;9/CF9B0B099.:A
@M03495:530:000000000-LYBTV:1:1103:11658:18052 2:N:0:AACACCTG+CCCATGCG
ATATTTTGCCGTTGATAAACCAGCTAATCCTGAAAAAAAAATCAAAGCTAAAAACTACAATGCTAAGACCACGATGTGACTGCTATCAAAGTTAGATATATATGTAAATTATTCATCTGTCAAATCCTAGAATTATATCATACCTGCTCCAGCAATCACGACCTGTAATGGTTTAGTGGGTTGTTCACTGTTTCTGAAAAATGAAGATAGTTGTCCAGCTTCCAAAAAGTTTATTGTGTTTTCTAGTGGAG
+
CCCCCFFFFFCBGGGGGGGGGGHHHHHHHHHHHHHHHGGGGHHHHHGFHHHHHHGHHHHHHGHHHHHHHHHHGGHGGHGHFGFFHHHHHHGHGHHHHHHHHHHHEHHHHGHGHHHHHHHHHHHHHHHHHHHHHHFHHFHHHHHHHHHGGHHGFGHHHFHFDGGGHHHFHFGFHHHHFGGHGGGDHHGHGGHHHHHFGGHHHHHHBGHGHHHHHHHHHHEFFFFFGFC9::FGGGGGFGGGGGGGGGFGFGG
@M03495:530:000000000-LYBTV:1:1103:20936:18057 2:N:0:AACACCTG+CCCATGCG
ATATTTTGCCGTTGATAAACCAGCTAATCCTGAAAAAAAAATCAAAGCTAAAAACTACAATGCTAAGACCACGATGTGACTGCTATCAAAGTTAGATATATATGTAAATTATTCATCTGTCAAATCCTAGAATTATATCATACCTGCTCCAGCAATCACGACCTGTAATGGTTTAGTGGGTTGTTCACTGTTTCTGAAAAATGAAGATAGTTGTCCAGCTTCCAAAAAGTTTATTGTGTTTTCTAGTGGAG
+
BBBBBFFFFFBBEGGGGGGGGGHHHHHHHHHHHHHHHGGGGHHHHHHHHHHGHHGHHHHHHHHHHHHHHHHHGGHGFGGHHH3FHHHHFHHHHHHHGHHHHHHHHHHHHHHHHHHHHHHHHHHHHHHHGGHHHHHHHHHHHHHGHGHHHHFHGHGHHHHGGGGGFHHEG@1<FAHFFGFHFGGGHHGHHHHHHHHHHH0G.GH0DHGFHHFHGHH0C//:<GC0;C.9CBFGGGGB;;BFF/00CFBBFE?
@M03495:530:000000000-LYBTV:1:1103:14984:18069 2:N:0:AACACCTG+CCCATGCG
ATATTTTGCCGTTGATAAACCAGCTAATCCTGAAAAAAAAATCAAAGCTAAAAACTACAATGCTAAGACCACGATGTGACTGCTATCAAAGTTAGATATATATGTAAATTATTCATCTGTCAAATCCTAGAATTATATCATACCTGCTCCAGCAATCACGACCTGTAATGGTTTAGTGGGTTGTTCACTGTTTCTGAAAAATGAAGATAGTTGTCCAGCTTCCAAAAAGTTTATTGTGTTTTCTAGTGGAG
+
AABBBFFFFFBBGGGGGGGGGGHHHHHFHHHHHHHHHGGGGHHHHHHGHHHHHHGHHFHGHHHHHHHHHHHHGGHGHHHFHHHHHHHHHHHHHHHHHHHHHHHHHHHHHHHGFHHHHHHHHHHHHHHHHHHHHHHHHHHGHHFGHHGGHHGFHGHHFHHGGGGGHHGHFFFFDGHHHGHGGGGGHHHHHHHHHHHHGHHGEFHHHHHHHHHHHHHFHHEFHFGHHFH?EBFGGGFGGGFGGGGGFGGGGGG
@M03495:530:000000000-LYBTV:1:1103:6899:18072 2:N:0:AACACCTG+CCCATGCG
ATATTTTGCCGTTGATAAACCAGCTAATCCTGAAAAAAAAATCAAAGCTAAAAACTACAATGCTAAGACCACGATGTGACTGCTATCAAAGTTAGATATATATGTAAATTATTCATCTGTCAAATCCTAGAATTATATCATACCTGCTCCAGCAATCACGACCTGTAATGGTTTAGTGGGTTGTTCACTGTTTCTGAAAAATGAAGATAGTTGTCCAGCTTCCAAAAAGTTTATTGTGTTTTCTAGTGGAG
+
>AABBFFFFFBAEGGGGGGGGGHHHHHHHHHHHHHHHGGGGHHHHHHGHHHHHHGHHHHHHHHHHEHHHGHHGGHGHHGHHFHFFHHHHHGHFHHHHHHHHHHHFHHHHHHHHHHHHHHHHHHHHHHHHHHHHHHHHHHHHHHFHHFFHHHHHHHHEFHGGGGGHHHHF@F<FFFBFGHFGGGGHHHGHHHHHHHHHFHHHHH0GFHHHHGHFHHHHHHHHFHHHFH.AFGGFGGGGGFGGFFFBF0B.BA
@M03495:530:000000000-LYBTV:1:1103:14028:18088 2:N:0:AACACCTG+CCCATGCG
ATATTTTGCCGTTGATAAACCAGCTAATCCTGAAAAAAAAATCAAAGCTAAAAACTACAATGCTAAGACCACGATGTGACTGCTATCAAAGTTAGATATATATGTAAATTATTCATCTGTCAAATCCTAGAATTATATCATACCTGCTCCAGCAATCACGACCTGTAATGGTTTAGTGGGTTGTTCACTGTTTCTGAAAAATGAAGATAGTTGTCCAGCTTCCAAAAAGTTTATTGTGTTTTCTAGTGGAG
+
>AAABFFFFFBBGGGGGGGGGGHHHHGDHHHHHHHHHGGGGHHHHGGGHHHGHHGHHHHHHHHHHHGHHHHHGGHGGBHHHGHHHHHHHFFHHHHHHHHHHHHHFGHHHHHHHHHHHHHHHHHHHHHHHHHHHHHHFFHHHHHFGHHGHHFHBCGHGGHGGGGGHHFHGFFFDGHHDGHEGGCGHHHHHHHHHFHHGHHHHHHEGHFHGHHHHHHGFHFGFHCCGCEEDBFGGGGGFFGGGGGGGGFFFFE
@M03495:530:000000000-LYBTV:1:1103:25513:18091 2:N:0:AACACCTG+CCCATGCG
ATATTTTGCCGTTGATAAACCAGCTAATCCTGAAAAAAAAATCAAAGCTAAAAACTACAATGCTAAGACCACGATGTGACTGCTATCAAAGTTAGATATATATGTAAATTATTCATCTGTCAAATCCTAGAATTATATCATACCTGCTCCAGCAATCACGACCTGTAATGGTTTAGTGGGTTGTTCACTGTTTCTGAAAAATGAAGATAGTTGTCCAGCTTCCAAAAAGTTTATTGTGTTTTCTAGTGGAG
+
3AABBFFFFFBAGGGGGGGGGGHGHGHHHHHHHFHHGGCGGHHHHF5EHFHDGFGFHHHHHHHHHHGGHHHHGGHG1FGFHF3GFHHHHGHFHHFGGHHHHHHHDGHHGFHHHHHGHHHHFHHHHHHHHHGHHHHHHHHHHHHCHHFFHHHHFHHGHHHGGGGGHHHFB?GGHHGF=FGHDFGGHHHGHHHHHFHHHHHHHHHHFHHHHHHHHGFGHHGHHFHHFF.EDFFGGGFFCB;FGG0C000;9B?
@M03495:530:000000000-LYBTV:1:1103:19506:18129 2:N:0:AACACCTG+CCCATGCG
ATATTTTGCCGTTGATAAACCAGGTGATCCAAAGCTCACATGCTGACAGATCGGAAGAGCGTCGTGTAGGGAAAGAGTGTCGCATGGGGGGTAGGGGGGGGCGGCGGGGGGGGGATTGGAAAAGAAAGAAACAAAAACATGTGGGCTGTGTGTCTGGGGGACAATTGTCTTCATGAGGCGGCTGTGGAAAGAACATAAACTACTACTGGACCGACACACACGTCACTATGAGGTGGTATTTGGTTAAACCG
+
BCCCCFFFFFCBGGGGGGGGGGHGHHHHHHEGHHHHHHHFHHHHFHHHGHHHHGEGGHGHGGGGFGGHHHGHHHHHHHGDFFH?E>FEF/@-.<...-;:;--;--99-------.//.0;::/../0/.//:..:...;000:../.:/0..000//;---..00:000000;00:/99--9-.//000:/.//00000;00;0000;/./-::--/...-....000000//..:00:000;.0000/-
@M03495:530:000000000-LYBTV:1:1103:29069:18129 2:N:0:AACACCTG+CCCATGCG
ATAGGGTGCCGTTGATAAACCAGCTAATCCTGAAAAAAAAATCAAAGCTAAAAACTACAATGCTAAGACCACGATGTGACTGCTATCAAAGTTAGATATATATGTAAATTATTCATCTGTCAAATCCTAGAAGTATATCATACCTGCTCCAGCAAACACGACCCGCAAAGGGGAAGCGGGTTGTCCAAGGCGCCGGAAAAATGAAGATAGTGTGCCAGCTTCCAAAAAGTTTATTGTGTTTTCTAGTGGAG
+
1>1>11B1>CDAEEEFFGFDFECEHHFHHHGHHHFHEEGGGHGHHGF0FGFEF1EHHHFHHFHHHHHHHHHHGEHGHHFHHBGFHHEGBGGHHHHHBHHHHHHHFGHHHHHGHHGHGEHHGHHGGHFFHHHG1BFGGHHHHEFBGFAGH111@001<@@CCCC//>--->0.-.<<.-<@@ECG0000:.;--;-----;?F0;0;9F/;B////;9BEFFFFFFFEA-;FBFFFFBFFBFFFFBFF/-/-
@M03495:530:000000000-LYBTV:1:1103:9739:18133 2:N:0:AACACCTG+CCCATGCG
ATATTTTGCCGTTGATAAACCAGGACTCAGGCTGGACCAAAGCTCACATGCTGACAGATCGGAAGAGCGTCGTGTAGGGAAAGAGTGTCGCATGGGGGGTAGGTAGGGGCGGTGGGCTGGGTGTGAGGAAAAAAAAAAAAGGGAAGATGAGGGTGCACGTGAGGGTGTCAGAGAGTGCAAGTACCGGACGGATAGAGAGTGGTGGAAAGTTGTAATCTAAGGTATGCAAGAGTAGCACAAGGGACACCAAA
+
DDDCCFFFFFCAGGGGGGGGGGHGHHHHHHHHHHGHHHHHHHHHHHGHHHHHHHHHHHGHHGGGGFHHGGGGEGHHHHGFHHHEHFGBBECEF1?1E/<-...000.;A-9@--.;./...:.-.00.0///.-------...;..;B000/.;..00.....9...;0:0:0/.000000:000.-----...9000.00.0...09.000000090000/:0;09000/:990000//;.......9..
@M03495:530:000000000-LYBTV:1:1103:11303:18141 2:N:0:AACACCTG+CCCATGCG
ATATTTTGCCGTTGATAAACCAGAGGACTCAGGCTGGACCAAAGCTCACATGCTGACAGATCGGAAGAGCGTCGTGTAGGGAAAGAGTGTCGCATGGGGTGGAGGGAGAGGGGGGGGGCGAGGTGATGGGAAAAGCTGGTAACGATACATGAATCATTTTTGTGATTATTTTAAGTCTCGTAGTAAAGTAAGATAAATTCATCTTTTCCATGATTAGATGCCTATACAGAACACAATTCAGTCTGAGTTCA
+
ABBBBFFBFFB>EGGGGGGGGCHHFGFHHHBBFGGHGHHHHDHHHHFGHGHHHHHGFFHHHGHGGGDFFHG1AEEFBGGHG3FGHFF4B4BE1>1>1/>/>//?/<//</<<@/----;----../9//../.././9.///9...;=//://///////:-9./9//9/;///////;/..9;///9;///////9://;//;//////99/////9/9//;//////9/./.;.//////////////;
@M03495:530:000000000-LYBTV:1:1103:15704:18143 2:N:0:AACACCTG+CCCATGCG
ATATTTTGCCGTTGATAAACCACCCTCCCTGTGGTCGTTATCTTGCTCCTTCTGTCGTCAACGAATTTACTAATTCCAAAGCTCACATGCTGACAGATCGGAAGAGCGTCGTGTAGGGAAAGAGTGTCGCATGGGGGGTGGGGGTGGGGGGTGGGGGGGGTAGGGTTAAGGATATAAAAAAGTAGAGGGATAATGGTAGAGTAGCTGGCGAGATCCTGCTGTGTAGTAGGAAAACACATGGTACAGATTGG
+
ABBBBFFFFFBAFEGGGGGGFEGFGHE2AGHFGGHGGGGFHFFHHHHGFFHHHFHHGGGHGHGGGHHGHHHHHHHHGHHHFFHHHHHGHHHHHHHHHHHGGGGGHHHGGGGEFHHHHGHHHHHHGHBGDHGFC0G//;--;------9-;--;>-----99..../..///9/9/;//9/-.9////..9..//////////////B..--;-99/9;//;//;9///9////.:...//.///://///.
@M03495:530:000000000-LYBTV:1:1103:3654:18165 2:N:0:AACACCTG+CCCATGCG
ATATTTTGCCGTTGATAAACCAGGACTCAGGCTGGACCAAAGCTCACATGCTGACAGATCGGAAGAGCGTCGTGTAGGGAAAGAGTGTCGCATGGGGTGGAGAAATAAGAGGCGCGCGAGGAAATATAGAGCAATGCTCAGGAACAAAGAAACGCGGCACAGCATGTTTATAGAGCTGATAAACACGACAAAAAACATGCCGCACGACGTTTGGCAAGTTGCCTCAACCACAGAGCAACGGGACCCAGAGA
+
AAAAAFFFFFB>EE4EFGGFBAGGFGHHHGHBCAEHFGHGGGCFGHBGHHCBFEGHHBGFEAE1E1G2EEAE>?G2@@F?EEG3G4BBFEHGE11?E/>/?/?034B33?3?/<///<////<?1<1111<110111111<//<./<.C/G/<.;@:-9-9/.;09CF9B0;00000:0;0090;..A---..9-..////--9;-.---9/..//99/9///9///.9..../////.--.:-...;..:
@M03495:530:000000000-LYBTV:1:1103:27319:18172 2:N:0:AACACCTG+CCCATGCG
ATATTTTGCCGTTGATAAACCAGCTAATCCTGAAAAAAAAATCAAAGCTAAAAACTACAATGCTAAGACCACGATGTGACTGCTATCAAAGTTAGATATATATGTAAATTATTCATCTGTCAAATCCTAGAATTATATCATACCTGCTCCAGCAATCACGACCTGTAATGGTTTAGTGGGTTGTTCACTGTTTCTGAAAAATGAAGATAGTTGTCCAGCTTCCAAAAAGTTTATTGTGTTTTCTAGTGGAG
+
BBCBBFFFFFCBGGGGGGGGGGHHHGHHHHHHHGHFHGGCGHGHHGHGHFHGGHGHHHHHHHHHHHHHHHHHGGHGHHHHHFBGGHGHHHHHHGHHHHHHHHHHGHHHHFHHGHGHHHGHHGHGHHHHHHHHHHHHHHGHHHHHGHHHGHHGHHHHHHFG<CDGEDGGHFGGGHHHGFHHFGGGHHGFHHHHHHHHGEDGGFHHHHHHHHHHHGHCCHFFFFGFFGH.CCFFBFFFFFFGGFFFFFFG?CE
@M03495:530:000000000-LYBTV:1:1103:28022:18173 2:N:0:AACACCTG+CCCATGCG
ATATTTTGCCGTTGATAAACCAGCTAATCCTGAAAAAAAAATCAAAGCTAAAAACTACAATGCTAAGACCACGATGTGACTGCTATCAAAGTTAGATATATATGTAAATTATTCATCTGTCAAATCCTAGAATTATATCATACCTGCTCCAGCAATCACGACCTGTAATGGTTTAGTGGGTTGTTCACTGTTTCTGAAAAATGAAGATAGTTGTCCAGCTTCCAAAAAGTTTATTGTGTTTTCTAGTGGAG
+
3AAABFFFFFBAEGGGGGFGGGHHHHHHHHHGGFFHAEFEGHFFHHGGHHHFHGGGHHHHHHHHHFFHHFHHGGHGGGGHHHGH4GCHHHGHHHHHHHHHHHHHGHHHHHHHHHHHHFHHHHHHHGHGHHHHHHFHHFHHHHHHHHHHHGHHFHFHGFHGECCGFGGH1@??GHHHGHHHAEGGHHHHHGHGHHHHFHHHHHHH0CFBHFHHGHFBFBFFFG:G0CCEC9FGGGFFCC99BBF90CFFFGG
@M03495:530:000000000-LYBTV:1:1103:15488:18181 2:N:0:AACACCTG+CCCATGCG
ATATTTTGCCGTTGATAAACCACCCTCCCTGTGGTCGTTATCTTGCTCCTTCTGTCGTCAACGAATTTACTAATTCCAAAGCTCACATGCTGACAGATCGGAAGAGCGTCGTGTAGGGAAAGAGTGTCGCATGGGGGGGTGGGGGGGGGGGGGGGGGGGGGATGGTAATGGGAAAAGAGGGAGAAAAAGAAGGTATACAGGGTGTGGTGTAGCGAGTCAGGATGGTGTACGTGGATGTGAGTTAGCACAGG
+
BBBBBFFFFFBBGGGGGGGGGGGGGHHGGHHHHHHHGGGHHHHHHHHHFHHHHFHHGGGHGHGGGHHHGHHHHHHHHHHHHHHHHHHHHHHHHHHGHHHHGGGGGHHGGGGGGHHHHGHHFHHHGH3FFGGG?GGD/;;-99-------;----;-9-->;9...//////../../;......./....9;.///////9;..-9;.;.///----;//./;/.//.//...../9/;/9//;/9//.:.
@M03495:530:000000000-LYBTV:1:1103:5009:18184 2:N:0:AACACCTG+CCCATGCG
ATATTTTGCCGTTGATAAACCAGCTAATCCTGAAAAAAAAATCAAAGCTAAAAACTACAATGCTAAGACCACGATGTGACTGCTATCAAAGTTAGATATATATGTAAATTATTCATCTGTCAAATCCTAGAATTATATCATACCTGCTCCAGCAATCACGACCTGTAATGGTTTAGTGGGTTGTTCACTGTTTCTGAAAAATGAAGATAGTTGTCCAGCTTCCAAAAAGTTTATTGTGTTTTCTAGTGGAG
+
AAAAABDFFFD1E1AGGGGGGFHGGHHHHHHHFHHHEEGEGHCGGHEFHGEEGHGHHHCGFHHHHHHHHFHHGCHE>FEHFBGHHGBGGHFGHHHHFFHHHHHH>GHHHHGHHHHHGFGGHHHHHHHHHHFHHHFHGGGHHHBHFHFHHHHHHFGHHGHGCCGGFHHHF?FFGHHG<<GEGGGGHHHGHHHHHHHGG<DGHHHHFFHHHHHHHGCGGFCGHHHGGFC?AFFBFFGGGGFGGGBGFFFGF0A
@M03495:530:000000000-LYBTV:1:1103:16415:18195 2:N:0:AACACCTG+CCCATGCG
ATATTTTGCCGTTGATAAACCACCCTCCCTGTGGTCGTTATCTTGCTCCTTCTGTCGTCAACGAATTTACTAATTCCAAAGCTCACATGCTGACAGATCGGAAGAGCGTCGTGTAGGGAAAGAGTGTCGCATGGGGGGTGGGGGTGGGGGGTGGGGGGGGGGGGGAGAGAGAAGAGAGCGGTAAGTGAGGCAGGTGGAGTGGCGCGCAGGGAAGGAGCACGGAGGCTACGGGAAGACAGGTAGGACCGGTG
+
CCCCCFFFFFDBGGGGGGGGGGGGGHHGGHHHHHGGGGGHHHHHHHHHHHHHHHHHGGGHGHGGGHHHHHHHHHHHHHHHHHHHHHHHHHHHHHHHHHHHGGGGHHHGGGGGGHHGHGHHHHHHGHDGEFCG/FGFCC---9--<-9-@;D-99-<-->--------...<.:/0./..--...<0000....-.0...0...-.--<---.....<..:---.-..0/..-.9.:///.0<:.00.--<-
@M03495:530:000000000-LYBTV:1:1103:28603:18205 2:N:0:AACACCTG+CCCATGCG
ATATTTTGCCGTTGATAAACCAGCTAATCCTGAAAAAAAAATCAAAGCTAAAAACTACAATGCTAAGACCACGATGTGACTGCTATCAAAGTTAGATATATATGTAAATTATTCATCTGTCAAATCCTAGAATTATATCATACCTGCTCCAGCAATCACGACCTGTAATGGTTTAGTGGGTTGTTCACTGTTTCTGAAAAATGAAGATAGTTGTCCAGCTTCCAAAAAGTTTATTGTGTTTTCTAGTGGAG
+
AABBBFFBFFBBGGGGGGFGGCGHHHHHHDGH53G5AAEFGHHCGF5GGD5ABAEFHFEGHHHGHHHGFHHEEFHGFFGFEFFEGHGHHBGHFH4FGHHHHHHHFFHFHFHHHGHGHHHGHHGHGHHHHHHFHGHHHHFHHHHGHGGFHHHHGFFHHFHGEDDGHGHH1?F?BGHFDGFHDGCGHHHGHFHHHHHHFD<GGHHH0BGBCGHHHHHHFGFGFFCGCC.CEFFFFGGGFF9BBBFG0FFBFFE
@M03495:530:000000000-LYBTV:1:1103:9502:18209 2:N:0:AACACCTG+CCCATGCG
ATATTTTGCCGTTGATAAACCAGGGACTCAGGCTGGACCAAAGCTCACATGCTGACAGATCGGAAGAGCGTCGTGTAGGGAAAGAGTGTCGCATGGGGGGGAGAGCTGAGGGGTGGACGGGGCGAGTGGAAAAACTAGAAAGAGGAATGAGGTGAAAGCAGTAAGTACTGTGTAGACCATGAAAATTGGACAGTAAATAGTGTGTAGGATGCGGAAAGGAATACAGCTAGTCGGGGGTAGATTCGATGTCT
+
ABBBBFFFFFBBGGGGGGGGGGHGGGGHHHHHHHHGHHHHHHHHHHHHHHHHHHHHHHFFHHGGGGFGGGEGGEEHHHHGGGHHHHHHDGGHGGE1///<-9@...///;.:-.--.9;@---9-:-..//9.9.////////...:9///9/.////////////////9/;/////.///;///////:/://////////9;;//:/;.--:--..;///////9:///.---9-../://.///:/9
@M03495:530:000000000-LYBTV:1:1103:25119:18214 2:N:0:AACACCTG+CCCATGCG
ATATTTTGCCGTTGATAAACCAGCCTCCCTGTGGTCGTTATCTTGCTCCTTCTGTCGTCAACGAATTTACTAATTCCAAAGCTCACATGCTGACAGATCGGAAGAGCGTCGTGTAGGGAAAGAGTGTCGCATGGGGGGGAGGTGTCGGGGGGGGGGGGGGGAGTCGGACTGAAAATGAGGAAGGAAGCGTGTATAATGGGTGGAGTGTGTGGAGTGGAGGGTGGAGTCTGAGTGAGGCGGGTGTAGTGTGA
+
CCCCCFFFFFCBGGGGGGGGGGHHGHHHGHHHHHHHGGGHHHHHGHHHHHHHHHHHGGGHGHGGGHHHHHHHHHHHHHHHHHHHHHHHHHHHHHHHGHHHGGGGGHHGGGGGGHHHHGGHHHHHGHDHFHCGDHED/:--;-..09.@-:=--;------;--./-----.;B000000/0/.../..;.:./000000:/9-.90.;0...0.;..0..-;.-.;0/00000000..---99-009/;00
@M03495:530:000000000-LYBTV:1:1103:9572:18236 2:N:0:AACACCTG+CCCATGCG
ATATTTTGCCGTTATAAACCAGCTAATCCTGAAAAAAAAATCAAAGCTAAAAACTACAATGCTAAGACCACGATGTGACTGCTATCAAAGTTAGATATATATGTAAATTATTCATCTGTCAAATCCTAGAATTATATCATACCTGCTCCAGCAATCACGACCTGTAATGGTTTAGTGGGTTGTTCACTGTTTCTGAAAAATGAAGATAGTTGTCCAGCTTCCAAAAAGTTTATTGTGTTTTCTAGTGGAGG
+
AB@AADF5DDDAEGGGGFFFGGGCFGGBGHHBHHHGGEGGFHHHHEEHHFHHHGGGF3FDHHDGEHHHBGAFGHEGGGHFDGHBGBGHHHGGFHHEHHBGGGFFH4EGHHGGHHHGHHHHHGHHHHHHHHHHHHHEHHHHHECGFHFHCGGHGHHHHHGECGDGFGFF<??GCFFGHFHAFGCEHHHHHHHHHHHGD00<CH<0DCCGHHHFHGFGHB0C0;C:GC.;9FFEGFEBFBB/FFGGGFG.09A
@M03495:530:000000000-LYBTV:1:1103:9711:18237 2:N:0:AACACCTG+CCCATGCG
ATATTTTGCCGTTGATAAACCACCCTCCCTGTGGTCGTTATCTTGCTCCTTCTGTCGTCAACGAATTTACTAATTCCAAAGCTCACATGCTGACAGATCGGAAGAGCGTCGTGTAGGGAAAGAGTGTCGCATGGGGGGGGGGGGAAGGTGGGGGGGGGGGGGGGGTGGATAGAAAAAAAAAGAAAAAGATGGAATAAGTGAGGGCAGTGGGGGGCGTAGTTGTGCTGTAGAGGAGATACGGCAGGTGCAGG
+
ABCCDFFFFFDBGGGGGGGGGGGGGHHGGHHHHHGHGGGHHHHHHHHHGHHHHHHHGGGHGHGGGHHHHHHHHHHHHHHHHHHHHHHHHHHHHHHHHHHHGGGGFHHGGGGGGHHHFFHHHGFHHH?DDHDGAGGG/9--9----<..:<.-<---<99-<--<-<--90000<0/.----...//.<.00</00<0::000...../0/.9-------.000.00000000/...<009.--<-.000<.
@M03495:530:000000000-LYBTV:1:1103:23478:18256 2:N:0:AACACCTG+CCCATGCG
ATATTTTGCCGTTGATAAACCAGCTAATCCTGAAAAAAAAATCAAAGCTAAAAACTACAATGCTAAGACCACGATGTGACTGCTATCAAAGTTAGATATATATGTAAATTATTCATCTGTCAAATCCTAGAATTATATCATACCTGCTCCAGCAATCACGACCTGTAATGGTTTAGTGGGTTGTTCACTGTTTCTGAAAAATGAAGATAGTTGTCCAGCTTCCAAAAAGTTTATTGTGTTTTCTAGTGGAG
+
ABBCCFFFFFCBGGGGGGGGGGHHHHHHHHHHHHHHHGGFGHFHHHFHHGHGHHGHHHHHHGHHHGHHHHHHGGHGGHHGHHFHFHHHHHHHHHHHHHHHHHHHHHHHGHHHHHHHHHHHHHHHHHHHHHHHHHHHHHHHHHFHHHHHGHHHGHHHHHHGGGGGFHFGD@GFGHGFGHFHEGGGHHHHHHHHFHHHHGHHHHHFEFCGFGHHHGGHGHFFHHHGGFGEGFGGGGFGGGGGG90CCFFFFFE
@M03495:530:000000000-LYBTV:1:1103:7960:18258 2:N:0:AACACCTG+CCCATGCG
ATATTTTGCCGTTGATAAACCAGCTAATCCTGAAAAAAAAATCAAAGCTAAAAACTACAATGCTAAGACCACGATGTGACTGCTATCAAAGTTAGATATATATGTAAATTATTCATCTGTCAAATCCTAGAATTATATCATACCTGCTCCAGCAATCACGACCTGTAATGGTTTAGTGGGTTGTTCACTGTTTCTGAAAAATGAAGATAGTTGTCCAGCTTCCAAAAAGTTTATTGTGTTTTCTAGTGGAG
+
BCCBCFFFFFCCGGGGGGGGGGHHHHHHHHHHHHHHHGGGGHHHHHFHHHFHHHGHHFHHHHHHGHHHHGHHGGHGHHHHGHFGHHHHHHHHFHGHHHHHHHHHFHHHHHHHHHHHHHHHHHHHHHHHHHHHHHHHHHHHHHGGHHHBBGGHHHGHHHHFGFGGHHHHGFGFGHHF<GHFGGGGHHHHHHHHHGHHDGDGHHHHDCGGHHHHHFH0GFHHGHHHGHHGGGGGFGFGGGGGFGGGGGGG?FG
@M03495:530:000000000-LYBTV:1:1103:12655:18264 2:N:0:AACACCTG+CCCATGCG
ATATTTTGCCGTTGATAAACCAATCTTGCTCCAAAGCTCACATGCTGACAGATCGGAAGAGCGTCGTGTAGGGAAAGAGTGTCGCATGGGGTGTAGGTGTCGGGGGGCGGGGGGGGGTGAAAGAGAAAAGAGATGGAGATGAAAGAGCAAGGTGGGGCAGTAGGGGTAGGTAAGAAGAAGGTCTAGCGGGGAGGGCATAGAAGGAGTGTGTGTGCTCACACGTGCGTTGGCGGCAGGAGGAGCGTGCGATG
+
CDECCFFFFFDBGGGGGGGGGGHHHHHHHHHHHHHHHGHHHHHHHHHHHHHHHHHGGGGHHHGGGFEEGHHHGGHHHHHDGBFFGEG1FGG1>>3B33333>///>--<-<9-------.011///00//.//100<:0/01111///0:/<00.--.-./110....9.<11011/0//.011<11---<---9../00111.../.1:....1111000-.<.-9.-.0--9---......-...-.B.
@M03495:530:000000000-LYBTV:1:1103:5544:18265 2:N:0:AACACCTG+CCCATGCG
ATATTTTGCCGTTGATAAACCACCCTCCCTGTGGTCGTTATCTTGCTCCTTCTGTCGTCAACCTTCTTGCCCTCCAAAGCTCACATGCTGACAGATCGGAAGAGCGTCGTGTAGGGAAAGAGTGTCGCATGGGGTGTGGAGGTCGGGGGGGGCGGGGTGGGTAGAGAGGAAAAAGGGACAGTAAACGACATCAGGAGCGCAGTGAAGTTAGAGGTTGTGATACGTCTCTGTACAGTGCCTCATCACTGACA
+
ABCCDFFFFFDBGGGGGGGGGGGGGHHGGGHHHHGHGGGHHHHHHHHHHHHHHHHHGGGHGHHHHHHHHHHHHHGHHHHGHHHHHHHHHHHHHHHHHHGGGGHHHGGGGGGHHHHGFHHHHHFGFHFGGG/BF<?<//?1F//0/>---9-9-9----9--.1.111...///........0111<.<--<<0000..----.0111<11<<0/0//<.1111.0.//11<111:111<100111011000
@M03495:530:000000000-LYBTV:1:1103:3484:18268 2:N:0:AACACCTG+CCCATGCG
ATATTTTGCCGTTGATAAACCAGCTAATCCTGAAAAAAAAATCAAAGCTAAAAACTACAATGCTAAGACCACGATGTGACTGCTATCAAAGTTAGATATATATGTAAATTATTCATCTGTCAAATCCTAGAATTATATCATACCTGCTCCAGCAATCACGACCTGTAATGGTTTAGTGGGTTGTTCACTGTTTCTGAAAAATGAAGATAGTTGTCCAGCTTCCAAAAAGTTTATTGAGTTTTCTAGTGGAG
+
AAABBFFFFFDBEAGFGG5FGGGFHHHHGAGE5FGHAE?EEHG333FGEF5GGFGHHCCGHDHHBBGBFHHHGGHG?FGEGHFGG4FFGFHHGHGFFHFFGHHF4BFHFHGFDEGGFFHHFH4BFGHBGBBFFHGHHHFBFG3BGH0F32BBBCCF2@F?E/<A01GFHFB?F0GF1><.<FCE.1F0DGG0=0D<GGHGHHGHD00<;CC0;:0<;G::C0C000.CEF0FFGFG0=90;00C0F0C.BA
@M03495:530:000000000-LYBTV:1:1103:14268:18321 2:N:0:AACACCTG+CCCATGCG
ATATTTTGCCGTTGATAAACCACCCTCCCTGTGGTCGTTATCTTGCTCCTTCTGTCGTCAACAAATTTACTAATTCCAAAGCTCACATGCTGACAGATCGGAAGAGCGTCGTGTAGGGAAAGAGTGTCGCATGGGGTGGGGGGGTGGGTGGTGGGGGGGGGGGGAGAGGGGAAAAGGAGACGATATGAGGAGGCATGTGCGTGGTGAGAGGTGGACTGGTCAGGGGTGGTCGTGCACGTGTATAGTCAGGG
+
CDECEFFFFFCBGGGGGGGGGGGGGHHGGHHHHHHHGGGHHHHHHGHHHHGHHHHHGGGHGHHHHHHHHHHHHHHHHHHHHHHHHHHHHHHHHHHHHHHHGGGGHHHGGGGFEGHHHGHHHHGHGH?FFHGF/GGG?<///>-9<--=.9@...--<--------<....-.<.//</....-.<-111/0....0:111<.9-..1.10.0...00<.111:/.<9--.0--.9.0.:.</11111:1/.
@M03495:530:000000000-LYBTV:1:1103:3105:18336 2:N:0:AACACCTG+CCCATGCG
ATATTTTGCCGTTGATAAACCAGCTAATCCTGAAAAAAAAATCAAAGCTAAAAACTACAATGCTAAGACCACGATGTGACTGCTATCAAAGTTAGATATATATGTAAATTATTCATCTGTCAAATCCTAGAATTATATCATACCTGCTCCAGCAATCACGACCTGTAATGGTTTAGTGGGTTGTTCACTGTTTCTGAAAAATGAAGATAGTTGTCCAGCTTCCAAAAAGTTTATTGTGTTTTCTAGTGGAG
+
3AAABFFFFFBBGGGGGGGGGGHHHHHHHGHGEHHHHGGGGHFHGFHFHGHHHHGFHFHHHHHHHHHHHFHHGGHEEGHGGHFHFGGHHGHGHHGHHHHHHHHHFHHHHHHHHHHHHHHHHHHHHHHHHHGHHHHGHHHHHHFCGGHHHHHHGHHHHHHG/@DGHFFFHFFFGF11FFHGFGGGHHGHHHHHB0GG0DDGCGHHHHHHHHGHHHEC0CGHEHHGFHE.;CFGGGGGCFFCFFFFFB99FFE
@M03495:530:000000000-LYBTV:1:1103:2829:18339 2:N:0:AACACCTG+CCCATGCG
ATATTTTGCCGTTGATAAACCAGCTAATCCTGAAAAAAAAATCAAAGCTAAAAACTACAATGCTAAGACCACGATGTGACTGCTATCAAAGTTAGATATATATGTAAATTATTCATCTGTCAAATCCTAGAATTATATCATACCTGCTCCAGCAATCACGACCTGTAATGGTTTAGTGGGTTGTTCACTGTTTCTGAAAAATGAAGATAGTTGTCCAGCTTCCAAAAAGTTTATTGTGTTTTCTAGTGGAG
+
BBBBBFBFFFBAECGGGGGGGGFHHHFHHHHHHHHHHGECCHGGEHFEGFHHHFEFHGGHHFHHHBGHGHHGGCHGFFGHGFHHHHFGEBGFHHFFFFGHHHHH?FHFFGHHHHHHHHHHGHHHHHGHHHHHHHHGHHHHHHHHHGFBFHHHFH2GGBGDBDFFHH1GD@D?FC1<>GHHEECGHGHHHH0DGHHF=<<=.<GGGFHHHGHHGHHFGCGCCGHFHFHGGFGFFGGE0;/:F/9FFFCFFFE
@M03495:530:000000000-LYBTV:1:1103:18524:18368 2:N:0:AACACCTG+CCCATGCG
ATATTTTGCCGTTGATAAACCACCCTCCCTGTGGTCGTTATCTTGCTCCTTCTGTCGTCAACGAATTTACTAATTCCAAAGCTCACATGCTGACAGATCGGAAGAGCGTCGTGTAGGGAAAGAGTGTCGCATGGGGGGTAGGGGTGGGTGGTGGGGGGGGGGTGAGAGTAAAAAAGAAGGGTGATGTAGGGGAGAAACTGTGTGGAGATGCGGAAGTAGGTGGTAGTGGACGTTCAACGTGAATTGCTATG
+
BCCCCFFFFFCAGGGGGGGGGGGGGHHGGHHHHHGGGGGHHHHHGHHHHHHHHHHHGGGHGHGGGHHHHHHHHHHHHHHHHHHHHHHHHHHHHHHHHHHHGGGGGHHGGGGGGHHGGG3FGFBGFFFHFHCGCFGG/A-......---.;@...;-;-;----;..:////://-.../.....//////...-..///////.././///----.:////:..////.//-..////....9/////9//
@M03495:530:000000000-LYBTV:1:1103:13728:18372 2:N:0:AACACCTG+CCCATGCG
ATATTTTGCCGTTGATAAACCAGCTAATCCTGAAAAAAAAATCAAAGCTAAAAACTACAATGCTAAGACCACGATGTGACTGCTATCAAAGTTAGATATATATGTAAATTATTCATCTGTCAAATCCTAGAATTATATCATACCTGCTCCAGCAATCACGACCTGTAATGGTTTAGTGGGTTGTTCACTGTTTCTGAAAAATGAAGATAGTTGTCCAGCTTCCAAAAAGTTTATTGTGTTTTCTAGTGGAG
+
AAABBFFFFFDAEEGDGGGGGGHHHHHHHHHFHCBGGEEEEHHHHHHHHHHHGFDHHGGHHHHHHEGHHHHHGGHGGHFHGFFHHHHHFHHHHHHFHGFGHGGHFGHHHGGHHFFGHFHHHHFHHH3GGFHHHHHHHHHHHHFGHHEHHHHHGHFHHHHGGGGGHHB??<1?<GHHGBGHDGGGGHGFHGGGHHHHHFHHHHHHHHHHGHHHEGHGHHHHHHHFHF:.CFFGFGGGGF/;:CFEBF9;.BA
@M03495:530:000000000-LYBTV:1:1103:14187:18375 2:N:0:AACACCTG+CCCATGCG
ATATTTTGCCGTTGATAAACCAGTCAGGAGTCCAAAGCTCACATGCTGACAGATCGGAAGAGCGTCGTGTAGGGAAAGAGTGTCGCATGGGGGGGGGAGGTGGGGGGGGGGCGTGTCGTGAGAGAATAAATAATAGAGTGAAGAGCAGAAAGCACAGGGGGGTCGTGCTCGTCCGACTGGGAATGAGCTAATATCAACTCCGTGATCCGATGAGCGACGTCAACTGGATGTAAGGATTGGCGGGTGATGTG
+
CCCCCFFFFFCCGGGGGGGGGGHGHHH4BBBGHHHHHGHHHHHHHHHFHGHGHHHHGGGGGHHGFGEEFGFHHGHHHHHHFH4FEHEGEC1E/------;...::BC=-----:-./.;./.00.0000000:00000:00000./0///00;0///..----.--...0.-.:-.--.9..0/000;00000:0;0/000.9../00....0;:-----...:0///0000000000/.:-----90000
@M03495:530:000000000-LYBTV:1:1103:7447:18397 2:N:0:AACACCTG+CCCATGCG
ATATTTTGCCGTTGATAAACCAGTCACAACCACTTCTTGCCCTCCAAAGCTCACATGCTGACAGATCGGAAGAGCGTCGTGTAGGGAAAGAGTGTCGCATGGGGGGTGGAGCTGGGGGGTCGGCGTGTCATTAGAATCAAATAAAGAAAAGATAGTGTGAGGGTACGAAGATTGGCAGAGACAAAGGGGTACAGTCGGGAGACATGAGTCAGAGTCGGAAGAGGCAGGGGTGAGATGAGAGAGGGTGTGTG
+
AABCCFFFFFCBGGGGGGGGGGHHHHHHHGGGGHHHHHHHHHHHGHHHHHHHHHHHHHHHHHHHFHHHGGGGFHHGFGGGGHHHHGEHHHHHBFBFFHGGE0FE/<--;../.0/9--@-.---;-:./00000000090:00900:;///.000900000.../0..9..000./0;..//////9.-..0000;.----../:00000000000:--.....:.9---;-.:0000009...99.;.:.
@M03495:530:000000000-LYBTV:1:1103:24203:18403 2:N:0:AACACCTG+CCCATGCG
ATATTTTGCCGTTGATAAACCACCCTCCCTGTGGTCGTTATCTTGCTCCTTCTGTCGTCAACGAATTTACTAATTCCAAAGCTCACATGCTGACAGATCGGAAGAGCGTCGTGTAGGGAAAGAGTGTCGCATGGGGGGGTGGGCTGGTTGGGGGGGGGGGTAGTTGGGGAAGAAAGGAAAGACAAGAGAGACAGCGAGGGGGGGGGCGGTGCTAAGAGTTGGCGTGCAAGCAGGGTCGAACGCTGGCGGTG
+
CDCCCFFFFFCCGGGGGGGGGGGGGHHGGHHHHHHHGGGHHHHHHGHHHGHHHHHHGGGHGHGFGHHHHHHHHHHHHHHHHHHHHHHHHHHHHHHHHHHHGGGGGHGGGFGGGGHGHFHGHHFHHHDGEE/D/FGG/<-----./.</:<---9=---<9-.<000:--..../:0.///.:///././..//:.----------9--><--000000<:000-.-..00.//.-//--..-..<<.--<-
@M03495:530:000000000-LYBTV:1:1103:8491:18411 2:N:0:AACACCTG+CCCATGCG
ATATTTTGCCGTTGATAAACCACCCTCCCTGTGGTCGTTTCTTGCTCCAAAGCTCACATGCTGACAGATCGGAAGAGCGTCGTGTAGGGAAAGAGTGTCGCATGGGGTGTAGGGGTGGGTGGTGGGCGGGGGATTAGAGAAAAAAAGAGGAGAGGGATAGAGAGAGGGCGCGATAGAGTGTTACGGCAGAGTAACACGGACGAGGGAACCAGATAGGCGTGGAGGTGAGATGGGTGATGTGTGTACGTGGG
+
BBBBCFFBFFCBGGGGGGGGGGGGGHHGGHFGHHHHGGGGHHHGHHHHHHHHHHHHHHHHHHHHHHHHFHHGGGGHHHGEFFGGHHHHGHHHHFHGHGHGHCG?FCE<E/3D3/////>/?B/////>-<---./9:00000/.--.9/........//0000......-----.900090;0;..--9..000009.---;--9-.......900/0-.--.;:..0.00:0./..00000:.00.//.-
@M03495:530:000000000-LYBTV:1:1103:22747:18435 2:N:0:AACACCTG+CCCATGCG
ATATTTTGCCGTTGATAAACCAGGACTAAGGCTGGACCAAAGCTCACATGCTGACAGATCGGAAGAGCGTCGTGTAGGGAAAGAGTGTCGCATGGGGTGGAGGGGTGGGGGGGGGGGGGGTCGTGAATAAAAAAAGGAAAGAAGGAAGAGGGGAGGAGGGGGGCAGAGAGGGATGACAACAGGGGCCGGCGAGAGGTCGGGGGGTGTGTGTGGTGTGGAGGACAGTGTTGATGGTGGTTGGCGGTCGTAGA
+
DDEEDFFFFFDCGGGGGGGGGGHGHHHHHHHHHHGHHHHHHHHHFHHHHHHHHHHHHHHHHGGGGHHHGGGGEGHHHHGGHHHHHFHBFFHGGEHFE/E//?//////B/CCC-->-----.--./.111110--..<//./:/../:<...9.--.9.-99---9.<<.9..<.0:01../..----------<.:/-------9<<...<.<....0..../90111.1110:1...<-0<----<.<.
@M03495:530:000000000-LYBTV:1:1103:4200:18437 2:N:0:AACACCTG+CCCATGCG
ATATTTTGCCGTTGATAAACCAGGGACTCAGGCTGGACCAAAGCTCACATGCTGACAGATCGGAAGAGCGTCGTGTAGGGAAAGAGTGTCGCATGGGGAGGAGATAGGGGTGGCGGGGGGGGGTATAATAAAGAAAGAGCAAAAGATAAGAGTGAGCGGGAAGACCTGTGGGACTGTGTCACTGATACGCATACAGAACGACAGTATGAGTGAAGAATCCGGGAGTTAGGTTTGAAAGCAGTGAAGTGCTA
+
CCCCCFFFFFCAFGGGGGGGGGHGGGGHHHHHHHHGHHHHHHFFGHHHHHHHHHHGHHHHHHGFGGEGHGEGGFGHHHGGGHHHFFFG4FEGGG1EHA/>////34330//>/0//@<C-;--9.000000000./0://9/0;/.009000;0000-----..//0/00/.....0:0000000000.....00090/.:---0;000;000000/000.----9/09/09:.0900/0/0900000000
@M03495:530:000000000-LYBTV:1:1103:8182:18454 2:N:0:AACACCTG+CCCATGCG
ATATTTTGCCGTTGATAAACCAGCTAATCCTGAAAAAAAAATCAAAGCTAAAAACTACAATGCTAAGACCACGATGTGACTGCTATCAAAGTTAGATATATATGTAAATTATTCATCTGTCAAATCCTAGAATTATATCATACCTGCTCCAGCAATCACGACCTGTAATGGTTTAGTGGGTTGTTCACTGTTTCTGAAAAATGAAGATAGTTGTCCAGCTTCCAAAAAGTTTATTGTGTTTTCTAGTGGAG
+
AAAABFFFFFBBGGGGGGGGGGGHHHHHHHHHHHHGHGGGGHGHHHFHHGHGGHGHGHHHHHHHHFHHHHHHGGHGHHGHHHHHHHHHHHHHFHFGHHHHHHHHFHHHHFHHHHHHHHHHHHHHHHHHHHHHHHHHHHHHHHHHHHHFFHHHHGHHHHHFGGGGHGGHG@D?GHHHGHHFEFCDHHHGHHHHHGHHFFFHHHHH0CFHHHHHHHHBGHFEGGFH0:C.AFGGGGGGFFFFGGFFBFFGFBA
@M03495:530:000000000-LYBTV:1:1103:25762:18469 2:N:0:AACACCTG+CCCATGCG
ATATTTTGCCGTTGATAAACCAGCAATGTCACAACCACTTCTTGCCCTCCAAAGCTCACATGCTGACAGATCGGAAGAGCGTCGTGTAGGGAAAGAGTGTCGCATGGGGGGGAGGGGTGGGGGGGGTGGGGGGGATGATAGGAGTAAAGAAAAAAAAAGAGTAATGTCAGCGAAGAGGTCGAACAGAACACGTAGTACGCAGCGCGACATGCTGATGGAGCGCAAGTGAGCGTGACGCGTTGGCTGCGACT
+
BCCCCFFFFFCAGGGGGGGGGGGHHHHHFHGHHHGGGGHHHHHHHHHHHGHHHHHHHHHHHHHHHHHHGGGHHGGGGHHHGGGGGGHHHHGFHHFHHHH@GEHEF/CGC/:--9---.--;----:--9-;---9.;0000/0/:/:B009//.--;-../0000000:00.-;-:9;0/--..-9/0///../..00...------::.00000000///-----00;00-.....9--;-.00..---;
@M03495:530:000000000-LYBTV:1:1103:16247:18481 2:N:0:AACACCTG+CCCATGCG
ATATTTTGCCTTGATAAACCAGCTAATCCTGAAAAAAAAATCAAAGCTAAAAACTACAATGCTAAGACCACGATGTGACTGCTATCAAAGTTAGATATATATGTAAATTATTCATCTGTCAAATCCTAGAATTATATCATACCTGCTCCAGCAATCACGACCTGTAATGGTTTAGTGGGTTGTTCACTGTTTCTGAAAAATGAAGATAGTTGTCCAGCTTCCAAAAAGTTTATTGTGTTTTCTAGTGGAGG
+
>AAABFFFFFFFGGGGGGGGGGHHHHH4GFHHHGHGGGGGHHHGHFFGFGHHHGHHHHHHHHHGGFHHHHHGGGGCGGHHHHGHHHHHHHHHHHHFHGGHHHHGHHHGHHHHHHHHHHHHHHHHHGHHHHHHHHHHHHHHHHHHHHHGFHFGHHHHHHGGGGGHFHHHFFFHHHHGFFHEGCDHHHHHFHHHFHFHFGHGHHDGGDGHEHGHHHHHHGHHHEFHGAGFHHGGGFFFFGGGGGFFFFFGFC.
@M03495:530:000000000-LYBTV:1:1103:27373:18492 2:N:0:AACACCTG+CCCATGCG
ATATTTTGCCGTTGATAAACCAGTCAGGAGTCCAAAGCTCACATGCTGACAGATCGGAAGAGCGTCGTGTAGGGAAAGAGTGTCGCATGGGGTGTAGGGACTGGAGAGCGCGGTACGCTGTTATGCCTAATATGAAGATGTGGGGGGCGCATAACTCCAGCACGAGATCGCCTCTCTGGCGTGCTTAGCTTGCGCGGCCATTGCGCACACCACAGTCCCGCTCCACACCGCTCATCCCGCGCTCTACTCAG
+
BBBBBFFFFFBBAFGGFFGGGCGEF4FHHGGGHHHHHGEGHBGHHGFHFGHHFDHHGGEEBFGGAEEFAG2EGCBGFGHGGH4B>G/>?B?1>//3B3/?/0/?3B3//////?//?/?//1@@11<111<1111<<1<1?FG.->@>;--..9;9F//9/9.-99A9B..99.//9///-.-.9//////9.-----9-////.----.;;.9.;9//--;-././..----;/9;E.----;.//////
@M03495:530:000000000-LYBTV:1:1103:9649:18511 2:N:0:AACACCTG+CCCATGCG
ATATTTTGCCGTTGATAAACCAGCTAATCCTGAAAAAAAATCAAAGCTAAAAACTACAATGCTAAGACCACGATGTGACTGCTATCAAAGTTAGATATATATGTAAATTATTCATCTGTCAAATCCTAGAATTATATCATACCTGCTCCAGCAATCACGACCTGTAATGGTTTAGTGGGTTGTTCACTGTTTCTGAAAAATGAAGATAGTTGTCCAGCTTCCAAAAAGTTTATTGTGTTTTCTAGTGGAGG
+
AAABBFFFFFDAGGGGGGGGGGHHHHHHGHHGGHHHHGCGHHHHHHGHHHHHHGHHHGHHHHHHHHHGHHHGGHGHHHHGHGHHHHHHEHFGHHHHHHHHHHHHHHHHHHHHHHHHHHHHHHHHHHHHHHHHHHHGHHHHHFFHHGGHHHHHHGHHFHGDFGFGGFHGGGGHHHHFGAHDGDDHHGHHHHHHGGHHBGDGHHH=GFHHHDBGHH0CCHHHGGGGGFGA:GHGGGGGGGGFFGGGGFGFFAA
@M03495:530:000000000-LYBTV:1:1103:22731:18514 2:N:0:AACACCTG+CCCATGCG
ATATTTTGCCGTTGATAAACCAGAGGACTCAGGCTGGACCAAAGCTCACATGCTGACAGATCGGAAGAGCGTCGTGTAGGGAAAGAGTGTCGCATGGGGGGTAGGTGTCGGTGGGGGGCGGGGGGGGAGAAAAGAAAAAAAAGGAAAGAAGGAGGGATAGATAGGATGGTGGATGTGGGGGGGTTGGAGGGAGTGTCAGAGGGGAGGTCGTGGCGTGCCGAAGGATAGCTGGGATGTGTAGTGACGGCGGA
+
CCDDDFFFFFDCGGGGGGGGGGHHHGHHHHHHHHHHGHHHHHHHHHHHHHHHHHHHHHHHHHHGGGGFHHGGGGGGGHHHGGFHHGHBGBGEGEF>1FF/A-.<.1000:<<<E-----9-<<-9---<..0//.</:.---..<//././....-.//:1<11/010901..0<01<.--<-----0/.-....:11110..-.--./-<..--.9..----..0001<</..0.011111/119-----
@M03495:530:000000000-LYBTV:1:1103:2320:18519 2:N:0:AACACCTG+CCCATGCG
ATATTTTGCCGTTGATAAACCAAAGCTCACATGCTGACAGATCGGAAGAGCGTCGTGTAGGGAAAGAGTGTCGCATGGGGGTGAAAAATCGTTGGGGGGAGGGGGGTGTAACAAAAACAATTCAAAAAATCAGCAGATCTGGGATATAAGCCGTCAACGTAACCATAATCATCCGGTTCGCCGGTAGCAGCCAATCTGCCACAGCTGACGCAATGGGGGCTTTGCGAGTTTTGTGGGCAGTGACAATATCA
+
BBBABFFFFFB>EEGGGGGGGGGGGGHFGFHHHHHHAGEGFFHHFEGEBFFEAFGE?EBFGFHHEHFE5F5@B?0B1B11//>1343003///B?/</--;;A?----9///:/.;A..;/9//99/.-.9////.;////9.9/9//////-;-.9/.9...////:/::///.--;9--.----.///...;////////;999/9..9--.9/;9-9-.///-;--.//.9....;9;///////9//
@M03495:530:000000000-LYBTV:1:1103:10440:18526 2:N:0:AACACCTG+CCCATGCG
ATATTTTGCCGTTGATAAACCAGCTAATCCTGAAAAAAAAATCAAAGCTAAAAACTACAATGCTAAGACCACGATGTGACTGCTATCAAAGTTAGATATATATGTAAATTATTCATCTGTCAAATCCTAGAATTATATCATACCTGCTCCAGCAATCACGACCTGTAATGGTTTAGTGGGTTGTTCACTGTTTCTGAAAAATGAAGATAGTTGTCCAGCTTCCAAAAAGTTTATTGTGTTTTCTAGTGGAG
+
A@BABFFBFFDAEFCGGGGGGGHGFFHHHHHHHHFGHGCGGHBFHHHFHFGG3FGGHFHHGHHHHFHHHHHHGGHGHHHFHGCHHHFHGHHHHHHHFGFHHHHHGFHHHHHHGHHHHEHHFHEHGDGHHFFHHHHHFFHHHHFCGFGHFBGGBGHHHFHGECCDHHFH1?GDGHHHFHHEDFFFHHGHEHFGFHHH0D0D<CHBGHCCGFGHHGH0GHHHFFFFFGEAACFFFGGGBFBFBFBB;FFGGFA
@M03495:530:000000000-LYBTV:1:1103:12883:18535 2:N:0:AACACCTG+CCCATGCG
ATATTTTGCCGTTGATAAACCAGGACTCAGGCTGGACCAAAGCTCACATGCTGACAGATCGGAAGAGCGTCGTGTAGGGAAAGAGTGTCGCATGGGGTGGAGGGGTGGGTGGGGGGCGGGGGATTATATACAAAAAAAAGAAAGAAGAAGGCAGTGTGGGATGCATAGACTGTTGAACAAGGAGATGAGAGCAGTTGTGGAGAGGGAACAGGGCGATCACGACGCAGGGTAGCACTGTGGGTGATCGAGCA
+
ABCCCFFFFFEDGGGGGGGGGGHGHHHHHHHHHHGHHHHHHHHHHHHHHHHHHHHHHHHHHGGGGHHHGGGGFGHHHHGGHHHFHBF@FFHGG?GHGEE/?////?////?////--<9-C@-.<0<11111<0.<--9.../0<</0//..../011...<</0110101001<1101//....<01010.0/<111..0<0..9...//...---../.<-----9-//.0100/11/.<<<1<9.9.-
@M03495:530:000000000-LYBTV:1:1103:23988:18541 2:N:0:AACACCTG+CCCATGCG
ATATTTTGCCGTTGATAAACCACCCTCCCTGTGGTCGTTATCTTGCTCCTTCTGTCGTCAACGAATTTACTAATTCCAAAGCTCACATGCTGACAGATCGGAAGAGCGTCGTGTAGGGAAAGAGTGTCGCATGGGGTGGGGGGCAGGCGGGGGGGGGGGCGCTGGGATGACGATCCAATTCCCTCACTTCAGATTTACTACCGAATTCTGGTTGCTACCACAGAGGAAGTAATGGAGGCAAGGATTGTGAG
+
3AAABFF5DFDBGGGGGGFGGGGGGHEFCGHCFGEGFGFEHF5FBGHHFFGHH5FHFFEGGHGGAGHHHHHHEHHHGFFBGGFHHBGHHFHFHHHHHHFHEGEE1?GG>EE>E/FFGG?F?FCG3BB3?G?A/B/A?<////9>-.9.-;@----9-----9-;-..99B/99...//////:/.99B/9//9//B/////.9.9..9/:B9B..///.//.9//..../9//9//...;.A.;//.9B//
@M03495:530:000000000-LYBTV:1:1103:21960:18543 2:N:0:AACACCTG+CCCATGCG
ATATTTTGCCGTTGATAAACCAGGACTCAGGCTGGACCAAAGCTCACATGCTGACAGATCGGAAGAGCGTCGTGTAGGGAAAGAGTGTCGCATGGGGTGTGGGGTTGGGTGGGGGGGGGGTCACGAATATAAACAAGAAGAAAAAAGAGAGAGAGGAGGGTGAAGGTGAGACAGATCAAACGGCGGTGAAGGTCGTAGCAGGGCGAGACAGACGGACGAAGCGTGTATGTAGTGTAGAATGTGAGATCGTA
+
ABCCDFFFFFCBGGGGGGGGGGHGHHHHHHHHHHGHHHHHHHGHGHHHHHHHHHHHHHHHHGEGGGHHGGGGEGHHHHGHHHHGHGH@FFHGG1B1E/>////////></?C//<----:-..0.....00000:.///:0/:/.-..//9........-...000000.:0///000000..---9-.000:0--...00.-.9-;9.///.-..----.-:.../00;000/;0000000:00000./.
@M03495:530:000000000-LYBTV:1:1103:16191:18548 2:N:0:AACACCTG+CCCATGCG
ATATTTTGCCGTTGATAAACCAGCTAATCCTGAAAAAAAAATCAAAGCTAAAAACTACAATGCTAAGACCACGATGTGACTGCTATCAAAGTTAGATATATATGTAAATTATTCATCTGTCAAATCCTAGAATTATATCATACCTGCTCCAGCAATCACGACCTGTAATGGTTTAGTGGGTTGTTCACTGTTTCTGAAAAATGAAGATAGTTGTCCAGCTTCCAAAAAGTTTATTGTGTTTTCTAGTGGAG
+
BBBBBFFFFFBACEGGGGGGFGHGHHG5FHHHFHFHHGGGGHGHHHFBGFHHHHGHHHBHHHHHHFGHHHHHGGHGBDGDHHBGHHHHHHHHHHFHGHHHHHHHBGHHHHHHHHHFHHHHHHHHHHGHHFHHHHHEFHEDHHDGFHHFGGFHHHFHHHHDACGGGFGHF@<1?<GD1FFEGGCDHFHHHFHHHHFBDDGFHHEHBGFFHHCGHHGFHHGHHGHH0;GGBGFGFFFFBBFGFGGB0BF0CB.
@M03495:530:000000000-LYBTV:1:1103:11845:18586 2:N:0:AACACCTG+CCCATGCG
ATATTTTGCCGTTGATAAACCAGCTAATCCTGAAAAAAAAATCAAAGCTAAAAACTACAATGCTAAGACCACGATGTGACTGCTATCAAAGTTAGATATATATGTAAATTATTCATCTGTCAAATCCTAGAATTATATCATACCTGCTCCAGCAATCACGACCTGTAATGGTTTAGTGGGTTGTTCACTGTTTCTGAAAAATGAAGATAGTTGTCCAGCTTCCAAAAAGTTTATTGTGTTTTCTAGTGGAG
+
AABBBFFBFFBAFGGGGGFGGGHHHHHHHHHHHHHHHGGGGHHGHHFHHHHHFHGGHHHHHHHHHHHHHHHHGGHGHFHHHHHHHHHHHHHHHHHHHHHHHHHHFGGHHHHHHHHGHHHHGHHHHHGHHHHHHHHHHGHHHHFFHHHHFFHGFGHHHHHDCDGGHHGHHFFFHHHFDGHHGGGGHHHHGHHHDGHHGHGGCFH0GHGHHHHGHHGHGHHHHFFGGHEFGFGGGGFFB;9FGFGFBBCFFFG
@M03495:530:000000000-LYBTV:1:1103:18835:18596 2:N:0:AACACCTG+CCCATGCG
ATATTTTGCCGTTGATAAACCAAAGCTCACATGCTGACAGATCGGAAGAGCGTCGTGTAGGGAAAGAGTGTCGCATGGGGGGGAGGTGTGGGGGGGGGGCGGGGGGGGAAAAAGAAAAAAAAAAAAAAAGTGGAATAGACGCAGGAGTGTAGTGCAATAGATAGAGAGAGAGGGGGTGGGTAGACGGGAGTAGCATGACGTGGGTAGAGAAGGCGTGTGGTCGCAATTGGGGGTCGATGGTAAGTGAAGGG
+
CDEEEFFFFFCBGGGGGGGGGGHHGHHHHHHHHHHHGHHHGHHHGGGGHHHGGGGGGHHHHGHHHHHHDFDFEHGG1BFE/<--<-..09<A-<----<-9---<----../....//.---------<.<100000::<.<--<../.<::1/1111111111111<...<..------.1911..-9-.<:111000<...-.1.1110/..-.-9../0---.9000.---.--.1.0:10111110.
@M03495:530:000000000-LYBTV:1:1103:27546:18601 2:N:0:AACACCTG+CCCATGCG
ATATTTTGCCGTTGATAAACCAGTCAGGAGTCCAAAGCTCACATGCTGACAGATCGGAAGAGCGTCGTGGAGGGAAAGAGTGTCGCATAGGGGGCTCAAAGCGGAGGGCACAGGCGAAACATTGAAGAACGGAATACAAAGCAATATCGGCACCAGCGGAAACAACCTGCGTCACGGCGTCGCCAGACGTCTCCGTATGAGTGCACTGCAGAACACGATCCATCCCACCACTTATCGTCGAAGTATACATA
+
?AABBFFFFBD>AEGGGFGGBGDEGFHGHDGGFAEFHFHHH3GFFHEGBGGHHHHG1AF?GHGGGDGAE1??FG?GHHFFBG44?G/>1@311>///33330?////////00///////<1?1?11100.>...11<0<//</00<=.--;:....----9//.;9/9.-9-..:.------;.;..9..9./.99.///;///////9BB/./..-...///../..../////;9.--..9/;//9//
@M03495:530:000000000-LYBTV:1:1103:18946:18604 2:N:0:AACACCTG+CCCATGCG
ATATTTTGCCGTTGATAAACCAAAGCTCACATGCTGACAGATCGGAAGAGCGTCGTGTAGGGAAAGAGTGTCGCATGGGGTGTAGGTCGGGGTGGGGGGCGGGGGGTTAAAAAAAAAAAAAGAGATAAAAACGAAACGCTGATAAACAGGAAGGAAAGTAATGTGTGGATTACTATGGAAGATCAGTATGACTTAGTAGCAGGAAGGAATGCGGACGGTCTGAGGCAAGAGAAGGAGAGTGATCAGGTGGT
+
BBCCCFFFFFCBGGGGGGGGGGHHHHHHHHCFGHHHHHHHGHHHGGGGHGGGGGGFGHHGHGGHHHGHGH5FEGGG1BFE>E/3F334///>/</>/>:--<-----<.0000--<-9-<-.<//00<000.-...-.<9..000000/../...//.0000000<..<00<00000000/.:<<00000000000000000../.../000.-----...<00.....<:B0<..9..0000000000..
@M03495:530:000000000-LYBTV:1:1103:2287:18606 2:N:0:AACACCTG+CCCATGCG
ATATTTTGCCGTTGATAAACCAGCTAATCCTGAAAAAAAAATCAAAGCTAAAAACTACAATGCTAAGACCACGATGTGACTGCTATCAAAGTTAGATATATATGTAAATTATTCATCTGTCAAATCCTAGAATTATATCATACCTGCTCCAGCAATCACGACCTGTAATGGTTTAGTGGGTTGTTCACTGTTTCTGAAAAATGAAGATAGTTGTCCAGCTTCCAAAAAGTTTATTGTGTTTTCTAGTGGAG
+
AAAAAFFFBF?AEGGGGFGGGGGGFBHHFHHFHFHHGEFGGHHHHBFEGF5F3DECGGFGGHHHHDHHHHHHFGHEHHHHHF3BFGHEHHH4BEGHGHGHHHHH4?GFB?GBGGHHHDGHGHF4EGBGDHHHHHHHHFHHGHFCDGHHBGFFGFB2<FFG//CGHHFH<@?1FCHFDGHHDFGDHHGHHFGDDDGFFH0DCGHDDHHCGGFGGFFC0CC:0;C0:<.:;FFGFFBFBB/;/;BFFGCF.0;
@M03495:530:000000000-LYBTV:1:1103:13419:18613 2:N:0:AACACCTG+CCCATGCG
ATATTTTGCCGTTGATAAACCAGCAATGTCACAACCACTTCTTGCCCTCCAAAGCTCACATGCTGACAGATCGGAAGAGCGTCGTGTAGGGAAAGAGTGTCGCATGGGGGGAAGGGACCGGTGGGGGGGGGGGGGATGGGGGAGGAACAAAAAGAGACAAGATGAGATCGCAGGGTGTGAGGAGAGCCTAGGTGTACGCATGCCGTGTGGCACGTGTAGGAGAGAGGGAGGAGCGAGGAAGGAGACGTTGG
+
BCCCCFFFFFCBGGGGGGGGGGHHHHHHHHAFGHGGGGHHHHHHHGHHHGHHHHHHHHHHHHHHHHHHHHHHHGGGGFHHGGGGGGHFHHGHHHHHHGGBFFHFG?BGE/:-....<..-<-9.--<-9-------.9.<.----./://....9/<///.<00<0000...<--/.<<00<0..9../0//00:00...9.0:-.-:.../0...//00:/...<...9-.9.----9/...........
@M03495:530:000000000-LYBTV:1:1103:11007:18618 2:N:0:AACACCTG+CCCATGCG
ATATTTTGCCGTTGATAAACCAGCTAATCCTGAAAAAAAAATCAAAGCTAAAAACTACAATGCTAAGACCACGATGTGACTGCTATCAAAGTTAGATATATATGTAAATTATTCATCTGTCAAATCCTAGAATTATATCATACCTGCTCCAGCAATCACGACCTGTAATGGTTTAGTGGGTTGTTCACTGTTTCTGAAAAATGAAGATAGTTGTCCAGCTTCCAAAAAGTTTATTGTGTTTTCTAGTGGAG
+
AAABBFFFFFBBGGGGGGGGGGHHHHHHHHHHHHHGHGGGGHHHHHFHHGHHHHGHHHHHHHHHHHHHHHHHGGHGHHHHHHFHHGHHHHHGHHHHHHHHHHHHHHHHHHHHHHHHHHHHHHHHHHHHHHHHHHHHHHHHHGHHHHHHFBFFHHHHHHHFGGGDHHGEG@F?FGHFFBGACGGGHHHHHHHHHHHHHG0GACHHDGHHBCGFGHHBFHEGCGHFFGHFDBFFFBBFCFBFF99FF09;.09
@M03495:530:000000000-LYBTV:1:1103:4831:18621 2:N:0:AACACCTG+CCCATGCG
ATATTTTGCCGTTGATAAACCACCCTCCCTGTGGTCGTTATCTTGCTCCTTCTGTCGTCAACGAATTTACTAATTCCAAAGCTCACATGCTGACAGATCGGAAGAGCGTCGTGTAGGGAAAGAGTGTCGCATGGGGGGGAGGGGAGGGGGGGGGGGGGGGGAGGAAGGGAAGAAAAAGACAAAAGAGAAAGAGGATAAGGGAGAGGAGAAGACAGCATGGCAGAGGTAGCGGCAGAGCGAGCTAGGGAGGA
+
CCCCCFFFFFDAGGGGGGGGGGGGFHHGGHFGGHFGFGGFHHHHHGHHHHHHGHHHEF1FEFEFGHHHHHHHHHGEEGGGHFFBFFEGHHHGGHHHBGGHGGGG1GFFGGFFGEFFHFGCFG?G3F3DCG@/?GC//-----:-.-:--:;;D>=-->>BA---./.......///...:///././;000//;./00:0........../09//./00..:..9.0000-----../---;.09.:9:-.
@M03495:530:000000000-LYBTV:1:1103:8517:18658 2:N:0:AACACCTG+CCCATGCG
ATATTTTGCCGTTGATAAACCACCCTCCCTGTGGTCGTTATCTTGCTCCTTCTGTCGTCAACGAATTTACTAATTCCAAAGCTCACATGCTGACAGATCGGAAGAGCGTCGTGTAGGGAAAGAGTGTCGCATGGGGTGTAGGTGTCGGGGGGTGGGGGGGGGGTAGGTAAGAAAAAAAGAAAGATGAAGAAGGGGGTGAACAAGTTGAGTGTGGGATGGAGAAGGTAGTGTGCGACGGAGGGAGAAGTGTA
+
ACCCCFFFFFCAGGGGGGGGGGGGGHHGGHHHHHHHGGGHHHGHHGHHHHHHHHHHGGGHGHGGGHHHHHHHHHHHHHHHHHHHHHHHHHHHHHHHHHHHGGGGHHHGGGGFGHHHHGHHHHHHHHFHDGFG<FED/>/2?11?11/</>---:9-;-9-----.../////99/.--...///////////..----.////;/9/////::...;..///././//;////..:--:.:-....///:/
@M03495:530:000000000-LYBTV:1:1103:23346:18662 2:N:0:AACACCTG+CCCATGCG
ATATTTTGCCGTTGATAAACCAGCTAATTCCAAAGCTCACATGCTGACAGATCGGAAGAGCGTCGTGTAGGGAAAGAGTGTCGCATTGGGGGTAGCTAGCGGGGTGGGGGGGGGGAGCAGAGGTAAAAAGAAAGAGGAAGTGGCGAAGTGCGGTGTGAAGCTTGATGGGACGCCGCCTACTTAATGAGCGGGGTGTCGAGGGGGTCTGACTGTCGAGTCATAGTGCCGACGAGTCGCCAGACAGCAATGAG
+
ABBBBFFFFFB?FEGGGGGGGGHHHHHHHHHHHHHHHHHHHHHHHHGHHHFHHHGGGGGBFGEEFFGAGGFGGHHGHHFFDGGGE113@C/////34433///<//////--9;---.;//../;B///..:/;/.....///.9---.//-9.99.///////.//;...-9---;9.:/999//9//----;--;..---9--../////9/..-/.//9/:///----9-..9-.;-...99..////
@M03495:530:000000000-LYBTV:1:1103:18819:18680 2:N:0:AACACCTG+CCCATGCG
ATATTTTGCCGTTGATAAACCAGCTAATTCCAAAGCTCACATGCTGACAGATCGGAAGAGCGTCGTGTAGGGAAAGAGTGTCGCATGGGGGGTAGGGGGGGGCGGTGGGGGGGGCGTTCAGGACAAAAAAAAAGAAGAAAGAGGAGGAGTGCTGGTTGTAGAGGTAGGAGAGTCGAGACAGGGGTGAGCAATGCTGTAGCAAGGTATAGACTGATGTGTCTGAGTGTGGTAATAGCTACAGGATCTGGAGG
+
CCDDEFFFFFECGGGGGGGGGGHHHHHHHHHHHHHHHHHHHHHHHHHHHHHHHHGGGGHGHGGGGEFFHHHGHHHHGHGHDGFGGGEBFE/>-.<...-----<@--.--<-------.0100././..----.../://0//...<../.11<0/0.<1<11/000.0/..00-.<9.//..-.-..00/0001<111111/.<1<11101001::1<11111:0119/11:11111000/.0/0111<.
@M03495:530:000000000-LYBTV:1:1103:24974:18698 2:N:0:AACACCTG+CCCATGCG
ATATTTTGCCGTTGATAAACCACCCTCCCTGTGGTCGTTATCTTGCTCCTTCTGTCGTCAACGAATTTACTAATTCCAAAGCTCACATGCTGACAGATCGGAAGAGCGTCGTGTAGGGAAAGAGTGTCGCATGGGGGGGGGGTCTCGGGGGGGGGGGGGGGGCTGGAGCAAGAAGTAAAGAGGTGTGAGTAGTAGGCTATCTGTACTGGCTCGCACGTACGCAAAGCGACCTATCAATCTCCGGAGATCTG
+
ABBBBFFFFFBAFEGGGGGGGGGGGHHGGHHHHHHHGGGHHHHHHHHHFHHHHGHHGGGHGHGGEHHHGHHHHHHHHHHGHGHHHHHHHHHHHHHGHHHHGGGGFGHGGGGGGGGFHFHHHHFH?G?BCGFF/BF//;-----..//.9---9---9-9-----......9.;;/////9/.././99////;/9////9/9/////9/../---99;..-..--/...-9./////////9.-;--///:
@M03495:530:000000000-LYBTV:1:1103:24597:18705 2:N:0:AACACCTG+CCCATGCG
ATATTTTGCCGTTGATAAACCAGCTAATCCTGAAAAAAAAATCAAAGCTAAAAACTACAATGCTAAGACCACGATGTGACTGCTATCAAAGTTAGATATATATGTAAATTATTCATCTGTCAAATCCTAGAATTATATCATACCTGCTCCAGCAATCACGACCTGTAATGGTTTAGTGGGTTGTTCACTGTTTCTGAAAAATGAAGATAGTTGTCCAGCTTCCAAAAAGTTTATTGTGTTTTCTAGTGGAG
+
BBBBBFFBFFBAFFCGGGGGGGHHGHHHHHHGGFDHHGCGGHFHHHHHHHHHHHGHHFFHHEHHHFHHHGHHGFHGHHGGFHFGFGFHHFFHFGHGHHHHHHGHFHHHHHHHHHHHHHHHHHBGHHHHHHHHHHHHHHHHHFBHFHHHHHHGFHHHHHHGDGFGHHHF1@F??GHHFBGH<FFDHGHHHHHFGFHHBG0DFHHHEFHH0;;CH;0CHFFHFFBGGHHGDBFGGFFGFGFGGGBFFFFGGFF
@M03495:530:000000000-LYBTV:1:1103:2331:18753 2:N:0:AACACCTG+CCCATGCG
ATATTTTGCCGTTGATAAACCAGGACTCAGGCTGGACCAAAGCTCACATGCTGACAGATCGGAAGAGCGTCGTGTAGGGAAAGAGTGTCGCATGGGGGGGAGGGCTGGGGGGGGGGCGGGTCGGGAATGTAATAGAAAAAGGGGAAGCACATAGCCAGTGTCTAATGTTGTATATACTCGCTAACGAAAGTTCTCAATCGTAATTAGTAACTATAGATGGTTTTATTTATGCTGTGTGCTATATGCGCTAT
+
CCCCCFFFFFCAGGGGGGGGGGHGHHHHHHHHHHGHHHGHHHHHHHFGGHHGHHHHHHHGHGGGGGHHGGGGEGHHHHGHHGHGGFH@FFGGGAGG//<--;--...9.9-=-99--;-;-----9-/00;90;00099....-.9:.0//000000.000009000000/00000000.-.../.....9000:0090.....000000000000000000..00000900000/0.00009000..:-.
@M03495:530:000000000-LYBTV:1:1103:10176:18763 2:N:0:AACACCTG+CCCATGCG
ATATTTTGCCGTTGATAAACCAGAGGACTCAGGCTGGACCAAAGCTCACATGCTGACAGATCGGAAGAGCGTCGTGTAGGGAAAGAGTGTCGCATGGGGGGGGGGGAGGGGGGGGGGGCGGAGGGCGGGAAAATAATAAAAGAGAGAAGAATGGGAGGGAGTCGAGGTATCATAGAAGAGAAGGGGGAATGGAAGAATGTAAAAGTGGACGTATGAGACGCGATAGGGAGCGAGTTAAGCGAACTAAGTCG
+
CDCCCFFFFFDCGGGGGGGGGGHHHGHHHHHHHHGHGHHHHHHHGHHHHHGHHHHHHHHHGHHGGGGFHHGGGGGGGHHHGHHHFHHFGFGGHFE?1FE/@--------:9-@---:--:-----.--9--./90000000:./9..0/0/900./.--.../-.:-99000000:000./0/;.---./0000;.90000000;0;000:..0/:;009----.././..----9000:-.--.00000.
@M03495:530:000000000-LYBTV:1:1103:4982:18776 2:N:0:AACACCTG+CCCATGCG
ATATTTTGCCGTTGATAAACCAGGATCAGGTGGACCAAAGCTCACATGCTGACAGATCGGAAGAGCGTCGTGTAGGGAAAGAGTGTCGCATTGGGGGGATGTGTCGGGGGTCGGGGGGTGATGTTATTTAAAATAAGATAAGGATCGTGTGTATTAGGTTAACGTACTAAGTCAGTTAGGTTTAGTTTTATCTAGGGATTGTTGGTCTCGTCATTATTTTGTGTCCGATTGTACTATGTTTTGTTGTGTTT
+
BBBBBFFFFFBBGGFGGGGGGGHGHHHGHHGH2GGHGGHHHHFFFHHFHFBGFHGFHFEFGGDGHHGGGGGGHEGHG3?GFGGGH4E1AEG1@@?//--../:;0.----=.:----9--./////9///////////////////...;.;///////////....9///9///////.////:/99B///////.9././;.9;////....///////:.;//...;.99///9////;;......9.
@M03495:530:000000000-LYBTV:1:1103:2657:18790 2:N:0:AACACCTG+CCCATGCG
ATATTTTGCCGTTGATAAACCAGTCTCCAAAGCTCACATGCTGACAGATCGGAAGAGCGTCGTGTAGGGAAAGAGTGTCGCATGGGGTGGAGAGCTCGGGGGGGGGGGTGGCAGGGCGAACAAAAAAAAAAAAAACAATAGAGAAAGTAACAGTAAGTCTCGAAATGACGAAAATTAAAAATGGTGAAATGAAGTAGACATTTGTAAATCCGTGTACACAAGTCAGGATGATAGTACCTGATTAGTGCGTA
+
CCCDDFFFFFCBGGGGGGGGGGHHHHHHHHHHHHHHFFHHHHHHHHHFHHHGGGGHHHGGGGFEGHGHFHHHHHHGG5FEFFGGGG??E/1?3>/33?//</-------99./.--.-;---;.AE-9-;-;9:-9..0000000;000000000000000/0/..00:..-.-0000000;0000:00:00:00000000000000:000..../0000..0000/:000:0::000;0/0;00:00-.9
@M03495:530:000000000-LYBTV:1:1103:2703:18799 2:N:0:AACACCTG+CCCATGCG
ATATTTTGCCGTTGATAAACCACCCTCCCTGTGGTCGTTATCTTGCTCCTTCTGTCGTCAACGAATTTACTAATTCCAAAGCTCACATGCTGACAGATCGGAAGAGCGTCGTGTAGGGAAAGAGTGTCGCATGGGGTGTAGGGGTAGGGGGGGGGGGGGGGCTGTGAACAGAATAAAAAAAATATAGATCGCGACAAGCAATGAATGTGACCGGACGTTGAGCAGTCTTATCGTTCAACAATGATATACTG
+
BCCCCFFFFFCAGGGGGGGGGGGGGHHGGHHHHHHHGGGHHHHHHHHHHHHHHHHHGGGHGHGGGHHHGHHHHHHHHHHHHHHHHHHHGHHHHHHHHHHHGGGGHHFEGGGGGHHFHGFHHGFGBFFGGHGG/BCDBB>2=1////??/<EF=---;-;-9--../0000//:009000---.0909000..----:..//0;00000;00:--9--.;..000/;0000;0./..0000.0000000000
@M03495:530:000000000-LYBTV:1:1103:9364:18859 2:N:0:AACACCTG+CCCATGCG
ATATTTTGCCGTTGATAAACCAGCTAATCCTGAAAAAAAAATCAAAGCTAAAAACTACAATGCTAAGACCACGATGTGACTGCTATCAAAGTTAGATATATATGTAAATTATTCATCTGTCAAATCCTAGAATTATATCATACCTGCTCCAGCAATCACGACCTGTAATGGTTTAGTGGGTTGTTCACTGTTTCTGAAAAATGAAGATAGTTGTCCAGCTTCCAAAAAGTTTATTGTGTTTTCTAGTGGAG
+
BCBCCFFBFFCBGGGGGGGGGGHHHHHHHHHHHHHHHGGGGHHGHHFGHGHHHHGHHHHHGHHHHHHHHHHHGGHGFFHHFGFHHHHHHHHHFHHHHHHHHHHHHHHHHHHHHHHHHHHHHHHHHHHHHHHHHGHHHHGHHHH2GHFHHCGCCGHHHHGGGGGEFHFFD<F?FGHHFFHHGGGGHHHHHGHHGHHGGE0GCGHHHHHHHHHFFHGFBFFG0FGFCGAA.0;0FGGE0CCFFFFGE0CFEGE
@M03495:530:000000000-LYBTV:1:1103:9493:18861 2:N:0:AACACCTG+CCCATGCG
ATATTTTGCCGTTGATAAACCACCCTCCCTGTGGTCGTTATCTTGCTCCTTCTGTCGTCAACGAATTTACTAATTCCAAAGCTCACATGCTGACAGATCGGAAGAGCGTCGTGTAGGGAAAGAGTGTCGCATGGGGGGTAGAGCGCGGCGGGGGGCGGGGGGGGTAAGAAAAAAAAAAACAAATGATCGTGGTGGGATGTCGGTGCGTACGACAGTGGTCACTCAGGGGAGTACGGATGGAGAAATTCTGG
+
CCCCCFFFFFCCGGGGGGGGGGGGGHHGGHHHHHHHGGGHHHGHHHHHHHHHHHHHGGGHGHGGGHHHHHHHHHHHHHHGHFHHHHHHHHHHFHHHHHHHGGGGGHHGFGGGGHHHHGHHHHHHHHBFDGCFCCED/;-.:000--;--;:--;--:-------:./009/;.------....000;0:/.....-.0909.--;--;.--..--00/900000/0/.-.-:/0....-.//0.0000;90
@M03495:530:000000000-LYBTV:1:1103:17662:18863 2:N:0:AACACCTG+CCCATGCG
ATATTTTGCCGTTGATAAACCAGTCAGGAGTCCAAAGCTCACATCCTGCGAGATAGGTTGTGCGGCGGGTAGGGAAAGAGGGTCGCCTAAGGTGACATGCTGAGAGGTCGGAAGAGCGTCGTGTAGGAAAAAAGTGACACATGGTGTATTGATCGCTAGTGTTGCTGTGTTATGCTTTAGATGACTTATACTATAATACGGGTCATGCTGATGTAGCTGGTGACGTTATTATATGGAGTATGTTAGGCTGT
+
CCCCDFFFFFECGGGGGGGGGGH5F4DFHGHCHH5G32B3A33D33B332A20B5535521BF1000//>E///3B/032/?/3/>///2B2222222=2F22022/?C<@//><FC@AAC<<</1001<C.<A:<1110/00/11.0111111..<..:111.10:1/1/111:<<11:0111011111<<1111111..---.<<1:1101111110/<<<09..<.111:<B11/:/11<111/00..
@M03495:530:000000000-LYBTV:1:1103:8912:18865 2:N:0:AACACCTG+CCCATGCG
ATATTTTGCCGTTGATAAACCACTCTAGCTGCCATAGCAATGTCACAACCACTTCTTGCCCTCCAAAGCTCACATGCTGACAGATCGGAAGAGCGTCGTGTAGGGAAAGAGTGTCGCATGGGGTGTAGGTCTGGGGGGGGGGGGTGGCATGAGGTAAAAAAAAAATAGGAAGAAAAAAAGACGAAGTGAGTACGAGCATAAGGGAATAGTTGAGGGTGATGCGTGTGTGATATAGTACGACGGCGTGGTGT
+
CCCCCFFFFFCBGGGGGGGGGGGHHHHHHHHHHHHHHHHHHHHHHHHHGFGGHHHHHHHGHHHGHHHHHHHHHHHHHHHHHHHHHHHGGGGFHHGGGGGGHHHHGBGHHHHGHBGEHEE/GFG?><232333BBB/<@-----;--;./0.:0//00000-----.0000:../:/.--../.--.;00:000..:--00000.../00;:000/.:..;00-.:9...090000:00...:------...
@M03495:530:000000000-LYBTV:1:1103:14982:18879 2:N:0:AACACCTG+CCCATGCG
ATATTTTGCCGTTGTAAACCAGTCAGGAGTCCAAAGCTCACATGCTGACAGATCGGAAGAGCGTCGTGTAGGGAAAGAGTGTCGCATGGGGGGGGGAGGTGGGGGGGGTGGGGGGGGTTAGTATAAAAAGGAGGTCAAATAACAAGGAAGGGGGGTAGGGAGGTATACGATGCAGCTAGAGTAACGAGAAGTAGGCAGAGGGGGGGGAGGTAGAGCATAGGAAGGAGAAGAGAGGGAGCTGAGGGGCGGGG
+
ABCCCFFFFFCBGGGGGGGGGGHHHHHBFHHHHHHHHHHHHHGHHHGGHHHHHHHGGGGHHHGGGGEGGGHHGHHHHHHDFBFFHFG11?1/<--9---...--@C;=@=--@------..000000;;../...9000000:00/../...----..../.-.;00;.....900900000000...../000000.....--------.00000000000;....../0./.......:0...------
@M03495:530:000000000-LYBTV:1:1103:6318:18882 2:N:0:AACACCTG+CCCATGCG
ATATTTTGCCGTTGATAAACCAGCTAATTCCAAAGCTCACATGCTGACAGATCGGAAGAGCGTCGTGTAGGGAAAGAGTGTCGCATGGCCCGTAGGGAGTGGAGGTGTGTGGGGGGCATGTGAAAAACATTAAAAAAGAAAAGACAGACAGATGGAAAAAATTGATAAGATCTAGGACAGAGTACGGTCTTAACTAATAGCAGCAAGACCACTGTAGTAAGATCATGTAATGACGTACGAAGAGAGTTATG
+
CCCCCFFFFFCBGGGGGGGGGGHGHHHF5D5DFFGF3BGBGGF3A552AFBGFC2EC11BBE11AAE1BBEFBCFFCGD@55B1>BE1131>//11/3>/0/3////3/0?////---/.000;00:..000;009-...///.////.///:90/;0/.-::0000;00000:0000/://;90..9..0000000000000/.;/////.000009000000000:00;000....-...../.00090
@M03495:530:000000000-LYBTV:1:1103:26203:18899 2:N:0:AACACCTG+CCCATGCG
ATATTTTGCCGTTGATAAACCAGCTAATCCTGAAAAAAAAATCAAAGCTAAAAACTACAATGCTAAGACCACGATGTGACTGCTATCAAAGTTAGATATATATGTAAATTATTCATCTGTCAAATCCTAGAATTATATCATACCTGCTCCAGCAATCACGACCTGTAATGGTTTAGTGGGTTGTTCACTGTTTCTGAAAAATGAAGATAGTTGTCCAGCTTCCAAAAAGTTTATTGTGTTTTCTAGTGGAG
+
1AAAADFFFF?1AAAG3FFGC0FGFGDGCFHHBG1F0E//AECG1A1BBFEFG1EBGFHHHHFGGDGHHHFGFE>/B@F2@10FGF0BFF@1BG2BGGGHFBGHHHHHGFF2EBGHHHHFHHE1BG<DGBFFHHHFHHGFFH101D0B<<BB0<@G1<1C/BCCFG1@D?B1<FGGHF0F.>-<<1FHFF=<GDGH00G0<<DGGGEGHHFHGHFHH/C0C:/:0;.9AFBGGGC0;0;//;0000BB?CE
@M03495:530:000000000-LYBTV:1:1103:16601:18918 2:N:0:AACACCTG+CCCATGCG
ATATTTTGCCGTTGATAAACCAGGGACTCAGGCTGGACCAAAGCTCACATGCTGACAGATCGGAAGAGCGTCGTGTAGGGAAAGAGTGTCGCATGGGGGGGGGGGCTGGGGGGGGGGGGGGGCAGGGAAGCAAAAAAAAAGAGATAAAGACAGGGGGGCAGGGAATAGAGTCAGCCAGGGACAAATCTGGGAGGGTATGCGTCAGACGAGCGCGTCTAAGGCGCGGACGCGGCGTGAAGGTGCAGACACGA
+
CCCCDFFFFFDCGGGGGGGGGGHGGGGHHHHGHHHGHHHHHHHHHHHHHHHHHHHHHHHFHHGGGGHHHGGGGEEHHHHGEHHHHHFHBFFHCE?FEG/<--<----...-<@-9<--<-----.--....0:0/<-9--.<//:11111///..-----<-<../001110110:........:10111/..--./001.<-..10---------..11//-<--------9---..10000011.//.-
@M03495:530:000000000-LYBTV:1:1103:22258:18971 2:N:0:AACACCTG+CCCATGCG
ATATTTTGCCGTTGATAAACCAGAACCATCCAAAGCTCACATGCTGACAGATCGGAAGAGCGTCGTGTAGGGAAAGAGTGTCGCATGGGGGGGGGAGATCGGGGGTGGGGGGGGGGGTAAAAGAGAGTAAAGAGAAGAAAGAGTGGATAGCGGGATTGGCTGACGATGTAAAGATTGATGAGACGAAAGATAAACGAGCAGTGGATTGGAGTGTACATATGAAGTGGAGCTCACGATTGGTGATTTCGCGA
+
CCCCCFFFFFCAGGGGGGGGGGHHHHHHHHHHHHHHHHHHHHHHHHHHHHHHHFGGGGEFGFEEFEGGHHGGFHHHGHDG@FFE?E1FFA/<--9--./0.9--::;--------9--.9000://.0;0000//9/0//0//00.000;0----://./9..;..99.000000000009009.--..;00000...--::0/000/.0/0.000000000:00009./.000......0.00000/.--
@M03495:530:000000000-LYBTV:1:1103:2856:18971 2:N:0:AACACCTG+CCCATGCG
ATATTTTGCCGTTGATAAACCAGTCAGGAGTCCAAAGCTCACATGCTGAAGATCGGAAGAGCGTCGTGTAGGGAAAGAGTGTCGCATGGGGTGGGGGGATCGGTGGGGGCGGGGGGGCTGATACAACAAAAAAGCAGATGGGTAGAAGCAGAGTTTGGGGATAGACCTGCAGTGGAACAATGGCACAGTGAACGAGTGTTGCGCGATGCGCATCGTCTGAGCCAGGCGGTATGTGACGAGTGATGTCAGTG
+
AABBBFFFFFCCGGGGGGGGGGHHHGHHHGHHHHHHHHHHHHHHHFHFFFGGHHHGGGCHHHGGGGEGGGFHGBGHHFHGHEGGHGGECAE1/////--...;:;A-?-----------..//;///..;9.-..//////.99./////;/.////..-../////:/.//;/;///;//9://////////....://.99-9-:..-;-.-.9...////9..:--:..;////..-..///////:/
@M03495:530:000000000-LYBTV:1:1103:14863:18973 2:N:0:AACACCTG+CCCATGCG
ATATTTTGCCGTTGATAAACCAGCTAATCCTGAAAAAAAAATCAAAGCTAAAAACTACAATGCTAAGACCACGATGTGACTGCTATCAAAGTTAGATATATATGTAAATTATTCATCTGTCAAATCCTAGAATTATATCATACCTGCTCCAGCAATCACGACCTGTAATGGTTTAGTGGGTTGTTCACTGTTTCTGAAAAATGGAGATAGTTGTCCAGCTTCCAAAAAGTTTATTGTGTCTTCTAGTGGAG
+
ABABCFFFFFCCGGGGGGGGGGHHHHHCHHHGHHHHHGGGGHGHHHGHHHHHHHGHHGHHFHHGHGFHHHHHGGHEGGHHHHHHHHHHHHHFFGHHFHHFGHHHFHHHHHHHFHHHHHGHHHHHHGHGHHHHHHHHHHHHHHFFHGHGHGHHEGHHHHHGGGGGHHGHFFGGFHHHHHHEDGFGHHHHHHHHEGHHHEHFHHHHCGHHHHHHHHHHHHGHHHHHFCEGDFFFGGGG0FFGGGGGGFGGFGG
@M03495:530:000000000-LYBTV:1:1103:21142:18983 2:N:0:AACACCTG+CCCATGCG
ATATTTTGCCGTTGATAAACCAGGGACTCAGGCTGGACCAAAGCTCACATGCTGACAGATCGGAAGAGCGTCGTGTAGGGAAAGAGTGTCGCATGGGGGGTGGGGGTGGGGGGGGGGGGGGGGGTGAGAAAAAAAGAAAGAGAGAGTAAGAGGAGGGCGGAGAGAAAGCGCAGAGAATAGAGGACGTAAGAGAGATATAGTGATAGTAGAGGGCGTCTAAGAGCTGAGGAGTCGTCATGAGACACGTGGTA
+
BCCCCFFFFFDBGGGGGGGGGGHGGGGHHHHHGHHGHHHHHHHHHHHHHHHHHHHHHHHHHHGGGGHHHGGGGEEHHHHGHHHHHHEGBFEG?E1FFG/D--<-----<<-9--9---<<-9---<..<10/.--.../0//<...0111<0....-.<----..00:<.----./001011/..-....1</..111111<11111111:/9.---..1100/0<0.<0./:-<...:1010//.....1
@M03495:530:000000000-LYBTV:1:1103:14596:18996 2:N:0:AACACCTG+CCCATGCG
ATATTTTGCCGTTGATAAACCAGCTAATTCCAAAGCTCACATGCTGACAGATCGGAAGAGCGTCGTGTAGGGAAAGAGTGTCGCATGGGGGGTAGAGCGCGGGGGGGGGGGGGGGGATAAATGAAAAAAAAATGAAGAAAGGAAAGAGAGAGAGGAAAGAAGTTGTAGAGACACCTGAAGAGCAGAGACGAGCAGAATGAGGAGCAGTGATGCACGCACAGAGCGTTATGTGAAGAGAGGGAGTCAATTGG
+
CDDDDFFFFFDCGGGGGGGGGGHHHHHHHHHHHHHHHHHHHHHHHHHHHHHHHHGGGGGGHGGGGGGGHHHGFHHHHHFG@FEGFG>F1A/<<.<111---<-A-<-B;-BA-----./0111111<.<-9-.01111/:0.///.://.......//././1111:1111://.///0<1./</<.//.---9//<110</09../10111:<0.----/0:/-....1<11111./....../11<100
@M03495:530:000000000-LYBTV:1:1103:12131:19000 2:N:0:AACACCTG+CCCATGCG
ATATTTTGCCGTTGATAAACCAGCTAATCCTGAAAAAAAAATCAAAGCTAAAAACTACAATGCTAAGACCACGATGTGACTGCTATCAAAGTTAGATATATATGTAAATTATTCATCTGTCAAATCCTAGAATTATATCATACCTGCTCCAGCAATCACGACCTGTAATGGTTTAGTGGGTTGTTCACTGTTTCTGAAAAATGAAGATAGTTGTCCAGCTTCCAAAAAGTTTATTGTGTTCTCTAGTGGAG
+
CCCBCFFFFFCBGGGGGGGGGGHHHHHHHHHHHHHHHGGGGHHHHGHGHHHHHHGHHGHHHHHHHHHHHHGGGGHGFGHHHHHHHHHHHHHHFHHHHHHHHHHHGHHHHHHHGHHHHHHHHHHHHHHHHHHHHHHHHHHHHHHHHHGHGHHHFGHHHHHGGGGGHHGHF@GFFHHGDHGHFGGGHHHHHHHHHHHGFHHHFHHFHGHHFHFFHHHFHHHFHHCGBHEEEFGGGGFGFEFB09FFGG;FF0C
@M03495:530:000000000-LYBTV:1:1103:10966:19036 2:N:0:AACACCTG+CCCATGCG
ATATTTTGCCGTTGATAAACCAGGACTCAGGCTGGACCAAAGCTCACATGCTGACAGATCGGAAGAGCGTCGTGTAGGGAAAGAGTGTCGCATGGGGTGTAGATCACGGGGGGGGGGGTGGGGTGAGGATAAAAAAAAAAAGAGAGAGAGATGAAGAAGATGTGGGAGGCGCAGAAGCTCGACGTAGAATTGATGACAAGTGATTACAATGTGTAGTAAGAAGGAGGGAGGAGAACAAGCAGGCGAGTAGA
+
ABCCCFFFFFCCGGGGGGGGGGHGHHHHHHHHHHGHHHHHHHHHHHHHHHHHHHHHHHHHHGGGGHHHGGGGEFHHHHGHHHHGHFGBFFHGGEHGG>E/3344433///</---;----@--.-;..0/00000---;--9;//......90;0:0//000000...-.-;---/000;.--9-...;00000000:0.0000000000000;00000000/....-..:..::0///.//9.-9;9.00
@M03495:530:000000000-LYBTV:1:1103:9763:19039 2:N:0:AACACCTG+CCCATGCG
ATATTTTGCCGTTGATAAACCAGCTAATCCTGAAAAAAAAATCAAAGCTAAAAACTACAATGCTAAGACCACGATGTGACTGCTATCAAAGTTAGATATATATGTAAATTATTCATCTGTCAAATCCTAGAATTATATCATACCTGCTCCAGCAATCACGACCTGTAATGGTTTAGTGGGTTGTTCACTGTTTCTGAAAAATGAAGATAGTTGTCCAGCTTCCAAAAAGTTTATTGTGTTTTCTAGTGGAG
+
ABBBBFFFFFBAFGGGGFGGGGHHHHGGHGFHFFFHAEFFGHGHHGHFHHHG3EEFFHHHGHHHGHHGHEHHGGGGFFBHHGFHHHGHFGFHHHHHHHDFFHHHFHHHHHHGHFHHHFFHHGHGFHHHHHHHHHHGDGHHHFDHGHHGEFFH2F@DFGGGGDFGHGH1<?<?FGHHHGFE<FCCCGFFFHHHEGGE<0<GGGHB00:CHGCFHFFHHHGEHEHH;G.9;0BCFGFFFF/;CFGFFGFFGB.
@M03495:530:000000000-LYBTV:1:1103:28428:19049 2:N:0:AACACCTG+CCCATGCG
ATATTTTGCCGTTGATAAACCAGAACCATCCAAAGCTCACATGCTGACAGATCGGAAGAGCGTCGTGTAGGGAAAGAGTGACGCATAGGGGGGAGGGGATGGGGGGAGCGGCGTGTAGGGAAAGAAAACAGACCAGAAGTAAGATAACGGCTGCTACCTTAGCCGCAATGATAAACTTCCCATGTGATCGGCCAACACTTACAGCTCAGGCACAGCAGCCTCTGGTATATTGGTGGGTCGTGTCTCTCTAC
+
BBAABFFFBFD>22AEGFBEFGHAFCEHHHHHHHHBFCGBHFHHBGFEGFGFHHGAFDBB2AAEEEABCFFA3EHHGHHH3411E11@FC1/------..::.:---9.---9-;..//./.:.;./.;../9..../////9:;///.;---.///.//9///.9;-9///;B/9////.999/9///..9.;....//99/////://;.9.9.....9.;9///9//9//9..99;@B..9//;/://
@M03495:530:000000000-LYBTV:1:1103:23085:19052 2:N:0:AACACCTG+CCCATGCG
ATATTTTGCCGTTGATAAACCAGCTAATCCTGAAAAAAAAATCAAAGCTAAAAACTACAATGCTAAGACCACGATGTGACTGCTATCAAAGTTAGATATATATGTAAATTATTCATCTGTCAAATCCTAGAATTATATCATACCTGCTCCAGCAATCACGACCTGTAATGGTTTAGTGGGTTGTTCACTGTTTCTGAAAAATGAAGATAGTTGTCCAGCTTCCAAAAAGTTTATTGTGTTTTCTAGTGGAG
+
ABABBFFFFFBAGGGGGGGGGGGHHHGHHHHHFHHGHGGGGHHHGHBHHGGBFHGHHHHHHHHHHHHHHHHHGGHGBGGFHFBGGFHHHHHHHHHHHHHFHHHHHFHHHHHHHHHHHHHHHHHGHHHHHHHGHHHGHHHHHHHHHHHHHGHHHHFHGHHGDGGGHHFD<@??FHGF1FGEEGGGHHGHHHHHGHHHHHHHGHHFFHHHHHHHHHGFGGHHFFCFH0C.:BFFGGGGGGFFGFGGFGFGGG?
@M03495:530:000000000-LYBTV:1:1103:26819:19094 2:N:0:AACACCTG+CCCATGCG
ATATTTTGCCGTTGATAAACCAGGACTCAGGCTGGACCAAAGCTCACATGCTGACAGATCGGAAGAGCGTCGTGTAGGGAAAGAGTGTCGCATGGGGGGAAGGGCGGGGGGGGTGGCGGGTTACGAAAAATGTTAGACAAGAAAGGGAGAAGGGGTTACGCATTAGCTCTACTATCCACACGGCGTCGTTTGACGCGCGTGTTCAGCGATCATGATTGCACTCGCGGGGGTTAGGGGATGGGAGAGATACG
+
ABBBBFFBFFBAGGGGGGGGGGHGGHHHHFHHHHFHAGF2FHGHGFFHHHHHHFHHHHHHHGGGGGHHCFGFEEHFHHGCGHFFFG3BBEFCE>E1E/--.;..::-----9----.----../;...-..///;////..:///:....9/..-.-./.....9///////////////.--9--;-99A.//9.----9..////.-9.9///9///////9-------9.......9......://9.
@M03495:530:000000000-LYBTV:1:1103:5229:19114 2:N:0:AACACCTG+CCCATGCG
ATATTTGCCGTTGATAAACCAGCTAATCCTGAAAAAAAAATCAAAGCTCACATGCTGACAGATCGGAAGAGCGTCGTGTAGGGAAAGAGTGTCGCATGGGGTGGAGGGAATGGGGGGTGGGGGTGTATTGGAAACATAAAAAAAAAACAACAAGTGATGACAAGAGAGCTTAATGGATGATTGATGCTATGTAGTATAGTATGGCAACAGTCAGGTTTTTTCTTATTTTGATTTGATATTGCACTCTTGAT
+
AABCCFFFFCCCGGGGGGGGGGHHHHHHHHHHHHHHGGGGHHHHHGGHHHHHHHHHGHHHHHHHHGGGGHHHGGGGEEFHHEGHHHGGHDHBFFHEF<GC<////?///02=?0//--------9;00900000//000000-;9--9...../0:0000000;/./..000;0000000000000000;0:00000090000/./0..9;00:9900..-9000000;0.0;00000;000000/;0000
@M03495:530:000000000-LYBTV:1:1103:6700:19118 2:N:0:AACACCTG+CCCATGCG
ATATTTTGCCGTTGATAAACCAGGACTCAGGCTGGACCAAAGCTCACATGCTGACAGATCGGAAGAGCGTCGTGTAGGGAAAGAGTGTCGCATGGGGGGGAGGGGGGGGGGGGGGGGGGGGGGGGTGAGAAGAAAAAAAAACGAACGAGGAAGGGAGGGAAGCGGGAGAGGGAGGGAAATTAAAGATAGGAGAGACGAGGCGGGAGCGTGAGGATTCAGGTCTCAACGTATAACGTCGTAACGATAAGGAA
+
CCDEEFFFFFDBGGGGGGGGGGHGHHHHHHHHHHGHHHHHHHHHHHHHHHHHHHHHHHHHHGGGGHHHGGGFEEHHHHGHHHHHHFG4BFHGGEGA?><-------<----9--<<-<@@-----9<..1:/0///.-9-9.-<.--..--/.....--....-----.9....--...0101111:11/</.../.<--<-----.-<<..:0<10110101111/<..1011./.--....<9..000/
@M03495:530:000000000-LYBTV:1:1103:11642:19124 2:N:0:AACACCTG+CCCATGCG
ATATTTTGCCGTTGATAAACCAGCTAATCCTGAAAAAAAAATCAAAGCTAAAAACTACAATGCTAAGACCACGATGTGACTGCTATCAAAGTTAGATATATATGTAAATTATTCATCTGTCAAATCCTAGAATTATATCATACCTGCTCCAGCAATCACGACCTGTAATGGTTTAGTGGGTTGTTCACTGTTTCTGAAAAATGAAGATAGTTGTCCAGCTTCCAAAAAGTTTATTGTGTTTTCTAGTGGAG
+
BABBBFFFFFBAGGGGGGGGGGHHHHHHHHHHHHHHHGGGGHFBGFHHHHHFHHDHHHHHHHHHGHHHHHHHGGHGGHHFGFBG@GHHHFFHFHHFHHHHHHHHFGHHHHHHHHHHHHHHHHFFGHHHHHHHHHHHFHHFHHFFGHHFFFGFFGGHHHHGGGGGHHHHD@1?FGHHDG0FCFGEGHGHHHHFHHHGGHHHHHHGHHGHGFGHHFGCHFHGHG/GC0C.CBFGGGGGGFBFFFFFGF99?FA
@M03495:530:000000000-LYBTV:1:1103:20650:19146 2:N:0:AACACCTG+CCCATGCG
ATATTTTGCCGTTGATAAACCAAAGCTCACATGCTGACAGATCGGAAGAGCGTCGTGTAGGGAAAGAGTGTCGCATGGGGGGGGGGGGTGGGGGGGGGGGGGGGACTGAAGAAAAAAAAAAGAGAAGAAAAGCGGGAGCGGCGTAGTCGATAGGGAGACGAGGAGGGGATGCAAGCTAACGGCTACTGCGCACGATGCATGGATGTGTGAGACGAGGTCGAGTGAGCACGAGGTGATCTAGGGGCGGACAA
+
BCCCCFFFFFCAGGGGGGGGGGHHHHHHHHFFGHHHHHHHHHHHGGGGFGHGGGGEGHHGHGFHHHHHFG@FEHGG1BF?/A--;------@-@D---9-------.90000/;/.9>;--..//0/://:/..-9--;9------.0....././..:.----:.--:../000.000/.---./;00:--;-...:000.000009.00:0.---./;9-0.0000.:.--..000:0:0..------.
@M03495:530:000000000-LYBTV:1:1103:9326:19151 2:N:0:AACACCTG+CCCATGCG
ATATTTTGCCGTTGATAAACCAGCTAATCCTGAAAAAAAAATCAAAGCTAAAAACTACAATGCTAAGACCACGATGTGACTGCTATCAAAGTTAGATATATATGTAAATTATTCATCTGTCAAATCCTAGAATTATATCATACCTGCTCCAGCAATCACGACCTGTAATGGTTTAGTGGGTTGTTCACTGTTTCTGAAAAATGAAGATAGTTGTCCAGCTTCCAAAAAGTTTATTGTGTTTTCTAGTGGAG
+
BBBBBFFFFFBBGGGGGGGGGGHHHHHHHHHHHHHHHGGGGHHGHGFHHHHHHGGHHHHHHHHHHHHHHHHHGCEFGHHHHFFHGFFHHHHHHHHHHHHGHHHHHHHHHHHGHHHHHHHHGHHHHHHHHHHHHHHHHGHHHHGHHHHHHHHHHHHHEFHGGFGGHFFBD@G?GGHHFDGHGGGGHHHHHHHHHHHHHHHHGHHHHFBCGHHFHHHHHHHGHHHHHGH?ABFGGFGGFFBFFFGFFGFGFGE
@M03495:530:000000000-LYBTV:1:1103:21501:19157 2:N:0:AACACCTG+CCCATGCG
ATATTTTGCCGTTGATAAACCAGGACTCAGGCTGGACCAAAGCTCACATGCTGACAGATCGGAAGAGCGTCGTGTAGGGAAAGAGTGTCGCATGGGGTGGGGAGGTGGGGGGGGGGGGGGTGGTGGGAGAAACAAAGAAATGAAGAGGCGGGGGGAGCGAGGTAAGCGAGCCAGGAAGTGGCGTGTGTGCGGGGGTTGTCGGGCAGGTAGTAAGTGCGATGTGGGGGTAGCTGCGCAGGAGACGTACTAGG
+
BCCCCFFFFFDAGGGGGGGGGGHGHHHHHHHHHHGHHHHHHHHHHHHHHHHHHHHHHHGHHGGGGGHHGGGFEEHHHHGGHHHHHFGBFFHFG1G?E/>>/</<///?@/>--9@------9-9:.-....0/;..//./0000;0...---;----.:---.0;00-.---/.../.000.-.-.9..0.-------.0.;---.-.000000:009...:00.-:-:.;000---;-.........00/
@M03495:530:000000000-LYBTV:1:1103:11849:19171 2:N:0:AACACCTG+CCCATGCG
ATATTTTGCCGTTGATAAACCAGCTAATCCTGAAAAAAAAATCAAAGCTAAAAACTACAATGCTAAGACCACGATGTGACTGCTATCAAAGTTAGATATATATGTAAATTATTCATCTGTCAAATCCTAGAATTATATCATACCTGCTCCAGCAATCACGACCTGTAATGGTTTAGTGGGTTGTTCACTGTTTCTGAAAAATGAAGATAGTTGTCCAGCTTCCAAAAAGTTTATTGTGTTTTCTAGTGGAG
+
ACCCCFFFFFBAGGGGGGGGGGHHHHHGHHHHHHHHHGGGGHHHHHGHHHHHHHGHHHHHHHHHHFHHHHHHGGHGGHHHHHFHHHGHHHHHHHHHHHHHHHHHFHHHGFHHHHHHHHHHHHGHHGHFHHHHHHHHHHHHHHGHHHGHGHHHHGHHHEHGGGFGHHHHF@GFGHHHGGGHGGGGHHHHHGHHHHHHHHGHGHHHBGFHFHHHHHHHHGHGHFHGFGCGEFGGGGGGFFBFFFGGFFBFGGG
@M03495:530:000000000-LYBTV:1:1103:27837:19192 2:N:0:AACACCTG+CCCATGCG
ATATTTTGCCGTTGATAAACCACCCTCCCTGTGGACGCTATATTGCTCCTTCTGTCGTCAACGAACTTACTAATTCCAAAGCTCACATGCTGACAGATCGGAAGAGCGTAGTGTAGGGAAAGAGTGTCGCATTGGGAACCAGGATAGGCTGCAGTAGAGCGGAAGAGGTTCGGTAGGTAAAGAGTGAGTCGCCTTGTGTCAGACGCGGACGATGCCTGTGGGTTAATGAACATAAATGCGACAAACAGGTG
+
AA>11DFF1@AAC11333BA1AA0000A00BFGF1B0//A/2DA2B2A1111GH22BA/A/BEFG//1BGDG212F1FGHC>EGHE121111FBGB01B/>E>E0B>E///FCG21F/0B/FG0BF12?/BE/1B/?1</0//?1@1?<1<<01?1?111>---.0..//<<-....00:00;:;C000=-;.../00:00;0/--------9--/////--:--////9/////////9---9;-9--/9
@M03495:530:000000000-LYBTV:1:1103:12047:19193 2:N:0:AACACCTG+CCCATGCG
ATATTTTGCCGTTGATAAACCAGGACTCAGGCTGGACCAAAGCTCACATGCTGACAGATCGGAAGAGCGTCGTGTAGGGAAAGAGTGTCGCATGGGGGGTAGGAGGTGGGGGGGGGGGGGGGAGTGTGACGCAAATTGGGTGAGGATGGGAGGTTGCCAGAGTAGTAGTAGGGACAACACGAGGTGAGAAGAACTTCTGCAGCGAAGGTGAAGGGTGCAGTCACTGCGAGCTGTGCGCGTAGTGACGTGTG
+
ABBAAFFFFFB2EFFGGGGGGGHGHEGHHG4FFHGH2FG2FGBGGGBFH3FGHF2FBGF311E1EHCGE1AE0E12F3?GFHH32B34B>1/E>C1/>-<...0/..:.-;--;;-----;---.9////..---//9/9:....///...9-:...///.;//;://////./....9..---.././////./////////9---.://///..../////////.---9///;.-----./9/.../.
@M03495:530:000000000-LYBTV:1:1103:22681:19219 2:N:0:AACACCTG+CCCATGCG
ATATTTTGCCGTTGATAAACCAGCTAATCCTGAAAAAAAAATCAAAGCTAAAAACTACAATGCTAAGACCACGATGTGACTGCTATCAAAGTTAGATATATATGTAAATTATTCATCTGTCAAATCCTAGAATTATATCATACCTGCTCCAGCAATCACGACCTGTAATGGTTTAGTGGGTTGTTCACTGTTTCTGAAAAATGAAGATAGTTGTCCAGCTTCCAAAAAGTTTATTGTGTTTTCTAGTGGAG
+
ABBBBFFDFFBBEEGGGBGGFFEGHHGGHHHCFFFHFGC?EGGHHGFFHGHHD3BGHFHHGHFBGFGHHHH1EGHE?4GFB3CEHE3GB@FGEHFGHHHHHHGHHHHHGHHEFHHH?GHFHH4BGEFGHHHFHGHHHGFHHHBGHH0232BC22@GGHCG/BFGHG11@@G?FGHBGDAG.F?<GGHFHE<G=DDG0DHFFFHF0GFHHFCFHHFC0:CCGFFC:0:C.FBFFFGEFFFFF/9BF000CFE
@M03495:530:000000000-LYBTV:1:1103:3250:19228 2:N:0:AACACCTG+CCCATGCG
ATATTTTGCCGTTGATAAACCAGGACTCAGGCTGGACCAAAGCTCACATGCTGACAGATCGGAAGAGCGTCGTGTAGGGAAAGAGTGTCGCATGGGGTGGAGGGCTGGGTGGCGGGCGGGGGAGGAGAACAGGCTGTGAGGAGGTGTTGTGCGGGGGGGTGGCGCTGAAGGAGATTAGGTCGGAGTACTATTCGTCATGCGTGGCATTGCAATGCGTGACGCTGATGAGATACTCATAAGTCGATGAATGG
+
ABBBBFFFFFBBGGGGGGGGGGHGHHHHHHGGHHGGHGHHHH2GFGGGHGGGHFEGHFDBGE?FEBGGEGA>>E??FGECFHFFFFGBGFHFG1E1?/>//?///0///B/>0<</--<------....///....9/9/./..../..;A/9-@----9--.9.--.///...///////----;///////./...//.9.--./////////:.;.......9////////;////://...9////9
@M03495:530:000000000-LYBTV:1:1103:16110:19240 2:N:0:AACACCTG+CCCATGCG
ATATTTTGCCGTTGATAAACCAGAACCATCCAAAGCTCACATGCTGACAGATCGGAAGAGCGTCGTGTAGGGAAAGAGTGTCGCATGGGGTGGGGGGGGCGGCGGGGGGGGGGGGGTTAAAAAAAAAAAAAAAAGATAAATAGGGGAAGGCGAGGCAGGTAGAACAGGAGGAGTGGAAAGACAACGGAGAGTGGACCACTGGGAGATGGTGGGTTACGATATCTGGGCGGGAGGGGTATGCGTGAGTGTGA
+
CCDDEFFFFFCCGGGGGGGGGGHHHHHHHHHHHHHHHHHHHHFHHHHHHHHHHEGGGGHGHGFGGFGFGGHGHHHHHHFHBGGHEGEFGG1>////----<9-<--9-----------.1:10<--9-------..01111100.....<.-----..-.1<11<//......<.B000.////.--9.-.01.00/..00/....<0001<-...0....-11<1/.-<------<.001.9...:<111
@M03495:530:000000000-LYBTV:1:1103:14816:19248 2:N:0:AACACCTG+CCCATGCG
ATATTTTGCCGTTGATAAACCAGTCTCCAAAGCTCACATGCTGACAGATCGGAAGAGCGTCGTGTAGGGAAAGAGTGTCGCATGGGGTGGAGAGCACGGGGGGGGGGGGGTGGTGACAAAAAGAACAAAAACAAAAAAATTAGGAGAAGGCGGAAGGAGATGAGGTGGGTAACGTGTGATAAGGTGATAGTCGAGAATATAGAAAAAGTTGTCGCCCGATGAGTGATGCTGCTAGCGGAGGAAAATATGTC
+
CCCCCFFFFFEBGGGGGGGGGGHHHHHHHHHHHHHHHHHHHHHHHHHHHHHGGGGHHHGGGGGGGHHHGHHHHHHFHBFFGCF???A?>/1F3//30/>//B-------<9--<.1011/<....<</........<-9:00011:.<<..----....9/010/<<?-<</0././.111100<01111:1..-..01111111/.<<11<:.<..-<-.10<011<1<100110-----.///10<111
@M03495:530:000000000-LYBTV:1:1103:22854:19253 2:N:0:AACACCTG+CCCATGCG
ATATTTTGCCGTTGATAAACCAGTCACAACCACTTCTTGCCCTCCAAAGCTCACATGCTGACAGATCGGAAGAGCGTCGTGTAGGGAAAGAGTGTCGCATGGGGTGGAGGTGGGGGGGGGGGGCGGGGGGTGAGTAAAACAGAGAAGGAGAGTGGGGGGAGGGGGGTGAATACTGTGGAGGAGAGCAGGACTGTGGGCGAGGGCGCAGTGGCGGCCGCGGAGACCGGTCGGGGGGACGGAGGTGGCGCGAG
+
CCCCDFFFFFDCGGGGGGGGGGGHHHHHHGGGGHHHHHHHHHHHGHHHHHHHHGHHHHHHHHHHGHHHGGGGHHHGGGGGGFGHGGHHHHHHBGBGFHGD?BFF/>////<////>-<--<-D-9--<;--9.<0<0000<////0/.....00..--<9<----9--.0000000</0......<0/9../.0</..--<-9.---9.0/.---<-----9-..--<-@--9-----<..<....-.--<
@M03495:530:000000000-LYBTV:1:1103:26121:19259 2:N:0:AACACCTG+CCCATGCG
ATATTTTGCCGTTGATAAACCAGAGGACTCAGGCTGGACCAAAGCTCACATGCTGACAGATCGGAAGAGCGTCGTGTAGGGAAAGAGTGTCGCATGGGGGGTGGGGCACGGGGGGGGCGGGGGGGGGCGGGAAAAAGAAAAAAAGGACACCGGAGCTGGCGAAGTAGTGGCGCCGTGCAACACACATACACACCGTAGCGCTGGAGCAAGGAGTGTAGATTAAGTGCGTGTCTAGAATATGGGATGTCGAA
+
CCCCCFFBFFCAFGGGGGGGGGHGHGHCHHHHHHHHGHCHHHHHHHGGHHHHHHHGHGHHHGGGGGG1GGGFGGGFFGGHGEHGHHHGFFGGHE1?FE/>A-----.-..-:9?------;9--:;--;---9.;...;/..-:..:....:----./..;---9;//;..-.----..//9:...:////9..:....--.9-.:../...;:.///////9;9//-...9//;//::///..;.9/...
@M03495:530:000000000-LYBTV:1:1103:26182:19263 2:N:0:AACACCTG+CCCATGCG
ATATTTGCCGTTGATAAACCACCCTCCCTGTGGTCGTTATCTTGCTCCTTCTGTCGTCAACGAATTTACTAATTCCAAAGCTCACATGCTGACAGATCGGAAGAGCGTCGTGTAGGGAAAGAGTGTCGCATGGGGGGGAGATGGCGGGGGTGGGGGGGGGAAGAGGGTCGAAAAAAGAGGAGACAGAAGTGAGACGGGGAGGCATGTACAGCTAACGACGGAGGGATAGTGAAACATGGAGGTGCGTGTTG
+
BAAACFFFFCCCGGGGGGGGGGGGHHGGHHGHHHHGEEHHHHHHGHHHHHHHHHHGGGHGHGGGHHHHHHHHHHHHHHHHGHGHHHHHHHHGHGGFGHHGGGGHHHGGGE>E?GHFGHHHFFHBFBFCGGG?GHG/?--:./00/------:---:--@;-...9...;--..-.-../.....///0:0000009:-----..9.000000000/..:--..--.//00:0000/0:/0/.:.0-..9..
@M03495:530:000000000-LYBTV:1:1103:16072:19273 2:N:0:AACACCTG+CCCATGCG
ATATTTTGCCGTTGATAAACCAGCTAATCCTGAAAAAAAAATCAAAGCTAAAAACTACAATGCTAAGACCACGATGTGACTGCTATCAAAGTTAGATATATATGTAAATTATTCATCTGTCAAATCCTAGAATTATATCATACCTGCTCCAACAATCACGACCTGTAATGGTTTAGTGGGTTGTTCACTGTTTCTGAAAAATGAAGATAGTTGTCCAGCTTCCAAAAAGTTTATTGTGTTTTCTAGTGGAG
+
ABBBBFFFFFBBCEGGGGGGGGHHHHGHHHHGHHGHGGGGGHHHHGHEFGHHHHGGHFGHHHHHHHGHGHHHGEHFFGGHHGGGHHHHGHGGGHHHFHHHHHHGHHHHHDHHHHEHHHHHHHGHHHBGGHFHHHHHGHHHHH3GHHGFGHHH2FGFHFHGDFGGFHHEGFFFGHHHHGFEEGFGHGHHHGGHBDGDGGFEGHHGBGFGHFHHHHGFFHGBGHBGGHGGFFFFGGGGGFFFGGGFGG0B?BA
@M03495:530:000000000-LYBTV:1:1103:7651:19282 2:N:0:AACACCTG+CCCATGCG
ATATTTTGCCGTTGATAAACCAGCTAATCCTGAAAAAAAAATCAAAGCTAAAAACTACAATGCTAAGACCACGATGTGACTGCTATCAAAGTTAGATATATATGTAAATTATTCATCTGTCAAATCCTAGAATTATATCATACCTGCTCCAGCAATCACGACCTGTAATGGTTTAGTGGGTTGTTCACTGTTTCTGAAAAATGAAGATAGTTGTCAAGCTTCCAAAACGTTTATTGTGTTTTCTAGTGGAG
+
3>AABFF5FFBB?FGFBBBGGGGHFHBGFDGDFHFFGEGEGHFHHFDBF5FGEFFHHFFGGHHFHHHHHFHECEEG1@E4GF3@GDGHFD3B4FBGFHHDGFHHFGFGH4DG?EHHHGFHGHFB4FCFGBFGGHHHHHHHHF1?GHCF1?FGB0FGCGG??C@GFFDH?@?1?0<?1>G.<.<CGGHFFG00D<=DFGGFGCB0DBG0GCCGGHH0:CCG00/CGGH.-9CF.;;F;FGGGFFB9FBGFC?
@M03495:530:000000000-LYBTV:1:1103:12949:19290 2:N:0:AACACCTG+CCCATGCG
ATATTTTGCCGTTGATAAACCAGCTAATTCCAAAGCTCACATGCTGACAGATCGGAAGAGCGTCGTGTAGGGAAAGAGTGTCGCATGGGGTGGAGAGGTGGGTGGGGGGGGGGGGGTGAGAAAAAAAAAAAAAACAAGAAGAGGAGAAGCGGGGAGCAAAAAGTGGGGAGGATAAATAAGGGAGAGAAGATAGCAGAAAGGGGGGAGCTGTGGGTAGGTCATATGGACTGGTATGAACTGCGCATTGATCG
+
DDCCDFFFFFCBGGGGGGGGGGHHHHHHHHHHHHHHHHHHHHHHHHHHHHHHHHGGGGHGHGFGGEFFGHHGHHHHHHGHFGFHGG?B111>/1?3//3//>//>/</--<----99-..000<<9>---<-<-...:///0......<0--<---../0/..000.<.--.<000000<0....<.0/00:0000//00..----<..00//..0..000:0:000009.0000000000.--..0000.
@M03495:530:000000000-LYBTV:1:1103:22230:19293 2:N:0:AACACCTG+CCCATGCG
ATATTTTGCCGTTGATAAACCAGGACTCAGGCTGGACCAAAGCTCACATGCTGACAGATCGGAAGAGCGTCGTGTAGGGAAAGAGTGTCGCATGGGGTGTGGGGGGGGGTGGGGGGGGGGTCATGAGGAGAAACAAAGAATGGGAAGAAGAGAGGTCGGAGATCGTATCTGCGTATCGAGAGCGTAGCTGGGCATCGAGGTGGCACGTGAGCGCGTGTATGCATCGCGACGGCGTGCCGGTGGACGGCTGG
+
CDCCCFFFFFEBGGGGGGGGGGHGHHHHHHHHHHGHHHHHHHGHHHHHHHHHHHHHHHHHHGGGGHHHGGGGEEHHHHGHHHHGHFGFGGHGGEHGE/>//////--9<-<--<@=-<---..1110/0...0//../:.010./0..:::</..0:<----/0././.1:1-<.<.9.<.-.-.<-.10/..///./.-..../0.....0-----./111111..------9--..---9<.0---<<<
@M03495:530:000000000-LYBTV:1:1103:12162:19305 2:N:0:AACACCTG+CCCATGCG
ATATTTTGCCGTTGATAAACCAGAGGACTCAGGCTGGACCAAAGCTCACATGCTGACAGATCGGAAGAGCGTCGTGTAGGGAAAGAGTGTCGCATGGGGGGTAGGGCTCGGGGGGGGGGGGGGCGTGAGTGAATAAAAAAAGAGAGATAGACATGGAGACAGTGCGCTGGTAGTACGAGGAGACGGTGGCTGATGGATGTCGTGTGGTGGGTACTCGCGTAGGAGTACTAGCATCTTGCAGATATGATGTG
+
ABCCDFFFFFCBGGGGGGGGGGHHHGHHHHEBBGHHGHHHHHHGGHGHHHHHHHHHHHHHHHGGFGGHHGGGGGGGHFGHGBFHHHHFG4BFHC?EG?A/<-.;../..-;:-9-------@>----..0:00000;00--../:..00000000/0/0.//000:-9--/:0:00...--;...........000/;000....../..-.0000.-9---.0///00:0/0;000000:0:;0000;:0
@M03495:530:000000000-LYBTV:1:1103:26905:19324 2:N:0:AACACCTG+CCCATGCG
ATATTTTGCCGTTGATAAACCACCCTCCCTGTGGTCGTTATCTTGCTCCTTCTGTCGTCAACGAATTTACTAATTCCAAAGCTCACATGCTGACAGATCGGAAGAGCGTCGTGTAGGGAAAGAGTGTCGCATGGGGGGGGGGGCGGGGGGGGGGGTGGGGGGTGACAGAAAAGAGAAAGAGGAAGGAAACGAGATTGGTGTAGCGCAGTGATACGTAACGTCGAGACTCGTCATTGTGATGGTATCGAGTC
+
ABBBCFFFFFCAEGGGGGGGGGGGGHHGGHHHHHHHGGGGHHHHHHHHHHHHHHHHGGGHGHGGGHHHHHHHHHHHHHHHHHHHHHHHHHHHHHHHHHHHGGGGHHHGGGGEFHHHHGHHHHHHHFBGGEBDC0AABA=--------9-9>-------;-9---.//://///9///////../...///..;..9/./.:///----9//://9//..;9.--9..//.....;/://///9///...9/
@M03495:530:000000000-LYBTV:1:1103:5556:19332 2:N:0:AACACCTG+CCCATGCG
ATATTTTGCCGTTGAAAACCAGCTAATCCTGAAAAAAAAATCAAAGCTAAAAACTACAATGCTAAGACCACGATGTGACTGCTATCAAAGTTAGATATATATGTAAATTATTCATCTGTCAAATCCTAGAATTATATCATACCTGCTCCAGCAATCACGACCTGTAATGGTTTAGTGGGTTGTTCACTGTTTCTGAAAAATGAAGATAGTTGTCCAGCTTCCAAAAAGTTTATTGTGTTTTCTAGTGGAGG
+
ABCCBFFFFFCCGGGGGGGGGGHHHHHHHHHHHGHCGGGGHGHHHHBGFFHHHGHHGHFGHHFHFHHGHHHGGGGHHHHHHHHHHFHHHHFGHHHHHHHHHHHHHHHHHGGGFHHHHHHHHHHHHHHHHHHHHHHHHHHHHHEHHEHHGHHGHHHHEHFEGCEFFBDGGFFHHHHGHHHGGGEHHGGHHHHHHGHH0DG.GHHHGFGHHHHHGHFHHFHFHGGFGE.C9FFGGFFGGGGGGFFFGFFG09;
@M03495:530:000000000-LYBTV:1:1103:19402:19336 2:N:0:AACACCTG+CCCATGCG
ATATTTTGCCGTTGATAAACCACCCTCCCTGTGGTCGTTATCTTGCTCCTTCTGTCGTCAACGAATTTACTAATTCCAAAGCTCACATGCTGACAGATCGGAAGAGCGTCGTGTAGGGAAAGAGTGTCGCATGGGGTGTAGAGGTGGGTGGTGGGTGGGGAGTTGGAGAGAGAATAGTGTCAGTAGACAGTGGTGGAATGAGGGAGAGGACGCGACAGCATGAGCAGATGGTAGGATGTAGTGAGACGAGG
+
BCBCCFFFFFCBGGGGGGGGGGGGGHHGGGHHHHHHGGGGHHHHHGHHHHHHHHHHGGGHGHGGGHHHHHHHHHHHGHHHHGHHHHHHHHHHHHHHHHHHGGGGHHHGGGGGGGHGHGHHEHHHHHBGGGGGC?/</><DG110=////<>.>.-.<-<-.-:/000:0....0000000000000000/00/0...00000;........-------./;00900//000;00;00:09;0/0000.-9-
@M03495:530:000000000-LYBTV:1:1103:10346:19360 2:N:0:AACACCTG+CCCATGCG
ATATTTTGCCGTTGATAAACCACCCTCCCTGTGGTCGTTATCTTGCTCCTTCTGTCGTCAACGAATTTACTAATTCCAAAGCTCACATGCTGACAGATCGGAAGAGCGTCGTGTAGGGAAAGAGTGTCGCATGGGGTGTAGAGCTCGGTGGTCGCGGTAGCATGAAAACAAAAAAGAAGAAGAAGTGCGATGGGTAAGGATGTGCGGAAAGACTAGAATGCAGATGTGTTGATGTATGGAGGAGGTACAAG
+
CCCCCFFFFFCCGGGGGGGGGGGGGHHGGHHHHHHHGGGHHHHHFHHHHHHHHHHHGGGHGHGGGHHHGHHHHHHHHHHHHHHHHHHHHHHHHHHHHHHHGGGGHHHGGGGGGHHHHGGHHHHHHHFHFHCGGGHG?<>>G11??1C?/CA.1>--<...00=00000/:.:..-...90//0//000;....9/0/9:000;00.----.//000000000;0:0000/.000:000/0/...;.00090
@M03495:530:000000000-LYBTV:1:1103:10870:19373 2:N:0:AACACCTG+CCCATGCG
ATATTTTGCCGTTGATAAACCAAAGCTCACATGCTGACAGATCGGAAGAGCGTCGTGTAGGGAAAGAGTGTCGCATGGGGTGGGGGGATCGGCGGTGGGCGGGACCTGCTTAATAAAAAAAAGGGATAAAAAACATATGTGTCGTTATAGGGATAGTGTGAGGTATAACATCAGGCTGACAGTAGGGTCAGGACAGATGGCCGTGACGGGCGATACGTTAGAGAAGTATTGTATAGTCTATAGTGGAAGTG
+
CCCCCFFFFFCBGGGGGGGGGGHHHHHHHHHHGHHHFHHHHHHHGGGGGHHGGGFEFHHGGGHHHHHHFGDFEGGG1B1>1/////--.<<.-:;--.-.-----.//.0000000000:9-.:..//0000-;.00:000;0..9..000;F/;0:090009/00000000900;..:/000000.//.//0././:09//-9-...--:--9.-.;99.0000/00000:000000:00009;.00/09
@M03495:530:000000000-LYBTV:1:1103:8830:19381 2:N:0:AACACCTG+CCCATGCG
ATATTTTGCGTTGATAAACCAGCTAATCCTGAAAAAAAAATCAAAGCTAAAAACTACAATGCTAAGACCACGATGTGACTGCTATCAAAGTTAGATATATATGTAAATTATTCATCTGTCAAATCCTAGAATTATATCATACCTGCTCCAGCAATCACGACCTGTAATGGTTTAGTGGGTTGTTCACTGTTTCTGAAAAATGAAGATAGTTGTCCAGCTTCCAAAAAGTTTATTGTGTTTTCTAGTGGAGG
+
BBBBBFFBFBBBGGGGGGGGGGHHHHHGHHHHHHHHGGGGHHHHHEHHHHHHHGHHHHHHHHHHHHHHHHHGGHGHGGHFHHHHHHHHHHGGHGHHHHHHHHHGGHHGHHHHHHHHHHHHHHHHHHHHHHHHHHHHHGHHHHFHEHFHFHHGHHGHHHGGGGDHGH1F<??FHHHHHGHCGFGHHGHHHHHHHGHHHBDHHHHHHHHHFHHHHHGGHHHGGHBCCGFGGGGGGGFGGGGFFFFBFFB.B9:
@M03495:530:000000000-LYBTV:1:1103:11311:19382 2:N:0:AACACCTG+CCCATGCG
ATATTTTGCCGTTGATAAACCAGTCTCCAAAGCTCACATGCTGACAGATCGGAAGAGCGTCGTGTAGGGAAAGAGTGTCGCATGGGGGGTAGGGGGGGGTGGTGGGGGGGGCGTGGAAAAAAAAAAAGAAAAAAAAATAGAGCAAGATAGGGAGGCGCGTGGAAGTACAGTGCCAGGATGAAGTAGACGCGTATCCAGATAGAATGCAGACGGGGTATCGGAAGTAGGAATAGAGGGACAATGCACGAAAA
+
ACBBCFFFFFCBGGGGGGGGGGHHHHHHHHFFFGHHHHHHHHHHHHHHHHHGGGGHHHGGGGGGHHHHGHHHHHHHHDFFHGGEGGG/A-.<...--;-;:;..:--:@->-----.00/.---:9-.:.::.----.000000;//;00/./.-.---9--.0/;:000:00000..0000:00000.--;-..;000000:00000:0.-.---.00.-.9.00000000000/.9...00000....-
@M03495:530:000000000-LYBTV:1:1103:11747:19386 2:N:0:AACACCTG+CCCATGCG
ATATTTTGCCGTTGATAAACCACCCTCCCTGTGGTCGTTATCTTGCTCCTTCTGTCGTCAACGAATTTACTAATTCCAAAGCTCACATGCTGACAGATCGGAAGAGCGTCGTGTAGGGAAAGAGTGTCGCATGGGGGGTGGAGCGGGGGGGGGGGGGGGGAGGGAGGGACGAAAGAGGGGGGCTGATGCGAATATGAAACAGGGGATCAGCACAAGAGGGAAAGCGACGGAGGGGAAGGCAAGAGGTGGAG
+
AB?AADFFFFBAGGGGGGGGGGGGGHDDFHHFHFGGGGGHGHHHHEEGHGGHHGHFEGGHGHGGGGHHHHGHFHFHHHBHHGFFGHHHHHHHHHHHBGFGGFGGAFHCEFGEFFFGEGHGHHHG1D1BCF@?<0//>@--;.9.9---99-----9-------;;?--;.;-9../...-----..///;.--;/99////...-..9.///.....9.....;/..---:.---;........9./;...
@M03495:530:000000000-LYBTV:1:1103:28841:19394 2:N:0:AACACCTG+CCCATGCG
ATATTTTGCCGGTGATAAACCAGCTAATCCTGAAAAAAAAATCAAAGCTAAAAACTACAATGCTAAGACCACGATGTGACTGCTATCAAAGTTAGATATATATGTAAATTATTCATCTGTCAAATCCTAGAATTATATCATACCTGCTCCAGCAATCACGACCTGAAATGGTTTAGTGGGTTGTTCACTGTTTCTGAAAAATGAAGATAGTTGTCCAGCTTCCAAAAAGGTTATTGTGTTTTATAGTGGAG
+
>?1>>3D3B1A1AA13GGF10FFFH1BA13F1111BAEA/A0AD1110A1D111BF111BDG12FHHGECGGEGEFHGBBBEC11GB22@1B2B@1BD2FDGHHBFFB221>FHFG2>>2B>FF2<<BFGHFHHGDF2GB2210DG0F1<1GGFGHFFFC/>//?0<<1<C?1FGBDDGE..A.C0DDDDG00DDD0000<CG00;CGFGGFGCF:CFC000:900.;9.;0BF000;/:B90;0;0;.09
@M03495:530:000000000-LYBTV:1:1103:27154:19405 2:N:0:AACACCTG+CCCATGCG
ATATTTTGCCGTTGATAAACCAGGACTCAGGCTGGACCAAAGCTCACATGCTGACAGATCGGAAGAGCGTCGTGTAGGGAAAGAGTGTCGCATGGGGGGCAGGTGTGGGTGGCGGGGCGGGCAATATTAAAAACAAATAAACAAGTAAAGCACAGCGTGATGATCTCTGCCTCCAACTAACACTTGCTAGAAGGTACACCCGCGACTTGATACGCATGCCTCCCGCGGCAATCAGGGCTCACAGTGCTCAG
+
BBBBBFFFFFBACGGGGGGGGGHGEHFHHHHHHHGHHHHHHHHHGHHHHHHHHFGHGHHHFFGGGHHHGGGGFFHHHHGGHHFHGGF4BEAE?>FE?/---.-./0.....-.-9-------;./9////9/9A...//////.9/////;/....-9..9:////9;/////;.////;///////;BF///.;9////.9-----9//;//.;...///;...------/////..;./://///9///
@M03495:530:000000000-LYBTV:1:1103:2598:19407 2:N:0:AACACCTG+CCCATGCG
ATATTTTGCCGTTGATAAACCAGGACTCAGGCTGGACCAAAGCTCACATGCTGACAGATCGGAAGAGCGTCGTGTAGGGAAAGAGTGTCGCATGGGGTGGAGGGGTGGGGGGGGGGGGGGGACAGATGAAATAGAAAATGGAGATCTCGAGCGTAAATTTGGAGATCATGCGGACACAGTGCATTTTACTGGTGGCACTAATGACGTAGGTATCGAGGTCACGTTGGATACATAGAGAAAGGTAAGGGAGG
+
AB@ABFFFFFCCGGGGGGGGGGHGHHHHHHHHHHGHHHHHHHGHHHHHHHHHHFGHHFHGHGGGGGGFGGFEEGGFHHGFHHHFFBFBBEGEEEE1>//////////<<//----9-;;----.;///9;;////////:////////.9..-.;:.///;//://:////.----./;;////:////////9:./9/:/9///;....///9...:.///..9..////////;/;///.:/9//..9-
@M03495:530:000000000-LYBTV:1:1103:14521:19408 2:N:0:AACACCTG+CCCATGCG
ATATTTTGCCGTTGATAAACCAGAGGACTCAGGCTGGACCAAAGCTCACATGCTGACAGATCGGAAGAGCGTCGTGTAGGGAAAGAGTGTCGCATGGGGGGGGGGGGGCGGGGGGGGGGGGGGGATGAGAAAAGAAAAAAAGAGGAAAGAAAGAAGAAGGCAGGAGAGGGGTTAGGAAGATAAGAGGATGTTAAGGGGGAGGAGCTTGAGGACTGCGTATGAGAGTGATGAACAGAGAGGGTAAGGAGAGG
+
CCCCDFFFFFDBGGGGGGGGGGHHHGHGHHHHHHHHGHHHHHHHHHHGHHHHHHHHHHHHHHGGGGGGHGGEGGFGGHHHGFHHHHHFHBBEGEG1B?E/<---9-9---9-;@;;C;-;>;---.;00000//.;//.--;./..//././0/./;//....-...;..-.-../00..000000../0000099.-----9...0/.0/0././...;/00;B00000000;//9/;...//0;0...9
@M03495:530:000000000-LYBTV:1:1103:28442:19423 2:N:0:AACACCTG+CCCATGCG
ATATTTTGCCGTTGATAAACCAGCTAATCCTGAAAAAAAAATCAAAGCTAAAAACTACAATGCTAAGACCACGATGTGACTGCTATCAAAGTTAGATATATATGTAAATTATTCATCTGTCAAATCCTAGAATTATATCATACCTGCTCCAGCAATCACGACCTGTAATGGTTTAGTGGGTTGTTCACTGTTTCTGAAAAATGAAGATAGTTGTCCAGCTTCCAAAAAGTTTATTGTGTTTTCTAGTGGAG
+
1>AAAFF3FFDAGGGGGGGGGGGCHHHCHHHFFFHGHGGGGHFCG110GBGHHHGHHHFHFGHHHBGHEHCEG?GG0GGBFB0FHEFFHHFGDGFHFF2GFHFB22FHFDGFGFFFFGHBGHHHHHGDGGHHHHHHHHHGHHGGHHHGEHBBBGHHGFEGC?CEHDBGDFH1<GGGFGHECF-A<1=GFGDFGDDDFH0DGHFG000;C;0;CCCGF/CHHGGGHHEA.9;9CFFF09;CFGGFCF00CBA
@M03495:530:000000000-LYBTV:1:1103:20753:19430 2:N:0:AACACCTG+CCCATGCG
ATATTTTGCCGTTGATAAACCACCCTCCCTGTGGTCGTTATCTTGCTCCTTCTGTCGTCAACGAATTTACTAATTCCAAAGCTCACATGCTGACAGATCGGAAGAGCGTCGTGTAGGGAAAGAGTGTCGCATGGGGTGTGGGGGAGGGGGGGGGGGGGGGGAGTAGGTAAAAATAGAAGTGAAAGTGAGGAGCGGAGAGCAGGTGGCGGACCAAGGTGGTGTGGCGAATAACTTACAAGAGTGAAGAAGAG
+
ACCCCFFFFFDBGGGGGGGGGGGGGHHGGHHHHHHHGGGHHHHHHHHGHHHHHHHHGGGHGHGGGHHHHHHHHHHHHHHHHHHHHHHGHHHHHHHHHHHHGGGGGGHGGGGGGHHHHGHHHHHHGHFGFHGG?CFD/>>/////-----<--;-;-----;:-./00000000.000:0000000;00;:0..-----..0/;.0..-----...:00:..9...----.0000:0000/.0000:0//0;
@M03495:530:000000000-LYBTV:1:1103:21062:19446 2:N:0:AACACCTG+CCCATGCG
ATATTTTGCCGTTGATAAACCAGCTAATCCTGAAAAAAAAATCAAAGCTAAAAACTACAATGCTAAGACCACGATGTGACTGCTATCAAAGTTAGATATATATGTAAATTATTCATCTGTCAAATCCTAGAATTATATCATACCTGCTCCAGCAATCACGACCTGTAATGGTTTAGTGGGTTGTTCACTGTTTCTGAAAAATGAAGATAGTTGTCCAGCTTCCAAAAAGTTTATTGTGTTTTCTAGTGGAG
+
AABCCFFFFFBCGGGGGGGGGGHHHHHHHHHHHHGHGCGGGHHHHGHGHHHFHHGHHGHHHHGHHHGHHHHHGGHGGHHHHHFHHHHHHHHHHHHHHHHHHHHHHHHHHGHHHHHHHHHHHHHHHHHHHGHHHHHHHHHHHHFFHHHHHHHHHGGHHHHGGGGGHHHGHFDFFHHGFGHHGGGFHHHHHHHHHHHHHHEHHHHGFHEFHGFGFHHHHFHEGGHFFCCFGFGGGGGGGGGGGFFFGGGGFFE
@M03495:530:000000000-LYBTV:1:1103:26450:19459 2:N:0:AACACCTG+CCCATGCG
ATATTTTGCCGTTGATAAACCAGAGGACTCAGGCTGGACCAAAGCTCACATGCTGACAGATCGGAAGAGCGTCGTGTAGGGAAAGAGTGTCGCATGGGGGGGAGGGAGGGGCGGGGGGGGGGGGAGTGATATAAAAAAAAAAGAAAAACTATGTGGCGGGAGCAGAGAGTGGACATCAGAGAGTGAGGGCGCTGACCGGCGCTGGAGCAAGGAGTGATGGTGATGAGCAGTGAGTGACAGTTGGATGAGTG
+
BBBBBFFFFFBAEGGGGGGGGGHHHGHHHHHHHHHGGHHHHHHHFHHGHHHHHHHGHHHHHHHGDGGHGHGEFGGGGHHHGHHHHGHGHFGGHGG1CAF/@--;--..--:-@---@C-:-----99.////9/:/9-----.9./..;///;9//.--:9-..//...//./////////..////...--;-../----9---..../.....;////:////;9//:///://////9//////////
@M03495:530:000000000-LYBTV:1:1103:7219:19482 2:N:0:AACACCTG+CCCATGCG
ATATTTTGCCGTTGATAAACCAGGGACTCAGGCTGGTCCAAAGCTCACATGCTGACAGATCGGAAGAGCGTCGTGTAGGGAAAGAGTGTCGCATGGGGTGGAGGGCTGGGGGGGCGGGGGGGCAGTAAGAGAAAAAACAAAAAAATAGAATGCAGCGTGCGACGAGCACGAAGCACTGTCGTTAGTATGGAAGTTATAGTACGTACTGTCAAGTAACATGAAACAGACGATATACCAGCGGAGTGGCATCG
+
CDDDDFFFFFDBGGGGGGGGGGHGGGGHHHBEGHHGFGHHHGHHHHHHHHHHHHHHHHHHHHGGGGGHHGGGE>EGGGHGHHHHHHFG4FEHGGFAGD/E//////0/////------------./000:0:00::=.:...;--;00000000;0-...-.------.-...:0/:/0;...9.0000/00/000:0;000.:0..000000;0000:000:0///.--.9-00000.--9-...9/0:9
@M03495:530:000000000-LYBTV:1:1103:25314:19489 2:N:0:AACACCTG+CCCATGCG
ATATTTTGCCGTTGATAAACCAGCTAATCCTGAAAAAAAAATCAAAGCTAAAAACTACAATGCTAAGACCACGATGTGACTGCTATCAAAGTTAGATATATATGTAAATTATTCATCTGTCAAATCCTAGAATTATATCATACCTGCTCCAGCAATCACGACCTGTAATGGTTTAGTGGGTTGTTCACTGTTTCTGAAAAATGAAGATAGTTGTCCAGCTTCCAAAAAGTTTATTGTGTTTTCTAGTGGAG
+
ABBBBFFDFFBAFGGGFFGGGGHHHHHHHHHHGGHHHGGGGHHHHHFEHFHHEFGHHHHHHHHHHHHHHHHHGGHGGHHGHGHHHHGHHHHHHHHHHHDHHHHHGHHHGFHHHHHHHHHHHHHHHHGHFHHHHHHHHHHHHHFHHHHHGHHE2GHHFHHGGCGGHHFH<@G?GHHGHHHHAGCGHHHHHHHFGHHHHGEHHHGFD0GHBGGFF;GFGHHHHGHHHF.CAFFGGGGGGGFGGGGGGGGF?FE
@M03495:530:000000000-LYBTV:1:1103:14734:19512 2:N:0:AACACCTG+CCCATGCG
ATATTTTGCCGTTGATAAACCAGCTAATCCTGAAAAAAAAATCAAAGCTAAAAACTACAATGCTAAGACCACGATGTGACTGCTATCAAAGTTAGATATATATGTAAATTATTCATCTGTCAAATCCTAGAATTATATCATACCTGCTCCAGCAATCACGACCTGTAATGGTTTAGTGGGTTGTTCACTGTTTCTGAAAAATGAAGATAGTTGTCCAGCTTCCAAAAAGTTTATTGTGTTTTCTAGTGGTG
+
AA3ABFFFBFD2E2GBGGGGGAEAFFHFGGHD53F52AEAEHHFFHEFHFGHHD1FFF3FGF3@GHFHDFGHEGH1GHHFGFGHHDFFHGHFGFFDFHFHBHHHHGFHHHFEFGFHFHGFDGH4FFFDGHHGHHHGEHFFGBFBDF0FDGGFEGHF11F<?/AAFHHGF??FHAHBGGEAGG-<F11<G00=G0DGFGHDF.D000;:GGHGBHC0CCBCC;C0:0;:ABCFFF0B99BBFF0000;B90.
@M03495:530:000000000-LYBTV:1:1103:14650:19533 2:N:0:AACACCTG+CCCATGCG
ATATTTTGCCGTTGATAAACCACCCTCCCTGTGGTCGTTATCTTGCTCCTTCTGTCGTCAACGAATTTACTAATTCCAAAGCTCACATGCTGACAGATCGGAAGAGCGTCGTGTAGGGAAAGAGTGTCGCATTGGGGGTGGGGTGGGGGGATAACTGTAGCATGAGAATCCAGAAGCGGAGAGCGTCGCATGGGAGGGCAGTTGTAGTCTCAAGTACGGACGATGGAGTGCGTGGAGAGGGGGTACCAGAG
+
AABBAFFFFFBBGGGGGGGGGEDFEHG2FFHEGH2AEEEEHHFHFAFBFGDGGDGBFFFHGH?FEAFH5GFFGFG5DFFHB?GHH334GBD4@E@CFGCGG1F11F2>EDEEGHHHFCFE/0GBDDBB?C/AAG2///>/<?C.-<<----..////////99/9B///;/9/////-;---..;9.---......9-.9.//////9//;//9//9...--;.../././-9.-../9..-;-.////..
@M03495:530:000000000-LYBTV:1:1103:3963:19552 2:N:0:AACACCTG+CCCATGCG
ATATTTTGCCGTTGATAAACCACCCTCCCTGTGGTCGTTATCTTGCTCCTTCTGTCGTCAACAATTTACTAATTCCAAAGCTCACATGCTGACAGATCGGAAGAGCGTCGTGTAGGGAAAGAGTGTCGCATGGGGGGAGGGGGTGGGTGGGGGGGGGGGAGGGGAAGCAAGATAAAATACGGGAGATCGAGTGTAAAACGGAGAATCAGAGTCATAAAAAGGTCAGAGCAAGAGAGGAGAGGAGGGTCATA
+
@B?AAFFFFFB?EEGBGF5FGGGGGCHEF2GFGG2AEEFHC55B5BBFHHHGGHHFGFGGEHBGFFHGHHHHHHHHHFFHHHHHHHGHHEFFFHHHHGECGGGHHEEGGEEG?FFGGGHHHHFFGBGEHGD/0/?/@------;--9:9=-9-;------;---....//.9////////..-9-;//9../9://;/9-.9.-.///////////:///..///./////;;............-././/
@M03495:530:000000000-LYBTV:1:1103:6234:19552 2:N:0:AACACCTG+CCCATGCG
ATATTTTGCCGTTGATAAACCAGCTAATCCTGAAAAAAAAATCAAAGCTAAAAACTACAATGCTAAGACCACGATGTGACTGCTATCAAAGTTAGATATATATGTAAATTATTCATCTGTCAAATCCTAGAATTATATCATACCTGCTCCAGCAATCACGACCTGTAATGGTTTAGTGGGTTGTTCACTGTTTCTGAAAAATGAAGATAGTTGTCCAGCTTCCAAAAAGTTTATTGTGTTTTCTAGTGGAG
+
AABBBFFDFFBAGEGGGGGGGGHHHHHHHGGHHHGHHGGGGHHHHHFHHHGFHHGHHHHHHHHHHFHHHGHHGGHGEHHHHHHHFHHHHHHHHHHHHHHHHHHHFHHHHHHHHHHHHHHHHHGGHHHHHHHHHHHHHHHHHHHHHHGFFHHHHHHHHHHGGGGGHGHHE@FFGHFGFGGFGGGGHHHHHHHHHDGHGGHHHHH0GHHHHHGHHHFGHHEHFHHF00..9BFFFFFGFFFFGFGGFGGGGFG
@M03495:530:000000000-LYBTV:1:1103:28921:19554 2:N:0:AACACCTG+CCCATGCG
ATATTTTGCCGTTGATAAACCAGCTAATCCTGAAAAAAAAATCAAAGCTAAAAACTACAATGCTAAGACCACGATGTGACTGCTATCAAAGTTAGATATATATGTAAATTATTCATCTGTCAAATCCTAGAATTATATCATACCTGCTCCAGCAATCACGACCTGTAATGGTTTAGTGGGTTGTTCACTGTTTCTGAAAAATGAAGATAGTTGTCCAGCTTCCAAAAAGTTTATTGTGTTTTCTAGTGGAG
+
3AAAAFFFFFDAFGGGGFGGGGGCFHHHHGHF5FGHFFC2EGHHHGFGFGFH3EEFHEFEGFFGFDGHDFCHGGAFGEH4BBCHGHHHHF3BFHHHHHHHHHHHB4GBFFGGHGFHFHHHGHD4BFBGHGFHHHHHHHHHHHGFHFFHFHFHEFB<<2FD/@@DBF?1?@?FHFHHHBGHAFFDEFHHFHHGGGBDGB0DGHH<0CFHFFHGGC:GCF:CCCGFHF.ACFFGGGFG;C9FBB;00;;FGFA
@M03495:530:000000000-LYBTV:1:1103:4377:19566 2:N:0:AACACCTG+CCCATGCG
ATATTTTGCCGTTGATAAACCAAAGCTCACATGCTGACAGATCGGAAGAGCGTCGTGTAGGGAAAGAGTGTCGCATGGGGTGGAGGGGAGGGCGGGGGGGGTGGCTTTGATAAAAAAAAAATGAGAAGAAGAGGAGTAGGAAAAAGGAGGCGATGATGTCGAGGCGCTATAGGAGTTGAACACGTGTAGTGCACAGAGGTATGTCAGAGGTCATGATATTGGAACTGCGTCGTGTATGCGGAGGGGATGAG
+
BCCCDFFFFFECGGGGGGGGGGHHHHHHHHHHHHHHDGHHHHGHGGGGFHHGGGGEGHHGHGEHHHHHEG5DEFEG1GGF1>/1??///>/>/<>/----<---..:/01<11110@A--<.:11B1/0//0..:.</1001//.<9/<<.<--911<11.9------<.110:/:/1110<:.../<11/1101/0/.0010111110.0/01111111100:00<:.<---../1<:.<-----..900
@M03495:530:000000000-LYBTV:1:1103:3045:19577 2:N:0:AACACCTG+CCCATGCG
ATATTTTGCCGTTGATAAACCAGGACTCAGGCTGGACCAAAGCTCACATGCTGACAGATCGGAAGAGCGTCGTGTAGGGAAAGAGTGTCGCATGGGGTGGAGGGCAGGGTGGGGGGGGGGGGGTGAGGAAAAAATAAAAATAAAAATCTAGATGGGGCGTGAGTGGTACGAGCTACAAAACTAATAACCAAGTAGAATGGGGTGAGTGATGAGTCGTGTGATCAATGGACAGAGAATACGTGCGCTGCTGG
+
BCCCCFFFFFCAEGGGGGGGGGHGGHHHHHHHHHGHHHHHHHGHHGHHHHHHHGHGHGHHHGEGGEGHGGGFEGHHHHGHHHG?GFGFGEEFE>AFA>>>/////////2?B>//----;---:-...0///.-.00000:00000.90000090...---..;0.000.;.-.00000..0;0000000..0:000000..;:..;0000:000-..9.090000;0009:/;/0000.9/.----.090
@M03495:530:000000000-LYBTV:1:1103:11828:19583 2:N:0:AACACCTG+CCCATGCG
ATATTTTGCCGTTGATAAACCAGCTAATCCTGAAAAAAAAATCAAAGCTAAAAACTACAATGCTAAGACCACGATGTGACTGCTATCAAAGTTAGATATATATGTAAATTATTCATCTGTCAAATCCTAGAATTATATCATACCTGCTCCAGCAATCACGACCTGTAATGGTTTAGTGGGTTGTTCACTGTTTCTGAAAAATGAAGATAGTTGTCCAGCTTCCAAAAAGTTTATTGTGTTTTCTAGTGGAG
+
BABCCFFFFFCBGGGGGGGGGGHHHGHHHHGHHHHHHFGFGHHHHHHHHHHGFHGHHHHHHHHHHHHHHHHHGGHGFHHHHHHHGHHHHHHHHHHHHHGHGHHHGFHHHEHHHHHHHHHHHHHHHHGHHHHHHHHHHHHHHHHGHHGHFHHHGHHHFHHGGGGGHHHHHFGGHAGH<GHHEGGGHHHGHHHHHHHHHEBGFGHGGFHHHHHGHHHEHHHGBFGGFCEEEFGFGGBFFFFBFFGBFGGFFGG
@M03495:530:000000000-LYBTV:1:1103:15688:19583 2:N:0:AACACCTG+CCCATGCG
ATATTTTGCCGTTGATAAACCAGGATCAGGTGGACCAAAGCTCACATGCTGACAGATCGGAAGAGCGTCGTGTAGGGAAAGAGTGACGCATGGGGTGGGTGCTCACGAAGGCGACGTGTTAACAGGACTAAAACTCATTCAGTTATATTACGTTAGAGTAAGGCTTCCGTGTTACTGTGTGACAAATGGAAATGGAATAGGCAATAGTATGAGATCAAGACAAGCCACTACAACACATTGAGCGGAGAGTG
+
AAAAAF3BFFDA?EABGGFGC0GEAFHHH1ABFFHFCGA0EG111A211DAE01B0EFFCAF?0FGCE/>>E?0@B/0BFGB0B111///E/0//>///<</1111/?//////////@01?111/?/00?111111>1==11<1>111<1</<<.0<0==0///</<.0:;.0000:00.0:C0/0;0B000;0000990/0.90000000;0900009///.-99-/////;--9//;9//----;-99
@M03495:530:000000000-LYBTV:1:1103:8742:19618 2:N:0:AACACCTG+CCCATGCG
ATATTTTGCCGTTGATAAACCAGCTAATCCTGAAAAAAAAATCAAAGCTAAAAACTACAATGCTAAGACCACGATGTGACTGCTATCAAAGTTAGATATATATGTAAATTATTCATCTGTCAAATCCTAGAATTATATCATACCTGCTCCAGCAATCACGACCTGTAATGGTTTAGTGGGTTGTTCACTGTTTCTGAAAAATGAAGATAGTTGTCCAGCTTCCAAAAAGTTTATTGTGTTTTCTAGTGGAG
+
BBBBBFFFFFBBGGGGGGGGGGHHHHHHHGHHHHHHHGGGGHHGHEFFHHGHGHEGHHHHHHHGHHHHHFHHGGHGGGHHHHFHHHGHGHHHGHHHHHHHHHHHHHHGHHHHHHHHHHGHHHHHGHHHHGHHHFHHHHFHHHGGHHHHFGHHHHHHHFHCGGGGHHGHG@??FGHF=FFEDFGFHHHHHHHHHGHGHFFHAFHHHHHHHHHHHHHEHEHGHGHEGFCE.9CFGGGGFFBFFGGGGFFGAFE
@M03495:530:000000000-LYBTV:1:1103:17195:19620 2:N:0:AACACCTG+CCCATGCG
ATATTTTGCCGTTGATAAACCAGCTAATCCTGAAAAAAAAATCAAAGCTAAAAACTACAATGCTAAGACCACGATGTGACTGCTATCAAAGTTAGATATATATGTAAATTATTCATCTGTCAAATCCTAGAATTATATCATACCTGCTCCAGCAATCACGACCTGTAATGGTTTAGTGGGTTGTTCACTGTTTCTGAAAAATGAAGATAGTTGTCCAGCTTCCAAAAAGTTTATTGTGTTTTCTAGTGGAG
+
ABBBBFFFFFBAGGGGGGGGGGHHHHHFHHHHHHHHHGGGCGHHHHEHHHHHHHGHHHHHGHHHGEHHHHHHGGHGFGHHHHCHHHFHFHHHHHGHHHHHHHHHHHHHHHHHHHHHHHHHHHHHHHHHHHHHHHHHHHHHHHFHHHHHHHHFFHHHHHHGGGGGHHHHF@F?GHHFDFGEEGGGHHHHHHFHHHHHGHHDGHHHHFHHHHHFHHHHHGHFHGGHGCGGGGFGGGGGFFFGGGGGGFBF.CE
@M03495:530:000000000-LYBTV:1:1103:8253:19627 2:N:0:AACACCTG+CCCATGCG
ATATTTTGCCGTTGATAAACCACCCTCCCTGTGGTCGTTATTTGCTCCTTCTGTCGTCAACGAATTTACTAATTCCAAAGCTCACATGCTGACAGATCGGAAGAGCGTCGTGTAGGGAAAGAGTGTCGCATGGGGGGTAGGTAGCGGGGGGGGGGGGGGCGGGTGGAGCAGAAAAGGAACAAAACAGTGAGAGAGCGGGGAAATCATGAGGAGTTGGATTGGAGGGACGTTATGAGTGAGGAGAGGAGATA
+
ABCCCFFFFFEBGGGGGGGGGGGGGHHGGHHHHHHHGGGHHHGHHHHHHHHHHHHGGGHGHGGGHHHHHHHHHHHHHHHHHHHHHHHHHHHHHHHCGHHGGGGHHHGGGGGFGHHHGFHHHGHFFDFFHGG?CFB/--.<.<:00<---<---<-9=@--<-----.././//0//.</.//..../111010...-----..010111:/0.//10000<.0/.-..-.9/9111<0<0.0.......:1
@M03495:530:000000000-LYBTV:1:1103:14701:19627 2:N:0:AACACCTG+CCCATGCG
ATATTTTGCCGTTGATAAACCACCCTCCCTGTGGTCGTTATCTTGCTCCTTCTGTCGTCAACGAATTTACTAATTCCAAAGCTCACATGCTGACAGATCGGAAGAGCGTCGTGTAGGGAAAGAGTGTCGCATGGGGTGGAGGGCTCGGGGGGGGGGGGGGGAGGGAGGGAGGAAAGGGGGAAGACGACGAAGACGAGACGCGGTGCGGGATATGGGGAGAGAGGCAGGGGAGACGGTCGGGAGGGGATGGG
+
ACCCCFFFFFDBGGGGGGGGGGGGGHHGGHHHHHHHGGGHHHHHHHHHHHHHHHHHGGGHGHGGGHHHHHHHHHHHHHHHHHHHHHHHHHHHHHHHHHHHGGGGHHHGGGGGGHHHHGHHHHHHGHFFFHGGBHHC/>//////0/->->E;----;-9-;-:--..--..-.:/...---.../.-----../.--...--9.------./:00:..-........---.-9.....------:-.....
@M03495:530:000000000-LYBTV:1:1103:23215:19638 2:N:0:AACACCTG+CCCATGCG
ATATTTTGCCGTTGATAAACCACCCTCCCTGTGGTCGTTATCTTGCTCCTTCTGTCGTCAACGAATTTACTAATTCCAAAGCTCACATGCTGACAGATCGGAAGAGCGTCGTGTAGGGAAAGAGTGTCGCATGGGGGGTGGGGGGGGGGGGGGGGGGGGGGGGTGAAGCAAGAAGAATCAGCAACGCAAAGCAGCTAGATAGGTGAGACAAGGCGGTTAGAGTGGAGGTTAGTGCGCGACGCACAAAAGAG
+
BBCCCFFFFFDCGGGGGGGGGGGGGHHGGHHHHHHHGGGHHHHHHHHHHHHHHHHHGGGHGHGGGHHHHHHHHHHHHHHHHHHHHHHHHHHHHHHHGHHHGGGGGGHGGGGGGEHHHGHHHHHH?G3BEHBD?FA//<9<<9----9-----<9--@FF--9<--.0000/////0:000000/.-----//0///000:00/<00.00</...----..0000.0.9</0.<:0------<---/.</9:
@M03495:530:000000000-LYBTV:1:1103:26651:19642 2:N:0:AACACCTG+CCCATGCC
ATATTTTGCCGTTGATAAACCACCCTCCCTGTGGTCGTTATCTTGCTCCTTCTGTCGTCAACGAATTTACTAATTCCAAAGCTCACATGCTGACAGATCGGAAGAGCGTCGTGTAGGGAAAGAGTGTGGCATGGGGTGTGGGGCTCGTGGGTGGGGGGGGGGTTTGTGTGATCACAAGATAGATGAGCTGAAGGCGATGAGCAGGAGGTGTCCTAAGCTATGCTCGGCATATACGGAGCGTGAGATTGTAT
+
BBBBBFFBFFBAGGGGGGGGGGGGGGHGGHHFHHBFFGGHHGHHHEHHFHHHHHFHGGGHFHGFFHHH5GHHGHHHGHHHHHHHHHGGHHHHHHHFBGHHGGGGAGHGFGEEFGBFGEHHHF3FFGGFDHHH0??//</?</////--<.<.<------;--:-..9.;.///////../////////;////9.9--./////...;.;/;/////////9///.:.--////...:--..../9/;///
@M03495:530:000000000-LYBTV:1:1103:22032:19645 2:N:0:AACACCTG+CCCATGCG
ATATTTTGCCGTTGATAAACCAGCTAATCCTGAAAAAAAAATCAAAGCTAAAAACTACAATGCTAAGACCACGATGTGACTGCTATCAAAGTTAGATATATATGTAAATTATTCATCTGTCAAATCCTAGAATTATATCATACCTGCTCCAGCAATCACGACCTGTAATGGTTTAGTGGGTTGTTCACTGTTTCTGAAAAATGAAGATAGTTGTCCAGCTTCCAAAAAGTTTATTGTGTTTTCTAGTGGAG
+
1AA11BFBB1@>EEGFFBGGFG0A1FABF3D1DGG100//AB1AAGF0BFF1B1BAFFGHFBB2G2FGGHHHAG//BEGFBGGFHDFDFG11@BFFGHFHHHHHGGFFFHHHB>FF2FHHGFFG>BGHHHHFHHHHB2FBGHHHGHH1FFHHHFFFGHHGFCCEHF?D1@D?FFFHDGFH.C@CGGHFHHHHHBFF0<0=.<D0<;GBGHHHGHHGFHF0C0/C00..;BFGBB9FBFB;F/90;0;0;0=
@M03495:530:000000000-LYBTV:1:1103:16590:19646 2:N:0:AACACCTG+CCCATGCG
ATATTTTGCCGTTGATAAACCAGCTAATCCTGAAAAAAAAATCAAAGCTAAAAACTACAATGCTAAGACCACGATGTGACTGCTATCAAAGTTAGATATATATGTAAATTATTCATCTGTCAAATCCTAGAATTATATCATACCTGCTCCAGCAATCACGACCTGTAATGGTTTAGTGGGTTGTTCACTGTTTCTGAAAAATGAAGATAGTTGTCCAGCTTCCAAAAAGTTTATTGTGTTTTCTAGTGGAG
+
3AAABFFDFFB?ECGFGGGGGFHHHHHFHHHHHHHFGGGGCGGHHHBFHHEHHHGHHHHHFHHHHHHHHHHHGEHEGGHFFFFHHFHHFHHGGHFHHHHHGHHHHHGHHHHHHHHHGHGHHHHHHHHHHHGHFHHHHHGHHHHFHHHGHHHHHFGFCGHDFGGGHG<B<@GGHHHHF1GHGGGDHHDDGHHHDDHH0<0=GFF0<GFFHGHHHHHHHHBFFCGF0CGAA;FBFGFGBFFGGGFGFFFGGEG
@M03495:530:000000000-LYBTV:1:1103:13689:19651 2:N:0:AACACCTG+CCCATGCG
ATATTTTGCCGTTGATAAACCAGAACCATCCAAAGCTCACATGCTGACAGATCGGAAGAGCGTCGTGTAGGGAAAGAGTGTCGCATGGGGTGGAGGGCTCGGTGGGGGGGGGGGGGTTAGGGTAAAGATAGAGAGAGAGAGAGGAGTGAGGGAGGCGACAGAGGCGGTAGAATTATCTAGTTGGAGATATAGTATGGGAGGGTTAGGGGGTAGCGATGTGTATTATGTGGTTGGCAAAGATGGTGGGGAGT
+
BCBBCFFFFFDCGGGGGGGGGGHHHHHHHHHHHHHHHHHHHHHHHHHHHHGHHHGGGGHGHGGGGEGGGGHGHHHGHHFGBGFH?F>??E1>//?///0/<>?EA///--::----9-.././//000000000..9...9.;.../.00..9.-.----;//:.---..009000000090;00/0/00000090/.9.-;:..:9..--..0;-..9:00000;09009..-000;//0:009.--.-.
@M03495:530:000000000-LYBTV:1:1103:22872:19660 2:N:0:AACACCTG+CCCATGCG
ATATTTTGCCGTTGATAAACCACCCTCCCTGTGGTCGTTATCTTGCTCCTTCTGTCGTCAACGAATTTACTAATTCCAAAGCTCACATGCTGACAGATCGGAAGAGCGTCGTGTAGGGAAAGAGTGTCGCATGGGGTGTGGGGGTGGCTGGGGGGGGGGGGGTGCGAGAACAAAAAAAGAGGTGAAAGTAGAGTGAAGCGGGGCGTGGTGTGATAAGGAGTGTGGTAGTGGAGTGGGCAGCGTGTGCGGTA
+
AA?AADD31@D11AGFGGDGCFFEEGHGCGGFGFHH?EEGGHGHDHHDBGDGE1BF/FCCEHGG/GEF2FAAFGHFHGFGF0FFHHHHHHHFBG1FGGFE/?/>BFFE>>E>EGFFFG0<GGHHBGGD?C@<A0F??B/<////---..<.<-:--9----------9--//9---------9-////9//////////---------;-;-9//////---//--99//-/-;--------:---/-9--
@M03495:530:000000000-LYBTV:1:1103:15097:19670 2:N:0:AACACCTG+CCCATGCG
ATATTTTGCCGTTGATAAACCAGCTAATCCTGAAAAAAAAATCAAAGCTAAAAACTACAATGCTAAGACCACGATGTGACTGCTATCAAAGTTAGATATATATGTAAATTATTCATCTGTCAAATCCTAGAATTATATCATACCTGCTCCAGCAATCACGACCTGTAATGGTTTAGTGGGTTGTTCACTGTTTCTGAAAAATGAAGATAGTTGTCCAGCTTCCAAAAAGTTTATTGTGTTTTCTAGTGGAG
+
ABBCCFFFFFCBGGGGGGGGGGHHHHHBGHHHHHHHHGGGGHHHHHGHHHHHHHGHHHHHHHHHHHHHHHHHGGHGHHHHHHHGHGHHHFHHHHHHHHHHHHHHFHHHGHHHHHHHHHHHHHGHHHHHHHHHHHGHHHHHHHDHHFHHHHHHHHHHHEHGGGGGGHHFGF1??CHHFHFEGGFGGHHHHHHHHHHHHHHHHHG000CCHHHFHHHHGHHHHHFHHGC.ABFBFGGGGGFFFFF09FBFABE
@M03495:530:000000000-LYBTV:1:1103:4447:19687 2:N:0:AACACCTG+CCCATGCG
ATATTTTGCCGTTGATAAACCAGCTAATTCCAAAGCCACATGCTGACAGATCGGAAGAGCGTCGTGTAGGGAAAGAGTGTCGCATGGGGTGTGGGGGAGGGTGGGCGGCGTGTGGTGAATGTAAAAAAAAGAATGGTAGTGAGAATGCAGGGGCCGGAGCGGAGACAAAGTTCTGGGAAGTCTGGACAGATCTGGGATGTGACGATAATTGTGTAGGTAAGTAACAGTAAGGATTGTCAGCCTCCGAAGTG
+
ABBBCFFFFFBAGFGGGGGGGGHHHHHHHHGHHHHH2FEGHHFHHHHHHGHHHGEFF1FHFEGEEFFGHHEHHHHGGGG5DECFGE11E1//1?////////?<<////<-->..<.000000<0=0---...0000009/0;0;00000.---------;:---.////90000:/.;.0000/0.0./000;0/.9.0900.....000009;09000000000000009BF0/90000://..-;-.0
@M03495:530:000000000-LYBTV:1:1103:12435:19696 2:N:0:AACACCTG+CCCATGCG
ATATTTTGCCGTTGATAAACCAGTCAGGAGTCCAAAGCTCACATGCTGACAGATCGGAAGAGCGTCGTGTAGGGAAAGAGTGTCGCATGGGGGGGGGGGTTGGGGGGTGGGGGGGGGCGTGGTAAAGAAAGAGACAGAAGGGAAGAGGAGGGAGGACGTAGGGGAAAGAGTAGGGGAAGGGAGAGCATATGAGGGTAAGGTCTGAGAGGTGACTAAGTTGGTGGTGCAGTGGTGGTGGAGTCGTTACAATG
+
BCCCCFFFFFCAGGGGGGGGGGHHHHHHHGHHHHHHHHHHHHHHHHHFDBBGHHHHGGGGHHHGGGGFGGHHHGHHHHGHFG4FFHEG1BFF/C-----:---9-;=-:---:-9-@;-9--;00000;/0///////00.;.........-..-..:..........//90;09.....9.....0090000/.9//00000/090;.0.0900000;0;.;..;00090/0.......0/-....000:
@M03495:530:000000000-LYBTV:1:1103:26501:19701 2:N:0:AACACCTG+CCCATGCT
ATATTTTGCCGTTTATAAACCACCCTCCCTGTGCCAAAGCTCACATGCTGACAGATCGGAAGAGCGTCGCCTAGGGAAAGAGTGAAGCATTGGGCGTCATACAAAGTGGCGGCTCGAGAATAAACGTAGAACACCAAGTAAAGCTTCATAAGTCACGGTAAAAGGTACTAATGCTCAGACTTACAGAGGCGTTGCATGAGCACAGCGTGGTCATGATGCTGAGCCGATCAGCGTGGTAACTCGAGTATCAT
+
AAAAA3D3BF1A111ADEFF11BFEGCFCHBGFHHHHFABF1AD1F11FHDGH10FG/AEF/0B0/A/////?>>G0FG000F1@2111F211/0/>/>02>B1F0>B1//<////////11111/?00/1<00/.<011111111111111=000.....0<0.<00;:0:;00;0/0//0;0000/..-.--.0000000./;.-.---9/////99//;9//--9--//-9---/////--;/-////
@M03495:530:000000000-LYBTV:1:1103:28878:19705 2:N:0:AACACCTG+CCCATGCG
ATATTTTGCCGTTGATAAACCAGCTAATCCTGAAAAAAAAATCAAAGCTAAAAACTACAATGCTAAGACCACGATGTGACTGCTATCAAAGTTAGATATATATGTAAATTATTCATCTGTCAAATCCTAGAATTATATCATACCTGCTCCAGCAATCACGACCTGTAATGGTTTAGTGGGTTGTTCACTGTTTCTGAAAAATGAAGATAGTTGTCCAGCTTCCAAAAAGTTTATTGTGTTTTCTAGTGGAG
+
BBAAAFFBFFBAGGFGGGGGGGHHHHHGHHHHFHHFGAEEEHHHHFHGHFHHGHGHHHBGHGHHHHHHHHFHGGHGHHHHGHHGHHFHGHHHHHGFGFDFFHHHGGHHHHHHHHHHHHHHHHHHHGHFHHHHHHHHFHHHHHHFHHHGHHHHGHHHHHHGDGGGGHHHB@FFGHGHDG0GAFGGHHHHHHHHFGHHHH0=<GHHHHHFHHHHHGCHGHHGFFGHHGE?EFFGFGFE;CBFGFFFGFCFFFE
@M03495:530:000000000-LYBTV:1:1103:26231:19714 2:N:0:AACACCTG+CCCATGCG
ATATTTGCCGTTGATAAACCAGCTAATCCTGAAAAAAAAATCAAAGCTAAAAACTACAATGCTAAGACCACGATGTGACTGCTATCAAAGTTAGATATATATGTAAATTATTCATCTGTCAAATCCTAGAATTATATCATACCTGCTCCAGCAATCACGACCTGTCCTGGCAAACAACCTGCAGAAAAGCCAATCAAATATATTTTCACAAGAGATGGAATGTGAGGCAATAATAGAGTACAAAGGTTGAA
+
ABBBCFFFFCCCGGGGGGGGGGHHHHHHHHHHHHHHGGGGHHHHHFFHFGHHHGHHHHHHHHHGHHHHHHHGGHGHGHHHFHHGHHHHHHHHHHHHHHHHHHHHHHHHHHHHHHHGHHHHHHHHHHHHHHHHHHHHHHHHHHFHHGHHHHHHHHGFHHGGGGGHHHHHHHHHHHHHHHGGHHHHGHHHHHHHHHHHHHHFHHHHHHHHHHHHGHFFGGHHGHGHHGGGGGGGGGGGFFFFGGGGGGGGGGF
@M03495:530:000000000-LYBTV:1:1103:9047:19731 2:N:0:AACACCTG+CCCATGCG
ATATTTTGCCGTTGATAAACCAGTCAGGAGTCCAAAGCTCACATGCTGACAGATCGGAAGAGCGTCGTGTAGGGAAAGAGTGTCGCATGGGGGGTAGGGCTCGGGGGGGGGGGGGGGATTAAAGAAAAAAAAAAGATAAATGAAAAAGAGGGACACGTGAGCGAAATGGATAGATAGTGCGTGACGCGACGGGACAGATACGAATGAAGAAGACACGTAGATTATGATGTGTAACGTGAGTGACTACGGGG
+
CCCCCFFFFFCCGGGGGGGGGGHHHHHHHGHHHHHHHHHHHHHHHHHGHHHHHHHHGGGGGHHGEGGEEGHGFGHHHFGHBFFGGHGG1G1F/@-.<../..---;--;---;-:---./00000.//.-----..;000000000..;;.;9.....;..0-9--.0000000009;00@......9-----.-../000.9..00090/:0///../..000900;0009000./...:000009;:--
@M03495:530:000000000-LYBTV:1:1103:6314:19735 2:N:0:AACACCTG+CCCATGCG
ATATTTTGCCGTTGATAAACCAGCCTCCCTGTGGTCGTTATCTTGCTCCTTCTGTCGTCAACGAATTTACTAATTCCAAAGCTCACATGCTGACAGATCGGAAGAGCGTCGTGTAGGGAAAGAGTGTCGCATGGGGGGTAGAGCTCGGGGGGGGCGGGTGCATGTATTAGAAAAGAATAACAAGAGTGAAGCGATGCAGATGGCTGTAGACGCACACGCAGGGGTGCGTGCACGCAGATAGAGTACCAACA
+
DDEDEFFFFFEBGGGGGGGGGGHHGHHHGHHHHHHHGGGHHHHHGHHHHHHHHHHHGGGHGHGGGHHHHHHHHHHHHHHHHHHHHHHHHHHHHHHGHHHHGGGGHHHGGGGGDHHHHGHHHHFHHHGHGHGG?FGF/=9..11100.-<@------<--<.011<111<1::1//..011000/:.1111<0-...<01101:/<..1111.----.-------.-.9....0.----0111:111110..
@M03495:530:000000000-LYBTV:1:1103:3457:19747 2:N:0:AACACCTG+CCCATGCG
ATATTTTGCCGTTGATAAACCAAAGCTCACATGCTGACAGATCGGAAGAGCGTCGTGTAGGGAAAGAGTGTCGCATGGGGTGGTGAGCTGGGTGGGCGGCGGGGGATGAGAAGGAAAAAGAAAGAAGAAAAATGGAGAAGGAGGATGGAGGAAAGGAACATAGAGTCTACTCAGGGAGATATGTGGGAGTCTGCTAGTGTTGGAGCACGAATGGATCCACGAGAAGACACACAATAGACAGTCAGCATCGG
+
CCCCCBFFFFCAGFGGGGGGGGHHHHHHHHHHHHHGHHHHHHHHGGGEFGGGGEGAEFHFHGHHHFHH@BDFEHEEBE1E?E/1?313332>3?////>/</>---;.9000/..///:.../0/./9///..00090.;9..../0./;..//..//./0000009:000000/..../000000..../000:000900..0//.9-...00000/00.--../099//...000090/00000009:.
@M03495:530:000000000-LYBTV:1:1103:6642:19775 2:N:0:AACACCTG+CCCATGCG
ATATTTTGCCGTTGATAAACCAGCTAATCCTGAAAAAAAAATCAAAGCTAAAAACTACAATGCTAAGACCACGATGTGACTGCTATCAAAGTTAGATATATATGTAAATTATTCATCTGTCAAATCCTAGAATTATATCATACCTGCTCCAGCAATCACGACCTGTAATGGTTTAGTGGGTTGTTCACTGTTTCTGAAAAATGAAGATAGTTGTCCAGCTTCCAAAAAGTTTATTGTGTTTTCTAGTGGAG
+
ABBBBFFFFFBAGGGGGGGGGGHHHHHHHHHHGFHHHGGGGHHGFHHHHHHHHGGHGHHHHHGHHHHHHEHHGGHGHHHHHGHHHHFHGBGHHHEHHHHHHHHGGHHHHHHHHHHHHHHHGHHHHHHHHHGHHHGHHHHGHHHGHHGHHHGHFHHHHHHGGGGGHGGGG??1FHBFFGHHGFGFHHGHHHGHHFFHHFHFHGHBGFHHGHHHHHHHGFFHFHHHEFGEDBFGGGGGGFBFFGBFGGFGFF?
@M03495:530:000000000-LYBTV:1:1103:21537:19799 2:N:0:AACACCTG+CCCATGCG
ATATTTTGCCGTTGATAAACCAGCTAATCCTGAAAAAAAAATCAAAGCTAAAAACTACAATGCTAAGACCACGATGTGACTGCTATCAAAGTTAGATATATATGTAAATTATTCATCTGTCAAATCCTAGAATTATATCATACCTGCTCCAGCAATCACGACCTGTAATGGTTTAGTGGGTTGTTCACTGTTTCTGAAAAATGAAGATAGTTGTCCAGCTTCCAAAAAGTTTATTGTGTTTTCTAGAGGAG
+
ABAABFFFFFBAGFEGGGGGGGHHHGHHHBGHHHHCHEEGGHGHHHHHHGHHHFFEHGHHGHHHHHHH3FHHGGCFFGHHGGEFHFEHHGE@GHHGHGHHHHDHEGHH4GHGBHHHHHHFFHHHHGHHGHHHHHHEHEGFGHHFHHHHEFHHHHHHHHFGDCCDGFGF<@D1FGHE11FGCFCEFHHHFGDHGGFHGDDG<GFDGFEFG;CGH;CHHHG0CCHHHF.9CCFF0FGGGFGBFFGGEF00:AA
@M03495:530:000000000-LYBTV:1:1103:3286:19821 2:N:0:AACACCTG+CCCATGCC
ATATTTTGCCGTTGATAAACCACCCTCCCTGTGGTCGTTATCTTGCTCCTTCTGTCGTCAACGAATTTACTAATTCCAAAGCTCACATGCTGACAGATCGGAAGAGCGTCGTGTAGGGAAAGAGTGTGGCATGGGGTGTTGGGCTCGGGGGTGGAGAGTGGAGGAGGGCTGGAGGGCAGAACTGAGGATAGAGTAGCATATGCTGCTGGAGCCGACGGTCGGGTGTGTGCAGAGGTGACGTCATATAGGTG
+
BBBBBFFBFFB?EGFGGGGGGGGGGHHGGHHHGHHHGGGHHHFHEHHHFHFHHGHHGGGHGHGGGHGFHGHHFHHHHHHHGFHHHGFGHHHHGHHHHHHHGGGGFGFGGGGGGHHHHGHHHHBGGHHHGEFH0??//></?//00//-->--:-../;;0.0.....-9......-...././/9/.9/////://///////////9/....-----..--9.--.9.//:;.././/....9//9///9
@M03495:530:000000000-LYBTV:1:1103:12333:19831 2:N:0:AACACCTG+CCCATGCG
ATATTTTGCCGTTGATAAACCAGGGACTCAGGCTGGTCCAAAGCTCACATGCTGACAGATCGGAAGAGCGTCGTGTAGGGAAAGAGTGTCGCATGGGGGGTAGGTCTCGGGGTGGGGTGGGTGGGGAGAAGAAAAAAAAAAAAAAGGAAGGGTAGGGGGGAGAGAGAGGGAGGGGGGAGGGGACGGGGGCGTAGGAGGCGGGCGTAGTGTACAGGTTGAGTGGAGCGGTAGGGAGCAGAGGGGCCGGGCGG
+
CDCCDFFFFFDCGGGGGGGGGGHGGGGHHHHHHHHGHHHHHHHHHHHHHHHHHHGHHHHHHHGGGGHHHGGGGEFHHHHGGHHHHHHHFGGHGGEFCE/A-.;.0000/:-------.---..---.-../;//:.---------9.//:.../....----.......9..----------.--:--;-----.0/..--------./00000/00//0::.0./--....:/...//...-------9-
@M03495:530:000000000-LYBTV:1:1103:11476:19847 2:N:0:AACACCTG+CCCATGCG
ATATTTTGCCGTGATAAACCAGCTAATCCTGAAAAAAAAATCAAAGCTAAAAACTACAATGCTAAGACCACGATGTGACTGCTATCAAAGTTAGATATATATGTAAATTATTCATCTGTCAAATCCTAGAATTATATCATACCTGCTCCAGCAATCACGACCTGTAATGGTTTAGTGGGTTGTTCACTGTTTCTGAAAAATGAAGATAGTTGTCCAGCTTCCAAAAAGTTTATTGTGTTTTCTAGTGGAGG
+
ABAAAFFBBFDAEGGGGGGGGGHHHFHHGHHHHHHHGGGGHHGGHHEHHHFHHGHHHHGGFHHHHHGFHHHGGHGGFHGGFFGFFHHHHHGHHHHFHHHHHHGHHHHHHGHHHHHHHHHHHHHHGHHHHGHHHHHHHHHHHDHGGHHHHHHHHGHHHHFCCGGFGHBGGG?FHHGFFHGDFFEHHHHHHHHHHHHHHH0GHHGGHGGHHHHHHHHHHGHFHHCCCECCBFFGGGGGGGGGFGGGGGGFB;:
@M03495:530:000000000-LYBTV:1:1103:9563:19850 2:N:0:AACACCTG+CCCATGCG
ATATTTTGCCGTTGATAAACCAGCTAATCCTGAAAAAAAAATCAAAGCTAAAAACTACAATGCTAAGACCACGATGTGACTGCTATCAAAGTTAGATATATATGTAAATTATTCATCTGTCAAATCCTAGAATTATATCATACCTGCTCCAGCAATCACGACCTGTAATGGTTTAGTGGGTTGTTCACTGTTTCTGAAAAATGAAGATAGTTGTCCAGCTTCCAAAAAGTTTATTGTGTTTTCTAGTGGAG
+
ABBBBFFFFFBBGGGGGGGGGGHHHHHHHHHHHHHHHGGGGHHHHHHHHHHHHHGHHHHHHHHHHBGHHHHHGGHGFHHHHHGHHHGHHHHHHHHHHHHHHHHHGHHHGHHHHGHHHHHHHHHHHHEHHHHHHHHEHFGHHHGHHHHHHHGHBFGHHHGGFGGGHHHHHFF1FFHFFEGFDFGDHHEHHHFHHFFFGBGHCGGBGBFFFHHHFGFCGHGHBGFB0GGGDBGGFFGFCFFFCBFFGFCFGBE
@M03495:530:000000000-LYBTV:1:1103:7275:19870 2:N:0:AACACCTG+CCCATGCG
ATATTTTGCCGTTGATAAACCAGGGACTCAGGCTGGACCAAAGCTCACATGCTGACAGATCGGAAGAGCGTCGTGTAGGGAAAGAGTGTCGCATGGGGGGGGGATATTAGGGGATGGGGGGGGGAGCAAGAACAAAGAAAGGAGAGAGAGGAGAGGTGTCGTGTATAAGGGGAAGTAGAAGACAGAGGGCGGATAGATGAAATGGAGTGTGCGGCGGCGATATTGAGAGATGTGAGATGGGAGAGAGGCAA
+
AAABBFFFFFBBGGFFGGGFGCDDFEFHECFCBFFE2BBGFFHGGFG3FGFHHFFFH3GDGHFEGGHHHGGGEFEEFFGGGHHFGGFEFGGFGG1F?E?---9-..////;;9......-------9.9..9./.9/:9/;.............;././/...9./;///.-.;./////9F//.//...--9-.;/9///////9./.;//.----9---.-////.;.9/////////........9..
@M03495:530:000000000-LYBTV:1:1103:24463:19879 2:N:0:AACACCTG+CCCATGCG
ATATTTTGCCGTTGATAAACCAGCTAATCCTGAAAAAAAAATCAAAGCTAAAAACTACAATGCTAAGACCACGATGTGACTGCTATCAAAGTTAGATATATATGTAAATTATTCATCTGTCAAATCCTAGAATTATATCATACCTGCTCCAGCAATCACGACCTGTAATGGTTTAGTGGGTTGTTCACTGTTTCTGAAAAATGAAGATAGTTGTCCAGCTTCCAAAAAGTTTATTGTGTTTTCTAGTGGAG
+
3ABBBFFFFFBBGGGGGGGGGGHHHHHHHHHHHHHHHGGGGHHHHHFHHHHHHHGHHHHHHHHHHGGHHHHHGGHGHHHHHGHHHHHHFHHHHHGHHHHHHHHHGHFHHHHHHHHHHHGHHHHHHHHHHHHHHHHHHHGHFHHFHHHHGHHHHHHHHGHGFGGGHHFGFFGFGHHGGGFHDGGGHHHHHHHHHGHHGHHHHHHHEHGHGHHHHHHFHGHHGHHFHG.EFFGGGGFGGGBFGGGGGEFGGGF
@M03495:530:000000000-LYBTV:1:1103:28128:19899 2:N:0:AACACCTG+CCCATGCG
ATATTTTGCCGTTGATAAACCACCCTCCCCAAAGCTCACATGCTGACAGATCGGAAGAGCGTCGTGTAGGGAAAGAGTGACGCCTTGGGTGGGGAGCTGTGCGGTTGGGCGGCAATGCATGGCAATTGTCAGAGAATCGGCTGCCAGCACTGAGGGGCTCTCCCCCGGTAAGCACGATGGCTAGTAATCGTCCCTAACGTTGCTAAAGACTCTCCGCTATCGTGCTTGGTCTAATTGTCCCCGTTGCCTCT
+
BBBBBFFFFFDAF2AGGGFBFFGFGHHGGGHGFFFGAG3GCFHFDFHDG3GGH?EE111AFEAEEE1?DGA3GFGEHFG3BEG/B1@31?1//////03333//</</>0////-1111110001111<0=0<0</00..-.-.:/0./.0/00..--;9/09/..-;9?.0//.-.....././//9/...../;.;.....//////./////9..-9/.....//./9///9;/////.-....////
@M03495:530:000000000-LYBTV:1:1103:19892:19923 2:N:0:AACACCTG+CCCATGCG
ATATTTTGCCGTTGATAAACCAGCTAATCCTGAAAAAAAAATCAAAGCTAAAAACTACAATGCTAAGACCACGATGTGACTGCTATCAAAGTTAGATATATATGTAAATTATTCATCTGTCAAATCCTAGAATTATATCATACCTGCTCCAGCAATCACGACCTGTAATGGTTTAGTGGGTTGTTCACTGTTTCTGAAAAATGAAGATAGTTGTCCAGCTTCCAAAAAGTTTATTGTGTTTTCTAGTGGAG
+
?ABCCFFFFFCCGGGGGGGGGGHHHHHHHHHHHHHHHGGFGHHHGHHFHHHGHHGHHHHHHHHHGHHHGFHHGGGEFGGHHHFHFHHHHHHHHHHHHHHHHHHHGHHHHHHHGHHHHHGHHHHHHHFHHHHHHHHHHHHHHHGFHHGHFFHHGGHHGHGGGGGGHHHGF@FFGHHHGHFHGGGEHHHHGHHHDGHHFHGHFFHGFHHHHHHHHHHGHH/CGHHHCC:AABF09CCFFFFGGGFFFGFGEFE
@M03495:530:000000000-LYBTV:1:1103:23347:19933 2:N:0:AACACCTG+CCCATGCG
ATATTTTGCCGTTGATAAACCAGCTAATTCCAAAGCTCACATGCTGACAGATCGGAAGAGCGTCGTGTAGGGAAAGAGTGTCGCATGGGGTGAAGGTAGCGGGGGTGGGGGCGGCCCTAATGAAACAAAAAAATAAGACCGGGTCGACAGCTGTCAGGATGTATCATTGCAGAAACATAGAGTTCTTATACGCGTGTCTGGAGATGGAGAACCGGCACGTCACGGGATGTGTCGCATCCTGAGATGAAGTG
+
3AAABFFFFFBAF?GFGGGGGGHGHHFGFGGHHFHGHHHHHHHHHFHHHHGHHHF?GGBBGEEEGGGFEHHECGHGBG@F5DEHE111?1>>13@3B4?3>@///</</--------.//0000909..;C--9/////.9-9.---;.-.//////.///;////9//;9////;//////;/;FB////..-9-..:///;/////././:---;-...;:..9...//;/..-.-/9/;.9///9///
@M03495:530:000000000-LYBTV:1:1103:19564:19946 2:N:0:AACACCTG+CCCATGCG
ATATTTTGCCGTTGATAAACCAGGCGGACCAAAGCTCACATGCTGACAGATCGGAAGAGCGTCGTGTAGGGAAAGAGTGTCGCATGGGGGGTAGAGGAGGGATGTCGGGGGGGGGTGGGAGACAAAATTTACCTAGAAAGTGAGAGCCTGGATAGGAGTCCATGCAATCAATATACACATATCACAATTAAGATTTCAACACGAATTCTGGCTCAGACCAAAGATTAGTTAATGGAGGCAAGTACTTTGAC
+
ABBBBFFFFFBBGGGGGGGGGGHFDGGCEGFGGHFHFGAFEGGHHHGHFFFGFEAGGGGFGEFEFGFHGGGHHGHGHGFBGFGCE/BE>/--:.0;/.:.-././0.--------;---........///9//////;///9///9../.9.9//;//.////;////////////////////////://;//;//////.;:.../////.:////.:..//////////::9/9..9..;////;///
@M03495:530:000000000-LYBTV:1:1103:8286:19947 2:N:0:AACACCTG+CCCATGCG
ATATTTTGCCGTTGATAAACCAGGGACTCAGGCTGGACCAAAGCTCACATGCTGACAGATCGGAAGAGCGTCGTGTAGGGAAAGAGTGTCGCATGGGGGGTAGAGCGGGGGGGTGGGGGTGTGAGTAAAAAAGAAAAGAGAAGACAACGGGGGGAGTACGGAGGAGACTACACAGGTACATCATCAAAGCGAACGCTAGGAGATGGTGAGCAAGTGTGTAGACTAAGTGCTTGCGGCGCTTGGTAGCACGG
+
CCDCCFFFFFEBGGGGGGGGGGHGGGGHHHFHHHGGHHHHHHHHHHHHHHHHHHHHHHHFHHGGGGFHHGGGGEGHHHHGHHHGHHGHBGGH?E?FGF/@-:<111--<---------9---9<1<11110-..:///.</0:0///.--.9----</1..<.-...900/0/0<90111110111001/..9--.....0/./0001:.00//<1<1.111110::1<1110.------.<.011010--
@M03495:530:000000000-LYBTV:1:1103:16011:19950 2:N:0:AACACCTG+CCCATGCG
ATATTTTGCCGTTGATAAACCAGCTAATCCTGAAAAAAAAATCAAAGCTAAAAACTACAATGCTAAGACCACGATGTGACTGCTATCAAAGTTAGATATATATGTAAATTATTCATCTGTCAAATCCTAGAATTATATCATACCTGCTCCAGCAATCACGACCTGTAATGGTTTAGTGGGTTGTTCACTGTTTCTGAAAAATGAAGATAGTTGTCCAGCTTCCAAAAAGTTTATTGTGTTTTCTAGTGGAG
+
1AAAAFD@1BAAF1GDGGGCFCGAGHH3DGHGHHHHHGGGGHFHHFFHH1DDGHGHGHHHHHGFGHFHHFHHCGHGFHHHFFCGHEFHGHG@BGGGHHGHHHHHFGFHHHHHHFFGFGHHHHHDGGCHHHHGHHHHGGHHHHGFHH0BDGHFBHHFGHHGGCGGHFGG??F1FGFGGGF.AF?EFGBDDHHFGFGGDBHBFHEH<CCGGHHHHHFFGHBHF0/0:0.AC9CFGGGEBBFBFG09CBBFA9A
@M03495:530:000000000-LYBTV:1:1103:19707:20005 2:N:0:AACACCTG+CCCATGCG
ATATTTTGCCGTTGATAAACCACCCTCCCTGTGGTCGTTATCTTGCTCCTTCTGTCGTCAACGAATTTACTAATTCCAAAGCTCACATGCTGACAGATCGGAAGAGCGTCGTGTAGGGAAAGAGTGCCGCATGGGGGGTGGGGGGGGGTGGGGGGCGGGGGTTGTGATGACAAATAAAAGAAAAACAGACAATAGTGAGCGTGGTGATGTATCGGGACGAAGGATGGGTGAGAGAGACATGGTGTAGATGG
+
AABBCFFFFFCBGGGGGGGGGGGGGHHGGHHHHHGHGGGHGHFHBGHHHHGHHHHHGGGHGHGGGHHHHHHHGHHHHHHHFFHHGHGHHHHHFHHHGHHHCFGGCGHGGGGFGHHHGGHGHHHHHHGHGGCG?FC//;--;--9---99;------:------:9.0000:00:000000..//...//.//0;000;00-..-..00:;:00.9:-9@-9.9.00../.;:00.:.//00:00:0:00;0
@M03495:530:000000000-LYBTV:1:1103:16067:20026 2:N:0:AACACCTG+CCCATGCG
ATATTTTGCCGTTGATAAACCAAAGCTCACATGCTGACAGATCGGAAGAGCGTCGTGTAGGGAAAGAGTGTCGCATGGGGGGTGGGGCTGGGTGGTCGGCGTGGGATGAGAGAAAAAAAGAAAGAAGATATCATACTTATGTGTGCAAGTGAAACGGCTAGAGAGTATAAATGGACCAAAGTGTGATCATCAGTGGAGCGGACGTGAGTCAATGCAGCACGAGGTCGACAAGTCGGTCTAGAGAGACACGA
+
DEDDEFFFFFEBGGGGGGGGGGHHHHHHHHHGHHHHHHHHHHHHGGGFHHHGGGGEGHHHHGHHHHHHBG5DEHEG1?FF/D@----.-..:/.-.0<--<----.0.<010.00/.--.<./0/./01111111111111:11.1110111110..--..001.01111111<00/..</<1111111111011/0./-----....111111011:..-.--</---.-.11<--..11<01..///.-
@M03495:530:000000000-LYBTV:1:1103:19556:20040 2:N:0:AACACCTG+CCCATGCG
ATATTTTGCCGTTGATAAACCAGCTAATTCCAAAGCTCACATGCTGACAGATCGGAAGAGCGTCGTGTAGGGAAAGAGTGTCGCATGGGGGGGGGGGCGGGGTGGGGGGCGGGGGGGGAAAACAAAAAAAAAGTAGAGATTATAAGATGTAAGTGAGGGGTACGGAAGAGACAATAGAAAAAAGCGAGAAGCAACTCATTGGAAGAGGTAGTCGCTGTCGTGGCATGACTGAGTGCGGAATGATACTGACG
+
CCCCDFFFFFDCGGGGGGGGGGHHHHHHHHHHHHHHHHHHHHHHHHHHHHHHHHGGGGHGHGGGGEFFHHHGFHGHHHFGDFEGEF>BFE/<--:B-----9-;----9-9--:-----..//...;.-;--.00000:000000:000000;0000..-..0.......:///000000/:@...;--./00/:/00:00000/...00000.-.;.;....-/:.0000000;09---.0000:0000.
@M03495:530:000000000-LYBTV:1:1103:26452:20049 2:N:0:AACACCTG+CCCATGCG
ATATTTTGCCGTTGATAAACCACCCTCCCTGTGGTCGTTATCTTGCTCCTTCTGTCGTCAACGAATTTACTAATTCCAAAGGAGGAGTATGTTGTTTTTGGAATTTAAGGTAATTGTTGGCTCTAGCTGCCAAAGCTCACATGCTGACAGATCGGAAGAGCGTCGTGTAGGGAAAGAGTGTCGCATGGGGGGGAGGGCGTGGGGGCGGGTGGTGAGCGGATGTATGAAGTGCGAGTGAGTTAAGGGGTGGT
+
BCCBCFFFFFBAGGGGGGGGGGGGGHGGGFHHHHHHGADGHHGHF5G5CCGHGFHGGGFHGHFAFGFHFHFFAGGHBFFGHGEHG?EGGHHHHHHHGHFEEHGHBGDFGGGHHHHHHHHGEHFHHHHGHHHFFFBGHHGHHHHGFHGHHHGFGEA?FGFF0<AD@@D>0>>FF0FGFH=D=DCG?.<<..-9--;--.--9-;---:-;;-;.:/./-----://///////;.--.////////.-.--.
@M03495:530:000000000-LYBTV:1:1103:19398:20052 2:N:0:AACACCTG+CCCATGCG
ATATTTTGCCGTTGATAAACCAGGACTCAGGCTGGACCAAAGCTCACATGCTGACAGATCGGAAGAGCGTCGTGTAGGGAAAGAGTGTCGCATGGGGGGGAGGGGTGGGGGGGGGGGGGGTGACTAGAGAAAAAAAAAAAGAAGGGAGAGGAGAAGAAGGAGAGACGCACAAGAGGGGACAGGGGTGCGATGCAGACAGATGTGCACGGCTGCTATAGGGCGTGATGCAGTGCGGTGAGGGAGAGGGCTGG
+
BCDCCFFFFFDDGGGGGGGGGGHGHHHHHHHHHHGHHHHGHHHHHHHHHHHHHHHHHHHHHGGGGHHHGGGGFGHHHHGGHHHCGGHFGEHEE?CHE/<--:---.--:-:---@-------.00:000000;A------.../....:....../0::;:..9:/9----/./..9-.9.:..-.-.-.9..000./;/;000000.----.000000.;B--./00000:0--.-.....:.9....9.
@M03495:530:000000000-LYBTV:1:1103:10361:20072 2:N:0:AACACCTG+CCCATGCG
ATATTTTGCCGTTGATAAACCAGCTAATCCTGAAAAAAAAATCAAAGCTAAAAACTACAATGCTAAGACCACGATGTGACTGCTATCAAAGTTAGATATATATGTAAATTATTCATCTGTCAAATCCTAGAATTATATCATACCTGCTCCAGCAATCACGACCTGTAATGGTTTAGTGGGTTGTTCACTGTTTCTGAAAAATGAAGATAGTTGTCCAGCTTCCAAAAAGTTTATTGTGTTTTCTAGTGGAG
+
BBBBBFFBFFBAGGGGGGGGGGHHHHHHHHHHHHHHHGGGGHGHHHHHHHHGHHGHHHHHFHHHHGHHHHHHGGHGHGHFGHHHHHHHHHHHHHHHHHHHHHHHHHHHHHHHHHHHGHHHHHHHHHHHHHHHHGHHFHHHHHHGHHHHHHHHHHFHFGGGGGGGHHHHHFGDGHHHGHHHGGGGHHHHHHGHFEHHHHHHHHHHFHHHHHHHGHHHHHFGEHFHHHGGGGGGGGGGGFFBBBGBFFFGGFE
@M03495:530:000000000-LYBTV:1:1103:10494:20086 2:N:0:AACACCTG+CCCATGCG
ATATTTTGCCGTTGATAAACCAGCTAATCCTGAAAAAAAAATCAAATCTAAAAACTACAATGCTAAGACCACGATGTGACTGCTATCAAAGTTAGATATATATGTAAATTATTCATCTGTCAAATCCTAGAATTATATCATACCTGCTCCAGCAATCACGACCTGTAATGGTTTAGTGGGTTGTTCACTGTTTCTGAAAAATGAAGATAGTTGTCCAGCTTCCAAAAAGTTTATTGTGTTTTCTAGTGGAG
+
BBABBFF5DFB2EFGGGGGGGGHHHHHFHHHHHHHHCEGGGHHHHHHHHEFHHFEHHHFHHFHHHGHHHHHHGEGEFHHHFHEHHGHH4BGFGFFHHHGHFHHHFGHHHHHHHHHHHHFHHHGFGHFHHFFHHGGHHEHGFFGCHHAFHFHE0F@GFBGGGGGGHDFFG@F?FGHHFGFGGGGGHHHHHGGHBDGF0DDG.GFHD0CHCGCHGH0C0/GFBFFFCGAED0CFGGBFFFFF/CFB;0FFFFE
@M03495:530:000000000-LYBTV:1:1103:25879:20095 2:N:0:AACACCTG+CCCATGCG
ATATTTTGCCGTTGATAAACCAGCTAATCCTGAAAAAAAAATCAAAGCTAAAAACTACAATGCTAAGACCACGATGTGACTGCTATCAAAGTTAGATATATATGTAAATTATTCATCTGTCAAATCCTAGAATTATATCATACCTGCTCCAGCAATCACGACCTGTAATGGTTTAGTGGGTTGTTCACTGTTTCTGAAAAATGAAGATAGTTGTCCAGCTTCCAAAAAGTTTATTGTGTTTTCTAGTGGAG
+
AABBBFFFFFBAEGGGGGGGGGHHHHHHHGHHHFHHFGGGFHGGHG5FGGHHHHGHHHFGHHHHHHHHHHHHGGHGHFHFHFCHFFHHHHFHHHHHHHHHHHHHFGHHHFHHHGHHFHHHGHHHHHHHHHHHHHHHHHFHHHHBGHHHHHFHHHHHHFHGGGFGHHGFD?FFGHHHFHFHCFCGHFGHHGHHHHHHGDGHHHHHEFGHBGGHFGGGHHFHHHHCGH.EAFFGGGEF;C/FGGGGFFBFGFC
@M03495:530:000000000-LYBTV:1:1103:6003:20117 2:N:0:AACACCTG+CCCATGCG
ATATTTTGCCGTTGATAAACCAGGGACTCAGGCTGGACCAAAGCTCACATGCTGACAGATCGGAAGAGCGTCGTGTAGGGAAAGAGTGTCGCATGGGGTGGGGGTCTTGGTGGGTGGCGGGTGAGAAGGGAAAAAAACGAAAAAAAGAAGGATCGCCGACGTATTGACAGAAGCGTCACAAAGCAGACGCGCATAAAAGGAGGCATAACGCAACATGGAATAGGCGTGTAATAGGAAATGACAGCAGTGAA
+
BCBBCFFFFFCAEGGGGGGGGGHGGGGHHHHFHHGGAGGHFGHHHHHFHHHHHEGHHHFHFHGGGGHHHGAEGFFHHHHGHHHHHHBFBFEGGGE1/?//////</23?22?C////0/--<<..00/..::.:.--.-.:;BF@-..;/..//:..----;.//9/9/;////-...;//;/9///;---;-..////..9.../::/.----.//;///////9.-:.//9//;/;///;/9...////
@M03495:530:000000000-LYBTV:1:1103:19594:20133 2:N:0:AACACCTG+CCCATGCG
ATATTTTGCCGTTGATAAACCAGGGACTCAGGCTGGACCAAAGCTCACATGCTGACAGATCGGAAGAGCGTCGTGTAGGGAAAGAGTGTCGCATGGGGTGGTGGTCTGGGGGTGGGCGGTGTCGGATTTATATTAATAATAGTATAACAAATAATAAGTGCTTGAAAAAGATACATATAAATAGGTGCTAGGCATGACTAGTTGTGTCATTATTTGCAATGATTGTGCGTCGTTGAGCTCTTATCAGGGCA
+
BBBBBFFFFFBAFGGGGGGGGGHGGFGHHHGHHHHGGHFGHHGHGHHHHHHFHHHHHHHFGHEGGG1EFFFGE>EGFHHGFGHGCHHF@4EE?E?A//>//<///34332/<//////---.1.--..000000=0<;0;000;00;000.;000000000000;;00...:000;;0;0090000::000./0;.0////::B/../:////////////////9//..::;...;/////////:/..:
@M03495:530:000000000-LYBTV:1:1103:10704:20141 2:N:0:AACACCTG+CCCATGCG
ATATTTTGCCGTTGATAAACCAGAACCATCCAAAGCTCACATGCTGACAGATCGGAAGAGCGTCGTGTAGGGAAAGAGTGTCGCATGAGGAGAGAATCACGGTGGGGAGGCGCGAAGGTGAGGAAAAAAGACATATCGGCGCGAATGATGCCCGCAGCAGAAATACAGGCCAGCGCTAAGACTCCTCGTATATTAACACCGGCTCAGGCCGACCAGGACAAAGCGGGAAGGGACCGGGTGCGATATCCTAC
+
AAAABFFBFFBAAEGGGEFDCGFHHHAGBFHHHHHHFGFGFFHBHHFHGHEFEGG?FE1BBEAEEEEBGGHGGHGFHHDG@FEGEF13B3@?11133@3BE//?///////>////</11<0010000-<<0>F111<-----AA-/00000/.----../9;00000/...;.-;.-.//;/9//;.../////////.----9////9-;---......./..----......---.-.-...9/;///
@M03495:530:000000000-LYBTV:1:1103:12802:20190 2:N:0:AACACCTG+CCCATGCG
ATATTTTGCCGTTGATAAACCACCCTCCCTGTGGTCGTTATCTTGCTCCTTCTGTCGTCAACGAATTTACTAATTCCAAAGCTCACATGCTGACAGATCGGAAGAGCGTCGTGTAGGGAAAGAGTGTCGCATTGGGTGTAGAGTCTCGCGGCGGGTATACGGCGGGGACAGGGTTGTGGAGTTCTGTGGGGCAAGAGGATCAGGGAGAAGACATGATCTCATTTCCATATGTGACGGCACCGTGGCTGTAG
+
AAAAAFF3BFDAA1AGGGFFGCFFGEEFGHGEEGGHGEAAAGDGF1GB1GAFGDGGAF/BAFEFF/AAGEGBFGHGGHBGH0FC1FEG11BG1>1FHFCGE/FEFHHGA/EEE?<F</0B/00B1FGDAGGC/BGA?//@F211@110//<--<@--000:9----;----:---;;9-/-/9/99//9--------9-//-//-----;///;B/F/9/;////;///9//;/:---;-----;-:;://
@M03495:530:000000000-LYBTV:1:1103:3280:20205 2:N:0:AACACCTG+CCCATGCG
ATATTTTGCCGTTGATAACCAGGACTCAGGCGGACCAAAGCTCACATGCTGACAGATCGGAAGAGCGTCGTGTAGGGAAAGAGTGTCGCATGGGGTGGAGAGAGCGGTGGGGGGAGGGGGGGTAGGTAAAAAAAAAAGAACGAAAAAAGTCAATGACACCAGAGTGTGCACGTGGTATTGACTGTGCGAGACCTCGGATACGACAATTGTATGCTAGTACAGATGGACAGAGAGGTCCGATCGCACATATA
+
ABBCCFFFFFCCGGGGGGGGGGGHHGHHHHHGGGGGHHHHHHHHHHHHHHHHHHHHHHHGGGGGGHGEFGEEFGHGGHHHHGH@BBBEGGG>0GE/>///2/?/////><///-;;-:-----...0000;0-9-;-..9/..;.-9-.000090000:...:.;000000....900000000909.9;-..00;....0:..--0000000000:00009:00B/00.///..0/0-..--..:-:000
@M03495:530:000000000-LYBTV:1:1103:6094:20227 2:N:0:AACACCTG+CCCATGCG
ATATTTTGCCGTTGATAAACCACCCTCCCTGTGGTCGTTATCTTGCTCCTTCTGTCGTCAACGAATTTACTAATTCCAAAGCTCACATGCTGACAGATCGGAAGAGCGTCGTGTAGGGAAAGAGTGTCGCATGGGGGGGAGAGCGCGGGGGCGGGGGGGGGAAGGGAAGAAGAATAGGTAGGAGATGCGCAGCGATCCAGCCACTCTGCAAACATAGAGTTAAGCAAGTGTGTGTAGAGTTTGTGTGACCA
+
CCDCDFFFFFCAGFGGGGGGGGGGGHHGGHHGGHGHGGGHHHHHHHHHGHHHGHHHGGGGFHGGGHHHHHHHHHHHHHHHHFHFHGHHHHHHHHHHGHHHGGFECGHGGGGGGHHHHFGHHHGGGGBGDFBF?AFA/;--9...---9-;B----::---9-.......::/0/0000900.0/./00-.-----...00/../0/000000..000000000000//0000...00000000:/;.0000
@M03495:530:000000000-LYBTV:1:1103:5543:20247 2:N:0:AACACCTG+CCCATGCG
ATATTTTGCCGTTGATAAACCAGCTAATTCCAAAGCTCACATGCTGACAGATCGGAAGAGCGTCGTGTAGGGAAAGAGTGTCGCATGGGGTGGGGGTCTGGGTGGGGGGGGGGGGGTGATGGATGAAAAAGCAGAAGAAGGCGAGCCATGGGAGCGTGAGAAGATCACGAGAGAGATGAAAAGGAATAATACACATGTGACAAGTGGAGCAGAACGTAGGAAGCAGGCGGAGGAGATGTGCGCGACGAAGG
+
BCCCDFFFFFCBGGGGGGGGGGHHHHHHHHHHHHHHHHHHHHHHHHGHHHHHHHGGGGHGHGGGGEFFHHHGHHHHHHFHDGEHEFE11B1>////</23BF2<C///---<-----<.110/100111.<.<//:00//..-9<--/10/./..-....11/0110:..-.<...101111/.//001<110<000:11111.110:</.////.<...01..0/.9-<-9-.../011:.9-----<.<
@M03495:530:000000000-LYBTV:1:1103:5506:20257 2:N:0:AACACCTG+CCCATGCG
ATATTTTGCCGTTGATAAACCACCCTCCCTGTGGTCGTTATCTTGCTCCTTCTGTCGTCAACGAATTTACTAATTCCAAAGCTCACATGCTGACAGATCGGAAGAGCGTCGTGTAGGGAAAGAGTGTCGCATGGGAGGGAGGACGAGGGGTGGGGGGGGGGTTGGGAGGACATATGCTGGGTACAGCTACGTGAGTATCACACAATTGACATAAATCAGTAAGTCGGTATATAGTCTAGTGTGGTGTGATG
+
AAABBFFFFFBAGGGGGGGGGGGGGHHCFHHGHCAFEEGFHFHFHBGGHFGFHFGHGGGHGHGEECGFHHHHHGHHHHGFGGGGGFHHHHHHHFHHFHHFGG1FGFHGGGGGCEBFGCHFGHHF?B3B?GBA/B/2<<///////><--C.--<-:;---------..-.;9////////.;///9//;/.9...////////..//////////////://///.--9A///;9//9/////.;.;.///
@M03495:530:000000000-LYBTV:1:1103:19713:20259 2:N:0:AACACCTG+CCCATGCG
ATATTTTGCCGTTGATAAACCACCCTCCCTGTGGTCGTTATCTTGCTCCTTCTGTCGTCAACATTCCAAAGCTCACATGCTGACAGATCGGAAGAGCGTCGTGTAGGGAAAGAGTGTCGCATGGGGGGGAGGTCTAGGGGGGGGGGGGGGGGGGGAAGAAAAAAAAAGAAGCTAGTCAGATTAGCAAATAGCGCTGATCGAGCGAGGAAAGGGTCGGACGAAAGCAGAGAACGGGATACAGATGACAGTGG
+
CCBCCFFFFFCAGGGGGGGGGGGGGHHGGHHHHHHHGGGHHHHHHHGHHHHHHHHHGGGHGHHHHHHHHHHHHHHHHHHHHHHHHHHHHHGGGGHHHGGGEEFGGHHGHHHHFHGG?FGHCF/BEA/9--:-./00::.;---:=----9------...///.--;:..:/00000:0;00000:0;00:00--.-.00....-----//..../-9-----../0;:./00...../000000000000/
@M03495:530:000000000-LYBTV:1:1103:13519:20287 2:N:0:AACACCTG+CCCATGCG
ATATTTTGCCGTTGATAAACCAGGACTCAGGCTGGACCAAAGCTCACATGCTGACAGATCGGAAGAGCGTCGTGTAGGGAAAGAGTGTCGCATGGGGTGTAGGGCTCGGTGGGGGGGGGGGCGTTAATAAAAAAAAGGATGAAGGGAGAAGAAGAAAGTGAGTCGGATCGTTATCTGAAGGGAGATCAGCGCAGAGACAGGGAGGATGATATCGTATGAGATTGACAGAAAGGCGGAGTAGGTGTGGTGCG
+
BCCCDFFFFFDBGGGGGGGGGGHGHHHHHHGHHHGHHHHHHHHHHHHHHHHHHHHHHHHHHGGGGHHHGGGEEEHHHHGHHHHHHHHBFEHGGGHHG/E>333/20/>E<FG@?C----:---;-..000:00:@@../000000...../0//0//0000000---:-./.:.0000000..../0000.--:-.////..;9-;B0000;0././/000:00000:/0;0..---;./00:0::./.0-
@M03495:530:000000000-LYBTV:1:1103:3576:20292 2:N:0:AACACCTG+CCCATGCG
ATATTTTGCCGTTGATAAACCACCCTCCCTGTGGTCGTTATCTTGCTCCTTCTGTCGTCAACGAATTTACTAATTCCAAAGCTCACATGCTGACAGATCGGAAGAGCGTCGTGTAGGGAAAGAGTGTCGCATGGGGGGTAGGGATCGGTGGGGGGGGTGGGGTGATGAAAGAAAACGAGTGAGAAAGGAAGTGAATACTGCAGAGAGAGGAACTGAGATTTGTCTAGTAGACATGAATACTGTGTTAGGTA
+
ACCCCFFFFFCBGGGGGGGGGGGGGHHGGHHHHHGHGGGHHHHHHHHHHHHHHHHHGGGHGHGGGHHHHHHHHHHHHHHHHGHHHHHGHHHHFHHHHHHHGGGGHHHGGGGGGHHHHGHHGGGFGHDHFHGGFGC?/A-.9..//9...;.:---------9.-.0000:0/9/;/-....000000.;/.9:00900090000./....;/.0;000000009000;90000000000090;00/00/00
@M03495:530:000000000-LYBTV:1:1103:26502:20306 2:N:0:AACACCTG+CCCATGCG
ATATTTTGCCGTTGATAAACCAGCTAATTCCAAAGCTCACATGCTGACAGATCGGAAGAGCGTCGTGTAGGGAAAGAGTGTCGCATGGGGGGGAAGGTAGGGTGGGCGGCGGAGGGATAACTGAAGAACCTAGATATCACAAGAGCCTAGGGTATTTGCGGTTCTGATTTGTACACGAACTGGGAAAAGTGCGAGGACGGGAAGTAGGCTGCTTATTGGTGCGGCAAGCTAGTGGCAGCAGGTCCACGATT
+
ABBBBFFBFFB2EFFGFGGGFGHHHHHHHGHHHHHHFGHHHHGHFFBFFHFHFEEEGG1FGF1EFEF1BDGGHGHHFGBFDFFF/E1B1>/<B-...///.99.--.---9----9...////9////.../9//9:////9.9;../99/.9////9/--.-./////;//9//;.-.-.//../..////-;9--.---99;/////;9.;/9///;/;/-----../////.........///9.-..
@M03495:530:000000000-LYBTV:1:1103:13077:20315 2:N:0:AACACCTG+CCCATGCG
ATATTTTGCCGTTGATAAACCAGGGACTCAGGCTGGACCAAAGCTCACATGCTGACAGATCGGAAGAGCGTCGTGTAGGGAAAGAGTGTCGCATGGGGAGGAGAGCACGGTGGGGGGCGTGGCATGTGAAAAGAAAAAATAAAAGAAAATGAGCTCGAGTAGTAGTAGATTAGGGGGGAGATCAGATGAGAGACATCGAATGCGAGAAGCTCGGTGCTAGTAGGTGAGCGTGCGGAGCAGCAGGACGTGTG
+
CCCCCFFFFFCBGGGGGGGGGGHGGGGHHHHHHHHGHHHHHHHHHHHHGHHHHHGHHHHHHHGGGGGHHGGGFFGHHHHGHHHHGHFHBGGHGGD1GE/>//<///30///?//<<;-9;--:/:.000000/9.//9-.:000:..//;0000;09-90.00:00;00000;0.9-:--.900;0B00000.//00.//0009.-;./000;-..-0000000000.9-...--9:-./9.9;..-:./.
@M03495:530:000000000-LYBTV:1:1103:22802:20321 2:N:0:AACACCTG+CCCATGCG
ATATTTTGCCGTTGATAAACCAGGACTCAGGCTGGACCAAAGCTCACATGCTGACAGATCGGAAGAGCGTCGTGTAGGGAAAGAGTGTCGCATGGGGTGGAGAGCTCGGGGGTGGGGGGGTCGGTAAGAAAAAAACAAAATAAGATAAACGAGGGGAGGAGGGTGACTGTTGAGATAGTAAGTGCGGAGAGTACAGTTGGGCTGCGGGTGGTGTGGGTGTAAGTGTTCATCGAGAGTGTGTAGAGTCGTGG
+
BCCCDFFFFFCBGGGGGGGGGGHGHHHHHHHHHHGHHHHHHHHHHHHHHHHHHHHHHHHHHGGGGGHHGGGGEFHHHHGHHHHGH@G@FFHCGEG1A/>//?3//B3/<//>/</-->---.:--..000//.-;.....0000000000...---.--...-...00000000.000000::00-9--9.000000000-./..----9-.;;.;...-000000000000/.9-:0;0:000000;..;
@M03495:530:000000000-LYBTV:1:1103:3245:20332 2:N:0:AACACCTG+CCCATGCG
ATATTTTGCCGTTGATAAACCAGCTAATCCTGAAAAAAAAATCAAAGCTAAAAACTACAATGCTAAGACCACGATGTGACTGCTATCAAAGTTAGATATATATGTAAATTATTCATCTGTCAAATCCTAGAATTATATCATACCTGCTCCAGCAATCACGACCTGTAATGGTTTAGTGGGTTGTTCACTGTTTCTGAAAAATGAAGATAGTTGTCCAGCTTCCAAAAAGTTTATTGTGTTTTCTAGTGGAG
+
B@ABBFD5BFDAEEC5FGFDFGFGEHGFHGHHHCF5FFEEAGCGGEDGFB5FBGEHHHGHHGHHHHHHGBGFEGHFFFFGGEH4443GFGGGGG4GHHHEHHHGBGGHGEFHHGGHHHHHHHHHFGHHHHHHGHHHHHHHHHFGHHFBFHHGHHHHHHHFDCCGFHHG@@<?FFFDDGHEEGGGHHHHHH0D00DDDBDHACGHDGBCHHHFHHHGFHHFFFHHHCCEGGFGGGFGFB/9CBFBCB;BAFF
@M03495:530:000000000-LYBTV:1:1103:8929:20340 2:N:0:AACACCTG+CCCATGCG
ATATTTTGCCGTTGATAAACCAGAACCATCCAAAGCTCACATGCTGACAGATCGGAAGAGCGTCGTGTAGGGAAAGAGTGTCGCATGGGGGGTAGGGAAGGGCGGGGGGCGGGGGATGCGAGGAGAAAAGAAGAAGAGAAGGAGAGGAGGAGGAAGCTATGCGAGGGACAAGAGAGTGGGGGGAGAGTTGAGGATGAGCAGTTAGGAGCGCACATACAAGGATTGGTGATCTGAGGATCAGTGCCAGGGTG
+
BBBBBFFBFFBAGGGGGGGGGGHHHHHHHHHHHHHHHFHHHHFHGHFHHFFHHGFEFFHACFFEEEEFGFFG3FGHGHFH@F?GE>1B11/>-.<../.<.;.;----9-:--9--...-.---.;;/./../////..//..............;.////;..---......:.::/..--;--..////9.////////////.//.-----//////..//.././//////.///.///////....
@M03495:530:000000000-LYBTV:1:1103:5849:20349 2:N:0:AACACCTG+CCCATGCG
ATATTTTGCCGTTGATAAACCAGCTAATCCTGAAAAAAAAATCAAAGCTAAAAACTACAATGCTAAGACCACGATGTGACTGCTATCAAAGTTAGATATATATGTAAATTATTCATCTGTCAAATCCTAGAATTATATCATACCTGCTCCAGCAATCACGACCTGTAATGGTTTAGTGGGTTGTTCACTGTTTCTGAAAAATGAAGATAGTTGTCCAGCTTCCAAAAAGTTTATTGTGTTTTCTAGTGGAG
+
AAAAAFFFFFBBGGGGGGGGGGHHHGHFHGHHHHHFHGGFGHGGHFHFHHHGE3EBGHHHHHHGHHHHGHHHGGGGHFHHFG3EGHEHHHHFFHHHBGGHHGHHGHGHFFHHHHHHGHHHHHHBFHFHHGHHFGHGHFFGHHHEHHHFHBBFGHHHHHHGG@@EHGGBF@<FGHHHFGGGFGCDHGGHHHFHHBFFDD<DGHHG<CFHBFFGGCCHFGFHHEFFH0.AC9CF0FFG0F//FBG00;CFF0;
@M03495:530:000000000-LYBTV:1:1103:28569:20356 2:N:0:AACACCTG+CCCATGCG
ATATTTTGCCGTTGATAAACCACCCTCCCTGTGGTCGTTATCTTGCTCCTTCTGTCGTCAACGAATTTACTAATTCCAAAGCTCACATGCTGACAGATCGGAAGAGCGTCGTGTAGGGAAAGAGTGTCGCATGGGGGGCGGGGCGAGGGGGGGGGCGGGGCGTTGGGGCAGGAGAGAGTAGGGAGAAGGTTGGGAGCGCTAGTGTGGTAGGAGTGAGTGCGGGCGCAGTGGAGTGAGTGGTAGAGTAGTTA
+
BBBBCFFFFFCBGGGGGGGGGGGGGHHGGFHGHGHGGGGHHHHHHHHHHHHHHHHHGGGHGHGGGFHGHHHHHHFHEGHHGHHHHHHHHHHGBHHHHHHHGGGGHHHGGGGGEGHGFGHHHH3FGHGHFHGGDHED/;----------;;--;-----:---;--.--;-.-9:....;///;9..././//;-.:.--.-.////.///.///./////9-----999///;/.////.//////;////
@M03495:530:000000000-LYBTV:1:1103:25895:20362 2:N:0:AACACCTG+CCCATGCG
ATATTTTGCCGTTGATAAACCAGCAATGTCACAACCACTTCTTGCCCTCCAAAGCTCACATGCTGACAGATCGGAAGAGCGTCGTGTAGGGAAAGAGTGTCGCATGGGGTGGTGGTCGGGTCGGTGGGTGGGGCATAGAAAAAAAAAAAACAAGGAAAACGCACAAATCATGGTGTGATCACGTAGTACAGTGAGCAATGGTCACTGCTCAGGCGTGACAGCATACTGCTTATCTACAGTGGGGTTCAGAG
+
CCCCCFFFFFCAGGGGGGGGGGHEGGHHHFFGFGEFEFGHHHFFHFHHFEFFHFHHFHBGFHHFHFHGHFFGFGFGGGHGGGGGEE1BFGFBHEFHHHHBFFHEA/B?E?E?/?//B<////////?///>>-.-010000/.-:--:--.:./..//9/-----/.00090000..0000/../..00000000;0/:000000090000///-.;..90.9000000000000000000/.-;-.0000
@M03495:530:000000000-LYBTV:1:1103:3057:20390 2:N:0:AACACCTG+CCCATGCG
ATATTTTGCCGTTGATAAACCAGCTAATCCTGAAAAAAAAATCAAAGCTAAAAACTACAATGCTAAGACCACGATGTGACTGCTATCAAAGTTAGATATATATGTAAATTATTCATCTGTCAAATCCTAGAATTATATCATACCTGCTCCAGCAATCACGACCTGTAATGGTTTAGTGGGTTGTTCACTGTTTCTGAAAAATGAAGATAGTTGTCCAGCTTCCAAAAAGTTTATTGTGTTTTCTAGTGGAG
+
BCCCCFFFFFBAGGGGGGGGGGHHHHHHHHGGGHHHHGGGGHHHHHFHHHHHHHGHHHHHHGHHHFHHGHGHGGHG?FHFGHHFFHHHHHHHHHHHHHHHHHHHHHHHHHHHHHHGHHHHHHBGHHHHFHHHHHHHGHHHHHHFHHHGHHHHHFHHHCGGEGGDHHHHH@D?GHGHHHHHGFGGHGHHHHDHGGHHFHHEHHHHFFFHEGFHHHHHHHFCGFHGCCCAEBFFBFGGBC/FFBFFFGFGGBC
@M03495:530:000000000-LYBTV:1:1103:25274:20405 2:N:0:AACACCTG+CCCATGCG
ATATTTTGCCGTTGATAAACCAGCTAATCCTGAAAAAAAAATCAAAGCTAAAAACTACAATGCTAAGACCACGATGTGACTGCTATCAAAGTTAGATATATATGTAAATTATTCATCTGTCAAATCCTAGAATTATATCATACCTGCTCCAGCAATCACGACCTGTAATGGTTTAGTGGGTTGTTCACTGTTTCTGAAAAATGAAGATAGTTGTCCAGCTTCCAAAAAGTTTATTGTGTTTTCTAGTGGAG
+
AA?AA3D311>>A113F3BA1AF0AB1DFHHHBG1G0AEEEA1FGB10B1D11B/11C1E11ADF2BBG0GHG/F/B12D@DGHHE>FG11@BGDHDD2FFHFFEGHDEBFGBFFHD2GG2GHDGFF1GGHEHHHHFFFEHHEGFB0G1FCGGGGHGHHGGGGAFHGF1@DFDGFHFGAGCECGHHHHFGGFFF0GHHHGEFHBDGHB0CGHHHHHHHEHBC/CCG.CEFGEFG0CFFFGFFFGFF00?FC
@M03495:530:000000000-LYBTV:1:1103:19342:20410 2:N:0:AACACCTG+CCCATGCG
ATATTTTGCCGTTGATAAACCAGGACTCAGGCTGGACCAAAGCTCACATGCTGACAGATCGGAAGAGCGTCGTGTAGGGAAAGAGTGTCGCATGGGGTGGAGGGGGGGGGGGGGGGGGGGTGGGTAGAGAAGAAAAAAAAGAAAGGGAGGTGGGGGAAGGGGAGAGCGGGATGAGGGGGGTGGCGGGAGGGTGTGCAGCGGATGAGCGTATGGGCGTGCGCTTGGGAAGGGAGAGTGAGAGGTAGGGAGAG
+
DDECDFFFFFDBGGGGGGGGGGHGHHHHHHHHHHGHHHHHHHHHHHHHHHHHHHHHHHHHHGGGGGHHGGGGFGHHHHGHHHHHHGHBGGHGG1FGF////?////--<--9-------<----<19111</0/<:.<--..</0....-...<9--.<..-.<..<9---.<0:/.------.-9-----..-91110<----000-<..//..9-<.---..<..0..<....<1101<.<00.9/<..
@M03495:530:000000000-LYBTV:1:1103:12046:20424 2:N:0:AACACCTG+CCCATGCG
ATATTTTGCCGTTGATAAACCAGGACTCAGGCTGGACCAAAGCTCACATGCTGACAGATCGGAAGAGCGTCGTGTAGGGAAAGAGTGTCGCATGGGGTGGGGGGGAGGGGGGGGGGGGGGGGGTGGGTAAAAGAAAGAGCAGAGAGAAGGAGAGAGACGAAGAGGTGAACATGACATAGTAGTGAGGGGGTGTGAGTTAGAGAAGTGGGCTGCTGGGGTGGGTAGTGGGTTGATAGAGGTCAGAGTGTGAG
+
BCCCDFFFFFCBGGGGGGGGGGHGHHHHHHHHHHGHHHHHHHHHHHHHHHHHHHHHHHHHHGGGGHHHGGGEFGHHHHGHHHHHHBGBFFHGGEGF?>>////----<--<---9;-9-9---<---<0/<<0<./0///://./.90/......<./.9-....:.0000000000000<00/0<..-----9000<0:0000/000../.<000.9.--<<<.</....-/00<00/0/0/0:00<<0<
@M03495:530:000000000-LYBTV:1:1103:27881:20433 2:N:0:AACACCTG+CCCATGCG
ATATTTTGCCGTTGATAAACCACCCTCCCTGTGGTCGTTATCTTGCTCCTTCTGTCGTCAACGAATTTACTAATTCCAAAGCTCACATGCTGACAGATCGGAAGAGCGTCGTGTAGGGAAAGAGTGTCGCATGGGGTGTGCGGCTCGGGGGGTGGGTGGCTGGTGGTGTGATAAGAGACAAAGTGGCTTCTGCAGCCATATATTTGTCGATTGTTCGCAGTCGTATCAATCTGTTATGCTCAGTCCATGCA
+
CCBCBFFFFFB>EGGGGFGGGGGGGHHGGHHHGHFFGGGHHHHHHHHHFHHHHHHGFGGHGHGGGHFHHHHHHFHHHHHHHHHHGFGHGHHFDGHFBEHHGGGG1?FEEFGGGHHFFFBGFFEHHHGBFFGF<0<AAC//1///@.--<<------..-..../......//9////.....;9//..9./9//;/..////////:/;9./.://.-...9.9././/////;:;///////99/9///9
@M03495:530:000000000-LYBTV:1:1103:25503:20475 2:N:0:AACACCTG+CCCATGCG
ATATTTTGCCGTTGATAAACCACCCTCCCTGTGGTCGTTATCTTGCTCCTTCTGTCGTCAACGAATTTACTAATTCCAAAGCTCACATGCTGACAGATCGGAAGAGCGTCGTGTAGGGAAAGAGTGTCGCATGGGGGGTAGAGCGGGGTGGGGGGGGTGTGTGTTGTAATGAAAGACAGGAGAAGATAAGAGGAGACACGAGTGAGGATGAAAGAAGTGCAGAGAGTGCGCGTGGAGAGTGTTGGTCGGAG
+
ACBCCFFFFFDAGGGGGGGGGGGGGHHGGHHHHHHHGGGGHHHHHHHHHHHHHHHHGGGHGHGGGHHHHHHHHHHHHHHHHHHHHHHHHHHHHHHHHHHHGGGGFHHGGGGGGGHFHEHHHHGHHHFHGHFG/FCC/A-..000--9;-:------;-;-...././00000000////...../00000009.:..//.--..00.0/;0:00/.;0000:0./;:00---9--..0.00:0:..0----
@M03495:530:000000000-LYBTV:1:1103:2827:20482 2:N:0:AACACCTG+CCCATGCG
ATATTTTGCCGTTGATAAACCAGCTAATCCTGAAAAAAAAATCAAAGCTAAAAACTACAATGCTAAGACCACGATGTGACTGCTATCAAAGTTAGATATATATGTAAATTATTCATCTGTCAAATCCTAGAATTATATCATACCTGCTCCAGCAATCACGACCTGTAATGGTTTAGTGGGTTGTTCACTGTTTCTGAAAAATGAAGATAGTTGTCCAGCTTCCAAAAAGTTTATTGTGTTTTCTAGTGGAG
+
ABBBCFFFFFCAGGGGGGGGGGHHHHHHHFHHGHHHFGGGGHGFHHGFHHHHHFGGHHHHHHHGHHGHHHHHGGHGHHHHHHGFHHEHGFFFGFHHHHGHHHHHFHHHHHHHHHHHHHHHGHHHHHHHHHHGHHHHHHHHHHHGHHHHHHHH2CGHHHGGDGGGHHFFD@?<?FHHDGFHEGGGHGHGHHH0GGHGFBGHHHHH<GFGHHHFHHHGHFFGCCGHGF..CFGGGGGGFFCFGBFEFFBF?CE
@M03495:530:000000000-LYBTV:1:1103:8463:20498 2:N:0:AACACCTG+CCCATGCG
ATATTTTGCCGTTGATAAACCACCCTCCCTGTGGTCGTTATCTTGCTCCTTCTGTCGTCAACTTCCAAAGCTCACATGCTGACAGATCGGAAGAGCGTCGTGTAGGGAAAGAGTGTCGCATGGGGTGTAGATATCGGTGGGGGCGGTGGCATTGGAGAAAAACAAGATCAAGAGATAGCTAAGGAGGGGGACAGGCGTGTATGGCACTGATCTAAAGAGTGATGACACACACGTTAAACAAAATGAATCAG
+
CCCCCFFFFFCAFGGGGGGGGGGGGHHGGHHHHHGHGGGGHHHHHHHHHHHHHHHHFGGHGHHHHHHHHHHHHHHHHHHHHHHHHGHHHGGGGGGHGGGGFGHHHGFGHHHHHHH4FGHGGCC//?C/2>22222?<?////<--:--../00000/0.0/.99.;90;0000.9000000;;/0..-----....-9-9/00/./0/;0;00;00:0/000000000/...:..9.000...00000009
@M03495:530:000000000-LYBTV:1:1103:12128:20500 2:N:0:AACACCTG+CCCATGCG
ATATTTTGCCGTTGATAAACCAGCTAATCCTGAAAAAAAAATCAAAGCTAAAAACTACAATGCTAAGACCACGATGTGACTGCTATCAAAGTTAGATATATATGTAAATTATTCATCTGTCAAATCCTAGAATTATATCATACCTGCTCCAGCAATCACGACCTGTAATGGTTTAGTGGGTTGTTCACTGTTTCTGAAAAATGAAGATAGTTGTCCAGCTTCCAAAAAGTTTATTGTGTTTTCTAGTGGAG
+
ABCCCFFFFFCAGGGGGGGGGGHHHHHHHHHHHHHHHGGGGHHHHHHHGHGHHHGHHHGHHHHHGHHHHHHHGGHGGHHHGFFGHHHHFHHHHHHHHHGHHHHHGHHHHHHHHHHHHHHHHHHHHHHGHHHHHHHHFHGHHHHCHHGHHHHHGHHHGHHGGGFGHHHFFFGGHHHHGHHHGGGGHHGHHHHHHFHHHFDGFHHHHGHHHHHGHHHHHHHFHHHHHHAE9BFGFGEF;BCFFGEFGGFFGGG
@M03495:530:000000000-LYBTV:1:1103:20790:20503 2:N:0:AACACCTG+CCCATGCG
ATATTTTGCCGTTGATAAACCAGCTAATCCTGAAAAAAAAATCAAAGCTAAAAACTACAATGCTAAGACCACGATGTGACTGCTATCAAAGTTAGATATATATGTAAATTATTCATCTGTCAAATCCTAGAATTATATCATACCTGCTCCAGCAATCACGACCTGTAATGGTTTAGTGGGTTGTTCACTGTTTCTGAAAAATGAAGATAGTTGTCCAGCTTCCAAAAAGTTTATTGTGTTTTCTAGTGGAG
+
BBBBCFFFFFCAGGGGGGGGGGHHHHHHHHHHHHHHHGGGGHFHHHHEHHGHHHGHHGHHHHGHGHGHHHHHGGHGGGHGHGGHHFFGHHHHHHGGGHHHHHHHBHHHHGHGGHGFHHGHHHHFHHEHHGHHHEHHHHHHHHHBGHFFHHHGHHHFHHHGGGGGHHH11@??FCGFFHFHCFCEHHHHHHFHGFHHHHHHGHHHFHHHHGFHHHG0CGBFHHCGC:GEDGFFGGGGFGGGFFFFFGFEFFE
@M03495:530:000000000-LYBTV:1:1103:21322:20511 2:N:0:AACACCTT+CCCATGCG
ATATTTTGCCGTTGATAAACCAGCTAATCCTGAAAAAAAAATCAAAGCTAAAAACTACAATGCTAAGACCACGATGTGACTGCTATCAAAGTTAGATATATATGTAAATTATTCATCTGTCAAATCCTAGAATTATATCATACCTGCTCCAGCAATCACGACCTGTAATGGTTTAGTGGGTTGTTCACTGTTTCTGAAAAATGAAGATAGTTGTCCAGCTTCCAAAAAGTTTATTGTGTTTTCTAGTGGAG
+
BBBBBFFFFFBAGGGGGGGGGGHHHHGHHHHFGFHGHGGEGHHHHHHFHHHHHHGHHHHHHGHHHHHHHHHHGGHGHHHHHFHGHHGHHHHHHHHHHHHHHHHHHHHHHHHHHHHHHHHHHHHHHHHHHFFHHHHHHHHHHHHHHHHHGGHHGGGHHGHGGGGGHHHHFFGFHHHHHHHGDGGGHHGHHHHHDHHHGHGHHHHHFHGHHHHHHHHGHHFFHHGGH0GEDCFGGGGGGGGGGGGGGGF0FFE
@M03495:530:000000000-LYBTV:1:1103:16802:20530 2:N:0:AACACCTG+CCCATGCG
ATATTTTGCCGTTGATAAACCACCCTCCCTGTGGTCGTTATCTTGCTCCTTCTGTCGTCAACGAATTTACTAATTCCAAAGCTCACATGCTGACAGATCGGAAGAGCGTCGTGTAGGGAAAGAGTGTCGCATGGGGGGGAGAGGGGGGGGGGGGGGTGGGGATGATGAAAAAAATAAGGGGGAGTAGATGGTAGGTCGCGGGGGGTTCGAGCGGGCACGACAGGATACGGGAGAGCAACGGACGACCAAGG
+
ACCCCFFFFFCBGGGGGGGGGGGGGHHGGHHHHHFGGGGHHHHHHGHHHHHHHHHHGGGHGHGGGHHHHHHHHHHHGHHHHEHHHHHHHHHHHHHHHHHHGGGGHHHGGGGGGHGGHGHHHHHHHHFHGHGG/GE//A--;.9..----@DD-9---:---..;///////.--.////.9--9.///://///.//--------:-.-;/.---9-;..---..///..-.-..9//.--.------:..
@M03495:530:000000000-LYBTV:1:1103:3535:20558 2:N:0:AACACCTG+CCCATGCG
ATATTTTGCCGTTGATAAACCACCCTCCCTGTGGTCGTTATCTTGCTCCTTCTGTCGTCAACGAATTTACTAATTCCAAAGCTCACATGCTGACAGATCGGAAGAGCGTCGTGTAGGGAAAGAGTGTCGCATGGGGTGAAGGGAGCGGTGGTGGGCGGGTGATGAAGGGAGAAAAAAATAATAGAAAGGTAAGACGGCGCTGCACTGAGAGAAGGGAGAGAGTATTGCAAGATCGAGTGTTGATAGGTCGT
+
CCBBCFFFFFC>EEGFGGFGGGGGGHGGGHHFGGCGGGGHHHGHHFHHHHHHHHHHGGGGEHGGGHHHHHHHHHHHHHHHHGHHHHHHHHGHHHHHHHHHGEGG1FHGGGFGGGHGHGHHHHHHHH?FEH/DCGHF?>/2D1////>-.>C<.>-.<:-?-.0;0009.:...B/.--.//;/9;//;.//////..-----.//;//://.//9.......////:///////.9./.;/.///////--
@M03495:530:000000000-LYBTV:1:1103:27702:20560 2:N:0:AACATCTG+CCCATGCG
ATATTTTGCCGTTGATAAACCACCCTCCCTGTGGTCGTTATCTTGCTCCTTCTGTCGTCAACGAATTTACTAATCCAAAGCTCACATGCTGACAGATCGGAAGAGCGTCGTGTAGGGAAAGAGTGTCGCATGGGGGGGAGGGGTGGGCGGGGGGGGGGGGAGTAGGAGGACAAAAACAGAAGTAAGATTGTGCAGGCGCGTCCGTACTCGTAGTAGGGATGGTCTCGTCATGCACGATAGGGTCATGAAGG
+
BCCCCFFFFFCBGGGGGGGGGGGGGHHGGHHHHHHHGGGHHHHHHHHHGHHHHHHHGGGHGHGGGHHHHHHHHHHHHHHHHHHFHHHHHHHHHGGGHHHGGGGHHHGGGGEEGHHGGFHHHHHGGBFFHFD/FHG/C--;---9-9-.;----9-:9--9--./:00/..././....//00000:0000;0:009.---::-:....0.....000;/9..0000/...:00009...././/.000090
@M03495:530:000000000-LYBTV:1:1103:17790:20569 2:N:0:AACACCTG+CCCATGCG
ATATTTTGCCGTTGATAAACCAGCTAATCCTGAAAAAAAAATCAAAGCTAAAAACTACAATGCTAAGACCACGATGTGACTGCTATCAAAGTTAGATATATATGTAAATTATTCATCTGTCAAATCCTAGAATTATATCATACCTGCTCCAGCAATCACGACCTGTAATGGTTTAGTGGGTTGTTCACTGTTTCTGAAAAATGAAGATAGTTGTCCAGCTTCCAAAAAGTTTATTGTGTTTTCTAGTGGAG
+
BBBBBFFFFFBBGGGGGGGGGGHHHHHHHHHHGHHHHGGGGHHHHHHHHHHHHHGGHHHHHHHHHFHHHHHHGGHGHHHHHHHHHHHHFHHGHHHHHHHHHHHHHHHHHGHHHHHHHHHHHHHHHHHFHHFHHHHHHHHHHHHHHHGGHEHFFHHHHHHGABDGHHHGD?GFGHHGFHHGDGCGHHGHHHHHGHHHHFFHHHHH0GGHEFGFHHHHHFHHHHHHHHHGABFGGGGGF0FGGGGGGGGGFBE
@M03495:530:000000000-LYBTV:1:1103:15869:20574 2:N:0:AACACCTG+CCCATGCG
ATATTTTGCCGTTGATAAACCAGGACTCAGGCGGACCAAAGCTCACATGCTGACAGATCGGAAGAGCGTCGTGTAGGGAAAGAGTGTCGCATGGGGTGGAGGGCGCGGGGGGGGGGGGGGGATGAGTGTAAAAAAAAAAAAAAATATAGGAGAGCGATGAATGACGAGGCAGAATAAGAAGTAGGATATGTCAAAGCTGAAGTCAGGAGAGAGTAGGACGGAATGGTGTGGGTGTACAGTCTGCAGACGTG
+
CCCCDFFFFFDBGGGGGGGGGGHGHHHHHHHHGGGGGHHHHHHHHHHHGHHHHHHHHHHHGGGGHFHGGGGFFFHHGGFHHHHHGHFGGHGG/BFA/E//?////<<//<------<-<-<-..00000000<0--9-<----<.00000</<..--..000000..---.../000000/000000000:00000<000000000/0<....000000--...:<:0...<<.-000<0000:000.-.<
@M03495:530:000000000-LYBTV:1:1103:12072:20579 2:N:0:AACACCTG+CCCATGCG
ATATTTTGCCGTTGATAAACCACCCTCCCTGTGGTCGTTATCTTGCTCCTTCTGTCGTCAACGAATTTACTAATTCCAAAGCTCACATGCTGACAGATCGGAAGAGCGTCGTGTAGGGAAAGAGTGTCGCATGGGGGGTAGGGGGGGGTGGTGGGGGGGGGTGGTAGACAGTATAAAAGAAGATAATAGCACAGGTTGGTATGCGTCGCTGAGCGACTCGATGGGGTGGTGAGAGGAAGATGATGAAACGG
+
BBBBBFFFFFBAGGGGGGGGGGGGGHHFGHGGHGHHGEGDHHHHFHHHEHHHHHHHGGGHGHGGGFHHHHHHHHHHHHHHHHHHHHFHHFGHHHHHHHFHGGFGFHGGGGGGGGGGHGGHHHHHHHBGE/<E<FHC/;-.....--;99;@.99---;9----9./////.99//////..9//////////...//.-.////..---...9/----...//;...--.9/.//.9..;////////;.A
@M03495:530:000000000-LYBTV:1:1103:12972:20597 2:N:0:AACACCTG+CCCATGCG
ATATTTTGCCGTTGATAAACCAGTCAACGAATTTACTAATTCCAAAGCTCACATGCTGACAGATCGGAAGAGCGTCGTGTAGGGAAAGAGTGTCGCATGGGGGGTAGAGGGGGGTGGGGGGGGGGGGATGAGAAGAAAAAAAAAAAAAGGGAGGAGAGGTGGGCGAGAGGTTGGCGAATGCGTGGTACTAAAAACGACGCGAAGATAGGGGAGTGGGCAGGACGAGAGTGTATGGGTGGGGTGAGGCGTGG
+
CCDCCFFFFFCBGGGGGGGGGGHHHHHHGGDFGHHHHHHHHHHHHHHHHGHHHHHHHIHHHHHHHHGGGGFHHGGGGGGGHHHGFHHHHHFG4BEHGGEFFD/<-.<11/.<<@-<------<9<=<-.<0011/0//<.-9----<9.....-..<.<0..<.-----.0/<-0----01...-.11:110009-.9-----<.111/...-<...</.-..---.-011111/.<.---.-....-.--
@M03495:530:000000000-LYBTV:1:1103:26252:20604 2:N:0:AACACCTG+CCCATGCG
ATATTTTGCCGTTGATAAACCAGCTAATCCTGAAAAAAAAATCAAAGCTAAAAACTACAATGCTAAGACCACGATGTGACTGCTATCAAAGTTAGATATATATGTAAATTATTCATCTGTCAAATCCTAGAATTATATCATACCTGCTCCAGCAATCACGACCTGTAATGGTTTAGTGGGTTGTTCACTGTTTCTGAAAAATGAAGATAGTTGTCCAGCTTCCAAAAAGTTTATTGTGTTTTCTAGTGGAG
+
AAAABFFFFFBAFGGGGGGGGFHGHHHHHGHHHCHHGGGGGHGHHHEFGHFGFEEHHFHHHHHHHHHHFGHEEEHGGHHHHFFHHHHHHHFHFFGGHHHEHHHHFFGHGHHHGHHHHHGHHGHHFFHHHHHHHHFHGHHHHHHFFFHHHFFFFGGHFGHGFGG?HGGBD@FFGHHH1FGHFGGGHHHHHHFHHFFG=0DHFGHHFHFHFGGHHGFH0GGCGGHHHHE.AFFFGGGGGGFGGGFF0FGGGGG
@M03495:530:000000000-LYBTV:1:1103:18831:20616 2:N:0:AACACCTG+CCCATGCG
ATATTTTGCCGTTGATAAACCAGTCAGGAGTCCAAAGCTCACATGCTGACAGATCGGAAGAGCGTCGTGTAGGGAAAGAGTGTCGCATGGGGTGGAGGGGGCGGTGGGGGGGGGGGGAGTAGAGAAGCAGAAAAAAATACAAAGGGAAGGAGGACGATGAAGAGGGGGCGTACGTCTGAGGGAATAAGGATGAGTGAGAGTGTGTAGAGTGACGCTGGGGCATATGCTAGGGACCAGATGGATGCAAGCAA
+
CCCDDFFFFFCCGGGGGGGGGGHHHHHHHGHHHHHHHHHHHHHHHHHHHHHHHHHHGGGGHHHGGGGEEHHHHGHHHHHHFG@FGHGF1BFD1>//??////<@/<A-<-9-;-:----./00:00/0:///0/.--.00000//:.........--..0000...--;-----/./.00.;../0000000:0:0;0000000.0:000000....-.;.-/0000000../.....000/;0/:00.//
@M03495:530:000000000-LYBTV:1:1103:16253:20653 2:N:0:AACACCTG+CCCATGCG
ATATTTTGCCGTTGATAAACCAGCTAATCCTGAAAAAAAAATCAAAGCTAAAAACTACAATGCTAAGACCACGATGTGACTGCTATCAAAGTTAGATATATATGTAAATTATTCATCTGTCAAATCCTAGAATTATATCATACCTGCTCCAGCAATCACGACCTGTAATGGTTTAGTGGGTTGTTCACTGTTTCTGAAAAATGAAGATAGTTGTCCAGCTTCCAAAAAGTTTATTGTGTTTTCTAGTGGAG
+
BBABBFFFFFBBF?GGGGFGGGGDHHHFHFGGFFGFFGGGGFFHFGFFGGGGFHGHGHFHHGHHHHGHHHFHGFHGGHGFHHFHF4GGFGGGHHHHHHFHHHHHFHHFHHHHEGGHHHFFGHHHHHHHHHHHHHHHFHFHHHHFFGHFHFHHHHHHHGHGGGGGHHBGF@G?DFHH=FHGDCD<CDDDDHHHGHHHGB<=CFHHDG:CFHHGHHHCCFBGHHB:;0;.C;CFGGGGFFFFFGBFGGGGGE.
@M03495:530:000000000-LYBTV:1:1103:7501:20695 2:N:0:AACACCTG+CCCATGCG
ATATTTTGCCGTTGATAAACCAGGGACTCAGGCTGGACCAAAGCTCACATGCTGACAGATCGGAAGAGCGTCGTGTAGGGAAAGAGTGTCGCATGGGGAGGAGGGATGGGCGGCGGGCGTGGGAGTAATAACAACAAGAGCGTAGGTAAAGGCAGGGATTGAGACATTATTGCTCGAAGACTCGGAACTTCAGTTAACGCCGCGAGGTGTGCTAGTCCACTGGGACAGTACGCGGGACGTACGGTTACGGA
+
BCCBCFFFFFCBGGGGGGGGGGHGGGGHHHHHHHHGGHHHHHHBHGHHGGHHHHHHHHFFHHGGGGCGHGFFEEEHHHHGGGHHGHFGBFFEGG11F?/>//////2//?0>//<<@--:---.../0900000;..//./-.:-.0;0090...--.///00.0/0000;;000.;99./90...9-0000000000.------:-;.0.0000:00;0009.....00;..9-----...-./..0...
@M03495:530:000000000-LYBTV:1:1103:9101:20710 2:N:0:AACACCTG+CCCATGCG
ATATTTTGCCGTTGATAAACCAGCTAATCCTGAAAAAAAAATCAAAGCTAAAAACTACAATGCTAAGACCACGATGTGACTGCTATCAAAGTTAGATATATATGTAAATTATTCATCTGTCAAATCCTAGAATTATATCATACCTGCTCCAGCAATCACGACCTGTAATGGTTTAGTGGGTTGTTCACTGTTTCTGAAAAATGAAGATAGTTGTCCAGCTTCCAAAAAGTTTATTGTGTTTTCTAGTGGAG
+
ABABBFFFFFBBFGGGGGGGGGHHHHHHHHHHHHHHGFGGGHHHHHHHHHHGHHGHHHHHHHHHHFGHFHHHGGHGHFHHHHHHHHHHHHHHHHHHHHGHHHGGGHHHHHHHHGHHHHHHHHHHHHHHHHHHHHHHHHHHHHGBHHHHHGHHFGGHGHHGGGFGHHHGHFGFGHGHFGHHGGGGHHHHHHHHHHHGHGFHAGHGDGHHHHHGHHGHGGHHFGHFHGEED9FFGGGGFFBFFGGFFFFGFGF
@M03495:530:000000000-LYBTV:1:1103:8429:20721 2:N:0:AACACCTG+CCCATGCG
ATATTTTGCCGTTGATAAACCAGCTAATCCTGAAAAAAAAATCAAAGCTAAAAACTACAATGCTAAGACCACGATGTGACTGCTATCAAAGTTAGATATATATGTAAATTATTCATCTGTCAAATCCTAGAATTATATCATACCTGCTCCAGCAATCACGACCTGTAATGGTTTAGTGGGTTGTTCACTGTTTCTGAAAAATGAAGATAGTTGTCCAGCTTCCAAAAAGTTTATTGTGTTTTCTAGTGGAG
+
ABBCBFFFFFBAGGGGGGGGGGHHHHHHHGDHHHHHGGGGGHHHHHHGHHFHHHGHHHHHHHHHHFHHHFGHGGHGHHHHHHHHHGHHHHHHFHHHHHHHHHHHGGHHHHHHHHHHHHHHHHHHHHHHHGHHHHHHHHHHHHHHHGHHHHHGGHHHHHHGGGGGHHHHGFG?GGHHDGFFEFGGHBGHHHHHHHHHDDGGGGHHFHHHHHHHHHFHHFHHGHFH0CG.;CFFGGGGGF/CFBFGFGGGEGE
@M03495:530:000000000-LYBTV:1:1103:11091:20724 2:N:0:AACACCTG+CCCATGCG
ATATTTTGCCGTTGATAAACCAGGACTCAGGCTGGACCAAAGCTCACATGCTGACAGATCGGAAGAGCGTCGTGTAGGGAAAGAGTGTCGCATGGGGGGTAGATGTCGGGGGGCGGGGGGGGATTAAATAGAAAAAAAAAAGAAAATGCAAGAGGAGAGGAGAGGGAAACGGGTAGTAGTGAGGAGAGACATGGCAGTTAGGAGTCAGACGTGATATATGAGATACGTGAGATGGCAGAGACAAGGCATGA
+
BCCCCFFFFFCCGGGGGGGGGGHGHHHHHHHHHHGHHHHHHHHHHHHHHHHHHHHHHHHGHGGGGHHHGGGGFGHHHHGHHHHHHFGBFFHGGEGG?/<<.:00000.:--@-----;--9--./9000:0900/;----9.;.//000000/................/...-:.0000/00.0....//00/././000909//0000-:../0000000:000.0/.90;00//...9///....0.0
@M03495:530:000000000-LYBTV:1:1103:26240:20750 2:N:0:AACACCTG+CCCATGCG
ATATTTTGCCGTTGATAAACCACCCTCCCTGTGGTCGTTATCTTGCTCCTTCTGTCGTCAACGAATTTACTAATTCCAAAGCTCACATGCTGACAGATCGGAAGAGCGTCGTGTAGGGAAAGAGTGTCGCATGGGGGGGGGAGCGGGGGGGGCGGGAGGGGGGAGGGATAGAAAAGAGAAGAAGAGACAGTGATGTATGCAGCACGTCGAAGGGCAGAAGTCGGGGATGTGACGAGTCACTTGGGTCAACA
+
CCCCBFFBFFC>EEGGGGGGGGGGGHHGGHHHHHGHGGGHHHGHFGHHHHHHHHHHGGGGGHGGGHHHHHHHHHHHHHHHHHHGHHHHHHGHHHHHGHHHGGGGGGHGGGGFGEHHHGHHHHHGGGFGEHFFE0/?/-;-9-;.---;-@-B-;----;@:-----;./9////9/://///;//./////////://///9/..-..--........////.---:..////9.-.///////.././//
@M03495:530:000000000-LYBTV:1:1103:17902:20768 2:N:0:AACACCTG+CCCATGCG
ATATTTTGCCGTTGATAAACCAGCTAATCCTGAAAAAAAAATCAAAGCTAAAAACTACAATGCTAAGACCACGATGTGACTGCTATCAAAGTTAGATATATATGTAAATTATTCATCTGTCAAATCCTAGAATTATATCATACCTGCTCCAGCAATCACGACCTGTAATGGTTTAGTGGGTTGTTCACTGTTTCTGAAAAATGAAGATAGTTGTCCAGCTTCCAAAAAGTTTATTGTGTTTTCTAGTGGAG
+
AAABBFFFFFBBGGGGGGGGGGHHHHHGHHHHHHHFAEEGGHHGHHDFHGHBHHFHHFHHFGHHHFHGFGHHG0EEFDGFGFFDDEFGHHEGFHBHHHFHFHHHGFHHHFHHHHHHEHFHHHHHHHHHGHFHFHFHHHHHHHBFHHHGHHGHCCFFFFHGDC@DHG?G@@?<FGHEDGGEEFCDHHHHHHHFDFGHFD<DFGHB0CGHHFGFHHG0GHGFHGFGHHE.CBFGGGFFFBFGGGFGGGBFGBC
@M03495:530:000000000-LYBTV:1:1103:16886:20770 2:N:0:AACACCTG+CCCATGCG
ATATTTTGCCGTTGATAAACCAGTCACAACCACTTCTTGCCCTCCAAAGCTCACATGCTGACAGATCGGAAGAGCGTCGTGTAGGGAAAGAGTGTCGCATGGGGTGTAGATCTCGGGGGTGGGGGTGGCGTTAGTAGAAAAAAACAGAAGAAGAAGAAGCGAGCGGGTCAGTGCAGTGCAAGCAAATAGCCAATCAGGGAGTTGAGCTCGGTACTACGGATTCGCGTATGAGCGCGGAGTGCGCGGAAGTG
+
EEEDEFFFFFDBGGGGGGGGGGHHHHHHHGGGGHHHHHHHHHHHGHHHHHHHHHHHHHHHHHHHHHHHGGGGHHHGFGGGGHHHHG?GHHHHBFBGGHGGDHCG/>>?F444B4B//>/////-<---.-.<<.<11<1</.--..//<00//0//0/:0-<<---9--./111111:1110.//01<<100/0/<00..../110010.-...<11<....0..-9-.<110----<-<.1------.00
@M03495:530:000000000-LYBTV:1:1103:10116:20811 2:N:0:AACACCTG+CCCATGCG
ATATTTTGCCGTTGATAAACCACCCTCCCTGTGGTCGTTATCTTGCTCCTTCTGTCGTCAACGAATTTACTAATTCCAAAGCTCACATGCTGACAGATCGGAAGAGCGTCGTGTAGGGAAAGAGTGTCGCATGGGGTGTAGGGAGCGGGGGGGGCGGGGTGGTGAATGGACGAGAACAAGGAGACAGCATGACGCACCGTCAACGGTGGTGAGCCGAGAGAATGAGCGCGAGCCGCAGAGCGGCTCGGGGG
+
CCCCCFFFFFCBGGGGGGGGGGGGGHGGGHHHHHGHFGGHHHHHGGHHHGHHHHHHGGGHGHGGGHHHHHHHHHHHHHHHHHHHHHHHFHGFFHHHHHHHGGGGHHFFGGGGGFHHHGHHHHHHDGDDFE/D/??D?@<211/0///<>A------;-----;.//9:///---..//9/...../;./////..----..;./.-....././/--;--.////9/---------;--.:-;-:.9--::
@M03495:530:000000000-LYBTV:1:1103:25616:20850 2:N:0:AACACCTG+CCCATGCG
ATATTTTGCCGTTGATAAACCAGGACTCAGGCTGGACCAAAGCTCACATGCTGACAGATCGGAAGAGCGTCGTGTAGGGAAAGAGTGTCGCATGGGGTGGAGGGCGGGGTGGTGGGCCGGGGCAGAGTAAAGACAAAAAGTGGAACGTACAGACGCGTGGCGTGGTGAATAGCATCAGGCCGTCAACACGGCTGCACGCAGGGGTGGCAATCAGCAGTTATTGATGGCTTCCACCGCCACTAGCGAATAAG
+
ABBABFFFFFBAEEGGGGGGGGHGCEGHHHHHHHGHHHHHHHHHHHHHFGHHHHHHHCFHHEEGGFHHEEFE>EGHHHGHHHHBGBFBFFHFG11?E////?////</<->-.<.<..---:--...000009//9/...000;0/.....//;-9--9---.--../://////;////9---9.;/..---9./9.------.--../9/////.//////////.9..;//9.---;////-;--.//
@M03495:530:000000000-LYBTV:1:1103:13519:20852 2:N:0:AACACCTG+CCCATGCG
ATATTTTGCCGTTGATAAACCAGGGACTCAGGCTGGTCCAAAGCTCACATGCTGACAGATCGGAAGAGCGTCGTGTAGGGAAAGAGTGTCGCATGGGGGGTAGGGTGCGGGGGGGGGCGGGGAATAAATAAAAAAAGAAATGAGAAGCAGGAGTGGGGGGTGTGGCGTCTGAGAGCAAGAGTGGAACGGGTCATGCGCGTAGAGCACACAGAGCGGCGGAGAGCTGGGAGCCGCATAGCTAGCGCGGTACG
+
CCCCCFFFFFCBGGGGGGGGGGHGGGGHHHGGHHHGHHHHHHHHHHHHHHHHHHHHHHHHHHGGGGGHHGEGGEEHHHHGHHHHFHBGBFEGGG11F?/<-.;../..;C-----;@-9@---.;00000:0::;-..:/:0:0;0/0::.../..9:-:9--.9.-9-..;000:0;:/.;0:000...:-.000..-9:-.00:./.;.0//9-;9---;..00/.;...---..0;0000----9...
@M03495:530:000000000-LYBTV:1:1103:9263:20872 2:N:0:AACACCTG+CCCATGCG
ATATTTTGCCGTTGATAAACCAGCTAATCCTGAAAAAAAAATCAAAGCTAAAAACTACAATGCTAAGACCACGATGTGACTGCTATCAAAGTTAGATATATATGTAAATTATTCATCTGTCAAATCCTAGAATTATATCATACCTGCTCCAGCAATCACGACCTGTAATGGTTTAGTGGGTTGTTCACTGTTTCTGAAAAATGAAGATAGTTGTCCAGCTTCCAAAAGGTTTATTGTGTTTTCTAGTGGAG
+
>AAAAFF311AAEEFGEDGGFGECBGEGFHHFGHCBGAEGGHHGHHHHHBFFHGCHGFHFHFHHHBHHGCFHGEGFGEGGFEGFHGHG2GFHHGHHHFHHFHGHGGHHEHHHGHHGHHHHHHFFHHHFHHHHHHHFBGHHHEDGHFHHGGHHFHHHFFFFCCCGFHBGF@FF1GHHFDC..>ACGHHHHGHH0DDDGH0GHGH0=GFFHHFFF;GFBGFHGHHFF0;/;9:;FFGGFF/9B/0;0F;;;0A
@M03495:530:000000000-LYBTV:1:1103:8863:20882 2:N:0:AACACCTG+CCCATGCG
ATATTTTGCCGTTGATAAACCAGCTAATCCTGAAAAAAAAATCAAAGCTAAAAACTACAATGCTAAGACCACGATGTGACTGCTATCAAAGTTAGATATATATGTAAATTATTCATCTGTCAAATCCTAGAATTATATCATACCTGCTCCAGCAATCACGACCTGTAATGGTTTAGTGGGTTGTTCACTGTTTCTGAAAAATGAAGATAGTTGTCCAGCTTCCAAAAAGTTTATTGTGTTTTCTAGTGGAG
+
3A?AAFF5DFBBGGGGGGGGGEFHHHHHHHHGFHHHHGGGGHHHGHHHHHHGFFEFHHHFFHHHHFHHGFHHGGHGFHHHHHHHHHHHHHHHHHHHHHGHHHHHFGHHHHHHHHHHHHHHHHHHGFHHHHHHHHHHGHGHHHHGHHHHHHHHHHHHHHGGFGGGHHHFG@1?GHHH1FHHDFDGHGHHHHGHGFHHG00=.<GD0GGFHGHHHHGGHGFHBHFHHHHGDBFF0CGGFFCB/FBFFFGGF0C
@M03495:530:000000000-LYBTV:1:1103:23055:20908 2:N:0:AACACCTG+CCCATGCG
ATATTTTGCCGTTGATAAACCAGCTAATCCTGAAAAAAAAATCAAAGCTAAAAACTACAATGCTAAGACCACGATGTGACTGCTATCAAAGTTAGATATATATGTAAATTATTCATCTGTCAAATCCTAGAATTATATCATACCTGCTCCAGCAATCACGACCTGTAATGGTTTAGTGGGTTGTTCACTGTTTCTGAAAAATGAAGATAGTTGTCCAGCTTCCAAAAAGTTTATTGTGTTTTCTAGTGGAG
+
ABABBFFFFFBBGGGGGGGGGGHGHHHHHHHHHHHHHGGGGHHHHHFHHHFHHHGFHGHHHHHHHEHHHGHHGGHGCFHHHHFGFHHHFHHHHHHHHHHGHHHHFHHHHHHHHHHHHHHHHHHHHHHHHHHHHHHHHHHHHHHHHHAGHBGHBGGHHHHGGGGGHFFHHFG?FGGHGBHGCFGGGHHHHHHHHHHHHHHHGFHHHHGHE:CGHHHFFFHHHFGCFCCEEFGGFFGGGFFFGGBFFG00.0;
@M03495:530:000000000-LYBTV:1:1103:10978:20914 2:N:0:AACACCTG+CCCATGCG
ATATTTTGCCGTTGATAAACCAGCTAATTCCAAAGCTCACATGCTGACAGATCGGAAGAGCGTCGTGTAGGGAAAGAGTGTCGCATGGGGTGAAGATAGTGGGGACTGAGGGCAGGACAAGAAAAGACTAAAGTGTAATAAGATTAATTAAGGGAAAGTAATGATTAGTAGACAGACTATTAAAAATGAAAAATTAATAACTATTAGAATTGTGAAAAAGAAAACATAGTTAACACGAGTAACTGGAGGTG
+
BBBBBFFFFFBBGGGGGGGGGGHHHHHHHHHHHHGFHHHHHHHHHHHHHHHGEAEDGGFBFGAEFFGGFGFGFFHHHHDEDFEGE???11?/13433B344B/>//0/33////////20022B22/22<@2222222>21111111<111110/<>0><<11111=1>1<111</./00000000<0000;../000000;;:00;0:000000000....///.000090;00/.--;.000///...9
@M03495:530:000000000-LYBTV:1:1103:5001:20915 2:N:0:AACACCTG+CCCATGCG
ATATTTTGCCGTTGATAAACCAGCTAATCCTGAAAAAAAAATCAAAGCTAAAAACTACAATGCTAAGACCACGATGTGACTGCTATCAAAGTTAGATATATATGTAAATTATTCATCTGTCAAATCCTAGAATTATATCATACCTGCTCCAGCAATCACGACCTGTAATGGTTTAGTGGGTTGTTCACTGTTTCTGAAAAATGAAGATAGTTGTCCAGCTTCCAAAAAGTTTATTGTGTTTTCTAGTGGAG
+
BB@BBFFFFFDAGEGFGFGGGGHHHHHFFFGFDGAGHGGFGHHFHFGFHHHBFHEGFFGHHFHHHHEHHGHHGGEEFFGGGFCGFFFGHHGHHFHHHBGHHHHHGHHHHHHHHGHHGHHHHHHB?GFHHGHHHHGGFHHHHGEGHHAGHFGBGC2GGFHGGFCFFFHHH?F<FCGHDDHGDFCGHHGFHHFFFEHHHGHBGHF0=0CGHHHHHHF00CCGHHGHCC:;;0CF0FFGFFFFFEGGGBFFA9C
@M03495:530:000000000-LYBTV:1:1103:12126:20928 2:N:0:AACACCTG+CCCATGCG
ATATTTTGCCGTTGATAAACCAGCTAATCCTGAAAAAAAAATCAAAGCTAAAAACTACAATGCTAAGACCACGATGTGACTGCTATCAAAGTTAGATATATATGTAAATTATTCATCTGTCAAATCCTAGAATTATATCATACCTGCTCCAGCAATCACGACCTGTAATGGTTTAGTGGGTTGTTCACTGTTTCTGAAAAATGAAGATAGTTGTCCAGCTTCCAAAAAGTTTATTGTGTTTTCTAGTGGAG
+
3AABBFFFFFBAGEGGGGGGGGHHHGHHHHHHHHHHHGGGGHGHHHGHHHHHHHFHHHHHHGHHHFHHHHHHGGHGGHHGHHEHGHHHHHHHHHHHHHHHHHHHFGHHHFHHHHHHHHHHHHHHHHHHHHHHHHHHHHHHHHGGHHFEHHHHFGHFECHGGG@DHHHB<?GGHHGFDGHHDFGDGHGHHHHHHHHGHH<GGHHGHHHGBCGHHHGHHHFHHHGHFC:.;:FGBFFEBCBFGFFBBFGGGG?
@M03495:530:000000000-LYBTV:1:1103:16596:20953 2:N:0:AACACCTG+CCCATGCG
ATATTTTGCCGTTGATAAACCAGTCAGGAGTCCAAAGCTCACATGCTGACAGATCGGAAGAGCGTCGTGTAGGGAAAGAGTGTCGCATGGGGTGGAGGGCTGGGGGGGGGGGGGGGGGTGAGAGTAGACAAAAAAATGAAAAAATAGGTGGAGGGGGGGGAAGTAAGGGAAAGAAGGATGGAAAAGATAGAAGCGAGGAGAGGGAGGGGGTGTTGTGTCAGTGGTGAGAATAGACAGGATTCTCGATAGGG
+
DDCCDFFFFFCBGGGGGGGGGGHHHHHHHGHHHHHHHHHHHHHHHHHGHGHHFHHHGGGFHHHGGGGEFHHHHGHHHHGHFHFGGECG1GEE1///?///0/?///------;@------..0000000;//..--.00000.-.00000....@-:----.900000.....9./.900./00//.00:0000-.---..;....-------.././00000/;.0900000;00/..00900;0/.:/.
@M03495:530:000000000-LYBTV:1:1103:24183:20966 2:N:0:AACACCTG+CCCATGCG
ATATTTTGCCGTTGATAAACCACCCTCCCTGTGGTCGTTATCTTGCTCCTTCTGTCGTCAACGAATTTACTAATTCCAAAGCTCACATGCTGACAGATCGGAAGAGCGTCGTGTAGGGAAAGAGTGTCGCATGGGGGGGAGGGAGGGGGGGGTGGGGGGGGAGTTGAGCAGAAAACGAGGACATCAGCGAGGGGTGGTGGGTTCTAGTGTCAGCGTGATAGAGTCGGTCTGCGCAGGCCATCGTATTCTCG
+
CCCCCFFFFFCAGGGGGGGGGGGGGHHGGHHHHHHHGGGHHHHHHHHHHHHHHHHHGGGHGHGGFHHHHHHHHHHHHHHHHHHHHHHHHHHHHHHHGHHHGGGGHHHFGGGFGHHGHFGGGHGHFHDFFHGGCGHD/@9-;--..--;-@---;--;------./00000///09/-..9-.;00000.-;---.--..:-...000000;000.;;./:000:0---99/0;--9-.../0::./0000;
@M03495:530:000000000-LYBTV:1:1103:9593:20971 2:N:0:AACACCTG+CCCATGCG
ATATTTTGCCGTTGATAAACCAGCTAATCCTGAAAAAAAAATCAAAGCTAAAAACTACAATGCTAAGACCACGATGTGACTGCTATCAAAGTTAGATATATATGTAAATTATTCATCTGTCAAATCCTAGAATTATATCATACCTGCTCCAGCAATCACGACCTGTAATGGTTTAGTGGGTTGTTCACTGTTTCTGAAAAATGAAGATAGTTGTCCAGCTTCCAAAAAGTTTATTGTGTTTTCTAGTGGAG
+
ABBBBFBFFFDAGGGGGGGGGGHHHHHGHHHHHHHHHGGGGHHHHHHEGHHHFHGHHHHHFHGHHHHHHHHHGGHGHEFHFGBFHFFHHEHHHHGHHHHHHHHHGHGHHHHHHHHHHHHHHHHGHHHHHHHHHHHHHHHHHHGHGHFHHFHHHGGHHHHGEGGGFHHHGFGFGFHHHHHFEGGGHHHGHHHHHGHGFFHHGCGGHG;GFGHHHHHFHGHHGHBGHGE.90FFGGGFFFFFFGGGFFGGGGE
@M03495:530:000000000-LYBTV:1:1103:4123:20975 2:N:0:AACACCTG+CCCATGCG
ATATTTTGCCGTTGATAAACCAAAGCTCACATGCTGACAGATCGGAATAGCGACGTGTAGGGAAAGAGTGACGCATTGGCAGCAACTAAGGTTGGATGTAGGTGCAAAATATTAATATGGCAAATCCTAGAAGTATATCATGTCTGCTCCAGTAATAACGACCTCATGGCAAACAAACGGCTGAAAAGCCAATAAGCTATACTTTCACAAGAGAGGGAATGTGAGGCAATAGAAGAGAAGAAAGGTTGAAC
+
BBBBBFFFFFBAEEGGGGGFGGHHBHFFGHFFEHFFHHHHHHHC2EC2335A0AEFDHHF3F3BGG?25B5DEDE?1@@33B11213333B43?@3333B43B?B33323?44?444443/3304?B333B?33333?33B33?FFBF<2@<2@2@22@/////111<1FCF0<0>0...---<0<0/..///0000;:;C00;000000././.;C.99C00;0..../;0000/;/9///9/.9/.99/
@M03495:530:000000000-LYBTV:1:1103:16353:20981 2:N:0:AACACCTG+CCCATGCG
ATATTTTGCCGTTGATAAACCAGTCACAACCACTTCTTGCCCTCCAAAGCTCACATGCTGACAGATCGGAAGAGCGTCGTGTAGGGAAAGAGTGTCGCATGGGGGGTAGATTTGGGGGGGGGGCGGGGGGGGGGAAAAACAAAGAACAAGATAGGAACATGATGCTGCTGGAAAGGACAGACTCGGGAAATGACATAGAGTGGGAGAATGTTATGACAGTAGACGTGTGAGGAAGTGTGATGGATAAGTGG
+
BCCCDFFFFFDCGGGGGGGGGGHHHHHHHGGGGHHHHHHHHHHHGHHHHHHHHHHHHGHHHHHHHHHHGGGGHHHGGGGGGGGHHGFHFHHHFGBFFHGG?0?A/<<..111111:------9-9-9<------9../<<.A.//./<///0:1/01./100111110000.00../.<./.00..---.011001111111...<..01:111<110001111...:.11.0:.00111110/1100110
@M03495:530:000000000-LYBTV:1:1103:26642:20993 2:N:0:AACACCTG+CCCATGCG
ATATTTTGCCGTTGATAAACCACCCTCCCTGTGGTCGTTATCTTGCTCCTTCTGTCGTCAACGAATTTACTAATTCCAAAGCTCACATGCTGACAGATCGGAAGAGCGTCGTGTAGGGAAAGAGTGTCGCATGGGGGGGAGAGGGGGGTGGGGGGCGGGGTGTTGACTCAGTAAAAAACGGACAAGAACACTGAGGAAGGTACGGGCAGTGACTAGCAGCGAGCGAGATGATTGTGCCTCTAGCGGACGCA
+
BCCCCFFFFFCAGGGGGGGGGGGGGHHGGGHHHHHHGGGHHHHFHFHHHHHHHHHHGGGHGHGGGHHHHHHHHHHHGHHHHHHHHHHFHHGHFHHHFGHHGGGGGGGGGGGGGFHGHGHGHHHHHHFFDHFA/FHD/A---....-9;;@9--:--9---;-9..000000000000-.-..;-..////9;00:.0/..000..---./000000/00/----;---;00090;00000:0:0;---:--
@M03495:530:000000000-LYBTV:1:1103:16491:20994 2:N:0:AACACCTG+CCCATGCG
ATATTTTGCCGTTGATAAACCACCCTCCCTGTGGTCGTTATCTTGCTCCTTCTGTCGTCAACGAATTTACTATTCCAAAGCTCACATGCTGACAGATCGGAAGAGCGTCGTGTAGGGAAAGAGTGTCGCATGGGGGGGTGGGGGGGGGGGGGGGCGGGTGGAGGAGAAGAAAAAGGAGAAGGTGGGTGAGGGGAGGAGGTAGGCTGTGGGAAGGAGGGAGTGAGGGTAGAAGCGTGTAGTGCGCGAAGGTA
+
BCCCDFFFFFDCGGGGGGGGGGGGGHHGGHHHHHGHGGGHHHHHHHHHHHHHHHHHGGGHGHGGGHHHHHHHHHHHHHHHHHHHHHHHHHHHHHHHHHHGGGGHHHGGGGEGHHGHGHHHHHHGG?FFHGG/BGGBD---<----<<-<@---<-9-<--<.<...../0///...:.../.00.-....:.-.--9...0<900..//..0....<-..<.00.../.00<0-.../00/0--<--<.00
@M03495:530:000000000-LYBTV:1:1103:19295:21008 2:N:0:AACACCTG+CCCATGCG
ATATTTTGCCGTTGATAAACCACCAAAGCTCACATGCTGACAGATCGGAAGAGCGTCGTGTAGGGAAAGAGTGTCGCATGGGGGGGGGAGGTCGGTGGGGGGGGGGGCATGGAAAAAAAATAATAAAAGAAAAAGGGAAGTGTAGAGCAGAGTGGGACAGGGGAGGGGAGGGATGAACGGGATGAGGGGTGGAGGGGGGATGGAGATACGTGGACGTGGGTGATGGTAGTAGGGTGCATGGATGTAGTAAG
+
BCCCDFFFFFECGGGGGGGGGGGGHHHHHHHHHHHHHHHHHHHHHHHGGGGHHHGGGGEEGHHHGHHHHHHGGDFEGGGBBFF/---<---./--<<A--<----9---/..<00/.--<.<B1<1111..//.......001111110:/.11....<..<-.----.--9./.011......00/.-.--...-----...//0/11.0/..0-...-...1100<1B110</<.011.01001:1111
@M03495:530:000000000-LYBTV:1:1103:24910:21015 2:N:0:AACACCTG+CCCATGCG
ATATTTTGCCGTTGATAAACCAGCTAATCCTGAAAAAAAAATCAAAGCTAAAAACTACAATGCTAAGACCACGATGTGACTGCTATCAAAGTTAGATATATATGTAAATTATTCATCTGTCAAATCCTAGAATTATATCATACCTGCTCCAGCAATCACGACCTGTAATGGTTTAGTGGGTTGTTCACTGTTTCTGAAAAATGAAGATAGTTGTCCAGCTTCAAAAAAGTTTATTGTGTTTTCTAGTGGAG
+
1AAAAFF3DFAAGGGGGGFCGAFCGHHHGFFHGH1GHGCCEGGBFAF0FFDFF1AFG11FFBGGFH1FGHHH?/>F01B2FDCGGDCGFD@BEG2GGGBEGDGD2B2BG2FGFHFHHGBEDG2FGHHFH1GFHHFBGHHFHHG0FDCGF1<FGFGHHHHGGGGGHHH1@FBF1<<1>G0>CFCCGHFHB0<=GHH0GFBGCGFDDC0;CG0GC<:00/;C0;0:;0C-.:FGBFFGGGB/9B00;00;.0.
@M03495:530:000000000-LYBTV:1:1103:4879:21040 2:N:0:AACACCTG+CCCATGCG
ATATTTTGCCGTTGATAAACCACCCTCCCTGTGGTCGTTATCTTGCTCCTTCTGTCGTCAACGAATTTACTAATTCCAAAGCTCACATGCTGACAGATCGGAAGAGCGTCGTGTAGGGAAAGAGTGTCGCATGGGGGGGGGGGGTGGGGGGGGGGGGGGGGATGAGAGTAACGAAAAGGAGTGAGGCTGAGGGGACGGTAGAGCGAACACAAAGCTGGGGGAGATAGCGTGTAGGGTAGGAGTGACGGAAG
+
ACCCCFFFFFCBGGGGGGGGGGGGGHHGGHHHHHGFGGGHHHHHHHHHHHHHGHHGGGGHGHGGGHHHHHHHHHHHHHHHHGHHHHHHHHHHFHHHHHHHGGGGHHHGGGGEGHHHHGHHHHHHFHGHGHGGCH/C/;--9-9----9----;D--9-----;;0FBF090:.;..-/:/./.90;.......-.---...000;----/.:.9/009.-9--./0:0;:.9/00.//..0//.09.-...
@M03495:530:000000000-LYBTV:1:1103:3246:21050 2:N:0:AACACCTG+CCCATGCG
ATATTTTGCCGTTGATAAACCAGAACCATCCAAAGCTCACATGCTGACAGATCGGAAGAGCGTCGTGTAGGGAAAGAGTGTCGCATGGGGGGGAGATCTCGGGGGTGGGGGGGGAATTGATCATAAAAGAAACGGAAATGTAGCAAAAAAAAGGCAAATCCAAGTTAAGCTCGATGAGCCAGGACTCATACACGTTCACCAGCGGCCACGGTGCCGTTGAGTGTCTACTGTACGCAATACTATCACACTAC
+
BBBBCBFFFFDBGGGGGGGGGGHHHHHHHHHHHHHHHHHHHHHHGHGHGHHHHHGGGGHGGGGGGEFF2FGG3FHHGHGHFGEF>E>GEF/---;.////:9-9@-9--:-;-9-./;9//////;/9/../;....-//9//////9.-:@....../9////////////.-////;//..9;//;////99..;////..-----.--..-/-..../9///;///////.;9-.////;///////:
@M03495:530:000000000-LYBTV:1:1103:17988:21084 2:N:0:AACACCTG+CCCATGCG
ATATTTTGCCGTTGATAAACCAGCTAATCCTGAAAAAAAAATCCAAACTAAAAACTAAAAATCTAAGACCAAGGTTTGACTGGTATCAAAGGTAAATAAAATAGGAAATTATTCAACTGGCAAATTCTAGAAATATATCAAAACTGGTCCAGCAATCACCACCTTGAATTGGTTAGGTGGTTTTTTCCTTGTTTCTAAAAATTAAAGAAAGTTGCCCGCTTCCCAAAAGGTTTTTTGTGTTTTTGGTGGGG
+
3>ABAFFBFFDAGGEFGFGFGGCHHHHHHHHHHGHFHECEA133AF5135BFFF13533B31355@533221113331@3@31@444@BF31B4444433B43333BF?F34B4444433/0BGD4B4444B4B122?2?211B110?1@1100@111@01/?0111?1111?F1001>..>0.<-/0000=G/000=<DH./0:000.//;00000.--;.;/;C../.;90.;--9/;B...-999DB<
@M03495:530:000000000-LYBTV:1:1103:21274:21089 2:N:0:AACACCTG+CCCATGCG
ATATTTTGCCGTTGATAAACCACCCTCCCTGTGGTCGTTATTTGCTCCTTCTGTCGTCAACGAATTTACTAATTCCAAAGCTCACATGCTGACAGATCGGAAGAGCGTCGTGTAGGGAAAGAGTGTCGCATGGGGGGGGGGTGGGGGTGGGGGGCGGGGGGGTCGGAGAGCAAGGCGCGGGATAAGAAGTCTAGGCGGGAAGGCGAGACCGGCGTACGGATGCACATGCAGTACGCAACAAGTAGTGTAGG
+
CCCCCFFFFFDBGGGGGGGGGGGGGHHGGHHHHHHHGGGHHHHHHHHHHHHHHHHGGGHGHGGGHHHHHHHHHHHHHHHHHHHHHHHHHHHHHHHHHHHGGGGHHHGGGGFGGHHHGFHHFFHBDBGFHGGCC?B/<--------9--<---@-----<----<-9-9-..<//..------./0011/<11110/-----...----..--------..<-/001:0001111...--../111:/1110
@M03495:530:000000000-LYBTV:1:1103:3827:21136 2:N:0:AACACCTG+CCCATGCG
ATATTTTGCCGTTGATAAACCACCCTCCCTGTGGTCGTTATCTTGCTCCTTCTGTCGTCAACGAATTTACTTTCCAAAGCTCACATGCTGACAGATCGGAAGAGCGTCGTGTAGGGAAAGAGTGTCGCATGGGGAGTAGTGCGGGGGGGGGGGCGGGGCGTGAGAGAACAGAGCAAAGGGAAGCTAAGGCGGCTAAGTCAAGTCGGAGGCTATCGTCGAGAAGAGTGCAGGGTGGGGACTCACAGTAGAGG
+
ABCCCFFBFFCAEGGGGCGGGGGGGHHGGHHGGHFHGGGHHHHHHHHGHHHHGGHHGGGHDHGGGHHHHHHHHHHFGGHHHHHHHHHHHHHGHHFHHHGGGGHHHGFGGGGHHHHGGHHHFHDGGHF?DF/?<E/<?2@2<2//>C--;--;--9----;--../9:////9///////.....///://----./;////9/9.9;--..///.:.-9-..//./:///.-;.:-:9-.///////://:
@M03495:530:000000000-LYBTV:1:1103:15017:21153 2:N:0:AACACCTG+CCCATGCG
ATATTTTGCCGTTGATAAACCAGCTAATCCTGAAAAAAAAATCAAAGCTAAAAACTACAATGCTAAGACCACGATGTGACTGCTATCAAAGTTAGATATATATGTAAATTATTCATCTGTCAAATCCTAGAATTATATCATACCTGCTCCAGCAATCACGACCTGTAATGGTTTAGTGGGTTGTTCACTGTTTCTGAAAAATGAAGATAGTTGTCCAGCTTCCAAAAAGTTTATTGTGTTTTCTAGTGGAG
+
ABBBBFFFFFBBGGGGGGGGGGHHHGH5BFHHFHHHFGGGGHHGHHHGHHHHHHGHHHHHHHHGHHHHHHHHGGHGFHHGHFHHHHGHHHHGHHHHHHHHGHHHGHHHHHHHHHHHHHHHHHGHHHHHHHHHHHHHHHHHHHFHHHHHHHGHFHGHHGHGGGGFFHGHFFGFGHFHGHFEEFGGHHGHHHDHGHHHHHHHGHHH0CCFFGGHHHHFHHEBCFHGHFHEEBFGBFGGFFFBFFBFFF0;FBE
@M03495:530:000000000-LYBTV:1:1103:16690:21161 2:N:0:AACACCTG+CCCATGCG
ATATTTTGCCGTTGATAAACCAGCTAATCCTGAAAAAAAAATCAAAGCTAAAAACTACAATGCTAAGACCACGATGTGACTGCTATCAAAGTTAGATATATATGTAAATTATTCATCTGTCAAATCCTAGAATTATATCATACCTGCTCCAGCAATCACGACCTGTAATGGTTTAGTGGGTTGTTCACTGTTTCTGAAAAATGAAGATAGTTGTCCAGCTTCCAAAAAGTTTATTGTGTTTTCTAGTGGAG
+
3>AABFFFFFBA?EGGGGGGGCEHFGHHHHHHGFHHFCAEGHHHHHGFHHHGHHGHHHHHHHHGHHHHGFHHGGHGFGFHHHHH4BGHHHHHHHHHHGHHHHHHHGHHHGHHHGHHFHHHHHHGHHHHHHHHHHHHHHGHHHHHHGAGHHHGHHHHHGHGGGGGFHFGG@GFHHHGFGEH>FDDHGHFFFDGGHFHDB<GHHHG0GFCGGHHHHCG0GFGFGGHFHAFGFFGBBFFCBFFGFFFBFGG?FG
@M03495:530:000000000-LYBTV:1:1103:3075:21179 2:N:0:AACACCTG+CCCATGCG
ATATTTTGCCGTTGATAAACCAGCTAATCCTGAAAAAAAAATCAAAGCTAAAAACTACAATGCTAAGACCACGATGTGACTGCTATCAAAGTTAGATATATATGTAAATTATTCATCTGTCAAATCCTAGAATTATATCATACCTGCTCCAGCAATCACGACCTGTAATGGTTTAGTGGGTTGTTCACTGTTTCTGAAAAATGAAGATAGTTGTCCAGCTTCCAAAAAGTTTATTGTGTTTTCTAGTGGAG
+
AA?ABBFFFFD?A?FGGGGGGGHHHFGHBGHHHGDDHEGGCGBFBFBGHEFFHH?CGFFHHFHFHFGFHFHHGGHGEGHFHHBGHHGEG334FHFHHHHHHHFFBFBBBEGHHHHGHGHGHFGHHHFFHGH3?GHHHGFHHGH2GHFGDGHHH222@FHG/<AAHGFG1?1??F1F1G<G<FFGGHHHGHGDDG<GGDDGFCGG0BGHCG0GFGGFGFBC00C0C0CEDBFFBFBFBB/CBBBFGGBF.;A
@M03495:530:000000000-LYBTV:1:1103:27124:21190 2:N:0:AACACCTG+CCCATGCG
ATATTTTGCCGTTGATAAACCAGTCAGGAGTCCAAAGCTCACATGCTGACAGATCGGAAGAGCGTCGTGTAGGGAAAGAGTGTCGCATGGGGGGGAGGTCTGGGGGGGCGGCGTGGGGTTGGAGAAAGAAAAAGAAGATAGAGATGTGTGCGTAGGAGTGATCGACAAAGAGAATAAGAACGTCGGCAAGTTAGTGGACAGAGAGCACGGGTGATGGTAGCAGGAGGATGAGGGCTGGTATGGAGACACTG
+
CCCCCFFFFFBAGGGGGGGGGGHHHHHGHGHHHHHHHHHHHHHHHHHBGHHHHHHHGGGGHHHGAEFEEGHHHGHHHHHHHHFGGGEG1F?F/<---9./0//;--9-----9-;---.;--0/0.00/.//:.../000:::00:000.0.:.-;0//.000..-.9/://:0000;00/...-----.000000.000.///..0.-----.000000000...../;00:.9...;000/0/0./:00
@M03495:530:000000000-LYBTV:1:1103:10708:21201 2:N:0:AACACCTG+CCCATGCG
ATATTTTGCCGTTGATAAACCAGGACTCAGGCTGGACCAAAGCTCACATGCTGACAGATCGGAAGAGCGTCGTGTAGGGAAAGAGTGTCGCATGGGGTGTAGAGCTCGGGGGGGGGGGGGTCGTGAGAAAAAAAAAGAGGAAGAAGAGAGGGGGAAGGGGAGAGGACGATGGGGAATAAGTGTGGGGTAGGGGTGGAAGGTAAGGAGGACGAGCAGAGGGGGTCCATAGACAAAGCGAGGGGGAGATGGTG
+
CCCCDFFFFFDCGGGGGGGGGGHGHHHHHHHHHHGHHHHHHHHHHHHHHHHHHHHHHHHHHGGGGHHHGGGGEGHHHHGGHHHHHGHBFFHGGEHEG/E/3B43433?E?@@---:-;---.--./.000/.----../../..//0./.:.---....-.:.....--.....:./:000000..-....9..-:.0:.000000....--9--:/..99--..000:000/:/:;.-------.:00;0
@M03495:530:000000000-LYBTV:1:1103:19096:21218 2:N:0:AACACCTG+CCCATGCG
ATATTTTGCCGTTGATAAACCAGCCTCCCTGTGGTCGTTATCTTGCTCCTTCTGTCGTCAACGAATTTACTAATTCCAAAGCTCACATGCTGACAGATCGGAAGAGCGTCGTGTAGGGAAAGAGTGTCGCATGGGGGGTGGATCTCGGGGGGGGGTGGGGAGTGAGGTAAGAAGAGGAAGAAAAATGATGTAGAGGTGCGTGAGCGACAAGCAAGTGAAACGGAGGTGATAGAGCGGCGAGGTGGTGGACG
+
CCCCCFFFFFDBGGGGGGGGGGHHGHHHGHHHHHHHGGGHHHHHHHHHHHHHHHHHGGGHGHGGGHHHHHHHHHHHHHHHHGHHHHHHHHHHHHHHHHHHGGGGGHHGGGGEFGHHHGHHHHFHFHDGGHGGDCED/;--;.0000;.-9--9---9---:-;.00./0;;::/0.;:/..///..:000;00::/0.0-...:0-----.9///000000....-:.0000000-----9-.......09
@M03495:530:000000000-LYBTV:1:1103:7655:21260 2:N:0:AACACCTG+CCCATGCG
ATATTTTGCCGTTGATAAACCAGCAATATATCCAAAGCTCACATGCTGACAGATCGGAAGAGCGTCGTGTAGGGAAAGAGTGTCGCATGGGGGGGAGGGGTGGGGGGTGGGGTGGTCCGTAGTAAAATAAAAAAAAAAGAAGGAAGAAAGGGGCAAGAGAAGGAGTAACGTATACTACGATTAGAGTTAGGAGGAGGGAGGTGTAGAGGCGCGAACGGGTCATAAAGGTGGAGTTGTACGCAACAGGGTCA
+
CDDDDFFFFFCBGGGGGGGGGGHHHHHHHHHHHHHHHGHHHHHHHHHGFGHHHHHHGGGDHHHGGGGAEFHFHGHHHHHHGHBGAHGGE1EE/<--<---.-----------.<<.00-..<.0:000:0<00---<<.../../..//0..---.</./0/:..//00</:00<00<....<0000000/0/....-..-9.0:00:/9----<--..--.00000000...0/0000...--./..</.
@M03495:530:000000000-LYBTV:1:1103:16910:21268 2:N:0:AACACCTG+CCCATGCG
ATATTTTGCCGTTGATAAACCAGCTAATCCTGAAAAAAAAATCAAAGCTAAAAACTACAATGCTAAGACCACGATGTGACTGCTATCAAAGTTAGATATATATGTAAATTATTCATCTGTCAAATCCTAGAATTATATCATACCTGCTCCAGCAATCACGACCTGTAATGGTTTAGTGGGTTGTTCACTGTTTCTGAAAAATGAAGATAGTTGTCCAGCTTCCAAAAAGTTTATTGTGTTTTCTAGTGGAG
+
ABABBFFDFFBAGGGGGGGGGGGHHHHHHHHHGHHHCFGGGHHHHHGFHGHHHHGGHHHHHFHHHFHGHHHHGEHGHGGHHHGHGFFGHHFHHHGHHHHHHHHHHHHHHHHHHGHHHHHHHHGHHHHHHHHHHGGHFHHHHHHHHHHFHGFHGHFHGHHGFGG?GGHH1?F?GHFBFDHHEGGGHHHHGHFHHHGGFHHGHHHHBCGHGGF0GCCCBC/CCFHEHCC.C;FFGGGGFFFG/CFB;BCFEFG
@M03495:530:000000000-LYBTV:1:1103:6877:21272 2:N:0:AACACCTG+CCCATGCG
ATATTTTGCCGTTGATAAACCAGAACCATCCAAAGCTCACATGCTGACAGATCGGAAGAGCGTCGTGTAGGGAAAGAGTGTCGCATGGGGGGTAGATATCGGTGGGGGTGGGTGATCTAACAAATCATAAAAATATATAATACCTGCAGGAGCAATCACGACCTGGAGTGGTTAAGTGGGTTGGTCACGTTTACTGGAAGATGAATATAGTGTGCCAGCATGCGAAGAGTTTATTGAGTGTTCTCATGGCG
+
ACCCCFFFFFCAGGGGGGGGGGHHHHHFGF4FHHHGGHHHHHHFHHFGFHGHHHGEFEHGHGEGEAEBBFGFFGHGFHGFFGEEGG1??1>A-<C00000.-:..-------99.000000/090///://;/9B///9:/:////9//..;A./:9BB..9-9/.;./../:;////;.9.--.///9.././//////.9://///:9;///;/9/:////..--..////;;//////;/;/////.-
@M03495:530:000000000-LYBTV:1:1103:26669:21274 2:N:0:AACACCTG+CCCATGCG
ATATTTTGCCGTTGATAAACCACCCTCCCTGTGGTCGTTATCTTGCTCCTTCTGTCGTCAACGAATTTACTAATTCCAAAGCTCACATGCTGACAGATCGGAAGAGCGTCGTGTAGGGAAAGAGTGTCGCATGGGGGGGGGAGCTGGGGGGGGGGTGGGGGGTTAGGGTGATACGGAAGGGACCAGATTATATGGATGAAAGCTTGCGAGGAGCGAGGTAGAGTAGTACTGGAGCAGCGTGTGCACGGAGT
+
AAABBFFFFFBBGGGGGGGGGGGGGHHGGGHHHHGHGGGHHHHHHHHHHHHHHGHHGGFGGHGGGHHHHHHHGHHHHGHHHHHHHHHHHHHHGHHHHHHHGGGGFGHGGGGGGGHGHGFHEF3FGFFHDH?B?GAD/;-;--9../;.--;-;9--;--9----;.../..///............9////9/////////////;.-9-9-..----./9;////9//////...:.-....///.--..
@M03495:530:000000000-LYBTV:1:1103:26324:21290 2:N:0:AACACCTG+CCCATGCT
ATATTTTGCCGTTGATAAACCAGCTAATCCTGAAAAAAAAATCAAAGCTAAAAACTACAATGCTAAGACCACGATGTGACTGCTATCAAAGTTAGATATATATGTAAATTATTCATCTGTCAAATCCTAGAATTATATCATACCTGCTCCAGCAATCACGACCTGTAATGGTTTAGTGGGTTGTTCACTGTTTCTGAAAAATGAAGATAGTTGTCCAGCTTCCAAAAAGTTTATTGTGTTTTCTAGTGGAG
+
AABBBFFFFFD2EEFFGFGGGGHHHGHHHHHHHHHGHEGCGHGFHHDEGFHHHHGFGHHHHHHHHHHHHHHHGGHEF4GHHFFHHFHHHFFGFHHHGHGGHFHHFGFHGFHHHHHHHGHHFHHHHHHEHHHHGHHHHHHGHHGHGHHFHHHHGFGFHFHGGCGDHHGH?@F?GFGFGGAGGFFFHGFHHHHHHHHFGGHFEHHGHFFHHHHHFGF0GGEFFGGFG0C..;BFGG0BFFFGBBCFB00B.0:
@M03495:530:000000000-LYBTV:1:1103:12557:21292 2:N:0:AACACCTG+CCCATGCG
ATATTTTGCCGTTGATAAACCACCCTCCCTGTGGTCGTTATCTTGCTCCTTCTGTCGTCAACGAATTTACTAATTCCAAAGCTCACATGCTGACAGATCGGAAGAGCGTCGTGTAGGGAAAGAGTGTCGCATGGGGTGAAGGTGGGGGTGGGGGGCGGGGGAGTAGAAGAAAAAAATGAGGAGAACAGAATAGGTAGGAGCGAGCGCAGACAGCCGAGATGAAGAAGGATGAGTAGGGAGGGGTGGAGGTG
+
>ABCCFFFFFCAGGGGGGGGGGGGGHHGGHHHHHGHGGGHHHHHHFHHHHHHHHHHGGGHGHGGGHHHFHHHHHHHHHHHHHHHHHHHHHHHHHHHHHHHGGGGGHHGGGGGGHHHHGHHHHHHHHFGGHGGCFEG/>/2@<11//>A-<------99=;--;./////:/9/.--./////.../////////:/9.//.-9-------.//.;----.///9///..;///;///./.---.:-.....
@M03495:530:000000000-LYBTV:1:1103:4676:21300 2:N:0:AACACCTG+CCCATGCG
ATATTTTGCCGTTGATAAACCAGCTAATCCTGAAAAAAAAATCAAAGCTAAAAACTACAATGCTAAGACCACGATGTGACTGCTATCAAAGTTAGATATATATGTAAATTATTCATCTGTCAAATCCTAGAATTATATCATACCTGCTCCAGCAATCACGACCTGTAATGGTTTAGTGGGTTGTTCACTGTTTCTGAAAAATGAAGATAGTTGTCCAGCTTCCAAAAAGTTTATTGTGTTTTCTAGTGGAG
+
BB@ABFFFFFDAFGGGGGGGGGHHHHHHHHHHHHHGHGGGGHGFHHFHHGGHFHGGHHHHHHHHHHHHHGGHGGHGF4GHHHHHHHHHHFHHHHHHHHHHHHHHHHHHHHHHHHHHHHHHHGHGHGHHEGFHHFGHHHHHHHHCGHHFFHHHHHHHFHHDFGGGFGFFD@F?GHHHFGFHGGGDHHHHHHGHHHHHHHFFFHHHGHGHHHHHHGBCCHHHFGHEFHE.EFGGGGGGFFFGGGGGGGFFGFE
@M03495:530:000000000-LYBTV:1:1103:12045:21310 2:N:0:AACACCTG+CCCATGCG
ATATTTTGCCGTTGATAAACCAGGACTCAGGCTGGACCAAAGCTCACATGCTGACAGATCGGAAGAGCGTCGTGTAGGGAAAGAGTGTCGCATGGGGGGGAGATGTGGGGGGGCGCGGGGGCATTAGTAAAACAAAGAAATAGGAGAGAGCCAGGCATGTGGAGATAGAGACAGCAGAGCTGCGGGCAACAGAGGTGTACTGTACGTAGACATCAGACACGGCAAGCACCACGTGTGTAGGGTGAGGACTG
+
BCCCCFFFFFCBGGGGGGGGGGHGGHHHHHGHHHGHHHHHHHHHHHGHHHHHHHHHHHHHHGGGGFHHGGGGGGHHHHGHHHHGGFFBGDHGG1FC?/<;-;./000;;--9--9---;---9/090900000..://./00000/....../....0;0009.0/00000///./././000----9...///.;.00009000;/;..00000000//.----..//....../.;000.;....0./.
@M03495:530:000000000-LYBTV:1:1103:18828:21321 2:N:0:AACACCTG+CCCATGCG
ATATTTTGCCGTTGATAAACCAGCTAATCCTGAAAAAAAAATCAAAGCTAAAAACTACAATGCTAAGACCACGATGTGACTGCTATCAAAGTTAGATATATATGTAAATTATTCATCTGTCAAATCCTAGAATTATATCATACCTGCTCCAGCAATCACGACCTGTAATGGTTTAGTGGGTTGTTCACTGTTTCTGAAAAATGAAGATAGTTGTCCAGCTTCCAAAAAGTTTATTGTGTTTTCTAGTGGAG
+
AABBBFFBFFBAGGGGGGGGGGHHHHHGHHHHHGHGFGGGGHFHHHGFHGHHGHEHHHHHHHHHHGHHHGHHGGHGHHHHHHGHHHHHHHHHHHHHHHHHHHHHHHHHHHHHFHHHHHHHGHHHHHHHHHGHHHHHHHHHHHHFHHHFHHGHEHHHHHHGGGGGHFFHG?FFHFHG<FAECFGGHHHHHFGHDFGHHD0DGHHHGHHHHHHGHGHHHHEFHFGBGHA..9CFFFGGGFFFGFBFBB;B.0C
@M03495:530:000000000-LYBTV:1:1103:24603:21334 2:N:0:AACACCTG+CCCATGCG
ATATTTTGCCGTTGATAAACCAGCTAATCCTGAAAAAAAAATCAAAGCTAAAAACTACAATGCTAAGACCACGATGTGACTGCTATCAAAGTTAGATATATATGTAAATTATTCATCTGTCAAATCCTAGAATTATATCATACCTGCTCCAGCAATCACGACCTGTAATGGTTTAGTGGGTTGTTCACTGTTTCTGAAAAATGAAGATAGTTGTCCAGCTTCCAAAAAGTTTATTGTGTTTTCTAGTGGAG
+
BCCCCFFFFFBAGGGGGGGGGGHHHHHHHHHHHHHHHGGGGHHGHHHHHHFHHHGGHHHHGHHHHHGHHHHHGGHGGHHHHFGHHHHHFHHHHHHHHHHHHHHHFHHHHHHHHHHHHHGHHHHHHHHHHHHHHHHHGHHHHHHHHGHHGHHHGHGHHHHGGGGGHHHFG?=?GAHFGGFHEGGGHHGHHFHHHHHHFGHHAGHHEHHHHHHHHHHGFHHFFHHHGEE.ACC9BFCGGGFGGGFGBBFGGG?
@M03495:530:000000000-LYBTV:1:1103:13852:21341 2:N:0:AACACCTG+CCCATGCG
ATATTTTGCCGTTGATAAACCAGTCTCCAAAGCTCACATGCTGACAGATCGGAAGAGCGTCGTGTAGGGAAAGAGTGTCGCATGGGGTGGAGGGGTGGGTGGGGGGGGGGGGATGGAAAAAGAAAGAAAAGAACACAGAAGAAGAAACAGAGAGAGAACGGAAGACAACCTGAAAGGCTAAGTATCTACAACATAGCTATACGAAGATGTGACGCCGATGAATCGCGCATGTTAGTGTTGAAAGTGGGAGA
+
CCCCDFFFFFCBGGGGGGGGGGHHHHHHHHHHHHHHHHHHHHHGHHHHHHHGEGGFHHGFGGGGHHHHGHHHHHHGH@FFGEGEGGG1>/1?///>/<///<///<--9---9.../00/..<./0/<///<.///..0000/<0////<///..9.00..<9.:/</.././00:..0000:00000<000./0000000:.....:0<000..--9-.00<0..---<<<00BB000.00000009...
@M03495:530:000000000-LYBTV:1:1103:18082:21358 2:N:0:AACACCTG+CCCATGCG
ATATTTTGCCGTTGATAAACCACCCTCCCTGTGGTCGTTATCTTGCTCCTTCTGTCGTCAACGAATTTACTAATTCCAAAGCTCACATGCTGACAGATCGGAAGAGCGTCGTGTAGGGAAAGAGTGTCGCATGGGGTGTGGGGGTGGGGGGGGGCGGTGGGAGTAAGAATGAATCAGATGATGAGGAGAGGTGTATGGTGAGCGGGGATTGACAGAGCGGGTGATGCGAAGCAGAGAAGGTAGGAGGTGGG
+
BBBBBFFFFFBAGGGGGGGGGGGGGHHGGHHHHHHHGGGHHHHHHHHHHHHHHHHHGGGHGHGGGHHHHHHHHHHHHHHHHHHHHHHHHHGHFHHHHHHHGGGGGHHGGGGGGHHHHGGGHHGHFGBFEHFGAHHD/>//?///-----=@-----;-9.-...//////;B///////////////..:.;.;///./9/9/-----././////;/-----.///;.---///;.//.//:.//...::
@M03495:530:000000000-LYBTV:1:1103:8873:21375 2:N:0:AACACCTG+CCCATGCG
ATATTTTGCCGTTGATAAACCAGTCTCCAAAGCTCACATGCTGACAGATCGGAAGAGCGTCGTGTAGGGAAAGAGTGTCGCATGGGGGGGAGGGATGGGGGGTGGCGGGGTGCTTGGAAAATAAATAACATAAAGAGAACGGATAACGAGGAATGTAACAAAAGCTAGGGTAGAGTAGAGAACAAACGAGAAGATAGGACAGGAGGCCATCGTTATGCTGATGGGCATTGAGTCGTGTAAGTGAATCTGGA
+
CCCCCFFFFFCBGGGGGGGGGGHHHHHHHHFGHHHHHHHHHHHHHHGHHHHGGGGHGHGDFGEFHHHHGHHGHHHHHEGGHGG11?1/<--;--.;..:.;;--;.------.00;.900/000000000000000//;0.9..900...--/000;0000../.0099.//:000;000000//......./0000/9;/......../0;....;0000900../9000000-.:./:00000000000
@M03495:530:000000000-LYBTV:1:1103:22768:21382 2:N:0:AACACCTG+CCCATGCG
ATATTTTGCCGTTGATAAACCAGTCAGGAGTCCAAAGCTCACATGCTGACAGATCGGAAGAGCGTCGTGTAGGGAAAGAGTGTCGCATGGGGTGGAGGGGGGGGTGGTGGGGGGGGGATTATAAAAGAATGGGGGGGGAAAGGGGGCAGATGGGCAATGAGCGTCGCGACAGGGAGGGTTGTCTGAGATATGACGATACACGAGGGGATCATCGACATCTCCGGTGCTCTAGAGTGTATGTGATATGTAGG
+
CCCBCFFFFFCBFGGGGGGGGGHHHHHHHGHHHHHHHHHHHGHHHEHHFFHHGHHHGGEFHHHGGGGAECGGHGHHHHHHGHFGEH?E>FFF1>///////--;---...--------./://////.9///..-----.....----:.///../.;////-..--:--9-....--.;-:////////////....-//.-----....////-..////.-9--////////:////;//////////
@M03495:530:000000000-LYBTV:1:1103:9598:21386 2:N:0:AACACCTG+CCCATGCG
ATATTTTGCCGTTGATAAACCAGCTAATCCTGAAAAAAAAATCAAAGCTAAAAACTACAATGCTAAGACCACGATGTGACTGCTATCAAAGTTAGATATATATGTAAATTATTCATCTGTCAAATCCTAGAATTATATCATACCTGCTCCAGCAATCACGACCTGTAATGGTTTAGTGGGTTGTTCACTGTTTCTGAAAAATGAAGATAGTTGTCCAGCTTCCAAAAAGTTTATTGTGTTTTCTAGTGGAG
+
ABBBBFFFFFBBGGGGGGGGGGHHHHHHHHHHHHHHHGGGGHHHHGFHHHHHHHGHHHHHHHHHHHHHHHHHGGHGHHHHGHGHHHHHHHGHHHHGHHHHHHHHHHHHHHHHHHHHHHHHHHHHHHHHHHHHHHHHHHHGHHHHHHHHHFHHGHHHHHHGGGGGHHHHF?<?GHHHGFHHGGGGHHHHHHHHGHHHHGHHEHHHHHHH0CGGHHHHGHHGHHHGHCC.CFGGGGGFCFBFFGGEFGGGGGG
@M03495:530:000000000-LYBTV:1:1103:19564:21388 2:N:0:AACACCTG+CCCATGCG
ATATTTTGCCGTTGATAAACCAGCTAATCCTGAAAAAAAAATCAAAGCTAAAAACTACAATGCTAAGACCACGATGTGACTGCTATCAAAGTTAGATATATATGTAAATTATTCATCTGTCAAATCCTAGAATTATATCATACCTGCTCCAGCAATCACGACCTGTAATGGTTTAGTGGGTTGTTCACTGTTTCTGAAAAATGAAGATAGTTGTCCAGCTTCCAAAAAGTTTATTGTGTTTTCTAGTGGAG
+
BCCCCFFFFFCAGGGGGGGGGGHHHHHHHGHHHHHHHGGFGHFHHGHHHHHGHHGHGHHHHHHHHHHHHGHHGGHGHHHHHHHHHHHHHHHHHHGHHHHHHHHGHHHHHHHHHHHHHHHHHHHHHHHHGHHHHHHHHFHHHHFGHGHFHHHHFHHHHHHGGGGGHHHHG@FFGHHHFHHHDGGGHHGHHHHHHHHGHHFHHHHHFHGHHHHHHHHGHHGGGHFBFHEEGFFEFGGGGGGGGGEFGGGGGGE
@M03495:530:000000000-LYBTV:1:1103:26467:21392 2:N:0:AACACCTG+CCCATGCG
ATATTTTGCCGTTGATAAACCAGTCAACGAATTTACTAATTCCAAAGCTCACATGCTGACAGATCGGAAGAGCGTCGTGTAGGGAAAGAGTGTCGCATTGGGGGGTAGGATTTGCGGCGCGGGGGTTGTTGAAACAAGAAACACACTATTACTCTAGTTAGGCATGTTCTAAATTACTACGGCGATACGCCACGCATGTTGTCGTCAGCTTTACAATAACGCCTAGACGCGCGCTGACACAACGTATTCCG
+
BBBBBFFFFFB2AEGGGGGGGGHHHHFHGGFDHHHHHHHHHHHHHGHGHHHHHHHHGHDHHHFBGGFGEE1FFEGGGEEGH5E1GFEFCFB@BEEGEE133F/>--...:0;000-------------;.9/////.../;9/...////;///9////;;.///.9/////////////.;-9--.-..-..9.-..///.;.9..9//;/////////999AA//:.-----;-..//...-.9/9//;
@M03495:530:000000000-LYBTV:1:1103:10124:21395 2:N:0:AACACCTG+CCCATGCG
ATATTTTGCCGTTGATAAACCAGCTAATCCTGAAAAAAAAATCAAAGCTAAAAACTACAATGCTAAGACCACGATGTGACTGCTATCAAAGTTAGATATATATGTAAATTATTCATCTGTCAAATCCTAGAATTATATCATACCTGCTCCAGCAATCACGACCTGTAATGGTTTAGTGGGTTGTTCACTGTTTCTGAAAAATGAAGATAGTTGTCCAGCTTCCAAAAAGTTTATTGTGTTTTCTAGTGGAG
+
>>1AAFFFBFD1AEGFG3GFCE0GGFHHFEHHBFHGFGGCGFHDEGFHG11FHEACFGFHHFBDGHGHFEGHCGHGHEGGFHFHFG0@GBFFGHFFFHHFGHHHHBDHHHHHFHFHFHGHHHHEFFGBDBGDFFGHHHEFGGDG1FACBHCFFGHGCFG?ACCA0FHFGF1?F0C1G1<FFG-CF1<DHGFDGFFFBDFB..<DB0;0:CGFBF0:GGBFCCBBGG.9.0;CFGGBC0B/9B;;00CF?09
@M03495:530:000000000-LYBTV:1:1103:9757:21424 2:N:0:AACACCTG+CCCATGCG
ATATTTTGCCGTTGATAAACCAGAGGACTCAGGCTGGACCAAAGCTCACATGCTGACAGATCGGAAGAGCGTCGTGTAGGGAAAGAGTGTCGCATGGGGTGTAGATCAGGGTGGCGGCGGTAGCATGTGTAATAAATGAGTGACAACATAAAGTAAATGACGGAGCGTGTAGGACAGGAAAGGGAGCAGCTACACACCGTGAAGTAACTATAAGTAGCATGCATACGAGGCATTTAATGTGAGAAAGTCAG
+
CBCCCFFFFFCBGGGGGGGGGGHGHGHHHHHGHGHHGHHHHHHHHHHHHHHHHHGHHHHHHHHGEGGHHGGGGEGGG2GHG3B?GFHGHGGEF?A>BAE/>/3344433?BBF/0///<--..<11100=000000000=000000../0000;00000;0.-;.-;...90000;...//.......///909/;..-....;;0000000000:0000000000..:-;.0009000000;0000:000
@M03495:530:000000000-LYBTV:1:1103:23927:21429 2:N:0:AACACCTG+CCCATGCG
ATATTTTGCCGTTGATAAACCAGTCAACGAATTTACTAATTCCAAAGCTCACATGCTGACAGATCGGAAGAGCGTCGTGTAGGGAAAGAGTGTCGCATGGGGTGTAGGGATCGGCGTCTGATGGGTCGTGTAAGAACAAAAAAAAGGACACGGAGGCGGGGGATGGCCATAGGTATATCCAGGGTGATGCGGATGAAAAGAGACGCGAGTTCGTGAGCGAAGCGGGCCGGGTAGGGGTAGTGTGGGAGTAA
+
CCCCCFFFFFCAGGGGGGGGGGHFHHHHGG2GHHFHGHFHHHHHHHHGHHHHHHHHHHFFHHFHGHGGGCGHHGGGGGGFHFFFHFCGGGBF44EEEF11??/E/333/32////////?2222?22////0111??0000.---..<</..--:-.-A----;../////////////////./..///--;9-////;.///9-;-@:./.:././---9------9--.:..A.:.;///;.....//
@M03495:530:000000000-LYBTV:1:1103:21033:21442 2:N:0:AACACCTG+CCCATGCG
ATATTTTGCCGTTGATAAACCAGCTAATCCTGAAAAAAAAATCAAAGCTAAAAACTACAATGCTAAGACCACGATGTGACTGCTATCAAAGTTAGATATATATGTAAATTATTCATCTGTCAAATCCTAGAATTATATCATACCTGCTCCAGCAATCACGACCTGTAATGGTTTAGTGGGTTGTTCACTGTTTCTGAAAAATGAAGATAGTTGTCCAGCTTCCAAAAAGTTTATTGTGTTTTCTAGTGGAG
+
ABBABFFFFFBAGGGGGGGGGGHHHHHHHGHHHFHHH?EAEGHCHHBFGGGGHFGHHHHHFHHHHGFHHHHHGGHGGHHHHFGHHHHHHHHHGHHHGHHHHHHHGHHHHHHHHHHHHHHHFBG4FGHHHHHHHHHFGFHHHHGHHGHHHFFCBGGGHFH?CCDGHHFBHFFFGGHHFHFADGGDHHHHHHFHHHHHGDDGCHHFHHFHFHFHHHHGBFGGFGBF00:EFFFGFFF0;;CFBBBF99FBFF.
@M03495:530:000000000-LYBTV:1:1103:12613:21465 2:N:0:AACACCTG+CCCATGCG
ATATTTTGCCGTTGATAAACCAGGACTCAGGCTGGACCAAAGCTCACATGCTGACAGATCGGAAGAGCGTCGTGTAGGGAAAGAGTGTCGCATGGGGTGGAGGTGTGGGGGGTGGGGGGGGCAGGAGAGTAAAAACAAGCAGCAACGTGGGGACGTGCGAGATGTACAAACAGAGGGGAAGGCTGCACTGTTTGTGCTAGCTAGATATGGTGAGGGGGATAAGCCGGTAAGTGCGCAGATGGTAGGCGTGG
+
ABABBFFFFFCCGGGGGGGGGGHGFHHHGHGHHHGHHHHHHHHHHHHHHHHHHHHHHFHHHFEGGFHHGGGGEGHHHHGFGHHHHGHBFGHGG1B?E>E//F/?/3/////------------:-.;..0;0000..././//.:9-;..--.--9..-.--90000000.:/;/..-.....:../00/000///0000000000099000:...---:/0000--9-.0;00----9000000.;-.--
@M03495:530:000000000-LYBTV:1:1103:18855:21485 2:N:0:AACACCTG+CCCATGCG
ATATTTTGCCGTTGATAAACCACCCTCCCTGTGGTCGTTATCTTGCTCCTTCTGTCGTCAACGAATTTACTATTCCAAAGCTCACATGCTGACAGATCGGAAGAGCGTCGTGTAGGGCAAGAGTGTCGCATGGGGTGTTGGTGATAGAGGTGCGGGGGGTATGCAAAATGAGGACATACCAGTGATTGAGACCAACTGCTACAGCTAACGCACGAGGTCACTCGGAAGTGGTTTCGGGTGTGACAATTGTC
+
BBBBBFFFFFBAFEGGGBFGGCFGGHHGCHHEGFGGGEDHHHHGFHHHGHFHHHHHEGEHGHFEGHGHFHFHHFHGHHGEFH@GHGHHHFHFFFGFGHFGGGGFHHGGGEEEGHHGG0?FFFH1F1B/?B</0//////?///11111?F1.1-------9///;/;.//;///:.///99/;///////./.9..////9///;////.----.--..//;/...;9////../.-..-99////9////
@M03495:530:000000000-LYBTV:1:1103:27759:21523 2:N:0:AACACCTG+CCCATGCG
ATATTTTGCCGTTGATAAACCAGCTAATCCTGAAAAAAAAATCAAAGCTAAAAACTACAATGCTAAGACCACGATGTGACTGCTATCAAAGTTAGATATATATGTAAATTATTCATCTGTCAAATCCTAGAATTATATCATACCTGCTCCAGCAATCACGACCTGTAATGGTTTAGTGGGTTGTTCACTGTTTCTGAAAAATGAAGATAGTTGTCCAGCTTCCAAAAAGTTTATTGTGTTTTCTAGTGGAG
+
AABBAFFFFFBAGGGGGGGGGGHHHHHHHHHHHHHFHGGGGHFHHHFHHGGHHHGHHGHHHHHHHHHHHHHHGGHGGHHHHHHHHHBHHHGHHHHHHHHHHHHHFHHHHHHHBHHHHGHHFHHGHHHHHGDGHHHHHHHHHHHHHHHGHHHHFHHHHFHGGFFGHGFHG@F?GHHGHHFE<FCAGGHHHHHHFGHHGG<GHHHHDCGHHCGGHGFGHHEHFGHHFF.CE:FGGGGGGGFFG/0FFGB0FGG
@M03495:530:000000000-LYBTV:1:1103:12247:21524 2:N:0:AACACCTG+CCCATGCG
ATATTTTGCCGTTGATAAACCACCCTCCCTGTGGTCGTTATCTTGCTCCTTCTGTCGTCAACGAATTTACTAATTCCAAAGCTCACATGCTGACAGATCGGAAGAGCGTCGTGTAGGGAAAGAGTGTCGCATGGGGGGGAGAGCTGGGTGGGGGGCGGGGCGGTAGAAGAAAAAAAAAATAAAAGGCGAGGAAATCAACTCAGGGCGAGCAGAGACGTAGCGTACAAGTCATGGTAGAAGGTGGGGCAGGT
+
BBCCCFFFFFDBGGGGGGGGGGGGGHHGGHHHHHHHGGGHHHHHHHHHHHHHHHHHGGGHGHGGGHHHHHHHHHHHHHHHHHHHHHHGHHHHGHHGHHHHGGGGHHHGGGGGGGHHHGHHHHHGHHDHFHGGAH/D/A--<.A.0<BD/<C---<-9@;-----.90000/</:--<--.0<000..---9-//0000/0:00:..<---<//.//.<...-9<-.<00000:0:<0000.:0.--.-.9<
@M03495:530:000000000-LYBTV:1:1103:28153:21525 2:N:0:AACACCTG+CCCATGCG
ATATTTTGCCGTTGATAAACCAGAACCATCCAAAGCTCACATGCTGACAGATCGGAAGAGCGTCGTGTAGGGAAAGAGTGTCGCATTGGGTGGAGATAAAGGGGGCGGGGTGAGGGGGTAGAAAAACAAAACAACAGATAAAGAGTCGCAGATAAAGTCAATGAGACCTCTCAATCGACTCAACCACCTACATGTTGAAGTCATTCCTCACCCTGCCTTGCCAGACAATAACGAGATTCCATAGCTAGTAT
+
CCCCCFFFFFCCGGGGGGGGGGHHHHHHHHHHHHHGHHHHHHGHHHHHHHEGHHGCFGAFGGEEGAEFFFFGFHHGGGFHGHGHG?133?1?>11B3443BB////>B/-<-....---.=9C0/.....;....9/9;000=B/;0---:-9:0000000900000;0:0/9000..-..09/:..:.:/::00000000000000900..../..0000;00../90090.....00000090009900
@M03495:530:000000000-LYBTV:1:1103:12172:21526 2:N:0:AACACCTG+CCCATGCG
ATATTTTGCCGTTGATAAACCAAAGCTCACATGCTGACAGATCGGAAGAGCGTCGTGTAGGGAAAGAGTGTCGCATGGGGTGGAGGTCTGGGGGGTGGCGGGGTCATTATAAAAAAAAAAAGAAAGACACAAGACAGGGGCTGGATTTCGCAACTCGTATAATACTGACCCACCCTGTCAGTACATTTCCTGAGCCAATGACACGATACCCAAAATCTGTGCGGCCACATAGTCTCCTGTAACGCCCTATG
+
AAABCFFFFFCBGGGGGGGGGGHHHHHHHHHHHHGHGHHHHHHGGGGGHHHGGGGEGHHGHGHHHHHHDF5@EGGF?BEE1>/1?11?433B/>-::-.-----..///////:;-:@D;=...////:/;..////:.---...////:;.;-//;.;////9;FB//:/A..../////9;///9;///////;////////.9..;://.../9/;///.-9--..///9//;/:////9.9---///
@M03495:530:000000000-LYBTV:1:1103:25757:21528 2:N:0:AACACCTG+CCCATGCG
ATATTTTGCCGTTGATAAACCACCCTCCCTGTGGTCGTTATCTTGCTCCTTCTGTCGTCAACGAATTTACAATTCCAAAGCTCACATGCTGACAGATCGGAAGAGCGTCGTGTAGGGAAAGAGCGTCGCATGAGGGGCCGGGAGTGGGGTGGGCCGGGGAGGGCATTGGCGCCGATTAGCAGCGATAGCGGACGTGCCTCGTGCGATTGGCGTACTCTGCGGCATCGGCGGCGTTCACAGCCTACAATTGG
+
AABBAFFFBFB??24GFFFGBEEFAGGGFGBCCFABEEFHGDGHDBGEGFHHHHGHFA1AEGGGGEGF5FGHHHHHHHHF2GHGGFFHHHHHF3G33F1?EFAGFBEGDE/EGFHHC3FGA?B0>?</////@<0/////---->.<.-<---..:-9-----..9900/-.----.:///9.--.../-----.9..;/....-;..../-9--.////----9/.:----9-;.////..././//;//
@M03495:530:000000000-LYBTV:1:1103:10877:21530 2:N:0:AACACCTG+CCCATGCG
ATATTTTGCCGTTGATAAACCAGGACTCAGGCTGGACCAAAGCTCACATGCTGACAGATCGGAAGAGCGTCGTGTAGGGAAAGAGTGTCGCATGGGGTGGAGAGCTGGGTGGTGGGCGGGTGCATAGGGTGTAAAACGCGCACATAAAGGACCTGACAGCGGGGGAGGAGCGGTGGGAGGAGGGGTCAGCGCCAGCAGGAGTGCGCGAGTACGTAGGGGCGTCTGCGCGACGCGTATCGGCAGTGAGGCCG
+
ABCCCFFFFFBAEEGGGGGGGGHGHHHHHHHHHHGHFHHHHHHHHHHHHHHHHGHHHFHHHGGGGHHHGEGF>EGHHHGHHHFGGBFBFEEEGAF1//>>/F3/?3B2?3?</?/<///<<-.00000./.-00000-------000009/.9////00.-;------.:.--:-:-..-:..--9.;//:-;.-./....;./------.9://..;.-9--.;/--;-------...-9--////...-
@M03495:530:000000000-LYBTV:1:1103:21621:21534 2:N:0:AACACCTG+CCCATGCG
ATATTTTGCCGTTGATAAACCAGGACTCAGGCTGGACCAAAGCTCACATGCTGACAGATCGGAAGAGCGTCGTGTAGGGAAAGAGTGTCGCATGGGGTGGGGGGGTGGGGGGGGGGGGGGTGAGGAATGAAAAAAAAAAAAAAAGAGAAGAGGGGAGAGGGGTGATAGACAGAAGTGACGAGTGTTGGAGGAGAGGAGGGGAGGAGTGCTGAGTATGAAACGGGGGGGTGAAGTGGAATAAGTGTGGGTGG
+
>BBCCFFFFFDBGGGGGGGGGGHGHHHHHHHHHHGHHHHHHHHHHHHHHHHHHHHHHHHHHGGGGFHHGGGFEGHHHHGHHHHGHBGBFEHGGEHGG/E/<<E-----------9-------...</000<00.-<---9--9-..:/0/0.<.-.-....-<-<<:0000//00<000..-<.00..0/..9......--.--9A/.00:0.:0000000...---<-<.0<0<00:00000<00..<.9
@M03495:530:000000000-LYBTV:1:1103:17499:21537 2:N:0:AACACCTG+CCCATGCG
ATATTTTGCCGTTGATAAACCAGCTAATCCTGAAAAAAAAATCAAAGCTAAAAACTACAATGCTAAGACCACGATGTGACTGCTATCAAAGTTAGATATATATGTAAATTATTCATCTGTCAAATCCTAGAATTATATCATACCTGCTCCAGCAATCACGACCTGTAATGGTTTAGTGGGTTGTTCACTGTTTCTGAAAAATGAAGATAGTTGTCCAGCTTCCAAAAAGTTTATTGTGTTTTCTAGTGGAG
+
3AAABFFFFFBAGGGGGGGGGGHHHHHHHHHHHHHHHGGGGHHHHHHHHGHGHHGHHHHHHHHHHHHHHGHHGGHGGHHHHFGHHHGHHFFDBGGGDFGFFHHHDGHHHBGHFHHHHGFHFHHGHHFGGHGHHHHHGHFEGHFFFHFGFFFGHGCGCGHDDGFGF<GG1@FFGFG1GFAHDF@DHHHF<DGHDGGFHHHHGHFGGHFGFGH0FGGFGCGGHHHF0CCC?9FF0BCFBFFGFGFGFFFG.BE
@M03495:530:000000000-LYBTV:1:1103:14076:21569 2:N:0:AACACCTG+CCCATGCG
ATATTTTGCCGTTGATAAACCAGCTAATCCTGAAAAAAAAATCAAAGCTAAAAACTACAATGCTAAGACCACGATGTGACTGCTATCAAAGTTAGATATATATGTAAATTATTCATCTGTCAAATCCTAGAATTATATCATACCTGCTCCAGCAATCACGACCTGTAATGGTTTAGTGGGTTGTTCACTGTTTCTGAAAAATGAAGATAGTTGTCCAGCTTCCAAAAAGTTTATTGTGTTTTCTAGTGGAG
+
1>>AAFFDFFDAC1GGGGGGGGHHHHGGHGGGGBGGCEEEGHHHFHHFHHE11AEGHGFAGBGHHHHHHHHHGGFGGHHFGEFGFBGHHGHFFHGFFHHHHHHFFFDGGFHHHHGHFFGFBFFHHGHDGHGFHFHH2FGHHHDBGH0<GCGHH0<GGFHGC/<CGHHHF@?1??FGGFCGCFCEHGDHHFGFHFGGD0DGFHG00::CHGHHHCGCCHFHFFFB0;CEFFB0;CBF;C:FGFGEGB0B.;.
@M03495:530:000000000-LYBTV:1:1103:5555:21580 2:N:0:AACACCTG+CCCATGCG
ATATTTTGCCGTTGATAAACCAGGACTCAGGCTGGACCAAAGCTCACATGCTGACAGATCGGAAGAGCGTCGTGTAGGGAAAGAGTGACGCATGGGGTGGAGGAGTAGGGGGTGGGCGTAGTATGAAAAAAACAGAAATTAATAAAAATTGATGGATCGAATGTTAATAGACAAGACGAGTGGAGCAATTAGTCTTGGTGTTCAAATATATTTGTGATTCAATGGAGAACGTATGAACGTGCGACAGTATG
+
>AAABFFFFFBAGGCGFBGGGGGDHGCHHHCFHH2EFHHHHHCGEHHHGHGGHHHGHBGHHGGGGEGHCEE@EFHHHHGHHHFECBF3B1?/?>11/>E//?///23B3?///</>/<///.111>1>10--.<<<//000000:;00;/:0C00/00../0:0;00000000/.9/.-;...9./9/00;9//////9.;9//9///////;/9.//////9///././.../9///;9..-.-99////
@M03495:530:000000000-LYBTV:1:1103:8189:21609 2:N:0:AACACCTG+CCCATGCG
ATATTTTGCCGTTGATAAACCACCCTCCCTGTGGTCGTTATTCTGTCGTCAACTTTACTAATTCCAAAGCTCACATGCTGACAGATCGGAAGAGCGTCGTGTAGGGAAAGAGTGTCGCATGGGGTGTAGAGAACGGCGTGGGGGGGGGGGATAGAGAAAAAAAGGAGACATAAGGGTTAGTACGTCGTGAGCAAGTCTGGTGGATGGGCTGGCTGGTACACTAACAAGAGGTGCGGGGGAGGTACAGATGC
+
3ABBCFFFFFCCGGGGGGGGGGGGGHHGGHHGHHGHGGGHHHHHHHHGGGHGHHHHHHHHHHHHHHHHHHHHHHHHHHHHHHHHHHHHGGGGGHHGGGGEFFHFHGHHHHFHBGBFFHEG?FGD///2@22222<//<///----------.////////.--../.../:9///..:..//9.9.--9/://;9///////..:/.../.../..:////////////.::./------;-.////////
@M03495:530:000000000-LYBTV:1:1103:17304:21612 2:N:0:AACACCTG+CCCATGCG
ATATTTTGCCGTTGATAAACCAGCTAATCCTGAAAAAAAAATCAAAGCTAAAAACTACAATGCTAAGACCACGATGTGACTGCTATCAAAGTTAGATATATATGTAAATTATTCATCTGTCAAATCCTAGAATTATATCATACCTGCTCCAGCAATCACGACCTGTAATGGTTTAGTGGGTTGTTCACTGTTTCTGAAAAATGAAGATAGTTGTCCAGCTTCCAAAAAGTTTATTGTGTTTTCTAGTGGAG
+
3AABBFFFFFBBGGGGGGGGGGHGHHHHHHHHHHHHHGGGGHHHHHEHHHHGHHGHHHHHHHGHHHHHGHHHGGHGHEHHHHFHHHFHHGHHHHHHHHHHHHHHGHHHHHHHHHHHHHHHHHHHHHHHHHHHHHHHGHHHHHHHHHHGHGHHHHHHHHHGGGGGHHHGH@F?FHHHDGGHAFGFHHHGHHHHHGHHHGHHFHGHHHHHHHHHHHHFHHGHGHHGGHEFEFFGGGFFBFFGGFBFGBFGFBA
@M03495:530:000000000-LYBTV:1:1103:12096:21648 2:N:0:AACACCTG+CCCATGCG
ATATTTTGCCGTTGATAAACCAGCTAATCCTGAAAAAAAAATCAAAGCTAAAAACTACAATGCTAAGACCACGATGTGACTGCTATCAAAGTTAGATATATATGTAAATTATTCATCTGTCAAATCCTAGAATTATATCATACCTGCTCCAGCAATCACGACCTGTAATGGTTTAGTGGGTTGTTCACTGTTTCTGAAAAATGAAGATAGTTGTCCAGCTTCCAAAAAGTTTATTGTGTTTTCTAGTGGAG
+
BCCCCFFFFFCBGGGGGGGGGGHHHHHHHHHHHHHHHGGGGHHHHGEHHHHGHHGGHHHHFHHHHHHHHHHHGGHGGHHHHGFGHHFHHHHGGHHHHHHHHHHHGEHHHHHHHHHHHHHHHHHHHHHHHHHHHGHHHHHHHHHFHHHGHHHHHHHHHHHGGGGGHHFFD@FFGHHHGFHHEGGGHHGFHHHFHHHHHGEGGHHFHEHHHHGGFHHHHHGFHEFGCCEEEBFFGGGGGF:FGGGGGFCFGGG
@M03495:530:000000000-LYBTV:1:1103:3682:21656 2:N:0:AACACCTG+CCCATGCG
GTATTTTGCCGTTGATAAACCAGCTAATCCTGAAAAAAAATTCAAAGCTAAAAATTACAATGCTAAGACCACGATGCGACTGCTCTCAAAGTTAGATATATATGTAAATTATTCATCTGTCAAATCCTAGAATTATATCATACCTGCTCCAGCAATCACGACCTGTAATGGTTTAGTGGGTTGTTCACTGTTTCTGAAAAATGAAGATAGTTGTACTGCTTCCATACAGTTTATTGTGTTTTCTAGTGGAG
+
1>>A1B3D11>1AAFGGGFGBA0A1F1A1BG1D1B1B0/E0BGE2DGFGHFH1101B1ADFGHBG21GGFFEC//?//>/>>0B1BFF2F1BF221@F222BG22>>2BEGHHGGBGGFDGF>1GFG1B>GFHFHFGFFFHEFGHBAC1F1BCB0F11F//B@/<?111@1?<011>10><<A>FG0G0D00000D0000.<<<0;0;CGCC0G0G0:0::0/00;/0;C00;B00;;CFBB0;B00;A0;
@M03495:530:000000000-LYBTV:1:1103:17448:21665 2:N:0:AACACCTG+CCCATGCG
ATATTTTGCCGTTGATAAACCAGTCAGGAGTCCAAAGCTCACATGCTGACAGATCGGAAGAGCGTCGTGTAGGGAAAGAGTGTCGCATTGGGGGGGTGGGGAGGCGGCATGTGGGTCCTTGATGTAGCAAATACGTAAGAAAAAAGGAATAGATGGGAGAAGACAAGTGCAATGAAAGAGTGATAGGGTGAGAGTGGTGATTTGGTAGGTGGGGTTAAAGAGAGAAATGGAGAAGTGCATAGTGGCAAGAG
+
BBBBBFFBFFBAGFGGGGGGGGABGFHHHGHHHHHHFFHHHFHHHFFHFHHHHHHHGCFECGGCAFE0B?GFGGHHCGCF@DFHFHGGAHBC//-----9-.9@;-----://;.9..////;/99//9/////;//;.///.9-..9/9;/////....99///../////9////9/.///9/::.9.../9//././////;.//.;/9-;.-.////....//////./.;9///9//9/.../;;.
@M03495:530:000000000-LYBTV:1:1103:10082:21667 2:N:0:AACACCTG+CCCATGCG
ATATTTTGCCGTTATAAACCAGGACTCAGGCTGGACCAAAGCTCACATGCTGACAGATCGGAAGAGCGTCGTGTAGGGAAAGAGTGTCGCATGGGGAGAAGGGAATGGCGGGGGGCGGGTCATGAGTAAAGAAAAAAGGGGAGAACAAAGCGAGAGCGGGAAGGCTAGACAACAAGTAGGGTAGAGAACAAAGAGAGTGCAATAGAGAGACACTGATCGCGGTATGTAGTGATCTGTCAACGTATGAGTGA
+
BCCCCFFFFFCAGGGGGGGGGGGHHHHHHHHHHGHHGGHHHHHGHHHHHHHHHHGHHHHGGFGGHHHGGGGGGGHGHGHFHFHHFGBFFFGF1BF?///0B0//023B2///>@--:----.//9/9/////::/.-..:-.-.:///.//..:--.-----...//.///;..;//;//.;BEB//////.;///./////;/9///..////;///..--9..9;/////:///////9.../9//;//
@M03495:530:000000000-LYBTV:1:1103:15630:21672 2:N:0:AACACCTG+CCCATGCG
ATATTTTGCCGTTGATAAACCAGGACTCAGGCTGGACCAAAGCTCACATGCTGACAGATCGGAAGAGCGTCGTGTAGGGAAAGAGTGTCGCATGGGGGGGTGAGAGCGGGGGAGGGGGGGGTAGGGGAAGAGAGAAGGACGAGGTGGGGGAAGGGGGGGGAGCTGGAGAATGTAACAAAAGCACGGTAACGGACGCAATTGGGGAGTGACTTGTGGGGACTACGAGAGAGTGCTGTGGGGGATACGAGGTG
+
BBBBAFFFFFDAGGEFGGGGGGGGHCHHHHHGHFGHHHGHGHFGHHFGDGEHHFAGHFFHHGEFG1GHGE1>>?EFHHGBGHF?B4B4BE?>?111?/@@--.A//.9@-----;@--;-;-.....9.......//...-9--;.;----....-------../..:/.////9///.9/./.9-:9.9.-.---9-.///.-.;..//9////..-.-://9...-..///////..---../...-.;
@M03495:530:000000000-LYBTV:1:1103:12588:21698 2:N:0:AACACCTG+CCCATGCG
ATATTTTGCCGTTGATAAACCACCCTCCCTGTGGTCGTTATCTTGCTCCTTCTGTCGTCAACGAATTTACTAATTCCAAAGCTCACATGCTGACAGATCGGAAGAGCGTCGTGTAGGGAAAGAGTGTCGCATGGGGGGTGGGGCTCGGTGGTGTCCGGGGCGTGAGAAAAAGAAGCGCAGAGAGTGTAAGGTGAGTGTACCACGATGCTAGGAGTAGCGTCGTAGAGCGTAGAGAGACTCAGATATGTAGA
+
CCCCCFFFFFCBGGGGGGGGGGGGGHHGGHHHHHGHGGGHHHHHHHGHGHHHHHHGGGGHGHGGGHHHHHHHHHHHHHHHHHHHHHHHHHGHGHHHGHHHGGGGFHHGGGGGGHHHHGHHHHGHHHBFAGCDCGEA/:--;--.-.9:.A?;..00;------:..000/..../0---:-9/.0000000;00.00;00000.-...;00.0///00-9;-99:.90-..-.00../000:0000;0000
@M03495:530:000000000-LYBTV:1:1103:22288:21714 2:N:0:AACACCTG+CCCATGCG
ATATTTTGCCGTTGATAAACCAAAGCTCACATGCTGACAGATCGGAAGAGCGTCGTGTAGGGAAAGAGTGTCGCATGGGGGGGAGGGGTGGGGGGGGTGGGGGGTAAGGAAAAAAAATAAAAAAAAGAAGAAAAAAAACAAGACAGAAGCAGGAAGCAGAAGAATGAATGGGATGGTGGATGGATGACAGCTTCGTAAACGGTGAGTTCAGTGTGAGTCGTGAGAAGATAGTACTGGGATGTGCTGGGGAG
+
CDCDCFFFFFDBGGGGGGGGGGHHHHHHHHHHHHHHHHHHHHHHGGGGGHHGGGGGGHHHHGHHHHHHFG5DEGEF1BFE?C--9---.--:--@;----9;@;-9/000///.--9.0000:---.../0://.---...//////0000/;./..0///0;/0000000./:..:0..:0./00000:.000-/:..0......00000:000;000-:;/.;0/0000:00000..0;0:0000;-.-
@M03495:530:000000000-LYBTV:1:1103:20219:21721 2:N:0:AACACCTG+CCCATGCG
ATATTTTGCCGTTGATAAACCAGCTAATCCTGAAAAAAAAATCAAAGCTAAAAACTACAATGCTAAGACCACGATGTGACTGCTATCAAAGTTAGATATATATGTAAATTATTCATCTGTCAAATCCTAGAATTATATCATACCTGCTCCAGCAATCACGACCTGTAATGGTTTAGTGGGTTGTTCACTGTTTCTGAAAAATGAAGATAGTTGTCCAGCTTCCAAAAAGTTTATTGTGTTTTCTAGTGGAG
+
3AABABFFFFBBGGGGGGGGFGHHHGHHHHHHGHFHFFGGGHHGHHHEHBHHFHEHHFFHFHHHGHHHHHGHGFHGFGHFHHGFFHHFFGHGHHHHHG4DGHHHHFHHEDFGHHHGFHHHHHHFEHHFHGHHHGBHFHHHFHGHHHAHFHFHGGFGHHHGFGGGHHHF1@F?GCGFFHHGAFFDHHHHFHGFDGH0<=GHFFHHHF:GGHFHHFCCGF/GFC:G0CAED9FEFFGB09CFFGGGGFFBFGG
@M03495:530:000000000-LYBTV:1:1103:19560:21732 2:N:0:AACACCTG+CCCATGCG
ATATTTTGCCGTTGATAAACCAGGACTCAGGCTGGACCAAAGCTCACATGCTGACAGATCGGAAGAGCGTCGTGTAGGGAAAGAGTGTCGCATGGGGAGGAGAGCTCGAAGGTGGGGGCCGCATGAGGTGAAAGAAGAACAAAGTAGTGTAAATCGGAACAATCATGGATTTAATATTTATTGGAACAATACCTAAATGTAAGAGACATGGCGGGCGCACGATGGGACGATCGCAGTCTGAGGCCAATTAA
+
BCCCCFFFFFCCGGGGGGGGGGHGHHGHHHFHHHGHHHHHHHFHHHGHHHHHHHHGHHFFHGGGGHHHGGGE>EHHHHGHHFGHHDG4BEAEE111?/>//////33//2?/22/<//////<..><0<.1111>000////./0000/0<0<0<....-//0;00000000009000000000000//00900;00000;0000://00/.9-9------...;./.--9.;9...00000.....0090
@M03495:530:000000000-LYBTV:1:1103:27692:21751 2:N:0:AACACCTG+CCCATGCG
ATATTTTGCCGTTGATAAACCAGCTAATCCTGAAAAAAAAATCAAAGCTAAAAACTACAATGCTAAGACCACGATGTGACTGCTATCAAAGTTAGATATATATGTAAATTATTCATCTGTCAAATCCTAGAATTATATCATACCTGCTCCAGCAATCACGACCTGTAATGGTTTAGTGGGTTGTTCACTGTTTCTGAAAAATGAAGATAGTTGTCCAGCTTCCAAAAAGTTTATTGTGTTTTCTAGTGGAG
+
A>AAAFF5DFBAGGGGGGFGGGHHHHHHHHHHHGHHGGGGG1BGGHFHHFHGHHGFHBCGGHHGGHHH3GFEF0GGFGHGFHGHEFBDFHDGGGEFFHGHGHHF4BFHHDGFDFEGFGDG4DHGHFHHEEBGFHGFHGFHFHBGHHGGGFHHFHGGHFH?ACC/FG1F<??1FCGHGHHE>FCDAFFFBDHF0<GH=D0DGHHGD00;0:CGFGFHFGGHHFHC00;AA9CFBFFGGGFFGGGGFFFFE0;
@M03495:530:000000000-LYBTV:1:1103:25269:21753 2:N:0:AACACCTG+CCCATGCG
ATATTTTGCCGTTGATAAACCACCCTCCCTGTGGTCGTTATCTTGCTCCTTCTGTCGTCAACGAATTTACTAATTCCAAAGCTCACATGCTGACAGATCGGAAGAGCGTCGTGTAGGGAAAGAGTGTCGCATGGGGGGTGGGGCTGGGGGGGGGGGGTGGCAGTAGAGAGGAGACGTAAGACAAGGAAAGCAAGATCGTCGCAGCGCTATTACTACGTGTTAGACATAGGCAGCTCGACTAGTTGACGATA
+
CDDCCFFFFFDAGGGGGGGGGGGGGHHGGHHHHHGHGGGHHHHHHHHHHHHHHHHHGGGHGHGGGHHHGHHHHHHHHHHHHHHFHHHHHHHHHHHHFHHGGGGGGHGGGGGGGEHGHGHHHHHHFH3BCGGD?F///;--9--.;.;9--@---@-----./.:0:000.:.........00//.../:.90///0:./.--::-99.-;900000:.//.00000:00000../0.:-9:000000.;..
@M03495:530:000000000-LYBTV:1:1103:13922:21758 2:N:0:AACACCTG+CCCATGCG
ATATTTTGCCGTTGATAAACCAGCTAATCCTGAAAAAAAAATCAAAGCTAAAAACTACAATGCTAAGACCACGATGTGACTGCTATCAAAGTTAGATATATATGTAAATTATTCATCTGTCAAATCCTAGAATTATATCATACCTGCTCCAGCAATCACGACCTGTAATGGTTTAGTGGGTTGTTCACTGTTTCTGAAAAATGAAGATAGTTGTCCAGCTTCCAAAAAGTTTATTGTGTTTTCTAGTGGAG
+
AABABFFFFFCAFGGGGGGGGGHHHHHHHHHHGHHHHGGGGHGBHHHHHHHHFHDGHHHHHHHHGHHHHHHHGGHGHHHHHHGHHHHHHHHGHHHHHHHHHHHHHHHHHHHHGHHHHHHHHHHHHHHHHHFHHHHHHHHFHHFHHHCGHFHFHHHHFHHGDGCGHHHGHFD?FGHHFGFHDGGGHHHHHHFHGBDGHBGFGHHHGFFHHGCGHHHFHHFHFFBCCGEGFBFGGGGGGGGFGGGFFFFGFBA
@M03495:530:000000000-LYBTV:1:1103:20181:21780 2:N:0:AACACCTG+CCCATGCG
ATATTTTGCCGTTGATAAACCAGCTAATCCTGAAAAAAAAATCAAAGCTAAAAACTACAATGCTAAGACCACGATGTGACTGCTATCAAAGTTAGATATATATGTAAATTATTCATCTGTCAAATCCTAGAATTATATCATACCTGCTCCAGCAATCACGACCTGTAATGGTTTAGTGGGTTGTTCACTGTTTCTGAAAAATGAAGATAGTTGTCCAGCTTCCAAAAAGTTTATTGTGTTTTCTAGTGGAG
+
ABBBCFFFFFCBGGGGGGGGGGHHHHHHHGHHHHHGHGGGGHHHHHFFHGHGHHGHHHHHHHHHHHHHHHHHGGHG1GHHBGBGHHFHHHHHHHHHHHHHHHHHGHHHHGHHHGHHHHHHHHHHHHHHHHGHHHHHGHHHHHHFGHFHHGHHFGHHHFHGGGGGHHHHH?F?GFGHFHGHCFCDHHHHHHFHFEHHFGDGCGHGDFGHHHHHHHB0CGCGHHHHGFFEDBFFGGGEBFCBFBFGFGGGEFE
@M03495:530:000000000-LYBTV:1:1103:23117:21815 2:N:0:AACACCTG+CCCATGCG
ATATTTTGCCGTTGATAAACCAGTCTCCAAAGCTCACATGCTGACAGATCGGAAGAGCGTCGTGTAGGGAAAGAGTGTCGCATGGGGGGGAGAGGTGGGGGGGCGGGGGGGGGGTAAAGAAAAAAAAACAAAGAAAAAACTAACAGATGGCAGAGGAGCAAGACAAGGCGTGACAAGCATGTCTTGTGCAGATGGCAGCAGCGGAGTGAGTCATGCTACAGTGGGAGCTCGTAAAGGCAATAGAGAATGCA
+
CCCCCFFFFFECGGGGGGGGGGHHHHHHHHHHHHHHHGHHHHHHHHHHHHHGGGGHHHGGGGGGGHHHGHHHHHHGHDGGHGG1BB1/<---...0<.@--@--<----<-<9--./11<<//<<---..9.//.//.-.010000/110:/9.......//////...-.-..11../:0111111011<1010/<..../<---..10<1111111100:1/.....0.-...10...0<<1110<111
@M03495:530:000000000-LYBTV:1:1103:3872:21857 2:N:0:AACACCTG+CCCATGCG
ATATTTTGCCGTTGATAAACCAGAACCATCCAAAGCTCACATGCTGACAGATCGGAAGAGCGTCGTGTAGGGAAAGAGTGTCGCATGGGGTGTCGATCAAGGAGGGACGAGTGTCGGCTTTACATGGAAAGTTCTGCAAGCCTCTCCAGGACACTAGTCAGGCATGTTCGGACTCTATACGTGGTGCAGACCCTCATGTCCATATCTGACTTATCAGACGGCCTATGCACTCGTTAGGCCGAATCATACAG
+
>ABBAFFFFFBAGGGGGGGGGEHHHHEGHHFHHHHCHHHFHHHHHHEHHHHHHHGAFFGBFEEGEAEGBGBF3GHG??FH@FEHGF1BF11//B///B/3330////////??33<//<<222221011?0111111?11/.<010<110..0<0/0<0<0//.0.000.-.--;;0CGC.0/.9.0;;0..;/..00;999000000;00000C000:;D=-.////////:..9.9/9-9-9./9/99/
@M03495:530:000000000-LYBTV:1:1103:9203:21865 2:N:0:AACACCTG+CCCATGCG
ATATTTTGCCGTTGATAAACCAGAGGACTCAGGCTGGACCAAAGCTCCATGCTGACAGATCGGAAGAGCGTCGTGTAGGGAAAGAGTGTCGCATGGGGGGGGGGAGAGGGAGGGGGGGGGAGAGAGAGTAAAGAAAAGAGAAAAAAGAGGATACGGGACAGGGGGATGATCGTCAAAAACATGGGTGAACGTAGTTATGACGGAGAAAGTAGGTGAGCGTAGGACGATGACACTGTAGATGACGTAGGGAG
+
BBBBBFFFFFBAGGGGGGGGGGHHHGHHHHHHHHHHGHHHHHHHHHHHHHHHGHHHHEHGFHGGGGHHEEEEGEFGGGHGHHHGHH4D4BEHFF???//---;---...;..----------......//////.;B/...;/..-.....///..-.-....---..///..;..//..9//../..//;;:..//;/:/.-;.-./:://9///./-..-./9--:.///////;//////....../.
@M03495:530:000000000-LYBTV:1:1103:18356:21873 2:N:0:AACACCTG+CCCATGCG
ATATTTTGCCGTTGATAAACCCCCTCCCAAAGCTCACATGCTGACAGATCGGAAGAGCGTCGTGTAGGGAAAGAGTGTCGCATGGGGCGTAGATGGGGGGGGGGGGCGGGGTGGCAAACATAAAAATCAAAACACTGGAAGTGTCCAAGACCGGAGATCATGTGCAAACATGACGGACGAGCGTCGTGTAGGGATAGTGTCGAGAGAGCGTCGTGTGTACAACGACATGGTACAGCTACGGAATTAGAAGA
+
BBBCCFFFFFCBGGGGGGGGGGGGGGGGHHHHHHHHHGHHGHHHHHHHHHHGGGGGGHGEGGEFGGHHGHHHHHHHHBBF1EF>B111>>///443?<>--------9--9;--./0...09;00B.0900:.:.00/:0/00000000.;/-9---/0090;0000;..000:;-.---9-::.:9../:0.//9000:0..-.-...-..-;.9.;00000-.:-.09000000000.....0000000
@M03495:530:000000000-LYBTV:1:1103:21526:21875 2:N:0:AACACCTG+CCCATGCG
ATATTTTGCCGTTGATAAACCACCCTCCCTGTGGTCGTTATCTTGCTCCTTCTGTCGTCAACGAATTTACTAATTCCAAAGCTCACATGCTGACAGATCGGAAGAGCGTCGTGTAGGGAAAGAGTGTCGCATGGGGTGGAGGGCGCGGGGGGGGGCGGGGGAGTGGCAAAGAAAAAGAAGAGTAGAATGATGTGTGTGTGTAGGAGGTGTAGGCAACGACTATATGAGGCGTAGAGCACTTGTATTTGGAT
+
BCCCCFFFFFDAGGGGGGGGGGGGGHHGGHHHHHHHGGGHHHHHHHHHHHHHHHHHGGGHGHGGGHHHHHHHHHHHHHHHHHHHHHHHHHHHGHHHHHHHGGGGGHHGGGGGGHHHHGFHHHHGHGFHDHGGFHHD/>//////--<-<:C-->;----9---..../0;//.//..../0.00;;000000000....:.000;/..:000000..-.-.-9000:0:.-9--.000.000000000000
@M03495:530:000000000-LYBTV:1:1103:19846:21885 2:N:0:AACACCTG+CCCATGCG
ATATTTTGCCGTTGATAAACCACCCTCCCTGTTCCAAAGCTCACATGCTGACAGATCGGAAGAGCGTCGTGTAGGGAAAGAGTGTCGCATGGGGTGGAGAGCTGGGGGGTGGGGGGGGCAAGAGAAGGAAAAGAAGAGAATAAAAAACAGGAAGGTGAGAGGGCAGAAGGAGGGGAGGAATGATACAAGCAAAAGAACGGATGGCGATGCGTAATGATAGGCGGCGGGCTGGTGTCAAGGGAGGACGGTGC
+
CDCCDFFFFFCBGGGGGGGGGGGGGHHGGHHHHHHHHHHHHHHHHHHHHHHHHHGHHHGGGGHHHGFGGGGHHHHGHHHHHHFHBFFHGGECHG>E///3//33??/<A-----;:-9--.././0/../;;/../0.:0000000-.;/../.;090.099....:/0.;..--.-;./;00000000.//0//.;/....-./:-;..-....:0000:09-------..//.00090..:-..--..9
@M03495:530:000000000-LYBTV:1:1103:15760:21899 2:N:0:AACACCTG+CCCATGCG
ATATTTTGCCGTTGATAAACCACCCTCCCTGTGGTCGTTATCTTGCTCCTTCTGTCGTCAACGAATTTACTAATTCCAAAGCTCACATGCTGACAGATCGGAAGAGCGTCGTGTAGGGAAAGAGTGTCGCATGGGGGGGAGGGCTGAGGGGTGGGGGGGGAATGAGAGGAAAAAAGAGAGAAGAGTCTTTAGGTGCAGCGCGAGTGGGAGACGAACGAATAAGAGGATAGTGATGACAGTTGGACTGGACG
+
BCCCCFFFFFCBGFGGGGGGGGGGGHHGGHHGHHGHGGGHHHHHHHHHGHHHHHHHGGGHGHGGGHHHGHHHHHHHHHHHHHHHHHHHHHHHHHHHGHHHGGGGHHGGGGGGGGHGHGFHHHHHGHBGDHCDCA<//------....9.:-:-----;--9./90000..//;.99;//..0/0.00900;09000000------........-;--..:;000;../000000;99000000000.9/:;
@M03495:530:000000000-LYBTV:1:1103:23078:21907 2:N:0:AACACCTG+CCCATGCG
ATATTTTGCCGTTGATAAACCACCCTCCCTGTGGTCGTTATCTTGCTCCTTCTGTCGTCAACGAATTTACTAATTCCAAAGCTCACATGCTGACAGATCGGAAGAGCGTCGTGTAGGGAAAGAGTGTCGCATGGGGTGGAGAGGGCGGGGGGGGCGGGGGCGTGACGGCAGACAAGACGTTACACTCCAGGCAGGCAACTCGAGGAGCGACGAGTGTGGCGAAGAGGAGTTGTTGAGACCCAGTTAGGCAG
+
ABBBBFFFFFCBGGGGGGFGGGGGGHCEFHHGHHGHGEGHHHHHHEGHGFHHHHHFFGGHEHGGGHHHHHHHHHHHHHHHHHHHFHHHGHHHHHHHCGHHGGGGBFGGGGGEGGFGHFCGEHGF3G?FFHGDBFFB<B/?/1</?/-<:-:---------;-;CD..-:-9..//9//..././///////...-....//...--:.-----9..99;.;---....:/9//..//9/....///:///9
@M03495:530:000000000-LYBTV:1:1103:20963:21911 2:N:0:AACACCTG+CCCATGCG
ATATTTTGCCGTTGATAAACCAGCTAATCCTGAAAAAAAAATCAAAGCTAAAAACTACAATGCTAAGACCACGATGTGACTGCTATCAAAGTTAGATATATATGTAAATTATTCATCTGTCAAATCCTAGAATTATATCATACCTGCTCCAGCAATCAATAATGGTTTAGTGGGTTGTTCACTGTTTCTGAAAAATGAAGATAGTTGTCCAGCTTCCAAAAAGTTTATTGTGTTTTCTAGTGGAGGTCTTG
+
BCCCCFF5FFCAGGGGGGGGGGHHHHHHHHGHHHHGHGGGGHHHHGHHHHHHHHGHHHGGFHHHHHHHHHHHGGHGHHHHHHGHHGHHHHHHHHHHHHHHHHHHFGHHHHHHHHHHHGHHHHHHHHHHHHHHHHHHHHHHHHHHHHEHFFHGBGGHHHGHGHHHHHHH???FGEEGGGHHHHGGHHHHHHGHHGAGHH=GHFHHHHHHGFHFGHGHHEGGEEECGHHHFHHHCFFFFFFFGGF0ED;/0C0
@M03495:530:000000000-LYBTV:1:1103:18307:21939 2:N:0:AACACCTG+CCCATGCG
ATATTTTGCCGTTGATAAACCAGTCCAAAGCTCACATGCTGACAGATCGGAAGAGCGTCGTGTAGGGAAAGAGTGTCGCATGGGGTGTAGGTGTGGGGGGTGGGGGGGGCGGGGGATAAAAAAAAAAAAGATGGAGACGAGGTAGCAAGAATTGGTGTAAAGATCGAAAGAGTAGTGAACGCGCTAGAAGTGGTATATTACGGTGGAACGGATGTAGTACTAGTGTCGGTAACGAAGGGAGATGATAGTGG
+
DDDCDFFFFFDBGGGGGGGGGGHHHHHHHHHHHHHHHHHHHGHHHHHHHGGGGHHHGGGEEGHHHHGHHHHHHFGDGEHGG>1FD>E/33333B1/>/<-----------------./000:9---9-9..000//0..---9:0000//:00000..0000000../9.//00:0/0:0..----.0::00000:00:009./..900..:.90000000;000:0.--..:...:...:./00000:0.
@M03495:530:000000000-LYBTV:1:1103:26819:21953 2:N:0:AACACCTG+CCCATGCG
ATATTTTGCCGTTGATAAACCACCCTCCCTGTGGTCGTTATCTTGCTCCTTCTGTCGTCAACGAATTTACTAATTCCAAAGCTCACATGCTGACAGATCGGAAGAGCGTCGTGTAGGGAAAGAGTGTCGCATGGGGTGGAGAGCAGGGTGGGGGGCGGGGGAGGTGCTAGAGACAAAACCCTGCTGACGCTGATCGGAATAGTGGCAAGGTGCGGGGGCAAGGGGCTCGCCTGTGAGAGATGGATCGTCGG
+
ABBBCFFBFFCAFGGGGGGGGGGGGHHGGHHGHGGFGGGGHHHHFHHHHHHHHHHHGGGHGHGGGHGHHHHGGHHHHHHHHHHHHHFBFHHHHHHHFHHGFFGG1GHGFGGEGEHGHGFHAFGGGG3DEABA/BC///>/??//1?/A0.----;-:--:--:-:.////////://...../.:://;....:/...:.9/;/..//..;;/-:-----....--;.---..////9/.//////.;.--
@M03495:530:000000000-LYBTV:1:1103:27293:21967 2:N:0:AACACCTG+CCCATGCG
ATATTTTGCCGTTGATAAACCAGCTAATCCTGAAAAAAAAATCAAAGCTAAAAACTACAATGCTAAGACCACGATGTGACTGCTATAAAAGTTAGATATATATGTAAATTATTCATCTGTCAAATCCTAGAATTATATCATACCTGCTCCAGCAATCACGACCTGTAATGGTTTAGTGGGTTGTTCACTGTTTCTGAAAAATGAAGATAGTTGTCCAGCTTCCAAAAAGTTTATTGTGTTTTCTAGTTGAG
+
BBBBBFF5FFDAFGAGGGFGGCHHGHHGHHBGGFFHAFECGFFGHHFHHHHHGGGHHHHHHHHGHHFHHFHHGCFFFFHGGFBGHH4BFGHGBGGEFGHHHHHGHGHHHFHHFFGHHFHHEFHHHHHEGFGHHGFFGGGHHHGFFGE2BB2F2GGHGFH??/>EGD1F1?<<1GHFDDFE<F@DGH1GGGHHBDHHG0DBGFFH0000;;CCFGCCBGFF0;/CC0;..:B00CFFFFFB//000000;0;
@M03495:530:000000000-LYBTV:1:1103:23568:21982 2:N:0:AACACCTG+CCCATGCG
ATATTTTGCCGTTGATAAACCAGGACTCAGGCTGGACCAAAGCTCACATGCTGACAGATCGGAAGAGCGTCGTGTAGGGAAAGAGTGTCGCATGGGGTGGAGGGGGAGGGGGGGGGCGGGTGACTAAGAGACAAAAAAAAAGAAAAAAGGAGGGGGAAGGTGCAGGTATGAACATGGCAAGCTCATTAATAAGGCCATGTGTACGATAATGGGTTGCGGCATCGGGAGTGCGCGTGGACAGAAAGAGCTCA
+
CCCCDFFFFFCAGGGGGGGGGGHGHHHHHHHGHHGHHHHHHHHHGHHHHHHHHHHHHHHHHGGGGHHHGFGEEEHHHHGHHHHGGBG4FEFEA1FGCE///?////////<<--;C---9--.0000000://:;..--;-.:.//.-../.9----...00000..0:0000000/./09.000000:00:00/..;0:0000.9..9000./.-.-----/..:-9;.0;-9;--.00.:000///000
@M03495:530:000000000-LYBTV:1:1103:16745:21985 2:N:0:AACACCTG+CCCATGCG
ATATTTTGCCGTTGATAAACCAGAACCATCCAAAGCTCACATGCTGACAGATCGGAAGAGCGTCGTGTAGGGAAAGAGTGTCGCATGGGGGGTTGGGGAGAGTGTCGGGGGGGGCAGGAGAGTAGAAAAAAAAGGAAGAGGAGACATGTGATGCGAGAGAAGGAATAGAGAGGAGAGTATACGAACAAAGGCCATGCTATGTACAGTGTCAATGGAGGGTAGTCAGTGATGGGAGTAGCCCCGGTCACGAG
+
CCBCCFFFFFCBGGGGGGGGGGHHHHGHHHHHHHHGGHHHHHHGFFHHDGGFHHFEGGHHHGEGEAEAFGHFHHHHFHBG@FEF?E1FC1/<------.-.:0000.---------.-.99.0;0;90/.---..//........:90000000-9---.0/../0000;F.9..9.00900...--/.//...;000000:0000:000000000/.-./.0090000000./..9000/.----.0..-
@M03495:530:000000000-LYBTV:1:1103:23054:21988 2:N:0:AACACCTG+CCCATGCG
ATATTTTGCCGTTGATAAACCAGCTAATCCTGAAAAAAAAATCAAAGCTAAAAACTACAATGCTAAGACCACGATGTGACTGCTATCAAAGTTAGATATATATGTAAATTATTCATCTGTCAAATCCTAGAATTATATCATACCTGCTCCAGCAATCACGACCTGTAATGGTTTAGTGGGTTGTTCACTGTTTCTGAAAAATGAAGATAGTTGTCCAGCTTCCAAAAAGTTTATTGTGTTTTCTAGTGGAG
+
BBBBBFFFFFCCGGGGGGGGGGHHHHHHHHHHHHHHHGGGGHHHHHFHHHHFGHGHHHHHHGHHHHHHHHHHGGHGGHHHHHEGHHHHHHHFFHHHHHHHHHHHGHHHHHHHHHHHHHHHHHHHHHHHHHHHHHHHHHGHHHHHHHFFHHHHHFHHHHHGGGFGHHHFG@??GHHHGHFHDFGGHGHFFGHHHHHHHHFGGHHFHHHHHHHHHFFFHHHHHFHF0GAEEBFGGGGGGGFGGFGGGGFFFFE
@M03495:530:000000000-LYBTV:1:1103:14344:21999 2:N:0:AACACCTG+CCCATGCG
ATATTTTGCCGTTGATAAACCAGTCTCCAAAGCTCACATGCTGACAGATCGGAAGAGCGTCGTGTAGGGAAAGAGTGTCGCATGGGGTGGGGATCTGAGTGGGGGTGGTGTGATGAGAAAAAAAAGAGAGAAAGACAGAAAAGGGAGTAGTTGGGGGGCGGGAAGGAGGGCGGGAAGGGGCAGAGGGGAGGGGTGTGCGTGAAGCTGGGGGTGAGAGAGCAAGTGCTTAGATGGGATGGTGAGTGACTGAC
+
BCBCCFFFFFCBGGGGGGGGGGHHHHHHHHHHHHHHHHHHHHHHHHHHHGHGGGGHGHGGGGEGGHHHGHHHHHHGHFHGHGG1BFE1E//>///344B4BFE////<?///22221111=0<-@.<0/..00<//<//00//.:.../000;0----;-----.....-.-----.9.---.....-.----.-9:0.9...0009/.----9.00...0//;9000000000./09.0:0;00000;00
@M03495:530:000000000-LYBTV:1:1103:4874:22004 2:N:0:AACACCTG+CCCATGCG
ATATTTTGCCGTTGATAAACCAGGACTCAGGCTGGACCAAAGCTCACATGCTGACAGATCGGAAGAGCGTCGTGTAGGGAAAGAGTGTCGCATGGGGTGAAGGTATGAGTGGGGGGGGGGGGGTTAGAAAAAGAAAAAAGAGGGAGGCTAGGAGCAGGAAGAAGGGTTAGAGAAAAGAAACTGAATAGTAGTATGGTATGAGAGTAGAGATCGGTCTGAGTGGGTAGAGGCACAGATTGAAGAACAATAGG
+
BCCCCFFFFFCCGGGGGGGGGGHGGHHHHHHHGHGHHHHHHHFHHGHGHHHHHHFGHFHFGGEFGHGHGGGEFGHHHHG?GHHFHFF4BEHEF1?EE/E/34334B?4?4??///@-:--;--:-;.000/..;9//.-;9/....-..9:.0/../9./..//......0000;//..//:0000000000000/9000090000000000..9../00:0...;.09/...//00000090////0009
@M03495:530:000000000-LYBTV:1:1103:10214:22017 2:N:0:AACACCTG+CCCATGCG
ATATTTTGCCGTTGATAAACCATCCAAAGCTCACATGCTGACAGATCGGAAGAGCGTCGTGTAGGGAAAGAGTGTCGCATGGGGTGGAGGGAGGGGGGGGGGGCGGGTTAGGAGAAAAAAAATAAAAAGAAAAAAAAAAGGGGGAGGAAGGATGACAAGGAGAAGGGGAGAGGGAGGACGAGTGGAGATGGAGTGGAAGGGCGCACGAACAGTAGATGGATTCAAGGTAGTGAGAGAAGAGAGTAGACAAG
+
CCCCDFFFFFCCGGGGGGGGGGHHHHHHHGHHHHHHHHHHHHHHHHHHGGGGHGHGEGGEGHHHHGHGHHHHGHFGGHGG1F1F1>/111///>>//-9-99--:---.../0/..0:;@:;.:0:00.../:.-----...:;---;/...000000....../..-.-......-..---9;.;.0/00//0.:00/...-----..--/000:000/000000:0000/000090/0./.00:000:.
@M03495:530:000000000-LYBTV:1:1103:18868:22023 2:N:0:AACACCTG+CCCATGCG
ATATTTTGCCGTTGATAAACCAGAGGACTCAGGCTGGACCAAAGCTCACATGCTGACAGATCGGAAGAGCGTCGTGTAGGGAAAGAGTGTCGCATGGGGGGGAGAGGTCGGTGGGGGGGGGGGGAGTAGAAAATAAAGAGGAGAGAAAGAAGATGAGAGGGTGACTGTGAGGAAGGAGAGGAAGAGGCTGGGAGAGTCGATGGGTGTGGCGGGTTCATGTGGGGTGGTGGCAGGACAGAGTGTGTGTGTAA
+
CCCCDFFFFFDCGGGGGGGGGGHHHGHHHHHHHHHHGHHHHHHHGHGHHHHHGHHHHHHHHHHGGGGHHHGGGGGGHHHHGGHHHHHFHBGFHGGECFG/A--<...0/---..-------<----./0000:0<:000/......000/./00<0000.....0000000.0/:..<AA..:.............009..09./.-.9.----.:000000.<<-<..../.9.././/0000:.<..00
@M03495:530:000000000-LYBTV:1:1103:17464:22026 2:N:0:AACACCTG+CCCATGCG
ATATTTTGCCGTTGATAAACCACCCTCCCTGTGGTCGTTATCTTGCTCCTTCTGTCGTCAACGAATTTACTAATTCCAAAGCTCACATGCTGACAGATCGGAAGAGCGTCGTGTAGGGAAAGAGTGTCGCATGGGGGGGTGAGAGGGGGGGGGGGGGGGGGAGGGAAAGAAAAAAGTAAAGAGGAGGCGCGTGAGGGGAGGGCGTGTGAGTGACGTGGTGGTGGAGTGGATATAGAAGCAGGTTGTGTGGG
+
BCCCCFFFFFDCGGGGGGGGGGGGGHHGGHHHHHHHGGGHHHHHHHHHHHHHHHHHGGGHGHGGFHHHHHHHHHHHHHHHHHHHHHHHHHHHHHHHHHHHGGGGHHHGGGGGGHHGHGHHHHHHGHBFEHCG<GCA/9--;.:00.9;-9---------------...././/.-9:000;0;::;..---;-....-.:--.9--..000:00.......9....0..0:0000:;000;..;;../;.;
@M03495:530:000000000-LYBTV:1:1103:11783:22055 2:N:0:AACACCTG+CCCATGCG
ATATTTTGCCGTTGATAAACCACCCTCCCTGTGGTCGTTATCTTGCTCCTTCTGTCGTCAACGAATTTACTAATTCCAAAGCTCACATGCTGACAGATCGGAAGAGCGTCGTGTAGGGAAAGAGTGTCGCATGGGGTGTAGGGAGCGGTGGTGGGGGGGGGATTAAAATAAAACAAAAAGACAGTAAACGCGTGATATGAGTGTGGGAGGAAGTGGTCCAGTATAGTTATGGAGAGCAATGCAGAGGAGAG
+
CDCCCFFFFFCBFGGGGGGGGGGGGHHGGHHHHHHHGGGHHHGHHHHHHHHHHHHHGGGHGHGGGHHHHHHHHHHHHHHHHGHHHHHHHHHHFHHHHHHHGGGGGGHGGGGGGHHHHGGHHHHHGHFGDECG?G/</</211/=///<.<....---<--99./:111101<10.......///<1111<--<-./1<1B11011....-./.000100<<11111:1<11<1/0..0/0001:1...<..
@M03495:530:000000000-LYBTV:1:1103:16094:22060 2:N:0:AACACCTG+CCCATGCG
ATATTTTGCCGTTGATAAACCACCCTCCCTGTGGTCGTTATCTTGCTCCTTCTGTCGTCAACGAATTTACTAATTCCAAAGCTCACATGCTGACAGATCGGAAGAGCGTCGTGTAGGGAAAGAGTGTCGCATTGGGAGGGGGGTGGGAGGGGGGGGGGGGCATGAGATGACAAGAGTGGTGGGAGTCAGGTGGTGCGTCATGTAGATGACTACGGTGGGAATCGGGCGTAGGAGGGAGAGGGGCGAAGTTG
+
AABBBFFFFFBAEGGGGGGGGGGGGHHGGHHGGHGHFGGGHHGHHHHHEBFHFFGHGGEGGH?GGFHHHHHHHHHHHHHGHEHHHEHGHHHHFHHHFGFAEGFEGGFGFGGE/?FGH/FGHCFHGG3B?G<A/B@C/?//>/----B..---9---9--9--../;///;/9/9.999./..-...///.//.:./-;;../;//;///99//9....-.9./9.-9-;--;//.-..9..;--9--;9//
@M03495:530:000000000-LYBTV:1:1103:12632:22072 2:N:0:AACACCTG+CCCATGCG
ATATTTTGCCGTTGATAAACCAGCTAATCCTGAAAAAAAAATAAAAGCTAAAAACTACAATGCTAAGACCACGATGTGACTGCTATCAAAGTTAGATATATATGTAAATTATTCATCTGTCAAATCCTAGAATTATATCATACCTGCTCCAGCAATCACGACCTGTAATGGTTTAGTGGGTTGTTCACTGTTTCTGAAAAATGAAGATAGTTGTCCAGCTTCCAAAAAGTTTATTGTGTTTTCTAGTGGAG
+
A11AA33@11>>1EGGB3BAA0A0AAAFG3G11G11F0EAA01BB11F111AAFFGB1FF1F1B2GGD@0>/EGE>GDG2@10@FG022@B12B@12FG22GFG>BBBGD1G2GGD2E1FF2G1FB1B>FDGG1EFGGGFFGGGGHFHHFHHHB0DCGFCECGG0?GG??1?BGGHFFGFGGGGHHHGHHHH<GHHGFBFHHHGBGFHGCCHFG00:CBCHFFE00C.;0CFFGFGBBBFGGGBBFFFFBE
@M03495:530:000000000-LYBTV:1:1103:10189:22085 2:N:0:AACACCTG+CCCATGCG
ATATTTTGCCGTTGATAAACCACCCTCCCTGTGGTCGTTATCTTGCTCCTTCTGTCGTCCAAAGCTCACATGCTGACAGATCGGAAGAGCGTCGTGTAGGGAAAGAGTGTCGCATGGGGGGGAGGTGGGGGGGGTGGGGGGGGGGGTAGAAGAAAAAATAAGAAAGAAGAAGGAGCAAGTAGTCGGGATTGCGGCTATGCAGGAGAGTGTGACGGTGGCTGGTGGGGGGACGACACGAGACAGAGGCGAGA
+
ABBCCFFFFFCAGGGGGGGGGGGGGHHGGHHHHHHHGGGHHHHHHHHHHHHHHHHHGGGGGHHHHHHHHHGHHHHHHHHHHHHEEGGHHHGGGGGGHHHHGHHHHHHFG4FEHEFEG?E/;--;9.9.--9-9----9-9---9---9.0000;//.-.09090/9/./0//.....//000009---.//0.---.00000..;..0900;0.-:......//.-------:---:-9../;//..----
@M03495:530:000000000-LYBTV:1:1103:27487:22092 2:N:0:AACACCTG+CCCATGCG
ATATTTTGCCGTTGATAAACCACCCTCCCTGTGGTCGTTATCTTGCTCCTTCTGTCGTCAACGAATTTACTAATTCCAAAGCTCACATGCTGACAGATCGGAAGAGCGTCGTGTAGGGAAAGAGTGTCGCATGGGGGGGGGGGGGAGGCGGTGGGGGTGTGCTGTGGGGAGAAGAAAAACTGCACAGAGGTCCAGTGTCTCGGAGTGAGTGATGGGTCTCCATGCGCGTGAGGGTAGGATTTCGGCTAGGG
+
BBBBBBFDFFB2EEGGGGGGGGGGGHHGGGHHHHHHEEGHHHFGGFHHHHGHHHHHGGGHGH?FGHHHGHHEFHHH@EFHGGHGFHFFHHHGBGHHGFHHGGGGBGHGGGGEEAGFGFHH/F3FBFBB?C/B/BE</-;--------9.;9-;.--9-9-;/////..-.-..////.99//////.//.9.////////9/..-.9/////://.;..///9//9.9--.....9..;////.--..9..
@M03495:530:000000000-LYBTV:1:1103:5714:22110 2:N:0:AACACCTG+CCCATGCG
ATATTTTGCCGTTGATAAACCAGCTAATCCTGAAAAAAAAATCAAAGCTAAAAACTACAATGCTAAGACCACGATGTGACTGCTATCAAAGTTAGATATATATGTAAATTATTCATCTGTCAAATCCTAGAATTATATCATACCTGCTCCAGCAATCACGACCTGTAATGGTTTAGTGGGTTGTTCACTGTTTCTGAAAAATGAAGATAGTTGTCCAGCTTCCAAAAAGTTTATTGTGTTTTCTAGTGGAG
+
AAB@BFFBFFBAGGGGGGGGGCHHHCHHHHHHHHHHHGGGGHGGHFBGHHHGGHEGHHHHHHHHHHHHGFHHGGHFGFHHHFBGFHFHHHH4@GFHHHGFHHHHFHFHHHHFGFHHGGHHHHHHFHHFGHHHHHHFHHGGHHFCGHGFFHF2CFFDGFHCCGGGFGHFG@F?FGHF>1FGDF-<>GGFGHFHGGFHFGHHACGBDFHGHGHHHHFFHHEFGCHBC:.CEBFGGGGG90/9FFFFGGFGFB.
@M03495:530:000000000-LYBTV:1:1103:15944:22111 2:N:0:AACACCTG+CCCATGCG
ATATTTTGCCGTTGATAAACCACCCTCCCTGTGGTCGTTATCTTGCTCCTTCTGTCGTCAACGAATTTACTAATTCCAAAGCTCACATGCTGACAGATCGGAAGAGCGTCGTGTAGGGAAAGAGTGTCGCATGGGGGGGAGAGCTGGGGGGGGGGGGGGGGGGGTGAGGAAAAAAAGAAACAAAAAGATGCGGGGGAGCGTGGGGGTAAGTGGATGGTTGAGTACAGGGTAGGCTAGGTTACGGGGCAGTG
+
BCCCCFFFFFCBGGGGGGGGGGGGGHHGGHHHHGGHGGGHHHHHHHHHHHHHHHHHGGGHGHGGGHHHGHHHHHHHHHHHHGHHHHHHHHHHHHHHHHHHGGGGHHHGGGGGGHHHHGFHHGHHHH3FFHGG?BGF/---:...00;.-;--@-:;@-;-----;-...;///.:-...///.:..9:000-------.-9.-----./9000000.00:/0000:0/9:/..0:0..:000..----./0
@M03495:530:000000000-LYBTV:1:1103:23243:22125 2:N:0:AACACCTG+CCCATGCG
ATATTTTGCCGTTGATAAACCAGTACTCAGGCTGGACCAAAGCTCACATGCTGACAGATCGGAAGAGCGTCGTGTAGGGAAAGAGTGTCGCATGGGGGGGAGAGCGAGGGGGGGGGCGGGTGAGGTAATAAAAAAAAGAAGAAAGATAACAAGGAGTCGAGAGAAGATCTAGGAAGAAGTTATGTACTAGTGAGAGTGTGAAACATATGTGCTCCGGGTTGAGAGATGTGTGTGGGAAGACAGACGATGGG
+
CCBBCFFFFFCAGGGGGGGGGGHHHHHHHHHHHHGHHHHHHHHHGHGHHHHHHHHHHHHHHGGGGHHHGGGG@EHHHHGGHHHHHFHBGGHGGEGHG/@---...-9----=-:-----9--.../00009090;--.../9//0/000000/...//-.-.-.9::00000000..:/;0000000009900000000000009009000;090.--..:/;.0900090......9..////.--....
@M03495:530:000000000-LYBTV:1:1103:12016:22128 2:N:0:AACACCTG+CCCATGCG
ATATTTTGCCGTTGATAAACCACCCTCCCTGTGGTCGTTATCTTGCTCCTTCTGTCGTCAACGAATTTACTAATTCCAAAGCTCACATGCTGACAGATCGGAAGAGCGTCGTGTAGGGAAAGAGTGTCGCATGGGGTGGAGGGCTAGGTGGGGGGGGGGGGATGAAGAACAAACACAAAAGATAGTAGAGGGAGAGAGGTGTGACTGATCGACTGTGTGCGATAGGGACGAGTAGGTGGCAGGCAGAGGAG
+
CCCCCFFFFFCAGGGGGGGGGGGGGHHGGHHHHHHHGGGHHHHHHFHHHHHHHHHHGGGHGHGGGHHHHHHHHHHHHHHHHHHHHHHHHHHHFHHHHHHHGGGGGGHGGGGGGHHGHGHHHHHHHH3GDADG/GGF/>//?///00<<1><@CCF-;-----..0000////........;.000000009........0.0.0000000.9-..000.0..;.99::.-9-..9000../;-........
@M03495:530:000000000-LYBTV:1:1103:4678:22145 2:N:0:AACACCTG+CCCATGCG
ATATTTTGCCGTTGATAAACCAGCTAATCCTGAAAAAAAAATCAAAGCTAAAAACTACAATGCTAAGACCACGATGTGACTGCTATCAAAGTTAGATATATATGTAAATTATTCATCTGTCAAATCCTAGAATTATATCATACCTGCTCCAGCAATCACGACCTGTAATGGTTTAGTGGGTTGTTCACTGTTTCTGAAAAATGAAGATAGTTGTCCAGCTTCCAAAAAGTTTATTGTGTTTTCTAGTGGAG
+
>ABABFFFFFBBGGGGGGGGGGHHHHHHHHHHHHHHHGGGGHHHHHHFHHHGHHGHHGHHHHHHHHHHHHHHGGHGHHHHHGEGHHHHHHHHHHHHHHHHHHHHHHHHHGHHHHHHHHHHHHHHHHHHHHGHHHHHHHHHGHHFHHHHHHHHHHHHHHHGGGGGHHHHHFG?GHHHGHHHGGGGHGHHHHHHHHHHHHGHGHHHHHHHHHHHHHHFGHFHHFGHHH.9CFFFFGGGFFFGGGGGGFGGGEA
@M03495:530:000000000-LYBTV:1:1103:25607:22150 2:N:0:AACACCTG+CCCATGCG
ATATTTTGCCGTTGATAAACCAGCTAATCCTGAAAAAAAAATCAAAGCTAAAAACTACAATGCTAAGACCACGATGTGACTGCTATCAAAGTTAGATATACATGTAAATTATTCATCTGTCAAATCCTAGAATTATATCATACCTGCTCCAGCAATCACGACCTGTAATGGTTTAGTGGGTTGTTCACTGTTTCTGAAAAATGAAGATAGTTGTCCAGCTTCCAAAAAGTTTATTGTGTTTTCTAGTGGAG
+
3AABBFFFFFBBFCEFGGGGGGHHHGGHHHHHHHHGHGGGGHHHHHHGHHFFFHEHHEHHGFHHHGHHGHHHGGGEFFGFHFFDHHHHGFHHHHDHHHHHHHHHHHHHHHHHHHHHHHHHHHHFGHHHHGHHHHHHHGFHHHHFHHEHHFFHHHHHBHHFGGGGFHHHHGG?GHHFGFHEGGCGHGFHHHFHGFGGGHHFHHHGHHHHHHGHHGFBGHHEHHHHEGEFEFGFFGGGFB/CFGFG00CFGGE
@M03495:530:000000000-LYBTV:1:1103:19903:22168 2:N:0:AACACCTG+CCCATGCG
ATATTTTGCCGTTGATAAACCACCCTCCCTGTGGTCGTTATCTTGCTCCTTCTGTCGTCAACGAATTTACTAATTCCAAAGCTCACATGCTGACAGATCGGAAGAGCGTCGTGTAGGGAAAGAGTGTCGCATGGGGGGTGGAGATCGGGGGGGGGGGGGAGAGGTGAAAAAGAAAAAAAATATATAGAGTAGTGTCAACGGTGGGATGTGGCGGTCACTTGAGGTTGGTCAATAACAACATACAATGTGGG
+
BCCCDFFFFFDBGGGGGGGGGGGGGHHGGHHHHHGHGGGHHHHHHGHHHHHHHHHHGGGHGHGGGHHHHHHHHHHHGHHHHHHHHHHHGHHHHHHHHHHHGGGGCHHGGGGFGFHGHGFHHHHHDH3FFHFD/BFD@B--9..0<0<9-<--<--<<-9-<.9.:.00<0....:/.-9-.0<0000000000/0<000.-9.<-.:<000.----.000000///:-.<00<00000..<0000000:0.
@M03495:530:000000000-LYBTV:1:1103:12609:22169 2:N:0:AACACCTG+CCCATGCG
ATATTTTGCCGTTGATAAACCAGCTAATCCTGAAAAAAAAATCAAAGCTAAAAACTACAATGCTAAGACCACGATGTGACTGCTATCAAAGTTAGATATATATGTAAATTATTCATCTGTCAAATCCTAGAATTATATCATACCTGCTCCAGCAATCACGACCTGTAATGGTTTAGTGGGTTGTTCACTGTTTCTGAAAAATGAAGATAGTTGTCCAGCTTCCAAAAAGTTTATTGTGTTTTCTAGTGGAG
+
AABBCFFFFFCCGGGGGGGGGGHHHHHHHHGHHHHHHGGGGHHHHFFHHGHHHGGHHFHHHHGHHHHHHHHHGGHGFGHHHHCGHHHHHGHHHHHGHHHHHGHHGGHHHGHHGHHHHHGHHHFHHHHHHHHFHHHHHHHHHHFFHHGHHFHHEGGHHFHGCCDGHHGB?@??GHHF1F0ECFCGHHFGHHFFDGFGDD<DCGHFHGHHGGHHHHHHHHFHGHHFHBEEGGBFGGGFFFFGFGEFGGFGGFE
@M03495:530:000000000-LYBTV:1:1103:5889:22171 2:N:0:AACACCTG+CCCATGCG
ATATTTTGCCGTTGATAAACCACCCTCCCTGTGGTCGTTATCTTGCTCCTTCTGTCGTCAACGAATTTACTAATTCCAAAGCTCACATGCTGACAGATCGGAAGAGCGTCGTGTAGGGAAAGAGTGTCGCATGGGGAGGGGGGGTGGGGGGGCGGCTGGGCATGAAAGAAGAACACGTAACTAGGGACTAGTATCAATTGCAATCGGGGAGGTGAGGTAGGATTAGGGGAGTATGTGGAGATGACGGTGGG
+
>3>A?DFFF4A>EFGFGGGGFGFFEH4EFFHGHH2FEEGHHCHH5FGDGBFHHEG51FAGEHCFEEFHFHBFGHHFBGHHH2BEFGHHB3FGGFFG3FBEEFFD1BEEFFGGGAGGFF3FC0BFGD1F?G@/?F////////---;---9--------......///9/.///./.....:////./.;/;/;///:////////..-9---99;A./;/.//////...-:/;//:/9.;///;99A9;-
@M03495:530:000000000-LYBTV:1:1103:5006:22193 2:N:0:AACACCTG+CCCATGCG
ATATTTTGCCGTTGATAAACCAGGGACTCAGGCTGGACCAAAGCTCACATGCTGACAGATCGGAAGAGCGTCGTGTAGGGAAAGAGTGTCGCATGGGGTGTAGGTAAGGGAGGCGGCTGTGGAATCAGAGAAATATAAAATAGCAGCGCGCGCAAGGACGACGTGTAAAGGATGAAGTGGTGTAGCACTGGCAGGGAAAGATGAATGCAGTGTTTCAGCATGTGAATCATTGATTGTTATATCTACACAGA
+
ABBCCFFFFFCCGGGGGGGGGGHGGGGHHHHHGHHGHHFGHHFBBFGHFEGFHH5EGHHFHHCGGGCBGGEEE>EGHHHGFGEHCH4@4BEECED?//?//B33344330/////>///0?01?11111?0>11><11111>1<110-------;-..9----9.;:;;0:/0//00////..////;/:/./.9-:...://;F9///9//9////:////////9//:///////;////;//////./
@M03495:530:000000000-LYBTV:1:1103:6719:22203 2:N:0:AACACCTG+CCCATGCG
ATATTTTGCCGTTGATAAACCAAAGCTCACATGCTGACAGATCGGAAGAGCGTCGTGTAGGGAAAGAGTGTCGCATGGGGTGGAGATGTCGGTGGTGGGGGGGGCATGAGGAAAAACAAAATATAAGAGAACAACAGGACTAGGGGAAGGGGTATATGACGAGGGAGGCGCAGAAGGTGTAAGAGGGCGTGCGGGTAGGTTAGGTGATAGTAGGTGTTGGGATGTAATGATTGTGAAGTAGAGATGATGAA
+
DDEDEFFFFFDCGGGGGGGGGGHHHHHHHHHHHHHHFGHHHHHHGGGGHHHGGGGGGHHGHGHHHHHHFHFGFHGG>?FE1>/1?333@4?E//E?//E/>-----/.00:0//:..9...001<1110/00//../...//0/.......-..011111..-<9..-9-----/<.:00011<0...---<---9-.9111./1::<1:1110100...-.0.:11<1<1::0111<111:11101111<
@M03495:530:000000000-LYBTV:1:1103:10906:22207 2:N:0:AACACCTG+CCCATGCG
ATATTTTGCCGTTGATAAACCAGAACCATCCAAAGCTCACATGCTGACAGATCGGAAGAGCGTCGTGTAGGGAAAGAGTGTCGCATGGGGTGGAGATGTCGGTGGGGGGCGGGGTGGTAAAAAAGAAAAATGTAAAAATGGGGGGCAGGGAGGGGGCAAAGTAGAGTGACGCTATACACATCGCATGCGACACACAATAGCGTGAGGCATGTACGCGTTGCGCTCTGGATGTGCAGGTAGCTAGTAGGCTT
+
ABBBCFFFFFCBGGGGGGGGGGHHHHHHHHHHHHHGHHHHHHHHGHHHHHHHHHGGGGGFGGGGGEEFGGHGHHHHGHGHBGFHEG1FGG1>//?33344?><E//</--;------.:000;-.;:F/..0000000900..----.--.:------../00;00:000;9...0;00000.....0:;---/...0000-.......0.000..----.-9-..00:0000000.9090000900;00/
@M03495:530:000000000-LYBTV:1:1103:21637:22219 2:N:0:AACACCTG+CCCATGCG
ATATTTTGCCGTTGATAAACCAGCTAATCCTGAAAAAAAAATCAAAGCTAAAAACTACAATGCTAAGACCACGATGTGACTGCTATCAAAGTTAGATATATATGTAAATTATTCATCTGTCAAATCCTAGAATTATATCATACCTGCTCCAGCAATCACGACCTGTAATGGTTTAGTGGGTTGTTCACTGTTTCTGAAAAATGAAGATAGTTGTCCAGCTTCCAAAAAGTTTATTGTGTTTTCTAGTGGAG
+
AAA@AFFFFFBAEGFGGGGGGCHHHHCHHFHHHHHGHFGGGHFHFHFGHHHHFFGFHHFHHHHGHHHHGFFHGGEFGHHHFF3@FGBGGFGHHHHHFHHHHHHHFGGHFFGHHHHHHHHHHG?FGHHFHHFHHHHGHGFHGHHFHHFGFHCHHHHHHGHGDGGGHFGG1@FFGHHHFGGE.FCGHHGGHGHHFHFGDDFHFGHFGGB00CCGGHBCGGG0CGFHCC.;;C0FGGBF90/;FFFBBBBFA0E
@M03495:530:000000000-LYBTV:1:1103:15469:22224 2:N:0:AACACCTG+CCCATGCG
ATATTTTGCCGTTGATAAACCAGCTAATCCTGAAAAAAAAATCAAAGCTAAAAACTACAATGCTAAGACCACGATGTGACTGCTATCAAAGTTAGATATATATGTAAATTATTCATCTGTCAAATCCTAGAATTATATCATACCTGCTCCAGCAATCACGACCTGTAATGGTTTAGTGGGTTGTTCACTGTTTCTGAAAAATGAAGATAGTTGTCCAGCTTCCAAAAAGTTTATTGTGTTTTCTAGTGGAG
+
AABBBFFFFFBBGGGGGGGGGGHHHHHHHHHHHHHHHGGGGHHHHHHHHHHHGFGHHFHHHHHHHGFHHGHHGGHGFGHHHHGHHHHHHHHHHHHHGHHHHHHHHHHHHHHHGHHHFHHHHHGHHHHHHGFHHHHHHHHHFHDHHHAGFCGHFFHHFHHGA/@EFHHHF@FFGFHHHHHGGGGEHHHHHHGHHHEDG0GHHHHHEHGHHHHFHHCFHHBHC:GCGCCEABFBFGGGBGGGGGGGFGGGGBE
@M03495:530:000000000-LYBTV:1:1103:21995:22241 2:N:0:AACACCTG+CCCATGCG
ATATTTTGCCGTTGATAAACCAGCTAATCCTGAAAAAAAAATCAAAGCTAAAAACTACAATGCTAAGACCACGATGTGACTGCTATCAAAGTTAGATATATATGTAAATTATTCATCTGTCAAATCCTAGAATTATATCATACCTGCTCCAGCAATCACGACCTGTAATGGTTTAGTGGGTTGTTCACTGTTTCTGAAAAATGAAGATAGTTGTCCAGCTTCCAAAAAGTTTATTGTGTTTTCTAGTGGAG
+
BBBBBFFFFFBAFGGGGGGGGGHHHHHHHCGAGFGHHGGGGHHFHHHGHFHHFGEHHHHHHHHGHHHHGFHHGGHGHHHHFD?G@EFGHHHHFHHHHHHHHHHHFGFHHFHHHHHHHHHHFHGHHHBFHHHHHHHHHHHHHHG2DF0FDCHFFCGFFGHGGGCGFFDGG@?1?GHHFFHEDFCGHFHGGFDGGGHHHHGGCGHBGHFHHHHFHHHCGHCGCC/GFF.CA9FFGGGGBBBFFFGFF00CFF?
@M03495:530:000000000-LYBTV:1:1103:5955:22250 2:N:0:AACACCTG+CCCATGCG
ATATTTTGCCGTTGATAAACCAGCTAATCCTGAAAAAAAAATCAAAGCTAAAAACTACAATGCTAAGACCACGATGTGACTGCTATCAAAGTTAGATATATATGTAAATTATTCATCTGTCAAATCCTAGAATTATATCATACCTGCTCCAGCAATCACGACCTGTAATGGTTTAGTGGGTTGTTCACTGTTTCTGAAAAATGAAGATAGTTGTCCAGCTTCCAAAAAGTTTATTGTGTTTTCTAGTGGAG
+
AABBBFF5BFBAEFGGGGGGFGHHHHHHHHHHHGFHFEGGGHHHHHHHHHHHHGGHHGHHHHGHHFFHHHHHGGHGFHHGHHGFHHFFFHHHHHGHHEGHHHHHHHHHGHHHHHHHHHGHHHHHHHHHHHHHHHHHFHHHHHGHFHGHHHHHHHGHHHHGGGGGHHHGB@F?FGHHGHHHDFGGHHHHHHGHHHHHFGGHFHEGFHHHHHHGHHEBHFHHHFGHBG.CCFFGGGGGFGGGGGGGGGFF.BC
@M03495:530:000000000-LYBTV:1:1103:20622:22255 2:N:0:AACACCTG+CCCATGCG
ATATTTTGCCGTTGATAAACCAAAGCTCACATGCTGACAGATCGGAAGAGCGTCGTGTAGGGAAAGAGTGTCGCATGGGGGGTAGGGGTCGGGGGTGTGGGGGGGATTAATAAAAAAAAAAAAAGAAAAACAAAAGGAATGAACAAAAAGGAGAGAAGAGCAGAAAAAGCATAAATACATCGAGACGAAAAGAAGCAAGACTGGCAGACGATATGAGCTATGAGGTACTTAATGGAGAAGGGCGAAATGAA
+
BCCCDFFFFFDCGGGGGGGGGGHHHHHHHHHHHHHHHHHHHHHHGGGGGHGGEFGGDHFFGGHHHHHHDFDFEGGG1FGE/C-.<.....<<-;?-9-;.:-----./000000:0-9-----;..;//:.;.:././/000000/;..;./;...0/0./;///0:.9.0:0;0000000./....;-.-/../0:////00../...--..-::00000000//00;0:00000/0:B...----9000
@M03495:530:000000000-LYBTV:1:1103:5499:22257 2:N:0:AACACCTG+CCCATGCG
ATATTTTGCCGTTGATAAACCAGTCTCCAAAGCTCACATGCTGACAGATCGGAAGAGCGTCGTGTAGGGAAAGAGTGTCGCATGGGGGGTAGAGGTCGGTGGGGGGCGGGTCGTTAGAAAAAAAAAACGCAAAAAGTGGGAGTGATGTGCGAGCCTGGAACGCGATATCCTGTTGACAAGTACACGTGAAGCTACAAAGCGGACAGTGGTCTCATATGCAGTCGTGCGCTCTATGTAGTGGCAGGAGCGTC
+
BBBCCFFFFFCAGGGGGGGGGGHHHHHHHHFGHHHHGHHHHHHHHHHHHHHGGGGHHHGGGGEFGHGHGHHHHHHGHDFFHEEBBEE/>-.<00/</---;?------------..;00;/.9:--;.----9/..000....900;000..---/9./00..---.-00990000000.00000..:..00000000//:-:-:.00/90000000090000.;..---9.0000;0:/..;.-...-;.
@M03495:530:000000000-LYBTV:1:1103:24582:22270 2:N:0:AACACCTG+CCCATGCG
ATATTTTGCCGTTGATAAACCAGCTAATCCTGAAAAAAAAATCAAAGCTAAAAACTACAATGCTAAGACCACGATGTGACTGCTATCAAAGTTAGATATATATGTAAATTATTCATCTGTCAAATCCTAGAATTATATCATACCTGCTCCAGCAATCACGACCTGTAATGGTTTAGTGGGTTGTTCACTGTTTCTGAAAAATGAAGATAGTTGTCCAGCTTCCAAAAAGTTTATTGTGTTTTCTAGTGGAG
+
AABBBFFFFFBBGGGGGGGGGGHHHHHHHHHHHHHHHGGGGHFHHHHHHHHHGHGHHFHFHHHHHGHHFHHHGGHGHHHFHHFGFHHHHHGFHHFHFGHHFHHGFGHHHHHHHGHHHGEHHHHHHHHHHHHHHHHHHHHHHHHFHHFGHHHHFGGHHHHDGCCGFHGHGFGFGHHH1FGFGGGGHHGHHHHHHGHHHHHHHHGFHFHHHGHHHHHHFHHFGHFFCGGGFFFGGGGEBBBFGGFGGBFF.BE
@M03495:530:000000000-LYBTV:1:1103:26170:22283 2:N:0:AACACCTG+CCCATGCG
ATATTTTGCCGTTGATAAACCACCCTCCCTGTGGTCGTTATCTTGCTCCTTCTGTCGTCAACGAATTTACTAATTCCAAAGCTCACATGCTGACAGATCGGAAGAGCGTCGTGTAGGGAAAGAGTGTCGCATGGGGGGAGGGGGGGGGTGGGGGGGGGGTGTGGGATGGAGAAAAGAACGGGAATGCTGCCGCGGGAGTGTGGCACACGCGGGCAGAGGTCGACGACTGAGCGAGAATAAGTGTGCGTCGC
+
CCCCCFFFFFCAFFGGGGGGGGGGGHHGGHHFHHHHGGGHHHHHHGHHHHHHHHHHGFGHGHGGGGHHHHHHHHHHHHHHHHHHHHHGHHHHGHHHHHHHGGFFBGFGGGGGGHHHHF?GGH3?FG?3BGDG/FFE/;---------:-9-;--------;:....0..;/0.0;/9./....-900000.-------::90../0/.-------....0/------.9;0099@-.000;00000..---
@M03495:530:000000000-LYBTV:1:1103:21971:22288 2:N:0:AACACCTG+CCCATGCG
ATATTTTGCCGTTGATAAACCAGCTAATCCTGAAAAAAAAATCAAAGCTAAAAACTACAATGCTAAGACCACGATGTGACTGCTATCAAAGTTAGATATATATGTAAATTATTCATCTGTCAAATCCTAGAATTATATCATACCTGCTCCAGCAATCACGACCTGTAATGGTTTAGTGGGTTGTTCACTGTTTCTGAAAAATGAAGATAGTTGTCCAGCTTCCAAAAAGTTTATTGTGTTTTCTAGTGGAG
+
BBABBFFFFFBBGGFGGGGGGGHHHHHHHHHHHHHHHGGGGHGHHHHHHHFFHHGGHHHHHHHHHHHHHHHHGGHGGHHHHHHHHHHHHHHHHHHHHHHHHHHHGHHHHHGHHHHHGHHHFHHHHHHGHEHHHHHHHHHHHHGHHHGFHHHFHFHHFHHGGGGGHHHFD@F?FGHHGGHHFGGGHHGHHHHHHHHH0DDFCGHH0:GFHHGHGCGGBCGHHGGCCCC?C0CFFGGGGG/CFF0FFFFBFFE
@M03495:530:000000000-LYBTV:1:1103:22146:22303 2:N:0:AACACCTG+CCCATGCG
ATATTTTGCCGTTGATAAACCAGGACTCAGGCTGGACCAAAGCTCACATGCTGACAGATCGGAAGAGCGTCGTGTAGGGAAAGAGTGTCGCATGGGGGGGAGGGGGCGGGGGGGGGGGGGGCAGGAGAGAAGAAAAAAAAGAGCGGGAGGGTGAGTGAGCGAGGCAGGATGGGATGAGTGGTCGGAGAAAGCGATGGTGAGTGAGAGGGGGGTCGCTGTAGGGGTGGAGAGTGAATAGGTTAGTGTGCTGG
+
CCCCCFFFFFCAGGGGGGGGGGHGGHHHHHHHHHGHHHHHHHHHHHHHHHHHHHHHHGHHHGGGGHHHGGGFEFHHHHGFHHHGHBG@FFHGGEHHG/A--;:----9---9--;---@=---9-.9...//////.-:-:.//---9---..../////----:..-./9..//.///:9//-----.///;....://./:////.;--:-.--...9//...--.:/.////9//////.//9///9/
@M03495:530:000000000-LYBTV:1:1103:5968:22310 2:N:0:AACACCTG+CCCATGCG
ATATTTTGCCGTTGATAAACCAGCTAATCCTGAAAAAAAAATCAAAGCTAAAAACTACAATGCTAAGACCACGATGTGACTGCTATCAAAGTTAGATATATATGTAAATTATTCATCTGTCAAATCCTAGAATTATATCATACCTGCTCCAGCAATCACGACCTGTAATGGTTTAGTGGGTTGTTCACTGTTTCTGAAAAATGAAGATAGTTGTCCAGCTTCCAAAAAGTTTATTGTGTTTTCTAGTGGAG
+
A>A?AFFFFFB2EGGGGGGGGGHHHHHHHHHGHHHHGEGGGGHHHHEFHFGHHFGHHFHGFHGHHHHHHHHHGEGFGGHFHFHFHHHHHHHHHHHHHHHHHHHHFGHHHFHHHGHHHGHHHHHFHHHFHHHHHHHHHHHHGHFGFGFHEGHHGHGHFCHDGGGGGHHBD@F?1GHEGGFHGGGGGHDGHGHHHGHHHFHGHHHDHFEHHHHGHHEFHHEFHG:F00EEEFGGGGGGGE/CFBCFGFFFF0:
@M03495:530:000000000-LYBTV:1:1103:8610:22312 2:N:0:AACACCTG+CCCATGCG
ATATTTTGCCGTTGATAAACCACCCTCCCTGTGGTCGTTATCTTGCTCCTTCTGTCGTCAACGAATTTACTAATTCCAAAGGAGGAGTATGTTGTTTTTGGAATTTAAGGTAATTGTTGGCTCTAGCTGCCATAGCAATGTCACAACCACTTCTTGCCCTCCAAAGCTCACATGCTGACAGATCGGAAGAGCGTCGTGTAGGGAAAGAGTGCCGCATAGGGTAGGGGTGGGTGGATGGTGCGGATGAAGGA
+
BBBABFFFFFBAEEEGGGGGGFGFGGCFF2GCGHEGEEEGGHGHGBFDCHHHHFGFEFFGGFDGGHGHFHFGFFGHEGFEGBBFE1EBFGFHHHGHHHGGGHFHHHHF3FHHGHHFFGFEFHHHFEGHHGHEHHEHHGHHHFHHHFFDF/GGDD>FBFGGEGC?FGBD??FFFFEFGHFHFHHFFDGE.GHF?DECCE.CGHG/.C.BG0;09:--..00;//.....---9.-.//.///-----////.
@M03495:530:000000000-LYBTV:1:1103:5340:22323 2:N:0:AACACCTG+CCCATGCG
ATATTTTGCCGTTGATAAACCAGTCTCCAAAGCTCACATGCTGACAGATCGGAAGAGCGTCGTGTAGGGAAAGAGTGTCGCATGGGGGGAATGTGGTAGCGCTCGCCGGGGGATTGGCAGGTACAACTACTACGACGTGGACGTGGGGCAGTAGCTGTAGAATAACACGACCGCGATGACTGCCATAGGCAGCAGTGCCACAGCTGTCGCAGTTGGTGGTAAGCAGGCGTAGGGGATCAGTGTGTTGAAGG
+
3AABBFFFFFBAEFGGGFGGGGHHHHHHHFG4FGHHHGGGHHFFHHGBF3GGCG?AGFEEFGAEGFHEA311??G@5DDEG>E1111/<-./0<<0/0<<<-<.;--------;9.9FE.-./://////9;/..;B-.9./-.:.--.9.9/999/;/9//////9/.9--99---.9////9///////9.9A/;////...////;;@..//9....9/9/:/..9.--....9..////9./9///9
@M03495:530:000000000-LYBTV:1:1103:10606:22332 2:N:0:AACACCTG+CCCATGCG
ATATTTTGCCGTTGATAAACCAGAGGACTCAGGCTGGACCAAAGCTCACATGCTGACAGATCGGAAGAGCGTCGTGTAGGGAAAGAGTGTCGCATGGGGTGGAGGTGTGGGGGGTGGGCGGGGGGATAGGGAAAGAAAAGAAGGAAGACGGCAGAGTAGGTGGTGGGATCATGATGTGACGTGGCGTACTCGTGTCAGGCCGCGTGGGCAAGCACAGTAGACATAGTGAGAGAGTGTGGCATAGGGGTCGG
+
CCCCCFFFFFCBGGGGGGGGGGHHHGHHHHHHHHHHGHHHHHHHHHGGHHHHHHGGHHHHHHHGGGGGGHGGGGGFGHHHGGHHHHHFGDGEHFG11?F/>//?///B??///---<-.<---9--./0/./.B./://:..<<:/<./99---..111010.9..-.0..11111:111....--.--.1...</11//.-------.<...///:0:111111<111<10..<111../<000....--
@M03495:530:000000000-LYBTV:1:1103:4330:22336 2:N:0:AACACCTG+CCCATGCG
ATATTTTGCCGTTGATAAACCAGCTAATCCTGAAAAAAAAATCAAAGCTAAAAACTACAATGCTAAGACCACGATGTGACTGCTATCAAAGTTAGATATATATGTAAATTATTCATCTGTCAAATCCTAGAATTATATCATACCTGCTCCAGCAATCACGACCTGTAATGGTTTAGTGGGTTGTTCACTGTTTCTGAAAAATGAAGATAGTTGTCCAGCTTCCAAAAAGTTTATTGTGTTTTCTAGTGGAG
+
AAABCFFFFFCAGGGGGGGGGGHHHHHHHCGHHGHHFGGGGHHHHGHHHGHHHHGHHHHHHHHHHHHHFHHHGGHGGGHHHFEHFDGHHHHHHHHHHHHHHHHHHHHGHHHHGHHHHHGHHHHHHFGHHHGHHHHHHHHHHHHHHHFHHHHHHHHHHHHGEGGGHGHGH@?<FGHHGHHHDGGGGHHGGHHHHFHHHHHGHGGHHHGHHHGHHHHHHGFHB:CCFC.CA0CBFGBBFF9FG/CFGFFF.:.
@M03495:530:000000000-LYBTV:1:1103:22360:22341 2:N:0:AACACCTG+CCCATGCG
ATATTTTGCCGTTGATAAACCAGCTAATCCTGAAAAAAAAATCAAAGCTAAAAACTACAATGCTAAGACCACGATGTGACTGCTATCAAAGTTAGATATATATGTAAATTATTCATCTGTCAAATCCTAGAATTATATCATACCTGCTCCAGCAATCACGACCTGTAATGGTTTAGTGGGTTGTTCACTGTTTCTGAAAAATGAAGATAGTTGTCCAGCTTCCAAAAAGTTTATTGTGTTTTCTAGTGGAG
+
BCCCCFFFFFCCGGGGGGGGGGHHHHHHHHHHHHHGGGGGGHHHHBGHHGHEGHGHHHHHGHHHHHHHHGHHGGHAFFHFHFFHHGEHHHHHHHHHHHHHGHHHHHHHHFHHGHHHHHHHHHHHHHHGFFHHHHHHGHGHHHHFHHGHGHHHFHHHHEHGGGGGHFGHHGHFFHGH<FFHGGGGHHHHHHFHGFHHHHHHFGHHHH0GHHGGHFFHBGFH0:CFCB:;ACFFGGGGFGBFGGFFBFGF.;E
@M03495:530:000000000-LYBTV:1:1103:8522:22352 2:N:0:AACACCTG+CCCATGCG
ATATTTTGCCGTTGATAAACCAGCTAATCCTGAAAAAAAAATCAAAGCTAAAAACTACAATGCTAAGACCACGATGTGACTGCTATCAAAGTTAGATATATATGTAAATTATTCATCTGTCAAATCCTAGAATTATATCATACCTGCTCCAGCAATCACGACCTGTAATGGTTTAGTGGGTTGTTCACTGTTTCTGAAAAATGAAGATAGTTGTCCAGCTTCCAAAAAGTTTATTGTGTTTTCTAGTGGAG
+
>AAABFFBFFBAEAGFGGGGGGHGHHHHHGHHHHHFHCGGGHCGHGFEHHHHGHGGHHHHHHHGH5FHHEHHGGHGFFHHHHFFHHHHHGHHGHHHHHHHGHHHFHHHHFHHHHHHHHHHHHGFGHHHHGHHHHHHHHHHHHFHHHHGHHHGEGGHHHGGGGCFCFFGD@G?GCGHHHHHDFGFHFHHHHDHHGHGFFDGHHHHFHHHHHHHHHFGHHHHHHHFGGGGGBFFGGBBFFFFFFGGGGGGFGG
@M03495:530:000000000-LYBTV:1:1103:26574:22362 2:N:0:AACACCTG+CCCATGCG
ATATTTTGCCGTTGATAAACCAGGCGGACCAAAGCTCACATGCTGACAGATCGGAAGAGCGTCGTGTAGGGAAAGAGTGTCGCATGGGGTGGAGGGCTGGGAGGGCGGGGGGGGCGGAAAGCAGAAACAGAAGGAGAAGAAAAGTATGGGCGGCGGTCGCAGGCCGGGCGTGGCAGACATGTAGCGCAGTGGACGTGACAGTCAATGGAGACGCACGAGTGCTGGTCAGCGCTGGAGCGACTGAGCATGAG
+
CCCBCFFFFFCAGGGGGGGGGGGGHGGGGGABAGGHHHHHHHFHHGFHGGHHHGEFDCEGGEEFFGHFGFGHHFHHHGH44EGGG/FF//<>/?///B/AF0FC////------------://///9//////.....//////;////9.-;---99;--.-.:---;----9;A..///////----9/://-...;//9///:9////..--;;.-.;://////:/.-.--../----.////////
@M03495:530:000000000-LYBTV:1:1103:20151:22365 2:N:0:AACACCTG+CCCATGCG
ATATTTTGCCGTTGATAAACCAGTCACAACCACTTCTTGCCCTCCAAAGCTCACATGCTGACAGATCGGAAGAGCGTCGTGTAGGGAAAGAGTGTCGCATGGGGGGAAGGGGTGGGGGGTGGACGCGGGGTGTGAATAGAAGACAGAATGAGACGAGCACAATGACAGCTGGATGCGTATCTCGCGCGGCAGTTTACTCCGTGGGAACCGGTTTGGTCCAACGAGAGGCTAATGGTGAGGAGTGTGTAGAG
+
ABBBBFFBFFBBFGGGGGGGGGHHHHHGHEEGGHHHHHHHHHCHGHFHFGFHHHHHHHGGGHHHGGHHGGGGHHFGGGGGGGHFHFFGFCFHBF@FFAEDE?///<-.;.:-.--;-9@-;-./;------99./////////9/:///9////.----.9.///://.9/.9//.-....;/..-;-----///////9...--./..---.....//99/....-..;////////../;..//;/;//
@M03495:530:000000000-LYBTV:1:1103:12642:22384 2:N:0:AACACCTG+CCCATGCG
ATATTTTGCCGTTGATAAACCAGCTAATCCTGAAAAAAAAATCAAAGCTAAAAACTACAATGCTAAGACCACGATGTGACTGCTATCAAAGTTAGATATATATGTAAATTATTCATCTGTCAAATCCTAGAATTATATCATACCTGCTCCAGCAATCACGACCTGTAATGGTTTAGTGGGTTGTTCACTGTTTCTGAAAAATGAAGATAGTTGTCCAGCTTCCAAAAAGTTTATTGTGTTTTCTAGTGGAG
+
?AAABFFFFFCAGGGGGGGGGGHHHHHGHHHHGHHHHGGGGHHHHGFEGFGHHHGGHFHHHHHHHHGHFHGHGGHGGHHHFHBGHHFHHHHHHHHHHHHHHHHHHHHHHFHGHHHHHHHHHHHGHHHHHHHHHHHHHHHGHHHFFHHEFGHGHFGHHHHGGGCGHHHGB@??GFGHBGGEEFGGHHHHFHHHGFHHHFBGHHHDHBGHHGGHHHHHHHHFHFGFCGGECFGGGGGGFGGFGGGGBFCBFGE
@M03495:530:000000000-LYBTV:1:1103:22091:22385 2:N:0:AACACCTG+CCCATGCG
ATATTTTGCCGTTGATAAACCAGCTAATCCTGAAAAAAAAATCAAAGCTAAAAACTACAATGCTAAGACCACGATGTGACTGCTATCAAAGTTAGATATAAATGTAAATTATTCATCTGTCAAATCCTAGAATTCTATCATACCTGCTCCAGCAATCACGACCTGTAATGGGTTAGTGGGTTGGTCACTGTTTCTGAAAAATGAAGATAGTTGTCCAGCTTCCAAAAAGTTTATTGTGTTTTCTAGTGGCG
+
>>1>>D3BB1A11AAGD3FD10AAGDABDHHF1AB1G0///FG1G11GH1GE11/1B11B111B@2@G10B/B///012B2FF1B20@BGGHHDFF222@22222222B>GHHBF2F2>2>F2G2111B1<<BG122B2FBBDGG<AGBGFB@0FDC1C?//>?F?1111?0?FH0=1>C.FC-<0=/=D<D00<00=<<<:000;;C00CGF;00::;:0;:09B.9;09;0CFB0;;//90990;0;.A
@M03495:530:000000000-LYBTV:1:1103:5312:22418 2:N:0:AACACCTG+CCCATGCG
ATATTTTGCCGTTGATAAACCAGCTAATCCTGAAAAAAAAATCAAAGCTAAAAACTACAATGCTAAGACCACGATGTGACTGCTATCAAAGTTAGATATATATGTAAATTATTCATCTGTCAAATCCTAGAATTATATCATACCTGCTCCAGCAATCACGACCTGTAATGGTTTAGTGGGTTGTTCACTGTTTCTGAAAAATGAAGATAGTTGTCCAGCTTCCAAAAAGTTTATTGTGTTTTCTAGTGGAG
+
AABBBFFBFFBAGEGGGFGGGGHHHGHHHHHHHHHHHGGGGHGGHHHHHGHGHHGHHEHGHHHHHFGHHGHHGFHGHHHHHHEGHHHHHHGHHHFHHHHHHHHHHHHHHGHHHHHHGHGHHHHHHHHHHHHHHHHHHBGHHHGCHHHHGHHEFHHHHFHGGGGGHHHBG@G?GGHHGF0FAFGDHGGHHGHHHHHHGDH0CHHHEFHHHHHGHHHHHCGHHGHHGFCEE;CFGGGGFGGGGGGGGFGGFB9
@M03495:530:000000000-LYBTV:1:1103:18752:22432 2:N:0:AACACCTG+CCCATGCG
ATATTTTGCCGTTGATAAACCACCCTCCCTGTGGTCGTTATCTTGCTCCTTCTGTCGTCAACGAATTTACTAATTCCAAAGCTCACATGCTGACAGATCGGAAGAGCGTCGTGTAGGGAAAGAGTGTCGCATGGGGTGGAGGGTAGGGGGGGGGGGGGGTGGGGAGAGGAGAAGAGGAAGTAGAATAAGTGAAACACGGGGGCGGACGTTGTATAGTGGTATTGTCTCTGGGCGGAGCAGGTATAGAGGCG
+
CCCCDFFFFFEBGGGGGGGGGGGGGHHGGHHHHHHHGGGHHHHHHHHHHHHHHHHHGGGHGHGGGHHHHHHHHHHHHHHHHHHHHHHHHHHHGHHHHHHHGGGGGHHGGGGGGHHHHGHHHHHHHHGGFHCD<FCD?<//?///1?>..A--9>--<-<-----.<......</<.9.:.0111111<1111110/..---<------.9..1<:111.111<11111110/.<---99:..111111/<-
@M03495:530:000000000-LYBTV:1:1103:22296:22451 2:N:0:AACACCTG+CCCATGCG
ATATTTTGCCGTTGATAAACCAGTCTCCAAAGCTCACATGCTGACAGATCGGAAGAGCGTCGTGTAGGGAAAGAGTGTCGCATGGGGCGTAGGGGGGGGGGTCGGTCTGAGGATTGTAGAAGTAGAAAACAAGAAAAAGTGAAAAGTGCGCATGACTGGCGTATTGCCAGAGCCTCCGCCTCCCTGAGTAGCAGATAGCGACGTCGCATTAACGCTTGGCAATCGTGCGTGTCTAAGAGATGCGATATAGG
+
BCCCCFFFFFBAFGGGGGGGGGHHHHHHHGHHHHGHHGGHGHHHHHHGHHHGGGGGGHGGGGGGEGGHEHHHFHHHHGGEHGG>CGE1/>//////:-:-9-.--9..//9./9://///9/;///9///.9/////..9/9//;:///---.9////..-.-.///9/B.././:;.......//////9////////---:-.---..///.-...;////:....-.:.//;;9//////-...-///
@M03495:530:000000000-LYBTV:1:1103:11345:22455 2:N:0:AACACCTG+CCCATGCG
ATATTTTGCCGTTGATAAACCAGGACTCAGGCTGGACCAAAGCTCACATGCTGACAGATCGGAAGAGCGTCGTGTAGGGAAAGAGTGTCGCATGGGGTGGAGGGCGGGGTGGGGGGGGGGGGGTTAAAGAAAAAAAAAAGAAGGAAGTATGAGGGGGGACGAATAGAGAGGGAGGGAGACAAGGGGGACCTGGAGTCAAATAGGAGCAGGTGCTAGGGGTGGGAGGAGGTAGGATGGCGCGGTGTAGTGAT
+
CCCDCFFFFFCAGGGGGGGGGGHGHHHHGHHHHHGHHHHHHHHHHHHHHHHHHHHHHHGGHGGGGGHHGGGEFGHHHHGHHHGGHBGBFFHGGEGAE/>//?/////<>->C-A-:-99------.0000.//.-----.../../.000000/.------9-..0::09....--....//..9----.:/./.0/000:0000/../..00000.:..-9-..-.9..00.000./-.-9.-.0:0/0:
@M03495:530:000000000-LYBTV:1:1103:14173:22467 2:N:0:AACACCTG+CCCATGCG
ATATTTTGCCGTTGATAAACCACCCTCCCTGTGGTCGTTATCTTGCTCCTTCTGTCGTCAACGAATTTACTAATTCCAAAGCTCACATGCTGACAGATCGGAAGAGCGTCGTGTAGGGAAAGAGTGTCGCATGGGGGGGAGGGGTGGGGGGGGGGGGGGGGGTTTGAGCAGAAAAAGAGAGAGATAGCTGGTGGGAGGGGGGATGGAGGGAGGGTGGTGAGTGGTAAGGTAGAGCGAATGGTCGTGGTTAG
+
ABBBCFFFFFDBGGGGGGGGGGGGGHHGGHHHHHHHGGGHHHHHHFHHHHHHHHHHGGGHGHGGGHHHHHHHHHHHHHHHHHHHHHHHHHHHHHHHHHHHGGGGGHHGGGGGGHHHHGHHHHGHGHDHFHGGFHGG/<--<---.-9<<BC--<9--9@-----9.0<00//<0/.<.</...9<00000///.-..------...//.-..--<.-9.0.<0.00000000000<---00<0-<B...0:
@M03495:530:000000000-LYBTV:1:1103:23135:22492 2:N:0:AACACCTG+CCCATGCG
ATATTTTGCCGTTGATAAACCAGTCAGGAGTCCAAAGCTCACATGCTGACAGATCGGAAGAGCGTCGTGTAGGGAAAGAGTGTCGCATGGGGGGGAGTGGTCGGGGGTGGGGGGGGGGGGACAAAAGAAAAAAAGAGAGAAGAAGAATAGACGCGGCAAGTACGAGAAGAATCAGAATCGAGAGCGTGAGGTATGCGTGCTGGGAGGGAGCGACGGTGGCGACCGGGTGGTAGGGCTGGCGGCAAGCTGGT
+
CCCCCFFFFFDDGGGGGGGGGGHHHHHHHGHHHHHHHHHHHHHHHHHHGHHHHHHHGGGGGHHGGGGFGHHHHGHHHHHHFHBGEHGGB1FF/>--=...009-<=B-->------<-----../</.<//.--../<..0/0</0/00000.-9----.0009..../0/00000000....-9-...9</00<0.....00...--9..-----.<..---<--9.--.00.9/:...-----..00//
@M03495:530:000000000-LYBTV:1:1103:15263:22493 2:N:0:AACACCTG+CCCATGCG
ATATTTTGCCGTTGATAAACCACCCTCCCTGTGGTCGTTACTTGCTCCTTCTGTCGTCAACGATACTAATTCCAAAGCTCACATGCTGACAGATCGGAAGAGCGTCGTGTAGGGAAAGAGTGTCGCATGGGGGGTAGGTGTGGGTGGTGGGGGGGGCGTTGGAGAAGGAAAGGTAAGAGGGGAGTGGGAGTGCACGCGGGAGGAGTATGGTAGTGTGATGGATGATGGCGTGTCTCGATGGTGAGTATGAG
+
CDCCCFFFFFCBGGGGGGGGGGGGGHHGGHHHHHGHGGGHGHHHHHHHHHHHHHHGGGHGHGGHGGHHHHHHHHHHHHHHHHHHHHHHHHHHHHHHGGGGHHHGGGGFGHHHHGHHHHHHGH3FCGCD?GHG/A-.<.:00.<D.BB...--<-----9--.0/0</../<..011010..-.-9..<..<.110.-----<-<9:/11/:110/111<10/100110/-.-./11/:/1.011:111:11
@M03495:530:000000000-LYBTV:1:1103:8953:22508 2:N:0:AACACCTG+CCCATGCG
ATATTTTGCCGTTGATAAACCAGCTAATCCTGAAAAAAAAATCAAAGCTAAAAACTACAATGCTAAGACCACGATGTGACTGCTATCAAAGTTAGATATATATGTAAATTATTCATCTGTCAAATCCTAGAATTATATCATACCTGCTCCAGCAATCACTTAATGGTTTAGTGGGTTGTTCACTGTTTCTGAAAAATGAAGATAGTTGTCCAGCTTCCAAAAAGTTTATTGTGTTTTCTAGTGGAGGTCTT
+
AABBBFFFFFBAEGGGGGGGGGHHHHHHHGHHBGHHHGGGGHHHHHHGHGHGHHEHHHHHHHHHHFHFHEHHGGEG?GHHFHFFHGCGHHHHHHHGHFHGFHHHEGHHGHHHGHHHHHGHHHHHGHHHGFFHHHHGHFHHHHGHHGEHHFHGBGFHHHHHHHHHGGGGGCGHHHHGGGDHHGGHGHGGHHHDGHDHHHHHGHHHFGHHFGHGHGEHFGFFH.CE0GHHGFHHHF/BFBCBFCFFGGGEBBF
@M03495:530:000000000-LYBTV:1:1103:6312:22511 2:N:0:AACACCTG+CCCATGCG
ATATTTTGCCGTTGATAAACCAGGACTCAGGCTGGACCAAAGCTCACATGCTGACAGATCGGAAGAGCGTCGTGTAGGGAAAGAGTGGCGCATGGGGAGTACGAAGTAATGACAGGACTATACAAGCATAATGCCTGTTAATTTTTATAATGTTAACGCAAAGATTAATTGTTATACCATTATAATTGGAGATAAAAGATCAAGTAGGATGGGGGAAGGCTATACTATTATTGTGGGCTGTTCAGTCTGCT
+
AAAAADDFFFDAA11DGG1AEGFFAGHFGFGBBAEGFECCGFBDAFFGDGHBF101B01BFE?AA0BCE/BE>FFE1FFHHA0>>1B////>?/0/////>1////?222>2111<0/0012>2<1/011@2>111111222<?11?111@?@1111<----0>11>1==0D0000000000000000<0///0:000.00000000000/...9-.;../000;00;0000090---99-/9////////
@M03495:530:000000000-LYBTV:1:1103:7374:22536 2:N:0:AACACCTG+CCCATGCG
ATATTTTGCCGTTGATAAACCAGCTAATCCTGAAAAAAAAATCAAAGCTAAAAACTACAATGCTAAGACCACGATGTGACTGCTATCAAAGTTAGATATATATGTAAATTATTCATCTGTCAAATCCTAGAATTATATCATACCTGCTCCAGCAATCACGACCTGTAATGGTTTAGTGGGTTGTTCACTGTTTCTGAAAAATGAAGATAGTTGTCCAGCTTCCAAAAAGTTTATTGTGTTTTCTAGTGGAG
+
BABBCFFFFFCCGGGGGGGGGGHGHHHHHFHHHHHHCGGGGHFHHHGGHHFHEHGHHHGHHGHHHHHHGHHHGGHGHHHHHHFEGFHHGFHGFHHHHHHHHHHHHHHHHHHHHHHHHHHHHHHHHHHHHHHHHHHHHHHHHHHFHHGHHHHHFGGHHHHGGGGGHHHHG@G?DHHGFFHHEGGGHHGHHHHHHGHHHHHHGHHHHFBGHHHHHHHFHHHHHGHFHHHGGFGGGGFGGGGFGGEFFFFGGGE
@M03495:530:000000000-LYBTV:1:1103:22238:22558 2:N:0:AACACCTG+CCCATGCG
ATATTTTGCCGTTGATAAACCACCCTCCCTGTGGTCGTTATCTTGCTCCTTCTGTCGTCAACGAATTTACTAATTCCAAAGCTCACATGCTGACAGATCGGAAGAGCGTCGTGTAGGGAAAGAGTGTCGCATGGGGGGGAGGGCACAGGGGGGGGGGGGGGAAGAGAGACAAAAATAGGAGTGGGTATGATAGGGGAGTCAGTATCAGATGAGTGGTGTACTGATGATGAGATGGTGTCATGGATGACGGT
+
CCCCDFFFFFCCGGFGGGGGGGGGGHHGGHHHHHGHGGGFHHHHHHHHHHHHHHHHGGGHGHGGGHHHGHHHHHHHHHHHHHHHGHHHHHHHHHHHHHHHGGGGHHHGGGGGGHHHHGFHHHHHHH3FCH@FDFGD/9--9-9.../:..--:------;--.9../../://...0000/:....0000000/...-./0::000000000000.0..00:0:000000;0000009:00;000000.-.
@M03495:530:000000000-LYBTV:1:1103:14159:22569 2:N:0:AACACCTG+CCCATGCG
ATATTTTGCCGTTGATAAACCAGTCAGGAGTCCAAAGCTCACATGCTGACAGATCGGAAGAGCGTCGTGTAGGGAAAGAGTGTCGCATGGGGGGTAGAGCTAGGGGGGGGGGGGGGCGTTAGAATAAAAAAAAAATGAGACGGAGAGGGACAGGGGAAGAGGGACAAGAAAAAATGATGAGGATATGAAGAATGGCGAGTAGAGCGGGAGAGGACAGAGTGCGTGAGGTTAGGATGGGTGTGCGAGAGACG
+
ABCCCFFFFFDCGGGGGGGGGGHHHHHHHGHHHHHHHHHHHHHHHHHHHHGHHHHHGGGGHHHGFGGEGHHHHGHHHHHHGHBDFHGG>FFD/>-.<00000<..<:99---------<-..00000000<--9-<00000....-.....9...-...:<.......////.-.00<00</0<0000000/<00/---<.:<00-----.9<../9//00<-.9.<.//0.<<00<.:<-<0.9---./.
@M03495:530:000000000-LYBTV:1:1103:10566:22577 2:N:0:AACACCTG+CCCATGCG
ATATTTTGCCGTTGATAAACCAGCTAATTCCAAAGCTCACATGCTGACAGATCGGAAGAGCGTCGTGTAGGGAAAGAGTGTCGCATGGGGTGTAGAGATCGGGGGGGGGGGGGGCAGTAGAAAAGAAAAAAAAAAAATAGATGATTGGTAGAGTGGGTACGCTAGTGGAAGCAAGGAGACTGGAGGATCGTAGTTATGAGAGGGACTTAGCACAGTAAATACTCACCGACTGAAAGCAGGGATCAGTCACG
+
BBBBBFFFFFBAGGGGGGGGGGHHHHHHHHHHHHHHHHHHHHHHHHHHHHGFHHGGGGHGHGFGGEGGHHHGHHHHGHHHFGFHEE11BE>E/3B43B?3?//><-----:-;---.99////./;./.;-------.9/////9//.///99//...//..9.9//.///.//......9/./:..//9..99////////.9...//////..////9//////9.---.///////.-9..99////.
@M03495:530:000000000-LYBTV:1:1103:5380:22586 2:N:0:AACACCTG+CCCATGCG
ATATTTTGCCGTTGATAAACCAGGACTCAGGCTGGACCAAAGCTCACATGCTGACAGATCGGAAGAGCGTCGTGTAGGGAAAGAGTGTCGCATGGGGTGTGGGGGGAGGCGGGGTGCCGAGGACGCAAGACATAACGAAACGACGGAGATCAACTTCACGAATGCCCGCCAGCGTAACAACTCCACTATAATGCAAAGCATGCCAATCCAGACGTGTGACAGCGCGGAGAGTCGGAGGCCTGTATCCGCAC
+
BBAABFFFFFBAEGGGGFGGGGHGHHBHGHHHHCFCFHHHHHHHFHGGGHHFGHFHHFHHHGGGGAGHFE?EEEGGHHE3GGFEFBF@FEECE1F1/////////----.;----9./-----.-----.;;;//;...9-;9---..-////////;/9.9.////.-;--.;..:./9.9/:/9;///9///////./9;/////;.;//9;../.9///.-----;-.9/;----../.;///9..--
@M03495:530:000000000-LYBTV:1:1103:13996:22606 2:N:0:AACACCTG+CCCATGCG
ATATTTTGCCGTTGATAAACCAGCTAATCCTGAAAAAAAAATCAAAGCTAAAAACTACAATGCTAAGACCACGATGTGACTGCTATCAAAGTTAGATATATATGTAAATTATTCATCTGTCAAATCCTAGAATTATATCATACCTGCTCCAGCAATCACGACCTGTAATGGTTTAGTGGGTTGTTCACTGTTTCTGAAAAATGAAGATAGTTGTCCAGCTTCCAAAAAGTTTATTGTGTTTTCTAGTGGAG
+
ABABBFFFFFBAGGGGGGGGGGHHHHHHHHHHHHHHHGGGGHGHHHHGHGEHHHGGHGHHFHHHHHHHHHHHGGHGGGHHHHFHHHHHHHGHHHGHHHHHHHHGHHHHHHHHHHHHHHHHHHHHHHHHHHHHHHHHHHHHHHGHHHHHHHHHFGGHFHFGGGGGHGD<F@DGHHHHHHHHDFGFHHHHHHHHHHHHHGDGHHHHHHHHHHHHHGGCGHFFHHHHFGHGGFGGGGGGGFFGFGGG0BFFGGG
@M03495:530:000000000-LYBTV:1:1103:7081:22623 2:N:0:AACACCTG+CCCATGCG
ATATTTTGCCGTTGATAAACCAGCTAATCCTGAAAAAAAAATCAAAGCTAAAAACTACAATGCTAAGACCACGATGTGACTGCTATCAAAGTTAGATATATATGTAAATTATTCATCTGTCAAATCCTAGAATTATATCATACCTGCTCCAGCAATCACGACCTGTAATGGTTTAGTGGGTTGTTCACTGTTTCTGAAAAATGAAGATAGTTGTCCAGCTTCCAAAAAGTTTATTGTGTTTTCTAGTGGAG
+
AAAAAF33BDA1A1GFGGGGGGHHHHHHHHHHGGBFF?ECEHHHHFHEGHFHFGGFHFCGEGHGHBHH10BFGGHF0FHGFEFHHH0FGGGFHGHHHHHHHHHHFHHFHHHGFHGHFHHHHHHDGGHHGHHGHHHGHHEHGHGFFHGHHHGFHGCHGHHG?C/EFHGG@?F?FHHGGHHH?FCGE<GHHGHHHGGHDGGHHHHHBHHHHFGGHHFGFFFHFEGFC:.9EB0BFGGGFB99CBBF0CFFFFA
@M03495:530:000000000-LYBTV:1:1103:10661:22635 2:N:0:AACACCTG+CCCATGCG
ATATTTTGCCGTTGATAAACCACCCTCCCAAAGCTCACATGCTGACAGATCGGAAGAGCGTCGTGTAGGGAAAGAGTGTCGCATGGGGTGGAGGTGTAGGGGGGGTGCGGGTCGTGAAAAAAAAAAGAAGAAGAAAAAATATAGATGGAGGGCATGTAGAAAAGAAGAAGCACGAGCATAAGATAGCGTAACAGGCACACGGACAGGCGGGCTGCGTATCGAGTACTACCATGATGTGGAGTGTATATGGG
+
CCCDDFFFFFCBGGGGGGGGGGGGGHHGGHHHHHHHHHHHHHHGHHHHHHHHGGGGGHGEEGGGGHHHHGGHHHHHGH4FEHGG1BF11>///?//33BB/?/---9.;-----9./.0:.--;-:.../0//:///.-.00:00:00//.-../.000000//../0//00/-9--9000000000-....00.;../.-----9..-----..-9..:...0.:000/00000:0000.;.0000:00.
@M03495:530:000000000-LYBTV:1:1103:24220:22652 2:N:0:AACACCTG+CCCATGCG
ATATTTTGCCGTTGATAAACCACCCCTTCTTGCCCTCCAAAGCTCACATGCTGACAGATCGGAAGAGCGTCGTGTAGGGAAAGAGTGTCGCATGGGGTGTAGGGTTCGGGGGGGGGCGGGTAGATAAAAAAAAAAAAAACAATAAAAGTAACTGTGGATGCTGGTGGAGCTATCTGTGGGGTGATAATGAGCGAATGCCACGCGACTGAGTGGCGTGTACTATGGCGCGGCGGAAGGCTGAGCACTCGCGT
+
?ABCCFFFFFDBGGGGGGGGGGGGGGGHHHHHHHHHHGHHHHGHGHHHHHHHHGHHHFHHHGGGGHHHGGGGGGHHHHGFHHHGHFG4BFHEG?GHG/>/3?3/B00><?G/-;---9-9--.0:00000--9@9:---...00000000:000;0/000/000:/.::/.0:/00:0/.-.-.:00000::----00000-.9---.;::0..-.-./000000.-9-------...0..:00.:/.-;9
@M03495:530:000000000-LYBTV:1:1103:16618:22673 2:N:0:AACACCTG+CCCATGCG
ATATTTTGCCGTTGATAAACCAGCTAATCCTGAAAAAAAAATCAAAGCTAAAAACTACAATGCTAAGACCACGATGTGACTGCTATCAAAGTTAGATATATATGTAAATTATTCATCTGTCAAATCCTAGAATTATATCATACCTGCTCCAGCAATCACGACCTGTAATGGTTTAGTGGGTTGTTCACTGTTTCTGAAAAATGAAGATAGTTGTCCAGCTTCCAAAAAGTTTATTGTGTTTTCTAGTGGAG
+
BBBBBFFFFFBBGGGGGGGGGGHGHHHHHHHHHHHHAEGGGHHHHHHHHHHGHHGFHHHHHHHHHHHHHHHHGGGGHFHFHHCGHHHHHFEHHHHHHHHHHHHHFHHHHHHHHHHHHHHHHHHHHHFHHHEHHHHHHHHHHHHFHHFHGHGHFHFFEGHGGGGGHHHGF@FFGHHF=FFGDEGGHHHHHHHGHHHHFFHHFHGEHHHHEGGHFHHHHFBFHHGHFHGA?FFGGGGGGGGGFGFGGGBFFF.
@M03495:530:000000000-LYBTV:1:1103:25284:22674 2:N:0:AACACCTG+CCCATGCG
ATATTTTGCCGTTGATAAACCAGCTAATCCTGAAAAAAAAATCAAAGCTAAAAACTACAATGCTAAGACCACGATGTGACTGCTATCAAAGTTAGATATATATGTAAATTATTCATCTGTCAAATCCTAGAATTATATCATACCTGCTCCAGCAATCACGACCTGTAATGGTTTAGTGGGTTGTTCACTGTTTCTGAAAAATGAAGATAGTTGTCCAGCTTCCAAAAAGTTTATTGTGTTTTCTAGTGGAG
+
1AAAA333DFDAE1AGGGGDAGGHHGFHHHHHHBGGAEG?EC1BE11FGFB1FFGFDC1FGGHG2FHH1GGHGGHGHHFHHHFFBGBGGHHHHBFFFBGFHHHHGFBGHHHHHHHGEHE>GGHEFDGHHHHHHHFFHHHHHHFBF<CGBHGHHBCDCFHCACCGGHFH?@D?FCGF11GE<F@AFFGGHHHHD0DDGDDFCGH000GHGFGGHHEHFHHGC;:::;.;AFFFE0;FBF/9FG;0;BCBAF.
@M03495:530:000000000-LYBTV:1:1103:24470:22684 2:N:0:AACACCTG+CCCATGCG
ATATTTTGCCGTTGATAAACCAGAACCATCCAAAGCTCACATGCTGACAGATCGGAAGAGCGTCGTGTAGGGAAAGAGTGTCGCATGGGGGGGAGGGCGAGGAGGACGGCGGTTCATGAAGAAAAAAAAAAAACCGCAATAACGGCGAACAAGAGAGCGGAAAAAAGTAACCGACCTAATAGAGTAGTCATGAATGAATCACCGACTGACTCTCTACTCACGGACATACTCAGTGCCGACAACTTCCTGTG
+
AABBCFFFFFCBGGGGGGGGFGHHHHHHHHHHHHHGFFHHHHFGBFHHFHHGHHGEFGGHFFAAEAEABFGGHHHHGHDGBFECEE1C1E/<--;--.-;CA;D?..-----9-;:///;///;/:-9:;-9-.:---;A///.--:-:--:/;./..--;:-/.-./////--:-.;///;////////////9:;/////:.---.//////////://..---99////////9--:--.///////;
@M03495:530:000000000-LYBTV:1:1103:24238:22703 2:N:0:AACACCTG+CCCATGCG
ATATTTTGCCGTTGATAAACCAGGACTCAGGCTGGACCAAAGCTCACATGCTGACAGATCGGAAGAGCGTCGTGTAGGGAAAGAGTGTCGCATGGGGGGTAGGGGTGGGGGGGGGGGGGGTCGGTGATAAAAAAAGAGAAAAAAGAAAGCAGAGGCAGAGAGAGTCAGCGGATAGCAAACGATGAGGGACGTAGGTATGGGGATGAGAGAGATGATGAAGCATCCGCGTGACGCGAGGTGTCAGATGAGTG
+
CCCCDFFFFFDBGGGGGGGGGGHGHHHHHHHHHHGHHHHHHHHHGHHGHHHHHHHHHHHHHGGGGHHHGGGGEGHHHHGHHHHHHGHBFFEFF1FGE/--.<...<-:@-<-----<----.---..111<10-<..:/0:/<9.<.:0<0:/.......:<..00110<---.0111<.....10/...-..:.<110/...<.0:1:...101:B111001:/..-<-..9.-9--<900111111010
@M03495:530:000000000-LYBTV:1:1103:7596:22741 2:N:0:AACACCTG+CCCATGCG
ATATTTTGCCGTTGATAAACCAGCTAATCCTGAAAAAAAAATCAAAGCTAAAAACTACAATGCTAAGACCACGATGTGACTGCTATCAAAGTTAGATATATATGTAAATTATTCATCTGTCAAATCCTAGAATTATATCATACCTGCTCAAGCAATCACGACCTGTAAAGGTTTAGTGGGTTGTTCACTGTTTCTGAAAAATGAAGATAGTTGTCCAGCTTCCAAAAAGTTTATTGTGTTTTCTAGTGGAG
+
AA?AAD3BDFD11AAFEGGGGAHACGFHHFHBGFFFHGGGGGFEG1GBGHEGHHEFGHHHBGFGBFGFF0FA>EHFGHHGH101BGGGFFFHFFGHFGHHHHHF>FGHHDGHDBGHHBD2FHHFGFEH>1FHHGHHHHGHHHBBGHF111BB1F0FFFFCG?CFFG111?FFG1GF<F0.AFC.FBGDGDD<G0GFGGHHHHFHHH0CGHHEFGFFHGCF0<C00CC.;0FGGGGGGB:FF/CF00;;.;.
@M03495:530:000000000-LYBTV:1:1103:5921:22744 2:N:0:AACACCTG+CCCATGCG
ATATTTTGCGTTGATAAACCAAAGCTCACATGCTGACAGATCGGAAGAGCGTCGTGTAGGGAAAGAGTGTCGCATGGGGTGGAGGGCTGGGGGGTGGGGGGGGCATTAAAAAAAAAAAAGACACAAAGAACAATAGACGAGGGGGCATGGCTCAGGAAACAGGCAGCTGTAGTAACATTGTATACTTGGCAAGAGTTGGTTGTTGGAGAGTGAGCGTAGTCGTGTGGGTTGTGAGTATGTGTTATGTAGTG
+
ABCCCFFFFDCCGGGGGGGGGGHHHHHHHHHHHHHHHHHHHHHGGGGHHHGGGGGGHHHGGHHHHHHFGBGEHCG1EGE1>/1?1//0/////A<--<--9----/:11110-<<--<9..////..//.<//01110.--------/.../00//0/////.....<<<11<1111111<111:11:0/00./<11:09..9...0/0.<1100-9.-.1.<.<.9.<.-..11<11<:1:/111<<<</
@M03495:530:000000000-LYBTV:1:1103:16877:22803 2:N:0:AACACCTG+CCCATGCG
ATATTTTGCCGTTGATAAACCAGGACTCAGGCTGGACCAAAGCTCACATGCTGACAGATCGGAAGAGCGTCGTGTAGGGAAAGAGTGTCGCATGGGGGGGAGGGATGGGGGGTGGGCGGGGGAGTAGGAAAGAAAAAAAGAAAAGGGAAGAGGGGGAAGGAGGAGGGACGAAGGTGGAAGGGTAGGAAGCTAGCGAAGGGAGTGGAAGGGTGATAGTGGAAGTGATGCGAGGGAGTCAGAGCTGACGCGGG
+
ACCCCFFFFFDCGGGGGGGGGGHGHHHHHHHHHHGHHHHHHHGHHHGHHHHHHHHHHHGGHGGGGFHHGEGEEEHHHHGHHHHHHGGBFFHGG?FEF/<--:--./99:.;-:-:-.;-----99/0000/.;::/.--...///...;;.:..---.9.......-..---:.:0..0/..;/..00..00009---:9..9:.;0/...;.00000.00/000000-.::-.../0000/000/..---
@M03495:530:000000000-LYBTV:1:1103:15233:22810 2:N:0:AACACCTG+CCCATGCG
ATATTTGCCGTTGATAAACCACCCTCCCTGTGGTCGTTATCTTGCTCCTTCTGTCGTCAACGAATTTACTAATTCCAAAGCTCACATGCTGACAGATCGGAAGAGCGTCGTGTAGGGAAAGAGTGTCGCATGGGGTGGAGGGGGGGGGTGGGGGGGTGGGGATTAAAGCAAGAAACGAGAAGAGAGCGTGTGGTACGTGACGGTAGAAGGATAGGTAGTGATGAGGGAGGATCGGTGATGAGCAGTGGCAC
+
BCCCCFFFFCDDGGGGGGGGGGGGHHGGHHGHHHHGEGHHHHHHHHHHHHHHHHHGGGHGHGGGHHHHHHHHHHHHHHHHHHHHHHHHHHHHHGHHHHHGGGGHHHGGGGGGGHHHGGHHHHHHHBDCH?F?FGA?B//?//<--9;;-;--9--;99-:-../000000/;////...../0./.;-..:../009/:...-..9000..000/000:/00:00/...9.;/..;;.000:00;00/./0
@M03495:530:000000000-LYBTV:1:1103:26494:22813 2:N:0:AACACCTG+CCCATGCG
ATATTTTGCCGTTGATAAACCACCCTCCCCAAAGCTCACATGCTGACAGATCGGAAGCGCGTCGTGTAGGGAAAGAGTGTCGCATTTGGGGTCCGAACTGGATTCTGTACTTTTCTCATGTGCGGCATCAAGTACCAAATCACACTAAAATGAAAAACACAAGTAAGTACTCCAAACCTTTACAAAATAAAATTTGATAGGAAGTCTTTAGCTCATCAAGGTAACAGTTCGTATATGCCTTTGACAAAAAA
+
>A11AD3@1BA>111AG3FAGCE00A0BAEAF000BAFHGB11GB10FC011B//B/////A/>/B/>@B>00F>0B1BBG/F///22B>//?/E/A//FF0111BG>222>21D1FF2FH2G//><<CGGG1FFGHHHHDGFHBHHHH11FGBBF..CGAA.0<=0====DGFFHEEE0:CCGB0.CGCG0;B900;9CF0C.9C;;BF00;FF0FBF0/0909990;B.;-BFF/B9B;FFF/99-9A-
@M03495:530:000000000-LYBTV:1:1103:7583:22835 2:N:0:AACACCTG+CCCATGCG
ATATTTTGCCGTTGATAAACCAGCTAATCCTGAAAAAAAAATCAAAGCTAAAAACTACAATGCTAAGACCACGATGTGACTGCTATCAAAGTTAGATATATATGTAAATTATTCATCTGTCAAATCCTAGAATTATATCATACCTGCTCCAGCAATCACGACCTGTAATGGTTTAGTGGGTTGTTCACTGTTTCTGAAAAATGAAGATAGTTGTCCAGCTTCCAAAAAGTTTATTGTGTTTTCTAGTGGAG
+
BCBCCFFFFFCAGGGGGGGGGGHHHHHHGHHHHHHEHGGGGHHFHFHGHHHBHHEHHHHHFFHHHGHHHBGGGGGGHHGHGFEHGHHHHHHHHHGHHHHHHHHHGFHHHHHHHHHHGHEGFHHHHHHHHFHHHHHHHHHFHHBFFHHGFHHHHHGHEHHFGCGGFHGHD@FFBGHFFFHHDGGGHHHHHHHHHGHHFHFHHHHHDGHHHFCGHHGHGHEHGHHHCCHGGFGFGGGGFGGGGBFFBFFFFG?
@M03495:530:000000000-LYBTV:1:1103:18655:22840 2:N:0:AACACCTG+CCCATGCG
ATATTTTGCCGTTGATAAACCACCCTCCCTGTGGTCGTTATCTTGCTCCTTCTGTCGTCAACGAATTTACTAATTCCAAAGCTCACATGCTGACAGATCGGAAGAGCGTCGTGTAGGGAAAGAGTGTCGCATGGGGTGGGGGGGTCGGTGGGGGGGGGGGGAGTAGAGAGAGAAAAAGGAAAGGAGGTGGAGGAAGAGGAGATGAGATAGCGGGTGGTGGGGTAGAGAGCGTAGTTCGAGTGGGTGATGTA
+
CCCCCFFFFFCBGGGGGGGGGGGGGHHGGHHHHHGHGGGHHHHHHHHHHHHHHHHHGGGHGHGGGHHHHHHHHHHHHHHHHHHHHHHHHHHHFHHHFHHHGGGGGHHGGGGGGGGHHGHHHHGHHHGGGHGG?FHF/B//>/---.9-9;A;:;;--:--:--:99900;...00/...///../9......../..;..:./000000:0------:..--9..000..-..;990../0....;.0090
@M03495:530:000000000-LYBTV:1:1103:19489:22866 2:N:0:AACACCTG+CCCATGCG
ATATTTTGCCGTTGATAAACCAGCTAATCCTGAAAAAAAAATCAAAGCTAAAAACTAAAATGCTAAGACCACGATGTGAATGATATCAAAGTTAAATATATATGTAAATTATTCATCTGTCAAATCCTAGAATTATATCATAACTGCTCCAGCAATCACGACCTGTAATGGTTTAGTGGGTTGTTCACTGTTTCTGAAAAATGAAGATAGTTGTCCAGCTTTCAAAAAGTTTATTGTGTTTTCTAGTGGAG
+
AABABFFFFFBBGGGGGGGGGGHHHHHHHHHHHHHHHGGGGC33GG52B5BDGH?3533B5AD55DF@3B2110111@B44B34444BFG3BB@44444B4@@44@FH4FB4F4444?4B4?FG4?F444?B4F44444BBF3??3233F2222BD<FFE//B/0?DGHGH1?F1111>FAF->F1<F<10=GB0<0=DGHABD000<;GHHFC0C0:/::0<0;:;C:CBF0BFBCF/BCF000;;FFBA
@M03495:530:000000000-LYBTV:1:1103:19818:22872 2:N:0:AACACCTG+CCCATGCG
ATATTTTGCCGTTGATAAACCAGCTAATCCTGAAAAAAAAATCAAAGCTAAAAACTACAATGCTAAGACCACGATGTGACTGCTATCAAAGTTAGATATATATGTAAATTATTCATCTGTCAAATCCTAGAATTATATCATACCTGCTCCAGCAATCACGACCTGTAATGGTTTAGTGGGTTGTTCACTGTTTCTGAAAAATGAAGATAGTTGTCCAGCTTCCAAAAAGTTTATTGTGTTTTCTAGTGGAG
+
3AABBFFFFFDAFGGGGGGGGGHHHHHHHHHHHHHHHGGGGHHHHHGGHHHHGGEFHHHHHHHHHHHHGHHHG0?EGGHHHHFHHHGFFFGHFHHHHHHHHHHHGHHHHGHHHHHHGHGHGHHHHHHGHHHHHHHHHHHHHGGFHHFHHHHHFHGHHHHGGCGGGHHHFFG?FGHHGHHHDFGEHHGFHHHHHFHHHHDGHHHGDGHHHHFHHHHFGFFGFHGF00;A:BFGGGGGGGFFGGGGGGGGEFG
@M03495:530:000000000-LYBTV:1:1103:19440:22888 2:N:0:AACACCTG+CCCATGCG
ATATTTTGCCGTTGATAAACCACCCTCCCTGTGGTCGTTATCTTGCTCCTTCTGTCGTCAACGAATTTACTAATTCCAAAGCTCACATGCTGACAGATCGGAAGAGCGTCGTGTAGGGAAAGAGTGTCGCATTGGGTGTAGGGCTGGGGGGCGGGGGTGTGAGTGGTACGAACAACAGACGAAGGAGAAGACGGGCTGTTGATACTAAAATTAAACAACCACTTGGGAGGACCGTGCACGTCATGCACTCG
+
CCCCCFFFFFCAGGGGGGGGGGGGGHHGGHHHHHHGGGGHHHHHGHHHFHHHGHHHGGGHGHGGGHHHHHHHHHHHFHHHHHHHHHHGHHHHHHHHHGGHGGGGFGFGGGGGGGHGFF3FGFBGGHB3CHFG/BFC/?<222/2?/?//>----:-----.9///.://...--/../:.---......//:..;-:..//:/9//;/;////9///.....////...-...-999./9...://////:
@M03495:530:000000000-LYBTV:1:1103:25789:22894 2:N:0:AACACCTG+CCCATGCG
ATATTTTGCCGTTGATAAACCAGCTAGTCCTGAAAAAAAAATCAAAGCTAAAAACTACAATGCTAAGACCACGATGTGACTGCTATCAAAGTTAGATATATATGTAAATTATTCATCTGTCAAATCCTAGAATTATATCATACCTGCTCCAGCAATCACGACCTGTAATGGTTTAGTGGGTTGTTCACTGTTTCTGAAAAATGAAGATAGTTGTCCAGCTTCCAAAAAGTTTATTGTGTTTTCTAGTGGAG
+
AABBCFFFFFCAFGGGGGGGGGHGHH4BGGHHHHHHHGGGGHHHHHFHHHHHHHGHHGHHHHHHHHHHHHHHGGHGGGHFHHBGHHHHHHHGHHHHHGHHHHGHGHHHHHHHHHHHHHHHHHHHHHHHHGHGHHHHHHHHHHHEDGHHHHGGFHHHGBHGGGGGHHFD<@F?FGHHGGHAAFCGHHGHHGHHHHHHGHHEFHHHHGHHHHHHHHEFFG/GHHHHFHA.EFFGGGG0;0;CBFFFFGGGFFF
@M03495:530:000000000-LYBTV:1:1103:12032:22898 2:N:0:AACACCTG+CCCATGCG
ATATTTTGCCGTTGATAAACCACCCTCCAAAGCTCACATGCTGACAGATCGGAAGAGCGTCGTGTAGGGAAAGAGTGTCGCATGGGGGGGAGAGGTGGGGGGGGGGCGGGTGATTAAAATAAAAAAAAGAATAAAGAAGAGTAAAGTGTGAGGAAAGGGAGAAAATGAGAAGAAGACAAGTGTTGAATAGAGCAGGAGGTGGCGGGGCTACATAAGTCGAGGTGGACTGGAGACACGATGTGATAGATGGG
+
EEEDEFFFFFECGGGGGGGGGGGGGHHGHHHHHHHHHHHHHHHHHHHHHHHGGGGHHHGGGGEEGHHHGHHHHHHGHFGGHGG1FGG/A--@...09.<-<@--<---<---.<11111101110---.<.011111./0.11<11111111.://.......0/10<1:1/0<:0///.1111.111101<10/...9.<..---<--./0111111..9-....00../.0.//.-...1111111:0.
@M03495:530:000000000-LYBTV:1:1103:19086:22917 2:N:0:AACACCTG+CCCATGCG
ATATTTTGCCGTTGATAAACCACCCTCCAAAGCTCACATGCTGACAGATCGGAAGAGCGTCGTGTAGGGAAAGAGTGTCGCATGGGGTGGAGGTGAAGGGGGGGGGGGGGTCGGGTAGGGAAAGAAAGAGGTAGAAGGAGTGGAAATCGGGGGGGGGGGGAGTGGTAAACTATACCGCGGACGGGGAGCGGAAGGGATACGGTGCGAATGCACTGGTGATGAGATGTGAGTTCGACTGACAGATATATGAA
+
BBBBBFFFFFB>EGGGGGGGGGGGGHHGHHHHFHHHHFHHHHHGGHHFHGHGAFDGHGGGGGGEGHGHCHHHHGHDEBFEAEE1??11E@/F///33B?//>---:----9.---.-.../.9:/.///9;/:///;..9...///:/..----;--;-;--...///////:///.----------9.;---:.9...:;9..--.--://///./:/9//:///////;//9:A../:///////////
@M03495:530:000000000-LYBTV:1:1103:24131:22917 2:N:0:AACACCTG+CCCATGCG
ATATTTTGCCGTTGATAAACCACCCTCCCTGTGGTCGTTATCTTGCTCCTTCTGTCGTCAACGAATTTACTAATTCCAAAGCTCACATGCTGACAGATCGGAAGAGCGTCGTGTAGGGAAAGAGTGTCGCATGGGGTGTGGGGGTGGGGGGTGGGGGGGTGATGTAGATAAAGAGGAGGAGGAGCGACATGCGTGGGTGCAGGCATGAATGGTGGACGGGTTGACGCTGTGAGCGGGAACTGTTGTAGAGG
+
CCCCCFFFFFCAGGGGGGGGGGGGGHHGGGHHHHFGGGGHHHHHHGHHHHHHHHHHGGGHGHGGGHHGHHHHHHHHHHGHHHHHHHHHHHHHHHHHHHHHGGFGHHGGGGGEEHHHHFHHHHFHFG3FBGCF/AAF/>//////-<-----9-@9@-----.0;000000000;/..........----.00.:9-9;..00...090000000..0----9-/0..9:./000-----.0090090000/
@M03495:530:000000000-LYBTV:1:1103:25545:22924 2:N:0:AACACCTG+CCCATGCG
ATATTTTGCCGTTGATAAACCAGCTAATCCTGAAAAAAAAATCAAAGCTAAAAACTACAATGCTAAGACCACGATGTGACTGCTATCAAAGTTAGATATATATGTAAATTATTCATCTGTCAAATCCTAGAATTATATCATACCTGCTCCAGCAATCACGACCTGTAATGGTTTAGTGGGTTGTTCACTGTTTCTGAAAAATGAAGATAGTTGTCCAGCTTCCAAAAAGTTTATTGTGTTTTCTAGTGGAG
+
33AAAFFFFFBAGCGFGGGGGGGHHHHFHHHHHHHCHGGGGHCCHE5CGFHHFHGHHEHHHHGHHGFFBGGHGGHGEFHG4GGFHFHGHHHFGG4GHHHHEHHHHHHHHHGHHHHGEHEED4F4BGHHHHGHHHHGHHHHHHHHHHHHHGHHFFFHHFHGGGCGFHGGHFGGGAFFFFFCAFCEHHGHHHHHBGFGGFHHCGF0DF0CC0CCFHCGHC/BGFF00:;..;FFGGGGBFFFGGGGB0C9.;A
@M03495:530:000000000-LYBTV:1:1103:15352:22926 2:N:0:AACACCTG+CCCATGCG
ATATTTTGCCGTTGATAAACCAGCTAATCCTGAAAAAAAAATCAAAGCTAAAAACTACAATGCTAAGACCACGATGTGACTGCTATCAAAGTTAGATATATATGTAAATTATTCATCTGTCAAATCCTAGAATTATATCATACCTGCTCCAGCAATCACGACCTGTAATGGTTTAGTGGGTTGTTCACTGTTTCTGAAAAATGAAGATAGTTGTCCAGCTTCCAAAAAGTTTATTGTGTTTTCTAGTGGAG
+
BBBBBFFFFFBBGGGGGGBFGGHHHHHHHHEGHGHHHGGGGHFFFHGEFGA53EEGHFHHGHHHHGHHHGHHGGHGGHHHHHHHHHFHHHHHEHFHHHHHHHHHGHHHHHHHGHHHHHHGHHGBGFHEGHHHHHHHHHHHHHGFHHABGFGFFHFFFHHGGGGGHHHGG@??FGHHHHEEEFGDHHFFHHHGGHHHHGHHAGHHFHHHHHFHFGHFHFHHHFHH0CG?E:FFFGGGFGFBFGFFEFFGGGE
@M03495:530:000000000-LYBTV:1:1103:22915:22939 2:N:0:AACACCTG+CCCATGCG
ATATTTTGCCGTTGATAAACCAGCAATATATCAAAAGCTCACATGCTGACAGATCGGAAGAGCGTCGTGTAGGGAAAGAGTGTCGCATGGGGGGTAGAGGAGGGTGGTGGGGGGGGGAGTAGTAAAAAATAGAAAAAACACAAAAGAAGCGGGGGGATGTGGGGGACGCAGCCATGACTGGCATGAGATGAGGGGTGGGCGCAGGGTCAGAGGGGTCTGTGAAGTCGTGAGCTATGAAGGTATAGTGAGGA
+
DDCCDFFFFFDBGGGGGGGGGGHHHHHHHHHHHHHHHHHHHHHHHHHHGGHHHHHHGGGGHHHGGGGEGHHHHGHHHHHHGHBGFGFG1BEF/A-.<<</...<.<C..:-9--9>>;@./1111110<.00111/.-.<...../../0-------..010.---------..1<0011../0<001<010:.9.-9-.<-----//./10..-..//11<1111.../.<101<1110:111111<0.<
@M03495:530:000000000-LYBTV:1:1103:11185:22942 2:N:0:AACACCTG+CCCATGCG
ATATTTTGCCGTTGATAAACCAGCTAATCCTGAAAAAAAAATCAAAGCTAAAAACTACAATGCTAAGACCACGATGTGACTGCTATCAAAGTTAGATATATATGTAAATTATTCATCTGTCAAATCCTAGAATTATATCATACCTGCTCCAGCAATCACGACCTGTAATGGTTTAGTGGGTTGTTCACTGTTTCTGAAAAATGAAGATAGTTGTCCAGCTTCCAAAAAGTTTATTGTGTTTTCTAGTGGAG
+
BBBBBFFFFFCAGGGGGGGGGGHGHHHHHFHHHHHGHGGGGHHHHHFEHHHHHHGHHHHHGHHHHHHHHHHHGGHGGGHGHHFHHHGHHHHFHHHHHHHGHHHHGHHHHHHHHHHGHHHHGGHHHHHHHHHHHHHGFHFHHHHFFHEBHHFHFGFGCFHGGGGGHHHGG@F?GFHGDFGHEFFDHHHHHHHHFFFFHFHHHHHHHHHGHHCBHFBFGFHFHHHFFBCED:FFFGFGFFFGGGBFFGGG?FE
@M03495:530:000000000-LYBTV:1:1103:25574:22943 2:N:0:AACACCTG+CCCATGCG
ATATTTTGCCGTTGATAAACCAGCTAATCCTGAAAAAAAAAATCAAAGCTAAAAACTACAATGCTAAGACCACGATGTGACTGCTATCAAAGTTAGATATATATGTAAATTATTCATCTGTCAAATCCTAGAATTATATCATACCTGCTCCAGCAATCACGACCTGTAGTGGTTTAGTGGGTTGTTCACTGTTTCTGAAAAATGAAGATAGTTGTCCAGCTTCCAAAAAGTTTATTGTGTTTTCTAGTGGG
+
AABBBFFFFFBBGGGGGFGGGGHHHHHFHFHGHGFFHGGEGGFFHHGFBBGFHFF1FFGHGHFHHHHHDDFHHGGHEFGHDFHB4BG?GHHHEDGGHHHGHFHHHBHHHHEHHHHFFFFFGHHHGHHGDGBGHFFHHHHHFGB?FFHHHBGHHHHCGFFHGDCFGGGB1?><=<GGHFHEHGGGGHHHFGHGFDFF0=0CHHHHH0C0CGGHFFGFCCFHFBBFFF0.CACFFGGFFGGCFBFFBBBGGC.
@M03495:530:000000000-LYBTV:1:1103:23786:22945 2:N:0:AACACCTG+CCCATGCG
ATATTTTGCCGTTGATAAACCAGGACTCAGGCTGGACCAAAGCTCACATGCTGACAGATCGGAAGAGCGTCGTGTAGGGAAAGAGTGTCGCATGGGGGGAGGGGCGGGGGGGTGGCGGGGTGGTTAGGAATAGAAAGGAATAAGATAGCAGTAGATACAGAATTATATCCCTGCTCACTGTACAGTAGTTTCTCGTCCCAATTCTGTCTGTAGGCTGTCTTATGCGCACACGTGTCACGGTGGACGTAAAG
+
BCCCCFFFFFCAGGGGGGGGGGHGHHHHHHHHHHGGHHHHHHFHFHFFGHHHHHHHGEDFGGEGEEGHGGGGEEEHHHGFHHGFGBGBFEHGGEFE//--::-----9:-----;.--;----9.0./900000000.//0;00000000000000000:0000:000;0:0:.000000000000900000009....0/900000000090:00.90000000..---:-..9/00..9...0-;...0
@M03495:530:000000000-LYBTV:1:1103:27096:22982 2:N:0:AACACCTG+CCCATGCG
ATATTTTGCCGTTGATAAACCAGCTAATCCTGAAAAAAAAATCAAAGCTAAAAACTACAATGCTAAGACCACGATGTGACTGCTATCAAAGTTAGATATATATGTAAATTATTCATCTGTCAAATCCTAGAATTATATCATACCTGCTCCAGCAATCACGACCTGTAATGGTTTAGTGGGTTGTTCACTGTTTCTGAAAAATGAAGATAGTTGTCCAGCTTCCAAAAAGTTTATTGTGTTTTCTAGTGTAG
+
3AB?AFF5DFBAFGGGGFGFFGHHFFCHHHGHF3BFFEEG?FB3FG5FGFGHADEFHFHHHHHHHFHD3FEGEFHGHHHHHGBGDG3GGHHGHHGHHHHHHHHH?GHFHBFHFFHHHHGHBGHFHHHHGFFHHGHHHHGHHHFFBHHHHEFHBGGHHEHGA<CD<GF11???GHHFHHGGAAFGHHHHFHHFGBGHD=0DFHHEGCHB0;:;CGHFHHHHEB/0:0;.C9BFFF09;0/9//CFGF0C00;
@M03495:530:000000000-LYBTV:1:1103:10972:22998 2:N:0:AACACCTG+CCCATGCG
ATATTTTGCCGTTGATAAACCAGCTAATTCCAAAGCTCACATGCTGACAGATCGGAAGAGCGTCGTGTAGGGAAAGAGTGTCGCATGGGGTGTGGGTATCGGGGGTGGGCGGGGGGTTCAAAAAAAAAAAAAAAAGATTAATGGGGGAGGAGGAGGATGAAGATACAGGGAGCATGGAGAGGAGCAGAAAACAAACAGAGAGGGTGGAGGACTAGGATCAGAGGAGGTAGTCACTGACGATGTGTGAGTGA
+
CCCBBFFFFFCCGGGGGGGGGGHHHHHHHHHHHHHHHHHHHHHHHHHHHHHHHGGGGGHGHGGGFEEGFHGGHHHHHHGH@DEGEG>FGA1>/1?//3?4?@>>@//<//>-------.0000;--9>-------..0000000..---9..;...9/0000000000/9.9..;090/0......;//9//.....////.....;:....//0/00/.000.....00;0000000.9...:9.00090
@M03495:530:000000000-LYBTV:1:1103:12715:23062 2:N:0:AACACCTG+CCCATGCG
ATATTTTGCCGTTGATAAACCAGCTAATCCTGAAAAAAAAATCAAAGCTAAAAACTACAATGCTAAGACCACGATGTGACTGCTATCAAAGTTAGATATATATGTAAATTATTCATCTGTCAAATCCTAGAATTATATCATACCTGCTCCAGCAATCACGACCTGTAATGGTTTAGTGGGTTGTTCACTGTTTCTGAAAAATGAAGATAGTTGTCCAGCTTCCAAAAAGTTTATTGTGTTTTCTAGTGGAG
+
BBBBBFFFFFBAFFGGGGGGGGHHHHHHGHHHGHHHHGGGGHGHHHHHHGFDGHGGHGHHHHHHHHHHHHHHGGHGHHHHFBFHHHGHHHHGHHHHHHHHHHHHGHHHHHHHHHGHHGHHHHGHHHHHHHHHHGHHHHHHHHHHGHHHHHHHGGCGHHHGFCGGHFGHGFG?GHHHGFHEEGCGHHHHHHHHHHHHHHGHHHHGHHGHH0CHHHHFG/CFFGEFGGEEEBFGGGFFFFCFBFBFBF909CE
@M03495:530:000000000-LYBTV:1:1103:14344:23096 2:N:0:AACACCTG+CCCATGCG
ATATTTTGCCGTTGATAAACCACCCTCCCTGTGGTCGTTATCTTGCTCCTTCTGTCGTCAACGAATTTACTAATTCCAAAGCTCACATGCTGACAGATCGGAAGAGCGTCGTGTAGGGAAAGAGTGTCGCATGGGGTGGCGGTGATGTTGGTGGGTGATTCGGAGGTAAAAAAAATTAAGAAGCGGACAATCGTCCTGTAGTTGTCATGGGCTCAAATCTCTGGGCATGTGTCTAGGATGATGACGTGAAG
+
BBBBBFFDFFB>EAGGGGGGGGGGGHDGGHHHHHHHGGGHHGHHFHHGHHHHHHHHEFFGEHFGGFHGHGHHGH5FFFFHHBHHHFHFEGFDBGFFHHBGEAFFHF1EEFGEDGGGGG3BGGGCFHHF/F///0/?///0//--.1>>11.<..-<..000...=-;0C000---.990000//-9999.//9.:.9/;//:/;9//;//;...///9/////;.....;9//////;///////9..../
@M03495:530:000000000-LYBTV:1:1103:21284:23099 2:N:0:AACACCTG+CCCATGCG
ATATTTTGCCGTTGATAAACCAGGACTCAGGCTGGACCAAAGCTCACATGCTGACAGATCGGAAGAGCGTCGTGTAGGGAAAGAGTGTCGCATGGGGGGGAGAGAGCGGGGGTGGGGGGGGCATGAAAAGCGAAAAGAGCGGAGAACAGAGGGGAAGCGGAGGCAGATAGAGGACAGGGTCGGGGAGGAAGTGGGTGAGAAACGGGTAGCGTCTAGGGTACGTGGTGCGTGCAGGCACGGTGTATGGAGAG
+
DCCCDFFFFFCBGGGGGGGGGGHGHHHHHHHHHHGHHHHHHHGHHHFHHHHHHHHHHHGHFGGGGHHHGGGGEFHHHHGHHHHHHFG4FFHGGFHEG/----.<...-9--<<----------/.0000/...---/.//-----.0////..-.<.9-<99-....00000/../...//-------./.000.....000<...-<.0-<.<.00.//0.:/...0-<...:.....-...0<0/0/0.
@M03495:530:000000000-LYBTV:1:1103:11377:23104 2:N:0:AACACCTG+CCCATGCG
ATATTTTGCCGTTGATAAACCAGTCAGGAGTCCAAAGCTCACATGCTGACAGATCGGAAGAGCGTCGTGTAGGGAAAGAGTGTCGCATGGGGGGTAGGTCTCGGTGGTGGCGGTGTCGTGTTAAAAGAAAGAGAGGGAAAAAGAGAGGAGGTAGGTGGATGATGGTCGGAGAGATGATCATGGGAGGGCGTTATTGGATGAGTGCTGCGGAGAGCGTGATGAGGAGCGGAATGAGAAGGTGTAGTGGAGTG
+
BCCDDFFFFFDBGGGGGGGGGGHHHHHGHGHHHHHHHHHHHHHHHHHHGHHHHHHHGGGGGHHGGGGEEHHHHGFHHHHHGHBGFHFDBFEC/A-.<.<000<<.<...C.<--<.0...<.00000../0<//....../..9//<.....00.00..<B000000-9---9<000<00:00./9--.---.<000000<<000000<----..<<../00:/0<.----.:0:00/.00<000/<:.:<
@M03495:530:000000000-LYBTV:1:1103:22615:23109 2:N:0:AACACCTG+CCCATGCG
ATATTTTGCCGTTGATAAACCACCCTCCCTGTGGTCGTTATCTTGCTCCTTCTGTCGTCAACGAATTTACTAATTCCAAAGCTCACATGCTGACAGATCGGAAGAGCGTCGTGTAGGGAAAGAGTGTCGCATGGGGGGTAGGGAGCGGGGGGGGGGGGGGGCGTCGAAGAAAATAAAATATAAAGGACATAGGATGAGGGCGGCAGTGCTATTGAGCTAAGGCGGTAGATGTGGGGGGCAAGCTGTCAGTG
+
BCBCCFFFFFCAGGGGGGGGGGGGGHHGGHHHHHHHGGGHHHHHHHHHHHHHHHHHGGGHGHGGGHHHHHHHHHHHHHHHHHHHHHHHHHHHHHHHGHHHGGGGGFGGGGGGGGHHHGFGHHGHFFFHFHGGE0/A/:-.;../..9--9:------;@--------...//:0000000000000::/00090:000/..-----/00:00099000000/;---..000000.-----...000000:0
@M03495:530:000000000-LYBTV:1:1103:5173:23111 2:N:0:AACACCTG+CCCATGCG
ATATTTTGCCGTTGATAGAACAGCTACTTCCAAAGCTCACATGCTGCCAGATAGGAAGAGCGTCGCGTAGGGAAAGAGAGTCGCACTGAAAGCAGCCCACGGCGGCGTATAAGACAACAGTAATTGCATCGATCACATATCTTTAGGGAAGGATGAAGCAGTGATTAATTTTTCCATTCAAAACACTAATCATTATAGACCGAGTATGTCTGGCACAAGAGATCTAACTGAGGTTAGTGTATCACAATGCA
+
11>1>F33111>111BA3B1BA00B11B33BB3100111AFF1BD1101B0B1101F000B///A///>>//00>00F0/BFE/>//011BB01B0/?///>>//>////1111?0<..0=1111111>1.<..</<0000=0<0=0./.AC.:/:0;C//0;:;0;000000;9000000099.;;//000;00000000-----///////;;9---;--/////9;///;9-/-99/9//////////
@M03495:530:000000000-LYBTV:1:1103:13152:23118 2:N:0:AACACCTG+CCCATGCG
ATATTTTGCCGTTGATAAACCAGGACTCAGGCTGGACCAAAGCTCACATGCTGACAGATCGGAAGAGCGTCGTGTAGGGAAAGAGTGTCGCATGGGGTGTAGGTCAGGGGGGGGGGCGGGGGGTTAAAGAAAAAGATAATGTAAGAAGAGCAGGTGGAAGGGTGATGTAGTGTCGAGGGAGGAGTTACTAGGCGGTATATGTGGAGAAGTCGAGCAGGTGAGAGGGTTGTGCAGATATATGGGGATGGGGG
+
CCDCDFFFFFCBGGGGGGGGGGHGHHHHHHHHHHGHHHHHHHHHHHHHHHHHHHHHHHHHHGGGGHHHGGGGEGHHHHGHHHHHHGH4BFHGGEFGG/>/33334322B/<-<----<-@;----.1111./<...0<111<1:11:/0./0/..0..0/.....11::1</119.---..-9.//111:1//--9..111:10090.<11..-.-/..01.10....-..1111011:111........-
@M03495:530:000000000-LYBTV:1:1103:23335:23135 2:N:0:AACACCTG+CCCATGCG
ATATTTTGCCGTTGATAAACCACCCTCCCTGTGGTCGTTATCTTGCTCCTTCTGTCGTCAACGAATTTACTAATTCCAAAGCTCACATGCTGACAGATCGGAAGAGCGTCGTGTAGGGAAAGAGTGTCGCATGGGGGGGAGAGAAGGGGGGGGGGGGGGAATAGAAAGTAAAAAAGAAAAACGGAAGGATTACATAATTGGTGACTAAGGTGGTAGCGAGTTGTAGCAGGAGGGGGTCTTTGGAGGTATGG
+
CBACCFFFFFCBGGGGGGGGGGGGGHGGGFHHHGAGEEGEHHHHHHHFHHFHHHHHGGGHGHGGGFHHHHHHHHHHHHHHHHHHGHHHHGHHHHHGFGHGGGGGHHHGGGGEEHHFHGHHHHGGHHDFDHGG/B///;---.:.//9.---9---:----./////////;;//;...//..-:...../;///////////.///////;/..///---;;/;;////.;:.----.9/:////..////
@M03495:530:000000000-LYBTV:1:1103:14734:23137 2:N:0:AACACCTG+CCCATGCG
ATATTTTGCCGTTGATAAACCAGTCACAACCACTTCTTGCCCTCCAAAGCTCACATGCTGACAGATCGGAAGAGCGTCGTGTAGGGAAAGAGTGTCGCATGGGGTGGAGATGTGGGGGGTGGGCGGGGGGTGAGGAGAGAGAAAAGGGGAGAAAGTGATGGAAGCGGTAGTGGTAGGTCAGGGGTGGCGGGGGAGGGAGAGGGCGGCAGACTACGGTGGTGGGGGTGACGATGAAGTGACTGTGTGTCGCG
+
CDCCCFFBFFCAGGGGGGGGGGHHHHHHGGGGGHHHHHHHHHHHGHHHHHHHHHHHHHHHHHHHHHHGGGGGHFHGEGGGGGHHHGEHHGHHFG@FFH?EAHFF////?333443?/<;---;.=-;--99-...0:..9..:0//..-.-..000;00;0/0/.--..90/.009.009//:-:--.---99----.;.:...-----9.00/.:/:.:..;----.9....00:000000000.90..-
@M03495:530:000000000-LYBTV:1:1103:15925:23145 2:N:0:AACACCTG+CCCATGCG
ATATTTTGCCGTTGATAAACCAAAGCTCACATGCTGACAGATCGGAAGAGCGTCGTGTAGGGAAAGAGTGTCGCATGGGGTGTAGATGGGGGTGGTGGTGGGGTCATTAGAAATAAAAAAAAAAGCAAAAAGACAGCGAGGCGGAAGTCAAGAGAGCAACAAAAGTATACATCGAAACTGTAATGGTGAAGTTGTAACTGTAACGGCGGACTAGAGACATGGGAACAGTACAGGTGGTCACTGAATGTGCG
+
CCCCCFFFFFCCGFGGGGGGGGHHGHHHHHHGHHHHHHHHHHHHGGGGHHHGGGGGGHHGHGHFHHHHDG5FEHGG>BEF?E/33444311>////////?//</022222222@22>2</--<.<</0/...///.--------9.0000;0./..0/9....:000:0000.//.-000000000000:0000090000000.-------/0000//00/./0.//0:0;0/;0..000000000000.
@M03495:530:000000000-LYBTV:1:1103:6112:23177 2:N:0:AACACCTG+CCCATGCG
ATATTTTGCCGTTGATAAACCACCCTCCCTGTGGTCGTTATCTTGCTCCTTCTGTCGTCAACGAATTTACTAATTCCAAAGCTCACATGCTGACAGATCGGAAGAGCGTCGTGTAGGGAAAGAGTGTCGCATGGGGGGGGGGGAAGGGTGGGGGTGGTGCTATTAAGATAAAACAGAAGATGGAGAAAGAAAGAGAACGAGTTACAGATAATGATCGGAGACATGCTGTAGTGTGAGATAGAGCAAGTACT
+
AABBCFFFFFCCGGGGGGGGGGGGGHHGGHHHHHHHGGGHHHHHGHHHHHHHHHHGGGGHGHGGGHHHGHHHHHHHHHHHHHHHHHHHHHHHGHHHHHHHGGGGGHHGGGGGGHHGHGHHGHEGFGDGEFDF<BF</99---:-.....:--9>--:..0000900090000909//00;000//;A00/./0///0:...:90000000000000...--./00000000;/00000900000;//9000
@M03495:530:000000000-LYBTV:1:1103:9561:23261 2:N:0:AACACCTG+CCCATGCG
ATATTTTGCCGTTGATAAACCAGTCTCCAAAGCTCACATGCTGACAGATCGGAAGAGCGTCGTGTAGGGAAAGAGTGTCGCATGGGGAGGAGAGGTTGGTGGTGGGTGTGGGATTAAAAAAAAATAGAGAGAAAGGAGAGGAAAGAGAAGGCGAGGGGTCAGGAAGTCAGGATGAGAAGACTGATGGCGAGGTGTATGAACGGTAGTGTGAGGATGTGGATAATACGAAAGGGGAGCGGAGATAGCTGGGG
+
ABBBCFFFFFCAGGGGGGGGGGHHHGHGHHDGHHCHHGGHHHHHHHHHHHHGEFGGHHGFGGEEGHHFGHHHHHGGGFGGHEGEAC11>/1?11/322/????/<//</////B?23332//>@0<1<11..11100.....//./////..::----...////.0000:/0//0;9///90/00;/--:-../9/////9....///://.//9;//;///;//....;;::.-.-----/////;/.-
@M03495:530:000000000-LYBTV:1:1103:4527:23292 2:N:0:AACACCTG+CCCATGCG
ATATTTTGCCGTTGATAAACCAGTCTCCAACGCTCACATGCTGACAGATCGGAAGAGCGTCGTGTAGGGAAAGAGTGTCGCATGGGGGGTAGCAGGTTAAGGCGGGCGGATGTGGCTATAATCAGAAAACCAAGAAGCGTACAACGGTCAATGAGCTGAAGTTGTACGTTAGGCTCCGCGCCGCTTATGCTCTTCACTCTCAGCGTAAATCATGTGCTGAAGAGCTTCGTGTAGGGTCATATTCGGGTCGT
+
BBBBAFFFFBDAEGGDFBGFFGHGGHHHGF422AEEGFH3CEH5F3GFGFHGGEGFFBEEFGEDAEFHGB?1BGHBDFFE1@E1111/-<../00..<000:/---------;//..9/;////////./...9A9//-.9-.99--.9.////9B/9//////;//.9;.9./;..9.----9-..//////////;/////9.....////;/9/;/////..///-.9..//.//9/////.:.;---
@M03495:530:000000000-LYBTV:1:1103:20405:23293 2:N:0:AACACCTG+CCCATGCG
ATATTTTGCCGTTGATAAACCAGCTAATCCTGAAAAAAAAATCAAAGCTAAAAACTACAATGCTAAGACCACGATGTGACTGCTATCAAAGTTAGATATATATGTAAATTATTCATCTGTCAAATCCTAGAATTATATCATACCTGCTCCAGCAATCACGACCTGTAATGGTTTAGTGGGTTGTTCACTGTTTCTGAAAAATGAAGATAGTTGTCCAGCTTCCAAAAAGTTTATTGTGTTTTCTAGTGGAG
+
AACCCFFFFFCAGGGGGGGGGGHHHHHHHHHHHHHHHGGGGHGHHHHEHGHHHHGHHHHHHGHHHHHHHHHHGGFEGGHHHFFGGDFGHHHHFHFHHHHHHHHHHHHHHFHHFHHHGHHHHHHHHHHHHHGHHHHHHHHHHHFHHHHGGHHHBFGHHHHGGGGGHHGHGFGFGHHHHHHHDFGGHHHHHHHHGHHHHHHHHHHGHFHHHHHHFHHGGFHHFHHGFCC?DFGGGGGGGGFGGFGGGFFGFFE
@M03495:530:000000000-LYBTV:1:1103:5353:23296 2:N:0:AACACCTG+CCCATGCG
ATATTTTGCCGTTGATAAACCAGCTAATCCTGAAAAAAAAATCAAAGCTAAAAACTACAATGCTAAGACCACGATGTGACTGCTATCAAAGTTAGATATATATGTAAATTATTCATCTGTCAAATCCTAGAATTATATCATACCTGCTCCAGCAATCACGACCTGTAATGGTTTAGTGGGTTGTTCACTGTTTCTGAAAAATGAAGATAGTTGTCCAGCTTCCAAAAAGTTTATTGTGTTTTCTAGTGGAG
+
33AABFFFFFBAEGGGGGGGGGHGHHHHFGHHGHHHGFGGGGCFHHEFEFFBGHAGHFHHFGFFHFHHBFFHCEHACFFHBBCGHF3FHHFGFG@GGFDFFGHHGGHHHHHHBDHHFHFHHHFFFHHGHFFHHFHHFHFFFHF2BGHCF2FGBCGFFGHD?GFGEGHHBFGFHFHF=FAGFGCAHFGGHGHHFHGGGHHGCGGDGH0;CGFBGG00:G/CGGB:CC.CCFGGFGBFFFGGFB999;BFA0C
@M03495:530:000000000-LYBTV:1:1103:4864:23343 2:N:0:AACACCTG+CCCATGCG
ATATTTTGCCGTTGATAAACCAGCTAATCCTGAAAAAAAAATCAAAGCTAAAAACTACAATGCTAAGACCACGATGTGACTGCTATCAAAGTTAGATATATATGTAAATTATTCATCTGTCAAATCCTAGAATTATATCATACCTGCTCCAGCAATCACGACCTGTAATGGTTTAGTGGGTTGTTCACTGTTTCTGAAAAATGAAGATAGTTGTCCAGCTTCCAAAACGTTTATTGTGTTTTCTAGTGGAG
+
3AABBFFBDFDAEEGGGFGGGCGHHHHHGCHEDGHH2AEEAHFFHHGHHHHEHH?HHFHFHHHHHFFHHHHHGGHGGFHHHHHHFFFBFHHHHHHHHGHFHHHH4BGHHHHFHHHHHHFGHFFDFGHHFHHHHHGHGHGFHHGFHHFHFCFGFGHFFFG/?<@EHHHGD@F<GHHG<1CEGG@CHGFHFGGHFHFFHHHGAFGFHHC;GHHEFGFBFHFGGFHHHH..-9CFGBFB00;BFC0000BB.09
@M03495:530:000000000-LYBTV:1:1103:21475:23343 2:N:0:AACACCTG+CCCATGCG
ATATTTTGCCGTTGATAAACCAGAACCATCCAAAGCTCACATGCTGACAGATCGGAAGAGCGTCGTGCAGGGAAAGAGTGTCGCATTGGGTGTTGGTAGCAGGGGTGAGGTGGGTAGGATAGGCGACAAATCAACCGAGTGGAAGAAGGAGCGGGGGGAGATTATGAAGACAAAAGAAACTTTGAAATAAAACAGGACTAAAGAGATAAGAGCAGGTCGACAATCGGTGGAGGGTAACAATGTCGGGAGGG
+
AAA?A3DF1D?>EEGGGGGGGEFFFHHHHHHGHBBGFFFHHB1FEF10F10AFC/A/A0BAEAEEA///@F/ECEFFC1E1FE//>/1B/?>>//>/11121//<///B00<//<1?/<11101/<///?1111<0---...<100//....<--;:--;A//////;/;//-;-/-99//////;9/////:-----////9/--//////-//9-/---9-9/-9----9A-://9///9//-----@-
@M03495:530:000000000-LYBTV:1:1103:15709:23348 2:N:0:AACACCTG+CCCATGCG
ATATTTTGCCGTTGATAAACCAGCTAATCCTGAAAAAAAAATCAAAGCTAAAAACTACAATGCTAAGACCACGATGTGACTGCTATCAAAGTTAGATATATATGTAAATTATTCATCTGTCAAATCCTAGAATTATATCATACCTGCTCCAGCAATCACGACCTGTAATGGTTTAGTGGGTTGTTCACTGTTTCTGAAAAATGAAGATAGTTGTCCAGCTTCCAAAAAGTTTATTGTGTTTTCTAGTGGAG
+
>AABBFFFFFBBGGGGGGGGGGHHHHHFHGHHHGHHHGGGGHHFHFFGHFGDGHGHHHHHHHHHHHHHHHHHGGHGFEGHGDCGHFHHHHHHHHFHHGHHHHHHFHHFHBGHFHHHHEHHHHHHHHHHHHHHHHHHHHHGHHGBHHFHEGHFFHEHGHHGDCGGFGHGGFGGHHHFGHFHGGGGHHGGHHHHHGGGDHDGFHHH0CGHHGHHHHHFHHHFFBFGFGGEGFFFGGGGFGGFFGGGFGGFFFA
@M03495:530:000000000-LYBTV:1:1103:7067:23350 2:N:0:AACACCTG+CCCATGCG
ATATTTTGCCGTTGATAAACCACCCTCCCTGTGGTCGTTATCTTGCTCCTTCTGTCGTCAACGAATTTACTTCCAAAGCTCACATGCTGACAGATCGGAAGAGCGTCGTGTAGGGAAAGAGTGTCGCATGGGGGGTGGGTCTCGGTGGGGGGGGGGGGGGGAGTAAAGAATAAAATCACGATCGTGGGTGAGGACGGCATATGGAGGGTAATGGCGTAGGCTGTATGTGACACAAAGACGTAGTAGGTGGG
+
BBCCCFFFFFCCGGGGGGGGGGGGGHHGGHHHHHHHGGGHHHHHHHHHHHHHHHHHGGGHGHGGGGHHHHHHHHHHHHHHHHHHHHHHHHHHHFHHHGGGEHHHGGGGFGFGHGGHHHHHHEGDFFHCG/0?E/:;---.//0/:..9-------:-------9/0000.000000000.;..-:..-.9..;0.-----00000/.-./;009/-:--.00..0000:0000/..;//...;.00000.-
@M03495:530:000000000-LYBTV:1:1103:12826:23354 2:N:0:AACACCTG+CCCATGCG
ATATTTTGCCGTTGATAAACCACCCTCCCCAAAGCTCACATGCTGACAGATCGGAAGAGCGTCGTGTAGGGAAAGAGTGTCGCATGGGGGGTAGGTGTCGGTGGGGGGAGGGGGAGGATAAAAAAAAAAAAACAAAAAAACGGAGATAGTGGGAGGAGGGGTTCGAATGAAATAATGACCGTGGAGAGTGTAGAGAGCGCGTAGGGCTGGTTAGGAATAGGGGGACGTGGAGCGGGGCGAGCGGAGTCGAG
+
BCCCCFFFFFCAGGGGGGGGGGGGGHHGGGHGHHHHHHHHHHHHGHHHHGHHHGEFGHEHGGGGEEBGHHGHHHHHHGH4FFHCG1FCE/<-.<.0000.;:C.-------------./0000:-;9-----......--.-...-:0000.:..-...--.-.-..00000000:0000-..9..0.00000000..;----:../.../00./000000..:---..:;./;---------99-./-.-
@M03495:530:000000000-LYBTV:1:1103:17248:23356 2:N:0:AACACCTG+CCCATGCG
ATATTTTGCCGTTGATAAACCAGCTAATCCTGAAAAAAAAATCAAAGCTAAAAACTACAATGCTAAGACCACGATGTGACTGCTATCAAAGTTAGATATATATGTAAATTATTCATCTGTCAAATCCTAGAATTATATCATACCTGCTCCAGCAATCACGACCTGTAATGGTTTAGTGGGTTGTTCACTGTTTCTGAAAAATGAAGATAGTTGTCCAGCTTCCAAAAAGTTTATTGTGTTTTCTAGTGGAG
+
BBBBBFFFFFBAFGGGGGGGGGHHHHHHHHHHHHHHHGGGGHGHHHBFHHGFHHGHHHHHFHHHHHHHHHHHGGHGHHHHFHHHHHHHHGHHHHHHHHHGHHHHHHHHHHHHHHHHGHHHHHHGHHHHHHHHHHHHHHHHHHHFHHFHHGGHFHHHHFHGGGGGHHHHH@F?GFHHFHAHGGGGHHHHHHHHHHHHGHHHGHHHHHHHGHHHFHHHFHFFHHHHHHFEDFFGGGB0CFFGGF0;00CGEFE
@M03495:530:000000000-LYBTV:1:1103:15840:23357 2:N:0:AACACCTG+CCCATGCG
ATATTTTGCCGTTGATAAACCAGAGGACTCAGGCTGGACCAAAGCTCACATGCTGACAGATCGGAAGAGCGTCGTGTAGGGAAAGAGTGTCGCATGGGGGGGGGGGAGCGGGGGCGGGGAGGGCGAGAGAAAAGAAAGAGTAGAGAACAGAGACGAGTCAAGTAGTAGAGGCTAAGTATAGGACAGCAGGGTGATGAGATGCACAGTGAACGTGTGGGACAAGCTGAGAGCGTCTGAAGAGGCAACAAGGG
+
ABBBBFFFFFBAFGGGGGGGGGHHHGHHHHHHHHHHGHHHHHHGFHHHHHHHHHHHHHHHHHHGGGGFHHGGGGGFGHHHGGHHHHH@GBBEGCG1B/?/<--;----.:----------99-.-----9/9./..///.//9/////////...-9..:///;//:B;/...//9////9///9.....-...///////////./////.../.:....;:.///.;:.-9...////....9......
@M03495:530:000000000-LYBTV:1:1103:6194:23358 2:N:0:AACACCTG+CCCATGCG
ATATTTTGCCGTTGATAAACCAGCTAATCCTGAAAAAAAAATCAAAGCTAAAAACTACAATGCTAAGACCACGATGTGACTGCTATCAAAGTTAGATATATATGTAAATTATTCATCTGTCAAATCCTAGAATTATATCATACCTGCTCCAGCAATCACGACCTGTAATGGTTTAGTGGGTTGTTCACTGTTTCTGAAAAATGAAGATAGTTGTCCAGCTTCCAAAAAGTTTATTGTGTTTTCTAGTGGAG
+
AAAAAFFFFFBBGGGGGGGGGGHGCBHHHGHHHHHHHGGGGHHHHEHFHGFHHDECHFFHHHGHHHGHHHHHDGGGHHHEFF3GHHGHHGHGHHHHHHHHHHHHGHHHHFHHHGHHHFHHHHHFGGEHFHHHHHHHHHHHHHHFGHGGHHHHHHGHHHHGGGGGHHHHF@F?FGHHDDGHDFGGHGHHHHHHFH0DDGFFCFHDGGGGGHHHGHHFHHCGFHHF0;.AEFBFGGBFGGGBFGFFFFGG.9.
@M03495:530:000000000-LYBTV:1:1103:15369:23403 2:N:0:AACACCTG+CCCATGCG
ATATTTTGCCGTTGATAAACCAGCTAATCCTGAAAAAAAAATCAAAGCTAAAAACTACAATGCTAAGACCACGATGTGACTGCTATCAAAGTTAGATATATATGTAAATTATTCATCTGTCAAATCCAAGAATTATATCATACCTGCTCAAGCAATCACGACCTGTAATGGTTTAGTGGGTTGTTCACTGTTTCAGAAAAATGCAGATAGTTGTCCAGCTTCCAAAAAGTTTATTGGGTTTTCTAGTGGAG
+
>A11A3@B11>A11AFBDGGGGC0BFGFF3ADG1FABAEEGF11GFF0FGBDBDAGH1AAD1FFD2GHFH0>AEEF0FGFFDEDG20BFH112@BF@GFH2GGG2FGDFFH2GHHDF2FFEB>BBEC1BEEGGHDF2B2GHHE0FG01B1<G1@0<1@FCC/AE<GHDGFF?1?G1>GH..<-><DGHHDFFBG=<=DF/CG00;;C::0;0;000<C/C00:0;0E9A09000B00.;.;.909C09.09
@M03495:530:000000000-LYBTV:1:1103:25195:23404 2:N:0:AACACCTG+CCCATGCG
ATATTTTGCCGTTGATAAACCAGCTAATCCTGAAAAAAAAATCAAAGCTAAAAACTACAATGCTAAGACCACGATGTGACTGCTATCAAAGTTAGATATATATGTAAATTATTCATCTGTCAAATCCTAGAATTATATCATACCTGCTCCAGCAATCACGACCTGTAACGGTTTAGTGGGTTGTTCACTGTTTCTGAAAAATGAAGATAGTTGTCCAGCTTCCAAAAAGTTTATTGTGTTTTCTAGTGTAG
+
BBBBBFFFFBA2AACGGGDFFCFHHHCGHHHC5F3G2EEC0BFGHFFHHGB53AEGFH3GGD3FDD3GFFHEFCGF1FGFBFEBF4BG@FG4BGFHFFDFGHFHGFHEHFFHFFGHHHHBGGHEGDG4FGFFHHHFGHBG2F1FGHAG11?100FF1FGD?<AEF??11/><>.>1FG0.<F@A<=GBDDGFHGBFGF0D.:C00CCG00<0CC:;FH/CB:/000.;AF0FGFGFCFFB9F90;0;0009
@M03495:530:000000000-LYBTV:1:1103:6194:23405 2:N:0:AACACCTG+CCCATGCG
ATATTTTGCCGTTGATAAACCACCCTCCCTGTGGTCGTTATTTGCTCCTTCTGTCGTCAACGAATTTACTAATTCCAAAGCTCACATGCTGACAGATCGGAAGAGCGTCGTGTAGGGAAAGAGTGTCGCATGGGGCGGAGGTGTCGGGGGTGGCGGGAGGAGAAAGGAACATAGACGGGAATGGATATCTTTGGGGTGGATGAAGCTGGGATGTGAAGTAGATGTAGATAACGACACGATATGCTAGCAGC
+
CCCCBFFFFFCAGGGGGGGGGGGGGGGCFHFFFFGHGGGHHHHFDHHGHHHGHGHGGGHFHGGGGGHHHHFHHHHHHHHHHHHHDHHHFFHGHGHHHHGGDGGFHGGEEEFFEHHEGFGHG3GFG3?CG@A/0<A//->><..<<.--:---:.-----:....//.//./////9..-.://///////////.-.--.////;///9../.;////9/://////9;///;.---.-.;-://////:/
@M03495:530:000000000-LYBTV:1:1103:11193:23415 2:N:0:AACACCTG+CCCATGCG
ATATTTTGCCGTTGATAAACCAGCTAATCCTGAAAAAAAAATCAAAGCTAAAAACTACAATGCTAAGACCACGATGTGACTGCTATCAAAGTTAGATATATATGTAAATTATTCATCTGTCAAATCCTAGAATTATATCATACCTGCTCCAGCAATCACGACCTGTAATGGTTTAGTGGGTTGTTCACTGTTTCTGAAAAATGAAGATAGTTGTCCAGCTTCCAAAAAGTTTATTGTGTTTTCTAGTGGAG
+
AAAABFFFFFCAGGGGGGGGGGHHHHHHHHHHHHHHHGGGGHGGHHHEHGHHHGGHHHGHHHHHHHHFDGHHGGHG1GGFBGHHGHGHHGHHFHFHHHHHHHHHHHHHHHHHHHHHHHGHHHHHHHHHGHHHHHHHGHHHHHFFHHFCHBHHFFHHHHHGE?DGHHFHFFG?GFHHFGHE>FC.F1FGHHHHFHHHDDGFFHHDGFHHHHFHHFHCGGHFHHHHB0..CFGFGGGGGGGGGFFFFFCFFFE
@M03495:530:000000000-LYBTV:1:1103:18327:23432 2:N:0:AACACCTG+CCCATGCG
ATATTTTGCCGTTGATAAACCAGCTAATCCTGAAAAAAAAATCAAAGCTAAAAACTACAATGCTAAGACCACGATGTGACTGCTATCAAAGTTAGATATATATGTAAATTATTCATCTGTCAAATCCTAGAATTATATCATACCTGCTCCAGCAATCACGACCTGTAATGGTTTAGTGGGTTGTTCACTGTTTCTGAAAAATGAAGATAGTTGTCCAGCTTCCAAAAAGTTTATTGTGTTTTCTAGTGGAG
+
ABABBFFFFFBAGGGGGGGGGGHHHHHHHHHHHHHHHGGCGHGHHHHGHHHEHHGHHHHHHHHHHHHHHHHHGGHGHHHGHHHHHHGHHHHHHHHHHHHHHHHHFHHHHHHHHHHHHHHHHHHHHHHHHHHHHHHHHHFHHHGHHHEHHGHHFGGHGHHGCFGGFFHGG@??<FGHDGHHGGGGGHHGHHHHDGHHFDDGFFHFHHGGGHFFHHFBHGEFFHFHGCG?CBCFGGGGGGGGGGEFGGFF?FE
@M03495:530:000000000-LYBTV:1:1103:14525:23437 2:N:0:AACACCTG+CCCATGCG
ATATTTTGCCGTTGATAAACCAGCTAATCCTGAAAAAAAAATCAAAGCTAAAAACTACAATGCTAAGACCACGATGTGACTGCTATCAAAGTTAGATATATATGTAAATTATTCATCTGTCAAATCCTAGAATTATATCATACCTGCTCCAGCAATCACGACCTGTAATGGTTTAGTGGGTTGTTCACTGTTTCTGAAAAATGAAGATAGTTGTCCAGCTTCCAAAAGGTTTATTGTGTTTTCTAGTGGAG
+
BACBBFFFFFCCGGGGGGGGGGHHGHHHHHHHHHHHHGGGGHHFHHHHHHHGHHGHHFHHHHGHHHHHHHHHGGHGHHHHHHFHGHHHHGGHDGFHHHHHHHHHFFHHHHHHFHHHHHHHHHHHHHHHHHFHHHHHHHHHHHGFHHFFFGFFHHHHHHHFGGGGHHHGG?DFGHHHDGFHEGGGHHGHHHFHDGHHHHGH.CHHEHHHHHHHHFHCHHHHHHHHEFFFGFGFGGGFFGGGGFGB00BF.CE
@M03495:530:000000000-LYBTV:1:1103:20420:23463 2:N:0:AACACCTG+CCCATGCG
ATATTTTGCCGTTGATAAACCAGTCCAAAGCTCACATGCTGACAGATCGGAAGAGCGTCGTGTAGGGAAAGAGTGTCGCATGGGGGGGAGGGGGCGGGGGGGTGGGGGGGAGTGAAAAAAAAAAATGGATCAAGAAGTATTATGACGTGTGTACTGGATGATAGGATGAGGTGGACGACGAGTAAGGCGCTAGAAGATGATCGATGGTGCACAGTGCGGCGGCGGTGGAGCGAGAGAAGCGGTGGACGTGA
+
CCCCCFFFFFDBGGGGGGGGGGHHHHHHHHHHHHHHGHHHHHHHHHHHHGEGGHHHGGGEAFFGHHGEHHHHFFG@DBGFG?FGC/>-9--;----:-9----9-:------..0000.-9----.00000.000/:0:0:00000...:..000;:/::0000/00000//...0---;--..0:0/9---.0000;00009..0:0:0000/000--------:-...;9----.0/0-;:-..0-...
@M03495:530:000000000-LYBTV:1:1103:14647:23472 2:N:0:AACACCTG+CCCATGCG
ATATTTTGCCGTTGATAAACCAGGACTCAGGCTGGACCAAAGCTCACATGCTGACAGATCGGAAGAGCGTCGTGTAGGGAAAGAGTGTCGCATGGGGTGTAGGGATGGGTGGGGGGCGGGGCATTCAATAAACAAAGAAAATAGTGAGAGAAGTGGTACTGGTCGATGGCGTGAGCACTAAAAGGATGCAGGGAGATGTAGGAGGGCAGGATGGGGGCGTGAGTATGGCCTGCTCACATGGAAGTGGTGCA
+
ABBBCFFFFFCCGGGGGGGGGGHGHHHHHHHHHHGHHHHHHHHHHHGGHHHHHHHHHHHHHGGGGGHHGGGFEGHHHHGGHHHGHGHFGGHGGEACE>>/3B3/3B///3?////--;-----://////;///..//:/:///;/////./;////////;/;--././-9-..//.//////.//////;;...///9///;.-..;-.//...---:-../////.//../////////;////:.//
@M03495:530:000000000-LYBTV:1:1103:21864:23488 2:N:0:AACACCTG+CCCATGCG
ATATTTTGCCGTTGATAAACCAGCTAATCCTGAAAAAAAAATCAAAGCTAAAAACTACAATGCTAAGACCACGATGTGACTGCTATCAAAGTTAGATATATATGTAAATTATTCATCTGTCAAATCCTAGAATTATATCATACCTGCTCCAGCAATCACGACCTGTAATGGTTTAGTGGGTTGTTCACTGTTTCTGAAAAATGAAGATAGTTGTCCAGCTTCCAAAAAGTTTATTGTGTTTTCTAGTGGAG
+
3>AAAFFFFFBBGCGGGGGGGGHHHHHHHHHHHHHGHGGCGHFGGHDGHHFEHHGGFHHFBGHGHHHFGFHHDEEFHHHFFEHHHFBGGHG@G4FGHHBHHHHHHHHHHHHHHHGHHHGHFHHGFFFHHHHHHHHHGHFHHHFFHHEHBGHGHHHGHHHGDCCGBFBG<@D?FGGGGGHHDFGGHHGBFD0DGGGHHEGFFFF0DFCHGHHH0;;00:CGG0GFHC:9CFFGGFGGEB9CFFFGGG00A0A
@M03495:530:000000000-LYBTV:1:1103:25689:23494 2:N:0:AACACCTG+CCCATGCG
ATATTTTGCCGTTGATAAACCACCCTCCCTGTGGTCGTTATCTTGCTCCTTCTGTCGTCAACGAATTTACTAATTCCAAAGCTCACATGCTGACAGATCGGAAGAGCGTCGTGTAGGGAAAGAGTGTCGCATGGGGGGTGGGGCTCGGGGGGGGGGGGGGGGTGGTGTGTAGAAAGGAGATAGGGGTAGCTAGGACGTAGGCAGAAGTAGACGTGAATACGGTAGTGGAGAGGTATCTATGCAGAGATGGA
+
BBBBBFFFFFBAFGGGGGGGGGGGGHHGGHHHHHGHGGGHHHGHHHHHHGHHHHHHGGGHGHGGGHHHHHHHEGHHHHGHHHHHGHHHHGHHHHHHHHHEEEGGFHHGGGGGGHHHHGHHHGHHHH3BEHGG/F///@-9A--.-.;;-----;B--;-----;9;....///://....////.....//99.//-....//9.//;/://.....///..9../9././..9//////9////99////
@M03495:530:000000000-LYBTV:1:1103:19089:23501 2:N:0:AACACCTG+CCCATGCG
ATATTTTGCCGTTGATAAACCAGCTAATCCTGAAAAAAAAATCAAAGCTAAAAACTACAATGCTAAGACCACGATGTGACTGCTATCAAAGTTAGATATATATGTAAATTATTCATCTGTCAAATCCTAGAATTATATCATACCTGCTCCAGCAATCACGACCTGTAATGGTTTAGTGGGTTGTTCACTGTTTCTGAAAAATGAAGATAGTTGTCCAGCTTCCAAAAAGTTTATTGTGTTTTCTAGTGGAG
+
AAAAAFFBFFDAEGGGGFGFGGHHHGFGHHHHGFHHCGGGGHFHHHHEHFHFFHGHHFGHGHGHHGHHFFHHGFEFEGH4FFCEGFFHHFHHEFHGFGHHHHHGBGGHHHHHHHGHHHHHGHFHHHBFGFHHHHHHGHHHHHBGHHGHHHHHFHGHHHHGDFGGHHGHH@F?GFHBFGFFDFGGGHGGHHHHGGHHHFHHHHHHHHHHHHHGHGF;GHHBGCBCG;..CBFGGGGGBFF9FBBFGGGGGGG
@M03495:530:000000000-LYBTV:1:1103:24650:23516 2:N:0:AACACCTG+CCCATGCG
ATATTTTGCCGTTGATAAACCAGGACTCAGGCTGGACCAAAGCTCACATGCTGACAGATCGGAAGAGCGTCGTGTAGGGAAAGAGTGTCGCATCGGGCGAAGAGCTAGGTGTTTGGCGGGTCCAGAGAAAATACCACGAGAAGATCCAACAATAAAGTCCGCCCGTTGCGCATAAAATCGCTGGGTCAGACCGCGTGCTCGATCACCTGGTATACAGTCACGCCGTCCGTCTGTTCAATACCCATTATTAC
+
AAAAAFFFFFBA?EGGGGGGGGFGGGHGHHHHHFFHHFHHHHGHHHHHHHHHHHCGFFHHH?FGFAGHGE?FEF?FGEFFFEGBB@B4BEFEG/>///<//>/0BFB203?2/22/2//<--.1>1>///<000000.--..//0=000/..00000000.-9--9...-;-..00//;....-9/...//9---9-../.9/9././/.//9///;;//:...---.-9.../;////://////9;///
@M03495:530:000000000-LYBTV:1:1103:6013:23525 2:N:0:AACACCTG+CCCATGCG
ATATTTTGCCGTTGATAAACCAGCTAATCCTGAAAAAAAAATCAAAGCTAAAAACTACAATGCTAAGACCACGATGTGACTGCTATCAAAGTTAGATATATATGTAAATTATTCATCTGTCAAATCCTAGAATTATATCATACCTGCTCCAGCAATCACGACCTGTAATGGTTTAGTGGGTTGTTCACTGTTTCTGAAAAATGAAGATAGTTGTCCAGCTTCCAAAAAGTTTATTGTGTTTTCTAGTGGAG
+
>ABABFFFFFBAGGGGGGGGGGHHFHHHHHHGHHHHHFGEGHHHHHHFHFHGBHEHHHHHHFHHGFFHGHHHGGHGHFHGHHCFFHFGHDGHHHFHHHHHGHHHGHHHHHHHHHHHHHHHHHHHHHHHHHHGHGHHHHHHHHHHHHGGHHFEBGGHHGHGDGGFHHDDG@FFGFHHGHHHGGCFHHHHHHDGHHHHHHGHEHHHHGHHHHHHHHHFHFGHCHHEGFAADFGGGGGGFFFGGGEFFGCFFEE
@M03495:530:000000000-LYBTV:1:1103:24448:23538 2:N:0:AACACCTG+CCCATGCG
ATATTTTGCCGTTGATAAACCACCCTCCCTGTGGTCGTTATCTTGCTCCTTCTGTCGTCAACGAATTTACTAATTCCAAAGCTCACATGCTGACAGATCGGAAGAGCGTCGTGTAGGGAAAGAGTGTCGCATGGGGGGAAGAGGGGGGGGGGGGGGGGGGGTGGATGAAAGAGAAAAAAAAATACAAGAGGTTGGCGGGGGGAGGTATTTGGCAGTGCAGATGTGTACTAGAGTTAGTCGTGAGCGGCGGA
+
DEEDEFFFFFDCGGGGGGGGGGGGGHHGGHHHHHHHGGGHHHHHHGHHHHHHHHHHGGGHGHGGGHHHHHHHHHGHGHHHHHHHHGHHGHHHHHHHFHHHGGGGGFHGGGGGGGHFHGHHHHHHHHBFDEGF?CGD/<-.<....--9---<-9-------<--.000111//<00/.----.00000/..0//<0---<9--<-.:11111<0.:01111<1111:1111001111119.</.0------
@M03495:530:000000000-LYBTV:1:1103:21863:23542 2:N:0:AACACCTG+CCCATGCG
ATATTTTGCCGTTGATAAACCAGCTAATCCTGAAAAAAAAATCAAAGCTAAAAACTACAATGCTAAGACCACGATGTGACTGCTATCAAAGTTAGATATATATGTAAATTATTCATCTGTCAAATCCTAGAATTATATCATACCTGCTCCAGCAATCACGACCTGTAATGGTTTAGTGGGTTGTTCACTGTTTCTGAAAAATGAAGATAGTTGTCCAGCTTCCAAAAAGTTTATTGTGTTTTCTAGTGGAG
+
ABBBBFFFFFBBGGGGGGGGGGHHHHHHHHHHHHHHHGGGGHHHHHHHHGHHHFGHHHHFHHHHHHHHHGHHGGHGFHHHFFGGHHHHHHGGHHHHHHHHHHHHHHHHHHHHFHHHHHHHHHHHHHHHHHHHHHHHHHGHHHFFHFAGHFFHFHHHHHHGEFGFHHHHF@F?FHHHFHHHGGGGHHHHHHHHGHHHHHHH<GHHFFFGFCGHFGHCGHGHBCCFFFAFEFGGGGFGFGFFGFGEFGFFGGE
@M03495:530:000000000-LYBTV:1:1103:6672:23552 2:N:0:AACACCTG+CCCATGCG
ATATTTTGCCGTTGATAAACCAGTTGGCTCTAGCTGCCATGCAATGTCACAACCACTTCTTGCCCTCCAAAGCTCACATGCTGACAGATCGGAAGAGCGTCGTGTAGGGAAAGAGTGTCGCATGGGGGGAAGGGGTGGGGGGGCGGCGGGGGGTCTGAGCAAAAAAAGCAGAAGATAACGCGGGAGTCAGGCCTGACACAACTCATGCATCCGATGATGTACGCGTAGATGCATGTACATGTAGTCATGAA
+
BBBBBFFFFFBAFFGGGGGGGGHHHGFHHHHHHHHFHGHHHHHHHHHFHHHHGGGGHHHHFHHHHHHGHHHHHHHHHHHGHHHFHHHHHHHGGGFHHHGFFGGGFGHFGHHHHHHHHBGFFGD?B?E/=-.;..-;-9--;-@--9-9------.9/;/////..;-..//9///////.------9/9/././..///..9///9//////...9//;///..----.////;///;9////////////
@M03495:530:000000000-LYBTV:1:1103:14151:23603 2:N:0:AACACCTG+CCCATGCG
ATATTTTGCCGTTGATAAACCAGCTAATCCTGAAAAAAAAATCAAAGCTAAAAACTACAATGCTAAGACCACGATGTGACTGCTATCAAAGTTAGATATATATGTAAATTATTCATCTGTCAAATCCTAGAATTATATCATACCTGCTCCAGCAATCACGACCTGTAATGGTTTAGTGGGTTGTTCACTGTTTCTGAAAAATGAAGATAGTTGTCCAGCTTCCAAAAAGTTTATTGTGTTTTCTAGTGGAG
+
BAABBFFFFFBAGGGGGGGGGGEHHHHHHHHHHFHFHGEGGHBGHHFGHFH5G3EGHFHHHFHHHBGHDGGEGGHGGHHHHGFFHH3GHHHGHHHFHHHHHHHHHHHHGHHHHHHHHHHHHHHGFGHHHHDHHHHHHHGHHHHHHHGHFGGHHHHHHHHGGGGGGHHHF@??FHHHFHHHEGGGHHHHHHHHHHGHHHHHHHHFGHHHHHHHHHHBGFFHC<CHGHEFF9FGGFGGGGGGGGFFFFCFGGE
@M03495:530:000000000-LYBTV:1:1103:26604:23628 2:N:0:AACACCTG+CCCATGCG
ATATTTTGCCGTTGATAAACCACCCTCCCTGTGGTCGTTATCTTGCTCCTTCTGTCGTCAACGAATTTACTAATTCCAAAGCTCACATGCTGACAGATCGGAAGAGCGTCGTGTAGGGAAAGAGTGTCGCATGGGGTGGGGGGCTCGGGGGGCGGGGGGGGAGTGATGGACAAACAGAAAGGCGTGAAGCGAGAGAGGCTGTCAGTGAGATGTCGGACTGAGGTGGGGCAAGCAGGCAGGAGCGGGTAGGG
+
AAAAA3D31BD111ABGF11BAFFAGHGGFGFCGHHCEEEHHHHEFF1FGHHFFGF/FAAEHGGAGAGHEBG2FGHH2DBBCE1GHHHHFHFDG1BGHF/?EFEHHEE/?>>E?BBGF0B/B0G>FB>CG/C<FAB?///</----9--;----9--9;9--9--////://9----////-----9;/9----;9---;--//9/9/;/////------;/-/----------/-----------9----
@M03495:530:000000000-LYBTV:1:1103:14678:23633 2:N:0:AACACCTG+CCCATGCT
ATATTTTGCCGTTGATAAACCAGCTAATCCTGAAAAAAAAATCAAAGCTAAAAACTACAATGCTAAGACCACGATGTGACTGCTATCAAAGTTAGATATATATGTAAATTATTCATCTGTCAAATCCTAGAATTATATCATACCTGCTCCAGCAATCACGACCCGTAATGGTTTAGTGGGTTGTTCACTGTTTCTGAAAAATGCAGATAGTTGTCCAGCTTCCAAAAAGTTTATTGTGTTTTCTATTGGAG
+
1AAAAFFBDFDA1AFE3BGAGEECGGGGF3F1F11B0AEECFFHHHHFHFHHABEFHFFDGFHHB21BG0FCEGEG0@FGHFB1GHHHHHHHGHBBFFHFFGHF2>GHFGHGGFFFHEG>DH2>BGFFFGHHHHHHFGHHHF>FGDGFBGH10@@<<FGGA@C@CCC?.<<FBFGE<1<.CFCCEB00DH00==G<0=CGCCF0CGCGHGF0CGHFHHG0C09F;999C00;0FGF0BBFB/0;;0000CF
@M03495:530:000000000-LYBTV:1:1103:7635:23661 2:N:0:AACACCTG+CCCATGCG
ATATTTTGCCGTTGATAAACCACCCTCCCTGTGGTCGTTACTTGCTCCTTCTGTCGTCAACGAATTTACTAATTCCAAAGCTCACATGCTGACAGATCGGAAGAGCGTCGTGTAGGGAAAGAGTGTCGCATGGGGGGGAGGGGGGGGGGGGGGGGGGGTGGGTAGTAAAACAAAAGAAGGGAGGAGACGATGGAGTAGGTAGGGGTTGTGATGGGTGACATACGAGGAGTTGAGGTCAGCAGGGATACAGT
+
BBBBBFFFFFBAEECGGBFGGGGGGHHGGHHHHHHHFGDDFHHHDGFFGHHHHHHGEFFEGEEEHFHHGHHHHHGGHFHHEGFFHHHHHHHGHHHHHHAEGGGFFGGGGFEE/GFFFGFC?GFHFBGFHCD/0?//---;-----;9--@-;---;-9----9/.//////..../../....-.....-;..9.////;//....--..////./../////..;--99////././://..-...////
@M03495:530:000000000-LYBTV:1:1103:7066:23686 2:N:0:AACACCTG+CCCATGCG
ATATTTTGCCGTTGATAAACCAGCTAATCCTGAAAAAAAAATCAAAGCTAAAAACTACAATGCTAAGACCACGATGTGACTGCTATCAAAGTTAGATATATATGTAAATTATTCATCTGTCAAATCCTAGAATTATATCATACCTGCTCCAGCAATCACGACCTGTAATGGTTTAGTGGGTTGTTCACTGTTTCTGAAAAATGAAGATAGTTGTCCAGCTTCCAAAAAGTTTATTGTGTTTTCTAGTGGAG
+
ABBCCFFBFFDAGGGGGGGGGGHHHHHHHHHHHHHHHGGGGHGHHHGGHHHHHHGHHFHHHHHHHHHHHHFHGGHFGHHFHHHHHHHHHGHGHHGHHHBFFHHHGHHHHHHHHHHHEHHHHHHHHHHHHGHHHHHHHHHHHHHHHHEGHHHHFGGHHHHGGGGGGHHHH@F?GHHF<GHHGGGGHGHHHHHHGHHHBGGHHGHDHFHHHHFFGGHGFFGFHHHFHHEEGFFFFFFGFFFFGGFGGGGG.FE
@M03495:530:000000000-LYBTV:1:1103:21358:23699 2:N:0:AACACCTG+CCCATGCG
ATATTTTGCCGTTGATAAACCAGTCAGGAGTCCAAAGCTCACATGCTGACAGATCGGAAGAGCGTCGTGTAGGGAAAGAGTGTCGCATGGGGGGGAGGGGTGGGGGGTGGGGGGAGGAGTAGGAAAAAAAAGAAAAAAAAGAGAAAGAAGGGGGGATGCAAGGTAGATACAGTAGCACAAGTGGAGAATGAGACGTGTGAGACGAATATAGTTGGACGGTCACGGTGCAGATCTGAAACATTATCAGTAGG
+
CCCBCFFFFFCBGGGGGGGGGGHHHHHHHGHHHHHHHHHHHHHHHHHHHHHGHHHHGFGFHHHGEGGEFGHHHGHHHHHHFGBFAHEF>11E>?------:--@-;-:-;--9@-;:9.//0;00//:---...//.--9..//900/./..----../000.000900090000000//9:00:90.0900;9.../.000;.;-9.90;900000--...0..;.-0000009090099000000;000
@M03495:530:000000000-LYBTV:1:1103:24878:23701 2:N:0:AACACCTG+CCCATGCG
ATATTTTGCCGTTGATAAACCAAAGCTCACATGCTGACAGATCGGAAGAGCGTCGTGTAGGGAAAGAGTGTCGCATGGGGTGTGGATGTGGGGGGGGGGGGGGGCGGTATAAAAAAAAAAAGCGAGAGAGGCACAAGGAAAACGAGCGGTAGGAGACGGATACGGCACAGCCTTAAGATAGGCACTACATGTAGGCATGTCGGTTGAGGCGTGGTGTGTGGATGAGGTTGAGTAGCATGGGGTGGGTAGTC
+
CDDCCFFFFFDAFGGGGGGGGGHHGHHHHHHHHHHHHHHHHHGHGEFGHHHGEEGGGGHGHGHHHHFGDG5DEGGE??FF1E/11333B4B?>E?--B=-;---;:@-..00000-:---9....--:.9..../9...////-9.---;.:.09.......0..9--//../090:0000/00;/0/000000000;.00.--.-/0/.;.--.......0000;B///;0:900000...:---.:.00
@M03495:530:000000000-LYBTV:1:1103:7704:23756 2:N:0:AACACCTG+CCCATGCG
ATATTTTGCCGTTGATAAACCAGAGGACTCAGGCTGGACCAAAGCTCACATGCTGACAGATCGGAAGAGCGTCGTGTAGGGAAAGAGGGTCGCATGAGGTGGAGTGGTGGAGGGTGTTCGAGGCGTTATAGATAATAATAAAAATTGGATGAACAGATTTTAATAGACACGAAAAGTTGATGAATTGGGCTTGTTGTACCAATATAATTGTGATTAACGTGAGAACGTGTGGCAGGTAAGTTGTTTGGATT
+
A?A1AFFFFFDA1EGGGFEDGFGHHFGFHHHCGFHG0BFFGHHC0AGABFDDFHDBAD1G1FA//FAFFFAE/EEEFGHHGE>FFGH///B>E>E?1B00?/?/10/1?//?//////2//0<//?<//<1?1=111=<11>1<>1111<<<<=0/<0<00D00<<=00;.:.::/<0::00:0;C0/../.9.;.C00;;0/99;0;090;900909.9A--///-9;/---9:-;//////9--/9//9
@M03495:530:000000000-LYBTV:1:1103:8263:23762 2:N:0:AACACCTG+CCCATGCG
ATATTTTGCCGTTGATAAACCAGGACTCAGGCTGGACCAAAGCTCACATGCTGACAGATCGGAAGAGCGTCGTGTAGGGAAAGAGTGTCGCATGGGGGGGGGGGGGCGGGGGGGGGGGGGTGATTGTGAAAAAAAAAGTGAAGAAAGAGGAAAACGGATGCGGAGAGAATGATAAATAGGACATAGATGAGGGGAGATGGAGGGAGTAGAGAGCGGAGTAGCGCAGTAACGGGAGAGACAGTTGTGCGTGA
+
CCCCCFFFFFBBGGGGGGGGGGHGHHHHHHHHHHGHHHHHHHHHGHGGHHHHHHHHGHHHHGGGGHHHGGGGGGHHHHGGHHHGGFGBFFHGGEHE?/---9-----;:-;@--:--9----:000000;0::--;-.0000:://0//..////-...-/:----..00;00000000000;0;090;B0/.-.9./00//.-.../0:00;.----9/0;----:000.-.9-...//:090:.0.9..
@M03495:530:000000000-LYBTV:1:1103:6596:23767 2:N:0:AACACCTG+CCCATGCG
ATATTTTGCCGTTGATAAACCAGCTAATCCTGAAAAAAAAATCAAAGCTAAAAACTACAATGCTAAGACCACGATGTGACTGCTATCAAAGTTAGATATATATGTAAATTATTCATCTGTCAAATCCTAGAATTATATCATACCTGCTCCAGCAATCACGACCTGTAATGGTTTAGTGGGTTGTTCACTGTTTCTGAAAAATGACGATAGTTGTCCAGCTTCCAAAAAGTTTATTGTGTTTTCTAGTGGAG
+
BBBBBFFDFFBBGGGGGGFGG4GFHHHGHHHHC3GHFFEAGGHFFFHEHFG5BFEHDGFFGHHHGHHHHFGHFEHFGFEHHHHHFGFGFFDHGFBGHEGHHHHHHHGBGHHHHGFHHHHHGFB4BGHFFBGHGHBGGHFHHHGFHHEHHBBFGHFGHEHG/@@FGH<B1<DFGHHGHHFGDFFFHHHGHHHHHHHH0D0DCGFG0;:CAAGHHHGHGHFGBGGB09:..0;CFGGGFFGGGGGGGFFFFFE
@M03495:530:000000000-LYBTV:1:1103:5671:23773 2:N:0:AACACCTG+CCCATGCG
ATATTTTGCCGTTGATAAACCACCCTCCCTGTGGTCGTTATCTTGCTCCTTCTGTCGTCAACGAATTTACTAATTCCAAAGCTCACATGCTGACAGATCGGAAGAGCGTCGTGTAGGGAAAGAGTGTCGCATGGGGTGTAGGGGTGGGGGGGGGGGGTGTGAGTTAGGCAAGAAAGAGGAAAGAGTCCGAACAGCTAGTGAGAGATCGTGTGTACTAAGATGTATACGAGATAGTGAGAAGGAGTTAGCGA
+
BBBBBFFFFFBAEGFGGGGGGGGGGFHGGHHHHHHHGGGHHHHHHHHHHHHHHFHHGGGHGHGGGGHHHHHHFHGHHHHHHHHHHHHHHGGHHHHGHFHEEFGGEGHGGGFEEGHGFEGHHHCFGH?BCGCGGFFE/</211//?/>--<@---99;-;;.//99//.//...///9...././9///...--/.9/////;//.//...9.9/////;///99//;9..9./////////....99//--
@M03495:530:000000000-LYBTV:1:1103:17405:23786 2:N:0:AACACCTG+CCCATGCG
ATATTTTGCCGTTGATAAACCAGGACTCAGGCTGGACCAAAGCTCACATGCTGACAGATCGGAAGAGCGTCGTGTAGGGAAAGAGTGTCGCATGGGGGGGAGGGAGAGGGGGGGGGCGGGGGAGAGAGTAGAAAAACGATGAAAAAAAAGCGTAGATAGCGTGGTGGGTGAGGACGAATGATGAGGGAGGACTAGCGCGGGTAGGTGGCGAGCAAGCAGAGGTGTGATGGATGGTTGGGGCGGTGAGGGTG
+
BBBBBFFFFFBAGGGGGGGGGGHGHHHHHHHHHHGHHHHHHHGHHHHHHHHGHFGHHHHHHEFGGHHHGGGGEEHHHHGEGHHHGFFBFEECG1?1//<-99--...;9?---;---;-;----...9/:/://.9.-.../;//.---.....-.////-..-...-...../.---.//////:...-..////-------..9/..--;--/...//:.;./://:////.//.---.--:-......
@M03495:530:000000000-LYBTV:1:1103:13672:23801 2:N:0:AACACCTG+CCCATGCG
ATATTTTGCCGTTGATAAACCAGGACTCAGGCTGGACCAAAGCTCACATGCTGACAGATCGGAAGAGCGTCGTGTAGGGAAAGAGTGTCGCATGGGGGGAAGTGTAGGGGGGTGGGGGGGTGGTGAGAATAAAAAGAATGGAAAATATGGGGGAGGGAGAGATAGCTGATGATAGTGTGTAGGGGGAAACCGTGGTTGGGGATAATAGTGTACTGGTAATGCACTAGCGAAGGACACAAGTCAGGGAGTGG
+
ABBCCFFFFFCAGGGGGGGGGGHGHHHHHHHHHHGHHHHHHHHHFHHGHHHHHHHHHHGHHGFGGHHFGGGEEEHHHHGHHHHGHGH4FFHGG1CC//<-..0000;0;.-;-;-----;---;././//9///;.../////////9//..-----.99.:////9////////////.;//..--../.-..-9..---..////;///////////99///////---9..:/./.://///.9:9..
@M03495:530:000000000-LYBTV:1:1103:18831:23805 2:N:0:AACACCTG+CCCATGCG
ATATTTTGCCGTTGATAAACCAGAACCATCCAAAGCTCACATGCTGACAGATCGGAAGAGCGTCGTGTAGGGAAAGAGTGTCGCATGGGGGGTAGATATAGGTGGGAGGCATGCATCTATCAAATCATAGAATTAAAACATACCAACTCCAGCAATCCGTACCTGTATCTATTGAGAGAGTTGATCTCAGCTTCTGACATATGGAGATAATTGCCCTGCTACCAAAAATACTCAGTATTATGCTCGTGTGG
+
CCCCCFFFFFCAGGGGGGGGGGHGHHHHHHHHHHGGHFHHHHHHFHHHFHHHHHGGGGGGFFAFEEEBFGDFGHHHFHBGFFA1FF1B1>/--.<000000<00.-..-..0.000<000000:900090;;9000;0;.;0;/009/9:/9/;////..9;./;B/////:9///./.99;///;/;/;/:/;//B://////9:/;///////:/..///:/:....///////;//;/:///;-9..9
@M03495:530:000000000-LYBTV:1:1103:21275:23815 2:N:0:AACACCTG+CCCATGCG
ATATTTTGCCGTTGATAAACCAGCTAATCCTGAAAAAAAAATCAAAGCTAAAAACTACAATGCTAAGAACACGATGTGACTGCTATCAAAGTTAGATATATATGTAAATTATTCATCTGTCAAATCCTAGAATTATATCATACCTGCTCCAGCAATCACGACCTGTAATGGTTTAGTGGGTTGTTCACTGCTTATGAAAAATGAAGATAGTTGTCCAGCTTCCAAAAAGTTTATTGTGTTTTCTAGTGGAG
+
1>1>AF331D>11AAGF3FB10A01EFA13F1A11FC0EECFGFHDBEF1F1ADEGHCFGFF1@@21F1>BFA@F>01F2BBBFEF0221FFHHG12FEGEFGFFDGFH2FEFG2FGGE22B2FGH1FGGH1>>FD>GHFH21FGFF1<CG1<@0DCGH/?CC/FFG1?@??F0?<1FF.EFCAGBGF0<0<000==<D0C<D000:GBGCC0:;0:;/:G0/C00...9;0FFBF;0//;/0;9000.0A
@M03495:530:000000000-LYBTV:1:1103:19531:23828 2:N:0:AACACCTG+CCCATGCG
ATATTTTGCCGTTGATAAACCAGTCTCCAAAGCTCACATGCTGACAGATCGGAAGAGCGTCGTGTAGGGAAAGAGTGTCGCATGGGGGGGGGGGCTCGGTGGGGGGGGGGGCTTGAACGTAAAAAAACGAATACTACACATCGACAGCGTAGGCAGTGTAGCCACTATATACGCGACAATAACGTTACAGCCACACACGCGCTCGGCTTCGTTAACATACCGTGTGCGTCCGCTTCAACGCCAAGCCAGTC
+
BCCBCFFFFFBAGGGGGGGGGGHHHHHHHHHGHHHHHHHHHHGGHHHHHGHGFEE1FFGGEGFFGHHHGHFHHFHGFFGEHEF111?/-------;.--.;.----------;.-.//.....;:--.-....//9//////./-9-:-:;-.//./////////9;F//9/..-::--////.///.9/9../:.9.-9---.--..-/-:/../////9.9.../..--:;...;//.--.-..././/
@M03495:530:000000000-LYBTV:1:1103:17198:23840 2:N:0:AACACCTG+CCCATGCG
ATATTTTGCCGTTGATAAACCAGAGGACTCAGGCTGGACCAAAGCTCACATGCTGACAGATCGGAAGAGCGTCGTGTAGGGAAAGAGTGTCGCATGGGGTGTAGGTATGGGGGGGGGGCGGGGGATTATAGAAAAAAAAAAAAAAAAAATATTCAGACGTGGTCTGGGAGATGTATATAGACAGATACCGACTATTATATCATGGTGATGCGGTGCCTGTGATGGTGTCCAACATCACGTTAGTGCTGGTG
+
CCCCCFFFFFDBGGGGGGGGGGHGHGHHHHHHHHHHGHHHHHHHGHHHHHGHHHHHHHHHHHHGGGGGGHGGGGGGGHHHGHHHHGHFGBGFHEG1BF?/>/333344320/>---9----;---./0000000/.--9---;-:----:0:000000-....0:/:/.../;00000:0000//00009.--:::00000;000:::000--.--/000000;0:0:00:00:/;00.../.000000//
@M03495:530:000000000-LYBTV:1:1103:10121:23840 2:N:0:AACACCTG+CCCATGCG
ATATTTTGCCGTTGATAAACCAGGACTCAGGCTGGACCAAAGCTCACATGCTGACAGATCGGAAGAGCGTCGTGTAGGGAAAGAGTGTCGCATGGGGGGTAGAGATGGGGGGGGGGGGGGGGGTGCGCATAGAAAAAGTGAAAGCATAAAGGCAAGTGTGAGTAGGGCATGCAAATAATGTGGGAGATGAGTATTTGAACGATGGCTATGCTGTGAGGATAGGACAGTGGGTGTGGATGAGGTGGGGAGGG
+
ABCCDFFFFFDAGGGGGGGGGGHGHHHHHHHHHHGHGHHHHHHHHHGGHHHHHHHHHFFHHGGGGGHGGGGFEEGHHHGHHHHHHGH4FGFGE1GA//@-..000000..-;9--:-@A----:-.---.;0:00/..000000:000000:9...00:00::0009/.;.000000000000...9;000000000000.9...//00:000;/00.0/00/00/.00/...-..00;00//..--.--9
@M03495:530:000000000-LYBTV:1:1103:13164:23868 2:N:0:AACACCTG+CCCATGCG
ATATTTTGCCGTTGATAAACCAGGGACTCAGGCTGGACCAAAGCTCACATGCTGACAGATCGGAAGAGCGTCGTGTAGGGAAAGAGTGTCGCATGGGGTGGAGGGAGGGGTGGGGGCGGGCGGAGTAAGGAAAAAATAAAAAGGGAGTATGAAAAGGGGGAGTATGAACGGAAAGCAGGGAACCAGATAGGTGAATGGGGGTCGGCATGGGTAAATACGAGCGAGGAATGGCGGAGACAACGAGCGACTGC
+
CCDCDFFFFFDBGGGGGGGGGGHGGGGHHHHHHHHGHHHHHHHHHHHHHHHHHHGHHHHHHHGGGGHHHGGGGFGHHHHGHHHHHHGHBFFHGGEGGG>E//////////?<</<>-------9-./1100//:.-<01110.....9/111111/..----.:11111....-./0<.9...9...<:</10101<0..--.-----.<./1/1110...-9<@A-/<00:-----.//.-..-9--9./
@M03495:530:000000000-LYBTV:1:1103:12080:23874 2:N:0:AACACCTG+CCCATGCG
ATATTTTGCCGTTGATAAACCAGGGACTCAGGCGGACCAAAGCTCACATGCTGACAGATCGGAAGAGCGTCGTGTAGGGAAAGAGTGTCGCATGGGGTGTGGTGGACGTCGGTGTCGCTACGGTGCGATTATTTTAGATATCACTAATTTCAGTCTCTCTAACTATCGCGCCACCTATCCTTTCCCTTCTTTCATTTGTTTTTCCTTTCATTCTGTTTCACTCCTCCTGCTTCTGTCCCCTCCATTTCACT
+
ABBACFFFFFCCGGGGGGGGGGHGGFFHGHGHHGGGGFHHHHHHHHGGHHGHH5GHFFFHHGGGGFGHGGGGEFHHHHG?FEG3CFHEGFFEDEF/??///??///2//////?/1?/////<>.--<..<00000/0000000=0/00=000;00;000000<000:.---:.:./00/00000900/0000000000:=B;/////////////////9/////////;/://;///.;../9//////
@M03495:530:000000000-LYBTV:1:1103:17455:23878 2:N:0:AACACCTG+CCCATGCG
ATATTTTGCCGTTGATAAACCAGTCTCCAAAGCTCACATGCTGACAGATCGGAAGAGCGTCGTGTAGGGAAAGAGTGTCGCATGGGGGGGAGAGGTGGGGGGGGGGGGCGGCGTAAGGAACTAAAAAAAAACATACGCCATAGTGGGCGAAGGACACGAGCAATAGGGCACCGTGTGGGGGCTGTCCGCTGGGGTGGCGAGATCGGTTGCCAGTAATGTCAGCGGAGCGTGTAGGTAGTGCGGGTGGTGCC
+
CCCCCFFFFFCAFGGGGGGGGGHHHHHHHHHHHHHHGGFHHHHGHHHHHHHGCGGHHGGGGGEEEGHGGHHHGHHGHEGGHEG1B1?/<--9.9.:9E--;--------:-----.900/.09:0B0:---..00:;.:..090:;..----9.;/..----/0000./...-9..;..----..00.-.--.-.-9.---;:0...;-.:0000000000009;----:../000000/;9--:--;.0/
@M03495:530:000000000-LYBTV:1:1103:8493:23881 2:N:0:AACACCTG+CCCATGCG
ATATTTTGCCGTTGATAAACCAGGGACTCAGGCTGGACCAAAGCTCACATGCTGACAGATCGGAAGAGCGTCGTGTAGGGAAAGAGTGTCGCATGGGGTGTAGATCTGGGGGGTGGGCGGGGGGGTAATAGAAAAAAAACAAGAAGACAAGGGGCAGGTACAAGATATAGCAAAGAGTAGAGTTATACTCGTGGAGAAGGAGAGCGAGAAGGGGGGTGTGTAAGAAGGGGAGAAGCAGCTGATCACGTCCA
+
BBBBBFFBFFBAGGGGGGGGGGHGGGGHHHHHHGHGFHHHHHHHHHHHHHHHHHGHHHHGHHGGGGHAHGEGF0EHHHHGGHGHGHGHFGGHGG1B?A/>/33444443B//-----.9---9---;////:9/9.;--...../9//9....---9-./;///./////////;/.////////;////.9....;9/..9...----./..-----9..////9/..-.-9.9/9B.:/;////....9
@M03495:530:000000000-LYBTV:1:1103:24309:23894 2:N:0:AACACCTG+CCCATGCG
ATATTTTGCCGTTGATAAACCAGCTAATCCTGAAAAAAAAATCAAAGCTAAAAACTACAATGCTAAGACCACGATGTGACTGCTATCAAAGTTAGATATATATGTAAATTATTCATCTGTCAAATCCTAGAATTATATCATACCTGCTCCAGCAATCACGACCTGTAATGGTTTAGTGGGTTGTTCACTGTTTCTGAAAAATGAAGATAGTTGTCCAGCTTCCAAAAAGTTTATTGTGTTTTCTAGTGGAG
+
3AAABFFFFFCBGGGGGGGGGGHHHHHCHHHHHHHHCEGGGHHHHEFFHEHGHHGHHHHHHHHGGHHHFHHGGGHGGGHHHDBGHFGGGHHGGHGGGHHHHHHHGFHHHGHHHHHHHHHHHHHGHHHHHHHHHHGHHHHHHHHHHHHHHHHHHGHHGGHGGGGGHHHGHFD1FGHHGFHACFCFHHHHHGHHHHHFHHHGHHFFHFHHHGHHHHGEC/CFFHGGEGHGGGGFGGGGFFFGEGBFFBBB?0:
@M03495:530:000000000-LYBTV:1:1103:12755:23905 2:N:0:AACACCTG+CCCATGCG
ATATTTTGCCGTTGATAAACCACCCTCCCCAAAGCTCACATGCTGACAGATCGGAAGAGCGTCGTGTAGGGAAAGAGTGTCGCATGGGGGGTAGGTCTCGGGGGGGGGGGGGGGGTTAGGCTAAAAAAAGAATACAGTATGAGTGGAAGGTGCGGTCAGAAGTCACAGACACTTACGAGAGGGTGTTGAGCAACACAACATGGACCAAGGAGCGAACTCTGTGGTGAAGACGGTAGGCGGGATCTCATCAG
+
BCCCCFFFFFDBGGGGGGGGGGGGGHHGGGHGHHHHHHHHHHHHHHHHGHHHHGEGGGFHGGGGEEFGFHGHHHHHHGHBGGHGG1FFE/A-.<C0000/<-<---<--<9=---<-../00000<0--.<.000:000000000<00/.<00--.-./<0000<0000.//<000.9..-...9<..:000/.......<0/0</.9.....----.<0000<<.0000/..<.<.0----..0000000
@M03495:530:000000000-LYBTV:1:1103:14257:23969 2:N:0:AACACCTG+CCCATGCG
ATATTTTGCCGTTGATAAACCACCCTCCCTGTGGTCGTTATCTTGCTCCTTCTGTCGTCAACGAATTTACTAATTCCAAAGCTCACATGCTGACAGATCGGAAGAGCGTCGTGTAGGGAAAGAGTGTCGCATGGGGTGGAGCGCTGGGGGGGGGGGGTGTGGAGGGTGCAAAAAAAATAAGAAAGGGAGGTGGAGACAGAGACAGTAGCGTGACATAGACGCAGAAGGATGCAGTGAACTGCAAATATGTG
+
ACBCCFFFFFBAGGGGGGGGGGGGGHHGGHHFGHFGGGGHHHHHFHHHHHHHHHHHGGGHGHGGGHHHHHHHHHHHHHHHHHHHHHHHHHHHHHHHHHHHGGGGBGFGGGGGGHHHHGFHHF3GGH?3?G@D/FCD/>///0//<--<<-:--;--:-;-../..-...;///.--:.///////...:-....././///////////-:...//////;:---//../9//9;///://////9///9:
@M03495:530:000000000-LYBTV:1:1103:20192:23983 2:N:0:AACACCTG+CCCATGCG
ATATTTTGCCGTTGATAAACCAGCTAATCCTGAAAAAAAAATCAAAGCTAAAAACTACAATGCTAAGACCACGATGTGACTGCTATCAAAGTTAGATATATATGTAAATTATTCATCTGTCAAATCCTAGAATTATATCATACCTGCTCCAGCAATCACGACCTGTAATGGTTTAGTGGGTTGTTCACTGTTTCTGAAAAATGAAGATAGTTGTCCAGCTTCCAAAAAGTTTATTGTGTTTTCTAGTGGAG
+
3AABBFFFFFBAFGGGGGGGGGHHGHHHHGHGHHHGHGGGGHGHHHGHHHGFHHGHHHGHHHHHHGHHGGHHGGHGHHHBGGGHHFHHGHHGHFHHHHHHHHHHGHGHHHHHHHHHHHHHHHHGGHHHHFHHHHHHHHHHHHHHHHHHHFHHFHHHHGHGDGGGHHGEGFG?GHHHFGHHGGGGHGFHGFHHHHGHHGGFFHHBDFHHHHHHHHFGFFFHFGCGHHEEGFBFGGGGBCBCFBBBFBBFEBE
@M03495:530:000000000-LYBTV:1:1103:16543:23985 2:N:0:AACACCTG+CCCATGCG
ATATTTTGCCGTTGATAAACCAGCTAATCCTGAAAAAAAAATCAAAGCTAAAAACTACAATGCTAAGACCACGATGTGACTGCTATCAAAGTTAGATATATATGTAAATTATTCATCTGTCAAATCCTAGAATTATATCATACCTGCTCCAGCAATCACGACCTGTAATGGTTTAGTGGGTTGTTCACTGTTTCTGAAAAATGAAGATAGTTGTCCAGCTTCCAAAAAGTTTATTGTGTTTTCTAGTGGAG
+
BBBBCFFFFFBBGGGGGGGGGGHHHHHHHHHHHHHHFGGGGHHHHGFHHHHHHHGHHGHHHHGHHHHHHHHHGGHGHHHHHHFHHHHHHHHHHHGHHHHHHHHHFHHHHHHHHHHHHGHHHHHHHHHHHHHHHHHHHHHHHHGGHHHHHHHHBGFFFHHGGGGGHHHHG@F<FGHHGHFFCGGGHHHHHHHHHHHHHGGHCGFFFHHFFGHHGHHHCHHGCGFFCGHGDBFFGGGGGGGGGGFGGBCFFFE
@M03495:530:000000000-LYBTV:1:1103:21641:23992 2:N:0:AACACCTG+CCCATGCG
ATATTTTGCCGTTGATAAACCACCCTCCCTGTGGTCGTTATCTTGCTCCTTCTGTCGTCAACGAATTTACTAATTCCAAAGCTCACATGCTGACAGATCGGAAGAGCGTCGTGTAGGGAAAGAGTGTCGCATGGGGGGGAGGGCTGGGGGGGGGGGAGGTCGTTAGAGGAAAAAACAAAATAGGGAACAGAGAGGCACGTGGGGAATCGATCTGCATGCATAGTAGTGGCAGAAGCAGGGGGGGATCAGCA
+
CCCCCFFFFFDBGGGGGGGGGGGGGHHGGHHHHHGHGGGHHHHHGHHHHHHHHHHHGGGHGHGGGHHHHHHHHHHHHHHHHHHHHHHHHHGHHHHHHHHHGGFGFGHGGGGGGHHGHGCGHHFGGHBGDHGG/FG//:-----..:9A9@-:9-;@-:-./9-;..009.//;.-.:..;0000./..:///9.........-9../0.....00;;0090000009/../../000/.------...0;0
@M03495:530:000000000-LYBTV:1:1103:21994:23993 2:N:0:AACACCTG+CCCATGCG
ATATTTTGCCGTTGATAAACCAGCTAATCCTGAAAAAAAAATCAAAGCTAAAAACTACAATGCTAAGACCACGATGTGACTGCTATCAAAGTTAGATATATATGTAAATTATTCATCTGTCAAATCCTAGAATTATATCATACCTGCTCCAGCAATCACGACCTGTAATGGTTTAGTGGGTTGTTCACTGTTTCTGAAAAATGAAGATAGTTGTCCAGCTTCCAAAAAGTTTATTGTGTTTTCTAGTGGAG
+
BBBBBFFFFFBBGGGGGGGGGGHHHHHHHHHHHHHGFFGGGHHHHHHHHHHHGGEFHHHHHHHHHHHHHHHHGGHGGGFHHFHHHHHHHGHHFHFHHHHHHHFHGHHHHHHHHHHHHHHHGHHHGGHHHHHHGHHHHHHHHHGHHHHFGHFHEHHHHHHGFGGGGHHB1@1?GFHF><GHGGGGHHHGHHDHDGHF0GDGFHHFFHFHHHHHHHGFBCFHFHBHGF:EEFGGGGGGFFFGBBF0B0;0C9.
@M03495:530:000000000-LYBTV:1:1103:8451:24005 2:N:0:AACACCTG+CCCATGCG
ATATTTTGCCGTTGATAAACCACCCTCCCTGTGGTCGTTATTTGCTCCTTCTGTCGTCAACGAATTTACTAATTCCAAAGCTCACATGCTGACAGATCGGAAGAGCGTCGTGTAGGGAAAGAGTGTCGCATGGGGTGGAGGGCTCGGTGGGGGGGGGGTGAATGTGAGAAGCACGGGGGGACGTGAGCTAGTGAGAGAGCAGGGCGTCCGTAGGTATGTCAGTGGGAACAAGTAAGGAATGAGGAGAAGTG
+
BABBBFFFFFBAFGGFGGGGGGGFGHDEGHHGHHBGEGGHHHHFBG5GGHHHHHHFGGHGGGGGHHHHHHHHHHHFHGGHGHHHHHFHHHHHHHGGDGCFGGGHHHGGGGEFGHHHGFHGHGF4B3FDH@</0/<CC/<////0/--.<.--<--@>---.///////9////.--9--9---...9//;/;//9//...//.-.-----....///;///9///../..9.////9///;//:BA..///
@M03495:530:000000000-LYBTV:1:1103:14977:24023 2:N:0:AACACCTG+CCCATGCG
ATATTTTGCCGTTGATAAACCAAAGCTCACATGCTGACAGATCGGAAGAGCGTCGTGTAGGGAAAGAGTGTCGCATGGGGTGTAGATCTCGGGGGGGGGCGGGGGATTAAAAAAAAAAAAAAGAGAAGAAAGATACGGGAGGGCAGGCGGGATGTGTAGTAAGGGTCGCGGTGTACTCTGTACTGGTGAGGGTGGGAGCAGTAAGTTATGAGTGGTAGATAAGTGGTAAATGAGAGGAGTGGAGTGTGTAA
+
BCCCCFFFFFDCGGGGGGGGGGHHHHHHHHHHHHGHGHHHHHHHGGGGHHHGGGGGGHHGHGHHHHHH5FDFEHGG1GFG1E/@B444441?>//-----<-<---9/00000<-<9-@A--..//0/0/:0<000..-.<--...<.----..0:00<00000../--9-9<.0000:0<:0000<:0.....-<..../<000<000:0<00.0000:00:000000000<<B09../..0.<:00.<0
@M03495:530:000000000-LYBTV:1:1103:23532:24025 2:N:0:AACACCTG+CCCATGCG
ATATTTTGCCGTTGATAAACCACCCTCCCTGTGGTCGTTATCTTGCTCCTTCTGTCGTCAACGAATTTACTAATTCCAAAGCTCACATGCTGACAGATCGGAAGAGCGTCGTGTAGGGAAAGAGTGTCGCATGGGGGGGAGAGAGGGGGGGTGGGGGGGGGGTGGAGTCAAAAAAAAAGAAAAGAGTGAGCGATGGGAGGGCGGTGACGGCTGACAGGCTGGATAAGAGCGGCGTCACTAGATGGAGTGGC
+
ABCCCFFFFFCAGGGGGGGGGGGGGHHGGHHHHHGFGGGHHHHHHHHHHHHHHHHHGGGHGHGGGHHHHHHHHHHHHHHHHGHHHGHGHHHGHHHHFHHHGGGGFGBEGGGFFGHGHFFGHHFHGHGHFFDGBC<D/:---......9--9----------9---../////;.-:--...9//.9;////--..../.--.----.;.---9./;/...;../////;/----;-..//////;//9..;
@M03495:530:000000000-LYBTV:1:1103:14049:24028 2:N:0:AACACCTG+CCCATGCG
ATATTTTGCCGTTGATAAACCAGCTAATTCCAAAGCTCACATGCTGACAGATCGGAAGAGCGTCGTGTAGGGAAAGAGTGTCGCATGGGGTGGAGGTGTGGGAGGCGGTCAGAGAACCACTACAGCACTAAAACATCTGAATGCAACTGCACGCAGAGTCACGCGTACCACTTGCAATTTTAAGCTTGAATCCCACACTTTCACAGACGACATCAAAATCTGTCTGAGCTACAGTAGTCCACAAGACATCC
+
BB@BBFFFFFBBGGGGFGFGGGHHHHHHHHHH5GCFFHHHHHGHFHHHHHHDHHGGGGFCGEEEEFEAFFHFGHHGFHFGDBEEGG1FA?1>/1//?/B>///////////222@2@/0?1?FF11001<111<.11>111111=FC<010/<<---.0000:.-::-.09/;;0900090;0000;/.000009.9./0000/9;9.;@--9;/99///////;/9/9FF//9/////////....//;/
@M03495:530:000000000-LYBTV:1:1103:19003:24045 2:N:0:AACACCTG+CCCATGCG
ATATTTTGCCGTTGATAAACCACCCTCCCTGTGGTCGTTATCTTGCTCCTTCTGTCGTCAACTCCAAAGCTCACATGCTGACAGATCGGAAGAGCGTCGTGTAGGGAAAGAGTGTCGCATGGGGTGGGGGTGGCGGGGGGGGGCGGGGGGTGGCAGAAGAAAAACGAGACGAAAGGTCAGTTAGCTGGCTAACGACACTAGTGAGGGCTGGAGCATAGCGATGTGTAAGAGTGTGGAGTAGAGGTGTGGGG
+
CCCCCFFFFFCAGGGGGGGGGGGGGHHGGHHGHHHHGGGHHHHHHHHHGHHHHHHHGGGHGHHHHHHHHHGHHHHHGHGHHHHHHHHHGGGGHHFGEEFGGGHHHGFCCGFGFGBFFHFGFFCD?D/////<-0--;;---;;-;--------./9.////;/..-...9.--...//9/////////.////;.---/://///.......././/9/--.../////9///:/./.9//;///.;...-
@M03495:530:000000000-LYBTV:1:1103:7055:24052 2:N:0:AACACCTG+CCCATGCG
ATATTTTGCCGTTGATAAACCAGGACTCAGGCTGGACCAAAGCTCACATGCTGACAGATCGGAAGAGCGTCGTGTAGGGAAAGAGTGACGCATGGGGTGTTGGACAGAGAGGGCGGGCGGGCATGAGTGTGAAGAAAAAGTGCAGCGTCGAGCACTTTGTAAGAAGGCTGTGTGCGAATCTTGTGATCTGCACGAGACACTTCAGGTTGCTAGCATCCATTATCACCAACATCTGCTCTAGACGGCTTCTC
+
AABABFFFFFBAFGGEGDFGFAEFHHHFHHFHCGGHGGHHGFHGHHGHGHGHHHGEGEFFHGGGGEGBEGGEEEFFHFGGGHH3B4B3BEF/1111E/>>>//333/330///?///----;-;;0000000000///9.90000:-;.9--.;.////9/////;../..//./..--.///99//://///..-....99/;///9..///////;////////9/;..;///;/9/////;.---.:/
@M03495:530:000000000-LYBTV:1:1103:7093:24052 2:N:0:AACACCTG+CCCATGCG
ATATTTTGCCGTTGATAAACCAGTTGGCTCTAGCTGCCATGCAATGTCACAACCACTTCTTGCCCTCCAAAGCTCACATGCTGACAGATCGGAAGAGCGTCGTGTAGGGAAAGAGTGTCGCATGGGGGGTTGAGGTGGGTGGGGTGCGGGGGGATAAAACAAATAAAGGTAAGGGTGAGGTCACTTGGTATCTATGGTGCAAGATAGAAGCGTGGCAAGAAGCGAGTTAAATAGTCCAATCGCAGACACGG
+
CCCCCFFFFFDBGGGGGGGGGGHHHHHHHHHHGHHHBHHHHHHHHHHHHHHHGFFGHHHBHHHHHHHGHGHHHHHHHHHHHHH5FGHHHHHGGGGHHGGGGGGGHHHHGFHHFHHHHFHGHGG?GH?/;---////..-9;9--::.--9-9--./////..;/9///////;/......////////;////////9/////////////-..--//.////-.--.///////////:/;...-.//;-
@M03495:530:000000000-LYBTV:1:1103:19361:24063 2:N:0:AACACCTG+CCCATGCG
ATATTTTGCCGTTGATAAACCAGCTAATTCCAAAGCTCACATGCTGACAGATCGGAAGAGCGTCGTGTAGGGAAAGAGTGTCGCATGGGGTGGAGAGCGCGGTGGGGGGGTGGGAGAGAGGGACAAAAAAAAAGAAAAAAAAAAAGATAGGTGAGGGATGGGTAATAAAGTTGTGCACAGGAGGAAGTGTTAAAATGGGCGTAGCATCGCGCGGGCTGGGTTTGCGTTAGGAGCGAGATGGGGGGGGGCGG
+
BCCCCFFFFFCCGGGGGGGGGGHHHHHHHHHHHHHHHHHHHHHHHHHHHHFHHHGGGGHFHGGGGEEFGHFGHHHHHHFGFHGHEFAB1E?E?1?3////>E/</<//-9-;-;.;..:.......;..---;..;//.------.9090/000..../.../0/000000000.0;09/....;/.00000000000..----.000..----:;-.../...0-....90/.----.09..-:------
@M03495:530:000000000-LYBTV:1:1103:8007:24086 2:N:0:AACACCTG+CCCATGCG
ATATTTTGCCGTTGATAAACCAGGACTCAGGCTGGACCAAAGCTCACATGCTGACAGATCGGAAGAGCGTCGTGTAGGGAAAGAGTGTCGCATGGGGGGGGGGTGTGGGGGGTGGGGGGGGCGTTCGAGAAAAAAAAGAAGGATAAGAATATGGTAGTAGAAGAATATAGAAACAGTTAACAGGGTAGAGATTGAGTGAGAGACAGCACTAGGTCGTAGGTTGTGTAATATATGTGGTATGCTGAGTAGAA
+
EECCDFFFFFDCGGGGGGGGGGHGHHHHHHHHHHGHHHHHHHGHHHHGHHHHHHHHHHHHHGGGGHHHGGGFEFHHHHGFHHHGHGGBGGGGGECAE/<--<--9-.<A<;;-----<----<--9../..</.---..</..00001101111:110111<:0<<11<1111://11111<0..//.<<11<000101010.///./.<00/11-<...11/../11111111110<1<011<1.11111
@M03495:530:000000000-LYBTV:1:1103:14318:24091 2:N:0:AACACCTG+CCCATGCG
ATATTTTGCCGTTGATAAACCAGAACCATCCAAAGCTCACATGCTGACAGATCGGAAGAGCGTCGTGTAGGGAAAGAGTGTCGCATGGGGTGTAGAGAGGGGCGGGGGGCGGGGGGGGAAGAAAGAAAGAAATGACAGTAGAAATGCGTGCGGTGGAGAATGGCATACAGCAGCTCCTACACAGAGACAGCAACGGACCGCTGAGCGAGATAGGCGCGGAAGGACGTAGTGGAAGATGAGATAGGGTGGCG
+
DDCDDFFFFFDBGGGGGGGGGGHHHHHGHHHHHHHHHHHHHHHHGHHHHGHHHHGGGGHHHGGGGEEFGHHGGHHHGHDFBBEGEG>E1E1>>3B4?4///>//>/-AA-<-------<...</0/./0/./000000000000000....--.<...0.000:/0<0<00/.//000000/0.0<////.//.<-9-----<..0-<--.00/0-<----....-9..9/<00/.000000:</./.-.<
@M03495:530:000000000-LYBTV:1:1103:17423:24093 2:N:0:AACACCTG+CCCATGCG
ATATTTTGCCGTTGATAAACCAAAGCTCACATGCTGACAGATCGGAAGAGCGTCGTGTAGGGAAAGAGTGTCGCATGGGGGGGAGAGCGGGGTGGCGGCCGGGGCGGGAAGAACGTAAAAAAAGAATAACCACGACACAGGAAGGCTAGGCGAGGTAGCCACTCATGAGCCACCAGTCCAAGCACGCAGCGAGACATGTGGGACGCAGACTGCCGTGGACACCCGTTCCGTGCGCCAGTTGACGACTGGCC
+
CCCCCFFFFFBAFGGGGGGGGGHHHHHHHHHHHGHHGHHHGHHHGGGGHGHGGGGGGHFGHGFHHHGHDGDFEFEGBFGG/----.9.---;-;B9-:---9;-----:-..//..9.:00--...9:0900.9:---/.../...0:.A/--9-900000/0/;0000;///...000000.;:9-9:-----./00000..:-----.09//-.--.00...-9./;;0..--..900000..-.....
@M03495:530:000000000-LYBTV:1:1103:25166:24093 2:N:0:AACACCTG+CCCATGCG
ATATTTTGCCGTTGATAAACCAGAACCATCCAAAGCTCACATGCTGACAGATCGGAAGAGCGTCGTGTAGGGAAAGAGTGTCGCATTGGGGGAGGGTCTCGGTGGGGCGGGGGCCGATCCACAAAAACATAACACATAAAGACACCAGGCACTCAGCCACAAACGCTCACCCCCAGCTCAACTACTGGAAGCTATCGCCGTCCCATCTCCATGTCGGACAAGCTTAGCCACTGTCTGCTGTCTCTAAACGC
+
BBBBBFFFFFBAEGGGGGGGGGGHHHHHHHHHHHFFDHHHHHHHHHDGHHGHHHGGGGGGBEAEEFFAFDGGHHHHHHFGBGEGEE133E/>////<B243/?<////</>--------.0//..;...00;/B/.9/9F/;.;9..9.....////:.......-.9./..---..//9/.//9//////;///;.9.-9-../////9/9///.----...///////;/99//9;/9/////;///:-
@M03495:530:000000000-LYBTV:1:1103:12643:24099 2:N:0:AACACCTG+CCCATGCG
ATATTTTGCCGTTGATAAACCAGCTAATCCTGAAAAAAAAATCAAAGCTAAAAACTACAATGCTAAGACCACGATGTGACTGCTATCAAAGTTAGATATATATGTAAATTATTCATCTGTCAAATCCTAGAATTATATCATACCTGCTCCAGCAATCACGACCTGTAATGGTTTAGTGGGTTGTTCACTGTTTCTGAAAAATGAAGATAGTTGTCCAGCTTCCAAAAAGTTTATTGTGTTTTCTAGTGGAG
+
A1>>A3D3D1D1AACFGF11F00A1FGHHHF11FD10A/EEAGBAGH0B1B11FAB111BAF12D2@B10>F/EGCGHHHF101FDEEGHHE2F2B22B@2G22>>FEEHHHFHHEF212F2B1BG1>F1FGGHFEGH2>FG10>B011B1F0<0<<1@?///?G1@?<1F11??DFD0F<<<EH<GGFBG<GG0=0=GB<G<0DFG0C000CCGCGHH00;:00C:.9CF0B0B0;B/;C/;FGFBF.CE
@M03495:530:000000000-LYBTV:1:1103:15258:24105 2:N:0:AACACCTG+CCCATGCG
ATATTTTGCCGTTGATAAACCAGGACTCAGGCTGGACCAAAGCTCACATGCTGACAGATCGGAAGAGCGTCGTGTAGGGAAAGAGTGTCGCATGGGGTGGAGGGGTGGGTGGAGGGCGGGGGGTGAGAGAAAAGAAAGAAGAGATAGAAGAGGGGGGGGTAGAAAGATGCTAGGTAAGAGAGAGGGGAAGGTGTGCAGGAAGATAGACAGCGATAATGTTGATGCGGAGGACAGACGTCTTATCGTGCACG
+
BBCCCFFFFFCBGGGGGGGGGGHGHGHHHHHHHHGHHHHHHHHHGHHHHHHHHHHHHHHHHGGGGGHHGGGGFGHHHHGHHHHHHBF4BEHGG1EG?/E//?///<><//?C//?//>--A9-@-.:00.00//..;0/./0./0900000...---9--.;000:/000000.090000/.....-....0009099../;.000000/.--...900000000-----.././.-9./.090.:...9.
@M03495:530:000000000-LYBTV:1:1103:21465:24109 2:N:0:AACACCTG+CCCATGCG
ATATTTTGCCGTTGATAAACCACCCTCCCTGTGGTCGTTATCTTGCTCATTCTGTCGTCAACGAATTTACTAATTCCAAAGCTCACATGCTGACAGATCGGAAGAGCGTCGTGTAGGGAAAGAGTGTCGCATGGGGGGTAGATGTAGGGGGTGGCGGGGGCGTTAGAGCGCAACGATAAGTGAGATATCGGAGAGGCGGTGTGAGGTGACGTGTACGGTCGACTGAGTGGAGAGGGACGTAGTAGTGGGTG
+
CCCCCFFFFFDCGGGGGGGGGGGGGHHGGHHHHHHHGGGHHHHHHHHHHHHHHHHHGGGHGHGGGHHHHHHHHHHHHHHHHHHHHHHHHHHHHHHHHHHHGGGGGHHGGGGGGHHHGGFHHHHHFHBGEHGG/0?B/A-.9000<0<CAA;-9-.--<<-----9.000---<--....0<000000<0.-.-<...----.900.<.00...//0..<.-9-9.0000.0.:.<..9-<...0<BB..<.
@M03495:530:000000000-LYBTV:1:1103:14368:24115 2:N:0:AACACCTG+CCCATGCG
ATATTTTGCCGTTGATAAACCAGGACTCAGGCTGGACCAAAGCTCACATGCTGACAGATCGGAAGAGCGTCGTGTAGGGAAAGAGAGTCGCATGGGGTGTGGGATTGGGGGGAGGGGGGGCGGGGTATAGAACGAAAAGGAAAGAAGCAGCAGTAGAAGACACGGCAGGATCAGACAGACGCTTTGGAAGGGCTGAATTCCAGGAGGTTAGTACGTACCGGAAGCGTGGCGTCGTAGATAGGACGTGTGTG
+
ABBBBFFFFFBBGGGGGGGGGGHGGHHGHHGGHHGHHHHHHGHHFHHHGHGHHFHHHHHHHGEGGHHGGEGFGGHHHHGHHHFF22B3BEEEE10///>/////3320?/<------:------9-.;;////.;;.;/..//././///.../////////..--9-9.//.///.;/.--9../////..;.../://////;.:../9://../...---..-9.---.---...9/9///;9./.9.
@M03495:530:000000000-LYBTV:1:1103:22618:24119 2:N:0:AACACCTG+CCCATGCG
ATATTTTGCCGTTGATAAACCAAAGCTCACATGCTGACAGATCGGAAGAGCGTCGTGTAGGGAAAGAGTGTCGCATGGGGGGTAGGTGTCGGGGGGCGGGGGGGGAATGGAGAACAAAAAAACAGAAGAAACAAAAGGAAGAGCGAGGAGATGAAGTGTGAGGAGGAGCGGCTATGCGAGTACGTAGGAGGGCTGTGAGGCTAGAGTCGGATTGGGGGTCGTAGTGACGGTGACGTAGATTCGGTGTGCAG
+
CDCCDFFFFFCAGGGGGGGGGGHHHHHHHHHHHHHHGHHHHHHHGGGGHHHGGGGEGHGGHGHHHHHHDGDGGHGGEFHF/@-.>.1000.---:---9-;-9---./000/0.0/;;:.--.:::000:///..:/.//...:-----..;:00;0000:0.0...:.----.000..-;.0./0..0/.-....:00...0.0000---../..---.-9.;./00.99..0...:.000...9A.00:
@M03495:530:000000000-LYBTV:1:1103:5855:24124 2:N:0:AACACCTG+CCCATGCG
ATATTTTGCCGTTGATAAACCAGCTAATCCTGAAAAAAAAATCAAAGCTAAAAACTACAATGCTAAGACCACGATGTGACTGCTATCAAAGTTAGATATATATGTAAATTATTCATCTGTCAAATCCTAGAATTATATCATACCTGCTCCAGCAATCACGACCTGTAATGGTTTAGTGGGTTGTTCACTGTTTCTGAAAAATGAAGATAGTTGTCCAGCTTCCAAAAAGTTTATTGTGTTTTCTAGTGGAG
+
?ABABBFBFFBBEEGGGFEGGGDHHHHFD5FHGCHFH?EEGHBGGFHGHHF5FFGGHGHFHHHGHHEEGFHEGGFFG4FDFFHHHHEGHH3FGHHGHHHHHHHHFFGHHHGHHBHGHFHGHHBGHHFFBDFGHHHHHEFGFHB?GH0?1GHHFGGGFGGDAGGDBG@G1?F?DGFGHBAFCFDGGBGFHHDD==0D=<<GGAFHHHCFFCGHHHFFFHHHH0;CHBEEG0CBFFG0;9BFBF0;FFBFEFE
@M03495:530:000000000-LYBTV:1:1103:21662:24143 2:N:0:AACACCTG+CCCATGCG
ATATTTTGCCGTTGATAAACCAGAGGACTCAGGCTGGACCAAAGCTCACATGCTGACAGATCGGAAGAGCGTCGTGTAGGGAAAGAGTGTCGCATGGGGGGGGGGGGTCGGGGGGCGGCGTGGCAGGAGAAAAAAAAGAAGAGAAAACGACAGGACTAGGGGGCATCAGTTCTACCGAGAAGCGAGTACATTCCGCATCGTGCAGAGGGCGACGTACATCGATGTGGTGTCAGTGCAACGCAGCTAGCCGG
+
CDDCCFFFFFDCGGGGGGGGGGHHHGHGHHHHHHHHGHHHHHGHHHHHHHHHHHHHHGFHHHGGGGGFGGGFGGGE?GHHGEGHHHHFHFGEHFG>FEFE---;----.---;---;----:--:.-....:/.---.../0./0://-.;--...//0/..--://0000:0000-.9-./0-.--.00;000/:-.-.:.;.::....-----...00./.0.00/..000000;00-----/0:0/.-
@M03495:530:000000000-LYBTV:1:1103:26325:24147 2:N:0:AACACCTG+CCCATGCG
ATATTTTGCCGTTGATAACCAGCTCTAGCTGCCATAGCAATGTCACAACCACTTCTTGCCCTCCAAAGCTCACATGCTGACAGATCGGAAGAGCGTCGTGTAGGGAAAGAGTGTCGCATGGGGAGGGAGGGGGGGGGGGGGGGGGGACGTGGGTGAAAGCAAACAAAACAGGAAAAGAAGCTAGAGGGTGAACGTAAGCGGAAGCGAGACAGAGGAACAATATGACTGTAATCCTGTCCGAGCACACGTGG
+
BCCBCFFBFFCAGGGGGGGGGGHHHGHHHHHHHHHGHHHHHHHHFHFHGEGGHHHHHHHHHHHGGHHHEHHHHHHHGHHHHHHHGHHGGGGGHHGGGGGGHHHHGGHHHHHHF4EEFEE/0FE///>//////9:-;=----9:-----...-...000/9/0::.9.../9;////../000900/:..;00.....0----;.9.--.////.././/00;0000000000000090..:--./.-...
@M03495:530:000000000-LYBTV:1:1103:20129:24173 2:N:0:AACACCTG+CCCATGCG
ATATTTTGCCGTTGATAAACCAGTCTCCAAAGCTCACATGCTGACAGATCGGAAGAGCGTCGTGTAGGGAAAGAGTGTCGCATGGGGTGGAGGGGTGGGGGGGGGGGGGGTGAGTAAAATAGAAAAAAAAGAAAAACAAGTACAAAGTGGGTGACGCGTATGTCAGAGGCTAACCGCTAGAGATTGGCATGTGATGACGTGTCGAGTAGAGTCGGCCACAGACGGGCGAGTGGAGAGAGTGGTCCTATAGG
+
EDDDEFFFFFDBGGGGGGGGGGHHHHHHHHHGHHHHHHGHHHHHHHHGHHHGGGGFHHGGGGEGHHHHGHHHHBGFGFFEGFE1FFF1//1?/////////----9<-----..111111001<1/.<-<.9./<....:<11110/<10..<.0..---./1111<0...00/.----.001:10./00.:1:11109..</..90.1111:-<-.-...0:-.9----9..0.0.<.01.100011110
@M03495:530:000000000-LYBTV:1:1103:14307:24175 2:N:0:AACACCTG+CCCATGCG
ATATTTTGCCGTTGATAAACCACCCTCCCTGTGGTCGTTATCTTGCTCCTTCTGTCGTCAACGAATTTACTAATTCCAAAGCTCACATGCTGACAGATCGGAAGAGCGTCGTGTAGGGAAAGAGTGTCGCATGGGGTGTGGGGTGAAGCGGTGTGCGGGGGGAGATCAGAAGAGGGAGAAGGGGATGAGGATGAGGAGGGGGTCGGCCCAGCGTCGGACTGACGGGGAGTGTCGAGTATTGCACGAACTCA
+
ABBABFFDFFDAF?GGGBGGGGGGGHGGGHGGFFGFEFGHHGHHDFHFHHHHHHHHGCAGEHGGEHHHFGHHHHHHHHEHHHGHBGBBFGFFFHHHBGHGGGGG11FEEEGGEHHBGGBFFGFG?BFG/F/C/0/?/>/?///<-.111<-.-..0.<------.///////:...9A..9..-...//////////..----.---.-...-..-9---.//;--9--..9/:.-/.//////...-.//
@M03495:530:000000000-LYBTV:1:1103:22554:24238 2:N:0:AACACCTG+CCCATGCG
ATATTTTGCGTTGATAAACCAAAGCTCACATGCTGACAGATCGGAAGAGCGTCGTGTAGGGAAAGAGTGTCGCATGGGGTGTAGGGCTGGGGGGGCGGGGGGGGGTTTAAAAAAAAAAAAAATGCAAACTCACACGGACACGAGAGCAGGAAGGGAGTACAGAGTAGGGAGAGCCAACGCCAGCGTGTGGTTGTGTGACAGTGGTTCTACACTGAGTGACCGGTGACGCCGTGGCTCAAGCGTTACGCTGG
+
BABABFFFFBBBGFGGGGGGGGHHHHHHHHHHHHHHFGHHHHHGFGGHHHGGGGFGFGGFFHHHHHH555DEEEGEFFE1>/BB31?111?//@----------9:9.;////-----;---.//://./9////---:-9.--.-.//...9.9.../99///;///./9;9../...--.-.-......9.;..:////B;/9./////.;////:://--9-./..------://///...9.....-
@M03495:530:000000000-LYBTV:1:1103:5540:24262 2:N:0:AACACCTG+CCCATGCG
ATATTTTGCCGTTGATAAACCAGCTAATCCTGAAAAAAAAATCAAAGCTAAAAACTACAATGCTAAGACCACGATGTGACTGCTATCAAAGTTAGATATATATGTAAATTATTCATCTGTCAAATCCTAGAATTATATCATACCTGCTCCAGCAATCACGACCTGTAATGGTTTAGTGGGTTGTTCACTGTTTCTGAAAAATGAAGATAGTTGTCCAGCTTCCAAAAAGTTTATTGTGTTTTCTAGTGGAG
+
AABBAFFFBFDAECFGFGFGGFGDFFHHGFHFFHFFGGAEEHHHHHHHHHHGFHGHGHGFHHHHGHFHHEHGGGHGGHHFHGFFHGFHHHHHHHFGHHHHHHHHHHHGFHFHHHHHHHHHHHHHHHHHHFHHHHHFHHHHHHGHHHEFHHHHHHHHHGHCECFFHHHGB@1?FGGHGHGGAFGGHFHHHHDGHHHH=DGHHEHBFCCFFGCFBGHFBFBGFCFGGCAAECFGFGGF;0/CFGB0F00BFGE
@M03495:530:000000000-LYBTV:1:1103:10388:24285 2:N:0:AACACCTG+CCCATGCG
ATATTTTGCCGTTGATAAACCACCCTCCCTGTGGTCGTATCTTGCTCCTTCTGTCGTCAACGAATTTACTAATTCCAAAGCTCACATGCTGACAGATCGGAAGAGCGTCGTGTAGGGAAAGAGTGTCGCATGGGGTGTTGGGGGGGGCGGTGGGCGAGGGAAGAAAGGAAAAGAGTGGGATGGACGACATGATGTGGTAAGAAGGATTCAGGGAGTGACAGTAACGGTACTAGAAGAACTGAGGTCACGAG
+
BBBBBFFFFFBBGGGGGGGGGGGGGHFGGCHGHHGGFEHHHHFHHHGHHHHHHHHGFGHGHGGGHHGGHHHHGHHHHHHHHHHHHHHHGHHHHHHHGHEGGGGHHGGGGGGGHHHFGHFHHFFFF3BBCFF/?/<<></<////-9@-----.-.;----....9//../;./;.//.../..//----9;////9/.///9//:9//////9...;///;/;//.-9..////////.////././/..-
@M03495:530:000000000-LYBTV:1:1103:7715:24293 2:N:0:AACACCTG+CCCATGCG
ATATTTTGCCGTTGATAAACCAGCTAATCCTGAAAAAAAAATCAAAGCTAAAAACTACAATGCTAAGCCAACGTTGTGACGGCTACAAAGGTTAGAATATAATGAAAATAATTAATCGGTAAATTCTTAAAATTATATCATACCGCCTCCAGAAATACGGACTGGTAATGGTTAGGTGGGTTGTTCACTGTTTTTAAAAAAGGAGGATGGTGGTCAGGTTCCCAAAAGGTTTATTGTGTTTTTTGGTGAGG
+
BBAAA5F5DFBAECGGGGGFGCGHHHHFFHFHFHFHA2AEEHHHGGF2GGHBFHEHHHFHHHHGH533B221112111441///113BF31B33034444444?4BG3B33B44444///?FH22B2222B1B112222222@0////?/011?1111/..A-..1>11>1=D0./0<C-<.-;.000:0;C0/..<:;G9..9...//.;0..;0//0;0;9BB9AB.;F//F/9//;BF..---.9/.:
@M03495:530:000000000-LYBTV:1:1103:19176:24317 2:N:0:AACACCTG+CCCATGCG
ATATTTTGCCGTTGATAAACCAGGACTCAGGCTGGACCAAAGCTCACATGCTGACAGATCGGAAGAGCGTCGTGTAGGGAAAGAGTGTCGCATGGGGTGTAGGACTGGGAGGGGGGGGGGGGGGTAGGAGAGAAAAAAAGACAAGGTATCGGTTGAAGTTGATGGTGGACTTGTAGGCAGATATGAGAGTATGACTAGTGTGCGACACGGTGATTCTGTATCGGTTCGACGGACGTAGTGAGTCACTGCGT
+
BBBBBFFBFFBAEFGGGGGGGGHGHGHHHGHHGHGGHGHHHHGHGHHHGHHHHFHGFGHHHGFGGAGEGEGFEEHFHHEFFHCB?BG4BEHEGEE1E///333333?//0///</;-----:9--...//...//:.--;../...99//.-..-///////;//;/..///////9//;;//9////9;:/9//9///////..--9.-..;/////////.9..;-..--.--....////////9/..
@M03495:530:000000000-LYBTV:1:1103:6623:24319 2:N:0:AACACCTG+CCCATGCG
ATATTTTGCCGTTGATAAACCAGGACTCAGGCTGGACCAAAGCTCACATGCTGACAGATCGGAAGAGCGTCGTGTAGGGAAAGAGTGTCGCATGGGGGGTAGAGATGGGTGGGGGGGGGGGGAGTAGGAACAAAGAAAGATGAGAAAATAAGGTGGGAGAGGTGGGTGAGGAAGAGTAAGGGAAGACAAAGAGAGTGTGAATGGGAGCGAGGTGGGGCGGCGTGACTGATGTGAGTAGGAGTGTGAGCAGG
+
BCCCCFFFFFCBGGGGGGGGGGHGHHHHHHHHHHGHHHHHHHHHHHEGHHHHHHHFHGHHHGGGGAHHGGGGEEHHHHGCHHGFF4BBFEGEG1F1//A-.;000000:;;C-:-:-9-=----:/::00.//.//./0/0000000/00000009-9....:.;;.9..;09.9.00000.....//9///9/.00:000900./..9::-:..--.----;@..00000000009090/;.9:000099
@M03495:530:000000000-LYBTV:1:1103:17599:24348 2:N:0:AACACCTG+CCCATGCG
ATATTTTGCCGTTGATAAACCACCCTCCCTGTGGTCGTTATCTTGCTCCTTCTGTCGTCAACGAATTTACTAATTCCAAAGCTCACATGCTGACAGATCGGAAGAGCGTCGTGTAGGGAAAGAGTGTCGCATGGGGGGGAGAGCGCGGGGGGGGGGGTGGGGGTGGAGTGAGAAAGAAAGAGGGATGCTGGAGAGCAGGTGGGTGATAAGTGTGACGGTGGAACGTGCTGGGTAGAGCGGGGAGACAGTAG
+
CCCCCFFFFFCAGGGGGGGGGGGGGHHGGHHHHHHHGGGHHHHHHHHHHHHHHHHHGGGHGHGGGHHHHHHHHHHHHHHHHHHHHHHHHHHHHHHGHHHHGGGGGHHGGGGGGHHGHGHHHHGHFGFHDFDG/0FD/---;...--:--;@--:-:--;---;;-:..0.00;:00/./0//..:/./90;..0..0/..0.-...000;00:000.-....00.;...00./0.;00------..;;000
@M03495:530:000000000-LYBTV:1:1103:16847:24356 2:N:0:AACACCTG+CCCATGCG
ATATTTTGCCGTTGATAAACCACCCTCCAAAGCTCACATGCTGACAGATCGGAAGAGCGTCGTGTAGGGAAAGAGTGTCGCATGGGGGGTAGAGGTAGGGGGTGGGCGGGGGAGTTGGAACAGAAAAGGAATAAAAACTAGGATGTAAGAGGGTAGTGTGGAGTTGAAGTGGTTGCGGTACGGGAGAGAAGTAGAGCATAACACGCTGGTACGTCGCGCTAAGGGATAATGAAGGATAGGGTGGTAACTGG
+
BBBBBFFFFFBAEEGGGGGGGGGGGHHGHHHHHHHHHHHHHHHHHHHGHHHGGGGFGHGGGGGGHHHHFHHHFGHGHGGGHEG1BCF/<-.<00//<0<.;?:@D9.-----:-.////9/.////./..//:9///.//;//;////9//..;/./://./;//////:///..:--.9;..:.-...9/;//////://///.-..-///..:------99/....//9//9/.////./.-9////9/
@M03495:530:000000000-LYBTV:1:1103:15178:24373 2:N:0:AACACCTG+CCCATGCG
ATATTTTGCCGTTGATAAACCAGTCAGGAGTCCAAAGCTCACATGCTGACAGATCGGAAGAGCGTCGTGTAGGGAAAGAGTGTCGCATGGGGTGTAGATCTCGGTGGTCGGCGTGTGATTAAATAAGAAAGACAAAAAAAACAAAAGAGAGGGGGTAGTTCTAATAGTAGACTATGAGTAGTGGGTAGAGCGGAGGGGTGGGGGGTGAGTTGAGCTGTAGTTGATAGTGAGTGAAGTAGGGCATCAAGATG
+
CCCCDFFFFFCAGGGGGGGGGGHHHHHHHGHHHHHHHHHHHHHHGHHGHHHHHHHHGGGGHHHGGGGEFHHHHGFHGFHHHH4GFHGG1C1F1//3?4444?0?/?//3<//>////222>2222>2>FF220000?//--...<././/<..-:-..00000000000000000000000;/...0;0009--:---9----9---..00000900000:00000000:909009;000././/000000
@M03495:530:000000000-LYBTV:1:1103:18572:24392 2:N:0:AACACCTG+CCCATGCG
ATATTTTGCCGTTGATAAACCAGCTAATCCTGAAAAAAAAATCAAAGCTAAAAACTACAATGCTAAGACCACGATGTGACTGCTATCAAAGTTAGATATATATGTAAATTATTCATCTGTCAAATCCTAGAATTATATCATACCTGCTCCAGCAATCACGACCTGTAATGGTTTAGTGGGTTGTTCACTGTTTCTGAAAAATGAAGATAGTTGTCCAGCTTCCAAAAAGTTTATTGTGTTTTCTAGTGGAG
+
ABAABFFBFFBBGGGGGGGFGGHHHGHHHHHHGFHHFFGGGHGHHHGHHGBGFFGFHHHFHHHHHGHHHHHHGGHGFHHHGHGHFFFHHFHFGFFHHHGHHHHHFHHFHHHHHHGHHHHHHHHGHHGHGHHHHHHHHHHHHHHBGHFGHCFHFGFHHFHGGGGFFHH1@@D?GHHF=F0GDGGGGHHHHHFHHHHHHHHGGHHFFHHHHHFCHGHEHHHBGFFHFGAEGBFGFGFGGGGFBFGGFFBF.;.
@M03495:530:000000000-LYBTV:1:1103:23598:24419 2:N:0:AACACCTG+CCCATGCG
ATATTTTGCCGTTGATAAACCAGCTAATCCTGAAAAAAAAATCAAAGCTAAAAACTACAATGCTAAGACCACGATGTGACTGCTATCAAAGTTAGATATATATGTAAATTATTCATCTGTCAAATCCTAGAATTATATCATACCTGCTCCAGCAATCACGACCTGTAATGGTTTAGTGGGTTGTTCACTGTTTCTGAAAAATGAAGATAGTTGTCCAGCTTCCAAAAAGTTTATTGTGTTTTCTAGTGGAG
+
@ABCCFFFFFCACEGGGGGGGGHHHHHHHHHHHHHHHGGGGHHHHHGHHGHFFHEHHHHHHHHHHGHHHHHHGGHGHHHHGHEHHHFGHHHFHHHHHHHHHHHHFHHHHHHHHHHHHGHHHHHGHHHHFHHHHHHHGHHHHHHHHHFHHFHHHHFHHBHGFGGGHBGHGFGFGHHB==GHAFGDHHHFGH0GGGHHFD0DCGHFHHFHHHHHHHFHHHHGHFFEHFEADBFGGGGGGFBBFFB;0FFGGGE
@M03495:530:000000000-LYBTV:1:1103:5117:24453 2:N:0:AACACCTG+CCCATGCG
ATATTTTGCCGTTGATAAACCACCCTATCTGTGGAAGTTATCTTGATCTTTCTGTCGTACGAATTTACTAATTCCAAAGCTGACATGCTGACAGATCGGAAATGCGTCGTATAGGGCAGGCGTGTCCCAGAATGATATCATACCTGCTCCAGCAATCACGACCTGTAATGGTTTAGTGGGTTGTTCACTGCTTCTGACAAATGCAGCTAGTTGTCCAGCTTCCCAAAAGTTTATTTTGTTTTCTAGTGGAG
+
AAAAAFFFFFDAGGGGGGGGGC0F0001B33DA011A11D2222B21D2122B222/ABA///B/2A212D1D212A10BG110BF1111@0@1011//B//1B1>//>>0B12100///////?F11B1<0111>B2BDGB1<1@01<@11@@0@GBG//<@A0=DGDDDGBFCH1<0<A.ACA00=D0000=;CC0:0C0::CB/;0GC0CCFGF/;BB0//9CFE/CBBCF009;///9FFGBFB.0.
@M03495:530:000000000-LYBTV:1:1103:14856:24453 2:N:0:AACACCTG+CCCATGCG
ATATTTTGCCGTTGATAAACCAGGACTCAGGCTGGACCAAAGCTCACATGCTGACAGATCGGAAGAGCGTCGTGTAGGGAAAGAGTGTCGCATGGGGTGGAGGGGACAGTGGCGAGGGGAGGGTGAGAAAAAATAAATAAAGAAAGCGTGAAACGGATACAAAACTGAACTAGCCTCGAGATAGGACTGAGTGACAATTCAACCAAAACCACATCGCTAGACTAGGTCGGCAGTTAAGGTTAACAGACGTT
+
BBCCCFFFFFCAEGGFGGGGGGHGHHFGGGHHHHFHHHHHHGGGGHHHHFHGHGFHHHHHHGGGGHHHFEEF>EHFFHGHHHGFHBF4BEEEE1FCFA///////////232//////////-...0111<0-<00=000000.///..:.;;0:....0;:0.90000/000//0/.....00/0//.//9/////:9////9:9......./:.:;../;////:;-----://///////////.-;.
@M03495:530:000000000-LYBTV:1:1103:17628:24456 2:N:0:AACACCTG+CCCATGCG
ATATTTTGCCGTTGATAAACCAGTCAGGAGTCCAAAGCTCACATGCTGACAGATCGGAAGAGCGTCGTGTAGGGAAAGAGTGTCGCATGGGGGGGGGGGGTAGGGGTGGGGCGGGGGAAGAGTAAAAAAAAAAGAAAGATAAAGAAAAGAGGGAGGAGCTACACAAAGAGGATAGAGAAGGCGGAGAGCATGGAGATAGGAGACAGTAGGTGGAGTAGCAGAGGAGGTAGGTGGGAGAGGGTGGGTAGAGG
+
CCCCCFFFFFCAGGGGGGGGGGHHHHHHHGHHHHHHHHHHHGHHHHHHGHHHHHHHGGGFGHHGEFEEFGHGHGHHHHHHGH4GEHGGBFGG/---:----.;....---9.----9-....000;0:9---9.:./0/000000.//9./....-....000:0../;/../000000/..----9..000.0/0/00/09..//000000...0/000::......00.;:.-....9..:--;0:00/
@M03495:530:000000000-LYBTV:1:1103:10003:24467 2:N:0:AACACCTG+CCCATGCG
ATATTTTGCCGTTGATAAACCAGGGACTCAGGCTGGACCAAAGCTCACATGCTGACAGATCGGAAGAGCGTCGTGTAGGGAAAGAGTGTCGCATGGGGTGGAGATCAGGGGGGGGGGGGGGGCATTTAAGAAAACAAAGGGAACACTAAGAAATGAGAGGAAGGGGGTCTCGAGGGAGTACAGAGCCGTATAACGCAGTGTACGAGGAACTCGTGGTAGTGAGCGGGTGACCGAGCGAGACGCATGGTGCG
+
BBCCCFFFFFDDGGGGGGGGGGHGGGGHHHHHHHHGHHHHHHGHHHHHHHHHHGHHHGHHHHFGGGHHHGGGFEEGHHHGHHHFFFBF4BEHGG1FFD/E//F33333BB>@C---9-------/00000<0///.<.//.9.9//0/0:00/000000<./...9-9./0/0.--.../000<//.-.<.:00.---<0000..<-9<.00....<0<<BB0<-;--9.0<------9-..--<..00<-
@M03495:530:000000000-LYBTV:1:1103:18968:24475 2:N:0:AACACCTG+CCCGTGCG
ATATTTTGCCGTTGATAAACCAGCTAATTCCAAAGCTCACATGCTGACAGATCGGAAGAGCGTCGTGTAGGGAAAGAGTGTCGCACGGGGTGTAGATCTCGGTGGTGGCCGGCGCAGTAAAAAAAAAAAAAAAGAGTGACAGAACAGGCGCCGTGCAGATGGACACAGACGAATATCGACTGGTAGACAGATAGTGACAGGGTGAGTCAACAGGCATACCTAGAAGTGATCACGGAGCACATGCTCCTTGT
+
AABBCFFFFFCAGGGGGGGGGGHHHHHHHHHHHHHHHHHHHHGHHHHHGGHHHHGGGGFFGGEEEEFFFGGGHHHHHHFH@FEG@EGCFG>E/3B?4444B?/?E<//B0///<////11111/<>CC?:-;:99/000000/0///..;--;--..00900/00./.0.---..0:..-..:;00;0://:00099000..9...0;0909/...000/90;B000;0000/..-.-../000000;000
@M03495:530:000000000-LYBTV:1:1103:13888:24490 2:N:0:AACACCTG+CCCATGCG
ATATTTTGCCGTTGATAAACCAGCTAATCCTGAAAAAAAAATCAAAGCTAAAAACTACAATGCTAAGACCACGATGTGACTGCTATCAAAGTTAGATATATATGTAAATTATTCATCTGTCAAATCCTAGAATTATATCATACCTGCTCCAGCAATCACGACCTGTAATGGTTTAGTGGGTTGTTCACTGTTTCTGAAAAATGAAGATAGTTGTCCAGCTTCCAAAAAGTTTATTGTGTTTTCTAGTGGAG
+
3AABBFFFFFBBECGFGGFGG4AGHHGHGCGCFCF5FEAECGGBGHGHHHHHGHFHHHHHHHGEHHHFHFCAEEGFAGGHDFFF4FCH4FFF4GFGFGFHGHHH?GGHHHHHHFFG4?FHHHFHHHHGHHGHHHHHFHHHFHFCHHC1GGHHGHHHHHHGG?CGFGF1<@F?FCFHGFHEDCDGFDHGHEHHBGGGGF0=GFH<GHEFHG;GFC0:CCGFG0C00CEEA0;CB0FF0FGGFFGBBBFF.FA
@M03495:530:000000000-LYBTV:1:1103:24634:24499 2:N:0:AACACCTG+CCCATGCG
ATATTTTGCCGTTGATAAACCAGGACTCAGGCTGGACCAAAGCTCACATGCTGACAGATCGGAAGAGCGTCGTGTAGGGAAAGAGTGTCGCATGGGGTGAAGGTCTGGGGGGGCGGGCGGGGCTGAGAGTAATACACACGAACAGATCTGACCGGTCCCTGACTATGAACGATTGACGCACGTACGCATGCCGTACCTCCATCGACGCACACACCCGTTGGCGTGGGTGACCGGTAGCATGGGATGTCTGC
+
ABBBBFFFFFBBGGGGGFGGFGHGHHGHHHHHHHGHHHGHHHGHHHGHHHHHHHHHHBGHHGGGGHHEGGGFEEHHHFGGGHHFFBF@BEHGGACEE?>/3B33343B2/E---9---------.;.9/////;/9//.--.--/////9///-----.;/9/;;////9.....//..---9..-....//-..../;../9.B------.....-....:-.---...//;---.////.../.9/;/;
@M03495:530:000000000-LYBTV:1:1103:18195:24515 2:N:0:AACACCTG+CCCATGCG
ATATTTTGCCGTTGATAAACCAGCTAATCCTGAAAAAAAAATCAAAGCTAAAAACTACAATGCTAAGACCACGATGTGACTGCTATCAAAGTTAGATATATATGTAAATTATTCATCTGTCAAATCCTAGAATTATATCATACCTGCTCCAGCAATCACGACCTGTAATGGTTTAGTGGGTTGTTCACTGTTTCTGAAAAATGAAGATAGTTGTCCAGCTTCCAAAAAGTTTATTGTGTTTTCTAGTGGAG
+
3>AABFFBDFDAGGGGGGGGGGHHHHGHHHHHHFFFHGGGGHHHHHHFHHDGHHGHHGHHHHHHHHHHHEHHGGHGGGHFFGCGFGHHGFHHFHFHHHHHHHHHGHHHHHHHHHHHHHHHHHHHHHFHHHGHHHHHGHHHHGFFFHEHGHFGFGFGGFHGGGGGBFGGF@F1FGHHDBCHDGGGHHHHHHGFGHGFH0GHHHH0FHHHHHHHHHGHHHGFGGGFGGGGGGGGGGGGFFFGFFFGB0;B.99
@M03495:530:000000000-LYBTV:1:1103:12654:24535 2:N:0:AACACCTG+CCCATGCG
ATATTTTGCCGTTGATAAACCAGCTAATCCTGAAAAAAAAATCAAAGCTAAAAACTACAATGCTAAGACCACGATGTGACTGCTATCAAAGTTAGATATATATGTAAATTATTCATCTGTCAAATCCTAGAATTATATCATACCTGCTCCAGCAATCACGACCTGTAATGGTTTAGTGGGTTGTTCACTGTTTCTGAAAAATGAAGATAGTTGTCCAGCTTCCAAAAAGTTTATTGTGTTTTCTAGTGGAG
+
ABBCCFFFFFCBGGGGGGGGGGHHHGHHHHHHHHHHHGGGGHHGHHDBHHHHHHGGHHHHHHHHHHHHHFHHGGHGCGHHHFFGHHHHHFHGGHHHHHHHHHHHHHHHHHHHHHHHHHHHHHHHHHHHHHHHHHHHHHHHHHHEHHHHHHHHEGGHHHHGGGGGHGGHHFGFFHHHDGFHGGGGHHGHHHHHDGHHHHHHHHHHHHHHHGGHGHHHHHHFGFFBGG.ED0BFGGFEFFFFGFFGGFFGAFE
@M03495:530:000000000-LYBTV:1:1103:19191:24537 2:N:0:AACACCTG+CCCATGCG
ATATTTTGCCGTTGATAAACCAGCTAATCCTGAAAAAAAAATCAAAGCTAAAAACTACAATGCTAAGACCACGATGTGACTGCTATCAAAGTTAGATATATATGTAAATTATTCATCTGTCAAATCCTAGAATTATATCATACCTGCTCCAGCAATCACGACCTGTAATGGTTTAGTGGGTTGTTCACTGTTTCTGAAAAATGAAGATAGTTGTCCAGCTTCCAAAAAGTTTATTGTGTTTTCTAGTGGAG
+
3AAAAFFBFFBAGGGGGFGFGGHGHFHHHHGHHHGHHGGGGHFFHHDFHFHFHHGHHGHHHHHHGFHHGHHHGGEFFFGHHFCGHFHHHHGHHHHHGHHHHHHHHHHHHBHGHHHHHHHHHHHHHGHGHHHHHHHHHHHGHHHHHHFHHHFHFGFHHHHGDGCGBGHHF?11FGHHHHHHDECAHFHHHBGDDDDFFGGFHHHEHHFFHHHFHGCGHFEFGGFF;C:99CFGGGGGGGFGEG0C;9;FAFE
@M03495:530:000000000-LYBTV:1:1103:22948:24537 2:N:0:AACACCTG+CCCATGCG
ATATTTTGCCGTTGATAAACCAGCCTCCCTGTGGTCGTTATCTTGCTCCTTCTGTCGTCAACGAATTTACTAATTCCAAAGCTCACATGCTGACAGATCGGAAGAGCGTCGTGTAGGGAAAGAGTGTCGCATGGGGTGAGGATTGGGGTGGGCGGGGTGGGGTTAAGGGAGAAAAGGTGACAGCATAGAGGTAGGTCAGACAGCGGAGCGTGGCTGCAGTTGAGGTCAGTCTGTAGGTGCACGACTTGTAG
+
DDCCDFFFFFDCGGGGGGGGGGHHGHHHGGHHHHHHGGGHHHHHHHHHGHHHHHHHGGGHGHGGGHHHHHFHHHHHHHHHHHHHFHHHHHHHHHHHHHHHGGGGFGHGGGGGGFHGHGHHHHGHGHDHDHFG<G//?>/0@21100?A?>--<<--9-----.-.000.;:..0:/.:00000./00000/000.:00/00;/:-9---9..--:../00::00//:0/0000000000000..-..0000
@M03495:530:000000000-LYBTV:1:1103:24177:24545 2:N:0:AACACCTA+CCCATGCG
ATATTTTGTCGTTGATATACTATCTGAGCCTGCAAAATAAATAATTGCTCAAAGCTACAATACTTAGACCCCGAAAAAACATCAACAAAAGAGAAATAAATACGAAAATTATTAAGATGTCACATCCCAGAATTATCTCATACCTGCAGCAGCAATCATTACATGCAATGGATTAGTGGGTTGTTGACTGATCCATAACAATCGCGATAGGTTTTGTGGTTTTGTAAAGTTTATTGGTATTTCTAGTGTAG
+
>1111B3B13>11BA333A33A31333DF0B00A1101A1AA212D21211111011B11B112221AFCA/AA//A0>//11BB01/000/0B1111B@2B1////>F1G2B221121B22112B0/<<?EF1BB22BBF110B10011000<F11122211221@???11<11?110/<.<CC0111>111<000</0<0/..---.:/:00..//./.9..;090;9C;00000=0000000;00;00
@M03495:530:000000000-LYBTV:1:1103:24235:24547 2:N:0:AACACCTG+CCCATGCG
ATATTTTGCCGTTGATAAACCAGCTAATCCTGAAAAAAAAATCAAAGCTAAAAACTACAATGCTAAGACCACGATGTGACTGCTATCAAAGTTAGATATATATGTAAATTATTCATCTGTCAAATCCTAGAATTATATCATACCTGCTCCAGCAATCACGACCTGTAATGGTTTAGTGGGTTGTTCACTGTTTCTGAAAAATGAAGATAGTTGTCCAGCTTCCAAAAAGTTTATTGTGTTTTCTAGTGGAG
+
3AABBFFFFFB2EEGFGGGFGFHHHHCHHHHHHHHHACFGGHGHHHHHHFGHHGGHHHHHGFHHFDHHHGHHGCHGHHHHH3FGHGHHHEGFF4FGHHFHHHHHFHHHHHHHHHHHHHHHHHHHFGHHHGHHHHHHHHHHHHHHGHHHHHHHHHFHHHFGDGGGGHHH?@G?GHHHGHHGEFGGHHHFBGHHHHHHGF<GGHHBDHHGHHHHHHH0CGGFHFFFGCA.9BFFFGGGBFGFFBFGFE09AFE
@M03495:530:000000000-LYBTV:1:1103:12188:24551 2:N:0:AACACCTG+CCCATGCG
ATATTTTGCCGTTGATAAACCACCCTCCCTGTGGTCGTTATCTTGCTCCTTCTGTCGTCAACAAATTTACTAATTCCAAAGCTCACATGCTGACAGATCGGAAGAGCGTCGTGTAGGGAAAGAGTGTCGCATGGGGTGTAGAGATGGGTGGGGGGGGGGGTATTCATAACAAAAGAGGAGGTATAATGCATGGGGAAGGTCGCCCAAGTTACATAGTATTATGTCTCGTCATATCGTTGAGTTTTGCACAC
+
BBBBBFFFFFBAEGGGGGGGGGGFGHHGGHHHHHHHGGGHHHHHFFHHEHHHFGHHGGGHGHHHGHFGHHHHHHHHHHHHGGHHHHHHHHHHHHHGHHHHGFGGHHFGGGGGGHHGHGFGHFGHHHFHGHCF/FFE?//2222111?F0?/-<---99@;;./9//;//;9/../......99/////////9......//--...../////9//////////////...;///....9;///;.//:/.
@M03495:530:000000000-LYBTV:1:1103:8174:24559 2:N:0:AACACCTG+CCCATGCG
ATATTTTGCCGTTGATAAACCAGCTAATCCTGAAAAAAAAATCAAAGCTAAAAACTACAATGCTAAGACCACGATGTGACTGCTATCAAAGTTAGATATATATGTAAATTATTCATCTGTCAAATCCTAGAATTATATCATACCTGCTCCAGCAATCACGACCTGTAATGGTTTAGTGGGTTGTTCACTGTTTCTGAAAAATGAAGATAGTTGTCCAGCTTCCAAAAAGTTTATTGTGTTTTCTAGTGGAG
+
ABBBBFFBFFBAGGGGGGGGGGHHHHHHHHHHFGHHHGGGGHFHGHHHHHFHFHGHHGHGHHHHHFHHGHHHGGHGGHHHGHGHGHHHHHHHHHHHHHHHHHHHGHHHHHHHHHHHHHHHHHHGGHFFGHHHHHHHHHHHHHGEHHHBGCFHBGFHFHHC/CGGHHGFG@F?GHHHHFEHFGGGHHGHHHBGGHHHHFHFGHGFGECHHHHHHHHHHHFHHGFHFHH.;CFGGGGECCFFGGFGCBBFAF?
@M03495:530:000000000-LYBTV:1:1103:19553:24564 2:N:0:AACACCTG+CCCATGCG
ATATTTTGCCGTTGATAAACCAGGACTCAGGCGGACCAAAGCTCACATGCTGACAGATCGGAAGAGCGTCGTGTAGGGAAAGAGTGTCGCATGGGGAGTAGGTCTGGGTGGGGGGGGCGGCGTTAAAAAAAAAAAAACAAGAGGTTGCAGAGATAGAAGGTAGGATGCAGCTATTACCATCGCTAGCGCGCGAGGTAAGCATGGCGAGCAACTGCTGTGTGTTACCACGAAGCTGGGAGGTGGAAGAGGAG
+
BBBBBFFBFFBBGGGGGGGGGGHGEHHHHHHGGGGGGGHHHGHHHHHHGGGFHHGHCEGGGGE?EGBE1?FEFBBFGGFGHHHH4@?BEHGGCHH//</B?333322BB//</>------:-;-.9///:---;:--.:...../.../;/../:////.///99//./////////////...:;/-;------./99://9.;-----:.////////:9:/://;.9..-9/....;.;;./9.;...
@M03495:530:000000000-LYBTV:1:1103:11376:24578 2:N:0:AACACCTG+CCCATGCG
ATATTTTGCCGTTGATAAACCAGTCAGGAGTCCAAAGCTCACATGCTGACAGATCGGAAGAGCGTCGTGTAGGGAAAGAGTGTCGCATGGGGTGGAGTTAGTTGTGTGTGGGGGAGCCGTAATACAGGTAAATATACTAGTAGAATAGTAACACAAGGTATCACTTCTCCAACGCAATAAATATAAATAGGCGCGGAGTTGGCATCGATGAGTCATGAGCCGTGAGTACTTTGAATAATAGAGGTTATCGC
+
BABBAFFFFFBAEGCGFEGBGGHHHBGFHDHHHHGHHFHHCFHHHHHHFHFFGFHFAAB1GHHGAFE0EGFEB1FE1FGB4B4B1?/1>1?11////B?44443B?2000/////////?///1?11011??F1111111<1111111=11111..<.00=000000000=/<.---;000000000000;/9-----./0//00/./9/////9//9BB99.-..///9;////;/////;/././/9..
@M03495:530:000000000-LYBTV:1:1103:24529:24585 2:N:0:AACACCTG+CCCATGCG
ATATTTTGCCGTTGATAAACCAGTCAGGAGTCCAAAGCTCACATGCTGACAGATCGGAAGAGCGTCGTGTAGGGAAAGAGTGTCGCATGGGGTGGAGGTTGGGGGGGGCGGCGTGGAGGTAAAGAGAGGACAAACAGAGAGAAAGGTGGTAGGGGTGTGCGGGGATGGTGACGAAAGAAATGATGAGAGGAGTGGTGCGGGGATGGGCCATGTGAGGAGGTAAGGTGCGTGCAGGCATGGCGATACCTGCG
+
BBBBBFFFFFBAEFFGGGGFFCGGHHGFGEGHFFFHAGGHHHHHFHHFGFFGEGHEGCFEHFHG?EEF?GHHGEGH1GFH4EBFEGGGF111?E/////?2//</----9--9-9-...://///............/9...///.//..//.;..--./.----...////:.-.././://///;/B...9..9./-----.......////;/./;..///;///-9.../.../9..---.-;//.9
@M03495:530:000000000-LYBTV:1:1103:24153:24590 2:N:0:AACACCTG+CCCATGCG
ATATTTTGCCGTTGATAAACCAGCTAATCCTGAAAAAAAAATCAAAGCTAAAAACTACAATGCTAAGACCACGATGTGACTGCTATCAAAGTTAGATATATATGTAAATTATTCATCTGTCAAATCCTAGAATTATATCATACCTGCTCCAGCAATCACGACCTGTAATGGTTTAGTGGGTTGTTCACTGTTTCTGAAAAATGAAGATAGTTGTCCAGCTTCCAAAAAGTTTATTGTGTTTTCTAGTGGAG
+
AAABCFFFFFCCGGGGGGGGGGHHGHHFHEHHGHGHHEEFEGHFHHEHHGHHGHGHHGHHHGHHEHHHGHHHGGHGHHHHGFFHHHHHGHHHHHHHHHHHGHHHHHHEHHHHFHHHHHHHHHGHHGHHHHHHHHHHHHHHHHHGHHHHGHHFFGGHHHHGEGGGGHHHD?GFGHHHHHHHGGGGGHHHHHHHHHHHDGFGHFF0DGHHHFCGGGHBGFFHHGHFEF.CECFFEGGGFFBFFGEGGGGGFFE
@M03495:530:000000000-LYBTV:1:1103:24028:24591 2:N:0:AACACCTG+CCCATGCG
ATATTTTGCCGTTGATAAACCAGCTAATCCTGAAAAAAAAATCAAAGCTTAAAACTACAATGCTAAGACCACGATGTGACTGCTATCAAAGTTAGATATATATGTAAATTATTCATCTGTCAAATCCTAGAATTATATCATACCTGCTCCAGCAATCACGACCTGTAATGGGTTAGTGGGTTGTTCACTTTTTCTGAAAAATGAAGATAGTTGTCCAGCTTCCAAAAAGGTTATTGTTGTTTCTTGTGGAG
+
AAAABFFFFFBAGGGGGGGGGGGHHHHGHHHHHGHFFEGGGA33BF52A5BAFG3A533BA3B55FB@3B21101?1@@4@334443BGH34B443BF444@4B44BGFGF4FD??4?4BFEHHD3F4443F4F444?4BB33B320B3F222?FFCC2B//>/C111??<0?FC0<1>G<F-<G1=0000=GC000=DGHCFDH00;;00<C00;<//0C;;:0CAED.CFBBF000.;EF000000.0.
@M03495:530:000000000-LYBTV:1:1103:17045:24592 2:N:0:AACACCTG+CCCATGCG
ATATTTTGCCGTTGATAAACCACCCTCCCTGTGGTCGTTATCTTGCTCCTTCTGTCGTCAACGAATTTACTAATTCCAAAGCTCACATGCTGACAGATCGGAAGAGCGTCGTGTAGGGAAAGAGTGTCGCATTGGGGGGTGGGGTCGGGGGGGGCCGGGGCGGTAAGATGAAAAAAAAGAGTGAGCAGATGTGGAGGGTGATGGGGGTATGGTTAATATAATGTGTATCGCGGTCAGATGTTGGAGGTCGG
+
ABCCCFFFFFCAGGGGGGGGGGGGGHHGGHHHHHHHGGGHHHHHHGHHHHHHHHHHGGGHGHDGGHHHFHHHHHHHHHHHHHHHHHHHHHHHHHHHEHHHGGGGFHHGGGGGGFFGHGGHGHHHGHFHGHDG/BF//>;-----..:--;---9----;-----9.00000000.---../000000//00:;00..;;..;00..--.00/900000000090000009.--.-./000000.:9../;-
@M03495:530:000000000-LYBTV:1:1103:8911:24634 2:N:0:AACACCTG+CCCATGCG
ATATTTTGCCGTTGATAAACCAGCTAATCCTGAAAAAAAAATCAAAGCTAAAAACTACAATGCTAAGACCACGATGTGACTGCTATCAAAGTTAGATATATATGTAAATTATTCATCTGTCAAATCCTAGAATTATATCATACCTGCTCCAGCAATCACGACCTGGCAAACAACCTGCAGAAAAGCCAATCAAATATATTTTCACAAGAGATGGAATGTGAGGCAATAATAGAGTACAAAGGTTGAACCTG
+
3ABABFFFFFBBGGGGGGGGGGHHHHHHHHHHHHHHHGGGGHHHHGHHHHHHHHGHHHHHHHHHHHHHHHHHGGHGHGHHHHGHHHHHHHHHFHFHHHHHHHHHHHHHHHHHHHHHHHHHHHHHHHHHHGHHHHHHHHHHHHHHHHHGHGGFGGGHHHHDGGGGHHFH?FHHHGGHHGGH1FGHGHHHHHHHHHHHHHHHGHBHHHHHCGHHHHHHGHGHHGHEEGGFGGGFGF;CCFFFFF:CFGGGFF.
@M03495:530:000000000-LYBTV:1:1103:16410:24647 2:N:0:AACACCTG+CCCATGCG
ATATTTTGCCGTTGATAAACCAGGACTCAGGCTGGACCAAAGCTCACATGCTGACAGATCGGAAGAGCGTCGTGTAGGGAAAGAGTGTCGCATGGGGTGGAGAGATGGGTGGAGGGCGGGGGGTGAGGGAAAAAAAAACAAATGAATAATATGGGGTGTAAGGAATGTTAAAACGAATACGCCAATGTACCTATTGATGTTGCAGGAAGGGCGGATATGGGATCATGGTACGTGGAGTAGGGTGTGGGTGG
+
3ABBCFFFFFCBGGGGGGGGGGHGHHHHHHHHHHGHHHHHHHHHHHGHHHHHHHHHHGHHHGGGGGHHGGGFEEHHHHGHFGHHHHHBBFHGGEHHG/E//?3//333?3///////</<-----.......;.----...:/;9/////////9..-99/;;///////////-..:9/..-.-//9/////9:////://///.:/....;---.///;//..//////.:/...//;/./.-9..9.9
@M03495:530:000000000-LYBTV:1:1103:18726:24651 2:N:0:AACACCTG+CCCATGCG
ATATTTTGCCGTTGATAAACCACCCTCCCTGTGGTCGTTATCTTGCTCCTTCTGTCGTCAACTACTAATTCCAAAGCTCACATGCTGACAGATCGGAAGAGCGTCGTGTAGGGAAAGAGTGTCGCATGGGGTGGGGATGGGGGGAGGCGGTGGGTGAGGTGAAAATGACAAAAAGAAAAGCGCCAAGAGAGCGAGACGAGGGGGAGTATGAATATCGTCGGGCGCGGCATGGTAGAGGTGAGTGAGAGCGA
+
CCCCCFFFFFCAGGGGGGGGGGGGGHHGGHGHHHHHGGGHHHHHHHHHHHHHHHHHGGGHGHHHHHHHHHHHHHHHHHHHHHHHHHHEHHHHGHHGGGGFGHGFGGEEHHHHFHHHHHHHH4?EGDG/?FE</>////=/?/>----.-;-9::.:.../.0000000000/.....///..--.:.../..----..--:---9-./09000000:/.---------;-..000;;/0.0.090000.9-
@M03495:530:000000000-LYBTV:1:1103:11147:24656 2:N:0:AACACCTG+CCCATGCG
ATATTTTGCCGTTGATAAACCAGGACTCAGGCTGGACCAAAGCTCACATGCTGACAGATCGGAAGAGCGTCGTGTAGGGAAAGAGTGTCGCATGGGGGGTGGGGCTGGGGGGGGGGGGGGGTATTAGCTAAAAAAAAAGAGAGAGAAGAGGGTAGAGGTGGTGAGTGTAGGGTGAGGTGGTGAGGAGAAGTGGGATGCGAGTGAGGGAAGGGGGGGTAGGGAGGCGTAGTATGGGAGTGTGCTTGGGTGTA
+
CCCCCFFFFFCAGGGGGGGGGGHGHHHHHHHHHHGHHHHHHHHHHHHHHHHHHHHHGHHHHGGGGHHGGGGGFGHHHHGHHHHHH@G4FEHGG1GG//------.-...-99--@@-9-:--.:000/00:000----..//....0/0.9;./:00/0:...0;000000./;.99B....0..0...:900..0./9.:-;;0.......-----..../.:.-.--;090/./...0;0090....;0
@M03495:530:000000000-LYBTV:1:1103:12616:24661 2:N:0:AACACCTG+CCCATGCG
ATATTTTGCCGTTGATAAACCAGGCGGACCAAAGCTCACATGCTGACAGATCGGAAGAGCGTCGTGTAGGGAAAGAGTGTCGCATGGAGAGGTTGATACGCAGGCATTTGCGGCATGCCTTACAATAAAAATAAAAAAATACGACTAAATTAGAACATGTCTCAATCAGATCGGAAGAGCGGCGTGGAGGGAAAGTTTGAACCCTAGTGTCAACATCACTGAGTAATGGGATGATAACAAGAGAGAAAGTA
+
ABA@BFFFFFDAEAGGFG5GGGCAGEGEGEAGHHFA3BBFGB3GHH2EGFDECEEGG1GGGGGC@E1BFGFHGHFFFGH4@?G>//?303//300344B///////1?222/>/B/0111F1?1??FHGBFCFB11FD>0<0....<<<0000000/;/0000CC0;0;00/......./----;--...;....///9/999....//9/////////////9/////../.9///9//......9////
@M03495:530:000000000-LYBTV:1:1103:15111:24665 2:N:0:AACACCTG+CCCATGCG
ATATTTTGCCGTTGATAAACCAGCTAATCCTGAAAAAAAAATCAAAGCTAAAAACTACAATGCTAAGACCACGATGTGACTGCTATCAAAGTTAGATATATATGTAAATTATTCATCTGTCAAATCCTAGAATTATATCATACCTGCTCCAGCAATCACGACCTGTAATGGTTTAGTGGGTTGTTCACTGTTTCTGAAAAATGAAGATAGTTGTCCAGCTTCCAAAAAGTTTATTGTGTTTTCTAGTGGAG
+
```
