## Supplementary File 4 - Rice NGS raw data for "Developing a Molecular Toolkit to ENABLE all to apply CRISPR/Cas9-based Gene Editing *in planta*": pBA24_R1_001.fastq (part 1 of 40)

```
@M03495:530:000000000-LYBTV:1:1101:14968:1525 1:N:0:GTGACGTT+ATCTGGGA
GTCAGCATGTGAGCTTTGGTCCAGCCTGAGTCCTTTGGTTTATCAACGGCAAATATAGATCGGAAGAGCACACGTCTGAACTCCAGTCACGTGACGTTATCTCGTATGCCGTCTTCTGCTTGAAAAAAAAAATATACTATTCGTATATTTCACAACCTACATCGTGCTTTCACAGTCTGTATTCTATTCTTTTCTTCTTTACCTTTTATCATTGTCTCTTGTTTCTTCTTCTCGTTGCCTGTATACTTTTA
+
BABBBFFFFFFFGGGGGGGGGGHHCFHHHHGHHHHHHHFGHHHHHHGGGFGGHHHHHHHHGGFGGFFGHHHHHGFHHGHHHGHHGHGHHHGHGHEFFFHFFFFGFEHHHGEAEF/FHHDFHH?GHHHGGG@/01<111?@1100?01111111<1>.01<111.<...000000=0<00;:00;:;;000000000;0000000;000000;;090000;000/000090000.../.0000/////////
@M03495:530:000000000-LYBTV:1:1101:16728:1530 1:N:0:GTGACGTT+ATCTGGGA
GTCAGCATGTGAGCTTTGGCACAGGGAGGGTGGTTTATCAACGGCAAAATATAGATCGGAAGAGCACACGTCTGAACTCCAGTCACGTGACGTTATCTCGTATGCCGTCTTCTGCTTGAAAAAAAAATTCACTCACCGTGTACAAGATGCAGCTGCTGGAGATTATCACGTACGGATAGAATTACCCAGCCACCATCTCTTCATTTGTAGACGATTGTCTGCAGCTGGGCAATGACATCATCGTTGATCGA
+
ABABACFFFDFFGFGGGGGGGFCBEGFEGGEFGFGHCHGHHCEGGGGHHHHHHHHHHHGAAEFGCGFFHGHHHG3GFHHHHHBDGFEFHEEEFGB/4FDGFDGH4GF??GFBGH4F?FG2?FCC<C??111<1101</0.001111<>1<G1F///<0<<.<<<<D=00../;-..../0000000/09.../..;/90;B00900000000.-...///9//9/9/...99///////9F//..;./9:.
@M03495:530:000000000-LYBTV:1:1101:15199:1612 1:N:0:GTGACGTT+ATCTGGGA
ATCAGCATGTGAGCTTTGGACTCCTGACTGGTTTATCAACGGCAAAATATAGATCGGAAGAGCACACGTCTGAACTCCAGTCACGTGACGTTATCTCGTATGCCGTCTTCTGCTTGAAAAAAAAAAAAATTAATACACTCTACGACAGGAACTGACGGTGGAAATATACGTGTAGCGGTCAAATTGTTACAGACGTGTTAGAACACTCGCGGCGATAGTCGACCTCTCTGTGGTAAGCGATGAGCTCACTC
+
?ABBBFFFFDFFGGGGGGGGGGHHHFFHHGHDGGGGHHHHGGGGGHGHHHHHHHHHGGGGGGHHGHHGHEGGFFGGHHHHGEFFEFFEGEFGFEG4FGCABGHHGGGFGHHHHHHHGFDDCECC////<01111<1<1=>111...--../.0<0<<-:...0000000.0;/909--.-.900;00000000.-9./.0//9/9;//.-------..9/..--.///////..////-;../////////
@M03495:530:000000000-LYBTV:1:1101:15124:1636 1:N:0:GTGACGTT+ATCTGGGA
GTCAGCATGTGAGCTTTGGTCCGCCTGAGTCCTGGTTTATCAACGGCAAAATATAGATCGGAAGAGCACACGTCTGAACTCCAGTCACGTGACGTTATCTCGTATGCCGTCTTTTGCTTGAAAAAACACGCTGGCGGGCATTCCTGAAGCTGACCTCATTCCGGCCCAGATTTCACGCTCCGCGTCCTTACCTCTGCTTGCGCTACTCTCTACTTCTGTCACTGCCGCTATCCAGGCCTTGTCTCTCCTAC
+
A>1A1FD@B1@31AA13A1A1FAF0AA0B11BAE0F1GCAFA2FEGG//A0A1F2D2ADA/A/BAF0BB00>0BGFF2@DGF1FG1EG?BF//??/BF22BE//0F21>//B/21<<FEGG1110//<0/</?>///-<-CG00<00<00<<0;/00;GC00/;-;-...009000..:.;;.;--;ABF//;/;/////--9=--/B/;///////;////9///-----/;///--9:/9/////;//9
@M03495:530:000000000-LYBTV:1:1101:13575:1799 1:N:0:GTGACGTT+ATCTGGGA
GTCAGCATGTGAGCTTTGGAGGGCAAGAAGTGGTTGTGACATTGCTGGTTTATCAACGGCAAAATATAGATCGGAAGAGCACACGTCTGAACTCCAGTCACGTGACGTTATCTCGTATGCCGTCTTCTGCTTGAAAAAAAATATAATCAAAAAATAACTGCACTAACCTACTGTATAAGAATTAGTGTGTTTTGCTTATAGTGTAGACATCTATATAAACAAATTATAATAGTTGTGGTTCTGCAACCAAA
+
A>AAAFFFFFFDEGGGGGGGGGGGGEFGBGABGBFEGFHHHHHHGGGFGHHHHHHGFEF0AEHHHHGHFHEGHGGGECGGF?2EFF?EFFFFGF@GFGGHHGBFCF>??G/B44??EEEDGE?@FF3BBGGFHF2BBG?C/0111@11111<>-01111=>1/00//.0/<000000<000000;;0:;./:/.0:000;0;00900;000;000000000990;C000000;900.././/////99...
@M03495:530:000000000-LYBTV:1:1101:18043:1836 1:N:0:GTGACGTT+ATCTGGGA
GTCAGCATGTGAGCTTTGGTCCGCCTGGTTTATCAACGGCAAAATATAGATCGGAAGAGCACACGTCTGAACTCCAGTCACGTGACGTTATCTCGTATGCCGTCTTCTGCTTGAAAAAAAAAAATTTAATTTTCATTATTATTGGTATAACTAGTAATAATTGTTTTAACCTCATCCAAATAAATAGGCCTTAGGCTTGTATAGTTACGTCATTATTTGGTATTAATTTGATTAATCGTGGTTTTCGCCAG
+
AAAAAFFFF5DFGGGFGGGGGGEE?EFEFGH3FDGHCAEGGC2FGEGHHHDFF?EEFGHEBGHHG1BE?5DGGHCGFGBF5?BEC1A1FG?4BG1F133G3>?>GG44BF?F3?33BG//////011??1G11<<11<?GF11=1>1<1<>1<11>11<000000/<0=00=//D0<0000;000000:///::0:0;-.;99C00009/;.99;0;000.0;000009CF000;00........;-...9
@M03495:530:000000000-LYBTV:1:1101:14923:1881 1:N:0:GTGACGTT+ATCTGGGA
GTCAGCATGTGAGCTTTGGAGTGAAATCTCTTGTCTTAAGGAATAAAGGAAAAAGATTCCGTCGGAGGCTCGGTGCTCTACAGGTTCAACCTTTGTACTCTATTATTGCCTCACATTCCATCTCTTGTGAAAATATATTTGATTGGCTTTTCTGCAGGTTGTTTGCCAGGACTTTCCAAGACCTCCACTAGAAAACACAATAAACTTTTTGGAAGCTGGACAACTATCTTCATTTTTCAGAAACAGTGAAC
+
BAABBBFFFFFFGFGGGGCFCGFFHHGHHFFHFHHHHHHHCHGGFHGHHECEEHEGHFFGHHHGC00E?GHGGGG@GFHHHHHHHGGHFHHHGFHHHFFGEHHGHHGFEGGGHAGFGFFDGHHGHFHFGFFHFGHHFFHGGGHGBFGFHFDBGHGHHHHHHAACFFFHH//<CGH1<GDG0<FFG.FGHHH1F>GHEGEGBG<0<G0<GGC?/CGCCCCGGBC.CCGH0CFBF0CBBBFBFBCFFFFBFB0
@M03495:530:000000000-LYBTV:1:1101:15559:1894 1:N:0:GTGACGTT+ATCTGGGA
GTCAGCATGTGAGCTTTGGAATTAGTAAATTCGTTGACGACAGAAGGAGCAAGATAACGACCACAGGGAGGGTGGTTTATCAACGGCAAAATATAGATCGGAAGAGCACACGTCTGAACTCCAGTCACGTGACGTTATCTCGTATGCCGTCTTCTGCTTGAAAAAAAAAATAGTGTCAACACATCAAAGCACATCCATGCAGAACATACATGATAACGTCAATGCATGACTACACATGATCAACACCCTCG
+
CCCCCFFFFFFFGGGGGGGGGGHHHHHHHHHHGGHHHHGGGGGHHHHHHHHHHHHHHHGFEGGHHHHGGGGGBFGGGHHHHHHHEFEEGHHHHHHHHHHHGGGGHHGHHHHFHHHGHHHHGHHHGFHHGGHHGF?FGE1GHGGGHHGHCCEHGBGFFFHHHHHGGFGC?@.0000:000<0..000000/0//<</0::0000///<00000:0000./9..<0000<0::0B0/0000<:0:/0..<..-
@M03495:530:000000000-LYBTV:1:1101:12376:1897 1:N:0:GTGACGTT+ATCTGGGA
GTCAGCATGTGAGCTTTGGAGTGAAATCTCTTGTCTTAAGGAATAAAGGAAAAAGATTCCGTCGGAGGCTCGGTGCTCTACAGGTTCAACCTTTGTACTCTATTATTGCCTCACATTCCATCTCTTGTGAAAATATATTTGATTGGCTTTTCTGCAGGTTGTTTGCCAGGACTTTCCAAGACCTCCACTAGAAAACACAATAAACTTTTTGGAAGCTGGACAACTATCTTCATTTTTCAGAAACAGTGAAC
+
ABBBBFFFFFFFGGGGCGGGGGEGFGHHHGHHHHHFHFFHGHFFHHHHGHHHHHGEHFHHHHHGGGGGGHEEGE1EHHHHHHBFHHHGFFHGFBGHHHFFFHHHHHHHEFBFGEGGBDFBFDDGHHHHHFDGHHHHHFFFGHHHGFBFGFBFFHFHFFHFH/GF<DFDHG/<FFBF1F?<FG0FGCCHHGHG1FGFE.<CG=<DFHFFHHGCF;:CGFGA.CGHFCGB0CFGGGBFF/BBFFBB/B;CFF0
@M03495:530:000000000-LYBTV:1:1101:12586:1912 1:N:0:GTGACGTT+ATCTGGGA
GTCAGCATGTGAGCTTTGGAGTGAAATCTCTTGTCTTAAGGAATAAAGGAAAAAGATTCCGTCGGAGGCTCGGTGCTCTACAGGTTCAACCTTTGTACTCTATTATTGCCTCACATTCCATCTCTTGTGAAAATATATTTGATTGGCTTTTCTGCAGGTTGTTTGCCAGGACTTTCCAAGACCTCCACTAGAAACCACAATAAACTTTTTGGAAGCTGGACAACTATCTTCATTTTTCAGAAACAGTGAAC
+
AAAAAF1B1BBDGBDGGFFFBAGB3DFBGDGHFH1DGD3AGH0F1GHBFBE0CFE/11F2AGGGC/EEEHFA>B/EFFHHBB1GGDGGGHGHHHGFHFFBDGHHFFHFBBGEBGEFGHF22B>FFHHGGFFFHHHFFHEFG2BGH0GFFGBFDDF2<CHGH//<@B1GH/?GHGDFGF?F0?C1CHBGHHFD1>00<<<GG0<DFHH0DGCCHCHC0CC.:CGHHFHBGFBFGG;FFGGF0C//BFBFB00
@M03495:530:000000000-LYBTV:1:1101:17471:1913 1:N:0:GTGACGTT+ATCTGGGA
GTCAGCATGTGAGCTTTGGAGGGCAAGAAGTGGTTGTGACATTGCTATGGCAGCTAGAGCCAACAATTACCTTAAATTCCAAAAACAACATACTCCTCCTTTGGTATTAGTAAATTCGTTGACGACAGAAGGAGCAAGATAATGACCACAGGGCGGGTGGATTATCAACGGCAAAATATAGAACGGAAGAGCACACGTTTGAACTCCAGTTCCGTGCCGTTACCTCGTTTGCCGTCTTCTTTTTTTAATAA
+
BBBBAFFFFFDFGGGFGGEBEEA2AFFHHC5B35AEEEHHG5D55AFHHBGBEEGGHC3513BAA13DE55FGH55FA5@FD5?EE?EGH33343@3F32BF3F1B4F4@4BBG44@?B??/??/>EE33?0GF/G0F?DG12BD11?C/0?</</@<<-.00=;00=GAC-:-:/009;00099;..9C9//.;9-..;.00B/9///9/9B.9...-.9../99;....//9.9../////9--.///;
@M03495:530:000000000-LYBTV:1:1101:14001:1934 1:N:0:GTGACGTT+ATCTGGGA
GTCAGCATGTGAGCTTTGGAGTGAAATCTCTTGTCTTAAGGAATAAAGGAAAAAGATTCCGTCGGAGGCTCGGTGCTCTACAGGTTCAACCTTTGTACTCTATTATTGCCTCACATTCCATCTCTTGTGAAAATATATTTGATTGGCTTTTCTGCAGGTTGTTTGCCAGGACTTTCCAAGACCTCCACTAGAAAACACAATAAACTTTTTGGAAGCTGGACAACTATCTTCATTTTTCAGAAACAGTGAAC
+
CCBCCFFFFFFFGGGGGGGGGGHHGHFHHHHHHHHHGFHHHHHHHHHHHHHHHGGGHBEHGHHGEFE?AGHGGFGGHHHHHHHGHHHHHHHBGFHGFHHHHHHHHHHHHHFHHHHGHHHEHHHHHHHHHH4B3FEHFHHHHHHFGAGHGHHHHHFHHFGFHBEHHGFHBCGGFHHHGGFFFEFHFFHCGHGGDGHHHFAEGDD0DGHGHHGCGHGHHHGGCGHGHEHCGGGGGFFFGGGGBBBFBF;BBF0
@M03495:530:000000000-LYBTV:1:1101:19630:1947 1:N:0:GTGACGTT+ATCTGGGA
GTCAGCATGTGAGCTTTGGTTTATCAACGGCAAAATATAGATCGGAAGAGCACACGTCTGAACTCCAGTCACGTGACGTTATCTCGTATGCCGTCTTCTGCTTGAAAAAAAAAAAGTTACTACTGGGTCTGGAGCCGCCAGCCCCCATAGAAGAGACTGGGTAGGCATGTGTATACCTATTTCATGTTGATCCGTTACTCTACAACACACTCTCTCAGTATCGGCCCACTGGCTCAAGCCTCGCCCAATAC
+
AA1AAFFFFFF31F1GGGFAGFBFGHGHGGGGEGGFFFFGFHHGF/FEGF0EGGHE0F0/1DFF1FE1ABFD/0/?//?/0>@220?AGBFG>/>0?FDBG1E10FGFG?<E////1@@@F21@11/00000?00</--<-<.C.--//<D0G<.//00..:0..000.:0:00000;0000;0;00000000..0..000;900/.9.9////////:///------;99-9-/////-;---;;---/;
@M03495:530:000000000-LYBTV:1:1101:13537:1983 1:N:0:GTGACGTT+ATCTGGGA
GTCAGCATGTGAGCTTTGGAGGGCAAGAAGTGGTTGTGACATTGCTATGGCAGCTAGAGCCAACAATTACCTTAAATTCCAAAAACAACATACTCCTCCTTTGGAATTAGTAAATTCGTTGACGACAGAAGGAGCAAGATAACGACCACAGGGAGGGTGGTTTATCAACGGCAAAATATAGATCGGAAGAGCACACGTCTGAACTCCAGTCACGTGACGTTATCTCGTATGCCGTCTTCTGCTTGAAAAAA
+
CCDDDFFFFFFFGGGGGGGGGGGGGGGHHHHHHHGGGGHHHHHGHHHHHHHHGGHHHHHHHHHGGHHHHHHHGHHHHHHHHHGHHGHHHHHHHHHHHHHHHHHFHGHHHGHHHHHHHGHHFFHGGGGGHHHHHHHHHHHHHGHGGGGGHHHHGGGGGEFG.FHHGHHHHGGEFCGCGGHGHFEHEGG.ACFGHAGFGGGGFGGGGFFGGGFBFEFEG.ACEF.00BF;AFF0B9;=AA00:BFFFFF0BA;
@M03495:530:000000000-LYBTV:1:1101:17765:2025 1:N:0:GTGACGTT+ATCTGGGA
GTCAGCATGTGAGCTTTGGAGTGAAATCTCTTGTCTTAAGGAATAAAGGAAAAAGATTCCGTCGGAGGCTCGGTGCTCTACAGGTTCAACCTTTGTACTCTATTATTGCCTCACATTCCATCTCTTGTGAAAATATATTTGATTGGCTTTTCTGCAGGTTGTTTGCCAGGACTTTCCAAGACCTCCACTAGAAAACACAATAACCTTTTTGGAAGCTGGACAACTATCTTCATTTTTCAGAAATAGTGAAC
+
BBBBBFFFFDFFGGGGGGGGFGGGAGBGGHGFHGHHGHHHHGFGFHFHFHGHHHGFGHHHHHHGGGGGGGFGGGGGHHGFHHHHDGFFGHGGGHHFFHFHEHHFHFHFHFHHHGGFDGHHHFHHHHHDGHFFGDHFFHGHHHHHHHHFHGFFFHHHHG0DGDFGHHFHFHHHHGHHGF?GGGGHFHB<FFH1GDCFCC<EHGD0<GGGB0CG;GHHHH:CGGFEGHGHBFBFBBFFF/BF0FG0CF0BBF0
@M03495:530:000000000-LYBTV:1:1101:16454:2031 1:N:0:GTGACGTT+ATCTGGGA
GTCAGCATGTGAGCTTTGGAGTGAAATCTCTTGTCTTAAGGAATAAAGGAAAAAGATTCCGTCGGAGGCTCGGTGCTCTACAGGTTCAACCTTTGTACTCTATTATTGCCTCACATTCCATCTCTTGTGAAAATATATTTGATTGGCTTTTCTGCAGGTTGTTTGCCAGGACTTTCCAAGACCTCCACTAGAAAACACAATAAACTTTTTGGAAGCTGGACAACTATCTTCATTTTTCAGAAACAGTGAAC
+
BBCCBFFFFFFFGGGGGGGGGGHHHHHHHHHHHHHHHHGHHHHHHHHHHHHHHHGGHHIGHHHGGGGGGGHGGGGGHHHHHHHHHGHHHHHHHHHGHHHHHHHHHHHHHHHGHHHHHHFHHHHHHHHHHHHHHHHHHHHHHHHHHHGHHHGHHHFHHHHHHDHHHGHGHHAGHHGHHFHHGHHHHHHHGHHHFFFFHHGGGDGHHHHHHHGG0CBGHFBCCGHEHEHGGHGGGGGFGEGG0;FGGGFGFF0
@M03495:530:000000000-LYBTV:1:1101:11550:2036 1:N:0:GTGACGTT+ATCTGGGA
GTCAGCATGTGAGCTTTGGTTTATCAACGGCAAAATATAGATCGGAAGAGCACACGTCTGAACTCCAGTCACGTGACGTTATCTCGTATGCCGTCTTCTGCTTGAAAAAAAAAAAAAAAAATTTGAAGTCCATTAACCATACAAACTCAGATTTGCTATCAGCATTCCATATACAGTTCCTCGTCGAATATCTGTCATGTAATACCCATTCACCAGACTACTATCGCTCGTATGAACGCTCTGCTCGCGCT
+
BBBBBFFFF@DDGGGGGGGGGGHHHHHHGGGEFGFHHHHHHHHHGGFGGEGHHHHGFHHGDGGHHHHHHHHHGCHHGGFFHFEGFGGGHH4FE1EGFHHHGHHH0??3BECE>//////--01111F00=0=000=0<D0</0<0.0000:0:0;0;00/0000000090000000000000..9--.0.00;000000;9;0/9B/B///////...///////....--.9//9/....9////.----
@M03495:530:000000000-LYBTV:1:1101:17722:2083 1:N:0:GTGACGTT+ATCTGGGA
GTCAGCATGTGAGCTTTGGAATTAGTAAATTCGTTGACGACAGAAGGAGCAAGATAACGACCACAGGGAGGGTGGTTTATCAACGGCAAAATATAGATCGGAAGAGCACACGTCTGAACTCCAGTCACGTGACGTTATCTCGTATGCCGTCTTCTGCTTGAAAAAAAAAAAAGTAAGCCTCCGAACAGCAACACATTCTACTACTCGCATCTAACGTAGTCTGTAGACTGATACTTAGATATGTCAGTAAA
+
BBBBBFFFFFFFGGGGGGGGGGHHHHHHHHHHGHHHGHGFGGGHHHHHHGHHHHHHHHGGGGGHHHHGFGGGEGGEFHHHHDGHGGGGGFHHHHHFHHHHGGGGHHHHHHHGHHHGGFGHHHHFHHHHGHHGGDFEFCHGGHFGHGHHDDDFFHHHHHHGA0GHFCCC@:-;.:0;00//9..-.--/...9...;//;/://///.--.9//:/...A.///////;///////;/:///9///://///
@M03495:530:000000000-LYBTV:1:1101:12617:2091 1:N:0:GTGACGTT+ATCTGGGA
GTCAGCATGTGAGCTTTGGAGTGAAATCTCTTGTCTTAAGGAATAAAGGAAAAAGATTCCGTCGGAGGCTCGGTGCTCTACAGGTTCAACCTTTGTACTCTATTATTGCCTCACATTCCATCTCTTGTGAAAATATATTTGATTGGCTTTTCTGCAGGTTGTTTGCCAGGACTTTCCAAGACCTCCACTAGAAAACACAATAAACTTTTTGGAAGCTGGACAACTATCTTCATTTTTCAGAAACAGTGAAA
+
CCCCCFFFFFFFGGGGGGGGGGHHFHHHHHHHHGHHHHHGHHHHHHHHHHHGHHGGHHIHHHHGGGGGGHHGGFGGHHHHHHHHHHHGHHHHHHHHHHHGHHHHHHHHHHHHHHHHHHHGHGHHHHHHHGHHHHHHHHHHHHHHHFFHHHFHHHGHHGHHHAGHHHH>GGCHHHHHHGGHFHCGHHHFHHEGFFHCGEEEGGG<<GHEHHGGFBCAGHGAGGHHFHHHHHGEGGFFFGFGBFFFGGFFFF0
@M03495:530:000000000-LYBTV:1:1101:14900:2093 1:N:0:GTGACGTT+ATCTGGGA
GTCAGCATGTGAGCTTTGGTTTATCAACGGCAAAATATAGATCGGAAGAGCACACGTCTGAACTCCAGTCACGTGACGTTATCTCGTATGCCGTCTTCTGCTTGAAAAAAAAAAAAACAATATATTGTGAAAATACATCGGATTGGTCGTTTGGTTGGCTGATGGCATGGCAAGGGCGTTATTGCGGGACCAGGTCTGGCATGACTATAGGCCTTTACACTTGATTAGTATACACCTTACACTAAGCTCGA
+
CCCCCFFFFFFFGGGGGGGGGGHHHHHHGGGGGHHHGHHHHFHHGGGGHHHHHHHGHHHGGHHGGHHHHFHHFGHGFGGGHG4GGGFEFHHBFFEFEGHHEHHHGFGFGGCGC/>/////1111?11??11111<111<.....0<00-<<.....:-00..;00//0.../0....---..090.----.:..009//0/9.00900000000:00000000000:0;9000009/00;00;/00/00.-
@M03495:530:000000000-LYBTV:1:1101:11388:2120 1:N:0:GTGACGTT+ATCTGGGA
GTCAGCATGTGAGCTTTGGAATTAGTAAATTCGTTGACGACAGAAGGAGCAAGATAACGACCACAGGGAGGGTGGTTTATCAACGGCAAAATATAGATCGGAAGAGCACACGTCTGAACTCCAGTCACGTGACGTTATCTCGTATGCCGTCTTCTGCTTGAAAAAAAAAAAATATACCATAAACAATGGAAATTAAATAGCATTTACGATAGACAAAAAAAATCCAATTAGACTTAAATTAGCTGGCACGT
+
ABBBAFFFF@D@FGFFGGFGGGHHHFGHHHHHGCGGHDEFGEEHHHHHHHHHHFHHHFEGEEGHEGHE1EEGEFFFAFGHHHDGEEEEGHHGHFHFHBGHEEFEHFEHHHGGG/CFHHH3F2FF@DFHD0?/<AFFHEDGBGFDHH1F@.<FFHHF1>F<C0<GG?A-:---.;;B00:009990.00/000:;0////;;//////.;..;///;...-;-.///9/////;99/;/9//9/99.../..
@M03495:530:000000000-LYBTV:1:1101:11683:2176 1:N:0:GTGACGTT+ATCTGGGA
GTCAGCATGTGAGCTTTGGTCCAGCCTGAGTCCTGGTTTATCAACGGCAAAATATAGATCGGAAGAGCACACGTCTGAACTCCAGTCACGTGACGTTATTTCGTATGCCGTCTTCTGCTTGAAAAAAAAATAAAACTATTTTTTTAAATGTTGTTTTGTTTGAGGTTATTGTCTATACTTGATTAAGCAAATAACGTTAAGTATGACCACCCTCACAGTTTATTGTTTCATTCTCTCTAATGTTTGACGCT
+
AAABBFFFFDFFGFGGGGGGGFHHHAGFBGBDBFDHGHHHHHHHHECEFEFHHHHGGBGECEEFFFGHGHGHGHGHFFGGGH3@FHDGEEHFGEE?FGH4FGFHFFFF3EEEGF4FGHHHH0BF??<<C/0222222<1<F11>-.<>111>10.000////0.///000000=00000;00;;;0;00//0000./;/.09090009/.9.....00;099000;0/000///;///9////////;...
@M03495:530:000000000-LYBTV:1:1101:17369:2244 1:N:0:GTGACGTT+ATCTGGGA
GTCAGCATGTGAGCTTTGGTCCGCCTGAGTCCTGGTTTATCAACGGCAAAATATAGATCGGAAGAGCACACGTCTGAACTCCAGTCACGTGACGTTATCTCGTATGCCGTCTTCTGCTTGAAAAAAAAAAAATAGGAGATAACAAAGGCCCATGATGAACCAAGTGAGCAGATCGGACGTGCACACGTCCGAACTCTATTCCTTCTCAGACATCCGTTTTGCTGTATTATATTTGTAGAATGACATTCATA
+
A>AABFFFFDF@FGGGGCGFGGGEGGHFGHHHHHHHGHBHFFHGGGAEGFCFFGHHHFFGDAEEEGHECCGEGHHE55GDECGHFFBFABFHGGGEGHBGGGFGFHF3EGEFFEDGDHHH03B?F@/<CD//01>11>.0<111<0>/..<.//DFF000..:.;000/::/0:...--..9.009-9..-..:.9///99/////;9/99.://..//..///;//////////////9////////;//
@M03495:530:000000000-LYBTV:1:1101:12588:2259 1:N:0:GTGACGTT+ATCTGGGA
GTCAGCATGTGAGCTTTGGAGTGAAATCTCTTGTCTTAAGGAATAAAGGAAAAAGATTCCGTCGGAGGCTCGGTGCTCTACAGGTTCAACCTTTGTACTCTATTATTGCCTCACATTCCATCTCTTGTGAAAATATATTTGATTGGCTTTTCTGCAGGTTGTTTGCCAGGACTTTCCAAGACCTCCACTAGAAAACACAATAAACTTTTTGGAAGCTGGACAACTATCTTCATTTTTCAGAAACAGTGAAA
+
CCCCCFFFFFFFGGGGGGGGGGHHHHHHHHHHHHHGHHHHHGHHHHHHHHHHHHGGHHHHHHHGGGGGGHHGGGGGHHHHHHHHHHHHGFHHHHHHEHHHHGHHEHHHHHHHGGHHEHHFHHHHHHHHHHHBHHHHHHHHHFHHHAHHHHHHHHHGHHHHHGHHHHHHHHHEHHGHHHFH0??>FFGFFHHGGHHHEFHCGHHDGFHHHHF?HGGABGHEHEGCGHGGHHGEGBBBBFGGG;BFGGFFGB0
@M03495:530:000000000-LYBTV:1:1101:12063:2267 1:N:0:GTGACGTT+ATCTGGGA
GTCAGCATGTGAGCTTTGGTCCAGCCTGAGTCCTGGTTTATCAACGGCAAAATATAGATCGGAAGAGCACACGTCTGAACTCCAGTCACGTGACGTTATCTCGTATGCCGTCTTCTGCTTGAAAAAAAAAAAAGCAATCATACCTAGACCTTCATCTTCTCTTCAAATAAAGGGTTCCGAACCAGCACTGATATCATACTCACCATCACTAGAGTGCTAGCCAGGATATATAAGCCTCGCGACTCATTCAC
+
BAABCFFFFFFFGGGGGGGGGGHHHGHHHGFGHGHHGHHHHHFHHGGGGGHGHHHHHFHGHGFGGHHHHHHHGGHHFHHGHHGHHHHHHGGHHGGFFHEBGHHEEHHHHFEFHGFGFHHHGHHHFFFDFFB@//0<011<11<01<111<10<00=<000<0000000<0000.:.:/...:-.9./.0/00000000;0;0/.00/000;0000000/////...//////9///;/.-----:/:9///
@M03495:530:000000000-LYBTV:1:1101:14981:2312 1:N:0:GTGACGTT+ATCTGGGA
GTCAGCATGTGAGCTTTGGAGGAGCAAGATAACGACCACAGGGAGGGTGGTTTATCAACGGCAAAATATAGATCGGAAGAGCACACGTCTGAACTCCAGTCACGTGACGTTATCTCGTATGCCGTCTTCTGCTTGAAAAAAAAAATAAAGTCTAAACTGTACAACAAAGACTGACAATGCGATCAGATGCACCTCAATCAGCAACTTACATAACATATTATCTACATATCGTATCTAGCTACACATCAACC
+
BCCCCFFFFFFFGGGGGGGGGGFGHHHHHHHHHGDEGGDHHGGGGGGBFEGGHHHHHFFFFGG@HHHHHHHHHHHGGFFGHGHHHHGHHFGGHHHFHHHHHHHGHH/FEFCGHGHHHGDHHHE@?BGFHHHH2GFGHFHAC@@C-<0<=000=0000:0:00<0;.:.///00:000:0;.....0000009/9.00000000/./;000:0000900900000000000././.00000000/00000/.
@M03495:530:000000000-LYBTV:1:1101:15221:2359 1:N:0:GTGACGTT+ATCTGGGA
GTCAGCATGTGAGCTTTGGAGTGAAATCTCTTGTCTTAAGGAATAAAGGAAAAAGATTCCGTCGGAGGCTCGGTGCTCTACAGGTTCAACCTTTGTACTCTATTATTGCCTCACATTCCATCTCTTGTGAAAATATATTTGATTGGCTTTTCTGCAGGTTGTTTGCCAGGACTTTCCAAGACCTCCACTAGAAAACACAATAAACTTTTTGGAAGCTGGACAACTATCTTCATTTTTCAGAAACAGTGAAA
+
CCCBBFFFFFFFGGGGGGGFGGHHHGHHHHHHHHHHHHHHHHHHHHHHHHHHHHGGHIIHHHHGGGGGGHHGGGGGHHHHHHHHHHHHHHHHHGHHHHGHHHGHGHHHHHHGHGHHHHHHHHHGHHHHHHGHHHHHGHHHHFHHHHHHHHHHHHEFHHHHHDHHGHHHHHHHHHHGDHGHHGHFHHHHHHHBGGHHEFECGHGFHFHHHHCFGHEEHHEHHHF.CGFHHHGFGFFGFGFFGGFFFB;;CF0
@M03495:530:000000000-LYBTV:1:1101:17387:2367 1:N:0:GTGACGTT+ATCTGGGA
GTCAGCATGTGAGCTTTGGAGTGAAATCTCTTGTCTTAAGGAATAAAGGAAAAAGATTCCGTCGGAGGCTCGGTGCTCTACAGGTTCAACCTTTGTACTCTATTATTGCCTCACATTCCATCTCTTGTGAAAATATATTTGATTGGCTTTTCTGCAGGTTGTTTGCCAGGACTTTCCAAGACCTCCACTAGAAAACACAATAAACTTTTTGGAAGCTGGACAACTATCTTCATTTTTCAGAAACAGTGAAC
+
BBBBBFFFFFFFGGGGGGGGGGHHHHHHHHHHHHHHHHHHHHHHHHHHHHHHHHGGHHHHHHHGGGGGGGHGGFGGHHHHHHHHHHGHHGHHHHHHHHHHHHHHHHHHHHHHHHHHHHHHHHHHHGHHHHHHHHHGGHHHHHHHGHHHHHGHHHHHGFGHHGGHHHHFHEHHHHGHHEDGFFHFHHGHHHF1>GHHHGHGHHH0DDFHHHGGBGHHHHF.GFHHE/0:GHGFFF;FGFGGG0FBFGGBF00
@M03495:530:000000000-LYBTV:1:1101:14029:2367 1:N:0:GTGACGTT+ATCTGGGA
GTCAGCATGTGAGCTTTGGTTTATCAACGGCAAAATATAGATCGGAAGAGCACACGTCTGAACTCCAGTCACGTGACGTTATCTCGTATGCCGTCTTCTGCTTGAAAAAAAAAAATGACGTTTTAGGACTCTTTTCCACTGAGAGATCTCGATCGCTTCAGTGTAACTCGTGGAACTGGAGGGTTCTCATATCCAGATCAGCCTACAGTGCATGTCTGGTGTAGATCGCCACTGCTTAGGTAGTATACATG
+
BABBBBBFFDFFGGFGGGGGGCFHHHHHGGGEFHFFGHHHHHHHGGGGHFHFHHHGGGHGFHHHHHHHHHHHGBGHGGF1FG4FGHGEFHHHGGGFFHFGFHHH03?3FE/EGB/0222///2/2?1F10011?F1?1<1<1111.11=1010>-....=<00==000=:;;?.0/00//.;-C..000000000;00/00;/////0;0000000;09/.9/////..;..////////;BB/99/;///
@M03495:530:000000000-LYBTV:1:1101:10740:2458 1:N:0:GTGACGTT+ATCTGGGA
GTCAGCATGTGAGCTTTGGAATTAGTATCGTTGACGACAGAAGGAGCAAGATAACGACCACAGGGAGGGTGGTTTATCAACGGCAAAATATAGATCGGAAGAGCACACGTCTGAACTCCAGTCACGTGACGTTATCTCGTATGCCGTCTTCTGCTTGAAAAAAAAAAAAAATAACAGATTATAAAATGGACCTTACATGGTAGTGAGAACGTAGAAACTCAAGTCATAAGTGAAGGACAACAGATGCCACT
+
CCCCCFFFFFFFGGGGGGGGGGHHHFHHHGHHHHHGGGGGHHHHFHHHHHHHHHHGGGGGHHHHGFGGGEFGFGHHHHHHHGGGGGGHHGHHHGHHHGGGGHHHHHHHGHFHGHHHEHHHHHHHHGFGFGGFFBFGBGGFGHHHHFF@GFGHHHHHGCGFHG-EC-@----;00000/00000000;0000//00;009/000:/0000:9....90/00000:000900;00000;./...//0000090
@M03495:530:000000000-LYBTV:1:1101:10625:2475 1:N:0:GTGACGTT+ATCTGGGA
GTCAGCATGTGAGCTTTGGAATTAGTAAATTCGTTGACGACAGAAGGAGCAAGATAACGACCACAGGGAGGGTGGTTTATCAACGGCAAAATATAGATCGGAAGAGCACACGTCTGAACTCCAGTCACGTGACGTTAGCTCGTATGCCGTCTTCTGCTTGAATAAAAAACAGATAATCTAGACTTAATAGAGATCCATGTCGTTCTCCAGTAATAAAGAAAGGTATTTAATATTTAATTTGTGGTTTAGGA
+
>AABBFBFFDFFFFGCDFFGFGGHHHBAGFHHEHFHHFEFGGAGFHGAGEHFGFHHHBE1AEEFFGHEG1EEGEFGGHHHFH43E/EFFG2FEGBDGGGEDE/EAG230B?CHHGFFHBDBCCFGDD>DFC//EEFC/1<FD//FG1F@DCFG1BF0=DCC<00000<-..;/000000<0;0;0::00000090000000.;.;C0;0900FF00;00.//;:0:B9////;9;9F9//9:9.9;9////
@M03495:530:000000000-LYBTV:1:1101:17250:2503 1:N:0:GTGACGTT+ATCTGGGA
GTCAGCATGTGAGCTTTGGCAGCTAGAGCCAACAATTACCTTAAATTCCAAAAACAACATACTCCTCCTTTGGAATTAGTAAATTCGTTGACGACAGAAGGAGCAAGATAACGACCACAGGGAGGGCGGTTTATCAACGGCAAAATATAGATCGGAAGAGCACACGTCTGAACTCCAGTCACGTGACGGTATCTCGTATGCCGTCTTCTGCTTGAAAAAAAAAACAACTATCAGAGGTCTAGTCTGTTTCT
+
ABBBBFFFFDFFGGGGGGGFGEGHFGHHHCFGFGFFHHGHGHHHFHHEGHHHGEECHGEFGHAACGGHHDFGHBHHFHHDFA5AFGAFGFGHDGGCEHGHGHHHGEHHHGHEEFG/EHECCA/EEE/>C//ACFHHFCDCGCCHCDGHHFHFFFDGGGFHF/<CGGCGHE0C/00:CC;0:0A:.99E-:EABFBF:.BFF0?9-../;/////FF/F.@DDA-9.9.//;/////././9/9:///;/9/
@M03495:530:000000000-LYBTV:1:1101:17130:2518 1:N:0:GTGACGTT+ATCTGGGA
GTCAGCATGTGAGCTTTGGACTCCTGACTGGTTTATCACGGCAAAATATAGATCGGAAGAGCACACGTCTGAACTCCAGTCACGTGACGTTATCTCGTATGCCGTCTTCTGCTTGAAAAAAAAAAACCTAACACCAACTAATTCTCATTCAGTTATAGTCACGATCACTTGTTAGACCATGCAAAAACGACATTACAGAGCACTCAAGACATCCAATAGATAACCATTTTCATCTCAATTCATCTTTGACA
+
AAA@AFFFFFFBFGGBDGFG11GGHHBGHCH1FFHG32FACE0A0BDFEBFHHFAEE/EFAGG0AEAHHEFGHFBF1GFBFGF>FGA?EFE0/2B2B/?GBBF@?EG/2BGD1G1GH11G/>>C///?011?1<////?1111111>1<>1111<11110D0.AE..CD0000000:0/00/0;0/..-;-9CBB0000///9;/B/0://C0/;0000009;////////9//9;//;/////9///99/
@M03495:530:000000000-LYBTV:1:1101:15254:2530 1:N:0:GTGACGTT+ATCTGGGA
GTCAGCATGTGAGCTTTGGTCCAGCCTGAGTCCTGGTTTATCAACGGCAAAATATAGATCGGAAGAGCACACGTCTGAACTCCAGTCACGTGACGTTATCTCGTATGCCGTCTTCTGCTTGAAAAAAAAAAAAACCGGCAGCGCAGCTGGAGAGCACTATCAGGGTATCTAAGTGTCAGCTGTACCTTGTGTCCGTCATTGCACGCTCACCTGAGTGCTGCAGCCACAATTTCCAGTATCTCATAAAACAA
+
BBBBBFFFFFFFGGGGGGGGGGHHHGHHHHFFHHHHHHHHHHHHHGGGGGHHHHHHHHHHHGGGGFHHHGHHGGHHGHHHHHGHHHHHHGHHEGF?FGHBGHHGGHHHHEEGGGHHHHFFHHGFFGF?/////-..--<--.-----///../../.000;000.//;0000000000090/9000;00;0/00..;..////;.-...;99//./////;/;/::...///////:////9//////;..
@M03495:530:000000000-LYBTV:1:1101:19454:2536 1:N:0:GTGACGTT+ATCTGGGA
GTCAGCATGTGAGCTTTGGTCCGCCTGGTTTATCAACGGCAAAATATAGATCGGAAGAGCACACGTCTGAACTCCAGTCACGTGACGTTATCTCGTATGCCGTCTTCTGCTTGAAAACAACAATAGAAACTGTGTATCTAGTGTGCCGGAGAGGTAAGAGTAGTTCCCTGCTGAGCGTTGAAATGACGTGATATTGTGCGAAAACCACGTGGCGAAGTGAGCGTTCATGACTGTGACTCACTTCTGGATCC
+
AAAAAFFFF1D3ABAGGGCFGG1EEEGHA10FG2D2FEA/??EGFGHHHHDGHG/FEAF0FEFFE0GF/GBGD@@F1FHHGCB>>F///BEDGE0?/0BGFEEGCFH2>FB1<0BBD0/////11B1B1BGBF>22BGF2F21@@D1///<///1?111>1=1<F1F111.111>/-..<.00=0<0....:0:;0000..--:/.......--9--.000/----///////9/9FF////////////-
@M03495:530:000000000-LYBTV:1:1101:10231:2556 1:N:0:GTGACGTT+ATCTGGGA
GTCAGCATGTGAGCTTTGGAGTGAAATCTCTTGTCTTAAGGAATAAAGGAAAAAGATTCCGTCGGAGGCTCGGTGCTCTACAGGTTCAACCTTTGTACTCTATTATTGCCTCACATTCCATCTCTTGTGAAAATATATTTGATTGGCTTTTCTGCAGGTTGTTTGCCAGGACTTTCCAAGACCTCCACTAGAAAACACAATAAACTTTTTGGAAGCTGGACAACTATCTTCATTTTTCAGAAACAGTGAAA
+
DDDDDFFFFFFFGGGGGGGGGGHHHHHHHHHHHHHHHHGHHHHHHHHHHHHHHHGGHHGHHGHGGGGGGHHGGGGGHHHHHHHHHHHHHHHHHHHGHHHHHGHHHGHHGHHHHHHFHHHGHHHHHHHHHHGHFHHHHHHHHHHHHGEHHHHHHGHDHFHHHAGHGGFGFHGHHHHFHGDHGHHHHHGGHGHB>G0GGHGGGD0=GHHHHEFG0:G.GGFF:GFEGGHHHHFFFG0FFFGGBB0:/CBF0B0
@M03495:530:000000000-LYBTV:1:1101:10389:2558 1:N:0:GTGACGTT+ATCTGGGA
GTCAGCATGTGAGCTTTGGAGTGAAATCTCTTGTCTTAAGGAATAAAGGAAAAAGATTCCGTCGGAGGCTCGGTGCTCTACAGGTTCAACCTTTGTACTCTATTATTGCCTCACATTCCATCTCTTGTGAAAATATATTTGATTGGCTTTTCTGCAGGTTGTTTGCCAGGACTTTCCAAGACCTCCACTAGAAAACACAATAAACTTTTTGGAAGCTGGACAACTATCTTCATTTTTCAGAAACAGTGAAC
+
>>AAAFFFFBF5BFGFGGFGGGHGHHHHHHHFHFGFHHBGHFCGGHGGHHFFHFEGHHFFFGHEEEGGGGHGCEECGFHFHHHHHHBGHFFG3DFBDEGHFHHHBGHEBHHHHAGDFGFEHHFFGHF3F44FGGHHFHDGFHHHGFFFFGH2GFGGHAFFH/?GFG1FHGFGFFD11<?FGHFCG.<FHHEH1<FGACC<GHFGHHGHHHGC/CGEFHH.CBCGGHHFFHGBFG0BFFFGG9/FBF;BF09
@M03495:530:000000000-LYBTV:1:1101:14269:2564 1:N:0:GTGACGTT+ATCTGGGA
GTCAGCATGTGAGCTTTGGATGGTTCTGGTTTATCAACGGCAAAATATAGATCGGAAGAGCACACGTCTGAACTCCAGTCACGTGACGTTATCTCGTATGCCGTCTTCTGCTTGAAAAAAAAAAAAAAAGAAGAGATTAAAACGAATCTACTGACACGTGCAGCACTGAATCGTCACTCTTTTTATCCGTTCGGGTTGATCTATGCTATCCGTATCGACTATATGGCATCGTTATTCTGAGCGTCGGAGTA
+
CBCBCFFFFFFFGGGGGGGGGGGHHHHHHHHHHHHHHHGGGGGHHHHHHHHHHHGGGGHHHGHHHGHHHGHHHHHHHHHHHHGGGHGGFGHHHHHHGGHHHGGGGHGHHFHHHFFGHHGGGGGG@@/>->.0010/<0<0000-..<.00000<000.....00<.0/0:00....<00:0000.000..0/.-.99-/00000:0<<://.......-.-<0:00./0/.....00000009.<----./
@M03495:530:000000000-LYBTV:1:1101:19924:2585 1:N:0:GTGACGTT+ATCTGGGA
GTCAGCATGTGAGCTTTGGTTTATCAACGGCAAAATATAGATCGGAAGAGCACACGTCTGAACTCCAGTCACGTGACGTTATCTCGTATGCCGTCTTCTGCTTGAAAAAAAAACAACTACTCATTCACTCTTCTATGTCTTCCACACCCCTCCCCCCTACTTCACCATAATCCTGTACCTCTCATCAACGTCCGCACCCTTCTCTCACACTATTCCCACTATACATTGAACAACCACTCCTCTTCCATTGA
+
>1>>>1@D@FFBGGGGGGGGGFHHHEGHECGCGGHGHHHHHGHHGGGGHHGHHHHGHHHGFHHHHHGHHGHHGEGHGGFGHEDGHGBEGHGGE?E0FFFGHHHHFGHDFE/<B////1<1111@2@21>1@1>2FB2@>@11?<11//?/.<...>--..000000000::00000000000/0;000/.99.--;--..//0000:099//90;/B/--/////;//////--;A-9/-/-//;9/9///
@M03495:530:000000000-LYBTV:1:1101:11365:2589 1:N:0:GTGACGTT+ATCTGGGA
GTCAGCATGTGAGCTTTGGAGTGAAATCTCTTGTCTTAAGGAATAAAGGAAAAAGATTCCGTCGGAGGCTCGGTGCTCTACAGGTTCAACCTTTGTACTCTATTATTGCCTCACATTCCATCTCTTGTGAAAATATATTTGATTGGCTTTTCTGCAGGTTGTTTGCCAGGACTTTCCAAGACCTCCACTAGAAAACACAATAAACTTTTTGGAAGCTGGACAACTATCTTCATTTTTCAGAAACAGTGAAC
+
DDDDCFFFFFFFGGGGGGGGGGHHGHHHHHHHHHHHHHFHHGHHHHHHHHHHHHGGHIHIHHHGGGGGGHHGCEFGHHHHHHHHHHHHHHHHHHHHHHHFHHHHHHHHHEHHHHGHHHHHHHHHHHHHHHFHHGHHHHHHHFHHHHHHHHHGHHEHFHCGHAHHHHHGHHHHHFGHHEHBGCHFHEFCGHHFFHHHHGF<D=0DFGHGHHGGHGFHHHHFHFGHHHHHHHGEGFGGGEFGBFFFGGFG0C0
@M03495:530:000000000-LYBTV:1:1101:16491:2597 1:N:0:GTGACGTT+ATCTGGGA
GTCAGCATGTGAGCTTTGGAGTGAAATCTCTTGTCTTAAGGAATAAAGGAAAAAGATTCCGTCGGAGGCTCGGTGCTCTACAGGTTCAACCTTTGTACTCTATTATTGCCTCACATTCCATCTCTTGTGAAAATATATTTGATTGGCTTTTCTGCAGGTTGTTTGCCAGGACTTTCCAAGACCTCCACTAGAAAACACAATAAACTTTTTGGAAGCTGGACAACTATCTTCATTTTTCAGAAACAGTGCAC
+
BAAAAFFFFFFBGGGGGDGGGGHFHGGHHHHGHHGHHHHHFHHHGHHHHFHHHHGGHHHFGHHGECFEGEFGGAFGHHHGHHHEHHHHHGHHGHFGGFFG4GGHHHHHHGGHHEHFGHHGHHHHGHHGGG4BGBGHG4FGGDBGFF2FGHHGFHGDFFGHFDGHHBDDBFHECGDGHEFHHHHBBGBBFHC<<FFFEE.<<DDGF0D<0D@-/<CHFGGAGGF.CHHHHGFBB0C0FFGGFCFF//0;099
@M03495:530:000000000-LYBTV:1:1101:14579:2602 1:N:0:GTGACGTT+ATCTGGGA
GTCAGCATGTGAGCTTTGGAGTGAAATCTCTTGTCTTAAGGAATAAAGGAAAAAGATTCCGTCGGAGGCTCGGTGCTCTACAGGTTCAACCTTTGTACTCTATTATTGCCTCACATTCCATCTCTTGTGAAAATATATTTGATTGGCTTTTCTGCAGGTTGTTTGCCAGGACTTTCCAAGACCTCCACTAGAAAACACAATAAACTTTTTGGAAGCTGGACAACTATCTTCATTTTTCAGAAACAGTGAAA
+
CBBCCFFFFFFFGGGGGGGGGGHHHGHHHHHHHHHHHHHHHHHHHHHHHHHHHHGGHHIHHHHGGGGGGHHGGGGGHHHHHHEHHHHHHGHHHHHHHHHHHHHHGHHHHHHHHHHHHHHFHHHHHHHGHHGHHHHHHHHHGHHHHHHHHHHHHHHHHHHHHDHHHHHHHHHHHHHHGHHFF0GGHHFHHHHF1FHHHHFFFH0=GGGHHGGGEGFECHGGC:CAGHHGHCFEGFGGGGFGGFBFFFBFGF0
@M03495:530:000000000-LYBTV:1:1101:11506:2649 1:N:0:GTGACGTT+ATCTGGGA
GTCAGCATGTGAGCTTTGGAGTGAAATCTCTTGTCTTAAGGAATAAAGGAAAAAGATTCCGTCGGAGGCTCGGTGCTCTACAGGTTCAACCTTTGTACTCTATTATTGCCTCACATTCCATCTCTTGTGAAAATATATTTGATTGGCTTTTCTGCAGGTTGTTTGCCAGGACTTTCCAAGACCTCCACTAGAAAACACAATAAACTTTTTGGAAGCTGGACAACTATCTTCATTTTTCAGAAACAGTGAAA
+
CCBCCFFFFFFFGGGGGGGGGGFGHHHHHHHHHFGHHHFHHHHHHHGHHHHHHEFGHHHGHFHGGGGGGHHGE1BEHHHHHHGHHGHHHHHHHGHHFHHHHGHGHGGHHGHHHHHGHHHHHHHHHFHFHHFGFFGHFHHHHFHHFHGGEHGHFHGHGHFHHGHHHHHHHAEHHFFGHGBHHHHGHHFFGHGGD1GGHHHEHHHDHHHHHHGGHHGGHFCGHHHFHHGHHHGFGGFFFFBFF0//BFGFGG0
@M03495:530:000000000-LYBTV:1:1101:19703:2650 1:N:0:GTGACGTT+ATCTGGGA
GTCAGCATGTGAGCTTTGGAGTGAAATCTCTTGTCTTAAGGAATAAAGGAAAAAGATTCCGTCGGAGGCTCGGTGCTCTACAGGTTCAACCTTTGTACTCTATTATTGCCTCACATTCCATCTCTTGTGAAAATATATTTGATTGGCTTTTCTGCAGGTTGTTTGCCAGGACTTTCCAAGACCTCCACTAGAAAACACAATAAACTTTTTGGAAGCTGGACAACTATCTTCATTTTTCAGAAACAGTGAAC
+
CCCCCFFFFFFFGGGGGGGGGGHHHHHHHHHHHHHHHHHHHFGHHHHHHHHHHHGGHHHHGHHGGGGGGHHGGEGGHHHHHGHHHHGHHHGGFFHHHHFHHHHGHHHHHHHHHHGHHHHHHHHGHHHHHH?GEGHHHHBHHGHHHHHHHHHHEGFHFF@GGAGHHGFHHHHHHGHHHEGHFHHHHHHGHEG11F0>GFHAGB<GHHHHHHGGF0GGHHGFFBFHHFHHGHBFFGFFGFGG0BBFGGC0CB0
@M03495:530:000000000-LYBTV:1:1101:16140:2662 1:N:0:GTGACGTT+ATCTGGGA
GTCAGCATGTGAGCTTTGGAGGGCAAGAAGTGGTTGTGACATTGCATGGCAGCTAGAGCCAACTGGTTTATCAACGGCAAAATATAGATCGGAAGAGCACACGTCTGAACTCCAGTCACGTGACGTTATCTCGTATGCCGTCTTCTGCTTGAAAAAAAAAAAAAAATGTACATGCATACAAGAATACCAAGCTGTAAATACTTAAGCACTATAGTGACATCTACTTCATTGTTACAGTATGATGCAGGTAA
+
BABCCFFFFFFFGGGGGGGGGGGGGGGHHHGHHGGGGGHHGGHHHHHHHHHGGHHHHGHHHGGHGGGHHHHHHHHGGGGGHHHHHHHHHHGGFFGHHHHHHHGHHHGGHHHHHHGHHHHGGHHGGEGHCGFHHFGHHHHGDGHGHGHHHHHHGHEHGGGC---:::.0;0000000000000//0000:0..00000:0000;0;000/000;00000000000;0000:0000000:000000000..00
@M03495:530:000000000-LYBTV:1:1101:15739:2694 1:N:0:GTGACGTT+ATCTGGGA
GTCAGCATGTGAGCTTTGGAGTGAAATCTCTTGTCTTAAGGAATAAAGGAAAAAGATTCCGTCGGAGGCTCGGTGCTCTACAGGTTCAACCTTTGTACTCTATTATTGCCTCACATTCCATCTCTTGTGAAAATATATTTGATTGGCTTTTCTGCAGGTTGTTTGCCAGGACTTTCCAAGACCTCCACTAGAAAACACAATAAACTTTTTGGAAGCTGGACAACTATCTTCATTTTTCAGAAACAGTGAAC
+
BBBBBFFFFFFDFGGGGGCFBGHHHFGHHHHHGGHHHHHGGH3GHHFHHFFHHEGEHHHHHHHFAFC0AGHGC?A@HHHHGFHHGHG3GFFHH33BGHHGGFHHHHHFFHHHHHHGHHHDGFHHHHGFGG4GFGHHGHHHHBGHFHHHHFG3DFGHFFGHHGHHGGHHHEAHHHGFHBFHCGGHHGF0GHHF1DGHHFAEGGFGHEFDGHGGHHFEHFF..CCHGBGCGG9FGGBGFGB000/9/9;C0;0
@M03495:530:000000000-LYBTV:1:1101:9894:2707 1:N:0:GTGACGTT+ATCTGGGA
GTCAGCATGTGAGCTTTGGAATTAGTAAATTCGTTGACGACAGAAACCACAGGGAGGGTGGTTTATCAACGGCAAAATATAGATCGGAAGAGCACACGTCTGAACTCCAGTCACGTGACGTTATCTCGTATGCCGTCTTCTGCTTGAAAAAAAAAAACAAAATTTAATAAACACGACTGCTTTCTCAATTTGTTTTGATGTTACACTATCTTTGTGCTTACCATCATGTCGTCTATTCACTCTATCTTAAT
+
BBBBBFFFFFFFGGGGGGGGGGHHGHHHHHHFDEGGHBEFAEEFHHCGGFHFEFAEFCAFFGEHHHHHHCEEGCEFGHFHHHHFBGGGGGHHHHHHHEEGFF3GCGDFHFHGGGEFGAFCFGHH3BDGFDHHD2B/B0FGGHB1<FCGG10-<-<<C::.:.;C000;C0C0C..--../;00;;B09C0000//;=:90;0//9/:B9/////;./:///9////////.;.9./;////9/////////
@M03495:530:000000000-LYBTV:1:1101:20306:2759 1:N:0:GTGACGTT+ATCTGGGA
GTCAGCATGTGAGCTTTGGAGTGAAATCTCTTGTCTTAAGGAATAAAGGAAAAAGATTCCGTCGGAGGCTCGGTGCTCTACAGGTTCAACCTTTGTACTCTATTATTGCCTCACATTCCATCTCTTGTGAAAATATATTTGATTGGCTTTTCTGCAGGTTGTTTGCCAGGACTTTCCAAGACCTCCACTAGCAAACACAATAAACTTTTTGGAAGCTGGACAACTATCTTCATTTTTCAGAAACAGTGAAA
+
A>AAAFFFFDFFGGGGGGGCFFGHGGHHHHHGHHHGHFDGFBFGHFHFFFHHGHGGGHHDFFGEEGGGGAGGGFGGHHHHHBGFGHFHBGHHHHGHBGHGHFHHHHGHEHHHHEHHHHHHHFGHGHHGFBBFGGHHHDGFG4BFFCBGABFFGHB3CGHHH?F2CG2FFCGGFEHHHGBF0FGGH.>GHFG0>F1>0C.C<00<DGGGFG<-/;;CCHH..:..CGGB09FBFF0F;9BF0B9;BB;BFB0
@M03495:530:000000000-LYBTV:1:1101:20213:2825 1:N:0:GTGACGTT+ATCTGGGA
GTCAGCATGTGAGCTTTGGACTCCTGACTGGTTTATCAACGGCAAAATATAGATCGGAAGAGCACACGTCTGAACTCCAGTCACGTGACGTTATCTCGTATGCCGTCTTCTGCTTGAAAAAAAAACAAATACTATCCGTTCATAGTATCCCAAACCTTCACTTTCACCATAGTGACTCTAAATACTACTGTACCAATCTCCTCTTCATATGTTCCTCTTCAATGCTATCACGTATCTATTTTACCCTACTA
+
ABCCCFFFFFFFGFGGGGGGGGGHHGHHHHHBGGHHHHHHGGGGGHHHHHHHHHHHGDGGHHHHHHHGGHHGFFHHHHHHHHFHGCEHGGEGH?GFHAEFFFGHGEEHF?BGGHHHHFHHHGGGC/?/<2>2222D2//?01111111111?00..0<1>111111100<00000=00000000000000000000//:00:;000;0000900;900000000/000/00.9/9.00;0;0900/0/.//
@M03495:530:000000000-LYBTV:1:1101:22081:2868 1:N:0:GTGACGTT+ATCTGGGA
GTCAGCATGTGAGCTTTGGAATTAGTAAATTCGTTGACGACAGAAGGAGCAAGATAACGACCACAGGGAGGGTGGTTTATCAACGGCAAAATATAGATCGGAAGAGCACACGTCTGAACTCCAGTCACGTGACGTTATCTCGTATGCCGTCTTCTGCTTGAAAAAAAAAAATAAGCATAATTACTCTACATGCGTTCGTACCTCACTTATCAGTTGTATTACAATACCTAAGTTGACAACATATGTAGATT
+
AAAAAFFFFFFFGGFGGGGFGGHGGHHHHHHGGFGHHHGGGFGHHHHHHHHHEHHHHGGEEEGHHFFEFGGGGG?EEHGGHHHHGGGG?HHHHFHFHEFHFGGA0FGHHGHCHHHGHHGHHGHGHHHHGHHHFD?FHHEHFHCAG0<1<<@C.1GD<DD0.<00C----9-.;00;90;00000000;;0000..;......9;/./9/////9////;/////////99//9////9/..//////////
@M03495:530:000000000-LYBTV:1:1101:16840:2912 1:N:0:GTGACGTT+ATCTGGGA
GTCAGCATGTGAGCTTTGGAGTGAAATCTCTTGTCTTAAGGAATAAAGGAAAAAGATTCCGTCGGAGGCTCGGTGCTCTACAGGTTCAACCTTTGTACTCTATTATTGCCTCACATTCCATCTCTTGTGAAAATATATTTGATTGGCTTTTCTGCAGGTTGTTTGCCAGGACTTTCCAAGACCTCCACTAGCAAACACAATAAACTTTTTGGAAGCTGGACAACTATCTTCATTTTTCAGAAACAGTGAAC
+
BCC@BFFFFFFFGGGGGGGGGGHHHFGHHGHHHFHHGHHHHFHHHHHHGFHGFGGGHHHIHGHGG?EEGEHGGEGGHHHDHHHHHHHHGHGHGHHFFGHHHHHHGHHHFHHHGHHGHHHEHHHHHHHHHGHBDGFHHHHHHFHHHGHGHHFHHHEGFFFHHEHHHGFHFCEGGHBGHHHHFFCGGGHHHHH0>DFGHFE.=D<0<BGHG0-A0CGEGG/CAGFEHFHHEB00CGF0C/BFB09;/B0;B90
@M03495:530:000000000-LYBTV:1:1101:15330:2914 1:N:0:GTGACGTT+ATCTGGGA
GTCAGCATGTGAGCTTTGGAGTGAAATCTCTTGTCTTAAGGAATAAAGGAAAAAGATTCCGTCGGAGGCTCGGTGCTCTACAGGTTCAACCTTTGTACTCTATTATTGCCTCACATTCCATCTCTTGTGAAAATATATTTGATTGGCTTTTCTGCAGGTTGTTTGCCAGGACTTTCCAAGACCTCCACTAGAAAACACAATAAACTTTTTGGAAGCTGGACAACTATCTTCATTTTTCAGAAACAGTGAAC
+
BAABCFFFFFFFGGGGGGGGGGGFHHHHHHHHHFFGHHHHHHHHGHHHHHHHHHGGHHIHHHHGGGGGGHHGGGFCHHHFHHGHHHHHHHHHHHHBGHHGHHHHHHHEFGHGFCHHHHGHHHHGHHHGFGHHHHGHHHHHFEHHF0GHHHHFHHEFBFGHH?GHHHHHGHHHHHFHHGHGHHHHGHHFHGHEFFHGHHEEGHHFGHHHGGGGEFGHGFCHGFGEFFHGHHGGGGGGGGGGGFFFGF0CFF0
@M03495:530:000000000-LYBTV:1:1101:12888:2926 1:N:0:GTGACGTT+ATCTGGGA
GTCAGCATGTGAGCTTTGGAGTGAAATCTCTTGTCTTAAGGAATAAAGGAAAAAGATTCCGTCGGAGGCTCGGTGCTCTACAGGTTCAACCTTTGCACTCTATTATTGCCTCACATTCCATCTCTTGTGAAAATATATTTGATTGGCTTTTCTGCAGGTTGTTTGCCAGGACTTTCCAAGACCTCCACTAGAAAACACAATAAACTTTTTGGAAGCTGGACAACTATCTTCATTTTTCAGAAACAGTGAAC
+
AAAAAFFFB1FFFGF1ABFF1BFGFB3GGDGGEFGHHHHHHFHFFHGHFHHHHFECBFHB0BFEEEC//FFGGFGEGFHHFH@0FGHBEG0FGHF12@FGFDH2GHFG11BFFEFGGG2BFGGGHDG112211BGH2GHHBFDD10BGBGF2FF1BFFGH0<FC01@<C/CFGHHGH1FGFHBHF.0FGHC<D<00....<D00<DGB0DG?F;:CCG/.:C.C//:0;F000;;CGGG0B09/9FCFFF0
@M03495:530:000000000-LYBTV:1:1101:14349:2927 1:N:0:GTGACGTT+ATCTGGGA
GTCAGCATGTGAGCTTTGGAGTGAAATCTCTTGTCTTAAGGAATAAAGGAAAAAGATTCCGTCGGAGGCTCGGTGCTCTACAGGTTCAACCTTTGTACTCTATTATTGCCTCACATTCCATCTCTTGTGAAAATATATTTGATTGGCTTTTCTGCAGGTTGTTTGCCAGGACTTTCCAAGACCTCCACTAGAAAACACAATAAACTTTTTGGAAGCTGGACAACTATCTTCATTTTTCAGAAACAGTGAAC
+
BBBBBFFFFFFFGGGGGGBGGGHHGHHHHHHHGHHHHHGFGFGHGHHHFHCGHHGGHHHHCFG?EGGGGGHGEEEEFHHHHHHGH3GHHHHHHEGHHGFHHGHHGHHHHEFHFFHHHHHHHHHHFHHGHFEFGGHHHGHHGFHHG0BGGHFGHEHFHHHHHGHHHGHHFGHGHBGHHE1<0GFFHHBFHGB1<FGHGFHGGHHFBFHHHHG?/0:GHH/:CFGHHHHFHHGFGFFFEFB0CFBBFFBFBF0
@M03495:530:000000000-LYBTV:1:1101:11276:2992 1:N:0:GTGACGTT+ATCTGGGA
GTCAGCATGTGAGCTTTGGAGGGCAAGAGGGTGGTTTATCAACGGCAAAATATAGATCGGAAGAGCACACGTCTGAACTCCAGTCACGTGACGTTATCTCGTATGCCGTCTTCTGCTTGAAAAAAAAAAACAGAAGGACACCACTGCTCGCACTGCACCGAGTCTGGTATCAACCACTACTCACAAGGAACAGCATCTGTTCGAGATACAGCAACACCTACCGACGTAAGTAAAAACGGCGGGTCACAAGT
+
BBBBBFFFFFBFGGGGGFGGGGGGGGGGHHGAFFAFHHHHHHGDECGGHHHGHHHHGHHG1AEGHHHHHHGHHHGHHHGHHHHDGGHGGHHGGFFG?DGDGFFFHFHGGGEFFFHEHHFAGHHHGG<@<@..001<00000.<./0000.<---/00/:---./099009000/...///000/;0..9/9;9;/09/;;9;.;..;/;///..9...///9-.--9;..////9/.-.------.///./
@M03495:530:000000000-LYBTV:1:1101:13481:3012 1:N:0:GTGACGTT+ATCTGGGA
GTCAGCATGTGAGCTTTGGAGTGAAATCTCTTGTCTTAAGGAATAAAGGAAAAAGATTCCGTCGGAGGCTCGGTGCTCTACAGGTTCAACCTTTGTACTCTATTATTGCCTCACATTCCATCTCTTGTGAAAATATATTTGATTGGCTTTTCTGCAGGTTGTTTGCCAGGACTTTCCAAGACCTCCACTAGAAAACACAATAAACTTTTTGGAAGCTGGACAACTATCTTCATTTTTCAGAAACAGTGAAC
+
CCCBCFFFFFFFGGGGGGGGGGHHHHHHHHHHHHHHHHHHHHHHHHHHHHHHHHGGHIHIHHHGGGGGGHHGGEGGGHGHHHHHHHHHHHHGHHHGHHHHHHHHHHHHFHHHHHHGHHHFHHHGHHHHHFBGGGHHHHHHFEHHHHFHHHHHHHGHFHFHH?HHHGGFFGCHGGHFHEDFFHGGHHHGHFFF>FFFF.E.<GGDDGHDHHGFE<CEHG/:.GCGHEHHGFGGGGGGGGGGFFFFFG0FFF9
@M03495:530:000000000-LYBTV:1:1101:17465:3048 1:N:0:GTGACGTT+ATCTGGGA
GTCAGCATGTGAGCTTTGGAGTGAAATCTCTTGTCTTAAGGAATAAAGGAAAAAGATTCCGTCGGAGGCTCGGTGCTCTACAGGTTCAACCTTTGTACTCTATTATTGCCTCACATTCCATCTCTTGTGAAAATATATTTGATTGGCTTTTCTGCAGGTTGTTTGCCAGGACTTTCCAAGACCTCCACTAGAAAACACAATAAACTTTTTGGAAGCTGGACAACTATCTTCATTTTTCAGAAACAGTGAAC
+
BABBBFFFFFFFGGGCGGGGGGHFFHHGHHFHHGHHHHHHGHHHHHHHHHGHHHGGHHHHHHHGGEEEGHHCFEEFHHHGHHHHHFBGFFHHFHHGFGFFGHHGHHHHGHHGBCGHFHHHHHHHGGFHHBHFFHHGHHHHHHGHGHFBFFFGFHHHC0FGFA?GHHHHHHEHHHDGFF1GAFGFFHFFFHHDGGHHHFHA00DGFHHFFHGGHHHGFGF.GFFEBGHHBFBBFFGFFFBFFBFBBFB0FF0
@M03495:530:000000000-LYBTV:1:1101:20351:3057 1:N:0:GTGACGTT+ATCTGGGA
GTCAGCATGTGAGCTTTGGAGTGAAATCTCTTGTCTTAAGGAATAAAGGAAAAAGATTCCGTCGGAGGCTCGGTGCTCTACAGGTTCAACCTTTGTACTCTATTATTGCCTCACATTCCATCTCTTGTGAAAATATATTTGATTGGCTTTTCTGCAGGTTGTTTGCCAGGACTTTCCAAGACCTCCACTAGAAAACACAATAAACTTTTTGGAAGCTGGACAACTATCTTCATTTTTCAGAAACAGCGAAC
+
BABBBFFFFFFFGGGGGGGGGGHHHHHHHHHHHHHHHHHGHBHHHHHHFFHHHHGGHHHHHHGGEFGCEEHGGEFGHHHHHHGFHHGFFHHHHHHHGHHHHHHHBGGHHHHHHHHFHGHHFHFHHHGBG4?EGHFHFGHHHBEBGFGGHHHFFDH3GHFHHEHHHG2<GEEE0G1GH1?10CCGHEHBFBG11<0FEFE<DD0=DDDG=<C-:;FEGF:CCC.:FGGHCG000C0FF/;0FFBFFF.:-@-
@M03495:530:000000000-LYBTV:1:1101:15814:3066 1:N:0:GTGACGTT+ATCTGGGA
GTCAGCATGTGAGCTTTGGAGTGAAATCTCTTGTCTTAAGGAATAAAGGAAAAAGATTCCGTCGGAGGCTCGGTGCTCTACAGGTTCAACCTTTGTACTCTATTATTGCCTCACATTCCATCTCTTGTGAAAATATATTTGATTGGCTTTTCTGCAGGTTGTTTGCCAGGACTTTCCAAGACCTCCACTAGAAAACACAATAAACTTTTTGGAAGCTGGACAACTATCTTCATTTTTCAGAAACAGTGAAC
+
BABBBFFFFFFFGGGGGGGGBGHHFHHHHHHHHDFHHFFGFBBGFFHHFCFGGHFGHGFGHHGGFGGEEEGGFEEEHHHHHHHHHHHHHHGHHHHHHFHHHHHHHHGFHHHHGHHHGGGGHHHHGHHFHGHHGFFGHHHHHBEF3FGFGHHHHHGFBAGGFDGFHGFHHFEHHHHHGHFHCF0FGGFHHHGFFGBHFGECD<D0GHGGGDCCBG/CCG/CHHHGFFHHHGGGFFGFGGFGFBB9FBC0BFB
@M03495:530:000000000-LYBTV:1:1101:13797:3166 1:N:0:GTGACGTT+ATCTGGGA
GTCAGCATGTGAGCTTTGGAGTGAAATCTCTTGTCTTAAGGAATAAAGGAAAAAGATTCCGTCGGAGGCTCGGTGCTCTACAGGTTCAACCTTTGTACTCTATTATTGCCTCACATTCCATCTCTTGTGAAAATATATTTGATTGGCTTTTCTGCAGGTTGTTTGCCAGGACTTTCCAAGACCTCCACTAGAAAACACAATAAACTTTTTGGAAGCTGGACAACTATCTTCATTTTTCAGAAACAGTGAAC
+
CCCCCFFFFFFFGGGGGGGGGGHHHHHHHHHHHFHHHHHHHHHHHHHHHHHHHHGGHGHGHIHGGGGFGHHGGEEGHHHHHEHHHHHHHHGHHHHHHHHHHGHHHGHGHGHHHHHHHHHHHGGHHHHHHGHHHHHHHHHHHHHHFHEGFHHHHHHHHHFHFFHHHHGHGGHHGHHHGHEHAFHHHHGHHHH1F<GFHHHGHFDDFFGHHGGGHHFHHHFCFGHEHHHHHGFGGGFGGGGEGGFFFGGGGF0
@M03495:530:000000000-LYBTV:1:1101:19347:3191 1:N:0:GTGACGTT+ATCTGGGA
GTCAGCATGTGAGCTTTGGTCCAGCCTGAGTCCCTGGTTTATCAACGGCAAAATATAGATCGGAAGAGCACACGTCTGAACTCCAGTCACGTGACGTTATCTCGTATGCCGTCTTCTGCTTGAAAAAAAAAAAAAACTAGAGAACAGGAGAGGTCTGCGTACCTCAATCGGAAGCGTTCAACTTCGTAACGACGTGGTAGACCACCTTGGTCGACAGCGGGCATCTTGTCTGGAAATGTCGACATGCGATC
+
AAA>AFF@B1BD111BFGFFGGGHHFFHFFDFDFB1EBA011DA200EEECEFGFHFHHFFFFCGGHHHFBFGEBFGFHEH1@1@@BFGGGHHHA//?0/B2BB?/0BBB//>B?GBGFBGF01<DFC@/////--.111<00///<.<.<.</:0/0:.:-.00/000...9.99.../00000;//.9.9--9---////;----;////-----9---9--/////;////;/////----9//---9
@M03495:530:000000000-LYBTV:1:1101:9516:3200 1:N:0:GTGACGTT+ATCTGGGA
GTCAGCATGTGAGCTTTGGAGTGAAATCTCTTGTCTTAAGGAATAAAGGAAAAAGATTCCGTCGGAGGCTCGGTGCTCTACAGGTTCAACCTTTGTACTCTATTATTGCCTCACATTCCATCTCTTGTGAAAATATATTTGATTGGCTTTTCTGCAGGTTGTTTGCCAGGACTTTCCAAGACCTCCACTAGAAAACACAATAAACTTTTTGGAAGCTGGACAACTATCTTCATTTTTCAGAAACAGTGAAC
+
CCCCCFFFFDFFGGGGGGGGGGHHHHHHHHHHHHHHGHHHHHHHHHHHHHGGHHGGHIIHHHHGGGGGGHGGGGGGHHHHGHHHHHHHHHHHHGHGHHGHHHGHGHHHHHHHHHHHHHGHHHHEHHHHHHFH3BGHHHHHHGHHHHHHHHHHFHGFHHHHHGHHGHFHGHHHHGHGDGGHHHGGHGFHHHGFFFGGEHGEGHDGHHHHHHGGBCGHHF;GHHEEHHHEFHEFFGGGGGGGFF0FFGGGF00
@M03495:530:000000000-LYBTV:1:1101:18954:3206 1:N:0:GTGACGTT+ATCTGGGA
GTCAGCATGTGAGCTTTGGACTGGTTTATCAACGGCAAAATATAGATCGGAAGAGCACACGTCTGAACTCCAGTCACGTGACGTTATCTCGTATGCCGTCTTCTGCTTGAAAAAAAAAGCATGTAGCACCGTGTCGCCTATGGTATATTGGTCGGGCTAAGTTCCCCCGAGGAACCTCACATGCAGGCGATACTTCTCATGCGCCTAGTATATCTTGGTGGCAGCTAACAACTGCGTAGAAACTGACTCTC
+
1>1AAFB1B1BDGGGFGGBGGGCCHFHHH3AAFG?EEEFHHHHH22F1GGCEGAGEFGFHGHHHGFFEGGGHHHHHFGGECAEFFHGH2@CECEGHHG/>FFFHBBDFBGGHHG?/CC/01B112222@?/0/<<//<//1111?1111=1<1-----.00====0/.--;--/.;///.000000..--9.-900000;00-----//////;/:///;---9-////9/-//:-----/9//////;//
@M03495:530:000000000-LYBTV:1:1101:16646:3273 1:N:0:GTGACGTT+ATCTGGGA
GTCAGCATGTGAGCTTTGGAGTGAAATCTCTTGTCTTAAGGAATAAAGGAAAAAGATTCCGTCGGAGGCTCGGTGCTCTACAGGTTCAACCTTTGTACTCTATTATTGCCTCACATTCCATCTCTTGTGAAAATATATTTGATTGGCTTTTCTGCAGGTTGTTTGCCAGGACTTTCCAAGACCTCCACTAGAAAACACAATAAACTTTTTGGAAGCTGGACAACTATCTTCATTTTTCAGAAACAGTGAAC
+
DDDDDFFFFFFFGGGGGGGGGGHHHHHHHHHHHHHHHHHHHFHHHHHHHHHHHHGGHIIHHIHGGGGGGHHGGGGGHHHHHHHHHHHHHHHHHHHHHHHHHHHHHHHHHHHHHHHHHHHHHHHHHHHHHHHHHHHGHFHHHHHHHHHHHHHHHHGGHGHHHBGHHGHHHHHHHHHHGFFGGHGHHFHGHFHFGHHHHGA<GHHHHHHHHHGGEFFHHHFGHHHHGHGFHHBFFGGGGGGFFFBBBGFFFG0
@M03495:530:000000000-LYBTV:1:1101:22602:3300 1:N:0:GTGACGTT+ATCTGGGA
GTCAGCATGTGAGCTTTGGAGGGCAAGAAGTGGTTGTGACATTGCATGGCAGCTAGAGCCAACTGGTTTATCAACGGCAAAATATAGATCGGAAGAGCACACGTCTGAACTCCAGTCACGTGACGTTATTTCGTATGCCGTCTTCTGCTTGAAAAAACAAAATGAGATACCCCAGCTAGTTTGCGTCGCTTCTCCTACTCCTTCTAATCCCTACATTCCACGAAGACACTCGATATCTCCATGCATAGTGT
+
A>AAAF1DFBF3BB1GGGF1FAAEFCEF0FFGH1FEE?2FFHHHGFFFA0FEEFEB11AFEFFHHHBGG1F2FGEAE//>00DBFE22FGAE/?EGF0BCCH>F>FF1GEE11BEBGFD<GEHGE//0/2B2B0FGBG<B<<0?22F11FC01?10>...001111111=11...<000<00<0-.---...0000009;/900000000000::0000;0.-9.9/;9//--/--//9////;////9//
@M03495:530:000000000-LYBTV:1:1101:12747:3313 1:N:0:GTGACGTT+ATCTGGGA
GTCAGCATGTGAGCTTTGGAGTGAAATCTCTTGTCTTAAGGAATAAAGGAAAAAGATTCCGTCGGAGGCTCGGTGCTCTACAGGTTCAACCTTTGTACTCTATTATTGCCTCACATTCCATCTCTTGTGAAAATATATTTGATTGGCTTTTCTGCAGGTTGTTTGCCAGGACTTTCCAAGACCTCCACTAGAAAACACAATAAACTTTTTGGAAGCTGGACAACTATCTTCATTTTTCAGAAACAGTGAAC
+
CCCCCFFFFFBFGGGGGGGGGGHHHHHHHHGHHGHHHHHHHHHHHHHHHHHHHHGGHGHHGHHGGGGGGHHGGEGGFHGHHHFFHHHHHHGHHHHHHHGHGFHHHGHHHHGHGHHHFHHHGHHHHHHHGFHHHHFHHHHGHEHHHGHHHHHGHGEHHGHHHDCFHEHHGEHHHFFGGFGGFHFHHHHFGFBFGHHFGHE.GHHFHHGGHHGGGGGHHH/FFHHGHGHHEHFGGBFFGFFFBFBFGGBCFB0
@M03495:530:000000000-LYBTV:1:1101:12070:3354 1:N:0:GTGACGTT+ATCTGGGA
GTCAGCATGTGAGCTTTGGAGTGAAATCTCTTGTCTTAAGGAATAAAGGAAAAAGATTCCGTCGGAGGCTCGGTGCTCTACAGGTTCAACCTTTGTACTCTATTATTGCCTCACATTCCATCTCTTGTGAAAATATATTTGATTGGCTTTTCTGCAGGTTGTTTGCCAGGACTTTCCAAGACCTCCACTAGAAAACACAATAAACTTTTTGGAAGCTGGACAACTATCTTCATTTTTCAGAAACAGTGAAC
+
CCCCCFFFFFFFGGGGGGGGGGHHHHHHHHHHGGHHHHHHHGHHHHGHHHHHHHGGHHIHHHHGGGGGGHHGGGGGHHHHHHGHHHHHHHHHHHHHGHHHHGHHGHHHHHHHHHHFHHHHHHHHHGHHHHHFFGHHGHHHHFHHHGHHHHHHHHGHHHHHHEHHHGHGGHHHHHHHHHDGHHHGHHHGHHHEDFHHGFFGFGFHHHHDGFCGGGHHHHFACCGEHFHFFFBGGBFGGGBBB0;FFGBFFG0
@M03495:530:000000000-LYBTV:1:1101:9832:3363 1:N:0:GTGACGTT+ATCTGGGA
GTCAGCATGTGAGCTTTGGAGTGAAATCTCTTGTCTTAAGGAATAAAGGAAAAAGATTCCGTCGGAGGCTCGGTGCTCTACAGGTTCAACCTTTGTACTCTATTATTGCCTCACATTCCATCTCTTGTGAAAATATATTTGATTGGCTTTTCTGCAGGTTGTTTGCCAGGACTTTCCAAGACCTCCACTAGAAAACACAATAAACTTTTTGGAAGCTGGACAACTATCTTCATTTTTCAGAAACAGTGAAC
+
ABCCCFFFFFFFGGGGGGGGGGHHHGHHHHHHHGGHHHHGHHCCHHGHHGHHHHGGHHHHHHH0EEFGFEHGGFFGFHHHHHHHHHHHHHHHHHGHHHGHGFHGHHHHHGHHHGHHHHHHHHHHGHHFFFFHHHHGHHHHHFFHHFC2GHHGHGHHEAGHFDHGFGHHEGHHHHHHHHGHGFHHHECGHHGHGHHHGGHEHFGHHHHHHHGGHHGHFHFFHHFFHGHFHGGFGFFGFFFFFFBGGGFBFG9
@M03495:530:000000000-LYBTV:1:1101:19828:3370 1:N:0:GTGACGTT+ATCTGGGA
GTCAGCATGTGAGCTTTGGAGTGAAATCTCTTGTCTTAAGGAATAAAGGAAAAAGATTCCGTCGGAGGCTCGGTGCTCTACAGGTTCAACCTTTGTACTCTATTATTGCCTCACATTCCATCTCTTGTGAAAATATATTTGATTGGCTTTTCTGCAGGTTGTTTGCCAGGACTTTCCAAGACCTCCACTAGAAAACACAATAAACTTTTTGGAAGCTGGACAACTATCTTCATTTTTCAGAAACAGTGAAC
+
CBCCCFFFFFFFGGGGGGGGGGHHHHHHHHHHHHHGHHHGHHHHHHHHHHHHHHGGHHHHHHGGFGGGGHHGC?EGHHHHHHHHHHHHHHHHHHHGHHHHHHHHHHGHHHHGHHHGHHHGHHGHFHHHHHFGHHHHHHHHHHHHHGHEFHHHHHGHHGHHHGHHHHHHHEHHHHHGHGHGEHHGHHHHGHEDDGGGHGHGHH0GGGHHGHFGGGBEHHFFGGHHHEFHGFGFFF9CFBCFB0;BFG9B0F0
@M03495:530:000000000-LYBTV:1:1101:15047:3413 1:N:0:GTGACGTT+ATCTGGGA
GTCAGCATGTGAGCTTTGGAATTAGTAAATTCGTTGACGACAGAAATAACGACCACAGGGAGGGTGGTTTATCAACGGCAAAATATAGATCGGAAGAGCACACGTCTGAACTCCAGTCACGTGACGTTATCTCGTATGCCGTCTTCTGCTTGAAAAAAAAAAAATACACTTACAGAGGTTAGTACGATATACACCACACAACATTCTGAATGCTAATAGAATCATCTCAGTTGAAAACTACACCTCTTCAC
+
DDDDCFFFFFFFGGGGGGGGGGHHHHHHHHHHGGHHHHGGGGGGHHHHHHGGGGGHHHHGGGGGBFEEFHHHHHHHGGGGGFHGHHHHHHHHGGGGGHHHHHHGHGHGHGHHHHHHHHHHGCGHGGGAGHHHEFFGHHHGGDCHFHHHHHHHHFGHH@EFC---.:0000000000/.:/99000...:;000:;99....../0000;0;90009000000000000000;09000;000BB/:.00000
@M03495:530:000000000-LYBTV:1:1101:19165:3436 1:N:0:GTGACGTT+ATCTGGGA
GTCAGCATGTGAGCTTTGGAGTGAAATCTCTTGTCTTAAGGAATAAAGGAAAAAGATTCCGTCGGAGGCTCGGTGCTCTACAGGTTCAACCTTTGTACTCTATTATTGCCTCACATTCCATCTCTTGTGAAAATATATTTGATTGGCTTTTCTGCAGGTTGTTTGCCAGGACTTTCCAAGACCTCCACTAGAAAACACAATAAACTTTTTGGAAGCTGGACAACTATCTTCATTTTTCAGAAACAGTGAAA
+
BCCBBFFFFFFFGGGGGGGGGGHHHHHHHHHHHHHHHHGHHHFHHHHHGHHHFHGFHHHIHHHGGGGGGHGGGGGCHHHHHHHHHHHHHHHHHHHBFHHGFHHHFHHHHHHHHHHHHHHHHFHHHHHHGHHFBGGHHFHHHHHHGGGHHFHGFFHGHAGHFAGHHHGHHE/GHHDHHHFHHHGHHHHHHHHBFHEFG.CCDG0<GHHHHHGGFGFEGHHHFH.:=0;<CBBB0C;FFFGGE00/;F09;00
@M03495:530:000000000-LYBTV:1:1101:13689:3514 1:N:0:GTGACGTT+ATCTGGGA
GTCAGCATGTGAGCTTTGGAATTAGCTGGTTTATCAACGGCAAAATATAGATCGGAAGAGCACACGTCTGAACTCCAGTCACGTGACGTTATCTCGTATGCCGTCTTCTGCTTGAAAAAAAAAATGAATCTCTCAGGCTAGCGTGTCGGCGTGGAAAGCGAAATTCCTAACTGAGCGGTCAAATGCGTAGACATGTGTAATAACACTAGAGGCAGAGCCGTCCGTCTGGCCTGTAACGTACTCTTACGCAG
+
1A1AAFFFFFFFFGFGGFFGGGHHFHCHFEFFGFGFHHGEEA/ECB1GF2EGHHGCFCH0FFHHHG0FGFBGHHFHHHHHHHEGGC>F>/FHH@2BE/B0FBEEGHGB2>G1B10BF1<E/B//011@21>12<?10?0101/?/>0<--<---<00./..:-.0000;0/00:;/--.-900;09CC.-.00;0;0000////9B//;//----;-/--9-------//-/-///9--;--9//9/----
@M03495:530:000000000-LYBTV:1:1101:20051:3538 1:N:0:GTGACGTT+ATCTGGGA
GTCAGCATGTGAGCTTTGGAGGGCAAGAAGTGGTTGTGACATTGCATGGCAGCTAGAGCCAACTGGTTTATCAACGGCAAAATATAGATCGGAAGAGCACACGTCTGAACTCCAGTCACGTGACGTTATCTCGTATGCCGTCTTCTGCTTGAAAAAAAAAAACTTCCAAGTTTCGCGGTGACATCAGCAGGCATTCAGCTGAAACTCTTGAGCGCCTGCGTGATTCTGGTCAGTGTCTCACGTCATGTCTC
+
BBBABFFFFFFBGGGGGGGGGGFFGGGFFGGHHFFGEGHHGGHHBGHHFHHGGHBHFHGHHHGHHH5FGGHHFBEE0E@EFHHFGFGFFHHGGGDFFHHHHEGHHHGHHHHHHFHBGHHGFG/FEF/BFFF3F?B2FD2BCCFFBF221FG0<11?/-----.:000:0;00;0..--9-CF0;00000....0000000;0900;90/////---;.9-9..9//;//;//.;//99///.9;../////
@M03495:530:000000000-LYBTV:1:1101:22447:3547 1:N:0:GTGACGTT+ATCTGGGA
GTCAGCATGTGAGCTTTGGTCCAGCCTGAGTCCTCTGGTTTATCAACGGCAAAATATAGATCGGAAGAGCACACGTCTGAACTCCAGTCACGTGACGTTATCTCGTATGCCGTCTTCTGCTTGAAAAAAAAAAAAACATCTACATAATCAGCATGTATCACACTTCATTGGCTCACCTAATAACTTCGAGTACTAGCCACTGGCGAACACTCAGTATTAGGCGTACATAGGCGTTACTACTGTTCAATTGC
+
CCCCCFFFFFFFGGGGGGGGGGHHHGHHHHFHHHHHHHHHHHGHHHHGGGGGHHHHHHHHHHHGGGGHHHHHHHGHHHGHHHHHHHHHHHHGGHGGGFGHEHHHHGGHHHHGGGHGHHHHBHBAGFGGGGCF/<>C.<11111111>=F0<0=00000<00<</0000;00/0000;:00;00<000../0.;;00//9/00/.9:---/0//00000:00099-9.00000-.-..00;00000000;0:
@M03495:530:000000000-LYBTV:1:1101:17848:3555 1:N:0:GTGACGTT+ATCTGGGA
GTCAGCATGTGAGCTTTGGAGTGAAATCTCTTGTCTTAAGGAATAAAGGAAAAAGATTCCGTCGGAGGCTCGGTGCTCTACAGGTTCAACCTTTGTACTCTATTATTGCCTCACATTCCATCTCTTGTGAAAATATATTTGATTGGCTTTTCTGCAGGTTGTTTGCCAGGACTTTCCAAGACCTCCACTAGAAAACACAATAAACTTTTTGGCAGCTGGACAACTATCTTCATTTTTCAGAAACAGTGAAA
+
BBBBAFFFFFFFGGGFGFGCGGFFGHHHHHHHHFEGHHFHHBGGHHHHHHHHHHFFHFHHFFGGGCE0ECGCFEGGFHHFGHGGFGEFGHGHHHHHHHHHHHHHHGH4GGHHHHHHGHHBDGHHHHGGFGHHHHHGHHHHH4GFG02?CGHFH3GFFGHHHD<FFGFGFFEFFCHBF1?DCC<GHGHGHHBGF1FFHAHGFHFHHFHHGHCF/:A.//GCGFHGCGFCBFGGGGFBB/009C/CFGB0FF0
@M03495:530:000000000-LYBTV:1:1101:8460:3565 1:N:0:GTGACGTT+ATCTGCGA
GTCAGCATGTGAGCTTTGGTTTATCAACGGCAAAATATAGATCGGAAGAGCACACGTCTGAACTCCAGTCACGTGACGTTATATCGTATGCCGTCTTCTGCTTGAAAAAAAAAAGATACATCTTTAGAAAAATCAAGATAAATATTCTCTGATATAGGAGGTATTACCAATGTAGCCGGACCGTGAACAACTGTCAGGAGCAGAGCCAGTGAAGATCGTTAGTTAAAAGACGCCGGCTTACAGTGATATTA
+
>AA?AFFFF555GEGGFGC4GAGHFFBGFEEGGH2GBFGHFHHHGFGGEGHGF2FEBFGFF5FGFGFHFFHHFEG1B?FAGE4@FFFFBC4BE1/1FDDBFHHH03??BEE/BB//B1112212>><G2@0001?111111?1111@11?>111111<10<.<=F1<0D0</=G0D0.-----.:..00/.//;909//..C9/.99CA00;00000./.../////9/9.;----9--////9//////9
@M03495:530:000000000-LYBTV:1:1101:9863:3569 1:N:0:GTGACGTT+ATCTGGGA
GTCAGCATGTGAGCTTTGGAGTGAAATCTCTTGTCTTAAGGAATAAAGGAAAAAGATTCCGTCGGAGGCTCGGTGCTCTACAGGTTCAACCTTTGTACTCTATTATTGCCTCACATTCCATCTCTTGTGAAAATATATTTGATTGGCTTTTCTGCAGGTTGTTTGCCAGGACTTTCCAAGACCTCCACTAGAAAACACAATAAACTTTTTGGAAGCTGGACAACTATCTTCATTTTTCAGAAACAGTGAAC
+
3AAAAFDFFFFDGGFGGGGGFGHHHHHGHHFFFF4GFBHHHHFBHHHHHGHFFFGGHHGHGHGGF0EEEFHCFEEGHHHHHEHG@GFGHGFF3DGHFHHGHHHHHGHGFGFGCGGFH4FDFGGHHHFHFDFB?BFGFG4GG4FDDGFFGHHHFF3FHCHHHDFHFFHHHHGHHFBGHFH1<FHFG.FGH01<11<FCG..<0<=DDHHGHG@/;CEFH/.CHHH/:CFBC9FFFFGFGFGG0CFBFCFGG0
@M03495:530:000000000-LYBTV:1:1101:14983:3588 1:N:0:GTGACGTT+ATCTGGGA
GTCAGCATGTGAGCTTTGGAATTAGTAAATTCGTGATATAACGACCACAGGGAGGGTGGTTTATCAACGGCAAAATATAGATCGGAAGAGCACACGTCTGAACTCCAGTCACGTGACGTTATCTCGTATGCCGTCTCCTGCTTGAATTCAAAACTTTTATCAAACAGACTAAACACGTGTTTACTCTTTACTATAACATCACCCATAACCAAAAACCTTTCCGTCTACACGACTTCAGTGTCATCCCTATT
+
AAAAACFFDFFFGGGB3E1A1FHFG3DEHHGHF0FCFF3FG1EGCEGFHEFGFEGG/AEE/FGHH2GCECCEEHCFFHFFBD1GE/FA000@>GFGHEFF12BF1BFGGFFF?0<?///?FF222F//0<@@?E/0011?FFHF011111?<F0111<<111>1100>01000<=..<.<./D00000:C0:000;CB:0<::..//0;/0..;...;090F.0:..;99.----/9/////9;/9E////
@M03495:530:000000000-LYBTV:1:1101:10774:3611 1:N:0:GTGACGTT+ATCTGGGA
GTCAGCATGTGAGCTTTGGTCCAGCCTGAGTCCTGGTTTATCAACGGCAAAATATAGATCGGAAGAGCACACGTCTGAACTCCAGTCACGTGACGTTATCTCGTATGCCGTCTTCTGCTTGAAAAAAAAAAACAACAAACTCCCCCGATGAAGGGTCGTGCCTTGAATCGGCGTCTATTCTAACGAGTTAATCCACATTCACAGCCTCGATCCAGTGTTCAGAGTTAATCACACCGTGATCACATGACGAC
+
CCCCCFFFFFFFGGGGGGGGGGHHHGHHHHGFHHHHHHHHHHHHHGGGGGHHHGHHHHHHHGGGGHHHHHHHGHHHGHHHHHHHHHHHHGFGHGGFGHHHHHHGGHFHHGGGGGHFHHHHH0GDFHGGG/////???/0.1>1FA.---.000/.<<@-...;0/0000:.----:.;00;000...:.000/////:///::/.9/9..:../////;/////9///9/////.-:..;9;//////;.-
@M03495:530:000000000-LYBTV:1:1101:11600:3652 1:N:0:GTGACGTT+ATCTGGGA
GTCAGCATGTGAGCTTTGGTCCAGCCTGAGTCCTGGTTTATCAACGGCAAAATATAGATCGGAAGAGCACACGTCTGAACTCCAGTCACGTGACGTTATCTCGTATGCCGTCTTCTGCTTGAAAAAAAAAAGATACAAACTAGCTTGTAACGTGATAGTTTAATTACATCCGCATCTGTGAAATGCGTTAGCGTCTCGCGTCAACCTAGATCTGTTGCTCGCGTACTGTCACTCATATGACCATGTGACAC
+
BBBAAFFFFFFDFFFFFGGGGGHHHGHH4FBGGHHHFFHHHHHHHGGGGGHHHGHGHEHHHGGGGCFGHHHHEGGHGFGHHHGFCGFGHEB1BFEFGCFF4FGFFF3EGFGEHFHHDEHFFFGGEFB/>////111111/?110110>111.0>.>11110000=00=00/..<.-00;00000;0.;...9-;..//.-;-..0.//0900////////.-----./9///////;//////;///////
@M03495:530:000000000-LYBTV:1:1101:17128:3673 1:N:0:GTGACGTT+ATCTGGGA
GTCAGCATGTGAGCTTTGGAGTGAAATCTCTTGTCTTAAGGAATAAAGGAAAAAGATTCCGTCGGAGGCTCGGTGCTCTACAGGTTCAACCTTTGTACTCTATTATTGCCTCACATTCCATCTCTTGTGAAAATATATTTGATTGGCTTTTCTGCAGGTTGTTTGCCAGGACTTTCCAAGACCTCCACTAGAAAACACAATAAACTTTTTGGAAGCTGGACAACTATCTTCATTTTTCAGAAACAGTGAAC
+
3A>AAFFD4DFFDGFGGGCFGGCBGHGFFCFHHHFHGHGHHDHHGFBHEHHHGGGEDGHHHFHGGCGGGFHC@1?EGHEGGFHFGGFHBGHHFFFGHHHHHGHHHGHFHHHHHHHHHGHFDFHHHGHFGE4GHHHHGHFHF4FHGGFHGHGHHHFHBGGHHBGGFEFHHEGHHHHHHFFH0FHHGHHHHFFBFGCGF.C<DD0GGHHHHHGG/CC.FHH..C.CGFHHFBFGGGCBFBFFF09FFF0BF00
@M03495:530:000000000-LYBTV:1:1101:17395:3720 1:N:0:GTCACGTT+ATCTGGGA
GTCAGCATGTGAGCTTTGGAGTGAAATCTCTTGTCTTAAGGAATAAAGGAAAAAGATTCCGTCGGAGGCTCGGTGCTCTACAGGTTCAACCTTTGTACTCTATTATTGCCTCACATTCCATCTCTTGTGAAAATATATTTGATTGGCTTTTCTGCAGGTTGTTTGCCAGGACTTTCCAAGACCTCCACTAGAAAACACAATAAACTTTTTGGAAGCTGGACAACTATCTTCATTTTTCAGAAACAGTGAAC
+
CCCBCFFFFFFFGGGGGGGFGGHHHHHHHHGHHHHHHHHHHFHHHHHHHHHHHHGGHHHHHHHGGGGFGHHGGGGGHHHHHHHHHHHHHHHHHGHGHHHGHHHHEHHHHHHHHHHFGHHFHHHHHHHHHGHFHFHFHGHHHHHHGGFHHHGEGHHGHHHHHDHHHEFHHFHEHHHEGHDFFCFGHHHGHHHHFHHHHHF.DGHHHHHEFHGGFHHFHHHFFFFHGHHHHHFFFFGGGGGGGGGFFGFBGG0
@M03495:530:000000000-LYBTV:1:1101:19162:3733 1:N:0:GTGACGTT+ATCTGGGA
GTCAGCATGTGAGCTTTGGAGTGAAATCTCTTGTCTTAAGGAATAAAGGAAAAAGATTCCGTCGGAGGCTCGGTGCTCTACAGGTTCAACCTTTGTACTCTATTATTGCCTCACATTCCATCTCTTGTGAAAATATATTTGATTGGCTTTTCTGCAGGTTGTTTGCCAGGACTTTCCAAGACCTCCACTAGAAAACACAATAAACTTTTTGGAAGCTGGACAACTATCTTCATTTTTCAGAAACAGTGAAC
+
DCDDDFFFFFFFGGGGGGGGGGHHHHHHHHHHHHHHHHHHHHHHHHHHHGHHHHGGHHHHHHHGGGGGGHHGGGGGHHHHHHGHHHHHHHGHHHHGHHHHHHHHHHHHHHGHHHFHHHHFHHHHHHHHGHBFDFHHHHHHHHEGGGFHFHHHHHHHFGHHHEHHHHHHHEHHGHGHHGGHHHHEHHHHH0FB>F0GHEHGGH0DHHHHHFGGHHHHHHHHHHFEHEGBGHGGGGEFGGGGGFGGGG0BBF0
@M03495:530:000000000-LYBTV:1:1101:10893:3738 1:N:0:GTGACGTT+ATCTGGGA
GTCAGCATGTGAGCTTTGGAGTGAAATCTCTTGTCTTAAGGAATAAAGGAAAAAGATTCCGTCGGAGGCTCGGTGCTCTACAGGTTCAACCTTTGTACTCTATTATTGCCTCACATTCCATCTCTTGTGAAAATATATTTGATTGGCTTTTCTGCAGGTTGTTTGCCAGGACTTTCCAAGACCTCCACTAGAAAACACAATAAACTTTTTGGAAGCTGGACAACTATCTTCATTTTTCAGAAACAGTGAAA
+
CCCCCFFFFFFFGGGGGGGGGGHHHHHHHHGHHHHHHHHHHHHHHHHHHHHHHHGGHHHHHHHGGGGGGHHGGGGGHHHHHHHHHGHHHHHHHHHHHHHGHHHHGHHFHHHHHHHHHHHHHHHHHHHHHHFHGGFHHHHHHFHHHHHEHHHHHHHHHHHHHGHHHHHHHHAGHHGHHHDFGGFHHEHHHHHFGHEFHHCEHH0GHHHHHHGGHEHAFHCCGBHFFFFFFHBFGGFGGFFFFFFFFF;FFB0
@M03495:530:000000000-LYBTV:1:1101:21408:3762 1:N:0:GTGACGTT+ATCTGGGA
GTCAGCATGTGAGCTTTGGACTCCTGACTGGTTTATCAACGGCAAAAATAGATCGGAAGAGCACACGTCTGAACTCCAGTCACGTGACGTTATCTCGTATGCCGTCTTCTGCTTGAAAAAAAAAACAACACAACCACCGTACTCTTCCTCATATTCTCGTGTTCTTCCACATGTCTGCCCATCCCTGCTTTCTTTATCTCACAGCTCCGTCTACCGATCGCTCGCAGCTTAATATCTCTCCATACCATTCC
+
AA1AAF@BFDFF1GFGGGGGCBCGGFHGFGEBDFCHGFFGECEG/FFHHFHFEFGEEFF0GFBGHHGHEHE1GHFHGHGDGFHGHEHFGGEC>22@B?EHG2FE?>0/BG1>DGE01B10><<//<////</?<////.0.>.11>111<>1100000.<.<.=D<0=00/0000;0;0.0//:.;:.:90;9000;000;000.0//.....00-.----;--9---9/////:////;///9-///;//
@M03495:530:000000000-LYBTV:1:1101:14477:3769 1:N:0:GTGACGTT+ATCTGGGA
GTCAGCATGTGAGCTTTGGAGTGAAATCTCTTGTCTTAAGGAATAAAGGAAAAAGATTCCGTCGGAGGCTCGGTGCTCTACAGGTTCAACCTTTGTACTCTATTATTGCCTCACATTCCATCTCTTGTGAAAATATATTTGATTGGCTTTTCTGCAGGTTGTTTGCCAGGACTTTCCAAGACCTCCACTAGAAAACACAATAAACTTTTTGGAAGCTGGACAACTATCTTCATTTTTCAGAAACAGTGAAC
+
CCCCCFFFFFFFGGGGGGGGGGHHHHHHHHHHHHHHHHHHHHHHHHHHHHHHHHGGHIIIHHHGGGGGGHGGGGGGHHHHHHHFHHHHHHHHHHHHHHHHHHHHHHHHHHHHHHHHHHHHHHHHHHHHHHHHHHHHHHHHHHHHHFGHHHFHHHHHGHHHHDHHHHHHHFHHGHHHHEHHGHHGHHGHHHH1F1GHHHHGGDGHFHHHHHGGHFFHHHFFHFFEHHHHFHGGGGGGGGGFGEFFGGGGGG0
@M03495:530:000000000-LYBTV:1:1101:11136:3797 1:N:0:GTGACGTT+ATCTGGGA
GTCAGCATGTGAGCTTTGGAGTGAAATCTCTTGTCTTAAGGAATAAAGGAAAAAGATTCCGTCGGAGGCTCGGTGCTCTACAGGTTCAACCTTTGTACTCTATTATTGCCTCACATTCCATCTCTTGTGAAAATATATTTGATTGGCTTTTCTGCAGGTTGTTTGCCAGGACTTTCCAAGACCTCCACTAGAAAACACAATAAACTTTTTGGAAGCTGGACAACTATCTTCATTTTTCAGAAACAGTGAAC
+
DDDCDFFFFFFFGGGGGGGGGGHHHHHHHHHHHHHHHHHHHHHHHHHHHHHHHHGGHIIHHHHGGGGGGHHGGGGGHHHHHHHGHHHHHHHHHHHHHHGHHHHHGHHHHHHHHHHHHHHHHHHHHHHHHHHHGGHGHHHHHHGHHHHHHHHHHHHHFFFHHEHHHHHHHHFHHHHHHHFGFHGFHHHHHHHFDGCGFHHEFFHHHFHHHHGCHFHFHHGHGBGEHHHHHHGGGGGGFGGGGGFGEG0BFF:
@M03495:530:000000000-LYBTV:1:1101:21726:3805 1:N:0:GTGACGTT+ATCTGGGA
GTCAGCATGTGAGCTTTGGAGACTGGTTTATCAACGGCAAAATATAGATCGGAAGAGCACACGTCTGAACTCCAGTCACGTGACGTTATCTCGTATGCCGTCTTCTGCTTGAAAAAAAAAATCCAATCAATCACATCACTCTCACATTCCTACATAATCTTTAACAACATATTCTCACAACTAATTATGATTCTAACCATTATGAAGTGTCTCTCATGCTCATCCACAACATGCTCTGTGCGTGCGATATT
+
BABBBFFFFFFBFGGGGFGFG4FGHFGHHHHCGFHGGGGCHHGFHHHHDGGGEGGHEGFHHFEEGHGHHHEFHHH53GF?1?1FF11FCGHEHEEGFFB@>EFGGHGGDF3GHHGF@EC?<011@GB011>1?F11?1111?F111111>1111111>11111<110../=0=0000000<//00000000000000.0000000000099000;00990000000/;..9/909000000....-.;.-/
@M03495:530:000000000-LYBTV:1:1101:22719:3832 1:N:0:GTGACGTT+ATCTGGGA
GTCAGCATGTGAGCTTTGGAGGGCAAGAAGTGGTTGTGACATTGCTATGGCAGCTAGAGCCATGGTTTATCAACGGCAAAATATAGATCGGAAGAGCACACGTCTGAACTCCAGTCACGTGACGTTATCTCGTATGCCGTCTTCTGCTTGAAAAAAAAAAACTAATAAACACACCAGACCAGCGAACAAGTCCATGTGCAGCAAACTACAGCATGTGATGAACGATTGACGCGACACACCCTCGTGCACGC
+
CBCBCFFFFFFFGFGGGGGGGGGGGGFAFG5BGBEFEFGHHHDGBGHBDBGHG13FHBGHHFHHH5DFGHH5DFDF0@EGGHGFDGFGGGGDFEHFFHFEAEGHFEFHE?3FGBFGFH?FEGFE?E2?FGDB?<FFHHGDF0?2@D2DGFFGHF0DD<-@C.000000000.:.......;..-;---//;000;0;09000./0.:0:000/0000090000.....00..-----/..9..-....09-
@M03495:530:000000000-LYBTV:1:1101:19984:3855 1:N:0:GTGACGTT+ATCTGGGA
GTCAGCATGTGAGCTTTGGAGTGAAATCTCTTGTCTTAAGGAATAAAGGAAAAAGATTCCGTCGGAGGCTCGGTGCTCTACAGGTTCAACCTTTGTACTCTATTATTGCCTCACATTCCATCTCTTGTGAAAATATATTTGATTGGCTTTTCTGCAGGTTGTTTGCCAGGACTTTCCAAGACCTCCACTAGAAAACACAATAAACTTTTTGGAAGCTGGACAACTATCTTCATTTTTCAGAAACAGTGCAC
+
BABBBFFFFFFFGGGGGGGGGGHFHHHHHGGHGHHFHFFGFFHFHHFHHFHHHHFGHHHHHHHGGGGGGGHGGGGGHHHHHHHFGGHFEFHGFHFHFHHHHHHHHHHEHHFFFHEHHHGHGDHH4HB3GEBFFFFHFHHHHFGFHGFCGFHDGHGGHGHFF<FHGHHHFHHEB?GHHFHHFFBGHHHGFGHFFF0FCHHFGG<DGHHHHHGGHFH.0CHHF0GCB/BGHGG00C;FFGB090//CF;00;0
@M03495:530:000000000-LYBTV:1:1101:12512:3872 1:N:0:GTGACGTT+ATCTGGGA
GTCAGCATGTGAGCTTTGGTGGATGTGGAATGTGTGCGATCCATGAGCATCATCCAGACCTGGTTTATCAACGGCAAAATATAGATCGGAAGAGCACACGTCTGAACTCCAGTCACGAGACGTTATCTCGTATGCCGTCTTCTGCTTGATAAAAAAAAGAATCTCTACCATGAACAAAATGTGACTCATATCTAAACAACTCCTTGACGAACGTGCCAAGCATATTAAGCCACTTCTCCTCATCCAACGCG
+
1>AA1@FFFB@FGFFEEF11AAA1B1D11F1ADF3FE00AFEDEGBAG11BGBEHBBGFCAFFH1GBGG22FAEA//B>GGG2FHHG///?/>F0GG0FEHA0F1BBDG1>>EEFBE/<<EE??0/2F2<F/B0F1/?CHG2FD11@1012?G1F<-A.<C<1<10<DDBF0<<D0G.<0<0<000::C00:0;:GH0:./;CC0;9CA.-;-CE.AFFAA/00;000;0/;B//:B/:FFEFFFFFF---
@M03495:530:000000000-LYBTV:1:1101:8163:3873 1:N:0:GTGACGTT+ATCTGGGA
GTCAGCATGTGAGCTTTGGTCCAGCCTGAGTCCTGGTTTATCAACGGCAAAATATAGATCGGAAGAGCACACGTCTGAACTCCAGTCACGTGACGTTATCTCGTATGCCGTCTTCTGCTTGAAAAAAAAAAACGAAAACGTAACGCACTTCAGCAACAGATAAACACTCTAACCGCATACACACTGCATCTTCCGACTACCATGACTGTGTGCAAGAATGTAAGTACACACGCCAGACGTCCCATGCACTT
+
BBBAAFFFFFFFGGGGGGGGGGGHHGHHHGGFHHGFHHFHHHGHHEGGFGHHGDHHHGHHEGGGGHHHGHHHGFHHF@FCHFGHEGHHHGBGHGG?EFGHHHHFFGFHGGFGHGGGEHFHEHCGHGG@FGG<///<?-0<000..----/0<000/..//000000:0/0000.---.90C00.9000000000..---/./////////;.///;./:///:///////.--..;..-..../9//////
@M03495:530:000000000-LYBTV:1:1101:19202:3886 1:N:0:GTGACGTT+ATCTGGGA
GTCAGCATGTGAGCTTTGGTCCAGCCTGAGTCCTGGTTTATCAACGGCAAAATATAGATCGGAAGAGCACACGTCTGAACTCCAGTCACGTGACGTTATCTCGTATGCCGTCTTCTGCTTGAAAAAAAAAAATCATATCACTCATTCTATTAGCTGATCGGACTCCCTCCTCTAGCGTAGCACTGCGTCTGTATTATCACAGTCTGTCATTGCTAATCATCTCTATCTGACGCGCGCTGCTCTAACGATGC
+
BABBBFFFFFFFGGGGGGGGGGHHHGHHHHDFHHHFHHHHHHHHHGGGGGHHHHHHHHHHHGGGGHHHHHHHGFGF1FHHHHGHHHHHHGGGFGGFGFEDGHHFGHHHHGEEHGGHHGHEFGBBFF?DF@//0111??1?111011<1111<10111><...--//<//.:/0000:..-.0:0/0.:-..0;0;00;0000:00000000000;0000000//://:///..----;-./////:.....
@M03495:530:000000000-LYBTV:1:1101:12884:3890 1:N:0:GTGACGTT+ATCTGGGA
GTCAGCATGTGAGCTTTGGAATTAGTAAATTCGTTGACGACAGAAGGAGCAAGATAACGACCACAGGGAGGGTGGTTTATCAACGGCAAAATATAGATCGGAAGAGCACACGTCTGAACTCCAGTCACGTGACGTTATCTCGTATGCCGTCTTCTGCTTGAAAAAAAAAAAAACAACAACTAGAATAATAAGCCTTTTTCCTACGCTAAAACTAAGATTAACCTGCGACCGATACCCAGCATTATATATAC
+
BBBBBFFFFFBFGFGGGGGGGGHHGGHHHHHHEAAFHHGEFGGHHHHHHGHHHHHHHHGE0FGHHHGFFEGGGGGGGHHGHHHHGGEGGHHHFGHHGHHHGFGGHFGHFFHGHEHGFHHGHHFG2FHHGHHHGGFGHFHHHFFDFHFFCDGHGGFBGFHHG0=GGD?-:-;;-..9A.9./9:000/9//9//////////9//.-...//////;///;;///..--9---9--///.99////;/////
@M03495:530:000000000-LYBTV:1:1101:18436:3914 1:N:0:GTGACGTT+ATCTGGGA
GTCAGCATGTGAGCTTTGGAGGGCAAGTTGACGACAGAAGGAGCAAGATAACGACCACAGGGAGGGTGGTTTATCAACGGCAAAATATAGATCGGAAGAGCACACGTCTGAACTCCAGTCACGTGACGTTATCTCGTATGCCGTCTTCTGCTTGAAAAAAAAAAACATCTTTCGCATGACACGGCACCGTCATCACGAAGTGCGCCTCTGATAGACAGTCTCTCTGTGCCTGCACGTCACCAGCTCACCCG
+
BBBBCFFFFFFFGGGGGGGGGGGGGCGHHHHHGFE?FGHHHHGHHHHEHHHHGGGGGFEGHGFGFG1?EEFHHHHHHHGGGGFGFHGFFGHHHGGDGGGFHHFFHGHHHGHHHBGHFHDGGFDGHFGGCFHEGHDGCF0FHFFGGAFFGHGHHG.00=CFGC--9..0900;0.....090::---:.;....///.....//--;.://///////:://9/////////;A//.;...9/:.///:;.-
@M03495:530:000000000-LYBTV:1:1101:8618:3952 1:N:0:GTGACGTT+ATCTGGGA
GTCAGCATGTGAGCTTTGGAGTGAAATCTCTTGTCTTAAGGAATAAAGGAAAAAGATTCCGTCGGAGGCTCGGTGCTCTACAGGTTCAACCTTTGTACTCTATTATTGCCTCACATTCCATCTCTTGTGAAAATATATTTGATTGGCTTTTCTGCAGGTTGTTTGCCAGGACTTTCCAAGACCTCCACTAGAAAACACAATAAACTTTTTGGAAGCTGGACAACTATCTTCATTTTTCAGAAACAGTGAAA
+
BBBBAFFFFFFFGGGGGGFGGGBDDGHHH5FGH5FGHHFGHFHGHHGHHHHHGHGAGF5GHGHGGGGFGHHGGEEFGHHHGHHFHHHHHEHGHHHDFGHHHHHHGHHHFHGFGHGHHHHHGHHHHHHHHEDGFGHHHGHHHFHHHHEHFHHHGF3?GHHHFDHHFFHHGEHGFHFHGBFGHHHHHHGEGHHBFFGFHFAEGB0FHHHHHHGGH0C.GF/.GCCEHHHCGHFGGGGGGGGGG0FGGB0CBF9
@M03495:530:000000000-LYBTV:1:1101:12972:3978 1:N:0:GTGACGTT+ATCTGGGA
GTCAGCATGTGAGCTTTGGAGTGAAATCTCTTGTCTTAAGGAATAAAGGAAAAAGATTCCGTCGGAGGCTCGGTGCTCTACAGGTTCAACCTTTGTACTCTATTATTGCCTCACATTCCATCTCTTGTGAAAATATATTTGATTGGCTTTTCTGCAGGTTGTTTGCCAGGACTTTCCAAGACCTCTACTAGAAAACACAATAAACTTTTTGGAAGCTGGACAACTATCTTCATTTTTCAGAAACAGTGAAA
+
AABABFFFDFFFFGGGGGCGGGCFHHHHHHHHHF4AFGHHHHGGHHGFHHHHHHGFHHHDGHHGGGFCGHFGGEECHHHGHHHHHHHHGBGHBGBBGHHHHGHH4GEEHHHHH/?GGFFHHFHBGFHHGHFDGHHEFHHHHHGFBF2C0?GFDHEFFFHHF/?GBF<FGHFGGHFFB1FFHHF1<1>1<GF11<0<AGG.GFHBGD0GHGG?CGH.GFEGHFHHGHHFGHHBF0BBCFF0B;/9FGBFBC0
@M03495:530:000000000-LYBTV:1:1101:20531:4011 1:N:0:GTGACGTT+ATCTGGGA
GTCAGCATGTGAGCTTTGGAGGGCGAGAAGTGGTTGTGACATTGATAACGACCACAGGGAGGCTGGTTTATCAACGGCAAAATATAGATCGGAAGAGCCACACGTCTGAACTCCAGTCACGTGACGTTATCTCGTATGCCGTCTTCTGCTTGAAAAAAAAAAAAAACGCTTAATAGGTTCGCAGCTGATATACATAATATACGAAGTCTGTATCTGCCTGATCCGTGCTATCATACAAGTGCACTAATTCC
+
DDDDDFFFFFFFGGGGGGGGGGGGGGGGGHGGHGGGGGHHHHHGHHHHHGGGGGHHHHGGGGGHHGGHHHHHHHHG@EGGHHHHHHHHHHHGGGGHHHHHHHGGHHHGHHHHHHHHHHGHGHHHGGGAHGHHHHFGHHHHGADHGHGHHHGCFHGHHGG@@@----.--.9.<0000000--..-/00<0<:0000000:<0<<..<0:0000000<000/000.....0</0<00000000:000000:0
@M03495:530:000000000-LYBTV:1:1101:14951:4018 1:N:0:GTGACGTT+ATCTGGGA
GACAGCATGTGAGCTTTGGAGTGAAATCTCTTGTCTTAAGGAATAAAGGAAAAAGATTCCGTCGGAGGCTCGGTGCTCTACAGGTTCAACCTTTGTACTCTATTATTGCCTCACATTCCATCTCTTGTGAAAATATATTTGATTGGCTTTTCTGCAGGTTGTTTGCCAGGACTTTCCAAGACCTCCACTAGAAAACACAATAAACTTTTTGGAAGCTGGACAACTATCTTCATTTTTCAGAAACAGTGAAC
+
>1>1AAFFFF3FFGGFGBB1AFGHCGGGHCHGFD1GHCHGHGFBGHGHEGHGHHEFHFHGFGFEEAECAGF@?EFGGHHHGHH01BFGFHCBGHFHHHHHEFHGHFE@FGHHGHEHFGH2FHHHHHF1EF2D1BEGFGHGE2BGB0FHHBGFFFHBCA01<BGHFF@G1?/<F?1?<11<?C0FHGHFBC<11>00<..<D=0DGG0DGGC-=0/;0C/.::C./;C:0;B090;009FBF0BFB/;B0;0
@M03495:530:000000000-LYBTV:1:1101:11886:4021 1:N:0:GTGACGTT+ATCTGGGA
GTCAGCATGTGAGCTTTGGAATTAGTAAATTCGTTGACGACAGAAGGAGCAAGATAACGACCACAGGGAGGGTGGTTTATCAACGGCAAAATATAGATCGGAAGAGCACACGTCTGAACTCCAGTCACGTGACGTTATCTCGTATGCCGTCTTCTGCTTGAAAAAAAAAAAACATACCGCAATATCTCATACATCATCTCATTCGACTTCAGAATGTTATCTTGTGGCAGTGATTACTATGTTACTCTATA
+
BBBBCFFFFFFFGGGGGGGGGGHHHEGHHHHHGGHHGHGGGGGHHHHHHHHHHHHHHHGGGGGHHHHGEFGGEFFGGHHHHGHHGGGGGFHHHHHHHHHHGGGGEHHHHHHGFHHGHHHHHHHHHHHHGGFHGGGGHCGHHHGGHHHHGAFGGHHGFHHHACGDGC@CF@-9.;000/.---.;9090000000;0090000:000;:.00;9000000090;000../;/00000:0000000:000000
@M03495:530:000000000-LYBTV:1:1101:10944:4037 1:N:0:GTGACGTT+ATCTGGGA
GTCAGCATGTGAGCTTTGGAGTGAAATCTCTTGTCTTAAGGAATAAAGGAAAAAGATTCCGTCGGAGGCTCGGTGCTCTACAGGTTCAACCTTTGTACTCTATTATTGCCTCACATTCCATCTCTTGTGAAAATATATTTGATTGGCTTTTCTGCAGGTTGTTTGCCAGGACTTTCCAAGACCTCCACTAGAAAACACAATAAACTTTTTGGAAGCTGGACAACTATCTTCATTTTTCAGAAACAGTGAAC
+
DDDDCFFFFFFFGGGGGGGGGGHHHHHHHHHHHHHHHHHHHHHHHHHHHHHHHHGGHIHHHHHGGGGGGHGGGGGGHHHHHHHHHHHHHHHHGHHGHHHHHGHHGHHHHHHHHHHHHHHGGHHHHHHHHGHHFGHHHHHHHHHHHHGHHHHHHHEHHHHHHAHHHHHHHGHGHHGGFGDGHGHHGEHHHGH1DBFHHFHGHHH0DGHHHHGGEFHAFF:CHFHHHFHHGHFFGGGGFGGGGGBFGG0FFG0
@M03495:530:000000000-LYBTV:1:1101:22649:4043 1:N:0:GTGACGTT+ATCTGGGA
GTCAGCATGTGAGCTTTGGAGTGAAATCTCTTGTCTTAAGGAATAAAGGAAAAAGATTCCGTCGGAGGCTCGGTGCTCTACAGGTTCAACCTTTGTACTCTATTATTGCCTCACATTCCATCTCTTGTGAAAATATATTTGATTGGCTTTTCTGCAGGTTGTTTGCCAGGACTTTCCAAGACCTCCACTAGAAAACACAATAAACTTTTTGGAAGCTGGACAACTATCTTCATTTTTCAGAAACAGTGAAC
+
ABBABFBFFFFBFGGGGGGGGGHGGHHHGHF5EGHHHHCHFDFGGHGHGHHHHGGGHHHHHHGGGGGGGHGGGFGGBHHHHHHHHHHHHHHHHHHHHHHHHGHHHHHHHFHHFHHGHHHFGHHFHHHFGFEFGGBHHHHHGHHHHEHHFHHHGHHHHHHGHDEHHHHHHHEGHFHHHG1FA<0FGGFFFGG1GD<0FHHGHHHHF0DGHHFGH0CHHHFAGEHEBGHFEBFCGGGGGBBFB9B/FGGGG00
@M03495:530:000000000-LYBTV:1:1101:14078:4051 1:N:0:GTGACGTT+ATCTGGGA
GTCAGCATGTGAGCTTTGGAGTGAAATCTCTTGTCTTAAGGAATAAAGGAAAAAGATTCCGTCGGAGGCTCGGTGCTCTACAGGTTCAACCTTTGTACTCTATTATTGCCTCACATTCCATCTCTTGTGAAAATATATTTGATTGGCTTTTCTGCAGGTTGTTTGCCAGGACTTTCCAAGACCTCCACTAGAAAACACAATAAACTTTTTGGAAGCTGGACAACTATCTTCATTTTTCAGAAACAGTGAAC
+
CBBCCFFFFFFFGGGGGGGGGGHHHHHHHHHHHHHHHGHHGHHHHHHHHGHHHGGGHHHHHHHGGGGGGHHGGEGGHHHEHHHHHHHHHGHHHHHHHHHHHHHHHHHHGHHHHHHHHHHHHHHHHHHGCG4GFFFFFHHHHGHHFGCFHHHGHHHHHHHHHDHHHGGHHEHHHHHHHGGGAGHHHHFHHHHFEHHFHGF.D0GFGFHGHHGGHFEHBG:GCHHHBHHHGFFGGGFGGFGFBFFFFF;FFF0
@M03495:530:000000000-LYBTV:1:1101:19826:4070 1:N:0:GTGACGTT+ATCTGGGA
GTCAGCATGTGAGCTTTGGAGTGAAATCTCTTGTCTTAAGGAATAAAGGAAAAAGATTCCGTCGGAGGCTCGGTGCTCTACAGGTTCAACCTTTGTACTCTATTATTGCCTCACATTCCATCTCTTGTGAAAATATATTTGATTGGCTTTTCTGCAGGTTGTTTGCCAGGACTTTCCAAGACCTCCACTAGAAAACACAATAAACTTTTTGGAAGCTGGACAACTATCTTCATTTTTCAGAAACAGTGAAC
+
BCCCAFFFFFFFGGGGGGGGGGHHGHHHGHHHHGHHHHHHGHFHHHHGHHHHHHGGHIHHHHHGGGCEEHHCEFGGFHEHHHGHHFFHHHHHHHHGHFFHHHHGHHGF4GDFHEHGHHGHHHHHHFHHGHHHHFHHHHBGHB4EFGGHFHBFGH3GBFGHHDHF2G2GF/FGHFDFGEB1GHHHHAC0GH11<=0<CC.<<D0=00=0D0<AC;/.CC/:GFFAGBGFFFGFGB00BFFG09/BBF;09B0
@M03495:530:000000000-LYBTV:1:1101:10155:4093 1:N:0:GTGACGTT+ATCTGGGA
GTCAGCATGTGAGCTTTGGAGTGAAATCTCTTGTCTTAAGGAATAAAGGAAAAAGATTCCGTCGGAGGCTCGGTGCTCTACAGGTTCAACCTTTGTACTCTATTATTGCCTCACATTCCATCTCTTGTGAAAATATATTTGATTGGCTTTTCTGCAGGTTGTTTGCCAGGACTTTCCAAGACCTCCACTAGAAAACACAATAAACTTTTTGGAAGCTGGACAACTATCTTCATTTTTCAGAAACAGTGAAC
+
BBBBBFFFFFFFGGGGGFGGFGHHHGHHHHHHHGHHHGHHHBEGHHHHHHHGHHGGHGHHHHGGGGGGGGHGGGEGHHHHHHGHHHHHHGHHHHHFHHHHHGHGFHHHHHGHHGHHHHHFHHHHHHHHHHFGGFFFHGHHHEHHHHGEHHGGHGEFF0FGHEHFCHHHHHEHHHHHFHDGAGHHHHHFHHH1<10FHHHGGB<DGHGHHHGGE0CEGF/.GFGEHEHBGCFFGGGGGGGGGFGGGFFFEF9
@M03495:530:000000000-LYBTV:1:1101:18685:4097 1:N:0:GTGACGTT+ATCTGGGA
GTCAGCATGTGAGCTTTGGAGTGAAATCTCTTGTCTTAAGGAATAAAGGAAAAAGATTCCGTCGGAGGCTCGGTGCTCTACAGGTTCAACCTTTGTACTCTATTATTGCCTCACATTCCATCTCTTGTGAAAATATATTTGATTGGCTTTTCTGCAGGTTGTTTGCCAGGACTTTCCAAGACCTCCACTAGAAAACACAATAAACTTTTTGGAAGCTGGACAACTATCTTCATTTTTCAGAAACAGTGAAA
+
BBBBBFFFFF@DFGDADGGGGGAD5EAFGFGHCGHFHHDBEAGFGHBHFHCCGFEEHHHFFHH?0EE0BAFEEGFEGHHHHHF33BE@4GAFDGHDFDHFHHHHFHBB4GHBHAFBDGBGDFGHHFFHF4?43DGFHG?GGHGB1BGFHBDHFGFFCC<@FEHHEFHF1<//?FFHGHGF0FHHF.GHHF1>FFFFF<CCGF<<DFDGHHC?/;GAGGGHHEHHGFF0:CBFGBFF0FBFEBFFFG00090
@M03495:530:000000000-LYBTV:1:1101:20277:4109 1:N:0:GTGACGTT+ATCTGGGA
GTCAGCATGTGAGCTTTGGAGTGAAATCTCTTGTCTTAAGGAATAAAGGAAAAAGATTCCGTCGGAGGCTCGGTGCTCTACAGGTTCAACCTTTGTACTCTATTATTGCCTCACATTCCATCTCTTGTGAAAATATATTTGATTGGCTTTTCTGCAGGTTGTTTGCCAGGACTTTCCAAGACCTCCACTAGAAAACACAATAAACTTTTTGGAAGCTGGACAACTATCTTCATTTTTCAGAAACAGTGAAC
+
CBCDDFFFFFFFGGGGGGGGGGHHGHHHHHHHHHHHHGHHHHHHHHHHHHHHHHGGHHHHHHHGGGGGGHHGGEGGHHHGHHHHHHHHHHHHHHHHHHGHHGHHHHHHHHGHHGHHHHHHHHHHHHHHHHFHHGHGHHHHHGHHHHHHHHHHHHHHHHFGGCHHHHGHHGHHHHFHGHHHEGFHHHEHHHGDHHGHHHHGHDGHHHHHHGGCFGFHHHCFHHHHHHGHHHGGGFFFFGGGGGGFEBFFGG0
@M03495:530:000000000-LYBTV:1:1101:18327:4116 1:N:0:GTGACGTT+ATCTGGGA
GTCAGCATGTGAGCTTTGGTTTATCAACGGCAAAATATAGATCGGAAGAGCACACGTCTGAACTCCAGTCACGTGACGTTATCTCGTATGCCGTCTTCTGCTTGAAAAAAAAAAAAAGATCTTCGTTGTATCGGCAATGAAGTAGAGACAACTAAACCCAAGTTGATGAGCTATAATTTAACACTAATGTACTGGAAAATGGAACGTGAGATCGGAACATCACACGTCTTAACTCCCGACAATATGTCACT
+
>AAA1C11BFFFF1FFA11AAAFDGHEH?E0EEAEHHHFDFHGC/BAAA0FGHFF?GHH/1DBGGECG2BAE>G/>FA/BF/B2FGFEE0F1///F/2211B@B011B0/>/>C@//</11?11/?00?111<--->FFBDHH00<0=///<//0::/:...0:000000<0C<0FB0;00;09;/90099000/;/0=00900/.;...9;/-9-;9-/9////;----9/:/9/--9---;9/9///;/
@M03495:530:000000000-LYBTV:1:1101:19835:4123 1:N:0:GTGACGTT+ATCTGGGA
GTCAGCATGTGAGCTTTGGAGTGAAATCTCTTGTCTTAAGGAATAAAGGAAAAAGATTCCGTCGGAGGCTCGGTGCTCTACAGGTTCAACCTTTGTACTCTATTATTGCCTCACATTCCATCTCTTGTGAAAATATATTTGATTGGCTTTTCTGCAGGTTGTTTGCCAGGACTTTCCAAGACCTCCACTAGAAAACACAATAAACTTTTTGGAAGCTGGACAACTATCTTCATTTTTCAGAAACAGTGAAC
+
CCCCCFFFFFFFFGGGGGGGGGHHHHFHHHHHHHHHHHHHHHHHHHHHHHHHGHGGGIGHHHHGGGGGGHHGGGGGHHHHHHHGHGHHHHFGFHHFHHHHHHHHHHHGHGHHHHHHHHHHHHHHGGHHHGHGHGHHHHHHHHHGHAFHHHHHHHHGFCGHFFA22@GHECAGFFHHGGGFGBFFHGHHHHFHFH0FFFG.DDFFGBBHFG@DFHHHGGFFHFHAGF00CGFFFGCFFGGGGGGBFFCFFG0
@M03495:530:000000000-LYBTV:1:1101:23896:4133 1:N:0:GTGACGTT+ATCTGTGA
GTCAGCATGTGAGCTTTGGTTTATCAACGGCAAAATATAGATCGGAAGAGCACACGTCTGAACTCCAGTCACGTGACGTTATCTCGTATGCCGTCTTCTGCTTGAAAAAAAAAAACACATCTATACTGTCTATGAGTCATCTCTTGTGGCTGATAGCTCGTCTTATTGACTCGCTCCGCTTGCGATCGTGCATGTCCATCGAGTGCTGGATAAGAGCGCACGCACACACGTGCGTAGGTCCTGCATACGTC
+
BBCCCFFFFFFFGGGGGGGGGGHHHHHHEGGCFHHHHHHHHHHHGEGGHHHHHHHGHHHGFGFHHHHHHHHHGGGHGEFGHHFG@GFDFFBGGEGHGHHHHGHGAEBE0EFG//<?/0/2@@222@?111?11?111111=111?1><..0.0111<11.<.<.=00=00=<.:.;.......--.;-/..90000000;.9.0.0900.000000/---------...-.9.9..-.000090/090.0.
@M03495:530:000000000-LYBTV:1:1101:7892:4134 1:N:0:GTGACGTT+ATCTGGGA
GTCAGCATGTGAGCTTTGGAATTAGTAAATTCGTTGACGACAGAAGGAGCAAGATAACGACCACAGGGAGGGTGGTTTATCAACGGCAAAATATAGATCGGAAGAGCACACGTCTGAACTCCAGTCACGTGACGTTATCTCGTATGCCGTCTTCTGCTTGAAAAAAAAAATAATCAATTAACTCATAAGATGTATGGAGGTGCGTCTGTAGCAAATGATACTTGCAGTACGAGTACGGTGATGCTTACGCG
+
CCCCCFFFFFFFGGGGGGGGGGHHHGHHGHHHGBGHFFEFFGGHHHHHHEHHHHHGHHGGGGGHHHHGGGGG>FEGAGHGHHHGGGGGGHGGGGHHFGHGFFGGHHHHHHHGHEFGHHFHHGFFFDFHB@FEFDFFFH<GHHGFHHH1CACGGFFHEFFHFHB<CFGGG?.0900000000000;00000000;00/09...;-.-.9;;9////:://///////;9//.;..;9../..///////.9-
@M03495:530:000000000-LYBTV:1:1101:11299:4146 1:N:0:GTGACGTT+ATCTGGGA
GTCAGCATGTGAGCTTTGGAGTGAAATCTCTTGTCTTAAGGAATAAAGGAAAAAGATTCCGTCGGAGGCTCGGTGCTCTACAGGTTCAACCTTTGTACTCTATTATTGCCTCACATTCCATCTCTTGTGAAAATATATTTGATTGGCTTTTCTGCAGGTTGTTTGCCAGGTCCAAGACCTCCACTAGAAAACACAATAAACTTTTTGGAAGCTGGACAACTATCTTCATTTTTCAGAAACAGTGAACAACC
+
CCCDDFFFFFFFGGGGGGGGGGHHHHHHHHHHHHHHHHHHHGHHHHHHHHHHHHGGHIIHHIHGGGGGGHHGGGGGHHHHHHGHHHHHHGHHHHHHHHHHHHHHHHHHHHHHHHHGHHHHHHHHHHHHHGHHHGHHHHHHHHHHEHHHHHHHHHHHHHHHHDHHHGHHHEHHHHGHFHHGHFGGBGHDDDFGHHEFG00=DGHHHHGG0DFEFHHEFFFEHGHGHHHHHHHGGFFGBFBFGFFFEFFGGEE
@M03495:530:000000000-LYBTV:1:1101:19580:4158 1:N:0:GTGACGTT+ATCTGGGA
GTCAGCATGTGAGCTTTGGAGTGAAATCTCTTGTCTTAAGGAATAAAGGAAAAAGATTCCGTCGGAGGCTCGGTGCTCTACAGGTTCAACCTTTGTACTCTATTATTGCCTCACATTCCATCTCTTGTGAAAATATATTTGATTGGCTTTTCTGCAGGTTGTTTGCCAGGACTTTCCAAGACCTCCACTAGAAAACACAATAAACTTTTTGGAAGCTGGACAACTATCTTCATTTTTCAGAAACAGTGAAC
+
EDDDEFFFFFFFGGGGGGGGGGHHHHHHHHHHHHHHHHHHHHHHHHHHHGHHGHGGHHHHHHHGGGGGGHHGGGGGHHHHHHGHHHHGHHHHHHHHHHGHHHHHGHHHHHHHHHHHHHHHHHHHHHHHHEDHGHHHHHGHHFHGHHGGHHHHGGHHHHHHHGHHHGGGHHHHHHHHHHFHHFHHHGBHHFG1>F0GHHHEGHEFGHHHHHGFHFHHHHHFFGCCFC1C<GFFFGGGBFGFGGFF:F1:<10
@M03495:530:000000000-LYBTV:1:1101:17138:4162 1:N:0:GTGACGTT+ATCTGGGA
GTCAGCATGTGAGCTTTGGTGCCGCCCTGGTTTATCAACGGCAAAATATAGATCGGAAGAGCACACGTCTGAACTCCAGTCACGTGACGTTATCTCGTATGCCGTCTTCTGCTTGAAAAAACAAAAACACTATGAACTAAATGATACATCACTCTCAGAACAGCGCCATTTGTCTGAGCTCTATGTACAGTCAATCTCCTACTTATCTTCATACGAATACCCAGTTCTCCAAATTACATACACTGCTGACA
+
CCCCCFFFFFFFGGGGGGGGGGHGGGGGHHGHHHHHHHHGGGGGHHHHHHHHGHHGGGGHHHHHHHGHGHGHHHHHHHHHHHHGHHHGGFGFEEHHHGGHHHHGGGHGHHHHHHHHFHEEB/?C0B//?0222>222@2111=11=?1=111111111<10000---..0<=000000000000000;00000<0000000000000;000900..9..0000.000;;;0900000000000000000/0
@M03495:530:000000000-LYBTV:1:1101:17515:4193 1:N:0:GTGACGTT+ATCTGGGA
GTCAGCATGTGAGCTTTGGAGTGAAATCTCTTGTCTTAAGGAATAAAGGAAAAAGATTCCGTCGGAGGCTCGGTGCTCTACAGGTTCAACCTTTGTACTCTATTATTGCCTCACATTCCATCTCTTGTGAAAATATATTTGATTGGCTTTTCTGCAGGTTGTTTGCCAGGACTTTCCAAGACCTCCACTAGAAAACACAATAAACTTTTTGGAAGCTGGACAACTATCTTCATTTTTCAGAAACAGTGAAC
+
CBCBCFFFFFFFGFGGGGGGGGHHHGHHHHHHHHHHHHHHHHHHHHHHHHHHHHGGHHHHHHHGGGGGGHHGGGGGHHHHHHHGHHHHGHHHHHHHHHHHHHHGFHHHHHHHHHGHHHHHHGHHHHHHEFFHHHHHHHHHHHHHHHEHGHGHHHGHHHHHHEHGHHFHHGAGGHHGHGGHHHHHHHHFHHHG1GBBHHEEGGFBGGHDGHGG/:CAGG/:CGFHHBGHEGFEFGGGGGGFFBBFBFFFGG0
@M03495:530:000000000-LYBTV:1:1101:8608:4208 1:N:0:GTGACGAT+ATCTGGGA
GTCAGCATGTGAGCTTTGGAGTGAAATCTCTTGTCTTAAGGAATAAAGGAAAAAGATTCCGTCGGAGGCTCGGTGCTCTACAGGTTCAACCTTTGTACTCTATTATTGCCTCACATTCCATCTCTTGTGAAAATATATTTGATTGGCTTTTCTGCAGGTTGTTTGCCAGGACTTTCCAAGACCTCCACTAGAAAACACAATAAACTTTTTGGAAGCTGGACAACTATCTTCATTTTTCAGAAACAGTGAAA
+
BABBAFFFFFFFFBEGGGGBGFBDDDGDFHHHHAGHHHHHHBGHHHHFFGHHGHGEHHHFEGHG?EFFGHFEG?EGFHHFGHHGHHFHHH1FHFHDGFFHHHHHHHHHH3GHFGHFFHHHGGGHHHFFFB4B3FBHHHGHHHHHFF2?GFF3BGFFHH0F2A?GGB<2<?CGFGH1?1?GCEFGHAFGGHH11=FGE.GE<D<<DFHHHFC?G;C.GHC.CCGAGGG:GC0CFB;FGFB900;/C/BB090
@M03495:530:000000000-LYBTV:1:1101:9508:4212 1:N:0:GTGACGTT+ATCTGGGA
GTCAGCATGTGAGCTTTGGAGTGAAATCTCTTGTCTTAAGGAATAAAGGAAAAAGATTCCGTCGGAGGCTCGGTGCTCTACAGGTTCAACCTTTGTACTCTATTATTGCCTCACATTCCATCTCTTGTGAAAATATATTTGATTGGCTTTTCTGCAGGTTGTTTGCCAGGACTTTCCAAGACCTCCACTAGAAAACACAATAAACTTTTTTGAAGCTGGACAACTATCTTCATTTTTCAGAAACAGTGAAC
+
CCCCCFFFFFFFGGGGGGGGGGHHHHHHHHHHHHHHHHHHHGHHHHHGHHHHHHGGHIHHHHHGGGGGGHHGGEGGHHHGHHGHHHHGHHHHHHHHHHHHHHHHHHHHHHHHHHHHHHHGHHHHHHHHHFHHHGHHHHHHHDHHHHHHHHHHHHGHHHHHHEHHHHHHHHHHHHFHHGDDGHHHGHHFHHGFFFFHHGECDBDGFHHGHHGGFGFFHHF.GHHHHGGGGGE0BGFGGGGGGFEGGF9BBF0
@M03495:530:000000000-LYBTV:1:1101:18215:4214 1:N:0:GTGACGTT+ATCTGGGA
GTCAGCATGTGAGCTTTGGAATTAGCTGGTTTATCAACGGCAAAATATAGATCGGAAGAGCACACGTCTGAACTCCAGTCACGTGACGTTATCTCGTATGCCGTCTTCTGCTTGAAAAAAAAAAAAATACTATGACCGTGGCAGGATCTAGAACATGCAGCATGAATTAACTCTGTGAGGGGGAGACGTGTGTGCCGGATTTGAGGAACCGACAGTCACTCGTCTGAGTCCACCTTCGGTCGTCTTCAGTG
+
BBBBBFFFFFFFGGGGGGGGGGHHHHHHHHHHHGHGHHGGGGGHHHHHHHHHHGGGGGHHHHHHHGHHHFGHHHHHHHHHHHGGEGGGFFHHHHHHGGHGHGFGGHGHHHHHHG0GHHGGGGG?/>/01111?1111-><--0.-.0<000000<0/::0/.00;000000;::0<000..--:-.9.9./.9.//---.;///../...-:---////9/...:.///////9.//..;9-:.;9/////
@M03495:530:000000000-LYBTV:1:1101:12874:4237 1:N:0:GTGACGTT+ATCTGGGA
GTCAGCATGTGAGCTTTGGATGGTTCTGGTTTATCAACGGCAAAATATAGATCGGAAGAGCACACGTCTGAACTACAGTCACGTGACGTTATCTCGTATGCCGTCTTCTGCTTGAAAAAAAAAAAATAACACAGAAGAAACGCGAGTACAGTACGATATGTGACTATATAATGCACACAAACATGTGAATCACGGGAACTATGTGACGCGAGCGAACGTCAGTGAGAGGTATATCAGACTAGCGTAATCAC
+
DCDDDFFFFFFFGGGGGGGGGGGGHHHHHHHHHHHHHHGGGGGHHHHHHHHHHHGGGGHHHHHHHGHHHGFHHGHHHHHHHHGHHHGGEFHHFFHHGGHHHHGGGHGHHHGHHHHHHHEGGGG?B<011=11/?1?11<F0.-----<000000....-0:0:00<0000000000;......000000:000..9.-;000:00:0..---9-----.;..:00000.0;00;00000;;0;-....00:
@M03495:530:000000000-LYBTV:1:1101:12563:4267 1:N:0:GTGACGTT+ATCTGGGA
GTCAGCATGTGAGCTTTGGAGTGAAATCTCTTGTCTTAAGGAATAAAGGAAAAAGATTCCGTCGGAGGCTCGGTGCTCTACAGGTTCAACCTTTGTACTCTATTATTGCCTCACATTCCATCTCTTGTGAAAATATATTTGATTGGCTTTTCTGCAGGTTGTTTGCCAGGACTTTCCAAGACCTCCACTAGAAAACACAATAAACTTTTTGGAAGCTGGACAACTATCTTCATTTTTCAGAAACAGTGAAC
+
CCDDDFFFFFFFGGGGGGGGGGHHHHHHHHHHHHHHHHHHHHHHHHHHHHGHHHGGHHIHHHHGGGGGGHHGCEGGHHHHHHHGHHHHHHHHHHHHHHHHHGHHHHHHHHHHHHHGHHHHHHHGHHHHHFGFHGHHHHHHHGHHHHGGHHHHHHGHHEGHHFHHHGHHHEHHHHHGHHGGAGHGHGHHHHGBHHGHHGHEFHGFGFHHHHGGEFHHHHCGHFHHGGHHGHGGGGGGGGGHBFFFGGGGGG0
@M03495:530:000000000-LYBTV:1:1101:8247:4269 1:N:0:GTGACGTT+ATCTGGGA
GTCAGCATGTGAGCTTTGGAGTGAAATCTCTTGTCTTAAGGAATAAAGGAAAAAGATTCCGTCGGAGGCTCGGTGCTCTACAGGTTCAACCTTTGTACTCTATTATTGCCTCACATTCCATCTCTTGTGAAAATATATTTGATTGGCTTTTCTGCAGGTTGTTTGCCAGGACTTTCCAAGACCTCCACTAGAAAACACAATAAACTTTTTGGATGCTGGACAACTATCTTCATTTTTCAGAAACAGTGAAC
+
BCCCCFFFFFFFGGGGGGGGGGFGGHHHHHHHHFGHHHGHHHHHHHHHHHHFHHGGHHHHHHHEEGGGEHHGGAEGHHHHGHFFFGHHHHHFHGHHHHHHGHHHHHHGHHFHFHHHHGHGHHHHHHHHHHHHFFHHHHHHHHHHBFGHFHHGHHHHHE<FFFHHHHHFH/FGHHFGHGHGFFBHHGBFHFEGDGFHHFEGFD<FBGHBGGGCG0;GHGB.CFGACFGHHCFFBFFFFFF0C0;CFF9BBF9
@M03495:530:000000000-LYBTV:1:1101:24291:4271 1:N:0:GTGACGTT+ATCTGGGA
GTCAGCATGTGAGCTTTGGACTCCTGACTGGTTTATCAACGGCAAAATATAGATCGGAAGAGCACACGTCTGAACTCCAGTCACGTGACGTTATCTCGTATGCCGTCTTCTGCTTGAAAAAAAAAAAAAACGAACATGCATAAGATTAGTATCGTATTTTGATGATCTTTCTGATTAACTGCACGCTTTCCAGTACTTCCACCAACTGTGTGATCACCGTAACACACACATCATCATGCTCAAGTGACATT
+
CCCCCFFFFFFFGGGGGGFGGCHHHHHHHHGGHFGHHFHHGGGFGHHHGHHGHFHHGFGGHEHHHHH?AGHGGGHHFHHHHHHHGCGEFGAACFHFHHCEFBFBFFFHGHHFDGHHGHHHHGGGBC//<-.-..--</000=00000000000.;.//000.000000000000000009000/.-...0000000000000.9..://:;./;////:;...//.....//:;9///;//////://///
@M03495:530:000000000-LYBTV:1:1101:15777:4274 1:N:0:GTGACGTT+ATCTGGGA
GTCAGCATGTGAGCTTTGGTTTATCAACGGCAAAATATAGATCGGAAGAGCACACGTCTGAACTCCAGTCACGTGACGTTATCTCGTATGCCGTCTTCTGCTTGAAAAAAAAAAAACACCAGAAAATCAAACAGCATTGATCAACCCTTGATTAATTATAACAACTTACTATCTTGTGTCACCGCACACTCCACTGCGTGGTACGCACATCATTCAGCATTGTGTATACCATCTCCGCCACTACTTCCAAT
+
BBBCCFFFFFFFGGGGGGGGGGHHHHHHGGGGGHHHHHHHHHHHGGGGHHHHHHHGHHHGHGHHHHHHHHHHGHHHGGGGHHHHHHGGHHHHGGGHGHHHHHHHAHHHHGGGGC///=0/=00110=111?100001111<11100..//011111=111=100.0101111<11110/1110.----:<//0/100...-.11...<<:0:<111111:1011/11:11010110...-.://1:10111
@M03495:530:000000000-LYBTV:1:1101:19206:4280 1:N:0:GTGACGTT+ATCTGGGA
GTCAGCATGTGAGCTTTGGAGTGAAATCTCTTGTCTTAAGGAATAAAGGAAAAAGATTCCGTCGGAGGCTCGGTGCTCTACAGGTTCAACCTTTGTACTCTATTATTGCCTCACATTCCATCTCTTGTGAAAATATATTTGATTGGCTTTTCTGCAGGTTGTTTGCCAGGACTTTCCAAGACCTCCACTAGAAAACACAATAAACTTTTTGGAAGCTGGACAACTATCTTCATTTTTCAGAAACAGTGAAC
+
BCCCCFFFFFFFGGGGGGGGGGHHHHHHHHHHHHHHHFHHGGHHHHHHHHHHHHGGGHHHHFGEACAEEHHGCFEGHHHHHHHGHHHHHHFHHHHHGHHHHHHHHHHHHGHHHHGHHHHHHHHHHGGGFHHHGHHHGHHHHGHHHACCGHHHHHEHHHHHHGGGGFBFGHHGHHHHHGHBHHHFHHFFFHHFDFFHHHHGGH0<GGFHHHGGBGHHFHE..CHEGFHHHFGFFGGGEBFBFFGGGFFFFB0
@M03495:530:000000000-LYBTV:1:1101:22476:4283 1:N:0:GTGACGTT+ATCTGGGA
GTCAGCATGTGAGCTTTGGAATTAGTAAATTCGTTGACGACAGAAGGAGCAAGATAACGACCACAGGGAGGGTGGTTTATCAACGGCAAAATATAGATCGGAAGAGCACACGTCTGAACTCCAGTCACGTGACGTTATCTCGTATGCCGTCTTCTGCTTGAAAAAAAAAAAAATTTGTACACACACGCCTACATATCGATGTTGCTCTATCTGCACTCATAATGACACCTCTTATCCACAACTTCAGACAC
+
ABBABFFFFBFDGGGGGFGGGGHHGGHHHHHHGGHHGHGGGCEHHHGHHHHHHHHHHHGFGGGHHHFGFGGGBBEEEHHHHHFHGGGGGGHHGFFFHBGHGEGGGHEHHHHGHFHFHHHHHHHHDGHHGCGHADFFHE1FHGFGHHBGC.@GFHHHBGGGF0=<C@C-A9---.900;00000..:--..../////..././99////////9///////////9/9./9//;//////9.9//9///.;
@M03495:530:000000000-LYBTV:1:1101:13523:4285 1:N:0:GTGACGTT+ATCTGGGA
GTCAGCATGTGAGCTTTGGAGTGAAATCTCTTGTCTTAAGGAATAAAGGAAAAAGATTCCGTCGGAGGCTCGGTGCTCTACAGGTTCAACCTTTGTACTCTATTATTGCCTCACATTCCATCTCTTGTGAAAATATATTTGATTGGCTTTTCTGCAGGTTGTTTGCCAGGACTTTCCAAGACCTCCACTAGAAAACACAATAAACTTTTTGGAAGCTGGACAACTATCTTCATTTTTCAGAAACAGTGAAA
+
CCCCCFFFFFFFGGGGGGGGGGHHHHHHHHHHHHHHHHHHHHHHHHHHHHHHHHGGHHHHHHHGGGGGEHHGCEGGHHHHHHHGHHHHHHHHHHHHHHHHHHHGHHHHHHHHHHHHHHHHHHHHGGHHHHGHHGHHHHHHHHHHGHGHHHHHGHGHGEFHHGHHGHHHGHHHHHHHHGFBAGHHHHHHHHEGGFFHHHHEGFDGGHHHHFCEBG/GFHFGGFGFHHHHFGFGGGGGGGGFGBFFGG;F0;0
@M03495:530:000000000-LYBTV:1:1101:22958:4285 1:N:0:GTGACGTT+ATCTGGGA
GTCAGCATGTGAGCTTTGGAGGGTGGTTTATCAACGGCAAAATATAGATCGGAAGAGCACACGTCTGAACTCCAGTCACGTGACGTTATCTCGTATGCCGTCTTCTGCTTGAAAAAAAACAACATATTGACTATACATTCATCATGCTACTGAACCTGCGTGCTAGATATTAGTTGACAACGTCGTTACATAGCTGTACATCTGTTGTGACTGGACACAAGATAGTCTTCACTCTGACTGCTATACGATAG
+
ABBB3FFFFFBDGGGGGGGFFE?EFGGGHHHGFHH2EEGCHHHHHHHHGHHGGGEABGGHFHFFGHEFHHGHHHBDGFHEB?FF?1EFHFHHEFEH?GH@ECHGHGHHHG30FHHHGGG/<??F012222>@111111?<1@11111?1111111.000-....000=00=000000000.-:.--...0000/00;0;0;0;0000;.009;./.0./../00000;0/;/://////////9//9;...
@M03495:530:000000000-LYBTV:1:1101:12020:4297 1:N:0:GTGACGTT+ATCTGGGA
GTCAGCATGTGAGCTTTGGTCCAGCCTGATCCCTGGTTTATCAACGGCAAAATATAGATCGGAAGAGCACACGTCTGAACTCCAGTCACGTGACGTTATCTCGTATGCCGTCTTCTGCTTGAAAAAAAAAAAGAAACCTACAAACATCTGTGTTTTGATCACAGTTTGATCACTTCTCCACCGTGTAATACATTACACACTCAGCACATGATCATAGCGATGGTTCCAATATTGTTAGCTCTGTTACCACT
+
CCDCCFFFFFFFGGGGGGGGGGHHHGHHHHHHHHHHHHHHHHHHHGGGGGHHHHHHHHHHHGGGGHHHHHHHGGHHGHHHHHHHHHHHHGHHGGGGGGHFHHHGGHHHHGGGHGHHHHHHHGGHHHGGGF<//??=00010111<0111111<///..000/<0<000==00/0000;:0/..;.:/00;0:00;0000.///000:/0000;0000099...000000000:000000000000000000
@M03495:530:000000000-LYBTV:1:1101:13946:4331 1:N:0:GTGACGTT+ATCTGGGA
GTCAGCATGTGAGCTTTGGTCCAGCCTGAGTCCCTGGTTTATCAACGGCAAAATATAGATCGGAAGAGCACACGTCTGAACTCCAGTCACGTGACGTTATCTCGTATGCCGTCTTCTGCTTGAAAAAAAAAAAACAACCAGTTATAGGCATTTATAAGCCGCATTCATAATAGAGCCTACGATCGAACTCTAGTAACTAACTTGACACACGCAGTAGAGCGAGCACTTGCTAGTCCGACAACCGGCTGCCG
+
AABB3FFFFFFFGFGGGGGGGGFBGCFFFHFFFHHHDHHHGHHCGGFGCECFFGHHHGHGHFGGGFHGHFFHH?FHHGHFHHDFHHHFHDEGHHGCCFHG44BCFGHEHHF/ECFEFGHHHH0FFDFFG?</C//<.>...<1111>1/0000000000/---..;00000000;C.//;...;-./..;0000;00000/0000000/.----./9///--9--.///;////9/..---..-----9.-
@M03495:530:000000000-LYBTV:1:1101:20491:4334 1:N:0:GTGACGTT+ATCTGGGA
GTCAGCATGTGAGCTTTGGACACAGGGAGGGTGGTTTATCAACGGCAAAATATAGATCGGAAGAGCACACGTCTGAACTCCAGTCACGTGACGTTATCTCGTATGCCGTCTTCTGCTTGAAAAAAAAAAAAACGAGATAAGATAAGCTAGTTGTTCGGTTGCTTGCAGAGGCACATGTCATACGGTGTACGCAAGTTTACGAATTCATGCACGATTGCAGAAGGTCGTACTATTCGAGCTGCTGTGCATGT
+
CCDCDFFFFFFFGGGGGGGGGGHHHHGGGGGGGGGGHHHHGHHGGGFGHGHHHHHHHHHGFGGHHHHHHHGHHHGGHHHHHGHHHHHGHHHGGFEFFGGGHFGHGHHC?EHGHHHHHHGABFGHGCB/<>-A.-....00<DFD0000000000.0.<..-.000<0<0.....<00000000:./..00...--00000.....00<0000..<..0000<0.00-9...0:<0/0/9.00000/0000:
@M03495:530:000000000-LYBTV:1:1101:22343:4336 1:N:0:GTGACGTT+ATCTGGGA
GTCAGCATGTGAGCTTTGGAATGACAGAAGGAGCAAGATAACGACCACAGGGAGGGTGGTTTATCAACGGCAAAATATAGATCGGAAGAGCACACGTCTGAACTCCAGTCACGTGACGTTATCTCGTATGCCGTCTTCTGCTTGAAAAAAAAAAAAATGGAGTTACTGGAGTAGCTGCGCAATGCTCATATATCACAGTGTACCCCGCTGTCCGAGACATGCATCGTTCATACAACGTACGTACTACTCAC
+
CCCBCFFFFFFFGGGGGGGGGGHHHHHHHHHHHHHHHHHHHHGGGGGHHHHGFGGGEFGEFGHHHHHHGGGGGGGHBGHHHFHHGGGGHGHHHHHGHGGGHHHHHHHHHHHHGFHHGGFGHHFFHHGGFHHHGFGHGHHHHHHH0C1GHGG?A?---.000///00;0//./:0;00/----.090009///::/B//////;//.-::9:/9..--:9//////....///9/:;-.:9-//..//////
@M03495:530:000000000-LYBTV:1:1101:15250:4341 1:N:0:GTGACGTT+ATCTGGGA
GTCAGCATGTGAGCTTTGGAATTAGTAAATTCGTTGACGACAGAAGGAGCAAGATAACGACCACAGGGAGGGTGGTTTATCAACGGCAAAATATAGATCGGAAGAGCACACGTCTGAACTCCAGTCACGTGACGTTATCTCGTATGCCGTCTTCTGCTTGAAAAAAAAAAAAAAAGAGAGAGTAGAGCGAACAAACAAGGTGAGAAGTGAGTACTCTACTAGCGTACTAGCCTGTAGTGGTAATGCTATCG
+
CCCCDFFFFFFFGGGGGGGGGGHHHHHHHHHHGGHHHHGGGGGHHHHHHHHHHHHHHHGGGGGHHHHGGGGGEFGGGHHHHHFHFGGGGHHHHHHHHHHHGGGGHHHHHHHGHHHGHHHHHHHHHHHHGHHHGGGGHHFHHHGGHHHHGAFHGHHGHHHHGHGHH-A--A-----.<//.990:0000-----/..:./<<00.00<:000<0:00000000/-9.-.00//0.<<0</.00000:<00/9
@M03495:530:000000000-LYBTV:1:1101:20713:4343 1:N:0:GTGACGTT+ATCTGGGA
GTCAGCATGTGAGCTTTGGAGTGAAATCTCTTGTCTTAAGGAATAAAGGAAAAAGATTCCGTCGGAGGCTCGGTGCTCTACAGGTTCAACCTTTGTACTCTATTATTGCCTCACATTCCATCTCTTGTGAAAATATATTTGATTGGCTTTTCTGCAGGTTGTTTGCCAGGACTTTCCAAGACCTCCACTAGAAAACACAATAAACTTTTTGGAAGCTGGACAACTATCTTCATTTTTCAGAAACAGTGAAC
+
AAAABFFFFFFFGGGGGGGGCEFGFHFGFHHHHHHHHHFHHHHHHHHHHHHHHHGGHHHHGFGGEGGGGHFGCEEFHGHHHHHHHGHHFHHGHHHHGHHHHHHHHGHBHHGGFHHFHGHHHHHHHHHBGB?F3FHHFHHHFHHHFFFHHHHBGFBGFFFHCDHHHHFHHCHHHGHHHHF?0FHHCCGFGEH1FFGHAACEDG00BGGFHHCCC0CGGGF.CG..;GGGHBFGFB;FGFGFBB//;FB0;F9
@M03495:530:000000000-LYBTV:1:1101:19830:4396 1:N:0:GTGACGTT+ATCTGGGA
GTCAGCATGTGAGCTTTGGAGTGAAATCTCTTGTCTTAAGGAATAAAGGAAAAAGATTCCGTCGGAGGCTCGGTGCTCTACAGGTTCAACCTTTGTACTCTATTATTGCCTCACATTCCATCTCTTGTGAAAATATATTTGATTGGCTTTTCTGCAGGTTGTTTGCCAGGACTTTCCAAGACCTCCACTAGAAAACACAATAAACTTTTTGGAAGCTGGACAACTATCTTCATTTTTCAGAAACAGTGAAC
+
CCCCCFFFFFFFGGGGGGGGGGHHGHHHHHHHHHHHHHHHHHHHHHHHHHHHGHGGHHHHHHHGGGGGFHHGGEGGHFHHHHHHHHHHHHHHHHGHHGGGHHHHHHHGHHHHHHHGHHHGHGHHHHGGG4FGGGHHHHHHHHHHHHGEHHGHHHHHCFHHG<FFHHHHHECGGFBFHGFHGHHEHHHHH0GBFGBGHHHGGF00DDFHHFCGEGHECF:.CFAAGBCGHHGGFF0;0FGBFFBFEF;FB00
@M03495:530:000000000-LYBTV:1:1101:13340:4405 1:N:0:GTGACGTT+ATCTGGGA
GTCAGCATGTGAGCTTTGGAGTTGACGACAGAAGGAGCAAGATAACGACCACAGGGAGGGTGGTTTATCAACGGCAAAATATAGATCGGAAGAGCACACGTCTGAACTCCAGTCACGTGACGTTATCTCGTATGCCGTCTTCTGCTTGAAAAAAAAAAAACGAACGAAGTAGGATCGGGACTATTGTGGTACAAGAGAAAGATGTTTGATTCTGCCAGCGACTGTTAATCACTAGAAGAGAGATCTTGATG
+
CCDDCFFFFFFFGGGGGGGGGGHHHHGGGGGHHHHHHHHHHHHHHHGGGGGHHHHGGGGGEFFFGHHHHHHHGGGGGHHHHHHHHHHHGGGGHHHHHHHGHHHGHHHHHHHHHHHHGHHFGGFGHA2FHHGGHHHHGEGHGHGHHHHGHFGFGG@C?@-:.;..--..:.00000/..--:./000;0.::00;0/:/000/00000/0:;00:0000.----.0000000000:0000./..00000:00
@M03495:530:000000000-LYBTV:1:1101:12867:4413 1:N:0:GTGACGTT+ATCTGGGA
GTCAGCATGTGAGCTTTGGTTTATCAACGGCAAAATATAGATCGGAAGAGCACACGTCTGAACTCCAGTCACGTGACGTTATCTCGTATGCCGTCTTCTGCTTGAAAAAAAAAAAAAAAACAAACGATAAGCCAGCACACTGTTGACTGTGGGAGCAAGCTCTAGCTAATGTACCCAGTAACTAGCTGTCATAATGATGTATATACCACGATGTTGACTGTACGTCTGTCTCATACAACACGTCTCTCTAT
+
DDDDDFFFFFFFGGGGGGGGGGHHHHHHGGGGGHHHHHHHHHHHGGGGHHHHHHHGHHHGHHHHHHHHHHHHGHHHGGFGHGFHHHGGHHHHGGGHGHHHHHHHGHHHHGGGGG<//><-...<...<<.000/../././00::00;000:.....//.000000000:0000000.0000000/00:0:0000000;0000000000.-...0000;0:00././.;:00000:000.:.:.//00;00
@M03495:530:000000000-LYBTV:1:1101:13821:4419 1:N:0:GTGACGTT+ATCTGGGA
GTCAGCATGTGAGCTTTGGAGTGAAATCTCTTGTCTTAAGGAATAAAGGAAAAAGATTCCGTCGGAGGCTCGGTGCTCTACAGGTTCAACCTTTGTACTCTATTATTGCCTCACATTCCATCTCTTGTGAAAATATATTTGATTGGCTTTTCTGCAGGTTGTTTGCCAGGACTTTCCAAGACCTCCACTAGAAAACACAATAAACTTTTTGGAAGCTGGACAACTTTCTTCATTTTTCAGAAACAGTGAAC
+
A1>AAFFFF@FBGGF13ACF1BFBEH31EGG3G1133DGFFEFFB1AA1GBBFAE/BGFHFEFE?/E/EEFEE>EGFFE1FFHFHHFB2@CGD1DFFFDFGFGFBGFDDHHHHEFGDFBGFHHFHBG>F22FDDDGBHF2F>GG10<FF01BBGF2GFC1@//@FGH1GFGFGGH1FD1GHF0<GGCGBFGHHBF0>.CCGHFBGH=DFHG-C0CGCGB..0:.;000<<0CFGGFFFF00;BCF/000C0
@M03495:530:000000000-LYBTV:1:1101:11489:4430 1:N:0:GTGACGTT+ATCTGGGA
GTCAGCATGTGAGCTTTGGTCCAGCCTGAGTCCTCTGGTTTATCAACGGCAAAATATAGATCGGAAGAGCACACGTCTGAACTCCAGTCACGTGACGTTATCTCGTATGCCGTCTTCTGCTTGAAAAAAAATATATCACCTTCCAGATGTCATACCGAATTCTTACATAATACTTCACCCCACATCCTTATTCCTATTTCCTTTGGTGACATCTCACTCCTCGCGCATATTATTCCTACTTCGTCCCTCTC
+
AAABAFFDFD5FGGGGGCGCFGFBFGHH4FGFD5GHHF5FCGHHGFGGFCAEAGGHHHHGFGHGEFFFFGHH2EEFGHGHGHHHHG3BFG@AGHEFDCCGHFFGH1EHFGHGE?EEBBFBDFH0BB?GCG/0@22222@@@2201??111111110//<>.11111>1111110=00<0.-.<.0</:C0;;;0:00000000:0/..0:000000090/09.-9--..090//9/9/9/9/.999./;./
@M03495:530:000000000-LYBTV:1:1101:21915:4457 1:N:0:GTGACGTT+ATCTGGGA
GTCAGCATGTGAGCTTTGGACCAGCCTGAGTCCTGGTTTATCAACGGCAAAATATAGATCGGAAGAGCACACGTCTGAACTCCAGTCACGTGACGTTATCTCGTATGCCGTCTTCTGCTTGAAAAAAAAAAACAAACCATATAACTGGAGCGTTGCTCTGCGTTTTCCATCGTCCCCGTCACTTCTACACGCTGATAATCACGTCCAAGTCTAGATCCGGTACACTTCATCGTGATATACTATCACACCCC
+
BBBBBFFFFFFFGGGGGGGBGCHHHGHHFEDGGBFFGGHFHHHHHECGEGHHHGHHHGHHAEEFEGHHHHHHGGGGF5FGHHFHHHGGHGFEGEE??GHBGFFF1GEF?E?>GFGBFGBGG033BGG?B/<///<<?..11<1>1110000-..-.<00<0-..-.<:0:0:.....-.:.;00;0000/.-..9000;0;/...9;9//////:://.---;/;//;;/9/.;////;///////;B;.-
@M03495:530:000000000-LYBTV:1:1101:16760:4461 1:N:0:GTGACGTT+ATCTGGGA
GTCAGCATGTGAGCTTTGGAGTGAAATCTCTTGTCTTAAGGAATAAAGGAAAAAGATTCCGTCGGAGGCTCGGTGCTCTACAGGTTCAACCTTTGTACTCTATTATTGCCTCACATTCCATCTCTTGTGAAAATATATTTGATTGGCTTTTCTGCAGGTTGTTTGCCAGGACTTTCCAAGACCTCCACTAGAAAACACAATAAACTTTTTGGAAGCTGGACAACTATCTTCATTTTTCAGAAACAGTGAAC
+
AAAB3FFFFDFFGGGFAEGFGGFDGGGHHFHHCHHHHHFFGFHGHHFHEHGGHHGGHHHFHHHCEEGCEEF?EF1EHHGHHH33BFGFHHCHFHHGHFHHHHGHEHF4DGGHHAFFFHHHHHHGHHFHFFFBD?FDGHFFGHGHHFBGF0DFHHHHHECGFFHFBGHHHG/C0FHGHHHGGBHFHFFGHHH1DDF<FHE.DGDF0=0GFHCC/CFHHFHAACCGFHHH0:FFBFFGGGF0B0:C//BBFB0
@M03495:530:000000000-LYBTV:1:1101:18638:4478 1:N:0:GTGACGTT+ATCTGGGA
GTCAGCATGTGAGCTTTGGAATTAGTAAATTCGTTGACGACAATAACGACCACAGGGAGGGTGGTTTATCAACGGCAAAATATAGATCGGAAGAGCACACGTCTGAACTCCAGTCACGTGACGTTATCTCGTATGCCGTCTTCTGCTTGAAAAAAAAAAAAAAGTAACACATTAGTACATACATAATGGAAATAATAGTGAACTAACGTACGCAGCAAGATAGCTGTTGGACACACACTTAAACGTAGCTA
+
BBBBBFFFFFFFDGGGGGGGGGHHHHHGHHGHGHFFGFGGGGGHHHHGGGGGHHEFEFEEGAFEGGHHHHFHHGEGGGHHFEHHBHHHHGEE?GEFHGHHGHHFFDEGHFHFGHHHHFHHHGA/?GGFHHFFFHBHEGD@FF1F1FGHCCGF1FFD?---;-;.;;0;09900;00;;000:000000/99/;//9/B///;BF///.9..-..--...9;///;//9/./;9...9.//////.9...//
@M03495:530:000000000-LYBTV:1:1101:7907:4501 1:N:0:GTGACGTT+ATCTGGGA
GTCAGCATGTGAGCTTTGGAATTAGTAAATTCGTTGACGACAGAAGGAGCAAGATAACGACCACAGGGAGGGTGGTTTATCAACGGCAAAATATAGATCGGAAGAGCACACGTCTGAACTCCAGTCACGTGACGTTATCTCGTATGCCGTCTTCTGCTTGAAAAAAAAAAAAGCAATGATGTGTGTAGTCCAGAAGGTGTGTATATATACGAACTCTACCATAGAAACAGCACAGAGTTCAGTGTACTGAT
+
AABBBFFFFFFFFGGGGGGGGGHHHHHHFFHHGGHHHHGGGGGGFHHHHHHHHFHHHHGGGGGHHHHGGGCGAGGGGHHHHGHHGGGGGHHHHHHHGHGHGGEEHGGGHHHGHHHGHGHHHHGHHHHGG0?FFGCCCC1FGHGFEHBG@DFFCDGFHGGFF0<<GCGGGB-:..//00000900..000000/;//.//:../://////...-.///9///9/;////......////99;:///////9
@M03495:530:000000000-LYBTV:1:1101:23662:4536 1:N:0:GTGACGTT+ATCTGGGA
GTCAGCATGTGAGCTTTGGTTTATCAACGGCAAAATATAGATCGGAAGAGCACACGTCTGAACTCCAGTCACGTGACGTTATCTCGTATGCCGTCTTCTGCTTGAAAAAAAAAACCCCTTTTATCTCTGATGCCAAACTTAAGTCGTGTATTGACTCCATCAAGAACGACATCGCCGTGTTCGAGTAGCGTAGGCGTGCATTTCGCACTACACTGTCCCCCTCTTCACACCAGTTCCCGTCTCCTACCGCT
+
3>AAA4DFFFFFFFGGGGGGGGHGHFHGGGGGCFHHHHFBGHHGGGGGGFGHHHHGHHEFFFGHHHHGHBAGE1FGGGEFFFGFGGGGHHGFE1/BFGHHHHHEGHF3F?/EC//<///01121222@11?111110/<111111...<01<1<111111=0000//..<::0...-:-..0../:900-..-99-.-..0000/..--/9/.//;///..9../;////.9./////9....9/;9.---
@M03495:530:000000000-LYBTV:1:1101:8705:4549 1:N:0:GTGACGTT+ATCTGGGA
GTCAGCATGTGAGCTTTGGTTTATCAACGGCAAAATATAGATCGGAAGAGCACACGTCTGAACTCCAGTCACGTGACGTTATCTCGTATGCCGTCTTCTGCTTGAAAAAAAAAAAAAAAAAAAATAATCTATTGCATGAATTCTAACGATCACAACTGTATCGTGTCGCAAAACAACTCTAGAATCAACATGTCTAAACACATAGCTGTATAACACTGTGTCGCATCTAATGCGGCATAATCGTCAGACTA
+
CCCCCFFFFFFFGGGGGGGGGGHHHHHHGGGGGHHHHHHHHHHHGGGGHHHHHHHGHHHGGHHHHHHHHHHHGHHFGFFEHHDGHHFGHGHHGFGHGHHHHHHHHFFFHGGGCD<>///<<-<-.000<0000000000000:000:...../00.0/;:0:./.9/..:.9:....00000000;00/0:00000000:.;:00000:0:0000000000;.9-.-000000.----;000..;..0;00
@M03495:530:000000000-LYBTV:1:1101:21759:4550 1:N:0:GTGACGTT+ATCTGGGA
GTCAGCATGTGAGCTTTGGAGTGAAATCTCTTGTCTTAAGGAATAAAGGAAAAAGATTCCGTCGGAGGCTCGGTGCTCTACAGGTTCAACCTTTGTACTCTATTATTGCCTCACATTCCATCTCTTGTGAAAATATATTTGATTGGCTTTTCTGCAGGTTGTTTGCCAGGACTTTCCAAGACCTCCACTAGAAAACACAATAAACTTTTTGGAAGCTGGACAACTATCTTCATTTTTCAGAAACAGTGAAA
+
BBBBBFFFFFFBGCGGGGGFGGHFHCDGHGHHHHHHHHGHHGHHGFHGGFFFHGGGHHGEFFHFGEEGGHHFG11>3FH5FHHGHHHHFHHGFGH@FGG3FFHFDGHHEFFHGGHHHHHHHHHGHHHHFB?B?BBGGHHHH4DFGGFHFHFDGD3??GFHGBAGH2GHHE/FFFFHFF1FCGFFG.GG>0G1>=0<GFE.<GDDGBGHBGDCF0C.:0/.:0.CCB:C0C000FF0BFF0C;//;:000;0
@M03495:530:000000000-LYBTV:1:1101:23491:4556 1:N:0:GTGACGTT+CTCTGGGA
GTCAGCATGTGAGCTTTGGAGTGAAATCTCTTGTCTTAAGGAATAAAGGAAAAAGATTCCGTCGGAGGCTCGGTGCTCTACAGGTTCAACCTTTGTACTCTATTATTGCCTCACATTCAATCTCTTGCGAAAATATATTTGATTGGCTTTTCTGCAGGTTGTTTGCCCGGACTTTCCAAGACCTCCACTAGAAAACACTATAAACTTTTTGGAAGCTGGACAACTATCTTCACTTTTCAGCAACAGTGAAA
+
AAA?A111@1DDGGDGGGF1GGFF3BFGHFHHHDGGH3DDGFF1FFGFF0FGG0AFGGE20BFEGEE?E/CEEEEGHH1FGGHHGHDFGFE>EFDDBGGGFHHFHHEB1F111/B2>F2BB1BBG2F1><>/@DF222>FF2FH100F@B<2FFD210@FGAGGF111//<-<1<1<=GFAG<CC./<=GB0=D//::0;C0:0C0CCHCCCBCF.9FF.;09C9/0C0B900;;FFFBF0;FFFF00900
@M03495:530:000000000-LYBTV:1:1101:11339:4565 1:N:0:GTGACGTT+ATCTGGGA
GTCAGCATGTGAGCTTTGGAGACTGGTTTATCAACGGCAAAATATAGATCGGAAGAGCACACGTCTGAACTCCAGTCACGTGACGTTATCTCGTATGCCGTCTTCTGCTTGAAAAAAAAAAATTAAGAACTGATAAGAACTCAAACTAATGATGTGCAACGGTTAGCAACACAATTATAAACAGTACCATTTCACTGAACGATGCGCGTATAATCGTTAGGTACTTGTGCATTACGATATGTATATGTAGC
+
CCCBCFFFFFFFGGGGGGGGGGGHHHGGHHHHHHHGGGGGHHHHHHHHHHHGGGGHHHHHHHGHHHGHHHHHHHHHHHHEGHHGGGGHGHHHHGGHHHHGGGHGHHGHHHGHHFHHGG?/B/0222>1?01=11111110111<1111111<=1=1=111<-.<.<=00.....000000000/:000000000900000.....-.---.0;00...9./000000:00:0:09..;;-0000900:00:
@M03495:530:000000000-LYBTV:1:1101:21078:4591 1:N:0:GTGACGTT+ATCTGGGA
GTCAGCATGTGAGCTTTGGAGTGAAATCTCTTGTCTTAAGGAATAAAGGAAAAAGATTCCGTCGGAGGCTCGGTGCTCTACAGGTTCAACCTTTGTACTCTATTATTGCCTCACATTCCATCTCTTGTGAAAATATATTTGATTGGCTTTTCTGCAGGTTGTTTGCCAGGACTTTCCAAGACCTCCACTAGAAAACACAATAAACTTTTTGGAAGCTGGACAACTATCTTCATTTTTCAGAAACAGTGAAC
+
CCCCCFFFFFFFFGGGGGGGGGHHHHHHHHHHHHHHHHHHHHHHHHHHHHHHHHGGHHHIHHHGGGGGGHHGGGGGHHHHHHHHHHHHHHHHHHHHHHHHHHHHHHHHHHGHHHHGHHHGHHHHHHHHHFBGGHHHHHHHHHHHHFHHHHHHGHHFFFHGHDHHHHHHHHHHGHHHHFHHFHHHHHGFGFH1GH<GHFHGGHDGHHHHGGCCFHHHHHFGHH:CG:CGHHBBFFFFGGGGGFE/9F;CFF:
@M03495:530:000000000-LYBTV:1:1101:6925:4593 1:N:0:GTGACGTT+ATCTGGGA
GTCAGCATGTGAGCTTTGGAATGTAAATTCGTTGACGACAGAAGGAGCAAGATAACGACCACAGGGAGGGTGGTTTATCAACGGCAAAATATAGATCGGAAGAGCACACGTCTGAACTCCAGTCACGTGACGTTATCTCGTATGCCGTCTTCTGCTTGAAAAAAAAGTATACTATCAATGGAATACATTCATAGAACTACTATTATCAATAGCTAGAGCACACTATCTTATAAGAAGAGAAGATGACCTAC
+
BBBBBFFFFFF5FFGGGGGGGFBDDGHHHHGHHHHHGAEGFGHHHHHHGHHHHFHHGEAEEHGGHG1EG??FEBFGHHHHHFFGG?EFHGDHGHHHHHGGGGFHHHHHHGHHHGGHHHHHCGGHEHGFF?FGFGHHEHEG/?0FGHGD@0.<FBFGFH.0D0C---.00000000:0000/000000;00000000000/;90000000090CF000009...//////;9///9;//..///://///9/
@M03495:530:000000000-LYBTV:1:1101:20832:4594 1:N:0:GTGACGTT+ATCTGGGA
GTCAGCATGTGAGCTTTGGTCCAGCCTGAGTCCCTGGTTTATCAACGGCAAAATATAGATCGGAAGAGCACACGTCTGAACTCCAGTCACGTGACGTTATCTCGTATGCCGTCTTCTGCTTGAAAAAAAAAAATAAAACACATGCAAGCTCCAATAGATAGTGATATAACATGTCAGCACTACATACACGTCACACCATCTTGTACTCACTATTATGTTCTCACATAATCGATATGTGAGGTGCTCAGTAA
+
@BBBBFFFFFFFFGGFGGGGGGHHHGHHHGHGHHHHHGGHFHHHHHGGGGGFHGHHHHHHHHGGGGHHHHHHHEGHHGGHHHFHHHHHHHEGEHGGGFFGFHHHGGHHHHGGGHGFFHHHHHHHFHHGGC/@@0<1111?0.<11111.11111<0=0000=0000000000/=00000:00//00:00...:;0/..0/0009000;0/;;0000000;000000000;....@/;///././9//////
@M03495:530:000000000-LYBTV:1:1101:20785:4620 1:N:0:GTGACGTA+ATCTGGGA
GTCAGCATGTGAGCTTTGGAGTGAAATCTCTTGTCTTAAGGAATAAAGGAAAAAGATTCCGTCGGAGGCTCGGTGCTCTACAGGTTCAACCTTTGTACTCTATTATTGCCTCACATTCCATCTCTTGTGAAAATATATTTGATTGGCTTTTCTGCAGGTTGTTTGCCAGGACTTTCCAAGACCTCCACTAGAAAACACAATAAACTTTTTGGAAGCTGGACAACTATCTTCATTTTTCAGAAACAGTGAAA
+
ABBBBFFFFFFFGGGGGGGGGGHHGHHHHHHHHHHHHHGHHHHHHHHHFHHHHHGGHHHHHHHGEGGFFHHGGGGGHHHHHHHFHHHHHHFHHGGFGHGHHHGHHGHHHGHHHHHGHHHHHHHHHHG3GHGHHHHHHHFGHFFFF0FGAGHHGHFGHGHFHFHCHBGGFHFFFFHHHGHFFGFEH.FFHHH1F<FHHHGGHHDGHHHHHHGG/:/C0C/.CGG./CGHB0FFGGFFFGGBF0:FGGGBBF0
@M03495:530:000000000-LYBTV:1:1101:16232:4633 1:N:0:GTGACGTT+ATCTGGGA
GTCAGCATGTGAGCTTTGGAATTAGTAAATTCGTTGACGACAGAAGGAGCAAGATAACGACCACAGGGAGGGTGGTTTATCAACGGCAAAATATAGATCGGAAGAGCACACGTCTGAATTCCAGTCACGTGACGTTATCTCGTATGCCGTCTTCTGCTTGAAAAAAAAAATAAACAATAATAATAGACTGTACACAATAATGATACAGATACCAATGAGAGATTAGTATAGCAGATGCACGCAGACACAGT
+
CCCCCFFFFFFFGGGGGGGGGGHHHHHHHHHHGHHHHHGGGGGHHHHHGHHGHHGHHHGGGGGHHHHGFFGGEFGGGHHHHHHHGGGGGHGHFHHHHHHHGGFGHHGHGHHGHHHGHFHHHHHHHHHHGHHHGGGGHGGHHHFDGHGGCEGHGFHHHHFFGBGGHGGC?E.00<00.000:0000000000<0000.:0000000000000000000<0<0.000000:00000/<000:.-<--.///:0
@M03495:530:000000000-LYBTV:1:1101:23437:4658 1:N:0:GTGACGTT+ATCTGGGA
GTCAGCATGTGAGCTTTGGAGTGAAATCTCTTGTCTTAAGGAATAAAGGAAAAAGATTCCGTCGGAGGCTCGGTGCTCTACAGGTTCAACCTTTGTACTCTATTATTGCCTCACATTCCATCTCTTGTGAAAATATATTTGATTGGCTTTTCTGCAGGTTGTTTGCCAGGACTTTCCAAGACCTCCACTAGAAAACACAATAAACTTTTTGGAAGCTGGACAACTATCTTCATTTTTCAGAAACAGTGAAA
+
CBCCCFFFFFFFGGGGGGGGGGHHHHHHHHHHHHHHHHHHHHHHHHHHHHHHHGGGHHHHHHHGGGGGGHHGGFGGHHHHHHHHHHHHGHFHHHHHHHHHHHHHHGHHHHHHHGFHHGHHHGHHHHHHHHDHHHHHHHHHHHHHHHHHGHHGHHHDGHHGFAHHHHGGFH/GBHHHHHFGFHGHHEFGGHHFGHHHHHFFHFHFDGHHHHC?GFGEGHGGHHHEGHHHHHGGGGGF0BFFGFFGBFCFBB0
@M03495:530:000000000-LYBTV:1:1101:13522:4687 1:N:0:GTGACGTT+ATCTGGGA
GTCAGCATGTGAGCTTTGGTCCAGCCTGAGTCCCTGGTTTATCAACGGCAAAATATAGATCGGAAGAGCACACGTCTGAACTCCAGTCACGTGACGTTATCTCGTATGCCGTCTTCTGCTTGAAAAAAAAAAAAAAATACAACCAAAGACGACTTCTTGTTTGAAATAACAACAATATCCTTATAGTGATGAACAGATCATCTCAACGAACCACTAGTCATGATTACTATTCTATATAACTAGTGGAATTA
+
ABCBCFFFFFFFGGGGGGGFGGHHHGHGHHGHHHHHHHGHHHHHHHGGGGGHHHHHHHHHHGGGGGHEFHHHHGGHGGHHHHHHGHHHHHFGEHGGFFHHFHHHGGGHHHGGGGGHHHGHHHGGHHHGGGCC/<---.00000....///.-;..;;00;0//0;000000;.:.0900009000000900000;/;00:000000/.;.--..0/00000000009000900000000000000.00000
@M03495:530:000000000-LYBTV:1:1101:13151:4690 1:N:0:GTGACGTT+ATCTGGGA
GTCAGCATGTGAGCTTTGGAGTGAAATCTCTTGTCTTAAGGAATAAAGGAAAAAGATTCCGTCGGAGGCTCGGTGCTCTACAGGTTCAACCTTTGTACTCTATTATTGCCTCACATTCCATCTCTTGTGAAAATATATTTGATTGGCTTTTCTGCAGGTTGTTTGCCAGGACTTTCCAAGACCTCCACTAGAAAACACAATAAACTTTTTGGAAGCTGGACAACTATCTTCATTTTTCAGAAACAGTGAAC
+
CCDDCFFFFFFFGGGGGGGGGGHHHHHHHHHHHHHHHHGHHHHHHHHHHHHHHHGGHIHHHHHGGGGGGHHGGGGGHHHHHHHHHHHHHHHHHHHHHHHHHHHHGHHHHHHHHHGHHHHHHHHHHHHHHHHHHHHHHHHHHHHHHHGGHHHHHHGHHHHHGDHHHGHHGEHHHHHHHHHHFHHHHHHHHGGB=GHHHHHEGGGHFHHHHHGGEHFGHHFGHHHHHGHHHHGHGGGGGGGBFGFGGGGGFG:
@M03495:530:000000000-LYBTV:1:1101:9047:4727 1:N:0:GTGACGTT+ATCTGGGA
GTCAGCATGTGAGCTTTGGAATTAGTAAATTCGTTGACGACAGAAGGAGCAAGATAACGACCACAGGGAGGGTGGTTTATCAACGGCAAAATATAGATCGGAAGAGCACACGTCTGAACTCCAGTCACGTGACGTTATCTCGTATGCCGTCTTCTGCTTGAAAAAAAAAAAAATGCAGCAGAACAGAAATATACATAATCTAGGTGGGGATCGCAAATGTAAGAACTAGAGTATAATATAGTGTCCAGATG
+
BBBBAFFFFFFDDGGGFGGGGGHHHHHHHHHHGHHHHHGGGGGHHHGHHGGHHHHHHHGGGGEHHHHGGEGGEFEGGHHHHHHHGGGGGHHFHHHGHHHHGEGEHHHHHHHGHEHGHHGEHHHHGHHHGHGGGGGGHC1GDFCEFHH<AA@HAFHHHFHHHFD0.<@@--;-:.90009..9///;9:////////////////:/.--.......-://:////./////;////://///9/9//9///
@M03495:530:000000000-LYBTV:1:1101:20872:4732 1:N:0:GTGACGTT+ATCTGGGA
GTCAGCATGTGAGCTTTGGTCCAGCCTGAGTCCTCTGGTTTATCAACGGCAAAATATAGATCGGAAGAGCACACGTCTGAACTCCAGTCACGTGACGTTATCTCGTATGCCGTCTTCTGCTTGAAAAAAAAAAAAACAACTCTACGTCTCACATTATCATTCTCCAATCTCTCTACAGTATATCCACTTCGTTGCCCTGCTAGTCTAGACTGCTATCCTCTGCGTGTATAGTCGTAATCATCCTCAGATAC
+
CCBBCFFFFFFFGGGGGGGGGGHHHGHHHHHHHHHHHHHHHHHHHHHGGGGGGHHHHHHHHHHGGGGHHHHHHHGHHHGHHHFHHHHHHHHGFHHGFFGHGFFHHGGHHHHGGGHGHHGGFHHHHHGHGGCG@//>EE..11<11.<.//00<=F0000=0=0;:0:0;000000000<00000000000.///900:.9;00000900000/;009/0;009-.../00;00....900000000090;0
@M03495:530:000000000-LYBTV:1:1101:21979:4757 1:N:0:GTGACGTT+ATCTGGGA
GTCAGCATGTGAGCTTTGGAGTGAAATCTCTTGTCTTAAGGAATAAAGGAAAAAGATTCCGTCGGAGGCTCGGTGCTCTACAGGTTCAACCTTTGTACTCTATTATTGCCTCACATTCCATCTCTTGTGAAAATATATTTGATTGGCTTTTCTGCAGGTTGTTTGCCAGGACTTTCCAAGACCTCCACTAGAAAACACAATAAACTTTTTGGAAGCTGGACAACTATCTTCATTTTTCAGAAACAGTGAAC
+
BCBABFFFFFFFGGGGGGGGGGHHHHHHHHHHHHHHHHBGHHHHHHHHHHHHHHGGHHHHHIHGGGGGGGHGGGGGHHHHHHHHHHHHHHHHHHHHHHHHHHHHHHHGHHGHHHHHHHHHHHHHHHHHHHGHHHHHHHHHHGHHGHHHGHHHHHHGGHGHHGHHHEHFFHHHHHHGHG=?0G0GHGHGGBHFGGFHHHGGHGHHHGHHHHGGGHF.GGH.CGHHGHGHHHFBBFFGGGGBFFFFEF;BFB0
@M03495:530:000000000-LYBTV:1:1101:9661:4761 1:N:0:GTGACGTT+ATCTGGGA
GTCAGCATGTGAGCTTTGGTCCAGCCTGAGTCCCTGGTTTATCAACGGCAAAATATAGATCGGAAGAGCACACGTCTGAACTCCAGTCACGTGACGTTATCTCGTATGCCGTCTTCTGCTTGAAAAAAAAAAAATAAATAAAAATTGTTTGAAATCATTTTACTAACCAGAATAAGTTGTTGATTTACGTTGTTTGTTAATATATAATTGGTATTATCATCAGATTGCTTCATCTTAAAGATTTATTGTCT
+
BBCCCFFFFFFBGGGGGGGGGGHHHGHHGHHHHFHFHGHHHHHHHHGGGFGHH3FGHHHHGHGGGGHHHHHHHGHHHGFHHHHHHFHHHHFGHHFGAFHAGFDFFGGEFHC/EGGHHGHHGH0??B?B@D/@/<?11=1>111<01>>H00100<00<=00=00G0/.0../00000000..0:00;0.//...;///00000;00;000/0;00;9;00000:;000;00:///;//9://///;/////
@M03495:530:000000000-LYBTV:1:1101:14446:4762 1:N:0:GTGACGTT+ATCTGGGA
GTCAGCATGTGAGCTTTGGAATTAGTAAATTCGTTGACGACAGAAGGAGCAAGATAACGACCACAGGGAGGGTGGTTTATCAACGGCAAAATATAGATCGGAAGAGCACACGTCTGAACTCCAGTCACGTGACGTTATCTCGTATGCCGTCTTCTGCTTGAAAAAAAAAAAAACAAACAGAACATCTACTACATGATGACCATTTCCTTGAGCGACTATTACTACTATTCATGTTACTATACCGACAGTGG
+
ABABBFFFFFFFGGGGGGGGGGHHFGHHGHHHGGHHHGGFGGGHHHFGAHHHHHHHHFGGGGGGEGFEAEEE>?EEFFHHHHFFEGGGGHGGFHFFHGHHGDFEFHHGHHHGGHHGHHHHHGHF@GHHGF/GGGGGHH1GGFFDHF1GC<AHGGHGEGFGCB0DGFG?D??--......9/9//00//;///9////////;///;///9///---;-////////;//////////;/////;.---///
@M03495:530:000000000-LYBTV:1:1101:17084:4785 1:N:0:GTGACGTT+ATCTGGGA
GTCAGCATGTGAGCTTTGGTCCAGCCTGAGTCCCTGGTTTATCAACGGCAAAATATAGATCGGAAGAGCACACGTCTGAACTCCAGTCACGTGACGTTATCTCGTATGCCGTCTTCTGCTTGAAAAAAAAAAAGAAACACACCAAGTATCCAAGTGATGCCACAACCACAACTATCATTTCCGATTACATATCGGGTGAGCTCATGCTATAGACTATCATAATGCTAAAGTTAGTCGTTATGTTCCTGGTC
+
CCCCCFFFFFFFGGGGGGGGGGHHHGHHHHHHHHHHHHHHHHHHHHGGGGGHHHHHHHHHHHGGGGHHHHHHHGHHHGHHGHHHHHHHHHGHHHGGGGHHHHHHGGHHHHGGGFGHHHHHHHFGGFHGGGGC>//00000...<.011111100000000000.........;000000000.....090000.--.-.9;00:0000009;000000090000000000;:0000....:0;00000/00
@M03495:530:000000000-LYBTV:1:1101:16559:4817 1:N:0:GTGACGTT+ATCTGGGA
GTCAGCATGTGAGCTTTGGAATTAGCTGGTTTATCAACGGCAAAATATAGATCGGAAGAGCACACGTCTGAACTCCAGTCACGTGACGTTATCTCGTATGCCGTCTTCTGCTTGAAAAAAAAACAGTCACCTCATGAGATTCCGTATGGCGTCTTCTGATTGAACATAAAAAAAGAACTGACAAATATTGACGATTCTTCTTCGCCACCTCGTCTGTCCTTACAGATGTGATTCGACTTCCTTATTCCAAA
+
AAAABFFFFFFFGFGGGFG4GFHFFHHHFGFGHHFGHHGGGEGFHHHHHHGHHHGGGEHFFHHHHGGHFGHHHHGHHHHHHHGG1GFEFFFC4FGA?1?GHDFFECEDFFHHHH0F3FAEC/B?F222<2@202222?11111?1<00</>D-..1111<110=000=<000--.:./:0:C00/0000000....0;000;0;9..9........9///////////;/////;/:..;///////////
@M03495:530:000000000-LYBTV:1:1101:9430:4824 1:N:0:GTGACGTT+ATCTGGGA
GTCAGCATGTGAGCTTTGGAGTGAAATCTCTTGTCTTAAGGAATAAAGGAAAAAGATTCCGTCGGAGGCTCGGTGCTCTACAGGTTCAACCTTTGTACTCTATTATTGCCTCACATTCCATCTCTTGTGAAAATATATTTGATTGGCTTTTCTGCAGGTTGTTTGCCAGGACTTTCCAAGACCTCCACTAGAAAACACAATAAACTTTTTGGAAGCTGGACAACTATCTTCATTTTTCAGAAACAGTGAAC
+
ABBBAFFFFBF5GFGGGGCGGAGGGFHHHFHHHBGGFHFHHDGFGHHEHHFHGHGGHHGFFGHCGCGCEFHGCEECHHHHHHHFBGHHHHHHHEGEGHHHHHHHHGHHHGHFHEHHHHDGGHHHHHDFGFEDF4GHFHHEEBFGHHHHHGHHGHGHGHAFHDEHFFGGHCEEFHD1D@DDGFFHHCFCGCG1F1FFGFEE<=0=DBDFHHGGFHG.CG:GFBGHHHGFHG9BFBBFFGB0BCFBFFBFFF0
@M03495:530:000000000-LYBTV:1:1101:9350:4825 1:N:0:GTGACGTT+ATCTGGGA
GTCAGCATGTGAGCTTTGGAGTGAAATCTCTTGTCTTAAGGAATAAAGGAAAAAGATTCCGTCGGAGGCTCGGTGCTCTACAGGTTCAACCTTTGTACTCTATTATTGCCTCACATTCCATCTCTTGTGAAAATATATTTGATTGGCTTTTCTGCAGGTTGTTTGCCAGGACTTTCCAAGACCTCCACTAGAAAACACAATAAACTTTTTGGAAGCTGGACAACTATCTTCATTTTTCAGAAACAGTGAAC
+
BBBBBFFFF5DFGGGGGGFGGFFFHHHHFGHHHFHHHHHHHFHHFHHHHHHHHHGGFHHHHGHGGGGGGHHFGEEGFHHHHHFHHHHHHHFHHHHFHHHHHHHHHHHHHHHHHHHHGFHHHHHHHHHEEGGF3FHHHEHHHHHHHFGHHHGDFDGHHGHHH?GHHHHHFGEGHHHHHH1FGHFGHACFFFHB==0F.CCE0G0=<GHHHHGGHF/.CG/CGCGEHHHHHF0;FFFGGGGF0BBBFGFB0F0
@M03495:530:000000000-LYBTV:1:1101:24548:4830 1:N:0:GTGACGTT+ATCTGGGA
GTCAGCATGTGAGCTTTGGAGTGAAATCTCTTGTCTTAAGGAATAAAGGAAAAAGATTCCGTCGGAGGCTCGGTGCTCTACAGGTTCAACCTTTGTACTCTATTATTGCCTCACATTCCATCTCTTGTGAAAATATATTTGATTGGCTTTTCTGCAGGTTGTTTGCCAGGACTTTCCAAGACCTCCACTAGAAAACACAATAAACTTTTTGGAAGCTGGACAACTATCTTCATTTTTCAGAAACAGTGAAC
+
AAAAAFFFFFFFFFGGGFG4GGCGDGFGDFFEFA4FGE6DB3FFHH5EFGGHGHDFHHHGFEFEEEGFGEFEEEEGFFHHH4G3GHHFHHHHFFGHHFBFGGHFHHFFHHHHHHCGHFBFBGF3FHHBB4B4FFFHGFHGH4FGB0FHHFHHHFG3FFFGH/<FGBGHHCFHHHEHH11D0GGHFHHHHFG1<10FGFACG000<GG=DGFC/<FCGHFCFHFEFGHHHEF0FF0CFFBF0FCFFEFBF09
@M03495:530:000000000-LYBTV:1:1101:8888:4856 1:N:0:GTGACGTT+ATCTGGGA
GTCAGCATGTGAGCTTTGGTCCAGCCTGAGTCCCTGGTTTATCAACGGCAAAATATAGATCGGAAGAGCACACGTCTGAACTCCAGTCACGTGACGTTATCTCGTATGCCGTCTTCTGCTTGAAAAAAACAACAAGGAAAACCGTATGCCGTGTCTGTCTTGGAAATAGACCAGTGTCTTAACCAAGTTGCCATGACTTTCACACAACACCATGTTAAACACTTACGTGAATGTTACTATGACAGACACTT
+
CCCBCFFFFFFFGGGGGGGGGGHHGGHHGGHGHHHHHHHHHGGHHHGGGGGHHHHHFFHHFHGGEEHGHHHHGGHHHGBGHHGHHHHHHHGHHAFGFGHHHGHHGGHGGFGGEHGHHHGHHHGFGFHGF/?F///2/02=22////00=1/<-00>1>=11>1>11000=00<.=0000000000..000;;0000000;00000.......009;00090.0900.//..;0C0000000000:/.;900
@M03495:530:000000000-LYBTV:1:1101:9827:4858 1:N:0:GTGACGTT+ATCTGGGA
GTCAGCATGTGAGCTTTGGAGTGAAATCTCTTGTCTTAAGGAATAAAGGAAAAAGATTCCGTCGGAGGCTCGGTGCTCTACAGGTTCAACCTTTGTACTCTATTATTGCCTCACATTCCATCTCTTGTGAAAATATATTTGATTGGCTTTTCTGCAGGTTGTTTGCCAGGACTTTCCAAGACCTCCACTAGAAAACACAATAAACTTTTTGGAAGCTCGACAACTATCTTCATTTTTCAGAAACAGTGAAA
+
BBBBBFFFFFFFGGGGGGGGGGHGHHHHHHHHHHHHHHGHHHHHHHHHHFHHHHGGHHHHHHHGGGGGGGHGGEGGHHEHHHHHHHHHHHHHGHHHHHGGHGHF4GHHHHHHHHHHHHHHHHGHHHHGHGDGHHHGHGHHHGHHHFHHHHGHHHHHGHHHHDHHHHGHHHHHHHHHHHHFFFGFHGHHHGHGHHHFHHEGHHGHHHHHHHGGHFHEGFGDC?DGGGGEGGGFGGGGGGGB09:CBFFFGB0
@M03495:530:000000000-LYBTV:1:1101:19837:4873 1:N:0:GTGACGTT+ATCTGGGA
GTCAGCATGTGAGCTTTGGTCCAGCCTGAGTCCTGGTTTATCACGGCAAAATATAGATCGGAAGAGCACACGTCTGAACTCCAGTCACGTGACGTTATCTCGTATGCCGTCTTCTGCTTGAAAAAAAAAAAAAAACAAAATACTGATGTAGTTGTTGGTCTGTGATCATGTGCTGCGTACTACTTGATACATCTACGTCATATGACTCGATGATTCCCAGCATCTCTACCTTGACAGGCAGCTGTGCATAT
+
DEDCDFFFFFFFGGGGGGGGGGHHHGHHHHHHHHHHHHHHHHHHGGGGGHHHHHHHHHHHGGGGHHHHHHHGGHHGHHHHHHHHHHHHGGHHGGFGHHGHHHGGHHHHGGGFGHHHHHHHGFHHHGF<DC<<>-<.....<00111<111111<<..:.11/<<1111111111109..-.:111101111:1<119....11:1111../11<1110:<./101111110110<10.<...<0:/<11:1
@M03495:530:000000000-LYBTV:1:1101:17503:4877 1:N:0:GTGACGTT+ATCTGGGA
GTCAGCATGTGAGCTTTGGTCCAGCCTGAGTCCTGGTTTATCAACGGCAAAATATAGATCGGAAGAGCACACGTTTGAACTCCAGTCACGTGACGTTATCTCGTATGCCGTCTTCTGCTTGAAAAAAAAAAAAAAAAGACACAAACTCACACGTATTATATTCATCGATACTCACTGCTATCTACTAATACCTCACATTACTATCTGTTATACCGATCATGATAGGTAGATTACACTCTTATGCATCATCT
+
DCDDDFFFFFFFGGGGGGGGGGHHHGHHHHHHHHHHHHHHHHHHHGGGGGHHHHHHHHHHHGGGGHHHHHHHGHHHGHHHHHHHHHHHHGHHGGGGGHHHGHHGGHHHHGGGHGHHHHHHHHHF3F</<C@<A----.</<//<.:0000:0-./00;;:00;0000/..-0000000000/00;00000;0000.:;0;000000:00:0000..;;.000000/;0000000000:00000:000:;00
@M03495:530:000000000-LYBTV:1:1101:15486:4878 1:N:0:GTGACGTT+ATCTGGGA
GTCAGCATGTGAGCTTTGGTCCAGCCTGAGTCCTGGTTTATCAACGGCAAAATATAGATCGGAAGAGCACACGTCTGAACTCCAGTCACGTGACGTTATCTCGTATGCCGTCTTCTGCTTGAAAAAAAAAAAAATGACTCGTGTGGTACATTTTATTGTATACTAGTATTTGATTATGCTCATGCGAAATGCACAGAATACAGTGTGTGTCAGATTCGCTGTGCTATACTGGTGTGAGTTCTGGTCCAATA
+
BABBBFFFFFFDFGGGGGGGGGCHGGFHFGFHHHHGHHHHHGFGCFGGCEECGGHFEDGHHGG1EHHGHHHHGHHHGFHHHHFHHHHHGGHAEFG?FGHDHHHGGHHHFCEEHGGHGEHHHHB3FG///B//>-011111<0.<../000000000=0=000000;;00:000000000000000..-9.90090/9/0;009F000...00;;000.....:/;////;///...9/////:/;//////
@M03495:530:000000000-LYBTV:1:1101:13556:4897 1:N:0:GTGACGTT+ATCTGGGA
GTCAGCATGTGAGCTTTGGTCCAGCCTGAGTCCTGGTTTACAACGGCAAAATATAGATCGGAAGAGCACACGTCTGAACTCCAGTCACGTGACGTTATCTCGTATGCCGTCTTCTGCTTGAAAAAAAAAAAGAAACAGATCAAGCTTAGCTATGCACCTAAAGACATCACTGTACATCTTAACACACTACCATTCGTTAGAGATCACTTAATTAAGAACCTCACGCGATAGTATACCACATACACTCCTAT
+
BCCCCFFFFFFFGGGGGGGGGGHHHGHHGHHHHHHHGGHHHHHHGGGGGHHHHHHHHHHHGGGGHHHHHHHGHHHGHHHHHHFHHHHHGHHHGGFGHHHHHHGGHEHHGEGHGHHHHHHHGHHHHCGGGFD//?0000<<CC11111>1111110=</<0<000/<=<0<00000;000;00000..////;0090//9.00090C:09000;0000;/.9;9...--9..000000:0.00:900//:00
@M03495:530:000000000-LYBTV:1:1101:14040:4903 1:N:0:GTGACGTT+ATCTGGGA
GTCAGCATGTGAGCTTTGGAGTGAAATCTCTTGTCTTAAGGAATAAAGGAAAAAGATTCCGTCGGAGGCTCGGTGCTCTACAGGTTCAACCTTTGTACTCTATTATTGCCTCACATTCCATCTCTTGTGAAAATATATTTGATTGGCTTTTCTGCAGGTTGTTTGCCAGGACTTTCCAAGACCTCCACTAGAAAACACAATAAACTTTTTGGAAGCTGGACAACTATCTTCATTTTTCAGAAACAGTGAAA
+
CCCDCFFFFFFBGGGGGGGGGGHHHHHHHHHHHGHHHHHHHHHHHHHHHHHGHHGGHHHHHHHGGGGGGHHGGGGGHHHHHHHGHHHHHHHHHHHHHHHHHHHHHHHHHHHGHHHHHHEGHHHHHHHHHHHHFGHHGHHHHFHHHHFHHHHGHHHBHGGHHGHGGHHHHHHHHHHHGFHHFHGGHHHHHHHEHFGFHGHEHGDHHHHHHHGGHGFHGHGFFFHAHHHHHHGGGGGGGGGGFFFFGFFGFE0
@M03495:530:000000000-LYBTV:1:1101:14888:4910 1:N:0:GTGACGTT+ATCTGGGA
GTCAGCATGTGAGCTTTGGTCCAGCCTGAGTCCTGGTTTATCAACGGCAAAATATAGATCGGAAGAGCACACGTCTGAACTCCAGTCACGTGACGTTATCTCGTATGCCGTCTTCTGCTTGAAAAAAAAAAAAACACTACTACCTACTACCTCTTCGTCTATTCATAACTTCACACAAACACGCGAATACAGGCTGATATTGAATACAGCTACTTCTGGTCCTGACGTCATACAACATCACACGTGTTAAC
+
DCDEDFFFFFFFGGGGGGGGGGHHHGHHHHHHHHHHHHHHHHHHHGGGGGHHHHHHHHHHHGGGGHHHHHHHGGHHGHHHHHHHHHGHHGGFHGGFFHHHHHHFGHHHGGGGHGGHHHHHHHHHHAC@D@/@/->.<1001>1011/01</00011./...:1111110:11<010:......-----9001/....011:1111:00100100<1110110:01/.....11000./0<000-<./.111
@M03495:530:000000000-LYBTV:1:1101:18158:4954 1:N:0:GTGACGTT+ATCTGGGA
GTCAGCATGTGAGCTTTGGACCAGCCTGAGTCCCTGGTTTATCAACGGCAAAATATAGATCGGAAGAGCACACGTCTGAACTCCAGTCACGTGACGTTATCTCGTATGCCGTCTTCTGCTTGAAAAAAAAAAACAAACACTATCAAGATGAGTAAATATCTCATATAGAGGTAGTTTATCGACAAGTATCCAACATAATACAAGGCTCAAGACTGTAACCAACTCAATCGTAACATTCATAGATTTCTGCA
+
CDDCCFFFFFFFGGGGGGGGGGGHHGHHHHHHHHHHHHHHHHHHHHGGGGGHHHHHHHHHHHGGGGHHHHHHHGHHHGGHHHHHHHHHHHGHHHGGFGHHFHHHGGHHHHGEEHGHHHHHHHHHGHHGGCGGC/?/0.00<011111111=<100000=00000000000/<00000;;0.:-.-.00000000./00;00000.:0.;000/00090000../00000.....0000900;;B0B00000
@M03495:530:000000000-LYBTV:1:1101:8853:4956 1:N:0:GTGACGTT+ATCTGGGA
GTCAGCATGTGAGCTTTGGAGTGAAATCTCTTGTCTTAAGGAATAAAGGAAAAAGATTCCGTCGGAGGCTCGGTGCTCTACAGGTTCAACCTTTGTACTCTATTATTGCCTCACATTCCATCTCTTGTGAAAATATATTTGATTGGCTTTTCTGCAGGTTGTTTGCCAGGACTTTCCAAGACCTCCACTAGAAAACACAATAAACTTTTTGGAAGCTGGACAACTATCTTCATTTTTCAGAAACAGTGAAC
+
ABBB@FFFFFBBAFGGGGGGGGHHHBGHHHHHGHHHHHHGHHHHGHHHHEHHHGGGHHHHHGHEGGGGGHHGCEGGHHHHHHHHHFGF4GHFGHHGHHFHHBHHGHEHHHHHHHHHHHHHGHHEHHHHHHHBGG?GFHHGF4FGHFBC0GHFHHEFHHFGHDCFHHFGFGG<BGFGDH1?0FCGHEHHFBF1FHFGGHEE=0<DGHHFHGC-/CCEGHCGGFEHHHHGHFGFGFGG0FFGF09B/BCBBG9
@M03495:530:000000000-LYBTV:1:1101:14183:4956 1:N:0:GTGACGTT+ATCTGGGA
GTCAGCATGTGAGCTTTGGAGTGAAATCTCTTGTCTTAAGGAATAAAGGAAAAAGATTCCGTCGGAGGCTCGGTGCTCTACAGGTTCAACCTTTGTACTCTATTATTGCCTCACATTCCATCTCTTGTGAAAATATATTTGATTGGCTTTTCTGCAGGTTGTTTGCCAGGACTTTCCAAGACCTCCACTAGAAAACACAATACACTTTTTGGAAGCTGGACAACTATCTTCATTTTTCAGAAACAGTGAAC
+
BBBBBFFFFFFFGGGGGGGGGGHHHHFHHHHHHHHGHHHHHHHHEHHHHHHHGFGGGHHGGHHGGGFGGHHGGGGGHHHFFFFHFGGHBHHHHHHHHHHGHHHHHGGFFHHGHHHGHHHHHHHHGHGHHFGFFDGHGHHHHFHHHHGHHHDDBGFFBCFHHBHHHHHHHGEFFHHHHHGFFFHHHHHHHHGHFB0CGAG<GF/<<GHHGHCGGGHHHHEGHHFGGHHHHGGFGGGGGFGFFFFFBB;C0C0
@M03495:530:000000000-LYBTV:1:1101:17333:4963 1:N:0:GTGACGTT+ATCTGGGA
GTCAGCATGTGAGCTTTGGAATTAGTAAATTAGAAGGAGCAAGATAACGACCACAGGGAGGGTGGTTTATCAACGGCAAAATATAGATCGGAAGAGCACACGTCTGAACTCCAGTCACGTGACGTTATCTCGTATGCCGTCTTCTGCTTGAAAAAAAAAACACACAGGTCATTAAATCGTCATACTGTCTTCATCTTCTACCAGCGCGACCACACGTTCATGGCATCACTCTACGTCACGCAGTCAGTAAT
+
BBBBBFBFFFFFGGGGGGGGGGHHHHGHHGHHHGHHGAGHHGHHHHHHGEGGGHHHHGCEEFBFGEGHHHHHEHGGGGGHGHFHHGHGBGFGGFHHHHHHHGGHHGG43GFHHHGHHHGCAAFFFFHGFHFCFGHHFHGDGHGHHHFHHHHHBDG-<-A-.....:..0:/00;000;.9...009000000;;0000000000:-9-----.;.-.9.////./;//9/;///..;.9..9-9;F///:/
@M03495:530:000000000-LYBTV:1:1101:19620:4969 1:N:0:GTGACGTT+ATCTGGGA
GTCAGCATGTGAGCTTTGGAGTGAAATCTCTTGTCTTAAGGAATAAAGGAAAAAGATTCCGTCGGAGGCTCGGTGCTCTACAGGTTCAACCTTTGTACTCTATTATTGCCTCACATTCCATCTCTTGTGAAAATATATTTGATTGGCTTTTCTGCAGGTTGTTTGCCAGGACTTTCCAAGACCTCCACTAGAAAACACAATAAACTTTTTGGAAGCTGGACAACTATCTTCATTTTTCAGAAACAGTGAAC
+
CBCDCFFFFFFFGGGGGGGGGGHHHHHHHHHHHHHHHHHHHHHHHHHHHHHHHHGGHHHIHHHGEGGGGHHGGEGGHHHHHHHHHHHHFHHHHHHGHHGHHHHHHHHHHHHHHHGHHHHHHHHHHHGHHHHHHHHHHGHGHBHHGHHHHHHHHHHHHHHHH?GFGEGGHAGHHHHHHEFFGHHHHHHHHGHGFHHHHFGFG0DFHGGBGHGGC0/CHHGCHFHECHHHHGGGGFGGGGFGFGGFFFCFEF0
@M03495:530:000000000-LYBTV:1:1101:21362:4987 1:N:0:GTGACGTT+ATCTGGGA
GTCAGCATGTGAGCTTTGGATGGTTCTGGTTTATCAACGGCAAAATATAGATCGGAAGAGCACACGTCTGAACTCCAGTCACGTGACGTTATCTCGTATGCCGTCTTCTGCTTGAAAAAAAAAAAAATTGGACTGAGGAACAGCACGGATCTGAAACGATAAGTCAAGAGTATGCTCGGTTCGATATCAGTCGGAACTAGTATGTATATAACGTGTGTAGCCGCCACTAACTCCTATGTATCAACCATTGC
+
BBBBBFFFFFFFGGGGGGGGGGGHGHHHHHGHHHHHHHGGGGGFHHHHHFHHHGGGGGHHHGHHHGGHHFGHHFHHHHDGGGGHHHGGFFFGFBDEFGHHHHGGGHGHFHGGGFGFHH0E@/<<//>011?11<.>1.1000000.---.-<00=:0;....:;CG:00.<00000;.-...-.9.-90000.--.-///;/////;///;/...:.;////.---;//////////////////9.//9/
@M03495:530:000000000-LYBTV:1:1101:12071:5015 1:N:0:GTGACGTT+ATCTGGGA
GTCAGCATGTGAGCTTTGGAATTAGTAAGACGACAGAAGGAGCAAGAAACGACCACAGGGAGGGTGGTTTATCAACGGCAAAATATAGATCGGAAGAGCACACGTCTGAACTCCAGTCACGTGACGTTATCTCGTATGCCGTCTTCTGCTTGAAAAAAAAAAAAAATACAATCACGCAAGAATTATATTAACACGGCTCTATACACAACATACCTTGCTATATAACTAATGTTATGATATAAGACACCTTG
+
CCCCCFFFFFFFGGGGGGGGGGHHHHHHHHHGGGGGHHHHHHHHHHHHHHGGGGGHHHHGGGGGFFGGGHHHHHHHGGGGGHGHHHHHHHHHGGGGHHHHHHHGFHHGHHHHHHHHHHHHFGHHGGFGHHFHHHGGGHHGFAGHGHHHHHHHHFFHEEEEFC-<--.00<:1C00..---//<11<:1<11110<---./<<11<00.../10/1<101111111111011<11111<11<1110//./0:
@M03495:530:000000000-LYBTV:1:1101:14323:5031 1:N:0:GTGACGTT+ATCTGGGA
GTCAGCATGTGAGCTTTGGAGTGAAATCTCTTGTCTTAAGGAATAAAGGAAAAAGATTCCGTCGGAGGCTCGGTGCTCTACAGGTTCAACCTTTGTACTCTATTATTGCCTCACATTCCATCTCTTGTGAAAATATATTTGATTGGCTTTTCTGCAGGTTGTTTGCCAGGACTTTCCAAGACCTCCACTAGAAAACACAATAAACTTTTTGGAAGCTGGACAACTATCTTCATTTTTCAGAAACAGTGAAC
+
CCCCCFFFFFFFGGGGGGGGGGHHHHHHHHHHHHHHHHHHHHHHHHHHHHHHHHGGHHHHHHHGFGGGGHHGGEGGHHGHGHHHHHHHHHHHHHHHHGHHHHHHHHGGGHHHHHHHHHHHHHHHHHHHHGFHHHHHGHHHHBFHFGHHHHHHHHHFGGHHHDHHHHGGGCGGBGGHHGGFFFHHHHFHHHG1F<CHGFEEFDDFDGHHHHGGGBFAGG:CCCCEHHHHGHGGFGGGGGGGFGGFFB;CFF0
@M03495:530:000000000-LYBTV:1:1101:24852:5032 1:N:0:GTGACGTT+ATCTGGGA
GTCAGCATGTGAGCTTTGGAGACTGGTTTATAAACGGCAAAATATAGATCGGAAGAGCACACGTCTGAACTCCAGTCACGTGCCGTTATCTCGTATGCCGTCTTCTGTTTGTATAAAAAAAGCGGAATCAATTACCAAATCACACTAAAATGAAAACATCAATTAAGTATTCCAACCCTTTACAAAATAAAATTTGTTAGTAATTCTTTAGCTCATCATAGCACCAGTTCTTATATACGTTTGCCAAAATT
+
AAAAA1FDDDFFGBFA3G11B1AB10A1B1F3331AA00AFGFB22FG2GGE//EGCGH0A0EFHHE1DG111F1GD1@/0///>EEE/B2B0?/0BG1E//BFGFH2F>0022BBEGD/>/0////?11112@GG11?1?FG1FFFC11111?F<0.1>>111<=11=1>1>0=/<.<C<0D0<<.<:0<C0/;0;/C000;C0;C:;C0CB000;0000/;0.9.9;0B;000;00.0/9.090:;C:/
@M03495:530:000000000-LYBTV:1:1101:22643:5032 1:N:0:GTGACGTT+ATCTGGGA
GTCAGCATGTGAGCTTTGGAACACAGGGAGGCTGGTTTATCAACGGCAAAATATAGATCGGAAGAGCACACGTCTGAACTCCAGTCACGTGACGTTATCTCGTATGCCGTCTTCTGCTTGAAAAAAAAAAAAAAATAAAGAAGTCATTAAATGTGATAGGAGTAGTATGAGGACAATTAGCAAGGTAGTCATCATGACCGAAGGTGGACATATGATGAGTTATGTTGTATGTCATCTGATATAGTAGCGAC
+
CCCDDFFFFFFFGGGGGGGGGGHHHHHGGGGGHHGGHHHHHHHHGGGGGHHHGHHHHHHHGGGGHHHHGHHGHHHGHHHHHHHHHHHHGHHHGGFGHHGGGHGGHHGHGGGGGFHHHHHFHHHHHCCGGC/>--<.01111./111<<11111:1:C11/0/</:111111/0./.0110/11/.010:111111110:--<9.00<.0001<11<110:<111<11<11111111111111111111-<-
@M03495:530:000000000-LYBTV:1:1101:7821:5042 1:N:0:GTGACGTT+ATCTGGGA
GTCAGCATGTGAGCTTTGGATGGTTCTGGTTTATCAACGGCAAAATATAGATCGGAAGAGCCACACGTCTGAACTCCAGTCACGTGACGTTATCTCGTATGCCGTCTTCTGCTTGAAAAAAAAAAAAACAACACTAGCATTTACAACTGTCTCCAGATCCAGATGCACCCAGATAAGCAACTGAACTGATCTATGACATACTATTGTTCAATTATCACACACAATCATCGCGCCTTCACTAATCGTTTACA
+
BBBAAFBFFDFFGFGGGGGGGGFBGHHHHGHHHHHHHHGGGGGHHGHHHHHHHHGGFFHHGHHHHGGGEHGHHHHHHHHFGGHGHHHGGGGFGHHFHFFHHHFEAFHEFGHFHHFFFGHHC?/BC/>///..<.<0<011>11111//<<<0=00/00<000<00:0;/=...0<;000/;;C00/00000000000000000090000000;;0000;/...9//////.---.;9:////:9....;//
@M03495:530:000000000-LYBTV:1:1101:16252:5042 1:N:0:GTGACGTT+ATCTGGGA
GTCAGCATGTGAGCTTTGGAATTAGTAAATTCGTTGACGACAATAACGACCACAGGGAGGGTGGTTTATCAACGGCAAAATATAGATCGGAAGAGCACACGTCTGAACTCCAGTCACGTGACGTTATCTCGTATGCCGTCTTCTGCTTGAAAAAAAAAAACTACACAGATCTTTTAGCTACTATCCTTCATAACTACAAACAATCTCTATCATATTCTATATCTCTCCAACATTAGATGGACCACTGCTAA
+
ABABAFFFFFFFGGGGGGGGGGHHHHHHHHHHGHHGHHGGGGGHHHHGGGGGHEHHGFFG?EFEEFHHHHGHHGGGGGFHGHHHHHHHHGGGGGHHHHHHGHHHGHHHHGHHGHHHHGGHHGGGGHEGHHGGGHGHHGGGHGHHHGHHHHH1FGGAF---.0000/9.:000;000/00;00;00/00900090000:00...0000000000:00000000;000;/009.9:9:0000/0:..900900
@M03495:530:000000000-LYBTV:1:1101:17280:5081 1:N:0:GTGACGTT+ATCTGGGA
GTCAGCATGTGAGCTTTGGCGACAGAAGGAGCAAGATAACGACCACAGGGAGGGTGGTTTATCAACGGCAAAATATAGATCGGAAGAGCACACGTCTGAACTCCAGTCACGTGACGTTATCTCGTATGCCGTCTTCTGCTTGAAAAAAAAAAACTACATCAACCCCATACCTAAAACCCTCCTGTTGTGGAGCAGAAGCCACTCATACATCGGACGTCATCCTGTTACGTTATTCCACCCACACGCCACAC
+
BBBBBFFFFFFFGGGFGGGGGGGGGHHHGHHHHHHHHHGHGDEEGHHGHFGFGGBFGEFFHHHEHHGGGGFHFFHHHHGFHHG?EGHHFEGHGCBGHGFGHHHHHHHHHHFGFHGG/FFF2FGHFDHBHH?A@0FFHHHHFFGGGGCF@A@--.<0;/0000/..;AB//900/000.....//0009../..;/////...9////;/9/...9-..;./////;//.9/../////...9..--.....
@M03495:530:000000000-LYBTV:1:1101:8399:5088 1:N:0:GTGACGTT+ATCTGGGA
GTCAGCATGTGAGCTTTGGTTTATCAACGGCAAAATATAGATCGGAAGAGCACACGTCTGAACTCCAGTCACGTGACGTTATCTCGTATGCCGTCTTCTGCTTGAAAAAAAAAAAACATCAGTAGTGGTACTTCATATGCGATCGCAACGCACGTACACTCATGGTATGTGATTACCTATATATGCAGTAATCGTCGTATCACAATTTACGCAACCAGACTCAATATCACAATATCATCCTCACAGTAACT
+
BBBBBFFFFFFFGGGGGGGGGGHHHHHHGGGGGHHHHHHHHHHGGGGGHHHHHHHGHHGGDGHHHHHHHGHHGFFGGEF1FF@GGHGFHHHHFEGFFHHHFHHH0EB3FEFGGG////2<21111100<111<11<1111....-..<-<----./..;0//000000/0000;00;000990000;00000;.:.-::/.0000:0///9::--:..;.//////9/////;//;///////.//;////
@M03495:530:000000000-LYBTV:1:1101:6734:5092 1:N:0:GTGACGTT+ATCTGGGA
GTCAGCATGTGAGCTTTGGTTTATCAACGGCAAAATATAGATCGGAAGAGCACACGTCTGAACTCCAGTCACGTGACGTTATCTCGTATGCCGTCTTCTGCTTGAAAAAAAAAAATAAAAAACGCAATAACACACTCCCCACCATAAATGATTTTCATGATTGGCATAATCCACAATCTATCCGAGAATACACGCCACACTTTGTACACTTATCCACCGACCCATATTTCTCATCCGTCTCAGCTGCTGCC
+
BBBBBFFFFFFFFGGGGGCGEGHHHGHHGEEEFHHHHHHGHHHHGGGEGCFGHHHGFGGGGHHHGFCGGHHHG1FGFGF?GB4BFFFFHH4GFF??FGGHGHHH0B330>EFG/<0<<222</////<?1<11.>0>0.<0.<.0<0000000000=000000./0:00;000//.0:00;9/..-;.00000.-...;.;0000;99/////9//9..9---.//9///;/////..;..B////////.
@M03495:530:000000000-LYBTV:1:1101:9976:5105 1:N:0:GTGACGTT+ATCTGGGA
GTCAGCATGTGAGCTTTGGAGTGAAATCTCTTGTCTTAAGGAATAAAGGAAAAAGATTCCGTCGGAGGCTCGGTGCTCTACAGGTTCAACCTTTGTACTCTATTATTGCCTCACATTCCATCTCTTGTGAAAATATATTTGATTGGCTTTTCTGCAGGTTGTTTGCCAGGACTTTCCAAGACCTCCACTAGAAAACACAATAAACTTTTTGGAAGCTGGACAACTATCTTCATTTTTCAGAAACAGTGAAC
+
DCDDDFFFFFFFGGGGGGGGGGHHHHHHHHHHHHHHHHHHHHHHHHHHHHHHHHGGHHHIHHHGGGGGGHHGGGGGHHHHHHHGHHHHHHHHHHHHHHHHHGHHHHHHHHHHHHHHHHHHHHHHGHHHHHHHHHHGHHHHHHHHHFHGGHGGHHHHGHHHGGHHHHGHHHFHHHHHHHHFHFHGHGHHHHHHHHHHHHGGHHHGHHHHHHGGFHHHGGGGHFHHHHHHHHGGGGGGGGGHGGFFGGGGGG0
@M03495:530:000000000-LYBTV:1:1101:7709:5107 1:N:0:GTGACGTT+ATCTGGGA
GTCAGCATGTGAGCTTTGGAATTAGTAAATTCGTTGACGACAGAAGGAGCAAGATAACGACCACAGGGAGGGTGGTTTATCAACGGCAAAATATAGATCGGAAGAGCACACGTCTGAACTCCAGTCACGTGACGTTATCTCGTATGCCGTCTTCTGCTTGAAAAAAAAAAAAACTAAAATAAGCTGTGCACACAACTGATTAGCAGAATAGGATGGATCTACACCAATCGATTAGATATATCATGAAGATA
+
BCDDDFFFFFFFGGGGGGGGGGHHHHHHGHHHGHHHHHGGGGGHHHHHHHHHHHHHHHGGGGGHHHHGGGGGEGGGFHHHHHHHGGGGGHHHHHHHHHHHGGGGHHHHHHHGHHHGHHHGHHHHHHHHGGEHGGFGHHHHHHGGHHHHGGGHFHHHGHHHH0GF.EECG??9-.0000000000000/00:0....;/90000900//9000090./000000//..0/...0.0000:9000000000:0
@M03495:530:000000000-LYBTV:1:1101:20276:5110 1:N:0:GTGACGTT+ATCTGGGA
GTCAGCATGTGAGCTTTGGAATTAGTAAATTCGTTGACGACAGAAGGAGCAAGATAACGACCACAGGGAGGGTGGTTTATCAACGGCAAAATATAGATCGGAAGAGCACACGTCTGAACTCCAGTCACGTGACGTTATCTCGTATGCCGTCTTCTGCTTGAAAAAAAAAAAAATAAATGCTGCTACATCCAATATCATGTGTTAACTAGATAACGACATGACGTGCCTTCGTGATGTCTCACTATGATCGT
+
BCCCCFFFFFFFGGGGGGGGGGHHHHHHHHHHGHHHHHGGGGGHHHHHHHHHHHHHHHGGGGGHHHHGGGGG?FGEFHHHHHHHGGGGGHHHHHHHHHHHGGGGGHHHHHHGHHHGDHHGHHGHHHGHGHHHGDFFGH1?FC?EHHF1@CEHFHHFHHHEGHFFGC:EG---:9000;00000:00090/0000000;0000;0000090;090.;--.000....900;././/:0000000000000./
@M03495:530:000000000-LYBTV:1:1101:22623:5136 1:N:0:GTGACGTT+ATCTGGGA
GTCAGCATGTGAGCTTTGGAATTAGCTGGTTTATCAACGGCAAAATATAGATCGGAAGAGCACACGTCTGAACTCCAGTCACGTGACGTTATCTCGTATGCCGTCTTCTGCTTGAAAAAAAAAAAATATCAATTACTATGCCAACTACAATCTCTTAATGACTACTTATACACTCAGATCTTATCCAATACTGTATCTTCATCGCCGCCTACTACTCGATGCGTGATGATATCGCAACTTATCCTTCACAT
+
CCCDDFFFFFFFGGGGGGGGGGHHHHHHHHHHHHHHHHGGGGGHHHFHHHHHHHGGGGHHHHHHHGHHHGHHHHHHHHHHHHDHHFGFGGGFDGHHGGHHGHFGGHGHHHFHHHHHBGGEGFGFC/0?111=?11111111111<01<1111111111111011/111=11101//0010111<1110:0011111<1111<10<.---../01:10../1.-.<.<11<1:1...9-/10:111110011
@M03495:530:000000000-LYBTV:1:1101:9360:5144 1:N:0:GTGACGTT+ATCTGGGA
GTCAGCATGTGAGCTTTGGTCCAGCCTGAGTCCTGGTTTATCAACGGCAAAATATAGATCGGAAGAGCACACGTCTGAACTCCAGTCACGTGACGTTATCTCGTATGCCGTCTTCTGCTTGAAAAAAAAAAATGAAGCTAGAGTGTCGTACACGCCAGCCGAGTTCAGAGTGTAGAGGTGAAAAGAGTGGGTCACTGAGGGCACAACTTTGGAGACGTCGATTAGCTGTACCAAGAATGATGTTGAGGTTC
+
AAAABFFFFFFFGGGGGGGGFGHHGGHHCHAFGHHHGGHHHHHHGGGGFGGHHHHHHHHGHGEFEEGHHHHHGEHHEGFGHGHHFGHHHGHHECF1E2FHFFH1EHFFHGAFHGHHGHHHH0FGHHGCD/</011111111<111<>>.0<.1<<.<-..---.::0000;0:C000/:.;0;09./00..;/./;000.....9/:/99/////....9-./.9///9///;/../////;;///;.99:
@M03495:530:000000000-LYBTV:1:1101:7564:5145 1:N:0:GTGACGTT+ATCTGGGA
GTCAGCATGTGAGCTTTGGAGTGAAATCTCTTGTCTTAAGGAATAAAGGAAAAAGATTCCGTCGGAGGCTCGGTGCTCTACAGGTTCAACCTTTGTACTCTATTATTGCCTCACATTCCATCTCTTGTGAAAATATATTTGATTGGCTTTTCTGCAGGTTGTTTGCCAGGACTTTCCAAGACCTCCACTAGAAAACACAATAAACTTTTTGGAAGCTGGACAACTATCTTCATTTTTCAGAAACAGTGAAC
+
ABCCCFFFFFFFGGGGGGGGGGGGGHHHHHHHHHHHHHHHHHHHHHHGHHHHHHGFHHHHBGGF?FGFGHHGE??EGHHHHEHGHHHHHHGHHFH4BGHFHHHHHHHHHFHHHHHGHHHEHHHHHGHHHHHFFFGHHFHGFHHHFCBGHHHHFHFGFAGGHGHBGHGDC?GAHHFGFFGHAGFHHEGHHHHBGFHHEHF<GFGGDGHHHFGCBG/.CG;.CFFEGHGHHCFFFFGGGEBFFBFFFFCFFG0
@M03495:530:000000000-LYBTV:1:1101:8505:5150 1:N:0:GTGACGTT+ATCTGGGA
GTCAGCATGTGAGCTTTGGAGTGAAATCTCTTGTCTTAAGGAATAAAGGAAAAAGATTCCGTCGGAGGCTCGGTGCTCTACAGGTTCAACCTTTGTACTCTATTATTGCCTCACATTCCATCTCTTGTGAAAATATATTTGATTGGCTTTTCTGCAGGTTGTTTGCCAGGACTTTCCAAGACCTCCACTAGAAAACACAATAAACTTTTTGGAAGCTGGACAACTATCTTCATTTTTCAGAAACAGTGAAC
+
CCCCCFFFFFFFGGGGGGGGGGBDFFHHHGHHHHHHHHHHHHHHHHHHHHGHHFEGHIIIHHHGCF?EEHHGGGGGHHHHHHGEGGHHHHHHHHHHHHHHHHHHHHHHHHHHHHHHHHHGHHHHHHHHHHDHHHHHHHHHHHHHHHHHHHHHHHGHHHHHHGHBFDHHHEEHHHHHHHHHFHHGHGGGHGHBGBGGGFHFG0<=DFHHHHGGGHBCHGBGFFHEHEHHGHGGGGGE0FGG0;FFFGFB0B0
@M03495:530:000000000-LYBTV:1:1101:21392:5155 1:N:0:GTGACGTT+ATCTGGGA
GTCAGCATGTGAGCTTTGGAGTGAAATCTCTTGTCTTAAGGAATAAAGGAAAAAGATTCCGTCGGAGGCTCGGTGCTCTACAGGTTCAACCTTTGTACTCTATTATTGCCTCACATTCCATCTCTTGTGAAAATATATTTGATTGGCTTTTCTGCAGGTTGTTTGCCAGGACTTTCCAAGACCTCCACTAGAAAACACAATAAACTTTTTGGAAGCTGGACAACTATCTTCATTTTTCAGAAACAGTGAAC
+
CCCCCFFFFFFFGGGGGGGGGGHHHHHHHHHHHGHHHHHHHHHHHHHHHHHHHHGGHIHHHHHGGGGGGHGGGGGGHHHHHHHHHHHHGHHGHHHHHHHHHHHHGHHHHHHGHHHGHHHHHHHHHHGGHFHH3GGHHHHHHHHGFCGGHHHHHHGFFEHHHCGHHGHHHHHHHFHHHGFHHHGHHHHFGHH1FDGGHHGEGH0DBD0GHHGGHFHHHHGCGHHHHCFFFFGGGGGGBFFFFFGGGFFF0C0
@M03495:530:000000000-LYBTV:1:1101:21768:5171 1:N:0:GTGACGTT+ATCTGGGA
GTCAGCATGTGAGCTTTGGAATTATTCGTTGACGACAGAAGGAGCAAGATAACGACCACAGGGAGGGTGGTTTATCAACGGCAAAATATAGATCGGAAGAGCACACGTCTGAACTCCAGTCACGTGACGTTATCTCGTATGCCGTCTTCTGCTTGAAAAAAAAAACAATTATTAATTTCATGCTTCATACTTCGATTTTTAGCGTATCTATGCTATCCTCTCCTCTCTTCATCCATGGAGCCACTATCATC
+
CCCBCFFFFFFFGGGGGGGGGGHHHHHHHHHHHGFGGGHHHGHHHHHHHHHHHGGGGGGH1FFCEGG?FFGGHHHFFHHGGGFGHFHHHHGHFHHGGFEHFHHHHHGGFHEHHHHHHHHHHHHGFHEFFFEHCFHHHFGFFHFGDGHGHHGFGGC<<1=.<--;;...0;0;0;;009000;00000;00090.909.00./0-..../;//::/;/////;///////////;/9////9./////////
@M03495:530:000000000-LYBTV:1:1101:14967:5173 1:N:0:GTGACGTT+ATCTGGGA
GTCAGCATGTGAGCTTTGGTTTATCAACGGCAAAATATAGATCGGAAGAGCACACGTCTGAACTCCAGTCACGTGACGTTATCTCGTATGCCGTCTTCTGCTTGAAAAAAAAAAGACAAAATTGCATAACTAGTCTACCATCTTCCTCGTTACTAACAAGATTTTTACATTGCTAGTCACTACTACCATCTATATAGTTAACAGGGTGTACCATAACTACACCTTAATGTGTCACATCGCTATGTAGACTA
+
BABBBFFFFFFFGGGGGGGGGGHGHHHHGGGGGHHHHHHHHFHGGGGGHHHHHHHGHHHGFHHHHHBGHFGHGHHHGGGEHE4FFHGGHFHHGEEGEGGHHHHECGFHEG/@/</?2@<<C<222@2@<22111111<11111?1111...<.11111<>/00000.00000=00=0=DB00:0;0/;;:000000000:0000../.-00;0;00/00////:000000;00000;0...:./;//////
@M03495:530:000000000-LYBTV:1:1101:17047:5195 1:N:0:GTGACGTT+ATCTGGGA
GTCAGCATGTGAGCTTTGGAGTGAAATCTCTTGTCTTAAGGAATAAAGGAAAAAGATTCCGTCGGAGGCTCGGTGCTCTACAGGTTCAACCTTTGTACTCTATTATTGCCTCACATTCCATCTCTTGTGAAAATATATTTGATTGGCTTTTCTGCAGGTTGTTTGCCAGGACTTTCCAAGACCTCCACTAGAAAACACAATAAACTTTTTGGAAGCTGGACAACTATCTTCATTTTTCAGAAACAGTGAAC
+
BBB@BFFFBFFFGGGGGGGGGGFHHFHFHHGHHHHHHDGHHHHHFBHHHHHBGFDGGHHFHHHGGGCEGHHGGGGGHHHHGBGHGGHHHHHHHHHFEGGHHHHHHHHHHHHGHEGFHHHFHFHHHHHHGHFFFGGHGHHHGEFFGG2BGGF3?BD?FFGGH/FFHGBHHHAEFGFFGHHF0FF1G.0>FBFGFFBCGFECG0<GHFHHHHGGF0GAGG/.C0;ACCFBGGFGGGFE;/FBFB/F/B9B0C0
@M03495:530:000000000-LYBTV:1:1101:11032:5244 1:N:0:GTGACGTT+ATCTGGGA
GTCAGCATGTGAGCTTTGGAGTGAAATCTCTTGTCTTAAGGAATAAAGGAAAAAGATTCCGTCGGAGGCTCGGTGCTCTACAGGTTCAACCTTTGTACTCTATTATTGCCTCACATTCCATCTCTTGTGAAAATATATTTGATTGGCTTTTCTGCAGGTTGTTTGCCAGGACTTTCCAAGACCTCCACTAGAAAACACAATAAACTTTTTGGAAGCTGGACAACTATCTTCATTTTTCAGAAACAGTGAAC
+
DDEEDFFFFFFFGGGGGGGGGGHHHHHHHHHHHHHHHHHGHHHHHHHHHHHHHHGGHHHHHIHGGGGGGHHGGGGGHHHHHHHHHHHHHHHHHHHHHHHHHFGHHHHHHHHHHHHHHHHHHHHEHHHDHHHHHGHHHHHHHHHHHHHHHHHHHHHHHGHHHGHHHFHHFGAGHGHHHHGHHHFHHHHHHHHFHHHHHHHGHFHHHGHHHHGFHFFEHFHHHHHGHC1:GHGGGGGGGEFFF1<BBGGFGGB
@M03495:530:000000000-LYBTV:1:1101:25377:5250 1:N:0:GTGACGTT+ATCTGGGA
GTCAGCATGTGAGCTTTGGAATTAGTAAATTCGTTGACGACAGAAGGAGCAAGATAACGACCACAGGGAGGGAGGTTTATCAACGGCAAAATATAGATCGGAAGAGCACACGTCTGAACTCCAGTCACGTGACGTTATATCGTATGCCGTCTTCTGCTTGACAAAAAAAAACACTCTACCGACTTCCACTTTGTATGATATTTCGATACCAAATACAACAACATCATACGACTGATTCGCAATTCCCCTTT
+
AAA?AF1@DDFDFGFGGGF1FFHFHHHHHGH1FAAFGHG0E0F0BBFGC/AEG0GHBEEF?EEA/0AE/E@E>?EE>GB1F2@GECEEEGHHFBF22F1?A///0G0EHGA?0<<FGHCDGCGHFGG1<FGA/???0/1<<???CCDG@<-<.1FFGFFHF000<.C----:.:09;090-.--.090000;0900;000;0;0/./--//;9//////--9;9B////--9;99/;/-----/9//---/
@M03495:530:000000000-LYBTV:1:1101:13135:5250 1:N:0:GTGACGTC+ATCTGGGA
GTCAGCATGTGAGCTTTGGTCCGCCTGAGTCCTGGTTTATCAACGGCAAAATATAGATCGGAAGAGCACACGTCTGAACTCCAGTCACGTGACGTCATCTCGTATGCCGTCTTCTGCTTGAAAAAAAAAAAAAACACAGGTCAGCAAGGTCAGGATCTCAAATGCGTTTTACTACACAGTCTTGACTTTGCTCGTATAAACAGAGCTCACACATATCATGAGTGCTTCTCCTACACATCATCTTCTGATGG
+
EEEEDFFFFFFFGGGGGGGGGGGGGGHHHHHHHHHHHHHHHHHHGGGGGHHHHHHHHHHHGGGGHHHHHHHGHHHGHHHHHHHHHHHHGHHHGGFGGHFHHHGGHHHHGGGHGHHHHHHFGGHHHGGFDC/<>-..<...000/01//.<<0//0</01110111.:.-.10<:10/0.001<1101110111.-./0110<///<:00000.00<1111101011111011000/000:111<111:110
@M03495:530:000000000-LYBTV:1:1101:6393:5263 1:N:0:GTGACGTT+ATCTGGGA
GTCAGCATGTGAGCTTTGGAATTAGTAAATTCGTTGACACAGGGAGGGTGGTTTATCACGGCAAAATATAGATCGGAAGAGCACACGTCTGAACTCCAGTCACGTGACGTTATCTCGTATGCCGTCTTCTGCTTGAAAAAAAAAAAAACCGTAATATTCTTTACATAAATTAACTATAATATAACTATAATACTATACAACTATAACATTTTGCATGGAAGACACAACTGACTGTTAGACAGTATATGTCG
+
ABBBBFFDFFFFGGGGGGFGGGHHHGHHHEHGFGHHHHHHHHHGGEGGBFGFFHHHHHHGGFGGCFGHHHHFHHGGCGGFHHHHHHCFHHGFHHFFFHHHHHGGGHHGGGGHCDHHFGGGBGGGBCHAFFHHFHH0GBGFG//--<--..-;..:00000;00:00<00000000000000000;000;000;0000000///0000000;009///.//99//....////////////9.//;9B/;/9
@M03495:530:000000000-LYBTV:1:1101:7173:5272 1:N:0:GTGACGTT+ATCTGGGA
GTCAGCATGTGAGCTTTGGAAAGTAAATTCGTTGATGACAGAAGGAGCAAGATAACGACCACAGGGAGGGTGGTTTATCAACGGCAAAATATAGATCGGAAGAGCACACGTCTGAACTCCAGTCACGTGACGTTATCTCGTATGCCGTCTTCTGCTTGAAAAAAAAAAATAACAATTAGAATAGTATCGCATACACATTGTTGAATCAGATTATGAAGCATTACAGTGATACTGGATGATAGCGTGCATGT
+
CCDDCFFFFFFFGGGGGGGGGGBDGGHHHFGHHHHHHHHHHHHHHHHHHHHHHHHHGGGGGHHHHGGGGGFFEBFHHHHHHHGGGGGHHHHHHHHHHHGGGGHHHGHHHGFHHGHHHHHHHHHHHGGGHHGGCFHHFFHHGGHGFHGDDGGHHBHHHHHFHFFE-EF--.<00000000000;::000.....000:0;0;0.00000000000000000:;:000000000000/0;;0;009....000
@M03495:530:000000000-LYBTV:1:1101:23204:5289 1:N:0:GTGACGTT+ATCTGGGA
GTCAGCATGTGACTTTGGTCCAGCCTGAGTCCTGGTTTATCAACGGCAAAATATAGATCGGAAGAGCACACGTCTGAACTCCAGTCACGTGACGTTATCTCGTATGCCGTCTTCTGCTTGAAAAAAAAAAAAATAACAAGCAGCATATCTCGCTGGCTCTAAGTGATTATCGTTGACTAGAGAGTATGTAGTCGTACGTACGGCTGTGACAGAACACGTCAGCACGTCTAGCAGACTAGCATAATCTTGTC
+
BCCCBFFFFFFFGGGGGGGGGGHHGHHFHGHFHHHGGHHHGFGHGGGGGHHHHHGHHGHHGGGGHGGHHHHGGHGGFHHHHHHFHHHHGHHFFFFFHHHGHHGGHFHHGGEGFHHFDGGFFGFHHFCF/<//-0111110.00001000=0....-./0/00;:0000;00././:000000;.;0000;090.:..-;0.-.;--./000090///.....00;-.9/:;000/.0;BB000000000:0
@M03495:530:000000000-LYBTV:1:1101:13269:5329 1:N:0:GTGACGTT+ATCTGGGA
GTCAGCATGTGAGCTTTGGAATTAGTAAATTCGTTGACGACAGAAGGAGCAAGATAACGACCACAGGGAGGGTGGTTTATCAACGGCAAAATATAGATCGGAAGAGCACACGTCTGAACTCCAGTCACGTGACGTTATCTCGTATGCCGTCTTCTGCTTGAAAAAAAAAAAGTAATAGACTATCTAAAATGTCTAAGTCCTAACAAACATAGCTGGTACACGCACACAGGATCCACGACTAATCCCAATGA
+
BCCCCFFFFFFFGGGGGGGGGGHHHHHHGHHHGHHHHHGGGGGHHHHHHHHHHHHHHHGGGGGHHHHGGGGGGGGGGHHHGHHHGGGGGHHHHHHHHHHHGGGGHHHHHHHGHHHGHHHHHHHHHHHHGGHGGGFEHHFGHHFFHHGHGGGAEHHHFFFHHHGEGCGGG9-.0090000000;000000000000000000;0///;..9/;9////:///.--9-...../////.--.-/////;//;/
@M03495:530:000000000-LYBTV:1:1101:19837:5343 1:N:0:GTGACGTT+ATCTGGGA
GTCAGCATGTGAGCTTTGGATTAGTGTTGACGACAGAAGGAGCAAGATAACGACCACAGGGAGGGTGGTTTATCAACGGCAAAATATAGATCGGAAGAGCACACGTCTGAACTCCAGTCACGTGACGTTATGTCGTACGCCGTCTTCTGCTTGGAAAAAAAAAATCATAGGGTAGCGGTTAATAGCGTAGTTATTTGGCTGCACCCCAGTCGCGCATGCGGATGATCGGAACTTCACGTAACTTTAGAATT
+
ABAAAFFFFFF5BCGGGGFGGGDGGFFGHFHGFGGGHHGFFEGHHFFFFHHGFCEGEGGEFBBE@1BEFFFHHGGH3ECE/E1B@3GFFEFHFEEFG000FGEF/FGFEGFGF111GHHFHGA///A//@C1@2CFF//C/<->C.F1FGF<G.0=0/<--:;-./0;09;.99./--.;.00000;..-;//////;//../;/.-..//.----../9----///....-////9;9.../////////
@M03495:530:000000000-LYBTV:1:1101:24986:5354 1:N:0:GTGACGTT+ATCTGGGA
GTCAGCATGTGAGCTTTGGTCCGCCTGGTTTATCAACGGCAAAATATAGATCGGAAGAGCACACGTCTGAACTCCAGTCACGTGACGTTAACTCGTATGCCGTCTTCTGCTTGAAAAAACAAAGTAACTCTGCGTCTCCCGGGAGATCGAAGTCGTTCGAATTGACAACGCGGCACAGGCGTGTCTAGTCATGACACCCATCTCGCTGTCTCTGACTGGCATCGCCGGCCAACTCTTCGCAATGACCCCTG
+
AA1AAB@FF1DFFGFFEFFGGGGE0EHCGBGFFHGBGEEE?/FGGFHF2FGFHGFFFGHGGECG/BFF/12BFF1FGGEDDEF//F/BEE/B21?0>0BBG/E>EFFH11>DB0B110E//<00B22B2111<////@@0/>///.01..>..>.>...<.0.000=0<-------//..-.9;/090;00900/00.9-;//9-----9///99///---:/--9-9;---9///9/-9--9;///----
@M03495:530:000000000-LYBTV:1:1101:11526:5363 1:N:0:GTGACGTT+ATCTGGGA
GTCAGCATGTGAGCTTTGGACTCCTGACTGGTTTATCAACGGCAAAATATAGATCGGAAGAGCACACGTCTGAACTCCAGTCACGTGACGTTATCTCGTATGCCGTCTTCTGCTTGAAAAAAAAAAAAAAACAATTCTGTATAACTGATTACAACAACTACAAATAGTACATTAAATAATCATCTGAACTCTTCTATACCAGTATTCATCTTTTTAATTTGTGTCTGATCCGTTAACCATTCTATATCTTT
+
BCCCCFFFFFFFGGGGGGGGGGHHHHHHHHHHHHHHHHHHGGGGGHHHHHHHHHHHGGGGHHHHHHHGHHHGFHHHHHHGHHHHFGHHGGFGHHHGHGGGGGHHGGGHGHHHHHHGGFEFHGGCC>/<<--.<.1>000=0=0<=00<0000000...000::<0000;0:0:0000009009;0000000000000;000;000000000;;0;.00;009;/0000900:90;.0000099;000:0:0
@M03495:530:000000000-LYBTV:1:1101:12798:5370 1:N:0:GTGACGTT+ATCTGGGA
GTCAGCATGTGAGCTTTGGTTTATCAACGGCAAAATATAGATCGGAAGAGCACACGTCTGAACTCCAGTCACGTGACGTTATCTCGTATGCCGTCTTCTGCTTGAAAAAAAAAAACTAGAATTTGAAAGTCAGGCACTATAAAAAAGCCTCGTTGATAGTGATTTTCAATAAGCTCTGCCCACCTGACGAGTCAAAATCAGCACTCAAGACCAGCTCGACACAGCACCAGTACCAATCACACAGACCACTC
+
CCCCCFFFFFFFGGGGGGGGGGHHHFHHGGGGGGFDHHHHHGHHGGGGHHHHHHHGHHHGFHHHFHHHHHHHGGHHGGFGHFGGHHGGGHHHFFEGEGGHGHHH0G3GGGGCC@//2<2@@2222222111<100/0<11<11>1-.<>10.<C/.=00000==00=000000::00000:0;..///..-:/00009:0000:;B//00/99..0;:--.-9.:999../////://9///../.././:
@M03495:530:000000000-LYBTV:1:1101:11371:5395 1:N:0:GTGACGTT+ATCTGGGA
GTCAGCATGGTGAGCTTTGGAGTGAAATCTCTTGTCTTAAGGAATAAAGGAAAAAGATTCCGTCGGAGGCTCGGTGCTCTACAGGTTCAACCTTTGTACTCTATTATTGCCTCACATTCCATCTCTTGTGAAAATATATTTGATTGGCTTTTCTGCAGGTTGTTTGCCAGGACTTTCCAAGACCTCCACTAGAAAACACAATAAACTTTTTGGAAGCTGGACAACTATCTTCATTTTTCAGAAACAGTGAA
+
DDDDDFFFFFFFGGGGGGGGGGHHHHHHHHHHHHHHHHHHHHHHHHHHHHHHHHHGGHIIHHHHGEGGGGHHGGGGGHHHHHHHHHHHHHHHHHHHGHHHHHHHHHHHHHHHHHHHHHHGHHHHHHHHHHHFHHHHHGHHHHHHHHHGHHHHHHGEHFHFHHGHHHHHHHGHHFHGHHDHH0GHHHHHHHGGGGHHFEFGEHBFGHHHHHHGGEHHHHHHGFGHGHGHGGGGFGFFGGGGFFFGFFFFFFF
@M03495:530:000000000-LYBTV:1:1101:10256:5397 1:N:0:GTGACGTT+ATCTGGGA
GTCAGCATGTGAGCTTTGGAGTGAAATCTCTTGTCTTAAGGAATAAAGGAAAAAGATTCCGTCGGAGGCTCGGTGCTCTACAGGTTCAACCTTTGTACTCTATTATTGCCTCACATTCCATCTCTTGTGAAAATATATTTGATTGGCTTTTCTGCAGGTTGTTTGCCAGGACTTTCCAAGACCTCCACTAGAAAACACAATAAACTTTTTGGAAGCTGGACAACTATCTTCATTTTTCAGAAACAGTGAAC
+
BBBBBFFFFFFFGGGGGGGGGGHHHHHHHHHHHHHHHHHGHHHHHHHHHHHHHHGGHHHHHHHGGGGGGHHGGGFGHHHHHHHHHHHHHHHHHHHHHHGHHHHHGHHHHHHHHHHHHHGHHHHHHHHHHHHHBGHHHHGHHFHHHAGHHHHEHGHHHHHHFCHHHHBGHHHEHHHHHHGGHGGGHGGHHHFFFFFCGFGGHHHHHHGHHHGG/C/:CG:.CBHEFGHFHHFFGGGGFGGGFFFFFGBFGG0
@M03495:530:000000000-LYBTV:1:1101:18550:5398 1:N:0:GTGACGTT+ATCTGGGA
GTCAGCATGTGAGCTTTGGAGTGAAATCTCTTGTCTTAAGGAATAAAGGAAAAAGATTCCGTCGGAGGCTCGGTGCTCTACAGGTTCAACCTTTGTACTCTATTATTGCCTCACATTCCATCTCTTGTGAAAATATATTTGATTGGCTTTTCTGCAGGTTGTTTGCCAGGACTTTCCAAGACCTCCACTAGAAAACACAATAAACTTTTTGGAAGCTGGACAACTATCTTCATTTTTCAGAAACAGTGAAC
+
CCCBCFFFFFFFGGGGGGGGGGHHHHHHHHHHHHHHHHHHHHHHHHHHHFHHHHGGHHHIHIHGGGGGGHHGGGGGHHHHHHGHHHHHHHHHHHHHHHHHHHHHGHHHHHHHHHHHHHHHHHHGHHHHHFHBGGHHHGHHHEHHHGFHHHHHHHHHHHHHHDHHHHHHBGEHHHHHHHHHHHFGHGHHHHHHBGGHEFE.GGHFFFHHHHGG0GFEGHGEGFGCGHHHHHGGGGGGGGFGFBFGFFCGFG0
@M03495:530:000000000-LYBTV:1:1101:19950:5427 1:N:0:GTGACGTT+ATCTGGGA
GTCAGCATGTGAGTTTGGTTTATCAACGGCAAAATATAGATCGGAAGAGCCACGTCTGAACTCCAGTCACGTGACGTTATCTCGTATGCCGTCTTCTGCTTGAAAAAAAAAACATATTATTCAAATGCACGTACTATATGAATGGTATAAAGAACCATTAGACGGCCTCAAGTCTAGTAAAGCTTTAGATTATGGAGTCAGACCACTAACGAATCGCACGGACCCAATCCGCGTTACCCATCATCACTTAA
+
BABCCFFFFFFFGGGGGGGGGGHHHHHGGGGGGGFFHHHHHHHGGGFHHHHHHGHHHGHHHGHHFHFGGHGHA1CEFGH15FEHFGHEEGGFEHFEFGFFGBBFHHHEFGG//?2332>@2@>222F222?F2//?F?1111?F11=111=110F.01=<111..--<.00<00000:0000;0;;000:0:G000/;:C0;0;/.0/00.9.;....----:-...///..--9:.9/0::0000000;0
@M03495:530:000000000-LYBTV:1:1101:6990:5432 1:N:0:GTGACGTT+ATCTGGGA
GTCAGCATGTGAGCTTTGGTCCAGCCTGAGTCCCTGGTTTATCAACGGCAAAATATAGATCGGAAGAGCACACGTCTGAACTCCAGTCACGTGACGTTATCTCGTATGCCGTCTTCTGCTTGAAAAAAAAAAAATCACAGTCTATAGGCATAATACGTAAACATTACTTTAACATACTAAACATAAGTAGACGTTACGACTACAGTGCAGTGATATGTGGTGAGAGTAGTTCGCATACAAGAGGATTGTGT
+
CCCCCFFFFFFFGGGGGGGGGGHHHGHHHHHHHHHHHHHHHHHHHHGGGGGHHHHHHHHHHHGGGGHHHHHHHGGGHGHHHHHHHHHHHHGHFFGGFGHHFHHHGGHHHHGGGHGHHGHHHHAGHGGCGGGG//011111<111111111<1<000.<<..<=000=000000:0:00000;::000;000;;.9/..9.:-;0090000;900;;00;09.0.0:0000009-...:000/.../0/0;/
@M03495:530:000000000-LYBTV:1:1101:24722:5447 1:N:0:GTGACGTT+ATCTGGGA
GTCAGCATGTGAGCTTTGGTCCAGCCTGAGTCCCTGGTTTATCAACGGCAAAATATAGATCGGAAGAGCACACGTCTGAACTCCAGTCACGTGACGTTATCTCGTATGCCGTCTTCTGCTTGAAAAAAAAAAAACAATTTATTTTGATAGATGAAGATTAATACTGACGATGTTTACAAGTAACAATGTAAATATGATCTCGAGTATATGTGGAGATAGTACTACACTATGAATACACACACATCCTTATA
+
BBBBAFFFFFFFGGGGGGGGFGHBBFHCGG5DGHHHHGHGHHHHGHGGGEEHHHHHHGHGGHE1FEHHG3FHFGFGBFHFFDDGHHGHHHDECGEGGAGAGGGFCEHCGFEEEHGBFGHGGHBEGF0BCGC/<A/.<>1<1=11>1<>11110000=0=000<0000<....;00::C00;0000:0000;;B00000000.0.09000;0090./;C0;00;0;//9/0/////:///....9/////;/
@M03495:530:000000000-LYBTV:1:1101:11473:5448 1:N:0:GTGACGTT+ATCTGGGA
GTCAGCATGTGAGCTTTGGAGTGAAATCTCTTGTCTTAAGGAATAAAGGAAAAAGATTCCGTCGGAGGCTCGGTGCTCTACAGGTTCAACCTTTGTACTCTATTATTGCCTCACATTCCATCTCTTGTGAAAATATATTTGATTGGCTTTTCTGCAGGTTGTTTGCCAGGACTTTCCAAGACCTCCACTAGAAAACACAATAAACTTTTTGGAAGCTGGACAACTATCTTCATTTTTCAGAAACAGTGAAC
+
AAA11BD1FB@DGBDCFBGBFGHHB3GF3GBGFGHHHCFFHHCFEFHHHHFFFC?EDEGHB1FEGEEEFEFE/EEGHEDGDEB>EEFFBBFGHFHFGHHHHEHF2GFFGFDGHHFGHG2FGHFFHDGHHGF1FGGHGH2BGHHHBGGG0CFHH21210@F0CGGFHFHHEHFGE11<1FFF0CBCFBFBGH1><FCC.A.<=0=0<D0GFGGGHGAGH/AGHGHHHHHBCF0BB;CB/FGB099/;00CB9
@M03495:530:000000000-LYBTV:1:1101:11447:5481 1:N:0:GTGACGTT+ATCTGGGA
GTCAGCATGTGAGCTTTGGAATTAGTAAATCGTTGACGACAGAAGGAGCAAGATAACGACCACAGGGAGGGTGGTTTATCAACGGCAAAATATAGATCGGAAGAGCACACGTCTGAACTCCAGTCACGTGACGTTATCTCGTATGCCGTCTTCTGCTTGAAAAAAAAAAAAAGAACTCATCTTTAATACTAGTACGTTTACGTATACTGAGTTACCCTGCACACACAAATCTACCGATACAACTAACACAA
+
CBCBCFFFFFFFGGGGGGGGGGHHHHHHHHHGHHHGHGFGGGHHHHHHHHHHHHHHHGGGGGHHHHGGGGGEFFGGHHHHHHHGGGGGGHHHHHHHHHHGGGGHHGHHHHGHHHGHHHGHHHHHHHHGHHHGGFGGEFHHHCFHHHHGGGHGHHHHHHGHBGGEG?FGF<--..</11011111111111<1111.:/<.1<<0<:111<011<<1/0/./01...<..1:111:-.---1:0000000..
@M03495:530:000000000-LYBTV:1:1101:15902:5488 1:N:0:GTGACGTT+ATCTGGGA
GTCAGCATGTGAGCTTTTGAGTGAAATCTCTTGTCTTAAGGAATAAAGGAAAAAGATTCCGTCGGAGGCTCGGTGCTCTACAGGTTCAACCTTTGTACTCTATTATTGCCTCACATTCCATCTCTTGTGAAAATATATTTGATTTGCTTTTCTGCAGTTTGTTTGCCAGGACTTTCCAAGACCTCCACTAGTAAACACAATAAATTTTTTGGAAGCTGTACAACATTCTTCATTTTTCAGAAACAGTGAAC
+
1>>11BB@1BBDGFGFB1BFCGHFHG3GFFFFGEGHHHFDGBH1GFF1B0CE00BFHHHF01F//E?EEHECE/AEGHBFFG1BFGFFGFGGGEFFEFGGFFHHGFGFFDGHBHHHFHHDGFGFHHHFBDGFHB1BFHFE22>22>2FBFGGHH1GC11>10@@<>G1G/</GFGHG11?FCGF1/001>F111>FB0..>FF00000D-?-C0/.:G;CC0;C./:;:0:CCFFF09FGB09///0;C00
@M03495:530:000000000-LYBTV:1:1101:14985:5491 1:N:0:GTGACGTT+ATCTGGGA
GTCAGCATGTGAGCTTTGGTCCAGCCTGAGTCCTCTGGTTTATCAGCGGCAAAATATAGATCGGAAGAGCACACGTCTGAACTCCAGTCACGTGACGTTATCTCGTATGCCGTCTTCTGCTTGAAAAAAAAAAACACTATAGTGGAGGAGACGTACGATGAATTTCCTGGCTACAGTTGTAAATAGTAGCGATTGGAAGTATAGACGAAGACGACAGTTGTCTGCGGTACTACGATGGACGATATAGATCG
+
BBBBBFFFFFFFGGGGGGGGGGCGHGFHFHGHFFHHGBGHHHHHH5FECAEEHHHHHHHHHHHGGFGAGFFHFFGHHHGGFHHHHGHHGHFEHHHGGFGHHFHHCFFHFHHGGGHGFHHHHHHF3BFF@D?G////?1<11>>>01.<........-<..=00000000/./0/0::0000000000000-:9...0;/0;00000.--../9----////////--;.;///...../9--9.-/////.
@M03495:530:000000000-LYBTV:1:1101:9642:5498 1:N:0:GTGACGTT+ATCTGGGA
GTCAGCATGTGAGCTTTGGAGTGAAATCTCTTGTCTTAAGGAATAAAGGAAAAAGATTCCGTCGGAGGCTCGGTGCTCTACAGGTTCAACCTTTGTACTCTATTATTGCCTCACATTCCATCTCTTGTGAAAATATATTTGATTGGCTTTTCTGCAGGTTGTTTGCCAGGACTTTCCAAGACCTCCACTAGAAAACACAATAAACTTTTTGGAAGCTGGACAACTATCTTCATTTTTCAGAAACAGTGAAC
+
CCDDEFFFFFFFGGGGGGGGGGHHHHHHHHHHHHHHHHHHHHHHHHHHHHHHHHGGHHHHHHHGGGGGGHHGGGGGGHHHHHHHHHHHHHHHHHHFHHHHHHHHFHHHHHHHHHHHHHHHHHHHHHHHHGHHHHHHHHHHHHHHGHGGHHHHHHGHHHHHHGHHGHHHHGGHHHHHHHHHGFHFHFHFHHHE1DGFFHFCGFGDGHHHHHGGEGHEGHFFGHHHHHHHEHFFGGGGBFFFFG0FFGGGEF0
@M03495:530:000000000-LYBTV:1:1101:17115:5499 1:N:0:GTGACGTT+ATCTGGGA
GTCAGCATGTGAGCTTTGGTCCAGCCTGAGTCCCTGGTTTATCAACGGCAAAATATAGATCGGAAGAGCACACGTCTGAACTCCAGTCACGTGACGTTATCTCGTATGCCGTCTTCTGCTTGAAAAAAAAAAAAAATATTATCAGAGAGATTACATGCACACAGCGTGTTATGTATGATAGTACCACGTATCTGATTGAGTATCGACTATCTCACTACCCTTATCGTGCACAATCACATTATCAATGTGTA
+
CDDDCFFFFFFFGGGGGGGGGGHHHGHHHHHHHHHHHHHHHHHHHHGGGGGHHHHHHHHHGHGDGGHGHHHHHGHHHGHHHHHHHHHHHHGHHHGGGGGGFHHHGGHHHHGGGHGHHFHHHGHFHHHGGCC/A/>-0111110<000/..0=000000000....-<...0<0:0<0<000000000../<.000<:000:000..-.-<::000<0</.0/000./...00/0<00000000:0:0000:
@M03495:530:000000000-LYBTV:1:1101:11852:5528 1:N:0:GTGACGTT+ATCTGGGA
GTCAGCATGTGAGCTTTGGAGGGCAAGAAGTGGTTGTGACTGGTTTATCAACGGCAAAATATAGATCGGAAGAGCACACGTCTGAACTCCAGTCACGTGACGTTATCTCGTATGCCGTCTTCTGCTTGAAAAAAAAAAAAAAACAAGACCATCGTATTCATTTCATGCATTAACTAGACGTCTATACTAAACGCATGTTCTTCTATACTACTATGATGGATGACGTCGTATCGCTATTGCTAGTCTGTCGC
+
DCDDDFFFFFFFGGGGGGGGGGGGGGGHHHHHHHGGGGHHHHHHHHHHHHHHGGGGGHHHHHHHHHHHGGGGHHHHHHHGHHHGHHHHHHHHHHHHGHHHGGGGHHHHHHGGHHHHGGGHGHHHHHHHHHHFGCD@/>>-<-<<..//::/00..:/:00009000000000000;000.9./.0000;000.--..9000000090;9000000::0990000...:-./....:.0000;090;000..
@M03495:530:000000000-LYBTV:1:1101:13253:5530 1:N:0:GTGACGTT+ATCTGGGA
GTCAGCATGTGAGCTTTGGAATTAGTAAATTCGTTGACGACAGAAGGAGCAAGATAACGACCACAGGGAGGGTGGTTTATCAACGGCAGAATATAGATCGGAAGAGCACACGTCTGAACTCCAGTCACGTGACGTTATCTCGTATGCCGTCTTCTGCTTGAAAAAAAAAAAAAAAATTGCACGGACTTAGCGTTGTATGCATCGTGATAATAGTTAATATTACTAACACATCGTAACAACGTCATAATCAC
+
ACCCCFFFFFFFGGGGGGGGGGHHHHHHHHHHGHHHHHGGGGGGHHHHHHHHHHHHHHGGGGGHHHHGGGGGGGGGGHHHHHHHGGGGEEHHHHHHHHHHGGGEFHHHHHHGHHHGHHHHHHHGHHHHGHHHGGGGHHGGHHGGGHHHGGGHGHHHHHHHHFEHFGGF?D---;--.00000.:---:000-..-.0000000.:.//000000000:000000000:0.0;.;...00.-....000000
@M03495:530:000000000-LYBTV:1:1101:20085:5542 1:N:0:GTGACGTT+ATCTGGGA
GTCAGCATGTGAGCTTTGGTCCAGCCTGAGTCCTGGTTTATCAACGGCAAAATATAGATCGGAAGAGCACACGTCTGAACTCCAGTCACGTGACGTTATCTCGTATGCCGTCTTCTGCTTGAAAAAAAAAAAAAAAGTATATAATACGAAAACAGCGCATCAACTCTAGAGGGTAATGTTAGCCATACAACAGCGCTTAATAGACACATCAAGCACAGATAGGCTAACAGATAGCGATAGTCTCTATAATA
+
CCDCDFFFFFFFGGGGGGGGGGHHHGHHGHHHHHHHHHHHHHHHHGGGGGHHHHHHHHHHHGGGGHHHHHHHGHHHEHGHHHHHHHHHHGGHEFG?FHHHHHHGGHHHHGEGHGHHGFHHHFFHHHGGGG@><---.00000==000....-/:/.---::00/00000:0/..//000000000;0/000:/.--...0000000//000000////::;0/:000/00/0000-;...00000000000
@M03495:530:000000000-LYBTV:1:1101:22739:5566 1:N:0:GTGACGTT+ATCTGGGA
GTCAGCATGTGAGCTTTGGAGTGAAATCTCTTGTCTTAAGGAATAAAGGAAAAAGATTCCGTCGGAGGCTCGGTGCTCTACAGGTTCAACCTTTGTACTCTATTATTGCCTCACATTCCATCTCTTGTGAAAATATATTTGATTGGCTTTTCTGCAGGTTGTTTGCCAGGACTTTCCAAGACCTCCACTAGAAAACACAATAACCTTTTTGGAAGCTGGACAACTATCTTCATTTTTCAGAAACAGTGAAC
+
CCCCCFFFFFBFGGGGGGGGGGHHHHHHHHHHHHHHHHHHHGHHHHHHHHHHHHGGHHHHHHHGGGGGGHHGGEFGHHHHHHHGHHHHHHHHHHHHHHHHHGHHHHHHHHGHHHHHHHFHHHHHHHHHGGFFHHHHHHHHHHHGFGHHHHHFHHHHHHGHHGHHHHHHHHEEHGFHHHFGHFFGHHGHGGHFGHGGHGACGGG0<DGHHHGCFFEHHGBAGB.CFGGHHGGFGGGGGGGFB0;BFGFFFF0
@M03495:530:000000000-LYBTV:1:1101:10365:5578 1:N:0:GTGACGTT+ATCTGGGA
GTCAGCATGTGAGCTTTGGACTCCTGACTGGTTTATCAACGGCAAAATATAGATCGGAAGAGCACACGTCTGAACTCCAGTCACGTGACGTTATCTCGTATGCCGTCTTCTGCTTGAAAAAAAAAAAACCAAAAGATCATGGAACAACATTAAACGTCATATCATACGTACGTTCTTATTCTCGCTACTAACACTCACTTCTTAGCACTTATTACTATGTGCTCGAGTGTATCGTACTCAGACAGTGACGA
+
EEEEEFFFFFFFGGGGGGGGGGHHHHHHHHHHHHHHHHHHGGGGGHHHHHHHHHHHGEGGHHHHHHHGHHHGGHHHHHHHHHHHGHHHGGFGHH@GHHGGHHEHGEFHGHHHHHHHFFHHHGGF//////=///0.111111<110<.<<11110.....<11<111.0:.-<:/.1111111....-0:100<0//0<10<11101:001<111:1<11<1:<9-90.1:11.<...11<0://0111<.
@M03495:530:000000000-LYBTV:1:1101:22912:5586 1:N:0:GTGACGTT+ATCTGGGA
GTCAGCATGTGAGCTTTGGAGTGAAATCTCTTGTCTTAAGGAATAAAGGAAAGAGATTCCGTCGGAGGCTCGGTGCTCTACAGGTTCAACCTTTGTACTCTATTATTGCCTCACATTCCATCTCTTGTGAAAATATATTTGATTGTCTTTTCTGCAGGTTGTTTGCCAGGACTTTCCACGACCTCCACTAGAAAACACAATAAACTTTTTGGAAGCTGTACAACTATCTTCATCTTTCAGAAACAGTGAAC
+
AABAAFFFFFFFGGGGGGGG4BGHHHHHHHHHHHHFHHHGFHFHFHHHGHHH2AFGFFHH3BFEEFGCEHHGGGGEHEHHHHH3BFHFHFGHHB3GFGHHEGHGFFGHHHGHFGFHHBGHHGHFGFFHHG4EEGFHHGHHFHBFG2B3FGBGGF33B00FFEGGFGBGF<CFFF1?1F1//AC.G.>GFCC1DGHG.CC.<G00<=GD0D--/;G.0000:C0///<CF0;090;;F0;0C0//F/000;0
@M03495:530:000000000-LYBTV:1:1101:14622:5616 1:N:0:GTGACGTT+ATCTGGGA
GTCAGCATGTGAGCTTTGGAGTGAAATCTCTTGTCTTAAGGAATAAAGGAAAAAGATTCCGTCGGAGGCTCGGTGCTCTACAGGTTCAACCTTTGTACTCTATTATTGCCTCACATTCCATCTCTTGTGAAAATATATTTGATTGGCTTTTCTACAGGTTGTTTGCCAGGACTTTCCAAGACCTCCACTAGAAAACACAATAAACTTTTTGGAAGCTGGACAACTATCTTCATTTTTCAGAAACAGTGAAC
+
BABB@BFFFFFFGGFGGGCGGGHHHHHHHHHHHHHHHHHHHHFHHHHHHHHHHHGGHHHHHHHGGGGGGFHGGGGCHHHGHHHHGGHHHHGHGHHFGFFHHHHHHHHHGGFGHEHHHHHGHHHHHHHHHF4FGHHHHFHHHBGHBGEHGBGHH3?FFFHHHEHHHHHHGFFFHHHHHEHHAGH1C<GGGFHBG1F0CH.<D=0=<DGBGHGFFCHGFF:CFGG.//;GFHGGGGGFFFG000/B9/9C0B0
@M03495:530:000000000-LYBTV:1:1101:13423:5621 1:N:0:GTGACGTT+ATCTGGGA
GTCAGCATGTGAGCTTTGGAATTAGTAAATTCGTTGACGACAGAAGGAGCAAGATAACGACCACAGGGAGGGTGGTTTATCAACGGCAAAATATAGATCGGAAGAGCACACGTCTGAACTCCAGTCACGTGACGTTATCTCGTATGCCGTCTTCTGCTTGAAAAAAAAAAACGAAAACGAGTGTGTCGATTATTGTGTAATTTGTAAGCCCTACTTTAGACAGTCAACCGAGTTATCTACATACCATATCA
+
CCCCCFFFFFFFGGGGGGGGGGHHHHHHHHHHGHHHHHGGGGGHHHGHHHHHHHHHHHGGGGGHHHHGGGGGEGGGFHHHHHHHGGGGGHHHHHGHHHHGGGGGHHHHHHHGHHHGHHHHHHHHHHHHGHEHGGGGHHFFGHFGHGHH?ADHFFFGHHHHGFFDGGGGGD-.:;..-/-....00.0.;:0.990;0/00;00000;000;:/.09090000990000.---..00009000009000000
@M03495:530:000000000-LYBTV:1:1101:10107:5634 1:N:0:GTGACGTT+ATCTGGGA
GTCAGCATGTGAGCTTTGGTCCAGCCTGAGTCCTTTGGTTTATCAACGGCAAAATATAGATCGGAAGAGCACACGTCTGAACTCCAGTCACGTGACGTTATCTCGTATGCCGTCTTCTGCTTGAAAAAAAAAAAAAACAATAAAAGCATACAACTATACATGTGTAGGGTCTACATGAGAAGAGAGACTCACTTGTCTACTGGTGACGAAGATGTTGTGTCTGCTCGTATAGTGTTGGATGTACGATGATG
+
DEEEEFFFFFFFGGGGGGGGGGHHHGHHHHHHHHHHHHHHHHHHHHHGGGGGHHHHHHHHHHHGGGGHHHHHHHGHHHGHHHHHHHHHHHHGHHHGGFGFHFHHHGGHHHHGGGHGHHHGHHHGGHHHGGGG>>/--..<010111.0=10000001<1111<11110:://<111100<:/0./../0000:1010111<001/:0..-..11<11/</11<11:.<.<01111<.9000011<.<.:11
@M03495:530:000000000-LYBTV:1:1101:24884:5647 1:N:0:GTGACGTT+ATCTGGGA
GTCAGCATGTGAGCTTTGGTCCAGCCTGAGTCCTGGTTTATCAACGGCAAAATATAGATCGGAAGAGCACACGTCTGAACTCCAGTCACGTGACGTTATCTCGTATGCCGTCTTCTGCTTGAAAAAAAAAAAAACTCCTTATCTTTCTGTAACCTCTTACTTGTGTCTTTTAACTCGTCACTCCGGTCATGTGACAACCACCACGATGTGTACATGCGTGTCCTCACTCAGATCCGTAGCTACTACAATCC
+
CCCCCFFFFFFFGGGGGGGGGGHHHGHGFHHHHHHHHHHHHHHHHGGGGGHHHHHHHGHHHGGGGHHHHHHHGHHHGGHHHHHBFGHGHGGFHGGFFGE4FGFEEHHGHGGGEFGHHHHHHEHHHFFCC@///>.11<>1111111>00000000/0=0000<00<0000000000.....00/.---.000000009.......-9../////;//.:.9///9/.//9///:/.9..99///////://
@M03495:530:000000000-LYBTV:1:1101:19576:5654 1:N:0:GTGACGTT+ATCTGGGA
GTCAGCATGTGAGCTTTGGAGTGAAATCTCTTGTCTTAAGGAATAAAGGAAAAAGATTCCGTCGGAGGCTCGGTGCTCTACAGGTTCAACCTTTGTACTCTATTATTGCCTCACATTCCATCTCTTGTGAAAATATATTTGATTGGCTTTTCTGCAGGTTGTTTGCCAGGACTTTCCAAGACCTCCACTAGAAAACACAATAAACTTTTTGGAAGCTGGACAACTATCTTCATTTTTCAGAAACAGTGAAC
+
CCCCCFFFFFFFFGGGGGGGGGHHHHHHHHHHHHHHHHHHHHHHHHHHGHHHHHGGHHHHGHHGGGGGGHGGGGGGHHHHHHHHHHHHHGHHHHGGHHHHHGHHHHHHHHFHHHHHHHHHHHHHHHHHHHHHHHHGDHHHHGHHHHCHHGHHHFHBGHHHHDHHHHFEGHHHHHHGHHFGFHFHHHHHHGGDFHCGHHHADGFDBDGHHHGGHFFHHHHFCHFEGBHHHG00=FFGGEFGB0CF/9;;000
@M03495:530:000000000-LYBTV:1:1101:16888:5663 1:N:0:GTGACGTT+ATCTGGGA
GTCAGCATGTGAGCTTTGGAGTGAAATCTCTTGTCTTAAGGAATAAAGGAAAAAGATTCCGTCGGAGGCTCGGTGCTCTACAGGTTCAACCTTTGTACTCTATTATTGCCTCACATTCCATCTCTTGTGAAAATATATTTGATTGTCTTTTCTGCAGGTTGTTTGCCAGGACTTTCCAAGACCTCCACTAGAAAACACAATAAACTTTTTGGAAGCTGGACAACTATCTTCATTTTTCAGAAACAGTGAAC
+
BBBBBFFFFFBFGGGGGGGCGGFHHHHHHHHHGHHHHHHHHHHHHHHHHHHHHHGEHHHHHHHCGGG?FHHF0EE@FHHHGHHHHHHHHHHHHHGHHHFGHHHHHHHHHHHGHHGH4GGFGHGEHGHGGHHHHGGHHHGHHHHHH2BFFFHFHGEDFHHHHFGFFFGHHFGHHGFGHH1<CCFGHHHHHHEHFGCGFHHEDDGGBGHHGHCCHFFGCGC.;0;CGHHHHEHFGFFFFGGF0BFFGBCBFF0
@M03495:530:000000000-LYBTV:1:1101:12240:5667 1:N:0:GTGACGTT+ATCTGGGA
GTCAGCATGTGAGCTTTGGATGGTTCTGGTTTATCAACGGCAAAATATAGATCGGAAGAGCACACGTCTGAACTCCAGTCACGTGACGTTATCTCGTATGCCGTCTTCTGCTTGAAAAAAAAAAAATCAACGCTACATCCATGTTATCCCGATCGTTCAGCTAAAACGGTCCACACTCGATTCCGCTGCTCAATCACATCCTCATGCGTGTGTCTATGTGGCTGTGTCCTCTCTAACTACTCATCCATGTG
+
BBBBBFFFFFFFGGGGGGGGGGGHHHHHHHHHHHHHGHGGGGGHHHGHHFHHHHGGGGHHHHHHHGHHHGHHHHHHHHHGHHGHHFGGFGHHHHHGFGFHHHGGGHGGHGGHHHCGGGHGDD/B//0<11?/><.>F11011111=11=/..-<A/<./0000:000-.:.-:0/.//../000/.9;.0000000;0;0/00////9...../////;//9.:.///////////9///9//////////
@M03495:530:000000000-LYBTV:1:1101:14089:5669 1:N:0:GTGACGTT+ATCTGGGA
GTCAGCATGTGAGCTTTGGAATTAGTAAATTCGTTGACGACAGAAGGAGCAAGATAACGACCACAGGGAGGGTGGTTTATCAACGGCAAAATATAGATCGGAAGAGCACACGTCTGAACTCCAGTCACGTGACGTTATCTCGTATGCCGTCTTCTGCTTGAAAAAAAAAAAAGACCGTATGACGTGTGCGTCATCGAATGTCAGTAGAGTATTATAATATAATGATATGTCACAGCGTCATACGCTGTAGC
+
CCDDCFFFFFFFGGGGGGGGGGHHHHHHHHHHGHHHHHGGGGGHHHHHHHHHHHHHHHGGGGGHHHHGGGGGEGGGGHHHHHHHGGGGFHHHHHHHHHGHGGGGHHHHHHHGHHHGHHHHHHHHHHHHGHHHGGFGHHHHHHGGHHHHGGGHGHHFHHHHHHHHHGGGG-AA..//-.../:1.<.<.1.<-.::0//00:11<<1111111<1<11<11<11<11BF111:111.-9...11.....11<
@M03495:530:000000000-LYBTV:1:1101:17837:5684 1:N:0:GTGACGTT+ATCTGGGA
GTCAGCATGTGAGCTTTGGAGGGCAAGAAGTGGTTGTGACATTGCATGGCAGCTAGAGCCAACTGGTTTATCAACGGCAAAATATAGATCGGAAGAGCACACGTCTGAACTCCAGTCACGTGACGTTATCTCGTATGCCGTCTTCTGCTTGAAAAAAAAAAAAAAAAAACAATTAGATCACAACAGGCGATTCGGTGAGTAATATGCAGTCAGAATATTACTACCTAGCAAATCGATTACGATGAATGTAA
+
CCDDCFFFFFFFGGGGGGGGGGGGGGGHHHGHHHGGGGHHHHHHHHHHHHHGGHHHHGHHHHGHHHHHHHHHHHHGGGGGFGHHHHHHHHHGGGGGHHGHHHGHHHGHHHHHHGHHHHGGHHHGGGGHGFHHHGGHHHHGGGHGHHHHHHHHHHFHGGGCC<-----9-...:000000</00.9/..--<.0......000000000<0:00:000000<0:0/<00000000...0.<..<.0000:00
@M03495:530:000000000-LYBTV:1:1101:6187:5717 1:N:0:GTGACGTT+ATCTGGGA
GTCAGCATGTGAGCTTTGGAGTGAAATCTCTTGTCTTAAGGAATAAAGGAAAAAGATTCCGTCGGAGGCTCGGTGCTCTACAGGTTCAACCTTTGTACTCTATTATTGCCTCACATTCCATCTCTTGTGAAAATATATTTGATTGGCTTTTCTGCAGGTTGTTTGCCAGGACTTTCCAAGACCTCCACTAGAAAACACAATAAACTTTTTGGAAGCTGGACAACTATCTTCATTTTTCAGAAACAGTGAAC
+
CCCCCFFFFFFFGGGGGGGGGGFDGHHHHHHHHHHHHHHHHHHHHHHHHHHHHHGGHIHIHHHGGGGGGHHGGEGGGHHHHHHHHHHHHHHHHHHHHHHHHHHHHHHHHHHHHHHHHHHGHFHGHHHGGHHHHHHHHHHHHGHHFFGHHHHHHHGHFFHHHGHHHHFHFGHHHHHHHHHHEGHHHCGHHHH1GHHHEHHEGGGHFFGHFFGGHEFHGHCCGFGHHHHHHEGGFGGFFBFGFFFFFFCFFF0
@M03495:530:000000000-LYBTV:1:1101:6978:5725 1:N:0:GTGACGTT+ATCTGGGA
GTCAGCATGTGAGCTTTGGAGTGAAATCTCTTGTCTTAAGGAATAAAGGAAAAAGATTCCGTCGGAGGCTCGGTGCTCTACAGGTTCAACCTTTGTACTCTATTATTGCCTCACATTCCATCTCTTGTGAAAATATATTTGATTGGCTTTTCTGCAGGTTGTTTGCCAGGACTTTCCAAGACCTCCACTAGAAAACACAATAAACTTTTTGGAAGCTGGACAACTATCTTCATTTTTCAGAAACAGTGAAC
+
BBBBBFFFFFFFGGGGGGGGFGFADGHHHHHHHHHHHHHHHHHHFHHHHHHHHHGGHHHHHHHGGGGGGHHGGEGGHGHHHHHHHHHHHHHHHHHHHHHHHFHHHHHHHHHGFHHHHHHHHGHHHHHHHGHGGGHGHHFHHHHHGGHHHHHGHHHGHFFFHDHHHHHHHEEGHHHHHH?DCFHHHGHHHHHEGFHHGF.EHEGGGFGGGHGG/CCEFH/.;CGEHHFFGCFGGBFFBFBFFFFFGGF00;0
@M03495:530:000000000-LYBTV:1:1101:21265:5754 1:N:0:GTGACGTT+ATCTGGGA
GTCAGCATGTGAGCTTTGGAGTGAAATCTCTTGTCTTAAGGAATAAAGGAAAAAGATTCCGTCGGAGGCTCGGTGCTCTACAGGTTCAACCTTTGTACTCTATTATTGCCTCACATTCCATCTCTTGTGAAAATATATTTGATTGGCTTTTCTGCAGGTTGTTTGCCAGGACTTTCCAAGACCTCCACTAGAAAACACAATATACTTTTTGGAAGCTGGACAACTATCTTCATTTTTCAGAAACAGTGAAC
+
AAAAABDFFF3FECBGFFF11BFGHFHHGFHHFHBFGD3BGFEGBGE1GGCHFFGAFGGGGHHEC?E/EEGA/>?@GHFGHHB0BFHHFHGHHHH@@2FFEGEGD2ED1DGHGHGBHHH2F1>GFHGDGFHGHHD2FGFGHBGG1CCBCHHEDFHHEGGHFCHGHBHHGC/<?CBGHH11<FFCGGHBDCG1>10>C.<CDD0=DDFFH0<:/CFE;G/GHH.CG/CGHF;00;C0CBFBFBFGGG0;090
@M03495:530:000000000-LYBTV:1:1101:14151:5830 1:N:0:GTGACGTT+ATCTGGGA
GTCAGCATGTGAGCTTTGGACTCCTGACTGGTTTATCAACGGCAAAATATAGATCGGAAGAGCACACGTCTGAACTCCAGTCACGTGACGTTATCTCGTATGCCGTCTTCTGCTTGAAAAAAAAAAAACAAACACAACTGGGTGCTCATAATGCGTATGGAGTACTATGAGAGGCGTGATGGGTAGAATATATCAGCCTAATGCGATGAGTGGATGCATATGCTCGTACGTCACAGTGCCGAGGATCTAGG
+
CCCCCFFFFFFFGGGGGGGGGGHHHHFHHHHHHHHHHHHHGGGGGHHHHHHHHHHHGGGGHHHHHHHGHHHGHHHGHHHHHHHHGHHHGGGGHH4FGHGGHHHHCGGHGHHHGHHFHHHHHGGGBD><</=0/00...100.0..1000=0==0....//0/;/0:;;0000;..-.;./00.=0.00000000900//00000....0:00:000/00000000;9..::...90;000-----//00:0
@M03495:530:000000000-LYBTV:1:1101:10413:5845 1:N:0:GTGACGTT+ATCTGGGA
GTCAGCATGTGAGCTTTGGAATTAGTAAATTCGTTGACGACAGAAGGAGCAAGATAACGACCACAGGGAGGGTGGTTTATCAACGGCAAAATATAGATCGGAAGAGCACACGTCTGAACTCCAGTCACGTGACGTTATCTCGTATGCCGTCTTCTGCTTGAAAAAAAAAAATAATCATAGAATTACTCCACACGAAGCTACAGCTCATAGGATTAGTAGACTATGACGGACTAACAGTACTCTAACTTCAG
+
CDDDDFFFFFFFGGGGGGGGGGHHHHHHHHHHGHHHHHGGGGGHHHGHGHHHHHHHHHGGGGGHHHHGGGGGFGGGGHHHHHHHGGGGGHHGHHHHHHHHGGGGHHHHHHHGHHHGHHHHHHHHHHHGGHHHGGFGHGHHHFFGHHHHGGGHGGHHHHHGHH0DGGFGEDA.00000<000000000000<0.--..-:0::00000000:0000000000000000.-.--/0000<0<000000<0000
@M03495:530:000000000-LYBTV:1:1101:14509:5855 1:N:0:GTGACGTT+ATCTGGGA
GTCAGCATGTGAGCTTTGGAGTGAAATCTCTTGTCTTAAGGAATAAAGGAAAAAGATTCCGTCGGAGGCTCGGTGCTCTACAGGTTCAACCTTTGTACTCTATTATTGCCTCACATTCCATCTCTTGTGAAAATATATTTGATTGGCTTTTCTGCAGGTTGTTTGCCAGGACTTTCCAAGACCTCCACTAGAAAACACAATAAACTTTTTGGAAGCTGGACAACTATCTTCATTTTTCAGAAACAGTGAAC
+
CCCCCFFFFFFFGGGGGGGGGGHHHHHHHHGHHHHHHHHHHHHHHHHHHHHHHHGGHHHHHIHGGGGGGHHGGGGGHHHHHHHHHHHHHHHHHHGGHHHHHHHHHGHHGHGHHHHHHHHGHHGHHHHHHGHHFFGHHHHGHGHHHGGHHHHHHEFHHHFHHDHHHHHHHEHHHHHGHGHHGHHGHHHGHHHBGDCGCGHEGHDGHHFHHHGGFHFHHHGCGGGHHEHHFFFFGGGGGGGF0C/FFGGFG09
@M03495:530:000000000-LYBTV:1:1101:22852:5874 1:N:0:GTGACGTT+ATCTGGGA
GTCAGCATGTGAGCTTTGGAGTGAAATCTCTTGTCTTAAGGAATAAAGGAAAAAGATTCCGTCGGAGGCTCGGTGCTCTACAGGTTCAACCTTTGTACTCTATTATTGCCTCACATTCCATCTCTTGTGAAAATATATTTGATTGGCTTTTCTGCAGGTTGTTTGCCAGGACTTTCCAAGACCTCCACTAGAAAACACAATAAACTTTTTGGAAGCTGGACAACTATCTTCATTTTTCAGAAACAGTGAAC
+
BBBBBFFFFDFDEFGGGGGGGGHHHHGHHHHHHHHHHHHHHHHHHHHHHHHHHHGGHHHHFHHEEGGCFHHGGGGGHHHHHHHHGGHHHHHHHHHGGHHHGGHHGHHGHGHHGHHHHHHHHHHHHHHFFG?FDFHHHHHHHHHHFCHFHHGHHHEHHHHHHCGHHHHHGHHHHHHHHFFHHHGHHGHGHBC1FHHHHHGGHFHGFHGHHHGGHFF.;GGGFHHHGHHHGHGGGGFGGGBFE0CFFFFFEF9
@M03495:530:000000000-LYBTV:1:1101:19393:5880 1:N:0:GTGACGTT+ATCTGGGA
GTCAGCATGTGAGCTTTGGAGTGAAATCTCTTGTCTTAAGGAATAAAGGAAAAAGATTCCGTCGGAGGCTCGGTGCTCTACAGGTTCAACCTTTGTACTCTATTATTGCCTCACATTCCATCTCTTGTGAAAATATATTTGATTGGCTTTTCTGCAGGTTGTTTGCCAGGACTTTCCAAGACCTCCACTAGAAAACACAATAAACTTTTTGGAAGCTGGACAACTATCTTCATTTTTCAGAAACAGCGAAC
+
BAABBFFFFBDFFFGGGGGGCGHFFHHHHHHHHHHHGHHHG3FGFFHHECHFHH?FGHHHHHHGEGG?EHHGGGGGHFHGHHHBHHHHFFFGHHHHHHHGHHHHEHHFHGHHHHHHFHHFHGHHFHHHGGGGGGHHGEFHGGHHHGHHEGHEHHHGHHHHHGGBFGFHHHFEHHHHHGHBGGFFGGH<GHH1>1<GEFEEGGDHHHHGFHG?/GBGGHC:FFGGHHHFHHGGGGCFFGGGBG/;FFFG-9-
@M03495:530:000000000-LYBTV:1:1101:6001:5887 1:N:0:GTGACGTT+ATCTGGGA
GTCAGCATGTGAGCTTTGGTCCACCTGATCCTGGTTTATCAACGGCAAAATATAGATCGGAAGAGCACACGTCTGAACTCCAGTCACGTGACGTTATCTCGTATGCCGTCTTCTGCTTGAAAAAAAAGAAGTACACAGAACATCAATGCATTTAGCTCGTCATGAAAGAACTTGCTATGCTCACTCCCTCGCGGCAGCAGTAGAGATCTGCTTATTCTTACTCATCAGTGCAGCTGAGTCTAGCGCATCTC
+
?ABBBFFFFFBBGEGGGGGGGFHFHHHHGFGHHGBDFHHHHBFGGGGGGHHHHHFGHHH??EGHGFFHFH?EGH155G5F3B3FGHHGAGAC??FFHEHHG?EGBEFFEFFGEF4B4FE0GH3FEG@//022@22B202C201111<11111111111.<..<1111100<000000=00000000/./:---;---..;000000;0000000090000000/////:////////;//////---.-//
@M03495:530:000000000-LYBTV:1:1101:12915:5894 1:N:0:GTGACGTT+ATCTGGGA
GTCAGCATGTGAAGCTTTGGTCCAGCCTGCGTCCTGGTTTATCAACGGCAAAATATAGATCGGAAGAGCACACGTCTGAACTCCAGCCACGTGACGATACTTCGAATGCCGCCTTCTGCTTGTCTTGAGAAAATATATTTGATTGGCTTTTCTGCAGGTTGTTTGCCAGGACTTTCCAAGACCTCCACTAGAAAACACAATAAACTTTTTGGAAGCTAGACAACTATCTTCATTTTTCAGAAACAGTGAAC
+
AAAAAFFFFFFFD11BGFG1A11B10A0000B00A101AAADAAF0AF/EGHH11222221B////BBG1G0F/BFG/1BG111B10/BG/F////////121//0BFHH/////1B1B1F10122121?@1FFFHHHBHHGGHHFFFHFHGH1111AGGBCGHHGFFG.CCFGE0DD<DCHG0G./<0GCCCCCCCGEGG0:CGHFGHF@GGFBEF09C0;FEF/F0CF009F090CGBBFB//-/;FF/
@M03495:530:000000000-LYBTV:1:1101:16157:5894 1:N:0:GTGACGTT+ATCTGGGA
GTCAGCATGTGAGCTTTGGAGTGAAATCTCTTGTCTTAAGGAATAAAGGAAAAAGATTCCGTCGGAGGCTCGGTGCTCTACAGGTTCAACCTTTGTACTCTATTATTGCCTCACATTCCATCTCTTGTGAAAATATATTTGATTGGCTTTTCTGCAGGTTGTTTGCCAGGACTTTCCAAGACCTCCACTAGAAAACACAATAAACTTTTTGGAAGCTGGACAACTATCTTCATTTTTCAGAAACAGTGAAA
+
CACCBFFFFFFFGGGGGGGGGGFHHGHHHHGHCGHFHHHHHHFHHHHHGHHHHHGGHHHHBGGFGGCEEHHGGEGEHHHHHHHGGGGHHHHHHHHHGHGHGHHHHHHGFHGHHHFHHFHHHHHHHHHHHGHHHHHGHHHHHFHGHGFHHHGHHHGFGGHHHACHEHGHHCGGHGHHHFGGFHHHHHHHHHHBGFCFHFEGHHBGHFHHHHGGFFEEHHCCCFAEFGHHHHGGGGGGGGFBBFFGGF0BFB0
@M03495:530:000000000-LYBTV:1:1101:20889:5906 1:N:0:GTGACGTT+ATCTGGGA
GTCAGCATGTGAGCTTTGGAGTGAAATCTCTTGTCTTAAGGAATAAAGGAAAAAGATTCCGTCGGAGGCTCGGTGCTCTACAGGTTCAACCTTTGTACTCTATTATTGCCTCACATTCCATCTCTTGTGAAAATATATTTGATTGGCTTTTCTGCAGGTTGTTTGCCAGGACTTTCCAAGACCTCCACTAGAAAACACAATAAACTTTTTGGAAGCTGGACAACTATCTTCATTTTTCAGAAACAGTGAAC
+
CCCCCFFFFFFFGGGGGGGGGGHHHHHHHHHHHHHHHHGHHHHHHHHHHHHHHHGGHIHIHHHGEGGGGHGGEGGGHHHHHHHHHHHHHHHHHHHGHHGHHHHHHHHHHHHHHHHHHHHHHGHHGHHHHFHHHHHHEHHHHGHHHFGHHGHHHFHHGHHHHFHHHGHFHHHHHHHGHHHGHEHGHHFHHHHGHH0GHG.CGHDGHHHHHHGGHFHHHHHFHHEGHHHHHHGGGGGGGEFGGBFFGGFFBF0
@M03495:530:000000000-LYBTV:1:1101:10835:5911 1:N:0:GTGACGTT+ATCTGGGA
GTCAGCATGTGAGCTTTGGAGTGAAATCTCTTGTCTTAAGGAATAAAGGAAAAAGATTCCGTCGGAGGCTCGGTGCTCTACAGGTTCAACCTTTGTACTCTATTATTGCCTCACATTCCATCTCTTGTGAAAATATATTTGATTGGCTTTTCTGCAGGTTGTTTGCCAGGACTTTCCAAGACCTCCACTAGAAAACACAATAAACTTTTTGGAAGCTGGACAACTATCTTCATTTTTCAGAAACAGTGAAC
+
BBCCCFFFFFFFGGGGGGGGGGHHGHHHHHHHHHHHHHHHHHHHHHHHGHHHHHGGHHIIHHHGGGGGGHHGGGGGHHHHHHHHHHHHHHHHHHHHHHHHHHHHHHHHHHHHHHHHHHHHHHHHHHHHHHHHFGHHHHHHHFHHFHHHHHHGHHHHHGHHGEHHHHGHHHHHHHHHHGGFHHHHHHHGHFFFGGHHHHHGHGDHHHHHHHGGHFFAGG/CGHHHHHHFHHFFGGGGGGGFGBFFFFFFFG9
@M03495:530:000000000-LYBTV:1:1101:14206:5924 1:N:0:GTGACGTT+ATCTGGGA
GTCAGCATGTGAGCTTTGGAGTGAAATCTCTTGTCTTAAGGAATAAAGGAAAAAGATTCCGTCGGAGGCTCGGTGCTCTACAGGTTCAACCTTTGTACTCTATTATTGCCTCACATTCCATCTCTTGTGAAAATATATTTGATTGGCTTTTCTGCAGGTTGTTTGCCAGGACTTTCCAAGACCTCCACTAGAAAACACAATAAACTTTTTGGAAGCTGGACAACTATCTTCATTTTTCAGAAACAGTGAAC
+
CBCCCFFFFFFFGGGGGGGGGGHHHHHHHHHHHHHHHHHHHHHHHHHHHHHHHHGGHHHHHHHGGGGGGHHGGGGGHGHHGHHGHHHHHHHHHHHHHHFHHHHHHGHHHHHHHHHHHHGFHHHHHHHHHFGHHGHHHHHHHEHHHHHHHHHHHHHHHHFHHGHHHHHHHHHHHHHHHHGHGHHGHGHHHHHBGFFHHHGCGDGHHHGHHHGGGHFHHHBCHHFCGGHEHHGGGGHHHGGGGGGFGGGGGG0
@M03495:530:000000000-LYBTV:1:1101:13297:5928 1:N:0:GTGACGTT+ATCTGGGA
GTCAGCATGTGAGCTTTGGAGTGAAATCTCTTGTCTTAAGGAATAAAGGAAAAAGATTCCGTCGGAGGCTCGGTGCTCTACAGGTTCAACCTTTGTACTCTATTATTGCCTCACATTCCATCTCTTGTGAAAATATATTTGATTGGCTTTTCTGCAGGTTGTTTGCCAGGACTTTCCAAGACCTCCACTAGAAAACACAATAAACTTTTTGGAAGCTGGACAACTATCTTCATTTTTCAGAAACAGTGAAC
+
BBBBAFFFFFFFGGGGGGGFEGFHFFGHHGHHHHHHHGFFHEHHHHFFHHHHGHGGHHHGFHHGGGG?EGHGEEEGHHHGHHGBGFHFHHAGGHHHHGFHHEGHFHHFFHFHGHHFHGHHFHHHHHHHHHFFGGDHEHFHHGHHFHGHFHHHHHGHBFCGFCHHEFFHHEGFFFHGHGBGAFHHHEHHHEHBFDGHFHEEG0<<0GDGHHCDH0CCGF/:CFFEHFGHHHGGGFGGGGGGGB/BFF;BFF0
@M03495:530:000000000-LYBTV:1:1101:14320:5947 1:N:0:GTGACGTT+ATCTGGGA
GTCAGCATGTGAGCTTTGGAGTGAAATCTCTTGTCTTAAGGAATAAAGGAAAAAGATTCCGTCGGAGGCTCGGTGCTCTACAGGTTCAACCTTTGTACTCTATTATTGCCTCACATTCCATCTCTTGTGAAAATATATTTGATTGGCTTTTCTGCAGGTTGTTTGCCAGGACTTTCCAAGACCTCCACTAGAAAACACAATAAACTTTTTGGAAGCTGGACAACTATCTTCATTTTTCAGAAACAGTGAAC
+
3AABAFFFFFF5AAGGGG4GGGF5GHFGGDGHHHFFGHHFFBFFCHFGGHHFHHGEGHHHBHGGEAEEEHFGEEEGGHHFHHHHFGFGE41FGHG4B4FGHHHFBGB4GHGHHHHHBHFFHGBGHGHGF44B?F3FGHHFHFGFGHFHHG1FDFF?F0@DCDGHFHEDB/FGEBBDGDBDCB<FGFB0FGHHHBGBGF.CDD<GHHFHHE--:C/.0GCC.:GGGF0C00FFGGECF/CFFFBFGG0CBF0
@M03495:530:000000000-LYBTV:1:1101:8200:5976 1:N:0:GTGACGTT+ATCTGGGA
GTCAGCATGTGAGCTTTGGAGAAAACGGCCGATGCCCTGGTTTATCAACGGCAAAATATAGATCGGAAGAGCACACGTCTGAACTCCAGTCACGTGACGTTATCTCGTATGCCGTCTTCTGCTTGAAAAAAAAAAAAATTAATCACAATATGGACTATGAGTAATTCGGACGTTAACAAAATCTTAAGATAAGACATGAAGACTAGAAATCATACTAGCAGCCTACACTAGACAGTACCAATACATCAAAA
+
BBBBBFFFFFBFGGGGGGGGGGHHHHGGGGGGGGGHHHHHGHHHHHHHHGGGGGHHHHHHHHHHHGGGGHHHHHHH@FGGGBDGHHHHHHHHHGHHHGGFFHHFFGHGGHEHHGGGHGHHDFHHHFBGDGGGGC@---./00000/<00:000<00:;0;:00000:...--../.000..9/00;00000000:99;//////99///;///////////.../9/9/;/9//.///;///////9////
@M03495:530:000000000-LYBTV:1:1101:19560:6004 1:N:0:GTGACGTT+ATCTGGGA
GTCAGCATGTGAGCTTTGGAGTGAAATCTCTTGTCTTAAGGAATAAAGGAAAAAGATTCCGTCGGAGGCTCGGTGCTCTACAGGTTCAACCTTTGTACTCTATTATTGCCTCACATTCCATCTCTTGTGAAAATATATTTGATTGGCTTTTCTGCAGGTTGTTTGCCAGGACTTTCCAAGACCTCCACTAGAAAACACAATAAACTTTTTGGAAGCTGGACAACTATCTTCATTTTTCAGAAACAGTGAAC
+
CCCCCFFFFFFFGGGGGGGGGGHHHHHHHHHHHHHHHHHHHHHHHHHHHHHHHHGGHHHHHHHGGGGGGHHGGGGGHHHHHHHHHHHHHHHHHHHHHHHHHHHHGHHHHHHHHHHHHHHHHHHHHHHHHHHHHGFHHHHHHHHHHHGHGCHHHHGFGHHHHEHHGHHHHHHHHHHHHHHGHFHFHHHHHHHFDGHGHHFEHHDHHHHHHHGGFFGHHHCCGF.CGHGHHHGGGGGGGGGEFFGBBBCFFGB
@M03495:530:000000000-LYBTV:1:1101:17711:6006 1:N:0:GTGACGTT+ATCTGGGA
GTCAGCATGTGAGCTTTGGTCCAGCCTGAGTCCTGGTTTATCAACGGCAAAATATAGATCGGAAGAGCACACGTCTGAACTCCAGTCACGTGACGTTATCTCGTATGCCGTCTTCTGCTTGAAAAAAAAAAAAAAACAAATAACGAGTTCAATATCCAAGCACAGAGTAACCGCTCTAACATGCTCAGAGTTATATGCGCATACCAGTGTTGTGACTCAACGATGCCGGGTCTATATGTCACGTAGTCTCC
+
CCCCCFFFFFFFGGGGGGGGGGHHHGHHHHHHHHHHHHHHHHHHHGGGGGHHHHHHHHHHHGGGGHHHHHHHGHHHGHHHHHHHHHHHHGHHHGGFGHHHHHHGGHHHHGFGHGHHGHHHGGHFHHGCGG<?/---...<=000.....0;000000000:////0/00000----.0000000000/0000009000..-..0/0000;0./9000000/.....0---.-/00:00:000..9;;000:
@M03495:530:000000000-LYBTV:1:1101:15443:6009 1:N:0:GTGACGTT+ATCTGGGA
GTCAGCATGTGAGCTTTGGACTCCTGACTGGTTTATCAACGGCAAAATATAGATCGGAAGAGCACACGTCTGAACTCCAGTCACGTGACGTTATCTCGTATGCCGTCTTCTGCTTGAAAAAAAAAAAAATAAATAACCTGCTATCCAGCATTGATTCATTCATTACTTCCCGATACCCGGCGTCTCTCCACCACAAACAATATACTTGTCCCATACCGAGACATCTCTACACCACCCATCTCTGTTGACAC
+
BABBBFFFFFFFGGGGFGGGGGGHHHHHHHGHHHHHHHHHGGGGGGFHHHHHHHFHGGGGFHHHHHHGHHHGHHHHHHGFHHHHGHHHGDGGHE@BGGFEHEHHGFGGFHHHHGGHHBHBGEGC@////0111<111110011>0<>1<C0=0=<0000<0000000<00/..---0/.----;.900/0/.......;.//////9/9//////./..--.;//////9/;/..;..////:////////
@M03495:530:000000000-LYBTV:1:1101:13441:6022 1:N:0:GTGACGTT+ATCTGGGA
GTAGCATGTGAGCTTTGGAGTGAAATCTCTTGTCTTAAGGAATAAAGGAAAAAGATTCCGTCGGAGGCTCGGTGCTCTACAGGTTCAACCTTTGTACTCTATTATTGCCTCACATTCCATCTCTTGTGAAAATATATTTGATTGGCTTTTCTGCAGGTTGTTTGCCAGGACTTTCCAAGACCTCCACTAGAAAACACAATAAACTTTTTGGAAGCTGGACAACTATCTTCATTTTTCAGAAACAGTGAACA
+
CCCCDFFFFFFFGGGGGGGGGGHHHHHHHHHHHHHHHHHHHHHHHHHGGHHHHGGHHIIHHGEGCEGGHHGGGGGHHHHHHHGHHHHHHHHHHHHHHHHHHHHHHHHHHHHHHHHHHHHHHHHHHHHHHHHFGHHHHHHHFHHHHGFHHHHGHHHHFGHHGHHHHHHHHHHHHHGGHFGAGGHHHFGHHHFHGHHHHGEGHDGFHHGHHGF0<FHFHHFHHHHGHHHHEHFFGGGGGGEFGBGFE<FFFFF
@M03495:530:000000000-LYBTV:1:1101:5776:6033 1:N:0:GTGACGTT+ATCTGGGA
GTCAGCATGTGAGCTTTGGAGTGAAATCTCTTGTCTTAAGGAATAAAGGAAAAAGATTCCGTCGGAGGCTCGGTGCTCTACAGGTTCAACCTTTGTACTCTATTATTGCCTCACATTCCATCTCTTGTGAAAATATATTTGATTGGCTTTTCTGCAGGTTGTTTGCCAGGACTTTCCAAGACCTCCACTAGAAAACACAATCAACTTTTTGGAAGCTGGACAACTATCTTCATTTTTCAGAAACAGTGAAC
+
BAABBB5DFFFFGGGGFGGCCFGHHBFB5FGGHAGFHGFGF3FF355AEAGFHAECBHDEFFHGCEFCDEGEGGGGHHGBH433GFG34F1GEGFBBFH3E@FGGHHHEBGEHFHHGHGBFHHBHHHFGB443BEFBG4FGFBFHFFHHF2DGHHB?G0<G?<FGH2@CHEEF<GFH1DGEB0FGHFFGFH111>0FGAE</00<<FFHF@-/0:.CGFAGB.CC/;CFFGGGGFGF/0009///B9B000
@M03495:530:000000000-LYBTV:1:1101:24736:6035 1:N:0:GTGACGTT+ATCTGGGA
GTCAGCATGTGAGCTTTGGAGTGAAATCTCTTGTCTTAAGGAATAAAGGAAAAAGATTCCGTCGGAGGCTCGGTGCTCTACAGGTTCAACCTTTGTACTCTATTATTGCCTCACATTCCATCTCTTGTGAAAATATATTTGATTGGCTTTTCTGCAGGTTGTTTGCCAGGACTTTCCAAGACCTCCACTAGAAAACACAATAAACTTTTTGGAAGCTGGACAACTATCTTCATTTTTCAGAAACAGTGAAC
+
BBBABFFFFFFFFGGGGGGGGGHHHHHHHHHHHHHHHHHHHHHHHHHHHHHGHHGGHHHEHHHGGGGGGHHGGEGGGHGGHHHFHGHHHHHHHHHHHHHHHHHBHHHHHHHHHGHB4GHHHHGGHHHFHHEFHHHHHGHHHHHHDFGGFHHHFHD3GFHHH?/GHHHGF/FHHGHHHG1GGHHHGCGFH0C1F1FGFFAEHGGHHHF0DD-ACG/CGHFFEFACCGHFGFFGGGGGGBG0FFFFGB09;90
@M03495:530:000000000-LYBTV:1:1101:11379:6038 1:N:0:GTGACGTT+ATCTGGGA
GTCAGCATGTGAGCTTTGGAGGGCAAGAAGTGGTTGTGACTGGTTTATCAACGGCAAAATATAGATCGGAAGAGCACACGTCTGAACTCCAGTCACGTGACGTTATCTCGTATGCCGTCTTCTGCTTGAAAAAAAAAAAAAAATCTACTAGAATTAACAAGAACTTTGTTACTATTACTACCACGTTCATACAGAAATGTACATGACAATAGATATAAGAGATAGCGTTAGATTTGCATGCATAGATGGCT
+
CCCCCFFFFFFFGGGGGGGGGGGGGGGHHHHHHHGGGGHHHHHHHHHHHHHHGGGGGHHHHHHHHHHHGGGGHHGHHHHGHHHGHHHHHHHHHHHHGHHHGGFGFHBHFHGGHHHHGEFHGHHGHHHHFFGHHGCGFC----<.0000000000000000////00000/009;000000;/00..=/00090000000;0009000000000000000;0/;00099:..00000000000:00BF0;//
@M03495:530:000000000-LYBTV:1:1101:10081:6048 1:N:0:GTGACGTT+ATCTGGGA
GTCAGCATGTGAGCTTTGGAGTGAAATCTCTTGTCTTAAGGAATAAAGGAAAAAGATTCCGTCGGAGGCTCGGTGCTCTACAGGTTCAACCTTTGTACTCTATTATTGCCTCACATTCCATCTCTTGTGAAAATATATTTGATTGGCTTTTCTGCAGGTTGTTTGCCAGGACTTTCCAAGACCTCCACTAGAAAACACAATAAACTTTTTGGAAGCTGGACAACTATCTTCATTTTTCAGAAACAGTGAAC
+
DDDDDFFFFFFFGGGGGGGGGGHHHHHHHHHHHHHHHHHHHHHHHHHHHHHHHHGGHHHHHHHGGGGGGHHGGGGGHHHHHHHHHHHHHHHHHHHHHHHHHHHHHHHHHHHHHHHHHHHHHHHHHHHHHHHHHGFHHHHHHHHHHHGHHHHHGHGHHFHHHGHHHHHGGEHFHHGHHFFHEHHHHHHGHHGFHGFGHFGGGBDDGFHHHHGGEGFGFHCCHHGGEGGHHHGFGGGGGGGGBFFFGFFGGGB
@M03495:530:000000000-LYBTV:1:1101:7782:6059 1:N:0:GTGACGTT+ATCTGGGA
GTCAGCATGTGAGCTTTGGTCCAGCCTGAGTCCTGGTTTATCAACGGCAAAATATAGATCGGAAGAGCACACGTCTGAACTCCAGTCACGTGACGTTATCTCGTATGCCGTCTTCTGCTTGAAAAAAAAAAAACTTACTTGTGTATTTCATTTTAGTGCAATTTGGTACTTGATGCGTCACAGTAGAACAGTACAGACTACAGTCTGGTACTGAAACGTGAAGATACAATGAAGAGTATTTAGATCTATGG
+
BBBBBBFDFFFFGGGGGFGGGGEGFGHFHHGHHHHFHHHHHHFHHGGGGGFHFGHHGGFHGGGGGFAGGCGHG?FEF5GHHHFHHHHHFEHFHGFFFGHGHHGEAG3G?EFGAGHHHHHGFGBGHG/<BB/>>/11111>111<11111><=11>/0000<00=DGHHD00<0CB0-.-:.:00<;C00/900C0;0./0/:09000/;00000:00.;...000///9/////;9/9/:///////9///
@M03495:530:000000000-LYBTV:1:1101:21948:6071 1:N:0:GTGACGTT+ATCTGGGT
GTCAGCATGTGAGCTTTGGAGTGAAATCTCTTGTCTTAAGGAATAAAGGAAAAAGATTCCGTCGGAGGCTCGGTGCTCTACAGGTTCAACCTTTGTACTCTATTATTGCCTCACATTCCATCTCTTGTGATAATATATTTGATTGGCTTTTCTGCAGGTTGTTTGCCAGGACTTTCCAAGACCTCCACTAGAAAACACAATAAACTTTTTGGAAGCTGGACAACTATCTTCATTTTTCAGAAACAGTGAAC
+
BBBBBFFFFFFFGGGGGGGGG4GBAGF5A565BDBDAA6B3ABA3F5DGHH3AGE2F555332AEE?01ABEGEE@3BF55433BFGHGHCCDF34BB4F44@F4B4@43BBF/???BB4F??B?F33B?4?F4?FGF4BG4FFB0FCHHHFGFGFB0FFF/?FGBFHGGGGFCFHHFGFHFHHHGFHHBC1>1GGHHHEG0<DGHHGHHGGECGEHHB.:CCGHEHHFFGGGGGFGFGGGBFFFFBBB00
@M03495:530:000000000-LYBTV:1:1101:22575:6090 1:N:0:GTGACGTT+ATCTGGGA
GTCAGCATGTGAGCTTTGGTTTATCAACGGCAAAATATAGATCGGAAGAGCACACGTCTGAACTCCAGTCACGTGACGTTATCTCGTATGCCGTCTTCTGCTTGAAAAAAAAAAAAAAACACAACGCACATCTTCCTCCACTCGGATCAGTTTCTGACTCAGTGACACAACCACGAGCCATTGAGCAGAGATCAGATGTCAGGGGGCACTTGGTTACGCTACCTGTGGTCCTCCAATCCACCGTGCGACAC
+
BBBBBFFFF5BFFGGFGGBGGGHHHFHHGGGCAHHHHHHFHGHHCEFEHFFHHHHEAGGFHHHHGHHHGFGHGGEC1>?FC1BFGEGGGHFGGEECFBDGBGHH0BGFHG/<BC</>///.0...--<<-00=00000///0<...;-.00000;0000;0;0;0000/...9..9---/;0009009/.9//;/////9//.9----../9::./9...;=B//9/9;//;9/./9/.;/..;9.-.9-;
@M03495:530:000000000-LYBTV:1:1101:7226:6125 1:N:0:GTGACGTT+ATCTGGGA
GTCAGCATGTGAGCTTTGGACTCCTGACTGGGTTATCAACGACAAAATATAGATCGGAAGAGCACACGTCTGAACTCCAGTCACGTGACGTTATCTCGTATGCCGTCTTCTGCTTGAAAAAAAAAGAAACTCACGCATATCTCGTATGCCGTCTTCTGATTGAACAAAAATAACAATCATCTGATCACTATACATATACAGCAAACTCATTAGATGTCACATACAACCAGTATGAGATAACAATTCTTGAA
+
A11AAFBF1FFFGGGG31G1E11B1AF0F1A0B00FD2EFA00//AAFGEEAG2DAA/A/00BBG00A0/0AGHFG11B1@F1@/0/B/>>/B/BF@G>/>G21///B>>21B1GF01EF0//>C//00@@@11<?/<<F111<</>FHHC<-<><><0=DGDG0D/.<..0=0::0/00;000000:;:000:00000000///.0000000900;000000000/.;:99000//;////9///;;///
@M03495:530:000000000-LYBTV:1:1101:18162:6128 1:N:0:GTGACGTT+ATATGGGA
GTCAGCATGTGAGCTTTGGAGGGCAAGAAGTGGTTGTGACTGGTTTATCAACGGCAAAATATAGATCGGAAGAGAACACGTCTGAACTCCAGTCACGTGACGGTATATCGTATGCCGTCTTCTGCTTGACAAAAAAAAAACTCGTATGCCGTCTTCTGCTTGAACAAAAAAAGGACATGGCAGAGATCCTGAGTATTCGCTGTGTGTAGACTTATGTGTTATCCATCTGATCACACAGCAGTGTCAGATGT
+
AAAAAFFFFFF3BAFG31FAGCAAF0FHHH31BD0BAA2FGDFADFFH22F0AA/EEAGBF2AAF21AE/FAHF0B1B0BFG0F1FFF1F1B2BFFEGF/FE//??2FFEFGHHFGEE/0?>2FFHGFF1BGF0///<>-.1>.0<00>1-.<..DDD0DG0.;0<:.:.-;.././00/./.9./000009900000/..-;//;;//9/;/;//999////////9///////;-----///9//////
@M03495:530:000000000-LYBTV:1:1101:19381:6129 1:N:0:GTGACGTT+ATCTGGGA
GTCAGCATGTGAGCTTTGGAGTGAAATCTCTTGTCTTAAGGAATAAAGGAAAAAGATTCCGTCGGAGGCTCGGTGCTCTACAGGTTCAACCTTTGCACTCTATTATTGCCTCACATTCCATCTCTTGTGAAAATATATTTGATTGGCTTTTCTGCAGGTTGTTTGCCAGGACTTTCCAAGACCTCCACTAGAAAACACAATAAACTTTTTGGAAGCTGGACAACTATCTTCATTTTTCAGAAACAGTGAAC
+
BBBBBFFFFFFFGFGGGGGFGGEEHHHGHHHHHHHHHHHHHHHHGHHHFGHGHHGGBFFGHFHGGEGEGCCCEBEFHHHHGHGHHHHEFDFHHHF3GHHGHGEHHEHHGHHHHHGHBG4EGFHGHFHGGDEGFHH4FHGHHHHBG02BGFFEGHGFHEHHHGFHFGHFHHHGGFHGHEHHAHHHFFGHGFHBFD0<.C.<D000<DFHHGGG/GEAGHHCGGC.CGBFGFFGGGFBFFGGBBB/CB00BF9
@M03495:530:000000000-LYBTV:1:1101:7430:6132 1:N:0:GTGACGTT+ATCTGGGA
GTCAGCATGTGAGCTTTGGAATTAGTAAATTCGTTGACGACAGAAGGAGCAAGATAACGACCACAGGGAGGGTGGTTTATCAACGGCAAAATATAGATCGGAAGAGCACACGTCTGAACTCCAGTCACGTGACGTTATCTCGTATGCCGTCTTCTGCTTGAAAAAAAAAAAATAACATATTAAAGAGAAAGAACGAAGTCAGACACCAGCTGCAGACACAGTGTGGCGAATCAGGTAGATCAGCATAGCAC
+
CCCCBFFFFFFFGGGGGGGGGGHFHFGFGHGFFFHHHHGGGGGHHHHHHHHHHHHHGGEFEFEGHGHGGGGG?FGGEHHFHGHHEEEEEGFGGHHHFHHHGEGGHGHHHHHGHHGFHHFGHHGGGHGGDFGHFE?FC/FGDGGGHHGHGEGFFHHFHGHHEFFGFGCC----.;000000000000//////:/.....///////....//:///.///.//:/..---;.//;//////////9/////
@M03495:530:000000000-LYBTV:1:1101:20793:6138 1:N:0:GTGACGTT+ATCTGGGA
GTCAGCATGTGAGCTTTGGAATTAGTAAATTCGTTGACGACAGAAGGAGCAAGATAACGACCACAGGGAGGGTGGTTTATCAACGGCAAAATATAGATCGGAAGAGCACACGTCTGAACTCCAGTCACGTGACGTTATTTCGTATGCCGTCTTCTGCTTGAAAAAAAAAAATATCAATATCATAGTTGCAACTAACTGTTATATTTGAAGCAGAAGTTGATATCGCATTTTTCATTGTTGCATTCATTCCT
+
ABBBBFFFF@FFFGFGFFCGGGHHH5GFHHBFFFFAFDEAEEFH3GFFFGHHFGFFHFFFEEGCCGHGFEFE?BE?FHFFHHGFEC/>/EBFGBHFEGFHCGGGHHGHFHGGHACFHH2F?C?<F2GHDHFHED?<GH1@GBFGHHFGFDFGGDGFHHHFH00DFCG---;:00;000;0000;00;90000;/0C0000009000///////////////9/9.....////////9;./////////:/
@M03495:530:000000000-LYBTV:1:1101:21023:6149 1:N:0:GTGACGTT+ATCTGGGA
GTCAGCATGTGAGCTTTGGAGTGAAATCTCTTGTCTTAAGGAATAAAGGAAAAAGATTCCGTCGGAGGCTCGGTGCTCTACAGGTTCAACCTTTGTACTCTATTATTGCCTCACATTCCATCTCTTGTGAAAATATATTTGATTGGCTTTTCTGCAGGTTGTTTGCCAGGACTTTCCAAGACCTCCACTAGAAAACACAATAAACTTTTTGGAAGCTGGACAACTATCTTCATTTTTCAGAAACAGTGAAC
+
BCCCCFFFFFFFGGGGGGGGGGHHHHHHHHHHHGHHHHHHHHHHHGHHHHHHHHGGHIHIHHHGGGGGGGHGG?FGHHHHHHHHGHHGFGHFHHHFFHHFHHHHHHHHHHHHGHGHGHHGHHHHHHHHHGFGHHHHHHHHGHHHFHHHHHHHHHHGHHHHHBFGHHHGGHHEHGGHHEDFAGGFHEHCGHHHHHGHGGHGHHGH0GGDHHGGHCH.CCFHHFCGHFG0CG0CFFBGFGFGBFGFGF99FC0
@M03495:530:000000000-LYBTV:1:1101:6465:6152 1:N:0:GTGACGTT+ATCTGGGA
GTCAGCATGTGAGCTTTGGTCCAGCATGAGTCCTGGTTTATCAACGGCAAAATATAGATCGGAAGAGCACACGTCTGAAATCCAGTCACGCGACGTTATCTAGTATGCCGTCTTATGCTTGAAAAAAAGAAAATATATTTGATTGGCTTTTCTGCAGGTTGTTAGCCAGGACTTTCCAAGACCTCCACTAGAAAACACAATAAACTTTTTGGAAGCTGGACAACTATCTTCATTTTTCAGAAACAGTGAAC
+
AAAAAFFFFDFFGGGGGGG11B1A00BA1AFF1DBFH1G1EAGF0AAAAEFF1GAGFB2DGEA/EGHBEBF0AB/0>1212111BFFGGE0///>>/0?>F2BGHHHFH<EG0/2B<G22101B10///?F@GGF@G<1<GF11?0?1<0FD1FFDF001>.>11=/0.<<.<0===DDBGECGHE::0/0:0:;:...;000C0;0C00--9;BE0CFC99.CFBFB0B/9:///99;BB/9/99///B/
@M03495:530:000000000-LYBTV:1:1101:15488:6161 1:N:0:GTGACGTT+ATCTGGGA
GTCAGCATGTGAGCTTTGGAGTGAAATCTCTTGTCTTAAGGAATAAAGGAAAAAGATTCCGTCGGAGGCTCGGTGCTCTACAGGTTCAACCTTTGTACTCTATTATTGCCTCACATTCCATCTCTTGTGAAAATATATTTGATTGGCTTTTCTGCAGGTTGTTTGCCAGGACTTTCCAAGACCTCCACTAGAAAACACAATAAACTTTTTGGAAGCTGGACAACTATCTTCATTTTTCAGAAACAGTGAAA
+
ABCBBFFFFBFFGGGGGGGFGBBGGGHHHGHHHHHHHGGHHHHHHHHHHHHHHHGGHHHIHHHGGGGGGHHGGEECHGHHHEHGGHFGGHHHHHHGHHHHHHHHHHHHHHHHGFGHHHHGHFHHHHHGHHHFHHFHHFFHHHHHGEHGHHFHHHHHHHGHFCGFHHFGHHHHHHGEHFHHHHHFGFGHHHH1D>GGAFEEGHGDDGHGHHCCGGHEHFHHH0.CCCCGC0;BFBFFFGFFBFEGEGFEB9;
@M03495:530:000000000-LYBTV:1:1101:16874:6189 1:N:0:GTGACGTT+ATCTGGGA
GTCAGCATGTGAGCTTTGGAATTAGTAAATTCGTTGACGACAGAAGGAGCAAGATAACGACCACAGGGAGGGTGGTTTATCAACGGCAAAATATAGATCGGAAGAGCACACGTCTGAACTCCAGTCACGTGACGTTATCTCGTATGCCGTCTTCTGCGTGAAAAACAAGGACTTGCCAGGTTCTCCACTAGAAAACACAATGAAGTGTTTGCAGGATGTACAGCGATTTCGATTTTCAACACCCAGTACCC
+
AABABFFFFDFFGGGGGGGGGGFHF5F6GGFHGHFGDFEAEGA3FFFAGEEGFHAGF3EE0E01BBGF11@E?FFEFFGBDGGFE/EGFB2BBGHBGFHEDG/FH0B3FFECGHCF33BFBC2FGGBDG0GFC/<?<G111?FDFBG>@<-<F1<=1-<<..00..<</.../0:0/00./00;;009;/;900:/...9:009;;09;/;000..9//0090/-99../..;/.;//9//.9.../////
@M03495:530:000000000-LYBTV:1:1101:15066:6206 1:N:0:GTGACGTT+ATCTGGGA
GTCAGCATGTGAGCTTTGGTTTATCAACGGCAAAATATAGATCGGAAGAGCACACGTCTGAACTCCAGTCACGTGACGTTATCTCGTATGCCGTCTTCTGCTTGAAAAAAAAAAATAATCTCCGTATTCTGCGTGCCTTGAGTGCAGGAGGGGAACACGGAATTGCCCGTGGAGAGTTGAACTGCGTCGATATTGTGAGGAACACCAGACGCTTCATCGGCCGACTGGGCTGACTCTGACGCGTCATCCTC
+
BBBABFFFFDFFGGGGGGGGGGHHGHGHGGGEEHHHHHHHHHHHGGGEFGHFHFGGHHHGHHHHHGFGGHHHGGGGGGGGHE4FGFFDHHFFCEFHG4@BG@FHA3BGGEE/<</02@222@@/<<?1@F11<?//<11<11111110>..--.<.//.-;.;C000;:-.-.././0;000;00;.-;9:.-/:/:/:./;..9.9...--.../://.-.;-99.9.;....///://..---..9//:
@M03495:530:000000000-LYBTV:1:1101:21921:6211 1:N:0:GTGACGTT+ATCTGGGA
GTCAGCATGTGAGCTTTGGACTCCTGACTGGTTTATCAACGGCAAAATATAGATCGGAAGAGCACACGTCTGAACTCCAGTCACGTGACGTTATCTCGTATGCCGTCTTCTGCTTGAAAAAAAAACAACAATTGAACAATTCATATATGTATGCATTACCAATTAACTTTCCACACATTACATCTTGTTATATAGTCTGCCGCCTAGTAAGCACATTCTTGCATGCAATGTGCACGTGTCGTGGAGTTGTT
+
ABBCCFFFFFFFGGGGGGGGGGHHHHHHHHHGHHHHHHHHGGGGGHHHHHHHHHHHGGGGHHHHHHHGHHHGHHHHHHHHHHHHGHHHGGGGHEHHHGFGFHHHFEEHGGHHHHFHCGHHHGGGF//////2222111=11?1@111111?111111111111111=11111000<.<=0<00=<00=0::0000;00000-:-.9/;0;000//;000900009:000000000..;//.9....0/09.
@M03495:530:000000000-LYBTV:1:1101:24463:6212 1:N:0:GTGACGTT+ATCTGGGA
GTCAGCATGTGAGCTTTGGTCCAGCCTGAGTCCTGGTTTATCAACGGCAAAATATAGATCGGAAGAGCACACGTCTGAACTCCAGTCACGTGACGTTATCTCGTATGCCGTCTTCTGCTTGAAAAAAAAAAATTACACACCCACCCCATACGCTTACACTATGTTGTACTGAAACATATATCCCACTATATTCGCTCTCGTCGTGCACTATCGCACTCTCTCGACATTACCAGTACGATACGCGTGATATC
+
BBBBCFFFFDFFGGGGGGGGGGHHHGHHFHGHHHHHHHHHHHGHHGGGGEHHHHHHHGHHHGGGGHHHHHHHGGHHGHHHHHHHHHHHHGHHGGGFFHFHHHHFGHHEGEEFHFHHHHHHFHFHHHGGG?@G0?1111</>.....<.///..<..0000/00000/00<00000/0000000/0..;00000/...;0.9.--...0:9//...--/:///9/-.;//////9:/..:.-.:---.////
@M03495:530:000000000-LYBTV:1:1101:13007:6216 1:N:0:GTGACGTT+ATCTGGGA
GTCAGCATGTGAGCTTTGGAATTAGTAAATTCGTTGACGACAGAAGGAGCAAGATAACGACCACAGGGAGGGTGGTTTATCAACGGCAAAATATAGATCGGAAGAGCACACGTCTGAACTCCAGTCACGTGACGTTATCTCGTATGCCGTCTTCTGCTTGAAAAAAAAAAAAAACAAGAACATAGCTGTCACGAGGCGAATTATCAGCAGCTATAGCGTATATAAAGACTGCAGGCAACAGTGTGTATCAT
+
BCCDEFFFFFFFGGGGGGGGGGHHHHHHHHHHGGHHHHGGGGGHHHHGHHHHHHHHHHGGGGGHHHHGGGGGEGGGGHHHHHHHGGGGGHHHHHHHHHHHGGGGHGGHHHHGHHHGGHHHHHHHHHHHGGEFGGGGHHHHHHGGHHGHGDGHGHHHHHHHHCGHHGGGEB--<-.9./////1<101:1011..-------.<1:1101.//111:1-.9.0111111/10/00....../1111<11111
@M03495:530:000000000-LYBTV:1:1101:18511:6240 1:N:0:GTGACGTT+ATCTGGGA
GTCAGCATGTGAGCTTTGGAGTGAAATCTCTTGTCTTAAGGAATAAAGGAAAAAGATTCCGTCGGAGGCTCGGTGCTCTACAGGTTCAACCTTTGTACTCTATTATTGCCTCACATTCCATCTCTTGTGAAAATATATTTGATTGGCTTTTCTGTAGGTTGTTTGCCAGGACTTTCCAAGACCTCCACTAGAAAACACAATAAACTTTTTGGAAGCTGGACAACTATCTTCATTTTTCAGAAACAGTGAAC
+
BAABBFFFFFFFGFGGGGGGGGBDGHHHGHHHHHHGHHHHGHFGGHHHHHHFHHGGH5FGFFGFGGGCEFHGGGGGHGHHHHHHHHGHHHHHHHGHHHHHHGGHFHHHGHHHHGHHHHHFGHHHHGGFHHBDHHHHFHHHHHHHF0FCGHHHHH3BFGFHHGHHHHFGFHHHHHHGHHHHFFGGHGHHHHHHFDGHHGFFHGGHHHHHHFGGFFHHHHGGHFHCFBGFHHGGGGGGGGEFFCFGGGBFGF0
@M03495:530:000000000-LYBTV:1:1101:19105:6295 1:N:0:GTGACGTT+ATCTGGGA
GTCAGCATGTGAGCTTTGGAGTGAAATCTCTTGTCTTAAGGAATAAAGGAAAAAGATTCCGTCGGAGGCTCGGTGCTCTACAGGTTCAACCTTTGTACTCTATTATTGCCTCACATTCCATCTCTTGTGAAAATATATTTGATTGGCTTTTCTGCAGGTTGTTTGCCAGGACTTTCCAAGACCTCCACTAGAAAACACAATAAACTTTTTGGAAGCTGGACAACTATCTTCATTTTTCAGAAACAGTGAAA
+
CCCCCFFFFFFFGGGGGGGGGGHHHHHHHHHHHHHGHHHHHHHHHHHHHHHGHGGGHHHIHHHGGGGGGHHGGGGGHHHHHHHHHHHGHHHHHHHHHHHHHHHHHHHHHHHHHHHHGHHHHHHHGHHGFHHHFFHGHHHHHBHHHHHHHHHHHHHHHHHHBBGHHHFHHGHHHGHHHHGHFHHHHHHGGHEHDGGHHHG.<<<=DDHHHHG?GBGEGFCC.0CGHEFHHF9BFFGGGGFGGFBFFGF0FB0
@M03495:530:000000000-LYBTV:1:1101:17904:6301 1:N:0:GTGACGTT+ATCTGGGA
GTCAGCATGTGAGCTTTGGAGTGAAATCTCTTGTCTTAAGGAATAAAGGAAAAAGATTCCGTCGGAGGCTCGGTGCTCTACAGGTTCAACCTTTGTACTCTATTATTGCCTCACATTCCATCTCTTGTGAAAATATATTTGATTGGCTTTTCTGCAGGTTGTTTGCCAGGACTTTCCAAGACCTCCACTAGAAAACACAATAAACTTTTTGGAAGCTGGACAACTATCTTCATTTTTCAGAAACAGTGAAC
+
CCCDEFFFFFFFGGGGGGGGGGHHHHGHHHHHHHHHHHHHHHHHHHHHHHHHHHGGHIHIHHHGGGGGGHHGGGGFHHHHHHGHHHGHHHHHHHHHHHHHHHHHEHHHHHHHHHHHHHHGHHHHHHHHHHHHGGHHHHHHHHHHGFHHHHHHHHHHHHHHHGHHHHHHFHHHGHHGHHHHHGHHHHHHHHHHGHHHHHGGHHHHHHHHHHGGBGHHHHGHHFGHHHHGHHGGGGGGGGGGG:BFGGGGGG0
@M03495:530:000000000-LYBTV:1:1101:17680:6314 1:N:0:GTGACGTT+ATCTGGGA
GTCAGCATGTGAGCTTTGGAGTGAAATCTCTTGTCTTAAGGAATAAAGGAAAAAGATTCCGTCGGAGGCTCGGTGCTCTACAGGTTCAACCTTTGTACTCTATTATTGCCTCACATTCCATCTCTTGTGAAAATATATTTGATTGGCTTTTCTGCAGGTTGTTTGCCAGGACTTTCCAAGACCTCCACTAGAAAACACAATAAACTTTTTGGAAGCTGGACAACTATCTTCATTTTTCAGAAACAGTGAAA
+
BABCCFFFFFFFGGGGGGGGGGFGHHHHGHHHHHFHHHHHGHHHHHHHHHHHHHGGHIHHHHHGGGGGGHHGGEECHHHHFHHHHHHHHHHGHHHHGHEHGHHHHHFHHHHHHGHGHGHHHHHHGHHHHGEHFGHFHHHHHEHHGGFFHHHHHEHHCHHHGGHHGEHGFFGHFGFGHGHHGHHGGGHFFFHH1DGFGFE.<0<DGHHHFHGG0GHAGH/..:CHHHHHEHGFGGGGGEFF00;BFGGGGF0
@M03495:530:000000000-LYBTV:1:1101:23424:6334 1:N:0:GTGACGTT+ATCTGGGA
GTCAGCATGTGAGCTTTGGTTTATCAACGGCAAAATATAGATCGGAAGAGCACACGTCTGAACTCCAGTCACGTGACGTTATCTCGTATGCCGTCTTCTGCTTGAAAAAAAAAAAAAACAATAACATCTTTTAGCCGAAACCAGACAATAATAAATCAGCGCGATAGTACAACACTTAGCTTGCACGTGAAACAAGATACGTCACACAGCCGTATTCGTAGCACGATTGATGCAGCCTCGATATGTGCACT
+
ABCCBFFFFFFFGGGGGGGGFGHGHHHHGGGGGHHFHHHHHHHHGGGGHHHHHHHGHHHFHHHHGHHFHHHFDGHHFGFEHGFHHHGGHHHHGGCHGHHBFGHBCG3FFE<EG/B@///?/11111111<>D1011.----.....//000000000000.----..0;009/..:00;00;/.09:....///9/://9./...//....-9../:/;/..//-..../;/;///;//../.-;//9///
@M03495:530:000000000-LYBTV:1:1101:25340:6354 1:N:0:GTGACGTT+ATCTGGGA
GTCAGCATGTGAGCTTTGGAGTGAAATCTCTTGTCTTAAGGAATAAAGGAAAAAGATTCCGTCGGAGGCTCGGTGCTCTACAGGTTCAACCTTTGTACTCTATTATTGCCTCACATTCCATCTCTTGTGAAAATATATTTGATTGGCTTTTCTGCAGGTTGTTTGCCAGGACTTTCCAAGACCTCCACTAGAAAACACAATAAACTTTTTGGAAGCTGGACAACTATCTTCATTTTTCAGAAACAGTGAAC
+
BBB@BFFFFFFFGGGGGGGGGGHGHHHHHHHHHHHHHHHHHHHHHHHHHHHHHHGGHHHHHHHGGGGEGHHGGEGGHHGHHEHGGGHHGHHHHHHHHHHGHHHHHHHHHHHHHHHHHHFEHHHHHHHHHHHHHHHHGFEHHFHHFHEFHHHGFHEHEHHHHDG@G2DGFGGHHHFHFH1DCGFHHHBCGFF11>FGHFEEHDDGHHHFHGGGHFFEBGHE.G.CGHHGHGFFBF0FFFGF0;FGGGFF0;0
@M03495:530:000000000-LYBTV:1:1101:14169:6354 1:N:0:GTGACGTT+ATCTGGGA
GTCAGCATGTGAGCTTTGGAGTGAAATCTCTTGTCTTAAGGAATAAAGGAAAAAGATTCCGTCGGAGGCTCGGTGCTCTACAGGTTCAACCTTTGTACTCTATTATTGCCTCACATTCCATCTCTTGTGAAAATATATTTGATTGGCTTTTCTGCAGGTTGTTTGCCAGGACTTTCCAAGACCTCCACTAGAAAACACAATAAACTTTTTGGAAGCTGGACAACTATCTTCATTTTTCAGAAACAGTGAAC
+
CCCCDFFFFFFFGGGGGGGGGGHHHHHHHHHHHHHHHHHHHHHHHHHHHHHHHHGGHHHHHHHGGGGGGHHGGGGGHHHHHHHHHHHHHHHHHHHHHHHHHHHHGHHHHHHHHHHHHHHHHHHHHHHHHHHHHGGHHHHHHHHHHGHHHHHHHHHHHHHHHEHHHHHHHHHHHHHHHHHHHHHFHHHHHHG1FGGHHHHGGDD0GHGHHHGGHHHHHHHHFHFHHFGHHHGBFGGGHGGGGGGGGGFFBF0
@M03495:530:000000000-LYBTV:1:1101:24951:6390 1:N:0:GTGACGTT+ATCTGGGA
GTCAGCATGTGAGCTTTGGAGTGAAATCTCTTGTCTTAAGGAATAAAGGAAAAAGATTCCGTCGGAGGCTCGGTGCTCTACAGGTTCAACCTTTGTACTCTATTATTGCCTCACATTCCATCTCTTGTGAAAATATATTTGATTGGCTTTTCTGCAGGTTGTTTGCCAGGACTTTCCAAGACCTCCACTAGAAAACACAATAAACTTTTTGGAAGCTGGACAACTATCTTCATTTTTCAGAAACAGTGAAC
+
BABAABFFFF55FGFFGFBGGGHFFHHHFHFHHFHHHHFFFDFGGFHHEB3GHHGGHHHHFHHCGGGGGHFGG1EEFGFGFHGHHHHHBDGFGHHGHHHHGGFHHFG4FFHHFH3FHDHFFFHHHFGHHHFHHGHFFH4FFB4?BCFG0FGHHHGHHH<DCCGHHBG<GEEHHH1FFFBD0GFGHHHHGHHHFFGFGCGGH00=GFHGHGGGGF/GFGBGAGFEHHGFHFGGGGBFGFFF0F/BFF0CBF0
@M03495:530:000000000-LYBTV:1:1101:20411:6407 1:N:0:GTGGCGTT+ATCTGGGA
GTCAGCATGTGAGCTTTGGAATTAGTAAATTCGTTGACGACAGAAGGAGCAAGATAACGACCACAGGGAGGGTGGTTTATCAACGGCAAAATATAGATCGGAAGAGCACACGTCTGAACTCCAGTAACGTGACGTTATCTCGTATGCCGTCTTCTGCTTGAAAAAAAAAAACAAGCATGATGTCATTGCATCTTCGGCCAGCGCTGTTAGTATGATATAGCTACCACCTGTCATAGATTCTTGACATATTG
+
CCDDCFFFFFFFGGGGGGGGGGHHHHHHHHHHGHHHHHGGGGGHFHHHHHHHHHHHHHGGGGGHHHHGFGGGEGGEGHHHHHHHGGGGGHHHHHHHHHHHGGGGHHHFHHHGFHHGHHHHHHEHGGHHFBGHFGFFF/1=1G/CGHHHGEGHEFHFFFFGHHHGGGGGC--..././000<0<00000000:000..-<-..--.-.0000000:000000<00/00../0:00000000<00000::000
@M03495:530:000000000-LYBTV:1:1101:23983:6409 1:N:0:GTGACGTT+ATCTGGGA
GTCAGCATGTGAGCTTTGGAGACTGGTTTATCAACGGCAAAATATAGATCGGAAGAGCACACGTCTGAACTCCAGTCACGTGACGTTATCTCGTATGCCGTCTTCTGCTTGAAAAAAAAAAACAATTCATCATGATCTACATATCAATTGTATTACACCTCATTCTGTCTTCTATAATCTGACCTGTTTTGATGTTCACTACTCTGGCTCTTGTCTCGTTCTCTCACTGTTCCCGCACGTACCTGCTGATT
+
ABBAAFFFFFFFGGGGGGGGGGGHHHHHHHHHHHHGGGGGGHHHHGHHGHHGGGGHGHGHHHGHHHGEHGHFHHHHGHGEHEGGEFFG?4B4??E?FHHGEEHCGFFGHHHFHF3F?<BDG////11?111?111111?11111<11111>11111110>0<=00=000=000=00==<0<00:0/000/..00:000000;0:0000/0/0000;0/:..;00;00;00;9;0.9-9-....9/.////;
@M03495:530:000000000-LYBTV:1:1101:11394:6413 1:N:0:GTGACGTT+ATCTGGGA
GTCAGCATGTGAGCTTTGGTCCAGCCTGAGTCCTGGTTTATCAACGGCAAAATATAGATCGGAAGAGCACACGTCTGAACTCCAGTCACGTGACGTTATCTCGTATGCCGTCTTCTGCTTGACAAAACACTAACCAGTACCTCAGATCTCGTTCTCTGCTTGAAACAAAAAGACACAGGCAGGTCCGATGTACCCCCTCCTCCTCACTAGATAGTACGGTGCGGAGTGTCACTGACGATGCTGGGTACCTT
+
>AAABFD@DFFDAGGGGFFGGFFB4AFG4FGHF5F4ABFGGFHFHEG?F22CGGBHB5F5111F11FFGFGHGFC21GHB5F3334BBG>1FGGEFA1EG4BFCFFBBG?>/?FFGBD4B?03BB000/010BB01/?11121111@1@FC//0/1?1<11101<1<<00...00000....-./0<<...000:.--../////0.0000000;009./.--9--..////////...9.///./////9
@M03495:530:000000000-LYBTV:1:1101:14839:6417 1:N:0:GTGACGTT+ATCTGGGA
GTCAGCATGTGAGCTTTGGTCCAGCCTGAGTCCTGGTTTATCAACGGCAAAATATAGATCGGAAGAGCACACGTCTGAACTCCAGTCACGTGACGTTATCTCGTATGCCGTCTTCTGCTTGAAAAAAAAAAAAATAGATGTGGTCTGATACTAAAGTATATGTGTGATTTAGGTATTCTGTGTGGTCGCACTCTCATATTATATCATCGAGTAAATCCGAGTTGTCCTATATCACTCGTAGTTGTTCATAT
+
CCDDDFFFFFFFGGGGGGGGGGHHHGHHHHGHHHHHHHHHHHHHHGGGGGHHHHHHHHHHHGGGGHHHHHHHGHHHGHHHHHHHHHHHHGHHHGGGGHHHHHHGEHGHHGGGHGHHHHGHHFFGHHGGGGDD/>0>>111111011<11=111100<11111<<=.11111:01111111111../:-----/10011<1<<1:11110<.0.1111<..-9.1<111111111111....9111.11111
@M03495:530:000000000-LYBTV:1:1101:25968:6446 1:N:0:GTGACGTT+ATCTGGGA
GTCAGCATGTGAGCTTTGGTCCGCCTGGTTTATCAACGGCAAAATATAGATCGGAAGAGCACACGTCTGAACTCCAGTCACGTGACGTTATCTCGTATGCCGTCTTCTGCTTGCAAAAAAAAATAGATACTGGTAGTCTATATTTATCCCCTGTATGGTTGGATTCATGGTGGAGCGGAGCAATTCTCGTATGTCATTAAGAACTCTGAGCTGGTCGGTAAGTATCCGGGGTGCAATTGCTGCTACGGTGT
+
BAAABFFFFFF5GEGEEBGGEGE?EEHHEGHHHFBEH?AE2EEFGHHDBGHFHGCG?112GFHHE1BEFHFHHHHH3GG351BF1BA?FC1@@FC?1?B4@///BFHF4FBB3/3BFGEGGB/011>@211@<11?11<111111111<1?0.1111011.-1<00=D0000.<.<---;-./00:CB.9;//;9;0000000/000000;0/99;?9-..//99:;.-----.///9//9////;...;.
@M03495:530:000000000-LYBTV:1:1101:16780:6452 1:N:0:GTGACGTT+ATCTGGGA
GTCAGCATGTGAGCTTTGGTTTATCAACGGCAAAATATAGATCGGAAGAGCACACGTCTGAACTCCAGTCACGTGACGTTATCTCGTATGCCGTCTTCTGCTTGAAAAAAAAAAAATCATACAACTTGACCAATGCCACATGGCACTTCATATCTGTCTGACATACCTAACTACGAGTCGACCTGCAATCTCGACAATACTTTCATTATTGCGTATGATGTGATTCGCTTCTACCTGCCTGTTGTTGTGTC
+
CBCCCFFFFFFFGGGGGGGGGGHHHHHHGGGGGHHHHHHHHHHHGGGGHHHHHHHGHHHGHHHHHHEHHHHHGGHEGGGEHHHHHFGGGHHHGEGHGHHGHHHGHGHHHGGG?D//02@2@21111111??1?<111110110001<1111=00000=00000<00<<0//0:/...=/-:--:/./00000;0:.-00/00000;009090..../:///////9..99.//////..//////.././/
@M03495:530:000000000-LYBTV:1:1101:21809:6456 1:N:0:GTGACGTT+ATCTGGGA
GTCAGCTGTGAGCTTTGGAGTGAAATCTCTTGTCTTAAGGAATAAAGGAAAAAGATTCCGTCGGAGGCTCGGTGCTCTACAGGTTCAACCTTTGTACTCTATTATTGCCTCACATTCCATCTCTTGTGAAAATATATTTGATTGGCTTTTCTGCAGGTTGTTTGCCAGGACTTTCCAAGACCTCCACTAGAAAACACAATAAACTTTTTGGAAGCTGGACAACTATCTTCATTTTTCAGAAACAGTGAACA
+
CCCDDFFFFFFFGGGGGGGGGGHHHHHHHHHHHHHHHHHHHHHHHHHHHHHHHGGHHHIHHHGGGGGGHHGGGGGHHHHHHGHHHHHHHHHHHHHHHHHHHHHHHHHHHHHHHHHGHHHHHHHHHHHHHHHEGHHHHHHHFHHHHHHHHHHHHHHGHHHHGHHHHHGHHEHGHHHGHHGHHHHHHHGGHHHGHHHHHHGGHHFB0G=DGGCHHHHHHHGHGHHHFHGHFGBBFFGGFGEBB0BBB<00<0B
@M03495:530:000000000-LYBTV:1:1101:9605:6465 1:N:0:GTGACGTT+ATCTGGGA
GTCAGCATGTGAGCTTTGGAGGGCAAGTTGACGACAGAAGGAGCAAGATAACGACCACAGGGAGGGTGGTTTATCAACGGCAAAATATAGATCGGAAGAGCACACGTCTGAACTCCAGTCACGTGACGTTATCTCGTATGCCGTCTTCTGCTTGAAAAAAAAAACGAAGTAATAAGTGAACGGAGATGCTAGATAGAATACACGAACAATCATAGGTTAGAATGCATACAATTCGATAAAAAAGAGATATT
+
BBBBBFFFFDFFGGGGGGGGGGGGGGGHHHHHGGGGGHGHHHHHHHHHHHHHGGGGGHHHHGEFGGEGGFGHHHHHGHGGGGGGHHHHHHHFHHGFGGHHHGHHHGFHHGHHHHHHHHHHHHGGFGGGFA<GHHHHFGGHGHGECHGHHFHHHHHFFHH-CCG?.-....09;000000;0....-/00;0//9////;////.-.:9.//////////;////////9/////.//..///-..:.////
@M03495:530:000000000-LYBTV:1:1101:6547:6476 1:N:0:GTGACGTT+ATCTGGGA
GTCAGCATGTGAGCTTTGGTCCAGCCTGAGTCCTGGTTTATCAACGGCAAAATATAGATCGGAAGAGCACACGTCTGAACTCCAGTCACGTGACGTTATCTCGTATGCCGTCTTCTGCTTGAAAAAAAAAAAGTACAACTTGGAAACTTATTGCAAGACTGGCCAGCTGGAGTATTGGAGCGGAAGGGAGAATTCCAGGTGTAGCGGAGTAAGGCGTAGATATAGGGAGGAATACCTATGGCGCAGCTCGG
+
BCCABFFFFFFFGGGGGGGGGGHHHGHHHFFGFHFHFHGHHHHHHGGGGGHHHHHHHGHHHGGEGFHHHGHHGGHHGHHHHHHHHHHHHG?G1FF?1FA4BGGCFGFGEFEGHGFGGHHFF0BGHFCGC//</111<111<1111<0<1111111110/=CE.</..0/<.;/:;000C//---;:....9.00;00;///:000-:--./////-.-9:///;//./.-./:;////9//.;.-;-/::-
@M03495:530:000000000-LYBTV:1:1101:6143:6492 1:N:0:GTGACGTT+ATCTGGGA
GTCAGCATGTGAGCTTTGGAGACTGGTTATCAACGGCAAAATATAGATCGGAAGAGCACACGTCTGAACTCCAGTCACGTGACGTTATCTCGTATGCCGTCTTCTGCTTGAAAAAAAAAAAACAATCAGACACACACACGCATCTCTTATCCCTTACTCTTCTTGACAGTGTACACACTTTGCCTACTCACGACCACTCACTACTGTATCACCTCTCGAATCACCAATACTACTATACGATGATCTGACGT
+
CCCCCFFFFFFFGGGGGGGGGGGHHHHHHHHHHHGGGGGHHHHHHHGHHGGGGGHHHHHHHGGHHGHHHHHHHHHHHHGBFGFEFGHHGHHGFGHHHHGFGHGHHHHHHHFFHHHGGG?/<<//=1=111?000....>---<-00000=0000000;00000:0000000000;00./000;000/0000..---.:/;000/00;00000/0.0/.0/0.00/0.00000000000....:;09000..
@M03495:530:000000000-LYBTV:1:1101:25108:6518 1:N:0:GTGACGTT+ATCTGGGA
GTCAGCATGTGAGCTTTGGTCCAGCCTGAGTCCTGGTTTATCAACGGCAAAATATAGATCGGAAGAGCACACGTCTGAACTCCAGTCACGTGACGTTATCTCGTATGCCGTCTTCTGCTTGAAAAAAAAAAACAGAATAGATTTCATGATCAGAGGGCGGACCTACTCGTGTACAGGTGATATGTGACGCGCTTTGCTGGTGTTCTGATTGTGAAGTCCGGTTGCTGGTCTGCTCCCTAGGCTGTGGCTCG
+
AABA?CFFFFFFEGFGGGCFGGHHGGHHHEFGHFHBAFGHHHHHHGCEEGHHGHHHHHHHHGGGGFGHHGFHE?EGCBDGHHHGHHHHHG?1?FE?EGAD4FGFDHFHF@EE0?FGGB4BF0EFBFCG</////001111=111=111111111<<..-----/0:00...;/000/09090;00000..9-;9.////9/...;//////9///////.-9.-.;///;9/////.././//../..9/-
@M03495:530:000000000-LYBTV:1:1101:21012:6522 1:N:0:GTGACGTT+ATCTGGGA
GTCAGCATGTGAGCTTTGGTCCAGCCTGAGTCCTGGTTTATCAACGGCAAAATATAGATCGGAAGAGCACACGTCTGAACTCCAGTCACGTGACGTTATCTCGTATGCCGTCTTCTGCTTGAAAAAAAAAAAAACAATACAATGTGTACAGTTATGATTGCTATAGTATTCGTATCTAATGATACTTACATCTCTATAATCTAGCACTCTGTGGTGTCATTAGGATACCACATCGAGTTCTATGCATTATA
+
CCCCCFFFFFFFGGGGGGGGGGHHHGHHHHHHHHHHHHHHHHHHHGGGGGHHHHHHHHHHHGGGGHHHHHHHGHHHGHHHHHHFHHHHHGHHGGGGGHHFHHHGGHHHHGEEHGHHHGHE3FGHHHCCGGD</-..>1111111<1=11<1=11111=1101111<11111////.11<11<:11111111:11:1<11111111000/1111//9.011111<1:00<00.:0</.0.111110<1<<<1
@M03495:530:000000000-LYBTV:1:1101:25488:6523 1:N:0:GTGACGTT+ATCTGGGA
GTCAGCATGTGAGCTTTGGTCCAGCCTGAGTCCTCTGGTTTATCAACGGCAAAATATAGATCGGAAGAGCACACGTTGAACTCCAGTCACGTGACGTTATCTCGTATGCCGTCTTCTGCTTGAAAAAACAAAAAACATATACACTCGTACTAGTAGGCGTAACTCCGAGCTAATATGTGTATTATACAGATCTTGATCTTCATCCGCATCACGACGTGATATCACTCGATCGTTATCGACACTTTCGAGAC
+
AAAABFFBFFDFDGGGGGFABGCHHAGHCH5BGFHHHCGFHFFHHHFAEGEEG2GGGHHHHHFDEF?A1FGHHHGHHHEGHGHHHGHHEGEGGHGGFFHHHFHFCE?B4FE/EGGEH444BFC3?EHC/?/B?////@12222110/<///1<1<111>.-.<F11.-<-.000=00==0=00:0000:00/0;000<00000::..-.;00..--;9./00;0;00../.-...9/.;9.-////.....
@M03495:530:000000000-LYBTV:1:1101:11427:6542 1:N:0:GTGACGTT+ATCTGGGA
GTCAGCATGTGAGCTTTGGAGTGAAATCTCTTGTCTTAAGGAATAAAGGAAAAAGATTCCGTCGGAGGCTCGGTGCTCTACAGGTTCAACCTTTGTACTCTATTATTGCCTCACATTCCATCTCTTGTGAAAATATATTTGATTGGCTTTTCTGCAGGTTGTTTGCCAGGACTTTCCAAGACCTCCACTAGAAAACACAATAAACTTTTTGGAAGCTGGACAACTATCTTCATTTTTCAGAAACAGTGAAC
+
CCCCCFFFFFFBGGGGGGGGGGHHHHHHHHHHHHHHHHHHHGHHHHHHHHHHGHGGHIHHHHHGGGGGGHHGGGGGHHHHHHFHHGHHHHHGHGHHHHHHHHHGHHHHGHHHHHGHHHHHHHHHHHHGGFEGGGHHHHHHHFHHHEGHHGHHHHHHHHHHHGHHHGFHFHHHHGHHGH1=CFGGHEHCGHHFFHFHHHACGHFHHBHHHHGCGHHGHHCHHEFEHHHHHHFGGBFFGFBFEFCFBB00;00
@M03495:530:000000000-LYBTV:1:1101:24304:6547 1:N:0:GTGACGTT+ATCTGGGA
GTCAGCATGTGAGCTTTGGAGGGCAAGAAGTGGTTGTGACTGGTTTATCAACGGCAAAATATAGATCGGAAGAGCACACGTCTGAACTCCAGTCACGTGACGTTATCTCGTATGCCGTCTTCTGCTTGAAAAAAAAAAAAACTTCAGGAGAAGCTCGCGGACTTCCCCATCGAGTTGACCACAGAGCATCTTCAACACATAGTGCGTCATACACACGACGCGCACTCTAGTCTTGCTGGCTACTCCATACC
+
BBABBFFFFFFFGGGGG4CGGE2EFGGFGHGGGDFGGGGHHFGHEFHHHHFHGGGGGGHHHHHHGBGHFGGGEHEGHHGGHHHGHHEHHHGEGFHHDBGAFFFEFHFFGF?EGFDGEFGGFGFHHHHF01?1G//@//->-.00=000/<../<:0.::--99090/9;B9./.0.0000/9..//////9//////;.//////-;-../////.------9---//;/9/9///;//99/.//////./
@M03495:530:000000000-LYBTV:1:1101:15923:6549 1:N:0:GTGACGTT+ATCTGGGA
GTCAGCATGTGAGCTTTGGTCCAGCCTGATCCCTGGTTTATCAACGGCAAAATATAGATCGGAAGAGCACACGTCTGAACTCCAGTCACGTGACGTTATCTCGTATGCCGTCTTCTGCTTGAAAAAAAAAAGAGCCTTTGAACACCTCATGGGCTCCTTTGTGCGACACCTGGAATGCTTTTCATAACACCGCGCTGCTGCAAGCACTACCTCCAGCATCGACTGACATCATGCCAAGCATCGTCGGGCTC
+
BBABBFFFF5B5FEFFGGGGGFGHHCFCBGHGFHHHHHHHHHHFHGGGGGFHHFHHHHHH1EAFEFCHEGHH@BFEEDGFHHB3FDGHHGGEHGGEF11GHGHG?FFHFGGGGGHHFFDFGFBD3FB//<<//00<0?1111<?C.0011<1.00<./=00=/0..---://://<0000=000000:0/.-9----.090/909/.;:B.F9..;/99/.999.//9/////////.../;.9;--;;-.
@M03495:530:000000000-LYBTV:1:1101:23182:6550 1:N:0:GTGACGTT+ATCTGGGA
GTCAGCATGTGAGCTTTGGAGTGAAATCTCTTGTCTTAAGGAATAAAGGAAAAAGATTCCGTCGGAGGCTCGGTGCTCTACAGGTTCAACCTTTGTACTCTATTATTGCCTCACATTCCATCTCTTGTGAAAATATATTTGATTGGCTTTTCTGCAGGTTGTTTGCCAGGACTTTCCAAGACCTCCACTAGAAAACACAATAAACTTTTTGGAAGCTGGACAACTATCTTCATTTTTCAGAAACAGTGAAC
+
CCBCCFFFFFFFGGGGGGGGGGGHHGHHHHHHHHHHHHHHHHHHHHHHGHHHHHGGHIIHHHHGGGGGGHHGGGGGHGHHHHHHHHHGHHHGHHHGHHHGGHHHHHHHHHHHHHHHHHHHFHHHHHHHHHHGHGHHEHHHHGHHHHHHHHHHGHHHGGFHHFGGHHHHHEHHHHHHHGHFHHGHHHHHGHHHBDGHHHHGFDHHHHHGHHGFHGHHHHHGHGHFHHFGEHGGGFGGGFFGEFBFBBBFGG0
@M03495:530:000000000-LYBTV:1:1101:14622:6555 1:N:0:GTGACGTT+ATCTGGGA
GTCAGCATGTGAGCTTTGGAGTGAAATCTCTTGTCTTAAGGAATAAAGGAAAAAGATTCCGTCGGAGGCTCGGTGCTCTACAGGTTCAACCTTTGTACTCTATTATTGCCTCACATTCCATCTCTTGTGAAAATATATTTGATTGGCTTTTCTGCAGGTTGTTTGCCAGGACTTTCCAAGACCTCCACTAGAAAACACAATAAACTTTTTGGAAGCTGGACAACTATCTTCATTTTTCAGAAACAGTGAAC
+
CCCCCFFFFFFFGGGGGGGGGGHHHHHGHHHHHHHHHHHHHGHHHHHHHHHHHHGGHHHGHHHGFFGGGHGGGGGGGHHHHHHHHHHHHGHHHHHHGHHHHGGHEHHHHHHHHHHHHGHGHHHHHGGHHHHHBFGHHHHHGFHHHFGHHHHHFHHFHHHHHDHHHHHHHHEEHHHHHHBGFHHHHHHGHEFFHGHHFHA=GF<DGHHHHGGCHGH.CHHEGFHGHEHHFFFBBFFGBFFFGECFEFBB000
@M03495:530:000000000-LYBTV:1:1101:12061:6567 1:N:0:GTGACGTT+ATCTGGGA
GTCAGCATGTGAGCTTTGGAGTGAAATCTCTTGTCTTAAGGAATAAAGGAAAAAGATTCCGTCGGAGGCTCGGTGCTCTACAGGTTCAACCTTTGTACTCTATTATTGCCTCACATTCCATCTCTTGTGAAAATATATTTGATTGGCTTTTCTGCAGGTTGCTTGCCAGGACTTTCCAAGACCTCCACTAGAAAACACAATAAACTTTTTGGAAGCTGGACAACTATCTTCATTTTTCAGAAACAGTGAAC
+
DDDDDFFFFFFFGFGGGGGGGGHHHHHHHHHHHHHHHHHHHHHHHHHHHHHHHHGGHIIHHHHGGGGGGHHGGGGGHHHHHHGEHHGHHHHHHHHHHHHHHHHHGHHHHHHHHHHHHHHHHHHHHHHHG4DGGGHHHHHHHGGHGGGHHHHGHHHHHAHHH0FGHHHHHHGHHHHGHHGHGHHFHGHHHHHHHHHHHHHGHE<FDGHHHHGGHHBAGHG.GFGEHHHHHHHGGGGGGGGGG0FFGGFFFF0
@M03495:530:000000000-LYBTV:1:1101:6597:6575 1:N:0:GTGACGTT+ATCTGGGA
GTCAGCATGTGAGCTTTGGTCCAGCCTGAGTCCTGGTTTATCAACGGCAAAATATAGATCGGAAGAGCACACGTCTGAACTCCAGTCACGTGACGTTATCTCGTATGCCGTCTTCTGCTTGAAAAAAAAAATAGGAAATGGGAGCACCAGCATGAACTGATATGCCTGGAGTAGGTATACACTGCTTGTCTACTCGATTCTACGATGCAAGCAAAGACCGACGTATACCACACATTAAGCCTCATCACTCT
+
BABBAFFFFFFFGGGGGGGGGGHHHGHHGHFHHHGHHHHHHGGHHGGGGGHGHHHHHFHHHGEFGHCCGHHHGFHHGHFHHHFHFHHHGF?FGGG?CEHFHHHGGHHHFEFEHGHHHHFHFEFGHGCFC/>0111?10?F100/<.0.00.01111<=000==0000<</./<000000;;00:00:0.000000.;CB9000.....000.///;//;;----.//////.../////://://9::///
@M03495:530:000000000-LYBTV:1:1101:23878:6577 1:N:0:GTGACGTT+ATCTGGGA
GTCAGCATGTGAGCTTTGGAGACTGGATTATCAACGGCAAAATATAGATCGGCAGAGCACACGTCTGAACTCCAGTCACGTGACGTTATCTCGTATGTCGTCTTCTGCTTGAATACAAAAATTCTAAGACACATCAGAAGCCCACATCTTAACTCTATTCACACAAGCAACGCTCTAATCCTCTCATTCGCGTAGCTATTCTCTCGATTCATGTAGTCCTAGACACAACTATCTGTGAATCTTGCGCGACG
+
1>>AAFB1BDFFF1FCFGG1FGEGGH01BGEGHHFEEG?0F0FFBDGFDDFE//AFCEGEBFE0B0FDFFHHHHB2BDGGF/GEE/FC/2220F/FF2BF?/?FHH11D>1GH2BB11B0/0112222<10001111B1BB0?///1112>@1211?11?111?</?/00>--...11110=00/00000.----.000000;00.0/000;0;9C;09;00000/99./9009000900;0;00----;-
@M03495:530:000000000-LYBTV:1:1101:26402:6593 1:N:0:GTGACGTT+ATCTGGGA
GTCAGCATGTGAGCTTTGGAGTGAAATCTCTTGTCTTAAGGAATAAAGGAAAAAGATTCCGTCGGAGGCTCGGTGCTCTACAGGTTCAACCTTTGTACTCTATTATTGCCTCACATTCCATCTCTTGTGAAAATATATTTGATTGGCTTTTCTGCAGGTTGTTTGCCAGGACTTTCCAAGACCTCCACTAGAAAACACAATAAACTTTTTGGAAGCTGGACAACTATCTTCATTTTTCAGAAACAGTGAAC
+
DDDCDFFFFFFFGGGGGGGGGGHHHHHHHHHHHGHHHHHHHHHHHHGHHHHHHHGGHHHIHHHGGGGGGHHGGFGGHHHEHHHHHGGGHHGHHHHHHHGHHHHHHHHHHHHHHHHHHHHHHHHGHHHHGFFGGGHHHHHHGHHFHGHHHHHHHHHHEGHHHGHHHHFHHAGHHEFHHGBGHHHHHHHFGHHDGHHHHFHAGHDGHHHGHHGGHHHEGHGHHFCGHHHFHHF0FGFFF/0BFG0BFF990C0
@M03495:530:000000000-LYBTV:1:1101:23570:6620 1:N:0:GTGACGTT+ATCTGGGA
GTCAGCATGTGAGCTTTTGTCCAGCCTGAGTCCTCTGGTTTATCAACGGCAAAATATAGATCGGAAGAGCACACGTCTGAACTCCAGTCACGTGACGTTATCTCGTATGCCGTCTTCTGCTTGAAAAAAAAAAAAAACCAACCCCCCAGTAATGTGCTGGATTGGGTTTGTTATATTTCTTTTATTGGTATCACCATCTTCTATCCATGCTTCAGATCTAGGTTTCTATTAGTCTGCTGATAGTCCTCACA
+
BAABBFFFFDFFGGGGGGGGFGFHHGHHFHFGHHHHHHGHGHGHHHGGF?EGHGHHHHHFHHHGGGGHHHHHHHGFHHGHHHHHHGHHHHHGHHFFGFFFEFG@GFFHHFHGDGHAGHHHHHHFBG3G///>B//--<.....<.-:-:/<;00;C000/;00/..;;..//00000000;0000;000009B0900/0/9//////9///;////////999;9///9///;////;///////////./
@M03495:530:000000000-LYBTV:1:1101:12234:6629 1:N:0:GTGACGTT+ATCTGGGA
GTCAGCATGTGAGCTTTGGAGTGAAATCTCTTGTCTTAAGGAATAAAGGAAAAAGATTCCGTCGGAGGCTCGGTGCTCTACAGGTTCAACCTTTGTACTCTATTATTGCCTCACATTCCATCTCTTGTGAAAATATATTTGATTGGCTTTTCTGCAGGTTGTTTGCCAGGACTTTCCAAGACCTCCACTAGAAAACACAATAAACTTTTTGGAAGCTGGACAACTATCTTCATTTTTCAGAAACAGTGAAC
+
CDDDCFFFFFFFGGGGGGGGGGHHGHHHHHHHHHHHHFHHHHHHHHHHHHHHHHGGHHHHHHHGGGGGGGHGGGGGHHHGHHHHHGFHHHHHHGHHHHGHHHHHGHHHHHGHFHHHHHHGHGHHHHHHGGBGHGFHEHHHHEFHHFFHHHHGHGHHGGHHHFHHHGHHFHGHHFHGHHFGAFHHHHHFHHHBGHHHHHHGG<DGDFHHHGGGFHHHHHHHFGHECHHHHBFGGGGEFBBF0=:FFFCBBB:
@M03495:530:000000000-LYBTV:1:1101:22145:6631 1:N:0:GTGACGTT+ATCTGGGA
GTCAGCATGTGAGCTTTGGAATTAGTAAATTCGTTGACGACAGAAGGAGCAAGATAACGACCACAGGGAGGGTGGTTTATCACGGCAAAATATAGATCGGAAGAGCACACGTCTGAACTCCAGTCACGTGACGTTATCTCGTATGCCGTCTTCTGCTTGAAAAAAAAAAAACAAATACATCCAGCTATGACGTAGCTCTGTACGACCGACTGAGATCGTAGATGTGTTACTGTCACGGATATCAGAGATGC
+
CCDCDFFFFFFFGGGGGGGGGGHHHHHHHHHHGHHHHHGGGGGHHHHHGHHHHHHHHHGGGGGHHHHGGGGGEFGGGHHHHHHGGGGGGHHHHHHHHHGGGGGHHGHHHHGHGHGGHHHHHHHHGHHGHHGGGGGHFGHHHFDHHHHGDGGGHHGHGHE<GHFHGFGC--9..;.;00;0:::0/:00000.9...00;0000...-----900000./;..:0000/0000:000..-9.:000:0/000
@M03495:530:000000000-LYBTV:1:1101:22052:6646 1:N:0:GTGACGTT+ATCTGGGA
GTCAGCATGTGAGCTTTGGTCCAGCCTGAGTCCTGGTTTATCAACGGCAAAATATAGATCGGAAGAGCACACGTCTGAACTCCAGTCACGTGACGTTATCTCGTATGCCGTCTTCTGCTTGAAAAAAAAAAAATAACACGATAGAATTAACATCCTATATCTATCTACACCATTACACGACTACAATGTATTGAATACTGCTGATGTATCTAATACCGTGCGTCGCATCAGATATCCTACTCATCCCTGAT
+
BAABCFFFFFFFGGGGGGGGGGHHHGHHCHGHHHHHHHHHHHHHHGGGGGHHHHHHHHHHHGGGGHHHHHHHGGHHGEHHHHHHHHHHHGGHHGGGGGHFGHHGGHHHHGEEHGHHHHHHHGHHGHGGFCC/<011111<<...=1=F0==000/0000<000000000:/.0;00:0.--;-:009:;000000900000000090;090;;9900....-9----.;00::0009900;00000.00/0
@M03495:530:000000000-LYBTV:1:1101:6378:6667 1:N:0:GTGACGTT+ATCTGGGA
GTCAGCATGTGAGCTTTGGTTTATCAACGGCAAAATATAGATCGGAAGAGCACACGTCTGAACTCTAGTCACGTGACGTTATCTCGTATGCCGTCTTCTGCTTGAAAAAAAAAAAAAAGACATAGTATCTTTAGTGATAGTGCAGGATATATACTACGGGCAGTATATAATATAGTCGGCAGTACATACCTACTTAGACGGATACTCTATAGTCGATGTAAGATCACTCTTACCGTCTGCGATCACTACAA
+
CCCCCFFFFFFFGGGGGGGGGGHHHHHHGGGGGHHHHHHHHHHHGGGGHHHHHHHGHHHGHHHHHHHHHHHHGGGGGFFFHGGHHHGGHHFHGEGHGFBGHHHHAGGFHGGGC?B/B<//0?1111111111<1111111111110.<<0=00=000..-:-./0000000000000.----;000900/;9/0;0900....;//////////.9./9///////////////.....:--.:9//////
@M03495:530:000000000-LYBTV:1:1101:5386:6705 1:N:0:GTGACGTT+ATCTGGGA
GTCAGCATGTGAGCTTTGGAGTGAAATCTCTTGTCTTAAGGAATAAAGGAAAAAGATTCCGTCGGAGGCTCGGTGCTCTACAGGTTCAACCTTTGTACTCTATTATTGCCTCACATTCCATCTCTTGTGAAAATATATTTGATTGGCTTTTCTGCAGGTTGTTTGCCAGGACTTTCCAAGACCTCCACTAGAAAACACAATAAACTTTTTGGAAGCTGGACAACTATCTTCATTTTTCAGAAACAGTGAAC
+
BB?ABFFFFDFBGGFGGGGGGFCFHHHHHGHHHHHHHHHHFFHHGHHHHHHHHHGGHGFDGHHGGGGCGHHGC?EEHHGHGHFGGHHHGHHHHHHDEFHHHHHHHHFFHHHHHEGHFHHHHHHHHHHGHGHD3FGHHFHHH4BFDHHHGHFHHHGFGFGGBAGHBGHFEGFHHHHHHB1FHFFFHGHHFHGFHHGEHH.EGH0=DGHBDGCGGHHHHHHFHEGHGHHHHHGGGFF0CFFGGGFFFGBFGG9
@M03495:530:000000000-LYBTV:1:1101:16000:6709 1:N:0:GTGACGTT+ATCTGGGA
GTCAGCATGTGAGCTTTGGTCCAGCCTGAGTCCTCTGGTTTATCAACGGCAAAATATAGATCGGAAGAGCACACGTCTGAACTCCAGTCACGTGACGTTATCTCGTATGCCGTCTTCTGCTTGAAAAAAAAAATCCCCCCGGGCGATGTCAAGCTCTCAGCTTATCCTTGTATCAGGTGGGACAACTTATCCCTAACATCCTCCCTGCGATGACATGGGTTCGTCGTCAATCTACACCCAGCTCTCGTCTG
+
A>AABFFFFFFFGGGGGECGGGHHGGFHGHHHHFHHHGGHHHHHGHHGGGGGHHGHHHFHHHHGEGGHHHGHGHGHHHGBGHHHHFGHHHFDGHHGGFFGEHHGEFFHFHHGGCFGHHFEHHHFFGF0B?/</0111<?-C--<---.:;0000/0<000:0000;900;;B0B00009.-9...;;00000;00/;9///9//../.--9./////../..-9.-9;..//9///./....////.;...
@M03495:530:000000000-LYBTV:1:1101:24039:6710 1:N:0:GTGACGTT+ATCTGGGA
GTCAGCATGTGAGCTTTGGAGTGAAATCTCTTGTCTTAAGGAATAAAGGAAAAAGATTCCGTCGGAGGCTCGGTGCTCTACAGGTTCAACCTTTGTACTCTATTATTGCCTCACATTCCATCTCTTGTGAAAATATATTTGATTGGCTTTTCTGCAGGTTGTTTGCCAGGACTTTCCAAGACCTCCACTAGAAAACACAATAAACTTTTTGGAAGCTGGACAACTATCTTCATTTTTCAGAAACAGTGAAC
+
BBBBBFFFFFFFGGGGGGGFGGHGHGHHHHHHHHHHHHHHHHGHHHHHHHHHHHGGHHGHHHHGGGGGGGHGGEFGHHHHHGGHHHHGFFHGHHHGFHHHGHHHHHHHGHHHHHHGHHHHHHHHHHGHHHHHHFHHHHHHHHHHFHHHHHHHHHHHHHHGFCGFBFHHGGHHHHHHHGHHGHHHHHEHHFFG1FGHHHHED=<DGHGHHHGGFBGHHHHHHEFHGHHHHEFFFGGFGGGGBF/9CFGGBF0
@M03495:530:000000000-LYBTV:1:1101:10536:6741 1:N:0:GTGACGTT+ATCTGGGA
GTCAGCATGTGAGCTTTGGAGTGAAATCTCTTGTCTTAAGGAATAAAGGAAAAAGATTCCGTCGGAGGCTCGGTGCTCTACAGGTTCAACCTTTGTACTCTATTATTGCCTCACATTCCATCTCTTGTGAAAATATATTTGATTGGCTTTTCTGCAGGTTGTTTGCCAGGACTTTCCAAGACCTCCACTAGAAAACACAATAAACTTTTTGGAAGCTGGACAACTATCTTCATTTTTCAGAAACAGTGAAC
+
CBCCDFFFFFFFGGGGGGGGGGHHHHHHHHHGHHHGHHHHHHHHHHHHHHHHHHGGHIIHHHHGGGGGGHHGGGGGHHHHHHHHHHHHHHHHFHHHHHGHHHHHHHHHHHHHHHHHHHHHHHHGHHHHHGG4FGHHHHHHHHHHHFGHHHHGGHGHHHHHHDHGHHHHHHGHHHHHHHF1FFGGHFHHHHGFHGHHHGGCHGGHHHGHHHGGFHFHHHHHGHGEFHHHGHGGGGGGGGFFFGFGGE0F0F0
@M03495:530:000000000-LYBTV:1:1101:15394:6750 1:N:0:GTGACGTT+ATCTGGGA
GTCAGCATGTGAGCTTTGGAGTGAAATCTCTTGTCTTAAGGAATAAAGGAAAAAGATTCCGTCGGAGGCTCGGTGCTCTACAGGTTCAACCTTTGTACTCTATTATTGCCTCACATTCCATCTCTTGTGAAAATATATTTGATTGGCTTTTCTGCAGGTTGTTTGCCAGGACTTTCCAAGACCTCCACTAGAAAACACAATAAACTTTTTGGAAGCTGGACAACTATCTTCATTTTTCAGAAACAGTGAAC
+
1>?AA1@11DFD1GF1ADFF1AFGBGGHHHDFFGHHHFBGFHFGHHGFHHHHFFEGFHHHFGGGGGGGGHHGGGGGHHHGGFGHHHFHHHFHHGHHFHHHHGHHGFHGHGFHHGHHFHGFHHHHHHHFHBGF1FFG2GGGHEHFGGHHHHGFHHHFHHFHH/GGHHHHH/GCFGDHHF?FAGGFHHFHHHFFHFFGHEEEGGEGDBGHHHGGFBHEHHFFHHGGFCHHHGGGFFFBFFFFF0/BFG0BB99
@M03495:530:000000000-LYBTV:1:1101:19608:6774 1:N:0:GTGACGTT+ATCTGGGA
GTCAGCATGTGAGCTTTGGAATTAGTAAATTCGTTGATAACGACCACAGGGAGGGTGGTTTATCAACGGCAAAATATAGATCGGAAGAGCACACGTCTGAACTCCAGTCACGTGACGTTATCTCGTATGCCGTCTTCTGCTTGAAAAAAAAACAAGAATAACAAGAAAGGTACAACTTATCCTCATCACAAGAAGATATGAACGTACACAGATCAAACTATGTGTGTGACGCGTATAGATATCGATGTGTA
+
DCDDEFFFFFFFGGGGGGGGGGHHHHHHHHHHGHHHHHHHHGGGGGHHHHGGGGGFGGGGHHHHHHHGGGGGHHHHHHHHHHHGGGGHHHHGHHGGHHGFHHHHHHHHHHHGHHGGGGGHHHHHHGGHHHHGFGHGHHGHHHHHFFHHGGGG.<</</011000////0.<11110010<11100111000.://01111111.....10.0100:0<:11111<...11..-<-.011111<...1.111
@M03495:530:000000000-LYBTV:1:1101:21103:6779 1:N:0:GTGACGTT+ATCTGGGA
GTCAGCATGTGAGCTTTGGATGGTTCTGGTTTATCAACGGCAAAATATAGATCGGAAGAGCACACGTCTGAACTCCCGTCACGTGACGTTATCTCGTATGCCGTCTTCTGCTTTAAAAAAAAAAGTCGCGCTTGCGGGCCTTTCTGAAGATGACAGCATTCCGGCGGGTGATTCTCACTTCGTTGGCTGAACGTAGTATCATGCTGTCTCCCCTTGTGCTCCTTGTGGCATTCAGCGGTACGTCTTCCACC
+
AAAAAF1@@1@DABBEB1CBFA11DGHF11BAF3GGD0E?FEE0BFEG22DAGA/AA?0AFGF0EEBGCF1BFEF@/?>//E/FG/F/??BG2DD0?/0FGG/>E0F2FG1FG1BGHGB/<////12/<///.<<@--<-<C0000000000:000.;C0C0:@-------/9/////:/9--/9-;/--//-:---/////////9////9---:;///;/9///9---//;///---------;;F//-
@M03495:530:000000000-LYBTV:1:1101:16388:6814 1:N:0:GTGACGTT+ATCTGGGA
GTCAGCATGTGAGCTTTGGAGTGAAATCTCTTGTCTTAAGGAATAAAGGAAAAAGATTCCGTCGGAGGCTCGGTGCTCTACAGGTTCAACCTTTGTACTCTATTATTGCCTCACATTCCATCTCTTGTGAAAATATATTTGATTGGCTTTTCTGCAGGTTGTTTGCCAGGACTTTCCAAGACCTCCACTAGAAAACACAATAAACTTTTTGGAAGCTGGACAACTATCTTCATTTTTCAGAAACAGTGAAA
+
BBBBAFFFFFFFFGGGGGGGGGGGHHHHHHHHHAFGHHHHHHFHGHGGHHHHHHGGHHHH3FGEGGG?EHHGGGGGHHHHHFHGHHHHGHGHHHHHGHHHHHHHGHHHHHHHHHGHFHHGHHGHHHHFHH44FFHHHHGHHGHHHGHHHHHHHHFH2GGHHCHHFFHBHA/FFGHHHFFHHFFGFCGHG0F1=FGFHFEEDD<0DHHGGHGG/CFEHHCGFGFCGCGFBGFFFFGFGGG090/CFFB0F00
@M03495:530:000000000-LYBTV:1:1101:6108:6816 1:N:0:GTGACGTT+ATCTGGGA
GTCAGCATGTGAGCTTTGGAATTAGTAAATTCGTTGACGACAGAAGGAGCAAGATAACGACCACAGGGAGGGTGGTTTATCAACGGCAAAATATAGATCGGAAGAGCACACGTCTGAACTCCAGTCACGTGACGTTATCTCGTATGCCGTCTTCTGCTTGAAAAAAAAAAAACACTCCATCACAGTAACATATAATTCATGCCACACTACACAATACTCTGACATGTAGTGTTTAAGAACACTATTCTCGT
+
CCCCDFFFFFFFGGGGGGGGGGHHHHHHHHHHGGHHHHGFFGGHHHHHHHHHHHHHHHGFGEGHHHHGFEEGEFGGGHHHHHHHGGGGGHHHHHHHHHHHGGGFFHHHHHHGGHHFGHHHHHHHHHHHGHFHGGFFH?GHHHGGHGGHGDGHGHHGHHHHHG1DHG?F@?--<9.0//0110001:11111:111111<111:0<..://:/0<:10<0:111:1011<1/<1/:1111///0/11:11.<
@M03495:530:000000000-LYBTV:1:1101:11437:6818 1:N:0:GTGACGTT+ATCTGGGA
GTCAGCATGTGAGCTTTGGAGTGAAATCTCTTGTCTTAAGGAATAAAGGAAAAAGATTCCGTCGGAGGCTCGGTGCTCTACAGGTTCAACCTTTGTACTCTATTATTGCCTCACATTCCATCTCTTGTGAAAATATATTTGATTGGCTTTTCTGCAGGTTGTTTGCCAGGACTTTCCAAGACCTCCACTAGAAAACACAATAAACTTTTTGGAAGCTGGACAACTATCTTCATTTTTCAGAAACAGTGAAA
+
BBBBBFFFFFFFGGGGGGGGGGHHHHHHHHHHHHHHHHHHHHHHHHFHHGHHHHGGHHHHHGHGGGGGGGHGGEDGHHFGHFHHHHHHHHHHHHHHHHFHHHHHGHHHHHHHHHHHHHHHHHHHHHHHF?BFEDHGHGHHHDHHH0FGHFHHHHFFHHHHHGHHHEHHGEEGFHHGHHF1GFGGH.<FGHHHHDCHGHCGGF0DGHGGHHC-:;GEGHFCHFHHHHHGFHGFFGGF0BFGB99FFB;F0F0
@M03495:530:000000000-LYBTV:1:1101:5946:6822 1:N:0:GTGACGTT+ATCTGGGA
GTCAGCATGTGAGCTTTGGATGGTTCTGGTTTATCAACGGCAAAATATAGATCGGAAGAGGACACGTCTGAACTCCAGTCACGTGACGTTATCTCGTATGCCGTCTTCTGCTTGAAAAAAAAAAAAAAAATGTAATAATAGAGTGAATACGAGGCGAGAGGACTGCCCAAAGTATACGAACTAGATGAGGCATTGTGTGGAGTTGTATGCATCGATGTATGCATCTCGCACTTCAACAGTGTATAGTTAGG
+
CCDBCFFFFFFFGGGGGGGGGGGHHHHHHHHHHHHHHHGGGGGHHHHHHHHHHHGGGGHHHHHHHGHHHGHHHHHHHHHHGHGFEHGGFFHHGHHGGGHHHHGGGHGHHHHHHHGHHHHGGGGD>//-<>0100000000000=000=00.:.-------..././/909:/00000...-.000:0:0/..00000:..0.0/0:00000;09:.0.;0:00000;..--:0000:0/00:00000;:B/
@M03495:530:000000000-LYBTV:1:1101:19191:6832 1:N:0:GTGACGTT+ATCTGGGA
GTCAGCATGTGAGCTTTGGAATTAGTAAATTCGTTGACGACAGAAGGAGCAAGATAACGACCACAGGGAGGGTGGTTTATCAACGGCAAAATATAGATCGGAAGAGCACACGTCTGAACTCCAGTCACGTGACGTTATCTCGTATGCCGTCTTCTGCTTGAAAAAAAAAAAAGAACTAGTAAGACAGTGTGAGCAGGACATCTCACAAGTAAAGATAGGAAGACGCAGAGTCGGCCTCGCAGTCTACACGA
+
CCCCCFFFFFFFGGGGGGGGGGHHHHHHHHHHGGHHHHGGGGGHHHHHHHHHHGHHHHGGGGGHHHHGGGGGGGGGGHHHHHHHGGGGGHHHHHHHHHHHGGGGHHHHHHHGHHHGHHHGHHHHHHHHGHHHGGFEFGFFHHGGHHHHGDGHGHGHHHHHAFGHHGGGC;@-:;./900000000//000;0000/9../00000000.9000;0000/:0../.:---.;0---....9-.900009/.-
@M03495:530:000000000-LYBTV:1:1101:10057:6860 1:N:0:GTGACGTT+ATCTGGGA
GTCAGCATGTGAGCTTTGGAATTAGTTGACGACAGAAGGAGCAAGATAACGACCACAGGGAGGGTGGTTTATCAACGGCAAAATATAGATCGGAAGAGCACACGTCTGAACTCCAGTCACGTGACGTTATCTCGTATGCCGTCTTCTGCTTGAAAAAAAAAAAGAAACAACAGCTTCAACACCTTGACGAACATACAACGATGCTAAGATACACATCCCACACTACCACGCACTACATACAGTAACCCTCA
+
BBBBBFFFFDFFFGGGGGGCDGHHFGHHHHGG2ECHHGHHHHGHGHHHEGGGGGGFHHGGFEGG1FEEFGHHHHHHEGGGGHHHHGHHHHHHGGGGGHEHHHHGFHHGHHHHHH2GHHHHDFEEFGF/GA2FHHGGBFFHGA/FFGBDGFHHFB1DCD--:::..9/9/.9./.9000000.9/9009.9-9-/99///-....9///////;/9/;/./...///9;9A.---:///;/9/;////...9
@M03495:530:000000000-LYBTV:1:1101:5240:6902 1:N:0:GTGACGTT+ATCTGGGA
GTCAGCATGTGAGCTTTGGAGTGAAATCTCTTGTCTTAAGGAATAAAGGAAAAAGATTCCGTCGGAGGCTCGGTGCTCTACAGGTTCAACCTTTGTACTCTATTATTGCCTCACATTCCATCTCTTGTGAAAATATATTTGATTGGCTTTTCTGCAGGTTGTTTGCCAGGACTTTCCAAGACCTCCACTAGAAAACACAATAAACTTTTTGGAAGCTGGACAACTATCTTCATTTTTCAGAAACAGTGAAC
+
A1AAABB11@DFGFGEFGGGGGHD3DFGFGHHHDFFCHA1A1BC1EGFG0FGFFEFHHHHHGAE?ECAE/GGG/EEHHHHFBGFBFGD2BGFHFFHGFFHHHHHEGHHFFEHHEGGFF2GHHBBG2F1EGF1FFFFBFFG2FFH10CFHBFGBFD2FFFHFAFBFH@FFAGHFHHB1111<<FFBGHHBHEHHHHHHH.CDD0=DHBHFHCG/GGHGHCFFGHHGHHHEHGFGGFBFGGGGGFFGGGFGG0
@M03495:530:000000000-LYBTV:1:1101:23740:6912 1:N:0:GTGACGTT+ATCTGGGA
GTCAGCATGTGAGCTTTGGTCCAGCCTGAGTCCTGGTTTATCAACGGCAAAATATAGATCGGAAGAGCACACGTCTGAACTCCAGTCACGTGACGTTATCTCGTATGCCGTCTTCTGCTTGAAAAAAAAAAAAAAAGTACATGATGCATGAAGTATAATATATGAACAAGGAACTCCGACAACAGTATGCACTGCTAATCTGTTACATCATCTTGAGTTATGTGTCGCACTGCGAGTGTCTGAAACGACTT
+
CBCCCFFFFFFFGGGGGGGGGGHHHGHHHHHHHHHHHHHGHHHHHGGGGGHHHHHHHHHHHGEGGHHHHHHHGHHHFDDGHHHHGHHHHGGHGGGFFHHBGFHGGHHGHGEGHGGHHHHHGFCGH0C?F/C>/-<-.00000<0<000=00=0=000=00;;00:00://.:C.000.----../;0;00000/00090000;00000000000000:00;09000.:---/0.-:;.00900000..;..
@M03495:530:000000000-LYBTV:1:1101:8104:6933 1:N:0:GTGACGTT+ATCTGGGA
GTCAGCATGTGAGCTTTGGAGTGAAATCTCTTGTCTTAAGGAATAAAGGAAAAAGATTCCGTCGGAGGCTCGGTGCTCTACAGGTTCAACCTTTGTACTCTATTATTGCCTCACATTCCATCTCTTGTGAAAATATATTTGATTGGCTTTTCTGCAGGTTGTTTGCCAGGACTTTCCAAGACCTCCACTAGAAAACACAATAAACTTTTTGGAAGCTGGACAACTATCTTCATTTTTCAGAAACAGTGAAC
+
DCDEDFFFFFFFGGGGGGGGGGHHHHHHHHHHHHHHHHHHGHHHHHHHHHHHHHGGHHHHHHHGGGGGGHHGGGGGHHHHHHHHHHHHHHHHHHHHHHHHHHHHGHHHHHHHHHHHHHHHHHHHHHHHHHHHHHHHHHHHHHHHHHFHHHHHHHFHHFFHHDHHHHHHHCHFHHHHHHHHHHHGHHHHHGGHFHHHHHHGHHFFHHHHHHGGBCGHHHHHHFHFHHHHHHGGGGGGGEGGGGBFGGFGGG0
@M03495:530:000000000-LYBTV:1:1101:23484:6937 1:N:0:GTGACGTT+ATCTGGGA
GTCAGCATGTGAGCTTTGGAGACTGGTTTATCAACGGCAAAATATAGATCGGAAGAGCACACGTCTGAACTCCAGTCACGTGACGTTATCTCGTATGCCGTCTTCTGCTTGAAAAAAAAAAAAAATACTATTTTATTCACGATCCGTGTGTTGATGTATGTAATACAACCGAGTGTATTTACGTGTAGCATCTGGCGTGTTTTATTTTCTCACTCATACTGACTGTTGTGTACATTATATAGACTTGCGAG
+
CCCCCFFFFFFFGGGGGGGGGGGHHAGHHHHHHHHGGGGGGHHHHHHHHHHGGGGHHHHHHHGHHHGHHHHHHHHHGHHGHHHGGGGHHHHHHGGGGHHGFGFGHHHHHHHGHHHHGGGC/</</0<<1<111>111111..<<<....<./.0=00000000000000::--..0000000.9///000009000-;-..//000:00000000/000090;B090B/./0000000:90000;000:--
@M03495:530:000000000-LYBTV:1:1101:14286:6938 1:N:0:GTGATGTT+ATCTGGGA
GTCAGCATGTGAGCTTTGGAGTGAAATCTCTTGTCTTAAGGAATAAAGGAAAAAGATTCCGTCGGAGGCTCGGTGCTCTACAGGTTCAACCTTTGTACTCTATTATTGCCTCACATTCCATCTCTTGTGAAAATATATTTGATTGGCTTTTCTGCAGGTTGTTTGCCAGGACTTTCCAAGACCTCCACTAGAAAACACAATAAACTTTTTGGAAGCTGGACAACTATCTTCATTTTTCAGAAACAGTGAAC
+
DDDDDFFFFFFFGGGGGGGGGGHHHHGHHHHHHHHHHHHHHHHHHHHHHHHHHHGGHHHHHHHGGGGGGHHGGFGGHHHHHHGHHHHHHHHHHGHHHHHHHHHHHHHHHHHHHHHHHHHHHHHHHHGGHHHHHGHHHHHHHDHHHGGHHGHHGHHGGHHGHGHHHHHHHHHHHHHHGHFHHHHHHHHHHHGGGHHHHHEAGHBDGHHHHHG@HHHHHHB.CGHAFBGFHF<BFGGGGGFEFBFGGGFGGG0
@M03495:530:000000000-LYBTV:1:1101:21143:6946 1:N:0:GTGACGTT+ATCTGGGA
GTCAGCATGTGAGCTTTGGAGTGAAATCTCTTGTCTTAAGGAATAAAGGAAAAAGATTCCGTCGGAGGCTCGGTGCTCTACAGGTTCAACCTTTGTACTCTATTATTGCCTCACATTCCATCTCTTGTGAAAATATATTTGATTGGCTTTTCTGCAGGTTGTTTGCCAGGACTTTCCAAGACCTCCACTAGAAAACACAATAAACTTTTTGGAAGCTGGACAACTATCTTCATTTTTCAGAAACAGTGAAC
+
CCCCDFFFFFFFGGGGGGGGGGHHHHHHHHHHHHHHHHHHHHHHHHHHHHHHHHGGHHHHHIHGGGGGGHHGGGGGHHHHHHGHHHHHHHHHHHHHHHHHHHHHHHHHHHHHHHHHHHHHHHHHHHHHHHHHHGHHHHHHHHHHHFHHHHHHHHHHHHGHHGHHFHHHHHHHHHHHHGGHGGHHHHHHHHHHHHHHGHHGHHHHHHGHHHGGHFHHHHGFHHHEHHHHHHGGGGGGGGGFFBFFGFFBFF0
@M03495:530:000000000-LYBTV:1:1101:25724:6958 1:N:0:GTGACGTT+ATCTGGGA
GTCAGCATGTGAGCTTTGGTCCAGCCTGAGTCCTCTGGTTTATCAACGGCAAAATATAGATCGGAAGAGCACACGTCTGAACTCCAGTCACGTGACGTTATCTCGTATGCCGTCTTCTGCTTGAAAAAAAAAAACCTTGTACATCACACATTAGCTGGTCATTCTCGCTACTCCTCTTCATTTCTATCACTCCATTCATTTGCTTCCTGCAGTTCTTCTGTATTACGTGTATCTGTGTGTTGCAGTCTCCT
+
AAAABFDDF@FFGFGGFFFGGGHCHGBFHHH5BAGBGAG3FGHHHHCEGGGEHFFHHHHEHFHG1FEGGFFGHHCGEHEBG3@5B@@@FGFEGAC1EEFF14@D11?3FBDE>>?/44F4FHFF3FBF<D<C////01111=11111>1.11=1011//0=000=G...<@00/:/0;;0000000000000/;000009000000/00//:0;090;;00;0000.//9/0000///.9/://////9/;
@M03495:530:000000000-LYBTV:1:1101:7057:6959 1:N:0:GTGACGTT+ATCTGGGA
GTCAGCATGTGAGCTTTGGAATTAGCTGGTTTATCAACGGCAAAATATAGATCGGAAGAGCACACGTCTGAACTCCAGTCACGTGACGTTATCTCGTATGCCGTCTTCTGCTTGAAAAAAAAAAAACAAATTCAGAAGCACTTTGCGAACTCGTATGATGCTACGCTATATATGAATCGTCTATCTCTGAACTCTAGTCAGTAGGAATGATCGCGCATGCCGTACTATGCTATAATACAACATGAATAAGA
+
BBBCCFFFFFFFGGGGGGGGGGHHHHHHHHHHHHHHHGGGGGGHHHHHHHHHHHGGGGHHHHHHHGHHHGHHHHHHHHHHHGGGGEEGFGHHGHHHFGFHFHGGGFGHGGHHEHGEFHHGGCD/>/?/F0<?1?1F111>011<>1A---.0.<.</=000;G0.-...0;000;000;....909;000;/9000000;00;;000:09;0..---:.9/-;...////;/9////////.///;//;B/
@M03495:530:000000000-LYBTV:1:1101:11148:6962 1:N:0:GTGACGTT+ATCTGGGA
GTCAGCATGTGAGCTTTGGAGTGAAATCTCTTGTCTTAAGGAATAAAGGAAAAAGATTCCGTCGGAGGCTCGGTGCTCTACAGGTTCAACCTTTGTACTCTATTATTGCCTCACATTCCATCTCTTGTGAAAATATATTTGATTGGCTTTTCTGCAGGTTGTTTGCCAGGACTTTCCAAGACCTCCACTAGAAAACACAATAAACTTTTTGGAAGCTGGACAACTATCTTCATTTTTCAGAAACAGTGAAA
+
DDDCCFFFFFFFGGGGGGGGGGHHHHHHHHHHHHHHHHFHHHHHGHHHHHGHHHGGHIHHHHHGGGGGGHHGGGGGHHHHHHHHHHHHHHHHHHHHHHHHHEHHGHHGHHHHGHHHHHHHHHHHGHHHHGHHHGHHHHHHHGHHHHHHGHHGHHGHHEGHGDHHGFHHHGHHHHHHGHHHFHHHGGHFHHH1FGHHEGGCHB<GHHGHHHCGHHHHFH/CC:CGBHHHHHGGGGGGGGGGEFBBFGBFGB0
@M03495:530:000000000-LYBTV:1:1101:20958:6965 1:N:0:GTGACGTT+ATCTGGGA
GTCAGCATGTGAGCTTTGGAGTGAAATCTCTTGTCTTAAGGAATAAAGGAAAAAGATTCCGTCGGAGGCTCGGTGCTCTACAGGTTCAACCTTTGTACTCTATTATTGCCTCACATTCCATCTCTTGTGAAAATATATTTGATTGGCTTTTCTGCAGGTTGTTTGCCAGGACTTTCCAAGACCTCCACTAGAAAACACAATAAACTTTTTGGAAGCTGGACAACTATCTTCATTTTTCAGAAACAGTGAAC
+
BBBBBFFFFFFFGGGGGGFGGGHHHHHHHHHHHHHHHHGHHGGHHHHHHGHHHGGGHHHHGHHGGGGGGHHGGFEGHHGFHHHHGHHHHHAFHHGHHHHHHHHHHHHHGFHHHHHHHHHGHHHHHHHHGHGGHFHFHHHHHFFHDFGHHHHGHBBGHAHHHDHHHHHEHEHHHHHGHGHF0FGGCHHFHFH1D10<FHHEG0D00=GGHHGGFBCEGHFFHHFHHHFHHHGGGFFFGFGFBFBB//;FFE0
@M03495:530:000000000-LYBTV:1:1101:7218:6966 1:N:0:GTGACGTT+ATCTGGGA
GTCAGCATGTGAGCTTTGGTCCAGCCTGAGTCCTGGTTTATCAACGGCAAAATATAGATCGGAAGAGCACACGTCTGAACTCCAGTCACGTGACGTTATCTCGTATGCCGTCTTCTGCTTGAAAAAAAAAAACAAAGTATAAACAAAGTAGTAAGGAAGTAGACTTCCAAACAAGAGCAATCGTTCATTTAGCCAACATGATGCCATATGATGATCAAGTACAACGTCAGCCTGGTCTGAGCGTAATCAAA
+
DCDDEFFFFFFFGGGGGGGGGGHHHGHHGHGHHHHHHHHHHHHHHGGGGGHHHHHHHHHHHGGGGHHHHHHHGHHHGHHHHHGHHHHHHGHHHGGGGHHHHHHEGHHHHGGGHGHHHHHHHHHHHHGGG?B@///011=11<<11.00111111111/.0<111111011=...//./0:00....011111100/../00111<<1011111<111001:1110-.<..0:/..:11/110<<9..1100
@M03495:530:000000000-LYBTV:1:1101:5773:6969 1:N:0:GTGACGTT+ATCTGGGA
GTCAGCATGTGAGCTTTGGAGTGAAATCTCTTGTCTTAAGGAATAAAGGAAAAAGATTCCGTCGGAGGCTCGGTGCTCTACAGGTTCAACCTTTGTACTCTATTATTGCCTCACATTCCATCTCTTGTGAAAATATATTTGATTGGCTTTTCTGCAGGTTGTTTGCCAGGACTTTCCAAGACCTCCACTAGAAAACACAATAAACTTTTTGGAAGCTGGACAACTATCTTCATTTTTCAGAAACAGTGAAC
+
AAAAAF5FFFFFGGDGGGFGGGHFHGHHHFGFHGDDFGFGH33FGHHGHFGFHHEGHHHBCFHGGGGCDHHGGEEGHHHGHGHGHHHGHHHHHFHGFFGDGFFHHHHH4FFGHHFHHB4GGDEGFHHFF?B4FGGHHHFEGEGHDHFGFHGHHFFFBFHHBAGFFG2FG//CCFGHG11?0G0FFHBFFHG1DG0GGGEEG0<DHFBHBHFGEECE00::C0:EGFCCBGBFGB;;FFFFBFF/BF;;FF0
@M03495:530:000000000-LYBTV:1:1101:13768:6975 1:N:0:CTGACGTT+ATCTGGGC
GTCAGCATGTGAGCTTTGGAGTGAAATCTCTTGTCTTAAGGAATAAAGGAAAAAGATTCCGTCGGAGGCTCGGTGCTCTACAGGTTCAACCTTTGTACTCTATTATTGCCTCACATTCCATCTCTTGTGAAAATATATTTGATTGGCTTTTCTGCAGGTTGTTTGCCAGGACTTTCCAAGACCTCCACTAGAAAACACAATAAACTTTTTGGAAGCTGGACAACTATCTTCATTTTTCAGAAACAGTGAAA
+
BBBBAF5@DFF5ACGBFGGCFGFBEADHGHFHFFGHHGFFC3FG3D5FGFEAGHGGHHHHHGGAECGGGFHEEGGEHFEFFFGFFGGHHHGHBHGB@@FFGFGGHHGBGGDGFCFHFFHBGGGFHHHGFB4BFFHHHHHHFFBGDGGFGHFGGDFGHH0FGFHFBB<D1<CAFFHHFH1F0C0>FF0GHCGEDDFCAHHEHFFF0<0DFGGGHH/;CF/.;:CGG/CCCC009FGG09BBF0;F9/FFFF0
@M03495:530:000000000-LYBTV:1:1101:19133:6978 1:N:0:GTGACGTT+ATCTGGGA
GTCAGCATGTGAGCTTTGATTTTTTTTTCAGGATTAGATGGTTTATCAACGGCAAAATATAGATCGGAAGAGCACACGTCTGAACTCCAGTCACGTGACGTTATCTCGTATGCCGTCTTCTGCTTGAAAAAAAAAAAAAACAAGTCTCACATATATGTCATGACACTCTAACTCAATGTTAACTCATTATTCTTGACAATTTGTTACCTATGAGTAAGAGTCGCTTCAGTTATTCTCATTATTGTTACGTT
+
CBBCDFFFFFFFGGGGGGGGGGHHGGGGHHHHHHHHHHHHHHHHHHHHHHGGGGGHHHHHHHHHHHGGGGHHHHHHHGHHHGHFHHHHHHHHGHGHHGGGGGHHHHHHGGGFFHGGGHGHHHHHHHFGGGGFFG?C----:../<1111:010111<1111110000/<11011001111111110<11111111<01:0111</:111110111<11<0:0--...111:1<11111<111111111.//
@M03495:530:000000000-LYBTV:1:1101:6894:6995 1:N:0:GTGACGTT+ATCTGGGA
GTCAGCATGTGAGCTTTGGTCCAGCCTGAGTCCTGGTTTATCAACGGCAAAATATAGATCGGAAGAGCACACGTCTGAACTCCAGTCACGTGACGTTATCTCGTATGCCGTCTTCTGCTTGAAAAAAAAAAAAAAGAACTCCTATATAATACATGTCCTTTATCTTACAGCTCACGTTCATATTAGCTTACGTCTTAGCATAATTGGCATATGCGCGTGATCTGCTGAGTGAGTCAACTGGTAGATGTTCT
+
ABBBBFFFFDFFGGGGGFGFGGHHHGHHHHFGGHHHGHHHHHHHHGGGGFHHGDGHHHHHHGFFGHHHHHHHGHHHEGGHHHHHHHHHHGHHHGGGEHHHHHHGGHGHHGGGHGGHHHHHHGHHFHGGG/></<-..><00000<000000<0000000=000:00000000/00..::/000000/0090././.00:0000000//000000..---.;/://9/:.////;///////:9/////9//
@M03495:530:000000000-LYBTV:1:1101:14855:6999 1:N:0:GTGACGTT+ATCTGGGA
GTCAGCATGTGAGCTTTGGTTTATCAACGGCAAAATATAGATCGGAAGAGCACACGTCTGAACTCCAGTCACGTGACGTTATCTCGTATGCCGTCTTCTGCTTGAAAAAAAAAAAACATACATCAGGAACTTTCTATCTCTCGAATACAGATTCACACAAGAGCCCACAAAGAAGTTGCAACCAGGCGGTATCAGTGGTCATGTGACCCATCACTACTCGAGCTGTATCCACTTCACTACCACTTTCTGAA
+
CCCCDFFFFFFFGGGGGGGGGGFHHHHHGGGEEHHHHHHHHHHHGGGGHHHGHHHGHHHGGHHHHHHGHHHHGHHHGGFGHGEBFFGGHGHHGFFHGHHHHHHH0FGHHGGECF/<//2221111=11?0111?111111=1.1<1.111110000=0..</./......./;./000000:.9..9-9-..0;000/;;0:00000;/.:/000:/:B.....00000:0000;0000//00000;0000
@M03495:530:000000000-LYBTV:1:1101:18279:7002 1:N:0:GTGACGTT+ATCTGGGA
GTCAGCATGTGAGCTTTGGTCCGCCTGAGTCCTGGTTTATCAACGGCAAAATATAGATCGGAAGAGCACACGTCTGAACTCCAGTCACGTGACGTTATCTCGTATGCCGTCTTCTGCTTGAAAAAAAAAAAAATCTATAACAGGATGGATTGTAGATCTCCAGTCATAGATGTGAAGAGACTACAAAGATTATTTATCCGATTCTATATTCATACTTTCACATGTTATCTAATATACTAGATTTACTCATC
+
BBCCCFFFFFFFGGGGGGGGGGGGGGHFHHHHHHHHHHHHHHHHGGGGGHHHHHHHHHHHDGGGHHHHHHHGHHHGHHHHHHHHHHHHFFFHGGFGHHGHHHGGHFHHGGGHGHHHHHHHAGFFGGGC?@/<-01111111>1..00./00/<0000=0000;00000000;0000;0.//:0/000//00;009000;....090090000000;0000;00000:00000;00000;0000000;0090
@M03495:530:000000000-LYBTV:1:1101:17017:7008 1:N:0:GTGACGTT+ATCTGGGA
GTCAGCATGTGAGCTTTGGTCCAGCCTGAGTCCCTGGTTTATCAACGGCAAAATATAGATCGGAAGAGCACACGTCTGAACTCCAGTCACGTGACGTTATCTCGTATGCCGTCTTCTGCTTGAAAAAAAAAAAAAGATAATGACCACGCTATTGAGGCTTAATGGTATCTTATTGCTCCTTAATATCCAATATATGACGTCCATATGAATATGTAAAGTATCACCGATACTATCTGTTCGTGTCTGCTTGT
+
AABBCFFFFFFFGGGGGGGGGGGHHGHHGHGHHHHHHHHHHHHGHHGGGGGHHHHHHHHHHHGGGGHGHHHHHGHHHGHHHHHHHGHHHHGHHHGGFGHHHHHHGGHGHHEGGHGHHHHFHHFFFHFGCG/><>->>G11>1111/..<.<.0000/..//0:0000000:;0;0000:;09;;90000000000000.....090900;0F0;00909//////::-9-/////////....////;//.
@M03495:530:000000000-LYBTV:1:1101:11140:7014 1:N:0:GTGACGTT+ATCTGGGA
GTCAGCATGTGAGCTTTGGAATTAGTAAATTCGTTGACGACAGAAGGAGCAAGATAACGACCACAGGGCGGGTGGTTTATCAACGGCAAAATATAGATCGGAAGAGCACACGTCTGAACTCCAGTCACGTGACGTTATCTCGTATGCCGTCTTCTGCTTGAAAAAAAAAAACGAGAACACTTCAAACTACACTAGTGCATCAGTTGTAGCAGTTAGTCTCTCGCACGTGCAGGACATCATTGAGGTTACGG
+
AAAAAFBDFB3FGGGCD1F11BGDCFHFEEHHGHFBFFF0EAEHFFHHCFAGFGFFHFFFFCAGAGEA/>EE>>/>F0FGG>20E/EC@CFFFGDHFHHFG?CAF<GHFFCCCGHGBFCGFHHFHD<<.<.<<.<</C00=C.</C00-.-.CC00:;CGGG00.-:--;-;----;//9//:////////-/9;9////////9/;//999////://///-;------;/----/9///B//-;-;/-9
@M03495:530:000000000-LYBTV:1:1101:12174:7033 1:N:0:GTGACGTT+ATCTGGGA
GTCAGCATGTGAGCTTTGGAATTAGTAAATTCGTTGACGACAGAAGGAGCAAGATAACGACCACAGGGAGGGTGGTTTATCAACGGCAAAATATAGATCGGAAGAGCACACGTCTGAACTCCAGTCACGTGACGTTATCTCGTATGCCGTCTTCTGCTTGAAAAAAAAAAAGAGAACAAACACAATATACGAAGATATGGTGTCCCAATCTACTCACTATTCGTACTGGGATATGCTACATCAGACATACA
+
BBBBBFFBFFFFGGGGGGGGGGHHFGGHHGHHGGHHHHGFFGGHFHHHHHHHHHHHHHFGEGGHGHHGGGGGEFEGFHHHHFHGGGGGGHFGFHGFGHHHGGGGGHHGGGGGHHHGHHHHFHFFHHHHGFGEEFGGHHHHGFGDGHHHGDDHGHHHHHHFF0<=.@@C;-;..//////..9...00000.....///////.///:/9//::////9///;.;...//../.9///////:////:////
@M03495:530:000000000-LYBTV:1:1101:10374:7050 1:N:0:GTGCCGTT+ATCCGGGA
GTCAGCATGTGAGCTTTGGAGTGAAATCTCTTGTCTTAAGGAATAAAGGAAAAAGATTCCGTCGGAGGCTCGGTGCTCTACAGGTTCAACCTTTGTACTCTATTATTGCCTCACATTCCATCTCTTGTGAAAATATATTTGATTGGCTTTTCTGCAGGTTGTTTGCCAGGACTTTCCAAGACCTCCACTAGAAAACACAATAAACTTTTTGGAAGCTGGACAACTATCTTCATTTTTCAGAAACAGTGAAC
+
BBBBBFF5F5@FAGDGGGGGGGHEGGGHHGHHB5FGHHFGHHHHHHHHHHHHFFGGFBFFHHHGGGG?AGGGGGFGGHFHHHFCGHHGFFE3F@GFFHHHHHHHEGGFGFHFHEFHHHEGFFHHHEHHHHEFFFFHFHHFBGGB1CBGFFDFHFFEFGGFHEFHH1D1F/CEB11?GF1?0FCCGFHFGGH1>1F0FCC.<0<=<<GFHF@-F0:CFFBGHE.::/C0CG0C;F0009FFBF/CBFBF0C0
@M03495:530:000000000-LYBTV:1:1101:18532:7076 1:N:0:GTGACGTT+ATCTGGGA
GTCAGCATGTGAGCTTTGGTCCAGCCTGAGTCCTGGTTTATCAACGGCAAAATATAGATCGGAAGAGCACACGTCTGAACTCCAGTCACGTGACGTTATCTCGTATGCCGTCTTCTGCTTGAAAAAAAAAAAAACGATCGACACCGAAAAATAATCTACATGTATTTATGATGCAGAACTGCTACTGATTAATCACTATACTATATATCGCTACATTCTGTGAATCCGCTCCTGCGATCTCATGACACGTA
+
CCCDEFFFFFFFGGGGGGGGGGHHHGHHHHHHHHHHHHHHHHHHHGGGGGHHHHHHHHHHHGGGGHHHHHHHGHHHEHHHHHHHHHHHHGHHHGGGGHHHHHHGGHHHHGGGHGHHGHHHGHBGFHDGGGC//-.-...-.-.-.-----..01111111111111111111110:1//10011100111<11<10<11<11111111:..:.-011:111<11110...-<000--.<.111:100<../
@M03495:530:000000000-LYBTV:1:1101:25548:7078 1:N:0:GTGACGTT+ATCTGGGA
GTCAGCATGTGAGCTTTGGACTCCTGACTGGTTTATCAACGGCAAAATATAGATCGGAAGAGCACACGTCTGAACTCCAGTCACGTGACGTTATCTCGTATGCCGTCTTCTGCTTGAAAAAAAAAAGACCGCGTTTCTCATGGCCCTTATCAGCCTTCAGAATGCCCGTTTTATCGTCAAATTGAGTTGACCTATACAATAACTCTTGCGCTTGTGTCTGGTCGTTCCCATGTATACGATTCTCCTCTTAG
+
A>AAAFFFF@FFDGGCGGGGGGFFFHFGHFHBGHHGHFFGFGGGGF2GFD5GFB5FAAFEAFGHFHHGGCGEAGBGFFHHHDGGG1FGFGF1?GGEFHGDGHH3EEEHEHHFHH?BGF330<///>//00////->11=>1<10>..//=000<C/<<00000000/.-.::000:/:..0;0000000;0;;00;9;00000000000---..././/////--.../////9///..../;/9/.////
@M03495:530:000000000-LYBTV:1:1101:6655:7096 1:N:0:GTGACGTT+ATCTGGGA
GTCAGCATGTGAGCTTTGGATGGTTCTGGTTTATCAACGGCAAAATATAGATCGGAAGAGCACACGTCTGAACTCCAGTCACGTGACGTTATCTCGTATGCCGTCTTCTGCTTGAAAAAAAAAAAATAAACAAACACGAATCTTCAATGTAGAAATACGTATTGCACACTAACGCTAGCAAACTAGTAGCAAATATTAACAAAACAAGAGATGATTAAGTTACTTGAGCGACGACTGAATCACTACACTCT
+
CBCCDFFFFFFFGGGGGGGGGGGHHHHHHHHHHHHHHHGGGGGHHHHHHHHHHHGGGGHHHHHHHGHHHGHHHHHHHHHHHHGGHHGGFGGHHHHHGGHHHHGGGHGHHHHHHHFGHHHGGGG@>>0?1111/0/00.-...1111110000=0000<.0<0000000.</0<.-...00:0<0:0<000:<0000000000.....:/:/00:0<0000000000000------..00:000<0/0:0/0
@M03495:530:000000000-LYBTV:1:1101:4681:7122 1:N:0:GTGACGTT+ATCTGGGA
GTCAGCATGTGAGCTTTGGAATTAGTAAATTCGTTGACGACAGAAGGAGCAAGATAACGACCACAGGGAGGGTGGTTTATCAACGGCAAAATATAGATCGGAAGAGCACACGTCTGAACTCCAGTCACGTGACGTTATCTCGTATGCCGTCTTCTGCTTGAAAAAAAAAACATAAAACTTGAACATGACTCACGCATAGTCATGATAATACTGAGTATATCCATGGTAAGCCTGCTCTCGACTCGATAGAC
+
BBCABFFFF@FFGGGGGGGGGGHHHHHHHHHHGHHHHGGGGGFHHHGHHHHHHHHHHHGFGGGHEHHGGGGGGGGGGHHHHGHHGGGGGHGGHHFHHHHHGFGGGHHHHHHGHHHGGHHHHHHHHHHHGFHHGGFFHGFHHHEDGGHHGAGHEGGB1FFHFBDGHGFGG?;990;00000090;00000000;..9:.0000:0900000090009000009000/00:0000..0000.:-....:.900
@M03495:530:000000000-LYBTV:1:1101:6860:7129 1:N:0:GTGACGTT+ATCTGGGA
GTCAGCATGTGAGCTTTGGAGTGAAATCTCTTGTCTTAAGGAATAAAGGAAAAAGATTCCGTCGGAGGCTCGGTGCTCTACAGGTTCAACCTTTGTACTCTATTATTGCCTCACATTCCATCTCTTGTGAAAATATATTTGATTGGCTTTTCTGCAGGTTGTTTGCCAGGACTTTCCAAGACCTCCACTAGAAAACACAATAAACTTTTTGGAAGCTGGACAACTATCTTCATTTTTCAGACACAGTGAAC
+
ABBBBFFFFDFFGCFGGGGGBCGBGFFGHHHHHGFHHHFHHFHHHHHHFHHGFFGGGHHHFHHGFGEGGHHGG1EEHGHHHHFF@BDDGFGGHFH4@FGHHHEFHHHHGHHHHHFHHHGFHHFHHFDF3GDEGFHEHFEGHBGBFGHH022FDGHHG0<FG?GHEHHDF/FFHGFFHDHHHHHHHGHGGBFG1=0GHEG<DGGHGEHHHBFGCCHHHGFHHHHCGBFB:CFBFE;BCFBGF/=BFFB9BF9
@M03495:530:000000000-LYBTV:1:1101:20305:7133 1:N:0:GTGACGTT+ATCTGGGA
GTCAGCATGTGAGCTTTGGATGGTTCTGGTTTATCAACGGCAAAATATAGATCGGAAGAGCACACGTCTGAACTCCAGTCACGTGACGTTATCTCGTATGCCGTCTTCTGCTTGAAAAAAAAAAAAAAAACAACCTAAAATAGTGATCTTGTCTATAGGAGAGTTCTCACATACTCATACGTCACTTTTACGTCGTGTTCGTACATCCACACAAATGTCATGTACCTCATTCCCTGGGCTGTTGTGCATCC
+
CBCCDFFFFFFFGGGGGGGGGGGGFHHHHHHHHGHHHHGGGGGHHHHHHHHHHHGGGGHHHHHHHGHHHGHHHHHHHHHHHHGHHHGGGGHHGFHHGGHHHHGGGHGHHHHHHHGHHHHG/C>/><<<--.....<0000000=00<=0000000:0000/..<<C000000<00000:0.0.9.000000./.-9<.:<../..00/:00.9..<0000000000:0000<:000..9/.:<0/.0000:
@M03495:530:000000000-LYBTV:1:1101:11860:7146 1:N:0:GTGACGTT+ATCTGGGA
GTCAGCATGTGAGCTTTGGAGTGAAATCTCTTGTCTTAAGGAATAAAGGAAAAAGATTCCGTCGGAGGCTCGGTGCTCTACAGGTTCAACCTTTGTACTCTATTATTGCCTCACATTCCATCTCTTGTGAAAATATATTTGATTGGCTTTTCTGCAGGTTGTTTGCCAGGACTTTCCAAGACCTCCACTAGAAAACACAATAAACTTTTTGGAAGCTGGACAACTATCTTCATTTTTCAGAAACAGTGAAC
+
CCCCCFFFFFFFGGGGGGGGGGHHHHHHHHHHGFHHHHHHHHHHHHHHHHHHHHGGHIIIHIHGGGGGGHGGGGGGHHHHHHHHHHHHHHHHHHHHHHHHHHHHHHHHHHHHHHHHHHHHHHHHHHHHGFFGHGHHHHHHHGHHFBGHHHHHHHHHGHHHHGHHHHHHGHHHHHHGHHHHEFHHHHGHHHHBGGHHHFGEHEDGGGHHHHGGEHFHGHCGHEGHHHHGHGGFFGGGGGGGGGBCFGBFGG9
@M03495:530:000000000-LYBTV:1:1101:25133:7159 1:N:0:GTGACGTT+ATCTGGGA
GTCAGCATGTGAGCTTTGGCACAGGGAGGGTGGTTTATCAACGGCAAAATATAGATCGGAAGAGCACACGTCTGAACTCCAGTCACGTGACGTTATCTCGTATGCCGTCTTCTGCTTGAAAAAAAAAACCTACGGTAACCCTCACTTTCTTGTAGGTTTGACCACCCTGCATAGCTTTGTTGTTGTAGTCGACCGCTTTACTCACCGGTCATCATCGCACATCTTCTGTTCCCCTCACACGTTCTTCATCC
+
ABCCBFFFFFFBGGGGGGGGGGHHHGFGGGBFGEFFHHHHHHGGGGGE2GHHHHHHHHFGFGHHHHHHHGHHHGHHHHHHHHGGHHGGH1?E?FCGHHHHGGHHHHEEFHGHHHGHHGH2BGG<//@///010..<..11.0.<.=0000=00000==0.000/.::././000:0;00;/./:./0000..--9--.;//////;.-:9./////;9.--///////;:;////..://-;././//;//
@M03495:530:000000000-LYBTV:1:1101:5842:7173 1:N:0:GTGACGTT+ATCTGGGA
GTCAGCATGTGAGCTTTGGTCCAGCCTGAGTCCTGGTTTATCAACGGCAAAATATAGATCGGAAGAGCACACGTCTGAACTCCAGTCACGTGACGTTATCTCGTATGCCGTCTTCTGCTTGAAAAAAAAAAAAATACAACTCAAGAAGATGAGAACATACAATGAGCTAACGCTGTATCAAGTGTGATATTTTAGTGCATGTCGCTCAGGACTTCGCGATTCTGTGTGTCGTCGCGGGCAGCTCAGCACGG
+
CCCCCFFFFFFFGGGGGGGGGGHHGGHHHHHHHGHGFHHHHHHHHGGGGGHHHHHHHHHHHGGGGHHHHHHHGHHHGHHHGHHHHHHHHGGHHGGFFHHFHHHGGHEHHGGGHGFHHHHHFBFGFHGGGB//<-0<1111111111/<0<000=0</00000=00;0000/.-...000;00;000::0;0000/;0000000..9.://0:/0:9.---900000;..0...---9;--../00/0;.;-
@M03495:530:000000000-LYBTV:1:1101:24823:7182 1:N:0:GTGACGTT+ATCTGGGA
GTCAGCATGTGAGCTTTGGAATTAGTAAATTCGTTGACGACAGAAGGAGCAAGATAACGACCACAGGGAGGGTGGTTTATCAACGGCAAAATATAGATCGGAAGAGCACACGTCTGAACTCCAGTCACGTGACGTTATCTCGTATGCCGTCTTCTGCTTGAAAAAAAAAAAAATACAATACATGATCAACTCATGTGATTCGACACCAAGATGTACACAACGTGTCATAGTACTATGCAAGATCAACTATG
+
BCCCCFFFFFFFGGGGGGGGGGHHHHHHHHHHGGHHHHGGGGGHHHHHHHHHHHHHHHGGGGGHHHHGGGGG?FGGGHHHHHHGGGGGGGHHHGHHHHHHGFGGHHGHHHHGHEHGHHHHHHHHGHHHGGHHGG=FGEFFHH??GHHHGEGHGHFHHHHHEFHHCEE?C-::;.:0000000;00:000/0000000000;;0..-.....00:00000..-..//0:0:000000000;0/000:/0000
@M03495:530:000000000-LYBTV:1:1101:22210:7190 1:N:0:GTGACGTT+ATCTGGGA
GTCAGCATGTGAGCTTTGGAATTAGTAAATTCGTTGACGACAGAAGGACCAAGATAACGACCACAGGGAGGGTGGTTTATCAACGCAAAATATAGATCGGAAGAGCACACGTCTGAACTCCAGTCACGTGACGTTATCTCGTATGCCGTCTTCTGCTTGAAAAAAAAAAATCAATAACATGCATTACCACGACATAATCTCATGTTATGTTCATCGAACAACTAACATTCGCAGCACGAATAGTACTTACC
+
CCCCCFFFFFFFGGGGGGGGGGHHHHHHHHHHGHHHHHGGGGGHHHHHHHHHHHHHHHGGGGGHHHGGGGGG>FEFGHHHHHHHGGGGGHHHHHHHHGHGGGGGHHHHHHGHHHGHHGHHHHHHHHHGHHGGGGGHG1FGFFEHHHHGAEHGHGHHHHB0<GDHG@F:A@.9000000000000000000.---:000:00900000009000000//.-/.00000;0009..-9.-....0000;000/
@M03495:530:000000000-LYBTV:1:1101:26760:7194 1:N:0:GTGACGTT+ATCTGGGA
GTCAGCATGTGAGCTTTGGAGGGCAAGAAGGGGTGGTTTATCAACGGCAAAATATAGATCGGAAGAGCACACGTCTGAACTCCAGTCACGTGACGTTATCTCGTATGCCGTCTTCTGCTTGAAAAAAAAAACACCTATTTCTTTTTATTATGTTAAAGCAATGATTACTTTTTATACCCTTAACCCTGGACTTTAACTAGCCATTAGGCTGTTGCAGAGAACCCCAATTTTATCGCAGTTCCCTTTCACTG
+
BBBBBFFFFDD5GGFGGGGGGGEFFGG4FCHGGBE?EFHHHF5EAEEEE?FHHFFHHHHHFEFAEFGB3GHHGHHFEHHHHH@3BB@GH1G1GFGGGHF4BGC?EC3FGE/B0?GFHHHHBGFGG0B//<<..0.<<1FD1>D0GG.0=<=0GGB0=00<<G0;0:;:GH0<;.;0;0/<GC000.:/./.0;C0;0000/900;099/;.900000;9.//.....;;/////..9.;//////:///:/
@M03495:530:000000000-LYBTV:1:1101:23067:7195 1:N:0:GTGACGTT+ATCTGGGA
GTCAGCATGTGAGCTTTGGCGACAGAAGGAGCAAGATAACGACCACAGGGAGGGTGGTTTATCAACGGCAAAATATAGATCGGAAGAGCACACGTCTGAACTCCAGTCACGTGACGTTATCTCGTATGCCGTCTTCTGCTTGAAAAAAAAAAATATGATAAGTGGTTGTACGCAGCACGTAGTTATAAGATCTATAGTATACTTTGGTACATAGATCAGACAGCTCATATACCCTCATCTGGTTCGAGACC
+
BBBCCFFFFFFFGGGGGGGGGGGGGHHHHGHHHHHHHHHHGFGGGHHHHGFEGGEFGEFHHHHHHHGGGGGHHHHHHHHHHHGEFGHHGHHHHGHHHGHHHHHGHHHHHHGHGHGGFGHH2HHHFDHFFBCDFHCFHHGHHHAGHFHGCC?<<.00000<0<C000...00...--..<.<..00<000:000<000<00<00000/.0000000<00000//.000<000:<00<.:00000:0-.<...
@M03495:530:000000000-LYBTV:1:1101:24947:7234 1:N:0:GTGACGTT+ATCTGGGA
GTCAGCATGTGAGCTTTGGAATTAGTAAATTCGTTGACGACAGAAGGAGCAAGATAACGACCACAGGGAGGGTGGTTTATCAACGGCAAAATATAGATCGGAAGAGCACACGTCTGAACTCCAGTCACGTGACGTTATCTCGTATGCCGTCTTCTGCTTGAAAAAAAAAAAGACAACTTCTGCTCCCGTACTGCTCGCCACCAGTCGCCCCTCTACACCCCACTCATTTGACCTCAGTCTCGTCGCCTGCC
+
BBBBBFFFFFFFGGGGFFGGGGHHHGGHHHHHGFGHHHGGGFGHHHHHGHHHHGHHHGGGGGGHHHHGEFGGEFGEGHHHHDGHFGGEFHHHHHHHHHHHGGGGHHHHHHCDGHHGGHHGHGGGFHHHGHHGEGCEFGGB?GFEFHFGG<-FFHHHHGH0<C0GHGGC-@99.://:/00000000...-..0///;9-.....//.-..-...///./.-.;://///////////9/;B/:.--:9...
@M03495:530:000000000-LYBTV:1:1101:17547:7262 1:N:0:GTGACGTT+ATCTGGGA
GTCAGCATGTGAGCTTTGGACGACAGAAGGAGCAAGATAACGACCACAGGGAGGGTGGTTTATCAACGGCAAAATATAGATCGGAAGAGCACACGTCTGAACTCCAGTCACGTGACGTTATCTCGTATGCCGTCTTCTGCTTGAAAAAAAAAAAGAGCCACAAGCATCAACTATAAACTGTTCGTACACAAGATATATAGCCGAATAGTGGACCCGACTAAGGATGAGTGAATGGTGTCATGATGATGACA
+
DDDCCFFFFFFFGGGGGGGGGGEGGGHHHHHHHHHGHHGHHGFGGGHHHGGFFGGFFGGGHHHHHHHGGGGGHHHHHHHHHHHGGGGFHHHHHHGHHHGHHHHGHHHHHHHGHFEGGGGHH2GHHFGHHHHGGCHGHHGGHHHGHHHEFE-E-;..//.//:..;/00:0;00;000;000;0../9.0:../000000000;--.:0::.00/.9--;-00::0;00000000;00.;;0000:000000
@M03495:530:000000000-LYBTV:1:1101:4406:7268 1:N:0:GTGACGTT+ATCTGGGA
GTCAGCATGTGAGCTTTGGAGTGAAATCTCTTGTCTTAAGGAATAAAGGAAAAAGATTCCGTCGGAGGCTCGGTGCTCTACAGGTTCAACCTTTGTACTCTATTATTGCCTCACATTCCATCTCTTGTGAAAATATATTTGATTGGCTTTTCTGCAGGTTGTTTGCCAGGACTTTCCAAGACCTCCACTAGAAAACACAATAAACTTTTTGGAAGCTGGACAACTATCTTCATTTTTCAGAAACAGTGAAC
+
CBCBCFFFFFFFGGGGGGGGGGHHHFHHHGHHGHHHHHHHHFHHHHHHGHHGHHGGHHHHFHHGGCECEHEGGGGGHHFHHHHGFHHHFHHGHFH4GFHHHHHGFHGBFHGFHHGGHHFHHHHHHHHHHHFE3FGHFHHFFFHBGGHHHHHEHHHHHHGHCEHHGHFBGCGHHHHEHGHF0FGHGHHHHHH1DFCCEFCCDG0DGFFHHGGG/CFEHHHEHHGEFFFHGFFFFFF09/CFFG/9:B90;B0
@M03495:530:000000000-LYBTV:1:1101:9108:7278 1:N:0:GTGACGTT+ATCTGGGA
GTCAGCATGTGAGCTTTGGAGTGAAATCTCTTGTCTTAAGGAATAAAGGAAAAAGATTCCGTCGGAGGCTCGGTGCTCTACAGGTTCAACCTTTGTACTCTATTATTGCCTCACATTCCATCTCTTGTGAAAATATATTTGATTGGCTTTTCTGCAGGTTGTTTGCCAGGACTTTCCAAGACCTCCACTAGAAAACACAATAAACTTTTTGGAAGCTGGACAACTATCTTCATTTTTCAGAAACAGTGAAC
+
CCCCCFFFFFFFGGGGGGGGGGHHGHHHHGHHHGHHHHHHHHHHHHHHHHHHHHGGHHGHHIHGGGGFGHHGGGGGHHHHHHHHHHHHHHHHHHHHHHGHHHHHHHGHHHHHHGHHHHHHHHHHHHHHHHBHFGHHHHHHHFHHHGHHHFHHHGHFGFFFHDHHGGGGHHGHHHHHHGGGHHHHHEHHHHH1FGHHHHHGGHFHHHFGHHGGHGHHHHGHHGCGHHHHHHGGGGGGGGGGEBBFFFFFBF0
@M03495:530:000000000-LYBTV:1:1101:26937:7284 1:N:0:GTGACGTT+ATCTGGGA
GTCAGCATGTGAGCTTTGGAGTGAAATCTCTTGTCTTAAGGAATAAAGGAAAAAGATTCCGTCGGAGGCTCGGTGCTCTACAGGTTCAACCTTTGTACTCTATTATTGCCTCACATTCCATCTCTTGTGAAAATATATTTGATTGGCTTTTCTGCAGGTTGTTTGCCAGGACTTTCCAAGACCTCCACTAGAAAACACAATAAACTTTTTGGAAGCTGGACAACTATCTTCATTTTTCAGAAACAGTGAAC
+
CCCCCFFFFFFFGGGGGGGGGGHGHHHHHHHHHHHHHHHHHHHHHHHHHHHHHHGGGHGHHHHGGGGGGHHGGEFGHHHHGGHHHHHHHHHHHHHHHHHHHHHHHHHHHHFHHHGHHHHGHHHHHHHHGHHHFGHHGHHHHHHHH0CGHHHHHHHGFHGHHFFHFHFGHGHFHFHHHGGGAGHHHHHHHHFGDDCFEHHGFH00GGFHHHGGBGHHFHHHHGHEHHHHHHGGGGGFGGFGGCFFFBFFGF0
@M03495:530:000000000-LYBTV:1:1101:14148:7320 1:N:0:GTGACGTT+ATCTGGGA
GTCAGCATGTGAGCTTTGGAGTGAAATCTCTTGTCTTAAGGAATAAAGGAAAAAGATTCCGTCGGAGGCTCGGTGCTCTACAGGTTCAACCTTTGTACTCTATTATTGCCTCACATTCCATCTCTTGTGAAAATATATTTGATTGGCTTTTCTGCAGGTTGTTTGCCAGGACTTTCCAAGACCTCCACTAGAAAACACAATAAACTTTTTGGAAGCTGGACAACTATCTTCATTTTTCAGAAACAGTGAAC
+
CCCCCFFFFFFFGGGGGGGGGGHHHHHHHHHHHHHHHHHHHHHHHHHHHHHHHHGGHHHIHIHGGGGGGHHGGGGGHHHGHHHHHHHHHHHHHHHHHHHHGFHHGHHHHHHHHHHHFHHHHHHGHHHGHGHHFFHHGHHHHHHHHFHHGGHHHHHGGHHHHDFHFGFGHHHHHHHHHHHFFHFFHEHHHHHFDGGHHGFCGF0DDBHHHHGGGGFAGHCCGHHGHHHGFGGFGBFGFGGGFCFFFGFFB:0
@M03495:530:000000000-LYBTV:1:1101:4760:7328 1:N:0:GTGACGTT+ATCTGGGA
GTCAGCATGTGAGCTTTGGAGTGAAATCTCTTGTCTTAAGGAATAAAGGAAAAAGATTCCGTCGGAGGCTCGGTGCTCTACAGGTTCAACCTTTGTACTCTATTATTGCCTCACATTCCATCTCTTGTGAAAATATATTTGATTGGCTTTTCTGCAGGTTGTTTGCCAGGACTTTCCAAGACCTCCACTAGAAAACACAATAAACTTTTTGGAAGCTGGACAACTATCTTCATTTTTCAGAAACAGTGAAC
+
BBBBBFFFFFFFDGFGGGFGGGFFHH5AGGHFHFHHHHHHHHHHHHHHFHHHHFEGHHHHGHHFGGCFEHHGE1EEHHHGGHHHFHHHHHGGHFGGGHHHHHHFGHHHHHHFFHHGFHHEHHFHHHGHFHEGDFGHGHHHHFFFHHHFFGFHGFHFHA<GC<FFFHF22?/GFFHGG1DGGHFHHHHHGHHFGG0FGFHGGH0=DFDDGHGGBGHFHFGFFCACCHHHFHFGGBFFBFGGGGBFGGCFFF0
@M03495:530:000000000-LYBTV:1:1101:4611:7339 1:N:0:GTGACGTT+ATCTGGGA
GTCAGCATGTGAGCTTTGGAGTGAAATCTCTTGTCTTAAGGAATAAAGGAAAAAGATTCCGTCGGAGGCTCGGTGCTCTACAGGTTCAACCTTTGTACTCTATTATTGCCTCACATTCCATCTCTTGTGAAAATATATTTGATTGGCTTTTCTGCAGGTTGTTTGCCAGGACTTTCCAAGACCTCCACTAGAAAACACAATAAACTTTTTGGAAGCTGGACAACTATCTTCATTTTTCAGAAACAGTGAAC
+
CCCCCFFFFFFFGGGGGGGGGGHHHHHHHHHHHHHHHHHHHHHHHHHHHHHHHHGGHHIHHIHGGGGGGHHGGEGGHHHHGHFHHHHHHHHHHHHHHHHHHHHHHHGHGHHHHHHHHHHFHHHHHHHHHHFHHHHHHHHHHEHHHHHHGHHFHHHGGHHHHGHGHGHGHAGEHGHHHFHHGHHFHHGHHHED>FGCHFEEHHFGHFGHHHG?GHHGHHGFGGFEFGHHGHGBFFGGGGGFFFFGFGFGEF0
@M03495:530:000000000-LYBTV:1:1101:25501:7340 1:N:0:GTGACGTT+ATCTGGGA
GTCAGCATGTGAGCTTTGGAGTGAAATCTCTTGTCTTAAGGAATAAAGGAAAAAGATTCCGTCGGAGGCTCGGTGCTCTACAGGTTCAACCTTTGTACTCTATTATTGCCTCACATTCCATCTCTTGTGAAAATATATTTGATTGGCTTTTCTGCAGGTTGTTTGCCAGGACTTTCCAAGACCTCCACTAGAAAACACAATAAACTTTTTGGAAGCTGGACAACTATCTTCATTTTTCAGAAACAGTGAAA
+
CCCCCFFFFFFFGGGGGGGGGGHGHFHHHHHHHHHHHHHHHHHHHGHHHGHHHHGGHHHGHIGGGGGGGHGGGFGGHHHHHHHFGHHHHHHHHHHHHHHGHHHHHHHHHHHHHHGHHHHHHHHHHHHHHHGHHFHHHHHHHHHGFFGHHHHHGHGHHHHHHGEHHGHHHHHHHHHHHHHBFFHEHFFHHHGGGHHHHHGGFH<GHHHHHHG?GH/GGHGGHBGHHHHHHGGEGGGGGGFGEG0:BFBFBF0
@M03495:530:000000000-LYBTV:1:1101:20871:7351 1:N:0:GTGACGTT+ATCTGGGA
GTCAGCATGTGAGCTTTGGTCCGCCTGGTTTATCAACGGCAAAATATAGATCGGAAGAGCACACGTCTGAACTCCAGTCACGTGACGTTATCTCGTATGCCGTCTTCTGCTTGAAAAAAAAAAAAAAAAGTATATATTTCAGTTTATGATGCTAATTTGATGGTACTAAGTGCAAGGCAGAATAGTAGAGTATGAGCAGACAACAAGAGATACACGACTGTGTCGTCATATCAATTCATGCATGCTCTGTA
+
DCDDEFFFFFFFGGGGGGGGGGGGGGHHHHHHHHHHHGGGGGHHHHHHHHHHHGGGGHHHHHHHGHHHGHHHHHHGHHHHHGGFHGGFGHHGHHHFGHHHHFEGHGHHHHHHHHGHHEGGGGGC//---.<111<1111111=1111111111<111111<<<0<11110111110...../1<:111111111:100//.</...//./<1110.9-..<1<1.....1111:1111111:110111011
@M03495:530:000000000-LYBTV:1:1101:11372:7353 1:N:0:GAGACGTT+ATCTGGGA
GTCAGCATGTGAGCTTTGGAGTGAAATCTCTTGTCTTAAGGAATAAAGGAAAAAGATTCCGTCGGAGGCTCGGTGCTCTACAGGTTCAACCTTTGTACTCTATTATTGCCTCACATTCCATCTCTTGTGAAAATATATTTGATTGGCTTTTCTGCAGGTTGTTTGCCAGGACTTTCCAAGACCTCCACTAGAAAACACAATAAACTTTTTGGAAGCTGGACAACTATCTTCATTTTTCAGAAACAGTGAAC
+
CDDDDFFFFFFFGGGGGGGGGGHHHHHHHHHHHHHHHHHHHHHHHHGHHHHHHHGGHIIIHHHGGGGGGHHGGGGGHHHHHHHHHHHHHHHHHHHHHHHHHGHHGHHHHHHHHHHHHHHGHHHHHHHHF?DGGGHHGHHHHGHHFFGHHHHHHHGHHGHHHGHHHHHHEGHHHHHGHGHHHGHHGHHHHHHBFHHHHGFGGF0=DHHHHHGGFHGHHHHFHFHGHFHHHHGGGFFGGGGGGFGGEGBGFB0
@M03495:530:000000000-LYBTV:1:1101:13528:7363 1:N:0:GTGACGTT+ATCTGGGA
GTCAGCATGTGAGCTTTGGAGTGAAATCTCTTGTCTTAAGGAATAAAGGAAAAAGATTCCGTCGGAGGCTCGGTGCTCTACAGGTTCAACCTTTGTACTCTATTATTGCCTCACATTCCATCTCTTGTGAAAATATATTTGATTGGCTTTTCTGCAGGTTGTTTGCCAGGACTTTCCAAGACCTCCACTAGAAAACACAATAAACTTTTTGGAAGCTGGACAACTATCTTCATTTTTCAGAAACAGTGAAC
+
EDDEDFFFFFFFGGGGGGGGGGHHHHHHHHHHHHHHHHHHHHHHHHHHHHHHHHGGHHHHHHHGGGGGGHHGGGGGHHHHHHHHHHHHHHHHHHHHHHGHHHHHHHHHHHHHHHHHHHHHHHHGHHHHHFGHHHHHHHHHHHHHGHHHHHHGHHGHHGHHHFHHHHHHEHEFHHHHHGHGFFGHHGFHHHHFHHHHHHHGHHBGFHHHHHGGFHFEHHHHHBGHGHHHHHGGGFFGGGFGGGGGGGFGFG0
@M03495:530:000000000-LYBTV:1:1101:10511:7389 1:N:0:GTGACGTT+ATCTGGGA
GTCAGCATGTGAGCTTTGGAGTGAAATCTCTTGTCTTAAGGAATAAAGGAAAAAGATTCCGTCGGAGGCTCGGTGCTCTACAGGTTCAACCTTTGTACTCTATTATTGCCTCACATTCCATCTCTTGTGAAAATATATTTGATTGGCTTTTCTGCAGGTTGTTTGCCAGGACTTTCCAAGACCTCCACTAGAAAACACAATAAACTTTTTGGAAGCTGGACAACTATCTTCATTTTTCAGAAACAGTGAAC
+
BABBBFFFFFFFGGGGGGGGGFHFCFFEGHHHHGFCHBGHHHFHHHHHEHFHHHGGHHGHGHGFCEFCEHHGGEAEHHGHHHGGGHHHFHHGHHHGHHGGHHHHHHHHHHDGFHHHHHHGHHHHHHHFHHFHGGHHFHHHHFHHDFFHFHHHHGHHGAGHFGHHHHGGFHGHHHHBGH1GGFHHHFGEGHFDFGHHHHEGGHGFHEGHHHGGFCGCFHGAFGCCGBGHHGFFGGGGEBFFGBFFFGBF0C0
@M03495:530:000000000-LYBTV:1:1101:19009:7399 1:N:0:GTGACGTT+ATCTGGGA
GTCAGCATGTGAGCTTTGGTCCGCCTGAGTCCTGGTTTATCAACGGCAAAATATAGATCGGAAGAGCACACGTCTGAACTCCAGTCACGTGACGTTATCTCGTATGCCGTCTTCTGCTTGAAAAAAAAAAAATAATGATAGTGTTGAAAGGTATCTAGTATAGGGAAGCGATCCTACAGTCGTGTGCACTAATTACTACTGTGAGTTCAGCCATCGCAGGACAGCGTGCATATGTCATAACGCTACGCTTA
+
CCCEEFFFFFFFGGGGGGGGGGGGGGHHHHHHHHHHHHHHHHHHGGGGGHHHHHHHHHHHGGGGHHHHHHHGHHHGHHHHHHHHHHHHGHHHGGFGHHHHHHGGHHHHGEGHGHHGHHHHGGHFFGCCC@<<0111<11F1F1=1.1111.01=1111111<10./...-...:11000:0....<11000011111111011:<11111</.10....-../..-9.<.111111111:0.-9.-.-...
@M03495:530:000000000-LYBTV:1:1101:21020:7419 1:N:0:GTGACGTT+ATCTGGGA
GTCAGCATGTGAGCTTTGGTTTATCAACGGCAAAATATAGATCGGAAGAGCACACGTCTGAACTCCAGTCACGTGACGTTATCTCGTATGCCGTCTTCTGCTTGAAAAAAAAAAATAATACAAGCAAATATGTGCAGTGTCGCTCATATATAGCTATAACCCAGACTGCACATAATTACAATCTATAGAAACTTATAATACTCAACATTGCTCCGGAATTGTGCTTACATACGTCTGTTGTTGAACCGGCA
+
CCDCCFFFFFFFGGGGGGGGGGHHHHGHGGGGGHHHHHHHHHHHGGGGGGHHHHHGHHHGHHHHHHHHHHHHGHHHGGFGHHHHHGGGHHHHGGGHGHHHHHHHFGHHHGGGGGB0>2>2DD22/22=11@11111111=1//<>.11>11>1>=1=<110<..<.00/0<<10<111111:011111<11/110:11<111010/:/<111109-.-.00111111:1<1:.<.<.11</..:<0.--9-
@M03495:530:000000000-LYBTV:1:1101:18333:7427 1:N:0:GTGACGTT+ATCTGGGA
GGTCAGCATGTGAGCTTTGGTTTATCAACGGCAAAATATAGATCGGAAGAGCACACGTCTGAACTCCAGTCACGTGACGTTATCTCGTATGCCGTCTTCTGCTTGAAAAAAAAAAAACACCACCGGCAAGATACATTTCAATCCGAAGAGACGTAGGAGAGGAGCATGAACTAAGACTACGCAGAGGTGCATCATAAGACAGTGGGTGCTGTGTACTAGGCGGTGTGCTCTTCAGAGCGACTTCGATCATC
+
ABBBBFFFFFFFGGGGGGGGGGHHHHHHHGGGGGHHHHHHHHHGHGCGGHHHHHHHGHHGGHHHHHHHHHHHHGFHHGG?FHFGGHHFGGHHHGFGHGHHHHHHGGHFHHGEGG@B//=@<C////->A.01111111=<=B0/...<<.//.....0/.......0;00;0000000;/.-;--9.0.00000000000//00/....0009000000/9---:..000000000:9----.0..0..00
@M03495:530:000000000-LYBTV:1:1101:13763:7432 1:N:0:GTGACGTT+ATCTGGGA
GTCAGCATGTGAGCTTTGGTCCAGCCTGAGTCCTGGTTTATCAACGGCAAAATATAGATCGGAAGAGCACACGTCTGAACTCCAGTCACGTGACGTTATCTCGTATGCCGTCTTCTGCTTGAAAAAAAAAAAAACACAGTGCGAAGTAGCTCGCGAGATACATTGTTATGTGCTGAGATCGCGAATGATAAGCGGAATACATACGTTAGTTCATATTGTGTACGAAGTGATTCTACACTGTCAGACGAACG
+
DDDDDFFFFFFFGGGGGGGGGGHHHGHHHHHHHHHHHHHHHHHHHGGGGGHHHHHHHHHHHGGGGHHHHHHHGHHHGFHHHHHHHHHHHGHHHGGFFHHFHHHGGHHHGGGGHGHHHHHHHGGGHHG?/BD@/-..0.0111-.--.<0000.--:-:.000;00;0000000000.000..----0000000----:000:00;0/:.:0;0:0000;0/00....:000000:00/00:00000-----
@M03495:530:000000000-LYBTV:1:1101:8203:7433 1:N:0:GTGACGTT+ATCTGGGA
GTCAGCATGTGAGCTTTGGACTCCTGACTGGTTTATCAACGGCAAAATATAGATCGGAAGAGCACACGTCTGAACTCCAGTCACGTGACGTTACCTCGTATGCCGTCTTCTGCTTGTAAAAAAAAAACACATATCATAAGTTACTACTCCGTCTTATGCTTGCAACAACCAAGTAATAGGCTGGGGAGGACCTGTGGTCTCTCGCGAAACGTATTAACCAATCACCACGCTTCTCTGACACATAGGATCAA
+
AA?AABDDDFF3DFDGFGGBGGFHHFHFH1FFFGGFFH20AEEEC0CGHHFHG2FAE?/A000FGEG?GEEEG2@@11FFFGFF/>B>/E//G/BFGFAEGHGD@E?F/GFHHEH101>>21/@/////0/1?1<11<1111111@1111<.>F.1<111<1.<0<....<..0=00000/0...-.--...//00//00000;.------;-///////-//9/-/-:--9;////////-/9/////;/
@M03495:530:000000000-LYBTV:1:1101:11403:7444 1:N:0:GTGACGTT+ATCTGGGA
GTCAGCATGTGAGCTTTGGAATTAGTAAATTCGTTGACGACAGAAGGAGCAAGATAACGACCACAGGGAGGGTGGTTTATCAACGGCAAAATATAGATCGGAAGAGCACACGTCTGAACTCCAGTCACGTGACGTTATCTCGTATGCCGTCTTCTGCTTGAAAAAAAAAAAAAAGCGTGACCCGTGATGAAGAAGAGTCGAATGTACTGGGAACACGCGACGCTGTCATGTGTGTAGCACTCATACGTCCG
+
BBBBBFFFFDFFGGFGGGGGGFHGHHHHHHHHGHHHHHGFGFGGHGHHHGHGHHGHHHFFEGGHEHHGGGGGEFGEFHHHHHHHGGGGGHHGFGHHGHHHGGGG0GHFHHHGHHHGGHGHGHHHHEHHDCGHGGFFGFBGBFFDHHHHCEDHGHHHHHHHG<DGH--:-9:---......./.-:;./9/://///.//-..:///////../....---:-9..:////;/;..////////;//./:.-
@M03495:530:000000000-LYBTV:1:1101:26962:7468 1:N:0:GTGACGTT+ATCTGGGA
GTCAGCATGTGAGCTTTGGAATTAGCTGGTTTATCAATGGAAAATTTTAGATTGGAAGAGAACACGTTTGAATTCCAGTAACGCGACGTTTCCACGTATTCCGACTTAAGCTTGAAACAAAACAAGCCTAACCCCTCTTTATTTTTATTATGGTAAAGCGATGCTTACGTTTTATACCATTAAAACTGGATATTAAAGAGCAATTAGGATGTGAAACAGAAAACCAATGTGAACTCAAGCACCTGTTGAAT
+
AAAA?CDF@1B31F11AF1GF11F10FFCG1B13DFF3DG11F01B1220122A0A1000ABEB0/A0B/A122AFA1212D///>/>/>01221/?>11220?//>1111>100BF10?<GFGCC//1F100////0@1>2@22@<1@22@1F1111?/??//>>F<.>00.111<>1<0<00000=/<00=00<000/::C000:;00//00000//9//9;9..;/000;009;/90/;./:900009
@M03495:530:000000000-LYBTV:1:1101:26827:7472 1:N:0:GTGACGTT+ATCTGGGA
GTCAGCATGTGAGCTTTGGAGTGAAATCTCTTGTCTTAAGGAATAAAGGAAAAAGATTCCGTCGGAGGCTCGGTGCTCTACAGGTTCAACCTTTGTACTCTATTATTGCCTCACATTCCATCTCTTGTGAAAATATATTTGATTGGCTTTTCTGCAGGTTGTTTGCCAGGACTTTCCAAGACCTCCACTAGAAAACACAATAAACTTTTTGGAAGCTGGACAACTATCTTCATTTTTCAGAAACAGTGAAC
+
CCCCBFFFFFFFGGGGGGGGGGHHHHHHHHHHHHHHHHHHHGHHHHFHHHHHHHGGHHHHHHHGGGGGGFHGGGGGFHHHHHHHHHHGHHHHHHGGFFHHHGHHHGHHGHHHHHHHHHHGHHHHGHHGGF4FGGHEHHHHH??HHAHFHHHHHHB3FFGHGGHHFHBGFHEHFFFHHF=F0?CGG<FFG011FGFGFHHCG<<0<=DGHHGFB0CCCGGGHHHHHGHHGHFFGGFGGGGGBBBFF/CC000
@M03495:530:000000000-LYBTV:1:1101:12283:7473 1:N:0:GTGACGTT+ATCTGGGA
GTCAGCAATGTGAGCTTTGGAGTGAAATCTCTTGTCTTAAGGAATAAAGGAAAAAGATTCCGTCGGAGGCTCGGTGCTCTACAGGTTCAACCTTTGTACTCTATTATTGCCTCACATTCCATCTCTTGTGAAAATATATTTGATTGGCTTTTCTGCAGGTTGTTTGCCAGGACTTTCCAAGACCTCCACTAGAAAACACAATAAACTTTTTGGAAGCTGGACAACTATCTTCATTTTTCAGAAACAGTGAA
+
CCCDBFFFFFFFGGGGGGGGGGHHHHHHHHHHHHHHHHHHGHHHGHHHHHGHHHHGGHHHHHGHGGGGGGHHGGGGGHHHHHHHHHHHHHHHHHHHHHHFHHHHHHHHHHHHHHHHHHHGHHHHHHHHHHHGHFGHHGHHHHHHHHCGHHHHHHHHHHFHHHDHHHHHHHGHHHHHH?FHHGHHHHHGHHHHEH1GHHGHAGD0=GGHHHHGGBCGEHHHHGHHEHHHHGGGGGGGBFGFFB0BFCFBFFC
@M03495:530:000000000-LYBTV:1:1101:20309:7474 1:N:0:GTGACGTT+ATCTGGGA
GTCAGCATGTGAGCTTTGGAGTGAAATCTCTTGTCTTAAGGAATAAAGGAAAAAGATTCCGTCGGAGGCTCGGTGCTCTACAGGTTCAACCTTTGTACTCTATTATTGCCTCACATTCCATCTCTTGTGAAAATATATTTGATTGGCTTTTCTGCAGGTTGTTTGCCAGGACTTTCCAAGACCTCCACTAGAAAACACAATAAACTTTTTGGAAGCTGGACAACTATCTTCATTTTTCAGAAACAGTGAAC
+
CBCCCFFFFDFFGGGGGGGGGGHHHHHHHHHHHHHHHHHHHHHHHHHHHHHHHHGGHHHHHHHGGGGCGHGGEGGGGHHHHHHHHHHHHHHHHGHHHHFHHHHHGHFHGHHHHGHHHHHFHHHHHHGHHEHHHHHHHHHHH?HHHGGHHHHHHHHHHGFHHDHHHHHGGGHHGGHHHGHFHGBGHHHEHHHGDFGFHFHGGFG0FHFHHHGGGHHEHHFA;GFEGHHHHGGGGGGEBFFFGFFGFGFGGE0
@M03495:530:000000000-LYBTV:1:1101:13133:7485 1:N:0:GTGACGTT+ATCTGGGA
GTCAGCATGTGAGCTTTGGAAATTAGTAAATTCGATAACGACCACAGGGAGGGTGGTTTATCAACGGCAAAATATAGATCGGAAGAGCACACGTCTGAACTCCAGTCACGTGACGTTATCTCGTATGCCGTCTTCTGCTTGAAAAAAAAAAAACACAAAGATCAATAATACAGAGTGTTATGTGATCACTACTCGACGCAGGGAGTGTAATGTATCGACGGTATGTCGTAATGAGAAGGACGATCTATGTG
+
DDDDDFFFFFFFGGGGGGGGGGHHHHHHHHHHHGHHHGHGGGGGHHHHGFGGGEFGGGHHHHHHHGGGGGHHHFHHHHHHHGGGGGHHHHHHGHHHGHHHHHHHHHGHHGHHHGGGGHHHHHHGGHHHHGGGHGHHHHHHHHHHHGGGG?<<-..:...//0000000000000/:00:00000:000;00/00..-;-9---....:000000:0..---...000..:..00000/...--.9.00:B0
@M03495:530:000000000-LYBTV:1:1101:22143:7546 1:N:0:GTGACGTT+ATCTGGGA
GTCAGCATGTGAGCTTTGGAGTGAAATCTCTTGTCTTAAGGAATAAAGGAAAAAGATTCCGTCGGAGGCTCGGTGCTCTACAGGTTCAACCTTTGTACTCTATTATTGCCTCACATTCCATCTCTTGTGAAAATATATTTGATTGGCTTTTCTGCAGGTTGTTTGCCAGGACTTTCCAAGACCTCCACTAGAAAACACAATAAACTTTTTGGAAGCTGGACAACTATCTTCATTTTTCAGAAACAGTGAAC
+
CCCCCFFFFFFFGGGGGGGGGGHGHHHHHHHHHHHHHHHHHHHHHHHHGHHHHHGGHHIHHHHGGGGGGHHGGGGGHHHHHHHGHHHHHGHHHHHHHHFHHHHHHHHHHHHHHHHHHHHHHHHHHHHHHHHHFFHHFGHHHFGHHGHHHHHHHHGBGHHHHGHHGGHFHGEHHHHHHHHB0FHHHGFHHHFDGGHHHGHGGD<DFGHHHHGGHFHHFHGGHHHGHHHHHBFFGGGGGFGGBF;FGGGGGGB
@M03495:530:000000000-LYBTV:1:1101:18771:7574 1:N:0:GTGACGTT+ATCTGGGA
GTCAGCATGTGAGCTTTGGTCCAGCCTGAGTCCTGGTTTATCAACGGCAAAATATAGATCGGAAGAGCACACGTCTGAACTCCAGTCACGTGACGTTATCTCGTATGCCGTCTTCTGCTTGAAAAAAAAATGCATACCTTGCGTGATGTTGATGGTTGCGGGATACTCCGTGTAACGGGAGGGTGAGTAGAGATCACTAAGCACCCTCATTTCGACTGCAGCGCACTAGCTCGATTGCGACACGCGCGCCT
+
AAAAAFFFF1DDFGGFGGFGGC1GBFAGGHHHDGHHGHHGHHHGHGE?EEGFFDDGFBHF/E/AA0FFCHHHGBFE/1FBGFH11B@FG?B/FFEF/>C2DFF>/B0>1/>>FEGHGGHB1<1BG0<///0111221?11??>/?/01<1>111111.>----</<=0/;:C;/0;.-..---9:..;09000000:0;BB/09A:---/9//;---;////-----/////;-//-/--------9-9--
@M03495:530:000000000-LYBTV:1:1101:16894:7584 1:N:0:GTGACGTT+ATCTGGGA
GTCAGCATGTGAGCTTTGGAGTGAAATCTCTTGTCTTAAGGAATAAAGGAAAAAGATTCCGTCGGAGGCTCGGTGCTCTACAGGTTCAACCTTTGTACTCTATTATTGCCTCACATTCCATCTCTTGTGAAAATATATTTGATTGGCTTTTCTGCAGGTTGTTTGCCAGGACTTTCCAAGACCTCCACTAGAAAACACAATAAACTTTTTGGAAGCTGGACAACTATCTTCATTTTTCAGAAACAGTGAAC
+
CCCDCFFFFFFBGGGGGGGGGGFFGHGHHHHHHHHHHHHHHHHHHHHHHHHHHGGGHHHHHIHGGGGGGHHGGFGGHHHHGHHHHHHHHHHHHHHHHHHHHHHHHHHHHHHHHHHHHHHHHHHHHHGHHHBGHGHHHHHHHFHHHFHHHHHHHHGHHGGHHGHHHGHHHHHHHHHGHHHHGHHHHGBHHEEFFGHHGGHFGGFGHHEHHHGGGHHFHHFGHFFHHGHGFHFBFGGGGGGGGGGGGGFFFG0
@M03495:530:000000000-LYBTV:1:1101:12066:7595 1:N:0:GTGACGTT+ATCTGGGA
GTCAGCATGTGAGCTTTGGTCCAGCCTGAGTCCTCTGGTTTATCAACGGCAAAATATAGATCGGAAGAGCACACGTCTGAACTCCAGTCACGTGACGTTATCTCGTATGCCGTCTTCTGCTTGAAAAAAAAAAAGACACGGTGCCGGATGGGGAGGGTTTAACACCCGCTGTTGCAGTAGCAAGCTCAGATGTCAGTGGGAACCCCGTATGCGAAGGCGGGCCTGTTGGACGCAGAAGCATGCGATGGAAG
+
BBBBBFFFFDFFGGGGGGGGGGFHHGHHHHFHFHHHHFGHHHHHFHHGGGGGHHHHHHGHHHEGDGGHHHHHFHGHHFGEGHHHHHHHHHGGFGHGEGG2FGHGHFDHGHHGAEHGHHHHHHHA?DGGB/<</>//<00<-..-<-<-.-....---.../0;0/;.----.00;00;00000/./09/00000//://.:/..9.-.-./:.99-:.999--..///;//--;--9//////.....///
@M03495:530:000000000-LYBTV:1:1101:13786:7602 1:N:0:GTGACGTT+ATCTGGGA
GTCAGCATGTGAGCTTTGGAGTGAAATCTCTTGTCTTAAGGAATAAAGGAAAAAGATTCCGTCGGAGGCTCGGTGCTCTACAGGTTCAACCTTTGTACTCTATTATTGCCTCACATTCCATCTCTTGTGAAAATATATTTGATTGGCTTTTCTGCAGGTTGTTTGCCAGGACTTTCCAAGACCTCCACTAGAAAACACAATAAACTTTTTGGAAGCTGGACAACTATCTTCATTTTTCAGAAACAGTGAAC
+
CCCCCFFFFFFFGGGGGGGGGGHHHHGHHHHHHHHHHHHHHGHHHHHHGHHHHHGGHHHHHHHGGGGGGHGGGGGGGHHHHHHHHHHHHHHHHHHHHHHHHHHHGHHHHHHHHHHHHHHHHHHHHHHGHHHHHGFHHHHHHGHHFFFHHGHHGHHHHHGHFFHHHHHHHGHHHGHHHHFHGFG1GFHFHHGBGGHHHFE=D0<<DBDFHHGGFHHHHHG.GFGGHGGHHHFGFBFFFFBBCFGFGFFGFF0
@M03495:530:000000000-LYBTV:1:1101:6228:7617 1:N:0:GTGACGTT+ATCTGGGA
GTCAACATGTGAGCTTTGGAGTGAAATCTCTTGTCTTAAGGAATAAAGGAAAAAGATTCCGTCGGAGGCTCGGTGCTCTACAGGTTCAACCTTTGTACTCTATTATTGCCTCACATTCCATCTCTTGTGAAAATATATTTGATTGGCTTTTCTGCAGGTTGTTTGCCAGGACTTTCCAAGACCTCCACTAGAAAACACAATAAACTTTTTGGAAGCTGGACAACTATCTTCATTTTTCAGAAACAGTGAAC
+
BBCCCFFFFFFFGGGGGGGGGGHHHHHHHHHHHHHHHHHHHHHHHHHHHHHHHHGGHIIIHHHGGGGGGGHGGGGGHHHHHHHHHHHHHHHHHHHHHHHGHHHHHHHHHHHHHHHHHGHHHHHHHHHHHHHHHHHHGHHHHFHHGHHGHHHGHHGHGHHHHGHHHHHHHHHHHHHGHHHHGHHGHGGHGHHEGHHGHHGGFFD00DDHGHGG0GHHHHGEHGHHHHHHFGGEFGFGGGGFGFFGFFFFGG:
@M03495:530:000000000-LYBTV:1:1101:18300:7628 1:N:0:GTGACGTA+ATCTGGGA
GTCAGCATGTGAGCTTTGGAGGAGCAAGATAACGACCACAGGGAGGGTGGTTTATCAACGGCAAAATATAGATCGGAAGAGCACACGTCTGAACTCCAGTCACGTGACGTATCTCGTATGCCGTCTTCTGCTTGAAAAAAAAAAAAAAATAAACTCATAACGCCACATATAGTAGTCTCATTCAGAGTCAATAATACATCTGTATCTATAAGCATTAGTGACACATAACCGTTCGACATCTAGATGAGCAA
+
CBCCCFFFFFFFGGGGGGGGGGGGHHHHHHHHHGGGGGHHHHGGGGGEFGFGHHHHHHHGGGGGHHHHHHHHHHHGGGGHFHHHHHGHGHGHHHGHHHGHHHHGHHHGGFHHFHHHGGHHHHGGGHGHFHHHHHHHHHHGGG@-<::--.01101001<10.-<<..001:1111111111111110101:11:11101<11:111111<1101<111111110<:0100-../.<...01111111<00/
@M03495:530:000000000-LYBTV:1:1101:7603:7669 1:N:0:GTGACGTT+ATCTGGGA
GTCAGCATGTGAGCTTTGGAGTGAAATCTCTTGTCTTAAGGAATAAAGGAAAAAGATTCCGTCGGAGGCTCGGTGCTCTACAGGTTCAACCTTTGTACTCTATTATTGCCTCACATTCCATCTCTTGTGAAAATATATTTGATTGGCTTTTCTGCAGGTTGTTTGCCAGGACTTTCCAAGACCTCCACTAGAAAACACAATAAACTTTTTGGAAGCTGGACAACTATCTTCATTTTTCAGAAACAGTGAAC
+
DCDEEFFFFFFFGGGGGGGGGGHHHHHHHHHHHHHHHHHHHHHHHHHHHHHHHHGGHIHHHIHGGGGGGHHGGGGGHHHHHHHHHHHHHGHHHHHGGHHHHHHHHHHHHHHHHHHHHHHHHHHHHHHHHFHHHHHHGHHHHHHHHFGHHHHHHHHHEHHHHFHHHGHHGEHHHHHGHHFHGGHEHHHHHGHEGHGHHGHEGDD<GHHHHHGGFHEHHHHHHHFHHEHHHHGGGGGGGGGGGFFFGGFGEG0
@M03495:530:000000000-LYBTV:1:1101:18483:7669 1:N:0:GTGACGTT+ATCTGGGA
GTCAGCATGTGAGCTTTGGAGTGAAATCTCTTGTCTTAAGGAATAAAGGAAAAAGATTCCGTCGGAGGCTCGGTGCTCTACAGGTTCAACCTTTGTACTCTATTATTGCCTCACATTCCATCTCTTGTGAAAATATATTTGATTGGCTTTTCTGCAGGTTGTTTGCCAGGACTTTCCAAGACCTCCACTAGAAAACACAATAAACTTTTTGGAAGCTGGACAACTATCTTCATTTTTCAGAAACAGTGAAC
+
CBCCCFFFFFFFGGGGGGGGGGFFGFHHGHGHHHHHHHGHHHHHHHHHHHHHHHGGHHHHGHHGGGGGGHHGGEGGHHHGHGHHHHHHHHHHHHHHHHHHHGHHEHHHHHHHHHHHHHHHHHHHHGHHHHFHHGHGGHHHHHGHHGHHHHHHHHHHEHFGHEHHHHHHHHHHFHHHHGGHHHHHFHEHHHGEDGHHEAHEGFDFGHHHHHGGBGCEFHFHHBFEHHHBHFGGGGGGGGGBF0CFFGBFB00
@M03495:530:000000000-LYBTV:1:1101:16128:7689 1:N:0:GTGACGTT+ATCTGGGA
GTCAGCATGTGAGCTTTGGAGTGAAATCTCTTGTCTTAAGGAATAAAGGAAAAAGATTCCGTCGGAGGCTCGGTGCTCTACAGGTTCAACCTTTGTACTCTATTATTGCCTCACATTCCATCTCTTGTGAAAATATATTTGATTGGCTTTTCTGCAGGTTGTTTGCCAGGACTTTCCAAGACCTCCACTAGAAAACACAATAAACTTTTTGGAAGCTGGACAACTATCTTCATTTTTCAGAAACAGTGAAC
+
CCCCCFFFFFFFGGGGGGGGGGHHHHHHHHHHHHHHHHHHHHHHHHHHHHHHGHGGHIIHHHHGGGGGGHHGGGFGHHHHHHHHHHHHHHHHHHHHHHHHHHHHFHHFHHHHHHHHHGHHHHHHHHHGHHHHHHHHHHHHHHHHFAGHHHHHHHHHGGGHHGHHHFHHHFHHHHGHGHBDFHHHHFHHHEFGFHFHFHHGHDDHHHHHHHGGFBGEHHFHGHHHHHHHHHGFBFFGGGGGE1<BFFCB1<0
@M03495:530:000000000-LYBTV:1:1101:7082:7699 1:N:0:GTGACGTT+ATCTGGGA
GTCAGCATGTGAGCTTTGGAGTGAAATCTCTTGTCTTAAGGAATAAAGGAAAAAGATTCCGTCGGAGGCTCGGTGCTCTACAGGTTCAACCTTTGTACTCTATTATTGCCTCACATTCCATCTCTTGTGAAAATATATTTGATTGGCTTTTCTGCAGGTTGTTTGCCAGGACTTTCCAAGACCTCCACTAGAAAACACAATAAACTTTTTGGAAGCTGGACAACTATCTTCATTTTTCAGAAACAGTGAAA
+
AAABBBFFF5DFFGDFGGGGGEFHHHGHHHFGHFGHHHHHGGFFHHHHHFFCHFGGGHHHFFGE?EEGGHHG?EEGHHFHHFHGHHHGHHHHHHHHHHHHHGHHHHHGFHHHHGHGHHHHHGHHHHHFGHFHFGFGHHGHHFHHFHHHGHHHHHHHHGHHHEHHHGGHHHFHHHBGGHDFFHFFGGHHHHHEGHBG.C.<D<GDDGEHHHG?GCCGGFGFHBCCHBHHHHGFGGBFFGGGG0;FFBFFGG0
@M03495:530:000000000-LYBTV:1:1101:7460:7722 1:N:0:GTGACGTT+ATCTGGGA
GTCAGCATGTGAGCTTTGGAGTGAAATCTCTTGTCTTAAGGAATAAAGGAAAAAGATTCCGTCGGAGGCTCGGTGCTCTACAGGTTCAACCTTTGTACTCTATTATTGCCTCACATTCCATCTCTTGTGAAAATATATTTGATTGGCTTTTCTGCAGGTTGTTTGCCAGGACTTTCCAAGACCTCCACTAGAAAACACAATAAACTTTTTGGAAGCTGGACAACTATCTTCATTTTTCAGAAACAGTGAAC
+
CBCCCFFFFFFFGGDGGGGGGGHHHHHHHHHHHHHHGHHHHHHHHHHHHHHHHHGGHHIHHIHGGGGGGHHGGGGGHHHHHHHHHHHHHHHHHHHHHHHHHHHHHHHGHHHHHHHHHHGHHHHHHHHHHHHHHGHHHHHHHFFHHGHHHGHHHHHHGHHHHGHHHHHHHHHHHHHHHGHGHFFHHHGHHHHEHHHHHHHGH<GGHGHHGGGGHHF.GHGHHHHGHGHHHHGGGGGGGGGGEFFFGGGGGE0
@M03495:530:000000000-LYBTV:1:1101:21521:7727 1:N:0:GTGACGTT+ATCTGGGA
GTCAGCATGTGAGCTTTGGAGTGAAATCTCTTGTCTTAAGGAATAAAGGAAAAAGATTCCGTCGGAGGCTCGGTGCTCTACAGGTTCAACCTTTGTACTCTATTATTGCCTCACATTCCATCTCTTGTGAAAATATATTTGATTGGCTTTTCTGCAGGTTGTTCGCCAGGACTTTCCAAGACCTCCACTAGAAAACACAATAAACTTTTTGGAAGCTGGACAACTATCTTCATTTTTCAGAAACAGTGAAC
+
AAABBFFFFFB5FFGGGFBFFGHHHGHHHGHFFGGFFGHCHHGHHHHHGFFHHE2FGHHHGHHCEAAEEGFE?EEFFHGHHGHHDGHH4GHHFHGGGHHHHGHHHHBDFGHGHHHHHHHHHHGHHHGHHGHFFGHHHHHHHGFH3CGHGFHHGFEHHH0@2?F2BDE?DEHHHHHHHGGFHFFHHFGHHEG1G<//<.GEDG0=DHDGHH-@:CCHHEHGHFCCBFGGGFFFFBFGFFFBC9BBF/;09B9
@M03495:530:000000000-LYBTV:1:1101:5677:7734 1:N:0:GTGACGTT+ATCTGGGA
GTCAGCATGTGAGCTTTGGAGTGAAATCTCTTGTCTTAAGGAATAAAGGAAAAAGATTCCGTCGGAGGCTCGGTGCTCTACAGGTTCAACCTTTGTACTCTATTATTGCCTCACATTCCATCTCTTGTGAAAATATATTTGATTGGCTTTTCTGCAGGTTGTTTGCCAGGACTTTCCAAGACCTCCACTAGAAAACACAATAAACTTTTTGGAAGCTGGACAACTATCTTCATTTTTCAGAAACAGTGAAC
+
CCCCCFFFFFFFGGGGGGGGGGHHGHHHHHHHHHHHHHHGHHHHGHHHHHHHHHGGHHIHHIHGGGGGGHHGGGGGHHHHHHHHGHHHFGHHHHHHHHHHHHHHGHHHFGGHHHHHHHGHHHHHHHGHHHFHHHHHHHHHHHHHHHHHHHHHGHHHHHHHHGGHHHFHHFHHHHHHHHHFHHHHHHHHHHHFGHGHHHFEGDGFHHHHHGG?GGFHHHHAGHGHG0CHBGGEFGGBFFGFFGBFBFBFFF0
@M03495:530:000000000-LYBTV:1:1101:7783:7743 1:N:0:GTGACGTT+ATCTGGGA
GTCAGCATGTGAGCTTTGGTGGATGTGGAATGTGTGCGATCCATGAGCATCATCCAGACCTGGTTTATCAACGGCAAAATATAGATCGGAAGAGCACACGTCTGAACTCAGTCACGTGACGTTATCTCGTATGCCGTCTTCTGCTTGAAAAAAAAAAAAAAGACAAACAATTAAGCACGTCATATGTCCATTGTATGGATTATACCAGACTCGATTAGGAGCGTTCGACGTAGGTTATGACTGGTCTCTAT
+
CBCDDFFFFFFFGGGGGGGGGGHHHHHHHHHHHHHHHGGHGGHHHHHHHGHHHHHHHHGHHHHHHHHHHHHHGGGGGHHHHHHHHHHHGGGGHHHHHHHGHHHGHHHHHHHHHHHGGHHGGGGHHEFHHGGGHHHGGGHGHHHGHHHHHHHCGGG@C----.://</..:0111101/-..9.<11<111:<1<111/110<:11100..<0../1.:11:.-<.....-<<<.11101<:<1.:11<111
@M03495:530:000000000-LYBTV:1:1101:8496:7747 1:N:0:GTGACGTT+ATCTGGGA
GTCAGCATGTGAGCTTTGGAATTAGTAAATTCGTTGACGACAGAAGGAGCAAGATAACGACCACAGGGAGGGTGGTTTATCAACGGCAAAATATAGATCGGAAGAGCACACGTCTGAACTCCAGTCACGTGACGTTATCTCGTATGCCGTCTTCTGCTTGAAAAAAAAAAAAAACCTAATGTACCGTCAAATGGACCTGGAGAGTGGCAGAGTACACGATGTCACTCAAGCACTGTGGGCACCGCCTTCAC
+
ABABAFFFFFFDGGGBGGGGGGHFGFGHGHHHGGGHHHGAEEGHHHGHHHHHGHHHHHDAEGGFGHHGGFFEEEE1FFHFHHGHAEEFEHCFGHHHBGHEGEGGFFFFHHFFHHHGBDHHGFHHHHGHGHHHGDF/CF1?GGFDHFBGGGG0F<GF<GHGCG0=C<@F:----9../:9;990B/.;...:;//9F.....././/...9../9///.-..;/9//;;FF/..//9/9..99.---../;9
@M03495:530:000000000-LYBTV:1:1101:24070:7753 1:N:0:GTGACGTT+ATCTGGGA
GTCAGCATGTGAGCTTTGGAATTAGTAAATTCGTTGACGACAGAAGGAGCAAGATAACGACCACAGGGAGGGTGGTTTATCAACGGCAAAATATAGATCGGAAGAGCACACGTCTGAACTCCAGTCACGTGACGTTATCTCGTATGCCGTCTTCTGCTTGAAAAAAAAAAAAAAACTACATAGTAAGGTGCAGGAGCGCATTGCGTGATATTAGACAAGTGCTACAAAACAGAGATAGGACTAATCATCTA
+
BBCCCFFFFDFFGGGGGGGGGGHHHHHHHHHHGHHHHHGFGGGHHHHHHHHHHHHHHHGFGGGHGHHGFGGGEFGFGHHHHHHHGGGGGGHHHHHHHHHHGGGGHHHHHGHGHHHGHHHHHHHHHHHHGGEHGG?FFGGHHHGGHHHBCEGHGHHHGHHHGFGFHGGGGG?---:.0:000:0000:0:0000....---..00.;../:0;:0000:.000000000...////;00/;0//000000;;
@M03495:530:000000000-LYBTV:1:1101:10500:7773 1:N:0:GTGACGTT+ATCTGGGA
GTCAGCATGTGAGCTTTGGAATTAGTAAATTCGTTGACGACAGAAGGAGCAAGATAACGACCACAGGGAGGGTGGTTTATCAACGGCAAAATATAGATCGGAAGAGCACACGTCTGAACTCCAGTCACGTGACGTTATCTCGTATGCCGTCTTCTGCTTGAAAAAAAAAAATCAGAGAACTGCAAAGAGCCACAATATTATCATGAAGACTAAGATCTAATAGCTATCCTATACATGTCAATGACTGTGCA
+
CCDDDFFFFFFFGGGGGGGGGGHHHHHHHHHHGHHHHHGGGGGFHHHHHHHHHHHHHHGGGGGHHHHGFGGGEGGGGHHHHHHHGGGGGHHHHHHHHHHHGGGGHHGHHHHGHHHGGHHHHHHHHHHHGGHHGGFFGCGHHHFGHHHHGGGHGHHHGHHHHHGHHGFGF9-.00000/00000000////.//..00000;000:;:00/000:0000000:00000//0000000000:000000000:0
@M03495:530:000000000-LYBTV:1:1101:18983:7784 1:N:0:GTGACGTT+ATCTGGGA
GTCAGCATGTGAGCTTTGGTCCAGCCTGAGTCCCTGGTTTATCAACGGCAAAATATAGATCGGAAGAGCACACGTCTGAACTCCAGTCACGTGACGTTATCTCGTATGCCGTCTTCTGCTTGAAAAAAAAAAAAATACTCAACGTGTAGTCTGTAGATACATGGTCTCATCATCACTCATCATAAATGGAATCTAACAGACTAGCACGTGATGACCTCGAGTTAGAGTTATCTGTGATAATACTGTGTTGA
+
DDDDDFFFFFFFGGGGGGGGGGHHHGHHHHHHHHHHHHHHHHHHHHGGGGGHHHHHHHHHHHGGGGHHHHHHHGHHHGHHHHHHGHHHHHGHHHGGGGHHFHHHGGHHHHGGGHGHHHGHHHEHHHHG?DF//>-0111>110...//00<<0=000<000=0/;00:0000000:0:/;0000000:;000000:000/.0;0/00-.;./;:0000.9.0.0000000:0:00000:0000;0000/.0
@M03495:530:000000000-LYBTV:1:1101:24273:7791 1:N:0:GTGACGTT+ATCTGGGA
GTCAGCATGTGAGCTTTGGAGTGAAATCTCTTGTCTTAAGGAATAAAGGAAAAAGATTCCGTCGGAGGCTCGGTGCTCTACAGGTTCAACCTTTGTACTCTATTATTGCCTCACATTCCATCTCTTGTGAAAATATATTTGATTGGCTTTTCTGCAGGTTGTTTGCCAGGACTTTCCAAGACCTCCACTAGAAAACACAATAAACTTTTTGGAAGCTGGACAACTATCTTCATTTTTCAGAAACAGTGAAC
+
>>AAABFFFFB5BCGGGGGGGGGFHFHCFHHHHFFFHHFGHHHHHFHHEHHHFAEFEHHHHHHGCGG0A1FEGFDGHHGGFHHHDGHHHHGHFHHBFGHHHHHHFHHF@GHGHGFHHHEFHFHBFHFHHFFFHBFGH4?FFFDGFFFGGGHGFGFH1A<GF</GCGFDGFEHHFGHHD<10GFBG.FHHFF111>GECHAGG<GBDD0GHCGBCG.0:;.;;:CGCFFFEGGGEBFGBFFBB//B/;0;99
@M03495:530:000000000-LYBTV:1:1101:24122:7801 1:N:0:GTGACGTT+ATCTGGGA
GTCAGCATGTGAGCTTTGGAGTGAAATCTCTTGTCTTAAGGAATAAAGGAAAAAGATTCCGTCGGAGGCTCGGTGCTCTACAGGTTCAACCTTTGTACTCTATTATTGCCTCACATTCCATCTCTTGTGAAAATATATTTGATTGGCTTTTCTGCAGGTTGTTTGCCAGGACTTTCCAAGACCTCCACTAGAAAACACAATAAACTTTTTGGAAGCTGGACAACTATCTTCATTTTTCAGAAACAGTGAAC
+
BBCCBFFFFFFFGGGGGGGGGGHHHHHHHGHHHHHHHGHHHHGHGHHHHGHHHHGGHGHHGHHGGGGGGHHGGEDGHFHHHHHHHHFHHFHHHHHHHHHGGGHGEHFHHFGGHHHHHHHGHHHHHHGGHHHHBGGHHFFHHHHHHHGHHFBHHGHBGHGFG?CGHHGHHGHHHHHHEHFFHHHHGHHFHHH1GFGFHHG.<GDDGFHGFHGGHBFHHHB.C0:CGEBGHHFFFGFFGGGG0CFFFF00;00
@M03495:530:000000000-LYBTV:1:1101:15759:7809 1:N:0:GTGACGTT+ATCTGGGA
GTCAGCATGTGAGCTTTGGTCCAGCCTGAGTACTGGTTTATCAACGGCAAAATATAGATCGGAAGAGCACACGTCTGAACTCCAGTCACGTGACGTTATCTCGTATGCCGTCTTCTGCTTGAAAAAAAAAAAATAAGCTGATGCCGCAAGGCTACAGGGGTGTGGTGGGTGGTGTTCGGCTTCAGTATAAGGTAGACTTGTGGTGGTACAACAGAATATGTGGCGTCAGGCAACATGATATTCACCATCTC
+
BBBBBFFFFFFFGGGGGGGGGGHHHGHHHHGHHHHHGGHFDGGFHGGGGGGHHHHHHHHGHG?FGHHHHHHHGHHHGHDGGHHFHHHHGFEGGGGFFGH4GFHFFHFBFEEEHGHHFHHHGFGGFG/BC?///011<11111111-----.</0/0<<.-.:-:./..-:.-.9.;0.--.-/0900//;////////;///...../////../////////.-.-.../....////9//9;/B/9///
@M03495:530:000000000-LYBTV:1:1101:13580:7811 1:N:0:GTGACGTT+ATCTGGGA
GTCAGCATGTGAGCTTTGGTCCAGCCTGAGTCCCTGGTTTATCAACGGCAAAATATAGACCGGAAGAGCACACGTCTGAACTCCAGTCACGTGACGTTATCTCGTATGCCGTCTTCTGCTTGAAAAAAAAAAAAAAAAGCGCTAAACCAGTCAAGCACCAGACGTAGTGTAAGATAAGACTTATCTAGTACAACACGCAGTCACCTGTGACAGTCACGACAGTTCTGTGAGCACATGGACAGAGTACACAG
+
DEDEEFFFFFFFGGGGGGGGGGHHHGHHHHHHHHHHHFHHHHHHHHGGGGGHHHHHHHH3FEGGGGHHHHHHHGHHHGHHHGHHHHHHHHGHHHGGFGHHDGHHGGHHHHGGFHGHHHHHHHHHHGHGGGGCF<-<--...<.-.<0::.1::10C//..<..-9..9/111:11<101011111<111111<0...--<.00100/101:10<0019.---011111111<0</<0/00:.//1<<11:.
@M03495:530:000000000-LYBTV:1:1101:8779:7816 1:N:0:GTGACGTT+ATCTGGGA
GTCAGCATGTGAGCTTTGGTCCAGCCTGAGTCCTGGTTTATCAACGGCAAAATATAGATCGGAAGAGCACACGTCTGAACTCCAGTCACGTGACGTTATCTCGTATGCCGTCTTCTGCTTGAAAAAAAAAAAAACGAAAAAGACCGCGTACACGTCAAGAATCTAAAGCAGGCATAGTCCACGCGACAGACGTTAGTACAAGACACTGAAGTAGTTCACGCATATCAGAGTTACACAGATGATGGTCATAC
+
DCDDEFFFFFFFGGGGGGGGGGHHHGHHHHHHHHHHHHHHHHHHHGGGGGHHHHHGHHHHHGGGGHHHHHHHGHHHGHHHHHHHHHHHHGHHHGGFFHHFHHHGGHHHHGGGHGHHHHHHHHFHHHGGGCB</-<-...<...//-<-<--.1:<C.900/01<111010/...00011:1<..-----/.-../.111110<///00<0011:<11<1.:-<.1:1100<111100.011:<10011111
@M03495:530:000000000-LYBTV:1:1101:8713:7829 1:N:0:GTGACGTT+ATCTGGGA
GTCAGCATGTGAGCTTTGGAGTGAAATCTCTTGTCTTAAGGAATAAAGGAAAAAGATTCCGTCGGAGGCTCGGTGCTCTACAGGTTCAACCTTTGTACTCTATTATTGCCTCACATTCCATCTCTTGTGAAAATATATTTGATTGGCTTTTCTGCAGGTTGTTTGCCAGGACTTTCCAAGACCTCCACTAGAAAACACAATAAACTTTTTGGAAGCTGGACAACTATCTTCATTTTTCAGAAACAGTGAAC
+
DDDDDFFFFFFFGGGGGGGGGGHHHHHHHHHHHHHHHHHHHGHHHHHHHHFHHHGGHHHHHHHGGGGGEHHGGGGGHHHHHHHHHHHHHHHHHHHHHHHHHHHHHHHHHHHHHHHHHGHHHHHHGHHHHHHHHFHHHHHHHGHHHGHHHHHHHHGHHFGGFEHGHHHHHHHHHHHGHHGHEFFHHGHHHBFFH1BGHGGEGHHFGEHHHGGG0CCCCHGHGHHHGFFHHGGGEGGGGGGGG0BFGGFGFF0
@M03495:530:000000000-LYBTV:1:1101:12686:7830 1:N:0:GTGACGTT+ATCTGGGA
GTCAGCATGTGAGCTTTGGAGTGAAATCTCTTGTCTTAAGGAATAAAGGAAAAAGATTCCGTCGGAGGCTCGGTGCTCTACAGGTTCAACCTTTGTACTCTATTATTGCCTCACATTCCATCTCTTGTGAAAATATATTTGATTGGCTTTTCTGCAGGTTGTTTGCCAGGACTTTCCAAGACCTCCACTAGAAAACACAATAAACTTTTTGGAAGCTGGACAACTATCTTCATTTTTCAGAAACAGTGAAC
+
BCCCCFFFFFFFGGGGGGGGGGHHHHHHHHHHHHHHHHHHHHHHHHHHGHHHHHGGHGHHHHHGGGGGGHHGGGGGGHHHHHHHHGGHFHHHHFHGHHHGHHHHHHHHHHFHHHHHHGHHGHHGFHHHFFBFGGHHFHHHHEHHH0CHHHHHHHHHFHHHHFHHHHHHEG/GHHHGHGGHAFGHHHHGHHGGHHHHHHEEDGD0DGHHHFFGEFFHHH/<CF<GHFFGHHGGGFGFFFGGE0BFGFCFGG0
@M03495:530:000000000-LYBTV:1:1101:13709:7834 1:N:0:GTGACGTT+ATCTGGGA
GTCAGCATGTGAGCTTTGGAGTGAAATCTCTTGTCTTAAGGAATAAAGGAAAAAGATTCCGTCGGAGGCTCGGTGCTCTACAGGTTCAACCTTTGTACTCTATTATTGCCTCACATTCCATCTCTTGTGAAAATATATTTGATTGGCTTTTCTGCAGGTTGTTTGCCAGGACTTTCCAAGACCTCCACTAGAAAACACAATAAACTTTTTGGAAGCTGGACAACTATCTTCATTTTTCAGAAACAGTGAAC
+
BBBBBFFFFFFFGGGGGGGGGGHHHHHHHHHHHHHHHHHHHHHHHHHHHHHHHHGGHHHHHHHGGGGGGHHGGGGGHHHHHHHHHHHHHHHHHHHHHHHHHHHHFHHHGHHHHHHHHHHFHHHHGHHHGF?GHHHGHHHHHGHHHHHHHHHHHGHHHHHHHGHHHHHHGHHHHHHHHHHEFHHGHHHHHHHHHH0GHHGGHHFHHHEFGGDGEFFEGHFFHHHHGHHHBFFGGGGGGGGGF0BFGGFEGGC
@M03495:530:000000000-LYBTV:1:1101:24380:7855 1:N:0:GTGACGTT+ATCTGGGA
GTCAGCATGTGAGCTTTGGAGTGAAATCTCTTGTCTTAAGGAATAAAGGAAAAAGATTCCGTCGGAGGCTCGGTGCTCTACAGGTTCAACCTTTGTACTCTATTATTGCCTCACATTCCATCTCTTGTGAAAATATATTTGATTGGCTTTTCTGCAGGTTGTTTGCCAGGACTTTCCAAGACCTCCACTAGAAAACACAATAAACTTTTTGGAAGCTGGACAACTATCTTCATTTTTCAGAAACAGTGAAC
+
BBCCCFFFFFFFGGGGGGGGGGGHHGHHHHHHHGHHHHHHHHHHHHHHHGHHHHGGHHHIHGHGGGGGGGHGGGGGHHHFHHGHHHHHHHHHHHHGHHHHHHHHGHHHGHHHHHHHHHHFHHHHHHHHHGHHHFHHHHGHHEHHHGHGFFHHHHGGGHHHHGHHHHHHHHEGHHHHHFFGHHHHHHGHHFH<GGFHHGHEGGGDGHGHHHGCG0CGGHHFHB:.//CGHFFFFBGFGFFGEFGGGFBFGGB
@M03495:530:000000000-LYBTV:1:1101:24593:7864 1:N:0:GTGACGTT+ATCTGGGA
GTCAGCATGTGAGCTTTGGAACAGGGAGGGTGGTTTATCAACGGCAAAATATAGATCGGAAGAGCACACGTCTGAACTCCAGTCACGTGACGTTATCTCGTATGCCGTCTTCTGCTTGAAAAAAAAAAAAAATGTGCGACTGACTTGTACTATGCTCTAAAGAGTAACGCAGCACAATGCAGTCATGCATCCAAGATATACTGTGTCTTGCGTCTTGTGTTCGTTACTTGCTTCTCACTATCTGTGATTAT
+
BBCDDFFFFFFFGGGGGGGGGGHHHGGGGGEFGEFHHHHHHHGGGGGHHHHHHHHHHHGFFGHHHHHHHGHHHGGHHHHHHHFHHHGHHHGGFGHEFHHHGGHHHHGFEHGHGGHHHHFHGFHGDBAC/---.01=1<.--.001:01111111011111101/:111.----..//00<11<001<1011/000:011111111:111:1<<-.<110//199/..11111<11011111111:111111
@M03495:530:000000000-LYBTV:1:1101:24071:7867 1:N:0:GTGACGTT+ATCTGGGA
GTCAGCATGTGAGCTTTGGTTTATCAACGGCAAAATATAGATCGGAAGAGCACACGTCTGAACTCCAGTCACGTGACGTTATCTCGTATGCCGTCTTCTGCTTGAAAAAAAAAAAAAAATCAGTATAACCCATACTGCTATCGCTCAGAGAATGTAATTGCAATACCTGCACTAGCGAGCTAGTGCTCCTCACTCACAGATAGCTGACATTCATTCGTCTTGCTCAGTCATACTGATGTCTCCTCTCGTCA
+
CCDDDFFFFFFFGGGGGGGGGGHHHHHHGGGGGHHHHHHHHHHHGGGGHHHHHHHGHHHGHHHHFHHHHHHHGGHGGFFGHHBGHHFGHGHHGFGHGHHHHGHF0FGHHGGGC@B////011>1111111..000110=00/...<?/00/000000000000<0000<./0:0:/----.00<:<000<:0.00/000<0000<00/00<0:00<:<<<.0<0<0/0000000000<0:0000/0/....
@M03495:530:000000000-LYBTV:1:1101:14765:7883 1:N:0:GTGACGTT+ATCTGGGA
GTCAGCATGTGAGCTTTGGAGGGCAAGAAGTGGATAACGACCACAGGGAGGGTGGTTTATCAACGGCAAAATATAGATCGGAAGAGCACACGTCTGAACTCCAGTCACGTGACGTTATCTCGTATGCCGTCTTCTGCTTGAAAAAAAAAAAAGGGGGGGGGAGTTCCAAGTGTAGCAGTTAAAGGGGTAGATATTTGGAAGAGACGCAATGGCATAGACAGGACCCCGGGACGCTACTGGTGCGTGTTCAG
+
AABBAFFFB@B5BFGFFFFGFEEEFGGHHH5FFHF5AFEGGAAFGFFF1AAEAFEECHHHGGGGGEG?/FEG3E4FBGGHGEGGHGGH0F?EGAGEGHHFHGGGFGFFE0?CFE?CGH22GFGCHFD<<<DA/1FGD<F10?1<0-><<-?-...;----;9-;/;B/;B///;B/://///9//.9.../;/////9/9B.....---./9.///9///...;.9.-99-9--.9-////./9....///
@M03495:530:000000000-LYBTV:1:1101:22429:7894 1:N:0:GTGACGTT+ATCTGGGA
GTCAGCATGTGAGCTTTGGTCCAGCCTGAGTCCCTGGTTTATCAACGGCAAAATATAGATCGGAAGAGCACACGTCTGAACTCCAGTCACGTGACGTTATCTCGTATGCCGTCTTCTGCTTGAAAAAAAAAAAAATACCATAGTGCGTCACAGAAAGGCGGATTCCCTGGTGGATCGTATAACTGAGTAATCATTGTACGGAACCCACTTTTGGAGGTGGTCTTACTTACGTCAAACGTACGCAGCGTCTG
+
CBCCCFFFFFFFGGGGGGGGGGGHHGHHGHFGHHHHHHHHHHHHHHGGGGGHHHHHHGHHHHGGGGFHHHHHHGGHHGHHHHHHHHHHHHGHHHGGEEHHGHHHGGHFFHC/@GEHHGHGGHFHHHHGGGB@//-01<1>11111>-.-..0=0000..--;-;0;00090/.900./.90000000;00000000000....-.9..90000-0/:....00:00900;9;...09:...-..--;.:..
@M03495:530:000000000-LYBTV:1:1101:6484:7896 1:N:0:GTGACGGT+AACTGGGA
GTCAGCATGTGAGCTTTGGTCCGCCTGAGTCCTGGTTTATCAACGGCAAAATATAGATCGGAAGAGCACACGTCTGAACTCCAGTCACGTGACGTTATCTCGAATGCCGCCTTCTGCTTGAAAAAAAACCGGAGCCGCCGCCCCCGAGAGAAGAACAGGGAACTCACTGGGAAGCGGTGTACTGCTGAGATCTCTGGACTAACGCCGACTGCTAAGCAGACGGTGTGAGCTGCAACAGTCACGCCACACCG
+
>>1AAFF11BD31FFGGBA1BBAA?EGBF1BADFHBBG1DG22BEC/A/FCGFHF2A2G///FEHHFHHHHC0B0/B2B1@FGCFGFGEFAC/?/?0/BEDG101BBE///?/11B11F10<1B0>/>/////////-----<-------:////;//.....000/00/../..9-E--///////9;/////9://;//;/------9-9//;9////--9A-9-//////9//--////-9-------
@M03495:530:000000000-LYBTV:1:1101:21739:7912 1:N:0:GTGACGTT+ATCTGGGA
GTCAGCATGTGAGCTTTGGAGTGAAATCTCTTGTCTTAAGGAATAAAGGAAAAAGATTCCGTCGGAGGCTCGGTGCTCTACAGGTTCAACCTTTGTACTCTATTATTGCCTCACATTCCATCTCTTGTGAAAATATATTTGATTGGCTTTTCTGCAGGTTGTTTGCCAGGACTTTCCAAGACCTCCACTAGAAAACACAATAAACTTTTTGGAAGCTGGACAACTATCTTCATTTTTCAGAAACAGTGAAC
+
ABBBAFFFFFFFGGGGGGGGGGHGFHHHHHHHGHHHHFGHHHHHHHHHHHGHHHGGHHGHFHGFGGGEGHGGGEE@GHGHHHHHHHHHHFHHHHHHGGHHHHHHHHHHGHHHHHHHHHHHHHHGHHHHHHHHGGHHHFHHH4HHGFFHHHHHHHGDGHFHFAGHFFGHFCHFHHHHHHGHFHGHHHCHGG1>D10GHAE.D=0GGHFHHHFGBGECGFC.GFCCHGGFHHGFGGFFGGGFFF/FGGBBFG0
@M03495:530:000000000-LYBTV:1:1101:7578:7915 1:N:0:GTGACGTT+ATCTGGGA
GTCAGCATGTGAGCTTTGGTCCAGCCTGAGTCCTGGTTTATCAACGCAAAATATAGATCGGAAGAGCACACGTCTGAACTCCAGTCACGTGACGTTATCTCGTATGCCGTCTTCTGCTTGAAAAAAAAAAATATTATAGGCAAGTAATGCTAAACAACTCAACTACAACTGATGAGCAATAATTTCACACTCTTGTACCGTCAAACGCTCAATCAGAAGTGAAGACCACTCTTCTCACCTCCCATCAAGAC
+
AABBBFFFFFFBGGGCFFFGGGHHHGHHFGAAGGHFFGHFFHFFFGGFEAGHHHHHHHGHFFFGHHHHGHHGHHFFDGGHHHHHHHHHEB1?EEFA2?4BFH1EFGGHCEEAFFHF4?GFHB3?FC//<//0111?11@11FCC=<F11111<111<.1<0C/</</0///0=0<00:/;::;000;0:://0000;00.;...;0.-..90;00;00/0;000;/...;/////9;/./;...//////.
@M03495:530:000000000-LYBTV:1:1101:16133:7939 1:N:0:GTGACGTT+ATCTGGGA
GTCAGCATGTGAGCTTTGGAGTGAAATCTCTTGTCTTAAGGAATAAAGGAAAAAGATTCCGTCGGAGGCTCGGTGCTCTACAGGTTCAACCTTTGTACTCTATTATTGCCTCACATTCCATCTCTTGTGAAAATATATTTGATTGGCTTTTCTGCAGGTTGTTTGCCAGGACTTTCCAAGACCTCCACTAGAAAACACAATAAACTTTTTGGAAGCTGGACAACTATCTTCATTTTTCAGAAACAGTGAAC
+
CCCDCFFFFFFFGGGGGGGGGGHHHHHHHHHHHHHHHHHHHHHHHHHHHHHHHHGGHIIIHHHGGGGGGHHGGFGGHHHHHHHHHHHHHHHHHHHHHHHHHHHHHHHHHHHHHHHHHHHHHHHHHHHHHHHHHHHGHHHHHFHHHFHHHHHHHHHHHGHHHGHHGHHHGGHHHHHHHHHFGGHFHHHHHHGHHGHHHHHFGHDHHGHHHHGCGHHHHHH.GFCGFBGGHHGFGGGGGGGGG0FFGGFGFG:
@M03495:530:000000000-LYBTV:1:1101:7850:7949 1:N:0:GTGACGTT+ATCTGGGA
GTCAGCATGTGAGCTTTGGTTTATCAACGGCAAAATATAGATCGGAAGAGCACACGTCTGAACTCCAGTCACGTGACGTTATCTCGTATGCCGTCTTCTGCTTGAAAAAAAAAAAGACAGAATATAGACTACAAATCTAAACTAGCAGACTGCAATATATAGTTTGAAAACAAAGGTAACTCTTAACATCACTAAGACAACTGTGCAGCACACACTGATGAGCACATAGGTCTGTAGCGAACACTCAGTAT
+
CCCCCFFFFFFFGGGGGGGGGGHHHHHHGGGGGHHHHHHGHHHHGGGGHHHHHHHGHHHGHHHHHHHHHHHHGHHHGGGGHHDHHHGGHHHHGGGHGHHHHHHHFGHHHGGGG?@/?2222@22221111101111111111111011001<01111000<<=0000000/<..//00000;000;000C0000000;//.0/00000:../.../00;:00;0./0:00000/0:0:-:---/://:000
@M03495:530:000000000-LYBTV:1:1101:6331:7986 1:N:0:GTGACGTT+ATCTGGGA
GTCAGCATGTGAGCTTTGGTCCGCCTGGTTTATCAACGGCAAAATATAGATCGGAAGAGCACACGTCTGAACTCCAGTCACGTGACGTTATCTCGTATGCCGTCTTCTGCTTGAAAAAAAAAAAAGTCACCACCTAAAAACACGTATTCCTGCTTCTGCGTGCAACCAAATGTGTCAGCACAGAAATACACACCATAGCACTAATCTTACCGTCTTCAATGAGATGATGTCGATCAGTGATAGGGTATATG
+
CCCCCFFFFFFFGGGGGGGGGGGGGGHHGGHHHHHHGAECGGHHHHHHHHGHHGGGGFGHFGHHGHHHGHHHHHGBCFGFHEFEHGGFFHFHHHHGGHHHHGEEGGHHHHGHHCFHFHGGG?//>/?1111>F.01>F11..0.</0/0=00//0==0GDDD..:0..;.0000;0009;./:/;/000000...000/0000/00900//..9../////9///////99....:////////.//////
@M03495:530:000000000-LYBTV:1:1101:20475:8009 1:N:0:GTGACGTT+ATCTGGGA
GTCAGCATGTGAGCTTTGGAGTGAAATCTCTTGTCTTAAGGAATAAAGGAAAAAGATTCCGTCGGAGGCTCGGTGCTCTACAGGTTCAACCTTTGTACTCTATTATTGCCTCACATTCCATCTCTTGTGAAAATATATTTGATTGGCTTTTCTGCAGGTTGTTTGCCAGGACTTTCCAAGACCTCCACTAGAAAACACAATAAACTTTTTGGAAGCTGGACAACTATCTTCATTTTTCAGAAACAGTGAAC
+
CCDCCFFFFFFFGGGGGGGGGGHHHHHHHHHHHHHHHHHHHHHHHHHHHHHHHGGGHIIIHIHGGGGGGHHGGGGGHHHHHHHHHHHHHHHHHHHHHHHHHHHHHHHHHGHHHHHHHHHHHHHHHHHHHHFHHHHHHHHHHFFHHHGHHHHHHHHHGHHHHGHHHHHHGGHHHHHHGHHHGHGHHHHHHHHFHHHEFGHGGDG00GGHHHGGHHHFHFHAHHHEGHHFHHGGGGGGGGGGGBFBFGB0000
@M03495:530:000000000-LYBTV:1:1101:4539:8018 1:N:0:GTGACGTT+ATCTGGGA
GTCAGCATGTGAGCTTTGGAGTGAAATCTCTTGTCTTAAGGAATAAAGGAAAAAGATTCCGTCGGAGGCTCGGTGCTCTACAGGTTCAACCTTTGTACTCTATTATTGCCTCACATTCCATCTCTTGTGAAAATATATTTGATTGGCTTTTCTGCAGGTTGTTTGCCAGGACTTTCCAAGACCTCCACTAGAAAACACAATAAACTTTTTGGAAGCTGGACAACTATCTTCATTTTTCAGAAACAGTGAAC
+
CCCCCFFFFFFFGGGGGGGGGGGHGHHHHHHHHHHHHCHHHHHHHGHHHFHHHHGGHIIHHHHGGGGGGHHGGGGGHHHHHHHHHHHHFHHHGHHFHHHGGHHHHHHGHHHGGHHGHGHHHHHHHHHHHFHHHHGHEHHHHHHHFHHGHGHHHHHHFAGHHGHHFGDGHAEHH1GGHGDBCGFHHEHFHHEGBDGFFFECD<0DGFBFHHC?CGFAGHHFHHHEHBFHGHGFGGFGGGGGF0BFGG;BF00
@M03495:530:000000000-LYBTV:1:1101:4156:8034 1:N:0:GTGACGTT+ATCTGGGA
GTCAGCATGTGAGCTTTGGAATTAGTAAATTCGTTGACGACAGAAGGAGCAAGATAACGACCACAGGGAGGGTGGTTTATCAACGGCAAAATATAGATCGGAAGAGCACACGTCTGAACTCCAGTCACGTGACGTTATCTCGTATGCCGTCTTCTGCTTGAAAAAAAAAAATAAGCGATGTACTGATGATCTAATAGTAGGTAGAGCAGCGTCGAACTCGGCCTGATCGTCATATTCAGCGCTATGATCAC
+
CCCCCFFFFFFFGGGGGGGGGGHHHHHHHHHHGHHGHHGGGGGHHHHHHHHHHHHHHHGGGGGHHHGGFGGG?FGEGHHHHHHHGGGGGHHHHHHGHHHHGFFGGGHHHHHGHHHGHGHHGHHHHGHHGHHGGGFEHFHHFHFD0GHFGGCHFHHGFEGF<CFFGCGCD-=.0000-....0;909000009000;00900:000000//-..--...0....;.:00./.;.0000090;-.-:00000/
@M03495:530:000000000-LYBTV:1:1101:17464:8043 1:N:0:GTGACGTT+ATCTGGGA
GTCAGCATGTGAGCTTTGGAGTGAAATCTCTTGTCTTAAGGAATAAAGGAAAAAGATTCCGTCGGAGGCTCGGTGCTCTACAGGTTCAACCTTTGTACTCTATTATTGCCTCACATTCCATCTCTTGTGAAAATATATTTGATTGGCTTTTCTGCAGGTTGTTTGCCAGGACTTTCCAAGACCTCCACTAGAAAACACAATAAACTTTTTGGAAGCTGGACAACTATCTTCATTTTTCAGAAACAGTGAAC
+
CCCCCFFFFFFFGGGGGGGGGGGHHHHHHHHHHHHHHHHHHHHHGHHHHHHHHHGGHIHHGHHGGGGGGHHGGGGGHHHHHHHHHHGHHHHHHHHHHHHHHHHHHHHHHHHHHHHHHHHHHHHHHHHHHGHHGFHHHHHHHHHHHGFHHHHHHHHHHHHHHGHHHHHGHGHHHHHHGHHHHHHHHHHHHHHHHFHHHGHGHHHFHHHHHHGC0GHHHHFFHFHHHHHHHHGGGFGGGGGGGGGGGGGBFF0
@M03495:530:000000000-LYBTV:1:1101:9202:8056 1:N:0:GTGACGTT+ATCTGGGA
GTCAGCATGTGAGCTTTGGAGTGAAATCTCTTGTCTTAAGGAATAAAGGAAAAAGATTCCGTCGGAGGCTCGGTGCTCTACAGGTTCAACCTTTGTACTCTATTATTGCCTCACATTCCATCTCTTGTGAAAATATATTTGATTGGCTTTTCTGCAGGTTGTTTGCCAGGACCAAGACCTCCACTAGAAAACACAATAAACTTTTTGGAAGCTGGACAACTATCTTCATTTTTCAGAAACAGTGAACAACC
+
CCCCCFFFFFFFGGGGGGGFFGHHHHHHHHHGHHHHHHHHHGHHHHHHHHHHHHGGHHHIHFHGGGGGGHHGGGGGHHHHHHHHHHHHHHHHHHHHHHHHHGFHGHHGHHHHHHHGHHGFHHHHHHHHFHFHHHFHHGGHHFHHFC2GHFGHHFHHHHHHFAGHHHHHHHHHFAFCG0FFGHHFFGF1DG0>CF<<GFFHB0=DBGG?/;GEHHHGFF..:/;GFCGFGGGFFBF090FEFGF09BBGFGD
@M03495:530:000000000-LYBTV:1:1101:11997:8079 1:N:0:GTGACGTT+ATCTGGGA
GTCAGCATGTGAGCTTTGGAATAGTAAATTCGTTGACGACAGAAGGAGCAAGATAACGACCACAGGGAGGGTGGTTTATCAACGGCAAAATATAGATCGGAAGAGCACACGTCTGAACTCCAGTCACGTGACGTTATCTCGTATGCCGTCTTCTGCTTGAAAAAAAAAAACAAGTAGAAACGTGCGCTGATGTATTAGTAAATGCAGCTAAGTACATTGAGACACTGCACACAGCTACGGAATAGGCGATA
+
CDDDDFFFFFFFGGGGGGGGGGHHHHHHHHHGHHHHHGGGGGHHGHHHHHHHHHHHHGGGGGHHHHGEFGGEFGGGHHHHHHHGGGGGHHHHHHHHHHHGGGGHHHHHHHGHEGGHHHHHHHHHHHHGGHHGGGGHHGHHFFGHHHHGGGHGHHHHGHHHBHFFFCFF--.../<00000/....---9.00<00<00:0000<<000/000<:0000000.0</:00000....000.....000<---.
@M03495:530:000000000-LYBTV:1:1101:18100:8082 1:N:0:GTGACGTT+ATCTGGGA
GTCAGCATGTGAGCTTTGGTCCAGCCTGAGTCCCTGGTTTATCAACGGCAAAATATAGATCGGAAGAGCACACGTCTGAACTCCAGTCACGTGACGTTATCTCGTATGCCGTCTTCTGCTTGAAAAAAAAAAAAATCAGTGACATTTGACACGTAGTACGACCACTAATCCGTAATAGTGCTCAATTGCATTAATTCAGACGCATCCTTAATCCCGTTGCTAGCATTCCGGATGCACTAATGTCTAGTAGC
+
CCDDDFFFFFFFGGGGGGGGGGHHHGHHGHHHHHHHHHHHHHHHHHGGGGGHHHHHHHHHHHGGGGHHHHHHHGHHHGHHHHHHHHHHHHGHHHGGGGHHEHHHGGHHHGGGGHGHHGHHHHGHGHHGGGFG//>0<<111111111=1110../..<1...--.0:0101.:..<11<1111101101111111111<10--<.-/<1<1<110.....01100:<11/-..-/00<0<1111<:1:11<
@M03495:530:000000000-LYBTV:1:1101:3949:8106 1:N:0:GTGACGTT+ATCTGGGA
GTCAGCATGTGAGCTTTGGATGGTTCTGGTTTATCAACGGCAAAATATAGATCGGAAGAGCACACGTCTGAACTCCAGTCACGTGACGTTATCTCGTATGCCGTCTTCTGCTTGAAAAAAAAAAAAGGGAGGAGAGGTGCAGCGGGAAGGACGTGTCTGTACTCGAAGGCCGGCATATGCTTGCAAAACAATACCTAGTGGAGGTATCTGATGAGTGGATCTAATTACAGACACCGCACATTAACGGTCGG
+
BBBBBFFFFFFDGGGGGGGGGGGGHHHHHHHHGHFAGHFGGGGHHHHFHHHHHHDEGGFHHHHHHGGHHGHHHHHFHHGH@FEGHGFFGEHHHGFH1??FFFE>EGGHHHFHHH0BFGFECBD///<?/?//><FA<1.11=<---<:....;.;//0000000;./.;9.--9--090;;09.9/9....///////;/.9..;/;////B/////.////////////B....-----/////.-;.--
@M03495:530:000000000-LYBTV:1:1101:17085:8127 1:N:0:GTGACGTT+ATCTGGGA
GTCAGCATGTGAGCTTTGGAATTAGTAAATTCGTTGACGACAGAAGGAGCAAGATAACGACCACAGGGAGGGTGGTTTATCAACGGCAAAATATAGATCGGAAGAGCACACGTCTGAACTCCAGTCACGTGACGTTATCTCGTATGCCGTCTTCTGCTTGAAAAAAAAAAAATACAAACATAGAAAAGAATACTATGTCACTTGCTCTCATAATCTATGTAATTGACTTGACGCTATGACAGACTACGATA
+
DDDDDFFFFFFFGGGGGGGGGGHHHHHHHHHHGHHHHHGGGGGHHHHHHHHHHHHHHHGGGGGHHHHGGGGGEGGGGHHHHHHHGGGGGHHGHHHHHHHHGGGGHHHBGGHGHHHGHHHHHHHHHHHHGHHHGGGGHHFHHGFGHHHHGDGHGHHHHGHGHHFFCGGGGA-<.00:00..0:0:<0//..00<0000<000:0000000<0000<BF0<<00000<000000..<.<00000/.00:....
@M03495:530:000000000-LYBTV:1:1101:25209:8129 1:N:0:GTGACGTT+ATCTGGGA
GTCAGCATGTGAGCTTTGGAGTGAAATCTCTTGTCTTAAGGAATAAAGGAAAAAGATTCCGTCGGAGGCTCGGTGCTCTACAGGTTCAACCTTTGTACTCTATTATTGCCTCACATTCCATCTCTTGTGAAAATATATTTGATTGGCTTTTCTGCAGGTTGTTTGCCAGGACTTTCCAAGACCTCCACTAGAAAACACAATAAACTTTTTGGAAGCTGGACAACTATCTTCATTTTTCAGAAACAGTGAAC
+
BBBBBFFFFFFDGGGGGGBGGGHHHGGHHHHHHHHHHHHHHHHHHHHHGGHHHHGGHHHHHHHGEGGGFHHGGGEGHHHHHHHHHHHHGHHGFFHHHHHHGHHHHHHHHHHHHHHHFHHFGHHGHHGGFHFHHGHHHHGFHHHH3AFHGHGGFHGHHFGHHDHHFBGFB/FEG1GHHG1FGCHFHA0FHGHBBGHFHHHAGF<DGFGHHH--/0/:GGHAHHGFFG0;:BFGFGGB;CCFGF/FFF00090
@M03495:530:000000000-LYBTV:1:1101:17298:8135 1:N:0:GTGACGTT+ATCTGGGA
GTCAGCATGTGAGCTTTGGACGACAGAAGGAGCAAGATAACGACCACAGGGAGGGTGGTTTTCAACGGCAAAATATAGATCGGAAGAGCACACGTCTGAACTCCAGTCACGTGACGTTATCTCGTATGCCGTCTTCTGCTTGAAAAAAAAAAAAAAAAAACCACTATATACATCACAGTGCTAGCTGTATATTCGATCAACTATGAAACGTATGAGATAGTGACCGATGACTACCGATGTCTGGTGCCTTC
+
CCCCCFFFFFFFGGGGGGGGGGCFGGHHHHHHHHHHGHHHHGGGGGHGHHGCEGGEFGGGHGHHHHGGGGGGHHHHHHHHHHGGGGHHGHHHHGFHHGHHHHHHHHHGHHDHEHGGEGHHHHHHFGHHHGGGGHGHHGHHHEF1GHGCFGC---;--;:-....0/0000:0000000000000000:000000/00..0/000000:0..;;/00:;0000000---.0000//-.-;.0:0/;/0/0;0
@M03495:530:000000000-LYBTV:1:1101:18556:8147 1:N:0:GTGACGTT+ATCTGGGA
GTCAGCATGTGAGCTTTGGAGTGAAATCTCTTGTCTTAAGGAATAAAGGAAAAAGATTCCGTCGGAGGCTCGGTGCTCTACAGGTTCAACCTTTGTACTCTATTATTGCCTCACATTCCATCTCTTGTGAAAATATATTTGATTGGCTTTTCTGCAGGTTGTTTGCCAGGACTTTCCAAGACCTCCACTAGAAAACACAATAAACTTTTTGGAAGCTGGACAACTATCTTCATTTTTCAGAAACAGTGAAC
+
CCCCCFFFFFFFGGGGGGGGGGGHHGHHHHHHHHHHHHHHHHCGHHHHHHHHHHGGHHHIGHHGGGGGGHHGGEEGHHHHGHHHHHHHHHHHHHHHHHHHHHHHHHHHHFGHHHHHHHHGHHHGHHHHHFFGHFFHHHHHHHGHGHFHFHHHHGFHHHHHHDHFHHHHHGEHGHHGHGHHGHFHBHFHHHHGGGHFFFGEDDDDGGHHHHGGGHBAGH:CHEHHHHHHHHGGGFGGGGGGFBCFFGFGGG0
@M03495:530:000000000-LYBTV:1:1101:9008:8154 1:N:0:GTGACGTT+ATCTGGGA
GTCAGCATGTGAGCTTTGGAGTGAAATCTCTTGTCTTAAGGAATAAAGGAAAAAGATTCCGTCGGAGGCTCGGTGCTCTACAGGTTCAACCTTTGTACTCTATTATTGCCTCACATTCCATCTCTTGTGAAAATATATTTGATTGGCTTTTCTGCAGGTTGTTTGCCAGGACTTTCCAAGACCTCCACTAGAAAACACAATAAACTTTTTGGAAGCTGGACAACTATCTTCATTTTTCAGAAACAGTGAAC
+
CDCCCFFFFFFFGGGGGGGGGGHHHHHHHHHHHHHHHHHHHHHHHHHHHHHHHHGGHHIIHIHGGGGGGHHGGGGGHHHHHHHHHHHHHHHHHHHHHHHHGHHHHHHHHHHHHHHHHHHGHHHGHHHHHHHHHHHGHHHHHHHHHGGGHHHHHGHHGHHHHGHHHHHHFHHHHGHHHHHHEHHHHHFFGFFDDDHHHHHEDHFDGHFGHHGG0CBCGHB.CCGEHHHHGHGGGFGGEFGFG0:FFFFBFG0
@M03495:530:000000000-LYBTV:1:1101:5878:8156 1:N:0:GTGACGTT+ATCTGGGA
GTCAGCATGTGAGCTTTGGTTTATCAACGGCAAAATATAGATCGGAAGAGCATACGTCTGAACTCCAGTCACGTGACGTTATCTCGTATGCCGTCTTCTGCTTGAAAAAAAAAAAAACAAACGATATATAGTCAAATATTCAGTTATTGTATTTCTTACTAAGATATAGATTATTATATACTTTGTGATCACATTGTTGTCTGTACTAGTATCATTATATACAGTGTATTATGACCGTCTATGAGAATATA
+
CCDCDFFFFFFFGGGGGGGGGGHHHHHHGGGGGHHHHHHHHHHHGGGGHHHHHHHHHHHGHHHHHHHHHHHHGHHHGGGGHHFHHHGGHHHHGGGHGHHGHHHHGHHHHGGGG//<<///0//////1111111111111111=>1110=<=D0000000000<0000000000000<00<00000/0::0/000000</000000<<0<0000:00:0000:00000<0000000-....00:00<00<0
@M03495:530:000000000-LYBTV:1:1101:10746:8170 1:N:0:GTGACGTT+ATCTGGGA
GTCAGCATGTGAGCTTTGGAATTAGCTGGTTTATCAACGGCAAAATATAGATCGGAAGAGCACACGTCTGAACTCCAGTCACGTGACGTTATCTCGTATGCCGTCTTCTGCTTGAAAAAAAAAAAAAACTCAATATAGATTACATACTCCGACATCCTCCAAAAATATATAAACAACACATTGAGTAAACACATGAGTGATCACTCACATGACATGCGTCACAATCATCAGACTTTGCAAGTCATGACATC
+
CCCCBFFFFFFFGGGGGGGGGGHHHHHHHHHHHHHHHHGGGGGFHHGHHHHHHHGGGGHHHHHHHGHHHGHHHHHHHHHHHHGHFHGGGGHHFHHHGGHHHHGFEHGHHHGHHGGHHHGGGGFD//<<.1111111111111110<0000.--<.:/:0//00...00;000000.....00000900000..000090;000:00/0000000000..-..0090000000000000000:;00000000
@M03495:530:000000000-LYBTV:1:1101:7116:8176 1:N:0:GTGACGTT+ATCTGGGA
GTCAGCATGTGAGCTTTGGAGGGCAAGAAGTGGTTGTGACATTGCTATGGATAACGACCACAGGGAGGGTGGTTTATCAACGGCAAAATATAGATCGGAAGAGCACACGTCTGAACTCCAGTCACGTGACGTTATCTCGTATGCCGTCTTCTGCTTGAAAAAAAAAAAAAAGATGAAACTAGCACGATGCTGTACAAGACTGTGATACGTCAGGGTATACGTGTGACGACAGTATTGTCTAGTCATCTGTA
+
DCDDDFFFFFFFGGGGGGGGGGGGGGGHHHGHHFFGFGHHHHHHHHHHHHHHHHHGGGGGHHHHGGGGGEFFEGHHHHGFHGGGGGHHHHHHHHHHHGGGGHHHHHHHGGHHGGHHFHHHHHHHHGFGHGGFGHHFHHHGGHHHFGECFGHHHHHHHGHFFHG@E@G?---..01<110110/00-....1111111://10011<<1.0..././/011.0//.11.<---01111<111:1111<<111
@M03495:530:000000000-LYBTV:1:1101:9117:8191 1:N:0:GTGACGTT+ATCTGGGA
GTCAGCATGTGAGCTTTGGAATTGGGAGCAAGAAACGACCACAGGGAGGGTGGTTTATCAACGGCAACATATAGATCGGAAGAGCACACGTCTGAACTCCAGTCACGTGACGTTATCTCGTATGCCGTCTTCTGCTTGAAATAAAAAATGATATAGCAGCGATGCATGGCTATACCATTACAACTAGAAAGTACATGTCAATTAGGTAGGGAAAAGAAAAACTAAATGACTCCTAATAAAATGTATATGAA
+
BAAAAFBDDF@5BGFGFFFGB4FFH4EFEF4B4FH3F22EFHAGHFEEGC1BE1AFEGHHAFE0EE0113GHFGFHEHGAFGHFHBFHFEG/FFDHFGFHFH4GFFGHHHGGFCFF?2B0??FCBGC<<G/@DGGHFCFFF1?1F11-0111<111=11/--...0=0../:0;C000:;0;C://000;/9;09000000;0;00;00..9.9//..//..0090;////////////////////9/9/
@M03495:530:000000000-LYBTV:1:1101:10920:8192 1:N:0:GTGACGTT+ATCTGGGA
GTCAGCATGTGAGCTTTGGAGTGAAATCTCTTGTCTTAAGGAATAAAGGAAAAAGATTCCGTCGGAGGCTCGGTGCTCTACAGGTTCAACCTTTGTACTCTATTATTGCCTCACATTCCATCTCTTGTGAAAATATATTTGATTGGCTTTTCTGCAGGTTGTTTGCCAGGACTTTCCAAGACCTCCACTAGAAAACACAATAAACTTTTTGGAAGCTGGACAACTATCTTCATTTTTCAGAAACAGTGAAC
+
CDCCCFFFFFFFGGGGGGGGGGHHGHHHHHHHHHHHHHHHHHHHHHHHHHHHHHGGHHHHHIHGGGGGGHHGGGGGHHHHHHHGHHHHGHHHHHHHHHHHHHHHHHHHHHHHHHHHHHHHHHHHHHHHHHHGHGHHHHHHHFHHHHHHHGHHHHGHHHHHHGHHHGHGHGHHHHHHHHHHEHGGHHHFHHG1GHHHHHHGFFHFHGHHHHGGFHFEGHGCGHHGHGHFGHFGGGGGGGGFFBFGGGFGBF:
@M03495:530:000000000-LYBTV:1:1101:18159:8192 1:N:0:GTGACGTT+ATCTGGGA
GTCAGCATGTGAGCTTTGGAAACGACAGAGGAGCAAGATAACGACCACAGGAGGGTGGTTTATCACGGCAAAATATAGATCGGAAGAGCACACGTCTGAACTCCAGTCACGTGACGTTATCTCGTATGCCGTCTTCTGCTTGAAAAAAAAAAAAAAAACAAAACATACGATGAGGCTCGATACGAACATCTGTATAACACCAATTGCACGAAAGATCACGATGACATGATACGAAGGAAGTAAGTCTGTGG
+
CBCCCFFFFFFFGGGGGGGGGGHGGGGGHHGHGHHHHHHHHHGGGGGHHHHGFGGEFGGGHHHHHHGGGGGHHHHHHHGHHHGEGGHHHHHGHGHHHGHHHHHHGHHHHHGHGHGGGGHHHHHHGGHHHGGFGHGGHHHHGHGFHHHGGGGE@:----.......0<0....10/<..--/9-...--101111111100..<010110...../010/..9.1001<01<1....../.011<111111/
@M03495:530:000000000-LYBTV:1:1101:19413:8193 1:N:0:GTGACGTT+ATCTGGGA
GTCAGCATGTGAGCTTTGGAGTGAAATCTCTTGTCTTAAGGAATAAAGGAAAAAGATTCCGTCGGAGGCTCGGTGCTCTACAGGTTCAACCTTTGTACTCTATTATTGCCTCACATTCCATCTCTTGTGAAAATATATTTGATTGGCTTTTCTGCAGGTTGTTTGCCAGGACTTTCCAAGACCTCCACTAGAAAACACAATAAACTTTTTGGAAGCTGGACAACTATCTTCATTTTTCAGAAACAGTGAAC
+
BCCBBFFFFFFFGGGGGGGGGGHHHHHHHHHHHHHHHHHGHFHHHHGHHHHHHGGGHHHIGIHCCGGGGHHGGGGGHHHHHFHHHGHHGFGHHHHHHHHHGHHHHHHHHHHHGHHHHHHGHHHGHHHHHHHH3FDHHEHHHHHHHHHGHHHHHHHHHHHHHFHHFHHHGHGHHGGHHHFFFHHHHFFFHGHHFHHFEHAEG00DHHHHHHG-;G/CGHHHHFHHFFHEFFGFGGFGFFGBBFBFGGFGFF0
@M03495:530:000000000-LYBTV:1:1101:24379:8197 1:N:0:GTGACGTT+ATCTGAGA
GTCAGCATGTGAGCTTTGGAGTGAAATCTCTTGTCTTAAGGAATAAAGGAAAAAGATTCCGTCGGAGGCTCGGTGCTCTACAGGTTCAACCTTTGTACTCTATTATTGCCTCACATTCCATCTCTTGTGAAAATATATTTGATTGGCTTTTCTGCAGGTTGTTTGCCAGGACTTTCCAAGACCTCCACTAGAAAACACAATAAACTTTTTGGAAGCTGGACAACTATCTTCATTTTTCAGAAACAGTGAAC
+
CCCCCFFFFFFFGGGGGGGGGGHHHHHHHHHHHHHHHHHHHHHHHHHHHHHHHHGGHHIHHIHGGGGGGHHGGGGGHHHHHHHHHHHHHHHHHHHHHHHHHHHHHHHHHHHHHGHHHHHHHHHHHHHHHFHGGHHHHHHHHGHHHGHHFHHHHFHHFGHHHGHHHGHHHHHHGHGHGHHHHHHHHHHHHHHFFHECGHHGHH0DFHHHHHG@CHBGBHHAGHCGFBFHHHBFFFFGGGGGGG0FFG000;0
@M03495:530:000000000-LYBTV:1:1101:19329:8208 1:N:0:GTGACGTT+ATCTGGGA
GTCAGCATGTGAGCTTTGGTCCAGCCTGAGTCCTGGTTTATCAACGGCAAAATATAGATCGGAAGAGCACACGTCTGAACTCCAGTCACGTGACGTTATCTCGTATGCCGTCTTCTGCTTGAAAAAAAAAAAAACATACACTGCATGACGAGTATACTGATGCGTTTTAGTATATACATATGACATGTAGCATGCGTGACTTACACATTACGCTATGTGTTGTGCTCTACACACGCGTACTGAGCAAGCTG
+
CCDDCFFFFFFFGGGGGGGGGGHHHGHHHHHHHHHHHHHHHHHHHGGGGGHHHHHHHHHHHGGGGHHHHHHHGHHHFHHHHHHGHHHHHGHHHGGGGHHHHHHGGHHHHGFGHGHHHHHHHHHHHHGGFG@@/<.<111111111110<..-<.1=1=1111=:..-.1/11<111111111110<01<1<1<0<.C<9.111110001<1.....1:11/./.1111111/<.-----<.1100://.00
@M03495:530:000000000-LYBTV:1:1101:24094:8224 1:N:0:GTGACGTT+ATCTGGGA
GTCAGCATGTGAGCTTTGGAGTGAAATCTCTTGTCTTAAGGAATAAAGGAAAAAGATTCCGTCGGAGGCTCGGTGCTCTACAGGTTCAACCTTTGTACTCTATTATTGCCTCACATTCCATCTCTTGTGAAAATATATTTGATTGGCTTTTCTGCAGGTTGTTTGCCAGGACTTTCCAAGACCTCCACTAGAAAACACAATAAACTTTTTGGAAGCTGGACAACTATCTTCATTTTTCAGAAACAGTGAAC
+
AABBBFFFF@DBGGGGGGGGFEHFFFHHFHFHHEGHHHFGHHCHHHHHHHHHHHGGHHHHHHHGGGGGGHGEEGGGHHHHFHHHFGHHHHFGGGHGHHHHHHGHEHHHHHHHHGHHHHGHGHHHHHHHHHBGHHHHHHHHHHFHFFGHHHFFHHHHHGHHHAFGHHFGHAFHGHFHHHFHFFHHHEEHHGHDGHHHGGAEHHD0DGHHHDCCF0/AGFFFFHCGGHHHGHGGFGG0CFGGGFGGGG;BFB0
@M03495:530:000000000-LYBTV:1:1101:20696:8231 1:N:0:GTGACGTT+ATCTGGGA
GTCAGCATGTGAGCTTTGGAATTAGGGTGGTTTATCAACGGCAAAATATAGATCGGAAGAGCACACGTCTGAACTCCAGTCACGTGACGTTATCTCGTATGCCGTCTTCTGCTTGAAAAAAAAAAAAATTACACCGTACATGCACGCCATCGTCTGTGTCACTGCCCTGCCGTACCCCTACTTCAACTTATTCATTCCTCCCGACCTCTGCATTGTACGATCCTGTCTGATACTGCGAGAGACATTTACAC
+
BABBBFFFFFFFGGGGGGGGGGHFHHHGGFEGHHHHHHHGGGGGHHHHHHHHHHHGGGGFCGHHHHGHHHGHHHHHHHHGHHHGFHHGGFFHHBGHHGGHHHFGGGGGGHBHHGHHGGHHGGCC//<-011<110-<...=0000.-.../:....00:000<00/./;..:....0....0;90090000;0;000000/..;--:///////////.....//:;9/////://.----..;//////;
@M03495:530:000000000-LYBTV:1:1101:7173:8247 1:N:0:GTGACGTT+ATCTGGGA
GTCAGCATGTGAGCTTTGGAGTGAAATCTCTTGTCTTAAGGAATAAAGGAAAAAGATTCCGTCGGAGGCTCGGTGCTCTACAGGTTCAACCTTTGTACTCTATTATTGCCTCACATTCCATCTCTTGTGAAAATATATTTGATTGGCTTTTCTGCAGGTTGTTTGCCAGGACTTTCCAAGACCTCCACTAGAAAACACAATAAACTTTTTGGAAGCTGGACAACTATCTTCATTTTTCAGAAACAGTGAAC
+
CBCCDFFFFFFFGGGGGGGGGGHHHHHHHHGHHHHHHHHHHHHHHHHHHHHHHHGGHIHHHIHGGGGGGHHGGGGGHHHHHHHHHHHHHHHHGHHGHHHHHHHHHHHHHHHHHHHHHHHHHHHHHHHHHHHHGGGHHHHHHHHHHGHHHHHHHHHHHHHHHGHHHHHHHEHGHHHHHF1=FCHFHHHHHHHHHGHHHHHFHHHBHHHHHHGGFF/GHHHEGFGCGHHFHFFFFGGGGGGGBFGBFFFFGF0
@M03495:530:000000000-LYBTV:1:1101:18862:8255 1:N:0:GTGACGTT+ATCTGGGA
GTCAGCATGTGAGCTTTGGTCCAGCCTGAGTCCTCTGGTTTATCAACGGCAAAATATAGATCGGAAGAGCACACGTCTGAACTCCAGTCACGTGACGTTATCTCGTATGCCGTCTTCTGCTTGAAAAAAAAAAAAAAATAAATAACACTGTTCAATGGAGCCAGTATCTGGGGCAGCGTGCGTGCAGTGTAGGCTGTGTGGAACGCAGATGTAGAAGGCAGGATGACAGGTGACGTTGCTCGTGAGGTTGG
+
DDDDDFFFFFFFGGGGGGGGGGHHHGHHHHHHHHHHHFGHHHHHHHHGGGGGHHHHHHHHHHHGEGGAGHHHGHGHHHGHHHHHHHHGHHHGHHHGGFGHHHHHHGGHHGHGGGHGHHHHHHHHHHHHGGGFC//---.<00000000<0000000000//./.0000000/-.-.<-...-....00:<<000<../0..00:..---0000000<....-.000000.0000.....0<.-./<.///-
@M03495:530:000000000-LYBTV:1:1101:18514:8271 1:N:0:GTGACGTT+ATCTGGGA
GTCAGCATGTGAGCTTTGGAATTAGTAAATTCGTTGACGACAGAAGGAGCAAGATAACGACCACAGGGAGGGTGGTTTATCAACGGCAAAATATAGATCGGAAGAGCACACGTCTGAACTCCAGTCACGTGACGTTATCTCGTATGCCGTCTTCTGCTTGAAAAAAAAAAAAACAAAATAGATTACTAACTACATAGTCTGTACTAACTGTCTCTCGACATAAACAGTGTTGACCACTTCATCTATGTGGT
+
CCCCCFFFFFFFGGGGGGGGGGHHHHHHHHHHGGHHHHGGGGGGHHHHHGHHHHHHHHGGGGGHHHHGGGGGGGGGGHHHHHHHGGGGGGHHHHHHHHHHGGGGHHHHHHHGHHHGHHHHHHGHHHHHGGHGGGGGHHHHHHGGHHHHGDGHGHHHHHHHHGFFHGGG@BC9:.....0:0090000000000000009000090:000000000:.0-..00000/0000:0000.00009900:0000:
@M03495:530:000000000-LYBTV:1:1101:14938:8283 1:N:0:GTGACGTT+ATCTGGGA
GTCAGCATGTGAGCTTTGGTCCAGCCTGAGTCCTGGTTTATCAACGGCAAAATATAGATCGGAAGAGCACACGTCTGAACTCCAGTCACGTGACGTTATCTCGTATGCCGTCTTCTGCTTGAAAAAAAAAAAATACAAATTAGTTGACTCTGTGTTCGGTGTAGGTGATCTAGAGACAGATCAGAATCGTACACGCCTATCGTCTAGGCTCTTCAGAGTATATAGTCTGACTTGTATGGCTGGACAGTATA
+
CCCCCFFFFFFFGGGGGGGGGGHHHGHHGHHHHHHCGHHHHHHHHGGGGGHHHHHHHHHHHGGFEHHHHHHHGHHHGFHHGHGGHHHHHGHHFGGFGGHHHGHGGHHHFGFGHGGHHHHHHFHEFHDCGG///0111>11>11>1111<1<1<0=<0<-..<00000000;;C00:/://=:000000...;.9;-.9.00./;..00;0;/9000009:00000900;00000;000/./....0.0000
@M03495:530:000000000-LYBTV:1:1101:23493:8290 1:N:0:GTGACGTT+ATCTGGGA
GTCAGCATGTGAGCTTTGGAGTGAAATCTCTTGTCTTAAGGAATAAAGGAAAAAGATTCCGTCGGAGGCTCGGTGCTCTACAGGTTCAACCTTTGTACTCTATTATTGCCTCACATTCCATCTCTTGTGAAAATATATTTGATTGGCTTTTCTGCAGGTTGTTTGCCAGGACTTTCCAAGACCTCCACTAGAAAACACAATAAACTTTTTGGAAGCTGGACAACTATCTTCATTTTTCAGATACAGTGAAC
+
BBBBAFFFFDFFGGGGGGGGGGHHHHHHHGHHHHHHHHHHHBGEHHHHFHHHHHGGGHHHHGHGGGGCGHHGGFGGHHHHHHHF@FFHHHHGHGFBGHHHHHHHEGHGFHGHHHHGHGGGFFFFHHHHHHGFGGHFHF?FFBFGF0FFHCGGFFH32HHHHGHHHHGHHCHHFHHHGEBGAGHEHHFBBC1<F>F<GHA.DGDGDGHHFHGGCCFGFH/;GFHHHBGGFCBB;CCFF/CFF0;BFF;0090
@M03495:530:000000000-LYBTV:1:1101:20019:8302 1:N:0:GTGACGTT+ATCTGGGA
GTCAGCATGTGAGCTTTGGTCCAGCCTGAGTCCTGGTTTATCAACGGCAAAATATAGATCGGAAGAGCACACGTCTGAACTCCAGTCACGTGACGTTATCTCGTATGCCGTCTTCTGCTTGAAAAAAAAAAAAAACATATACCATAGTTAGATGCGTGTGCTGATCAGCATCGATAAACACATGTATCATTCCATGACTTCATCTAGCCTCATACTATCTAGACATAGTAGTGGCTGTAGTGTTGTTTAGA
+
CCCCCFFFFFFFGGGGGGGGGGHHHGHHGHHHHHHHHHHHHHHHHGGGGGHHHFHHHHHHFGGGGHHHGHHHGHHGEHHHHGHHHHHHHGHHHGGFFHHHHHHGGHHHHGGGHGHHHHHH?0GHHHGGGG?//-->.<11=000000=0=00D0<-....:00000000:00.:...:0:..000;0000000000000;000CB000/0/00;0000000000:0000;00/....;00;/00././;00
@M03495:530:000000000-LYBTV:1:1101:18032:8317 1:N:0:GTGACGTT+ATCTGGGA
GTCAGCATGTGAGCTTTGGATGGTTCTGGTTTATCAACGGCAAAATATAGATCGGAAGAGCACACGTCTGAACTCCAGTCACGTGACGTTATCTCGTATGCCGTCTTCTGCTTGAAAAAAAAAAAGAGGAGTATGTAAAAGACCCCCCGAAGGAGGAGGAGGAACAGAAGGTGGAACTAGATTAGCAGGAAAACATTTTAAATTATGGCGAGCAATAGACATGTGAACAAAGCTGTAACTACTCAGCCAAA
+
AABBAFFBFDFFGFGGGGFGGGGEGHHHHHHHHHFCGHGGCEFHHHHHHHFGHHGGGFHHHHFHFGBGFFFFHHHHGGFGHHGHHHGGFGFGHFH1FFFFHBEGGHEHHHFHHHGCFGHEDC//<?/0/0?00?1111111<00..<----<..:.......././/;/;./;..0;0;0000;0/00.9/;;/A/99////9/////.----9////9;///9/////../.9//9//9BB/999//...
@M03495:530:000000000-LYBTV:1:1101:7875:8335 1:N:0:GTGACGTT+ATCTGGGA
GTCAGCATGTGAGCTTTGGAGTGAAATCTCTTGTCTTAAGGAATAAAGGAAAAAGATTCCGTCGGAGGCTCGGTGCTCTACAGGTTCAACCTTTGTACTCTATTATTGCCTCACATTCCATCTCTTGTGAAAATATATTTGATTGGCTTTTCTGCAGGTTGTTTGCCAGGACTTTCCAAGACCTCCACTAGAAAACACAATAAACTTTTTGGAAGCTGGACAACTATCTTCATTTTTCAGAAACAGTGAAC
+
CCCDCFFFFFFFGGGGGGGGGGGHHHHHHHHHHHHHHHHHHHHHHHHHHHGHHHGGHHIIHIHGCGGGGHHGGGGGHHHHHHHHGGHHHHHHHHHGHHHHHHHHHHHHHHHHHHHHHHHGHHHHHHHHHHHHHGHHHHHHHHHHHFGGHHHHHHGHEHHHHDHHHHHHEGHGGHHHHHGHGGHHHHHHHHGHHGHHHHHEGHDFHHHHHHGGHGHHFHGGFG:CF0GGGHGGGGFFFGGEFFGGGGGFFF0
@M03495:530:000000000-LYBTV:1:1101:8031:8361 1:N:0:GTGACGTT+ATCTGGGA
GTCAGCATGTGAGCTTTGGAGTGAAATCTCTTGTCTTAAGGAATAAAGGAAAAAGATTCCGTCGGAGGCTCGGTGCTCTACAGGTTCAACCTTTGTACTCTATTATTGCCTCACATTCCATCTCTTGTGAAAATATATTTGATTGGCTTTTCTGCAGGTTGTTTGCCAGGACTTTCCAAGACCTCCACTAGAAAACACAATAAACTTTTTGGAAGCTGGACAACTATCTTCATTTTTCAGAAACAGTGAAC
+
BBBBBFFFFDFFGGGGGGGGGGFHHHHHHHHHHDFFHHHHHHHHHHGHGHHGHHGGHHHHGHHGGGGGGHHGCEGGHHGGHHHHHHHHGHFHHHHHHHHHHGHHGHHHHHHHHHHHHHHHHHHHHHHFHFGHHHHHHGHGGGFHG0FGGGHHHHHHGHHHHGHHHHGHHEFHHHHHHHHEECFFHHFHHEH<GHCFHHEGFHH0GHFHHHGG/GFEHHCCGFHEHHGHFHGEGGBFFGFFF0/FFFFB;C0
@M03495:530:000000000-LYBTV:1:1101:11361:8370 1:N:0:GTGACGTT+ATCTGGGA
GTCAGCATGTGAGCTTTGGAGTGAAATCTCTTGTCTTAAGGAATAAAGGAAAAAGATTCCGTCGGAGGCTCGGTGCTCTACAGGTTCAACCTTTGTACTCTATTATTGCCTCACATTCCATCTCTTGTGAAAATATATTTGATTGGCTTTTCTGCAGGTTGTTTGCCAGGACTTTCCAAGACCTCCACTAGAAAACACAATATACTTTTTGGAAGCTGGACAACTATCTTCATTTTTCAGAAACAGTGAAC
+
3ABBBFFFFFFFEGGGGFGGGCE5FGHFHHHHGGGFGFHGHHCGFHHGGHHGHHGGHHHHFHHECAEEEGC0EE?EGGGHHHFBGHHHGGHFHFHFFGGGHHGHFHHGEFGHGHHHHGHGHHHFHHGGF4B?BFGDGFBFDFFG1?CGHHGGHHBGB0<FFDHHHEGGBG/GFHHGGGFGFHGGGAHHGHGBGFGHHH.EDD0=DFDHHHC@FGCAFHCGHFAGGFHFF;C9CFGFFFFFF0;B//BFGF0
@M03495:530:000000000-LYBTV:1:1101:6873:8376 1:N:0:GTGACGTT+ATCTGGGA
GTCAGCATGTGAGCTTTGGAGGGCAAGTTGACGACAGAAGGAGCAAGATAACGACCACAGGGAGGGTGGTTTATCAAAGGCAAAATATAGATCGGAAGAGCACACGTCTGAACTCCAGTCACGTGACGTTATCTCGTATGCCGTCTTCTGCTTGAAAAAAAAAAAAAACTATGAAGTGAACTAAGTGAAACATAACACATGTTAGTAAAGGTAGAACTACAACCACACATAACTGCACATGACAGCGGAGA
+
CBCCDFFFFFFFGGGGGGGGGGGGGGGHHHHHGGGGGHHHHHHHHHHHHHHHGGGGGHHHHGGEGGEFGEGHHHHHHHHHHHHHHHGHHHHHHHGGGGHHHHHHHGHHHGHHHHHHHHHHHGGHHHGGFFHHHHHHGGHHHHGGGHGHHHHHHGCGDGFGGGG@<9--.0111<1110<101000111110/0<1000.001111111110:10:101:0000......001<11000110000<.--<--
@M03495:530:000000000-LYBTV:1:1101:17947:8389 1:N:0:GTGACGTT+ATCTGGGA
GTCAGCATGTGAGCTTTGGAATTAGTAAATTCGTTGACGACAGAAGGAGCAAGATAACGACCACAGGGAGGGTGGTTTATCAACGGCAAAATATAGATCGGAAGAGCACACGTCTGAACTCCAGTCACGTGACGTTATCTCGTATGCCGTCTTCTGCTTGAAAAAAAAAAAAGAATATATGGGCGACGCACACACGTTACTTTCAATCCCGAGAGTGCGACTAAAACAACGTCTATCGCAAGACTAGAATA
+
CCCCCFFFFFFFGGGGGGGGGGHHHHHHHHHHGHHHHHGGGGGHHHHHHHHHHHHHHHGGGGGHHHHGGGGGEGGGGHHHHHHHGEGGGHHHHHHHHHHGGGGGHHHHHHHGHHHGHEHHHHHHHHHHGHHHGGFFGHHFHHGGHHHHGEGFGHHFGHHHHHHHH-@@ED--.;.00;0;00..9-------...:..:.00000000/0.;---000;.---0090..:-9./.00....;//90;0000
@M03495:530:000000000-LYBTV:1:1101:10902:8389 1:N:0:GTGACGTT+ATCTGGGA
GTCAGCATGTGAGCTTTGGAGTGAAATCTCTTGTCTTAAGGAATAAAGGAAAAAGATTCCGTCGGAGGCTCGGTGCTCTACAGGTTCAACCTTTGTACTCTATTATTGCCTCACATTCCATCTCTTGTGAAAATATATTTGATTGGCTTTTCTGCAGGTTGTTTGCCAGGACTTTCCAAGACCTCCACTAGAAAACACAATAAACTTTTTGGAAGCTGGACAACTATCTTCATTTTTCAGAAACAGTGAAA
+
CCDEEFFFFFFFGGGGGGGGGGHHHHHHHHHHHHHHHHHHHHHHHHHHHHHHHHGGHIIHHIHGGGGGGHHGGGGGHHHHHHHHHHHHHHHHHHHHHHHHHHHHHHHHHHHHHHHHHHHHHHHHHHHHGHHHHHHHGHHHHHHHHEGHHHHGHHHHHHHHHFHHHHHHHHHHGHHHHHHHFHHHHHHHHHG1GFHHHHHFGFGHHGHHHHGGGHFHHHBFFHFHHHHHHGFGGGFGGGGGFFFFGG:BBF1
@M03495:530:000000000-LYBTV:1:1101:14288:8397 1:N:0:GTGACGTT+ATCTGGGA
GTCAGCATGTGAGCTTTGGAGTGAAATCTCTTGTCTTAAGGAATAAAGGAAAAAGATTCCGTCGGAGGCTCGGTGCTCTACAGGTTCAACCTTTGTACTCTATTATTGCCTCACATTCCATCTCTTGTGAAAATATATTTGATTGGCTTTTCTGCAGGTTGTTTGCCAGGACTTTCCAAGACCTCCACTAGAAAACACAATAAACTTTTTGGAAGCTGGACAACTATCTTCATTTTTCAGAAACAGTGAAA
+
AAB?AFFBDDFFGFGGFAFFBGFF5ADGBGHFFGFHHHGCCFFFGHHFBGGGFEEEHHGHGFFGGGE?AFGGEE1EHHHHFFEBGGHFEH1FFHHDF4EDHHHGFHHGHGHHHFFHBFEFFFHHHHHGGGGFGFHHHHGFH4GFB00FGGHFBBGDC0@1FDFBGHDGFAGHFFFHFHHGEFF1<<GHFFBF11GHHH..<00<0DGGFHC-:0CCGHF.:0:.C:G0CCB0;CFFFBB000/CBB00BB0
@M03495:530:000000000-LYBTV:1:1101:19413:8399 1:N:0:GTGACGTT+ATCTGGGA
GTCAGCATGTGAGCTTTGGAATTGTAAATTCGTTGACGACAGAAGGAGCAAGATAACGACCTGGTTTATCAACGGCAAAATATAGATCGGAAGAGCACACGTCTGAACTCCAGTCACGTGACGTTATCTCGTATGCCGTCTTCTGCTTGAAAAAAAAAAAATATACCCAGAGTTTCCCAACGCACATGTAGCGAAACCACATTATTTTTGGTACAGTGCGTAATACTATGCATTTGGCTGACAAGGCTACA
+
DDDDCFFFFFFFGGGGGGGGGGHHHHHGHHHGHHHHHGFGGGHHGFHHHHHHHHHHHGGGGGHHHHHHHHHHHGGGGGHHHHHHHHHHHGGGGHHHHHGHGHHHGGHHHHHFHHGHHEFGHGGFGHEHHHHGGHHGFFECAFHGGHHHE?FFDF@GC-<--.00000;0=..:0:0000/;.:---000000-----....000::000--.0;00:00-9:A9:000000:0:000009./00...00/0
@M03495:530:000000000-LYBTV:1:1101:14970:8404 1:N:0:GTGACGTT+ATCTGGGA
GTCAGCATGTGAGCTTTGGTCCAGCCTGAGTCCTGGTTTATCAACGGCAAAATATAGATCGGAAGAGCACACGTCTGAACTCCAGTCACGTGACGTTATCTCGTATGCCGTCTTCTGCTTGAAAAAAAAAAAAAAACAAAAACATAGTCTACACCGTCATCAACAGTACATGATAATCAACAAGTGTACATACTATGACATGAATACATTGATCACATACACACATATACAAGCTAATCCACTACGTCTCA
+
CCCDDFFFFFFFGGGGGGGGGGHHHGHHHHHHHHHHHHHHHHHHHGGGGGHHHHHHHHHHHGGGGHHHHHHHGHHHGEHHHHHHHHHHHGHHGGGGGHHGHHHGGHHHHGGGHGHHHHHHHHHFHHGCCCC/<<><<.......<111=11<</<-<...<10/0/111111011:11:0/0./11<111110111111010011100111111:/0<<<000..0<1:1100.011101001</..<//1
@M03495:530:000000000-LYBTV:1:1101:3965:8414 1:N:0:GTGACGTT+ATCTGGGA
GTCAGCATGTGAGCTTTGGAATTAGTAAATTCGTTGACGACAGAAGGAGCAAGATAACGACCACAGGGAGGGTGGTTTATCAACGGCAAAATATAGATCGGAAGAGCACACGTCTGAACTCCAGTCACGTGACGTTATCTCGTATGCCGTCTTCTGCTTGAAAAAAAAAAAAACGCAATAGAAGGTAAATAGAGTAATGAGAACACTAACTATTAGCAGGTACATAGAGCTAATCTGAGACTAGCAACATT
+
CCDECFFFFFFFGGGGGGGGGGHHHHHHHHHHGHHHHHGFGGGGHHHHHHHHHHHHHHGFGGGHHHHGGGGGEFGGGHHHHHHHGGGGGHHHHHHHHHHHGGGGHHHHHGHGHHHGHHHHHHGHFHHHGHHHGGFGHHFGHHFGGHHHGGGHGHHHHHEFGF1DHEGGCA---.----.<1111.011111011111<11111<//:/0011:111/1<.:111111111001:01111:0<00/01..<1
@M03495:530:000000000-LYBTV:1:1101:14333:8417 1:N:0:GTGACGTT+ATCTGGGT
GTCAGCATGTGAGCTTTGGAATTAGTAAATTCGTTGACGACAGAAACCACAGGGAGGGTGGTTTATCAACGGCAAAATATAGATCGGAAGAGCACACGTCTGAACTCCAGTCACGTGACGTTATCTCGTATGCCGTCTTCTGCTTGAAAAAAAAAAACAAAAACTGGAAGAATACATGGAACATCTGAGGTCATGAGACTGAGATACAAACTGAAATGTAGTTGTGAACTAGACTAACCACATGTATCAAA
+
CDDDDFFFFFFFGGGGGGGGGGHHHHHHHHHHGHHHHHGDGFGHHGHHHGHHHGGGGGGGGGGHHHHHHHGGGGGHHHHHHHHHHHGGGGHHGHHHHGHHHGHHHHHGHHHHHHGHEGGGGGHHEHHHGGHHHHGGCHGHHHHHHHGHBGG-A-E-<<<...::<1//:/:<:<0011/00:/101:11<</01110100000:111100.01000:11<11:11.1101<0:11:00.0.<<01111110
@M03495:530:000000000-LYBTV:1:1101:19021:8427 1:N:0:GTGACGTT+ATCTGGGA
GTCAGCATGTGAGCTTTGGAATTAGTAAATTCGTTGACACAGGGAGGGTGGTTTATCAACGGCAAAATATAGATCGGAAGAGCACACGTCTGAACTCCAGTCACGTGACGTTATCTCGTATGCCGTCTTCTGCTTGAAAAAAAAAAAACATAAATGAGCTAGTGGCCTGAAGAGTTCACAGGAGTGTTGTGAGCTCTTAGACTCAGGCGACTACTCAATGTCTGATCGACTTGTGCGGTATGTGTACTGTT
+
CDDDDFFFFFFFGGGGGGGGGGHHHHHHHHHHGHHHHHHHHHHGFFGGEFGGGHHHHHHHGGGGGHHHHHHHHHHHGGGGHHHGHHHGHHHGHHHHHGHHHHHHGHHHGGFGHFHHHHFGHHHHGGGHGHHHHHHHAFHHGGGGC@<-.<000000<C000000...0./000.<:00000...=.00./.0:000:0000:00:0//-----/0:0000<000000..-..0000.-...000000<000
@M03495:530:000000000-LYBTV:1:1101:15714:8432 1:N:0:GTGACGTT+ATCTGGGA
GTCAGCATGTGAGCTTTGGTCCAGCCTGAGTCCCTGGTTTATCAACGGCAAAATATAGATCGGAAGAGCACACGTCTGAACTCCAGTCACGTGACGTTATCTCGTATGCCGTCTTCTGCTTGAAAAAAAAAACGGACACGGGCACGCAAGGGGCGTGTGGTAAACGCGGTACAGGTGGTGAAGCCGCATATATCGGGGTGACCCCGTGATACGTAGTCGGATCCCTTGGCTCCGACGACAGCTCAGGGCTG
+
CBCCCFFFFFFFGGGGGGGFGGHHHGGHHHHHHHHHHHHHHHHHHHGGGGGHHHHHHGHHGHGGGGEHHHHHHGHHHGHHHHFHFHGHHGGHHHGGGGFFHHHHFGHGGGGEFFGHGHHEHBFGHHHGG//<//////0.----..----<.-----9;;/0000.:--9.:9////..:////.;--.;////.-:-;-./::.-.9.///9/:9:/;--:-//:9/////..-;---9:.;////..:.
@M03495:530:000000000-LYBTV:1:1101:21400:8444 1:N:0:GTGACGTT+ATCTGGGA
GTCAGCATGTGAGCTTTGGAGTGAAATCTCTTGTCTTAAGGAATAAAGGAAAAAGATTCCGTCGGAGGCTCGGTGCTCTACAGGTTCAACCTTTGTACTCTATTATTGCCTCACATTCCATCTCTTGTGAAAATATATTTGATTGGCTTTTCTGCAGGTTGTTTGCCAGGACTTTCCAAGACCTCCACTAGAAAACACAATAAACTTTTTGGAAGCTGGACAACTATCTTCATTTTTCAGAAACAGTGAAC
+
CBCCCFFFFFFFGGGGGGGGGGHHHHHHHHHHHHHHHHHHHHGHHHHHHHHHHHGGHHIHHHHGGGGGGHHGGFGGHHHHHHHHHHHHHHHHHHHHGHGHHGHHGHHHHHHHHHHHHHHHHHHHHHHHHHHHGGHHHHHHHGHHHHHHHHHHHHHHEGGHHGHHHHHHHHGHHHHHGHHHEHFHFHHHHGFD>GGHHHGGGB<BGGHHHGGGGHGEGHGFHFHHHFBGFHGGGGGGGGGGGG0:BFGGBF0
@M03495:530:000000000-LYBTV:1:1101:25731:8445 1:N:0:GTGACGTT+ATCTGGGA
GTCAGCATGTGAGCTTTGGTCCAGCCTGATCCCTGGTTTATCAACGGCAAAATATAGATCGGAAGAGCACACGTCTGAACTCCAGTCACGTGACGTTATCTCGTATGCCGTCTTCTGCTTGAAAAAAAAAATCGACTAATAAGTCGAATCAACTCATCTTCGGTTAATGACAAATACTTTACCATTAGTGTCTACTCAGATGGACGACTATACTAGGACGCCACGTGTACGCATTCCGGTCACACAGCACG
+
ABABBFFFFFFFGGGGGGGGGGHHHGHHFHHHHGHHFGHHHHHGFECCGFHHHHHHHGHHHGFGGEGHGFHHGHHFGHGHHHEHHHGHGFBFGGGFFFFGFDG?EHHBHG>EFGHHBFGHF0?EFC?CB/C01<0///11?11<1<..1.1<>1DG0=<00.....0000000;C00;00000000000000000;0009;0//0:--.-000000/0/---9.-..:./.9.99///-;-.//;..9.9-
@M03495:530:000000000-LYBTV:1:1101:13779:8445 1:N:0:GTGACGTT+ATCTGGGA
GTCAGCATGTGAGCTTTGGAGTGAAATCTCTTGTCTTAAGGAATAAAGGAAAAAGATTCCGTCGGAGGCTCGGTGCTCTACAGGTTCAACCTTTGTACTCTATTATTGCCTCACATTCCATCTCTTGTGAAAATATATTTGATTGGCTTTTCTGCAGGTTGTTTGCCAGGACTTTCCAAGACCTCCACTAGAAAACACAATAAACTTTTTGGAAGCTGGACAACTATCTTCATTTTTCAGAAACAGTGAAA
+
CCCCBFFFFFFFGGGGGGGGGGHHHHHHHHHHHHHGHHHHHHHHHHHHHHHHHHGGHHHHHHHGGGGGGHHGGGGGHHHHHHHGHHHHHHHHHHHHHHGHHHHHHHHEHHHHHHHHHHHGFHGHHHHHHHHHHGHHHHHHHHHHGFHHHHHHHHHHHHHHHGHHGHHHHEHGHHHHHHHH0?GGHFHHHHGGHHHHHHGGGF<DGHHHHF@FHHHHHGGHGHHGHGHHHHGGGGGGGGGGG0FBF/;0BF0
@M03495:530:000000000-LYBTV:1:1101:23642:8446 1:N:0:GTGACGTT+ATCTGGGA
GTCAGCATGTGAGCTTTGGAGTGAAATCTCTTGTCTTAAGGAATAAAGGAAAAAGATTCCGTCGGAGGCTCGGTGCTCTACAGGTTCAACCTTTGTACTCTATTATTGCCTCACATTCCATCTCTTGTGAAAATATATTTGATTGGCTTTTCTGCAGGTTGTTTGCCAGGACTTTCCAAGACCTCCACTAGAAAACACAATAAACTTTTTGGAAGCTGGACAACTATCTTCATTTTTCAGAAACAGTGAAC
+
CCCCCFFFFFFFGGGGGGFGGGHHHHHHHHHGHHHHHHHHHBFHHHHHHHHHHHGGHHHHGIHGGGGGGHHGGGGGHHHHHHHHHHHHHHHHHHHGGHHHHHHHHHHHHHHHHHHHHHHHHHGGHHGFGHGHHFHHHHHHHDHHFFHHHHHHHHHGHHHHHGHHHHHHHHHHHGHHHGHHAGHHHHGHHFHBGHFFHHHGGGGHHHHHHHGGBG/GGHGFHHHHHFGFHEFGGGGGGGGGBF/BFFCBF00
@M03495:530:000000000-LYBTV:1:1101:15140:8453 1:N:0:GTGACGTT+ATCTGGGA
GTCAGCATGTGAGCTTTGGACCAGCCTGAGTCCTGGTTTATCAACGGCAAAATATAGATCGGAAGAGCACACGTCTGAACTCCAGTCACGTGACGTTATCTCGTATGCCGTCTTCTGCTTGAAAAAAAAAAAAACAAATAACGTTCAGCAATAAGTCTGTCAATCAGGTACTTATCGTAAGTATAGAATGTGTGTGAGTATAACTCAATGTTCTTGCTCATCGATAGTATATTAGTGCGTACCAATCATGG
+
DCDEDFFFFFFFGGGGGGGGGGHHHGHHHHGHHHHHHHHHHHHHHGGGGGHHGHHHHHHHHGGGGHHHHHHHGHHHGHHHHHHHHHHHHGHHHGGFGHHFHHHGGHHHHGGGHGHHHHHHHGHHHHGGGGDF>-.<<01111./</011</0101<111=111110:01<<1:11<./...<1<<11111111.<.11<<111<1100:111111111111<::...11<11111:11-..-.100<0:10
@M03495:530:000000000-LYBTV:1:1101:9297:8462 1:N:0:GTGACGTT+ATCTGGGA
GTCAGCATGTGAGCTTTGGAATTAGTAAATTCGTTGACGACAGAAGGAGCAAGATAACGACCACAGGGAGGGTGGTTTATCAACGGCAAAATATAGATCGGAAGAGCACACGTCTGAACTCCAGTCACGTGACGTTATCTCGTATGCCGTCTTCTGCTTGAAAAAAAAAAAAATTAACATGTATAGTATTATTAGGTGGTGTCACCAGTCTGGTCGAGTACTATATAAACAATCTAGTATTGTTCTTATGG
+
DDDDDFFFFFFFGGGGGGGGGGHHHHHHHHHHGHHHHHGGGGGHHHHHHHHHHHHHHHGGGGGHHHHGGGGGEFGGGHHHHHHHGGGGGHHHHHHHHGHHGGGGGHHHHHHGHHHGHHHHHHHHHHHHGHFHGGFGHGHHHHGGHHHHGGGHGHHHHHHHHHGFGGGC@B--9.0000000000000000<00<00009<..00<00.:000/00---0:0000<000000.0000000<0:000000<00
@M03495:530:000000000-LYBTV:1:1101:13725:8474 1:N:0:GTGACGTT+ATCTGGGA
GTCAGCATGTGAGCTTTGGTTTATCAACGGCAAAATATAGATCGGAAGAGCACACGTCTGAACTCCAGTCACGTGACGTTATCTCGTATGCCGTCTTCTGCTTGAAAAAAAAAAAAAAAAAGAAGTGAGTGCTTTATAAAAATTTACTAAGGTTATTATTCTAAATACACTACTACAATAGTTCAACTATAATTATATTGTGATGAAAGAACAAGTCATGGTGCTATATAGTCGCGAATTGTCATATATGG
+
DEEEEFFFFFFFGGGGGGGGGGHHHHHHGGGGGHHHHHHHHHHHGGGGHHHHHHHGHHHGHHHHHHHGHHHHGHHHGGGGHHHHHHGGHEHHGGGHGHHHHHHGHHHHHGGGG<>B///<-<.0/101010=111<11=<10.0:11111</101:111111111110001//<1100:111111:110111111111111<1111111/::///111110110011111<11.-----.01111111111
@M03495:530:000000000-LYBTV:1:1101:15278:8479 1:N:0:GTGACGTT+ATCTGGGA
GTCAGCATGTGAGCTTTGGAGTGAAATCTCTTGTCTTAAGGAATAAAGGAAAAAGATTCCGTCGGAGGCTCGGTGCTCTACAGGTTCAACCTTTGTACTCTATTATTGCCTCACATTCCATCTCTTGTGAAATTATATTTGATGGGTTTTTCTGCAGGTTGTTTGCCAGGACTTTCCAAGACTTCAACTAGAAACCACATTAAACTTTTGGGAAGTTGACCAATTATTTTCATTTTTCAGAAACAGTGAAA
+
DDDDCFFFFFFFGGGGGGGGGGHHHHHGHHHHHHHHHHHHHHHHHHHHHHHHH222BAF533AE00E0111A0>10@555D4F3G33B4F1BG3B@44B@44F@@FG4G3DFGF3F?FG4??F3F4F?EHHH4B??FGH4?4B42/2?CE/2?332@0F2FEH22@21?/=/?G1F1G110>1<F11111<1FF00<.C0<DDF0=D0D0<..0.0;C000;.000:0<000<CFF0/000C0//:;0;00
@M03495:530:000000000-LYBTV:1:1101:5168:8488 1:N:0:GTGACGTT+ATCTGGGA
GTCAGCATGTGAGCTTTGGACTCCTGACTGGTTTATCAACGGCAAAATATAGATCGGAAGAGCACACGTCTGAACTCCAGTCACGTGACGTTATCTCGTATGCCGTCTTCTGCTTGAAAAAAAAAAATAAAATCGGTGCACAAGTTGCACGAATAATGACTATTATTATATTCAACTTCATCATTAATATAGATAAAAACAGCACTCTCTATCACAATACACAGATTATCTCTCTAACAGCTGTTTTTATA
+
BBCBCFFFFFFFGGGGGGGGGGHHHHHHHHHFHHHGHHHHGGGGGHHHHHHHHGHHGGGGHHHHHHHGHHHGHGHHHHHHHHHHGHHHGGFGHHHHHHGGHHHHGGGGGHHHHHHHHGHHHGGGF?C01111=1///<>F1100>111<1.....<<==000<=GHB000000000000000:0000<00000000000.././90/00000;090:00:B00.09;0;00000009000.00:90;..00
@M03495:530:000000000-LYBTV:1:1101:24312:8488 1:N:0:GTGACGTT+ATCTGGGA
GTCAGCATGTGAGCTTTGGAGTGAAATCTCTTGTCTTAAGGAATAAAGGAAAAAGATTCCGTCGGAGGCTCGGTGCTCTACAGGTTCAACCTTTGTACTCTATTATTGCCTCACATTCCATCTCTTGTGAAAATATATTTGATTGGCTTTTCTGCAGGTTGTTTGCCAGGACTTTCCAAGACCTCCACTAGAAAACACAATAAACTTTTTGGAAGCTGGACAACTATCTTCATTTTTCAGAAACAGTGAAC
+
CCCCDFFFFFFFGGGGGGGGGGHHHHHHHHHHHHHHHHHHHHHHHHHHHHHGHHGGHHHIHHHGGGGGGHHGGGGGHHHHHHGHHHGHHHHHHHHHHHHHHHHHHHHHHGHHHHHHHHHHHHHHHHHHHHHHHHHHHGHHHHHHHAHHFFHHHHHHHHHHHFHHHHHHHHGHHHHHHHHHGHHHHHHGHHHHHHHHHGEFHHGHGGHHHHG-C:/:CFGFGGGHHHHHHHGGGGGGGGGGEGGGGF0:FF0
@M03495:530:000000000-LYBTV:1:1101:12601:8488 1:N:0:GTGACGTT+ATCTGGGA
GTCAGCATGTGAGCTTTGGAATTAGTAAATTCGTTGACGACAGAAGGAGCAAGATAACGACCACAGGGAGGGTGGTTTATCAACGGCAAAATATAGATCGGAAGAGCACACGTCTGAACTCCAGTCACGTGACGTTATCTCGTATGCCGTCTTCTGCTTGAAAAAAAAAAAACACACCATTACAAATGGAAATGAACGCGCAATTAGGATGGGAAAACGAAAACCATATTGAATTCATGTACCTGTTGAAT
+
BBBBBFFFFFFFFGGGGGGGGGHHHHHHHGHHGFHHHHGDGGGHHHHHHHHHHHHHHHGGGGGHHHGGFEGGFFGGFHHHHHGHGGGEEHHGHHHHHGHHGDGEHHHHHHHGHFHGHHGFHHHGGGHHG<FGFGCGHGFGFHGGHHFG@AFGGHHHGHHEHG=GCCGG:---9..9.9C00;00000000=B//;9/..--;-./://///:..9:B/-.:99B..///;9B///////:///:9///://
@M03495:530:000000000-LYBTV:1:1101:18369:8488 1:N:0:GTGACGTT+ATCTGGGA
GTCAGCATGTGAGCTTTGGAATTAGTAAATTCGTTGACGACAGAAGGAGCAAGATAACGACCACAGGGAGGGTGGTTTATCAACGGCAAAATATAGATCGGAAGAGCACACGTCTGAACTCCAGTCACGTGACGTTATCTCGTATGCCGTCTTCTGCTTGAAAAAAAAAAAAAAAACCCATAAAAATACACAATAATGAATAATACTGATTGGATGTCTACAACATCTTATCTAGTGTGAGATGTAGATCC
+
BBBBBFFFFFFFFGGGGGGGGGFGFGHHHHFHGEGHHHAFEGGGFGHHGEHHHHHHHHFGGCGHGHHGGGCEEFFGGHHHHFFHGCGGGHHHHGHFHHFHGGGGHEHFHFHFHHHGHDCFGGHH>DFHDHHGGGFFGEFDHHGGHHHGC.<<FEGHHHHFGF0DCGGGG----9--....;:////./////.///9///9///////////./;/////////.//:/;///////;///9//9//9;//
@M03495:530:000000000-LYBTV:1:1101:10495:8517 1:N:0:GTGACGTT+ATCTGGGA
GTCAGCATGTGAGCTTTGGTCCAGCCTGAGTCCTGGTTTATCAACGGCAAAATATAGATCGGAAGAGCACACGTCTGAACTCCAGTCACGTGACGTTATCTCGTATGCCGTCTTCTGCTTGAAAAAAAAAAAAAGACAACAAATCATCGGTAACATTAGCGAGAAGGGTACAGGAGTAGAACACATCGATGTGATCGAGTCACGCCAACATACAAGCGTGTAATGATTGACTCTCTGCATAACCAGACAAG
+
BBBBCFFFFFFFGGGGGGGGGGHHHGHHGHHHHHHHHHHHHHHHHGGGGGHHHHHHHHHHHGGGGHHHHHHHGHHGEHHHHHHHHHHHHGHEEGGFGHHGHHHGGHHHFEEGGFGHGHHHHHHHHHCGGG/</-..00>.>.000<000.<<.0000=0/--:-./.../000/..//0000//900./90<0000..<0/00....-.</0000:..<../00000<00000<000:0000000.../<.
@M03495:530:000000000-LYBTV:1:1101:19494:8522 1:N:0:GTGACGTT+ATCTGGGA
GTCAGCATGTGAGCTTTGGAATTAGTAAATTCGTTGACGACAGAAGGAGCAAGAAACGACCACAGGGAGGGTGGTTTATCAACGGCAAAATATAGATCGGAAGAGCACACGTCTGAACTCCAGTCACGTGACGTTATCTCGTATGCCGTCTTCTGCTTGAAAAAAAAAAAGAAGACATATACGAAGGCGCATACCGTTATCACTCACCTGCAGCAATCATAGACTTCGTGTATGAAACACCATGTCAGCCA
+
AAAABFFFFFFFGGGGGGGFGGHHFFGHHHHHGGFGGHGCGGGHHGHFHHHHHHHEGGGFGGHHHHGEEGC11EEEFHFHHHHGGGGC?GGHHHHHHHEGDGDCEGFHHHGFGHFHHGBGGFGFGHHGGEG/EFFF/1?FGFGFHHFCCDHFFGBFH00<00=GCCF;-9..;/9/;00000;99..9---../;...../////;/./;9.:/9./;//;/;////...9.9//////..;9/////9/.
@M03495:530:000000000-LYBTV:1:1101:20175:8523 1:N:0:GTGACGTT+ATCTGGGA
GTCAGCATGTGAGCTTTGGTTTATCAACGGCAAAATATAGATCGGAAGAGCACACGTCTGAACTCCAGTCACGTGACGTTATCTCGTATGCCGTCTTCTGCTTGAAAAAAAAAACAAATACTGCAACTTGTTAGGATTCAGTGTATTTTCGACAACTTGAATACTATCATTACGTTCAATACAGACATTACGATACGTTCGACGCTCACTACTCGCTTCTATGCCTACAATATACACAGCATTGTCTTGCG
+
CCCCCFFFFFFFGGGGGGGGGGHHHHHHGGGGGHHHHHHHHGHHGGGGHGGHHHHGHHHGHHHHHHHGHHHHGHHGGGFGHFGGFFFGHGHHGDGHGGHHHHHGGHHHHGGGGC///0D22222222222@111=1=1=1111=111111-<..-<111<<00<<00=<0000.///00000:00./0000;.;.-.0;/...--:..000;90.:.:.;0900000/:000000000../0;9000000-
@M03495:530:000000000-LYBTV:1:1101:6351:8530 1:N:0:GTGACGTT+ATCTGGGA
GTCAGCATGTGAGCTTTGGAGGGTGGTTTATCAACGGCAAAATATAGATCGGAAGAGCACACGTCTGAACTCCAGTCACGTGACGTTATCTCGTATGCCGTCTTCTGCTTGAAAAAAAAAAAAAATAACAGATATGCAGGCTGTTTGGAGACAGTGAGTGACTCGACACTATTGACGATGACTGGATGACAACCATCTGCTCAGTATAGTGTATCACATATGGGAAGTTGAGACATAGACCAAGGTACAGT
+
CCCCCFFFFFFFGGGGGGGGGGGGGGGGHHHHHHHGGGGGHHHHHHHHHHHGGGGHHHHHHHGGHHGHHHHHHHHHHHHGHHGGGGGHHGHHHGGHHHHGGGHGHHHHGHHGHHHHCGGFC//--<11<11>10=0000.....<=/.0/0.//:000000:<0..-.-0/000009...0<00./000000...00000000/000000<<00000<00000./0.00000.0<:00000/...:0<000
@M03495:530:000000000-LYBTV:1:1101:13255:8536 1:N:0:GTGACGTA+GTCTGGGA
GTCAGCATGTGAGCTTTGGACTCCTGACTGGTTTATCAACGGCAAAATATAGATCGGAAGAGCACACGTCTGAACTCCAGTCACGTGACGTATCTCGTATGCCGTCTTCTGCTTGAAAAAAAAAAAAAAAAACAAACACTACTGCACGCGCCAGCTGACGCACAATCGATATTCAATGTCAGATATCAGCTCTCACAATGCGAGCACACTCAGCTTGAAGCTACTTAGATGCAAATGAACCATAGTCAGCA
+
DCDDDFFFFFFFGGGGGGGGGGHHHHHHHHHHHHHHHHHHGGGGGHHHHHHHHHHHGGGGHHHHHHHGHHHGHHHHHHHHHHHHGHHHGGFHGEGHHGGHHHHGGGHGHHHHHHHHHHHHGCGG<<//---<...<<..0//10100.----.<.000/.9---/<0....-11:1111111111<11101<100100000.9<--./:///0010/.01001:011<1:10011<<111.:<00111101
@M03495:530:000000000-LYBTV:1:1101:8960:8550 1:N:0:GTGACGTT+ATCTGGGA
GTCAGCATGTGAGCTTTGGAGACTGGTTTATCAACGGCAAAATATAGATCGGAAGAGCACACGTCTGAACTCCAGTCACGTGACGTTATCTCGTATGCCGTCTTCTGCTTGAAAAAAAAAAAAAAACATGTTCGATGAGAGCTAACTACTGATCAACTCAAGTGTACAGGGTATGTATATAATATAGAGACATCTCAGTCTATAAGTAAATCACTAAGTGAGCCTACTAAGTAGCATCTAGCGAGTAACAA
+
CCCCDFFFFFFFGGGGGGGGGGGHHHHHHHHHHHHGGGGGHHHHHHHHHHHGGGGHHHHHHHGHHHGHHHHHHHHHHHHGHHHGGGGGHHGHHFGHHHHGGGHGHHHHHHHGHHHHGG?C@B//<>..1111=..111010.001/110=01=110/10000<111<11/./<00::11111<11111:1//:01:111111<1:111111<00<1001110<//0/0110111<1<<11<19--<.1<10
@M03495:530:000000000-LYBTV:1:1101:16948:8554 1:N:0:GTGACGTT+ATCTGGGA
GTCAGCATGTGAGCTTTGGTTTATCAACGGCAAAATATAGATCGGAAGAGCACACGTCTGAACTCCAGTCACGTGACGTTATCTCGTATGCCGTCTTCTGCTTGAAAAAAAAAAAAAGAATAACATAATACTCGTAAAAGCCTTGCTAAGTTAATCTGTGAATAGAGAAGTTAACAAAGATATAACAAGTAGTCAACTAGTTTCATACGAATACGTCGACACATGATCACTACATAGTGAGCAATGTGAGA
+
DCDDDFFFFFFFGGGGGGGGGGGHHHHHGGGGGHHHHHHHHHHHGGGGHHHHHHHGHHHGHHHHHHHHHHHHGHHHGFGGHHHHHHGGHHHHGGGHGHHHHHHHHHHHGGGGGC/<>//01?11?11111111.>.0.<100<1001110111=11111111110<110/1111<10.//011111:0/111<111:100<1111111.....:.0.-9-.-/0001:1/<1/0111:11000<<:1:<11
@M03495:530:000000000-LYBTV:1:1101:10030:8557 1:N:0:GTGACGTT+ATCTGGGA
GTCAGCATGTGAGCTTTGGAGTGAAATCTCTTGTCTTAAGGAATAAAGGAAAAAGATTCCGTCGGAGGCTCGGTGCTCTACAGGTTCAACCTTTGTACTCTATTATTGCCTCACATTCCATCTCTTGTGAAAATATATTTGATTGGCTTTTCTGCAGGTTGTTTGCCAGGACTTTCCAAGACCTCCACTAGAAAACACAATAAACTTTTTGGAAGCTGGACAACTATCTTCATTTTTCAGAAACAGTGAAC
+
CCCCCFFFFFFFGGGGGGGGGGHHHHHHHHHHHHHHHHHHHHHHHHHHHHHHHHGGHIHHHHHGGGGGGHHGGGGGHHHGHHHHHHHHHHHHHHHHHHHHHGHHHHHHHHHHHHHHHHHHHHGGHHHHHHHHHHHHHHHHHEHHHHFHHFFHHHHGGGGHHFHFHHHHEHGHHHHHHHGFFGHHHHFHGFFDG<FHHHHGHFGGGHHHHHGF0CB.GHHFHHFHB0CGFGFFGGGGGGGGGFGGGGFGFG0
@M03495:530:000000000-LYBTV:1:1101:22264:8564 1:N:0:GTGACGTT+ATCTGGGA
GTCAGCATGTGAGCTTTGGAGTGAAATCTCTTGTCTTAAGGAATAAAGGAAAAAGATTCCGTCGGAGGCTCGGTGCTCTACAGGTTCAACCTTTGTACTCTATTATTGCCTCACATTCCATCTCTTGTGAAAATATATTTGATTGGCTTTTCTGCAGGTTGTTTGCCAGGACTTTCCAAGACCTCCACTAGAAAACACAATAAACTTTTTGGAAGCTGAACAACTATCTTCATTTTTCAGAAACAGTGAAC
+
BBBB@FFFFFFFGGGGGGBFCGHHFCGHHHHHHHHHHHBGGDGHHHHHFHHHHHGGHHHHGHHGGGGCEHHGGEGGGHHHHHHFHHHHHHHGHFHHHHHHHGHHHHHFHFHHHHHHHHH4FGGGHHFGHHF4?FDHHHHHH4FGF0FBHGHHFFFGHHHHFGHFFGHHHE/GHFGFGHHHHHGBGHHHGGH1=DGHHHHGD0<=GFFHGHGFGGEGGH0<CGCGHF:GGCFGGCBGFGGG0FFFFGC;CC0
@M03495:530:000000000-LYBTV:1:1101:15453:8569 1:N:0:GTGACGTT+ATCTGGGA
GTCAGCATGTGAGCTTTGGACCAGCCTGAGTCCGTGGTTTATCAACGGCAAAATATAGATCGGAAGAGCACACGTCTGAACTCCAGTCACGTGACGTTATCTCGTATGCCGTCTTCTGCTTGAAAAAAAAAAAATTACTAGAGTTCATCATTTTAGTGTGATTTGTTACTTGATGCCGCACATGAGAAAAGTACAGAATCCAGTTAGAGTCAGAAACGTGAATAAATAAGGGAGAAGATTGTGTCAAAATG
+
BBBBBFFFFBFDFGGGGGGGGGHGGGHGHHGHHGHEGHGHHHHHHHGGGGGGHHHHHHHEGGGFGGHFCGHHHGHHHGHHHHEHHHHHGH??GHGD?FHHFHEGFFHGGFEGGHGHHHHHHFCFHHGFCG@C<-01<=1111<<11110000000<00=0000==0/00:00:0000-=---;:0000;;F99F000/BFCBB0099909009;0//.9;A.//////;//..;../////;/.//9;//9
@M03495:530:000000000-LYBTV:1:1101:25612:8572 1:N:0:GTGACGTT+ATCTGGGA
GTCAGCATGTGAGCTTTGGAATTAGTAAATTCGTTGACGACAGAAGGAGCAAGATAACGACCACAGGGAGGGTGGTTTATCAACGGCAAAATATAGATCGGAAGAGCACACGTCTGAACTCCAGTCACGTGACGTTATCTCGTATGCCGTCTTCTGCTTGAAAAAAAAACACACAATACACGCACAGTAGATCCAACTCTACCGATTACCTACCTTTATGTCGGCGCTGCTCTCCGACCGTATATAATCTC
+
BBCCCFFFFDFFGGGGGGGGGGHHHHHHHHHHGGHHHHGGGGGHHGHHHHHHFHFHGHGFEGGHHHHGFGGG>?EEFHHHHHFFGGFGGGHHBFGFGHGEGEEFHHHHHHGGFFHG3HHFBHGHDFHHFHHHGDFFFCHGHHFGHHHFGADAAGHFG1FF<GDGF@:@?.:.....:0/00.---:/000;0;:00/90;/9/-.-.;/////.//////:/.------.///9/.----:..;/;/////
@M03495:530:000000000-LYBTV:1:1101:7739:8587 1:N:0:GTGACGTT+ATCTGGGA
GTCAGCATGTGAGCTTTGGTCCAGCCTGAGTCCTGGTTTATCAACGGCAAAATATAGATCGGAAGAGCACACGTCTGAACTCCAGTCACGTGACGTTATCTCGTATGCCGTCTTCTGCTTGAAAAAAAAAAAAATATGCAAGATTTTAGTCATACCATTTCTATTTAACCTGATCGTACAATATTACCTAATCTCATAGCAGTTCTTCACACATACAGCAAGTTAATTAGTCTACAAACTGAGATATAGGA
+
CCCCCFFFFFFFGGGGGGGGGGHHHGHHGHHGHHHGHHHHHHHHHGGGGGHHHFHGHHHHFGGGGHHHHHHHGHHH1FGHHHHHHHHHHGHFHGG?FHHHEHAFFHHGFFGGHFHHHHHHHFHHECG?//>>/>011111=FB11111/=00000<0000000=00000:;.;;0.:...000;0;<000;009000;C0000;0;000000:000000//;;000900000900000.000;000;0:00
@M03495:530:000000000-LYBTV:1:1101:8521:8589 1:N:0:GTGACGTT+ATCTGGGA
GTCAGCATGTGAGCTTTGGAGAAAACGGCCGATGCCCTGGTTTATCAACGGCAAAATATAGATCGGAAGAGCACACGTCTGAACTCCAGTCACGTGACGTTATCTCGTATGCCGTCTTCTGCTTGAAAAAAAAAAAAAAGTGCAATTGATCGTGGTGATTTAGTGTGCATGAGAAGATCACATGACTGACATATTCGTGCTTAACGTTCTTGTCTACGTGTCGACTGGTACACTCGGTGACAGGTAAGCTA
+
EEEEDFFFFFFFGGGGGGGGGGHHHHGGGGGGGGGHHHHHHHHHHHHHHGGGGGHHHHHHHHHHHGGGGHHHGHHHGHHHGHHHHHHHHHHHHGHHHGGFGHHHHHHGGHGHHGGGHGHHHHHHHFFGHHGGG/A-<<-.01111100111./....111111<1111<11<011/0110/0100011000<1111//...1111.///.<110111..///..-.<.<11111/.....0:0.0::0<11
@M03495:530:000000000-LYBTV:1:1101:22507:8601 1:N:0:GTGACGTT+ATCTGGGA
GTCAGCATGTGAGCTTTGGAATTAGTAAATTCGTTGACGACAGAAGGAGCAAGATAACGACCACAGGGAGGGTGGTTTATCAACGGCAAAATATAGATCGGAAGAGCACACGTCTGAACTCCAGTCACGTGACGTTATCTCGTATGCCGTCTTCTGCTTGAAAAAAAAAAAACAACGAATTGTGATTCATATCCATTGTCAGTTTTCTAGCACTAATGCGCTGCAGACATCATATCTTGTATGTAACACAA
+
BCCCCFFFFFFFGGGGGGGGGGHHHHHHHHHHGHHHHHGGGGGHHHHHHHHHHHHHHHGGGGGHGHHGFFFGEFGFFHHHHHHHGGGFGHHGGHHFHHHHGGGGHHHHHHHGHHHGHHHHHHHHHHHHGHHHGGGGHGEFHHGGHHFHG<CHGHHHGHHHGGBGFGG-:---....-.9.;00000;00000:00000:00:;00:0;0000000000:..-99/00./:0000000000000000000..
@M03495:530:000000000-LYBTV:1:1101:13367:8605 1:N:0:GTGACGTT+ATCTGGGA
GTCAGCATGTGAGCTTTGGTCCAGCCTGAGTCCTGGTTTATCAACGGCAAAATATAGATCGGAAGAGCACACGTCTGAACTCCAGTCACGTGACGTTATCTCGTATGCCGTCTTCTGCTTGAAAAAAAAAAAGACGTAAGAGTGTAATCGGGCTAGTTAGGTTAGAGAACTGCAAGCAGATATCTAGCTATGATGGTGAATAGGGTCAACTATAGAGAAATGTTAGTATGTGCTAATATGATGCCACAACC
+
EEEEEFFFFFFFGGGGGGGGGGHHHGHHHHHHHHHHHHHHHHHHHGGGGGHHHHHHHHHHHGGGGHHHHHHHGGHHGHHHHHHHHHHHHGHHHGGGGHHEHHHGGHHHHGGGHGHHHHHHHHHHHHGGGG/A//0//.0011>1=11=1..---<.0111<111.<01<0100000.///011111111111:110<1101100./<.0<101111110011<1<1<111111<11:1111111:00...<
@M03495:530:000000000-LYBTV:1:1101:13878:8609 1:N:0:GTGACGTT+ATCTGGGA
GTCAGCATGTGAGCTTTGGACTGGTTTATCAACGGCAAAATATAGATCGGAAGAGCACACGTCTGAACTCCAGTCACGTGACGTTATCTCGTATGCCGTCTTCTGCTTGAAAAAAAAAATACATGACAAAAAGCAAGACAAGAGTTTTCGGGTATAGGATATAGTACCAAGCACGTCCGATCCAGATCTCACGGCGCACGCCGGTCCACATCATTCAGTTCTGTAAAACAAGCCTGGGATGTGGTAAACAA
+
AA@AAFFFF@@DGGGCGFG4GBECFFFGHG5GCEGGCEHFFGG5AADGHA2FEFABC1FGEGHHFHHGHGFHFGEGHGHGHE1BFG14BG1?EGHGBE1@FFGHEGGHHHHBDG/E///01@1@211110</?0FF00?0GH00<1>11--..-<000<00=0000=0GC.<//::CE-:.-.0000/000;..-------.9----99////9//;9://;/B//9/;...;./...././/:./9///.
@M03495:530:000000000-LYBTV:1:1101:18734:8612 1:N:0:GTGACGTT+ATCTGGGA
GTCAGCATGTGAGCTTTGGAGTGAAATCTCTTGTCTTAAGGAATAAAGGAAAAAGATTCCGTCGGAGGCTCGGTGCTCTACAGGTTCAACCTTTGTACTCTATTATTGCCTCACATTCCATCTCTTGTGAAAATATATTTGATTGGCTTTTCTGCAGGTTGTTTGCCAGGACTTTCCAAGACCTCCACTAGAAAACACAATAAACTTTTTGGAAGCTGGACAACTATCTTCATTTTTCAGAAACAGTGAAC
+
CBCCCFFFFFFFGGGGGGGGGGGGHHHHHHHHHGHHHHHHHHHHHHHHHHHHHHGGHHHIHHHGGGGGGHHGGEFGHHHHHHHHHHHHHHHHHHHHHHHHHHHHGHHHGHHHHHHHHHHHHHHHHHHHHHHHHFHHHHHHHHHHHGHHHHHHHHGHHGGDGEHHFHHHGHEHHHHGHHGFFHHHHFHHHHHHBHHHHHGCGGHFDFHHHHGGBGEAGFFGHHGHHEHHFB00CFGGGGGGGGFBFFFFGG0
@M03495:530:000000000-LYBTV:1:1101:8250:8617 1:N:0:GTGACGTT+ATCTGGGA
GTCAGCATGTGAGCTTTGGAATTAGCTGGTTTATCAACGGCAAAATATAGATCGGAAGAGCACACGTCTGAACTCCAGTCACGTGACGTTATCTCGTATGCCGTCTTCTGCTTGAAAAAAAAAAAAAAACTCACAGCACTCTAAAATCTATTTGATAATAATTCAACTAACTCTGAAACTAATTCTTAGTTATTTATATGGCATCAGTGTTTGTAGTTCCAATAATAGTGCCAAGACAAACTTACACATGA
+
CCCCCFFFFFFFGGGGGGGGGGHHHHHHHHHHHHHHHHGGGGGHHHHHHHHHHHGGGGHHHHHHHGHHHGHHHHHHHHHHHHGHHHGGGGHHGHHHGGHHHHGFGHGHHHHHHHGHHHHGGGG/>//><.11111=./.0/=<00<000<=000<0<0000;000:00;0;0;0000:00;00900000000;90000000./0C00;;;;///;0;00000000000900;90../;//.;09:000000
@M03495:530:000000000-LYBTV:1:1101:18904:8629 1:N:0:GTGACGTT+ATCTGGGA
GTCAGCATGTGAGCTTTGGAGTGAAATCTCTTGTCTTAAGGAATAAAGGAAAAAGATTCCGTCGGAGGCTCGGTGCTCTACAGGTTCAACCTTTGTACTCTATTATTGCCTCACATTCCATCTCTTGTGAAAATATATTTGATTGGCTTTTCTGCAGGTTGTTTGCCAGGACTTTCCAAGACCTCCACTAGAAAACACAATAACCTTTTTGGAAGCTGGACAACTATCTTCATTTTTCAGAAACAGTGAAA
+
BCBBAFFFFFFFGGGGGGGGGGHHFHHHHHHHHHHHHGHHGGFGHHHHHHHHHAEFHHHHHHHGGECEEHHGGEGGHHHFHHHFGGHHHHHGHHHHHGHBGHHHFHGDGHHHHHHGHHHHHHHGHHHHHH4GHGFHGHHHHFHHHHFHHFFHHHHHGHHHFGHHHFHHE/FCCGHHHFFDCCGHGHHFGGHGHGHHGEAC<DD0<DGFHHG?HFCAFHHFGBGEHHHHHBFFGG0CFGGGBFFGGGBBFB0
@M03495:530:000000000-LYBTV:1:1101:3869:8632 1:N:0:GTGACGTT+ATCTGGGA
GTCAGCATGTGAGCTTTGGAGTGAAATCTCTTGTCTTAAGGAATAAAGGAAAAAGATTCCGTCGGAGGCTCGGTGCTCTACAGGTTCAACCTTTGTACTCTATTATTGCCTCACATTCCATCTCTTGTGAAAATATATTTGATTGGCTTTTCTGCAGGTTGTTTGCCAGGACTTTCCAAGACCTCCACTAGAAAACACAATAAACTTTTTGGAAGCTGGACAACTATCTTCATTTTTCAGAAACAGTGAAC
+
CCCCCFFFFFFFGGGGGGGGGGHHHHHHHHHHHHHHHHHHGHHHHHHHHHHHHHGGHHHHHIHGGGGGGHHGGGGGHGHHHHHHHHHHHHHHHHHHHHHHGHHHHHHFFHHHHHHGHHHGGHHHHHHHHHBGHGFHHHHHHHHHHHHHHFHHHHGFHHHHHGHHHHFFHGGEFFHHHGGHHGHHFHHHHHHHFHHHHHEEGF0DGFHHGHGCCCHHHHHFHHHHHHHHFHFFFGFGFGEFCFFBGFCFGB0
@M03495:530:000000000-LYBTV:1:1101:14964:8644 1:N:0:GTGACGTT+ATCTGGGA
GTCAGCATGTGAGCTTTGGAATTAGTAAATTCGTTGACGACAGAAGGAGCAAGATAACGACCACAGGGAGGGTGGTTTATCAACGGCAAAATATAGATCGGAAGAGCACACGTCTGAACTCCAGTCACGTGACGTTATCTCGTATGCCGTCTTCTGCTTGAAAAAAAAAAAAACATAATATATGAATACACTCAGTTCGCTCGGTACACTCTGCCACGACAGTATAGTACTGTAAATATCGACACTAAACA
+
CDDDCFFFFFFFGGGGGGGGGGHHHHHHHHHHGHHHHHGGGGGGHHHGHHHHHHHHHHGGGGGHHHHGGGGGFGGGGHHHHFHHGGGGGHHHEHGHHHHHGGGGHHHHHHHGHHHGHHHHHHHHGHHHGHHHGGGGHHHHHHGDEHHHGDGHGHHGHHHHFFDGH@EFF-9--..0;090000000000000//000:.-..--...00:/000;00---9:0000909B00;0000000.:-.;:/:000
@M03495:530:000000000-LYBTV:1:1101:10814:8646 1:N:0:GTGACGTT+ATCTGGGA
GTCAGCATGTGAGCTTTGGATGGTTCTGGTTTATCAACGGCAAAATATAGATCGGAAGAGCACACGTCTGAACTCCAGTCACGTGACGTTATCTCGTATGCCGTCTTCTGCTTGAAAAAAAAAAACAAATAAAACTGGAAGAGATATCACTGTATGTGAGGAATCAATAGACACAAAGCACCCTCAGCATATGCTTGTACTATATGAGACGGTGTACTTAGACAGTGTGTGTATATTCCTGATTCCTAGTA
+
EEEDEFFFFFFFGGGGGGGGGGGHHHHHHHHHHHHHHHGGGGGHHHHHHFHHHHGGGGHHHHHHHGHHHGHHHHHHHHHHHHGHHHGGGGHHHHHGGGHGHHGGGHGHHGHHHHHGHHHGGGCG>///?11111?11111100<1111<11<1111=111.</<010=<1101//..//0/.....001111111<:.11<1:1<11110.....0<11<1101/<111<..11111111111111111<1
@M03495:530:000000000-LYBTV:1:1101:20021:8656 1:N:0:GTGACGTT+ATCTGGGA
GTCAGCATGTGAGCTTTGGAGTGAAATCTCTTGTCTTAAGGAATAAAGGAAAAAGATTCCGTCGGAGGCTCGGTGCTCTACAGGTTCAACCTTTGTACTCTATTATTGCCTCACATTCCATCTCTTGTGAAAATATATTTGATTGGCTTTTCTGCAGGTTGTTTGCCAGGACTTTCCAAGACCTCCACTAGAAAACACAATAAACTTTTTGGAAGCTGGACAACTATCTTCATTTTTCAGAAACAGTGAAC
+
DDDDDFFFFFFFGGGGGGGGGGHHHHHHHHHHHHHHHHHHHHHHHHHHHHHHHGGGHIHHHIHGGGGGGHHGGGGGHHHHHHHHHHHHHHHHHHHHHHHHGHHHGHHHHHGHHHHHHHHHHHGHHHHHHHHHGGHHHHHHHFHHHHHHHHHHHHHHHHHHHAFHHHHHHHHGHHHHHHHHHHHHHHHHGHHDGFFFHHHGHHHGHHHHGHGGHHHHHHFCGHHGHHHHEHGFGGGGGGGGGF0/;B9BF00
@M03495:530:000000000-LYBTV:1:1101:9581:8663 1:N:0:GTGACGTT+ATCTGGGA
GTCAGCATGTGAGCTTTGGAGTGAAATCTCTTGTCTTAAGGAATAAAGGAAAAAGATTCCGTCGGAGGCTCGGTGCTCTACAGGTTCAACCTTTGTACTCTATTATTGCCTCACATTCCATCTCTTGTGAAAATATATTTGATTGGCTTTTCTGCAGGTTGTTTGCCAGGACTTTCCAAGACCTCCACTAGAAAACACAATAAACTTTTTGGAAGCTGGACAACTATCTTCATTTTTCAGAAACAGTGAAC
+
CCDCCFFFFFFFGGGGGGGGGGHHHHHHHHHHHHHHHHHHHHHHHHHHHHHHHHGGHIHHHIHGGGGGGHHGFGGGHHHGHHHHHHHHHHHHHHHHHHGHHGHHFHHHHHHHHHHHHHHHHHHHHHHHHHHFHHHHHHHHHGHHGGHHHHHHGHHHHGHHGGHHHHHGHGHHHHGHHHHHHHHHHHHHHHHDGFGHHHFGHHHFHHHHHHGGBGGEHHHHHGHHHHHHHGGGGGGGGGGGGGGGGGGFGG0
@M03495:530:000000000-LYBTV:1:1101:15922:8680 1:N:0:GTGACGTT+ATCTGGGA
GTCAGCATGTGAGCTTTGGAGTGAAATCTCTTGTCTTAAGGAATAAAGGAAAAAGATTCCGTCGGAGGCTCGGTGCTCTACAGGTTCAACCTTTGTACTCTATTATTGCCTCACATTCCATCTCTTGTGAAAATATATTTGATTGGCTTTTCTGCAGGTTGTTTGCCAGGACTTTCCAAGACCTCCACTAGAAAACACAATAAACTTTTTGGAAGCTGGACAACTATCTTCATTTTTCAGAAACAGTGAAC
+
CCDDCFFFFFFFGGGGGGGGGGHHGHHHHHHHHHHHHHHHHHHHHHHHHHHHHHGGHHHHGIHGGGGGGHHGCEGGHHHHHHHHHHHHHHHHHHHHHHGHHGHHGHHHHHHHHHHHHHHHHHHHHHHHHHHHHHFHHHHHHFHHHHHHHHHHHHHHHHHHHDHHHHHHGHHHHHHHHHGGHHHHHGHHHHHHFHHHHHGEGH<GHHHHHHGGHGGHHHBCHFFEGHHHHHGGGGGGGGFFBFFFFGFGFG:
@M03495:530:000000000-LYBTV:1:1101:19725:8689 1:N:0:GTGACGTT+ATCTGGGA
GTCAGCATGTGAGCTTTGGAGACTGGTTTATCAACGGCAAAATATAGATCGGAAGAGCACACGTCTGAACTCCAGTCACGTGACGTTATCTCGTATGCCGTCTTCTGCTTGAAAAAAAAAAAAAAAAGTATAATCATGAGGAGTACGTGGTCTCACAACATACACGCTGAGTAATTGTAGCTCAGCCCCTTGACATTTCTAGTATGAGAGTGATTGCGGGTGAATGGTAGTACTGTACACATAGTCTTTGG
+
CCDECFFFFFFFGGGGGGGGGGGHHHHHHHHHHHHGGGGGHHHHHHHHHHHGGGGHHHHHHHGHHHGHHHHHHHHHHHHGHHHGGGGHHFHHHGGHHHHGGGHGHHHHHHHHHGHFGGGCD></<--.<1<11111111</<.//1</<..0<11100../1000<-<...:111111111110/0/.<../0011:111111<111110<111110.----.011011101111:11110001111111/
@M03495:530:000000000-LYBTV:1:1101:27714:8725 1:N:0:GTGACGTT+ATCTGGGA
GTCAGCATGTGAGCTTTGGAAGTTGACGACAGAAGGAGCAAGATAACGACCACAGGGAGGCTGGTTTATCAACGGCAAAATATAGATCGGAAGAGCACACGTCTGAACTCCAGTCACGTGACGTTAACTCGTATGCCGTCTTGTGCTTGAAAAGAAAAAACACTCCACGTGGATCGTGCACATGCGTCGATATTGGGGCGAACACCAGGACGCGAAGATGCTTTCTCGTCTGATATCGCCGCGGCGTGACG
+
AAAAAFFFFDF3BGGGGGGGDBADGHHGEEE0AGHAAFCHEGFHFHHCFEEEEHHGG/AE/AFFGDGGFHHHHGGGGCHGGHFGH2FB/A/FEF>010BFEBFCE1>1FGHCGGG11/B/F<C/FH/121C</002@/</?F111FGGG0F1D0.000>-..<0<</C?....00::...00;00AE-;?;.-;00.-.-9;@--;9--;--;---9-/9//;;B//99-;9/////9-9-9-------9-
@M03495:530:000000000-LYBTV:1:1101:25381:8728 1:N:0:GTGACGTT+ATCTGGGA
GTCAGCATGTGAGCTTTGGAGTGAAATCTCTTGTCTTAAGGAATAAAGGAAAAAGATTCCGTCGGAGGCTCGGTGCTCTACAGGTTCAACCTTTGTACTCTATTATTGCCTCACATTCCATCTCTTGTGAAAATATATTTGATTGGCTTTTCTGCAGGTTGTTTGCCAGGACTTTCCAAGACCTCCACTAGAAATCACAATAAACTTTTTGGAAGCTGGACAACTATCTTCATTTTTCAGAAACAGTGAAC
+
DCCCCFFFFFFFGGGGGGGGGGHHHHHHHHHHHHHHHHHHHHHHHHHHHHHHHHGGHHHHHGHGGGGGGHHGGGGGHHHHHHHHHHHHHHHHHHHHHHHHHHHHHHHHHHHHHHHHHHHHHHHHHHHHHHHHHHHHHHHHHHHHHHFHHHHHHHGHHHHGHBGHHHHHHGHHHHGHHHHHHHHHHHHHHHGHHHHHHHHHHHFHHGHHHHGGEFHHHHHFHHHHHGHHHGHGGGGGGFGG1CFFFG<BFF0
@M03495:530:000000000-LYBTV:1:1101:20695:8737 1:N:0:GTGACGTT+ATCTGGGA
GTCAGCATGTGAGCTTTGGAGTGAAATCTCTTGTCTTAAGGAATAAAGGAAAAAGATTCCGTCGGAGGCTCGGTGCTCTACAGGTTCAACCTTTGTACTCTATTATTGCCTCACATTCCATCTCTTGTGAAAATATATTTGATTGGCTTTTCTGCAGGTTGTTTGCCAGGACTTTCCAAGACCTCCACTAGAAAACACAATAAACTTTTTGGAAGCTGGACAACTATCTTCATTTTTCAGAAACAGTGAAC
+
DCDDDFFFFFFFGGGGGGGGGGHHHHHHHHHHHHHHHHHHHGHHHHHHHHHHHHGGHIHHHIHGGGGGGHHGGGGGHHHHHHHHHHHHHHHHHHGHHHHHHHHHGHHHGHHHHHHHHHHHHHHHHHHHGHHHHGHHHHHHHHGHHGGHHHHHHHHHHEHHHGHHHHHHHHHHHHHHHHHGHHHHHGHHHHH1<FGHHHHGFHBGHGHHHHGGHGHAHHHGHEHHHHGHFHGGGGGGGGGGGGBBFBFFFF0
@M03495:530:000000000-LYBTV:1:1101:22745:8740 1:N:0:GTGACGTT+ATCTGGGA
GTCAGCATGTGAGCTTTGGAGTGAAATCTCTTGTCTTAAGGAATAAAGGAAAAAGATTCCGTCGGAGGCTCGGTGCTCTACAGGTTCAACCTTTGTACTCTATTATTGCCTCACATTCCATCTCTTGTGAAAATATATTTGATTGGCTTTTCTGCAGGTTGTTTGCCAGGACTTTCCAAGACCTCCACTAGAAAACACAATAAACTTTTTGGAAGCTGGACAACTATCTTCATTTTTCAGAAACAGTGAAC
+
CCCCBFFFFFFFGGGGGGGGGGHHHHHHHHHHHHHHHHHHHHHHHHHHHHHHHHGGHIHHHHHGGGGGGHHGGGGGHHHHHHHHHHHHHHHHHHHHHHHHHHHHGHHHHHHHHHHHHHHHHHGHHHHHHGHHGGHHHHHHFBHHFHHHHGHHHHHHEHHHHGGHHHHHHHHHHHHHHHHHHHFHHFHFHHHHHGHHHFHGHDGGHHHGHHGGBHHEHH:.GHAEFBGFHHGFFGGGGEFFEFGGGGBFGG0
@M03495:530:000000000-LYBTV:1:1101:5100:8754 1:N:0:GTGACGTT+ATCTGGGA
GTCAGCATGTGAGCTTTGGAGTGAAATCTCTTGTCTTAAGGAATAAAGGAAAAAGATTCCGTCGGAGGCTCGGTGCTCTACAGGTTCAACCTTTGTACTCTATTATTGCCTCACATTCCATCTCTTGTGAAAATATATTTGATTGGCTTTTCTGCAGGTTGTTTGCCAGGACTTTCCAAGACCTCCACTAGAAAACACAATAAACTTTTTGGAAGCTGGACAACTATCTTCATTTTTCAGAAACAGTGAAC
+
BAABCFFFFFFFGGGGGGGGGGGHHHHHHHHCHHHFHHHHHHHHHHHHHHHHHHGGHHHIHHHGFGGGGHHGGGGGGHHHHHEHGHHHFHHHHHGFGHHHHHHHGHHHHHHGHHHHGHHFHHGHHHHGHHFHHHHHHHHHHGHHHHHHGHHGHHHGHHHHHFHHHHHHGHHHHHHHHGFHGHHGHHHFHHHFFFFGHHHGGDBGHHGDGFGGFHGHHGFAFHHHHHGHHHGGGEFGFGFG9B0;FE0;FG0
@M03495:530:000000000-LYBTV:1:1101:21193:8760 1:N:0:GTGACGTT+ATCTGGGA
GTCAGCATGTGAGCTTTGGTTTATCAACGGCAAAATATAGATCGGAAGAGCACACGTCTGAACTCCAGTCACGTGACGTTATCTCGTATGCCGTCTTCTGCTTGAAAAAAAAAAAAGCCTTATCACATATTGGCGCTACTGTAATGGATCATTCTACTGTCTACACTGACGCAGCTTCTTGTGTGGTAGTTATTTTACATCGTAGCGTAAAACATGTTTGCAGTGCATCAATATGTTGCTTGACCGCTGGA
+
CCCCCFFFFFFFGGGGGGGGGGHHHHHHGGGGGHGHHHHGHHHHGGGGHGHHHHHGHHHFGHHHHHHGHHHHGHHHGGFGHHHHHHGGHHEFEEEHGFHHHHHGHHHFHFCE@@B//0@@11?111?1?=F110-.---<<1111=0000.=000=00000=0<0/0:00..:-:/00;00;0/../0000;09;B00000.....:....00.09000/9000000000;00:0;;90:00.00-----.
@M03495:530:000000000-LYBTV:1:1101:21809:8771 1:N:0:GTGACGTT+ATCTGGGA
GTCAGCATGTGAGCTTTGGTGGATGTGGAATGTGTGCGATCCATGAGCATCATCCAGACCTGGTTTATCAACGGCAAAATATAGATCGGAAGAGCACACGTCTGAACTCCAGTCACGTGACGTTATCTCGTATGCCGTCTTCTGCTTGAAAAAAAAAAAAACTAGAATGTAAGAGCATACTCAGTAGCTCAATCTAGTCAGATACGAATGTGATAACGTATGATGCGTGTTATCATGATTTCTCTGCTTAT
+
DDDEEFFFFFFFGGGGGGGGGGHHHHHHHHHHHHHHHGGHGGHHHHHHHHHHHHHHHHGHHHHHHHHHHHHHGGGGGHHHHHHHHHHHGGGGHHHHHHHGHHHGHHHHHHHHHHHHGHHHGGFFHHEHGHGGHHHHGGGHGHGHGHGHFHFHHGGCFE-<<.0:0:111<11<10/00101<101111:10::11<1:1111111....0<11111<.<.:/<111-9...<111111<111<1<10<111
@M03495:530:000000000-LYBTV:1:1101:10079:8776 1:N:0:GTGACGTT+ATCTGGGA
GTCAGCATGTGAGCTTTGGAGTGAAATCTCTTGTCTTAAGGAATAAAGGAAAAAGATTCCGTCGGAGGCTCGGTGCTCTACAGGTTCAACCTTTGTACTCTATTATTGCCTCACATTCCATCTCTTGTGAAAATATATTTGATTGGCTTTTCTGCAGGTTGTTTGCCAGGACTTTCCAAGACCTCCACTAGAAAACACAATAAACTTTTTGGAAGCTGGACAACTATCTTCATTTTTCAGAAACAGTGAAC
+
BCCBCFFFFFFFGGGGGGGGGGHHHHHHHHHHHHHHHHHHHHHHHHHHHHHHHHGGGHHIHHHGGGGGGHHGGGGGHHHHHHHHHHHHHHHHHHHHHHGHHHHHFHHHHHHHHHHHHHHHHHHHHHHHHHHHHFFHHHHHHHHHHFGHHHHHHHHGHHHHHGHHHGHHHHHHHHHHHEGFGGHFHHHHHHHEFFGHHHHGHHHGGFHHHHGFCGBGHHGGGHHHHBGHGFGFGGGGGGGGFG0FFFFGBF9
@M03495:530:000000000-LYBTV:1:1101:18042:8810 1:N:0:GTGACGTT+ATCTGGGA
GTCAGCATGTGAGCTTTGGTCCAGCCTGAGTCCTGGTTTATCAACGGCAAAATATAGATCGGAAGAGCACACGTCTGAACTCCAGTCACGTGACGTTATCTCGTATGCCGTCTTCTGCTTGAAAAAAAAAACAAAAGAAGATACGATATCTCCATACTGACAAATTAATATTGCATCACCTTCTATAACTACTGACACACCGCTACTCTATTGTATAATACTTTAAGTTGATATAACAAATATATCTTACC
+
CCCCCFFFFFFFGGGGGGGGGGHHHGHHHHGHHHGHHHHHHHHHHGGGGGHHHHHHHHHHEGGGGHHGHHHHGGHH1GHHHHHHHHGHHGGHHGGGGHEFHHHFGHHHHGGGHGGHHHHHHHHHHHGFGGC//=0?0/00?F11...>-1<11>G10000000/00<0000000=00:0/00000000000000000:/;9:--;-:000900;0;0;0000000;09000;0000000;0000:00009/
@M03495:530:000000000-LYBTV:1:1101:4697:8826 1:N:0:GTGACGTT+ATCTGGGA
GTCAGCATGTGAGCTTTGGATGGTTCTGGTTTATCAACGGCAAAATATAGATCGGAAGAGCACACGTCTGAACTCCAGTCACGTGACGTTATCTCGTATGCCGTCTTCTGCTTGAAAAAAAAAAGCACACGACACGGCATTGGTCAGTTCAGGACGTGATAACAACAGGCGGTCGTCTTGAAATGATCAGATCAAGGACGTTTCCACGGTGTTACATGCTGCGCGCGGTGCAACGCTACAGACGCCGACAC
+
BBCCCFFFFDFFGGGGGGGGGGGHHHHHHHHHHHHGHHGGGGEHHHHHHHGHHHGDFGHHHHHHHGHHHGHHHHHHHHHHHHGHHHGGGGGHHHHGGGHHHGGAEGEFHHGHHF0GGGEE@BB//0@22<//////----111111/000=000.<.../000:0;C/..;-----...00000;000000090000..-..;0000.-....009:00000------:--000--..-990.---9---9
@M03495:530:000000000-LYBTV:1:1101:6241:8829 1:N:0:GTGACGTT+ATCTGGGA
GTCAGCATGTGAGCTTTGGAGTGAAATCTCTTGTCTTAAGGAATAAAGGAAAAAGATTCCGTCGGAGGCTCGGTGCTCTACAGGTTCAACCTTTGTACTCTATTATTGCCTCACATTCCATCTCTTGTGAAAATATATTTGATTGGCTTTTCTGCAGGTTGTTTGCCAGGACTTTCCAAGACCTCCACTAGAAAACACAATAAACTTTTTGGAAGCTGGACAACTATCTTCATTTTTCAGAAACAGTGAAC
+
BBBA?FFFFDFDFGGGGFFGFGHHGHHHHHHHHHHFCHHHHHCHHHHFGHHHHHGGGHHHHBGGAEGGEHHGGEEGHHHHHHGHFGHHHGHHHHHGHGHHHHHHFHHGFHHHHHHGGHHHHHHHHHHHFHHHEFGHFHFHHHHHHEGHGHHFHHHGHHFHFDFCCGHHHACEHGHHGE<1?GGGHA0FG0G1FGFGHA.<<=D00DFHHHGGFCBAFG:GCGGGFFHFCGFFFF;CBBFGF09/;9B9BFB
@M03495:530:000000000-LYBTV:1:1101:16809:8830 1:N:0:GTGACGTT+ATCTGGGA
GTCAGCATGTGAGCTTTGGACTCCTGACTGGTTTATCAACGGCAAAATATAGATCGGAAGAGCACACGTCTGAACTCCAGTCACGTGACGTTATCTCGTATGCCGTCTTCTGCTTGAAAAAAAAAAAAAAGTATAGCAACCCGCTCAGCTGTGATCTGTGTACACTATCATGGAAAATGATATAATCACACTATATCGCGATGGCTTCATGTGCACAGTGGCAGCTTACTAGAATCACATATATGTGTGCG
+
CCDDCFFFFFFFGGGGGGGGGGHHHHHHHHHHHHHHHHHHGGGGGHGHHHHHHHHHGGGGHHHHHHHGHHHGHHHHHHHHHHHHGHHHGGGGHHFHHHGGHHHHGGGHGHHHHHHHFEHHHGCGDC</>-.11>111<100.----./010</11111<111111</11:<10000/:011<111111000//11<:<.---..//./11<111101/01/./../0101110111100101111111.1.
@M03495:530:000000000-LYBTV:1:1101:15814:8835 1:N:0:GTGACGTT+ATCTGGGA
GTCAGCTGTGAGCTTTGGAGTGAAATCTCTTGTCTTAAGGAATAAAGGAAAAAGATTCCGTCGGAGGCTCGGTGCTCTACAGGTTCAACCTTTGTACTCTATTATTGCCTCACATTCCATCTCTTGTGAAAATATATTTGATTGGCTTTTCTGCAGGTTGTTTGCCAGGACTTTCCAAGACCTCCACTAGAAAACACAATAAACTTTTTGGAAGCTGGACAACTATCTTCATTTTTCAGAAACAGTGAACA
+
DDEEEFFFFFFFGGGGGGGGGGHHHHHHHHHHHHHHHHHHHHHHHHHHHHHHHGGHHIHGHHGGGGGGHHGGGGGHHHHHHHHHHHHHHHHHHHHHHHHHHHHGHHHHHHHHHHHHHHHHHHHHHHHHHHHHGHHHHHHHHHHHFHHHHHHHHHHFHHHHGHHHHHHHHHHHHHHHHHFHGHHHFFHHHGHHHGHHHHGGHHHHHHHHHGECHHHHHGGFHHHHHHHHHGGGGGGGFFF1FBFFFFF11<<
@M03495:530:000000000-LYBTV:1:1101:18404:8838 1:N:0:GTGACGTT+ATCTGGGA
GTCAGCATGTGAGCTTTGGTTTATCAACGGCAAAATATAGATCGGAAGAGCACACGTCTGAACTCCAGTCACGTGACGTTATCTCGTATGCCGTCTTCTGCTTGAAAAAAAAAAATAAAACACACATTTCTACGATGAAGTGTCGACCTATTCTTCAGTTATATGTATATCTGCAATTCAGTATGATATATGCGTATGTTGATACTATATTAGTTGTCCACTATGTCAAGTCTGACGTTGTGTCTACCTGA
+
BBBCCFFFFFFFGGGGGGGGGGHHHHHHGGGGGHHHHHHHHHHHGGGGHHHHHHHGHHHGHHHHHHHHHHHHGHHGFGEFHHHHHHGGHHHHGGGHGHHHHHHGGGHHHGGEG?B022@@@/0?//??1@111////111<111..<-.10000=000000000000<0000000000:00<00000<00:00...</0000000000000<000<<00000/000000000<000..<...:<00<000/
@M03495:530:000000000-LYBTV:1:1101:25017:8842 1:N:0:GCGACGTT+ATCTGGCA
GTCAGCATGTGAGCTTTGGAGTGAAATCTCTTGTCTTAAGGAATAAAGGAAAAAGATTCCGTCGGAGGCTCGGTGCTCTACAGGTTCAACCTTTGTACTCTATTATTGCCTCACATTCCATCTCTTGTGAAAATATATTTGATTGGCTTTTCTGCAGCTTGTTTGCCAGGACTTTCCAAGACCTCCACTAGCAAACACAATATACTTTTTGGAAGCTGGACAACTATCTTCATTTTTCAGAAACAGTGAAC
+
AA1>ABDDBFF3FGGG3F1G1FGHCF3A3D33B1AFAA311B0AGF1A1BBBA0//FDFDHAFEEGG//FCA/>>E@1D1F1BG1B@@EFHHHEH2BGGFFBGFBEGF11FGBHE2FF>GFFEHGHEG1DE11><>2>2>B2BB10FBGB1>12BBC101@@FG0FF<1F/<FCGHHG1100<FGHGHDCB0>=10<<C.<D0==0=0<<--<:/.CFC..0:GHF0GC0C0F0000;0BF0/9CBF09F9
@M03495:530:000000000-LYBTV:1:1101:19770:8850 1:N:0:GTGACGTT+ATCTGGGA
GTCAGCATGTGAGCTTTGGAGTGAAATCTCTTGTCTTAAGGAATAAAGGAAAAAGATTCCGTCGGAGGCTCGGTGCTCTACAGGTTCAACCTTTGTACTCTATTATTGCCTCACATTCCATCTCTTGTGAAATTATATTTGATTGGCTTTTCTGCAGGTTGTTTGCCAGGACTTTCCAAGCCCTCCACTAGAAAACACAATAACCTTTTTGGAAGCTGGCCAACTATCTTCATTTTTCAGAAACAGGGAAA
+
CBCCBFFFFFFFGGGGGGGGGGHHHHHHHHHHHHHHHHHHHFHHHHHHHHHHHHGGHHHHGFGGGGGEEHHGCEGGHHHHHHHHHFBH4F1FG33B4BBBD@FG4FDBG@F3GFEH4G44B?FGGHB3BHHH44?44BGBF4FGGC2GGHFH333BF0GFCEFB2GGGGACGFGFHBH1</?F<G?00>0<1F10<<<CCGGH0/=DGHFCCB0/.:::.:;GACGG0;000;FFG0/0CF09/;/..9..
@M03495:530:000000000-LYBTV:1:1101:10359:8859 1:N:0:GTGACGTT+ATCTGGGA
GTCAGCATGTGAGCTTTGGAATTAGTAAATTCGTTGACTGGTTTATCAACGGCAAAATATAGATCGGAAGAGCACACGTCTGAACTCCAGTCACGTGACGTTATCTCGTATGCCGTCTTCTGCTTGAAAAAAAAAAAAACCAAACAAGGTACAACTACTACACAGTGCAGCATCAGCAAAAGAACAGTGATGAGTTGAATGTGTCAACACCTCCATCTGCGTATGTTGAAGACCTCGCCCAATAACTAGTA
+
CCCCCFFFFFFFGGGGGGGGGGHHHHHHHHHHGGHHHHHHHGHHHHHHHHGGGGGHHHHHHHHHHHGGGGHHHHHHHGHHHGHHHHHHGHHHHHGHHHGGGGHHHHHHGGHHHHGGGHGHHHHHHH0GFFHGGGGG<>-....<.../.000=000000000/:.;00000.00:000/0//.9;//0000;00;00009090009000..;../00;00;.../:000000:/09.--.../0;0090:0
@M03495:530:000000000-LYBTV:1:1101:10184:8859 1:N:0:GTGACGTT+ATCTGGGA
GTCATCATGTGAGCTTTGGAGTGAAATCTCTTGTCTTAAGGAATAAAGGAAAAAGATTCCGTCGGAGGCTCGGTGCTCTACAGGTTCAACCTTTGTACTCTATTATTGCCTCACATTCCATCTCTTGTGAAAATATATTTGATTGGCTTTTCTGCAGGTTGTTTGCCAGGACTTTCCAAGACCTCCACTAGAAAACACAATAAACTTTTTGGAAGCTGGACAACTATCTTCATTTTTCAGAAACAGTGAAC
+
BBCDCFFFFFFFGGGGGGGGGGGHHHHHHHHHHHHHHHGHHHHHHHHHHHHHHHGGHHHHHIHGGGGGGHHGGGGGHHHHHHHHHHHHHHHHHHHHHHHGHGHHGHHGHHHHHHHHFHHGHHHHHHHHGHHFHGHHHHHHGFHHFEHHHGHHHGHHHHHHHGGHHHHHHHGHHHHHHHHHFFHGHEHHHGHFHHHGHHACFHDGHHHHHHGGBGHHGGGFHHHHGBHHHHGGGGFGBFGGECFGGG0F0C0
@M03495:530:000000000-LYBTV:1:1101:12173:8884 1:N:0:GTGACGTT+ATCTGGGA
GTCAGCATGTGAGCTTTGGAATTAGTAAATTCGTTGACGACAGAAGGGATAACGACCACAGGGAGGGTGGTTTATCAACGGCAAAATATAGATCGGAAGAGCACACGTCTGAACTCCAGTCACGTGACGTTATCTCGTATGCCGTCTTCTGCTTGAAAAAAAAAAAGAATAGATAACCATAAAAAACTGTGTACGTAATACTTAGTTACAGCAAACTACACATCAGGATTTAACAGTTGTAAGAAGTGATG
+
CDDDDFFFFFFFGGGGGGGGGGHHHHHHHHHHGHGHHHGGGGGHHHHGHHHHHGGGGGHHHHGFGGGEFGGGHHHHHHHGGGGGHFHHHHGHHHHGGGGHHHHHHHGHHHGHHHHHHHHHHHHGGHHGEFFHGFHHHGGHGHHGGGHGHHHHHHHFCHGHEG?EE-.<.01011110<0000110-.011<111./0..1<11111111100//0.<1:0/0000:0001011110<11111111/101<1
@M03495:530:000000000-LYBTV:1:1101:6385:8914 1:N:0:GTGACGTT+ATCTGGGA
GTCAGCATGTGAGCTTTGGAGTGAAATCTCTTGTCTTAAGGAATAAAGGAAAAAGATTCCGTCGGAGGCTCGGTGCTCTACAGGTTCAACCTTTGTACTCTATTATTGCCTCACATTCCATCTCTTGTGAAAATATATTTGATTGGCTTTTCTGCAGGTTGTTTGCCAGGACTTTCCAAGACCTCCACTAGAAAACACAATAAACTTTTTGGAAGCTGGACAACTATCTTCATTTTTCAGAAACAGTGAAA
+
CCDDDFFFFFFFGGGGGGGGGGHHHHHHHHHHHHHHHHHHHHHHHHHHHHHHHHGGHHIIHHHGGGGGGHHGGFGGHHHHHHHGHHHHHHHHHHHHHHHGHHHHGHHHHHHHHHHHHHHHHHHHHHHHHHHHFGHHHHHHHHHHHHHHHHHHHHHFGFHHHGHHHHHHGGHGHHFHHHHHGHHHHHHEHHHGHGHHHHHEGF0GHHHHHHGGHHHHHHHHHFCEGGFFHHGGGGGGGGGGEBBFBBFF0C0
@M03495:530:000000000-LYBTV:1:1101:15092:8914 1:N:0:GTGACGTT+ATCTGGGA
GTCAGCATGTGAGCTTTGGACACAGGGAGGCTGGTTTATCAACGGCAAAATATAGATCGGAAGAGCACACGTCTGAACTCCAGTCACGTGACGTTATCTCGTATGCCGTCTTCTGCTTGAAAAAAAAAAAATACGAATAGAAAGTCTCGCAGTACAGTGTATTTTTAGCATGACCTAACATGTATACAAATGATAAAAGTTAAACCCGTGAGAGATCGAGCGTATTATAAGTATCAATCATTAGTTCATCT
+
AABBBFFFFFFFGGGGGGGGGGHHHHGGGGGHHGHHHHHHHHHGGGGGHHHHHHHHHHHGEGGHHHHHHHGHHHGHHHGHHHFHHHHGHHHGGGGHHGHHHFGHBGHGGGHGFEGHHHE?GHHGGGF><<<011..<..1=11/0000/.-.<<000:00000000.:0000;/:00//99/;0;0900000900990;900;009;-;...0/./9.9..9;9.///9/9//////9/;/////;9////
@M03495:530:000000000-LYBTV:1:1101:16585:8914 1:N:0:GTGACGTT+ATCTGGGA
GTCAGCATGTGAGCTTTGGAGTGAAATCTCTTGTCTTAAGGAATAAAGGAAAAAGATTCCGTCGGAGGCTCGGTGCTCTACAGGTTCAACCTTTGTACTCTATTATTGCCTCACATTCCATCTCTTGTGAAAATATATTTGATTGGCTTTTCTGCAGGTTGTTTGCCAGGACTTTCCAAGACCTCCACTAGAAAACACAATAAACTTTTTGGAAGCTGGACAACTATCTTCATTTTTCAGAAACAGTGAAC
+
AABABFBFFFFDBFGGGGGFGFB5F5FFBBGHHEGHHHFAEHHGFFHHBGHHGHGGGHHHC3FEFCE?EGH?E??EGHHGHDGHHDGGHHHHHHHHFFGHHFGHFHFHGEGHFEHHHHEGHDFHHHFFFDB4FGHHDDFHH?GFF?BGFHHFHEDGBF0GCEHFHEHFFFHGHHHGHFFFGHE<<GHHHHHFFHFGFFAEHHH0GHHHHHCCHHHEGHHFHHHEGGGHGHGBFFFGFBBB9FBFFE;BBF0
@M03495:530:000000000-LYBTV:1:1101:22940:8923 1:N:0:GTGACGTT+ATCTGGGA
GTCAGCATGTGAGCTTTGGAGTGAAATCTCTTGTCTTAAGGAATAAAGGAAAAAGATTCCGTCGGAGGCTCGGTGCTCTACAGGTTCAACCTTTGTACTCTATTATTGCCTCACATTCCATCTCTTGTGAAAATATATTTGATTGGCTTTTCTGCAGGTTGTTTGCCAGGACTTTCCAAGACCTCCACTAGAAAACACAATAAACTTTTTGGAAGCTGGACAACTATCTTCATTTTTCAGAAACAGTGAAC
+
CCCCCFFFFFFFGGGGGGGGGGHHHHHHHHHHHHHHHHHHHHHHHHHHHHHHHHGGHHHHGHHGGGGGGHHGGFGGHHHHHHHHHHHHHHHHHHHHHHGHHHHHHHHHHHHHHHHHHHHHHHHHHHHHHHHHHFHHGHHHHFHHFHHHHHHHHHHHHGHHHGHHGHHHHHHHHGHHHHHHHFHGHHGHHHHBGHHHHHHGGHFGHFHHHHGGFHHEGHFHHBGEHHHGHHGGGGGGGGFGFGFFGGGGGG0
@M03495:530:000000000-LYBTV:1:1101:4604:8936 1:N:0:GTGACGTT+ATCTGGGA
GTCAGCATGTGAGCTTTGGAGTGAAATCTCTTGTCTTAAGGAATAAAGGAAAAAGATTCCGTCGGAGGCTCGGTGCTCTACAGGTTCAACCTTTGTACTCTATTATTGCCTCACATTCCATCTCTTGTGAAAATATATTTGATTGGCTTTTCTGCAGGTTGTTTGCCAGGACTTTCCAAGACCTCCACTAGAAAACACAATAAACTTTTTGGAAGCTGGACAACTATCTTCATTTTTCAGAAACAGTGAAC
+
BBCCCFFFFFFFGGGGGGGGGGHHHHHHHHHHHHHHHHHHHHHHHHHHHHHHHHGGHIIIHHHGGGGGGHHGGGGGHHHHHHHHHHHHHHHHHHHHHGHHHHHHGHHHHHHHHHHHHHFHHHGGHHHHHHFHFHHGHGHFHGHHHHHHHHHHHHGHGHHHHFHHHHHHHHHHHHHHHGHFHHHHHHHHHHGGGHHHHHH.GGHHHGHHHHGGFHHHHHHEHFHHHHHGFFGGGGBFGGGGGGFBBFGGBB0
@M03495:530:000000000-LYBTV:1:1101:25627:8954 1:N:0:GTGACGTT+ATCTGGGA
GTCAGCATGTGAGCTTTGGAGTGAAATCTCTTGTCTTAAGGAATAAAGGAAAAAGATTCCGTCGGAGGCTCGGTGCTCTACAGGTTCAACCTTTGTACTCTATTATTGCCTCACATTCCATCTCTTGTGAAAATATATTTGATTGGCTTTTCTGCAGGTTGTTTGCCAGGACTTTCCAAGACCTCCACTAGAAAACACAATAAACTTTTTGGAAGCTGGACAACTATCTTCATTTTTCAGAAACAGTGAAC
+
BABBBFFFFFBFGGGGGGGGGEFFFHHHHHHHH5GGHFHHHHHHHGGHHFHGGFGGGHHHHHHGGGGGGEFGGEEGHHHHHFHHHHHHGHHHHHHHHHHHHGHHGHGHHGHHGGHHHHGHHHHHHHHHHHDHHHHGGHHHHHHHFEFFEHHGHGHFGE<FHFHHGHFGHCHHHHHHGHHHGHHHHEFHHFHFF1GGHHHGHF0DGHHHHFC-:C/CGF/.CGGEF/CGHFFGGGFGGGGGGBBFFE0;FGB
@M03495:530:000000000-LYBTV:1:1101:18246:8969 1:N:0:GTGACGTT+ATCTGGGA
GTCAGCATGTGAGCTTTTGAGTGAAATCTCTTGTCTTAAGGAATAAAGGAAAAAGATTCCGTCGGAGGCTCGGTGCTCTACAGGTTCAACCTTTGTACTCTATTATTGCCTCACATTCCATCTCTTGTGAAAATATATTTGATTGGCTTTTCTGCAGGTTGTTTGCCAGGACTTTCCAAGACCTCCACTAGAAAACACAATAAACTTTTTGGAAGCTGGACAACTATCTTCATTTTTCAGAAACAGTGAAC
+
AABBBFFFFFFFGGGGGGFGGGFGGHHGHHCFGFHHGFFHGHCGHGHHHHHHGGGGGHHHEFGGGCEGGHGGC>EEFHHHHHHEHHHHHHHHHHFGDFGHHFHHFHHGFHHHHHHGFHHEFHHHFHHGFHGHHG3HHHGFFFBFHHHHHHHHHHFHHFGHHGHHHHGHHGEHBHHHHEHHEBFCHEFHFGHF1DFFGEE.<0<<GGFEFHFGEGBEFFGFGBCAGBHHGFBBFGFFGGGGB0CFGEBF0C0
@M03495:530:000000000-LYBTV:1:1101:18368:8975 1:N:0:GTGACGTT+ATCTGGGA
GTCAGCATGTGAGCTTTGGAGTGAAATCTCTTGTCTTAAGGAATAAAGGAAAAAGATTCCGTCGGAGGCTCGGTGCTCTACAGGTTCAACCTTTGTACTCTATTATTGCCTCACATTCCATCTCTTGTGAAAATATATTTGATTGGCTTTTCTGCAGGTTGTTTGCCAGGACTTTCCAAGACCTCCACTAGAAAACACAATAAACTTTTTGGAAGCTGGACAACTATCTTCATTTTTCAGAAACAGTGAAC
+
CCBCCFFFFFFFGGGGGGGGGGGGHHHHHHHHHHHHHHHHHHHHHHHHHHHHHFGGHIHIHHHGGGGCFHHGGGGGHHHHHHHHHHHHHHHHHHHHGHHHHHHHGHHHHHHHHHHHGHHHHHHHGHHHFBHGHGHHHHHHHBHHFHHHHHHHHEHEGHGHHGHHHGHHHHGGHGHHHHHGGHGHHGHHHHHGGHGHHHECFFHGHHFHHHGGCGCGHHHHGHHGHHHHGCFFGGGGGGGGGG0:FF;0000
@M03495:530:000000000-LYBTV:1:1101:10871:8989 1:N:0:GTGACGTT+ATCTGGGA
GTCAGCATGTAGCTTTGGAGGGCAAGAAGTGGTTGTGACATTGCTGGTTTATCAACGGCAAAATATAGATCGGAAGAGCACACGTCTGAACTCCAGTCACGTGACGTTATCTCGTATGCCGTCTTCTGCTTGAAAAAAAAAACATAAAACACCGTCAGGCTGTGTATCGTGTGATCTCGCTGCTGTGTCATACGCGGGTATCACGCTGCAGTCGTCAGTACTGCATCATTAACGTATGTCGCAACGATTGT
+
DDDDDFFFFFFBGGGGGGGGGGGGGGHHHHHHHGGGGHHHHHHHHHHGGHHHHHHHGGGGGHHHHHHHHHHHGGGGHHHHHHHGHHHGHHHHHHHHHHHHGHHHGGGGHHHHHHGGHGGHGGGHGHHHHFHHHHGHHGGG@F..1=1111.0.-<...//<.<<:00=E/..<C000<...<.000/000000.<-----000<..9../000.<...0000000<0:00000.<.0/00.<-.9-9...0
@M03495:530:000000000-LYBTV:1:1101:13115:8991 1:N:0:GTGACGTT+ATCTGGGA
GTCAGCATGTGAGCTTTGGTCCAGCCTGAGTCCTCTGGTTTATCAACGGCAAAATATAGATCGGAAGAGCACACGTCTGAACTCCAGTCACGTGACGTTATCTCGTATGCCGTCTTCTGCTTGAAAAAAAAAAAATAACTAGTGTTATAGTTTGGAGACATAACTATAATTAAAGTACTATAATTCGTTATCATAGAGACACTGTGTATGACGTATTGCTACGTTATCTGTTAATTATGTACATAACTGAG
+
CDDCDFFFFFFFGGGGGGGGGGHHHGHHHHHHHHHHHHGHHHHHHHHGGGGGHHHHHHHHHHHGGGGHHHHHHHGHHHGHHHHHHHHHHHHGGHHGGGGHHEHHHGGHHHHGGGHGHHHHHHHHHHHHGGCDCA/011111111111<<11111.0/0./000000<00=00000;0;0:00:<00.::..0:0000:0///0000;000;0;.90000000../:.0000::000000:0:0:0000000
@M03495:530:000000000-LYBTV:1:1101:15724:8993 1:N:0:GTGACGTT+ATCTGGGA
GTCAGCATGTAGCTTTGGAGTGAAATCTCTTGTCTTAAGGAATAAAGGAAAAAGATTCCGTCGGAGGCTCGGTGCTCTACAGGTTCAACCTTTGTACTCTATTATTGCCTCACATTCCATCTCTTGTGAAAATATATTTGATTGGCTTTTCTGCAGGTTGTTTGCCAGGACTCCAAGACCTCCACTAGAAAACACAATAAACTTTTTGGAAGCTGGACAACTATCTTCATTTTTCAGAAACAGTGAACAAC
+
CCCCCFFFFFFFGGGGGGGGGGHHHHHHHHHHHHHHHHHHHHHHHHHHHHHHHGGHHIHHHHGGGG?EHHGFGGGHHHHHHHHHHHHHHHHHHHHHHHHHHHHHHHHHHHHHHHHHHHHHHHHHHHHHFHHHGHHGHHHHHHHFBFGHHHHHHHHHHHHHGHHHHHHHHGHHGHHFFHHHHHHHHHHHFGHHHHHHGGHDGHHHHGHGGGH/EHFFGHHHGFCGFHHHHHGGGGGGGGGGGGGGGFGGGGA
@M03495:530:000000000-LYBTV:1:1101:19267:9026 1:N:0:GTGACGTT+ATCTGGGA
GTCAGCATGTGAGCTTTGGAGTGAAATCTCTTGTCTTAAGGAATAAAGGAAAAAGATTCCGTCGGAGGCTCGGTGCTCTACAGGTTCAACCTTTGTACTCTATTATTGCCTCACATTCCATCTCTTGTGAAAATATATTTGATTGGCTTTTCTGCAGGTTGTTTGCCAGGACTTTCCAAGACCTCCACTAGAAAACACAATAAACTTTTTGGAAGCTGGACAACTATCTTCATTTTTCAGAAACAGTGAAC
+
CCCCCFFFFFFFGGGGGGGGGGHHGHHHHHHHHHHHHHHHHHHHGHHHHHHHHHGGHIHIHHHGGGGGGHHGGGGGHHHHHHHHHGHHHHHHHHHHHHHHHHHHHHHHHHHHHHHHHHHHHHHHHHHHHHFHGGHHHHHHHBHHFGHHHHHHHHHHHHHHHGHHHHHHGHFHHHHHHHHHGFHHGEHHHHEFGGHHHHGGGGD=<DGGHHGGEFHEFHHHHHHHHHHHHHGGGGFFFFFGFGFFGGGGGG9
@M03495:530:000000000-LYBTV:1:1101:12493:9028 1:N:0:GTGACGTT+ATCTGGGA
GTCAGCATGTGAGCTTTGGAGGGCAAGAAGTGTGGTTTATCACGGCAAAATATAGATCGGAAGAGCACACGTCTGAACTCCAGTCACGTGACGTTATCTCGTATGCCGTCTTCTGCTTGAAAAAAAAAAAACAAAAGGAGATCTAGCGTGAGGAACACATCATCATATATGCTCAAATATTAACGTTACAGACAACAACTACCAAGACATTAGGTTGCATCTATCACAGTGCTGACTGACAGAGCATATGC
+
EEEEEFFFFFFFGGGGGGGGGGGGGGGHHHGGHHGHGHHHHHHGGGGGHHHHHHHHHHHGGEGHHHHHHHGGHHGHHHHHHHHHHHHGHHHGGGGHHFHHHGGHHHHGGGHGHHHHHHHGHFHHGGGG/<>.>.000.0.>001=11-.<...0/://.00011111C1111111001<11111.</:.101.//..9.00:/:0:.//111<111/.01111:11<01:11:11<1100<0///001:11
@M03495:530:000000000-LYBTV:1:1101:6859:9030 1:N:0:GTGACGTT+ATCTGGGA
GTCAGCATGTGAGCTTTGGTCCAGCCTGAGTCCTGGTTTATCAACGGCAAAATATAGATCGGAAGAGCACACGTCTGAACTCCAGTCACGTGACGTTATCTCGTATGCCGTCTTCTGCTTGAAAAAAAAAAAATAGATAAATAAGTCATGAGATAATATATAATATTTTCATACACAGAGACGCAAGTAACTCAAGTAATTAATGTTCTAAGCTGCTATACGATTAGGTATGTACACACAATCCTCAACGG
+
DCDEDFFFFFFFGGGGGGGGGGHHHGHHHHHHHHHHHHHHHHHHHGGGGGHHHHHHHHHHHGGGGHHHHHHHGHHHGHHHHHHHHHHHHGGHHGGGGHHBGHHGGHHHHGGGHGHHHGHHHFHHHHGG@DCA>011111111111=11111<11111111111=1111111111000.0//<.---<1111110001111<11111111111/100:1111<..<.0111:0<:<110...00/1000/.-
@M03495:530:000000000-LYBTV:1:1101:17752:9049 1:N:0:GTGACGTT+ATCTGGGA
GTCAGCATGTGAGCTTTGGAATTAGTAAATTCGTTGACGACAGAAGGAGCAAGATAACGACCACAGGGAGGGTGGTTTATCAACGGCAAAATATAGATCGGAAGAGCACACGTCTGAACTCCAGTCACGTGACGTTATCTCGTATGCCGTCTTCTGCTTGAAAAAAAAAAAAAACTATGAGAGAGAGTTCATACATCAACGACTGCACGTTAATACTGTAGATTGACTTAGGGTTTAGATCATGTTGACAA
+
CBBCCFFFFFFFGGGGGGGGGGHHHHHHHHHHGGHHHHGGGGGHHHHHHHHHHGHHHHGGGGGHHHHGGGGGEGGGGHHHHHHHGGGGGHHHHHHHHHHHGGGFHHHHHHHGHHHGHGGHHHHHHHHHGFEHGD/FGHFHHFGGHGHHFEGHGHHHHGGHGHFEHGGGFA9-9-.00:0:0:0....0000;;00:000/..-../00.../.0::00;:0000:0000000.::.00:00000000:00;
@M03495:530:000000000-LYBTV:1:1101:9308:9051 1:N:0:GTGACGTT+ATCTGGGA
GTCAGCATGTGAGCTTTGGTCCAGCCTGAGTCCTCTGGTTTATCAACGGCAAAATATAGATCGGAAGAGCACACGTCTGAACTCCAGTCACGTGACGTTATCTCGTATGCCGTCTTCTGCTTGAAAAAAAAAAAAAAACAGATCTGGATTAACAATATAGACTGTGCACCTCTAACATTGTGGATGTGTAGATACGGTCAGTACAGACCTCACTCGAGCACACATCGAAGACTGCAGATGAGATCTAATAC
+
DDDDDFFFFFFFGGGGGGGGGGHHHGHHHHHHHHHHHHHHHHHHHHHGGGGGHHHHHHHHHHHGGGGHHHHHHHGHHHGHHHHHHHHHHHHGHHHGGGGHHHHHEGGHHHHGGGHGHHHHHHHFHGHHGGGBC>>--<../<0<<000<000;0000000000000:00/::0000:00000900000000;00;../../00;00;..0009:09...-./..00./;..;00/00000:00B0:000:0
@M03495:530:000000000-LYBTV:1:1101:14537:9054 1:N:0:GTGACGTT+ATCTGGGA
GTCAGCATGTGAGCTTTGGAGTGAAATCTCTTGTCTTAAGGAATAAAGGAAAAAGATTCCGTCGGAGGCTCGGTGCTCTACAGGTTCAACCTTTGTACTCTATTATTGCCTCACATTCCATCTCTTGTGAAAATATATTTGATTGGCTTTTCTGCAGGTTGTTTGCCAGGACTTTCCAAGACCTCCACTAGAAAACACAATAAACTTTTTGGAAGCTGGACAACTATCTTCATTTTTCAGAAACAGTGAAC
+
EDEDEFFFFFFFGGGGGGGGGGHHHHHHHHHHHHHHHHHHGHHHHHHHHHHHHHGGHHIHHIHGGGGGGHHGGGGGHHHHHHHHHHHHHHHHHHHHHHHHHGHHGHHHHHHHHHHHHHHHHHHHHHHHHHDGFGHHHHHHHHHHHGHHHHHHHHHHEFHHHGHHHHHHHFHHGHHHHGGFHHHGHHHHHGFGFGHHHHF.DGGFHHHHHHGGHHFEHHHHHBCEHHHHGHFGGGGGGGGGG1CFFGGFBF<
@M03495:530:000000000-LYBTV:1:1101:16613:9059 1:N:0:GTGACGTT+ATCTGGGA
GTCAGCATGTGAGCTTTGGAGGGCAAGAAGGGGTGGTTTATCAACGGCAAATATAGATCGGAAGAGCACACGTCTGAACTCCAGTCACGTGACGTTATCTCGTATGCCGTCTTCTGCTTGAAAAAAAACGTCTGAACTCCAGTCACCAGGTAAGATCTCGTATGCCGTCTTCTGCTTGAAAACAAAAATCAATATATAGTGGCGAGATTCGTCACGGCAGATCAGTGCGTATTAAAGTCATCGCACCTTAA
+
BABBAFFFFFFFFGGGGFGGFGFEGGGGFFFEEAAABFEGFEFBEFEEEEHFFGDFEHHE1EFGFGFGCCFEHEHGE4EFDGFHEGFDE??1FE/?2??FHFED33?F@/<0?BB3FFDFF2FD0B////0/</11FGH1<GHFGF1<0<>0GD0D0DDG.</CD<-;;C.0<CCB:G.00C/C.....900;0;;00009..----.09./..;..---://;/;//9...//;//////9/..--/9//
@M03495:530:000000000-LYBTV:1:1101:8944:9074 1:N:0:GTGACGTT+ATCTGGGA
GTCAGCATGTGAGCTTTGGAGTGAAATCTCTTGTCTTAAGGAATAAAGGAAAAAGATTCCGTCGGAGGCTCGGTGCTCTACAGGTTCAACCTTTGTACTCTATTATTGCCTCACATTCCATCTCTTGTGAAAATATATTTGATTGGCTTTTCTGCAGGTTGTTTGCCAGGACTTTCCAAGACCTCCACTAGAAAACACAATAAACTTTTTGGAAGCTGGACAACTATCTTCATTTTTCAGAAACAGTGAAC
+
CCCCCFFFFFFFGGGGGGGGGGHHHHHHHHHHHHHHHHHHHHHHHHHHHHHHHHGGHIHHHHHGGGGGGHHGGGGGHHHHHGHHHHHHHHHHHHHHHHHHHHHHHHHHHHHHHHHHHHHHGHHHHHHHHGHHHGHHHHHHHFHHHHGHHHHHHHHHHHHHHGHHHHHHFHAEHFHHHHGFFHHHHEGFGHH<G1FHHHHGHFFHHHHHHGGGBGGHHHHGHHHHHEFHHGFGGGGHFFFGFF0BFGFFFF9
@M03495:530:000000000-LYBTV:1:1101:15597:9107 1:N:0:GTGACGTT+ATCTGGGA
GTCAGCATGTGAGCTTTGGAGTGAAATCTCTTGTCTTAAGGAATAAAGGAAAAAGATTCCGTCGGAGGCTCGGTGCTCTACAGGTTCAACCTTTGTACTCTATTATTGCCTCACATTCCATCTCTTGTGAAAATATATTTGATTGGCTTTTCTGCAGGTTGTTTGCCAGGACTTGTTTCTTTCCAAGACCTCCACTAGAAAACACAATAAACTTTTTGGAAGCTGGACAACTATCTTCATTTTTCAGAAAC
+
CCCCCFFFFFFFGGGGGGGGGGHHHHHHHHHHHHHHHHHHGFHGHHHHHHHHHHGGHHIHHIHGGGGGGHHGGGGGHHHHHHHHHHHHHHHHHHHHHHHHHGHHHHHHHHHHHHHHHHHHHHHHHHHHHHGHFGHHHHHHHEHHHFHHHHHGHHHHFFFFFDHHGHHHFHEHHHHHHHHHHHHHFHFHHHGHGHHHHGBGFHHHGFCHFHHHHGHHHGG:CGHHH/:GBCAFBFGGFFGGGGFGGGBFBB/
@M03495:530:000000000-LYBTV:1:1101:7125:9111 1:N:0:GTGACGTT+ATCTGGGA
GTCAGCATGTGAGCTTTGGTCCAGCCTGAGTCCTGGTTTATCAACGGCAAAATATAGATCGGAAGAGCACACGTCTGAACTCCAGTCACGTGACGTTATCTCGTATGCCGTCTTCTGCTTGAAAAAAAAAAAAGTGACAAGGTATACGAGAATCTCTAGTAAGGGAAACATACAATCATAGGATGAGATAAGAGTTGAGTAAACGAGCATACATGCAGACGCGGACAAACGGGACATTCGAGTATAGCATG
+
CCCDDFFFFFFFGGGGGGGGGGHHHGHHHHHHHHHHGHHHHHHGHGGGGFHHHHHHHHHGHGGGGHGGHHHHGHHHGHHHHHHHHHHHHGGHHGGEFHHEHHHGGHHHHGGGGGHFHHHHHGHHHEGFGC/>//1111110.11<110..<.0=000=000000..;.:/00:000:000<00000;0000000000;000000...--;900000000.----;-9./...:.-.:0:09/;.0000:00
@M03495:530:000000000-LYBTV:1:1101:3189:9131 1:N:0:GTGACGTT+ATCTGGGA
GTCAGCATGTGAGCTTTGGAGTGAAATCTCTTGTCTTAAGGAATAAAGGAAAAAGATTCCGTCGGAGGCTCGGTGCTCTACAGGTTCAACCTTTGTACTCTATTATTGCCTCACATTCCATCTCTTGTGAAAATATATTTGATTGGCTTTTCTGCAGGTTGTTTGCCAGTCGTGATTGCTGGAGCAGGTATGATATAATTCTAGGATTTGACAGATGAATAATTTACATATATATCTAACTTTGATAGCAG
+
BBBBBFFFFFFFFGGGGGGGGGFGGFHHHHHHHGHFGHFHHHFGHHHHGHHHHFGGHHHHHGF?EEGEEHHECFGGHHGHGHFBGFHHHHHHHEHGGHFHEHHHHHHHEFGHGHFFHHFFGHHGHHGGFHHGDEGHHHHHFDHHGHGGGHGHHHDGH00@BEHHHFHHGFGAFEBGBGHHHCGEBGHHHHHHFHFHGHFGHDG0<0DDDHBGDCCGHC;;CGGHCGHCGGHGHHHHFFG0CGFFFFFGBF0
@M03495:530:000000000-LYBTV:1:1101:9857:9132 1:N:0:GTGACGTT+ATCTGGGA
GTCAGCATGTGAGCTTTGGAGTGAAATCTCTTGTCTTAAGGAATAAAGGAAAAAGATTCCGTCGGAGGCTCGGTGCTCTACAGGTTCAACCTTTGTACTCTATTATTGCCTCACATTCCATCTCTTGTGAAAATATATTTGATTGGCTTTTCTGCAGGTTGTTTGCCAGGACTTTCCAAGACCTCCACTAGAAAACACAATAAACTTTTTGGAAGCTGGACAACTATCTTCATTTTTCAGAAACAGTGAAC
+
CCDDDFFFFFFFGGGGGGGGGGHHGHHHHHHHHHHHHHHHHHHHHHHHHHHHHHGGHIIIHIHGGGGGGHHGGGGGHHHHHHHHHHHHHHHHHHHHHHHGHHHHGHHHHHHHHHHHHHHHHHHHHHHHHHHFFGHHHHHHHHHHGHHHHHHHHHHFHGGHHGHHHHHHHHHHHHHHHHGGHHGFHHHHHHHGHGGHHHHEGBDHHHHHHHGGBHFHHHHHHHFGHGHHHHGHHGGGGGGGFFFGBFCBFF0
@M03495:530:000000000-LYBTV:1:1101:26978:9134 1:N:0:GTGACGTT+ATCTGGGA
GTCAGCATGTGAGCTTTGGTCCGCCTGGTTTATCAACGGCAAAATATAGATCGGAAGAGCACACGTCTGAACTCCAGTCACGTGACGTTATCTCGTATGCCGTCTTCTGCTTGAAAAAAAAAAAAGCCAACCTAGAATTTAATACATATAAAACAGCATACCAGATGCCCTAGCATGAATAGCCCCAACTGTCCTGCTTCCTCTTCATACATGTACTATCGCCGGTATCTCGTCGAGCACATCCCTATCGT
+
BABBBFFFFFFFGGGGGGGGGGEGGGHGCGHHHHHHHGGGGGHHHHHHGHHHHGEGFFGHHHHHGHHHG5GHHHHHHHHHHGFCEGGFFB?@4BFFEGH4FEEEHFBHHFGHF0FHH0<@@D/<@/0<00<.011111111111>000=00=<0././<00<00.0000:/;/:0000000009/.:.9//;0;B0//00/0;0000000000000000:...----.;//..;---.;./9//.////.:
@M03495:530:000000000-LYBTV:1:1101:12351:9136 1:N:0:GTGACGTT+ATCTGGGA
GTCAGCATGTGAGCTTTGGTTTATCAACGGCAAAATATAGATCGGAAGAGCACACGTCTGAACTCCAGTCACGTGACGTTATCTCGTATGCCGTCTTCTGCTTGAAAAAAAAAAAAAAACGAATAAACTCTAAAACGTACAGTTGCTTTGATATGATATAGATTCTAATAAAATAAGAATATGTACAATCTCGCTGTTGCTGTTGAAACTGACTCATCGCGATTCGGCATATGAGCAGATCTCGCATAGCT
+
DDDEEFFFFFFFGGGGGGGGGGHHHHHHGGGGGHHHHHHHHHHHGGGGHHHHHHHGHHHGHHHHHHHHHHHHGHHHGGGGHH4GHHGGHHHHGGGHGHHHHHHHFHHHHGGCG@//////-.<<.1111111=100-.<..1<=11<1:0111:111:1111111111<C1<110111:0111111111011..9..00101:001110<1001101:0<---.1..---0111100//0011<.-.<001
@M03495:530:000000000-LYBTV:1:1101:16322:9161 1:N:0:GTGACGTT+ATCTGGGA
GTCAGCATGTGAGCTTTGGAATTAGTAAATTCGTTGACGACAGAAGGAGCAAGATAACGACCACAGGGAGGGTGGTTTATCAACGGCAAAATATAGATCGGAAGAGCACACGTCTGAACTCCAGTCACGTGACGTTATCTCGTATGCCGTCTTCTGCTTGAAAAAAAAAAAAAAACACACAGAGTAGACACGTGTACACATCGGCTCGAACATTGTCAGTGTTATGTCAAGTAGTTGTGATGTTGTCGGCT
+
BCCCDFFFFFFFGGGGGGGGGGHHHHHHHHHHGHHHHHGGGGGHHHHHHHHHHHHHHHGGGGGHHHHGGGGGGGGGGHHHHHHHGGGGGHHHHHHHHHG/EEGGFHHHHGHGHHHGFHHHHHGHHHHHGGAGGGGGHHFHHHGGHHHHGEGHEHHHHHHHHHFGHGGG:9--<--.9..9..</<11111/.:.//1110<0..-..--/.-111:<1111111<<111101:1<11<.111<11/1.--.
@M03495:530:000000000-LYBTV:1:1101:14574:9187 1:N:0:GTGACGTT+ATCTGGGA
GTCAGCATGTGAGCTTTGGAGGGCAAGAAGTGGTTGTGACATTGCATGGCAGCTAGAGCCAACTGGTTTATCAACGGCAAAATATAGATCGGAAGAGCACACGTCTGAACTCCAGTCACGTGACGTTATCTCGTATGCCGTCTTCTGCTTGAAAAAAAAAAGTCGATAGTTAGAATCTAGTATAATGGTAGCACCTACAACAGTTAGTACTACAATCGTATGACAACCAAAGTCTATGGCACGACACACAA
+
CCCCCFFFFFFFGGGGGGGGGGGGGGGFGHDGHGFGGGGHHHHHHHHHHHHGGHHGHHHGHHGHHHHHHHHHGGHGEGGFHHHHHFGHHHEDGGGHHHGFHHGHHHGFHHHHFHHHHHHGHHHGGGEHC3FGHGGEHHHGGGHGHHHHGBCFBFGC@<--<.<0.<..:0:000000:00<0:00:00<00000.;0/000./000;;000000000...//0000....9/0090000./0:.:-9/9A9
@M03495:530:000000000-LYBTV:1:1101:17966:9192 1:N:0:GTGACGTT+ATCTGGGA
GTCAGCATGTGAGCTTTGGTCCAGCCTGAGTCCTCTGGTTTATCAACGGCAAAATATAGATCGGAAGAGCACACGTCTGAACTCAAGTCACGTGACGTTATCTCGTATGCCGTCTTCTGCTTGAAAAAAAAAAAAAATAAGCTAAATAATCTGTGTTGGTATGACGTACTATCTACCATTGACTGATAGCAACACGGAGCTGGTGATAGACAAGACCAGCCGCATGTATAATCTGTAGACAGTTCAGTGAC
+
DDDDCFFFFFFFGGGGGGGGGGHHHGHHHHHHHHHHHHHHHHHHHHHGGGGGHHHHHHHHHHHGGGGHHHHHHHGHHHGHHHHHHHHHHHHGHHHGGGGHHBGHHGGHHHHGGGHGHHHHHHHHHHHHGGGG?@>--01=111111=1111=1=1=<...11011.:.<.1111<<10<1111110111111....--.-.0/:/1111:0</.:/<<...---..<1111:1<1<111<1/01<111111
@M03495:530:000000000-LYBTV:1:1101:18269:9195 1:N:0:GTGACGTT+ATCTGGGA
GTCAGCATGTGAGCTTTGGAGTGAAATCTCTTGTCTTAAGGAATAAAGGAAAAAGATTCCGTCGGAGGCTCGGTGCTCTACAGGTTCAACCTTTGTACTCTATTATTGCCTCACATTCCATCTCTTGTGAAAATATATTTGATTGGCTTTTCTGCAGGTTGTTTGCCAGGACTTTCCAAGACCTCCACTAGAAAACACAATAAACTTTTTGGAAGCTGGACAACTATCTTCATTTTTCAGAAACAGTGAAA
+
AAAABFFFFFFFGGGFFGFFGFAFGHFHHHHHGAEFHHGHHHGHHHHHHHHHGHGGHHGHCFGGGGG0EFFCC?EEHHGHHDCHGFFHHHHHHHHHHFHHHHHHHHHHHHHHGHHGHHHHHHHHHHHHHHHFHGHHHHHHHFHHHEFFHHHHHHGHEFHHHGHHGHHHHHHHHGHHHHEHGHGHHHHHHHHFFGHHGFHEGHGHHHHHHHGGHHGHHHGCFFGHHHHEGGFGGGGGGGEGF0FFFBFFEF0
@M03495:530:000000000-LYBTV:1:1101:11057:9199 1:N:0:GTGACGTT+ATCTGGGA
GTCAGCATGTGAGCTTTGGTCCAGCCTGAGTCCTCTGGTTTATCAACGGCAAAATATAGATCGGAAGAGCACACGTCTGAACTCCAGTCACGTGACGTTATCTCGTATGCCGTCTTCTGCTTGAAAAAAAAAAAAATGACTCACTATTATACCTACCACAATAAGAACTAGTACATAAATAGAACTCGGTCATCACCATACATACTGTCGTTCAGCGTGATCACTAATATCAGATAGAATAAGCTACTGCC
+
DDDDDFFFFFFFGGGGGGGGGGHHHGHHHHHHHHHHHHGHHHHHHHHGGGGGHHHHHHHHHHHGGGGHHHHHHHGHHHGHHHHHHHHHHHHGHHGGGGGGHHHHGGGHHHHGGGHGHHHHHHHHHHHGGGGGC/<-0111111111110000000/.00..<0<=0</0000000000000000000.....0000/<00/0<0:0000....000..../00/:0000<00<00000:000000000<:/
@M03495:530:000000000-LYBTV:1:1101:22930:9208 1:N:0:GTGACGTT+ATCTGGGA
GTCAGCATGTGAGCTTTGGAGTGAAATCTCTTGTCTTAAGGAATAAAGGAAAAAGATTCCGTCGGAGGCTCGGTGCTCTACAGGTTCAACCTTTGTACTCTATTATTGCCTCACATTCCATCTCTTGTGAAAATATATTTGATTGGCTTTTCTGCAGGTTGTTTGCCAGGACTTTCCAAGACCTCCACTAGAAAACACAATAAACTTTTTGGAAGCTGGACAACTATCTTCATTTTTCAGAAACAGTGAAC
+
AABBBFFFFFFFGGGGGGGGGGHHHHHHHHHHHHHHHGHHHGHGHHHHGHHHHHGGHHHHHHHGGGGGGHHGGEGGGHHHHHHHHHGFGHHHHFHGGHHHGFHHHHHFHHHHGHHHHHHGHHHHHHHHGHHGGGHGFFHGHHHGDGFFFFHHHHFBHGGHFDHHFHHFHGFHHHFGHGDGGFFGHHFHGFGGGFFGEGEEGGDGHFFHHECG/0CHFFGFC0CGFHFCGHGGGGGGGGBBF0:CFGF00;0
@M03495:530:000000000-LYBTV:1:1101:5971:9211 1:N:0:GTGACGTT+ATCTGGGA
GTCAGCATGTGAGCTTTGGAGTGAAATCTCTTGTCTTAAGGAATAAAGGAAAAAGATTCCGTCGGAGGCTCGGTGCTCTACAGGTTCAACCTTTGTACTCTATTATTGCCTCACATTCCATCTCTTGTGAAAATATATTTGATTGGCTTTTCTGCAGGTTGTTTGCCAGGACTTTCCAAGACCTCCACTAGAAAACACAATAAACTTTTTGGAAGCTGGACAACTATCTTCATTTTTCAGAAACAGTGAAC
+
CCDDCFFFFFFFGGGGGGGGGGHHHHHHHHHHHHHHHHHHHHHHHHHHHHHHHHGGHIIIHHHGGGGGGHHGGGGGHHHHHHHHHHHHHHHHHHHGHHHHHHHHHHHHHHHHHHHGHHHHHHGHHHHGHH?GHGHHHGHHHFHHHHHFHHHGHHHHHHHHHEHHGGHFFHHHHEHHGGFGHFFHHHHHHGHGHHGHHHHFHHHHHHHHHHGGGFFHHHHGHHHHHEHHHHGFGGGGGGGGGFGGFFBFGG0
@M03495:530:000000000-LYBTV:1:1101:21980:9222 1:N:0:GTGACGTT+ATCTGGGA
GTCAGCATGTGAGCTTTGGAGTGAAATCTCTTGTCTTAAGGAATAAAGGAAAAAGATTCCGTCGGAGGCTCGGTGCTCTACAGGTTCAACCTTTGTACTCTATTATTGCCTCACATTCCATCTCTTGTGAAAATATATTTGATTGGCTTTTCTGCAGGTTGTTTGCCAGGACTTTCCAAGACCTCCACTAGAAAACACAATAAACTTTTTGGAAGCTGGACAACTATCTTCATTTTTCAGAAACAGTGAAC
+
DDDDDFFFFFFFGGGGGGGGGGHHHHHHHHHHHHHHHHHHHHHHHHHHHHHHHHGGHHIIHIHGGGGGGHHGGGGGHHHHHHHHHHHHHHHHHHHHHHHHHGHHHHHHHHHHHHHHHHHHHHHHHHHHHHHHGGHHHHHHHGHHFHHHFHHHHHHDHHFHHGHFHHHHHHHHHGHHHGHHHGHHHHHGHGFBFGCGHHFEGGGBGHHHHHGCFBCEC0GFHFCGHEGHHHGGGGGGGGGGGGFFFGGEGG0
@M03495:530:000000000-LYBTV:1:1101:22140:9229 1:N:0:GTGACGTT+ATCTGGGA
GTCAGCATGTGAGCTTTGGAGTGAAATCTCTTGTCTTAAGGAATAAAGGAAAAAGATTCCGTCGGAGGCTCGGTGCTCTACAGGTTCAACCTTTGTACTCTATTATTGCCTCACATTCCATCTCTTGTGAAAATATATTTGATTGGCTTTTCTGCAGGTTGTTTGCCAGGACTTTCCAAGACCTCCACTAGAAAACACAATAAACTTTTTGGAAGCTGGACAACTATCTTCATTTTTCAGAAACAGTGAAC
+
BBBBBFFFFFFBGGGGGGGGFGHHHHHHHHHHHHHHHHHHHHHHHHHHHHHHHHGGHHHHHHHGGGGGGHHGGGGGHHHHGGHHHHHHDFFGHHBGFFHHHHHHHHHFHFHHHHGHHHFBGHHHHHHHGHHHDFGHHHHHF4GHGFFFCGHFHHFHHHHHGAGHFDGGFH/FGGFHHFHFHHHHHECGHFH1FGGHHHGEDGDFHHEHHHGFGFGEHFCG:0;CGFBCHHGGGGGGGGGFFGFGFGFFGG0
@M03495:530:000000000-LYBTV:1:1101:15651:9239 1:N:0:GTGACGTT+ATCTGGGA
GTCAGCATGTGAGCTTTGGTCCAGCCTGAGTCCTCTGGTTTATCAACGGCAAAATATAGATCGGAAGAGCACACGTCTAACTCCAGTCACGTGACGTTATCTCGTATGCCGTCTTCTGCTTGAAAAAAAAAAAAAAAATCACACGAAATGAGTACTGAACTATAAATCTGATATTCTCGTTGATGCATCTACAGTGTTATGGTTAGCAGTATACAGTGTAGAGGCATAACATAGTACATGAGATAGCATAT
+
DCCDDFFFFFFFGGGGGGGGGGHHHGHHHHHHHHHHHHHHHHHHHHHGGGGGHHHHHHHHHHHGGGGHHHHHHHGHHHHHHHHHHGHHHHGHHHGGGGHHGHHHGGHGHHGGGHGHHHHHHHHHHHHGGGGCC/->-<.00000--...0<:<00000000000000<<00<0<0000..<:.0000<00:00000<:0:00000.000<0000000000000/..<<00000000000:00000000000
@M03495:530:000000000-LYBTV:1:1101:20302:9247 1:N:0:GTGACGTT+ATCTGGGA
GTCAGCATGTGAGCTTTGGAGTGAAATCTCTTGTCTTAAGGAATAAAGGAAAAAGATTCCGTCGGAGGCTCGGTGCTCTACAGGTTCAACCTTTGTACTCTATTATTGCCTCACATTCCATCTCTTGTGAAAATATATTTGATTGGCTTTTCTGCAGGTTGTTTGCCAGGACTTTCCAAGACCTCCACTAGAAAACACAATAAACTTTTTGGAAGCTGGACAACTATCTTCATTTTTCAGAAACAGTGAAC
+
CCCCCFFFFFFFGGGGGGGGGGHHGHHHHHHHHHHHHHHHHGHHHHHHHHHHHHGGHIHHFHHGGGGGGHHGGEGGHHHHHHHHHHHHHHHHHHHHHHHHHHHHGHHHHHHHHHHHHHHHHHHHHHHHHHFGFHHHHHHHHHHH?GFHHHHGHHHFFHFHHGHHHHFHGHAHHHHHHHHHGHHHHHHHGHF<<FHFGFHGGDFHBDDGHFCCCGHAFFFGHHHHHHHHHGGGGGCFFGGGG0CFBF90FF0
@M03495:530:000000000-LYBTV:1:1101:14936:9255 1:N:0:GTGACGTT+ATCTGGGA
GTCAGCATGTGAGCTTTGGAATTAGTAAATTCGTTGACGACAGAAGGAGCAAGATAACGACCACAGGGAGGGTGGTTTATCAACCGCAAAATATAGATCGGAAGAGCACACGTCTGAACTCCAGTCACGTGACGTTATCTCGTATGCCGTCTTCTGCTTGAAAAAAAAAAATAAAATAGTGCAAGTTGTTCATGTCATGCAGAATCATCCATGACATAACTTTTGTGCACTGCTTGGATGGTGCATCTACG
+
CDDEEFFFFFFFGGGGGGGGGGHHHHHHHHHHGHHHHHGGGGGHHHHHHHHHHHHHHHGGGGGHHHHGGGGGGGGGGHHHHHHHHGGGGGHHHHHGHHHHGGGGHHHHHHHGHHHGHHHHHHHHHHHHGGHGGGFGHGGHHHGGHHHHGAFHGFGFHHHHHHHHHGGGG??.01111001111:01<1:.111111111101</111110011000111011111</11<0/0110.<00.:10011111.
@M03495:530:000000000-LYBTV:1:1101:10913:9255 1:N:0:GTGACGTT+ATCTGGGA
GTCAGCATGTGAGCTTTGGAGACTGGTTTATCAACGGCAAAATATAGATCGGAAGAGCACACGTCTGAACTCCAGTCACGTGACGTTATCTCGTATGCCGTCTTCTGCTTGAAAAAAAAAAAAAAATAAACACAGACCATACTGTTAAGTAACAAAGTAATAACTAAACGTGGAGAGGGAAAATCATGAACACCACACGCTTGCAGATGTCACGTCAGATGATGATAGTTGCGATCACTACAAATGACCGA
+
DDDDDFFFFFFFGGGGGGGGGGGHHHHHHHHHHHHGGGGGHHHHHHHHHHHGGGGHHHHHHHGHHHGHHHHHHHHHHHHGHHHGGGGHHBGHHGGHHHHGGGHGHHHHHHHGHGHGEGFG@>/</<0111<>0<0<<.<00/00000000000<0./000::0000<00..:.9.<9...../000<00000/...9.--<.<.000:0000<.....0000:000<0<000--..</00/00000000--
@M03495:530:000000000-LYBTV:1:1101:16309:9267 1:N:0:GTGACGTT+ATCTGGGA
GTCAGCATGTGAGCTTTGGTCCAGCCTGAGTCCTGGTTTATCAACGGCAAAATATAGATCGGAAGAGCACACGTCTGAACTCCAGTCACGTGACGTTATCTCGTATGCCGTCTTCTGCTTGAAAAAAAAAAAAGAAGAAGTCTAGTCGAGGATAACAACTGTGCACACAAGAAACATTCTAGACACACTGATGACATCGTACGTTACCAACAAACGACGAACACGCCACCTCACAACTATGATGTCGCACA
+
CCDDCFFFFFFFGGGGGGGGGGHHHGHHHHHHHHHHHHHHHHHHHGGGGGHHHHHHHHHHHGGGGHHHHHHHFHHHFGHHHHHHHHHHHGHHHGGGGHGHHHHGGGHHHGGGHGGHGHHHFHGHGHGGGBCGF/<001>0=11=111..--</00000.0/0:0;00....//://:00000000;/;/000000;;0.;:.-;//;000.:9....-----9/.-.....:0.00.0:000:00:..---
@M03495:530:000000000-LYBTV:1:1101:11111:9282 1:N:0:GTGACGTT+ATCTGGGA
GTCAGCATGTGAGCTTTGGAGTGAAATCTCTTGTCTTAAGGAATAAAGGAAAAAGATTCCGTCGGAGGCTCGGTGCTCTACAGGTTCAACCTTTGTACTCTATTATTGCCTCACATTCCATCTCTTGTGAAAATATATTTGATTGGCTTTTCTGCAGGTTGTTTGCCAGGACTTTCCAAGACCTCCACTAGAAAACACAATAAACTTTTTGGAAGCTGGACAACTATCTTCATTTTTCAGAAACAGTGAAC
+
CCCDDFFFFFFFGGGGGGGGGGHGHHHHHHHHHHHHHHHHHHHHHHHHHHHHHHGGHHHHHHHGGGGGGHHGGEGGHHHHHHHHHHHHHHHHHHHHHHHHGGHHGHHHHHHHHHHHHHHHHHHHHHHHHHHHHGHHGHHHHFHHHFFHHHGHHHHHHHHHGDHHGGHHEHHHHHHHHHHFHFHFHHHHHHH1G1FGHHEEGDGGGFHHHGGGEC/CGHCGGFFEHHHHHHEGGFGGGGFEFFBFGFCFFF0
@M03495:530:000000000-LYBTV:1:1101:7404:9290 1:N:0:GTGACGTT+ATCTGGGA
GTCAGCATGTGAGCTTTGGTCCGCCTGAGTCCCTGGTTTATCAACGGCAAAATATAGATCGGAAGAGCACACGTCTGAACTCCAGTCACGTGACGTTATCTCGTATGCCGTCTTCTGCTTGAAAAAAAAAAAACAAATTAATTCTTATGATTCTAAAGCAACGATTACGTGTTATACTCATAAAAATTGAAATTAAAGACCATATAGAATGGGAAAAAGACATACAATATGAGTACAGTTAACTGTTGATA
+
CCCCCFFFFFFFGGGGGGGGGGGGGGHHHHHHHHHHHHHHHHHHHGGGGGHHHHHHHGHHHGGGGHHHHHHHGHHHGHHHHHGHHHHHHGHGHGGGGHHHHHHGGHHHHGGGHGHGHHHHFH3GGFDGBDG/-...0111=F1111100=D00000=00</.-...:0.://:0;;F000;;;900:09;0C0;0;00;///0000909000./0;/9.;//0000000009000;00000;000900000
@M03495:530:000000000-LYBTV:1:1101:7577:9340 1:N:0:GTGACGTT+ATCTGGGA
GTCAGCATGTGAGCTTTGGAGTGAAATCTCTTGTCTTAAGGAATAAAGGAAAAAGATTCCGTCGGAGGCTCGGTGCTCTACAGGTTCAACCTTTGTACTCTATTATTGCCTCACATTCCATCTCTTGTGAAAATATATTTGATTGGCTTTTCTGCAGGTTGTTTGCCAGGACTTTCCAAGACCTCCACTAGAAAACACAATAAACTTTTTGGAAGCTGGACAACTATCTTCATTTTTCAGAAACAGTGAAC
+
CCCCCFFFFFFFGGGGGGGGGGHHHHHHHHHHHHHHHHHHHHHHHHHHHHHHHHGGHHHHHIGGGGGGGHHGGGGGHHHGHHEHHHHHHHHHHHHHGHHHHHHHHHGFHHHHHHHHHHHHEHHHHHHHHHHHHGHHHHHHHHHHHHHHHHGFHHGGHHHHHFHHHHFHEGHEHHGHHHGHFHGFHHHHHFFHHHHHGFFEGHDDHHHHHHCC0CBGHH:GFFHCGHGFFHFGGGCFFGGGGBBFFGBFBB0
@M03495:530:000000000-LYBTV:1:1101:22357:9341 1:N:0:GTGACGTT+ATCTGGGA
GTCAGCATGTGAGCTTTGGTCCAGCCTGAGTCCTGGTTTATCAACGGCAAAATATAGATCGGAAGAGCACACGTCTGAACTCCAGTCACGTGACGTTATCTCGTATGCCGTCTTCTGCTTGAAAAAAAAAATTCCTTCCACTCGGCTAAGTTGCTGAGGCGTGGCCTGAACTAATAGAAATCAGAGAGGCAACAGATGCCTGTGGTCCCTGGGCAAGCAGCTCTGTAGTCTCTCCAGCCTCAGTTGCACCC
+
A>AAAF1DFB3FEGBC3B1FGF1AGGHFAA1FGEH0ABCFEGHHHCGGGGHFFHHHHFHHEE/AEEGF1C0AE>?>FBD1BGG1@FEGDEGE/FA??0CBF@0?/>0FE//>AEGG>GHB1B1GBE/BC@/01111?101110//...1>1111111>A.-.-<-.0./0;:00:00000<C0000;......;//000:;00;/900.00..----;B/-///9:////;/://///--;/9//;////-
@M03495:530:000000000-LYBTV:1:1101:13283:9351 1:N:0:GTGACGTT+ATCTGGGA
GTCAGCATGTGAGCTTTGGAGTGAAATCTCTTGTCTTAAGGAATAAAGGAAAAAGATTCCGTCGGAGGCTCGGTGCTCTACAGGTTCAACCTTTGTACTCTATTATTGCCTCACATTCCATCTCTTGTGAAAATATATTTGATTGGCTTTTCTGCAGGTTGTTTGCCAGGACTTTCCAAGACCTCCACTAGAAAACACAATAAACTTTTTGGAAGCTGGACAACTATCTTCATTTTTCAGAAACAGTGAAC
+
EEEEEFFFFFFFGGGGGGGGGGHHHHHHHHHHHHHHHHHHHHHHHHGHHHHHHHGGHIIHHHHGGGGFGHHGGGGGGHHHHHHHHHHHHHHHHHHHHHHHHHHHHHHHHHHHHHHHHHHHHHHHHHHHGE?GGFHHHHHHHHHHEGHHHHHHHHHGHHHHHEHHHGHHFFGHHHHHHHFGHHHHHHHHHHHFBGHHHHHFGDGHBHHHHHGGHHFGHHGFHFGHHHHHHHGGGGGGGGGGGEGGGGGFGG0
@M03495:530:000000000-LYBTV:1:1101:12192:9370 1:N:0:GTGACGTT+ATCTGGGA
GTCAGCATGTGAGCTTTGGAGTGAAATCTCTTGTCTTAAGGAATAAAGGAAAAAGATTCCGTCGGAGGCTCGGTGCTCTACAGGTTCAACCTTTGTACTCTATTATTGCCTCACATTCCATCTCTTGTGAAAATATATTTGATTGGCTTTTCTGCAGGTTGTTTGCCAGGACTTTCCAAGACCTCCACTAGAAAACACAATAAACTTTTTGGAAGCTGGACAACTATCTTCATTTTTCAGAAACAGTGAAC
+
DDDDDFFFFFFFGGGGGGGGGGHHHHHHHHHHHHHHHHHHHHHHHHHHHHHHHHGGHHIHHIHGGGGGGHHGGGGGHHHHHHHHHHHHHHHHHHHHHHHHHHHHHHHHHGHGHHHHHHHHHHHHHHHHGBDGHGHHHHHHHFHHGGGHHHHGHHGHFHHHHGHHHHHHGHHHHHHHHHHHHHHHHHHHHHHBGHHHHGECGFGGGFHHHHGGEHHHHHHAHHHGGHHHHGGGGGFFFBFGGBBFFGFGFG0
@M03495:530:000000000-LYBTV:1:1101:12142:9372 1:N:0:GTGACGTT+ATCTGGGA
GTCAGCATGTGAGCTTTGGATGGTTCTGGTTTATCAACGGCAAAATATAGATCGGAAGAGCACACGTCTGAACTCCAGTCACGTGACGTTATCTCGTATGCCGTCTTCTGCTTGAAAAAAAAAAAAAAGTGCCAAACTATAGTATCATCTAGGGAGGCGAAACAGCAAGTGAATAGTAGAAATAGTTAATACATACTATAAATGCATATATTAAAGTAAGCTGCCGTAACGCATACTAACACTCATACGCG
+
BBBBBFFFFFFFGGGGGGGGGGGFHHHHHHHHHHHHHHGGGFEHHHHHHHHHHHGGGGHHHHHHHGHHHGGGHHHHHHHHHHGHHGGGGGHHGHHHFGHHHHGGGHGHHHFHFHHFFFGECCCB<//>.1111110>11>11=0=0000=000./.-.:----//.///000000900;000;00000000;000009000900;///;////;//::///:/9.-;....--;.:////////////..-
@M03495:530:000000000-LYBTV:1:1101:10667:9381 1:N:0:GTGACGTT+ATCTGGGA
GTCAGCATGTGAGCTTTGGAATTAGTAAATTCGTTGACGACAGAAGGAGCAAGATAACGACCACAGGGAGGGTGGTTTATCAACGGCAAAATATAGATCGGAAGAGCACACGTCTGAACTCCAGTCACGTGACGTTATCTCGTATGCCGTCTTCTGCTTGAAAAAAAAAAAAAAAAGTACTGGAGACGTATGTAGTGAGTTCTTGAATCACATATTGTGAAAAGAGAACAGACATACTTACAAGGACTCTA
+
CDDEEFFFFFFFGGGGGGGGGGHHHHHHHHHHGGHHHHGGGGGHHHHHHHHHHHHHHHGGGGGHHHHGGGGGEGGGGHGHHHHHGGGGGHHHGHHHHGHHGGGGHHHHHHHGHHHGGHHHHHHHHHHHGHHGGFFGHHFHHHECHHHHGGCHGHHHFHHHHHFGGGGGGG?9----.01111</.0...9</<1:1<10:11111101110010111111111<.:/00///./1101111:10...</0<
@M03495:530:000000000-LYBTV:1:1101:14025:9400 1:N:0:GTGACGTT+ATCTGGGA
GTCAGCATGTGAGCTTTGGTCCAGCCTGAGTCCTGGTTTATCAACGGCAAAATATAGATCGGAAGAGCACACGTCTGAACTCCAGTCACGTGACGTTATCTCGTATGCCGTCTTCTGCTTGAAAAAAAAAAAAAAATGAAAAGAATCTAGAGCAGTATGTATGACTGCTCATGGTTGGGTGGTACATCTCATCAGTCAATTGGATGCACCATACCTGGTGAACTTCACACGTTTGAGCTAGCATAGTATGT
+
EEEDEFFFFFFFGGGGGGGGGGHHHGHHHHHHHHHHHHHHHHHHHGGGGGHHHHHHHHHHHGGGGHHHHHHHGHHHGHHHHHHHHHHHHGHHHGGGGHGGHGHGGHHHHGFGHGHHHHHHHGHHHHGGGG>A/-->.0=<1=/..01111101</11<1:1111111/11<<1011.--..-.11111111:110110111:0000/00/.00//10.</<0:1111010-:./.<.010000110111<<
@M03495:530:000000000-LYBTV:1:1101:8955:9404 1:N:0:GTGACGTT+ATCTGGGA
GTCAGCATGTGAGCTTTGGAGTGAAATCTCTTGTCTTAAGGAATAAAGGAAAAAGATTCCGTCGGAGGCTCGGTGCTCTACAGGTTCAACCTTTGTACTCTATTATTGCCTCACATTCCATCTCTTGTGAAAATATATTTGATTGGCTTTTCTGCAGGTTGTTTGCCAGGACTTTCCAAGACCTCCACTAGAAAACACAATAAACTTTTTGGAAGCTGGACAACTATCTTCATTTTTCAGAAACAGTGAAC
+
CCCCCFFFFFFFGGGGGGGGGGHHHHHHHHHHHHHHHHHHHFHHHHHHHHHHHHGGHIHHHHHGGGGEGHFGGEEGHHGFHFHFHHHHHHHHHHHHHGHHGHHHHHHGHHHHGHHHHHHHHHHHHHHHHHFHHGHHHHHHHFHHHFHHHHHHHHHHHFHHHDHHGHHHFEAFHHGHHHGGCGFGHAGFGFFFHGHHHHECG0DDDGHHHHGGE0/GCHGCGFGAFFHHGHFFGGGGGGFGGGFFEFFBBB0
@M03495:530:000000000-LYBTV:1:1101:10038:9415 1:N:0:GTGACGTT+ATCTGGGA
GTCAGCATGTGAGCTTTGGTCCAGCCTGAGTCCTGGTTTATCAACGGCAAAATATAGATCGGAAGAGCACACGTCTGAACTCCAGTCACGTGACGTTATCTCGTATGCCGTCTTCTGCTTGAAAAAAAAAAAAAAAAGCAGATACAGTAGCATGAATAGACGAACACATTGACGTGCAGTAAACACAGGACGTGATCAGCAGACGAACATACCAGATGACTCCGACTCACATATGTTGTCTAGATTATCAT
+
EEEEEFFFFFFFGGGGGGGGGGHHHGHHHHHHHHHHHHHHHHHHHGGGGGHHHHHHHHHHHGGGGHHHHHHHGHHHGFHHHHHHHHHHHGHHHGGGGHHHHHHGGHHHHGGGHGHHHHHHHGHHHHGGGG<<><<--..<//01111<<1111<<11101:.-:--/.01111.....<111111..<...99../:10<1</:-----<10/00.01:01<:.--9.0001:11111/11<<1111:111
@M03495:530:000000000-LYBTV:1:1101:13489:9416 1:N:0:GTGACGTT+ATCTGGGA
GTCAGCATGTGAGCTTTGGAGTGAAATCTCTTGTCTTAAGGAATAAAGGAAAAAGATTCCGTCGGAGGCTCGGTGCTCTACAGGTTCAACCTTTGTACTCTATTATTGCCTCACATTCCATCTCTTGTGAAAATATATTTGATTGGCTTTTCTGCAGGTTGTTTGCCAGGACTTTCCAAGACCTCCACTAGAAAACACAATAAACTTTTTGGAAGCTGGACAACTATCTTCATTTTTCAGAAACAGTGAAC
+
CDCDEFFFFFFFGGGGGGGGGGHHHHHHHHHHHHHHHHHHHHHHHHHHHHHHHHGGHIHHHHHGGGGGGHHGGGGGHHHHHHHHHHHHHHHHHHHHGHHHHHHHHHHHHHHHHHHHHHHHHHHHHHHHGDBGHHHHHHHHHFHHHHFHHHHHHHHHHHHHHGHHHGHHEFGHHHHHHGGHAFCGHHBHGHHHBFHHGHHGFG<GHHHHGHGGHGHGHHHGHHHHHHHGHHGGGGGGGGGGEFFGFBCFFG0
@M03495:530:000000000-LYBTV:1:1101:16957:9421 1:N:0:GTGACGTT+ATCTGGGA
GTCAGCATGTGAGCTTTGGTCCAGCCTGAGTCCTGGTTTATCAACGGCAAAATATAGATCGGAAGAGCACACGTCTGAACTCCAGTCACGTGACGTTATCTCGTATGCCGTCTTCTGCTTGAAAAAAAAAAAATTAAAAGAGATATACGGCTCAGGGTCACTGATACGTACGTTGTAACTCGGTCGTCACTGACTGTGAGATGATTCATAGTATACGTATTTGAGATGATCAATCAACTAAGTTGAGATCG
+
CCCDDFFFFFFFGGGGGGGGGGHHHGHHHHHHHHHHHHHHHHHHHGGGGGHHHHHHHHHHHGGGGHHHHHHHGHHHEFHHHHHHHHHGHGHHHGGGGGHFHHHGGHHHHGFGHGHHHHHHGHHHHHGGGG</<0111111.00>>D110.--.0//.//.<<00000.00.-:<.<<00<0....--<..<000<000<000000000<00:<000.<000000..:0000000000/000000000.00.
@M03495:530:000000000-LYBTV:1:1101:10293:9450 1:N:0:GTGACGTT+ATCTGGGA
GTCAGCATGTGAGCTTTGGAGGGCAAGAAGTGGTTGTGACATTGCTATGGATAACGACCACAGGGAGGGTGGTTTATAACGGCAAAATATAGATCGGAAGAGCACACGTCTGAACTCCAGTCACGTGACGTTATCTCGTATGCCGTCTTCTGCTTGAAAAAAAAAAATACAGAGTGCTGCTGTCCTCATGTCATCAATCACGTCTCTAATCACGATGATATGTGCAATACGCACATACCACGTTATAATCC
+
CDDDCFFFFFFFGGGGGGGGGGGGGGGHHHGHHHGGGGHHHHHHHHHHHHHHHHHGGGGGHHHHGGGGGEFGGGHHHHHHGGGGGHHHHHHHHHHHGGGGHHHHHHHGHHHGHHHHHHHHHHHHGHFHGGFGHHFHHHFGGHHHGDCHGHHHHHHGGHG1GCCCE@-.<0<00/00000000::0<0000000:0:00000...//0000<0<....00000000000:0.<.--<00:00.../.0<000
@M03495:530:000000000-LYBTV:1:1101:10745:9456 1:N:0:GTGACGTT+ATCTGGGA
GTCAGCATGTGAGCTTTGGAGTGAAATCTCTTGTCTTAAGGAATAAAGGAAAAAGATTCCGTCGGAGGCTCGGTGCTCTACAGGTTCAACCTTTGTACTCTATTATTGCCTCACATTCCATCTCTTGTGAAAATATATTTGATTGGCTTTTCTGCAGGTTGTTTGCCAGGACTTTCCAAGACCTCCACTAGAAAACACAATAAACTTTTTGGAAGCTGGACAACTATCTTCATTTTTCAGAAACAGTGAAC
+
DDDDDFFFFFFFGGGGGGGGGGHHHHHHHHHHHHHHHHHHHHHHHHHHHHHHHHGGHHHHHIHGGGGGGHHGGGGGHHHHHHHHHHHHGHHHHHHHHHHHHHHHHHHHHHHHHHHHHHHHGHHGHHHHHHHHHGHHHHHHHGHHGHHHHHHGHHHHHHHHHGHHHGHHHHHHHGHHHHHFGHHHHGFHHHHDGHGHHHGGGFFHHHHHGHGGBHFGHHECGHFHHGHHHHGGGGGGGGGGGEBFFGFFBF0
@M03495:530:000000000-LYBTV:1:1101:25860:9462 1:N:0:GTGACGTT+ATCTGGGA
GTCAGCATGTGAGCTTTGGAGTGAAATCTCTTGTCTTAAGGAATAAAGGAAAAAGATTCCGTCGGAGGCTCGGTGCTCTACAGGTTCAACCTTTGTACTCTATTATTGCCTCACATTCCATCTCTTGTGAAAATATATTTGATTGGCTTTTCTGCAGGTTGTTTGCCAGGACTTTCCAAGACCTCCACTAGAAAACACAATAAACTTTTTGGAAGCTGGACAACTATCTTCATTTTTCAGAAACAGTGAAA
+
CCDDDFFFFFFFGGGGGGGGGGHHHHHHHHHGHHHHHHHHHHGHHHHHGHHHHHGGHHHHHHHFGGGGGHGGGEFGHHHHHHHHHHHHGHHHHHHHHHHHHHHHHHHHHHHHHHHHHHHHHHHHHHHHHGHHHHHGHHGHHHHHHHHHHHHHHHHHHHHHHEHHHHHHHHHHHHGHHHFFFHHHHHHGHFFHHHFGHHEFHG<FGEHFHHGCHFCHGHGHHHHHHBGFHHGGFGGGGFFGGGFGGGBFBF0
@M03495:530:000000000-LYBTV:1:1101:18835:9466 1:N:0:GTGACGTT+ATCTGGGA
GTCAGCATGTGAGCTTTGGAATTAGTAAATTCGTTGACGACAGAAGGAGCAAGATAACGACCACAGGGAGGGTGGTTTATCAACGGCAAAATATAGATCGGAAGAGCACACGTTTGAACTCCAGTCACGTGACGTTATCTCGTATGCCGTCTTCTGCTTGAAAAAAAAAAAACACATCTACAGAAATAACACACGTCCACTTATTTAGTATAAGACACGTGTACAACTGATGTCAGTCGTATGATGCTCAA
+
CBCCCFFFFFFFGGGGGGGGGGHHHHHHHHHHGHHHHHGGGGGHHHHHHHHHHHHHHHGGGGGHHHHGGGGGEGGGGHHHHGHHGGGGGHHHHGHHHHHGGGFGHHGHHHHGHHHGHHHHHHGGHHGHGHHGGGFGGEFHHHGGHHGHGDCHGHGHHHGGHHGBGCCF-?--.::.0000000900000090..-:...;00000:00:00000:0//.../;00000/000000000...//00000000
@M03495:530:000000000-LYBTV:1:1101:17657:9492 1:N:0:GTGACGTT+ATCTGGGA
GTCAGCATGTGAGCTTTGGAATTAGTAAATTCGTTGACGACAGAAGGAGCAAGATAACGACCACAGGGAGGGTGGTTTATCAACGGCAAAATATAGATCGGAAGAGCACACGTCTGAACTCCAGTCACGTGACGTTATCTCGTATGCCGTCTTCTGCTTGAAAAAAAAAAAAAGAATTTAACTCACGATTAGTGCATCTTACATCCTCAGATCATAGCATTAGATTATACGAACTCACAACCGCACTCCAG
+
CCCCCFFFFFFFGGGGGGGGGGHHHHHHHHHHGHHHHHGGGGGHHHHHHHHHHHHHHHGGGGGHHHHGGGGGEFGGGHHHHHHHGGGGGHHHGHHHHHHHGGGGHHHHHEHGHHHGHHHHHHGHHHHHGHHGGGEGHHHHHHFDHHHHGGFHFGHFHHHGGFGGHGGFGDA?-9..000000:000.....0000:0:00:0000/0000000000000000000:0000...9;000:09.-;-;-//0:
@M03495:530:000000000-LYBTV:1:1101:15313:9538 1:N:0:GTGACGTT+ATCTTGGA
GTCAGCATGTGAGCTTTGGTCCAGCCTGAGTCCTGGTTTATCAACGGCAAAATATAGATCGGAAGAGCACACGTTCTGAACTCCAGTCACGTGACGTTATCTCGTATGCCGTCTTCTGCTTGAAAAAAAAAAAAAATAACAGCAGTGACTCAATCAGACTTAAATGTGCAAGTATGAACAGATAGCAATCAGTGTATACAATATCCAACTCTGTCAGACGCGGATGTGCCAGACTAGATCTAGTAGTGTCT
+
CCCDDFFFFFFFGGGGGGGGGGHHHGHHHHGHHHHHHHHHHHHHHGGGGGHHHHHHHHHHHGGGGHHHHHHHGHHHGHHHHHHHHGHHHHGHHHGGGGHHFHHHGGHHHHGGGHGHHGHHHHHHHHHGGGGG@<-<01111<./.10=11100110<0001<111<11111011111:11//1<11110000<111111101111110</011111<10------9<1111::.0<0011:1::1<1/111
@M03495:530:000000000-LYBTV:1:1101:17542:9541 1:N:0:GTGACGTT+ATCTGGGA
GTCAGCATGTGAGCTTTGGAAATTAGTAAATTCGATAACGACCACAGGGAGGGTGGTTTATCAACGGCAAAATATAGATCGGAAGAGCACACGTCTGAACTCCAGTCACGTGACGTTATCTCGTATGCCGTCTTCTGCTTGAAAAAAAAAAAAAAAGCGAAAGTTGGAGGGATAGGGAGACTGACGAAACAGTAGGTAGGTATGACATGTCGGATGTGTGAGGTCTGGCACGTGATTGTGTATCAATAATG
+
CCCCCFFFFFFFGGGGGGGGGGHHHHHHHHHHHGHHHGHGGGGGHHHHGGGGGEGGFGHHHHHHHGGGGGGHHHHHBGHHEDGEGHHHHHHHGGHHGGHHHHHHHHHHHGHHHGGGGHGHHHGGGHHHHGFFFGHHHHHHHFFGHHGGG?E@----9.;.--.00000/.-.//9/./...0000;.-.-//0000000.90000000000.-;A-;;9.00.:/0//0/0..../00;0;0000000000
@M03495:530:000000000-LYBTV:1:1101:15746:9543 1:N:0:GTGACGTT+ATCTGGGA
GTCAGCATGTGAGCTTTGGTCCAGCCTGAGTCCTGGTTTATCAACGGCAAAATATAGATCGGAAGAGCACACGTCTGAACTCCAGTCACGTGACGTTATCTCGTATGCCGTCTTCTGCTTGAAAAAAAAAAAAAAAGAAAGTAATGATGATCGTCGAACACACACTACGCACTGAAGTACAAGAGCAGTATATACTGATGACGCTAATGGAACGATCATGATTATCTATGACTATAGATGTATGACTCACA
+
DDCDDFFFFFFFGGGGGGGGGGHHHGHHHHHHHHHHHHHHHHHHHGGGGGHHHHHHHHHHHGGGGHHHHHHHGHHHGHHHHHHHHHHHHGHHHGGGGHHHGHHGGHHHHGGGHGHHHHHHHHHEHHGGGG<@/---<../0111111=1111.:.--..-/....//<.-.--/000:11110/.<0/1111111:111110.9<..111<00...<.:111111111111111111111<1111<1:00:
@M03495:530:000000000-LYBTV:1:1101:25839:9545 1:N:0:GTGACGTT+ATCTGGGA
GTCAGCATGTGAGCTTTGGAATTAGTAAATTCGTTGACGACAGAAGGAGCAAGATAACGACCACAGGGAGGGTGGTTTATCAACGGCAAAATATAGATCGGAAGAGCACACGTCTGAACTCCAGTCACGTGACGTTATCTCGTATGCCGTCTTCTGCTTGAAAAAAAAAAATATCAAACATCTCTTTCATGCGTGCTGACTACTTTTCATCCTATCTGTTATCTATGCTCAAAAAATCTCATATGTTAGCT
+
AABBBFFFFFFFFGGGGGGGGGHHHHHGGHHHGFFG4FE2EEEFHHHHHHGGHHHHHHGGGGGHHFEFBEFGGGGGGHEFHBFHGGG@EFBGGHHFHGHHGGGGHHGFGHFCHGGCGFHHHHGHHGHH?GH//?F/<GDGGAFGHHHHFACHGHHHHHGGG0=0.<@-@-;.00000;0.90;000090;00..9..0;.//;/////////;//;//;B//////////////.-.////////:////;
@M03495:530:000000000-LYBTV:1:1101:18248:9547 1:N:0:GTGACGTT+ATCTGGGA
GTCAGCATGTGAGCTTTGGAGGGCGAGAAGTGGTTGTGACATTGATAACGACCACAGGGAGGCTGGTTTATCAACGGCAAAATATAGATCGGAAGAGCACACGTCTGAACTCCAGTCACGTGACGTTATCTCGTATGCCGTCTTCTGCTTGAAAAAAAAAAACACATAATGAGAATTTCGCAGAGGGATGTACTCGATTGATGAGTCATACGTATTGTGAGAGCGTCCGCTCTAGGTCAGATCGTCATCTT
+
EDEDEFFFFFFFGGGGGGGGGGGGGGGGGHHHHHGGGGGHHHHHHHHHHGGGGGHHHHGGGGGHHGHHHHHHHHHGCFGGHHHHHHGHHHHGGGGHHHHHHHGHHHGHHHHHHHHHHHHGHHHGGGGHHHHHHGGHHHHGFGHFGHHHHHHAGFHHCGGF--...<00<<111<10111/...-..9./.:111<..<1.0:1<:11111<<0<1<1111110.-9.---.-.1<0110<<:0./...111
@M03495:530:000000000-LYBTV:1:1101:15566:9552 1:N:0:GTGACGTT+ATCTGGGA
GTCAGCATGTGAGCTTTGGAGTGAAATCTCTTGTCTTAAGGAATAAAGGAAAAAGATTCCGTCGGAGGCTCGGTGCTCTACAGGTTCAACCTTTGTACTCTATTATTGCCTCACATTCCATCTCTTGTGAAAATATATTTGATTGGCTTTTCTGCAGGTTGTTTGCCAGGACTTTCCAAGACCTCCACTAGAAAACACAATAAACTTTTTGGAAGCTGGACAACTATCTTCATTTTTCAGAAACAGTGAAC
+
DDDCDFFFFFFFGGGGGGGGGGHHHHHHHHHHHHHHHHHHHHHHHHHHHHHHHHGGHIIIHHHGGGGGGHHGGGGGHHHHGHHHHHHHHHHHHHHHHHHHHGHHGHHHHHHHHHHHHHHHHHHHHHHHHHHGHGHHHHHHHFHGHEHHGHHHGHHHGGHHHGHHHGHHGGHHGGGHHGHHHHHHHHHHHHGFGGFHHGHFGHFBGHHHHHGGBF/GHHF.GFHHHFGHHHEFFGFGGGG0CFBFFFCFGF0
@M03495:530:000000000-LYBTV:1:1101:8051:9576 1:N:0:GTGACGTT+ATCTGGGA
GTCAGCATGTGAGCTTTGGAGTGAAATCTCTTGTCTTAAGGAATAAAGGAAAAAGATTCCGTCGGAGGCTCGGTGCTCTACAGGTTCAACCTTTGTACTCTATTATTGCCTCACATTCCATCTCTTGTGAAAATATATTTGATTGGCTTTTCTGCAGGTTGTTTGCCAGGATTCCAAGACCTCCACTAGAAAACACAATAAACTTTTTGGAAGCTGGACAACTATCTTCATTTTTCAGAAACAGTGAACAA
+
CCCCCFFFFFFFGGGGGGGGGGHHHHHHHHHHHHHHHHHHHHHHHHHHHHHHHHGGHHIHHHHGGGGGGHHGGGGGHHHHHHGHHHHHHHHHHHHHHHHGHGHHGHHHHHFHHHHGHHHHHHHHHHHGHHHHHGHFHHHHHHHHHFGHHHHGHHGHGGHHHDHHHHHGGHHHHHHEGEHFHHHHHHHHGFD>GHGHHGDGHFGHHHBDEGFFFEHHHHFHHHFHHHHHHGHGGGFGGGGBFFGGFGGGGGB
@M03495:530:000000000-LYBTV:1:1101:14533:9586 1:N:0:GTGACGTT+ATCTGGGA
GTCAGCATGTGAGCTTTGGACTCCTGACTGGTTTATCAACGGCAAAATATAGATCGGAAGAGCACACGTCTGAACTCCAGTCACGTGACGTTATCTCGTATGCCGTCTTCTGCTTGAAAAAAAAAAAACAGAATGAATCAACATATATCGTGCACTCGTCAATTCTCAGTGCTAACTGTATTGACTATAGACTATTAACAGCACATCCTCTACATGTCACGATGTGTAAATTAGAAGTAAGCTAGAATCAC
+
DDEEEFFFFFFFGGGGGGGGGGHHHHHHHHHHHHHHHHHHGGGGGHHHGHHHHHHHGGGGHHHHHHHGHHHGHHHHHHHHHHHHGHHHGGGGHHHHHHFFHHHHGGGHGHHHHHHHGHGHHGGGCC/>/?0111=?111=1<10<111>.<0..0<<.<...111:<1:111111/11:1111111111110::111<110././10/00101111<11:.....1<111110011<1111011001<11<
@M03495:530:000000000-LYBTV:1:1101:19410:9594 1:N:0:GTGACGTT+ATCTGGGA
GTCAGCATGTGAGCTTTGGATGGTTCTGGTTTATCAACGGCAAAATATAGATCGGAAGAGCACACGTCTGAACTCCAGTCACGTGACGTTATCTCGTATGCCGTCTTCTGCTTGAAAAAAAAAAAACAAAGAAATGCGTATGACAGACTTGGTAGTGATAGATATTCAGTGGGTATATATGCTCATTAACTAGTTGTATGTGCGCCACATACGATACGAATACGCGTGAGTTGTAAGACGTAGACTGCGGT
+
CBCCDFFFFFFFGGGGGGGGGGGGGHHHHHHHHHHHHHGGGGGHHHHHHHHHHHGGGGHHHHHHHGHHHGHHHHHHHHHGHHGHHHGGGGHHHGHHGGHHHHGGGHGHHHHHHHGHHHHGGGGG///=/0==01111..>.011110.01<00110/11=11111111111/.:<:1111111111111111<1<1<111111.-<..:<00....-.....0..---.<111111110.....110/.<.
@M03495:530:000000000-LYBTV:1:1101:14882:9596 1:N:0:GTGACGTT+ATCTGGGA
GTCAGCATGTGAGCTTTGGAGTGAAATCTCTTGTCTTAAGGAATAAAGGAAAAAGATTCCGTCGGAGGCTCGGTGCTCTACAGGTTCAACCTTTGTACTCTATTATTGCCTCACATTCCATCTCTTGTGAAAATATATTTGATTGGCTTTTCTGCAGGTTGTTTGCCAGGACTTTCCAAGACCTCCACTAGAAAACACAATAAACTTTTTGGAAGCTGGACAACTATCTTCATTTTTCAGAAACAGTGAAC
+
CCDDDFFFFFFFGGGGGGGGGGHHHHHHHHHHHHHHHHHHHHHHHHHHHHHHHGGGHIHIHHHGGGGGGHHGGGGGHHHHHHHHHHHHGHGHHHHHHHHHHGHHGHHHHHHHGHHHHHHHHHHGHHHHHHHHHGFHHHHHHGHHHHHFHHHHHHHGGHGHHEHHGHHHHGFHHHHHHGHHHGHFHGHHHHGHGHHHHGGGHGDGHHHHHHGGHHHHHHGGHHHHHFHHHHGBFFGGGGGEGFGGGFFGFG0
@M03495:530:000000000-LYBTV:1:1101:20712:9597 1:N:0:GTGACGTT+ATCTGGGA
GTCAGCATGTGAGCTTTGGTCCAGCCTGAGTCCCTGGTTTATCAACGGCAAAATATAGATCGGAAGAGCACACGTCTGAACTCCAGTCACGTGACGTTATCTCGTATGCCGTCTTCTGCTTGAAAAAAAAAACATAGGCAAGCGTTTCGTAATGATAGCTATTGTTTACCTGCACATTAAGCATTACAGTCGCTGCTATCCTCTCTACAGAACTCCTGTGATTATGTTCGTTATTCAGTAGGTGTTTCGGT
+
CCCDCFFFFFFFGGGGGGGGGGHHHGHHHHHHHHHHHHHHHHHHHHGGGGGHHHHHHHHHGHGGGGHHHHHHHGHHHGHHHHHHHGHHHHGHHHGGEEHHDHHHFEHHHHGFEHGHHEHHHHFHGGHGGGC//?111??=0//.>.-1.0<0.=0000<0000000<<00=0./:00:0:0:<<00000:0.-...<0<//00</000<000/0000000000<00000../<.::0000000<:./0.-.
@M03495:530:000000000-LYBTV:1:1101:25868:9624 1:N:0:GTGACGTT+ATCTGGGA
GTCAGCATGTGAGCTTTGGAGACTGGTTTATCAACGGCAAAATATAGATCGGAAGAGCACACGTCTGAACTCCAGTCACGTGACGTTATCTCGTATGCCGTCTTCTGCTTGAAAAAAAAAAATGAACATTAATCAGCTGACGAATTGAGTATGACGGCGGAACCTTATACGAGCCTGTACCATGTATGGATCTAGGACCGACCGGCGCCATCACCAGCGGCAGTCTGGTGTGTACCTGTCGCTGCCGCTGG
+
ABAABFFFFDFFGGFGGGGGGGGHHHHHHGHHGHHEGGEGHHHHHGHHHHHGFFEHGHHHHHGFGFFDD3DGFFHHGFHCHHFCFFF2FGEFF1?3FGFFF?EEGGFHDECE3BGA///<</022<211<11@1?DG11<0/.-.<<11=111<1.<C-----:/:000;...--/.99000000000/0;00/////.99--------..///.:..-----9:////:;..///:///..;...-----
@M03495:530:000000000-LYBTV:1:1101:13941:9649 1:N:0:GTGACGTT+ATCTGGGA
GTCAGCATGTGAGCTTTGGAATTAGTAAATTCGTTGACGACAGAAGGAGCAAGATAACGACCACAGGGAGGGTGGTTTATCAACGGCAAAATATAGATCGGAAGAGCACACGTCTGAACTCCAGTCACGTGACGTTATCTCGTATGCCGTCTTCTGCTTGAAAAAAAAAAAAACAATTGTATGACTAACATTCAACACCTCCGCAACATGTATAACGCGAAGTCTGCTTATTAACAGCCTGACTTCTTGGC
+
CCDDCFFFFFFFGGGGGGGGGGHHHHHHHHHHGHHHHHGGGGGHHHHHHHHHHHHHHHGGGGGHHHHGGGGGFGGGGHHHHHHHGGGGGHHHHHHHHHHHGGGGHHHHHHHGHHHGHHHHHHHGHHHHGHHHGGFEEHGHHHGDHHHHGGGHGHHHHHHGHHFFHGGGG----...00000::000;00000:0000;:/.:..---./000000:.-----.000;0000;00000.././/0000000/
@M03495:530:000000000-LYBTV:1:1101:11473:9651 1:N:0:GTGACGTT+ATCTGGGA
GTCAGCATGTGAGCTTTGGATGGTTCTGGTTTATCAACGGCAAAATATAGATCGGAAGAGCACACGTCTGAACTCCAGTCACGTGACGTTATCTCGTATGCCGTCTTCTGCTTGAAAAAAAAAAAAAAAAACATCAAATTAGTAAGGTTTGGTCGGATTCTCATTGTTCTGTATAAAGTATATGACAGTATGAAGTATTCCTACATTTGATAGGTTGGACAATCTATGTATCATTAAGTTCCTGGTTTAGT
+
DDDDDFFFFFFFGGGGGGGGGGGHHHHHHHHHHHHHHHGGGGGHHHHHHHHHHHGGGGHHHHHHHGHHHGHHHHHHHHHHHHGHHHGGGGHHHHHHGGHHHHGGGHGHHHHHHHGHHHHGGGGG></----.<0<0<00000=0000;0<...0---..0000;00000;0000;000:::0000000;0:0:000;00000000;0000000/00/::00.;0;:000:00000000:00:00/00:000
@M03495:530:000000000-LYBTV:1:1101:20617:9658 1:N:0:GTGACGTT+ATCTGGGA
GTCAGCATGTGAGCTTTGGAGTGAAATCTCTTGTCTTAAGGAATAAAGGAAAAAGATTCCGTCGGAGGCTCGGTGCTCTACAGGTTCAACCTTTGTACTCTATTATTGCCTCACATTCCATCTCTTGTGAAAATATATTTGATTGGCTTTTCTGCAGGTTGTTTGCCAGGACTTTCCAAGACCTCCACTAGAAAACACAATAAACTTTTTGGAAGCTGGACAACTATCTTCATTTTTCAGAAACAGTGAAC
+
CCCCCFFFFFFFGGGGGGGGGGHHHHHHHHHHHHHHHHHHHHHHHHHHHHHHHHGGHHHHFHHGGGGGGHHGGGGGHHHHHHHHHHHHHHHHHHHHHHHHHHHHGHHHHHHHHHHHHHHHHHHHHHHDFFHHGGGHHHHHHFHHGHHHHHHHHHHHHHHHHGHHHHHHGFHHHHHHHHFHFHHHHHHHHHHBGGHHHHHGDGGDGHHHHGGGGHHGHHHHHHHEHBGHHHGGGGGGGEGGGGFFF/0BFF0
@M03495:530:000000000-LYBTV:1:1101:8567:9670 1:N:0:GTGACGTT+ATCTGGGA
GTCAGCATGTGAGCTTTGGTCCAGCCTGAGTCCTGGTTTATCAACGGCAAAATATAGATCGGAAGAGCACACGTCTGAACTCCAGTCACGTGACGTTATCTCGTATGCCGTCTTCTGCTTGAAAAAAAAAAAACAATCAAAGGCGAGAACTTTGTATGATAGAATTTGTCGGTAAAAACATAGCGTGTATAATGCAATAACGACTGTACGTAGTACAGAACTACCGACAATAATGATTGCGACATGACAGG
+
CCDDDFFFFFFFGGGGGGGGGGHHHGHHHHHHHHHHHHHHHHHHHGGGGGHHHHHHHHHHHGGGGHHHHHHHGHHHGGHHHHHHHHHHHGHHHGGGGHHHHHHGGHHHHGGGHGHHHHHHH0GHHHGGG?@/@/?.11>1<10.----.000=0=<0000000;000000.--::00:..;000-.9./000;00000000..-..00:./0.;000000/000:-.---:00;:00;00.--;.;0000.
@M03495:530:000000000-LYBTV:1:1101:6965:9671 1:N:0:GTGACGTT+ATCTGGGA
GTCAGCATGTGAGCTTTGGAATTAGCTGGTTTATCAACGGCAAAATATAGATCGGAAGAGCACACGTCTGAACTCCAGTCACGTGACGTTATCTCGTATGCCGTCTTCTGCTTGAAAAAAAAAAAGCAACTTATTCACATATCGTATGCTGGCTTCTGATGAAAAAAACAAAAATCTGTCTCACTGGTTCCGACATAGTTCTGGACAATACACCAACATGACGTATAGGTTCACAGTACAACGTAGTACTC
+
CCCCCFFFFFFFGGGGGGGGGGHHFHHHHGHHHHGFHHGGGGGGHHHHHHHHHHGGGGHHHHGHHGHGHGHHHHHHHHHHHHGHHHGGFEGGEHHHFGHHHHGEEFEFEBGHHH03GGHGGGG/B/0100011=1111?@F11.0<00>111.<0<000=00=D0.-;:......00000000000/;00:..9-.000000000.0:00000/..9./900...000000:0000900000-9...0000
@M03495:530:000000000-LYBTV:1:1101:17029:9676 1:N:0:GTGACGTT+ATCTGGGA
GTCAGCATGTGAGCTTTGGAGTGAAATCTCTTGTCTTAAGGAATAAAGGAAAAAGATTCCGTCGGAGGCTCGGTGCTCTACAGGTTCAACCTTTGTACTCTATTATTGCCTCACATTCCATCTCTTGTGAAAATATATTTGATTGGCTTTTCTGCAGGTTGTTTGCCAGGACTTTCCAAGACCTCCACTAGAAAACACAATAAACTTTTTGGAAGCTGGACAACTATCTTCATTTTTCAGAAACAGTGAAC
+
BCCCCFFFFFFFGGGGGGGFGGFEDGHHHHHHHHHHHHFHF3FGGH5G3FGFBGA2FFGG3BBFGCE0EEGG?FFGHHHHHHHEHHHGFEFGFHHD4FGGFHFFFH44GDFGFHHHHG4?EGGGF43BGHD43FDHHGHHF4GFFGBFAF23B?3BFCGFFDEGCFGF2/?<GGFHFF1B00<GF.GB1<1F=>0CG..<DFG00DGHBDFG/0:.;CFFAFH.:/GFG000;CF0;/;;09/;//00000
@M03495:530:000000000-LYBTV:1:1101:21532:9677 1:N:0:GTGACGTT+ATCTGGGA
GTCAGCATGTGAGCTTTGGAGTGAAATCTCTTGTCTTAAGGAATAAAGGAAAAAGATTCCGTCGGAGGCTCGGTGCTCTACAGGTTCAACCTTTGTACTCTATTATTGCCTCACATTCCATCTCTTGTGAAAATATATTTGATTGGCTTTACTGCAGGTTGTTTGCCAGGACTTTCCAAGACCTCCACTAGAAAACACAATAAACTTTTTGGAAGCTGGACAACTATCTTCATTTTTCAGAAACAGTGAAA
+
CCCCCFFFFFFFGGGGGGGGGGHHHHHHHHHHHHHHHHFHHHHHHHHHHHHHHHGGHIIHHHHGGGGEGHHGGGGGHHHHHHHHHGGHHHHHHHHHHHHHHHHHGHHHGHGHHHHHHGHHHHHHHHHHHHHHFFGHFHHHHHHHHHHHHHHGHGHHFHHHHGHHGGHGHHHHHHHHHGGBGHHHHHHHHHGGFGHHHHEGDDDDGFFGDGEG0CHGGHCCHCGHHHHFHFFGGGGGGGEGG0CFGGGFFF0
@M03495:530:000000000-LYBTV:1:1101:15296:9693 1:N:0:GTGACGTT+ATCTGGGA
GTCAGCATGTGAGCTTTGGAATTAGTAAATTCTGACGACAGAAGGAGCAAGATAACGACCACAGGGAGGGTGGTTTATCAACGGCAAAATATAGATCGGAAGAGCACACGTCTGAACTCCAGTCACGTGACGTTATCTCGTATGCCGTCTTCTGCTTGAAAAAAAAACATGTTATACAATTACAAATGGAAATTAACGAGCAATTAGGATGGGAACAGGCACACTCATTATTCATGATATATCAGCTTTCT
+
ABBBBFFFFDDFGGEGGGGGGGHHFFGHGGGHHGFHGAEEFFHHHHHHHHFHHGHHGFGEGGCGECAAEE>BEEFGHHHHHH?EEGGFHHHHHHHGHEEEFDFFGFHHHGHHHGGHF3GGFHHHHHG0<GGGFF2G1GHHGGHFEBCGCCFDGF1FFHFCGGEF<@@.;0/:000::09BB00;9BB000000;0C0;..--;F0000;F/A..9::/..;...////;/////9;/////;9////////
@M03495:530:000000000-LYBTV:1:1101:10831:9697 1:N:0:GTGACGTT+ATCTGGGA
GTCAGCATGTGAGCTTTGGAGACTGGTTTATCAACGGCAAAATATAGATCGGAAGAGCACACGTCTGAACTCCAGTCACGTGACGTTATCTCGTATGCCGTCTTCTGCTTGAAAAAAAAAAAAAAGAATATTCTGTTCCACTGGGATAATGTACAGTGGAAGGTCCAGGACTAGCGGTAAACAGGGCGGACGTAGGGACCAGTGGACTCGGGTCAACCGTCCCTTGAGTCTTCACCACTCCATGAGACCCG
+
DCDCCFFFFFFFGGGGGGGGGGGHFHHHHHHHHHHGGGGGFHHHHHHHHHGGGGGHHHHHHHGHHGGHHGHHHHHHHHHGHHHGGFGHHHHHHGGFHHHGGGHGHHHHHHGFHHHHGGFCG//>/.<011<11111>11<<F1<..0/000000=000<00/.00<;0/..::0/--..9;00/...-9---;9..:/....00/00::.:-.-.00:-.9..00/00000;;9000.0//000000:..-
@M03495:530:000000000-LYBTV:1:1101:19029:9708 1:N:0:GTGACGTT+ATCTGGGA
GTCAGCATGTGAGCTTTGGAGTGAAATCTCTTGTCTTAAGGAATAAAGGAAAAAGATTCCGTCGGAGGCTCGGTGCTCTACAGGTTCAACCTTTGTACTCTATTATTGCCTCACATTCCATCTCTTGTGAAAATATATTTGATTGGCTTTTCTGCAGGTTGTTTGCCAGGACTTTCCAAGACCTCCACTAGAAAACACAATAAACTTTTTGGAAGCTGGACAACTATCTTCATTTTTCAGAAACAGTGAAC
+
CCCCCFFFFFFFGGGGGGGGGGGHHGHHHHHHHHHHHHGHHHHHHHHHHHHHHHGGHHIHHIHGGGGGGHHGGFGGHHHHHHHHHHHHHHHHHHHGFHFHHGHGFHGHHHHHHHHHHHHHHHHGHHHHHHHHGGHHHHHHHHGHHGHHHHHHHHHGHGHHHGHGHHHHFHHGHHHHHG=DFHHHHHHHHHG1FFGGFHHFGFH0DGHHHGGGCCGAFHGHHGHFHHHHB:BFGGGGFGGGGB0BFFC09C0
@M03495:530:000000000-LYBTV:1:1101:4964:9718 1:N:0:GGGACGTT+ATCTGGGG
GTCAGCATGTGAGCTTTGGAGTGAAATCTCTTGTCTTAAGGAATAAAGAAAAAAGATTCCGTCGGAGCCTCGGTGCTCTACAGGTTCAACCTTTGTACTCTATTATTGCCTCACATTCCATCTCTTGTGAAAATATATTTGATTGGCTTTTCTGCAGGTTGTTTGCCAGGACTTTCCAAGACCTCCACTAGAAAACACAATAAACTTTTTGGAAGCTGGACAACTATCTTCATTTTTCAGAAACAGTGAAC
+
AAAAAFFFFFFFGGGGGGGB111A33D1D3D31FD3D33A11BA11111BGH0E/F11AFGABAFGG/A0AAEF//1D111D101BGH2@0BFBF2@GFGHHBHHH2@F1FHB/FG2F222B1FDFGBGHHF1>G2GHFFHHBHFFHHHFHHHEHHBGFD<CEGFHHGBGHH0FFHHEGFHEGFHHHHHHGGGD0FFHFEFH0<DG0D0<<CHHGGHFGHHECGGH0GBGFBF9BBFBBBF0FGG/;0CF0
@M03495:530:000000000-LYBTV:1:1101:4990:9746 1:N:0:GTGACGTT+ATCTGGGA
GTCAGCATGTGAGCTTTGGAATTAGCTGGTTTATCAACGGCAAAATATAGATCGGAAGAGCACACGTCTGAACTCCAGTCACGTGACGTTATCTCGTATGCCGTCTTCTGCTTGAAAAAAAAAAAAAAAAAATAAACGTAGCTCTCGTCGTAAGATATAGTATAATATGATGGCACATGCTGATGCAAGTGTGGATGTAGACATCTTATACAGTGTCACACTACATAGCTGTACTGTAGTATTATAGTATA
+
CCCCCFFFFFFFGGGGGGGGGGHHHHHHHHHHGHHGHHGGGGGHHHHHHHHHHHGGGGHHHHHHHGHHHGHHHHHHHHHHHHGHFHGGGGHHGHFHGGGHHHFFGHGHGHGHHGGHFHHGGGGDG//<----.0000.....0000...--...00000;9000000909000//0/0:00000090000000.;;0000000000000:00000000009:/;0000900;;0:0000:00000;00::0
@M03495:530:000000000-LYBTV:1:1101:26444:9751 1:N:0:GTGACGTT+ATCTGGGA
GTCAGCATGTGAGCTTTGGAGTGAAATCTCTTGTCTTAAGGAATAAAGGAAAAAGATTCCGTCGGAGGCTCGGTGCTCTACAGGTTCAACCTTTGTACTCTATTATTGCCTCACATTCCATCTCTTGTGAAAATATATTTGATTGGCTTTTCTGCAGGTTGTTTGCCAGGACTTTCCAAGACCTCCACTAGAAAACACAATAAACTTTTTGGAAGCTGGACAACTATCTTCATTTTTCAGAAACAGTGAAC
+
CCCCCFFFFDFFGGGGGGGGGGHHHHHHHHHHHHHHHHHHHHHHHHHHGHHHHHGGHHIHHHHGGGGGGHHGGGGGHHHHHHHHHHHGGHHHHHHHHHHHHHHHGHHHHHHHHHHHHHHHHHHHHHHHHHHHHHHGHHHHHHHGGEHHGHHHHHGHHHGHHEHHHGHGHHEHGHEGHGGBHFHHHGGGHHFFDGHHGGEEHHHHHGHHHHGGBGGHHHHAHHHHGFHEHHGGGGGGGEFGFG0FFFFGGG0
@M03495:530:000000000-LYBTV:1:1101:2925:9751 1:N:0:GTGACGTT+ATCTGGGA
GTCAGCATGTGAGCTTTGGAGTGAAATCTCTTGTCTTAAGGAATAAAGGAAAAAGATTCCGTCGGAGGCTCGGTGCTCTACAGGTTCAACCTTTGTACTCTATTATTGCCTCACATTCCATCTCTTGTGAAAATATATTTGATTGGCTTTTCTGCAGGTTGTTTGCCAGGACTTTCCAAGACCTCCACTAGAAAACACAATAAACTTTTTGGAAGCTGGACAACTATCTTCATTTTTCAGAAACAGTGAAC
+
CBBCCFFFFFFFGGGGGGGGGGHHHHHHHHHHHGHHHHFHHHHHHHHHHGHHFGGGHHIHHGHGGGGGGHHGGGGGHHHHHHFHHHHHHHHHHHHHHHHHEFHHHHHHHHHHHHGHHHHGHHHHHHHHHHGHFFGHHHHHHHHHG0GHHHHHHHEHHFFHHGHHHGHHHGAHHGHHHH1DCHHHHHHHGFH1D1FGHHGEHEH0DHHGHHGCFHHGHFFGGHHEHHHHHGFGGGGGGGF0F0FGBB0FBC0
@M03495:530:000000000-LYBTV:1:1101:17401:9760 1:N:0:GTGACGTC+ATCTGGGA
GTCAGCATGTGAGCTTTGGAATTAGTAAATTCGTTGACGACAGAAGGAGCAAGATAACGACCACAGGGAGGGTGGTTTATCAACGGCAAAATATAGATCGGAAGAGCACACGTCTGAACTCCAGTCACGTGACGTCATCTCGTATGCCGTCTTCTGCTTGAAAAAAAAAAAAATAAATTAGCGACGTGATGTACAATAGACATCGTATTATTCAAATTGATATTGTCGTGCATCATTGATTCGTTCTAATG
+
CCDDDFFFFFFFGGGGGGGGGGHHHHHHHHHHGHHHHHGGGGGHHHHHHHHHHHHHHHGGGGGHHHHGEGGGEGGEGHHHHHHHGGGGGHHHHGHHHHHHGGFGHHHHHHHGHHHGHHHHHHHHHGHHGHHHGGGGGHFHFHGGHHHHGEGFGGHHHHHHGHFHHGGFCDD9<.<111100/-----<./:11111111101<0.9./0111<111111111<1111.<...1101<11111.//..1111
@M03495:530:000000000-LYBTV:1:1101:11789:9767 1:N:0:GTGACGTT+ATCTGGGA
GTCAGCATGTGAGCTTTGGAGTGAAATCTCTTGTCTTAAGGAATAAAGGAAAAAGATTCCGTCGGAGGCTCGGTGCTCTACAGGTTCAACCTTTGTACTCTATTATTGCCTCACATTCCATCTCTTGTGAAAATATATTTGATTGGCTTTTCTGCAGGTTGTTTGCCAGGACTTTCCAAGACCTCCACTAGAAAACACAATAAACTTTTTGGAAGCTGGACAACTATCTTCATTTTTCAGAAACAGTGAAC
+
DDDDDFFFFFFFGGGGGGGGGGHHHHHHHHHHHHHHHGHHHHHHHHHHHHGGHHGGHIIHHGHCCGGEGHHGGEGGGHHHHHHHHHHHHHHHHHHGFHHHHHHHGHGHHHHHHHHHHHHHHHHHHHHGGFGGHGHHHHHHHHHHGAGFHHHHHHHHHGGHHGHHHHHHHHHHHHHGHHHHEHHHHHHHFFHFGHHHHHHGHFDHHHGHHHGGHHGFHHHFHGHHHGHGHHGGGGBFGGGGFGGGGGFFGF0
@M03495:530:000000000-LYBTV:1:1101:27893:9772 1:N:0:GTGACGTT+ATCTGGGA
GTCAGCATGTGAGCTTTGGAGTGAAATCTCTTGTCTTAAGGAATAAAGGAAAAAGATTCCGTCGGAGGCTCGGTGCTCTACAGGTTCAACCTTTGTACTCTATTATTGCCTCACATTCCATCTCTTGTGAAAATATATTTGATTGGCTTTTCTGCAGGTTGTTTGCCAGGACTTTCCAAGACCTCCACTAGAAAACACAATAAACTTTTTGGAAGCTGGACAACTATCTTCATTTTTCAGAAACAGTGAAC
+
BBBBBFFFFFFFGGGGGGGGGGHG5GGHFHGHHHHHHGHHHHHHHHHGHHHHHHGGHHHGGHGGGGGGFGGFGGGGGHHHHHHHHHHHHHHHHHHHHHFHHHHGHHHHHFHHHHHGHHHHHHHHHHHGBGFFHFGFHHHHHBEHF0FGGCGFFHHHHFCGHDHHHHFDFGEHHFHHGG1FFHFFFHGFHHHEFGFFHFCCGGFGFHFGHDGGBGGHHHFCFGHHHHHGCGBFFGGGGBFEF0/FF/C90B:
@M03495:530:000000000-LYBTV:1:1101:4000:9775 1:N:0:GTGACGTT+ATCTGGGA
GTCAGCATGTGAGCTTTGGTCCAGCCTGAGTCCTGGTTTATCAACGGCAAAATATAGATCGGAAGAGCACACGTCTGAACTCCAGTCACGTGACGTTATCTCGTATGCCGTCTTCTGCTTGAAAAAAAAAGGACGATGTAACGGAATGTACTGACCTCCTCTGTACAGACTGCCTTATGTTCTATTCGTACAGGCAGCACTACAAGTTTGAACACGTGACGCTCACTCACCATTTCAGCGATGCGCCTGGT
+
BBBBBFFFFFB5FEGGGGGGGCFHHGFHBGBG4DGHCGFHHHFFFGECGGFFHGGFD5DFC?EFGHHHGHHFEBGHE55FE53FHHFHFCBFHEEFGFHFD@?FEE3F3>/>CF44?FGFGBC33FD@C///<0/<//0111<-..<>F1=11<<010<//000=0000./0</000;000:00;C;;/:..0:.:..9.09/;0000000000/..........9////.////////.-...-.9.../
@M03495:530:000000000-LYBTV:1:1101:26874:9782 1:N:0:GTGACGTT+ATCTGGGA
GTCAGCATGTGAGCTTTGGAGTGAAATCTCTTGTCTTAAGGAATAAAGGAAAAAGATTCCGTCGGAGGCTCGGTGCTCTACAGGTTCAACCTTTGTACTCTATTATTGCCTCACATTCCATCTCTTGTGAAAATATATTTGATTGGCTTTTCTGCAGGTTGTTTGCCAGGACTTTCCAAGACCTCCACTAGAAAACACAATAAACTTTTTGGAAGCTGGACAACTATCTTCATTTTTCAGAAACAGTGAAA
+
CCCCCFFFFFFFGGGGGGGGGGHHHHHHHHHGHHHHHHHHHHHHHHHHHHHHHHGGHHIHHHHGGGGGGHHGGGGGHHHHHGHGHHHHGHHHHFHHHHHHHHHGHHHHHHHHHHHHHHHHHHHHGHHHEHHHHHHHHHHHHFHHHAGHGHHHGHHHHHHHHDHHGHHHHHGHHHEHHHHHHGGGHGHHHGHFHDGHEHEGGHGGHGHHHFEFFGHHFH/GGFGGFFFHH00BFFGGGGGGGFG/9/CFFB0
@M03495:530:000000000-LYBTV:1:1101:10388:9798 1:N:0:GTGACGTT+ATCTGGGA
GTCAGCATGTGAGCTTTGGAGTGAAATCTCTTGTCTTAAGGAATAAAGGAAAAAGATTCCGTCGGAGGCTCGGTGCTCTACAGGTTCAACCTTTGTACTCTATTATTGCCTCACATTCCATCTCTTGTGAAAATATATTTGATTGGCTTTTCTGCAGGTTGTTTGCCAGGACTTTCCAAGACCTCCACTAGAAAACACAATAAACTTTTTGGAAGCTGGACAACTATCTTCATTTTTCAGAAACAGTGAAC
+
CCCCCFFFFFFFGGGGGGGGGGHHHHHHHHHHHHHHHHHHHHHHHHHHHHHHHHGGHHIHHHHGGGGGGHHGGGGGHHHHHHHHHHHHHHHHHHHHHHGHHHHHHHHHHHHHHHHHHHHHGHHGHHHHHHHFHGHHGHHHHFHHFCGHFFHHHHGHHHHHHGHHHGHHGEEHHFHHHHHFHGHHHHHHHHHDDFGHHHHAGBHFHGFHHHGGBGFHHHFGHFHFFEGFHHFGGGFFGGGFFGBFGGGBBF0
@M03495:530:000000000-LYBTV:1:1101:6355:9808 1:N:0:GTGACGTT+ATCTGGGA
GTCAGCATGTGAGCTTTGGAGTGAAATCTCTTGTCTTAAGGAATAAAGGAAAAAGATTCCGTCGGAGGCTCGGTGCTCTACAGGTTCAACCTTTGTACTCTATTATTGCCTCACATTCCATCTCTTGTGAAAATATATTTGATTGGCTTTTCTGCAGGTTGTTTGCCAGGACTTTCCAAGACCTCCACTAGAAAACACAATAAACTTTTTGGAAGCTGGACAACTATCTTCATTTTTCAGAAACAGTGAAC
+
CCCCCFFFFFFFGGGGGGGGGGHHHHHHHHHHHHHHHHHHHHHHHHHHHHHHHHGGHIHHHHHGGGGGGHHGCEGGHHHHHHHHHHHHHHHHHHHHHGHHHHHHGHHHHHHHHHHHHHHHHHHHHHHHHHHHHGHHHHHHHHHHHGFHHHHGHHGHHHFHGEHHHHHHHGHHHHHGGHDHHHGHFHGHHHHBFGBHHFGFGHDDFHHHHHGC0C/GFHGHFHGHHHHHHGGGGGGHGGGGBFFFFGGFFG0
@M03495:530:000000000-LYBTV:1:1101:12601:9808 1:N:0:GTGACGTT+ATCTGGGA
GTCAGCATGTGAGCTTTGGAATTAGTAAATTCGTTGACGACAGAAGGAGCAAGATAACGACTGGTTTATCAACGGCAAAATATAGATCGGAAGAGCACATGTCTGAACTCCAGTCACGTGACGTTATCTCGTATGCCGTCTTCTGCTTGAAAAAAAAAAAAAAAAAAACATGAAGAGTAAATAGACCTGTGAACAACTAATCAAGAGACTAAATGTAATGCGATAAGATAGGAGTAATATCGTGCGAGTAA
+
CCCCCFFFFFFFGGGGGGGGGGHHHHHHHHHHGHHHHHGGGGGHHHHHHHHHHHHHHHGGGGGHHHHGHHHHHGGGGGHHHHHHHHHHHGGGGHHHHHHHHHHHHHHHHHHHHHHHHGHHHGGGGGHHHHHGGHHHGGDGHGHHGGHHH0G1GHGGEC-<:--;:---..000000;0:090000000/900000/.0:0900000./;000000:0;00;9..9.00090/0///00000.:.;-.--.0
@M03495:530:000000000-LYBTV:1:1101:9067:9830 1:N:0:GTGACGTT+ATCTGGGA
GTCAGCATGTGAGCTTTGGAGTGAAATCTCTTGTCTTAAGGAATAAAGGAAAAAGATTCCGTCGGAGGCTCGGTGCTCTACAGGTTCAACCTTTGTACTCTATTATTGCCTCACATTCCATCTCTTGTGAAAATATATTTGATTGGCTTTTCTGCAGGTTGTTTGCCAGGACTTTCCAAGACCTCCACTAGAAAACACAATAAACTTTTTGGAAGCTGGACAACTATCTTCATTTTTCAGAAACAGTGAAC
+
CBCCCFFFFFFFGGGGGGGGGGHHHHHHHHHHHHHHHHGHHHHHHHHHHHHHHHGGHIHIHHHGGGGGGHHGGGGGHHHHHHHHHHHHHHHHHHHHHHHHHHHHHHHHHHHHHHHHHHHHHHHHHHHHHHEGHGHGHHHHHBGHGEFHHHHHHHGHHHHHHGHHHHHHGEGHHHHGHHHFFHHHHHHHGHHDH<GHHHHGHFG0DGFFHHGGEHBEGHC.CFFEHHHHHHFGGGGGGBFGGB0BFB:BFF0
@M03495:530:000000000-LYBTV:1:1101:21378:9833 1:N:0:GTGACGTT+ATCTGGGA
GTCAGCATGTGAGCTTTGGAGTGAAATCTCTTGTCTTAAGGAATAAAGGAAAAAGATTCCGTCGGAGGCTCGGTGCTCTACAGGTTCAACCTTTGTACTCTATTATTGCCTCACATTCCATCTCTTGTGAAAATATATTTGATTGGCTTTTCTGCAGGTTGTTTGCCAGGACTTTCCAAGACCTCCACTAGAAAACACAATAAACTTTTTGGAAGCTGGACAACTATCTTCATTTTTCAGAAACAGTGAAC
+
CCCCDFFFFFFFGGGGGGGGGGHHHHHHHHHHHHHHHHHHHHHHHHHHHHHHHHGGHIHIGIHGGGGGGHHGGGGGHHHHHHHHHHHHHHHHHHHHHHHHHHHHHHHHHHHHHHHHHHHHHHHHHHHHHHHHHGHHHHHHHFHHGHFHHHHHHHHHHHHHHGHHHHHHHHHHHGHHHHHGHHHHHHHHHHHFHHHHHHHGHHGHHHHHHHGGHHHHGHFHHHHHHHHGHHGFGGFGGFGGFGEGGGFFFG0
@M03495:530:000000000-LYBTV:1:1101:21190:9843 1:N:0:GTGACGTT+ATCTGGGA
GTCAGCATGTGAGCTTTGGAGTGAAATCTCTTGTCTTAAGGAATAAAGGAAAAAGATTCCGTCGGAGGCTCGGTGCTCTACAGGTTCAACCTTTGTACTCTATTATTGCCTCACATTCCATCTCTTGTGAAAATATATTTGATTGGCTTTTCTGCAGGTTGTTTGCCAGGACTTTCCAAGACCTCCACTAGAAAACACAATAAACTTTTTGGAAGCTGGACAACTATCTTCATTTTTCAGAAACAGTGAAC
+
CCCCCFFFFFFFGGGGGGGGGGHHHHHHHHHHHHHHHHHHHHHHHHHHHHHHHHGGHIHHFHHGGGGGGHHGGGGGHHHHHHHHHHHHHHHHHHHHHHHHHHHHHHHGHHHHHHHHHHGFHGHHHHHHHHEHGFGHHHHHHGHHECHHHHHHHHHHGHHHGFHGFHHHGEHHFHHHHHHHHGHHHEHHHHHFHH0GHHHGEFDDGFHHHHGGBGHHGHBFFBHHHHHGGHGGGGGGGFBB0B0;FFFGFF0
@M03495:530:000000000-LYBTV:1:1101:13446:9853 1:N:0:GTGACGTT+ATCTGGGA
GTCAGCATGTGAGCTTTGGAATTAGTAAATTCGTTGACGACAGAAGGAGCAAGATAACGACCACAGGGAGGGTGGTTTATCAACGGCAAAATATAGATCGGAAGAGCACACGTCTGAACTCCAGTCACGTGACGTTATCTCGTATGCCGTCTTCTGCTTGAAAAAAAAAAAAAACATATCAGTGACTATGAACAGTTATAGTTAGTATATATGATATCAAGACAGTACTTACTATAATAACTTATACAACT
+
BCCCCFFFFFFFGGGGGGGGGGHHHHHHHHHHGHHHHHGGGGGHHHHHHHHHHHHHHHGGGGGHHHHGGGGGFFGGGHHHHHHHGGGGGHHHHHGHHHHHGGGGHHHHHHHGHHHGHHHHGHHHHHHHGGHHGGGGHHHHHHGGGGHHCEFHGHHHHHHHHGHGHGGGC@9---..000000000000000000/;000:0;000;0:0:000000000000;//:00000;0000:000000:000:0;:
@M03495:530:000000000-LYBTV:1:1101:3759:9856 1:N:0:GTGACGTT+ATCTGGGA
GTCAGCATGTGAGCTTTGGACTCCTGACTGGTTTATCAACGGCAAAATATAGATCGGAAGAGCACACGTCTGAACTCCAGTCACGTGACGTTATCTCGTATGCCGTCTTCTGCTTGAAAAAAAAAAAAAACTAAACTCAATATTAGCATATAACTCAACACACACTACAGGTTGTATAATTGTATATAACCTTCAGTCAAATACACATCGATACAGTTCTGCACTCACATGTCTACGACTCTAATCAACAT
+
CCDDDFFFFFFFGGGGGGGGGGHHHHHHHHHHHHHHHHHHGGGGGHHHHHHHHHHHGGGGHHHHHHHGHHHGHHHHHHHHGHHHGHHHGGFGHHFGHHGGHHHHGGGHGHHHHHHHHHHHHGGF/<//<-.111111111110<00/000000000<0/0.....///00/00/::000000000::00:000<000000000000000./..-0<0:0000000//00000:0<0<9...0000000/0/
@M03495:530:000000000-LYBTV:1:1101:15266:9860 1:N:0:GTGACGTT+ATCTGGGA
GTCAGCATGTGAGCTTTGGTGCCGCCCTGGTTTATCAACGGCAAAATATAGATCGGAAGAGCACACGTCTGAACTCCAGTCACGTGACGTTATCTCGTATGCCGTCTTCTGCTTGAAAAAAAAAAAAAAAATCATAGGACTTATTGTGTATAGCAAGCACCTGACATAGATCAGATACTGTAACGTCGACCTTTAGTCTGGGAGCAGTGTAACACTATATGGTAATCTCTACTATTGATTCTTATCGCAGT
+
DDCDEFFFFFFFGGGGGGGGGGHGGGGGHHGHHHHHHHHGGGGGHHHHHHHHHHHGGGGHHHHHHHGHHHGHHHHHHHHHHHHGHHHGGGGHHHHHHGGHGHHGGGHGHHHHHHGHHHHHGGGCC/<->--.001=1000/0111111<1111111/.//</<//01:111100:11<11<111.<.---<.01111111//..../10<111100/111111111111111<1111111111111.....
@M03495:530:000000000-LYBTV:1:1101:16557:9874 1:N:0:GTGACGTT+ATCTGGGA
GTCAGCATGTGAGCTTTGGAATTAGCTGGTTTATCAACGGCAAAATATAGATCGGAAGAGCACACGTCTGAACTCCAGTCACGTGACGTTATCTCGTATGCCGTCTTCTGCTTGAAAAAAAAAAAAAAAATGCAAAAAAGCGTGCAGACTGATATCGTTGTGTTACAGTACTAGTGTGTGACTTCGCAACGATAGATAGGCACCAGAGAAGTGAATCCGCGAGTCATGCGTCAGAACACACGTCCATACAG
+
EDDDDFFFFFFFGGGGGGGGGGHGHHHHHHHHHHHFHHGGGGGHHHHHHHHHHHGGGGHHHHHHHGHHHGHHHHHHHHHHHHGHHHGGGGHHHHHHGGHHHHGGGHGHHHHHHFGHHFFFGGG@/<><<-011111/.-.<.....11<0001<11././..</1110<1<1111111<.<111<....--.9<.111</00....../0<1011110..---</1111<.-..11///..-<...1:/01
@M03495:530:000000000-LYBTV:1:1101:24540:9879 1:N:0:GTGACGTT+ATCTGGGA
GTCAGCATGTGAGCTTTGGAATTAGTAAATTCGTTGACGACAGAAGGAGCAAGAAACACCACAGGGAGGGTGGTTTATCAACGGCAAAATATAGATCGGAAGAGCACACGTCTGAACTCCAGTCACGTGACGTTATCTCGTATGCCGTCTTCTGCTTGAAAAAAAAAAAACAATAACAGAACTATTATGAGAGCTAGCATGTGACAGACGATGACTGGAGCACTGTGGAACAGCGACTATGATGATCTCCA
+
CCDDDFFFFFFFGGGGGGGGGGHHHHHHHHHHGHHHHHGDGGGHHHHHHHHHHHHHHHHGHHHHHGGGGGEFGEFHHHHHHHGGGGGHHHHHHHHHHHGGGGHHHHHHHGHHHGHHHHHGHHHHHHGGGHGFGGHHHHHFFGHHHHGDCHGHHHHHGHGHHFHGGGF?E-...000000/:/0000:00<000.0000000000:00<.--<.0000././.:0/<0/<B0//:---99B00000<00000
@M03495:530:000000000-LYBTV:1:1101:15716:9883 1:N:0:GTGACGTT+ATCTGGGA
GTCAGCATGTGAGCTTTGGAATTAGTAAATTCGTTGACGACAGAAGGAGCAAGATAACGACCACAGGGAGGGTGGTTTATCAACGGCAAAATATAGATCGGAAGAGCACACGTCTGAACTCCAGTCACGTGACGTTATCTCGTATGCCGTCTTCTGCTTGAAAAAAAAAAACATAACAAGAGGTCCACTAGTAAACAACATAATCATTATTGAAGCTGGACAATTAGTATCATTAATCAGCAGCTGTGACT
+
BBBBBFFFFFFFGGGGGGGGGGCHFEGHFHHHGHGHHHGFGGGHHHHHHHHHHHHHHHGGGGGHHHHGEDEGAFGGGHHHHHFHEGGGGFGFHHFDGHFHF?FFHHGHHHHGHHHGGGHHHHHEGHHHDGHGFGFFHHBGHHGGHGHHGGGHGHHHHGHFCCGGHG-AA::;.0;0/;B/:..//000090000000...9///9//9///;/9//9;.../99///9///////;//9///..///////
@M03495:530:000000000-LYBTV:1:1101:6958:9892 1:N:0:GTGACGTT+ATCTGGGA
GTCAGCATGTGAGCTTTGGAGTGAAATCTCTTGTCTTAAGGAATAAAGGAAAAAGATTCCGTCGGAGGCTCGGTGCTCTACAGGTTCAACCTTTGTACTCTATTATTGCCTCACATTCCATCTCTTGTGAAAATATATTTGATTGGCTTTTCTGCAGGTTGTTTGCCAGGACTTTCCAAGACCTCCACTAGAAAACACAATAAACTTTTTGGAAGCTGGACAACTATCTTCATTTTTCAGAAACAGTGAAC
+
CCDDDFFFFFFFGGGGGGGGGGHHHHHHHHHHHHHHHHHHHHHHHHHHHHHHHHGGHGHIHHHGGGGGGHHGGGGGHHHHHHHHHHHHHHHHHHHGHHHHHHHHHHGFHHHHHHHHHHHHGHHHHHHGHDFGGGGH4HDHH4GFHFGHHHHHHFEHFAFDFACFGHHHH/GGHHGHHFGHGHGFHHHGFHGFBGGGHHHEGF<<GHHGHHGF00GGGCG.GH.GHHB:CFGFF9;FFFBF000FBFBF0BF
@M03495:530:000000000-LYBTV:1:1101:8851:9892 1:N:0:GTGACGTT+ATCTGGGA
GTCAGCATGTGAGCTTTGGTTTATCAACGGCAAAATATAGATCGGAAGAGCAACGTCTGAACTCCAGTCACGTGACGTTATCTCGTATGCCGTCTTCTGCTTGAAAAAAAAAAACAAAATGTAAGAAAAAGACAGCAGTGCGAAAACAACATAAACAAAAATAGTCGCTAGATCTGAATCGGATGGGCATTAGTCGGACGTCACATGTATCATGTAGCATGCCTCACGTGTCGAAGTGTCAAAGAATAGCC
+
CCCCCFFFFFFFGGGGGGGGGGHGHHHHGGGGGHHHHHHHHHHHGGGGGHHHHHGHHHGHHHHHHHHHHHHGHHEG1FGFHGHHHGGHHHHGGGHGHHGHHHHEHHBG@C@C<////@@F2@F2@210???<F00/00=11-.--</...</0000=.<...0000.-::.000:00000....-.99//000=0.----.;.9/:/9///////;://////;//.;..//...../;////:/9:/://
@M03495:530:000000000-LYBTV:1:1101:10518:9905 1:N:0:GTGACGTT+ATCTGGGA
GTCAGCATGTGAGCTTTGGAGTGAAATCTCTTGTCTTAAGGAATAAAGGAAAAAGATTCCGTCGGAGGCTCGGTGCTCTACAGGTTCAACCTTTGTACTCTATTATTGCCTCACATTCCATCTCTTGTGAAAATATATTTGATTGGCTTTTCTGCAGGTTGTTTGCCAGGACTTTCCAAGACCTCCACTAGAAAACACAATAAACTTTTTGGAAGCTGGACAACTATCTTCATTTTTCAGAAACAGTGAAC
+
DCDDDFFFFFFFGGGGGGGGGGHHHHHHHHHHHHHHHHHHHHHHHHHHHHHHGHGGHIIHHHHGGGGGGHHGGFGGHGHGHHGHHHHHHHHHGHHHHHHHHHHHGHHHHHHHHHHHFHHHHHHGHHHHHHHHHHHHHHHHHFHHHHHHHGHHHHHGHGHHHFHHHFGHGEHHHHHGHHHGFHHGHEHHGHHBFGHHGHG<DGDDHHHHHHGGHGHHFHFCGHGHHHHHHGEFFGGGGGGGGG0FGGBFFG0
@M03495:530:000000000-LYBTV:1:1101:21619:9917 1:N:0:GTGACGTT+ATCTGGGA
GTCAGCATGTGAGCTTTGGAGACTGGTTTATCAACGGCAAAATATAGATCGGAAGAGCACACGTCTGAACTCCAGTCACGTGACGTTATCTCGTATGCCGTCTTCTGCTTGAAAAAAAAAAAAAAGAACGAGTGGCGACTGCGCTGTCGTGCGGACGGAAGACTTCGTGTTTCGCTGGGTAGATCAACAAGTTACTCAGTATCAGACGTAGTCCACGACATCTATCGACGCTCTTACAGTCTGACACAAGG
+
DEDEEFFFFFFFGGGGGGGGGGGHHHHHHHHHHHHGGGGGHHHHHHHHHHHGGGGHHHHHHHGHHHGHHHHHHHHHHHHGHHHGGGGHHFHHHGGHHHHGGGGGHHHHHHGFHHHHGCFDFDC//..<0...<.><---<./.-<-<0.<..------...</111./.../1....-./:.11100/0./1:111<1:11:111<0-....1110.---.<111<<.---..901:10<011:100/<..
@M03495:530:000000000-LYBTV:1:1101:24312:9924 1:N:0:GTGACGTT+ATCTGGGA
GTCAGCATGTGAGCTTTGGAGTGAAATCTCTTGTCTTAAGGAATAAAGGAAAAAGATTCCGTCGGAGGCTCGGTGCTCTACAGGTTCAACCTTTGTACTCTATTATTGCCTCACATTCCATCTCTTGTGAAAATATATTTGATTGGCTTTTCTGCAGGTTGTTTGCCAGGACTTTCCAAGACCTCCACTAGAAAACACAATAAACTTTTTGGAAGCTGGACAACTATCTTCATTTTTCAGAAACAGTGAAC
+
DDDDDFFFFFFFGGGGGGGGGGHHHHHHHHHHHHHHHHHHHHGHHHHHHHHHHHGGHIHHHIHGGGGGGHGGGGGGHHHHHHHHHHHHHHHHHHHHHHGHHHHHHHHHHHHHHHHHHHHHHHHHHHHHHFFGHHHHHGHHHHHHHHGHHHHHHHGHHFGGHGHHHHHGHHFHHHHHGGFHFHHHHHHHHFH1FGFGHHHGHHFFHHHHHHGGHFFHGHHHHGHGHHEHHGGFFFGCFGGGGGEFGG:BFG0
@M03495:530:000000000-LYBTV:1:1101:27989:9933 1:N:0:GTGACGTT+ATCTGGGA
GTCAGCATGTGAGCTTTGGAGTGAAATCTCTTGTCTTAAGGAATAAAGGAAAAAGATTCCGTCGGAGGCTCGGTGCTCTACAGGTTCAACCTTTGTACTCTATTATTGCCTCACATTCCATCTCTTGTGAAAATATATTTGATTGGCTTTTCTGCAGGTTGTTTGCCAGGACTTTCCAAGACCTCCACTAGAAAACACAATAAACTTTTTGGGAGCTGGACAACTATCTTCATTTTTCAGAAACAGTGAAC
+
BBBBAFFFFFFFGFGGGGGGGGGHHHHHHHHHHHHHHHHHHHHHHHHHHHHHHHGGHHHHHHHGGGGGGAHGFGGGHHHHHGHHHFFHHHHGHHHHHHHHHHHHHGHGHHHHHHHGHHHGHHHHGHHHGGHHHHHGHHHFHFHHGHHHHGHHHHEHFHGHH<FHHBDDBGHHHHHEDFBFCF?GHFHHHGGHHGHFGFECGGG0<B00GGGGG.C.:GBF.CFEHFFGEFFBFBFGFFFGEFGFFGBFFG0
@M03495:530:000000000-LYBTV:1:1101:12953:9934 1:N:0:GTGACGTT+ATCTGGGA
GTCAGCATGTGAGCTTTGGTCCAGCCTGAGTCCTGGTTTATCAACGGCAAAATATAGATCGGAAGAGCACACGTCTGAACTCCAGTCACGTGACGTTATCTCGTATGCCGTCTTCTGCTTGAAAAAAAAAAAAAAAAACAGCATTATGTGCGTATTAACGAGTACTAAGTAATAAACGATAGCGATGTGTAGAACATATGACAGGATAGTGTCGAACTGAAGCTACGTCATCAGCTAAGCTAAACATAATT
+
EEEDEFFFFFFFGGGGGGGGGGHHHGHHHHHHHHHHHHHHHHHHHGGGGGHHHHHHHHHHHGGGGHHHHHHHGHHHGFHHHHHHHHHHHGHHHGGGGEHHHHHGGHHHHGGGHGHHHHHHHFGHHGGGCC/A/----<.</:/111<1111:<..<111...<.1111011111110..<9.1--<..11111:0::1<11100..00011<:9....0000<010.....<1<0:110/11110101111
@M03495:530:000000000-LYBTV:1:1101:15250:9945 1:N:0:GTGACGTT+ATCTGGGA
GTCAGCATGTGAGCTTTGGACTCCTGACTGGTTTATCAACGGCAAAATATAGATCGGAAGAGCACACGTCTGAACTCCAGTCACGTGACGTTATCTCGTATGCCGTCTTCTGCTTGAAAAAAAAAATAATGATTCAGAGCTTTACATGCCAAACTAATCATCAGAACTCAACAGCACAACCCTCTACTACGCACACATCAGCTATACTCGTATCTTGCATATTACTTTCCTTGTTATGAGAGATTATATAT
+
CCCCCFFFFFFFGGGGGGGGGGHGHHHHHHHGHHHHHHHHGGGGCFHHHHHHHHHHGGEGGHHFHHHGHHHGHEHHHHHHHHHHGHHHGGGGHAGHHHGGHHGHGEFHGHHHHHHHEGHHHGGF/>0@@222221111101<111111?11>0.111111111>11<00<</0/</<</...../00000.-.--..0;00000000;0...;.0000;;09;00000000///////////.;//:////
@M03495:530:000000000-LYBTV:1:1101:23920:9949 1:N:0:GTGACGTT+ATCTGGGA
GTCAGCATGTGAGCTTTGGAATTAGCTGGTTTATCAACGGCAAAATATAGATCGGAAGAGCACACGTCTGAACTCCAGTCACGTGACGTTATCTCGTATGCCGTCTTCTGCTTGAAAAAAAAAAAAAAGCAGAATAGTAGAGTAGATAGTGTAATCCGCTTGTTGCGTCGAGTCATTTCGCTATAGTTAGATCACACCTGATGCGATGTCATCTAGCCGGCTTGACGACGCAACTAGTACAGAGTGATGCC
+
DCDDDFFFFFFFGGGGGGGGGGHHHHHHHHHHHHHHHHGGGGGHHHHHHHHHHHGGGGHHHHHHHGHHHGHHHHHHHHHHHHGHHHGGGGHHHHHHGGHGHHGGGHGHHHHHHHHHHHGGGGG>B>/-.01<00>111<111111111111111111...<.<1<1-:----0/1<1::/....111:111110/0:<C//111-9...1111<111<.-9--<.0..------/:<11<11:/1111110
@M03495:530:000000000-LYBTV:1:1101:6483:9957 1:N:0:GTGACGTT+ATCTGGGA
GTCAGCATGTGAGCTTTGGAGTGAAATCTCTTGTCTTAAGGAATAAAGGAAAAAGATTCCGTCGGAGGCTCGGTGCTCTACAGGTTCAACCTTTGTACTCTATTATTGCCTCACATTCCATCTCTTGTGAAAATATATTTGATTGGCTTTTCTGCAGGTTGTTTGCCAGGACTTTCCAAGACCTCCACTAGAAAACACAATAAACTTTTTGGAAGCTGGACAACTATCTTCATTTTTCAGAAACAGTGAAC
+
CCCCCFFFFFFFGGGGGGGGGGHHHHHHHHHHGHHHHHHHHHHHHHHHHHHHHHGGHHIIHHHGGGGGGHHGGGGGHHHHHHHHHHHHHHHHHHHHHHGHHHHHHHHHHHHHHHHHHHHHHHHHHHHHGHHGHGHGHHHHHHHHHGHHHHHHHHGGGFHHHEHHHHHHGGHHHHHFHHGFFGHHHGHHHHEGGFGHHGEEHFHHHHHHHHG?CCFEHHGFHGHHHFHHGHFGGGGGGGGEGGFFFBCFFF:
@M03495:530:000000000-LYBTV:1:1101:7813:9976 1:N:0:GTGACGTT+ATCTGGGA
GTCAGCATGTGAGCTTTGGAATTAGCTGGTTTATCAACGGCAAAATATAGATCGGAAGAGCACACGTCTGAACTCCAGTCACGTGACGTTATCTCGTATGCCGTCTTCTGCTTGAAAAAAAAAAAAAAAAAAAATATGTCCACATAGGGCATAAACCATCTCAGCAAACATCACTCAAACACTCCACACACGCAACAGAACCTGATGCAGTACAAACAAACAGGTTAGCTACTGATGCATAACAAGCAGAC
+
CCCCCFFFFFFFGGGGGGGGGGHHHHHHHHHHHHHHHHGGGGGHHHHHHHHHHHGGGGHHHHHHHGHHHGHHHHGHHHHHHHEGHHGGGGHHDBGFFEGHHHGEGHGHHHHHHHHHFFGGGBCCB@/--<--<-.000;000;/0000././0900/.9/;000/0//..0000;0//00.;0/////..9--;--./9//./.://9/:/9/;//....9././//./9;//////9//////;/9///;
@M03495:530:000000000-LYBTV:1:1101:26050:9987 1:N:0:GTGACGTT+ATCTGGGA
GTCAGCATGTGAGCTTTGGAGTGAAATCTCTTGTCTTAAGGAATAAAGGAAAAAGATTCCGTCGGAGGCTCGGTGCTCTACAGGTTCAACCTTTGTACTCTATTATTGCCTCACATTCCATCTCTTGTGAAAATATATTTGATTGGCTTTTCTGCAGGTTGTTTGCCAGGACTTTCCAAGACCTCCACTAGAAAACACAATAAACTTTTTGGAAGCTGGACAACTATCTTCATTTTTCAGAAACAGTGAAC
+
CCCCCFFFFFFFGGGGGGGGGGHHGHHHHHHHHHHHHHHHHHHHHHHHHHHHHHGGHIHHHHHGGGGGGHHGGEGGHHHHHHGHHHHHHHHHHHHHHHHHHHHHHGHHGHHHHHHHHHHHHHHHHHHHHHHHHFFHFHFHHHHHHHGHHHHHHHHHHHHGHEHHGGHHGHHHHHGFHHGHHHHHHHHHHHHEHHHHHHEEGGDDDGHEGFGGGHC.GHBCHHHHHFHHHCBFFGGGGGGG0BBBFGBFGG0
@M03495:530:000000000-LYBTV:1:1101:14335:9992 1:N:0:GTGACGTT+ATCTGGGA
GTCAGCATGTGAGCTTTGGAGTGAAATCTCTTGTCTTAAGGAATAAAGGAAAAAGATTCCGTCGGAGGCTCGGTGCTCTACAGGTTCAACCTTTGTACTCTATTATTGCCTCACATTCCATCTCTTGTGAAACTATATTTGATTGGCTTTTCTGCAGGTTGTTTGCCAGGACTTTCCAAGACCTCCACTAGAAAACACAATAAACTTTTTGGAAGCTGGACAACTATCTTCATTTTTCAGAAACAGTGAAC
+
A>AAAFBFFB3311AGE11BFGHHFGFGEBGHFHFEGF3FAFAFFEFG1AFG0BAFFGGDCFC//EE/EHGE/>>EFGHDHBC>GGFDGHFGEE@GFFHHHFFFFHB1FEGCHHEG2>E2F>>FGBEBEEBF1BEGGH2FHBFHH0<FCFG2>21G<G<G0?FHHHHHF<//??<FFG1<FFCG1C00GF1<1F<<....<00=DDBD0<@C/0:.<G/..<..;/00;BBFB0;B0BBB0;F//B090;9
@M03495:530:000000000-LYBTV:1:1101:12039:9999 1:N:0:GTGACGTT+ATCTGGGA
GTCAGCATGTGAGCTTTGGAGTGAAATCTCTTGTCTTAAGGAATAAAGGAAAAAGATTCCGTCGGAGGCTCGGTGCTCTACAGGTTCAACCTTTGTACTCTATTATTGCCTCACATTCCATCTCTTGTGAAAATATATTTGATTGGCTTTTCTGCAGGTTGTTTGCCAGGACTTTCCAAGACCTCCACTAGAAAACACAATAAACTTTTTGGAAGCTGGACAACTATCTTCATTTTTCAGAAACAGTGAAC
+
CCCDDFFFFFFFGGGGGGGGGGHHHHHHHHHHHHHHHHHHHHHHHHHHHHHHHHGGHHHHHIHGGGGGGHHGGGGGHHHHHHHHHHHHHHHHHHHHHHHHHHHHGHHHHHHHHHHHHHHHHHHHHHHHGFFGHHHHHHHHHEHHHEHHHHHHHHHHHHHHHGHHHHHHHHHHHHHHHHGHFHHEHFFHHHHGHHHHHHGGGHGFHHHHHFGGHHHHHHHFHEHGGHHGHHBBGGGGGGGGGFBGGFCFFF0
@M03495:530:000000000-LYBTV:1:1101:6046:10005 1:N:0:GTGACGTT+ATCTGGGA
GTCAGCATGTGAGCTTTGGAGTGAAATCTCTTGTCTTAAGGAATAAAGGAAAAAGATTCCGTCGGAGGCTCGGTGCTCTACAGGTTCAACCTTTGTACTCTATTATTGCCTCACATTCCATCTCTTGTGAAAATATATTTGATTGGCTTTTCTGCAGGTTGTTTGCCAGGACTTTCCAAGACCTCCACTAGAAAACACAATACACTTTTTGGAAGCTGGACAACTATCTTCATTTTTCAGAAACAGTGAAA
+
BBBBBFFFFFFFGGGGGGGGGGHHHHHHHHHFHHHFHHHHGHHGHHHHHHHHHHGFHHHGFHHGGGGCGHHGGFGGHHHHHHHHHHFHHHHHHHHBGHHHGFHHHHFDGHHHHHHHHHHGGHHHHHHFHGHHEGHHHHHHHHHFGAGHAHDGHHFHHHHHHAGHGHHHHAGHFGHFHHHHFFHHHHGHHHHHGFFHHHHEDH/<0DBGHGGDBGBGCGFAG0C:CHHGFFEFFGFGFGGGB0BFFGFGFF0
@M03495:530:000000000-LYBTV:1:1101:23741:10010 1:N:0:GTGACGTT+ATCTGGGA
GTCAGCATGTGAGCTTTGGAATTAGTAAATTCGTTGACGACAGAAGGAGCAAGATAACGACCACAGGGAGGGTGGTTTATCAACGGCAAAATATAGATCGGAAGAGCACACGTCTGAACTCCAGTCACGTGACGTTATCTCGTATGCCGTCTTCTGCTTGAAAAAAAAAAACAAAATACAAGATACTGACACTAGGTTCATAGAGAGAGTAGTAATCGAGCTGCGTGTTCGCTCCTTATCACGTATCAGAG
+
CCCCDFFFFFFFGGGGGGGGGGHHHHHHHHHHGHHHHHGGGGGHHHHHHHHHHGHHHHGGGGGHHHHGFFGG?FGGGHHHHHHHGGGGGHGHHHHHHHGHGGGGHHHHHHHGHHHGHHHHHHHHHHHHGHHHGGFGHHFFHHGGHHHHGEGHGHHHHHHHHHHHHFEC@9@...<.<00000:01111<000:/0/1100111111...011:1:1:...<.00-....1.-...01<11119.<1.1100
@M03495:530:000000000-LYBTV:1:1101:8454:10014 1:N:0:GTGACGTT+ATCTGGGA
GTCAGCATGTGAGCTTTGGAGTGAAATCTCTTGTCTTAAGGAATAAAGGAAAAAGATTCCGTCGGAGGCTCGGTGCTCTACAGGTTCAACCTTTGTACTCTATTATTGCCTCACATTCCATCTCTTGTGAAAATATATTTGATTGGCTTTTCTGCAGGTTGTTTGCCAGGACTTTCCAAGACCTCCACTAGAAAACACAATAAACTTTTTGGCAGCTGGACAACTATCTTCATTTTTCAGAAACAGTGAAC
+
A>AABFFFFFFFFGGGGFFFBEGFHHFHFHHHHGFHHHHHHDGGHHGHHHFHFHGEFGHHGFG?0EE0EHHGFGGGHHHHFHFBFGHFDFFGHFEFGHGHFBHFFHDFHDGHFGHHGHFFGHHH4DFGFHG?GFGFFHBGHEEGB0FFHCDBBGFFHFHHH?GHFGHHFHA/F1FFG1?DFFHFGAGBG01D>G0<FG..D0=<GBD<GH--/0.;:CCGFF.:/;;G00FGBFFGB/0C0;BGF/9CFF0
@M03495:530:000000000-LYBTV:1:1101:7975:10023 1:N:0:GTGACGTT+ATCTGGGA
GTCAGCATGTGAGCTTTGGAATTAGTAAATTCGTTGACGACAGAAGGAGCAAGATAACGACCACAGGGAGGGTGGTTTATCAACGGCAAAATATAGATCGGAAGAGCACACGTCTGAACTCCAGTCACGTGACGTTATCTCGTATGCCGTCTTCTGCTTGAAAAAAAAAAAAAACTCTGAACACTATGAATGACACGTAATAGGATATGACAGAAGTTAGAACAAGAAACGCACAGTATCAGGTGAATATA
+
CCDCCFFFFFFFGGGGGGGGGGHHHHHHHHHHGHHHHHGGGGGHHHHHHHHHHHHHHHGGGGGHHHHGFGGGEFGGGHHHHHHHGGGGGHHHHHHHHHHHGGGGHHHHHHHGHGHGHHHHHHHHHHHHGHHGGGGGHHGEHHFGHHGHGGCHGHHHHHHGCCGHHFGC?99<--900000000/0/<00:000000../..00000<000<0:/0<00<00<0<//</</.-9--/0000<0000:0000<
@M03495:530:000000000-LYBTV:1:1101:3154:10028 1:N:0:GGGACGTT+ATCTGGGA
GTCAGCATGTGAGCTTTGGAGTGAAATCTCTTGTCTTAAGGAATAAAGGAAAAAGATTCCGTCGGAGGCTCGGTGCTCTACAGGTTCAACCTTTGTACTCTATTATTGCCTCACATTCCATCTCTTGTGAAAATATATTTGATTGGCTTTTCTGCAGGTTGTTTGCCAGGACTTTCCAAGACCTCCACTAGAAAACACAATAAACTTTTTGGATGCTGGACAACTATCTTCATTTTTCAGAAACAGTGAAC
+
AAAAAFFFF13BGGG1F11BGE1GGFHFHCGFEFD3FHFFEG0FCFB1F0GHCBAFFGGGFFGG/AF/EC0E/B?/DGHHFFCF11GHEEFHF1@BD@FF2GHGGHH1@GFGHHHFDGEFHHHHHHGHHGFGDGGHHHFF2FGFD0CGFFGHGHDGF00@0?FCGFBGGCFEBGB1?FFGFGBHC.GF1<11>1<>GF..<=G0DDHBGHC-G0:/C;/CGG..;:CG0;0CFGGFF/B0;0/FB/0CFGF
@M03495:530:000000000-LYBTV:1:1101:7524:10035 1:N:0:GTGACGTT+ATCTGGAA
GTCAGCATGTGAGCTTTGGAGGGCAAGAAGTGGTTGTGACTGGTTTATCAACGGCAAAATATAGATCGGAAGAGCACACGTCTGAACTCCAGTCACGTGACGTTATCTCGTATGCCGTCTTCTGCTTGAAAAAAAAAAAATACCACATCTCTTACTATCACAGTTCACGTCTAGTATAGGAGTGGAGAATGGCTATCGATGATGAACTCTAGTGTAACGATTCGATGGCGTGGTATGTGCACGCTATATGA
+
CCCDDFFFFFFFGGGGGGGGGGGGGGGHHHHHHHGGGGHHHHHHHHHHHHHHGGGGGHHHHHHHHHHHGGGGHHHHHHHGHHHGHHHHHHHHHHHHGHHHGGGGHHGHHHGGHHHHGGGHGHHHHHGHHHHHHGGC@/<<01<100.00111<111111110101111.:./.1111<100//<.0.0.0<0//0:/...11<1111:<111<1:111....1.111.:-.--.11011110.9...11:1
@M03495:530:000000000-LYBTV:1:1101:10969:10060 1:N:0:GTGACGTT+ATCTGGGA
GTCAGCATGTGAGCTTTGGTCCAGCCTGAGTCCTGGTTTATCAACGGCAAAATATAGATCGGAAGAGCACACGTCTGAACTCCAGTCACGTGACGTTATCTCGTATGCCGTCTTCTGCTTGAAAAAAAAAAAACAAGAAATCTATTGTAGATAGTTATTGTTAACTCATGGTACACAGATTGGTCGTCATATAGCCTGAGCGATTGATCATATATATTGTATCGACGCATCTACTGATAGATTCTTAACAC
+
EEEEEFFFFFFFGGGGGGGGGGHHHGHHHHHHHHHHHHHHHHHHHGGGGGHHHHHHHGHHHGGGGHHHHHHHGHHHFHHHHHHHHHHHHGHHHGGGGHHHHHHFGHHHHGGGHGHHHHHHHHHHHHGGGGG/<//.0000<111111>111111=11111==11111<110111110.0110.11--...1111101./:0--<..01111<11111111111..----.-11<10111111111111110
@M03495:530:000000000-LYBTV:1:1101:18177:10071 1:N:0:GTGACGTT+ATCTGGGT
GTCAGCATGTGAGCTTTGGAGGGCAAGAAGTGGTTGTGACTGGTTTATCAACGGCAAAATATAGATCGGAAGAGCACACGTCTGAACTCCAGTCACGTGACGTTATCTCGTATGCCGTCTTCTGCTTGAAAAAAAAAAACAAGTAGCATGTTCCCACACAACTGTTAGCGCTATTTTAGTTACAGCAGATGTGGTTTCATGTCTAGTAGCTGATTTTGGCTTAGTCTATGATCGTGATCTGTATCTCTCAT
+
CBCCCFFFFFFFGGGGGGGGGGGGGGGHHHGHHHGGGGHHHHHHHHHHHHHHGGGGGHHHHHHHHHHHGGGGHHHGHHHGHHHGHHHHHHHHHHHHGHHHGGFGHHHHHHGGHHHHGGGHGHHHHHHHGHEHHGFF@C<..>01111<00000000<.....0/;0000--.-.0000/:000000/:/00000/..000000000;000;000;000-00.00000;000;0.:.//0:00000000000
@M03495:530:000000000-LYBTV:1:1101:21282:10079 1:N:0:GTGACGTT+ATCTGGGA
GTCAGCATGTGAGCTTTGGTCCAGCCTGAGTCCTGGTTTATCAACGGCAAAATATAGATCGGAAGAGCACACGTCTGAACTCCAGTCACGTGACGTTATCTCGTATGCCGTCTTCTGCTTGAAAAAAAAAATTACAACAAAATAGTATGACCCACATAACGTGATTTATTTCCACACTTGTATACATCTGTCCACTCACGTGTCTAATATTAACTAATAAATTACCAAAGACCAATATACGTTTCGTCTCA
+
A3AABFFFFFFFGGGGGGGGGGFHFGHFHH5FGFHHGGHFHHFHHGGGGGHHHHHHHHHDHEGEEFFGHHFHCCGHEHHHFHHHHHHHGFGFHFE1FGHFFHHGGFGGDE>EHGHHEHHFFHHGFHC/C<D0<11111?/??<?1>=111110><.11<1./../00<00===00<:C00;0000;00;0000;00;//...;/;09F09000000090000;9;000./////./////.///99..../
@M03495:530:000000000-LYBTV:1:1101:22469:10079 1:N:0:GTGACGTT+ATCTGGGA
GTCAGCATGTGAGCTTTGGACTCCTGACTGGTTTATCAACGGCAAAATATAGATCGGAAGAGCACACGTCTGAACTCCAGTCACGTGACGTTATCTCGTATGCCGTCTTCTGCTTGAAAAAAAAAAAAACAAAAGATATGTCACTGCCAATGAACTACTAAAGGGTTGTGCGTGTCAATAAGATGCAGGTGATTAGTTAGTCATCGTGATCATCCTTTATATTGACTGCGTGAGATGTCATGTTGAGAGAC
+
DDEEEFFFFFFFGGGGGGGGGGHHHHHHHHHHHHHHHHHHGGGGGGHHHHHHHHHHGGGGGHHHHGHGHHHGGHHHHHHHHHHHGHHHGGGGHGHFHHGGHHHHGGGHGHHFFHHHGGFHHGGGFC>////.000.11111111111/00001=110<=11000...-..1..../11110:111<01..0111101<111111109./<111100111<11111111/.....110<111111110.0./
@M03495:530:000000000-LYBTV:1:1101:19530:10091 1:N:0:GTGACGTT+ATCTGGGA
GTCAGCATGTGATCTTTGGACTCCTGACTGGTTTATCAACGGCAAAATATAGATCGGAAGAGCACACGTCTGAACTCCAGTCACGTGACGTTATCTCGTATGCCGTCTTCTGCTTGAAAAAAAAAAAACCATATGATGGCACTCGGAGTACTGTTACGCGCATACGTATTTCGCGTGTTGAAACGTGTTATATTCAGTACTCTCTCACTCCAGATACTGCTATCTTGAACATTACATTTGGTCACCCTATT
+
BBCBBFFFFFFFGGGGGGGGGGHHHHHHHHHHHGHHHHHHGFGGCHHHHHHHHGHHGGGGHHHHHHHGHHHGHFHHFHHHHGHHGHHGGGFFGC@@FHGGHHGHGGGHGFHBFGHFFGGHGGGCC/<////1111111100100...-</=00=000.<--:..0.000/00/.-9-...0090.../.9000;0000;://///9//9/:/;/9/////:///////////:9///;//:.9///.9//9
@M03495:530:000000000-LYBTV:1:1101:20692:10095 1:N:0:GTGACGTT+ATCTGGGA
GTCAGCATGTGAGCTTTGGAGTGAAATCTCTTGTCTTAAGGAATAAAGGAAAAAGATTCCGTCGGAGGCTCGGTGCTCTACAGGTTCAACCTTTGTACTCTATTATTGCCTCACATTCCATCTCTTGTGAAAATATATTTGATTGGCTTTTCTGCAGGTTGTTTGCCAGGACTTTCCAAGACCTCCACTAGAAAACACAATAAACTTTTTGGAAGCTGGACAACTATCTTCATTTTTCAGAAACAGTGAAC
+
?AAB3CFFFFFFGGGGGGCGCGCHHFHGHHHHFGHGHFHHFGHHHHHHFFHHGHGGHGGGBHHG?EFEGHHGGGFEHHHHHFBF@FHFGFHHGHHHHFFHHGHHFHFDHGHHHHHHGHHGHHFHHHHHHFFGFGBGHFHHFFHHD?GHHHHBBDG??FHGHD/22GGHFGFEFHHEHHHBAGHGG.FGGHG1GFFHHHGEGHHBFHHHHHGGB0CCGFFFHEGHFFHHHH0CF0;BB/B0FB9FB99;FF0
@M03495:530:000000000-LYBTV:1:1101:13939:10106 1:N:0:GTGACGTT+ATCTGGGA
GTCAGCATGTGAGCTTTGGAATTAGTAAATTCGTTGACGACAGAAGGAGCAAGATAACGACCACAGGGAGGGTGGTTTATCAACGGCAAAATATAGATCGGAAGAGCACACGTCTGAACTCCAGTCACGTGACGTTATCTCGTATGCCGTCTTCTGCTTGAAAAAAAAAAAAATGAAACAAGGAAGAGCACATATACACAGAACACAGTCCGTAGTATTGATAGACGGTCCAGTTAATTAGTACGGATCGT
+
CCCDDFFFFFFFGGGGGGGGGGHHGGHHHHHHGHHHHHGGGGGHHHHHHHHHHHHHHHGGGGGHHHHGGGGGEGGGGHHHHHHHGGGGGHHHHHHHHHHHGGGGHHHHHHHGHHHGHHHHHHHHHHHGGHHGGGGGHHHHHHGGHHHHGEGHGHHHHHHHGHHHFFGCGB---.01110/./.:/...:0./101:1100.00<//..000<<...11111<1110..<.-001<111::0111....-.:
@M03495:530:000000000-LYBTV:1:1101:9140:10124 1:N:0:GTGACGTT+ATCTGGGA
GTCAGCATGTGAGCTTTGGTCCAGCCTGAGTCCCTGGTTTATCAACGGCAAAATATAGATCGGAAGAGCACACGTCTGAACTCCAGTCACGTGACGTTATCTCGTATGCCGTCTTCTGCTTGAAAAAAAAACACAAGACAAGATCTTTCTGAATCAAAAGCTAGTACCAAGCAAGACCTATGCAGATCTCCCTAGTAAAACGGGGCCACAAACTTCAGTATCGTAAAACAAGCCGGGTAGGTGGCAAACAA
+
BAAABFFFFDFFGGGGGGGFGGHHFGHHHHHHHGHHHGGHHHH5GFGGEEGHHHHHHHHHHHGGGGAEFEHHHGHHHGHHHHHHFHHHHHDHHEFEFFHHHHHHG/3CGGCGGGEDHHHHHHHHFHCGGGG//0???0CFFH011111=<11<11<111001=<<G0000<.</</</0<000:000/0;0//0/00::00;;.-?9.:....9;0099000./.9./9A9...9--.-9./:..9/.;.:
@M03495:530:000000000-LYBTV:1:1101:15473:10128 1:N:0:GTGACGTT+ATCTGGGA
GTCAGCATGTGAGCTGACTGGTTTATCAACGGCAAAATATAGATCGGAAGAGCACACGTCTGAACTCCAGTCACGTGACGTTATCTCGTATGCCGTCTTCTGCTTGAAAAAAAAAAAAAAAAAAAGAAACTTCAAAGGCACATGTATGCGATACAACTGCAGATCACTAGACATCACATAGATGTTGTCAAGAAGTAGAGTATGTAGACCAGATGTATGTTGGAGTCACCATCAGTGTACCTTGATTCGAA
+
CDDDCFFFFFFFGGGGGGGGGGHHHHHHHHGGGGGHHHHHHHFHHHGGGGHHHHHHHGHHHGHHHHHHHHHHHHGFHHFGGGHHHHHHGGHHHHGGGHGHHHHHHHAGHHFGGG?D/////><-<...//=000:00/.../0000<00.<..-0000/0<00000/00000<<0000000000000/<000<//000000000<00000/..00<000000.0/0/:00:000000000<00000:<.0.
@M03495:530:000000000-LYBTV:1:1101:5287:10142 1:N:0:GTGACGTT+ATCTGGGA
GTCAGCATGTGAGCTTTGGAATTAGCTGGTTTATCAACGGCAAAATATAGATCGGAAGAGCACACGTCTGAACTCCAGTCACGTGACGTTATCTCGTATGCCGTCTTCTGCTTGAAAAAAAAAAAAAACATTGCAGCTCTGTGATACGGCGAGTTACCTAAAATACCATGATGAACTTCCAATTCTTGAGTACACTTGTGACAGCAGCAGAGACAGGATATCTCGCAGCATCAGCGATCGTGATAATCTCC
+
BBBAAFFFFDFFGGGFGGGGFGFHHCHHHGHFHHHHHFFGCGEHGHHHHEEGHHGGEDCHHBGFGEGGGFFHGFHFHFHFGG1?GEFEFGHH4DDGFGFGHFG1EEFFHGHHHF0FH30/><//B<@<..111=F1101>F100==D..-----:00000/=00;009000;BF0;0;09090000090000090000009///....9A/.....9.////;/..-.-./////.-;.-;./F/:;////
@M03495:530:000000000-LYBTV:1:1101:17873:10149 1:N:0:GTGACGTT+ATCTGGGA
GTCAGCATGTGAGCTTTGGAGTGAAATCTCTTGTCTTAAGGAATAAAGGAAAAAGATTCCGTCGGAGGCTCGGTGCTCTACAGGTTCAACCTTTGTACTCTATTATTGCCTCACATTCCATCTCTTGTGAAAATATATTTGATTGGCTTTTCTGCAGGTTGTTTGCCAGGACTTTCCAAGACCTCCACTAGAAAACACAATAAACTTTTTGGAAGCTGGACAACTATCTTCATTTTTCAGAAACAGTGAAC
+
DCCCCFFFFFFFGGGGGGGGGGGHGHHHHHHHGHHHHHFHHHGHGHHHHHHHHHGGHHIIGIHGGGGGGHHGGGGGHHHGHHHHHHHHHGHHHHHHHHHHHHHHHHHHHHHHHHHHHHHHHHHHHHHHHHHHHGHHHHHHHGHHHFGHHHHHHHHHHHGHHGHHHHHHGHHHHHHHHGG1GHHHHEHHHFFBDGHFHHGFGFDDHHHHHHFGFHHGHHHHFFHHGFHHHHGFGGGGGGGGGGGGFFBFBF0
@M03495:530:000000000-LYBTV:1:1101:28122:10153 1:N:0:GTGACGTT+ATCTGGAA
GTCAGCATGTGAGCTTTGGAGTGAAATCTCTTGTCTTAAGGAATAAAGGAAAAAGATTCCGTCGGAGGCTCGGTGCTCTACAGGTTCAACCTTTGTACTCTATTATTGCCTCACATTCCATCTCTTGTGAAAATATATTTGATTGGCTTTTCTGCAGGTTGTTTGCCAGGACTTTCCAAGACCTCCACTAGAAAACACAATAACCTTTTTGGAAGCTGGACAACTATCTTCATTTTTCAGAAACAGTGAAC
+
BBAAABD@FFFFG4FEGGBCFGFGFFFFGGGHHFHGCGFGGHHFHHHEFHHHHFEGHEHFBGAECEECEEHGCF?EGHFFFGHBGHGFHHFHHGHHHHHFHBHGGHHH4@DGFGHHHHFHHHBGHEG334BDFGGFGBDFH4F4D0CF00FGHHHHFG0FGCEGFHHGFGAC0F1<GD<GCHGFGEHFGHF1=1<>G<GGG0<0<<D00DDCBHHHHBB.CGHHHH0GHEBFGBFGGGGBF0CF//;9990
@M03495:530:000000000-LYBTV:1:1101:20453:10158 1:N:0:GTGACGTT+ATCTGGGA
GTCAGCATGTGAGCTTTGGAATTAGTAAATTCGTTGACGACAGAAGGAGCAAGATAACGACCACAGGGAGGGTGGTTTATCAACGGCAAAATATAGATCGGAAGAGCACACGTCTGAACTCCAGTCACGTGACGTTATCTCGTATGCCGTCTTCTGCTTGAAAAAAAAAAACTGTACAGTGCTGACAACATAAGTCGATGTATCAGTATACTACGATAGACACGTTAACTCTCTGCGCAGGCATGACTGAA
+
CCCCCFFFFFFFGGGGGGGGGGHHHHHHHHHHGHHHHHGGGGGHHHHHHHHHHHHHHHGGGGGHHHHGEGGGGGGGGHHHHHHHGEGGGHHHHHHHHHHHGGGGHHHHHHGGHHHFHHHHHHHHHHHHGHGHGGFEGEHHHHFFHHHHGEGHGHHHHHHHHHFFHGGG-??.0111111111111/01.</1111<...1<:111111111111<.<B.101/.::/.1111:010-----<.<.00110<
@M03495:530:000000000-LYBTV:1:1101:9901:10199 1:N:0:GTGACGTT+ATCTGGGA
GTCAGCATGTGAGCTTTGGAATTAGTAAATTCGTTGACGACAGAAGGAGCAAGATAACGACCACAGGGAGGGTGGTTTATCAACGGCAAAATATAGATCGGAAGAGCACACGTCTGAACTCCAGTCACGTGACGTTATCTCGTATGCCGTCTTCTGCTTGAAAAAAAAAAAAAGCGTAGAAATGTCAAGTAATAGTGAGTAAACACAGATACGAATGCACGCAGCGGGTAGTTAATCAACGCGTGAGCAAA
+
BBBBBFFFFFFFGGGGGGGGFGHHHEGHHHHHGFGGHHGGGFGHHHHHHHHHHGHHHHGGGGGHGHHG1>EGEGGGGHHHHHHHGGGG?HCGFHHHHHHHGGGGFHHHHHHGHFHGHHHHHHHHHGHHGHHHGGGEHFHFHGFFHFGFCEGHFHHFGHHHHHHGF-CCC-9-9..9:.-.0000////;://;B/////:/;///.:;///9.;..////.--:-;----./;9;///9/9----..////
@M03495:530:000000000-LYBTV:1:1101:5851:10206 1:N:0:GTGACGTT+ATCTGGGA
GTCAGCATGTGAGCTTTGGAATTAGTAAATTCGTTGACGACAGAAGGAGCAAGATAACGACCACAGGGAGGGTGGTTTATCAACGGCAAAATATAGATCGGAAGAGCACACGTCTGAACTCCAGTCACGTGACGTTATCTCGTATGCCGTCTTCTGCTTGAAAAAAAAAAAAGACACAAGAAAGAGTCTAATAGACAGCTTATTGTAGTCAACATAACATCGCTCATAGAAAACACTTGAACGACAGCTGA
+
BBCBCFFFFFFFGGGGGGGGGGHHHHHHHHHHGHHHHHGGGGGHHHHHHHHHHHHHHHGGGGGHHHHGGGGGGGGGGHHHHHHHGGGGGHHHHHHHHHHHGGGGHHHHHHHGHHHGHHHHHHHHHHHHGFHHGGFGHEGHHGGGHHHHGEGHGHHEHHHHGHHHHGGGGA;-.;//:/..///0//00000:0:000;.000000000000000/0000;0.....000000//..000:0:..--9.000
@M03495:530:000000000-LYBTV:1:1101:12263:10211 1:N:0:GTGACGTT+ATCTGGGA
GTCAGCATGTGAGCTTTGGAATTAGTAAATTCGTTGACGACAGAAGGAGCAAGATAACGACCACAGGGAGGGTGGTTTATCAACGGCAAAATATAGATCGGAAGAGCACACGTCTGAACTCCAGTCACGTGACGTTATCTCGTATGCCGTCTTCTGCTTGAAAAAAAAAAATAGATATGTTCAAGTAACACACTAAGTCCACCATCTCAGAGGAGACTACCCTCTAATATCAACAAAGACATATTGCTAGC
+
BCBCCFFFFFFFGGGGGGGGGGHHHHHHHHHHGGGGHHGFCEGHHHHHHGHHHHHHHHGGGGGHHHHGGGGGEFGGGHHHHGHHGGGGGHHHGHHHHHHHGGGGHFHGGHHGHHHGHHHGHGHHHHHHGHHHGGGEHG1GFHGGHHGGCGGHGEHHHHHHHHEGHE-A-9-.00;0;00000000000000..;/00;0000..90000;00.....00//;;AF00000000/0..////0900900000
@M03495:530:000000000-LYBTV:1:1101:26532:10212 1:N:0:GTGACGTT+ATCTGGGA
GTCAGCATGTGAGCTTTGGAATTAGTAAATTCGTTATAACGACCACAGGGAGGGTGGTTTATCAACGGCAAAATATAGATCGGAAGAGCACACGTCTGAACTCCAGTCACGTGACGTTATCTCGTATGCCGTCTTCTGCTTGAAAAAAAAAAAAATAAATGCATAGTCAGATACTGTATCGCCGAACACTTAAGCTCTGCACACGATTGCCTCACTATTTGACCGCCTCCTCTACACAATGGTCAGGTCAC
+
CCCCCFFFFFFFGGGGGGGGGGHHHGGHHHHHGGHGHHHHGGGGGHHHHGFFGG1FEEFHGHHHGHGGGGGHFHHHHHHHHHGGGGHAHHHHHGFGHGHHHHHHHHHGHHGHHHGGFFHEBFFGFGHCHHGGGGGDFHFHHHFF1F0A<@--<-:.000:0000000000000;;0000=...--;--/0:0000;00:0090;-;...00000.:00000000---;.9//0000/:9000900//0000
@M03495:530:000000000-LYBTV:1:1101:4623:10219 1:N:0:GTGACGTT+ATCTGGGA
GTCAGCATGTGAGCTTTGGACTCCTGACTGGTTTATCAACGGCAAAATATAGATCGGAAGAGCACACGTCTGAACTCCAGTCACGTGACGTTATCTCGTATGCCGTCTTCTGCTTGAAAAAAAAAAAAAAAACTAACGATCACATATAAGAAGGAGTAATACCTGAAATTGCTTAAAGGCTATAGACAGTTACTATATAGATAGCAAGACCTAAGTACATAATATCAATGACGGATTCCGAAGTGATCTCA
+
CDDDDFFFFFFFGGGGGGGGGGHHHHHHHHHHHHHHHHHHGGGGGHHHHHHHHHHHGGGEFHHHHHHGHHHGHHHHHHHHGHHHGHHHGGGGHHHHHHGGHHGHGGGHGHHHHHHHHGHHHGGCFC@<@<>-.000<...../000000000/...:/00:0000/0000000<00000.0000:000/:00<000000:00<0000////00:/<0000000000000000.-...00<..-.:000000
@M03495:530:000000000-LYBTV:1:1101:20778:10225 1:N:0:GTGACGTT+ATCTGGGA
GTCAGCATGTGAGCTTTGGACTCCTGACTGGTTTATCAACGGCAAAATATAGATCGGAAGAGCACACGTCTGAACTCCAGTCACGTGACGTTATCTCGTATGCCGTCTTCTGCTTGAAAAAAAAAAATCATCTTGCCAATGCGATGCGTCGAGCCCTCTCGTAATTCAACAGTACAGAAGACCACATCACAGCAGATCGGTCATGTGAGTACATCTCGCATGGGCAGTTGTGTTGTCAGAAGATACTTGAA
+
DDDDDFFFFFFFGGGGGGGGGGHHHHHHHHHHHHHHHHHHGGGGGHHHHHHHHHHHGGGGHHHHHHHGHHHGGGHHHHHHHHHHGHHHGGGGHB@EGHFGHHHGGGGGGHGHHHHGHGHHHGGGBCC01?11111111?111.>...-.----.<././/.:..:000000/:0000000:/:/.;00;000././:;..:9.00000000000000:.:..;.././;00.//./00:000;;000000;
@M03495:530:000000000-LYBTV:1:1101:15529:10230 1:N:0:GTGACGTT+ATCTGGGA
GTCAGCATGTGAGCTTTGGTCCAGCCTGAGTCCTCTGGTTTATCAACGGCAAAATATAGATCGGAAGAGCACACGTCTGAACTCCAGTCACGTGACGTTATCTCGTATGCCGTCTTCTGCTTGAAAAAAAAAAACACAGAATAAAAAGGTATAGCGCCCTGAGGCTCTAGGATGATGTGACAACAGCACTTCTTCACTGCAATGTACTCTAATTCTATGCATGATATAACACATCGAGCATCGTTGATTCA
+
DDDDCFFFFFFFGGGGGGGGGGHHHGHHHHHHHHHHHHHHHHHHHHHGGGGGHHHHHHHHHHHGGGGHHHHHHHGHHHGHHHHHHHGHHHHGHHHGGGGHHHHHHGGHHHHGGGHGHHHHHHHHFHDHGGGGA@//0/0><>11<11<.1=111>-----.//..:.:C00000000000000=././.;00;;0000000000:000;0;000;:000000000;00:000.00./..:0B.../;000;
@M03495:530:000000000-LYBTV:1:1101:5082:10256 1:N:0:GTGACGTT+ATCTGGGA
GTCAGCATGTGAGCTTTGGAGTGAAATCTCTTGTCTTAAGGAATAAAGGAAAAAGATTCCGTCGGAGGCTCGGTGCTCTACAGGTTCAACCTTTGTACTCTATTATTGCCTCACATTCCATCTCTTGTGAAAATATATTTGATTGGCTTTTCTGCAGGTTGTTTGCCAGGACTTTCCAAGACCTCCACTAGAAAACACAATAAACTTTTTGGAAGCTGGACAACTATCTTCATTTTTCAGAAACAGTGAAC
+
A>>AAFFFFD@FFBAFDG4FF44FAAGHHHFHFFFBG5FDHFBGHGHHBHHFHHGGFHHFHHHGGGG?EFGGGEEGHHFFHHHHHHGHGHHFHGHHHHHHHHHHFHFGHHHHHEHBHFHHGHHHHFHFHHBGGGHHHEGHFHHFFGGGHFFBHHHF1G@GGDHHHGHHFEGG0FHHHHHFAGHHHGHHHHGGHGHHHHHGHHFHHGGHGHGGGGFHHFHEGECCGFGHHC0CFGGFGGGFGFFGGGBFFF0
@M03495:530:000000000-LYBTV:1:1101:10420:10287 1:N:0:GTGACGTT+ATCTGGGA
GTCAGCATGTGAGCTTTGGAGTGAAATCTCTTGTCTTAAGGAATAAAGGAAAAAGATTCCGTCGGAGGCTCGGTGCTCTACAGGTTCAACCTTTGTACTCTATTATTGCCTCACATTCCATCTCTTGTGAAAATATATTTGATTGGCTTTTCTGCAGGTTGTTTGCCAGGACTTTCCAAGACCTCCACTAGAAAACACAATAAACTTTTTGGAAGCTGGACAACTATCTTCATTTTTCAGAAACAGTGAAC
+
BBBBBFFFFFFFGGGGGGGGGGHHHHHHHHHHHHHHHHHHHHHHHHHHHHHHHHGGHHHHHHHGGGGGGHGGEFGGHGHHHHHHHHHHHHHFHHHGHHFHHHHHGGHHGHGHHHHHHHHHHHHHHHHHHHHHHGHFHHHHHFHHGAGHHHHHHGGHHGHHHGHHHHHGHEGHHHHHHGFHEF0FHGHGHHG1GGFFFHH.D0<=DHHHHHGG/0CGGFGGHGHFHFHHHHGGFFGGGFFEGF/CFFGFGG9
@M03495:530:000000000-LYBTV:1:1101:3440:10293 1:N:0:GTGACGTT+ATCTGGGA
GTCAGCATGTGAGCTTTGGTCCACCTGATCCTGGTTTATCAACGGCAAAATATAGATCGGAAGAGCACACGTCTGAACTCCAGTCACGTGACGTTATCTCGTATGCCGTCTTCTGCTTGAAAAAAAAAAAAAAACAATATAACTATGCCTGTCTGTTTATGTACTAATACATACCACGCTCTACAGCCACTGACGTCTCACAGCTGATCACAATAATACACACTCATCGTTCATCAACAATAGAGACTCAG
+
BBBCCFFFFFFFCGGGGGGGGGHHHHHGHHHHHGFGGFHHHGHGGGGGHHHHHHHHHHHGEGGHHHHHHHGHHHGFHHHHHHHHHHHGFGHGGFGHEBEGGGGHFHHGGEGGHHHHHHFH3F?FFCD/B>/>-<..<<==D0000000000<<<000;000<:000;0;;0000/::.9...00000../0000...//0900.009000/0:;00000009./;/000.;.9000090.000000;0000
@M03495:530:000000000-LYBTV:1:1101:11121:10323 1:N:0:GTGACGTT+ATCTGGGA
GTCAGCATGTGAGCTTTGGAATGGAGCAAGATAACGACCACAGGGAGGGTGGTTTATCAACGGCAAAATATAGATCGGAAGAGCACACGTCTGAACTCCAGTCACGTGACGTTATCTCGTATGCCGTCTTCTGCTTGAAAAAAAAAAAACAAAATACATAAAATCTACAGAAGCATGTGTCGTATTTCAATTCATATAATCCACAAATCTCTAACGTCTGCTAGCTCGTTCAGAGGTGTTGTCTATTTATT
+
EEEEEFFFFFFFGGGGGGGGGGHHHHHHHHHHHHHGGGGGHHHHGGGGGGGGGGHHHHHHHGGGGGHHHHHHHHHHHGGGGHHHHHHHGHHHGHHHHGHHHHGHHFGHHGGGGHHHHHHGGHHHHGGGHGHHGHHHEHGHHHGGGGG-<.....0<00111<11011110<000<101111.../011111111111111110<0..1<111110./.<.11110:19-<.0:1:.0.:../<11111111
@M03495:530:000000000-LYBTV:1:1101:13205:10327 1:N:0:GTGACGTT+ATCTGGGA
GTCAGCATGTGAGCTTTGGGGAGGGTGGTTTATCAACGGCAAAATATAGATCGGAAGAGCACACGTCTGAACTCCAGTCACGTGACGTTATCTCGTATGCCGTCTTCTGCTTGAAAAAAAAAAAAGGCATGTAACGGCAAACCTCCAGGTATTTGGCATGCGTGGCTTGTAAGTACCAAATGTCAGTGTGCACGGTACTACACATAGCTCCTCACATGACGTGCGGGCTGAGCTGGTAACTCGTCCAAAGA
+
AAAAAF1DFFFFGGFGGGGGG0EEC0FEGFHHHHHHHGGGCAFEDGFGHEHHHGGGGAFHGGFHGFHGGEGGHHHFHGFHH?0FGGGFGBGFHDHGCFFGH?EEEFFDFFHHGCGGF0BBB///-..<010<100.<---...//:///:00000;C00.0..9@-..:99900;0000.00000000000;/--9--9//99B/////::/-/-////9---9---9----/99-B//;9/-----////
@M03495:530:000000000-LYBTV:1:1101:28498:10329 1:N:0:GTGACGTT+ATCTGGGA
GTCAGCATGTGAGCTTTGGAATTAGTAAATTCGTTGACGACAGAAGGAGCAAGATAACGACCACAGGGAGGGTGGTTTATCAACGGCAAAATATAGATCGGAAGAGCACACGTCTGAACTCCAGTCACGTGACGTTATCTCGTATGCCGTCTTCTGCTTGAAAAAAAAAAAAACATGACAGACTGATCTACGTGTACCTCTGTAACACAGTCATAGCATGACTGAGACGCAAAAATTAGTGGGCAGACAGA
+
BBCCCFFFFFFFGGGGGGGGGGHHHGHHHHHHGHHHHHGGGGGHHHHHHHHHHHHHHHGGGGGHHHHGFGGGBFEEFHHHHHHHGGGGGHHHHHHHHHHHGGGEGFGHHHHGFHHGHGEGGHHHFFHHGHHHGGGEHH1FHH=CCGGFF>EHGHGHHHHHHHHHHGGGF--<-..000000/:00000000.<//<00<0000000009.00<0<00000000000<0.----/.<00000.../...///
@M03495:530:000000000-LYBTV:1:1101:10190:10331 1:N:0:GTGACGTT+ATCTGGGA
GTCAGCATGTGAGCTTTGGAGTGAAATCTCTTGTCTTAAGGAATAAAGGAAAAAGATTCCGTCGGAGGCTCGGTGCTCTACAGGTTCAACCTTTGTACTCTATTATTGCCTCACATTCCATCTCTTGTGAAAATATATTTGATTGGCTTTTCTGCAGGTTGTTTGCCAGGACTTTCCAAGACCTCCACTAGAAAACACAATAAACTTTTTGGAAGCTGGACAACTATCTTCATTTTTCAGAAACAGTGAAC
+
CCDCCFFFFFFFGGGGGGGGGGHHHHHHHHHHHHHHHHFHHHHHHHHHHHHHHHGGHIIHHIHGGGGGGHHGGGGGHHHHHHGHHHHHGHHHHHHHHHGHHHHHHHHHHHGHGHHHHHHHHHHGHHHHHHHHHGHHHHHHHGHHHGFHHHHHHHHHGHHHHGHHHHHHGHHHHHHHHHFFFHHHGGGHHHGGHHHHHHEGHB0GGHGHHHGGEHBAGHHEHFHEFFHHHHEFGGFGGGGGGEFGGF1BFF0
@M03495:530:000000000-LYBTV:1:1101:14978:10357 1:N:0:GTGACGTT+ATCTGGGA
GTCAGCATGTGAGCTTTGGAGTGAAATCTCTTGTCTTAAGGAATAAAGGAAAAAGATTCCGTCGGAGGCTCGGTGCTCTACAGGTTCAACCTTTGTACTCTATTATTGCCTCACATTCCATCTCTTGTGAAAATATATTTGATTGGCTTTTCTGCAGGTTGTTTGCCAGGACTTTCCAAGACCTCCACTAGAAAACACAATAAACTTTTTGGAAGCTGGACAACTATCTTCATTTTTCAGAAACAGTGAAA
+
CCCCCFFFFFFFGGGGGGGGGGHHHHGHHHHGHHHHHGHHHHHHHGFHHHGHHGGGHIIHHIHGGGGGGHHGCEEGHHHHGHHHHHHHGHGHHHHFFHHHHGHHGHHHHHHHHGHHHHHHHHHGHHHGHHHHHGHHHHHHGHHHGFFHHGHFHHHGFHHHHFHHHHFHHHHHHHHGBFFGFFHFHHHHGFH1>FGHGHA.DG0DGHHGFECEHFGHGFFACFCGHHFHHFFBFFGGGGGGG0BFBFCFGF0
@M03495:530:000000000-LYBTV:1:1101:14958:10389 1:N:0:GTGACGTT+ATCTGGGA
GTCAGCATGTGAGCTTTGGAGTGAAATCTCTTGTCTTAAGGAATAAAGGAAAAAGATTCCGTCGGAGGCTCGGTGCTCTACAGGTTCAACCTTTGTACTCTATTATTGCCTCACATTCCATCTCTTGTGAAAATATATTTGATTGGCTTTTCTGCAGGTTGTTTGCCAGGACTTTCCAAGACCTCCACTAGAAAACACAATAAACTTTTTGGAAGCTGGACAACTATCTTCATTTTTCAGAAACAGTGAAC
+
CCCCCFFFFFFFGGGGGGGGGGHHHHHHHHHHHHHHHHHHGHHHHHHHGHHHHHGGHHGHHHHGGGGGGHHGGEGGFFHHHHGGHHHHFHHFHGHHHHHHHEHHEHHHHHHHHHHGHGHHHHHHHHHHHGHHFGFHHHHHHHHHHHFHFHHHHFHHHF0GHFHHHHHHFEHHGHGFHGDFHHFHFFHHHGH1FDGHHHFEGB0DDFHHHHGCFFFEHHFHGEGHHHFHFHBFFFGFFFFBF0;FFFCFFF;
@M03495:530:000000000-LYBTV:1:1101:17405:10398 1:N:0:GTGACGTT+ATCTGGGA
GTCAGCATGTGAGCTTTGGAATTAGTAAATTCGTTGACGACAGAAGGAGCAAGATAACGACCACAGGGAGGCTGGTTTATCAACGGCAAAATATAGATCGGAAGAGCACACGTCTGAACTCCAGTCACGTGACGTTATCTCGTATGCCGTCTTCTGCTTGAAAAAAAAAAAATAAGCTACATAGTGAGGATGACTCACCGGAGACATGCGGTTACGATACACGTAGCTTCACCTGGACAGACAAACTGTAC
+
CCCCCFFFFFFFGGGGGGGGGGGHHHHGGHHHGGHHGHGGGGGGHHHHHHHGHHHHHHGGGGGHHHHGEGEGHHGHHHHHHHHHGFGGGHHHHHHEGHHHGGEGHHHHHGHGHHHGHHHHHFHHHHHHFFGGGGEGHGHHHHGFHHHHGGCHGHHHHHGHHHGFGECG-:;-.0900;000000000:.9/0000009..----./;00.-.-.0.:..-00.9/..00;0000/./.0././//.00;00
@M03495:530:000000000-LYBTV:1:1101:28598:10418 1:N:0:GTGACGTT+ATCTGGGA
GTCAGCATGTGAGCTTTGGAGGGCAAGAAGTGGTTGTGACATTGCTATGGCAGCTAGAGCCATGGTTTATCAACGGCAAAATATAGATCGGAAGAGCACACGTCTGAACTCCAGTCACGTGACGTTATATCGTATGCCGTCTTCTGCTTGAAAAAAAAAAATAAACACATTGGTGTATATGAACGGCATCTCACTACTCATTCGATTCACACTAGTGAACACCCGGTCGTCACCTGCATACGGTCTGTGAC
+
BBBBBFFFFFFFGGGGGGGGGGAEGGGHHGF3GGFEFGHHHHHHHHHHGGHHGGHHGGHHEHFHGFFGF5FFHHGGGGGHH3GHHBHBG1E1?1BFGFFGHCGGGGHHGBGGHEGHHBE0??FA??F/33BFHH2CGGC</CF222>@D<CBDHC/<C-<-.000<0..00:0;.;000:0000..;9-9;B0000/0000000;000000/9/00009//...---;-9.;.//;..///..9../////
@M03495:530:000000000-LYBTV:1:1101:21542:10429 1:N:0:GTGACGTT+ATCTGGGA
GTCAGCATGTGAGCTTTGGAATTAGTAAATTCGTTGACGACAGAAGGAGCAAGATAACGACCACAGGGAGGGTGGTTTATCAACGGCAAAATATAGATCGGAAGAGCACACGTCTGAACTCCAGTCACGTGACGTTATCTCGTATGCCGTCTTCTGCTTGAAAAAAAAAAAAACATATGAACAGATCGAGTACTTTACGTACTCTTATAGACTATGATAACACGTCCTATTCTATCTATTCTGATCGCTTA
+
CCCCDFFFFFFFGGGGGGGGGGHHHHHHHHHHGHHHHHGFGGGHHHHHHHHHHHHHHHGGGGGHHHHGCEGGBFFGGHHHHHHHGGGGGHHHHHHHHHHHGGGGHHHHHHHGHHHGHHHHHHHHGHHHGHHHGGGGFHDGHHGGHHHHG?FHGHHHHHHGHHHHHGGGG-9<<..0111<111//10...<.111:11.<:..:11111<<01<111111000..<..1111111111111111<1.9.<.
@M03495:530:000000000-LYBTV:1:1101:15748:10431 1:N:0:GTGACGTT+ATCTGGGA
GTCAGCATGTGAGCTTTGGAGTGAAATCTCTTGTCTTAAGGAATAAAGGAAAAAGATTCCGTCGGAGGCTCGGTGCTCTACAGGTTCAACCTTTGTACTCTATTATTGCCTCACATTCCATCTCTTGTGAAAATATATTTGATTGGCTTTTCTGCAGGTTGTTTGCCAGGACTTTCCAAGACCTCCACTAGAAAACACAATAAACTTTTTGGAAGCTGGACAACTATCTTCATTTTTCAGAAACAGTGAAC
+
CCCDDFFFFFFFGGGGGGGGGGHHHHHHHHHHHHHHHHHHHHHHGHHHHHHHHHGGHIIHHHHGGGGGGHHGGEGGHHHHHHHHHHHHHHHHHHHHHHHHHGHHFHHHHHHHHHHHHHHHHHHHHHHHHHHHHGHHHHHHHFHHHHGHHHHHHHHHGHHHHGGHHHHHHGHHHHHHHHDHFHHFHHHHHEHFGFHHHHHGGHGHFHHHHHGGGFFHHHF.CFHEHHGHHHGGGHHGGGG0BBFFBFGGGG0
@M03495:530:000000000-LYBTV:1:1101:8997:10436 1:N:0:GTGACGTT+ATCTGGGA
GTCAGCATGTGAGCTTTGGTCCACCTGATCCTGGTTTATCAACGGCAAAATATAGATCGGAAGAGCACACGTCTGAACTCCAGTCACGTGACGTTATCTCGTATGCCGTCTTCTGCTTGAAAAAAAAAAAAAAATACAGATGTCTGTACAATATGAAACATCTATGAATTCGTTCTCAGTACTACTGTTCAGTGTTAGATATCAAATCGTATATTGTACGGGTAAGTAATGTTCATTCTTAAACATATAGT
+
DDDDDFFFFFFFGGGGGGGGGGHHHHHHHHHHHHHHHHHHHHHGGGGGHHHHHHHHHHHGGGGHHHHHHHGHHHGHGHHHHHHHHHHGHHHGGGGHHHHHHGGHHHHGGGHGHHHHHHHHHHHGFGGG/>//>-0>>011<1111111111==1F111</<<1111=<<11.</..111111:<<10<1111<1<1111111111010.<<<0111111..---<0111<11111111111110::1:111
@M03495:530:000000000-LYBTV:1:1101:8595:10438 1:N:0:GTGACGTT+ATCTGGGA
GTCAGCATGTGAGCTTTGGAGACTGGTTTATCAACGGCAAAATATAGATCGGAAGAGCACACGTCTGAACTCCAGTCACGTGACGTTATCTCGTATGCCGTCTTCTGCTTGAAAAAAAAAAAAAAACGATATTGACGAGGAGGTGCAAGTCGGGCTACTGTCAGATAGTAGCTAGTAGGAGTGATTCGCATCGTGAGTGAATTGACAGCGTGCGCACGAGTGGTAACTAGAGAGACTGACACGCATCTTAA
+
CCCCCFFFFFFFGGGGGGGGGCGHHGHHHHHHHHHGGGGGFHGHHHHGHHHGGGGHHHHHHHGHHHGHGGHHHGHHHHHGHHHGGGGHH4GHHGGHHGHGGFHGHHHHHHHHHHHHGGGGB/></<>-...<000=..-<-..;:000000.----9900000000;0;00000:;0000/:.00;0.;..-.9./.00000000000.-:..-----.-;..;0000;0000..;090900.--:-0000
@M03495:530:000000000-LYBTV:1:1101:22363:10450 1:N:0:GTGACGTT+ATCTGGGA
GTCAGCATGTGAGCTTTGGTCCAGCCTGAGTCCTGGTTTATCAACGGCAAAATATAGATCGGAAGAGCACACGTCTGAACTCCAGTCACGTGACGTTATCTCGTATGCCGTCTTCTGCTTGAAAAAAAAAAAAATACTAATAACAAGTTCTCACAAGTCTACCACTCACGTATTTCGAGCTAACACATCACTTGACTGATCATCACCAATCACAGTCTACGCGCGGCTACTCCATGTCACAGCTCACTGGC
+
DDCDDFFFFFFFGGGGGGGGGGHHHGHHHHHHHHHHHHHHHHHHHGGGGGHHHHHHHHHHHGGGGHHHHHHHGHHHGFHHHHHHHHHHHGHHEGGGGHHGHHHGGHHHHGGGHGHHHHHHHGHHHHGGGG?@/-0><11>1111110000000000.00000000</:<../0000/./.<00/0:.000000<0000:000000:/0.<<0000<0000.-------./0<00000:0<00<000:00/.
@M03495:530:000000000-LYBTV:1:1101:11023:10474 1:N:0:GTGACGTT+ATCTGGGA
GTCAGCATGTGAGCTTTGGAGTGAAATCTCTTGTCTTAAGGAATAAAGGAAAAAGATTCCGTCGGAGGCTCGGTGCTCTACAGGTTCAACCTTTGTACTCTATTATTGCCTCACATTCCATCTCTTGTGAAAATATATTTGATTGGCTTTTCTGCAGGTTGTTTGCCAGGACTTTCCAAGACCTCCACTAGAAAACACAATAAACTTTTTGGAAGCTGGACAACTATCTTCATTTTTCAGAAACAGTGAAC
+
AAABBFFFFFFFGGGFCGGG4FGHGHHHHHHGHFFHGHHFHDHGHHHHHHHFFHGFGHHHHHHGEFGGGHHGGFGGHHHFHHHHGFFGHHFGGHGFHHGHHFFH4GHHFHHGHHHHHHHHHHHHHHH3EFGBHGHGGHHHHGFHGFHHHFFBFHHEHHHGHDHHFHHHEHHGHHHFGEF1FFHHHEFHD0FFF10CGHGEDHDGHHFHHHGCGFFHHFGGHHFCFFBGGFFFFBCFGFGFE0BFFGBG0C9
@M03495:530:000000000-LYBTV:1:1101:23872:10477 1:N:0:GTGACGTT+ATCTGGGA
GTCAGCATGTGAGCTTTGGTTTATCAACGGCAAAATATAGATCGGAAGAGCACACGTCTGAACTCCAGTCACGTGACGTTATCTCGTATGCCGTCTTCTGCTTGAAAACAAAAAATCACAAGTTACGCGACTCTACATCCAGTGTCACGGCTCACTTCCTATTTACCAAGTTATATTCTTAACAAACGTTGTCAACAGGTAGTAGTTCTCAATGCGACATCCACTCCACTACTGGTATAATATCTAGTTCT
+
BBBAAFFFFDFFFFGCGGGGGGHHHHHHGC??EHHHHFHHHCHHGGFGHHHGGHHGHHHFBGHHHFHEHHHFFF1?FA?FHE4BEG?AHHHHGFEF14FFHH3FGFDH3EF00?<03333303333///<//?<211110?1@1<F11//><.1>111111>00000=0.=0<0=G0G0000<00.:.:/::00000/;;9090000;000000/9.--.0/090////0//9:///;////9////////
@M03495:530:000000000-LYBTV:1:1101:10250:10478 1:N:0:GTGACGTT+ATCTGGGA
GTCAGCATGTGAGCTTTGGACTCCTGACTGGTTTATCAACGGCAAAATATAGATCGGAAGAGCACACGTCTGAACTCCAGTCACGTGACGTTATCTCGTATGCCGTCTTCTGCTTGAAAAAAAAAAAAATTATGAAGTAGTGATGAGCGATGAACTCACACGTGATAGCAAAGAGCTATCGCGCCTCGATTGGCCAGTCATTTCGAACCCAAGTAGCGTAAGATTACACGCATGCACGCAACTCACAAGCG
+
CCCCCFFFFFFFGGGGGGGGGGHHHHHHHHHGHHHHHHHHGCGGGHHHHHHHHHHHGFGGHHHHHHHGHHHGHGHHHHHHHGHHGHGGGGGGFEHFGHFGHFFFGEGFGHHHHHDGFFHFGEC?//</>?1111=11111=0111111--.<0=00=0/0/-:.:/;0000/////:00/..;--.;..90../0/9;F0000;;..A>....;//:-9...;/9////.9;../:/.----//:9//...
@M03495:530:000000000-LYBTV:1:1101:25089:10498 1:N:0:GTGACGTT+ATCTGGGA
GTCAGCATGTGAGCTTTGGTTTATCAACGGCAAAATATAGATCGGAAGAGCACACGTCTGAACTCCAGTCACGTGACGTTATCTCGTATGCCGTCTTCTGCTTGAAAAAAAAAAAAAAAAATAAATCTGCAACTTCACCTGTCGACACTCTCCACGATCGACATCTTGTAAACAATACGCATCGATTGCAGTGTCACCAAGTATTGTATGTTGAGGTCACTACGACTGCTGTGGATGACTCTGCATATCGT
+
DDDDEFFFFFFFGGGGGGGGGGHHHHDHGGGGGHHHHHHHHHHHGGGGHHHHHHHGHHHGHHHHHHHHHHHHGHHHGGGGHHHGHHEGHHHGGDGHGHHHHHHHHHHHHGGGGC<<///--011111111100<1<1<00/10..-.-0/<0/1/:-..-.-..0111111:<1.0<0....-.:.1.010<0111100<.:1111111:1<110///<011/...<./10://0<0:01101:111:1./
@M03495:530:000000000-LYBTV:1:1101:9804:10498 1:N:0:GTGACGTT+ATCTGGGA
GTCAGCATGTGAGCTTTGGTCCAGCCTGAGTCCTGGTTTATCAACGCAAAATATAGATCGGAAGAGCACACGTCTGAACTCCAGTCACGTGACGTTATCTCGTATGCCGTCTTCTGCTTGAAAAAAAAAAAAATAAAGAACTTGCAGTATAGTAGTTCTCATCTAATCAACATTCTTCACTAGTGGTAGTTCTTATAAGTATATATGTATTATAATCTGACTTGTCTCTGTATCAGCTCACACTCACTCAA
+
DDDDDFFFFFFFGGGGGGGGGGHHHGHHHHHHHHHHHHHHHHHHHGGGGGHHHHHHHHHHGGGGHHHHHHHGHHHGHHHHHHGHHHHHGHHHGGGGHHHHHHGGHHHHGGGHGHHGHHHHGHHHHGGGGF<</0111110011111110000000000=D0==0000000/0/00000:0::00:.<0000000000000000:000<0<000000000000000<:0000:00000000:00</:00</<
@M03495:530:000000000-LYBTV:1:1101:23309:10510 1:N:0:GTGACGTT+ATCTGGGA
GTCAGCATGTGAGCTTTGGAGTGAAATCTCTTGTCTTAAGGAATAAAGGAAAAAGATTCCGTCGGAGGCTCGGTGCTCTACAGGTTCAACCTTTGTACTCTATTATTGCCTCACATTCCATCTCTTGTGAAAATATATTTGATTGGCTTTTCTGCAGGTTGTTTGCCAGGACTTTCCAAGACCTCCACTAGAAAACACAATAAACTTTTTGGAAGCTGGACAACTATCTTCATTTTTCAGAAACAGTGAAC
+
CCCDDFFFFFFFFGGGGGGGGGHHHHHHHHHHHHHHHHHGHHHHHHHHHHHHHHGGHHHIHIHGGGGGGHHGGFGGHHHHHHGHHHHHHHHHHHHHHHHHHHHHHHHHHHHHHHHHHHHGHHHHHHHHFHHGHHHHHHHHHHHHHFHHGHHHHGFHHHHHH?FGHGHGHHHGEBGHHHHHHHHHHEHCHCG1<GFHHHGEGFHBHHHHHHGGFFHGHGGFHFHEHHHHHGGFGFGGGGGGGBBFBFFFGB0
@M03495:530:000000000-LYBTV:1:1101:28575:10526 1:N:0:GTGACGTT+ATCTGGGA
GTCAGCATGTGAGCTTTGGAGTGAAATCTCTTGTCTTAAGGAATAAAGGAAAAAGATTCCGTCGGAGGCTCGGTGCTCTACAGGTTCAACCTTTGTACTCTATTATTGCCTCACATTCCATCTCTTGTGAAAATATATTTGATTGGCTTTTCTGCAGGTTGTTTGCCAGGACTTTCCAAGACCTCCACTAGAAAACACAATAAACTTTTTGGAAGCTGGACAACTATCTTCATTTTTCAGAAACAGTGAAA
+
CCCCCFFFFFFFGGGGGGGGGGHHHHHHHHHHHHHHHHHHHHHHHHHHHHHHHHGGHGIHFHHGGGGGGHHGGGGGHHHHHHHHHHHHHHHHHHHHHHHHHHHHHHHHHHHHGHHHHHHHHHGHHHHFHFDBGGHHHHHHHFGHHFHHHHHHHHBHFFGHHGHHHHGHBGGHHGHHHF=G00FGFFHHHHG<GFBHHGEGGDGBHGHHHHGGGHHEFH/CGHHEGHGHF0CGGGGEGGGGE0FFGFFGG00
@M03495:530:000000000-LYBTV:1:1101:12146:10528 1:N:0:GTGACGTT+ATCTGGGA
GTCAGCATGTGAGCTTTGGACTCCTGACTGGTTTATCAACGGCAAAATATAGATCGGAAGAGCACACGTCTGAACTCCAGTCACGTGACGTTATCTCGTATGCCGTCTTCTGCTTGAAAAAAAAAAAAGAAATAATTAAAATCTAAATGTTACCTGTCTACTGATTCTGACTACTGCGATACACATTTATATGTAAAGACTAGTACAGTGTGAACTATATCTACAGTACGTATAACATTACGTTATCATCG
+
CCCEEFFFFFFFGGGGGGGGGGHHHHHHHHHHHHHHHHHHGGGGGHHHHHHHHHHHGGGGHHHHHHHGHHHGHHHHHHHHHHHHGHHHGGGGHHHHHHGGHGHHGGGHGHHHHHHGFHHHHGGGCC<//?01=111111<<>1111=1=111111<1011<1011111111<1/101.-..-1:001:11:1<11111</:00111:11111110:<1<111111011:.<0101101<11./:/.11110
@M03495:530:000000000-LYBTV:1:1101:21244:10534 1:N:0:GTGACGTT+ATCTGGGA
GTCAGCATGTGAGCTTTGGAGTGAAATCTCTTGTCTTAAGGAATAAAGGAAAAAGATTCCGTCGGAGGCTCGGTGCTCTACAGGTTCAACCTTTGTACTCTATTATTGCCTCACATTCCATCTCTTGTGAAAATATATTTGATTGGCTTTTCTGCAGGTTGTTTGCCAGGACTTTCCAAGACCTCCACTAGAAAACACAATAAACTTTTTGGAAGCTGGACAACTATCTTCATTTTTCAGAAACAGTGAAC
+
CACCCFFFFFFFGGGGGGGGGGHHGHHHHHHHHHHHHHHHHHHHHHHHHHHHHHGGHIIHHHHGGGGGGHHGGGGGHHHHHHHHHHHHHHHHHHGHHHGHHHHHHHHGHHHHHHHHHHHHHHHHHHHHHGHH3FGHHHHHHHHHEFHHHHGHHHHHFHHHHGHHHHHHHGGHHHHHHHHHFGFHHGH0GHHBGHHHHFEGGGDGHGHHHHGFHGFHHGCC.GGAG0::CGGGGGGGFFGGGF0FFGGGBF0
@M03495:530:000000000-LYBTV:1:1101:25114:10538 1:N:0:GTGACGTT+ATCTGGGA
GTCAGCATGTGAGCTTTGGAATTAGTAAATTCGTTGACGATAGAAGGAGCAAGATAACGACCACAGGGAGGGAGGTTTATCAACGGCAAAATATAGATCGGTAGAGCACACGTCTGAACTCCAGTCACGTGTCGTTATATTGTATGTCGTCTTCTGCTTGAAAAAGAATGTCCAGAATGTATTGTTTCGCCCCCCGACGTCTATCGGTATTTTAATGTGCGTGCGATTCATACAGCTATTGACAGACTTCA
+
A?AABFBFFDF@54G4FFBCGBCG4GAAFGF5BBA4AFF2ACEGFGHHGGHHHEDHH3AC0EECEA11A1A?11>EGFFBFGFGE/E@/F?3FFHHHG4G//?/3FGFCGH/?FFC1FFGH1G1BGFG/0/00/?</?2@11?1<F1@?F/?FFF1FGH1<<1=0..0100=00/0<=0=DGB00=<0.;:;::A-----9CA0C.-..;9/9///;9//.9.9-...//9;9//////;//:///./9//
@M03495:530:000000000-LYBTV:1:1101:21349:10542 1:N:0:GTGACGTT+ATCTGGGA
GTCAGCATGTGAGCTTTGGAGTGAAATCTCTTGTCTTAAGGAATAAAGGAAAAAGATTCCGTCGGAGGCTCGGTGCTCTACAGGTTCAACCTTTGTACTCTATTATTGCCTCACATTCCATCTCTTGTGAAAATATATTTGATTGGCTTTTCTGCAGGTTGTTTGCCAGGACTTTCCAAGACCTCCACTAGAAAACACAATAAACTTTTTGGACGCTGGACAACTATCTTCATTTTTCAGAAACAGTGAAA
+
BBBBBBFFFFFFGGGGGFBFGGCFGHHHHHHHHFHHHHFHCHHHFEHHHHHFHFGGFHHHFGGGG?ECEHHA0?1EFHHHHHCHHGFHFFHHHHHHHHHHHHHHFHH@BGHHHHHHHHHGGGDGHHHHHGHHFHHEH?FGGGFF10FCF?GGGBFHGG<<GDGHHHGGH/GHHHFFGFH1<GFHHEHFHH1<<GFGE<GEFHGB00DGGGG-//--CACHHGFEFB0CF00;CFFGGG000;//B/09;B0
@M03495:530:000000000-LYBTV:1:1101:3278:10548 1:N:0:GTGACGTT+ATCTGGGA
GTCAGCATGTGAGCTTTGGAGTGAAATCTCTTGTCTTAAGGAATAAAGGAAAAAGATTCCGTCGGAGGCTCGGTGCTCTACAGGTTCAACCTTTGTACTCTATTATTGCCTCACATTCCATCTCTTGTGAAAATATATTTGATTGGCTTTTCTGCAGGTTGTTTGCCAGGACTTTCCAAGACCTCCACTAGAAAACACAATAAACTTTTTGGAAGCTGGACAACTATCTTCATTTTTCAGAAACAGTGAAC
+
CBCCDFFFFFFFGGGGGGGGGGHHHHHHHHHHHGHHHHHHHHHHHHHHHHHHHHGGHIHHHGHGGGGEGHHGGGGGHHHHHGFHHHHHHHHHHHHHGHFHHHHHHHHHHHHHHHHHHHHHFHHHHHHHHHHHFFHHHHHHGHHHHFFHHHHHHHHHGHFGFAGHHHHGHHAGHHHHGE1?0FHFHHFGHHEG1FGGHFHEGFG0DGHHHHFCHHHFFHHFHHGEHHHHHHGGGGFGGFFB0F0CFB000C9
@M03495:530:000000000-LYBTV:1:1101:27084:10572 1:N:0:GTGACGTT+ATCTGGGA
GTCAGCATGTGAGCTTTGGTCCAGCCTGAGTCCTGGTTTATCAACGGCAAAATATAGATCGGAAGAGCACACGTCTGAACTCCAGTCACGTGACGTTATCTCGTATGCCGTCTTCTGCTTGAAAAAAAAAAAAACATGAAATATATCACCTTGCGCAGCCTCATACTACGTACACTGCACATGTACACAGTACTCGCGTCTGCTCTTAGTATAGCTTGCATGGACGGCAGCATACTACCCATCGCCTCATG
+
BCCCCFFFFFFFGGGGGGGGGGHHHGHHHHHHHHHHHHHHHHHHHGGGGGHHHHHHHHHHGGGGGHHHHHHHGHHHGHGHHHHHHHHHHGGHHGGGFHHFHHHGGHHHHGEEHGHHHHHHHHHHHHGGCC</<<..111<1111<1100/0000-----.//00000<0.<0..:000000=0000000.00<00.----..0000<00000000<0/.000:00-----..000000/.0//.<.9.000
@M03495:530:000000000-LYBTV:1:1101:14306:10575 1:N:0:GTGACGAT+ATCTGGGA
GTCAGCATGTGAGCTTTGGACTCCTGACTGGTTTATCAACGGCAAAATATAGATCGGAAGAGCACACGTCTGAACTCCAGTCACGTGACGATATCTCGTATGCCGTCTTCTGCTTGAAAAAAAAAAATGGGACGAAGAAAAGGAATGTTTTGACAGCCTACGTAAAGAATGCGCTATGTTCAATTCCATCCGTAAGCAATACATATATGCGTAGACTATCCTCTCAGACCATCCGAGAGTATTGGCTGTCT
+
AABBBFFFFFFFGGGFGGGGGGHHHHHHGHHHGGHHHHHHGAEC?GHHHHFHFHHHGEGGFHHHHHHGGFHGGHHHHHHHHHHHGHHHGGFGFGEGHFGGHFFHFGGHGHHGFHGHECFGGFGC/B/0110?0>@<..0>FF?GGB0000/<<0=0../</;;0:;00:0;0.;-:;0;000;0000=00.:.;F.CB/0;/00CBF00;.;9-.9/9/99B////99/.9//...;9-//9/9///..//
@M03495:530:000000000-LYBTV:1:1101:16069:10598 1:N:0:GTGACGTT+ATCTGGGA
GTCAGCATGTGAGCTTTGGAATTAGTAAATTCGTTGACGACAGAAGGAGCAAGATAACGACCACAGGGAGGGTGGTTTATCAACGGCAAAATATAGATCGGAAGAGCACACGTCTGAACTCCAGTCACGTGACGTTATCTCGTATGCCGTCTTCTGCTTGAAAAAAAAAAAAAAAATTAATATATACTATCAAGACTATGTTTTGGAGTACAACTCCATATAGTTAGCACGTACGTTGACTATCCGCAACA
+
ABCCCFFFFFFFGGGGGGGGGGHHHHHHHHHHGHHHGHGGGGGHHHGHHHHHHHHHHHGGGGGGHHHGFGGGGGGGGHGHHFFHGGGGGAGHHHGHHHHGGGGFHHHHHHHGHHHGHHHHHHHHHHHHGHHHGGGGHHBDGFFAHHHHGGGHGHHHHHHHACHGHGGGGG?----9./////////////////://///////9-;///://9/////////;;///9/-9/.-;/..///://..---.
@M03495:530:000000000-LYBTV:1:1101:13080:10611 1:N:0:GTGACGTT+ATCTGGGA
GTCAGCATGTGAGCTTTGGAGTGAAATCTCTTGTCTTAAGGAATAAAGGAAAAAGATTCCGTCGGAGGCTCGGTGCTCTACAGGTTCAACCTTTGTACTCTATTATTGCCTCACATTCCATCTCTTGTGAAAATATATTTGATTGGCTTTTCTGCAGGTTGTTTGCCAGGACTTTCCAAGACCTCCACTAGAAAACACAATAAACTTTTTGGAAGCTGGACAACTATCTTCATTTTTCAGAAACAGTGAAC
+
ABBBBFFFF@FFGGGGGGGGGGHHHHHCHHHFHFHHHHHHHGHHHHHGHGHHHHGGHHHHHGFGGGGGGHHGEEFGFGHHHHHHHHHHHHHHHHHHHHHHFHHFHHHHHHHHHHGHHGHFHHHHHHHEFBGHGHFHHFFHGBGD30GFAHHHHHHFHGGGHGGHHHFHHHAGCBG11<<GEHHFH.GHHHHE1FFFGFEFGH0DDHHHFFFCFGHFCG/.GFHEFHHGHHGEGGGFFFFGB0/CFG;BFF0
@M03495:530:000000000-LYBTV:1:1101:23524:10619 1:N:0:GTGACGTT+ATCTGGGA
GTCAGCATGTGAGCTTTGGAGTGAAATCTCTTGTCTTAAGGAATAAAGGAAAAAGATTCCGTCGGAGGCTCGGTGCTCTACAGGTTCAACCTTTGTACTCTATTATTGCCTCACATTCCATCTCTTGTGAAAATATATTTGATTGGCTTTTCTGCAGGTTGTTTGCCAGGACTTTCCAAGACCTCCACTAGAAAACACAATAAACTTTTTGGAAGCTGGACAACTATCTTCATTTTTCAGAAACAGTGAAC
+
CCBCCFFFFFFDGGGGGGGGGGHHHHHHHHHHHHHHHHHHHFHHHHHHHHHHHHGGHIHHHHHGGGGGGHHGGGGGHGHHHHHHHHHHHHHHHHHDGHHHHHHHGHHGHGHHHHHHHHGFHFHHHHHGHGFGBGHHFHFHHHHGDFHHHHFHHHHHHHHHHGHHHGHHHHFEHFHHHFFHHGHHHFGHGHFHDHHFHGEEGHDHHHGHHHGFCGHGHF/GHHGEHHHFH:BFFFGGGGGGGGFFGGB99B0
@M03495:530:000000000-LYBTV:1:1101:13229:10620 1:N:0:GTGACGTT+ATCTGGGA
GTCAGCATGTGAGCTTTGGAATTAGCTGGTTTATCAACGGCAAAATATAGATCGGAAGAGCACACGTCTGAACTCCAGTCACGTGACGTTATCTCGTATGCCGTCTTCTGCTTGAAAAAAAAAAAAAAAAAAAAAACAGAATAAACAAAAGATAAGAGAACACGAGACAATGTAAACACAAGAATCTGACACATAACACATCAACACGAACATAGTAGCAAACGACAGACAGACGCATAATGACAAAGCAA
+
CCDDDFFFFFFFGGGGGGGGGGHHHHHHHHHHHHHHHHGGGGGHHHHHHHHHHHGGGGHHHHHHHGHHHGHHHHHHHHHHHHGHHHGGGGHHHHHHGGHHHHGGGHGHHHHHHHGHHHHGGGGG///--<<-----..//00000<09..:.0000:0/00//.--..//00<00000....//00000000/00:000.00:0/0..-.-<00<000000<...---:.///.---..00<0:00///0:
@M03495:530:000000000-LYBTV:1:1101:10431:10623 1:N:0:GTGACGTT+ATCTGGGA
GTCAGCATGTGAGCTTTGGAGTGAAATCTCTTGTCTTAAGGAATAAAGGAAAAAGATTCCGTCGGAGGCTCGGTGCTCTACAGGTTCAACCTTTGTACTCTATTATTGCCTCACATTCCATCTCTTGTGAAAATATATTTGATTGGCTTTTCTGCAGGTTGTTTGCCAGGACTTTCCAAGACCTCCACTAGAAAACACAATAAACTTTTTGGAAGCTGGACAACTATCTTCATTTTTCAGAAACAGTGAAC
+
CCCCCFFFFFFFGGGGGGGGGGHHHHHHHHHHHHHHHHHHHHHHHHHHHHHHHHGGHHHHHHHGGGGGGHHGGGGGHHHHHHHHHHHHHHHHHHHHHHGHHHHHHHHHHHHHHHHGHHHHHHHGHHHHHHHHHHHGHHHHHHHHHHFHHHHHHHGHFHHHGGHHHGGHHGHGHHHHHHHHFHHFHHHHHHHBGGBGHHHGEHBDHFHHHHGGHHGHHHGAGFHEHGHHHGFFGGGGGGGGGGGGGGFFFF0
@M03495:530:000000000-LYBTV:1:1101:14260:10629 1:N:0:GTGACGTT+ATCTGGGA
GTCAGCATGTGAGCTTTGGACTCCTGACTGGTTTATCAACGGCAAAATATAGATCGGAAGAGCACACGTCTGAACTCCAGTCACGTGACGTTATCTCGTATGCCGTCTTCTGCTTGAAAAAAAAAAATCTGGACAAGGATGAGTAATGTCTTGAAAGTCACAGTCAAGAGTGAGCCGAGTAAAAGCGTACACGCCAGCAGTCAATATCTTGCGAGTAGCCACCTCACGCTCGGCAGAGGACGGTCCATTGC
+
AAABAFFFFFFFEFGGFGCGFGHFGG54BGGGHGHHHGHHDGGGAGHHGFEFHHHGG1FDCGHFHHHGH1FF5@FGGHFEHHHEEGHGGDFGB14BDGFG3F43/EEHFHB4GGFFHCEB0E<B/<C01?1??F1?</0<1<>1>1<=GG11>111>1110<0DD0000.=000//---:.0;00..:.-.0.-99-.9.0/0;0;000000-;;-./;9/...;/9..9.--.-9;...9--..-///;/
@M03495:530:000000000-LYBTV:1:1101:8735:10639 1:N:0:GTGACGTT+ATCTGGGA
GTCAGCATGTGAGCTTTGGACTCCTGACTGGTTTATCAACGGCAAAATATAGATCGGAAGAGCACACGTCTGAACTCCAGTCACGTGACGTTATCTCGTATGCCGTCTTCTGCTTGAAAAAAAAAAAATATATGATTCTAGAGTCTCTACGAGATACGTGTAATTCATAGATGGATGCCGCGAGGGAAAGTAAATGAAAATATCATTATAGATGATGCCAGGACATTAGATTATAACAGACATACAGGCTA
+
BBBBBFFFFBFFGCFGGGFGGGHHHHHHHHHGFHHHHFHHGGGGEHGHHHHHHHGHG?FEGHHHHGHGHGHFFFGHFHHHGFHHGGHGEAFFCEB4GGE1FGHFEFEFGHHFHGFHHFGHF?CCD?D/011?1??11111>11>111111..>.<00.0<</0<<G<0000:0//0//0---9-;9..;.00;00000000000/;/B////////9///9....//////9////9/9/.9//9/;/..9
@M03495:530:000000000-LYBTV:1:1101:17611:10645 1:N:0:GTGACGTT+ATCTGGGA
GTCAGCATGTGAGCTTTGGAATTAGCTGGTTTATCAACGGCAAAATATAGATCGGAAGAGCACACGTCTGAACTCCAGTCACGTGACGTTATCTCGTATGCCGTCTTCTGCTTGAAAAAAAAAAAAAACATAGAGCATGACAGAGCAGATGCGCATGTGCGAAACACGAGAATGAGACATTGGAGACTGTACAGGAGTGGTTCCGTAGACTGTGGAAGAAGTATGGATTATTGTGACTACTATTATGTGCT
+
DCCEEFFFFFFFGGGGGGGGGGHHHHHHHHHHHHHHHHGGGGGHHHHHHHHHHHGGGGHHHHHHHGHHHGHHHHHHHHHHHHGHHHGGGGHHHHHHGGHGHHGGGHGHHHHHHHGHHHHGGGGGB@<><<1<1111111<1<0///0//01<<.-:.111..---/<.--9<010110/11100/0.000111</../..1.10.0...1<001/00/:/<<1<1/1100111111111/<1111111111
@M03495:530:000000000-LYBTV:1:1101:16819:10650 1:N:0:GTGACGTT+ATCTGGGA
GTCAGCATGTGAGCTTTGGTCCAGCCTGAGTCCCTGGTTTATCAACGGCAAAATATAGATCGGAAGAGCACACGTCTGAACTCCAGTCACGTGACGTTATCTCGTATGCCGTCTTCTGCTTGAAAAAAAAAAAAACCAAATATAGAATATACCTGACTCCTAGCCAAGACAAGATTCAGTGGCATATCTACATAGAATACACACGTCATCTAACCTCTGACGATGTACAGTAGCTCAGAGACTATGCTGAT
+
EDDECFFFFFFFGGGGGGGGGGHHHGHHHHHHHHHHHGHHHHHHHHGGGGGHHHHHHHHHHHGGGGHHHHHHHGHHHGHHHHHHHHHHHHGHHHGGGGHHEHHHGGHHHGGFGHGHHDFHHHFHHGHGGGC??/<.....111111111111110</110<<10<0/..<//./0111111/./001<111111<11:10000.-.9..:1110.1<0011...<:111111:11<0/<0//00110<110
@M03495:530:000000000-LYBTV:1:1101:5503:10660 1:N:0:GTGACGTT+ATCTGGGA
GTCAGCATGTGAGCTTTGGAGTGAAATCTCTTGTCTTAAGGAATAAAGGAAAAAGATTCCGTCGGAGGCTCGGTGCTCTACAGGTTCAACCTTTGTACTCTATTATTGCCTCACATTCCATCTCTTGTGAAAATATATTTGATTGGCTTTTCTGCAGGTTGTTTGCCAGGACTTTCCAAGACCTCCACTAGAAAACACAATAAACTTTTTGGAAGCTGGACAACTATCTTCATTTTTCAGAAACAGTGAAC
+
CCCCCFFFFFFFGGGGGGGGGGHHHHHHHHHHHHHHHHHHHGHHHHHHHHHHHHGGHIIIHHHGGGGGGHHGGGGGHHHHHHHHHHHHHHHHHHHHHHHHHHHHHHHHHHHHHHHHHHHHHHHHHHHHHHHHHGHHHGHHHGHHHHFHHHHGGHHHHHGHHEHHHHHHHHGHHHHGHGHGEFHFHHHGHHHEHHHHHFGCGBDHHEHHHHGGFHHHHHHGHHHHHHHHHHGGGGGGFFGGEGFGGGGGFF0
@M03495:530:000000000-LYBTV:1:1101:3666:10663 1:N:0:GTGACGTT+ATCTGGGA
GTCAGCATGTGAGCTTTGGAGGGCAAGAAGTGGTTGTGACATTGCTGGTTTATCAACGGCAAAATATAGATCGGAAGAGCACACGTCTGAACTCCAGTCACGTGACGTTATCTCGTATGCCGTCTTCTGCTTGAAAAAAAAAAAAATGAGAAACGCGTAAATGGCAAGCTAGACTTTGTTCGACTCTCTCTCTCTCATGAACCTATTAGTTACAATCTTTCCAGACATGCTAATGATTATTACTCGTACAA
+
BBCCBFFFFFFFGGGGGGGGGGGGGGGHHHGHHGFGGGHHHHHHHHHHHHHHHHHHHGGGGGGHHHHHHHHHHGGGGGHHHHGHGGHHGHHHHHHHHHHHHGFGHGGFFHHFHFHGGHHHFEECGEFFFHHHHHFHHFGCC/----<0==00//.--;:..:00//9..:00:000009/0.;...000;0;0000//:9//.//;://////9///////9///;//:/9//////////////...9.9
@M03495:530:000000000-LYBTV:1:1101:12560:10669 1:N:0:GTGACGTT+ATCTGGGA
GTCAGCATGTGAGCTTTGGTCCAGCCTGAGTCCCTGGTTTATCAACGGCAAAATATAGATCGGAAGAGCACACGTCTGAACTCCAGTCACGTGACGTTATCTCGTATGCCGTCTTCTGCTTGAAAAAAAAAAAAAAAACAAGCAAAAATGAGCAGGCATATCGTAACATATAACAGTACTACATGTGATATGTAGGACAACATCCAGTGTATGATAACACTACGTAGTGGTGTCAGGCAGGTTGCGTCAAG
+
DDDCDFFFFFFFGGGGGGGGGGHHHGHHHHHHHHHHHHHHHHHHHHGGGGGHHHHHHHHHHHGGGGHHHHHHHGHHHGHHHHHHHHHHHHGHHHGGGGHHFHHHGGHHHHGEEHGHHHHHHHHFHHFGGGCC><><<-<.././/0/..0;00:/...0:009;...000000000909000090;0000;00;0000/.../0;00000090900000:0/;;.9.9/.0.;000//;.-.9/.-9-..0
@M03495:530:000000000-LYBTV:1:1101:23948:10682 1:N:0:GTGACGTT+ATCTGGGA
GTCAGCATGTGAGCTTTGGAATTAGTAAATTCGTTGACGACAGAAGGAGCAAGATAACGACCACAGGGAGGGTGGTTTATCAACGGCAAAATATAGATCGGAAGAGCACACGTCTGAACTCCAGTCACGTGACGTTATCTCGTATGCCGTCTTCTGCTTGAAAAAAAAAAAGAAAGAGGAAGTACAATCTACATTCGGATGAAGCGTCATCGCGTGGTCTGCTGTGTATAATGTGCCTTATGAGAGTTCTG
+
BBBBBFFFFFFFGGGGGFGGGGHHHHHHHHHHGGHHHHGGGGGHHHHHHHHHHHHHHHGGGGGHHHHGFFGGEFGFGHGHHHHHGFGGGHHHHHHHGHHHGDEGFHHHGGHGHHHGHHGHHHHHHHHHGHHHGGFFHHHGFEFABGHHG>@FFHFGEGFHHHHGF-@-@99...////..9.:00000;;0000000...;////-....//.--9-.//////;/9///////9///////9////;///
@M03495:530:000000000-LYBTV:1:1101:17249:10696 1:N:0:GTGACGTT+ATCTGGGA
GTCAGCATGTGAGCTTTGGAGTGAAATCTCTTGTCTTAAGGAATAAAGGAAAAAGATTCCGTCGGAGGCTCGGTGCTCTACAGGTTCAACCTTTGTACTCTATTATTGCCTCACATTCCATCTCTTGTGAAAATATATTTGATTGGCTTTTCTGCAGGTTGTTTGCCAGGACTTTCCAAGACCTCCACTAGAAAACACAATAAACTTTTTGGAAGCTGGACAACTATCTTCATTTTTCAGAAACAGTGAAC
+
CCCCCFFFFFFFGGGGGGGGGGGGHHHHHHHHHHHHHHHHHHHHHHHHHHHHHHGGHIIHHHHGGGGGGHHGGGGGHHHHHHHHHHGHHHHHHHHHHHHHHHHHHHHHHGHHHHHHHHHGHHHHHHHHHHEGFGHHHHHHHFHHGCGHHHHHHHGGHHHHHGHHHHHGGHGHHHHHHHHHGHHHHHGHHHGHHHGHHHHEHFFDGHHHHFGGBGHHGH:.GHGEHHHHHHGGGGGFGFFGGBBFBB9CFB0
@M03495:530:000000000-LYBTV:1:1101:6185:10697 1:N:0:GTGACGTT+ATCTGGGA
GTCAGCATGTGAGCTTTGGAGTGAAATCTCTTGTCTTAAGGAATAAAGGAAAAAGATTCCGTCGGAGGCTCGGTGCTCTACAGGTTCAACCTTTGTACTCTATTATTGCCTCACATTCCATCTCTTGTGAAAATATATTTGATTGGCTTTTCTGCAGGTTGTTTGCCAGGACTTTCCAAGACCTCCACTAGAAAACACAATAAACTTTTTGGAAGCTGGACAACTATCTTCATTTTTCAGAAACAGTGAAC
+
DDDDCFFFFFFFGGGGGGGGGGHHHHHHHHHHHHHHHHHHHHHHHHHHHHHHHHGGHHIHHHHGGGGGGHHGGGGGHHHHHHHGHHHHHHHHHHHHHHHHHHHHHHHHHHHHHHHHHHHGHHHGHHHHHHHHHHHHHHHHHHHHHGGFHHHHHHFHFFHHHDHHHGFHGFGHHHHHHHHFHHHHHCHHGHHGHGHHHFGEHHHHHGHHHHGGEGHHHHGGHCHGHHGHHHGGGGGGGGFGEFFGFGGGBG0
@M03495:530:000000000-LYBTV:1:1101:5914:10702 1:N:0:GTGACGTT+ATCTGGGA
GTCAGCATGTGAGCTTTGGATGGTTCTGGTTTATCAACGGCAAAATATAGATCGGAAGAGCACACGTCTGAACTCCAGTCACGTGACGTTATCTCGTATGCCGTCTTCTGCTTGAAAAAAAAAAAGTCATCCCACTATATATAGTATGCCGTCTACTGCATGTAAACCAGAACGAAGCAATGAACACCACAATAGTACGTCATGCGACACATCACGTCTATAACTACGTATAGGTATCCACGTGTGAACTT
+
>ABABFFFFFFFFGGGGGGGGGG4GHGFHDHHHHHHHHGGGGEHHHHHHHHHHHGGGGHHHHHHHGHHHGHHHHFHHGFGGHGHHGEEFFHABGH1FEFHGGG>EFGHFBGFGH?FG3FE/B/>//<1<1?1/100?1@F111>111=11-.>0.10000=<0=0<0/...//.:;.-:/0000:0/.....000000./..900;.--;900/9...9.///////.9;///9///9//;..././////
@M03495:530:000000000-LYBTV:1:1101:10195:10723 1:N:0:GTGACGTT+ATCTGGGA
GTCAGCATGTGAGCTTTGGAGTGAAATCTCTTGTCTTAAGGAATAAAGGAAAAAGATTCCGTCGGAGGCTCGGTGCTCTACAGGTTCAACCTTTGTACTCTATTATTGCCTCACATTCCATCTCTTGTGAAAATATATTTGATTGGCTTTTCTGCAGGTTGTTTGCCAGGACTTTCCAAGACCTCCACTAGAAAACACAATAAACTTTTTGGAAGCTGGACAACTATCTTCATTTTTCAGAAACAGTGAAC
+
AABBCFFFFFFFGGGGGGGGGGHHHHHHHHGHHHHHHHHHHHHHHHHGFHHHFHGGHIHHGIHGGGGGGHHGCEEFHFHHHHHHHHHHGHHHFHHGHHHHHGHHGHHHGHHHHHHHHHHHGHHGHHHHHGFHHGHGHFHHHFHHGEHHHHHHHHHHHFHFHDHHHHHGHGHHHHHHGGHHFHHHHGHHHFF1F>0GEGEEHHHHHHHFHHGC0G/GGHG.GFHHHHHHHHGFFGGGGGGGGF0;FGBF0F0
@M03495:530:000000000-LYBTV:1:1101:17196:10734 1:N:0:GTGACGTT+ATCTGGGA
GTCAGCATGTGAGCTTTGGAGTGAAATCTCTTGTCTTAAGGAATAAAGGAAAAAGATTCCGTCGGAGGCTCGGTGCTCTACAGGTTCAACCTTTGTACTCTATTATTGCCTCACATTCCATCTCTTGTGAAAATATATTTGATTGGCTTTTCTGCAGGTTGTTTGCCAGGACTTTCCAAGACCTCCACTAGAAAACACAATAAACTTTTTGGAAGCTGGACAACTATCTTCATTTTTCAGAAACAGTGAAC
+
BCCCBFFFFFFFGGGGGGGGGGHHHHHHHHHHHHHHHHHHFHHHHHHHHHHHHHGGHIHHHHHGGGGGGGHGGGGGHHHHHHHGHHHHHHHHHHHHHHHHHHHHHHHHHHHHHHHHHHHHHHHHHHHHHHGHHHHHHHHHHHHHHGFFHFHFHHGGGHHHHAGHHHGFEFHHHHHGHGDGGFHGHGEHFFHFFFHHHFECGHF<GBGDGEGC/;GHGFGAGECCBGHFHHGGGGGGGBFB;FBGBFFFFGB
@M03495:530:000000000-LYBTV:1:1101:13075:10773 1:N:0:GTGACGTT+ATCTGGGA
GTCAGCATGTGAGCTTTGGAGTGAAATCTCTTGTCTTAAGGAATAAAGGAAAAAGATTCCGTCGGAGGCTCGGTGCTCTACAGGTTCAACCTTTGTACTCTATTATTGCCTCACATTCCATCTCTTGTGAAAATATATTTGATTGGCTTTTCTGCAGGTTGTTTGCCAGGACTTTCCAAGACCTCCACTAGAAAACACAATAAACTTTTTGGAAGCTGGACAACTATCTTCATTTTTCAGAAACAGTGAAC
+
DDDDDFFFFFFFGGGGGGGGGGHHHHHHHHHHHHHHHHHHHHHHHHHHHHHHHHGGHIHHHHHGGGGGGHHGGGGGHHHHHHHHHHHHHHHHHHHHHHHHHHHHHHHHHHHHHHHHHHHHHHHHHHHGFFDGGHHHHHHHHHHHHHHFHHHHHGGFFHHHHDHHHHHHHHHGHHHHHHFHGHHHHHHHHHHHHHHHHHHGHHDGHHHHHHGGHGHHHHHHHHHHGHHHHHGGGGGGGGFGGFGGGF<0CF0
@M03495:530:000000000-LYBTV:1:1101:18953:10776 1:N:0:GTGACGTT+ATCTGGGA
GTCAGCATGTGAGCTTTGGAGTGAAATCTCTTGTCTTAAGGAATAAAGGAAAAAGATTCCGTCGGAGGCTCGGTGCTCTACAGGTTCAACCTTTGTACTCTATTATTGCCTCACATTCCATCTCTTGTGAAAATATATTTGATTGGCTTTTCTGCAGGTTGTTTGCCAGGACTTTCCAAGACCTCCACTAGAAAACACAATAAACTTTTTGGAAGCTGGACAACTATCTTCATTTTTCAGAAACAGTGAAA
+
BABBBFFFFFFFGGGGGGGGFGFHFHHHHHHGHHHHHHHHHHHHHHHHHHHHHHGGHHGHGHHGGGGCEHHGGGGGHHHHHHHHHDGHHGHHHHHHHHHFHHHHHHHGGHFHHHHHHHHGHHHHHHHEFGGHHHHHHHHHHHHGGGGHHHHFHHGFHHHHFACGHHGHFHHHHHHGGFDGFGGGCHHFGHH1FFBGHAHFHGGHGFFFDGCGEGBAGHG.GGFHHCFGFHFGGGGGGGBBBF9FFFFBFF0
@M03495:530:000000000-LYBTV:1:1101:20002:10793 1:N:0:GTGACGTT+ATCTGGGA
GTCAGCATGTGAGCTTTGGAATTAGTAAATTCGTTGACGACAGAAGGAGCAAGATAACGACCACAGGGAGGGTGGTTTATCAACGGCAAAATATAGATCGGAAGAGCACACGTCTGAACTCCAGTCACGGGACGTTATCTCGTATGCCGTCTTCTGCTTGCAAAAAAGAAAGCGCTATGTTCTAGTCCATCCGGAAGCAGTACATATCTGAGAAGTCGACCGTCTCAGGCCAGCACAGGTACGGTGCTGGC
+
>>AAACFFFFB5A4GGFGGGGGHBGHDGFFFEFAFFHHG2EEEFFGC2EFEGFAGGBFEFEEEEAB1A1?0EEFEEFFCHD@FEEE@>EFCGDGDF4DFFEGA<?0BGFGHCB/B?G2??B??121F>//>/<</?F/11><<.<<1<@E@C.==00=00.<00<GC.:C///.-.-.09;F000;00;0;ADB??.99/000;BB0/B//99/9:BD?B;-.;.9B/BF..E....../9/....;B/9.
@M03495:530:000000000-LYBTV:1:1101:18527:10796 1:N:0:GTGACGTT+ATCTGGGA
GTCAGCATGTGAGCTTTGGAGTGAAATCTCTTGTCTTAAGGAATAAAGGAAAAAGATTCCGTCGGAGGCTCGGTGCTCTACAGGTTCAACCTTTGTACTCTATTATTGCCTCACATTCCATCTCTTGTGAAAATATATTTGATTGGCTTTTCTGCAGGTTGTTTGCCAGGACTTTCCAAGACCTCCACTAGAAAACACAATAAACTTTTTGGAAGCTGGACAACTATCTTCATTTTTCAGAAACAGTGAAC
+
CCCDDFFFFFFFGGGGGGGGGGGGHHHHHHHHHHHHHHHHHHHHHHHHHHHHHHGGHIHIHHHGGGGGGHHGGGGGHHHHHHHHHHHHHHHHHHHHHHHHHHHHHHHHHHHHHHHHHHHHHHHHHHHHHHHHHGHGHHHHHHHHHHHHHGHHHHHHHHHHHGHHHGHHGHHHHHHGHGGHHHHHHHFHHHGH1GHHHHHGHHHHHHHHGHGFHHFHHHFCHFHHHHHGHHFGGGGGGGGFG0FFGGFGGG0
@M03495:530:000000000-LYBTV:1:1101:8956:10798 1:N:0:GTGACGTT+ATCTGGGA
GTCAGCATGTGAGCTTTGGACTCCTGACTGGTTTATCAACGGCAAAATATAGATCGGAAGAGCACACGTCTGAACTCCAGTCACGTGACGTTATCTCGTATGCCGTCTTCTGCTTGAAAAAAAAAAAACAAAAAGATCAATCAATCTGGAGAAAAATAAATAAAACTCGAATGCAATATTACTTTCAATATTACGACAACCATCATACACATCATGACTCACGATCCACTGTGACTATACATGTGATGCGA
+
CCDCDFFFFFFFGGGGGGGGGGHHHHHHHHHGHHHHHHHHGGGGGHHHHHHHHHHHGGGGHHHHHHHGHHHGHHHHHHHHHHHHGGHHGGGGHHGGHGGGHHHHGGGHGHHHHHHHGFGGHGGGG?>A///0=/.>1F111<111<1110.0.0/..0<0=0000<00../:000000:00:00000000000;...--...:0;000000;00;0000000.9...00000:B00000:0;00:0:0:-.
@M03495:530:000000000-LYBTV:1:1101:6997:10805 1:N:0:GTGACGTT+ATCTGGGA
GTCAGCATGTGAGCTTTGGTCCACCTGATCCTGGTTTATCAACGGCAAAATATAGATCGGAAGAGCACACGTCTGAACTCCAGTCACGTGACGTTATCTCGTATGCCGTCTTCTGCTTGAAAAAAAAAAAAAAGTAACAACTATCTTCAGATCTTCAGTTAGAATAAAATACTAGCACCAACGCAATTCATTCACGTTTAGCTTCACTCTTGACCATTGCTCATACATCAGTCACAGCGTTCTCAGTGTCG
+
DDDDCFFFFFFFGGGGGGGGGGHHHHHHHHHHHHHHHHHHHHHGGGGGHHHHHHHHHHHGGGGHHHHHHHGHHHGHHHHHHHHHHHHGHHHGGGGHHHHHHGGHHHHGGGHGHHHHHHHFHHHHGGGFG//<-.1=1<1<.000=000=000000000<<0;00000000000:0/0;:.:..---.00900000.;./.000000000;00000;0900:0009:0:000000000.-....000;090;
@M03495:530:000000000-LYBTV:1:1101:25928:10806 1:N:0:GTGACGTT+ATCTGGGA
GTCAGCATGTGAGCTTTGGAGGACAGAGGAGCAAATAACGACCACAGGGAGGGTGGTTTATCAACGGCAAAATATAGATCGGAAGAGCACACGTCTGAACTCCAGTCACGTGACGTTATCTCGTATGCCGTCTTCTGCTTGAAAAAAAAAAAAAAGATGGACGCCGAGATCTGATGGAATAGCATAGTGATCGCAAGCCATCTGAGCATGCGTCTAGTCTTCTACGCTGTCCATCGCGTATACTCATGATC
+
CCCCCFFFFFFFGGGGGGGGGGGHHGHHGHGHHHHHHHHGGGGGHHHHGGGGGBFEFGGGHHHHHGGGGGHHHHHHHHHHHGGGGHHHHHHHGHHHGHHHHHHHHHHHHGHHHGGGFHHHGHHGGHHHHG?CHFFHHGHHHGHHHGCFG--:--;..;00/0-------.09:0000/000900000000;B....-;:/00000009000..-..000000000.9...0;000..---.0000000900
@M03495:530:000000000-LYBTV:1:1101:13160:10814 1:N:0:GTGACGTT+ATCTGGGA
GTCAGCATGTGAGCTTTGGTCCAGCCTGAGTCCTGGTTTATCAACGGCAAAATATAGATCGGAAGAGCACACGTCTGAACTCCAGTCACGTGACGTTATCTCGTATGCCGTCTTCTGCTTGAAAAAAAAAAAAAAACACAAGACGCCGACGATCATAACATGACTCTAGAGTAACGTACATAATGAAATGAATATACACAAGATCGATATGCATAACGAGTGAGTCTCGCATAACCTATTACACATCAACA
+
CDECDFFFFFFFGGGGGGGGGGHHHGHHHHHHHHHHHHHHHHHHHGGGGGHHHHHHHHHHHGGGGHHHHHHHGHHHFFGHHHHHHHHHHGHHHGGFGHHGHHHGGHHHHGGGHGHHHHHHHFGHGHGGGCBD/---.<....//.----<--<..11100<0<011011101111./...11<1111<111:111111::../01....-1<::110...<.101111/.-..10010111<:00000:/0
@M03495:530:000000000-LYBTV:1:1101:15088:10815 1:N:0:GTGACGTT+ATCTGGGA
GTCAGCATGTGAGCTTTGGAGTGAAATCTCTTGTCTTAAGGAATAAAGGAAAAAGATTCCGTCGGAGGCTCGGTGCTCTACAGGTTCAACCTTTGTACTCTATTATTGCCTCACATTCCATCTCTTGTGAAAATATATTTGATTGGCTTTTCTGCAGGTTGTTTGCCAGGACTTTCCAAGACCTCCACTAGAAAACACAATAAACTTTTTGGAAGCTGGACAACTATCTTCATTTTTCAGAAACAGTGAAC
+
CBCCCFFFFFFFGGGGGGGGGGHHHHHGHHHHHHHHHHHHHGHHHHHHHHHHHHGGHHHHHIHGGGGGGHHGGFGGHHHHHHHHHHHHHHHHHHHGHFGFHGHHEHHHGHHHHHHHHHHHHHHHHHGHHHDGHGHHHHHHHGHHGHHHHHHHHHHHHGHHHGHHHGGHGHHGHHHHHF=DFHHHHHHHHGEHHHFCGHFEGGFGHHHHHHGGGHHGHHHHHGHAGGHHGHFGGGBFFFFBCFGEGG;FBF0
@M03495:530:000000000-LYBTV:1:1101:26481:10816 1:N:0:GTGACGTT+ATCTGGGA
GTCAGCATGTGAGCTTTGGAGTGAAATCTCTTGTCTTAAGGAATAAAGGAAAAAGATTCCGTCGGAGGCTCGGTGCTCTACAGGTTCAACCTTTGTACTCTATTATTGCCTCACATTCCATCTCTTGTGAAAATATATTTGATTGGCTTTTCTGCAGGTTGTTTGCCAGGACTTTCCAAGACCTCCACTAGAAAACACAATAAACTTTTTGGAAGCTGAACAACTATCTTCATTTTTCAGAAGCAGTGAAC
+
CCCCCFFFFFFFGGGGGGGGGGHHHHHHHHHHHGHHHHHHHHHHHHHHGFHHHHGGHHIIHHHGGGGGGHHGGGGGHHHHHHHHHHHHHHHGHHHHHHHHHHHHHHHHHHHHHHHGHHHGHHHHHHHHHHHFHHGHHHHHHHGHHHHHHHHHHHGHGHHHHEHHHHHHHHHHHHHHHHGHHGHHHHGHHHGHHDGHHHGGHHFHHGHHHHGGHHHHHH0::G:CGHHHHHEBFFFFGGGGBF0;BF;FBF0
@M03495:530:000000000-LYBTV:1:1101:13999:10830 1:N:0:GTGACGTT+ATCTGGGA
GTCAGCATGTGAGCTTTGGTCCAGCCTGAGTCCTGGTTTATCAACGGCAAAATATAGATCGGAAGAGCACACGTCTGAACTCCAGTCACGTGACGTTATCTCGTATGCCGTCTTCTGCTTGAAAAAAAAAAAAAAAAACTCTATAACATGAACAGTGCAACGAAAGTATGAAAGACAAGCTCTGCAGTATCGTATGCATAGTAACAGTCGATATATACAGTCCTAACAATGTAATTGGTCGTTAGTAACAA
+
EEEEEFFFFFFFGGGGGGGGGGHHHGHHHHHHHHHHHHHHHHHHHGGGGGHHHHHHHHHHHGGGGHHHHHHHGHHHGHHHHHHHHHHHHGHHHGGFGHGEHHHGGHHHHGGGHGHHHGHHHHHHHHGGGFCC/--<--.00111:110100111/111110-....111111:1////:.:010010<111</.//11<101<11101<.9..-1111:1<00<11/00:0111111011--...11:110
@M03495:530:000000000-LYBTV:1:1101:8782:10853 1:N:0:GTGACGTT+ATCTGGGA
GTCAGCATGTGAGCTTTGGAGTGAAATCTCTTGTCTTAAGGAATAAAGGAAAAAGATTCCGTCGGAGGCTCGGTGCTCTACAGGTTCAACCTTTGTACTCTATTATTGCCTCACATTCCATCTCTTGTGAAAATATATTTGATTGGCTTTTCTGCAGGTTGTTTGCCAGGACTTTCCAAGACCTCCACTAGAAAACACAATAAACTTTTTGGAAGCTGGACAACTATCTTCATTTTTCAGAAACAGTGAAC
+
ABAAAFFFFFFFGGGFEEGGFGFFB5AAGHHHHHGFFFFGG3BFGHHFHHHHHHGEHHHFHFHE?0EEEHFGF1EEHHHHGGHGGFGB@4?GHHFDG@GGGHHHBFBD4BGGGC?FGGFFG3GFGFFHB44F34FGFHDEGFGHDCGF0GGHFFGFHEH2@E<G22@@FF/GFFHFH11<CGFBGHHFHHH1F=>0GH.CGF0<DGFHHHG?/;/.:0/;GHA:CCCHHHFFFGGGBFG0F09CBFGFBF0
@M03495:530:000000000-LYBTV:1:1101:8299:10865 1:N:0:GTGACGTT+ATCTGGGA
GTCAGCATGTGAGCTTTGGAGACTGGTTTATCAACGGCAAAATATAGATCGGAAGAGCACACGTCTGAACTCCAGTCACGTGACGTTATATCGTATGCCGTCTTCTGCTTGAAAAAATATGAAGACTATGCTATGAGCTGGTTCCGCCAGGCTCCAGGGAAGGGTCTGGAGGGGGTAGGTGTCATTAGAAGCAAAGCTTATGGTGGCACTACAGAATACGACGCGTCGCTGAAAGGCAGATCGACCATCGC
+
AAAAAFFFFDDDFFGFGGGFECEECEBFGGFHHDGGGEAAGFGFGHFGFGHGEEGFHFFHGHEHFFFGHFFFHBFFFFGGHH?FEGGHA44B?GE334FEEEF/?BB44FG03BG0/0?44443BFDG3G2B333B?FBHGCGF2/?D////<0/1?F//0>..0<CCGFH.<-<-...;0</0:0;0090/9//;:00;0;/;;..90/0//:B/090..9--;9---...//:A....//..---//..
@M03495:530:000000000-LYBTV:1:1101:21921:10865 1:N:0:GTGACGTT+ATCTGGGA
GTCAGCATGTGAGCTTTGGAGTGAAATCTCTTGTCTTAAGGAATAAAGGAAAAAGATTCCGTCGGAGGCTCGGTGCTCTACAGGTTCAACCTTTGTACTCTATTATTGCCTCACATTCCATCTCTTGTGAAAATATATTTGATTGGCTTTTCTGCAGGTTGTTTGCCAGGACTTTCCAAGACCTCCACTAGAAAACACAATAAACTTTTTGGAAGCTGGACAACTATCTTCATTTTTCAGAAACAGTGAAC
+
DDDDDFFFFFFFGGGGGGGGGGHHHHHHHHHHHHHHHHHHHHHHHHHHHHHHHHGGHHIHHIHGGGGGGHHGGFGGHHHHGHHHHHHHHHHHHHHHHHHHHHHHGHHHHHHHHHHHHHHGHHHHHHHHHHHHHGHHHHHHHGHHHHEHHHHHGHHHHHHHHGHHGGHHHHGHHHHHHFDGHHHHHHHFHHGHGHHHGHHEGHDG<GHHHHGGHHFAGHHFHGFHHHHHGHGGGGGGGGGGGGFGFGFGGG0
@M03495:530:000000000-LYBTV:1:1101:13889:10868 1:N:0:GTGACGTT+ATCTGGGA
GTCAGCATGTGAGCTTTGGAGTGAAATCTCTTGTCTTAAGGAATAAAGGAAAAAGATTCCGTCGGAGGCTCGGTGCTCTACAGGTTCAACCTTTGTACTCTATTATTGCCTCACATTCCATCTCTTGTGAAAATATATTTGATTGGCTTTTCTGCAGGTTGTTTGCCAGGACTTTCCAAGACCTCCACTAGAAAACACAATAAACTTTTTGGAAGCTGGACAACTATCTTCATTTTTCAGAAACAGTGAAC
+
DCDDDFFFFFFFGGGGGGGGGGHHHHHHHHHHHHHHHHHHHGHHHHHHHHHHHHGGHIHHHIHGGGGGGHHGGGGGHHHHHHHHHHHHHHHHHHHHHHHHHHHHHHHHHHHHHHHHHHHHHHHHHHHHHHHHHGHHHHHHHHHHHHHHHHHHHHHHHHHHGEHHHHHHHHHHHHHHHGHHHHHHHHHHHHHFFHHHHHHGHHDHHHHHHHGGGFBGHHHGHHHHHHHHHHGHGGGGGGGGFGFGFGGGGG0
@M03495:530:000000000-LYBTV:1:1101:5284:10872 1:N:0:GTGACGTT+ATCTGGGA
GTCAGCATGTGAGCTTTGGAGTGAAATCTCTTGTCTTAAGGAATAAAGGAAAAAGATTCCGTCGGAGGCTCGGTGCTCTACAGGTTCAACCTTTGTACTCTATTATTGCCTCACATTCCATCTCTTGTGAAAATATATTTGATTGGCTTTTCTGCAGGTTGTTTGCCAGGACTTTCCAAGACCTCCACTAGAAAACACAATAAACTTTTTGGAAGCTGGACAACTATCTTCATTTTTCAGAAACAGTGAAC
+
CCCCCFFFFFFFGGGGGGGGGGHHHHHHHGHHHHHHHHHHHHHHHHHHHHHHHHGGHIIHHHHGGGGGGHHGGGGGHHHHHHHHHHHHHHHHHHHHHHGHHHGHHHHHHHHHHHHHHHHGHHHHHGHHHHGHHHGHHHHHHEHHHGGFHHHHHHHHGHFHHDHHHGGHEGEHHHHGHFGEFFHHHHHHHGHBGFGFFFE.DDDHHFHHHHGGG0GEHHGAGFFHHFHHHGFGGFFGGGGGGGGGGGFGGF0
@M03495:530:000000000-LYBTV:1:1101:5844:10877 1:N:0:GTGACGTT+ATCTGGGA
GTCAGCATGTGAGCTTTGGATGGTTCTGGTTTATCAACGGCAAAATATAGATCGGAAGAGCACACGTCTGAACTCCAGTCACGTGACGTTATCTCGTATGCCGTCTTCTGCTTGAAAAAAAAAAAAAAAAATGATTTCTTCTATTGAGAGTTACATTGTGCATCTTATCGACAAATAATTTAACACTTGAAGAGTTCTACAAGCCAAAAGTGTCATGTGTGTCGCCTTCTAAAACATGCTGATAACAAGAG
+
@ABBBFFFFFFDGFGFGFFFGCDFGHHHGGHHHHGFHFEEGGGHEFHGHFHGHHGGAEFHHGHGHEGHEFDGHFHGHBFGFH>?FEFD1?21BFF1FFHBFGEEEHGHHHEDF?F3330E@<BD//>A@--<<00=0000=00=00=0.:/00:C0;=::C0000;00099BD-BC0;00009;0;:0099;0.000;09;B0.9....9B/9B///9//../.9...9B/9;//999/9////;//;...
@M03495:530:000000000-LYBTV:1:1101:17432:10905 1:N:0:GTGACGTT+ATCTGGGA
GTCAGCATGTGAGCTTTGGAATTAGTAAATTCGTTGACGACAGAAGGAGCAAGATAACGACCACAGGAGGGTGGTTTATCAACGGCAAAATATAGATCGGAAGAGCACACGTCTGAACTCCAGTCACGTGACGTTATCTCGTATGCCGTCTTCTGCTTGAAAAAAAAAAAAAAGAGTATAAACAAGTAATAACTTCGTGTACAACACGAAGATCAAGTATAGGAGTTGAACCACAACGAATCGAACTCACT
+
CCCCCFFFFFFFGGGGGGGGGGHHHFHHHHHHGGHHHHGGGFGHHHGHHHHHHHHHHHGGGGGHHHHFGGGEFGFGHHHHHHHGGGGGHHHHHHFHHHFGGGGHHGHHHHGHHHGHHGHHHHHHHHHGFHHGFFEFA1FGF<DFHHHGEGHGHGBGHHH<CDGHGFGGCB---.;/00;99000./////://9//./..//;//...-...///;::9////BBF/////......-..:;.9/9.////
@M03495:530:000000000-LYBTV:1:1101:12837:10922 1:N:0:GTGACGTT+ATCTGGGA
GTCAGCATGTGAGCTTTGGTTTATCAACGGCAAAATATAGATCGGAAGAGCACACGTCTGAACTCCAGTCACGTGACGTTATCTCGTATGCCGTCTTCTGCTTGAAAAAAAAAAATAACATCTCTTGTGAACATATAGTTGATTTGCTTTTCTGCAGTTTGGTTGCCAGGAGTTTCCAAGATCTCCACTACAAGACACAATAAACTTTTTGGAAGCTGGACAACTATCTTCATTTTTCATAAACAGTGAAA
+
CCCCCFFFFFFFGGGGGGGFGGHHHHHHGGGGGHHHGHHHHHGGEGGGHHHHHHGGHHHGBGHHHHHHHHHHGHHFFEGFE1BEGCBEHFHFGGGHGHHB4FGEG??FFEEEF/>022@<@222222211<1??GHD1<11??11?FBF>G1FGH1F1>11.><.<00<<C./<0D0;00.0;00;0:0///00///:/909000;;009;;/0;.CF/:9;C.//;:///9B/;B9/;/////:///:;/
@M03495:530:000000000-LYBTV:1:1101:2554:10926 1:N:0:GTGACGTT+ATCTGGGA
GTCAGCATGTGAGCTTTGGAGACTGGTTTATCAACGGCAAAATATAGATCGGAAGAGCACACGTCTGAACTCCAGTCACGTGACGTTATCTCGTATGCCGTCTTCTGCTTGAAAAAAAAAAAAAAAGACAGTACCAATCAACCACCATAGAAGGAACTGTAGGGGTATGCAAGAGTCGACTCAATATCGAGCTGACAAACAAATACGACACACAAGACAATGCATATCTTACCAGATAATTGTGACACGAA
+
BAABAFFFFFFFGGGGGGGGGGGHHHHHHHHHHHHGGGGGHHHHHHHHHHHGGGGHHHHHHHGHHHGHHHHHHHHHHHHGFHHGFFGFGHHHHGGHHHHGGGHGHHHHGHHHHHHHGFGG/<///><.000111100//00<<<<.<000000;=/.00;:00....9/000;/;09-.-.9:/00009..../:////..../9/...-9/;.;.///////////////////.//////://///.-9
@M03495:530:000000000-LYBTV:1:1101:23699:10964 1:N:0:GTGACGTT+ATCTGGGA
GTCAGCATGTGAGCTTTGGAGTGAAATCTCTTGTCTTAAGGAATAAAGGAAAAAGATTCCGTCGGAGGCTCGGTGCTCTACAGGTTCAACCTTTGTACTCTATTATTGCCTCACATTCCATCTCTTGTGAAAATATATTTGATTGGCTTTTCTGCAGGTTGTTTGCCAGGACTTTCCAAGACCTCCACTAGAAAACACAATAAACTTTTTGGAAGCTGGACAACTATCTTCATTTTTCAGAAACAGTGAAC
+
CCDDBFFFFFFFGGGGGGGGGGHHHHHHHHHHHHHHHHHHHHHHHHHHHHHHHHGGHIIIHHHGGGGGGHHGGGGGHHHHHHHHHGHHHHHHHHHHHHHHHFHHHHHHHHHHHHHHHHHHHHHHHHHHHHHHHHHHGHHHHHHHHAHHHHHHHHHHHHHHHGHHHHHHHHHHHHEGGHGFFFHHHHHHHHGHGHFHHHHGHFGHHHHHHHGGFGFEHGFEGBFHHGHGHGGGGGGGGGGGGFBFGGGGFG0
@M03495:530:000000000-LYBTV:1:1101:6368:10966 1:N:0:GTGACGTT+ATCTGGGA
GTCAGCATGTGAGCTTTGGAATTAGTAAATTCGTTGACGACAGAAGGAGCAAGATAACGACCACAGGGAGGGTGGTTTATCAACGGCAAAATATAGATCGGAAGAGCACACGTCTGAACTCCAGTCACGTGACGTTATCTCGTATGCCGTCTTCTGCTTGAAAAAAAAAAAATAAGATATAAATGCTAGTATGTGGCTGTGGGGAGTTAGTATAACAATAGAGTCGTCATAGTTACTGATTATATGCTCTT
+
DDDDDFFFFFFFGGGGGGGGGGHHHHHHHHHHGHHHHHGGGGGHHHHHHHHHHHHHHHGGGGGHHHHGGGGGGGGFGHHHHHHHGGGGGHHHHHHHHHHHGGGGHHHHHHHGHHHGHHHHHHHHHHHHGFHHGGGGHEHHHHFGHHHHGGGHGHHHHHHGHHHHGCGGG9A9.0000:00000000000;00:000...;//.;.-.:00000000000000000-....000::000000:;0:0:0000
@M03495:530:000000000-LYBTV:1:1101:10798:10969 1:N:0:GTGACGTT+ATCTGGGA
GTCAGCATGTGAGCTTTGGAGTGAAATCTCTTGTCTTAAGGAATAAAGGAAAAAGATTCCGTCGGAGGCTCGGTGCTCTACAGGTTCAACCTTTGTACTCTATTATTGCCTCACATTCCATCTCTTGTGAAAATATATTTGATTGGCTTTTCTGCAGGTTGTTTGCCAGGACTTTCCAAGACCTCCACTAGAAAACACAATAAACTTTTTGGAAGCTGGACAACTATCTTCATTTTTCAGAAACAGTGAAC
+
BBBBAFFFFDFDGGGGGGGGGGHHFFFGHHCHHGHHFHHHHHHHHHHHHHHGHGCGFFFHHHHGGGCFGHH?EEFCHHHEGFHHGGHHFDHGHHH4BGFFHHHFGHDGHGHHGHHGFHHGFHGHFBGHCBDGEGHHHHHGHFGHGGGHFBFF3BGBBCFFH/CFFGHFGFGHHHHGFD1DGFEHFHHFGFHFD>>0GCEEGGFFBFGFGHFGHHE.GGHEAFHHGGBCBCFFFF0B0BFBFCCFFGF90;0
@M03495:530:000000000-LYBTV:1:1101:8711:10970 1:N:0:GTGACGTT+ATCTGGGA
GTCAGCATGTGAGCTTTGGAGTGAAATCTCTTGTCTTAAGGAATAAAGGAAAAAGATTCCGTCGGAGGCTCGGTGCTCTACAGGTTCAACCTTTGTACTCTATTATTGCCTCACATTCCATCTCTTGTGAAAATATATTTGATTGGCTTTTCTGCAGGTTGTTTGCCAGGACTTTCCAAGACCTCCACTAGAAAACACAATAAACTTTTTGGAAGCTGGACAACTATCTTCATTTTTCAGAAACAGTGAAC
+
BBCCCFFFFFFFFGGGGGGGGGHHHHHHHHHHGHHHHHHHHHHHHHHHHHHHHHGGHHHHHHHGGGGGGHHGGGGGHHHHHHHHHHHHHHHFHHHHHHHGHHHHFHHGHHHHHHGHHHHHHHHGHHHHHHGHHGGHHHHHGHHHHHGHGHHHHHHFFHGHHBGHFFHFFHHHHHHHHGDFHFHHGHFHHHF1FF<GHHGEHHBGHHGHHHGGGCGFHH/GGHHGFGHHHG0CFFBFFFGGGFFGGGGB0;0
@M03495:530:000000000-LYBTV:1:1101:2908:10972 1:N:0:GGGACGTT+ATCTGGGA
GTCAGCATGTGAGCTTTGGAGTGAAATCTCTTGTCTTAAGGAATAAAGGAAAAAGATTCCGTCGGAGGCTCGGTGCTCTACAGGTTCAACCTTTGTACTCTATTATTGCCTCACATTCCATCTCTTGTGAAAATATATTTGATTGGCTTTTCTGCAGGTTGTTTGCCAGGACTTTCCAAGACCTCCACTAGAAAACACAATAAACTTTTTGGAAGCTGGACAACTATCTTCATTTTTCAGAAACAGTGAAC
+
BBBBBFFFBDFFFGFGGGBFGEAFDHHFHDGGHFGFGGFGFD3FFHHFGHFHEFFEGHFFBFGGEEEGGHHGGGGGGHGHHHHHHGHHFFHGGHFGHGHHHHGHHHGHBHHHGHHFFHGDBHDGHHHGHHGFGFBGHFHHHGGGD0FGFGGGHHBDGCFG</FCGFBGHEEEFBGHHF1?0GBGHFHFGHHB11>FHCGEG0G0DGFHHHCDCFHEHHHACGHAGFHGHCB9FFGFFFGFG09BBFCB0C0
@M03495:530:000000000-LYBTV:1:1101:24909:10987 1:N:0:GTGACGTT+ATCTGGGA
GTCAGCATGTGAGCTTTGGAGTGAAATCTCTTGTCTTAAGGAATAAAGGAAAAAGATTCCGTCGGAGGCTCGGTGCTCTACAGGTTCAACCTTTGTACTCTATTATTGCCTCACATTCCATCTCTTGTGAAAATATATTTGATTGGCTTTTCTGCAGGTTGTTTGCCAGGACTTTCCAAGACCTCCACTAGAAAACACAATAAACTTTTTGGAAGCTGGACAACTATCTTCATTTTTCAGAAACAGTGAAC
+
CCCCCFFFFFFFGGGGGGGCGGHHHHHHHHHHHHHHHHHHHHHHHHHHHHHHHHGGHHHHHHHGGGGGGHHGGGGGHHHHHHHHHHHHHHHHHHHHHHHHHHHHHHHHHHHHHGGHHHHHHHHHHHHHHHHHHHHGHHHHGHHHHHHHHHGEHHGHHHHHHGHHHGHHHHHGHHHHHGGG0GHHHGHHHHHEHHCGHGEED<<0DGHHFHG-C0C.GHGFHH.GHFG0CGG0FGGGGGGGBFBBBFBF0C0
@M03495:530:000000000-LYBTV:1:1101:22374:10992 1:N:0:GTGACGTT+ATCTGGGA
GTCAGCATGTGAGCTTTGGTCCAGCCTGAGTCCCTGGTTTATCAACGGCAAAATATAGATCGGAAGAGCACACGTCTGAACTCCAGTCACGTGACGTTATCTCGTATGCCGTCTTCTGCTTGAAAAAAAAAAAAAATAAATACATGTCTACACTAGCACGATTTCGTCACGGAGCACTCCTGCTTCACAGATGGATATTCATATGTCTAGATATCTGACACTCATATCACAGATACATACTATCCATAGGT
+
CCCCCFFFFFFFGGGGGGGGGGHHHGHHHHHHHHHHHGHHHHHHHHGGGGGHHHHHHHHHHHGGGGHGHHHHHGHHHGHHHHHHHHHHHHGHHHGGGGHHHHHFGEHHHHGEEFGHHHGHHHHHHFFCDGC<//--011110<00000=0<</</0/00-..;.0/.:....9.9..0//00000009000000;0000;9;0;0;9000:00;00000000//00900000000;000000:0/000000
@M03495:530:000000000-LYBTV:1:1101:17038:10996 1:N:0:GTGAAGTT+ATCTGGGA
GTCAGCATGTGAGCTTTGGAGTGAAATCTCTTGTCTTAAGGAATAAAGGAAAAAGATTCCGTCGGAGGCTCGGTGCTCTACAGGTTCAACCTTTGTACTCTATTATTGCCTCACATTCCATCTCTTGTGAAAATATATTTGATTGGCTTTTCTGCAGGTTGTTTGCCAGGACTTTCCAAGACCTCCACTAGAAAACACAATAAACTTTTTGGAAGCTGGACAACTATCTTCATTTTTCAGAAACAGTGAAC
+
BBCCCFFFFFFFGGGGGGGGGGGGHHHHHHHHHHHHHHHHHHHHHHHHGHHGHGGGHIIIHHHGGGGGGHHGGGGGHHHHHHHHHHHHHHHHHHHHHHGHHHHHGHHHEHFHHHHHHHHHHHHHHHHFHHGHGFFHGHHHHGHHGGHHHGHHHHGHHHHHHGHHGHHHHHHHHHHHHEHHEHHHHHHHHFHHHGGGHGHGHHHGGHHHHHGC0GGEGHCCGCHGHHHGHHGGFGGGFEBFFBFFGGG00;0
@M03495:530:000000000-LYBTV:1:1101:11003:11003 1:N:0:GTGACGTT+ATCTGGGA
GTCAGCATGTGAGCTTTGGAGGGCAAGAAGTGGTTGTGACTGGTTTATCAACGGCAAAATATAGATCGGAAGAGCACACGTCTGAACTCCAGTCACGTGACGTTATCTCGTATGCCGTCTTCTGCTTGAAAAAAAAAAAAAAATAAAATAATCAGCAACGTATGTCACTGCAGATGTGAAGTTGCCTCTCACATACAGTCGACAATATCTATATGCAGAACATTCTTACATATGACCAGACATAATCTACA
+
CCCCDFFFFFFFGGGGGGGGGGGGGGGHHHGHHHGGGGHHHHHHHHHHHHHHGGGGGHHHHHHHHHHHGGGGHHHHHHHGHHHGHHHHHHHHHHHHGHHHGGFGHHDHHHGGHHHGGGGHGHHHHHHHGHGHHGGG/><-<-<.0<1110111100:/.-.<1/111:110001:11111111110100/010100011<<.-.-0111111111<111///1<11<<1111111100..9/111111111
@M03495:530:000000000-LYBTV:1:1101:10667:11003 1:N:0:GTGACGTT+ATCTGGGA
GTCAGCATGTGAGCTTTGGAATTAGTAAATTCGTTGACGACAGAAGGAGCAAGATAACGACCACAGGGAGGGTGGTTTATCAACGGCAAAATATAGATCGGAAGAGCACACGTCTGAACTCCAGTCACGTGACGTTATCTCGTATGCCGTCTTCTGCTTGAAAAAAAAAAAAATACATAAACAACGCTAACCATCAATCAAGCATCAACTACTCTGAATAGTTATTCACAGTCATCAACGAAGTTAGTATA
+
CCCDCFFFFFFFGGGGGGGGGGHHHHHHHHHHGGHHHHGGGGGHHHHHHHHHHHHHHHGGGGGHHHHGGGGGFGGGGHHHHHHHGGGGGHHHHHHHHHHHGGGGHHHHHHHGHHHGHHHHHHHHHHHHGGHHGGFEHHHHHHGGHHGHGGGGGHHHHHHHHFHGHGFGGB-<<.0000<0<00..-<9..<.00000:00000/0<00/0:<000000000:00000000000000<0/.....000<00<
@M03495:530:000000000-LYBTV:1:1101:2950:11004 1:N:0:GTGACGTT+ATCTGGGA
GTCAGCATGTGAGCTTTGGAGTGAAATCTCTTGTCTTAAGGAATAAAGGAAAAAGATTCCGTCGGAGGCTCGGTGCTCTACAGGTTCAACCTTTGTACTCTATTATTGCCTCACATTCCATCTCTTGTGAAAATATATTTGATTGGCTTTTCTGCAGGTTGTTTGCCAGGACTTTCCAAGACCTCCACTAGAAAACACAATAAACTTTTTGGAAGCTGGACAACTATCTTCATTTTTCAGAAACAGTGAAC
+
BBBBBFFFFFFFGGGGGGGGGGHHHHHHHHHHHGHHHHGHHGHHHHHHHHHHHHGGHHHHGGHGGGGGGHHGGGGGGGHHHGFHHHHHHHHHHHHHGHHHHHHHHHHHHHHHHHHHHHGGHHHHHHHGGHHG?FGHHHHHHHHHGCFHGHHHHHGGHHFGGGHHHHHGHHGHHHHFGG1F0GFEFHFHHHHGFFGFGFFCHG0GHGHHFHC-:::.C0B.CGFAGHHHHHEFGGGGGGGGFG/F/B;9BF0
@M03495:530:000000000-LYBTV:1:1101:13688:11026 1:N:0:GTGACGTT+ATCTGGAA
GTCAGCATGTGAGCTTTGGAATTAGTAAATTCGTTGACAGCAAGATAACGACCACAGGGAGGGTGGTTTATCAACGGCAAAATATAGATCGGAAGAGCACACGTCTGAACTCCAGTCACGTGACGTTATCTCGTATGCCGTCTTCTGCTTGAAAAAAAAAAAAACATGATAGTGTGTAAATATCGAGAAAAATAATACAAGTGAGCGTTAATGTGTACTAAAACTATATACTCGAGCAAGCTGAGTAGAAA
+
CCCCCFFFFFFFGGGGGGGGGGHHHHHHHHHHGGHHHHHHHHHHHHHHHGGGGGHHHHGEGGGBFGEFHHHHGHHGGFGGHHHHHHHHHHHGGGGHHHHHHHGHGHGHHHHHHHHHHHHGFHHGGGGHFGHHHGGHHHHGGGHGHFHHGHHGCDH0AE<@E::-.;000;0000;0.;000000.;.;.0/..00;90000000;0-:...0000;0000000909000000:...;-9/.:009000900
@M03495:530:000000000-LYBTV:1:1101:14536:11031 1:N:0:GTGACGTT+ATCTGGGA
GTCAGCATGTGAGCTTTGGAGTGAAATCTCTTGTCTTAAGGAATAAAGGAAAAAGATTCCGTCGGAGGCTCGGTGCTCTACAGGTTCAACCTTTGTACTCTATTATTGCCTCACATTCCATCTCTTGTGAAAATATATTTGATTGGCTTTTCTGCAGGTTGTTTGCCAGGACTTTCCAAGACCTCCACTAGAAAACACAATAAACTTTTTGGAAGCTGGACAACTATCTTCATTTTTCAGAAACAGTGAAC
+
DDDDDFFFFFFFGGGGGGGGGGHHHHHHHHHHHHHHHHHHHHHHHHHHHHHHHHGGHHHHHIHGGGGGGHHGGGGGHHHHHHHHHHHHHHHGHHHGHHHHHHHHHHHHHHHHHHHHHHHHHHHHHHHHHHHHHHHGHHHHHGHHHHHHHHHGHHHHHHFHHEHHHHHHHHHHHHHGHGHHHHHHHHHHHHHGHHHHHHHGHHFHHHGHHHGGGFFHGHCGHFHHHHHHHHGGGGGGGGGFGGGGBFFFFF0
@M03495:530:000000000-LYBTV:1:1101:9604:11059 1:N:0:GTGACGTT+ATCTGGGA
GTCAGCATGTGAGCTTTGGACTCCTGACTGGTTTATCAACGGCAAAATATAGATCGGAAGAGCACACGTCTGAACTCCAGTCACGTGACGTTATCTCGTATGCCGTCTTCTGCTTGAAAAAAAAAAAAATACAGACTATACTTCCAGTAGTCATGTCTGGTTCGGGACAGCAAATACATGTGCACTCTCATAAGGCTAGTTGCAATGACCATAGCAGCAGATAGCTAGTGATGAGTGCATCGGTCGACAAG
+
DCDEDFFFFFFFGGGGGGGGGGHHHHHHHHHHHHHHHHHHGGGGGHHHHHHHHHHHGGGGGHHHHHHGHHHGHHHHHHHHHHHHGHHHGGGGHHHHHHGGHHHHGGGHGHHHHHHHHGHHHGGGDB>/>0111110>1<11111111>11111<11111/1<1-<.--:..//011001:1:110</10:::110/00.011101<010<0000010/.:/0111<10<111<10:011<1...9---.-.
@M03495:530:000000000-LYBTV:1:1101:9389:11062 1:N:0:GTGACGTT+ATCTGGGA
GTCAGCATGTGAGCTTTGGAATTAGTAAATTCGTTGACGACAGAAGGAGCAAGATAACGACCACAGGGAGGGTGGTTTATCAACGGCAAAATATAGATCGGAAGAGCACACGTCTGAACTCCAGTCACGTGACGTTATCTCGTATGCCGTCTTCTGCTTGAAAAAAAAAAAAGCAAGAATACGCTCATTCATATGTAGTCTGTGGTCTGATATAAGTGCGAAACAACTAGTGAGACTGCCATGTAACGTGA
+
BCCCDFFFFFFFGGGGGGGGGGHHHHHHHHHHGHHHHHGGGGGHHHHHHHHHHHHHHHGGGGGHHHHGGGGGGGGGGHHHHHHHGGGGGHHHHHHHHHHHGGGGHHHHHHHGHHHGHHHHHHHHHHHHGGHHGGGGHEHHHHGGHHHHGCGHGHHHHHHHHHHFHGGGGGB9..0////000..<..0000:000000000000//00/0000000<00-.--9/..000000<0:00//0000000./..
@M03495:530:000000000-LYBTV:1:1101:7490:11071 1:N:0:GTGACGTT+ATCTGGGA
GTCAGCATGTGAGCTTTGGAGTGAAATCTCTTGTCTTAAGGAATAAAGGAAAAAGATTCCGTCGGAGGCTCGGTGCTCTACAGGTTCAACCTTTGTACTCTATTATTGCCTCACATTCCATCTCTTGTGAAAATATATTTGATTGGCTTTTCTGCAGGTTGTTTGCCAGGACTTTCCAAGACCTCCACTAGAAAACACAATAAACTTTTTGGAAGCTGGACAACTATCTTCATTTTTCAGAAACAGTGAAA
+
BBBBBFFFFFFFGGGGGGGGGGHHGHHHHHHHHHHHHHHHHHHHHHHHGHHHHHGGHHHHFHHGGGGGGHGGGGGGHHHHHHHHHHHHHHHHHGHHHHHHHHHHHHHHHHHHHHHHHHHHHHHHHHHHHHHHHGHGHHHHGHHHHCFHHHHHHHEHGHFHHGHHGFFHHEHGHHHEHHEFFHHHHHHHFHHHHBHHHHGEGHDGHHHHHHGGECGHHGGHHF..CHHHHFBFGGGGGGGGGGFGGGGGGE0
@M03495:530:000000000-LYBTV:1:1101:7004:11077 1:N:0:GTGACGTT+ATCTGGGA
GTCAGCATGTGAGCTTTGGAGACTGGTTTATCAACGGCAAAATATAGATCGGAAGAGCACACGTCTGAACTCCAGTCACGTGACGTTATCTCGTATGCCGTCTTCTGCTTGAAAAAAAAAAAAAAATGTATGTTCGACTAATGTTATTAAGGATATGTTATCCACACATATAACATAGATAACAATGGACGTACGCACGATAGATAGTATCCGAATTGCTAGCATTCGACATGTTACAGATGTACAGAAAG
+
CCDDEFFFFFFFGGGGGGGGGGGHHHHHHHHHHHHGGGGGHHHHHHHHHHHGGGGHHHHHHHGHHHGHHHHHHHHHHHHGHHHGGGGHHHHHHGGHHHHGGGHGHHHHHHHGHHHHGGGCD>/A/-011111111....-011<1==111100<0:1111<11100..0011110<<11111000<0000-...9..--.<..1:1<11<11.....0111100111<1...01:1110<11:11111000
@M03495:530:000000000-LYBTV:1:1101:25488:11090 1:N:0:GTGACGTT+ATCTGGGA
GTCAGCATGTGAGCTTTGGAATTAGTAAATTCGTTGACGACAGAAAGAGCAAGATAACGACCACAGGGAGGGTGGTTTATCAACGGCAAAATATAGATCGGAAGAGCACACGTCTGAACTCCAGTCACGTGACGTTATCTCGTATGCCGTCTTCTGCTTGAAAAAAAAAAATTATACTCTGAAAAATGTCATTTAAAGGGCACTAATGATGTACAGACGCACACCAGTTAGACCGCGACTAACAGGATCAG
+
BBBBBFFFFFFBFGGGFGGGGGHHHGHHFHHHGFFGHHGFG?EBEGHHHHHHHGFHHHGGCEEGCHAEFFGG>FEEEAHFHGFGFGGFGFGHHHHGHFEGEEFGHHFHFFHGFEHEHGHFHFGFFGFHGF<FCE?FHEFGFCFDHHF1@<@FFFFGFBFHHB0=.<A----./;0;000;0009;..000000909000.;9A.//;////9/;//;.--;@-;...///////---;-999///9://./
@M03495:530:000000000-LYBTV:1:1101:21164:11091 1:N:0:GTGACGTT+ATCTGGGA
GTCAGCATGTGAGCTTTGGAGTGAAATCTCTTGTCTTAAGGAATAAAGGAAAAAGATTCCGTCGGAGGCTCGGTGCTCTACAGGTTCAACCTTTGTACTCTATTATTGCCTCACATTCCATCTCTTGTGAAAATATATTTGATTGGCTTTTCTGCAGGTTGTTTGCCAGGACTTTCCAAGACCTCCACTAGAAAACACAATAAACTTTTTGGAAGCTGAACAACTATCTTCATTTTTCAGAAACAGTGAAC
+
CCCBCFFFFFFFGGGGGGGGGGHHHHHHHHHHHGHHHHHHHHHHHHHHHHHHHHGGHHIHHHHGGGGGGHHGGEGGHHGHHHHHHHFHHHHHHHHHHHHHHHHHHHHHHHHHHHHHHHHHHHHHHHHHHHFHHHHHHHHHHFFHHFFHHHHGHGHHHHHHHGHHHHHHHHHHHHHHHGHBFFHHHHGHHHGFHGHHHHGEGGBDFGHHHHGGHGGFGH0<GGFHGHHHHHGGGGGGGGGFGGEFGG;0;F0
@M03495:530:000000000-LYBTV:1:1101:6425:11094 1:N:0:GTGACGTT+ATCTGGGA
GTCAGCATGTGAGCTTTGGAGTGAAATCTCTTGTCTTAAGGAATAAAGGAAAAAGATTCCGTCGGAGGCTCGGTGCTCTACAGGTTCAACCTTTGTACTCTATTATTGCCTCACATTCCATCTCTTGTGAAAATATATTTGATTGGCTTTTCTGCAGGTTGTTTGCCAGGACTTTCCAAGACCTCCACTAGAAAACACAATAAACTTTTTGGAAGCTGGACAACTATCTTCATTTTTCAGAAACAGTGAAC
+
BABBCFFFFFFFGGGGGGGGGGHHHHHHHHHHHHFHHHHHHGHGHHHHGHHHHHGGHIIHGHHGCFGGGGHGGEGGHGHHHHHGHHHHHHHHGHHGFFHHHHHHEHHHHHHHHGGHHHHGHHHHHHHHEH4GFGFHHHHHHEFHHFGHHHHHHHEHGHFHHGHHHHGHFGHHHHGHHF1GHHHHHHFHHGGEGHHGHHE.DF<GGFGHHGGGBF/GGHGEFFGAHHHFHHGFGGBFFFGGGBFGGBBFEF9
@M03495:530:000000000-LYBTV:1:1101:24053:11103 1:N:0:GTGACGTT+ATCTGGGA
TTCAGCATGTGAGCTTTGGAGTGAAATCTCTTGTCTTAAGGAATAAAGGAAAAAGATTCCGTCGGAGGCTCGGTGCTCTACAGGTTCAACCTTTGTACTCTATTATTGCCTCACATTCCATCTCTTGTGAAAATATATTTGATTGGCTTTTCTGCAGGTTGTTTGCCAGGACTTTCCAAGACCTCCACTAGAAAACACAATAAACTTTTTGGAAGCTGGACAACTATCTTCATTTTTCAGAAACAGTGAAC
+
>AAB3FFFFFFFGGGGGC44EGGFFDFHHGHHHHHHHGHHFHBFHHHHHFFHHHFGGHHHGGFCGF0EEHFGGF1EGHHGGHHHGGHHHHACHB@FFHHHHGHHHHHFHHGHHHHHHHHEHHHHHHGBGHBFDHHHHHDGFEHGBAGGHFHH3GBGG0GGBEEFHB2GH/FGHBFGHHBG0FFFHE0CGHF11>FFGHH.G00D<GGHGHGGEHF.G0C.C0CAF/:GFGGFFG00B/9FBFFGGGFBF00
@M03495:530:000000000-LYBTV:1:1101:20567:11104 1:N:0:GTGACGTT+ATCTGGGA
GTCAGCATGTGAGCTTTGGAATTAGCTGGTTTATCAACGGCAAAATATAGATCGGAAGAGCACACGTCTGAACTCCAGTCACGTGACGTTATCTCGTATGCCGTCTTCTGCTTGAAAAAAAAAAAAAAACATCACGGTTATACATAAATGGACTGACAGCATACATAAGATGTGTACTCATAGCTAGCTTCTCTATAACGTCAATACACTCGAGATGTATAACAGATCTCAGACCCTTCATAGAATCATTG
+
EDEEEFFFFFFFGGGGGGGGGGHHHHHHHHHHHHHHHHGGGGGHHHHHHHHHHHGGGGHHHHHHHGHHHGHHHHHHHHHHHHGHHHGGGGHFBGGHGGHHHHGGGHGHHHHHHHFFHHHGGGCD>>@<-..1111.....01111111110:<<.<000./11001<1111111111<11111011001111011111:./...1<<00:/.....011111100/10111100..///011111111111
@M03495:530:000000000-LYBTV:1:1101:13421:11121 1:N:0:GTGACGTA+ATCTGGGA
GTCAGCATGTGAGCTTTGGAATTAGTAAATTCGTTGACGACAGAAGGAGCAAGATAACGACCACAGGGAGGGTGGTTTATCAACGGCAAAATATAGATCGGAAGAGCACACGTCTGAACTCCAGTCACGTGACGTATCTCGTATGCCGTCTTCTGCTTGAAAAAAAAAAACAACAAAAATATCGAACACTACCGATTCAATTCACTGTGCAATACTACATCAAGATACTGCAAGCTTGACTATTGTGCTGC
+
CCCDDFFFFFFFGGGGGGGGGGHHHHHHHHHHGHHHHHGGGGGHHHHHHHHHHHHHHHGGGGGHHHHGGGGGEGGGGHHHHHHHGGGGGHHHHHHHHHHHGGGGHHHHHHHGHHHGHHHFHHHHHHHGGFHHGGFHF0GHHFGHHGHGGGHGHHHGHHHCHGGHGGGG<A.<<.9..<9.<11../.-/0///-.-.111111111111111110<110110000011111000.01/:01<111<1111:
@M03495:530:000000000-LYBTV:1:1101:23114:11131 1:N:0:GTGACGTT+ATCTGGGA
GTCAGCATGTGAGCTTTGGAATTAGTAAATTCGTTGACGACAGAAGGAGCAAGATAACGACCACAGGGAGGGTGGTTTATCAACGGCAAAATATAGATCGGAAGAGCACACGTCTGAACTCCAGTCACGTGACGTTATCTCGTATGCCGTCTTCTGCTTGAAAAAAAAAAAAAAATTAATAAGCGAGGAATTACGTGTCTTGGGTCGTGTTGTCATGTACCCGTGCTTACGTGCACACCCAACGTCTGCAC
+
BBBBBFFFFFFFGGGFFGFGGGHHGHHHHHHHGHHHHHGEEGGHFHHHHGGHHHHGGHGGGGGHHHHGGGGG>FEEGHHHHHHHGGGGGHGHHHHGFGHHDEGGFHHHHCHDHEHGGGHHHHHHGHFHGGHFGGGGHHHHHGFDHBH1AADFFFGHHHHHHGDG.A@--9-----./;99////-.---.////..././///...--..9:://9////;/.;:A.///;..9./;.9..9......9//
@M03495:530:000000000-LYBTV:1:1101:5866:11140 1:N:0:GTGACGTT+ATCTGGGA
GTCAGCATGTGAGCTTTGGAGTGAAATCTCTTGTCTTAAGGAATAAAGGAAAAAGATTCCGTCGGAGGCTCGGTGCTCTACAGGTTCAACCTTTGTACTCTATTATTGCCTCACATTCCATCTCTTGTGAAAATATATTTGATTGGCTTTTCTGCAGGTTGTTTGCCAGGACTTTCCAAGACCTCCACTAGAAAACACAATAAACTTTTTGGAAGCTGGACAACTATCTTCATTTTTCAGAAACAGTGAAC
+
CCCCCFFFFFFFGGGGGGGGGGGHHHHHHHHHHHHHHHHHHHHHHHHHHHHHHHGGHIHIHHHGGGGGGHHGGGGGHHHHHHHHHHHHHHHHHHHHHHHHHHHHHHHGHHHHHHHHHHHGHHHHHHHHHHHHHHHHHHHHHGHHHGFHHHHGHHHHGFHHHGHGHHHHHHHGHHHHHGHHGHFHHHHGHGHGHHFFGHFEHFGHGEGHHHGGEHBEGHCCHFEHHBGHBFGFGFGGGGFGGFFGFE;CBF0
@M03495:530:000000000-LYBTV:1:1101:20619:11146 1:N:0:GTGACGTT+ATCTGGGA
GTCAGCATGTGAGCTTTGGAGTGAAATCTCTTGTCTTAAGGAATAAAGGAAAAAGATTCCGTCGGAGGCTCGGTGCTCTACAGGCTCAACCTTTGTACTCTATTATTGCCTCACATTCCATCTCTTGTGAAAATATATTTGATTGGCTTTTCTGCAGGTTGTTTGCCAGGACTTTCCAAGACCTCCACTAGAAAACACAATAAACTTTTTGGAAGCTGGACAACTATCTTCATTTTTCAGAAACAGTGAAC
+
DDEDCFFFFFFFGGGGGGGGGGHHHHHHHHHHHHHHHGHHHHHHHHHHHHHHHHGGHIIIHIHGGGGGGHHGGGGGHHHHHHGGAGFHHHHHHHHHHHGHHHHHHHHHHHHHHHHHHHHHHHHHHHHHGHHHHHHHHGHHHHHHHFHHHHHHHHHHHHHHHGHHGHGHHHFHHHHHHH1GFHFHHHHCGHHFGHHHHHG.GHFGHFHHHGGGHFHGFHFHHGFCGHHGGGFGGGGGGGGGGFFFFGGGGF0
@M03495:530:000000000-LYBTV:1:1101:10850:11146 1:N:0:GTGACGTT+ATCTGGGA
GTCAGCATGTGAGCTTTGGAATTAGTAAATTCGTTGACGACAGAAGGAGCAAGATAACGACCACAGGGAGGGTGGTTTATCAACGGCAAAATATAGATTGGAAGAGCACACGTCTGAACTCCAGTCACGTGACGTTATCTCGTATGCCGTCTTCTGCTTGAAAAAAAAAAAAAAACCATAGAAAGCGTTAATAACTGTAATAAAAATAGAAGCGCAATCATCACAATTGGTTCCACCATACACATATGCAG
+
CCCCCFFFFFFFGGGGGGGGGGHHHHHHHHHHGHHHHHGGGGGHHHHHHHHHHHHHHHGGGGGHHHHGGGGGEFGGGHHHHHHHGGGGGHHHHHHHHHHHHGHHFHHHHHHGHHHGHHHHHHHHHHHHFGHHGGGGHHHHGHGGHHHHGEGHGHHGHHHHHHHHGGCGGCA:-;9...00//9//;.;...///9;/////:////.//////----./////////:;//.///;../////////////
@M03495:530:000000000-LYBTV:1:1101:19856:11148 1:N:0:GTGACGTT+ATCTGGGA
GTCAGCATGTGAGCTTTGGAGACTGGTTTATCAACGGCAAACTATAGATCGGAAGAGCACACGTCTGAACTCCAGTCACGTGACGCTATCTCGTATGCCGTCTTCTGTTTGAAAAAAAATTACAAAAAAAATAAAAACATACAACTAAATTAGCACCAGTCACACACAGATCGGAAGAGAACACCTTCGAACTCCAGTCACAAGCAGGTAACGCATTTCCCGCCTTCTTATACAAATGACAAATACGAGTA
+
AAA?AFFFFFBDD11BE1BA1GGEE0AFGHHHGFA0000AA0BBGH2DGGFCF/F0FGFHEFEFGF/1AF11G112B@FA0//B//>?>012>F>002B///0?GF12BF0B11B0//>01B1111@F/</0?11??/><1F1F1<1<1<1<10=0<.C0<000/..:./0:..A...:////;9/0/9....00//0;0;009.//99;0;.----///;-----;///////////9/BB-/;;--:9-
@M03495:530:000000000-LYBTV:1:1101:12294:11156 1:N:0:GTGACGTT+ATCTGGGA
GTCAGCATGTGAGCTTTGGAGTGAAATCTCTTGTCTTAAGGAATAAAGGAAAAAGATTCCGTCGGAGGCTCGGTGCTCTACAGGTTCAACCTTTGTACTCTATTATTGCCTCACATTCCATCTCTTGTGAAAATATATTTGATTGGCTTTTCTGCAGGTTGTTTGCCAGGACTTTCCAAGACCTCCACTAGAAAACACAATAAACTTTTTGGAAGCTGGACAACTATCTTCATTTTTCAGAAACAGTGAAC
+
CBCCCFFFFFFFGGGGGGGGGGGHHHHHHHHHHHHHHHHHHHHHHHHHHHHHHHGGHHIHHIHGGGGGGHHGGGGGGHHHHHHHHHHHHHHHHHHHHHHHHHHHHHHHHHHHHHHHHHHHGHHGHHHHG4FGHHHHHHHHHGHHHFHHHHHHHHHHGHHHHGHHHHHHGHHHHHHHHGGHHHHHHGHHHGHFHHHHHHHGHHGHHHGHHHGGHGFHHHHFHGHEHHHHHGGGGGGGGGFGBFGGGGBFFG0
@M03495:530:000000000-LYBTV:1:1101:8073:11167 1:N:0:GTGACGTT+ATCTGGGA
GTCAGCATGTGAGCTTTGGAATTAGTAAATCGTTGACGACAGAAGGAGCAAGATAACGACCACAGGGAGGGTGGTTTATCAACGGCAAAATATAGATCGGAAGAGCACACGTCTGAACTCCAGTCACGTGACGTTATCTCGTATGCCGTCTTCTGCTTGAAAAAAAAAAAAAAAATATTGTCACTTCTTAATAAGTAATGATACAATTAATAACAATTAGGTAACATACGGCAGATGATTCAAATGTCAGG
+
EDDDEFFFFFFFGGGGGGGGGGHHHHHHHHHGHHHHHGGGGGHHHHHHHHHHHHHHHGGGGGHHHHGGGGGEFGEFHHHHHHHGGGGGHHHHHHHHHHHGGGGHHHHHHHGHHHGHHHHHHHHHHHHGGHHGGGGHHHHHHFGHHHHGGGHGHHHHHHHGFFHHFEGGA9--<-<.011111111101:11<11111:<1:11110<<11<11<0001101:11011<B..<<-.01:1111:1111111/
@M03495:530:000000000-LYBTV:1:1101:2486:11184 1:N:0:GTGACGTT+ATCTGGGA
GTCAGCATGTGAGCTTTGGTCCAGCCTGAGTCCCTGGTTTATCAACGGCAAAATATAGATCGGAAGAGCACACGTCTGAACTCCAGTCACGTGACGTTATCTCGTATGCCGTCTTCTGCTTGAAAAAAAAATACTTAATATATTATTCTGACATCAGTGAGTGTGTATAACAAGTATACCTACATCTTCTTTATATATACCAATCTGTACGTCGAGCGTTAGTTGTCTGACCAATGCTTATAACGATGTAC
+
AAAAAFFFB133BGGB3EFGF1FG0F0EEEBFHFH1FGFHH1BFGHGE?EGHEEHHE2FFDF?/FEFGGHFGH/BFBEHFHGH1G1BFFGEB>GA///0?F2@>>E0BDG///>F2B1BB>1BFFBGCGG?<1122@?11111111<1<11<1<111<1111<1101>><111/0=000000//00=000000<000;00000;/:;000.:.---.-;...000;00000/;.///099;///----;//
@M03495:530:000000000-LYBTV:1:1101:22953:11187 1:N:0:GTGACGTT+ATCTGGGA
GTCAGCATGTGAGCTTTGGAGTGAAATCTCTTGTCTTAAGGAATAAAGGAAAAAGATTCCGTCGGAGGCTCGGTGCTCTACAGGTTCAACCTTTGTACTCTATTATTGCCTCACATTCCATCTCTTGTGAAAATATATTTGATTGGCTTTTCTGCAGGTTGTTTGCCAGGACTTTCCAAGACCTCCACTAGAAAACACAATAAACTTTTTGGAAGCTGGACAACTATCTTCATTTTTCAGAAACAGTGAAC
+
CCCCCFFFFFFFGGGGGGGGGGHHHHHHHHHHHHHHHHHHHHHHHHHGHHHHHHGGHIHHHHHGGGGGGHHGGFGGHHHHHHHHHHHHHHFGHHHGHHHHHHHHHHHHHHHHHHHHHHHHHHHHHHHHHHHHHHHHHHHHHHGHGGHHGHHHHHHGHHHHHGHHHHHHHHHHHHHHGGHFGGHHHHHHHHH1FGHHHGHEGHGHHHHHHHGGHEHHGHHHHGHHHHGGHHGGGGGGGGGEFFFFFFBFFC0
@M03495:530:000000000-LYBTV:1:1101:13957:11204 1:N:0:GTGACGTT+ATCTGGGA
GTCAGCATGTGAGCTTTGGAGTGAAATCTCTTGTCTTAAGGAATAAAGGAAAAAGATTCCGTCGGAGGCTCGGTGCTCTACAGGTTCAACCTTTGTACTCTATTATTGCCTCACATTCCATCTCTTGTGAAAATATATTTGATTGGCTTTTCTGCAGGTTGTTTGCCAGGACTTTCCAAGACCTCCACTAGAAAACACAATAAACTTTTTGGAAGCTGGACAACTATCTTCATTTTTCAGAAACAGTGAAC
+
CCCCCFFFFFFFGGGGGGGGGGHHHHHHHHHHHHHHHHHHHHHHHHHHHHHHHGGGHHHHHIHGGGGGGGHGGGGGHHHHHHHHHHHHHHHHHHHGHHHHHHHHHHHHHHHHHHHHHHGHHHHHHHHHHHHGHHHHHHHHHHHHHFFHHHHHHHBHHHHHHEFHHGHHHHHHHHHHHFDHFHHHGHHGHHGHHGFFEHFFFHFHHHGGHHGGHCG.CHHHHFHEGGGHGHGFFBFGGGGFFFBFGGFFGF0
@M03495:530:000000000-LYBTV:1:1101:15446:11212 1:N:0:GTGACGTT+ATCTGGGA
GTCAGCATGTGAGCTTTGGAGTGAAATCTCTTGTCTTAAGGAATAAAGGAAAAAGATTCCGTCGGAGGCTCGGTGCTCTACAGGTTCAACCTTTGTACTCTATTATTGCCTCACATTCCATCTCTTGTGAAAATATATTTGATTGGCTTTTCTGCAGGTTGTTTGCCAGGACTTTCCAAGACCTCCACTAGAAAACACAATAAACTTTTTGGAAGCTGGACAACTATCTTCATTTTTCAGAAACAGTGAAC
+
CBCCCFFFFFFFGGGGGGGGGGHHHHHHHHHHHHHHHHHHHHHHHHFHHHHHHGGGHIIHHHHGGGGGGHHGGGGGHHHHHHHHHHHHHHHGHHHHHGGHHHHHHHHGHHHHHHHHHHHHHHHGHHHGGHHHFGHHHHHHHFHHHHFHHHGHHHHHGHHHHEHHGGHHHHHGHHHHGHGEGFGFHHHHGHHE1DGHHHHGHFH0GHHHHHGFHBFHHHGCGHHHHHHGEGFEFGFFGGF0FFFGGGGFFF0
@M03495:530:000000000-LYBTV:1:1101:22445:11236 1:N:0:GTGACGTT+ATCTGGGA
GTCAGCATGTGAGCTTTGGAGGGCAAGAAGTGGTTGTGACTGGTTTATCAACGGCAAAATATAGATCGGAAGAGCACACGTCTGAACTCCAGTCACGTGACGTTATCTCGTATGCCGTCTTCTGCTTGAAAAAAAAAATACACACAATCACAAACATGCGAAGAGTACCTCATATCCTGTACCAACGGTATATAGTCAGACCCATACTTACTGAACGGATGAACTCTTCTGCCTCGACTGACCTGTACATA
+
BBBBBFFFFFFFGGGGGGGGGGGGGGGHHHGEHGGGGGHHHHHHHHHHHHHHGGFFGHFHHHHHHHHHGGGECGHHHHHGHHHFHGHHHHHFHFHFGGHAFGGGHHHHHGFGHHHHFGGGGGHHHHFHHHHHHGC/<A011<1FA..111>1<...0/0..<;.:000000/0:;0000:000:;9.-...000;00000/..:///0000;000/....-/;////:///////..-../9;/.//////
@M03495:530:000000000-LYBTV:1:1101:14425:11239 1:N:0:GTGACGTT+ATCTGGGA
GTCAGCATGTGAGCTTTGGAATTAGTAAATTCGTTGACGACAGAAGGAGCAAGATAACGACCACAGGGAGGGTGGTTTATCAACGGCAAAATATAGATCGGAAGAGCACACGTCTGAACTCCAGTCACGTGACGTTATCTCGTATGCCGTCTTCTGCTTGAAAAAAAAAAAATAAGAACAAGCAGAAAGTGTGAATAAGGTATGCTAGTGTAATGTCTGACTTGTGAAAACAAACCCGGTAACTTAATCAA
+
BCCCCFFFFFFFGGGGGGGGGGHHHHHHHHHHGHHHHHGGGGGHHHHGHHHHHHHHHHGGGGGHHHHGGGGGGGGGGHHHHHHHGGGGGHHHHHGHHHHHGGGGHHHHHHHGHHHGHHHHGHHHHHGHGGHHGGGGHEHHHHGGHHHHGGGHGHHHHHHHHHGHH@CF?AB-.00000;///.////:0;00000000000000900:00090;0900900;00;09900/......-::9.00000;000
@M03495:530:000000000-LYBTV:1:1101:18505:11245 1:N:0:GTGACGTT+ATCTGGGA
GTCAGCATGTGAGCTTTGGAGTGAAATCTCTTGTCTTAAGGAATAAAGGAAAAAGATTCCGTCGGAGGCTCGGTGCTCTACAGGTTCAACCTTTGTACTCTATTATTGCCTCACATTCCATCTCTTGTGAAAATATATTTGATTGGCTTTTCTGCAGGTTGTTTGCCAGGACTTTCCAAGACCTCCACTAGAAAACACAATAAACTTTTTGGAAGCTGGACAACTATCTGCATTTTTCAGAAACAGTGAAA
+
BBBBAFDDFDDFGGGGBFGGGEFGFHH5DGHHHGGHHHHHHGHGCDGGHFHHHHGGHGBHGHGCEGG0EGHG0?EEFHHGHHGHHFFHFH1B3BEGEFHFFBF4GGHHFBGFFH34BE?GGDGFHHHFGBBGFGGFHHHFEDDEHA0FGBFHFFGHFCGGHGHHFDGH1?CGHFHGG1FH00GF1<0<10FD<100FC..DB00<DGHHHGC/0CGGG;.:0:.C/0:;00;FFBF0/0C0;//;9FGGF0
@M03495:530:000000000-LYBTV:1:1101:18594:11270 1:N:0:GTGACGTT+ATCTGGGA
GTCAGCATGTGAGCTTTGGAGGGCAAGAAGTGGTTTGGTTTATCAACGGCAAAATATAGATCGGAAGAGCACACGTCTGAACTCCAGTCACGTGACGTTATCTCGTATGCCGTCTTCTGCTTGAAAAAAAAAAAATTACACAACGCACAGTGGAGTAGATGGGGTCAGAATAAAGACGAAGAGGATAATAAGGAATGGTGTCGGGAAGTTGATGCTCACAACCTGATAGGCCGTAAGCAATATACGCGTAT
+
CCCCCFFFFFFFGGGGGGGGGGCEGGGGHHFFGDFGGGGHHHHHHGHGGGGGHHHHHHHHFHHGGGGHHHHHHHGHHHGHHHHHGHHHHHHGGHHGGFGHGEGHHFGHGHHGFGHGBFHHHGGHHHHHGGG?C-<01<111>><---<-/00/0./:;000/.....:09000000/.--.:.../;000;000/;0/:/./.----.//9//////////.:/;///:///--.;9////9///..---9
@M03495:530:000000000-LYBTV:1:1101:5493:11271 1:N:0:GTGACGTT+ATCTGGGA
GTCAGCATGTGAGCTTTGGAGTGAAATCTCTTGTCTTAAGGAATAAAGGAAAAAGATTCCGTCGGAGGCTCGGTGCTCTACAGGTTCAACCTTTGTACTCTATTATTGCCTCACATTCCATCTCTTGTGAAAATATATTTGATTGGCTTTTCTGCAGGTTGTTTGCCAGGACTTTCCAAGACCTCCACTAGAAAACACAATAAACTTTTTGGAAGCTGGACAACTATCTTCATTTTTCAGAAACAGTGAAC
+
BBBBBFFFFFFFFFGFFGGGGGHHHHGHHGHHHHHGHHGHHHFHHHHHHHHHHFGGEHGHHHGGGGGGGHHGGGGGHHGHHHHHHHHGHHHHHHHGFFGFHHHHHHFHGHHHFHHGHHHHHHHHGHHHHHFGHHHFHH4FGHHHFAGCGFDHGHHHHHHHHEHGHGFGHGHHGHGHHHHHHHHEHHBFGGHHFHGHEHAEHHHHHGEGHHGCGFHHGHEGHFHEHFGHHFGGGGBFGGGGFGGGGGC0FF0
@M03495:530:000000000-LYBTV:1:1101:5078:11292 1:N:0:GTGACGTT+ATCTGGGA
GTCAGCATGTGAGCTTTGGAGTGAAATCTCTTGTCTTAAGGAATAAAGGAAAAAGATTCCGTCGGAGGCTCGGTGCTCTACAGGTTCAACCTTTGTACTCTATTATTGCCTCACATTCCATCTCTTGTGAAAATATATTTGATTGGCTTTTCTGCAGGTTGTTTGCCAGGACTTTCCAAGACCTCCACTAGAAAACACAATAAACTTTTTGGAAGCTGGACAACTATCTTCATTTTTCAGAAACAGTGAAC
+
CCCBCFFFFFFFGGGGGGGGGGHHHHHHHHHHHHHHHHHHHHHHHHHHHHHHHHGGHIIIHHHGGGGGGHHGGGGGHHHHHHHHHHHHHHHHHHGGHHHFHHHHHHHGHHHHHHHHHHHGGHHHHHHHHHBGHGGHHHFHHGHHHHHHHHHGHHHGHHHHFEHHHHHHGGHHHHFGHFGHHHHEHHFFHHGEGGHHEFEEFHDHGHHHHHGCBGFHEGGFHHHHHHHGGHGGGGGGGEBFFFFFGG0CFF0
@M03495:530:000000000-LYBTV:1:1101:19527:11299 1:N:0:GTGACGTT+ATCTGGGA
GTCAGCATGTGAGCTTTGGAATTAGTAAATTCGTTGACGACAGAAGGAGCAAGATAACGACCACAGGGAGGGTGGTTTATCAACGGCAAAATATAGATCGGAAGAGCACACGTCTGAACTCCAGTCACGTGACGTTATCTCGTATGCCGTCTTCTGCTTGAAAAAAAAAAAAAGATATAGAATACAGACGAGCGAAGGCTAAGAGATCCTGATAGAGTCTCGATATCAAATACATGATGTGTCGTATACCA
+
DEDEEFFFFFFFGGGGGGGGGGHHHHHHHHHHGHHHHHGGGGGHHHHHHHHHHHHHHHGGGGGHHHHGGGGGEGGGGHHHHHHHGGGGGHHHHGHHHHHHGGGGHHHHHHGGHHHGHHHHHHHHHHHHGHHHGGFGHEHHHHGGHHHECAEHGHHHHHHHHHHHHGGCC?--<<.0111111110011.----9---..000:00/100101<11111011/0/.<1110110011011::11.9<:<110
@M03495:530:000000000-LYBTV:1:1101:20818:11326 1:N:0:GTGACGTT+ATCTGGGA
GTCAGCATGTGAGCTTTGGAGTGAAATCTCTTGTCTTAAGGAATAAAGGAAAAAGATTCCGTCGGAGGCTCGGTGCTCTACAGGTTCAACCTTTGTACTCTATTATTGCCTCACATTCCATCTCTTGTGAAAATATATTTGATTGGCTTTTCTGCAGGTTGTTTGCCAGGACTTTCCAAGACCTCCACTAGAAAACACAATAAACTTTTTGGAAGCTGGACAACTATCTTCATTTTTCAGAAACAGTGAAC
+
ABBBBFFFFFFBGFGGGGGGGGHFHHCHHHHHHGGGHHHHFGFGFHFHGHGHHHGGHHHHHHHGGGGGGHHCC1E>3GHFHHFHHHHGHFCGEGF@BFGFGHHGHHHFHHHHHGFGFG4BFFHHHHHHGFFHGFBGGHHHHHHH3FF2GFGHGHHHHHGHHFHHBGHFHHHHH1FGGGBGFHEHHHGHHHH1>G<FE.C.<0=DDGGGHHGCB0CEFHHGHHFAC/GFGCFBFFFFEFFF99C9FBBBCB9
@M03495:530:000000000-LYBTV:1:1101:5431:11327 1:N:0:GTGACGTT+ATCTGGGA
GTCAGCATGTGAGCTTTGGATGGTTCTGGTTTATCAACGGCAAAATATAGATCGGAAGAGCACACGTCTGAACTCCAGTCACGTGACGTTATCTCGTATGCCGTCTTCTGCTTGAAAAAAAAAAAAACAAAAATAACTAGGATGTAAAACATACTAAGAGAGTAAGTGAGCAAAGTCAAATGTAGGTGAGAGACTGACACGTAGACACTGTACAGATATTGTATTCTCAGACGACATAGAATGTCTTATGA
+
CCDDDFFFFFFFGGGGGGGGGGGHHHHHHHHHHHHHHHGGGGGHHHHHHHHHHHGGGGHHHHHHHGHHHGHHHHHHHHHHHHGHHHGGGGHHFHHHGGHHHHGGGHGHHHHGGGFGHHHGGBC<>/////0>.011111101<1110000.<00000000/.<000<00000/0/0000000000000:.00./000000../<.0</0000<00<00000:<000000000----.00000000000000
@M03495:530:000000000-LYBTV:1:1101:18982:11338 1:N:0:GTGACGTT+ATCTGGGA
GTCAGCATGTGAGCTTTGGAGTGAAATCTCTTGTCTTAAGGAATAAAGGAAAAAGATTCCGTCGGAGGCTCGGTGCTCTACAGGTTCAACCTTTGTACTCTATTATTGCCTCACATTCCATCTCTTGTGAAAATATATTTGATTGGCTTTTCTGCAGGTTGTTTGCCAGGACTTTCCAAGACCTCCACTAGAAAACACAATAAACTTTTTGGAAGCTGGACAACTATCTTCATTTTTCAGAAACAGTGAAC
+
CCCCCFFFFFFFGGGGGGGGGGHHHHHHHHHHHHHHHHHHHHGHHHHHHHHHHHGGHHIHHIHGGGGGGHHGGFGGHHGHHHHHHHHHHHHHHHHHHHHHHHHHGHHHGHHHHHHHHHHHHHHGHHHHHHHGHHHHHHHHHHHHHHHHGHHGHGHFHGHGHGHHHHHHHHGHHHGHHHHHGHHGHHHHHFHBGHHHGGHEGFHDGHHFHHFCHHHHGHGHHEGCHHHHFHGGGGFFFGGFFFBFGFBBFG0
@M03495:530:000000000-LYBTV:1:1101:17339:11348 1:N:0:GTGACGTT+ATCTGGGA
GTCAGCATGTGAGCTTTGGTCCAGCCTGAGTCCTGGTTTATCAACGGCAAAATATAGATCGGAAGAGCACACGTCTGAACTCCAGTCACGTGACGTTATCTCGTATGCCGTCTTCTGCTTGAAAAAAAAAAAAAAACGAGAGTGCATGAGAGTACATGTACATTCAAACTCTAGAATTGATATGCAGTAACACGCAGATGTGCACATGTAGCTGATGCTGCTTTGTCGACTCTAACTAGCTGAGTGGAGGG
+
CCCCCFFFFFFFGGGGGGGGGGHHHGHHHHHHHHHHHHHHHHHHHGGGGGHHHHHHHHHHHGGGGHGEHHHHGFEGFHHHHHHHHHHHHGGEGGGFFHHHHHHEGHHHHGEGHGHHFHGFHBGHHHGGCC/>/---.-...<<0=<0;0000:0;0;;00000:;;000000C000000;0900;00009000.-9;-00000000000;:090;00:0;9000090..9..0009:00/000.90.0..-
@M03495:530:000000000-LYBTV:1:1101:25507:11350 1:N:0:GTGACGTT+ATCTGGGA
GTCAGCATGTGAGCTTTGGAATTAGTAAATTCGTTGACGACAATAACGACCACAGGGAGGGTGGTTTATCAACGGCAAAATATAGATCGGAAGAGCACACGTCTGAACTCCAGTCACGTGACGTTATCTCGTATGCCGTCTTCTGCTTGAAAAAAAAAATAATGTTTACATCATATGTCACTCCACATCAAGTAAAACTCAATCATGTCATATATCATCATATTATTTATTCTACACTAATACGTCTATCA
+
CCCCCFFFFFFFGGGGGGGGGGHHHHHHHHHHGGHHHHGGGGGHHHHGGGGGHHHGGFGGGBFGEFHFHHHHHGGGGGHHFHFGHHGHHGGGGEGFHHHHGGHHGGHHHHHHHHHHFDHHHGGCFHGHF@GFGHHHHG?AFEHHFFHFF01GFGFGGFG.0000000CC0;00900;000009////0000000000;:00:;0009000000;//9//9//////:///9;/////;/////.;;B9///
@M03495:530:000000000-LYBTV:1:1101:14762:11391 1:N:0:GTGACGTT+ATCTGGGA
GTCAGCATGTGAGCTTTGGTCCAGCCTGAGTCCTGGTTTATCAACGGCAAAATATAGATCGGAAGAGCACACGTCTGAACTCCAGTCACGTGACGTTATCTCGTATGCCGTCTTCTGCTTGAAAAAAAAAAAGAAAATAAACTTATGAACATATATCGCTTGAATGAGAGCACGACTTCAGACATGAAGAGAAGTAAAGTCACTGAGTCGGAGAACAGGATAGACGTACTGCATCGACATGGTTGAATAAC
+
CCDCDFFFFFFFGGGGGGGGGGHHHGHHHHHHHHHHHHHHHHHHHGGGGGHHHHHHHHHHHGGGGHHHHHHHGHHHGGHHHHHHHHHHHGHHHGGFGHHDHHFGGHHHGGGGHGHHGHHHHFHGHHGGGG/@//01011111111<1<11<111111......0000000.0.-.-..00000<000000./0/0000000000000<:--<9-:0//..00000.<...0000<.:-..0/00./00000
@M03495:530:000000000-LYBTV:1:1101:5082:11395 1:N:0:GTGACGTT+ATCTGGGA
GTCAGCATGTGAGCTTTGGAGTGAAATCTCTTGTCTTAAGGAATAAAGGAAAAAGATTCCGTCGGAGGCTCGGTGCTCTACAGGTTCAACCTTTGTCTCTATTATTGCCTCACATTCCATCTCTTGTGAAAATATATTTGATTGGCTTTTCTGCAGGTTGTTTGCCAGGACTTTCCAAGACCTCCACTAGAAAACACAATAAACTTTTTGGAAGCTGGACAACTATCTTCATTTTTCAGAAACAGTGAACA
+
CCCCCFFFFFFFGGGGGGGGGGHHHHHHHHHHHHHHHHHHHHHHHHHHHHHHHHGGHIIHHHHGGGGGGHHGGGGGHHHHGHHHHHHGHHFHHHHHFHHHHHHHHHGHHHHHGHHHHHHHHHHHHHHHGDFHHHHGHHHHEFHHHFHHHHGHHHHHFFFHGHHHHGHHGHHHHHHGGGHGHHHFGHHHHEFGHHHGHHGGBGDGHHHGHF@0GGAGHHHHFFEFCHHHHGGGGGGGFFGEFGGGGBFGEGB
@M03495:530:000000000-LYBTV:1:1101:24148:11410 1:N:0:GTGACGTT+ATCTGGGA
GTCAGCATGTGAGCTTTGGAATTAGTAAATTCGTTGACGACAGAAGGAGCAAGATAACGACCACAGGGAGGGTGGTTTATCAACGGCAAAATATAGATCGGAAGAGCAACGTCTGAACTCCAGTCACGTGACGTTATCTCGTATGCCGTCTTCTGCTTGAAAAAAAAAAAAAACACAAATATAACGTTGACAACCAGATGAATGAGTATGTGGTGTCTGCGAGAGTCTGCTGTTAATAACGATGTCTTGGG
+
CCDCCFFFFFFFGGGGGGGGGGHHHHHHHHHHGHHHHHGGGGGHHHHHHHHHHHHHHHGGGGGHHHHGGGGGEFGGGHHHHHHHGGGGGGHHHHHHHHHHGGGGHHHHGHGFGHGHHFHHGHHHHHHGHHGFGGGHHFFHFGGHHHHGGGHGHHHHGHHECGHHGCCFG----;.9...000;00.//;.0:0:....000;909000;0000/9.0000-:---00000000000:000....9:0:00.
@M03495:530:000000000-LYBTV:1:1101:12464:11431 1:N:0:GTGACGTT+ATCTGGGA
GTCAGCATGTGAGCTTTGGAATGACAGAAGGAGCAAGATAACGACCACAGGGAGGGTGGTTTATCAACGGCAAAATATAGATCGGAAGAGCACACGTCTGAACTCCAGTCACGTGACGTTATCTCGTATGCCGTCTTCTGCTTGAAAAAAAAAAAAAAAATAAGCATAAACACAGCTTGGAGTCGTCACATCAAGATTCATGGAGACACCTAAATTCATACGCTTAGCGAATCAGTATACCTAGTGTGAAC
+
CBCCDFFFFFFFGGGGGGGGGGHHHHHHHHHHHHHHHHHHHHGGGGGHHHHGFGGGAFGEGHHHHHHHGGGGGHHHHHHHHHHHGGGGHHHHHHHGHHHGHHHHHHHHHHHHGHGHGGFGHHHHHHGGHHHHGGGHGHHHGHHHFGHHHGF@<EA-----.000000000:0:.:900/.0/;/-....0:0000000000000/0./:./0000000000.....00----.00:00:0000000;0000
@M03495:530:000000000-LYBTV:1:1101:17350:11431 1:N:0:GTGACGTT+ATCTGGGA
GTCAGCATGTGAGCTTTGGAATTAGTAAATTCGTTGAGACAGAAGGAGCAAGATAACGACCACAGGGAGGGTGGTTTATCAACGGCAAAATATAGATCGGAAGAGCACACGTCTGAACTCCAGTCACGTGACGTTATCTCGTATGCCGTCTTCTGCTTGAAAAAAAAAAAACGCGCTGGTGGATGTCGCGTGTGCGTTCATATAGAACTACACGACCGGAAGATCACATGTCTGAACACCAGTCTCATTGA
+
BBBBBFFFF@FDGGGGGGCGGGHHHHHHHHGHGGHHGHGHHHHHHHHGHHHHHHHHHGGGGGHEHHGCEEGGGGEFHHHHHHHGGGEGFGHHHHHHFHFGEFGFGHHHHHGFEGFGHHFGHHHHHHHGCFCFD?FGCDHGHFAGHFHGGGFGHFGFGHHGHH10@-:A---.---9-9-:/..//;/.A--;;9/.:.;BB//////;////..---9;;-.://://://///////..;.///;//;B/
@M03495:530:000000000-LYBTV:1:1101:25636:11442 1:N:0:GTGACGTT+ATCTGGGA
GTCAGCATGTGAGCTTTGGACTCCTGACTGGTTTATCAACGGCAAAATATAGATCGGAAGAGCACACGTCTGAACTCCAGTCACGTGACGTTATCTCGTATGCCGTCTTCTGCTTGAAAAAAAAAACAACTGTTCAACTTCTGTATGTAACTCAATGCACAGTGCATTGCCAGTAGGTAGTCATTGTACTCCTTCCTGCCGACATACACGTCGACAATTGATGTTTCTCACCCTGACGTAAACGCTGTCAA
+
BBBABFFFFFFFGGGCGGGGGGHHHHHHHHFFHHHHHHGHGCGGGHHHHGHHGHGHGGGGHHHHHHHGBGHGHHHHHHHHHHHHGHHFGGEFFHHHHFGGGHHHGGGHGHEHHHHGEFEFFG@CG>//?/@0<11@11111?11?11111<1111><1111>11>=<000<0000=0=00000<0000000/:00;00/.----;00;;.9.---.-0;09;;;00//://..9../.:.../.9.99///
@M03495:530:000000000-LYBTV:1:1101:7138:11444 1:N:0:GTGACGTT+ATCTGGGA
GTCAGCATGTGAGCTTTGGAGTGAAATCTCTTGTCTTAAGGAATAAAGGAAAAAGATTCCGTCGGAGGCTCGGTGCTCTACAGGTTCAACCTTTGTACTCTATTATTGCCTCACATTCCATCTCTTGTGAAAATATATTTGATTGGCTTTTCTGCAGGTTGTTTGCCAGGACTTTCCAAGACCTCCACTAGAAAACACAATAAACTTTTTGGAAGCTGGACAACTATCTTCATTTTTCAGAAACAGTGAAC
+
CCCCCFFFFFFFGGGGGGGGGGHHHHHHHHHHHHHHHHGHHHHHHHHHHHHHHHGGHIIIHIHGGGGGGHHGGGGGHHHHHHHHHHHHHHHHHHHHGHHHHHHHGHHHHHHHHHHHHGHHHHHHHHHHHGHHHHHHHHHHHFHGGHHHHHHHGHHHEGGHHFHHHHHHHGGHGHHHHGHEHHHHHHHGHFHBGHHHEHHGFH0GHHHHHHGGGHFEGHCHHG.CFHHHHHEFGGGFFGGBFCCFGGGGGF9
@M03495:530:000000000-LYBTV:1:1101:5867:11447 1:N:0:GTGACGTT+ATCTGGGA
GTCAGCATGTGAGCTTTGGAGTGAAATCTCTTGTCTTAAGGAATAAAGGAAAAAGATTCCGTCGGAGGCTCGGTGCTCTACAGGTTCAACCTTTGTACTCTATTATTGCCTCACATTCCATCTCTTGTGAAAATATATTTGATTGGCTTTTCTGCAGGTTGTTTGCCAGGACTTTCCAAGACCTCCACTAGAAAACACAATAAACTTTTTGGAAGCTGGACAACTATCTTCATTTTTCAGAAACAGTGAAC
+
CCCCCFFFFFFFGGGGGGGGGGHHHHHHHHGHHGHHHHHHHHHHHHHHHHHHHHGGHHIHHGHGGGGGGHHGGGGGHHHHHHHHFHHGHHHHHHHHHHGHHHHHHHHHHHHHHHHFHGHHHHFHHHHGGHGHHHHGHHHHHHHGHFHFHHHHHHHGGHGHHGHHHGHHHFHHHHHHHHHHEHHHHHHHFFFGFHGHHHHGGFGFBGHHHHGCFCBHHHFCGHFCG/CFB0BFGGBFGFGEBBFGGGGFFF0
@M03495:530:000000000-LYBTV:1:1101:11737:11449 1:N:0:GTGACGTT+ATCTGGGA
GTCAGCATGTGAGCTTTGGAGACTGGTTTATCAACGGCAAAATATAGATCGGAAGAGCACACGTCTGAACTCCAGTCACGTGACGTTATCTCGTATGCCGTCTTCTGCTTGAAAAAAAAAAAAAACACCTGGATAAATTTAGTATGCGTGCCTCCGACTCAAAAAAAAAGAATATATAAATAGTCATCTATCTCTACTACTTGTACTATGCATCCTAATATACTCACATCTTATATCTGCATGTACAAGAC
+
CCCCCFFFFFFFGGGGGGGGGGGHHFFGHHHHHHHGGGEGGHHHHHHHHHHGGGGHHHHHHHGHHHGHHHHHHHHHHHHGHHHGGFGHGFGGHGGHFHHGFGFFHHHHHGGGHGGHCG@D<<<//.<0<0<001><111100==<DD.....<0..---.0;00:---9...0000900000/:;;/:/;/9///:;//////:////;//://;////B///////;9////////////////////9/
@M03495:530:000000000-LYBTV:1:1101:23449:11453 1:N:0:GTGACGTT+ATCTGGGA
GTCAGCATGTGAGCTTTGGGAGGGTGGTTTATCAACGGCAAAATATAGATCGGAAGAGCACACGTCTGAACTCCAGTCACGTGACGTTATCTCGTATGCCGTCTTCTGCTTGAAAAAAAAAAAAAAATTCACACGTACTTATTTTTTTTATTTTAAAGCCATGATTACTGGTGTACACATACAACTCGGTAGTTAAATAATTAATCGGATGGCAAAAGCAGAATCCAACTTCCGCTATCGTCTGCACTCTC
+
BBCCCFFFFFFFGGGGGGGGGGGGEFGEGHHHHHHFGCGGGHHHHHHHHHHHGEGGHHGHFHHGHHHGGHHHHGFHFHHHFHHHGGGGHH4BGGGGHHHHG/EHEFHGFHFE0GFFG/<CC@/>--<.<=0000-<<..<0000<:--9.000000900.;090C0;00000/.:0000;0000;:0.....:0090000000000..AA-.//09//.0/990:0000/000...-.9./...0000/00
@M03495:530:000000000-LYBTV:1:1101:8933:11460 1:N:0:GTGACGTT+ATCTGGGA
GTCAGCATGTGAGCTTTGGAATTAGTAAATTCGTTGACACAGGGAGGGTGGTTTATCAACGGCAAAATATAGATCGGAAGAGCACACGTCTGAACTCCAGTCACGTGACGTTATCTCGTATGCCGTCTTCTGCTTGAAAAAAAACAAAGGAAGGGGCTGGAGAGGAATGGGAGTATCTATTTTAGTGGGACCACCTACTACAACCCGTCCCTCAAGTGTCGAGGCACAATTACCGTTGCTTAGCCCTAGAA
+
BBAAAFF@F@BDDGAFGGGGFFGFHEGFFGDDFFCHHHHGFFCAFFGEAAEAFGHHHFHFEEEAGFHHHFHHGHHGCEFEFGHBEFGEHHHFGFGHHHHGEGHFE?G/?EFFHH4?GGFAH0FFG<BA/2BGFHFB<@1F<@//..F00>CH<.<<CC.<CF/<../00=C/;;G0CG0=0<CCBBB;.......;//099B0/9.-;.;./..//////..--9..;./B///;....////;//..9//
@M03495:530:000000000-LYBTV:1:1101:26171:11479 1:N:0:GTGACGTT+ATCTGGGA
GTCAGCATGTGAGCTTTGGTTTATCAACGGCAAAATATAGATCGGAAGAGCACACGTCTGAACTCCAGTCACGTGACGTTATCTCGTATGCCGTCTTCTGCTTGAAAAAAAAAAACAACAACTACACTAAATTGTTCTTCTCTCTATAAAACACTCATATTCTGCGCGGTAGTATGAGTAGCTATTGTGTCTACCCGCAATGAGCACGCTACTCGTATGATCTTGCGTATGCCAAGCATGTGTCTCATCGC
+
CCDDCFFFFFFFGGGGGGGGGGHHHHHHGGGGGHHHHHHHHHHHGGGGHHHHHHHGHHHGHHHHHHHHHHHHGGHHGGFGHHHHHHGGHHHHGEFHGHHHHHHHHHHHHGGGCCC///////22110111111111?==D1<11111=11=1<0<0<B000=000----.<.00000000000000000/00000..--<.0:000.--..-00..9/:000:000-...<0<00../000<00000000.
@M03495:530:000000000-LYBTV:1:1101:25981:11485 1:N:0:GTGACGTT+ATCTGGGA
GTCAGCATGTGAGCTTTGGAATTAGTAAATTCGTTGACGACAGAAGGAGCAAGATAACGACCACAGGGAGGGTGGTTTATCAACGGCAAAATATAGATCGGAAGAGCACACGTCTGAACTCCAGTCACGTGACGTTATCTCGTATGCCGTCTTCTGCTTGAAAAAAAAAAAAACAATTGATGTAGATGAAGTCCTCTACAACTTGGAATAGTATACATGCTCGATCACCACCACTCGTCGACATCATATTT
+
CCCDDFFFFFFFGGGGGGGGGGHHHHHHHHHHGHHHHHGGGGGHHHHHHGHHHHHHHHGGGGGHHHHGFGGGEGGGGHHHHHHHGGGGGHHHHHHHHHHHGGGGHHHHHHHGHHHGHHHHHHHHHHHHGHHHGGFGHHFHHHFGHHHHGEGHFDHHHHHHEFHHEFGGG-A<-.9900000000000000000000000000000<0<0000:000<00000.-/.9//0....0<...---<.0000000
@M03495:530:000000000-LYBTV:1:1101:24107:11485 1:N:0:GTGACGTT+ATCTGGGA
GTCAGCATGTGAGCTTTGGTCCAGCCTGAGTCCTGGTTTATCAACGGCAAAATATAGATCGGAAGAGCACACGTCTGAACTCCAGTCACGTGACGTTATCTCGTATGCCGTCTTCTGCTTGAAAAAAAAAAAAAAACAGAGAAGAAGTACGGATATCCGTACGTGCTACATTTATCTACTCAGGTATCGTGACTATAACTGATACCAGTTCAGGCGCAAGGCATACGTGCGTGACACTCAGGCTCGGTGGG
+
CCDCDFFFFFFFGGGGGGGGGGHHHGHHHHHHHHHHHHHHHHHHHGGGGGHHHHHHHHHHHGGGGHHHHHHHGHHHGHHHHHHHHHHHHGHHEGGGGHHHHHHGGHHHHGEGHGHHGHHHHHHDDFGGFCC@<---..//</0/0//=00...<.000.<..-//..000:000000<:<000/0:<0.:</.00000<000:0000<:00000/----<9..<00.0/.-....00:/:0//..--...-
@M03495:530:000000000-LYBTV:1:1101:3230:11487 1:N:0:GTGACGTT+ATCTGGGA
GTCAGCATGTGAGCTTTGGCGACAGAAGGAGCAAGATAACGACCACAGGGAGGGTGGTTTATCAACGGCAAAATATAGATCGGAAGAGCAAACGTCTGAACTCCAGTCACGTGACGTTATCTCGTATGCCGTCTTCTGCTTGAAAAAAAAAAAAGTAATTCTTCCTCCCTCACACGGAACTAGTATGCCAGAATGCGGTTCTGCAACATGCCCAAAGAGCCTCACCGGCATCACTCAACGATGATGTCCAA
+
1>AAAF1FBFFBGGFFGGFFC?0EGCFFHFHCEHGHHGFHGGCEACGHHEFGGCAFCEFFFBDHDHGCEE?CFHFGBGGFHHFCECHAGF01B/FGHGGFHHHFFGFHHFGFGE</??GFB>2F?CG02@<?AGGE11<11F0<=1<@<--:--.000;0;000000/.//;.FF?--.-90;0000/9//-////:----//////-/////;--//---/;/9------9/////9-----/////99/
@M03495:530:000000000-LYBTV:1:1101:15580:11498 1:N:0:GTGACGTT+ATCTGGGA
GTCAGCATGTGAGCTTTGGACTCCTGACTGGTTTATCAACGGCAAAATATAGATCGGAAGAGCACACGTCTGAACTCCAGTCACGTGACGTTATCTCGTATGCCGTCTTCTGCTTGAAAAAAAAAAAAAAAATTAAAAAACAAAGGTGAAATTATAGAGAATGTTTATACTATCTCAAATCGCCGTCTTACTCTTATACTGACCTACTACTTCACGTGCAATTATTAGCTATCATTGTATCATATAATGCA
+
DDDCDFFFFFFFGGGGGGGGGGHHHHHHHHHHHHHHHHHHGGGGGHHHHHHHHHHHGGGGHHHHHHHGHHHGGHHHHHHHHHHHGHGHGGGGHHFHHHGGHHHHGGGHGHHHHHHHHHGHHGGGCGD</>--.0<0000-....//0<00000000000000000<000000000000000.<.-9-.9<0000000000:00<00/<0000000.....000::0B0/0<</00<000<00:000:0000
@M03495:530:000000000-LYBTV:1:1101:21330:11501 1:N:0:GTGACGTT+ATCTGGGA
GTCAGCATGTGAGCTTTGGTCCGCCTGAGTCCCTGGTTTATCAACGGCAAAATATAGATCGGAAGAGCACACGTCTGAACTCCAGTCACGTGACGTTATCTCGTATGCCGTCTTCTGCTTGAAAAAAAAAAAAAATTAACTAATTGTCTATCTCTTCCTAACATGTAATATAAAATAAACCACAGTACGTGATCTTGCTCACCACTCAATCGTCACGCTGAGTGTTGGTACTCATGATCGTACTAGTTCTG
+
CCDDEFFFFFFFGGGGGGGGGGGGGGHHHHHHHHHHHHHHHHHHHGGGGGHHHHHHHHHHHGGGGHHHHHHHGHHHGHHHHHHHHHHHHGHHHGGGGHHGHHHGGHHHHGGGHGHHHHHHHHHFHHGGGGGC-<<0001<110111=11111=111<1<11/0<<111111111110110:....011.:/./1111<1110.0.0//011..<........10:<...1111:<1111./...1:11111
@M03495:530:000000000-LYBTV:1:1101:11231:11502 1:N:0:GTGACGTT+ATCTGGGA
GTCAGCATGTGAGCTTTGGACTCCTGACTGGTTTATCAACGGCAAAATATAGATCGGAAGAGCACACGTCTGAACTCCAGTCACGTGACGTTATCTCGTATGCCGTCTTCTGCTTGAAAAAAAAAAAAAATTACTATACAGTCTGAACCAGAATTCAGGTCGCAAAGTGAAACGGGAGCAGTGAATCATCATGGCAACAAGTCCGACAACTGACTGACATCTGACGTGGTACTATATCCACCACATTCTAC
+
AABCCFFFFFFFGGGGGGGGGGHHHHHHHHHGHHHHHHHHGGGGGHHHHHHHHHHHGGGGGHHHHHHGFHHGHHHHHHHHHHHHGHHHGGGGHG4GGHFGHEFGGGGHGHHHHHHGBFFGG/BC>C<>/-0><=111>111111=<0/<<CGHB0<0=0=/--:.-/000000...:9:;/9/000;;B00000.;0.../9//;.---.//////:///9////.....///////////..9.//9///
@M03495:530:000000000-LYBTV:1:1101:23379:11514 1:N:0:GTGACGTT+ATCTGGGA
GTCAGCATGTGAGCTTTGGTCCAGCCTGAGTCCTCTGGTTTATCAACGGCAAAATATAGATCGGAAGAGCACACGTCTGAACTCCAGTCACGTGACGTTATCTCGTATGCCGTCTTCTGCTTGAAAAAAAAAAAAACACCATTAGAGAACACACGTTAGTACAACGTTAAGTAGTGTATCAGTAGATACCTAGGTCTGACATCGAGTCATGGGTGACATCGCGAGCAGACCTATCATAGGGTTCAGTAACC
+
DDEDEFFFFFFFGGGGGGGGGGHHHGHHHHHHHHHHHHHHHHHHHHHGGGGGHHHHHHHHHHHGGGGHHHHHHHGHHHGHHHHHHHHHHHHGHHHGGGGHHGHHHGGHHHHGGGHGHHHHHHHHHHHHGGGGC//-..0..111110100//..<<</.1111<<-.//.<1111/::111111111110:10/111/11010./.0<11:0./..0<10..---9-//..00<011110./<.0:11110
@M03495:530:000000000-LYBTV:1:1101:5668:11515 1:N:0:GTGACGTT+ATCTGGGA
GTCAGCATGTGAGCTTTGGTCCAGCCTGAGTCCTCTGGTTTATCAACGGCAAAATATAGATCGGAAGAGCACACGTCTGAACTCCAGTCACGTGACGTTATCTCGTATGCCGTCTTCTGCTTGAAAAAAAAAAAAAAAACCAAGGATGTAACTAACACAGTCTAATGAACGAGGAACGATACTCATATCAAACATATCTCGTACTTCACATCCACAGAATACTCATTAGCAGTATATTAGACTCTAGTAGA
+
CCCCCFFFFFFFGGGGGGGGGGHHHGHHHHHHHHHHHHHHHHHHHHHGGGGGHHHHHHHHHHHGGGGHHHHHHHGHHHGHHHHHHHHHHHHGHHHGGGGHHHHHHGGHHHHGGGHGHHHHHHHGGHHHGGGGG><<<--.<.....<0:00<00<000..0000<00<00..<9-/..9<<-0000<000000.00:000.<9..0000000/000.000:00000000/00<0000000<0000000000
@M03495:530:000000000-LYBTV:1:1101:7432:11516 1:N:0:GTGACGTT+ATCTGGGA
GTCAGCATGTGAGCTTTGGAATTAGCTGGTTTATCAACGGCAAAATATAGATCGGAAGAGCACACGTCTGAACTCCAGTCACGTGACGTTATCTCGTATGCCGTCTTCTGCTTGAAAAAAAAAAATGACACTATCTATCATACTGGATGTACAGCAGATTGTGTGCGAGAACTTTCACACAGTTCCCCTAGATATCACAATACTACTTTTGCTTGCTGACCTACTCTCTTCCTACTGCAGATACATCGTAC
+
BABBBFFFFFFFGGGGGGGGGGFHHHHFHAFGHHHFGGFGGGGGHHGHFHHHHHGGGGGGGHHHHGGHGGGHHHHHGHHGHHGHGEFFGAGHBGFGFDGGG3@FEHGFGDBGEFHHBEGFGC///02211110?111?11111<1C<1<111111000<>1<0<.0.<<-./;00;0;0/..0;0;0;:.:0009000;000;00000;0;0000.;909/00/0:0;:0/////://:/;//;//9A.:;
@M03495:530:000000000-LYBTV:1:1101:25957:11527 1:N:0:GTGACGTT+ATCTGGGA
GTCAGCATGTGAGCTTTGGAGTGAAATCTCTTGTCTTAAGGAATAAAGGAAAAAGATTCCGTCGGAGGCTCGGTGCTCTACAGGTTCAACCTTTGTACTCTATTATTGCCTCACATTCCATCTCTTGTGAAAATATATTTGATTGGCTTTTCTGCAGGTTGTTTGCCAGGACTTTCCAAGACCTCCACTAGAAAACACAATAAACTTTTTGGAAGCTGGACAACTATCTTCATTTTTCAGAAACAGTGAAC
+
BBCCCFFFFFFFGGGGGGCGGGHHHGHHHHHHHGHHHHHHHFHHHHHHHGHHHHGGHFHHHHHGGGGGGHHGGGGGHHHHHHHHHHHHHHHHHHHHHGHHHHHHHHHHHFHHHHHHHHFHHHHHHHHHHHBFHGHHHHHHHHHHFHEHHHHFHHGHHFHHGFHHHHHHFGHHFHHHHHBGFGHHHGHHGHHBFGFCGGEEGFFHFFHHHGGGHGHGEHFFHHHHHHHGHHGGGGFGGGGGF09FFGBBFB0
@M03495:530:000000000-LYBTV:1:1101:17918:11533 1:N:0:GTGACGTA+ATCTGGGA
GTCAGCATGTGAGCTTTGGAGTGAAATCTCTTGTCTTAAGGAATAAAGGAAAAAGATTCCGTCGGAGGCTCGGTGCTCTACAGGTTCAACCTTTGTACTCTATTATTGCCTCACATTCCATCTCTTGTGAAAATATATTTGATTGGCTTTTCTGCAGGTTGTTTGCCAGGACTTTCCAAGACCTCCACTAGAAAACACAATAAACTTTTTGGAAGCTGGACAACTATCTTCATTTTTCAGAAACAGTGAAC
+
CBBCCFFFFFFFGGGGGGGGGGHHHHHHHHHHHHHHHHHHHGHHHHHHHHHHHHGGHIIHHHHGGGGGGHHGGGGGHHHHHHHHHHHHHHHHHHHHHHHHHHHHGHHHHHHHHHHHHHHHHHHGHHHHHHHGHHHHHHHHHHHHHHHHHHHHHHHGHHHHHDHHHHGHHGHHHHHHHHGHEHHHHHGHHGGHGHFBHHHGGFDHHHHHHHGGHFFHFHHFFFHEHFFHHHGGGGGGGGGGG0FGGGFGGG0
@M03495:530:000000000-LYBTV:1:1101:9477:11539 1:N:0:GTGACGTT+ATCTGGGA
GTCAGCATGTGAGCTTTGGTCCAGCCTGAGTCCTGGTTTATCAACGGCAAAATATAGATCGGAAGAGCACACGTCTGAACTCCAGTCACGTGACGTTATCTCGTATGCCGTCTTCTGCTTGAAAAAAAAAAAAAACAAGGAATGGTAGCAAATGTAATCATATGGATCAAATGATACTACAACAATGCCAAACGTACTCAGTGCATATGTCGTGTGTACGTCGACAGACTAACACTGTGTATGTATTAATA
+
DDDDDFFFFFFFGGGGGGGGGGHHHGHHHHHHHGHHHHHHHHHHHGGGGGHHHHHHHHHHHGGGFHHHHHHHGHHHGHHHHHHHHHHHHGHHHGGFGHHHHHHGGHHHHGGGHGGHGGHHGCGHHHCFGDB@/--<..0.<<0000=0000000<<0<0000<000:0.00:00000000000..000000/9.....0:000000000<09...9.0:./.-<-.-/.0000::000000<00:00<000
@M03495:530:000000000-LYBTV:1:1101:22683:11544 1:N:0:GTGACGTT+ATCTGGGA
GTCAGCATGTGAGCTTTGGTTTATCAACGGCAAAATATAGATCGGAAGAGCACACGTCTGAACTCCAGTCACGTGACGTTATCTCGTATGCCGTCTTCTGCTTGAAAAAAAAAAGGACTGCAACAAGAACTTGTTTCATTTAGTACGCACCATATGGTCGGCCTTCGTAGTATATCGTTGAAATGCTTAGCTATAACTCATCTCTCAGATTTCGATGTCAGCTAGTACAGGCGCATCTGTCTCTAAAGTGC
+
BAABBFFFFDFBDGGGGGFGGGGHGGGHGGGGGFFGGGGFFCGHGGFGHFHFHHGGHEGGFHBGFF3FGEGFE?B?1B1BF14BBF?EGG4@E?/?F4FGEHHH033BGGG@>///@0@/0@1@0/000<11?110111?11@1<1..<@-0111=000---../;;/::.0;000.:./.0:;0000000;090000000000090;0900;/.00.000;09///////.---.-//////9/;///9/
@M03495:530:000000000-LYBTV:1:1101:5712:11545 1:N:0:GTGACGTT+ATCTGGGA
GTCAGCATGTGAGCTTTGGTCCGCCTGAGTCCCTGGTTTACAACGGCAAAATATAGATCGGAAGAGCACACGTCTGAACTCCAGTCACGTGACGTTATCTCGTATGCCGTCTTCTGCTTGAAAAAAAAAAAAAAAACATGTAAGAATAACTCGGATAAGCTGACATAATAATAGATAGAGCAACGTTAATATGAGTAATATGAATCAAATTCTACACATCAGTGAGTCGTCAATGACGAGTCATAATAATA
+
CCDEEFFFFFFFGGGGGGGGGGGGGGHHHHHHHHHHHHHHHHHHGGGGGHHHHHHHHHHHGGGGHHHHHHHGHHHGGHHHHHHHHHHHGHHHGGFGHHGHHHGGHHHHGGGHGHHGHHHHEHHHHGGGGD><---<..001111<1:11011.....000100/011:<1:1<1:1<111<0/.9.//.11111111111111:11100:11B111/00<00<11011-....1110..-./111111:11
@M03495:530:000000000-LYBTV:1:1101:12356:11555 1:N:0:GTGACGTT+ATCTGGGA
GTCAGCATGTGAGCTTTGGTTTATCAACGGCAAAATATAGATCGGAAGAGCACACGTCTGAACTCCAGTCACGTGACGTTATCTCGTATGCCGTCTTCTGCTTGAAAAAAAAAAAAAATTATAAATCATATTAGTACACCGATATGTAAATGATATAATGTAAACAACGATACAACAGTTGAAATGATACTATATACAGTTTAATATAAGAGCGTCACAGACGAACTATAAGATTCAATATATCAGAACGT
+
DCCEEFFFFFFFGGGGGGGGGGHHHHHHGGGGGHHHHHHHHHHHGGGGHHHHHHHGHHHGHHHHHHHHHHHHGHHHGGFGGHHHHHFGHHHHGGGHGHHHHHHHGHHHHGGGG<>B//01111111=111111111111<-----11=111===1111:1111<11.:-<C.<100./1111<11111<11<1:B11111111111111110/-....110.-9--.011<11:11111111111101/..
@M03495:530:000000000-LYBTV:1:1101:5219:11561 1:N:0:GTGACGTT+ATCTGGGA
GTCAGCATGTGAGCTTTGGAGTGAAATCTCTTGTCTTAAGGAATAAAGGAAAAAGATTCCGTCGGAGGCTCGGTGCTCTACAGGTTCAACCTTTGTACTCTATTATTGCCTCACATTCCATCTCTTGTGAAAATATATTTGATTGGCTTTTCTGCAGGTTGTTTGCCAGGACTTTCCAAGACCTCCACTAGAAAACACAATAAACTTTTTGGAAGCTGGACAACTATCTTCATTTTTCAGAAACAGTGAAA
+
CCCCDFFFFFFFGGGGGGGGGGHHHHHHHHHHHHHHHHHHHHHHHHHHHHHHHHGGHHHHHHHGGGGGGHHGGFGGHHHHHHHHHGHHHHHHHHHHHHHHHHHHGHHHHHHHHHHHHHHHHHHHHHHHHHFHHGHHHHHHHHHHGHHHHHHHHHGHHHHGFEHHHHHHHHHHFFHGHHGHGFFHHHHHGHHHHHEHHGEEGF<GHHHHHHGGHHHHHG/CHBGGHGHHHHGGGGGGGGGGGGGFFFFFFF0
@M03495:530:000000000-LYBTV:1:1101:10804:11572 1:N:0:GTGACGTT+ATCTGGGA
GTCAGCATGTGAGCTTTGGAGTGAAATCTCTTGTCTTAAGGAATAAAGGAAAAAGATTCCGTCGGAGGCTCGGTGCTCTACAGGTTCAACCTTTGTACTCTATTATTGCCTCACATTCCATCTCTTGTGAAAATATATTTGATTGGCTTTTCTGCAGGTTGTTTGCCAGGACTTTCCAAGACCTCCACTAGAAAACACAATAAACTTTTTGGAAGCTGGACAACTATCTTCATTTTTCAGAAACAGTGAAC
+
CBCCCFFFFFFFGGGGGGGGGGHHHHHHHHHHHHHGHHHHHGHHHHHHHHHHHHGGHHIHHHHGGGGGGHHGGGGGHGHHHHHHHHHGHHHHHHHHHHHHHHHHGHHHGHHHHHGGHHHGHHHHHHHHHHBGHGHGHHHHHHHHHHHHHHHHGHGFFHHHFDHHHHHHGEHGHHHHHG1DGFHFHHFFGHHFH1FGHGHGGHGFGHHHHGGGGFHHHHHFHHHHHHHHHHGGGGGGGGGGEFFGGF99FF0
@M03495:530:000000000-LYBTV:1:1101:8083:11576 1:N:0:GTGACGTT+ATCTGGGA
GTCAGCATGTGAGCTTTGGAGTGAAATCTCTTGTCTTAAGGAATAAAGGAAAAAGATTCCGTCGGAGGCTCGGTGCTCTACAGGTTCAACCTTTGTACTCTATTATTGCCTCACATTCCATCTCTTGTGAAAATATATTTGATTGGCTTTTCTGCAGGTTGTTTGCCAGGACTTTCCAAGACCTCCACTAGAAAACACAATAAACTTTTTGGAAGCTGGACAACTATCTTCATTTTTCAGAAACAGTGAAC
+
CBCCCFFFFFFFGGGGGGCGGGHHHHHHHGHHHHHHHHHHHFHGHHHHHHHHHHGGHHHHHHHGGGGGGHHGGGGGHHHHHHHHHHHGHHHHHHHFHHHHHGHHEHHHHHHHHHHGHHHGHHHGHHHHHHHHHHHHHHHHHHHHHFFBGFHHGHHHHHGGHDHHHGHHHHHHHHFGHFFHHHHGHGHHHHHGHGHHHEGEHH0DGFHHHHGGGGGHHHFAHGGHHEFHHHGGGGFGEFGGGGFFFFFFGB0
@M03495:530:000000000-LYBTV:1:1101:13433:11590 1:N:0:GTGACGTT+ATCTGGGA
GTCAGCATGTGAGCTTTGGTCCAGCCTGAGTCCCTGGTTTATCAACGGCAAAATATAGATCGGAAGAGCACACGTCTGAACTCCAGTCACGTGACGTTATCTCGTATGCCGTCTTCTGCTTGAAAAAAAAAAAACAAGAAGACTTAATGATACTATACAAAGGCTCTTGATTGCACGCTCCTATTCCATAGTCGAACATCATTCGTAGATTGCTCCCGACTACATACTCCGTCCCTGACATCCAAGCACAC
+
CBCCCFFFFFFFGGGGGGGGGGHHHGHHHHHHHHGHHHHHHHHHHHGGGGGHHHHHHHHHHHGGGGHHHHHHHGHHHGHHHHHHHHHHHHGHHHGGGGHGGHHHFGHHHHGGGHFHHGHHHHGHHHHG?F@<<//.<<000101>1111000000=0=000//.0./00000:000.-.:;009;00000000....-0000000;/..0000000...---/0009000....900//000/000./9/.
@M03495:530:000000000-LYBTV:1:1101:15875:11599 1:N:0:GTGACGTT+ATCTGGGA
GTCAGCATGTGAGCTTTGGAGTGAAATCTCTTGTCTTAAGGAATAAAGGAAAAAGATTCCGTCGGAGGCTCGGTGCTCTACAGGTTCAACCTTTGTACTCTATTATTGCCTCACATTCCATCTCTTGTGAAAATATATTTGATTGGCTTTTCTGCAGGTTGTTTGCCAGGACTTTCCAAGACCTCCACTAGAAAACACAATAAACTTTTTGGAAGCTGGACAACTATCTTCATTTTTCAGAAACAGTGAAC
+
CCCCCFFFFFFFGGGGGGGGGGHHHHHHHHHHHHHHHHHHHHHHHHHHHHHHHHGGHIIIHHHGGGGGGHHGGGGGHHHHHHHHHHHHHHHHHHHHHHHHHHHHHHHHHHHHHHHHHHHHHHHHHHHHHHHHHGHHHHHHHHHHDHFHHHHHHHHHGGHHGGHHHHHHHEHHHHHHHHGGFHGFHGHHHHGHBGHFHHGEFH0GHHHGHHGGHHFHHHGFHHHGHFHHFGGGGGGGGGGGGGGGGGGGFF:
@M03495:530:000000000-LYBTV:1:1101:28930:11612 1:N:0:GTGACGTT+ATCTGGGA
GTCAGCATGTGAGCTTTGGAGAAAACGGCCGATGCCCTGGTTTATCAACGGCAAAATATAGATCGGAAGAGCACACGTCTGAACTCCAGTCACGTGACGTTATCTCGTATGCCGTCTTCTGCTTGAAAAAAAAATAAGATCAAACGTTGATCCGTCTGTCTCCTGATCAACTGATCAAATATACTTTGTCGTCGATACTACCTCGTGTCTCGTTCTTGTCAGTAAGCATCACGGCTCTGATGCAGCCTCTC
+
BBCCCFFFFFFFGGGGGGGGGGHHHHGGGGGEGGGHHHHHGHHHHHHHHGGGGGHHHHHGHHHHHGEFGEGFFFHFGHHGGGHGHHHHHHHHHGHHGGG?FHHGFHHFEFHHGEDFH?FHHHFHG022FFDCD?0111>11<<1<.<0<.000.<...00<0<00000:0/0/0;:0000:00C0:00;;...--..-00;/00.9.:/00/;...0;;:00:000000000.9-9./:00000009;:0/
@M03495:530:000000000-LYBTV:1:1101:9352:11619 1:N:0:GTGACGTT+ATCTGGGA
GTCAGCATGTGAGCTTTGGAATTAGTAAATTCGTTGACGACAGAAGGAGCAAGATAACGACCACAGGGAGGGTGGTTTATCAACGGCAAAATATAGATCGGAAGAGCACACGTCTGAACTCCAGTCACGTGACGTTATCTCGTATGCCGTCTTCTGCTTGAAAAAAAAAAAAAGCAGAACCCTAGTCAATACACGCTCATTACCTACTCGATGCGGCACACCACTACGGAGAGGTGGAGTCATACGTCAAG
+
BCCCCFFFFFFFGGGGGGGGGGHHHHHHHHHHGGGHHHGDFGGHHHGHHGHHHHHHHHGGGGGHHHGGGGGG>EFGGHHHHHHHGGGGGGGHHGHFHHHHGGGGHFHHGHGGHHHGHHHGGHHHGGHHGGGHGGFFHGFFFHFGGGHFGGGHGHGHHHHHGHHDFGGGGG---..0/;//...:/:00000000.-...:;0000;/00../0.9----/;...0//....-;.0....0/0000.:...;
@M03495:530:000000000-LYBTV:1:1101:7193:11627 1:N:0:GTGACGTT+ATCTGGGA
GTCAGCATGTGAGCTTTGGAGTGAAATCTCTTGTCTTAAGGAATAAAGGAAAAAGATTCCGTCGGAGGCTCGGTGCTCTACAGGTTCAACCTTTGTACTCTATTATTGCCTCACATTCCATCTCTTGTGAAAATATATTTGATTGGCTTTTCTGCAGGTTGTTTGCCAGGACTTTCCAAGACCTCCACTAGAAAACACAATAAACTTTTTGGAAGCTGGACAACTATCTTCATTTTTCAGAAACAGTGAAC
+
CCCCCFFFFFFFGGGGGGGGGGHHHHHHHHHHHHHHHHHHHHHHHHHHHHHHGHGGHIHIHIHGGGGGGHHGGGGGHHHHHHHHHHHHHHHHHHHHHHHHHHHHHHHHHHHHHHHHHHHHHHHHHHHGHHFFHFHFHHHHHFHHHHFGFHHGHHGFFHHHHDHHHGHHHHEHHHHHHGDHHFHHHHFHGHHFGHHHHGHGHHDGHHHHHHGGHBCEFHGGGGHHHGHGHHGGEF;CFGGG0FFGFFBFGB0
@M03495:530:000000000-LYBTV:1:1101:14666:11638 1:N:0:GTGACGTT+ATCTGGGA
GTCAGCATGTGAGCTTTGGAATTAGTAAATTCGTTGACGACAGAAGGAGCAAGATAACGACCACAGGGAGGGTGGTTTATCAACGGCAAAATATAGATCGGAAGAGCACACGTCTGAACTCCAGTCACGTGACGTTATCTCGTATGCCGTCTTCTGCTTGAAAAAAAAAAAGAAACAGTACATGTTGGCGTGAGCTGCTATACACTGTTGAGTGATTGAAGAAGCAAGAATGATGGATGCTGGTATAATCT
+
BCCDDFFFFFFFGGGGGGGGGGHHHHHHHHHHGHHHHHGGGGGHHHHHHHHHHHHHHHGGGGGHHHHGGGGGFGGGGHHHHHHHGGGGGHHHHHHHHHHHGGGGHHHHHHHGHHHGHHHHHHHHHHHHGHGHGGFGHHFGHHGGHHFHGGGHGHGHHHHHAGHHHGCGGG-.../;//:000000;0.0-9-..000:0:0000:00:000:0000000:00//00//;/:00000/:0/000:0000000
@M03495:530:000000000-LYBTV:1:1101:19394:11650 1:N:0:GTGACGTT+ATCTGGGA
GTCAGCATGTGAGCTTTGGAATTAGTAAATTCGTTGACGACAGAAGGAGCAAGATAACGACCACAGGGAGGGTGGTTTATCAACGGCAAAATATAGATCGGAAGAGCACACGTCTGAACTCCAGTCACGTGACGTTATCTCGTATGCCGTCTTCTGCTTGAAAAAAAAAAAAAAATTATGCAGATATTTACAGGTAATTCACGATACAAACTGTACAGTGTAGGACTCGAGTCACGAGGTAGAATTAGTAA
+
CEEDEFFFFFFFGGGGGGGGGGHHHHHHHHHHGHHHHHGGGGGHHHHHHHHHHHHHHHGFFGGHHHGGGGGGEFGGGHHHHHHHGGGGGHHHHHHHHHHHGGGGHHHHHHHGHHHGHHHHHHHHHHHHGHHHGGFGHEGHHHGGHHGGGGGHGHHHHHHHHHGHAEEC-@<----.0:111B1<01<11:1<0/<1111<11<9..-100.0111<1111:1100<//...</11..<-.001<1110<11
@M03495:530:000000000-LYBTV:1:1101:8861:11662 1:N:0:GTGACGTT+ATCTGGGA
GTCAGCATGTGAGCTTTGGAGTGAAATCTCTTGTCTTAAGGAATAAAGGAAAAAGATTCCGTCGGAGGCTCGGTGCTCTACAGGTTCAACCTTTGTACTCTATTATTGCCTCACATTCCATCTCTTGTGAAAATATATTTGATTGGCTTTTCTGCAGGTTGTTTGCCAGGACTTTCCAAGACCTCCACTAGAAAACACAATAAACTTTTTGGAAGCTGGACAACTATCTTCATTTTTCAGAAACAGTGAAC
+
CCCCCFFFFFFFGGGGGGGGGGHGHHHHHHHHHHHHHHHHHHGHHHHHGHGHHHGGHHHHHHHGGGGGGHHGGGGGHHHHHHHHHHHHGHGGHHHFHHHHHHHHHHHGHHHHHHHHHHHHHHHGHHHHHFGHGGFHHHHHHFGHHEHHHHHGHHHHHGGHFGHHHHHHHFEHHHHHHHHHHGHHHGHHHGHFHFFHHHGGHHDFHHHHHHGGHHHEFHGHHHHHHHHHFBGGFGGFFGGGFFFGGFFGGG0
@M03495:530:000000000-LYBTV:1:1101:21034:11687 1:N:0:GTGACGTT+ATCTGGGA
GTCAGCATGTGAGCTTTGGAATTAGTAAATTCGTTGACGACAGAAGGAGCAAGATAACGACCACAGGGAGGGTGGTTTATCAACGGCAAAATATAGATCGGAAGAGCACACGTCTGAACTCCAGTCACGTGACGTTATCTCGTATGCCGTCTTCTGCTTGAAAAAAAAAAACTTTACAAGACCTCCACTAGCAAACACCATGAACTTTTTGGAAGCTGGACAACAATCTTCATTTTTCAGAATCAGGAATA
+
CCCCCFFFFFFFGGGGGGGGGGHHGDEFGDHBFGHCGGE2EGGCHFFFHHHHFHHHEEEAAEEHEGHGEGFG1FE>FGFFHHFGA?EGG0FGGHGFHEGHFGFEHACGHH0<BFFF3GGDGHH2HG2DG@/GFD/FHH<GFGGDFGH1<EC<FBFF1<G0<<0<.--:--:.09;0;;BBC//C0:B;0/9/00/:....////:/B9//-9//:AB9/::/..../;///B///////9/;//://////
@M03495:530:000000000-LYBTV:1:1101:20169:11689 1:N:0:GTGACGTT+ATCTGGGA
GTCAGCATGTGAGCTTTGGTCCAGCCTGAGTCCTGGTTTATCAACGGCAAAATATAGATCGGAAGAGCACACGTCTGAACTCCAGTCACGTGACGTTATCTCGTATGCCGTCTTCTGCTTGAAAAAAAAAAAAAAAAATAATAATGCACACCTTTGCATCTAGACAGTACGCAGCTGTTTCATGTCATACCCAGAAGTGCTGAGGTCAGATGTAATATGATCATCGAACGCAGATGTTGACACGATGAGAA
+
CDCDEFFFFFFFGGGGGGGGGGHHHGHHHHFHHHHHHHHHHHHHHGGGGGGHHHHHHHHHHGGGGHHHHHHHGHHHGHHHHHHHHHHHHGHHHGGGGHGHHHHGGHHHHGGGHGFHHHHHHHFHHHGGGDBA><---<.0111111:101../0111:111<1111/011...--/01011111<11<11/0:../0<01111..//0/111:11<1111111110</.-.---0111<1010.-..101<
@M03495:530:000000000-LYBTV:1:1101:13736:11700 1:N:0:GTGACGTT+ATCTGGGA
GTCAGCATGTGAGCTTTGGTCCACCTGATCCTGGTTTATCAACGGCAAAATATAGATCGGAAGAGCACACGTCTGAACTCCAGTCACGTGACGTTATCTCGTATGCCGTCTTCTGCTTGAAAAAAAAAAAAAAAGACAAGTCAAATGTAGAAGACATCGATCAGCACAGCTGATCGATAAGTTGGTGCTAGCACGCGAGTTTAAGAAGTAAGTGTTAATAGGTATCACGGTATAATTGTATGTACATGCAG
+
CBCCCFFFFFFFGGGGGGGGGGHHHHHHHHHHHHHHHHHHHHHGGGGGHHHHHHHHHHHGGGGHHHHHHHGHHHGHHHHHHHHHHHHGHHHGGFGHHHHHHGGHHHHGGGHGHHHHHHHGHHHHGGCGGA/>--..///.=1111111111110//<0./...001.//.<0001<....01110<.001100:----<-.111111/11111111111<1<11111:..9<.1:1111111111111:01
@M03495:530:000000000-LYBTV:1:1101:8926:11720 1:N:0:GTGACGTT+ATCTGGGA
GTCAGCATGTGAGCTTTGGAGTGAAATCTCTTGTCTTAAGGAATAAAGGAAAAAGATTCCGTCGGAGGCTCGGTGCTCTACAGGTTCAACCTTTGTACTCTATTATTGCCTCACATTCCATCTCTTGTGAAAATATATTTGATTGGCTTTTCTGCAGGTTGTTTGCCAGGACCTTTCCAAGACCTCCACTAGAAAACACAATAAACTTTTTGGAAGCTGGACAACTATCTTCATTTTTCAGAAACAGTGAA
+
CCCCCFFFFFFFGGGGGGGGGGHHHHHHHHHHHHHHHHGHHHHHHHHHHHHHHHGGHIHIHHHGGGGGFHHGGGGGGHHHHHFHHHGHHHHHHFHHHHHHHHHHHHHHGHHHHHHHHHHHHHHHHHHHHHHHHHHGHHHHHHHHHHHFHHHGHHGFHHHHHFHHHHFHHHHGGFHHHHHHHHGHHHGHHHHEGFHHHEHGGGHFFHGHHHHGG0CGHGHHHHHHEGFHGGGGFGFGGGGGGGFFBFGFFFG
@M03495:530:000000000-LYBTV:1:1101:11275:11729 1:N:0:GTGACGTT+ATCTGGGA
GTCAGCATGTGAGCTTTGGAGTGAAATCTCTTGTCTTAAGGAATAAAGGAAAAAGATTCCGTCGGAGGCTCGGTGCTCTACAGGTTCAACCTTTGTACTCTATTATTGCCTCACATTCCATCTCTTGTGAAAATATATTTGATTGGCTTTTCTGCAGGTTGTTTGCCAGGACTTTCCAAGACCTCCACTAGAAAACACAATAAACTTTTTGGAAGCTGGACAACTATCTTCATTTTTCAGAAACAGTGAAA
+
BBCCCFFFFDFFGGGGGGGGGGHHHHHHHHHHHGHHHHHHHHHHHHHHHHHHHHGGHHHHHHHGGGGGGHHGGEGGHHHHHHHHHHGHHHHGHHHGHHHGHHHHHHHHHHHHHHHHHHHFHHHGHHHFHHHHHHHHHHHHGHHHHHGHHHHHHHGHHHFHHEHHHHHHGEHHHHHHHGGHHHHHGHFHHHHBHHHHHHEEHHHHHGHHFHGGHHHHHHHHHFFHFHHHHHGGGGGGGGGGGGGGBFFFFG1
@M03495:530:000000000-LYBTV:1:1101:21272:11750 1:N:0:GTGACGTC+ATCTGGGA
GTCAGCATGTGAGCTTTGGTCCAGCCTGAGTCCTGGTTTATCAACGGCAAAATATAGATCGGAAGAGCACACGTCTGAACTCCAGTCACGTGACGTCATCTCGTATGCCGTCTTCTGCTTGAAAAAAAAAAAAAAACAACTAACACAGTGTAAATGTATAAGTGATATCTGTACAATAAATCATACAGATCTCACCACACTCTCATATACAATCGTCACGTTGTCTGATCTACCACTCGTTGCAACTCAAT
+
CBCCDFFFFFFFGGGGGGGGGGHHHGHHHHHHHHHHHHHHHHHHHGGGGGHHHHHHHHHHHGGGGHHHHHHHGHHHGHHHHHHHHHHHHGHHHGGGGGHHHGHGGHHHHGGGHGHHGHHHHHHHHHGGGGG<>-<-<..<0<0000..00<00000000000000000000<00000000000000:00000000.0...//0<0:0:0000<0<.....<..<00<000000000<<<.9/.000/0000
@M03495:530:000000000-LYBTV:1:1101:6228:11756 1:N:0:GTGACGTT+ATCTGGGA
GTCAGCATGTGAGCTTTGGAGGGCAAGAAGGTTGACGACAGAAGGAGCAAGATAACGACCACAGGGAGGGTGGTTTATCAACGGCAAAATATAGATCGGAAGAGCACACGTCTGAACTCCAGTCACGTGACGTTATCTCGTATGCCGTCTTCTGCTTGAAAAAAAAAAAAAAAATAGTTCACGCACAAATGAGACGTCACGAGTACGTCTATTTAATAAGCGTGAGCAACCAGCACAACATGCAGACAGAT
+
CBCCDFFFFFFFGGGGGGGGGGGGGGGHHHHGGHHHGGGGGHHHHHHHHHHHHHHHGGGGGHHHHGGGGGEFGEGHHHHHHHGGGGGHHHHHHHHHHHGGGGHHHHHHHGHHHGHHHHHHHHHHHHGHHHGGGGFHGHHGGGHHHHGFGHGHGHHHHHHHHHHGGG@?@-----.0000000..---/.:0:000...<...-<<:././.0000000000-<.9.00/....././/.9/00000<///<
@M03495:530:000000000-LYBTV:1:1101:12713:11760 1:N:0:GTGACGTT+ATCTGGGA
GTCAGCATGTGAGCTTTGGAGTGAAATCTCTTGTCTTAAGGAATAAAGGAAAAAGATTCCGTCGGAGGCTCGGTGCTCTACAGGTTCAACCTTTGTACTCTATTATTGCCTCACATTCCATCTCTTGTGAAAATATATTTGATTGGCTTTTCTGCAGGTTGTTTGCCAGGACTTTCCAAGACCTCCACTAGAAAACACAATAAACTTTTTGGAAGCTGGACAACTATCTTCATTTTTCAGAAACAGTGAAC
+
CBCCCFFFFFFFGGGGGGGGGGHHHHHHHHHHHHHHHHHHHHHHHHHHHHHHHHGGHIHIHIHGGGGGGGHGGEGGHHHHHHHHHHHHHHHHHHHHHHHHHGHHHGHHHHHHHHHHHHHHHHHHHHHHHGHHHHHHHHHHHHHHHCGHHHHHHHGHHFGHHGHHHHHHHGHHHGHHHHHHHHFHHHEHHGHHFGHHGHGCGGHFHHHHHHGGFFGHGHCCGEHGFHBGFHGFGGGGGGGGGBFGGFFFFF0
@M03495:530:000000000-LYBTV:1:1101:19132:11786 1:N:0:GTGACGTT+ATCTGGGA
GTCAGCATGTGAGCTTTGGATGGTTCTGGTTTATCAACGGCAAAATATAGATCGGAAGAGCACACGTCTGAACTCCAGTCACGTGACGTTATCTCGTATGCCGTCTTCTGCTTGAAAAAAAAAAAAAAATAAAAGCGTAGGTTACGTCTGCATACAGTGACGTGAATTGGATGGGAAGTAATCATTACTAGACTGCGTCAAGTTGGTAGCTAGAATAAAGCTCAGCTGTGGTACATAGACGTCTGCACTAT
+
AABABFFBFFFFGFGGGGGGGGGGHHHHHHHHHHHHHHGGGGGHHHHHHHFHHHGGFGHHHHHHHG1GHGHHHHHHGHHGHHDFGHGFFFHHHHHGEEHHGBEFGHFGHHHHHHGH3BFE@CD////<-01111<0...-.=000./</.00;0:0::000.....000900/.9//.000;00;;000000000;.9-..///9/.////////////://;///;/B/..////9///.;...9/////
@M03495:530:000000000-LYBTV:1:1101:8328:11815 1:N:0:GTGACGTT+ATCTGGGA
GTCAGCATGTGAGCTTTGGAGTGAAATCTCTTGTCTTAAGGAATAAAGGAAAAAGATTCCGTCGGAGGCTCGGTGCTCTACAGGTTCAACCTTTGTACTCTATTATTGCCTCACATTCCATCTCTTGTGAAAATATATTTGATTGGCTTTTCTGCAGGTTGTTTGCCAGGACTTTCCAAGACCTCCACTAGAAAACACAATAAACTTTTTGGAAGCTGGACAACTATCTTCATTTTTCAGAAACAGTGAAC
+
CBCDDFFFFFFFGGGGGGGGGGGHHHHHHHHHHHHHHHHHHGHHHHHHHHHHHHGGHIHHHHHGGGGGGHHGGGGGHHHHHHGHHHHHHHHHHHHHHHHHHHHHGHHHGHHHHHHHHHHHHHHHHHHHHHHHHHHHHHHHHHHHHHHHHHHHHHHHHHHHHGHHHHHHGHHHHHHHHGGHHHHHHHHHHHGFHHHHHHGGGHGHHHHHHHGGGCGEGHGHGGEEHHHFHHGGGGGGGGGEBFCFBF;BBF:
@M03495:530:000000000-LYBTV:1:1101:8965:11816 1:N:0:GTGACGTT+ATCTGGGA
GTCAGCATGTGAGCTTTGGAGTGAAATCTCTTGTCTTAAGGAATAAAGGAAAAAGATTCCGTCGGAGGCTCGGTGCTCTACAGGTTCAACCTTTGTACTCTATTATTGCCTCACATTCCATCTCTTGTGAAAATATATTTGATTGGCTTTTCTGCAGGTTGTTTGCCAGGACTTTCCAAGACCTCCACTAGAAAACACAATAAACTTTTTGGAAGCTGGACAACTATCTTCATTTTTCAGAAACAGTGAAA
+
CCCCCFFFFFFFGGGGGGGGGGHHHHHHHHHHHHHHHHHHHHHHHHHHHHHHHHGGHIHIHHHGGGGGGHHGGEGGHHHHHHHHHHHHHHHHHHHHHHHHHHHHGHHHHHHHHHHGHHHGGHHHHHHGGFGHGHHHHHHHHFHHHHGHHBGHHHHHHHHHHEHHHHHHHFGGHHHGFHHEGHHHHHFHHHHBHDFHHHGGHHHFHHHHHHGGHHHEBHHHHHHFFFHHHHGGGGGGGGFGGBFGGGBBBF0
@M03495:530:000000000-LYBTV:1:1101:26497:11851 1:N:0:GTGACGTT+ATCTGGGA
GTCAGCATGTGAGCTTTGGAGTGAAATCTCTTGTCTTAAGGAATAAAGGAAAAAGATTCCGTCGGAGGCTCGGTGCTCTACAGGTTCAACCTTTGTACTCTATTATTGCCTCACATTCCATCTCTTGTGAAAATATATTTGATTGGCTTTTCTGCAGGTTGTTTGCCAGGACTTTCCAAGACCTCCACTAGAAAACACAATAAACTTTTTGGAAGCTGGACAACTATCTTCATTTTTCAGAAACAGTGAAC
+
A>>11BD1@1DFECGFGGGGCGHGHHGHHFFHCGGFHHHFHB0CGBGGHHHGHHGFFGHHGHGE//EC/FA?FGGGGHHHHEGGHGFGGFGGH1BEG2FGBDHHFEGF1@GHFHHHFH22FFGDDGGG122E1B<FGDDHGHHGB0C1G0F2G2B>BA<F0//@FBGFC/</C1??GBDB<GBFGAG01FGE11<0>GC.GGD0<DGHHG-:;;:.00C..0..CGGGGG0CFC09;9000B//;FFFG00
@M03495:530:000000000-LYBTV:1:1101:18274:11859 1:N:0:GTGACGTT+ATCTGGGA
GTCAGCATGTGAGCTTTGGAGTGAAATCTCTTGTCTTAAGGAATAAAGGAAAAAGATTCCGTCGGAGGCTCGGTGCTCTACAGGTTCAACCTTTGTACTCTATTATTGCCTCACATTCCATCTCTTGTGAAAATATATTTGATTGGCTTTTCTGCAGGTTGTTTGCCAGGACTTTCCAAGACCTCCACTAGAAAACACAATAAACTTTTTGGAAGCTGGACAACTATCTTCATTTTTCAGAAACAGTGAAC
+
CBCCCFFFFFFFGGGGGGGGGGGHHHHHHHHHHHHHHHHHHHHHHHHHHHHHHHGEHHHHHHHGGGGGGGHGGGGGHHHHHHHHGGHFHHEHHHHGFHHGHHHFHHHHHHHHHHHHHHGHHHHHHHHHHHDGHHHHGHHHGHHHEFHHHHHHHHGGGHHHFEHHHGHHGHHHHHGGGFFHHHHHHHHHHHFFGG00FGEEHHF=GHHHHHG-:CCGHHB.GFHEHFHHHHGFGFGGGGGFGG09FFFE0F0
@M03495:530:000000000-LYBTV:1:1101:27385:11867 1:N:0:GTGACGTT+ATCTGGGA
GTCAGCATGTGAGCTTTGGAGTGAAATCTCTTGTCTTAAGGAATAAAGGAAAAAGATTCCGTCGGAGGCTCGGTGCTCTACAGGTTCAACCTTTGTACTCTATTATTGCCTCACATTCCATCTCTTGTGAAAATATATTTGATTGGCTTTTCTGCAGGTTGTTTGCCAGGACTTTCCAAGACCTCCACTAGAAAACACAATAAACTTTTTGGAAGCTGGACAACTATCTTCATTTTTCAGAAACAGTGAAC
+
CCCCDFFFFFFFGGGGGGGGGGHHGHHHHHHHHHHHHHHGHGHHHHHHHHHHHHGGHHIHHIHGGGGGGHHGGGGGHGHHHHHHHHHHHHHHHHHHHHHHHHHHHHGGGHHHHHHHHGHHHHHHHHHHHHHHHHHHHHHHHEHHHFFHHHGHHHHHHHHHFFHHHHGHHHHHHHHHHHHHEHHHHHFHHHHBGHHHHHGEGGHGHHHHHHGGHFB.CHBCGFGHHHHHHHEFFGGGGGGGGFGFFF;CBF0
@M03495:530:000000000-LYBTV:1:1101:15592:11906 1:N:0:GTGACGTT+ATCTGGGA
GTCAGCATGTGAGCTTTGGAATTAGCTGGTTTATCAACGGCAAAATATAGATCGGAAGAGCACACGTCTGAACTCCAGTCACGTGACGTTATCTCGTATGCCGTCTTCTGCTTGAAAAAAAAAAAAAAAAAAATATTAAAGATAACACAGAAGAAATTATGACCAAACGAAAGCATGAACTAGAAGTATCATCGAGTTATACTATGCATATGATATAGTATTAGAAGAGCAGAACGTGAAACACACAACTA
+
DDDDDFFFFFFFGGGGGGGGGGHHHHHHHHHHHHHHHHGGGGGHHHHHHHHHHHGGGGHHHHHHHGHHHGHHHHHHHHHHHHGHHHGGGGHHGHHHGGHHHHGGGHGHHHHHHHFGGHHGGGCB<//<<---<.000000:000000<<:0000//::0000000<.<.9.../<0000000000000000::0/.0.:0000000:0<:000000000000<<0000./0////...<.00/..<...:<
@M03495:530:000000000-LYBTV:1:1101:2817:11926 1:N:0:GTGACGTT+ATCTGGGA
GTCAGCATGTGAGCTTTGGAGTGAAATCTCTTGTCTTAAGGAATAAAGGAAAAAGATTCCGTCGGAGGCTCGGTGCTCTACAGGTTCAACCTTTGTACTCTATTATTGCCTCACATTCCATCTCTTGTGAAAATATATTTGATTGGCTTTTCTGCAGGTTGTTTGCCAGGACTTTCCAAGACCTCCACTAGAAAACACAATAAACTTTTTGGAAGCTGGACAACTATCTTCATTTTTCAGAAACAGTGAAC
+
CCCCBFFFFFFFGGGGGGGGGGHHHHHHHHHHHFGHHHHHHHHHHHHHHHHHHGGGHHHHHHHGGGGGGHHGGEEGHHHHGHHHHHHHHHHHHHHGHHGHHHHHHHHHGHHHHHHHHHHGHHHHHHHHHFHGGGHGHHHHHFHHHGFFHHHHHHHHHGFHFDHHHHHHFGEFHFHGGFGBGFHHHHFFHHHFFGHHGEGFDGDHFHHHHGGGHFBGFHFFHEGACGFFGHGGGGGGGFFFF0;BBB;9090
@M03495:530:000000000-LYBTV:1:1101:16230:11952 1:N:0:GTGACGTT+ATCTGGGA
GTCAGCATGTGAGCTTTGGAGTGAAATCTCTTGTCTTAAGGAATAAAGGAAAAAGATTCCGTCGGAGGCTCGGTGCTCTACAGGTTCAACCTTTGTACTCTATTATTGCCTCACATTCCATCTCTTGTGAAAATATATTTGATTGGCTTTTCTGCAGGTTGTTTGCCAGGACTTTCCAAGACCTCCACTAGAAAACACAATAAACTTTTTGGAAGCTGGACAACTATCTTCATTTTTCAGAAACAGTGAAC
+
CCCCCFFFFFFFGGGGGGGGGGHHHHHHHHGHHGHHHHHHHHHHHHHHHHHHHHGGHHGHHHHGGGEGGHHGF?FCHHHHHHHHHHHGHHHHGGHGGHHHHHHHHHHHHHHHHHHHHHHHHHHHHHHHHFHHHHHHHHHHHHHHFGFHHHHHHHGHHHHHHEHHHGHHHHHHHHHHHHHBCGHBFHHHGHHHFFHHHGHGGHHHGGHHHHGGFHFHHEHHHHHEFHBGGHGGGGGGFGGEFFGFF/;CFG0
@M03495:530:000000000-LYBTV:1:1101:15013:11954 1:N:0:GTGACGTT+ATCTGGGA
GTCAGCATGTGAGCTTTGGTCCAGCCTGAGTCCCTGGTTTATCAACGGCAAAATATAGATCGGAAGAGCACACGTCTGAACTCCAGTCACGTGACGTTATCTCGTATGCCGTCTTCTGCTTGAAAAAAAAAAGACGGTCATTCCTGAAACTGACAGCATGCGGGCCGGGTGGACTCGCTCCGTGGCCATAGGGCAATACGTCGCGATTCTCTCCTACCCTCCCGTGTGGGCTAGTACACACCCGCTCTGCC
+
AAABBFFFF5@FEGGCGFCGGGGHFGHCBAGEFHHFHEEGHHHBFHGGGGGHFHHGFFGBGGGAFEHCCFGHHEHGGFGDHFEGHHEG33>GG1FAFEC?4DGH??GGBDCFGHF4FGB4FG?33?0/</////0/?/?<111=F1111<1D1<11.<D00<<-:----.--.:0999E...;.9-./;///.;..///./.9-9-;A/9/9;B//9999...A.....:....9/////;..----./;;
@M03495:530:000000000-LYBTV:1:1101:29221:11977 1:N:0:GTGACGTT+ATCTGGGA
GTCAGCATGTGAGCTTTGGAGACTGGTTTATCAACGGCAAAATATAGATCGGAAGAGCACACGTCTGAACTCCAGTCACGTGACGTGATCTCGAATGCCGTCTTCTGCTTGAAAAAAAAAAATACTCACCTCACGCGGTGATTGCTTACGTGGCGAGCGCACCTCCAGTGTCATTGTGACACCTCGTAGCTATCAGGTGACTCATCAGTGGCGTAGCCGGCTGGCTGACTCACTTTCGATCTTCGAGACGC
+
AA1AAFFFFBF3FGFGGGFFG11FHFAGHG3EGDFEE0AECHHBGGG2DEFFE/EFC0G0EGEGEHGH2BDBFBGFHEHEBGG?BF/>BFGHH1BFFHFGF>FFHFHBB1BB111B/>/<</011211<0101//0/-<-.11111000.//<--------99/..//009;;0;;F0000;./;9....0;;////9///9///;//;//------/-9-----9--9//////;/--9--//---:---
@M03495:530:000000000-LYBTV:1:1101:28157:11982 1:N:0:GTGACGTT+ATCTGGGA
GTCAGCATGTGAGCTTTGGAGTGAAATCTCTTGTCTTAAGGAATAAAGGAAAAAGATTCCGTCGGAGGCTCGGTGCTCTACAGGTTCAACCTTTGTACTCTATTATTGCCTCACATTCCATCTCTTGTGAAAATATATTTGATTGGCTTTTCTGCAGGTTGTTTGCCAGGACTTTCCAAGACCTCCACTAGAAAACACAATAAACTTTTTGGAAGCTGGACAACTATCTTCATTTTTCAGAAACAGTGAAC
+
CCCCCFFFFFFFGGGGGGGGGGHHHHHHHHHHHHHHHHHHHHHHHHGHHHHGHHGGHHHHHHHGGCGGGHHGGEGGHFHHHHHHHHGHHHHHHHHHHHHHHGHHHHHHHHHHHHHHHGFHHHHHHHHFHF?GGFFHFFHHHFHGHFHHHHGEHHGHHGHHHDEHGHHFBEGGHEGHHEGH0FGHGHBGHHH1FGFHHH..D=G0<DGHHHGF/;/CCGCAGFAGHF0C;GF0CBFGGGGGGG/BBBCFF00
@M03495:530:000000000-LYBTV:1:1101:25111:12018 1:N:0:GTGACGTT+ATCTGGGA
GTCAGCATGTGAGCTTTGGAAAGAGTGCTGGTTTATCAACGGCAAAATATAGATCGGAAGAGCACACGTCTGAACTCCAGTCACGTGACGTTATCTCGTATGCCGTCTTCTGCTTGAAAAAAAAAAAAACGATCGCATAAACAAAGGACAATGACGTATCATGTAATAGACTTGGTAATTCCCATATGCCCTCGTGCATTATGTACACGTACAACATCATCTTTGTTACGCTGTACTGCACACACTCCTTC
+
CBCCCFFFFFFFGGGGGGGGGGHHHHHHHHHGHHHHHHHHGGGGGHHHHHHHHHHHGGGGHHHHHHHGHHHGHHHHHHHHHHHHGHHHGGGGHHFHHHGGHHHHGGGHGHHHHHHGGHHFHGGG@C<A//-...-....0000..//<</.000:...:.:0000<0000:0000000:000:00/000:/0;-....;000000;00../..00./000000000/00..9..00:00000...://000
@M03495:530:000000000-LYBTV:1:1101:9087:12055 1:N:0:GTGACGTT+ATCTGGGA
GTCAGCATGTGAGCTTTGGAGTGAAATCTCTTGTCTTAAGGAATAAAGGAAAAAGATTCCGTCGGAGGCTCGGTGCTCTACAGGTTCAACCTTTGTACTCTATTATTGCCTCACATTCCATCTCTTGTGAAAATATATTTGATTGGCTTTTCTGCAGGTTGTTTGCCAGGACTTTCCAAGACCTCCACTAGAAAACACAATAAACTTTTTGGAAGCTGGACAACTATCTTCATTTTTCAGAAACAGTGAAC
+
CCCCCFFFFDFFGGGGGGGGGGHHHHHHHHHHHHHHHHHHHHHHHHHHHGHHHHGGHHHIHIHGGGGGGHHGGFGGHHHHHHHHHHHHGHHHHHHHHHHHHHHHHHHHHHHHHHHHHHHHHHHHHHHHHHHGHHHHHHHHHHHHHGGHGFHHGHGHHHFHHDHHHGGHHEHHHHHFGHHHGHHHHHFHHHHHBGHHHHHGHHHHHEGHHHGCGFHHFHHGHHHHHHHHHFFGFGGGGGGGFBFGGGBC0B0
@M03495:530:000000000-LYBTV:1:1101:22515:12081 1:N:0:GTGACGTT+ATCTGGGA
GTCAGCATGTGAGCTTTGGAGTGAAATCTCTTGTCTTAAGGAATAAAGGAAAAAGATTCCGTCGGAGGCTCGGTGCTCTACAGGTTCAACCTTTGCACTCTATTATTGCCTCACATTCCATCTCTTGTGAAAATATATTTGATTGGCTTTTCTGCAGGTTGTTTGCCAGGACTTTCCAAGACCTCCACTAGAAAACACAATAAACTTTTTGGAAGCTGGACAACTATCTTCATTTTTCAGAAACAGTGAAC
+
CCCCCFFFFFFFGGGGGGGGGGHHHHHHHHHHHHHHHHGHHHHHHHHHHHHHHHGGHHHHHHHGGGGGGHHGGEGGHHHHHHHHHHGHHHHHHHHHHHHHHHHHHHHFHHHHHHHHHHHHHFHHHHHGGHGHHHHHHHHHH4FGGFHHHHHHHHHHHHHHGEHHHHBGBCEHHHHHHHFHFFHHHFEFBHHHHHHHHHHEHH00<GFGHHGGHFFEFHB.FHHHHHHHGGGGGFFGEBGGBB0BBF09FF0
@M03495:530:000000000-LYBTV:1:1101:11903:12087 1:N:0:GTGACGTT+ATCTGGGA
GTCAGCATGTGAGCTTTGGTCCAGCCTGAGTCCTGGTTTATCAACGGCAAAATATAGATCGGAAGAGCACACGTCTGAACTCCAGTCACGTGACGTTATCTCGTATGCCGTCTTCTGCTTGAAAAAAAAAAAAAAACAATTACATGAAGACGATACTAGATAATAACACATGAGACGATGAACAATGAGCGTAAGACATGAATAACACAATTAAAATTACACATATGACGTGACGATAACACCTAGACATA
+
DDDCDFFFFFFFGGGGGGGGGGHHHGHHHHHHHHHHHHHHHHHHHGGGGGHHHHHHHHHHHGGGGHHHHHHHGHHHGHHHHHHHHHHHHGHHGGGFGHGFFHHGGHHHHGGGHGHHGHHHFFFGHHGGGG><<---.<.00=00<00000/.-..-000000000:000.:00000.;..9000/09000:9...0;/000;;00000..;00:000000000000000;......9..90;./0000000
@M03495:530:000000000-LYBTV:1:1101:13044:12093 1:N:0:GTGACGTT+ATCTGGGA
GTCAGCATGTGAGCTTTGGTCCAGCCTGAGTCCTGGTTTATCAACGGCAAAATATAGATCGGAAGAGCACACGTCTGAACTCCAGTCACGTGACGTTATCTCGTATGCCGTCTTCTGCTTGAAAAAAAAAAAAAAAACAACAGACGAAGCCTTCTGTACGCTTAGAAAGCAAGTATGTACACTAATAAAGAGTACTAATTATAGTCATAGCTGATCTAGCGATAGAAGTATATTGAGAATTACTACATCAT
+
DDDDEFFFFFFFGGGGGGGGGGHHHGHHHHGHHHHHHHHHHHHHHGGGGGHHHHHHHHHHHGGGGHHHHHHHGHHHGHHHHHHHHHHHHGHHHGGFGHHFGHHGGHHHHG?EFGHHHHHHHHHHHHGGGGCA<<---.....</.---.-.000<111<.....<C<10/0//1111111111/011111:/111111111111<:1<110100011111--.9.11111<111<<0.1011<11101101
@M03495:530:000000000-LYBTV:1:1101:26941:12096 1:N:0:GTGACGTT+ATCTGGGA
GTCAGCATGTGAGCTTTGGAGTGAAATCTCTTGTCTTAAGGAATAAAGGAAAAAGATTCCGTCGGAGGCTCGGTGCTCTACAGGTTCAACCTTTGTACTCTATTATTGCCTCACATTCCATCTCTTGTGAAAATATATTTGATTGGCTTTTCTGCAGGTTGTTTGCCAGGACTTTCCAAGACCTCCACTAGAAAACACAATAAACTTTTTGGAAGCTGGACAACTATCTTCATTTTTCAGAAACAGTGAAC
+
CCCCCFFFFFFFGGGGGGGGGGHHHHHHHHHHHHFHHGHHHFHHHHHHHHHHHHGGGHIHHHHGGGGGGHHGCEFGHHHHHFHHHHHGGHHHHHHHHHHHHFHHHHHHHHHHHHHHHHGFHHHHHHHHHHHHHFHHGHHHHHHHHGGHHHHHGHHHHHHHHGHHHHHHGHHHGHHGHHEFHHHHHHHFGHHBGGHHHHGGHFHGHHHHHHCG0GBGGHGFCGHGGHHHFGFGGGGGGFGGGGGGGGBFFG0
@M03495:530:000000000-LYBTV:1:1101:21565:12100 1:N:0:GTGACGTT+ATCTGGGA
GTCAGCATGTGAGCTTTGGTCCAGCCTGAGTCCTGGTTTATCAACGGCAAAATATAGATCGGAAGAGCACACGTCTGAACTCCAGTCACGTGACGTTATCTCGTATGCCGTCTTCTGCTTGAAAAAAAAAAACAACATATATCGTTGTCAAAGCTCGCAGGTAAACTTACTGGATAAATAGAGACGACGACTGATGTACATGCGTATCTTGAGACAATACGCGTATCGATAATCATGTGGTGATCATATGA
+
CCCCCFFFFFFFGGGGGGGGGGHHHGHHHHHHHHHHHHHHHHHHHGGGGGHHHHHHHHHHHGGGGHHHHHHHGHHHGHHHHHHHHHHFFEGHHGGFGHGFGHHFGGHHHG/EFFGFHGGHHFGHHHGGG//</?///111111.0.0>11111000.--.-<00;000;0000:0000000000/.-;---..0000000000...:.00000.0;/000..--;;......00::0000:.0:0000:00
@M03495:530:000000000-LYBTV:1:1101:17651:12124 1:N:0:GTGACGTT+ATCTGGGA
GTCAGCATGTGAGCTTTGGTCCAGCCTGAGTCCTGGTTTATCAAGGCAAAATATAGATCGGAAGAGCACACGTCTGAACTCCAGTCACGTGACGTTATCTCGTATGCCGTCTTCTGCTTGAAAAAAAAAAATAAAAGCTGGTGCCGGCGTACTCCTGTGTCTGAGGATGGCAGGAGATACACGCAGATGTACCAAGGATATATGTGAACATCAGTAATAGAGGACGAGTCGCAGTGTCAAACTCCCATACT
+
DDDDDFFFFFFFGGGGGGGGGGHHHGHHHHGHHHHHHHHHHHHHHHHHHHHHHHHHHHIHGGGGHHHHHHHGHHHGGHHHHHHHHHHHGHHHGGGFHHGHHHGGHHHHGEGHGHHHHHHHHHHHHGGG>@<0221?1=1101011/------.0<00=0000000.0:0.//.-.../0000.----00000000:..00000:0;000:000000000000/..9--./---..0000:000:0./0/:0
@M03495:530:000000000-LYBTV:1:1101:8838:12126 1:N:0:GTGACGTT+ATCTGGGA
GTCAGCATGTGAGCTTTGGAATTAGTAAATTCGTTGACGACAGAAGGAGCAAGATAACGACCACAGGGAGGGTGGTTTATCAACGGCAAAATATAGATCGGAAGAGCACACGTCTGAACTCCAGTCACGTGACGTTATCTCGTATGCCGTCTTCTGCTTGAAAAAAAAAAAATACTATAATCTGTGCAGAACGTGTGACGCACACAAGAGAGGAGTATAGACTTTAAGAGTCTAAATGATACGAGGCGCTG
+
AAAAAFFFFFFFEGGGFGGGGGHHHHGHHHHHFFGGHHEFEGGHBGHFHEHGHGHHHDEGFGGHHHHGEAEGEFGGGHHGHHHHGGGFGHHHFHHFHHHGGGGGCEHHHHHGHHHGHHGHHHHHHHHGDGHHGG<FGE1?1GFDFFEFFC@CC1=<DDDGFHDDGC?:C---.000090000;000000;//;;././/..;--....9....;../9/:/BFB/;/9;/9////;/////:...-----9
@M03495:530:000000000-LYBTV:1:1101:12630:12128 1:N:0:GTGACGTT+ATCTGGGA
GTCAGCATGTGAGCTTTGGTCCAGCCTGAGTCCTGGTTTATCAACGGCAAAATATAGATCGGAAGAGCACACGTCTGAACTCCAGTCACGTGACGTTATCTCGTATGCCGTCTTCTGCTTGAAAAAAAAAACACAAATCAATTTATATAACTGATAAGCATCGAACACTTATGTGACCATAAAGAAGGTATATGAAGTATAAATCACTACGAGAACTATACCACACAGCAGCATGATGGACTGCAATGTCA
+
BBBBBFFFFDFFGGGFGGGADGGHHGHHCFGFFFHHFGHHHHHHGGGGCEHHHHHHFFHECECFEFFGGHGHG1GCFHHHHHGFFFHHHGFEGEEFEBA4FGHGGHFEGGGGHGHGFHHGGH3GFGCG/B///0/<??11111?1<>111111111=11111.//.<<000=000000/<:;000:/.:;0;::C00<0000;00;/00/...9./0;0000;0.....9...//9////;/.:/9//9//
@M03495:530:000000000-LYBTV:1:1101:11262:12128 1:N:0:GTGACGTT+ATCTGGGA
GTCAGCATGTGAGCTTTGGTCCAGCCTGAGTCCTGGTTTATCAACGGCAAAATATAGATCGGAAGAGCACACGTCTGAACTCCAGTCACGTGACGTTATCTCGTATGCCGTCTTCTGCTTGAAAAAAAAAAAAAAACACAAGTAGAATAACTTATCAGCATACTAAGTATCACCTATAGATAATGCATAATCTAAGATTGACATGATACTGTATTGATGTAGTAATCTAGTTTCTGAAAGTTATCGTCCGT
+
CCDDDFFFFFFFGGGGGGGGGGHHHGHHHHHHHHHHHHHHHHHHHGGGGGHHHHHHHHHHHGGGGHHHHHHHGHHHGHHHHHHHHHHHHGHHHGGGGHHFHHHGGHHHHGGGHGHHHHHHGHHHHHGGGG>>/---..<.<.=11<11110110111:01:10111011:1<1/0<1111:11111111111111101:00111001<111<1111111111111:<111<1111<1<011<111./..-.
@M03495:530:000000000-LYBTV:1:1101:12025:12132 1:N:0:GTGACGTT+ATCTGGGA
GTCAGCATGTGAGCTTTGGATGGTTCTGGTTTATCAACGGCAAAATATAGATCGGAAGAGCACACGTCTGAACTCCAGTCACGTGACGTTATCTCGTATGCCGTCTTCTGCTTGAAAAAAAAAAAACCTACCTAGGAGATAACAAAGCCCGAACAAGAGGCCTGAGAGCAGAACCGAAGAACCCAACACCGAACCTCAACCCCGTATTTGGATACCGCAATCGGTCTGCTGCTCTCTGACAGTACTACGAA
+
AAAAAF1D@1B3FGGFGDGGGGC1AAFFGHHHFHCAGBEEA0EECDEGHHHFBGGFGGAFHGHH0E0AFAEGHHHHEH@1B1?0BEEEG/B>GEDGFFFFD1///F>2>>11BG0BFFHGC/BC@///0?0<11?<<0.0<1<110<00.-<---//;..;././/0:::///9.-9;-.//...9....------/9/-;------/////9///-----:--;;-//:///;//////9////9//---
@M03495:530:000000000-LYBTV:1:1101:3564:12141 1:N:0:GTGACGTT+ATCTGGGA
GTCAGCATGTGAGCTTTGGAATTAGTAAATTCGTTGACGACAGAAGGAGCAAGATAACGACCACAGGGAGGGTGGTTTATCAACGGCAAAATATAGATCGGAAGAGCACACGTCTGAACTCCAGTCACGTGACGTTATCTCGTATGCCGTCTTCTGCTTGAAAAAAAAAAATTAAACCATTTATCATATACCAGAAAAGGTAATTATAGGATAAGACATCCAAGCAATTCTCATTCAATCTATTTTTGTGT
+
BBBBBFFFFBBFGGFGGGGCGGFHHHHBHHHFFBBFGGGBEEGGGGEHHHHGHHGHHFGGGGGHHHHGGEGGEFEEEHHHHFFHGEE?EHHFHHHHGHGHEFGEHHHHFHHGHHHGHHHFHHHHHGHGGGHEFDCGHHEHHHGGBFHGC.@CFGHFFGHGC<=GCDG@@@?F/;0BBFA0090000900;000;CF///./;//////////;9//9////://..//////////////////9//-.9.
@M03495:530:000000000-LYBTV:1:1101:12443:12156 1:N:0:GTGACGTT+ATCTGGGA
GTCAGCATGTGAGCTTTGGAGTGAAATCTCTTGTCTTAAGGAATAAAGGAAAAAGATTCCGTCGGAGGCTCGGTGCTCTACAGGTTCAACCTTTGTACTCTATTATTGCCTCACATTCCATCTCTTGTGAAAATATATTTGATTGGCTTTTCTGCAGGTTGTTTGCCAGGACTTTCCAAGACCTCCACTAGAAAACACAATAAACTTTTTGGAAGCTGGACAACTATCTTCATTTTTCAGAAACAGTGAAC
+
CBCDCFFFFFFFGGGGGGGGGGHHHHHHHHHHHHHHHHHHHHHHHHHHHHHHHHGGHIHHHIHGGGGFGHHGGEFGHHHHHHHGHHHHHHHGHHHHHHHHHHHHHHHHHHHHHHHHHHHHHHHGHHHFHHHHHHHHHHHHHHHHGFHHHHHHHHGHGHHHHFHHHHHHHHHHHHHHHGHEHHHHHHHHHHGHDGHHHHHEHHGHHHHHHHGGHGHHHHHHHGHHHHHHHHGGGGGGGFFFBFGGFFFGBF0
@M03495:530:000000000-LYBTV:1:1101:28406:12157 1:N:0:GTGACGTT+ATCTGGGA
GTCAGCATGTGAGCTTTGGAGTGAAATCTCTTGTCTTAAGGAATAAAGGAAAAAGATTCCGTCGGAGGCTCGGTGCTCTACAGGTTCAACCTTTGTACTCTATTATTGCCTCACATTCCATCTCTTGTGAAAATATATTAGATTGGCTTTTCTGCAGGTTGTTTGCCAGGACTTTCCAAGACCTCCACTAGAAAACACAATAAACTTTTTGGAAGCTGGACAACTATCTTCATTTTTCAGAAACAGTGAAC
+
BBBAAFFFFFFFFGGGFGFFBG45FGGHHHHGGGGHHHGHGGCHHHGHHBGGE2EFHFGHHFHGCEE0EHFC?EECGHHFFFFBHFGHHHHHGFHHGHHHHHHHHHHDGGFHGFHHHGFHFFHHHHFHHHHH3GGFHFF4FGFFFA2CGFHHHGHHHGG<G?G2FGGGFAGGHHHHHHB1CGFGFEFBFFFFB1GCGHH.GFDFFHHHHHF-:0/.:CCCCGCGHHFFHGF9F00C0/90B0/FBBFFFG0
@M03495:530:000000000-LYBTV:1:1101:18925:12177 1:N:0:GTGACGTT+ATCTGGGA
GTCAGCATGTGAGCTTTGGAGTGAAATCTCTTGTCTTAAGGAATAAAGGAAAAAGATTCCGTCGGAGGCTCGGTGCTCTACAGGTTCAACCTTTGTACTCTATTATTGCCTCACATTCCATCTCTTGTGAAAATATATTTGATTGGCTTTTCTGCAGGTTGTTTGCCAGGACTTTCCAAGACCTCCACTAGAAAACACAATAAACTTTTTGGAAGCTGGACAACTATCTTCATTTTTCAGAAACAGTGAAC
+
ABCCCFFFFFFFGGGGGGGGGGHHHHHHHHHHHHHHHHHHHHHHHHHHHHHHHHGGHIIHHHHGGGGGGHHGGGGGHHHHHHHHHHHHHHHHHHHHHHHHHHHHHHHHFHHHHHHHHHHHHHHHHHHHHHHHHHHHHHHHHHHHHHHHHHHHHHHHHHHHHGHHHGGHHGHHHHHGGHHHAGHHHHHHHHGHHFHHFHGCGGFFDFHHHHGGEGGHHHHGHGGHHHHHHHGGGGGGGGGGEGFBFGFGGG0
@M03495:530:000000000-LYBTV:1:1101:5630:12180 1:N:0:GTGACGTT+ATCTGGGA
GTCAGCATGTGAGCTTTGGATGGTTCTGGTTTATCAACGGCAAAATATAGATCGGAAGAGCACACGTCTGAACTCCAGTCACGTGACGTTATCTCGTATGCCGTCTTCTGCTTGAAAAAAAAAAAAAACCATACAAGACAAGAATATCATAGCAGGAACTTCACGTAACACAGAGAATGCATAATACAAGAAATAAATGAGTGCATCAAGTGCACGATAGCATAGTCACGACGCAGACATAGTATCGTGTG
+
EEEEEFFFFFFFGGGGGGGGGGGHHHHHHHHHHHHHHHGGGGGHHHHHHHHHHHGGGGHHHHHHHGHHHGHHHHHHHHHHHHGHHHGGGGHHGHHHGGHHHHGGGHGHHHHHHH?GHHHGGGGCB/<-...<1<111<00/.//0=1==G11010.</.01110.</..10..<//<<11<1111<1000//:111<11:11011110:0<111<.9...:1<10:11<..-<----.:1111111./...
@M03495:530:000000000-LYBTV:1:1101:27493:12180 1:N:0:GTCACGTT+ATCTGGGA
GTCAGCATGTGAGCTTTGGTCCAGCCTGAGTCCTGGTTTATCAACGGCAAAATATAGATCGGAAGAGCACACGTCTGAACTCCAGTCACGTCACGTTATCTCGTATGCCGTCTTCTGCTTGAAAAAAAAAAAATAAAGACGCTCTTACGTGCGTAGAATCTCAAACCCAGTAAGCGTAACTAGACCCCACCGCACGCTCATTGAGTGGCACGCACTTCATACTGTGAAGTCCAGCCTGTGCACTGTCTTGC
+
BBB@AFFFFFFFGGGGGGGGGFEHFCFFGCFGHHFH3FFFHHGFHGGGGCGHHEHHHHFHHGDGGGGHFFHHCFGGGGFCG@FGHGFHGGHGFE?BFFHBGHHFEFFHHEEEHEDGFHHHFHBGFG/D</<//<1?<=10.-..>110<//.-.<<.000000000.:..:0000-...9000000.;..9.--9--9..9//////...9.----////////////;///9/;..;/9//9////;///
@M03495:530:000000000-LYBTV:1:1101:11113:12192 1:N:0:GTGACGTT+ATCTGGGA
GTCAGCATGTGAGCTTTGGAGGAGCAAGATAACGACCACAGGGAGGGTGGTTTATCAACGGCAAAATATAGATCGGAAGAGCACACGTCTGAACTCCAGTCACGTGACGTTATCTCGTATGCCGTCTTCTGCTTGAAAAAAAAAAAAAAAAATAGAACAAAAAATCACAATAACTAATATAATCACTAGTGCAACACTCTACATATGTATAAGAATGTATCAAACTAAGAGATCGCATAGAACGAGGAAGA
+
DDDEEFFFFFFFGGGGGGGGGGGGHHHHHHHHHGGGGGHHHHGGGGGEFGGGHHHHHHHGGGGGHHHHHHHHHHHGGGGHHHHHHHGHHHGHHHHHHHHHHHHGGHHGGGGHHHHHHGGHGHHGFGHGHHHHHHHHHHHHGGGF<@@<:---.:0<10//...-.00000010011<111111110110111110:.0/1111<1111111<111<111111100010000<10.....0<109..--/..
@M03495:530:000000000-LYBTV:1:1101:27237:12233 1:N:0:GTGACGTT+ATCTGGGA
GTCAGCATGTGAGCTTTGGTCCAGCCTGAGTCCTGGTTTATCAACGGCAAAATATAGATCGGAAGAGCACACGTCTGAACTCCAGTCACGTGACGTTATCTCGTATGCCGTCTTCTGCTTGAAAAAAAAAAAATACATCACTTCCATCCGGTTTTTGGCTAGTGCATTCACTGACTAGCTTACATAATAAGCCAGGCTTATTGCGTGACAAAATAATCCGCACCCACAGTACAAACTAGCTCCGTAATCGT
+
AAAAABFFFFF5BFFGGGG4GGHB4FFG44DDGDGFFG2CFG5GHEEEGCCCDFGHGBEDEFDGGEGHGAGGE??CFHHHHHFGBHBGH???GFEFF1C4B4G?EHFEFE>EAA4444FFH0FDG0@D///<<<1111111111<1>10.--....-<//0;:000000:0000/00//;0000;0000000/9....//0000..99900/.9///:/..9--....99/////.///;///...9.9..
@M03495:530:000000000-LYBTV:1:1101:4554:12239 1:N:0:GTGACGTT+ATCTGGGA
GTCAGCATGTGAGCTTTGGAATTAGTAAATTCGTTGACGACAGAAGGAGCAAGATAACGACCACAGGGAGGCTGGTTTATCAACGGCAAAATATAGATCGGAAGAGCACACGTCTGAACTCCAGTCACGTGACGTTATCTCGTATGCCGTCTTCTGCTTGAAAAAAAAAACAAACAAATGATATATTATCATGTATGATATACACTTATCTATAGCTCACTAGCTACAGTTGATGTGCAGACAGTAACTAG
+
CDDEEFFFFFFFGGGGGGGGGGHHHHHHHHHHGHHHHHGGGGGHHHHHHHHHHHHHHHGGGGGHHHHGGGGGHHGHHHHHHHHHGGGGFHHHHHHHHHHHGGGGHHHHHHHGHHHGHHHHHHHHHHHHGHHHGGFGHHBHHHGGHHHHGEGHGHHHHHHHHHHHHGGGCE........11<1<111111111111:B11<1<11011111:1<1111<001<0/1:0<0111111111111.//0111110
@M03495:530:000000000-LYBTV:1:1101:11087:12246 1:N:0:GTGACGTT+ATCTGGGA
GTCAGCATGTGAGCTTTGGAATTAGTAAATTCGTTGACGACAGAAGGAGCAAGATAACGACCACAGGGAGGGTGGTTTATCAACGGCAAAATATAGATCGGAAGAGCACACGTCTGAACTCCAGTCACGTGACGTTATCTCGTATGCCGTCTTCTGCTTGAAAAAAAAAAAAAGAACAAACAAAGAAGAAACAAATGTCTAGCGACACAGCAGTAGAGATGATGCTATACTCTGTGAACGAAACCACACTC
+
CCCCCFFFFFFFGGGGGGGGGGHHHHHHHHHHGGHHHHGGGGGHHHHGHHHHHHHHHHGGGGGHHHHGGGGGEFGEFHHHHHHHGGGGFHHHHHHHHHHHGGGGHHHHHHHGHHHGHHHHHHHHHGHHGGHHGECFHHDGHHFGHHHHGEFHGHHHHHGGHGHHEGGG-?AA9:..///...9.:/./0/://..00;00000----;/../.090000000000000;0009000000...;-..9..//
@M03495:530:000000000-LYBTV:1:1101:27497:12250 1:N:0:GTGACGTT+ATCTGGGA
GTCAGCATGTGAGCTTTGGTCCAGCCTGAGTCCCTGGTTTATCAACGGCAAAATATAGATCGGAAGAGCACACGTCTGAACTCCAGTCACGTGACGTTATCTCGTATGCCGTCTTCTGCTTGAAAAAAAAAAAACCGAAAGACCCACATTAAAGTACTTGAAGGCATTACTCGCACCCTTTACTCAGGAAACAACCACTAGACTCCTTTATCTATAACACGCGCTACTGCCACCAATTCACCCTCACATAC
+
BAABBFFFFBDFGGGGGGGGGGHHHGHHHHFGFHGGHGHHGGHHHHGGGGGHHHHHHHHHFHGFGGGGGGHHGCGHHFHHHHHHHHHHGHGGEHFGFGHHHHGFFFEFDGCEGHFHHBGBGHGCGHF?CC?/A//.----.<</<...<00=00=0=000000/.;0:0::0.--9-;./9000;00////;/...../90009;99;F//B///99///.---9-;/;////...//////..9../;//
@M03495:530:000000000-LYBTV:1:1101:14136:12278 1:N:0:GTGACGTT+ATCTGGGA
GTCAGCATGTGAGCTTTGGAATTAGTAAATTCGTTGACGACAGAAGGAGCAAGATAACGACCACAGGGAGGGTGGTTTATCAACGGCAAAATATAGATCGGAAGAGCACACGTCTGAACTCCAGTCACGTGACGTTATCTCGTATGCCGTCTTCTGCTTGAAAAAAAAAAACAAACAAAATGGACTACACAGAGGCGACGTGGAGACCTATAGATGACTAACAGCAACACATCAGTACACAAGATGATACG
+
CDDCDFFFFFFFGGGGGGGGGGHHHHHHHHHHGGHHHHGGGGGHHHHHHHHHHHHHHHGGGGGHGHHGEGGGEFGGGHHHHHHHGGGGGHHHHHHHHHHHGGGGHHHHHHHGHHHGHGHHHHHHGGHHDFHHGGGGHA1@DHFDHHHHGECHGFHHHHHHHGGGHGGEG:9....9.;..000000:/0/0.0/..-:-9-...;0..0000000:00000000.//.::.0:00000000.:/0::00:.
@M03495:530:000000000-LYBTV:1:1101:13379:12282 1:N:0:GTGACGTT+ATCTGGGA
GTCAGCATGTGAGCTTTGGAATTAGTAAATTCGTTGACGACAGAAGGAGCAAGATAACGACCACAGGGAGGGTGGTTTATCAACGGCAAAATATAGATCGGAAGAGCACACGTCTGAACTCCAGTCACGTGACGTTATCTCGTATGCCGTCTTCTGCTTGAAAAAAAAAAAAAATGAACAAAAGATAACATTAATCCACTGTGTTTGACTGATGTGACTAGTAGCATGCACAAATAGTCGAGATATTACAT
+
DDEEEFFFFFFFGGGGGGGGGGHHHHHHHHHHGHHHHHGGGGGHHHHHHHHHHHHHHHGGGGGHHHHGGGGGGGGGGHHHHHHHGGGGGHHHHHHHHHHHGGGGHHHHHHHGHHHGHHHHGHHHHHHHGHHHGGFGHHHHHHFDHHGHGGGHGHHHHHHHHHHHHGGGGG?<--.01111/../<<1100<<1111100<0111</<11110<1<11111<111<1<0:001/.11011..9..1<1<1:1
@M03495:530:000000000-LYBTV:1:1101:14522:12296 1:N:0:GTGACGTT+ATCTGGGA
GTCAGCATGTGAGCTTTGGAGTGAAATCTCTTGTCTTAAGGAATAAAGGAAAAAGATTCCGTCGGAGGCTCGGTGCTCTACAGGTTCAACCTTTGTACTCTATTATTGCCTCACATTCCATCTCTTGTGAAAATATATTTGATTGGCTTTTCTGCAGGTTGTTTGCCAGGACTTTCCAAGACCTCCACTAGAAAACACAATAAACTTTTTGGAAGCTGGACAACTATCTTCATTTTTCAGAAACAGTGAAC
+
CCDDDFFFFFFFGGGGGGGGGGHHHHHHHHHHHHHHHHHHHHHHHHHHHHHHHHGGHHHHHIHGGGGGGHHGGGGGGHGHHHHGHHHHHHHHHHHHHHHHHGHHHHHHGHHHHHHHHHHHGHHHHHHHHFHHGGHHHHHHHGHHHHHHHHHHGHGGGHHHHFHHGGHHGHHHHHGHHHHHGHHGHHHHHEHBGFHHHGHEHGFFGDGHHHGGHHFEGHGCHFGEHFHHGHEGGGFGGGGGGFFGGGBB0<:
@M03495:530:000000000-LYBTV:1:1101:23047:12309 1:N:0:GTGACGTT+ATCTGGGA
GTCAGCATGTGAGCTTTGGAGTGAAATCTCTTGTCTTAAGGAATAAAGGAAAAAGATTCCGTCGGAGGCTCGGTGCTCTACAGGTTCAACCTTTGTACTCTATTATTGCCTCACATTCCATCTCTTGTGAAAATATATTTGATTGGCTTTTCTGCAGGTTGTTTGCCAGGACTTTCCAAGACCTCCACTAGAAAACACAATAAACTTTTTGGAAGCTGGACAACTATCTTCATTTTTCAGAAACAGTGAAA
+
CCCDDFFFFFFFGGGGGGGGGGHHHHHHHHHHHHHHHHHHHFHHFHHHHHHHHHGGHHHHHHHGGGGEFHHGGEGGHHHHHHHHHHHHHHHHHHHHHHHHHHHHHHHHGHHHHHHHHHHHHHHHGHHHGGGHHHHHHHHHHEHHHHBGHHHHHHHHHFHHHGHHHHGHHHEEHHFHHGDGFHGHHHHHHHHEHHHHHHGE00<DHGHHHHGGHFFAGH<.GHHFFHFHFFGGFFBFFBBFB:</B/00:C0
@M03495:530:000000000-LYBTV:1:1101:23177:12323 1:N:0:GTGACGTT+ATCTGGGA
GTCAGCATGTGAGCTTTGGAGTGAAATCTCTTGTCTTAAGGAATAAAGGAAAAAGATTCCGTCGGAGGCTCGGTGCTCTACAGGTTCAACCTTTGTACTCTATTATTGCCTCACATTCCATCTCTTGTGAAAATATATTTGATTGGCTTTTCTGCAGGTTGTTTGCCAGGACTTTCCAAGACCTCCACTAGAAAACACAATAAACTTTTTGGAAGCTGGACAACTATCTTCATTTTTCAGAAACAGTGAAC
+
BBBABFFFFFFFGGGGGGGBGGHHHFGHHHGHHGGHHFHFHFHGHHHHHGHFHAEGHHHGHHHEGFGGFGHG?EGGHHGHHFHGHHGHGHHFHHHHFHHHGGHHFFHHHGHGFHHHHHHEBHHHHGHHHBBGGGFHGHHHG4GHFAGFFHHHFBGFHFGB2?GHGHFGHFHEEHHH1F1?0F?FFGHFGBC1D1FG.CA.<00<GEGDGHG-CCGAGHE.:0..//;CGHBF0BFBBBFG;F/BFFGGG00
@M03495:530:000000000-LYBTV:1:1101:29344:12324 1:N:0:GTGACGTT+ATCTGGGA
GTCAGCATGTGAGCTTTGGAGTGAAATCTCTTGTCTTAAGGAATAAAGGAAAAAGATTCCGTCGGAGGCTCGGTGCTCTACAGGTTCAACCTTTGTACTCTATTATTGCCTCACATTCCATCTCTTGTGAAAATATATTTGATTGGCTTTTCTGCAGGTTGTTTGCCAGGACTTTCCAAGACCTCCACTAGAAAACACATTAAACTTTTTGGAAGCTGGACAACTATCTTCATTTTTCAGAAACAGTGAAA
+
BABABBFFFFFFGGGGGGGGGFBDFDGHHDGHFFDGHHHHHHGHHHGHHHHGGFEGHHHGHHHGGCEE?GGGCEDGHHFHHGGHHHBGHHHHHHHHHFFFHHGHHHHHHB3EHEHHHFBFBFFFFFH?EFFDFHEDFHHFF4DFG02?FGFFHHGHGHCGHGEHHHHHH/F/GHHEGFBG0CGHHHGHEEFB110<FCE0=GG<DHBDFFCCFHBGGF/CGBGAC/G0GHGFGFBFB/;BFFBBFFFFFF0
@M03495:530:000000000-LYBTV:1:1101:26297:12327 1:N:0:GTGACGTT+ATCTGGGA
GTCAGCATGTGAGCTTTGGAGACTGGTTTATCAACGGCAAAATATAGATCGGAAGAGCACACGTCTGAACTCCAGTCACGTGACGTTATCTCGTATGCCGTCTTCTGCTTGAAAAAAAAAAAAAAAAATCTACATACAAACACAAATACCTGATTGCTACTCTATGTACACTATACATAATCTACAGCTGGCTGTTGTACAGTCAGTAAGTTTGAATCTACAAGAGTGCTGTACGCACATCAATAGTTGCC
+
CCCCCFFFFFFFGGGGGGGGGGGHHHGHHHHHHHHGGGGGHHHHHHHHHHHGGGGHHHHHHGGHHHGHHHHHHHHHHHHGHHHGFEGHGFHHHGGHHHHGGGGGHHHHHGGFHHHHGGD/@C///---.0000000<<0<......0000:0:0000000:00000000000/0;00000;0090000:0/.=..90/000;00099:00:00000:0000000/900000:00.9.--000000000009
@M03495:530:000000000-LYBTV:1:1101:17900:12336 1:N:0:GTGACGTT+ATCTGGGA
GTCAGCATGTGAGCTTTGGAGGGTGGTTTATCAACGGCAAAATATAGATCGGAAGAGCACACGTCTGAACTCCAGTCACGTGACGTTATCTCGTATGCCGTCTTCTGCTTGAAAAAAAAAAAAAAAAGTGCAAGAGTAGTGAAGTGATAACACAGTAGCAATGTATTCATTCTTGTACTGACACATAACGGAAGCACTGCTTGTAATCTCAAAGCGTGACTGATATACTCGTCGAGCCGACTACTACTTTA
+
DCDCDFFFFFFFGGGGGGGGGGGEGGGGHHHHHHHGGGGGHHHHHHHHHHHGGGGHHHHHHHGHHHGHHHHHHHHHHHHGHHHGGGGHHHHHHGGHHHHGGGHGHHHHHHHHHHHHGGGGG/><---.<11110/.1111/1<1101111000<.01111100111111111111<1111::00/0010.-....0/0/<110.1:<111110:<..<..1101:11110...---.-9----/1111111
@M03495:530:000000000-LYBTV:1:1101:24956:12337 1:N:0:GTGACGTT+ATCTGGGA
GTCAGCATGTGAGCTTTGGAGTGAAATCTCTTGTCTTAAGGAATAAAGGAAAAAGATTCCGTCGGAGGCTCGGTGCTCTACAGGTTCAACCTTTGTACTCTATTATTGCCTCACATTCCATCTCTTGTGAAAATATATTTGATTGGCTTTTCTGCAGGTTGTTTGCCAGGACTTTCCAAGACCTCCACTAGAAAACACAATAAACTTTTTGGAAGCTGGACAACTATCTTCATTTTTCAGAAACAGTGAAC
+
CBCCDFFFFFFFGGGGGGGGGGHHHHHHHHHHHHHHHHHHHHHHHHHHHHHHHHGGHIIHHHHGGGGGGHHGGGGGHHHHHHHGHHHHHHHHHHHHHHHHHHHHHHHHHHHHHHHHHHHHHHHHHHHHHHHHHHHHHHHHHHHHDGHHHHHHHHHHHHHGGGHGHHHHHGHFHHHGHHHHHHFHHGHHHGHBGGFHHHHGHHHGHHGHGHGGHGHGGHGFFGGHHHHHHHGGGGGGGGGGGGFGGGFGFB0
@M03495:530:000000000-LYBTV:1:1101:8026:12343 1:N:0:GTGACGTT+ATCTGGGA
GTCAGCATGTGAGCTTTGGAATTAGTAAATTCGTTGACGACAGAAGGAGCAAGATAACGACCACAGGGAGGGTGGTTTATCAACGGCAAAATATAGATCGGAAGAGCACACGTCTGAACTCCAGTCACGTGACGTTATCTCGTATGCCGTCTTCTGCTTGAAAAAAAAAAACATAAAATACTGTTACAAGACTACAGTCACAACTATACATAACTGTGTACGACACACTAGAGAGAAGTACAGCACGATAG
+
CCCCCFFFFFFFGGGGGGGGGGHHHHHHHHHHGHHHHHGGGGGHHHHHHHHHHHHHHHGGGGGHHHGGGGGGGGGGGHHHHHHHGGGGGHHHHHHHHHHHGGGGHHHHHHHGHHHGHHHHHHHHHHHHGHHHGGFGHEGFHHFGHGHHGGGHGHHHHHHHHHHGHGGGC@B..0000000:000000:;0//:0/00:00000.00;00:00000000000:.;--/://0000..0/:000:0/.-....
@M03495:530:000000000-LYBTV:1:1101:21682:12344 1:N:0:GTGACGTT+ATCTGGGA
GTCAGCATGTGAGCTTTGGTCCAGCCTGAGTCCTGGTTTATCAACGGCAAAATATAGATCGGAAGAGCACACGTCTGAACTCCAGTCACGTGACGTTATCTCGTATGCCGTCTTCTGCTTGAAAAAAAAAAAACAAGTAAGATGATCAGCAAAATGACGTTGGTGTGTCATAAGAAGTATCAGTGGTGCTGATGAAGGTGGAAGATTGTGCCACGTCAATGTGTGAGTGCTGTATCTGGTGATGCGGTGAC
+
CCDEEFFFFFFFGGGGGGGGGGHHHGHHHHGHHHHHHHHHHHHHHGGGGGHHHHHHHHHHHGGGGHHHHHHHGHHHGHHHHHHHHHHHHGHHHGGFGHHHHHHGGHHHHGEGHGHHHHHHHHHHHHGGGGC////.0111111111111<100/00<0<<....:...1<:111:1/111111<1/1.001:011110<0..0/.<1:0:1110-....11:11.<11:BB111111111/1<11--<-.0
@M03495:530:000000000-LYBTV:1:1101:2575:12350 1:N:0:GTGACGTT+ATCTGGGA
GTCAGCATGTGAGCTTTGGAGTGAAATCTCTTGTCTTAAGGAATAAAGGAAAAAGATTCCGTCGGAGGCTCGGTGCTCTACAGGTTCAACCTTTGTACTCTATTATTGCCTCACATTCCATCTCTTGTGAAAATATATTTGATTGGCTTTTCTGCAGGTTGTTTGCCAGGACTTTCCAAGACCTCCACTAGAAAACACAATAAACTTTTTGGAAGCTGGACAACTATCTTCATTTTTCAGAAACAGTGAAC
+
CCCCCFFFFFFFGGGGGGGGGFGHHHHHHHHHHHHHHHHHHHHHHHHHHGHHHHGGHHHIHHHGGGGGGHHGGEGGHHHHHHHHHHGHFHHGHHHGHHGHHHHHHHHHHHHHHHHHHHHHHFGHHHHHHHHHHHHHHHHHHHGHHGHHHHHHHHHHHGHHHDHHHHHHHGHGGCDHHGGFHHHHHEHGHGHHBGGHGHHEDHGBDGGHFFCDFBCHHFHHHHHGHHHFHHGGGGGGGGGFGFBFFGBFFC0
@M03495:530:000000000-LYBTV:1:1101:26526:12353 1:N:0:GTGACGTT+ATCTGGGA
GTCAGCATGTGAGCTTTGGAATTAGTAAATTCGTTGACGACAGAAGGAGCAAGATAACGACCACAGGGAGGGTGGTTTATCAACGGCAAAATATAGATCGGAAGAGCACACGTCTGAACTCCAGTCACGTGACGTTATCTCGTATGCCGTCTTCTGCTTGAAAAAAAAAAATAGATTTGATTTCATTTATCACTCTCCCCTCCGCTATCACTCTAGCTAGTCTTAGATGCTCTCGTTCAATCGTCAGCTAC
+
CCCCCFFFFFFFGGGGGGGGGGHHHHHHHHHHGGHHHHGGGGGHHHHHHHHHHHHHHHGGGGGHHHHGFGGGEFGGFHHHHHHHGGGGGHHHHHHHHHHHGGGGHHHHHGHGHHHGHHHHHHHHGHHHGHHHGGFGHHGHHHFFHHHFGGGHGGHFFHHHHFF0C@CEC?:.0000000;0;00;00;9B00000;0//./.9...-./0;0900;000090000000000000.;..0000.9...0000
@M03495:530:000000000-LYBTV:1:1101:10484:12356 1:N:0:GTGACGTT+ATCTGGGA
GTCAGCATGTGAGCTTTGGAATTAGTAAATTCGTTGACGACAGAAGGAGCAAGATAACGACCACAGGGAGGGTGGTTTATCAACGGCAAAATATAGATCGGAAGAGCACACGTCTGAACTCCAGTCACGTGACGTTATCTCGTATGCCGTCTTCTGCTTGAAAAAAAAAAAAATATAATAATGACTAAGTACAACGATAGTGTAGATACATAACATCACAAGTACATGTAGTCTGCAGTTACCATCTAGCG
+
CDCDDFFFFFFFGGGGGGGGGGHHHHHHHHHHGHHHHHGGGGGHHHHHHHHHHHHHHHGGGGGHHHHGGGGGGGGGGHHHHHHHGGGGGHHHHHHHHHHHGGGGHHHHHHHGHHHGHHHHHHHHHHHHGHHHGGFGHHHHHHGGHHHHGGGHGHHGHHHHFHHHHGFGG?-9-.00000<00000<000<00000<....00<000<00:<00000000:<.<0:000000<0000:00::000000:B09
@M03495:530:000000000-LYBTV:1:1101:12716:12357 1:N:0:GTGACGTT+ATCTGGGA
GTCAGCATGTGAGCTTTGGTCCGCCTGAGTCCCTGGTTTATCAACGGCAAAATATAGATCGGAAGAGCACACGTCTGAATTCCAGTCACGTGACGTTATCTCGTATGCCGTCTTCTGCTTGAAAAAAAAAAAAAATTATGTGTGTGTACATCGTTAAGTATCATAGTGATTTCATGTCATGTACGATGTCAGGTTCTTAGTTGACTATTGATGTAGTTAGTAGTTCAGGCTACACGTATATAACTATGTGT
+
CCCDEFFFFFFFGGGGGGGGGGGGGGHHHHHHHHHHHHHHHHHHHGGGGGHHHHHHHHHHHGGGGHHHHHHHGHHHGHHHHHHHHHHHHGHHHGGGGHHGHHHGGHHHHGFGHGHHHHHHHHHHHHDGGGC><<-01>11111...<111==.....1<1<11111<11:111111:1111111<....111/100011111<10<11111<11:1111<1111111<0/<0/0/..<1:11111111111
@M03495:530:000000000-LYBTV:1:1101:6402:12358 1:N:0:GTGACGTT+ATCTGGGA
GTCAGCATGTGAGCTTTGGTTTATCAACGGCAAAATATAGATCGGAAGAGCACACGTCTGAACTCCAGTCACGTGACGTTATCTCGTATGCCGTCTTCTGCTTGAAAAAAAAAAAAACTTCACGAACACATATAAGCACTATTGAACAGCCAGTTGAAAGTGCTAGTAAAATGAGCATGCCTGACATATAAACTATTAATACATCTGTCTATAGTCGGACTAGTGTATGTTACGTGTGTATAATACATCTC
+
CCCCCFFFFFFFGGGGGGGGGGHHHHHHGGGGGHHHHHHHHHHHGGGGHGHHHHHGHHHGHHHHHHHHHHHHGHHHGGGGHHFHHHGGHHHHGGGHGHHHGHHHHHGFHGGGF?/>//1111=//?<-<.11<111<1011>=00000/....00==000000000000000<00000:00;0/90009000000000009009000090009000:--:-/00000000000.///..00000000000:
@M03495:530:000000000-LYBTV:1:1101:10886:12366 1:N:0:GTGACGTT+ATCTGGGA
GTCAGCATGTGAGCTTTGGAGTGAAATCTCTTGTCTTAAGGAATAAAGGAAAAAGATTCCGTCGGAGGCTCGGTGCTCTACAGGTTCAACCTTTGTACTCTATTATTGCCTCACATTCCATCTCTTGTGAAAATATATTTGATTGGCTTTTCTGCAGGTTGTTTGCCAGGACTTTCCAAGACCTCCACTAGAAAACACAATAAACTTTTTGGAAGCTGGACAACTATCTTCATTTTTCAGAAACAGTGAAC
+
DCDDDFFFFFFFGGGGGGGGGGHHHHHHHHGHHHHHHHHHHHHHHHHHHHHHHHGGHHIIHIHGGGGGGHHGGGGGHHHHHGHHHHHHHHHHHHHGHHHHHHHHGHHHHHHHHHHHGGHGHHHHHHHHHHHHHHHHHHHHHHHHHHFHHHHGHGHHHHGHHGHHHHGHHHHHHHHGHGFGFGHBHGHFFHHFDFHFHHHFHFDGHHHHGHGGHFHHFHGHHFHHHHHHHGGGGGGGGGGGGGFGGGGGGG0
@M03495:530:000000000-LYBTV:1:1101:10024:12376 1:N:0:GTGACGTT+ATCTGGGA
GTCAGCATGTGAGCTTTGGAGACTGGTTTATCACGGCAAAATATAGATCGGAAGAGCACACGTCTGAACTCCAGTCACGTGACGTTATCTCGTATGCCGTCTTCTGCTTGAAAAAAAAAAAAAAAAACAAAATCAAAGAATGATGACATACACATGAGTTCTTGGATAACAGATATAAATGTGTGAATACAGAGTATAATTACAATACTTGCACCTGGAGTGATAATACATAGTAAAAGGTACAATTCTAT
+
DDDDDFFFFFFFGGGGGGGGGGGHHHHHHHHHHHGGGGGHHHHHHHHHHHGGGGHHHHHHHGHHHGHHHHHHHHHHHHGHHHGGGGHHFHHHGGHHHHGGGHGHHGHHHHHHHHHGGGCBB//<>--.....000000/.00<00:00:000000000:00000000:0000/000:0000000.0:<00000/:0000000000000000000///.<.0<00000000:00000000.:00:0000000
@M03495:530:000000000-LYBTV:1:1101:4158:12379 1:N:0:GTGACGTT+ATCTGGGA
GTCAGCATGTGAGCTTTGGTCCAGCCTGAGTACTGGTTTATCAACGGCAAAATATAGATCGGAAGAGCACACGTCTGAACTCCAGTCACGTGACGTTATCTCGTATGCCGTCTTCTGCTTGAAAAAAAAAAAAAAACAAAACGAGACAACAATACTCAGAAGATGAACTCTAGAATATGTAACAAGTACTAAATATACACACTAGCAATGAGAGTAACATGAATCTATGTACACAGACACAGACGATAGCA
+
DDDCDFFFFFFFGGGGGGGGGGHHHGHHFGGHHHHHHHHHHHHHHGGGGGHHHHHHHHHHHGGGGHHHHHHHGGHHGHHHHHHHHHHHHGHHHGGGGHHHHHHGGHHHHGGGHGHHHHHHHHFHHHGGGG<>/>--.....<-...://...<0:00000000000000000000<00000000</000<0000:000000.</0/0:000<0000000000<00<000<00000.<.///.0.--...00
@M03495:530:000000000-LYBTV:1:1101:10550:12383 1:N:0:GTGACGTT+ATCTGGGA
GTCAGCATGTGAGCTTTGGAGTGAAATCTCTTGTCTTAAGGAATAAAGGAAAAAGATTCCGTCGGAGGCTCGGTGCTCTACAGGTTCAACCTTTGTACTCTATTATTGCCTCACATTCCATCTCTTGTGAAAATATATTTGATTGGCTTTTCTGCAGGTTGTTTGCCAGGACTTTCCAAGACCTCCACTAGAAAACACAATAAACTTTTTGGAAGCTGGACAACTATCTTCATTTTTCAGAAACAGTGAAC
+
A>AAAFFFF1BFEFECEGFFEEG1FGGHHHHHFDGHFGBGHDFFFFBGDFGFFFEEHHGFFGFEGCE?E/GE?>EGHFGHHHB0BFGH2F0FGEHFGFFFHHFF2GHF1BGHHHHFHFGEGGGHHHHGEG2FGFDGHGHHHGGFGFHHHHHGGHBFHHHHEGHHFGHHHHHHHHHGHHHHFFFFGHHFHHGFD=<FCGH.DFDDGBFFHH?C/0/GGCC.;GCCGCGHH0;F0BFFEFBB00/CGGB0900
@M03495:530:000000000-LYBTV:1:1101:20704:12388 1:N:0:GTGACGTT+ATCTGGGA
GTCAGCATGTGAGCTTTGGAATTAGTAAATTCGTTGACGACAGAAGGAGCAAGATAACGACCACAGGGAGGGTGGTTTATCAACGGCAAAATATAGATCGGAAGAGCACACGTCTGAACTCCAGTCACGTGACGTTATCTCGTATGCCGTCTTCTGCTTGAAAAAAAAAAAAGAATGACAGCGTCAGGTAGGTGGTGTGTCCAATACTACATGTAGACGCAATCTGATCATGCTTGGTGCACACATGTGAA
+
DEEEEFFFFFFFGGGGGGGGGGHHHHHHHHHHGHHHHHGGGGGHHHHHHHHHHHHHHHGGGGGHHHHGGGGGEFGGGHHHHHHHGGGGGHHHHHHHHHHHGGGGHHHHHHHGFHHGHHHHHHHHHHHHGHHHGGFFFGDHHHFGFGHHGEGHGHGHHHHHHFHHHGGG??9<.<:010000.-.99./11<.:0...<..1111100:1101111111.<9-.0111111:11110.0<0001:.<01111
@M03495:530:000000000-LYBTV:1:1101:3395:12392 1:N:0:GTGACGTT+ATCTGGGA
GTCAGCATGTGAGCTTTGGACTGGTTTATCAACGGCAAAATATAGATCGGAAGAGCACACGTCTGAACTCCAGTCACGTGACGTTATCTCGTATGCCGTCTTCTGCTTGAAAAAAAAAAAAAAAAAAGGAACAGCGGACAAGTCGTAGTCTGCCAAAGTAATGAAGTAGAGATCGTACATAAGCTAGATGAGTCATGGTAACATACTATCTACACTTTGTTCTACTACTCTCTTGCTCGATATACGTCGAA
+
CCDCDFFFFFFFGGGGGGGGGGHHHHHHHHHHHGGGGGHGHHHHHHHHHGGGGHHHHHHHGHHHGHHHHHHHHHHHHGHHHGGGGHHDDGHGGHHHHGEGHGHHHHHHHHHHHHGGFFC//</---<..//.//.-----..00.....0009000//;0000000;;000000./..9000900900000000000000;000000:09;000/;9000/000000000090:0000.:/.-00.09--.
@M03495:530:000000000-LYBTV:1:1101:15592:12409 1:N:0:GTGACGTT+ATCTGGGA
GTCAGCATGTGAGCTTTGGAGTGAAATCTCTTGTCTTAAGGAATAAAGGAAAAAGATTCCGTCGGAGGCTCGGTGCTCTACAGGTTCAACCTTTGTACTCTATTATTGCCTCACATTCCATCTCTTGTGAAAATATATTTGATTGGCTTTTCTGCAGGTTGTTTGCCAGGACTTTCCAAGACCTCCACTAGAAAACACAATAAACTTTTTGGAAGCTGGACAACTATCTTCATTTTTCAGAAACAGTGAAC
+
CBCDCFFFFFFFGGGGGGGGGGHHHHHHHHHHHHHHHHHGHHHHHHHHHHHHHHGGHHIHHIHGGGGGGHHGGFGGHHHHHHHHHHGHHHHHHHGHHHHHHHHHHHHHHHHHHHHHHHHHHHHHHHHHHGHHHGHHHHHGHGHHGHHHHHHHHHGHHHHHGEHHHGHHHHHGHHHHHHGGHHHGHHGHHFHF1FGHHHFGHBDDGHHHHHGGGFFEHHGFHHHHHGHHGHGGGGGGGGGGFFFGGGFFFGB
@M03495:530:000000000-LYBTV:1:1101:24782:12414 1:N:0:GTGACGTT+ATCTGGGA
GTCAGCATGTGAGCTTTGGAGTGAAATCTCTTGTCTTAAGGAATAAAGGAAAAAGATTCCGTCGGAGGCTCGGTGCTCTACAGGTTCAACCTTTGTACTCTATTATTGCCTCACATTCCATCTCTTGTGAAAATATATTTGATTGGCTTTTCTGCAGGTTGTTTGCCAGGACTTTCCAAGACCTCCACTAGAAAACACAATAAACTTTTTGGAAGCTGGACAACTATCTTCATTTTTCAGAAACAGTGAAC
+
BBBBBFFFFDFFGGGFGGFGGGHHHHHHHHHHHHHHHHHHHGHHHHHHHGHHHHGGHHHHHGHGCGGGGHHGGEFGHHHHHHHHGGHGHHGHHHHHHHHHHHHHFGFGFGHHHHHHHHGHHGHGHHHHHHHHHGHHHHHHHHGHHFHHHHHHGHHHHGHHFAGHHHHHHHHHHHHGFGHHGGHHHHGHHHH1FGFHEHHGGB<GHHFFHHGGGHGHGFG:CFGAGHHGFHFBFGFGGGFGB;BFFGFFEF0
@M03495:530:000000000-LYBTV:1:1101:23518:12415 1:N:0:GTGACGTT+ATCTGGGA
GTCAGCATGTGAGCTTTGGAGTGAAATCTCTTGTCTTAAGGAATAAAGGAAAAAGATTCCGTCGGAGGCTCGGTGCTCTACAGGTTCAACCTTTGTACTCTATTATTGCCTCACATTCCATCTCTTGTGAAAATATATTTGATTGGCTTTTCTGCAGGTTGTTTGCCAGGACTTTCCAAGACCTCCACTAGAAAACACAATAAACTTTTTGGAAGCTGGACAACTATCTTCATTTTTCAGAAACAGTGAAC
+
BBCCCFFFFFFFGGGGGGGGGGHHHHHHHHHHHHHHHHHHHHHHHHHHHHHHHHGGHHHIHHHGGGGGGHHGGGGGHHHHHHHHHHHHHHHHHHHHHHHHHHHHHHHHHHHHHHHHHHGHHHHHGHHHHFHHHHHHHHHHHHHHHHFHHHHHHHHGHGHFFFHHHHHHGGHHHHHHHHHHHHHHHHHHHHHHBHFHHHEGHHGGHHHHFHGGHHHGBFGHHHGGHHHFFHGGGGFGGGFBGGGGEFFGFG0
@M03495:530:000000000-LYBTV:1:1101:6524:12416 1:N:0:GTGACGTT+ATCTGGGA
GTCAGCATGTGAGCTTTGGAGTGAAATCTCTTGTCTTAAGGAATAAAGGAAAAAGATTCCGTCGGAGGCTCGGTGCTCTACAGGTTCAACCTTTGTACTCTATTATTGCCTCACATTCCATCTCTTGTGAAAATATATTTGATTGGCTTTTCTGCAGGTTGTTTGCCAGGACTTTCCAAGACCTCCACTAGAAAACACAATAAACTTTTTGGAAGCTGGACAACTATCTTCATTTTTCAGAAACAGTGAAC
+
DDEEEFFFFFFFGGGGGGGGGGHHHHHHHHHHHHHHHHHHHHHHHHHHHHHHGHGGHHIIGIHGGGGGGHHGGGGGHHHHHHHGHHHHHHHHHGHHHHHHHHHHGHHHHHHHHHHHHHHHHHHHHHHHHHHHHHHHHHHHHHHHHHHHHHHHHHHHHHHHHGHHHHHHHAGHHHHHHHHHGHHHHHHHHHHEHGGHHHHGHHGHHHHHHHGGBGHHHHHGHHGCFHHHHHGGGGFGGGGFBF:FFGFFFG0
@M03495:530:000000000-LYBTV:1:1101:5296:12417 1:N:0:GTGACGTT+ATCTGGGA
GTCAGCATGTGAGCTTTGGTCCAGCCTGAGTCCCTGGTTTATCAACGGCAAAATATAGATCGGAAGAGCACACGTCTGAACTCCAGTCACGTGACGTTATCTCGTATGCCGTCTTCTGCTTGAAAAAAAAAAAAACACATCCTCTTCATCAATATAGCAGATAATGTATGCTGTGACTTAGTGTTAATCGCGTTTCTTATTGTAACTACTTCTAGCGTACGGTCGTGCATAATCACAGCATGCATTCATTG
+
CCCCDFFFFFFFGGGGGGGGGGHHHGHHHHHHHHHHHHHHHHHHHHGGGGGHHHHHHHHHHHGGGGHHHHHHHGHHHGHHHHHHHHHHHHGHHHGGGGHHHHHHGGHHHHGGGHGHHHHHHHGHHHHGGG/A>/-..0.1101<000000000==GB000/0000<00::0C0</000::0:000<<0C..----0<00<0:<000000000000:-.9--./<@-..9000<00000.<000<0<0<000
@M03495:530:000000000-LYBTV:1:1101:28810:12426 1:N:0:GTGACGTT+ATCTGGGA
GTCAGCATGTGAGCTTTGGAGTGAAATCTCTTGTCTTAAGGAATAAAGGAAAAAGATTCCGTCGGAGGCTCGGTGCTCTACAGGTTCAACCTTTGTACTCTATTATTGCCTCACATTCCATCTCTTGTGAAAATATATTTGATTGGCTTTTCTGCAGGTTGTTTGCCAGGACTTTCCAAGACCTCCACTAGAAAACACAATAAACTTTTTGGAAGCTGGACAACTATCTTCATTTTTCAGAAACAGTGAAA
+
ABBAABDFFFFFGGGCGGGFGGFHHFFHHHGHCGHHHGHGHHHHHGFHFHGHGHGGHHHHHHHGGEG?EFGGGFFCGGHHHGHFHGFGHGFFGFHDHHHHHHHHHHHHGDGHHHGHHGHHGHHHHBFFFHFHGFFHHEHFGFDGHHHHHH1GGHHGGA0FCGGHHBFFC?GFFFDHHEDG0?CGFGBGHHHBG>F0G.C.DDD0<0=D<<DCFCGHBH:..CCCHBFCCGGBFFGF09FGGFGGGFFBBF0
@M03495:530:000000000-LYBTV:1:1101:27111:12431 1:N:0:GTGACGTT+ATCTGGGA
GTCAGCATGTGAGCTTTGGAGGGCAAGAAGCGTGGTTTATCAACGGCAAAATATAGATCGGAAGAGCACACGTCTGAACTCCAGTCACGTGACGTTATCTCGTATTCCGCCTTCTGCTTGAAAAAAAAACAGAACTTCTTGAGCGCGGGGTAGGTAGGCGGAAGTAGTGGTGTATCCTCGTAATGCGGATATACCACGAAGAACACCGATTGCAAAGGCAGCTTACTGGATCGTAACGACTGATAGACCTC
+
AA>AA4DFFFFBAGBB5GCGFC2AAFFEGH3A2AE2BFFFF55BEE?EEHEGFFHHFHHEG?EEHHGBGHEGFC21FEFHHBGFHGHFDGGE1?1?0E4FE0?/33?4B/??EC3F4FGGFFB10///>//<0<011?11>1<<<@--<-:.CA000.0-;--.000;/.09:9/////.;...//.---./9/9/9.-..:/./;.-999.//9/9B.;A./BB/////99.9...9.-../9//////:
@M03495:530:000000000-LYBTV:1:1101:15511:12441 1:N:0:GTGACGTT+ATCTGTGA
GTCAGCATGTGAGCTTTGGAATTAGTAAATTCGTTGACGACAGAAGGAGCAAGATAACGACCACAGGGAGGGTGGTTTATCAACGGCAAAATATAGATCGGAAGAGCACACGTCTGAACTCCAGTCACGTGACGTTATCTCGTATGCCGTCTTCTGCTTGAAAAAAAAAAAAAAATATACATGGTCAAGTCAGCACCTAGATCCACACGATTAACTATCATGAATCACAGTTCTGTATAAGCTTACATATC
+
CCCDDFFFFFFFGGGGGGGGGGHHHHHHHHHHGGHHHHGGGGGHHHHHHHHHHHHHHHGGGGGHHHHGGGGGEFGGGHHHHHHHGGGGGHHHHHHHHHHHGGGGHHHHHHHGHHHGH3GHHHHHHHHHGHHHGGFGHHFHHHFGHHHHGGGHGHHHHHHHHHGHHGGGG?<<-<-.01111<1/11100<111:1:./000110:00.--...11::111111111100101111111<:101110111<1
@M03495:530:000000000-LYBTV:1:1101:20208:12470 1:N:0:GTGACGTT+ATCTGGGA
GTCAGCATGTGAGCTTTGGAGACTGGTTTATCAACGGCAAAATATAGATCGGAAGAGCACACGTCTGAACTCCAGTCACGTGACGTTATCTCGTATGCCGTCTTCTGCTTGAAAAAAAAAAAGCTAGAGCTTGCTGGGAGTCAGGAGTCTCATTATACGCTGTCAGATCAGACGTGCGGTGCAGCATGATTGCCGAGTCCGCTCTCTGATGTCTACTGACTCGTGGACAACTCACGATCGCCACTTCTGCC
+
AAABAFFFFBDFGFGCFGCEGGGHGHHHFHHDBGFAEGG?GFHHHHHGGFHG?FGHGHHHHHGHGHGFDGFHHHHHEHHGHE1FEGAHG4BGH1?GFBG/?EHC?ED4?F3F3GGF/E/CCC/0<1??111<0?111/0<.<>101.<<1>1<=D<00<<<..00000/0:0/-...--.-;00;A0900;000-;-;/0;-.-9;/;///////////9//;....:/9A///:;...-....//;9///
@M03495:530:000000000-LYBTV:1:1101:11133:12471 1:N:0:GTGACGTT+ATCTGGGA
GTCAGCATGTGAGCTTTGGACTCCTGACTGGTTTATCAACGGCAAAATATAGATCGGAAGAGCACACGTCTGAACTCCAGTCACGTGACGTTATCTCGTATGCCGTCTTCTGCTTGAAAAAAAAAAATAAAAATAAATAAGTACAAAACAAATAACAGAGCTGTAAATAAACAAGGATCGATAAGTATAAGACATATATAGTGTGCGTTGGTATTATCTGGATGACTACAGCACATGAAGCGAGTAGTAGT
+
EDEEEFFFFFFFGGGGGGGGGGHHHHHHHHHHHHHHHHHHGGGGGHHHHHHHHHHHGGGGHHHHHHHGHHHGFHHHHHHHHHHHGHHHGGGGHHHHHHGGHHHHGGGHGHHHGHHHHHHHHGGGD<B0111=101111111?1@11100..01111<1///00<11111110=./..</.....0:1<111<0:C1111:111111...-.9111111111<100011/000/./10011:-.9-.1<11<
@M03495:530:000000000-LYBTV:1:1101:22968:12474 1:N:0:GTGACGTT+ATCTGGGA
GTCAGCATGTGAGCTTTGGAATTAGTAAATCGTTGACGACAGAAGGAGCAAGATAACGACCACAGGGAGGGTGGTTTATCAACGGCAAAATATAGATCGGAAGAGCACACGTCTGAACTCCAGTCACGTGACGTTATCTCGTATGCCGTCTTCTGCTTGAAAAAAAAAACAAGAAAAACATACAAAGAACCCGTGTGATCAGCTCGGGGCTGTGCATGCAATCAGTGTCAGTACATCCTTCGTTGTGAGGT
+
CCCBCFFFFFFFGGGGGGGGGGHHHHHHHHHGHHHGHGGGGGHHHHHHHHHHHHHHHGGGEEHFHHFFFGGEFGFGFHHHFGFFGGGGFFGDGHHEHHHGEFGGFHHGHHGBFHGHFHHHHHHHHHHGFGCFDFEFHFGGHGGHHFHGDCGFGDFFFGHH0=GF-D-CD...//9;9C..00;000//./;.-....//////;/.-----.9///::////;////;/;///9;//////./;/9.//./
@M03495:530:000000000-LYBTV:1:1101:7863:12475 1:N:0:GTGACGTT+ATCTGGGA
GTCAGCATGTGAGCTTTGGTTTATCAACGGCAAAATATAGATCGGAAGAGCACACGTCTGAACTCCAGTCACGTGACGTTATCTCGTATGCCGTCTTCTGCTTGAAAAAAAAAAAAAAACCATAAAAAAAACAGCTGATTTGCAAACCACAGTATGATACTACTAGAGCTGAATGAGATCTATTAGAAGAGTCACCAACTCTATCTATCTAAAAACTGTTGTGCGTAGTTAACTATAGTCAGCAGTTCATC
+
CCCDDFFFFFFFGGGGGGGGGGHHHHHHGGGGGHHHHHHHHHHHGGGGHHHHHHHGHHHGHHHHHHHHHHHHGHHHGGGGHHHHHHGGHHHHGGGHGHHHHHHHHHHGHGGGG@><>/>/..111111---..<.<000:111111.:....011111111111:1001000:110111011111111<0.<<11<0..<01:1111<1<1110<.01110/.1..<-.111111111111101:1<1111
@M03495:530:000000000-LYBTV:1:1101:13896:12476 1:N:0:GTGACGTT+ATCTGGGA
GTCAGCATGTGAGCTTTGGAGTGAAATCTCTTGTCTTAAGGAATAAAGGAAAAAGATTCCGTCGGAGGCTCGGTGCTCTACAGGTTCAACCTTTGTACTCTATTATTGCCTCACATTCCATCTCTTGTGAAAATATATTTGATTGGCTTTTCTGCAGGTTGTTTGCCAGGACTTTCCAAGACCTCCACTAGAAAACACAATAAACTTTTTGGAAGCTGGACAACTATCTTCATTTTTCAGAAACAGTGAAC
+
CCCCBFFFFFFFGGGGGGGGGGHHHHGHHHHHHHHHHHHHHHHHHHHHHBGHHHGGHIIIHIHGGGGGGHHGGGGGHHHHHHHHHHHHHHHHHHHHHHHHHHHHGHHHHHHHHHHHGHHHHHHHHHHHGHHHFGHHHHHHHEHHGHFHHHHHHHGHHHHHHFHHHGHGFEHHHHHHHHHHFHGGHHHHHFFDFGHHHGHGFHHFHHGHHHGGGHHHHHHHHFFEHGHHBGGFFGGGGGGGGBFGGGFGFG:
@M03495:530:000000000-LYBTV:1:1101:10763:12481 1:N:0:GTGACGTT+ATCTGGGA
GTCAGCATGTGAGCTTTGGTCCGCCTGAGTCCCTGGTTTATCAACGGCAAAATATAGATCGGAAGAGCACACGTCTGAACTCCAGTCACGTGACGTTATCTCGTATGCCGTCTTCTGCTTGAAAAAAAAAAAAAAAAAAACAAATAGAAACAGTCATATCGTTCACAGCATATTGTGTGACAAATATGTATAAATAGTGCCTCACCATTCATTACATCACGTTTCAAGTGTGTACAATGTAGACCCTAAAG
+
CDEDEFFFFFFFGGGGGGGGGGGGGGHHHHHHHHHHHHHHHHHHHGGGGGHHHHHHHHHHHGGGGHHHHHHHGGHHGHHHHHHHHHHHHGHHHGGGGHGGHHHGGHHHHGGGHGFHHHHGEFHHHHGFGGDC->-----<.<..110111///10:11<1./..0111./1111111/.1111/1:111111111101111100..001111<1111<00.../011:1111.<11:<0:11110.///00
@M03495:530:000000000-LYBTV:1:1101:12785:12493 1:N:0:GTGACGTT+ATCTGGGA
GTCAGCATGTGAGCTTTGGTCCAGCCTGAGTCCTGGTTTATCAACGGCAAAATATAGATCGGAAGAGCACACGTCTGAACTCCAGTCACGTGACGTTATCTCGTATGCCGTCTTCTGCTTGAAAAAAAAAAAAACAATAGAAACTACATGAAGTGAGAGATACATTGCAAGTCATAAACATAAACATTAAGCAAGAGATTAAGACTGATATGACAGGAAGAAGCAGTGATCTGTGGACATGTGATGCTGCT
+
EEEEEFFFFFFFGGGGGGGGGGHHHGHHHHHHHHHHHHHHHHHHHGGGGGHHHHHHHHHHGGGGGHHHHHHHGHHHGHHHHHHHHHHHHGHHHGGGGHHFHHHGGHHHHGGGHGHHHHHHHHHHHGGGGG/A/>...<1111<>11001<0=1=0101<<11111111110:11111<01011101011110</</<<<11<110100111<1100../..//00/10111:11</000001111111100
@M03495:530:000000000-LYBTV:1:1101:21525:12504 1:N:0:GTGACGTT+ATCTGGGA
GTCAGCATGTGAGCTTTGGTCCAGCCTGAGTCCTGGTTTATCACGGCAAAATATAGATCGGAAGAGCACACGTCTGAACTCCAGTCACGTGACGTTATCTCGTATGCCGTCTTCTGCTTGAAAAAAAAAACAAAAAACACTCTATCATGAGGGTTCCAATGATCTGGCACCACCATGTATACCTCTGGCATCACACGCATGGCGAGATCCTGAATAACCAAGAAGCGTCGCAGCTCCGTAGTTCTGCAGTG
+
CCDDDFFFFFFFGGGGGGGGGGHHHGHHHHGHHHHHHHHHHHHHGGGGGHHHHHHHHHHHGGGGHHHHHHHGHHHGHHHHHHHHHHHHGHHHGGGGHHFHHHFGHHHHGGGHGHHHHHHHHFHHHGGG@C/?/00///?<101111111110.>..011101=11110/0.....0::11111100<00/0/00<:---.<..9---.00<010111000...//0-..---.-/00.<:..11<1:1010
@M03495:530:000000000-LYBTV:1:1101:26054:12525 1:N:0:GTGACGTT+ATCTGGGA
GTCAGCATGTGAGCTTTGGTCCGCCTGAGTCCCTGGTTTATCAACGGCAAAATATAGATCGGAAGAGCACACGTCTGAACTCCAGTCACGTGACGTTATCTCGTATGCCGTCTTCTGCTTGAAAAAAAAAAAATAGAATGACTAGGACAACCTAATATGGTATAGTGCAGCATCACTGTGACGCACGTAGGATCCGTGTCTCATGCAGGACAGACCGCATTACATCTGATGGACATATGCGACGATCAATG
+
CCDDDFFFFFFFGGGGGGGGGGGGGGHHHHHGHHHHHHHHHHHHHGGGGGHHHHHHHHHHHGFGGHHHHHHHGHHHGHHHHHHGHHGHHFGGGGGFFHGHHHHFGHHHHGGGHGHGHHHHHFHFHHGGCC@<-011111111111010/..<<0000000<0==0<00000.000:00<000..-<-./..00//<.../00:00<0:...<./..---..0000000<:00/00<0<00..-<-..<000
@M03495:530:000000000-LYBTV:1:1101:16812:12538 1:N:0:GTGACGTT+ATCTGGGA
GTCAGCATGTGAGCTTTGGAGTGAAATCTCTTGTCTTAAGGAATAAAGGAAAAAGATTCCGTCGGAGGCTCGGTGCTCTACAGGTTCAACCTTTGTACTCTATTATTGCCTCACATTCCATCTCTTGTGAAAATATATTTGATTGGCTTTTCTGCAGGTTGTTTGCCAGGACCTCCACTAGAAAACACAATAAACTTTTTGGAAGCTGGACAACTATCTTCATTTTTCAGAAACAGTGAACAACCCACTAA
+
DDDDDFFFFFFFGGGGGGGGGGHHHHHHHHHHHHHHHHHHHHHHHHHHHHHHHHGGHIIIHHHGFGGGGHHGGGGGHHHHHHHHHHHHHHHHHHHHHHHHHHHHGHHHHHHHHHHHHHHHHHHHHHHHHHHHHHHHHHHHHGHHHHHHHHHHHHHGHHHHFDHHFGHHGEHGHFGHHHHGHHHFHHHHHGHHFGHFHHHHGGBGHGGHHEHFHEFHHHHFFHHGHHHHGGFGFFGGFFGGGGGADGFGGFC
@M03495:530:000000000-LYBTV:1:1101:9346:12548 1:N:0:GTGACGTT+ATCTGGGA
GTCAGCATGTGAGCTTTGGTCCAGCCTGAGTCCTGGTTTATCAACGGCAAAATATAGATCGGAAGAGCACACGTCTGAACTCCAGTCACGTGACGTTATCTCGTATGCCGTCTTCTGCTTGAAAAAAAAAAAATATCCCCGCAAGAAATCAATAGTTTACAGAGACACTGCGGAACAGTGGGGTATCCTTATCCATCACCGCCCCTAGTACCAGAGTGGATAGACGTGTCACTGCATCACTAGACTCCGTT
+
BABBBFFFFDFFGGGFFGFGGGFFGGCGHHHHHDGFFHHHHHHHHGGGGGHFG3FGHFHHHGEFEFHHHHFHGGEGEGDFFHHBGFFHHGBFEEF1FFA4FFHEGHFBFEEEHFHHHEGEB03B3?/////<<?11=11.>--<-<//00000=000<0:000/////000.---9//90/.-.;000;0000000909/.---9..99///9/..;/.//////;.././//9//////9;/////9.:/
@M03495:530:000000000-LYBTV:1:1101:4845:12548 1:N:0:GTGACGTT+ATCTGGGA
GTCAGCATGTGGCTTTGGTCCAGCCTGAGTCCTGGTTTATCAACGGCAAAATATAGATCGGAAGAGCACACGTCTGAACTCCAGTCACGTGACGTTATCTCGTATGCCGTCTTCTGCTTGAAAAAAAAAAACTCCTATTAAATTTTATCATGTTAAAGCAATGATAACTTCTTATAAACCTACAAATGGAACTTGTACTGCAATTAGACCAGTGAAAATCAAACCACTATGCGTTAACATACCAGATACAA
+
ABBBBFFFFFFFGGGGGGGGGGGHGHHFGHHHHHHFGHHGHHHHGFGGGFHHHHHHHHGHGGGECFFHGHHGHHHGGHHFHHGFHHFHGH1CFGEFHHFHHFFGHHFFFGGFFHHHHFHHFBGDHC/<<C//11111@111111>1<11>11>F11=></<00<000<00000=00=0;/:;//000<CC0/:0000000;0:0B9C009/.;000000/9;00...//000.....9/9/;//9./////
@M03495:530:000000000-LYBTV:1:1101:15610:12548 1:N:0:GTGACGTT+ATCTGGGA
GTCAGCATGTGAGCTTTGGAGGGCAAGAAGTGGTACATTGCTATGGCAGTTAGAGCCAACAATTACCTTAAATTCCAAAAACAACATACTCCTCCTTTGGAATTAGTAAATTCGTTGACGACAGAAGGAGCAAGATAACGACCACAGGGAGGGTGGTTTATCAACGGCAAAATATAGATCGGAAGAGCACACGTCTGAACTCCAGTCACGTGACGTTATCTCGTATGCCGTCTTCTGCTTGAAAAAAAACA
+
CCDCCFFFFFFFGGGGGGGGGGGGGGGHHHGHHHHHHHHHHHHHHHHHGHHHHHHHHHHGGGHHHHHHHHHHHHHHHHHHHGHHHHHHHHHHHHHHHHHHHHHHHHGHHHHHHGHHHHHGEGGGHHHHHHHHHHHHHHHGGGGGHHHHGEGGG/FCGFFHGHHHHGGGGGHHHHHHHHGHHDFGEHHHHGFHE:CGGGGGFGGBBCFGGGFFEGGEGEGFFFGFDBBFFDADFFFFFFFFEAF0:FFFF.;
@M03495:530:000000000-LYBTV:1:1101:24311:12556 1:N:0:GTGACGTT+ATCTGGGA
GTCAGCATGTGAGCTTTGGTTTATCAACGGCAAAATATAGATCGGAAGAGCACACGTCTGAACTCCAGTCACGTGACGTTATCTCGTATGCCGTCTTCTGCTTGAAAAAAAAAAAAATCTCAGGATCATATATCCCAGAACTGTACCACCCACGAGATACACAGTAATAGCAACGATGAACAGGTACTCTCTAATCTGACTGTGTTATGTTGCAGATAGTAATGATGTACGTACCTATCTCTACTAGCTTT
+
DCEEDFFFFFFFFGGGGGGGGGHHHHHHGGGGGHHHHHHHHGHHGGGGHHHHHHHGHHHGGHHHHHHHHHHHGHHHGGFGHGDHHHGGHGHHGEGHGHHHHHHHEHHHHGGGGFC/>011111=11101=?=111111.0011111111..<.--<..1<10:.:<11111:1.-...<111/.:1111100111011:<110:1/<11<111001<11:11:1111111.<0..<1<01<11<111/111
@M03495:530:000000000-LYBTV:1:1101:2526:12570 1:N:0:GTGACGTT+ATCTGGGA
GTCAGCATGTGAGCTTTGGTTTATCAACGGCAAAATATAGATCGGAAGAGCACACGTCTGAACTCCAGTCACGTGACGTTATCTCGTATGCCGTCTTCTGCTTGAAAAAAAAAAAAAAACACTACAAAAAGACAATGCAGATACTTATAGTACAATAGAACAAATTACGACATAATCGTCAGAGACTCTAATCTCTAGTGTGACAATAGACATATGTAGTGCACTCTCTCGCATGAAAGTGTAACATCTAA
+
CCDDDFFFFFFFGGGGGGGGGGHHHHHHGGGGGHHHHHHHHHHHGGGGHGHHHHHGHHHGHHHHHHHHHHHHGGHHGGGGHGGHHHGGHHHHGEEHGHHHHHHHFHHHHGGGGG/>//>/.01<0111<...///<000000<=D000=00000<000000//.0000...<.::<0...9.00//0000<000<00000000000<00:0<0:000<00/00<:/0000<.-.900<000<00000000<
@M03495:530:000000000-LYBTV:1:1101:29250:12594 1:N:0:GTGACGTT+ATCTGGGT
GTCAGCATGTGAGCTTTGGAGTGAAATCTCTTGTATTAAGGAATAAAGGAAAAAGATTCCGTCGGAGGATCGGTGCTCTACAGGTTCAACCTTTGTACTCTATTATTGCCTCACATTCCATCTCTTGTGAAAATATATTTGATTGGCTTTTCTGCAGGTTGTTTGCCAGGACTTTCCAAGACCTCCACTAGAAAACACAATAAACTTTTTGGAAGCTGGACAACTATCTTCATTTTTCAGAAACAGTGAAC
+
BBBBBFFFFFFFGGGGGGGGGGA5ADBAAA65455B6F6DGBCGEFFFH2E32F22A5D5FEA?0EA013BA11BEEDBGF5333B3B44133@B44B@3@FFFHHFDD@F@CG@DFF444GGGHFFH??BB3FBGFFFD4BBGFF3GAGHHHFBF1FHHFEGHF1FFG/??GGHBGHG1FFFFGHGHHFFD1>CFGFE.><0DGHHHHHGGFHBC:CHGHFGHFGHHHHBGHGFHGGGEFB/CBGFFB00
@M03495:530:000000000-LYBTV:1:1101:24945:12596 1:N:0:GTGACGTT+ATCTGGGA
GTCAGCATGTGAGCTTTGGTCCAGCCTGAGTCCTGGTTTATCAACGGCAAAATATAGATCGGAAGAGCACACGTCTGAACTCCAGTCACGTGACGTTATCTCGTATGCCGTCTTCTGCTTGAAAAAAAAAAAAACATCAACTACGCTACGCACCACTTTCCTTCACAGTTACGCCTTGTAACTCTACATCAACGGTGTTACGTACTACCATGACTGTATCGCCATGACTGGTGTATGCACCAGAGTTCATG
+
CCDDDFFFFFFFGGGGGGGGGGHHHGHHHHHHHHHHHHHHHHHHHGGGGGHHHFHHHHHHHGGGGHHHHHHHGHHHGFHHHHHGHHHHHGHHHGGFGFHGHHHFGHHHHGGGHGGHHHHHGFHHHHGFC<<</-..11>10=1<.-<.-<-.--..:0;0:0:00000;;00..-..0;0;00090000000/.;..::00./0.;00/000;0000090.....:0000.:/.000000/..;?900000
@M03495:530:000000000-LYBTV:1:1101:15915:12603 1:N:0:GTGACGTT+ATCTGGGA
GTCAGCATGTGAGCTTTGGTTTATCAACGGCAAAATATAGATCGGAAGAGCACACGTCTGAACTCCAGTCACGTGACGTTATCTCGTATGCCGTCTTCTGCTTGAAAAAAAAAAAAGAGAATACTAACCTTTATAGATACTCATAACCAGTGGATTAATTTTGGTTATTATACACTACAGGACGTTGAATATACCTGGTTGTGACAATCAAACGTCGATCATCATGAGATCTCGTGGCAGTCAAGATTCAT
+
CCCCCFFFFFFFGGGGGGGGGGHHHFBFEGGGGFFHHHHHHHHHGGGGHHGHHHHGHHHGBFHHHHHFHHHHGHHHGGFFHFE@EGFEFGFFGFEHGHFHHHHHEGHHHFCG//>B?/22?11?<?1101111?1@1111><1>1>11<.<1000000=0000-<.<0=:00;:00/:/0/..-.:..;;00000;0.:0;..09000/0000...--.../;///;9/B///:.9.99.:/99//9/9//
@M03495:530:000000000-LYBTV:1:1101:23937:12609 1:N:0:GTGACGTT+ATCTGGGA
GTCAGCATGTGAGCTTTGGAGTGAAATCTCTTGTCTTAAGGAATAAAGGAAAAAGATTCCGTCGGAGGCTCGGTGCTCTACAGGTTCAACCTTTGTACTCTATTATTGCCTCACATTCCATCTCTTGTGAAAATATATTTGATTGGCTTTTCTGCAGGTTGTTTGCCAGGACTTTCCAAGACCTCCACTAGAAAACACAATAAACTTTTTGGAAGCTGGACAACTATCTTCATTTTTCAGAAACAGTGAAA
+
CCDDDFFFFFFFGGGGGGGGGGHHHHHHHHHHHHHHHHHHHHHHHHHHHHHHHHGGHIIHHIHGGGGGGHHGGFGGHHHHHHHHHHHHHHHHHHHHHHHHHHHHHHHHHHHHHHHHHHHHHHHHHHHHHHHHHHHHHHHHHHHHHHHHGHHHHHHHHGGHHEHHHHGHHGHFHHHGHHFHHHHHHHHHHHHHHHHHHHHGHHEFHHHGHHGGHBGHHHFGHHHEHGHHHHHGFFGGGGGGGGGGGGGGGG0
@M03495:530:000000000-LYBTV:1:1101:21030:12610 1:N:0:GTGACGTT+ATCTGGGA
GTCAGCATGTGAGCTTTGGACTCCTGACTGGTTTATCAACGGCAAAATATAGATCGGAAGAGCACACGTCTGAACTCCAGTCACGTGACGTTATCTCGTATGCCGTCTTCTGCTTGAAAAAAAAAAAAAAAAATAAAAAAGAAATGGTGCGAGAGTCTCTAGTCCGTAAATATGCAGTACTAGTGTACTCGTCAGGCACGACCAGTAATCACGCAGTAGTAATGCAGTCGTCTGGCACATTGTCTGCTAGG
+
CCECDFFFFFFFGGGGGGGGGGHHHHHHHHHGHHHHHHHHGGGGGHHHHHHHHHHHGGGGHHHHHHHGHHHGHHHHHHHHHHHHGHHHGGGGHHHHHHGGHHHHGFGHGHHHHHHHHHHHHGGGGG<>>----.<1110-..:<110<10-.---00<1<11<11<....11111:11111111111111.<...//....---:11<1110.:--.11<11<11111<<.<../0/0/11111111111.
@M03495:530:000000000-LYBTV:1:1101:22213:12612 1:N:0:GTGACGTT+ATCTGGGA
GTCAGCATGTGAGCTTTGGAGGGTGGTTTATCAACGGCAAAATATAGATCGGAAGAGCACACGTCTGAACTCCAGTCACGTGACGTTATCTCGTATGCCGTCTTCTGCTTGAAAAAAAAAAAAAAGCAACCCTATGTGCTATATCGTGGGGTGACTCTCATGAAGACATATCGAATCGGTCGGTTCTGCTGTGAGGGTCTCGATACTCACTCGAACACATGGTGCAGCATACTCTCAGGCACAGTGGATGG
+
CCDDDFFFFFFFGGGGGGGGGGGEGGEFHHHHHHHGGGGGHHHHHHHHHHHGGGGHHHHHHHGHHHGHHGHHHHHHHHHGHHHGGGGGHHHHHGGHHHHGFGHGGHHHHHHGHHHHGFGCB</<<.0100...<<0000<00000.<..-:.-.0000:0000000//00;0..:0..9..---..000000/00..9//;/0/.90:0:00../.-/.00/000000.000:000:://..//:0;0;0.
@M03495:530:000000000-LYBTV:1:1101:28583:12618 1:N:0:GTGACGTT+ATCTGGGA
GTCAGCATGTGAGCTTTGGAGGGCAAGAAGTGTGGTTTATCAACGGCAAAATATAGATCGGAAGAGCACACGTCTGAACTCCAGTCACGTGACGTTATCTCGTATGCCGTCTTCTGCTTGAAAAAAAAAACGGACCGGCTGTAATCCATGCAGTGGAATGACAGGCACTGTAAGACTCACCTTCGTTGTGATCACTATCAACCGCTAACCCTCAATAAGCCTGTCATCCTTTCCTAGTTATTGTACTCTGA
+
AAAA1FFDFDDDBGGEGGGGG?EGGGGGGG312D00FGHGFHGHGGAEE0GGHHHHHHHE?EFFFGHHHCGEHHFGHHHHHFF1BFFGF>CCE>?/F/@FGGEAHHDHGCEGEGFHGGBF0B1FFCCC@//////->----.=000=00=/00=/:000:0:00::..//0;0;00000/.09;.///..0000;0000009.-----/;----////////-;/9//;//9;////;//9///////;//
@M03495:530:000000000-LYBTV:1:1101:3842:12624 1:N:0:GTGACGTT+ATCTGGGA
GTCAGCATGTGAGCTTTGGTCCAGCCTGAGTCCTGGTTTATCAACGGCAAAATATAGATCGGAAGAGCACACGTCTGAACTCCAGTCACGTGACGTTATCTCGTATGCCGTCTTCTGCTTGAAAAAAAAAAAAATCAGAGAACGTATATCTTATGCATCCGCGGGTTTTCTGATACTATATTCGATAGACATAAGTATAACTATATGTACTACAGTGCCATATTGACTTGTTGATTATCATGATGACTGAA
+
CDDECFFFFFFFGGGGGGGGGGHHHGHHHHGHHHHHHHHHHHHHHGGGGGHHHHHHHHHHHGGGGHHHHHHHGHHHGHHHHHHHHHHHHGHHHGGFGHHFHHHGGHHHHGGGHGHHHHHHHHGHHHGGGD//>-011111011...1011=11=111=1/<.----...11:11<111111:1:11..1011111<1<1<11<1111111111<0111:1101<11111011.:1111111111:101100
@M03495:530:000000000-LYBTV:1:1101:6479:12624 1:N:0:GTGACGTT+ATCTGGGA
GTCAGCATGTGAGCTTTGGAGTGAAATCTCTTGTCTTAAGGAATAAAGGAAAAAGATTCCGTCGGAGGCTCGGTGCTCTACAGGTTCAACCTTTGTACTCTATTATTGCCTCACATTCCATCTCTTGTGAAAATATATTTGATTGGCTTTTCTGCAGGTTGTTTGCCAGGACTTTCCAGGACCTCCACTAGAAAACACAATAAACTTTTTGGAAGCTGGACAACTATCTTCATTTTTCAGAAACAGTGAAC
+
CCCDCFFFFFFFGGGGGGGGGGHHHHHHHHHHHHHHHHHHHHHHHHHHHHHHHHGGHHHHHIHGGGGGGHHGGGGGHHHHHHHHHHHHHHHHHHHHHHHHHHHHGHHHHHHHHHHHHHHHHHHHHHHHHHHHHHHHHHHHHEHHHHHHHHHHHHGHHHHHHGHHHHHHGHHHHHGHHHHHHHHHHHHHHGHBGHHHHHHGHHFHHHHHHHGGFHHHHHHEHHHHHHHHGGFGGGGGGGGGBFBFGGGGGG:
@M03495:530:000000000-LYBTV:1:1101:12785:12632 1:N:0:GTGACGTT+ATCTGGGA
GTCAGCATGTGAGCTTTGGTCCAGCCTGAGTCCTGGTTTATCAACGGCAAAATATAGATCGGAAGAGCACACGTCTGAACTCCAGTCACGTGACGTTATCTCGTATGCCGTCTTCTGCTTGAAAAAAAAAAAAAAAAAAAGCAACAACAGAAACTTGTGCAGTGAAACCACTGTATAATAGATCATATCTGACGAGCATCATACAGTAGCAGCTTGATATACAGTAGACTGACACTATACTATAACATGTA
+
CCDDCFFFFFFFGGGGGGGGGGHHHGHHHHHHHHHHHHHHHHHHHGGGGGHHHHHHHHHHHGGGGHHHHHHHGHHHGHHHHHHHHHHHHGGHFGGFGHHDHHHGGHHHHGGGHGHHHHHHHHHHHHGGGGC><->-----..0:....::/00/0000;000000000...000000000:0000;000:000..;--0:000;00::0000//0:.0:;0000000000;00000/000000000:0000
@M03495:530:000000000-LYBTV:1:1101:27724:12639 1:N:0:GTGACGTT+ATCTGGGA
GTCAGCATGTGAGCTTTGGAATACAGGGAGGGTGGTTTATCAACGGCAAAATATAGATCGGAAGAGCACACGTCTGAACTCCAGTCACGTGACGTTATCTCGTATGCCGTCTTCTGCTTGAAAAAAAAAAATATCCTCTACATCGCTAAGTTCACGATGGGTGTGCTTACATATGCACACTTAGTTAGATCTTATCCTCCTCGGCCCTCGTGCACGCATCCCTTCTTCGTCACCGGCTCACACGCACTCAC
+
BABBBFFFFDFFEG5GGGGGGFHHHHHG2EEFBFFAFHHBGHHHGGGGGHHHHHHHHHHGGGFG1GHGHHHG?GHGHHHHHFFFEGHHGBGEFFFEGGFHHHGGHGHHGGGGGHG4FHFGHGHHHGGGGG-0111<111111>1..<<.00000=....../.-.000000:00:0000.9;900;0000000000000/9/.9..-..-.9../.-9.-/.:/.///...../.---.////-----:/;
@M03495:530:000000000-LYBTV:1:1101:24691:12648 1:N:0:GTGACGTT+ATCTGGGA
GTCAGCATGTGAGCTTTGGAGTGAAATCTCTTGTCTTAAGGAATAAAGGAAAAAGATTCCGTCGGAGGCTCGGTGCTCTACAGGTTCAACCTTTGTACTCTATTATTGCCTCACATTCCATCTCTTGTGAAAATATATTTGATTGGCTTTTCTGCAGGTTGTTTGCCAGGACTTTCCAAGACCTCCACTAGAAAACACAATAAACTTTTTGGAAGCTGGACAACTATCTTCATTTTTCAGAAACAGTGAAC
+
DCCCDFFFFFFFGGGGGGGGGGHHHHHHHHHHHHHHHHHHHHHHHGHHHHHHHHGGHHIIGHHGGGGGGHHGGFGGHHHHHHHHHHHHHHHHHHHHHHHHHHHHHHHHHHHHHHHHHHHHHHHGGHHHHHHGHHHHHHHHHHHHHHHHHHHHHHHGFHHHHGHHHHHHHHHHHHHGHHHHAHHHHGHHHHH1GGGHHHHGHHHGHHGFHHGGHFHHHHHGHHHHHHHHHHFBFGGGGGGGGGFFGE0BFB0
@M03495:530:000000000-LYBTV:1:1101:4732:12654 1:N:0:GTGACGTT+ATCTGGGA
GTCAGCATGTGAGCTTTGGAGTGAAATCTCTTGTCTTAAGGAATAAAGGAAAAAGATTCCGTCGGAGGCTCGGTGCTCTACAGGTTCAACCTTTGTACTCTATTATTGCCTCACATTCCATCTCTTGTGAAAATATATTTGATTGGCTTTTCTGCAGGTTGTTTGCCAGGACTTTCCAAGACCTCCACTAGAAAACACAATAAACTTTTTGGAAGCTGGACAACTATCTTCATTTTTCAGAAACAGTGAAC
+
CCCCCFFFFFFFGGGGGGGGGGHHHHHHHHHHHHHHGHHGHHHHHHHHHHHHHHGGHIHHHFHGGGGGGHHGGGGGGHHHHHHHHHHHHHHHHHGHHHHHHHHHHHHHGHHHHHHHHHHFFHHHHHHHHDGHHHHHHHHHHHHHHHGHHHGHHHHHHHHHHGHHGGGHHGHHHHHHHF1GGHHHHGFHHHHHHHHHHHHGHHFBHHHHHHGCHGHHGHGAGHGHHHHHHHGGGGGGGGGGGGGGGGFFBF0
@M03495:530:000000000-LYBTV:1:1101:28763:12658 1:N:0:GTGACGTT+ATCTGGGA
GTCAGCATGTGAGCTTTGGAGTGAAATCTCTTGTCTTAAGGAATAAAGGAAAAAGATTCCGTCGGAGGCTCGGTGCTCTACAGGTTCAACCTTTGTACTCTATTATTGCCTCACATTCCATCTCTTGTGAAAATATATTTGATTGGCTTTTCTGCAGGTTGTTTGCCAGGACTTTCCAAGACCTCCACTAGAAAACACAATAAACTTTTTGGAAGCTGGACAACTATCTTCATTTTTCAGAAACAGTGAAA
+
BBABBFFFFFFDGGGGGGGGGGHHGHGHHHHHHGHHHHFHHGHGCGGHFHHHGHGFHHHHHHHGGGGGGHHGGFFGHHGHHHHHHHGHHHHHHHHHHHHHHHHHHHHHHHHHHGHHHHGFHHHHHHHGHHGD3BGHFHHHHFHHFHHHHHHHHHGHHHHHGGGHHGHHHHHHHHGHHEFHHFFHH.GGHHHGHGHHEHHEGGGHHHHFFFCGC0CAGFGCGHHHFHHHFBFFFGGGGBFGGFGGGGFFFG0
@M03495:530:000000000-LYBTV:1:1101:17830:12661 1:N:0:GTGACGTT+ATCTGGGA
GTCAGCATGTGAGCTTTGGACTCCTGACTGGTTTATCAACGGCAAAATATAGATCGGAAGAGCACACGTCTGAACTCCAGTCACGTGACGTTATCTCGTATGCCGTCTTCTGCTTGAAAAAAAAAAAAACACGGAAACTGAAACCAGTCGCAAGTGAGAACTCAGCATCTCTCATACCTAGAAGTGTGGTTAAGCATCGTGTACGTATGTGTCATTCTCAGATAAACTTCTTATCATTGGCATGTAACTGC
+
DDDDDFFFFFFFGGGGGGGGGGHHHHHHHHHGHHHHHHHHGGGGGHHHHHHHHHHHGGEGHHHHHHHGHHHGHHHHHHHHHHHHGHHHGGFGHHFGFHGGHHGHGGGHGFHHGHHHFFHHHGGFBD<>//?<.--.<>>1<0<0.<<00.--.:0:0:0000;00;C0000909000/;000099000./.;000000...:/0.909900;;000;0;009009090;000:0000000/00;0000000
@M03495:530:000000000-LYBTV:1:1101:14088:12676 1:N:0:GTGACGTT+ATCTGGGA
CTCAGCATGTGAGCTTTGGAGTGAAATCTCTTGTCTTAAGGAATAAAGGAAAAAGATTCCGTCGGAGGCTCGGTGCTCTACAGGTTCAACCTTTGTACTCTATTATTGCCTCACATTCCATCTCTTGTGAAAATATATTTGATTGGCTTTTCTGCAGGTTGTTTGCCAGGACTTTCCAAGACCTCCACTAGAAAACACAATAAACTTTTTGGAAGCTGGACAACTATCTTCATTTTTCAGAAACAGTGAAC
+
AABCCFFFFFFFGGGGGGGGGGHHHHHHHHHHHHHHHHHHHHHHHHHHHHHHHHGGHHIHHIHGGGGGGHHGGGGGHHHHHHHHHHHHHHHHHHHHHHHHHHHHHHHHHHHHHHHHHHHHHHHHHHHHHGHHHGHHHHHHHEHHGHHHHHHHHHEHHHHHHGHHHGHHHHHGHHHHHHHHHHHHHHHHHHGGGHHHGHGFHFDHHHGHHHGGEGHGGF;;GFHGHHHHGGGGGGGGFFGGEFFFFGGFEF0
@M03495:530:000000000-LYBTV:1:1101:18729:12678 1:N:0:GTGACGTT+ATCTGGGA
GTCAGCATGTGAGCTTTGGAGTGAAATCTCTTGTCTTAAGGAATAAAGGAAAAAGATTCCGTCGGAGGCTCGGTGCTCTACAGGTTCAACCTTTGTACTCTATTATTGCCTCACATTCCATCTCTTGTGAAAATATATTTGATTGGCTTTTCTGCAGGTTGTTTGCCAGGACTTTCCAAGACCTCCACTAGAAAACACAATAAACTTTTTGGAAGCTGGACAACTATCTTCATTTTTCAGAAACAGTGAAC
+
CBCCCFFFFFFFGGGGGGGGGGHHHHHHHHHHHHHHHHHHHGHHHHHHHHHHHHGGHIIHHGHGGGGGGHHGGGGGHHGGHHHGHHHHHHHHHHHHHHHHHHHHHHHHGHHHHHHHHHHHHHHHHHHHHHHHHHHHHHHHHHHHHGHHHHHGHHGHGGHHHGHHHHGHHHHHHHHHGDHHFFHHHHHHHHHHHHHHHGHGHGHFHHHHHHGGHGHGGHHHHFHEFHHHHHGGGGGGGGGGGFFGEGFFGG0
@M03495:530:000000000-LYBTV:1:1101:16885:12690 1:N:0:GTGACGTT+ATCTGGGA
GTCAGCATGTGAGCTTTGGAGTGAAATCTCTTGTCTTAAGGAATAAAGGAAAAAGATTCCGTCGGAGGCTCGGTGCTCTACAGGTTCAACCTTTGTACTCTATTATTGCCTCACATTCCATCTCTTGTGAAAATATATTTGATTGGCTTTTCTGCAGGTTGTTTGCCAGGACTTTCCAAGACCTCCACTAGAAAACACAATAAACTTTTTGGAAGCTGGACAACTATCTTCATTTTTCAGAAACAGTGAAC
+
CCCCCFFFFFFFGGGGGGGGGGHHGGHHHHHHHHHHHHHHHHHHHHHHGHHHHHGGHHIHHHHGGGGGGHHGGGGGGHHGGHGHHHHHGHHHHHHGHHHHHHHHHHHHHHHHHHHHHHHGHHHHHHHHHHHHHHHHHHHHHHHHHHHHHHHHHHHHHHHHHGHHHHHHHHFFHHHGHGGHHHHFHHHHHHHHFFGHHFHGHFGHHHHHHHGCFGCECHGHFFHGHBHHHHGGGFGFFFGFGGFFGGFGGGB
@M03495:530:000000000-LYBTV:1:1101:10802:12696 1:N:0:GTGACGTT+ATCTGGGA
GTCAGCATGTGAGCTTTGGAATTAGTAAATTCGTTGACGACAGAAGGAGCAAGATAACGACCACAGGGAGGGTGGTTTATCAACGGCAAAATATAGATCGGAAGAGCACACGTCTGAACTCCAGTCACGTGACGTTATCTCGTATGCCGTCTTCTGCTTGAAAAAAAAAAAAAAAAAACAAGCAGAAGGTACATTGACGATGTATCAAGATGCAACACAGCTACTCAGGTATGACAGTAGAGGACACGTGA
+
CCDDDFFFFFFFGGGGGGGGGGHHHHHHHHHHGHHHHHGGGGGHHHHHHHHHHHHHHHGGGGGHHHHGGGGGEGGGGHHHHHHHGGGGGHHHHHHFHHHHGGGGHHHHHHHGHHHGHHHHGHHHHHHHGHHHGGFGHHHFHFFFHHHHGEGHEHHEHHHGHHHHHGGGGA9:------..././///0.00;0;0000.....00000:0000000.9...0;00;00/00000000:0000/../..9.9
@M03495:530:000000000-LYBTV:1:1101:26900:12702 1:N:0:GTGACGTT+ATCTGGGA
GTCAGCATGTGAGCTTTGGAGTGAAATCTCTTGTCTTAAGGAATAAAGGAAAAAGATTCCGTCGGAGGCTCGGTGCTCTACAGGTTCAACCTTTGTACTCTATTATTGCCTCACATTCCATCTCTTGTGAAAATATATTTGATTGGCTTTTCTGCAGGTTGTTTGCCAGGACTTTCCAAGACCTCCACTAGAAAACACAATAAACTTTTTGGAAGCTGGACAACTATCTTCATTTTTCAGAAACAGTGAAC
+
@ABBBFFFFFFFGGGGGGGGGGHHHHHHGHHHHFGHHHGHHHGHHHFHHFFHFHGGHHHHGHHGGGGGGGHGGEEGHHHHHHHHHHGHFHHHHHHGHHHHHGFHGHHHHHHHHGHHHHHHHHHHGGH3?GGHGFHHHHHHHHHHHGGHHGHGHHFFGHGGGEFGHHHHGAHHHHHHHHGHFFHHHHHHHHHBGBHFHFEEHBGFHGHHHGGGHHEEHFHEFCGHEGGFGHGEGGGGGEFGGFGBBFGGGF0
@M03495:530:000000000-LYBTV:1:1101:4440:12720 1:N:0:GTGACGTT+ATCTGGGA
GTCAGCATGTGAGCTTTGGAGTGAAATCTCTTGTCTTAAGGAATAAAGGAAAAAGATTCCGTCGGAGGCTCGGTGCTCTACAGGTTCAACCTTTGTACTCTATTATTGCCTCACATTCCATCTCTTGTGAAAATATATTTGATTGGCTTTTCTGCAGGTTGTTTGCCAGGACTTTCCAAGACCTCCACTAGAAAACACAATAAACTTTTTGGAAGCTGGACAACTATCTTCATTTTTCAGAAACAGTGAAA
+
BCCCCFFFFFFFGGGGGGGGGGHHHGHHHGHGHHHHHHHHHHHHHHHHHHHHHHGGHIHHHHHGGGGGGHGGGGGGHHHHGHGHHHHHHHGHHHHGHHHHHHHHHHHHHGHHHHHHHHHGHHEHHHHHH?GHHGHGHHHHHHHHHGGHHHHHHGHHGHHHGGHHHGHHHHHHHHHHHHHHHGHHHGHFGHHFHBGCGHEEGHFGGHHEHFGG0CCEEHFFHHFHHHHHHHGFGFGGGGGGGFFGGG9FFG0
@M03495:530:000000000-LYBTV:1:1101:16019:12735 1:N:0:GTGACGTT+ATCTGGGA
GTCAGCATGTGAGCTTTGGAGTGAAATCTCTTGTCTTAAGGAATAAAGGAAAAAGATTCCGTCGGAGGCTCGGTGCTCTACAGGTTCAACCTTTGTACTCTATTATTGCCTCACATTCCATCTCTTGTGAAAATATATTTGATTGGCTTTTCTGCAGGTTGTTTGCCAGGACTTTCCAAGACCTCCACTAGAAAACACAATAAACTTTTTGGAAGCTGGACAACTATCTTCATTTTTCAGAAACAGTGAAC
+
BBBBBFFFFFFFGGGGGGGGGGFHHHHHHHHHHFGHHHHHHHHHHHHHHHHHHHGGHHHHHHHGGGEEEHHGGEGGHHHHGHHHHHHHHHHHHHHGHHFHHGHHGHHHHHHHHHHHHGHHHHGHHHHHHDGHFGHHHHHHHGHHBFHHHHHHHHHHHHHHHDHHHHHHHHHHHHHHHHGHHHHHHHHHHHFHHBGHHHG<DHFGHHHHHHGGBGHAGF;;GHHCGHHHGBFBFGBCCFGFF;CFFB;;B09
@M03495:530:000000000-LYBTV:1:1101:13375:12738 1:N:0:GTGACGTT+ATCTGGGA
GTCAGCATGTGAGCTTTGGAGTGAAATCTCTTGTCTTAAGGAATAAAGGAAAAAGATTCCGTCGGAGGCTCGGTGCTCTACAGGTTCAACCTTTGTACTCTATTATTGCCTCACATTCCATCTCTTGTGAAAATATATTTGATTGGCTTTTCTGCAGGTTGTTTGCCAGGACTTTCCAAGACCTCCACTAGAAAACACAATAAACTTTTTGGAAGCTGGACAACTATCTTCATTTTTCAGAAACAGTGAAA
+
BBCCCFFFFFFFGGGGGGGGGGHHHHHGHHHHHHHHHHHHHHHHHHHHHHHHHHGGHHIHHGHGGGGGGHHGGGGGHGHHHHHHHHGHHHHHHHHHHHHHHHHHHHHHHHHHHHHHHHGHHHHHHHHHHHHHHHHHGHHHHGHHHHGHHHGHHHHHHHHHHGHHHHHHHHHHHHHHHHHHHHGHGHGHHHHDGHHHHFHGHHHHHHHHHHGCFHFHFHGHHGHHHFCHHHGGGGGGGGGFBFGFGEFFGG0
@M03495:530:000000000-LYBTV:1:1101:14455:12747 1:N:0:GTGACGTT+ATCTGGGA
GTCAGCATGTGAGCTTTGGAGTGAAATCTCTTGTCTTAAGGAATAAAGGAAAAAGATTCCGTCGGAGGCTCGGTGCTCTACAGGTTCAACCTTTGTACTCTATTATTGCCTCACATTCCATCTCTTGTGAAAATATATTTGATTGGCTTTTCTGCAGGTTGTTTGCCAGGACTTTCCAAGACCTCCACTAGAAAACACAATAAACTTTTTGGAAGCTGGACAACTATCTTCATTTTTCAGAAACAGTGAAC
+
AAAAAFFFFFFFGGGGGFGGGFGHFFFHHHHHHHHHHHGHHGFHHHHHHBFHHFEGHHHFHHHC?FG?DHHGFEECHHGHHHEFFGHHHHFGFHEHFHHHGHGHGHHHFHHHHHGHHH4FGGGEHHHGFFHHHFGFHHHHH4FHBACHHBHFDF33GHFHHFECGFHGHGHFHHHEGBGBGFBGF<CFGBC11<<0<CEGFB<0<=BDFHGGE0:GGFCAGFGHFHHHBG9FBFGEGGGGF0:C/9FF000
@M03495:530:000000000-LYBTV:1:1101:16093:12752 1:N:0:GTGACGTT+ATCTGGGA
GTCAGCATGTGAGCTTTGGAGTGAAATCTCTTGTCTTAAGGAATAAAGGAAAAAGATTCCGTCGGAGGCTCGGTGCTCTACAGGTTCAACCTTTGTACTCTATTATTGCCTCACATTCCATCTCTTGTGAAAATATATTTGATTGGCTTTTCTGCAGGTTGTTTGCCAGGACTTTCCAAGACCTCCACTAGAAAACACAATAAACTTTTTGGAAGCTGGACAACTATCTTCATTTTTCAGAAACAGTGAAC
+
CCCCCFFFFFFFGGGGGGGGGGHHHHHHHHHHHHHHHHHHHHHHHHHHHHHHHHGGHHHHHHHGGGGFGHHGGGGGHHHHHHHHHHHHHHHHHHHHHHHHHHHHHHHHHHHHHHHHHHHHHHHHHHHHHHGHHHHHHHHHHHHHHHHHHHHHHHHHEHHHHGHHHGHHGHHHGGHHHGHFFHHHHGHHHHEHGHHFHHHGHHHHFHHHHHGGEFCHGH/CFFHEHHHHHHGEGGGGGGGGGGBFE/FFGG0
@M03495:530:000000000-LYBTV:1:1101:22422:12753 1:N:0:GTGACGTT+ATCTGGGA
GTCAGCATGTGAGCTTTGGAGTGAAATCTCTTGTCTTAAGGAATAAAGGAAAAAGATTCCGTCGGAGGCTCGGTGCTCTACAGGTTCAACCTTTGTACTCTATTATTGCCTCACATTCCATCTCTTGTGAAAATATATTTGATTGGCTTTTCTGCAGGTTGTTTGCCAGGACTTTCCAAGACCTCCACTAGAAAACACAATAAACTTTTTGGAAGCTGGACAACTATCTTCATTTTTCAGAAACAGTGAAC
+
CBCCCFFFFFFFGGGGGGGGGGHHGHHHHHHHHHHHHHHHHHHHHHHHHHHHHHGGGHIHHHHGGGGCGHHGGEFGHHHHGHHHHHHFHHHHHHHFHHHHHHHHHHHHGHHHHHHGHHHHHHHHHHHHHHBHHHHHHGHHHHHHGHHHHHHHHHHGEHGHHDFHHHGHGHEHHHHHHHBHHHHGFHHHHEHFBFFHHHGGHHHHHGHHFGF?HHHEGGB.FHFHHHG00GFFGGFF9/CFGGGGF/;99C0
@M03495:530:000000000-LYBTV:1:1101:21533:12755 1:N:0:GTGACGTT+ATCTGGGA
GTCAGCATGTGAGCTTTGGAGTGAAATCTCTTGTCTTAAGGAATAAAGGAAAAAGATTCCGTCGGAGGCTCGGTGCTCTACAGGTTCAACCTTTGTACTCTATTATTGCCTCACATTCCATCTCTTGTGAAAATATATTTGATTGGCTTTTCTGCAGGTTGTTTGCCAGGACTTTCCAAGACCTCCACTAGAAAACACAATAAACTTTTTGGAAGCTGGACAACTATCTTCATTTTTCAGAAACAGTGAAC
+
CACCCFFFFFFFGGGGGGGGGGHHHHHHHHHHHGHHHHHHHHHHHHHHHHHHHHGGHIHHHHHGGGGGGGHGGGGGHHHHHHHHHHHHHHHHHHHGHHHHHHHHHHHHHHHHHHHHHHHHHHHHHHHHHGHHHHHHHHHHHHHHHGHGHHHHHHHHHHHHHEHHHHHHHHHHHHHHHGEHHHHHHHHHGHHHFHHHHGHFHH0DHHHHHHGEHFHHHHHHHHHHHFHHHHGGGGGGGGGFGGFGGGFGGB0
@M03495:530:000000000-LYBTV:1:1101:12882:12762 1:N:0:GTGACGTT+ATCTGGGA
GTCAGCATGTGAGCTTTGGAGTGAAATCTCTTGTCTTAAGGAATAAAGGAAAAAGATTCCGTCGGAGGCTCGGTGCTCTACAGGTTCAACCTTTGTACTCTATTATTGCCTCACATTCCATCTCTTGTGAAAATATATTTGATTGGCTTTTCTGCAGGTTGTTTGCCAGGACTTTCCAAGACCTCCACTAGAAAACACAATAAACTTTTTGGAAGCTGGACAACTATCTTCATTTTTCAGAAACAGTGAAC
+
CCCCCFFFFFFFGGGGGGGGGGHHHHHHHHHHHHHHHHHHHGHHHHHHHHHHHHGGHIIGHIHGGGGGGHHGGEGGHHHHHHHHHHHHHHHHHGHHHHHHHHHHHGHHGHHHHHHGHHHHHHHHHHHHHHGHGGHHHHHHHFHHHHHHHHHHHHGHHHFHHGHHGGHHGHHHHHHGGHHGGFGFHFHFHHHGDGHHGFHGHFDDGFHHHHGGFH/CGHBGFFCGFHFHGHGGGFGGGGFGEG0F:FFGFF0
@M03495:530:000000000-LYBTV:1:1101:23174:12814 1:N:0:GTGACGTT+ATCTGGGA
GTCAGCATGTGAGCTTTGGAGTGAAATCTCTTGTCTTAAGGAATAAAGGAAAAAGATTCCGTCGGAGGCTCGGTGCTCTACAGGTTCAACCTTTGTACTCTATTATTGCCTCACATTCCATCTCTTGTGAAAATATATTTGATTGGCTTTTCTGCAGGTTGTTTGCCAGGACTTTCCAAGACCTCCACTAGAAAACACAATAAACTTTTTGGAAGCTGGACAACTATCTTCATTTTTCAGAAACAGTGAAC
+
DDDDDFFFFFFFGGGGGGGGGGHHHHHHHHHHHHHHHHHHHHHHHHHHHHHHHHGGHHHIHHHGGGGGGHHGGGGGHHHEHHHHHHHHHHHHHHHHHHHHHHHHHHHHHHHHGHHHHHHHHHHHHGHHHHHHHHHHHHHHHEHHHHHEHHHHHHGHHHHHHGHHHHHHFEGHHHHHHHFHHGHHHHGHHHHBGHHHGHHGHHDGFFHHHHGGBGHEHHGHHHHHHHHGHHGFGGGGGGGGBFFGGB;FBF0
@M03495:530:000000000-LYBTV:1:1101:12717:12839 1:N:0:GTGACGTT+ATCTGGGA
GTCAGCATGTGAGCTTTGGTCCAGCCTGAGTCCTCTGGTTTATCAACGGCAAAATATAGATCGGAAGAGCACACGTCTGAACTCCAGTCACGTGACGTTATCTCGTATGCCGTCTTCTGCTTGAAAAAAAAAAAACAAAAGTAGAATGAAGAAAGGACAAATACAGCATATCACTCACTCCAAAATCTGCGTTACTAGTAAACAGGTTGTAGTATATTAGTGATATAGCCACACAACACTAACTCGTTAAA
+
EEEEEFFFFFFFGGGGGGGGGGHHHGHHHHHHHHHHHHHHHHHHHHHGGGGGHHHHHHHHHHHGGGGHHHHHHHGHHHGHHHHHHHHHHHHGHHHGGGGHHHHHHGGHHHHGEGHGHHHHHHHHHHHHGGGGC<//><00011111111>11/<0./././<10010/11111111<011/001.00111-....111111111/.00/.11111111:1111:11<1100/....<..0/001<....91
@M03495:530:000000000-LYBTV:1:1101:27902:12840 1:N:0:GTGACGTT+ATCTGGGA
GTCAGCATGTGAGCTTTGGAGTGAAATCTCTTGTCTTAAGGAATAAAGGAAAAAGATTCCGTCGGAGGCTCGGTGCTCTACAGGTTCAACCTTTGTACTCTATTATTGCCTCACATTCCATCTCTTGTGAAAATATATTTGATTGGCTTTTCTGCAGGTTGTTTGCCAGGACTTTCCAAGACCTCCACTAGAAAACACAATAAACTTTTTGGAAGCTGGACAACTATCTTCATTTTTCAGAAACAGTGAAC
+
CCCCCFFFFFFFGGGGGGGGGGGHHGHHHHHHHHHHHHHHHHHGHHHHHHHHHHGGHHIHHIHGGGGGGHHGGEEGHHHHHGHHHHHHHHHHHHHHHHHHHGHHHHHHHHHHHHHHHHHHHHGHHHHGGHGHFGHGFHFHHHHHEHHHHHHHHHHHHHHHGGHGGHHHHHHGHGHHHGGFFHFFHACGHHHEHGGHHHHAFFHFFHFHEFGCHHFHFHGGHGHEHFHHHHFFFGGGGGGGGGBGGF0FBB0
@M03495:530:000000000-LYBTV:1:1101:18083:12844 1:N:0:GTGACGTT+ATCTGGGA
GTCAGCATGTGAGCTTTGGTTTATCAACGGCAAAATATAGATCGGAAGAGCACACGTCTGAACTCCAGTCACGTGACGTTATCTCGTATGCCGTCTTCTGCTTGAAAAAAAAAAAAAAAAGAAAAGCGACTAAGACACTTGGAACTCAGCAGGTGGAGGAACACGCGTGTGATATATGAGCAATCCTAAGATTAGAGTGACGTCACGGGTGTACCTAGCAGGCATGTAGATGCAGATAGCAGGTGTGCCGA
+
DDCDDFFFFFFFGGGGGGGGGGHHHHHHGGGGGHHHHHHHHHHHGGGGHHHHHHHGHHHGHHHHHHHHHHHHGHHHGGGGHHHHHHGGHHHHGFGHGHHHHHHHFGHHHGGGGCC><</<.<0>0>0..---0<0<//00000:0000000.:.0....././/.--<-<.00000000000/00/000<000000000<0.......----000000000...0.000<0000000000<0..00.00<-
@M03495:530:000000000-LYBTV:1:1101:1994:12849 1:N:0:GTGACGTT+ATCTGGGA
GTCAGCATGTGAGCTTTGGAATTAGTAAATTCGTTGACGACAGAAGGAGCAAGATAACGACCACAGGGAGGGTGGTTTATCAACGGCAAAATATAGATCGGAAGAGCACACGTCTGAACTCCAGTCACGTGACGTTATCTCGTATGCCGTCTTCTGCTTGAAAAAAAAAAAAAAAACTTATGGTACACAAACAGAAACTCCAAAACATTAATAGCTACTTGCACAGTCCTTACAATATGTAACCTAGTGAT
+
CCCCCFFFFFFFGGGGGGGGGGHHHHHHHHHHGGHHHHGGGGGHHHGHHHHHHHHHHHGGGGGHHHGGFEGGEFGEFHHHHHFHGGGGFHGHHHHHHHHEGEGGHHGHHHEGGHFGHHHHHHHHDGHGGHEHGEFFBGGHHHCDHHH1AEFAFFFHHFHFHHBDGFCGC-----99./9/:////////99../;/9//////9..;/://///////////////////:///:///;/:/9////////
@M03495:530:000000000-LYBTV:1:1101:11489:12895 1:N:0:GTGACGTT+ATCTGGGA
GTCAGCATGTGAGCTTTGGAGTGAAATCTCTTGTCTTAAGGAATAAAGGAAAAAGATTCCGTCGGAGGCTCGGTGCTCTACAGGTTCAACCTTTGTACTCTATTATTGCCTCACATTCCATCTCTTGTGAAAATATATTTGATTGGCTTTTCTGCAGGTTGTTTGCCAGGACTTTCCAAGACCTCCACTAGAAAACACAATAAACTTTTTGGAAGCTGGACAACTATCTTCATTTTTCAGAAACAGTGAAC
+
CCCCDFFFFFFFGGGGGGGGGGHHHHHHHHHHHHHHHHHHHHHHHHHHHHHHHHGGHIHIGHHGGGGGGHHGGFGGGGHHHHHHHHHHHHHHHHHHHHHGHHHHHHHHHHHHHHHHHHHGHHHHHHHHHHGHHHHHHHHHHFHHFGHHHHHHHHHHFHGHHGHGHHGHHHHHHHHHHHHEFHFHHGHHHHH1FHFHFGG<DD<GHGFHHHGG0CGHGHCCGFGEHEHHEHFGGGGGGGGGFFFGGFFG0F0
@M03495:530:000000000-LYBTV:1:1101:23027:12909 1:N:0:GTGACGTT+ATCTGGGA
GTCAGCATGTGAGCTTTGGAATTAGTAAATTCGTTGACGACAGAAGGAGCAAGATAACGACCACAGGGAGGGTGGTTTATCAACGGCAAAATATAGATCGGAAGAGCACACGTCTGAACTCCAGTCACGTGACGTTATCTCGTATGCCGTCTTCTGCTTGAAAAAAAAAAAAATGCGTCAACAATAATAATGTATGTCTGTAGTCACCATACATACGCTAATGACGACTACAGACCTAGCCACATAGTGTT
+
CCDDDFFFFFFFGGGGGGGGGGHHHHHHHHHHGHHHHHGGGGGHHHHHHHHHHHHHHHGGGGGHHHHGGGGGEFGGGHHHHHHHGGGGGHHHHHHHHHHHGGGGHHHHHHHGHHHGGHHHHHHHHHHHGHHHGGGGHGBGHHGGHHHGGGGHGHHGHHHHEHHHHGGGC?<-9.00.9-<.00.<00<0000000:000000000000000/0000.9...0000..9.-/000..0000/0/.0<000<0
@M03495:530:000000000-LYBTV:1:1101:17023:12914 1:N:0:GTGACGTT+ATCTGGGA
GTCAGCATGTGAGCTTTGGTTTATCAACGGCAAAATATAGATCGGAAGAGCACACGTCTGAACTCCAGTCACGTGACGTTATCTCGTATGCCGTCTTCTGCTTGAAAAAAAAAAAGAAATGAAGGATACATAAACGTTAAGGACGATCTGATATAGTATTGTATGTCGTGACTCTCGATACATAGGAAGGTACTAATGTAACTAGTACGCAGACGGACAGTAGATGTATAAACTATACTAGAGCTGTTCGT
+
DDDDDFFFFFFFGGGGGGGGGGHHHHHHGGGGGHHHHHHHHHHHGGGGHHHHHHHGHHHGHHHHHHHHHHHHGHHHGGGGHGHHHHGGHHHHGGGHGHHHHHHHFHHHHGGGGCB//@2222222011111111=/000.111><-<.>0000000<=000=0000<.=./.<000.<<.-00<0000..<0000000:00000000<...--.-..--.:0<0<00<00000<:000000000<0<00..
@M03495:530:000000000-LYBTV:1:1101:27894:12920 1:N:0:GTGACGTT+ATCTGGGA
GTCAGCATGTGAGCTTTGGAATTAGTAAATTCGTTGACGACAGAAGGAGCAAGATAACGACCACAGGGAGGGTGGTTTATCAACGGCAAAATATAGATCGGAAGAGCACACGTCTGAACTCCAGTCACGTGACGTTATCTCGTATGCCGTCTTCTGCTTGGAAAAAAAAAAAATTCTATTTCAGAAAACCCTTGTATCGCGTTTTGTACTGGAGTATCTGGTCCGTGGAACGCTCTTCCTTGCTGTCCTAA
+
A>AAAFBFFBFFGGGF31FCDDCFGGDGBFHHGG0FFFGFF?EHFHECEGEEGAFFDGAEAE?EEGHEAEE@>F//BFFED2FG///>?>FFHHHHHFFH/?/E0FFF0B0CFFCF1FF11BFHHH1GA0//?CF/?/??DG/??CFH?.->FD1D11D0.0<</.<A-----;/0;900;;0C00//:.../9:///---9--9;FB/////-/9;BB;/;9/-;---/;----:9/////:9///////
@M03495:530:000000000-LYBTV:1:1101:19303:12932 1:N:0:GTGACGTT+ATCTGGGA
GTCAGCATGTGAGCTTTGGAATTAGTAAATTCGTTGACGACAGAAGGAGCAAGATAACGACCACAGGGAGGGTGGTTTATCAACGGCAAAATATAGATCGGAAGAGCACACGTCTGAACTCCAGTCACGTGACGTTATCTCGTATGCCGTCTTCTGCTTGAAAAAAAAAAAAATAGAAGTATATGCATACTCGTAGGTGTAGAGTGTATCATCAGGTATAACAGCGATCGTGAGGTCTACGTATTGACTAA
+
CDDCDFFFFFFFGGGGGGGGGGHHHHHHHHHHGHHHHHGGGGGHHHHHHHHHHHHHHHGGGGGHHHHGGGGGFGGGGHHHHHHHGGGGGHHHHHHHHHHHGGGGHHHHHHHGHHHGHHHHHHHHHHHHGHHHGGFFHHFHHHGGHHHHGGGHGHHGHHHHHHHHGGGGG99<-.<01<1<<11<111<10<09...<<0:011111<1:1111100<11111:0.--..-B:<9://111.<010:<1<10
@M03495:530:000000000-LYBTV:1:1101:3255:12941 1:N:0:GTGACGTT+ATCTGGGA
GTCAGCATGTGAGCTTTGGAGTGAAATCTCTTGTCTTAAGGAATAAAGGAAAAAGATTCCGTCGGAGGCTCGGTGCTCTACAGGTTCAACCTTTGTACTCTATTATTGCCTCACATTCCATCTCTTGTGAAAATATATTTGATTGGCTTTTCTGCAGGTTGTTTGCCAGGACTTTCCAAGACCTCCACTAGAAAACACAATAAACTTTTTGGAAGCTGGACAACTATCTTCATTTTTCAGAAACAGTGAAC
+
BBBBBFFFFDFFGGGGGGFGGGHHHHFFHHHHHHHHHHHHHGHHHHHGHGHGHFGGHHHHHHHGGEGGGHHGGEFGHHHHHFHGGFHGGFGGHHHGHHHGHHHHHHHHHHHHHHHGHHHHHHFHHHFHHFFGHGHHGHHHHGHHHHHHHHHEHGHGFHFHFDHHHHHHFEHHHHHHHGHHFHHHHHHFHFHGGGHHHHHGHFDGHHHHHHGGHHHFHHHEHGHGGHHHHHGGGGGGGGGGGG/BFGFBFF:
@M03495:530:000000000-LYBTV:1:1101:15491:12941 1:N:0:GTGACGTT+ATCTGGGA
GTCAGCATGTGAGCTTTGGAGTGAAATCTCTTGTCTTAAGGAATAAAGGAAAAAGATTCCGTCGGAGGCTCGGTGCTCTACAGGTTCAACCTTTGTACTCTATTATTGCCTCACATTCCATCTCTTGTGAAAATATATTTGATTGGCTTTTCTGCAGGTTGTTTGCCAGGACTTTCCAAGACCTCCACTAGAAAACACAATAAACTTTTTGGAAGCTGGACAACTATCTTCATTTTTCAGAAACAGTGAAC
+
CCCCCFFFFFFFGGGGGGGGGGGHHHHHHHHHHHHHHHHHHGHHHHHHHHHGHHGGHHHHHHHGGGGGGHHGGGGGHHHHHHHHHHHHHHHHHGHHHHHHHHHHHHHHHHHHHHHHHHHGHHHHHHHHHHFGGGHHHHHHHGHHHHFHHHHHHHHHGHHHHGHHHHHGHHGHHHHHGHHGHHHHHHHHHHHGDHHHHHGGHHDGFGHHHHGGEG/CGHGGHHHEHGHHHHGGGGGGGGFFBFBFGGFBFG0
@M03495:530:000000000-LYBTV:1:1101:24078:12968 1:N:0:GTGACGTT+ATCTGGGA
GTCAGCATGTGAGCTTTGGAGTGAAATCTCTTGTCTTAAGGAATAAAGGAAAAAGATTCCGTCGGAGGCTCGGTGCTCTACAGGTTCAACCTTTGTACTCTATTATTGCCTCACATTCCATCTCTTGTGAAAATATATTTGATTGGCTTTTCTGCAGGTTGTTTGCCAGGACTTTCCAAGACCTCCACTAGAAAACACAATAAACTTTTTGGAAGCTGGACAACTATCTTCATTTTTCAGAAACAGTGAAC
+
DCDDDFFFFFFFGGGGGGGGGGHHHHHHHHHHHHHHHHHHHHHHHHHHGHHHHGGGHIIIHHHGGGGGGHHGGGGGHHHHHHHHHHHHHHHHHHHHHHHHHHHHHHHHGHHHHHHHHHHGHHHHHHHHHHHHHGHHHHHHHHHHHHHHHHHHHHHHGHHHHGHHGHHHHHHHHHHHHHGFFHHFHHGHHHHFGHFHHHHGHHFGHHHHHHGGFHHHFHH.GHHHHHHHHGGGGGGGGGGGGBFFGF<CFB0
@M03495:530:000000000-LYBTV:1:1101:25452:12987 1:N:0:GTGACGTT+ATCTGGGA
GTCAGCATGTGAGCTTTGGAGGGCAAGAAGTGGTTGTGACATTGCATGGCAGCTAGAGCCAACTGGTTTATCAACGGCAAAATATAGATCGGAAGAGCACACGTCTGAACTCCAGTCACGTGACGTTATCTCGTATGCCGTCTTCTGCTTGAAAAAAAAAACAAAAGAATTTTCCTGCACGTACGACCGTCCGAATCCAAGACCTGACAATCTCCGTTTGTGCAGATGTCGTTGTAGCTCACACACTACGC
+
BBBBBFFFFFFFGGGGGGGGGGGGGDGFHGDAG5BEFGHHHHHHHHHGHHHGGHHHGHHHHHGHHHB3GGHHHHBEFG@EHGHGHFHHHHHGGGGGHGHHFF?FGHGDHGHHHFFGHHFGHHHGGFFG/H?GCFFFGH2CDD0FHGHFHHG0<GBACC?-<<<.../..=000000<///..;.-..--...-9...0900..././////////..//.:.//////:/...9.:////////..///.-
@M03495:530:000000000-LYBTV:1:1101:5323:12990 1:N:0:GTGACGTT+ATCTGGGA
GTCAGCATGTGAGCTTTGGAATTAGGACGACAGAAGGAGCAAGATAACGACCACAGGGAGGGTGGTTTATCAACGGCAAAATATAGATCGGAAGAGCACACGTCTGAACTCCAGTCACGTGACGTTATCTCGTATGCCGTCTTCTGCTTGAAAAAAAAAAAACAACATCACAGTAACGCCGAGCTCAGACTAGTAGGTACTCTCAAAGCCGATAGTAGACTTGCGGTGAGCAGCCAAATCAGATGACGATA
+
DDCDDFFFFFFFGGGGGGGGGGHHHHHHGGGGGHHHHHHHHHHHHHHHGGGGGHHHHGGGGGBFGEFHHHHHHHGGGGGHHHHHHHHHHHGGGGHHGHHHHGHHHGHHHHHHHHHHHHGHHHGGGGHHEHHGFGGHGHGGCFFHHGHHHHHGH=G?EA-AE-...99/0000000:<.---9--.0<<0<0<00000<:000000<:0/.----.00000:<00--.-..<<//..//000000000.99.
@M03495:530:000000000-LYBTV:1:1101:9007:12993 1:N:0:GTGACGTT+ATCTGGGA
GTCAGCATGTGAGCTTTGGAGTGAAATCTCTTGTCTTAAGGAATAAAGGAAAAAGATTCCGTCGGAGGCTCGGTGCTCTACAGGTTCAACCTTTGTACTCTATTATTGCCTCACATTCCATCTCTTGTGAAAATATATTTGATTGGCTTTTCTGCAGGTTGTTTGCCAGGACTTTCCAAGACCTCCACTAGAAAACACAATAAACTTTTTGGAAGCTGGACAACTATCTTCATTTTTCAGAAACAGTGAAC
+
BBBBBFFFFFFFGGGGGGGGGFGHHHHHHHHHHHHHHGHHHHGHHHEHHHHHHHGGHHHHHHHGGGGGGHHGGDFFHHFHHHHHHHBHHHHFFHHHFHHFHHHHHHHHGHHHHHHHFFGFHHGHHHHHHHDG?FHHHHHHHEHGH0FGGHHHHHGGGGFHHDHHHEHGHGGEGHHHGGFGHFHHHHHFFBGHFHHHHHGGHDGHFHHHHHGGHHHFFHHFFFCCHHHHHFGGGGGGGGGG0B//9CFGFB0
@M03495:530:000000000-LYBTV:1:1101:12417:12995 1:N:0:GTGACGTT+ATCTGGGA
GTCAGCATGTGAGCTTTGGAGTGAAATCTCTTGTCTTAAGGAATAAAGGAAAAAGATTCCGTCGGAGGCTCGGTGCTCTACAGGTTCAACCTTTGTACTCTATTATTGCCTCACATTCCATCTCTTGTGAAAATATATTTGATTGGCTTTTCTGCAGGTTGTTTGCCAGGACTTTCCAAGACCTCCACTAGAAAACACAATAAACTTTTTGGAAGCTGGACAACTATCTTCATTTTTCAGAAACAGTGAAC
+
BABBBFFFFFFFGGGGGGGGGFGHHHGHHHHHHFGGHHHHHHHFHHHHHHHHHHGGHHHHGHHGCGGGEHHGGGGGHHGHHHHHHHHHHHHHHHHHHHHGHHHHHHHHFFHHHHHHHHHFHHHGHHHFBF?GHFHHGFHHHHBGFFGHHHHGHHHFFHFHHEGHHHHHFHGHHHHGGFFGHGHHHFHHHHHF1GHFHGHGH0<<GGGHHHG?FGHGHHHGFFFGFFHHFHEGGGFGFGGGGGGBFGFFFF0
@M03495:530:000000000-LYBTV:1:1101:17663:12998 1:N:0:GTGACGTT+ATCTGGGA
GTCAGCATGTGAGCTTTGGTCCAGCCTGAGTCCCTGGTTTATCAACGGCAAAATATAGATCGGAAGAGCACACGTCTGAACTCCAGTCACGTGACGTTATCTCGTATGCCGTCTTCTGCTTGAAAAAAAAAAAAAAAAGACAAAATAATTAAAGACATCAAGAGTGATCTAGAATGTCAACAAACAGTACACTGTCATACTGAGAGTAAAATCGTATGAAGCTAGACATGATTTCAAGTGACATCTATGGT
+
DCCDDFFFFFFFGGGGGGGGGGHHHGHHHHHHHHHHHGHHHHHHHHGGGGGHHHHHHHHHHHGGGGHHHHHHHGHHHGHHHGHHHHHHHHGHHHGGGGHHGHHHGGHHHHGGGHGHHGGHHHFFGGHGGGG?>>->--<<///<<0:0::00:00//<:C0<0.000<00:0000000000:..9./<0000<0000:00<B000000000:0...//0000<0:00:0<<0000<0000<0<0:0<0000
@M03495:530:000000000-LYBTV:1:1101:29511:13027 1:N:0:GTGACGTT+ATCTGGGA
GTCAGCATGTGAGCTTTGGAGTGAAATCTCTTGTCTTAAGGAATAAAGGAAAAAGATTCCGTCGGAGGCTCGGTGCTCTACAGGTTCAACCTTTGTACTCTATTATTGCCTCACATTCCATCTCTTGTGAAAATATATTTGATTGGCTTTTCTGCAGGTTGTTTGCCAGGACTTTCCAAGACCTCCACTAGAAAACACAATAAACTTTTTGGAAGCTGGACAACTATCTTCATTTTTCAGAAACAGTGAAA
+
BBBBBFFFFFFFGGGGGGGGGGBDFGFHHHHGGGHHHHHHHHHHHHHHGHHGHGGGHHHHHHHGGGGGGHHGGGGGHHHHHHHHHHEHFHHHHGHHHHHHHHHHHHHHHHGHHHGHHHFGHHHHHHHHFHGHHHHHHHHGHHHHGFHHHGHHHHHFHHFHHGHHHGHHH/CGHHHEGFBFHHHHHGGHHHGF=FFCGCE<DGDDGGFGGHGCHFEEHFB.CGHEHHHHHHBFGFFGGGGEGGGGFGGGGG0
@M03495:530:000000000-LYBTV:1:1101:18097:13046 1:N:0:GTGACGTT+ATCTGGGA
GTCAGCATGTGAGCTTTGGAGTGAAATCTCTTGTCTTAAGGAATAAAGGAAAAAGATTCCGTCGGAGGCTCGGTGCTCTACAGGTTCAACCTTTGTACTCTATTATTGCCTCACATTCCATCTCTTGTGAAAATATATTTGATTGGCTTTTCTGCAGGTTGTTTGCCAGGACTTTCCAAGACCTCCACTAGAAAACACAATAAACTTTTTGGAAGCTGGACAACTATCTTCATTTTTCAGAAACAGTGAAA
+
CBCCCFFFFFFFGGGGGGGGGGHHHHHHHHHHHFHHHHHHHHHHHHHHHHHHHHGGHHIHHHHGGGGGGHHGGGGGHHHHHHHHHHHHHHHHHHHHHHHHHGHHGHHHHHHHHHHHHHHHHHFHHHHHHHHHHHHGHHGHHHHHHGHHHHFHHGHGHHHHGDHHHHHHHGHHHHHGHHHHHHHHHHHHHHHFHHHHHHEFHHHHHHHHHHGGHHFHHHGHHHGHGHHHHGEFFFBFFGGGGGFFGGFFGG0
@M03495:530:000000000-LYBTV:1:1101:4712:13050 1:N:0:GTGACGTT+ATCTGGGA
GTCAGCATGTGAGCTTTGGAATTAGCTGGTTTATCAACGGCAAAATATAGATCGGAAGAGCACACGTCTGAACTCCAGTCACGTGACGTTATCTCGTATGCCGTCTTCTGCTTGAAAAAAAAAAAAAAAAAAACAATAAAAGAACACAAGAGAAAGATCGAGGATGTAATCGTACTATTAAGCGCTCTGTGCATCGAAATTAGCAATAAGCATATGTATCACACAGTAATACTTACATAACACATGTCATT
+
DDDDDFFFFFFFGGGGGGGGGGHHHHHHHHHHHHHHHHGGGGGHHHHHHHHHHHGGGGHHHHHHHGHHHGHHHHHHHHHHHHGHHHGGGGHHGHHHGGHHHHGGGHGHHHHHHHGFHGFGGGGGC><<-----...000000..///..././000/00...--/00000;.9..:0;00;00--.:.00::00;.//..000/0000;000000000000000..0;0;00;00000:0000.0000000
@M03495:530:000000000-LYBTV:1:1101:21454:13051 1:N:0:GTGACGTT+ATCTGGGA
GTCAGCATGTGAGCTTTGGAGTGAAATCTCTTGTCTTAAGGAATAAAGGAAAAAGATTCCGTCGGAGGCTCGGTGCTCTACAGGTTCAACCTTTGTACTCTATTATTGCCTCACATTCCATCTCTTGTGAAAATATATTTGATTGGCTTTTCTGCAGGTTGTTTGCCAGGACTTTCCAAGACCTCCACTAGAAAACACAATAAACTTTTTGGAAGCTGGACAACTATCTTCATTTTTCAGAAACAGTGAAC
+
DDDCDFFFFFFFGGGGGGGGGGHHHHHHHHHHHHHHHHHHHHHHHHHHHHHHHHGGHHIIHIHGGGGGGHHGGGGGHHHHHHGHHHHHHHHHHHHHHHHHHHHHHHHHHHHHHHHHHHHHHHHHHHHHHHFHHHHGHHHHHFHHHHGHHHHHHHHHHHHHHGHHHHHHHHHGHHHHHHHHEHHGGHHHHHHBFFHHHHEFGBDGFHHHHHGGFGHHHHHHHHHHGHHHGGFGGGGGGGGGGGGGGG00:F0
@M03495:530:000000000-LYBTV:1:1101:20981:13056 1:N:0:GTGACGTT+ATCTGGGA
GTCAGCATGTGAGCTTTGGAGTGAAATCTCTTGTCTTAAGGAATAAAGGAAAAAGATTCCGTCGGAGGCTCGGTGCTCTACAGGTTCAACCTTTGTACTCTATTATTGCCTCACATTCCATCTCTTGTGAAAATATATTTGATTGGCTTTTCTGCAGGTTGTTTGCCAGGACTTTCCAAGACCTCCACTAGAAAACACAATAAACTTTTTGGAAGCTGGACAACTATCTTCATTTTTCAGAAACAGTGAAC
+
CCCBCFFFFFFFGGGGGGGGGGHHHHHHHHHHHHHHHHHHHHHHHHHHHHHHHHGGHHHIHHHGGGGGGHGGGGGGHHHHHHHHHHHHHHHHHHHHHHHHHHHHHHHHHHHHHHHHHHHHHHHHHHHHHHHHHHHHHHHHHHHHHHHHHHHHHHHHHHHHHFHHHGHHGGHHHHHHHHFHHHHHHHHHHHHFGHHHHHHFGDDFFHHHHGGCHEHEGHGEHHHFHHHHHHEFGGGGGGGGFG/BCFBBBF0
@M03495:530:000000000-LYBTV:1:1101:18883:13072 1:N:0:GTGACGTT+ATCTGGGA
GTCAGCATGTGAGCTTTGGTCCAGCCTGAGTCCCTGGTTTATCAACGGCAAAATATAGATCGGAAGAGCACACGTCTGAACTCCAGTCACGTGACGTTATCTCGTATGCCGTCTTCTGCTTGAAAAAAAAAAAAAAACAAAAACATCTCTACTTCTCAACGCGTCATACTGTCAAACCAGTATTGACTGAGATCAAGGCAATGCTTGCCTTCTAATTAGAATGTCTTTGTTAATGCATCAGATCATGATGA
+
CCCDDFFFFFFFGGGGGGGGGGHHHGHHHHHHHHHHHHHHHHHHHHGGGGGHHHHHHHHHHHGGGGHHHHHHHGHHHGHHHHHHHHHHHHGHHHGGGGHHHHHHGGHHHHGGGHGHHEHHHHHHHGHGCDB/<><--.....<<.001111<1111011/.----.<1111111<10...<11111111001100000...000110.<110<1111<01111:111111/11111111000<0<111111
@M03495:530:000000000-LYBTV:1:1101:10633:13074 1:N:0:GTGACGTT+ATCTGGGA
GTCAGCATGTGAGCTTTGGAGTGAAATCTCTTGTCTTAAGGAATAAAGGAAAAAGATTCCGTCGGAGGCTCGGTGCTCTACAGGTTCAACCTTTGTACTCTATTATTGCCTCACATTCCATCTCTTGTGAAAATATATTTGATTGGCTTTTCTGCAGGTTGTTTGCCAGGACTTTCCAAGACCTCCACTAGAAAACACAATAAACTTTTTGGAAGCTGGACAACTATCTTCATTTTTCAGAAACAGTGAAC
+
CCCEEFFFFFFFGGGGGGGGGGHHHHHHHHHHHHHHHHHHHHHHHHHHHHHHHHGGHHIHHHHGGGGGGHHGGGGGGHHHGHHHHHHHHHHHHHHHHHHHHGHHHHHHHHHHHHHHHHHFHHHHHHHHHHHHHFHHHHHHHGHHGHFHHHHHHHGHHHFHFEHHHHGHHHHHHHHHHH1GFHHHHHGHHHHFHGHHHHFGHGHHHFFHHHGGHHFHHHGHHGHHHHFHGHGGGGGGGGGGGG0FGGFFGG0
@M03495:530:000000000-LYBTV:1:1101:18775:13077 1:N:0:GTGACGTT+ATCTGGGA
GTCAGCATGTGAGCTTTGGTCCAGCCTGAGTCCTGGTTTATCAACGGCAAAATATAGATCGGAAGAGCACACGTCTGAACTCCAGTCACGTGACGTTATCTCGTATGCCGTCTTCTGCTTGAAAAAAAAAAAAAAAAAAAGATAGCAGACTTCATGTCGACTTTCCAGTAGTTAGTATAAGTCCACACGATCTATGTTAAGTGAGGCGGTGTGATTGTGTAGCTATCGATACATAATGTCAGGCATCATCG
+
CCCCEFFFFFFFGGGGGGGGGGHHHGHHHHHHHHHHHHHHHHHHHGGGGGHHHHHHHHHHHGGGGHHHHHHHGHHHGHHHHHHHHHHHHGHHHGGFGHHHHHHGGHHHHGGGHGHHHHHHHFGHHHGGGG///<-<--:-.<011110/<011:11:1..-..11111<11<:1111111111<100<--...111111<<<110..--<-..11110</111<1:/....<1<1B111111//.0/0110
@M03495:530:000000000-LYBTV:1:1101:14614:13083 1:N:0:GTGACGTT+ATCTGGGA
GTCAGCATGTGAGCTTTGGAGTGAAATCTCTTGTCTTAAGGAATAAAGGAAAAAGATTCCGTCGGAGGCTCGGTGCTCTACAGGTTCAACCTTTGTACTCTATTATTGCCTCACATTCCATCTCTTGTGAAAATATATTTGATTGGCTTTTCTGCAGGTTGTTTGCCAGGACTTTCCAAGACCTCCACTAGAAAACACAATAAACTTTTTGGAAGCTGGACAACTATCTTCATTTTTCAGAAACAGTGAAC
+
CCDDCFFFFFFFGGGGGGGGGGHHHHHHHHHHHGHHHHHHGHHHHHHHHHHHHHGGHIIHHHHGGGGGGGHGGGGGHHHHHHHHHHHHHHHHHHHHHHHHHHHHHHHFHHHHHHHHHHHHHHHHHHHFHGHHHGHHHHHHHEHHHGHGHHHHHHGH2GGHHEHHHHGFHEHHHHHHHGHGGGHHHHGHGHFDFFGFHFEFHE<DGEHGGHGGGH/GGHFFHFHHHGGHHHEGGGFFBFGGF;BFGGFFFF0
@M03495:530:000000000-LYBTV:1:1101:7445:13107 1:N:0:GTGACGTT+ATCTGGGA
GTCAGCATGTGAGCTTTGGAATTAGTAAATTCGTTGACGACAGAAGGAGCAAGATAACGACCACAGGGAGGGTGGTTTATCAACGGCAAAATATAGATCGGAAGAGCACACGTCTGAACTCCAGTCACGTGACGTTATCTCGTATGCCGTCTTCTGCTTGAAAAAAAACCAATCATGTGTTTAATTTTTATTGGAAAATTAAAACTTTCCTGCCACACGATCTCAAGTTAATCCCACTTATATTGGAAAAA
+
BABBAFFFFFFFGGGBEDCCGGHHFFGHHHFGAABBGGGGEGGHHFEGHEHFGHHHFFEGE?EGGHGCFGEC??/FFFGFGEEGEGEEEHHFFGHFGGDE/EFD0?GH0FF@H/FFGHHDGFHHHBGHDFC<CB/?F/11?<FAFG1<<>-<FGH11F<0CCHH.--;...;:/0CFB00/90;B;FGGGEF00:0090/9B00B0;0;090:99FF.@-..;///;B///99///../;BFFFBFFFF.;
@M03495:530:000000000-LYBTV:1:1101:21642:13109 1:N:0:GTGACGTT+ATCTGGGA
GTCAGCATGTGAGCTTTGGTCCAGCCTGAGTCCTCTGGTTTATCAACGGCAAAATATAGATCGGAAGAGCACACGTCTGAACTCCAGTCACGTGACGTTATCTCGTATGCCGTCTTCTGCTTGAAAAAAAAAAAAATCAAAGGCAGCTTGTATCATGTGCTAGTCCTGATACTACGATCAACGGACTGAGACAGAGATAACTGCTTGTCGTGCGTAGATGCGTGAAGCACGAAATCATTGCTGTTCTCTAG
+
CCCDEFFFFFFFGGGGGGGGGGHHHGHHHHHHHHHHHHGHHHHHHHHGGGGGHHHHHHHHHHHGGGGHHHHHHHGHHHGHHHHHHHHHHHHGHHHGGGGHHGHHHGGHHHHGGGHGHHHHHHHHHHHHGGGGG/<-0111110.0../0/.111111111111<11101111111.....0/.-.--.0010///</1<101<0110.09...<A.F.110-.9..100/-....10:11111<0<11<11
@M03495:530:000000000-LYBTV:1:1101:5570:13113 1:N:0:GTGACGTT+ATCTGGGA
GTCAGCATGTGAGCTTTGGAATTAGCTGGTTTATCAACGGCAAAATATAGATCGGAAGAGCACACGTCTGAACTCCAGTCACGTGACGTTATCTCGTATGCCGTCTTCTGCTTGAAAAAAAAAAAACAAAAAAATGTAAAGTTATTAAGTATGGCGTGGATTTATGTAGTGTGAACGCTAAACAAAAGTTCATCGAAGTGATAGAGTATCTGAATATGAATCTGATTTGCTGTAGTACTGCACCACTACAA
+
CCCDDFFFFFFFGGGGGGGGGGHHHHHHHHHHHHHHHHGGGGGHHHHHHHHHHHGGGGHHHHHHHGHHHGHHHHHHHHHHHHGHHHGGGGHHFHHHGGHHHHGGGHGHHHHHHGGFGHHGGGG??>/=/0?/--01<1<110=0000=00000/.-.--.000000:000/00000..9..000.../0<00000//..00000000:000000000<0<000000:00:00000000<0000/..0//00
@M03495:530:000000000-LYBTV:1:1101:23184:13114 1:N:0:GTGACGTT+ATCTGGGA
GTCAGCATGTGAGCTTTGGAATTAGCTGGTTTATCAACGGCAAAATATAGATCGGAAGAGCACACGTCTGAACTCCAGTCACGTGACGTTATCTCGTATGCCGTCTTCTGCTTGAAAAAAAAAAAATAACTATATAGCTGAGGTTGGCTCGTACGTCCACGTCGAAATTACAGAGCTCGAGAGTGAAGCGTGATTGATGACGTCGTAACCCAGCTATCGATAGTCTACGTACATAACAAGAATGACATATC
+
CCCCDFFFFFFFGGGGGGGGGGHHHHHHHHHHHHHHHHGGGGGHHHHHHHHHHHGGGGHHHHHGHGHHHGGHHHHHHHHHHHGHHHGGGGHHHHHHGGHHHHGEGHGHFFGHHGHHFHHGGC@C</011111111111=110.<00-<1>-<<<-/..:0..;--...000000/:00.-..-000000-;..:000000:...-;..:::...000:.....0000:.;0..000000///00:00:0:0
@M03495:530:000000000-LYBTV:1:1101:19597:13118 1:N:0:GTGACGTT+ATCTGGGA
GTCAGCATGTGAGCTTTGGTCCAGCCTGAGTCCTGGTTTATCAACGGCAAAATATAGATCGGAAGAGCACACGTCTGAACTCCAGTCACGTGACGTTATCTCGTATGCCGTCTTCTGCTTGAAAAAAAAAAACAACACCCAGACACTGGCGGACGTCAGTTCTGAGAATGTGCCAGTTGTCGCACACACTCGCGTGCTGCATCAGGTAATCGTCGCTCTTAAAGGCGTACTCTGGTTGTGCACTAACCACA
+
CCCCDFFFFFFFGGGGGGGGGGGHHGHHHHHHHHHHHHHHHHHHHGGGGGHHHHHHHHHHHGGGGHHHHHHHGHHHGHHHHHHHHHHHHGGHHGGFEHGHHHHGGHHHGGGGHGHHHHHHHGHGHFGGF?/>/=//=/.>....00110.---;-....0000000000900=00000090..---...//.----..00/90900;00009.;--..;000009.-.--:0000:0...0000000.0..
@M03495:530:000000000-LYBTV:1:1101:25908:13122 1:N:0:GTGACGTT+ATCTGGGA
GTCAGCATGTGAGCTTTGGAGTGAAATCTCTTGTCTTAAGGAATAAAGGAAAAAGATTCCGTCGGAGGCTCGGTGCTCTACAGGTTCAACCTTTGTACTCTATTATTGCCTCACATTCCATCTCTTGTGAAAATATATTTGATTGGCTTTTCTGCAGGTTGTTTGCCAGGACTTTCCAAGACCTCCACTAGAAAACACAATAAACTTTTTGGAAGCTGGACAACTATCTTCATTTTTCAGAAACAGTGAAC
+
AAABABF@D@BFGGDGEGGFGFFFHFFHHFFGHEGHFHHHGFCGHFFFE2FFGGEGHGFGHFGEAEEGGEHGGEEEHHHHHHBFFGHHHHHFHHHDBGHHHHFHHFHHHHHHHHGGHGHFHHHGHHHHHFGGGGHHHHHHHHHHGGGHHEHHHHHGGGFHHCGFHHBGHEHEHHHHGG<F0FFCGHFFDHHEGFFCGHGGH<G<<GHHHHGGH0GACFHCHFF.CHHHHHGGGGGGFGGFC09FBF=BFB0
@M03495:530:000000000-LYBTV:1:1101:11610:13124 1:N:0:GTGACGTT+ATCTGGGA
GTCAGCATGTGAGCTTTGGAGTGAAATCTCTTGTCTTAAGGAATAAAGGAAAAAGATTCCGTCGGAGGCTCGGTGCTCTACAGGTTCAACCTTTGTACTCTATTATTGCCTCACATTCCATCTCTTGTGAAAATATATTTGATTGGCTTTTCTGCAGGTTGTTTGCCAGGACTTTCCAAGACCTCCACTAGAAAACACAATAAACTTTTTGGAAGCTGGACAACTATCTTCATTTTTCAGAAACAGTGAAC
+
A>ABAFFFFFFFGGGGGFGGGGHHHHHHHHHHHFGGGHHHHHHHHHHHHHHHHHGGHHHFBGHEEGG?EHHGFEGGGHHHHHHHHHHHHHFGHHHHGHHHHHHHHHHFHHFHGHHHHHFFGHHHHHHHHHFHHGHHHHHHGEHHFFHGHHHHGHEHGHGHHGEHHHFHFEF<GGHGHHGF0GGFFGGGHHHFFB0FGHHCGDGHHHHHFHGCGFHEHHB.CGGGGHHHBFFGGGGGGGFGGBBFFBFGFG0
@M03495:530:000000000-LYBTV:1:1101:6453:13124 1:N:0:GTGACGTT+ATCTGGGA
GTCAGCATGTGAGCTTTGGAGTGAAATCTCTTGTCTTAAGGAATAAAGGAAAAAGATTCCGTCGGAGGCTCGGTGCTCTACAGGTTCAACCTTTGTACTCTATTATTGCCTCACATTCCATCTCTTGTGAAAATATATTTGATTGGCTTTTCTGCAGGTTGTTTGCCAGGACTTTCCAAGACCTCCACTAGAAAACACAATAAACTTTTTGGAAGCTGGACAACTATCTTCATTTTTCAGAAACAGTGAAC
+
BBCBCFFFFFFFGGGGGGGGGGHHHHHHHHHHHHHHHHHHHHHHHHHHHHHHHHGGHIHIHHHGGGGGGHHGGGGGHHHHHHHHHHHHHHHHHHHHHHHHHHHHHHHHHHHHHHHHHHHHHHHHHHHHHHHHHGGHHHHHHBHHGFFHHHHHHHHHHHFHHGHHHHEGBGHHHHHGHGFHFFFHHHHHHEH1<FGFHHGEFDDGHFHHHHGFHBGEGHCCGFGHFFFHFHFGFFBFFGGGGFFGGGBFFG0
@M03495:530:000000000-LYBTV:1:1101:23588:13126 1:N:0:GTGACGTT+ATCTGGGA
GTCAGCATGTGAGCTTTGGTCCAGCCTGAGTCCCTGGTTTATCAACGGCAAAATATAGATCGGAAGAGCACACGTCTGAACTCCAGTCACGTGACGTTATCTCGTATGCCGTCTTCTGCTTGAAAAAAAAAAAAAAAAACCTATACTTAAACACACTTATACTCTCGAAAGCTCACATAATGAGAGCAGCAAACAATCATCGTGAGTCTAACACACGGATGAAGATGTACACCGGTGTGTATCATAGTGAC
+
DCDEEFFFFFFFGGGGGGGGGGHHHGHHHHHHHHHHHHHHHHHHHHGGGGGHHHHHHHHHHHGGGGHHHHHHHGHHHGHHHHHHHGHHHHGHHHGGFGHHHHHHGGHHHHGGGHGHHHHHHFFHHHHGGGFDC/----<..<01111111101.../:11111010.:/.</0:0:010<<11:<0.0//./0...000110<./.:1111000..---.-0:111111111/--<-..<1111111:1:1
@M03495:530:000000000-LYBTV:1:1101:8002:13128 1:N:0:GTGACGTT+ATCTGGGA
GTCAGCATGTGAGCTTTGGAGTGAAATCTCTTGTCTTAAGGAATAAAGGAAAAAGATTCCGTCGGAGGCTCGGTGCTCTACAGGTTCAACCTTTGTACTCTATTATTGCCTCACATTCCATCTCTTGTGAAAATATATTTGATTGGCTTTTCTGCAGGTTGTTTGCCAGGACTTTCCAAGACCTCCACTAGAAAACACAATAAACTTTTTGGAAGCTGGACAACTATCTTCATTTTTCAGAAACAGTGAAC
+
CCCCCFFFFFFFGGGGGGGGGGHHHHHHHHHHHHHHHHHHHHHHHHHGHHHHHHGGHHHHHHHGGGGGGHHGGGGGHHHHHHHGHHHHHFHHHHHGHHHFHHHHHHHHGHHHHHHHHHHHHHHHHHHHHHHHHHHHHHHHHBHHHGHHHHHHHHHHGFGHHDHHHGHHHGHHHGGHHFGHFBCFHHGHHEGBFGFHHHFC00<0DFHHGHGGE:/CGFGFFHFAGHHGGHGGGGFGGGGGFFGGFGBFGFB
@M03495:530:000000000-LYBTV:1:1101:26378:13129 1:N:0:GTGACGTT+ATCTGGGA
GTCAGCATGTGAGCTTTGGAGTGAAATCTCTTGTCTTAAGGAATAAAGGAAAAAGATTCCGTCGGAGGCTCGGTGCTCTACAGGTTCAACCTTTGTACTCTATTATTGCCTCACATTCCATCTCTTGTGAAAATATATTTGATTGGCTTTTCTGCAGGTTGTTTGCCAGGACTTTCCAAGACCTCCACTAGAAAACACAATAAACTTTTTGGAAGCTGGACAACTATCTTCATTTTTCAGAAACAGTGAAC
+
AABAAFFFFDFFGGGGGGGGGGHHHHHHHHHHHFGHHHHHHHHHHHHHHHHHHFGGHHHGHHHGGGGCEHHGGEEGHHHHHHHHHHHHHHHHHHHHHHHGHHGHHHHHGHHHHHHGHHFGFFGHHFGHHHEHFGHHHHHHG4FHHGHHGGHHHGHGEHFFFAGGGHBGHECGHHHHBG1?FBFGHHFFHHHD11<C.GGED<0=DHBGBG?DBBC.CGHFFCFHHGHHHGBFFFFFFEFBFB9B99;9BB0
@M03495:530:000000000-LYBTV:1:1101:5113:13132 1:N:0:GTGACGTT+ATCTGGGA
GTCAGCATGTGAGCTTTGGTCCAGCCTGAGTCCTGGTTTATCAACGGCAAAATATAGATCGGAAGAGCACACGTCTGAACTCCAGTCACGTGACGTTATCTCGTATGCCGTCTTCTGCTTGAAAAAAAAAAAAAAAATCATACACGTGGTAAAACGAACAAAGAAGATGCTACAGTTTACATGTGAATAGTACCAAAATCAACACACAATTCCAGACACAGCTCAACATAGCAAGAGAGAACATCTAATAA
+
CCCCCFFFFFFFGGGGGGGGGGHHHGHHHHGHHHHGHHHHHHHHHGGGGGHHHHHHHHHHHGGGGHHHHHHHGHHHGHHHHHHHHHHHHGGHHGGFFHHHHHHGGHHHHGGGHGHHHHGHHHHHHHFGGG/>>>---<<D0<0<0.....00000:..--/9//./0;000000000000000900000000;009..0:00/0.....0000000./:9..9000/0;90000//.9..00/00000900
@M03495:530:000000000-LYBTV:1:1101:6948:13132 1:N:0:GTGACGTT+ATCTGGGA
GTCAGCATGTGAGCTTTGGTCCAGCCTGAGTCCCTGGTTTATCAACGGCAAAATATAGATCGGAAGAGCACACGTCTGAACTCCAGTCACGTGACGTTATCTCGTATGCCGTCTTCTGCTTGAAAAAAAAAAAAAAAAAATTATAGAAACAAGCACTAGCAGAAGATAGGTTGAATTATAGAGGTATACAATACACAATACACATGGATTCACACAGGACAGTATTAGATAAATGTGGGTCTGATGGGAAA
+
DEEDEFFFFFFFGGGGGGGGGGHHHGHHHHHHHHHHHHHHHHHHHHGGGGGHHHHHHHHHHHGGGGHHHHHHHGHHHGGHHHHHHHHHHHGHHHGGGGHGHHHHGGHHHGGGGHGHHHHHHHHHHHHGGG@G>/>-----.00:11<11/:./.</000<00//<0:11/11</1<1<11111/0011110110000.01000000/01001110<<..9/<01111111<11:1<10<.///1110./0<
@M03495:530:000000000-LYBTV:1:1101:19399:13136 1:N:0:GTGACGTT+ATCTGGGA
GTCAGCATGTGAGCTTTGGAGTGAAATCTCTTGTCTTAAGGAATAAAGGAAAAAGATTCCGTCGGAGGCTCGGTGCTCTACAGGTTCAACCTTTGTACTCTATTATTGCCTCACATTCCATCTCTTGTGAAAATATATTTGATTGGCTTTTCTGCAGGTTGTTTGCCAGGACTTTCCAAGACCTCCACTAGAAAACACAATAAACTTTTTGGAAGCTGGACAACTATCTTCATTTTTCAGAAACAGTGAAC
+
AAAABFFFFDFFGGFFGGGGGFHHHGHHHGHGHFGHHHHHHFHHHHHHHHHHHE?EDGFHHHHGGGGGGHHGGGGGHHHHHHHHFHHHHGGHHGGHHGHHHGHHHHHEEGGHHHHHHGFDGHHHHHHHHEGFHHHHHHHHHBGHFFHHHHHHHGHGFHHEBCHHHHFDFFGHHHHGFD1G0CGBGFBGFGFFHGHFAHECGGG0DGFFDFG-/GFHFFHHGFAGHGH0CG00CBBFG/FF0CCFFGGB0F0
@M03495:530:000000000-LYBTV:1:1101:20890:13138 1:N:0:GTGACGTT+ATCTGGGA
GTCAGCATGTGAGCTTTGGTCCAGCCTGAGTCCTCTGGTTTATCAACGGCAAAATATAGATCGGAAGAGCACACGTCTGAACTCCAGTCACGTGACGTTATCTCGTATGCCGTCTTCTGCTTGAAAAAAAAAAAAGAAAGCAAGGATATGCTTAGCAACACCGTTTCATAATACGGATATATAGTAGATTTAGCTACTCTATGGTAATATTACGAGCAGTTGCTTTGTGGAGATCAAGCTATTTGTCTCAT
+
CBCBCFFFFFFFGGGGGGGGGGHHHGHHHHHHHHHHHHHHHHHHHHHGGGGGHHHHHHHHHHHGGGGHHHHHHHGHHHGHHHHHHHHHHHHGGHHGGGGGHDGHGGGHHHHGGGHGHHHHHGGHHHHHGGGG@</..0010100.<<1111111<011....-..<01111111..:..11:111111<111111100011110<11111<119..--/<11101101/.090<00<:00<111111111<
@M03495:530:000000000-LYBTV:1:1101:21987:13142 1:N:0:GTGACGTT+ATCTGGGA
GTCAGCATGTGAGCTTTGGTCCAGCCTGAGTCCTCTGGTTTATCAACGGCAAAATATAGATCGGAAGAGCACACGTCTGAACTCCAGTCACGTGACGTTATCTCGTATGCCGTCTTCTGCTTGAAAAAAAAAATCAAACTCGTCGGAACGATATCGACGATTACGTGCCTTTACACAACACATTGATTACAGCGATCCCTCCAACGCTAGGTGACTCCTACATACATCGAAGTCTCGCATGTACATATCTC
+
CDDDDFFFFFFFGGGGGGGGGGGHHGHHHHHHHHHHHHAFGHHHHHHGGGGGHHHHHHHHHHHGDGGHGHHHHHGHHHGHHHHHHHHHHHHGHHHGGGFHHBHHHGGHHFHEAEHGFHHHFHHHEHHHGFGC?0?111111/0?---.-....-0..<--;.:0.:/..;0000000;;...000;0000000--.../0/./00.-....:000000:00000000:.9/:.0;0/.:..0000:000:0
@M03495:530:000000000-LYBTV:1:1101:23896:13161 1:N:0:GTGACGTT+ATCTGGGA
GTCAGCATGTGAGCTTTGGTCCAGCCTGAGTCCTGGTTTATCAACGGCAAAATATAGATCGGAAGAGCACACGTCTGAACTCCAGTCACGTGACGTTATCTCGTATGCCGTCTTCTGCTTGAAAAAAAAAAATCAACCAGTCAAAAAATACTTCGTATCTTAGTCGATCTGATATCAATTCACGTCACATCACTTCAATATCACATCACATACACGTTGAGCGTAGTATGGTCACGTCAGGTCGACTACAC
+
CCCCDFFFFFFFGGGGGGGGGGHHHGHHHHGHHHHHHHHHHHHHHGGGGGHHHHHHHHHHHGEGGHHHHHHHGHHHGHHHHHHHHHHHHGHHHGGFGHFFHHHGGHHHHGGGHGHGEHHHHHGHFHGGF@B/01?110/.111111F-010111.///.111111..:..111111<111111.....1<00011011:1111<0100001<000..<..00-..-<<11/1110..9../10--<.-/0/
@M03495:530:000000000-LYBTV:1:1101:21417:13182 1:N:0:GTGACGTT+ATCTGGGA
GTCAGCATGTGAGCTTTGGACTCCTGACTGGTTTATCAACGGCAAAATATAGATCGGAAGAGCACACGTCTGAACTCCAGTCACGTGACGTTATCTCGTATGCCGTCTTCTGCTTGAAAAAAAAAAAAAGAATGAGGGAATTACTGTAGCTGATAGCATTCTGTCAGAGAATTCTCACTCCAGGCTCGCTCAACTTACATTCTCATACCTGAAACGTATATATCGTCGGTATTATCTTAGATGCGCCCTCT
+
CCCDDFFFFFFFGGGGGGGGGGHHHHHHHHHGHHHHHHHHGGGGGHHHHHHHHHHHGGGGHHHHHHHGHHHGFHHHHHHHHHHHGHHHGGFGHEHHHHGGHGHHGEGHGHHHHHHHFHHHHGGCGC>///.011110..001>10=000000<00000<0=00000000/0000:00000;00/...:;..99/0000;000090;00/00/000...0000:9./.--;..000000009000-..--./
@M03495:530:000000000-LYBTV:1:1101:6623:13194 1:N:0:GTGACGTT+ATCTGGGA
GTCAGCATGTGAGCTTTGGTCCGCCTGGTTTATCAACGGCAAAATATAGATCGGAAGAGCACACGTCTGAACTCCAGTCACGTGACGTTATCTCGTATGCCGTCTTCTGCTTGAAAAAAAAAAAAAACAAAACAGATTGCCCGAACTACATGACTGTTAGTCTGTACAAAAGATCGTCCTACAGTCAAATCAACCATAGCATGCAGATATAGTACTCAGAATCACCCGCTCAGCCTGCTGTCGGATGGTCT
+
CCCCCFFFFFFFGGGGGGGGGGGGGGHHHHHHHHHFHGGGGGHHHHHGHHHHHGGGGHHHHHHHGGHHGHHHHHHHHHHHHGGHHGGGGHH4GHFFGHHHHGGGHGHHHHHHHHHGHHG>D@D//>-...<<<G/C0<<000.--:.;00000:0000;0;0000:;090./.;9.:..;09:;99B009000/..00000;0000000:000000000009009/.---9./09/.900;0.--.-.000
@M03495:530:000000000-LYBTV:1:1101:16281:13199 1:N:0:GTGACGTT+ATCTGGGA
GTCAGCATGTGAGCTTTGGACTCCTGACTGGTTTATCAACGGCAAAATATAGATCGGAAGAGCACACGTCTGAACTCCAGTCACGTGACGTTATCTCGTATGCCGTCTTCTGCTTGAAAAAAAAAAAAACAACATCTCACATGCAAAACCTTCGTAGGCTATCAACCAAGAACTGACAACCTAGATAGACAAGAAGTAGTGAGACGGTGATGTACAACACAAGAGTAGTGTACACTTCTGCTGTCGGTGCT
+
CCCCCFFFFFFFGGGGGGGGGGGHHHHHHHHFGHHHHHHHGEGGGHHHHHHHHHHHGGGGGHGHHHHGHHHGHHHHGHHHGHHHG?FEFGGGHGFHHHGGHHHHGGGHGHHGHHHGCHHHAF/B@/>>/?=.>.0111111<11110/../00.//..0000;00::.:..//000:00../000000000;.///;000/0000.9.9.000000;0...../;0000/00;0:0000000000.--.-0
@M03495:530:000000000-LYBTV:1:1101:4174:13200 1:N:0:GTGACGTT+ATCTGGGA
GTCAGCATGTGAGCTTTGGAATTAGTAAATTCGTTGACGACAGAAGGAGCAAGATAACGACCACAGGGAGACTGGTTTATCAACGGCAAAATATAGATCGGAAGAGCACACGTCTGAACTCCAGTCACGTGACGTTATCTCGTATGCCGTCTTCTGCTTGAAAAAAAAAAAACACTATCGTATATATATTACAGTATGAATAACTCAGTAATCAAATGAGACGAGATAACATACATATATACATATACTAC
+
CEEDEFFFFFFFGGGGGGGGGGHHHHHHHHHHGHHHHHGFGGGHHHHHHHHHHHHHHHGGGGGHHHHGGGGGHHHHHHHHHHHHGGGGGHHHHHHHHHHHGGGGHHHHHHHGHHHGHHHHHHHHHHHHGHHHGGGGHHFHHGGGHHHHGGGHGHHHHHHGHHHHHGGGGF-9..<0<11.<./011111<1110:1:1::111011001111110:111110.-99.1100110<<1<11<111:111111
@M03495:530:000000000-LYBTV:1:1101:21693:13201 1:N:0:GTGACGTT+ATCTGGGA
GTCAGCATGTGAGCTTTGGAATTAGTAAATTCGTTGACGACAGAAGGAGCAAGATAACGACCACAGGGAGGGTGGTTTATCAACGGCAAAATATAGATCGGAAGAGCACACGTCTGAACTCCAGTCACGTGACGTTATCTCGTATGCCGTCTTCTGCTTGAAAAAAAAAAAAACAAGATATGTGCTCAAAAGGAGCATCACGCACGCTCTGATCTACTGTCGTGGATCACAGAAAATGATGTCGTTCCTCG
+
AAABBFFFFFFFGFGGGGGFFFFGHFGHHHHFGEGHGHGEEGGHFHHFHHHHHHHHHFEFECGHHHHF1EEGEFE1AGHHHFFFEEG?F0FGHFHHHGHHGAFEHHHHHHGGFCFFFDGGHFHFFFHHC0///C/?0?1FGHFDFGFGDC@F.1FGEFHFF<DFHGFFFG?9-...//09009090;;9///....;;///9.----...///9///////.....:/./////9./9/;/99.9...//.
@M03495:530:000000000-LYBTV:1:1101:14449:13210 1:N:0:GTGACGTT+ATCTGGGA
GTCAGCATGTGAGCTTTGGAGTGAAATCTCTTGTCTTAAGGAATAAAGGAAAAAGATTCCGTCGGAGGCTCGGTGCTCTACAGGTTCAACCTTTGTACTCTATTATTGCCTCACATTCCATCTCTTGTGAAAATATATTTGATTGGCTTTTCTGCAGGTTGTTTGCCAGGACTTTCCAAGACCTCCACTAGAAAACACAATAAACTTTTTGGAAGCTGGACAACTATCTTCATTTTTCAGAAACAGTGAAC
+
CCCDCFFFFFFFGGGGGGGGGGHHHHHHHHHHHHHHHHHHHHHHHHHHHHHHHHGGHHHIHHHGGGGGGHHGGGGGHHHHHHHHHHHHHHHHHHHHHHHHHHHHHHHHHHHHHHHHHHHHHHHHHHHHHHHHHGHHHHHHGFHHHHHHHHHHHHHFFHHHGGHHHHHFFFGHHHHHHHHHHGHGHHGHHHGDGGHHHHGGHFFDDGHHHHGGEHEHHHHAGFHHHGHHHHGGGGGGFGGGGEFGGGFFFG:
@M03495:530:000000000-LYBTV:1:1101:19265:13215 1:N:0:GTGACGTT+ATCTGGGA
GTCAGCATGTGAGCTTTGGAGCAAGATTGGTTTATCAACGGCAAAATATAGATCGGAAGAGCACACGTCTGAACTCCAGTCACGTGACGTTATCTCGTATGCCGTCTTCTGCTTGAAAAAAAAAAAAAAAAGCAGTGATGCATATACGTAAGGTCGGCAATCTGAGCTGAGCAATCATACTGTGTATCGATGCCGGCTGGTCACTACGTGTGAGTTGACCACCGCTAGGACAGCGTGCATATCTACTAGAA
+
CCCCDFFFFFFFGGGGGGGGGGHHHHHHHHHHHHHHHHHGGGGGHHHHHHHHHHHGGGGHHHHHHHGHHHGHHHHHHHHHHHHGFHHGGGGHHHHHHGGHHHHGGGHGGHFHHHHGGHFFGGCG@B</---..0/=000000<0000.00..000-----0:00;0:000:;0::0::00B00;0000...0.0-----./00:0::..//.000000000...-9-;.0::..-9..:00000000:000
@M03495:530:000000000-LYBTV:1:1101:3405:13217 1:N:0:GTTACGTT+ATCTGGGA
GTCAGCATGTGAGCTTTGGAATTAGTAAATTCGTTGACGACAGAAGGAGCAAGATAACGACCACAGGGAGGGTGGTTTATCAACGGCAAAATATAGATCGGAAGAGCACACGTCTGAACTCCAGTCACGTTACGTTATCTCGTATGCCGTCTTCTGCTTGAAAAAAAAAAAAAAAAACATAGAATAAACACCACACAATACATGCAGTAGTTAGCGATGTACAGCCTATTATCTGTAATAATTTCAGGATG
+
DDDDDFFFFFFFGGGGGGGGGGHHHHHHHHHHGHHHHHGGGGGHHHHHHHHHHHHHHHGFGGGHHHHGGGGGFGGGGHHHHHHHFGGGGHHHHHHHHHHHGGGGHHHHHHHGHHHGHHHHHHHHGHHHGHHGGGHHHGHHHHFGHHHHGGGHGHEHHHHHHHGHHGGCEF--::-;-..00000;0:000.;......0000000;000000000-:...:0000./:0;00000000000:000000000
@M03495:530:000000000-LYBTV:1:1101:14068:13229 1:N:0:GTGACGTT+ATCTGGGA
GTCAGCATGTGAGCTTTGGAATTAGTAAATTCGTTGACGACATGGTTTATCAACGGCAAAATATAGATCGGAAGAGCACACGTCTGAACTCCAGTCACGTGACGTTATCTCGTATGCCGTCTTCTGCTTGAAAAAAAAAAAACGAAACGCACGTAGAATACACTAATAACTTACACTATACAATGATTGTCACAACGAGAAGATATACTAGATCACAGACTCTTGACATGCTCACTGGTATGCTAACCTCT
+
CCDDCFFFFFFFGGGGGGGGGGHHHHHHHHHHGGHHHHGGGGGHHHHHHHHHHHGGGGGHHHHHHHHHHHGGGGHHHHHHHGHHHGHHHHHHHHHHHHGHHHGGGGHGHHHHGGHHHHGEFHGHHHHHHHHHHHHGGGF@--<-..<-.----./..0<:00;:C00000:000000/000000;0000000000.-..../;0000;:000;00/000.:0000000000000:00/0:0:0000/.0/0
@M03495:530:000000000-LYBTV:1:1101:29106:13241 1:N:0:GTGACGTT+ATCTGGGA
GTCAGCATGTGAGCTTTGGAGTGAAATCTCTTGTCTTAAGGAATAAAGGAAAAAGATTCCGTCGGAGGCTCGGTGCTCTACAGGTTCAACCTTTGTACTCTATTATTGCCTCACATTCCATCTCTTGTGAAAATATATTTGATTGGCTTTTCTGCAGGTTGTTTGCCAGGACTTTCCAAGACCTCCACTAGAAAACACAATAAACTTTTTGGAAGCTGGACAACTATCTTCATTTTTCAGAAACAGTGAAC
+
DCDCCFFFFFFFGGGGGGGGGGHHHHHHHHHHHHHHHHHHHHHHHHHHHHHHHHGGHIIIHHHGGGGGGHHGGGGGHHHHHHHHHHFHHHHHHHHHHHHHHHHHHHHHGHHHHHGHHHHHHHHHHHHHHFGHBGHHHHHHHHHHFFHHHHHHHHGFHFGHHDHHGHHHHHHHHHHEFGGFHGHEHGFHHHH11F<>GFHCD0D0<GHHHHG@0</CGHH.<GCGHHHHHHGGGFGGGFBF00<CFBF0BB0
@M03495:530:000000000-LYBTV:1:1101:10277:13254 1:N:0:GTGACGTT+ATCTGGGA
GTCAGCATGTGAGCTTTGGAGTGAAATCTCTTGTCTTAAGGAATAAAGGAAAAAGATTCCGTCGGAGGCTCGGTGCTCTACAGGTTCAACCTTTGTACTCTATTATTGCCTCACATTCCATCTCTTGTGAAAATATATTTGATTGGCTTTTCTGCAGGTTGTTTGCCAGGACTTTCCAAGACCTCCACTAGAAAACACAATAAACTTTTTGGAAGCTGGACAACTATCTTCATTTTTCAGAAACAGTGAAC
+
DDDDDFFFFFFFGGGGGGGGGGHHHHHHHHHHHHHHHHHHHHHHHHHHHHHHHHGGHHIHHIHGGGGGGHHGGGGGHHHHHHGHHHHHHHHHHHHHHGHGHHHHHHHHHHGHHHHGHHHHHHHHHHHHHGGHHGHHHHHHHFHHHHHHHHHHHHGHHHHHHFGHHHHHGEHHHHHGHE1GHHFGHHHGHHGFGGHHFHHCGFGGGHHHHGGGGHBCGF;GHGHEFCGHGHGGGGGGGGGGGFGGGGFGGG0
@M03495:530:000000000-LYBTV:1:1101:20011:13267 1:N:0:GTGACGAT+ATCTGGGA
GTCAGCATGTGAGCTTTGGAGTGAAATCTCTTGTCTTAAGGAATAAAGGAAAAAGATTCCGTCGGAGGCTCGGTGCTCTACAGGTTCAACCTTTGTACTCTATTATTGCCTCACATTCCATCTCTTGTGAAAATATATTTGATTGGCTTTTCTGCAGGTTGTTTGCCAGGACTTTCCAAGACCTCCACTAGAAAACACAATAAACTTTTTGGAAGCTGGACAACTATCTTCATTTTTCAGAAACAGTGAAC
+
BBBBBFFFFFFFGGGGGGGGGGHHHHGHHHHHHHGHHHHHGHHHHHHHGHHHHHGGHHHHHHHCGGGCFGHGGFEEFHHHHHHHHHHHHHHHHHHHHHGHHHHHHHHHHHHHHHHHHGFHHHHHHGHHB4BGGGHHHHHHHGHHHGFHHHHHHHGHHHHHHGHHFGHHHHHHHHHHHGHHGHHHHHHHHHHFFGFHHHHGHFGDGGHFHHG@CGHHFHFACFCEHFHHHHFGG0BBFGFGEGFGGGFGGE0
@M03495:530:000000000-LYBTV:1:1101:16698:13271 1:N:0:GTGACGTT+ATCTGGGA
GTCAGCATGTGAGCTTTGGAGTGAAATCTCTTGTCTTAAGGAATAAAGGAAAAAGATTCCGTCGGAGGCTCGGTGCTCTACAGGTTCAACCTTTGTACTCTATTATTGCCTCACATTCCATCTCTTGTGAAAATATATTTGATTGGCTTTTCTGCAGGTTGTTTGCCAGGACTTTCCAAGACCTCCACTAGAAAACACAATAAACTTTTTGGAAGCTGGACAACTATCTTCATTTTTCAGAAACAGTGAAC
+
CCCCCFFFFFFBGGGGGGGGGGHHHHHHHHHHHHHHHHGHHHHHHHHHHHHHHHGGHGHHHGHGGGGGGHHGGGGGHGHHHHHHHHHHHHHHHHHGHHHHHHHHHHHHGHHHHHHHHHHHHHHHHHHFHHHHHGHHHHHHHHHHHCGHHHHHHHHHHHHHGGHHHGHHHGHHGHHHHHHHGHHHHHHHHEHBGHHGHHGGGFGDHHHHHHGGFEFHHHGFHHGHFBHHHHGGGGGGGEFFFFFFGGBFFF0
@M03495:530:000000000-LYBTV:1:1101:13389:13273 1:N:0:GTGACGTT+ATCTGGGA
GTCAGCATGTGAGCTTTGGAGTGAAATCTCTTGTCTTAAGGAATAAAGGAAAAAGATTCCGTCGGAGGCTCGGTGCTCTACAGGTTCAACCTTTGTACTCTATTATTGCCTCACATTCCATCTCTTGTGAAAATATATTTGATTGGCTTTTCTGCAGGTTGTTTGCCAGGACTTTCCAAGACCTCCACTAGAAAACACAATAAACTTTTTGGAAGCTGGACAACTATCTTCATTTTTCAGAAACAGTGAAC
+
CCCCCFFFFFFFFGGGGGGGGGHHHHHHHHHHHGHHHHHHHHGHHHHHHHHHHGGGHHHHHHHGGGGGGGHGGEGGGHHHHHHHHHHHHHHHHHHHHHGHHHHHHHHHHHHHHHHGHHHHHHHHGHHHGFFHHGHHHHHHHFGFGGGHHHHHHHGHHGHHHGHHGHGHHEHHHEHHHGFGAGHHHHFHHHGHHHHHHGH.DF<BGHHHHHGG/GGEGHBCFEHEHHHHHHGGGGGGFGFGGF9BB/;FGE0
@M03495:530:000000000-LYBTV:1:1101:13858:13276 1:N:0:GTGACGTT+ATCTGGGA
GTCAGCATGTGAGCTTTGGAGTGAAATCTCTTGTCTTAAGGAATAAAGGAAAAAGATTCCGTCGGAGGCTCGGTGCTCTACAGGTTCAACCTTTGTACTCTATTATTGCCTCACATTCCATCTCTTGTGAAAATATATTTGATTGGCTTTTCTGCAGGTTGTTTGCCAGGACTTTCCAAGACCTCCACTAGAAAACACAATAAACTTTTTGGAAGCTGGACAACTATCTTCATTTTTCAGAAACAGTGAAC
+
CCCCDFFFFFFFGGGGGGGGGGHHHHHHHHHHHHHHHHHHHHHHHHHHHHHHHHGGHIIIHHHGGGGGGHHGGGGGHHHHHHHHHHHHHHHHHHHHHHHHHHHHHHHHHHHHHHHHGHGHHHHGHHHHHHHHHHHHHHHHHHHHHHHHHHHHHHHHGHHHHGHHHGHHGHFHHHHHHHHEFHHHHHHGHGHBGGFFEFGEHGHFHHHHHHGFBGFHGHHFHHHHHGHHHHFGGGGGFGGGGBFFGGGGGG0
@M03495:530:000000000-LYBTV:1:1101:8070:13301 1:N:0:GTGACGTT+ATCTGGGA
GTCAGCATGTGAGCTTTGGAGTGAAATCTCTTGTCTTAAGGAATAAAGGAAAAAGATTCCGTCGGAGGCTCGGTGCTCTACAGGTTCAACCTTTGTACTCTATTATTGCCTCACATTCCATCTCTTGTGAAAATATATTTGATTGGCTTTTCTGCAGGTTGTTTGCCAGGACTTTCCAAGACCTCCACTAGAAAACACAATAAACTTTTTGGAAGCTGGACAACTATCTTCATTTTTCAGAAACAGTGAAC
+
CBBCCFFFFFFFGGGGGGGGGGGHHHHHGHHHGHHGHHHHHHHHHHHHHGHHHHGGHGIHHHHGGGGGGHHGGGGGHHHHHHHHHHHHHHHFHGHHHHFHHHHHHHHHHHHHHHHHHGHHHHHHHHHHHGHHHFHHHHHHGFHFFGCFHHHHFHGHGHHHHGHHHGHHHHHHGHHGHGFHEFHHHHHHGBC1FGGHEHHGGF<=DHHHHHGGBHHHFH/:GEG.CGHHHH00B;BFGGFBBBFFGGBBFF0
@M03495:530:000000000-LYBTV:1:1101:28577:13305 1:N:0:GTGACGTT+ATCTGGGA
GTCAGCATGTGAGCTTTGGAGGGCGAGAAGTGGTTGTGACATTGATAACGACCACAGGGAGGCTGGTTTATCAACGGCAAAATATAGATCGGAAGAGCACACGTCTGAACTCCAGTCACGTGACGTTATCTCGTATGCCGTCTTCTGCTTGAAAAAAAAAATGCATAACGCACACAGTCTCAGCTGTACATAACTATGCACTTGACTATGACACGCGAGCAGCAACGCTCCAAACCAGACCGGTCGTACGC
+
BAAABFFFFFFFGGGGGGGGGGGGG?EFGHAFH5FEEFFHHGHHHHGHHGGGGGHGHHGGGGGFHGFGHHHHHFHGGGGGGHHHHHHHHHHGGGGFFGHHHHGHHHGHHHEHFFHHHHHGHHHGGF/FFGGHH?/?FGFDEFCF=GHHHFHHHEFGFC@CC.000000/.--9-...000900/0/9000000/00;0////////9///////;------/....--...///..9..;.---9--..-.
@M03495:530:000000000-LYBTV:1:1101:3422:13315 1:N:0:GTGACGTT+ATCTGGGA
GTCAGCATGTGAGCTTTTGAGGGCAAGAAGTGGTTGTGACATTGCTATGGCAGCTAGAGCCAACAATTACCTTAAATTCCAAAAACAACATACTCCTCCTTTGGAATTAGTAAATTCGTTGACGACAGAAGGAGCAAGATAACGACCACAGGGAGGGTGGTTTATCAACGGCAAAATATAGATCGGAAGAGCACACGTCTGAACTCCAGTCACGTGAAGTTATCTCGTATGCCGTCTTCTGCTTGAAAAAA
+
BBBBBFFFFFFFGGGGGGGGGFGAFGAGHFGGHGGGA2FFGFGFDFFDHCCGG2GHD3GBG3FFGGHGHFGHGGGFHHB55GHEHGEGGHC5BG3EEFGCF@FGHFF@BC4B4@GG4E3F2?BE/EEEF3CGHHEHHHHH3DGA/>B///@CF/EF?CFF.<GGGGHHFDGFDCHFG00=DFGFHFACFHECCCHHGFAFEBFGGFGFGGGFBFAEE.;0;00;;B.9AFF/FFFA..9//9BBF9/;/.B
@M03495:530:000000000-LYBTV:1:1101:24692:13327 1:N:0:GTGACGTT+ATCTGGGA
GTCAGCATGTGAGCTTTGGAGTGAAATCTCTTGTCTTAAGGAATAAAGGAAAAAGATTCCGTCGGAGGCTCGGTGCTCTACAGGTTCAACCTTTGTACTCTATTATTGCCTCACATTCCATCTCTTGTGAAAATATATTTGATTGGCTTTTCTGCAGGTTGTTTGCCAGGACTTTCCAAGACCTCCACTAGAAAACACAATAAACTTTTTGGAAGCTGGACAACTATCTTCATTTTTCAGAAACAGTGAAC
+
CCCCCFFFFFFFGGGGGGGGGGHHHGHHHHHHHFHHHHHHHHHHHHHHHHHHHHGGHHHHHHHGGGGGGHHGGEGGHHHHHGHHHHHHHHHHHHHHHHHHHHHHHHHHHHHHHHHHHHHHHHHGHGHHHHGHHHHHHHHHHHHHHHFHHHHHHHHGFHHHHGHHHGHHGHGHHHHHHGHHHHHHHHFHHHHBFFGHHHAEHHHHHHHFHGGGHHHHFFFGHGGEFHHHHGGGGGGGGFGGGGFGGGGFGF0
@M03495:530:000000000-LYBTV:1:1101:21523:13348 1:N:0:GTGACGTT+ATCTGGGA
GTCAGCATGTGAGCTTTGGTCCAGCCTGAGTCCCTGGTTTATCAACGGCAAAATATAGATCGGAAGAGCACACGTCTGAACTCCAGTCACGTGACGTTATCTCGTATGCCGTCTTCTGCTTGAAAAAAAAAAAAGAGAAAATCGGACTACTTATTCTGACTGTAACATCATATCATATCATGAGACATCTGCTGAATCATCTATATTGCGTGTAGACGTAGTGCGTTAGTGTTATAACTGAGCTGTAGTGT
+
CBCCCFFFFFFFGGGGGGGGGGHHHGHHHHGHHHHHHGHHHHHHHHGGGGGHHHHHHHHHHHGGGGHHFHHHHGGHHGHHHHGHHHHHHHGFGGGGFFHHFFFHGGFFHHE/EHGHHHHHHHFFHFFDCB/<//..<01101>.<.--//000000000000:0;00:<0000;000<0:000000/;0000000;;000900000000..../0;0....;/0-.9..00090000;:00000:0000/0
@M03495:530:000000000-LYBTV:1:1101:12464:13355 1:N:0:GTGACGTT+ATCTGGGA
GTCAGCATGTGAGCTTTGGAGTGAAATCTCTTGTCTTAAGGAATAAAGGAAAAAGATTCCGTCGGAGGCTCGGTGCTCTACAGGTTCAACCTTTGTACTCTATTATTGCCTCACATTCCATCTCTTGTGAAAATATATTTGATTGGCTTTTCTGCAGGTTGTTTGCCAGGACTTTCCAAGACCTCCACTAGAAAACACAATAAACTTTTTGGAAGCTGGACAACTATCTTCATTTTTCAGAAACAGTGAAC
+
BBBBBFFFFFFFGGGGGGGFGGHFHHHHHHHHHFHHHHHHHHHHHHHHHGHHHGGGHHHHHHHGGGGGGFHGGEFGHHHHHGHHHHHHHHHGHHGHFHHHHHHHGHHHHHHHGHHGHHHDHHHHHHHHHHFHHHHHHHHHHHHGFGFHHHHFHHHHHHHHFDHHHHHGFCHHHHGHHGHHHHFFHGGFFFEBDFFCCFHEGBDGHHGHHHGGEHHHGHGCHHHEFHFFHHGEGGGGGFGGFFGGGF990B9
@M03495:530:000000000-LYBTV:1:1101:8335:13363 1:N:0:GTGACGTT+ATCTGGGA
GTCAGCATGTGAGCTTTGGACTCCTGACTGGTTTATCAACGGCAAAATATAGATCGGAAGAGCACACGTCTGAACTCCAGTCACGTGACGTTATCTCGTATGCCGTCTTCTGCTTGAAAAAAAAAAAAAGATATAGGGAGACAAATATGACCTGCTGTACAAAAACCAGAACCTGATTAACGTCTACTAACTAATCGTATCTAAGTGATTGAGACGTTAACGACTTGGTGAGTACAACAGTGTATCATATT
+
DEEEEFFFFFFFGGGGGGGGGGHHHHHHHHHHHHHHHHHHGGGGGHHHHHHHHHHHGGGGHHHHHHHGHHHGDGHHHHHHHHHHGHHHGGGGHHHHHHGGHHHHGGGHGHHHHHHHHGHHHGGGCC////.11111100...00/<11=1=01/.00111<10...<...//./.<11:1:././.11110110:0.../.111111111100.099./.<<.-..00:.1.111110./11<1<1111:1
@M03495:530:000000000-LYBTV:1:1101:24921:13365 1:N:0:GTGACGTT+ATCTGGGA
GTCAGCATGTGAGCTTTGGAGTGAAATCTCTTGTCTTAAGGAATAAAGGAAAAAGATTCCGTCGGAGGCTCGGTGCTCTACAGGTTCAACCTTTGTACTCTATTATTGCCTCACATTCCATCTCTTGTGAAAATATATTTGATTGGCTTTTCTGCAGGTTGTTTGCCAGGACTTTCCACGACCTCCACTAGAAAACACAATAAACTTTTTGGAAGCTGGACAACTATCTTCATTTTTCAGAAACAGTGAAA
+
AAABBFFFFDFFFGDCGGGGF4GHBGHHCFG5F5BGEGFHFHCGCG5FBHG3ECEEFGFBGEFA00AEEACF?BEGDFFFHFFHHHHHFBFGGFFDDGHFHHFDEFFGHHFH3GHFGFE4BGFHH43?FD4GGFDBFBGGFBFHBFGHHGHHHHHGGHHHH/GGBGGEHHH/F1<FGB1?AD-AGHHFHEF0GGB/CGHADDD=BDGHGCCCHF/:0CG:GGH.CFFFB0CCFB0F0CFFFB//BFCCB;0
@M03495:530:000000000-LYBTV:1:1101:16901:13366 1:N:0:GTGACGTT+ATCTGGGA
GTCAGCATGTGAGCTTTGGAATTAGCTGGTTTATCAACGGCAAAATATAGATCGGAAGAGCACACGTCTGAACTCCAGTCACGTGACGTTATCTCGTATGCCGTCTTCTGCTTGAAAAAAAAAAAAAAAAGATAAAAAACTCAGCAACAGGATTGGAAGAACTTATAAGACAAACACGGTGAGCACGCAGAAGGCGTGTTTCTGTATGACATTATGATGAGAATGGATCGTTGTTGAGAAGCAAGTTCATT
+
DCDEEFFFFFFFGGGGGGGGGGHHHHHHHHHHHHHHHHGGGGGHHHHHHHHHHHGGGGHHHHHHHGHHHGHHHHHHHHHHHHCGGFGFFGHHHHHHGGHHHGGGGGGHHHHHHHFGFHHGGGB/>@/-<-<.011110-.000001/..<..01/.01/.//1101<:110<//....-.9<.00.-----:<.<-<-../1:1111111011<1111<1011010<10././...10.1/:0/<1:BB11
@M03495:530:000000000-LYBTV:1:1101:7190:13367 1:N:0:GTGACGTT+ATCTGGGA
GTCAGCATGTGAGCTTTGGAGACTGGTTTATCAACGGCAAAATATAGATCGGAAGAGCACACGTCTGAACTCCAGTCACGTGACGTTATCTCGTATGCCGTCTTCTGCTTGAAAAAAAAAAAAAAGTAAATAAATATAGAGATATGTGAGCGTAGCGTGAATTGTATAAATAGTGTTATATATGTAGATGTAGCAACACATAATGCCAAATGCGTAGCTGAACGAGCAATCAGAATCTGTAGATAGCCAAT
+
DDDDDFFFFFFFGGGGGGGGGGGHHHHHHHHHHHHGGGGGHHHHHHHHHHHGGGGHHHHHHHGHHHGHHHHHHHHHHHHGHHHGGFGHHFHHHGGHHHHGGGGGHHHHHHHHHHHHGGGGC/<//.1111111111=11>11>10000000-..-.-:.:.:00<000000:0000<0000000:0000<<<0000....:00000000/000.<.-.00000<..--/000000<00<0:00000000/0
@M03495:530:000000000-LYBTV:1:1101:26081:13382 1:N:0:GTGACGTT+ATCTGGGA
GTCAGCATGTGAGCTTTGGAGTGAAATCTCTTGTCTTAAGGAATAAAGGAAAAAGATTCCGTCGGAGGCTCGGTGCTCTACAGGTTCAACCTTTGTACTCTATTATTGCCTCACATTCCATCTCTTGTGAAAATATATTTGATTGGCTTTTCTGCAGGTTGTTTGCCAGGACTTTCCAAGACCTCCACTAGAAAACACAATAAACTTTTTGGAAGCTGGACAACTATCTTCATTTTTCAGAAACAGTGAAC
+
DDDDDFFFFFFFGGGGGGGGGGHHHHHHHHHHHHHHHHHHHHHHHHFHHHHHHHGGHIHHHIHGGGGGGHHGGEGGHHHHHHHHHHHHHHGHHHHHHHHHHHHHHHHHHHHHHHHHHHHHHHHHHHHGHHHGHHHHHHHHGHHHHHHHHHHHHHHHHHHHHFHHHHHHHEHHHHGHHH=DFHGHHHHHHHHGGFHHHHHGHFFGGHHHHHGGHGHHHHHFFHHHFHHGGCFGGGGHGGGGGGFGGGGGGF0
@M03495:530:000000000-LYBTV:1:1101:14343:13387 1:N:0:GTGACGTT+ATCTGGGA
GTCAGCATGTGAGCTTTGGAATTAGTAAATTCGTTGACGACAGAAGGAGCAAGATAACGACCACAGGGAGGGTGGTTTATCAACGGCAAAATATAGATCGGAAGAGCACACGTCTGAACTCCAGTCACGTGACGTTATCTCGTATGCCGTCTTCTGCTTGAAAAAAAAAAAAAGGAACTACTCATGTTCCGTCTCTCTGATATATCAAAATACACATAACACCTCTCTCATAATGTATGCACAAGTATCAT
+
CCCCCFFFFFFFGGGGGGGGGGHHHHHHHHHHGGHHHHGFGGGHHHHHHHHHHHHHHGGGGGGHHHHGGGGGFGGGGHHHHHHHGGGGGHHHHHHHHHHHGGGGHHHHHHHGHHHGHHHHHHHHHHHHGHHHGGFFHFGFHHFFHHGEGCGHGHHHHGHHFHHHGGGGGC-;-..::.90000000;000.0.;/00:9009000000000000000000009/.0/0:000000000;000;/.000000
@M03495:530:000000000-LYBTV:1:1101:27303:13388 1:N:0:GTGACGTT+ATCTGGGA
GTCAGCATGTGAGCTTTGGAGTGAAATCTCTTGTCTTAAGGAATAAAGGAAAAAGATTCCGTCGGAGGCTCGGTGCTCTACAGGTTCAACCTTTGTACTCTATTATTGCCTCACATTCCATCTCTTGTGAAAATATATTTGATTGGCTTTTCTGCAGGTTGTTTGCCAGGACTTTCCAAGACCTCCACTAGAACACACAATAAACTTTTTGGAAGCTGGACAACTATCTTCATTTTTCAGAAACAGTGAAC
+
BBBB?BFFFFBFGGGGGGGGGGHGDEGHHGHGGGHFHHHHHHHFFFBFHHHHGH?FBHG5GGFE0E?0EHHGG?E@GBFFHDF3GEF3BGFF3FFHHHHHEHFHFHG44FFGHEHHHH4GGHGHHHHFHHB?B?3GGHFHFHGHHFBGGGG2GFFHFHGHH<CGHHHF1/GCGGGBFGGHAGGGGHFGHGF1B1>GHDFEHHBDGHFDGHG?F0/.=CGCFFHHC/009;0BF0;B9/00;0//;/90C00
@M03495:530:000000000-LYBTV:1:1101:15608:13391 1:N:0:GTGACGTT+ATCTGGGA
GTCAGCATGTGAGCTTTGGAGTGAAATCTCTTGTCTTAAGGAATAAAGGAAAAAGATTCCGTCGGAGGCTCGGTGCTCTACAGGTTCAACCTTTGTACTCTATTATTGCCTCACATTCCATCTCTTGTGAAAATATATTTGATTGGCTTTTCTGCAGGTTGTTTGCCAGGACTTTCCAAGACCTCCACTAGAAAACACAATAAACTTTTTGGAAGCTGGACAACTATCTTCATTTTTCAGAAACAGTGAAC
+
DDDDDFFFFFFFGGGGGGGGGGHHHHHHHHHHHHHHHHHHHHHHHHHHGHHHHHGGHIHIHHHGGGGGGHHGGGGGHHHHHHHHHHHHHHHHHHHHHHHHHHHHHHHHHHHHHHHHHHHHHHHHHHHHHHHHHGHHHHHHHEHHHGHHHHHHHHHGHHHHHGHHHHHHGHFHHHHHHHHHFHHHHHHHHHHEFHHGHFECGHGFHHHHGHGGGHHHHHCCFGHHHHHHHHGGGGGGGGGGGBBFFFCFBF:
@M03495:530:000000000-LYBTV:1:1101:29380:13403 1:N:0:GTGACGTT+ATCTGGGA
GTCAGCATGTGAGCTTTGGACTCCTGACTGGTTTATCAACGGCAAAATATAGATCGGAAGAGCACACGTCTGAACTCCAGTCACGTGACGTTATCTCGTATGCCGTCTTCTGCTTGAAAAAAAAAACACATAACTAAGTTCGTCTTACATTGGTCGTAATCGTAGGTCATGTAGCATCACGATGCGTATCGTCCGTCTTGTGCGTCGCTTCTCACACCACACTTGTGTCGTCACACTACACTCTAACCATA
+
BBBBBFFFFFFFGGGGGGGFGGGGHHFHHGHGHHHHHEFGEFEEAGGHHHDGGHHHGGGEBGFHHHHGHAGFFGHHHGHHHHBFEG?1?BBFE14EEGGEGHHGGEEGEFHHHHHFG3FGEE/>>>/<0/21111111<11///..111>>11<1><0..0.<...00<00000000000....;-:.9..9..-..9.0900..9--.../////9;..../////./....9//:///./:////.///
@M03495:530:000000000-LYBTV:1:1101:23078:13408 1:N:0:GTGACGTT+ATCTGGGA
GTCAGCATGTGAGCTTTGGAGTGAAATCTCTTGTCTTAAGGAATAAAGGAAAAAGATTCCGTCGGAGGCTCGGTGCTCTACAGGTTCAACCTTTGTACTCTATTATTGCCTCACATTCCATCTCTTGTGAAAATATATTTGATTGGCTTTTCTGCAGGTTGTTTGCCAGGACTTTCCAAGACCTCCACTAGAAAACACAATAAACTTTTTGGAAGCTGGACAACTATCTTCATTTTTCAGAAACAGTGAAA
+
CCCCCFFFFFFFGGGGGGGGGGGHHHHHHHHHHHHHHHHHHFHHHHHHHHHHGHGGHHHHHHHGGGGGGGHGGEGGGHHHHHHHHHHHHHHHHHGGHHHHHHHGHHHHHHHHHHHHHHHHHHHHHHHGFFHHGHHHHHHHHBGHFABFHHHHHEHGFHHHHEHHHGGFGGHGHHHHHHGHFFHHHHHHHHHH1<CCFHGEGDDFHGHGGHGGBFHEHHHFHHHEHFGHHHGGGGFBFGGGGGGGGG;CFF0
@M03495:530:000000000-LYBTV:1:1101:16404:13411 1:N:0:GTGACGTT+ATCTGGGA
GTCAGCATGTGAGCTTTGGAGTGAAATCTCTTGTCTTAAGGAATAAAGGAAAAAGATTCCGTCGGAGGCTCGGTGCTCTACAGGTTCAACCTTTGTACTCTATTATTGCCTCACATTCCATCTCTTGTGAAAATATATTTGATTGGCTTTTCTGCAGGTTGTTTGCCAGGACTTTCCAAGACCTCCACTAGAAAACACAATAAACTTTTTGGAAGCTGGACAACTATCTTCATTTTTCAGAAACAGTGAAC
+
DDDDDFFFFFFFGGGGGGGGGGHHHHHHHHHHHHHHHHHHHHHHHHHHHHHHHHGGHHHHHHHGGGGGGHHGGGGGHHHHHHHHHHHHHHHHHHHHHHHHHHHHHHHHHHHHHHHHHHHHHHHHHHHHHHHGHGHHHHFHHHHHHHGGHHHHHHHHGHHHHEHHHHHHHHEHHGHHHHGHEHHHHHHHHGFHFGHFHGGEBGDGGHHHGHGGFGGHFHGAGHHGHHHHFHGGGGGGGGGGGFFFGFCFGF0
@M03495:530:000000000-LYBTV:1:1101:10499:13411 1:N:0:GTGACGTT+ATCTGGGA
GTCAGCATGTGAGCTTTGGAGTGAAATCTCTTGTCTTAAGGAATAAAGGAAAAAGATTCCGTCGGAGGCTCGGTGCTCTACAGGTTCAACCTTTGTACTCTATTATTGCCTCACATTCCATCTCTTGTGAAAATATATTTGATTGGCTTTTCTGCAGGTTGTTTGCCAGGACTTTCCAAGACCTCCACTAGAAAACACAATAAACTTTTTGGAAGCTGGACAACTATCTTCATTCTTCAGAAACAGTGAAC
+
CCCCCFFFFFFFGGGGGGGGGGHHHHHHHHHHHHHHHHHHHHHHHHHHHHHHHHGGHIGHHIHGGGGGGGHGGGGGHHHHHHHHHHHHHHHHHHHHHHHHHHHHGHHHGHHHHHHHHHHGHHHHHHHHHHGGHHHGHHHHHHHHHFGFHHHHHHGHGHHHHFHHHHHHGHGHHHHHHEHGHHGHHHFHHHHBFGHHFGE<DF<GFHHHHHGGEHHHHHGFHGHGHGHHFHGGGGGGGGGGFFGFGGFGGG9
@M03495:530:000000000-LYBTV:1:1101:4246:13436 1:N:0:GTGACGTT+ATCTGGGA
GTCAGCATGTGAGCTTTGGAGTGAAATCTCTTGTCTTAAGGAATAAAGGAAAAAGATTCCGTCGGAGGCTCGGTGCTCTACAGGTTCAACCTTTGTACTCTATTATTGCCTCACATTCCATCTCTTGTGAAAATATATTTGATTGGCTTTTCTGCAGGTTGTTTGCCAGGACTTTCCAAGACCTCCACTAGAAAACACAATAAACTTTTTGGAAGCTGGACAACTATCTTCATTTTTCAGAAACAGTGAAC
+
BBBBBFFFFFFFGGGGGGFFGGHHHHHHHHHHHHHHHHHHHHHHHHHHHFHHHHGGHHHGHHHGGGGGFHHGGGGGHHHHGHHGHHHHGHHHHHFGHHHHHHHHGHHHGHHHHHHHHHHHHHHHHHGHHH4FEGFHHGHHHHHHHHGHHHHHHHGHHHHHFDHHGHHHHHHHHGGHHHHFAGFGHHHFGFHFHDCFHFHGD0<0<GHHHHGCFEFEGH/;GHHHHEHFHHGGGGFFFFFG0F/;CFB0000
@M03495:530:000000000-LYBTV:1:1101:2500:13440 1:N:0:GTGACGTT+ATCTGGGA
GTCAGCATGTGAGCTTTGGAATTAGCTGGTTTATCAACGGCAAAATATAGATCGGAAGAGCACACGTCTGAAATCCAGTCACGTGACGTTATCTCGTATGCCGTCTTCTGCTTGAAAAAAAAACAATCACCACCTAAAATTCAGTATTCCGTCTGCTCATGGAAAAAAATAAATGAGTGTACGTGGTCATGTATACAGTAAATATACATATATGAGTAAGGCACTTATACTTAGCCTGAGCATAAGTTGTA
+
AA?AACDFFFFFBGGGGGGGGDHHGHFFFGHHGHHHHFEE?EG22FBGHHHHHGGGGEAF2GFHHGHFHGHF3BDGHBFFHHGHGEEEFFFH4FGFEEGHHFEA/0FFFBBHBGF333BEE/B<G/11<@01?/0CGH1?1111<<11<10<00.<11111<11<00--.00=0000;0:00.//..0000;;00000;000000000;00000000000//..//000000000/0;.;///;////9//
@M03495:530:000000000-LYBTV:1:1101:11972:13441 1:N:0:GTGACGTT+ATCTGGGA
GTCAGCATGTGAGCTTTGGAGTGAAATCTCTTGTCTTAAGGAATAAAGGAAAAAGATTCCGTCGGAGGCTCGGTGCTCTACAGGTTCAACCTTTGTACTCTATTATTGCCTCACATTCCATCTCTTGTGAAAATATATTTGATTGGCTTTTCTGCAGGTTGTTTGCCAGGACTTTCCAAGACCTCCACTAGAAAACACAATAAACTTTTTGGAAGCTGGACAACTATCTTCATTTTTCAGAAACAGTGAAC
+
CCCCBFFFFFFFGGGGGGGGGGHHHHHHHHHHHHHHHHHHHHHHHHHHHHHHHHGGHIIHHHHGGGGGGHHGGEGGHHHHHHHGHHHHHHHHHHHHHHHHHGHHHHHHHHHHHHHHHHHGHHHHHHHHHHHHHGGHGHHHHHHHHHHHHHHHHHHHHHHHHGHHHHGHHHGHHHHHHHHGGEHHHEFHHHHFHHHHHHHGHFHHHFHHHHGGGHHEGHHHHFFHHHHHHHGGGGGGGEFGBBFGGGGFFF0
@M03495:530:000000000-LYBTV:1:1101:2663:13458 1:N:0:GTGACGTT+ATCTGGGA
GTCAGCATGTGAGCTTTGGAATTAGTAAATTCGTTGACGACAGAAGGAGCAAGATAACGACCACAGGGAGGGTGGTTTATCAACGGCAAAATATAGATCGGAAGAGCACACGTCTGAACTCCAGTCACGTGACGTTATCTCGTATGCCGTCTTCTGCTTGAAAAAAAAAAAATCAAGGGATGAAAAGTAATGCGCACGCTGAACATCCAATGCTATCAAATTGTAAGTGTACCAACGTCTCAAGATCATAG
+
CDDDDFFFFFFFGGGGGGGGGGHHHHHHHHHHGHHHHHGGGGGHHHHHHHHHHHHHHHGGGGGHHHHGGGGGGGGDGHHHHHHHGGGGGHHHHHHHHHHHGGGGHHHHHHHGHHHGHHHHHHHHHGHHGHHHGGFGBGFHHHGGHHHHGGGHGHHHHHHGHHHHHGGFEBD;.00000../.0;00/:00000..----...00000/00:0:0;::;000:0000;:0000000...;;/00;0000;00
@M03495:530:000000000-LYBTV:1:1101:23230:13459 1:N:0:GTGACGTT+ATCTGGGA
GTCAGCATGTGAGCTTTGGAATTAGTAAATTCGTTGACGACAGAAGGAGCAAGATAACGACCACAGGGAGGGTGGTTTATCAACGGCAAAATATAGATCGGAAGAGCACACGTCTGAACTCCAGTCACGTGACGTTATCTCGTATGCCGTCTTCTGCTTGAAAAAAAAAAAAAAAGAATAGACTATAGTGAGGGATGATGAGCATAGTTTATAAGATGTCACGTTGTGACGTAGCGGATCATTGAAGTATC
+
DDECDFFFFFFFGGGGGGGGGGHHHHHHHHHHGHHHHHGGGGGHHHHHHHHHHHHHHHGGGGGHHHHGGGGGEFGGGHHHHHHHGGGGGHHHHHHHHHHHGGGGHHHHHHHGHHHGHHHHHHHHHHHHGHHHGGEGHHGHHHGGHHGHGGGHGHHHHHHBGFGHHGGGGDB<-9-.9.010<0<0:11111:...:.0:11<0001:111<1111111111<......11.<..<-9<--.<:11<BF111
@M03495:530:000000000-LYBTV:1:1101:22041:13464 1:N:0:GTGACGTT+ATCTGGGA
GTCAGCATGTGAGCTTTGGAGTGAAATCTCTTGTCTTAAGGAATAAAGGAAAAAGATTCCGTCGGAGGCTCGGTGCTCTACAGGTTCAACCTTTGTACTCTATTATTGCCTCACATTCCATCTCTTGTGAAAATATATTTGATTGGCTTTTCTGCAGGTTGTTTGCCAGGACTTTCCAAGACCTCCACTAGAAAACACAATAAACTTTTTGGAAGCTGGACAACTATCTTCATTTTTCAGAAACAGTGAAC
+
CCDCCFFFFFFFGGGGGGGGGGHHHHHHHHHHHHHHHHHHHHHGHHHHHHHHHHGGHHHHHIHGGGGGGHHGGGGGHHHHHHGHHHHHHHHHHGHGHHGHHGHHHHHHHHHHHHFHHGFHHHHHHHGHHHHHHHHHHHHHHEHHHHGHHHHGGHHHHGHHHGHHHHHHGEHHHGHHHHHFFFHHHHHGHHGFGHHFEHHGFFGHFHHHHHGG:CFEGHHFHHG.:CHGHHGFGGFGGGGGGBFFGF:0;F0
@M03495:530:000000000-LYBTV:1:1101:25517:13466 1:N:0:GTGACGTT+ATCTGGGA
GTCAGCATGTGAGCTTTGGTCCAGCCTGAGTCCTGGTTTATCAACGGCAAAATATAGATCGGAAGAGCACACGTCTGAACTCCAGTCACGTGACGTTATCTCGTATGCCGTCTTCTGCTTGAAAAAAAAAAAAATCTATATCCACGACGTACCTACACAGGTCGCTCAGATGAACTCGCGTAACCCATCACTAATCTGATGATACACACACTCTCAGTCATCTTCATACTGCCGCCGTACCTCGACTTGTT
+
CCCDDFFFFFFFGGGGGGGGGGHHHGHHHHHHHHHHHHHHHHHHHGGGGGHHHHHHHHHHHGGGGHHHHHHHGHHHGHHHHHHHHHHHHGGHHGGFGHHHHHHGGHEHHGGGHGHHHHHHGHHFGHG?CFB//-011111<1111.----...00<0/0..<0--...:000000<0.----..:..//00<0000000000000000...//:<000000:0000000000/-----..<0<..-..000
@M03495:530:000000000-LYBTV:1:1101:27453:13467 1:N:0:GTGACGTT+ATCTGGGA
GTCAGCATGTGAGCTTTGGAGTGAAATCTCTTGTCTTAAGGAATAAAGGAAAAAGATTCCGTCGGAGGCTCGGTGCTCTACAGGTTCAACCTTTGTACTCTATTATTGCCTCACATTCCATCTCTTGTGAAAATATATTTGATTGGCTTTTCTGCAGGTTGTTTGCCAGGACTTTCCAAGACCTCCACTAGAAAACACAATAAACTTTTTGGAAGCTGGACAACTATCTTCATTTTTCAGAAACAGTGAAC
+
BBBBBFFFFFFFGGGGGFGGGGGHHFHHHHHHHHHHHHHHHHHHHHHHEHHHHHGGHHHHHGHEGCEGGHHGGEFGHHHHHGHHHHHHHHHHHHGHHHHHHHHHHHHHHHHHHHHHHHHGHHHHHHHGHHHHHHHHHHHHHFHHHHFHHHGHHHHHGFHHHGHHHGHHHHHHHHHEHGHHHGHHHHHHGHHGEDGHHHHGHGH0DGDBFGGGECGGHFFCGCGGHHHHHHGGGGFFGGGGFBBFFGFBFF0
@M03495:530:000000000-LYBTV:1:1101:5427:13471 1:N:0:GTGACGTT+ATCTGGGA
GTCAGCATGTGAGCTTTGGAGTGAAATCTCTTGTCTTAAGGAATAAAGGAAAAAGATTCCGTCGGAGGCTCGGTGCTCTACAGGTTCAACCTTTGTACTCTATTATTGCCTCACATTCCATCTCTTGTGAAAATATATTTGATTGGCTTTTCTGCAGGTTGTTTGCCAGGACTTTCCAAGACCTCCACTAGAAAACACAATAAACTTTTGGAAGCTGGACAACTATCTTCATTTTTCAGAAACAGTGAACA
+
BBBBBFFFFFFFGGGGGGGGGGGHHHHHHHHHHGGHHHHHHHHHHHHHHHHHHHGGHHHHHHHGGGGCFHHGGGGGHHGHHHHHHHHHHHHHHHHHHHHHHHHHGHHHHHHHHHHHHHHHHHGHHFHHHHHHHHHHHHHHHHGHHGHHGHHBFHHHHGFHHAGHHHHGHGGHHHHHHHHHGFHHHHGHHHHHHHGGHHHGGGHGGHHHFGCGGHHHHHHHFHHHHHHHHGGHGGGFGFFFFFBFGFFBFGB
@M03495:530:000000000-LYBTV:1:1101:13997:13495 1:N:0:GTGACGTT+ATCTGGGA
GTCAGCATGTGAGCTTTGGAGTGAAATCTCTTGTCTTAAGGAATAAAGGAAAAAGATTCCGTCGGAGGCTCGGTGCTCTACAGGTTCAACCTTTGTACTCTATTATTGCCTCACATTCCATCTCTTGTGAAAATATATTTGATTGGCTTTTCTGCAGGTTGTTTGCCAGGACTTTCCAAGACCTCCACTAGAAAACACAATAAACTTTTTGGAAGCTGGACAACTATCTTCATTTTTCAGAAACAGTGAAC
+
CCCCCFFFFFFFGGGGGGGGGGHHGHHHHHHHHHHHHHHHHHHHHHHHHHHHHHGGHIHHHHHGGGGGGHHGGGGGHHHHHHHHHHHHHHHHHHHHHHHHHHHHHHHHGHHHHHHHHHHHHHHHHHHHHHHHGGHHHHHHHGHHHFHHHHHHHHGHHGHHHDHHHGHHGGHGHHHGHGGHHHHHHHGHHGGHBGHFHFGEHHGGHHHHHHGGGHGHHHHAHEHEHHHHHHGGGGGGGGGGGGGFGGFGGF9
@M03495:530:000000000-LYBTV:1:1101:12300:13503 1:N:0:GTGACGTT+ATCTGGGA
GTCAGCATGTGAGCTTTGGAGTTGACGACAGAAGGAGCAAGATAACGACCACAGGGAGGGTGGTTTATCAACGGCAAAATATAGATCGGAAGAGCACACGTCTGAACTCCAGTCACGTGACGTTATCTCGTATGCCGTCTTCTGCTTGAAAAAAAAAAAATAAAAAGAAAAAGACAAACATGAAGATGCATGGAACATGTGTAAGTTGTCACGTGAATATGAGAAGATGTGAGGTAGATCAGTGTAGTGGA
+
EDDEEFFFFFFFGGGGGGGGGGHHHHGGGGGHHHHHHHHHHHHHHHGGGGGHHHHGGGGGEFGGGHHHHHFHGGGGGHHHHHHHHHHHGGGGHHHHHHHGHHHGHHHHHHHHHHHHGHHHGGGGHHGHHHGGHHHHGGGHGHHHHHHHHHHHHGGGGC:<.011<0...//:..////..000111110011.000/10111:111111111.....11111111<0111111./001110011111<<.0
@M03495:530:000000000-LYBTV:1:1101:9160:13504 1:N:0:GTGACGTT+ATCTGGGA
GTCAGCATGTGAGCTTTGGAGACTGGTTTATCAACGGCAAAATATAGATCGGAAGAGCACACGTCTGAACTCCAGTCACGTGACGTTATCTCGTATGCCGTCTTCTGCTTGAAAAAAAAAAAATATAAGCTCCATGAGAAGTTAAAGCACAGACGAATTTCGTAAAAATAAAGAAAATGTTACCTGCACACGAAGGAGCTTAACCATTGATTGCTGTCTTCGGAATGTACTAGTGATCATGTATGTGATAC
+
CCDCDFFFFFFFGGGGGGGGGGGHHHHHHHHHHHHGGGGGHHHHHHHHHHHGGGGHHHHHHHGHHHGHHHHHHHHHHHHGHHHGGGGGHFHHHGGHHHHGGGHGHHHHHHGHHGHAEGGGC><0111?11111?=11?<10111111110001.-<-<.11<./..10.01<11.//:0<1:111:.<01:-9....<.<01110001111<101110111....<01111111:111111<<11111111
@M03495:530:000000000-LYBTV:1:1101:19147:13504 1:N:0:GTGACGTT+ATCTGGGA
GTCAGCATGTGAGCTTTGGAGTGAAATCTCTTGTCTTAAGGAATAAAGGAAAAAGATTCCGTCGGAGGCTCGGTGCTCTACAGGTTCAACCTTTGTACTCTATTATTGCCTCACATTCCATCTCTTGTGAAAATATATTTGATTGGCTTTTCTGCAGGTTGTTTGCCAGGACTTTCCAAGACCTCCACTAGAAAACACAATAAACTTTTTGGAAGCTGGACAACTATCTTCATTTTTCAGAAACAGTGAAC
+
CCCCCFFFFFFFGGGGGGGGGGHHHHHHHHHHHHHHHHHHHHHHHHHHHHHHHHGGHIHIHHHGGGGGGHHGGGGGGHHHHHGHHHHHHHHGHHHHHHHHHHHHGHHHHHHHHHHHHHHHHHHHHHHHHHFHHHHHHHHHHGHHHHGHHGHGHHFHFHHHHFHHHHHHGEHHHHHHHHHGHHHGHHHGHFHGHHHHHHHCGHHHFGHHHHGGHHFHHECCGFHHHHGGEFGFFGGGGGGGFFGGGGFGGF0
@M03495:530:000000000-LYBTV:1:1101:7650:13506 1:N:0:GTGACGTT+ATCTGGGA
GTCAGCATGTGAGCTTTGGAGTGAAATCTCTTGTCTTAAGGAATAAAGGAAAAAGATTCCGTCGGAGGCTCGGTGCTCTACAGGTTCAACCTTTGTACTCTATTATTGCCTCACATTCCATCTCTTGTGAAAATATATTTGATTGGCTTTTCTGCAGGTTGTTTGCCAGGACTTTCCAAGACCTCCACTAGAAAACACAATAAACTTTTTGGAAGCTGGACAACTATCTTCATTTTTCAGAAACAGTGAAC
+
CBCCCFFFFFFFGGGGGGGGGGHHHHHHHHHHHHHHHHHHHHHHGHHHHHHHHHGGHIHIHIHGGGGGGGGGGGGGGHHHHHHHHHHHHHHHHHHHHHHHHHHHHHHHGHHHHHHHHHHHHHHHHHHHGHHHHHHFHHHHHGGHBGHHHHHHHHHHGGHHHGHHHHHHHHHHHHHHHHFHHHHGHHHHHHH1GHHFHHHGHFGHHHHHHHGGFBGFHHHAHFACGFHHGHGGGGGGFGGFFFFGGGFG0B9
@M03495:530:000000000-LYBTV:1:1101:6370:13552 1:N:0:GTGACGTT+ATCTGGGA
GTCAGCATGTGAGCTTTGGAGTGAAATCTCTTGTCTTAAGGAATAAAGGAAAAAGATTCCGTCGGAGGCTCGGTGCTCTACAGGTTCAACCTTTGTACTCTATTATTGCCTCACATTCCATCTCTTGTGAAAATATATTTGATTGGCTTTTCTGCAGGTTGTTTGCCAGGACTTTCCAAGACCTCCACTAGAAAACACAATAAACTTTTTGGAAGCTGGACAACTATCTTCATTTTTCAGAAACAGTGAAC
+
BABAAFFFFDFFDC5FFGFGFGFGFHHHHFFHHEFHHHHHFGGFHGHHHHHHHHGFHHGHFHHGGGGGGFFGCEECHHHHHHHHHGGFHFHHFFF@GHHGHFHHFHGHHHHHHGHHHHHGHFHFHHHFHFHB3FGFHHHHHGGHHG0GA?12GFDFBAGHC/?GFGHBFHHHHHBG1??FHHHHHHFGHHGFHDCCHFHGGH0DGFGFHHGC/:GHHHC::0;GGHHBGFFFGGGFGGGGBF///BFBF00
@M03495:530:000000000-LYBTV:1:1101:20755:13571 1:N:0:GTGACGTT+ATCTGGGA
GTCAGCATGTGAGCTTTGGTCCAGCCTGAGTCCTGGTTTATCAACGGCAAAATATAGATCGGAAGAGCACACGTCTGAACTCCAGTCACGTGACGTTATCTCGTATGCCGTCTTCTGCTTGAAAAAAAAAAAAAAATAGACAGTAGTGTCGATGTAGTTCTGTACACTACTAGACTTATCAAACATATAAGTCATGCACTGCGCTATAGACAACCCAATATCAGTTTCTATACACACGCAGCATGCATTCC
+
CCDDDFFFFFFFGGGGGGGGGGHHHGHHHHHHHHHHHHHHHHHHHGGGGGHHHHHHHHHHHGGGGHHHHHHHGHHHGHHHHHHHHHHHHGHHHGGGGHHHHHHGGHHHHGGGHGHHHHHHHHHHHHGGGGGC/>->.<0101/0111/11...1.11111<1111111//11<0<111111100:011111:11111000/0.-<-.11<01/..<../0<1<F111111111100.9--<9AF0<01111
@M03495:530:000000000-LYBTV:1:1101:8397:13573 1:N:0:GTGACGTT+ATCTGGGA
GTCAGCATGTGAGCTTTGGAGACTGGTTTATCAACGGCAAAATATAGATCGGAAGAGCACACGTCTGAACTCCAGTCACGTGACGTTATCTCGTATGCCGTCTTCTGCTTGAAAAAAAAAAAAAAACATTGAGACTATGACGGTTGTTGATTGTACGTGGGTGATCAATTAGGTAAGAAGTAGTAATCGCACTTAGAGCGATATGAACACTAGAGCTAGACGAGAAACACTCGACCGATAGACCGTGGTAT
+
CBCBCFFFFFFFGGGGGGGGGGGHHHHHHHHHHHHGGGGGHHHHHHHHHHHGGGGHHHHHHHGHHGGHHHHHHHHHHHHGHHHGGGGHGHHHHGGHHHHGGGHGHHHHHHHHGHHHGCGFD<///-..<11=1.1<0=000.-.<-...<C00000.:/.-<..00000<00000:0<:/:0000000...--000000--..-00000/0<0:000<000.-9..0//.0:..--<---.00<-.9-.00
@M03495:530:000000000-LYBTV:1:1101:7034:13576 1:N:0:GTGACGTT+ATCTGGGA
GTCAGCATGTGAGCTTTGGTCCAGCCTGAGTCCTGGTTTATCAACGGCAAAATATAGATCGGAAGAGCACACGTCTGAACTCCAGTCACGTGACGTTATCTCGTATGCCGTCTTCTGCTTGAAAAAAAAAAATCCGTCCACTTGGATAAGATGCTGAGTATGGGCCAGACCTAAGATCAAGTAGTTACGAAGCAGACGCCTGGGCACTCTTGTGCATCTGACCTGTTGACTCGCCAGCCACATGAGCCTAC
+
BABBBFFFFFFFFGGGGGGGGGHHHGHHFGGHHGHHGGHHHHHGHGGGGGHHHHHHEHHHHGGGGCGHHHHHGHHHGHHFFHHHHFHHHGHHHGGFGGHFHHFGGHFHHGEEHGGHFGHH3E?F3B<CGC//011//0.C1G11FF11111=1DB00<00<=/...<.;..00:/000=0:0;00;00....-;B/.---9...././9000///9///99///./////;/9--.-...99;/////9/:
@M03495:530:000000000-LYBTV:1:1101:22458:13621 1:N:0:GTGACGTT+ATCTGGGA
GTCAGCATGTGAGCTTTGGTTTATCAACGGCAAAATATAGATCGGAAGAGCACACGTCTGAACTCCAGTCACGTGACGTTATCTCGTATGCCGTCTTCTGCTTGAAAAAAAAAAAAAAAAAAAAAAGAACTGTTAACTAGTTAATTTCCGCGTGGCAATATAGAAGTATTCACGTATGTGCAAGCACGGTGATGCATACATCGTCCAGCATATCGGTGGACATCTCGAAGCGACGGAGAACGACTAATCGT
+
DCEEEFFFFFFFGGGGGGGGGGHHHHHHGGGGGHHHHHHHHHHHGGGGHHHHHHHGHHHGHHHHHHHHHHHHGHHHGGFGHHFHHHFGHHHHGGGHGHHHHHHHGHHHHGGGGB></>/<-----<.../101<1111101:11:1111..----</0011111111111111../1/11<1:09//--<.<11101100:1.....0//111:.-....0000<1.0/9-9<---.<-.0.<-.-0<B..
@M03495:530:000000000-LYBTV:1:1101:18584:13632 1:N:0:GTGACGTT+ATCTGGGA
GTCAGCATGTGAGCTTTGGAGTGAAATCTCTTGTCTTAAGGAATAAAGGAAAAAGATTCCGTCGGAGGCTCGGTGCTCTACAGGTTCAACCTTTGTACTCTATTATTGCCTCACATTCCATCTCTTGTGAAAATATATTTGATTGGCTTTTCTGCAGGTTGTTTGCCAGGACTTTCCAAGACCTCCACTAGAAAACACAATAAACTTTTTGGAAGCTGGACAACTATCTTCATTTTTCAGAAACAGTGAAC
+
BBCCCFFFFFFFGGGGGGGGGGHHHHHHHHHHHFHHHHHHHFHHHHHHHHHHHHGGHHHHHIHGGGGGGHHGGGGGHHHHHHGHHHHHHHHHHHHHHHHHHHHHHHHHHHHHHHHGHHHHHHHHHHHHHHEHHHHHHHHHHHHHHGHHHHHHHHEFHHHHHGHHHHHHHHHHHHHEHGGHFGHHGHGGEFHHHHFHHHGGHGFHHHHHHHG?HFFEGHFHHHHGGBHHHHGFGGGGGGGGGGEGGFFFFF0
@M03495:530:000000000-LYBTV:1:1101:23285:13651 1:N:0:GTGACGTT+ATCTGGGA
GTCAGCATGTGAGCTTTGGAGTGAAATCTCTTGTCTTAAGGAATAAAGGAAAAAGATTCCGTCGGAGGCTCGGTGCTCTACAGGTTCAACCTTTGTACTCTATTATTGCCTCACATTCCATCTCTTGTGAAAATATATTTGATTGGCTTTTCTGCAGGTTGTTTGCCAGGACTTTCCAAGACCTCCACTAGAAAACACAATAAACTTTTTGGAAGCTGGACAACTATCTTCATTTTTCAGAAACAGTGAAC
+
DCDDDFFFFFFFGGGGGGGGGGHHHHHHHHHHHHHHHHHHHHHHHHHHHHHHHHGGHHHIHIHGGGGGGHHGGGGGHHHHHHHHHHHHHHHHHHHHHHHHHHHHHHHHHFHHHHHHHHHGHHHHHHHHGHHHHHHHHHHHHGGHHGHHHHHHHHHHHHHHHGHHHHFGFHHHHHHHHHFGFFHHHHGHHHHFHHGHHEHGHGGHHFHHHHGGEGFEGH/<GHHHHBGFHGGFGGGGGGGGGGBFGFCFBF0
@M03495:530:000000000-LYBTV:1:1101:27070:13654 1:N:0:GTGACGTT+ATCTGGGA
GTCAGCATGTGAGCTTTGGAGTGAAATCTCTTGTCTTAAGGAATAAAGGAAAAAGATTCCGTCGGAGGCTCGGTGCTCTACAGGTTCAACCTTTGTACTCTATTATTGCCTCACATTCCATCTCTTGTGAAAATATATTTGATTGGCTTTTCTGCAGGTTGTTTGCCAGGACTTTCCAAGACCTCCACTAGAAAACACAATAAACTTTTTGGAAGCTGGACAACTATCTTCATTTTTCAGAAACAGTGAAC
+
CCCCCFFFFFFFGGGGGGGGGGHHHHHHHHHHHHHHHHHHHGHHHHHHHHHHHHGGHHIHHIHGGGCGGHHGCEGGHHHHHHHHHHHHHHHHHHHHHHHHHHHHHHHHHHHHHHHHHHHGHFHHGHHHHHHHHHHGHHHHHHHHHGHHHHHHHHGFFHHHFDHHHHHGFFHHGHHBFFHH0GFFHCGGHEFGHFHGHGHEHHHHHHHH0GGCBCB.<C/CHHHHECGHGBB0F;FFGGGGEFF//CBBBF0
@M03495:530:000000000-LYBTV:1:1101:19084:13661 1:N:0:GTGACGTT+ATCTGGGA
GTCAGCATGTGAGCTTTGGTCCAGCCTGAGTCCTGGTTTATCAACGGCAAAATATAGATCGGAAGAGCACACGTCTGAACTCCAGTCACGTGACGTTATCTCGTATGCCGTCTTCTGCTTGAAAAAAAAAAAAAGTTATATACCAAGTACAACTTGCTGTAACAGAGTAAAAATTACTATGCGTCAGGCAATTATAACTGCGCACGTAGTAGGACGGTATGTGAAATCAGTTGTTTATAATAGTGACCATA
+
BBBBBFFFFFFFGGGGGGGGFGHHHGHHHHHHHHGHHHHHHHHHHGGGGGHHHHHHHHHHHGGGECHHGHHHGHHHGHGHHHHGHHGGHGGHHGGFGHHHHGHGGHGHHGGGHGHHHHHHGHHHGHGGDF<//>.1111>1<1<1100=000//=00<=000000</000000./00:;0;;..-.;//../000000;;0.----./../////--.9.//9//////9////.9//////////////9
@M03495:530:000000000-LYBTV:1:1101:13110:13667 1:N:0:GTGACGTT+ATCTGGGA
GTCAGCATGTGAGCTTTGGAATTAGTAAATTCGTTGACGACAGAAGGAGCAAGATAACGACCACAGGGAGGGTGGTTTATCAACGGCAAAATATAGATCGGAAGAGCACACGTCTGAACTCCAGTCACGTGACGTTATCTCGTATGCCGTCTTCTGCTTGAAAAAAAAAAAACACACTGAAGCAACAGAATACAACCGATAGATGGCAAATCAAGCAGAGTTTAAGTATAAACACTCAGGTCCTGTAAGAT
+
CCDCCFFFFFFFGGGGGGGGGGHHHHHHHHHGGHHHHHGGGGGHHHFHHGHHHFFHHGGFGGGHGHHGFEGG?FCGGHHFHHHHEGGGGHHHHHHHFHHHGGGGGHGHHHHGHHHFHGHHHHHGGFHHGHHHGGFGFGFHHHGAFGFHGFGHGFFHHHHHGHHHHGCCC-::....:/000000/.://0000000.-;--.0000//0.000000///.00000000000000.0//0/00000:00;00
@M03495:530:000000000-LYBTV:1:1101:16691:13667 1:N:0:GTGACGTT+ATCTGGGA
GTCAGCATGTGAGCTTTGGTCCGCCTGAGTCCTGGTTTATCAACGGCAAAATATAGATCGGAAGAGCACACGTCTGAACTCCAGTCACGTGACGTTATCTCGTATGCCGTCTTCTGCTTGAAAAAAAACAACCAGACTAGAGTACTGGAGAGTAAGGCGGAACTACACGTGTAGAGGTGAAATTCGTAGATATGTGTAGGAATGCCGATGGGGAAGCCAGACTACTGGACAGCTCCTGACGCTAAAGCGGG
+
BAAAAFFFF@FDAGFFGGFFDCEAEAGBFBDGFGHEGHHFF55AFECCEHCHHHHFHHBFEECFAGFFFHCEFE2F@FFDFCGHHHB3EHHEEE??FHD4FG1?33BB>>E?/4FE4FDC0?330BDG/////?<0CFH1GBGBGBGEC<>.11<110-<<CG0CFC/..:/;C;0/;A0GB0F0A//.9FFG;;00;00B09CB0-9-9.;:.A...;A.;9////;BFF..9////9/.....///.--
@M03495:530:000000000-LYBTV:1:1101:12089:13679 1:N:0:GTGACGTT+ATCTGGGA
GTCAGCATGTGAGCTTTGGTTTATCAACGGCAAAATATAGATCGGAAGAGCACACGTCTGAACTCCAGTCACGTGACGTTATCTCGTATGCCGTCTTCTGCTTGAAAAAAAAAAAACAAAAACAGACGCAAATGTAGTCCTAACCATAGCAAACTCAAAAAGAACATAACAGGTAACAAATATAGATGAGGCATCTACAACGATCACAGCAACACAAGAATTATACTGTGTACAGGGATTCTTACATGTAA
+
BBCCCFFFFFFFGGGGGGGGGGHHHHHHGGGGGHHHHHHHHHHHGGGGHHHHHHHGHHHGHHHHHHHGHHHHGHHHGGFGHH4GGHFGHHHHGFGHGHHHGHHHHHHHHGGGCCD//<?<0///?00//->-11<111<1110<.00<0/00/<<00<00....:/::0::0.000090.00000000;0/..:/00;00/-9.../0:.//;9..:./9///;/////9/9/;//..;//9///////9/
@M03495:530:000000000-LYBTV:1:1101:25111:13701 1:N:0:GTGACGTT+ATCTGGGA
GTCAGCATGTGAGCTTTGGTCCAGCCTGAGTCCCTGGTTTATCAACGGCAAAATATAGATCGGAAGAGCACACGTCTGAACTCCAGTCACGTGACGTTATCTCGTATGCCGTCTTCTGCTTGAAAAAAAAAAACAACATAGAGTAGGTACAGTTCGGTCGGTATTAATAGCGTAGCATTGTACTGCTGAGGAGTCCCGACGTACTACGTTTGCTAACGGCGCTATCTGTACGTAAGCTGGTCCTATGGTCG
+
CCBCCFFFFFFDGGGGGGGGGGHHHGHHHHGHHHHHHHHHHHHHHHGGGGGHHHHHHHHHHHGFGGHHHHHGHGHHHGHHHHHHFHHHHHGHHHGGFFHHFGHHGGHHHHGGGHGGHHEHHHAGGFHGG?/////<//011111111<1111111<-..---..:000000-:.-:000000;0;0;00..0.:/;/;.--9...//.;//./////.-;----.///9//.//..;9:/;/////////-
@M03495:530:000000000-LYBTV:1:1101:24358:13705 1:N:0:GTGACGTT+ATCTGGGA
GTCAGCATGTGAGCTTTGGAGTGAAATCTCTTGTCTTAAGGAATAAAGGAAAAAGATTCCGTCGGAGGCTCGGTGCTCTACAGGTTCAACCTTTGTACTCTATTATTGCCTCACATTCCATCTCTTGTGAAAATATATTTGATTGGCTTTTCTGCAGGTTGTTTGCCAGGACTTTCCAAGACCTCCACTAGAAAACACAATAAACTTTTTGGAAGCTGGACAACTATCTTCATTTTTCAGAAACAGTGAAC
+
CCDCCFFFFFFFGGGGGGGGGGHHHHHHHHHHHHHHHHHHHHHHHHHHHHHHHHGGHHHHHHHGGGGGGHGGGEGGHHHHHHHHHHHHHHHHHHHHHHHHHHHHHHHHHHHHHHHHGHHHHHHHHHHHHFHHHHHHHHHHHHHHHFHHHHHHHHHHHHHHHGHHHHHHHHGHHHHHHHBFFHHHHHHHHHHBGFHHHHHGHHGGHHHHHHFGHBCGFHHHFBFHHHHHGHGGGGGGGGGGG0FFGGCFFF0
@M03495:530:000000000-LYBTV:1:1101:18017:13710 1:N:0:GTGACGTT+ATCTGGGA
GTCAGCATGTGAGCTTTGGAATTAGTAAATTCGTTGACGACAGAAGGAGCAAGATAACGACCACAGGGAGGGTGGTTTATCAACGGCAAAATATAGATCGGAAGAGCACACGTCTGAACTCCAGTCACGTGACGTTATCTCGTATGCCGTCTTCTGCTTGAAAAAAAAAAAAACAAATCACGAATACCGAGCGGGATGTATAAACGTTAGAGGACTGTAACTGCGCAGACTTCAGTGAATAGTAACAACAA
+
CCDDDFFFFFFFGGGGGGGGGGHHHHHHHHHHGGHHHHGGGGGHHHHHHHHHHHHHHHGGGGGHHHHGFGGGEFGFGHHHHHHHGGGGGHHHHHHHHHHHGGGGHHHHHHHGHHHGHHHHHHGHHHHHGHHEGGFFHGHDHHFGHHHHGDGHGHFHHHHHFHHHHGGFGG<<9..9.<000..<..:0..--9---..0<00000..//.00/..:.:000000.9---.00000<00<000:00000..<
@M03495:530:000000000-LYBTV:1:1101:22239:13731 1:N:0:GTGACGTT+ATCTGGGA
GTCAGCATGTGAGCTTTGGTTTATCAACGGCAAAATATAGATCGGAAGAGCACACGTCTGAACTCCAGTCACGTGACGTTATCTCGTATGCCGTCTTCTGCTTGAAAAAAAAAAAAAAGAACAACCATCACATCGACACATATCGCAGTCCAACATACGCATGTACAACATTACACATTAACTGCTAAAAACATAGGCCGCGACCAGTATCAACCTCCACTATGAAGCACAAGCAAGACTTAAGCTACCAC
+
AAAABFFFFFFFGGGGGGGGGGHHHHFEEGGCGHCGHHFGHFFH?EFGFFHHHGFEEHHGHGHHFHHHFHHFGE1GFGFFHGHFHFFEHHHHE?ECFGHGFHHGGHBGGEG/B/////</?000<..11<<111<0-.<<<00<....:/C00:./00.:..900090;./00000090000000000000..0000//---9---.//////;.//...9///;////99.9;./.9./////99//.//
@M03495:530:000000000-LYBTV:1:1101:19719:13732 1:N:0:GTGACGTT+ATCTGGGA
GTCAGCATGTAAGCTTTGGTTTATCAACGGCAAAATATAGATCGGAAGAGCACACGTCTGAACTCCAGTCACGTGACGTTATCTCGTATGCCGTCTTCTGCTTGAAAAAAAAAAAAAAATACTAATACTCAACTCACAAAAATGTGGACAGTGCAAGGTACGAGCTCTGTGCGAGACTTTATCGTTGTCTCACAACTATCCTAGGCACTCGCCACCGCATGGATCGAATCGCTGTCTAACAACGACTTTAG
+
CBCCDFFFFFFFGGGGGGGGGGHHHHHHGGGGGHHHHHHHHHHHGGGGHHHHHHHGHHHGHHHHHHHHHHHHGHHHGGFFHHGHHHFGHHHHGGGHGHHHHHHHGHGHHGGGGD><>//01111111111110<11110...<0==0000<011110.011..<-.010111..9<.0:1111./9/.<<11100.<01</1<1//0.//.-9....--...<:0../0.....9<11:000.-.-..111
@M03495:530:000000000-LYBTV:1:1101:27328:13733 1:N:0:GTGACGTT+ATCTGGGA
GTCAGCATGTGAGCTTTGGTCCAGCCTGAGTCCTGGTTTATCAACGGCAAAATATAGATCGGAAGAGCACACGTCTGAACTCCAGTCACGTGACGTTATCTCGTATGCCGTCTTCTGCTTGAAAAAAAAAAAAACAGGTTGACGTAGTGAGCTAACAATCGGCAGGGACGACGTCTACCGGCCTACTACAATAGACATATGGTAGTGTCTCACACGCCACTCAGTAGTGGCAGTCCTTCACAGATATCTGC
+
BBCCBFFFFFFFGGGGGGGGGGHHHGHHHHGHHHHHHHHHHHHHHGGGGGHHHHHHHHHHHGGGGHHHHHHHGHHHGHHHHHHHHHHHHGHHHGGEEHEFHHHGGHHHHGGGHGHHFHHFHFFHHHCG/?>//-..0.11001.<<../000000/00:0..-----..--:--./.0;----.//00000000000000:00::0/00;00090--..:9//00000;.././00:090000000;:000
@M03495:530:000000000-LYBTV:1:1101:15274:13733 1:N:0:GTGACGTT+ATCTGGGA
GTCAGCATGTGAGCTTTGGAGTGAAATCTCTTGTCTTAAGGAATAAAGGAAAAAGATTCCGTCGGAGGCTCGGTGCTCTACAGGTTCAACCTTTGTACTCTATTATTGCCTCACATTCCATCTCTTGTGAAAATATATTTGATTGGCTTTTCTGCAGGTTGTTTGCCAGGACTTTCCAAGACCTCCACTAGAAAACACAATAAACTTTTTGGAAGCTGGACAACTATCTTCATTTTTCAGAAACAGTGAAC
+
CBBCCFFFFFFFGGGGGGGGGGHHHHHHHHHHHHHHHHHHHHHHHHHHHHHHHHGGHIHHHHHGGGGGGGHGGEGGGHGHHHHHHHHHHHGHHHGGHHHHHHHHHHHHGHHHHHHHHHGHHHHHHHHHGGHHHGHHHHHHHFHHHHHHHHGHHHGFHGHHHGHGGHHHGHHGHHHHHHHGGHHFHHHHHEEGGGHHGHGGHHHHGHHHHHGGEGFHHHGFHHHHHGHHHHGGGFGGGGGGGGBFGGFFGF0
@M03495:530:000000000-LYBTV:1:1101:6169:13736 1:N:0:GTGACGTT+ATCTGGGA
GTCAGCATGTGAGCTTTGGTCCAGCCTGAGTCCTGGTTTATCAACGGCAAAATATAGATCGGAAGAGCACACGTCTGAACTCCAGTCACGTGACGTTATCTCGTATGCCGTCTTCTGCTTGAAAAAAAAAAAAAACAAACGACAGACACTACCGACTCTACAGTAGTGTGATGGCAAACAGCTCGACGTTTGACGACGTGCTGGATCACACTGTCGTCACGCTAACATAGATGTCAGTACACCATAGTAAT
+
DCCDDFFFFFFFGGGGGGGGGGHHHGHHGHHHHHHHHHHHHHHHHGGGGGHHHHHHHHHHHGGGGHHHHHHHGHHHGHHHHHHHHHHHHGHHHGGGGHHGHHGGGHHHHGGGHGHHHGHHHFHHGGGGGG@@/>-<>.0..<---/.//0///-.--.000009090/;09000//0..;/.00:----./.00..---...00900./00/000.99......990900000000000;00/9000;;90
@M03495:530:000000000-LYBTV:1:1101:26633:13774 1:N:0:GTGACGTT+ATCTGGGA
GTCAGCATGTGAGCTTTGGAGTGAAATCTCTTGTCTTAAGGAATAAAGGAAAAAGATTCCGTCGGAGGCTCGGTGCTCTACAGGTTCAACCTTTGTACTCTATTATTGCCTCACATTCCATCTCTTGTGAAAATATATTTGATTGGCTTTTCTGCAGGTTGTTTGCCAGGACTTTCCAAGACCTCCACTAGAAAACACAATAAACTTTTTGGAAGCTGGACAACTATCTTCATTTTTCAGAAACAGTGAAC
+
CCCCCFFFFFFFGGGGGGGGGGHHHHHHHHHHHHHHGHHHHGHHHHHHGHHHHHGGHIHHHHHGGGGGGHHGGFGGHHHHHHHHHHHHHHHHHHHHHHHHHHHHHHHGEGHHHHHGHHHHHHHHHHHGFF4FGFHHHHHHHGHHHEHGGHHHHHHGGEGHHGHHHHHHGHGHHHFHHBGEHHHHHHHHHHHE>GGHHHHGHHBGFHHHHGGGHFBGGHB:GHFGHHH0CGFGGGGGGGGGEGFGEFFF0B0
@M03495:530:000000000-LYBTV:1:1101:6050:13790 1:N:0:GTGACGTT+ATCTGGGA
GTCAGCATGTGAGCTTTGGAGTGAAATCTCTTGTCTTAAGGAATAAAGGAAAAAGATTCCGTCGGAGGCTCGGTGCTCTACAGGTTCAACCTTTGTACTCTATTATTGCCTCACATTCCATCTCTTGTGAAAATATATTTGATTGGCTTTTCTGCAGGTTGTTTGCCAGGACTTTCCAAGACCTCCACTAGAAAACACAATAAACTTTTTGGAAGCTGGACAACTATCTTCATTTTTCAGAAACAGTGAAA
+
CCCCCFFFFFFFGGGGGGGGGGHHHHHHHHHHHHHHHHHHHHHHHHHHHHHHHHGGHHIHHHHGGGGGGHHGGFGGHHHHHHHHHHGHHHGHHHHHGHHHHHHHHHHHHHHHHHHHHGHHHHHHHHHFHHHHHHHHHHHHHHHHHHHHHHHHHHHGHHHHHFHHGGFGHGHHHHGHHFHFHFHGF.GHHHHFHGFHEFEGGHDDHGHHDGGGGGHEFHH.:0CGHHGHBGFFFGGGGFFGFBBFFF;0CF0
@M03495:530:000000000-LYBTV:1:1101:12592:13814 1:N:0:GTGACGTT+ATCTGGGA
GTCAGCATGTGAGCTTTGGAGTGAAATCTCTTGTCTTAAGGAATAAAGGAAAAAGATTCCGTCGGAGGCTCGGTGCTCTACAGGTTCAACCTTTGTACTCTATTATTGCCTCACATTCCATCTCTTGTGAAAATATATTTGATTGGCTTTTCTGCAGGTTGTTTGCCAGGACTTTCCAAGACCTCCACTAGAAAACACAATAAACTTTTTGGAAGCTGGACAACTATCTTCATTTTTCAGAAACAGTGAAC
+
CCDDDFFFFFFFGGGGGGGGGGHHHHHHHHHHHHHHHHHHHHHHHHHHHHHHHHGGHIIIHHHGGGGGGHHGGGGGHHHHHHHHHHHHHHHHHHHHHHHHHHHHHHHHHHHHHHHHHHHGHHHHHHHHHHHHHGHHHHHHHHHHHGHHHHHHHHHHHHHHHGHHHHHHHHHHHHHHHHHHHHHGHHHGHHH1GFHHHGGCGF<GGHHHHHGG0GEGGHBCFFHGHHHHGHGGGGGGGGGGEGGGGGGGFG<
@M03495:530:000000000-LYBTV:1:1101:12285:13820 1:N:0:GTGACGTT+ATCTGGGA
GTCAGCATGTGAGCTTTGGAGTGAAATCTCTTGTCTTAAGGAATAAAGGAAAAAGATTCCGTCGGAGGCTCGGTGCTCTACAGGTTCAACCTTTGTACTCTATTATTGCCTCACATTCCATCTCTTGTGAAAATATATTTGATTGGCTTTTCTGCAGGTTGTTTGCCAGGACTTTCCAAGACCTCCACTAGAAAACACAATAAACTTTTTGGAAGCTGGACAACTATCTTCATTTTTCAGAAACAGTGAAC
+
CCCCDFFFFFFFGGGGGGGGGGHHHHHHHHHHHHHHHHHHHHHHHHHHHHHHHHGGHIIHGHHGGGGGGHHGGEGGHHHHHHHHHHHHHHHHHHHHHHHHHHHHHHHHGHHHHHHHHHHHHHHHHHHHHHHHHGHHHHHHHHHHHHGHHHGHHHGHHHHHHGHHHGHHHHHHHGHHHHHHFHHGHHHGHHGHHHGHHGF.<=DDGFHHHGGGEHFEHH:GHHGHGHGHGHEFGGGGGGGGBFFFFFCFFG0
@M03495:530:000000000-LYBTV:1:1101:15976:13822 1:N:0:GTGACGTT+ATCTGGGA
GTCAGCATGTGAGCTTTGGAGGATCACAAATCCGCGATGAATACCTGCAAAATCTGGTGCCGTTTAAAGAGGGCGATGAGTACGAATCGAAAGATCTGGCGGAACTGAACCGCCGACTTTCTGCTACCGGCTGGTTTATCAACGGCAAAATATAGATCGGAAGAGCACACGTCTGAACTCCAGTCACGTGACGTTATCTCGTATGCCGTCTTCTGCTTGGCAAAAAAACAACGACGAACAACACGACCTAC
+
CCCC@FFFFFFFFGGGGGGGGGGHHHHHFCHHHGGGGGGFHGHHHHHGHHHHHHHHHBFGHGGGHHFGHHHGGGGGGGHHEFGDGHHGHHHGGHHHHHFHCGGGGHHHHHHGGGGCGGGHHHGHGFHGGGGGGG01>CGHFDGF?<@C./000CC;CCGGGEDFGFF.9AAF?FEFGGGEGBFFFFGG;;EEA.;/9BFFA9AFB0;=ADFEFF00BBB./0:.;.-:9...-.----9-/9;..---.;/
@M03495:530:000000000-LYBTV:1:1101:26567:13825 1:N:0:GTGACGTT+ATCTGGGA
GTCAGCATGTGAGCTTTGGAGTGAAATCTCTTGTCTTAAGGAATAAAGGAAAAAGATTCCGTCGGAGGCTCGGTGCTCTACAGGTTCAACCTTTGTACTCTATTATTGCCTCACATTCCATCTCTTGTGAAAATATATTTGATTGGCTTTTCTGCAGGTTGTTTGCCAGGACTTTCCAAGACCTCCACTAGAAAACACAATAAACTTTTTGGAAGCTGGACAACTATCTTCATTTTTCAGAAACAGTGAAC
+
CCCDDFFFFFFFGGGGGGGGGGHHHHHHHHHHHHHHHHHHHHHHHHHGGHHHHHGGHHHIHHHGEGGGGHHGGGGGHHHHHHFHHHHHHHHGGHHHHHHHHHHHHHHHHHGHHHFHHHHHHHHEHHHHHGGGHFFHHHHHHFGHHHHHHHHHHHHFHCGHHEHHHHHHHHAHHHHGHH1=0GHHHHHHHBHFFFCFGFGFGGDHDHHHHHGGEGFGGHG.;CGEGHHHHGBBFGEFGGFGG0:FGGGGB00
@M03495:530:000000000-LYBTV:1:1101:17459:13837 1:N:0:GTGACGTT+ATCTGGGA
GTCAGCATGTGAGCTTTGGAGTGAAATCTCTTGTCTTAAGGAATAAAGGAAAAAGATTCCGTCGGAGGCTCGGTGCTCTACAGGTTCAACCTTTGTACTCTATTATTGCCTCACATTCCATCTCTTGTGAAAATATATTTGATTGGCTTTTCTGCAGGTTGTTTGCCAGGACTTTCCAAGACCTCCACTAGAAAACACAATAAACTTTTTGGAAGCTGGACAACTATCTTCATTTTTCAGAAACAGTGAAC
+
BBBBBFFFFFFFGGGGGGGGGGHHFFHHHGHHHHHHHHHHHHHHHHHHHHHHHHGGHHHHHHHGGGGGGHHGGGGGHHHGHGHGHHHHHGHHHHHGFHHHHHHHGHHFHHHHGHHHHHHGHHHHHHGHGGGHFGFHHHHHHFHHHFGBHHGFHGGHHFHHFDHHHGGHEGHGHHHHHHHFFFGGGAGHEHEDFGHHEFECGFDDGFDGGHGGFCGGFHGGGFHHBGHFHFFFGFGGGGFFB0/CFGGBFF0
@M03495:530:000000000-LYBTV:1:1101:21489:13838 1:N:0:GTGACGTT+ATCTGGGA
GTCAGCATGTGAGTTTGGAGACTGGTTTATCAACGGCAAAATATAGATCGGAAGAGCACACGTCTGAACTCCAGTCACGTGACGTTATCTCGTATGCCGTCTTCTGCTTGAAAAAAAAAAAAATAAAACACGTTATGTAAGTTGTCTATAATTAGTGTGTGTATTTCGAGCTATGTAGAGAGCATCGGATACGTCTCTATATGGTGCATGTACACATATTAGTCTATGATAGTGTGGTAACACTATTAGTT
+
DEEECFFFFFFFGGGGGGGGGGHHHHHHHHHHHHGGGGGHHHHHHHHHHHGGGGHHHHHHHGHHHGHHHHHHHHHHHHGHHHGGFGHHGHHHGGHHHHGEGHGHHHHHHHFGGHHGGG@B?>>0?1=11/0.000.>>111111111<111111011=1...1111</:/<.011<11<11:.0<0.99C.0.<.//1111111<100<1111110001:111111111::11111.<110100/11B111
@M03495:530:000000000-LYBTV:1:1101:3851:13844 1:N:0:GTGACGTT+ATCTGGGA
GTCAGCATGTGAGCTTTGGAGTGAAATCTCTTGTCTTAAGGAATAAAGGAAAAAGATTCCGTCGGAGGCTCGGTGCTCTACAGGTTCAACCTTTGTACTCTATTATTGCCTCACATTCCATCTCTTGTGAAAATATATTTGATTGGCTTTTCTGCAGGTTGTTTGCCAGGACTTTCCAAGACCTCCACTAGAAAACACAATAAACTTTTTGGAAGCTGGACAACTATCTTCATTTTTCAGAAACAGTGAAC
+
BBBCCFFFFFFFGGGGGGGGGGHHHHHFHHHHHHHHHHHFHHHHGHHHHHHHHHGGHHHGHHHGGGGGGGFGGGGGHHHHHHHHHHGHHHHFHHHHHHHHHGFHFHGHHHHHHHHEHHHGHHHHHHHHHBFGHGHHHHHHHHHFGGFHHHHGHHGFGGHHHGHHHGHHHGHHHHGHHGGHFFFHHHGFHHHFG>FGHHHGHHHHFHHFHHGGFHHEGHGCGHGGFHHHHGGEGGFGGGGFFFBFFFFFFB0
@M03495:530:000000000-LYBTV:1:1101:9993:13848 1:N:0:GTGACGTT+ATCTGGGA
GTCAGCATGTGAGCTTTGGAATTAGTAAATTCGTTGACGACAGAAGGAGCAAGATAACGACCACAGGGAGGGTGGTTTATCAACGGCAAAATATAGATCGGAAGAGCACACGTCTGAACTCCAGTCACGTGACGTTATCTCGTATGCCGTCTTCTGCTTGAAAAAAAAAAAAAAGATAAAATACAAAACAACTATATACACAGACTGCATAACGATAAAGCATGCACAGTCAGAGCAACAATGATGACGTC
+
CDEEEFFFFFFFGGGGGGGGGGHHHHHHHHHHGGHHHHGGGGGHHHHHHHHHHHHHHHGGGGGHHHHGGGGGGGGGGHHHEHHHGGGGGGHHHHHHHHGHGGGGHHHHHHHGHHHGHHHHGHHHHHHHGGHHGGGGHHBHHHGGHHHHGEGHGHEHHHGHAGDHHGGGCD?---.<011<<100000..9..<<:1111100<0.00/011<0...9.111010<001/0001<</0/...0<B1110..<
@M03495:530:000000000-LYBTV:1:1101:7645:13856 1:N:0:GTGACGTT+ATCTGGGA
GTCAGCATGTGAGCTTTGGAGGGCAAGAAGTGGTTGTGACTGGTTTATCAACGGCAAAATATAGATCGGAAGAGCACACGTCTGAACTCCAGTCACGTGACGTTATCTCGTATGCCGTCTTCTGCTTGAAAAAAAAAAAAACACAGAAAGACACATGCTACTGGCCCGACAAGAGAGAAAGACATAAGACAGGAACTGCAATGAGTAACATATCATAGTAGTGCGTGAATGACGTAGTCTCTGAACACGTA
+
CBCCCFFFFFFFGGGGGGGGGGGGGGGHFHGHHHGGGGHHHHHHHHHHHHHHGGGGGHHHHHHHHHHHGGGGGHHHHHHGHHHGGHHHHHHHHHHHGHHGGGFFHHHHHHGGHHGHGGGGGHHHHHHHHHHHHGGG//><-<....0<00/</:/000000000;..:9---././..:00///00;00://.;/.0:0000:;0000000000000000:0/0;....:000....:000000000/.;/
@M03495:530:000000000-LYBTV:1:1101:23097:13862 1:N:0:GTGACGTT+ATCTGGGA
GTCAGCATGTGAGCTTTGGAGTGAAATCTCTTGTCTTAAGGAATAAAGGAAAAAGATTCCGTCGGAGGCTCGGTGCTCTACAGGTTCAACCTTTGTACTCTATTATTGCCTCACATTCCATCTCTTGTGAAAATATATTTGATTGGCTTTTCTGCAGGTTGTTTGCCAGGACTTTCCAAGACCTCCACTAGAAAACACAATAAACTTTTTGGAAGCTGGACAACTATCTTCATTTTTCAGAAACAGTGAAC
+
BBBBBFFFFFBFGGGGGGFGGGGGHGHHHHHHHGHHHHHHGHHHHHHHHHHHHHGGHHHHGHHEFGEGEHHGGEGGHHHHHHHHHHHGHGHHHHHHHHGHGFHHHHHHFGHHHHGHGHBGHFHHHHHHHHHFHHHHHHHHHDGHGAFHHHHHHFHHFFFHHGGHHGHHH/FHHFHHHHFHFHGGFGHHGFHDFHHHHFHGHHFHFHFHHGGGGHHHGHFHHHHHHHHHHEFGGFGGGGBFGBBFGGFGFG0
@M03495:530:000000000-LYBTV:1:1101:10311:13882 1:N:0:GTGACGTT+ATCTGGGA
GTCAGCATGTGAGCTTTGGAGTGAAATCTCTTGTCTTAAGGAATAAAGGAAAAAGATTCCGTCGGAGGCTCGGTGCTCTACAGGTTCAACCTTTGTACTCTATTATTGCCTCACATTCCATCTCTTGTGAAAATATATTTGATTGGCTTTTCTGCAGGTTGTTTGCCAGGACTTTCCAAGACCTCCACTAGAAAACACAATAAACTTTTTGGAAGCTGGACAACTATCTTCATTTTTCAGAAACAGTGAAC
+
CCDDCFFFFFFFGGGGGGGGGGHHHHHGHGHHHHHHGHHHHHGHHHHHHH3GHHGGHHHHHHHGGGGGGHHGGGGGHHHHHGHHHHHHHGHFHHHGFHFHHGHHHHHGHFHHHHHHHHHGHHHHHHHGHHHGHGHEHHHHHGHHHHHHHHGHGHEHHGHHFEHHHHHFFHHGFHHHEHHH0GFHHEGGHGGF><GHHHEEHHD0DHHHHFGGHHE.CGHGHHFFGHHGHCFGGGGGFFFFEFFFGGBFFG9
@M03495:530:000000000-LYBTV:1:1101:7724:13891 1:N:0:GTGACGTT+ATCTGGGA
GTCAGCATGTGAGCTTTGGAATTAGTAAATTCGTTGACGACAGAAGGAGCAAGATAACGACCACAGGGAGGGTGGTTTATCAACGGCAAAATATAGATCGGAAGAGCACACGTCTGAACTCCAGTCACGTGACGTTATCTCGTATGCCGTCTTCTGCTTGAAAAAAAAAAAAAGACAAAACACTGTATAGCTCTACTGTATGCAGATGAGATGAAGATGTACAGTTGTGAGTACATAGACACTTTCAAGTC
+
CDCCDFFFFFFFGGGGGGGGGGHHHHHHHHHHGHHHHHGFGGGHHHHHHHHHHHHHHHGGGGGHHHHGGGGGEFFGGHHHHHHHGGGGGHHHHHHHHHHHGGGGHHHHHHHGHHHGHHHHHHHHHHHHGHHGGGFFHGHHHHGGHHHFCCFHGHHHHGHHGHHHHGGGG?99-..////....00;00;0000:00:00000000;;0:0000:000:0000000000.00000::00000/000:000;0
@M03495:530:000000000-LYBTV:1:1101:16040:13900 1:N:0:GTGACGTT+ATCTGGGA
GTCAGCATGTGAGCTTTGGAGTAAAATCTCTTGTCTTAAGGAATAAAGGAAAAAGATTCCGTCGGAGGCTCGGTGCTCTACAGGTTCAACCTTTGTACTCTATTATTGCCTCACATTCCATCTCTTGTGAAAATATATTTGATTGGCTTTTCTGCAGGTTGTTTGCCAGGACTTTCCAAGACCTCCACTAGAAAACACAATAAACTTTTTGGAAGCTGGACAACTATCTTCATTTTTCAGAAACAGTGAAC
+
BBBBBFFFFFFFGGGGGGGGGGHHHHHHHHHHHHHHHHHHHHHHHHHHHHHHHGGGHHHHHHHGGGGGGHHGGEGGHHHHHHHGHHHGHHHHHHHHHHGHHHHHHHHHHHHHHHHHHHHHHHHHHHHHHGHHHGHHHHHHHHGHHHFHHHHHHGHHHGHHHEHHHHHHHEAGFHHHHGHHHHHFHHHHHHHHFGGHHHHGHHFHHHFHHHGCGHGHHHHFHHHGCFEHHHGGGGGGGGGGGFFGEF9FGE0
@M03495:530:000000000-LYBTV:1:1101:2443:13904 1:N:0:GTGACGTT+ATCTGGGA
GTCAGCATGTGAGCTTTGGACCAGCCTGAGTCCTGGTTTATCAACGGCAAAATATAGATCGGAAGAGCACACGTCTGAACTCCAGTCACGTGACGTTATCTCGTATGCCGTCTTCTGCTTGAAAAAAAAAAAAAACACTAACTATATAGATATACATGTTATTATACTAGCTAATACTTCAGGAATTGTAGACAATTATAGAAGATCGTAATCACTACGATATTGTCATACATAGACATCATCTGAATACA
+
CCCCCFFFFFFFGGGGGGGGGGHHHGHHHHGHHHHHHHHHHHHHHGGGGGHHHHHHHHHHHGGGGHGHHHHHGHHHGHHHHHHHHHHHHGHGHGGGGHHHHHHGGHHHHGEEFGHHHHHHFHHHHHGGFCDD/--..0<///00=0<00000=00000<00000000000/<000000000;0//000000000/000000000/0;./..900900/....-////;/////////:99/://9///9/9
@M03495:530:000000000-LYBTV:1:1101:21467:13907 1:N:0:GTGACGTT+ATCTGGGA
GTCAGCATGTGAGCTTTGGAGTGAAATCTCTTGTCTTAAGGAATAAAGGAAAAAGATTCCGTCGGAGGCTCGGTGCTCTACAGGTTCAACCTTTGTACTCTATTATTGCCTCACATTCCATCTCTTGTGAAAATATATTTGATTGGCTTTTCTGCAGGTTGTTTGCCAGGACAGGTCGTGATTGCTGGAGCAGGTATGATATAATTCTAGGATTTGACAGATGAATAATTTACATATATATCTAACTTTGA
+
CDDDDFFFFFFFGGGGGGGGGGHHHHHHHHHHHHHHHHHHHGHHHHHHHGHHHHGGHHHIGHHGGGGGGHGGGEFGHHHHHHHHHHHHHHHHHHGHHHHHHHHHHHHHHHHHGFHHHHHHHHHHGHHHGFGHHHHHEHHHHHHHHHHHHHHGHHGFHGGHHGHHHHHHGHHHHGGHHGGGGHHHGHHHHHHGHGFHHHEHHHHHGEGGFHFHGHGHHGFHBGHH0CC;CGHHHFB0FBFGGGGGGFFGGG0
@M03495:530:000000000-LYBTV:1:1101:13124:13910 1:N:0:GTGACGTT+ATCTGGGA
GTCAGCATGTGAGCTTTGGAGTGAAATCTCTTGTCTTAAGGAATAAAGGAAAAAGATTCCGTCGGAGGCTCGGTGCTCTACAGGTTCAACCTTTGTACTCTATTATTGCCTCACATTCCATCTCTTGTGAAATTATATTTGATTGGCTTTTCTGCAGGTTGTTTCCCAGGACTTTCCAAGACTTCCACTAGAAACCACATTAAACTTTTTGGAGGCTGGACAACTATCTTCATTTTCCAGAAACAGTGAAC
+
DDDDDFFFFFFFGGGGGGGGGGHHHHHHHHHHHGHHHHHHHHHHHHHHHHHHHHGGHIIIHIHGGGGGGHHGGEGGHHHHHHHHHHHHHHHHHHHHHHHHHHHHHHHHHHHHHHHHHH444333D4??3DGH443??FH444D4G02BFG233333B0@22?G22@2>==//?G1F1G1=0?11>1F110<>GH00>.C0DGB00=GHH0E-0/...<...<..<:0<C000<CCF000<B/<F//00<00
@M03495:530:000000000-LYBTV:1:1101:23889:13918 1:N:0:GTGACGTT+ATCTGGGA
GTCAGCATGTGAGCTTTGGATGGTTCTGGTTTATCAACGGCAAAATATAGATCGGAAGAGCACACGTCTGAACTCCAGTCACGTGACGTTATCTCGTATGCCGTCTTCTGCTTGAAAAAAAAAAAAAATATTTTCTGTACTTGTGTATATGTTCTTTGGATGTCCAATATTAGCAGCAAAGCGAAAGTTTCATAGACGTATCGTGGTGCTCTTGAATATGTCTATGCGGTTAGGACGCCACGGTCTGTTGT
+
CDEDDFFFFFFFGGGGGGGGGGGHHHHHHHHHHHHHHHGGGGGHHHHHHHHHHHGGGGHGHHHHHGHHHGHHHHHHHHHHHHGHHHGGGGHHHHHHGGHFHHGGGHGHHHHHHHGHHHHGGGGC@//-0<1111<1>1<1<<1110=111111<1111<0000=<1110<111/10/./0//.<--<:111:11110..91:.<..<.00:100<01::11111<10.-.<../10---..-<.../110/
@M03495:530:000000000-LYBTV:1:1101:24984:13930 1:N:0:GTGACGTT+ATCTGGGA
GTCAGCATGTGAGCTTTGGTCCAGCCTGAGTCCTGGTTTATCAACGGCAAAATATAGATCGGAAGAGCACACGTCTGAACTCCAGTCACGTGACGTTATCTCGTATGCCGTCTTCTGCTTGAAAAAAAAAAAAAGATAATATAGTACTATCCCGTGATCTGAGTCATTAGCAATCTGACTTATAGTCTGGTTGCATGATAACACGTGCTGCTGAGTGTGCAGGATAGCACGTCTTCGACGTATATAGCTAG
+
CCCCCFFFFFFFGGFGGGGGGGHHHGHHHHHHHHHHHHHHHHHHHGGGGGHHHHHHHHHHHGGGGHHHHHHHGHHHGHHHHHHHHHHHHGHHHGGFGHHHHHHGGHHHHGGGHGHHHHHHHHHHHHGGGG/A<@..11111111<11<=00/0.<.</0000000000:0/00000<00000;0:0<00/0:..0900000000:9;9.00000.0000000..00:000-:.;.0...9;.:0:0;09:0
@M03495:530:000000000-LYBTV:1:1101:8334:13930 1:N:0:GTGACGTT+ATCTGGGA
GTCAGCATGTGAGCTTTGGAGTGAAATCTCTTGTCTTAAGGAATAAAGGAAAAAGATTCCGTCGGAGGCTCGGTGCTCTACAGGTTCAACCTTTGTACTCTATTATTGCCTCACATTCCATCTCTTGTGAAAATATATTTGATTGGCTTTTCTGCAGGTTGTTTGCCAGGACTTTCCAAGACCTCCACTAGAAAACACAATAAACTTTTTGGAAGCTGGACAACTATCTTCATTTTTCAGAAACAGTGAAC
+
AAAAAFBFFFFFGFGGGGF1GC1GHHHHHFFFG1BGGHFHHHFHHHFHHFHHGHGGHHHHHGFEECGEFEHGG>>EGBDHHHFBGFDHHGFBDDGHGFDFHFHHHFHFG1GHHEFHHFBBEHFFGHH>FF>GDFGHHHBGHHGHBACHHHGHGFBFCFFHH?FGFHHHFEFHHGGHFFGHHEGFFAGFGFF<=G0FAGH.G<0DGFFHHHCCF0:CFH:GFBGAHHEFHGGFBFFFGGGGEFGGGB;FBB0
@M03495:530:000000000-LYBTV:1:1101:10182:13937 1:N:0:GTGACGTT+ATCTGGGA
GTCAGCATGTGAGCTTTGGTCCAGCCTGAGTCCTGGTTTATCAACGGCAAAATATAGATCGGAAGAGCACACGTCTGAACTCCAGTCACGTGACGTTATCTCGTATGCCGTCTTCTGCTTGAAAAAAAAAAAAAAATAAAACATGGAGTTGTAGATCGACCAGTATTGACATAGATGATCGTCATAACGTCAGTGTATAATATATCACCAATTGCGATAGCAGACACACGTATCTGTATATGTAGTAACAT
+
CCDCEFFFFFFFGGGGGGGGGGHHHGHHHHHHHHHHHHHHHHHHHGGGGGHHHHHHHHHHHGGGGHHHHHHHGHHHGHHHHHHHHHHHHGHHHGGFFHFHHHHGGHHHHGGGHGHHHHHHHHHHHHGGGG@//---.01110.00/0/0<1111111..---.:1111:111111111=1./...<109/<..11<111:11111<11/0.01:1<-...110/./:/.-</<.11<<111111:111111
@M03495:530:000000000-LYBTV:1:1101:21950:13938 1:N:0:GTGACGTT+ATCTGGGA
GTCAGCATGTGAGCTTTGGTTTATCAACGGCAAAATATAGATCGGAAGAGCACACGTCTGAACTCCAGTCACGTGACGTTATCTCGTATGCCGTCTTCTGCTTGAAAAAAAAAAAAAATAACTATAACGTGTACGCACTAATCATCTGCAGATACACATACCACTAATAAGTCTATCAGTAGATAGCTACCCTCATGCGTCTCTCCCATTTAGTTTCGGCCTCGATAGATGCCACTAAGCGTCGCGCATAC
+
BBCCCFFFFFFFGGGGGGGGGGHHHHHHGGGGGHHHHHHHHHHHGGGGHHHHHHHGHHHGFHHHHHHHHHHHGHHHGGFGHHFHHHGGHHHHFFGHGHHHHHHHFHHHHGEGGF/>//?111111111.0.001...--000000000000=<00000::0:000/0;0;:0000000090000000000/.0;.000..-9/00///00000;009.--.;..9/..09999000900/-..-9---9.0
@M03495:530:000000000-LYBTV:1:1101:17978:13945 1:N:0:GTGACGTT+ATCTGGGA
GTCAGCATGTGAGCTTTGGAGTGAAATCTCTTGTCTTAAGGAATAAAGGAAAAAGATTCCGTCGGAGGCTCGGTGCTCTACAGGTTCAACCTTTGTACTCTATTATTGCCTCACATTCCATCTCTTGTGAAAATATATTTGATTGGCTTTTCTGCAGGTTGTTTGCCAGGACTTTCCAAGACCTCCACTAGAAAACACAATAAACTTTTTGGAAGCTGGACAACTATCTTCATTTTTCAGAAACAGTGAAC
+
CCCCCFFFFFFFGGGGGGGGGGHHHHHHHHHHHHHHHHHHHHHHHHHHHHHHHHGGHHHIHHHGGGGGGHHGGGGGHHHHHHHHHHHHHHHHHHHHFHHHHHHHFHHHHHHHHHHHHHHHHHHGHHHGHHHHHGHHGHHHHHHHHHHHHHHHHHHHHGGHGGHHHHHHHHHHHHHGHHHHGHHGHHHHHGHFFHFHHHHGDGGFHHHHHHGGFHHHHHHHHHHGHGHHGHGGGGGGGGGGFFFGGGGGGE0
@M03495:530:000000000-LYBTV:1:1101:25291:13956 1:N:0:GTGACGTT+ATCTGGGA
GTCAGCATGTGAGCTTTGGTCCAGCCTGAGTCCTGGTTTATCAACGGCAAAATATAGATCGGAAGAGCACACGTCTGAACTCCAGTCACGTGACGTTATCTCGTATGCCGTCTTCTGCTTGAAAAAAAAAAAAAAGACATGTGTGTACAGCTCCAAGCAGATTGATCATCAATGCATTCTCACACACGTGAAACAGTGTCACTTGCATACTCCACGTGTCTCTAGTCACAGGTTAGATTAGTTCATCGATC
+
DCCEDFFFFFFFGGGGGGGGGGHHHGHHHHGHHHHHHHHHHHHHHGGGGGHHHHHHHHHHHGGGGHHHHHHHGHHHGHHHHHHHHHHHHGHHHGGFGHHHHHHGGHHHHGGGHGHHHHGHHFHHHHGGGGC</><..0010111..11110000000.//:01<:1111110110:11:1111<0..-....1://1111111:010<1:1000/.<./:1<<11<11111.001.1:1101111110/<.
@M03495:530:000000000-LYBTV:1:1101:23949:13977 1:N:0:GTGACGTT+ATCTGGGA
GTCAGCATGTGAGCTTTGGAGTGAAATCTCTTGTCTTAAGGAATAAAGGAAAAAGATTCCGTCGGAGGCTCGGTGCTCTACAGGTTCAACCTTTGTACTCTATTATTGCCTCACATTCCATCTCTTGTGAAAATATATTTGATTGGCTTTTCTGCAGGTTGTTTGCCAGGACTTTCCACGACCTCCACTAGAAAACACAATAAACTTTTTGGAAGCTGGACAACTATCTTCATTTTTCAGAAACAGTGAAA
+
AAAAAFFFFDFFGGGGGGGFFGGHHFHDGHHFHHFHHHFDFDHHHHHHHHGHFEEEHHHHGHHG?GFGGHHGC>1EGFHFHFBGFGHHHHEHHHHGGHHHGHB@GHHGHHGHGGFHFHE?EFFGGHHGHH4FFGG4GFFHHGHBFFGHCGHFFFHHBGFBGEHHEB@FBGAHFFHHBD1?AGCEF.F0F<GBBD/C.GEA0DDGBGDC0:ADC:C.CH/GFFG.FF0F90;;CB0FF/000;/;BBF0990
@M03495:530:000000000-LYBTV:1:1101:16875:14004 1:N:0:GTGACGTT+ATCTGGGA
GTCAGCATGTGAGCTTTGGAGTGAAATCTCTTGTCTTAAGGAATAAAGGAAAAAGATTCCGTCGGAGGCTCGGTGCTCTACAGGTTCAACCTTTGTACTCTATTATTGCCTCACATTCCATCTCTTGTGAAAATATATTTGATTGGCTTTTCTGCAGGTTGTTTGCCAGGACTTTCCAAGACCTCCACTAGAAAACACAATAAACTTTTTGGAAGCTGGACAACTATCTTCATTTTTCAGAAACAGTGAAC
+
DCCDDFFFFFFFGGGGGGGGGGHHHHHHHHHHHHHHHHHHHHHHHHHHHHHHHHGGHIHIHIHGGGGGGHHGGGGGHHHHHHHHHHHHHHHHHHHGHHHHHHHHGHHHHHHHHHHHHHHHHHHHHHHHHHHHHHHHHHHHHHHHHHHHHHHHHHHHHHHHGEHHHHHHHHHHHHHGHHHHHHHHHHGHHHGHHFHFHGHGHHGFHHHHHHGGGHGHHHHFHHHHHHHHHHHGGGFGGGGGFFBFFGBFFG0
@M03495:530:000000000-LYBTV:1:1101:11005:14006 1:N:0:GTGACGTT+ATCTGGGA
GTCAGCATGTGAGCTTTGGAGTGAAATCTCTTGTCTTAAGGAATAAAGGAAAAAGATTCCGTCGGAGGCTCGGTGCTCTACAGGTTCAACCTTTGTACTCTATTATTGCCTCACATTCCATCTCTTGTGAAAATATATTTGATTGGCTTTTCTGCAGGTTGTTTGCCAGGACTTTCCAAGACCTCCACTAGAAAACACAATAAACTTTTTGGAAGCTGGACAACTATCTTCATTTTTCAGAAACAGTGAAC
+
CCCCCFFFFFFFGGGGGGGGGGHHHHHHHHHHHHHHHHHHHHHHHHHHHHHHHHGGHHIHHHHGGGGGGHHGGGGGHHHHHHHHHHHHHGHHHHHHHHHHHHHHGHHHHHHHHHHHHHHHHHHHHHHHHFGGHHHHHHHHHHHHHGHHHHHHGHHHHGHHFDHHHGFGHGHHHHHHHHDHFGGHHHGFHHHEHFGHHHEEHHFFHHHHHHGGFGFEFHHAGFFEHHHGHHGGGGFFFFGFGFBBFFFBFF0
@M03495:530:000000000-LYBTV:1:1101:15417:14017 1:N:0:GTGACGTT+ATCTGGGA
GTCAGCATGTGAGCTTTGGAGTGAAATCTCTTGTCTTAAGGAATAAAGGAAAAAGATTCCGTCGGAGGCTCGGTGCTCTACAGGTTCAACCTTTGTACTCTATTATTGCCTCACATTCCATCTCTTGTGAAAATATATTTGATTGGCTTTTCTGCAGGTTGTTTGCCAGGACTTTCCAAGACCTCCACTAGAAAACACAATAAACTTTTTGGAAGCTGGACAACTATCTTCATTTTTCAGAAACAGTGAAC
+
BBCCCFFFFFFFGGGGGGGGGGHHHHGHHHHHHHHHHHHHHHHHHHHHHHHHHHGGGHHHHHHGGGGGGHHGGGGGHHHHHHHHHHHHHHHHHHHHHHHHHHHHHHHHHHHHGHHHHHHHHHHGHGHHHFFHHHHHHGHHHGHHGHHHHHHHHHHHHHHHHGHHHHHHHHHHHHHHHHHFHHFHHHHHHHHDGHHHHHHEGBFHHHHGHHGGEHBGHHHHHHHHHFHHHHGHGGGGFFGGGGFGGGFEFF0
@M03495:530:000000000-LYBTV:1:1101:18242:14019 1:N:0:GTGACGTT+ATCTGGGA
GTCAGCATGTGAGCTTTGGAGTGAAATCTCTTGTCTTAAGGAATAAAGGAAAAAGATTCCGTCGGAGGCTCGGTGCTCTACAGGTTCAACCTTTGTACTCTATTATTGCCTCACATTCCATCTCTTGTGAAAATATATTTGATTGGCTTTTCTGCAGGTTGTTTGCCAGGACTTTCCAAGACCTCCACTAGAAAACACAATAAACTTTTTGGAAGCTGGACAACTATCTTCATTTTTCAGAAACAGTGAAC
+
CCDDDFFFFFFFGGGGGGGGGGHHHHHHHHHHHHHHHHHHHHHHHHHHHHHHHHGGHIIHHHHGGGGGGHHGGEGGHHHHHHHGHHHHHHHHHHHHHHHHHHHHHHHHHHHHHHHHHHHGHHHHHHHHHHHHHHHHHHHHHHHHHHHHHHHHHHHFGHHHHGHHHHHHGHHHHHHHHGHHEHHHHHHHGHHFFGHHHGGGHHFDGFHHFHGGBB/CCGGHHGHHHHHHHHGGGGGGFFGGGBFGGGFGFG0
@M03495:530:000000000-LYBTV:1:1101:26019:14043 1:N:0:GTGACGTT+ATCTGGGA
GTCAGCATGTGAGCTTTGGAGTGAAATCTCTTGTCTTAAGGAATAAAGGAAAAAGATTCCGTCGGAGGCTCGGTGCTCTACAGGTTCAACCTTTGTACTCTATTATTGCCTCACATTCCATCTCTTGTGAAAATATATTTGATTGGCTTTTCTGCAGGTTGTTTGCCAGGACTTTCCAAGACCTCCACTAGAAAACACAATAAACTTTTTGGAAGCTGGACAACTATCTTCATTTTTCAGAAACAGTGAAC
+
BCCCCFFFFFFFGGGGGGGGGGHHHHHHHHHHHHHHHHHHHHHHHHHHHHHHHHGGHHHHHHHGGGGGGGHGGEFGHGHHHHHHHHHHHGGHHHHHHHHHHHHHHHHGHGHHHHHHHHHHHHHHHHHHHHHHHHHHHHHHHBHHHFHHHHHHHGHHHHHHHGHHHHGHHHHHHHHHHHGFFHHHHHHFHGHHBGGHHHHGDGGFHFHHHHGGGHHHHHHHGGCHFHG00:CFGGGGGEGGEFFFGGFFBF0
@M03495:530:000000000-LYBTV:1:1101:27919:14049 1:N:0:GTGACGTT+ATCTGGGA
GTCAGCATGTGAGCTTTGGTCCAGCCTGAGTCCTGGTTTATCAACGGCAAAATATAGATCGGAAGAGCACACGTCTGAACTCCAGTCACGTGACGTTATCTCGTATGCCGTCTTCTGCTTGAAAAAAAAAAAAAATAGTAGTATATCGACAGAGTTGACAAGCATTGCTCACGACACAATAATACAGATGCACATATATGCGCAAGGGGTTTGATCTAACAATGCTGCATCATGCGTGTTGTAGACGGTCG
+
DDDDDFFFFFFFGGGGGGGGGGHHHGHHHHHHHHHGHHHHHHHHHGGGGGHHHHHHHHHHHGGGGHHHHHHHGHHHEHHHHHHHHHHHHGHHHGGFFHHEHHHGGHHGHGGGHGHHGHHHHHHHHHGCGGCAD>-01111111<000..-.-//00:00;0../0000000::.---/.C000000000000000000000..---;.-::9.000;:00;000:000/000;00....../00;0..9.;
@M03495:530:000000000-LYBTV:1:1101:11819:14069 1:N:0:GTGACGTT+ATCTGGGA
GTCAGCATGTGAGCTTTGGAATTAGTAAATTCGTTGACGACAGAAGGAGCAAGATAACGACCACAGGGAGGGTGGTTTATCAACGGCAAAATATAGATCGGAAGAGCACACGTCTGAACTCCAGTCACGTGACGTTATCTCGTATGCCGTCTTCTGCTTGAAAAAAAAAAAAAAATAATGAGAGTATGTTATGGAAGTATATCAGACATGATAACATGCATGACATGTGCTTGATCCGTAATCGGATTGCA
+
BCCCDFFFFFFFGGGGGGGGGGHHHHHHHHHHGGHHHHGGGGGGHHHHHHHHHHHHHHGGGGGHHHHGGGGGEFGGGHHHHHHHGGGGGHHHHHHHHHHHGGGGHHGHHHHGHHHGHHHHHHHHHGHHGHHHGGFGHHHHHGGGHHHHGGGHGHHHHHHHHHHHGGGGG?@9-9-.0111<:1001:11111101</<111111100/100111001:001100:<<11111<:111..:.<1...../01
@M03495:530:000000000-LYBTV:1:1101:12486:14088 1:N:0:GTGACGTT+ATCTGGGA
GTCAGCATGTGAGCTTTGGAGGGCAAGAAGTGGATAACGACCACAGGGAGGGTGGTTTATCAACGGCAAAATATAGATCGGAAGAGCACACGTCTGAACTCCAGTCACGTGACGTTATCTCGTATGCCGTCTTCTGCTTGAAAAAAAAAAAAAAAGAAAAAGAGTATGACTATACAGTTGAGTCGCACACGAGGAAACACCAGTAGCAGAAGGGTGAGCAGTGTCATAGTATGGGACGAGTGGTGGTTAGG
+
DCDDDFFFFFFFGGGGGGGGGGGGGGGHHHGHHHHHHHGGGGGHHHHGGGGGBFGGGHHHHHHHGGGGGHHHHHHHHHHHGGGGHHHHHHHGHHHGHHHHHHHHHHHHGGHGGGGGHHHHHHFGHHGHGGGHGHHHGHGHHHHHHCGGFEE---<.<./<:..<0000<:0:00000<000000--<--.----<////....000<<0//0..<.<<00/:0000:000000/./:---9..:....0./
@M03495:530:000000000-LYBTV:1:1101:23562:14132 1:N:0:GTGACGTT+ATCTGGGA
GTCAGCATGTGAGCTTTGGAATTAGTAAATTCGTTGACGACAGAAGGAGCAAGATAACGACCACAGGGAGGGTGGTTTATCAACGGCAAAATATAGATCGGAAGAGCACACGTCTGAACTCCAGTCACGTGACGTTATCTCGTATGCCGTCTTCTGCTTGAAAAAAAAAAAAACAACTGCGAGAGATCACTAGACTGTATGTAGATGTAGTCCGTAATAGGTGTGTAGTGCTTTGTATGGTCGTAGGTGAT
+
DEEEEFFFFFFFGGGGGGGGGGHHHHHHHHHHGHHHHHGGGGGGHHHHHHHHHHHHHHGGGGGHHHHGGGGGEFGGGHHHHHHHGGGGGHHHHHHHHHHHGGGGHHHHHHHGHHHGHHHHHHHHHHHHGFHHGGGGHHFHHF?CFHHHGCEHGHHHHHHHHCFHHGGG?DA--..<.0/0.----.100/1100110011111:111111111.....<:010<..111/1111<1111/11--<..1011
@M03495:530:000000000-LYBTV:1:1101:11627:14139 1:N:0:GTGACGTT+ATCTGGGA
GTCAGCATGTGAGCTTTGGAGTGAAATCTCTTGTCTTAAGGAATAAAGGAAAAAGATTCCGTCGGAGGCTCGGTGCTCTACAGGTTCAACCTTTGTACTCTATTATTGCCTCACATTCCATCTCTTGTGAAAATATATTTGATTGGCTTTTCTGCAGGTTGTTTGCCAGGACTTTCCAAGACCTCCACTAGAAAACACAATAAACTTTTTGGAAGCTGGACAACTATCTTCATTTTTCAGAAACAGTGAAC
+
BBBBBFFFFFFFGGGGGDFGEFFHFGHHHHHHHHHCGGHHFBGGHHHHHHHHHHGGHHHHGFGECEGGGFACGGGGFHHHHHHB@FHHHGHHGHHHGHHHHGHHGHFFEGHHHHHHHHHHHHHHHHHHHHHHHHHHHHHHHFHHGHFHGHHHHHHHHHHHHGHHHHGHHHGHHHHHHGHFHGHFHGFHHGHDDFHFEFEEDF<DGHBHHHGGGHEHHHHAHFHHHHHHHGGGGFGFGFFGBGFFGF;BFG0
@M03495:530:000000000-LYBTV:1:1101:8887:14153 1:N:0:GTGACGTT+ATCTGGGA
GTCAGCATGTGAGCTTTGGAGTGAAATCTCTTGTCTTAAGGAATAAAGGAAAAAGATTCCGTCGGAGGCTCGGTGCTCTACAGGTTCAACCTTTGTACTCTATTATTGCCTCACATTCCATCTCTTGTGAAAATATATTTGATTGGCTTTTCTGCAGGTTGTTTGCCAGGACTTTCCAAGACCTCCACTAGAAAACACAATAAACTTTTTGGAAGCTGGACAACTATCTTCATTTTTCAGAAACAGTGAAC
+
DDDDCFFFFFFFGGGGGGGGGGHHHHHHHHHHHHHHHHHHHHHHHHHHHHHHHGGGHIIHHHHGGGGGGHHGGGGGHHHHHGHHHHHHHHHHHHHHHHHHHGHHGHHHHHHHHHHGHHHFHHHHHHHGHFGHHHHHHHHHHGHHFFHHHHHHGHHHGHHHGDHFHGGHFHGHHHHHHHHHHGHHHHHGGFHGFHHFHGFEHFGGHHHHHHGGHHHHHHFGHFHHGHGFHHGFGGGGGGGF0FBFFGFGGF0
@M03495:530:000000000-LYBTV:1:1101:26262:14168 1:N:0:GTGACGTT+ATCTGGGA
GTCAGCATGTGAGCTTTGGAGTGAAATCTCTTGTCTTAAGGAATAAAGGAAAAAGATTCCGTCGGAGGCTCGGTGCTCTACAGGTTCAACCTTTGTACTCTATTATTGCCTCACATTCCATCTCTTGTGAAAATATATTTGATTGGCTTTTCTGCAGGTTGTTTGCCAGGACTTTCCAAGACCTCCACTAGAAAACACAATAAACTTTTTGGAAGCTGGACAACTATCTTCATTTTTCAGAAACAGTGAAC
+
CCCCCFFFFFFFGGGGGGGGGGHHHHHHHHHHHHHHHHHHHHHHHHHHHHHHHHGGHHIHHHHGGGGGGHHGGGGGHHHHHHHHHHHHHHHHHHHHHHHHHHHHGHHHHHHHHHHHHHHHHHHHHHHHHHGGHHHHHHHHHHHHHHGHHHHHHHHHGGHHHEGHHHFHFHHHHHGHHHHGEHHHHHHHHHHBBGFHHHGGFHFHHHHHHHGGHHHGGHFHHECGHHHHHHGGGGGGGGFFG0CFFGBBFF0
@M03495:530:000000000-LYBTV:1:1101:26575:14169 1:N:0:GTGACGTT+ATCTGGGA
GTCAGCATGTGAGCTTTGGAATTAGTAAATTCGTTGACGACAGAAGGAGCAAGATAACGACCACAGGGAGGGTGGTTTATCAACGGCAAAATATAGATCGGAAGAGCACACGTCTGAACTCCAGTCACGTGACGTTATCTCGTATGCCGTCTTCTGCTTGAAAAAAAAAAAAAATAATAAGATCTCAACATACAGCACTGCACAGATATTCATTAATGCACTCACTCACGTGTCGATGTACACTGCTGTTA
+
ABCCDFFFFFFFGGGGGGGGGGHHHHHHHHHHGHHHHHGGGGGHHHHHGHHHHHHHHHGFGGGHGHHGGGGGEGGGGHGHHGHHGGGGGHHHHHHHHHHHGGGGHHHHHHHGHHHGHGGHHHHGHHHHGHHHGGFEHEFBHHFFHHHHGGGHGHHGHFGGFHH0<<AAE@:9:;;0900000;09000/0/:0000/.0/00;:/;;0000000000;9B00//000/0...//...0.090:0:000000
@M03495:530:000000000-LYBTV:1:1101:11291:14179 1:N:0:GTGACGTT+ATCTGGGA
GTCAGCATGTGAGCTTTGGAGTGAAATCTCTTGTCTTAAGGAATAAAGGAAAAAGATTCCGTCGGAGGCTCGGTGCTCTACAGGTTCAACCTTTGTACTCTATTATTGCCTCACATTCCATCTCTTGTGAAAATATATTTGATTGGCTTTTCTGCAGGTTGTTTGCCAGGACTTTCCAAGACCTCCACTAGAAAACACACTAAACTTTTTGGAAGCTGGACAACTATCTTCATTTTTCAGAAACAGTGAAC
+
BABBBFFFFDFDDCGGFF44BBGHG5FGHGHHGGBGHFGFHHHHGHHHGGHHFFEGHHHDEFGA00E01FG?0BEEFGDGHFGHHHHH4GE3GHHHHHDHHHHHG4E@G3FCGGGHFHFBFGF3FBFFG4FDFGGHH4FGEDBGG001FFFHDF1B1GF1C/FCGFHFC/CG<FGHHGFGFHFG1GBBFHH1FGF0AFE.CH/CCDG<0DDCHG/.:GBCG0.::CFBFGE0;B0;FBF0;0C/FB0BFF0
@M03495:530:000000000-LYBTV:1:1101:19574:14185 1:N:0:GTGACGTT+ATCTGGGA
GTCAGCATGTGAGCTTTGGTCCGCCTGAGTCCCTGGTTTATCAACGGCAAAATATAGATCGGAAGAGCACACGTCTGAACTCCAGTCACGTGACGTTATCTCGTATGCCGTCTTCTGCTTGAAAAAAAAAAACAACACATTAATGATGGTATGTCGGTGTTATTGCGCATGATTTCAACGATAATATCTAGCACAAACGAAACAATATCTGGAACATGCACACCAATGTGTGTACGTAAGCGACGAATGAA
+
EDEEEFFFFFFFGGGGGGGGGGGGGGHHHHHHHHHHHHHHHHHHHGGGGGHHHHHHHHHHHGGGGHHHHHHHGHHHGHHHHHHHHHHHHGHHHGGGGHHGHHHGGHHHHGGGHGHHGHGHFHGHFHGGFGG//=?....11=<1111111110=1<-<.<.1=111.--..01<<1111.9<..1111<11:00//<.....-<.<1:111110:<<0:00:....<0<11..11.<0..09.----90<1
@M03495:530:000000000-LYBTV:1:1101:22309:14187 1:N:0:GTGACGTT+ATCTGGGA
GTCAGCATGTGAGCTTTGGAGTGAAATCTCTTGTCTTAAGGAATAAAGGAAAAAGATTCCGTCGGAGGCTCGGTGCTCTACAGGTTCAACCTTTGTACTCTATTATTGCCTCACATTCCATCTCTTGTGAAAATATATTTGATTGGCTTTTCTGCAGGTTGTTTGCCAGGACTTTCCAAGACCTCCACTAGAAAACACAATAAACTTTTTGGAAGCTGGACAACTATCTTCATTTTTCAGAAACAGTGAAC
+
DCDCDFFFFFFFGGGGGGGGGGHHHHHHHHHHHHHHHHHHHHHHHHHHHHHHHHGGHHIIHHHGGGGGGHHGGGGGHHHHHHHHHHHHHHHHHHHHHHHHHHHHHHHHHHHHHHHHHGHHHHHHGHHHHHDGHHHHHHHHHHHHHGHHHHHHHHHHHHHHHFHHHGHHFHHHHHHHGHGHHHHHHHHHHHH1D=FFHHGGHFBGGHGHHHGGBGGHHHHAHHHGHHHGGHGGGFGGGGGGGGGFGGGGGG:
@M03495:530:000000000-LYBTV:1:1101:24768:14196 1:N:0:GTGACGTT+ATCTGGGA
GTCAGCATGTGAGCTTTGGTCCAGCCTGAGTCCTGGTTTATCAACGGCAAAATATAGATCGGAAGAGCACACGTCTGAACTCCAGTCACGTGACGTTATCTCGTATGCCGTCTTCTGCTTGAAAAAAAAAAAAAAACAAACACCACAATGAGACTCACTGAGACAGTTTCTCAGATGTCTTCACTCTGGCACTACCTACTGTACGTATCTCTAATAACGCGGATCGAAGATTGCTCTTACCCTGCACGTAC
+
CCCCCFFFFFFFGGGGGGGGGGHHHGHHHHHHHHHHHHHHHHHHHGGGGGHHHHHHHHHHHGGGGHHHHHHHGHHHGHHHHHHHHHHHHGHHHGGFGHHGHHHGGHHHHGGGHGHHHHHHHFGHGHGGCDCG<---.<<.....<...0011100000110010/<<11111:10:11111:1<<1:100/0/0:/01/00111.<01:1111111<0.-----<<./..1100111011//0/./<../.
@M03495:530:000000000-LYBTV:1:1101:27377:14204 1:N:0:GTGACGTT+ATCTGGGA
GTCAGCATGTGAGCTTTGGAGGGCAAGAAGTGGTTGTGACATTGCTGGTTTATCAACGGCAAAATATAGATCGGAAGAGCACACGTCTGAACTTCAGTCACGTGACGTTATCTCGTATGCCGTCTTCTGCTTGAAAAAAAAAAAACAACCGATTGAATAATAATGCGCTGGTCACATGTCGATCACCAGTAAGCGGTGCGGAAGCACACACTATTGACACATCGTCTCAGTCTAGCCAGCGCATCGCTGCT
+
CCCCCFFFFFFFGGGGGGGGGGGGGGGHHHGGHHGGGGHHHHHHHHHHHHHHHHHHHGGGGGHHHHHHHHHGHG?EEGHHHHHHGHHHGHHHHHHHHHHHHGHHEGGFFHHHHHHGGHGGHGFGHGHHHHHHHAGFHFFGGG---....<---..00000000000..---/00000000...../:0.09000--.------..0//...//0000000/00.;../000:00;099.;---;-..:..0
@M03495:530:000000000-LYBTV:1:1101:17715:14204 1:N:0:GTGACGTT+ATCTGGGA
GTCAGCATGTGAGCTTTGGAGACTGGTTTATCAACGGCAAAATATAGATCGGAAGAGCACACGTCTGAACTCCAGTCACGTGACGTTATCTCGTATGCCGTCTTCTGCTTGAAAAAAAAAAAAACCAAAAAGATAAGAATGAAATGATAACTAGATCACGTATATAAACTCAGACTTACACGACGAGTAGTGACGAGACAGCTGCCGTAGCAGCTTATTCGTATATATACTACAATGTGCGATAGAGTGAG
+
CCCDEFFFFFFFGGGGGGGGGGGHHHHHHHHHHHHGGGGGHHHHHHHHHHHGGGGHHHHHHHGHHHGHHHHHHHHHHHHGHHHGGGGHHHHHHGGHHHHGGGHGHHHHHHHFHHHHGGGGFD<@//?//....111>1111111111111<1100110/../<<11110100000011110.-----..11/11<.-../<.0:0.-9.<.10//01<11////:<<:<11110010<11.9.<.11:110
@M03495:530:000000000-LYBTV:1:1101:24633:14205 1:N:0:GTGACGTT+ATCTGGGA
GTCAGCATGTGAGCTTTGGTCCAGCCTGAGTCCTGGTTTATCAACGGCAAAATATAGATCGGAAGAGCACACGTCTGAACTCCAGTCACGTGACGTTATCTCGTATGCCGTCTTCTGCTTGAAAAAAAAAAAAAAAACAAAATAACGACAAACGTGATAATCATCTGGAGTAACAGATGCAAGGAAGTACCTCGTACAACATCGTCAGTCCCACGATATAGTGTGGGACGAGCCTGAGGTTGTAGTCCGCA
+
CCCCDFFFFFFFGGGGGGGGGGHHHGHHHHHHHHHHHHHHHHHHHGGGGGHHHHHHHHHHHGGGGHHHHHHHGHHHGHHHHHHHHHHHHGHHHGGFGHHHHHHGGHHHHGGGHGHHHHHHHHHHHHGGGBC//----.....<0=0..<--/...../1111111111:.0<1110/1100<0../.011110.....10.<0.....11000.--.9-11<111....---<-/.//.///911<11.<-
@M03495:530:000000000-LYBTV:1:1101:9967:14208 1:N:0:GTGACGTT+ATCTGGGA
GTCAGCATGTGAGCTTTGGTCCAGCCTGAGTCCCTGGTTTATCAACGGCAAAATATAGATCGGAAGAGCACACGTCTGAACTCCAGTCACGTGACGTTATCTCGTATGCCGTCTTCTGCTTGAAAAAAAAAAAATCAAAAAAAAGAAAAGTAGCGTGACGAATAACCGTCTAATATCATGAAGTGGATGCGATTGTATGCCAGAAACAGTGACGTGTAGGGTACTACGAATGTGTATAGTTACGTCACGAA
+
DDDDDFFFFFFFGGGGGGGGGGHHHGHHHHHHHHHHHHHHHHHHHHGGGGGHHHHHHHHHHHGGGGHHHHHHHGHHHGHHHGHHHHHHHHGHGHGGGGGHEHHHGGHHHHGGGHGHHHHHHHHHHHHGFGC<@/01<111.---...///0000-......-..000-....0000000:0:0000000/-:...:0:00000./0///;000.:.//00.//:000:...00:0000:0000./..::..
@M03495:530:000000000-LYBTV:1:1101:24453:14213 1:N:0:GTGACGTT+ATCTGGGA
GTCAGCATGTGAGCTTTGGAGTGAAATCTCTTGTCTTAAGGAATAAAGGAAAAAGATTCCGTCGGAGGCTCGGTGCTCTACAGGTTCAACCTTTGTACTCTATTATTGCCTCACATTCCATCTCTTGTGAAAATATATTTGATTGGCTTTTCTGCAGGTTGTTTGCCAGGACTTTCCAAGACCTCCACTAGAAAACACAATAAACTTTTTGGAAGCTGGACAACTATCTTCATTTTTCAGAAACAGTGAAC
+
BBBBBFFFFFBFFGFGFGCFGGHHCGHHHHHHFGHGGHFHHHFHHHHHHHHF2GFGHHHHHHGGGGGGGAGG0EFGHHHHHHHHHHFFHGG3@GFGGHFFHFFHBFHFHBGFFGFHGFHHFHHEHHHGHF4D3FGHHGFFFBGGG0FF0FGHGGHHHGFHHDGHHBGHCGHHGEHGHH?BCGHFFGFBFBH1><<0CFAEGH<DHBGFGGC@BCC.GC/:CFGEBBG0C0FFGGBBBFGFBBFFGFBFF90
@M03495:530:000000000-LYBTV:1:1101:14347:14220 1:N:0:GTGACGTT+ATCTGGGA
GTCAGCATGTGAGCTTTGGTCCAGCCTGAGTCCTGGTTTATCAACGGCAAAATATAGATCGGAAGAGCACACGTCTGAACTCCAGTCACGTGACGTTATCTCGTATGCCGTCTTCTGCTTGAAAAAAAAAAAAAAAAAACGTTGTCTATGATGACCTAGTTCAAACTCACTTAAATATTGATGACATATTCTACGTATACATATCGATTCACGATATAAGTATACATGGACACCGATGGCTAAGTGCGCAC
+
DDDEDFFFFFFFGGGGGGGGGGHHHGHHHHFGHHHHHHHHHHHHHGGGGGHHHHHHHHHHHGGGGHHHHHHHGHHHGHHHHHHHHHHHHGHHHGGFGHHHHHHGGHHHHGGGHGHHHHHHHHHHHHGGGGC@<-----<.-./.:111<11111001001111110000011111111111111<011<<1<1<..01011<111...1<11....9<11<<1111:1/0<0..---..//0001<1----
@M03495:530:000000000-LYBTV:1:1101:12004:14242 1:N:0:GTGACGTT+ATCTGGGA
GTCAGCATGTGAGCTTTGGAGTGAAATCTCTTGTCTTAAGGAATAAAGGAAAAAGATTCCGTCGGAGGCTCGGTGCTCTACAGGTTCAACCTTTGTACTCTATTATTGCCTCACATTCCATCTCTTGTGAAAATATATTTGATTGGCTTTTCTGCAGGTTGTTTGCCAGGACTTTCCAAGACCTCCACTAGAAAACACAATAAACTTTTTGGAAGCTGGACAACTATCTTCATTTTTCAGAAACAGTGAAA
+
CCCCCFFFFDFFGGGGGGGGGGHHHHHHHHHHHGHHHHHHHHHHHHHHHHHHHHGGHHHHHHHGGGGGGHHGGGGGHHHHHHFHHHHHHHHHHGFGHHHHHHHHGHHHHHFHHHHHHHHHHGHFHHHFHEFGHHHHHHHHHFHHHHFHGHHHGGFHGHFHHGHHHGGHHHFHHHGHHHHGHHHEHHFFHHF<FFHGHFEEGFDGHFFHHHG?HFFEHHFFHFHEGHHHFFGGGGGGGGGGBFGGGFBFFF0
@M03495:530:000000000-LYBTV:1:1101:9821:14243 1:N:0:GTGACGTT+ATCTGGGA
GTCAGCATGTGAGCTTTGGTTTATCAACGGCAAAATATAGATCGGAAGAGCACACGTCTGAACTCCAGTCACGTGACGTTATCTCGTATGCCGTCTTCTGCTTGAAAAAAAAAAAAAAACTACTCAAACTGAAAATAAAGACGGCTGACGTTCAGACAGACAAGTGAACACAGATACTGTCTGATAAGTCTTCCCTCGTAGTAGAGATGCTGTATGCAGTACTTAACATATGGCGTAGCATCACATAGATT
+
DCDEDFFFFFFFGGGGGGGGGGHHHHHHGGGGGHHHHHHHHHHHGGGGHHHHHHHGHHHGHHHHHHHHHHHHGHHHGGGGHHHHHHGGHHHHGGGHGHHHHHHHGHHHHGGGGD/>//><111111111111<1<111111/..---./.../0110<//<//.111101/.<0<:1111<11<11<0<11111/1/-9...::1111001111<<111<11111111:1<11.-.--<1100001:111:
@M03495:530:000000000-LYBTV:1:1101:22196:14265 1:N:0:GTGACGTT+ATCTGGGA
GTCAGCATGTGAGCTTTGGAATTAGTAAATTCGTTGACGACAGAAGGAGCAAGATAACGACCACAGGGAGGGTGGTTTATCAACGGCAAAATATAGATCGGAAGAGCACACGTCTGAACTCCAGTCACGTGACGTTATCTCGTATGCCGTCTTCTGCTTGAAAAAAAAAAAAAAGGAGAAGTGAGAATGAGTAGTGACACTGGTCGGGTAGTGGTCGCTGGAGTCGACAGCAGCTATAGAACTACTGAGAG
+
CCCCCFFFFFFFGGGGGGGGGGHHHHHHHHHHGHHHHHGGGGGHHHHHHHHHHHHHHHGGGGGHHHHGFGGGEFFGGHHHHHHHGGGEGHHHHHHHHHHHGDGGHHHHHHHGHHHGHHHHHHHHHHHHGHHHGGFGHEDHHFFGHHHHGAFHGHHHHHHHHGHGHGCGG?:--;../::.:00:00000000000/000000/90-:-.-.0/.00--..-..0/-.-.-.:./;0000:00000000000
@M03495:530:000000000-LYBTV:1:1101:22584:14269 1:N:0:GTGACGTT+ATCTGGGA
GTCAGCATGTGAGCTTTGGAGTGAAATCTCTTGTCTTAAGGAATAAAGGAAAAAGATTCCGTCGGAGGCTCGGTGCTCTACAGGTTCAACCTTTGTACTCTATTATTGCCTCACATTCCATCTCTTGTGAAAATATATTTGATTGGCTTTTCTGCAGGTTGTTTGCCAGGACTTTCCAAGACCTCCACTAGAAAACACAATAAACTTTTTGGAAGCTGGACAACTATCTTCATTTTTCAGAAACAGTGAAC
+
CCCCCFFFFFFFGGGGGGGGGGGHHHHHHHHHHHHHHHHHHHHHHHFHHHHHHHGGHHIHGHHGGGGGGHHGGEGGHHHHHHHHHHHHHGHHHHHHHHGHHHHHHHHHGHHHHHHHHHHHHHHHHHHHGG4FGGHHHHHHHHHHHFFHHHHHHHHEHGGGFDHHFHH2=FGHHHFHGFGHFHHHHEHHHHH1FGHGHFGFHHHFFGHHHHGGHHHHFHCCHHGHHHHHHHGGGFGGGGGFGFGFGGFGGG0
@M03495:530:000000000-LYBTV:1:1101:12671:14283 1:N:0:GTGACGTT+ATCTGGGA
GTCAGCATGTGAGCTTTGGAGTGAAATCTCTTGTCTTAAGGAATAAAGGAAAAAGATTCCGTCGGAGGCTCGGTGCTCTACAGGTTCAACCTTTGTACTCTATTATTGCCTCACATTCCATCTCTTGTGAAAATATATTTGATTGGCTTTTCTGCAGGTTGTTTGCCAGGACTTTCCAAGACCTCCACTAGAAAACACAATAAACTTTTTGGAAGCTGGACAACTATCTTCATTTTTCAGAAACAGTGAAC
+
CCCCCFFFFFFFGGGGGGGGGGHHHGHHHHHHGGFHHHHHHHHHHHHHHHHHHHGGHIIHHGHGGGGGGHHGGEGGFHHHFHHEGHHHHHHHHHHHFHHGHHHHHHHHFHHHGHHHHHGHHHHHHHHHHFHGHHHGHHHHHFHHHGFHHHHHHHGHHAGHHGHHHHFGHEHHHHHGHFHHAGHFHGFHHGFEGHHHHHHAD=0DFFFHHHGGEHFHFHFEHFFHHHHHHHGGGGGGGGGGGBBFFFC09FB
@M03495:530:000000000-LYBTV:1:1101:11448:14287 1:N:0:GTGACGTT+ATCTGGGA
GTCAGCATGTGAGCTTTGGAGTGAAATCTCTTGTCTTAAGGAATAAAGGAAAAAGATTCCGTCGGAGGCTCGGTGCTCTACAGGTTCAACCTTTGTACTCTATTATTGCCTCACATTCCATCTCTTGTGAAAATATATTTGATTGGCTTTTCTGCAGGTTGTTTGCCAGGACTTTCCAAGACCTCCACTAGAAAACACAATAAACTTTTTGGAAGCTGGACAACTATCTTCATTTTTCAGAAACAGTGAAC
+
DDDDCFFFFFFFGGGGGGGGGGHHHHHHHHHHHHHHHHHHHHHHHHHHHHHHHGGGHIHHHIHGGGGGGHHGGFGGHHHHHGHGHHHHGHHGHGHHHGGHHHHHHHHHHGHHHHHHHHHHHHHHHHHHHHHHHGGHHHHHHFHFHHHHHHHGHHGFHFFHHDHHHHGFGHHHHHHGHFHHFHHGHFGHHHHEGGHHEFCEDDDDHGFEHGGGEFFEGHGAGEGEHHHHHGGFGGFGFFGGBFFGF/C0FB0
@M03495:530:000000000-LYBTV:1:1101:13422:14290 1:N:0:GTGACGTT+ATCTGGGA
GTCAGCATGTGAGCTTTGGAGTGAAATCTCTTGTCTTAAGGAATAAAGGAAAAAGATTCCGTCGGAGGCTCGGTGCTCTACAGGTTCAACCTTTGTACTCTATTATTGCCTCACATTCCATCTCTTGTGAAAATATATTTGATTGGCTTTTCTGCAGGTTGTTTGCCAGGACTTTCCAAGACCTCCACTAGAAAACACAATAAACTTTTTGGAAGCTGGACAACTATCTTCATTTTTCAGAAACAGTGAAA
+
CBCCCFFFFFFFGGGGGGGGGGHHHHHHHHHHHHHHHHHHHHHHHHHHHHHHHHGGHHIIHIHGGGGGGHHGGGGGHHHHHHHHHHHHHHHHHHHHHHHHHHHHGHHHHHHHHHHHHGHHHHHHHHHHHHHHHGHHHHHHHGHHHHHHHHHHHHHHHEHHHGHHHHHHGGHHHHHHHGHHGGHFHHHHHGGFGGHHHGG<GGH=DFHHHHGGHHFAGHGFHGHGHHHHGHEGGGGGGGGGFGFGGE9FGF0
@M03495:530:000000000-LYBTV:1:1101:8585:14291 1:N:0:GTGACGTT+ATCTGGGA
GTCAGCATGTGAGCTTTGGAGTGAAATCTCTTGTCTTAAGGAATAAAGGAAAAAGATTCCGTCGGAGGCTCGGTGCTCTACAGGTTCAACCTTTGTACTCTATTATTGCCTCACATTCCATCTCTTGTGAAAATATATTTGATTGGCTTTTCTGCAGGTTGTTTGCCAGGACTTTCCAAGACCTCCACTAGAAAACACAATAAACTTTTTGGAAGCTGGACAACTATCTTCATTTTTCAGAAACAGTGAAC
+
CCCDDFFFFFFFGGGGGGGGGGHHHHHHHHHGHHHHHHHHHHHHHHHHHHHGHHGGHIIHHHHGGGGGGHHGGGGGHHHHHHHGHHHHHHHHHHHHHHHHGHHHHHHHHHHHHHHHHHHHHHHHHHHHHHHHHHHGHHHHHHGHGHHHHHHHHGHHGHHHHGHHGGHHHHHHHHHHFHHHHFFHFHHHHHHGFHGHHHHGFDDDGGHHGHCCBCGEGHHFHGHHHHHGGFFGGGGGGGGGFFGGGGFGGG0
@M03495:530:000000000-LYBTV:1:1101:25000:14292 1:N:0:GTGACGTT+ATCTGGGA
GTCAGCATGTGAGCTTTGGAGTGAAATCTCTTGTCTTAAGGAATAAAGGAAAAAGATTCCGTCGGAGGCTCGGTGCTCTACAGGTTCAACCTTTGTACTCTATTATTGCCTCACATTCCATCTCTTGTGAAAATATATTTGATTGGCTTTTCTGCAGGTTGTTTGCCAGGACTTTCCAAGACCTCCACTAGAAAACACAATAAACTTTTTGGAAGCTGGACAACTATCTTCATTTTTCAGAAACAGTGAAC
+
DDDDDFFFFFFFGGGGGGGGGGHHHHHGHHHHHHHHHHHHHHHHHHHHHHHHHHGGHHHHHHHGGGGFGGHGGGGGHHGHHHHHHHHHHHHHHHHHHHHHHHHHHHHHHHHHHHHHHHHHHHHHHHHHHHHGHGHHHHHHGHHHHEHHHHHHHHGFHHHHFGHHHHHHGHHGHHHHBGFFHHHHHHHHHHHB<G0FGHHGHGB0GFGHHHGFHFHHHHHFFHCHFHHHHHGGFGGFGGGGE0BFGGGGGG0
@M03495:530:000000000-LYBTV:1:1101:2716:14299 1:N:0:GTGACGTT+ATCTGGGA
GTCAGCATGTGAGCTTTGGAGTGAAATCTCTTGTCTTAAGGAATAAAGGAAAAAGATTCCGTCGGAGGCTCGGTGCTCTACAGGTTCAACCTTTGTACTCTATTATTGCCTCACATTCCATCTCTTGTGAAAATATATTTGATTGGCTTTTCTGCAGGTTGTTTGCCAGGACTTTCCAAGACCTCCACTAGAAAACACAATAAACTTTTTGGAAGCTGGACAACTATCTTCATTTTTCAGAAACAGTGAAC
+
CCCCCFFFFFFFGGGGGGGGGGHGHHHHHHHHHHHHHHHHHGHHHHHHHHHHHHGGHHIIHHHGGGGGGHHGGGGGHHHHHHHHHHHGHHHHHHHHHHHHHHHHHHHHHHHHHHHHHHHHHHHHHHHHHHHHFGHHHHHHHGHHHHHHHHHHHHGHGHHHHFHHHHHHGGHHHCHHHGHFHFHHHHGHHHFGDFFGHGF<GGGBGHHHHHGGGGGEGHG.GGHEFFHHHHGEGFFFFGFFGF0BBF=FBF0
@M03495:530:000000000-LYBTV:1:1101:18467:14315 1:N:0:GTGACGTT+ATCTGGGA
GTCAGCATGTGAGCTTTGGTTTATCAACGGCAAAATATAGATCGGAAGAGCACACGTCTGAACTCCAGTCACGTGACGTTATCTCGTATGCCGTCTTCTGCTTGAAAAAAAAAAAAATACTAATGACTGACTTAAAGACACGTAAAAATCCGTTAAAGAAACTTAAATAACCAATAAAACATCTGTAAATAACATTATCATCAAAAAATATAAGTGCTTAACATGATAGCGTGAACCATAAACAGAGTCTA
+
CCCDDFFFFFFFGGGGGGGGGGHHHHHHGGGGGHHHHHHHHHHHGGGGHHHHHHHGHHHGHHHHHHHHHHHHGHGHGGFFHFBGGHEFHHGHGEFHGHHGHHHHFGGGHGGG?CG//0?111111=111111111111000.000.00<00.<0..000.//0<0<00:0<0<:000<00.0000<000<00000000000000009<.00000<000<<<00B000:0:-....09.0:0000///00<0
@M03495:530:000000000-LYBTV:1:1101:23011:14326 1:N:0:GTGACGTT+ATCTGGGA
GTCAGCATGTGAGCTTTGGTCCGCCTGAGTCCCTGGTTTATCAACGGCAAAATATAGATCGGAAGAGCACACGTCTGAACTCCAGTCACGTGACGTTATCTCGTATGCCGTCTTCTGCTTGAAAAAAAAAAAAAGTAAAAAAAAATGCCATTCCAATGGTGGTGTGTGAACAAAGTAGAAGGCTTCACATATTCGCATAAGTACAGAACGTGTCAATAGTACTCGACATGCACTATAGTACGAGCAGTGTT
+
CCDDDFFFFFFFGGGGGGGGGGGGGGHHHHHHHHHHHHHHHHHHHGGGGGHHHHHHHHHHHGGGGHHHHHHHGHHHGHHHHHHHHHHHHGHHGGGGFHHGHHHGGHHHHGGFHGHHHHGHHHHGHHGGGGC<C-.1<111>----.0000000:0000000.....:.0000/./<000<0..0//:0000000/...<000000000/...//0000000<0<..-..00<0000:000<...-9:00<0
@M03495:530:000000000-LYBTV:1:1101:27032:14342 1:N:0:GTGACGTT+ATCTGGGA
GTCAGCATGTGAGCTTTGGAGACTGGTTTATCAACGGCAAAATATAGATCGGAAGAGCACACGTCTGAACTCCAGTCACGTGACGTTATCTCGTATGCCGTCTTCTGCTTGAAAAAAAAAAAAAATAAACAGCAACCAGAACGTGACGATCTACATACAAGAAGTGATCGTTGATATATGAGATTATGATCGTAGCCACGTCATTAAGTATAGGCGTATAGACCATACGAGACGACCACACATTCGTTACA
+
CCCCCFFFFFFFGGGGGGGGGBFHHHHHHHHHHHHGFGGGGGHHHHHHGHHGGGGHHHHHHHGHHHGHHHHHHHHHHHHGHHHGGGGHHHHFHEEFFHHGGGHGHHBGHHHGHB3GE/@BC<<//0<111<000<00...//........;.000000000:/:00000.:./.00;09000000000;90./...00/-:..;0000:00:000-:-.00000900/:;..;.----....0000/;..9
@M03495:530:000000000-LYBTV:1:1101:2805:14353 1:N:0:GTGACGTT+ATCTGGGA
GTCAGCATGTGAGCTTTGGAGTGAAATCTCTTGTCTTAAGGAATAAAGGAAAAAGATTCCGTCGGAGGCTCGGTGCTCTACAGGTTCAACCTTTGTACTCTATTATTGCCTCACATTCCATCTCTTGTGAAAATATATTTGATTGGCTTTTCTGCAGGTTGTTTGCCAGGACTTTCCAAGACCTCCACTAGAAAACACAATAAACTTTTTGGAAGCTGGACAACTATCTTCATTTTTCAGAAACAGTGAAC
+
CCCCCFFFFFFFGGGGGGGGGGHHHHHHHHHHHHHHHGHHHHHHHHHHHHHHHHGGHHIHHHHGGGFCFHHGGGGGHHHHHHHHHHHHHHHHHHHHHHGHHHHHHHHHHHHHHHHHHHHHHHHHHHHHHFFFGGHHHHHHHHHHHHFHHHHHHHHHHGHHFDGHGHGHGEHGFFHHHGFFGHHGHHHGHHEFFDGFHGG.GFGHHHGHHHC?GCCCHHH.CGFEHHHHHHFGGGGGGFGBFG0:FBFGGG0
@M03495:530:000000000-LYBTV:1:1101:16304:14354 1:N:0:GTGACGTT+ATCTGGGA
GTCAGCATGTGAGCTTTGGAGTGAAATCTCTTGTCTTAAGGAATAAAGGAAAAAGATTCCGTCGGAGGCTCGGTGCTCTACAGGTTCAACCTTTGTACTCTATTATTGCCTCACATTCCATCTCTTGTGAAAATATATTTGATTGGCTTTTCTGCAGGTTGTTTGCCAGGACTTTCCAAGACCTCCACTAGAAAACACAATAAACTTTTTGGAAGCTGGACAACTATCTTCATTTTTCAGAAACAGTGAAC
+
CCCCCFFFFFFFGGGGGGGGGGGHHHHHHHHHHHHHHHHHHHHHHHHHHHHHHHGGHHIHHIHGGGGGGHHGGGGGHHHHHHHHHHHHHHHHHHHHHGHHHHHHHHHHHHHHHHHHHHGGHHHHHHHHHHHHHHHHHHHHHBHHBGCHHHHHHHGHHHHHHGHHHHGHHEHHHHHGHHHGHGHHHHHHHGHDGFHHHHHGGB0=GHHHHHGGHHEHFHG.GHHHGHHHHHGGGGGGGGGGGGGGGGGGGF0
@M03495:530:000000000-LYBTV:1:1101:26418:14354 1:N:0:GTGACGTT+ATCTGGGA
GTCAGCATGTGAGCTTTGGTCCAGCCTGAGTCCTGGTTTATCAACGGCAAAATATAGATCGGAAGAGCACACGTCTGAACTCCAGTCACGTGACGTTATCTCGTATGCCGTCTTCTGCTTGAAAAAAAAAAAAAACAATAGCTCCCGAGCTTGTATATGACACTTACATGGTACATTACAGCATCAGTATGCCACAGCACTAATGCACATCTAACGTCCATATGTGATTAGAATCGCATACACGTCATTGC
+
DCDDDFFFFFFFGGGGGGGGGGHHHGHHHHHHHHHHHHHHHHHHHGGGGGHHHHHHHHHHHGGGGHHHHHHHGHHHGHHHHHHHHHHHHGHHHGFACHFDGHHGGHGHHGEGHGHHGHHHHHHHHGGGG/@>/--...1<00==0...--.0/.0000:000:0000000/<0000000<00/0000000<00:0.../.000000000000000./...000000000000000...9.00:.....000
@M03495:530:000000000-LYBTV:1:1101:11922:14376 1:N:0:GTGACGTT+ATCTGGGA
GTCAGCATGTGAGCTTTGGAGTGAAATCTCTTGTCTTAAGGAATAAAGGAAAAAGATTCCGTCGGAGGCTCGGTGCTCTACAGGTTCAACCTTTGTACTCTATTATTGCCTCACATTCCATCTCTTGTGAAAATATATTTGATTGGCTTTTCTGCAGGTTGTTTGCCAGGACTTTCCAAGACCTCCACTAGAAAACACAATAAACTTTTTGGAAGCTGGACAACTATCTTCATTTTTCAGAAACAGTGAAC
+
CCCDCFFFFFFFGGGGGGGGGGHHHHHHHHHHHHHHHHHHHHHHHHHHHHHHHHGGHIHIHHHGGGGGGHGGGGGGHHHHHHHHHHGHHHHHHHHHHHHHHHHHGHHHGHHHHHHHHHHHHHHGHHHHHHHHHGFHFHHHHHHHHGHHHHHHHHEHHHHHHFHHHHHHHGHHHHHHHEHGFHHGHHGHHHHFDHHHHFEEGHHFHHHHHHGGFHEEHHHAGHHEGHHHEBFFGGGGGGGGGGGGGFCFGG:
@M03495:530:000000000-LYBTV:1:1101:25512:14382 1:N:0:GTGACGTT+ATCTGGGA
GTCAGCATGTGAGCTTTGGAGTGAAATCTCTTGTCTTAAGGAATAAAGGAAAAAGATTCCGTCGGAGGCTCGGTGCTCTACAGGTTCAACCTTTGTACTCTATTATTGCCTCACATTCCATCTCTTGTGAAAATATATTTGATTGGCTTTTCTGCAGGTTGTTTGCCAGGACTTTCCAAGACCTCCACTAGAAAACACAATAAACTTTTTGGAAGCTGGACAACTATCTTCATTTTTCAGAAACAGTGAAC
+
BAABCFFFFFFFGGGGGGGGGGHHHHHHHHHHHHHHHHHHHGHHHHHHHHHHHHGGHGHHHHHGGGGGGHHGGEEGHHHHHHHGHHGHHHHHHHHGHHHHHHHHHHHHHHGHHHHHHGHHHHHGHHHHHHGHHHHHHHHHHHHHHHGHHHHHGHGHGHHHHDHGFHHHHHGHHHHHHE?GFHHHGHHHHHHEFFFHHFHEGHDGDFHHGFG?GGG;GHHCGFHEHGHHH0BFGGFGGFGGBFEGGFCFBF0
@M03495:530:000000000-LYBTV:1:1101:6952:14390 1:N:0:GTGACGTT+ATCTGGGA
GTCAGCATGTGAGCTTTGGAGTGAAATCTCTTGTCTTAAGGAATAAAGGAAAAAGATTCCGTCGGAGGCTCGGTGCTCTACAGGTTCAACCTTTGTACTCTATTATTGCCTCACATTCCATCTCTTGTGAAAATATATTTGATTGGCTTTTCTGCAGGTTGTTTGCCAGGACTTTCCAAGACCTCCACTAGAAAACACAATAAACTTTTTGGAAGCTGGACAACTATCTTCATTTTTCAGAAACAGTGAAC
+
DCDCDFFFFFFFGGGGGGGGGGHHHHHHHHHHHHHHHHHHHHHHHHHHHHHHHHGGHHHIHHHGGGGGGHHGGGGGHHHHHHHHHHHHHHHHHHHHHHFHHHHHHHHHHHHHHHHHHHHHHHHHHHHHHHHHHHGHHHHHHHHGHHHHHHHHHHGHFHHHHGHHHHHHGHHHHHHHHHHHHHHHHHHHHHHEFGCGHHHGHF0GHHHHHHGGEHHEBF/CHHHEGHHHHHGHGGGFFGGFFFGGGGGGGF0
@M03495:530:000000000-LYBTV:1:1101:1793:14393 1:N:0:GTGACGTT+ATCTGGGA
GTCAGCATGTGAGCTTTGGAGTGAAATCTCTTGTCTTAAGGAATAAAGGAAAAAGATTCCGTCGGAGGCTCGGTGCTCTACAGGTTCAACCTTTGTACTCTATTATTGCCTCACATTCCATCTCTTGTGAAAATATATTTGATTGGCTTTTCTGCAGGTTGTTTGCCAGGACAGGTCGTGATTGCTGGAGCAGGTATGATATAATTCTAGGATTTGACAGATGAATAATTTACATATATATCTAACTTTGA
+
AABAAFFFFDFFFGGGGGGFBBFGHHHHGHHHHGHHHHGGHHHHHHHHGHHHHAEEGHHBFAGGGCGGGHHGG?EEHHHHHFFHHGHHGHHHHFHHFHHHHHHHHHHHGFHH?FFHGFFFHHFHFHFFGFFGFFHHHHHHHHHFHFHGHBGHHFGFFFABGDEFFHF1FHCGFACGGC@FFBGHFGHF000<CGA=FHHFHHHBFHGHGHHFHFHHHFFGBCFF0C00<GHFCFHFGGGGGGGGGFFGGF0
@M03495:530:000000000-LYBTV:1:1101:28288:14394 1:N:0:GTGACGTT+ATCTGGGA
GTCAGCATGTGAGCTTTGGTCCAGCCTGAGTCCTGGTTTATCAACGGCAAAATATAGATCGGAAGAGCACACGTCTGAACTCCAGTCACGTGACGTTATCTCGTATGCCGTCTTCTGCTTGAAAAAAAAAAATATTTCTCATCTGAGAAGTGGTGCGCGCAGATCGTGTGTGTACGAGCTGATACTCATTTATACATGAGCGTCACTTCTTCAGATGCCAGTCAATAGGATGTCCTCGGACACTGATACAC
+
BBBBBFFFFDFFGGGGGGGGGFHHHGHHHHFHHHHHHHHHHHHHHGGGGGHHHHHHHHHGGGEGGHGHHHHHGCGHFHHHHHHHHHHHHGHHHEEEFHHFHHHFEHHGHF>EFEFGFFHHGCEG3FDCGC/<011111111<111=>1>011>>.1-<--<--0/./;;....00...-./0000;;0000;0000;0000-.9.9//////9//9/:/;/;/;//////9///9B/..9--.B/////9/
@M03495:530:000000000-LYBTV:1:1101:8611:14408 1:N:0:GTGACGTT+ATCTGGGA
GTCAGCATGTGAGCTTTGGAGTGAAATCTCTTGTCTTAAGGAATAAAGGAAAAAGATTCCGTCGGAGGCTCGGTGCTCTACAGGTTCAACCTTTGTACTCTATTATTGCCTCACATTCCATCTCTTGTGAAAATATATTTGATTGGCTTTTCTGCAGGTTGTTTGCCAGGACTTTCCAAGACCTCCACTAGAAAACACAATAAACTTTTTGGAAGCTGGACAACTATCTTCATTTTTCAGAAACAGTGAAA
+
ABABBFFFFFFFGGGGGGGGGGGGHHFHHHGFHHHFHGHHHHHHHHHHHHFHHHGGHHHHGHHGCGG?FHHGGGGGHHHHHGHHFGHHHG?FHHHHFHHEHHHHFHGGHHFF3GHFFF?GEFFGHHHFHHFGGHHHHGFFE44FD0BCG?FBHHGEFAGHFEHHGE2FHEEHHHBFF1FGEGG1GH<0FCB1>F0FGCACGHGGHHHHDHC@G0;CGFF.CB.CCCGFCGFGGGBFFFFFGBBBF/0;BF0
@M03495:530:000000000-LYBTV:1:1101:20257:14430 1:N:0:GTGACGTT+ATCTGGGA
GTCAGCATGTGAGCTTTGGAATTAGTAAATTTGTTGACGACAGAAGGAGCAAGATAACGACCACAGGGAGGGTGGTTTATCAACGGCAAAATATAGATCGGAAGAGCACACGTCTGAACTCCAGTCACGTGACGTTATCTCGTATGCCGTCTTCTGCTTGAAAAAAAAAAAATATCCAACACCGCCACTAGACAACACAATAAACTTTGTGGACTCTGGACAATTATCCTCATTATTATTAAACAGTAAAA
+
CCCCCFFFFFFFGGGGGGGGGGHHHGGFGHHHHHHHFHGEGGGHHHHHHFHHHHHHHHGFEGEHHHHGGGGGEFGGGHHHHHGHGGGGG1GGHHHHHFHHGGGGHGGFHHHGHHHGFHHHHHHFHHHHGHHHGG/CGH1GFFGGGHHBCGGAFGGHFGHB.0<<C-:A--;-900090B0999--;-.BF0000/;9..A099;0B090;/9B00:;90:90.090:0009;0B00;000000;:/90099
@M03495:530:000000000-LYBTV:1:1101:11640:14433 1:N:0:GTGACGTT+ATCTGGGA
GTCAGCATGTGAGCTTTGGAGTGAAATCTCTTGTCTTAAGGAATAAAGGAAAAAGATTCCGTCGGAGGCTCGGTGCTCTACAGGTTCAACCTTTGTACTCTATTATTGCCTCACATTCCATCTCTTGTGAAAATATATTTGATTGGCTTTTCTGCAGGTTGTTTGCCAGGACTTTCCAAGACCTCCACTAGAAAACACAATAAACTTTTTGGAAGCTGGACAACTATCTTCATTTTTCAGAAACAGTGAAC
+
CBCCCFFFFFFFGGGGGGGGGGHHHHHHHHHHHGHHHHHHHHHHHHHHHHHHHHGGHIIIHHHGGGGGGHHGGFGGHHHGHHHHHHHHHHHHHHHHHHHHHHHHHHHHHHHHHHHHHHHGHHHHHHHHHHHHHHHHHHHHHGHHHHHHHHHHHHGGHHHHHGHHHHHHGHHHHHHHHHFHHHHHHHHHHHGFGHHHHHHFGHGFHHHHHHGGGFFHHHGFHHGEFFHHHHGGGGGGGGGGFGGBBF:FFF0
@M03495:530:000000000-LYBTV:1:1101:13019:14445 1:N:0:GTGACGTT+ATCTGGGA
GTCAGCATGTGAGCTTTGGAATTAGTAAATTCGTTGACGACAGAAGGAGCAAGATAACGACCACAGGGAGGGTGGTTTATCAACGGCAAAATATAGATCGGAAGAGCACACGTCTGAACTCCAGTCACGTGACGTTATCTCGTATGCCGTCTTCTGCTTGAAAAAAAAAAACGAAATGGATTCTTCTTATCTCTTCATCCTCGTATGAACTACTGGCAGTACGGACTTACCCCACGCATAAAGAGATGTAA
+
BBBBBFFFFFFFGGGGGGGGGGHHHHHHHHHHGGHHHHGFGGGHHHHGHHHHHHHHHHGGGGGHHHHGFEEGEGGGGHHHHHHFEGGFGGHHHHHHHHHHGGGGHHHHHHHCGHHGHHHHHHHGGHHHGHHHGGFFH?FGHGGGHHHHG<DHGHHHFHHHGHHHFFFGDG-.-....00:000009;0000090000:B//;.:.:///;//////...///9..--/////...-;-:./;//..9////
@M03495:530:000000000-LYBTV:1:1101:23686:14446 1:N:0:GTGACGTT+ATCTGGGA
GTCAGCATGTGAGCTTTGGATGGTTCTGGTTTATCAACGGCAAAATATAGATCGGAAGAGCACACGTCTGAACTCCAGTCACGTGACGTTATCTCGTATGCCGTCTTCTGCTTGAAAAAAAAAAAAAAAAACGACATATTATTTTGATTATTATAAACAAATGATAACTTATCAATCAATTAACGATGGTATATTCTACTACATTACGCTCGAAGAGTGAATAACAATTGTCAGCTGTCTATTAGTGTACT
+
CCCCCFFFFFFFGGGGGGGGGGGGHHHHHHHHHHHHHHGGGGGHHHHHHHGHHHGGGGHHGHHHHGHHHGHHHHHHHHHHHHGHHHGGFGHHFHGGGGHHGHGGGHGHHHHHHHFHFHHGGGC@G//--<-.<.--.00:;::0;0.0;:0:00:0;0;..0;0000000000000;90000;0.....00;;0C090;:///;B//99..:-/...9//;///9/9////://///////;////////9
@M03495:530:000000000-LYBTV:1:1101:9533:14467 1:N:0:GTGACGTT+ATCTGGGA
GTCAGCATGTGAGCTTTGGAGTGAAATCTCTTGTCTTAAGGAATAAAGGAAAAAGATTCCGTCGGAGGCTCGGTGCTCTACAGGTTCAACCTTTGTACTCTATTATTGCCTCACATTCCATCTCTTGTGAAAATATATTTGATTGGCTTTTCTGCAGGTTGTTTGCCAGGACTTTCCAAGACCTCCACTAGAAAACACAATAAACTTTTTGGAAGCTGGACAACTATCTTCATTTTTCAGAAACAGTGAAA
+
BBBBBFFBFFFFFGGBAFCFGEGHFGDGHHHHHFFFHHHHHHHHHHHHFEHHHHGFHHHHHGFECAEGGHFGG1E0GHFHFFHHHHHFGH1FGGDGFDFHFHFHHGGGFGFBGHHFGHDFGHHHHFHFF44FGGDF?GGHHBGFHGFFHFHHEFHHB0FFH/FFBGGGFCGEHC1FFDDDFG0GHHHFHHHGDGFGEFEADGFGGGHHHHGGHFHEFGCCABHEHHHHHHGGGGGGF/BBFFFGBF9BFB0
@M03495:530:000000000-LYBTV:1:1101:16535:14468 1:N:0:GTGACGTT+ATCTGGGA
GTCAGCATGTGAGCTTTGGAATTAGTAAATTCGTTGACGACAGAAGGAGCAAGATAACGACAACAGGGAGGGTGGTTTATCAACGGCAAAATATAGATCGGAAGAGCACACGTCTGAACTCCAGTCACGTGACGTTATCTCGTATGCCGTCTTCTGCTTGAAAAAAAAAAAAAAAACAACAAATAGACAGTATGGTGTCATTACTGCTGTTGCAAAACTATAAGTATATAACCTGTATATCTGTGGATGTT
+
EEEEEFFFFFFFGGGGGGGGGGHHHHHHHHHHGHHHHHGGGGGHHHHHHHHHHHHHHHGGGGGHHHHGGGGGEGGGGHHHHHHHGGGGGHHHHHHHHHHHGGGGHHHHHHHGHHHGHHHHHHHHHHHHGHHHGGGGHHHHHHGGHHHHGGGHGHHHHHHHHHHHHGGGGEA-<---.......<1010</<1:1/11.01<111111<01001011/<<1111111:1111:01.<111111111/00001
@M03495:530:000000000-LYBTV:1:1101:11476:14480 1:N:0:GTGACGTT+ATCTGGGA
GTCAGCATGTGAGCTTTGGAATTAGTAAATTCGTTGACGACAGAAGGAGCAAGATAACGACCACAGGGAGGGTGGTTTATCAACGGCAAAATATAGATCGGAAGAGCACACGTCTGAACTCCAGTCACGTGACGTTATCTCGTATGCCGTCTTCTGCTTGAAAAAAAAAAAAAGAGAGCGACGTCCGCATGTCAGCTCTATTTCGGTATGTCGTGTTCACGGATATTGGAGTGAAATCCGAGTAACTAAGA
+
CCCDDFFFFFFFGGGGGGGGGGHHHHHHHHHHGHHHHHGGGGGHHHHHHHHHHHHHHHGGGGGHHHHGEGGGFGGGGHHHHHHHGGGGGHHHHHHHHHHHGGGGHGHHGHHGHHHGHHHHHHHHHHHHGHHHGGFGHGGFHHGGHHHHGEGHGHHHHHHGHHGHHGGGCG-<<../<..--9<-..---..:1110:01<1111/-...011.....111..-..11100/:<111<10..-9.1111000
@M03495:530:000000000-LYBTV:1:1101:17362:14482 1:N:0:GTGACGTT+ATCTGGGA
GTCAGCATGTGAGCTTTGGAATAGTAAATTCGTTGACGACAGAAGGAGCAAGATAACGACCACAGGGAGGGTGGTTTATCAACGGCAAAATATAGATCGGAAGAGCACACGTCTGAACTCCAGTCACGTGACGTTATCTCGTATGCCGTCTTCTGCTTGAAAAAAAAAAAAGAACCTACGATTAAGTCGTTACATGTGCATCACCACTACTGTTAACAGTGCGAGTCAGCTAAGTGTGTGACGGATGACGC
+
CCCCCFFFFFFFGGGGGGGGGGHHHHHHHHHGHHHHHGGGGGHHHHHHHHHHHHHHHGGGGGHHHHGGGGGEFGGGHHHHHHHGGGGGHHHHHHHHHHHGGGGHHHHHHHGHHHGGHHGHHHHHHHHGHHHGGGGGHFHHHGGHGHHGGGHGHHHHHHHGHHEFF@FGGA;.;9/;/0/.;..900;0..;;.0000000;000/0.0:/00000;0:0000-.--/000000000009.009-..-09..
@M03495:530:000000000-LYBTV:1:1101:21521:14492 1:N:0:GTGACGTT+ATCTGGGA
GTCAGCATGTGAGCTTTGGAGTGAAATCTCTTGTCTTAAGGAATAAAGGAAAAAGATTCCGTCGGAGGCTCGGTGCTCTACAGGTTCAACCTTTGTACTCTATTATTGCCTCACATTCCATCTCTTGTGAAAATATATTTGATTGGCTTTTCTGCAGGTTGTTTGCCAGGACTTTCCAAGACCTCCACTAGAAAACACAATAAACTTTTTGGAAGCTGGACAACTATCTTCATTTTTCAGAAACAGTGAAC
+
CDDCCFFFFFFFGGGGGGGGGGHHHHHHHHHHHHHHHHHHHFHHHHGHHHHHHHGGHIIHGHHGGGGGGHHGGGDGHHGHHHHHHHHHHHHGHHHGFHHHHHHHEHHHHFHHHHHHHHHHHHHHHGHHG4FGGGHHHHHHHEHHHGHHGHHGHHHHGHHHHGGGHHHHHGEHFFGHHGGHGGGHHHHHHHH1FGFFHFHGHGGHHHHHHHGGHGFEHHHFHHGHHHHHFHFFGFFFGFGGGFFGGGFGGF0
@M03495:530:000000000-LYBTV:1:1101:5601:14495 1:N:0:GTGACGTT+ATCTGGGA
GTCAGCATGTGAGCTTTGGTCCAGCCTGAGTCCTGGTTTATCAACGGCAAAATATAGATCGGAAGAGCACACGTCTGAACTCCAGTCACGTGACGTTATCTCGTATGCCGTCTTCTGCTTGAAAAAAAAAAATACAAGGTGTAACAAGAGATGCTTACAGACATTATCTATACAATATGGAATGCAGTGTGCATGCATGTACACAAAATGATACGATCATGGAGGTGAGGATGCGACACTAACGTATATAA
+
DDDDDFFFFFFFGGGGGGGGGGHHHGHHHHHHHHHHHHHHHHHHHGGGGGHHHHHHHHHHHGGGGHHHHHHHGHHHGHHHHHHHHHHHHGHHHGGGGHGHHHHGGHHHHGGGGGHHGHHHHHHHHHGGGBB?0?1111/?11<111100001111110000./00000=00000000000::000000000:00;0::0000000:..00000:.....0000/.9.0..0;0/-.---0/0;./.000::
@M03495:530:000000000-LYBTV:1:1101:8451:14498 1:N:0:GTGACGTT+ATCTGGGA
GTCAGCATGTGAGCTTTGGAGTGAAATCTCTTGTCTTAAGGAATAAAGGAAAAAGATTCCGTCGGAGGCTCGGTGCTCTACAGGTTCAACCTTTGTACTCTATTATTGCCTCACATTCCATCTCTTGTGAAAATATATTTGATTGGCTTTTCTGCAGGTTGTTTGCCAGGACTTTCCAAGACCTCCACTAGAAAACACAATAAACTTTTTGGAAGCTGGACAACTATCTTCATTTTTCAGAAACAGTGAAC
+
BABCCFFFFFFFGGGGGGGGGGGHHHHHHHHHHHHHHHHHHHHHHHHHHHHHHHGGHIIHHHHGGGGGGHHGGGGGHHGHHHHHHHHHHHHHHHHHHHFGHHHHGHHHHHHHHHHHHHHGHHHHHHHHHFHHHGHGHHHHHFHHHHFHHHHHGHHHGGCGHEHHFHHHGHGHHHHGGGFGHFHHHHHHHGGBGHFHHHGGGDDGGHHHHHGCFFFEGHGFHF.::CGCHHGGGGFGGGGGEFBFFGFGG00
@M03495:530:000000000-LYBTV:1:1101:18146:14538 1:N:0:GTGACGTT+ATCTGGGA
GTCAGCATGTGAGCTTTGGAGGGCAAGAAGTGGTTGTGACATTGCTGGTTTATCAACGGCAAAATATAGATCGGAAGAGCACACGTCTGAACTCCAGTCACGTGACGTTATCTCGTATGCCGTCTTCTGCTTGAAAAAAAAAAAATAAACATGATACGTATTAGATTGTGTGTGTTGATTAATATTCAGACTTATATTACTTGACTGTAGATACGTGATACACTATCATTGCAGCTCATTGTCTCATCTGA
+
DDDDDFFFFFFFGGGGGGGGGGGGGGGHHHFGHGGGGGHHHHHHHHHHHHHHHHHHHGGGGGHHHHHHHHHHHGEGGHHHHHHHGHHHGHHHHHHHHHHHHGHHHGGGGHHHHHHGGHHHHGGGHGHHHGHHHGGHHHGGCAAC-<000000<<000.00000<000000/..../.0000000<000:0<000<000000:00000<000000.0/./0<00</0000000000/000<0:0000<0000
@M03495:530:000000000-LYBTV:1:1101:18598:14539 1:N:0:GTGACGTT+ATCTGGGA
GTCAGCATGTGAGCTTTGGAATTAGTAAATTCGTTGACGACAGAAGGAGCAAGATAACGACCACAGGGAGGGTGGTTTATCAACGGCAAAATATAGATCGGAAGAGCACACGTCTGAACTCCAGTCACGTGACGTTATCTCGTATGCCGTCTTCTGCTTGAAAAAAAAAAAAAAGAAATAATACAGCATACTCTGTGATATGAGGCAGCATAATGTTGAAGATATCACACACTGTACGCAACTGAAGTATA
+
CDDDDFFFFFFFGGGGGGGGGGHHHHHHHHHHGHHHHHGFGGGHHHHHHHHHHHHHHHGGGGGHHHHGGGGGEGGGGHHHHGHHGGGGGHHHHHHHHHHHGGGGHHHHHHHGHHHGHHHHHHHHHHHHGHHHGGGGEHFHHHGGHHHHGAEHGHHGHHHHGHHHFGGGG-A---.9./<00000000/:000000<00000000/.....00000000000000000000../0000..9-9//<00<000
@M03495:530:000000000-LYBTV:1:1101:2700:14549 1:N:0:GTGACGTT+ATCTGGGA
GTCAGCATGTGAGCTTTGGAATTAGTAAATTCGTTGAGACAGAAGGAGCAAGATAACGACCACAGGGAGGGTGGTTTATCAACGGCAAAATATAGATCGGAAGAGCACACGTCTGAACTCCAGTCACGTGACGTTATCTCGTATGCCGTCTTCTGCTTGAAAAAAAAAAACTAAACACAAAAACACGTCGACACACATAACAACAACAGACGCACGAGTGGATAATCAGTTGTTTACAGACACTCAGGAGG
+
ACCCCFFFFFFFGGGGGGGGGGHHHHHHHHHHGHHHHHHHHHHHHHHHHHHHHGHHHGGGFGHHHHGGGGGEFGEGHHHHHHHGGGGGHHHHHHHHHHHGGEGHHHGHHHEGHHGHHHHHHHHHHHHGHHFGGGGHG2GFHGGHHHBDEGHGHHHGHHHGFHHHDG@CC:.9;09;0..........9.---.-/..//////..;..//.-----.-.../;//;//99//;./;//;9.////////..
@M03495:530:000000000-LYBTV:1:1101:24474:14549 1:N:0:GTGACGTT+ATCTGGGA
GTCAGCATGTGAGCTTTGGTCCAGCCTGAGTCCTGGTTTATCAACGGCAAAATATAGATCGGAAGAGCACACGTCTGAACTCCAGTCACGTGACGTTATCTCGTATGCCGTCTTCTGCTTGAAAAAAAAAAAAACACAACCACTACAGTTGATTACTCTCGTCGTTTATGTACATGCTAACAACGTAGTAAACAAATCAACTATCATAGCTACAGCGTCACATGTGACGTCCACAACACTCACACACCGTC
+
CCCCCFFFFFFFGGGGGGGFGGHHHGHHHHGHHHHHHHHHHHHHHGGGGGHHHHHHHHHHGGFGGHHHHHHHGGHHGHHHHHHHHHHHHGHHHGGFGHC4FGHGGGHHHGGGHGHHEHHHGGFGHGFGCFB//<..0.<...<0//0000000<000=0<...--.:.00;000009000/0;.-..:;00000..0000;000000090000000-....0000009.....00....0//090...-9.
@M03495:530:000000000-LYBTV:1:1101:18136:14551 1:N:0:GTGACGTT+ATCTGGGA
GTCTGCATGTGAGCTTTGGAGGGCAAGAAGTGGTTGTGACATTGCTGGTTTATCAACGGCAAAATATAGATCGGAAGAGCACACGTCTGAACTCCAGTCACGTGACGTTATCTCGTATGCCGTCTTCTGCTTGAAAAAAAAAAAAGACCGCGATGCTGGCGTTTTTCCAGAGGCTTCGCCCCCCTGACGAGAATCAATCGACGGTCAAGTCACGATCGGAAGAGCCGACTGCTGAACCGCAATCACGCCAC
+
AAAAAFFFFF5FFFDGFGCEGECEFFFE4BBABDFEEEHHBFBHFHFHADGGFGHFFFGCGEHBGGGGFHHHGDA1>FGHHFHHEFF?EFGFHFGFGHFHGG1F/EEGCGG4FGH?E3GF3EFGFED?DGFGH0FG10</@CCCA..//--<--..;0/.:.-9.;CBB0:..;?//;E..----;BBA.-A.9;F9//.9---99.//;///.9..-:;......----.////9/.-9--.:;9..;..
@M03495:530:000000000-LYBTV:1:1101:13574:14563 1:N:0:GTGACGTT+ATCTGGGA
GTCAGCATGTGAGCTTTGGTTTATCAACGGCAAAATATAGATCGGAAGAGCACACGTCTGAACTCCAGTCACGTGACGTTATCTCGTATGCCGTCTTCTGCTTGAAAAAAAAAAAAATGTAAAATGGAAAATATAAGAGTACATGCGGTCAATTACTAAATGGGCGTGATTATGTACGTAAAATAAGCTGATGTAGGTAGTGAACAAGAAGTGAAAGAGACGTTCTCACGGTGCGACAGTCAATGACGTGA
+
CCCDDFFFFFFFGGGGGGGGGGHHHHHHGGGGGHHHHHHHHHHHGGGGHHHHHHHGHHHGGHHHHHHHHHHHGGHHGGFFHHHHHHGGHHHHGFGHGHHHHHHHHHGHHGGGGGB>/01@?111111111011=111111111111.-.-.00000<000000..<--./0000000.<:..000000000000<000000/0000<////<00000//</..9/.<00....--.---<0000000....
@M03495:530:000000000-LYBTV:1:1101:11258:14564 1:N:0:GTGACGTT+ATCTGGGA
GTCAGCATGTGAGCTTTGGAGTGAAATCTCTTGTCTTAAGGAATAAAGGAAAAAGATTCCGTCGGAGGCTCGGTGCTCTACAGGTTCAACCTTTGTACTCTATTATTGCCTCGCATTCCATCTCTTGTGAAAATATATTTGATTGGCTTTTCTGCAGGTTGTTTGCCAGGACTTTCCAAGACCTCCACTAGAAAACACAATAAACTTTTTGGAAGCTGGACAACTATCTTCATTTTTCAGAAACAGTGAAC
+
CBCCCFFFFFFFGGGGGGGGGGHHHHHHHHHHHGHHHHHHHHHHHHHHHHHHHHGGHHHHHIHGGGGGGHHGGGGGGHHHHHHHHHHHHHHHHHHHHHHGHGHHHHHHHHGHGGGGGHHHHHHHHHHHHHHFHHHHHHHHHGHHHHHHHHHGHHHGHHHHHEHHHHHHHCEHHHHGHHHHEHHGHGGHHHHDGFHHHHHEGDFGHHGHHHGGHGHHHHHFHHHGGGGGFFFGGGGGGGGGFFGFGFCFGF0
@M03495:530:000000000-LYBTV:1:1101:24162:14565 1:N:0:GTGACGTT+ATCTGGGA
GTCAGCATGTGAGCTTTGGAATTAGTAAATTCGTTGACGACAGAAGAGCAAGATAACGACCACAGGGAGGGTGGTTTATCAACGGCAAAATATAGATCGGAAGAGCACACGTCTGAACTCCAGTCACGTGACGTTATCTCGTATGCCGTCTTCTGCTTGAAAAAAAAAAAAAAACTAGAGAACGGACGCACATGGGGAATTATGTGCGCGCAGAACTTCGCAGTCGGTGTTCACTATATTGTCTCTATGTA
+
CCDCEFFFFFFFGGGGGGGGGGHHHHHHHHHHGHHHHHGFGGGHHHHHHHHHHHHHHGGGGGHHHHGGGGGEFGGFHHHHHHHGGGGGHHHHHHHHHHHGGGCHHHHHHGGGHHGHHHHHHHHHHHHGHHFGGFGHHBHGHFGHGHHGGGHGHHHHGHH<CFGHGGGGE-A<A-.0<000100...-9----10/..../0111111.-----9//11<....9:.--...1111<111:11:<111<111
@M03495:530:000000000-LYBTV:1:1101:16439:14585 1:N:0:GTGACGTT+ATCTGGGA
GTCAGCATGTGAGCTTTGGAATTAGTAAATTCGTTGACGACAGAAGGAGCAAGATAACGACCACAGGGAGGGTGGTTTATCAACGGCAAAATATAGATCGGAAGAGCACACGTCTGAACTCCAGTCACGTGACGTTATCTCGTATGCCGTCTTCTGCTTGAAAAAAAAAAAGAACACGTAACATACACTACTATGAACAATTAAGTGTGTACAATAAAGGATAATCATCGGACGTCGAGCGGTCATATTCA
+
CCCCCFFFFFFFGGGGGGGGGGHHHHHHHHHHGHHHHHGGGGGHHHHHHHHHHHHHHHGGGGGHHHHGGGGGEFGGGHHHHHHHGGGGGHHHHHHHHHHHGGGGHHHHHHHGHHHGHHHHHHHHHHHHGHHHGGEGGHFGHHGGHHHHGFGHGHHHHHHHHGHHHGFCF;@...///../..00000:0//00000000/0000000:0:0900000000/000000000..--..---.--9-.009000
@M03495:530:000000000-LYBTV:1:1101:20413:14591 1:N:0:GTGACGTT+ATCTGGGA
GTCAGCATGTGAGCTTTGGATGGTTCTGGTTTATCAACGGCAAAATATAGATCGGAAGAGCACACGTCTGAACTCCAGTCACGTGACGTTATCTCGTATGCCGTCTTCTGCTTGAAAAAAAAAAAAAACATAAAGTCATTAGTTCTGGATAGCAGTGCTTAATACCATGTATGAGGAGAAAATTCGGATAAATATGAAGAACCACGCGTTGTAAGTGTGATAGACTGAGTATCGACTTAGTCTCATGTGCG
+
DCDDDFFFFFFFGGGGGGGGGGGHHHHHHHHHHHHHHHGGGGGHHHHHHHHHHHGGGGHHHHHHHGHHHGHHHHHHHHHHHHGHHGGGGGHHHHHHGGHHHHGGGHGHHGGHHFFFHHHGGGGC/</>..>1111111111=11000000000000000000=00000;:00000/0...0/000..:..000;;;0000:/.....--;-:000000:0009000990;099..-..:0009000;090.
@M03495:530:000000000-LYBTV:1:1101:5298:14608 1:N:0:GTGACGTT+ATCTGGGA
GTCAGCATGTGAGCTTTGGAGTGAAATCTCTTGTCTTAAGGAATAAAGGAAAAAGATTCCGTCGGAGGCTCGGTGCTCTACAGGTTCAACCTTTGTACTCTATTATTGCCTCACATTCCATCTCTTGTGAAAATATATTTGATTGGCTTTTCTGCAGGTTGTTTGCCAGGACTTTCCAAGACCTCCACTAGAAAACACAATAAACTTTTTGGAAGCTGGACAACTATCTTCATTTTTCAGAAACAGTGAAC
+
CCCCCFFFFFFFGGGGGGGGGGHHHHHHHHHHHGHHHHFHHHHHHHHHHHHHHHGGHHHHHHHGGGGGGHHGGGGGHHHHHHHHHHHHGHHHHHHGHGHHHHHHHHHGHHHHHHHHHHHHHHHGHHHHHEFGHHHGHHHHHHHHHHGGGHHHHHFGGGGHH?GHGEHHHEHHHGHHHGHHHHHFHHFHHHFGGFHFHGHGFFGDGHFGHHGGHGHAHHG.CHHEHEHHGHGFGGFGGEGGGCFBFGFFBF9
@M03495:530:000000000-LYBTV:1:1101:21551:14608 1:N:0:GTGACGTT+ATCTGGGA
GTCAGCATGTGAGCTTTGGTCCAGCCTGAGTCCTGGTTTATCAACGGCAAAATATAGATCGGAAGAGCACACGTCTGAACTCCAGTCACGTGACGTTATCTCGTATGCCGTCTTCTGCTTGATAAAAAACCCTTAGTCACGTGGTATGCCGTTCTCAGTTTCTTAATACACTATACACTTATAGACAACATTATTATTTAGTTTTATAACTACTGACTTTTATTTGTGACAAGTATTTCATGATGTGGTAA
+
AA3AAFBF4BDFDGFGGFGGGGHB4FHHBEGHF5GGBGFFGGHHHGG?G?CCGDDG55DDA1AFA1GH3GBGEBC2EDGBDG3CFB@@F11FHFAFAB1@@4B1EGH4GC/>?/GHB4?BG044B333////00?12>@1/@//<@F12?///0<?111?1111>11>=11=01111111000=<D0/<./000<000000:;00000000<:00:/000:00;000/0;00.;00;000;00;0009/00
@M03495:530:000000000-LYBTV:1:1101:22979:14610 1:N:0:GTGACGTT+ATCTGGGA
GTCAGCATGTGAGCTTTGGAGTGAAATCTCTTGTCTTAAGGAATAAAGGAAAAAGATTCCGTCGGAGGCTCGGTGCTCTACAGGTTCAACCTTTGTACTCTATTATTGCCTCACATTCCATCTCTTGTGAAAATATATTTGATTGGCTTTTCTGCAGGTTGTTTGCCAGGACTTTCCAAGACCTCCACTAGAAAACACAATAAACTTTTTGGAAGCTGGACAACTATCTTCATTTTTCAGAAACAGTGAAC
+
CCDDCFFFFFFFGGGGGGGGGGHHHHHHHHHHHHHHHHHHHHHHHHHHHHHHHHGGHHHHHHHGGGGGGHHGGGGGHHHHHHHHHHHHHHHHHHHHHHHHHHHHGHHHHHHHHHHHHHHHHHHHHGHHHGGHHHHHHHHHHGHHHFFHHHHHHHHHGGHHHGHHHHHHFHHHHHGHHEGHEHHFFHGHHHH1FFGHGHGEGFDGHGHHFHGGEGHHHHGGHHHHHFHHEHGGGGGGGGGGGFFFGB;:FF0
@M03495:530:000000000-LYBTV:1:1101:24092:14615 1:N:0:GTGACGTT+ATCAGGGA
GTCAGCATGTGAGCTTTGGAGTGAAATCTCTTGTCTTAAGGAATAAAGGAAAAAGATTCCGTCGGAGGCTCGGTGCTCTACAGGTTCAACCTTTGTACTCTATTATTGCCTCACATTCCATCTCTTGTGAAAATATATTTGATTGGCTTTTCTGCAGGTTGTTTGCCAGGACTTTCCAAGACCTCCACTAGAAAACACAATAAACTTTTTGGAAGCTGGACAACTATCTTCATTTTTCAGAAACAGTGAAA
+
?>ABBFFFFDFFGGGGGGGGGGHHHHEHBGHHH5FGHHHFHGHHHGHHHHHHHHGGHHGHHHHGGGGECHHGGEFGGHGHHEHFHHHHHHHFHHHHHHFBHHHHHHHHHEGFGHHHHEGF4BFGFDHHHFFHFGGHGHGHHGHHHFHHFCDGHFEFFGFHHFHHGEHHHG/CGHGEF1<DFFBFFEBBGBFD11FGCFEEBG<=GGFDDGG?;CHEHEB..:C.C/CCFFFFGGGGG/0BBBFFFF;B000
@M03495:530:000000000-LYBTV:1:1101:8371:14617 1:N:0:GTGACGTT+ATCTGGGA
GTCAGCATGTGAGCTTTGGAATTAGTAAATTCGTTGACGACAGAAGGAGCAAGATAACGACCACAGGGAGGGTGGTTTATCAACGGCAAAATATAGATCGGAAGAGCACACGTCTGAACTCCAGTCACGTGACGTTATCTCGTATGCCGTCTTCTGCTTGAAAAAAAAAAAAAAACAGAAATCGGATATCATGACATACTAACAACACTGAAAGTCACACCGGACGGCAAACGTGAATAGTAAAGTAAATG
+
?AAABFFFFFFFGGGGGFGFGGHHHFGGGHHFFFGGHGGCFFGHGHHFGHHHHHGHHGGGCGFHHHHGEFGGEFGFFHHHHHFHEGGGGHFGHHFFHHFHEAFGGHFHHHHGFGHGHEHDHGGGFHHHGFGEGFFEB/GGHHFGHHHHGGGFGHHGFGHFHFHHGGGGGBB---9.../////.....;///////////:/B//...//9/;///////.---;--;--...;.../////9//////;/
@M03495:530:000000000-LYBTV:1:1101:24914:14618 1:N:0:GTGACGTT+ATCTGGGA
GTCAGCATGTGAGCTTTGGAGTGAAATCTCTTGTCTTAAGGAATAAAGGAAAAAGATTCCGTCGGAGGCTCGGTGCTCTACAGGTTCAACCTTTGTACTCTATTATTGCCTCACATTCCATCTCTTGTGAAAATATATTTGATTGGCTTTTCTGCAGGTTGTTTGCCAGGACTTTCCAAGACCTCCACTAGAAAACACAATAAACTTTTTGGAAGCTGGACAACTATCTTCATTTTTCAGAAACAGTGAAC
+
CCCCCFFFFFFFGGGGGGGGGGHHHHHHHHHHHHHHHHHHHHHHHHHHHHHHHHGGHIIHHIHGGGGGGHHGGGGGHHHHHHHHHHHHHHHHEHHHHHHHHHHHHHHHHHHHHHHHHHHHHHHHHHHHHHBGHGGHHHHHHDHHGHHGHHHHGGHHFHHHHEHHHHHHGHHHHHHHHHHEGHHHHGHHHHHBDDCHHFHGFDGBHFHHHHGGFHHHGHGEF0GEHHHHHHGGGGFGGGGGBFFFF/;0FF0
@M03495:530:000000000-LYBTV:1:1101:19433:14621 1:N:0:GTGACGTT+ATCTGGGA
GTCAGCATGTGAGCTTTGGTCCAGCCTGAGTCCCTGGTTTATCAACGGCAAAATATAGATCGGAAGAGCACACGTCTGAACTCCAGTCACGTGACGTTATCTCGTATGCCGTCTTCTGCTTGAAAAAAAAAAAAAAATACAAGTATATACTCAGCTGATCACGACTGTCGCACGAGCGGAAATCTACATCCACTTATTCGTCACTGCCTATGACATATTAGTACTGATAGTATGAGTTTATAATAGTCTTT
+
DDDDDFFFFFFFGGGGGGGGGGHHHGHHHHHHHHHHHHHHHHHHHHGGGGGHHHHHHHHHHHGGGGHHHHHHHGHHHGHHHHHHHHHHHHGHHHGGGGHHHHHHGGHHHHGGGHGHHHHHHHGGHHHGGGG@/>->-.000<000<00<00000<000000<..-..00..---<---<---<00<000</0<000000//...<00/<0<000:000<00<00<00000<<0000000<000<00000:0
@M03495:530:000000000-LYBTV:1:1101:6037:14634 1:N:0:GTGACGTT+ATCTGGGA
GTCAGCATGTGAGCTTTGGACTCCTGACTGGTTTATCAACGGCAAAATATAGATCGGAAGAGCACACGTCTGAACTCCAGTCACGTGACGTTATCTCGTATGCCGTCTTCTGCTTGAAAAAAAAAAAAAATATCCTACAAGACGGATAAGGAGATTCGGTGAGGACACACCAAAAGTCAAGCATATAGGACTCTTACCAATTGGGACTCTTGGAACACAGCACATCGGACTACCGTACACCTGTAGCTCAG
+
CCCCCFFFFFFFGGGGGGGGGGHHHHHHHHHHHHHHHHHHGGGGGHHHHHHHHHHHGGGGGHHHHHHGHHHGHHHHHHHHGHHHGHHHGGFGHHHFHGFGHHGHGGGHGHHHHHHGHHHHHGCDGB</>@0111>11<1110<...<.<000../0:.:.....0./:/....../0000:0/0000000///:000/00/00/....//////9///:;./:/;:9..-9///-..../9///////;//
@M03495:530:000000000-LYBTV:1:1101:21741:14636 1:N:0:GTGACGTT+ATCTGGGA
GTCAGCATGTGAGCTTTGGAGTGAAATCTCTTGTCTTAAGGAATAAAGGAAAAAGATTCCGTCGGAGGCTCGGTGCTCTACAGGTTCAACCTTTGTACTCTATTATTGCCTCACATTCCATCTCTTGTGAAAATATATTTGATTGGCTTTTCTGCAGGTTGTTTGCCAGGACTTTCCAAGACCTCCACTAGAAAACACAATAAACTTTTTGGAAGCTGGACAACTATCTTCATTCTTCAGAAACAGTGAAC
+
DCCDDFFFFFFFGGGGGGGGGGHHHHHHHHHHHHHHHHHHHHHHHHHHHHHHHHGGHIIIHHHGGGGGGHHGGGGGHHHHHHHHHHHHHHHHHHHHHHHHHHHHHHHHHHHHHHHHHHHHHHHHHHHHHHHHHHHHHHHHHGHHGHHHHHHHHHHHFGGHHGHHHHHHHEHHHHHHHHGHAFGHHFGHHEFGHHFHGHEGHHFHGHHHHHGGB:GEHHG.CC.CHHHHHGGGGG0CFGGGGBFFGFB0:00
@M03495:530:000000000-LYBTV:1:1101:13747:14644 1:N:0:GTGACGTT+ATCTGGGA
GTCAGCATGTGAGCTTTGGAGTGAAATCTCTTGTCTTAAGGAATAAAGGAAAAAGATTCCGTCGGAGGCTCGGTGCTCTACAGGTTCAACCTTTGTACTCTATTATTGCCTCACATTCCATCTCTTGTGAAAATATATTTGATTGGCTTTTCTGCAGGTTGTTTGCCAGGACTTTCCAAGACCTCCACTAGAAAACACAATAAACTTTTTGGAAGCTGGACAACTATCTTCATTTTTCAGAAACAGTGAAC
+
CDDDDFFFFFFFGGGGGGGGGGHHHHHHHHHHHHHHHHHHHHHHHHHHHHHHHHGGHHIHHIHGGGGGGHHGGGGGHHHHHHHHHHHHHHHHHHHHHHHHHGHHGHHHHHHHHGHHHHHGHHHHHGHHHHFHHHHHHHHHHHHHHFHHHHHHHHGHHGHHHEHHHHGHHHHHHHHHHHHHHHHGHHHGHHHEGHHHHHGFHHHGHFHHFGCEHHHHHHHHHGFHGHHHHEGGGGGFFGGGEGGGGGBFGG0
@M03495:530:000000000-LYBTV:1:1101:10350:14646 1:N:0:GTGACGTT+ATCTGGGA
GTCAGCATGTGAGCTTTGGTCCAGCCTGAGTCCTCTGGTTTATCAACGGCAAAATATAGATCGGAAGAGCACACGTCTGAACTCCAGTCACGTGACGTTATCTCGTATGCCGTCTTCTGCTTGAAAAAAAAAAAAAAAACAATAAAGACTATTATCATCTGCAATTCTATGTAGACTTGAATACAATGCTACAGTGTCATAGAACTTCTTAAGTTCAATGAACAGGATCTTCCTGTGTAGTCGTATTATAT
+
DDEEEFFFFFFFGGGGGGGGGGHHHGHHHHHHHHHHHHHHHHHHHHHGGGGGHHHHHHHHHHHGGGGHHHHHHHGHHHGHHHHHHHHHHHHGHHHGGGGHHHHHHGGHHGHGGGHGHHHHHHHHHHHHGGGGCD>>-<-.<.01<111/101111<11111110101111111111<10001100010<11<0011<111:111:1:11111111111111111/..</0111111<11:<1.<</01111
@M03495:530:000000000-LYBTV:1:1101:25955:14650 1:N:0:GTGACGTT+ATCTGGGA
GTCAGCATGTGAGCTTTGGAGTGAAATCTCTTGTCTTAAGGAATAAAGGAAAAAGATTCCGTCGGAGGCTCGGTGCTCTACAGGTTCAACCTTTGTACTCTATTATTGCCTCACATTCCATCTCTTGTGAAAATATATTTGATTGGCTTTTCTGCAGGTTGTTTGCCAGGACTTTCCAAGACCTCCACTAGAAAACACAATAAACTTTTTGGAAGCTGGACAACTATCTTCATTTTTCAGAAACAGTGAAC
+
BAB?AFFFFDFFGCBGGGGGFGHGHGFHFGGGHHFHHHHHHEFGHHHHH2GHHHGGHHHHHHGG?EG?EEGCEGGEHHHHHHGHFG3GHFEHFBGHHHHHHFHHHHGFHHGFGHHHHGHEHFHEHGHHHHEGHHHHHHGHHFGGHFFFGHFHHHGHH0CFHGEHB2GGHHHHHF1G1G1FACFGHEHHHFHD>>0<FGE.D0D<DGBGHDFGHEBAFF;..:.;:/CFHHFFFFGGBBFGGGGGFF90CF0
@M03495:530:000000000-LYBTV:1:1101:9235:14686 1:N:0:GTGACGTT+ATCTGGGA
GTCAGCATGTGAGCTTTGGAGTGAAATCTCTTGTCTTAAGGAATAAAGGAAAAAGATTCCGTCGGAGGCTCAGTGCTCTACAGGTTCAACCTTTGTACTCTATTATTGCCTCACATTCCATCTCTTGTGAAAATATATTTGATTGGCTTTTCTGCAGGTTGTTTGCCAGGACTTTCCAAGACCTCCACTAGAAAACACAATAAACTTTTTGGAAGCTGGACAACTATCTTCATTTTTCAGAAACAGTGAAC
+
CBCDDFFFFFFFGGGGGGGGGGHHHHHHHHHHHHHHHHHHHHHHHHHHHHHHHHGGHHHIHHHGGGGGGHH3FGHHHHHHHHHHHHHHHHGHHHHFHHHHHGHHGHHHHHHHHHHHHHGHHHHHHHHHHHHHHHHHHHHHHHHHGFHHHHHHHHHHHHHHFFHHHHHHHHHHHHHGHHHHGHHGHHGHHHHHHHHHHHHGHFFGHHGHGHGGHGFHHHHHHHHHHHHGHHHHHHHHHHHHHFGGGGGFEG0
@M03495:530:000000000-LYBTV:1:1101:29158:14693 1:N:0:GTGACGTT+ATCTGGGA
GTCAGCATGTGAGCTTTGGAGTGAAATCTCTGGTCTTAAGGAATAAAGGAAAAAGATTCCGTCGGAGGCTCGGTGCTCTACAGGTTCAACCTTTGTACTCTATTATTGCCTCACATTCCATCTCTTGTGAAAATATATTTGATTGGCTTTTCTGCAGGTTGTTTGCCAGGACTTTCCAAGACCTCCACTAGAAAACACAATAAACTTTTTGGAAGCTGGACAACTATCTTCATTTTTCAGAAACAGTGAAC
+
BBBBBFFFFFFFGGGGGGFBFGFBGFFHHHHBFFGFHHHHHHHHGGHHFHHFHHFGHHHHHHHGGGGGGHHGGE?EGHHHHHHHHHHHHHHHHHHGHHHHHHHHHHHHHHHHHHHHHG4EHHHHHHHHGFEFHFFHHHHHH4GGDFHHHFHFGHEFGGCHF?GHHHFFG<CGHHHHHFB1GHHHHEHHFHHB1F0FGAG<DGGHFGHGFHGFFFHHFGEFHF:AGFG:CBF0FGBGGFGGG0/FFGGGGE0
@M03495:530:000000000-LYBTV:1:1101:12173:14702 1:N:0:GTGACGTT+ATCTGGGA
GTCAGCATGTGAGCTTTGGTCCAGCCTGAGTCCTGGTTTATCAACGGCAAAATATAGATCGGAAGAGCACACGTCTGAACTCCAGTCACGTGACGTTATCTCGTATGCCGTCTTCTGCTTGAAAAAAAAAAAATACACAGTAGATAGCGACAATCTATCACAATAGCTACCAGCTACGTAGAGGTACGCTATGTCAGGCCATTAGAATCCTGTGATCGAATGATGACACATCTTGTATCCACATACTGCGG
+
CCDCDFFFFFFFGGGGGGGGGGHHHGHHHHGHHHHHHHHHHHHHHGGGGGHHGHHHHHHHGGGGGHHHHHHHGHHHGHHHHHHHHHHHHGHHHGGFGHHFGHHGGHHHHGGGHGHHGHHHHHGHFHFGGDB</0=11>>011111111-----0<=0=000000;000;0/0=.000.:0..0/:0;..C9.00:00//;.:000000::000:00:../000:000:0/::000:0000000;;0000.-
@M03495:530:000000000-LYBTV:1:1101:4335:14703 1:N:0:GTGACGTT+ATCTGGGA
GTCAGCATGTGAGCTTTGGAGTGAAATCTCTTGTCTTAAGGAATAAAGGAAAAAGATTCCGTCGGAGGCTCGGTGCTCTACAGGTTCAACCTTTGTACTCTATTATTGCCTCACATTCCATCTCTTGTGAAAATATATTTGATTGGCTTTTCTGCAGGTTGTTTGCCAGGACTTTCCAAGACCTCCACTAGAAAACACAATAAACTTTTTGGAAGCTGGACAACTATCTTCATTTTTCAGAAACAGTGAAC
+
BBBBBFFFFFFFFGGGGGGGGGHGHHGGHHHHHDGHHHHHHFGHHHHGHHHHHGGGHHHFGGHGGGGGGHHGGGGGHGHHHHHGHHHHHHHFHHHFFHHHHGHHHHHHHHHHHHHGGHHHGFHHHEHFFHHFGGHHHHHHHFHFG0GHHHHHHHFDGEHHHGHHHHHHHHHHFHHGFHHFHGFBHGGHGGHGH1FHHGGEFHHFHGGGHHGGCF/CGH/.:GHEHHGHHFB0FFBBFGGGEF///FFBBF0
@M03495:530:000000000-LYBTV:1:1101:10310:14726 1:N:0:GTGACGTT+ATCTGGGA
GTCAGCATGTGAGCTGACTGGTTTATCAACGGCAAAATATAGATCGGAAGAGCACACGTCTGAACTCCAGTCACGTGACGTTATCTCGTATGCCGTCTTCTGCTTGAAAAAAAAAAAAACAAATCAACAAATATCTATACCAGAACATACATCTGTATACAAGTGTAGAACAGAACATGGTAACTGTAATACAAGACGATTTATCATATCAGAGTAATAGACAGAGTGTCTACAAGCAAGACAGTGATATA
+
EEEEEFFFFFFFGGGGGGGGGGHHHHHHHHGGGGGHHHHHHHHHHHGGGGHHHHHHHGHHHGHHHHHHHHHHHHGHHHGGGGHHHHHHGGHHHHGFGHGHHHHHHHFGGHHGGGGGC>///=0111111=>111111111=11000/11001111111111001111:<10///0//10/1110111:<1110<0/<.-<..<111111111<011111<10</B/1111111100.///////01:11<1
@M03495:530:000000000-LYBTV:1:1101:8494:14728 1:N:0:GTGACGTT+ATCTGGGA
GTCAGCATGTGAGCTTTGGTCCGCCTGAGTCCCTGGTTTATCAACGGCAAAATATAGATCGGAAGAGCACACGTCTGAACTCCAGTCACGTGACGTTATCTCGTATGCCGTCTTCTGCTTGAAAAAAAAAAAAAGTAAAGAGTCAGGACTAGCCAAGACTCAGTAACTAGTCAGCTATAGAAGGGCAGCATCGACAAGACGACACATCGCACCAACGCTGCCTAGACGTGCACATATGTGAGCGGTCACTC
+
CCCCBFFFFFFFGGGGGGGGGGGGGGHHHHGHHHGHHHHHHHHHHGGGGGHHGHHHHGHHHGGGGHHHHHHHGHHHGFHHHGHHGHHHHGHHHGGFFHEDGHHGCGFHFEEGHGHHHHHHHGFBEHGGG/A<--.1>>=11/=000/<.<///<0/../00;000:;000;00:000:000;0...:...00./-.-./99:-:-///...--....-...;////9....;///////////--.-.///
@M03495:530:000000000-LYBTV:1:1101:29629:14755 1:N:0:GTGACGTT+ATCTGGGA
GTCAGCATGTGAGCTTTGGAATTAGTAAATTCGTTGACGACAGAAGGAGCAAGATAACGACCACAGGGAGGGTGGTTTATCAACGGCAAAATATAGATCGGAAGAGCACACGTCTGAACTCCAGTCACGTGACGTTATCTCGTATGCCGTCTTCTGCTTGAAAAAAAAAAAAAACCTCCTCATGAATACCTCTCATTATTACTCAAGGTCACATCCTCTACTCATTACGCACAACCTGACTCCTACGAATC
+
CBCCCFFFFFFFGGGGGGGGGGGHHGHHHHHHGGHGHHGGGGGHHHGHHHHHHHHHHHGFGGGHGHHGEGGGGGGGGHHHHHHHGG/EEGHHHFHHHHHHGGGGHGGHHHHGFGHGHHHHHHHHHHHHF0FCFG/?0CBFHHGGHHHHF?EHGHB1F1>GGH<GFC-@EC;:--:9//.//;0000000009;/90000000009;009000000/000000:00000.;.;-:;.;./:0;0000....;
@M03495:530:000000000-LYBTV:1:1101:17032:14760 1:N:0:GTGACGTT+ATCTGGGA
GTCAGCATGTGAGCTTTGGAGTGAAATCTCTTGTCTTAAGGAATAAAGGAAAAAGATTCCGTCGGAGGCTCGGTGCTCTACAGGTTCAACCTTTGTACTCTATTATTGCCTCACATTCCATCTCTTGTGAAAATATATTTGATTGGCTTTTCTGCAGGTTGTTTGCCAGGACTTTCCAAGACCTCCACTAGAAAACACAATAAACTTTTTGGAAGCTGGACAACTATCTTCATTTTTCAGAAACAGTGAAC
+
BAABBFFFFDFFGGGGGFGGFEGHHHHHHGHHHFHHHHCFGFHFHHHHHHHHGFGGHHFFHHHGCCCGGHFEEEECHHHHHHHHHHGGGFFHHFFFGFHHHFHFFHHFEHHHHHGHFHFBGHHHHHGFFGGGFFGHFHHHHFHHGAFGFFHBGHFFHGHHFAGGFGHHHFHGEGGBFFGHFFBBFFFHHBGB>FFFGFE.DB0DGHDGHHCDFCBGFGHFFFFEFFGHHHGFGGBFGGGGFFBFFGGF0C9
@M03495:530:000000000-LYBTV:1:1101:3362:14770 1:N:0:GTGACGTT+ATCTGGGA
GTCAGCATGTGAGCTTTGGAGTGAAATCTCTTGTCTTAAGGAATAAAGGAAAAAGATTCCGTCGGAGGCTCGGTGCTCTACAGGTTCAACCTTTGTACTCTATTATTGCCTCACATTCCATCTCTTGTGAAAATATATTTGATTGGCTTTTCTGCAGGTTGTTTGCCAGGACTTTCCAAGACCTCCACTAGAAAACACAATAAACTTTTTGGAAGCTGGACAACTATCTTCATTTTTCAGAAACAGTGAAC
+
BAABBFFFFD55BGFGGFFFFGF5GHGGHCHHHAFDHHHHH3GGHHHHHHHFBHGGHHEHHHFGEGGGGHG?EFFCFGBHHBGGBGBDBE1BB3GEFF4GFGHEHHHHEHHHG/GD4GGGHEGHHHEFHHHFFFFHHFHHF44GHFBGHGHBGHEBGFGG<<FCCHF@F/C/F1<<1?GGFGFBFECFFHG1110>FA..GDDGHF0DDH?:C0CAGH/GHGCA/:CGFF0FGBFGC/CBFFB//B;BBF9
@M03495:530:000000000-LYBTV:1:1101:13728:14776 1:N:0:GTGACGTT+ATCTGGGA
GTCAGCATGTGAGCTTTGGAGTGAAATCTCTTGTCTTAAGGAATAAAGGAAAAAGATTCCGTCGGAGGCTCGGTGCTCTACAGGTTCAACCTTTGTACTCTATTATTGCCTCACATTCCATCTCTTGTGAAAATATATTTGATTGGCTTTTCTGCAGGTTGTTTGCCAGGACTTTCCAAGACCTCCACTAGAAAACACAATAAACTTTTTGGAAGCTGGACAACTATCTTCATTTTTCAGAAACAGTGAAC
+
CBCDDFFFFFFFGGGGGGGGGGHHHHHHHHHHHHHHHHHHHHHHHHHHHHHHHHGGHIHIHIHGGGGGGHHGGEFGHHHHHHHHHHHHHHHHHHHHHHHHHHHHGHHHHHHHHHHHHHHHHHHHHHHHHHHHHHHHHHHHHHHGHHHHHHHHHHHHHHHHHDHHHHHHHHHHHHHHHHHFHHHHHHHHHHHGHGHHHHHGGGHHHGHHHHGGGFGFGHHGHHHHHHHHHHGGGGGGGGGGGGCGFFBFGG0
@M03495:530:000000000-LYBTV:1:1101:16957:14777 1:N:0:GTGACGTT+ATCTGGGA
GTCAGCATGTGAGCTTTGGTTTATCAACGGCAAAATATAGATCGGAAGAGCACACGTCTGAACTCCAGTCACGTGACGTTATCTCGTATGCCGTCTTCTGCTTGAAAAAAAAAAAAATACGAAGTGGGCTGAGACCGCATGACACCAGAGCACGAACTGAGGGTTATAGTGCTAACCACACTATGGTGAACATGTCACTACACCCCGTCCATACAACGTCGCGTACCTAGTACGCTAACATGTGTCTCGAC
+
CCBCCFFFFFFFGGGGGGGGGGHHHHHHGGGGGHHHHHHHHHHHGGGGHHHHHHHGHHHGHHHHHHHHHHHHGHGHGGGGHHGHHFGGHHHHGEEHGHHHHHHH?GHDGGGGDD//<<11/?//?1?/>0<0011.---..</0<<....//.-..-.:00..:..0000;0000/.0...//0090900000/9://;/////.--;...///9//-..;--9;-.//////..;..//////9/////-
@M03495:530:000000000-LYBTV:1:1101:16850:14779 1:N:0:GTGACGTT+ATCTGGGA
GTCAGCATGTGAGCTTTGGAGTGAAATCTCTTGTCTTAAGGAATAAAGGAAAAAGATTCCGTCGGAGGCTCGGTGCTCTACAGGTTCAACCTTTGTACTCTATTATTGCCTCACATTCCATCTCTTGTGAAAATATATTTGATTGGCTTTTCTGCAGGTTGTTTGCCAGGACTTTCCAAGACCTCCACTAGAAAACACAATAAACTTTTTGGAAGCTGGACAACTATCTTCATTTTTCAGAAACAGTGAAC
+
CCCDDFFFFFFFGGGGGGGGGGHHHHHHHHHHHHHHHHHHHHHHHHHHHHHHGHGGHHHHHHHGGGGGGHHGGGGGHHHHHHHHHHHHHHHHHHHHHHHHHHHHHHHHHHHHHHHHHHHHHHHHHHHHHHHHHHHHHHHHHHHHHHHHGHHHHHHHHGHHGGHHHHHHHHGHHHHHHGHGHHHHHHHHHHGHEGHHHHGGGBGFHHHHHHGGGGHHHHGCCFFHHHHHHHGGGGGGGGGEFGGGFFCFGG0
@M03495:530:000000000-LYBTV:1:1101:26880:14779 1:N:0:GTGACGTT+ATCTGGGA
GTCAGCATGTGAGCTTTGGAGTGAAATCTCTTGTCTTAAGGAATAAAGGAAAAAGATTCCGTCGGAGGCTCGGTGCTCTACAGGTTCAACCTTTGTACTCTATTATTGCCTCACATTCCATCTCTTGTGAAAATATATTTGATTGGCTTTTCTGCAGGTTGTTTGCCAGGACTTTCCAAGACCTCCACTAGAAAACACAATAAACTTTTTGGAAGCTGGACAACTATCTTCATTTTTCAGAAACAGTGAAC
+
BCCCCFFFFFFFGGGGGGGGGGHHHHHHHHHHHHHHHHHHHHHGHHHHHHHHHHGGHHHHHHHGGEGGFHHGGGGGHHHHHHHHHHHHHHHHHHHHHHGHHHHHHHHGHHHHGHHGGHHHHHHHHHHHHHHHHHHHGFHHHHHHHE2CHHHHHHGFHHHEFDHFCFHHGFFHHHGHHHHHGFHHH.0FGFF<GGHHHHFEFHGFHHHHHHGGFHHEFHHEHFFHHGBGHFFFFGGGGGFBFEFGFGGGGG0
@M03495:530:000000000-LYBTV:1:1101:17302:14789 1:N:0:GTGACGTT+ATCTGGGA
GTCAGCATGTGAGCTTTGGAGTGAAATCTCTTGTCTTAAGGAATAAAGGAAAAAGATTCCGTCGGAGGCTCGGTGCTCTACAGGTTCAACCTTTGTACTCTATTATTGCCTCACATTCCATCTCTTGTGAAAATATATTTGATTGGCTTTTCTGCAGGTTGTTTGCCAGGACTTTCCAAGACCTCCACTAGAAAACACAATAAACTTTTTGGAAGCTGGACAACTATCTTCATTTTTCAGAAACAGTGAAC
+
CBCCCFFFFFFFGGGGGGGGGGHHHHHHHHHHHHHHHHHHHHHHHHHHHHHHHHGGHIIIHHHGGGGGGHHGGGGGHHHHHHHHHHHHHHGHHHHGHHHHHHHHGHHHHHHHHHHHHHHGHHHHHHHHHHHHHHHHHHHHHGHHGHHHHHHHHHHHEHGHHEHHHHHHGHHHHHHHHHHHHHHHHHHGGFHBFGHHHFFGHHGFHHHHHHGGHHFHHHGEHGHHHGHHHHGGGGGGGGGGG0;FGGGGGG0
@M03495:530:000000000-LYBTV:1:1101:28048:14790 1:N:0:GTGACGTT+ATCTGGGA
GTCAGCATGTGAGCTTTGGAGTGAAATCTCTTGTCTTAAGGAATAAAGGAAAAAGATTCCGTCGGAGGCTCGGTGCTCTACAGGTTCAACCTTTGTACTCTATTATTGCCTCACATTCCATCTCTTGTGAAAATATATTTGATTGGCTTTTCTGCAGGTTGTTTGCCAGGATTTCCACGACCTCCACTAGAAAACACAATAAACTTTTTGGAAGCTGGACAACTATCTTCATTTTTCAGAAACAGTGAACA
+
AAAAABFFFF331FGFGGGGFGHFG3F1GHHDGFGBEGBGHHBFCBGFBG0AF0/A1GHDGHHEGGE/A/0E?E?EGHHHGDGFHHHFHF0GH1E2@FHDGFHH2FG1B1BCGFHHHGEBFHHGGFHHHDFGHHEFFFFFHHEF>B0<BGFBFGFHH0@GFACFC1@DGF/1GHHBG1?<<-.C>0FGHCB10CGHGAEFBH0DDDGHBC:/CHCFGGFHH.:9/;BFFBBFGGGFGFF0F/9BF000;;9
@M03495:530:000000000-LYBTV:1:1101:5535:14794 1:N:0:GTGACGTT+ATCTGGGA
GTCAGCATGTGAGCTTTGGAGGGTGGTTTATCAACGGCAAAATATAGATCGGAAGAGCACACGTCTGAACTCCAGTCACGTGACGTTATCTCGTATGCCGTCTTCTGCTTGAAAAAAAAAAACAAGACAGAAAAACTGAACGCAGGTATGACGTTCAAACATAATCTGACACAGATATGCATCGCCGGCGACATGTCGAAACCGCATAGCTATGTGTGAGCCTGTCTCACCAGTCATTACGAGCGACTGAA
+
CCCCCFFFFFFFGGGGGGGGGGGGGGFGHHHHHHHGGGGGHHHHHHHHHHHGGGGHHHHHHHGGHHGHHHHHHHHHHHHGHHGGGGGHHHHHHGGHHHHGFGHGHHHHHHHHHHHHGGGC><///0000001100.11111F.---<00000.../0000:00000000;00/.00000000;...;-9----;000....-.---.;00000000:.000//.000000.;.00:0B00.:.-----.00
@M03495:530:000000000-LYBTV:1:1101:21595:14797 1:N:0:GTGACGTT+ATCTGGGA
GTCAGCATGTGAGCTTTGGAATTAGCTGGTTTATCAACGGCAAAATATAGATCGGAAGAGCACACGTCTGAACTCCAGTCACGTGACGTTATCTCGTATGCCGTCTTCTGCTTGAAAAAAAAAAAAACAAAAAGAAGAACAAGCAAGGCGACAGTTGGTCATGAGTTGTGCAGTTGATAGAAAGAGAGACGATAGTAGACATCAGAACACGATACAGATGAACGTATGATAGTACAAGAGGTAGAAAACCG
+
DEEEEFFFFFFFGGGGGGGGGGHHHHHHHHHHHHHHHHGGGGGHHHHHHHHHHHGGGGHHHHHHHGHHHGHHHHHHFHFHHHGHGFCEGEGGEGGHEEFFHDEFGHGFFFDGFFFGGHHGGD@B>////?00...0010000/<///..-----0110.:1:110:111.1<1111:11111:0///../.-..<111111100001///.-..-11111<11...1/1<11111110/<.00011<//.-
@M03495:530:000000000-LYBTV:1:1101:28394:14817 1:N:0:GTGACGTT+ATCTGGGA
GTCAGCATGTGAGCTTTGGAGTGAAATCTCTTGTCTTAAGGAATAAAGGAAAAAGATTCCGTCGGAGGCTCGGTGCTCTACAGGTTCAACCTTTGTACTCTATTATTGCCTCACATTCCATCTCTTGTGAAAATATATTTGATTGGCTTTTCTGCAGGTTGTTTGCCAGGACTTTCCAAGACCTCCACTAGAAAACACAATAAACTTTTTGGAAGCTGGACAACTATCTTCATTTTTCAGAAACAGTGAAC
+
CBCCCFFFFFFFGGGGGGGGGGHHGHHHHHHHHHHHHHHHHHHHHHGHHHHHHGGGHHHHHHHGGEGGGHHGGGGGHHGHHHHHHHHHHHHHHHGGHHHHHHHHHHHFFHHHGHHHHHFHHHHHHHHHHHHFEFHFHHHHHHHHFCFHGHEHHHHHHFHHG<GGHEHHHHGHHHHHHHFEFHGHHGHGHHHB11>FGFE.GFFFFHHHHHGGFG/;CCG.CGFHHHHHGHEGGGGEGGGEFB9BBB9B0;0
@M03495:530:000000000-LYBTV:1:1101:2914:14820 1:N:0:GTGACGTT+ATCTGGGA
GTCAGCATGTGAGCTTTGGTCCGCCTGAGTCCCTGGTTTATCAACGGCAAAATATAGATCGGAAGAGCACACGTCTGAACTCCAGTCACGTGACGTTATCTCGTATGCCGTCTTCTGCTTGAAAAAAAAAAAAGAACAGCAAAAAGATTCATCTACGTCACTTTCTCCATATACTCCGACACCCAATATATCACACACATACAACCAACTGCAATTCGTGATACAACACGCCGATACGCCACTCGTCCTCT
+
CCCCCFFFFFFFGGGGGGGGGGGGGGHHHHHHGHHGGHHHHHHHHGGGGGHHHHHHHHHHHGGEFFHHHHFHGFHHGHGHHGHHHHHGHGEHHGGFFHF4GHGFGHHFFGEFFGHHHGHHHFFGHHGGBD??-..<<G00<0F<...00<<00=00.<...00:0<;0:0G00000/.----..9./0;00000;/...0090//.:..///////9.:./9//://...-.---:-..-..//..;..//
@M03495:530:000000000-LYBTV:1:1101:19316:14841 1:N:0:GTGACGTT+ATCTGGGA
GTCAGCATGTGAGCTTTGGAGTGAAATCTCTTGTCTTAAGGAATAAAGGAAAAAGATTCCGTCGGAGGCTCGGTGCTCTACAGGTTCAACCTTTGTACTCTATTATTGCCTCACATTCCATCTCTTGTGAAAATATATTTGATTGGCTTTTCTGCAGGTTGTTTGCCAGGACTTTCCAAGACCTCCACTAGAAAACACAATAAACTTTTTGGAAGCTGGACAACTATCTTCATTTTTCAGAAACAGTGAAC
+
A>ABBFFFFFF5GFGGFFFGGGFHHHHHHHHGHGHHHFGFHBGFFHHHFHHHFHEEFHHFFFGEGEEGDHGE?EEEFDGFHGHFHHHHFFHGHHGHFHHHHHHHHHHGFHHHHHFFHFFGFFHHGFHHHFBGFFGHHHHHHHFGGHFFAHHFFFFBCFHHGGHFCDGHHHEHHHHGGF?FHFHHHCGGHHH1<FFHEHFAGD<=DGFBFHGCF0CGHHCCC0;AGBGHHEFBFFGGFGGFB9/FFFBFF00
@M03495:530:000000000-LYBTV:1:1101:18732:14856 1:N:0:GTGACGTT+ATCTGGGA
GTCAGCATGTGAGCTTTGGTTTATCAACGGCAAAATATAGATCGGAAGAGCACACGTCTGAACTCCAGTCACGTGACGTTATCTCGTATGCCGTCTTCTGCTTGAAAAAAAAAAAACAATTTAAACAGTAGCGTGTGTTACTTCCACTAATGACGAATATATATCTAACATTGTCTAGGTCATCACAACACTAATTTACTATGAGGAATGGATCTCGCTATCATATATAGAACACCATGAGCGTAGCAGTA
+
AAAABFFFFFFBGFGGGGBAAFHHHGHHGEGGGHBFFGHHHHGHGFGGA2FGFHFGHGHGHHHHEGHHGHHEFBEGFGFGH1DBGFFGHFGF?>EHGHHEFHHH?GHHGCC/<<B//?F21<1?111011<1//..>0011111<111//0000..-..00<00000::/00000000000/000000:..0//00000000000;0990/00000...../;;//99////;/..:9/://-9.-.://9
@M03495:530:000000000-LYBTV:1:1101:8251:14883 1:N:0:GTGACGTT+ATCTGGGA
GTCAGCATGTGAGCTTTGGTCCGCCTGGTTTATCAACGGCAAAATATAGATCGGAAGAGCACACGTCTGAACTCCAGTCACGTGACGTTATCTCGTATGCCGTCTTCTGCTTGAAAAAAAAAAAAAAAGATGTCATAGTATAACATAATCCATTATCTCAAAATATAGTTATAGCACACAATAATGTAGAGGTATTGCACAGCTGTACACTTTGCTATCTACTGATAACAGTTTAGCCATGATAGATATAT
+
DEEDDFFFFFFFGGGGGGGGGGGGGGHHHHHHHHHHHGGGGGHHHHHHHHHHHGGGGHHHHHHHGHHHGHHHHHHHHHHHHGHHHGGGGHHHHHHGGHHHHGFGHGHHHHHHHHHHHHGGGCC/>>-<..011111<1<1<1110111111011<111111000:<:1111:11110/..<0<0111111</<01<11101/.001:11111001111/1<110111100011<111001001:1<11<11
@M03495:530:000000000-LYBTV:1:1101:12480:14896 1:N:0:GTGACGTT+ATCTGGGA
GTCAGCATGTGAGCTTTGGAGTGAAATCTCTTGTCTTAAGGAATAAAGGAAAAAGATTCCGTCGGAGGCTCGGTGCTCTACAGGTTCAACCTTTGTACTCTATTATTGCCTCACATTCCATCTCTTGTGAAAATATATTTGATTGGCTTTTCTGCAGGTTGTTTGCCAGGACTTTCCAAGACCTCCACTAGAAAACACAATAAACTTTTTGGAAGCTGGACAACTATCTTCATTTTTCAGAAACAGTGAAC
+
CBCCCFFFFFFFGGGGGGGGGGHHHHHHHHHHHHHHHHHHHHHHHHHHGHHHHHGGHHIHHIHGGGGGGHHGGGGGHHHHHHHHHHHHHHHHHHHHHHGHHHHHHHHHHHHHHHHHHHHHHHGHHHHHHHHGHGGHHHHHHGHHHHHHHHHHHHHHHHHHHGHHHGHHEGHHHHHHGHHEHHHGHHHGHHHBGFHHHGHGHHDGHFHHHHGGBGFHHHH.GHHGFHHHHHGGGGFFFFFGGFFGEFFFFF0
@M03495:530:000000000-LYBTV:1:1101:16867:14901 1:N:0:GTGACGTT+ATCTGGGA
GTCAGCATGTGAGCTTTGGAATTAGTAAATTCGTTGACGACAGAAGGAGCAAGATAACGACCACAGGGAGGGTGGTTTATCAACGGCAAAATATAGATCGGAAGAGCACACGTCTGAACTCCAGTCACGTGACGTTATCTCGTATGCCGTCTTCTGCTTGAAAAAAAAAAAAACAAACAAGATACAACAACCATACGTCTGATGTTGTAAAAGACTCCGCTATATGTGATTACATATAGGCTACTTTATAG
+
BCCCDFFFFFFFGGGGGGGGGGHHHHHGHHHHGHHHHHGGGGGHHHHHHHHHHHHHHHGGGGGHHHHGGGGGEGGGGHHHHHHHGGGGGHHHHHHHHHHHGGGGHHHHHHHGHHHGHHHHHHHHHHHHGGHHGGFEHH1FHGFGHHHHGEGHGHHEFHHHHFGGHGGGGG?9:......./:000000.....:0/.0.:.00:000:;00009/000.9.-.0;000000000000000000/00:0;00
@M03495:530:000000000-LYBTV:1:1101:27862:14903 1:N:0:GTGACGTT+ATCTGGGA
GTCACATGTGAGCTTTGGAATTAGTAAATTCGTTGACGACAGAAGGAGCAAGATAACGACCACAGGGAGGGTGGTTTATCAACGGCAAAATATAGATCGGAAGAGCACACGTCTGAACTCCAGTCACGTGACGTTATCTCGTATGCCGTCTTCTGCTTGAAAAAAAAAACATAAAAATAAATATGCGTTAGTATTGTCTAGTTGTGTCATTGGTTGTTATTATTTTGCACTATTGCGGTTTTATATCGGCA
+
ABBBBFFFFFFFGGGFGGGGGGHHFHHHHHHFFHGHHGEGGGHFHHHFGHHHHHHHHGGGFGHFHEGGGCC1F@EFHHHHFGGFGGEGHHFFHHHHHHHG/F?AGHHHHGCFCGCBHHFEHGHHGHHDHGEA/FGGE1FFG/CB01FDD@0<1>DGBGF<<0<<CDFC-..9;;C00.;00;0009.....009000;;099B0/9;F//B//;A9.9/9:/;//;://///;///.-;-.9/////.--;
@M03495:530:000000000-LYBTV:1:1101:27660:14908 1:N:0:GTGACGTT+ATCTGGGA
GTCAGCATGTGAGCTTTGGACTCCTGACTGGTTTATCAACGGCAAAATATAGATCGGAAGAGCACACGTCTGAACTCCAGTCACGTGACGTTATCTCGTATGCCGTCTTCTGCTTGAAAAAAAAAAAAAAACAGGGAGATAACACAGTGCCACGTAGATGCTAGAGCGGTAGACTCACACGAACAAGTACATGAACTGCTCTGAGTTACTAGTCAGGGCTGCTATCCCTCTGTCTACACACAGCACACGGA
+
BBCCCFFFFFFFFGGGGGGGGGHHHHHHHHHHHHHHHHHGGGGGGHHHHGHHHHHHGGGGHHHHHHHGHHHGEHHHHHHHFFHHGHGHGGFFHE4EGHGFHHHHGECGGHHHGHHHHHHHHEDDG>/>/-<C.0<....<0<0<0..<00000-:/..00000000:--...00;00000--.--//;;00000000000000900;0;;00;:00/....:000//00//0900000/0:..././.---
@M03495:530:000000000-LYBTV:1:1101:11939:14913 1:N:0:GTGACGTT+ATCTGGGA
GTCAGCATGTGAGCTTTGGAATTAGTAAATTCGTTGACGACAGAAGGAGCAAGATAACGACCACAGGGAGGGTGGTTTATCAACGGCAAAATATAGATCGGAAGAGCACACGTCTGAACTCCAGTCACGTGACGTTATCTCGTATGCCGTCTTCTGCTTGAAAAAAAAAAAAAAAATAAAAATGAATATACAAGACTCGCACTTAAGAGAACATAATGTTAGATGTAGAAGAATAGTAAGAGTAGCACTGA
+
CDDDCFFFFFFFGGGGGGGGGGHHHHHHHHHHGHHHHHGFGGGHHHHHHHHHHHHHHHGGGGGHHHHGGGGGGGGGGHHHHHHHGGGGGHHHHHHHHHHHGGGGHHHHHHHGHHHGHHHHHHHHHHHHGHHHGGFGHHHHHHGGHHHHGAFHGHHHHHHGGFFHHGGCEG<9----<0<0<:A000000000<0//<<.----0:000</00/000000000:00<<000:0/00000000<0000000/0
@M03495:530:000000000-LYBTV:1:1101:13724:14914 1:N:0:GTGACGTT+ATCTGGGA
GTCAGCATGTGAGCTTTGGAATTAGTAAATTCGTTGACGACAGAAGGAGCAAGATAACGACCACAGGGAGGGTGGTTTATCAACGGCAAAATATAGATCGGAAGAGCACACGTCTGAACTCCAGTCACGTGACGTTATCTCGTATGCCGTCTTCTGCTTGAAAAAAAAACTACAAACCTTTACAAAATAAAATTTGTTAGGAGTTCTTTAGATCATCAAGGTACCAGTTCTGATATCCCTTAGACAAAAAA
+
AAABAFFFF5DFGGGFGG44AFHFBFGDDBG5FABGHHGGGGGGGHHHHGHGHFHHHHFGGCGHHFECAA?EFE@EFGHHHHHFECC//F?F3?FGHGHHGGGGHHHHFFGCHHHGFHFGGCGHGHHF/0??F<</F?FGHFFDGG1DC<-<FFDDB<FGHH00GC@-A.00;:BBEC/90;0C;090:C90;/;0CBFF/0///;;9CFB//99//BB//99//////;////;B//99//;/:/..;.-
@M03495:530:000000000-LYBTV:1:1101:13447:14924 1:N:0:GTGACGTT+ATCTGGGA
GTCAGCATGTGAGCTTTGGTTTATCAACGGCAAAATATAGATCGGAAGAGCACACGTCTGAACTCCAGTCACGTGACGTTATCTCGTATGCCGTCTTCTGCTTGAAAAAAAAAAAAAAAAAACATAAGGAAACGTGACACGAATTCGTCACTGAAGAACGTACAATCACGCATAATACATAGACATTCGACAGCCGAGCTACACGACAGTACACACACATTGCGCATGATTATACTTGACATCAGATATAG
+
CCDDDFFFFFFFGGGGGGGGGGHHHHHHGGGGGHHHHHHHHHHHGGGGHHHHHHHGHHHGHHHHHHHHHHHHGGHHGGGGHHFHHHGGHHHHGFGHGHHHHHHHGHHHHGGGGG<//</---..01110<///.<.:.:0.-...1./...110001:/.....1100<..-9.11110111101<1111.<-9.99--.00:/.-9--<11110....0111.--..011111111<001100001<11:
@M03495:530:000000000-LYBTV:1:1101:8993:14928 1:N:0:GTGACGTT+ATCTGGGA
GTCAGCATGTGAGCTTTGGAATTAGCTGGTTTATCAACGGCAAAATATAGATCGGAAGAGCACACGTCTGAACTCCAGTCACGTGACGTTATATCGTATGCCGTCTTCTGCTTGAAAAAAAATGACACCCCGCATGCCACGTGATTTCTCAATCGGACAATAGAACCAAGCAACAAGACGCGCAGCTTAACCGAGGAAGACTGGCTCGCTACTCTGGTGTGTGATGCCAATGCGGAGAGAGGGATCCGATG
+
AAAAAFFFB@@FGGBFGBE11ACGAGDD0AFCGFB3DF0EE0EGHFHHHBF2FGGEF?0F0AGGFGHEFADEBFGHF1GFHD/B>EF/>/F/2BD/0>FGB1E/ECE2F1B11FC11BG/<<0<1111//>><//?1F11<??C01<FB11111...--.000000<..<.;C..:///.-----;990009--------///---/9----///9B/-;AA-//9/9;////-----;-:----------
@M03495:530:000000000-LYBTV:1:1101:20182:14934 1:N:0:GTGACGTT+ATCTGTGA
GTCAGCATGTGAGCTTTGGAGTGAAATCTCTTGTCTTAAGGAATAAAGGAAAAAGATTCCGTCGGAGGCTCGGTGCTCTACAGGTTCAACCTTTGTACTCTATTATTGCCTCACATTCCATCTCTTGTGAAAATATATTTGATTGGCTTTTCTGCAGGTTGTTTGCCAGGATTCCAAGACCTCCACTAGAAAACACAATAAACTTTTTGGAAGCTGGACAACTATCTTCATTTTTCAGAAACAGTGAACAA
+
CCCCCFFFFFFFGGGGGGGGGGHHHHHHHHHHHHHHHHHHHHHHHHHHHHHHHHGGHIHHHHHGGGGGGHHGGGGGHHHHHHHHHHHGHHHHHHHHHHHHHHHHHHHHHHHHHHHGHHHHHHHHHHHHHHHHHHHHHHHHHGHHGHGHHHHHHHHHHGHHHGHHHHHHGHHGHHHHHGFHHHHA0FGHFFHHHHHHHFHFHDGFFHGHGGHBHHHHHGHHHHGHHGHHHHHGGGFFFFGEFGBFFGFGGGG
@M03495:530:000000000-LYBTV:1:1101:20345:14938 1:N:0:GTGACGTT+ATCTGGGA
GTCAGCATGTGAGCTTTGGACTCCTGACTGGTTTATCAACGGCAAAATATAGATCGGAAGAGCACACGTCTGAACTCCAGTCACGTGACGTTATCTCGTATGCCGTCTTCTGCTTGAAAAAAAAAAAAAAACAAGTGCTAGAGTACAGGACGGACAAACGAAATTTCAATCTATAGGTATGATAGTCTAGATATCAATATTAACATAGATGTTGACGGCTGTTTGCGATGTGCAGACTGACTAGACGGTAC
+
CCCCCFFFFFFFGGGGGGGGGGHHHHHHHHHHHHHHHHHHGGGGGHHHHHHHHHHHGGGGHHHHHHHGHHHGGHHHHHHHHHHHGHHEGGGGHH4EGHFGHHHHGGGHGHHGHHHHFHHHHGGCCC>>A--<..0000000<000000/.<--.--./...;..0000;000;0;000;000000000;009000000000000:00009000000.----.00/0--...00009900:000009..:;.
@M03495:530:000000000-LYBTV:1:1101:23650:14938 1:N:0:GTGACGTT+ATCTGGGA
GTCAGCATGTGAGCTTTGGAGTGAAATCTCTTGTCTTAAGGAATAAAGGAAAAAGATTCCGTCGGAGGCTCGGTGCTCTACAGGTTCAACCTTTGTACTCTATTATTGCCTCACATTCCATCTCTTGTGAAAATATATTTGATTGGCTTTTCTGCAGGTTGTTTGCCAGGACTTTCCAAGACCTCCACTAGAAAACACAATAAACTTTTTGGAAGCTGGACAACTATCTTCATTTTTCAGAAACAGTGAAC
+
BBBBBFFFFFFBGGGGGGGGGGHHHGHHHHFHHHHHHHHHHHHHHHHHHGHHGHGGGHHHHHHGGCGGGHGGGEGEHHHHHHGFHHHHHHHHHHHHHHHHHHHGHHHHHHHHHHHHHHHHHHHHHHHHHHEGGFHHHHHHHBHHHFFHHGHHHHHFH0FHHGHHHFGHFHGEHHHHHGHHGGFHHHHCFHC1>GFHHHAEG<GBHHHHHHGDBGGEGHHHG0GHHGHFHGFBFFFFGFGGG0BFEBFFGE0
@M03495:530:000000000-LYBTV:1:1101:8282:14941 1:N:0:GTGACGTT+ATCTGGGA
GTCAGCATGTGAGCTTTGGAGTGAAATCTCTTGTCTTAAGGAATAAAGGAAAAAGATTCCGTCGGAGGCTCGGTGCTCTACAGGTTCAACCTTTGTACTCTATTATTGCCTCACATTCCATCTCTTGTGAAAATATATTTGATTGGCTTTTCTGCAGGTTGTTTGCCAGGACTCAGGTCGTGATTGCTGGAGCAGGTATGATATAATTCTAGGATTTGACAGATGAATAATTTACATATATATCTAACTTT
+
CCCCCFFFFFFFGGGGGGGGGGHHHHHHHHHHHHHHHHHHHHHHHHHHGHGHHHGGHHHHHHHGGGGGGHHGGGGGHHHHHHHGHHHHHHHHHHHHHHHHHHHHHHHHHHHHGHHHHGHHGHHHHHHFHGGHHGFHGHHHHHHHHHGHHHHHHHHEFHFHHGHHGGDGHHEHHHHHGBHGGGHHGGGHHGAHFGHH.GFHFFHGHBGGFFGFFFHHHHBHFGCGGG;CGCGHGHH0FFGGFFFFFFFFFGF
@M03495:530:000000000-LYBTV:1:1101:20618:14944 1:N:0:GTGACGTT+ATCTGGGA
GTCAGCATGTGAGCTTTGGTCCAGCCTGAGTCCTCTGGTTTATCAACGGCAAAATATAGATCGGAAGAGCACACGTCTGAACTCCAGTCACGTGACGTTATCTCGTATGCCGTCTTCTGCTTGAAAAAAAAAAAATAATAAAAACTAAAGCAGGTGAAGCATTCGCATGCGATACAAACTGAGAGTATGTGTGTATGAGCACAGCATCTCGTGAATCTGAGGGTATCCTGATCATATTACGTTGTGTCTAA
+
EEEEEFFFFFFFGGGGGGGGGGHHHGHHHHHHHHHHHHGHHHHHHHHGGGGGHHHHHHHHHHHGGGGHHHHHHHGHHHGHHHHHHHHHHHHGHHHGGFGHHFHHHGGGHHHGGGHGHHGHHHGHHHHGGGGFF<<0<1111111.1111111/..0101001111....0....-100.0100100111111..1111100.//./10<1...:.111<11..</011101111<111<1.//.9</1111
@M03495:530:000000000-LYBTV:1:1101:22542:14951 1:N:0:GTGACGTT+ATCTGGGA
GTCAGCATGTTGAGCTTTGGTCCGCCTGAGTCCCTGGTTTATCAACGGCAAAATATAGATCGGAAGAGCACACGTCTGAACTCCAGTCACGTGACGTTATCTCGTATGCCGCCTTCTGCTTGAAAAAAAAAATCCTTCCACTCGGATAAGATGCTGAGGAGGGGCCAACACTACAGAGACTCAGAGAGGAATCAGAGGCCTTGGGGCGCGGGTCAACAAGGCCGGTCGTATCGCCAGCCCTAGCTTCTAAC
+
A>A1AFFFD@B33B1B1E111BGEEGGA0FAFGFGHHFFBF122FFEE/EFACEGFGD2FDGGAAE0BFHCGAE>GHE1BGFFHHCHHFF/>?GE?F/>/2B2FFCH>21//>/<111111B0B11<<CC//01<11?0GHBGC...>><000<00=CA0<.:-:@:...;:///;0///000000/.99/900090..9//99----99-----9;/9---;-------9;---------9-;/9;////
@M03495:530:000000000-LYBTV:1:1101:6196:14951 1:N:0:GTGACGTT+ATCTGGGA
GTCAGCATGTGAGCTTTGGAGTGAAATCTCTTGTCTTAAGGAATAAAGGAAAAAGATTCCGTCGGAGGCTCGGTGCTCTACAGGTTCAACCTTTGTACTCTATTATTGCCTCACATTCCATCTCTTGTGAAAATATATTTGATTGGCTTTTCTGCAGGTTGTTTGCCAGGACCAAGACCTCCACTAGAAAACACAATAAACTTTTTGGAAGCTGGACAACTATCTTCATTTTTCAGAAACAGTGAACAACC
+
CBBBCFFFFFFFGGGGGGGGGGHHHHHHHHHHHHHHHHHHHHGHHHHHHHHHHHGGHHIHGHHGGGGGGGHGGGGGHHHHGHGHHHHHHHHHHHHEGHHHHHHHHHHHHHHHHHHHGHHHFHHHHHHHHHHHBFHFHHHHHGHHH0BFFHHHHHFHFGFHHEHHGHFHHHHHHHHHHHHHHHHGHGHHGGHHHHAEG0<DDDGHHHGGBGH.CHGHHHHHHHGFHHHHGGGGGGGFG0;BFFFFF00FFEE
@M03495:530:000000000-LYBTV:1:1101:16651:14952 1:N:0:GTGACGTT+ATCTGGGA
GTCAGCATGTGAGCTTTGGAATTAGTAAATTCGTTGACGACAGAAGGAGAAAGATAACGACCACAGGGAGGGTGGTTTATCAACGGCAAAATATAGATCGGAAGAGCACACGTCTGAACTCCAGTCACGTGACGTTATCTCGTATGCCGTCTTCTGCTTGAAAAAAAAAAAAAGAATCGAAGAAAAGATGCAAGCACCGAAGGTAGACACAACGACCAACAAGTCGTACGCTATGAGCATGTGTCACGTTA
+
DDDDDFFFFFFFGGGGGGGGGGHHHHHHHHHHGHHHHHGGGGGHHHHHHHHHHHHHHHGGGGGHHHHGGGGGEGGGGHHHHHHHGGGGGHHHHHHHHHHGGGGGHHHHHHHGHHHGHHHGGHHHHHHHGHHHGGGGHHGFHHFGHHHHGGGGGHHHHGHHHHHEHGGG@C<99<..00../..////.:00000./:.----.000000:/.<-.---..../00....-....0000000:0:000.../
@M03495:530:000000000-LYBTV:1:1101:24864:14974 1:N:0:GTGACGTT+ATCTGGGA
GTCAGCATGTGAGCTTTGGTCCAGCCTGAGTCCTGGTTTATCAACGGCAAAATATAGATCGGAAGAGCACACGTCTGAACTCCAGCCACGTGACGTTATCTCGTATGCCGTCTTCTGCTTGAAAAAAAAAAAAACCTCTCCAAATGACACTAGCACCGTAGGCGAATCGAGACCACAACTTGCCCCTACTGTGATGCGCAACGTCAAGCATGTATCGTCCTTGTGGTTCAGGAGATGCGCATCACTCTACT
+
CCCDDFFFFFFFGGGGGGGGGGHHHGHHHHHHHHHHHHHHHHHHHGGGGGHHHHHHHHHHHGGGGHHHHHHHGHHHGHHHHHHHHEGHHGHHHGGGGHHFHHHGGHHHHGGGHGHHHHHHHFGHHHGGGCD><-..0010<1<000=0000/0/00.-....0----......./.9..00<00<....<000<0<0-9--9-....00/000000./...<0<0./.0000<../0<-.<9-0000:000
@M03495:530:000000000-LYBTV:1:1101:22888:14979 1:N:0:GTGACGTT+ATCTGGGA
GTCAGCATGTGAGCTTTGGAGTGAAATCTCTTGTCTTAAGGAATAAAGGAAAAAGATTCCGTCGGAGGCTCGGTGCTCTACAGGTTCAACCTTTGTACTCTATTATTGCCTCACATTCCATCTCTTGTGAAAATATATTTGATTGGCTTTTCTGCAGGTTGTTTGCCAGGAGCTCGTCCATGCCGAGAGTGATCCCGGCGGCGGTCACGAACTCCAGCAGGACCACTTTCCAAGACCTCCACTAGAAAACA
+
BBBBBFFFFFFFGGGGGGGGGGHHHHHHHHHHHGHHHHGHHHHHHHHHHHHHHHGGGHHHHHHGGGGGGHHGGFGGHHHHHHHHHHHHHHHHHHGGHHHHHHHHHHHHHHHHHHFHHHGGHHHHHHHGGHHHHHHHHHHHHFHHHEHHHHHHGGHHHHHHHEHHHHGHHHEEHHHGGGGGGEFFGCDGFHHFHHHHGGGCC-BG>BDFF.9BFFFFEFFFF.?EFF/FFFFFFF.BFEBE9.9BF9BF:F.
@M03495:530:000000000-LYBTV:1:1101:3250:14979 1:N:0:GTGACGTT+ATCTGGGA
GTCAGCATGTGAGCTTTGGAGTGAAATCTCTTGTCTTAAGGAATAAAGGAAAAAGATTCCGTCGGAGGCTCGGTGCTCTACAGGTTCAACCTTTGTACTCTATTATTGCCTCACATTCCATCTCTTGTGAAAATATATTTGATTGGCTTTTCTGCAGGTTGTTTGCCAGGACTTTCCAAGACCTCCACTAGAAAACACAATAAACTTTTTGGAAGCTGGACAACTATCTTCATTTTTCAGAAACAGTGAAC
+
DDDDDFFFFFFFGGGGGGGGGGHHHHHHHHHHHHHHHHHHHHHHHHHHHHHHHHGGHHIIGHHGGGGGGHHGGGGGHHHHHHHHHHHHHHHHHHHHHHHHHHHHHHHHHGHHHHHHHHHHHHHHHHHHHHHHHHHHHGHHHHHHHGHHHHHHHHHFHHHHHGHHHHHHHFHHHHHGFHHEFHHGHHFHHGGHDFGHHHE<GDGHHHHHHHGGFHFHGHGFHFHGHGGHHHGGGGGGGGGEGGGFGGFFGG0
@M03495:530:000000000-LYBTV:1:1101:19144:15004 1:N:0:GTGACGTT+ATCTGGGA
GTCAGCATGTGAGCTTTGGACTCCTGACTGGTTTATCAACGGCAAAATATAGATCGGAAGAGCACACGTCTGAACTCCAGTCACGTGACGTTATCTCGTATGCCGTCTTCTGCTTGAAAAAAAAAAAAAAACCACACACAACAACGAAACATGGTGTGAGGTATATACAATGTACTATTCACTGTCTGACCTATGGTAATCGCGTCATTGTAGATAGTGACGTTGCCCGATATGGGTGAGTTAATCTGATA
+
CCCCDFFFFFFFGGGGGGGGGGHHHHHHHHHHHHHHHHHHGGGGGHHHHHHHHHHHGGGGHHHHHHHGHHHGHHHHHHHHHHHHGGHHGGGGHHHHHHGGHHHHGGGHGHHHHHHHHHHGHFFGGBB</-<............<.<...-/00/0:.=00./0<00000000000000<000<000:000/0000000000..---..0:0000000:00:.9...00.-99900.<...0<000000000
@M03495:530:000000000-LYBTV:1:1101:4481:15014 1:N:0:GTGACGTT+ATCTGGGA
GTCAGCATGTGAGCTTTGGTCCAGCCTGAGTCCTGGTTTATCAACGGCAAAATATAGATCGGAAGAGCACACGTCTGAACTCCAGTCACGTGACGTTATCTCGTATGCCGTCTTCTGCTTGAAAAAAAAAAAACAAAGCAATACGACAATATTAGGAGGAAGGTGCAGCACAAACAACAACTGAGGTAGAACCAGTGACCACGGGGACAGTGTACATCAGATAAGACTCTGTTTGTGACGACGCGGCAGGT
+
CCCCCFFFFFFFGGGGGGGGGGHHHGHHHHHHHHHGHHHHHHHHHGGGGGHHHHHHHHHHHGGGGHHHHHHHGHHHGGHHHHHHHHHHHGHHGGGGGHHFHHHGGHHHHGGGHGHHHHHHGHHFHHGGGGB><//.000>011>...-<0<0<=0=</../:.00000:;.//....:...0/00.;00000...000000..-----..009;00000090090:09000900///00..------9--.
@M03495:530:000000000-LYBTV:1:1101:14011:15043 1:N:0:GTGACGTT+ATCTGGGA
GTCAGCATGTGAGCTTTGGACTCCTGACTGGTTTATCAACGGCAAAATATAGATCGGAAGAGCACACGTCTGAACTCCAGTCACGTGACGTTATCTCGTATGCCGTCTTCTGCTTGAAAAAAAAAAAAACTAACAAGCAGAAGCACGCAGCTGCAGATGACAGACTCATTGAAAGATACAAGTCAATACAATGACATGTAGCCATGAAGCGAAGTACACACAGGGTGGTGCCTAGGCTATACACACTATAA
+
BBBBBFFFFFFFGGGGGGGCGFABGHBEGD4GDAGF5B5A2222EAGGHHDHFD5FA1A1A1FFAEGGG1FF5D@@FGHCDGHEG??GCEFF21@@BF?>3?GF/?EF??BGD4BGHGHHHGCCC?//</1111110.0>00111/-----/////;000000/./000000000;0000:0000090/009000000000000009000-.--.9////9....9.-..9///////9//////./;///
@M03495:530:000000000-LYBTV:1:1101:3938:15046 1:N:0:GTGACGTT+ATCTGGGA
GTCAGCATGTGAGCTTTGGAGTGAAATCTCTTGTCTTAAGGAATAAAGGAAAAAGATTCCGTCGGAGGCTCGGTGCTCTACAGGTTCAACCTTTGTACTCTATTATTGCCTCACATTCCATCTCTTGTGAAAATATATTTGATTGGCTTTTCTGCAGGTTGTTTGCCAGGACTTTCCAAGACCTCCACTAGAAAACACAATAAACTTTTTGGAAGCTGGACAACTATCTTCATTTTTCAGAAACAGTGAAC
+
CCDDCFFFFFFFGGGGGGGGGGHHHHHHHGHHHHHHHHHHHHHHHHHHHHHHHHGGGHIIHHHGGGGGGHGGGGGGHHHHHHHHHHHHHHHHHHHHHHHHHGHHHHHHHHHHGHHHHHHHHHHGHHHHHFDGGGHHHHHHHHHHHHHHHHGHGHHGHHHHHGHHGHHHHHGHHHHHHGHHHHHHHHHGHHHGHHHHHHEEHHDFFGGHHHGGHHEHGF/GHGHFHHHHHHGGGGGGGGGGGFGGGGCF0F0
@M03495:530:000000000-LYBTV:1:1101:22871:15057 1:N:0:GTGACGTT+ATCTGGGA
GTCAGCATGTGAGCTTTGGACTCCTGACTGGTTTATCAACGGCAAAATATAGATCGGAAGAGCACACGTCTGAACTCCAGTCACGTGACGTTATCTCGTATGCCGTCTTCTGCTTGAAAAAAAAAAAAAAATGTCAGGCTCTCCCGTAGAAGTATCCTCGTTTGCAACGTAGCTTCATTACCATTATCATCAACCGTCACTCGCCTCTCACCAACATCTGACAGGTAGACACTACCATGCAGCATCGATAT
+
CCDCCFFFFFFFGGGGGGGGGGHHHHHHHHHHHHHHHHHHGGGGGHHHHHHHHGHHGGGGHHHHHHHGHHHGHHHHHHHHHHHHGHHHGGGGHHHHHHGGHHHHGGGHGHHHGHHHHHHHHGGGC@<>/--<111110/<./0//.<-..00;0;0000.....0000-....00;000;000900;000090/:-....0;.--..0/00.0;../0;90000:000000/0/9/0000;00.00./..-
@M03495:530:000000000-LYBTV:1:1101:16983:15062 1:N:0:GTGACGTT+ATCTGGGA
GTCAGCATGTGAGCTTTGGAGTGAAATCTCTTGTCTTAAGGAATAAAGGAAAAAGATTCCGTCGGAGGCTCGGTGCTCTACAGGTTCAACCTTTGTACTCTATTATTGCCTCACATTCCATCTCTTGTGAAAATATATTTGATTGGCTTTTCTGCAGGTTGTTTGCCAGGACTTTCCAAGACCTCCACTAGAAAACACAATAAACTTTTTGGAAGCTGGACACCTATCTTCATTTTTCAGAACCAGTGAAA
+
CCCDDFFFFFFFGGGGGGGGGGHHHHHHHHHHHHHHHHHHHHHHHHHHHHHHHHGGHHHIHIHGGGGGGHHGGGGGHHHHHHHHHHHHHHHHHHHHHHHHHHHHGHHHGHHHHHHHHHHHHHHHHHHHHHHGHHHHHHHHHHGHHHFHGHHHHHGHHGHHHGHHHHGHGHHHHHHHHHHHFHHHGHGHHEHDFHHHHGEGHFHGGHHHHBE-C0/.0C/..<..<<00<000<CFB:/000F/..900<00
@M03495:530:000000000-LYBTV:1:1101:20921:15076 1:N:0:GTGACGTT+ATCTGGGA
GTCAGCATGTGAGCTTTGGAGTGAAATCTCTTGTCTTAAGGAATAAAGGAAAAAGATTCCGTCGGAGGCTCGGTGCTCTACAGGTTCAACCTTTGTACTCTATTATTGCCTCACATTCCATCTCTTGTGAAAATATATTTGATTGGCTTTTCTGCAGGTTGTTTGCCAGGACTTTCCAAGACCTCCACTAGAAAACACAATAAACTTTTTGGAAGCTGGACAACTATCTTCATTTTTCAGAAACAGTGAAC
+
CBCCCFFFFFFFGGGGGGGGGGHHHHHHHHHHHHHHHHHHHHHHHHHHHHHHHHGGHHIIHIHGGGGGGHHGGGGGHGHHHHHHHHHHHHHHHHHHHHHHHHHHHHHGHHHHHHHHHHHGHHHHHHHHHHHHHHHHHHHHHHHHHGGHHHHHHHHHHHHHHEHHHHHHGGHGHHHHHGGFHHHHHGHHHHH1FGCHHHHEGDDGHHHHHHGGHHEHGHH.GBGEFCHHFHGGGGGGGGGGGBFFGGGGBB0
@M03495:530:000000000-LYBTV:1:1101:6684:15086 1:N:0:GTGACGTT+ATCTGGGA
GTCAGCATGTGAGCTTTGGTCCAGCCTGAGTCCTGGTTTATCAACGGCAAAATATAGATCGGAAGAGCACACGTCTGAACTCCAGTCACGTGACGTTATCTCGTATGCCGTCTTCTGCTTGAAAAAAAAAAAAAAACAGACAAGCAACATAGACTCTAGCTACATCTATGTCCAGTACTAGTATCTTATATCAGTACTATTGACGTGTGTAGTGTGATAACTGATTGCACATATATGCTCACGTTTATACT
+
CDDDDFFFFFFFGGGGGGGGGGHHHGHHHHHHHHHHHHHHHHHHHGGGGGHHHHHHHHHHHGGGGHHHHHHHGHHHGHHHHHHHHHHHHGHHHGGFFHHHHHHGGHHHHGGGHGHHHGHHHGGHHHGGGGB>/<--..//.</..//../00:00000<00000000000<000000000000:000000:0000000000000.../.:00</<0<000000:000000000<00000000..<:.<<00
@M03495:530:000000000-LYBTV:1:1101:18651:15095 1:N:0:GTGACGTT+ATCTGGGA
GTCAGCATGTGAGCTTTGGAGTGAAATCTCTTGTCTTAAGGAATAAAGGAAAAAGATTCCGTCGGAGGCTCGGTGCTCTACAGGTTCAACCTTTGTACTCTATTATTGCCTCACATTCCATCTCTTGTGAAAATATATTTGATTGGCTTTTCTGCAGGTTGTTTGCCAGGACTTTCCAAGACCTCCACTAGAAAACACAATAAACTTTTTGGAAGCTGGACAACTATCTTCATTTTTCAGAAACAGTGAAC
+
CCDEEFFFFFFFGGGGGGGGGGHHHHHHHHHHHHHHHHHHHHHHHHHHHGHHHHGGHHHHHIHGGGGGGHHGGGGGHHHHHHHHHHHHHHHHHHHHHHHHHHHHHHHHHHHHHHHHHHHHHHHHHHHHHGHHHHHHHHHHHHHHHHHHGHHHHHHHHHHHHGHGHHHHHHHHHHHHHHGHHGHHHHHHHHHHDGFHHHHGHHHEFHHHHHGGHGFCGHH.C0CGHHHGGFGGGGFGGGGGGGFGGG<BBF0
@M03495:530:000000000-LYBTV:1:1101:13126:15104 1:N:0:GTGACGTT+ATCTGGGA
GTCAGCATGTGAGCTTTGGAATTAGTAAATTCGTTGACACAGGGAGGGTGGTTTATCAACGGCAAAATATAGATCGGAAGAGCACACGTCTGAACTCCAGTCACGTGACGTTATCTCGTATGCCGTCTTCTGCTTGAAAAAAAAAAAAAAACCAACAGTCAATAACATTCCACAAAATGTATTTTCATTCTTTATTATTCATCAGCTGTCCGTCAACCAAAAGTGTATTGCTCCAGACACTGCATCACGTG
+
CCCBBFFFFFFFGGGGGGGGGGHHHHHHHHHHGHHHGHHHHHHGGGGGAFFEFHHHHHHHGGGGFHHHHHHHGHHHGGGGHHHHHHHGGHHGHHHHHHHHHGHHGGHHGGGGFHDHHHGGHHHHGDCGEHHHHHHEHBFF@<AFGC@---:.:;.:./0:000000;;09090/...00;090000000;000000009//9:////////.;;../...../9////;////////...:9//://9.;.
@M03495:530:000000000-LYBTV:1:1101:28814:15106 1:N:0:GTGACGTT+ATCTGGGA
GTCAGCATGTGAGCTCTGGTTTATCAACGGCAAAATATAGATCGGAAGAGCACACGTCTGAACTCCAGTCACGTGACGTTATCTCGTATGCCGTCTTCTGCTTGAAAAAAAAAAAATACATTGATTCTTATTCATGTTATAATTGTTTTTCCGCGTTCAAACAACCTACTACGTGATCGTTTGCTTCTCTGTGCTTCCTCATCGAAACAATCATTTCTAGATGAACGTCGTTGTGCATACATCATCTCTTT
+
CCCCCFFFFDFFFGGGGGGGGGHHHHHGGGGEGHHHHHHHHHHHGGGGHHHHHHHGHHHGHHHHHHHHHHHHGFHFGGFFHHFHHHGGGHFHEGGHGHFEFGFGAGHFCEG////<0@2>2222?11111111111?=?11=1=1>10>.01..-<-<0=00..../0:00:../::0.;...00000090;0000;0090;00//.-/::090;0;000000000...--;/;.0090000000:00000
@M03495:530:000000000-LYBTV:1:1101:15545:15125 1:N:0:GTGACGTT+ATCTGGGA
GTCAGCATGTGAGCTTTGGAATTAGTAAATTCGTTGACGACAGAAGGAGCAAGATAACGACCACAGGGAGGGTGGTTTATCAACGGCAAAATATAGATCGGAAGAGCACACGTCTGAACTCCAGTCACGTGACGTTATCTCGTATGCCGTCTTCTGCTTGAAAAAAAAAAAAAATCAAAGTGGTATCACCACATGATCGTCAATGATGAAAGAAGAGCAACGTAGACTTAAGTAACACAAGCAGATATAGT
+
EEDEEFFFFFFFGGGGGGGGGGHHHHHHHHHHGHHHHHGGGGGHHHHHHHHHHHHHHHGGGGGHHHHGGGGGFGGGGHHHHHHHGGGGGHHHHHHHHHHHGGGGHHHHHHHGHHHGHHHHHHGHHHHHGHHHGGFFHHHHHHGGHHHHGGGHGHHHHHHHGHHHHGGCG-A-9-.<0001110111111/0..0001<.<...1111<1111/./0./0/.-..<.:11111111110.<..///011<11
@M03495:530:000000000-LYBTV:1:1101:4121:15125 1:N:0:GTGACGTT+ATCTGGGA
GTCAGCATGTGAGCTTTGGAGTGAAATCTCTTGTCTTAAGGAATAAAGGAAAAAGATTCCGTCGGAGGCTCGGTGCTCTACAGGTTCAACCTTTGTACTCTATTATTGCCTCACATTCCATCTCTTGTGAAAATATATTTGATTGGCTTTTCTGCAGGTTGTTTGCCAGGACTTTCCAAGACCTCCACTAGAAAACACAATAAACTTTTTGGAAGCTGGACAACTATCTTCATTTTTCAGAAACAGTGAAC
+
AAAAAFFFFFFFGGGGGGGGFG1G3B3AABGDGH1ADG3DBG0FGD1FG0GHFHAF1E2DFBFEA/AEG/0E>>E/GF@FGHC>1@FGHFHGDH1@FDG12FF2GFE@GFHBEH12>>G22GHBGFEBFG2BDBF2GHBGFFHF1FHGCGFGHHEDBAGFCBGCGDFGHGHHHHHHHEHHHHGHGGHHHHHHHHFHHHHGHFGFHEHHHHCGHFHFHF/:GFHGFHGGHGGGGGFGGFFFFGFFEF0FGF0
@M03495:530:000000000-LYBTV:1:1101:29113:15149 1:N:0:GTGACGTT+ATCTGGGA
GTCAGCATGTGAGCTTTGGAGTGAAATCTCTTGTCTTAAGGAATAAAGGAAAAAGATTCCGTCGGAGGCTCGGTGCTCTACAGGTTCAACCTTTGTACTCTATTATTGCCTCACATTCCATCTCTTGTGAAAATATATTTGATTGGCTTTTCTGCAGGTTGTTTGCCAGGACTTTCCAAGACCTCCACTAGAAAACACAATAAACTTTTTGGAAGCTGGACAACTATCTTCATTTTTCAGAAACAGTGAAC
+
BBBBAFFFFFFFGGGGGGGGGGHGHHHCHHHHBAGEGHGHHHFGGHHHFHHHHHGGHHHHHHHGCEGGGHHGGBEEFHHFHFGHHHHHFGHGH3FFBFFHHHHHHHHHHGHHHHHHHHHFGGHBHGGBF4FGGFHHGHHHGDFFFFFGAHFFHHHFFHCGFBGHHGGFHCEGHHHFHFH1<GHHHEHHHBG1<FCGHFH.D<00DGH0=GGGBGGFHHCCFGGHHHBGGHGEFFGGGBBFF0/;9B00;;F
@M03495:530:000000000-LYBTV:1:1101:20884:15153 1:N:0:GTGACGTT+ATCTGGGA
GTCAGCATGTGAGCTTTGGTCCAGCCTGAGTCCCTGGTTTATCAACGGCAAAATATAGATCGGAAGAGCACACGTCTGAACTCCAGTCACGTGACGTTATCTCGTATGCCGTCTTCTGCTTGAAAAAAAAAACAAAATAACTATATGTATAACTCTTAACCTACTATAGCCCGGCACATCACCCCTACGTTCTCCCTGCCCGTTGCAACAACTCATGAGACCTCATCTGATTCTTAACTCAATCGTACAGA
+
CCCCCFFFFFFFGGGGGGGGGGHHHGHHHHHHHHHHHHHHHHHHHHGGGGGHHHGHHHHHHHGGGGHHGHHHHGHHHGGHHHHHHHHHGHGHHHGGCFFFFHHHGGHHHHGGGFGHHGHGHHHHHFFGGGC//?<0?111??<1111>>F1<111111111>F/0=0=<<0<-----:0000:.-;;.../:900//:9...-..:00:.../0///////.9///////://;//////////.:...//
@M03495:530:000000000-LYBTV:1:1101:5019:15166 1:N:0:GTGACGTT+ATCTGGGA
GTCAGCATGTGAGCTTTGGAATTAGTAAATTCGTTGACGACAGAAGGAGCAAGAAACGACCACAGGGAGGGTGGTTTATCAACGGCAAAATATAGATCGGAAGAGCACACGTCTGAACTCCAGTCACGTGACGTTATCTCGTATGCCGTCTTCTGCTTGAAAAAAAAAAAATTATACTCTTATAAAAGGAAATTAAAGAGTAATTAGAATGAGCAACAGAACACTAATTAACGTGGTCAGTTCCTATTTAT
+
ABBBBFFFFDFFFGGGFGGGGGHHFFGFFHHHGEFFHFGFFAEHFHHHHHHHHHGHHAEEEFHEGHGCEGC1FEEFHHHHGF3EEFE@HFGDGHFGHFECGGGHEGFGHFGCGGCGHHHEFHFFFGHGHHHGGGAGCGHBGGDH0GFCGCHEFH1DDD0CGDDHC-@D---;/0;00000;;009;00.///;0;9//:;//:9F/://9B/////.../9./9///;////.;...;/:99///9;/;//
@M03495:530:000000000-LYBTV:1:1101:8363:15169 1:N:0:GTGACGTT+ATCTGGGA
GTCAGCATGTGAGCTTTGGAGACTGGTTTATCAACGGCAAAATATAGATCGGAAGAGCACACGTCTGAACTCCAGTCACGTGACGTTATCTCGTATGCCGTCTTCTGCTTGAAAAAAAAAACTAAAAGAAAAGAGACAGCAAACAAGACTCATTGCCAGCAGTCTACAAAAAAACATACAACGCGGACATGCCAAACACGACGCTAAAGCATCGAGGTGCATAGCATAGAGCTGTCCTGCACTCAATCAGG
+
BBCCCFFFFFFFGGGGGGGGGGFHHHGHHHHHHHHGGGGGHHHHGHHHHHHGGGGHHHHHHHGGHHGHHHHHHHHHHHHGFHHGGGGFGDGFHGGHHHGGGCHEHHHHHHHGEHHEGGGGG/222<22/000</00000?<??00.0001>1<>G1100./.</<00=00<.--..:0000/-------900000/9..:9--9;.9///://;/.-..//////////////9////:/;//////////
@M03495:530:000000000-LYBTV:1:1101:26356:15170 1:N:0:GTGACGTT+ATCTGGGA
GTCAGCATGTGAGCTTTGGTCCGCCTGGTTTATCAACGGCAAAATATAGATCGGAAGAGCACACGTCTGAACTCCAGTCACGTGACGTTATCTCGTATGCCGTCTTCTGCTTGAAAAAAAAAAAAAAATCTCCCTTTCTAGCGTATTGCAGCGCGAGATGCAATTTAAGGCGTAGTGTAGCAAGCCTTCGATATCTCAAAGACAACACGTGGAGCAAGCAGTCTCCTGGCCCATTACTGGCGGTAATGTCG
+
AAAAAFFFFFFFGGGGGGGGGGEEGGHHHHHHHHGHHGGGGGHHHHHHHHHHHGGGGHHGHEHHGBGHGHHHHHHHHHHHHGBGHGGFGGE4GFGFEHHHGGAEGGHDGHHHGA3BFF?DCG////->0111<//<<00=D0-...:000:/----9-.00000090099/-.:-./00///9.;.;//..;9;99///;//./..;.;..;..../.../:/;/9/9/...;/9/9///.---..//9/.
@M03495:530:000000000-LYBTV:1:1101:7013:15176 1:N:0:GTGACGTT+ATCTGGGA
GTCAGCATGTGAGCTTTGGAGTGAAATCTCTTGTCTTAAGGAATAAAGGAAAAAGATTCCGTCGGAGGCTCGGTGCTCTACAGGTTCAACCTTTGTACTCTATTATTGCCTCACATTCCATCTCTTGTGAAAATATATTTGATTGGCTTTTCTGCAGGTTGTTTGCCAGGACTTTCCAAGACCTCCACTAGAAAACACAATAAACTTTTTGGAAGCTGGACAACTATCTTCATTTTTCAGAAACAGTGAAC
+
BBCBCFFFFFFFGGGGGGGGGGHHHHHHHHHHHHHHHHHHHHHHHHHHHHHHHHGGHHHHHIHGGGGGGHHGGGGGHHHHHHHHHHGHHHHHFHHHHHHHHHHHGHHGHHHHHHHGHGHGHHHGHHHGHHDGHHHHHHGHHHHGEAFGHHHHHHGHHHHHHAGHGFGGFGEHHHHGHEGFFHHHHHFHHGHB=FHHHHHGH0GGHEGGHHGGEGHHGHBCHFHHHFHHHEEGFGGGGGGGEFFFGB9;FG9
@M03495:530:000000000-LYBTV:1:1101:24625:15179 1:N:0:GTGACGTT+ATCTGGGA
GTCAGCATGTGAGCTTTGGAGTGAAATCTCTTGTCTTAAGGAATAAAGGAAAAAGATTCCGTCGGAGGCTCGGTGCTCTACAGGTTCAACCTTTGTACTCTATTATTGCCTCACATTCCATCTCTTGTGAAAATATATTTGATTGGCTTTTCTGCAGGTTGTTTGCCAGGACTTTCCAAGACCTCCACTAGAAAACACAATAAACTTTTTGGAAGCTGGACAACTATCTTCATTTTTCAGAAACAGTGAAC
+
CCCCCFFFFFFFGGGGGGGGGGHGHHHHHHHHHHHHHHHHHHHHHHHHHHHHHHGGHHHHHIHGGGGGGHHGGGGGHHHHHHHHHHHHHGHHHHHHHHHHHHHHHHHHHHHHHHHHHHHHHHHHHHHHHGFFHGHHGHHHHBHHFHHHHHHHHHHHHHHHHFHHHHHHHHHHHHHHHGHGHHHHHHGHHGHFFFGHHHHGHHDDHHHFHHGEEGHEFHEFHHGHHGHHHHGGGGGGGGFFF0CFGGFGGG0
@M03495:530:000000000-LYBTV:1:1101:9052:15202 1:N:0:GTGACGTT+ATCTGGGA
GTCAGCATGTGAGCTTTGGAGTGAAATCTCTTGTCTTAAGGAATAAAGGAAAAAGATTCCGTCGGAGGCTCGGTGCTCTACAGGTTCAACCTTTGTACTCTATTATTGCCTCACATTCCATCTCTTGTGAAAATATATTTGATTGGCTTTTCTGCAGGTTGTTTGCCAGGACTTTCCAAGACCTCCACTAGAAAACACAATAAACTTTTTGGAAGCTGGACAACTATCTTCATTTTTCAGAAACAGTGAAC
+
DDDDDFFFFFFFGGGGGGGGGGHHHHHHHHHHHHHHHHHHHHHHHHHHHHHHHHGGHIIHHIHGGGGGGHHGGGGGHHHHHHGHHHHHHHHHHHHHHHHHHHHHHHHHHHHHHHHHHHHHHHHHHHHHHHGHHHHHHHHHHHHHHHGHHHHHHHHHGHHHHGHHHHHHHHHHHHHHHHHHGHHHHHHHHHHGGGFHHHHFHHHHHHGHHHGGHEHEHEFHHFGEHHHHHFGGGGGGGGGGGGGGGGBFBF0
@M03495:530:000000000-LYBTV:1:1101:29295:15207 1:N:0:GTGACGTT+ATCTGGGA
GTCAGCATGTGAGCTTTGGAGTGAAATCTCTTGTCTTAAGGAATAAAGGAAAAAGATTCCGTCGGAGGCTCGGTGCTCTACAGGTTCAACCTTTGTACTCTATTATTGCCTCACATTCCATCTCTTGTGAAAATATATTTGATTGGCTTTTCTGCAGGTTGTTTGCCAGGACTTTCCAAGACCTCCACTAGAAAACACAATAAACTTTTTGGAAGCTGGACAACTATCTTCATTTTTCAGAAACAGTGACA
+
AABBBFFFFDFBGGGGGGGGGGBFGHHHHHHGGFGGHHHHHHHHHHHHHHGHHHGGHHFHHHHGG???FEHGGEEGHHHHHHGHHG3FFGCFHD3FHHFHHHHGHHHFFGHHHHGFHH4FHHBGBEHBCF4BBGGGHEHHBDEGFCFBCG2?GDBBGGGF<<GGHGFBFGHEFCGEHH11?FGFCCGHHHEEGFFBGHEEHHHBG0G0<DF-CF/;CGCFHFG:FCG00CFFGGGFBFBFG0/CF/00;00
@M03495:530:000000000-LYBTV:1:1101:23192:15221 1:N:0:GTGACGTT+ATCTGGGA
GTCAGCATGTGAGCTTTGGAGTGAAATCTCTTGTCTTAAGGAATAAAGGAAAAAGATTCCGTCGGAGGCTCGGTGCTCTACAGGTTCAACCTTTGTACTCTATTATTGCCTCACATTCCATCTCTTGTGAAAATATATTTGATTGGCTTTTCTGCAGGTTGTTTGCCAGGACTTTCCAAGACCTCCACTAGAAAACACAATAAACTTTTTGGAAGCTGGACAACTATCTTCATTTTTCAGAAACAGTGAAC
+
CCCCCFFFFFFFGGGGGGGGGGHHHHHHHHHHHHHHHHHHHHHHHHHHHHHHHHGGHHHHHIHGGGGGEHHGGGGGHHHHHHHHHHGHHHHHHGHHHHHHHHHHHHHHFHHHHHHHHGHFHHHHHHHHFFFHHFHHHHHHHGHHHHHHGFHHHHHFHFHHHGHHHHHHHHFHHHHGHHFHFFHHHHHHHGHBGHFHHHHEGGFH0GFGGHGFFGHGFGCFGF.CHHHHGFGGGGFFFEGGFGFGFFFGGG0
@M03495:530:000000000-LYBTV:1:1101:14755:15222 1:N:0:GTGACGTT+ATCTGGGA
GTCAGCATGTGAGCTTTGGAGTGAAATCTCTTGTCTTAAGGAATAAAGGAAAAAGATTCCGTCGGAGGCTCGGTGCTCTACAGGTTCAACCTTTGTACTCTATTATTGCCTCACATTCCATCTCTTGTGAAAATATATTTGATTGGCTTTTCTGCAGGTTGTTTGCCAGGACTTTCCAAGACCTCCACTAGAAAACACAATAAACTTTTTGGAAGCTGGACAACTATCTTCATTTTTCAGAAACAGTGAAC
+
CCCCCFFFFFFFGGGGGGGGGGHHHHHHHHHHHHHHHHHHHHHHHHHHHHHHHHGGHHHIHHHGGGGGGHHGGEGGHHHHGHHHHHHHHHHHHHHHHHGHHHHHHHHHHHHHHHHHHHHHHGHHHHHHHHHHFGHHHHHHHFHHHGGHHHHHHHHHGHHHHGHHHGHFHEHHHHHGGGGHHGHHHHHHHHGHDGHFHGEFFHBGHBDGGHGGEHHHGHGFHFHEHGHHEHGFGGGGGGGG0FCBFGFFEG:
@M03495:530:000000000-LYBTV:1:1101:27290:15223 1:N:0:GTGACGTT+ATCTGGGA
GTCAGCATGTGAGCTTTGGAATTAGCTGGTTTATCAACGGCAAAATATAGATCGGAAGAGCACACGTCTGAACTCCAGTCACGTGACGTTATCTCGTATGCCGTCTTCTGCTTGAAAAAAATAAACCTCATTATACCTATTCATATATTCGACAAACTCCATACGGTCTTCCGTCCAAGTACTCTTCATAGTTCCTTCTGCCCCCATAGCCGCCATGTACCATGTTCTATTCTCCGTCCTATATACATGTC
+
BBBBBFFFFFFFGGGGGGFGGGHHHGHHGHHHHHHFHHGFGGCFHHHHHHHHHHGGGGHHHHHHHGHHHEGGHFFHGHHHHHGHHEGGFGHHGGHCFEHGGHGFGHGHGHGHGG0FGFHGG0BB3B22223B3332222@222@2@222222///</11111100.<>.11>.10..000000000000=000;:0000;:C..--//0/0.---.000900000;0000;0090.....//////9////
@M03495:530:000000000-LYBTV:1:1101:15067:15224 1:N:0:GTGACGTT+ATCTGGGA
GTCAGCATGTGAGCTTTGGAGTGAAATCTCTTGTCTTAAGGAATAAAGGAAAAAGATTCCGTCGGAGGCTCGGTGCTCTACAGGTTCAACCTTTGTACTCTATTATTGCCTCACATTCCATCTCTTGTGAAAATATATTTGATTGGCTTTTCTGCAGGTTGTTTGCCAGGACTTTCCAAGACCTCCACTAGAAAACACAATAAACTTTTTGGAAGCTGGACAACTATCTTCATTTTTCAGAAACAGTGAAC
+
CCCCCFFFFFFFGGGGGCGGGGHHHHHHHHHHHHHHHHHHHHHHHHHHHHHGHHGGHHHIHHHGGGGGGHHGGGGGHHHHHHHHHHHHHHHHHHHHHHHHHHHHHGHHGHHHHHHHHHHHHHHHHHHHHHHHHGHGHHHHHFHHHGHHHGHHHHGHHHHHHGHHGFGFHGHHHHHHHGHGEFGHHGHHHHEFGGHHHHHAHHGFGFHHHHGGHHHEHHCFHFHGHGHFHHEGGGGEFGFGBCFFFB;FEC9
@M03495:530:000000000-LYBTV:1:1101:19304:15227 1:N:0:GTGACGTT+ATCTGGGA
GTCAGCATGTGAGCTTTGGTTTATCAACGGCAAAATATAGATCGGAAGAGCACACGTCTGAACTCCAGTCACGTGACGTTATCTCGTATGCCGTCTTCTGCTTGAAAAAAAAAAAACCCAAAGAACGGGAATGGACAACAACTTTCTAGACAACTCACACTACAAAAGGTACAATGTTAACGTACACTCGCAACTACACAACAAACACTCATTATCACAGAAATCACAACACTGCTAATAGTACTATACAA
+
BBBBBFFFFFFFGGGGGFGGGGHHHHHHGGGGGHHHHHHHHHHHGGGGHHHHHHHGHHHGGHHHFHFHHHGHGHHGGG1EGGHGHHGGHHHHGGGHGHHHHHHG0FHGHGGGC?<<////<00<00///.-0111110.<<</0=00000=0/./00/:///:/00./.0:00000:0000./:..;;/.--.-/////0;...;...9////:;//9////:;/////.../////9////////9/99/
@M03495:530:000000000-LYBTV:1:1101:22013:15238 1:N:0:GTGACGTT+ATCTGGGA
GTCAGCATGTGAGCTTTGGATTAGTAAATTCGTTGACGACAGAAGGAGCAAGATAACGACCACAGGGAGGGTGGTTTATCAACGGCAAAATATAGATCGGAAGAGCACACGTCTGAACTCCAGTCACGTGACGTTATCTCGTATGCCGTCTTCTGCTTGAAAAAAAAAGAGATTAATTTTTATTGGAAAATTACCCAAAACCAACAAACATTATTGGTAACAGATTTAATATGAACCCCAATATATGTGGA
+
AAAAAFFFFFFFFGGGDEFAFGFFBGHHHHFGHFGHHGGGGGFFEGFHHHHFHHHHHGGGCEGCFEFAEEG/BF?FFHHHHHGGGGGEFFFHHHGFHHFGEECHH0CFHFCFEGGHHHFHHFHGHHFG@GCFEGGHEHHGFFGFHHD@ACFFGHHHFHG.<DHH?CCC..//009900;00.0;00000/09:90/0;.CC..E.--:-9///;////;//////////9/;////-99--9;////9///
@M03495:530:000000000-LYBTV:1:1101:10880:15250 1:N:0:GTGACGTT+ATCTGGGA
GTCAGCATGTGAGCTTTGGTCCAGCCTGAGTCCTGGTTTATCAACGGCAAAATATAGATCGGAAGAGCACACGTCTGAACTCCAGTCACGTGACGTTATCTCGTATGCCGTCTTCTGCTTGAAAAAAAAAAAAAGAACGATCATCATGGTCGTTATATACTTGCATGTGACTAGAGTGAGATGAATCTGAATAACATACAGTATCGACTGTAGTTGTCGGGTAGTCTAGCATGTGCATGTTTCAGAGAAGT
+
CDEDDFFFFFFFGGGGGGGGGGHHHGHHHHHHHHHHHHHHHHHHHGGGGGHHHHHHHHHHHGGGGHHHHHHHGHHHGHHHHHHHHHHHHGHHHGGFFHHGHHHGGHHHHGGGHGHHHHHGGGHHHHGGGC?C/<.<00.<..<11111011--...111111<1011<11<1100011<0110111<111111100110<11<11..-..<1111<11.-99-.011111010<111<1111111:0/</1
@M03495:530:000000000-LYBTV:1:1101:29453:15257 1:N:0:GTGACGTT+ATCTGGGA
GTCAGCATGTGAGCTTTGGAGTGAAATCTCTTGTCTTAAGGAATAAAGGAAAAAGATTCCGTCGGAGGCTCGGTGCTCTACAGGTTCAACCTTTGTACTCTATTATTGCCTCACATTCCATCTCTTGTGAAAATATATTTGATTGGCTTTTCTGCAGGTTGTTTGCCAGGACTTTCCAAGACCTCCACTAGAAAACACAATAAACTTTTTGGAAGCTGGACAACTATCTTCATTTTTCAGAAACAGTGAAC
+
BABCCFFFFFFFGGGGGGGGGGBDDFHHHHHHHFHHHHFGGFGHHHHHHHHHHHGGGHHHHHHCGGGGGHHGGEEGHHGHHHFGHH3FGFHHHHHHHHFHHHGHHHHGHEBGHHHHHHEFFGHHHHHFHB4FBGGFHHHGHHHEFGHFHHHFHHHECHFDHGHHHG2GGFFGHHHEHGHEFHHFHFFHHHEG=>0FGFE<DDGHHFFHFHGC/GFC;GHHHHFGGHHBGHFGGGGGGBCFGBFBBBCCCF0
@M03495:530:000000000-LYBTV:1:1101:14490:15258 1:N:0:GTGACGTT+ATCTGGGA
GTCAGCATGTGAGCTTTGGAATTAGTAAATTCGTTGACGACAGAAGGAGCAAGATAACGACCACAGGGAGGCTGGTTTATCAACGGCAAAATATAGATCGGAAGAGCACACGTCTGAACTCCAGTCACGTGACGTTATCTCGTATGCCGTCTTCTGCTTGAAAAAAAAAAATATATAATAATAAGAAGAAATACCACAAAAACTTCGTGCCAAACAATACTATGAGTATCATATGTGTAGTGATAAAACAA
+
CCCCCFFFFFFFGGGGGGGGGGHHHHHHHHHHGGHHHHGGGGGHHHHHHHHHHHHHHHGGGGGHHHHGGGGGHHGHHHHHHHHHGGGGGGHHHHHHHHHHGGGGGHHHHHHGHHHGHHHHHHHHHHHHGHGHGGGGHHEHHGFFHHHHGFGGGGHHHHHHHHHHGGGF---.00;00000000;009/9//;;0000.9....000./...00:9..00900090:000000000900000/0;900:0:9
@M03495:530:000000000-LYBTV:1:1101:8867:15258 1:N:0:GTGACGTT+ATCTGGGA
GTCAGCATGTGAGCTTTGGAATTGTAAATTCGTTGACGACAGAAGGAGCAAGATAACGACCTGGTTTATCAACGGCAAAATATAGATCGGAAGAGCACACGTCTGAACTCCAGTCACGTGACGTTATCTCGTATGCCGTCTTCTGCTTGAAAAAAAAAAAAAAATCAATTTTTATAATAGTTAGACATTTCTATCTCTCACATTGTCATTGATTTATACAGCTGTCATTAATTCATGCAGGTTGTGTAGAT
+
BCCDEFFFFFFFGGGGGGGGGGHHHHHHHHHGHHHHHGGGGGHHHHHHHHHHHHHHHGGGGGHHHHHHHHHHHGGGGGHHGHHHHHHHHGGGGHHHHHHHGHHHGHHHHHHHHHHHHGHHHGGGGHHHHHHGGHHHHGGGHGHHHGHHHHFHGFGGGG<:-:--.0<011:11.11<111111110111111111:11:01011111:1111111111111000<0111111<111:101..0/../111:
@M03495:530:000000000-LYBTV:1:1101:2984:15261 1:N:0:GTGACGTT+ATCTGGGA
GTCAGCATGTGAGCTTTGGAGTGAAATCTCTTGTCTTAAGGAATAAAGGAAAAAGATTCCGTCGGAGGCTCGGTGCTCTACAGGTTCAACCTTTGTACTCTATTATTGCCTCACATTCCATCTCTTGTGAAAATATATTTGATTGGCTTTTCTGCAGGTTGTTTGCCAGGACTTTCCAAGACCTCCACTAGAAAACACAATAAACTTTTTGGAAGCTGGACAACTATCTTCATTTTTCAGAAACAGTGAAC
+
CCCCBFFFFFFFGGGGGGGGGGHFHGHHHHHHGGHHHHHHHFHHHHHHHHHGHHGGHHHHHIHGGEGGGHGGGGGGHHHHGHHHFGHHHHHHHHHGHHHHHHHHHHHHHHGHGHHHGHHGHHHGHGHGHFHHHHFHHHHHGGHGHHHHHHHHHHHHHHHHGGHHHGHHHHHHHHHHHGHHHHHHHHFGHFHF1FGHHGEEHDGHHHHHHHGGHBGHHHHHHFHGHFHFHHGGGGGGGGGGEF9FFF9FBC0
@M03495:530:000000000-LYBTV:1:1101:22691:15262 1:N:0:GTGACGTT+ATCTGGGA
GTCAGCATGTGAGCTTTGGTCCAGCCTGAGTCCTGGTTTATCAACGGCAAAATATAGATCGGAAGAGCACACGTCTGAACTCCAGTCACGTGACGTTATCTCGTATGCCGTCTTCTGCTTGAAAAAAAAAAAATAACATGAGGTCATGAGGAGTCAGGGATAGTGTCTAGTGGTGTCTCATATAGATGTATACAGTGTAGATCATCAGTATAGAACGTCACTGGGTAGAGTCTAAGTCACATTTACTCATA
+
CCCCCFFFFFFFGGGGGGGGGGHHHGHHHHGHHHHHHHHHHHHHHGGGGGHHHHHHHHHHGGGGGHHHGHHHGGHHGHHHHHHGHHHHHGHHHGGFFGEGHFHEDGHHHGEEHGFHHHHHHG3FFGCGCC///01=11111100<1111<<0.//0=/..<<0000000000.:..0:0:00<000000<9C000;09000090000000090009.....00/.:0.9000000000:00000990;000
@M03495:530:000000000-LYBTV:1:1101:15171:15279 1:N:0:GTGACGTT+ATCTGGGA
GTCAGCATGTGAGCTTTGGTCCAGCCTGAGTCCTGGTTTATCAACGCAAAATATAGATCGGAAGAGCACACGTCTGAACTCCAGTCACGTGACGTTATCTCGTATGCCGTCTTCTGCTTGAAAAAAAAAAAATAACAAACAAATATACGCATACAACTGGGTATTATAATAGTATAACGCGGAAACTGAAACAGTAACATCCGTTGCTTGCACTATACAAGACAACAGTGACGTATGCAGTAATAGATATA
+
DDDCCFFFFFFFGGGGGGGGGGHHHGHHHHHHHHHHHHHHHHHHHGGGGGHHHHHHHHHHGGGGHHHHHHHGHHHGHHHHHHHHHHHHGHHHGGFGHHHHHHGGHHHHGGGHGHHHHHHHFHHHHGGGGB<<0??1=10.0.0111=1>....00<00//./0<0000<0<0:000<0:------/000000//:00000</..0..<00.000<0B0000:://../00:<.<.</00000<<00000:0
@M03495:530:000000000-LYBTV:1:1101:2545:15284 1:N:0:GTGACGTT+ATCTGGGA
GTCAGCAGTGAGCTTTGGAGTGAAATCTCTTGTCTTAAAGAATAAAGGAAAAAGATTCCGTCGGAGGCTCGGTGCTCTACAGGTTCAACCTTTGTACTCTATTATTGCCTCACATTCCATCTCTTGTGAAAATATATTTGATTGGCTTTTCTGCAGGTTGTTTGCCAGGACTTTCCAAGACCTCCACTAGAAAACACAATAAACTTTTTGGAAGCTGGACAACTATCTTCATTTTTCAGAAACAGTGAACA
+
BBBBBFFFFFFFGGGGGGGGGGHHHHHHHHHHHHHHHHHHHFHHHHHGHHFHHGGHFGHGCGGEGGGGGHGGDGGHHGHHHHHGGGHHGHHHBGGFFBGHGGHHHHGEBGGHHFHFBHHFHHHHHFGFFFHGHHHHHHHHFHH3GEHHHHHFHHFGFCGHGFEFFFGHHHFHF1G1GGHFHHHFEBGFH<<<1>0FGEEEGH<DDDGHHG-/GFE0GFHHHAGFFHHFHFFFFGFFGFBBF///9;0C99C
@M03495:530:000000000-LYBTV:1:1101:26635:15299 1:N:0:GTGACGTT+ATCTGGGA
GTCAGCATGTGAGCTTTGGATTAGTAAATTCGTTGACGACAGAGATAACGACCACAGGGAGGGTGGTTTATCAACGGCAAAATATAGATCGGAAGAGCACACGTCTGAACTCCAGTCACGTGACGTTATCTCGTATGCCGTCTTCTGCTTGAAAAAAAAAAAAAAAGATACCGTCTCACTACCTGTGCCCTCACTACTTACTACATGCATTGCTGCTCTTATACTACACGAATGTTACGACATTACTCATT
+
CCCCCFFFFFFFGGGGGGGGGGHHHHHHHHHGHHHHHGGGGGHHHHHHHGGGGGHHHHGFEGGGGGGGHHHHHHHGCGFEHHHHHHHHHHHGEGGHHHHHHHGHHHGFFHHHHHFHHHGGHHHGGGGFFHHHHGGHHBFFGGHGFHHHHHGG1GFACC--:::--;9.00;09..9//9///://///:B/.:.//9///;//////;/9///9/;////////9/9//.-.;/////...-://://///
@M03495:530:000000000-LYBTV:1:1101:15439:15317 1:N:0:GTGACGTT+ATCTGGGA
GTCAGCATGTGAGCTTTGGAGTGAAATCTCTTGTCTTAAGGAATAAAGGAAAAAGATTCCGTCGGAGGCTCGGTGCTCTACAGGTTCAACCTTTGTACTCTATTATTGCCTCACATTCCATCTCTTGTGAAAATATATTTGATTGGCTTTTCTGCAGGTTGTTTGCCAGGACTTTCCAAGACCTCCACTAGAAAACACAATAAACTTTTTGGAAGCTGGACAACTATCTTCATTTTTCAGAAACAGTGAAC
+
DDDDDFFFFFFFGGGGGGGGGGHHHHHHHHHHHHHHHHHHHHHHHHHHHHHHHHGGHIIIHIHGGGGGGHHGGGGGHHHHGHHHHHHHHHHHHHHHHHHHHHHHHHHHHHHHHHHHHHHHHHHHHHHHHHHHHGHHHHHHHEHHGGHHHHHHHHHHHHHHHGHHHHGHGHHHHHHHHHHHGHFFHHHFHHHFFHGHHHF<GB<GHGHHHHGGHHBEGHHEHFHEHHHHHHGFGGGGGGGGGFFGGGFFBFB
@M03495:530:000000000-LYBTV:1:1101:8897:15318 1:N:0:GTGACGTT+ATCTGGGA
GTCAGCATGTGAGCTTTGGAATTAGCTGGTTTATCAACGGCAAAATATAGATCGGAAGAGCACACGTCTGAACTCCAGTCACGTGACGTTATCTCGTATGCCGTCTTCTGCTTGAAAAAAAAAAAAAACAATTTAACAGAGTGTGAAATATGTTATATTCGTATCATTGTCAATAATTTCATATAGAGTCACTACTGTAATATGTAATCATCTAGATTGGTATTCCTTCTTACATTCACAGTACAGCTGTG
+
DDEEEFFFFFFFGGGGGGGGGGHHHHHHHHHHHHHHHHGGGGGHHHHHHHHGHHGGGGHHHHHHHGHHHGFHHHHHHHHHHHGGGHGGGGHHHHHHGGHHHHGFGHGHHHHHHHGFHHGGGGGCC/>-..>1=11>111001111111=11<111=1<=1/<//.:111:111110111111111<CC101<<</101<1111111111111111<:10.<111<11110<1111111111011110001/
@M03495:530:000000000-LYBTV:1:1101:22717:15321 1:N:0:GTGACGTT+ATCTGGGA
GTCAGCATGTGAGCTTTGGAGTGAAATCTCTTGTCTTAAGGAATAAAGGAAAAAGATTCCGTCGGAGGCTCGGTGCTCTACAGGTTCAACCTTTGTACTCTATTATTGCCTCACATTCCATCTCTTGTGAAAATATATTTGATTGGCTTTTCTGCAGGTTGTTTGCCAGGACTTTCCAAGACCTCCACTAGAAAACACAATAAACTTTTTGGAAGCTGGACAACTATCTTCATTTTTCAGAAACAGTGAAC
+
CBCCCFFFFFFFGGGGGGGGGGHHHHHHHHHHHGHHHHHHGHHHHHHHHHHHHHGGHHIHHIHGGGGGGHHGGGGGHHHHHHHGHHHHHHHHHHHHHHHHHHHHHHHGHHHHHHHGHHHGHHHHHHHHHGHHHHHHHHHHHFHHBGHHHHHHHHHHHHHHHGHHHHHHHEHHHHHHHGHHHHHHHHHHHHHFHFHHHHHGHGGBGHFHHGGGGHHHFH/CGFHHHHHHHHFGGGGGFEFFFGGGGGG0BF0
@M03495:530:000000000-LYBTV:1:1101:21279:15330 1:N:0:GTGACGTT+ATCTGGGA
GTCAGCATGTGAGCTTTGGAGTGAAATCTCTTGTCTTAAGGAATAAAGGAAAAAGATTCCGTCGGAGGCTCGGTGCTCTACAGGTTCAACCTTTGTACTCTATTATTGCCTCACATTCCATCTCTTGTGAAAATATATTTGATTGGCTTTTCTGCAGGTTGTTTGCCAGGACTTTCCAAGACCTCCACTAGAAAACACAATAAACTTTTTGGAAGCTGGACAACTATCTTCATTTTTCAGAAACAGTGAAA
+
BBCCCFFFFFFFGGGGGGGGGGHHHGHHHHHHHHHHHHHHHHHHHHHGHHHHHHGGHIHHHHHGGGGGGHHGGGGGHHHHHHHHHHHHHHHHHHHHHHHHHHHHHHHHHHHHHHHHHHHHHHHHHHHHHHHHHGHHHHHHHFHHHHFHHHHHHHEHHGHHHGHHHHHHHHHHHGHHHHGFHHHFHHHHHHHFHGEFHHECGGDFFFHHHHG?HHHGHGGHHEFEHHHHHHGGGFGGGGGGGFFFGGGGFG0
@M03495:530:000000000-LYBTV:1:1101:29260:15339 1:N:0:GTGACGTT+ATCTGGGA
GTCAGCATGTGAGCTTTGGACTCCTGACTGGTTTATCAACGGCAAAATATAGATCGGAAGAGCACACGTCTGAACTCCAGTCACGTGACGTTATCTCGTATGCCGTCTTCTGCTTGAAAAAAAAAAAACATACTGACACTAGTTGTGGCTCAGCGCAATCATCGGATCATTGCGTATAGCGACTGTAGTAGATCCATCTACAGCTCACCGATTCCTACTCGTATTTCTGCGTCATTAGACACTCTCGTATA
+
BBBBBFFFFFFBGGGGGGGGGGFHHHFGHHHEHHCFGDGGGGGGGHHHHHHHFGHHGGGGGFFHHGHGHHHGHHHHHHHHHHHHGHB1BBFFG1BF4FFGHGGHFECHFEHGHHHGAGHGCEG@DC////1111?111110<111<<.>000//.---.:000/...-.;000..../90----.0000900000009990009/://..--.//////;.../9/////-.;../////9.////.;.9/
@M03495:530:000000000-LYBTV:1:1101:11740:15349 1:N:0:GTGACGTT+ATCTGGGA
GTCAGCATGTGAGCTTTGGAGTGAAATCTCTTGTCTTAAGGAATAAAGGAAAAAGATTCCGTCGGAGGCTCGGTGCTCTACAGGTTCAACCTTTGTACTCTATTATTGCCTCACATTCCATCTCTTGTGAAAATATATTTGATTGGCTTTTCTGCAGGTTGTTTGCCAGGACTTTCCAAGACCTCCACTAGAAAACACAATAAACTTTTTGGAAGCTGGACAACTATCTTCATTTTTCAGAAACAGTGAAA
+
DDDDCFFFFFFFGGGGGGGGGGHHHHHHHHHHHHHHHHHHHHHHHHHHHHHHHHGGHIIHGHHGGGGGGHHGGGGGHHHHHHHHHHHHGHGHHHHHHHHHHHHHGHHHHHHHHHHHHHHHHHHGHHHGHHHHHGHHHHHHHHHHHHHGGHHHHHGHGHGHHDHHGFHHHHHHHHHHHHHHFHHHHHHHHEHFFGHGHHGEGGBGFGHHHHGEFHHHHH/GHFGAGHHHHHGGGGFGGGGGECFFEFFFGG0
@M03495:530:000000000-LYBTV:1:1101:2139:15358 1:N:0:GTGACGTT+ATCTGGGA
GTCAGCATGTGAGCTTTGGTCCAGCCTGAGTCCCTGGTTTATCAACGGCAAAATATAGATCGGAAGAGCACACGTCTGAACTCCAGTCACGTGACGTTATCTCGTATGCCGTCTTCTGCTTGAAAAAAAAAAACGAGTTCAACAGCACTATATTGATGCGGGTTCGCGATACTCTCGTCACGAACATGGAACTCTATTTACTCTTCAGCTTATTCGTTTTACGCCTACGCTGAGTAAATGGATTCATCACC
+
AA?AAF1DD@3@1AAAEGE1AAFGHAFA0GHF1F1AGGH0FGHGF0AAEE/FGGFFHHHHGFGA/AEG0EGFHE0/FFHHHHGFGHH1@1/EG//?/?0/2BBF?A00>1>?>0/FG11B>1A11<B/////////...1<F11000<11000000<00-<--..-----.-0090.=:..9..--0///99/;////;/////9////;9////-;/-;//---:9-------////9//9///9////;
@M03495:530:000000000-LYBTV:1:1101:9471:15362 1:N:0:GTGACGTT+ATCTGGGA
GTCAGCATGTGAGCTTTGGTCCAGCCTGAGTCCCTGGTTTATCAACGGCAAAATATAGATCGGAAGAGCACACGTCTGAACTCCAGTCACGTGACGTTATCTCGTATGCCGTCTTCTGCTTGAAAAAAAAAAAGCCTCTAGAGTGTCGGACAGCAAATCTGAAGCCATAGAGTACAGATTCATAGCAGAGATATTAGGCGTCATAGACGACAGACATACGGCCATCTGGGCGTTAATCCACGTTGAGTCTC
+
CCCCCFFFFFFFGGGGGGGGGGHHHGHHHHGHHHHHHHHHHHHGHHGGGGGHHHHHHHHHFHGEGGHHHHHHHGHHHGHHHHHHHGHGHHGHHHGGGFHHFHHHGGGHHHGFGHGHHGHHHHHHHHHGG@C<//00101<1=11111.->-<..//<00000000:/0:0:0C00;;0;00:000000:.:09000009-.-;.;000.----/./900.9---/::;B/.---..0:000..;..0:000
@M03495:530:000000000-LYBTV:1:1101:12842:15365 1:N:0:GTGACGTT+ATCTGGGA
GTCAGCATGTGAGCTTTGGTTTATCAACGGCAAAATATAGATCGGAAGAGCACACGTCTGAACTCCAGTCACGTGACGTTATCTCGTATGCCGTCTTCTGCTTGAAAAAAAAAAAAATACAAACCGTGAATACGCTAGTCTAACACAGATAGAGCCATAATCACGGGGGACATCATACTTATGAGGTCACGAAGGTGTAATCTCTAATCTATAACATAGTCAGAGCAAGCCCACGATAAGAATGTGCGTAA
+
CCCDEFFFFFFFGGGGGGGGGGHHHHHHGGGGGHHHHHHHHHHHGGGGHHHHHHHGHHHGHHHHHHHHHHHHGGHEGGFGHHHHHHFFHHHHGFGHGHHHHHHHFGHHHGEFGD@/>011111///?/..111...<.111<1<00.<0111111./100111:..-----<00011111:1111///0<.....0000111:1111101<<1110111<11110:0//.....-<.<.01101111....
@M03495:530:000000000-LYBTV:1:1101:28291:15376 1:N:0:GTGACGTT+ATCTGGGA
GTCAGCATGTGAGCTTTGGAGTGAAATCTCTTGTCTTAAGGAATAAAGGAAAAAGATTCCGTCGGAGGCTCGGTGCTCTACAGGTTCAACCTTTGTACTCTATTATTGCCTCACATTCCATCTCTTGTGAAAATATATTTGATTGGCTTTTCTGCAGGTTGTTTGCCAGGACTTTCCAAGACCTCCACTAGAAAACACAATAAACTTTTTGGAAGCTGGACAACTATCTTCATTTTTCAGAAACAGTGAAA
+
CCCBBFFFFFFFGGGGGGGGGGHHHHHHHHHHHHHHHHHHHHHHHHHHHHHHHHGGGHHHHHHGGGGGGHHGGGGGHHHHHHHHHHHHHHHHHHHHHHHHHHHHHHHHHHHHHHHHHHHGHHHHHHHHHGHHHHHHHHHHHHHHHHHHHHGHHHGHHGGGHGHHGHHHHHHHGHHGHHHDHHHHHHHHHHGHHBHHHHGFHHHBGFHHHGGGHEFCGHHGFFFAGHHGHHGGGGGGGGGGFGGGGGBFGG0
@M03495:530:000000000-LYBTV:1:1101:23094:15402 1:N:0:GTGACGTT+ATCTGGGA
GTCAGCATGTGAGCTTTGGACTCCTGACTGGTTTATCAACGGCAAAATATAGATCGGAAGAGCACACGTCTGAACTCCAGTCACGTGACGTTATCTCGTATGCCGTCTTCTGCTTGAAAAAAAAAAAAATAGAAAGGTACATGTGTAAGATTACTACATACAACACTAAATAAACATATAAAATCTGGTGTACATCCGTTGTCGACACAAAACACTTCTACTTCGTCAATCAGTGTACTTTACATATATCC
+
EEEEEFFFFFFFGGGGGGGGGGHHHHHHHHHFHHHHHHHHGGGGGHHHHHHHHHHHGGGGHHHHHHHGHHHGHHHHHHHHHHHHGHHHGGGGHEGHHHCGHHHHG?FHGHHGHHHGHHHHHGGGGG<@<01111110>=11111111111111011101100<0.<</0<1111010<11111101111/.01:11/..0..19.<.-/......0101111<1./...11001111<:1111:111111<
@M03495:530:000000000-LYBTV:1:1101:17867:15431 1:N:0:GTGACGTT+ATCTGGGA
GTCAGCATGTGAGCTTTGGAATTAGTAAATTCGTTGACGACAGAAGGAGCAAGATAACGACCACAGGGAGGGTGGTTTATCAACGGCAAAATATAGATCGGAAGAGCACACGTCTGAACTCCAGTCACGTGACGTTATCTCGTATGCCGTCTTCTGCTTGAAAAAAAAAAAAAAAAGAAAACAGTATTCATAAATCAATGCGCTACAACACAAGATAGTCAGTGGGTAACTTGACTGTCTAATTATGAATT
+
CCDDDFFFFFFFGGGGGGGGGGHHHHHHHHHHGHHHHHGGGGGHHHHHHHHHHHHHHHGGGGGHHHHGGGGGGGGGGHHHHHHHGGGGGHHHHHHHHHHHGGGGGHHHHHHGHHHGHHHHHHHHHHHHGGHHGGFGGFHGHHFGHHHHGGGHGGHHHHHHHHGHHGGGGG--9---...///./::0000;0;00000:00.;;-;:00...../0000:0000/..:/000000000;00000000000:
@M03495:530:000000000-LYBTV:1:1101:12326:15437 1:N:0:GTGACGTT+ATCTGGGA
GTCAGCATGTGAGCTTTGGAGTGAAATCTCTTGTCTTAAGGAATAAAGGAAAAAGATTCCGTCGGAGGCTCGGTGCTCTACAGGTTCAACCTTTGTACTCTATTATTGCCTCACATTCCATCTCTTGTGAAAATATATTTGATTGGCTTTTCTGCAGGTTGTTTGCCAGGACTTTCCAAGACCTCCACTAGAAAACACAATAAACTTTTTGGAAGCTGGACAACTATCTTCATTTTTCAGAAACAGTGAAC
+
CCCCCFFFFFFFGGGGGGGGGGHHHHHHHHHHHHHHHHHHHHHHHHHHHHHHHHGGHHHIHIHGGGGGGHHGGGGGGHHHHHGHHHHHHHHHHHHHHHHHHHHHGHHHHHHHHHHHHHHGHHHHHHHHHHHHHHHHHHHHHGHHHGHHHHHHHHGHHHGHHDHHHGHHHHGHHHHHHHHHGHHFHGHGHHHBFGFFFFHEGG<GFHHHHHGGFHEEHHGAGBGEHHHHGHGGFGGGGGFFECFFFGFGFG:
@M03495:530:000000000-LYBTV:1:1101:9494:15463 1:N:0:GTGACGTT+ATCTGGGA
GTCAGCATGTGAGCTTTGGAATTAGTAAATTCGTTGACGACAGAAGGAGCAAGATAACGACCACAGGGAGGGTGGTTTATCAACGGCAAAATATAGATCGGAAGAGCACACGTCTGAACTCCAGTCACGTGACGTTATCTCGTATGCCGTCTTCTGCTTGAAAAAAAAACAAAGAGGTGAGCGTAGTGCATTATAACTTTACAACGTATAGGAAATGCAACTAGCTGTACACACATGACGATTAAAATGCC
+
BBBBBFFFFFFFGGGGGGGGGGHGHHHHHHHHGHHHHHGGGGGHHHHHHHHHHHHHHHGGGGGHHHHGGGGG?FGGGHHHHHHHGGGGGGHHGHHHHHHHGGGGGFFHHHHGHHHGHHGHGHHHHHHHGGHGGGFEFGBHHHFGHHHHGADFGHGHGHHHACDFH@CCG...:///:/9;./-..-9/;00000000000;0;//-../////;://////////////////../9//.....///////
@M03495:530:000000000-LYBTV:1:1101:11685:15472 1:N:0:GTGACGTT+ATCTGGGA
GTCAGCATGTGAGCTTTGGAGTGAAATCTCTTGTCTTAAGGAATAAAGGAAAAAGATTCCGTCGGAGGCTCGGTGCTCTACAGGTTCAACCTTTGTACTCTATTATTGCCTCACATTCCATCTCTTGTGAAAATATATTTGATTGGCTTTTCTGCAGGTTGTTTGCCAGGACTTTCCAAGACCTCCACTAGAAAACACAATAAACTTTTTGGAAGCTGGACAACTATCTTCATTTTTCAGAAACAGTGAAC
+
CCDCCFFFFFFFGGGGGGGGGGHHHHHHHHHHHHHHHHHHHHHHHHHHHHHHHHGGHIIHHIHGGGGGGHHGGEGGHHHHHHHHHHHHHHHHHHHHHHHHHHHHHHHHHHHHHHHHHHHHHHHHHHHHHHHHHHHHHHHHHHHHGGHHHHHGHHHHGHHHHEHFHHHHHHHHHHHHHHHHHHHGHHGHHHHBGHHHGHGEHHHFHHHHHHGGHHHHHHHHHGHHGHHHFHGGGGGGGGGGEFFFFFFFBG0
@M03495:530:000000000-LYBTV:1:1101:29284:15475 1:N:0:GTGACGTT+ATCTGGGA
GTCAGCATGTGAGCTTTGGAGTGAAATCTCTTGTCTTAAGGAATAAAGGAAAAAGATTCCGTCGGAGGCTCGGTGCTCTACAGGTTCAACCTTTGTACTCTATTATTGCCTCACATTCCATCTCTTGTGAAAATATATTTGATTGGCTTTTCTGCAGGTTGTTTGCCAGGACTTTCCAAGACCTCCACTAGAAAACACAATAAACTTTTTGGAAGCTGGACAACTATCTTCATTTTTCAGAAACAGTGAAC
+
BBBBAFFFFFFFFGFGGGGFGGFFFHHHHHHGHGHHGFFFFFGHGGHHFHHHHGEGHHHHHHHGGGGGEHFGGGGGHHHHGHHHHH3GGHGHHHHEGFHHHHHEGHHHHGHHGEHFHHHGFHHHGHFGHHHHHHHHHHHHHEHHFGHFHGHEDHHHHHFEHDEHHHHHHHHHHGHHH1DDHHFHHGHHHHHG11FGHHH.D0DGFHHHEGD@G:CEGHF.CCFAGH0CBB0BGBFGFBBFFF/FFGBB009
@M03495:530:000000000-LYBTV:1:1101:4621:15484 1:N:0:GTGACGTT+ATCTGGGA
GTCAGCATGTGAGCTTTGGTCCAGCCTGAGTCCTGGTTTATCAACGGCAAAATATAGATCGGAAGAGCACACGTCTGAACTCCAGTCACGTGACGTTATCTCGTATGCCGTCTTCTGCTTGAAAAAAAAAAAAAACTAGAGCATGATAGCAACAAAAGACTACAGAATCACAGTAAAGATAAGATAGACGAAGAGCAGTGATCAGACTTAAATATATGAAATGTATATGTTCGCTATAAACGGCGCAGAGA
+
CCCCCFFFFFFFGGGGGGGGGGHHHGHHHHHHHHHHHHHHHHHHHGGGGGHHHHHHHHHHHGGGGHHHHHHHGHHHGHHHHHHHHHHHHGHFHGGGGGHHHHHGGHHHHGFGHGGHHHHHHHHHHHGGFD?A/--.1<1<<00000000=00..<.</.:;0:0000000000000:000000;0900;.--.../0/0000009009000:000;9:00000000900000.-.9.0000..-9----./
@M03495:530:000000000-LYBTV:1:1101:15111:15493 1:N:0:GTGACGTT+ATCTGGGA
GTCAGCATGTGAGCTTTGGAATTAGCTGGTTTATCAACGGAAAATATAGATCGGAAGAGCACACGTCTGAACTCCAGTCACGTGACGTTATCTCGTATGCCGTCTTCTGCTTGAAAAAAAAAAAAAAATAAACATATTAATAAGAATGTTATGTGTACGTAGTCAAAAACTACACTCTTGTGATATAGGTAGATAGCAGACATTAATAGAGTATGCACTCTGAGTGATGAGATGCTCACGAGATCGATTAT
+
DCDCEFFFFFFFGGGGGGGGGGHHHHHHHHHHHHHHHHGGGGGHHHHHHHHHHGGGGHHHHHHHGHHHGHHHHHHHHHHHHGHHHGGGGHHEHHHGGHHHHGGGHGHHHHHHHHGHHHGGGCB<<<>>0111<111111<111111<11111111111.<0<.11:10:.0100/1/110101111110<101<11110/./:1<11111<11<11100/1111<011110:<001110..-..0...1.1
@M03495:530:000000000-LYBTV:1:1101:10739:15507 1:N:0:GTGACGTT+ATCTGGGA
GTCAGCATGTGAGCTTTGGTCCAGCCTGAGTCCTGGTTTATCAACGGCAAAATATAGATCGGAAGAGCACACGTCTGAACTCCAGTCACGTGACGTTATCTCGTATGCCGTCTTCTGCTTGAAAAAAAAAAAGCACTAATATAAGATGCCGCTTCTGGATTGTAACAAAAAACAGAAACCTGCCGAGGACAGCAGTACATAATACTCACAAGCTGGACATATTGACTGCAATTGAATTAACTTGACTCTAG
+
CCCCCFFFFFFFGGGGGGGGGGHHHGHHHHHHGHHHHHHHHHHHHGGGGGHHHHGHGHHHHGGGGHHHHHGHGFHHGHHHHHHHHHHHHGHHHGGFGHHHHHHFGHGHHGEGHGFHHHHHFCHFHHGGG<B//01011111111=FG>11<--..000=00<0=000D...-.://C//./...-----./.:/.0009;;000///////.;///../:////:///;//9//9////////////////
@M03495:530:000000000-LYBTV:1:1101:5638:15509 1:N:0:GTGACGTT+ATCTGGGA
GTCAGCATGTGAGCTTTGGAGTGAAATCTCTTGTCTTAAGGAATAAAGGAAAAAGATTCCGTCGGAGGCTCGGTGCTCTACAGGTTCAACCTTTGTACTCTATTATTGCCTCACATTCCATCTCTTGTGAAAATATATTTGATTGGCTTTTCTGCAGGTTGTTTGCCAGGACTTTCCAAGACCTCCACTAGAAAACACAATAAACTTTTTGGAAGCTGGACAACTATCTTCATTTTTCAGAAACAGTGAAC
+
CCCCCFFFFFFFGGGGGGGGGGHHHHHHHHHHHHHHHHHHHHHHHHHHHHHHHHGGHHIHHHHGGGGGGHHGGGGGHHHHHHHHHHHHHHHHHHGGHHHHHHHHHHHHHHHHHHHHHHHHHHHHHHHHHHHHHHHHHHHHHHHHHGHHHHHHHHGHHHHHHGHHHHHHHEGHHHHHHHHHHHHHHHHHHHHHHHHHHHGGG<DDGHHGHHGGFGHHHHBACGHEHHHGHGGGGGGGGGGGBFGGFGFFFF0
@M03495:530:000000000-LYBTV:1:1101:15714:15520 1:N:0:GTGACGTT+ATCTGGGA
GTCAGCATGTGAGCTTTGGAGTGAAATCTCTTGTCTTAAGGAATAAAGGAAAAAGATTCCGTCGGAGGCTCGGTGCTCTACAGGTTCAACCTTTGTACTCTATTATTGCCTCACATTCCATCTCTTGTGAAAATATATTTGATTGGCTTTTCTGCAGGTTGTTTGCCAGGACTTTCCAAGACCTCCACTAGAAAACACAATAAACTTTTTGGAAGCTGGACAACTATCTTCATTTTTCAGAAACAGTGAAC
+
CCDDDFFFFFFFGGGGGGGGGGHHHHHHHHHHHHHHHHHHHHHHHHHHHHHHHHGGHIHHHHHGGGGGGHHGGGGGHHHHHHHGHHHHHHHHHHHHHHHHHHHHHHHHHHHHHHHHHHHGHHHHHHHHHHHHHHHGHHHHHHHHHHHHHHHHHHHHHHHHHFHHHHHHGGHHHHHHHHHHGFHFHHGHHHHFGHHFHGHGFHFHGHHHHHGGGHFHHHHFHFHEHGHHHHGGGFGGFGGGGGGGGGGFGF:
@M03495:530:000000000-LYBTV:1:1101:15246:15521 1:N:0:GTGACGTT+ATCTGGGA
GTCAGCATGTGAGCTTTGGTTTATCAACGGCAAAATATAGATCGGAAGAGCACACGTCTGAACTCCAGTCACGTGACGTTATCTCGTATGCCGTCTTCTGCTTGAAAAAAAAAAAAACTTAATGTGAAAATTGTAATCTTGCGTACCATGATGATCATCGCACGACCCAGTTGAGCGCGGAGCTGCTCTGAGATGAGCATGAATACCAGTGAAAATGTAGCCTTGTAGGGTGTGACTTGATGTGAGAGCTT
+
BBCCCFFFFFFFGGGGGGGGGGHHHHHHGGGGGHHHHHHHHHHHGGGGHHHHGGHGHHHGHHHHHHHHHHGHGHHHGGGGHHEHHHGGHHHHGEGHGHFFHGHHECGHHGGGG///>?11?11111@@111111<1111111<..-<0=000===0=00/.<--.---../00990----9;-.//////////////////:/99/;/:///////;;///9//////./.-9/9//9/9///////.//
@M03495:530:000000000-LYBTV:1:1101:19907:15554 1:N:0:GTGCCGTT+ATCTGGGA
GTCAGCATGTGAGCTTTGGAGTGAAATCTCTTGTCTTAAGGAATAAAGGAAAAAGATTCCGTCGGAGGCTCGGTGCTCTACAGGTTCAACCTTTGTACTCTATTATTGCCTCACATTCCATCTCTTGTGAAAATATATTTGATTGGCTTTTCTGCAGGTTGTTTGCCAGGACTTTCCAAGACCTCCACTAGAAAACACAATAAACTTTTTGGAAGCTGGACAACTATCTTCATTTTTCAGAAACAGTGAAA
+
AAA@1CFFFBD3B1AFFA1BFA1A333AFGHHH1EGDEFGBGHFCG1GHHHHB0AFGHHHEFGE?/E/BFGEEE/FHHGHEBBGBFGHH1EGFGHFGFFFHDDHFFFBG1GHHFGHFFHHGBFGHHGGHHBGFGHHHHHHFFGFG001<BDGHHEDCAGHHGHHFFHGB/FHHGGFDHHHHFHFG.GHBGF1>1<FEAC<DD0D<D0D0D?-CGFHFHFA.GAGGBFB0;00;9;BFGFGG0/;FGBBFB0
@M03495:530:000000000-LYBTV:1:1101:13404:15564 1:N:0:GTGACGTT+ATCTGGGA
GTCAGCATGTGAGCTTTGGAATTAGTAAATTCGTTGACGACAGAAGGAGCAAGATAACGACCACAGGGAGGGTGGTTTATCAACGGCAAAATATAGATCGGAAGAGCACACGTCTGAACTCCAGTCACGTGACGTTATCTCGTATGCCGTCTTCTGCTTGAAAAAAAAAAAAAATAATTGAAACAATATCTACGGTGTGAAGTATATGACAGAACGGATTATAATAGTGAATGAATAGATACGTGAAGCAA
+
EEEEEFFFFFFFGGGGGGGGGGHHHHHHHHHHGHHHHHGGGGGHHHHHHHHHHHHHHHGGGGGHHHHGGGGGGGGGGHHHHHHHGGGGGHHHHHHHHHHHGGGGHHHHGHHGHHHGHHHHHHHHHHHHGHHHGGGGHHHHHHGGHHHHGEGHGHHHHHHHHHHHHGGGGF<9--.01111111</.:11111<.</...1111111:1110:/0/.....011111111:111011101111.0/..100/
@M03495:530:000000000-LYBTV:1:1101:13708:15567 1:N:0:GTGACGTT+ATCTGGGA
GTCAGCATGTGAGCTTTGGTCCAGCCTGAGTCCTGGTTTATCAACGGCAAAATATAGATCGGAAGAGCACACGTCTGAACTCCAGTCACGTGACGTTATCTCGTATGCCGTCTTCTGCTTGAAAAAAAAAAAATAAAACAACGAACTACTGCGTCAGAATACAATGCAATGCAACACTTATGAATGAGATCAGCGCTAAGCATGCATGCGCTAGTTTATAAACATAGACTACAGTACTGTAGTTATGCTCC
+
DDDCDFFFFFFFGGGGGGGGGGHHHGHHHHHHHHHGHHHHHHHHHGGGGGHHHHHHHHGHHGGGGHHHHHHGGGHHGHHHHFFHHFHHHGHHHGGFFHHHHHHGGHHHFGFEAFHHHHHGHHHHFHFGG/<//011>11...-.<-.00000.<<..00:0:::0:00;0000;0.;0;000000000000000.-.9.0/00000000..--.0000;000009000000/0009:00009:00000000
@M03495:530:000000000-LYBTV:1:1101:23454:15571 1:N:0:GTGACGTT+ATCTGGGA
GTCAGCATGTGAGCTTTGGAATTAGTAAATTCGTTGACGACAGAAGGAGCAAGATAACGACCACAGGGAGGGTGGTTTATCAACGGCAAAATATAGATCGGAAGAGCACACGTCTGAACTCCAGTCACGTGACGTTATCTCGTATGCCGTCTTCTGCTTGAAAAAAAAAAAAATATAACGAAGTACTACAGCAACTCTCCATTAGTAGCAATAATGCGTCAAGTAATTCGGTGCATTGTTGACTGTCTGAA
+
CDDDDFFFFFFFGGGGGGGGGGHHHHHHHHHHGHHHHHGGGGGHHHHHHHHHHHHHHHGGGGGHHHHGGGGGFFGGGHHHHHHHGGGGGHHHHHHHHHHHGGGGHHHHHHHGHGHGHHHHGHHHHHHHGHHHGGFFHHHHHHGGHHHHGGGHGHHHGHHGHCGFHGGG??C<-.<000<..<..00<0<00://./000/00000<00000:00000..-..0000000....9000000.0000000000
@M03495:530:000000000-LYBTV:1:1101:12937:15574 1:N:0:GTGACGTT+ATCTGGGA
GTCAGCATGTGAGCTTTGGAGTGAAATCTCTTGTCTTAAGGAATAAAGGAAAAAGATTCCGTCGGAGGCTCGGTGCTCTACAGGTTCAACCTTTGTACTCTATTATTGCCTCACATTCCATCTCTTGTGAAAATATATTTGATTGGCTTTTCTGCAGGTTGTTTGCCAGGACTTTCCAAGACCTCCACTAGAAAACACAATAAACTTTTTGGAAGCTGGACAACTATCTTCATTTTTCAGAAACAGTGAAC
+
BBBBBFFFFFFFGGGGGFGGGGHHHHHHHHHHHHHHHHHHHGHHHHHHHHHHHHGGGHHHHHHGGGGGGHGGGGGGHHHGGHHHHHGHHHHHHHHHHHHHHGHHHHHHHHHHHHHHHHHHHHHHHHHHHHBHHHGHFHHHHHHHHHGFHHHHHHHHHFGGGAGFGFGHHGHEHHHGHHGHFFFGHFEGHHHGGHGFHFECGG<GFFHHFGFGHHHHHH/CHHFHFHFHHHGGGGGGGGGGFGGEFGFGGG0
@M03495:530:000000000-LYBTV:1:1101:28824:15589 1:N:0:GTGACGTT+ATCTGGGA
GTCAGCATGTGAGCTTTGGTTTATCAACGGCAAAATATAGATCGGAAGAGCACACGTCTGAACTCCAGTCACGTGACGTTATCTCGTATGCCGTCTTCTGCTTGAAAAAAAAAAACACAATCCCATATCCGAACCAGATCTCGTATACTGTCTTCTGTGTGTTTGAACCGACAACCAGCATACTACACGTACAACACGTAACACCTTGTTTAACACGTATCAACTCTCACGACGTCTAGTACACGGCTCAC
+
BCCBCFFFFFFFGGGGGGGGGGHHHHHHGGGGGGHHHHHHHGHHGGGGHHHHHHHGHGHGFHHHHHHHHHHHGGEHGGGEHFGGGHGFHGGFCFGHGHHHFHHBGFFHFGEE////=0//2222110111////-0.0>1=1<<.0000000=0000000.</</;:0.-;---....9/0900000/.9/..0;..../.:00./;0;0/00000../0.00/000000..---./.000;09.---.0;
@M03495:530:000000000-LYBTV:1:1101:23095:15589 1:N:0:GTGACGTT+ATCTGGGA
GTCAGCATGTGAGCTTTGGACACAGGGAGGGTGGTTTATCAACGGCAAAATATAGATCGGAAGAGCACACGTCTGAACTCCAGTCACGTGACGTTATCTCGTATGCCGTCTTCTGCTTGAAAAAAAAAAAAAAAAGAGGAGCGTATAAGGGTGATGTAGGACTCGGGGAGTGGAGACACGGGTGTCATCGTGATGGTGATTGATGGCATCATCGATACTGTATCAGTAATCGGGCCATTAGACGTTAGTAC
+
DCEEEFFFFFFFGGGGGGGGGGHHHHGGGGGEFGGGHHHHHHHGEEGGHHHHHHHHHHHGGGGHHHHHHHGHHHGHHHHHHGHHHHHGHHHGGGGHHFHHHGGHHHHGGGHGHHHHHHGHHHHHGGGGC----<-../....-<.:0110....111<1B00//..---<...0.0.//.-<<-<<1:10..//10<::1110110//:/011:/..-11111111111<:<.<--.:11110..</.<11
@M03495:530:000000000-LYBTV:1:1101:15190:15603 1:N:0:GTGACGTT+ATCTGGGA
GTCAGCATGTGAGCTTTGGAGTGAAATCTCTTGTCTTAAGGAATAAAGGAAAAAGATTCCGTCGGAGGCTCGGTGCTCTACAGGTTCAACCTTTGTACTCTATTATTGCCTCACATTCCATCTCTTGTGAAAATATATTTGATTGGCTTTTCTGCAGGTTGTTTGCCAGGACTTTCCAAGACCTCCACTAGAAAACACAATAAACTTTTTGGAAGCTGGACAACTATCTTCATTTTTCAGAAACAGTGAAC
+
DDEEEFFFFFFFGGGGGGGGGGHHHHHHHHHHHHHHHHHHHHHHHHHHHHHHHHGGHIIIHHHGGGGGGHHGGGGGHHHHHHHHHHHHHHGHHHHGHHHHHHGHHHHHGHHHHHHHHHHHHHHHHHHGHHHHHGHHHHHHHGHHHFHHHHHHHHGHHHHHHEHHGGGHGHHHHHHGHHHGGHHHHGHHHHHEGHGFFHHEHGGHHHHHHHGGEHFHHH<FHEHGHHHGHHGGGGGGGGGGGFFFFGFGGGB
@M03495:530:000000000-LYBTV:1:1101:25708:15605 1:N:0:GTGACGTT+ATCTGGGA
GTCAGCATGTGAGCTTTGGAATTAGTAAATTCGTTGACGACAGAAGGAGCAAGATAACGACCACAGGGAGGGTGGTTTATCAACGGCAAAATATAGATCGGAAGAGCACACGTCTGAACTCCAGTCACGTGACGTTATCTCGTATGCCGTCTTCTGCTTGAAAAAAAAAAACAAAACAGTACATGCTCTACTATTACTCACTAGCTTCGAGTTCAACACCCTGTGACATAACGTCATCCATTGCTAAGTAT
+
DEEEEFFFFFFFGGGGGGGGGGHHHHHHHHHHGHHHHHGGGGGHHHHHHHHHHHHHHHGGGGGHHHHGFFGGEFGGGHHHHHHHGGGGGHHHHHHHHHHHGGGGHHGHHHHGHHHGHHHHHHHHGHHHGGEGGGFGHEDGGHGDHHHHGEGHGHHHHHHHCHFHFEF@-<A.<...../1:11110<1111111111<1101:0<1<1-./<.111109.<./:0111111:.<9..<0011111110<11
@M03495:530:000000000-LYBTV:1:1101:17185:15608 1:N:0:GTGACGTT+ATCTGGGA
GTCAGCATGTGAGCTTTGGACTCCTGACTGGTTTATCAACGGCAAAATATAGATCGGAAGAGCACACGTCTGAACTCCAGTCACGTGACGTTATCTCGTATGCCGTCTTCTGCTTGAAAAAAAAAAAAAAAAATAACAGAGATCACACATGCCTTGCCCTAAACTAGGATTAATAGTAAGTCTAAGTACCCTGCAGTACGTCTATCTGGTATCGTACTGTACGTATGTGACAAACGAAATAGTAGTCACAG
+
CCDCCFFFFFFFGGGGGGGGGGHHHGHHHHHHHHHHHHHHGGGGGHHHHHHHHHHHGGGGHHHHHHHGHHHGHHHHHHHHHHHHGHHHGGGGHHGHHHGGHHHHGGGHGHHGGHHHHHHHGGGGGC//<----.0100<///100/00.0:001100000//00110/0:101<111111111111111100<./:111./</.111111111./.9.1111./0:/<1<111/..<...<011<11<111
@M03495:530:000000000-LYBTV:1:1101:9826:15619 1:N:0:GTGACGTT+ATCTGGGA
GTCAGCATGTGAGCTTTGGTCCAGCCTGAGTCCTGGTTTATCAACGGCAAAATATAGATCGGAAGAGCACACGTCTGAACTCCAGTCACGTGACGTTATCTCGTATGCCGTCTTCTGCTTGAAAAAAAAAAACAAAAAATAAGAACAAATATACGTGACAGCAGGAAGACCTATGATACATCACGAAGCATGCATGATGACACAATGTCTTTAGACCTGAAAGAATGAAGCACATATGTATATGTATGCTT
+
DDDDDFFFFFFFGGGGGGGGGGHHHGHHHHHHHHHHHHHHHHHHHGGGGGHHHHHHHHHHHGGGGHHHHHHHGHHHGHHHHHHGHHHHHGHHHGGFGGHHHHHGGHGHHGGGHGHHHHHHHHHHHHGGGGC<?//00/-<GD11>000.0000=.0/<.00./.../.<//00::000000000.9..-<000000<<0<00:/.0000000000000//000:.000<000//00000<00<00000000
@M03495:530:000000000-LYBTV:1:1101:2132:15625 1:N:0:GTGACGTT+ATCTGGGA
GTCAGCATGTGAGCTTTGGACTCCTGACTGGTTTATCAACGGCAAAATATAGATCGGAAGAGCACACGTCTGAACTCCAGTCACGTGACGTTATCTCGTATGCCGTCTTCTGCTTGAAAAAAAAAAAAATGATACAGATGTAACATTCAGCTGCATCTGAATATCGTATACATACATTGTTGATTACTACAACTACATGATAGTATCTATTCGCATGTTCTCCAATCAACGCTCGATGATACATCGTATCA
+
BCCCCFFFFFFFGGGGGGGGGGHHHHHHHHHGHHHHHHHHGGGGGGHHHHHHHHHGGGGGHHHHHHHGHHHGHHHHHHHGHHHHGHHHGGFFHGGHHHGGHHGHEEEHGFHHHHHFHCFFHFGG/<></011111111111<11>111111<00/0000000000././0;;0;:0000;0.0;0000:0009:000000000;;0;0090;/....000000090;00/.-..--/0:900000.;./.0
@M03495:530:000000000-LYBTV:1:1101:11556:15639 1:N:0:GTGACGTT+ATCTGGGA
GTCAGCATGTGAGCTTTGGAATTAGTAAATTCGTTGACGACAGAAAGAGCAAGATAACGACCACAGGGAGGGTGGTTTATCAACGGCAAAATATAGATCGGAAGAGCACACGTCTGAACTCCAGTCACGTGACGTTATCTCGTATGCCGTCTTCTGCTTGAAAAAAAAAAAAAAAAAATGACAAAATAGGATTACGAAGCATCCTGAGTCATGACAAATTAGCTGACAGTGTTAGTACATTAACCTCTAGA
+
CCCCCFFFFFFFGGGGGGGGGGHHHHHHHHHHGGHHHHGGGGGHHHHHHHHHHHHHHHGFGGGHHHHGGGGGFGGFGHGHHHHHGGGGGHHGHHHHHHHHGGGGHHHHGHHGHHHGHHHGHHHHHHHHGHHHGGFGHHHFHHGGHHGHGECHGHHHHHHHGHHGGGGGGFB-9----9.00000/.0000;0000.;.:-000/000/:0000;000/0090/000/;000900;;9;00000000/000:
@M03495:530:000000000-LYBTV:1:1101:15424:15647 1:N:0:GTGACGTT+ATCTGGGA
GTCAGCATGTGAGCTTTGGAGTGAAATCTCTTGTCTTAAGGAATAAAGGAAAAAGATTCCGTCGGAGGCTCGGTGCTCTACAGGTTCAACCTTTGTACTCTATTATTGCCTCACATTCCATCTCTTGTGAAAATATATTTGATTGGCTTTTCTGCAGGTTGTTTGCCAGGACTTTCCAAGACCTCCACTAGAAAACACAATAAACTTTTTGGAAGCTGGACAACTATCTTCATTTTTCAGAAACAGTGAAC
+
CCCCCFFFFFFFGGGGGGGGGGHHHHHHHHHHHHHHHHHHHHHHHHHHGHHHHHGGHIIHHHHGGGGGGHHGGEGGHHHHHHHHHHHHHHHHHHGHHHHHHHHHHHHHHHHHHHHHHHHHHHHHHHHHHFHHHGHHHHHHHHHHFFHFHHHHHHHHHFHHHAGHFHHHGEHFFFHHHHHHHGHHHHHHGHHBFFFHEFHEHHHHHHHHGHGGHHHHHHFFHHHEGHHHFHGGGFGGGGGGGBBFFFBFG09
@M03495:530:000000000-LYBTV:1:1101:5694:15647 1:N:0:GTGACGTT+ATCTGGGA
GTCAGCATGTGAGCTTTGGAATTAGTAAATTCGTTGACGACAGAAGGAGCAAGATAACGACCACAGGGAGGGTGGTTTATCAACGGCAAAATATAGATCGGAAGAGCACACGTCTGAACTCCAGTCACGTGACGTTATCTCGTATGCCGTCTTCTGCTTGAAAAAAAAAAACACAATATTATTCTAGATAAATAGACCTACACATACGTACATCGACAATACAGTGTAACATGCAGGCACAGATGCATACA
+
CCDCDFFFFFFFGGGGGGGGGGHHHHHHHHHHGHHHHHGGGGGHHHHHHHHHHHHHHHGGGGGHHHHGGGGGEFGGGHHHHHHHGGGGGHHHHHHHHHGHGGGGHHHHHHHGHHHGGHHHHHHHHGHHGHHHGGFGHH1GHHGGGHHHGGGHGHHHHHHHHHHHGGGG?9?.9...09;000000;0000009;009000/;/;9F0.;:..0:./-.-0;00090:900900;00....//00909000;
@M03495:530:000000000-LYBTV:1:1101:20101:15649 1:N:0:GTGACGTT+ATCTGGGA
GTCAGCATGTGAGCTTTGGAATTAGCTGGTTTATCAACGGCAAAATATAGATCGGAAGAGCACACGTCTGAACTCCAGTCACGTGACGTTATCTCGTATGCCGTCTTCTGCTTGAAAAAAAAAACAATACATGAAATAGGTGATTGCAATTGAACCTTAACTGACATTAGATCAATGGTTCATAGGTAGCATGAGATGAGGACTGCATAATCAGCACAGATATACGAAAGCTGAACTGTCAGCTCTGTGAG
+
EDEEEFFFFFFFGGGGGGGGGGHHHHHHHHHHHHHHHHGGGGGHHHHHHHHHHHGGGGHHHHHHHGHHHGHHHHHHHHHHHHGHHHGGGGHHHHHHGGHHHHGGGHGHHHHHHFGHHHHGGGGF//=2222211=11F1111111?1=1111111.0<11<11100111111=0<=1011101:1011001100011:1:/0</</0111111001.//011111<...9/000:01:1111010:01111
@M03495:530:000000000-LYBTV:1:1101:11841:15652 1:N:0:GTGACGTT+ATCTGGGA
GTCAGCATGTGAGCTTTGGAATTAGCTGGTTTATCAACGGCAAAATATAGATCGGAAGAGCACACGTCTGAACTCCAGTCACGTGACGTTATCTCGTATGCCGTCTTCTGCTTGAAAAAAAAATAACATTACTAGTAACGATTATAAGCTGCAAGAGAGTGAAGGAGCACACGTCTGAACTATATTCAGATACTAACAGGACGTAAGACTTAGTATGCTGACACAATGGAAGCAACTGACGCGCACATGAG
+
ABBBBFFFFFFFGGGFGGGGGGHHHGGHHHHHHHGHHHGGGGCHHHHHHHHHHHG?EEHHEFHGHEGGHGHHHHHHGHGHGHGGEFEFFFHHHHHHEGGFBDEGGHGHDFGFHGCGFHF@D/B022@22222@2@2222///?/<111?1F101100>.1111110...<<.<<<<.00/0000;0;:00;;C000:;:...-9...000;900;000000;90/990/0;/./9.//9/..--9--/;//
@M03495:530:000000000-LYBTV:1:1101:15929:15664 1:N:0:GTGACGTT+ATCTGGGA
GTCAGCATGTGAGCTTTGGAATTAGCTGGTTTATCAACGGCAAAATATAGATCGGAAGAGCACACGTCTGAACTCCAGTCACGTGACGTTATCTCGTATGCCGTCTTCTGCTTGAAAAAAAAAAAAAAAATACTAAAGAAGCAGGAGACGACAATTGTGTTCAGGAGCAAACAGTGTATGCATCGAGAGCGTGCGTGCGTGTGAGGTAGGAACCGTGGCATTTCTCCTATGCTACGCTGATGGCTATCAGT
+
DCEDDFFFFFFFGGGGGGGGGGHHHHHHHHHHHHHHHHGGGGGHHHHHHHHHHHGGGGHHHHHHHGHHHGHHHHHHHHHHHHGHHHGGGGHHHHHHGGHHHHGGGHGHHHHHHHGGHHHGGGG@//<>--010111001</00/<...<.-::-01011//1<100.../0.</1111111111</..-.-<..<..<-....11./0<.01..-..--:00:111110100:11.-...010//00/111
@M03495:530:000000000-LYBTV:1:1101:19870:15675 1:N:0:GTGACGTT+ATCTGGGA
GTCAGCATGTGAGCTTTGGAATTAGTAAATTCGTTGACGACAGAAGGAGCAAGATAACGACCACAGGGAGGGTGGTTTATCAACGGCAAAATATAGATCGGAAGAGCACACGTCTGAACTCCAGTCACGTGACGTTATCTCGTATGCCGTCTTCTGCTTGAAAAAAAAAAAAATAGAAGCATGTAACATGATTGGGTGGTTGCATTGATCGGTTGGTAGTGAGAGATACAAGTAGTGGAGGTTATTTGTTG
+
CCEDEFFFFFFFGGGGGGGGGGHHHHHHHHHHGHHHHHGGGGGHHHHHHHHHHHHHHHGGGGGHHHHGGGGGEGGGGHHHHHHHGGGGGHHHHHHHHHHHGGGGHHHHHHHGHHHGHHHHHHHHHHHHGHHGGGFGHEFGHHGGHHHHGEGHGHHHHHHFCHHHHGGGG??-<.001110010111111001<1..9.-..<.0:10<:1....--.<10<10B0.:1<10::11</.<.9./101111/.
@M03495:530:000000000-LYBTV:1:1101:14714:15680 1:N:0:GTGACGTT+ATCTGGGA
GTCAGCATGTGAGCTTTGGTCCAGCCTGAGTCCCTGGTTTATCAACGGCAAAATATAGATCGGAAGAGCACACGTCTGAACTCCAGTCACGTGACGTTATCTCGTATGCCGTCTTCTGCTTGAAAAAAAAAAAAACACAATAGTCAGTACACAATGGCGATGTCACTCCTTGTCTAGTGAATAATGTAATGTCTACACAATATATTGTCGACGACACATATGCAGAGCAAGACTGAGTACAACATGATATG
+
DDDDCFFFFFFFGGGGGGGGGGHHHGHHHHHHHHHHHHHHHHHHHHGGGGGHHHHHHHHHHHGGGGHHHHHHHGHHHGHHHHHHHHHHHHGHHHGGGGHHHHHHGGHHHHGFGHGHHHHHHHEHHHHGGGGC//-.<><.11110000000<0.000/---..00000/:000000090000000000000000000/0.0900000;0..-----:/00000;:0./0////9000;00000./00:0;0
@M03495:530:000000000-LYBTV:1:1101:23977:15683 1:N:0:GTGACGTT+ATCTGGGA
GTCAGCATGTGAGCTTTGGAGTGAAATCTCTTGTCTTAAGGAATAAAGGAAAAAGATTCCGTCGGAGGCTCGGTGCTCTACAGGTTCAACCTTTGTACTCTATTATTGCCTCACATTCCATCTCTTGTGAAAATATATTTGATTGGCTTTTCTGCAGGTTGTTTGCCAGGACTTTCCAAGACCTCCACTAGAAAACACAATAAACTTTTTGGAAGCTGGACAACTATCTTCATTTTTCAGAAACAGTGAAC
+
BBBBBFFFBFFFBGGGGGGGGGHHFHGHHHHFFDGHGHFFFHHHHHHHGGHHGHGGGHHHBFGGEGG?EFHCFEAEFGHFHDHFHHHFHHHFHHHHHHHGHHGHHHHHHHHHHHBGHHGHHHHHHGFDHFHHEHHGHHHHHGHFHGFFHFHHGF3BBFGGHGHHHBHHFEGHHHHHHH1<FGGFHHHHHHH<FFGHHH.EG0<0DGHHHHF?CGFAGHGGGHHGHFHHFGFGGGGGFGGGEGFFFFBFF00
@M03495:530:000000000-LYBTV:1:1101:13681:15683 1:N:0:GTGACGTT+ATCTGGGA
GTCAGCATGTGAGCTTTGGAGTGAAATCTCTTGTCTTAAGGAATAAAGGAAAAAGATTCCGTCGGAGGCTCGGTGCTCTACAGGTTCAACCTTTGTACTCTATTATTGCCTCACATTCCATCTCTTGTGAAAATATATTTGATTGGCTTTTCTGCAGGTTGTTTGCCAGGACTTTCCAAGACCTCCACTAGAAAACACAATAAACTTTTTGGAAGCTGGACAACTATCTTCATTTTTCAAAAACAGTGAAC
+
DDCDDFFFFFFFGGGGGGGGGGHHHHHHHHHHHHHHHHHHHHHHHHHHHHHHHHGGHIHHHIHGGGGGGHHGGGGGHHHHHHHHHHHHHHHHHHHHHHHHHHHHHHHHHHHHHHHHHHHHHHHHHHHHHHHHHHHHHHHHHGHHHHHHHHHHHHGHHHHHHGHHHHHHHEHHHHHGHHHHGHHHHHHHHGHBGHFHHGHGHHGHHHHHHHGGHEHHHHGHHGHHHHHHHHGGGGBFFGGBFGFGEGGGGF0
@M03495:530:000000000-LYBTV:1:1101:5329:15711 1:N:0:GTGACGTT+ATCTGGGA
GTCAGCATGTGACTTTGGAGTGAAATCTCTTGTCTTAAGGAATAAAGGAAAAAGATTCCGTCGGAGGCTCGGTGCTCTACAGGTTCAACCTTTGTACTCTATTATTGCCTCACATTCCATCTCTTGTGAAAATATATTTGATTGGCTTTTCTGCAGGTTGTTTGCCAGGACTTTCCAAGACCTCCACTAGAAAACACAATAAACTTTTTGGAAGCTGGACAACTATCTTCATTTTTCAGAAACAGTGAACA
+
AAAAAFFFFDFFGGGGGBCGGFHHHHFHHHHGHHHFGHHGHHHHHHHHHHHHHGEHHGHHHHGGGEEFHHGCEEGFHFFFHFHHFHHHHHHHHHHHHHHHFFHHFHFGHFHGHHHHHHHHHHBDGHHHFGGFGFHHHHHHHGFGHFHFFHFHFHFHHHHGFHHGEHHFHHHHHGGHFHFHEFHHHHHHHGFB1<<FGG.D=G=DHHHHHGGFGGHHHEHHHFGHHHHFHEHGGGGGGFFGFFFBFFFGBB;
@M03495:530:000000000-LYBTV:1:1101:5106:15718 1:N:0:GTGACGTT+ATCTGGGA
GTCAGCATGTGAGCTTTGGAGTGAAATCTCTTGTCTTAAGGAATAAAGGAAAAAGATTCCGTCGGAGGCTCGGTGCTCTACAGGTTCAACCTTTGTACTCTATTATTGCCTCACATTCCATCTCTTGTGAAAATATATTTGATTGGCTTTTCTGCAGGTTGTTTGCCAGGACTTTCCAAGACCTCCACTAGAAAACACAATAAACTTTTTGGAAGCTGGACAACTATCTTCATTTTTCAGAAACAGTGAAC
+
BCCCCFFFFFFFGGGGGGGGGGHHHHHHHHHHHGHHHHHGHGHHHHHHHHHHHHGGHHHHHIHGGGGGGHEEGEGGHHHHGGHHHHHHHHHHHHHHGHGHHHHHHHHFFGHHHHHHHGHHGHHHHGHGHFHHHHHHHHHHGGGHGHHFGHHGHGHHHGHHHAGHHFFFFHGHHHHHHGFHHGHHHHGHHHHHHHHFGHFAGFDDGHHHHHGGHFHHHHCFHHGABGBGFHFGGGGGGGGGBFGGEFBFGG9
@M03495:530:000000000-LYBTV:1:1101:4743:15722 1:N:0:GTGACGTT+ATCTGGGA
GTCAGCATGTGAGCTTTGGAGTGAAATCTCTTGTCTTAAGGAATAAAGGAAAAAGATTCCGTCGGAGGCTCGGTGCTCTACAGGTTCAACCTTTGTACTCTATTATTGCCTCACATTCCATCTCTTGTGAAAATATATTTGATTGGCTTTTCTGCAGGTTGTTTGCCAGGACTTTCCAAGACCTCCACTAGAAAACACAATAAACTTTTTGGAAGCTGGACAACTATCTTCATTTTTCAGAAACAGTGAAC
+
CCCCCFFFFFFFGGGGGGGGGGHHHHHHHGHHHHHHHHHHHHHHHHHHHHHHHHGGHIHHHIHGGGGGGHHGGGGGHHHHHHHHHHHGHHHHHHHHHHHHGHHHHHHHHHHHHHHGGHHHHHHHHHHHHFFHHHHHHHHHHHHHHHFFHHHGHFHHHFGHHDHHHEFHHEHGHHHHHG1DGHHHHHHHHHHFGHGHHFEEGFGGGBGHHHGGBGHHHHFFHHHHHHHHHHGGGGGGGGGG0CFFGGBFEF0
@M03495:530:000000000-LYBTV:1:1101:28977:15723 1:N:0:GTGACGTT+ATCTGGGA
GTCAGCATGTGAGCTTTGGTCCAGCCTGAGTCCTGGTTTATCAACGGCAAAATATAGATCGGAAGAGCACACGTCTGAACTCCAGTCACGTGACGTTATCTCGTATGCCGTCTTCTGCTTGAAAAAAAAAAAAACTTAAACTGATAGAGGTCAAGACGGAACAAGCATGGAAGTCGACACGCTGGACAGACAGATCGCCTGCACATGACTCAGCTGCGAGGTCAGACGAGCTCCGGGTCGCGATGTGCATA
+
CBCCCFFFFFFFGGGGGGGGGGHGHGHHHHGHHHHHHHHHHHHHHGGGGGHHHHHHHHHHHGGGGHHHHHHHGFGHFHHHHHHHHHHHHGGHHGF?FHGFHHHFEHHHHFEFHGHHHHHHHFHHHACFCCB/>-.11111111>>1<00/0/0000<...:-///./00.00/0:..-;-.-..-.:0././//00....../000000000000:;----;/0/00----.09.--.------..00000
@M03495:530:000000000-LYBTV:1:1101:24314:15728 1:N:0:GTGACGTT+ATCTGGGA
GTCAGCATGTGAGCTTTGGAATTAGTAAATTCGTTGACGACAGAAGGAGCAAGATAACGACCACAGGGAGGGTGGTTTATCAACGGCAAAATATAGATCGGAAGAGCACACGTCTGAACTCCAGTCACGTGACGTTATCTCGTATGCCGTCTTCTGCTTGAAAAAAAAAAAAACACAGTAACAGCAGCAGGTAGCGATAGTGCAACCTTCGTAGACAACGAGTCGATTCCTGCGCTCGTCCATACAGCTCA
+
CCCDEFFFFFFFGGGGGGGGGGHHHHHHHHHHGHHHHHGGGGGHHHHHHHHHHHHHHHGGGGGHHHHGEGGGEGGGGHHHHHHHGGGGGHHHHHHHHHHHGGGGHHHGHHHGHHHGHHHHHHGHGHHHGHHHGGGFHHFHHHFFHHHGGGGHGHGHGHHHFFFFHFFCGB<9-..<..011110././...:100--...1111<0./00.</..1</.-...<-9.1111<:---.--...11/01<000
@M03495:530:000000000-LYBTV:1:1101:16480:15735 1:N:0:GTGACGTT+ATCTGGGA
GTCAGCATGTGAGCTTTGGAATTAGTAAATTCGTTGACGACAGAAGGAGCAAGATAACGACCACAGGGAGGGTGGTTTATCAACGGCAAAATATAGATCGGAAGAGCACACGTCTGAACTCCAGTCACGTGACGTTATCTCGTATGCCGTCTTCTGCTTGAAAAAAAAAAAAAAAGCTGTGAGAAAGCGAGCATCGCAGATAAAGCGTGTCAAACAGGTAGCTACACAATTGTCGCATCCACGCGTCACTA
+
CBBABFFFFFFFGGGGGGGGGGHHHHHHHHHHGHHHHHGFGGGHHHHHHHHHHHHHHHGGGGGHHHHGAEGGGGGGGHHHHHHHGGGGGHHHHHHHHHHHGGGGFHHHHHHGHHHGHHHHHHGHHHHHGHHHGGFGG/GGHF/AGFHHGEFHFHHHGHGHHHHGHGGGG--=---..000/00:000/..---00....-000000....:0000;/.00009000;0:00;00..-.-/00..---.900
@M03495:530:000000000-LYBTV:1:1101:16833:15762 1:N:0:GTGACGTT+ATCTGGGA
GTCAGCATGTGAGCTTTGGAGTGAAATCTCTTGTCTTAAGGAATAAAGGAAAAAGATTCCGTCGGAGGCTCGGTGCTCTACAGGTTCAACCTTTGTACTCTATTATTGCCTCACATTCCATCTCTTGTGAAAATATATTTGATTGGCTTTTCTGCAGGTTGTTTGCCAGGACTTTCCAAGACCTCCACTAGAAAACACAATAAACTTTTTGGAAGCTGGACAACTATCTTCATTTTTCAGAAACAGTGAAC
+
CCCCCFFFFFFFGGGGGGGGGGHHHHHHHHHHHHHHHHHHHFHHHHHHGHHHHHGGHIIHHHHGGGGGGHHGGGGGHHHHHHHHHHHHHHHHHHHHHHHHHHHHHHHFHHHHHHHHHHHHHHHHHHHHHHHGHHHHHHHHHHHHHGHHHHGHHHGFHHHHGGHHHHFHGHHHHHHGHHGHGGFGHEGHHGHBGHFHEHHGHHGHHHHHFHGGHH/GFH:CHHHGB0GHHHFGGFFGGGGGEFBFFGBFFG9
@M03495:530:000000000-LYBTV:1:1101:15697:15766 1:N:0:GTGACGTT+ATCTGGGA
GTCAGCATGTGAGCTTTGGACTGGTTTATCAACGGCAAAATATAGATCGGAAGAGCACACGTCTGAACTCCAGTCACGTGACGTTATCTCGTATGCCGTCTTCTGCTTGAAAAAAAAAAAAAAACAACAAGATGAGACATACAGCATGCACACGAAAACACGAGAGAGTCACATGGACGGGGACAAGTCCATAGACGAGTAAATAAGTGATCATCTGATAGCGTGAATAATATAGACAGACGAGCTGTGAT
+
CCCCCFFFFFFFGGGGGGGGGGHHHGHHHHHHHGGGGGHHHGHHHHHHHGGGGEHHHHHHGHHHGFHHHHHHHHHHHGHHHGGGGHHEGGHGGHHHHGGGGGGHHHHHHFHFHHFECDG?/</-....<.0011000</00000</000000.--..-/..:--.9990000000/009-----...00000:000.99..0000000000;00000000009....09:;0000000//.----.00/00
@M03495:530:000000000-LYBTV:1:1101:24476:15789 1:N:0:GTGACGTT+ATCTGGGA
GTCAGCATGTGAGCTTTGGAGTGAAATCTCTTGTCTTAAGGAATAAAGGAAAAAGATTCCGTCGGAGGCTCGGTGCTCTACAGGTTCAACCTTTGTACTCTATTATTGCCTCACATTCCATCTCTTGTGAAAATATATTTGATTGGCTTTTCTGCAGGTTGTTTGCCAGGACTTTCCAAGACCTCCACTAGAAAACACAATAAACTTTTTGGAAGCTGGACAACTATCTTCATTTTTCAGAAACAGTGAAC
+
ABBBBFFFFFFFGGGGGGGGGGGHGHHHHHHHHHHHHHGHHHHHHHHHHHHHHHGGHGHHHHHGGGGGGHHGGEEGGHHHHHHHHHHHHHHHHHHHHHHHHHHHGHHHHHGFHHHGHHHHHGGGHHHHHHHHHGBGFHHHHEGHGFHFHGHHHHHFF0FGHFHGGHHHHHGHHHHGHGFGAGFFHHHFGEH1>1FGHHFADDD<DGGHHHG?BCFEGHHAHHGGFFFHGFFFGGGGGGGFG999/F9BF09
@M03495:530:000000000-LYBTV:1:1101:19144:15794 1:N:0:GTGACGTT+ATCTGGGA
GTCAGCATGTGAGCTTTGGACTCCTGACTGGTTTATCAACGGCAAAATATAGATCGGAAGAGCACACGTCTGAACTCCAGTCACGTGACGTTATCTCGTATGCCGTCTTCTGCTTGAAAAAAAAAAAAAATATTGCACACCAAAGCAATACTAGAGGATGCATACGGATGACCTATAGTGTAGCGACGAATGTACATACAGCATGCACTGTGTGAATTTTGTGTCGTTTCATGTTCTGATGTGTATCATCA
+
DDDDDFFFFFFFGGGGGGGGGGHHHHHHHHHHHHHHHHHHGGGGGHHHHHHHHHHHGGGGHHHHHHHGHHHGHHHHHHHHHHHHGHHHGGFGHHHHHHGGHHHHGEGHGHHGFHHHHHHHHGCD@</</<0>11111110<.<.//0<<0<00000/./0/0000....-00000;00000000------.0000;000000/000000/:0:.0000000/:/0....00:000000:0:0000:;0;00
@M03495:530:000000000-LYBTV:1:1101:19723:15803 1:N:0:GTGACGTT+ATCTGGGA
GTCAGCATGTGAGCTTTGGATGGTTCTGGTTTATCAACGGCAAAATATAGATCGGAAGAGCACACGTCTGAACTCCAGTCACGTGACGTTATCTCGTATGCCGACTTCTGCTTGAAAAAAAAAGATTGGAGTACTTACTTGCTTTTTTTATTTTAATGAGATTTGGTACTAGATGCCGCACCTGAGGAAAATTCAAATTCCAGGTCGGGGCCTAAACGTGCAGGAATAATGGAGAGTATTTTGTTGAACTT
+
AAAAAFFFFBD5BADGGGGFGGGFFGHHHGFHHHHHBGEGGECGHHHHHEFHHHGEGGHFGHHFFFBFGGEGFGGFBG@GHGEBEGFEFF214B41?>FFHBE/>>?FGBEGH303?3BEGD//?22@022<F1FGEBGG1111?11-->DDF<>1000000=000<0=G0=<0<C0-:A--//;/.:///;/00000;09;0;=/-9----./;:FF?.../...///////././;;;/;/.9.;/;//
@M03495:530:000000000-LYBTV:1:1101:7276:15812 1:N:0:GTGACGTT+ATCTGGGA
GTCAGCATGTGAGCTTTGGATGGTTCTGGTTTTCAACGGCAAAATATAGATCGGAAGAGCACACGTCTGAACTCCAGTCACGTGACGTTATCTCGTATGCCGTCTTCTGCTTGAAAAAAACACACCACCAGTAGGTGACTTCACATATTGAACAACTTTCAATGCGCTTCGCCACGATGTAATCTTCCTATTTCTTCTGTACCCACGGAACGTAGCGCATTAGTCGTTGTCCCCATTCATCATATCATGCA
+
@AABBFFFFFF5GFGFGFGGGGG4GHGHHEFGFHHFFEGGGCEGGGHHFFHGHGFGGFGGFHHHGGHHGHHHHHHHFFGFHGFGHEF?FGC@BFEFFHGHHGEGHGHHGHGDG0BF3FE?/?0/</????02222222<222@211?11111110/1111=1111..-..-.<..--<..000;00:00<;0;000;00;0:000.---.-.....--9.9;/:/.....///...///////////////
@M03495:530:000000000-LYBTV:1:1101:23372:15820 1:N:0:GTGACGTT+ATCTGGGA
GTCAGCATGTGAGCTTTGGTCCGCCTGAGTCCTGGTTTATCAACGGCAAAATATAGATCGGAAGAGCACACGTCTGAACTCCAGTCACGTGACGTTATCTCGTATGCCGTCTTCTGCTTGAAAAAAAAAAAAAGAAATGCTGCATGTATCAGCTGTCATATGGGCCACAATGTGTGTTACCAGAGACGAGTCGCATTCATTGTGATATCGCATCGCTTGTAATCGAGTCATCAATGATTTGACGAGATCAT
+
DCDCDFFFFFFFGGGGGGGGGGGGGGHHHHHHHHHHHHHHHHHHGGGGGHHHHHHHHHHHGGGGHHHHHHHGHHHGHHHHHHHHHHHHGFCGGGFGHGFHHHFGHHHHCEFGGHGGHHHHGHHHGGGG/C/<<..<0F11>10<11111=11010101<1111.<:....00111../11110<<//.-<9<---<.:1<1111111<1...<-.....<111:...0/111:01111111119.-..001
@M03495:530:000000000-LYBTV:1:1101:21269:15835 1:N:0:GTGACGTT+ATCTGGGA
GTCAGCATGTGAGCTTTGGTCCAGCCTGAGTCCTCTGGTTTATCAACGGCAAAATATAGATCGGAAGAGCACACGTCTGAACTCCAGTCACGTGACGTTATCTCGTATGCCGTCTTCTGCTTGAAAAAAAAACACCCTATATTGTATGCCCACTTCTGCTTGAACAAACAAAAACAGCATAAAATCTCGAATCGCGACGCAGAGTGCACACTACTGGCATGCATGAAGCAAACGTGAGGCATTAGGTCGAT
+
AAAABFFBFFFBGGGGGGGGGGHHFFHFCGFGHFDGGGHDGGFHHHFFECAA2GHHHHHHHGEE1AEHHGHHHHGGHHFDEHGFGGHGHFHGECGFFFFGGDGGHGGGHGHG?EGGBEDDBGE0FF??CC///?0///011?11@@111101.01<1111>F011=/...<..<..<:/<00000/00.:/0:..---99-;-.0000;/;9B9///.././///////9//..;..9.;9///9/9/--.
@M03495:530:000000000-LYBTV:1:1101:17427:15837 1:N:0:GTGACGTT+ATCTGGGA
GTCAGCATGTGAGCTTTGGAATTAGTAAATTCGTTGACGACAGAAGGAGCAAGATAACGACCACAGGGAGGCTGGTTTATCAACGGCAAAATATAGATCGGAAGAGCACACGTCTGAACTCCAGTCACGTGACGTTATCTCGTATGCCGTCTTCTGCTTGAAAAAAAAAAACACGACACTGTTAACAATTCGTCTTTTTATTCCACTATATTTGTGATTACCATTCTATCGTCTGATCGAGAGACATCATA
+
BABBBFFFFFFFGGGFGGGFGFHHHHHHHHHGGFGGHHGEGGGHHHHHHHHHHHHHHHGEFGGHHHGGGGGGHGGHHHHHGHHHGEGGEHGHHHHFHHHHGFGGGHHHHHHGGGHGFHHHGHHHGHHHGHFHGFFFFGHDHHGGHCF<@GGFFFGF1FDGHFFB0CGCGGBAC.;--B9000000900900:/;.:/;B.//////9B///;9:9:////:9;9///;//.9.9.9B/....;.../////
@M03495:530:000000000-LYBTV:1:1101:9558:15840 1:N:0:GTGACGTT+ATCTGGGA
GTCAGCATGTGAGCTTTGGAGTGAAATCTCTTGTCTTAAGGAATAAAGGAAAAAGATTCCGTCGGAGGCTCGGTGCTCTACAGGTTCAACCTTTGTACTCTATTATTGCCTCACATTCCATCTCTTGTGAAAATATATTTGATTGGCTTTTCTGCAGGTTGTTTGCCAGGACCTTTCCAAGACCTCCACTAGAAAACACAATAAACTTTTTGGAAGCTGGACAACTATCTTCATTTTTCAGAAACAGTGAA
+
DCCDDFFFFFFFGGGGGGGGGGHHHHHHHHHHHHHHHHHHHHHHHHHHHHHHHHGGHIIIHHHGGGGFGHHGGGGGHHHHHHHHHFHHHHHHHHHHHHGGHHHHHHHHGHHHHHHHHHHHHHHHHHHHGFGFHHHGHHHHHHHHHHHHHHHHHHHHGHHHHEHHHHHHGHHHFGHHHHHHHHHGHGEFHHHHEHHHHHHHGHHDGGFHHHHGGEFHHHHHHFHHHHHHGGGGFFBFGGGGGGFFGGGGGGC
@M03495:530:000000000-LYBTV:1:1101:19990:15851 1:N:0:GTGACGTT+ATCTGGGA
GTCAGCATGTGAGCTTTGGAGTGAAATCTCTTGTCTTAAGGAATAAAGGAAAAAGATTCCGTCGGAGGCTCGGTGCTCTACAGGTTCAACCTTTGTACTCTATTATTGCCTCACATTCCATCTCTTGTGAAAATATATTTGATTGGCTTTTCTGCAGGTTGTTTGCCAGGACTTTCCAAGACCTCCACTAGAAAACACAATAAACTTTTTGGAAGCTGGACAACTATCTTCATTTTTCAGAAACAGTGAAC
+
CDDCCFFFFFFFGGGGGGGGGGHHHHHHHHHHHHHHHHHHHHHHHHHHHHHHHHGGHHIHHIHGGFGGGHHGGGGGHHHHHHHHHHHHHHHHHHHHHHHHHHHHHHHHHHHHHHHHGHHHHHHHHHHHHHHHHHHHHHHHHHHHHHHHHHHHHHHHHHHHHGHHHHHHHEEEGHGHHHHHHHGGHHHHHGHFFG0GHHHGHDGHHHHHGHGGHHHHHHHHHGFEHHHHGHGGGGGGGGGGGGGGGE0CGF0
@M03495:530:000000000-LYBTV:1:1101:24162:15859 1:N:0:GTGACGTT+ATCTGGGA
GTCAGCATGTGAGCTTTGGAGACTGGTTTATCAACGGCAAAATATAGATCGGAAGAGCACACGTCTGAACTCCAGTCACGTGACGTTATCTCGTATGCCGTCTTCTGCTTGAAAAAAAAAAACAAAACAACCAAAACAACACTATCGACCACCACATCATGCGACGTGATATTATGATCTATTCAGGGAACTTGTATACACTCATCTACAAGACTGTCAAGCACTTATTCGACATAACGAACCTGACACCC
+
BBBBBFFFFFFFGGGGGGGFGGGGHHHHHHHHHHHGGGGGHHHHHHHHHHHGGGGHHHHHHHGHHHGGHHHFHHHHHHHGFHHGGFGHGHGHHFGHHHHGFGHGHGFHHHHCGHHAGGCGC>//??0?G////</<>C.<C<101><<C--<<...<0;000..--;../009000;0090000009....00000090;;0//00//////.9///9////../9//9/./...///.9.9-../;//..
@M03495:530:000000000-LYBTV:1:1101:23132:15874 1:N:0:GTGACGTT+ATCTGGGA
GTCAGCATGTGAGCTTTGGAGTGAAATCTCTTGTCTTAAGGAATAAAGGAAAAAGATTCCGTCGGAGGCTCGGTGCTCTACAGGTTCAACCTTTGTACTCTATTATTGCCTCACATTCCATCTCTTGTGAAAATATATTTGATTGGCTTTTCTGCAGGTTGTTTGCCAGGACTTTCCAAGACCTCCACTAGAAAACACAATAAACTTTTTGGAAGATGGACAACTATCTTCATTTTTCAGAAACAGTGAAC
+
?ABBBFFBFFFBFGGGFGCFGGHHHHFHFHHGFFGCGGCBFFBGHGBGHHGGHFDFHHHGHHHG0E001FHGGEEEEHHFHG3GFDGHFBCHHGHHHFHDGFF4GGG4@FDGHA3G44FFFGHHHBF?FB44FFFGHHEFFDGGFF22FGHHGB3?F0@FCD?GHHDFB/FGB1FGFGBDAGHCC.FHHHHBGF00CFCGG0<=0DGGFB--/0/.;C/::GFGB/0;0CGGFG00CFFBFBCFGEC0009
@M03495:530:000000000-LYBTV:1:1101:27906:15890 1:N:0:GTGACGTT+ATCTGGGA
GTCAGCATGTGAGCTTTGGAGTGAAATCTCTTGTCTTAAGGAATAAAGGAAAAAGATTCCGTCGGAGGCTCGGTGCTCTACAGGTTCAACCTTTGTACTCTATTATTGCCTCACATTCCATCTCTTGTGAAAATATATTTGATTGGCTTTTCTGCAGGTTGTTTGCCAGGACTTTCCAAGACCTCCACTAGAAAACACAATAAACTTTTTGGAAGCTGGACAACTATCTTCATTTTTCAGAAACAGTGAAC
+
CCCCDFFFFFFFGGGGGGGGGGHHHHHHHHHHHHHHHHHHHHHHHHHHGHHHHHGGHIIHHHHGGGGGGHHGGGGGHHHHHHHHHHHHHHHHHHHHHHHHHGHHHHHHHHHHHHHHHHHHHHHHHHHHHGFHHHHHHGHHHFGHHHHHHHHHHHHGGGHHHEHHHHHHHHHHHHHHHHFFHFHFHHHHHHHEHHFFHGHEDFGHHHHHHHFGEFHEHHHHHFGHFHGHHGGGGGGGGGGGGGGGGGGGGG0
@M03495:530:000000000-LYBTV:1:1101:23606:15894 1:N:0:GTGACGTT+ATCTGGGA
GTCAGCATGTGAGCTTTGGAATTAGTAAATTCGTTGACGACAGAAGGAGCAAGATAACGACCACAGGGAGGGTGGTTTATCAACGGCAAAATATAGATCGGAAGAGCACACGTCTGAACTCCAGTCACGTGACGTTATCTCGTATGCCGTCTTCTGCTTGAAAAAAAAAAAAAATAAGTATCATGTGCGCATCAATATATAAACTACTAACTATGATGCGTGTATTACAACCTCATATAGTGACAAGTCGC
+
CDDDEFFFFFFFGGGGGGGGGGHHHHHHHHHHGGHHHHGGGGGHHHHHHHHHHHHHHHGGGGGHHHHGGGGGEFGGGHHHHHHHGGGGGHHHHHHHHHHHGFFGHHHHHHHGHHHGGHHHGHHHHHHHGGHGGGGGHCGGHHGGHFHHGEGHGHHGHGHGGGFFGCGG@?@-9<:0:111<1:11111.--<<00111111:10<1011<01<:11111-..9/1111110.//01111111<111.1:.-
@M03495:530:000000000-LYBTV:1:1101:23343:15894 1:N:0:GTGACGTT+ATCTGGGA
GTCAGCATGTGAGCTTTGGACGACAGAAGGAGCAAGATAACGACCACAGGGAGGGTGGTTTATCAACGGCAAAATATAGATCGGAAGAGCACACGTCTGAACTCCAGTCACGTGACGTTATCTCGTATGCCGTCTTCTGCTTGAAAAAAAAAAAGAACATAACAGAAAATGCAGACATTGAGTGTCAGTACGCCTATAGATAGTACGAGGAGAGAGAGGTCGGTAGGTGTCACGAATTAAGTCTATGATGT
+
CBCCCFFFFFFFGGGGGGGGGGGGGGHHHHHHHHHHHHHHHGGGGGHHHHGFGGGEGGGGHHHHHHHGGGGGHHHHHHHHHHHGGFGHHHHHHHGHHHGHHHHHHHHHHHHGHHHGGFGHGHHHHGGHHGHGDFHGHHHHHHGAGHHFGGGGEE.<::/<110<</0:/10111<./11110101111<11..9..1111111111..<--..9.....0/---..<100011<..<.11<:1111:1111
@M03495:530:000000000-LYBTV:1:1101:2152:15902 1:N:0:GTGACGTT+ATCTGGGA
GTCAGCATGTGAGCTTTGGAGTGAAATCTCTTGTCTTAAGGAATAAAGGAAAAAGATTCCGTCGGAGGCTCGGTGCTCTACAGGTTCAACCTTTGTACTCTATTATTGCCTCACATTCCATCTCTTGTGAAAATATATTTGATTGGCTTTTCTGCAGGTTGTTTGCCAGGACTTTCCAAGACCTCCACTAGAAAACACAATAAACTTTTTGGAAGCTGGACAACTATCTTCATTTTTCAGAAACAGTGAAC
+
CCCCCFFFFFFFGGGGGGGGGGHHHHHHHHHHGHHHHHGHHHHHHHHHHHHHHHGGHHIHHIHGGGGGGHHGGFGGHHHHGHHGHHGHHHHHHHHHHHGHHGHHHHHHEGHHHHGHHHHHHHHHGHHHHHHHHGHHHGGHHHHHHFFFHHHEGGHGHHHHFDHGHHGHHHHHHHGHHFDGFHHGFAGHHHHBGHHFFHHGHHGGHHGHGHGGGFEHHHG.CGHFHHHHHHGGGGFGGGFEGFBFFFC90B9
@M03495:530:000000000-LYBTV:1:1101:8316:15910 1:N:0:GTGACGTT+ATCTGGGA
GTCAGCATGTGAGCTTTGGACTGGTTTATCAACGGCAAAATATAGATCGGAAGAGCACACGTCTGAACTCCAGTCACGTGACGTTATCTCGTATGCCGTCTTCTGCTTGAAAAAAAAAAAAAAATAAATTAAGAAAGACAAGGTGTTACAGAAAGATTACATAATAACAACAATGTTATATAGACTTCACAAGAGATATGTTAGTAAACAACATGTAGGTGAACACATTACTAACTGTCGTATACACATAG
+
DCDEEFFFFFFFGGGGGGGGGGHHHHHHHHHHHGGGGGHHHHHHHHHHHGGGGHHHHHHHGHHHGHHHHHHHHHHHHGHHHGGGGHHHHHHGGHHHHGGGHGHHHHHHHHHHHHGGGGB/<>/>01>F1111<11010/</..00<.11101000/011011:11:1000:..001<1:11<11011110<0./:/1:111111111:11.<</01<10101001/<<11<111011<1.../0<1000<1
@M03495:530:000000000-LYBTV:1:1101:23257:15932 1:N:0:GTGACGTT+ATCTGGGA
GTCAGCATGTGAGCTTTGGAATTAGCTGGTTTATCAACGGCAAAATATAGATCGGAAGAGCACACGTCTGAACTCCAGTCACGTGACGTTATCTCGTATGCCGTCTTCTGCTTGAAAAAAAAAAAAACACTAAAAAGCTCTGAAGATCTCTCTTCGTGTGTCATTTAATGATGAGTTACTAGTAGAGACGATTACATATAATAATAATACTCGGGTAAGCGTAGTTATGTGGTATGATGAGTCGATACACG
+
CCCDDFFFFFFFGGGGGGGGGGHHHHHHHHHHHHHHHHGGGGGHHHHHGHHHHHGGGGHHHHHHHGHHHGHHHHHHHHHHHHGHHHGGEGGHFHHFFGGHHHGGGHGHHHGHHHGFHHHGGGBC//<//0101>11>0>11<11100000000=0./...<0000000<0000000<0<000<00000/.-...00<0:00<000<000<009.<.-/:0-9.-.0000000/00000:0000-...-00.
@M03495:530:000000000-LYBTV:1:1101:17961:15933 1:N:0:GTGACGTT+ATCTGGGA
GTCAGCATGTGAGCTTTGGAATTAGTAAATTCGTTGACGACAGAAGGAGCAAGATAACGACCACAGGGAGGGTGGTTTATCAACGGCAAAATATAGATCGGAAGAGCACACGTCTGAACTCCAGTCACGTGACGTTATCTCGTATGCCGTCTTCTGCTTGAAAAAAAAAAAAAATAAGTAAATGGAGAAGTAGCGAAGTAGTAGCTTGTACGACGTAGGATAATGGATACGAGACTATCACCGCAAGTGCC
+
CCCCCFFFFFFFGGGGGGGGGGHHHHHHHHHHGHHHHHGGGGGHHHHHHHHHHHHHHHGGGGGHHHHGGGGGEGGGGHHHHHHHGGGGGHHHHHHHHHHHGGGGHHHHHHHGHHHGHHHHHHHGHHHHGHHHGGGGHGHHHHGGHHHHGFGHGHHHHHHHFHFHHGGGGG@---.000;0000000/0./0000----.9:000000/;00.;9--...00000000900....:000000:.--;-0000
@M03495:530:000000000-LYBTV:1:1101:22060:15942 1:N:0:GTGAAGTT+ATCTGGGA
GTCAGCATGTGAGCTTTGGATTATCAACGGCAAAATATAGATCGGAAGAACACACGTCTGAACTGCAGTCACGTGCTGTTATCTCGCATGCTGTCTTCTCTTTGAATAAAAAACATACCATATTCGGTGATCATATATTTGTTTGCTGTTATTTCTTCTTGATTCCTAGTATTTACTAAGACATCCCCCACGAGTAACACTAGACTATTCTGCAGTTCAATAACTATCATCATTTTTCTTAAACAATGCAA
+
AAAABBFFFDFFGGGGGGF44F4FFFBHA2222B2B3AGD555AEFEFA3BGFCAEH1B1DDB53B3FE335ABE11D@35555511>1133BF3B44B344B4F34@33@3>/?333334344400?/?42212222222?00B1111@2222@212@FF2FG2??11?11<1111111110>1<...-.-<-..=00/0<000;0;C;0000/;C00;00;00000;0000;000/000;0;F.00/;0
@M03495:530:000000000-LYBTV:1:1101:21954:15943 1:N:0:GTGACGTT+ATCTGGGA
GTCAGCATGTGAGCTTTGGAGTGAAATCTCTTGTCTTAAGGAATAAAGGAAAAAGATTCCGTCGGAGGCTCGGTGCTCTACAGGTTCAACCTTTGTACTCTATTATTGCCTCACATTCCATCTCTTGTGAAAATATATTTGATTGGCTTTTCTGCAGGTTGTTTGCCAGGACTTTCCAAGACCTCCACTAGAAAACACAATAAACTTTTTGGAAGCTGGACAACTATCTTCATTTTTCAGAAACAGTGAAC
+
CCCCCFFFFFFFGGGGGGGGGGHHHHHHHHHHHGHHHHHHHHHHHHHHHHGHHHGGHHHHHIHGGGGGGHHGGGGGHHHHHHHHHHHHHHHHHHHHHHGHHHHHGHHHHHHHHHHHHHHHHHHHHHHHHHGHHHHHHHHHGHHHFEFHHHHHGFHHHHHHHGHHHHHHHHHHHHHHHHFGHHHHHHHHHHF<GFGHHHHGHHFFHDHHHHGGHHHHHHFGHHHGHHHGHGFFFBFGGGGGGGFFFGF00B0
@M03495:530:000000000-LYBTV:1:1101:17542:15966 1:N:0:GTGACGTT+ATCTGGGA
GTCAGCATGTGAGCTTTGGAATTAGTAAATTCGTTGACGACAGAAGGAGCAAGATAACGACCACAGGGAGGGTGGTTTATCAACGGCAAAATATAGATCGGAAGAGCACACGTCTGAACTCCAGTCACGTGACGTTATCTCGTATGCCGTCTTCTGCTTGAAAAAAAAAAACGAAAGAAAACACGGAACAAGTAGTGGCACACACACATAGTATAATACAGACAAGTAATTGTTCATGGCACAGACAGTGG
+
DDDDDFFFFFFFGGGGGGGGGGHHHHHHHHHHGHHHHHGGGGGHHHHGHHHHHHHHHHGGGGGHHHHGGGGGEFGGGHHHHHHHGGGGGHHHHHHHHHHHGGGGHFHHHHHGHHHGHHHHHHHHHHHHGGHFGGFGHFHHHHGGHHHHGFGHGHHHHHHHGHHEGFCFGFA.-9:9./.;/;...--:-///;0:0/../0/.....:000;:0:0;00:0;://.:00000;0000;0./0//0.//0:/
@M03495:530:000000000-LYBTV:1:1101:22336:15970 1:N:0:GTGACGTT+ATCTGGGA
GTCAGCATGTGAGCTTTGGTGCCGCCCTGGTTTATCAACGGCAAAATATAGATCGGAAGAGCACACGTCTGAACTCCAGTCACGTGACGTTATCTCGTATGCCGTCTTCTGCTTGAAAAAAAAAAAAAAAAATTATACGAACAAGGATGACTATGTATATGCTGGAGGACGTTAGAAAGTACTAATCGAATGTGATATTATCTAATGATATATCTTACTTGCGTGAGAGTCACAGATTATCTGCACATCGT
+
CBCCCFFFFFFFGGGGGGGGGGHGGGGGHHHHHHHHHHHGGGGGHHHHHHHHHHHGGGGHHHHHHHGHHHGHHHHHHHHHHHHGHHHGGFGHHHHHHGGHHHHGGGHGHHHHHHHHHHHHG?FGCF-<----.0000<...:-;/.=;000;0;0;009090000....9-9./;009000090000../00000;0900900000900000;00:090000-....009000000:0:00:000000;.9
@M03495:530:000000000-LYBTV:1:1101:17189:15974 1:N:0:GTGACGTT+ATCTGGGA
GTCAGCATGTGAGCTTTGGAATGACAGAAGGAGCAAGATAACGACCACAGGGAGGGTGGTTTATCAACGGCAAAATATAGATCGGAAGAGCACACGTCTGAACTCCAGTCACGTGACGTTATCTCGTATGCCGTCTTCTGCTTGAAAAAAAAAAAAATAAATGGCATGATGTACTGTTCAAATATATCAGATCTTGACGTACGATGTATGACAGTGTAGACGATGTCAGCTGGTAATGCGGTCGTTGCGAT
+
CCCCCFFFFFFFGGGGGGGGGGGHHHHHHHHHHHHHHHHHHHGGGGGHHHHGGGGGFGGEGHHHHHHHGGGGGHHHHHHHHHHHGGGGHHHHHHHGHHHGGHHHHHHHHHHHGHHHGGGGHHGHHHFGHHHHGGGHGHGHHHHHFHHHHFGGCC-;:.00;000//0.0009000000000;00000;0;:0000000....-.9.;090:0000090;00.-9..000900//00000.-.--;:/.--.
@M03495:530:000000000-LYBTV:1:1101:19726:15976 1:N:0:GTGACGTT+ATCTGGGA
GTCAGCATGTGAGCTTTGGAGTGAAATCTCTTGTCTTAAGGAATAAAGGAAAAAGATTCCGTCGGAGGCTCGGTGCTCTACAGGTTCAACCTTTGTACTCTATTATTGCCTCACATTCCATCTCTTGTGAAAATATATTTGATTGGCTTTTCTGCAGGTTGTTTGCCAGGACTTTCCAAGACCTCCACTAGAAAACACAATAAACTTTTTGGAAGCTGGACAACTATCTTCATTTTTCAGAAACAGTGAAC
+
CDDCCFFFFFFFGGGGGGGGGGHHHHHHHHHHHHHHHHHHHHHHHHHHHHHHHHGGHIIHHHHGGGGGGHHGGGGGHHHHHHHHHHHHHHHHHHHHHHHGHHHHHHHHHHHHHHHHHHHHHHHHHHHHHHGHGGHHHHHHHHHHHHHHHHHHHHHHGHHHHGHHHGHHHHEHHHHHHHHGHHHHHHHHHHHFGHHHHH.EGHHHBGHHHHGGHGFHGHHFHHHHHHHHHEGGFGGGGGGGGGFFGGFFFF0
@M03495:530:000000000-LYBTV:1:1101:21593:15996 1:N:0:GTGACGTT+ATCTGGGA
GTCAGCATGTGAGCTTTGGAGTGAAATCTCTTGTCTTAAGGAATAAAGGAAAAAGATTCCGTCGGAGGCTCGGTGCTCTACAGGTTCAACCTTTGTACTCTATTATTGCCTCACATTCCATCTCTTGTGAAAATATATTTGATTGGCTTTTCTGCAGGTTGTTTGCCAGGACTTTCCAAGACCTCCACTAGAAAACACAATAAACTTTTTGGAAGCTGGACAACTATCTTCATTTTTCAGAAACAGTGAAC
+
CBCCCFFFFFFFGGGGGGGGGGHHHHHHHHHHHHHHHHHHHHGHHHHHHHHHHHGGHH5HHHHGGGGGGHHGGGGGHHHHHHHHHHHHHHHHHHHHGHGHHHHHHHHHHHHHHHHHHHHHHHHGHHHHHGHHFGHHHHHHHHHHFFHHHHHHHFHEHHHGHDHHHHHHHGHHHHGHGFGHHHGGHGHHHHFDHHFHHHHEGG0FGHGHH0<AGHFAGHCGHFAHHFHHGHGFGGGGGGGE0BFFFB;F0;0
@M03495:530:000000000-LYBTV:1:1101:27220:16040 1:N:0:GTGACGTT+ATCTGGGA
GTCAGCATGTGAGCTTTGGAGTGAAATCTCTTGTCTTAAGGAATAAAGGAAAAAGATTCCGTCGGAGGCTCGGTGCTCTACAGGTTCAACCTTTGTACTCTATTATTGCCTCACATTCCATCTCTTGTGAAAATATATTTGATTGGCTTTTCTGCAGGTTGTTTGCCAGGACTTTCCAAGACCTCCACTAGAAAACACAATAAACTTTTTGGAAGCTGGACAACTATCTTCATTTTTCAGAAACAGTGAAA
+
BABBAFFFFFFFGGGGGGGGGGFHHHHHHHHHHHHHHHHHHGHHHHHHHHHHHHGGGHHGHHHGGGGGEHHGEEGGHHHHHHHGHHHHHHGHHHGHHHEFHHGHHHHGHHHHHHHHHHHGHHHHHHHHHHHFFGHHGHHHHHHHHEGHHGHHHGHHHGHHHGHHHHHHGGHHHHHHFHEHHHHHHHHHHFHFGGHHFFFEHFHFGHHHHECCFCHHHHHEHGHHGHHHHHGGGGGG0/FFFFGGGGBBFF0
@M03495:530:000000000-LYBTV:1:1101:24240:16067 1:N:0:GTGACGTT+ATCTGGGA
GTCAGCATGTGAGCTTTGGTCCAGCCTGAGTCCCTGGTTTATCAACGGCAAAATATAGATCGGAAGAGCACACGTCTGAACTCCAGTCACGTGACGTTATCTCGTATGCCGTCTTCTGCTTGAAAAAAAAAAAACCAATAAAACTTATAATGTTCACATAATTCATACTATATCTCCACTGACAATATGTAATGACATCACAATCAGACTGTGAAACAGAAAAGCACTGATCTTCGGCACTCACAGAATCT
+
BBBBBFFFFFFFGGGGGGGGGGHHFEHHCFDFEHFGFHHHHHFFGGEGGAEHHHHHHHGHACEDFE1CGFHFHGFHGGHHHDFHHFHGHGEBGHCEFEHH4FGHCEGF4FEFFAFHB?FHHHFHHFC/@DF//</.>.<1<1111=11100=00=0<0000000000=D000;00000/0::/00000;;00:00000000000/;90//009900:/;/////.9/0//;//:/..---.//////////
@M03495:530:000000000-LYBTV:1:1101:24661:16074 1:N:0:GTGACGTT+ATCTGGGA
GTCAGCATGTGAGCTTTGGAATTAGTAAATTCGTTGACGACAGAAGGAGCAAGATAACGACCACAGGGAGGGTGGTTTATCAACGGCAAAATATAGATCGGAAGAGCACACGTCTGAACTCCAGTCACGTGACGTTATCTCGTATGCCGTCTTCTGCTTGAAAAAAAAAAAAAATAAATACTGTATGAAGTCAGTATCAATTAGATGTGAGATATACACGTGAGCTCATTAGTCTCATGAAGCAGAATGTT
+
CDDECFFFFFFFGGGGGGGGGGHHHHHHHHHHGHHHHHGFGGGHHHHHHHHHHHHHHHGGGGGHHHHGFFGGEFGGGHHHHHHHGGGGGHHHHHHHHHHHGGGGHHGHHHHGHHHGHHHGHHGHHHHHGHHGGGFGHGHHHHGGHHHHGCEHGHHHHHHHGHBGHGGGGF?--<.01<11011<1111111:11:11111<1101111111<<111:1<.....0100<111111111111100///:1<1
@M03495:530:000000000-LYBTV:1:1101:14508:16074 1:N:0:GTGACGTT+ATCTGGGA
GTCAGCATGTGAGCTTTGGAGTGAAATCTCTTGTCTTAAGGAATAAAGGAAAAAGATTCCGTCGGAGGCTCGGTGCTCTACAGGTTCAACCTTTGTACTCTATTATTGCCTCACATTCCATCTCTTGTGAAAATATATTTGATTGGCTTTTCTGCAGGTTGTTTGCCAGGACTTTCCAAGACCTCCACTAGAAAACACAATAAACTTTTTGGAAGCTGGACAACTATCTTCATTTTTCAGAAACAGTGAAC
+
CCDDDFFFFFFFGGGGGGGGGGHHHHHHHHHHHHHHHHHHHHHHHHHHHHHHHHGGHIIHHHHGGGGGGHHGGGGGHHHHHHHHHHHHHHHGHHHGHHHHHHHHHHHHHHHHHHHHHHHHHGHHHHHHHHHHHHHHHHHHHHHHHHHHHHHHHHGFHHHHHGHHHHHHHGHHHHHHHHGGHHHHHHHHHHHFHHHHHHHFHFGGHFHHHGGGHGGHHHGFHBGEHHHHHHGGGGGGGGGGFFFGGFFFGG0
@M03495:530:000000000-LYBTV:1:1101:11968:16074 1:N:0:GTGACGTT+ATCTGGGA
GTCAGCATGTGAGCTTTGGAATTAGTAAATTCGTTGACGACAGAAGGAGCAAGATAACGACCACAGGGAGACTGGTTTATCAACGGCAAAATATAGATCGGAAGAGCACACGTCTGAACTCCAGTCACGTGACGTTATCTCGTATGCCGTCTTCTGCTTGAAAAAAAAAGAAAAAGGAGGAGCAACTAGGACAGCCCAGCGTAGCGTGCAAATGCGCGGAGATGCGAGCATCCTGCAGAGGTGAAGCTGTC
+
BBABBFDFF5D5EGGBGGC4F4GHFEFFFGFHG4BGAFE2EEEHFB2FAGFGHFHHHGE1EAECAGHFGGGGFHEFGHHGHFFHAE@G?GHFHHBGFHEGC??E0FBBCFH@FEGFFFH1?1GHFBDGD?E/FDF/0/FBGGFDCCBHD//?FGFFB<FGFFHHH-<-:...:/..;C..;..././/0/0//.......-..-.9..../////..---;-/9:99--9////9/.//.././////;B9
@M03495:530:000000000-LYBTV:1:1101:7737:16086 1:N:0:GTGACGTT+ATCTGGGA
GTCAGCATGTGAGCTTTGGAGTGAAATCTCTTGTCTTAAGGAATAAAGGAAAAAGATTCCGTCGGAGGCTCGGTGCTCTACAGGTTCAACCTTTGTACTCTATTATTGCCTCACATTCCATCTCTTGTGAAAATATATTTGATTGGCTTTTCTGCAGGTTGTTTGCCAGGACTTTCCAAGACCTCCACTAGAAAACACAATAAACTTTTTGGAAGCTGGACAACTATCTTCATTTTTCAGAAACAGTGAAC
+
CCDEEFFFFFFFGGGGGGGGGGHHHHHHHHHHHHHHHHHHHHHHHHHHHHHHHHGGHHHHHHHGGGGGGHHGGGGGHHHHHHHHHHHHHHHHHHHHHHHHHHHHHHHHHHHHHHHHHHHGHHHHHHHHHHHHHGHHHHGFHFHHHFGGHHHHHHGHGHHHHDHHGHHHHHFHHHHHFFHHGGGGHEGFHFHEGHHHHHHGHFHEDGHHHGGCFBGFHHH.GHHFGHGHHHGFGGGGFFGGGGGGFFBBBC0
@M03495:530:000000000-LYBTV:1:1101:6465:16090 1:N:0:GTGACGTT+ATCTGGGA
GTCAGCATGTGAGCTTTGGAATTAGTAAATTCGTTGACGACAGAAGGAGCAAGATAACGACCACAGGGAGGGTGGTTTATCAACGGCAAAATATAGATCGGAAGAGCACACGTCTGAACTCCAGTCACGTGACGTTATCTCGTATGCCGTCTTCTGCTTGAAAAAAAAAAAAAGGATATAAGACACACAAGGCACACATTACATGCTGCACGAAATGTAAGTGCGAAGAAACAAGATGGTAAGTGGGGTCG
+
CDDCCFFFFFFFGGGGGGGGGGHHHHHHHHHHGHHHHHGGGGGHHHHHHHHHHHHHHHGGGGGHHHHGGGGGFGGGGHHHHHHHGGGGGHHHHHGHHHHGFGGGHHHHHHHGHHHGHHHHHHHGHHHHGHHHGGFGHEDHGGGGHGHGGCEFGGHHGHHHHHHHFGGGC;---../00000000///......../..00000000000/0;..;.00000000-.--.////.:/0000000:00.-..-
@M03495:530:000000000-LYBTV:1:1101:23072:16104 1:N:0:GTGACGTT+ATCTGGGA
GTCAGCATGTGAGCTTTGGAGTGAAATCTCTTGTCTTAAGGAATAAAGGAAAAAGATTCCGTCGGAGGCTCGGTGCTCTACAGGTTCAACCTTTGTACTCTATTATTGCCTCACATTCCATCTCTTGTGAAAATATATTTGATTGGCTTTTCTGCAGGTTGTTTGCCAGGACTTTCCAAGACCTCCACTAGAAAACACAATAAACTTTTTGGAAGCTGGACAACTATCTTCATTTTTCAGAAACAGTGAAA
+
DDDDDFFFFFFFGGGGGGGGGGHHHHHHHHHHHHHHHHHHHHHHHHHHHHHHHHGGHIHHHIHGGGGGGHHGGGGGHHHHHHHHHHHHHHHHHHHHHHHHHHHHHHHHHHHHHHHHHHHGHHHHHHHHHGGHHHHHHHHHHHHHHFHHHHHHHFHHHFGHHGHHGHHHGFHHHHHHHHGHHHFHHHHHHHHGGFHHHHHEFGGHGHHHHHGGHHHHFHHEHHHGHHHHHHGFGBFGGGGGGFFGGG=00C0
@M03495:530:000000000-LYBTV:1:1101:6061:16115 1:N:0:GTGACGTT+ATCTGGGA
GTCAGCATGTGAGCTTTGGAGTGAAATCTCTTGTCTTAAGGAATAAAGGAAAAAGATTCCGTCGGAGGCTCGGTGCTCTACAGGTTCAACCTTTGTACTCTATTATTGCCTCACATTCCATCTCTTGTGAAAATATATTTGATTGGCTTTTCTGCAGGTTGTTTGCCAGGACTTTCCAAGACCTCCACTAGAAAACACAATAAACTTTTTGGAAGCTGGACAACTATCTTCATTTTTCAGAAACAGTGAAC
+
CBCBCFFFFFFFGGGGGGGGGGHHHGHHHHHHHHHHHHHHHHHHHHHHHHHHHHGGHIHIHHHGGGGGGHHGGGGGHHHHGHHHHHFHHHHHHHHHHHGHHHHHGHHHHHHHHHHHHGHHHHHHHHHGGFGHHHHGHGHHHHHHHHHHHHGHHHHGGHGHHBHHFGHGFHHHHHHHHBFGHHFGGHHHHHHFHHHHGGHGHHFHHHHHHHGGHGFHHHCGHFFEHHHBGH1FGFFGGFGGGGFGGGFBFF0
@M03495:530:000000000-LYBTV:1:1101:24437:16128 1:N:0:GTGACGTT+ATCTGGGA
GTCAGCATGTGAGCTTTGGTCCGCCTGGTTTATCAACGGCAAAATATAGATCGGAAGAGCACACGTCTGAACTCCAGTCACGTGACGTTATCTCGTATGCCGTCTTCTGCTTGAAAAAAAAAAAACTTGATAAGCTAACGAATCGCTAAGCTGACCTGGAACTCAAGAGATTGCGGATAAAGCTTCTACAAGTTCTGTGACTGCCAGTTCGTACTCTCTAATATCTCCCTCGTGCTTCATTATATGATCAC
+
BBBBBFFFFFFFGGGGGGGGGGGGGGHGGGHHHHHGHGGGEGFFHHHHHHHHHGDGGHHHHHHHCGGHGHHHHHHGHFHHHGCGHGFFGHH4BFCFGHFHHGEEGGHGHHHHHAHHEGECFCC///?11111>111110...<..<.<.0<000//=:.//:000::0./0000.;99.09009;0000000;0;00;0;000////;;/....;/B/F/9/;//:///..-9.;.///9/99//////:/
@M03495:530:000000000-LYBTV:1:1101:17597:16139 1:N:0:GTGACGTT+ATCTGGGA
GTCAGCATGTGAGCTTTGGAGTGAAATCTCTTGTCTTAAGGAATAAAGGAAAAAGATTCCGTCGGAGGCTCGGTGCTCTACAGGTTCAACCTTTGTACTCTATTATTGCCTCACATTCCATCTCTTGTGAAAATATATTTGATTGGCTTTTCTGCAGGTTGTTTGCCAGGACTTTCCAAGACCTCCACTAGAAAACACAATAAACTTTTTGGAAGCTGGACAACTATCTTCATTTTTCAGAAACAGTGAAC
+
CCCCDFFFFFFFGGGGGGGGGGHHHHHHHHHHHHHHHHHHHHHHHHHHHHHHHHGGHIHIHHHGGGGGGHHGGGGGHHHHHHHHHHHHHHHHHHHGHHHHHHHHHHHHHHHHHHHHHHHHHHHHHHHHHHHHHHHHHHHHHHHHHHHHHHHHHHGHHHHHHGHHHHHGHHHHHHHGHHHHGHHGHHHGGFHHFGBGHFFCGBDBFHHHHHGFHHFHGHFGHHHHHGHHHHGGGHGGGGGGGGGGGGGGBF0
@M03495:530:000000000-LYBTV:1:1101:13720:16148 1:N:0:GTGACGTT+ATCTGGGA
GTCAGCATGTGAGCTTTGGATGGTTCTGGTTTATCAACGGCAAAATATAGATCGGAAGAGCACACGTCTGAACTCCAGTCACGTGACGTTATCTCGTATGCCGTCTTCTGCTTGAAAAAAAAAAACAGAAGACACACCAGTCTCGAATTGAGAAACCTGGATATGCTAACTGAGGCATATATTTCATTGATTAATCACTCTCATTGAATTTAATCAATCTCTTCTATACCATGATACCGCGAGCTGCACTC
+
BBBBBFFFFFFFGGGGGGGGGGGBGHHHHHHHHHHHHHGGGGGHHHHHHHHHHHGGGGHHHHHHHGHHHGHHHHHHHHFHGHGHFHGGGGHHHHHHFGHHGFEFGHGHHHHHHHFHHHHGGGGC///<01<100??//.0111101>1.1<1.0//./<.<=0000000/;0;0..;0000:;00;0000;000;90/00000000000;00000;F;000900900000;;00;///.-9--9.//////
@M03495:530:000000000-LYBTV:1:1101:26212:16155 1:N:0:GTGACGTT+ATCTGGGA
GTCAGCATGTGAGCTTTGGAGTGAAATCTCTTGTCTTAAGGAATAAAGGAAAAAGATTCCGTCGGAGGCTCGGTGCTCTACAGGTTCAACCTTTGTACTCTATTATTGCCTCACATTCCATCTCTTGTGAAAATATATTTGATTGGCTTTTCTGCAGGTTGTTTGCCAGGACTTTCCAAGACCTCCACTAGAAAACACAATAAACTTTTTGGAAGCTGGACAACTATCTTCATTTTTCAGAAACAGTGAAC
+
BCCCCFFFFFFFGGGGGGGGGGGGHHHHHHGGHHHHHHHHHDGHHHHHHHHHHGGGHHHHHGHFEGGGGHGGGGGGHHGHHHGEHHHHHHGHHHGGHHHHHHHGHGGFHFBGHHHFHHHEHHFHHFHHHFHBDFGHHGHHHGHGHGGFCCDHFHGHHGHHHFHHHHHGGHHEHHHHGHEHHFHGHFFHHGHFH1FGGEAEG0DGHHHFHEGGFGGHHHHHGFHEHBCGFCBFFFBB0BFGF0;FFGFFFG0
@M03495:530:000000000-LYBTV:1:1101:16914:16158 1:N:0:GTGACGTT+ATCTGGGA
GTCAGCATGTGAGCTTTGGTCCAGCCTGAGTCCTGGTTTATCAACGGCAAAATATAGATCGGAAGAGCATACGTCTGAACTCCAGTCACGTGACGTTATCTCGTATGCCGTCTTCTGCTTGAAAAAAAAAAAAAATACTATTGTTGATTTGGTGCATATTATTCGTTAAGTGTCTATATGCTGCGTTCACCCCCATCTCGCACTATGTGCAATAGCTCCATCGCAGGTCAGTCCTGCTTAGAGGGCTATGC
+
CCCDEFFFFFFFGGGGGGGGGGHHHGHHGHHHHHHHHHHHHHHHHGGGGGHHHHHHHHHHHGGGGHHHHHHHHHHHGHHHHHHHHHGHHGHHHGGFGHHEHHHGGHHHGGFGHGGHHHHHHFGHHGCGGB<A/--011=11111=.111111..0011111111<<C..1:111111::111109<9.01<.---</1<..-<-01111<1111111:0:11....<.00/1101000<1010/..:.:10
@M03495:530:000000000-LYBTV:1:1101:21539:16171 1:N:0:GTGACGTT+ATCTGGGA
GTCAGCATGTGAGCTTTGGAGTGAAATCTCTTGTCTTAAGGAATAAAGGAAAAAGATTCCGTCGGAGGCTCGGTGCTCTACAGGTTCAACCTTTGTACTCTATTATTGCCTCACATTCCATCTCTTGTGAAAATATATTTGATTGGCTTTTCTGCAGGTTGTTTGCCAGGACTTTCCAAGACCTCCACTAGAAAACACAATAAACTTTTTGGAAGCTGGACAACTATCTTCATTTTTCAGAAACAGTGAAC
+
CCCCCFFFFFFFGGGGGGGGGGHHHHHHHHHHHHHHHHHHHHHHHHHHHHHHHHGGHIHIGHHGGGGGGHHGGGGGHHHHHHHHHHHHHHHHHHHHHHGHHHHHGHHHHHHHHHHHHHHHHHHHHHHHHHHHHHHHGHHHHHHHHHHEHHHHHHHGHGFHHGHHHHHHGHHHHHHHHHHHHGHHHHHHHFHFGHHHHHHGFGDGHHHHGHG-CFGEHHFGHGHEHFHFGHGFGGGGGGGGBFFGGGFBFB0
@M03495:530:000000000-LYBTV:1:1101:26137:16191 1:N:0:GTGACGTT+ATCTGGGA
GTCGGCATGTGAGCTTTGGAGTGAAATCTCTTGTCTTAAGGAATAAAGGAAAAAGATTCCGTCGGAGGCTCGGTGCTCTACAGGTTCAACCTTTGTACTCTATTATTGCCTCACATTCCATCTCTTGTGAAAATATATTTGATTGGCTTTTCTGCAGGTTGTTTGCCAGGACTTTCCAAGACCTCCACTAGAAAACACAATAAACTTTTTGGAAGCTGGACAACTATCTTCATTTTTCAGAAACAGTGAAC
+
AAAAB@BDFBD@B4GGGGGGGEFHFFGHHHHHHGHHHGHDGHHHHHFHBGH3GHGEHHDHGGGEGGG?EHGGGDGGHFFHHB3FDEHHHGHHHHHFGDGHGGHHHGFGEHHHHHGHGHHGGHGGHDGGFHHFHGHFFFHHG2FFBC01FGHHF2F2@0GGHGHHFD1GFEGHFHHHH11FGH0F1GHHGHHHGB/GGCGED0<=DBGHEHCG/CBGHF/:GHGEF/;0;0;CFFFBBF9BFGFBB:CFGBB
@M03495:530:000000000-LYBTV:1:1101:11363:16195 1:N:0:GTGACGTT+ATCTGGGA
GTCAGCATGTGAGCTTTGGAATTAGTAAATTCGTTGACGACAGAAGGAGCAAGATAACGACCACAGGGAGGGTGGTTTATCAACGGCAAAATATAGATCGGAAGAGCACACGTCTGAACTCCAGTCACGTGACGTTATCTCGTATGCCGTCTTCTGCTTGAAAAAAAAAAAATAATAGTGCAGGAATGCAGCCAGCTGCTGAATAGCTATGCAAAGATAGACGTATCACACGCATATGCTAGAGACATAGA
+
DDDCDFFFFFFFGGGGGGGGGGHHHHHHHHHHGHHHHHGFGGGHHHHHHHHHHHHHHHGGGGGHHHHGGGGGFGGGGHHHHHHHGGGGGHHHHHHGHHHHGGGGGHHHHHHGHHHGHHHHHHHHHHHHGHHHGGFGGCFHHHGGHHHHGGGHGHHGHHHHHHHHHGGGGCA<.<00000<000:9/000000.<..0<00<00000000000000//:0000..<:.0000---..:000000<0:/0<00
@M03495:530:000000000-LYBTV:1:1101:20890:16200 1:N:0:GTGACGTT+ATCTGGGA
GTCAGCATGTGAGCTTTGGAGTGAAATCTCTTGTCTTAAGGAATAAAGGAAAAAGATTCCGTCGGAGGCTCGGTGCTCTACAGGTTCAACCTTTGTACTCTATTATTGCCTCACATTCCATCTCTTGTGAAAATATATTTGATTGGCTTTTCTGCAGGTTGTTTGCCAGGACTTTCCAAGACCTCCACTAGAAAACACAATAAACTTTTTGGAAGCTGGACAACTATCTTCATTTTTCAGAAACAGTGAAC
+
ABCCCFFFFFFFGGGGGGGGGGHHHHHHHHHHHHHHHHHHHHHHGHHHHHHHHHGGHHHIHIHGGGGGGHHGGGGGHHHHHHHHHHHGHHHHHHHGHHHHHHHHHHHHHHHHHHHHHGEHHHHHHGHHHHHHHGHHHHHHHHHHHGGHHHHGHHGHHGGFHDEHHHHHHHHHHHGHGHGEFHHHHHHGGHHG<F<GHHGGHDGHHHHFGDFCHHHEGHHFHEGHHHFHHHGBFGFGGBFFBFGGFB00FB0
@M03495:530:000000000-LYBTV:1:1101:26140:16205 1:N:0:GTGACGTT+ATCTGGGA
GTCAGCATGTGAGCTTTGGAGTGAAATCTCTTGTCTTAAGGAATAAAGGAAAAAGATTCCGTCGGAGGCTCGGTGCTCTACAGGTTCAACCTTTGTACTCTATTATTGCCTCACATTCCATCTCTTGTGAAAATATATTTGATTGGCTTTTCTGCAGGTTGTTTGCCAGGACTTTCCAAGACCTCCACTAGAAAACACAATAAACTTTTTGGAAGCTGGACAACTATCTTCATTTTTCAGAAACAGTGAAA
+
CCCCCFFFFFFFGGGGGGGGGGHHHHHHHHHHHGHHHHHHHHHHHHHHHHHHHHGGHHHHHHHGGGGGGHHGGEGGFHHHHHHHHHFHGHHGHGHHFGHHHHHHHHHHHHHHHHHFFGHHHHHHHHHGHHHHHHHHHHHHHFHHHHEBFHHHHHHGFFHHGGGHHHEFEEEHHFHHHHFFFFFGGHGGHHHBBGGHHHHFHGFHHHHHHHGGFBC.CHHHHHHHHHHHHHFGFFFGF/BFFFFFFFBFGG0
@M03495:530:000000000-LYBTV:1:1101:2439:16207 1:N:0:GTGACGTT+ATCTGGGA
GTCAGCATGTGAGCTTTGGTCCAGCCTGAGTCCTGGTTTACAACGGCAAAATATAGATCGGAAGAGCACACGTCTGAACTCCAGTCACGTGACGTTATCTCGTATGCCGTCTTCTGCTTGAAAAAAAAAAAAAACACGTATCGACAGACGAAGGCACATCACAACGTAGCTAACAACATTAGAGATATATCATTATACATAGCATATCTACAACATAATGTGTTGTAGACAACTCACTCGTCGTTCTGTGA
+
CCCCCFFFFDFFGGGGGGGGGGHHHGHHHHGHHHHHHHHHHHHHGGGGGFHHHHHHHHHHGGGGHHHHHHHGHHHGFHHHHHHHHHHHGHGHGGFFHEHGHHFGHHHHGGGHGHHHHHHH0GHHFG/BBB>@-->.<../0.<.-.-/<---...../000000.-9...;00/;0../00090;00000000090///////////99/:9//9//;//////.///99//:///:99...--...////
@M03495:530:000000000-LYBTV:1:1101:23919:16209 1:N:0:GTGACGTT+ATCTGGGA
GTCAGCATGTGAGCTTTGGTCCAGCCTGAGTCCTGGTTTATCAACGGCAAAATATAGATCGGAAGAGCACACGTCTGAACTCCAGTCACGTGACGTTTTCTTGTATGCCGTCTTTTGCTTGAGAAAAGAAGTACTTACTTGTGTTTTTCATTTTAGTGTGATTTGGTACTTGATGCCGCACATGAGAAAAGTACAGAATCCAGTTCGGGGCCGAAACGTGAAGAAATAATGGAGAGTATTTTGTTCACATT
+
AAA11C1BFBB@A1AGEA1G111BAAAF0FADBGH0GGCE12220BA/EE00F1F2222DAE///000BBCCA0/>FDGHF@11@F1F1/F>GFE//0?F111B12221/?/0?2B11F11F1/1100/<01B>DFGHHFHGGFGFHFHBFFFGBGGGHFBGFGFFGGFGBGFGFB1-@->-FD1<DDG//<<<DB0/0D0<00CBC-;@C?---;?EA...00//;0B0B00//A;/B///9;FBF/;//
@M03495:530:000000000-LYBTV:1:1101:25590:16216 1:N:0:GTGACGTT+ATCTGGGA
GTCAGCATGTGAGCTTTGGTCCAGCCTGAGTCCCTGGTTTATCAACGGCAAAATATAGATCGGAAGAGCACACGTCTGAACTCCAGTCACGTGACGTTATCTCGTATGCCGTCTTCTGCTTGAAAAAAAAAAAAAGCTCTGTTATACAGCCCCTTCTCGTAGCCCCAATGATGACACTCACCTTCGTCAGAACAACTTCACCGGTGTCAGCACTTGTTGCTGTGGGTATTTACTCGGTCGTGATTGTATAC
+
BBBBBFFFFFFDGGGGGGGGGGHHHGHHHHGHHHHHHGHHHHFHHHGGGGGHHHHHHHHHHHGGGGHHHHHHHGGHHGHHHHHHHHHHHHFHHFFFGGHA@GHHCEHHGGGGFHGFHGEFGE0GGHHG/@///<>.011=1111110000<...</00.....0;:../::00000;0/CBF00/./.:.;0;:/.;0000:.:--9///9/.//9//9/////...///;////;.9.-:.////9/9/;
@M03495:530:000000000-LYBTV:1:1101:14219:16220 1:N:0:GTGACGTT+ATCTGGGA
GTCAGCATGTGAGCTTTGGTCCAGCCTGAGTCCCTGGTTTATCAACGGCAAAATATAGATCGGAAGAGCACACGTCTGAACTCCAGTCACGTGACGTTATCTCGTATGCCGTCTTCTGCTTGAAAAAAAAAAAAACGAACACATAACTCCTACGCATACGTGAGATACCAACCGACACATCTCAGACGTTGACGCTAGTACGAGCACAATTGTGTATTTAGTACGGTATTGTGTGAACTCAAAACTGACAT
+
CCCCCFFFFFFFGGGGGGGGGGHHHGHHHHHHHHHHHGHHHHHHHHGGGGGHHHHHHHHHHHGGGGHHHHHHHGHHHGHHHHHHHHHHHHGHHGGGFGHH4GHHGGHHHHGFGHGHHGGHHHCGHHHGGGG?A/<.-.>--/.0<000=0000.:...0.:/.:;00000:..--9--/00000000-....0.....;00...--.//0000;/00;0900;0../;.0000;.900000000.000000
@M03495:530:000000000-LYBTV:1:1101:10048:16242 1:N:0:GTGACGTT+ATCTGGGA
GTCAGCATGTGAGCTTTGGAGTGAAATCTCTTGTCTTAAGGAATAAAGGAAAAAGATTCCGTCGGAGGCTCGGTGCTCTACAGGTTCAACCTTTGTACTCTATTATTGCCTCACATTCCATCTCTTGTGAAAATATATTTGATTGGCTTTTCTGCAGGTTGTTTGCCAGGACTTTCCAAGACCTCCACTAGAAAACACAATAAACTTTTTGGAAGCTGGACAACTATCTTCATTTTTCAGAAACAGTGAAA
+
BBBBBFFFFDFFGGGGGGGGGGFFHHHHHHHHHHGHHHHHHHHHHHFHHHHHHGGGHGHHGHHGGGGGGHHGGGGGHHHHHHGHHHHHHHHHHHHHHHHHGHHHHHHFFHHHHHHHHFHHHHHHHHHGG4FGHHHGGHHHHHHHHHHHHHHHHHHHGHHHGGEHGHHHGEHFHFGFHHHHEHHGGHGFGHHGEGHHHHGGHHGHGFGHHHGGHHHEHBCHHHHEBBHHHBFGFFGGGEGGFFGEFF;FFG0
@M03495:530:000000000-LYBTV:1:1101:9528:16244 1:N:0:GTGACGTT+ATCTGGGA
GTCAGCATGTGAGCTTTGGAATTAGTAAATTCGTTGACGACAGAAGGAGCAAGATAACGACCACAGGGAGGGTGGTTTATCAACGGCAAAATATAGATCGGAAGAGCACACGTCTGAACTCCAGTCACGTGACGTTATCTCGTATGCCGTCTTCTGCTTGAAAAAAAAAAAAGAAATAAAGTAAAAATTAATGCGCACAAACACAGTACAGTATTCAACATAGTGGCATAAATATTCATCCATCAGCACCA
+
DDDDDFFFFFFFGGGGGGGGGGHHHHHHHHHHGHHHHHGGGGGHHHHHHHHHHHHHHHGGGGGHHHHGGGGGFGGGGHHHHHHHGGGGGHHHHHHHHHHHGGGGHHHHHHHGHHHGHHHHHHHHHHHHGGHHGGFFHHFHHHEDGGFHGCEHGHHHHHHGFHHHGGGG?D?-.../000:000000;.;:0000..---/......000;0:0000;000/0000.9/0000000000000:000:0;:..
@M03495:530:000000000-LYBTV:1:1101:5911:16248 1:N:0:GTGACGTT+ATCTGGGA
GTCAGCATGTGAGCTTTGGAGTGAAATCTCTTGTCTTAAGGAATAAAGGAAAAAGATTCCGTCGGAGGCTCGGTGCTCTACAGGTTCAACCTTTGTACTCTATTATTGCCTCACATTCCATCTCTTGTGAAAATATATTTGATTGGCTTTTCTGCAGGTTGTTTGCCAGGACTTTCCAAGACCTCCACTAGAAAACACAATAAACTTTTTGGAAGCTGGACAACTATCTTCATTTTTCAGAAACAGTGAAC
+
BBABBFFBFFFFD4GGG4GBAFGGF55FGHHFBDBGGHFDCBFFFFFFFFCGHHGEFHHFEBFE?0E0E11AEBEEDEDFHGG3GHFGHHHEF3FGFD4FGFBHHHDDHGHHHEFFFB4G4GFG4FG?B?4FFGHHFF4GHGBGD0B1BFGBFH1D1G01FD/0GFFGHEHGFG1GHGGHHFFGHFHHG0C1G1>CGHG<D0G0DDBGHF@-:0/.CHF.CGCGF/:GB00;B=BBFB09;099BFC00;9
@M03495:530:000000000-LYBTV:1:1101:27995:16249 1:N:0:GTGACGTT+ATCTGGGA
GTCAGCATGTGAGCTTTGGAGGGCAAGAAGTGGTTGTGACTGGTTTATCAACGGCAAAATATAGATCGGAAGAGCACACGTCTGAACTCCAGTCACGTGACGTTATCTCGTATGCCGTCTTCTGCTTGAAAAAAAAAAAAAAATCGATGTCACAACATTGACTACGTCGTCTATGGTGTGCTGACATTTGTATCAGGCTCGTGCGATTTCCTCGAATCATCGTGGCTTGAGTCGATCGTCAGTTGCGATAT
+
CCCCCFFFFFFFGGGGGGGGGGGGGGGHHHDGHGFGGGHHHHHHHHHHHHHHGGGGGHHHHHHHHHHHGGGGHHHFHGHGHHHGHHHHHHFFHFHHGHHHGGFGHHGHHHGGGHFGGGGHGGHHHFHHCGHFFFCG<A-----.<...0;0000;../0000:0/.;.-;.:.000;09.0000/00909;09;000/99--..-;...00;0../0.0000;..-.:-.009-.:.-/...;0009-9.-
@M03495:530:000000000-LYBTV:1:1101:15525:16265 1:N:0:GTGACGTT+ATCTGGGA
GTCAGCATGTGAGCTTTGGAGTGAAATCTCTTGTCTTAAGGAATAAAGGAAAAAGATTCCGTCGGAGGCTCGGTGCTCTACAGGTTCAACCTTTGTACTCTATTATTGCCTCACATTCCATCTCTTGTGAAAATATATTTGATTGGCTTTTCTGCAGGTTGTTTGCCAGGACTTTCCAAGACCTCCACTAGAAAACACAATAAACTTTTTGGAAGCTGGACAACTATCTTCATTTTTCAGAAACAGTGAAC
+
CCBCCFFFFFFFGGGGGGGGGGHHHHHHHHHHHHHHHHHHHHHHHHHHHHHHHHGGHHHIHHHGGGGGGHHGGGGGHHHHHHHHHHHHHHHHHHHHHHHHHHGHHHHHGHHHHHHHHHHHHHHHHHHHHHHHHHHHHHHHHHHGHHHHHHHHHHGHHHFHHGHHHHHHGEHHHHHHHGHHEHHHHHHHHHHHHHHHGHHGHHGHHHHHHHGGHHGHHHHGHGHGHHHHHHGGGGGGFGGGGFGGGGGGFG0
@M03495:530:000000000-LYBTV:1:1101:3104:16282 1:N:0:GTGACGTT+ATCTGGGA
GTCAGCATGTGAGCTTTGGAATTAGTAAATCGTTGACGACAGAAGGAGCAAGATAACGACCACAGGGAGGGTGGTTTATCAACGGCAAAATATAGATCGGAAGAGCACACGTCTGAACTCCAGTCACGTGACGTTATCTCGTATGCCGTCTTCTGCTTGAAAAAAAAAAAATAGCAAGCAAACATGTCAAAATAAACACATCAGTATGAATATACACTACATAACAATACATAAACAACGAATACAGACGG
+
DDDDDFFFFFFFGGGGGGGGGGHHHHHHHHHGHHHHHGGGGGHHHHHHHHHHHHHHHGGGGGHHGHGGGGGFFGEFHHHHHHHGGGGGHGHHHHHHHHHGGGGHHHHHHHGGHHGHHHHHHHHHGHGGGHHGGGFHHHHFHGGHHHFGGGHGGHHHHHHGHH0GEC@-;-9.000:0/.:/0:.00000;00000;00..000:0:0000000:0000//0000000:000000000.:-.;.90000.-.
@M03495:530:000000000-LYBTV:1:1101:13539:16290 1:N:0:GTGACGTT+ATCTGGGA
GTCAGCATGTGAGCTTTGGTCCAGCCTGAGTCCTCTGGTTTATCAACGGCAAAATATAGATCGGAAGAGCACACGTCTGAACTCCAGTCACGTGACGTTATCTCGTATGCCGTCTTCTGCTTGAAAAAAAAAAATAAAATGCAAAAGACGATATTAGTCAGATCAGACTAGTTGAAATAATCGACTAAGACCGACTAGATGACACAACACTTGGTCTAGTGACTTACATTACATATATAACACTACATATG
+
CCCDEFFFFFFFGGGGGGGGGGHHHGHHHHHHHHHHHHHHHHHHHHHGGGGGHHHHHHHHHHHGGGGHHHHHHHGHHHGHHHHHHHHHHHHGHHHGGFGHHHHHHGGHHHHGGGHGHHHHHHGHHHHHGGFGFC0111=11=1<100.0.-..-<<=<1=11100000<00<<111111:11..-.-::00/<----00111000<...<010001111:111:1111111111:111111000</<<1<1
@M03495:530:000000000-LYBTV:1:1101:10449:16306 1:N:0:GTGACGTT+ATCTGGGA
GTCAGCATGTGAGCTTTGGACACAGGGAGGGTGGTTTATCAACGGCAAAATATAGATCGGAAGAGCACACGTCTGAACTCCAGTCACGTGACGTTATCTCGTATGCCGTCTTCTGCTTGAAAAAAAAAAAACAAAAACGAAGGAGTTAGCCCGGAGCGCGATAGTTATATGAGACACAGCTAGCTGTATCAGTACACATCGAGTCATAAAGTGTGCCGTAATTTGGATTAAGATACTGCATCTCAGGAGCG
+
CCDDCFFFFFFFGGGGGGGGGGHHHHGGGGGEFGFGHHHHHHHGGGGGHHHHHHHHHHHGGGGHHHHHHHGHHHGHHHHHHHHHHHHGHHHGGFGHFGHHHGGHHHHGFGFGHHHHHHHGGHHHGGGG?>-.<.00..-.....<//;000/----;-----..00000000000//::.000000000000:0000000./.:/000000;0:000-...90000000000000000:;00:000/0..-
@M03495:530:000000000-LYBTV:1:1101:16821:16319 1:N:0:GTGACGTT+ATCTGGGA
GTCAGCATGTGAGCTTTGGAGGGCAAGAAGTGGTTGTGACATTGCTATGGCAGCTAGAGCCAAATAACGACCACAGGGAGGGTGGTTTATCAACGGAAAATATAGATCGGAAGAGCACACGTCTGAACTCCAGTCACGTGACGTTATCTCGTATGCCGTCTTCTGCTTGAAAAAAAAAAAAAAGAGTGGTCGAGATGGCATGAGTGGGTGTGTCAGAAGGAGATGTGTTTGAGCTTCGCTAGTTAGAGTCA
+
DCDDDFFFFFFFGGGGGGGGGGGGGGGHHHFHHGGGGGHHHHHHHHHHHHHHGGHHHHHHHHHHHHHHGGGGGHHHHGFFGGEFGFGHHHHHHHGGEGGHHHHHHHHHHGGGGHHHHHHHGGHHGHHHHHHHHHHHHG@GGGGFGHGHFHHGGHHHHGGGHGGHHHHHGFCHHHGGG?-9---../<0<00---<.00//0<0000....<..00:0<0...</0000///090000-...90:0000000
@M03495:530:000000000-LYBTV:1:1101:17767:16321 1:N:0:GTGACGTT+ATCTGGGA
GTCAGCATGTGAGCTTTGGAGTGAAATCTCTTGTCTTAAGGAATAAAGGAAAAAGATTCCGTCGGAGGCTCGGTGCTCTACAGGTTCAACCTTTGTACTCTATTATTGCCTCACATTCCATCTCTTGTGAAAATATATTTGATTGGCTTTTCTGCAGGTTGTTTGCCAGGACTTTCCAAGACCTCCACTAGAAAACACAATAAACTTTTTGGAAGCTGGACAACTATCTTCATTTTTCAGAAACAGTGAAC
+
BBBBBFFFFFFFGFGGGGGGGGGCHFGHHHHHHHGHHFGHFEGGGHHHFHHHGHGGHHHHHHHGGFEAEEGGGFGGHHHHHFHFHHHHHHHHHHHHHFGGGHHHHHHHHHHHHHHHHHFHHHHHHGHHHHHGHGHHFHGHHGGHDGBFHHHFHHFHBHGHHFHHHHHHHHEGHHHFHHDHGHHHGHHGHHHGFHFGCGACHG0GHGHGHHGGGHBEHHG..:GCGHHFHFGEFGFGGGGGGGBFBF;BBB0
@M03495:530:000000000-LYBTV:1:1101:10402:16321 1:N:0:GTGACGTT+ATCTGGGA
GTCAGCATGTGAGCTTTGGAGTGAAATCTCTTGTCTTAAGGAATAAAGGAAAAAGATTCCGTCGGAGGCTCGGTGCTCTACAGGTTCAACCTTTGTACTCTATTATTGCCTCACATTCCATCTCTTGTGAAAATATATTTGATTGGCTTTTCTGCAGGTTGTTTGCCAGGACTTTCCAAGACCTCCACTAGAAAACACAATAAACTTTTTGGAAGCTGGACAACTATCTTCATTTTTCAGAAACAGTGAAC
+
DDDDCFFFFFFFGGGGGGGGGGHHHHHHHGHHHHHHHHHHHHHHHHHHHHHHHHGGHIHIHHHGGGGGGHHGFEGGHHGHHHHHHHHGGHHHHHHGHHHHHHHHGHHHHHHHHGHGHHHGHHHHGHHHHDGHGGHHGHHHHHHHHEHGHHHHHHHGEHHHHDHHGGHHFGHHHHHGGGGBFHHHHHFFHHHFDGHHHGF<GHDGGFHGFHGGGHFEGHHEHHGHGFHGHFFFGGGGGFFFFGFFGFFGEF9
@M03495:530:000000000-LYBTV:1:1101:8251:16326 1:N:0:GTGACGTT+ATCTGGGA
GTCAGCATGTGAGCTTTGGAGTGAAATCTCTTGTCTTAAGGAATAAAGGAAAAAGATTCCGTCGGAGGCTCGGTGCTCTACAGGTTCAGCCTTTGTACTCTATTATTGCCTCACATTCCATCTCTTGTGAAAATATATTTGATTGGCTTTTCTGCAGGTTGTTTGCCAGGACTTTCCAAGACCTCCACTAGAAAACACAATAAACTTTTTGGAAGCTGGACAACTATCTTCATTTTTCAGAAACAGTGAAC
+
BBCCCFFFFFFFGGGGGGGGGGHHHHHHGHHHHHHHHHHHHHHHHHHHHHHHHHGGHHHHHHHGGGGGGHHGGGGGHHHHHHHHHHHHGHHHHHHHHHHHHHHHHHHHHHHHHHHHHHHGHHHGHHHHHFGHHGHHHHHHHGHHHHEHHGHHGHHHHFHHHEHHHGHHHHEHHHHHHGGHEFHGHFHHHGH1G=GGHHGEGH<GHHHFHHGGFHHEHHB:GHHHHFFHHFFFFFFFFGGGFF:FFFCFFB0
@M03495:530:000000000-LYBTV:1:1101:22380:16328 1:N:0:GTGACGTT+ATCTGGGA
GTCAGCATGTGAGCTTTGGAGTGAAATCTCTTGTCTTAAGGAATAAAGGAAAAAGATTCCGTCGGAGGCTCGGTGCTCTACAGGTTCAACCTTTGTACTCTATTATTGCCTCACATTCCATCTCTTGTGAAAATATATTTGATTGGCTTTTCTGCAGGTTGTTTGCCAGGACTTTCCAAGACCTCCACTAGAAAACACAATAAACTTTTTGGAAGCTGGACAACTATCTTCATTTTTCAGAAACAGTGAAA
+
CCCCCFFFFFFFGGGGGGGGGGFHHHHHHHHHHHHHHHHHHHHHHHHHHHHHHHGGHIIIGIHGGGGGGHHGGEGGHHHHHHHGHHHHHHHHHHHHHHHHHHHHHHHHHHHHHHHHHHHHHHHHHHHHGGFHFHHHHHHHHHHHHHHHHHHHGGHGFHHHHGHHHHHHHHHHGHHHGHGHHHHHGFHHHHHEHHHHHGHGHHFFHHGHHHGG0GFEGHGHHHHGHECGFHBFGGGGGEGGGFFFGG0BFB0
@M03495:530:000000000-LYBTV:1:1101:11656:16343 1:N:0:GTGACGTT+ATCTGGGA
GTCAGCATGTGAGCTTTGGACTCCTGACTGGTTTATCAACGGCAAAATATAGATCGGAAGAGCACACGTCTGAACTCCAGTCACGTGACGTTTATCTCGTATGCCGTCTTCTGCTTGAAAAAAAAAAAAGAAAACAAAACAGACGAGAAACACAACATTACACAGAAGAAAAGAAGTAACACACCACACTATTAGTCGAAATATATAAGAGGAGGAGTAACAATTGCGGCATATACACGAACATCGACTAA
+
CDEEDFFFFFFFGGGGGGGGGGHHHHHHHHHHHHHHHHHHGGGGGHHHHHHHHHHHGGGGHHHHHHHGHHHGHHHHHHHHHHHHGHHHGGFGHHHHHHHGGHHHHGGGHGHHHHHHHHHHHGGGC/B@///0101<.000.000---..0//<..<./1<11:0.<000////../111110.......//111111..9..111111110.:....//1110<<:1.-<--011110.-.--10</-<-0
@M03495:530:000000000-LYBTV:1:1101:10972:16351 1:N:0:GTGACGTT+ATCTGGGA
GTCAGCATGTGAGCTTTGGAGTGAAATCTCTTGTCTTAAGGAATAAAGGAAAAAGATTCCGTCGGAGGCTCGGTGCTCTACAGGTTCAACCTTTGTACTCTATTATTGCCTCACATTCCATCTCTTGTGAAAATATATTTGATTGGCTTTTCTGCAGGTTGTTTGCCAGGACTTTCCAAGACCTCCACTAGAAAACACAATAAACTTTTTGGAAGCTGGACAACTATCTTCATTTTTCAGAAACAGTGAAC
+
CCCCCFFFFFFFGGGGGGGGGGHHHHHHHHHHHHHHHHHHHHHHHHHHHHHHHHGGHIHHHHHGGGGGGHHGGEGGHHHHHHHHHHHHHHHHHHHHHHGHHHHHGHHHHHHHHHGEHGHHHHHHHHHHHFFFGFHHHHHHHEHHGGFHHHHGHHHHHHFHFEGFHFGHFFHHHHHGGFHFFFHHGHFEHGHEGGHHHFEEGBD0<DDHHHGGEGGEFHHGGFCEGFHBHHGGGGGGGGGGGGGBFGFB0F0
@M03495:530:000000000-LYBTV:1:1101:27738:16371 1:N:0:GTGACGTT+ATCTGGGA
GTCAGCATGTGAGCTTTGGAATTAGTAAATTCGTTGACGACAGAAGGAGCAAGATAACGACCACAGGGAGGGTGGTTTATCAACGGCAAAATATAGATCGGAAGAGCACACGTCTGAACTCCAGTCACGTGACGTTATCTCGTATGCCGTCTTCTGCTTGAAAAAAAAAAAAACGATAAATAACGAGCCTTGCTGGGAACCTGCGATACTGATCCGCCCACTGCATCGCATACTCCAACGACGAATGTCGT
+
BCCCCFFFFDFFGGGGGGGGGGHHHHHHHHHHGCGGDHGGGGGHHHHHHHHHHHHHHHGGGGGHGHHGGGGGEGGGGHHHHHHHGGGGGHHHHHHHHHHHGGGGHGHHHHHGGHHGHGHHHHHHHHHHGFHHGF?FHEGGFFGGHHHFGCCHGBHGHHHFHGHHHGGCG-::9:-...:00009...--/:00000..0:.;..--;:-;0000;..;-;A.09000.9999000000;A?--;-.0;0.9
@M03495:530:000000000-LYBTV:1:1101:19306:16380 1:N:0:GTGACGTT+ATCTGGGA
GTCAGCATGTGAGCTTTGGAGGGTGGTTTATCAACGGCAAAATATAGATCGGAAGAGCACACGTCTGAACTCCAGTCACGTGACGTTATCTCGTATGCCGTCTTCTGCTTGAAAAAAAAAACAAAGAAAGACTGCCGATCTCTTTGTCAGTCTGCGTGTCGCCAACAACACAACACATCGCACATGTGAACGAGGCTGAACTAATAAGCTTGTAACTGCTATGATCGGCTCATTGCAAGCACTTAACAGAA
+
CBCCCFFFFFFFGGGGGGGGGGGGGGGGHHHHHHHGGGGGHHHHHHHHHHHGGGGHHHHHHHGHHHGHHHHHHHHHHHHGHHHGGFGHHHHGHGGHHGHFG@FFHHFFFHHHGHHGGGDBB//?=0??01001100->--<1110=0=00=0=00-..:/....-.......:....:0.;.--0000000...--9..0000000000:0/.000:00;0;0000..;..00000000.:/0:;0000/0
@M03495:530:000000000-LYBTV:1:1101:9754:16382 1:N:0:GTGACGTT+ATCTGGGA
GTCAGCATGTGAGCTTTGGTCCAGCCTGAGTCCTGGTTTATCAACGGCAAAATATAGATCGGAAGAGCACACGTCTGAACTCCAGTCACGTGACGTTATCTCGTATGCCGTCTTCTGCTTGAAAAAAAAACAATACCCCCGACAGATCCCGATCGTTTCAGGCTACCCCGTGTAACAGGCGCCTCAACTGCACCAGCACAGCCGCCTTTGTTAGCCTGGTGTAGAGAGCTATTGCTGACCATGGACCTCTG
+
BAABBFFFF@FFGGGGBGCGGFHHHGHHAGHHHGHHGGHGHHHHHGG?GCFGGGGHGFHEEEEEEEHHHHCGGFFFF5FHGFFC@FGFHG?CGFE?E21BFG1?AGG4BEE?EFGHHEGFE03B3BB/@////@211?/</-->->1110..---<<.<000/:0//;.-:../;;00..9--.9/0;0/009;9../...;E--9../9/.////9.;/9;/://9../////////9/9/////..9//
@M03495:530:000000000-LYBTV:1:1101:19591:16383 1:N:0:GTGACGTT+ATCTGGGA
GTCAGCATGTGAGCTTTGGAGGGCAAGAAGTGTGGTTTATCAACGGCAAAATATAGATCGGAAGAGCACACGTCTGAACTCCAGTCACGTGACGTTATCTCGTATGCCGTCTTCTGCTTGAAAAAAAAAAACACACCAATACTTTACTTTGATCTGAGACAGCTGTAGATCGTATCCTACCTCACACTGCAAGACGCTACACTAAATCGCTACTTCTATATGACACTGTAGTATACTTAAGACGACTCATG
+
DDDDDFFFFFFFGGGGGGGGGGGGGGGHHGGHGHGHGHHHHHHHGGGGGHHHHHHHHHHHGGGGHHHHHHHGHHHGHHHHHHHHHHHHGHHHGGFGHHFHHHGGHHHHGGGHGHHGHHHHEGFHHGGGGG///0..>..>G11111100000=00=0000//.0:;0<:C0./:/.0000.00;.00/000:0//.-..-0/;/0000;.:.-00000:000000:00;000000000:0000;--9A000
@M03495:530:000000000-LYBTV:1:1101:13820:16404 1:N:0:GTGACGTT+ATCTGGGA
GTCAGCATGTGAGCTTTGGAGTGAAATCTCTTGTCTTAAGGAATAAAGGAAAAAGATTCCGTCGGAGGCTCGGTGCTCTACAGGTTCAACCTTTGTACTCTATTATTGCCTCACATTCCATCTCTTGTGAAAATATATTTGATTGGCTTTTCTGCAGGTTGTTTGCCAGGACTTTCCAAGACCTCCACTAGAAAACACAATAAACTTTTTGGAAGCTGGACAACTATCTTCATTTTTCAGAAACAGTGAAC
+
BABCCFFFFFFFGGGGGGGGGGHHHCHHHHHHHHHHHHHHGHHHHHHHGHHGGHGGHIHIHGHGGGGEGGHGGGGGHHHHHHHHHHHHFHHHHHHGHHHHHHHHHHHHHHHGHHHHHHHHHGHHHHHHGEGFBFHHGHHHHBHDGHHHGHHHHGHHGHHHGEHHHHHHEGHGHHHHHHDHAGFHHEHHHGH1GHHHHHEEFHFFEDGHHHGGE;/ECH;:GFHHHHHHHHGGGGGGGGFGGGGGGGGF0;0
@M03495:530:000000000-LYBTV:1:1101:13144:16416 1:N:0:GTGACGTT+ATCTGGGA
GTCAGCATGTGAGCTTTGGTCCAGCCTGAGTCCTGGTTTATCAACGGCAAAATATAGATCGGAAGAGCACACGTCTGAACTCCAGTCACGTGACGCTATCTCGTATGCCGTCTTCTGCTTGTAACGAAATATGGTTGAAATAGCAGGCAAGTCAGTCGCGGAGAAAGGAAAAGCTACTCGTTATAATCTTGATGCTGCATTTCCTGAGCTTATGGTTTTGGATCTGGCTTGTGATGTAGTTTCGTCTGCTT
+
AAAAA111DFF3F1FFBBGAAGG100AF001ABG1AGFHHB22DAE/?F/F01BA2A221AAE//000BG0F?>CCF1F1B111@2B11/0>//?/?//01B0>/>BF1E?/B/22>F1G<0122/////1B21BBCBG12@1111//?0/?1111<///---<./<.<<//<.0=0;0...:.00000:0000C000;B009900;//0/000/;0...-;;00;00/.--/////9///9/-----//9
@M03495:530:000000000-LYBTV:1:1101:14394:16434 1:N:0:GTGACGTT+ATCTGGGA
GTCAGCATGTGAGCTTTGGAGTGAAATCTCTTGTCTTAAGGAATAAAGGAAAAAGATTCCGTCGGAGGCTCGGTGCTCTACAGGTTCAACCTTTGTACTCTATTATTGCCTCACATTCCATCTCTTGTGAAAATATATTTGATTGGCTTTTCTGCAGGTTGTTTGCCAGGATTCCAAGACCTCCACTAGAAAACACAATAAACTTTTTGGAAGCTGGACAACTATCTTCATTTTTCAGAAACAGTGAACAA
+
DCDCCFFFFFFFGGGGGGGGGGHHHHHHHHHHHHHHHHHHHHHHHHGHHHHHHHGGHIIIHHHGGGGGGHHGGFGGHHHHHHHHHHHHHHHHHHHHHHHGHHHHHHHHHHHHHHHHHHHHHHHHHHHHHHFHHHHGHGHHHGHHHFGFHHHHHHHHH@GHHGHHHGHHHHGHHHGGGHGHHFHGHHHHGHHHGHHHGGFHHDFHHGHHGGFHHFGHHGHGHFHHGHEGFHFGGGGGGGGFGGGGFGGGGGF
@M03495:530:000000000-LYBTV:1:1101:12436:16439 1:N:0:GTGACGTT+ATCTGGGA
GTCAGCATGTGAGCTTTGGAGTGAAATCTCTTGTCTTAAGGAATAAAGGAAAAAGATTCCGTCGGAGGCTCGGTGCTCTACAGGTTCAACCTTTGTACTCTATTATTGCCTCACATTCCATCTCTTGTGAAAATATATTTGATTGGCTTTTCTGCAGGTTGTTTGCCAGGACTTTCCAAGACCTCCACTAGAAAACACAATAAACTTTTTGGAAGCTGGACAACTATCTTCATTTTTCAGAAACAGTGAAA
+
CCCCCFFFFFFFGGGGGGGGGGHHHHHHHHHHHHHHHHHHHHHHHHHHHHHHHHGGHHIHHHHGGGGGGHHGGGGGHHHHHHHGHHHHHHHHHHHHHHHHHHHHGHHHHHHHHGHHHHHHHHHHGHHHHHHHHGHHHHHHHHHHHHHHHHHHHHHHGHHHHGHHHGHHHHGHHHHHHGHGFHHFHGHHHHHHHHHHHFHGHFGHHHHHHHGGHHFHHHCGHFHGHHHHHHEFGGGGB/009C0/9/;0;00
@M03495:530:000000000-LYBTV:1:1101:14455:16443 1:N:0:GTGACGTT+ATCTGGGA
GTCAGCATGTGAGCTTTGGAGTGAAATCTCTTGTCTTAAGGAATAAAGGAAAAAGATTCCGTCGGAGGCTCGGTGCTCTACAGGTTCAACCTTTGTACTCTATTATTGCCTCACATTCCATCTCTTGTGAAAATATATTTGATTGGCTTTTCTGCAGGTTGTTTGCCAGGACTTTCCAAGACCTCCACTAGAAAACACAATAAACTTTTTGGAAGCTGGACAACTATCTTCATTTTTCAGAAACAGTGAAC
+
BBBBBFFFFFFFFGGGGGGGGGHHGHHHHHHHHHHHHHHHHHHHHHHHHHHHHHGGHHHHHHHGGGGGGHHGGEFGHHHHHHHHHHHHHHHHHHHHHHHHHEHHGHHHHHHHHHHHHHHHHHHHHHHHHHHHHHHGHHHHHEHHHHGHHHHHHHHHHF<GHFHHHHHHHHGGGHHHHGHGHHHGHHHHHHFHHBGHEFHCGFGFFHGHHHG?:CFEFHCGGFFEFHHHHHGGGGEGGGFFBF/FGGGFGE9
@M03495:530:000000000-LYBTV:1:1101:9780:16456 1:N:0:GTGACGTT+ATCTGGGA
GTCAGCATGTGAGCTTTGGAGTGAAATCTCTTGTCTTAAGGAATAAAGGAAAAAGATTCCGTCGGAGGCTCGGTGCTCTACAGGTTCAACCTTTGTACTCTATTATTGCCTCACATTCCATCTCTTGTGAAAATATATTTGATTGGCTTTTCTGCAGGTTGTTTGCCAGGACTTTCCAAGACCTCCACTAGAAAACACAATAAACTTTTTGGAAGCTGGACAACTATCTTCATTTTTCAGAAACAGTGAAC
+
CCCCCFFFFFFFGGGGGGGGGGHHHHHHHHHHHHHHHHHHHHHHHHHHHHHHHHGGHHIIHIHGGGGGGHHGGGGGHHHHHHHHHHHHHHHHHHHHHHHHHHHHGHHHHHHHHHHHHHHHHHHHHHHHHHHHHGHHHHHHHHHHFHHHHHHHHHHHHHHHHGHHHHHFEFAGHHHHHGFHGHHHHGHHHHHEDGHHHHHGHDDGHHHHHHGGHEHGHH/CCFHGFHHHHHGGFFGGGGGGGGGGGGFGGF0
@M03495:530:000000000-LYBTV:1:1101:17751:16459 1:N:0:GTGACGTT+ATCTGGGA
GTCAGCATGTGAGCTTTGGAATTAGTAAATTCGTTGACGACAGAAGGAGCAAGATAACGACCACAGGGAGGGTGGTTTATCAACGGCAAAATATAGATCGGAAGAGCACACGTCTGAACTCCAGTCACGTGACGTTATCTCGTATGCCGTCTTCTGCTTGAAAAAAAAAAAAAAATAGCAACGCAGCACTGTGCACGAAAGGCTCAGCTACCAAGATGAAAACATGTCATATGTTGATGTAGCTAGATCTA
+
CCCCCFFFFFFFGGGGGGGGGGHHHHHHHHHHGGHHHHGGGGGHHHHHHHHHHHHHHHGGGGGHHHHGFGGGEFGGGHHHHHHHGGGGGHHHHHHHHHHHGGGGHGHHHHHGHHHGHHHGHHHHGHHHGFGHGGFEHHHHHHGGHHHHGEGHGHHHHHHHFHHHFGGGGF?::--.90000.-----..0/000;:......:0.0/0009900..090000/.0000000000000009:000B000;00
@M03495:530:000000000-LYBTV:1:1101:20505:16465 1:N:0:GTGACGTT+ATCTGGGA
GTCAGCATGTGAGCTTTGGTTTATCAACGGCAAAATATAGATCGGAAGAGCACACGTCTGAACTCCAGTCACGTGACGTTATCTCGTATGCCGTCTTCTGCTTGAAAAAAAAAAAAATACTAATAAAGGTGCGCAACCATGCAGTTAGCAAGAGGCTTGTAGAGTTTAGTGGAAGCGAGTCCAAAACCAACTAACACTAGCTGCAGACATCGTGGTAGGCACGGCATATGCGTCCTCTCGCATTACACAGA
+
DCDDEFFFFFFFGGGGGGGGGGHHHHHHGGGGGHHHHHHHHHHHGGGGHHHHHHHGHHHGHHHHHHHHHHHHGHHHGGGGHFFHHHGGHGHHGGGHGHHHHHHHGHHHHGGGGB>@>0=111?111111111---<-0.01<01=111111//..<.<-:1111:1111:1.00/.-<-9/0<:1....../000000/0/100/01.:10.....<1.00..----0111.9--.11/.<-..11100.:
@M03495:530:000000000-LYBTV:1:1101:13290:16468 1:N:0:GTGACGTT+ATCTGGGA
GTCAGCATGTGAGCTTTGGAGTGAAATCTCTTGTCTTAAGGAATAAAGGAAAAAGATTCCGTCGGAGGCTCGGTGCTCTACAGGTTCAACCTTTGTACTCTATTATTGCCTCACATTCCATCTCTTGTGAAAATATATTTGATTGGCTTTTCTGCAGGTTGTTTGCCAGGACTTTCCAAGACCTCCACTAGAAAACACAATAAGCTTTTTGGAAGCTGGACAACTATCTTCATTTTTCAGAAACAGTGAAC
+
CCDDDFFFFFFBGGGGGGGGGGHHHHHHHHHHHHHHHHHHHHHHHHHHHHHHHHGGHHHHHIHGGGGGGHHGGGGGHHHHHHHHHHHHHHHHHHHHHHHHHHHHGHHHHHHHHHHHHHHHHHHHHHHHHGHHHGHHHHHHHHHHHAHHHHHHHHHGHHHHHGHGHGHHHHHHHHHGHGGHGHHHHHHGHGHFGD<FHGGCGFG<<FGHHHGGHHHHFHGHHHHHHHHHHGGGGGGGGGGGGFGFGGGGGG0
@M03495:530:000000000-LYBTV:1:1101:10487:16477 1:N:0:GTGACGTT+ATCTGGGA
GTCAGCATGTGAGCTTTGGAATTAGTAAATTCGTTGACGACAGAAGGAGCAAGATAACGACCACAGGGAGGGTGGTTTATCAACGGCAAAATATAGATCGGAAGAGCACACGTCTGAACTCCAGTCACGTGACGTTATCTCGTATGCCGTCTTCTGCTTGAAAAAAAAAAAAACATAACAACAAATGTTAGGAAGAGTCAGAGTAGTAGCACACTAGTATAGACTCAAACGTGGAATGAGAACAAGATAAG
+
CCCCCFFFFFFFGGGGGGGGGGHHHHHHHHHHGHHHHHGGGGGHHHHHHHHHHHHHHHGGGGGHHHHGGGGGGGGGGHHHHHHHGGGGGHHHHHHHHHHHGGGGHHHHHHHGHHHGHHHHHHHHHHHHGHHHGGGGHHHHHHGGHHHGGEGHGHHHHHHHHHHHHGGGGAC--..000000..;.000000/00...:0090;B00:00090/./;00000000000000..;..00000000////0900
@M03495:530:000000000-LYBTV:1:1101:6545:16478 1:N:0:GTGACGTT+ATCTGGGA
GTCAGCATGTGAGCTTTGGAGTGAAATCTCTTGTCTTAAGGAATAAAGGAAAAAGATTCCGTCGGAGGCTCGGTGCTCTACAGGTTCAACCTTTGTACTCTATTATTGCCTCACATTCCATCTCTTGTGAAAATATATTTGATTGGCTTTTCTGCAGGTTGTTTGCCAGGACTTTCCAAGACCTCCACTAGAAAACACAATAAACTTTTTGGAAGCTGGACAACTATCTTCATTTTTCAGAAACAGTGAAC
+
DDDDDFFFFFFFGGGGGGGGGGHHHHHHHHHHHHHHHHHHHHHHHHHHHHHHHHGGHHIHHHHGGGGGGHHGGEGGHHGHHHHHHHHHHHHHHGHGHHHHHGHHHGHHGHHHHHHHHHHHHHHHHHHHHHHGFHHHHHHHHHHHHGHHHHHHHHGHHGHHHGHHHGHHHGHGHHHHHHHGGHHHHHGHHHG1GGGHHHHGHFFGGFHHHHGGFHGHFHCGHGHHHHHFHHGGGGFBFGGFEFBFGGGGGF0
@M03495:530:000000000-LYBTV:1:1101:9373:16490 1:N:0:GTGACGTT+ATCTGGGA
GTCAGCATGTGAGCTTTGGAATTAGTAAATTCGTTGACGACAGAAGGAGCAAGATAACGACCACAGGGAGGGTGGTTTATCAACGGCAAAATATAGATCGGAAGAGCACACGTCTGAACTCCAGTCACGTGACGTTATCTCGTATGCCGTCTTCTGCTTGAAAAAAAAAAAAAAAAATACAAAGATATAATACGACAAACACGTAGTAGCGACAGCATGTCTATAAGAGGACTAGCAAGACTAACTTCAAT
+
DDDDDFFFFFFFGGGGGGGGGGHHHHHHHHHHGHHHHHGGGGGHHHHHHHHHHHHHHHGGGGGHHHHGGGGGEFGGGHHHHHHHGGGGGHHHHHHHHHHHGGGGHHHHHHHGHHHGHHHHHHHHHHHHGHHHGGGGHHHHHHFCGHHHGGGHGHHHHHHHHFHHHGCGE-;-:-99-.:00:0//0;00000;...--/9..../..000-;---./000000:0:0;:...::0/00;//0000000000
@M03495:530:000000000-LYBTV:1:1101:19328:16515 1:N:0:GTGACGTT+ATCTGGGA
GTCAGCATGTGAGCTTTGGTCCAGCCTGAGTCCTCTGGTTTATCAACGGCAAAATATAGATCGGAAGAGCACACGTCTGAACTCCAGTCACGTGACGTTATCTCGTATGCCGTCTTCTGCTTGAAAAAAAAAAAAAAAAGTACTACTACAACAACTATCGAGTTTGAATACATATAGATCAGACATTTGCTAGATATATAACGTGTACTATACTGATCAATACTATATGCATCATCATACTGTAGTATTCA
+
DDDDDFFFFFFFGGGGGGGGGGHHHGHHHHHHHHHHHHHHHHHHHHHGGGGGHHHHHHHHHHHGGGGHHHHHHHGHHHGHHHHHHHGHHHHGHHHGGGGHHHHHHGGHHHHGGGHGHHHHHHHGHGFHGGFGC//A---.00000000<00:...00<0...0<00<:000000:0000:<000/00000000<0000<0009/.//0:0<0:000000<000<:000000<0000<0000<::0000000
@M03495:530:000000000-LYBTV:1:1101:20823:16522 1:N:0:GTGACGTT+ATCTGGGA
GTCAGCATGTGAGCTTTGGATGGTTCTGGTTTATCAACGGCAAAATATAGATCGGAAGAGCACACGTCTGAACTCCAGTCACGTGACGTTATCTCGTATGCCGTCTTCTGCTTGAAAAAAAAAAAAAACAACGTAGTAATTGCCAGTCAAGATAGCGTCTCAGGAGTTCATGAACATCTTATCACTCGTAAGTACTCAAATGCGGTCTCGGACACTACCATAGAGTAGACTCTGCTGTACAACTAGCTGTG
+
CCCCCFFFFFFFGGGGGGGGGGGGHHHHHHHHHHHHHHGGGGGHHHHHHHHHHHGGGGHHHHHHHGHHHGHHHHHHHHHHHHGHHHGGGGHHFHGHGGHHHGGFGHGHHHHHHHGHHHGGGGGGC//-....-.00.100000<0000000000<0-.../00/:.//00000;0009000;0000;.....90000000;009-.9;0/..--.:9//00009:000090:00009:;0000000/:00/
@M03495:530:000000000-LYBTV:1:1101:4716:16524 1:N:0:GTGACGTT+ATCTGGGA
GTCAGCATGTGAGCTTTGGTCCAGCCTGAGTCCTGGTTTATCAACGGCAAAATATAGATCGGAAGAGCACACGTCTGAACTCCAGTCACGTGACGTTATCTCGTATGCCGTCTTCTGCTTGAAAAAAAAAAAAAACTTAACCCTAAAATTATACTTATCACTTATCAACACAGGATAACTACAGTTACGTCTCAACATACTATCTGACCATTAATTATGATTCAGCATCATGTTATTGTGTGTGACACATG
+
CCDCDFFFFFFFGGGGGGGGGGHHHGHHHHHHHHHHHHHHHHHHHGGGGGHHHHHHHHHHHGGGGHHGHHHHGGHHGHHHHHHHHHHHHGHHHGGGGHHFHHHGGHHHHGGGHGHHHHHHHHGHHHGGGG/<<--.111110..//<010011111111111<11111<0.:..:000<110:01111./.</11::/1011111111/0011111111111111111<01111<<1111/:..1110/00
@M03495:530:000000000-LYBTV:1:1101:7539:16536 1:N:0:GTGACGTT+ATCTGGGA
GTCAGCATGTGAGCTTTGGAATTAGCTGGTTTATCAACGGCAAAATATAGATCGGAAGAGCACACGTCTGAACTCCAGTCACGTGACGTTATCTCGTATGCCGTCTTCTGCTTGAAAAAAAAAAAAAAATATGTTTGCTTCTCTTAAGCAGCATACTGCTCAGCTACTAGACAAATCATTTCACACTGGAAGAATAGTACACAACATGATTGTCCTGTGTTTCTCCCCCTCAACATTGATGTTGAGACGAA
+
1>A?AFFFFFFF1AGGGGGGGFGHHCFD0FGHGG3GGFGCEGEHHGFGHGHBHGGGF/000B0BCEFFBEGHBDGFHEFDFGEFEAF>B>B/2GG0?E00F1>?/B>FB>E1FF0E>1BE////>/<-@FD11==101100=D<B00D00//.0=DGF000;//:0:000;C:GGHGF0;0;00BF/0/9//9/000;00009.;9//9;;0;0///////-;/;9/--9-:/-//9//;//////-9-;-
@M03495:530:000000000-LYBTV:1:1101:17985:16547 1:N:0:GTGACGTT+ATCTGGGA
GTCAGCATGTGAGCTTTGGTCCAGCCTGAGTCCCTGGTTTATCAACGGCAAAATATAGATCGGAAGAGCACACGTCTGAACTCCAGTCACGTGACGTTATCTCGTATGCCGTCTTCTGCTTGAAAAAAAAAAAATACAATTAACATACAACGCCAAGTATATGAAAGTACTATAAAACTATTCCTACTTAATATGAACAATACTATGTTCGACAATACAGTAACTATGCATATGAAAGCTGTAGCGAATAA
+
BBCBCFFFFFFFGGGGGGGGGGHHHGHHHHHHHHHHHHHHHHHHHHGGGGGHHHHHHHHHHHGGGGHGHHHHHGHHHGHHHHHHHHHHHHGHHHGGGGHHHHHGGGHHHHGGGHGHHGHHHGFHHHHGGGCGCA01111111<11111<<1---.-.00000000000;0:000:000;00000000000000;0000090000009000....-;0000000;00000009000000/009000--;-.:
@M03495:530:000000000-LYBTV:1:1101:15454:16564 1:N:0:GTGACGTT+ATCTGGGA
GTCAGCATGTGAGCTTTGGAGTGAAATCTCTTGTCTTAAGGAATAAAGGAAAAAGATTCCGTCGGAGGCTCGGTGCTCTACAGGTTCAACCTTTGTACTCTATTATTGCCTCACATTCCATCTCTTGTGAAAATATATTTGATTGGCTTTTCTGCAGGTTGTTTGCCAGGACTTTCCAAGACCTCCACTAGAAAACACAATAAACTTTTTGGAAGCTGGACAACTATCTTCATTTTTCAGAAACAGTGAAC
+
CCCCCFFFFFFFGGGGGGGGGGHHHHHHHHGHHHHHHHHHHHHHHHHHHHHHHHGGHIHHHIHGGGGGGGHGGFGGHHGHHHHHHHHHHHHHHHHHHHHHHHHHHHHHHHHHHHHHHHHGHHHHHHHHHHHHHHHHHHHHHGHHHGHGHHHHHHHHGHGHHGHHHGHHHHHHHHHGHHHHGHHGHHGHHHHFGHHHHGHGHHGFHHHHHHGGHGHHHHHHHHFAGHHHHHGGGGFGFGFFGGGGFGFBFF9
@M03495:530:000000000-LYBTV:1:1101:27142:16567 1:N:0:GTGACGTT+ATCTGGGA
GTCAGCATGTGAGCTTTGGAGTGAAATCTCTTGTCTTAAGGAATAAAGGAAAAAGATTCCGTCGGAGGCTCGGTGCTCTACAGGTTCAACCTTTGTACTCTATTATTGCCTCACATTCCATCTCTTGTGAAAATATATTTGATTGGCTTTTCTGCAGGTTGTTTGCCAGGACTTTCCAAGACCTCCACTAGAAAACACAATAAACTTTTTGGAAGCTGGACAACTATCTTCATTTTTCAGAAACAGTGAAC
+
CCCCCFFFFFFFGGGGGGGGGGHGHHHHHHHHHHHHHHHHHHHHHHHHHHHHHHGGHIHHHGHGGGGGGHHGGGGGHHHHHHHGHHHHHHHHHHHHHHHHHHHHHGHHHHHHHHHHHHHHHHFHGHHHHHHHHFFHHHHHGFHGHGFGHHHHGHHHHHHHGGHHFFHGHHHGFHHHHGHHAFHHHHFHHHG1FHHFHFECBDFHHHEHDGEGEFBEHHGCHGACFHHHEHFGGFFFGBF0FFBFGGFFGG0
@M03495:530:000000000-LYBTV:1:1101:3090:16572 1:N:0:GTGACGTT+ATCTGGGA
GTCAGCATGTGAGCTTTGGAATTAGTAAATTCGTTGACGACAGAAGGAGCAAGATAACGACCACAGGGAGGGTGGTTTATCAACGGCAAAATATAGATCGGAAGAGCACACGTCTGAACTCCAGTCACGTGACGTTATCTCGTATGCCGTCTTCTGCTTGAAAAAAAAAAATCAAGGAGTGATGAGTGGAGCAGAGATGATATAATTGATGGGTTAGACAGAGGAATAAGTTACATCGATATATAACATGT
+
CCCCCFFFFFFFGGGGGGGGGGGHHHHHHHHHGHHHHHGFFGGHHHHHHHHHHHHHHHGGFGGHHHHGFEGGEFGEGHHHHHFHGGGGGFHGHHHGFHHHGGGGHHHHHHHGHHGGFFHGHHHHHHHGGFHHGGFFHHGHGFFGHHHFGGFHGHHHGHHFGGDDCFFF@-@.00000.;/.00000;0.9.9.C/.::00000090000000.:..9009;//;./00;0009;000.:..90:F000::0
@M03495:530:000000000-LYBTV:1:1101:15150:16577 1:N:0:GTGACGTT+ATCTGGGA
GTCAGCATGTGAGCTTTGGTCCAGCCTGAGTCCTGGTTTATCAACGGCAAAATATAGATCGGAAGAGCACACGTCTGAACTCCAGTCACGTGACGTTATCTCGTATGCCGTCTTCTGCTTGAAAAAAAAAAAAGAAGTAACATCACGACAACACGCTACAGACAAGGTGGATGCACAATTCTAAGGTCGCTCACTGCCAATCGGTCAGGTATCATTACGCGTTGCCGACGTATCATGACACACACGATTAT
+
DDDDDFFFFFFFGGGGGGGGGGHHHGHHHHGHHHHHHHHHHHHHHGGGGGHHHHHHHHHHHGGGGHHHHHHHGGHHGHHHHHHHHHHHHGHHHGGGGHHGHHHGGHHHHGGGHGHHHHHHHHGHHHGGGC</>?.001111>1111..---....-..-0<0.//..00..00/00</0<00000/<0--..9<000/:00:<..../:0000000009.----.0-----.0.0000000/.<.--<..0
@M03495:530:000000000-LYBTV:1:1101:4674:16578 1:N:0:GTGACGTT+ATCTGGGA
GTCAGCATGTGAGCTTTGGAGTGAAATCTCTTGTCTTAAGGAATAAAGGAAAAAGATTCCGTCGGAGGCTCGGTGCTCTACAGGTTCAACCTTTGTACTCTATTATTGCCTCACATTCCATCTCTTGTGAAAATATATTTGATTGGCTTTTCTGCAGGTTGTTTGCCAGGACTTTCCAAGACCTCCACTAGAAAACACAATAAACTTTTTGGAAGCTGGACAACTATCTTCATTTTTCAGAAACAGTGAAC
+
DCDCDFFFFFFFGGGGGGGGGGHHHHHHHHHHHHHHHHHHHHHHHHHHHHHHHHGGHIIHHIHGGGGGGHHGGGGGHHHHHHHFHHHHHHHHHHHHHHHHHHHHHHHHHHHHHHHHHHHHHHHHHHHHHHHHHHGHHHHHHHHHFGHHHHHHHHGHGHHHHGHHHGHHHHHHHHGHHHHGHGHGHHGHHHFBGHHHHHHGGFGFHFFHHHGGFHGHHHHGHFHHHHFHHHGGGGGGGEFFFFFGGGFFGG0
@M03495:530:000000000-LYBTV:1:1101:21204:16581 1:N:0:GTGACGTT+ATCTGGGA
GTCAGCATGTGAGCTTTGGAATAGTAAATTCGTTGACGACAGAAGGAGCAAGATAACGACCACAGGGAGGGTGGTTTATCAACGGCAAAATATAGATCGGAAGAGCACACGTCTGAACTCCAGTCACGTGACGTTATCTCGTATGCCGTCTTCTGCTTGAAAAAAAAAAAAAAGTAACCTACATGCTTCGACCTGTACTACAGATACACACATATATCAGAGCAAGAACTGCTCAGAAGACACTAAGTCGC
+
DCDDDFFFFFFFGGGGGGGGGGHHHHHHHHHGHHHHHGGGGGHHHHHHHHHHHHHHHGGGGGHHHHGGGGGBFEFGHHHHHHHGGGGGHHHHHHHHHHHGGGGHHHHHHHGHHHGGHHHHHHHHHHHGFHHGGFFHHGHFHFGHHHHGCEFGHHHHHGHGHHFCEGGGG:-:-.00:0000/000000;-:.-./;0000000:000000..000:0:00;0/0//;//000000/0000///;/00;0.-
@M03495:530:000000000-LYBTV:1:1101:23778:16585 1:N:0:GTGACGTT+ATCTGGGA
GTCAGCATGTGAGCTTTGGAATTAGTAAATTCGTTGACGACAGAAGGAGCAAGATAACGACCACAGGGAGGGTGGTTTATCAACGGCAAAATATAGATCGGAAGAGCACACGTCTGAACTCCAGTCACGTGACGTTATCTCGTATGCCGTCTTCTGCTTGAAAAAAAAAAAAATAAAATGATATCGCCTCGATTCTAGTCAAGGACTTCACAGCTGAGTATATATGTATTCTCTGGAGATTCTGTACTGAA
+
DEEEEFFFFFFFGGGGGGGGGGHHHHHHHHHHGHHHGHGGGGGHHHHHHHHHHHHHHHGGGGGHHHHGGGGGEGGGGHHHHHHHGGGGGHHHHHHHHHHHGGGGHHHHHHHGHHHGHHHHHHHHHHHHGGHHGGGGHGBHHHGGHHHHGEGHGHHHHHHHHHHHHGGGGD--9.011<1011111<....../11111111:00<./011:1<.0:0.11<111111<<11111101.0/1:1111<1110
@M03495:530:000000000-LYBTV:1:1101:26014:16599 1:N:0:GTGACGTT+ATCTGGGA
GTCAGCATGTGACTTTGGAGTGAAATCTCTTGTCTTAAGGAATAAAGGAAAAAGATTCCGTCGGAGGCTCGGTGCTCTACAGGTTCAACCTTTGTACTCTATTATTGCCTCACATTCCATCTCTTGTGAAAATATATTTGATTGGCTTTTCTGCAGGTTGTTTGCCAGGACTTTCCAAGACCTCCACTAGAAAACACAATAAACTTTTTGGAAGCTGGACAACTATCTTCATTTTTCAGAAACAGTGAACA
+
BBBBBFFFFFFFGGGGGGGGGGFHHHHHHHHHHHHHHHHHHGHHHHHHHHHHHGGHHHHHHHGGGGGGHHGGGGGHHHHHHHHHHHHHHHHHHHFHHHHHGHHGHHHHHHHHHHHHHHHHHHHHHHHHGHHHGHHHHHHHHHHHHHHHHHHGHHHHGFHHGHHHHHHHHHHHGHHGHHE0<GHHHHHHFHHHEHHGGEEFH0=DHGHGHGGHFHGHHGHHHHHHHHHHHHHFFGGGGGFG0FFGFGGFFGF
@M03495:530:000000000-LYBTV:1:1101:7284:16607 1:N:0:GTGACGTT+ATCTGGGA
GTCAGCATGTGAGCTTTGGTCCAGCCTGAGTCCCTGGTTTATCAACGGCAAAATATAGATCGGAAGAGCACACGTCTGAACTCCAGTCACGTGACGTTATCTCGTATGCCGTCTTCTGCTTGAAAAAAAAAAAAAACAAAGTACCGACATCGTACAATGAAACAACTAGCTGACTCAAAACGAATGACTGTCTCTAAGCGCACAAGAGACGAGCTGTGTGTATAGATAATCACGCATCAATTCACATATGG
+
CDDDDFFFFFFFGGGGGGGGGGHHHGHHHHHHHHHHHHHHHHHHHHGGGGGHHHHHHHHHHHGGGGHHHHHHHGHHHGHHHHHHHHHHHHGHHHGGFGHHFHHHGGHHHHGGGHGHHGHHHHHHHHFGGGC<<<--.<../000<..--.0.....0000000/..<00/000/0<0000.-..90<00000:00:00/--9-9/././/.--<.00:0..0000<0:00000..-.-0000:000<<<00
@M03495:530:000000000-LYBTV:1:1101:12703:16633 1:N:0:GTGACGTT+ATCTGGGA
GTCAGCATGTGAGCTTTGGAGTGAAATCTCTTGTCTTAAGGAATAAAGGAAAAAGATTCCGTCGGAGGCTCGGTGCTCTACAGGTTCAACCTTTGTACTCTATTATTGCCTCACATTCCATCTCTTGTGAAAATATATTTGATTGGCTTTTCTGCAGGTTGTTTGCCAGGACTTTCCAAGACCTCCACTAGAAAACACAATAAACTTTTTGGAAGCTGGACAACTATCTTCATTTTTCAGAAACAGTGAAC
+
CCCCCFFFFFFFGGGGGGGGGGHHHHHHHHHHHHHHHHHHHHHHHHHHHHHHHHGGHIHIHIHGGGGGGHHGGGGGHHHHHHHHHHHHHHHHHHHHHHHHHHHHHHHHHHHHHHHHHHHHHHHHHHHHHHHHHHHHHHHHHHHHGHGHHHHHHHGHHHHHHGHHHHHHGHFFHHHHHHFGFHGFHEHHHHHHHHHHHGGGFGGHHFGHGHGGFGHHFHGFHGFEHHHHGHGGGGGGGGGGGFFGFBFFFF0
@M03495:530:000000000-LYBTV:1:1101:6810:16658 1:N:0:GTGACGTT+ATCTGGGA
GTCAGCATGTGAGCTTTGGAGTGAAATCTCTTGTCTTAAGGAATAAAGGAAAAAGATTCCGTCGGAGGCTCGGTGCTCTACAGGTTCAACCTTTGTACTCTATTATTGCCTCACATTCCATCTCTTGTGAAAATATATTTGATTGGCTTTTCTGCAGGTTGTTTGCCAGGACTTTCCAAGACCTCCACTAGAAAACACAATAAACTTTTTGGAAGCTGGACAACTATCTTCATTTTTCAGAAACAGTGAAC
+
BBBBBFFFFFDFGGGGGGGGGGHGHGHFHHHHGGGHHHHHHHGHHHHGHHHHGHGGHHHHHHHGFGGGGHHGGFGGHGHGHHHHHHFGGHHFHHHHFHHHHHGHGHHHHHFHHHHHHHHHEHHGHHHHGHHHHGFHHHHHHGHHHGGHHHHEHHHHHHHHHGHHFFHGFFGHHFHHHGHHFHFGFGFFGEF1DFHHHFHEGDDBFHHHHHFGHHFEHF/FHGHEFHEHGHB=CF;FFFGGFFFFFG9;0C0
@M03495:530:000000000-LYBTV:1:1101:29565:16658 1:N:0:GTGACGTT+ATCTGGGA
GTCAGCATGTGAGCTTTGGAATTAGTAAATTCGTTGACGACAGAAGGAGCAAGATAACGACCACAGGGAGGGTGGTTTATCAACGGCAAAATATAGATCGGAAGAGCACATGTCTGAACTCCAGTCACGTGACGTTATCTCGTATGCCGTCTTCTGCTTGAAAAAAAAAATTATATCCACATAGTCATCAGTGCTCTCCCGATGGTCTCTTTCCTCCCCTTCCCATCTGTTCCTTCCTCTCCCACGAGTCC
+
BBBBBFFFFFFFGGGGGGGGGGHHHFGHHGHGGGGHHGFGGCGHEHHGGEHHHHHGHHFFCCEHEGFECGGGEFFEEGFFHHHHGGGGGGHHEHHGFGHHGGGGHGCFHHGGFFGHFFEHHGHFHHHG/@FEGE?FF/BDGF/DGHFFCA?FGHGHGFFFHFDGCCC---./0000000//00099000000000000//..-..009/////9///...;././//////:BFB/////9/9..---..:
@M03495:530:000000000-LYBTV:1:1101:10355:16659 1:N:0:GTGACGTT+ATCTGGGA
GTCAGCATGTGAGCTTTGGAATTAGCTGGTTTATCAACGGCAAAATATAGATCGGAAGAGCACACGTCTGAACTCCAGTCACGTGACGTTATCTCGTATGCCGTCTTCTGCTTGAAAAAAAAAAAAAAAACAACAGTGACGAAATCAAAGTAATCAAAAAGTACAAGGACCACAAATGCAGAAAGAATATCGCAAACATCAACAAACTGAAGATGAGTCACGAAACGCCTACAGATGATAGCAACGCTATG
+
DCEDDFFFFFFFGGGGGGGGGGHHHHHHHHHHHHHHHHGGGGGHHHHHHHHHHHGGGGHHHHHHHGHHHGHHHHHHHHHHHHGHHHGGGGHHGHHHFGHHHHGGGHGHHHHHHHGHHHHGGGCG<//--<....</111=..-..1:0<1111111000:.<11110.........111111/00/.0:11....-<:0000<0..901000<1110<11:....-.<<../00111:111111.--..<:
@M03495:530:000000000-LYBTV:1:1101:24209:16676 1:N:0:GTGACGTT+ATCTGGGA
GTCAGCATGTGAGCTTTGGAGTGAAATCTCTTGTCTTAAGGAATAAAGGAAAAAGATTCCGTCGGAGGCTCGGTGCTCTACAGGTTCAACCTTTGTACTCTATTATTGCCTCACATTCCATCTCTTGTGAAAATATATTTGATTGGCTTTTCTGCAGGTTGTTTGCCAGGACTTTCCAAGACCTCCACTAGAAAACACAATAAACTTTTTGGAAGCTGGACAACTATCTTCATTTTTCAGAAACAGTGAAC
+
EEEEEFFFFFFFGGGGGGGGGGHHHHHHHHHHHHHHHHHHHHHHHHHHHHHHHHGGHIIIHHHGGGGGGHHGGGGGHHHHHHHHHHHHHHHHHHHHHHHHHHHHHHHFHHHHHHHHHHHHHHHHHHHHHHHFHGHHFFHHHHHHGHHGHHHHHHHHHHHHHGHHHHHHGHHHHHHGHHHHHHHHGHHHHGHEHHHHHHHAGDFHHHHHHGGGFGGHHGHHGHHHGHHGHHGGGGGGGGGFGBFFGFFGFG0
@M03495:530:000000000-LYBTV:1:1101:13330:16687 1:N:0:GTGACGTT+ATCTGGGA
GTCAGCATGTGAGCTTTGGTCCAGCCTGAGTCCTGGTTTATCAACGGCAAAATATAGATCGGAAGAGCACACGTCTGAACTCCAGTCACGTGACGTTATCTCGTATGCCGTCTTCTGCTTGAAAAAAAAAAAAACAAAGCATAATGAATCAAATGGCTGAGTTACTGAACGATCACCATTGTAGGTATGCAGAATCAGCTCTCGTGTACGATTATAGTGCAGGTGTCGAGTGACACTATATCGTGTACGTG
+
DCCDEFFFFFFFGGGGGGGGGGHHHGHHHHHHHHHHHHHHHHHHHGGGGGHHHHHHHHHHHGGGGHHHHHHHGHHHGHHHHHHHHHHHHGHHGGGFGHHHHHHGGHHHHGGGHGHHHHHHHHHHHHFGGDDC/-...000111111111110011<//<.<111111:00.....//001111101:101111/111:01<10...</:.....11111111..0<:..-<.1110:/11<1.:../<.:/
@M03495:530:000000000-LYBTV:1:1101:8957:16692 1:N:0:GTGACGTT+ATCTGGGA
GTCAGCATGTGAGCTTTGGTCCAGCCTGAGTCCTGGTTTATCAACGGCAAAATATAGATCGGAAGAGCACACGTCTGAACTCCAGTCACGTGACGTTATCTCGTATGCCGTCTTCTGCTTGAAAAAAAAAAATAAGAGAGCAATCAGATACTCGACTGTCCGCGAGCATGAATCGAAAGACACAACATCAAAAACCTAGAACAAATAACGGATAAGGTACATAGCCTGACGCATGCATCAAGAAAGCAGTT
+
CBBCCFFFFFFFGGGGGGGGGGHHHGHHFGHHHHHGHHHHHHHHHGGGGGGHHGHHHHHHHGGGGHHHHHHHGHHHGGHHHGFHHHHHHGFFHGGGEHEEFBHFFHHHHGGGHGBHFHFHHHHFHHGGC@@<0111110/.<01<11111=1<..<<.<00.---:--00000;.;/..;////;../00000..;/90000//.0000.9...009;000:00000.//.;-..000000:0//0/0/:0
@M03495:530:000000000-LYBTV:1:1101:4475:16697 1:N:0:GTGACGTT+ATCTGGGA
GTCAGCATGTGAGCTTTGGAGTGAAATCTCTTGTCTTAAGGAATAAAGGAAAAAGATTCCGTCGGAGGCTCGGTGCTCTACAGGTTCAACCTTTGTACTCTATTATTGCCTCACATTCCATCTCTTGTGAAAATATATTTGATTGGCTTTTCTGCAGGTTGTTTGCCAGGACTTTCCAAGACCTCCACTAGAAAACACAATAAACTTTTTGGAAGCTGGACAACTATCTTCATTTTTCAGAAACAGTGAAC
+
BABBBFFFFFFFGGGGGGCGGGHHHHHHHHHHGHHHHHHHHHGHHHHHEHGHHHGGHHHHHHHGGGGGGEHGGEGGFHHHGHGHHHHHHHHHHGHHHHGHHHHHGHHHHHHHHHHHHFFFHHHHHHHHHHHHHGHHGHHHHHGFD0GFHHHHHHHHFHHHECEHHHHHHHHHHHHHHHHHEGHHHFHHHGH1FGHHHGGCGBGGHHHHHGGGBHFHFHFGHGHHFHGHGHBFFBFGGFFBFF/FGGBFF90
@M03495:530:000000000-LYBTV:1:1101:24377:16697 1:N:0:GTGACGTT+ATCTGGGA
GTCAGCATGTGAGCTTTGGAGTGAAATCTCTTGTCTTAAGGAATAAAGGAAAAAGATTCCGTCGGAGGCTCGGTGCTCTACAGGTTCAACCTTTGTACTCTATTATTGCCTCACATTCCATCTCTTGTGAAAATATATTTGATTGGCTTTTCTGCAGGTTGTTTGCCAGGACTTTCCAAGACCTCCACTAGAAAACACAATAAACTTTTTGGAAGCTGGACAACTATCTTCATTTTTCAGAAACAGTGAAC
+
CCCCCFFFFFFFGGGGGGGGGGHHHHHHHHHHHHHHHHHHHHHHHHHHHHHHHHGGHHHHHIHGGGGGGHHGGGGGHHHHHHHHHHHHHHHHHHHHHHHHHHHHHHHHHHHHHHHHHHHHHHHHHHHHHHHHHGHHHHHHGFHHHHHGHHHHHHFHHHHHHGHHHHHHHGHHHHHHHHHHGHHHHHGHHHFH1GHGHHHGGGFGHFHHHGGGHHGAGHEFGFGHGHHFHGEFFGGGGGGEFECBFFFGGE0
@M03495:530:000000000-LYBTV:1:1101:25761:16703 1:N:0:GTGACGTT+ATCTGGGA
GTCAGCATGTGAGCTTTGGAGTGAAATCTCTTGTCTTAAGGAATAAAGGAAAAAGATTCCGTCGGAGGCTCGGTGCTCTACAGGTTCAACCTTTGTACTCTATTATTGCCTCACATTCCATCTCTTGTGAAAATATATTTGATTGGCTTTTCTGCAGGTTGTTTGCCAGGACTTTCCAAGACCTCCACTAGAAAACACAATAAACTTTTTGGAAGCTGGACAACTATCTTCATTTTTCAGAAACAGTGAAC
+
CCCCCFFFFFFFGGGGGGGGGGHHGFGHHHGHEFHHHHHHHGHHHHHHGHHHHHGGFHHHHEEEGFGCGHHGGEEGHGHHHGFHGGFHGGHHGHHFHFHHHHHFGHHFFEHHHHHHDGHHHHHHHGHHHGHFBGHHHHHHH4EHFGFHHHHHGHHGFGFGHDHHFHBFFHHEHHB1?GGF0GHHHHFBGHHB=G0<.CHCDGHBGHHHHFGGB0/CGHHHHBGEC/CGF0BBF;BFEFGGGFBFBFFFFB0
@M03495:530:000000000-LYBTV:1:1101:3990:16718 1:N:0:GTGACGTT+ATCTGGGA
GTCAGCATGTGAGCTTTGGAGTGAAATCTCTTGTCTTAAGGAATAAAGGAAAAAGATTCCGTCGGAGGCTCGGTGCTCTACAGGTTCAACCTTTGTACTCTATTATTGCCTCACATTCCATCTCTTGTGAAAATATATTTGATTGGCTTTTCTGCAGGTTGTTTGCCAGGACTTTCCAAGACCTCCACTAGAAAACACAATAAACTTTTTGGAAGCTGGACAACTATCTTCATTTTTCAGAAACAGTGAAC
+
BBCCCFFFFFFFGGGGGGGGGGHHHHHHHHHHHHHHHHHHHHHHHHHHHHHHHGGGHIIHHHHGGGGGGGHGGGGGHHHHGHHHHHHHHGHHHHHHHHGFHHGHHHHHHHHHHHHHHHHHHHHHHHHFHFHHHHHGHHHHHEHHHFFHHHHHHHHHEHFFHEHHFHHHH/GHHHHHHHGFAFHGGFHHHHHHHHHHEHHFG<FDGHFFHFCGHHGEHHGGHFFEHHHFHHFGGGFGGFGGFFFGGB;BFF0
@M03495:530:000000000-LYBTV:1:1101:28347:16722 1:N:0:GTGACGTT+ATCTGGGA
GTCAGCATGTGAGGTTTGGAGTGAAATCTCTTGTCTTAAGGAATAAAGGAAAAAGATTCCGTCGGAGGCTCGGTGCTCTACAGGTTCAACCTTTGTACTCTATTATTGCCTCACATTCCATCTCTTGTGAAAATATATTTGATTGGCTTTTCTGCAGGTTGTTTGCCAGGACTTTCCAAGACCTCCACTAGAAAACACAATAAACTTTTTGGAAGCTGGACAACTATCTTCATTTTTCAGAAACAGTGAAC
+
BBBBBFFFFFFFGGGGGGGFGGHHHHHHFHHHHDGHHHGHHHHHHHHHGGHHFHGGHHHHHGHGGGGCGHHGGEEGHGGHHHHHHHEHHHHHHHHHHHHHHGHHHHGHHHHHHHHHHHHHHHHHHHHHHGHHHFFFHHFHF3FG3GCGHHHHHHEFBGGGHBGHHEGHHHGGHHHHHGHHGHHHHHFFHHEGH1GHHFHEHGFHGFHHHHGGHGHAFH;CHGHHHHHGGGEGGGGGGFGE0FBFBFGFBF9
@M03495:530:000000000-LYBTV:1:1101:19638:16735 1:N:0:GTGACGTT+ATCTGGGA
GTCAGCATGTGAGCTTTGGAGTGAAATCTCTTGTCTTAAGGAATAAAGGAAAAAGATTCCGTCGGAGGCTCGGTGCTCTACAGGTTCAACCTTTGTACTCTATTATTGCCTCACATTCCATCTCTTGTGAAAATATATTTGATTGGCTTTTCTGCAGGTTGTTTGCCAGGAGTGATTGCTGGAGCAGGTATGATATAATTCTAGGATTTGACAGATGAATAATTTACATATATATCTAACTTTGATAGCAG
+
CCCCDFFFFFFFGGGGGGGGGGHHHHHHHHHHHHHHHHHHHHHHHHHHHHHHHHGGHIIIHIHGGGGGGHHGGGGGHHHHHHHHHHHHHHHHHHHHHHHHHHHHHHHHHHHHHHHGHHHHHHHHHHHGHFGHFGFHHHHHHGHHHHGHHHHHHHHHHHGHHEHHHHHHHHHGHHHHHHHHHHFFHHGHFGHHFHFHGFFFHGFHHFHHHHHGHHHHHG;GFGHFHHHFHHHHHHHGHHHGHHHHGGGGEG0
@M03495:530:000000000-LYBTV:1:1101:20782:16740 1:N:0:GTGACGTT+ATCTGGGA
GTCAGCATGTGAGCTTTGGAGTGAAATCTCTTGTCTTAAGGAATAAAGGAAAAAGATTCCGTCGGAGGCTCGGTGCTCTACAGGTTCAACCTTTGTACTCTATTATTGCCTCACATTCCATCTCTTGTGAAAATATATTTGATTGGCTTTTCTGCAGGTTGTTTGCCAGGACTTTCCAAGACCTCCACTAGAAAACACAATAAACTTTTTGGAAGCTGGACAACTATCTTCATTTTTCAGAAACAGTGAAA
+
CCCDCFFFFFFBGGGGGGGGGGHHHHHHHHHHHHHHHHHHHHHHHHHHHHHHHGGEHHHHHIHGGGGGGHHGGGGGHHHHHHHHHHHHHHHHHHHHHHHHHHHHHHHHHHHHHHHHHHHGHHHHHHHHHGHHHHHHHHHHHGHGHGCGHHHHHHHGEHHHHGHHFHGHGFHHHHHHHHHFFGHHHHGHHHHB<GFHFGHEGDHHHHHHHHGGFGFCGHCGFFHEGHHHHHEGGEFGFGGGGGFGGGFFFF0
@M03495:530:000000000-LYBTV:1:1101:26503:16743 1:N:0:GTGACGTT+ATCTGGGA
GTCAGCATGTGAGCTTTGGAGTGAAATCTCTTGTCTTAAGGAATAAAGGAAAAAGATTCCGTCGGAGGCTCGGTGCTCTACAGGTTCAACCTTTGTACTCTATTATTGCCTCACATTCCATCTCTTGTGAAAATATATTTGATTGGCTTTTCTGCAGGTTGTTTGCCAGGACTTTCCAAGACCTCCACTAGAAAACACAATAAACTTTTTGGAAGCTGGACAACTATCTTCATTTTTCAGAAACAGTGAAC
+
CCCCBFFFFFFFGGGGGGGGGGHHHHHHHHHHHGHHHHHHHHHHHHHHHHHHHHGGHHHHHHHGGGGGGHHGGGGGHHHHHHHHHHHHHHHGHHHFHHHHHHHHHHHHHHHHHHGHFHGHHHHHHHHHHHHHHHHGHHHHHBHHHHHHHHHHHHHHEFGGHDHFHHFFFFHHHFGBGDGFHHHGHEGHHFHBDGFCECGEGHHFFFGHHHGGHHHEHHGHHFGEHGHBHHGGFFFC;CBFGFBBFEFFGE0
@M03495:530:000000000-LYBTV:1:1101:8249:16753 1:N:0:GTGACGTT+ATCTGGGA
GTCAGCATGTGAGCTTTGGAGTGAAATCTCTTGTCTTAAGGAATAAAGGAAAAAGATTCCGTCGGAGGCTCGGTGCTCTACAGGTTCAACCTTTGTACTCTATTATTGCCTCACATTCCATCTCTTGTGAAAATATATTTGATTGGCTTTTCTGCAGGTTGTTTGCCAGGACTTTCCAAGACCTCCACTAGAAAACACAATAAACTTTTTGGAAGCTGGACAACTATCTTCATTTTTCAGAAACAGTGAAC
+
CCCCCFFFFFFFGGGGGGGGGGHHHGHHHGHHHHHHHHHHHGHHHHHHHHHHHHGGHIHHHHHGGGGGGHHGGEGGHHHHGHHGHGHHHHHHHHHHHHHHHHHHHHHHHGHHHHHHHHHHGGHGHHHHHHFFHGHHHHHHHHHHGGHHHHHGHGEHGHHHHGHHGFHHHEGHHHHHHHHHHHFHFHHGHHFF1G0CGHGEF0DGHHHHHHGGHHHHHHHFHHFHHHHHHHGGGGGGFFGFGGGGGG000C0
@M03495:530:000000000-LYBTV:1:1101:22094:16756 1:N:0:GTGACGTT+ATCTGGGA
GTCAGCATGTGAGCTTTGGAGTGAAATCTCTTGTCTTAAGGAATAAAGGAAAAAGATTCCGTCGGAGGCTCGGTGCTCTACAGGTTCAACCTTTGTACTCTATTATTGCCTCACATTCCATCTCTTGTGAAAATATATTTGATTGGCTTTTCTGCAGGTTGTTTGCCAGGACTTTCCAAGACCTCCACTAGAAAACACAATAAACTTTTTGGAAGCTGGACAACTATCTTCATTTTTCAGAAACAGTGAAC
+
DCDCCFFFFFFFGGGGGGGGGGHHHHHHHHHHHHHHHHHHHHHHHHHHHHHHHHGGHHHHHGHGGGGGGHHGGEGGHHHHHHHHHHHHHHHHGHHHHHHHHHHHHHHHHHHHHHHHHHHHHHHHGHHHGFBGGFHHHHHHHHHHGHGHHHHHHHHHHHHHHBHHHGHHHHHGHHHHHGGHGHHHHHHHHHHEHBGFGHHGHHHHHHHHHHGGHHFGHH:GHGHEHHHHGHGGGGGGGEGGFGFGGGFFGG0
@M03495:530:000000000-LYBTV:1:1101:24182:16757 1:N:0:GTGACGTT+ATCTGGGA
GTCAGCATGTGAGCTTTGGAATTAGTAAATTCGTTGACGACAGAAGGAGCAAGATAACGACCACAGGGAGGGTGGTTTATCAACGGCAAAATATAGATCGGAAGAGCACACGTCTGAACTCCAGTCACGTGACGTTATCTCGTATGCCGTCTTCTGCTTGAAAAAAAAAAATAAAAACTAACAACAGTTAATTAGATTGGTGGATCCAACTACTATATAACCGCATCAGGTCATCCTACACTTCCTGTACA
+
CCCCCFFFFFFFGGGGGGGGGGHHHHHHHHHHGGHHHHGGGGGHHHHHHHHHHHHHHHGGGGGHHHHGFGGGEGGGGHHHHHHHGGGGGHHHHHHHHHHHGGGGHHHHHHHGHHHGHHHHHHHHHHHHGHHGGGCFHHHHHHGGHHHHFDFHGHHHGHHHHHDHGCCGGC@.00C00.000000../9;;009;00000.9...00/000/000;0090000---.-900000000:;00;0000:00000
@M03495:530:000000000-LYBTV:1:1101:8646:16770 1:N:0:GTGACGTT+ATCTGGGA
GTCAGCATGTGAGCTTTGGAGTGAAATCTCTTGTCTTAAGGAATAAAGGAAAAAGATTCCGTCGGAGGCTCGGTGCTCTACAGGTTCAACCTTTGTACTCTATTATTGCCTCACATTCCATCTCTTGTGAAAATATATTTGATTGGCTTTTCTGCAGGTTGTTTGCCAGGACTTTCCAAGACCTCCACTAGAAAACACAATAAACTTTTTGGAAGCTGGACAACTATCTTCATTTTTCAGAAACAGTGAAA
+
CCCCCFFFFFFFGGGGGGGGGGHHHHHHHHHHHHHHHHHHHHHHHHHHHHHHHHGGHIHHHHHGGGGCGHHGGGGGHHHHHHHHHHHHHHHHHHHHFHHHGHHHHHHHHHHGHHHHHHHHHHHHHHHHHHHHHHHHHHHHHHHHHHHGHFFHGHGHHHHHHGHHHHHHFHHHHHGHEHHHGFBGFEHHHHHHHGHHHHGGHHFFHHHHHHGGHFGGFHH.CCGHHHHGHHGGGFGGGEGGFFGGFGFGFB0
@M03495:530:000000000-LYBTV:1:1101:16969:16771 1:N:0:GTGACGTT+ATCTGGGA
GTCAGCATGTGAGCTTTGGAGGGCAAGAAGTGGTTGTGACATTGCATGGCAGCTAGAGCCAACTGGTTTATCAACGGCAAAATATAGATCGGAAGAGCACACGTCTGAACTCCAGTCACGTGACGTTATCTCGTATGCCGTCTTCTGCTTGAAAAAAAAAAAAGACATTACACATACTAAAATTAGTCATGTGTGAGGATTGCACGTACGTAGCGATATGTAGAAACTAAACTAATATTCAAGTTCCTCTT
+
BBBBBFFFFFFFGGGGGGGGGGGGGGGFHHHHHGFGGGHHHHHHHHHHHGHFGHHHHHHHHHGHHHEGHHHHGGHGEEEEHHHHGHHHGHHGGGFHGHHHGHGHHHGHHHHHHHGHHHHGHHHGGGGH/F3DGGGHGGHGDFGGHHHHHHHHHHHHGCGG@-;..//;0;00:0000000090/00000000;0.00.0/0;000.;9.-90..9-9.-//////9//////9;//99;9///////////
@M03495:530:000000000-LYBTV:1:1101:15767:16773 1:N:0:GTGACGTT+ATCTGGGA
GTCAGCATGTGAGCTTTGGATGGTTCTGGTTTATCAACGGCAAAATATAGATCGGAAGAGCACACGTCTGAACTCCAGTCACGTGACGTTATCTCGTATGCCGTCTTCTGCTTGAAAAAAAAAAGAAACTGGAACGCCCAAGCACCAGAGAAGGGGCTGGAGCGCACAGTGTGTCTGGAATTTGCGTGGAGATGATCACATACCCCAGTGGAGAAGTGGCCACGACAGCTTGCTAGAGCCGCACGCGCTAC
+
AAAAAFFBFDF3BCE1FGGGGGCFG1EGFFGFFHGHBGEEGEGCHFGHFHHHHHGFC?HHGFACGEFGEEGDFHHHHG@GFBEBF?/E?/CG2220>/GGGFEAEHAE2GFHF101BDC/////?/000@GF011///<....00.00<>0/<..--<.<:./-:---/00;09090/0;00;09-;9-..//0000;/009///9-99///-/-:/9/--/-----9-///9//;///------9-----
@M03495:530:000000000-LYBTV:1:1101:6154:16782 1:N:0:GTGACGTT+ATCTGGGA
GTCAGCATGTGAGCTTTGGTCCAGCCTGAGTCCTCTGGTTTATCAACGGCAAAATATAGATCGGAAGAGCACACGTCTGAACTCCAGTCACGTGACGTTATCTCGTATGCCGTCTTCTGCTTGAAAAAAAAAAAAGATATTCAGAAGAAATGGATGATTGTAGTATCATAAATACGATATGTAGTTGTAATCATATTGTGGCAACAGTATATGAGTGATGATCATAGGTTCGTAGTGCTGGTACTGTTTTG
+
DDDDDFFFFFFFGGGGGGGGGGHHHGGHHHHHHHHHHHHHHHHHHHHGGGGGHHHHHHHHHHHGGGGHHHHHHHGHHHGHHHHHHHHHHHHGHHHGGFGHHFHHHGGHGHGGGGHGHHHFHHHFGGHFCGFF@/<.><>111111<1100<1000000=00=00000000=000:....:00000000000000009000../0..;;0009000;0000;;09090000;-9/;./;000/0:0000099
@M03495:530:000000000-LYBTV:1:1101:21777:16786 1:N:0:GTGACGTT+ATCTGGGA
GTCAGCATGTGAGCTTTTGAATTAGTAAATTCGTTGACGACAGAAGGAGCAAGATAACGACCACAGGGAGGGTGGTTTATCAACGGCAAAATATAGATCGGAAGAGCACACGTCTGAACTCCAGTCACGTGACGTTATCTCGTATGCCGTCTTCTGCTTGAAAAAAAAAAAGTCACGAGACCGTAGTACAAACGACAGGCACGCATATGGACAACTAGCTAATGACTAGCGCATATCTCCGACAGTACTGA
+
CCCCCFFFFFFFGGGGGGGGGGHHHHHHHHHHGGHHHHGGGGGHHHHHHHHHHHHHHHGFGGGHHHHGGGGGEFGGGHHHHHHHEFGGGHHHHHHHHHHHGGGGHHGHHHHGHHHGGHHHHHHGGHHHDGHHGGFFHEFHHHGGHHHHGAGHGHEHHHHGHHHHHCFGGD-.0000.9-...-..:900009...-;-.....--9.0000;:..909/0000;0;000;---..00090.----0:00:0
@M03495:530:000000000-LYBTV:1:1101:9004:16817 1:N:0:GTGACGTT+ATCTGGGA
GTCAGCATGTGAGCTTTGGAGTGAAATCTCTTGTCTTAAGGAATAAAGGAAAAAGATTCCGTCGGAGGCTCGGTGCTCTACAGGTTCAACCTTTGTACTCTATTATTGCCTCACATTCCATCTCTTGTGAAAATATATTTGATTGGCTTTTCTGCAGGTTGTTTGCCAGGACTTTCCAAGACCTCCACTAGAAAACACAATAAACTTTTTGGAAGCTGGACAACTATCTTCATTTTTCAGAAACAGTGAAC
+
CCCCCFFFFFFFGGGGGGGGGGHHHHHHHHHHHHHHHHHHHHHHHHHHHHHHHHGGHHHHGHHGGGGGGHHGGEEGHHHHGHHHHHHHHHHHHHHHHHHHHHHHGHHHGGHHHHHHHHHHHHHHHHHHHHHHHHHGHHHHHHHHHFHHHHHHGHHHGHHHHGHHHHFGFCGEHHHHHHHGGHHHHHGGHFF1GHFHHHHGHHGHHHHHHHGGHHHHHHH.GFHHHFHHHHGGGGGGGGGGGGGGGF<0BB0
@M03495:530:000000000-LYBTV:1:1101:4730:16820 1:N:0:GTGACGTT+ATCTGGGA
GTCAGCATGTGAGCTTTGGTCCGCCTGGTTTATCAACGGCAAAATATAGATCGGAAGAGCACACGTCTGAACTCCAGTCACGTGACGTTATCTCGTATGCCGTCTTCTGCTTGAAAAAAAAAAAAAAGAAGTATCGTCGAACAGGAATCCGATAGTAATCTGCTTAAGCGGATCATAATAATCAGAAAACATAACTACCTCAATACAGAGTGTAGTGTGAGTGGAGTAGGCTCAAACAAGACGTGAATATG
+
CCCCCFFFFFFFGGGGGGGGGGGGGGHHHHHHHHHHHGGGGGHHHHHHHHHHHGGGGHHHHHHHGHHHGHHGHHHHGHHHHGFHHGGFGHHHHHHGGHGHHGGCFGHGHHHHHHHHHHGGGG/>A/<..0011>1./.<-..-<.:/000.:.-.0000;000000000---;-.00000;0000000;/.0;00;90/000;000000/000;09/000::0.0.0;:0;090900..///.:...0000
@M03495:530:000000000-LYBTV:1:1101:6358:16825 1:N:0:GTGACGTT+ATCTGGGA
GTCAGCATGTGAGCTTTGGAATTAGTAAATTCGTTGACGACAGAAGGAGCAAGATAACGACCACAGGGAGGGTGGTTTATCAACGGCAAAATATAGATCGGAAGAGCACATGTCTGAACTCCAGTCACGTGACGTTATCTCGTATGCCGTCTTCTGCTTGAAAAAAAAAAAAATAAGTATGAATGAGTGCAATATATGTGCTATGAATACTCGTACGTAAAGCACAATGAATAATTAGCACATACAAAGAC
+
CEEEDFFFFFFFGGGGGGGGGGHHHHHHHHHHGHHHHHGGGGGHHHHHHHHHHHHHHHGGGGGHHHHGFGGGEFGEGHHHHHHHGGGGGHHHHHHHHHHHGGGGHHHHHH3FHHHHHHHHHHHHHHHHGHHHGGFGHHGGHHGGHHGHGDGHFHHHGHHHHFHHFGGGCA<9-.0:11111111101101:1111111<11111111<1010.:<9-/0.<110///:011<111110/10/100000///
@M03495:530:000000000-LYBTV:1:1101:10326:16826 1:N:0:GTGACGTT+ATCTGGGA
GTCAGCATGTGAGCTTTGGTCCAGCCTGAGTCCTGGTTTATCAACGGCAAAATATAGATCGGAAGAGCACACGTCTGAACTCCAGTCACGTGACGTTATCTCGTATGCCGTCTTCTGCTTGAAAAAAAAAAAATACAGTCGATACAACTATAGATGCGGATAACACCTAGACATCAATACATGAGTCATCCCAATATACATGTATAGATGAAGTTTGAGTTCGTGTATCCATTGTTGATCAAGCCAGATCA
+
CCCCCFFFFFFFGGGGGGGGGGHHHGHHHHHHHHHHHHHHHHHHHGGGGGHHHHHHHHHHHGGGGHHHHHHHGHHHGHHHHHHHHHHHHGGEHGGFGGHHHHHGGHHHHGGGHGHHHHHHHHBGHHGG@CB//01=<11<.<.>-111000000000----.:0<0./00:000000000000:0000000.0//:000000:000000<00000000.0<0<..</000000000.00000009:..:00
@M03495:530:000000000-LYBTV:1:1101:25834:16843 1:N:0:GTGACGTT+ATCTGGGA
GTCAGCATGTGAGCTTTGGTCCAGCCTGAGTCCCTGGTTTATCAACGGCAAAATATAGATCGGAAGAGCACACGTCTGAACTCCAGTCACGTGACGTTATCTCGTATGCCGTCTTCTGCTTGAAAAAAAAAAAAGAAAACAACACACGTATAATTCACTATTACTCTAGTGCACAATATGACATCAGTTGTAACTGGATGCAATGTCGCGTTTGTCACTCCATTAGTCGCTTGCTGCACGCTGTGCTACAT
+
CCCCCFFFFFFFGGGGGGGGGGHHHGHHHHHHHHHHHHHHHHHHHHGGGGGHHHHHHHHHHHGGGGHHHHHHHGHHHGHHHHHHHGHHHHGHHHGGFGHGHHHHGGHHGHGEFHGHHHHHHBEGGHHGGG@C<@..0000>>.....-./0<000<0<00000;000:00;:000::0000;:::09900900000//00/000;00..-9--9/000009000000;.-....000/099.../000000
@M03495:530:000000000-LYBTV:1:1101:24916:16868 1:N:0:GTGACGTT+ATCTGGGA
GTCAGCATGTGAGCTTTGGAGTGAAATCTCTTGTCTTAAGGAATAAAGGAAAAAGATTCCGTCGGAGGCTCGGTGCTCTACAGGTTCAACCTTTGTACTCTATTATTGCCTCACATTCCATCTCTTGTGAAAATATATTTGATTGGCTTTTCTGCAGGTTGTTTGCCAGGACTTTCCAAGACCTCCACTAGAAAACACAATAAACTTTTTGGAAGCTGGACAACTATCTTCATTTTTCAGAAACAGTGAAC
+
CBCCCFFFFFFFGGGGGGGGGGHHHHHGHHHHHHHHHHHHHHHHHHHHHHHHHHGGHIHHHHHGGGGGGHHGGGGGHHHHHHHHHHHHHHHHHHHHHHHHHHHHHHHGHHHHHHHHHHGHHHHHHHHGHHHGHHHHHHHHHEHHHHHHHHHHHHGHHHHHHGHHHHHHGHHHHHHHHHDGFFFGHFHFHFFHBGHHGHEFG<DGHGHFFGCGFGB.CFBCHHFHHHHHHHFFFFFGG/CFFFFGGGBBBF0
@M03495:530:000000000-LYBTV:1:1101:25877:16875 1:N:0:GTGACGTT+ATCTGGGA
GTCAGCATGTGAGCTTTGGATGGTTCTGGTTTATCAACGGCAAAATATAGATCGGAAGAGCACACGTCTGAACTCCAGTCACGTGACGTTATCTCGTATGCCGTCTTCTGCTTGAAAAAAAAAAAAAACACACAATTATTATGAGTAGAAATGTTCTAGAACTTATCACAAGCATCATATGACCGTCGTGTAGATGTACTCCGTCGATGTCGATATCCATCGCACGACAGTGTATAATGACGTGCCATAGT
+
CCCCCFFFFFFFGGGGGGGGGGGHHHHHHGHHHHHHHHGGGGGHHHHHHHHHHHGGGGHHHHHHHGHHHGHHHHHHHHHHHHGGGCFGFGGHDGHHGGHHHHGFGHGHHGHGFGBGHHECCCGC?//->.0..<.11=11<0000000=0000000000000000000000..:;000000000-..-9../00090000909..--;0.0.9:.90;000...--.---90:0000:009.....0:0;0
@M03495:530:000000000-LYBTV:1:1101:8358:16886 1:N:0:GTGACGTT+ATCTGGGA
GTCAGCATGTGAGCTTTGGAGTGAAATCTCTTGTCTTAAGGAATAAAGGAAAAAGATTCCGTCGGAGGCTCGGTGCTCTACAGGTTCAACCTTTGTACTCTATTATTGCCTCACATTCCATCTCTTGTGAAAATATATTTGATTGGCTTTTCTGCAGGTTGTTTGCCAGGACTTTCCAAGACCTCCACTAGAAAACACAATAAACTTTTTGGAAGCTGGACAACTATCTTCATTTTTCAGAAACAGTGAAC
+
DDDDDFFFFFFFGGGGGGGGGGHHHHHHHHHHHHHHHHHHHHHHHHHHHHHHHHGGHHHHHIHGGGGGGHHGGGGGHHHHHHHGHHHHHHHHHHHHHHHHHHHHHHHHHHHHHHHHHHHHHHHHHHHHHHHFHHHHHHHHGFHHHCCHHGHHHHHHGHHHHGHHHHHHHFHHHHGHHGHHHHHHHHHHHHHBGHHHHHHGHHHHHHHHHHGCHBHHHHCCGFHEFCHHHGEFGFGGGGGEBFFGGGFFFF0
@M03495:530:000000000-LYBTV:1:1101:21525:16890 1:N:0:GTGACGTT+ATCTGGGA
GTCAGCTGTGAGCTTCGGAGTGAAATCTCTTGTCTTAAGGAATAAAGGAAAAAGATTCCGTCGGAGGCTCGGTGCTCTACAGGTTCAACCTTTGTACTCTATTATTGCCTCACATTCCATCTCTTGTGAAAATATATTTGATTGGCTTTTCTGCAGGTTGTTTGCCAGGACTTTCCAAGACCTCCACTAGAAAACACAATAAACTTTTTGGAAGCTGGACAACTATCTTCATTTTTCAGAAACAGTGAACA
+
BBBBBFFFFFFFGGGGGGGGGGHHHHHHHHHHHHHHHHHHGHHHHHHHHHHHHGGHHHHHHHGGGGGGHHGGGGGHHHHHHHHHHHHHHHHHHHHHHHHHHHHHHHHHHHHGHHHHHHGGHGHHHHHHHEGHHHHHHHHHHHFFGHHHHFHHHHHGHHHHGHHHGGHHGHGHHHGHHFBCGHHHEHHGHHGDGHHHFEGHHGGHHHHHHGCGGHGGHGAGFHGGGGGGGGGGGGGGGEGGBFGGGFGGFFB
@M03495:530:000000000-LYBTV:1:1101:8264:16904 1:N:0:GTGACGTT+ATCTGGGA
GTCAGCATGTGAGCTTTGGATGGTTCTGGTTTATCAACGGCAAAATATAGATCGGAAGAGCACACGTCTGAACTCCAGTCACGTGACGTTATCTCGTATGCCGTCTTCTGCTTGAAAAAAAAAAAAAAAACAGTCGTGTATGACAGTAAGATGTCAAAGCACGATATCAGATAACAATGCGTATGTAGTATTAATTCCTAATCTACAACACTGCCGCACACTGTCGCCAACTGACACTACACAGTATACAC
+
CBCDDFFFFFFFGGGGGGGGGGGHHHHHHHHHHHHHHHGGGGGHHHHHHHHHHHGGGGHHHHHHHGHHHGHHHHHHHHHHHHGHHHGGGGHHHHHHGGHHHHGGGHGHHHHHHHHHHHGGGG@GF//---../1<....<111100:111111<11111/0/-...-1110:1100:<00.9../11111111111:1111101:1100..000/-----./011....-.//0:00<//0/0:0:11110
@M03495:530:000000000-LYBTV:1:1101:5019:16915 1:N:0:GTGACGTT+ATCTGGGA
GTCAGCATGTGAGCTTTGGTCCAGCCTGAGTCCTGGTTTATCAACGGCAAAATATAGATCGGAAGAGCACACGTCTGAACTCCAGTCACGTGACGTTATCTCGTATGCCGTCTTCTGCTTGAAAAAAAAAAAAAACATAAGAATATCGTGTGGTATTACGTTGGTGACGTGATACAAGATATGATCTATACTGACTAATATATAATCTGTGTGAGACGCAAAGCAGACATCTATATTGCACATGTCCGACG
+
CCCDEFFFFFFFGGGGGGGGGGHHHGHHHHGHHHHHHHHHHHHHHGGGGGHGHHHHHHHHHGGGGHHHHHHHGHHHGHHHHHHHHHHHHGHHHGGFGHHFHHHFGHHHHGGGHGHHHHHHHHGHHHGGGGC>>--.<1111110<11.<..../11:11.</....10..../11100/<111C11111<1111011011:11:11111111.111<.----//0//./10111<1<1:1011:<1<..-<
@M03495:530:000000000-LYBTV:1:1101:5227:16923 1:N:0:GTGACGTT+ATCTGGGA
GTCAGCATGTGAGCTTTGGAATTAGCTGGTTTATCAACGGCAAAATATAGATCGGAAGAGCACACGTCTGAACTCCAGTCACGTGACGTTATCTCGTATGCCGTCTTCTGCTTGAAAAAAAAAAAAAGATAATAAAACAAGACATAAATTGTACTATAGGACACAAACAGTATCTCATGACACCATGCAGATGTACATAAAGCACGCATACTAGACAATGACCTCTGCCGACATCCTGACACAACCAGGCC
+
DDDCDFFFFFFFGGGGGGGGGGHHHHHHHHHHHHHHHHGGGGGHHHHHHHHHHHGGGGHHHHHHHGHHHGHHHHHHHHHHHHGHHHGGGGHEGHHHGGHGHHGGGHGHHGHHHHCGFHHGGG?//<<//11F1111<1..<0001>0000=000000=0000/./..../0<0000000;000.:00;00:00:0000000:00/-=-..:;00::0/:0000000:00---9.0/000/00/........
@M03495:530:000000000-LYBTV:1:1101:5528:16939 1:N:0:GTGACGTT+ATCTGGGA
GTCAGCATGTGAGCTTTGGAGTGAAATCTCTTGTCTTAAGGAATAAAGGAAAAAGATTCCGTCGGAGGCTCGGTGCTCTACAGGTTCAACCTTTGTACTCTATTATTGCCTCACATTCCATCTCTTGTGAAAATATATTTGATTGGCTTTTCTGCAGGTTGTTTGCCAGGACTTTCCAAGACCTCCACTAGAAAACACAATAAACTTTTTGGAAGCTGGACAACTATCTTCATTTTTCAGAAACAGTGAAC
+
CCCCCFFFFFFFGGGGGGGGGGHHHHHHHHHHHHHHHHHHHHHHHHHHHHHHHHGGHIHHHHHGGGGGGHHGGGGGHHGHHHHGHHGHHHHHHHHHHGHHHHHHGHHHHHHHHGHGGHHGGHHHGHHHHHHHGGHHHHGHHBHHHHGFFHHHHHGHGFHFHEHHGHHHHEFHHFFHHHFFHFFGHHGHHHH1FGFGHHHGGHGFHHHHHHGGHHBGHHHFFFGHHHHHHFFFGGFGGGFFCFCFGFBFFGB
@M03495:530:000000000-LYBTV:1:1101:6314:16962 1:N:0:GTGACGTT+ATCTGGGA
GTCAGCATGTGAGCTTTGGTCCAGCCTGAGTCCTGGTTTATCAACGGCAAAATATAGATCGGAAGAGCACACGTCTGAACTCCAGTCACGTGACGTTATCTCGTATGCCGTCTTCTGCTTGAAAAAAAAAAAAAAAGAAATCACGTCGCGTCACCACACACTGATTCAGCAGTCACTAGATCTGATAACACTAGACAATGATAGTCGAGAAAACTGCAATCAATAGAGACTATTCAGATCCGTGACAGCTC
+
CCCCCFFFFFFFGGGGGGGGGGHHHGHHHHHHHHHHHHHHHHHHHGGGGGHHHHHHHHHHHGGGGHHHHHHHGHHHGHHHHHHHHHHHHGGHHGGFFHHHHHHGGHHGHFGGHGHHHHHHHHHHHHFFFGB>/---.../0000...-----..00...:./00;000000.00000000000000;00;00/0000/0000000;..-..0/9000000000000900/900000;:000::...00.00
@M03495:530:000000000-LYBTV:1:1101:16967:16975 1:N:0:GTGACGTT+ATCTGGGA
GTCAGCATGTGAGCTTTGGAGTGAAATCTCTTGTCTTAAGGAATAAAGGAAAAAGATTCCGTCGGAGGCTCGGTGCTCTACAGGTTCAACCTTTGTACTCTATTATTGCCTCACATTCCATCTCTTGTGAAAATATATTTGATTGGCTTTTCTGCAGGTTGTTTGCCAGGACTTTCCAAGACCTCCACTAGAAAACACAATAAACTTTTTGGAAGCTGGACAACTATCTTCATTTTTCAGAAACAGTGAAA
+
DCDDBFFFFFFFGGGGGGGGGGHHHHHHHHHHHHHHHHHHHHHHHHHHHHHHHHGGHIHHHGHGGGGGGHHGGGGGHHHHHHHHHHHHHHHHHHHGHHHHHHHHHHHHGFHHHHHHHHHHHFHHHHHHHHHHHHHHHHHHHGHHHHGHHHHHHHHHHHHHHFHHHHHHEEHHHHHHGFDDACHHHHHFHGFGGFHFHFGCGH<GHHFHHHGGFHBHHHHHFE.;GGHHHGGGGFGFGFGB0FBFBF;;BF0
@M03495:530:000000000-LYBTV:1:1101:6028:16982 1:N:0:GTGACGTT+ATCTGGGA
GTCAGCATGTGAGCTTTGGAATTAGTAAATTCGTTGACGACAGAAGGAGCAAGATAACGACCACAGGGAGGGTGGTTTATCAACGGCAAAATATAGATCGGAAGAGCACACGTCTGAACTCCAGTCACGTGACGTTATCTCGTATGCCGTCTTCTGCTTGAAAAAAAAAAAAATAACAACAAAATACACACAATGACAATAGGTGCAAACAGACCTAGAAGGATCACACACGACACGCCGTAGCAGATACA
+
BBCCCFFFFFFFGGGGGGGGGGHHHHHHHHHHGHHHHHGGGGGHHHHHHHHHHHHHHHGGGGGHHHHGGGGGFGGGEHHHHHHHGGGGGHHHHHHHGHHHGGGGHHGHHHHGHHHGHHHHHHHHHHHHGGHHGGC/GFFDHHFGHHHFCECHGHHHHHHHGCFDGGCGG--<-.:0000.....000000.<.0:0:0000<00:0:00../<..0<0000..0/.<009.-----.9.-9<..00<000<
@M03495:530:000000000-LYBTV:1:1101:2960:16984 1:N:0:GTGACGTT+ATCTGGGA
GTCAGCATGTGAGCTTTGGAGTGAAATCTCTTGTCTTAAGGAATAAAGGAAAAAGATTCCGTCGGAGGCTCGGTGCTCTACAGGTTCAACCTTTGTACTCTATTATTGCCTCACATTCCATCTCTTGTGAAAATATATTTGATTGGCTTTTCTGCAGGTTGTTTGCCAGGACTTTCCAAGACCTCCACTAGAAAACACAATAAACTCTTTGGAAGCTGGACAACTATCTTCATTTTTCAGAAACAGTGAAC
+
CDDCCFFFFFFFGGGGGGGGGGHHHHHHHHHHHHHHHHHHHHHHHHHHHHHHHHGGHIIHHHHGGGGGGHHGGGGGHHHHHHHGHGHHHGHHHHHHHHHHHHHHHHHHHHHHHHHHHHHGHHHHHHHHHHHGHFHHHHHHHHHHHGGHHHHHHHHFHHFHHGHHHHHHGHHHHHHHHGHHGHHHHHGHHHBFGGGGHHGGGGGDGF0DGHHFFHFEGHGAFFHGHGHHHHHHHFGGGGGFG0FFFGGG0F0
@M03495:530:000000000-LYBTV:1:1101:17248:17012 1:N:0:GTGACGTT+ATCTGGGA
GTCAGCATGTGAGCTTTGGAGTGAAATCTCTTGTCTTAAGGAATAAAGGAAAAAGATTCCGTCGGAGGCTCGGTGCTCTACAGGTTCAACCTTTGTACTCTATTATTGCCTCACATTCCATCTCTTGTGAAAATATATTTGATTGGCTTTTCTGCAGGTTGTTTGCCAGGACTTTCCAAGACCTCCACTAGAAAACACAATAAACTTTTTGGAAGCTGGACAACTATCTTCATTTTTCAGAAACAGTGAAC
+
CCCCCFFFFFFFGGGGGGGGGGHHGHHHHHHHHHHHHHFHHHHHHHGHHHHHHHGGHIIIHHHGGGGGGHHGGGGGHHHHHHHHHHHHHHHGHHHHHHHHHHHHGHHHHGHHHHHHHHHHHHHHHHHHHHHHHHHHHHHHHFHHHHGHHHHHHHHHHHHHHGHHHHHHHHHHHGHHHHHHFHHEHFFHHHH1FGHHHHHADD<DHHHHHHGGFHHHGHHGGHAGFHHHHHGGGFGGFGGGGGGGGGFGFG9
@M03495:530:000000000-LYBTV:1:1101:2435:17014 1:N:0:GTGACGTT+ATCTGGGA
GTCAGCATGTGAGCTTTGGAGTGAAATCTCTTGTCTTAAGGAATAAAGGAAAAAGATTCCGTCGGAGGCTCGGTGCTCTACAGGTTCAACCTTTGTACTCTATTATTGCCTCACATTCCATCTCTTGTGAAAATATATTTGATTGGCTTTTCTGCAGGTTGTTTGCCAGGACTTTCCAAGACCTCCACTAGAAAACACAATAAACTTTTTGGAAGCTGGACAACTATCTTCATTTTTCAGAAACAGTGAAC
+
CCCCCFFFFFFFGGGGGGGGFGHHGGG5BDGDGGFCGHFHFHGGHFHFH2GHGHFGFDDFEFEEAEGGGHHGGEGFHHEFGHHFGFHHHEGGGFFFGGGHGHFFHGH4GFFHFHHHF4F4FGGHHFD?FGHHHGHHHHHHFGHGHHHGEHDHHFGH20FGGDGGGFFHHFHGHFHGGHHHHHGGHHHHHHHHFHHFHAGFHFDGG0DDDDD?GCCAHGGFGHGGHHHHGHGGGEFFGGGGGGGFFF9B0B0
@M03495:530:000000000-LYBTV:1:1101:10299:17029 1:N:0:GTGACGTT+ATCTGGGA
GTCAGCATGTGAGCTTTGGTCCGCCTGAGTCCCTGGTTTATCAACGGCAAAATATAGATCGGAAGAGCACACGTCTGAACTCCAGTCACGTGACGTTATCTCGTATGCCGTCTTCTGCTTGAAAAAAAAAAAAAACAAAACACAAGCAACACAAAGTCATTGGACATAGAACATATATGACGTAAATACACACAGTTATCATTGAGTCCATTACAGTATTGAGTTTACAGCACAACAACAATAGCTACTGT
+
CCDDDFFFFFFFGGGGGGGGGGGGGGHHHHHHHHHHHHHHHHHHHGGGGGHHHHHHHHHHHGGGGHHHHHHHGHHHGHHHHHHHHHHHHGHHHGGFGHHHHHHGGHHHHGGGHGHHHHHHHGHHHHGGGCD@@-<....<....<.<//.<.<../<11111000<01:<<0/1<<11<1<.<.<.110000...011111111101101:111101111110111<11<0/.//......0111<<:00:
@M03495:530:000000000-LYBTV:1:1101:19516:17034 1:N:0:GTGACGTT+ATCTGGGA
GTCAGCATGTGAGCTTTGGAGACTGGTTTATCAACGGCAAAATATAGATCGGAAGAGCACACGTCTGAACTCCAGTCACGTGACGTTATCTCGTATGCCGTCTTCTGCTTGAAAAAAAAAAAAAACAACTAACGAGAGTAGAGTGTTCTGAACTATCAGATACAACTCTCAATGTCTTACTACAGTCGTCTGATGGACAATAGACATCTCTACACATAGTTTCAGACCGACAATCTAGTGTGAGAGCATAA
+
CCCCCFFFFFFFGGGGGGGGGGGHHHGHHHHHHHHGGGGGHHHHHHHHHHHGGGGHHHHHHHGHHHGHHHHHHHHHHHHGHHHGGFGHHHHHHGGGHHHGGGHGGHHHHHHHHHHHGEC@/C>//<<..1111.>.<-00000<0=00000000<0::C0000:000;0000000000000000009....:9000/:09900000000;0000/000000909:00.-----00;00:0;00;00.0000
@M03495:530:000000000-LYBTV:1:1101:22553:17035 1:N:0:GTGACGTT+ATCTGGGA
GTCAGCATGTGAGCTTTGGAGTGAAATCTCTTGTCTTAAGGAATAAAGGAAAAAGATTCCGTCGGAGGCTCGGTGCTCTACAGGTTCAACCTTTGTACTCTATTATTGCCTCACATTCCATCTCTTGTGAAAATATATTTGATTGGCTTTTCTGCAGGTTGTTTGCCAGGACTTTCCAAGACCTCCACTAGAAAACACAATAAACTTTTTGGAAGCTGGACAACTATCTTCATTTTTCAGAAACAGTGAAC
+
DDDEDFFFFFFFGGGGGGGGGGHHHHHHHHHHHHHHHHHHHHHHHHHHHHHHHHGGHIHHHHHGGGGGGHHGGGGGHHHHHHHHHHHHHHHHHHHHHGHHHHHHHHHHHHHHHHHHHHHHHHHHHHHHHFFFGGHHHHHHHHHHHHHGHHHHHHHHHHGHHGHHHHHGHHHHHHHHHGHHFHHHHHHHHHHBGFHHHGHGHHGGHHHHHHGGHHHHGF/<GHHHHHHHHHGGGGGGGGGGBFGGGGFFFF0
@M03495:530:000000000-LYBTV:1:1101:26431:17037 1:N:0:GTGACGTT+ATCTGGGA
GTCAGCATGTGAGCTTTGGAGTGAAATCTCTTGTCTTAAGGAATAAAGGAAAAAGATTCCGTCGGAGGCTCGGTGCTCTACAGGTTCAACCTTTGTACTCTATTATTGCCTCACATTCCATCTCTTGTGAAAATATATTTGATTGGCTTTTCTGCAGGTTGTTTGCCAGGACTTTCCAAGACCTCCACTAGAAAACACAATAAACTTTTTGGAAGCTGGACAACTATCTTCATTTTTCAGAAACAGTGAAC
+
BABBBFFFBDFFFGGGGFFFGGHDGFHHFHHHHFGFGHHHHHHGFHGHHHHHGFFGHHHGHHHGCEGGGHHGGEGGHHHHFGHHFFHF4GAGHHH@GFGFBHFHGHHHFHHHHHHHDGBGHFFHHHHHHFFHBGGHFFHHFBGHF0GGGHHHHHHHHFFFFAGHHGHDGCGEGHHHE1FFHFFHHHHBH0C1>F<F.GE.<0<0<0DHHFFG/0C.CGB:CC..GFHHHHGFB09CFFF0BBFF/BC0000
@M03495:530:000000000-LYBTV:1:1101:16766:17042 1:N:0:GTGACGTT+ATCTGGGA
GTCAGCATGTGAGCTTTGGAGTGAAATCTCTTGTCTTAAGGAATAAAGGAAAAAGATTCCGTCGGAGGCTCGGTGCTCTACAGGTTCAACCTTTGTACTCTATTATTGCCTCACATTCCATCTCTTGTGAAAATATATTTGATTGGCTTTTCTGCAGGTTGTTTGCCAGGACTTTCCAAGACCTCCACTAGAAAACACAATAAACTTTTTGGAAGCTGGACAACTATCTTCATTTTTCAGAAACAGTGAAC
+
CBCCCFFFFFFFGGGGGGGGGGHHHHHHHHHHHGHFHHHHHHHHHHHHHHHHHHGGHHHHHHHGGGGGGHHGGGGGHHHHHHHHHHHHHHHHHHHHHHHHHGHHGHHHHHHHHHHHHHHHHHGHHHHHGH?GHHHHHHHHHHHHFHHGFHHGHHGGHHFHHGHHHHHHGFEEHHHHGHGHFFGHHGHHHHGFGGHFEGH.GHGFHHHGHHGGGHCEHHC.GBGHHHHHHGGGGGFGGFBFFF/BFGFBFG0
@M03495:530:000000000-LYBTV:1:1101:12405:17043 1:N:0:GTGACGTT+ATCTGGGA
GTCAGCATGTGAGCTTTGGAGTCCCTGGTTTATCAACGGCAAAATATAGATCGGAAGAGCACACGTCTGAACTCCAGTCACGTGACGTTATCTCGTATGCCGTCTTCTGCTTGAAAAAAAAAAAAAAAAGTCAAATCAGAGATATAACAGATTGCGTAGTACTGCTGGCACAAGGTCATCAATATCAGTCAGTGAATCGCCATTAGCGATATGAGGTAGTGCAGATGCTCGTACTCCAGAACTACAGACTC
+
EDDEEFFFFFFFGGGGGGGGGGHHHHHHHHHHHHHHHGGGGGHHHHHHHHHHHGGGGHHHHHHHGHHHGHHHHHHHHHHHHGHHHGGGGHHFHHHGGHHHHGGGHGHHHHHHHHHHHHGFGG<B>/---.0111110<00</1111110</1100...-.<1111100./0//..010<110<11111<<01111111.....111/<<<.-111//000/:11101:119-.9.10:00//10<001<00
@M03495:530:000000000-LYBTV:1:1101:18920:17047 1:N:0:GTGACGTT+ATCTGGGA
GTCAGCATGTGAGCTTTGGAGTGAAATCTCTTGTCTTAAGGAATAAAGGAAAAAGATTCCGTCGGAGGCTCGGTGCTCTACAGGTTCAACCTTTGTACTCTATTATTGCCTCACATTCCATCTCTTGTGAAAATATATTTGATTGGCTTTTCTGCAGGTTGTTTGCCAGGACTTTCCAAGACCTCCACTAGAAAACACATTAACCTTTTTGGAAGCTGGACAACTATCTCCATTTTTCAGAAACAGTGAAA
+
AAAAACFBDFFFGGGFB1B1BFEBGHFGBFDG1BBFD3GDGHBEHHHBHHC0GHGE1DD2BAAEEAE/AA0A@?//F@FHB@GHHB1@EGAFGFDHDD2DGGHHFHFD1@EGFEHF21FEGBGFGGDBF>GHHHHFDFHHE2FD100FCBGGF>1>F00FC?FCC1<FB/FGFCFGF11?000>><0<FF1<1=FFG.<000<0<0<=D0<-:;:.CF/.:0..::CC000;;BFF09000;/9;/00;00
@M03495:530:000000000-LYBTV:1:1101:7759:17093 1:N:0:GTGACGTT+ATCTGGGA
GTCAGCATGTGAGCTTTGGACTCCTGACTGGTTTATCAACGGCAAAATATAGATCGGAAGAGCACACATCTGAACTCCAGTCACGTGACGTTATCTCGTATGCCGTCTTCTGCTTGAAAAAAAAATAGGGATGCTGTGCAAGATTTTCTTCATGAAATATATTTTTTACCTGATCATCCAGAATTAAACAAGATAAAAGCCGTTCTCCAGGAATACAGAAAGGTATTTAATTTTTAATTTGTGATTTAGGA
+
AABBBFFFFFFFGGGFGGFGGDGHHFBEGHGHHHHHFDGGAEEEAGFGHHHHHHHHEGGGFEGHHHGGFHGF5FAGGFGHHBFDEBFGAF?FFF44@FEEFG4E@FEHG4?44B?3G3?GHE/B/022202F<FD2@2FBGHHFF1F1<1DGFHEFF=FH1F1>=F-C<D0DGHHHGHEHDFHGHE0:0;C//:CG00;AC?..:A;CBF/AB0BF0BCB/;.00009;BFFGG0E;F0/9:9//99////
@M03495:530:000000000-LYBTV:1:1101:28992:17095 1:N:0:GTGACGTT+ATCTGGGA
GTCAGCATGTGAGTTTGGAGGGCAAGAAGTGGTTGTGACATTGCTGGTTTATCAACGGCAAAATATAGATCGGAAGAGCACACGTCTGAACTCCAGTCACGTGACGTTATCTCGTATGCCGTCTTCTGCTTGAAAAAAAAAATAACCGGAGAGCTAAGAGTGATTCCTATTGCAGCGGGGACATGCGCAGTTTTTGTCAGGAAGACCTGAGCTGTATGCGGCTTACTGGCGCTGAACTTCTCTTCATGGTG
+
AABAAFFFFDF5BGFGGCGGGEGGGFGGGDFGGFFAEBGHHHGGHHEHHHHHHHHHGGFGGFHHHFHHFFD1E1?E1FBEGHCEHHGGHFEGF3GFFGGDEFGCFGF/G/GEHFFDGFDD?EEFC3GF33FG023D0?///<<11<<---<-..0<000000000;;0:;00000/;-----;000..--.//;.-9///./..././././///////.---;9BB//.-9--;/9///;/9//9///;/
@M03495:530:000000000-LYBTV:1:1101:17748:17100 1:N:0:GTGACGTT+ATCTGGGA
GTCAGCATGTGAGCTTTGGAGTGAAATCTCTTGTCTTAAGGAATAAAGGAAAAAGATTCCGTCGGAGGCTCGGTGCTCTACAGGTTCAACCTTTGTACTCTATTATTGCCTCACATTCCATCTCTTGTGAAAATATATTTGATTGGCTTTTCTGCAGGTTGTTTGCCAGGACTTTCCAAGACCTCCACTAGAAAACACAATAAACTTTTTGGAAGCTGGACAACTATCTTCATTTTTCAGAAACAGTGAAC
+
CCCCCFFFFFFFGGGGGGGGGGHHHHHHHHHHHHHHHHHHHHHHHHHHHHHHHGGGHHHHHGHGGGGGGHHGGEFGHHHHHHHGHHHHHHHHHHHGHHHHHHHHHHHHEHHHHGHHHHHHHHHHHHHHHHHHHGFHHHHHHHHHHHHFHHFHHHHGGHGHHDHHGHHHGEGHHHHGGHFHHHHHGHHHHGHGHGFFHGHGHHEHHHHHHHGGFHBEHF;;GHFHGHHGHFGGGGGGGGGG0F/FGG9FFG0
@M03495:530:000000000-LYBTV:1:1101:13874:17106 1:N:0:GTGACGTT+ATCTGGGA
GTCAGCATGTGAGCTTTGGAATTAGTAAATTCGTTGACGACAGAAGGAGCAAGATAACGACCACAGGGAGGGTGGTTTATCAACGGCAAAATATAGATCGGAAGAGCACACGTCTGAACTCCAGTCACGTGACGTTATCTCGTATGCCGTCTTCTGCTTGAAAAAAAAAAAAAAGACACGAAGGAATGAATACGATTGATGCAGGACTATAACTAACAAAGTCGTGACTACATTCGTAATGGTAGGTCTCA
+
CDEEEFFFFFFFGGGGGGGGGGHHHHHHHHHHGHHHHHGGGGGHHHHHHHHHHHHHHHGGGGGHHHHGGGGGGGGGGHHHHHHHGGGGGHHHHHHHHHHHGGGGGHHHHHHGHHHGGHHHGHHHHHHHGHHHGGFFHGFGHHGGHHHGGDCHGHHHGHHHHHHHHGGGG-9<<-..///.-..../0001110.....01:101...//111111000<./11.<.<.11/01111//.<11111.11111
@M03495:530:000000000-LYBTV:1:1101:9231:17110 1:N:0:GTGACGTT+ATCTGGGA
GTCAGCATGTGAGCTTTGGAATTAGCTGGTTTATCAACGGCAAAATATAGATCGGAAGAGCACACGTCTGAACTCCAGTCACGTGACGTTATCTCGTATGCCGTCTTCTGCTTGAAAAAAAAAAAAAAAGGTCGCAATAAATTGTTAACTACTAAGATCAATCACATAAGAGGCTACTTAACTGACACGTAGTATAGGTAGTGCGTCTGATCTCTAGGTCGTTCATATGTTAGCACGACCAAGTTACATTT
+
CCCDDFFFFFFFGGGGGGGGGGHHHHHHHHHHHHHHHHGGGGGHHHHHHHHHHHGGGGHHHHHHHGHHHGHHHHHHHHHHHHGHHHGGGGHHHHHHGGHHHHGGGHGHHHGHHHEHHHHGGGDG@/><-..1<---..=00<0<0000000<0C000000000000000:00...0/000:<00:000../..00<00<0<0/0<.-9.00000000000--..000<000<00009.---..00:0<000
@M03495:530:000000000-LYBTV:1:1101:29491:17127 1:N:0:GTGACGTT+ATCTGGGA
GTCAGCATGTGAGCTTTGGAGTGAAATCTCTTGTCTTAAGGAATAAAGGAAAAAGATTCCGTCGGAGGCTCGGTGCTCTACAGGTTCAACCTTTGTACTCTATTATTGCCTCACATTCCATCTCTTGTGAAAATATATTTGATTGGCTTTTCTGCAGGTTGTTTGCCAGGACTTTCCAAGACCTCCACTAGAAAACACAATAAACTTTTTGGAAGCTGGACAACTATCTTCATTTTTCAGAAACAGTGAAC
+
AAAAAFFFB1DDFGCBFB1GF1GFGHDFGBFBFFFGGCBGHBFHEHDF1GHEHFEGEFGHHFGEEGC//FH?EFGGFFB1E1FEHGFF2D0G@FFFHFFBDGEHDFFFG1ECFEFGGHFBGGGFHHHFFHBHHHEHHB2DGFGHB0FFFHFDDHFHB00DCBE0CF1GHEAC0CG11FGHEFFHFHF<GBHBFFFCCFHGGGB0<=DH0F@C/0/GCGC:CFHAGFFHFGFBFGGGGEBFFFGGGG00;00
@M03495:530:000000000-LYBTV:1:1101:11544:17147 1:N:0:GTGACGTT+ATCTGGGA
GTCAGCATGTGAGCTTTGGAGACTGGTTTATCAACGGCAAAATATAGATCGGAAGAGCACACGTCTGAACTCCAGTCACGTGACGTTATCTCGTATGCCGTCTTCTGCTTGAAAAAAAAAAAACAGAAACAAGTCAACAGCACATAGTAATGCAGACATATGAAAAAACACCAACACCTATTGAGTAGTAGTGTGTCTCTCATCATTATCTATACTTAGATCATCTGGTTAACGGTGATCTCATCTGTTGA
+
CCDCDFFFFFFFGGGGGGGGGGGHHHHHHHHHHHHGGGGGHHHHHHHHHHHGGGGHHHHHHHGHHHGHHHHHHHGHHHHGHHHGGGGHHGHHHGGHHHHGGGHGHHHHHHHHHGHHGGGGG/>//0111?1/01<<11>000>011111>10000=./0000=00<.-...<....../<00000000:<<0/00.0000000<0:0000:<0000000000:000000000:.-...<0:<0<0000000
@M03495:530:000000000-LYBTV:1:1101:5229:17163 1:N:0:GTGACGTT+ATCTGGGA
GTCAGCATGTGAGCTTTGGAGTGAAATCTCTTGTCTTAAGGAATAAAGGAAAAAGATTCCGTCGGAGGCTCGGTGCTCTACAGGTTCAACCTTTGTACTCTATTATTGCCTCACATTCCATCTCTTGTGAAAATATATTTGATTGGCTTTTCTGCAGGTTGTTTGCCAGGACTTTCCAAGACCTCCACTAGAAAACACAATAAACTTTTTGGAAGCTGGACAACTATCTTCATTTTTCAGAAACAGTGAAC
+
3>AAAFFFFFFFGGGFGGGGFGFHHHHHGHHHHEGHHHHHHGHHGFHHHHHHHHGGHHHHFGHGGGGGGEGC@?EEHHHHGHGEHFGHHGHHHGHHHHHHHHHHGHHEFGFHFGHFHFFEGHHHHHHBGHHGHHGHFHHHGHFF?0B1F?1D1FFHHHFGHFGHGGHHFGHHHHHHHHHFAHHFHACGHHBFGBFG.AC<DG<<DDGHHHGGFFB.CG/CC0::C/GF0G00FF0FGEFBF9///9000C0
@M03495:530:000000000-LYBTV:1:1101:23322:17173 1:N:0:GTGACGTT+ATCTGGGA
GTCAGCATGTGAGCTTTGGAGTGAAATCTCTTGTCTTAAGGAATAAAGGAAAAAGATTCCGTCGGAGGCTCGGTGCTCTACAGGTTCAACCTTTGTACTCTATTATTGCCTCACATTCCATCTCTTGTGAAAATATATTTGATTGGCTTTTCTGCAGGTTGTTTGCCAGGACTTTCCAAGACCTCCACTAGAAAACACAATAAACTTTTTGGAAGCTGGACAACTATCTTCATTTTTCAGAAACAGTGAAC
+
CCDDDFFFFFFFGGGGGGGGGGHHHHHHHHHHHHHHHHHHHHHHHHHHHHHHHHGGHIHIHIHGGGGGGHHGGGGGHHHHHHHHHHHHHHHHHHHHHHHHHHHHHHHHHHHHHHHHHHGHGHHHHHHHHGDGHHHHHHHHHFHHDGHHHHHHHHHHGGHHHGHHHHFHFHAGHGHHHHHHEGHHHHHHHHHHHHHGHGGGHHGGHGHHHHGGBGFFGHCGHGHHHHHHGHGBFGGGGGGEGFFFFB;C0C0
@M03495:530:000000000-LYBTV:1:1101:28251:17199 1:N:0:GTGACGTT+ATCTGGGA
GTCAGCATGTGAGCTTTGGAATTAGTAAATTCGTTGACGACAGAAGGAGATAACGACCACAGGGAGGGTGGTTTATCAACGGCAAAATATAGATCGGAAGAGCACACGTCTGAACTCCAGTCACGTGACGTTATCTCGTATGCCGTCTTCTGCTTGAAAAAAAAAAAAACAATAGACTAGAATGTGTATATTATTGCTCAGTGACGAGAACTTGCTTGAGCTCATCTGTCGAGATTATAACGCACGGTCTT
+
CDDCCFFFFFFFGGGGGGGGGGHHHHHHHHHHGGHHHHGGGGGHHHHHHGHHHHGGGGGHHHHGGGGGGGGEGHHHHHHHGEGGFHHHGHHHHHHHGGGGHHHHHHHGHHHGHFGHHHHHHGHHGHHHGEFGFGFFHHFGFHHGFEFHGHEHHGGG0<=DGFGE<@---<.<0000:000000000000<0000000000/0:0<..-..0000000<<:00000000:0..-..000<00.-----<..:
@M03495:530:000000000-LYBTV:1:1101:12747:17209 1:N:0:GTGACGTT+ATCTGGGA
GTCAGCATGTGAGCTTTGGAGTGAAATCTCTTGTCTTAAGGAATAAAGGAAAAAGATTCCGTCGGAGGCTCGGTGCTCTACAGGTTCAACCTTTGTACTCTATTATTGCCTCACATTCCATCTCTTGTGAAAATATATTTGATTGGCTTTTCTGCAGGTTGTTTGCCAGGACTTTCCAAGACCTCCACTAGAAAACACAATAAACTTTTTGGAAGCTGGACAACTATCTTCATTTTTCAGAAACAGTGAAC
+
BBCCCFFFFFFFGGGGGGGGGGHHHHHHHHHHHHHHHHHHHHHHHHHHHHHHHHGGHIIHHHHGGGGGGHHGGGGGHHGHHHHHHHHHHHHHHHHHHHHHHHHHHGHHGHHHHHHHHHHGHHHHHHHHHHHHHHHHHHHHHEHHHHHHGHHHHHHHHHHHHGHHHGHHGHEFHHHGHF=GAHHHHGHGHHHHGHHHHHHEDGH0GGHHHHGGHHFFFHB.CGGFHHGHFFGGGGGGGGGGGGCFFEFFFE0
@M03495:530:000000000-LYBTV:1:1101:12165:17215 1:N:0:GTGACGTT+ATCTGGGA
GTCAGCATGTGAGCTTTGGACTCCTGACTGGTTTATCAACGGCAAAATATAGATCGGAAGAGCACACGTCTGAACTCCAGTCACGTGACGTTATCTCGTATGCCGTCTTCTGCTTGAAAAAAAAAAAAACGCCAAACTATAGTATCGTAGAGTCTGACCGAACTACAAGTGTAGAAGATAAGTAGATATATATTTGTAAGAATGTCCATAGAGCAGTCAGCTAACTGTCACGATACCAACGATTGAGCGGG
+
BBBBBFFFFFFBGGGGGGCGGGHHHHFFHHHGGHHHHHHHGGGGGHEHHHHHHHHHGGGGHHHGHHHGHHHGFGHGHHFHHHHHGGGHGGGGFC4F@?FEGFHHGGFHGHHEHHHHF3FGFCCC>BB///---.-0.1=00=GFGFG/<.<0000000/---:.:/900;900;000/000000000;00900000900000;0000000////:9;/;///9/;9///9/..9;-///9.;...///99-
@M03495:530:000000000-LYBTV:1:1101:15062:17223 1:N:0:GTGACGTT+ATCTGGGA
GTCAGCATGTGAGCTTTGGGAGGGTGGTTTATCAACGGCAAAATATAGATCGGAAGAGCACACGTCTGAACTCCAGTCACGTGACGTTATCTCGTATGCCGTCTTCTGCTTGAAAAAAAAAAAAAACGAGATGGGTATACAAACTAGTGAAAACATGAACGAGACATGATTGATCTTTAACTGTACACTTAACCAAACCAAACACACCTGTCTGACACACGATCTTAGTTCAATCTGTAACATTGTGTAGC
+
CCCCCFFFFFFFGGGGGGGGGGGGEGGEGHHHHHHHGGGGGGHHHHHHHHHHGGGGHHHHHFHGHHHGGGHHHHHGGHHHGHGHGGFFHCFGHHFGGFHGFFGHGHFGHHHHHHFHHGCFG/>/-<.-..<.00./0<00000.00<0;;000/:0:000...../000900;CB00;0;009;;;90;;00;09:9...:....9../;:0;00009/.--...0;000000;;0000000000;0/000
@M03495:530:000000000-LYBTV:1:1101:24228:17228 1:N:0:GTGACGTT+ATCTGGGA
GTCAGCATGTGAGCTTTGGAGTGAAATCTCTTGTCTTAAGGAATAAAGGAAAAAGATTCCGTCGGAGGCTCGGTGCTCTACAGGTTCAACCTTTGTACTCTATTATTGCCTCACATTCCATCTCTTGTGAAAATATATTTGATTGGCTTTTCTGCAGGTTGTTTGCCAGGACTTTCCAAGACCTCCACTAGAAAACACAATAAACTTTTTGGAAGCTGGACAACTATCTTCATTTTTCAGAAACAGTGAAC
+
CCCDCFFFFFFFGGGGGGGGGGHHHGHHHHHHHHHHHHHHHGHHHHHHHHHHHHGGHIHHHHHGGGGGGHGGGGGGHHHHHHHHHHHHHHHHHHHHHHHHHHHHGHHHHGHHHHHHHHHHHHHHHHHHHHHFFHHHHHHHHGHHFHHHHHHHHHBFFHHHHGHHHHHHHHHHHGHHHHHHHHHFHFHGHHHHFHHHHHHCG0GHEFFHHHGGFHFFHHFFGHFHHHHHHGGGGFFGGGGGGGGEGG99FF0
@M03495:530:000000000-LYBTV:1:1101:19770:17273 1:N:0:GTGACGTT+ATCTGGGA
GTCAGCATGTGAGCTTTGGAGTGAAATCTCTTGTCTTAAGGAATAAAGGAAAAAGATTCCGTCGGAGGCTCGGTGCTCTACAGGTTCAACCTTTGTACTCTATTATTGCCTCACATTCCATCTCTTGTGAAAATATATTTGATTGGCTTTTCTGCAGGTTGTTTGCCAGGACTTTCCAAGACCTCCACTAGAAAACACAATAAACTTTTTGGAAGCTGGACAACTATCTTCATTTTTCAGAAACAGTGAAC
+
CCDDDFFFFFFFGGGGGGGGGGHHHHHHHHHHHHHHHHHHHHHHHHHHHHHHHHGGHIHIHIHGGGGGGHHGGGGGHHHHHHHHHHHHHHHHHHHGHHHHHHHHGHHHHHHHHHHHHHHHHHHGHHHHHHHHHGHHHHHHHGHHHHHHHHHHHHGHHHHHHGHHHHHHGHHHHHHHHGHHHGHHHHHHHHHGEGGHEFEGHGGFHHGHHHGFBGHGHH/CGFFEHHGHHHGGGGGGGGGGGGGGGEFFGG0
@M03495:530:000000000-LYBTV:1:1101:3201:17284 1:N:0:GTGACGTT+ATCTGGGA
GTCAGCATGTGAGCTTTGGAATTAGTAAATTCGTTGACGACAGAAGGAGCAAGATAACGACCACAGGGAGGGTGGTTTATCAACGGCAAAATATAGATCGGAAGAGCACACGTCTGAACTCCAGTCACGTGACGTTATCTCGTATGCCGTCTTCTGCTTGAAAAAAAAAAAGTCGCTGTTCGATGCGTCGTTGTCGTGTGTCACGAACCCCACAGTGCCGCTATGCCAACATACTCACGCCTCCGTGGAAA
+
ABBBBFFFFFF5FGGGGGFGGGHHHHHHHHHHGBGHHHFFGGGGFGCHHEGHHHHHFHEGGEGHHHGG1EEG?FEEEGHHHFHHGGGFGHHHGHH4D4FEEEFGGHHHHHHCGHBFBGFGHBHFDGHHFH/<FC<<?/1?1<//0?G1A.->CGGFF1<G.CB0<----:-.;0.9.9.00..0;.-9---.../..;..;/9/...9-......////9---./////.9///////9...9....-9//
@M03495:530:000000000-LYBTV:1:1101:27932:17296 1:N:0:GTGACGTT+ATCTGGGA
GTCAGCATGTGAGCTTTGGAGTGAAATCTCTTGTCTTAAGGAATAAAGGAAAAAGATTCCGTCGGAGGCTCGGTGCTCTACAGGTTCAACCTTTGTACTCTATTATTGCCTCACATTCCATCTCTTGTGAAAATATATTTGATTGGCTTTTCTGCAGGTTGTTTGCCAGGACTTTCCAAGACCTCCACTAGAAAACACAATAAACTTTTTGGAAGCTGGACAACTATCTTCATTTTTCAGAAACAGTGAAC
+
DCCCCFFFFFFFGGGGGGGGGGHHHHHHHHHHHHHHHHHHHHHHHHHHHHHHHHGGHHIHHHHGGGGGGHHGGGGGHHHHHGHHHHHHHHHHHHHHHHHHHHHHHHHHHGHHHHHHFHHGHHHHGHHGFHHHGHFHHHHHHBHHHHBHFHFHGHHGEGFFHGHGGHBDFGEFHHEHHGHGFHFGGHHFGHGFHFHHFHHAGFFFHGHHHHGGEGHEGHFACCGCG0:GHHFFGGGGGGFB0FFGGFBFGF0
@M03495:530:000000000-LYBTV:1:1101:19900:17314 1:N:0:GTGACGTT+ATCTGGGA
GTCAGCATGTGAGCTTTGGTCCAGCCTGAGTCCTGGTTTATCAACGGCAAAATATAGATCGGAAGAGCACACGTCTGAACTCCAGTCACGTGACGTTATCTCGTATGCCGTCTTCTGCTTGAAAAAAAAAAAAAAGACACCGGAAATAAGAAGAATACAAACTGTTGTGTTGTACACTTACACAATATCAGCAAACATCCAGAGTCGCATTATTCTTACTTGTATTATGTGAGCGTCGCATGTGGTCTCCA
+
CBCCCFFFFFFFGGGGGGGGGGHHHGHHHHHHHHHHHHHHHHHHHGGGGGHGHHHHHHHHHGGGGHHHHHHHGHHHGHHHHHHHHHHHHGHHHGGFGHHGHHHGGHHHHGGGHGHHHHHHHAHHFHGGGCBC/--<.0</.---<-011:11/0/010000.01110/.//.<111111:1100.<111:101/0:.00/:0<.<<---..1111::111<111<11<111110-..--<.<110/01:01
@M03495:530:000000000-LYBTV:1:1101:17852:17314 1:N:0:GTGACGTT+ATCTGGGA
GTCAGCATGTGAGCTTTGGAATTAGTAAATTCGTTGACGACAGAAGGAGCAAGATAACGACCACAGGGAGGGTGGTTTATCAACGGCAAAATATAGATCGGAAGAGCACACGTCTGAACTCCAGTCACGTGACGTTATCTCGTATGCCGTCTTCTGCTTGAAAAAAAAAAAAAAAATGTAGAGCATGCTTCATGTTGTATATTTGATGAGTAAGTGTATCATGACACTCAGAACTGTTCATTGACTCACAA
+
CCDDCFFFFFFFGGGGGGGGGGHHHHHHHHHHGHHHHHGGGGGHHHHHHHHHHHHHHHGGGGGHHHHGGGGGEGGGGHHHHHHHGGGGGHHHHHHHHHHHGGGGHHHHHHHGHHHGHHHHHHHHHHHHGCGHGGFGHAFGHHGGHHHHGEGHGHHHHHHHAGDFCECG:B<<9---.0:111110:001111<1<<1<111<111111<01111<<111111<10000//001/1011111:111:10<00
@M03495:530:000000000-LYBTV:1:1101:18835:17316 1:N:0:GTGACGTT+ATCTGGGA
GTCAGCATGTGAGCTTTGGAGTGAAATCTCTTGTCTTAAGGAATAAAGGAAAAAGATTCCGTCGGAGGCTCGGTGCTCTACAGGTTCAACCTTTGTACTCTATTATTGCCTCACATTCCATCTCTTGTGAAAATATATTTGATTGGCTTTTCTGCAGGTTGTTTGCCAGGACTTTCCAAGACCTCCACTAGAAAACACAATAAACTTTTTGGAAGCTGGACAACTATCTTCATTTTTCAGAAACAGTGAAC
+
CCCCCFFFFFFFGGGGGGGGGGHHHHHHHHHHHHHHHHHHHHHHHHHHHHHHHHGGHHHIHGHGGGGGGHHGGGGGHHHHHHHGHHHHHHHHHHHHHHHHHHHHHHHHHHHHHGHHHHHHHHHHHHHHHFHHHHHGHHHHHHHHHHHFHHHHHHHHHGHHHGHHHHHHHGHHHHGHHGHGHHHHHHHHHHHEDHHHHGH.D0<GHHGDHHGGFHFHHHEHGHGHHHHHHHGGGGFGGGFGFGGGGGFBFF0
@M03495:530:000000000-LYBTV:1:1101:16128:17316 1:N:0:GTGACGTT+ATCTGGGA
GTCAGCATGTGAGCTTTGGAGTGAAATCTCTTGTCTTAAGGAATAAAGGAAAAAGATTCCGTCGGAGGCTCGGTGCTCTACAGGTTCAACCTTTGTACTCTATTATTGCCTCACATTCCATCTCTTGTGAAAATATATTTGATTGGCTTTTCTGCAGGTTGTTTGCCAGGACTTTCCAAGACCTCCACTAGAAAACACAATAAACTTTTTGGAAGCTGGACAACTATCTTCATTTTTCAGAAACAGTGAAC
+
BAAA@FFFFFF5GGGGGGGGGGGFHHEGHHHDGGHHHHHHGHBGHGHHHHHHHFGEFHHGHHHGFFGCGGFGCGGGHHHHGHFHFHHHGFFFHGHGHHHHFHFHHHHGFGGHGHEGHGHGHHBGHHHHHHG4BDGHHHHHHHGHHCGHHHFHHEHHGF0FGDEGEGGHH/<FCBGGBG1FAGFGFFBGHHGFG1FFHHCGGH0DDGFFB0@CEHECG0;.:C.GHHHHGEGGGGF0FFFG00:CGGBFBF0
@M03495:530:000000000-LYBTV:1:1101:28577:17329 1:N:0:GTGACGTT+ATCTGGGA
GTCAGCATGTGAGCTTTGGAGTGAAATCTCTTGTCTTAAGGAATAAAGGAAAAAGATTCCGTCGGAGGCTCGGTGCTCTACAGGTTCAACCTTTGTATTCTATTATTGCCTCACATTCCATCTCTTGTGAAAATATATTTGATTGGCTTTTCTGCAGGTTGTTTGCCAGGACTTTCCACGACCTCCACTAGAAAACACAATAACCTTTTTGGAAGCTGGACAACTATCTTCATTTTTCAGAAACAGTGAAA
+
AAAAAFFBDB3BA1BFEGF1A1B1333DGF33BAFF333ABB01BFD1FG0F0BEF1BF2BFGEE/A//A0E/?EEHBGFFHCG1FF1EB0BB1BBB2B2FDF22F2BB1BCBG1GG1>G21GHFB1BF22BFGGB2FBGBFF2>FCB0<12BFDF1FC@F?FHHBGHH/G/<GDG111?@C?.G.0F1>1F00CCGCG.<00<G<<::GCC/:/:CCFGH0GEFGGGG0CBFF0FF/;0FB/BB/;0000
@M03495:530:000000000-LYBTV:1:1101:4870:17332 1:N:0:GTGATGTT+ATCTGGGA
GTCAGCATGTGAGCTTTGGAATTAGTAAATTCGTTGACGACAGAAGGAGCAAGATAACGACCACAGGGAGGGTGGTTTATCAACGGCAAAATATAGATCGGAAGAGCACACGTCTGAACTCCAGTCACGTGATGTTATCTCGTATGCCGTCTTCTGCTTGAAAAAAAAAAAACAAAACTCCGAGTCGAATCAGCGTATCGGGTAGATTCTATGTGAACACTACATATCGAGCCACACATCCACTGGTCGAA
+
CCCCCFFFFFFFGGGGGGGGGGHHHHHHHHHHGGHHHHGGGGGHHHHHHHHHHHHHHHGGGGGHHHHGGGGGEFGGGHHHHHHHGGGFGGHHHHHHHHHHGGGGHHHHHHHGHHHGHHHHHHHHFHHHGGHHHGGHHDGFHHGGHHHHGGGHGHHHHHHHHHHHHGGGC@;;.:..9.000.--./-.;0.000...9:A--:-.090000;0000000/0;/000009..9-:/9..90/0000/00-;:
@M03495:530:000000000-LYBTV:1:1101:27256:17338 1:N:0:GTGACGTT+ATCTGGGA
GTCAGCATGTGAGCTTTGGAGTGAAATCTCTTGTCTTAAGGAATAAAGGAAAAAGATTCCGTCGGAGGCTCGGTGCTCTACAGGTTCAACCTTTGTACTCTATTATTGCCTCACATTCCATCTCTTGTGAAAATATATTTGATTGGCTTTTCTGCAGGTTGTTTGCCAGGACTTTCCAAGACCTCCACTAGAAAACACAATAAACTTTTTGGAAGCTGGACAACTATCTTCATTTTTCAGAAACAGTGAAC
+
CBCCCFFFFFFFGGGGGGGGGGHHHHHHHHHHHHHHHHHHHHHHHHHHHHHHHHGGHIIIHIHGGGGGGHHGGFGGHHHHHHHHHHHHHHHHHHHGHHHHHHHHHHHHHHHHHHHHHGHHHHHHHHHGFHHHHHHHHHHHHHHHGHHHHHHGHHHHHGHHHFHHHHHGHHHHHHHGHHHHGHHHHHGGEHF1GHHGHHHGHBGGFFHHHHGGB::CGHHCFFHAGFHHHHGGGGGGGGGFFGBFFGGGGF0
@M03495:530:000000000-LYBTV:1:1101:6614:17342 1:N:0:GTGACGTT+ATCTGGGA
GTCAGCATGTGAGCTTTGGTCCAGCCTGAGTCCTGGTTTATCAACGGCAAAATATAGATCGGAAGAGCACACGTCTGAACTCCAGTCACGTGACGTTATCTCGTATGCCGTCTTCTGCTTGAAAAAAAAAAAATCCACCATGTGGAAGTATATGAGAGCAGTGTAGCTATAGGAGAGACAAGGGGGATTGAATTCCTCGAGTACACGAGTGAGGCACATTAATGCCTAAGATGAATATCATGGCAAGCCGC
+
BBBBAFFFFFFFGGGGGGGGGGHHHGHHGHFHHHGHHHHHHHHFFFFGGGHHHHHHHHHHHGGEGHGHFFFHGFGHGFGHHGHHHHHHHGHFEFGCFFHHGGHFGHHHGGEGHGHGHHHHHHHHHH?@G@<//01<110<1=111<101=1100000/<//0/000=0=0=;00/...:/:...---.//000;0009;..0.;00.--..//;9.../////9//9//////9////;////./9...--
@M03495:530:000000000-LYBTV:1:1101:11968:17344 1:N:0:GTGACGTT+ATCTGGGA
GTCAGCATGTGAGCTTTGGAGCTGGTTTATCAACGGCAAAAATAGATCGGAAGAGCACACGTCTGAACTCCAGTCACGTGACGTTATCTCGTATGCCGTCTTCTGCTTGAAAAAAAAAAACTACAAAAACTGCATCACGCTTGAACTGTAAGTAAAGCCAAAACCTAATGAGGCTAGGTCATAAGAACTAATATATCTCGCAAGACGTAGTAGATCGACAACATACTAGTCTAGTACACGTTCTACCTTAC
+
BABCCFFFFFFFGGGGGGGGGFHHHHHHHHHHHHGGGGGHHHHHHHHHHGGGGHHHGHHHGHHHGHHHHHHHHHHHHGGHHGGGGHHHHHHGGHHHHGGGHGHGFHHHHHFGFHEGG////2@211?0<<11111111.<..<0<11111100=D=00.<//...//:0;:0/..<..:0;0:;;00900000000000..;.-//....:;0000..-.-9.//;9BB9B///////:..././//////
@M03495:530:000000000-LYBTV:1:1101:5133:17345 1:N:0:GTGACGTT+ATCTGGGA
GTCAGCATGTGAGCTTTGGTCCAGCCTGAGTCCTGGTTTATCAACGGCAAAATATAGATCGGAAGAGCACACGTCTGAACTCCAGTCACGTGACGTTATCTCGTATGCCGTCTTCTGCTTGAAAAAAAAAAACTCACACAACACCACACGAATGATCTCGATTTGATTGCAGTCATCGATCATACGAGCACCAACAAGCACAACCATACCCAAACACACGCACATAACATATCTGAAGACACGTACAAACC
+
CBBCBFFFFFFFGGGGGGFGGGHHHGGGGHDGFFHHHHHHHHHHHGGGGGHHHHHHHHHHHGGGGHHHHHHHGFHHGHHHHHHHHHHHHGHGHGGFFGFBHHFGDHHHHGG?HGHHFHHFFH3BGFD@D/<//?1?11?..>CFAG...--<.<0<000.0/0.0;0000000/0;<:/..;000...--...9..././;//;..0////:.......-9---////;9///////:///:../;.//;.
@M03495:530:000000000-LYBTV:1:1101:16532:17352 1:N:0:GTGACGTT+ATCTGGGA
GTCAGCATGTGAGCTTTGGAGTGAAATCTCTTGTCTTAAGGAATAAAGGAAAAAGATTCCGTCGGAGGCTCGGTGCTCTACAGGTTCAACCTTTGTACTCTATTATTGCCTCACATTCCATCTCTTGTGAAAATATATTTGATTGGCTTTTCTGCAGGTTGTTTGCCAGGACTTTCCAAGACCTCCACTAGAAAACACAATAAACTTTTTGGAAGCTGGACAACTATCTTCATTTTTCAGAAACAGTGAAC
+
BABCCFFFFFFFGGGGGGGGGGHHHHHHHHHHHHHHGHHHHHHHGHHHHHHHHHGGHHIGHGHGGGGGGHHGGFGGHHHHHHHHHHHHHHHHHHHHHHHHHHHHGHHHGHHGHHHHHHHHHHHHHHHHHEHHFHHHGHHHHHHHHHFHHHHHHHHHGGHHHGHHGHHHGHHHGHHHHHBBGHFFHHHGHHHHFHFHHHEGGG0DGHFGHHGGHHHGHHBFCBCEFGHHHHGGGGGGGGFGFFFFGFFFFF0
@M03495:530:000000000-LYBTV:1:1101:5651:17379 1:N:0:GTGACGTT+ATCTGGGA
GTCAGCATGTGAGCTTTGGAATTGTAAATTCGTTGACGACAGAAGGAGCAAGATAACGACCACAGGGAGGGTGGTTTATCAACGGCAAAATATAGATCGGAAGAGCACACGTCTGAACTCCAGTCACGTGACGTTATCTCGTATGCCGTCTTCTGCTTGAAAAAAAAAAAAAAATCACAGTCAGAACAGACAGGAAGCATAATTCACTAGAGAAAACTTCACTTGTGATCAGTATGATATCATTACGATAT
+
CCDDDFFFFFFFGGGGGGGGGGHHHHHHHHHGHHHHHGGGGGHHHHHHHHHHHHHHHGGGGGHHHHGGGGGEFGGGHHHHHHHGGGGGHHHHHHHHHHHGGGGHHHGHHHGHHHGHHHGHGHGHHHHGHHHGGGGGHHGHHGGHHHHGGGHGHGHHHHGHHHHHGGFGG:---9.:000000;00:////;//..;..:000000000000000;//00;0000;0000000;00000:0:0:0:0...;-
@M03495:530:000000000-LYBTV:1:1101:23779:17391 1:N:0:GTGACGTT+ATCTGGGA
GTCAGCATGTGAGCTTTGGAATTAGTAAATTCGTTGACGACAGAAGGAGCAAGATAACGACCACAGGGAGGGTGGTTTATCAACGCAAAATATAGATCGGAAGAGCACACGTCTGAACTCCAGTCACGTGACGTTATCTCGTATGCCGTCTTCTGCTTGAAAAAAAAAAAACGTGATACACAATCATACAGTTCAATCAACACCAGCAAGACACAAACAACGACAGATAACTCAGTACATACTCCAGTCGA
+
CCCCCFFFFFFFGGGGGGGGGGHHHHHHHHHHGHHHCHGGGGGHHHGHGHHHHHHFHHGGGGGHHHHGGGGGEFGGGHHHGFGHGGCGGGHHHHHHHGEGGGGHHHHHHHGHGGGGHHHHGHHHHHHGGHHGG/FGEHFHHGGGFFHG.A0FHGHHHGH0GHF.@C?@---.-.../000;;.0/0000000;0/9:9//:/.;...;///////.:....-.---//////9;/:;/9//////////..
@M03495:530:000000000-LYBTV:1:1101:25629:17433 1:N:0:GTGACGTT+ATCTGGGA
GTCAGCATGTGAGCTTTGGAGTGAAATCTCTTGTCTTAAGGAATAAAGGAAAAAGATTCCGTCGGAGGCTCGGTGCTCTACAGGTTCAACCTTTGTACTCTATTATTGCCTCACATTCCATCTCTTGTGAAAATATATTTGATTGGCTTTTCTGCAGGTTGTTTGCCAGGACTTTCCAAGACCTCCACTAGAAAACACAATAAACTTTTTGGAAGCTGGACAACTATCTTCATTTTTCAGAAACAGTGAAC
+
CCCCCFFFFFFFGGGGGGGGGGHHHHHHHHHHHFHFHHGHHHHHHHHHHHHHHHGGHHIIHHHGGGGGGHHGGEDGHHHHHHHHHHHHHHHHHHHHHHHHHHHHHHHHHHHHHHFHHHHBHHHHHHHHHFHEFGHHHHHHHFHHGHFHHHHHHHHGHHHHHEHHHHHHGHHHHHHHHHHGGHHHHHGHHHH1FFHHGHHEGFGBD=0DDGCGGGBGGFHHHGHEHHFHHGGBBBBGGFGGG00:;/;CF00
@M03495:530:000000000-LYBTV:1:1101:23503:17437 1:N:0:GTGACGTT+ATCTGGGA
GTCAGCATGTGAGCTTTGGAGTGAAATCTCTTGTCTTAAGGAATAAAGGAAAAAGATTCCGTCGGAGGCTCGGTGCTCTACAGGTTCAACCTTTGTACTCTATTATTGCCTCACATTCCATCTCTTGTGAAAATATATTTGATTGGCTTTTCTGCAGGTTGTTTGCCAGGACTTTCCAAGACCTCCACTAGAAAACACAATAAACTTTTTGGAAGCTGGACAACTATCTTCATTTTTCAGAAACAGTGAAC
+
DDDDDFFFFFFFGGGGGGGGGGHHHHGHHHHHHHHHHHHHHGHHHHHHHHHHHHGGHIIHHHHGGGGGGHHGGGGGHHHHHHHHHHHHGHHHHHHHHHHHHHHHHHHHHHHHHHGHHHHHHHHHHHHHGFFHGGHHGHHHHFHHGFHHHHHHHHGGHHHHHDHHHHHHGHHGHHHHHHHHEHHFHHGGHHHHHHHHHHEFHHFGHHHHHHGGGHCEHHHFHHHHHFHHHGGGGGGGGGGGFGGFGF<FFF0
@M03495:530:000000000-LYBTV:1:1101:12112:17440 1:N:0:GTGACGTT+ATCTGGGA
GTCAGCATGTGAGCTTTGGAATTAGTAAATTCGTTGACGACAGAAGGAGCAAGATAACGACCACAGGGAGGGTGGTTTATCAACGGCAAAATATAGATCGGAAGAGCACACGTCTGAACTCCAGTCACGTGACGTTATCTCGTATGCCGTCTTCTGCTTGAAAAAAAAAAACCAGATGATATGATGCAAAGTCCTTGTCATAGAGGTTGTGGAGTCAACGAAATCCAATATAGACGAGATCTTACACCTAA
+
CCCCCFFFFFFFGGGGGGGGGGHHHHHHHHHHGHHHHHGGGGGHHHHHHGHHHHHHHHGGGGGHHHHGGGGGGGGFFHHHHHHHGGGGGHHGHHHHHHHHGGEGHHHHHHHGHHHGHHHHHHHHHHHHGHHHGG?FHGDGHHG?GHHHGGGHGHHGHHHHHGHHFGGGG--:....00000000000000/0000;0000000;0/0//9..0.0/000.....:00:00:;0:0.--..0000000//00
@M03495:530:000000000-LYBTV:1:1101:27176:17443 1:N:0:GTGACGTT+ATCTGGGA
GTCAGCATGTGAGCTTTGGTGCCGCCCTGGTTTATCAACGGCAAAATATAGATCGGAAGAGCACACGTCTGAACTCCAGTCACGTGACGTTATCTCGTATGCCGTCTTCTGCTTGAAAAAAAAAAAAAAGATAGGTGTTTGTAAGTACTGTCGGCTGCGATGATCTCTATCTAATTAAATTATTTCATTGTCTCGCACATCGCTCTCCTCTATCACAGTCTTTGTTCTCTGCTCTGCATCTACATGATGCC
+
CDDCCFFFFFFFGGGGGGGGGGHGGGGGHHFHHHHHHHHGGGGGHHHHHHHHHHHGGGGHHHHHHHGHHHGHHHHHHHGGHGHGHHHGGEGGHHHHHGGHHHHGGEHGHGGFHH30GHBGGGG?D/---..000/=00.//<0000:0000;.-:.-.--..0000009900;0000900;0000090000000/.---00...9.0/0/0;0000000000000/:0:0000000:00000000000009
@M03495:530:000000000-LYBTV:1:1101:10582:17454 1:N:0:GTGACGTT+ATCTGGGA
GTCAGCATGTGAGCTTTGGATTAGTAAATTCGTTGACGACAGAAGGAGCAAGATAACGACCACAGGGAGGGTGGTTTATCAACGGCAAAATATAGATCGGAAGAGCACACGTCTGAACTCCAGTCACGTGACGTTATCTCGTATGCCGTCTTCTGCTTGAAAAAAAAAAAAAACACAAATCAGATATATACTCATTCCTGACACCAGAAGATGATGTCTCAGTTGTCGACACACAATGCCACTAGCGCAAA
+
CBCCCFFFFFFFGGGGGGGGGGHHHHHHHHHGHHHHHGGGGGHHHHHHHHHHHHHHHGGGGGHHHHGGGGGEFGGGHHHHHHHGGGGGHHHHHHHHHHGGGGGHHHHHHHGHHHGHHHHHHHHHHHHGHHGGGGGHHGHHHGGHHHHG?FHGHHHHHHHCGHFHGEGGE-A-<.<....<0:0:1<1<11<10<1<FF111/00.<../0<<111:1111:111111..<.-/...0000000/0/-----
@M03495:530:000000000-LYBTV:1:1101:10011:17458 1:N:0:GTGACGTT+ATCTGGGA
GTCAGCATGTGAGCTTTGGAGGGCAAGAAGTGGTTGTGACTGGTTTATCAACGGCAAAATATAGATCGGAAGAGCACACGTCTGAACTCCAGTCACGTGACGTTATCTCGTATGCCGTCTTCTGCTTGAAAAAAACAACCAGGAGCTCTCGATCGTTTCAGGCTACGACGTGTCACTGGAGGAGCACGGGGTCCAGCACAGCAGCCTGTGCTAGCTTGTGGTGGAGCGCCAATGCTCCATACGAATCACTT
+
AAABBFFFFBFFGGGGGGGBGGGGGGGH4GFGHFFGEEHFHGHG3GHHFHFGGGCEEFGEGHHGFFGHCE1EFHHHHHHGHHHGFDFGHHHCFFHHEGHFGGGGHHFHDGFDCGH3EEEFGFHHHFHH?1BD0<<////////?//<?11><0<@0..>000CC0/...-:;//;;0://....9..-----:.;///.9/./.;9.9//99B/;/;/F/;.;...9---.-;///////:.....9///9
@M03495:530:000000000-LYBTV:1:1101:9620:17465 1:N:0:GTGACGTT+ATCTGGGA
GTCAGCATGTGAGCTTTGGTCCACCTGATCCTGGTTTATCAACGGCAAAATATAGATCGGAAGAGCACACGTCTGAACTCCAGTCACGTGACGTTATCTCGTATGCCGTCTTCTGCTTGAAAAAAAAACAGATAAAATAGAGTACTGGAGAGGTAGACGGAACTAAAAGTATAGTAGTATAAGTCATAGATATTGGTAGGACTGCAGATGTGGAAGGCAGATTACTGGTATGATAACGCCGGACAAGCGCG
+
BBBBBFFFFFFFFGGGGGFCGGHFHHHFHHGHGHBGGHHHGHHGEGEGGHHHHHHHHFHGGFCFFEGHGHGGHHGHHHGHHHHHHHHGBFFGGEFHEGFHHFEGCGHGDFHGHFBDHHH0?3EH?CGG//22<222?111?1?F1111001..1111<>.AE<0<00DD<000000=000000000;0<0000;000;;.0//./;9000009099.....000;00/;00/00000.------9.:A.--
@M03495:530:000000000-LYBTV:1:1101:6612:17467 1:N:0:GTGACGTT+ATCTGGGA
GTCAGCATGTGAGCTTTGGAGTGAAATCTCTTGTCTTAAGGAATAAAGGAAAAAGATTCCGTCGGAGGCTCGGTGCTCTACAGGTTCAACCTTTGTACTCTATTATTGCCTCACATTCCATCTCTTGTGAAAATATATTTGATTGGCTTTTCTGCAGGTTGTTTGCCAGGACTTTCCAAGACCTCCACTAGAAAACACAATAAACTTTTTGGAAGCTGGACAACTATCTTCATTTTTCAGAAACAGTGAAA
+
CCCBCFFFFFFFGGGGGGGGGGHHHHHHHHHHHHHHHHHHGHHHHHHHHHHHHHGGHHGHHGHGGGGGGHHGGEFGHHHHHHHGHHHHHHHHHHHFHHHHHHHHHHHHHHHHHHHHHHHHHHHHHHHHHGHHFHHHHHHHHFHHHHFHGHHHFHGHHGFHHGHGHHHGHFHGHHHHHGHGHHHHHHHGHGHBGGHHHGHGHHFHHHFHHHGGBBGHHHHHHGGHFHHHGHGGGGGGGGFFGGGGEG;BFB0
@M03495:530:000000000-LYBTV:1:1101:5501:17483 1:N:0:GTGAAGTT+ATCTGGGA
GTCAGCATGTGAGCTTTGAAGTGAAATCTCTTGTCTTAAGGAATAAAGGAAAAAGATTCCGTCGGAGGCTCGGTGCTCTACAGGTTCAACCTTTGTACTCTATTATTGCCTCACATTCCATCTCTTGTGAAAATATATTTGATTGGCTTTTCTGCAGGTTGTTTGCCAGGACTTTCCAAGACCTCCACTAGAAAACACAATAAACTTTTTGGAAGCTGGACAACTATCTTCATTTTTCAGAAACAGTGAAC
+
CCCDCFFFFFFFGGGGGGDGGGHHHHHHHHHHHHHHHHHHHHHHHHHGHHHHHHGGHIIHHIHGGGGGGHHGGGGGGHHHHHHHHHHHHGHHHHHHHGHHGHHHGHHHGHHHHHHHHHHHHHHHHHHHHHHHHHHHHHHHHHHHHFFFHHHHHHEHFHFHHFHGFGHHHAFGHHHGHHGGHFHHHEGFBBCBGGHHHFE<DFDFDFHHHHGGFHHHFHCGHFC.00GFHCGFFFFFBFB0BC0FFB<BFG0
@M03495:530:000000000-LYBTV:1:1101:12249:17483 1:N:0:GTGACGTT+ATCTGGGA
GTCAGCATGTGAGCTTTGGAGTGAAATCTCTTGTCTTAAGGAATAAAGGAAAAAGATTCCGTCGGAGGCTCGGTGCTCTACAGGTTCAACCTTTGTACTCTATTATTGCCTCACATTCCATCTCTTGTGAAAATATATTTGATTGGCTTTTCTGCAGGTTGTTTGCCAGGACTTTCCAAGACCTCCACTAGAAAACACAATAAACTTTTTGGAAGCTGGACAACTATCTTCATTTTTCAGAAACAGTGAAC
+
CBCCCFFFFFFFGGGGGGGGGGHHHHHHHHHHHHHHHHHHHHHHHHHHGHHHHHGGHIHIHHHGGGGGGHHGGGGGHHHHGHHGHHHHHHHHHHHHHHHHHGHHGHHHHHHHHHHHHHHHHHHHHHHHHHFHHGHHHGHHHFHHHHHHHHHHHHGHHHHHHFHHHGHHHHHGHHHFHGHGGHHGHGGHHHHHHHHGFF.EGHDFHHGHHHGGGHGGHFCAG0GGHHHHHHGGGGCFFGFBFFFGGGGGGG0
@M03495:530:000000000-LYBTV:1:1101:16289:17487 1:N:0:GTGACGTT+ATCTGGGA
GTCAGCATGTGAGCTTTGGAGTGAAATCTCTTGTCTTAAGGAATAAAGGAAAAAGATTCCGTCGGAGGCTCGGTGCTCTACAGGTTCAACCTTTGTACTCTATTATTGCCTCACATTCCATCTCTTGTGAAAATATATTTGATTGGCTTTTCTGCAGGTTGTTTGCCAGGACTTTCCAAGACCTCCACTAGAAAACACAATAAACTTTTTGGAAGCTGGACAACTATCTTCATTTTTCAGAAACAGTGAAC
+
DDDDDFFFFFFFGGGGGGGGGGHHHHHHHHGHHHHHHHHHHHHHHHHHHHHHHHGGHIHHHIHGGGGGGHHGGGGGHHHHHHHHHHHHHHHHHHHHHHHHHHHHHHHHHHHHHHHGHGHHHHHHHHHHHHHHHHHHHHHHHHHHHHHGHHHHHHGHHGHHHFHHHHHHHHHGHHGHHHHHFHFGHHHHHHHHFHFHHHHGHHHHHHHHHHGGHHGHHHHHHHFGFHHHHHHGGGGGGGFFGG0FGF00:F0
@M03495:530:000000000-LYBTV:1:1101:17111:17492 1:N:0:GTGACGTT+ATCTGGGA
GTCAGCATGTGAGCTTTGGAATTAGCTGGTTTATCAACGGCAAAATATAGATCGGAAGAGCACACGTCTGAACTCCAGTCACGTGACGTTATCTCGTATGCCGTCTTCTGCTTGAAAAAAAAAACCTTAAGTTGAAACTGCGTGGGGCGGATAAGGCCAGCTCGAGGGCACGGGTGTTGAGGGGGTCGTGGGTACGGTGATTCGGTACGCCATCCTCGGAATGAACAACCCGTGAAGGCCAGGCTAGACAC
+
BBBAAFFFFFFBEBGGGGGFGGHFHHGHHFGGHHHHFHGGGGGHFGHHHDGFFHEGEGHHHHHHFEGHHGFHHHHGFF@GHFEHGEGEFFHFHGGHGEGHFHG1@GFHFHHGGF03F?CE@@@@/?22<22@111<111?1///-<-.----.0009...90/.-9-:.C..-----../9..--9.--..-.//....;///:..:...-../9//..A..:/9//.:..-..;.//.;;:9..;./9/.
@M03495:530:000000000-LYBTV:1:1101:25873:17508 1:N:0:GTGACGTT+ATCTGGGA
GTCAGCATGTGAGCTTTGGAATACAGGGAGGGTGGTTTATCAACGGCAAAATATAGATCGGGAGAGCACACGTCTGAACTCCAGTCACGTGACGTTATCTCGTATGCCGTCTTCTGCTTGAAAAAAAAAAATAAAAAATATGATCCAGCAATAGCTGAGCACTGTCTTCATCAGTAGATGAGCGGCACGATAGTGCTGTGATCTCCGATGCGGTCCGTTCTTCTGGTGTAATCTAACGGTCTGCTACTACG
+
CCCCDFFFFFFFGGGGGGGGGGHHHHHGGGGG2FGEFHHHHHHHGGGGGHHHHHHHHHHHG?FGGGHHHHHGGHHGHHHHHHHHHHHHGHHGGG?FGHHHHHGGHHGHGGGHGHHHHHHGFHHHHG/C<C>0<1111-.<00=00000///0000::0.00;0:<0:0<000000000;0000---9-:....000000/000;00.-...--.-9-.0/.000000;.00::0000.-.../0000000.
@M03495:530:000000000-LYBTV:1:1101:23459:17508 1:N:0:GTGACGTT+ATCTGGGA
GTCAGCATGTGAGCTTTGGTCCGCCTGGTTTATCAACGGCAAAATATAGATCGGAAGAGCACACGTCTGAACTCCAGTCACGTGACGTTATCTCGTATGCCGTCTTCTGCTTGAAAAAAAAAAAAAAAGCCAGGAACCGTAAACATGCGTCTTTGCTGTCGCTTTTCAATAGACTCCGCCCACCCGCCGAGTAGCTAATAATACTCTCTCTCAGATGTGAAGAAGAACCACTCTAATCCACTGTCACCTCC
+
BBBBBFFFFFFFGGGGGGFFGGGGGGHHFFHHHHFHHGGGGGHGGHHHHHHGHGGGGFHGHHGHGGGCFGHHHHH3EHGHHGGFHFG?FC1DFFHGGHHFHG?EFGHHHFHHH?33?GECG@///<<-.0<<..CF.<<...;000/0..-..:;00;;9...;.90009000000;..;@;...------../99:////////////;//;/;;///9////://....9//:/9///9/;///9/9.9
@M03495:530:000000000-LYBTV:1:1101:3578:17512 1:N:0:GTGACGTT+ATCTGGGA
GTCAGCATGTGAGCTTTGGTTTATCAACGGCAAAATATAGATCGGAAGAGCACACGTCTGAACTCCAGTCACGTGACGTTATCTCGTATGCCGTCTTCTGCTTGAAAAAAAAAAAAAATATACAAGACTAATGGATAATTATTTTTATTATTTTATAGCAATGATGACTATGTATACCATGAAAACTGGAAATTAAAGAGAAATGAGTCTGGGAGAATGCAAAGTATATTGTATTGATGATGCTGTTGGTT
+
BBBBCBFFFDFFFGGGGGGGGGFHGHGHGGEEFHHHHHHHHHHHGEGEGHHHHHGGHHHFGHHHFFHBGHGHEBGG1EFEGHHHFGGEHHBGGEEHGDGF4GHFF3FDHGFGG/><</011F11?100<1>1<111111=1>F1<=.00=000000000<000=G000:0:0;00000;<00000:00://00000000///;000090009::;..000000/////;//9/://://;////////...
@M03495:530:000000000-LYBTV:1:1101:6939:17534 1:N:0:GTGACGTT+ATCTGGGA
GTCAGCATGTGAGCTTTGGAGTGAAATCTCTTGTCTTAAGGAATAAAGGAAAAAGATTCCGTCGGAGGCTCGGTGCTCTACAGGTTCAACCTTTGTACTCTATTATTGCCTCACATTCCATCTCTTGTGAAAATATATTTGATTGGCTTTTCTGCAGGTTGTTTGCCAGGACTTTCCAAGACCTCCACTAGAAAACACAATAAACTTTTTGGAAGCTGGACAACTATCTTCATTTTTCAGAAACAGTGAAC
+
CCCCCFFFFFFFGGGGGGGGGGHHHHHHHHHHHHHHHHHHHHHHHHHHHHHHHHGGHIIIHHHGGGGGGHHGGEGGHHHHHHHHHHHHHHHHHHHHHHHHHHGHHGHHHHHHHHHHHHGHHHHHHHHGHHHHHHHHFHHHHGHHHGGHHHHGHHHGGFHHHGHHHHHHGFHHHHHHHGHHHFHFHGHHHGHBGGHHHGEGHHDGGFGHEGGCHGHHFGCFFFGEHFHHGHGGGFFGGEGGEF/:FFFGEF0
@M03495:530:000000000-LYBTV:1:1101:13352:17536 1:N:0:GTGACGTT+ATCTGGGA
GTCAGCATGTGAGCTTTTGAATTAGTAAATTCGTTGACACAGGGAGGGTGGTTTATCAACGGCAAAATATAGATCGGAAGAGCACACGTCTGAACTCCAGTCACGTGACGTTATCTCGTATGCCGTCTTCTGCTTGAAAAAAAAAAAAAATAAAACTGTCGCAGTTTAACAGTCTCTATCAGATTAATATCACTCTAACTCTCTATCTATATATGTTGTAATAAAGCATGCGAGTCATCGTCTCATACGTT
+
DDDDCFFFFFFFGGGGGGGGGGHHHHHHHHHHGHHHHHHHHHHFAEGEAFGGGHHHFHFCGEEGGHFFEGFD5FFG1E??FECFGHCE?FGEHHBFHFEGE??EA?/??EFGHEFGD???BCH?B<CHCFGBBGFGGHHHHGGFFCC---.000000000..:.90<00000000000<00<00<000000<0000000000000<00000000:000/00<000000000<9--/0000.../0000:0/
@M03495:530:000000000-LYBTV:1:1101:3037:17539 1:N:0:GTGACGTT+ATCTGGGA
GTCAGCATGTGAGCTTTGGTCCAGCCTGAGTCCTGGTTATCAACGGCAAAATATAGATCGGAAGAGCACACGTCTGAACTCCAGTCACGTGACGTTATCTCGTATGCCGTCTTCTGCTTGAAAAAAAAAATAGTGACTTGAGTGTAGGAAAGGGAAGGGGAATGTCCGGTGTAGCGTGGAAATTGTTGAGTATTGAGCAGTAAACCAATGTCGAAAGCGCTTTTTCTGAGTGTGACATACGCTTGGTGCCG
+
AAAAAFFFFBF3BFEFEFFFE1FGC00GCGDGFDGEBGEEAAGFFE?A/GHHGFFHGHBEE/FFHHHGHHFGB/>FGFGHHHHHHHHHG0GA///>>/2BFG>E00FD>/>CFFBE>DEHGF1<<CCC/<01111111<11111111111>00..>...<../00=0.-<-.0;;-:.-.::00000.0/000900:90/000;;F.9/990....-/-9---////////;/;//9//;--99--/-;/-
@M03495:530:000000000-LYBTV:1:1101:6062:17544 1:N:0:GCGACGTT+ATCTGGGA
GTCAGCATGTGAGCTTTGGAGTGAAATCTCTTGTCTTAAGGAATAAAGGAAAAAGATTCCGTCGGAGGCTCGGTGCTCTACAGGTTCAACCTTTGTACTCTATTATTGCCTCACATTCCATCTCTTGTGAAAATATATTTGATTGGCTTTTCTGCAGGTTGTTTGCCAGGACTTTCCAAGACCTCCACTAGAAAACACAATAAACTTTTTGGAAGCTGGACAACTATCTTCATTTTTCAGAAACAGTGAAC
+
BABBBFFFFFFFFGGGGGGGGGHHHHHHHHHHHHHHHHHHHHHHHHHHHHHHHHGGHHHHHHHGGGGFGHHGGEEGHHHHHHHGHHGHHHHHHHHHHHGHHHHHHGFHHHHHHHHGHHHHHHHHHHHHHHHHHHHHHHHHHGHHHGHHHHGHHHGHGHGHHEGHFEHHHGHGFBGHHFGHEHFGHHFHHHHFGHHHGFGGHHGHHHGHHHGGHH/CGHCGFBGEHHHHGFGFGGBFGGFGGBFFGG9BFG0
@M03495:530:000000000-LYBTV:1:1101:24975:17545 1:N:0:GTGACGTT+ATCTGGGA
GTCAGCATGTGAGCTTTGGTTTATCAAGGCAAAATATAGATCGGAAGAGCACACGTCTGAACTCCAGTCACGTGACGTTATCTCGTATGCCGTCTTCTGCTTGAAAAAAAAAAAAAAAAAGACAGAAAAAGAATATGTTGGTTTGGAGATGAGCTTTGGGTAACACTGTAGGTAGCTGTGTGTGAGATACTGTACCGCTGTATGTCGCTTGTCGTAGCTGCGGTGAACTGAGATTCTTGCAGTTAGCATAG
+
DCDCDFFFFFFFGGGGGGGGGGHHHHHHHHHHHHHHHHHHHHHGGGGHHHHHHHGHHHGHHHHHHHHHHHHGGHHGGGGHHHHHHGGHHHHGGGHGHHHHHHHHFHHHGGGG@C/////<.<00001100...0000000<.....0/0/00000<00/..0/<00000000<0<0000/0.<.000000000000<---.00000.<...<0.....000--<-.:0000000000:00000<0:00000
@M03495:530:000000000-LYBTV:1:1101:20102:17548 1:N:0:GTGACGTT+ATCTGGGA
GTCAGCATGTGAGCTTTGGAGTGAAATCTCTTGTCTTAAGGAATAAAGGAAAAAGATTCCGTCGGAGGCTCGGTGCTCTACAGGTTCAACCTTTGTACTCTATTATTGCCTCACATTCCATCTCTTGTGAAAATATATTTGATTGGCTTTTCTGCAGGTTGTTTGCCAGGACTTTCCAAGACCTCCACTAGAAAACACAATAAACTTTTTGGAAGCTGGACAACTATCTTCATTTTTCAGAAACAGTGAAC
+
DDDDDFFFFFFFGGGGGGGGGGHHHHHHHHHHHGHHHHHHHHHHHHHHHHHHHHGGHIIHHIHGGGGGGHHGGGGGHHHHGHHHHHHHHHHHHHHHHHHHHHHHGHHHGHHHHHHHHHHHHHHHHHHHHHHHHHHHHHHHHHHHHHHHHHHHHHGHHHHHHFHHHHHHHHHHHHHHGGHHHHHHHGHHHHHFGGHHHHGGHHHFHHHHHHGGFHHHHHHGHGHGHHHHHHGGGGGGGGGGGFGFGGGGGG0
@M03495:530:000000000-LYBTV:1:1101:27678:17554 1:N:0:GTGACGTT+ATCTGGGA
GTCAGCATGTGAGCTTTGGAGTGAAATCTCTTGTCTTAAGGAATAAAGGAAAAAGATTCCGTCGGAGGCTCGGTGCTCTACAGGTTCAACCTTTGTACTCTATTATTGCCTCACATTCCATCTCTTGTGAAAATATATTTGATTGGCTTTTCTGAAGGTTGTTTGCCAGGACTTTCCAAGACCTCCACTAGAAAACACAATAAACTTTTTGGAAGCTGGACAACTATCTTCATTTTTCAGAAACAGTGAAC
+
CCCCCFFFFFFFGGGGGGGGGGHHHHHHHGHHHHHHHHHHHGGHHHHHHHHHHHGGHIHHHHHGGGGGGHHGGGGGHHHHHHHHHHHGHHHGHHHHGFHHHHHHHHHHHHHHHHHHHHHHHHHHHHHHHHHHHHHHHHHHHEHHHHGHHHHHHHHHHGHHHFHHHHHHHHHHHHHHHHHGGHHFHHHHHGFBGHHEHGEEHH0DGHHHHGCG/GHEFHHFH0.CGGFHHHFFGGCFGGGFFFFGGGFFGB0
@M03495:530:000000000-LYBTV:1:1101:14381:17555 1:N:0:GTGACGTT+ATCTGGGA
GTCAGCATGTGAGCTTTGGAGTGAAATCTCTTGTCTTAAGGAATAAAGGAAAAAGATTCCGTCGGAGGCTCGGTGCTCTACAGGTTCAACCTTTGTACTCTATTATTGCCTCACATTCCATCTCTTGTGAAAATATATTTGATTGGCTTTTCTGCAGGTTGTTTGCCAGGACTTTCCAAGACCTCCACTAGAAAACACAATAAACTTTTTGGAAGCTGGACAACTATCTTCATTTTTCAGAAACAGTGAAC
+
CCCCCFFFFFFFGGGGGGGGGGHHHHHHHHHHHHHHHHHHHHHHHHHHHHHHHHGGHHHHHIHGGGGGGHHGGGGGHHHHGHHHHHHHHHHHHHHHHHHHHHHHHHHHHHHHHHHHHHGHHHHHHGHHHHHHHHHHHHHHHHHHHEHHHHHHHHHHGHHHFEHHGHHHGHGHHHHHHHHHEHGGHGHHHHGHBGHHHGHGGDFDDFHFHHGGHHHGHHGHHHHHHHHHHHGGGGFFGGGGGEFBFGFGGF0
@M03495:530:000000000-LYBTV:1:1101:14277:17556 1:N:0:GTGACGTT+ATCTGGGA
GTCAGCATGTGAGCTTTGGAGTGAAATCTCTTGTCTTAAGGAATAAAGGAAAAAGATTCCGTCGGAGGCTCGGTGCTCTACAGGTTCAACCTTTGTACTCTATTATTGCCTCACATTCCATCTCTTGTGAAAATATATTTGATTGGCTTTTCTGCAGGTTGTTTGCCAGGACTTTCCAAGACCTCCACTAGAAAACACAATGAACTTTTTGGAAGCTGGACAACTATCTTCATTTTTCAGAAACAGTGAAC
+
CDDDDFFFFFFFGGGGGGGGGGHHHHHHH5FHHHHHHHHHHHGHFGHHHHHHHHGGHIHIHHHGGGGGDHHGGEGGHHHHFHHHHHHHHHHHHHHHHHHHHHHHHHHHHHHHHHHHHHHHHHHHHHHHHHHFHHHHHHHHHHHHHHHHHHHHHHHHHHHHHGHHHGHHGHHHHHHHHHHHEFFHHAHHHHHFGHHHHGHGHGBGHFHHHHGGFHFHHHFFHGHEFHGHHHGGGGGGGGGGFG0BFGGFFG0
@M03495:530:000000000-LYBTV:1:1101:27300:17560 1:N:0:GTGACGTT+ATCTGGGA
GTCAGCATGTGAGCTTTGGAGTGAAATCTCTTGTCTTAAGGAATAAAGGAAAAAGATTCCGTCGGAGGCTCGGTGCTCTACAGGTTCAACCTTTGTACTCTATTATTGCCTCACATTCCATCTCTTGTGAAAATATATTTGATTGGCTTTTCTGCAGGTTGTTTGCCAGGACTTTCCAAGACCTCCACTAGAAAACACAATAAACTTTTTGGAAGCTGGACAACTATCTTCATTTTTCAGAAACAGTGAAA
+
CCCCCFFFFFFFGGGGGGGGGGHHHHHHFHGHHHHHHHHHHHHHHHHHGHHHHHGGHHHHHHHGGGGGGHHGGEEGHHGHHGHHHHGHFGGHHHHHHHHHHHGHHHHHHHGHHGHFFGHHHHFHHHHGHHHHHHHHGHHHHFGHBFGHHH2FGHHGHAFGHGHFFGHGH/CEHH1DHHFH0GCGHHHHHHGD1FGFHHHCGDGBDHHHHHGGHC/.0:CGHEFCGHHHGFFFGGFFFFFFFFBFFG0BBF0
@M03495:530:000000000-LYBTV:1:1101:3965:17564 1:N:0:GTGACGTT+ATCTGGGA
GTCAGCATGTGAGCTTTGGAGTGAAATCTCTTGTCTTAAGGAATAAAGGAAAAAGATTCCGTCGGAGGCTCGGTGCTCTACAGGTTCAACCTTTGTACTCTATTATTGCCTCACATTCCATCTCTTGTGAAAATATATTTGATTGGCTTTTCTGCAGGTTGTTTGCCAGGACTTTCCAAGACCTCCACTAGAAAACACAATAAACTTTTTGGAAGCTGGACAACTATCTTCATTTTTCAGAAACAGTGAAC
+
BBBABFFFFFFFGGGGGGGFGGC5FFGEGHHHHGHHFHGGHBFFFGHHHCBGABFGHHHEHFGCEECCFHGGGGGCFHHHFHHGHFFGFHHHHGHHFHHHHGFFBGG4GHHHGHHFGHBGGGHHGHFFFBGDGFHHHHHGHBGHHHBGFGFHHHEDGHHHFACHGHHHHEGHC1FFGHBHFHHHGHGGHFCF1>0CFAC<<=0<DHFFHHGGBCGHHH/GGFACCGHHFHGGGFG;CFFFBB///:;0F00
@M03495:530:000000000-LYBTV:1:1101:19913:17578 1:N:0:GTGACGTT+ATCTGGGA
GTCAGCATGTGAGCTTTGGATGGTTCTGGTTTATCAACGGCAAAATATAGATCGGAAGAGCACACGTCTGAACTCCAGTCACGTGACGTTATCTCGTATGCCGTCTTCTGCTTGAAAAAAAAAAAAAATATAAATATAGTAGAGGAAGATACGTGAACTCACATGTCGACAAAGCGATCTACAGTAGTGTCTGAGCTATACTCTCACTCGATTAGACATGTTAGTCATTGTTGTCATGCTAATAAAGACAT
+
CCCCCFFFFFFFGGGGGGGGGGGHHHHHHHHHHHHHHHGGGGGHHHHHHHHHHHGGGGHHHHHHHGHHHGHHHHHHHHHHHHGHHHGGGGHHHHHHGGHHHHGGGHGHHGHGHHGHHHHGGGGD@</<0>11111>111=<1<100/..111.</..0110:0:0:1..-.-///..<.<11<0:11</11:11101011110100111.</1.0101101111<11<1111<:11111111<11111//1
@M03495:530:000000000-LYBTV:1:1101:22372:17613 1:N:0:GTGACGTT+ATCTGGGA
GTCAGCATGTGAGCTTTGGAATTAGTAAATTCGTTGACGACAGAAGGAGCAAGATAACGACCACAGGGAGGGTGGTTTATCAACGGCAAAATATAGATCGGAAGAGCACACGTCTGAACTCCAGTCACGTGACGTTATCTCGTATGCCGTCTTCTGCTTGAAAAAAAAAAAAAGATATAATCTGATGACATGTACACACATGCTTAGTCGAGTAGTACAATCAATGATTCGAGTGTAGACTGTGTGTATTA
+
CCECDFFFFFFFGGGGGGGGGGHHHHHHHHHHGHHHHHGGGGGHHHHHHHHHHHHHHHGGGGGHHHHGGGGGEGGGGHHHHHHHGGGGGHHHHHHHHHHHGGGGHHHHHHHGHHHGHHHGGHHHHHHHGFHHGGGGHGFHHHGGHHHHGAGHGHHHHHHHCHFHHGGGGCD-<..<111:11:111110010:11:10<.000111011.9-0:1111111000111111.1/0.111<1100<1..1111
@M03495:530:000000000-LYBTV:1:1101:19305:17622 1:N:0:GTGACGTT+ATCTGGGA
GTCAGCATGTGAGCTTTGGTCCAGCCTGAGTCCTCTGGTTTATCAACGGCAAAATATAGATCGGAAGAGCACACGTCTGAACTCCAGTCACGTGACGTTATCTCGTATGCCGTCTTCTGCTTGAAAAAAAAAAATAAACTAGAAAGATGCCTATGTTGTACTACATCATGTGATAATATGACAACACGGCAAACTCTAACTGTTTCTTACAATGATAGTTGCCTGCAGCTGTATATGAGACACTGATAGTA
+
AABCCFFFFFFFGGGGGGGGGGHHHGHHHHHHGHHHHHGFHHHGHHHGGGGGHGHHHGHHHHHGGEEHHHHHHHGHHHGHHHGHHHHHHGHGHEHGGFGHG4GBGGGHHGHGGGHGHHHHHGH0BFBH/</<>/011?1111<111011<11>11111000000<<=0000000000000:000.;..:---.;000000;000000000000900000000000./;0;9B0;09:0000//00090::0
@M03495:530:000000000-LYBTV:1:1101:21353:17633 1:N:0:GTGACGTT+ATCTGGGA
GTCAGCATGTGAGCTTTGGAATTAGTAAATTCGTTGACGACAGAAGGAGCAAGATAACGACCACAGGGAGGGTGGTTTATCAACGGCAAAAATATAGATCGGAAGAGCACACGTCTGAACTCCAGTCACGTGACGTTATCTCGTATGCCGTCTTCTGCTTGAAAAAAAAAAATATAAAATACAAACACAAACACACTCACTAAAAACTATTCAAGCAAGTCTAATATCTGTCTGGTATATATATACTATAA
+
CCCCDFFFFFFFGGGGGGGGGGHHHHHHHHHHGGHHHHGFGGGHHHHHHHHHHHHHHHGGGGGHHHGGGGGGEGGGGHHHHHHHGGGGGHHHHHHHHHGHHGGGGHHHHGHHGHHHGHHHHHHHHHHHHGFGEFGFGHHHGFFFGHHEHGECHGHHGHHHHF0DHFGGGGG-.<11<1:1:0000........<9.//<:1:0000.0111<1110///1<111111<1:1111/<1111<1<111111::
@M03495:530:000000000-LYBTV:1:1101:24364:17635 1:N:0:GTGACGTT+ATCTGGGA
GTCAGCATGTGAGCTTTGGAATTAGTAAATTCGTTGACGACAGAAGGAGCAAGATAACGACCACAGGGAGGGTGGTTTATCAACGGCAAAATATAGATCGGAAGAGCACACGTCTGAACTCCAGTCACGTGACGTTATCTCGTATGCCGTCTTCTGCTTGAAAAAAAAAAAATGAGAATCTTGATCACGTATCTCTTGTGTTCAATGTTCGATTGCCATTCTGTGTAAAGTACACTTTTTAGCTGGTGTTC
+
AAABAFDFFFBFGGGFGGFGFFGGBAFGHHHHGHHHHHGGGGGGFFHFHGHHHHGHHHGGEGEHHHGGCEEEEFGEFHFHBGB3EECEGHHHFDHFF4GGE/FEEGHHHHFGCCHCGGFHFCFGFFGHGHHH/E?FGGFB?C?/?FHFD><F.11=11G0.<=DA?-@D---.00=000;0000;00/.;/;.00/B///9////9/9//..;/;;//////:;/;////99;///:B//.//9/.;.../
@M03495:530:000000000-LYBTV:1:1101:11393:17637 1:N:0:GTGACGTT+ATCTGGGA
GTCAGCATGTGAGCTTTGGAGGGCAAGAAGTGGTTGTGACTGGTTTATCAACGGCAAAATATAGATCGGAAGAGCACACGTCTGAACTCCAGTCACGTGACGTTATCTCGTATGCCGTCTTCTGCTTGAAAAAAAAAAAGAAATGAGTAGATATCGATCGGACTCATGTACTAGTAGGCATCATGGTGCAGTACATGTCGTGCCTCGGTGGACATAGCGCATGTCGAGATATGCTGATGACACTTCGTCAT
+
CCCCCFFFFFFFGGGGGGGGGGGGGGGHHHGGHGGGGGHHHHHHHHHHHHHHGGGGGHHHHHHHHHHHGEGFFHHHHHHGHHHGHHHHHHHHHHHHGHHHGGGGHGFHHHGGHGHHGGGGGHHGHHHHGGHHHGGG@@-..00111110000000....-..--/0;0000000:000000/000:;0000900000;;...9.00......090090--9..90..-..0090000000000000;/...
@M03495:530:000000000-LYBTV:1:1101:28584:17638 1:N:0:GTGACGTT+ATCTGGGA
GTCAGCATGTGAGCTTTGGAATTAGTAAATTCGTTGACGACAGAAGGAGCAAGATAACGACCACAGGGAGGGTGGTTTATCAACGGCAAAATATAGATCGGAAGAGCACACGTCTGAACTCCAGTCACGTGACGTTATCTCGTATGCCGTCTTCTGCTTGAAAAAAAAAAAAACACACACAAGAACGCCACGTCCTAACTCCCGTCCATCTCAGTGCCACAACGCTTCATGCAGCTAGTAATAGTCAATAC
+
CCDCCFFFFFFFGGGGGGGGGGHHHGGHHHHHGHHHHHGFGGGHHHHHHGHHHHHHHHGFGGGHHHHGFEGG?FGGGHHHHHHHGGGGGHHHHHHHHHHHGGGEGHHHGHHGHEHGGHHHGFEHHHHHG@GHGGFFHGFHHHFGHHHHDACGGFHFEHHHABGHHGGG@-@--..........///..-..-...;09/000.9.9..0000;0000000.:.--.;.90000:0/000:00000000090
@M03495:530:000000000-LYBTV:1:1101:17387:17643 1:N:0:GTGACGTT+ATCTGGGA
GTCAGCATGTGAGCTTTGGAATTAGTAAATTCGTTGACGACAGAAGGAGCAAGATAACGACCACAGGGAGGGTGGTTTATCAACGGCAAAATATAGATCGGAAGAGCACACGTCTGAACTCCAGTCACGTGACGTTATCTCGTATGCCGTCTTCTGCTTGAAAAAAAAAAAAACGTGAAACCAGCCCGCTCACTGGCATATGGGCCACACACCACCGCTGATGGAGTCAAGCAATCACCTCTGAAGGACAG
+
BBBBBFFFFDFFGGGGGGGGGGHHHHGHHHHHGBGHGHEFEGGHHHHHHHHHHHGHHHGGGGGEHGHGAEGGEFGEFHHHHHHHGGGGCFHEFHHGHHHHGGGGHCHGHHHGGGHEFHHHHHHHHHHGD0?FFFFFHH1GGHFAHHBFF.<GC11FGFFC.CGHED@FG---;:-:...00......--9-.//;B..//;//.......9......;--:/;//./////:./;9//./.;/;9//....
@M03495:530:000000000-LYBTV:1:1101:28891:17649 1:N:0:GTGACGTT+ATCTGGGA
GTCAGCATGTGAGCTTTGGAGTGAAATCTCTTGTCTTAAGGAATAAAGGAAAAAGATTCCGTCGGAGGCTCGGTGCTCTACAGGTTCAACCTTTGTACTCTATTATTGCCTCACATTCCATCTCTTGTGAAAATATATTTGATTGGCTTTCCTGCAGGTTGTTTGCCAGGACTTTCCAAGACCTCCACTAGAAAACACAATAAACTTTTTGGAAGCTGGACAACTATCTTCATTTTTCAGAAACAGTGAAA
+
CCCCCFFFFFFFGGGGGGGGGGHHHHHHHHHHHHHHHHHHHHHHHHHHHHHHHHGGHIHHHHHGGGGGEHHGGEEGHHHHHHGGHHHHEHHHHFHHHHHHHGHHHHHGHHHHGHHHHHHGHHHHHHHHHHHGHGHHHHHHH4GFFHHHHH3?FFBCG0FGHGHGFGHFGEGEHHHHH1D1GHFHHHGGHHGFHDHHHHFA0DGFHHHGHGGGFHGHHFBCGCC.CFHGFGGEFGGGF/FFFGGGGGBFFG0
@M03495:530:000000000-LYBTV:1:1101:21925:17650 1:N:0:GTGACGTT+ATCTGGGA
GTCAGCATGTGAGCTTTGGAATTAGTAAATTCGTTGACGACAGAAGGAGCAAGATAACGACCACAGGGAGGGTGGTTTATCAACGGCAAAATATAGATCGGAAGAGCACACGTCTTGAACTCCAGTCACGTGACGTTATCTCGTATGCCGTCTTCTGCTTGAAAAAAAAAAAAAAAAAAACTACTCGGCAGACCTTCGCAGCGATGAGTGACGTATGTGTGCAGTAATGACAAAGATAGCGGCATATAGTA
+
CDDEDFFFFFFFGGGGGGGGGGHHHHHHHHHHGGHHHHGGGGGHHHHHHHHHHHHHHHGGGGGHHHHGGGGGEGGGGHHHHHHHGGGGGHHHHHHHHHHHGGGGHHHHHHHGHHHGHHHGHHHHHHHHHGHHHGGGGHHEHHGGGHHHHG<EHFFGHHHHHECHHHGGGG?9--------.01:10...<-...000....---..1:1011...1/111.:111111<1001///0<11-----0111<1
@M03495:530:000000000-LYBTV:1:1101:4330:17651 1:N:0:GTGACGTT+ATCTGGGA
GTCAGCATGTGAGCTTTGGAGTGAAATCTCTTGTCTTAAGGAATAAAGGAAAAAGATTCCGTCGGAGGCTCGGTGCTCTACAGGTTCAACCTTTGTACTCTATTATTGCCTCACATTCCATCTCTTGTGAAAATATATTTGATTGGCTTTTCTGCAGGTTGTTTGCCAGGACTTTCCAAGACCTCCACTAGAAAACACAATAAACTTTTTGGAAGCTGGACAACTATCTTCATTTTTCAGAAACAGTGAAC
+
BBBCCFFFFFFFGGGGGGGGGGHHHHHHHHHHHFHHHHHHHHGHHHHHHHHHHHGGHHHHHHHGGGGGGHHGGFDFHGHHHHHGHHHHHHHHHHHHHHHHHHHHHHHHHHHHHHHHHHHFHHHHHHHHHHHHHHHHHHHHHGHGH0GFHHHHHHHHHHHHHDGHHGHHGECHGHHEHHDGFFGHHHHGHHHGFHHHHGE<DDFHEGHHHHGGFECGGH/CCFFCGHGHGHGBF;BFFFFBFFBFGFBFGF0
@M03495:530:000000000-LYBTV:1:1101:16932:17660 1:N:0:GTGACGTT+ATCTGGGA
GTCAGCATGTGAGCTTTGGTTTATCAACGGCAAAATATAGATCGGAAGAGCACACGTCTGAACTCCAGTCACGTGACGTTATCTCGTATGCCGTCTTCTGCTTGAAAAAAAAAAAAAAAAGACAAAGACAAAAGATGGAGTGTCATAAAAAACTAGTGTGACTGCATATTATAAGAAGTAATCGTCGGTCACACTTATGTCGTTCGGAACTCTCCATATTTACGGATATCACACGTGTATCTACAGACACA
+
CCCDDFFFFFFFGGGGGGGGGGHHHHHHGGGGGHHHHHHHHHHHGGGGHHHHHHHGHHHGHHHHHHHHHHHHGHHHGGFGHHHHHHGGHHHHGGGHGHHHHHHHFHHHHGGGGC@<<//-..0<<0000//<./.010//0.<<1111110-.010111111<1/011111:1111:/1111:...-9-..010:1111119<.<.-.<-0110/11:11111.....:11100-..//<111110:.///
@M03495:530:000000000-LYBTV:1:1101:27424:17662 1:N:0:GTGACGTT+ATCTGGGA
GTCAGCATGTGAGCTTTGGAGTGAAATCTCTTGTCTTAAGGAATAAAGGAAAAAGATTCCGTCGGAGGCTCGGTGCTCTACAGGTTCAACCTTTGTACTCTATTATTGCCTCACATTCCATCTCTTGTGAAAATATATTTGATTGGCTTTTCTGCAGGTTGTTTGCCAGGACTTTCCAAGACCTCCACTAGAAAACACAATAAACTTTTTGGAAGCTGGACAACTATCTTCATTTTTCAGAAACACTGAAC
+
CCCCDFFFFFFFGGGGGGGGGGHHHHHHHHHHHHHHHHHHHHHHHHHGHHHHHHGGHHHHHHHGGGGGGHHGGGGGGHGHHHHHHHHHGHHHHHHHHHHHGHHHHHGHHHHHHHGGHHHHHHHHHHHHGFHHHHHHHHHHGEHFFFGHHHGHHHHHHHHHGFHHHGHHHEHHHHHHHGHEHHHHHHHHHGFGGFCFHHHEGDBGGHHHHHG?0CBCGHCHHHHHHFHHHGGFFFGGGFGGFGFFG.0BBB0
@M03495:530:000000000-LYBTV:1:1101:27622:17669 1:N:0:GTGACGTT+ATCTGGGA
GTCAGCATGTGAGCTTTGGTCCAGCCTGAGTCCTGGTTTATCAACGGCAAAATATAGATCGGAAGAGCACACGTCTGAACTCCAGTCACGTGACGTTATCTCGTATGCCGTCTTCTGCTTGAAAAAAAAAAAAATACTAGAGCACATCTCCTGGCTTCGATACTACACGCACACAGTGGTAATACTGAGGTAAATCAAGTAATACCCGTGCGCAAGGTACTGTGCTCGACTATTGCTCACTGTTGGATACG
+
BBBBBFFFFFFFGGGGGGGGGGHHHGHHHHAGHHHCHHHHHHGHHGGGGGCFHHHHHHGHHGEGGHHHFHHHGHFGG5FEGHHHHHHHHGHHHGF1FGG4FEFGDFHFHG/EGGHHHEHGH033FGGG/B>><<011111>11100100000//</./-.=.::0<;/.----9..90/0;0;000;09.;00000000000;000/.;9.--9--./////;9;//;--.-9//99/9//9///.////.
@M03495:530:000000000-LYBTV:1:1101:28447:17689 1:N:0:GTGACGTT+ATCTGGGA
GTCAGCATGTGAGCTTTGGAGTGAAATCTCTTGTCTTAAGGAATAAAGGAAAAAGATTCCGTCGGAGGCTCGGTGCTCTACAGGTTCAACCTTTGTACTCTATTATTGCCTCACATTCCATCTCTTGTGAAAATATATTTGATTGGCTTTTCTGCAGGTTGTTTGCCAGGACTTTCCAAGACCTCCACTAGAAAACACAATAAACTTTTTGGAAGCTGGACAACTATCTTCATTTTTCAGAAACAGTGAAC
+
CCBCCFFFFFFFGGGGGGGGGGHHHGHHHHHHHHHHHHHHHHHHHHHHHHHHHHGGHGHFHHHGGGGGGHHGGFGGHHHHHHHHHHHGHHHHHHHHHHHHHHHGHHHHHHHHGHHHHHHHHHHHHHHHHHGGGGHHHHHHHEHHHFHHHHHHHHHGFGGHHGHHHGGHFEGHHHHFHHHEHHHHHHHFBGG>FGHHGGHFHFHGGHHHHHFGHHGEHH/.;GGEGHFCFGGGEGFGGFGGF0CFGGBCFG9
@M03495:530:000000000-LYBTV:1:1101:13562:17710 1:N:0:GTGACGTT+ATCTGGGA
GTCAGCATGTGAGCTTTGGAGTGAAATCTCTTGTCTTAAGGAATAAAGGAAAAAGATTCCGTCGGAGGCTCGGTGCTCTACAGGTTCAACCTTTGTACTCTATTATTGCCTCACATTCCATCTCTTGTGAAAATATATTTGATTGGCTTTTCTGCAGGTTGTTTGCCAGGACTTTCCAAGACCTCCACTAGAAAACACAATAAACTTTTTGGAAGCTGGACAACTATCTTCATTTTTCAGAAACAGTGAAC
+
CCCCCFFFFFFFGGGGGGGGGGHHHGHFHGHHHHHHHHHHHGHHHHHHHHHHGHGGHHHHHIHGGCGGGHHGGGGGHHHHHGHHHHHHHGHGHHHFGHHHHHHHGHHHHHHHHHHHHHHHHHHHHHHHHDD4?FHFHHHHHHHGHHGHHGHHHHHGGFHHFFHHHHGHHA/FFFBGHFFGHEGFHHHFHHHHGGFFHAGEGGGGFGFHHHGGHHBGGHHGFF:CGHHHHHGFGBFGFGGGFFFFFFB0CC0
@M03495:530:000000000-LYBTV:1:1101:17958:17713 1:N:0:GTGACGTT+ATCTGGGA
GTCAGCATGTGAGCTTTGGAATTAGTAAATCGTTGACGACAGAAGGAGCAAGATAACGACCACAGGGAGGGTGGTTTATCAACGGCAAAATATAGATCGGAAGAGCACACGTCTGAACTCCAGTCACGTGACGTTATCTCGTATGCCGTCTTCTGCTTGAAAAAAAAAAAACTAACAAATGAACTTCTACGTAGTCTTCGTACTTGTTATATAGTACATATGTCATAATTATGTGTCATCGAGCGATGAGA
+
CCDCCFFFFFFFGGGGGGGGGGHHHHHHHHHGHHHHHGGGGGHHHHHHHHHHHHHHHGGGGGHHHHGGGGGEFGGGHHHHHHHGGGGGHHHHHHHHHHHGGGGHHHGHHHGGHHGHHHHHHHHHHHHGFF=FGGGHHHHHHGGGFFFGGGHGHHGHHHGFCGHGGCG-@-:.00:000.00000000;00..0..;;00.//..0:0000:;B00000000000000000000:0000000;..9-:.0:0
@M03495:530:000000000-LYBTV:1:1101:9079:17714 1:N:0:GTGACGTT+ATCTGGGA
GTCAGCATGTGAGCTTTGGAGTGAAATCTCTTGTCTTAAGGAATAAAGGAAAAAGATTCCGTCGGAGGCTCGGTGCTCTACAGGTTCAACCTTTGTACTCTATTATTGCCTCACATTCCATCTCTTGTGAAAATATATTTGATTGGCTTTTCTGCAGGTTGTTTGCCAGGACTTTCCAAGACCTCCACTAGAAAACACAATAAACTTTTTGGAAGCTGGACAACTATCTTCATTTTTCAGAAACAGTGAAC
+
CDDDDFFFFFFFGGGGGGGGGGHHHHHHHHHHHHHHHHHHHHHHHHHHHHHHHHGGHIIHHIHGGGGGGHHGGGGGHHHHHHHHHHHHHHHHHHHHHHHHHHHHHHHHHHHHHHHHHHHHHGHHHHHHHGHHHHHHHHHHGFHHHHHHHHHHHHHHGHHHFFHHGHHHHHGHHHHGHGHGGHFFHHHHHHEFDFFHHHHGHGHBGHHHHGGGHHGHGHFHHH.GFHHHFHGGGGGHGGGGEGGFGGGGGG:
@M03495:530:000000000-LYBTV:1:1101:11463:17720 1:N:0:GTGACGTT+ATCTGGGA
GTCAGCATGTGAGCTTTGGTCCAGCCTGAGTCCCTGGTTTATCAACGGCAAAATATAGATCGGAAGAGCACACGTCTGAACTCCAGTCACGTGACGTTATCTCGTATGCCGTCTTCTGCTTGAAAAAAAAAACAAACACAGTTAAATCTAAATAGGACAGTCGAACACAAGAACAAGACGTGAATGAAATGCAGTACAGCATCGTGTGCAGTCACGGTCGACATATCAACGGATGATGCAGCTGATCACGG
+
CBCCCFFFFFFFGGGGGGGGGGHHHGHHGHHHHHHHHHHHHHHHHHGGGGGHHHHHHHHHHHGGGGHHHHHHHGHHHGHHHHHHHHHHHHGHHFGGGGHFHHHHGGHGHHGGFHGHHHHHHFGHHHFFCCGC///0/0</<111111>1111111111>.00.<.<-/...//////;/.....00000900;0000;00/00...:.0000/90....-:-..//////.-.:-///;//////////.:
@M03495:530:000000000-LYBTV:1:1101:14290:17723 1:N:0:GTGACGTT+ATCTGGGA
GTCAGCATGTGAGCTTTGGTCCAGCCTGAGTCCTGGTTTATCAACGGCAAAATATAGATCGGAAGAGCACACGTCTGAACTCCAGTCACGTGACGTTATCTCGTATGCCGTCTTCTGCTTGAAAAAAAAAAAAAACAGAAAAACCACAAACAGTGATATAGCAAGGACGAAGAAAGATTGTAAGATATAGTAAGGCACAAGAGTCAGAGATATGATGTTATCAGAAACCGAGCCGTAGCACATATGTCTTC
+
DCDDDFFFFFFFGGGGGGGGGGHHHGHHHHHHHHHHHHHHHHHHHGGGGGHHHHHHHHHHHGGGGHHHHHHHGHHHGHHHHHHHHHHHHGHHHGGFGHHHHHHGGHHHHGFGHGHHHHHHHFGHHHGGDGB</--.<00>0/.........:/<00:0<00000:..<---../<0/0000000:0000000000/..//./.000000/0000000<000000000/.------9...00<:0<0<00<0
@M03495:530:000000000-LYBTV:1:1101:22693:17732 1:N:0:GTGACGTT+ATCTGGGA
GTCAGCATGTGAGCTTTGGAATTAGTAAATTCGTTGACGACAGAAGGAGCAAGATAACGACCACAGGGAGGGTGGTTTATCAACGGCAAAATATAGATCGGAAGAGCACACGTCTGAACTCCAGTCACGTGACGTTATCTCGTATGCCGTCTTCTGCTTGAAAAAAAAAAAAACAAAATATGAGTAAGTACTATACACGATGACTCTCCGAACGTGGTCAAGTTCGAGTGAGCTAGATGTCGACCTGACTT
+
CCDCDFFFFFFFGGGGGGGGGGHHHHHHHHHHGHHHHHGGGGGHHHHHHHHHHHHHHHGGGGGHHHHGFGGGEFGGGHHHHHHHGGFGGGHHHHHHHGHHGGGGHHHHHHHGHHHGHHHHHHHHHHHHGHHHGGGGHHHHHHGGHHHHGGGHGHHHHHHHHHHHHFCGG-9--.....0:111111111111111110.-..:01100/.-9-9<...0100111../<.1001000<11<.9--.///:1
@M03495:530:000000000-LYBTV:1:1101:17557:17737 1:N:0:GTGACGTT+ATCTGGGA
GTCAGCATGTGAGCTTTGGAGGGCAAGAAGTGGTTGTGACTGGTTTATCAACGGCAAAATATAGATCGGAAGAGCACACGTCTGAACTCCAGTCACGTGACGTTATCTCGTATGCCGTCTTCTGCTTGAAAAAAAAAAAATAAAAAACATATGTACTTCTCACCTGCCTCTGGAGACTTAACTTTCTCACCAACTGACGTACTCTACATCAGTAGTGCGTGTCAGGAGGTAAGGCTATACCTACACCATAC
+
CBCCCFFFFFFFGGGGGGGGGGGGGGGHHHFGHHGGGGHHHHHHHHHHHGHHGGGGGHHHFHHHHHHHGGGGHHHHGHHGHHHGHHHHHHHHHHHHGHHHGGGGHGFHHHGGHFHHGGGHGHHHHHHHFCGHHCGG@?--0<1==0-<.0DD0<=00000:00.;/..00/0;0.:C0000000000000.0.;/90/9....;00000;9///////-...////;...9///////99////;//.9//
@M03495:530:000000000-LYBTV:1:1101:2601:17737 1:N:0:GTGACGTT+ATCTGGGA
GTCAGCATGTGAGCTTTGGAGGGTGGTTTATCAACGGCAAAATATAGATCGGAAGAGCACACGTCTGAACTCCAGTCACGTGACGTTATCTCGTATGCCGTCTTCTGCTTGAAAAAAAAAAAAAAACAAACAACATGTATCACAGAAACTTATACAATAACATATTATAGATGTACCGTGTATTTCTTAGTGATTGCTATTATAACATCCTATCCACATTACAATCTATGATGTTCATCTAGATCATTCAT
+
EEEEEFFFFFFFGGGGGGGGGGGFGGGGHHHHHHHGGGGGHHHHHHHHHHHGGGGHHHHHHHGHHHGHHHHHHHHHHHHGHHEGGFGHEHHHHGGHHHHGGGHGHHHHHHHHHDGHGG@BC>>>->>......../01=11=<010<0/110111101<000111<11<111111:1..../11111:111111110111111:1101:/<110/1000111111011:11:1111111111<:101111:
@M03495:530:000000000-LYBTV:1:1101:12527:17762 1:N:0:GTGACGTT+ATCTGGGA
GTCAGCATGTGAGCTTTGGAGGGCAAGAAGTGGTTGTGACATTGCATGGCAGCTAGAGCCAACTGGTTTATCAACGGCAAAATATAGATCGGAAGAGCACACGTCTGAACTCCAGTCACGTGACGTTATCTCGTATGCCGTCTTCTGCTTGAAAAAAAAAAATAGGACTGTAGCATAATGACTACTCTTACGACGTCACACTCACACGTCTGATGTATCTCAGTGTATACCTACAATCACACACTTTTGAT
+
BBBABFFFFFFFGGGGBGFGGGGGGGGHHHFGHGGGGGHHHGHHHHHHHHHGGHHHHHHHHHEHHHHHHHHHGHHGEEGGGHHGGHHHHHEEEGFHHHHHHHGHHHGHHHHHHGHHHHHGHHHGGGGHG3GHFGGHHBGGGGHGGHHGHHHGHHHHGCG-<-<0000//.;;00000000;000/;0;;;0..9--99.0/9///0/-;...///9////:///99////////////////../9///;/
@M03495:530:000000000-LYBTV:1:1101:26556:17782 1:N:0:GTGACGTT+ATCTGGGA
GTCAGCATGTGAGCTTTGGAGTGAAATCTCTTGTCTTAAGGAATAAAGGAAAAAGATTCCGTCGGAGGCTCGGTGCTCTACAGGTTCAACCTTTGTACTCTATTATTGCCTCACATTCCATCTCTTGTGAAAATATATTTGATTGGCTTTTCTGCAGGTTGTTTGCCAGGACTTTCCAAGACCTCCACTAGAAAACACAATAAACTTTTTGGAAGCTGGACAACTATCTTCATTTTTCAGAAACAGTGAAC
+
CCCCCFFFFFFFGGGGGGGGGGHHGHHHHHGHHGHHHHHHHHHHHHHHGGEHHGGGHIHHHHHGGGGGGHHGFEFGHHHHHFHGHHHHHHHHHHHGFHGHHHHHHHGGHHHHFHCGHHHGHHHHHGHBGGHHHGGHHFHHH4FHGGFHHHHHHHHFHGHHHAHHHHHHHFGHHGHHHHGHEHGFHHGHHFHB=FGGAGEAGD00GGHHHHCGHHBGHHBAGFGHHBGHHHGBGGGFFFFB0BFGGGFFBFB
@M03495:530:000000000-LYBTV:1:1101:4798:17807 1:N:0:GTGACGTT+ATCTGGGA
GTCAGCATGTGAGCTTTGGAGTGAAATCTCTTGTCTTAAGGAATAAAGGAAAAAGATTCCGTCGGAGGCTCGGTGCTCTACAGGTTCAACCTTTGTACTCTATTATTGCCTCACATTCCATCTCTTGTGAAAATATATTTGATTGGCTTTTCTGCAGGTTGTTTGCCAGGACTTTCCAAGACCTCCACTAGAAAACACAATAAACTTTTTGGAAGCTGGACAACTATCTTCATTTTTCAGAAACAGTGAAC
+
CCCCCFFFFFFFGGGGGGGGGGHHHHHHHHHHHHHHHHHHHHHHHHHHHHHHHGGGHHHHHHHGGGGFGHHGGFGGHHHHHHHHHHHHHHHHHHHHHHHHHHHHHHHHGHHHHHHHHGHHHHHHHHHHHHGHHHHHHHHHHGHHHGHHGHHHHHGHFHHHHGHHHHHHHHHHHHHHHHHGHHHGHHHHHGHF1FGFEFHGEGGHHFHHHHGGGHFHHHGFHFHGGHHHHHGGGGGFGFGGFFFGGGFFFF0
@M03495:530:000000000-LYBTV:1:1101:13166:17808 1:N:0:GTGACGTT+ATCTGGGA
GTCAGCATGTGAGCTTTGGAGTGAAATCTCTTGTCTTAAGGAATAAAGGAAAAAGATTCCGTCGGAGGCTCGGTGCTCTACAGGTTCAACCTTTGTACTCTATTATTGCCTCACATTCCATCTCTTGTGAAAATATATTTGATTGGCTTTTCTGCAGGTTGTTTGCCAGGACTTTCCAAGACCTCCACTAGAAAACACAATAAACTTTTTGGAAGCTGGACAACTATCTTCATTTTTCAGAAACAGTGAAC
+
DDCDDFFFFFFFGGGGGGGGGGHHHHHHHHHHHHHHHHHHHHHHHHHHHHHHHHGGHIHHHHHGGGGGGGHGGGGGHHHHHHHHHHHHHHHHHHHHHHHHHHHHHHHHHHHHHHHHHHHHHHHHHHHHHHHHHHHHHHHHHFHHHGGHHHHHHHGHHHGHHGHHHHGHHHGHHHGHHGHHHGHHHHHHGHHHGHHHHHHGHFHHGGHHHHGGHHGHHHHHHHGHHHHHHHGFFGGGGFGFBFBFFGGGGG0
@M03495:530:000000000-LYBTV:1:1101:3453:17811 1:N:0:GTGACGTT+ATCTGGGA
GTCAGCATGTGAGCTTTGGAATTAGTAAATTCGTTGACGACAGAAGGAGCAAGATAACGACCACAGGGAGGGTGGTTTATCAACGGCAAAATATAGATCGGAAGAGCACACGTCTGAACTCCAGTCACGTGACGTTATCTCGTATGCCGTCTTCTGCTTGAAAAAAAAAAAAATCTAAATGTAATTCGCCTGTAACCATTACCAAGTACGGGTTGAGTTTGACTATATGAATCGGTGTTGTGTATCATCGT
+
ABBBBFFFFFFFGGGGGGGGGGHHHGGHHHHHGGGHHHGGGGGHHHHGHHHHHGHHGHGFEGGGHHGFGGGGEFGGGHFHHGHHGGGGGHHGHFGFFHHHGGGGEHGHHFHGHHFGHHHHGHHHHHHGGHHHGGFEHCGHFHGGHFHFFGCFEHHGFHHEA<GFHCC------;/00000000;;00..9A./////////////.9//..--.-///9////9///////;/..;..../.:///:///.
@M03495:530:000000000-LYBTV:1:1101:26360:17815 1:N:0:GTGACGTT+ATCTGGGA
GTCAGCATGTGAGCTTTGGAGTGAAATCTCTTGTCTTAAGGAATAAAGGAAAAAGATTCCGTCGGAGGCTCGGTGCTCTACAGGTTCAACCTTTGTACTCTATTATTGCCTCACATTCCATCTCTTGTGAAAATATATTTGATTGGCTTTTCTGCAGGTTGTTTGCCAGGACTTTCCAAGACCTCCACTAGAAAACACAATAAACTTTTTGGAAGCTGGACAACTATCTTCATTTTTCAGAAACAGTGAAC
+
DCCCCFFFFFFFGGGGGGGGGGHHHHHHHHHHHHHHHHHHHHHHHHHHHHHHHHGGHHIHHHHGGGGGGHHGGGGGHHHHHHHHHHHHHHHHHHHHGHHHGHGHHHHHHHHHHHHGHHHHGHHHHHHHHHHHHHHHHGHHGHHHHHHHHHGHHHHHHHHHHGHHGHGGHHHHHGHGHHHHHHGHHHHHHHHHHHHHHGHFGGHBGHHHHHGGFHHEHHGHHHHGHHHGHHGFGGGGGGHGGGGGGGFBGG0
@M03495:530:000000000-LYBTV:1:1101:5767:17824 1:N:0:GTGACGTT+ATCTGGGA
GTCAGCATGTGAGCTTTGGAATTAGTAAATTCGTTGACGACAGAAGGAGCAAGATAACGACCACAGGGAGGGTGGTTTATCAACGGCAAAATATAGATCGGAAGAGCACACGTCTGAACTCCAGTCACGTGACGTTATCTCGTATGCCGTCTTCTGCTTGAAAAAAAAAAAAAAGACACACAGTAGCTATATCACACGAGCATTGATAAAGAAGAAGGTAAGATTAAGTAGTAGAGTCATGTCAAGAGTAG
+
CCCDCFFFFFFFGGGGGGGGGGHHHHHHHHHHGHHHHHGGGGGHHHHHHHHHHHHHHHGGGGGHHHHGGGGGEGGGGHHHHHHHGGGGGHHHHHHHHHHHGGGGHHHHHHHGHGHGHHHHHHHHHHHHGHHHGGFEHE1FGHFGHGHHGGGHGHHHHHHHHCDGHGGGGG:---../;:/...;::000;0:00000::---;00:000000./0//::00000:00;0:0;0000000000000:0:00:
@M03495:530:000000000-LYBTV:1:1101:12201:17835 1:N:0:GTGACGTT+ATCTGGGA
GTCAGCATGTGAGCTTTGGAGTGAAATCTCTTGTCTTAAGGAATAAAGGAAAAAGATTCCGTCGGAGGCTCGGTGCTCTACAGGTTCAACCTTTGTACTCTATTATTGCCTCACATTCCATCTCTTGTGAAAATATATTTGATTGGCTTTTCTGCAGGTTGTTTGCCAGGACTTTCCAAGACCTCCACTAGAAAACACAATAAACTTTTTGGAAGCTGGACAACTATCTTCATTTTTCAGAAACAGTGAAC
+
CCCCCFFFFFFFGGGGGGGGGGHHHHHHGHHHHHHHHHHHHHH3FHHHHHHHHHGGHIHIHIHGGGGGGHHGGGGGHHHHHHHHHHHHHHHHHHHHHHHHHHHHHHHHHHHHHHHGHHHHHHHHHHHHHHHHHGHHGHHHHGHHHHHHHHHGHHGHHHHHGEHHHHHHGHHHHHHHHHGEAGGHHHHHHHHEFFHHHGGGHHGFGHHHHHGGHHHHHHGFFCGGHHHHGHGGGGGGGGGGGGFGGGFGGG0
@M03495:530:000000000-LYBTV:1:1101:26051:17835 1:N:0:GTGACGTT+ATCTGGGA
GTCAGCATGTGAGCTTTGGTCCAGCCTGAGTCCTGGTTTATCAACGGCAAAATATAGATCGGAAGAGCACACGTCTGAACTCCAGTCACGTGACGTTATCTCGTATGCCGTCTTCTGCTTGAAAAAAAAAACAAATCTAAAGATGAAAATACGCAGATGGGCCCCGACTATTAGGCGCTGACTGCGTATGTGGTGAGACGTGTGACTGTTTGTATGTCTCTCATCGTATCCTGTACTTACTGCTCAGCTCC
+
CCCCCFFFFDFFGGGGGGGGGGHHHGHHHHHHHHHHHHHHHHHHHGGGGGHHHHHHHHGHHGGFFHHHHHHHGHHHGHHHHHHHHHHHHGGHHGGFGHH4FGHGDHHHHEEFGGHHHHHHHHGHHHGG/>?///?111?11111111111<1.>.<-00<...---:-:-;0;C00----./09/..;.;000/;0.00.../.0:00000//0;0;0000:0000../.000:000;00000;00;0000
@M03495:530:000000000-LYBTV:1:1101:25955:17844 1:N:0:GTGACGTT+ATCTGGGA
GTCAGCATGTGAGCTTTGGTCCAGCCTGAGTCCTGGTTTATCAACGGCAAAATATAGATCGGAAGAGCACACGTCTGAACTCCAGTCACGTGACGTTATCTCGTATGCCGTCTTCTGCTTGAAAAAAAAAAAAGAAATTCTCGACGTAAGCTAATCGAGTTAAGTCGCAAGTCTGCATCTTTGCTGAGGAGTCATGTGCAAACCGCGATACTACTAGTAGCTGTGCTGGTCAGTACTAGTGACTACCATCT
+
CCCDEFFFFFFFGGGGGGGGGGHHHGHHHHHHHHHHHHHHHHHHHGGGGGHHHHHHHHHHHGGGGHHHHHHHGHHHFHHHHHHHHHHHHGHHHGGFFHHHHHHGGHHHHGGGHGHHHHHHHHHHHHGGGGF///.<011111.1---...011110...0.11111.--.<1<1111<1<11111:1..<9/<111:11111..-9--<.-111<1:1111101/111<<11/:11111111111//0101
@M03495:530:000000000-LYBTV:1:1101:8618:17873 1:N:0:GTGACGTT+ATCTGGGA
GTCAGCATGTGAGCTTTGGAGGATCACAAATCCGCGATGAATACCTGCAAAATCTGGTGCCGTTTAAAGAGGGCGATGAGTACGAATCGAAAGATCTGGCGGAACTGAACCGCCGACTTTCTGCTACCGGCTGGTTTATCAACGGCAAAATATAGATCGGAAGAGCACACGTCTGAACTCCAGTCACGTGACGTTATCTCGTATGCCGTCTTCTGCTTGAAAAAAAAAAGACACAAACAGAATACAGATAT
+
CCCCDFFFFFFFGGGGGGGGGGGHHHHHHHHHHGGGGGGHHHHHHHHHHHHHHHHHHHHHHGFGHHHHHHHHGGGGGGHHHHHGGHGGHHHGGHHHHHHHGGGGGHHHHHHGGGGGGGGHHHHHHHGHGGGGGGFHHHHHHDHGGGGGFCCGHHHGBGGGFGGFGGGGFFAFGGGFGGEGFFBFGGGGAEE?DEEFE0FFAEFFFFBDFF?A00BFFFF.BF0.-;=-@9;//:/....//:000:00000
@M03495:530:000000000-LYBTV:1:1101:24060:17881 1:N:0:GTGACGTT+ATCTGGGA
GTCAGCATGTGAGCTTTGGAGTGAAATCTCTTGTCTTAAGGAATAAAGGAAAAAGATTCCGTCGGAGGCTCGGTGCTCTACAGGTTCAACCTTTGTACTCTATTATTGCCTCACATTCCATCTCTTGTGAAAATATATTTGATTGGCTTTTCTGCAGGTTGTTTGCCAGGACTTTCCAAGACCTCCACTAGAAAACACAATAAACTTTTTGGAAGCTGGACAACTATCTTCATTTTTCAGAAACAGTGAAC
+
BBABBFFFFFFFGFGGGFGGCGGHHHHGHHHHHHHHHFGGHFFGHHFHHEEHHHGGFHHHHHHGFGGGGGHGFEA@FHGHHHGHHHGGBGHHHFHHHHHGHFHHHHHFGFHHGHGHHGH4FGHHHHHGHFHHGGGHHHHHGHHHDFCHHHHHHFHHGHHBFDGHHHHHHCCFHFHHHFHHHH0GHCGFGHHHEFH0CGH.<==<<GGDHG@CC:GGGH/GA0CAG:GBGGFGFGFFFBFEFB/CFB0;FB0
@M03495:530:000000000-LYBTV:1:1101:13390:17884 1:N:0:GTGACGTT+ATCTGGGA
GTCAGCATGTGAGCTTTGGAATTAGTAAATTCGTTGACGACAGAAGGAGCAAGATAACGACCACAGGGAGGGTGGTTTATCAACGGCAAAATATAGATCGGAAGAGCACACGTCTGAACTCCAGTCACGTGACGTTATCTCGTATGCCGTCTTCTGCTTGAAAAAAAAAAAATAGAACATGAAACTGTACACATCATAGTCAGTGATTCTGTATAGTAATGTCATGTAGTTATATCGATCGACATACACGA
+
CDDDDFFFFFFFGGGGGGGGGGHHHHHHHHHHGHHHHHGGGGGHHHHHHHHHHHHHHHGGGGGHHHHGGGGGEGGGGHHHHHHHGGGGGHHHHHHHHHHHGGGGHHHHHHHGHHHGHHHHHHHGHHHHGHHHGGFGGHHHHHGGHHHHGEGHGHHHHHHHHFHHHGEGE?<-.00:10/10011<1<1111:0000<111<11::111111<1111:111:<1111<1111:<111.<.:<.-..1000.-
@M03495:530:000000000-LYBTV:1:1101:19284:17884 1:N:0:GTGACGTT+ATCTGGGA
GTCAGCATGTGAGCTTTGGAGTGAAATCTCTTGTCTTAAGGAATAAAGGAAAAAGATTCCGTCGGAGGCTCGGTGCTCTACAGGTTCAACCTTTGTACTCTATTATTGCCTCACATTCCATCTCTTGTGAAAATATATTTGATTGGCTTTTCTGCAGGTTGTTTGCCAGGACTTTCCAAGACCTCCACTAGAAAACACAATAAACTTTTTGGAAGCTGGACAACTATCTTCATTTTTCAGAAACAGTGAAC
+
CCCCCFFFFFFFGGGGGGFGGGHHHHHHHHHHHGHHHHHHHEGGFHHHHHHHHHGGHHHHHHHGGGCGGHHGGGGGHHFHHHHHGHHHHHHHGHHGFHHHGHHHGHHHHHHHHHHGGHHGHHGHHHHGGHHHHGHHHHHHHFHHHGHHHHHHHHFHHHFHHDHHHHHHEHAGGHHHHFGGFHFFHHHHHGHB1DFHHHFEGHHGHFHHHHGGB:CHFHFAGFHAHHGHGHEGGG;FGGGGGFFFFGGGGG9
@M03495:530:000000000-LYBTV:1:1101:20394:17889 1:N:0:GTGACGTT+ATCTGGGA
GTCAGCATGTGAGCTTTGGAGTGAAATCTCTTGTCTTAAGGAATAAAGGAAAAAGATTCCGTCGGAGGCTCGGTGCTCTACAGGTTCAACCTTTGTACTCTATTATTGCCTCACATTCCATCTCTTGTGAAAATATATTTGATTGGCTTTTCTGCAGGTTGTTTGCCAGGACTTTCCAAGACCTCCACTAGAAAACACAATAAACTTTTTGGAAGCTGGACAACTATCTTCATTTTTCAGAAACAGTGAAC
+
CCCCCFFFFFFFGGGGGGGGGGHHHHHHHGHHHGHHHHHHHHGHHHHHHHHHHHGGHIHHHHHGCECGGHHGGGGGHHHHHHHHHHHHHHHHHHHHHHHHHHHHGHHHHHHHHHHHHHHHHHGHHHHHHGGGHHFHHHHHHHHHHHHHHHHHHHHHHHGHHEHHHHHHHGGGFHHHGGDGAGHHHHGHHGHHGGGHHGFEHGHHHEFHHHGFHHHHFHHHHHHGHHHHHBFGGFFFGGGGGGGGGE;0BF0
@M03495:530:000000000-LYBTV:1:1101:5922:17896 1:N:0:GTGACGTT+ATCTGGGA
GTCAGCATGTGAGCTTTGGTGCCGCCCTGGTTTATCAACGGCAAAATATAGATCGGAAGAGCACACGTCTGAACTCCAGTCACGTGACGTTATCTCGTATGCCGTCTTCTGCTTGAAAAAAAAAAAAAAAGTAACCCGACAACAATACTACAACTACACAACGATCTCAAGAGCACGCGACACACCGCATGCCACAACTATCGACAAAGATCAACTTCTCTGAGTGTACATATCTCATAACTACACACACT
+
CBCCCFFFFFFFGGGGGGGGFGHGGGGGHHGHHHHHHHHGGGGGHHHHHHHHHHHGGGGHHHHHHHGHHHGGHHHHHHHFHHHGHHGGGFFHEFHHHGFGHHHGEFHGHHHGHHHFHHHHGGG@@/<<--.00000<--:--...;0/000/9//9/9/0..-....00009.//.-----9-/.9---..////..99///.;:.-///////9/////////:///////////////9//////..;/
@M03495:530:000000000-LYBTV:1:1101:10425:17901 1:N:0:GTGACGTT+ATCTGGGA
GTCAGCATGTGAGCTTTGGAATTAGTAAATTCGTTGACGACAGAAGGAGCAAGATAACGACCACAGGGAGGGTGGTTTATCAACGGCAAAATATAGATCGGAAGAGCACACGTCTGAACTCCAGTCACGTGACGTTATCTCGTATGCCGTCTTCTGCTTGAAAAAAAAAAAAAACAAGACAACAAACATCAGTCATCATAGTTAAATATGATAGTCTGGTAGTTTACGATTCTAGATCGTGGACGTGAGGT
+
CCCDEFFFFFFFGGGGGGGGGGHHHHHHHHHHGHHHGHGGGGGHHHHHHHHHHHHHHHGGGGGHHHHGGGGGFGGGGHHHHHHHGGGGGHHHHHHHHHHHGGGGHHHHHHHGHHHGHHHHGHHHHHHHGHHHGGFGHGFFHHFGHHHHGGGHGHHHHHHHHHDGCEGGG?@-<-..</////.9....00001101<11111:111:11111::<111/1:1011<1.<.<1111111./..<<-<..<./
@M03495:530:000000000-LYBTV:1:1101:23974:17921 1:N:0:GTGACGTA+ATCTGGGA
GTCAGCATGTGAGCTTTGGAGTGAAATCTCTTGTCTTAAGGAATAAAGGAAAAAGATTCCGTCGGAGGCTCGGTGCTCTACAGGTTCAACCTTTGTACTCTATTATTGCCTCACATTCCATCTCTTGTGAAAATATATTTGATTGGCTTTTCTGCAGGTTGTTTGCCAGGACTTTCCAAGACCTCCACTAGAAAACACAATAAACTTTTTGGAAGCTGGACAACTATCTTCATTTTTCAGAAACAGTGAAC
+
CCDDDFFFFFFFGGGGGGGGGGGHHHHHHHHHHHHHHHHHHHHHHHHHHHHHHHGGHIIIHHHGGGGGGHHGGGGGHHHHHHHHHHHHHHHHHHHHGHHHHHHHHHHHHHHHGHHHHHHHHHHHHHHHHDBGGGHHHHHHHFHHFHHHHHHHHHHHHHHHHGHHHHHHHHEHHHHHHHHHAHHFHHHHHHHFDGCGHGEEGDGFFHHHHHCCBCCGGHHHHHHEHFHHGHGHGGGGGGGGGGGBFGGEGG:
@M03495:530:000000000-LYBTV:1:1101:22594:17927 1:N:0:GTGACGTT+ATCTGGGA
GTCAGCATGTGAGCTTTGGAATTAGTAAATTCGTTGACGACAGAAGGAGCAAGATAACGACCACAGGGAGGCTGGTTTATCAACGGCAAAATATAGATCGGAAGAGCACACGTCTGAACTCCAGTCACGTGACGTTATCTCGTATGCCGTCTTCTGCTTGAAAAAAAAAAATACAATACTAACTGCTCAGACCACTTGTTCGCATTAGCCATAGTACATGTCGACCGCATGCTACTCACGCACTCGTCGAA
+
CCCCCFFFFFFFGGGGGGGGGGHHHHHHHHHHGGHHHHGGGGGHHHHHHGHHHHHHHHGGGGGHHHHGGGGGHHGHHHHHHHHHGGGGGHHHHHHGHHHHGGGGHHHHHHGGHHHGGHHGHHHHHHHHGGHHGGCGHGHHHHGGHHGFGEFGGHHHHHHHHHHGHGGGG?C9F0000000009000090/90.:9:00000.;...0090:090;000009:..----;:.0000000;..--:/;..--.
@M03495:530:000000000-LYBTV:1:1101:23054:17934 1:N:0:GTGACGTT+ATCTGGGA
GTCAGCATGTGAGCTTTGGAGTGAAATCTCTTGTCTTAAGGAATAAAGGAAAAAGATTCCGTCGGAGGCTCGGTGCTCTACAGGTTCAACCTTTGTACTCTATTATTGCCTCACATTCCATCTCTTGTGAAAATATATTTGATTGGCTTTTCTGCAGGTTGTTTGCCAGGACTTTCCAAGACCTCCACTAGAAAACACAATAAACTTTTTGGAAGCTGGACAACTATCTTCATTTTTCAGAAACAGTGAAC
+
BBAABFFFFFFFGFGGFFGCGGFHFHHHHHGHGEFHHFFHCEFGHHFHFFFFHHGGHHGFGFGGGGCGDHHCFED0FFGHHFHHFFGHHHAGGFH@4FFG4FHH4GBBEGHHBHHH4B?BFGEDGHHGEDFE3FGFGHHHHFEGDGHHGHHGHFHFHCHHH<FGFFHHHHHGHGHGHHGFGGHBHHGHHHHDHGHFHHHC0DGDGBDFHHFGCGFHHHGFHFGHHGHHEHFGGFGGGGGGBGGFGG00BB0
@M03495:530:000000000-LYBTV:1:1101:15095:17963 1:N:0:GTGACGTT+ATCTGGGA
GTCAGCATGTGAGCTTTGGAGTGAAATCTCTTGTCTTAAGGAATAAAGGAAAAAGATTCCGTCGGAGGCTCGGTGCTCTACAGGTTCAACCTTTGTACTCTATTATTGCCTCACATTCCATCTCTTGTGAAAATATATTTGATTGGCTTTTCTGCAGGTTGTTTGCCAGGACTTTCCAAGACCTCCACTAGAAAACACAATAAACTTTTTGGAAGCTGGACAACTATCTTCATTTTTCAGAAACAGTGAAA
+
CCCCCFFFFFFFGGGGGGGGGGHHHHHHHHHHHHHHHHHHHHHHHHHHHHHHHHGGHHIHHHHGGGGGGHHGGDGGHHHHHHHHHHHHHHHHHHHHHHHHGHHGHHHGGHHHHHHHHHHHHHHGHHHHHHHHHHHGHHHHHHHHHGGFHHHHHHHHHGHHHGHHHHHHHGGHHHHGHFHHFFHHHHFHHGFDGGGHHGEFGFGHGHHHHHGGBGFHHHCGHHFHHHHHGHGGGGFGGGGFGFFGGGFBFG1
@M03495:530:000000000-LYBTV:1:1101:10421:17963 1:N:0:GTGACGTT+ATCTGGGA
GTCAGCATGTGAGCTTTGGATGGTTCTGGTTTATCAACGGCAAAATATAGATCGGAAGAGCACACGTCTGAACTCCAGTCACGTGACGTTATCTCGTATGCCGTCTTCTGCTTGAAAAAAAAAAAAGACATTGAAATGAAGCGCTATGCGTACACATCAGAATGAACAGATGATAATTGTAACTTCATGCGTAGCGACGTGTGACCACTGGCCAGAGGTGCGAGGAGCATGTACAGACGTAAGTACTTCTA
+
CBCCCFFFFFFFGGGGGGGGGGGHGHHHHHHHHHHHHHGGGGGHHHHHHHHHHHGGGGHHHHHHHGHHHGHHHHHHHHHHHHGHHHGGGGHHHHHHGGHHHHGGGHGHHHHHHHHHHHHGGGCC/A//001=1111111111<-.-<00..<-.000<000000:000//;00;0<:0000000000000...-:---;9./900;0;00/.;0...;0.0-.---9;.;0000000:-9...00000000
@M03495:530:000000000-LYBTV:1:1101:26428:17969 1:N:0:GTGACGTT+ATCTGGGA
GTCAGCATGTGAGCTTTGGACACAGGGAGGGTGGTTTATCAACGGCAAAATATAGATCGGAAGAGCACACGTCTGAACTCCAGTCACGTGACGTTATCTCGTATGCCGTCTTCTGCTTGAAAAAAAAAAAAAAACGATCCATACTCTATAATGCTGGATGTCAGAACGCCTGGAATACCGATTTCATGAGCTACGAGACATCAGCTCAATGACTCCTCGAGGCGGTCAGATGCCAGACATACTTCTGTATC
+
CCCCCFFFFFFFGGGGGGGGGGHHHHGFGGGEFGFGHHHHHGHGGGGGHHHHHHHHHHHGEFGEHHHHHHGHHHGHHHHHGHHHHHHGHHGFFFFG/?FFHGGHFHHGGGHGHHHGHHHFFFHHGGCC@C----.-....000/0000000000000.;0000900/.;-.../00000..-..0000099;00.;.../900000;0000:00090/...--9--;./0000900../000000000000
@M03495:530:000000000-LYBTV:1:1101:3321:17982 1:N:0:GTGACGTT+ATCTGGGA
GTCAGCATGTGAGCTTTGGAGTGAAATCTCTTGTCTTAAGGAATAAAGGAAAAAGATTCCGTCGGAGGCTCGGTGCTCTACAGGTTCAACCTTTGTACTCTATTATTGCCTCACATTCCATCTCTTGTGAAAATATATTTGATTGGCTTTTCTGCAGGTTGTTTGCCAGGACTTTCCAAGACCTCCACTAGAAAACACAATAAACTTTTTGGAAGCTGGACAACTATCTTCATTTTTCAGAAACAGTGAAC
+
BBBBBBFFFFFFGFGGGGGFGGHHGHHHFHHHHHHHFGHHHHHGBFFHFGHHFHGGHHHFG3FEEFG0ECAE@?>EFFFDGHHHHHD3GHHHDFGHHFGGHHHHHFHHHEFHHHHHHHDGHHHHHGHFFFDGHFFHGG4GHEDEFFCGHGHHHGGHFHFHHGFHFFHGHGHHHHHGHHHFHGHGHHFHHGHEGGFHHHGGHDDDF0GHGGG-C0C.CG/.C0CCFHHHFHBFGFGGGGGGGGGFFGCFFB9
@M03495:530:000000000-LYBTV:1:1101:9427:17990 1:N:0:GTGACGTT+ATCTGGGA
GTCAGCATGTGAGCTTTGGAGTGAAATCTCTTGTCTTAAGGAATAAAGGAAAAAGATTCCGTCGGAGGCTCGGTGCTCTACAGGTTCAACCTTTGTACTCTATTATTGCCTCACATTCCATCTCTTGTGAAAATATATTTGATTGGCTTTTCTGCAGGTTGTTTGCCAGGACTTTCCAAGACCTCCACTAGAAAACACAATAAACTTTTTGGAAGCTGGACAACTATCTTCATTTTTCAGAAACAGTGAAC
+
CCCCCFFFFFFFGGGGGGGGGGHFHHHHHHHHHHHHHHHHHHHHHHHHGHHHHHGGHHHHHHHGGGGGGHHGGGGGHHHHHHHHHHGHHHHHHHHGHHHGHHGHGHHHHHHHHHHHHHHGHHHGHHHHHHHHHGHHHHFHHHHHHFHHHHHHHHHHHHGHFAGGHHHHHHHHHHHHHHGHGHHGHHHHHGHFHHHHHGHGH0DDGHHHHHGCGCGEGHGCHHHEHHHHHHGGGGGGGGGGGGGGFF9BFG0
@M03495:530:000000000-LYBTV:1:1101:16171:18014 1:N:0:GTGACGTT+ATCTGGGA
GTCAGCATGTGAGCTTTGGTCCAGCCTGAGTCCTGGTTTATCAACGGCAAAATATAGATCGGAAGAGCACACGTCTGAACTCCAGTCACGTGACGTTATCTCGTATGCCGTCTTCTGCTTGAAAAAAAAAAAAACAATTATAAGTAATGAATGGCGATGTGTGAGCAGAGAATCTCATTAAACGTGGTGAATGTTCTGTAGTGCTTATCGACGTTACTGCTAAATAACTATGTCGTACTCGTGTAGTGTGT
+
DDDDDFFFFFFFGGGGGGGGGGHHHGHHHHHHHHHHHHHHHHHHHGGGGGHHHHHHHHHHHGGGGHHHHHHHGHHHGHHHHHHHHHHHHGHHHGGFGHHFHHHGGHHHHGGGHGHHHHHHHHHHHHGGFGG>/<.>.111111<11<00<0000/--<.<00.<000//./000000000000......00000:000:<00/000000..--9.:.00000000000<00000..<..0<..</00/00.
@M03495:530:000000000-LYBTV:1:1101:23270:18014 1:N:0:GTGACGTT+ATCTGGGA
GTCAGCATGTGAGCTTTGGAATTAGTAAATTCGTTGACGACAGAAGGAGCATAACGACCACAGGGAGGGTGGTTTATCAACGGCAAAATATAGATCGGAAGAGCACACGTCTGAACTCCAGTCACGTGACGTTATCTCGTATGCCGTCTTCTGCTTGAAAAAAAAAAAAAACGTACGCATCTCATCATCTGGTACTCACAGCACTATCCTACAAGACGAACATGACGACATGTATACATCTGTCACTGATC
+
CDDCCFFFFFFFGGGGGGGGGGHHHHHHHHHHGHHHHHGGGGGHHHHGHHHHHHHGGGGGHHHHGFGGGEFGEGHHHHHHHGGGGGHHHHHHHHHHHGGGGHHGHHHHGGHHGHHHHHHHHGHHHGHHGGGGGHHHHHHGDHHHHGFGHGHHHGHHEGGHGHGGC?;?;--.-...-..:-:000;000000000000000./.0000/000000//9----0000..--;:0000000000:00:00000
@M03495:530:000000000-LYBTV:1:1101:3249:18030 1:N:0:GTGACGTT+ATCTGGGA
GTCAGCATGTGAGCTTTGGAGTGAAATCTCTTGTCTTAAGGAATAAAGGAAAAAGATTCCGTCGGAGGCTCGGTGCTCTACAGGTTCAACCTTTGTACTCTATTATTGCCTCACATTCCATCTCTTGTGAAAATATATTTGATTGGCTTTTCTGCAGGTTGTTTGCCAGGACTTTCCAAGACCTCCACTAGAAAACACAATAAACTTTTTGGAAGCTGGACAACTATCTTCATTTTTCAGAAACAGTGAAC
+
DCDDDFFFFFFFGGGGGGGGGGGHHHHHHHHHHHHHHHHHHHHHHHHHHHHHHHGGGIHIHHHGGGGFGHHGGGGGHHHHGHHHHHHHHGHHHHHHHHHHHHHHHHHGHHHHHHHHHGHHHHHHHHHHHHHHHHHHHHHHHHHHHGHHHHHHGHGGHHHHHEHHGHHHHHHHHHHHHHGFHGGHHHHHHHHBGFFFHHEEHHFHHHGHHHGCFFHHHHGHHHHHHHHHHHGGGFFFGGGFGFGEFGCFGF0
@M03495:530:000000000-LYBTV:1:1101:20791:18033 1:N:0:GTGACGTT+ATCTGGGA
GTCAGCATGTGAGCTTTGGAATTAGTAAATTCGTTGACGACAGAAGGAGCAAGATAACGACCACAGGGAGGGTGGTTTATCAACGGCAAAATATAGATCGGAAGAGCACACGTCTGAACTCCAGTCACGTGACGTTATCTCGTATGCCGTCTTCTGCTTGAAAAAAAAAAAAAAAAAATGCATGAGTCTATACACACGCAGTCGCTGCATTATGATACAACTCGACACTAGTGAGGTCGATGGATGCAGTA
+
CCCDCFFFFFFFGGGGGGGGGGHHHHHHHHHHGHHHHHGGGGGHHHHHHHHHHHHHHHGGGGGHHHHGGGGGEGGGGHHHHHHHGGGGGHHHHHHHHHHHGGGGHHHHHHHGHHHGHHHHHHHHHHHGGGHHGGGGHH1GHHGGHHHHGEGHGHHHHHHHFGGHFGFGGA<<------.0000000<0000:0000.---9.0.9...<00000000000<009.<.-0/00000.:/<-.0./0</0000
@M03495:530:000000000-LYBTV:1:1101:6221:18039 1:N:0:GTGACGTT+ATCTGGGA
GTCAGCATGTGAGCTTTGGAATTAGTAAATTCGTTGATGACAGAAGGAGCAAGATAACGACCACAGGGAGGGTGGTTTATCAACGGCAAAATATAGATCGGAAGAGCACACGTCTGAACTCCAGTCACGTGACGTTATCTCGTATGCCGTCTTCTGCTTGAAAAAAAAAAAAAACACAAAAAGACTGCATATCGATGTAATGACATATATATAATCGAAGTGATCACATCACCACCCACAAGCCATCGTCT
+
DDEEEFFFFFFFGGGGGGGGGGHHHHHHHHHHGHHHHHHHHHHHHHHHHHHHHHHHHIGGGGGHHHHGGGGGFGGGGHHHHHHHGGGGGHHHHHHGHHHHGGGGHHHHHHHGHHHGHHHHHHHHHHHHGHHHGGGGHHGHHHGGHHHHGGGHGHHHHHHHHHHHHGGGGF:9<9..<....9../10/0111<...1.1<11<001111111111<.</..01111/01000/0..<......</10....
@M03495:530:000000000-LYBTV:1:1101:27649:18042 1:N:0:GTGACGTT+ATCTGGGA
GTCAGCATGTGAGCTTTGGAGTGAAATCTCTTGTCTTAAGGAATAAAGGAAAAAGATTCCGTCGGAGGCTCGGTGCTCTACAGGTTCAACCTTTGTACTCTATTATTGCCTCACATTCCATCTCTTGTGAAAATATATTTGATTGGCTTTTCTGCAGGTTGTTTGCCAGGACTTTCCAAGACCTCCACTAGAAAACACAATAAACTTTTTGGAAGCTGGACAACTATCTTCATTTTTCAGAAACAGTGAAC
+
BBBAAFFFFFF5GFGGGGBGGGGHHHFHHHF5G5FHHHHHHGHHHHHHHHHHHHGGHHHHHHHGGGGGEAGEG>E@HHGHHHGGHGFHHGFHHHHHGGHHHHHHHHHEFFHHHHHHHHHHHHHHHHGGHHHGGGHHHHHHGBHHFHFHCHFHHHHHHFGGHDHFHHGGHCAEHHGHHGBFGH0F>GBCGHH1DGGHEHEEBDDDHGHFGDCGFFHEHHC.GHHEFHHHHHEFGBFF0CFFFBC/FF0FF00
@M03495:530:000000000-LYBTV:1:1101:6993:18051 1:N:0:GTGACGTT+ATCTGGGA
GTCAGCATGTGAGCTTTGGAATTAGTAAATTCGTTGACGACAGAAGGAGCAAGATAACGACCACAGGGAGGGTGGTTTATCAACGGCAAAATATAGATCGGAAGAGCACACGTCTGAACTCCAGTCACGTGACGTTATCTCGTATGCCGTCTTCTGCTTGAAAAAAAAAACAAAGAATACAGTAACATCAACAAATGCGACGTGGATGCAGAGTAGTAATAATATATTACCTGCGTTCGTACGAGTCTAAG
+
ABCCCFFFFFFFGGGGGGGGGGHHHHHHHHHHGHHHHHGGGGGHHHHHHHHHHHHHHHGGGGGHHHHGGGGGEFGGGHHHHHHHGGGGGHHHHHHHHHHHGGGGGHHHHHHGHHHGHHHGHHHHHHHHGHHHGGGGHHHHHHGGHHHHGGGHGHHHHHHHGHHHHFGG??.;..//:00000;000000:0/:..000.;--9...00/:00.00000;00000000000000.-...../9-..;/000:
@M03495:530:000000000-LYBTV:1:1101:24541:18054 1:N:0:GTGACGTT+ATCTGGGA
GTCAGCATGTGAGCTTTGGAATTAGTAAATTCGTTGACGACAGAAGGAGCAAGATAACGACCACAGGGAGGGTGGTTTATCAACGGCAAAATATAGATCGGAAGAGCACACGTCTGAACTCCAGTCACGTGACGTTATCTCGTATGCCGTCTTCTGCTTGAAAAAAAAAAAAAAAAGAGACAGTCACAGTCTACACAGTGCGCCACGGTACAATAGAGTACTCAACTGTTACGTGACTGTGTGCTACGTCA
+
CCCCCFFFFFFFGGGGGGGGGGHHHHHHHHHHGHHHHHGGGGGHHHHHHHHHHHHHHHGGGGGHHHHGFGGGEFGGGHHHHHHHGGGGGHHHHGHHHHHHGGGFAGGHHHHGFGHGHHHHHHHHHGEGDHFEGGFGHFHHHHGGHHHHGCCHGHHHHHHHCCDGH@GCEG----9-..///;/000900:;0000/09;00--9..--...000000:0000000/0/0000.//..90009.0000.:..
@M03495:530:000000000-LYBTV:1:1101:13824:18055 1:N:0:GTGACGTT+ATCTGGGA
GTCAGCATGTGAGCTTTGGAATTGGGAGCAAGAAACGACCACAGGGAGGGTGGTTTATCAACGGCAAAATATAGATCGGAAGAGCACACGTCTGAACTCCAGTCACGTGACGTTATCTCGTATGCCGTCTTCTGCTTGAAAAAAAAAACACAGAATGCAACAATCAACGCAGATAATGATAAAGTGATAGTAGAAAGTTCAGTACTAAACAATTGTACATGATTTAGTTAGACATTTGAATAGTGATAACA
+
EEEEEFFFFFFFGGGGGGGGGGHHHHHGGHHHHHHHGGGGGHHHHGGGGGFFGGGHHHHHHHGGGGGHHHHHHHHHHHGGGGHHHHHHHGHHHGHHHHHHHHHHHHGHHHGGGGHHHHHHGGHHHHGGGHGHHHHHHHHHFHHGGFGG..<..00111110..0000:.----01111111111:1:111:111<10111:<<11111001.010<1:11101111111111:1:<1111110<11<1100
@M03495:530:000000000-LYBTV:1:1101:26555:18063 1:N:0:GTGACGTT+ATCTGGGA
GTCAGCATGTGAGCTTTGGTCCAGCCTGAGTCCGGTTTATCAAGGCAAAATATAGATCGGAAGAGCACACGTCTGAACTCCAGTCACGTGACGTTATCTCGTATGCCGTCTTCTGCTTGAAAAAAAAAAAAATAATCATCCTTGTGTTAGCAGAGACTGTTATATTACCTCATTCTTCATTTCATCACACCGGCACTCCATCTGCTCTTGAGATACAGACTTATCTGATTGCACACGTTTCTTCACACTGC
+
BCCCDFFFFFFFGGGGGGGGGGHHHGHHHHGHHGGEGGHHHHHHHHHHHHHHHHHHHHHGFGGHHHHHHHGHHHGHHHHHHHHHHHHGHHHGGFGHGFGHHGGHHHHGGGHGFH4GHHH0BGGHGGDF<<</01111111111111>0=111</./<<00==1111<111001111111:111111:000.--9--///01111:<110010.11<1<1<0111<11111:01<1.-../01111010/00
@M03495:530:000000000-LYBTV:1:1101:25809:18074 1:N:0:GTGACGTT+ATCTGGGA
GTCAGCATGTGAGCTTTGGAATTAGTAAATTCGTTGACGACAGAAGGAGCAAGATAACGACCACAGGGAGGGTGGTTTATCAACGGCAAAATATAGATCGGAAGAGCACACGTCTGAACTCCAGTCACGTGACGTTATCTCGTATGCCGTCTTCTGCTTGAAAAAAAAAAATGAATATCCCACTTCCAATATACCCTCATACATCGGCTGTGCTCTCCTCCCCACACCCGTCACAGCCGACCCCCAGTCCC
+
ABBBBFFFFFFFGGGGGGGGGGHHHHHHGHHHGGHHHHGDEGGHHFGGHHHHHHEHHHGGGGGHHHHGEGECEFGEGHHHHGHGGGGCGHHGHHH?FHHHGFFGEGGFFHGGHFHGBFGHHGHHGHHHGHGHGG<FG/FGFHEDFFFGC>CHGHFHEFFG<00DG--:D;-;09C00000/0;.;C000;90000/0..00///;..-.-.///;////:/9.9..;..-.9..//.;--9-;.--./;/;
@M03495:530:000000000-LYBTV:1:1101:29432:18090 1:N:0:GTGACGTT+ATCTGGGA
GTCAGCATGTGAGCTTTGGAGACTGGTTTATCAACGGCAAAATATAGATCGGAAGAGCACACGTCTGAACTCCAGTCACGTGACGTTATCTCGTATGCCGTCTTCTGCTTGAAAAAAAAAAACACTCACATTTACATCCCCACACATAATATCCTGCATAGAGTGTCTACCTCGGAGCCACAACTTCTGAGACAACGGTCTGGGTACCACGCTCGACACGACATGTTCCTGCTACATGTCCCTAGCTTCCC
+
BBBBBFFFFFFFGGGGGGGFGGGHHHHGFFFHHHGGGGGGHGHHHGHHGHGGGGGGHHHHHHGEGHGGHHHGHHHFFHHAEEGGFGGHHGHHGEGFHFHCE?FEFFEFFFBFFHHHGG///<//0100<11111111D0//0....1111111100//00000000000<000...--.//:../00000000//.--...///90/000....---.-.--;.///////9//;///////;/./////.
@M03495:530:000000000-LYBTV:1:1101:28422:18094 1:N:0:GTGACGTT+ATCTGGGA
GTCAGCATGTGAGCTTTGGAATTAGTAAATTCGTTGACGACAGAAGGAGCAAGATAACGACCACAGGGAGGGTGGTTTATCAACGGCAAAATATAGATCGGAAGAGCACACGTCTGAACTCCAGTCACGTGACGTTATCTCGTATGCCGTCTTCTGCTTGAAAAAAAAAAAAACATCATCCCAAGTAATCTTGACTCGCAGTACCGAGCATACATATCGCGCGCTGTACTCTTACTTACGACTGTGATCTG
+
BBCCCFFFFFFFGGGGGGGGGGHHHGHHHHHHFFGHHHGFGEGHHHGHHHHHHHHHHHGFGGGHGHHGFFGGEFGGGHHHHGGHEFFGGHHHHHGHHHHHGGGGHHHHGHHGHHHGHHHHGHHHHHHHG0FGFGFFHFDDHFFGHGHDDDFHCGHGFFFH.0DGHG?DG@---..000000.0/.000000:00;;09--..0009.---000;0000.;----9-.00:000000000...9:90000:;
@M03495:530:000000000-LYBTV:1:1101:14355:18095 1:N:0:GTGACGTT+ATCTGGGA
GTCAGCATGTGAGCTTTGGAGTGAAATCTCTTGTCTTAAGGAATAAAGGAAAAAGATTCCGTCGGAGGCTCGGTGCTCTACAGGTTCAACCTTTGTACTCTATTATTGCCTCACATTCCATCTCTTGTGAAAATATATTTGATTGGCTTTTCTGCAGGTTGTTTGCCAGGACTTTCCAAGACCTCCACTAGAAAACACAATAAACTTTTTGGAAGCTGGACAACTATCTTCATTTTTCAGAAACAGTGAAC
+
CCCCCFFFFFFFGGGGGGGGGGHHHHHHHHHHHHHHHHHHHGHHHHHHHHHHHHGGHIHHHHHGGGGGGHHGGGGGHHHHHHHHHHHHHHHHHHHHHHHHHHHHHHHHHHHHHHHHGHHHHHHHHHHHHHHHHHHHHGHHHEHHHHGHHHHHHHHHHHHHHGHGHHHHGHHHHHHHHHHHHHHFHHGHHGHGGHHHHGGGHFHFHHHHHHGGHFFHHHGHHHHGHHHHHHGFGGGGGGGGGGFGGGGGEB0
@M03495:530:000000000-LYBTV:1:1101:17582:18101 1:N:0:GTGACGAT+ATCTGGGA
GTCAGCATGTGAGCTTTGGAGTGAAATCTCTTGTCTTAAGGAATAAAGGAAAAAGATTCCGTCGGAGGCTCGGTGCTCTACAGGTTCAACCTTTGTACTCTATTATTGCCTCACATTCCATCTCTTGTGAAAATATATTTGATTGGCTTTTCTGCAGGTTGTTTGCCAGGACTTTCCAAGACCTCCACTAGAAAACACAATAAACTTTTTGGAAGCTGGACAACTATCTTCATTTTTCAGAAACAGTGAAC
+
AABBAFFFFFFFGGG4GDG4BGFHHBFHHHFFGGBGHBGFHHHHHHHHFHHFHHGGHHGHGFGGCGEEGEGC@>ECHHHGHHHHHHHFHFHHHHHFFHHFHFGFHHHDFGFHHHGHFHFHHHHFFFFDGE4FFGGHHGHHHBHHH0FFGFFHHGHHGAGHHAGF<D<DGAAGGFFG?DFHFB01F<GHGGCH1FGGHECCDF00DHHGHGCCBCC.0CCHHHCCCCFGGFFFFBBFFFBFFF;:B/CB099
@M03495:530:000000000-LYBTV:1:1101:20285:18101 1:N:0:GTGACGTT+ATCTGGGA
GTCAGCATGTGAGCTTTGGTCCGCCTGAGTCCCTGGTTTATCAACGGCAAAATATAGATCGGAAGAGCACACGTCTGAACTCCAGTCACGTGACGTTAATCTCGTATGCCGTCTTCTGCTTGAAAAAAAAAAAAAATACTCACAGAAGGAAGAAATTGTATACTTAGACTAAACTATATAATTCATATATACAGCTTATACAATCAGAGATCGATTAGTGTCGATGGTCAACATATTAAGATAGTGTATCA
+
CCCDCFFFFFFFGGGGGGGGGGGGGGHHHHHHHHHHHHHHHHHHHGGGGGHHHHHHHHHHHGGGGHGHHHHHGHHHGHHHHHHHHHHHHGHHHGGFGHGHFHHHGGHHHHGGGHGHHGHHHHHHHHHGGGCD><--.0010100<000../..//11111:111<:1<0100001:11111111111111111:<001:11101000<0<<<...1<01111..<1.01<000/11111111111111111
@M03495:530:000000000-LYBTV:1:1101:16367:18110 1:N:0:GTGACGTT+ATCTCGGA
GTCAGCATGTGAGCTTTGGAGTGAAATCTCTTGTCTTAAGGAATAAAGGAAAAAGATTCCGTCGGAGGCTCGGTGCTCTACAGGTTCAACCTTTGTACTCTATTATTGCCTCACATTCCATCTCTTGTGAAAATATATTTGATTGGCTTTTCTGCAGGTTGTTTGCCAGGACTTTCCAAGACCTCCACTAGAAAACACAATAGACTTTTTGGAAGCTGGACAACTATCTTCATTTTTCAGAAACAGTGAAC
+
CCCCCFFFFDFFGGGGGGGGGGHHHHHGHHHHHHHHHHHHHHHHHHHHHHHHHHGGHHHIHHHGGGGGGHHGGGGGGHHHHHHHHFHHHHHHHHHHHHHHHHHHHHHHHHHHHGHHHGHGHHHHHHHHHHGFHGHHHFHHHGHHHHGHHHHHHHGGGHHHHDHHGHHGHHFHHHHGHGFHHFGHHHFHHHHH1=GCGFCEGG0=G0GGHHGGFHHHHHGFFHHGHGHHHHEGGFFGGGGGFBCBFF0FFF0
@M03495:530:000000000-LYBTV:1:1101:27789:18133 1:N:0:GTGACGTT+ATCTGGGA
GTCAGCATGTGAGCTTTGGAGTGAAATCTCTTGTCTTAAGGAATAAAGGAAAAAGATTCCGTCGGAGGCTCGGTGCTCTACAGGTTCAACCTTTGTACTCTATTATTGCCTCACATTCCATCTCTTGTGAAAATATATTTGATTGGCTTTTCTGCAGGTTGTTTGCCAGGACTTTCCAAGACCTCCACTAGAAAACACAATAAACTTTTTGGAAGCTGGACAACTATCTTCATTTTTCAGAAACAGTGAAC
+
BBBBBFFFFFFFGGGGGGGGGGHHHHHHHHHHHHHHHHHHHHHHHGHHHHHHHHGGHHHHHHHGGGGGGGHGGEGGGHHHHHHHHHFHHHHHHHHHHHHHHHHHHHHGHHHHHHHHHHHGHHHHHHHHHGHHHHGHEHHHHHHHFGHHEHHHHHGHGFGGHEGHGHHHGHHHHHHGHBFEHHGHHHGHHHGBDFHHHHHEHBD<DGHHGHGGHFFEFGHGHFFAFHHHHHGGGGGGGGGGGFGFGF;FGF0
@M03495:530:000000000-LYBTV:1:1101:17243:18143 1:N:0:GTGACGTT+ATCTGGGA
GTCAGCATGTGAGCTTTGGAGTGAAATCTCTTGTCTTAAGGAATAAAGGAAAAAGATTCCGTCGGAGGCTCGGTGCTCTACAGGTTCAACCTTTGTACTCTATTATTGCCTCACATTCCATCTCTTGTGAAAATATATTTGATTGGCTTTTCTGCAGGTTGTTTGCCAGGACTTTCCAAGACCTCCACTAGAAAACACAATAAACTTTTTGGAAGCTGGACAACTATCTTCATTTTTCAGAAACAGTGAAC
+
EDEEEFFFFFFFGGGGGGGGGGHHHHHHHHHHHHHHHHHHHHHHHHHHHHHHHHGGHIIIHHHGGGGGGHHGGGGGHHHHHHHHHHHHHHHHHHHHHHHHHHHHHHHHHHHHHHHHHHHHHHHHHHHGHBHHHHHHHHHHHHHHGHHHHHHHHHHHHGHHHGHHHHHHHHHHHGHHHHHHGHGGHHHHHHHHHHGHHHFGHHGHHHHHHHGGHHFHHHCGGHAAGFHHHHGGGGGGFGGG1F<FBBCFFF0
@M03495:530:000000000-LYBTV:1:1101:10551:18143 1:N:0:GTGACGTT+ATCTGGGA
GTCAGCATGTGAGCTTTGGAGTGAAATCTCTTGTCTTAAGGAATAAAGGAAAAAGATTCCGTCGGAGGCTCGGTGCTCTACAGGTTCAACCTTTGTACTCTATTATTGCCTCACATTCCATCTCTTGTGATAATATATTTGATTGGCTTTTCTGCAGGTTGATTGCCAGGACTTTCCAAGACCTCCACTAGAAAACACAATAAACTTTTTGGAAGCTGGACAACTATCTTCATTTTTCAGAAACAGTGAAC
+
AA?A>C1FF@D311FGGG11FF113F3ADB3GGAGFHHFFG1EGCGHFFHH000BFB122FGGEFCAE/A0EEEF@HHHFFGHEFGHEGHAFHBG222F12BGEHFFFHE1EG/GDEGD2FDFFEBBFG22>BFGEEDGHHHBGGFFHFHBDFDGFF0@F<0@@1BF1FECFFHHHH1GBC00?C.<CGGB1>100.0.<DD<=<DGGFG-@GGF.CGHAFEHHHBFBGGHGH0;FFEFFF0/CFF0BBC0
@M03495:530:000000000-LYBTV:1:1101:15857:18145 1:N:0:GTGACGTT+ATCTGGGA
GTCAGCATGTGAGCTTTGGAGTGAAATCTCTTGTCTTAAGGAATAAAGGAAAAAGATTCCGTCGGAGGCTCGGTGCTCTACAGGTTCAACCTTTGTACTCTATTATTGCCTCACATTCCATCTCTTGTGAAAATATATTTGATTGGCTTTTCTGCAGGTTGTTTGCCAGGACTTTCCAAGACCTCCACTAGAAAACACAATAAACTTTTTGGAAGCTGGACAACTATCTTCATTTTTCAGAAACAGTGAAC
+
AAAA1CFFFB@3FFGGGGGCGBCGHHGHGHHHHGHHHFFGB1FGHHHHBCGFFFCGHHEDCEGECEEEGHHGGGGCHHHHGBGGFHFGHH0FFHFFFHFHHFHHFFHEG1GHHHHGHHFFH1F12FGHGFBFGGFHHGHHFHHHFFFGHEFHGFFFFAFHH/GGGHHGB/CCFHHFHE1GCBCFFEGFG0GFGDHFHHGFG00DGFFFFHG?/C/CGHCGGFFFB/GCGCFBFFCFFGFFFBBFFB00;99
@M03495:530:000000000-LYBTV:1:1101:21884:18147 1:N:0:GTGACGTT+ATCTGGGA
GTCAGCATGTGAGCTTTGGAGTGAAATCTCTTGTCTTAAGGAATAAAGGAAAAAGATTCCGTCGGAGGCTCGGTGCTCTACAGGTTCAACCTTTGTACTCTATTATTGCCTCACATTCCATCTCTTGTGAAAATATATTTGATTGGCTTTTCTGCAGGTTGTTTGCCAGGACTTTCCAAGACCTCCACTAGAAAACACAATAAACTTTTTGGAAGCTGGACAACTATCTTCATTTTTCAGAAACAGTGAAC
+
CBBCCFFFFFFFGGGGGGGGGGGHHHHHHHHHHHHHHHHHHHHHHHHHHHHHHHGGHHHHHHHGGGGGGHHGGGGGHHHHHHHHHHHHHHHHHHHHHHGHHHHHHHHHHGHHHHHGHHHHHHHHHHHHG4FGGHHGHHHHHBFHHGHHHHHGHGGGFHHHHDHHHHHHHHEEHHEHHHFGGGHHHFHHHHHFGHHHFHFGHFGFHHHHGGGGFCGEHHFHHF.CFBGCGHFGGGFFGFFFFCFGGF00CF0
@M03495:530:000000000-LYBTV:1:1101:17812:18149 1:N:0:GTGACGTT+ATCTGGGA
GTCAGCATGTGAGCTTTGGAGTGAAATCTCTTGTCTTAAGGAATAAAGGAAAAAGATTCCGTCGGAGGCTCGGTGCTCTACAGGTTCAACCTTTGTACTCTATTATTGCCTCACATTCCATCTCTTGTGAAAATATATTTGATTGGCTTTTCTGCAGGTTGTTTGCCAGGACTTTCCAAGACCTCCACTAGAAAACACAATAAACTTTTTGGAAGCTGGACAACTATCTTCATTTTTCAGAAACAGTGAAC
+
CCCDDFFFFFFFGGGGGGGGGGHHHHHHHHHHHHHHHHHHHHHHHHHHHHHHHHGGHIIHHHHGGGGGGHHGGGGGHHGHHHHHHHHHHHHHHHHHHHHHHHHHHHHHHHHHHHHHHHHHHHHHHHHHHHHHHGHHHHHHHHHHHHGHHHHHHHHHHHHHHGHHHHHHGHHHHGHHHHHGHHHHHGHHHHGHHHGHHGHGHHHFHHHHHHG?CGHHHHGFFFGGHFHGHFGGGGGGGEFGGGGGGGFFFG0
@M03495:530:000000000-LYBTV:1:1101:28663:18150 1:N:0:GTGACGGT+ATCTGGGA
GTCAGCATGTGAGCTTTGGAATTAGTAAATTCGTTGACGACAGAAGGAGCAAGATAACGACCACAGGGAGGGTGGTTTATCAACGGCAAAATATAGATCGGAAGAGCACACGTCTGAACTCCAGTCACGTGACGGTTATCTCGTATGCCGTCTTCTGCTTGAAAAAAAATAAAATACGATTGCAGGTGGAGCTTATATAGCTACTGTGAAGGTGAAGATAACAAGCAATTCAGGATGAGGAGATGGCTACT
+
CDCDDFFFFFFFGGGGGGGGGGHHHGHHGHHHFFGHHHGFFGGHHHHHHGHHHGHHHHGFCFGHHHGGEGGGEFGEFHHHHHGHGGGGGHHHHGHEFGHHGGGGHHHHFHHGHHHFHGHHHFCGDFFHGGGFGGGGEAFFG=FF?FCFH@AAFGHFEGGFGA0DD.<@A.000;00:..=..0;0..0:..;.900000900000009900;:0000000:0009.//09000000009/9../00//0/0
@M03495:530:000000000-LYBTV:1:1101:19600:18160 1:N:0:GTGACGTT+ATCTGGGA
GTCAGCATGTGAGCTTTGGAGTGAAATCTCTTGTCTTAAGGAATAAAGGAAAAAGATTCCGTCGGAGGCTCGGTGCTCTACAGGTTCAACCTTTGTACTCTATTATTGCCTCACATTCCATCTCTTGTGAAAATATATTTGATTGGCTTTTCTGCAGGTTGTTTGCCAGGACTTTCCAAGACCTCCACTAGAAAACACAATAAACTTTTTGGAAGCTGGACAACTATCTTCATTTTTCAGAAACAGTGAAC
+
?>ABAFFBFFFBGBGBGFFFFEGEGHB5DDF5G5FD556F33BFCGHFGHHFHFFEGHD5EFGE0AEEE11EF?10GHHFHHFH3FDGHHHHHFF@FFHHGFHB4FG4BGFFHHEEDHBBFBFFGEHGCH4F3FGGHHHGF4FH3B2GFFHBDDBG20@D2/?FCG2@GHGGHEFHB1<DF0FGEAFGH0<1><FBC<.<<G00<00DGD@@/C:CCBF.::.:G/0C0;BFFGFGGFGGBFFFFBFGE90
@M03495:530:000000000-LYBTV:1:1101:11781:18170 1:N:0:GTGACGTT+ATCTGGGA
GTCAGCATGTGAGCTTTGGTCCAGCCTGAGTCCTGGTTTATCAACGGCAAAATATAGATCGGAAGAGCACACGTCTGAACTCCAGTCACGTGACGTTATCTCGTATGCCGTCTTCTGCTTGAAAAAAAAAAAAAAGAAAAGTAAAGCTGTATATGGTGACCTCAAAACTGAGTCAATGACACAGTATGGTATGACGACTATGCTTGACTGAGATCGATATGTGTACAGCGTGATCGTAGTTAGTTGCTTCG
+
DCCDDFFFFFFFGGGGGGGGGGHHHGHHHHGHHHHHHHHHHHHHHGGGGGHHHHHHHHHHHGGGGHHHHHHHGHHHGHHHHHHHHHHHHGHHHGGFGHHHHHHGGHHHHGGGHGHHHHHHHHHHHFGGG@C/<>-..00//00000000000==00=0000000000.000;00000000:0/.0:00:0000009.-.90;0;00:00000000.9..-:00000000-.../0.:...0;00000000-
@M03495:530:000000000-LYBTV:1:1101:22086:18171 1:N:0:GTGACGTT+ATCTGGGA
GTCAGCATGTGAGCTTTGGACTCCTGACTGGTTTATCAACGGCAAAATATAGATCGGAAGAGCACACGTCTGAACTCCAGTCACGTGACGTTATCTCGTATGCCGTCTTCTGCTTGAAAAAAAAAAAAAAAAAAATGTGTAGTTTTAGAGAATCTTTGTACCACTATATGCATAATACTACCAACACTAACACATATGATAAACAACTATGGTCAACTAGCTGAACAGTGCACTGTAGTAAATAGTGCTGC
+
CBCBCFFFFFFFGGGGGGGGGGHHHHHHHHHHHHHHHHHHGGGGGHHHHHHHHHHHGGGGHHHHHHHGGHHGHHHHHHHHHHHHGHHHGGGGHEFHHHFEHHHHEEEHGHHGHHHFFHHHHGGGDDC//---<--.000000:0000/<000000:000000<<0/000000000<00:00<00...0<<000.00000000000<.000:0<00000<0/000000/<00000/0000000<00000000
@M03495:530:000000000-LYBTV:1:1101:20405:18183 1:N:0:GTGACGTT+ATCTGGGA
GTCAGCATGTGAGCTTTGGAGGGCAAGAAGTGGTTGTGACATTGCTGGTTTATCAACGGCAAAATATAGATCGGAAGAGCACACGTCTGAACTCCAGTCACGTGACGTTATCTCGTATGCCGTCTTCTGCTTGAAAAAAAAAAATAATAAATCGAGATAGTGTGCGTCTCATAGATTGACGGCATATGCAATATTCTACTGGCACAGATGCTTCACACGTACTGTAGTCCTGTCACACTCGTGAACATGAA
+
DCDDDFFFFFFFGGGGGGGGGGGGGGGHHHFGHGFGGGHHHHHHHHHHGHHHHHHHHGGGGGHHHHHHHHHHHGFGGHHHHHHHGFHHGGHHHGHHHGHHHGHFFGGGGHHFHHHGGHHHHGGGHGHGGHHHHFGHHGGGGCF-01<11>100.....=000=00<.-./00000<0000.----0000000<000000000./0//000000:00<0-./..000000000000000//.../.000000
@M03495:530:000000000-LYBTV:1:1101:8126:18193 1:N:0:GTGACGTT+ATCTGGGA
GTCAGCATGTGAGCTTTGGACTCCTGGCTGGTTTATCAACGGCAAAATATAGATCGGAAGAGCACACGTCTGAACTCCAGTCACGTGACGTTATCTCGTATGCCGTCTTCTGCTTGAAAAAAAAAAAAAAACAAACTAACACACACTAAGCATAAGTACAGCAAAAAAAGAGAATTGAAATATTAAACAATAAGATTTATACACTACTGACAGAATCAATTAGTGTGAGTCATCAGAGCACATTCATCGCC
+
EEEEEFFFFFFFGGGGGGGGGGHHHHHHHGGHHHHHHHHHGGGGGHHHHHHHHHHHGGGGHHHHHHHGHHHGHHHHHHHHHHHHGHHHGGGGHHEHHHGGHHHHGGGHGHHHHHHHHHHHHGGGGB//<->.....010000..<.//00:11111111<10//0/.-<..//0010<111111111019010111<1111110<:/101:00/<111011<<:1<1:1<1111<00<<0./11111<0..
@M03495:530:000000000-LYBTV:1:1101:25743:18201 1:N:0:GTGACGTT+ATCTGGGA
GTCAGCATGTGAGCTTTGGAGTGAAATCTCTTGTCTTAAGGAATAAAGGAAAAAGATTCCGTCGGAGGCTCGGTGCTCTACAGGTTCAACCTTTGTACTCTATTATTGCCTCACATTCCATCTCTTGTGAAAATATATTTGATTGGCTTTTCTGCAGGTTGTTTGCCAGGACTTTCCAAGACCTCCACTAGAAAACACATTAAACTTTTTGGTAGCTGGACAACTATCTTCATTTTTCAGAAACAGTGATC
+
ABABBFFFFDFBGGFGGGGGCGHHGCHFFFHHHHHCGG6GHFHGGHHGGHFHHHGEFGHEHGH??EGGGHH?EGEGHHHHHHHFHGHFBDCGHHGGFHHFGGHHFGD@DFHGHGHHHFFFFFGHFEHFGG4G34FFFFHHHFHBGC2FAFGHHHHGEFFF2??2FB2@2/?CFCGHFH1<0F0<<<0<DCFGGB00FG.0==D=<=0D0<A@.0</CG/G:0;://0CC00;00900/9C90////;0C00
@M03495:530:000000000-LYBTV:1:1101:5700:18222 1:N:0:GTGACGTT+ATCTGGGA
GTCAGCATGTGAGCTTTGGAGTGAAATCTCTTGTCTTAAGGAATAAAGGAAAAAGATTCCGTCGGAGGCTCGGTGCTCTACAGGTTCAACCTTTGTACTCTATTATTGCCTCACATTCCATCTCTTGTGAAAATATATTTGATTGGCTTTTCTGCAGGTTGTTTGCCAGGACTTTCCAAGACCTCCACTAGAAAACACAATAAACTTTTTGGAAGCTGGACAACTATCTTCATTTTTCAGAAACAGTGAAC
+
AAAAAFFFFFFFGGGGGGGCB1BE3AGEGGH31GFAGDF1C1GF1A1AAGHHCFEGD1FHHGGAGGG///BEEF//1@1@1@10@FGHGHAG111@2BFHHDFGHHHDGBHHFGCFHHE2FEGFFFF1<GFGGHHFHHHGFFHHHGGHHHHHHHHGFHHHHGHHHGGFHHEGFHHGHGFFFGHHHGHGHHHFHDFHHHHGHGHBHFHGHHGGFGBGHGHEHBGGBG0CBC0CFFGFGGGGGFGFGGFF0C9
@M03495:530:000000000-LYBTV:1:1101:15541:18240 1:N:0:GTGACGTT+ATCTGGGA
GTCAGCATGTGAGCTTTGGTCCAGCCTGAGTCCTGGTTTATCAACGGCAAAATATAGATCGGAAGAGCACACGTCTGAACTCCAGTCACGTGACGTTATCTCGTATGCCGTCTTCTGCTTGAAAAAAAAAAAAACTCAAATCAGCTCAGGAAACGATGAACATCTCACGTAATCAGAAGAAGTAGAGCTACTCAACTTAATAAGAGTTGGAGATGTTGCACTTGTATATGTAACAATATTGCGTGCGATAG
+
CCCCCFFFFFFFGGGGBGGGGGHHHGHHHHHHHHHHHHHHHHHHHGGGGGHHHHHHHHHHHGGGGHHHHHHHGHHHGHHHHHHHHHHHHGHHHGGFFHHHHHHGGHHHHGFGHGFFHHHHHHHGFHGGGGC//-.111111>1111/0///<//..<.<000=000:0../:.<::G0/;//0000000000:9/:0;000000=000090///000;//////:9/9;/9///;///////....-:...
@M03495:530:000000000-LYBTV:1:1101:25533:18264 1:N:0:GTGACGTT+ATCTGGGA
GTCAGCATGTGAGCTTTGGAGTGAAATCTCTTGTCTTAAGGAATAAAGGAAAAAGATTCCGTCGGAGGCTCGGTGCTCTACAGGTTCAACCTTTGTACTCTATTATTGCCTCACATTCCATCTCTTGTGAAAATATATTTGATTGGCTTTTCTGCAGGTTGTTTGCCAGGACTTTCCAAGACCTCCACTAGAAAACACAATAAACTTTTTGGAAGCTGGACAACTATCTTCATTTTTCAGAAACAGTGAAC
+
CCCCCFFFFFFFGGGGGGGGGGHHHHHHHHHHHHHHHHHHHHHHHHHHHHHHHHGGHIIHHHHGGGGGGHHGGGGGHHHHHHHHHHHHGHHHHHHGHHHHHHHHHHHHHGHHHHHHHHHHHHHHHHHHHGHHHHHHHHHHHHHHGGHHHHHHHHGHHHHHHGHHHHHHHGHHHHGHHHHHHHHHHHHGHHHF1GGHHHHGHHHEHHHHHHGGHHHEHHF.CHHGFFHHHHGGGGFGGGGFFFFFFGGGGB0
@M03495:530:000000000-LYBTV:1:1101:5389:18264 1:N:0:GTGACGTT+ATCTGGGA
GTCAGCATGTGAGCTTTGGTCCAGCCTGAGTCCTCTGGTTTATCAACGGCAAAATATAGATCGGAAGAGCACACGTCTGAACTCCAGTCACGTGACGTTATCTCGTATGCCGTCTTCTGCTTGAAAAAAAAAAAAACAACAGAGAATGCTCTCTATACGGTCGGTGATATGTTCTCACGTCAGCTCACAGAGCTACAGAATGTAACAGCAGGCAGAGATACCGTCACTCAAGCTATCTAAATGTCAACGTA
+
CCCCBFFFFFFFGGGGGGGGGGHHHGHHHHHHHHHHHHGHHHHHHHHGGGGGHHHHGHHHHHHGGGGHGHHHHHGHHHGHHHHHHHHHHHHGHHHGGGGHFFHHHGGGHHHGGGHGHHHHGHGHHHHGGGCGG@/<.....000/0011111001111../.-<-.<11111111:11...9.01<0:010/<<000010:1111110./..9...9/1110.<...11/000011/1111111:110.<.
@M03495:530:000000000-LYBTV:1:1101:22354:18272 1:N:0:GTGACGTT+ATCTGGGA
GTCAGCATGTGAGCTTTGGAATTAGCTGGTTTATCAACGGCAAAATATAGATCGGAAGAGCACACGTCTGAACTCCAGTCACGTGACGTTATCTCGTATGCCGTCTTCTGCTTGAAAAAAAAAAAAACAAAAGCTTGAATTACAAAAGCACACCACATCTTGTACAAACATACCATAACACAACGAGTAGCTTCTTGAAGTGGACACTGTCTGTGAACTATGTTGATGGCTCAAGTGCCTACATATGTTGA
+
CCCDDFFFFFFFGGGGGGGGGGHHHHHHHHHHHHHHHHGGGGGHHHHHHHHHHHGGGGHHHHHHHGHHHGHHHHHHHHHHHHGHHHGGGEHHHHHHFGHHHHGGGHGHHGHHHHGHGHHGGGC?</<///0000110<1111111<./.0//...<.0<1=11:1110..01</010000:...-.<.:111111<11:1100000.<01111111<:10111111110//0000111111<0111111<1
@M03495:530:000000000-LYBTV:1:1101:13197:18274 1:N:0:GTGACGTT+ATCTGGGA
GTCAGCATGTGAGCTTTGGTCCAGCCTGAGTCCTGGTTTATCAACGGCAAAATATAGATCGGAAGAGCACACGTCTGAACTCCAGTCACGTGACGTTATCTCGTATGCCGTCTTCTGCTTGAAAAAAAAAAAAAATAAAATACCCACAGTTTAATGATTACTGCAGTCGGTAGCTTATATATCAAAACAGCTAATACGACATATTCATAGACGGAGTGCACGCATTTAACTATATAGACAACCTGTGACTA
+
EEEEEFFFFFFFGGGGGGGGGGHHHGHHHHHHHHHHHHHHHHHHHGGGGGHHHHHHHHHHHGGFGHHHHHHHGHHHGHHHHHHHHHHHHGHHHGGFGHHHHHHGGHHHHGEGHGHHHHHHHHHHHHGGCDD</--01111110000..<0111111=111011:0010.--..0111111<11:::0../.0<1111..99<11<1<1111<......1<0.--..1<1<11<1111101/<.<.10:111
@M03495:530:000000000-LYBTV:1:1101:20854:18325 1:N:0:GTGACGTT+ATCTGGGA
GTCAGCATGTGAGCTTTGGAGTGAAATCTCTTGTCTTAAGGAATAAAGGAAAAAGATTCCGTCGGAGGCTCGGTGCTCTACAGGTTCAACCTTTGTACTCTATTATTGCCTCACATTCCATCTCTTGTGAAAATATATTTGATTGGCTTTTCTGCAGGTTGTTTGCCAGGACTCAGGTCGTGATTGCTGGAGCAGGTATGATATAATTCTAGGATTTGACAGATGAATAATTTACATATATATCTAACTTT
+
CBCCDFFFFFFFGGGGGGGGGGHHHHHHHHHHHHHHHHHHHHHHHHHHHHHHHHGGHHIIHHHGGGGGGHHGGGGGHHHHHHHHHHHHHHHHHHHHHHHHHHHHHHHGHHHHHHHHGHHHHHHHHHHHHHHHHGHHHHHHHHHHHHHHHHHHHHHHHHHHHGHHHHHHGHHHHHHHHHHGFGHHGHHHHHHHHFHECGFHHHHHHFHHHHHHHFFCFHHHGHFCGHCFHGHHHHHEGGGGGGGGGGGEGGF
@M03495:530:000000000-LYBTV:1:1101:7484:18340 1:N:0:GTGACGTT+ATCTGGGA
GTCAGCATGTGAGCTTTGGTCCAGCCTGAGTCCCTGGTTTATCAACGGCAAAATATAGATCGGAAGAGCACACGTCTGAACTCCAGTCACGTGACGTTATCTCGTATGCCGTCTTCTGCTTGAAAAAAAAAATACAAGTATTCTGAAACAGGTGGGGGCACTGGTAAGGAGGCAGCAAGGGGATGCGGCGAGAACTGGTGCGTCACCTGGAGCTAATTCAGTACCTGAGGCTGCGAAGGCACTGCACGCGG
+
AAABBFFDF5D554AAFGFABEGFC2GG4EGGBBFFDHFHHHHHEC?2AEEGAGHFAGGD5FE11AGFGGHCGG1FCFHEFFHCBG@3FFFHC?F1?1F144E??>CBGF@/>BFH444EDG0BBF0//<//0?1<11<1F11FF1?1F0G.1<.-<CC-.///0000/0.:.....//..;..99-------.///;/./9.99.///..;9./////////////;..;.A.----.....9/;/.--9
@M03495:530:000000000-LYBTV:1:1101:12286:18352 1:N:0:GTGACGTT+ATCTGGGA
GTCAGCATGTGAGCTTTGGAGTGAAATCTCTTGTCTTAAGGAATAAAGGAAAAAGATTCCGTCGGAGGCTCGGTGCTCTACAGGTTCAACCTTTGTACTCTATTATTGCCTCACATTCCATCTCTTGTGAAAATATATTTGATTGGCTTTTCTGCAGGTTGTTTGCCAGGACTTTCCAAGACCTCCACTAGAAAACACAATAAACTTTTTGGAAGCTGGACAACTATCTTCATTTTTCAGAAACAGTGAAC
+
DCDDDFFFFFFFGGGGGGGGGGGHHHHHHHHHHHHHHHHHHGHHHHHHHHHHHHGGHIHHHHHGGGGGGHHGGGGGHHHHHHHHHHHHHHHHHHHHHHHHHHHHHHHHHHHHHHHHHHHHHHHHHHHHHHHHHHHHHHHHHHHHHHHHHHHHGHGHHHHHHGHHHHFHHHEHHHHHHHHHGFGHHHHHHHHHHHHHHFGGHHGBGHHHHHGGFHHGHHECAHHEHHHHHHGGGGGGGGGGGGGGGFCFFG0
@M03495:530:000000000-LYBTV:1:1101:20204:18381 1:N:0:GTGACGTT+ATCTGGGA
GTCAGCATGTGAGCTTTGGAATTAGTAAATTCGTTGACGACAGAAGGAGCAAGATAACGACCACAGGGAGGCTGGTTTATCAACGGCAAAATATAGATCGGAAGAGCACACGTCTGAACTCCAGTCACGTGACGTTATCTCGTATGCCGTCTTCTGCTTGAAAAAAAAAAAAAACAGATCATGGCGAAGTAGACATCATCTACTGCTCCGAACAAAATAACAAGCGGACTACATTACTGATAGTCTGATGA
+
EDEEEFFFFFFFGGGGGGGGGGHHHHHHHHHHGGHHHHGGGGGHHHHHHHHHHHHHHHGGGGGHHHHGGGGGHHGHHHHHHHHHGGGGGHHHHHHHHHHHGGGGHHHHHHGGHHHGHHHHHHHHHHHHGHHGGGFFHFHEHFFFHHHHGGGHGHHHHHHHFGHFFGGC@C---<.9//<0<110<---9.<1111100:<:11<01110.-.9-/..00100</..9---//:111<1<111111111111
@M03495:530:000000000-LYBTV:1:1101:4938:18400 1:N:0:GTGACGTT+ATCTGGGA
GTCAGCATGTGAGCTTTGGTCCAGCCTGAGTCCCTGGTTTATCAACGGCAAAATATAGATCGGAAGAGCACACGTCTGAACTCCAGTCACGTGACGTTATCTCGTATGCCGTCTTCTGCTTGAAAAAAAAAAATAACGTCACATACTGATGCTTCATGATGTTATGACATTCTAGTATATTCACGATAAGATCATCGTATCCCTTTCTGTGTATTCGATACATATTCGTAATCACCATACTAGTTGCTACT
+
BCCCCFFFFFFFGGGGGGGGGGHHHGHHHHHHHHHHHGHHHHHHHHGGGGGHHHHHHHHHHHGGGGHHHHHHHGHHHGHHHHHHHHHHHHGHHEGGFFHGGFHHGGHHHHC?ECGHHGHHHHCFHHFGGG/@/0=11/0...1111<1111<111=00000=<000<<00<00=000000:00<...;.000;0CCB.;/.000000;00000000/;0.-;00900/;/:.000:900/0000009:000
@M03495:530:000000000-LYBTV:1:1101:20006:18402 1:N:0:GTGACGTT+ATCTGGGA
GTCAGCATGTGAGCTTTGGAGTGAAATCTCTTGTCTTAAGGAATAAAGGCACATAACGACCACAGGGAGGGTGGTTTATCAACGGCAAAATATAGATCGGAAGAGCACACGTCTGAACTCCAGTCACGTGACGTTATCTCGTATGCCGTCTTCTGCTTGAAAAAAAAAAAAAAACAGAAGAAGAGAGTGGTAACGATTGTATGTTATTACGTTCATAAGTGTTATGGACATAGTGTTTTTCTCTGATATAG
+
DCDDCFFFFFFFGGGGGGGGGGHHHHHHHHHHHGHHHHHHHHHHHHHHHHHHHHHHHGGGGGHHHHGGGGGEFGFFGHHHHHHGGGGGHHHHHHHHHHHGGGGHHHHHHGGHHHGHHHHHHHGHHHHGGHEGGGGHHFHHHGGHHHHGDFHGHGHHGHHFFFFGGEC-@:-:--:.//000//;./.00.0000:....:0000;00;00.;//000000000000000::000000//./000000:000
@M03495:530:000000000-LYBTV:1:1101:14399:18407 1:N:0:GTGACGTT+ATCTGGGA
GTCAGCATGTGAGCTTTGGAGTGAAATCTCTTGTCTTAAGGAATAAAGGAAAAAGATTCCGTCGGAGGCTCGGTGCTCTACAGGTTCAACCTTTGTACTCTATTATTGCCTCACATTCCATCTCTTGTGAAAATATATTTGATTGGCTTTTCTGCAGGTTGTTTGCCAGGACTTTCCAAGACCTCCACTAGAAAACACAATAAACTTTTTGGAAGCTGGACAACTATCTTCATTTTTCAGAAACAGTGAAC
+
BBBABFFFFFFBGGGGGGGGGGHHHHHHHHGHHHHHHHHHHFHGHGHHHHHHHHGGHHHHHHHGGGGGEHHGCEEGHHHHHHFHFGHHHHHHGHHHHHHHHHHBHHHHFFHHHHHHFHEHFDDEGHHHGHFHF?GHHHHHE4GHF0FGHHHFHFDGCHCGBAGHHGFHF/CFHBHHHBGFCFHFGFFGGHHHGBGHGEHCDFGFFFFFFHGGHHBHFHGFFHHHHHHHGHFGB0FGGGGFGFBFFFFFFG9
@M03495:530:000000000-LYBTV:1:1101:21043:18412 1:N:0:GTGACGTT+ATCTGGGA
GTCAGCATGTGAGCTTTGGAGTGAAATCTCTTGTCTTAAGGAATAAAGGAAAAAGATTCCGTCGGAGGCTCGGTGCTCTACAGGTTCAACCTTTGTACTCTATTATTGCCTCACATTCCATCTCTTGTGAAAATATATTTGATTGGCTTTTCTGCAGGTTGTTTGCCAGGACTTTCCAAGACCTCCACTAGAAAACACAATAAACTTTTTGGAAGCTGGACAACTATCTTCATTTTTCAGAAACAGTGAAC
+
CCCCCFFFFFFFGGGGGGGGGGHHHHHHHHHHHHHHHHHHHHHHHHHHHHHHHHGGHIIHHHHGGGGGEGHGGGGGHHHHHHHHHHHHHHHHHHHDHHHHHHHHEHHHHHHHHHGHGHHHHHHHHHHHHGHHGHHHHHHHHHHGHHHHHHHHHHHGHHFGHDEHHGHHEHHHHHHHGGBGHHHFHHGHHHHGHHHGGFHGGHHHHHHHHHGGEGHAGHHEHGFHGHGFGGGGGEBFGGGGGGGBGGFFGF0
@M03495:530:000000000-LYBTV:1:1101:12491:18415 1:N:0:GTGACGTT+ATCTGGGA
GTCAGCATGTGAGCTTTGGTCCAGCCTGAGTCCTCTGGTTTATCAACGGCAAAATATAGATCGGAAGAGCACACGTCTGAACTCCAGTCACGTGACGTTATCTCGTATGCCGTCTTCTGCTTGAAAAAAAAAAAAAAATAAGACCGCTAGACATATGCACAAGTACCAGATCATTCTTCAACATATGCTGACAGAATGCATCACCTATATAGATGCACGAATACTATATACCAGCAGCAGTAACAGTGATC
+
CBCDDFFFFFFFGGGGGGGGGGHHHGHHHHHHHHHHHHHHHHHHHHHGGGGGHHHHHHHHHHHGGGGHHHHGHHGHHHGHHHHHHHHHGHHGHHHGGGGHHGHHGGGHHHHGGGHGHHHHHHHHGHHHGGGG///->-.00000/<---.000<000<00:/.000000.0000000000:00/0000000/00/0000<0000/00:B0000<0:00...<.00000:00000././:.0:000000:0<
@M03495:530:000000000-LYBTV:1:1101:11089:18429 1:N:0:GTGACGTT+ATCTGGGA
GTCAGCATGTGAGCTTTGGAGTGAAATCTCTTGTCTTAAGGAATAAAGGAAAAAGATTCCGTCGGAGGCTCGGTGCTCTACAGGTTCAACCTTTGTACTCTATTATTGCCTCACATTCCATCTCTTGTGAAAATATATTTGATTGGCTTTTCTGCAGGTTGTTTGCCAGGACTTTCCAAGACCTCCACTAGAAAACACAATAAACTTTTTGGAAGCTGGACAACTATCTTCATTTTTCAGAAACAGTGAAC
+
DCDDDFFFFFFFGGGGGGGGGGHHHHHHHHHHHHHHHHHHHHHHHHHHHHHHHGGGHHHIHHHGGGGGGHHGGGGGHHHHHHHHHHHHHHHHHHHHHHHHHHHHGHHGHHHHHHHHHHHGHHHHHHHHHGHHHHHHHHHHHGHHHGHHHHHHHHGHGHHHHGHHHHHHHHHHHGHGHGHGHHHHHGHHHHHFHHHGHHHEG0DGHHHHHHGGHBGHHHHFHFHHHHHHGHGGGFFGGGGGGGGGGGFGF00
@M03495:530:000000000-LYBTV:1:1101:8062:18431 1:N:0:GTGACGTT+ATCTGGGA
GTCAGCATGTGAGCTTTGGCGACAGAAGGAGCAAGATAACGACCACAGGGAGGGTGGTTTATCAACGGCAAAATATAGATCGGAAGAGCACACGTCTGAACTCCAGTCACGTGACGTTATCTCGTATGCCGTCTTCTGCTTGAAAAAAAAAAAAGTACACACAGGAATATGAGATCATGTATATGAGAACGCCATATGACGAGCATGGTTCAGATTGAGTGTGTGACAGTACTATTAGCAGATCTCAAGAA
+
DDDEEFFFFFFFGGGGGGGGGGGGGHHHHHHHHHHHHHHHGGGGGHHHHGGGGGEFGGGHHHHHHHGGGGGHHHHHHHHHHHGGGGHHHHHHHGHHHGHHHHHHHHHHHHGHHHGGGGHHHHHHGGHHHHGGGHGHGHHHHHFHHDGGGGG?<<.0:1<10.....<:0111:1100<1<1111::11<0..-..01111.<-<-00.1<1011110001011:.1110011111111/10/00111100/
@M03495:530:000000000-LYBTV:1:1101:26547:18445 1:N:0:GTGACGTT+ATCTGGGA
GTCAGCATGTGAGCTTTGGAGTGAAATCTCTTGTCTTAAGGAATAAAGGAAAAAGATTCCGTCGGAGGCTCGGTGCTCTACAGGTTCAACCTTTGTACTCTATTATTGCCTCACATTCCATCTCTTGTGAAAATATATTTGATTGGCTTTTCTGCAGGTTGTTTGCCAGGACTTTCCAAGACCTCCACTAGAAAACACAATAAACTTTTTGGAAGCTGGACAACTATCTTCATTTTTCAGAAACAGTGAAC
+
BBBBBFBFFFFFGGGGGGGGGGHHHHHHHGHHHHHHHHHGHGHHHHHHHHHHHHGGHHHFHHHEEEGGGHHGGECEHHHHHHHEHHGHHHHHHHHFGHHHHHHHFEHHGHHHHHHHHHHHHFFHHHHHHFFGFHHHHHHHHBHHHFFHHHHHHHFDCFGGHGHGGGHHCGHHGHHHHHGBFHHHHHEGEFH1DGHHHFH.==0D<GGHHHGGBGHHHHGGHEGEGFHHHHGGGGFGGGGGG09/CFFGGBB
@M03495:530:000000000-LYBTV:1:1101:17577:18452 1:N:0:GTGACGTT+ATCTGGGA
GTCAGCATGTGAGCTTTGGAGTGAAATCTCTTGTCTTAAGGAATAAAGGAAAAAGATTCCGTCGGAGGCTCGGTGCTCTACAGGTTCAACCTTTGTACTCTATTATTGCCTCACATTCCATCTCTTGTGAAAATATATTTGATTGGCTTTTCTGCAGGTTGTTTGCCAGGACTTTCCAAGACCTCCACTAGAAAACACAATAAACTTTTTGGAAGCTGGACAACTATCTTCATTTTTCAGAAACAGTGAAC
+
CCDDDFFFFFFFGGGGGGGGGGHHHHHHHHHHHHHHHHHHHHHHHHHHHHHHHHGGHHHHHHHGGGGGGHHGGGGGHHHHHHHHHHHHHHHHHHHHHHHHHHHHHHHHHHHHHHHHFHHHHHHHHHHHHHEHHHHHHHHHHHHHGHGHHHHHHHGHGGHHHEHHHGHHHEHHGHHHGGHDFHHFHHHHHHHFFGGHHHFGHHGHHHHHHHGFHCBGHHCCHGFEHHHHHHGGGGGGGGGGBF:BC/CFGG0
@M03495:530:000000000-LYBTV:1:1101:29035:18462 1:N:0:GTGACGTT+ATCTGGGA
GTCAGCATGTGAGCTTTGGTTTATCAACGGCAAAATATAGATCGGAAGAGCACACGTCTGAACTCCAGTCACGTGACGTTATCTCGTATGCCGTCTTCTGCTTGAAAAAAAAAAAAGCTACATTGTCAAGTATCACGATGGCGTGTCGGAGATGGTATGAAAGCACATATGGCCGGTTAGAACAGCTCAGATAATAGTGGGGCTACCCGCGCCGAAGCACGCTCACCGATACATGGACGCACTTTGCGATA
+
BCBCBFFFFFFFGGGGGGGGGGHHHHHHGGGGGHHHHHHHHHHHGGGGHHHHHHHGHHHGHHHHHHHHHGHHGGHEEGGGHHBGDGFFFHFHEEEHGHHHGHHH0FGHFG@E<B///02@=11?1=111?11=1=1?..<.0-.<</<<---/00:0000000/0//00:00./---...000/99:B090B00;0000..-9-://..----:----0;;-...0..----0;0/00--;--000:--..
@M03495:530:000000000-LYBTV:1:1101:13420:18469 1:N:0:GTGACGTT+ATCTGGGA
GTCAGCATGTGAGCTTTGGTCCAGCCTGAGTCCTGGTTTATCAACGGCAAAATATAGATCGGAAGAGCACACGTCTGAACTCCAGTCACGTGACGTTATCTCGTATGCCGTCTTCTGCTTGAAAAAAAAAAAAACAAAAAGAACAGAAATCATAATCAGGTATATCCCAGTGTCGTGCGTCACTGTATCGACAGGTGATGAGGTTATAGAATGTGATATATAGGTACATGTTGTGATCCACGAGCGCGCTA
+
DDDDDFFFFFFFGGGGGGGGGGHHHGHHHHHHHHHHHHHHHHHHHGGGGGHHHHHHHHHHHGGGGHHHHHHHGHHHFHHHHHHHHHHHHGHHHGGFGHHHHHHGGHHHHGGGHGHHHGHHHHGHHHFGBCC//-...00....////00000000000000<00:0000000;;....-.9..0::000..-.-.000000:/:/000:000;0000:000:00::00:0000/.000000.---------
@M03495:530:000000000-LYBTV:1:1101:14496:18469 1:N:0:GTGACGTT+ATCTGGGA
GTCAGCATGTGAGCTTTGGTTTATCAACGGCAAAATATAGATCGGAAGAGCACACGTCTGAACTCCAGTCACGTGACGTTATCTCGTATGCCGTCTTCTGCTTGAAAAAAAAAAAAATATGAGATAAGTGACAATCTGAACGTGCGTACAAAAACGCGAACTCGAAGGTCTGTACATTGTTTAGTATAAATACGAATCATTGCATAAACCACTGGTGATACAGAGTTATGTAGCATTCAATAGATTAGCTT
+
CCCCDFFFFFFFGGGGGGGGGGHHHHHHGGGGGHHHHHHHHHHHGGGGHHHHHHHGHHHGHHHHHHHHHHHHGGHHGGFGHHEHHHGGHHFHGEFHGHHHHHHHFBFFFGGEGG//>01?111=11111111111111>=1<...-.<-A00.<.---:;-.;..;..000/00::B0000/;00=0000000....;000000:000;/..00/:/0000000/0:0:000000000000;000000::0
@M03495:530:000000000-LYBTV:1:1101:27101:18478 1:N:0:GTGACGTT+ATCTGGGA
GTCAGCATGTGAGCTTTGGAGTGAAATCTCTTGTCTTAAGGAATAAAGGAAAAAGATTCCGTCGGAGGCTCGGTGCTCTACAGGTTCAACCTTTGTACTCTATTATTGCCTCACATTCCATCTCTTGTGAAAATATATTTGATTGGCTTTTCTGCAGGTTGTTTGCCAGGACTTTCCAAGACCTCCACTAGAAAACACAATAAACTTTTTGGAAGCTGGACAACTATCTTCATTTTTCAGAAACAGTGAAC
+
CCCCCFFFFFFFGGGGGGGGGGHHHHHHHHHHHHHHHFHHHHHHHHHHHHHHHHGGHHHHGHHGGFGGGHHGGAEGFHHHHHHHHHHGHHHHHGHGFGGHHHFHHHHHHHHHHHHHHHHGHHGHHHHHHGHHHHHHHHHHHHHHHHHHHHHHHGHHGHHHGFHHGHHHGEHHGGGHHHHFFHFHHGHHGHH1FGGHHGHGFGGHHHFHHHGGHHFHGFHHHHHHGCGFGHGFGGGFGFFGGGGGGGFFBF0
@M03495:530:000000000-LYBTV:1:1101:3105:18487 1:N:0:GTGACGTT+ATCTGGGA
GTCAGCATGTGAGCTTTGGAATTAGTAAATTCGTTGACGACAGAAGGAGCAAGATAACGACCACAGGGAGGGTGGTTTATCAACGGCAAAATATAGATCGGAAGAGCACACGTCTGAACTCCAGTCACGTGACGTTATCTCGTATGCCGTCTTCTGCTTGAAAAAAAAACAAGAGCGCAGAAATATATAGAGATGCGCAGTAACAAACGATCATACATAAGCTTAATACATCAGAAAGGATGATGCACCAG
+
DDDDDFFFFFFFGGGGGGGGGGHHHHHHHHHHGHHHHHGGGGGHHHHHHHHHHHHHHHGGGGGHHHHGGGGGEFGGGHHHHHHHGGGGGHGGHHHHHHHHGGGGHHHHHHHGHHHGHHHHHHHHHHHHGFHHGGGGHGGHHHGGHHHGGFGGGHHGHHHHHHHG.EGGG...//./-----/0;0000000;0000-.-;9:000;..;9...0;00000000000000000000000::0:000000/.:
@M03495:530:000000000-LYBTV:1:1101:15819:18516 1:N:0:GTGACGTT+ATCTGGGA
GTCAGCATGTGAGCTTTGGAGTGAAATCTCTTGTCTTAAGGAATAAAGGAAAAAGATTCCGTCGGAGGCTCGGTGCTCTACAGGTTCAACCTTTGTACTCTATTATTGCCTCACATTCCATCTCTTGTGAAAATATATTTGATTGGCTTTTCTGCAGGTTGTTTGCCAGGACTTTCCAAGACCTCCACTAGAAAACACAATAAACTTTTTGGAAGCTGGACAACTATCTTCATTTTTCAGAAACAGTGAAC
+
CCCCCFFFFFFFGGGGGGGGGGHHHHHHHHHHHHHHHHGHHHHHHHHHHHHHHHGGHHHHHIHGGGGGGHHGGGGGHGHHHHHHHHHHHHHHHHHGHHHHHHHHHHHHHHHHHHHHHGHHHHHHHHHHHFHHHHHHHHHHHGHHHGHHHHHHHHGHHHHHHGHHHHHHHEHHHHHHHHGHHHHFHHHHHGHHDFGHHHHGHHBGGHHHGHGGFHEGGHHHHHHHHGHGHHGGGGGGGGGGGGGFGGFGGGB
@M03495:530:000000000-LYBTV:1:1101:3709:18521 1:N:0:GTGACGTT+ATCTGGGA
GTCAGCATGTGAGCTTTGGAGTGAAATCTCTTGTCTTAAGGAATAAAGGAAAAAGATTCCGTCGGAGGCTCGGTGCTCTACAGGTTCAACCTTTGTACTCTATTATTGCCTCACATTCCATCTCTTGTGAAAATATATTTGATTGGCTTTTCTGCAGGTTGTTTGCCAGGACTTTCCAAGACCTCCACTAGAAAACACAATAAACTTTTTGGAAGCTGGACAACTATCTTCATTTTTCAGAAACAGTGAAC
+
BBBBBFFFFFFFGGGGGGGGGGHHHHHHHHHHHHHHHHHHHBHHFHHHHHHHHHGGHHHHGHHGGGFGGHHGGGGGFHHHHHHHHHHHHGGGGHHEFHHHFHHHHHHHBHHHHHHHHHHFG3GHHHHHHHGF3?FFHHHHHHHHHGHHHHHHHHHHHHHHH?GHHGHHHHEEHGGHHGDGFBGFH.>FGFFDFBFGGFEEHDGHGDBDHFFG/;BCGGCGHGHEHHH0CGGGGGBFGFFFGG/BFF0FFF0
@M03495:530:000000000-LYBTV:1:1101:27026:18528 1:N:0:GTGACGTT+ATCTGGGA
GTCAGCATGTGAGCTTTGGAATTAGTAAATTCGTTGACGACAGAAGGAGCAAGATAACGACCACAGGGAGGGTGGTTTATCAACGGCAAAATATAGATCGGAAGAGCACACGTCTGAACTCCAGTCACGTGACGTTATCTCGTATGCCGTCTTCTGCTTGAAAAAAAAAAATAAGTCCAATCCGGTTGGCTCTAGAATCGTTGTGGACTCCGGCAAGACAGCGTGTACGTGCACACGACCGATCAGATCTC
+
BBBBBFFFFFFFGGGGGGGGGGHHHHHHHHGHGGHHHHGGGGGHHHHHHHHHHHHHHHGFFGGHHHHGF>EG1FGFGHHHHFHHGGGGGGGHHHHHHHHHGGGGAGHHHHHGGHHGHHHHHHCGGGHHGFHEFF?FFEGHHF/CFGHGGADHFGHHDFHHHF<<CCCCG--.;00000;0;//.--.-;///////;/;.:...../////;-9-:..;/;.-9.99/...:://;9-------.9////;
@M03495:530:000000000-LYBTV:1:1101:10712:18532 1:N:0:GTGACGTT+ATCTGGGA
GTCAGCATGTGAGCTTTGGTTTATCAACGGCAAAATATAGATCGGAAGAGCACACGTCTGAACTCCAGTCACGTGACGTTATCTCGTATGCCGTCTTCTGCTTGAAAAAAAAAAAAAACAACGAATAAAATAAGTATGATAAACGTCTATATGCAGTCAAATAAAACACTCATGAACAACAGTGGTGAAGAGTTGTATAGTGAGACATCTACCAAGAGCAACAATTGTTGGATCTCTGATCATCGTGATGA
+
CCCCCFFFFFFFGGGGGGGGGGHHHHHHGGGGGHHHHHHHHHHHGGGGHHHHHHHGHHHGHHHHHHHHHHHHGHHHGGGGHFFHHHGGHHHHGGGHGHHHHHHHGHHHHGGGGCD//<?=///<...1111<11<111111110.../.11111111001<111110..0//111111/../11/1.1:::.11111111:11010/1:1<1100..<<0/:..01011..0<001111111110../<11
@M03495:530:000000000-LYBTV:1:1101:15038:18533 1:N:0:GTGACGTT+ATCTGGGA
GTCAGCATGTGAGCTTTGGAGTGAAATCTCTTGTCTTAAGGAATAAAGGAAAAAGATTCCGTCGGAGGCTCGGTGCTCTACAGGTTCAACCTTTGTACTCTATTATTGCCTCACATTCCATCTCTTGTGAAAATATATTTGATTGGCTTTTCTGCAGGTTGTTTGCCAGGACTTTCCAAGACCTCCACTAGAAAACACAATAAACTTTTTGGAAGCTGGACAACTATCTTCATTATTCAGAAACAGTGAAC
+
A>AA1BFFF@FFGFGFGDE1AGFDHHFHHFHFEAFFEH3FEHFHCEBGGFHCEFFGFEFGFFFEEEE/EEAE//>/FHHGHHFHHHHH2FGGDEGBGHHBFHHHFHFGBGHFC/BGEF>BGB1GDDGHEHHFGFHFHGFHHHGDF0C<0FHDGDFHH00<@<?GBDBG1/<F01F<GG1?0<GCG<F0BGFH110>F.C<<DGBD0=GHHGC/0:.:C:.C0CGGHCCGGFG0B0=;FB000/;//;0;C0
@M03495:530:000000000-LYBTV:1:1101:10579:18536 1:N:0:GTGACGTT+ATCTGGGA
GTCAGCATGTGAGCTTTGGAATTAGTAAATTCGTTGACGACAGAAGGAGCAAGATAACGACCACAGGGAGGGTGGTTTATCAACGGCAGAATATAGATCGGAAGAGCACACGTCTGAACTCCAGTCACGTGACGTTATCTCGTATGCCGTCTTCTGCTTGAAAAAAAAAAAAAAAAACAAGAGAGCTGCTAATATGTGAACGTGACATGTAATGAGAACAAGGGAGTACATTCTGTAGCTGAGTATACAAT
+
DCDEEFFFFFFFGGGGGGGGGGHHHHHHHHHHGHHHHHGGGGGHHHHHHHHHHHHHHHGGGGGHHHHGGGGGEFGGGHHHHHHHGGGGGGHHHHHHHHHHGGGGHHHHHHHGHHHGHHHHGHHHFHHHGFHHGGFGFEFHHHGGHHHHGFGGGHHHGHHHGH1GFGGGG99--<---..<//./..0000111<111<110.<A..110<<11111110///9..../:1111111111:00.11<11101
@M03495:530:000000000-LYBTV:1:1101:12232:18536 1:N:0:GTGACGTT+ATCTGGGA
GTCAGCATGTGAGCTTTGGAATTAGTAAATTCGTTGACGACAGAAGGAGCAAGATAACGACCACAGGGAGGGTGGTTTATCAACGGCAAAATATAGATCGGAAGAGCACACGTCTGAACTCCAGTCACGTGACGTTATCTCGTATGCCGTCTTCGGCTTGAAAAAAAAAAATACAAGACAGCGAAAAACGACACATGAGAGAGAATCAGAGATATGAACTGAAATAGCCGAAGTCAAGCGAACTCACACGA
+
AABBBFFFFBFFGGGGGGGGGGHHHGGHHGHHGFGHHHGGGGGGHHHHHGHGHHHHHHGFAEGHHHEGGGFGFGCGGFFFHHHHGGGGGGHHHEHHHFFHFCFFFAGGFHECGAHGEHGGB2FGHHFBD0<FEA/FFEF1<G//FFEB->>C.1.<<A@C<<0GHG?-;:9;00;00////.-----..-.---.//9/;/.;.////9//.////////////9////.---./;//;..--./////--
@M03495:530:000000000-LYBTV:1:1101:10827:18539 1:N:0:GTGACGTT+ATCTGGGA
GTCAGCATGTGAGCTTTGGTCCGCCTGGTTTATCAACGGCAAAATATAGATCGGAAGAGCACACGTCTGAACTCCAGTCACGTGACGTTATCTCGTATGCCGTCTTCTGCTTGAAAAAAAAAAAAAAAAGAAGACGGAAAACTTCAGATGGATCGAATATAAATTAAAAGACACGAGTTGCTAATGTGTCAGATTCAGACAACACTATGAACTCATGTATAGATATGTCATCTGACATCATATTAGAACAG
+
EEEEEFFFFFFFGGGGGGGGGGGGGGHHHHHHHHHHHGGGGGHHHHHHHHHHHGGGGHHHHHHHGHHHGHHHHHHHHHHHHGHHHGGFGHHHHHHGGHHHHGGGHGHHHHHHHHHHHHGGCGB<<<-<<<<./0/....-//<1<111110/10../0.11111101111.//:.--<.1101<11111:11<1:111:0//.9<0/111111:0<1<11<1111<1111:1:1110100111111110//
@M03495:530:000000000-LYBTV:1:1101:22951:18547 1:N:0:GTGACGTT+ATCTGGGA
GTCAGCATGTGAGCTTTGGTCCAGCCTGAGTCCCTGGTTTATCAACGGCAAAATATAGATCGGAAGAGCACACGTCTGAACTCCAGTCACGTGACGTTATCTCGTATGCCGTCTTCTGCTTGAAAAAAAAAAAAAATAATTCTTGATGTATGATAGAGTTCACGTGTCAGATATACTATTATAAGATAAAACTTGATAAACTAATGCTATTATACTTACGGATCATGACAACTCTAGTTAGAGCGATAGAA
+
CCCDDFFFFFFFGGGGGGGGGGHHHGHHHHHHHHHHHHHHHHHHHHGGGGGHHHHHHHHHHHGEGGHHHHHHHGHHHGHHHHHHHHHHHHGHHHGGGGHHHHHHGGHHHHGGGHGHHHHHHHGHHGHGGGCC/<--0111111111111111111111=1<11.<.//11:11111:1111:11<11111:00110:11:0110:<11111<1111<:1....-.1:1001.0011111<1101--<..11
@M03495:530:000000000-LYBTV:1:1101:28143:18553 1:N:0:GTGACGTT+ATCTGGGA
GTCAGCATGTGAGCTTTGGAGTGAAATCTCTTGTCTTAAGGAATAAAGGAAAAAGATTCCGTCGGAGGCTCGGTGCTCTACAGGTTCAACCTTTGTACTCTATTATTGCCTCACATTCCATCTCTTGTGAAAATATATTTGATTGGCTTTTCTGCAGGTTGTTTGCCAGGACTTTCCAAGACCTCCACTAGAAAACACAATAAACTTTTTGGAAGCTGGACAACTATCTTCATTTTTCAGAAACAGTGAAC
+
CCCCCFFFFFFDGGGGGGGGGGHGHHHHHHHHHHHHHHHHHHHHHHHHGHGHHHGGHHHHGGFGGGGGGHHGGGGGHHHHHHHHGHFFHHHHHHHDGHHHHHHHHHHHHHHHHHHGHHHHHGH3FHHHHHFFFHHHHHHHHHHHHCGFGHHHGHGFFAGHGEHHHHHGHHHGHHHHGHHHHHHGHHFHHBFBGHHHFGFEHHHHHHHGHH-EBGBAGH/CFFFHBHHHHHGGGFGGGFGFF00FGGFGGB0
@M03495:530:000000000-LYBTV:1:1101:23402:18556 1:N:0:GTGACGTT+ATCTGGGA
GTCAGCATGTGAGCTTTGGAGTGAAATCTCTTGTCTTAAGGAATAAAGGAAAAAGATTCCGTCGGAGGCTCGGTGCTCTACAGGTTCAACCTTTGTACTCTATTATTGCCTCACATTCCATCTCTTGTGAAAATATATTTGATTGGCTTTTCTGCAGGTTGTTTGCCAGGACTTTCCAAGACCTCCACTAGAAAACACAATAAACTTTTTGGAAGCTGGACAACTATCTTCATTTTTCAGAAACAGTGAAC
+
DDEEDFFFFFFFGGGGGGGGGGGHHHHHHHHHHHHHHHHHHHHHHHHHHHHHHHGGHIIHHHHGGGGGGHHGGGGGHHHHHHHHHHHHHHHHHHHHHHHHHHHHHHHHHHHHHHHHHHHHHHHHHHHHHHHHHHHHHHHHHEHHFHHHHHHHHHHHHHHHHGHHHHHHHHHHGFHHHHHHGHHHHHHHHHHHGHHHHFHEHFHHHGHHHHGGFHEHHHHHHGHHHFHEHHGGGGGGGFFGGGFFFF<<CF0
@M03495:530:000000000-LYBTV:1:1101:10408:18569 1:N:0:GTGACGTT+ATCTGGGA
GTCAGCATGTGAGCTTTGGTCCAGCCTGAGTCCTGGTTTATCAACGGCAAAATATAGATCGGAAGAGCACACGTCTGAACTCCAGTCACGTGACGTTATCTCGTATGCCGTCTTCTGCTTGAAAAAAAAAAAAAAACCACAGATAGTATAGTATCGCACATGCGTCTAATACAGTCCGAACACACGTACGACAAGGAGAGCAGTACAATAAGATGTTGGATTTGAGTAGAGCGGAAGTGCGGGTGTAACTT
+
BAAAAFBFDDFFGGGGGGGGGGHFHGHHGFDF4BGHHHHFHHHHGFGGCGGHHFFHHHHGHCGAEGHHFCGGE?FB?FFFHGHHFFGHHGHEGGG??C?4FGFFEFGBFCFGHGEFFBGF3B?3F0CDDG/<<-<@....<./000000000000...--000.;-;90000009009..;-/9.9./.-;9--.......//////;//////////9/9////.9////;----.///------/////
@M03495:530:000000000-LYBTV:1:1101:7015:18581 1:N:0:GTGACGTT+ATCTGGGA
GTCAGCATGTGAGCTTTGGTTTATCAACGGCAAAATATAGATCGGAAGAGCACACGTCTGAACTCCAGTCACGTGACGTTATCTCGTATGCCGTCTTCTGCTTGAAAAAAAAAAAAAAATAAAACTTGAACAAGAAAACAACACGATATCTAGTTCGTCATACGGATGAGATGTGTCTATCTGACACTTAGTACCATGTACTCAAACGTCATATGTCTCTCGTCTCTGTGCGTATCATCAGCAATTTGCGT
+
DDEEEFFFFFFFGGGGGGGGGGHHHHHHGGGGGHHHHHHHHHHHGGGGHHHHHHHGHHHGHHHHHHHHHHHHGGHHGGGGHHDHHHGGHHHHGGGHGHHHHHHHHHHHHGGGGF>B/</01111111111110000///......-..<<111111.<...11....-:0110111111111<110001111111111<<111100:...<.111:11110.<9./11111.....1<1:<01/0011<-.
@M03495:530:000000000-LYBTV:1:1101:13548:18587 1:N:0:GTGACGTT+ATCTGGGA
GTCAGCATGTGAGCTTTGGAGGGCAAGAGGGTGGTTTATCAACGGCAAAATATAGATCGGAAGAGCACACGTCTGAACTCCAGTCACGTGACGTTATCTCGTATGCCGTCTTCTGCTTGAAAAAAAAAAAAAGAAAACTACGTAGTGTTGTAGATGACATACAGATATACTGTAAGATATACAGAGTAGACTAGTTATATTAATGTTACTACTATAGAGTGTGATCATACTGTACAGACTAGAGCTCCACT
+
CCCCDFFFFFFFGGGGGGGGGGGGGGGHHHGEFGFGHHHHHHHGGGGGHHHHHHHHHHHGGGGHHHHHHHGHHHGHHHHHHHHHHHHGHHHGGGGHHGHHHGGHHHHGGGHGGHHHHHHHHHHHGGGGCA<-.<</</010..0../11./1111<1001100<C1111111111111<:11111/11111100111<111111<1111111<1111111111111111111111111.0000010000/1
@M03495:530:000000000-LYBTV:1:1101:5381:18604 1:N:0:GTGACGTT+ATCTGGGA
GTCAGCATGTGAGCTTTGGAGTGAAATCTCTTGTCTTAAGGAATAAAGGAAAAAGATTCCGTCGGAGGCTCGGTGCTCTACAGGTTCAACCTTTGTACTCTATTATTGCCTCACATTCCATCTCTTGTGAAAATATATTTGATTGGCTTTTCTGCAGGTTGTTTGCCAGGACTTTCCAAGACCTCCACTAGAAAACACAATAAACTTTTTGGAAGCTGGACAACTATCTTCATTTTTCAGAAACAGTGAAC
+
CCCCCFFFFFFFGGGGGGGGGGHHHHHHHHHHHHHHHHHHHHHHHHHHHHHHHHGGHIIHHHHGGGGGGHHGGGGGHHHHHHHEHHHHHHHHHHHHHHHHHHHHHHHHHGHHHHHHHHHHHHHHHHHHEHHHHHHHHHHHHGHHH0GFHHHHHFHHFGHHHGHHHGFHHGEFHHHHHH1DGFHFHHHGHHEBGHHHHHHCGHGFHFHHHHGGHGHEFHCGFFG.B/GHHHGEGGFGGGFGEFFGGFFFBF0
@M03495:530:000000000-LYBTV:1:1101:27997:18610 1:N:0:GTGACGTT+ATCTGGGA
GTCAGCATGTGAGCTTTGGACTCCTGACTGGTTTATCAACGGCAAAATATAGATCGGAAGAGCACACGTCTGAACTCCAGTCACGTGACGTTATCTCGTATGCCGTCTTCTGCTTGAAAAAAAAAAAAACAGCTCTTATAGACCAGCCTGGATCGTAGTGCATTCCCTCATGAATCACGTCTCACACTTCATATTTCAAGTCGAACTAGTGTCGCACCCAACTAGCTGTACAATTACACAAGTTGTGTCAC
+
BBAAAFFFFFFBGGFFGFFGGGHGHHHGHHFAGGHHGDFEEGGGCF2FFFHHFHGGFEFGHHCGFGFGHAGAFBGFFGHGFGHHD1?1F1?BGB4B4GF1C3@E>?@FFHHBBFFG0FBGEE/<//<//?<0011111<1<11100<./../00./.../00000;0;C.0000000/.C.;/000//0;;00;;;00000;.....00900;..---9.../////99//////;////..///;.99//
@M03495:530:000000000-LYBTV:1:1101:9165:18621 1:N:0:GTGACGTT+ATCTGGGA
GTCAGCATGTGAGCTTTGGAGTGAAATCTCTTGTCTTAAGGAATAAAGGAAAAAGATTCCGTCGGAGGCTCGGTGCTCTACAGGTTCAACCTTTGTACTCTATTATTGCCTCACATTCCATCTCTTGTGAAAATATATTTGATTGGCTTTTCTGCAGGTTGTTTGCCAGGACTTTCCAAGACCTCCACTAGAAAACACAATAAACTTTTTGGAAGCTGGACAACTATCTTCATTTTTCAGAAACAGTGAAC
+
CCCBCFFFFFFFGGGGGGGGGGHHHHHHHHHHHHHHHHHHHHHHHHGHHHHHHHGGHIIIHIHGGGGGGHHGGGGGGHHHHHHHHHHHHHHHHHHGHHHHGHHHHHHGHHHHHHHHHHHHHHHHHHH3FBFGHGHHHHHHHEHHHHHHHHHHHHHGHHGHGDHHHHGHHHHGGHHHHGHFFFGFHHHHHGB<FFGFHHHGGDGHFHGHHGGGGHHHGHH.G0::GHGHHHGGGGGGGGGGFFBBFFBFGG0
@M03495:530:000000000-LYBTV:1:1101:25787:18621 1:N:0:GTGACGTT+ATCTGGGA
GTCAGCATGTGAGCTTTGGTCCAGCCTGAGTCCTGGTTTATCAACGGCAAAATATAGATCGGAAGAGCACACGTCTGAACTCCAGTCACGTGACGTTATCTCGTATGCCGTCTTCTGCTTGAAAAAAAAAATTACTTCCACTCTGATCAGATGCTGGTGAGGTGTCTGCCCACAATGCAGAAAGTGAGGGATCAGAGGCGTGTTGGCACTGGGTGACCCACGCTGTGGTCACTGCCGGCCCCACTGCATGC
+
BBBBAFFFF@DFDGGGGGBGCGBAFEHFBFAFGFHBFGGHHHHHFGGGGGHFHGBGHHHHHG1CFEAGFAGFEBFC1FBFGHHFHFFGGGGFGGE11BGBGHF?>?3BBEEEGFGHHHHFHHHHGFCDCGB01111?FGGDDG11<111111=11<1><=00<.0/0=00.0.<.00/000//:000:.../:::00..-.-..;./00;//A/..//;..-;9.D/.9///////------...://///
@M03495:530:000000000-LYBTV:1:1101:25350:18665 1:N:0:GTGACGTT+ATCTGGGA
GTCAGCATGTGAGCTTTGGAATTAGTAAATTCGTTGACGACAGAAGGAGCAAGATAACGACCACAGGGAGGGTGGTTTATCAACGGCAAAATATAGATCGGAAGAGCACACGTCTGAACTCCAGTCACGTGACGTTATCTCGTATGCCGTCTTCTGCTTGAAAAAAAAAAATACAGCTAGTGACTGAGAACACGACTACGAGAGCTGAACAGCTCTGACTCTGTGATACGTATCCTGATGTCAGGATAACC
+
ABCCCFFFFFFFGGGGGGGGGGHHHHHHHHHHGGHHHHGGGGGHHHHHHHHHHHHHHHGEFGGFHHHGFGFGEFFGGGHHHHHHGGGGGHHHHHHGHGHHGGGGHHHHHGHGGHHGHHHHHHHHHHHHGHGEGGGFHEDFHHFDGHHHCCFHGHGGHBHB.<=DHCGG--;.0000000000009000000;;:--.-/....-;0000;0/.00;900090;00000:.000.0000000000/9000;0
@M03495:530:000000000-LYBTV:1:1101:4106:18678 1:N:0:GTGACGTT+ATCTGGGA
GTCAGCATGTGAGCTTTGGATGGTTCTGGTTTATCAACGGCAAAATATAGATCGGAAGAGCACACGTCTGAACTCCAGTCACGTGACGTTATCTCGTATGCCGTCTTCTGCTTGAAAAAAAAAAAGACTAATGCCTATATATTTTTCTTATGTTAAAGCAATGATTACTTGTTATACTATTAAAAATGGAAATAAAAGAGCAATTAGGATGGGATAAGGAAAACAAATTATCGTGGGTTGTTCTGATTTCT
+
BBBBBCDFFFD@GGGGGGFGGCFFFHHFFHHHHHHHHHGGGE2BGGHHFDGFHEAEGGCEAFGFFEHHHFBGGGHFHFGFGHA?BGFFFGF?4GE1?EHEFFEE?HFGGFHDDGFHHHFE@CBBC//0111111?FGF1??DDF110>><1G1F11<<<B0DGB=0=0DDG0=DD0000=000:00C00:0;0000;0:C///0009;00C9AF//C000;/;/:.;9B9;0.9;.-;.9.9//;9//:99
@M03495:530:000000000-LYBTV:1:1101:5936:18680 1:N:0:GTGACGTT+ATCTGGGA
GTCAGCATGTGAGCTTTGGAGTGAAATCTCTTGTCTTAAGGAATAAAGGAAAAAGATTCCGTCGGAGGCTCGGTGCTCTACAGGTTCAACCTTTGTACTCTATTATTGCCTCACATTCCATCTCTTGTGAAAATATATTTGATTGGCTTTTCTGCAGGTTGTTTGCCAGGACTTTCCAAGACCTCCACTAGAAAACACAATAAACTTTTTGGAAGCTGGACAACTATCTTCATTTTTCAGAAACAGTGAAC
+
BABBCFFFFFFFGGGGGGGGGGHHHHHHHHHHHHHHHHHHHHHHHHHHHHHHHHGGHHIHHIHGGGGGGHHGGGGGGHHHHHHHHDGHHHHHHHHHHHHHHHHHGHHHHHHHHHHHHHHGHHHHHHHHHHHHHHHHHHHHHHHGGGFHHHHHHHFHGHHHHGHHHHHHGGHHHHGGHGGHEHHHHHHHHGHEDHFHHGHGHHFGHGHHHHGGEHFHHH;GGFHHHFFCGHEFGBFGGGGGEGFFFGBFGG0
@M03495:530:000000000-LYBTV:1:1101:12683:18683 1:N:0:GTGACGTT+ATCTGGGA
GTCAGCATGTGAGCTTTGGAGGGTGGTTTATCAACGGCAAAATATAGATCGGAAGAGCACACGTCTGAACTCCAGTCACGTGACGTTATCTCGTATGCCGTCTTCTGCTTGAAAAAAAAAAAAACACAATTTCTGCAGTTCTGTGATCATGATACAGCAAACGCACAGAGTCCATATGTTATGTACACAGGTCATCGTACTCCGCTCAGCATGAGTCACTAGCTGAGATATGAAATGTAGCAAGCGTGTAA
+
DCDDDFFFFFFFGGGGGGGGGGGEGGEGHHHHHHHGGGGGHHHHHHHHHHHGGGGHHHHHHHGHHHGHHHGHHHHHHHHGHHHGGFGHHHFHHFGHHHHGGGHGHHHGGHHFHHHHGGFFG@/>..0..11=11111000=000000000000=D000//0..--;-/0/00000=0000;;000000;..00:;00:..;00...-./0000000000:00:000.:00:000:000;0000/..:99B0
@M03495:530:000000000-LYBTV:1:1101:26838:18690 1:N:0:GTGACGTT+ATCTGGGA
GTCAGCATGTGAGCTTTGGAGTGAAATCTCTTGTCTTAAGGAATAAAGGAAAAAGATTCCGTCGGAGGCTCGGTGCTCTACAGGTTCAACCTTTGTACTCTATTATTGCCTCACATTCCATCTCTTGTGAAAATATATTTGATTGGCTTTTCTGCAGGTTGTTTGCCAGGATTCCAAGACCTCCACTAGAAAACACAATAAACTTTTTGGAAGCTGGACAACTATCTTCATTTTTCAGAAACAGTGAACAA
+
CCCCCFFFFFFFGGGGGGGFGGHHHHHHHHHHHHHHHHGHHHGHHHHHHHHHHHGGHHHHHHHGGGGGGHHGGFGGHHHHHHHHHHGHGHHHHHHHHHHHHHHHGHHHHHHHHHHGHHGHHHHHHHHHHGHHHHGHHHHHHGHGHFFHHHHHHHGFHHGHHFHHHEFFFHHGHHGHHHEHHFHHHHHHGGHDGHHHAAGGFGGHHHHHGGFHGEHHGEHHHEHHBGHHGGHGGGFFGGFFFGBFFFFGGFG
@M03495:530:000000000-LYBTV:1:1101:14965:18692 1:N:0:GTGACGTT+ATCTGGGA
GTCAGCATGTGAGCTTTGGTCCAGCCTGAGTCCCTGGTTTATCAACGGCAAAATATAGATCGGAAGAGCACACGTCTGAACTCCAGTCACGTGACGTTATCTCGTATGCCGTCTTCTGCTTGAAAAAAAAAAACAAACTTATGATTAATACGATAAACCAATGATTAATTGTTATACTATTAAAAATGTGCATAAAAGCGACATAAGGATTGCAATAAGTACAACACAGATCACGCCAATACTATATTAAG
+
CCCCCFFFFFFFGGGGGGGGGGHHHGHGHHHHHHHHHHHHHHHHHHGGGGGHHHHHHHHHHHGGGGHHHHHHHGGHHGHHHHHHHHHHHHGHHHGGGGHHHHHGFEHHHHGGGHGHHHHEHHGFHFGGGGG<</=/0/>11<11>11<11<.....00/<.00=<D00=00000<<F0;;0;:0;0.:000:000990...--.0000000/0;900000;0;00....00009:...-::0900009000
@M03495:530:000000000-LYBTV:1:1101:20479:18703 1:N:0:GTGACGTT+ATCTGGGA
GTCAGCATGTGAGCTTTGGAGTGAAATCTCTTGTCTTAAGGAATAAAGGAAAAAGATTCCGTCGGAGGCTCGGTGCTCTACAGGTTCAACCTTTGTACTCTATTATTGCCTCACATTCCATCTCTTGTGAAAATATATTTGATTGGCTTTTCTGCAGGTTGTTTGCCAGGACTTTCCAAGACCTCCACTAGAAAACACAATAAACTTTTTGGAAGCTGGACAACTATCTTCATTTTTCAGAAACAGTGAAC
+
CCCCCFFFFFFFGGGGGGGGGGHHHHHHHHHHHHHHHHHHHHHHHHHHHHHHHHGGHIIHHHHGGGGGGHHGGGGGHHHHHHHHHGGHHHHHHHGHHHHHHHHHHHHHHHHHHHHGHHHFHHHHHHHHHHFHHHGHHGHHHGHHHHHHHHHHHHHHGGFGHGHHHHHHEHHHGHHEFHGHHFHHHHHFHHHHDGHHHHHGHFHFGHHHHHGGEHHHHHGHHHHE0GHHHHGGGGGGGGGGGFGGEFGFGG0
@M03495:530:000000000-LYBTV:1:1101:10597:18704 1:N:0:GTGACGTT+ATCTGGGA
GTCAGCATGTGAGCTTTGGTCCAGCCTGAGTCCTGGTTTATCAACGGCAAAATATAGATCGGAAGAGCACACGTCTGAACTCCAGTCACGTGACGTTATCTCGTATGCCGTCTTCTGCTTGAAAAAAAAAAAAAAATAAATAAGACTGTGTTCAGGGAAGTAAGCGAAAGAGGTAGAAGCCGTATGAATAGCAGGGACACTGTAGATTGCAGCGATGCATAGTAGAGGTATGAACAGTATGAGGTGCTAGA
+
CCCCDFFFFFFFGGGGGGGGGGHHHGHHHHHHHHHHHHHHHHHHHGGGGGHHHHHHHHHHHGGGGHHHHHHHGHHHGHHHHHHHHHHHHGHHHGGFFHGFHHHGGHHHHGGGHGHHHHHHHHHHHHGGG<B@/->-.011=11110100<1/1110....01110-.--.//.000111:.-...:<:11<11<.-....<0111111001<0--<..011<<1111/0010111</11<111//.:B110
@M03495:530:000000000-LYBTV:1:1101:5360:18715 1:N:0:GTGACGTT+ATCTGGGA
GTCAGCATGTGAGCTTTGGAGACTGGTTTATCAACGGCAAAATATAGATCGGAAGAGCACACGTCTGAACTCCAGTCACGTGACGTTATCTCGTATGCCGTCTTCTGCTTGAAAAAAAAAAAAACAAGTGCTGCTGGGTTTCACTGCAGATCCCCGTCATACATTCCTGTCTTCACCGTACGACTCGTAGTGTCTAATCATATTGTGTATCTATCTCACATACGTCTGTGTCATCATGTCCATAAGTCTCT
+
CCDCCFFFFFFFGGGGGGGGGGGHHHHHHHHHHHHGGGGGHHHHHHHHHHHGGGGHHHHHHHGHHHGHHHHHHHHHHHHGHHHGGGGHHGGHHGGHHHHGGGHGHHHHHHGHHHHHGGGDDF//?//0111111111.0..11>00<0<0000/.-....00<:00000:00000:0.:..-.....:.9;/0:0;000000;0;00/0000000::0000;0:0./.::0000:000000;:0000:;00
@M03495:530:000000000-LYBTV:1:1101:4154:18722 1:N:0:GTGACGTT+ATCTGGGA
GTCAGCATGTGAGCTTTGGAGTGAAATCTCTTGTCTTAAGGAATAAAGGAAAAAGATTCCGTCGGAGGCTCGGTGCTCTACAGGTTCAACCTTTGTACTCTATTATTGCCTCACATTCCATCTCTTGTGAAAATATATTTGATTGGCTTTTCTGCAGGTTGTTTGCCAGGACTTTCCAAGACCTCCACTAGAAAACACAATAAACTTTTTGGAAGCTGGACAACTATCTTCATTTTTCAGAAACAGTGAAC
+
BCCBBFFFFFFFGGGGGGGGGGHHHHHHHHHHHHHHHHHHHHHHHHHHGHHHHHGGHHHHHHHGGGGGGHHGGEGGGHHHHHHHHHHHHHGHHHHGHHHHHHHHGHHHGHHHHHHHHHHHHHHGHHHHHHHHHGFFHHHHHFHHHCGHHHHHHHGGHHGHHFHHHGFHHGFHHFHGHHFFFGFFHHFHHHGB<FGHFCHEGDG0GDHHHHGGEGHAGHHHHHHFHHHHGFBFGGFGGGGGFGFFFF;BFF0
@M03495:530:000000000-LYBTV:1:1101:27449:18722 1:N:0:GTGACGTT+ATCTGGGA
GTCAGCATGTGAGCTTTGGACTCCTGACTGGTTTATCAACGGCAAAATATAGATCGGAAGAGCACACGTCTGAACTCCAGTCACGTGACGTTATCTCGTATGCCGTCTTCTGCTTGAAAAAAAAAAAAAAAATCTATCGTATCTTTCAGTCTCACTTGTAAGCGCTATGAACTACACTGTCACTCTGTATCCAATCTCGTACGAATATTGTTCTCGCTACTAGTTGCTGTACACTCATAGATGAACTCACC
+
BCCCCFFFFFFFGGGGGGGGGGHHHHHHHHHHHHGHGHHHGGGGGHHHHHHHHHHHGGGGHHHHHHHGHHHGHHHHHHHHHHGHGHHHGGGGHHFHHGFGHHHHGFGHGHHBFHGHCGHHHGFG/C///<>-.00<0=.<./<000<00;0:<0000000000--.-.0009000;/;00;00009000000;00/0;..;.-....0;000:90....-900000;009000:://9009000;00000.
@M03495:530:000000000-LYBTV:1:1101:28471:18753 1:N:0:GTGACGTT+ATCTGGGA
GTCAGCATGTGAGCTTTGGTCCAGCCTGAGTCCCTGGTTTATCAACGGCAAAATATAGATCGGAAGAGCACACGTCTGAACTCCAGTCACGTGACGTTATCTCGTATGCCGTCTTCTGCTTGAAAAAAAAATAAACAAATTACTATAAATTGCATGACAAAATTAAGTCCAACATACCTCTACAATACATACTGCTTTAGGCAGTCTTTACATCGTCATTATAATAGATCTTATTCCTAGCAGTCAATATT
+
AAAAABFFF1FFGGGBGFGGGCCC00E0FHHFGHGGCGGGFHFE20EE?AEFFHFGHHFGAFEGGGHGGG0F0>G/FE1FG@GHHFDHHHG0//?E>/>/2B@FFEHF2FEG@GG2211BGH0BEBGC/<B<1111F/F111111111F11F1<111<>1<0<<11111100<C/00<00<000<00/00:0000:0<000=0.;/;9;000;09..9.900;00000;00000000000/000/00//;/
@M03495:530:000000000-LYBTV:1:1101:18445:18756 1:N:0:GTGACGTT+ATCTGGGA
GTCAGCATGTGAGCTTTGGAGTGAAATCTCTTGTCTTAAGGAATAAAGGAAAAAGATTCCGTCGGAGGCTCGGTGCTCTACAGGTTCAACCTTTGTACTCTATTATTGCCTCACATTCCATCTCTTGTGAAAATATATTTGATTGGCTTTTCTGCAGGTTGTTTGCCAGGACTTTCCAAGACCTCCACTAGAAAACACAATAAACTTTTTGGAAGCTGGACAACTATCTTCATTTTTCAGAAACAGTGAAC
+
BBBBBFFFFFFFGGGGGGGGGGGHHHHFHHHHGGHHHHHHHHFHHHFHFHHHHHGGHHHGHGHGCEGFGGHGGEEFFHFFHHHGHHGFHHHHGHHHHEGHHHHHHHHHHEHHHHHHHHHHHHHHHHFHHFHHHGHHHHHHHHFFBCCFHHFHHHHEFHHHHGHGHHHHHEHHHGHHHHFFHHEHHHHHHHHHHHFHHHHGGD<DGGHHHHGGFFHGHFGHHHFHGHHEHHGGGGGGGGGG0CFFGB;;FF0
@M03495:530:000000000-LYBTV:1:1101:27135:18768 1:N:0:GTGACGTT+ATCTGGGA
GTCAGCATGTGAGCTTTGGAGTGAAATCTCTTGTCTTAAGGAATAAAGGAAAAAGATTCCGTCGGAGGCTCGGTGCTCTACAGGTTCAACCTTTGTACTCTATTATTGCCTCACATTCCATCTCTTGTGAAAATATATTTGATTGGCTTTTCTGCAGGTTGTTTGCCAGGACTTTCCAAGACCTCCACTAGAAAACACAATAAACTTTTTGGCAGCTGGACAACTATCTTCATTTTTAAGAAACAGTGAAA
+
B?ABBFFB4FFFGGGFGCC4EAGGFHHHHGF5GHGEGBGHHFFHHHHGBGBGHHFGHHHGHGG?ECGGEECEGEGFGHGFHGFHHHGHGHHHHHHHHHGHHHHHHHGGFFHHHHHHHHHGHHHGHHGHGHFHHHGHHHHHHGHFDGHHHHHHFHGGFHGFHDHHFHBDGHEEHHHHFHHGGFFHHHGGHHHEG1FF.GGGHGBF<GHFF0C-/:;./C/:C:..:/;:CFF0;;9F0.00;9///9900=9
@M03495:530:000000000-LYBTV:1:1101:10861:18769 1:N:0:GTGACGTA+ATCTGGGA
GTCAGCATGTGAGCTTTGGAGTGAAATCTCTTGTCTTAAGGAATAAAGGAAAAAGATTCCGTCGGAGGCTCGGTGCTCTACAGGTTCAACCTTTGTACTCTATTATTGCCTCACATTCCATCTCTTGTGAAAATATATTTGATTGGCTTTTCTGCAGGTTGTTTGCCAGGACTTTCCAAGACCTCCACTAGAAAACACAATAAACTTTTTGGAAGCTGGACAACTATCTTCATTTTTCAGAAACAGTGAAC
+
CCCCCFFFFFFFGGGGGGGGGGHHHHHHHHHHHHHHHHHHHHHHHHHHHHHHHHGGHIHIHIHGGGGGGHHGGGGGHHHHHHHHHHHHHHHHHHHGHHHHHHHHHHHHGHHHHHHHHHHHGHHHHHHHHEHHHGHHHHHHHHHHHFHHHHHHHHHHHHHHHDHHHHHHGGHHHHHGGHHHHHHFHHHHHHGHGBGHHHGEGGGHHHHHHHGGGFHHHHHHHHEHHHHHHHGGGFFGGGGGGFGFFGFGGG0
@M03495:530:000000000-LYBTV:1:1101:26659:18769 1:N:0:GTGACGTT+ATCTGGGA
GTCAGCATGTGAGCTTTGGATGGTTCTGGTTTATCAACGGCAAAATATAGATCGGAAGAGCACACGTCTGAACTCCAGTCACGTGACGTTATCTCGTATGCCGTCTTCTGCTTGAAAAAAAAAAAATCAACAGAAACGTTAACTTACTGCGTGATCTCTCTGAAACCAATTCTCTACAAGTCCTCGAGAACTATATCCACTATTGCATCACAAGATCGTCCTATGAGCTACATACCATCCACCAGATCCTC
+
AAABBFFFFFFBGGGGGGGGGGGGHHHHHGHFHHHFHHGGGGCGGGHHHHFHHGGGGGGHFGHHHGHHHGHHHHHHHHBGDHFHFGGFF12F44G1FEGBGGGA@AEG?FHHHFC3FBGG/<</</0?11?1001<F.000.>1<1=111.<..<0<0<0<00000.../:0;:00000000000.:..9/00009000/0/00009000900./09.9...//9///;//////////./9..../;//;
@M03495:530:000000000-LYBTV:1:1101:19946:18787 1:N:0:GTGACGTT+ATCTGGGA
GTCAGCATGTGAGCTTTGGACTCCTGACTGGTTTATCAACGGCAAAATATAGATCGGAAGAGCACACGTCTGAACTCCAGTCACGTGACGTTATCTCGTATGCCGTCTTCTGCTTGAAAAAAAAAAATCAAGAACCAAATCACACTAAAATGAAAAACACAAGTAAGTAATCCAAACCTTTACAAAATAAAATTTGTTAGGAATTCTTTAGCTCATCAAGGTACCAGTTCTTATATGCCTTTGTCAAAAAA
+
AABBAFFFD@DFGGFGFEAFGGCGFBHHHHD54EFDAGFCEEEAECGDGHHEBGHHAAF1FCHHHGHGAGEF5G3FEGGFF3@5>GE?1EF?21@BBFFEC?@@>E/GFHH?4GDB0BB30>B///>01<F?100<FGGF<FBF10G1<<1G1>GF..<<CCAGBGB0=0000:CGH.::00=0;0::G0;G0/00;999/;;0000CBF90009;09009:;000009;F///9;F//;//;//;/9/;-
@M03495:530:000000000-LYBTV:1:1101:7583:18806 1:N:0:GTGACGTT+ATCTGGGA
GTCAGCATGTGAGCTTTGGAGTGAAATCTCTTGTCTTAAGGAATAAAGGAAAAAGATTCCGTCGGAGGCTCGGTGCTCTACAGGTTCAACCTTTGTACTCTATTATTGCCTCACATTCCATCTCTTGTGAAAATATATTTGATTGGCTTTTCTGCAGGTTGTTTGCCAGGACTTTCCAAGACCTCCACTAGAAAACACAATAAACTTTTTGGAAGCTGGACAACTATCTTCATTTTTCAGAAACAGTGAAC
+
AAA>AFFFFFF3GFGGGGFFFGCHHHFHHFHGHHFHHGFHFHFHHHH1GGHHHHGGEHHFHHHGGGG?EFFGGEEE1GHHHHGBFDGFFEHGFHGGHFFHFFFHHHHFGGHHHHGHHGFHBEBEHEHHGFHFFFFHHHHHHFGE>0BGHHHFFHEHHHHHG?CGGFGGFFCFHFHGFGGHFHHHHHGFHHED1<GFHFEGFGH0G0GHFHG?GHHHFFCFGF::G/0GHGFFF0CB9FFFFF/C/FB;FFF
@M03495:530:000000000-LYBTV:1:1101:12122:18810 1:N:0:GTGACGTT+ATCTGGGA
GTCAGCATGTGAGCTTTGGAGTGAAATCTCTTGTCTTAAGGAATAAAGGAAAAAGATTCCGTCGGAGGCTCGGTGCTCTACAGGTTCAACCTTTGTACTCTATTATTGCCTCACATTCCATCTCTTGTGAAAATATATTTGATTGGCTTTTCTGCAGGTTGTTTGCCAGGACTTTCCAAGACCTCCACTAGAAAACACAATAAACTTTTTGGAAGCTGGACAACTATCTTCATTTTTCAGAAACAGTGAAC
+
CBCCCFFFFFFDGGGGGGGGGGHHHHHGHHHHHHHHHHHHGGHHHHHGHHHHHHGGHHGIHHHGGGGGGHHGGFGGHHHHHHHHHHHHHHHGHHH@FGFHHGHHHGFHHHHHHHHHHGHHHHHHHHHHHGHHHGHHHGHHHHHHHHHHGHHHGHGHHFGHHGHHHHHHFHAGHHHHHGDHEHHHHHHHHHGHH=GHHGHGDGD0DFHHHHGGHHHHHHGCGGFGHHHHEFGGGGGGGGGFFBBBBBCB000
@M03495:530:000000000-LYBTV:1:1101:3027:18827 1:N:0:GTGACGTT+ATCTGGGA
GTCAGCATGTGAGCTTTGGAGTGAAATCTCTTGTCTTAAGGAATAAAGGAAAAAGATTCCGTCGGAGGCTCGGTGCTCTACAGGTTCAACCTTTGTACTCTATTATTGCCTCACATTCCATCTCTTGTGAAAATATATTTGATTGCTTTTTCTGAAGTTTGTTTCCAAGGATTTTCCAGAACTTCAACTAGAAACACCAATAACTTTTTTGGAAGTTGAAAAATTACTTTCATTTTTAAAAACAGGTGACA
+
BBBBBFFFFFFFEGGGGGGGG4GHHHHHHGHHHHHHHHHHHHHHHHHHHGHHHHGGHHHHGHHGGGGCGHHGGEGGEHFHHHHFHFHHHHHHHHHHHHHHHHHHHHHHEHHHHHHHHFHHHGFGFHGFFHGHHHHHHHHHHBGHF23BGH22?333B3F22@F22222@/02@<1<<G110<11?F11111<==0<0.<.1<G10=GG0-C-CF/00;000;../000<0:0;CGG0.00;0.9/.0/;00
@M03495:530:000000000-LYBTV:1:1101:28604:18831 1:N:0:GTGACGTT+ATCTGGGA
GTCAGCATGTGAGCTTTGGATGGTTCTGGTTTATCAACGGCAAAATATAGATCGGAAGAGCACACGTCTGAACTCCAGTCACGTGACGTTATCTCGTATGCCGTCTTCTGCTTGAAAAAAAAACAAACTGTGACGCATATCACGAATGTTTTGAACACCTTTGAACATAATGCGTTCTGCTCTATTCCTGTTGCATGCATTGCAACTCTCATTAGTCTACCCTTTATCTCACACCCATTCAAGTTCACGGC
+
A1AAAFFFFFB3A1FGFDFBGGGHHFGHH1D0GCBBHHEEGG?FFHHHFHHHHEEEFGHGBGFHHG0EGEDFGHHHFHG@GHCFEEAE//>/22@0F?GGHFEGGHEFFDFGHHAFFE0/B//?//0/11>122/////11?1//..1<1=F0.1<1<<<000000000000<...:.000:;:B0;000000000009000090;;FF000000;;0000.9/00;B09;00/---/////;/////9--
@M03495:530:000000000-LYBTV:1:1101:26623:18840 1:N:0:GTGACGTT+ATCTGGGA
GTCAGCATGTGAGCTTTGGTTTATCAACGGCAAAATATAGATCGGAAGAGCACACGTCTGAACTCCAGTCACGTGACGTTATCTCGTATGCCGTCTTCTGCTTGAAAAAAAAAAAACAACTAATACAGTAAAATCACCGTGCTGCACTTCATTCACTACTATTTACATCATCCTGACACTTCTCTTTTCACTACACAACATGCGCGTCGACCATGATAAGCTCACGGCTGTCTATTTGCCCGTGATACGAC
+
CCCCCFFFFFFFGGGGGGGGGGHHHHHHGGGGGHHHHHHHHHHHGGGGHHHHHHHGHHHGHGHHHHHHHHHHGHHHGGCFHHFHHHGGHHHHGEGHGHHGHEGHH3FGGGFGGG/<//?<1?11?111111111111<.<<..11<111000=00000/000<000=0=0000;00/0:000;00:00;:;09///0...9/0.9-99-----9//:///;////..-;-9/9////////.-.;///...
@M03495:530:000000000-LYBTV:1:1101:22436:18857 1:N:0:GTGACGTT+ATCTGGGA
GTCAGCATGTGAGCTTTGGAGTGAAATCTCTTGTCTTAAGGAATAAAGGAAAAAGATTCCGTCGGAGGCTCGGTGCTCTACAGGTTCAACCTTTGTACTCTATTATTGCCTCACATTCCATCTCTTGTGAAAATATATTTGATTGGCTTTTCTGCAGGTTGTTTGCCAGGACTTTCCAAGACCTCCACTAGAAAACACAATAAACTTTTTGGAAGCTGGACAACTATCTTCATTTTTCAGAAACAGTGAAC
+
CCCCCFFFFFFFGGGGGGGGGGGHHGHHHHHHHGHHHHHHHHHHHHHHHHHHHHGGHHIIHGHGGGGGGHHGGEGGGHHHHHHHHHHHHHGHHHHHHHGHHGHHHGHHHHHHHHHHHHHHHHHHHHHEGFGHHGHFHHHHHFHHHHHFHFHHHHHHGGHHHDHHHHHHHHHHHHHGHGFHHHHGHHGGHHFFFGHHHHECDD<GHGGHHHFDBGHHGFGHHFHEHEHHGHFFFFFEFFGGGGFFGGFGFG0
@M03495:530:000000000-LYBTV:1:1101:14664:18864 1:N:0:GTGACGTT+ATCTGGGA
GTCAGCATGTGAGCTTTGGAGTGAAATCTCTTGTCTTAAGGAATAAAGGAAAAAGATTCCGTCGGAGGCTCGGTGCTCTACAGGTTCAACCTTTGTACTCTATTATTGCCTCACATTCCATCTCTTGTGAAAATATATTTGATTGGCTTTTCTGCAGGTTGTTTGCCAGGACTTTCCAAGACCTCCACTAGAAAACACAATAAACTTTTTGGAAGCTGGACAACTATCTTCATTTTTCAGAAACAGTGAAC
+
BACCCFFFFFFFGGGGGGGGGGHHHHHHHHHHHHHHHHHHHHHHHHHHHHHHHHGGHHIIHHHGGGGGGHHGGGGGHHHHHHHHHHHHGHHHHHHHHHHHHHHHGHHHHHHHHHHHHHHHHHHHHHHHHFHGHFHHHHHHHHHHHHGHHHHHHHHGFHHHFFHHHHHHHHHHHHHHHHFHFHHFHHHHHHHFFFHHHHGEFHGHHGHHHHGG0CFHHH/GHHFHHHHHHHGGGGGGGGGGGBFFGGFFBB0
@M03495:530:000000000-LYBTV:1:1101:24852:18873 1:N:0:GTGACGTT+ATCTGGGA
GTCAGCATGTGAGCTTTGGAGTGAAATCTCTTGTCTTAAGGAATAAAGGAAAAAGATTCCGTCGGAGGCTCGGTGCTCTACAGGTTCAACCTTTGTACTCTATTATTGCCTCACATTCCATCTCTTGTGAAAATATATTTGATTGGCTTTTCTGCAGGTTGTTTGCCAGGACTTTCCAAGACCTCCACTAGAAAACACAATAAACTTTTTGGAAGCTGGACAACTATCTTCATTTTTCAGAAACAGTGAAC
+
DCCDDFFFFFFFGGGGGGGGGGHHHHHHHHHHHHHHHHHHGHHHHHHHHHHHHHGGHIIIHHHGGGGGGHHGGGGGHHHHHHHHHHHHHHHHHHHHHHHHHHHHHHHHHHHHHHHHHHHHHHHHHHHHHHHFHHHHHHHHHHHHHHHHHHHHHGHGHHHHHFHHHHHHHHHHHHHGHHHHEHHFHHGHHHHGHHGHHHEEGGHHGHHHHGGC:GHFHGFHHHHHHHHHHHGGGGGGGGGGGFFGGF:FFG0
@M03495:530:000000000-LYBTV:1:1101:24806:18884 1:N:0:GTGACGTT+ATCTGGGA
GTCAGCATGTGAGCTTTGGTCCAGCCTGAGTCCTGGTTTATCAACGGCAAAATATAGATCGGAAGAGCACACGTCTGAACTCCAGTCACGTGACGTTATCTCGTATGCCGTCTTCTGCTTGAAAAAAAAAAAAAAAAAGTTATAGTTAGCATCTGTCTCACTACGATGTAAGACACACACCGACTAACATCACAGGTTTATGTGACAACATATTGTACATGAATTCAACTGCTACGATGCTACGAACTAGT
+
DDDDCFFFFFFFGGGGGGGGGGHHHGHHHHHHHHHGHHHHHHHHHGGGGGHHHHHHHHHHHGGGGHHHHHHHGHHHFHHHHHHHHHHHHGHHHGGFFHHHHHHGGHHHHGGGHGHHHGHHHGHHHHGGGGG//-----.000000<0000000<:<0000000:.....<:000///<...-----00<0000<0.00:0000:0:00.</:000000<0<00000000</0000.<9..0<0<..<A0F0
@M03495:530:000000000-LYBTV:1:1101:13638:18899 1:N:0:GTGACGTT+ATCTGGGA
GTCAGCATGTGAGCTTTGGAGTGAAATCTCTTGTCTTAAGGAATAAAGGAAAAAGATTCCGTCGGAGGCTCGGTGCTCTACAGGTTCAACCTTTGTACTCTATTATTGCCTCACATTCCATCTCTTGTGAAAATATATTTGATTGGCTTTTCTGCAGGTTGTTTGCCAGGACTTTCCAAGACCTCCACTAGAAAACACAATAAACTTTTTGGAAGCTGGACAACTATCTTCATTTTTCAGAAACAGTGAAC
+
CACCCFFFFFFFGGGGGGGGGGHHHHHHHHHHHHHHGHHHHHHHHHHHHHHHHFGGHHHHHHHGGGCGGHHGGGGGHHHHGHHFHHHGHHHHHHHHGHHGHHHHHHHHHHHGHHHHHHHGHHGHHHHHHHHHFGHHHHHHHHHHHHHHHHFHHGHGHHHHFDGHFHHHHHHHHHGHHHHHGGHGHEHGHHH1F=CGGHEGGGHGHHGHHHGGEGFHGHFFHHGGHFHHFGBFGGGGGGGGFF/FGFFGGG9
@M03495:530:000000000-LYBTV:1:1101:17586:18902 1:N:0:GTGACGTT+ATCTGGGA
GTCAGCATGTGAGCTTTGGAATTAGTAAATTCGTTGACGACAGAAGGAGCAAGATAACGACCACAGGGAGGGTGGTTTATCAACGGCAAAATATAGATCGGAAGAGCACACGTCTGAACTCCAGTCACGGGACGTTATCTCGTATGCCGTCTTCTGCTTGAAAAAAAAACATGAATGTTGCATATAGTTGATAGATCTTGTGACAATACTTCCGATTATAAAGTTAAGGCTACACGTAATGTTATTATTGG
+
ABBBBFFFFFFDFGGGGGGFGGHHHFGGHHHHGHGFDFEFEEGHHHFHFHHHHHHHHFGEGGFHEGFFFEEGEFEE?GFGFDGHFEC/EFHFHHEGGHGHGGEEGHHHHHHGGHHGFHGHHHHHFHFHG//<CDEGHFGFFHFGGHHHGGDHGHHHHHHH.0DGFC@-?..0/0000;000000000;000009009000;00000;//////:9...////////////:/./..;...///9;//99//
@M03495:530:000000000-LYBTV:1:1101:12933:18903 1:N:0:GTGACGTT+ATCTGGGA
GTCAGCATGTGAGCTTTGGAGTGAAATCTCTTGTCTTAAGGAATAAAGGAAAAAGATTCCGTCGGAGGCTCGGTGCTCTACAGGTTCAACCTTTGTACTCTATTATTGCCTCACATTCCATCTCTTGTGAAAATATATTTGATTGGCTTTTCTGCAGGTTGTTTGCCAGGACTTTCCAAGACCTCCACTAGAAAACACAATAAACTTTTTGGAAGCTGGACAACTATCTTCATTTTTCAGAAACAGTGAAC
+
CCDCCFFFFFFFGGGGGGGGGGHHHHHHHHHHHHHHHHHHHHHHHHHHHHHHHHGGHIHHHHHGGGGGGHHGGGGGHHHHHHHHHHHHHHHHHHHHHHHHHHHHGHHHHHHHHHHHHHHHHHHHHHHHHHHHHHHHHHHHHGHHHHHHHHHHGHEHFHHHHEHHHFGHGGEEFHGHHHGFHHFHHHHGHHGHHFHHHFF<GH<GFHHHHGGGHGGHFH/CGFHEFCHHEGFGGFFGGGGFGFFGGGGFFG0
@M03495:530:000000000-LYBTV:1:1101:21658:18907 1:N:0:GTGACGTT+ATCTGGGA
GTCAGCATGTGAGCTTTGGTCCAGCCTGAGTCCTGGTTTATCAACGGCAAAATATAGATCGGAAGAGCACCGTCTGAACTCCAGTCACGTGACGTTATCTCGTATGCCGTCTTCTGCTTGAAAAAAAAAAAAGTACAATATTGAATGGTAGAGATAGAAATAAGGACGTGAACATACTCAAAATAATTAGGCGTTCTGCTTGTATAGTTGAGTGTATAGTTCATATGACGTGTAATCATAGATTGCACTAC
+
CCCCDFFFFFFFGGGGGGGGGGHHHGHHHHHHHHHHHHHHHHHHHGGGGGHHHHHHHHHHHGGGGHHHHHHGHGHGHHHHGHHHHHHGGHHHGGFFHHHHHHGGHHGHGGFGFHHHHHHHHHHHGDGCGFCC/1>11=111>11<111<>1<1000000000000<<-..:.0:0::000;000;000:000-.-..000:0.000000000;0000;0000000;0:0.;.;/00::B0;B000000:0;
@M03495:530:000000000-LYBTV:1:1101:16982:18916 1:N:0:GTGACGTT+ATCTGGGA
GTCAGCATGTGAGCTTTGGAGGGTGGTTTATCAACGGCAAAATATAGATCGGAAGAGCACACGTCTGAACTCCAGTCACGTGACGTTATCTCGTATGCCGTCTTCTGCTTGAAAAAAAAAAAAAAACAAGAGATGAGGGGGACATGACAGAACGCTGAAGCGAACACACACCGTGGAGCTGGGCGTCACCTGGGATGTTATGTACGATGCACTGTGGGAGGTGCTCACCACTCGCCAATATATCGAACGAG
+
CCDCDFFFFFFFGGGGGGGGGGGEFGEGHHHHHHHGGGGGHHHHHHHHHHHGGGGHHHHHHHGHGHGHHHHHHGHHHHHGHHHGGGGHHHHHHGGHHHHGGGHGHHHHHHHHHHHHGGGGB><---...</</1010/.--<-.0<0000/0/..<..000-.---/.....<..-../.0/..-<-..00/...0.<<111:11.....000/11/.<.-..001<<.0.0/.--.<001111..<<-9.
@M03495:530:000000000-LYBTV:1:1101:17046:18916 1:N:0:GTGACGTT+ATCTGGGA
GTCAGCATGTGAGCTTTGGAATTAGTAAATTCGTTGATAACGACCACAGGGAGGGTGGTTTATCAACGGCAAAATATAGATCGGAAGAGCACACGTCTGAACTCCAGTCACGTGACGTTATCTCGTATGCCGTCTTCTGCTTGAAACAAAAAAAAACAAGTCAGCGAGATTATATTTTAATATATTACACACTGCATGTAAGTGTGAGAGTGAGACATATAAAGAGATACTCTTCACTGCAGTATCATGAA
+
AAA3AFFFFFFFGGGGGGFGGGHHHHHHHHHHGGHHHHHHHGGGGGGHHHGEEGGEFGGGFHHHHHHGGGGGHGHHBHHFHHHGGGEGFHHGFH?B/EFBGGHHHHGHHHHGHG??CFFFE3B3FFEGB2D?</FE22?1?GB0CG?FGFHF<---.<./00000.--:.00000000;000000000000./000900000000;000//;0000/:/9/////..////////////////////;///
@M03495:530:000000000-LYBTV:1:1101:18797:18926 1:N:0:GTGACGTT+ATCTGGGA
GTCAGCATGTGAGCTTTGGTTTATCAACGGCAAAATATAGATCGGAAGAGCACACGTCTGAACTCCAGTCACGTGACGTTATCTCGTATGCCGTCTTCTGCTTGAAAAAAAAAAAAATAATATGTCACGGTTCAAATGTATCACGTTGAGATGAAGCTGGTACTAAATGCTGAGAGTGGAGAGCTGTCGATAGTTTCAGATATGCCGGTGGGACATCACACACATGTGTACCTGACAGCCTCAAAAGCTGA
+
BABBBFFFFFFFGGGGGGGGGGHHHHHHGGGCGHHHHHHHH5FGGGGGHHHHHHHGHHHGHHHHHHHGHHHHGFHGEGFFHGDGFHGGHHHHGGGHGHHGGHFHHGHHHGGGFC>//011@1@11111///..1<111111111.>0.<<.<000000<//000000000000.0:00.0.:..00;0....90000000000000----.-.9.00:000..;0000000000/;00..//0000/.900
@M03495:530:000000000-LYBTV:1:1101:2259:18931 1:N:0:GTGACGTT+ATCTGGGA
GTCAGCATGTGAGCTTTGGAGTGAAATCTCTTGTCTTAAGGAATAAAGGAAAAAGATTCCGTCGGAGGCTCGGTGCTCTACAGGTTCAACCTTTGTACTCTATTATTGCCTCACATTCCATCTCTTGTGAAAATATATTTGATTGGCTTTTCTGCAGGTTGTTTGCCAGGACTTTCCAAGACCTCCACTAGAAAACACAATAAACTTTTTGGAAGCTGGACAACTATCTTCATTTTTCAGAAACAGTGAAC
+
ABBBBFFFFFFFGGGGGGGGGGGHHHHFHHHHHHHHHHFHFAGGHHHHHHHHHHGFHHGHHBFFCGGGGHGGGEEEBGFHFHHHHHHHHHHHHFHHHHFHHHFHHHHHGHHHHGHHHHHGFHEGHHHDGHFFHHHHHHFHFEHEFHFHHHGFHHGFHHHHGEHHFHGHHHHHHHHEGHDB0GHHGGHFGHHFFHGFHHECDHDDGHHGGHGGFHB.GG/CGGHEHB;CC000BFGGEFFGFFFFGGBFGE0
@M03495:530:000000000-LYBTV:1:1101:11530:18939 1:N:0:GTGACGTT+ATCTGGGA
GTCAGCATGTGAGCTTTGGAATTAGTAAATTCGTTGACGACAGAAGGAGCAAGATAACGACCACAGGGAGGGTGGTTTATCAACGGCAAAATATAGATCGGAAGAGCACACGTCTGAACTCCAGTCACGTGACGTTATCTCGTATGCCGTCTTCTGCTTGAAAAAAAAAAAGAAAAAGAAGGGACACCTGATGCAGCACACGCTCTGTTAACAGCCAAGAGTCGAACTCCAATGCTGACGTAGGTTACTAT
+
BABCCFFFFFFFGGGGGGGGGGHHHFHHFHHHGGHHHHGFGGFHHHGHHHHGHHHHHHGFFFGHHHHGEFGGEGGGGHGHHHHHGGGGEHHHHHGHHHHHGEGGGHGGHHHGHHHGHHHHHHHHGHHHGHHEGGGFFCFHHHGGGHGHGDFHGHHHEHHHHEGFHGGG@--...//9.../...9..9//9///://../.--.../;/9//:/.../...//-9...////9///:/9.9.9.///////
@M03495:530:000000000-LYBTV:1:1101:14807:18942 1:N:0:GTGACGTT+ATCTGGGA
GTCAGCATGTGAGCTTTGGAGTGAAATCTCTTGTCTTAAGGAATAAAGGAAAAAGATTCCGTCGGAGGCTCGGTGCTCTACAGGTTCAACCTTTGTACTCTATTATTGCCTCACATTCCATCTCTTGTGAAAATATATTTGATTGGCTTTTCTGCAGGTTGTTTGCCAGGACTTTCCAAGACCTCCACTAGAAAACACAATAAACTTTTTGGAAGCTGGACAACTATCTTCATTTTTCAGAAACAGTGAAC
+
BBBBBFFFFFFFGGGGGGGGGFHHHGHHHHHHHHHHHHHGHHHHHHHHHHHHHHGGHHHHHHHGGGGGGHHGGGGGHHHHHHHHHHHHHHGHHHHHHHHHHHHHGHGHHHHHHHHGHHHHGHHHHHHHHGFFHHHGHHHHHBHHHFGGHHHHHGHHHHHHHGHHHHHHHFHEHHHHEGFFAGHHHHHHHHHBFGHHFFH<DDFHHHHHHHGGGHGHHHHGGF..CBGFHHGFGGFGGGGEGEGFBFGGBF0
@M03495:530:000000000-LYBTV:1:1101:17643:18943 1:N:0:GTGACGTT+ATCTGGGA
GTCAGCATGTGAGCTTTGGACTCCTGACTGGTTTATCAACGGCAAAATATAGATCGGAAGAGCACACGTCTGAACTCCAGTCACGTGACGTTATCTCGTATGCCGTCTTCTGCTTGAAAAAAAAAAAAAAACTTGCAGAAATATATACGCATCCTCATTAGAAGTCATAATCAACGTCTACAATCCACTACTGTGTATAATTTACTAAATTCATCTTATATGCTTACATCACGTGTCACAATCGACTCCAA
+
DCDDDFFFFFFFGGGGGGGGGGHHHHHHHHHHHHHHHHHHGGGGGHHHHHHHHHHHGGGGHHHHHHHGHHHGFHHHHHHHHHHHGHHHGGGGHFFHHHGGHHHHGGGHGHHHHHHHHFHHHGGGGD></->.111>100<00<00000....-/000:00<000000000<000/.9.:.00<:0/000//00:0<00000000<000<000:00000<000000000000<.:.//000000<.-..000
@M03495:530:000000000-LYBTV:1:1101:19694:18946 1:N:0:GTGACGTT+ATCTGGGA
GTCAGCATGTGAGCTTTGGTCCGCCTGAGTCCTGGTTTATCAACGGCAAAATATAGATCGGAAGAGCACACGTCTGAACTCCAGTCACGTGACGTTATCTCGTATGCCGTCTTCTGCTTGAAAAAAAAAAAAAAAAATAGTTGTCATACAAAGTAGCTAAATGCAATGAGAGATTGCATATCGTAGTTACCATTGGACACTCCAATCATACAGCGTGATGATGTATGATCACATTGTATGTAGAGTCATCA
+
DDEEDFFFFFFFGGGGGGGGGGGGGGHHHHHHHHHHHHHHHHHHGGGGGHHHHHHHHHHHGGGGHHHHHHHGHHHGHHHHHHHHHHHHGHHHGGFGHAEHHHGGHHHHGGGHGGHHHHHHGHHHHGGGGAA<-<---.001:1111111000/<111111111111101110911001<111./..<11<111110000.0/<001<01110109.<./11<111111111/0<1111111:111101111
@M03495:530:000000000-LYBTV:1:1101:17736:18953 1:N:0:GTGACGTT+ATCTGGGA
GTCAGCATGTGAGCTTTGGTCCAGCCTGAGTCCCTGGTTTATCAACGGCAAAATATAGATTGGAAGAGCACACGTCTGAACTCCAGTCACGTGACGTTATCTCGTATGCCGTCTTCTGCTTGAAAAAAAAAAAAAAAAATTATTTCTTAGTACTATTTTGATGTGATGACACTCTAGTTAAATGTGATATAAATCATGATAGATATCTACTGTCCTATGTATGGTCGTAGATTATATTATCTACAGATGTT
+
DDDDDFFFFFFFGGGGGGGGGGHHHGHHHHHHHHHHHHHHHHHHHHGGGGGHHHHHHHHHHHHHHHHHHHHHHGHHHGHHHHHHHHHHHHGHHHGGGGHHHHHHGGHHHHGGGHGHHHHHHHHHHHHGGGCD</--<--.00000=00000000000000.000:0:000000:0000;000000;000;00000:;:000000:000000000000:0B000:00--...:000000000000000:;00
@M03495:530:000000000-LYBTV:1:1101:19582:18954 1:N:0:GTGACGTT+ATCTGGGA
GTCAGCATGTGAGCTTTGGAGTGAAATCTCTTGTCTTAAGGAATAAAGGAAAAAGATTCCGTCGGAGGCTCGGTGCTCTACAGGTTCAACCTTTGTACTCTATTATTGCCTCACATTCCATCTCTTGTGAAAATATATTTGATTGGCTTTTCTGCAGGTTGTTTGCCAGGACTTTCCAAGACCTCCACTAGAAAACACAATAAACTTTTTGGAAGCTGGACAACTATCTTCATTTTTCAGAAACAGTGAAC
+
DDDDDFFFFFFFGGGGGGGGGGHHHHHHHHHHHHHHHHHHHHHHHHHHHHHHHHGGHIHIHIHGGGGGGHHGGEGGHHHHHHHHHHHHHGHHHHHHHHHHHHHHHHHHHHHHHHHHHHHHHHHHHHHHHGHHHGHHHHHHHHHHHHFHHHHHHHHHHHGHHGHHHHHHHHEHHHHGHHHHFHHFHHHHHHHFFHHHHHGGHHHDGHHHHHGGHGHGHHHHHHGGGHHHHHGGGGGGGGGGBCFGGGGGGG0
@M03495:530:000000000-LYBTV:1:1101:21300:18958 1:N:0:GTGACGTT+ATCTGGGA
GTCAGCATGTGAGCTTTGGAGTGAAATCTCTTGTCTTAAGGAATAAAGGAAAAAGATTCCGTCGGAGGCTCGGTGCTCTACAGGTTCAACCTTTGTACTCTATTATTGCCTCACATTCCATCTCTTGTGAAAATATATTTGATTGGCTTTTCTGCAGGTTGTTTGCCAGGACTTTCCAAGACCTCCACTAGAAAACACAATAAACTTTTTGGAAGCTGGACAACTATCTTCATTTTTCAGAAACAGTGAAC
+
CBCCCFFFFFFFGGGGGGGGGGHHHHHHHHHHHHHHHHHHHHHHHHHHHHHHHHGGHIIIGHHGGGGGGGHGGGGGHHHHHGHHHHGHHHHHHHHHHHHHHHHHGHHHHHHHHHHHHHHHHHHHHHHHHFHHHGHGHHHHHHHHGHHHHHGHHHHGHHHHHEHHHHHHHHHHHHHHGHFHGGHHHHHHHHHHHFHFHHEEGGDGHGHHHHGGHEHEHHECGHHEHHHHEHGGGGGGGGGGGGFFGGFGFGB
@M03495:530:000000000-LYBTV:1:1101:9349:18993 1:N:0:GTGACGTT+ATCTGGAA
GTCAGCATGTGAGCTTTGGAATTAGTAAATTCGTTGACGACAGAAGGAGCAAGATAACGACCACAGGGAGGGTGGTTTATCAACGGCAAAATATAGATCGGAAGAGCACACGTCTGAACTCCAGTCACGTGACGTTATCTCGTATGCCGTCTTCTGCTTGAAAAAAAAAAAAAGTTATAAAGTAACATAGCTACTACTTGACTACTGAGATACTACACTAAGTAGTCTGACATGATATATGTTGTTGCTAC
+
CCCCCFFFFFFFGGGGGGGGGGHHHHHHHHHHGHHHHHGGGGGHHHHHHHHHHHHHHHGGGGGHGHHGGGGGGGGGGHHHHHHHGGGGGHHHHHHHHHHHGGGGHHHHHHHGHHHGHHHGGHHHHHHHGHHGGGFGHE1DGHGGHHHHGGGHGHHHHHHHHGDGFGGGCA:-;.000000;090000000:0000000000000/00000000:000/0/0:090:0009000:090000:000/.:0:00
@M03495:530:000000000-LYBTV:1:1101:27339:19004 1:N:0:GTGACGTT+ATCTGGGA
GTCAGCATGTGAGCTTTGGAGTGAAATCTCTTGTCTTAAGGAATAAAGGAAAAAGATTCCGTCGGAGGCTCGGTGCTCTACAGGTTCAACCTTTGTACTCTATTATTGCCTCACATTCCATCTCTTGTGAAAATATATTTGATTGGCTTTTCTGCAGGTTGTTTGCCAGGACTTTCCAAGACCTCCACTAGAAAACACAATAAACTTTTTGGAAGCTGGACAACTATCTTCATTTTTCAGAAACAGTGAAC
+
CCDDDFFFFFFFGGGGGGGGGGHHHHHHHHHHHHHHHHHHHHHHHHHHHHHHHHGGHHIHHHHGGGGGGGHGGGGGHHHHHHHHHHHGHHHHHHHHHHHHHHHHHHHHHHHHHHHHHHHGGHHHHHHHHHDHFHHHHHHHHHHHHGHHFHHHHHGFBGFHHGHHGHHHHHHGHHHHHGHHEFHHHHFHGHG1GHHHHHHGHHHDHGHGHHGGEFHEFHBGGGGEHHHHFFFFGGGGGGGGHGGGGGGBFB0
@M03495:530:000000000-LYBTV:1:1101:15059:19005 1:N:0:GTGACGTT+ATCTGGGA
GTCAGCATGTGAGCTTTGGAGGAGCAAGATAACGACCACAGGGAGGGTGGTTTATCAACGGCAAAATATAGATCGGAAGAGCACACGTCTGAACTCCAGTCACGTGACGTTATCTCGTATGCCGTCTTCTGCTTGAAAAAAAAAAAATACACGAAAACCGATAGCCACGAACGTGTAAAGGTGTGGTGCGATGGAGATTTTGCGAAGACTACGACAGACTCATGGACCAGACGAGCAGAATTGTATGTCAC
+
BBBBBFFFFFFFGGGGGGGGGGGGHHHHHHHHHGGGGFHHHHFFEFGAFGFGHHGHHFHGGGEEHHHHHHHHGFHGGGGHCHHHHHGGHHGHHHHHHHHFHHHGGHHGGGGHHGHHHGGHHHHGCCHGGFFFHHHFHHGH/<<D-C-;0000.-..-/.-9--.000/--.--9.:.///////..../9..;./9///////---;.;///...-;/.//9/////....9---99//////9///;///
@M03495:530:000000000-LYBTV:1:1101:4726:19012 1:N:0:GTGACGTT+ATCTGGGA
GTCAGCATGTGAGCTTTGGAGTGAAATCTCTTGTCTTAAGGAATAAAGGAAAAAGATTCCGTCGGAGGCTCGGTGCTCTACAGGTTCAACCTTTGTACTCTATTATTGCCTCACATTCCATCTCTTGTGAAAATATATTTGATTGGCTTTTCTGCAGGTTGTTTGCCAGGAAGACCTCCACTAGAAAACACAATAAACTTTTTGGAAGCTGGACAACTATCTTCATTTTTCAGAAACAGTGAACAACCCAC
+
BBBABFFFFFFFGGGGGGGGGGGHCHGHHHHGHFGHHHHHHCGGHHGHEFGHHHGGGHHHGFHGGGGGDEHGFGGGHHHHHHHFHHHHHHHHHHHHHHFHHGHHFHHHHFHHHGHHGHFGFHHHHHHHHF4GEFDEHHHHH4GHFAFHHGHFHFFFHAGHGDHHHBFGF/<FFGHFHH/FGHHE1FDGGCGHFHHHDGFHHGHGCHGFEGGBGFHHAFHHHHHBFHHHHHFFGFCFBFFBCB00FBEDAE.
@M03495:530:000000000-LYBTV:1:1101:7500:19034 1:N:0:GTGACGTT+ATCTGGGA
GTCAGCATGTGAGCTTTGGAGTGAAATCTCTTGTCTTAAGGAATAAAGGAAAAAGATTCCGTCGGAGGCTCGGTGCTCTACAGGTTCAACCTTTGTACTCTATTATTGCCTCACATTCCATCTCTTGTGAAAATATATTTGATTGGCTTTTCTGCAGGTTGTTTGCCAGGACTTTCCAAGACCTCCACTAGAAAACACAATAAACTTTTTGGAAGCTGGACAACTATCTTCATTTTTCAGAAACAGTGAAC
+
BBBCCFFFFFFFGGGGGGGGGGHHHHHHHHHHHHHHHHHHHHHHHHHHHHHHHHGGHIHIHHHGGGGGGHHGGEEGHHHHHHHHHHHHHGGHHHGGHHHHHHHHHHHHHHHHHHHHHHHGHHHHHHHGHHHHHHGHHHHHHFFHHAGHHHHHHHFHGHFHHDHHHHFHHAHHHGHHHHHFHGGHHHGHHHH1>=GFGFGCGD0GHGHGHHFFBFFEHHGHHHHGHFHHHHGGGFGFFFFGGBFFFGFFFF0
@M03495:530:000000000-LYBTV:1:1101:7993:19036 1:N:0:GTGACGTT+ATCTGGGA
GTCAGCATGTGAGCTTTGGTCCAGCCTGAGTCCTGGTTTATCAACGGCAAAATATAGATCGGAAGAGCACACGTCTGAACTCCAGTCACGTGACGTTATCTCGTATGCCGTCTTCTGCTTGAAAAAAAAAAAAGCAATACGCTACACATTGTCCGAAAGACAAAGTCCTGCAGCCATAACCTGTGCGCATCTGTGTGCTATGTACCACAGCACAAGCATCGCGTAAATTCATAACAAACCCATCAGTGGAC
+
DDDDDFFFFFFFGGGGGGGGGGHHHGHHHHFGHHHHHHHHHHHHHGGGGGHHHHHHHGHHHGGGGGHHHHHHGGHHGHHHHHHHGHHHHGHHGGGFGHHDGHHFEHHHHGFGGGGGHHHHHHHHHHGGGCC@//0<>111...>-1<0<<=000...-./:/;//00;000/00..000000.900.--.:00;99.000;0;B0F00..././/../9;.:---;.00:009;9:9.....//0000/00
@M03495:530:000000000-LYBTV:1:1101:8657:19038 1:N:0:GTGACGTT+ATCTGGGA
GTCAGCATGTGAGCTTTGGAGACTGGTTTATCAACGGCAAAATATAGATCGGAAGAGCACACGTCTGAACTCCAGTCACGTGACGTTATCTCGTATGCCGTCTTCTGCTTGAAAAAAAAAAAGAGAATAATGCAGCAGAAAAGAAATGTTTTGTAAGCCTCAGAAAAGAATGTGCAATGCTTTCTTACACGCAGACTCACTATATACCAGATTAGTAACCTCTGTTTATACAGCAGAATGAAGTTAATGTC
+
BAABBFFFFFFFGGGGGGGGGGGHHHGHHHHHHHHGGGGGHHHHHHHHHHHGGGGHHGHHGHGHHHGHGHHHHHHHHHHGHHHGGGGHHHHFHFGHHHGGE/GFHHHHHHHACFEHGGC/><//20?1?111111<0000<00.00111<1000=D00//C/<0=///..0<0000000/00000:0;00:-;--./09/0;90;00000.0000;;0;0;/90////////9/..////;9:////9///
@M03495:530:000000000-LYBTV:1:1101:27127:19039 1:N:0:GTGACGTT+ATCTGGGA
GTCAGCATGTGAGCTTTGGAGTGAAATCTCTTGTCTTAAGGAATAAAGGAAAAAGATTCCGTCGGAGGCTCGGTGCTCTACAGGTTCAACCTTTGTACTCTATTATTGCCTCACATTCCATCTCTTGTGAAAATATATTTGATTGGCTTTTCTGCAGGTTGTTTGCCAGGACTTTCCAAGACCTCCACTAGAACACACAATAAACTTTTTGGAAGCTGGACAACTATCTTCATTTTTCAGAAACAGTGAAC
+
CBBBCFFFFFFFGGGGGGGGGGHHHHGHHHHHHHHHHHFHHHHFGHHHHFHGHHEGHHHHHHHGGGGGGHHGGEEFHHHHHHGHHHGHFFFHHHHGFHHHHHHHHGGGGHHHHHHHHHHGFHFHHHHHFHGGHHHHHHHHGFGBFGHFHHHHGHHGFHHHHGGHGHFHHHHHHHHHHGHFAGFGHEGFHHH1G1<CGGDEH0G0<FHFHHGG/CGEHHHCGHFAHGGHGGGGGGGGE/FGGE/FGGFGF00
@M03495:530:000000000-LYBTV:1:1101:22368:19047 1:N:0:GTGACGTT+ATCTGGGA
GTCAGCATGTGAGCTTTGGAGTGAAATCTCTTGTCTTAAGGAATAAAGGAAAAAGATTCCGTCGGAGGCTCGGTGCTCTACAGGTTCAACCTTTGTACTCTATTATTGCCTCACATTCCATCTCTTGTGAAAATATATTTGATTGGCTTTTCTGCAGGTTGTTTGCCAGGATTTCCAAGACCTCCACTAGAAAACACAATAAACTTTTTGGAAGCTGGACAACTATCTTCATTTTTCAGAAACAGTGAACA
+
DDDDDFFFFFFFGGGGGGGGGGHHHHHHHHHHHHHHHHHHHHHHHHHHHHHHHHGGHIHIHIHGGGGGGHHGGGGGHHHHHHHHHHHHHHHHHHHHHHHHHHHHHHHHHHHHHHHHHHHHHHHHHHHHHFFGHHHHHGHHHHHHHFHHHHHHHHFHHHFHHFHHGFHHHHHHHHHHHHBGGHGHGFHHFHF1GHGHHHGHGHHHHHHGHGGFFFGGHHHHHHHHFHHHFHHEGGGGGGGFGGFGGBBFFGF
@M03495:530:000000000-LYBTV:1:1101:19069:19050 1:N:0:GTGACGTT+ATCTGGGA
GTCAGCATGTGAGCTTTGGTCCAGCCTGAGTCCTGGTTTATCAACGGCAAAATATAGATCGAAGAGCACACGTCTGAACTCCAGTCACGTGACGTTATCTCGTATGCCGTCTTCTGCTTGAAAAAAAAAAAAAAGAATACTCATATAAGAGACACTAGTAGTGATACTATTGCTATACATCTAACCTCTGTACACTATTATAACGGTCATTATTTTGTTGGACTTCATCTTTTGGGGTAGTACTTTGTCTA
+
DDDDDFFFFFFFGGGGGGGGGGHHHGHHHHHHHHHHHHHHHHHHHGGGGGHHHHHHHHHHHGHGGHHHHHHGHHHGHHHHHHHHHHHHGGHHGGFGHHHHHHGGHHGHGGGHGHHHHHHHHHHHHGG?CC@/-<..<1=<1<000=0000<////0<0000<C00<000000:0000<0000<00:0/00000000/0::0000.-...0<000000//..0<00<00000000-.-...000000:0000
@M03495:530:000000000-LYBTV:1:1101:4690:19055 1:N:0:GTGACGTT+ATCTGGGA
GTCAGCATGTGAGCTTTGGAATTAGTAAATCGTTGACGACAGAAGGAGCAAGATAACGACCACAGGGAGGGTGGTTTATCAACGGCAAAATATAGATCGGAAGAGCACACGTCTGAACTCCAGTCACGTGACGTTATCTCGTATGCCGTCTTCTGCTTGAAAAAAAAAAAACATTCTCTCCGACCTCCTTTTCGTTTGCTGCAGCCTGATCGTCTTCATGTCCTCTTTTCGTTGTCTCATCTACCATCTTC
+
CCCCCFFFFFFFGGGGGGGGGGHHHHHHGHHGHHHHHGGGGGHHHHHHHHHHHHHHHGFGEGHHHHGAEGCEFGGGGHHHGHHGGGGGHHGHHHHHHHHGFGGGHGHHHHGHHHGHHHHHGHHHHHHGHEGGGFGHHHGHHGGHHHGGGGHEHHFHHHFGHGHGGGEEG--..00;00:0/.---;09/00:0-./..:;0:/0;.:./00./.;.0000:00:000000-.:/.:00000000000::0:
@M03495:530:000000000-LYBTV:1:1101:7817:19057 1:N:0:GTGACGTT+ATCTGGGA
GTCAGCATGTGAGCTTTGGAGTGAAATCTCTTGTCTTAAGGAATAAAGGAAAAAGATTCCGTCGGAGGCTCGGTGCTCTACAGGTTCAACCTTTGTACTCTATTATTGCCTCACATTCCATCTCTTGTGAAAATATATTTGATTGGCTTTTCTGCAGGTTGTTTGCCAGGACTTTCCAAGACCTCCACTAGAAAACACAATAAACTTTTTGGAAGCTGGACAACTATCTTCATTTTTCAGAAACAGTGAAA
+
CCCDCFFFFFFFGGGGGGGGGGHHHHHHHHHHHHHHHHHHHHHHHHHHHHHHHHGGHHHIHIHGGGGGGHHGGGGGHGHHHHHHHHHHHHHHHHHHHHHHHGHHHHHHHHHHHHHHHHHHHHHHHHHHGHFHHGHHHHHHHFHHHHHGHFHHHHGHHHHHHGHHHGHHFCHHHHHHHHHGHHHEHHGGHHGHHGFHFFGEHFHHHGHHGHGGHHHHFG/CHFHGB0CHFHGGGGGGGGGGGGFFFGFBBF0
@M03495:530:000000000-LYBTV:1:1101:13976:19066 1:N:0:GTGACGTT+ATCTGGGA
GTCAGCATGTGAGCTTTGGAGTGAAATCTCTTGTCTTAAGGAATAAAGGAAAAAGATTCCGTCGGAGGCTCGGTGCTCTACAGGTTCAACCTTTGTACTCTATTATTGCCTCACATTCCATCTCTTGTGAAAATATATTTGATTGGCTTTTCTGCAGGTTGTTTGCCAGGACTTTCCAAGACCTCCACTAGAAAACACAATAAACTTTTTGGAAGCTGGACAACTATCTTCATTTTTCAGAAACAGTGAAC
+
DDDDDFFFFFFFGGGGGGGGGGHHHHGHHHHHHHHHHHHHHGHHHHHHHHHHHHGGHHHIHHHGGGGGGHHGGFGGHHHHHHHHHHHHGHHHHHHFHFHHHHHHHHHHGHHHHHHHHHHGHHHHHHHHHHHGGFHHHGHHHEHFGFHFGHFGHHHGGHHHHGHHHHHHEFHGHHHGGGGFHHHGHHHGHGFGDGHGHHHGHGHHHFHHHHGABCBGGHGFHFFEFGHHGHGGGGGGFFFGFFGFFGGFBF0
@M03495:530:000000000-LYBTV:1:1101:14465:19066 1:N:0:GTGACGTT+ATCTGGGA
GTCAGCATGTGAGCTTTGGAATTAGCTGGTTTATCAACGGCAAAATATAGATCGGAAGAGCACACGTCTGAACTCCAGTCACGTGACGTTATCTCGTATGCCGTCTTCTGCTTGAAAAAAAAAAAAACCCCCGTAACACAACAGAAGCACAGATACAGTGAATTTGACATCGACGCCTGCGTCCGTAAACGCAATTATGTAGCATAACGTCCACGACGCTAAACTTACAGTCCTAATCCCTAGTCACCGGA
+
CCCCCFFFFFFFGGGGGGGGGGGHHHHHHFGHHHHHHHGGGGGHHHHHFHGHHHGGGGHGHHHHHGHHHGGHHHHHHHHHHHGHHHGFFFHGHFHHGGHGHHCFFHGBGHHHHGGHHHGGGC</>/>///.--.><<0/....///////://0:0:C000000000::00./---9:..-.---..../.;--9////;////:///./.;./.--;-...////////////////9//;/9//:/.--
@M03495:530:000000000-LYBTV:1:1101:22098:19074 1:N:0:GTGACGTT+ATCTGGGA
GTCAGCATGTGAGCTTTGGAATTAGTAAATTCGTTGACGACAGAAGGAGCAAGATAACGACCACAGGGAGGGTGGTTTATCAACGGCAAAATATAGATCGGAAGAGCACACGTCTGAACTCCAGTCACGTGACGTTATCTCGTATGCCGTCTTCTGCTTGAAAAAAAAAAAGAAGACATAAAATTGGATGAGAGGAATAGGTCTAATGATAGGGCACCTGTACGCGAGATCCGTGAGGTGAACACGAGAGT
+
CCCCCFFFFFFFGGGGGGGGGGHHHHHHHHHHGHHHHHGGGGGHHHHHHHHHHHHHHHGGGGGHHHHGGGGGGGGGGHHHHHHHGGGGGHHHHHGHHHHHGGGGHHHHHHHGHHHGHHHHHHHHHHHHGHHHGGGGHHHHHHGGHHHHGEGHGHHHHGHHCGHHHFGGG-@.../0//900000;00000;000..9000000000000000/./.../;000;.:---.00::..../.0000/.--.:0
@M03495:530:000000000-LYBTV:1:1101:21456:19076 1:N:0:GTGACGTT+ATCTGGGA
GTCAGCATGTGAGCTTTGGATGGTTCTGGTTTATCAACGGCAAAATATAGATCGGAAGAGCACACGTCTGAACTCCAGTCACGTGACGTTATCTCGTATGCCGTCTTCTGCTTGAAAAAAAAAAAAAAAACAAGAAATCATACTAATATCTAGTGGATGAATATCAATCTACTGGACTCACGAGCTTTGTGCTGAATGGCTTAGCTAGTAAGTGTAGTGTGAAGATCATCATCCAGTACATGTATGATCTT
+
CCDEDFFFFFFFGGGGGGGGGGGHHHHHHHHHHHHHHHGGGGGHHHHHHHHHHHGGGGHHHHHHHGHHHGHHHHHHHHHHHHGHHGGGFGHHHHHHGGHHHHGGGHGHGGHHHHFHHHHGGGGFC//>--..<///<11<=1111=1111111<1.0000111111111111100/.:/0<..--.:<0:/11110110//.000110011111<111/1<11<1110:1<<1000111:11<1111:111
@M03495:530:000000000-LYBTV:1:1101:21160:19106 1:N:0:GTGACGTT+ATCTGGGA
GTCAGCATGTGAGCTTTGGAGTGAAATCTCTTGTCTTAAGGAACAAAGGAAAAAGATTCCGTCGGAGGCTCGGTGCTCTACAGGTTCAACCTTTGTACTCTATTATTGCCTCACATTCCATCTCTTGTGAAAATATATTTGATTGGCTTTTCTGCAGGTTGTTTGCCAGGACTTTCCAAGACCTCCACTAGAAAACACAATAAACTTTTTGGAAGCTGGACAACTATCATCATTTTTCAGAAACAGTGAAC
+
CCCCCFFFFFFFGGGGGGGGGGHHHHHHHHHHHHHHHHHHHHHGHHHHHHHHHHGGHHIHHHHGGGGGEHGGGEGGHHHHHHHGHHHHHHHHHHHGGHHHHHHHHHHHHHHHHHHHHHHHHHHHHHHHHEGHHGHHHHHHHEFFHHHHHHGHHHHHFHHHHGHHHHGHEEGGFHHHHGBHGHHHHHGHHHGFGGHHHHHGHHHFHFHHGFGGGEHHHFGGFHHAGFHGGGGGGGGGGFGFFBFGBFBFGF0
@M03495:530:000000000-LYBTV:1:1101:8673:19130 1:N:0:GTGACGTT+ATCTGGGA
GTCAGCATGTGAGCTTTGGTCCAGCCTGAGTCCTGGTTTATCAACGGCAAAATATAGATCGGAAGAGCACACGTCTGAACTCCAGTCACGTGACGTTATCTCGTATGCCGTCTTCTGCTTGAAAAAAAAAAAAAAAAATTAAATAGAAAAATTACGTGTGCATTCAGTATAGTGCAGTTCTAGAGTGTATAGATCTATATAACGTTTACTCGAGTGTATGTCCACAACATCTCATTATCATCTAAGCATGT
+
CCCDCFFFFFFFGGGGGGGGGGHHHGHHHHHHHHHHHHHHHHHHHGGGGGHHHHHHHHHHHGGGGHHHHHHHGHHHGFHHHHHHHHHHHGHHHGGFFHHHHHHFGHHHHGGGHGHHHHHHHHGHHHGGGG?A/<----.00=0000:0;/.;000.:/:.000;00000:000000000000:0000000000000;000000.://.0009..0.0000000;00..:/0::000;:0:;0000:/0000
@M03495:530:000000000-LYBTV:1:1101:4677:19136 1:N:0:GTGACGTT+ATCTGGGA
GTCAGCATGTGAGCTTTGGTCCGCCTGGTTTATCAACGGCAAAATATAGATCGGAAGAGCACACGTCTGAACTCCAGTCACGTGACGTTATCTCGTATGCCGTCTTCTGCTTGAAAAAAAAAAAAACATCTCCTACCTACCGTTTTTCTTCTTCAATATTCTCATTACTTTATTCACTTCTATTCTATTCTACTATTGTCTCTTCTTTATTTATACTACCTCATTACTCTTCTGTATCTCATTCTGTACTT
+
CCCCCFFFFFFFGGGGGGGGGGGGGGHHGHHHHHHFHGGGGGHHHHHHGHHGHGGGGHHHHHHHGHHHGGHHHHHHHHHHHGGHGGGGGHHGHHHGGHHGHGGGHGHHHHHGFAFFGFGFG/////..111>1>1101100<../<./0=0000;0:;0;0000000000<0:000000000900;0000;0090;0090;009C00;000;0000900/0:9C000090000090:000000000;0000
@M03495:530:000000000-LYBTV:1:1101:7068:19142 1:N:0:GTGACGTT+ATCTGGGA
GTCAGCATGTGAGCTTTGGTCCAGCCTGAGTCCTCTGGTTTATCAACGGCAAAATATAGATCGGAAGAGCACACGTCTGAACTCCAGTCACGTGACGTTATCTCGTATGCCGTCTTCTGCTTGAAAAAAAAAACCCGATGACAAGATGCAGCTGCTGGAGATTATCACGACCGATAAAACTTCCAAAGACACCAGTGCTTCCGCTGTAGCATATGGTCTCAAGCAGGGGAAGGACTTCATTGTGGTTAAGG
+
AAAAAFFFF5DFGGGFFGGGGGFGHCGHBGHGFHHF3FBAFGHHHHHGGGCF2FFEDGHGHHHE11A1BGGHHFEFF?FFGGDDGFFGGGF1GECFEGEGAGHGH1?GHHHG/EGGFE?443F03B3B/</////?<//<>F110>>FFGHH0F100<.<<C=GHEHH..A-@D-:9900F;09CBFB///;AE?BB0;0B/.;;-;//9//////9;BB//9B./;-99....9//9//////9;9B///
@M03495:530:000000000-LYBTV:1:1101:16908:19146 1:N:0:GTGACGTT+ATCTGGGA
GTCAGCATGTGAGCTTTGGTCCAGCCTGAGTCCTCTGGTTTATCAACGGCAAAATATAGATCGGAAGAGCACACGTCTGAACTCCAGTCACGTGACGTTATCTCGTATGCCGTCTTCTGCTTGAAAAAAAAAAAGATAATCACGCAAAGTGGCATCGGGGTGTGCATAGTGAATAGCATACAGCAACACTGCTGCGGGTTGACACTAGTCTATATGACACGGTTTTAGACGTCAGCTAACTATATACCACA
+
CCCCCFFFFFFFGGGGGGGGGGHHHGHHHHHHHHHHHHGHHHHHHHHGGGGGHHHHHHHHGHHGGGGHHHHHHHGHGHGHHHHHHHHHHHHGHHGGGGGHHHHHHGGHHHHGGGGGGHHHHHHAGFFHGGGFC//?11?1111.0---0=>0./0/<.---:-.00:00000000000;;0000//..:000000--;:.-/0000/0000;00000000.-....0/0:.9...;;00:900000000;.
@M03495:530:000000000-LYBTV:1:1101:28691:19152 1:N:0:GTGACGTT+ATCTGGGA
GTCAGCATGTGAGCTTTGGAATTAGTAAATTCGTTGACGACAGAAGGAGCAAGATAACGACCACAGGGAGGGTGGTTTATCAACGGCAAAATATAGATCGGAAGAGCACACGTCTGAACTCCAGTCACGTGACGTTATCTCGTATGCCGTCTTCTGCTTGAAAAAAAAACAAAACCAAATAAATCAGTTGTATCTAATGCAGCGACATTGCACCATACACCTTACATGATCTTAAGTCACTCTACTCTCAT
+
BBBBBFFFDDDFGGGGGGGGGGHHHHHHGHHGGHHHHGGGGGGHHHHHGGHHHHHHHHGFGGGHHHHEFEEGBFGGGHHHHGHHGGGGCHHGFHHGHHHHFDGDGHHHHHHGFHHGHHGFHHFHGFBGD0<FCD?FHH1FHGGDHGHFF.@GGEGHHBG0<<0=FGGGC..;9......99090900909000000000000/--;-99/////.99;///://;//////////9//;////////:///
@M03495:530:000000000-LYBTV:1:1101:20088:19176 1:N:0:GTGACGTT+ATCTGGGA
GTCAGCATGTGAGCTTTGGTCCGCCTGAGTCCCTGGTTTATCACGGCAAAATATAGATCGGAAGAGCACACGTCTGAACTCCAGTCACGTGACGTTATCTCGTATGCCGTCTTCTGCTTGAAAAAAAAAAAAAAAATTAGCTATCTAACCTCAGTGCTCTAGTCTCATATATTACATATACTGAGTTCTGACTTATCATCACGCTCTACAACACACACTATAACATTAATTAATGGCTACTGCTTGATAGA
+
CCCEEFFFFFFFGGGGGGGGGGGGGGHHHHHHHHHHHHHHHHHHGGGGGHHHHHHHHHHHGGGGHHHHHHHGHHHGHHHHHHHHHHHHGHHHGGGGHHHHHHGGHHHHGGGHGHHHHHHHHHHHHGFGGC<<>---.000/111/<110.1/00<<1111<<111<1:11<11111<11<1<110111<111:111111110..<..111<0......//111101<11111:1:1/<0/001110.1<11
@M03495:530:000000000-LYBTV:1:1101:6502:19190 1:N:0:GTGACGTT+ATCTGGGA
GTCAGCATGTGAGCTTTGGAGTGAAATCTCTTGTCTTAAGGAATAAAGGAAAAAGATTCCGTCGGAGGCTCGGTGCTCTACAGGTTCAACCTTTGTACTCTATTATTGCCTCACATTCCATCTCTTGTGAAAATATATTTGATTGGCTTTTCTGCAGGTTGTTTGCCAGGACTTTCCAAGACCTCCACTAGAAAACACAATAAACTTTTTGGAAGCTGGACAACTATCTTCATTTTTCAGAAACAGTGAAC
+
CCCCCFFFFFFFGGGGGGGGGGHHHHHHHHHHHHHHHHHHHGHHHHHHHHHHHHGGHIHIHIHGGGGGGHHGGFGGHHHHHHHHHHHHGHHHHHHHHHHHHHHHHHHHHHHHGHHHHHHGHHHHHHHHHHHHHHHGHHHHHHGHHFHHHHHHHHHHGFHHHGHHHGHHGCHHHHHGHFGFCGHGHHHGHGGFDGHHHFHGHBGHHHHHHHGGFHFHFHGGHEHEFHHHFHFGGGGGFGGGGBFGFGBFEG0
@M03495:530:000000000-LYBTV:1:1101:12782:19195 1:N:0:GTGACGTT+ATCTGGGA
GTCAGCATGTGAGCTTTGGAGTGAAATCTCTTGTCTTAAGGAATAAAGGAAAAAGATTCCGTCGGAGGCTCGGTGCTCTACAGGTTCAACCTTTGTACTCTATTATTGCCTCACATTCCATCTCTTGTGAAAATATATTTGATTGGCTTTTCTGCAGGTTGTTTGCCAGGACTTTCCAAGACCTCCACTAGAAAACACAATAAACTTTTTGGAAGCTGGACAACTATCTTCATTTTTCAGAAACAGTGAAC
+
CCDDDFFFFFFFGGGGGGGGGGHHHHHHHHHHHHHHHHHHHHHHHHHHHHHHHHGGHIHIHIHGGGGGGHHGGGGGHHHHHGHHHHGHHHHHHHHGHHHHHHHHHHHHHHHHHHHHHHHGHHHHHHHHHHGFFFHGHHHHHGHHHHHHHHHHHHEHHFGHHDHHHGHHGFHGGHHHFHGFHFHFH.FFHHHHH1GHGGHCGFGGHFHFHHGGEG/CGHFHHFGEHGHHHHGGGGGGGGGGGGBFEFBBFF0
@M03495:530:000000000-LYBTV:1:1101:8843:19195 1:N:0:GTGACGTT+ATCTGGGA
GTCAGCATGTGAGCTTTGGAGTGAAATCTCTTGTCTTAAGGAATAAAGGAAAAAGATTCCGTCGGAGGCTCGGTGCTCTACAGGTTCAACCTTTGTACTCTATTATTGCCTCACATTCCATCTCTTGTGAAAATATATTTGATTGGCTTTTCTGCAGGTTGTTTGCCAGGACTTTCCAAGACCTCCACTAGAAAACACAATAAACTTTTTGGAAGCTGGACAACTATCTTCATTTTTCAGAAACAGTGAAC
+
BABBAFFFFBFBGGGGGGGGGGHHGGCGHHHHHHHHHHHHHHHGFHHHHHHHHHDGHGHHGHGGGGGEEHHGGGGGHHHHHHHHFGHHFHFGHHHBGHHHHHHFHHHFHHHHHHHHEHHFFHHGHHGHGHHHFGHGHHGHHHHGHFHHHGFHHHGBGHGGF/GFEFHEBGGHHHDGFFFGGB?FH.CFGFHGG1CGGFHEBH0GFFHHHFGCHHEHHF/..CHEHGFHGHEFFCFFEFFGGFBFEF;CBB0
@M03495:530:000000000-LYBTV:1:1101:9340:19215 1:N:0:GTGACGTT+ATCTGGGA
GTCAGCATGTGAGCTTTGGAGTGAAATCTCTTGTCTTAAGGAATAAAGGAAAAAGATTCCGTCGGAGGCTCGGTGCTCTACAGGTTCAACCTTTGTACTCTATTATTGCCTCACATTCCATCTCTTGTGAAAATATATTTGATTGGCTTTTCTGCAGGTTGTTTGCCAGGACTTTCCAAGACCTCCACTAGAAAACACAATAAACTTTTTGGAAGCTGGACAACTATCTTCATTTTTCAGAAACAGTGAAC
+
DDDDDFFFFFFFGGGGGGGGGGHHHHHHHHHHHHHHHHHHHHHHHHHHHHHHHHGGHHHHHIHGGGGGGHHGGGGGHHHHHHHHHHGHHHHHHHHHHHHHHHHHGHHHHHHHHHHHHHHHHGHHHHHGHHHHHHHGHHHHHFHHHFGHHHHHGHGHGGHGHDHHGGHGGGEHHHHHHGHGGHHFHGHHHGGHHFHHHHHEGFGFHHHGHHGGHFHHHHHFHHHFHHGHHHGGGFGGGFFBFGFFGGCFGG0
@M03495:530:000000000-LYBTV:1:1101:27691:19216 1:N:0:GTGACGTT+ATCTGGGA
GTCAGCATGTGAGCTTTGGTCCAGCCTGAGTCCTGGTTTATCAACGGCAAAATATAGATCGGAAGAGCACACGTCTGAACTCCAGTCACGTGACGTTATCTCGTATGCCGTCTTCTGCTTGAAAAAAACAAGTACCAAATCACACTAAAATGTAAAACACAACCAAGTACTCAAAACCTTTACTAAATATAATTTATTAGTAATTCTTTAGCTCATCAAGTAATCAGTTCTTATATGCCTTTGACAAGTAA
+
BBBBBFFBDDFDGFFFGFFGGGHFFAGGBGGHHFF4AFFHHGHFHGGGGGHBGFHHHGHGEEEGECAEEHHFF?1FFBG@B5BBFHGHHGGC1FE???GDHF?F1FHE?EEEGGHHDBGHHF3FE0B//?C222@2@2/B2@G22@?<1<F?1<<1?1/F/F...<0<=1F111<0C.<00000=0<=000000000;00:;;0;C0:00:0;000;:00;00000000000009;0;C00B00000.000
@M03495:530:000000000-LYBTV:1:1101:18745:19229 1:N:0:GTGACGTT+ATCTGGGA
GTCAGCATGTGAGCTTTGGAGTGAAATCTCTTGTCTTAAGGAATAAAGGAAAAAGATTCCGTCGGAGGCTCGGTGCTCTACAGGTTCAACCTTTGTACTCTATTATTGCCTCACATTCCATCTCTTGTGAAAATATATTTGATTGGCTTTTCTGCAGGTTGTTTGCCAGGACTTTCCAAGACCTCCACTAGAAAACACAATAAACTTTTTGGAAGCTGGACAACTATCTTCATTTTTCAGAAACAGTGAAC
+
CCCCCFFFFFFFGGGGGGGGGGHHHHHHHHHHHHHHHHHHHGHHHHHHHHHHHHGGHIIIHHHGGGGGGHHGGGGGHHHHHHHHHHHHHHHGHHHHHHHHHHHHHHHHHHHHHHHGHHHHHHHHHHHHHHHHHHHHHHHHHGHHHHHFHHHHHHHHHHHHHGHHHHHGHHHHHHEHHGHHHHHGHHHHHHHFGHFFHHHEGFDDGHHHHHGGHHGGHHFGHB.:CHHGHHGFFGFGGEFGEFFFGGFFGG:
@M03495:530:000000000-LYBTV:1:1101:20585:19242 1:N:0:GTGACGTT+ATCTGGGA
GTCAGCATGTGAGCTTTGGAGTGAAATCTCTTGTCTTAAGGAATAAAGGAAAAAGATTCCGTCGGAGGCTCGGTGCTCTACAGGTTCAACCTTTGTACTCTATTATTGCCTCACATTCCATCTCTTGTGAAAATATATTTGATTGGCTTTTCTGCAGGTTGTTTGCCAGGACTTTCCAAGACCTCCACTAGAAAACACAATAAACTTTTTGGAAGCTGGACAACTATCTTCATTTTTCAGAAACAGTGAAC
+
BBBBBFFFFFFFGGGGGGGGGGHHHHHHHHHHHGFHHHHHGFFHHHHHHHHHHHGGHHHHHHHGGGGGGHHGGEEGHHHHHHHGHHHHHHHHHHHGHHHHHHHHHHHHGHHHHHHHGHHGHHHHHHHGGFHHGGHHHHHHHHHHFFHHHHHHHGHHGHHHHGEHGFDDGEHHHHHEFHEGHHGEHGHHGHEFFGGHHGHCH0<DFHHGHHCCHHHEGFBCFCCGFHHHHFGGGGFGGGGGFGGGGGBFFF:
@M03495:530:000000000-LYBTV:1:1101:20869:19246 1:N:0:GTGACGTT+ATCTGGGA
GTCAGCATGTGAGCTTTGGAGTGAAATCTCTTGTCTTAAGGAATAAAGGAAAAAGATTCCGTCGGAGGCTTGGTGCTCTACAGGTTCAACCTTTGTACTCTATTATTGCCTCACATTCCATCTCTTGTGAAAATATATTTGATTGGCTTTTCTGCAGGTTGTTTGCCAGGACTTTCCAAGACCTCCACTAGAAAACACAATAAACTTTTTGGAAGCTGGACAACTATCTTCATTTTTCAGAAACAGTGAAC
+
CCDDCFFFFFFFGGGGGGGGGGHHHHHHHHHHHHHHHHHHHHHHHHHHHGHHHHGGHIHIHHHGGGGGGHHGGGGHHHHHHHHHHHHHHGHHHHHHHHHHHHHHGHHHHHHHHHHHHHHHHHHHHHHHHHDHHHHHHHHHHFHHFGGHHHHHHHGHHHHHHGHFHGFHHEHHHHHHGGHFHHHHHHGGHHHHH1<FHHEGHHGHFFHGHGGG0DGFGH/AFH.CHHFHEFGHHHCHHHG0BFGGGB;BFG0
@M03495:530:000000000-LYBTV:1:1101:4724:19263 1:N:0:GTGACGTT+ATCTGGGA
GTCAGCATGTGAGCTTTGGACCAGCCTGAGTCCTGGTTTATCAACGGCAAAATATAGATCGGAAGAGCACACGTCTGAACTCCAGTCACGTGACGTTATCTCGTATGCCGTCTTCTGCTTGAAAAAAAAAATTGAAGTCCACTCATTTGCAATCCTTACCAATCTGTAGATTTCTCTTCTTTGTTCTATTACTTGTAACCACTTTCCATTTCTTCCTGTCCTTCACACTTTCTCAGTTTACTCACATTTCT
+
BABBBFBFFFFFGGGGGGGFGGHHHGHHFHGHHGHHGHHHHHHGFGGGGEHHHHHHHGHHGGGGGHHHHHHHGFHHGFHHHHFGHHHGHGHHGEF?FGHHGHHG?GHGHGGGHGHHHEGBHFFFHH/BC/<011111?11111?011111>11101111011</0000000000=00=000000/000000;000000:00./00<0000900;00000;0000000/900000;000000C00/900;//
@M03495:530:000000000-LYBTV:1:1101:12936:19267 1:N:0:GTGACGTT+ATCTGGGA
GTCAGCATGTGAGCTTTGGAGTGAAATCTCTTGTCTTAAGGAATAAAGGAAAAAGATTCCGTCGGAGGCTCGGTGCTCTACAGGTTCAACCTTTGTACTCTATTATTGCCTCACATTCCATCTCTTGTGAAAATATATTTGATTGGCTTTTCTGCAGGTTGTTTGCCAGGACTTTCCAAGACCTCCACTAGAAAACACAATAAACTTTTTGGAAGCTGGACAACTATCTTCATTTTTCAGAAACAGTGAAC
+
A>AAAFBFF1BFFGGB3B11B1BGHCGFEFH3FAFBABGH11GFGFGDFGB0F0EEFHEDGFHEGEEGE/GAEECGHFFGHEFEGFFDBGEEGFFGFGGGHGG2FGHFFDGCGHHHEFEEGDHHHHHEC221<FF2DFFFGGBFHGFHHEBBHFHFBFFGGCFHFHHHFHECGFHEGFFGFFFGHECGHFG1<1>FGHHGH0D0<GGFGFC?C0/CGHGFHBC.CH0;G0BFFBBFE/BFFG//C/;00;0
@M03495:530:000000000-LYBTV:1:1101:15284:19295 1:N:0:GTGACGTT+ATCTGGGA
GTCAGCATGTGAGCTTTGGAGACTGGTTTATCAACGGCAAAATATAGATCGGAAGAGCACACGTCTGAACTCCAGTCACGTGACGTTATCTCGTATGCCGTCTTCTGCTTGAAAAAAAAAAAAAAAGAATCAGAGAAAGATAGTCAAGGATGTAACATAGACAATATCATTTGCAGTCAAACGATCTCAAAAGAGTATGGATACAGCACACGCATTGATCAGTATGTATACTATGGTGACCAGCAAATTAA
+
CCCDDFFFFFFFGGGGGGGGGGGHHHHHHHHHHHHGGGGGHHHHHHHHHHHGGGGHHHHHHHGHHHGHHHHHHHHHHHHGHHHGGGGHHDHFGFGHHHHGGGHGHHHHHHHHHHHHGGGGGB<//-.<0>11111<000/01<111100.0001111<:1101/<11:11111110100110.....1:100/./111:/<110110/./.---..01111<111<1<:11:<11<11101:..</01101
@M03495:530:000000000-LYBTV:1:1101:11549:19310 1:N:0:GTGACGTT+ATCTGGGA
GTCAGCATGTGAGCTTTGGTCCAGCCTGAGTCCTGGTTTATCAACGGCAAAATATAGATCGGAAGAGCACACGTCTGAACTCCAGTCACGTGACGTTATCTCGTATGCCGTCTTCTGCTTGAAAAAAAAAAAAAACATAAATGTGGATCTAGAATCTTAATGAACATACTATGACATGATATATGTACAAAGAGGTTGAGTGGCAGTTGCCACGAGCTGACAGAGGCAGTAAGTGAACAGCTCTGACTAGA
+
DCDEEFFFFFFFGGGGGGGGGGHHHGHHHHHHHHHHHHHHHHHHHGGGGGHHHHHHHHHHHGGGGHHHHHHHGHHHGHHHHHHHHHHHHGHHHGGFGHHHHHHGGHHHHGGGHGHHHHHHHHHHHHGGGGB<><<<<11<1111100000111111111111111111:11<11<0100:11<11111110=//.0/</0<0..<./:1101:----.<B/00//..../111111101<.0:101<1100
@M03495:530:000000000-LYBTV:1:1101:28844:19329 1:N:0:GTGACGTT+ATCTGGGA
GTCAGCATGTGAGCTTTGGAGACTGGTTTATCAACGGCAAAATATAGATCGGAAGAGCACACGTCTGAACTCCAGTCACGTGACGTTATCTCGTATGCCGTCTTCTGCTTGAAAAAAAAAAACACGGACATTCTCTTCCATCCGGATAATATCATGAGGACGGGCCAGACTTTCGCGCCCTCAGTGTGGACTCAGTGTTAGGATGAACTCGGGCACGCACACCTGTCCACTCTCGCGTCCTACCTGCATCC
+
AAAB@FFFB@5DEGGGGGFGGCGHGDHFGGEHFHHCEGEGCGFGHHHHFHEF?FGHHHHHHHG1FFEBFGHEEGHHHEHC1?GGGFFHHFHHHFEHHFGGE@FFHBDGFHGFGFF0E/@/<>//@////>1@111111<1<10<<.EA000=00=000/0.----:..../000..---9;.;B900090/9//;/;////.////////..--;..99--.:///////9//9..-9--.;/.//.9/;B
@M03495:530:000000000-LYBTV:1:1101:19892:19337 1:N:0:GTGACGTT+ATCTGGGA
GTCAGCATGTGAGCTTTGGAGTGAAATCTCTTGTCTTAAGGAATAAAGGAAAAAGATTCCGTCGGAGGCTCGGTGCTCTACAGGTTCAACCTTTGTACTCTATTATTGCCTCACATTCCATCTCTTGTGAAAATATATTTGATTGGCTTTTCTGCAGGTTGTTTGCCAGGACTTTCCAAGACCTCCACTAGAAAACACAATAAACTTTTTGGAAGCTGGACAACTATCTTCATTTTTCAGAAACAGTGAAC
+
AAAAAFFFFDF5AGGGGGGGFGHFFHGHHHHHHHHHHHHHGHHHHGHHHFHGHGGGHHHGHAFECEC0EGHGEFGGHHHHHHGHHHHHHHGFHGHGGHFHHHHGFHHHFHHHCHFHHHFGGHFHHHHH3GGFFHFGHGHHH4BF1CGGHEHFFHFDGFGFH?GCHHDD1CGE0GGDFGGFCCGFHEHH1GH1FGFHCCGEH0DGFHHFGHGGHFGCGGC.GBCGH/G:GGG0FGBFFFFGFFBFGFFFGG0
@M03495:530:000000000-LYBTV:1:1101:13587:19342 1:N:0:GTGACGTT+ATCTGGGA
GTCAGCATGTGAGCTTTGGTCCAGCCTGAGTCCCTGGTTTATCAACGGCAAAATATAGATCGGAAGAGCACACGTCTGAACTCCAGTCACGTGACGTTATCTCGTATGCCGTCTTCTGCTTGAAAAAAAAAAAAAAACAATAAGAGAGATATGAGGTATTCGTGGCTGGGACAGCAGACATATATGGCATGGGGTCAGCATGCTGAATAATACACTAGAGGCTAGCCCAGGTCTGTCAGATCACCATGGGA
+
CCDDDFFFFFFFGGGGGGGGGGHHHGHHHHHHHHHHHHHHHHHHHHGGGGGHHHHHHHHHHHGFGGHHHHHHHGHHHGHHHHHHHHHHHHGHHHGGFFHEHHHHGGHHHHGGGHGHHGHGHGGHHGHGGGFG</---.<.010110/..1111<C//0111//..-........./././1111:11./0..<.<..<0110011101111<100</0:0/..0:0//...001/11<1<100//:01/./
@M03495:530:000000000-LYBTV:1:1101:13440:19366 1:N:0:GTGACGTT+ATCTGGGA
GTCAGCATGTGAGCTTTGGTCCAGCCTGAGTCCCTGGTTTATCAACGGCAAAATATAGATCGGAAGAGCACACGTCTGAACTCCAGTCACGTGACGTTATCTCGTATGCCGTCTTCTGCTTGAAAAAAAAAAAAAAAAAAGTCGCTAATTCGAATAAATAAGAACATACACGAGTGTGAGAATGTCAATTGCACTGGGCATCACTGATAGTACAATAATGTCATATGATATCATGGATACTATCGGTCAGT
+
CBCDEFFFFFFFGGGGGGGGGGHHHGHHHHHHHHHHHHHHHHHHHHGGGGGHHHHHHHHHHHGGGGHHHHHHHGHHHGHHHHHHHHHHHHGHHHGGGGGHFHHHGGHHHHGGGHGHHGHGHHFHHHHGGGD@@/>---<<.01:-:..111.<.:.1111111<//:1000.--..111<110111111101100/<..///0011<11111111110111111111111111<1001101111.-..</1
@M03495:530:000000000-LYBTV:1:1101:10787:19462 1:N:0:GTGACGTT+ATCTGGGA
GTCAGCATGTGAGCTTTGGAATTAGTAAATTCGTTGACGACAGAAGGAGCAAGATAACGACCACAGGGAGGGTGGTTTATCAACGGCAAAATATAGATCGGAAGAGCACACGTCTGAACTCCAGTCACGTGACGTTATCTCGTATGCCGTCTTCTGCTTGAAAAAAAAAAAAACAACATATCCAGAAGCAAGCACGCACCATAGGCACACATACAACTGGAGTATGCATGCTCACAATAGTCAGTGCCATA
+
CCCDDFFFFDFFGGGGGGGGGGHHHHHHHHHHGHHHHHGFGGGHHHHGHHHHHHHHHHGFGGGHHHHGGGGGEFGGGHHHHHHHGGGGGHHHHHHHHHHHGGGGHHHHHHHGHHHGHHHHHHHHHHHHGHHHGGFFHHFHHHGGHHHFDCEHGHHHHHHHHGHGHGFGGA-:-...../00000C0/00://.//-----.:0:000:/..0000000///.0/;0000;00B00:00000000::00:00
@M03495:530:000000000-LYBTV:1:1101:17960:19468 1:N:0:GTGACGTT+ATCTGGGA
GTCAGCATGTGAGCTTTGGAATTAGTAAATTCGTTGACGACAGAAACCACAGGGAGGGTGGTTTATCAACGGCAAAATATAGATCGGAAGAGCACACGTCTGAACTCCAGTCACGTGACGTTATCTCGTATGCCGTCTTCTGCTTGAAAAAAAAAAAAAACACACACGACAGAGCAACATACGAGCAGAGATTCGAGTCTAGCAAGAGGTACATCAGGATATTATAGAGTACGTGGATGACAGGAATACAT
+
DCDDDFFFFFFFGGGGGGGGGGHHHHHHHHHHGFHHHHGGGGGHHHHHHGHHHGGGGGEGGGGHHHHHHHGGGGGHHHHHHHHHHHGGGGHHHHHHHGHHHGHHHHHHHHHHHHFFHGGGGGHHHHHHECHHHHGGGHGHHHGHHGHHHHHGG?@----9....:..-9-:-://:/../:0...--//./000;0/0/:00;00/:..0000:0000:;0:0000:00000.//.:00000:../:0000
@M03495:530:000000000-LYBTV:1:1101:13181:19505 1:N:0:GTGACGTT+ATCTGGGA
GTCAGCATGTGAGCTTTGGAATTAGTAAATTCGTTGACGACAGAAGGAGCAAGAACGACCACAGGGAGGGTGGTTTATCAACGGCAAAATATAGATCGGAAGAGCACACGTCTGAACTCCAGTCACGTGACGTTATCTCGTATGCCGTCTTCTGCTTGAAAAAAAAAAAAAAACTAATCAGTAAGTGATCTCACACATCGATAGATACTAGTACAACAGCGAATTAGTCAGCACATGCTAGTGCATGATCG
+
CCDCCFFFFFFFGGGGGGGGGGHHHHHHHHHHGGHHHHGGGGGHHHHHHHHHHHHHGGGGGHHHHGGGGGEGGGGHHHHHHHGGGGGHHHGHHHHHHHGGGGHGHGHHHGGHHGHHHHHHHHHHHHGGHHGGFGHGHHHHFGHHHGGEGHGHHHGHHHHHGHHGGGGF:--:-.0000;00:0;000000000000.00.:..:00000000:0000.:.9--;:00000000./000;00000:00;00:
@M03495:530:000000000-LYBTV:1:1101:17906:19508 1:N:0:GTGACGTT+ATCTGGGG
GTCAGCATGTGAGCTTTGGAATTAGTAAATTCGTTGACGACAGAAGGAGCAAGATAACGACCACAGGGAGGGTGGTTTATCAACGGCAAATATAGATCGGAAGAGCACACGTCTGAACTCCAGTCACGTGACGTTATCTCGTATGCCGTCTTCTGCTTGAAAAAAAAAAAAAAGAATACACTACGAAATAGTTAGATTTATCGTTATGTAGATTCATATAATAAGATATGATGAGAGTACAGACATATATT
+
BCCCCFFFFFFFGGGGGGGGGGHHHHHHHHHHGHHHHHGFGGGHHHHHHHHHHHHHHHGGGGGHHHHGGGGGEGGGGHHHHHHHGGGGGHHHHHHHHHHGGGGHGHHHHHGHGHGHHHHHHHHHHHHGFFFFGFGHGHGGHGGHHHHGGGFGHHFHHHHFFGHHGGGEF9-<-..<01<001</....910111111<11<1./...11111111111111<11111111:1110:0011111./111111
@M03495:530:000000000-LYBTV:1:1101:12209:19535 1:N:0:GTGACGTT+ATCTGGGA
GTCAGCATGTGAGCTTTGGTCCGCCTGAGTCCTGGTTTACAACGGCAAAATATAGATCGGAAGAGCACACGTCTGAACTCCAGTCACGTGACGTTATCTCGTATGCCGTCTTCTGCTTGAAAAAAAAAAAAAAAAAGAAACAAAAAAAATGGTGTGGATTGACTTACTAAGGTACAGATGAAGCTGATTGAGAGAAGAGTGTACATATGATTTGAGATGCATATATGTGATAGCTAGCGCATTAATGTACA
+
EDEEEFFFFFFFGGGGGGGGGGGGGGHHHHHHHHHHHHHHHHHGGGGGHHHHHHHHHHHGGGGHHHHHHHGHHHGHHHHHHHHHHHHGHHHGGGGHHGHHHGGHGHHGGGHGHHHHHHHGGHHHGGGGG<<----<...<//....-<-<0011...000/0111111110/1111<111111000001100.0.0/0.<1111111<11111<1..10001:::11<11111111:0---<<11111111
@M03495:530:000000000-LYBTV:1:1101:13555:19542 1:N:0:GTGACGTT+ATCTGGGA
GTCAGCATGTGAGCTTTGGAATTAGTAAATTCGTTGACGACAGAAGGAGCAAGATAACGACCACAGGGAGGGTGGTTTATCAACGGCAAAATATAGATCGGAAGAGCACACGTCTGAACTCCAGTCACGTGACGTTATCTCGTATGCCGTCTTCTGCTTGAAAAAAAAAAAAAAACACACAAGAATATAAACTGAAAGTGCTGGATGAGATAGACACGAGCATCATCATGATATACACAAAGCTGTCTAGG
+
DDCEEFFFFFFFGGGGGGGGGGHHHHHHHHHHGHHHHHGGGGGHHHHHHHHHHHHHHHGGGGGHHHHGGGGGFGGGGHHHHHHHGGGGGHHHHHHHHHHHGGGGHHHHHHHGHHHGHHHHHHHHHHHHGGHHGDFGHEGHHHGGHHHHGGGHGHHHHHHHHGHHHGGGGAA----........:<0111110110001111110.10001111101/.--<-0001111111<<1:1:09.//00101110
@M03495:530:000000000-LYBTV:1:1101:11129:19565 1:N:0:GTGACGTT+ATCTGGGA
GTCAGCATGTGAGCTTTGGAGAAAACTGATCAATGGGATCCGAGACAAGCTGGTTATCAACGGCAAAATATAGATCGGAAGAGCACACGTCTGAACTCCAGTCACGTGACGTTATCTCGTATGCCGTCTTCTGCTTGAAAAAAAAAAAAAAATAATATAGTATAAGAGAATAGGTTGTGGATATGTAACTAATCACACAGGGAGCACAAGTGAGGCTGAGAACGACACAGTGGGACGTGTCATTCAGAAGA
+
CCCCDFFFFFFFGGGGGGGGGGHHHHHHHHHHHHHHHHHGHHGGGGHHHHHHHHHHHHHHHGGGGGHHHHHHHHHHHGGGGHHHHHHHGHHHGHHHHHHHHHHHHGHHHGGGGHHHHHHGGHHHHGGGHGHHHHHHHHHHFHGGGG@<----.01<1<1:111<<110/00<0011/<..00<<1111<110101000.........:/.1110..9...110..---/.01/.<.-..//1111111100
@M03495:530:000000000-LYBTV:1:1101:23762:19576 1:N:0:GTGACGTT+ATCTGGGA
GTCAGCATGTGAGCTTTGGAGTGAAATCTCTTGTCTTAAGGAATAAAGGAAAAAGATTCCGTCGGAGGCTCGGTGCTCTACAGGTTCAACCTTTGTACTCTATTATTGCCTCACATTCCATCTCTTGTGAAAATATATTTGATTGGCTTTTCTGCAGGTTGTTTGCCAGGACTTTCCAAGACCTCCACTAGAAAACACAATAAACTTTTTGGAAGCTGGACAACTATCTTCATTTTTCAGAAACAGTGAAC
+
BACCCFFFFFFFGGGGGGGGGGHHHHHHHHHHHHHHHHHHHHHHHHHHGHHHHGGGHIHIHHHGGFGFEHHGGEGGHHHHHHGHHHHHHHHHHHHHHHHHHHHHHHHHHHHHHHHHHHHHHHHHHHHHHF4BFGHBHHHHHFHHHHCFGHHHHHGHHHHHHDHHHGHHEFFHHHHHHHHHGHHFHFFHHFH1GFHFHHGFHFHFGHHHHGGGEGFEHHCHFHHFHFHFHHGGGGFGGGGFFBCFFFCFFG0
@M03495:530:000000000-LYBTV:1:1101:28300:19581 1:N:0:GTGACGTT+ATCTGGGA
GTCAGCATGTGAGCTTTGGAATTAGTAAATTCGTTGACGACAGAAGGAGCAAGATAACGACCACAGGGAGGGTGGTTTATCAACGGCAAAATATAGATCGGAAGAGCACACGTCTGAACTCAGTCACGTGACGTTATCTCGTATGCCGTCTTCTGCTTGAAAAAAAAAAAAAACACTAATTTTTGCAATCTGTATTGGTTTTAGATTATGCATAAGATTAACTAGTTATCATCTACTCGCGCTACAGCACT
+
CBCCCFFFFFFFGGGGGGGGGGHGHHHHHHHHGFFGHHGGEGGHHHHFHHHHGHHHHFGGGGGHHHHGFEEGEGGGGHGHHHHHGGGGGHHHHHHHHHHHGDGGHHHHHHHGHHHGFHHHHFHHFHHGGHGGGFFF/1=1FF?F0FGFEEFFFFH1F1FAGB0.@EGCC--;@...0/000900900000000099000...0/00000000000009000000:0000:00000900.----9;000/90
@M03495:530:000000000-LYBTV:1:1101:16307:19591 1:N:0:GTGACGTT+ATCTGGGA
GTCAGCATGTGAGCTTTGGAATTAGCTGGTTTATCAACGGCAAAATATAGATCGGAAGAGCACACGTCTGAACTCCAGTCACGTGACGTTATCTCGTATGCCGTCTTCTGCTTGAAAAAAAAAAAAAAAGATAAATGAAAAGCATTCTGTTGAAGATAATAAATAATAACCGTATATACACAAAACTACGCTCAATGTACTCTATAGACGTTTTCAGAGTGTCACATACACTAACAGACGTGAATAGCAGT
+
EEEEEFFFFFFFGGGGGGGGGGHHHHHHHHHHHHHHHHGGGGGHHHHHHHHHHHGGGGHHHHHHHGHHHGHHHHHHHHHHHHGHHHGGGGHHHHHHGGHHHHGGGHGHHHHHHHGHHHHGGGDC>>/->.<111=111=11/.011111110111111111:111111100-...01<110<....010.-...011:1:1:1111110.<.:.11:1<11<11111000:1/0000/.9.9.<110:101
@M03495:530:000000000-LYBTV:1:1101:23257:19595 1:N:0:GTGACGTT+ATCTGGGA
GTCAGCATGTGAGCTTTGGTTTATCAACGGCAAAATATAGATCGGAAGAGCACACGTCTGAACTCCAGTCACGTGACGTTATCTCGTATGCCGTCTTCTGCTTGAAAAAAAAAAAAAAATAAAAACACGAAAGGAAATGATATAGATCATAGAAGGAAAAAATGATACACATACACATGTGCATCGTGACTCACAGACACTGAGCTTGCTATATCACACATGTTAAAGTGATCACACAGACGGTCGTAGAA
+
CCDCDFFFFFFFGGGGGGGGGGHHHHHHGGGGGHHHHHHHHHHHGGGGHHGHHHHGHHHGHHHHHHHHHHHHGHHHGGFGHHGHHHGGHHGHGGGHGHHHHHHHAGHHHGGGGC<<@/<011111..0.->.<.///<<1111111110111111..///.-.011111000000<00011111<.<:/.1100010.//0<00010/.111111110<.0011<111:11111/00..<.-.9.-<<..1
@M03495:530:000000000-LYBTV:1:1101:13028:19617 1:N:0:GTGACGTT+ATCTGGGA
GTCAGCATGTGAGCTTTGGAATTAGTAAATTCGTTGACGACAGAAGGAGCAATATAACGACCACAGGGAGGGTGGTTTATCAACGGCAAAATATAGATCGGAAGAGCACACGTCTGAACTCCAGTCACGTGACGTTATCTCGTATGCCGTCTTCTGCTTGAAAAAAAAAAAAAAACCGACTCGATATAGACTAGCTACTCGTACATCCGTAGCATCATCAACAGTCTGCGCACACACTGATGACGCAACGA
+
CCCDDFFFFFFFGGGGGGGGGGHHHHHHHHHHGGHHHHGFFGGHHHHHHHHHHHHHHHGFGGGHHHHGEGGGEFGGGHHHHHHHGGGGGHHHHHHHHHHHGGGGHHHGHHHGHHHGHHHHHHGHHHHHG@GHGGFGHGGFHHFDHHGHGGGHGHEHHHHGACGFHGEFG?-<---<.----..<<.-0000:00/0:0009<9..00/..:.<0000<000<0/00000-----.<./0:0<<0.<--<-.
@M03495:530:000000000-LYBTV:1:1101:12140:19618 1:N:0:GTGACGTT+ATCTGGGA
GTCAGCATGTGAGCTTTGGTCCAGCCTGAGTCCTGGTTTATCAACGGCAAAATATAGATCGGAAGAGCACACGTCTGAACTCCAGTCACGTGACGTTATCTCGTATGCCGTCTTCTGCTTGAAAAAAAAAAATAAAGAAATCATTTCAAAAAACACAGAACATGCGTACCAAGCAACAAATCGACCATCACACAATATCACTGTGAACACTAATACTGAAAAATGATAAATACAGACTCAATACCGACACA
+
CCCCBFFFFFFFGGGGGGGGGGHHHGHHHHHHHHHHHHHHHHHHHGGGGGHHHHHHHHHHHGGGGHHHHHHHGHHHGHHHHHHHHHHHHGGHHGGFGHHFHHHGGHHHHGGGHGHHGHHHHEGHGHCGGG?A0111??00<111>=111<1.<...../<//0/0.:.-.<0../:.;.:00..---0/000/..000090009000:0/0///9/;/////..///9///;////.////////..;-9/
@M03495:530:000000000-LYBTV:1:1101:19228:19643 1:N:0:GTGACGTT+ATCTGGGA
GTCAGCATGTGAGCTTTGGAATTAGCTGGTTTATCAACGGCAAAATATAGATCGGAAGAGCACACGTCTGAACTCCAGTCACGTGACGTTATCTCGTATGCCGTCTTCTGCTTGAAAAAAAAAAAACATAAATGATAATATCATTTCTCAGCTGCTTCAGGATAAAAACAAAGTAAGTATAATAATGACACTTAATGGTACTTCCAAACTCGTATCTAGTACATGTCTCGTATGACGTATGAACCTGTACT
+
CCCCCFFFFFFFGGGGGGGGGGHHHHHHHHHHHHHHHHGGGGGHHHHHHHHHHHGGGGHHHHHHHGHHHGHHHHHHHHHHHHGHHHGGGGHHHHHHFFHHHHGGGHGHHFHHHHGHHHHGGG/B/<//1?1111111?FF11111111111<<1111000000<0<00..../0:0000:0;00000000:0000000;000000000:00.:./.;000000;00000/..//00..;0/000./.0000
@M03495:530:000000000-LYBTV:1:1101:6339:19651 1:N:0:GTGACGTT+ATCTGGGA
GTCAGCATGTGAGCTTTGGTTTATCAACGGCAAAATATAGATCGGAAGAGCACACGTCTGAACTCCAGTCACGTGACGTTATCTCGTATGCCGTCTTCTGCTTGAAAAAAAAAATAAAAAATGACAGCATGCAACCACTATGTACACAAAGTACTCAAAAATATACTCATTTATCGAAACAACTCAGTGATCTGTAACTACAAGTGGAATATTCACAAGTTATTAACTAGCAAGCTTCGTAGATATAATCT
+
BCCCCFFFFFFFGGGGGGGGGGHHHHHHGGGGGHHHHHHHHHHHGGGGHHHHHHHGHHHGHHHHHHHHHHHHGHHHGGGGHHBGHHGGHFHHGE?GGHHGHHHHHGHHFGGG?B?23BD2/022<@2/?<11??10//101<111111.<<111<11/00..00000<0000000..;.;/../00000C0000000000;/00;00=0;00000009.90000;0000:/;0/.///-/;.E///////9
@M03495:530:000000000-LYBTV:1:1101:24429:19692 1:N:0:GTGACGTT+ATCTGGGA
GTCAGCATGTGAGCTTTGGAGTGAAATCTCTTGTCTTAAGGAATAAAGGAAAAAGATTCCGTCGGAGGCTCGGTGCTCTACAGGTTCAACCTTTGTACTCTATTATTGCCTCACATTCCATCTCTTGTGAAAATATATTTGATTGGCTTTTCTGCAGGTTGTTTGCCAGGACTTTCCAAGACCTCCACTAGAAAACACAATAAACTTTTTGGAAGCTGGACAACTATCTTCATTTTTCAGAAACAGTGAAC
+
CCCCCFFFFFFFGGGGGGGGGGHHHGHHHHHHHHHHHGHHHHHHGHHHHHHGHGGGHIHIHHHGGGGGGHHGGGGGHHHHHHHHHHHHHHHHHHHHHHHGHHHHHHHHHHHHHHHHHHHGHHHHHHHHHHHHHFGHFHHHHFHHHGFHHHHHHHHHHHGHHFHHHGHHHHHHHGHHHHGHAGHHFHHHHHHBGHFFHFCCDDDGGHHHHHGG0C/.CGEHGFGHHEHHHHFGGGGGGGGGFBCFGGGGGE0
@M03495:530:000000000-LYBTV:1:1101:28619:19700 1:N:0:GTGACGTT+ATCTGGGA
GTCAGCATGTGAGCTTTGGAGGGCAAGTTGACGACAGAAGGAGCAAGATAACGACCACAGGGAGGGTGGTTTATCAACGGCAAAATATAGATCGGAAGAGCACACGTCTGAACTCCAGTCACGTGACGTTATCTCGTATGCCGCCTTCTGCTTGTAAAAAAAAAAAATAAAAGTATATAGGCTATAAGCTACTATGGTCGTGGCATGTGTTGGTATTAAGTTGAGTCATTGAGATTTGCACATGAAATACA
+
BAABBFFFFDFFGGGGGGGGGE?EFGGGDGHGGGGGGHHHHHHHHHHHHHHHGGGGGHHHHGEFEE1BE>BGHHFHGHGFCECFGHHHGBFHHHCEGGFHHHHHHGBFHFEDGGHGFHHHHFGFECFGGGFA1@<F<EGCBFC--..1<D00=0.<000<CF-;;-ACGF00000000900/000000///////////-9.9-;9.////;.9/;///9//////9/9////.//9////////9/////
@M03495:530:000000000-LYBTV:1:1101:6824:19704 1:N:0:GTGACGTT+ATCTGGGA
GTCAGCATGTGAGCTTTGGAATTAGTAAATTCGTTGACGACAGAAGGAGCAAGATAACGACCACAGGGAGGGTGGTTTATCAACGGCAAAATATAGATCGGAAGAGCACACGTCTGAACTCCAGTCACGTGACGTTATCTCGTATGCCGTCTTCTGCTTGAAAAAAAAAAAAAAATAACATAGATAGAATCTACAGTCTCTTGTTTAGCAAGACACATCAAACAACACAACATACATAACCAAGCTAATGT
+
BCCCCFFFFFFFGGGGGGGGGGHHHHHHHHHHGHHHHHGGGGGHHHHHHHHHHHHHHHGGGGGHHHHGGGGGAFGGGHHHHHHHGGGGGHHHHHGHHHHHGGGGHHHHHHHGHHHGHHHHHHHHHHHHGHHHGGFFHHHHHGFFHHHHGFGHGHHHHHHHHHGHHGGGG@;-:9-.90;0000009000000;000900000090/00099////9/000000........./000000000;..090000
@M03495:530:000000000-LYBTV:1:1101:25141:19716 1:N:0:GTGACGTT+ATCTGGGA
GTCAGCATGTGAGCTTTGGAATTAGTAAATTCGTTGACGACAGAAGGAGCAGATAACGCACAGGGAGGGTGGTTTATCAACGGCAAAATATAGATCGGAAGAGCACACGTCTGAACTCCAGTCACGTGACGTTATCTCGTATGCCGTCTTCTGCTTGAAAAAAAAAAAAAATGATATTATAATAGAAATATAACTAAGAGACAACAAACACACTACGCGCAGTGGTCAGCTTTAGTTCTAGCTCATATCCA
+
CCCCCFFFFFFFGGGGGGGGGGHHHHHHHHHHGFHHHHGGGGGHHHGHHHHHHHHHHGGGGGHHGFGGGBFGEGHHHHHHHGFGGGHHHHHHHHHHHGGGGHHHHHHHGGHHGHGHFHHHFHHHHGFC=FEFGHGFGHHGGHHHHGGGHGHGHHHHFF<FGGGG-EC----.00090;0000;0000900000000000;////.:.......///.---9-.0/;00/0:00000000090000000000
@M03495:530:000000000-LYBTV:1:1101:15570:19721 1:N:0:GTGACGTT+ATCTGGGA
GTCAGCATGTGAGCTTTGGAGTGAAATCTCTTGTCTTAAGGAATAAAGGAAAAAGATTCCGTCGGAGGCTCGGTGCTCTACAGGTTCAACCTTTGTACTCTATTATTGCCTCACATTCCATCTCTTGTGAAAATATATTTGATTGGCTTTTCTGCAGGTTGTTTGCCAGGACTTTCCAAGACCTCCACTAGAAAACACAATAAACTTTTTGGAAGCTGGACAACTATCTTCATTTTTCAGAAACAGTGAAC
+
DCDCCFFFFFFFGGGGGGGGGGHHHHHHHHHHHHHHHHHHHHHHHHHHHHHHHHGGHHHHGHHGGGGGGHHGGGGGHH5GHHHHHHHHHHHHHHHHHHHHHHHHHHHHHHHHHHHHHHHHHHHGHHHHHHHHHHHHHHHHHHHHHHHHHHHHHHGHGHHHHGHHHHHHHHHHHHHHHHHHFHHHHAGGHHHDGFFHHHHGGHEFFFHHHHGGGHGHHHGFHHGAGGHHHFFFGGGGGGGGGGGGGGGGFF0
@M03495:530:000000000-LYBTV:1:1101:28484:19726 1:N:0:GTGACGTT+ATCTGGGA
GTCAGCATGTGAGCTTTGGAGACTGGTTTATCAACGGCAAAATATAGATCGGAAGAGCACACGTCTGAACTCCAGTCACGTGACGTTATCTCGTATGCCGTCTTCTGCTTGAAAAAAAAAAACAAATAACAAAGTCCTACTAGTGCTGGTACACGTCTATGTACACAGTCGTAATCAAACTAACCAACTATACATACTATTCTTCACTTGGATGACTTGTTAGAATGTTAGCTCCATGACCGAGAGTCTGC
+
CCCCCFFFFFFFGGGGGGGGFGGHHHHHHHGHHHHGGGGGHHHHHHHHHHHGGGGHGHHHGHGGHGGHHHHHHHHHHHHGHHHGGGGFFDHHH1EHFBDE1>GFHHFGHHGHHHHGGFF/BB///0111=11=0=11@11111111<110<111.0./.000000<0.0<.....000000000.0../00000000000000000000000000000000000000;0;0000:0000009:---000;0
@M03495:530:000000000-LYBTV:1:1101:22795:19728 1:N:0:GTGACGTT+ATCTGGGA
GTCAGCATGTGAGCTTTGGAGTGAAATCTCTTGTCTTAAGGAATAAAGGAAAAAGATTCCGTCGGAGGCTCGGTGCTCTACAGGTTCAACCTTTGTACTCTATTATTGCCTCACATTCCATCTCTTGTGAAAATATATTTGATTGGCTTTTCTGCAGGTTGTTTGCCAGGACTTTCCAAGACCTCCACTAGAAAACACAATAAACTTTTTGGAAGCTGGACAACTATCTTCATTTTTCAGAAACAGTGAAC
+
BBBBBFFFFDFFGGGGGGGGGGEGHHHHHHHHHGHHHHHHFHHHHHFHHHHHHHGGGHHHHHHGGGGGGHHGGEGGHHHHHGHHHHHHGFGGHHHGHGGHHHHGGHHHHGHHHHHHHHHHHHHHHHHHGG4EGGHFGHHHHFHGGHHBFHGHHGGHEFHHHGHHHHGHHHHGHHHGHHGFGHFFHHHHHHHHHHHGHGEGFHEGHHHHHHGGBCGEGHGHHFFEHFHGEGBFFGGGGGFFB;BFFGCB0B0
@M03495:530:000000000-LYBTV:1:1101:26795:19738 1:N:0:GTGACGTT+ATCTGGGA
GTCAGCATGTGAGCTTTGGAGAAAACGGCCGATGCCCTGGTTTATCAACGGCAAAATATAGATCGGAAGAGCACACGTCTGAACTCCAGTCACGTGACGTTATCTCGTATGCCGTCTTCTGCTTGAAAAAAAAAAAAACACGCGACCGAGAAGCCAGCACTGTTGGTTAGTGATAATGATATGAGTAGTAACTCACTCCACTGCACTTACGTCAACTGTTCGTTAATCGTCACCTGTATGTATCGAGTCGC
+
CCCCCFFFFFFFGGGGGGGGGGHHHHGGGGGGGGGHHHHHGGHHHHHHHGGGGGHHHHHHHHHHHGGGGGGHHGGHGHHHGFHHHHHHFEGFHGGFHGGFGHG4GHHFDHHHHGGGHGGFHGHHGGFHHHCGGC->--....---------./0./9./.0/900..:0.000000900;;00;0000;000000000/0/000000;00.9.:.00/;00;:/..00.;...00/0;0000;0.9;;/--
@M03495:530:000000000-LYBTV:1:1101:8744:19741 1:N:0:GTGACGTT+ATCTGGGA
GTCAGCATGTGAGCTTTGGAATTAGTAAATTCGTTGACGACAGAAGGAGCAAGATAACGACCACAGGGAGGGTGGTTTATCAACGGCAAAATATAGATCGGAAGAGCACACGTCTGAACTCCAGTCACGTGACGTTATCTCGTATGCCGTCTTCTGCTTGAAAAAAAAAAACATGCGGTCACTTCTAACGAGTGCTGGATATTCACGGAGGGTGAGTGCACGGAGGAGACCGCAAAAGCCACACAGCACTA
+
CCCBCFFFFFFFGGGGGGGGGGHHHHHHHHHHGHHHHHGGGGGHHHHHHHHHHHHHHHGGGGGHHHHGGGGGEGGGGHHHHHHHGGGGGHHHHHHHHHHHGGGGGHGHHHHGHHHGHHHHHHHHHHHHGHGHGGFGEFFFFHGGHHHFGFGHGHHHHHHHFHHHGGCF--9..000.-.-.00000;0;.....0000.0009000..-.--....:0000.--.-.;...-----//9.//...:./900
@M03495:530:000000000-LYBTV:1:1101:24913:19744 1:N:0:GTGACGTT+ATCTGGGA
GTCAGCATGTGAGCTTTGGAGTGAAATCTCTTGTCTTAAGGAATAAAGGAAAAAGATTCCGTCGGAGGCTCGGTGCTCTACAGGTTCAACCTTTGTACTCTATTATTGCCTCACATTCCATCTCTTGTGAAAATATATTTGATTGGCTTTTCTGCAGGTTGTTTGCCAGGACTTTCCAAGACCTCCACTAGAAAACACAATAAACTTTTTGGAAGCTGGACAACTATCTTCATTTTTCAGAAACAGTGAAC
+
CCCBAFFFFFFFGGGGGGGGGGHHHHHHHHHHHGHHHGHHHHHHHHHHHGHHGHGGHHHHHHHGGGGGGGHGCFGGHHHGHHHHHHHHGHHHHHHGHHFHHHHHHHHHHHGHHHHHHHHHGHHHHHHHHGHFFGHFHHHHF4HHGHHHHHHHGGBGFHHHGDHGHHHFHHGEGHHFHHGHFHHHHEHFGFHFGG<GGFHGGHB<DGHGGFCGHFFAC0/CGHHFHHHHHHFFFFGGGGGEGGGGGG0FG00
@M03495:530:000000000-LYBTV:1:1101:26243:19756 1:N:0:GTGACGTT+ATCTGGGA
GTCAGCATGTGAGCTTTGGAGACTGGTTTATCAACGGCAAAATATAGATCGGAAGAGCACACGTCTGAACTCCAGTCACGTGACGTTATCTCGTATGCCGTCTTCTGCTTGAAAAAAAAAAAAACATTAACGAATCGTATCTCGTAACGAACATGCTTGTTCAAATCTGTAGATAGTGATGTGGTGCTGTAGTGCAGTGATGCCGATACAAGCACTGACATATGTAGGCGTGTCGTCCATCACATTAACGA
+
CCDDDFFFFFFFGGGGGGGGGGGHHHHHHHHHHHHGGGGGHHHHHHGHHHGGGGGHHGHHHHGHHHGGHHHHHHHHHHHGHGHGGGGHHBGHGEGHGHHGEEHGHHHGHHHFGHHHG?CC@////?11111.><..0.00010........--000000:00:00;;00;00000000:0:0;0/.000:00;/0:000000;0;-:--0009//0/00:000000;00-.-./...:.000;0:000;..
@M03495:530:000000000-LYBTV:1:1101:20695:19757 1:N:0:GTGACGTT+ATCTGGGA
GTCAGCATGTGAGCTTTGGAATTAGTAAATTCGTTGACGACAGAATGGTTTATCAACGGCAAAATATAGATCGGAAGAGCACACGTCTGAACTCCAGTCACGTGACGTTATCTCGTATGCCGTCTTCTGCTTGAAAAAAAAAAAAAAAACAAAATAGTAAACTGATGAAAACCTTATTATTGTAATACTAGAGACATCTGTGCATTGATGTCTCGTCATCAGAGTTCAAGTGTTCCACTCACCTGTGATAA
+
DDEDDFFFFFFFGGGGGGGGGGHHHHHHHHHHGHHHHHGGGGGHHHHHHHHHHHHHHGGGGGHHHHHHHHHHHGGGGHHHHHHHGHHHGHHHHHHHHHHHHGHHHGGGFHHHHHHGGHHHHGGGHGHHHHHHHFHHFHGGGDG<>-<<-.....<00:1111110111111/./01111111111:1111<00://<0<1111<::0:111111/9...1:000111111:11111101//0.0/<01111
@M03495:530:000000000-LYBTV:1:1101:4437:19774 1:N:0:GTGACGTT+ATCTGGGA
GTCAGCATGTGAGCTTTGGAATTAGTAAATTCGTTGACGACAGAAGGAGCAAGATAACGACCACAGGGAGGGTGGTTTATCAACGGCAAAATATAGATCGGAAGAGCACACGTCTGAACTCCAGTCACGTGACGTTATCTCGTATGCCGTCTTCTGCTTGAAAAAAAAAAAACAACATAATATACTCACCACCTAACTCTTCAACCTGTCATAATGTCAGCGGTCTCTCCACGTCTATGACATAGCCTGTG
+
CCDCDFFFFFFFGGGGGGGGGGHHHHHHHHHHGHHHHHGGGGGHHHHHHHHHHHHHHHGGGGGHHHHGGGGGFFGGGHHHHHHHGGGGGHHHHHHHHHHHGGGGHHHHHHHGHHHGHHHHHHHHHHHHGHHHGGFEHGEHHHGGHHHHGGGHGHHHHHHHFHHHHGGGG---...../0:000000000.0<..00/000<0000./.0<0<0000:0000<-<-.0:0/0/.<</.00<0::00000.<<
@M03495:530:000000000-LYBTV:1:1101:26267:19784 1:N:0:GTGACGTT+ATCTGGGA
GTCAGCATGTGAGCTTTGGAATTACAGAAGGAGCAAGATAACGACCACAGGGAGGGTGGTTTATCAACGGCAAAATATAGATCGGAAGAGCACACGTCTGAACTTCAGTCACGTGACGTTATCTCGTATGCCGTCTTCTGCTTGAAAAAAAAAACAAAGACTGACATACTCTGCTTAGATAGCATACGAGTCCTACAGAGTCAGATAATACACGCAGAGATCTAATTCATGCTCTGTAGACGCAAAGTATC
+
CDDDEFFFFFFFGGGGGGGGGGHHHHHHHHHHHHHHHHHHHHGGGGGHHHHGGGGGAFEEFGHHHHHHGGGGGHHHHHHHHHHHGGGGGHHHGHHGHHHGHHHHHHHHHHHHGGHGGGFGHHBHHHFGGHGHGGGHGHHHHHHHFCHHHGGGEC....///100<<1101<<1011:0<1<111110.9.9/0110001/::111<11111:0.--<9./10111111<11<1110:1111.----/11:1
@M03495:530:000000000-LYBTV:1:1101:5774:19784 1:N:0:GTGACGTT+ATCTGGGA
GTCAGCATGTGAGCTTTGGAGGGCAAGAAGTGGTTGTGACATTGCTGGTTTATCAACGGCAAAATATAGATCGGAAGAGCACACGTCTGAACTCCAGTCACGTGACGTTATCTCGTATGCCGTCTTCTGCTTGAAAAAAAAAACAATACCGTCTTCTAGCTTAAAAAAAACTGCTAACATCAAGTCGTCTGAAATAGTTCGTACAAGTACAGCACTCACCGCTCGATACATCTGCGCGACGTAGCGTTTGC
+
BCCCCFFFFFFFGGGGGGGGGGGFGGGHHHFGHGFEEGHGHFFHHHHHGHHHHHHHHGGGGGHHGHHHHHGHHGGGGHHHHHHHGHHHGFHHHHHHHHHHHGFHHGEFCGGFHFGFGHGFHGEDHEHHHHHHHHFBGFGG/A-.<>1111.>..<00000000<000:-:.000000;00000000.....000000000:./..00000000:.0//0..;-9--9.-0:0000-------...-.:-.0
@M03495:530:000000000-LYBTV:1:1101:16819:19786 1:N:0:GTGACGTT+ATCTGGGA
GTCAGCATGTGAGCTTTGGAGTGAAATCTCTTGTCTTAAGGAATAAAGGAAAAAGATTCCGTCGGAGGCTCGGTGCTCTACAGGTTCAACCTTTGTACTCTATTATTGCCTCACATTCCATCTCTTGTGAAAATATATTTGATTGGCTTTTCTGCAGGTTGTTTGCCAGGACTTTCCAAGACCTCCACTAGAAAACACAATAAACTTTTTGGAAGCTGGACAACTATCTTCATTTTTCAGAAACAGTGAAC
+
CBCCCFFFFFFFGGGGGGGGGGHHHHHHHHHHHHHHHHHHHHHHHHHHHHHHHHGGHHHHHHHGGGGGGGHGGGGGHHHHGHHHHHHHHHHHHHHHHHHHHHHHHHHHHHHHHHHGHGHHHHHHHHHHHHGHHHGHHHHHHGHHHHGHHHHHGHHHHHHHHGHHHHHHGFHHHHHHHHHHHFHFHHHHHHHFDF<GHHHGGFDHFHHHHHGGGHFHHHHFHHAEHHEGEFBBFFFFFFFGEFCFGGBFGFB
@M03495:530:000000000-LYBTV:1:1101:25015:19789 1:N:0:GTGACGTT+ATCTGGGA
GTCAGCATGTGAGCTTTGGAGTGAAATCTCTTGTCTTAAGGAATAAAGGAAAAAGATTCCGTCGGAGGCTCGGTGCTCTACAGGTTCAACCTTTGTACTCTATTATTGCCTCACATTCCATCTCTTGTGAAAATATATTTGATTGGCTTTTCTGCAGGTTGTTTGCCAGGACTTTCCAAGACCTCCACTAGAAAACACAATAAACTTTTTGGAAGCTGGACAACTATCTTCATTTTTCAGAAACAGTGAAC
+
BBACCFFFFFFFGGGGGGGGGGHHHHHHHHHFHGHHHHHHHHHHHHHHHHHHHHGGHIIIGHHGGGGGGHHGGGGGHHHHHHHGGGHHHHHHHHHHHHHHHHHHHHHGHHFHGHHHHHFHHHHHHHHGHHHHFFGHHHHHG4GFGGHHHHHFHHHHHGHHHGGGHHHGFHHHGHHHHHHHHHHHHHHHGHHHEHHHHHHGHDGHHHHHHHGG/CFGGHHHHHFE/:GFHGBFGGGGFFGGGGBFGGBCBB0
@M03495:530:000000000-LYBTV:1:1101:8492:19800 1:N:0:GTGACGTT+ATCTGGGA
GTCAGCATGTGAGCTTTGGATGGTTCTGGTTTATCAACGGCAAAATATAGATCGGAAGAGCACACGTCTGAACTCCAGTCACGTGACGTTATCTCGTATGCCGTCTTCTGCTTGAAAAAAAAAAATAACCCAAATGCCAAGCGAACATTAACAGATGCGGTCACGCACACATACGTATAGATCGTATTATCTCATCATTACTCGACTATAGAGGCATGTACGAGCTTAATCTATATCACCGACAGAGTCCC
+
BACBCFFFFDFFGGGGGGGGGGGHHHHHHHHHHHHHHHGGGGGHHHHHHHHHHHGGGGHHGGHHHGHHHGHHHHGHHHHHHHGHHHGFFGHHHEHHGGHHHHGGGHGHHHHHHHCGHHFFGGGG>0<21??//?11??11/...>--1==0000<000--.-:/..-::..0;0.000/00;0.;.//;0;;0000009000;..-.-/9//9/.././//...9.///9/;////;/99.----//////
@M03495:530:000000000-LYBTV:1:1101:14779:19802 1:N:0:GTGACGTT+ATCTGGGA
GTCAGCATGTGAGCTTTGGTCCAGCCTGAGTCCTGGTTTATCAACGGCAAAATATAGATCGGAAGAGCACACGTCTGAACTCCAGTCACGTGACGTTATCTCGTATGCCGTCTTCTGCTTGAAAAAAAAAACAAATCGACAACGTAAGTCGTCGTCGGCACTAAACAACGACTAGTATAGTGATAATGCAGTCAACAATGGCAATGACATCGATAAGCATCGATACCATCACCACGTAGAGATACTCGATT
+
CBCCCFFFFFFFGGGGGGGGGGHHHGHHHHFGHHHHFHHHHHHHHGGGGGHHHHHHHHFHGGGGGHHHHHHHGHHHGHHHHHHHHHHHHGHHHGGFGHHHHHHFGHHHHGEFHGHHHHHHHCBGHFDGG?B//?011/0</-.-.0001=...--<-----/00000..-9-.-0000000000000000000900:9000/900900000./.:90BB00./..-00;000/0.../..0000900../0
@M03495:530:000000000-LYBTV:1:1101:23528:19803 1:N:0:GTGACGTT+ATCTGGGA
GTCAGCATGTGAGCTTTGGAGTGAAATCTCTTGTCTTAAGGAATAAAGGAAAAAGATTCCGTCGGAGGCTCGGTGCTCTACAGGTTCAACCTTTGTACTCTATTATTGCCTCACATTCCATCTCTTGTGAAAATATATTTGATTGGCTTTTCTGCAGGTTGTTTGCCAGGACTTTCCAAGACCTCCACTAGAAAACACAATAAACTTTTTGGAAGCTGGACAACTATCTTCATTTTTCAGAAACAGTGAAC
+
CCCCCFFFFFFFGGGGGGGGGGHHHHHHHHHHHHHHHHHHHHHHHHHHHHHHHHGGHIHHHIHGGGGGGHHGGGGGHHHHHHHHHHHHHHHHHHHHHHHHHHHHHHHHHHHHHGHHHHHGHHHHHHHHHFGHHGHHHHHHHGHHGEHGHHHHGFHHGHHHHGHHHHHHHHHGHHHHHHBFFGHHHHHCHHHEHHHHHHFEHFHFHFHHHGGGHH/GFH/CHHHGHHHHHHFGGGGGGGGGGBBFFG0CFG0
@M03495:530:000000000-LYBTV:1:1101:5021:19803 1:N:0:GTGACGCT+ATCTGGGA
GTCAGCATGTGAGCTTTGGTTTATCAACGGCAAAATATAGAACGGAAGAGCACACGTCTGAACTCCAGTCACGTGACGCTATCTCGTCTGCCGTCTTCTGCTTGAAAAAAAAAATACTCGCCTCCATTAACTACTCTTTGGTCTGAACCAGAATTCGGGTTGAAATCTGAAGTTTGAGAAGTGGATCTTGATGGCAGGAAGCCCGATCCAGGCTGTCACATACGCGATGAATTCTGTCTCCCACTTCCCCC
+
1AA1>F@BF@@DGFGBGF1AABBGGDGHE000E0FGDDAE211E/EFAC0CCCFAE0/F/12AFE1B12A1A/0/B///BEE0B@0F//?11/?/FF221B11101>>0/>C/?@FG21//>/CGF1?F1FB1FGH1<11<.1<0111>0>C/DD0<C.<<CH=000;0<:0;0<0;C.0/;:00:9B900;09B/.-./.;.:?---.//:9---;/:B///------9/9BFF/99/9//-9:///;B-
@M03495:530:000000000-LYBTV:1:1101:17027:19806 1:N:0:GTGACGTT+ATCTGGGA
GTCAGCATGTGAGCTTTGGAATTAGTAAATTCGTTGACGACAGAAGGAGCAAGATAACGACCACAGGGAGGGTGGTTTATCAACGGCAAAATATAGATCGGAAGAGCACACGTCTGAACTCCAGTCACGTGACGTTATCTCGTATGCCGTCTTCTGCTTGAAAAAAAAAAAATGATGTGTAGATAACGCGCATCGATACTGCACTGATAGAGTGACACGAGCTAGTCATATAAATCAAGTGTGAGGCATGC
+
CCCDEFFFFFFFGGGGGGGGGGHHHHHHHHHHGHHHHHGGGGGHHHHHGHHHHHHHHHGGGGGHHHHGFGGGBFGGGHHHHHHHGGGGGHHHHHHHHHHHGGGGHHHHHHHGHHHGHHHHHHHHHHHHGFGHGGFGHGHHHHGGGHHHGEGHGHHHHHGHGHHGHG@@F<<<.0<1111<1111110.----9-./..-11:000<:11111111<10.<-@.00<111111<111<0<1111:1...<.0
@M03495:530:000000000-LYBTV:1:1101:11605:19812 1:N:0:GTGACGTT+ATCTGGGA
GTCAGCATGTGAGCTTTGGTCCAGCCTGAGTCCTGGTTTATCAACGGCAAAATATAGATCGGAAGAGCACACGTCTGAACTCCAGTCACGTGACGTTATCTCGTATGCCGTCTTCTGCTTGAAAAAAAAAAAAGAAAAGACAACGAATGTGTATAGTGACGTTATGTAGTAAAGATGAATGAGATGATTCCGGAATAACACATGTATGTGAACAACGTGTGGAGCGAGAATGAGTATTGCATGTCTATGTT
+
EEEEEFFFFFFFGGGGGGGGGGHHHGHHHHHHHHHHHHHHHHHHHGGGGGHHHHHHHHHHHGGGGHHHHHHHGHHHGHHHHHHHHHHHHGHHHGGFGHHHHHHFGHHHHGFGHGHHHHHHHHGHHFGGGGD/</.0<00.000<-<..011111==1111.../.<<11<111:10111110111011111<-.-.01000.00<1111::101/9-<.<..0./----.010:111<1111<111111:1
@M03495:530:000000000-LYBTV:1:1101:7957:19828 1:N:0:GTGACGTT+ATCTGGGA
GTCAGCATGTGAGCTTTGGAGACTGGTTTATCAACGGCAAAATATAGATCGGAAGAGCACACGTCTGAACTCCAGTCACGTGACGTTATCTCGTATGCCGTCTTCTGCTTGAAAAAAAAACAAACACAAATTTCCTTCCACTCGGATACGATGCTGAGGATGGGCCAGAACTAAGAGCAATCAGTGAGGAATCAGAGGCCTGGTGAACCTGTCGAATCACCGCTTGCCACTCTACAGTCGCTACATCGTAA
+
BABBAFFFFBFFFGFGGFGCEGGHFHHCGHHHFHHEGEEEFCFGHHHE5FGEEFGHCHHHHHGFGFGFHHHFHGHGDGHEE1GGG?FHHBGHHEFBCFHEGCHC?44GGG?0FGHGG?///?/@G00?<0@DBDG<F1CGGHHEDDAE1..>.AD1GH.<//<<..<../:000:00///;:000000.=C0;0;90..C/..//900./.;/...0:;/9.;-...///;////9;/9.-.;-;//..;.
@M03495:530:000000000-LYBTV:1:1101:9101:19831 1:N:0:GTGACGTT+ATCTGGGA
GTCAGCATGTGAGCTTTGGAGTGAAATCTCTTGTCTTAAGGAATAAAGGAAAAAGATTCCGTCGGAGGCTCGGTGCTCTACAGGTTCAACCTTTGTACTCTATTATTGCCTCACATTCCATCTCTTGTGAAAATATATTTGATTGGCTTTTCTGCAGGTTGTTTGCCAGGACTTTCCAAGACCTCCACTAGAAAACACAATAAACTTTTTGGAAGCTGGACAACTATCTTCATTTTTCAGAAACAGTGAAC
+
CCCCCFFFFFFFGGGGGGGGGGHHHHHHHHHHHHHHHHHHHHHHHHHHHHHHHHGGHHIHHIHGGGGGGHHGGEFGFHHHGHHHHHHHGHHHHGHGHHHGHGGHHHHHGHHHHHHHHHHGHHHHHHHHHGFGHHHHHHHHHEHHHGHHGHHHHHHHHHHHHGHHHHHHHHHHHHHHHHHHHHHHHHGHHHGFGGHHHHHGGHHHHHHHHHGGHHFHGHGHHHHHHHGHHHGGGGGGGGGFFFFFGGCFBF0
@M03495:530:000000000-LYBTV:1:1101:17516:19843 1:N:0:GTGACGTT+ATCTGGGA
GTCAGCATGTGAGCTTTGGAGTGAAATCTCTTGTCTTAAGGAATAAAGGAAAAAGATTCCGTCGGAGGCTCGGTGCTCTACAGGTTCAACCTTTGTACTCTATTATTGCCTCACATTCCATCTCTTGTGAAAATATATTTGATTGGCTTTTCTGCAGGTTGTTTGCCAGGACTTTCCAAGACCTCCACTAGAAAACACAATAAACTTTTTGGAAGCTGGACAACTATCTTCATTTTTCAGAAACAGTGAAC
+
CCCCCFFFFFFFGGGGGGGGGGHHHHHHHHHHHHHHHHHHHHHHHHHHHHHHHHGGHIHHHHHGGGGGGHHGGGGGHHHGGHHGHHHHHHHHHHHHHHGHHGHHGHHHHHHHHHHHHHHHHHHHHHHHHEFHHHHHHHGHHGHHGHHHHHHHHHHHHHHHHGHHHHHHHGHHHHHGHGDDHFFHHHHHHHHB<GHGHGHGDGGFHGHHHHGCGHFHFHEFHHGHFHHHHHGGGGGGGBFFFGBFBFFGGG0
@M03495:530:000000000-LYBTV:1:1101:6304:19894 1:N:0:GTGACGTT+ATCTGGGA
GTCAGCATGTGAGCTTTGGAGTGAAATCTCTTGTCTTAAGGAATAAAGGAAAAAGATTCCGTCGGAGGCTCGGTGCTCTACAGGTTCAACCTTTGTACTCTATTATTGCCTCACATTCCATCTCTTGTGAAAATATATTTGATTGGCTTTTCTGCAGGTTGTTTGCCAGGACTTTCCAAGACCTCCACTAGAAAACACAATAAACTTTTGGAAGCTGGACCACTTATTTCCATTTTCAGAAACCGTGAACA
+
CCCCCFFFFFFFGGGGGGGGGGHHHHHHHHHHHHHHHHHHHHHHHHHHHHHHHHGGHHIHHHHGGCGGGHHGGGGGHHGHHHHHHHHHHHHHHHHHHHHHGHHHHGHHHHHHHHHHHHHHHHHGHHHHHGHHHFHHHHHHGFHHHHGHHHHHHHGHFHHHHFFHHHHHHHEEHHHHHGHHGHHHHHHHHHHB=GCGFFEEGHDGHHHHH0E0;::00;../:.00000<000;CFF0000;CB.-...:09
@M03495:530:000000000-LYBTV:1:1101:3061:19898 1:N:0:GTGACGTT+ATCTGGGA
GTCAGCATGTGAGCTTTGGAGTGAAATCTCTTGTCTTAAGGAATAAAGGAAAAAGATTCCGTCGGAGGCTCGGTGCTCTACAGGTTCAACCTTTGTACTCTATTATTGCCTCACATTCCATCTCTTGTGAAAATATATTTGATTGGCTTTTCTGCAGGTTGTTTGCCAGGACTTTCCAAGACCTCCACTAGAAAACACAATAAACTTTTTGGAAGCTGGACAACTATCTTCATTTTTCAGAAACAGTGAAA
+
A>AABFFFFF5DGBBGGFFGGGFCE5BDGHHGHA4GHHFHFHHH3GF5GFGHHHGGHBFFH32E0EA01FAA@>EEGHHFFG333BBBG4A3GFFHHHHFHFHDFHH443FGHFFHD4FDFDGGFHHGFHHEFFGGHHHHF4GGD0F1FFFHF21F1<<F0</@01FGGFG/G<<1FH1FABBGHFE0FG111>0<AGH.DG00<<GDHF??/0/.CB:.C0CCCCGHHFB0B;FF9/F00CBGBBB0CF0
@M03495:530:000000000-LYBTV:1:1101:18868:19903 1:N:0:GTGACGTT+ATCTGGGA
GTCAGCATGTGAGCTTTGGAATTAGTAAATTCGTTGATGACAGAAGGAGCAAGATAACGACCACAGGGAGGGTGGTTTATCAACGGCAAAATATAGATTGGAAGAGCACACGTCTGAACTCCAGTCACGTGACGTTATCTCGTATGCCGTCTTCTGCTTGAAAAAAAAAAAAGACAAAAAAACGAAAACGCACGTGGAGTGGACCGCAAACAAACGACGTATGATTCAGACACACGTACGATAGCATACTG
+
AAABBFFFFFFFGGGGGGGGGGHHHGHHHHHHGFGHHHHHHHHHHHHHHHHHHHHHHHGGGGGHFHHGCEGGBFGGGHHHHHHHGGGGGFFGHGHHHHHHHHHHHHHHHHHGHHHGFHFHHHHHHHHHG0CGEGFFH/2FHFFEGHHFCACFFHHFFHEFCGHHH?FDGFGA.:9/;/..--.9...-/----9...../;.//;-----..;....---.;;////9///....-:..-....///://;
@M03495:530:000000000-LYBTV:1:1101:23407:19914 1:N:0:GTGACGTT+ATCTGGGA
GTCAGCATGTGAGCTTTGGATGGTTCTGGTTTATCAACGGCAAAATATAGATCGGAAGAGCACACGTCTGAACTCCAGTCACGTGACGTTATCTCGTATGCCGTCTTCTGCTTGAAAAAAAAAAAAACAAACAAAGAAATTAGACATATCCAAAATGTCACGAGTAATGTAAATGTATTACTCCATTGCACATCTATCAAGAACACCTACTTTATGCTATTCATTCATGTACTCTTAGCATAACTCTCATG
+
CCCCCFFFFFFDGGGGGGGGGGGFGGHHHHGHHHHHHHGGGGGHHHHHHHHGHHGGGGHGHHHHHGHHHGHHHHHHHHGHHHGGHHGFEFHHHEGHGGHHHHGAEFFHGFGHHHCGHHGCGGG<@//<//0>F<00<<0=1<11<000000000.000000..:..00000:0000000:;;0/:0000;0000;000000;////.//::00000900000/////;/9///9:////:9/////:;///
@M03495:530:000000000-LYBTV:1:1101:10933:19919 1:N:0:GTGACGTT+ATCTGGGA
GTCAGCATGTGAGCTTTGGAGTGAAATCTCTTGTCTTAAGGAATAAAGGAAAAAGATTCCGTCGGAGGCTCGGTGCTCTACAGGTTCAACCTTTGTACTCTATTATTGCCTCACATTCCATCTCTTGTGAAAATATATTTGATTGGCTTTTCTGCAGGTTGTTTGCCAGGACTTTCCAAGACCTCCACTAGAAAACACAATAAACTTTTTGGAAGCTGGACAACTATCTTCATTTTTCAGAAACAGTGAAC
+
CCCDCFFFFFFFGGGGGGGGGGHHHHHHHHHHHHHHHHHHHHHHHHHHHHHHHHGGHHIIHIHGGGGGGHHGGGGGHHHHHHGHHHHHHGEHHHHGHHHGHHHHHHHHHHHHHHHHHHHHHHHHHGHHHHHHHHHHHHHHHHHHHHHGHHHHHGGHHHHHFEHGGHHFFGGHGGHHGF?FHHHFHHHHHGFHD<GFHHFGHBDGFHHHHHGGHHGEGFC.FFGHHGHHGGGGGGGGGGFFG0FFFF0;BC0
@M03495:530:000000000-LYBTV:1:1101:13086:19944 1:N:0:GTGACGTT+ATCTGGGA
GTCAGCATGTGAGCTTTGGTCCAGCCTGAGTCCCTGGTTTATCAACGGCAAAATATAGATCGGAAGAGCACACGTCTGAACTCCAGTCACGTGACGTTATCTCGTATGCCGTCTTCTGCTTGAAAAAAAAAAAAAAACGAGGACGGCAAGAGATGAATAGAAAGATGATCAGTATATGAACAGCGTGTAACTAAAGATGACGTGCGAGAAGAACATGTGAGTCACGTAAGACGCCGGCAAGACACGTGTAA
+
CCCDCFFFFFFFGGGGGGGGGGHHHGHHHHHHHHHHHHHHHHHHHHGGGGGHHHHHHHHHHHGGGGHHHHHHHGHHHGHHHHHHHHHHHHGHHHGGFFFGHHHHGGHHHHGGGHGHHHHHHHHHHHHGGGG@@/---.-<.--.-----././:0000000000/;0000;0:000000000/.-.../0000000000:0....-.--./0/:/:000000000../..00.----9--.////..9//0
@M03495:530:000000000-LYBTV:1:1101:10480:19953 1:N:0:GTGACGTT+ATCTGGGA
GTCAGCATGTGAGCTTTGGTGCCGCCCTGGTTTATCAACGGCAAAATATAGATCGGAAGAGCACACGTCTGAACTCCAGTCACGTGACGTTATCTCGTATGCCGTCTTCTGCTTGAAAAAAAAAAAAACAATAGATAATGAGAGATGGACAGTTATCCGTGGATAGTTGTTAGATGATTAAGTCGAGCTGTTATACTTCACGCACGATACTGACGTTATCTGTAACGTCGTCTACGTGATGAGATGCATGA
+
BBBCDFFFFFFFGGGGGGGGGGHGGGGGHHHHHHHHHHHGGGGGHHHHHHHHHHHGGGGHHHHHHHGHHHGHHHHHHHHHHHHGHHHGGFGHHHHHHGGHHHHGFGHGHHFHHHHFHGHHGGGG//>-<<.<111<=1111110.100/0<.011<11...-.010<<:1.11<1111111111<.-..0101:111:110..-<-...-1<10..</.1<1<111./.-<...1.</./11<1<:00110
@M03495:530:000000000-LYBTV:1:1101:17332:19964 1:N:0:GTGACGTT+ATCTGGGA
GTCAGCATGTGAGCTTTGGTCCAGCCTGAGTCCTGGTTTATCAACGGCAAAATATAGATCGGAAGAGCACACGTCTGAACTCCAGTCACGTGACGTTATCTCGTATGCCGTCTTCTGCTTGAAAAAAAAAAAAACATCCTTCATAAAATTACAGCAATGTTAACCATAAACGTGAAAATTAATTACCTATAATGGTAATACTGAAAAGTGTTTTACACTGCAGTCCAAACCTCAGCTAGTGATCCATCGTA
+
CCBCCFFFFFFFGGGGGGGGGGHHHGHHHHGHHHHFHHHHHHHHHGGGGGHHHHHHHHHHHGGGGHHHHHHHGHGHGFHHHHHHHHHHHGHHGGGFFHHFHHHGGHHHHGFGHGHHHHHHHHHHHGGGCDC/>-.>1101111<11=00/00000//000<0000:0<0;0:....000/000;000000;0000;;000;000900/0000//00;00000/;///;/.9//9///://////////...
@M03495:530:000000000-LYBTV:1:1101:7049:19971 1:N:0:GTGACGTT+ATCTGGGA
GTCAGCATGTGAGCTTTGGAGTGAAATCTCTTGTCTTAAGGAATAAAGGAAAAAGATTCCGTCGGAGGCTCGGTGCTCTACAGGTTCAACCTTTGTACTCTATTATTGCCTCACATTCCATCTCTTGTGAAAATATATTTGATTGGCTTTTCTGCAGGTTGTTTGCCAGGACTTTCCAAGACCTCCACTAGAAAACACAATACACTTTTTGGAAGCTGGACAACTATCTTCATTTTTCAGAAACAGTGAAC
+
CBBCAFFFFFFFGGGGGGGGGGHHHHHHHHHHHHHHHHHHHHHHHHHHHHHHHHGGHHHHHHHGGGGGGHHGGGECHHHHHHHHHHHHHHHHHHHFHHGHHHHHHGHHHFHHHHHHHHHGHHHGHGHFHHHHHGHGHGHHHFHHHCFGHGHHHHGHGHFHHFFHHHHHHHGGHHHHHHHHEFHHGHGHHFFBGDGHHEGCGG/<GFFGHHGGEHEGFHHEFBCCGHHHGGEFFFFGFGGGBB/C9B9F0F0
@M03495:530:000000000-LYBTV:1:1101:2850:19982 1:N:0:GTGACGTT+ATCTGGGA
GTCAGCATGTGAGCTTTGGAATGTTGACGACAGAAGGAGCAAGATAACGACCACAGGGAGGGTGGTTTATCAACGGCAAAATATAGATCGGAAGAGCACACGTCTGAACTCCAGTCACGTGACGTTATCTCGTATGCCGTCTTCTGCTTGAAAAAAAAAAGACTACCAGTATATAGCTGGACCAGGTATGATATAATGCTAGGATTGTACATATGAATAATTTACATATATATCACACTGTGATATGAGTC
+
CCCCCFFFFFFFGGGGGGGGGGHFGHFHGDEEEFAGFHCHHHHFFGHGFFG0EEGFHFEAEG1BEEFHHHHGGGFFE?@HGHHHHHFDGGDDFFHHBEGFGEHH2EFGHFHHHHFGFHG?GFFBFFHGF2F=?ACC1=<CCFGGFHHHHH0<<10A--::../00:;000909F09;00/9./...:0;00;;0;0;000;0:;C0/0;:00;00;0;9009000000:090090000:009;0990:0;:
@M03495:530:000000000-LYBTV:1:1101:8029:19984 1:N:0:GTGACGTT+ATCTGAGA
GTCAGCATGTGAGCTTTGGTCCGCCTGGTTTATCAACGGCAAAATATAGATCGGAAGAGCACACGTCTGAACTCCAGTCACGTGACGTTATCTCGTATGCCGTCTTCTGCTTGAAAAAAAAAAAAACATAACGCGTAATGATTCATATTAAGATAAAGCAATGATTACTAGTGATACTATTAAAAATGGAAATTAACGCGCAATTAGGATGTGAAAAAGAAACCCCATAGGAACGCAGTTGCCTGTTGAAA
+
BBBBBFFFFFFFGGGGGGGGGGGGGGHHHHHFHGHHHGGGGGHCHHHHHHHHHGGGGHHHHHHHGHHHGHHHHHEHGHBHHGGHHGGFGFEBFFHGGFFBEE?/FFHGFFFHFHFHHHFGDG/@//..1111.<---..0=0000000;000000;C00;:000C0:0C0000;;0;0099B00009000;00;CB09--9--://///9///9B/9..../;..9;./////...--.//99/;9///;/
@M03495:530:000000000-LYBTV:1:1101:2810:19991 1:N:0:GTGACGTT+ATCTGGGA
GTCAGCATGTGAGCTTTGGAGTGAAATCTCTTGTCTTAAGGAATAAAGGAAAAAGATTCCGTCGGAGGCTCGGTGCTCTACAGGTTCAACCTTTGTACTCTATTATTGCCTCACATTCCATCTCTTGTGAAAATATATTTGATTGGCTTTTCTGCAGGTTGTTTGCCAGGAGATTGCTGGAGCAGGTATGATATAATTCTAGGATTTGACAGATGAATAATTTACATATATATCTAACTTTGATAGCAGTC
+
AB?AABDFFFFFGGGGGFGGGFFEGEHFGFHFHFHEFHHHHHFFHHHGFFHHHHGGHHHHGFFEGGGEGHHFEBEFHGHHHHHHHFGHHGFCGHGGHHHHHGHHHGHGFFHHHEGFHHGHHGGHFHHEGFFBGEGFHGBGHHHHHFBGHHH3GHFFHHCDCCFFCFDDGHAEAHHFBGHGH00<FGFBGGDGDH11>G1=<DGCGBGGHFFHC00D0;G0;0CBBCG:C0CF00CCF0CC00;:CF00;C;
@M03495:530:000000000-LYBTV:1:1101:16810:19997 1:N:0:GTGACGTT+ATCTGGGA
GTCAGCATGTGAGCTTTGGAGTGAAATCTCTTGTCTTAAGGAATAAAGGAAAAAGATTCCGTCGGAGGCTCGGTGCTCTACAGGTTCAACCTTTGTACTCTATTATTGCCTCACATTCCATCTCTTGTGAAAATATATTTGATTGGCTTTTCTGCAGGTTGTTTGCCAGGACTTTCCAAGACCTCCACTAGAAAACACAATAAACTTTTTGGAAGCTGGACAACTATCTTCATTTTTCAGAAACAGTGAAC
+
CBCCCFFFFFFFGGGGGGGGGGHHHGHGHHHHHHHHHHHHHHHHHHHHHHHHHHGGHHHHHGHGCGGGGHHGGGGGGHHHHHGHHHHHHHHHHHHHHHGGHHHGGHHHHHHGHHHGHHHHHHHGHHHHHBFGHHHHHHHHHBHHHHHFHHHHHHGGHHHHHGHHHHHHBGGHHHHHHGHHHGHGHHHGHHH1FFGHHHEEGD<DGHHHFFCGBFHGHFBCGF:CGHGHHHB;FF0CFGGGBFFFFFBBFF;
@M03495:530:000000000-LYBTV:1:1101:21957:20004 1:N:0:GTGACGTT+ATCTGGGA
GTCAGCATGTGAGCTTTGGAGACTGGTTTATCAACGGCAAAATATAGATCGGAAGAGCACACGTCTGAACTCCAGTCACGTGACGTTATCTCGTATGCCGTCTTCTGCTTGAAAAAAAAAAAAATAACAGCATCAACCAAGCCTAACGCATTGTTATAGTTGATCAGACCATAAACTGAACTGCCACTGTACACGGCGTATTTTACTCGTCAACATCAGTTTGCCAAGTCGTACCCCTACATAGCCGACAC
+
CACCCFFFFFFFGGGGGGGGGGGHHHFGHHHHHHHGGGGGGHHHHHGHHHHGGGGHHHHHFHGHHHGHHHHGHHHHHGHGHHFGGFEHGFHGHGGHHHHGFCFGHEGHHHHHHHHHE@BC?>//011?110F11110><.<>FC///.--..0<=0=;00000:0000/./:0;0;000:/;00/;0/90000;.--9--.////:/9.9...;B////////////.;/99...;..9;//////.---;
@M03495:530:000000000-LYBTV:1:1101:21612:20006 1:N:0:GTGACGTT+ATCTGGGA
GTCAGCATGTGAGCTTTGGAGACTGGTTTATCAACGGCAAAATATAGATCGGAAGAGCACACGTCTGAACTCCAGTCACGTGACGTTATCTCGTATGCCGTCTTCTGCTTGAAAAAAAAAAAAAGAATGTAGACGAAGCACAGAGCAGTTTTACAATACACAGTAACGAATCACATAATAGCATATACAAGCGAAATCAGTGAAATTGTAGGGATCGACAGTCGCTGATCCAATCAGTTAAATGTCGCATA
+
CCCCCFFFFFFFGGGGGGGGGGGHHHGHHHHHHHHGGGGGHHHHHHHHHHHGGGGHHHHHHHGHHHGHHHHHHHHHHHHGHHHGGFGHGHHHHGGHHHHGEFHGHHHHHHHGHGHHGGCFC<////0<1<1111.--<-1//</////00==0000=0/0;:;;::0:....0:00:00000000=00000...--:0::00000009;///.//...-.-//.:...///9//////////////..-..
@M03495:530:000000000-LYBTV:1:1101:11004:20014 1:N:0:GTGACGTT+ATCTGGGA
GTCAGCATGTGAGCTTTGGAATTAGTAAATTCGTTGACGACAGAAGGAGCAAGATAACGACCACAGGGAGGGTGGTTTATCAACGGCAAAATATAGATCGGAAGAGCACACGTCTGAACTCCAGTCACGTGACGTTATCTCGTATGCCGTCTTCTGCTTGAAAAAAAAAAAAAACCAAAAACCACAAATCACAGCAGATCAGAGACGACAGCATCAGTGCTATCGGAGGATTCTCATTACAAGAATGTAGC
+
CCCCCFFFFFFFGGGGGGGGBGHHHHHHHHHHGHHHHHGGGGGHHHHHHHHHHHHHHHGGGGGHHHHGGGGGFGGGGHHHHHHHGGGGGHHHHHHHHHGHGGGGHHGHHHHGHHHGHHHHGHHHHHHHGHHHGGFFHFFHHFFFHHHGCAEHGHHHFHHHGHBGH@EGG;9-9-.9.:.:........000909.:./0000009/.9-:-./000;000000/9-.--:/000;0:000009;/009000
@M03495:530:000000000-LYBTV:1:1101:8047:20016 1:N:0:GTGACGTT+ATCTGGGA
GTCAGCATGTGAGCTTTGGAGTGAAATCTCTTGTCTTAAGGAATAAAGGAAAAAGATTCCGTCGGAGGCTCGGTGCTCTACAGGTTCAACCTTTGTACTCTATTATTGCCTCACATTCCATCTCTTGTGAAAATATATTTGATTGGCTTTTCTGCAGGTTGTTTGCCAGGACTTTCCAAGACCTCCACTAGAAAACACAATAAACTTTTTGGAAGCTGGACAACTATCTTCATTTTTCAGAAACAGTGAAC
+
AABCCFFFFFFFGGGGGGGGGGHHHHHHHHHHHGHHHHHHHGHHHHHHHHHHHGGGHIHHHHHGGGGGGHHGGEGGHHHHGHHHHHHHHHHHHFFBGHHHHHHHHHHHHHHGFHHHHHHHGHHHGHHFHHHHEHHGHHHHG4FHHFHGHGHHBHFHHHGHHEHHFGHHHHHHHGHHHFHHAFFHHHHHHFHBGFGFEHGFHFGHHHEDGHFGBFHHFFGHHHHEFHHFHHEFGGGGGEFFGGEFGG9B9;0
@M03495:530:000000000-LYBTV:1:1101:17745:20051 1:N:0:GTGACGTT+ATCTGGGA
GTCAGCATGTGAGCTTTGGTCCAGCCTGAGTCCTGGTTTATCAACGGCAAAATATAGATCGGAAGAGCACACGTCTGAACTCCAGTCACGTGACGTTATCTCGTATGCCGTCTTCTGCTTGAAAAAAAAAAACAAAGCTGATCGTAAGCAGCCATGAGTGCACGAAAGATAGTTATCGAACCACCGTATGCTACGTTATGCGTCAAACAAATTATCGGAATTACGTTTGACATGGCATGGGATCATACGAT
+
CBCCCFFFFFFFGGGGGGGGGGHHHGHHHHGHHHHHHHHHHHHHHGGGGGHHHHHHHHHGGGGGGHHHGHHHGHHHFDGHHFHHHHHHHGHHHGG?FHHHHHFFGHHHHGEGHGHHHHHHHHHHHG/BDB>///?00011111<>00F1100..000000000..<;./000:0000../.-...99../0000..//.;0..-.:009:A09;0;.-:..000.//;.00000/./9.../;..000..:
@M03495:530:000000000-LYBTV:1:1101:8307:20055 1:N:0:GTGACGTT+ATCTGGGA
GTCAGCATGTGAGCTTTGGAGTGAAATCTCTTGTCTTAAGGAATAAAGGAAAAAGATTCCGTCGGAGGCTCGGTGCTCTACAGGTTCAACCTTTGTACTCTATTATTGCCTCACATTCCATCTCTTGTGAAAATATATTTGATTGGCTTTTCTGCAGGTTGTTTGCCAGGACTTTCCAAGACCTCCACTAGAAAACACAATAAACTTTTTGGAAGCTGGACAACTATCTTCATTTTTCAGAAACAGTGAAC
+
CCCCCFFFFFFFGGGGGGGGGGHHGHHGHHHHHHHHHHHHHHHHHHHHHGHHHHGGGHHHHGHGGGGGGHHGGEGGHHHHHHHHHHHHHHHHHHHHHHHHHHHHHHHHHHHHHHHHHHHFHHHHHHHHHHHHHHGHHHHHHHHHHHHHHHHFHHFHHHHHHGHHGHHGHFHHHHHHHHHHAHHHHHHHHHEB>FGHEFE<DD<GGBHGHHGGEHHEBCGAHGHEHEHHHHGGGGGGGGGGE9FFFFFF0F0
@M03495:530:000000000-LYBTV:1:1101:13133:20059 1:N:0:GTGACGTT+ATCTGGGA
GTCAGCATGTGAGCTTTGGAGTGAAATCTCTTGTCTTAAGGAATAAAGGAAAAAGATTCCGTCGGAGGCTCGGTGCTCTACAGGTTCAACCTTTGTACTCTATTATTGCCTCACATTCCATCTCTTGTGAAAATATATTTGATTGGCTTTTCTGCAGGTTGTTTGCCAGGACTTTCCAAGACCTCCACTAGAAAACACAATAAACTTTTTGGAAGCTGGACAACTATCTTCATTTTTCAGAAACAGTGAAA
+
```
