## Supplementary File 4 - Rice NGS raw data for "Developing a Molecular Toolkit to ENABLE all to apply CRISPR/Cas9-based Gene Editing *in planta*": pBA24_R1_001.fastq (part 2 of 40)

```
>>>>>CFFF1D3AAB13B1GFA1A3FFAGE3BFBFG3FBGE1CAAGHHHHFCEAFA1FFFFB0EEE?EGGCF@/EEFF1F1GBGEF@GGGFGDFF2FFFHHDG2DGHEBGGH1FGFFGFB21FHFFHFFF2>FFHHEHHHHFHFB0B1BFG2BDFGHFGD0?FG0FHHHGAGGFHG11?FHCG1G.<GGGGFFD00<CG.DHFEGH0DGFGCGHFFFHHHHFF.:GFFFC00BB0;F/;000//FF00CF0
@M03495:530:000000000-LYBTV:1:1101:20934:20068 1:N:0:GTGACGTT+ATCTGGGA
GTCAGCATGTGAGCTTTGGAGTGAAATCTCTTGTCTTAAGGAATAAAGGAAAAAGATTCCGTCGGAGGCTCGGTGCTCTACAGGTTCAACCTTTGTACTCTATTATTGCCTCACATTCCATCTCTTGTGAAAATATATTTGATTGGCTTTTCTGCAGGTTGTTTGCCAGGACTTTCCAAGACCTCCACTAGAAAACACAATAAACTTTTTGGAAGCTGGACAACTATCTTCATTTTTCAGAAACAGTGAAC
+
CBBCCFFFFFFFGGGGGGGGGGHHHHHHHHHHHGHHHHHHHHHHHHHHHHHHHHGGHHHIHHHGGGGGGHHGGGGGHHHHHHHHHHHHHHHHHHHHHHHHHHHHHHHHHHHHHHHHHHHGHHHHHHHHHHHHHHHHHHHHHGHHHFHHHHHHGHHHHHHHHGHHHHHHHHHHHHHHHGHHHHHHHHHHHHHFHHHHHHHGHFHHHHHHHHGGHHHHHHGHHHHHHHHGGHGGGGGGGGGGEGGGGEFFGG0
@M03495:530:000000000-LYBTV:1:1101:16055:20072 1:N:0:GTGACGTT+ATCTGGGA
GTCAGCATGTGAGCTTTGGTCCAGCCTGAGTCCTGGTTTATCAACGGCAAAATATAGATCGGAAGAGCACACGTCTGAACTCCAGTCACGTGACGTTATCTCGTATGCCGTCTTCTGCTTGAAAAAAAAAAAAACAAAGTGAGTTTATGATGAGATATAGTGGCACTCTGTTCAGTGCCATTGAGCTGCAGTATACAGAAAGCGATGGCATCAAGAGTACTGATGCAACAATAGTTTACTCTCACAGACTG
+
DDDDDFFFFFFFGGGGGGGGGGHHHGHHHHGHHHHHHHHHHHHHHGGGGGHHHHHHHHHHHGGGGHHHHHHHGHHHGHHHHHHHHHHHHGHHHGGFGHGGHGHGGHHHHGGGHGGHHHHHHHFHHHGG@F@//-...00<11111000000=0000000000<.:0//0000000<00:0<00000<00/0<:000000000/..<..//:/0000.0000000<0000..00000000000<00000.00
@M03495:530:000000000-LYBTV:1:1101:6621:20085 1:N:0:GTGACGTT+ATCTGGGA
GTCAGCATGTGAGCTTTGGTCCAGCCTGAGTCCTCTGGTTTATCAACGGCAAAATATAGATCGGAAGAGCACACGTCTGAACTCCAGTCACGTGACGTTATCTCGTATGCCGTCTTCTGCTTGAAAAAAAAAAAACAACAATAACAAGTAAGAACAATCTACTGTACCATATATCTCAGCCTCTCAACAACAACCACTCATCACTCGCCTCATAGCAGAACTCTTGCACTCCACACTAACTCTCCATCTCC
+
CBBCCFFFFFFFGGGGGGGGGGHHHGHHHHHHHHHHHHHFHHHHHHHGGGGGGHHHHHGHHHHGGGGFHHGHHHGHHHGFHHHHHHHHHHHGGHGGGGGHHHHHHGGHGHHGGGHGHHHHHGHEHHGHGGCC><>/..>.<111111011<0=0///0<000=00000000000;0000/;////00/0...;..9:9//000090.--;./000/0//////////9///://:;9;9//9///9/////
@M03495:530:000000000-LYBTV:1:1101:18117:20096 1:N:0:GTGACGTT+ATCTGGGA
GTCAGCATGTGAGCTTTGGTCCAGCCTGAGTCCTGGTTTATCAACGGCAAAATATAGATCGGAAGAGCACACGTCTGAACTCCAGTCACGTGACGTTATCTCGTATGCCGTCTTCTGCTTGAAAAAAAAAAAAACAAACACTGTATAGCTTCAAGGAGCACCAACCAGGTGGCCAGATGTCAGAAGTATAGTCCTCTTATTGACAGTGTGCACGTTAGTACGGTCTTCCAGCTACGTAGCACAACATTCTC
+
ECEEEFFFFFFFGGGGGGGGGGHHHGHHHHGHHHHHHHHHHHHHHGGGGGHHHHHHHHHHHGGGGHHHHHHHGGHHFFGHHHHHHHHHHGHHHGGFGHHFHHHGGHHHHGGGHGHHHHHHFGHHHHGGGCC@/>...<.>0111<111111<<110.............<:...09.<11111:<0::111111<1<1<1<11110011:110.../.111..:.<11:11/010<.0..<0//../1:11
@M03495:530:000000000-LYBTV:1:1101:3792:20101 1:N:0:GTGACGTT+ATCTGGGA
GTCAGCATGTGAGCTTTGGAATTAGTAAATTCGTTGACGACAGAAGGAGCAAGATAACGACCACAGGGAGGGTGGTTTATCAACGGCAAATATAGATCGGAAGAGCACACGTCTGAACTCCAGTCACGTGACGTTATCTCGTATGCCGTCTTCTGCTTGAAAAAAAACAAAATCTGCACCCACTGACCATGAATCATACGACCCCTAACGAAAAAACAGACACACACACGTCTTAAACACAGTCACATATT
+
BABBBFFFF@DFGGFFFGFBDFFDBEHHFGGHFGGGGHGEEFGHHHFHHGHHGBGFHFEAE?EHGFFCFEFG1?E>FHHH4GHFDG?EGGHHHHHHHHCE/FEF02?FCG?CGHFHGB3F2?GDGHGGGG//??<F/1?FC?ECGFHG<?GG1FHHHHH<<==.<;-.;.:.0:00;0//..9.99//9009000;0909.9--:........-.-..:/........9-....9/9;/.../9////9//
@M03495:530:000000000-LYBTV:1:1101:10811:20134 1:N:0:GTGACGTT+ATCTGGGA
GTCAGCATGTGAGCTTTGGACTCCTGACTGGTTTATCAACGGCAAAATATAGATCGGAAGAGCACACGTCTGAACTCCAGTCACGTGACGTTATCTCGTATGCCGTCTTCTGCTTGAAAAAAAAAAAATAATGAGTAACATGTAACAAGTGAAAGCTACATATCGTTTACAGATCGTATCATTCACTCACTAACTGCTGCTCTAATGTGGATACGCTGATTGCGTACATTATATCTATGCTAGTGAAGAAT
+
DDDDDFFFFFFFGGGGGGGGGGHHHHHHHHHHHHHHHHHHGGGGGHHHHHHHHHHHGGGGHHHHHHHGHHHGHHHHHHHHHHHHGHHHGGFGHHGHHHGGHHHHGGGHGHHHHHHHFGHHFFFGC@B/01=1111=@1=111<111<1<=11111000<<0<00./<<.000000././.0000000</0<<:000000<00:0000<000000.....0000...-90000000<0000000000000/0
@M03495:530:000000000-LYBTV:1:1101:24590:20147 1:N:0:GTGACGTT+ATCTGGGA
GTCAGCATGTGAGCTTTGGTCCGCCTGGTTTATCAACGGCAAAATATAGATCGGAAGAGCACACGTCTGAACTCCAGTCACGTGACGTTATCTCGTATGCCGTCTTCTGCTTGAAAAAAAAAAAAGTAAAAACACAGCAGTTACGTCTGTGACAAGATTGTTAAAACACACTGTAACAACTAACGTAGACCACTCACTCTACAGACTGTTAGCGTGTGTGCTTGACGATAGTTGGAGTGACACACTCCGAA
+
CCDDDFFFFFFFGGGGGGGGGGGGGGHHHHHHHHHHHGGGGGHHHHHHHHHHHGGGGHHHHHHHGGHHGHHHHHHHFHHHHGGGHGGFGHHEHHHGGHHHHGFGHGHHHHHHHGFHHHGGGBC<//111111..0<0.00111>.<./.000000./0000000000....:000:000.000<./<<9<0/.<//00000000:<0000000-.<....00<0.0.....00000/0.<000/<///.-9
@M03495:530:000000000-LYBTV:1:1101:5170:20179 1:N:0:GTGACGTT+ATCTGGGA
GTCAGCATGTGAGCTTTGGAGTGAAATCTCTTGTCTTAAGGAATAAAGGAAAAAGATTCCGTCGGAGGCTCGGTGCTCTACAGGTTCAACCTTTGTACTCTATTATTGCCTCACATTCCATCTCTTGTGAAAATATATTTGATTGGCTTTTCTGCAGGTTGTTTGCCAGGACTTTCCAAGACCTCCACTAGAAAACACAATAAACTTTTTGGAAGCTGGACAACTATCTTCATTTTTCAGAAACAGTGAAC
+
CBCCCFFFFFFFGGGGGGGGGGHHHHHHHHHHHHHHHHHHHHHHHHHHHHHHHHGGHIIHHHHGGGGGGHHGGGGGHHHHHHHHHHHHGHHGHHHGFHGHHGHHHHHGHGFHHHHHHHHHHHHHHHHHHHHGHGGHHHHHHHGGHFHHHHHGHGHFGGHFHEFHHGHHEHHHHHHHHHHFAGHHHHHHHGHBBGHHHHGAGHDHHHHHHHG?GGHEHHGFHHHHHHHHHGFGFGGGFGGGGG:FFGBBBF0
@M03495:530:000000000-LYBTV:1:1101:23414:20190 1:N:0:GTGACGTT+ATCTGGGA
GTCAGCATGTGAGCTTTGGAGGGCAAGAAGTGGTTGTGACATTGCTATGGCAGCTAGAGCTGGTTTATCAACGGCAAAATATAGATCGGAAGAGCACACGTCTGAACTCCAGTCACGTGACGTTATCTCGTATGCCGTCTTCTGCTTGAAAAAAAAAAAAAAAGCACTTAGAAATCCACTAGTCTGCTGACGACGTCGTATCAAACATAACAGACGTCACTCAGGAAGTGAGCACTGCAGCTGGCACTGTG
+
DDCCDFFFFFFFGGGGGGGGGGGGGGGHHHFGHGGGGGHHHHHHHHHHHHHHGGHHHHHHHHHFHHHHHHHGGGGGGHHHHHHHHHHHGGGGFHHHHHHGHHHGHHHHHHHHHHHHGHHGGGFGHHFHHHGGGHHHGGGFGHHHHHHHFFHHHGEGCE<<---..0/00111<111<00</01111<101/.<---.9-./.<100.<11000/.-...91</0/0/.<01:00.0/0000/0/./0//11
@M03495:530:000000000-LYBTV:1:1101:11535:20198 1:N:0:GTGACGTT+ATCTGGGA
GTCAGCATGTGAGCTTTGGAATAGTAAATTCGTTGACGACAGAAGGAGCAAGATAACGACCACAGGGAGGGTGGTTTATCAACGGCAAAATATAGATCGGAAGAGCACACGTCTGAACTCCAGTCACGTGACGTTATCTCGTATGCCGTCTTCTGCTTGAAAAAAAAAAATAAATCAACATCATACCATAGTGATGGTAGACAGATCACTATGACATGATGACGCGCTGTAGTACTATAACATGTAACGTA
+
DCDDDFFFFFFFGGGGGGGGGGHHHHHHHHHGHHHHHGGGGGHHHHHHHHHHHHHHHGGGGGHHHHGGGGGBFFFGHHHHHHHGGGGGGHHHHHHHHHHGGGGHHHHHHHGHHHGHHHHHHHHHHHHGCHGGGGGHGFHGHFGHHHHGGGHGGHHHHHHGFHGHCGCGC9.0;00;00/0/00000/:000000000000900//0:0/00000000900:09..----.09000;0:00:0000;00./.
@M03495:530:000000000-LYBTV:1:1101:16136:20212 1:N:0:GTGACGTT+ATCTGGGA
GTCAGCATGTGAGCTTTGGAGTGAAATCTCTTGTCTTAAGGAATAAAGGAAAAAGATTCCGTCGGAGGCTCGGTGCTCTACAGGTTCAACCTTTGTACTCTATTATTGCCTCACATTCCATCTCTTGTGAAAATATATTTGATTGGCTTTTCTGCAGGTTGTTTGCCAGGACTTTCCAAGACCTCCACTAGAAAACACAATAAACTTTTTGGAAGCTGGACAACTATCTTCATTTTTCAGAAACAGTGAAC
+
ABBBBFFFFFFFGGGGGGGFGGHHHHHHHHHHHHHHHHGHHHHHHHHHGHHHHHGGHHGHHHHGGGGFFFHGGEGGHHHHHHHHHHHHGHHHGHH@GHFHFHHHGHHHHHHHHHHHHHHHHHHHHHHFHHEHHHHHHGHHGFHHHFHHHHHHHGBFCGFHHGHHHHHHH/EHG1GHHHGGHHHHHHHHHHGHGBGFFFFAD0<DGHGHHHGGFHEEGHCGHHFECHFGHHGFGGBFGGFFFCFGFFFGBB0
@M03495:530:000000000-LYBTV:1:1101:25896:20213 1:N:0:GTGACGTT+ATCTGGGA
GTCAGCATGTGAGCTTTGGAGTGAAATCTCTTGTCTTAAGGAATAAAGGAAAAAGATTCCGTCGGAGGCTCGGTGCTCTACAGGTTCAACCTTTGTACTCTATTATTGCCTCACATTCCATCTCTTGTGAAAATATATTTGATTGGCTTTTCTGCAGGTTGTTTGCCAGGACTTTCCAAGACCTCCACTAGAAAACACAATAAACTTTTTGGAAGCTGGACAACTATCTTCATTTTTCAGAAACAGTGAAC
+
AAA1>FFFF@D3F111FDBFGBB1ADDDEGHFH1AGFGFGGHGHBGFHHHHHFCAAGHHA01BECAE?EAGCE/>EGGGD@DFGG@1EGFFGBDD2FDGDGBGGDG21FFGHHFGBHFD2D>>EFGHFGFG1FGHFHHGHFHHFD00B0F1BFGGFGC0@FEHGGHHFB/F/FG1F<D1<FGFCGEHCFHH1>G0<CGECBGB0DDGFGHCGFBGAC0/.CFHHBGGB0G0CFBFFFFFB;BFGFGB0B00
@M03495:530:000000000-LYBTV:1:1101:7613:20222 1:N:0:GTGACGTT+ATCTGGGA
GTCAGCATGTGAGCTTTGGAGTGAAATCTCTTGTCTTAAGGAATAAAGGAAAAAGATTCCGTCGGAGGCTCGGTGCTCTACAGGTTCAACCTTTGTACTCTATTATTGCCTCACATTCCATCTCTTGTGAAAATATATTTGATTGGCTTTTCTGCAGGTTGTTTGCCAGGACTTTCCAAGACCTCCACTAGAAAACACAATAAACTTTTTGGAAGCTGGACAACTATCTTCATTTTTCAGAAACAGTGAAC
+
CCCCBFFFFFFFGGGGGGGGGGHHHHHHHHHHHHHHHHHHHHHHHHHHHHHHHHGGHHGHHHHGGGGGGGHGGGGGHHHHHHHGHHHHHHHHHHHHFHHHGGHHGHHHHHHHHHHHHHHHHHHGHHHHHGHHHHGGHHHHHHHHHCFHHHHHHHHHHEGHHDHHHHHHHHHHGHHHHHHHHHHHHHGHGHFHBFGHHGGEHFHHHHHHHHGFHHHHHHFHFHHHHHHHHHGGGGGGGGGGGGGGGGFGFF0
@M03495:530:000000000-LYBTV:1:1101:5443:20232 1:N:0:GTGACGTT+ATCTGGGA
GTCAGCATGTGAGCTTTGGAATTAGTAAATTCGTTGACGACAGAAGGAGCAAGATAACGACCACAGGGAGGGTGGTTTATCAACGGCAAAATATAGATCGGAAGAGCACACGTCTGAACTCCAGTCACGTGACGTTATCTCGTATGCAGTCTTCTGCTTGAAAAAAAAAAACATACATAAACTACGATGAGCAGTTCGAAACATGAAGAACAGAGCAAGGAGCGTAGGCATAACGACAGACAATGAAGATC
+
1>1AAFDDFFF31BGFFDGCB1BGFGFFHHFFC0B0GFG0EEEHFGHFAAFGEGDG1AAFA/E/AFGAAE???/>??FGHH2DG///>E00BGBF2GG1F/EFEHHBFGHH/0?F/1FGFGG1@21@G/@/FCC//0?1?FA<CHCD1<><G11FBF11<01FGHCGGG-;.;0900000;0;0/..9.0000/000.;.--////////-///;///----------//////----9/--9////9/9/
@M03495:530:000000000-LYBTV:1:1101:6970:20242 1:N:0:GTGACGTT+ATCTGGGA
GTCAGCATGTGAGCTTTGGTCCAGCCTGAGTCCTGGTTTATCAACGGCAAAATATAGATCGGAAGAGCACACGTCTGAACTCCAGTCACGTGACGTTATCTCGTATGCCGTCTTCTGCTTGAAAAAAAAAAAAAGAGCAACACGATTACCAACACTTGAATCATAAAAGACTATGACAACATACAAGAGCTTATGAATCGAACACTAAGTCAACACATCGATTTACGTGTATACTACACATGTCTAAATCT
+
CCCCCFFFFFFFGGGGGGGGGGHHHGHHFHHHHHHHHFHHHHHHHGGGGGHHHHHHHHHHHGGGGHHHHHHHGGHHGHHHHHHHHHHHHGHHHGGGGGHHHHHGGHHHHGFGHGGHHHHHHFHHHHGGCC///-..00<0<0<.-..<0=00..:0000000000<000;/00000000../0000:9./0000000;0../.-/0/00;00;00..00./.0.00://9/0000000/0900:0000;00
@M03495:530:000000000-LYBTV:1:1101:15073:20243 1:N:0:GTGACGTT+ATCTGGGA
GTCAGCATGTGAGCTTTGGTCCAGCCTGAGTCCTGGTTTATCAACGGCAAAATATAGATCGGAAGAGCACACGTCTGAACTCCAGTCACGTGACGTTATCTCGTATGCCGTCTTCTGCTTGAAAAAAAAAAAAAAAACAAAAACTAAATGGCACCTGAACACGGACAAATAGAGTTACTAAACGTAATCGGTCAGATATACGAAGGAACTAACAACATATAAGACTACTAAATCGTACATAATCAGAAGCG
+
CCCCDFFFFFFFGGGGGGGGGGHHHGHHHHGHHHHHHHHHHHHHHGGGGGHHHHHHHHHHHGGGGHHHHHHHGHHHGHHHHHHHHHHHHGHHHGGFGHHBGHHGGHHHHGGGHGHHHHHHHHHHHHGG<CC/<-><@.......00<0000//0.///000/.--<-:/00000000:<0<00.:...0.<...<000000<9..../.0000B0../000000<00/00000:....9B00:0:0000<-
@M03495:530:000000000-LYBTV:1:1101:7274:20243 1:N:0:GTGACGTT+ATCTGGGA
GTCAGCATGTGAGCTTTGGAGTGAAATCTCTTGTCTTAAGGAATAAAGGAAAAAGATTCCGTCGGAGGCTCGGTGCTCTACAGGTTCAACCTTTGTACTCTATTATTGCCTCACATTCCATCTCTTGTGAAAATATATTTGATTGGCTTTTCTGCAGGTTGTTTGCCAGGACTTTCCAAGACCTCCACTAGAAAACACAATAAACTTTTTGGAAGCTGGACAACTATCTTCATTTTTCAGAAACAGTGAAA
+
CCDCDFFFFFFFGGGGGGGGGGHHHHHGHHHHHHGHHHHHHHHHHHHHHHHHHHGGHIIHHIHGGGGGGHHGGEGGHHHHHHHHHHHHHHHHHHHHHHHHHGHHHHHHGHHHHHHGHHHHHHHHHHHHHHHGHHHGHHHGHGHHHHHHHHHHHHHHHHHHHGHHGHBGFEHHHHHGHHHHHHEFHHGHHHHFHHFHHHGGHGHBBGHHHHGGFHHHEHBGHHHHHHHHHHGGGGBFFFFBFGFGGGFGGG0
@M03495:530:000000000-LYBTV:1:1101:23987:20248 1:N:0:GTGACGTT+ATCTGGGA
GTCAGCATGTGAGCTTTGGTCCAGCCTGAGTCCTCTGGTTTATCAACGGCAAAATATAGATCGGAAGAGCACACGTCTGAACTCCAGTCACGTGACGTTATCTCGTATGCCGTCTTCTGCTTGAAAAAAAAAAACAAACAATTAACGTCATTACAGCTGATATCCTGGCTTGCATCCACGCATCTCGCAACACAGTAGCACTAATTGTCCTCGCATCAGCTCGATCAGGAGCACCTGCGTCAGTCCACCTA
+
EEEEEFFFFFFFGGGGGGGGGGHHHGHHHHHHHHHHHHHHHHHHHHHGGGGGHHHHHHHHHHHGGGGHHHHHHHGHHHGHHHHHHHHHHHHGHHHGGGGHHFHHHGGHHHHGGGHGHHBHHHHHHHHHGG?FC//?/0/0.>1111.0>.011=10000<0111110/</.-.011<00..-.-11..-.-.9..0111100001111:111.--.-:0010.9<B.00:.....//.-.-..1:010.<0
@M03495:530:000000000-LYBTV:1:1101:12338:20250 1:N:0:GTGACGTT+ATCTGGGA
GTCAGCATGTGAGCTTTGGAATTAGTAAATTCGTTGACGACAGAAGGAGCAAGATAACGACCACTGGTTTATCAACGGCAAAATATAGATCGGAAGAGCACACGTCTGAACTCCAGTCACGTGACGTTATCTCGTATGCCGTCTTCTGCTTGAAAAAAAAAAAAAAAAGAAGTGTACTGCCAGTGTAGGATACTAATCGGCATGCATCAAAACGAGTCGAATATGGGTGTACGGACGACGGACTACCACAA
+
CBCCCFFFFFFFGGGGGGGGGGHHHHHHHHHHGGHHHHGFGGGHHHHHHHHHHHHHHHGGGGGHHHHHHHHHHHHHGGGGGHHHHHHGHHHHGGGGHHHHHHHGHHHGFHHHHHHHHHHHGHHHGGFGFHFHHHGGHGHGGGGGGHHHGHHHGGFFGCADGC--:---..990000;000/00000000000000000.9---.00090000.-;.;/-;.0.;00./.-0;...------.--///009.
@M03495:530:000000000-LYBTV:1:1101:25025:20253 1:N:0:GTGACGTT+ATCTGGGA
GTCAGCATGTGAGCTTTGGAATTAGTAAATTCGTTGACGACAGAAGGAGCAAGATAACGACCACAGGGAGGGTGGTTTATCAACGGCAAAATATAGATCGGAAGAGCACACGTCTGAACTCCAGTCACGTGACGTTATCTCGTATGCCGTCTTCTGCTTGAAAAAAAAAAAATCTCGAACTGAGGTCTGTAGCTCGCGCAGTCGTCAATTCTGTCAGCACTCGGTCGAACATAGAAGTATGTCTACAGCTC
+
DDDDCFFFFFFFGGGGGGGGGGHHHHHHHHHHGFGHHHGGGGGHHHHHHHHHHHHHHHGGGGGHHHHGFFGGEFGGGHHHHHHFGGGGGHHHHHHHHHHHGGGGFHHHHHHGHHHGHHHHHHHHHHHGGHHHEG?FFEHHHGFGHHEHGGGHGHHEHHHGACDDHGGG@:--.000.0/..000.//0/000000.----;.0....;00;00000:00.0/....;-..-0;00090000000000900;
@M03495:530:000000000-LYBTV:1:1101:23145:20264 1:N:0:GTGACGTT+ATCTGGGA
GTCAGCATGTGAGCTTTGGTCCAGCCTGAGTCCTGGTTTATCAACGGCAAAATATAGATCGGAAGAGCACACGTCTGAACTCCAGTCACGTGACGTTATCTCGTATGCCGTCTTCTGCTTGAAAAAAAAAAAAAACAAAATATTTGATATGCTCATGCAATCCGCGTTGATACAATGTATACGAGTCGATCATAGTTAACACATATGCATACTCATACAGCATCTCGTTACTTTCTGTATCTAACAGTCGA
+
CCDBCFFFFFFFGGGGGGGGGGHHHGHHHHHHHHHHHHHHHHHHHGGGGGHHHHHHHHHHHGGGGHHHHHHHGHHHGHHHHHHHHHHHHGHHHGGFGHHHHHHGGHHHHGGGHGHHHHHHGHFHGHGGGDB@@-->..0.<<0000<000000=00<0000:;..A-:-.0:0000000;00..../-....00000000:0.;00000000000000000/000;.....:00:;0000000000000..
@M03495:530:000000000-LYBTV:1:1101:10138:20292 1:N:0:GTGACGTT+ATCTGGGA
GTCAGCATGTGAGCTTTGGAATTAGTAAATTCGTTGACGACAGAAGGAGCAAGATAACGACCACAGGGAGGGTGGTTTATCAACGGCAAAATATAGATCGGAAGAGCACACGTCTGAACTCCAGTCACGTGACGTTATCTCGTATGCCGTCTTCTGCTTGAAAAAAAAAAAAAAAGACAAACAGTGTATGATACATATATATGAAGCCCGAATACAGAATGTACGTAAGATGTAAGAGCATCAATTACTCA
+
CCDDDFFFFFFFGGGGGGGGGGHHHHHHHHHHGGHHGHGGGGGHHHHHHHHHHHHHHHGGGGGHHHHGGGGGEFGGGHHHHHHHGGGGGHHHHHHHHHHHGGGGHHHHHHHGHGHGHHHHHHGHGHHHGHHHGGGGHHEHHHGGHGHGGCFHGGHHHHHGHFFHGGFGGC@---;.;////.:/00:000;000:000000;0:;00..--;..:00000:;00./0..000000000/0:0000000000
@M03495:530:000000000-LYBTV:1:1101:18693:20293 1:N:0:GTGACGTT+ATCTGGGA
GTCAGCATGTGAGCTTTGGAGTGAAATCTCTTGTCTTAAGGAATAAAGGAAAAAGATTCCGTCGGAGGCTCGGTGCTCTACAGGTTCAACCTTTGTACTCTATTATTGCCTCACATTCCATCTCTTGTGAAAATATATTTGATTGGCTTTTCTGCAGGTTGTTTGCCAGGACTTTCCAAGACCTCCACTAGAAAACACAATAAACTTTTTGGAAGCTGGACAACTATCTTCATTTTTCAGAAACAGTGAAA
+
CCCCCFFFFFFFGGGGGGGGGGHHHHHHHHHHHHHHHHHHHHHHHHHHHHHHHHGGHHHHHHHGGGGGGHHGGEGG3FHHHHGFGGHHHHHHHHHHHGGHGHFHHHHHHHHHHHHHHGHHHHHHHHHHHGHHHHHHHHHGHHHHHHHHFHHHHGHHGEFGHDHHHHFGFGHHHHHHHHFFFBCCGGFHEHHFGHHHHHFEGGGHEGFHFHGGBGHHHHHHGGHHBGHHHHFGGGGFGGFFFGGFFGG00;0
@M03495:530:000000000-LYBTV:1:1101:27262:20296 1:N:0:GTGACGTT+ATCTGGGA
GTCAGCATGTGAGCTTTGGAGTGAAATCTCTTGTCTTAAGGAATAAAGGAAAAAGATTCCGTCGGAGGCTCGGTGCTCTACAGGTTCAACCTTTGTACTCTATTATTGCCTCACATTCCATCTCTTGTGAAAATATATTTGATTGGCTTTTCTGCAGGTTGTTTGCCAGGACTTTCCAAGACCTCCACTAGAAAACACAATAAACTTTTTGGAAGCTGGACAACTATCTTCATTTTTCAGAAACAGTGAAC
+
BBBBBFFFFFFBGFGGGFGGG4BFGHHHHHGHGEFEGGFFG3EGFHG53GFFGFEGHHGHFHFEEGGGG1EA01?EGFGFFHBGHFHHBFHHFHFFEGHFFGEHFFFGHGHGHGHHFG?G?33FGFHHF44BFHHHFFEFHF4GGFFHHHHGHGHHHA@GF?FGFBDDHEF/GFHHHE<FGHHFHHHHHHEDGEHH.<G<DH0GGGGHGH-?/<C.CGGFGF.:G/C0GFFFGGBBFBBGFE9F//0C;99
@M03495:530:000000000-LYBTV:1:1101:16594:20305 1:N:0:GTGACGTT+ATCTGGGA
GTCAGCATGTGAGCTTTGGTTTATCAACGGCAAAATATAGATCGGAAGAGCACACGTCTGAACTCCAGTCACGTGACGTTATCTCGTATGCCGTCTTCTGCTTGAAAAAAAAAAAAAAAACTCATTACTGTAATAGTATAACATTGTAGTCATAAGTATAATGACATATTGTACGCGAAGGAAACATAGTTGATTGACAGTATCTACAAGAGTATGGTCAATAGATACGTCAAGTCGAGAGATACGACATC
+
CCDDCFFFFFFFGGGGGGGGGGHHHHHHGGGGGHHHHHHHHHHHGGGGHHHHHHHGHHHGHHHHHHHHHHHHGHHHGGFGHGHHHHGGHHHHGGGHGHHHHHHHFHHHHGGGGG@<>>/-.11111111111<=0000=0000=0<=00=0000000000000<0:000<00:0..----../::/:00000:<0000000000000000/.0000/0000000000<.0...000..-.-.000...-.0
@M03495:530:000000000-LYBTV:1:1101:20690:20314 1:N:0:GTGACGTT+ATCTGGGA
GTCAGCATGTGAGCTTTGGAGTGAAATCTCTTGTCTTAAGGAATAAAGGAAAAAGATTCCGTCGGAGGCTCGGTGCTCTACAGGTTCAACCTTTGTACTCTATTATTGCCTCACATTCCATCTCTTGTGAAAATATATTTGATTGGCTTTTCTGCAGGTTGTTTGCCAGGACTTTCCAAGACCTCCACTAGAAAACACAATAAACTTTTTGGAAGCTGGACAACTATCTTCATTTTTCAGAAACAGTGAAA
+
BBBBBFFFFFFFGGGGGGGGGGHHHHHHHHHHHHHHHHHHHHGHHHHHGHHHHHGGHHHHBGHGGGGCFHHGGGGGGHHHHHHHGHHHHHHHHHHGHHHHHHHHFHHHHGGHHHHHHHHHHHHHHHHHHHHGHHHHHHHHHGHHFHHHHHHHHFHHHHCFHGEFFGGHHAGHGFHHHHHHHHHHFHHHHHE1=GHFGGHGHFDGFBDDGF?DHBGGHHH..CGEHHHHHFGFGGGEFGGBGF//99;CFF0
@M03495:530:000000000-LYBTV:1:1101:16171:20320 1:N:0:GTGACGTT+ATCTGGGA
GTCAGCATGTGAGCTTTGGAGTGAAATCTCTTGTCTTAAGGAATAAAGGAAAAAGATTCCGTCGGAGGCTCGGTGCTCTACAGGTTCAACCTTTGTACTCTATTATTGCCTCACATTCCATCTCTTGTGAAAATATATTTGATTGGCTTTTCTGCAGGTTGTTTGCCAGGACTTTCCAAGACCTCCACTAGAAAACACAATAAACTTTTTGGAAGCTGGACAACTATCTTCATTTTTCAGAAACAGTGAAC
+
CCCCCFFFFFFFGGGGGGGGGGHHHHHHHHHHHHHHHHHHHHHHHHHHGHHHHHGGHIHHGHHGGGGGGHHGCEGGHHHHHHGHHHHHHHHHHH3GHHHHHHHHEHHHHHHHHHHGHHHHHHHHHHHHHFFFHHHHHHHHGFHHHFGHHHHGHHHHGHHHHGHHHHHHHFHHHHHHHHHHEHHFHHHHHHEBDGHHHHHGGBDGFFGHHHGGGHHFGHGHGHGGGFHHHHGGGGGGFGGGBBFFFGBFEF0
@M03495:530:000000000-LYBTV:1:1101:10024:20321 1:N:0:GTGACGTT+ATCTGGGA
GTCAGCATGTGAGCTTTGGAGTGAAATCTCTTGTCTTAAGGAATAAAGGAAAAAGATTCCGTCGGAGGCTCGGTGCTCTACAGGTTCAACCTTTGTACTCTATTATTGCCTCACATTCCATCTCTTGTGAAAATATATTTGATTGGCTTTTCTGCAGGTTGTTTGCCAGGACTTTCCAAGACCTCCACTAGAAAACACAATAAACTTTTTGGAAGCTGGACAACTATCTTCATTTTTCAGAAACAGTGAAC
+
BBBBBFFFFFFFGGGGGGFGGGHHHHHHHHHHHHGHHHHHGHHHHHHHGHGFHHGGHHHHHHHGGGGGGGHG?EGGHGHHHHHHHHHGHHHHHHHGEFGHHHHHGHFGHHHHHHHHHHHGHHHHHHHHHHFEFHHHHHHHGFBHHFHFHHHGFHHHHHHHHDHHHHGHFGHHHHHHHHGHGHHHGHHGHHH1GFGHHFHGHHHHHGHHHHGGHHGHFHHHHHGHGFHFEGGGFGGGGGGGGGBFGGGGGF:
@M03495:530:000000000-LYBTV:1:1101:5031:20329 1:N:0:GTGACGTT+ATCTGGGA
GTCAGCATGTGAGCTTTGGAGTGAAATCTCTTGTCTTAAGGAATAAAGGAAAAAGATTCCGTCGGAGGCTCGGTGCTCTACAGGTTCAACCTTTGTACTCTATTATTGCCTCACATTCCATCTCTTGTGAAAATATATTTGATTGGCTTTTCTGCAGGTTGTTTGCCAGGACTTTCCAAGACCTCCACTAGAAAACACAATAAACTTTTTGGAAGCTGGACAACTATCTTCATTTTTCAGAAACAGTGAAA
+
CCCCCFFFFFFFGGGGGGGGGGHHHHGHHHHHHGHHHHHHHHHHHHHHHHHHHHGGHHIHHIHGGGGGGHHGGGGGHHHHHHHHHHGHHHHHHHHHHHHHHGHHGHHHGHHHGHHHHGHHHHHHHHHHHHHHHHHHHHHHGFHGGHGHHHHHHHGHHHGHHAGHHHHHHGHHHGFHHHBGHGHFHGHFHHEFFFFHGHEEFFGFHHHHHHGGEGHHHHFHHGHAGFHHHHGGGGGGGGGGGGBFGFFFFB0
@M03495:530:000000000-LYBTV:1:1101:25669:20330 1:N:0:GTGACGTT+ATCTGGGA
GTCAGCATGTGAGCTTTGGAGGGTGGTTTATCAACGGCAAAATATAGATCGGAAGAGCACACGTCTGAACTCCAGTCACGTGACGTTATCTCGTATGCCGTCTTCTGCTTGAAAAAAAAAAAAAAAACAATGTACTATAGCGTAACTAACTCGCTATCAAACTATGTTTGACGTAGGAACATCACATGAGTTCGAGGTATAACATCGCTCTTCTGTTCAGTTGTGCGTACTATCTACAGCACTATATGCAT
+
DDDDDFFFFFFFGGGGGGGGGGGEGGGGHHHHHHHGGGGGHHHHHHHHHHHGGGGHHFHHHHGHHHGHHHHHHHHHHHHGGHHGGFGHH4GGHFGHHHHGFGGGHHGHHHHFHHGHGGDCF/>----..<00000000000-....0000;:.-;../00000000;00:00;.:..00./000000:00::0.9/-.00000000...:.0::0000000;00:0.;.-.000000000/.;;00;0000
@M03495:530:000000000-LYBTV:1:1101:11908:20335 1:N:0:GTGACGTT+ATCTGGGA
GTCAGCATGTGAGCTTTGGTTTATCAACGGCAAAATATAGATCGGAAGAGCACACGTCTGAACTCCAGTCACGTGACGTTATCTCGTATGCCGTCTTCTGCTTGAAAAAAAAAAAACAAAAAAACAAAAATCTCATAGAATAAGTATATATAGATTCCAACCAATAACATCTCAAGACATGACGAAAGATGACAATATCGTTCCACCACAAGAATCAATGCTACTATCCACGAAACTACCACCAAGCATAT
+
CCCCDFFFFFFFGGGGGGGGGGHHHHHHGGGGGHHHHHHHHHHHGGGGHHHHHGHGHHHGGHHHHHHHHHHHGHHHGGGGHEHHHHGGHHHHGGGHGHHHHHHHHHHHHGGGGC/</??00//<<..00.01111110<=00=00==000000<0000000...0<00:0<0000:0//:000..-../00<00000<<./../0<..<...//000000000<00:0/00.-.<-000/00...../000
@M03495:530:000000000-LYBTV:1:1101:9771:20340 1:N:0:GTGACGTT+ATCTGGGA
GTCAGCATGTGAGCTTTGGTCCAGCCTGAGTCCCTGGTTTATCAACGGCAAAATATAGATCGGAAGAGCACACGTCTGAACTCCAGTCACGTGACGTTATCTCGTATGCCGTCTTCTGCTTGAAAAAAAAAAAAATATAAACGTAAGAAAAAACTACGGCTTTCGGAGAACAACAGTAAAAGGTAGATGGATAGAGTGAGACATGGAACTGATCTATAGTAGCAGATATACATGTGACGGTGAGAAACAGG
+
CCCCCFFFFFFFGGGGGGGGGGHHHGHHHHHHHHHHHGHHHHHHHHGGGGGHHHGHHHHHHHGGGGHHHHHHHGHHHGHHHHHHHHHHHHGHHHGGFGHGDGFHFFHFHHGGGHGHHHHHHHHHHHHGGGGCC><0111111.00..00//<-<000;.---/0.-.--.0//:9/0;;000.:0000;0/00;00;:0000:0:/00000;00:00000;0000/00000000000;.-....000///.
@M03495:530:000000000-LYBTV:1:1101:23905:20344 1:N:0:GTGACGTT+ATCTGGGA
GTCAGCATGTGAGCTTTGGAATTAGTAAATTCGTTGAGACAGAAGGAGCAAGATAACGACCACAGGGAGGGTGGTTTATCAACGGCAAAATATAGATCGGAAGAGCACACGTCTGAACTCCAGTCACGTGACGTTATCTCGTATGCCGTCTTCTGCTTGAAAAAAAAAAAAAAAATACAACATACTCCGAGCTATTAGCACCCTACTCATAGACATGCATACATATGATGCTATATGTCTAGGTACTCATA
+
CCCCDFFFFFFFGGGGGGGGGGHHHHHHHHHHGHHHHHGHGHHHHHHHHHHHHHHHHGGGGGHHHHGGGGGEFGGGHHHHHHHGGGGGHHHHHHHHHHHGGGGHGHHGHHGHHHGHHHHHHHHHHHHG@GHGGGGGFFGHHFGHGGHGGGGGHHHHFHHFHHFHCE?AEC-----.00000./0:000.---.0:000/00.../<00000000<0000000000000<00<000<00<0<0000000000
@M03495:530:000000000-LYBTV:1:1101:12803:20359 1:N:0:GTGACGTT+ATCTGGGA
GTCAGCATGTGAGCTTTGGAGTGAAATCTCTTGTCTTAAGGAATAAAGGAAAAAGATTCCGTCGGAGGCTCGGTGCTCTACAGGTTCAACCTTTGTACTCTATTATTGCCTCACATTCCATCTCTTGTGAAAATATATTTGATTGGCTTTTCTGCAGGTTGTTTGCCAGGACTTTCCAAGACCTCCACTAGAAAACACAATAAACTTTTTGGAAGCTGGACAACTATCTTCATTTTTCAGAAACAGTGAAA
+
BBBBBFFFFFFFGGGGGGGGGGHHGHHHHHHHHHHHHGHHGFHHHHHHHHHHHHGGHHHHHHHGGGGGGHHGGEGGHHHHHHHHHHHHHHHHHHHFHHHHHGHHHHHHHHHHHHHHHHHHHHHGHHHGHHHHHGFHHHHHHHHHHHFHHHHHHHGHHHHHHGHHHHFHHHGFHHHGHHHBGHFGHFBHHHHFFHFHHFGEGFFHHHHHHHGGGFFGHHGFHEGEFGHHGHGGGGGFGEFFFFCFFFFGGF0
@M03495:530:000000000-LYBTV:1:1101:26716:20361 1:N:0:GTGACGTT+ATCTGGGA
GTCAGCATGTGAGCTTTGGAGTGAAATCTCTTGTCTTAAGGAATAAAGGAAAAAGATTCCGTCGGAGGCTCGGTGCTCTACAGGTTCAACCTTTGTACTCTATTATTGCCTCACATTCCATCTCTTGTGAAAATATATTTGATTGGCTTTTCTGCAGGTTGTTTGCCAGGACTTTCCAAGACCTCCACTAGAAAACACAATAAACTTTTTGGAAGCTGGACAACTATCTTCATTTTTCAGAAACAGTGAAC
+
BABCCFFFFFFFGGGGGGGGGGHHHHHHHHHFHHHHHHHHGGHHHHHHHHHHHGGGHIHHHHHGEGGGGHHGGGGGHHHHHGFHHHHHHHHHHHHHHGFHHHHHGHHHHHHHHHHHHHHHHHHHHHHFHHFHHFHHHHHHHEFHGFGHGHHHHHHHHEGHB<GHHHHHH/GGHHHGHHFDAHHHHHHGHHHFGFFFHFHGHH0GGFHHFHGGBGFEHHHFHGGEHHHHHGFGGGGGGFFGFG/C/CFGGE0
@M03495:530:000000000-LYBTV:1:1101:5737:20364 1:N:0:GTGACGTT+ATCTGGGA
GTCAGCATGTGAGCTTTGGAATTAGTAAATTCGTTGACGACAGAAGGAGCAAGATAACGACCACAGGGAGGGTGGTTTATCAACGGCAAAATATAGATCGGAAGAGCACACGTCTGAACTCCAGTCACGTGACGTTATCTCGTATGCCGTCTTCTGCTTGAAAAAAAAAAAAAGAGCATGAATGAGTAGACATGAGAAAGGGCACCGCAGGCGAAGATAGACCACAGGCAAGGATGTATTGCCGACAGTCA
+
CCCCCFFFFFFFGGGGGGGGGGHHHHHHHHHHGHHHHHGFGGGHHHHHHHHHHHHHHHGGGGGHHHHGGGGGEGGEFHHHHHHHGGGGGHHHHHHHGHHHGGGGHGHHHHHGHHHGHHHHHHHHHGHHGHHHGGFCGGFFHHAAFHHHGAGHGHHHGHHHFCFGHGGGCG;-9..9/9000;0;00000:;9000;0090......-----.-9--.00000:/..;......;000:00000;--9-00;
@M03495:530:000000000-LYBTV:1:1101:22716:20371 1:N:0:GTGACGTT+ATCTGGGA
GTCAGCATGTGAGCTTTGGAGTGAAATCTCTTGTCTTAAGGAATAAAGGAAAAAGATTCCGTCGGAGGCTCGGTGCTCTACAGGTTCAACCTTTGTACTCTATTATTGCCTCACATTCCATCTCTTGTGAAAATATATTTGATTGGCTTTTCTGCAGGTTGTTTGCCAGGACTTTCCAAGACCTCCACTAGAAAACACAATAAACTTTTTGGAAGCTGGACAACTATCTTCATTTTTCAGAAACAGTGAAC
+
ABBBBFFFFFFFGCGGGGGGGFGHHHHHHHHHGFHHHHHHGDGHHHFHHGHHGAEEGHHHGCHGGGG?EFHF@EEGHHHHHHHHHHHHHGEGGBF@GGFHFHHHHHGFHHHHHHGGGFDD4FHFHBFDE4FGEGHHHHHHHFHGDBGFFHHHFFFFHFGFGDHEHHFDGHGHHHHHBG<FAFHHHEFFFHH1FG0FEAGAFDG0DGHFHHGGEGG.CH/.CFG:C/;C0CFFGGFGGGGGGFGGGGFB0F0
@M03495:530:000000000-LYBTV:1:1101:18707:20380 1:N:0:GTGACGTT+ATCTGGGA
GTCAGCATGTGAGCTTTGGAGTGAAATCTCTTGTCTTAAGGAATAAAGGAAAAAGATTCCGTCGGAGGCTCGGTGCTCTACAGGTTCAACCTTTGTACTCTATTATTGCCTCACATTCCATCTCTTGTGAAAATATATTTGATTGGCTTTTCTGCAGGTTGTTTGCCAGGACTTTCCAAGACCTCCACTAGAAAACACAATAAACTTTTTGGAAGCTGGACAACTATCTTCATTTTTCAGAAACAGTGAAC
+
CBCBCFFFFFFFGGGGGGGGGGHHHGHHHHHHHHHHHHHHHHHHHHHHHHHHHHGGHHHHHIHGGGGGGHHGGGGGHHHHHHHHHHHHHHHHHHHHHHHHHGHHHGHHGHHHHGHHHHHGHHHHGGHHHFGFHFHHHHHHHHHHHGGGHHFHHHGHHHHGHCGHHHHHHGEFHHEHHHHHHHHHHHGHHHFDFDCFHFHFG<GFGHHHHHGGEGHEHHFGHGCEGHGHHHGGGGGGGGGGGFBFGGFGFB0
@M03495:530:000000000-LYBTV:1:1101:28360:20380 1:N:0:GTGACGTT+ATCTGGGA
GTCAGCATGTGAGCTTTGGTTTATCAACGGCAAAATATAGATTGGAAGAGCACACGTCTGAACTCCAGTCACGTGACGTTATCTCGTATGCCGTCTTCTGCTTGAAAAAAAAAAAAACAACACATTGCATAACACACAGCAAGTTATCTGTACTATCATACATGGCACGAAAACGACTAGCGGTTTGCTGGTTCCACTTCTAATAGTGTTACGACATCAGGTAGATGCTCCGTGTGTCAACCACGACACAT
+
AAAABFFFFFFFGGGGGGGGGGGHHHHHGGGGGCGHHHHHGHHHHHHHHHHHHGHGHHHGBGHHHHGHHHHHGHHHGGFGHH5FHHFEHHHFEF?GFHGGHFEF1BBFFFFGG////////<//1111<1@1<1<<.>0.000=1100=00=000=000D0000<C/0....-/-:-.-//--;-..000//;;/000;009//////////..9-://///::9//////......:///.;..-:-;//
@M03495:530:000000000-LYBTV:1:1101:25563:20381 1:N:0:GTGACGTT+ATCTGGGA
GTCAGCATGTGAGCTTTGGAGTGAAATCTCTTGTCTTAAGGAATAAAGGAAAAAGATTCCGTCGGAGGCTCGGTGCTCTACAGGTTCAACCTTTGTACTCTATTATTGCCTCACATTCCATCTCTTGTGAAAATATATTTGATTGGCTTTTCTGCAGGTTGTTTGCCAGGACTTTCCAAGACCTCCACTAGAAAACACAATAAACTTTTTGGAAGCTGGACAACTATCTTCATTTTTCAGAAACAGTGAAC
+
CCCCCFFFFFFFGGGGGGGGGGHHHHHHHHHHHHHHHHHHHHHHHHHHHHHHHHGGHIHHHHHGGGGGGHHGGEGGHHHHHHHHHHHHHHHHHHHHHHHHHHHHHHHHHGHGHHHHHHHHHHHHHHHHHHHHHHHHHHHHHHHHHHHHHHHHHHHHHHHHHGHGHHHHHHHHHGHHHGGHHHHHHHHHHGHBFGHHHHHGHHHHHHHHHHGGHGHHHHHHHGHGHFFHHHGGGGGGGGGGFBBBFFF9FB0
@M03495:530:000000000-LYBTV:1:1101:21892:20391 1:N:0:GTGACGTT+ATCTGGGA
GTCAGCATGTGAGCTTTGGTTTATCAACGGCAAAATATAGATCGGAAGAGCACACGTCTGAACTCCAGTCACGTGACGTTATCTCGTATGCCGTCTTCTGCTTGAAAAAAAAAAAAAAGAATATACGTTACAAATAGTAGAGCATAACACAGTATGTAGAAGTTGTGGAAATGGGACTAGTGCAACGTTAGATATGTGTACCGGACTAGTCTAATAATCGGTAGAATATGGCAGTTAATTAGCATGATTGT
+
CCDEEFFFFFFFGGGGGGGGGGHHHHHHGGGGGHHHHHHHHHHHGGGGHHHHHHHGHHHGHHHHHHHHHHHHGHHHGGGGHHFHHHGGHHHHGGGHGHHHHHHHHHHHHGEGGBB//<//?1111=0<00.111111>111110<11000..0<11<1=1<<1<11..:00010./../0111110-.//.1111111<111.----/:<1<1111:11..9..1111111./.:1111110/1:001110
@M03495:530:000000000-LYBTV:1:1101:19688:20395 1:N:0:GTGACGTT+ATCTGGGA
GTCAGCATGTGAGCTTTGGAATTAGTAAATTCGTTGACGACAGAAGGAGCAGATAACGCACAGGGAGGGTGGTTTATCAACGGCAAAATATAGATCGGAAGAGCACACGTCTGAACTCCAGTCACGTGACGTTATCTCGTATGCCGTCTTCTGCTTGAAAAAAAAAAAGAGTGAGCGTTGACTTCGTGGATACATGTAGGAAGGCAGATCGACAAGTCTGTTTAGTAGTCGACGTCGTCAACTCAATGCGG
+
BBBBBFFFFDF5FGBAFGGGFEFGHEGGHGGHGEGGFFGGGEGHGFGFHHHHGHHHGDCGE0BGFCEAE?FEEFGFHGFEHDEEGCGHFHHBGFFHHGEGEGHHGHFHEFGGFGHFHHECGHHHG?0??FFAACF2<1CFDHFHD@/<0FHHGFHHF011>G-<A@C-../0000/-..;90090./...000///:///9/..9..9//..-.-:///9//9;///9//:.---.--9:.///;////;-
@M03495:530:000000000-LYBTV:1:1101:5428:20403 1:N:0:GTGACGTT+ATCTGGGA
GTCAGCATGTGAGCTTTGGAGTGAAATCTCTTGTCTTAAGGAATAAAGGAAAAAGATTCCGTCGGAGGCTCGGTGCTCTACAGGTTCAACCTTTGTACTCTATTATTGCCTCACATTCCATCTCTTGTGAAAATATATTTGATTGGCTTTTCTGCAGGTTGTTTGCCAGGACTTTCCAAGACCTCCACTAGAAAACACAATAAACTTTTTGGAAGCTGGACAACTATCTTCATTTTTCAGAAACAGTGAAC
+
CCCCCFFFFFFFGGGGGGGGGGHHHHHHHHHHHHHHHHHHHHHHHHHHHHHHHHGGHIHHHHHGGGGGGHHGGEGGHHHHHHHHFHHHHHHHHHHGHHHHHGHHGHHHHHGHGHHHHHHHHHHHHHHHHHHHGGHGHGHHHHHGHEHFHGHHHHGHFGHHHGHHHHHHGEHHEGHHHFGHGHHHHFFHHHGFBGHFHHHGFGGHHGFHHHGGGHGHGGHHHGGGGGGHEFFFGGGGGFGGGFEFFFFFGG0
@M03495:530:000000000-LYBTV:1:1101:4837:20405 1:N:0:GTGACGTT+ATCTGGGA
GTCAGCATGTGAGCTTTGGAGTGAAATCTCTTGTCTTAAGGAATAAAGGAAAAAGATTCCGTCGGAGGCTCGGTGCTCTACAGGTTCAACCTTTGTACTCTATTATTGCCTCACATTCCATCTCTTGTGAAAATATATTTGATTGGCTTTTCTGCAGGTTGTTTGCCAGGACTTTCCAAGACCTCCACTAGAAAACACAATAAACTTTTTGGAAGCTGGACAACTATCTTCATTTTTCAGAAACAGTGAAC
+
CCCCCFFFFFFFGGGGGGGGGGHHHHHHHHHHHHHHHHHHHHHHHHHHHHHHHGGGHHHIHIHGGGGGGHHGGEGGHHHHHHHHHHHHHHHHHHHHHHGHHHHHGHHHHHHHHHHHHHHHHHHHHHHHHHHHHHHHHHHHHHHHHFHHHHHHGGHHHHHHHGHHHHHHHHHHHHHHHGHHAHHHHHHHHHHFHHFHHHHGHHGHFFHHHHGGGFFHHHEHHHECCHHHHHGBFGGGGGGGFGFGGGFG0F0
@M03495:530:000000000-LYBTV:1:1101:12976:20408 1:N:0:GTGACGTT+ATCTGGGA
GTCAGCATGTGAGCTTTGGAATTAGTAAATTCGTTGACGACAGAAGGAGCAAGATAACGACCACAGGGAGGGTGGTTTATCAACGGCAAAATATAGATCGGAAGAGCACACGTCTGAACTCCAGTCACGTGACGTTATCTCGTATGCCGTCTTCTGCTTGAAAAAAAAAAAAAAACAAGAGGGACTGCTAATCATTAGCATCAGCGCGTACTTACTTGTATGGATAATACATCGCAGACGAAGGACACGAT
+
CCCCCFFFFFFFGGGGGGGGGGHHHHHHFHHHGBGHHHGFGGGHHHHHHHHHHHHHHHGFFGGHHHHGGGGGEGGGGHHHHHHHGGGGGHHHHHHHHHHHGGGGHHGHHHHGHHHGHHHGHHHHHHHHGHHHGGGGGHFHHHGGHHHHGGGHGHHHGHHHFHFHHGGG?-;--;-.:.//.......;0009090090/000000.----:;0000:90000/0000009000....-.---;...;..-.
@M03495:530:000000000-LYBTV:1:1101:17994:20415 1:N:0:GTGACGTT+ATCTGGGA
GTCAGCATGTGAGCTTTGGAATTAGCTGGTTTATCAACGGCAAAATATAGATCGGAAGAGCACACGTCTGACTCCAGTCACGTGACGTTATCTCGTATGCCGTCTTCTGCTTGAAAAAAAAAAAAACAACAAAACGTATACTCTATACATAAATAATCTATCACCATACAAAATTCAATCTTCCAACATCACACTCCAAATCGCATCATACAAACTACCACGCAGGACAAACAGGATGCGAGGATAAATAC
+
DCDDDFFFFFFFGGGGGGGGGGHHHHHHHHHHHHHGHHGGGGGHHHHHHHHHGHGGGGHHHHHHHGHHHGHHHHHHHGHHHGGHHGGGGHGFHHHGGHHHHGGGHGHHHHHHHFHHHHGGGG@?@/////.<0<0-0<1111100=0=0=0000000=0D0000/00</000.000:000000000<./<0000<:/000:0....9000:000.00:/00.9<--.././..:..0</-.--</000000
@M03495:530:000000000-LYBTV:1:1101:24348:20419 1:N:0:GTGACGTT+ATCTGGGA
GTCAGCATGTGAGCTTTGGAGTGAAATCTCTTGTCTTAAGGAATAAAGGAAAAAGATTCCGTCGGAGGCTCGGTGCTCTACAGGTTCAACCTTTGTACTCTATTATTGCCTCACATTCCATCTCTTGTGAAAATATATTTGATTGGCTTTTCTGCAGGTTGTTTGCCAGGACTTTCCAAGACCTCCACTAGAAAACACAATAAACTTTTTGGAAGCTGGACAACTATCTTCATTTTTCAGAAACAGTGAAC
+
DDDCCFFFFFFFGGGGGGGGGGHHHHGHHHHHHHHHHHHHGHHHHHHHHHHHHHGGHIIIHIHGGGGGGHHGGEGGHHHHHHHHHHHHFHHHHHHHHHHHHHHHHHHHGHHHHHHHHHHHGHHHHHHHHHHFHHHHHHHHHHHHHHHHHHHHHHHGHHHHHGHHHHHHGHHHHHHHHHHHHHHHHHHHGHHFHHHHGAGCGGGDFHGFHHGG0<GEGHFHHHHHGHHHHHGGGHGFGGGFFBFFFGFGB00
@M03495:530:000000000-LYBTV:1:1101:12937:20421 1:N:0:GTGACGTT+ATCTGGGA
GTCAGCATGTGAGCTTTGGAATTAGCTGGTTTATCAACGGCAAAATATAGATCGGAAGAGCACACGTCTGAACTCCAGTCACGTGACGTTATCTCGTATGCCGTCTTCTGCTTGAAAAAAAAAAAAAATAGCTAGTATATAACTCATACACGCGATACAGCAGATAGATATCACCTCATTTTTCGCGAATTATATCAACTCACTTACACTGCACACTCACAAGGACATGCTCTATGAAATATTAGATAACT
+
DDDDDFFFFFFFGGGGGGGGGGHHHHHHHHHHHHHHHHGGGGGHHHGHHHHHHHGGGGHHHHHHHGHHHGHHHHHHHHHHHHGGHHGGGGHHHHHHGGHHHHGGGHGHHHHHHHFHHHHGGGGC<//-0>11111111>11<><1000000.<<--.-0<0/./000<000;0090.000000;-.----:900:000/0090000;00000000;//;000..../00900000000000000000000;
@M03495:530:000000000-LYBTV:1:1101:21518:20437 1:N:0:GTGACGTT+ATCTGGGA
GTCAGCATGTGAGCTTTGGAGTGAAATCTCTTGTCTTAAGGAATAAAGGAAAAAGATTCCGTCGGAGGCTCGGTGCTCTACAGGTTCAACCTTTGTACTCTATTATTGCCTCACATTCCATCTCTTGTGAAAATATATTTGATTGGCTTTTCTGCAGGTTGTTTGCCAGGACTTTCCAAGACCTCCACTAGAAAACACAATAAACTTTTTGGAAGCTGGACAACTATCTTCATTTTTCAGAAACAGTGAAC
+
CCCCDFFFFFFFGGGGGGGGGGGHHHHHHHHHHHHHHHHHHHHHHHHHHHHHHHGGHHHIHHHGGGGGGHHGGGGGHHHHHHHHHHHHHHHHHHHHHHHHHHHHHHHHHHHHHHHHHHHHHHHHHHHHHHGHHHHHHHHHHHHHHHGHHHHHHHHHHHHHHGHHHHHHHHHHHHGHHGGHGHHHHEHHHHHFGHHHHHGGHHHGGFGHHHGGHHHGGHHHHHHGHGHHHHGGGGGGGGGGGGGGGE;FGG0
@M03495:530:000000000-LYBTV:1:1101:27584:20444 1:N:0:GTGACGTT+ATCTGGGA
GTCAGCATGTGAGCTTTGGAATTAGTAAATTCGTTGACGACAGAAGGAGCAAGATAACGACCACAGGGAGGGTGGTTTATCAACGGCAAAATATAGATCGGAAGAGCACACGTCTGAACTCCAGTCACGTGACGTTATCTCGTATGCCGTCTTCTGCTTGAAAAAAAAAAAAAAATATTTAAGACAAGATGTGATTAGCGACTAAAGTAAATTCAGCACAAATCTTCTTAGAGCTCAACAGACTACGAGTA
+
BBCCCFFFFFFFGGGGGGGGGGHHHHHHHHHHGHHHHHGGGGGHHHHHHGHHHHHHHHGGGGGHHHHGFEGGEGGGGHHHHHGHGGGGGGHHHHHHGHHHGGGE0GHFFHHGHHGGGHHHHHHHHHHHGHHHGEFFHAFFHHFGHHGHGEGHGFHHHHGHGHHGHGEEF9--;-:9:00000000//./900000000/----90000000000;000.//9000:0000000;:F00/0;/:00/...;.
@M03495:530:000000000-LYBTV:1:1101:10397:20446 1:N:0:GTGACGTT+ATCTGGGA
GTCAGCATGTGAGCTTTGGTCCAGCCTGAGTCCTCTGGTTTATCAACGGCAAAATATAGATCGGAAGAGCACACGTCTGAACTCCAGTCACGTGACGTTATCTCGTATGCCGTCTTCTGCTTGAAAAAAAAAAAAGAAAAAAAGTGGTAGAATTCGTATCCAGCAGCACTCTGCAGTCCAACAACTCTGACTTGATATTCATTACAATTGACAATGCTGCACAGGTGTCTATTGGTGGAGTATATCATCAA
+
DCDDDFFFFFFFGGGGGGGGGGHHHGHHHHHHHHHHHHGHHHHHHHHGGGGGHHHHHHHHHHHGGGGHHHHHHHGHHHGHHHHHHHHHHHHGHHHGGGGHHFHHHGGHHHHGGGHGHHHHHHHHEGHHGGGG?<A..<000--.01011111111.///.110/<./.<0/:10101001:0...<01<11<1001111111111111101<1:00:110/:1/.00001:111<1....0/111<:1110
@M03495:530:000000000-LYBTV:1:1101:11932:20455 1:N:0:GTGACGTT+ATCTGGGA
GTCAGCATGTGAGCTTTGGAGTGAAATCTCTTGTCTTAAGGAATAAAGGAAAAAGATTCCGTCGGAGGCTCGGTGCTCTACAGGTTCAACCTTTGTACTCTATTATTGCCTCACATTCCATCTCTTGTGAAAATATATTTGATTGGCTTTTCTGCAGGTTGTTTGCCAGGACTTTCCAAGACCTCCACTAGAAAACACAATAAACTTTTTGGAAGCTGGACAACTATCTTCATTTTTCAGAAACAGTGAAC
+
CCCDDFFFFFFFGGGGGGGGGGHHHHHHHHHGHHHHHHHHHHHHHHHHHHHHHHGGHHHHHHHGGGGGGHHGGGGGHHHHHHHHHHHHHHHHHHHHHHHHHHHHHHHHHHHHHHHHHHHHHHHHHHHHHHHHHHHHHHHHHGHHHHFHHHHHHHHGHHHHHGHHHGHHHHHHHHHHGHGHFHHHHHHHHHHHHGHHHHCEHHDHGHHHHHGGHHGHHHFHHHHGHBGHHHGGGGGGFFGFGCFFGFFGFG0
@M03495:530:000000000-LYBTV:1:1101:20349:20462 1:N:0:GTGACGTT+ATCTGGGA
GTCAGCATGTGAGCTTTGGAGTGAAATCTCTTGTCTTAAGGAATAAAGGAAAAAGATTCCGTCGGAGGCTCGGTGCTCTACAGGTTCAACCTTTGTACTCTATTATTGCCTCACATTCCATCTCTTGTGAAAATATATTTGATTGGCTTTTCTGCAGGTTGTTTGCCAGGACTTTCCAAGACCTCCACTAGAAAACACAATAAACTTTTTGGAAGCTGGACAACTATCTTCATTTTTCAGAAACAGTGAAC
+
CCCCCFFFFFFFGGGGGGGGGGHHHGGHHHHHHGHHHHHHHHHHHGHHHHHHHHGGHHHHHGHGGGGGGHHGGGGGHHHHHHHGHHHHHHHHHHHGHFHHHHHHHHHHHHHHHHHHHHHHHHHHHHHHFHHHGHHHHHHHHHHHFHGHHHHHHGGHHGFHHEHFFHFHHEHHHGHHHHFH0GFHHGHHHHHFFEGHAGEGHHGHHHHHGHGGBGFEFGHFHHHHHGHFFHGGGGGGGGGGEGFFFFFGFF0
@M03495:530:000000000-LYBTV:1:1101:9790:20480 1:N:0:GTGACGTT+ATCTGGGA
GTCAGCATGTGAGCTTTGGAATTAGTAAATTCGTTGACGACAGAAGGAGCAAGATAACGACCACAGGGAGGGTGGTTTATCAACGGCAAAATATAGATCGGAAGAGCACACGTCTGAACTCCAGTCACGTGACGTTATCTCGTATGCCGTCTTCTGCTTGAAAAAAAAAAAAAGCGAATAAAGGCTAATATATAAGCAGGATAACAGCGACCACAACTGACTTCCTGATCGTAGGACAACACTCATGACAT
+
BBBBBFFFFFFFGGGGGGGGGGHGFHHHGHHGFFEGHFDCEEGHHHHFFHHHHHGHFFEGFCEGHHHGFEGGEFEEGHHHHHHGEEEEFFGGHHHHHHHHGGFGHHEFFHHGFHHGGHHHHHFHGHFHGFHHGG/CGC1<GHFDHGHFGEGGGHHGFFHHAG0<C-CDG--9-....--.09//;///////9//;///../://:;.-----....////////////:.....;/..9.;/////:///
@M03495:530:000000000-LYBTV:1:1101:22338:20486 1:N:0:GTGACGTT+ATCTGGGA
GTCAGCATGTGAGCTTTGGTCCGCCTGGTTTATCAACGGCAAAATATAGATCGGAAGAGCACACGTCTGAACTCCAGTCACGTGACGTTATCTCGTATGCCGTCTTCTGCTTGAAAAAAAAAAAAACAGTAATCATATACACCTAAGACACTTAGACTCTTGATTACAATATCACTAGTAGTACGATAGTATCAACTATCATATACTATCATTGTGTTGATATGAAGTGCTACACAGTATTAATCTACTTA
+
DCDDDFFFFFFFGGGGGGGGGGGGGGHHHHHHHHHHHGGGGGHHHHHHHHHHHGGGGHHHHHHHGHHHGHHHHHHHHHHHHGHHHGGGGHHGHHHGGHHHHGGGHGHHHHHHGHHHHHGGGGC@/<.>011<>=11<111110/00<<0//00000000000::00<00<0000<<00000000.....000000/<00<000000:<000<00<0//.000000000<00000/0.000:000:0<0000
@M03495:530:000000000-LYBTV:1:1101:4056:20490 1:N:0:GTGACGTT+ATCTGGGA
GTCAGCATGTGAGCTTTGGTCCAGCCTGAGTCCTGGTTTATCAACGGCAAAATATAGATCGGAAGAGCACACGTCTGAACTCCAGTCACGTGACGTTATCTCGTATGCCGTCTTCTGCTTGAAAAACAAAATGGCGGTCATTCGTGAAGCTTACATCATTTGAGCCGATATATCTCTCACCGTACCCTTTCTGTGCTCGCGCTACTCTCTCTTTCTGCACTGGTGGCTATCCAGCCTGAGTCTCTCCCAAC
+
AAAAAFFFFB@FFFGGGFF4AFCFCFHFECG5BAFFGFCGEGGDFA2AEE2FBFGGHHG5FEEFGFGHECGHCBECFHHFFHF3FHHBHGCH1CFFG11FB4BFACFGB/?EEF4BGB?G?0B?30/?/001110<////21<1?/0<1<G1?1?1>FGF1>1.10->---00=00=G0<CD....:0:<CBGHC000:?-A?-90;0;009000;000=B/./....////;/;..9..9/:;B///./9
@M03495:530:000000000-LYBTV:1:1101:3080:20506 1:N:0:GTGACGTT+ATCTGGGA
GTCAACATGTGAGCTTTGGAATTATTCGTTGACGACAGAAGGAGCAAGATAACGACCACAGGGAGGGTGGTTTATCAACGGCAAAATATAGATCGGAAGAGCACACGTCTGAACTCCAGTCACGTGACGTTATCTCGTATGCCGTCTTCTGCTTGAAAAAAAAAAAATACACATAGCGTCCTACACATCACACTTCCCTAACACATATAACTGCTCTCATCCCCCACCCCCACATCCCCACTCATCCCTCC
+
BBBBBFFFFFFFGGGGGGGGGGHHHHHHHHHHHGFGGGGHHHHHHHHHHHHHHGGGGGHHHHGFGGGEFEGGHHHHHHHGGG?EHHHHFGHGGHHGG/ECCFHHHHG?GGFHHHGHHHGHHHHGGFEFGGEHFGHFHGFHCGHDACHFFGHHFHH0<0D<D<C@D?A.:0;00000/-..9.00/;00//9/////////9://9;////9//////;////..;@..::--;.///../.;///9/.//.
@M03495:530:000000000-LYBTV:1:1101:19430:20524 1:N:0:GTGACGTT+ATCTGGGA
GTCAGCATGTGAGCTTTGGAACAGGGAGGGTGGTTTATCAACGGCAAAATATAGATCGGAGAGCACACGTCTGAACTCCAGTCACGTGACGTTATCTCGTATGCCGTCTTCTGCTTGAAAAAAAAAAAAAAACACACGAGATTCACTGCACGTTGCTCCTTCACTAAATAATAAGATATAATATAATACATATGCTTTACACTAGAAGATCCTATGTGTCCATGATCTATGAGTGCTCAATATGACAAGAT
+
DCDDDFFFFFFFGGGGGGGGGGHHHGGGGGEFGEGHHHHHHHGGGGGHHHHHHHHHHHGGGGGHHHHHGHHHGHHHHHHHGHHHHGHHHGGGGHHHHHHGGHHGHGFGEGHHHHHHGGHHHGGGGG@-<<--.....---.<000<0<000.....::<0000000000000000<0:<0000000<00000<::<0000000/<00<000:00000000<000000000<00<0000000<000000</0
@M03495:530:000000000-LYBTV:1:1101:19732:20524 1:N:0:GTGACGTT+ATCTGGGA
GTCAGCATGTGAGCTTTGGAGTGAAATCTCTTGTCTTAAGGAATAAAGGAAAAAGATTCCGTCGGAGGCTCGGTGCTCTACAGGTTCAACCTTTGTACTCTATTATTGCCTCACATTCCATCTCTTGTGAAAATATATTTGATTGGCTTTTCTGCAGGTTGTTTGCCAGGACTTTCCAAGACCTCCACTAGAAAACACAATAAACTTTTTGGAAGCTGGACAACTATCTTCATTTTTCAGAAACAGTGAAC
+
CCCDDFFFFFFFGGGGGGGGGGHHHHHHHHHHHHHHHHHHHHHHHHHHHHHHHHGGHHHIHIHGGGGGGHHGGEGGHHHHHHHHHHHHHHHHHHHHHHHHHHHHHHHHHHHHHHHHHHHHHHHHHHHHHGHHHHHHGHHHHHHHGEHHHHHHHHHHHGHHHGHHHHHHHHHHHHHHHHHHGHEFHHHHHHHFHHHHHHFGHDGGHFHHHHGGEHHGHHFGFHGHHHHHHGGGGGGGGGGGGGGFGGGGGG0
@M03495:530:000000000-LYBTV:1:1101:19326:20544 1:N:0:GTGACGTT+ATCTGGGA
GTCAGCATGTGAGCTTTGGTCCAGCCTGAGTCCTGGTTTATCAACGGCAAAATATAGATCGGAAGAGCACACGTCTGAACTCCAGTCACGTGACGTTATCTCGTATGCCGTCTTCTGCTTGAAAAAAAAAAAAATATAATTCAAGAAATACCCTATAATTATGAGACACGCAAACTAAAAAAGCCTGCGTGACGTATCTCTCTGCATAGTGTACGTCTCCATTACGATGAGCAGATGTACGCCACGTATAC
+
CBCCCFFFFFFFGGGGGGGGGGHHHGHHHHGHHHHHHHHHHHHHHGGGGGHHHHHHHHHHHGGGGHHHHHHHGHHHGHHHHHHHHHHHHGHHHGGFGHHHHHHGGHHHHGEEHGHHHGGHGFHHHHGGGGFA/-01111111111100000<<0/<D00=000==0<C/.----.0000009...0..-.9....9;9;0009000000;0;00.9./:0;000B9...:0009/00990..-..-./0:0
@M03495:530:000000000-LYBTV:1:1101:15666:20544 1:N:0:GTGACGTT+ATCTGGGA
GTCAGCATGTGAGCTTTGGATGGTTCTGGTTTATCAACGGCAAAATATAGATCGGAAGAGCACACGTCTGAACTCCAGTCACGTGACGTTATCTCGTATGCCGTCTTCTGCTTGAAAAAAAAACAGATACAGGCAAGCTTGAGTCTCCTAGAGGGAGGAAGAAGTCCAGGTGTATCAGGTGAATGAGTAGAACTCTGGAGTGAAAACGTCGTAGAAGACGGCCCCCTTGGCGAAGCCTGACACCTGGTGGC
+
?>AAAFFFFDF3AEAFEGFGGFF1DGFHHHBCGFGAFFAECA/B0BGHHFBGFHG?AEGHFFGEHEGHFEFGGEGGFFGFGG/FF/>EFFGHHG@0F?00GGGAEF>FHDGFFG>FGFE//<<//0@1@G110/<0//<<0C1<FG<1?1111F...-.0<.</0<=0CF//0<000;0:/::0000<00000;0000:./.900;;?..--...09/9;.?=------//-;;---/;-/;/;//-/9;-
@M03495:530:000000000-LYBTV:1:1101:4314:20564 1:N:0:GTGACGTT+ATCTGGGA
GTCAGCATGTGAGCTTTGGAATTAGTAAATTCGTTGACGACAGAAGGAGCAAGATAACGACCACAGGGAGGGTGGTTTATCAACGGCAAAATATAGATCGGAAGAGCACACGTCTGAACTCCAGTCACGTGACGTTATCTCGTATGCCGTCTTCTGCTTGAAAAAAAAAAAGAAAAGACTAAAACAGTATACAAATACGATAAAGCTAACCTAGCACGATGAGCAGGAGCAACCCCAAACCGGAAAATATT
+
BBABBFBFFFFFEGGGGGGGGGCHHGFHHHHHGHHHHHGCEGGHHHHHGHHHHHGHHHDFAEGFFHHGEFFG?FGGGHHHHGHGGGGG?GHHHHGGEFGHGEEGAFHFGHHGHHHGBGFGHFGHHFHDD@GFGD/FBC1FGH/AC0D<CCCGGHHDG1D0<C<FC@CCFG@..;C/9./000000./00000000009.....///////./;/9//999A/B///...99/;........-9;--;//:9
@M03495:530:000000000-LYBTV:1:1101:27662:20571 1:N:0:GTGACGTT+ATCTGGGA
GTCAGCATGTGAGCTTTGGAATTAGTATCGTTGACGACAGAAGGAGCAAGTAACGACCACAGGGAGGGTGGTTTATCAACGGCAAAATATAGATCGGAAGAGCACACGTCTGAACTCCAGTCACGTGACGTTATCTCGTATGCCGTCTTCTGCTTGAAAAAAAAAAAAATAGTGATATGATAGTACGTGACATCAGTACGTACGTGTGTGCAATCTCGTCTTCTGTTTGTAGAATGATACACTTACCGCCG
+
DCCCDFFFFFFFGGGGGGGGGGHHHHHHHGGHHHHGGGGGHHHHHHHHHHHHHHGGGGGHHHHGGGGGEFGEFHHHHHGHGFGGGHHHHHHHHHHHGGGGGHHHHHHGHHHGHHHHHHGHHHGHGHHHGGFFHAFGHHGGHGHHGDGHGHHHHHGHFFFHCE?CAC-9-.0<0<B000<0000::0.//..:0000<0<.<<.-///9..00:0000..<..000:00//000000000<000000/.9--
@M03495:530:000000000-LYBTV:1:1101:22683:20572 1:N:0:GTGACGTT+ATCTGGGA
GTCAGCATGTGAGCTTTGGTTTATCAACGGCAAAATATAGATCGGAAGAGCACACGTCTGAACTCCAGTCACGTGACGTTATCTCGTATGCCGTCTTCTGCTTGAAAAAAAAAAAAATACAATAAGGAGTCCAATGGAGCGAGTAGGCAATATAGGGTAGCGAGATTATGTTGAGTACTGCGACAGTGAATGTGTTGGAGATCGGACTCGCACATGACTCTCTCTGTGTTGTCAGTTCTCAGCACACGTGT
+
CCCDDFFFFFFFGGGGGGGGGGHHHHHHGGGGGHHHHHHHHHHHGGGGHHHHHHHGHHHGGHHHHHHHHHHHGHHHGGFFHHHHHHGGHHHHGGGHGHHHHHHHGHGHHGGGGBC>/011?1111111/0?111111100-<--.0000.000000.//.0:-<-.0:0000000000000.----<0000<00:/..0/0/0.<.--/.----000000000000000/./000000000000./.-.</
@M03495:530:000000000-LYBTV:1:1101:2766:20576 1:N:0:GTGACGTT+ATCTGGGA
GTCAGCATGTGAGCTTTGGAGTGAAATCTCTTGTCTTAAGGAATAAAGGAAAAAGATTCCGTCGGAGGCTCGGTGCTCTACAGGTTCAACCTTTGTACTCTATTATTGCCTCACATTCCATCTCTTGTGAAAATATATTTGATTGGCTTTTCTGCAGGTTGTTTGCCAGGACTTTCCAAGACCTCCACTAGAAAACACAATAAACTTTTTGGAAGCTGGACAACTATCTTCATTTTTCAGAAACAGTGAAC
+
BBBBAFFFFFFFGFGGGGGGGGHHGHHHHHHHHHGFHHHHGFHHHHHHHFHHHHGGHHHHHGHGGGE?EGHGGGGGGHHHHHHFGHHHHHHHHGGHGHHHHHHHHHHGHHHHHHHHGHHHHHHHHHHHHHHHHFHGHHHHGHHHDAGHHHHGHHHFFGHHHAGHHHHHEGHHHHHGHHFFAHHHHHHGGGEFGFFGHHHGHGHDDGFHHHGGFFHHGHGCGCHGGHHHHHGGGGGGGGGGGGGEFGFBFF0
@M03495:530:000000000-LYBTV:1:1101:22777:20590 1:N:0:GTGACGTT+ATCTGGGA
GTCAGCATGTGAGCTTTGGATGGTTCTGGTTTATCAACGGCAAAATATAGATCGGAAGAGCACACGTCTGAACACCAGTCACGTGACGTTATCTCGTATGCCGTCTTCTGCTTGAAAAAAAAAAAACAAAATGACGTGCGTACGGATAAGATGTGTAGTAGCGGCTAGACCAAACGCAAGTAAGTGATGATTGATATCTACAGCTACACGGCACGTGCGACCGTGGCCGAGCTCGCTAACCTAGTGAGCAG
+
CCCCCFFFFFFFGGGGGGGGGGGFGHHHHHHHHHHHHHGGGGGHHHHHHHHHHHGGGGHHGHHGHGHHHGGHHHHGHHHHHHGHHHGGGGHHHHGHGGHHHHGGGGGHHHGHHHHFHHGEGGCC///=/001111.<.<->.@-<...00<<00:;;00000:-:-:.09B/..9.--9-0000;0099;;00;C09009000009:0/.----.;..-.---..--.;--;.0.-:../.:0090:090/
@M03495:530:000000000-LYBTV:1:1101:9182:20596 1:N:0:GTGACGTT+ATCTGGGA
GTCAGCATGTGAGCTTTGGAGTGAAATCTCTTGTCTTAAGGAATAAAGGAAAAAGATTCCGTCGGAGGCTCGGTGCTCTACAGGTTCAACCTTTGTACTCTATTATTGCCTCACATTCCATCTCTTGTGAAAATATATTTGATTGGCTTTTCTGCAGGTTGTTTGCCAGGACTTTCCAAGACCTCCACTAGAAAACACAATAAACTTTTTGGAAGCTGGACAACTATCTTCATTTTTCAGAAACAGTGAAC
+
CCCCCFFFFFFFGGGGGGGGGGHHHHHHHHHHHHHHHHHHHHHHHHHHHHHHHHGGHIIIHHHGGGGGGHHGGGGGHHHHHHHHHHHHHHHHHHHGHHHHHHHHHHHHHHHHGHHHHHHHHHHHHHHHHHHHHHHHHHHHHHHHHHHHHHHHHHHHHHHHHGHHHHHHHGHHHHHHHGHGEHHFHHHHHHHEHFGHHGGEHHHHFHHHHGGGHGHGGHFHHHHHHHHHHHGGGFGGGGFFGGGGGFBFF09
@M03495:530:000000000-LYBTV:1:1101:25394:20597 1:N:0:GTGACGTT+ATCTGGGA
GTCAGCATGTGAGCTTTGGAATTAGTAAATTCGTTGACGACAGAAGGAGCAAGATAACGACCACAGGGAGGGTGGTTTATCAACGGCAAAATATAGATCGGAAGAGCACACGTCTGAACTCCAGTCACGTGACGTTATCTCGTATGCCGTCTTCTGCTTGAAAAAAAAAAAAAAAGGATGAAATGGTTATATAAGTGGTGTGCAATGAGACTGATAGGTGGTGTTAGGGCATGTAACTGTAGCGGGACATG
+
CDDCDFFFFFFFGGGGGGGGGGHHHHHHHHHHGFHHHHGGGGGHHHHHHHHHHHHHHHGGGGGHHHHGFGGG?FGGGHHHHHHHGGGGGHHHGHHHHHHHGFGGFFHHHHHGHHHGHHGHHHGHHHHHGHHEGG?FHEGHHHFFFHHFFEEHGHHHHGHGFFHGGFEFG----;-..900B00000;0000000000:0...00000;0000090:0/09...;:00/././.:0;000090:-----.09
@M03495:530:000000000-LYBTV:1:1101:23058:20622 1:N:0:GTGACGTT+ATCTGGGA
GTCAGCATGTGAGCTTTGGAGTGAAATCTCTTGTCTTAAGGAATAAAGGAAAAAGATTCCGTCGGAGGCTCGGTGCTCTACAGGTTCAACCTTTGTACTCTATTATTGCCTCACATTCCATCTCTTGTGAAAATATATTTGATTGGCTTTTCTGCAGGTTGTTTGCCAGGACTTTCCAAGACCTCCACTAGAAAACACAATAAACTTTTTGGAAGCTGGACAACTATCTTCATTTTTCAGAAACAGTGAAC
+
CCCBCFFFFFFFGGGGGGGGGGGHHHHHHHHHHHHHHHHHHDHHHHHHGHHHHHGGHIHHHHHGGGGGGHHGGGGGHHHHHHHHHHHHHHHHHHHHHHHHHHHHHHHHGHHHHHGHHHHGHHGHHHHFGDFGGGHHHHHHHGHHGHHHGHHGHHHHHFHHGFHHHHHHHHHHHHHHHHHHGHGHHHHHHHHBGGHHHHGEFFGHHHHHHHGGHHBECGECHHHEGHFGH;BBFGGGGGFGGEFGGG;B0F0
@M03495:530:000000000-LYBTV:1:1101:8784:20625 1:N:0:GTGACGTT+ATCTGGGA
GTCAGCATGTGAGCTTTGGAGTGAAATCTCTTGTCTTAAGGAATAAAGGAAAAAGATTCCGTCGGAGGCTCGGTGCTCTACAGGTTCAACCTTTGTACTCTATTATTGCCTCACATTCCATCTCTTGTGAAAATATATTTGATTGGCTTTTCTGCAGGTTGTTTGCCAGGACTTTCCAAGACCTCCACTAGAAACCACAATAAACTTTTTGGAAGCTGGACAACTATCTTCATTTTTCAGAAACAGTGAAC
+
AA>A?FFFFFFBGGGCGGGGGGHB3GHHHFHHHFHHHHHHHFHFHHHHHGHHHGGGHGHFHHHGGGG?EHHG??FEHHHHHFFG1FGHDHHFHEFFGHHHHHFHFHHHHHHGHHHHHHGBFGHHGGHHHEG1GGHHHGHGHFGF1<<GHFFGFHGGBGFFHGHHEFHFH/AAGHBGHHGHAGGHHGHFGFB<1G0<GFGEFHB0DGBGFFCGFFBGHH/..CGEHHGHF0;CFGFFFFGFFFBFBBC9FB0
@M03495:530:000000000-LYBTV:1:1101:5447:20625 1:N:0:GTGACGTT+ATCTGGGA
GTCAGCATGTGAGCTTTGGAGTGAAATCTCTTGTCTTAAGGAATAAAGGAAAAAGATTCCGTCGGAGGCTCGGTGCTCTACAGGTTCAACCTTTGTACTCTATTATTGCCTCACATTCCATCTCTTGTGAAAATATATTTGATTGGCTTTTCTGCAGGTTGTTTGCCAGGACTTTCCAAGACCTCCACTAGAATACACAATAAACTTTTTGGAAGCTGGACAACTATCTTCATTTTTCAGAAACAGTGAAC
+
AAAA3FDFFDD5FCEGGFFFGGFHFHFGFGG5AFAGHFHHF3FGGB5FF2GFEGEEHFEBFCC?0EEEE1FE0EEEHHHHFGHFFGFGHHFGFDDFHHBGHHHHHHHFDFD?GEEG4?4GF?3FGFFHFFHE3B?BGHHHHGFGGHGHHHFHGFGHFFH1GDHHEF1FB/C/0GGFHG110?GBGAGFGFHGH1<1FFGE0D<DGDG0D0C?/=GEHH/CGFGHFHFHGGCBFBB;FFGGGFGGFFFBBB0
@M03495:530:000000000-LYBTV:1:1101:5034:20635 1:N:0:GTGACGTT+ATCTGGGA
GTCAGCATGTGAGCTTTGGAGACTGGTTTATCAACGGCAAAATATAGATCGGAAGAGCACACGTCTGAACTCCAGTCACGTGACGTTATCTCGTATGCCGTCTTCTGCTTGAAAAAAAAAAAAACCTAACAATAATGAGCACATCACAGCTGGCAGTCAAGATGTGGATCACTGACCGCACACTGAAGAGCACACATTGTAAGTCTAGAAAAGAGATCAATAATCGACAGTAGACATCTACATGGCACTCA
+
CCCCCFFFFFFFGGGGGGGGGGGHGHHHHHHHHHHGGGGGHHHHHHHHHHHGGGFHHHHHHHGHHHGHHHHHHHHHHHHGHHEFGFGHHGHHHGDHHHHGGGHGGHHHHHHHHGFHCFGFG//>//?1101<1>1111<11<0=1<000C0//./<//<000<00;000:;/000//-----.:00;B0./CA:..0;00000;;909///./9../////////..::9;B/B////9/////..//.//
@M03495:530:000000000-LYBTV:1:1101:8951:20646 1:N:0:GTGACGTT+ATCTGGGA
GTCAGCATGTGAGCTTTGGAGTGAAATCTCTTGTCTTAAGGAATAAAGGAAAAAGATTCCGTCGGAGGCTCGGTGCTCTACAGGTTCAACCTTTGTACTCTATTATTGCCTCACATTCCATCTCTTGTGAAAATATATTTGATTGGCTTTTCTGCAGGTTGTTTGCCAGGACTTTCCAAGACCTCCACTAGAAAACACAATAAACTTTTTGGAAGCTGGACAACTATCTTCATTTTTCAGAAACAGTGAAC
+
CCDDDFFFFFFFGGGGGGGGGGHHHHHHHHHHHHHHHHHHHHHHHHHHHHHHHHGGHHHIHIHGGGGGGHHGGEGGGHHHHHHHHHHHHHHFHHHHHHHHGGHHGHHHHHHHHHHHHHHHHHHHHGHHHFFGHHHHHHHHHHHHHFHHHHHHHHHGHHHHHDHHHHHHGEEHHHHHHGHGHHHHHGHHHHHBGHHHHHGGHF0DGFHHHHCFHGFHHHHEHHHFHHHHHHFGGGGGGFGGGFGGGGBFGB0
@M03495:530:000000000-LYBTV:1:1101:23966:20650 1:N:0:GTGACGTT+ATCTGGGA
GTCAGCATGTGAGCTTTGGAATTAGTAAATTCGTTGACGACAGAAGGAGCAAGATAACGACCACAGGGAGGGTGGTTTATCAACGGCAAAATATAGATCGGAAGAGCACACGTCTGAACTCCAGTCACGTGACGTTATCTCGTATGCCGTCTTCTGCTTGAAAAAAAAAAATAAACAACTACTTGATTAATCTAATCCTCACGCTCAATGTCTCATAGTAGCATGTCCTCATTATCACTGATGTCCTCGCT
+
CCCCCFFFFFFFGGGGGGGGGGHHHHHHHHHHGGHHHHGGGGGHHHHHHHHHHHHHHHGFFGGHHHHGFGGGEFGGGHHHHHHHGGGGGHHHHHGHHGHHGGGGHGEHHHHGHHHGHHGEHHHHHHHHDGHHGGFGHH1GHHFDHHEHCEGHGGH1GHHFGFGDG-:EG9-.00;00..0000000;0000;00;000000......00000000000:00000000000:0000;0000000000;0.-.
@M03495:530:000000000-LYBTV:1:1101:3535:20650 1:N:0:GTGACGTT+ATCTGGGA
GTCAGCATGTGAGCTTTGGAGGGCAAGAAGTGGTTGTGACATTGCTGGTTTATCAACGGCAAAATATAGATCGGAAGAGCACACGTCTGAACTCCAGTCACGTGACGTTATCTCGTATGCCGTCTTCTGCTTGAAAAAAAAAAAAAAAAATAATGATGAAACATTGACAAAGTGAGTGCATCATTGACCAGCAACAAATATACAGTACACTAGTGAAAGAAGAGTCTACGATAGAAGACAAATACGATCCA
+
BBCCCFFFFFFFGGGGGGGGGGGGGGGFGHGGHGGGGGHHHHHHHHHHGHHHHHHHHGGGGGGHGHHHHHHHHGGGGHHHHEHHGHHHGHGHHHHHHHHHHGGHEFEFFFFFHHHGFFHH3EFFFGHHHHHHHFBGFFCC?A@<<-----.00:000;0000/0000000//0000;000::00000000..//....000:000;:000;/000000;/.;0.000:09...90000/;//000:....0
@M03495:530:000000000-LYBTV:1:1101:18153:20661 1:N:0:GTGACGTT+ATCTGGGA
GTCAGCATGTGAGCTTTGGAGTGAAATCTCTTGTCTTAAGGAATAAAGGAAAAAGATTCCGTCGGAGGCTCGGTGCTCTACAGGTTCAACCTTTGTACTCTATTATTGCCTCACATTCCATCTCTTGTGAAAATATATTTGATTGGCTTTTCTGCAGGTTGTTTGCCAGGACTTTCCAAGACCTCCACTAGAAAACACAATAAACTTTTTGGAAGCTGGACAACTATCTTCATTTTTCAGAAACAGTGAAC
+
CCCCCFFFFFFFGGGGGGGGGGHHHHHHHHHHHHHHHHHHHHHHHHHHHHHHHHGGHHHHHHHGGGGGGHHGGEGGHHHHHHHHHHHHHHHHHHHHHHHHHHHHHHHHHHHHHHHHHHHHHHHHHHHHGHGHHHHHHGHHHHHHHHHHHHHHHHHHGGHHHGHHHHFHHHHGHHHHHGGFFHGHHGHHHHHGHHHGHHHGHHFGHHHHHHGFHHHHHHCFHHCGFHHHHGGGGGGGGGGGFFFGFGFFGG0
@M03495:530:000000000-LYBTV:1:1101:2871:20670 1:N:0:GTGACGTT+ATCTGGGA
GTCAGCATGTGAGCTTTGGAGTGAAATCTCTTGTCTTAAGGAATAAAGGAAAAAGATTCCGTCGGAGGCTCGGTGCTCTACAGGTTCAACCTTTGTACTCTATTATTGCCTCACATTCCATCTCTTGTGAAAATATATTTGATTGGCTTTTCTGCAGGTTGTTTGCCAGGACTTTCCAAGACCTCCACTAGAAAACACAATAAACTTTTTGGAAGCTGGACAACTATCTTCATTTTTCAGAAACAGTGAAA
+
BBBBBFFFFFFFGGGGGGGGGGHHGHHHHHHHHGHHHHHHHHHHHHHGHHHHHHGGHHHHHHHGGGG?EGHGGEFGHHHHHHFHHHHHHHHHHHEHHHHHHHHGHHHHHGHHHHHHHGHGHHHHHHHHHGFFFGHGHHHHHFHHGFGFHHHHHGHGHEGGGDHHHHHGFHHEGHHGHHFHHFFHHEFHHFFF>GHHHHEGFGGDGFFGFHDGFHEAFG/:GCHHHGHHHHFFGGFFBGG0FBFBBF;FFF0
@M03495:530:000000000-LYBTV:1:1101:3804:20675 1:N:0:GTGACGTT+ATCTGGGA
GTCAGCATGTGAGCTTTGGAATTAGTAAATTCGTTGACGACAGAAGGAGCAAGATAACGACCACAGGGAGGGTGGTTTATCAACGGCAAAATATAGATCGGAAGAGCACACGTCTGAACTCCAGTCACGTGACGTTATCTCGTATGCCGTCTTCTGCTTGAAAAAAAAAAAAAACGGAACAAAGTGCATCTCACTAATGATTCATGCCGTGCGACGAGAGCACTACAGGCTGATAACGAATATGATGTAAA
+
BBCCCFFFFFFFGGGGGGGGGGHHHHHHHHHHGGHHHHGGGGGHHHFFHEHHHHGHHHGGGGGHEGHGFFGGBFGGGHHHHHHGGGGGEGGHFGHHHHHHGGFFGHHHHHHGGEHGFHHHHHHHHFHHGGGEGGFAGGFFHHF/CGHB@EEFGFHFFGFHEFHHEGG@EA--;;A?...-/:./000900000900000000:99000-.-.-.--9-.-.0;00/00/..9::000.....000:00000
@M03495:530:000000000-LYBTV:1:1101:4277:20680 1:N:0:GTGACGTT+ATCTGGGA
GTCAGCATGTGAGCTTTGGAGTGAAATCTCTTGTCTTAAGGAATAAAGGAAAAAGATTCCGTCGGAGGCTCGGTGCTCTACAGGTTCAACCTTTGTACTCTATTATTGCCTCACATTCCATCTCTTGTGAAAATATATTTGATTGGCTTTTCTGCAGGTTGTTTGCCAGGACTTTCCAAGACCTCCACTAGAAAACACAATAAACTTTTTGGAAGCTGGACAACTATCTTCATTTTTCAGAAACAGTGAAC
+
DCCCDFFFFFFFGFGGGGGGGGHHHHHHHHHHHHHHHHHHHHGHHHHHGHHHHHGGHGHHHIHGGGGGGHHGGGGGHHHHGHHHHHHHHHHHHHGHHHHHHGHHGHHHHHHHHHHHHHHHHHHHHHHHHFHHHGFHHHHHHHHHHGHHHHHHH3FGFHHHHDGHHHHHHHGHHHHHHHHBFGHFHFHGHEFH>GFHHFFCGHHHHFHHHHGGHHFHFHGHHGHGHHHEHHFGGGGGGGGGEFFGGGGGGG0
@M03495:530:000000000-LYBTV:1:1101:15309:20683 1:N:0:GTGACGTT+ATCTGGGA
GTCAGCATGTGAGCTTTGGTCCGCCTGAGTCCTGGTTTATCAACGGCAAAATATAGATCGGAAGAGCACACGTCTGAACTCCAGTCACGTGACGTTATCTCGTATGCCGTCTTCTGCTTGAAAAAAAAAAAAAACATAAGCACCAGATCATATGCAATACGACGCACTCTTAAGTAGAAATGAAACTATATGAGCTGATGCAGCTAAGGAGGTATAGTGTACGATTGAGTCCCAGCTGTCACGCTAACCTG
+
CCCCCFFFFFFFGGGGGGGGGGGGGGHHHHHHHHHHHHHHHHHHGGGGGHHHHHHHHHHHGGGGHHHHHHHGHHHGHHHHHHHHHHHHGHHHGGGGFHHHHHGGHHHHGEGHGHHHHHHHHHHHHCFFF@</>>..011101/.<..00<11111111:0<..----9/11111111111<1111011111:11<10<011010/110/0...:1<1111:1.....00110000<00:011.<9../.1.
@M03495:530:000000000-LYBTV:1:1101:24997:20702 1:N:0:GTGACGTT+ATCTGGGA
GTCAGCATGTGAGCTTTGGTCCAGCCTGAGTCCTGGTTTATCAACGGCAAAATATAGATCGGAAGAGCACACGTCTGAACTCCAGTCACGTGACGTTATCTCGTATGCCGTCTTCTGCTTGAAAAAAAAAAAAACATAAATGAGCAACAACAGATCCAATCGAAGATCTTCACGTGTCTCCATAAGTGAGTTACCTCACACATCAACCACCTAGCTGCTGTCATATCGCAATAGTAACATGTACTATCCGC
+
DDDDDFFFFFFFGGGGGGGGGGHHHGHHHHHHHHHHHHHHHHHHHGGGGGHHHHHHHHHHHGGGGHHHHHHGGHHHGHGHHHHHHHHHHGHHHGGGGGHGHHHFGHHHGGGGHGHHGHHHHHHHHHGFD////-..111>111111/<...<//000<00/..<..0000000.../:00000:00000000000000.0:.00:</=....<0000000<000000..<..0000000000000000:..
@M03495:530:000000000-LYBTV:1:1101:5494:20705 1:N:0:GTGACGTT+ATCTGGGA
GTCAGCATGTGAGCTTTGGTCCAGCCTGAGTCCTGGTTTATCAACGGCAAAATATAGATCGGAAGAGCACACGTCTGAACTCCAGTCACGTGACGTTATCTCGTATGCCGTCTTCTGCTTGAAAAAAAAAAACAAAAAAAATAGACAAGTGTATCTCAATATACAACGATTACAAATCTCAAACAACAATATAACTATATCCGAAATACTCTTGGTATATGAAGTACAAACCTGGCGTAGAAATGAATTAC
+
BBCCCFFFFFFFGGGGGGGGGGHHHGHHGHHHHHHGHHHHHHHHHGGG?EHHHHHHHHHHHGGGGHFHHHHHGFGHGHHHHHFFGHHGHGFHHFGFFHA4GHHGDHHHHGEFHGGHHHGHHGHFHG?CCG////?<0?---.00000<<000000=000<<00;00/-..:.00000090000:9....0090000000000:..-.0////////::///;////////..;...-.-9.//////////
@M03495:530:000000000-LYBTV:1:1101:12468:20718 1:N:0:GTGACGTT+ATCTGGGA
GTCAGCATGTGAGCTTTGGTCCAGCCTGAGTCCCTGGTTTATCAACGGCAAAATATAGATCGGAAGAGCACACGTCTGAACTCCAGTCACGTGACGTTATCTCGTATGCCGTCTTCTGCTTGAAAAAAAAAAAAAAAAGATCTCTGCAATCTACGATAACTCTCTAAATGAAGTGCTAGTCACCTCAAGAGACATGATATACATCGAATTACTATACGTTAGTCGAATCTCACTCTAGCGTGCGATAGTGT
+
EDEEDFFFFFFFGGGGGGGGGGHHHGHHHHGHHHHHHHHHHHHHHHGGGGGHHHHHHHHHHHGGGGHHHHHHHGHHHGHHHHHHHHHHHHGHHHGGFGHHHHHHGGHHHHGGGHGHHHHHHHHHEHHGGGGG</<--<..0=11110101<111.....:1110011<11111101111<<1100.000:.///<0<11<<1::1.:/0.1111111.0//.11..90.1<111111<1-...-....1<1
@M03495:530:000000000-LYBTV:1:1101:12680:20740 1:N:0:GTGACGTT+ATCTGGGA
GTCAGCATGTGAGCTTTGGAGTGAAATCTCTTGTCTTAAGGAATAAAGGAAAAAGATTCCGTCGGAGGCTCGGTGCTCTACAGGTTCAACCTTTGTACTCTATTATTGCCTCACATTCCATCTCTTGTGAAAATATATTTGATTGGCTTTTCTGCAGGTTGTTTGCCAGGACCTCCACTAGAAAACACAATAAACTTTTTGGAAGCTGGACAACTATCTTCATTTTTCAGAAACAGTGAACAACCCACTAA
+
CBCCCFFFFFFFGGGGGGGGGGHHHHHHHHHHHHHHHHHHGHHHHGHHHHHHHHGGHHHHHHHGGGGGGHHGGGGGHHHHHHHHHHHHHHHHHHHHHFHHHHHHFHHHGHHHHHHFHHGHHHHHHHHHHGHHHHHGHHGHHFHHGFFHHHHHHHHGHHHHHDHHHGHHHHGHHHFHFHHFHHHBFGGHHGEGFHHHHHHHGGGHHGHFHAHFHGHHGGFGHHHHHHGHHHFFCFGFFGGGGBF.:CEFGGF
@M03495:530:000000000-LYBTV:1:1101:3826:20779 1:N:0:GTGACGTT+ATCTGGGA
GTCAGCATGTGAGCTTTGGTCCGCCTGAGTCCCTGGTTTATCAACGGCAAAATATAGATCGGAAGAGCACACGTCTGAACTCCAGTCACGTGACGTTATCTCGTATGCCGTCTTCTGCTTGAAAAAAAACCAATAACCAACAAAAGTCCCCTTCGCTATCTGATTTCAACACGTTCCTCCTCCCTGACGACAATAACACGCAGTCACAATACAGCTATGAAAGAAAACCGGCAGATCTCACGTGCCACAAC
+
BBBBBFFFFFFFGGGGFGGEGGFGGGHHHFHHHFHFHHHGHHHHHGGGGGHHGHHHHHHHHGGGGGHHHHHHGGHFGGHHHFHHHHHHHGFFEFGFFHABFHHFFHHFH@EEGGHFFFHDC0?GFFCCF//?/2211<</<?/0?0<=11.<<0.<.../00000<00=00<..::G00////./0//::---:0000;.---./000000/00//////////././.;-;-9;///;//..9.;9/A99
@M03495:530:000000000-LYBTV:1:1101:22090:20780 1:N:0:GTGACGTT+ATCTGGGA
GTCAGCATGTGAGCTTTGGAGTGAAATCTCTTGTCTTAAGGAATAAAGGAAAAAGATTCCGTCGGAGGCTCGGTGCTCTACAGGTTCAACCTTTGTACTCTATTATTGCCTCACATTCCATCTCTTGTGAAAATATATTTGATTGGCTTTTCTGCAGGTTGTTTGCCAGGACTTTCCAAGACCTCCACTAGAAAACACAATAAACTTTTTGGAAGCTGGACAACTATCTTCATTTTTCAGAAACAGTGAAC
+
DDDCCFFFFFFFGGGGGGGGGGHHHHHHHHHHHHHHHHHHHHHHHHHHHHHHHHGGHHIIGHHGGGGGGHHGGGGGHHHHHHHHHHHHHHHHHHHHHHHHHHHHHHHHHHHHHHHHHHHHHHHHHHHHHHFGHGHHHHHHHHHHHHHHHHHHHHHHHHHHHGHHHHHHHHHHHHGHHG1GFHHFHHHHHHHFHHHHHGHGEHFDHHHHHHGGF0/GGHFHFHHGHFHEHEFFGFGGGGGGEBFCFF9FFG0
@M03495:530:000000000-LYBTV:1:1101:11759:20781 1:N:0:GTGACGTT+ATCTGGGA
GTCAGCATGTGAGCTTTGGAATTAGTAAATTCGTTGACGACAGAAGGAGCAAGATAACGACCACAGGGAGGGTGGTTTATCAACGGCAAAATATAGATCGGAAGAGCACACGTCTGAACTCCAGTCACGTGACGTTATCTCGTATGCCGTCTTCTGCTTGAAAAAAAAAAAAAAGAAGTGATATATCATTGATTAGCACACGCACATGAATGTGTCCAACTCATGCTCAGAGCTCGCACAAGACATCAGTA
+
CCCDDFFFFFFFGGGGGGGGGGHHHHHHHHGHGHHHHHGGGGGHHHHHHHHHHHHHHHGGGGGHHHHGGGGGEGGGGHHHHHHHGGGGGHHHHHHHHHHHGGGGHHHHHHHGHHHGHHGHHHHHHHHHGFFGGGGGHEDFHHFGHHHHGGGHGHHHGHHHHHHHHGGG-@--;-.../00;00000000:0::00::00/.---9-0:000000000000/00000000/00/00.9---/:;//000000
@M03495:530:000000000-LYBTV:1:1101:10948:20781 1:N:0:GTGACGTT+ATCTGGGA
GTCAGCATGTGAGCTTTGGAGTGAAATCTCTTGTCTTAAGGAATAAAGGAAAAAGATTCCGTCGGAGGCTCGGTGCTCTACAGGTTCAACCTTTGTACTCTATTATTGCCTCACATTCCATCTCTTGTGAAAATATATTTGATTGGCTTTTCTGCAGGTTGTTTGCCAGGACTTTCCAAGACCTCCACTAGAAAACACAATAAACTTTTTGGAAGCTGGACAACTATCTTCATTTTTCAGAAACAGTGAAC
+
CDDCCFFFFFFFGGGGGGGGGGHHHHHHHHHHHHHHHHHHHHHHHHHHGHHHHHGGHIIHHIHGGGGGGHHGGGGGHHHHHHHHHHHHHHHGHHHHHHHHHHHHHHHHHGHHHHHGHGHHHHHHHHHHHGEGHHHHHHHHHGFHHGFHHHHHHHGHHGHHGGHHHGHHHCGHHHHGGGHEHHFFHFHHHFFGHGHHHHFGHHHHHHHEGFGGHEHHHHHHHFHFHHHHHHGGGGGGFGGGFGGGGGFFFG0
@M03495:530:000000000-LYBTV:1:1101:14618:20802 1:N:0:GTGACGTT+ATCTGGGA
GTCAGCATGTGAGCTTTGGAGTGAAATCTCTTGTCTTAAGGAATAAAGGAAAAAGATTCCGTCGGAGGCTCGGTGCTCTACAGGTTCAACCTTTGTACTCTATTATTGCCTCACATTCCATCTCTTGTGAAAATATATTTGATTGGCTTTTCTGCAGGTTGTTTGCCAGGACTTTCCAAGACCTCCACTAGAAAACACAATAAACTTTTTGGAAGCTGGACAACTATCTTCATTTTTCAGAAACAGTGAAA
+
BBBBBFFBFDFFFGGFGFFGGFHFGHHHHHHHHEHHCHHHHGHG3FEGHGHHHFEFFHHH33FEGECGEEFFGEFGFGGHHHHHHHHFFGFFHHH@DGGHHEHHFHFGGHHHFHHHFFFHGFHHHGHFG4?BGGFHHHHHHHHHG0GFHBGGHGHGHFHHF?GHHHHHHFFEBCHBHFFHHHFCHEFFHHGF1=<FCGECGH0=GHHHHHGGFHFGCGF;C0;.:CFGFHGGGGBFFGGFFF//9/CFFF0
@M03495:530:000000000-LYBTV:1:1101:10811:20815 1:N:0:GTGACGTT+ATCTGGGA
GTCAGCATGTGAGCTTTGGAGTGAAATCTCTTGTCTTAAGGAATAAAGGAAAAAGATTCCGTCGGAGGCTCGGTGCTCTACAGGTTCAACCTTTGTACTCTATTATTGCCTCACATTCCATCTCTTGTGAAAATATATTTGATTGGCTTTTCTGCAGGTTGTTTGCCAGGACTTTCCAAGACCTCCACTAGAAAACACAATAAACTTTTTGGAAGCTGGACAACTATCTTCATTTTTCAGAAACAGTGAAC
+
CCDCDFFFFFFFGGGGGGGGGGHHHHHHHHHHHHHHHHGHHHHHHHHHGHHHHHGGHHIHHIHGGGGGGHHGGGGGHHHHHHHHHHHHHHHHHHGHHHHHHHHGGHHHGHHHHHHHHHHGGHHHHHHHHFHHHHHFHHHHHHHHHHHHHHHHHHFHHGHFHGHHGGGHHHHHHHHHHGFHFHFGHFHHHHHEDGFFHHGGHF0DGHHHHHGFHHEHGHHGHFHFHGHGHHGGGFFGGEGGEFGGGGGB0B0
@M03495:530:000000000-LYBTV:1:1101:26757:20820 1:N:0:GTGACGTT+ATCTGGGA
GTCAGCATGTGAGCTTTGGAGTGAAATCTCTTGTCTTAAGGAATAAAGGAAAAAGATTCCGTCGGAGGCTCGGTGCTCTACAGGTTCAACCTTTGTACTCTATTATTGCCTCACATTCCATCTCTTGTGAAAATATATTTGATTGGCTTTTCTGCAGGTTGTTTGCCAGGACTTTCCAAGACCTCCACTAGAAAACACAATAAACTTTTTGGAAGCTGGACAACTATCTTCATTTTTCAGAAACAGTGAAC
+
CCCCBFFFFFFFGGGGGGGGGGHHHHHHHHHHHHHHHHHHHHHHHHHHHHHHHHGGHHHHHHHGGGGGGEHGGGGGHHHHGHHHHHHHHHHHHHHHHHHHHHHHHHHHHHHHHHHHHFHGHHFHHHHHHHHFHHHGHHHGHGGGFFCFHHHHHHHGGHGHHDHGHHGHHFEHHHGGFHGHAGFHHEHHHHH1FGHFHGH.GHHHFHFGHFGGGGB.GG;:GGGEGHHHFGGB0BFFGGGFGGFFFECFGG9
@M03495:530:000000000-LYBTV:1:1101:28043:20822 1:N:0:GTGACGTT+ATCTGGGA
GTCAGCATGTGAGCTTTGGTCCAGCCTGAGTCCTTTGGTTTATCAACGGCAAAATATAGATCGGAAGAGCACACGTCTGAACTCCAGTCACGTGACGTTATCTCGTATGCCGTCTTCTGCTTGAAAAAAAAAAAAACGATAATGTGTGACGTCCTCTTCTTGACCAAACATGTCATCCTAACTACTGTGTCGTCACACATGTTCATCAGATAAATTATGCAGTTGTCGAGTCTTAGATTACTATGCTCACC
+
CCCCCFFFFFFFGGGGGGGGGGHHHGHHHHHHHHHHHGHGHHHHHHHGGGGGHHHHHHHHHHHGGGGHHGHHHHGHGHGBDGHHGFHHHHHGHHAFEFFC?BGFHFGFFHFGGGHGHHHGHHHAG?G0BD//<</-.-...<<0<=0.00.<...=00<0::000/....0/000000000/;0/009000.:...0/.000;0;000;00/////////9/////;..9/////////;//////;///.
@M03495:530:000000000-LYBTV:1:1101:11311:20828 1:N:0:GTGACGTT+ATCTGGGA
GTCAGCATGTGAGCTTTGGTTTATCAACGGCAAAATATAGATCGGAAGAGCACACGTCTGAACTCCAGTCACGTGACGTTATCTCGTATGCCGTCTTCTGCTTGAAAAAAAAAAAAAGAAAATAGAGAGTCACAGATCTAGTGTATGAATAGTCAGCGAGTCCTATCTCACACAACTGTAAACGACTAATGAATTGATATCACGTCCAATGACAAATGAGATACACTACAGCGCAGGTTCAGCTATAGAAT
+
CCCCDFFFFFFFGGGGGGGGGGHHHHHHGGGGGHHHHHHHHHHHGGGGHHHHHHHGHHHGHHGHHHHHHHHHGHHHGGFGHHHHHHGGHHHHGGGHGHHHHHHHHHHHHGGGGCB////0001111?1/1111=1111111111111000<000000.-<-/00<00000000..;;/:0009..-:-000000009;00000.....0000000/00000:0000://000-;---.9000900;0000;
@M03495:530:000000000-LYBTV:1:1101:20912:20833 1:N:0:GTGACGTT+ATCTGGGA
GTCAGCATGTGAGCTTTGGACTCCTGACTGGTTTATCAACGGCAAAATATAGATCGGAAGAGCACACGTCTGAACTCCAGTCACGTGACGTTATCTCGTATGCCGTCTTCTGCTTGAAAAAAAAAAAAAACACTATTATTCATTGTCTGTCCTCCCGATTTTTATCCAAGACTTGACAAGCCCTCAACTATAACACACAATCACCTTGTTGGTATCGTCCAAACACTTGTCATACTTGCATAACAGACATC
+
CCCCCFFFFFFFGGGGGGGGGGHGHHHHHHFGHHHHHHHHGGGGGHHHHHHHHFHHGGGGHHHGHHHGHHHGGHHFFGHHHFGHGHAHGGFFHHFFFCFGHGGF?EGHFHFFGFB3?FGHHGGG<////<..0<0<11>11=1000<0<0000=/...-:.00.0;:C00.;000000;....:;.0/;0;00;00.9.99;00/000009..0;0./...00;..000090:00;0000000000/./00
@M03495:530:000000000-LYBTV:1:1101:14232:20852 1:N:0:GTGACGTT+ATCTGGGA
GTCAGCATGTGAGCTTTGGAATTAGTAAATTCGTTGACGACAGAATGAGCAAGATAACGACCACAGGGAGGGTGGTTTATCAACGGCAAAATATAGATCGGAAGAGCACACGTCTGAACTCCAGTCACGTGACGTTATCTCGTATGCCGTCTTCTGCTTGAAAAAAAAAAACGAGAACAATAACAACGAAAACAGAGATTCAGAGAACGCAGTTAGACTCAAACAGAGAAAGAACAAAATTGGTGTTAGAA
+
?ABBBFFFFDFFGGGFGGGGFGHHHHHHHHHHFHFHCGEFGGGHHHHHHGHHFHHHHFFFEGEHEHEEFEGG?FFEGHHHHGGFFEEEEHGGGHHHFHHHGEFEHFHHHHGGFGHGHHHGFHHGHEHHGGH/FA<F0GGHHHFEFHHGGADHGHHHFHHHHCBHC-C@:A-9-;.9.9:/09:0C0.-:..:B;./;.9/;////.//..--.///////://:../:.////../..9//;//..9:///
@M03495:530:000000000-LYBTV:1:1101:27085:20854 1:N:0:GTGACGTT+ATCTGGGA
GTCAGCATGTGAGCTTTGGAGTGAAATCTCTTGTCTTAAGGAATAAAGGAAAAAGATTCCGTCGGAGGCTCGGTGCTCTACAGGTTCAACCTTTGTACTCTATTATTGCCTCACATTCCATCTCTTGTGAAAATATATTTGATTGGCTTTTCTGCAGGTTGTTTGCCAGGACTTTCCAAGACCTCCACTAGAAAACACAATAAACTTTTTGGAAGCTGGACAACTATCTTCATTTTTCAGAAACAGTGAAC
+
CCCCCFFFFFFFGGGGGGGGGGHHHGHGHHHHHHHHHHHHHHHHHHHHFHHHHHGGHHHHHHHGGGGGGGGGGGGGHHHHHHHHHHHHHHGHHHHHHHHHHHHGHHHHHHHHHGHGHHHGHHHHHHHHHHHHHHHHHHGHHHHHHHHGHGHHHHHGGHHHHGHHHHHHHHHHHHGHGGHHHHFHHHFHHHHEHHHHHHHGHHGGGGHHHHGGHHBGFHBCGHHEFHGHFFBFFGBFGBFGGGGFGGGGGG0
@M03495:530:000000000-LYBTV:1:1101:18244:20854 1:N:0:GTGACGTT+ATCTGGGA
GTCAGCATGTGAGCTTTGGAGTGAAATCTCTTGTCTTAAGGAATAAAGGAAAAAGATTCCGTCGGAGGCTCGGTGCTCTACAGGTTCAACCTTTGTACTCTATTATTGCCTCACATTCCATCTCTTGTGAAAATATATTTGATTGGCTTTTCTGCAGGTTGTTTGCCAGGACTTTCCAAGACCTCCACTAGAAAACACAATAAACTTTTTGGAAGCTGGACAACTATCTTCATTTTTCAGAAACAGTGAAC
+
DDCDCFFFFFFFGGGGGGGGGGHHHHHHHHHHHHHHHHHHHHHHHHHHHHHHHHGGHIHIHIHGGGGGGHHGGGGGGHHHHHHHHHHHHHHHHHHHGHHHHHHHGHHHHHHHHHHHHHHGHHHHHHHGHHFHHHHHHHHHHHHHFFHHHHHHHHHHHHHHHGGHHHHHHEGHHHHHHGHHHGHHHHHHHHHFHHHHHHHGGGFHHHHHHHGGEHHGHHHHHGHFFHGHHHGGGGFFFGGGF0FFGGFBFF0
@M03495:530:000000000-LYBTV:1:1101:9168:20855 1:N:0:GTGACGTT+ATCTGGGA
GTCAGCATGTGAGCTTTGGAGACTGGTTTATCAACGGCAAAATATAGATCGGAAGAGCACACGTCTGAACTCCAGTCACGTGACGTTATCTCGTATGCCGTCTTCTGCTTGAAAAAAAAAAAACAACAATCTTTACAACTGATCTATATAACAACATTCAATGTGCTTCACAAGTATGTATAATGCTTATTTCTTACATCGTATACTAATTCTTAGCATTAGTTGCTGAACCCATACAGCTAAGCACGTAC
+
AAAABFFFFFFFGGGGGFGGGGGHHHGHHHHHHGHDCGFCHHHGHHGHHHGGGEGHHGHHGGGGEFGHHHGHHHGGGHHAFGHGGEFFHHBGFGGHHFFGGCFEHHFEHBGGCGGHEE@<//<?/<FH/1111@111>1<01111<11==1110.</<DDGH0<0<000=00<.00000:00000;00<0000:C00000.../90009000000000;B00;0;;0009/...;/.9/;//////.-...
@M03495:530:000000000-LYBTV:1:1101:5899:20855 1:N:0:GTGACGTT+ATCTGGGA
GTCAGCATGTGAGCTTTGGAGTGAAATCTCTTGTCTTAAGGAATAAAGGAAAAAGATTCCGTCGGAGGCTCGGTGCTCTACAGGTTCAACCTTTGTACTCTATTATTGCCTCACATTCCATCTCTTGTGAAAATATATTTGATTGGCTTTTCTGCAGGTTGTTTGCCAGGACTTTCCAAGACCTCCACTAGAAAACACAATAAACTTTTTGGAAGCTGGACAACTATCTTCATTTTTCAGAAACAGTGAAC
+
BBBBBFFFFFFFGGGGGGGGGGHHHHHHHHHHHHHHHHHHHFHHHHHHHHHHHHGGHHHHGHHGGGGGGAGGGAEGHFHHHHHGFFEEFHGHHHHFHHFBHHHHHHHHHHHHHFEFGGFHHHHHDHHFGGGFHHGHHHHHHEGHGFEHHGHFHFGFFHHHGGHHFGFHHHACHFFHHE1G0CGGBGFHHHHFHDGFEFCEBFD0DFGHEHG?/CCGFCBCAFFEHGHGHHGBBFFGFFGGE;FGFF0;0B0
@M03495:530:000000000-LYBTV:1:1101:26631:20867 1:N:0:GTGACGTT+ATCTGGGA
GTCAGCATGTGAGCTTTGGAATTAGTAAATTCGTTGTCGACAGAAGGAGCAAGATAACGCCCACTGGTTTATCAACGGCAAAATATAGATCGGAAGAGTACACGTCTGAACCCCAGTCACGCGACGTTATCACGATAGCTGTTTTCCTCTTCTAAAAGTAGTTTGCCAGGACTTTCCAAGACCTCCACTAGCAAACACAATAAACTTTTTGGAAGCTGGACAACTATCTTAATTTTTAAGAACAAGTGAAA
+
AAAAAFFFFFFFGGGGGGGG1G1G133A3AF1FGEB0B000B00F100A/FH0F1F11A/////0BGBAG112D2GE//E@G01@B22B2B////?F01@1B1/0/BF>21//?E/BG11/0<///<F0/221/////11?11<<1111>F1111>11111<1==0GHH.AHHEGF00<GCHBG0CG/0;B:0:/CCFGEGF9F09009:--/9;.:0;9AF?.:9BFFE/////;/-;B/B-/--9//9/
@M03495:530:000000000-LYBTV:1:1101:3939:20876 1:N:0:GTGACGTT+ATCTGGGA
GTCAGCATGTGAGCTTTGGAGTGAAATCTCTTGTCTTAAGGAATAAAGGAAAAAGATTCCGTCGGAGGCTCGGTGCTCTACAGGTTCAACCTTTGTACTCTATTATTGCCTCACATTCCATCTCTTGTGAAAATATATTTGATTGGCTTTTCTGCAGGTTGTTTGCCAGGACTTTCCAAGACCTCCACTAGAAAACACAATAAACTTTTTGGAAGCTGGACAACTATCTTCATTTTTCAGAAACAGTGAAC
+
CBCCDFFFFFFFGGGGGGGGGGHHHHHHHHHHHHHHHHHHHHHHHHHHHHHHHHGGHHHHHHHGGGGGGHHGGGGGHHHHHHHHHHHHHHHHHHHHHHHHHHGHHHHHHHHHHHHHHGHGHHHGHHHHHHHHHHHHHHHHHFBFGFFHHHHHHHEHFHHHGGHHHHFHHHGHHHGGHHBFCGHFHHHGHBHBGGHHEFGEDHDGHFHHHHGGBB/CGHCGFF.<FGHHEHEBGFFGBFGFFGCFFGGFEG<
@M03495:530:000000000-LYBTV:1:1101:22196:20894 1:N:0:GTGACGTT+ATCTGGGA
GTCAGCATGTGAGCTTTGGAGAAAACGGCCGATGCCCTGGTTTATCAACGGCAAAATATAGATCGGAAGAGCACACGTCTGAACTCCAGTCACGTGACGTTATCTCGTATGCCGTCTTCTGCTTGAAAAAAAAAAACACCAGTAACAAGTCAGACGTTATGTTCACCGAGTTTGATAATAAAACAAATGTGTCAAAAAGTATGACGCAAGAGAACTATATTGCATCTAAAACTCAGCTAGCGATGCGAGCC
+
BBBBBFFFFFFFGGGGGGFGGGGHHHGGGGGFGGGHHHHH3BGHHHGGGGGGGGHHG3FHGHHHGGGGGFHHGFFH?HHHGDGHHHHHH4GGGE0FGGG?FFFGHFC?EHHHHGDCHGHFBGFGHHFHFHGC<@@-.<0.<.=00000/00000/:../.0;00<0:;-;..0000;9;000CB..:9000;0000;..900;00..---9..///////////;///:////////////--9..9.---
@M03495:530:000000000-LYBTV:1:1101:25527:20896 1:N:0:GTGACGTT+ATCTGGGA
GTCAGCATGTGAGCTTTGGTCCAGCCTGAGTCCTGGTTTATCAACGGCAAAATATAGATCGGAAGAGCACACGTCTGAACTCCAGTCACGTGACGTTATCTCGTATGCCGTCTTCTGCTTGAAAAAAAAAAAAAATAACATTATCATACAGCAATACACTCAATCAGATTATTCACTACTCCATAACTACATCTCATACCAGCTCCCTGCCTGTAGATGGTCGTCACTATTCTTGGCTCCACCACTTACTT
+
CCCDDFFFFFFFGGGGGGGGGGHHHGHHHHHHHHHHHHHHHHHHHGGGGGHHHHHHHHHHHGGGGHHHHHHHGHHHGHHHHHHHHHHHHGGHHGGFGHHEHHHGGHHHHGGGHGGHEHHHHFHGHHGGFGB</<>01=<111000=00=000//<00000:/<00000000<0000:0/000000000:00:0000000/00.0009/0..<000<000000--..900000000:/00<0/..9000000
@M03495:530:000000000-LYBTV:1:1101:12524:20904 1:N:0:GTGACGTT+ATCTGGGA
GTCAGCATGTGAGCTTTGGTCCAGCCTGAGTCCTGGTTTATCAACGGCAAAATATAGATCGGAAGAGCACACGTCTGAACTCCAGTCACGTGACGTTATCTCGTATGCCGTCTTCTGCTTGAAAAAAAAAAAAAAAAAAAAGAGTATAAAGATTGTCGTTGTGGCACATCACAAGAAAGTGCAGAGATCAACAGAGAGTAGTGGGTTGTATGTCGTGCTACAAGTATATGTACTGAGTGATATCTCGAATA
+
DCDDEFFFFFFFGGGGGGGGGGHHHGHHHHHHHHHHHHHHHHHHHGGGGGHHHHHHHHHHHGGGGHHHHHHHGHHHGHHHHHHHHHHHHGHHHGGFGHHHHHHGGHHHHGGGHGHHHHHHHHHHHHGGGGC<@>----<-:../11111<11010<1.<./..../0/100000.//<01111<1./1000/0/:</.0:11/..<.<.11111.....:1000:1<111:11:1<0101111111<0/0.
@M03495:530:000000000-LYBTV:1:1101:27388:20919 1:N:0:GTGACGTT+ATCTGGGA
GTCAGCATGTGAGCTTTGGAGTGAAATCTCTTGTCTTAAGGAATAAAGGAAAAAGATTCCGTCGGAGGCTCGGTGCTCTACAGGTTCAACCTTTGTACTCTATTATTGCCTCACATTCCATCTCTTGTGAAAATATATTTGATTGGCTTTTCTGCAGGTTGTTTGCCAGGACTTTCCAAGACCTCCACTAGAAAACACAATAAACTTTTTGGAAGCTGGACAACTATCTTCATTTTTCAGAAACAGTGAAC
+
CCCCCFFFFFFFFGGGGGGGGGHHHHHHHHHHHHHHHHHHHGHHHHHHHHHHHHGGHHIHHGHGGGGGGHHGGGGGHHHHHHHHHHHHHHHHHHHHHHHHHHHHHHHHHHHHHGHHHHHHHHHHHHGHHHHHGFHHHHHHHHHHHHFHHHHGFHGHHGADFEGHHHEHHHGHGHHGHE1GFFHHHHHGHHHDGHHHHHGGHH<GHHHHHHGGHHHAGHGHHFHGHHHHGGGGGFFF0/FFGF0FFGCFGG0
@M03495:530:000000000-LYBTV:1:1101:21547:20930 1:N:0:GTGACGTT+ATCTGGGA
GTCAGCATGTGAGCTTTGGAGAGAAATCTCTTGTCTTAAGGAATAAAGGAAAAAGATTCCGTCGGAGGCTCGGTGCTCTACAGGTTCAACCTTTGTACTCTATTATTGCCTCACATTCCATCTCTTGTGAAAATATATTTGATTGGCTTTTTTGCAGGTTGTTTGCCAGGACTTTCCATGACCTCCACTAGAAAACACAATAATTTTTTTGGAAGCTGGACAACTATCTTCATTTTTCAGAAACAGTGAAC
+
1>AAAFFFFDFFGGGCGGGFF1AFFHHFHHHHH1B3FFFFHFGGBGEHGHHHF0EEGHHGB1FE?AEA/A0E//?/FEHFBBFFG@GHHHFHHBFGHG21FEFHFHHEGHFCGF1FF12>BBGDGBE1<FF1G11BGHFF22BG10B1FF11/>12F0@FFEGBCFF1?/</?FGHGG<1><1=F>GG<FBB<<//CHG.GFF00=;0CCC-;0:.0C/.99..;C009;00CFBFF/00CFB/9/0;B//
@M03495:530:000000000-LYBTV:1:1101:14650:20931 1:N:0:GTGACGTT+ATCTGGGA
GTCAGCATGTGAGCTTTGGAGTGAAATCTCTTGTCTTAAGGAATAAAGGAAAAAGATTCCATCGGAGGCTCGGTGCTCTACAGGTTCAACCTTTGTACTCTATTATTGCCTCACATTCCATCTCTTGTGAAAATATATTTGATTGGCTTTTCTGCAGGTTGTTTGCCAGGACTTTCCAAGACCTCCACTAGAAAACACAATAAACTTTTTGGAAGCTGGACAACTATCTTCATTTTTCAGAAACAGTGAAC
+
@BBCCFFFFFFFGGGGGGGGGGFHHGHHHHHHHHHHHHHHGHHHHHHEHHHHHHGGGHHHHHHGGGGGGGFGGEGFHHHHHHHGHHHHHHHHHHHHHGHHHFHHHHHHEHHHHHGGHHHHHHHHHHHHHDHHHHHHHHHHHEFHFHGHHEHGHGGHBHGGHGHHHHGHHHHHHHHGHHGHGHFHGEFHHHFGHGEHHFEFGBFGHHEHGHGGBHHHGF/CHHGHFFHHGHFHFHGFFGGGBF/BBFFGEF0
@M03495:530:000000000-LYBTV:1:1101:3148:20933 1:N:0:GTGACGTT+ATCTGGGA
GTCAGCATGTGAGCTTTGGAGTGAAATCTCTTGTCTTAAGGAATAAAGGAAAAAGATTCCGTCGGAGGCTCGGTGCTCTACAGGTTCAACCTTTGTACTCTATTATTGCCTCACATTCCATCTCTTGTGAAAATATATTTGATTGGCTTTTCTGCAGGTTGTTTGCCAGGACTTTCCAAGACCTCCACTAGAAAACACAATAAACTTTTTGGAAGCTGGACAACTATCTTCATTTTTCAGAAACAGAGAAC
+
BBBBBFFFFDFFGGGBGFFGGFBGHHGHHHHFHHGGHFHHHGHHFHGGGGHHHGEGHHGFBBGCAEG01FGEGFGG3EFGHGFFHHHHHFGG3GHGHFBFHHHGHHHHEHHHGEFHDHGFGHHGHHHFHG4B3FFGHHFHHHHFGA0GFHGHGGHH1<@GHGHHFF1GGEHHHCGBFGBFHHHEHEBFFCG1>FGHHHHFGHGGDGGDGHGCFHHC0G:.:CGGHGCG0CFFFBFF0CFGGGFFFF/;/9/
@M03495:530:000000000-LYBTV:1:1101:10925:20938 1:N:0:GTGACGTT+ATCTGGGA
GTCAGCATGTGAGCTTTGGAGGGCAAGAAGTGGTTGTGACTGGTTTATCAACGGCAAAATATAGATCGGAAGAGCACACGTCTGAACTCCAGTCACGTGACGTTATCTCGTATGCCGTCTTCTGCTTGAAAAAAAAAAAATTCATGAACATGACTGCATTCCGGCCACGTCGTCGTGATTCGAGTTCTCATCTGTGTTCGCGCTACACTATCATTATAGACTTGTAGCTATCCATCCTGCTACACTACTAC
+
BBBBBFFFFFFFGGGGGGGGGGGGGGGHHGGHHGFGGGHHHHHGHHHHHHHHGGGGGHHHHHGHHHHHGGGGHGHHHHHGHHHGHHHHHHHGHHHHGHHGGGFFFHGHHHGGHHFHGGCHGHHFHHHHHHHHHG/@@/->01>10000000/0/0=/<0000/----.-..-9.--./900.0/0.00000000000/0.-;-;99/.///;/9////////://9/////;;/9/.///:9:/.///9B/
@M03495:530:000000000-LYBTV:1:1101:6951:20953 1:N:0:GTGACGTT+ATCTGGGA
GTCAGCATGTGAGCTTTGGAGTGAAATCTCTTGTCTTAAGGAATAAAGGAAAAAGATTCCGTCGGAGGCTCGGTGCTCTACAGGTTCAACCTTTGTACTCTATTATTGCCTCACATTCCATCTCTTGTGAAAATATATTTGATTGGCTTTTCTGCAGGTTGTTTGCCAGGACTTTCCAAGACCTCCACTAGAAAACACAATAAACTTTTTGGAAGCTGGACAACTATCTTCATTTTTCAGAAACAGTGAAC
+
CCCCCFFFFFFFGGGGGGGGGGHHHHHHHHHHHHHHHHHHGFHHHHHHHHHHHHGGGHHIHHHGGGGGGHHGGGGGHHHHHHFHHHHHHGHHHHHGHHHHHHHHHHHHHHHHHHHHHHHHHHHHHHHHHHHFGFGHHHHHHFHHFGHHHHHHHHGHHHHHHGHHHGHGHEHHHHHHHHHFFHHHHHHHHHH1F=GHHHHGGGFFGHHHHHGGBCGHHHFHHHHEHHHHHHGGGGGGFFGGGGGGGFFGGE0
@M03495:530:000000000-LYBTV:1:1101:4344:20963 1:N:0:GTGACGTT+ATCTGGGA
GTCAGCATGTGAGCTTTGGAATTAGTAAATTCGTTGACGACAGAAGGAGCAGATAACGCACAGGGAGGGTGGTTTATCAACGGCAAAATATAGATCGGAAGAGCACACGTCTGAACTCCAGTCACGTGACGTTATCTCGTATGCCGTCTTCTGCTTGAAAAATAAACAACTGATCATCAATAATTAATAAATATATAATCCATGCTCCATGACATCAAAAAGGTATTTACTTTCTAATATGTGTTCTATGA
+
BBBBBFFFFBBFF45A5AEFFFE5FGFFHFHBFHHFEFAF2EGBGHCGA2GHFGHF3EEEE0FACCAC01?EFGHHHHHFFD?E/>B?FBF4FGEHE?E/EFHEB0FCEGAFG1?11DB?121B1B0??/CFACG@FFF</0<F1<<AHGHFD11<>0F1><.<000=..</00=0BF0=B00;00;00:;000:00;00C000/000/000;0000000...9;;0900900000000000//9//////
@M03495:530:000000000-LYBTV:1:1101:23777:20982 1:N:0:GTGACGTT+ATCTGGGA
GTCAGCATGTGAGCTTTGGAATTAGCTGGTTTATCAACGGCAAAATATAGATCGGAAGAGCACACGTCTGAACTCCAGTCACGTGACGTTATCTCGTATGCCGTCTTCTGCTTGAAAAAAAAAAACCCGAAACAAATTCGTATACCGTCTCTGACTTGAAAAACAACAAGAGCACGCTACTCTAATAACGTTACGTAAGTGGTGGATATGTACATCTATCGCATGTACGCGTGTGATCGTGATAAGTATGG
+
BABCCFFFFFFFGGGGGGGGGGGHHHGHHGHHHHHHHHGGGGGHHGHHFHHGHHGGGGGGHGHHHGHHHGHHHGHHHFGHFHF1FFGGFFHH4GFFFFFHHGGFGHGHHHGHHHFGHHFFGGG@//////</<0>0111.00<111..<</00000<<D000:......//.//.--..-090000000.9//..;0..0000..://////////////....9//9..-;-..///.:.///////:9/
@M03495:530:000000000-LYBTV:1:1101:12485:21008 1:N:0:GTGACGTT+ATCTGGGA
GTCAGCATGTGAGCTTTGGAATTAGTAAATTCGTTGACGACAGAAGGAGCAAGATAACGACCACAGGGAGGGTGGTTTATCAACGGCAAAATATAGATCGGAAGAGCACACGTCTGAACTCCAGTCACGTGACGTTATCTCGTATGCCGTCTTCTGCTTGAAAAAAAAAAAAATAAAATAACATATCACCCCAATACATCACGAGCTCGCATAACGTAATACGCTCAAAGATAGACTATCTAGACTGTGAG
+
CDEEEFFFFFFFGGGGGGGGGGHHHHHHHHHHGHHHHHGFGGGHHHHHHHHHHGHHHHGGGGGHHHHGGGFGGGGGGHHHHHHHGGGGGHHHHHHHHHHHGGGGHHHHHGHGHHHGHHHHHHHHHHHHGGEHGGFGGGHFHHGGGGHHGFGHGHHHHHHGHHGHGGGGG-A--.011<:010011:111/<-../0001100.<--.<.--..10./...:1.....001/0<110<011<:11:100111
@M03495:530:000000000-LYBTV:1:1101:20464:21012 1:N:0:GTGACGTT+ATCTGGGA
GTCAGCATGTGAGCTTTGGAGGGCAAGAAGTGGTTGTGACATTGCATGGCAGCTAGAGCCAACTGGTTTATCAACGGCAAAATATAGATCGGAAGAGCACACGTCTGAACTCCAGTCACGTGACGTTATCTCGTATGCCGTCTTCTGCTTGAAAAAAAAAAAAAAAAAAATGTACACGGTCGACATATGACGGAAAAGGAAGGCATGACGATTAAGCAAATTATATCGTAGAGTGCTCCAGAGTTAGGAGA
+
AAAABBFFDB5DGFGGGGGGGGGGGGGHGHDGHDFEGGHHHHHGHHHHHGHFEHFHG3EGFFFHHHHHGHHGDGFDCGFCABDEGBFHHHGA?F?FHGHHHGF0FHGFFHHDHGFBFDGAFCGGEFEFF33BFFG2FGHC<@FFEGBFFF<0111?/A-----:------9000000.-..---../////.-..9.:..9.9../.;/.;.../9/;///////;/.9.9.///://////.//;/./9.
@M03495:530:000000000-LYBTV:1:1101:14141:21021 1:N:0:GTGACGTT+ATCTGGGA
GTCAGCATGTGAGCTTTGGAGTGAAATCTCTTGTCTTAAGGAATAAAGGAAAAAGATTCCGTCGGAGGCTCGGTGCTCTACAGGTTCAACCTTTGTACTCTATTATTGCCTCACATTCCATCTCTTGTGAAAATATATTTGATTGGCTTTTCTGCAGGTTGTTTGCCAGGACTTTCCAAGACCTCCACTAGAAAACACAATAAACTTTTTGGAAGCTGGACAACTATCTTCATTTTTCAGAAACAGTGAAC
+
DDDDEFFFFFFFGGGGGGGGGGHHHHHHHHHHHHHHHHHHHHHHHHHHHHHHHHGGHIHHHHHGGGGGGHHGGEGGHHHHHHHHHHHHHHHHHHHHHHHHHHHHHHGHHHHHHHHHGHHHHHHHHHHHHHHHHHHHHGHHHBHHHGHHGHHHHGHHHHHHHGHHHHHHHHHHHHHHHHHFHHHHHHHGHHHFGGHHEHHEGHGHHEFHHHGGHHHEFHHHHGHGHHHHHHGGGGGGFGFFG1FGGGFFFG0
@M03495:530:000000000-LYBTV:1:1101:12812:21029 1:N:0:GTGACGTT+ATCTGGGA
GTCAGCATGTGAGCTTTGGACTCCTGACTGGTTTATCAACGGCAAAATATAGATCGGAAGAGCACACGTCTGAACTCCAGTCACGTGACGTTATCTCGTATGCCGTCTTCTGCTTGAAAAAAAAAAGAGACGCACCAACACCTCACAAGTATGTCTGTCGACACGGTGGTTTATCCTCGAACAAAAGCGTCACAAGTCAAATACTCGTATGTGACTATACGAGCCACTACACAGGACTAGAGCATCAAAGA
+
BBB@AFFFFBD5FGFFGFCFFGHHFFHHGHH5FCGHHHHFGGCGGHGHHHHHG5AGED1ECGFHHGAE1GGGAGGDHHHHHHHHGEGACE?FHFFGGC?EGBFGE/EGEFGDGGGHA3330<<B////0@0/<///0/<<..<01><1<1000000000..-.-.-;..;..:C0:00../.-;..;.9...900.0;0000000;..;////;////9/...-9;.////./....:B//9//9;//9;/
@M03495:530:000000000-LYBTV:1:1101:11144:21037 1:N:0:GTGACGTT+ATCTGGGA
GTCAGCATGTGAGCTTTGGAGACTGGTTTATCAACGGCAAAATATAGATCGGAAGAGCACACGTCTGAACTCCAGTCACGTGACGTTATCTCGTATGCCGTCTTCTGCTTGAAAAAAAAAAAACAAAACGAATGACCGGGAAAAAGCCGTAGTTAACTGCACTTCATCATAGGCAGAACTTCCAGGATGGACATCACTGGTCGTGCAAGTCAAAATCAGAACGACACGTGTCAGATCTTAAGACTCACACC
+
CCBCCFFFFFFFGGGGGGGGGGGHHHFHHHHHHHHGGGGGHHHHHHHHHGHGGGGHHHHHHHGHHHGHHHHHHHH5GGHGHHHGGGGHHFFHHGGHHHHGGGHGHHHHHHHHHFHGGGGGGB///?000//>.<1<1----<.<....-....00000000/0/000000000/:.9//00000;/.0/./99;;90;0///--...9//////;://////..---...;/9B///////////:/9/:.
@M03495:530:000000000-LYBTV:1:1101:12166:21051 1:N:0:GTGACGTT+ATCTGGGA
GTCAGCATGTGAGCTTTGGAATTAGTAAATTCGTTGACGACAGAAGGAGCAAGATAACGACCACAGGGAGGGTGGTTTATCAACGGCAAAATATAGATCGGAAGAGCACACGTCTGAACTCCAGTCACGTGACGTTATCTCGTATGCCGTCTTCTGCTTGAAAAAAAAAAATTAAATACGTTCGTAAGAGCATGGAGCACAGCTTCAGTCTATTGAGATACTGTAGAATCATGTCTTATGTTTGTTCAATA
+
11>?1F1BFF3DBFGGDGGFGGHFFAFDBGHGGAAFGGGGGGCCFHFHHHHHHFGHHGGEEECEAGEG/ECCEFCGFGHHHHBGA@EEGFHFGGHHHGHHGGGG00EG00F?GCGGHEFB1CHHHHGEC0<GFEFGFH1D10/<FGBF@<C0FGGGH110<G00.-:-@?-./09;0CB.0/9..;;.09;/00.0-------///////9/;////-9//////;///9/;9////9////:/--/////
@M03495:530:000000000-LYBTV:1:1101:2952:21060 1:N:0:GTGACGTT+ATCTGGGA
GTCAGCATGTGAGCTTTGGAGTGAAATCTCTTGTCTTAAGGAATAAAGGAAAAAGATTCCGTCGGAGGCTCGGTGCTCTACAGGTTCAACCTTTGTACTCTATTATTGCCTCACATTCCATCTCTTGTGAAAATATATTTGATTGGCTTTTCTGCAGGTTGTTTGCCAGGACTTTCCAAGACCTCCACTAGAAAACACAATAAACTTTTTGGAAGCTGGACAACTATCTTCATTTTGCAGAAACAGTGAAC
+
AAAA?CFFF@3DGGFGFCFCFGGBGGGGHCHHGEHHHGHFHBGGFHEHHGHFBAEFHBFHHGFEEEE/AEGCEEEEHHHHH1@01GHHGBGHHBGDGHFHHHGHHGHGBGBHHHHHBGGFGFHHHHGHHHB1<>GFGHGDGGHFBFBGFHFFHGFHHFGHHGHF0FBGG/F/GFHHHHHHFHGCCEH0FGB1F1F0GAHCGD00DGFGF0CGE0:CCFCHH0CAGHFCGBFF09CF09;00BBFFF00009
@M03495:530:000000000-LYBTV:1:1101:6314:21074 1:N:0:GTGACGTT+ATCTGGGA
GTCAGCATGTGAGCTTTGGAGTGAAATCTCTTGTCTTAAGGAATAAAGGAAAAAGATTCCGTCGGAGGCTCGGTGCTCTACAGGTTCAACCTTTGTACTCTATTATTGCCTCACATTCCATCTCTTGTGAAAATATATTTGATTGGCTTTTCTGCAGGTTGTTTGCCAGGACTTTCCAAGACCTCCACTAGAAAACACAATAAACTTTTTGGAAGCTGGACAACTATCTTCATTTTTCAGAAACAGTGAAC
+
CCCCBFFFFFFFGGGGGGGGGGHHHHHHHHHHHHHHHHHHHHHHHHHGHHHHHHGGHIIHHHHGGGGGGHHGGEGGHHHHHHHHHHGHHHGHFHHHHHHHHGGHHHHHHHHHHHHGHHHHHHHHHHHHHHHHHHHHHHHHHHHHGGGHHHHHHHHHHHGHHEHHHHHHHHFHHHHHHHHHHHHGGHHHHHH1<FFHGHHGHHHHHFGFHFFGBG/CGHHHHHHGHGHHHHGGGGGFFGGFFGFGFGFFBF:
@M03495:530:000000000-LYBTV:1:1101:23876:21082 1:N:0:GTGACGTT+ATCTGGGA
GTCAGCATGTGAGCTTTGGAATTAGTAAATTCGTTGACGACAGAAGGAGCAAGATAACGACCACAGGGAGGGTGGTTTATCAACGGCAAAATATAGATCGGAAGAGCACACGTCTGAACTCCAGTCACGTGACGTTATCTCGTATGCCGTCTTCTGCTTGAAAAAAAAAAAAAGAGATCTCGTGACAACTTCGGGCACCACATAGACGTAATAATGACTACAGACGACAGCCTCCGAGTGAGCATCTAGTG
+
CCDCDFFFFFFFGGGGGGGGGGHHHHHHHHHHGHHHHHGGGGGHHHHHHHHHHHHHHHGGGGGHHHHGFGGGGGGGGHHHHHHHGGGGGHHHHHHGHHHHGGGGHHGHHHHGHHHGHHHHHHHGHHHHGGHHGGGGHEDGHHGGHHHHGEGHGHHHHHHHHHHFHGGGG-@--..//1011.<./.<1.01:...--.<...00<109....1111<01:/00<.---9-.<//..--9.10<00011111
@M03495:530:000000000-LYBTV:1:1101:24257:21085 1:N:0:GTGACGTT+ATCTGGGA
GTCAGCATGTGAGCTTTGGAGTGAAATCTCTTGTCTTAAGGAATAAAGGAAAAAGATTCCGTCGGAGGCTCGGTGCTCTACAGGTTCAACCTTTGTACTCTATTATTGCCTCACATTCCATCTCTTGTGAAAATATATTTGATTGGCTTTTCTGCAGGTTGTTTGCCAGGACTTTCCAAGACCTCCACTAGAAAACACAATAAACTTTTTGGAAGCTGGACAACTATCTTCATTTTTCAGAAACAGTGAAC
+
DDDCDFFFFFFFGGGGGGGGGGHHHHHHHHHHHHHHHHHHHHHHHHHHHHHHHHGGHIHHGIHGGGGGGHHGGGGGHHHHHHHHHHHHHHHHHHHHHHHHHHHHHHHHHHHHHHHHHGHHHHHHHHHHHHHHHHHHHHHHHFHHHHHHHHHHHHHHHHHHHGHHHGHHHHHHGHHHHHHHEHHHGHHHHGGGFHHHGHHEGDGGHHHHHHGGFFBCGHGHHFGEFHHHHHGGGGGGGGGGGEFGGGFF0F<
@M03495:530:000000000-LYBTV:1:1101:21540:21101 1:N:0:GTGACGTT+ATCTGGGA
GTCAGCATGTGAGCTTTGGAATTAGTAAATTCGTTGACGACAGAAGGAGCAAGATAACGACCACTGGTTTATCAACGGCAAAATATAGATCGGAAGAGCACACGTCTGAACTCCAGTCACGTGACGTTATCTCGTATGCCGTCTTCTGCTTGAAAAAAAAAAAAAAAACAAGTCACACTATAAGTAGTACATGATTTGGACATCAGCAAGATACACAGGTCAGAACGCGACGGGTTGGAAGATGAAGCTGA
+
EEEEEFFFFFFFGGGGGGGGGGHHHHHHHHHHGHHHHHGGGGGHHHHHHHHHHHHHHHGGGGGHHHHHHHHHHHGHGGGGGHHHHHHHHHHHGGGGHHHHHHHGHHHGHHHHHHHHHHHHGHHHGGFGHHHHHHGGHHHHGGGHGHHHHHHHHHGGGGCEC<<-:--<.../111110//111111<111111011:1100000000:/:/0<1100..00</:1/..------9.--01/.:11110:00
@M03495:530:000000000-LYBTV:1:1101:8544:21101 1:N:0:GTGACGTT+ATCTGGGA
GTCAGCATGTGAGCTTTGGAGTGAAATCTCTTGTCTTAAGGAATAAAGGAAAAAGATTCCGTCGGAGGCTCGGTGCTCTACAGGTTCAACCTTTGTACTCTATTATTGCCTCACATTCCATCTCTTGTGAAAATATATTTGATTGGCTTTTCTGCAGGTTGTTTGCCAGGACTTTCCAAGACCTCCACTAGAAAACACAATAAACTTTTTGGAAGCTGGACAACTATCTTCATTTTTCAGAAACAGTTAAC
+
AAAAAFFFFFFBDFGFG11AAA1DGFFG3DEEFGGHHBFFC10FGHGDF00FHEFGFHGHHAE?/EEEFCGAE/>/FBFGHHFG@FGFHFFGHHFHFBGFHGFHHFH11GGHHGFHHHFHFHHEHFFECG2DFFGHGHHHFHHH100GHHGHHBGHEAHHC/FGHHHHF/?GG1<GFD1GG0FGHEFGFFC1=<<0.CCCG<GFFHHBGDCGBCCGGGC.CGF::/GGHHGGGB0CFGFF09BFCB000;0
@M03495:530:000000000-LYBTV:1:1101:19580:21108 1:N:0:GTGACGTT+ATCTGGGA
GTCAGCATGTGAGCTTTGGAGGGCGAGGGTGGTTTATCAACGGCAAAATATAGATCGGAAGAGCACACGTCTGAACTCCAGTCACGTGACGTTATCTCGTATGCCGTCTTCTGCTTGAAAAAAAAAAAACAAGTAGACGATTAATAGAGATGTTTGTGACAGAAGTGTTACATCAGTGTCGGATGCGCATCTCACATATGCTAGTATACAGCGCGTTCCAGATCTGAACGACACAGATTGTTACGTGGAAG
+
CCCCDFFFFFFFGGGGGGGGGGGGGGGGGFFGGGHHHHHHHGGGGGHHHHHHHHHHHGGGGHHHHHHHGHHHGHHHHHHHHHHHHGHHHGGGGHHGHHHGGHHHHGGGHGHHHHHHHGHHHHGGGF<>-.../00000.-...000000000<<0//<00:B:00:00<<0<0000:000.-<.-/-.-<-<00:00<:000000000<<00---<-./0000000000.<---/.00000000.</..0/
@M03495:530:000000000-LYBTV:1:1101:25610:21110 1:N:0:GTGACGTT+ATCTGGGA
GTCAGCATGTGAGCTTTGGTCCAGCCTGAGTCCTGGTTTATCAAAGGCAAAATATAGATCGGAAGAGCACACGTCTGAACTCCAGTCACGTGACGTTATCTCGTATGCCGTCTTCTGCTTGAAAAAAAAAACTACCAAATCACAACAAAATGAAAAACACACGGACGTAATTCACACATATCCAACACAAACTGATTTCTGACGTCATTAGCTAATCAATGTACCAGCTATCTGTAGCCTATCATACAAGT
+
BBBBBFFFFFFFGGGGGGGGGGHHGDHHFHGHHHHHHHHHHHHHGHHHHHHHHHHHHHHHHGGGGFHHHHHHGGHG1GHHHHHEHHHHHG?GEGGFFHEHEHHGGHHFFGGFHGHHHHHHGHFFFHGGBCF<22@222/1111?1///0011111=0.<<C<--<--.:.:00;00/.:00000:/..;99.0;000000000....;0;0/0;0;0=0000:////.;99/////9/9///////////9
@M03495:530:000000000-LYBTV:1:1101:27507:21111 1:N:0:GTGACGTT+ATCTGGGA
GTCAGCATGTGAGCTTTGGAATTAGCTGGTTTATCAACGGCAAAATATAGATCGGAAGAGCACACGTCTGAACTCCAGTCACGTGACGTTATCTCGTATGCCGTCTTCTGCTTGAAAAAAAACAAAAACATTTTTTCTCTTCATAATTTTACTCACATTAACTGTGCTTCACCAGACTGTAATCTGACTATTTATTCTTCATCTTTCTTATGTCGTGACTTAGTGTTTTCTCCACATACTCTATTGCTACC
+
BBABBFFFFFFFGFGGGGGGGGHHHHHHHHHHHHHHHHGGGGGHHHHHHHHHHHGGGGHHGHHHGGGHFGGHHHHFHHGHHHE?EHGFFGHGHGHGFGHHFFGFEHGHHBG?GGGHDG0ED</F/00//?G2222/011111<?111111@111111><111=1>11>1>100<<..<0<00=0=000;0C0:;0000<;00;00000000000.../.;000;B00//09000//0000;00;009000.
@M03495:530:000000000-LYBTV:1:1101:11154:21114 1:N:0:GTGACGTT+ATCTGGGA
GTCAGCATGTGAGCTTTGGAATTAGTAAATTCGTTGACGACAGAAGGAGCAAGATAACGACCACAGGGAGGGTGGTTTATCAACGGCAAAATATAGATCGGAAGAGCACACGTCTGAACTCCAGTCACGTGACGTTATCTCGTATGCCGTCTTCTGCTTGAAAAAAAAAAAAAGAAACGACTGAAATAGAACAAGTACTCTTGGCTGTCGATCACGTAAAAATTTATGCTAAATATAGCAGAGATGACATA
+
CDDDEFFFFFFFGGGGGGGGGGHHHHHHHHHHGHHHGHGGGGGHHHHHHHHHHHHHHHGGGGGHHHHGGGGGGGGGGHHHHHHHGGGGGHHHHHHHHHHHGGGGHHHHHHHGHHHGHHHHHHHHHHHHGHHHGGGGHHHHHGFGHHHHGGGHGHHHHHHHHHBHFGGGEBA--.9.//.9-..00:1:011</:/:1111110</0.<<..<../../<.10.01<:11111111<<1:10:.<:01001:
@M03495:530:000000000-LYBTV:1:1101:16969:21114 1:N:0:GTGACGTT+ATCTGGGA
GTCAGCATGTGAGCTTTGGAGTGAAATCTCTTGTCTTAAGGAATAAAGGAAAAAGATTCCGTCGGAGGCTCGGTGCTCTACAGGTTCAACCTTTGTACTCTATTATTGCCTCACATTCCATCTCTTGTGAAAATATATTTGATTGGCTTTTCTGCAGGTTGTTTGCCAGGACTTTCCAAGACCTCCACTAGAAAACACAATAAACTTTTTGGAAGCTGGACAACTATCTTCATTTTTCAGAAACAGTGAAC
+
CCCCCFFFFFFFGGGGGGGGGGHHHHHHHHHHHHHHHHHHHHHHHHHHHHHHHHGGHIHHHHHGGGGGGHHGGGGGHHHHHHHGHHHHHHHHHHHHHHHHHHHHHHHHGHHHHHHHHHHFHHHHHHHHHHHHHHHHHGHHHGHHHHHHHHHHHGHFHGHHHGHHHHHHHEHHHHHHHGGGAGFGHHHHHGEHGGBGHHHGHHDFHHHHHHGGHGGGFHFFHFFHHGHHHHGGGGGGGGGGFF0FFFBFBF0
@M03495:530:000000000-LYBTV:1:1101:25153:21126 1:N:0:GTGACGTT+ATCTGGGA
GTCAGCATGTGAGCTTTGGTCCAGCCTGAGTCCTGGTTTATCAACGGCAAAATATAGATCGGAAGAGCACACGTCTGAACTCCAGTCACGTGACGTTATCTCGTATGCCGTCTTCTGCTTGAAAAAAAAAAAAACAATAGCACCAACATAAATTCAGCCACGCATCGCAGCTGTTGTAACAGTTATCTTTTTATGAGCAGTTGAACGGGAACCACTGAGCGAGCGTTGTGACGGAGTAAGACTGATTAGTC
+
CBCCCFFFFDFFGGGGGGGGGGHHHGHHHHFGHHHGGHHHHHHHHGGGGGHHHHHHGHHHHGGGGGHGHHHHGHHHGHHHHHHEFHHHHGHGHGG?1GHFGHHGCHHHHGEEHGHFFHGHHHHGGGGGGGC><<<<.<11111<<<../00=00=000/./-.:.-....-/0090/09000;0;0000;00.00;000/900000..9;B....00;09-----.:-:.00;-9../0000000000000
@M03495:530:000000000-LYBTV:1:1101:15978:21132 1:N:0:GTGACGTT+ATCTGGGA
GTCAGCATGTGAGCTTTGGAGTGAAATCTCTTGTCTTAAGGAATAAAGGAAAAAGATTCCGTCGGAGGCTCGGTGCTCTACAGGTTCAACCTTTGTACTCTATTATTGCCTCACATTCCATCTCTTGTGAAAATATATTTGATTGGCTTTTCTGCAGGTTGTTTGCCAGGACTTTCCAAGACCTCCACTAGAAAACACAATAAACTTTTTGGAAGCTGGACAACTATCTTCATTTTTCAGAAACAGTGAAC
+
CCCCCFFFFFFFGGGGGGGGGGHHHHHHHHHHHHHGHHHHHHHHHHHHHHHHHHGGHHHIFHHGGGGGGHHGGGGGHHHHHHHHHHHHFHHHHHHHHGHHHHGHGHHHHHHHHHHHHHHHHHHHHHHHHHHHHHHHHHHHHGHHGHHHHHHHHHHHHHHHHGHHHHGHHHHHHHHHHHHHHHHHHHHHHHHHHFHFHHHEHF<DFGHHHHGGBGHHHHFFHHHHHHHHHHGGGGGGGGGGGFBFGF;FFF0
@M03495:530:000000000-LYBTV:1:1101:20991:21151 1:N:0:GTGACGTT+ATCTGGGA
GTCAGCATGTGAGCTTTGGAGGGCAAGAAGTGGTTGTGACTGGTTTATCAACGGCAAAATATAGATCGGAAGAGCACACGTCTGAACTCCAGTCACGTGACGTTATCTCGTATGCCGTCTTCTGCTTGAAAAAAAAAAAAAACAAGGACACAGGGCTGTCACTACTCATAAATTATGACATCGACGATGTACCGAACAGTACGGTAACACAAATCGTGTGATATCTCAATACTTCGGTATGTTCAGCAATA
+
CCCCCFFFFFFFGGGGGGGGGGGGGGGHHHGGHGFGGGGHHHHHHHHHHHHHGGGGGHGHHHHHHHHHGGGGHHGHHHHGHHHGHHFHGHHHHGHHGCGFGGFGHHFHHHFGHHGGCFGFGFHGHGHHFFHHHFGG<?-<--.<</..././.......000;:;00000;B9000000000./---...000..---///;..:;.://...//.....////://://:////.....///////////
@M03495:530:000000000-LYBTV:1:1101:25346:21159 1:N:0:GTGACGTT+ATCTGGGA
GTCAGCATGTGAGCTTTGGAATTGTAAATTCGTTGACGACAGAAGGAGCAAGATAACGACCACAGGGAGGGTGGTTTATAACGGCAAAATATAGATCGGAAGAGCACACGTCTGAACTCCAGTCACGTGACGTTATCTCGTATGCCGTCTTCTGCTTGAAAAAAAAAAACAGAAAAACAAAAGTGAACCACGAAATGCGATTATGACTACCTACTACCGCATCATGATGTTGCTCTGACCAAGGCTAGCAG
+
BBCCCFFFFFFFGGGGGGGGGGHHHHHHHHHGHHHHHGGGGGHHHHHHHHHHHHHHHGGGGGGGHHGFEEG1B@BFHHHHHHGGGCGHHHHHHHHHHHGGGGHHHHHHHGHHHGGHHHHHGFHHGHG0CGGGGGHHBHHHFFHHHHC.@CGHHHHGGHAGHHHC----;..9////.;..../90000....-...9:..:..99/:9/9////////---.9/;///9//////:/;///....;/.///
@M03495:530:000000000-LYBTV:1:1101:9006:21159 1:N:0:GTGACGTT+ATCTGGGA
GTCAGCATGTGAGCTTTGGTCCAGCCTGAGTCCTGGTTTATCAACGGCAAAATATAGATCGGAAGAGCACACGTCTGAATTCCAGTCACGTGACGTTATCTCGTATGCCGTCTTCTGCTTGAAAAAAAAAAAAAAACAGGTGATGTAGTACGGTGACGTGTTGTCTTCTGAAGTCTGCTAATATCAGTTGCATTGGCTAGGATAGGCAACGCGATGGACATGTGAGTGCAATCTACTGTGGTACATGATGC
+
CCCCCFFFFFFFGGGGGGGGGGHHHGHHHHGHHHHHHHHHHHHHHGGGGGHHHHHHHHHHHGGGGHHHHHHHGHHHGHHHHHHHHHHHHGHHHGGFGGHBGHHGGHHHHGGGHGHHHHHHHGGFGHGGCC>//---../.00000000000.;/..0.;.;.:/0000000000000000000000900009;000/00..;0:9/00;;----;../0000;09000009000000000/9000000000
@M03495:530:000000000-LYBTV:1:1101:26624:21169 1:N:0:GTGACGTT+ATCTGGGA
GTCAGCATGTGAGCTTTGGACTCCTGACTGGTTTATCAACGGCAAAATATAGATCGGAAGAGCACACGTCTGAACTCCAGTCACGTGACGTTATCTCGTATGCCGTCTTCTGCTTGAAAAAAAAAATAATCCAACACCTATTGATACCGATGCTTACACTGCTGAGTACAACTACTCTTTATTGTCTCCGATTCAATCTCTTTCGTGCATTCATAGTCGCGTAGCATCAGATGTCAATTGCACATGTATTT
+
CCCCCFFFFFFFGGGGGGGGGGHHHHHHHHHFGHHHHHHHGGGGGHHHHHHHHHHHGFCEGHHHHHHGHHHGHHHHHHHHHHHHGHHHGGGGHEGHFHFFHHHHGGGHGHHGFHHBFGFFHGGFGC0@@222211///?111111111..-<.1<10000000<=.0000000000000000:00000<.-..09000000000;9...;00000090.-;;--.00000000;00900900000000900
@M03495:530:000000000-LYBTV:1:1101:23293:21184 1:N:0:GTGACGTT+ATCTGGGA
GTCAGCATGTGAGCTTTGGAATTAGTAAATTCGTTGACGACAGAAGGAATAACGACCACAGGGAGGGTGGTTTATCAACGGCAAAATATAGATCGGAAGAGCACACGTCTGAACTCCAGTCACGTGACGTTATCTCGTATGCCGTCTTCTGCTTGAAAAAAAAAAAATACATATACGATATATTCTATCATAGCCTAACATTCACTGTCTGTTCTGGCACACGTCTATACACTATAGCAGCTCAACACCGG
+
CCDDDFFFFFFFGGGGGGGGGGHHHHHHHHHHGHHHHHGGGGGHHHHHHHHHHGGGGGHHHHGFGGGEFGGGHHHHHHHGGGGGHHHHHHHHHHHGGGGHHHHHHHGGHHGHHHHHHHHHHHHGGHGGDFFHHHHHHGGHHHHGGGHGHHHHHHHG1DDGGGGG---.0:<00<0:....-0:0000000<:0000:0/0<000<0000:00000000/:/.<<./.000000/<00<00//000<0..-9
@M03495:530:000000000-LYBTV:1:1101:24595:21184 1:N:0:GTGACGTT+ATCTGGGA
GTCAGCATGTGAGCTTTGGTCCAGCCTGAGTCCTCTGGTTTATCAACGGCAAAATATAGATCGGAAGAGCACACGTCTGAACTCCAGTCACGTGACGTTATCTCGTATGCCGTCTTCTGCTTGAAAAAAAAAAAAAAAAAACCCACATGTTATCGTACGCACTTAGCGTCATTGATTAGTCTACGTTCGTTAACACTGCTACCTATGACATTCGTGTATATCAGTGAGATCTTATTCCATCGTCGACACAT
+
DDDDDFFFFFFFGGGGGGGGGGHHHGHHHHHHHHHHHHGHHHHHHHHGGGGGHHHHHHHHHHHGGGGHHHHHHHGHHHGHHHHHHHHHHHHGHHHGGGGHEGHHHGGHHHHGGGHGHHGHHHHHHHHHGGF??<<------..<..<000000<./..-.<<-0000-....0000000<:000.://9./..00000000<:<000000::0<<../000000000000000:0000000...---.-/0
@M03495:530:000000000-LYBTV:1:1101:26050:21201 1:N:0:GTGACGTT+ATCTGGGA
GTCAGCATGTGAGCTTTGGAACACAGGGAGGCTGGTTTATCAACGGCAAAATATAGATCGGAAGAGCACACGTCTGAACTCCAGTCACGTGACGTTATCTCGTATGCCGTCTTCTGCTTGAAAAAAAAAAAAAAACCAACTACACGGACGTGCTTGTACGAGCACGAGAGATGGTTATAATGTCACACATATCATCTATAAGACGCATTCTGAGGTGAGCTACCGAGTTGCGTCACATGTATAATAAAGCT
+
DCDDDFFFFFFFGGGGGGGGGGHHHHHGGGGGHHGGGHHHHHHHGGGGGHHHHHHHHHHHGGGGHHHGHHHGHHHGHHHHHHHHHHHHGHHHGG1FHHGHHHGGHHGGGFGHGHHFHHHGAFHHHGCGGG/->-<<..<</<CH/.----..9.:0:00...--.-.-.-.;00::0:000000000:.0:00:000000000:.--..000:0./.0;00:0;-A-..;0-.-..000000000000000
@M03495:530:000000000-LYBTV:1:1101:20545:21205 1:N:0:GTGACGTT+ATCTGGGA
GTCAGCATGTGAGCTTTGGAATTAGTAAATTCGTTGACGACAGAAGGAGCAAGATAACGACCACAGGGAGGGTGGTTTATCAACGGCAAAATATAGATCGGAAGAGCACACGTCTGAACTCCAGTCACGTGACGTTATCTCGTATGCCGTCTTCTGCTTGAAAAAAAAAAAAAAAAAAATGACAAGAATAGATCGATCTACAACAAGATTAGTCGATGAAAGTAGTTGTGCATAGGGCAAGTTGAATATAG
+
CCCDDFFFFFFFGGGGGGGGGGHHHHHHHHHHGGHHHHGGGGGHHHHHHHHHHHHHHHGGGGGHHHHGFGGGGGGGGHHHHHHHGGGGGHHHHHHHHHHHGGGGHHHHHHHGHHHGHHHHHHHHHHHHGHHHGGFEHHHHHHGFHHHHGEGHGHHHHHHEFCHHHGGGGG---------.01001<//010:11.....11100..//011011...1:111<11<11:.111100.<...<<11111111
@M03495:530:000000000-LYBTV:1:1101:20026:21241 1:N:0:GTGACGTT+ATCTGGGA
GTCAGCATGTGAGCTTTGGAGTGAAATCTCTTGTCTTAAGGAATAAAGGAAAAAGATTCCGTCGGAGGCTCGGTGCTCTACAGGTTCAACCTTTGTACTCTATTATTGCCTCACATTCCATCTCTTGTGAAAATATATTTGATTGGCTTTTCTGCAGGTTGTTTGCCAGGACTTTCCAAGACCTCCACTAGAAAACACAATAAACTTTTTGGAAGCTGGACAACTATCTTCATTTTTCAGAAACAGTGAAC
+
DCDDDFFFFFFFGGGGGGGGGGHHHHHHHHHHHHHHHHHHHHHHHHHHHHHHHHGGHIHIFGGGGGGGGHHGGGGGHHHGHHHHHHHHHHHHHHHHHHHHHHHHHHHHGHHHHHHHHHHHHHHHHHHHHFFHHGHHHHHHHFHHGFHHHHHHHHHHHGHHHGHHHHHGHGHHHHHGHHHHGHHHHHGHHHHFHGHFHGGGFDGHHFHHHHGGFCHEHHHFHHHFHHHHHHGEFGGGGGGGFFBFGGFGGG0
@M03495:530:000000000-LYBTV:1:1101:22973:21252 1:N:0:GTGACGTT+ATCTGGGA
GTCAGCATGTGAGCTTTGGAATTAGTAAGTTGACGACAGAAGGAGCAAGATAACGACCACAGGGAGGGTGGTTTATCAACGGCAAAATATAGATCGGAAGAGCACACGTCTGAACTCCAGTCACGTGACGTTATCTCGTATGCCGTCTTCTGCTTGAAAAAAAAAAAAAGACGATAGTTGACGTAACGAATATAGTGCAAACAAGTCGTACTACTGTCTTGTTCGTGTAGTGGTGAGTGACTAGCAGACGG
+
DDEDDFFFFFFFGGGGGGGGGGHHHHHHHHHHHHGGGGGHHHHHHHHHHHHHHHGGGGGHHHHGFGGGEFGEGHHHHHHHGGGGGGHHHHHHHHHHGGGGHHHHHHHGHHHGHHHHHHHHHHHHGHHHGGFFHHFHHHFFHHHHG?DHGHHHHHGHHHEHGGCGFG<<-9</.-<..1111<.<9.....<.111<111:1.../<1.9<..11101<1111:1.<../11/.1.1<<011<10/00/.-.
@M03495:530:000000000-LYBTV:1:1101:10638:21254 1:N:0:GTGACGTT+ATCTGGGA
GTCAGCATGTGAGCTTTGGTCCGCCTGGTTTATCAACGGCAAAATATAGATCGGAAGAGCACACGTCTGAACTCCAGTCACGTGACGTTATCTCGTATGCCGTCTTCTGCTTGAAAAAAAAAACAGTGGTAGCTGTATGCGCCTTATGAGGTTTTAGCTGCTTATCACATTTAGGAAGTGTCACAATCCATACAGGAAGAGACTTCGGGAGCTCAGAGTAGAGTCTTGTAAGAAGTAGTGTAGTCACATCG
+
BBBBBFFFFBFDGGGGGGGGGGGGGGHHFGHGHHHHHGGGGFGHHHHHGHHHHGDFGHHHHHHHGHHHGHHHFFHFFHHEHF?FHGGFFHEEGHHGGHHGFGE/0FGHHHHHHFFF3BE/<<//?2110?11111<?1?1/....>1<110>00<0/<=0/00=<<0=000000000;;0;00000</:0=0;09/:/.:./900;...;-..;0;000//////9///////////////////////:.
@M03495:530:000000000-LYBTV:1:1101:16296:21260 1:N:0:GTGACGTT+ATCTGGGA
GTCAGCATGTGAGCTTTGGAATTAGTAAATTCGTTGACGACAGAAGGAGCAAGATAACGACCACAGGGAGGGTGGTTTATCAACGGCAAAATATAGATCGGAAGAGCACACGTCTGAACTCCAGTCACGTGACGTTATCTCGTATGCCGTCTTCTGCTTGAAAAAAAAAAAAAAGATAATAGAGCATAATAAGCATATAGAGCACTATGATGTAATAGTGCGTGCATTTGATTAGACGTCTCATAAGATGG
+
DDDDDFFFFFFFGGGGGGGGGGHHHHHHHHHHGHHHHHGGGGGHHHHHHHHHHHHHHHGGGGGHHHHGGGGGGGGGGHHHHHHHGGGGGHHHHHHHHHHHGGGGHHHHHHHGHHHGHHHHHHHHHHHHGHHHGGFGHEHHHHGGHHHHGGGHGHHHHHHHHHHHHGGGG?@-::..000000000000;000;;0000;00:00.000000::0:0:0000-....0;:0:000000...:/00000:;00
@M03495:530:000000000-LYBTV:1:1101:15834:21270 1:N:0:GTGACGTT+ATCTGGGA
GTCAGCATGTGAGCTTTGGAATTAGTAAATTCGTTGACGACAGAAGGAGCAAGATAACGACCACAGGGAGGGTGGTTTATCAACGGCAAAATATAGATCGGAAGAGCACACGTCTGAACTCCAGTCACGTGACGTTATCTCGTATGCCGTCTTCTGCTTGAAAAAAAAAAAAAAATAACAAAATGTCAGTAATTACGACTAAACAAACGTAATACGAGACAAATAAGTAATCACGTTCAGATGTAGGTAAA
+
DDDDDFFFFFFFGGGGGGGGGGHHHHHHHHHHGHHHHHGGGGGHHHHHHHHHHHHHHHGGGGGHHHHGGGGGGGGGGHHHHHHHGGGGGHHHHHHHHHHHGGGGHHHHHHHGHHHGHHHHHHHHHHHHGHHHGGGGHHHHHHGGHHHHGEGHGHHHHHHHGHHHHEGGG-<-<--.<0:0:..00<<00<00<0<0..<.-0000....:...00.....///0000000:000.<./:0:000<000000
@M03495:530:000000000-LYBTV:1:1101:11899:21271 1:N:0:GTGACGTT+ATCTGGGA
GTCAGCATGTGAGCTTTGGAGTGAAATCTCTTGTCTTAAGGAATAAAGGAAAAAGATTCCGTCGGAGGCTCGGTGCTCTACAGGTTCAACCTTTGTACTCTATTATTGCCTCACATTCCATCTCTTGTGAAAATATATTTGATTGGCTTTTCTGCAGGTTGTTTGCCAGGACTTTCCAAGACCTCCACTAGAAAACACAATAAACTTTTTGGAAGCTGGACAACTATCTTCATTTTTCAGAAACAGTGAAC
+
CBCCCFFFFFFFGGGGGGGGGGHHHHHHHHHHHGHHHHHHHHHHHHHHHHHHHHGGHIIHHIHGGGGGGHHGGFGGHHHHHHHHHHHGHGHHHHHGHHHHHHHHHHHGHHHHHHHHHHHGHHHGHHHHHHHFGGFHHHHHHHHHHHHHHHHHGHGHGFCGCDHHGHHHEHHHHHHHHHHFFHHHHHGHHHHGGGGGHHH.DGHGDBHHHHGGHGHFHHFGFGHHHHHHHHGGGGGGGGGGEFFFGGFGGF0
@M03495:530:000000000-LYBTV:1:1101:3904:21285 1:N:0:GTGACGTT+ATCTGGGA
GTCAGCATGTGAGCTTTGGAGTGAAATCTCTTGTCTTAAGGAATAAAGGAAAAAGATTCCGTCGGAGGCTCGGTGCTCTACAGGTTCAACCTTTGTACTCTATTATTGCCTCACATTCCATCTCTTGTGAAAATATATTTGATTGGCTTTTCTGCAGGTTGTTTGCCAGGACTTTCCAAGACCTCCACTAGAAAACACAATAAACTTTTTGGAAGCTGGACAACTATCTTCATTTTTCAGAAACAGTGAAC
+
CBBCCFFFFFFFGGGGGGGGGGHHHHHHHHHGHGHHHHHHHHHHHHHHHHHHHGGGGHHHGHHGGGGGGHHGGGGGHHHHHHHGHHHHHHHHHHHHHHHGHHHHHHHHHHHHHHHHHHHHHHHHHHHHHHHHHFFHHHHHHHHHHFHHFFFHHHHFFGHHHGGHHGHHEHHHHHHHHHHFGHHHGGHHHHGEDGHHHHHEHBGHFHHHHGGGFHGEHHHHHHHEHFFGGFGFFFGFGGGGGG/BFBFGF00
@M03495:530:000000000-LYBTV:1:1101:14841:21289 1:N:0:GTGACGTT+ATCTGGGA
GTCAGCATGTGAGCTTTGGAGTGAAATCTCTTGTCTTAAGGAATAAAGGAAAAAGATTCCGTCGGAGGCTCGGTGCTCTACAGGTTCAACCTTTGTACTCTATTATTGCCTCACATTCCATCTCTTGTGAAAATATATTTGATTGGCTTTTCTGCAGGTTGTTTGCCAGGACTTTCCAAGACCTCCACTAGAAAACACAATAAACTTTTTGGAAGCTGGACAACTATCTTCATTTTTCAGAAACAGTGAAC
+
CCCDDFFFFFFFGGGGGGGGGGHHHHHHHHHHHHHHHHHGHHHHHHHHHHHHHHGGHIHHHHHGGGGGGHHGGGGGHHHHHHHHHHHHHHHHHHHGHHHHHHHHHHHHHHGHHHHHHHHHHHHHHHHHHHHHHHHHHHGHHFHHHGHHHHGHHHGHGHFHHEHHHHHGHEHHHHHHHHHFFFHHHHHHHHHHGHHCHHHGGDDDFHHHHHGGFHBAGG:CGHHEHFHHGHGGGGCFGGGFGFFFGFCFFF0
@M03495:530:000000000-LYBTV:1:1101:7275:21293 1:N:0:GTGACGTT+ATCTGGGA
GTCAGCATGTGAGCTTTGGAATTAGTAAATTCGTTGACGACAGAAGGAGCAAGATAACGACCACAGGGAGGGTGGTTTATCAACGGCAAAATATAGATCGGAAGAGCACACGTCTGAACTCCAGTCACGTGACGTTATCTCGTATGCCGTCTTCTGCTTGAAAAAAAAAAAGAATAGTGCAAAATCGTAGATATGGTAAAGAACTCAAAAGACGAAGACAGCACACAGGACAGAGACAGACACAATCGCAC
+
CCCCCFFFFFFFGGGGGGGGGGHHHHHHHHHHGGHHHHGGGGGHHHHHHHHHHHHHHHGGGGGHHHHGGGGG?FGGGHHHHHHHGGGGGHHHHHHHHHHHGGGGHHHHHHGGHHHGHHHGHHHHHHHHDGHHGGGGFAFHHGGGBHHHG>AGAFHHHHHHHHHGFGGGG??:..0000;909B/00.9...;0090000000./000000/.;.--;.///././....;././//////.///.00...-
@M03495:530:000000000-LYBTV:1:1101:27589:21294 1:N:0:GTGACGTT+ATCTGGGA
GTCAGCATGTGAGCTTTGGAATTAGTAAATTCGTTGACGACAGAAGGAGCAAGATAACGACCACAGGGAGGGTGGTTTATCAACGGCAAAATATAGATCGGAAGAGCACACGTCTGAACTCCAGTCACGTGACGTTATCTCGTATGCCGTCTTCTGCTTGAAAAAAAAAAAAAGAGAAAAGCACATAGACTAGGGTAGCGAATTCGGACACAAATCACTCAGGTCACAGTGATCGTCATGACTGTGATTAA
+
CCCCCFFFFFFFGGGGGGGGGGHHHHHHHHHHGHHHHHGGGGGHHHGHHHHHHHHHHHGGGGGHHHHGGGGGFGGGGHFHHHHHGGGGGHHHHGHHHGHGGGGGHHHHHHHGHHHGHHHHHHGHHHHHGHHHGGCFF??GHHFGHGFGFEFHCGHHGHHH.CDGHGGGGGG-:..//00//.0//00000000/.;/.0----.0...-:.9.;00:000/0/9000000:00:./9..0000;9000000
@M03495:530:000000000-LYBTV:1:1101:27889:21301 1:N:0:GGGACGTT+ATCTGGGA
GTCAGCATGTGAGCTTTGGAGGGTGGTTTATCAACGGCAAAATATAGATCGGAAGAGCACACGTCTGAACTCCAGTCACGGGACGTTATCTCGTATGCCGTCTTCTGCTTGAAAAAAAAAAACTATAATTGAACTAGGTGGTTTCTTTTCTTGCTTCATTTTTTTCATTCATGGCTCTCTAGAGGGTCATTGAGTACATGCTTATTTTCCCTTATTGCTACACCTTCACTCAACCACGCCAGTCTGACACC
+
A>1>>CFFF@3BFF1BFGGGGEEEFEAF0FHHFHFGGEGAAGFF2GGDGFHEGG/0FFFACGEAFBF1BCBBCGFFFFHE//BEE?>0?@FFAFFHHFF?GGF<F2DF1110B11<B////>/111<1<1>1<1111011>...000=000=0<=<D00G0:0;:/00:000;0.;0/090909/;:/.000090009;0000;09/B;//9/////9////-9//9/9//9B---------9///////-
@M03495:530:000000000-LYBTV:1:1101:15262:21320 1:N:0:GTGACGTT+ATCTGGGA
GTCAGCATGTGAGCTTTGGAGTGAAATCTCTTGTCTTAAGGAATAAAGGAAAAAGATTCCGTCGGAGGCTCGGTGCTCTACAGGTTCAACCTTTGTACTCTATTATTGCCTCACATTCCATCTCTTGTGAAAATATATTTGATTGGCTTTTCTGCAGGTTGTTTGCCAGGACTTTCCAAGACCTCCACTAGAAAACACAATAAACTTTTTGGAAGCTGGACAACTATCTTCATTTTTCAGAAACAGTGAAC
+
DDDDDFFFFFFFGGGGGGGGGGHHHHHHHHHHHHHHHHHHHHHHHHHHHHHHHHGGHIIIHHHGGGGGGHHGGGGGHHHHHHHHHHHHHHHHHHGGHHHGHGHHHHHHHHHHHHHHHHHHHHHHHHHHHHHHHGHFHHFHHGHHHHHGHGHHHHGHEHHHGGHHHHHHHAHGHGHHHFGHGHHGHGHGHHFHFDFHGFHGHHDGHHHHHHGGEGGHHHGHHGHHHHHHHFGGGF0FFFGGFBFFFGFGGG0
@M03495:530:000000000-LYBTV:1:1101:25004:21324 1:N:0:GTGACGTT+ATCTGGGA
GTCAGCATGTGAGCTTTGGAGTGAAATCTCTTGTCTTAAGGAATAAAGGAAAAAGATTCCGTCGGAGGCTCGGTGCTCTACAGGTTCAACCTTTGTACTCTATTATTGCCTCACATTCCATCTCTTGTGAAAATATATTTGATTGGCTTTTCTGCAGGTTGTTTGCCAGGACTTTCCAAGACCTCCACTAGAAAACACAATAACCTTTTTGGAAGCTGGACAACTATCTTCATTTTTCAGAAACAGTGAAC
+
CCCCCFFFFFFFGGGGGGGGGGHHHHHHHHHHHHHHHHHHHHHHHHHHHHHHHHGGHHIHHGHGGGGGGGHGGGGGHHHHHHHHHHHHHHHHHHHHHHHHHHHHHHHHHHHHHHHHGHHHHHHHHHHHHHHHHHHHHHHHHHHHHHHHGHHHHHHHHHHHHGHHHHGHHHHGGFDGHHHHHHHHHGHHFHHBGHHHHFHGGGH0CGHGHHGGHHHGFHFFHHFHHHGHHGG09FFGGGGGFGFFGGGFGG0
@M03495:530:000000000-LYBTV:1:1101:15615:21328 1:N:0:GTGACGTT+ATCTGGGA
GTCAGCATGTGAGCTTTGGTCCAGCCTGAGTCCTGGTTTATCAACGGCAAAATATAGATCGGAAGAGCACACGTCTGAACTCCAGTCACGTGACGTTATCTCGTATGCCGTCTTCTGCTTGAAAAAAAAAAAAAAACAGTAAAAAGAACGCGAGGCATTCAGTTATCCCTAGACTATGTCCCCACTAATACGACTAATCGAAGCTCAACTCAGAGAGTGGGAATGTCTGACACTCTATCGCTCGTACCCCA
+
BBBBBFFFFBDFGGGGGGGGGGHHHGHHHHGHHHHHHHHHHHGHHGGGGGHHHHHHHHHHHGGGGFHHHHHHGFHHCGHHHHFFHGFHHGFHHFFFEHH4GHHGGHFFFGEFHGGFEFFGEF3GHHGGCC?</-<@A.<0<<D00<../..--:--.00;00000;00/0:/0;90000;00./.9///9/....-9/:../.-//9/.//////..//..././/;///;//9/////9...--9..9.;
@M03495:530:000000000-LYBTV:1:1101:5057:21334 1:N:0:GTGACGTT+ATCTGGGA
GTCAGCATGTGAGCTTTGGTCCAGCCTGAGTCCCTGGTTTATCAACGGCAAAATATAGATCGGAAGAGCACACGTCTGAACTCCAGTCACGTGACGTTATCTCGTATGCCGTCTTCTGCTTGAAAAAAAAAAAAAACAAATAACGTAAGCAATCTGCAAAGCACAAGCAAATAAAGTATGACAACAGTCATCAGTCTGTTATTAGATAAACGACATGTACGCTTACACTCAGTCGTGCAGGACGATTGTCA
+
CCCDDFFFFFFFGGGGGGGGGGHHHGHHHHHHHHHHHGHHHHHHHHGGGGGHHHHHHHHHHHGGGGHHHHHHHGHHHGHHHHHHHHHHHHGHHHGGFGHHDHHHGGHHHHGGGHGHHHGHHHHHHHEDCGD/><--<...1110./...0=/001:1:0<//0/</../:0111111:111101../<00<11:11111111111<<:1<0..--.0111.....0101/<0119....1<..<-<.<01<
@M03495:530:000000000-LYBTV:1:1101:5440:21335 1:N:0:GTGACGTT+ATCTGGGA
GTCAGCATGTGAGCTTTGGAATTAGTAAATTCGTTGACGACAGAAGGAGCAAGATAACGACCACAGGGAGGGTGGTTTATCAACGGCAAAATATAGATCGGAAGAGCATACGTCTGAACTCCAGTCACGTGACGTTATCTCGTATGCCGTCTTCTGCTTGAAAAAAAAAAAAAAGCAGCACTTGAGTAGCAATCACAGCTACTCCTATACACAATGACTCAATTACAACACATAGTCTAGTAAACCTATAA
+
BACCCFFFFFFFGGGGGGGEGGHHHDGHHHGFFFGHHGGFGGGHHGHHHHGHHHHHHHGGGGGHEFHEFEGGEGGGGHHHHHHFGGCGGCGGHHFFHHHHGGGGHHGHHHHHHHGGHFHHHHHHDGHHGHHFGG?FFH1FGFGGHHHHGEGFGHHGEGHFA<GHFGCCGD--9-..///..9/0//9/////////:/.////;;/9//////.///////;///////...9//;;///;///////;//
@M03495:530:000000000-LYBTV:1:1101:22036:21345 1:N:0:GTGACGTT+ATCTGGGA
GTCAGCATGTGAGCTTTGGAATTAGCTGGTTTATCAACGGCAAAATATAGATCGGAAGAGCACACGTCTGAACTCCAGTCACGTGACGTTATCTCGTATGCCGTCTTCTGCTTGAAAAAAAAAATAACGTGATTGGGTTCCAAACTTGTGAAAAACTGACCAATCCTGTGTTTAATTTTAATTGGAAAATTACCCAACACCAAAAAACATTGCTGTCACACGATCTCATTTTACTCCCACTTATATGGTAA
+
BABB@FFFFFFFFGGFFDCAGGHGGEFFCBFCGGDHHHGGGA2GHHHHFGHFFFFAFDF1BF1GFEHGHGFFGGHHHH@GGG>G1GFE??GH4@@11??3@@>EEAE4FE4???GF?F?/BG<B0@F<CGEE0FG0/?/?<DD1<1111F1>11FDC1G//<C<//=0=00/<00=:0<000;:/0CGGH/:CCCGA.9.;.;...9..0;9000;:CBFG?BE.9//B///:////....9FFFB/99B9
@M03495:530:000000000-LYBTV:1:1101:14701:21353 1:N:0:GTGACGTT+ATCTGGGA
GTCAGCATGTGAGCTTTGGAGTGAAATCTCTTGTCTTAAGGAATAAAGGAAAAAGATTCCGTCGGAGGCTCGGTGCTCTACAGGTTCAACCTTTGTACTCTATTATTGCCTCACATTCCATCTCTTGTGAAAATATATTTGATTGGCTTTTCTGCAGGTTGTTTGCCAGGACTTTCCAAGACCTCCACTAGAAAACACAATAAACTTTTTGGAAGCTGGACAACTATCTTCATTTTTCAGAAACAGTGAAC
+
CCCCCFFFFFFFGGGGGGGGGGHHHHHHHHHHHHHHGHHHHHHHHHHHHHHGHHGGHHHHHHHGGGGGGHHGGEGGHHHHGHGHHHHHHGHHHHHGHHHHHHHHHHHHHHHHHHHHHGHGHHHHHHHHFFFFGHHHHGHHHFHHHEFHHHHHHHGHHGHGHGHHFHHHHHHHHHHHHGFHAGHHHEHGHHFDGGHHHHHEHHBFHHHGHHGGHHFHHHCHHGHGHGHFHHGFGGGGGGGFFBFGGGGG0C0
@M03495:530:000000000-LYBTV:1:1101:19664:21357 1:N:0:GTGACGTT+ATCTGGGA
GTCAGCATGTGAGCTTTGGAGGGCGAGGGTGGTTTATCAACGGCAAAATATAGATCGGAAGAGCACACGTCTGAACTCCAGTCACGTGACGTTATCTCGTATGCCGTCTTCTGCTTGAAAAAAAAAAAAAACAAAACGGCAGGGTAGGAGAGCTATGATACAATATACGTGAAACTGACAGTACAGGATTCATAGGTCAGAACCACAGTTTTAGAGTCGGCCGATGGATAGTTTAATGTGCATTCGGCATG
+
CBCCCFFFFFFFGGGGGGGGGGGGGGGGGEFGEGHHHHHHHGGGGGHHHHHHHGHHHGGGGHHHHHHHGHGHGHHHHHHHHHHHHGHHHGGGGHHFHHHGGHHHGGGGHGGGHHHHHHFFHHGGG?-C---.;....-.--;--//9.:/=9.00000;000000000.;/..0000000000900/900900000000/00/...9.:0:00/00;0---.---..:0000090000000;0;00.---.
@M03495:530:000000000-LYBTV:1:1101:26613:21360 1:N:0:GTGACGTT+ATCTGGGA
GTCAGCATGTGAGCTTTGGAATTAGTAAATTCGTTGACGACAGAAGGAGCAAGATAACGACCACAGGGAGGGTGGTTTATCAACGGCAAAATATAGATCGGAAGAGCACACGTCTGAACTCCAGTCACGTGACGTTATCTCGTATGCCGTCTTCTGCTTGAAAAAAAAAAAGATAAGAGTATACATACAATGACTACGAAGTGACCAATAAACTGAACAAATCTAATATATTAGTATATAACAGTAACGTT
+
BBBBBFFFFFFBDGGGGGGGGGHHHHCHFFHHGGGFHHGGGGGFHHFFHCGHHHGHHHGGAFGHEHHGEDGGEFEGFHHHHHHHGGGCF??GGHEHHHHHGEFEACHHHHHCFHGGGHHHHHGHDHHHCFGAFDFFB<1FDACAHHHGDA?G.FDBGHHF.CDHC--C---..00;000000000000000000;0/9...9////;;/9///9/////../9//99/////;////;/;////9/;/99.
@M03495:530:000000000-LYBTV:1:1101:8905:21365 1:N:0:GTGACGTT+ATCTGGGA
GTCAGCATGTGAGCTTTGGAATTAGTAAATTCGTTGAATAACGACCACAGGGAGGGTGGTTTATCAACGGCAAAATATAGATCGGAAGAGCACACGTCTGAACTCCAGTCACGTGACGTTATCTCGTATGCCGTCTTCTGCTTGAAAAAAAAAACAAACATAAATATCGACATTATGAATCTATTCTCATATTATACATCGCTATTACTATCATACATATATGATGTGCCCACTACTTAGAGCATAGTCTA
+
CCCCCFFFFDFFGGGGGGGGGGHHHHGHHHHHGHHHHHHHHHGGGGGHGHHGGGGGEGGEGHHHHHHHGGGGGHHHHHHHHHHHGGGGHHHHHHHGHGHGHHHHHHHHHHHHGHHHGGFGHGHHHHGGHHGHGGGHGHFHHHHHEGFFHGG-E@...;..00000000.:-;.0;0000000000000009000009000...9;00;;00000009:00000000;000/0../B0000000000::000
@M03495:530:000000000-LYBTV:1:1101:14528:21382 1:N:0:GTGACGTT+ATCTGGGA
GTCAGCATGTGAGCTTTGGACCAGCCTGAGTCCTGGTTTATCAACGGCAAAATATAGATCGGAAGAGCACACGTCTGAACTCCAGTCACGTGACGTTATCTCGTATGCCGTCTTCTGCTTGAAAAAAAAAAAAAACAGTCTGGCCGGATGCGCTCAGTACCGGAAGGGAGTGTGTTATTCACGTACCTCGTGGTCGGTACGGATTGCACGTCATCCTGGTGTTTACATCGACTAGCGGCAGCCCATCGACC
+
BABBBFFFFFFFGGGGGGGGGGHHGGHHFHGHHHHHHHHHHHHHHGGGGGHHGGEHHHHHHGGGDGHHHHHGGFHHGEGHHHHHFHHFHGGFFGGFGFHGHHHGGHHGHGEGHGHHGHGHHGFFFA@@D?B</<-.>01000/0.---:-/-.-.:/;000.--:.......00./00;000../:.:/....;9---........///...9.//////....///:;./-.9//-----..../9./:-
@M03495:530:000000000-LYBTV:1:1101:11254:21384 1:N:0:GTGACGTT+ATCTGGGA
GTCAGCATGTGAGCTTTGGAGTGAAATCTCTTGTCTTAAGGAATAAAGGAAAAAGATTCCGTCGGAGGCTCGGTGCTCTACAGGTTCAACCTTTGTACTCTATTATTGCCTCACATTCCATCTCTTGTGAAAATATATTTGATTGGCTTTTCTGCAGGTTGTTTGCCAGGACTTTCCAAGACCTCCACTAGAAAACACAATAAACTTTTTGGAAGCTGGACAACTATCTTCATTTTTAAGAAACAGTGAAC
+
AAAAAFFFFFB3BCGBGFGFG1FGHHHGFHB3FAFGHFGHFBGFHHGFF00GHFGGHFEHHGHC?EE?FHHG//>/GHHFF1GG1FGF2@0FEFDFFFF1GFG2FFHFFFHHHEGFFFDGFHFHHBGGGG2><FGHBFHHF2BG100FGH1DGE1GBGFBC/GGHBHHHCAC0FDF1<?GFF01F.FCGHF11<<CHFA.<DDGH0DFFGGCFHBCG:/.CFHEGHHHFCBBC0;F0.9;BBF/FFFFFB0
@M03495:530:000000000-LYBTV:1:1101:6819:21413 1:N:0:GTGACGTT+ATCTGGGA
GTCAGCATGTGAGCTTTGGTCCAGCCTGAGTCCTGGTTTATCAACGGCAAAATATAGATCGGAAGAGCACACGTCTGAACTCCAGTCACGTGACGTTATCTCGTATGCCGTCTTCTGCTTGAAAAAAAAAAAATAAATCCAGAGACAAGTCTGTCTGCCTATTCCACCGATTTTAATTCTCAACCAAAGTGGTCACAAAGTACGTATTCTGCTGTGTCTATCACAGAAAAATTATATCTGGATGTCGATCT
+
BBBAAFFFFFDDGGDGGFGGFGHHHGFHBEHHHFHHHHHHFDHHHGGGGGHHHHGGFDGFGGEAE1FFFHHFFBFGE5FGHHFGGFFDFGFCGEE????44FFFEFFGHEEEBFFBGB?FBB?EDG/CC?///0?FBBBCF11.00<<<1=DD00D00<<00=G00<..::::;00<C0000:/;.9./000090;00./0;0./0;/0900;C0:0000;/9////;99..//////////////.9...
@M03495:530:000000000-LYBTV:1:1101:6487:21425 1:N:0:GTGACGTT+ATCTGGGA
GTCAGCATGTGAGCTTTGGAATTAGTAAATTCGTTGACGACAGAAGGAGCAAGATAACGACCACAGGGAGGCTGGTTTATCAACGGCAAAATATAGATCGGAAGAGCACACGTCTGAACTCCAGTCACGTGACGTTATCTCGTATGCCGTCTTCTGCTTGAAAAAAAAAAAAACATATTGTGAGATAGCAGTTATCAATACTAGTAGAGCAAAGATACGTTCTGTTACTGATTGGTAGAGTAAAAGTTGTT
+
DDDDCFFFFFFFGGGGGGGGGGHHHHHHHHHHGGHHHHGGGGGHHHHHHHHHHHHHHHGGGGGHHHHGGGGGHHGHHHHHHHHHGGGGGHHHHHHHHHHHGGGGHHHHHHGGHHHGHHHHHHHHHHHHGHHHGGGGHGHHHGGGHHHHGEGGGHHHHHHHGHGHHG-CEE9--..<000000000000<0000:0:00<0000<0000000<0//000.<//.000000:0000.<000:<00000<0<:.
@M03495:530:000000000-LYBTV:1:1101:22587:21429 1:N:0:GTGAGGTT+ATCTGGGA
GTCAGCATGTGAGCTTTGGAGTGAAATCTCTTGTCTTAAGGAATAAAGGAAAAAGATTCCGTCGGAGGCTCGGTGCTCTACAGGTTCAACCTTTGTACTCTATTATTGCCTCACATTCCATCTCTTGTGAAAATATATTTGATTGGCTTTTCTGCAGGTTGTTTGCCAGGACTTTCCAAGACCTCCACTAGAAAACACAATAAACTTTTTGGAAGCTGGACAACTATCTTCATTTTTCAGAAACAGTGAAA
+
DDDDDFFFFFFFGGGGGGGGGGGGGHHHHHHHHHHHHHHHHHHHHHHHHHHHHHGGHIIIHHHGGGGGGHHGGGGGHHHHHHHHHHHHHHHHGHHHHHHGHHHHHHHHHHHHHHHHHHHHHHHHHHHGGFGHHHHHHHHHHEHHHHHHHHHHHHHHHHHHHGHGHHHHGHHHHHHHHGFHGHHHHHHGHHHHHHGHFGGGHHGGFFHHHHGGHHHGHHHGHGHGHHHHHGGFGGGGGGGFGGFFGGFFGG0
@M03495:530:000000000-LYBTV:1:1101:24056:21430 1:N:0:GTGACGTT+ATCTGGGA
GTCAGCATGTGAGCTTTGGAGTGAAATCTCTTGTCTTAAGGAATAAAGGAAAAAGATTCCGTCGGAGGCTCGGTGCTCTACAGGTTCAACCTTTGTACTCTATTATTGCCTCACATTCCATCTCTTGTGAAAATATATTTGATTGGCTTTTCTGCAGGTTGTTTGCCAGGACTTTCCAAGACCTCCACTAGAAAACACAATAAACTTTTTGGAAGCTGGACAACTATCTTCATTTTTCAGAAACAGTGAAC
+
EEEEEFFFFFFFGGGGGGGGGGHHHHHHHHHHHHHHHHHHHGHHHHHHHHHHHHGGHHHHHHHGGGGGGHHGGGGGHHHHHHHHHHHHHHHHHHGHHHHHHHHHHHHHGHHHHHHHHHHHHHHHHHHHHHHEHHHHHHHHHHHHHGGHHHHHHHHHHHHHHGHHHGHHHHGHHHHGHHHHGHHHHHHHHGHFBDGHHGHA<=GHHHHHHHGGHBGGHGGHGGHHEHHHHHGEFFFFFFGGG10BFBCFBFB
@M03495:530:000000000-LYBTV:1:1101:5720:21441 1:N:0:GTGACGTT+ATCTGGGA
GTCAGCATGTGAGCTTTGGTCCAGCCTGAGTCCTGGTTTATCAACGGCAAAATATAGATCGGAAGAGCACACGTCTGAACTCCAGTCACGTGACGTTATCTCGTATGCCGTCTTCTGCTTGAAAAAAAAAAAAAAAAAAACAATGTTCCTGTATGTGCAGCTAGAAAAACAGTAACAATCTTAAAACTATCAATGTTTGAAGACGTACACATATATAGACGTGACTAGAGATAATAAGGATAGACCATGAG
+
BBBBBFFFFFFFGGGGGGGEGGHHHGGHGGGHHHHHHFHHHHGHHGGGGGHHGHHHHHHHGGGGGHHHHHHHGGEGEEGHHHHHHHHHHGHHEFGGFFGEGHHEGHHHFEFCHEHHHHHHHAF3?0CFGGCD<@-A----...00000000000;00000//90000/.../0000000/0000000;9;///:;/////////.....:/99///////.....///////////////9////;.////
@M03495:530:000000000-LYBTV:1:1101:10241:21451 1:N:0:GTGACGTT+ATCTGGGA
GTCAGCATGTGAGCTTTGGAGACTGGTTTATCAACGGCAAAATATAGATCGGAAGAGCACACGTCTGAACTCCAGTCACGTGACGTTATCTCGTATGCCGTCTTCTGCTTGAAAAAAAACTCCAGACACTCTCAGAAATCTCGTAAGCCGTAGTCATCTTAAGTAACAATATAACGGAGGAAAGCGGTGCTACTGTCAGTGCACACCATAGATGAGTCTGCTATCATGCCGATCTACAGATAACATGAGCA
+
AAAABFFFFFFDFFGGGGGFFGGHFHBGHGFHFHFGEEFGAHFHFHBGH5GDGAE1FHHGHGGGFFFDGAF5GGHFHHGE?FHEEC?G1@B@11E3F4FE>>FFHHFF43B03F3?@EC/22BBB2?22@2@222<2@F2210/<0?11//..<111><1111111=<0000000<-..-.//.;.-.--9;0;00000009900...00000;C000000000900;0/----./////9//////////
@M03495:530:000000000-LYBTV:1:1101:25779:21451 1:N:0:GTGACGTT+ATCTGGGA
GTCAGCATGTGAGCTTTGGTCCACCTGATCCTGGTTTATCAACGGCAAAATATAGATCGGAAGAGCACACGTCTGAACTCCAGTCACGTGACGTTATCTCGTATGCCGTCTTCTGCTTGAAAAAAAAAAAAAAAACAACTGTTTGTGACCAGGGAAGTCAAGCATGCTCGTTTGACTTCACAAGCTCGTGAGTGTAGCATCAATTAGCGAGAGACGACACTAGCCTGACTGAACACAATTCTCAGCGTGCA
+
DDDEEFFFFFFFGGGGGGGGGGHHHHHHHHHHHHHHHHHHHHHGGGGGHHHHHHHHHHHGGGGHHHHHHHGGHGGHGHHHHHHHHHHGHHHGGFGHHHHHHGGHHHHGGGHGHHHHHHHHHHHHGGGG?C/<-<-....0/111///11:0......0111<0<<00119-...11111101<..00.-</.<0<11111<:011<0/9----./.----::0//1.//110001/<.011:1110.<...
@M03495:530:000000000-LYBTV:1:1101:16536:21455 1:N:0:GTGACGTT+ATCTGGGA
GTCAGCATGTGAGCTTTGGAATTAGTAAATTCGTTGACGACAGAAGGAGCAAGATAACGACCACAGGGAGGGTGGTTTATCAACGGCAAAATATAGATCGGAAGAGCACACGACTGAACTCCAGTCACGTGACGTTATCTCGTATGCCGTCTTCTGCTTGAAAAAAAAAAAACACGACGAAATAATTGCTCAGGAAATCGTGTAGTGGGAACATAAACAGAGAGCGAGTGTGAGCCATGTGCTAATCGAGG
+
CCCCCFFFFFFFGGGGGGGGGGHHHHHHHHHGGHHHHGGEFGGHHHHHHHHHHHHHHHGFEGGHFHEGFDCGEFGGECHHHHHHGGGCGGHHHHHGHHGGGGEEHHGHHHHGGGGGHHGHGHFHHGHHG@CEFG?FHEDHHHFCHHHHFDGFFHHFGHHHGHGHHGGDGA;-....----:..///////;////////.;..////;.././::///;///:9.--:-.:////////////////...;
@M03495:530:000000000-LYBTV:1:1101:16616:21465 1:N:0:GTGACGTT+ATCTGGGA
GTCAGCATGTGAGCTTTGGAATTAGTAAATTCGTTGACGACAGAAGGAGCAAGATAACGACCACAGGGAGGGTGGTTTATCAACGGCAAAATATAGATCGGAAGAGCACACGTCTGAACTCCAGTCACGGGACGTTATCTCGTATGCCGTCTTCTGCTTGAAAAAAAAAAAAGTCATGTCCGTGTCCTAAGCCGTGCTCTGTCTGTACTCTCTTATTGGCCTGGTTGCGTTCCATCCTGAGCATCCCATAC
+
BABBBFFFFDFFFGDEGFFGFGGGFGEDFGHBFBGGHGEGGGGGFHGGGHEGFHHFGGFGGGEHHHECAECC1?>EFGGFHHGHGGG/EFGG?BF4DGFHDGEGFFHFFGH@0FCFFHFB3CGF2GH2////CC<<</F?<GG.GHH1C<CFEHDDHFH0.0<=.-;@B?--.90009;00.9...://////-:-../9//://///;//99///////:/A./9:.9..;.///.///;///99./9:;
@M03495:530:000000000-LYBTV:1:1101:17239:21466 1:N:0:GTGACGTT+ATCTGGGA
GTCAGCATGTGAGCTTTGGATGGTTCTGGTTTATCAACGGCAAAATATAGATCGGAAGAGCACACGTCTGAACTCCAGTCACGTGACGTTATCTCGTATGCCGTCTTCTGCTTGAAAAAAAAAACGCGCTGGATCCGCCAGCCCCCCGGGAAGCATCTGGAGTGAGATCCGAGCACCACTGAGCGGCGCTGCTGCTATCATAGCCAGCCCATCAATCGGCGAGTGTCCAATTCCACAGCCACGGACCATAA
+
AA?AACFDFBD@FFFFGGGGGGAEGHHGFFGCEFGDGHGGGCAFHHHHHHGGHHGGGAHFFHHCHGFHHEFBFFHHFFDHHFG??1FEGGEG4FHHEGHHHHGGGHFHGHEFGFHF3?FE?DC//////</-01><0.<-@...<-:-:--;../;C9;00.CCBB000;..;--..../////---9---.///////99B////:..9.9//9//..-9;-;./9/////////9;..;;---99A//9
@M03495:530:000000000-LYBTV:1:1101:6932:21467 1:N:0:GTGACGTT+ATCTGGGA
GTCAGCATGTGAGCTTTGGACCAGCCTGAGTCCTGGTTTATCAACGGCAAAATATAGATCGGAAGAGCACACGTCTGAACTCCAGTCACGTGACGTTATCTCGTATGCCGTCTTCTGCTTGAAAAAAAAAAAAAATATAACAAGACAAAAAGTAAGCAAACTCTATCAATATTTAAAGGCAATCACTATAACTATATACGATATAACATTACATACAGCTCGTCTCAACATACACGCAATAATTAGAACAT
+
CCDDDFFFFFFFGGGGGGGGGGHHHGHHHHGHHHHHHHHHHHHHHGGGGGHHHGGHHHHHHGGGGHHHHHHHGHHHGHHHHHHHHHHHHGHFHGGGGHHFHHHGGHHHHGGGHGHHHHHHHHHHHHGGGGC//--0<11110<//<///...00=000:0.:00000000;00000000...000000;;0000;0000....-00000;000000;:000.-../0:/:/:000.---.000000000/0
@M03495:530:000000000-LYBTV:1:1101:22992:21485 1:N:0:GTGACGTT+ATCTGGGA
GTCAGCATGTGAGCTTTGGAGTGAAATCTCTTGTCTTAAGGAATAAAGGAAAAAGATTCCGTCGGAGGCTCGGTGCTCTACAGGTTCAACCTTTGTACTCTATTATTGCCTCACATTCCATCTCTTGTGAAAATATATTTGATTGGCTTTTCTGCAGGTTGTTTGCCAGGACTTTCCAAGACCTCCACTAGAAAACACAATAAACTTTTTGGAAGCTGGACAACTATCTTCATTTTTCAGAAACAGTGAAC
+
BBBBBFFFFFFFFGGGGGGGGGHFHHHHHHHHHHHHHHHHHFHHHHGHHHHHGHGGHHHHHHHGGFGGGHHGGFGGHHHHHGHHHGHHHHHHHHHHHHHHHHHHHHHHHHHGHHHGHHHHHHHHHHHHGG4FFFGHHHHHHFHHHFHHHHHHHHGHHHHHHGHHHHHHGEHFHHGHHHHHGHHGHFGHHFE1FGFFHHHGHFFHHHHGGHGGG0:GGF/GHGHEG/G0CCGFFGGGGGGFGGFGGG;C0B0
@M03495:530:000000000-LYBTV:1:1101:22719:21489 1:N:0:GTGACGTT+ATCTGGGA
GTCAGCATGTGAGCTTTGGATGGTTCTGGTTTATCAACGGCAAAATATAGATCGGAAGAGCACACGTCTGAACTCCAGTCACGTGACGTTATCTCGTATGCCGTCTTCTGCTTGAAAAAAAAAAAAAAAAATATCATAATTATAGTTACCGTGAGCTACTCAGTGCGTATCTGTTAAGTGTCCATAAGAGTGCACACAATCGTCAATATCTGTGTTCGTACTACACTAGTTGGGCGTGCGAGTGTCAATGT
+
CCCCCFFFFFFFGGGGGGGGGGGHHHHHHHHHHHHHHHGGGGGHHHHHHHHHHHGGGGHGHHHHHGHHHFHHHHHHGHHHHHFHHFGGGGHHHGHHFGHHHHGGEHGHHHHHHHFGHHHGGGGF@@/>---<00<0<F000000000000.:...;0;00000;00-....0000000000;000000000;0000...09..;..//;/9///;//../..///////:///-.-;-.-.--.///////
@M03495:530:000000000-LYBTV:1:1101:20553:21489 1:N:0:GTGACGTA+ATCTGGGA
GTCAGCATGTGAGCTTTGGGAGGGTGGTTTATCAACGGCAAAATATAGATCGGAAGAGCACACGTCTGAACTCCAGTCACGTGACGTATCTCGTATGCCGTCTTCTGCTTGAAAAAAAAAATAAGGAAATTGTTTATCTATATCGCCGGCTAGGCAATCGGAAGTCCTAGTGCTAGTGTTGAATGAGTGAATATTACGGGGCACAGTCGTGACGAATGTGCTATACTTGACGGTACTTGACGTAGTCGTGC
+
BABCCFFFFFFFGGGGGGGGCGGGGGGFGHHHHHHHGGGGGGHHHHHHHHHHGGGGHHHHHHHGHHHGHHHHHHHHHHHHGHGHGGGHHHHHHFGHHHHGGGHGHHFFHHFGHHHHGG@CC0?1111<011?110@FD111111.>.<---.<./:./;..;;.0;00;FB00;00090;.;9;B000000000;00..---9.:///9;:/.;.-.//////:/;/////.-:..///::...9./.;..
@M03495:530:000000000-LYBTV:1:1101:24806:21494 1:N:0:GTGACGTT+ATCTGGGA
GTCAGCATGTGAGCTTTGGAGTGAAATCTCTTGTCTTAAGGAATAAAGGAAAAAGATTCCGTCGGAGGCTCGGTGCTCTACAGGTTCAACCTTTGTACTCTATTATTGCCTCACATTCCATCTCTTGTGAAAATATATTTGATTGGCTTTTCTGCAGGTTGTTTGCCAGGACTTTCCAAGACCTCCACTAGAAAACACAATAAACTTTTTGGAAGCTGGACAACTATCTTCATTTTTCAGAAACAGTGAAC
+
CCCCCFFFFFFFGGGGGGGGGGGHHHHHHHHHHHHHHHFHHHHHHHHHHGHFHHGGHHIIGHHGGGGGFHHGGGGGHHHHHHGHHHHHHHHHHHHHHHHHHGHHGHHHHHHHHHHHHHHEHHHHHHHHHGHFHGGHHHHHHBGHHHHHHFHHHHHHGHHHHGHHHHHHFHHHHHHHHHGHHFFGHCFFFHHEGGGHHGHGGG0DGGHHGHG:GHF.:F:CGFF.CGFHHHFGGGGGB/CFFF0/BFBFBF0
@M03495:530:000000000-LYBTV:1:1101:9106:21498 1:N:0:GTGACGTT+ATCTGGGA
GTCAGCATGTGAGCTTTGGAGGGCAAGAAGTGGTTGTGACTGGTTTATCAACGGCAAAATATAGATCGGAAGAGCACACGTCTGAACTCCAGTCACGTGACGTTATCTCGTATGCCGTCTTCTGCTTGAAAAAAAAAAAATACGACAATAGGTTGGATTATGCAGTGAGTGACGAAGACGCAGTTATCCAACTGGGCTAATGCAGTATCGTACTATATAGTTATTGGAGACTCTTTGAGTGACTGTCACAT
+
CCCCCFFFFFFFGGGGGGGGGGGGGFGGGGGGGHGGGGHHHHHHHHHHHHHHGGGGEGHGGGFGHHHGGGGGHHHHHHHGHHHGHHHHHHHGHHHHGHHEFGGGHHGHHHGGHHHHGGGHGHHFHHHH0GDGFGFG@@><011...--<<00=0/-0000000000000:000.:-.9/.---990;00;009//../.0:B0000000./...000;0000000000/0.00000:0;0;000;090;;0
@M03495:530:000000000-LYBTV:1:1101:23567:21502 1:N:0:GTGACGTT+ATCTGGGA
GTCAGCATGTGAGCTTTGGAGTGAAATCTCTTGTCTTAAGGAATAAAGGAAAAAGATTCCGTCGGAGGCTCGGTGCTCTACAGGTTCAACCTTTGTACTCTATTATTGCCTCACATTCCATCTCTTGTGAAAATATATTTGATTGGCTTTTCTGCAGGTTGTTTGCCAGGACTTTCCAAGACCTCCACTAGAAAACACAATAAACTTTTTGGAAGCTGGACAACTATCTTCATTTTTCAGAAACAGTGAAA
+
CBCCCFFFFFFFGGGGGGGGGGHHHHHHHHHHHHHHHHHHHHHHHHHHHHHHHHGGHIHHHIHGGGGGFHHGFGGGHHHHHHHGHHHHHHHHHHHHHHHHHHHHEHHHHHHHHHHHHHHHHHHHHHGGHH?GHGHHHHHHHFHHGGHHHGHHHHHHHHHHHGHHHHHHGFHHHHHHHHHHGHHHHHEHGFHDGHHHHGHGHHGEGGGHHHFGHFCCGCB.CFGFGGHFHHEFGGGGGBFFGBB/CGFFGG0
@M03495:530:000000000-LYBTV:1:1101:14439:21533 1:N:0:GTGACGTT+ATCTGGGA
GTCAGCATGTGAGCTTTGGACTCCTGACTGGTTTATCAACGGCAAAATATAGATCGGAAGAGCACACGTCTGAACTCCAGTCACGTGACGTTATCTCGTATGCCGTCTTCTGCTTGAAAAAAAAAAAAACAAATTAATAATGAAAGTGTACACGATTGTAAACGATATAATTAAAAACAACGTTATATTATACCGAACTTATCATGTTCACGTCTTGTCTACTTGTGTCGTGATCTTGATGTGATGAAGTG
+
CBCCDFFFFFFFGGGGGGGGGGHHHHHHHHHHHHHHHHHHGGGGGHHHHHHHHHHGGGGGHHHHHHHGHHHGHHHHHHHHHHHHGGHHGGGGHHHHHHGGHHGHGGGHGHHGHHHHHEHEHGGGCC<////.011111>11111111>=0000.-...<0000....:000000<00.<..-9//.00000000..--.00:000000000.<./.000<<<000<0/0.9.//000000000000<0000
@M03495:530:000000000-LYBTV:1:1101:4428:21576 1:N:0:GTGACGTT+ATCTGGGA
GTCAGCATGTGAGCTTTGGAGTGAAATCTCTTGTCTTAAGGAATAAAGGAAAAAGATTCCGTCGGAGGCTCGGTGCTCTACAGGTTCAACCTTTGTACTCTATTATTGCCTCACATTCCATCTCTTGTGAAAATATATTTGATTGGCTTTTCTGCAGGTTGTTTGCCAGGACTTTCCAAGACCTCCACTAGAAAACACAATAAACTTTTTGGAAGCTGGACAACTATCTTCATTTTTCAGAAACAGTGAAC
+
BBCCCFFFFFFFGGGGGGGGGGHHHHHHHHHHHHHHHHHHHHHHHHHHHHHHHHGGHHIHHHHGGGGGGHHGGGGGHHHHHHHGHHGHHHHHHHHGHHHHHHHHHHHHGHHHGHHHHHHHHHHHHHHHHHFHHFHHHHHHHGFHHCGHGHHHHHHHHHHHFDHHHHHHGHFHHGFFHHDGGHHHHHHGHFHBFHHHHHHGHBGGGHHHHHGGHGGHHHHGHEGEFHHHHHFGGGGGGEGGBFFGGGFGEB0
@M03495:530:000000000-LYBTV:1:1101:18462:21576 1:N:0:GTGACGTT+ATCTGGGA
GTCAGCATGTGAGCTTTGGAGTGAAATCTCTTGTCTTAAGGAATAAAGGAAAAAGATTCCGTCGGAGGCTCGGTGCTCTACAGGTTCAACCTTTGTACTCTATTATTGCCTCACATTCCATCTCTTGTGAAAATATATTTGATTGGCTTTTCTGCAGGTTGTTTGCCAGGACTTTCCAAGACCTCCACTAGAAAACACAATAAACTTTTTGGAAGCTGGACAACTATCTTCATTTTTCAGAAACAGTGAAA
+
CCCCCFFFFFFFGGGGGGGGGGHHHHHHHHHGHHHHHHGHHHHHHHHHHHHGHFGGHIHIHHHGGGGGGHHGGGCGHHHHHHGHHHHHHHHHHHHHFHHGHHHHHHHHEFGHHHHHHHHHFHHHHHHHHHGGGHHHGHHGHFHHGHHHHHHGFFHHHFHHHEGBHHHFHHHHGHHHHFFFFH<1GEHFHHHFFHHGEHEEBGGEHHBGHHCFFFF.CGHEGGGEHFCGFHGGGFGF0BBBFFCFGFFGGG0
@M03495:530:000000000-LYBTV:1:1101:22081:21580 1:N:0:GTGACGTT+ATCTGGGA
GTCAGCATGTGAGCTTTGGATGGTTCTGGTTTATCAACGGCAAAATATAGATCGGAAGAGCACACGTCTGAACTCCAGTCACGTGACGTTATCTCGTATGCCGTCTTCTGCTTGAAAAAACAACATAATACGCCGACATAGTGAGTTGATATATTTTTATTATACATGTGTGCAGCTGATTGTCATAGTGCTACATCATTATTTACGATATATCATTGATGTCTATGATTATCATGACGGAGTGTCTTACT
+
BBABBFFFFBF@GGFGGGGGGGGFGHHHHGHFHFGHGFEGCGGHHHHHHFHHHHGGGGFFHHAGHGHHHGBDFGHGGHFHHHFFGGGGFF214@FGFFHGF3E?/GFHHFFE3F?FFEB@/?F//233BB3////////11@<111?<@111111>11.1111111111110110///0<00000000000000:C;000:;0000....-00;;000900;0;0000000090090/.-....;0000//
@M03495:530:000000000-LYBTV:1:1101:13796:21584 1:N:0:GTGACGTT+ATCTGGGA
GTCAGCATGTGAGCTTTGGAGTGAAATCTCTTGTCTTAAGGAATAAAGGAAAAAGATTCCGTCGGAGGCTCGGTGCTCTACAGGTTCAACCTTTGTACTCTATTATTGCCTCACATTCCATCTCTTGTGAAAATATATTTGATTGGCTTTTCTGCAGGTTGTTTGCCAGGACTTTCCAAGACCTCCACTAGAAAACACAATAAACTTTTTGGAAGCTGGACAACTATCTTCATTTTTCAGAAACAGTGAAC
+
BBBBBFFFFFFFGGGGGGGGGGHFGHHHHHHHHHHHHHHHHHHHHGHHHHHHHHGGHHHHHHHFFGGGGGHGGEGGGHHHHFHHHHHHHHHGHHHHHGHHHHHHHHHHGHHHHHHHHHHHHHHGHGHHHHFFHGHFHHHHHFHHH0?BCHHHHHEHFHHHHEHHHGHHGHGHHHHHHHFGFHHFHHFHHHHDGFGGEHECGD<DHHHGHHGGGHGFHHHEHGHGHGHHGHGGGGGGGGGGB0CFGGFGFG0
@M03495:530:000000000-LYBTV:1:1101:27205:21588 1:N:0:GTGACGTT+ATCTGGGA
GTCAGCATGTGAGCTTTGGAGGGTGGTTTATCAACGGCAAAATATAGATCGGAAGAGCACACGTCTGAACTCCAGTCACGTGACGTTATCTCGTATGCCGTCTTCTGCTTGAAAAAAAAAAAAAAACACTAACTACTATCATCCAACATCATATGGTATCGTTTTATGTGTAGGTATGTACATTGACAATCTTAGGTGTAGTGGACTGTTGTATAGTCAGACGGTCATGCCGGTATCACGTAATGGTGCAA
+
AABBBFFFFFFFGGGGGGGGGGEBBEEFHHHHHHHGGGGGHHHHHHHHHHHGGGGHHHHHHHGHHHGHGHHHHHHHHHHGFHHGGEGHHGHHHGGHHHHGGFHGHHGGHHHHGHHHGGG?C>>-<-...0///00/00000=00:0/./00;00;00000./...0;0900000000/000090000000/00000000000/;///.///9/9:9//////-....////----:///...;.///9///
@M03495:530:000000000-LYBTV:1:1101:10140:21588 1:N:0:GTGACGTT+ATCTGGGA
GTCAGCATGTGAGCTTTGGAATTAGCTGGTTTATCAACGGCAAAATATAGATCGGAAGAGCACACGTCTGAACTCCAGTCACGTGACGTTATCTCGTATGCCGTCTTCTGCTTGAAAAAAAAAAAGAAAACTTCCTTCCACTCGGATATGACGCTGAGTATGGGCAAGACCTATGATCAATCAGAGCGAAATCAGAGTCCTGGGGACCCAAGGCATCCAGCGCTGTCTTATCTACTGCCACAGACTCTCCC
+
BBBBBFFFFFFFGGGGGGGFGGHHFHHHFHHHHGHHHFEEGGGHHHHFHHHFHHGGGGFGGHHHHGHHHGGHHHHHHFGBGHFCGEFGGAGCGHHHEEHHBEE1>GGHHHHHHFHFFFH?/@/B///?<?01?11?1101110....A1<GG..C..<0000/.:/;.://0000000;C000:00/----.;FB00;9099/.-.-.......9///9//--.9;//9/99/9//;////.././////:
@M03495:530:000000000-LYBTV:1:1101:17655:21595 1:N:0:GTGACGTT+ATCTGGGA
GTCAGCATGTGAGCTTTGGAGTGAAATCTCTTGTCTTAAGGAATAAAGGAAAAAGATTCCGTCGGAGGCTCGGTGCTCTACAGGTTCAACCTTTGTACTCTATTATTGCCTCACATTCCATCTCTTGTGAAAATATATTTGATTGGCTTTTCTGCAGGTTGTTTGCCAGGACTTTCCAAGACCTCCACTAGAAAACACAATAAACTTTTTGGAAGCTGGACAACTATCTTCATTTTTCAGAAACAGTGAAC
+
CCCCDFFFFFFFGGGGGGGGGGHHHHHHHHHGHHHHHHHHHHHHHHHHGHHHHHGGHIIIHHHGGGGGGHGGGGGGHHHHHHHHHHHHHHHHHHHGHHHHHHHHHHHHHHHHHHHHHHHGHHGHHHHHHHGHHGHHGHHHHHGHHFFHHHGHHHHHFHHHHGHHHHHHHHHHHHHHHHHGGHHHHHHHHHHFGHFHHHHEGHDGHHHHHHGGHHFFHHC.GGHEHGGHHHGGGGGGGGGGGBFFGGB0CF0
@M03495:530:000000000-LYBTV:1:1101:10626:21600 1:N:0:GTGACGTT+ATCTGGGA
GTCAGCATGTGAGCTTTGGAGACTGGTTTATCAACGGCAAAATATAGATCGGAAGAGCACACGTCTGAACTCCAGTCACGTGACGTTATCTCGTATGCCGTCTTCTGCTTGAAAAAAAAAAAAAAAAAAAAAAGATCTAATACAACAATAGATCGATGATGGAATACTACACATTGAAATAAGTAACACGTCTGTATATATGAACGAATGCTGCATCATGGTAACACGTAAAAAGACTATCACAACGAGTA
+
CCCCCFFFFFFFGGGGGGGGGGGHHHHHHHHHHHHGGGGGHHHHHHHHHHHGGGGHHHHHHHGHHHGHHHHHHHHHHHHGHHHGGGGHHGHHHGGHHHHGGGHGHHHHHHHHHHHHGGGGC>>/<<>-C--:-:.0090009000/.:009000...00000/09;0000////////////////://.../.;///////9//..../;////////////////../../9../////////.-....
@M03495:530:000000000-LYBTV:1:1101:23449:21600 1:N:0:GTGACGTT+ATCTGGGA
GTCAGCATGTGAGCTTTGGAATTAGTAAATTCGTTGACGACAGAAGGAGCAAGATAACGACCACAGGGAGGGTGGTTTATCAACGGCAAAATATAGATCGGAAGAGCACACGTCTGAACTCCAGTCACGTGACGTTATCTCGTATGCCGTCTTCTGCTTGAAAAAAAAAAAATAATGTTGAAAATGTATAATGTGCAATAACCAATGACCACAACACTTTCCGGTCTCACGACTATTGGTGAAACAAAATT
+
CCCCCFFFFFFFGGGGGGGGGGHHHHHHHHHHGFHHHHGGGGGHHHGGHHHHHHHHHHGGGGGHHHHGGGGGEFEEFHHHHHHHGGGGGHHHHHHHFHHHFGGGGHHHHHHGHHHGHHFHHFHHHHHHGFHHGGCFGFDFGFFGHHHHFADHGHHFFHHCGHHHHGGG-:??.00000000000;090000;0;00000///9/.////:9......///:9.---.9//9.-.-////;;/;/;/:..//
@M03495:530:000000000-LYBTV:1:1101:7670:21604 1:N:0:GTGACGTT+ATCTGGGA
GTCAGCATGTGAGCTTTGGAGTGAAATCTCTTGTCTTAAGGAATAAAGGAAAAAGATTCCGTCGGAGGCTCGGTGCTCTACAGGTTCAACCTTTGTACTCTATTATTGCCTCACATTCCATCTCTTGTGAAAATATATTTGATTGGCTTTTCTGCAGGTTGTTTGCCAGGACTTTCCAAGACCTCCACTAGAAAACACAATAAACTTTTTGGAAGCTGGACAACTATCTTCATTTTTCAGAAACAGTGAAC
+
BBBBBFFFFFFFFFGGGGGGFGFHHHHHHHHHHGHHHHHHHHHHHHHGHHHHGHGGHHHHGHHGGGEGGHHGGGGGHHHHGGHHFFGHHHHGFHHHFHHHHHHGGHHHHHHHHGGEHHHHHGHHHHHFHHFHFFHHHHHHHGHHHFFBFHHHHHBHH@GHGDFG2FFHGHEFHHHFHF?DHHGEHEFGHHEGFFGBGCE<D0D0<0DDHGG-CF/AGFBGFHHGHFBGHEFFFGGGGFFGGFFFFGGGEF0
@M03495:530:000000000-LYBTV:1:1101:25685:21611 1:N:0:GTGACGTT+ATCTGGGA
GTCAGCATGTGAGCTTTGGTCCAGCCTGAGTCCTGGTTTATCAACGGCAAAATATAGATCGGAAGAGCACACGTCTGAACTCCAGTCACGTGACGTTATCTCGTATGCCGTCTTCTGCTTGAAAAAAAAAAAAACCAACTTCATCTACGCGTCCGCGTCTTGTTCTGTCACCTGAGCTGTTCTTGCTACACTACAGCCTATATGAGTCATGTAGTAGCTCCGTTGCGTAGTCCCTGTGTATCATCCTGTCT
+
CCCCDFFFFFFFGGGGGGGGGGHHHGHHHHHHHHHHHHHHHHHHHGGGGGHHHHHHHHHHGGGGGHHHHHHHGHHHGHHHHHHHHHHHHGGHHGGGGHHFHHHFGHHHHGFGHGHGHHHHHEHHHHGGGCBC/-....<011110000.--<-----:-..000000000000///000:0000000::0/0//000./<00:<0000000000<<<0:00..0..-<.-9000<0<0<0<00000:00<0
@M03495:530:000000000-LYBTV:1:1101:24538:21626 1:N:0:GTGACGTT+ATCTGGGA
GTCAGCATGTGAGCTTTGGAGTGAAATCTCTTGTCTTAAGGAATAAAGGAAAAAGATTCCGTCGGAGGCTCGGTGCTCTACAGGTTCAACCTTTGTACTCTATTATTGCCTCACATTCCATCTCTTGTGAAAATATATTTGATTGGCTTTTCTGCAGGTTGTTTGCCAGGACTTTCCAAGACCTCCACTAGAAAACACAATAAACTTTTTGGAAGCTGGACAACTATCTTCATTTTTCAGAAACAGTGAAC
+
CBBCCFFFFFFFGGGGGGGGGGHHHHHHHHHHHGHHHHHHHGHGHHHHHHHHHHGGHHHHHHHGGGGGGHGGGEGGHHHHGHHHHHHHHHHHFHHFHHHHHHHHHHHHHHHGHHGHHHHFHHHHHHHHHHHHHHHHHGHHHHHHHEHHHHHHHGHGFEHHHGHHHHGGFFHHHFGGHFHFHHHGHACGHFEGGHHGHHFCGHGHHHHHHHGG:GHHHHHHAHGHHHHHHHGGGGFGGFGGGFGGGF9BFF0
@M03495:530:000000000-LYBTV:1:1101:22702:21636 1:N:0:GTGACGTT+ATCTGGGA
GTCAGCATGTGAGCTTTGGTCCGCCTGGTTTATCAACGGCAAAATATAGATCGGAAGAGCACACGTCTGAACTCCAGTCACGTGACGTTATCTCGTATGCCGTCTTCTGCTTGAAAAAAAAAAAAAAAGAAGACATAGAGGACAGTAGGTCATGAGATATCTCACAGAGGTCATAGCGAGATACGAATGATATTTCATATGCAGATTAGCGAGAGGGTCGACACGTGTGATCGACTGTGAGAATTACTCTC
+
CCCCCFFFFFFFGGGGGGGGGGGGGGHHHHHHHHHHHGGGGGHHHHHHHHHHHGGGGHHHHHHHGHHHGHHHHHHHHHHHHGGHHGGFGHFHHHHGGHHGHGGGHGHHHHHHHFHHHHGGGGG>><<-.../0//00<00/../.000000000000;0:00000000/.0/;0;00----.;0...:000000000000000000:00/-9---.../---.-.;./90:09.-..:00;0000000000
@M03495:530:000000000-LYBTV:1:1101:5724:21645 1:N:0:GTGACGTT+ATCTGGGA
GTCAGCATGTGAGCTTTGGAATTAGTAAATTCGTTGACGACAGAAGGAGCAAGATAACGACCACAGGGAGGGTGGTTTATCAACGGCAAAATATAGATCGGAAGAGCACACGTCTTAACTCCAGTCACGTGACGTTATCTCGTATGCCGTCTTCTGCTTGAAAAAAAAAAAAACAAAACACATCAATGACTACAACTCTAACTGCCTACCTACTTGATAGGACTACATATGAATGACTGCACGTACGCAAA
+
CCCCCFFFFFFFGGGGGGGGGGHHHHHHHHHHGHHHHHGGGGGHHHHHHHHHHHHHHHGGGGGHHHHGFEGGEFGGGHHHHHHHGGGGGHHHHHHHHHHHGGGGHHGHHHHGHHHGHHHHHHHHHHGHGFHHGGFFHA?GHGEFBGHFFCEHGHHHHHHHHHHHHGGGC;:-9.........09009:0009/090000000000/00/;00/0000000/:0///9000090000000/00.;BA-..--
@M03495:530:000000000-LYBTV:1:1101:5259:21650 1:N:0:GTGACGTT+ATCTGGGA
GTCAGCATGTGAGCTTTGGAGTGAAATCTCTTGTCTTAAGGAATAAAGGAAAAAGATTCCGTCGGAGGCTCGGTGCTCTACAGGTTCAACCTTTGTACTCTATTATTGCCTCACATTCCATCTCTTGTGAAAATATATTTGATTGGCTTTTCTGCAGGTTGTTTGCCAGGACTTTCCAAGACCTCCACTAGAAAACACAATAAACTTTTTGGAAGCTGGACAACTATCTTCATTTTTCAGAAACAGTGAAA
+
>AAA3FFFFFFFFGGGGGCFGFHHHBFHGHHHHHHGCHCHBDBFHHHBAGGFHHGGHHHECGHG?EA0AGHGGE10EGGHHF@33BFFGH1B@FGGGHHFBGBFFHHFBGFFHHEGFGHHGHHH4GHGHDFG3?FGEHFFFGEGD0FGF22FGGHFHCFFCAGF2>FGG/GHHH1DG1?1<GFFGEFBHBH1>DFHGC..<DDGH0<=G0@-GG/.CF/.;CCA//;:C0FF0;0;0:BB0B/9:B00C00
@M03495:530:000000000-LYBTV:1:1101:10382:21656 1:N:0:GTGACGTT+ATCTGGGA
GTCAGCATGTGAGCTTTGGATGGTTCTGGTTTATCAACGGCAAAATATAGATCGGAAGAGCACACGTCTGAACTCCAGTCACGTGACGTTATCTCGTATGCCGTCTTCTGCTTGAAAAAAAAAAAAAGAACAGGAAACGCAAACAGGACGCGTTTGTGGCGTTCTGTCAGCAGCTTCGACTGTCTGCCATGCAACATATGTGGCTTATGCCCACATATGATAGCACGACGATCTAACGCCAGATCACACTA
+
BBCBCFFFFFFFGGGGGGGGGGGHHHHHHHHHHHHHHHGGGGGHHHHHHHHHHHGGGGHHHGHHHGHHHGHHHHHHHHHHHHGHHHGGFGHHHHHHGGHGHHGGGHGHHHEFHHGHFHHGGCC//><//0<00.<<00.---<.<<..<-:----.:/9.-9:..9;00900.//09-9...0000000000000./000000..9:0:00/0..;0000000000:.9--;..000.:-.9.0:0/9;//
@M03495:530:000000000-LYBTV:1:1101:10703:21664 1:N:0:GTGACGTT+ATCTGGGA
GTCAGCATGTGAGCTTTGGAGTGAAATCTCTTGTCTTAAGGAATAAAGGAAAAAGATTCCGTCGGAGGCTCGGTGCTCTACAGGTTCAACCTTTGTACTCTATTATTGCCTCACATTCCATCTCTTGTGAAAATATATTTGATTGGCTTTTCTGCAGGTTGTTTGCCAGGACTTTCCAAGACCTCCACTAGAAAACACAATAAACTTTTTGGAAGCTGGACAACTATCTTCATTTTTCAGAAACAGTGAAC
+
CCDCCFFFFFFFGGGGGGGGGGHHHHHHHHHHHHHHHHHHHHHHHHHHHHHHHHGGHHIIHHHGGGGGGHHGGGGGHHHHHHHHHHHHHHHHHHHHHHGHGHHHHHHHHHHHHHHHHHHGHHHHHHHHHGHHHFHGHHHHHHHHHHGGHHHHHHHHHFHHHEHHHHHHEGHHHHHHHGHGFFHFHGFFHGGDHHHHHGFCDF<GHHHHHHGGGHHHHHGFHFHGHHHGHHGEFFGGGFFGBFFGGGFFGGB
@M03495:530:000000000-LYBTV:1:1101:15640:21680 1:N:0:GTGACGTT+ATCTGGGA
GTCAGCATGTGAGCTTTGGAGTGAAGTCTCTTGTCTTAAGGAATAAAGGAAAAAGATTCCGTCGGAGGCTCGGTGCTCTACAGGTTCAACCTTTGTACTCTATTATTGCCTCACATTCCATCTCTTGTGAAAATATATTTGATTGGCTTTTCTGCAGGTTGTTTGCCAGGACTTTCCAAGACCTCCACTAGAAAACACAATAAACTTTTTGGAAGCTGGACAACTATCTTCATTTTTCAGAAACAGTGAAC
+
BBBCCFFFFFFFGGGGGGGGGGHHH5FGHHHHHHHHHHHHHHHHHHHHHHHHHHGGHIIHHIHGGGGGGHHGGEGGHHHHHHHHHHHHHHHHHHHHHHHHHHHHGHHHHHHHGHHGHHHHHHHHHHHHHFHHHGHHHHHHGHHHHAGHHHHHHHHHHHHHHEHHHHFHHHHHHHHGHHGHHEHFHHHHHHGBFHGHHHHGGH0GHHHHHHGCHFFHHHHGFHHGHFFHHHGGGGGGGGGGGGGGGG<<BF0
@M03495:530:000000000-LYBTV:1:1101:23581:21691 1:N:0:GTGACGTT+ATCTGGGA
GTCAGCATGTGAGCTTTGGAGTGAAATCTCTTGTCTTAAGGAATAAAGGAAAAAGATTCCGTCGGAGGCTCGGTGCTCTACAGGTTCAACCTTTGTACTCTATTATTGCCTCACATTCCATCTCTTGTGAAAATATATTTGATTGGCTTTTCTGCAGGTTGTTTGCCAGGACTTTCCAAGACCTCCACTAGAAAACACAATAAACTTTTTGGAAGCTGGACAACTATCTTCATTTTTCAGAAACAGTGAAC
+
CCCCCFFFFFFFGGGGGGGGGGHHHHGHHHHHHHGHHHHHHGHHHHHHGHHHHHGGHHHHHHHGGGGGGHHGGGGGHHHHHGHHHHHHHHHHHGGHHHHHHHHHGHHHGGHHHHHHHHHGHHHHHHHHHHHHHHHHHGHHHGHGHGGHHHHHGHEHHHHGHGHHHHGHHHEHHHHGGGHGFHHHHEGGFFH11=GGHFEEFH0=DGHHHHGGHHEHFHCFGFGEFBGFGHFEFGFGGGGGFG0FBFCFBF0
@M03495:530:000000000-LYBTV:1:1101:6189:21705 1:N:0:GTGACGTT+ATCTGGGA
GTCAGCATGTGAGCTTTGGAGTGAAATCTCTTGTCTTAAGGAATAAAGGAAAAAGATTCCGTCGGAGGCTCGGTGCTCTACAGGTTCAACCTTTGTACTCTATTATTGCCTCACATTCCATCTCTTGTGAAAATATATTTGATTGGCTTTTCTGCAGGTTGTTTGCCAGGACTTTCCAAGACCTCCACTAGAAAACACAATAAACTTTTTGGAAGCTGGACAACTATCTTCATTTTTCAGAAACAGTGAAC
+
DDDCCFFFFFFFGGGGGGGGGGHHHHHHHHHHHHHHHHHHHHHHHHHHHHHHHHGGHIIIHHHGGGGGGHHGGGGGHHHHHHHHHHHHHHHHHGHHHHHFHHHHHHHHGHHHHHHHHHHHHHHHHHHHHHHHHHHHHHHHHGHHHHFHHHHHHHGGHFHHHFHHFHHHHHHHHHHHGGGHGHHGHHFHHGH<FGFHHHGGHGGGFHHHHHGGFFHHHHHHHFHHHHHHHHGGGGGGGGGGFGGFGE:BFG0
@M03495:530:000000000-LYBTV:1:1101:6470:21716 1:N:0:GTGACGTT+ATCTGGGA
GTCAGCATGTGAGCTTTGGAGTGAAATCTCTTGTCTTAAGGAATAAAGGAAAAAGATTCCGTCGGAGGCTCGGTGCTCTACAGGTTCAACCTTTGTACTCTATTATTGCCTCACATTCCATCTCTTGTGAAAATATATTTGATTGGCTTTTCTGCAGGTTGTTTGCCAGGACTTTCCAAGACCTCCACTAGAAAACACAATAAACTTTTTGGAAGCTGGACAACTATCTTCATTTTTCAGAAACAGTGAAA
+
BABBBFFFF5D5FGGGGGGGGGAAFGFHHFHHHBGGHHGGFGFBFFGHHGFHHFDEFDFHFHFEC?AEGHGGGB>?FGGHGFF3FGGGFHHHHHHGHHHHHFHHHHHHFFGFHHGGHHFBFGFH4?F?GH4BBGGHEEGHFHHHFFFHCC1G1BDBGHHDFAC0@GFGBFEAGCBGEHHDGFCHHE0CGGHFGDFGHHA.<00DHHHHHHG?FGBGHH/.C0CCF:GCGHFFFGGGGBFFGGFFGGBBFF0
@M03495:530:000000000-LYBTV:1:1101:8761:21721 1:N:0:GTGACGTT+ATCTGGGA
GTCAGCATGTGAGCTTTGGTCCAGCCTGAGTCCCTGGTTTATCAACGGCAAAATATAGATCGGAAGAGCACACGTCTGAACTCCAGTCACGTGACGTTATCTCGTATGCCGTCTTCTGCTTGAAAAAAAAAAAATAAGAACAAGCAATGCATATGCGTGTTGAAATAAAGCAATGTCAGTCTGAGACCATCTCACTAATTGTCTGACACTATCTACACACGTCCATGCGGATGTCTTAGCACACATGCTCA
+
BBCBCFFFFFFFGGGGGGGGGGHHHGHHHHHHHHHHHHGHHHHHHHGGGGGHHHHHHHHHHHGGGGHHHHHHHGGHHGHHHHHGHHHHHHGHGFGGFGHCGGHHGGHHHHGGGHGHHHFHHGHHHHHGCG////0111110000.00<1/00=000...<..0000::000//00000;00;00000./0/00009;/000000000000/000000/0.-;...//:.----//;/://///../////9
@M03495:530:000000000-LYBTV:1:1101:9712:21722 1:N:0:GTGACGTT+ATCTGGGA
GTCAGCATGTGAGCTTTGGAGGGCAAGAAGTGGTTGTGACTGGTTTATCAACGGCAAAATATAGATCGGAAGAGCACACGTCTGAACTCCAGTCACGTGACGTTATCTCGTATGCCGTCTTCTGCTTGAAAAAAAAAAAAAAACTACGACAATCGGATCAGTCAGACACATCGATATGTAATGTGTTGCAAAAGTACTCATATCAGAGAGTATCGTCTGAAGAGAGCTGCATTAGTATGATGACACATAGA
+
DCDEEFFFFFFFGGGGGGGGGGGGGGGHHHGHHHGGGGHHHHHHHHHHHHHHGGGGGHHHHHHHHHHHGGGGHHHHHHHGHHHGHHHHHHHHHHHHGHHHGGFGHHGHHHGGHHHHGGGHGHHHHHHHGHHHHGGGCA>----.01<...--<0....-.0:<0110///00</.9-1111<1<11/.1011//011111111:1100/.0111.<...1101:/..000/:111<111:111000/0<:1
@M03495:530:000000000-LYBTV:1:1101:11389:21728 1:N:0:GTGACGTT+ATCTGGGA
GTCAGCATGTGAGCTTTGGAGTGAAATCTCTTGTCTTAAGGAATAAAGGAAAAAGATTCCGTCGGAGGCTCGGTGCTCTACAGGTTCAACCTTTGTACTCTATTATTGCCTCACATTCCATCTCTTGTGAAAATATATTTGATTGGCTTTTCTGCAGGTTGTTTGCCAGGACTTTCCAAGACCTCCACTAGAAAACACAATAAACTTTTTGGAAGCTGGACAACTATCTTCATTTTTCAGAAACAGTGAAC
+
CCDDDFFFFFFFGGGGGGGGGGHHHHHHHHHHHHHHHHHHHHHHHHHHHHHHHHGGHIIIHIHGGGGGGHHGGGGGHHHHGHHHHHHHHHHHHHHHHHHHHHHHHHHHHHHHGHHHHHHHHHHHHHHHHHHHHGHHHHHHHGHHHGHHHHHHHHHHHHHHHFHHHHHHFHHGHHHGHGGFFHHHHHFHHHGDGHHHEFHEHHGGHHHHHHGGHHFEHHCHFFHEHHHHHHGGGGGGFGGFGFBFBFFFEF0
@M03495:530:000000000-LYBTV:1:1101:16851:21736 1:N:0:GTGACGTT+ATCTGGGA
GTCAGCATGTGAGCTTTGGTTTATCAACGGCAAAATATAGATCGGAAGAGCACACGTCTGAACTCCAGTCACGTGACGTTATCTCGTATGCCGTCTTCTGCTTGAAAAAAAAATTGGACACGTATTACATCTAGAAGGGATGCCCGATCATGCATGGCAGGAAAAAGCATACCTTTTGGTTGGTCGCATTTCTAATATGGTAGAAGCGATAGGATTAGCCACGCTCTGACACTCACTCACATGGGACCACC
+
BBBBBFFFFFFFGGFGGFGGGGHHHGGHGGGCGGCGFHHHGFGFGGGGHHHGHHHGHHHGDGFFHFGCGFGHGGHGFEB?GGHGHGFFHHFFGGGHFHHGHFHF0?FGHEG/<02322B?0/0222@22222>222@0?/0/01?<<@??F111110./.-.</C...:000:C:C00-.::-.0-;9..;0900;9090000900;-..9./://9////.-.9.9/9://////;;B////......9.
@M03495:530:000000000-LYBTV:1:1101:24371:21776 1:N:0:GTGACGTT+ATCTGGGA
GTCAGCATGTGAGCTTTGGACTCCTGACTGGTTTATCAACGGCAAAATATAGATCGGAAGAGCACACGTCTGAACTCCAGTCACGTGACGTTATCTCGTATGCCGTCTTCTGCTTGAAAAAAAAACAAAAAGTACCAAATCAACCAAAATTTACACACTCAAGATAGTACTACAAACCTTTAAGCACTACAATTGGTGAACAATGTATTACACCTTACACGTACTCTTCATTCTTCGTCGTGAACTAGTCA
+
BBBBBFFFFFFFGGGGGGGFGGHHHHHHHHHFGHHHHHHHGGGGGHHHHHHGHHHHG?GEFGHHHHHGHHHGHHHHFHHGFGHHGHHHGF?FHFFHFFFGHGGHGGGHGHHHBGHHGGFHH@/CB/?<00//221?<1/111100//.>11111=1>.0>0100000000000<00<./:;:0000/;0//:0:0/;.0009/9000000000//00/00.:/..0000000;B00..;-;9/9;/B////
@M03495:530:000000000-LYBTV:1:1101:20699:21778 1:N:0:GTGACGTT+ATCTGGGA
GTCAGCATGTGAGCTTTGGAATTAGTAAATTCGTTGACGACAGAAGGAGCAAGATAACGACCACAGGGAGGGTGGTTTATCAACGGCAAAATATAGATCGGAAGAGCACACGTCTGAACTCCAGTCACGTGACGTTATCTCGTATGCCGTCTTCTGCTTGAAAAAAAAAAAAAAGAGACAAGGTCGAACGACGTTCGTGTGTGAAGAAGGAAGGGTATGTGTATAGGGGCAGCTATGAGAGGTATGTGCTG
+
CCCCCFFFFFFFGGGGGGGGGGHHHHHHHHHHGHHHHHGGGGGHHHHGGHHHHHHHHHGEGGGHHHHGFGGG?FFGGHGHHHHHGGGGGHHHHHHHHHHGGGGGHHHHHHHGHHHGGHFHHHHHHGHHGFHHGGFGHHEGHHGGGHHHGGGHGHHHHHHHACDGHGGGGGA---<.////<..<0--..-.---./9......:000</../..../00:0<0<<00..<-../00000<0.000000000
@M03495:530:000000000-LYBTV:1:1101:15846:21782 1:N:0:GTGACGTT+ATCTGGGA
GTCAGCATGTGAGCTTTGGACTCCTGACTGGTTTATCAACGGCAAAATATAGATCGGAAGAGCACACGTCTGAACTCCAGTCACGTGACGTTATCTCGTATGCCGTCTTCTGCTTGAAAAAAAAAAAAAGAACAAAGCTGTAGTATGTTATAGCATCTATACTGACCTATATCGACGTTGACGCACGAATATATAGTCATACAATTACATAAACACTATCCTGTATATCTATACATGTCTCTAGTGGACAT
+
DCEEEFFFFFFFGGGGGGGGGGHHHHHHHHHHHHHHHHHHGGGGGHHHHHHHHHHHGGGGHHHHHHHGHHHGHHHHHHHHHHHHGHHHGGGGHHBHHHGGHHHHGGGHGHHGHHHHGHHHHGGGB/>///.00000001<>1111111111=11110111111==0/10:111.:--<...0..---..9.111111111110011<111111:1.0/11/10<111111111:1111111<11:1.0000
@M03495:530:000000000-LYBTV:1:1101:10591:21784 1:N:0:GTGACGTT+ATCTGGGA
GTCAGCATGTGAGCTTTGGTTTATCAACGGCAAAATATAGATCGGAAGAGCACACGTCTGAACTCCAGTCACGTGACGTTATCTCGTATGCCGTCTTCTGCTTGAAAAAAAAAAAAAAACAAGATAAACGGATATACTCTAACACATGGCTGGGATGCGGACTTCACCGTAAAACGGTACAATACTTGAGATATGTACGACCCACACACGAATGCGTCAGTGCGCGTTATCTGCATTATGATGTTAGACTA
+
CCCCCFFFFFFFGGGGGGGGGGHHHHHHGGGGGHHHHHHHHHHHGGGGHHHHGHHGHHHGHHHHHHHHHGHHGHHHGGGGHHFHHHGGHHGHGGGHGHHHHHHHFHHHHGGGG>><<///..00111>G....<<0=000000<0.00/./....0./--9--00000.....00-.:..90;0000000.09:0000...--99....--..00.9-..0099---;;.00009000:0000;00000;0
@M03495:530:000000000-LYBTV:1:1101:3770:21800 1:N:0:GTGACGTT+ATCTGGGA
GTCAGCATGTGAGCTTTGGAATTAGTAAATTCGTTGACGACAGAAGGAGCAAGATAACGACCACAGGGAGGGTGGTTTATCAACGGCAAAATATAGATCGGAAGAGCACACGTCTGAACTCCAGTCACGTGACGTTATCTCGTATGCCGTCTTCTGCTTGAAAAAAAAAAAAACTAAAAGATATATGAAACGCGGGAAGTGTAGGTACAACTCTCAGAGGGTTAACAGATGCTGCAGGAATAGCACATGAT
+
BBCCCFFFFFFFGGGGGGGGGGHHHHHHHHHHGHHHHHGGGGGHHHHHHHHHHHHHHHGGGGGHHHHGFGGGEFGGGHHHHHHHGGGGGHHHHHHHHHHHGGGGGHHHGHHGHHHGHHHHHHHHHHHHGFGHGGFFHA1=FGFDHHHHGGGHGHHHGHHHGHHFGCFG--;-9.00;00090000:00000;------.;00:0000000;00000000...:;0000/000000/0.9/00:000/0000
@M03495:530:000000000-LYBTV:1:1101:6762:21806 1:N:0:GTGACGTT+ATCTGGGA
GTCAGCATGTAGCTTTGGAGTGAAATCTCTTGTCTTAAGGAATAAAGGAAAAAGATTCCGTCGGAGGCTCGGTGCTCTACAGGTTCAACCTTTGTACTCTATTATTGCCTCACATTCCATCTCTTGTGAAAATATATTTGATTGGCTTTTCTGCAGGTTGTTTGCCAGGAGACCTCCACTAGAAAACACAATAAACTTTTTGGAAGCTGGACAACTATCTTCATTTTTCAGAAACAGTGAACAACCCACTA
+
BBBBAFFFFFFFGGGGGFGFGGGHHHHGHHGHHHHHHHHHHHHHHHHHHHGHHGGHHHHGGGGGGGGEHHGGFGGHHHHHHHHFGHHHHGHHHHHHFHHFEHHHHHHGHHHGFHHHHHGEHHHHFHHHFGGHGHHHGHHHHEHHGBGGHFHFHGGGHFHHGGHHGHHHHFGEGGHHHFHGHHB>=CFGHFGHHH<GGFFHHGGBGFGEFF:GFHHE/0CGHHFHGH0GHFFF0CFCFFFBFFB9EAA.AF/
@M03495:530:000000000-LYBTV:1:1101:10546:21817 1:N:0:GTGACGTT+ATCTGGGA
GTCAGCATGTGAGCTTTGGAGTGAAATCTCTTGTCTTAAGGAATAAAGGAAAAAGATTCCGTCGGAGGCTCGGTGCTCTACAGGTTCAACCTTTGTACTCTATTATTGCCTCACATTCCATCTCTTGTGAAAATATATTTGATTGGCTTTTCTGCAGGTTGTTTGCCAGGACTTTCCAAGACCTCCACTAGAAAACACAATAAACTTTTTGGAAGCTGGACAACTATCTTCATTTTTCAGAAACAGTGAAC
+
DDCCDFFFFFFFGGGGGGGGGGHHHHHHHHHHHHHHHHGHHHHHHHHHHHHHHHGGHHHHHHHGGGGGGHHGGGGGHHHHHHHHHHHHHHHHHHHHHHHGHHHHHHHHHHHHHHHHHHHHHHHHHHHHHHHGHGHHHHHHHHHHGHFHHHHHHHHHFGGHH?GGHFGHGHHHHHGGHFGFFHGBHGHHHFFDGHHFHHGGFFG0DGHHHHGCH0GEFFCGHFHEHHFHHHGGGFGGGGGGGB0FFFFFGF0
@M03495:530:000000000-LYBTV:1:1101:20075:21831 1:N:0:GTGACGTT+ATCTGGGA
GTCAGCATGTGAGCTTTGGACTCCTGACTGGTTTATCAACGGCAAAATATAGATCGGAAGAGCACACGTCTGAACTCCAGTCACGTGACGTTATCTCGTATGCCGTCTTCTGCTTGAAAAAAAAAAAACGCTGGCGGTCATTGCTGGAGGAGACAGAATTCGAGCCCAGATTGACGGCTCTGGGTCCCTAGATCTGCTCGCGCTACTCTCCCGTTCTGTCTCGGGTGGTATCCCGCAGGTGCTTCCTCTCC
+
BAABBFBFFDFFFGGGGGFGFGHHHGBHHHGGHHFHHFBGECEEEHEGBGFHHHGGGGGFGHEGHGHEGHHGAFHFHHHHGHHHGHHHFE?FGEBFDGFEHHHHGE@GGHHFDGGGBE3BE@CC//////<<<-<-<<-<D0<==0/.:....;////;0<.0/9-.9.;09090.9--;/;0/9/;.;/./;//;///.9-9--99/////.9...//////.-;9-.9;B//.99--9;//////9//;
@M03495:530:000000000-LYBTV:1:1101:25281:21851 1:N:0:GTGACGTT+ATCTGGGA
GTCAGCATGTGAGCTTTGGAGTGAAATCTCTTGTCTTAAGGAATAAAGGAAAAAGATTCCGTCGGAGGCTCGGTGCTCTACAGGTTCAACCTTTGTACTCTATTATTGCCTCACATTCCATCTCTTGTGAAAATATATTTGATTGGCTTTTCTGCAGGTTGTTTGCCAGGACTTTCCAAGACCTCCACTAGAAAACACAATAAACTTTTTGGAAGCTGGACAACTATCTTCATTTTTCAGAAACAGTGAAC
+
ABBBBFFFFFFFGGGGGGGGGGHHGHHHHHHHHGHHHHHHHHHHHHHHHHHHHHGGHHHHHHHGGGGGGHHGGFGGHHHHHHHGHHHHHHHHHHHFHHFHHHHHHHHHHHHHHHHGHHHHHHHHHHHHGGHHHHHHHHGHHFHHHFFHHHHHHHGBGFCGHDG2GGHHHFHHHHHHGDGHGHFFHHGHHHF1F1CGHGCFHFGHHEGGHHGG/G/GHH/CGGHFHEHGGHGGGGGGGGGGFBBGGGFBGG0
@M03495:530:000000000-LYBTV:1:1101:25453:21863 1:N:0:GTGACGTT+ATCTGGGA
GTCAGCATGTGAGCTTTGGAGTGAAATCTCTTGTCTTAAGGAATAAAGGAAAAAGATTCCGTCGGAGGCTCGGTGCTCTACAGGTTCAACCTTTGTACTCTATTATTGCCTCACATTCCATCTCTTGTGAAAATATATTTGATTGGCTTTTCTGCAGGTTGTTTGCCAGGACTTTCCAAGACCTCCACTAGAAAACACAATAAACTTTTTGGAAGCTGGACAACTATCTTCATTTTTCAGAAACAGTGAAA
+
DCCDCFFFFFFFGGGGGGGGGGHHHHHHHHHHHHHHHHHHHHHHHHHHHHHHHHGGHIIIHHHGGGGGGHHGGGGGHHHHGHGHHHHHHHHHHHHHHHHHHHHHHHHHHHHHHHHHHHHHHGHGHHHFFFHHHHHHHHHHGHHHHHHGHHHHHHGHHHHHHGHHHHHHGHHHHHHHHHGHHHFHFHGHHHHHHHHHGEHEHHDGFFHHGGEGHCCGGHGGFGGEHHHHHGGGGBBFFGGGFFF//CCBFF0
@M03495:530:000000000-LYBTV:1:1101:8615:21875 1:N:0:GTGACGTT+ATCTGGGA
GTCAGCATGTGAGCTTTGGAGTGAAATCTCTTGGCTTAAGGAATAAAGGAAAAAGATTCCGTCGGAGGCTCGGTGCTCTACAGGTTCAACCTTTGTACTCTATTATTGCCTCACATTCCATCTCTTGTGAAAATATATTTGATTGGCTTTTCTGCAGGTTGTTTGCCAGGACTTTCCAAGACCTCCACTAGAAAACACAATAAACTTTTTGGAAGCTGGACAACTATCTTCATTTTTCAGAAACAGTGAAA
+
AAAAAFD@FBFDGBEGGGBCGBBFGFGGF3BFG1B1BGDGE1FGFDGF1GHFFFFGFDEFCAFEG?A//FF?//EEGHHDEDGBGGHHEF0BGGB2B2F1BFGGHFFHHFHCFEGF2GG2FGFHHHHHHE2>1EGB>2GFGF2GGFHHF0121212@<01<?G00>1<1?<GFF1?111FF00>>FG0=F1<1FG0<CEEHF0=0<<D0G?-GFH.GFG.C0GABG0C0;000;CBFFFGG0CBFFF0CC0
@M03495:530:000000000-LYBTV:1:1101:9645:21881 1:N:0:GTGACGTT+ATCTGGGA
GTCAGCATGTGAGCTTTGGAGGGCAAGAAGTGGTTGTGACTGGTTTATCAACGGCAAAATATAGATCGGAAGAGCACACGTCTGAACTCCAGTCACGTGACGTTATCTCGTATGCCGTCTTCTGCTTGAAAAAAAAAAAAACACAAGCTCAAAATTATGCCAATGGGCAGCGAGTAAACGCACAACTCCGAACACCAGTCACCCCCAGACCTCGCGTATTCCGTGCACTTCTTAATGATGGAGACAAAACA
+
BBBBBFFFFFFFGGGGGGGGGGGGGGGFHHDFGGGGGGHGHHHGHHHHHGHHGGGGCFGGGGHHHFGHFDFGHFFHHHHGHHHFFHHHFHHHHHHGGGHEFEFGHEBEEFFAGHGH@/EGGFHHGHHEGH33GC@D/@-<-C.<..../0<<000/0000000///..;..----9;00:--9-/:/90;9AB-;9E99////.---..9.//.----.////:...9//9//////9////./.....;.
@M03495:530:000000000-LYBTV:1:1101:4748:21893 1:N:0:GTGACGTT+ATCTGGGA
GTCAGCATGTGAGCTTTGGAGTGAAATCTCTTGTCTTAAGGAATAAAGGAAAAAGATTCCGTCGGAGGCTCGGTGCTCTACAGGTTCAACCTTTGTACTCTATTATTGCCTCACATTCCATCTCTTGTGAAAATATATTTGATTGGCTTTTCTGCAGGTTGTTTGCCAGGACTTTCCAAGACCTCCACTAGAAAACACAATAAACTTTTTGGAAGCTGGACAACTATCTTCATTTTTCAGAAACAGTGAAC
+
CBCCCFFFFFFFGGGGGGGGGGHHHHHHHHHHHHHHHHHHHGHHHHHHHHHHHHGGHHHHHIHGGGGGGHHGGGGGGHHHHHHHHHHHHHHHHHHHHHHHHHHHHGHHFHHHHHHHHHHGHHHGHHHHHHGHHHHGHHHHHFHHHGHHHHHGHHHHHHHHGGHHHHGHGHHGHHHHHF?GFHHHHFHHHHGGHHHHHGHGGFGHHHFHHHGG0;CGHHC.GGFEHHHGHGGGGGGGGFFG0FFGGG:CFF0
@M03495:530:000000000-LYBTV:1:1101:17136:21896 1:N:0:GTGACGTT+ATCTGGGA
GTCAGCATGTGAGCTTTGGTCCAGCCTGAGTCCCTGGTTTATCAACGGCAAAATATAGATCGGAAGAGCACACGTCTGAACTCCAGTCACGTGACGTTATCTCGTATGCCGTCTTCTGCTTGAAAAAAAAAAACAAAAGCGAATGGATAATGACTGTAATGCAAGTTGTAAGGTACGACGTCTACTGATGTGCACGGCAGTACTCGAATATAACTATACGACAAAGATATAGACAGACTCATCAATGATAT
+
CCCCDFFFFFFFGGGGGGGGGGHHHGHHHHGHHHHHHHHHHHHHHHGGGGGHHHHHHHHHHHGEGGHHHHHHHGHHHGHHHHHHHHHHHHGHHHGGFGHHHHHHGGHHHHGGGHGHGHHHHHGGHHGGGGGG@///0000..--111110<1101101111<1=<D1111110111<..--./.<10111<111:.-9--/11<:../:.<1111:1<1.9.--///01111101//:000111011:11:
@M03495:530:000000000-LYBTV:1:1101:15935:21901 1:N:0:GTGACGTT+ATCTGGGA
GTCAGCATTTGAGCTTTGGTCCAGCCTGATCCCTGGTTTATCAACGGCAAAATATAGATCGGAAGAGCACACGTCTGAACTCCAGTCACGTGACGTTATCTCGTATGCCGTCTTCTGCTTGAAAAAAAAAAAAAAACAAAAGTAGATGCACTAAGATTTTGTAAACAACTGAAGATGAAGCAAACATTGCTGACCGACATACATAGTAAGCGTAGCAACGGTGTGGACAGTATGTCTCTGATAAGTCGTGT
+
CCDDCFFFFFFFGGGGGGGGGGHHHGHHHHHHHHHHHHHHHHHHHGGGGGHHHHHHHHHHHGGGGHHHGHHHGHHHGHHHHHHHHHHHHGHHHGGFGHGGHHHGGHHHHGGGHGHHHHHHHGHHHFGGGGCA/>-<<..<./000000<00000000<0<0/00<00..0/0:0FB000000/0..00000<0//----.:000<0:0<00-..-.00.--.....0<0.0000000<000000<00...<
@M03495:530:000000000-LYBTV:1:1101:26152:21916 1:N:0:GTGACGTT+ATCTGGGA
GTCAGCATGTGAGCTTTGGAGTGAAATCTCTTGTCTTAAGGAATAAAGGAAAAAGATTCCGTCGGAGGCTCGGTGCTCTACAGGTTCAACCTTTGTACTCTATTATTGCCTCACATTCCATCTCTTGTGAAAATATATTTGATTGGCTTTTCTGCAGGTTGTTTGCCAGGACTTTCCAAGACCTCCACTAGAAAACACAATAAACTTTTTGGAAGCTGGACAACTATCTTCATTTTTCAGAAACAGTGAAC
+
CCCDCFFFFFFFGGGGGGGGGGHHHHHHHGHHHHHHHHHHHHHHHHHHHHHHHHGGHHIHHHHGGGGGGHHGGGGGHHHHHHHHGHHHHHHHHHHHHHHHHHHHHHHGHHHHHHHHHHHHHHHHHHHHHHHHHHHHHHHHHHHHHHHHHHHHHHHHHHHHHGHHGHFHFHFHHGHHHGGHHHHHHHHHHHGHGHHHHGHGHFDHHHHHGHGGEGHHHHHHHHHHHHFHHHGFGGGGGGGGFFFFFFBBFF0
@M03495:530:000000000-LYBTV:1:1101:22088:21940 1:N:0:GTGACGTT+ATCTGGGA
GTCAGCATGTGAGCTTTGGACTCCTGACTGGTTTATCAACGGCAAAATATAGATCGGAAGAGCACACGTCTGAACTCCAGTCACGTGACGTTATCTCGTATGCCGTCTTCTGCTTGAAAAAAAAAAAAAAAAAGAAAATACGTAGTACTGTTGCGTTGTATCCAGTACATCATAATATCGCAGCATATCACCTGCTAACAAGGAGAGTATCGACATCATCACGTATGTCACGATTTAGAATTGTGAGACGA
+
DDDDEFFFFFFFGGGGGGGGGGHHHHHHHHHGHHHHHHHHGGGGGHHHHHHHHHHHGGGGHHHHHHHGHHHGHHHHHHHHHHHHGHHGGGGGHHGFHHGGHHHHGGGGGHHHHHHHFHHGHGGGCBB//---<...//100.00:.1111110:-..-.111110:1111101111111....<.111111/0/.<11/00/....<01<19.-..00111<.</:/:111.....1101110111110.-
@M03495:530:000000000-LYBTV:1:1101:15332:21953 1:N:0:GTGACGTT+ATCTGGGA
GTCAGCATGTGAGCTTTGGAATTAGCTGGTTTATCAACGGCAAAATATAGATCGGAAGAGCACACGTCTGAACTCCAGTCACGTGACGTTATCTCGTATGCCGTCTTCTGCTTGAAAAAAAAAAAAATCAAGTAACAAATCACACTAAAATGTAAAAGACAAGAAAATACACAAATACTTTACGACATCAAATTTGTTAGGACTTCTCTAGCTCATCATGGTATCAGTTATTATCTGCCTTTGACAAAACA
+
BBCCBFFFFFFFGGGGGGGGGGHHHHHHHHHHHHHHHHGGGGGHHHHHHHHHHHGGGGHGHHHHHGGHHFHHHHHHHHHHHHGHHEGGGGHHHHHHGGHHHHGGGHGHHHFHHFGGEHFECFDC//<<1?11=11>11011<111>010<0<0=00D0./C/./<//0000;0.;0000:;0:...-.900;0;00BF90/0/;90000900000000///:///9:////;/://9:9///;/:/99...
@M03495:530:000000000-LYBTV:1:1101:3950:21967 1:N:0:GTGACGTT+ATCTGGGA
GTCAGCATGTGAGCTTTGGAGTGAAATCTCTTGTCTTAAGGAATAAAGGAAAAAGATTCCGTCGGAGGCTCGGTGCTCTACAGGTTCAACCTTTGTACTCTATTATTGCCTCACATTCCATCTCTTGTGAAAATATATTTGATTGGCTTTTCTGCAGGTTGTTTGCCAGGACTTTCCAAGACCTCCACTAGAAAACACAATAAACTTTTTGGAAGCTGGACAACTATCTTCATTTTTCAGAAACAGTGAAC
+
BACCAFFFFFFFGGGGGGGGGGHHHHHHHHHHHHHGHHHHGHHHHHHGHHHHHHGGHIHHHHHFGGGGGGHGGGFGHHHHHHHHHHHHHHHGHHHHHHHHHHHHHHHHHFHHHHHHEGHHHHGGHHFEGD?FGHHHHHHHHFHHHFHHHHHHHHHHGGHHFDHHHHFHBGAGHHHHHGBHHGGHHHHHHGBFFGHHHHHGHHGGHFHHHHGGFHEHGG:GCC:GBHHHHHGGGGGGGGGGFG9FF:990;0
@M03495:530:000000000-LYBTV:1:1101:25191:21988 1:N:0:GTGACGTT+ATCTGGGA
GTCAGCATGTGAGCTTTGGAATTAGTAAATTCGTTGACGACAGAAGGAGCAAGATAACGACCACAGGGAGGGTGGTTTATCAACGGCAAAATATAGATCGGAAGAGCACACGTCTGAACTCCAGTCACGTGACGTTATCTCGTATGCCGTCTTCTGCTTGAAAAAAAAAAAAATAAAGACGTCGTATAACTACAGCACATACACTATACTCTTGTAATGCTACGACGTAGCTCAGCTGTCACACGGTGTGG
+
BCCCCFFFFFFFGGGGGGGGGGHHHHHHHHHHGHHHHHGGGGGHHHHHHHHHHHHHHHGGGGGHHHHGGGGGFGGGGHHHHHHHGGGGGHHHHHHHHHHHGFGGHHGHHHHGHHHGHHHHHHHHHHHHGFGHGGFEFH11DGGGHHHGGEGHEHHHHHGHGGGGGGCF-9---.<1:11/...--./011110000/./100001/1<1<<11011:<11111...--...1:0/0<0101110--..<..
@M03495:530:000000000-LYBTV:1:1101:21704:21993 1:N:0:GTGACGTT+ATCTGGGA
GTCAGCATGTGAGCTTTGGAATTAGTAAATTCGTTGACGACAGAAGGAGCAAGATAACGACCACAGGGAGGGTGGTTTATCAACGGCAAAATATAGATCGGAAGAGCACACGTCTGAACTCCAGTCACGTGACGTTATCTCGTATGCCGTCTTCTGCTTGATAAAAAACATGATCATCCAGAATTAAAAAAGATAAAAGCCGTTCTCCAGGAATACAGAAAGGTATTTAATTTTTAATTTGTGGTTTAGGA
+
1>AAAFBDF1DFDFEAAFFGD1AABGFGHFHGAHEGHDEF0EABBGECC/FBABGHHGF///AAFCFAGGE@E>/EFHHF2G20E?/E/BBG12>BGF1F/E/E00B<0<0>FGF/FF1DDHB1F1F1CF<//<?/0/?11?</?<FG-ECCF11>1=10C000000<<.0;C00CCFC:00/;:;;00:9..90009B..-:./.;09;/./09/;/:B/B-;;BBBFB/////99/:/9FB-B--9///
@M03495:530:000000000-LYBTV:1:1101:8418:22009 1:N:0:GTGACGTT+ATCTTGGA
GTCAGCATGTGAGCTTTGGTCCAGCCTGAGTCCTCTGGTTTATCAACGGCAAAATATAGATCGGAAGAGCACACGTCTGAACTCCAGTCACGTGACGTTATCTCGTATGCCGTCTTCTGCTTGAAAAAAAAAAAAAACAATGAAAAGACGATGAATCTGGAGTGGAGTGAGAGTATCTAGACAAGTGTAAAGAAAGACCATGTCTACTCATGAACAGATCTAGTGTCAATGCACATACTATCGTAGTATAA
+
CCCCCFFFFFFFGGGGGGGGGGHHHGHHHHHHHHHHHHGHHHHHHHHGGGGGHHHHHHHHHHHGGGGHHHHHHHGHHHGHHHHHHHHHHHHGHHHGGFGHHEHHGGGFHHHGGGHGHHHHHFHFHHGHFGGC><<>-...000<<0/./.<..00000;00.0..0.:.0000;000000000=.90000900./0///:0000090000;;:000//0900000000:0090;00000000.;...0000
@M03495:530:000000000-LYBTV:1:1101:12470:22023 1:N:0:GTGACGTT+ATCTGGGA
GTCAGCATGTGAGCTTTGGAGTGAAATCTCTTGTCTTAAGGAATAAAGGAAAAAGATTCCGTCGGAGGCTCGGTGCTCTACAGGTTCAACCTTTGTACTCTATTATTGCCTCACATTCCATCTCTTGTGAAAATATATTTGATTGGCTTTTCTGCAGGTTGTTTGCCAGGACTTTCCAAGACCTCCACTAGAAAACACAATAAACTTTTTGGAAGCTGGACAACTATCTTCATTTTTCAGAAACAGTGAAC
+
BABBBFFFB5DFGGFGGGFFGGHHHHHHHHHHHHFHHHHHGDGGFGFFFEGFHHGGHHGGHHHGGGGGGHHGGGGGHHHHGGHHHHHHHHHHHHGGGHHHHHHHHHHGGGHHHEGHGHFFGHHHHHHFHGFGHFHHHHHHHHHHHEGHHFHFHHHHGGGHFFFGHHHHHHHGHHFHHGHHHFFHHECGHHH1F<CFHHHEF0DDHHHHHFC-GG/CGHGCGGACGFHHHHGBFFFGGBFGGFGFGGFF099
@M03495:530:000000000-LYBTV:1:1101:20975:22031 1:N:0:GTGACGTT+ATCTGGGA
GTCAGCATGTGAGCTTTGGTTTATCAACGGCAAAATATAGATCGGAAGAGCACACGTCTGAACTCCAGTCACGTGACGTTATCTCGTATGCCGTCTTCTGCTTGAAAAAAAAAAAAACAAATGACAAAAGACATATGTCGTTTGGTATAGAGTAATCTTGCAAACCTACAAACAGTTCATATATAACATCTTGTTCACTAGAGTCGTCTACGTTGCATTCGGATATGATTATGACTGCTATACGATGAGAG
+
CCDDDFFFFFFFGGGGGGGGGGHHHHHHGGGGGHHHHHHHHHHHGGGGHHHHHHHGHHHGHHHHHHHHHHHHGHHHGGEGHGHHHHGGHHGHGGGGFHHHHHHHFGGGHGGG@<<<////?11?1=1000.00<11111.......111111<1=1=1111011:.:0/000../11::111111110<0111111111100010-....19./..::111....111<11111111/11111...<1:10
@M03495:530:000000000-LYBTV:1:1101:15590:22032 1:N:0:GTGACGTT+ATCTGGGA
GTCAGCATGTGAGCTTTGGAGTGAAATCTCTTGTCTTAAGGAATAAAGGAAAAAGATTCCGTCGGAGGCTCGGTGCTCTACAGGTTCAACCTTTGTACTCTATTATTGCCTCACATTCCATCTCTTGTGAAAATATATTTGATTGGCTTTTCTGCAGGTTGTTTGCCAGGACTTTCCAAGACCTCCACTAGAAAACACAATAAACTTTTTGGAAGCTGGACAACTATCTTCATTTTTCAGAAACAGTGAAC
+
DCDDDFFFFFFFGGGGGGGGGGHHHHHHHHHHHHHHHHHHHHHHHHHHHHHHHHGGHHHHHHHGGGGGGHHGGGGGHHHHHHHHHHHHHGHHHHHHHHHHHHHHHHHHHHHHHHHHHHHHHHHHHHHHHHHHGFHHHHHHHHHHHGHHHHHHHHGHGHHHHEHHHHHHHHHHHHHHHHHHFGFFHHHGHHHBGHHHHHHGHGB<DFGHHFGG0C/CGHCGHHHHHHHHHHGGGHHGGGGGGFFFFFBFFF0
@M03495:530:000000000-LYBTV:1:1101:18232:22037 1:N:0:GTGACGTT+ATCTGGGA
GTCAGCATGTGAGCTTTGGACTCCTGACTGGTTTATCAACGGCAAAATATAGATCGGAAGAGCACACGTCTGAACTCCAGTCACGTGACGTTATCTCGTATGCCGTCTTCTGCTTGAAAAAAAAAAAAAAAATAAGGTATCAAACATATTACATGCATTTGTAGTAGGATATAGTATACACATATTCATACCTATATATCTGCACGTCACTAGATCAAGCCTCAGTCACATAATCAGATTGTAGCACTACG
+
DDDCDFFFFFFFGGGGGGGGGGHHHHHHHHHHHHHHHHHHGGGGGHHHHHHHHHHHGGGGHHHHHHHGHHHGHHHHHHHHHHHHGHHHGGGGHHHHHHGGHHHHGGGHGHHHHHHHGGHHHGGGGG///---.0<=000000000<0<0000000000000:000000<0<00000<0000<0000<0000/000000:0<0000.....0000000000<0/0:0:000<0:00000<000<000000/.
@M03495:530:000000000-LYBTV:1:1101:22018:22049 1:N:0:GTGACGTT+ATCTGGGA
GTCAGCATGTGAGCTTTGGTCCACCTGATCCTGGTTTATCAACGGCAAAATATAGATCGGAAGAGCACACGTCTGAACTCCAGTCACGTGACGTTATCTCGTATGCCGTCTTCTGCTTGAAAAAAAAAAAAACAACATTATCGCTGAAGTAATCTGATCGTGTGAGCACCAATCTCACAGAGTGCATAGTTAGATCTACTAGTGATACATGGAATGATTCATCTGTACGCGTATCGTTATCAGGACAGATC
+
DDDDDFFFFFFFGGGGGGGGGGHHHHHHHHHHHHHHHHHHHHHGGGGGHHHHHHHHHHHGGGGHHHHHHHGGHHGHHHHHHHHHHHHGHHHGGFGHHHHHHGGHFHGFGGHGFHHHHHHFGHHHGGGGB@</>...<01111..<..0000<<0<00<0.<..:0000...<0/0:0000:/000000000:0:0000000000<0000:0/0000:00000:00000..---.../...00000./.<00
@M03495:530:000000000-LYBTV:1:1101:6529:22054 1:N:0:GTGACGTT+ATCTGGGA
GTCAGCATGTGAGCTTTGGACTCCTGACTGGTTTATCAACGGCAAAATATAGATCGGAAGAGCACACGTCTGAACTCCAGTCACGTGACGTTATCTCGTATGCCGTCTTCTGCTTGAAAAAAAAAAAAATATAACTACGCCCTAGTCAGCTCGTATGATTCGTAAACGATGAATCGTAGAACACTCGTATGCCTTGTAGGTACACATAAGTTTTGTCTTTCTTGCTACCATATTTCCATGACTAAATCCTT
+
BBBBBFFFFFFFGGGGGGGGGGHGHHHHHHHHHHHHHHHHGGGGGHHHHHHHHHHHGGGGHHHHHHHGHHHGHHHHHHHHHHGHGHHHGFGGHHGHHHGGHHHHGEGHAHHHGHHHEHHHFGGC/@//>01111=11<.---<//0=00<0/.-.</0:00.//..0:;C;C000.....90//0:.../;0009:0;;09;00909///:///..////:B9////:.////:///////;9/9/////:
@M03495:530:000000000-LYBTV:1:1101:10168:22055 1:N:0:GTGACGTT+ATCTGGGA
GTCAGCATGTGAGCTTTGGAACAGGGAGGGTGGTTTATCAACGGCAAAATATAGATCGGAAGAGCACACGTCTGAACTCCAGTCACGTGACGTTATCTCGTATGCCGTCTTCTGCTTGAAAAAAAAAAAAACAGATCGACTATCAGTGATAAAGGTATGTCACTTATTGTAGAAGTAGGTGCGCACTATAACTGAGTAGGTCAGGTTGCACGTGGTCAGATTTCAGAAATCTTAGACAAGTAATGATGGTT
+
DDDDDFFFFFFFGGGGGGGGGGHHHGGGGGEGGFGHHHHHHHGGGGGHHHHHHHHHHHGGGGHHHHHHHGHHHGHHHHHHHHHHHHGGHHGGGGGHHHHHGGHHHHGGGHGHHHHHHHHGHHHGGGGC<--..//00..-.-00000000000<0000<0000000:0000000000<00<0---9-:000:0000:000<00//00/.00.....00<:00000<00<000000000/.:00<0000000
@M03495:530:000000000-LYBTV:1:1101:5345:22066 1:N:0:GTGACGTT+ATCTGGGA
GTCAGCATGTGAGCTTTGGAGGGCAAGAAGTGGTTGTGACTGGTTTATCAACGGCAAAATATAGATCGGAAGAGCACACGTCTGAACTCCAGTCACGTGAAGTTATATCGTATGCCGTCATCTGCTTGAAAAAAAAAACTAGTATATGTACATGAAACAAATTTAACTGCAATAAGTTACGTGGTGAATTATACACGACACAGCAATAGAAACTTGTGTAGATTACATTCAATAGATAGATCTGAGTTCTA
+
A>>AAB5@FFFB5AG45BF44AEAFFAFCA53AFF2BE55DEEGGAFGF5F3E?CEG1AA35D5DGFGCAF?1B2@FCA/1F2BFDEF3BGHGGFGAG111BB4B44?F/003B43//</BB4B4GEGF1B1FC/D<@/1?<<11=11>1111111110.>000000=000000000000.//.;.:000;0::00.----/..//000090/900;0/000;00900///////;/////9///9;//:/
@M03495:530:000000000-LYBTV:1:1101:27670:22068 1:N:0:GTGACGTT+ATCTGGGA
GTCAGCATGTGAGCTTTGGAATTAGTAAATTCGTTGATGACAGAAGGAGCAAGATAACGACCACAGGGAGGGTGGTTTATCAACGGCAAAATATAGATCGGAAGAGCACACGTCTGAACTCCAGTCACGTGACGTTATCTCGTATGCCGTCTTCTGCTTGAAAAAAAAAAACGAGAAAACGGCCAACTACATCAGTGCTACCGCGTGAGTAGTTGTGCGTGAGTACGGGCTATACATGTGTGTGCAGCAGG
+
ABAABFFFFFFDGGGGGGGFGGHHGHFHHHGHGHHGHHHHHHHHHHHGEEHHFFFHHFFF?FGEHFGF1EGG>FF>EGHHHHHFEE/EEHHHHHGEGGHHFEGGHGFHHHHECFEFEHHHFHHGGHHHGHHEFG<CF/>FBG/<<<D1/?A0>11FB1FCF1FDGGC--;@.-....///-.---..//////;/9/9///.---;-../////9/9/...9.9//..---.////9////.../9//...
@M03495:530:000000000-LYBTV:1:1101:16930:22083 1:N:0:GTGACGTT+ATCTGGGA
GTCAGCATGTGAGCTTTGGAATTAGTAAATTCGTTGACGACAGAAGGAGCAAGATAACGACCACAGGGAGGGTGGTTTATCAACGGCAAAATATAGATCGGAAGAGCACACGTCTGAACTCCAGTCACGTGACGTTATCTCGTATGCCGTCTTCTGCTTGAAAAAAAAAAAAAAGAAAACACTAATACGCGACTATACCACCTCTACATTTAGTCGACAGCACATTCTACACGGGAACAGATAATCACCGG
+
CCDCCFFFFFFFGGGGGGGGGGHHHHHHHHHHGHHHHHGFGGGHHHHHHHHHHHHHHHGFGGGHHHHGGGGGEGGGGHHHHHHHGGGGGHHHHHHHHHHHGGGGGHHHHHHGHHHGHHHHHHHHHHHHGHHHGGGGHHGHHHGGHHHHGGGHGHHHFHGHHGDHFGCGGAF9::...///.:;/00;:9;----:000:00.:.00000000000..9.-././00;0000/.-;.-.//:0000000/.-
@M03495:530:000000000-LYBTV:1:1101:25834:22089 1:N:0:GTGACGTT+ATCTGGGA
GTCAGCATGTGAGCTTTGGAGTGAAATCTCTTGTCTTAAGGAATAAAGGAAAAAGATTCCGTCGGAGGCTCGGTGCTCTACAGGTTCAACCTTTGTACTCTATTATTGCCTCACATTCCATCTCTTGTGAAAATATATTTGATTGGCTTTTCTGCAGGTTGTTTGCCAGGACTTTCCAAGACCTCCACTAGAAAACACAATAAACTTTTTGGAAGCTGGACAACTATCTTCATTTTTCAGAAACAGTGAAC
+
CCCDDFFFFFFFGGGGGGGGGGHHHHHHHHHHHHHHHHHHHHHHHHHHHHHHHHGGHIHHHHHGGGGGGHHGGEGGHHHHHHHHHHHHHGHHHHHGHHHHHHHHHHHHHHHHHHGHHHHHHHHHHHHGFHHHHGHHHHHHGFHHHHHHHHHHHHHGHGFHGGHHHHHHHHGHHHHHHHGEGHFHGEHGHHFFBGHHGHHEHHFHHHHHHHGGFGHHGHHACCGHHHHGHGGGGGGEFGGGEFBBFBFGGF0
@M03495:530:000000000-LYBTV:1:1101:14182:22114 1:N:0:GTGACGTT+ATCTGGGA
GTCAGCATGTGAGCTTTGGTTTATCAACGGCAAAATATAGATCGGAAGAGCACACGTCTGAACTCCAGTCACGTGACGTTATCTCGTATGCCGTCTTCTGCTTGAAAAAAAAAAAAAAAAATAACATCATAAATGTTTTTGACGCTTTGCCTTTAACAAACGAACATATAAAGATTCTAACAGGAAATAAAAAATATATTTCATTGGACTGATGTATCGTGTGAGTACATGTTGCGGCTGGCTAGAGTTGA
+
CBCCCFFFFFFFGGGGGGGGGGHHHHHHGGGGGHHHHHHHHHHHGGGGHGHHGHHGHHHGHHHHHGHHFHHHGHHHGGGGHHBGGGFFHGHHGFGFGHHHHHHHHHGHHGGGGC///</<-0<11>=0<00000=000/.-<=.....00000;:0:00.....--00;000;090;900:/0../:000///-./;9/////;//////.//////9;/9.:9/9/9///9///--9--..//.///;//
@M03495:530:000000000-LYBTV:1:1101:24543:22117 1:N:0:GTGACGTT+ATCTGGGA
GTCAGCATGTGAGCTTTGGTCCAGCCTGAGTCCTGGTTTATCAACGGCAAAATATAGATCGGAAGAGCACACGTCTGAACTCCAGTCACGTGACGTTATCTCGTATGCCGTCTTCTGCTTGAAAAAAAAAAATACAATAGATGTATAAGAAGTCTTGACATCTCTCAAACGCTGTATACTATAGTTCATCTCTATCAGCTACTGTTATATCATCCTTGATACTGATCTCATGTAGACGTGATATGCTATAT
+
BBBBBFFFFDFFGGGGGGCGGGHHGCHHFHHHHHHHHHHHHHHHHGGGGGHHHHHHHHHHHGGGGHFFHHHHGHHHGGHHHHHGGGHHHGHHHGGGGHFHHHHGGGHHHGGGHGHHEHHHHHHHHHCGGF/>0<11111111111>1111<011111<1<1000000<00.-...000;0000000:0:0000::000:9090000000;00;000000;0;;0000900009;009...;/;////////
@M03495:530:000000000-LYBTV:1:1101:6175:22147 1:N:0:GTGACGTT+ATCTGGGA
GTCAGCATGTGAGCTTTGGAGTGAAATCTCTTGTCTTAAGGAATAAAGGAAAAAGATTCCGTCGGAGGCTCGGTGCTCTACAGGTTCAACCTTTGTACTCTATTATTGCCTCACATTCCATCTCTTGTGAAAATATATTTGATTGGCTTTTCTGCAGGTTGTTTGCCAGGACTTTCCAAGACCTCCACTAGAAAACACAATAAACTTTTTGGACGCTGGACAACTATCTTCATTTTTCAGAAACAGTGAAC
+
BBBBAFFFFFFBGFGGGGGFGGAHFHHFHHHHHFGHHGHHHCFGHGFFBCGGFCEEGHFHHHFGEGGGGHHCCGGGFHHGGBHGHHHGHFFFGEHGHHFHHHHHHHGHHGHHGHGEHHHHFHFHGFHHGHHHBFFFHGHHHFHGFHHHHHFFGHHDHCGF0?GGCGBDFHEHHHFHD1GD00GHFEHGGFFGFDF0FGHGFG0=DFGFHHGCH/-:CF:CGFGGGGGGFFFFFFBFFBFGEBBFBF9BBF9
@M03495:530:000000000-LYBTV:1:1101:7904:22149 1:N:0:GTGACGTT+ATCTGGGA
GTCAGCATGTGAGCTTTGGTCCAGCCTGAGTCCTTTGGTTTATCAACGGCAAAATATAGATCGGAAGAGCACACGTCTGAACTCCAGTCACGTGACGTTATCTCGTATGCCGTCTTCTGCTTGAAAAAAAAAAAAAAGAAACACCAAGCATGTGGAGATAACTGTGAGCAGATAGAAAAAACAACATGCATAAGTCAATAAAATATGAGATCAAGATAGTCTCTGCATTATCGGTTTGACAAAAGACTTAT
+
CCCCCFFFFFFFGGGGGGGGGGHHHGHHHHHHHHHHHHGHHHHHHHHGGGGGHHHHHHHHHHHGEGGHHHHHHHGHHHGHHHHHHHHHHHHGHHHGGGGHHEHGHGGHHHHGDCFGGHHHHGHHHHHHCG?DC//-<.>.</<.<.<../000;00.0/00000000000//000009/.-.;:.:/00:0;0000;00000;00000000000;00900000000000009.-9...0000/././0000
@M03495:530:000000000-LYBTV:1:1101:7938:22159 1:N:0:GTGACGTT+ATCTGCGA
GTCAGCATGTGAGCTTTGGTCCAGCCTGAGTCCTGGTTTATCAACGGCAAAATATAGATCGGAAGAGCACACGTCTGAACTCCAGTCACGTGACGTTATCTCGTATGCCGTCTTCTGCTTGAAAAAAAAAAAGTCAGACCATCACAATGCCGACAGAGATCTGTCAGTGATTGTATGCTCACACAACGTATAACTACGCGTCATACGACTTGTCTCAGGCATACAATTCTGAGTTCCTTCTCCCACAGCCC
+
CCCCCFFFFFFFGGGGGGGGGGHHHGHHGHHHHHHHHHHHHHHHGGGGGGHHHHHHHHHHHGGGGGHHHHHHGHHHGHHHHHHHHHHHHGGGHGGFGFHHHHHGGHHHFGGGHGHHHHHHEFHHGHCGFG<A/111111?01111111111>----/</000==00;00000;0:000;;0:0:...:.;0/0009/.----:.;0....://:////;;.////;///;/////////:9////.;....
@M03495:530:000000000-LYBTV:1:1101:26921:22181 1:N:0:GTGACGTT+ATCTGGGA
GTCAGCATGTGAGCTTTGGATGGTTCTGGTTTATCAACGGCAAAATATAGATCGGAAGAGCACACGTCTGAACTCCAGTCACGTGACGTTATCTCGTATGCCGTCTTCTGCTTGAAAAAAAAAAAACAAAATGACTATGACATTGTCTCTGTATATCGCACAGTCACAGTTTGATACTGTTTTCATGTGTCACGTACGTACTAACACACTATTATAGCACCCAACTATCACGCAGTACTGACTATGTGATT
+
BABCCFFFFFFFGGGGGGGGGGFBGHHHHHHHHHHHHHGGGGGHFGFHHHHHHHGGGGHHHHHHHGHGHGFHHHHHHHHHHHGGHHGGFGHFDGHFGEHHGHGGGHGHHHGHHHHFHHHGGGD@></?/0=111111>111111111<11111>100...--/000<00:000<000000;0/:0;0000000../.-/0..00000..//000000000...../00000..--:0:0000000090000
@M03495:530:000000000-LYBTV:1:1101:17582:22185 1:N:0:GTGACGTT+ATCTGGGA
GTCAGCATGTGAGCTTTGGAATTAGTAAATTCGTTGACGACAGAAGGAGCAAGATAACGACACAGGGAGGGTGGTTTATCAACGCAAAATATAGATCGGAAGAGCACACGTCTGAACTCCAGTCACGTGACGTTATCTCGTATGCCGTCTTCTGCTTGAAAAAAAAAAAAGACAAATAAACATGACAGATATTCAAGCAACTGACGTCAGACATTAACCACTTGCGTGACGATCGGAGTGTGAAACACAGC
+
DDDDDFFFFFFFGGGGGGGGGGHHHHHHHHHHGHHHHHGGGGGHHHHHHGHHHHHHHHGGGGGHHHGGGGG?FFFGHHHHHHHGGGGGHHHHHHHHHHGGGGHHHHHHHGGHHGHHHHHHHHHGHHGHHGGEFGHHEHHHGGHHGHGFGHGHHGHHGHHGHHCGGGFF?-.:/:/:000000000000/0000000:0//./:00...9.00/0000000;0000-..;..:.9-..-..:00000/....
@M03495:530:000000000-LYBTV:1:1101:22719:22193 1:N:0:GTGACGTT+ATCTGGGA
GTCAGCATGTGAGCTTTGGAGTTGACGACAGAAGGAGCAAGATAACGACCACAGGGAGGGTGGTTTATCAACGGCAAAATATAGATCGGAAGAGCACACGTCTGAACTCCAGTCACGTGACGTTATCTCGTATGCCGTCTTCTGCTTGAAAAAAAAAAAACAAGCGCAGAAGCCTCAGTACAGTCGCGTTGATGTCGACAAGAGCCAGAGAATACCACTCGCCATCGTACGTCGCGACCGTACTCACACCA
+
CCCCCFFFFFFFGGGGGGGGGGHHHHGGGGGHHHGHHHHHHHHHHHGGGGGHHHHGGGGGBFFBFHHHHHHHGGGGGHHHHHHHGHHHGFGGHHHHHHHGFGHGHHHHHHHHHHHHGHHHFC?FFGBFHFFGFHHGD?DFGHGHHHHHHHHHHGGGG?--.;./..----/0;90/00;900000.--;--;0000..-.-./././.../00000000/.--..:....-9.---9>9-....00:00..
@M03495:530:000000000-LYBTV:1:1101:6596:22201 1:N:0:GTGACGTT+ATCTGGGA
GTCAGCATGTGAGCTTTGGAATTAGTAAATTCGTTGATAACGACCACAGGGAGGGTGGTTTATCAACGGCAAAATATAGATCGGAAGAGCACACGTCTGAACTCCAGTCACGTGACGTTATCTCGTATGCCGTCTTCTGCTTGAAAAAAAAAAATATATTCACTATCTAGCAGATTTGCGCGTTCTACAGCACATCCACATCAGTTACTGCACCGTCTCCTTTGCTTCGTCTTCTATTTGGCTTACTATCT
+
BBCCCFFFFFFFGGGGGGGGGGHHHGHHHHHHGHHHHHHHHGGGGGHHHHGFFGGFGGGGHHHHHHGGGGGGHHHHHHHHHHHGGGGHHHHHHHGHHHGHHHHHHGHGHHHGHHHGGFGHHHHFHGGHHHHGEGGEHHHHHHHGCHGHG-E-<E.0000000;0000<0000:/00000-----..0;090/.900/00;:090;000009;0/-.../00:00000:-;...:000000000A000;000
@M03495:530:000000000-LYBTV:1:1101:27258:22201 1:N:0:GTGACGTT+ATCTGGGA
GTCAGCATGTGAGCTTTGGAGTGAAATCTCTTGTCTTAAGGAATAAAGGAAAAAGATTCCGTCGGAGGCTCGGTGCTCTACAGGTTCAACCTTTGTACTCTATTATTGCCTCACATTCCATCTCTTGTGAAAATATATTTGATTGGCTTTTCTGCAGGTTGTTTGCCAGGACTTTCCAAGACCTCCACTAGAAAACACAATAAACTTTTTGGAAGCTGGACAACTATCTTCATTTTTCAGAACAAGTGAAC
+
BBBBBFFFFFFFGGGFGFGFFGFFGHFFGHBA4B4AAGGEBEGHFHFFFHHEHHGGHHHFBFFAEEAEEEFEF1>EDHHGHBHEFFHGHEHGFHBFGGG3FHHDFHFFB3GCCC3DFDF44FGHFGHFGFHFFEFGFH?GG4B?30?FFHFB33FDFG@FG<?F22FHFHF/0?GBFF1F00F1>FFHHHHE1>G0>CGGHHHHHF<DGDDCF0:CCGCACGAEFF0CGHGFFFBFB9FFFF///CBFFB0
@M03495:530:000000000-LYBTV:1:1101:13790:22202 1:N:0:GTGACGTT+ATCTGGGA
GTCAGCATGTGAGCTTTGGAATTAGCTGGTTTATCAACGGCAAAATATAGATCGGAAGAGCACACGTCTGAACTCCAGTCACGTGACGTTATCTCGTATGCCGTCTTCTGCTTGAAAAAAAAAAAAACACCAGTAGTAACATGAATGAAACGTACTAAGCAGACGTCATAATAAGTTATCCCACGATACATGGTTCATCTACTAAACACAACTTGTGTATGAAAGTGATGTATGAAAACGTACACAGCAGT
+
CCCCDFFFFFFFGGGGGGGGGGHHHHHHHHHHHHHHHHGGGGGHHHHHHHHHHHGGGGHHHHHHHGHHHGHHHHHHHHHHHHGHHHGGGGHHGHHHGGHHHHGGGHGHHHHHHHHHHHGGGGGG/>>//0..01>1111=<1111110110.<..<110/1//.-:...11111111<11100.--..-<11/111<111111110<1..<9011:0/1111111<11<11111111:/<:.9.10../.<
@M03495:530:000000000-LYBTV:1:1101:10855:22213 1:N:0:GTGACGTT+ATCTGGGA
GTCAGCATGTGAGCTTTGGAGTGAAATCTCTTGTCTTAAGGAATAAAGGAAAAAGATTCCGTCGGAGGCTCGGTGCTCTACAGGTTCAACCTTTGTACTCTATTATTGCCTCACATTCCATCTCTTGTGAAAATATATTTGATTGGCTTTTCTGCAGGTTGTTTGCCAGGACTTTCCAAGACCTCCACTAGAAAACACAATAAACTTTTTGGAAGCTGGACAACTATCTTCATTTTTCAGAAACAGTGAAC
+
CCCCCFFFFFFFGGGGGGGGGGHHHHHHHHHHHHHHHHHHHGHGHHHHGHHHHHGGHHHHHIHGGGGGGHHGGEGGHHHHGHHHHGHHFGHHHHHHHHHHHHHHHHHHHGHHHHHHHHHHHHHHHHHHHHHHHHHGHHHHHHHHHGHHHHHHHHHHHHHHFFHHHHGHHEHHHHHGHHHHHHHHHHGHGHHFHHGGHGHGHFGHHHHHHHGG0GBAGHGCGCFHHGHHHHGFGGFFFFFFGGFGGG;FFG0
@M03495:530:000000000-LYBTV:1:1101:11265:22225 1:N:0:GTGACGTT+ATCTGGGA
GTCAGCATGTGAGCTTTGGTCCAGCCTGAGTCCTGGTTTATCAACGGCAAAATATAGATCGGAAGAGCACACGTCTGAACTCCAGTCACGTGACGTTATCTCGTATGCCGTCTTCTGCTTGAAAAAAAAAAAAAAAAAATAAAATAAAACTAAAGATGTGAAGCAAGATAGAGACAAATGCGAGCTAAATCACATAGAATAGATATACATGTGAGATTGTAGATCGAACTATGTCTGGAGCTTTACACATA
+
EDEEEFFFFFFFGGGGGGGGGGHHHGHHGHHHHHHHHHHHHHHHHGGGAEHHHHHFFHHHHGGGGFHHGHHHGHHHGHHHHHHHHHHGHGGEGGGFFHEEHHHGGHHHHGFEHGHHHHHHHGHHHHCFGGB@/------.011:101110010001011111100///:<:111////111..--.011110001011<110111<111<1<1:<111:<<:111../..0111111/1.:<<111100<0
@M03495:530:000000000-LYBTV:1:1101:18038:22228 1:N:0:GTGACGTT+ATCTGGGA
GTCAGCATGTGAGCTTTGGAGACTGGTTTATCAACGGCAAAATATAGATCGGAAGAGCACACGTCTGAACTCCAGTCACGTGACGTTATCTCGTATGCCGTCTTCTGCTTGAAAAAAAAAAAAATCGAGAAATCATACTAGTTCGACTTATCTGCAGAGAAGATGCAAGGATTATACATACTCACTATACGTACAGCTCATTTACTGATGGCAGACTGTGATGTTACTTGCACACTTCAAATCCAAATACG
+
CCCCCFFFFFFFGGGGGGGGGGGHHHFHHHGHHHHGGGGGHHHHHHHHHHHGGGGHHHHHHHGHHGGHHHHHHHHHHHHGGHFGGGGHHDFHHGGHHHHGGGHGHHHGHGGFGGHHGECC@/</01/0/>.1111111=11111<.<.<000=00000.::/00;:;00.:000000:000000000000.00..0000:00009000000//..;00000000000;900:009/0;000000000000;
@M03495:530:000000000-LYBTV:1:1101:10607:22231 1:N:0:GTGACGTT+ATCTGGGA
GTCAGCATGTGAGCTTTGGAATTAGTAAATTCGTTGACGACAGAAGGAGCAAGATAACGACCACAGGGAGGGTGGTTTATCAACGGCAAAATATAGATCGGAAGAGCACACGTCTGAACTCCAGTCACGTGACGTTATCTCGTATGCCGTCTTCTGCTTGAAAAAAAAAAAAAATACGATCCGTATGGACATATAATGAATACATCTAGCAGCGTAACATGATGTATGCAACAGCGTAACAAACAAGACAG
+
CCCDDFFFFFFFGGGGGGGGGGHHHHHHHHHHGHHGHHGGGGGHHHHHHHHHHHHHHHGGGGGHHHHGGGGGEFGGGHHHHHHHGGGGGHHHHHHHHHHHGGGGHHGHHHHGHHHGHHHHHHHHHHHHGHHHGGFGFGDGGFFEHHHEDAGHFHHHHHHHHGHGA@:@A-9:;-.00......;.::/0000000000000:0000000000/-....0:0000;0000000./.-....00..../////
@M03495:530:000000000-LYBTV:1:1101:11974:22233 1:N:0:GTGACGTT+ATCTGGGA
GTCAGCATGTGAGCTTTGGAGTGAAATCTCTTGTCTTAAGGAATAAAGGAAAAAGATTCCGTCGGAGGCTCGGTGCTCTACAGGTTCAACCTTTGTACTCTATTATTGCCTCACATTCCATCTCTTGTGAAAATATATTTGATTGGCTTTTCTGCAGGTTGTTTGCCAGGACTTTCCAAGACCTCCACTAGAAAACACAATAAACTTTTTGGAAGCTGGACAACTATCTTCATTTTTCAGAAACAGTGAAA
+
BABBBFFFFF5FGGGGFGGGGGGHGHHHGHHHHAFGHHHHGGHHHHHHHHHHHHGGHHHHFGFGGGGCGEHGG?EEHHHHHHHHHHHHHGHEHGHFHGHHHHHHGHHFF@GHHHHHHFHHHHHGHHHFHHHFEGHHHHHHHGHGHEBGHHHFHGFHHHFHHCGH2GFHFHHHHHFHHHGHAHFF1CGFHFHBGHHHGGHCD00DHHHHHFCCF0CGCGHGF0CCC/;GFHBBFFGFFGGEEBF///09FF0
@M03495:530:000000000-LYBTV:1:1101:10919:22239 1:N:0:GTGACGTT+ATCTGGGA
GTCAGCATGTGAGCTTTGGAGTGAAATCTCTTGTCTTAAGGAATAAAGGAAAAAGATTCCGTCGGAGGCTCGGTGCTCTACAGGTTCAACCTTTGTACTCTATTATTGCCTCACATTCCATCTCTTGTGAAAATATATTTGATTGGCTTTTCTGCAGGTTGTTTGCCAGGACTTTCCAAGACCTCCACTAGAAAACACAATAAACTTTTTGGAAGCTGGACAACTATCTTCATTTTTCGGAAACAGTGAAC
+
DCDCCFFFFFFFGGGGGGGGGGHHHHHHHHHHHHHHHHHHHHHHHHHHHHHHHHGGHIHIHIHGGGGGGHHGGGGGHHHHHHHHHHHHHHHHHHHHGHHHHHHHHHHHHHHHHHHHHHHGHHHHHHHHHGHHHHHFHHHHHGHHGAGHHHHHHHGHHGHHGEHHHHHHGGHHHHHHHGHFHHHGHHGHHHGDGHGHHHHGHDGFHHHGHHGGFHHHHHCHHGHFHHFFHHFGGGGGGGCGDEBFGGGGGGB
@M03495:530:000000000-LYBTV:1:1101:24663:22262 1:N:0:GTGACGTT+ATCTGGGA
GTCAGCATGTGAGCTTTGGAGTGAAATCTCTTGTCTTAAGGAATAAAGGAAAAAGATTCCGTCGGAGGCTCGGTGCTCTACAGGTTCAACCTTTGTACTCTATTATTGCCTCACATTCCATCTCTTGTGAAAATATATTTGATTGGCTTTTCTGCAGGTTGTTTGCCAGGACTTTCCAAGACCTCCACTAGAAAACACAATAAACTTTTTGGAAGCTGGACAACTATCTTCATTTTTCAGAAACAGTGAAC
+
CCCCCFFFFFFFGGGGGGGGGGHHHHHHHHHHHHHHHHGHHHHHHHFHHHHHHHGGGIHHHIHGGGGGGHHGGGGGHHHHHHHHHHHHHHHHHHHHGHHHHHHHHHHHHHHHHHHHHHHHHHGHHHHHHHHHFGHHHHHHHBHHHFHHHHHHHHEHHHHHHFHHHHGHGHFGGHHHHHHHEHHHHHFFHFFGGHHHHFE.<<<BFDGHHGGGFCGHHHCCGHHEGFHHGHGEGFGGGGGGGGGGFGFGGF9
@M03495:530:000000000-LYBTV:1:1101:6344:22265 1:N:0:GTGACGTT+ATCTGGGA
GTCAGCATGTGAGCTTTGGAGTGAAATCTCTTGTCTTAAGGAATAAAGGAAAAAGATTCCGTCGGAGGCTCGGTGCTCTACAGGTTCAACCTTTGTACTCTATTATTGCCTCACATTCCATCTCTTGTGAAAATATATTTGATTGGCTTTTCTGCAGGTTGTTTGCCAGGACTTTCCAAGACCTCCACTAGAAAACACAATAAACTTTTTGGAAGCTGGACAACTATCTTCATTTTTCAGAAACAGTGAAC
+
CBCCDFFFFFFFGGGGGGGGGGHGHHHHHHHHHHHHHHHHHFHHHHHHHHHHHHGGHHIHHHHGGGGGGHHGGGGGHHHHHHHHHHHHHHHHHHHHHHHHHHHHGHHGHHHHHHHHHHHHHHHHHHHHHFHHHHHHHHHHHHHHHGGHHHHHHHGFHHHHHGHHHHHHHHHHHGHHHGHFFHHHGHHHHHHBGHFHHHHCGDGFHHGHHHGGGFFHHHFFHHFEHFHHHHGGGGGGFGGGGGFFGFFGFGB
@M03495:530:000000000-LYBTV:1:1101:5067:22266 1:N:0:GTGACGTT+ATCTGGGA
GTCAGCATGTGAGCTTTGGAGTGAAATCTCTTGTCTTAAGGAATAAAGGAAAAAGATTCCGTCGGAGGCTCGGTGCTCTACAGGTTCAACCTTTGTACTCTATTATTGCCTCACATTCCATCTCTTGTGAAAATATATTTGATTGGCTTTTCTGCAGGTTGTTTGCCAGGACTTTCCAAGACCTCCACTAGAAAACACAATAAACTTTTTGGAAGCTGGACAACTATCTTCATTTTTCAGAAACAGTGAAA
+
ABBBAFFFFFFFGGGGGGGCFGHHHHHHHHHHFHHFHHHHHHHHHHHHHHHHHHGGHHHHHHGCEGGGGHHGGGGEGHHHHHHEHHHGHHH3GHHGHHHHHHHHHHHHGFHHHHGHHGFFFHHGHHHHHHFHHGHGHHHHG4GHFFCHHGFHBGBHHAGHCDCGHHFFGHHHHHFFFD?FCGHFFFGHFFEGFHHHEHHGH0DGHH0GFGCCFCCGBC;CFGAGC/CHEHEBFGGGGGGFFF/FEFFGGG0
@M03495:530:000000000-LYBTV:1:1101:12591:22277 1:N:0:GTGACGTT+ATCTGGGA
GTCAGCATGTGAGCTTTGGTCCAGCCTGAGTCCTCTGGTTTATCAACGGCAAAATATAGATCGGAAGAGCACACGTCTGAACTCCAGTCACGTGACGTTATCTCGTATGCCGTCTTCTGCTTGAAAAAAAAAAACAAAAAAAACAAATCAGTTGTTAGCTATAGACAACACATAAATGCACTATCTTACACACAATATTTCTCAAGTTACTTGCAGCTAGTTGGTCTCCATGAATACATAGTGGTACATCA
+
CCCCCFFFFFFFGGGGGGGGGGHHHGHHHHHHHHHHHHHHHHHHHHHGGGGGHHHHHHHHHHHGGGGHHHHHHHGHHHGHHHHHHHHHHHHGGHHGGGGHHHHHHGGHHHHGFGHGHHHHHHHGHHHHGGGGG//?/00<---....00000000.00::00:G00:/..;.00000000009;00009000...00000000000090000000:09009000.900:000000000;0000.90;;090
@M03495:530:000000000-LYBTV:1:1101:10321:22286 1:N:0:GTGACGTT+ATCTGGGA
GTCAGCATGTGAGCTTTGGAGTGAAATCTCTTGTCTTAAGGAATAAAGGAAAAAGATTCCGTCGGAGGCTCGGTGCTCTACAGGTTCAACCTTTGTACTCTATTATTGCCTCACATTCCATCTCTTGTGAAAATATATTTGATTGGCTTTTCTGCAGGTTGTTTGCCAGGACTTTCCAAGACCTCCACTAGAAAACACAATAAACTTTTTGGAAGCTGGACAACTATCTTCATTTTTCAGAAACAGTGAAC
+
CCDCDFFFFFFFGGGGGGGGGGHHHHHHHHHHHHHHHHHHHHHHHHHHHHHHHHGGHIIHHIHGGGGGGHHGGGGGHHHHHHGHHHHHHHHHHHHHHHHHHHHHHHHHHHHHHHHHHHHEHHHHHHHHHHHHHEHHHHHHHGHHHHHHHHHHHHHHGHHHHGHHHHHHHGHHHHHHHGHGEGHHHGHGGHHBGHHHHGHEFGGGHHHHHHGGGHFHHHBFHGHEHHHHHHGGGGGGGGGGGGGGGGFGFG:
@M03495:530:000000000-LYBTV:1:1101:4290:22328 1:N:0:GTGACGTT+ATCTGGGA
GTCAGCATGTGAGCTTTGGAATTAGTAAATTCGTTGACGACAGAAGGAGCAAGATAACGACCACAGGGAGGGTGGTTTATCAACGGCAAAATATAGATCGGAAGAGCACACGTCTGAACTCCAGTCACGTGACGTTATCTCGTATGCCGTCTTCTGCTTGAAAAAAAAAAAAAAAAAATAACAATCATCAGAACAAGTGTACACACAGAGTGATTGTGAAGATGACAGAGACATTGTACCAATAGACGTTT
+
ACCCBFFFFFFFGGGGGGGGGGHHHHFGHHHHGHHHHHGGGGGHHHHHHHHHHHHHHHGGGGGHHHHGGDGG?F@EGHHHHHHHGGGGGHHHHHHHHHHGGGGGGGHHHHHGHHHGHHHHHHGHHHHHGHHFFGFFHH1GHFFDFFFFDCCFCGGHHHHF.CGGFCCCC9;--:-9--.00000000000000////00000000...0/;00000000000;00000/////9000;000000000.../
@M03495:530:000000000-LYBTV:1:1101:11656:22329 1:N:0:GTGACGTT+ATCTGGGA
GTCAGCATGTGAGCTTTGGAGTGAAATCTCTTGTCTTAAGGAATAAAGGAAAAAGATTCCGTCGGAGGCTCGGTGCTCTACAGGTTCAACCTTTGTACTCTATTATTGCCTCACATTCCATCTCTTGTGAAAATATATTTGATTGGCTTTTCTGCAGGTTGTTTGCCAGGACTTTCCAAGACCTCCACTAGAAAACACAATAAACTTTTTGGAAGCTGGACAACTATCTTCATTTTTCAGAAACAGTGAAC
+
DCDDDFFFFFFFGGGGGGGGGGHHHHHHHHHHHHHHHHHHHHHHHHHHHHHHHHGGHIIIHHHGGGGGGHHGGGGGHHHHHHHHHHHHHHHHHHHHHHHHHHHHHHHHHHHHHHHHHHHHHHHHHHHHHHHHHHHHHHHHHHHHHHHGHHHHHHGHHHHHHGHHHHHHFHHHHHHHHGHGHHHHHHGHHHGHGFGGHFGGHFGHFHHFHHGGHBGEHHEFHGGAHGHHHHEGGGGGGGGGFGFFGGFGGG0
@M03495:530:000000000-LYBTV:1:1101:5267:22330 1:N:0:GTGACGTT+ATCTGGGA
GTCAGCATGTGAGCTTTGGAATTAGTAAATTCGTTGACGACAGAAGGAGCAAGATAACGACCACAGGGAGGGTGGTTTATCAACGGCAAAATATAGATCGGAAGAGCACACGTCTGAACTCCAGTCACGTGACGTTATCTCGTATGCCGTCTTCTGCTTGAAAAAAAAAAAAATAAACAAACCCACCAGTGACACGCAGAATACGTAAACAGATGCATAACAAGAGAGTAATGGAGACAACGACTCTAGCA
+
BAABCFFFFFFFGGGGGGGGGGGHHHHHFHHHGHHHHHGGGGGFHHHHHHHHHHHHFHGFGGGHHHHGFFGCBFGGEHHHHHHHEEGGGHHHGHHHGHHHGGGGHHHHHHHGHHHGHHHGHHHHHFHGFGHGGGFFHHGHHHFGHHGHFCDFGHHHHHFHC<GHFGGG-9@-::000;0......:.../////;.----////./9..////9///9/9///9/././////////.//.-.-..//;//
@M03495:530:000000000-LYBTV:1:1101:14983:22336 1:N:0:GTGACGTT+ATCTGGGA
GTCAGCATGTGAGCTTTGGACTCCTGACTGGTTTATCAACGGCAAAATATAGATCGGAAGAGCACACGTCTGAACTCCAGTCACGTGACGTTATCTCGTATGCCGTCTTCTGCTTGAAAAAAAAAAAACATATGTAAACACTAATGGCATTCTCACACTACCAATAAAAATCTAATCACCTCAGATCTCATCACCATGACGTCATATTTCTGAATACACAGCAGTCTCGCGTCTAACATCGTCTACATCAA
+
DDDDCFFFFFFFGGGGGGGGGGHHHHHHHHHHHHHHHHHHGGGGGHHHHHHHHHHHGGGGHHHHHHHGHHHGHHHHHHHHHHHHGHHHGGGGHGHHHHGGHHHHGGGHGHHHHHHHFHHHHGGGGC/<//1?111?1111010>11100111111100<///000001<0.011<:<10/0:00010:111110/00<00....<11111<111110000../.<0<B/.---..1001<.....:11100
@M03495:530:000000000-LYBTV:1:1101:18617:22337 1:N:0:GTGACGTT+ATCTGGGA
GTCAGCATGTGAGCTTTGGAATTAGCTGGTTTATCAACGGCAAAATATAGATCGGAAGAGCACACGTCTGAACTCCAGTCACGTGACGTTATCTCGTATGCCGTCTTCTGCTTGAAAAAAAAAAAAAATAACAGTAAATGAAACAATTCAGCATTATCGCTTATAAAATATTACAATGTAAGACCATAACACGATAGTATAGCAAGAAAAAGCAGAGGTGTATCAACAGTGAAAAAGACACACAGTGTACG
+
CCCCCFFFFFFFGGGGGGGGGGHHHHHHHHHHHHHHHHGGGGGHHHHHHHHHHHGGGGHHHHHHHGHHHGHHHHHHHHHHHHGHHHGGGGHHHHHHGGHHHHGGGGGHHHGGHHFHHGHGGGFGB//-0<1111111111111</.0<111111111<.....11<11:011:11<<0111110//0<0000.-...111:111://///...0/:..09:01111/0/111111..<////...01111.
@M03495:530:000000000-LYBTV:1:1101:24664:22352 1:N:0:GTGACGTT+ATCTGGGA
GTCAGCATGTGAGCTTTGGAGGGCAAGAAGTGGTTGTGACATTGCTGGTTTATCAACGGCAAAATATAGATCGGAAGAGCACACGTCTGAACTCCAGTCACGTGACGTTATCTCGTATGCCGTCTTCTGCTTGAAAAAAAAAAATCATAACCACTCCTCATCCTCGCTGTATATACATATACGATCGTCTCACTATCTCTTCTCGATATGTGTAACTTTGTTCGAGCGACTCGCCGATATCACTACATGCT
+
CCCCCFFFFFFFGGGGGGGGGGGGGGGHHHGHHGGGGGHHHHHHHHHHHHHHHHHHHGGGGGHHHHHHHHHHHGGGGGHFHHHHGHHHGHHHHHHHHHHHHGHHHGGFGHHHHHHGGHHHHGFGHGHHHHHHHHHHFFDGG/@-01<111<00.0//0/0000<0:-...0:0000000000....-9../000000000009;.0/.90000;00090:;/99./.9--;..-------:0000/00000
@M03495:530:000000000-LYBTV:1:1101:9095:22355 1:N:0:GTGACGTT+ATCTGGGA
GTCAGCATGTGAGCTTTGGAGTGAAATCTCTTGTCTTAAGGAATAAAGGAAAAAGATTCCGTCGGAGGCTCGGTGCTCTACAGGTTCAACCTTTGTACTCTATTATTGCCTCACATTCCATCTCTTGTGAAAATATATTTGATTGGCTTTTCTGCAGGTTGTTTGCCAGGATTCCAAGACCTCCACTAGAAAACACAATAAACTTTTTGGAAGCTGGACAACTATCTTCATTTTTCAGAAACAGTGAACAA
+
BBCCCFFFFFFFGGGGGGGGGGHHHHGHGHGHHHHHHHHHHHHHHHHHHHHHHHGGHHHHHHHGGGGGGHHGGGGGGHHHHHHHHHGHHHHHHHHGHHFHHHHHHHHHHFHHHHGHHHHFHHHHHHHGHHHHHGHHHGHGHHHHFFFFHHHHHGGHHFHHHDHHHHHGHGEEHHHHHEHHHHGAGFHFHHHFHHGHHEGHFDGEGHHHCCHGGHGHCHFFHEBGHHBGHFHGFFFFFFGGFGGGFBBFGGG
@M03495:530:000000000-LYBTV:1:1101:25035:22358 1:N:0:GTGACGTT+ATCTGGGA
GTCAGCATGTGAGCTTTGGAATTAGCTGGTTTATCAACGGCAAAATATAGATCGGAAGAGCACACGTCTGAACTCCAGTCACGTGACGTTATCTCGTATGCCGTCTTCTGCTTGAAAAAAAAAATACTTATCTCACTTGTACAAGATGCATCTGCTGGAGCTTATCACGACCGCGTACTCTTACAATGACAGCAGTACTTCAGTGGCTGCCGTTGGTCTGTATCAGCTGATATTACCTCTTGAGGTTCAGG
+
BAABAFDFFFFFGGGGGGGCGGHCGFHHGBGHHHHFDFF?EEGHHHHFHHBDHGGE1AAFCHHHEAFGHAEGHHFHCGG3GF>GH1BE???F4FDGG?GFGHGGGHFGEHBFHB0BD3GE//>/0<12>22F221<1?<<?111??GD111111>111000011111=.<<-<-----.00009;B09;B00./.009;000;00/.....9CAD..;;/9/////////////9/9///;///;9.9///
@M03495:530:000000000-LYBTV:1:1101:12301:22375 1:N:0:GTCACGTT+ATCTGGGA
GTCAGCATGTGAGCTTTGGAGTGAAATCTCTTGTCTTAAGGAATAAAGGAAAAAGATTCCGTCGGAGGCTCGGTGCTCTACAGGTTCAACCTTTGTACTCTATTATTGCCTCACATTCCATCTCTTGTGAAAATATATTTGATTGGCTTTTCTGCAGGTTGTTTGCCAGGACTTTCCAAGACCTCCACTAGAAAACACAATAAACTTTTTGGAAGCTGGACAACTATCTTCATTTTTCAGAAACAGTGAAC
+
AABBAFFFFFFFGGGFFEEBFGA5GHHHFHHEEAAGDEHGHHFGGHHHHHFGHHGEFFEFGFF??EA0BFCAE1?0GDEHFFHHHEHHB4FGHFDGFFHEGFFHHD@@43@FC/3EDGDGHDGFHF3?BEH4FGHBDDGFF4FE100FFC121?1?FACG0/?F<F<F1/FGHHDGB11?0<FFG.F0FGC1>1FFHGA.D<00<<==0D?@/BG.CGC:GBC.CCGHHHBFGBFFFFB00;FBFF0;CB0
@M03495:530:000000000-LYBTV:1:1101:10250:22386 1:N:0:GTGACGTT+ATCTGGGA
GTCAGCATGTGAGCTTTGGAGTGAAATCTCTTGTCTTAAGGAATAAAGGAAAAAGATTCCGTCGGAGGCTCGGTGCTCTACAGGTTCAACCTTTGTACTCTATTATTGCCTCACATTCCATCTCTTGTGAAAATATATTTGATTGGCTTTTCTGCAGGTTGTTTGCCAGGACTTTCCAAGACCTCCACTAGAAAACACAATAAACTTTTTGGAAGCTGGACAACTATCTTCATTTTTCAGAAACAGTGAAC
+
CCCCCFFFFFFFGGGGGFGGGFHHHHHHHGGHHHHHHHHHHFHHHHHGHGHHHHGGHHHHHHGGGGGGGHHGGGGGHHHGHHHHHHHHHGHHHHHHHHHHHHGHGHHEFHGHHHGHHHHHHHHHHHHHHHHHHGHGHHHHHGFHHFGHHHFHGFHHG0FFCCGHHGGFEAGHGHHHHBGHEHGGHHGHHGG1GGHGGFHEFHDFFHHHGHGGBGFEGFC.G0C.CGHHGHFFGGGGGBFGFGFFBGFGGG0
@M03495:530:000000000-LYBTV:1:1101:27167:22403 1:N:0:GTGACGTT+ATCTGGGA
GTCAGCATGTGAGCTTTGGAGTGAAATCTCTTGTCTTAAGGAATAAAGGAAAAAGATTCCGTCGGAGGCTCGGTGCTCTACAGGTTCAACCCTTGTACTCTATTATTGCCTCACATTCCATCTCTTGTGAAAATATATTTGATTGGCTTTTCTGCAGGTTGTTTGCCAGGACTTTCCAAGACCTCCACTAGAAAACACAATAAACTTTTGGAAGCTGGACAACTTTCTTCCTTTTTCAGAAAAAGAGGACA
+
CCCCCFFFFFFFGGGGGGGGGFFDGGHHHHHHHHHHHHHHGHHHHHHGHHHHHHGGHHHHHHHGGGGGGHHGGEGGHHHHHGHHHGHHHFHGHHHHHHHGHHHHHHHHHHHHHHHHGHHHHHHHHHHHHHHHHHHHHHHHGHHEFCGHHHHHHHHHHGHGHEHHHGHHHGHEHHHGHHBHFGHHHGBHHHGG==0FCGEGFGGGHHHGG0</:C.00;..0:.C00<CG000;CFGB0;CF/9.../.9./
@M03495:530:000000000-LYBTV:1:1101:21122:22404 1:N:0:GTGACGTT+ATCTGGGA
GTCAGCATGTGAGCTTTGGAGTGAAATCTCTTGTCTTAAGGAATAAAGGAAAAAGATTCCGTCGGAGGCTCGGTGCTCTACAGGTTCAACCTTTGTACTCTATTATTGCCTCACATTCCATCTCTTGTGAAAATATATTTGATTGGCTTTTCTGCAGGTTGTTTGCCAGGACTTTCCAAGACCTCCACTAGAAAACACAATAAACTTTTTGGAAGCTGGACAACTATCTTCATTTTTCAGAAACAGTGAAC
+
CCCCCFFFFFFFGGGGGGGGGGHHHHHHHHHHHHHHHHHHHHHHHHHHHHHHHHGGHIIIHHHGGGGGGHHGGGGGHHHHHHHHHHHHHHHHHHHHGHHHHHFHHHHHHHHHHHHHHHHHHHHHHHHHHHHHHHHGHHHHHHHHHHHHHHHHHHHFHHHHHEHHHGHHGGHHHHHHHGHHHHHHHHHHHHHFHGHHHGHGHFB0DHHHHHGGHGHHHHFHHHFHHHHHHHGFFGFGGFGGEFGGFFGGFF9
@M03495:530:000000000-LYBTV:1:1101:7414:22405 1:N:0:GTGACGTT+ATCTGGGA
GTCAGCATGTGAGCTTTGGAGTGAAATCTCTTGTCTTAAGGAATAAAGGAAAAAGATTCCGTCGGAGGCTCGGTGCTCTACAGGTTCAACCTTTGTACTCTATTATTGCCTCACATTCCATCTCTTGTGAAAATATATTTGATTGGCTTTTCTGCAGGTTGTTTGCCAGGACTTTCCAAGACCTCCACTAGAAAACACAATAAACTTTTTGGAAGCTGGACAACTATCTTCATTTTTCAGAAACAGTGAAC
+
DDDDCFFFFFFFGGGGGGGGGGHHHHHHHHHHHHHHHHGHHHHGHHHHHHHHHHGGHHHHHIHGGGGGGHHGGGGGHHGHHGHHHHHHHHHHHHHHHHHGHGHHGHHHHHHHHHHGHHHGHHGHHHHHHHHHHHHHHHHHHHHHGHHHHHHHHHGHEHHHFEHGFFHHHGHGGHHHGHGHEFHHHHGFHGHFGGHFGFEEHHGGFGHHHHGGFFHEHGGHHHHGHFHHHHGGGGGGGGGGGGGGGGGGEF0
@M03495:530:000000000-LYBTV:1:1101:4708:22413 1:N:0:GTGACGTT+ATCTGGGA
GTCAGCATGTGAGCTTTGGAGTGAAATCTCTTGTCTTAAGGAATAAAGGAAAAAGATTCCGTCGGAGGCTCGGTGCTCTACAGGTTCAACCTTTGTACTCTATTATTGCCTCACATTCCATCTCTTGTGAAAATATATTTGATTGGCTTTTCTGCAGGTTGTTTGCCAGGACTTTCCAAGACCTCCACTAGAAAACACAATACACTTTTTGGAAGCTGGACAACTATCTTCATTTTTCAGAAACAGTGAAA
+
BBBBBFFFFFFFGGGGGGFGGGHHHHHHHHHHHHHHHHHHHHHHHHHHHHHHHHGGHHHHHHHGGGGGGHHGGGGGHHHHGHGHHHHHHHHHHHHGHHHHHHHHHHHHHHHHHGHGHHHHHHHHHHHHHHHGHHHHHHHGHFHHGHHHHHHHGHHGFHGHH?GHHHGHGHHGHHFHGGHEHFHFHGHFHHHFHFGCGHEEHH/DGFFEHHGC/FFHGHCGHFHGFBGHHFGFFFFGGGGFGB/9CB;BFB0
@M03495:530:000000000-LYBTV:1:1101:10060:22421 1:N:0:GTGACGTT+ATCTGGGA
GTCAGCATGTGAGCTTTGGTCCAGCCTGAGTCCTGGTTTATCAACGGCAAAATATAGATCGGAAGAGCACACGTCTGAACTCCAGTCACGTGACGTTATCTCGTATGCCGTCTTCTGCTTGAAAAAAAAAAAAAAAAAACAAAACACTACACAAGATATCCACTTGTATTGTAATCAATCAGTCAGACATGCAAGTACATTTATTCGTTTCAGGAGTCGACGATATAACACATAGGACTACAGCACATGTA
+
CCDCDFFFFFFFGGGGGGGGGGHHHGHHHHHHHHHHHHHHHHHHHGGGGGHHHHHHHHHHHGGGGHHHHHHHGHHHGHHHHHHHHHHHHGHHHGGFFHHFHHHGGHHHHGGGHGFHHHGHHHHHHHGGGGB@/--<---..<.....0</:/0..:00<:0<0000000<00000000<0000:0000/00:000<0000000000/:/.00000.</-9-<-<A-0:000.00<000://000<./00:0
@M03495:530:000000000-LYBTV:1:1101:16841:22446 1:N:0:GTGACGTT+ATCTGGGA
GTCAGCATGTGAGCTTTGGAATTAGTAAATTCGTTGACGACAGAAGGAGATAACGACCACAGGGAGGGTGGTTTATCAACGGCAAAATATAGATCGGAAGAGCACACGTCTGAACTCCAGTCACGTGACGTTATCTCGTATGCCGTCTTCTGCTTGAAAAAAAAAAAATAAAACAAAGTGATAAGTAGCACACAGAATTTACATAGAATGACACCACAATCTGACAACTCATATGTATAATAAGTCGGGAG
+
CCCCCFFFFFFFGGGGGGGGGGHHHHHHHHHHGGHHHHGGGGGHHHHHHHHHHHGGGGGHHHHGGGGGGGGGGHHHHHHHGGGGGHHHHHHHHHHHGGGGHHHHHHHGHHHGHHHHHHHHHHHHGHHHGGFGHHHHHHGFHHHHGGGHGHHHHGHHHHHHHGEC-;;9;00;0:.../000;000000090/...:0090900090;0000009..9..00000000.0900000:09000000;0.----
@M03495:530:000000000-LYBTV:1:1101:21844:22451 1:N:0:GTGACGTT+ATCTGGGA
GTCAGCATGTGAGCTTTGGTCCAGCCTGAGTCCTGGTTATCAACGGCAAAATATAGATCGGAAGAGCACACGTCTGAACTCCAGTCACGTGACGTTATCTCGTATGCCGTCTTCTGCTTGAAAAAAAAAAAACAAAATAATAAAAGACTTGAAGTCTAATCGTATTATAAAAGAGCAATTAGAGTGTGGTGTAGAGTATCTGCAACGACATAGTCTAACATGCTGCATGCAACATCGTACACATGCTATCG
+
CCCDDFFFFFFFGGGGGGGGGGHHHGHHHHGHHHHHHHHHHHHHGGGGGHHHHHHHHHHHGGGGHHHHHHHGHHHGHHHHHHHHHHHHGHHHGGFGHHHHHHGGHHHHGGGHGHHHGHHHHHHHHGGGGG/////>0111111111.01100011111=1<.<./011111<1./<0/:0:01011<1./..011:11111111:0-.--.:11<1110010011</110010./0..<..1000<111/.
@M03495:530:000000000-LYBTV:1:1101:18329:22456 1:N:0:GTGACGTT+ATCTGGGA
GTCAGCATGTGAGCTTTGGAATTAGTAAATTCGTTGACGACAGAAGGAGCAAGATAACGACCACAGGGAGGGTGGTTTATCAACGGCAAAATATAGATCGGAAGAGCACACGTCTGAACTCCAGTCACGTGACGTTATCTCGTATGCCGTCTTCTGCTTGAAAAAAAAAAAAACAGAATCTGACGTTCGAATAACGATAAGATGACAGGAGAGTCAAACGACACGAGTTGGCACGAGTACATCACAAACCA
+
EEEDDFFFFFFFGGGGGGGGGGHHHHHHHHHHGHHHHHGGGGGHHHHHHHHHHHHHHHGGGGGHHHHGGGGGBFEFGHHGHHHHGGGGGHHHHGHHHHGHGGGGGHGHGHHGHHHGHHHHHHHHHGHHGFHHGGFGHGBHHFFDBHHHGDGHGHHFHHHHHGHHHGGG-B---..//0:11111.../..<0910.....01<11000.....001110.9--9.--<.100<0..-.:11<10:00....
@M03495:530:000000000-LYBTV:1:1101:23160:22473 1:N:0:GTGACGTT+ATCTGGGA
GTCAGCATGTGAGCTTTGGAGTGAAATCTCTTGTCTTAAGGAATAAAGGAAAAAGATTCCGTCGGAGGCTCGGTGCTCTACAGGTTCAACCTTTGTACTCTATTATTGCCTCACATTCCATCTCTTGTGAAAATATATTTGATTGGCTTTTCTGCAGGTTGTTTGCCAGGACTTTCCAAGACCTCCACTAGAAAACACAATAAACTTTTTGGAAGCTGGACAACTATCTTCATTTTTCAGAAACAGTGAAA
+
CCCDDFFFFFFFGGGGGGGGGGHHHHHHHHHHHHHHHHHHHHHHHHHHHHHHHHGGHIIIHIHGGGGGGHHGGGGGHHHHHHHHHHHHHHHHHHHHHHHGHHHHHHHHHHHHHHHHHHHHHHHHHHHHHHHHHHHHHHHHHGHHHHHHHHHHHHHHHHHHHGHHHHHHGHGHHHHGHHHHGHHHHEHHGHHBGFHHHHHGHG0FHHHHHHGGHHEHHHFHHHHGHHHHHHGGGGGGGGGHGGBGFGFFGG0
@M03495:530:000000000-LYBTV:1:1101:11361:22473 1:N:0:GTGACGTT+ATCTGGGA
GTCAGCATGTGAGCTTTGGTCCAGCCTGAGTCCCTGGTTTATCAACGGCAAAATATAGATCGGAAGAGCACACGTCTGAACTCCAGTCACGTGACGTTATCTCGTATGCCGTCTTCTGCTTGAAAAAAAAAACGGGAAGTGGTCCGGTAGGGGAGTGGGACAACCACGGGTTAGCGGTGAAATGGGTATAAACCGGGTGGAACACAGGCGCAGATGACTATCAAGTGGGAGACAACCATGCGTAGGGCTCG
+
BABBAFFFFFFFGGGGGGFGFGCHBFFHGHBGFHHHHHHGHFHHGHGCCFGFEHHHGBHFGHFGGGFHHGHHHGHHHGFHHHHHHHGHHFFGFHGFGGHHFFFGFGHFHHGEEFGFFFHFH3BBFGFCC?/////<///111111--<-...<.-<..;......:..--999.0--.;.00000./000000/---9--.//.99...---;9//////////////..;.....9.9//.;.-...9.9
@M03495:530:000000000-LYBTV:1:1101:25487:22487 1:N:0:GTGACGTT+ATCTGGGA
GTCAGCATGTGAGCTTTGGAGGGCAAGTTGACGACAGAAGGAGCAAGATAACGACCACAGGGAGGGTGGTTTATCAACGGCAAAATATAGATCGGAAGAGCACACGTCTGAACTCCAGTCACGTGACGTTATCTCGTATGCCGTCTTCTGCTTGAAAAAAAAGATTAATTGTTATACCATTAAATATGACATTTAACGAGCAATTAGGATGGGAGAATGAAAACCCATTTGAACTCTATTACCTGTTTCAG
+
BBBBBFDFFDDBFGGGGGFGGGGFFGFHHHFDFFEGGFGHFAFGCGGHFHHHFEGEGFAGEGFEECF?EEFEGFFFHGDEGG@GHFHHHGBGFGE/?<C0FGHHFCHHHFDGHFHFHFHGHHF@G?FFGAGCDGFFF<GCH1-E@GEDGGFFFF.CD<CCD-.;0:00;:0CC099009C00;0009;000000;;0..9-9/0;000///9.9.../;9////..9////B/////////B/;///////
@M03495:530:000000000-LYBTV:1:1101:14172:22488 1:N:0:GTGACGTT+ATCTGGGA
GTCAGCATGTGAGCTTTGGAGTGAAATCTCTTGTCTTAAGGAATAAAGGAAAAAGATTCCGTCGGAGGCTCGGTGCTCTACAGGTTCAACCTTTGTACTCTATTATTGCCTCACATTCCATCTCTTGTGAAAATATATTTGATTGGCTTTTCTGCAGGTTGTTTGCCAGGACTTTCCAAGACCTCCACTAGAAAACACAATAAACTTTTTGGAAGCTGGACAACTATCTTCATTTTTCAGAAACAGTGAAC
+
CCCCCFFFFFFFGGGGGGGGGGHHHHHHHHHHHHHHHHHHHGGHHHHHHHHHHHGGHIHHHHHGGEGGGHHGGEGGHHHHHHHHHHHGHHHHHHHHHHHHHHHHHHHHHHHHHHHHHHHHHHHHHHHHHHHHGHHHHHHHHEFHHFHHHFHHHGHHGHHHGGHHHHGHG/FHHHHHHGHEHFGHHCGHHHF1FFFHHHGEDGGBHHHHHFGC/G/.GH::CCCGHHHHHFFFGGGGGGEFFGGEFGGF0B0
@M03495:530:000000000-LYBTV:1:1101:24712:22496 1:N:0:GTGACGTT+ATCTGGGA
GTCAGCATGTGAGCTTTGGTCCAGCCTGAGTCCTGGTTTATCAACGGCAAAATATAGATCGGAAGAGCACACGTCTGAACTCCAGTCACGTGACGTTATCTCGTATGCCGTCTTCTGCTTGAAAAAAAAAAAAATGATAACAGATATCTCCGACTTCTATTTGCATATCAATGTTGTGTCTTGCTATTCACACCGTCTATCCTGATTCATCGTGCGTCTAAGAGTACTTACACCTAATCTCTAGCTACTAC
+
CCDCCFFFFFFFGGGGGGGGGGHHHGHGHHHHHHHHHHHHHHGGHGGGGGHHHHHHHHHHHGGGGHHHHHHHGHHHGGHHHHHHHHHHHGGHHGGFGHHBGHHGGGFFHGFGHGFHHHHHHGHHHHFDGGD>/-01<11111<01<11110.---<111111<11111<1111111/.:11111<11111110.-:.:.11/<01<111:<0...-<<..1<00<1111111<//0010<1<111110:11
@M03495:530:000000000-LYBTV:1:1101:5370:22523 1:N:0:GTGACGTT+ATCTGGGA
GTCAGCATGTGAGCTTTGGACTCCTGACTGGTTTATCAACGGCAAAATATAGATCGGAAGAGCACACGTCTGAACTCCAGTCACGTGACGTTATCTCGTATGCCGTCTTCTGCTTGAAAAAAAAAACGCCGTCAAGAGAGGAAGACGTCTACGGAGTCTCGGGACATGACACACGTAGAATAGTTGTTTGTATCATATCCCAATAGGATATAGATATGATGTATCGACAATGACTTCAATAAATCACACCT
+
CCCCCFFFFFFFGGGGGGGGGGHHHHHHHHHHHHHHHHHHGGGGGHHHHHHHHHHHGGGGGHHHHHHGHHHGHHHHHHHHHHHHGHGHGGGGHHFHHHGGHHHHGGGHGHHHHHHHGHHFFGFG>B/</<//</<1100..0>00/.<<<.0<...:/00/.---.0:000:/.-./:.00000;00.///00000:00000/;::000;000:0000000:000..-.-00000:0000000000000./
@M03495:530:000000000-LYBTV:1:1101:11423:22523 1:N:0:GTGACGTT+ATCTGGGA
GTCAGCATTGAGCTTTGGAGTGAAATCTCTTGTCTTAAGGAATAAAGGAAAAAGATTCCGTCGGAGGCTCGGTGCTCTACAGGTTCAACCTTTGTACTCTATTATTGCCTCACATTCCATCTCTTGTGAAAATATATTTGATTGGCTTTTCTGCAGGTTGTTTGCCAGGACTTTCCAAGACCTCCACTAGAAAACACAATAAACTTTTTGGAAGCTGGACAACTATCTTCATTTTTCAGAAACAGTGAACA
+
AAAABFFFFFFDFBFGGFGGGGFFFHHHHHFGFFFHGHFFHH3GGHHHHHHHHGGHHHHHGGEG0AEEACEGEGGHHHGFFHFGGHHBGFFHBFGHHHGHHFHFEHHHHHHHGFF4GFFHHHHHHHHHHHGFFFHHGEFHFDGHCFGFHHHHHHFGG@FGAHGFFHHHEGAFFFHHHF1GB0FGGGFGBGHGHFGGHAEDGGGHHHHEHC?GBFAFGHEGHHHFFHFHHFGGBF0FFFFFF/;FFBFFFFC
@M03495:530:000000000-LYBTV:1:1101:10488:22526 1:N:0:GTGACGTT+ATCTGGGA
GTCAGCATGTGAGCTTTGGAATTAGTAAATTCGTTGACGACAGAAGGAGCAAGATAACGACCACAGGGAGGGTGGTTTATCAACGGCAAAATATAGATCGGAAGAGCACACGTCTGAACTCCAGTCACGTGACGTTATCTCGTATGCCGTCTTCTGCTTGAAAAAAAAAAAAATAACAAAGTTCACTAGATCAGACAACATATAATATACACAATGAGGTAAATGGAATCATAATTCATATAGCAGCATAT
+
ABCCCFFFFFFFGGGGGGGGGGHHHGHHHHHHGHHHHHGGGGGHHHHHHHHHHHHHHHGGGGGHHHHGFGGGGGGGGHHHHHHHGGGGFHHHHHHHHHHGGGGGHHHHHHHGHHHGHHHHHHHHHHHHGFHGGGFGHFFHHHGGHGHHGGGHGHHHHHHHHHHFHGGGC?-:9.09000./000000000000009//../090000000000.0000//00000090000000000000000000/.090
@M03495:530:000000000-LYBTV:1:1101:16653:22527 1:N:0:GTGACGTT+ATCTGGGA
GTCAGCATGTGAGCTTTGGAGTGAAATCTCTTGTCTTAAGGAATAAAGGAAAAAGATTCCGTCGGAGGCTCGGTGCTCTACAGGTTCAACCTTTGTACTCTATTATTGCCTCACATTCCATCTCTTGTGAAAATATATTTGATTGGCTTTTCTGCAGGTTGTTTGCCAGGACTTTCCAAGACCTCCACTAGAAAACACAATAAACTTTTTGGAAGCTGGACAACTATCTTCATTTTTCAGAAACAGTGAAC
+
AAABAFFFFFFFGGGGGGGGGGHHHHHHHHHHHHHHHHHHHHHHHHHHHHHHHHGGHIHIHHHGGGGGGHHGGGGGHHHHHHHHHHHHHHHHHHHHHHHHHH4FFHHHHHHHHHHHHHHHHHHHHHHHHFHHHHGFHHHHHHGFHHHHHHHHHHGHGGGGHGHHHEHHHGGHHHHGGHGHHHGFHHGHHHHEGHHHHHFEHFBFHBGHHHGCHFHGFHHGHGHHFHHHHHFFGGGGFFGGFFFGGFFGGGB
@M03495:530:000000000-LYBTV:1:1101:18749:22560 1:N:0:GTGACGTT+ATCTGGGA
GTCAGCATGTGAGCTTTGGAGTGAAATCTCTTGTCTTAAGGAATAAAGGAAAAAGATTCCGTCGGAGGCTCGGTGCTCTACAGGTTCAACCTTTGTACTCTATTATTGCCTCACATTCCATCTCTTGTGAAAATATATTTGATTGGCTTTTCTGCAGGTTGTTTGCCAGGACTTTCCAAGACCTCCACTAGAAAACACAATAAACTTTTTGGAAGCTGGACAACTATCTTCATTTTTCAGAAACAGTGAAC
+
ABCCCFFFFFFFGGGGGGGGGGHHHHHHHHHHHHHHHHHHHHHHHHHHHHHHHHGGHHIIHHHGGGGGGHHGGGGGHHHHHHHHHHHHHHHHHHHHHHHHHHHHHHHHHHHHHHHHHHHHHHHHHHHFHHHHHHHHHGHHHGHHHHHGHHHHHHHHGHHHHGHHHHHHHGHHGHHHEHGHAHHHHCGHHGHFHHHHHHH<GHHHHFHHHHGGHFEEGHHHHGG:GHHHHHFGGGGGGGGGGGBFGB00FF0
@M03495:530:000000000-LYBTV:1:1101:19384:22587 1:N:0:GTGACGTA+ATCTGGGA
GTCAGCATGTGAGCTTTGGTCCAGCCTGAGTCCTGGTTTATCAACGGCAAAATATAGATCGGAAGAGCACACGTCTGAACTCCAGTCACGTGACGTATCTCGTATGCCGTCTTCTGCTTGAAAAAAAAAAAAAACATTGGCAGAACTGCGTCCTAATTCTAGGACACTAGCTTCTACTACGTCCTGAGACATCCGTATCTACTCTGTACGCTGAAGTCACATATATCAGTCACTTCCTCCGTTTCTTCAGT
+
CCDDDFFFFFFFGGGGGGGGGGHHHGHHHHHHHHHHHHHHHHHHHGGGGGHHHHHHHHHHHGGGGHHHHHHHGHHHGHHHHHHHHHHHHGHHHGGFHFHHHHGGHHHHGEEHGGHHHHHHHHHHGGBDC?</-<>.1111<0..</000.<--.0000;:0;00:/.0/:/00:;:;0009....00/00/00/...:.00;0000:0:.;...00:00000000;::00:0000:;00/..0/:000:00
@M03495:530:000000000-LYBTV:1:1101:24402:22595 1:N:0:GTGACGTT+ATCTGGGA
GTCAGCATGTGAGCTTTGGAGTGAAATCTCTTGTCTTAAGGAATAAAGGAAAAAGATTCCGTCGGAGGCTCGGTGCTCTACAGGTTCAACCTTTGTACTCTATTATTGCCTCACATTCCATCTCTTGTGAAAATATATTTGATTGGCTTTTCTGCAGGTTGTTTGCCAGGACTTTCCAAGACCTCCACTAGAAAACACAATAAACTTTTTGGAAGCTGGACAACTATCTTCATTTTTCAGAAACAGTGAAA
+
CCABCFFFFFFFGGGGGGGGGFHHHHHHHHGHGHHHHHHHHFHHGHHHGHHHHHGGHHHHHHHGGGGGGHGGGAEGHHHHHHHHHHHHHHHHHGHHHHHHFHGHHHHHGHHHGHHHHHFHHHHHHHHHHFGHEHHHHHHHHHHHHGHHHGHHHHHHHHHHHCFHGHHHHHHHHHGHHFGHGGHHHHHHGHGFDFHHHHHGGGHBGHHBGGGCHEHGHHGAGGHHHHHHHGGEGGGGGFFGGFEBFGGBFE0
@M03495:530:000000000-LYBTV:1:1101:16942:22603 1:N:0:GTGACGTT+ATCTGGGA
GTCAGCATGTGAGCTTTGGAGGGCAAGAAGTGGTTGTGACTGGTTTATCAACGGCAAAATATAGATCGGAAGAGCACACGTCTGAACTCCAGTCACGTGACGTTATCTCGTATGCCGTCTTCTGCTTGAAAAAAAAAAAAGAAAAATAAGTAGAAACAGAAGAGTAGGTAGACAGTAATATCAATAAATAAGAATGTGCATACGTCACAATGTGAATATTGGGAGTCGTGACGGAAGTCACTGAGTGATGC
+
CCDCCFFFFFFFGGGGGGGGGGGGGGGHHHGHHHGGGGHHHHHHHHHHHHHHGGGGGHHHHHHHHGHHGGGGHHHHHHHGHHHGHHHHHHHHHHHHGHHHGGGGHHHGHHFGHHHHGGGHGHHHHHHHGHHHHGGGGC-<.<.//..000<=0000////000.00000000;:/<0000000;00:0000:00000000:00.:...000:00;00::0;0..:./-..;..-...:000000;000000
@M03495:530:000000000-LYBTV:1:1101:10436:22627 1:N:0:GTGACGAT+ATCTGGGA
GTCAGCATGTGAGCTTTGGTCCAGCCTGAGTCCTGGTTTATCAACGGCAAAATATAGATCGGAAGAGCACACGTCTGAACTCCAGTCACGTGACGATTATCTCGTATGCCGTCTTCTGCTTGAAAAAAAAAAAACAAGAATAAAAAATATAAGATAGTAACTGCATTAAAATATTATTAAAAACGGTCTGACAGTCAGTGGGTGAACTGAGAGGCAGAGGACCAACGGATAGCCTATGAGAGGTAACGATG
+
BBCBCFFFFFFFGGGGGGGGGGHHHGHHHHHHHHHHHHHHHHHHHGGGGGHHHHHHHHHHHGGGGHHHHHHHGHHHGHHHHHHHHHHHHGHHHGGGGHGHEHHHGGHHHHGGGHGHHHHHHHHHHHHGGGDCA</..000<11111-.000000=0<<0000000000:00000000000000.-.9../0000000000/....00000000..............-.9:000:0000000.0000.9..
@M03495:530:000000000-LYBTV:1:1101:4750:22643 1:N:0:GTGACGTT+ATCTGGGA
GTCAGCATGTGAGCTTTGGAGTGAAATCTCTTGTCTTAAGGAATAAAGGAAAAAGATTCCGTCGGAGGCTCGGTGCTCTACAGGTTCAACCTTTGTACTCTATTATTGCCTCACATTCCATCTCTTGTGAAAATATATTTGATTGGCTTTTCTGCAGGTTGTTTGCCAGGACTTTCCAAGACCTCCACTAGAAAACACAATAAACTTTTTGGAAGCTGGACAACTATCTTCATTTTTCAGAAACAGTGAAC
+
CCCCCFFFFFFFGGGGGGGGGGHHHHHHHHHHHHHHHHHHHHHHHHGHHGHHHHGGHHIHHIHGGGGCGHHGGGGGGHHHGHHHHHHHHHHHHHHHHHHHHHGHHHHHHHHHHHHHHHHHHHHHHHHHHHHHHGHHHHHHHFHHHHGHHHHHHHGHHGHHHGHHGHHHEGEHHHGGHFDGHHGHHGFHHGGFFFHHHHHGHHDGHFHGHHGGBGBGHFHHHGCECFHHGHGGGGGGGGGFF0BFBFCF0C9
@M03495:530:000000000-LYBTV:1:1101:15770:22650 1:N:0:GTGACGTT+ATCTGGGA
GTCAGCATGTGAGCTTTGGAATTAGTAAATTCGTTGACGACAGAAGGAGCAAGATAACGACCACAGGGAGGGTGGTTTATCAACGGCAAAATATAGATCGGAAGAGCACACGTCTGAACTCCAGTCACGTGACGTTATCTCGTATGCCGTCTTCTGCTTGAAAAAAAAAAAACAAAAAAAATGCACATATACAGTCTAAATACTTATGCCACCTCCAACTATCTGACTCACTATCCCACGTAATATACACA
+
CBCCCFFFFFFFGGGGGGGGGGHHHHHHHHHHGHHHGHGGGGGHHHHHHHHHHHH5GHGGGGGHHHHGGGGGGGGGGHHHHHHHGGGGGHHHHHHHHHHHGGGGHHGHHHHGHHHGHHHHHHHHHHHHGHHHGGFGHHHHHHGGHHHHGGGHGHHHHHHHHGHHGGGGGCA-.<....<--<0<10:10111:110:1111101:1111000.:../00/01111111:00:111/00.-.:..<1111<0
@M03495:530:000000000-LYBTV:1:1101:10314:22659 1:N:0:GTGACGTT+ATCTGGGA
GTCAGCATGTGAGCTTTGGAGTGAAATCTCTTGTCTTAAGGAATAAAGGAAAAAGATTCCGTCGGAGGCTCGGTGCTCTACAGGTTCAACCTTTGTACTCTATTATTGCCTCACATTCCATCTCTTGTGAAAATATATTTGATTGGCTTTTCTGCAGGTTGTTTGCCAGGACTTTCCAAGACCTCCACTAGAAAACACAATAAACTTTTTGGAAGCTGGACAACTATCTTCATTTTTCAGAAACAGTGAAC
+
DDDDDFFFFFFFGGGGGGGGGGHHHHHHHHHHHHHHHHHHHHHHHHHHHHHHHHGGHIHHHHHGGGGGGHHGGGGGHHHHHHGHHHHHHHHHHHHHHGHHHGHHHHHHHHHHHHHHHHHHHHHHHHHHHHHHHHHHHHHHHHHHHFHHHHHHHHGHGHHHHGHHHGHHHEHHHHHHHGHGHGHHFHGHHHGGGHHFFHHEDDD<GHHHHHGGGHFHHHHFHFHGHHGHHHGGGGGGGGGGFGFGFFCFFG0
@M03495:530:000000000-LYBTV:1:1101:11309:22663 1:N:0:GTGACGTT+ATCTGGGA
GTCAGCATGTGAGCTTTGGAATTAGTAAATTCGTTGACGACAGAAGGAGCAAGATAACGACCACAGGGAGGGTGGTTTATCAACGGCAAAATATAGATCGGAAGAGCACACGTCTGAACTCCAGTCACGTGACGTTATCTCGTATGCCGTCTTCTGCTTGAAAAAAAAAAAAAGAAACTAAAAGATAATAGTTATTGTTACCGCAACATCATCAATGCACATAAGAACAGCTAGACTACAACCAATACATG
+
CCDCDFFFFFFFGGGGGGGGGGHHHHHHHHHHGHHHHHGGGGGHHHHHHHHHHHHHHHGGGGGHHHHGFGGGEGGGGHHHHHHHGGGGGHHHHHHHHHHHGGGGHHHHHHHGHHHGHHHHHHHHHHHHGGEEGGFFHGDGHHFDHHHHGECHFHHHHHHHFHHHHGGGCD---..:::00000:.0000:000000000000.9---./:;0000000:0;0B0000///.00;0000:000...000000
@M03495:530:000000000-LYBTV:1:1101:20578:22666 1:N:0:GTGACGTT+ATCTGGGA
GTCAGCATGTGAGCTTTGGTCCAGCCTGAGTCCTGGTTTATCAACGGCAAAATATAGATCGGAAGAGCACACGTCTGAACTCCAGTCACGTGACGTTATCTCGTATGCCGTCTTCTGCTTGAAAAAAAAACACATAAAATCTCGTATGCCGTATTCTGCTTTAAAAAAAAAAAAAAAATCACAACATACTGAGAATATGATAGACTGATTATCGTGCAGCGTCAAGACTTGAGCTGTATCAATGCTGATAG
+
A>AAAFBDDFF31FGGGFGAFFHCECGGC0FGH3G0AFEEFHHHBAEEG/0FFGHHF2FDAA/FEFHFFAGFAEC>/GHFFH@@GFGHHE>GHGGG/EC2@GG>EB>DG//>FFE>D1BDFFFEHA<<B//?0/@1?1?D1@10</0??1->.<F111<1110000<-<@--------9//9//--/9///////9//9////:9////////-----/;---9-//-//////99///////////;///
@M03495:530:000000000-LYBTV:1:1101:26689:22671 1:N:0:GTGACGTT+ATCTGGGA
GTCAGCATGTGAGCTTTGGTCCAGCCTGAGTCCTGGTTTATCAACGGCAAAATATAGATCGGAAGAGCACACGTCTGAACTCCAGTCACGTGACGTTATCTCGTATGCCGTCTTCTGCTTGAAAAAAAAAAAAAAAGAATAAAACGACACATGTACTGAAGTCGTTGTATATCCACGGTCACCGGCGAGCGGCACACACAGATGACAGGGTGAGCAGCAATGAGCAGACAGTCTAGCAGCATGACAGGCTA
+
CCCCCFFFFDFFGGGGGGGGGGHHHGGHHHGGHHHHHGHHHHHFHGGGGGHHHHGGHHHHHGGGGHHHHHHHGFGHGBGHHHHHHGHHHGGHHGGFEHHBFGHGEHHHHG?EHGFHHGHHFAEGHHGGC/>//--<...00<<00-.;--/00;000;00;C0.../.0900;00:.-..900.------;----/.....0000000../...00//./;00000//;//000;0B00/.000000.;.:
@M03495:530:000000000-LYBTV:1:1101:4134:22675 1:N:0:GTGACGTT+ATCTGGGA
GTCAGCATGTGAGCTTTGGAGTGAAATCTCTTGTCTTAAGGAATAAAGGAAAAAGATTCCGTCGGAGGCTCGGTGCTCTACAGGTTCAACCTTTGTACTCTATTATTGCCTCACATTCCATCTCTTGTGAAAATATATTTGATTGGCTTTTCTGCAGGTTGTTTGCCAGGACTTTCCAAGACCTCCACTAGAAAACACAATAAACTTTTTGGAAGCTGGACAACTATCTTCATTTTTCAGAAACAGTGAAA
+
CCCCCFFFFFFFGGGGGGGGGGHHHGHHHHHHHHHHHHHHHHHHHHHHHHHHHHGGHHIHHHHGGGGGGHHGGGGGHGHHHHHHHHGHHHHHHEHGHHHHHHHHHHHHHHHHHHHHHHHHHGHHHHHHHHHEHGHHHGHHHGHHFGFHGHHHFHHEHFFHFEHHHGHHGFHHHHHGBGFFHHHHHHHGHFBFGDHFHHHEGHBDHHHHHHGGEH/GFHHFH0:CGHHHHHGGGEGGGGG0F0FFFF:BBC0
@M03495:530:000000000-LYBTV:1:1101:21692:22690 1:N:0:GTGACGTT+ATCTGGGA
GTCAGCATGTGAGCTTTGGAGTGAAATCTCTTGTCTTAAGGAATAAAGGAAAAAGATTCCGTCGGAGGCTCGGTGCTCTACAGGTTCAACCTTTGTACTCTATTATTGCCTCACATTCCATCTCTTGTGAAAATATATTTGATTGGCTTTTCTGCAGGTTGTTTGCCAGGACTTTCCAAGACCTCCACTAGAAAACACAATAAACTTTTTGGAAGCTGGACAACTATCTTCATTTTTCAGAAACAGTGAAC
+
CCCCCFFFFFFFGGGGGGGGGGGHHHHHHHHHHHHGHHHHHHHHHHHHHHHHHHGGHHHIGHHGGGGGGHHGGEEGHHHHHHHHHHGHHHHHHHHHHHHHGHHHHHHHHHHHHHHHHHGHHFHHHHHHGHHHHFHHGHHHHFGHGGHHHHGHHHGHGHGGHCGHHHHHGHHHHHHHHHHHHHGFHHHHHHHHGGHHHGHEGBGHHGFFHH@CHGGGHHHHHHEAGHHHGHGGFGGGGFFGGGEGGGGGGG0
@M03495:530:000000000-LYBTV:1:1101:12918:22694 1:N:0:GTGACGTT+ATCTGGGA
GTCAGCATGTGAGCTTTGGAATCTGGTTTATCAACGGCAAAATATAGATCGGAAGAGCACACGTCTGAACTCCAGTCACGTGACGTTATCTCGTATGCCGTCTTCTGCTTGAAAAAAAAAAATGGAAACTGGTAAAGTAGAGTGCAGGAGAGGGGAGTGGAATTACATATGTAGGGAAGAAAAGCGGATAAATATGGAGGTACACCGGAGGAGAAAGCTGTGCTACGGCAGGCACGAGACAGTGATGATCG
+
BBBBBFFFFFFFGFGGGGGGGGHHHHHGHHHHHHHGGGGGHHHHGHHGHHHGGFGHHHHFHHGGEHGHHHHHHHHHHHHGHGHGFEGFCDEGHFEHHHHGAEHFHHHGHHFHEDF0EE//</02<2220?101111<111?11?11=0.FH...<.-<<.000000;00;00000:/::.////..-9-.000;;;00/.:;0B0/---9-9...///;/;/:///.:-99-.....;..;.//9///9/.
@M03495:530:000000000-LYBTV:1:1101:17203:22707 1:N:0:GTGACGTT+ATCTGGGA
GTCAGCATGTGAGCTTTGGAGTGAAATCTCTTGTCTTAAGGAATAAAGGAAAAAGATTCCGTCGGAGGCTCGGTGCTCTACAGGTTCAACCTTTGTACTCTATTATTGCCTCACATTCCATCTCTTGTGAAAATATATTTGATTGGCTTTTCTGCAGGTTGTTTGCCAGGACTTTCCAAGACCTCCACTAGAAAACACAATAAACTTTTTGGAAGCTGGACAACTATCTTCATTTTTCAGAAACAGTGAAC
+
CCDCCFFFFFFFGGGGGGGGGGHHHHHHHHHHHHHHHHHHHHHHHHHHHHHHHHGGHHHIHHHGGGGGGHHGGGGGHHHHHHHHHHHHHHHGHHHHHHHHHHHHHHHHHHHHHHHHHHHHHHHHHHHHHHHHHHHHHHHHHHHHHCGHHHGHHHGHGHHHGFHHGGHHHEHHHHHHHHGHFGHFHFFGHHHFHHHHGGGEGHDGHHHHHHGGEGFAGHHHHEHHHHHHGHGGGGGGGGGGGGFGGGGGGG0
@M03495:530:000000000-LYBTV:1:1101:9218:22719 1:N:0:GTGACGTT+ATCTGGGA
GTCAGCATGTGAGCTTTGGTCCAGCCTGAGTCCTGGTTTATCAACGGCAAAATATAGATCGGAAGAGCACACGTCTGAACTCCAGTCACGTGACGTTATCTCGTATGCCGTCTTCTGCTTGAAAAAAAAAAAACAAAATAAATCTCAGTCCTCTACATATGACGGACCACAAACACGTCAGAGATCGATTCAGTCGTGCAGTCAGACTAAGGAAATTGCACTCTGCACAGCTGATTGACAGTACATGCGAC
+
CCDCCFFFFFFFGGGGGGGGGGHHHGHHHHHGHHHHGHHHHHHHHGGGGGGHHHHHHHHHHGGGGHHHHHHHGHHHGHHHHHHHHHHHHGGHHGGFGHGEHHHGGHGHHGGCHGHHEHHHHHHHHHGGGGC?<</.001>>111111111<000<0000000=.-.--.............00/00...;00;00.....0;000;00000/0//000;000/000000/.00:0000;00000000:..9
@M03495:530:000000000-LYBTV:1:1101:14598:22721 1:N:0:GTGACGTT+ATCTGGGA
GTCAGCATGTGAGCTTTGGAATTAGTAAATTCGTTGACGACAGAAGGAGCAAGATAACGACCACAGGGAGGGTGGTTTATCAACGGCAAAATATAGATCGGAAGAGCACACGTCTGAACTCCAGTCACGTGACGTTATCTCGTATGCCGTCTTCTGCTTGAAAAAAAAAAAAACAAAAAACATGCACGTGATAACAGCGTCGTTAGGATACTGATACACGGACGAGCGCACATGTGATGACAGTCCAGTGA
+
CCCCCFFFFFFFGGGGGGGGGGHHHHHHHHHHGHHHHHGGGGGHHHHHHHHHHHHHHHGGGGGHHHHGGGGGEFGGGHHHHHHHFGGGGHHHHHHHHHHHGGGGFHHHHHHGHHHGHHHHHHHHHHHHGHHHGFFGHHHHHHGGFHHHGGGHGHHHHHHHHFHHHGGGGA9-;.9....-..00000..../00000.-..--.../000000090000.----------;-00;9000000000000000
@M03495:530:000000000-LYBTV:1:1101:10547:22725 1:N:0:GTGACGTT+ATCTGGGA
GTCAGCATGTGAGCTTTGGAATTAGTAAATTGTTGACGACAGAAGGAGCAAGATAACGACCACAGGGAGGGTGGTTTATCAACGGCAAAATATAGATCGGAAGAGCACACGTCTGAACTCCAGTCACGTGACGTTATCTCGTATGCCGTCTTCTGCTTGAAAAAAAAAAAGCAAGTCGACATCACATACGCTGGCGTGAACAGGTAAACTAACAGGATGAGACTCACTAATGTCGGTCGCACACACTGCTC
+
CCCCCFFFFFFFGGGGGGGGGGHHHHHHHHHHHHHHHGGGGGHHHHHHHHHHHHHHHGGGGGHHHHGGFGGEFGGGHGHHHFHGGGGGHHHHHHHGHGHGGGGHHHHHHHGGEHGHHHHHGHHHHHHGGGGGGGGHHHHHHGGHHHHG?FFFHHHGGHH0C0GCDGCG-:..0//90..-:.00:9000....:.-9-..00/.:00000000;0..;0000000000000000.--.-----.../0000
@M03495:530:000000000-LYBTV:1:1101:11446:22745 1:N:0:GTGACGTT+ATCTGGGA
GTCAGCATGTGAGCTTTGGACTCCTGACTGGTTTATCAACGGCAAAATATAGATCGGAAGAGCACACGTCTGAACTCCAGTCACGTGACGTTATCTCGTATGCCGTCTTCTGCTTGAAAAAAAAAAAAAAATAAACAATACTATACAAGAACGAACGTCTGTCATACTTACTATAAACGACAAGAGATCTCAAATTGATAGACTATCTAGACGAGTAGCGTCCATCGGCTATAATCAGAAGTATAGTCAGG
+
EEEEEFFFFFFFGGGGGGGGGGHHHHHHHHHHHHHHHHHHGGGGGHHHHHHHHHHHGGGGHHHHHHHGHHHGHHHHHHHHHHHHGHHFGGGGHHHHHHGGHHHHGGGHGHHHHHHHHHHHHGGGB<<><<><11111.<1<11=11<00///.<.:-:./.11<1111111111<110..---.:</101:1:011111111010111111:.--<.11<..-.11..-..011<11001011:1<1111/
@M03495:530:000000000-LYBTV:1:1101:6486:22752 1:N:0:GTGACGTT+ATCTGGGA
GTCAGCATGTGAGCTTTGGTCCGCCTGAGTCCTGGTTTATCAACGGCAAAATATAGATCGGAAGAGCACACGTCTGAACTCCAGTCACGTGACGTTATCTCGTATGCCGTCTTCTGCTTGAAAAAAAAAAAAACTCTTAGTTATGACTCGGGCTGCTAGCTCAAATATTATGTGTGCTGAGTGGCTATTACTGGCATAGATCATGTTCAAGACACTCTCATTCACAGTGAGTCTTGTCTCTTACATTCTCC
+
CCCCCFFFFFFFGGGGGGGGGGGGGGHFHHHHHHHHHHHHHHHHGGGGEHHHHHHHHHHHGFGGHHHHHHGGHHHGHHHHHHFHHHHHGHHEGGGGHEFHGHFGHHHHGEGHGHHHHHHEF?3EGGG<<C//>.111<F11110<0000<<-<<;.00;/:0000;00000;0;0.00;;.00...0000000/./0009000000900090//////////9////;////////9//////9////://
@M03495:530:000000000-LYBTV:1:1101:21377:22769 1:N:0:GTGACGTT+ATCTGGGA
GTCAGCATGTGAGCTTTGGAGTGAAATCTCTTGTCTTAAGGAATAAAGGAAAAAGATTCCGTCGGAGGCTCGGTGCTCTACAGGTTCAACCTTTGTACTCTATTATTGCCTCACATTCCATCTCTTGTGAAAATATATTTGATTGGCTTTTCTGCAGGTTGTTTGCCAGGACTTTCCAAGACCTCCACTAGAAAACACAATAAACTTTTTGGAAGCTGGACAACTATCTTCATTTTTCAGAAACAGTGAAC
+
CCDDCFFFFFFFGGGGGGGGGGHHHHHHHHHHHHHHHHHHHHHHHHHHHHHHHHGGHIIHHIHGGGGGGHHGGEEGHHHHHHHHHHHGGHHGHHHGFHHHHHHHHHHGHHHGHHHHHGGGHFHHHHHHHHHHHHHHGHHHHHHHHHHHHHHGHHGHGHHHFGHHHHHHHHHFFHHHHGHHHGHHHHHGHFFFGGGHHHHEHDGHHHHHHHGGEHEHHHFEHFHHHHGGHHGGGGGGGGGFFFGGGGFGGF0
@M03495:530:000000000-LYBTV:1:1101:8167:22770 1:N:0:GTGACGTT+ATCTGGGA
GTCAGCATGTGAGCTTTGGAGACTGGTTTATCAACGGCAAAATATAGATCGGAAGAGCACACGTCTGAACTCCAGTCACGTGACGTTATCTCGTATGCCGTCTTCTGCTTGAAAAAAAAAACACTTCATAAAATATATTTGAGTTACATTCATACAGTGTATTTGCCTGTTATGTCCAAGACCTACACGAGTAAACATACTACACTATTTAGAAGCTGGACCACATCATCAATTTTACATCAACAGTAAAC
+
CCDCCFFFFFFFGGGGGGGGGGGHFHHHHHHHHHHGGGGGHHFFHHHHHHHGGGGHHHHHHHFHGFGHFHHHHHHHHGHGFAFFGGGHHFGHHGGHHH3/EEHGHHHHHB30FFDEEEB//</@2>2222@2111111?111/11111@11111>111111=11==111<000000<00<.//00/</.--.:;:0;0:0:0;:::/0;000:0;;;0/:./9..0:0000:000:0;:000:;0/00000
@M03495:530:000000000-LYBTV:1:1101:9352:22780 1:N:0:GTGACGTT+ATCTGGGA
GTCAGCATGTGAGCTTTGGAGTGAAATCTCTTGTCTTAAGGAATAAAGGAAAAAGATTCCGTCGGAGGCTCGGTGCTCTACAGGTTCAACCTTTGTACTCTATTATTGCCTCACATTCCATCTCTTGTGAAAATATATTTGATTGGCTTTTCTGCAGGTTGTTTGCCAGGACTTTCCAAGACCTCCACTAGAAAACACAATAAACTTTTTGGAAGCTGGACAACTATCTTCATTTTTCAGAAACAGTGAAC
+
CCCCCFFFFFFFGGGGGGGGGGHHHHHHHHHHHHHHHHHHHHHHHHHHHHHHHHGGHHHHHHHGGGGGGHHGGFGGHHHHHHHGHGFHHGHHHGHHHHHHHHHGEHHHHHHHHHHHHHHHHHHHHGHGHHHGHHHHHHHHHGHHHHGHHHHHGGHFHEGHHFEFGHHHHGHHHHGFHHGHHHHHHHGHHHGHHHFGHHHGHFDHHHGHHHGCBGFFHHE.CGHAHHGHHHGFGGGGGGGGEFGGGGFFGG0
@M03495:530:000000000-LYBTV:1:1101:24707:22818 1:N:0:GTGACGTT+ATCTGGGA
GTCAGCATGTGAGCTTTGGTCCAGCCTGAGTCCTGGTTTATCAACGGCAAAATATAGATCGGAAGAGCACACGTCTGAACTCCAGTCACGTGACGTTATCTCGTATGCCGTCTTCTGCTTGAAAAAAAAAAAAACCGGCACCCCACTGAGCTCGGGCTCCATTTACTTAGATGTACTCTGTATTGTGGTATCTACGTGTACCAGCCACCCTTCAATGGTTGGTTACACGTATCCTCACATCGCTCCAAGAA
+
BBBBAFFFFFFFFGFGGGGGGGHHHGHHGHFGHFHHHHHHGHHFHGGGGGHHHHHHHHHHHGGGGHHHHHFHFCGHEHHHHHHHHHHFHFGHEFGFFFHFGGFGFHHHHGEGHGHFHEGHBFHHHGGGC///<-..---<-<.-.<.000/00.-:--../000;00;00000000;000;00;0;09/000900.9.999///.9..;99/.//9;///.-9;//;/..././///.///.....///./
@M03495:530:000000000-LYBTV:1:1101:9782:22822 1:N:0:GTGACGTT+ATCTGGGA
GTCAGCATGTGAGCTTTGGTCCAGCCTGAGTCCTGGTTTATCAACGGCAAAATATAGATCGGAAGAGCACACGTCTGAACTCCAGTCACGTGACGTTATCTCGTATGCCGTCTTCTGCTTGAAAAAAAAAAAAAATAACAGCATTAACAAATACACCTAACCAATGAGTACAACAATCAACCATGCGCGCATCAAATACTACAGATAAATAAACACACTCATATGTGCTACATACAGTGACAAAACTGTTA
+
CDDDCFFFFFFFGGGGGGGGGGHHHGHHHHHHHHHHHHHHHHHHHGGGGGHHHHHHHHHHHGGGGHHHHHHHGHHHGHHHHHHHHHHHHGHHHGGFGHHFHHHGGHHHHGGGHGHHHHHHHHHHHHGGCGG<>-<01>>11./00=0000.00000//0;/.0.0000::000:.:0000/..;00..---.-000090000000090000;00;...//:;00;0000000900000:0000/..000;9
@M03495:530:000000000-LYBTV:1:1101:18518:22831 1:N:0:GTGACGTT+ATCTGGGA
GTCAGCATGTGAGCTTTGGAGTGAAATCTCTTGTCTTAAGGAATAAAGGAAAAAGATTCCGTCGGAGGCTCGGTGCTCTACAGGTTCAACCTTTGTACTCTATTATTGCCTCACATTCCATCTCTTGTGAAAATATATTTGATTGGCTTTTCTGCAGGTTGTTTGCCAGGACTTTCCAAGACCTCCACTAGAAAACACAATAAACTTTTTGGAAGCTGGACAACTATCTTCATTTTTCAGAAACAGTGAAA
+
CCCCCFFFFFFFGGGGGGGGGGHHHHHHHHHHHHHHHHHHHHHHHHHHGHHHHHGGHHHHHHHGGGGGGHGGGEGGHHHHHHHHHHHHHHHHHGHGHHHHHHHHHHHGHHHHGHHHGHHGHHHGHHHHHHHHHFHHHHHHHHHHG?GHGHHHHHHHHGFHHGHHFHHHHHHHHHHHBDGHAFHGHHGHHHHFFFGHGGH<<=<DGHHFHHGGHGH.CHHGGFGHHHHHHHGGGGFFGGGGGGGGGEGGGE0
@M03495:530:000000000-LYBTV:1:1101:10002:22834 1:N:0:GTGACGTT+ATCTGGGA
GTCAGCATGTGAGCTTTGGAGTGAAATCTCTTGTCTTAAGGAATAAAGGAAAAAGATTCCGTCGGAGGCTCGGTGCTCTACAGGTTCAACCTTTGTACTCTATTATTGCCTCACATTCCATCTCTTGTGAAAATATATTTGATTGGCTTTTCTGCAGGTTGTTTGCCAGGACTTTCCAAGACCTCCACTAGAAAACACAATAAACTTTTTGGAAGCTGGACAACTATCTTCATTTTTCAGAAACAGTGAAC
+
CCCCCFFFFFFFGGGGGGGFGGHHHHHHHHHHGHHGHHHHHHHHHHHHHHHHHGGGHHHHHHHGGGGGGHHGGFGGHHHHHHHHHGHHHHHHHHHFHGHHHHHHHHHHHHHGEHHFHFHHHHHHHHHHHHHFGGHHHGHGHHGHHHGHHHHHGFHFHFCHFAHHGGHGFCEHHHHHHEHGHEHHHHHHHHHFHHGCHFFGF=<DGHFHHHGGFHHFHHHGHFHHHHHHHFGEGGGGGGGGEGFFFGFGGG0
@M03495:530:000000000-LYBTV:1:1101:15450:22834 1:N:0:GTGACGTT+ATCTGGGA
GTCAGCATGTGAGCTTTGGTCCACCTGATCCTGGTTTATCAACGGCAAAATATAGATCGGAAGAGCACACGTCTGAACTCCAGTCACGTGACGTTATCTCGTATGCCGTCTTCTGCTTGAAAAAAAAAAAAAATAGAATTAAGACAACATCTACCACACATATCGTAGTGTAAATGAATATCACATTACAGGAATGTACAGCTAGTATTATTACAACGTCATACGTTCGTATAATAATGCATGACACATAT
+
EEEEEFFFFFFFGGGGGGGGGGHHHHHHHHHHHHHHHHHHHHHGGGGGHHHHHHHHHHHGGGGHHHHHHHGHHHGHHHHHHHHHHHHGHHHGGGGHHHHHHGGHHHHGGGHGHHHHHHHGHHHHGGBCB<>/<0111>1<<1>10//../<111100...00:1./..</11<1:1<111111:0111110/./00111110:10:11:111111:0-9...11.0//..//01111111<110000/:01
@M03495:530:000000000-LYBTV:1:1101:26311:22846 1:N:0:GTGACGTT+ATCTGGGA
GTCAGCATGTGAGCTTTGGAATTAGTAAATTCGTTGACGACAGAAGGAGCAAGATAACGACCACAGGGAGGGTGGTTTATCAACGGCAAAATATAGATCGGAAGAGCACACGTCTGAACTCCAGTCACGTGACGTTATCTCGTATGCCGTCTTCTGCTTGAAAAAAAAAAAAACACAGGAATTGTATAGTCAATAGGATCTAGCTGTCGGTGCGGCATGGAGACAGGATGGTGCTGGAGATGCGTACAGAG
+
DDDCDFFFFFFFGGGGGGGGGGHHHHHHHHHHGHHHHHGDGGGHHHHHHHHHHHHHHHGGGGGHHGHGGGGGEGGEFHHHHHHHGGGGFHHHHHHHHGHHGGGGHHHGHHHGHGHGHHHHHFHHHHHHGGHHGDFFHEGHHHGGHHHHGAEGGHHHFFFHHFGHFGCC@-9--..<..../000<00000000<00000/00::0000.<9.------..0/0.:/.:00.:00000<.0/00-<.-.00/
@M03495:530:000000000-LYBTV:1:1101:14218:22847 1:N:0:GTGACGTT+ATCTGGGA
GTCAGCATGTGAGCTTTGGAGTGAAATCTCTTGTCTTAAGGAATAAAGGAAAAAGATTCCGTCGGAGGCTCGGTGCTCTACAGGTTCAACCTTTGTACTCTATTATTGCCTCACATTCCATCTCTTGTGAAAATATATTTGATTGGCTTTTCTGCAGGTTGTTTGCCAGGACTTTCCAAGACCTCCACTAGAAAACACAATAAACTTTTTGGAAGCTGGACAACTATCTTCATTTTTCAGAAACAGTGAAC
+
?AAA?1DFFFDBFGDAGD1AFGGHCFDEHF3GFGBGGEDFBG0FGHBGHGHFCAEGFHHFFHHGGGC//FEEC?>E1GHFHHFFFBGDGGHHFHF22BFHHHFGGGG1@1GCGHFFHHFGGBG1FEGHHHHBGFGFHFFFHEGHF0FGH01GHBDG10GDG/<0FFDGHEEG0C1GH11?CCG1GG0CHCFFF<0GFGHED00=DGGDGHGGG0:CCFCCGB:GHHCHHHFBFF0FFGGG0;9//9C0CB0
@M03495:530:000000000-LYBTV:1:1101:9851:22852 1:N:0:GTGACGTT+ATCTGGGA
GTCAGCATGTGAGCTTTGGTTTATCAACGGCAAAATATAGATCGGAAGAGCACACGTCTGAACTCCAGTCACGTGACGTTATCTCGTATGCCGTCTTCTGCTTGAAAAAAAAAAATTACATCACTTGTGAAACAATATTTGATAGAGGTATATGCAGGTCGCATACCAGAACTTTCCAATACGTCCAATAACATCAAGAATCGCTTTCTGATCATGTGTATATGTAATGTCATCTATCATCATCAGTGACA
+
CBBCCFFFFFFFGGGGGGGGGGHHHHHHGGGGGHHHHHHHHGHHGGGGHHHHHHHGHHHGGGHHHHHGHHHHGHHHGGGGHGHHHHFGHHHHGEFHGHHEGHHHGFHFHGG?D/<0=2222>22222>11?FG0/11=1=111111101111111<1<01---<.0/00./::0;000:;C0.:...0000:0000000/00.....00000000;00C00000;00;0;0000:0009099000::0;00
@M03495:530:000000000-LYBTV:1:1101:18582:22856 1:N:0:GTGACGTT+ATCTGGGA
GTCAGCATGTGAGCTTTGGTTTATCACGGCAAAATATAGATCGGAAGAGCACACGTCTGAACTCCAGTCACGTGACGTTATCTCGTATGCCGTCTTCTGCTTGAAAAAAAAAAAAAAAAATAAGAAAGTCACACTCAAGCTGACAAAATAGATACTAATAACTAACATAAATACGAACATAATACTCTAGCACAATATAAGTAGATTAGAATACTACATAGAGTTCATAGATCATTGAGTATGATAATGTA
+
DCDDDFFFFFFFGGGGGGGGGGHHHHHGGGGGHHHHHHHHHHHGGGGHHHHHHHGHHHGHHHHHHHHHHHHGHHHGGGGHHFHHHGGHHHHGGGHGHHHHHHHGFHHHGGGGGF<</>>-01111<010=0<00///<<000</00/.000000:0000000:<0<000<0000...-90000000:000000:/:000<0000000000<<000000<00000:0000<0<000000000:00<000000
@M03495:530:000000000-LYBTV:1:1101:7395:22857 1:N:0:GTGACGTT+ATCTGGGA
GTCAGCATGTGAGCTTTGGAGTGAAATCTCTTGTCTTAAGGAATAAAGGAAAAAGATTCCGTCGGAGGCTCGGTGCTCTACAGGTTCAACCTTTGTACTCTATTATTGCCTCACATTCCATCTCTTGTGAAAATATATTTGATTGGCTTTTCTGCAGGTTGTTTGCCAGGACTTTCCAAGACCTCCACTAGAAAACACAATAAACTTTTTGGAAGCTGGACAACTATCTTCATTTTTCAGAAACAGTGAAC
+
CCCCCFFFFFFFGGGGGGGGGGHHHHHHHHHHHHHHHHHHHHHHHHHHHHHHHHGGHIHHHIHGGGGGGHHGGGGGHHHHHHHHHHHHHHHHHHHGHHHHHHHHGHHHHHHHHHHHHHHHHHHHHHHHHHHHHGHHFHHHHHGHHHHFHHHHHHGHEHHHHDHHHHHHFFHGHHHHHHHHGHGGHHHHHEH1=GHFHHHCGGFHHHHHHHGGHHHHHHHHHFFAGHHHHHGGGGGGGGFGEF0BFGGGFG0
@M03495:530:000000000-LYBTV:1:1101:27246:22862 1:N:0:GTGACGTT+ATCTGGGA
GTCAGCATGTGAGCTTTGGTCCAGCCTGAGTCCTGGTTTATCAACGGCAAAATATAGATCGGAAGAGCACACGTCTGAACTCCAGTCACGTGACGTTATCTCGTATGCCGTCTTCTGCTTGAAAAAAAAAAAAAAAAAACTAATAGAGACCGCGCAGGTGGGGCTCAGCAGTAGTGTATTCAGGGCGATGTGAGTTACATCATCGTCAAGAGTGCGTCACGCTTGGTGTGCTGGCTCTAGTGCTCAATCTA
+
BABCCFFFFFFFGGGGGGGGGGHHHGHHHHHHHHHHHGHHHHHHHGGGGGHHHHHHHHHHHGGGGHHHHHHHGHHHGGHHHHHHHHHHHGGEFGGGGHHHHHHGGHHHHGGGHGHHHHHHHGHHHHGGFGF/<><>---:000000000/.-9-----:0.--.-.:/00.;000/;0000000..---..00000000:00000...900.000-9-........:...0000./0/0:00000000000
@M03495:530:000000000-LYBTV:1:1101:18523:22866 1:N:0:GTGACGTT+ATCTGGGA
GTCAGCATGTGAGCTTTGGAGTGAAATCTCTTGTCTTAAGGAATAAAGGAAAAAGATTCCGTCGGAGGCTCGGTGCTCTACAGGTTCAACCTTTGTACTCTATTATTGCCTCACATTCCATCTCTTGTGAAAATATATTTGATTGGCTTTTCTGCAGGTTGTTTGCCAGGACTTTCCAAGACCTCCACTAGAAAACACAATAAACTTTTTGGAAGCTGGACAACTATCTTCATTTTTCAGAAACAGTGAAC
+
BBBBBBFFFFFFGGGGGGGGGGFHHHHHHHGHHGHHHHHHGGFFHHHHHHHHHHGGHHHHHHGGGGGEGHHGGEGGGHHHHHHEEDFBFFEFFHHGGHGFHGHFGHBEB3FGFHFFH44DHHHFFGGGHBF?FGHHFHHEHHHHHFFHHGHHB33F2<FFFAGHGGGHGHHF0<FHGG1<CG01F>FFGHF1F1F0<CCC<G0=<0GDGHC@/0/:CCGHFHF.G/CCBGFBFF9B9BBFF09//9C0090
@M03495:530:000000000-LYBTV:1:1101:22168:22873 1:N:0:GTGACGTT+ATCTGGGA
GTCAGCATGTGAGCTTTGGAGTGAAATCTCTTGTCTTAAGGAATAAAGGAAAAAGATTCCGTCGGAGGCTCGGTGCTCTACAGGTTCAACCTTTGTACTCTATTATTGCCTCACATTCCATCTCTTGTGAAAATATATTTGATTGGCTTTTCTGCAGGTTGTTTGCCAGGACTTTCCAAGACCTCCACTAGAAAACACAATAAACTTTTTGGAAGCTGGACAACTATCTTCATTTTTCAGAAACAGTGAAA
+
BBCCCFFFFFFFGGGGGGGGGGHHHHHHHHHHHHHHHHHHHHHHHHHHHHHHHHGGHIHHHIHGGGGGGHHGGEGGHGHGHGHHHHHHHHGHHHHHHHHHHHHHHHHHHHHHHHHHHHHHHHHHHHHHHHHHHHHHHHBGHBHHGHFHHHHHHHGHHGHHHDHHGHGHHHHHHGHGGGHGAGHHHGHGHGFHHGHHHFHGGD0GHHHHHHGCHHBHFHHHHHAGHHHHHHGFGGGGGGGFBF0:FFFEFF0
@M03495:530:000000000-LYBTV:1:1101:11871:22873 1:N:0:GTGACGTT+ATCTGGGA
GTCAGCATGTGAGCTTTGGAGTGAAATCTCTTGTCTTAAGGAATAAAGGAAAAAGATTCCGTCGGAGGCTCGGTGCTCTACAGGTTCAACCTTTGTACTCTATTATTGCCTCACATTCCATCTCTTGTGAAAATATATTTGATTGGCTTTTCTGCAGGTTGTTTGCCAGGACTTTCCAAGACCTCCACTAGAAAACACAATAGACTTTTTGGAAGCTGGACAACTATCTTCATTTTTCAGAAACAGTGAAA
+
BBBBBFFFFFFFGGGGGGGGGGCHHHHHHHHHHHHHHHHHHHHHHHHHHHHHHHGGHHHHHHHGGGGGGGHGGGGGHGHHGGHHHHHHHHHHHHHHHHGHHHGHHGHHHHHGGHGGHGHHHHGHHHHHHHHHHHHHHHHHHHHHGHHHHHHHGHHHHHHHBDGHHHHGFHHHHHHEHGGHEHHGHHGHHHEGDGFFHFHCDD0DGHGFHHGGHFCEGFBCFFHEGHFHHHGFGFGGGGGGGF/BFF;FEC0
@M03495:530:000000000-LYBTV:1:1101:10066:22881 1:N:0:GTGACGTT+ATCTGGGA
GTCAGCATGTGAGCTTTGGAGTGAAATCTCTTGTCTTAAGGAATAAAGGAAAAAGATTCCGTCGGAGGCTCGGTGCTCTACAGGTTCAACCTTTGTACTCTATTATTGCCTCACATTCCATCTCTTGTGAAAATATATTTGATTGGCTTTTCTGCAGGTTGTTTGCCAGGACTTTCCAAGACCTCCACTAGAAAACACAATAAACTTTTTGGAAGCTGGACAACTATCTTCATTTTTCAGAAACAGTGAAC
+
BBBBBFFFFFFFGGGGFGGGGGHHHGBHHHHHHHGHHHGHFHHHHHHGHHHHHHGGHHHHHGHGGGGGGHHGGFGGHHHHHHHHGGHHHHGHHGHFHHHFHHHHBFFHHHHHHHHFHEGHHHHHHHGFFHFFGFFHHHHHHHHHEFHHHHHHBGDHHHHHHGHHHHGHFCGHHFHEGGBGHHEFHEFFFHF1FGCCHHHEGB0=F000DFD?HGFHHHH.GGHAFHHHHHGFGGFFGGFBFGGFGGFBBB0
@M03495:530:000000000-LYBTV:1:1101:24346:22883 1:N:0:GTGACGTT+ATCTGGGA
GTCAGCATGTTAGCTTTGGAGGGCAAGAAGTGGTTGTGACATTGCTGGTTTATCAACGGCAAAATATAGATCGGAAGAGCACACGTCTGAACTCCAGTCACGTGACGTTATCTCGTATGCCGTCTTCTGCTTGAAAAAAAAAAAAATAACAACACTGTACCCGTGAATGCGAGTACTACTTCCATGAATCCGTATGTCTCGGCTGTCTCGCTGTCTTATACTTGATATCATCTCTATATAACTACTCTTAG
+
DDDCDFFFFFFFGGGGGGGGGGGGGGGHHHGGHGGGGGHHHHHHHHHHGHHHHHHHHGGGGGHHHHHHHHHHHGGGGHHHHHHHGHHHGHHHHHHHHHHHHGHHHGGFFHHGHHHGGHHGHGFGHGHGHHHHHFHGHHGGC@A<AD<0=G00..<0:11110.....111..-9.<:1<<11011101110.9.:/1111/...-.011/9...01:111111<01111<BB111111111<110:01111
@M03495:530:000000000-LYBTV:1:1101:8752:22891 1:N:0:GTGACGTT+ATCTGGGA
GTCAGCATGTGAGCTTTGGAATTAGTAAATTCGTTGACGACAGAAGGAGCAAGATAACGACCACAGGGAGGGTGGTTTATCACGGCAAAATATAGATCGGAAGAGCACACGTCTGAACTCCAGTCACGTGACGTTATCTCGTATGCCGTCTTCTGCTTGAAAAAAAAAAACAAAGAACAATCAATGAGGAAGCATCGTCAGACGGTCCTGTGACAACACACTCTATCATGTGCACGACCGTAGCTACAGAC
+
BBBBBFFFFFFFGGGGGGGGGGHHHHHHHHHHGHHHHHGCGGGHHHHGHFHHHHGHHHGGGGGHHHHGCEFGBFGEGHHHHGHGGGGGHHHHHHHHHHHGGGGGHHHHHHGHHHGHHHHHHHHGHHHG@GGGEFEHFFFFHGGHHHHGGGHGFGFFHHHGHHGHGGGCF-...://.///0/;000=0/0/../00.....//-..;9///9//;/.....////:9////:9:/..---....//;///.
@M03495:530:000000000-LYBTV:1:1101:9534:22905 1:N:0:GTGACGTT+ATCTGGGA
GTCAGCATGTGAGCTTTGGACTCCTGACTGGTTTATCAACGGCAAAATATAGATCGGAAGAGCACACGTCTGAACTCCAGTCACGTGACGTTATCTCGTATGCCGTCTTCTGCTTGAAAAAAAAAAAAAAAAGAGAAATTCTGATAGATCGAACACGATCGCAAGAGCACATGTCATAACACCTAGTACCTCACCAGTCTTCAGATGCACATGTTACATTCGAAAGCTGAGTAAGTAACACAACTCGGATT
+
CCCCCFFFFFFFGGGGGGGGGGHHHHHHHHHHHHHHHHHHGGGGGHHHHHHHHHHHGGGGGHHHHHHGHHHGHHHHHHHHHHHHGHHHGGGGHHHHHHGGHHHHGGGHGHHGEHHHFHHFHGGG/><//->>..//00<00=00<000=:..=.-/.:.:-...-:./0./0:;00000000./000:00000..0.0000000:;0000000:000000:00.;./0:0.000000000:...00..9..
@M03495:530:000000000-LYBTV:1:1101:10185:22908 1:N:0:GTGACGTT+ATCTGGGA
GTCAGCATGTGAGCTTTGGAATTAGTAAATTCGTTGACGACAGAAGGAGCAAGATAATGACCACAGGGAGGGTGGTTTATCAACGGCAAAATATAGATCGGAAGAGCACACGTCTGAACTCCAGTCACGTGACGTTATCTCGTATGCCGTCTTCTGCTTGAAAAAAAAAAAATAACAAATGAACGGACACATAACATGCACGGAATATCTAGACATTGAAAGATAGACTATGACATACGAAGTGAATATAC
+
BCCCCFFFFFFFGGGGGGGGGGHHHHHHHHHHGHHHHHGFGGGHHHHHHHHHHHHHHHHGHHHHHHHGGGGGEFGGGHHHHHHHGGGGGHHGGHHHHHHHGGGGHHHHHHHGHHHGHHHHGHHHHHHHGFHHEEFGHGHHHHFGHHHHGGGHGHHHHHHHHHHHHGGGGFEB.00;0:.00000...99./9:00000000.--.:090;000000000000/0000000:0;00090.9..90;00000:
@M03495:530:000000000-LYBTV:1:1101:9673:22916 1:N:0:GTGACGTT+ATCTGGGA
GTCAGCATGTGAGCTTTGGAATTAGTAAATTCGTTGACGACAGAAGGAGCAAGATAACGACCACAGGGAGGGTGGTTTATCAACGGCAAAATATAGATCGGAAGAGCACACGTCTGAACTCCAGTCACGTGACGTTATCTCGTATGCCGTCTTCTGCTTGAAAAAAAAAAAATAAAAAAATCACATCACGTCGAGATACCATCAAAGCCATCTTCTCCGTGAATAACTAAATAAGACATAGCTGATATATC
+
ABBBBFFFBFFBGCGGBDGGFGBGHEGFGHFCFFFFHHGFGGGHFHHHHHHHHFHHFHECCEGGGFHGGGEGEEEGEHHFGBGHGGGEGHFFFGHGHHHHGGGGFFHHFHGGGHGFHHHHHGHHDFGBDGHEG?/<F/11F0<CC011<ADHEFGDF1GB.<DDAGCCC---.;0000--./0//9//9..:---..///99//;9/.9.//9;///99..9./9//////////////////////9B//
@M03495:530:000000000-LYBTV:1:1101:14584:22932 1:N:0:GTGACGTT+ATCTGGGA
GTCAGCATGTGAGCTTTGGTCCAGCCTGAGTCCTGGTTTATCAACGGCAAAATATAGATCGGAAGAGCACACGTCTGAACTCCAGTCACGTGACGTTATCTCGTATGCCGTCTTCTGCTTGAAAAAAAAAAACAGAACCATACCCCTAACAAGACGACATCGTGCCCTAATAGAATGCGCCCGGAGCTTATCACGTGCCTGCTCCCTCCCTATGTTCAGGCCTGATTCCAGACAAACTGCGGGATCCCTCC
+
CBCCCFFFFFFFGGGGGGGGGGHHHGHHHHHHGHHHHHHHHHHHHGGGGGHHHHHHHHHGHGGGGHHHHHHHGEGHFGHHHHHHHHHHHGFHHGF?FHHFHHHGCHGFFEEEHGFHHHHGHGHHGHGFDC>///0010/011001...001<///.-<-<0..;../0/:000:0000...-9---;.00;090.....00.000.//../009000000;.99/0;00000.///9000;---../90;;
@M03495:530:000000000-LYBTV:1:1101:11440:22934 1:N:0:GTGACGTT+ATCTGGGA
GTCAGCATGTGAGCTTTGGAGTGAAATCTCTTGTCTTAAGGAATAAAGGAAAAAGATTCCGTCGGAGGCTCGGTGCTCTACAGGTTCAACCTTTGTACTCTATTATTGCCTCACATTCCATCTCTTGTGAAAATATATTTGATTGGCTTTTCTGCAGGTTGTTTGCCAGGACTTTCCAAGACCTCCACTAGAAAACACAATAAACTTTTTGGAAGCTGGACAACTATCTTCATTTTTCAGAAACAGTGAAC
+
A11AA11@DDF@11AFDGGGFEFHFBGHHHGBGAAFFHFHFHHFFG1GHHGBFFGGFHHHG1FAEEGEFGCE/>?EGFHHHHHBGD1FFHFFBFFHFFHHHHHHHGHHFFGFGCCGHE2FBFDHHEGEE221BF1BGHGHHFFFD0FGHE1FGFHFBFGHFFHHHGGHBAHHHFHGHF<FHFGBGFGHHHEBGDCBGHACHGHFGHBGFHG@/;G.CH/.CFGEHHHHH0FFFGGGGGGGF0FFFB0;0;0
@M03495:530:000000000-LYBTV:1:1101:4104:22934 1:N:0:GTGACGTA+ATCTGGGA
GTCAGCATGTGAGCTTTGGAGTGAAATCTCTTGTCTTAAGGAATAAAGGAAAAAGATTCCGTCGGAGGCTCGGTGCTCTACAGGTTCAACCTTTGTACTCTATTATTGCCTCACATTCCATCTCTTGTGAAAATATATTTGATTGGCTTTTCTGCAGGTTGTTTGCCAGGACTTTCCAAGACCTCCACTAGAAAACACAATAAACTTTTTGGAAGCTGGACAACTATCTTCATTTTTCAGAAACAGTGAAC
+
CCCCCFFFFFFFGGGGGGGGGGHHGHHHHHHHHHHHHHHHHHHHHHHHHHHHHHGGHHHIHGHGGGGGGHGGGFGGHHHHHHHHHHHHHHHHHHHGHHHHHHHHHHHHHHHHHHHHHHHGHHHHHHHHHH4GHFHGHGHHHGHHHHHHGHHHHHHHHHGHHGHGFHHHGHHHHHHHHGGEFGHFHHFHGHHHHHHGHGHFHHFHHHHGFHGGGHHHHHGFFHHAFHHHGGGGGGGGGGGEGGGGGF;BFG0
@M03495:530:000000000-LYBTV:1:1101:16275:22945 1:N:0:GTGACGTT+ATCTGGGA
GTCAGCATGTGAGCTTTGGATGGTTCTGGTTTATCAACGGCAAAATATAGATCGGAAGAGCACACGTCTGAACTCCAGTCACGTGACGTTATCTCGTATGCCGTCTTCTGCTTGAAAAAAAAAAAAAATATAGTCGATAATATCAGATTTGGGAATATCAAGAATTAGATTACATAAGATTGTGTATTATATTCTCTGCTGGACAGATGTACACACGAGTATTTCTACGCAGTGACTCGCACACGTGGACT
+
CCCDCFFFFFFFGGGGGGGGGGGHHHHHHHHHHHHHHHGGGGGHHHHHHHHHHHGGGGHHHHHHHGHHHGHHHHHHHHHHHHGHHHGGGGHHFHHHGGHHHHGFGHGHHHHHHGFHHHHGGFGC//<<011>111.....100000000000..0/0=0000:/00000000000:000000:0/000000000:000000:..0./000;0000.---.:000;000.-.-.00000.----.-:.:.00
@M03495:530:000000000-LYBTV:1:1101:14545:22946 1:N:0:GTGACGTT+ATCTGGGA
GTCAGCATGTGAGCTTTGGAGTGAAATCTCTTGTCTTAAGGAATAAAGGAAAAAGATTCCGTCGGAGGCTCGGTGCTCTACAGGTTCAACCTTTGTACTCTATTATTGCCTCACATTCCATCTCTTGTGAAAATATATTTGATTGGCTTTTCTGCAGGTTGTTTGCCAGGACTTTCCAAGACCTCCACTAGAAAACACAATAAACTTTTTGGAAGCTGGACAACTATCTTCATTTTTCAGAAACAGTGAAC
+
CCCCCFFFFFFFGGGGGGGGGGHHHHHHHHHHHHHHHHHHHHHHHHHHHHHHHHGGHIHHHIHGGGGGGHHGGFGGHHHHHHHHHHHHHHHHHHHHHHHHHHHHHHHGHHHHGHHHHHHHHHHGHHHHHHHHHHHHHHHHHGHHHGHFHHHHHHHGFHHHHGHHHHHGGHHHHHGHHGDHFFHGHHGHHHHEGHHHHHHGGFHGHHHHHHGGBFHFHGFGHHGGHHFHHHGGGGFGGGGEBFFGGGFFFB0
@M03495:530:000000000-LYBTV:1:1101:15205:22965 1:N:0:GTGACGTT+ATCTGGGA
GTCAGCATGTGAGCTTTGGAGTGAAATCTCTTGTCTTAAGGAATAAAGGAAAAAGATTCCGTCGGAGGCTCGGTGCTCTACAGGTTCAACCTTTGTACTCTATTATTGCCTCACATTCCATCTCTTGTGAAAATATATTTGATTGGCTTTTCTGCAGGTTGTTTGCCAGGACTTTCCAAGACCTCCACTAGAAAACACAATAAACTTTTTGGAAGCTGGACAACTATCTTCATTTTTCAGAAACAGTGAAA
+
CCDCDFFFFFFFGGGGGGGGGGHHHHHHHHHHHGHHHHHHHHHHHHHHHHHHHHGGHIHGHIHGGGGGGHHGGGGGHHHHHHHHHHHGHHGHHHHHHHHHHHHHHHHHGHHHGHHHHHHHHHHHHHHHHHHHHHHHHHHHHEFFGGHHHHHHHHHHHHHHHGHHHHHHHHHHHHHHHHGHHHHFHHGHHHHHHHHHHHHGGH0=GHHHHHGEBFFEGHBGHHHHFHHHHHGEFFGGGGGGFF0FGFFBCF0
@M03495:530:000000000-LYBTV:1:1101:10116:22986 1:N:0:GTGACGTT+ATCTGGGA
GTCAGCATGTGAGCTTTGGAGTGAAATCTCTTGTCTTAAGGAATAAAGGAAAAAGATTCCGTCGGAGGCTCGGTGCTCTACAGGTTCAACCTTTGTACTCTATTATTGCCTCACATTCCATCTCTTGTGAAAATATATTTGATTGGCTTTTCTGCAGGTTGTTTGCCAGGACTTTCCAAGACCTCCACTAGAAAACACAATAAACTTTTTGGAAGCTGGACAACTATCTTCATTTTTCAGAAACAGTGAAC
+
CCCCCFFFFFFFGGGGGGGGGGHHHHHHHHHHHHHGHHHHHHHHHHHHHHHGHHGGHHHHHHHGGGG?EGFFGGGGHGHHHHGHGGHHHHHHHHHFHHHHHHHHHHHHHFHHFHHHHHHHHHHGHHGHHGHHHHHHHGHHHFHHGFHHHHGFHHEGHA0FBAHGHHFHGAGHHHHEHHHFHFHGGGHHHHG>GFHHHHFEFGHFHFHHFFGGGC:CGHCGHHFEHFHHHHGGGGGGGGGGEF/CFGGGGG0
@M03495:530:000000000-LYBTV:1:1101:18581:22988 1:N:0:GTGACGTT+ATCTGGGA
GTCAGCATGTGAGCTTTGGAATTAGGGTGGGTTATCAACGGCAAAATATAGATCGGAAGAGCACACGTCTGAACTCCAGTCACGTGACGTTATCTCGTATGCCGTCTTCTGCTTGAAAAAAAAAAAAAAATCAATAATGAGCACGACTTCTAGTAGTACAGTAGCTCGCAAGATCCATCACGCCTTGCAGTCAGATACTCATCACGAGCCTGAGAGTCATTACGGGTAAGAATGTCATGAGGTGAATCTGC
+
BBBBBFFFFFFFGGGGGGGGFGFDCGAAAE2BFAA5BF32EAAEHHFFGAA55DAEAFE1AF31FA>1?B1@GB5@G33BF@G1B?1B?1?1?4B@BFE33?GE>E0F4BFDEFC0BGHHGGGGC@>--<./0000000=000.-.-:.0000;0:00000:00090.--.-9;00000099...9//00;///;//////////..---/...:/9//////..---;///9//////////.//;////
@M03495:530:000000000-LYBTV:1:1101:18882:22991 1:N:0:GTGACGTT+ATCTGGGA
GTCAGCATGTGAGCTTTGGAGTGAAATCTCTTGTCTTAAGGAATAAAGGAAAAAGATTCCGTCGGAGGCTCGGTGCTCTACAGGTTCAACCTTTGTACTCTATTATTGCCTCACATTCCATCTCTTGTGAAAATATATTTGATTGGCTTTTCTGCAGGTTGTTTGCCAGGACTTTCCAAGACCTCCACTAGAAAACACAATAAACTTTTTGGAAGCTGGACAACTATCTTCATTTTTCAGAAACAGTGAAC
+
CCEEEFFFFDFFGGGGGGGGGGHHHHHHHHHHHHHHHHHHHHHHHHHHHHHGHHGGHIHHHHHGGGGGGHHGGGGGHHHHHHHHHGHHHHHHHHHGHHHHHHHHHHHHHHHHHHHHHHHHHHHHHHHHHHHHHHHHHHHHHHHHHFHHHHHHHHGHHGHHHGHHHGGHHHHGHHHHHGFHFHHHHHHHHHHHBGFHHGHGHHHHHHHHHHGGFHEGHHHGHHHHHHHHHHGGGGGGGGGGGFGGGGFB:B0
@M03495:530:000000000-LYBTV:1:1101:25720:22993 1:N:0:GTGACGTT+ATCTGGGA
GTCAGCATGTGAGCTTTGGAGTGAAATCTCTTGTCTTAAGGAATAAAGGAAAAAGATTCCGTCGGAGGCTCGGTGCTCTACAGGTTCAACCTTTGTACTCTATTATTGCCTCACATTCCATCTCTTGTGAAACTATATTTGATTGGCTTTTCTGCAGGTTGTTTGCCAGGACTTTCCAAGACCTCCACTAGAAAACACAATAGACTTTTTGGAAGCTGGACAACTATCTTCATTTTTCAGAAACAGTTAAC
+
AAA1>@1@DFDF1GGGGCG1111GFFHFB3FFBBFFHFFFHBAGGEHHHHHGFHGEFHBGFGF?EEE/AA0EEEGGDFGFGFFB1@FGDFEGBBB2B2BFGFH2@DDDG11FGGFGDFEFHFB1F2<FGFF11B1FGHEBE2B21B01BFGBDD12BFGGHAFC01<11/F/??DDF111<CGBGAFBDGHF1<0<<CGAGB00D0GHBDCG/0GAC0/..C.:;/C:GGFGG0CF0;FB;FFG//9000;
@M03495:530:000000000-LYBTV:1:1101:20503:23003 1:N:0:GTGACGTT+ATCTGGGA
GTCAGCATGTGAGCTTTGGAATTAGTAAATTCGTTGACGACAGAAGGAGCAAGATAACGACCACAGGGAGGGTGGTTTATCAACGGCAAAATATAGATCGGAAGAGCACACGTCTGAACTCCAGTCACGTGACGTTATCTCGTATGCCGTCTTCTGCTTGAAAAAAAAAAAAATAACTAGGAGAGAAGGTTATATCAGTGTGTTATGGGTTGGTATTAATTTGCATCATTGAGGCTTACTCACGGAGAACA
+
AABA?FFFFFFFGGGGFGGGGGHHHHHHHHHGG4BAEFEAEGGHGGHHHHHHHHHHHFGGEGEHHHHGEEEEEFE?FHGGHFFHDCGGFFCGHHHHBGHHG/FFHHHHHHHGHHHGGH2GHEHHHHHHDHGHA??FFC111?FDFG11@<-0FGHHGHEFHFFG.CG-::999C0B0;00/:/.../9.99/;;;///;99/9////;.;.@B.;//9;/////;/;/////9...///////..-.-.//
@M03495:530:000000000-LYBTV:1:1101:15702:23014 1:N:0:GTGACGTT+ATCTGGGA
GTCAGCATGTGAGCTTTGGAGTGAAATCTCTTGTCTTAAGGAATAAAGGAAAAAGATTCCGTCGGAGGCTCGGTGCTCTACAGGTTCAACCTTTGTACTCTATTATTGCCTCACATTCCATCTCTTGTGAAAATATATTTGATTGGCTTTTCTGCAGGTTGTTTGCCAGGACTTTCCAAGACCTCCACTAGAAAACACAATAAACTTTTTGGAAGCTGGACAACTATCTTCATTTTTCAGAAACAGTGAAC
+
CBCCCFFFFFFFGGGGGGGGGGHHHHGHHHHHHHHHHHHHHGGHHHHGHHHHHHGGHHHHHHHGGGGGGHHGGEGGHHHHHHEHGHHHHHHHHHHGHHHHHHGHHHHGHFGHHHHHHHHHHHHHHHHHHHHHHGHHHHHHHFHHHEHGHHHHHHHHHHHHHAHHHHFHHHFHHHHHHFGHACGBHAGFHHHHFDHHHHHGHH0DGFFHHHGGGHGHHHH.GFGHHHHHGGGGFGBFFFGGFBFFGFFFBF0
@M03495:530:000000000-LYBTV:1:1101:22640:23021 1:N:0:GTGACGTT+ATCTGGGA
GTCAGCATGTGAGCTTTGGTCCAGCCTGAGTCCTGGTTTATCAACGGCAAAATATAGATCGGAAGAGCACACGTCTGAACTCCAGTCACGTGACGTTATCTCGTATGCCGTCTTCTGCTTGAAAAAAAAAAAACAGGGAGACTGTACAGTCTAGTTTGACGTCAGGTTATTAATAACACCTGTCAGCGCTCCCACCTATACTGTATTCAGTACCTGCTGCTTCGAACTGCTTCATAAGACTCACCATACCG
+
CBCCCFFFFFFFGGGGGGGGGGHHHGHHHHHHHHHHHHHHHHHHHGGGGGHHHHHHHHHHHGGGGHHHHHHHGGHFGHHHHHHHHHHHHGHEHGFGGGGHHGGFGHHHHGFGHGHHHGHHHGHHHHGGGG?////0..>..<<11110000<00000=00.<...:;;;0000:0000:.//00000.-..../...000;0900;;00;;000:0.000000-....0000900000000000.000//.
@M03495:530:000000000-LYBTV:1:1101:26661:23027 1:N:0:GTGACGTT+ATCTGGGA
GTCAGCATGTGAGCTTTGGAATTAGTAAATTCGTTGACGACAGAAGGAGCAAGATAACGACCACAGGGAGGGTGGTTTATCAACGGCAAAATATAGATCGGAAGAGCACACGTCTGAACTCCAGTCACGTGACGTTATCTCGTATGCCGTCTTCTGCTTGAAAAAAAAATACTATAACTTTAAAGATGGACAATAAGAAACAATTAGTATGGCAGACAGAAAACACATCTTACCTCATCGTACTGCCACTC
+
AABB?BFFFBD5BGFGFGFGGGHHGAFGDHHHGCECHFGDGCGHBFCGHHHHHBFGGFEFAAEEHHAFEEEGGGGF1FHFHHFHE@>>EFHFHHHGHBGGDGGEHHEFGFC@GCGGHHHFDGB1@FDHGCCGEF/?0CGGFEFAFC1DDACFCG1GF1<CF00DACD--.0;0<;009000;0;0000//00;09;000/9/CB0;00;00/./.....///99...////9////////...:///////
@M03495:530:000000000-LYBTV:1:1101:22120:23035 1:N:0:GTGACGTT+ATCTGGGA
GTCAGCATGTGAGCTTTGGAGGGCAAGAAGTGTGGTTTATCAACGGCAAAATATAGATCGGAAGAGCACACGTCTGAACTCCAGTCACGTGACGTTATCTCGTATGCCGTCTTCTGCTTGAAAAAAAAAAAAAAAAAATTGACGACGATTGAGTTGATTCTTTATGACAGTGGTATAATGTACGATCACTAACAAACGACAACTATCACAATCTTAGTTCGAAGAACACACGCGGTGGTTAGGTGCGGAAG
+
DDECDFFFFFFFGGGGGGGGGGGGGGGHHHFHHHGGGHHHHHHHGGGGGHHHHHHHHHHHGGGGHHHHHHHGHHHGHHHHHHHHHHHHGGHHGGGGHHHHHHGGHHHHGFGHGHHHHHHGHHHHHGGGGD>@------.0111..---9..001<111111111:1110001:11111<1111...../110000<...9--.<011<10000111111<9....<///..----<-.9.1./<00---9.
@M03495:530:000000000-LYBTV:1:1101:4425:23036 1:N:0:GTGACGTT+ATCTGGGA
GTCAGCATGTGAGCTTTGGTCCAGCCTGAGTCCCTGGTTTATCAACGGCAAAATATAGATCGGAAGAGCACACGTCTGAACTCCAGTCACGTGACGTTATCTCGTATGCCGTCTTCTGCTTGAAAAAAAAAAAATAGCACGCTAGATCATCCAACACGGCACCATCCTACTGACTTCACAATTCAAGACTTATCAGTGCTGCGATCATCAGAACACACACACATCTCTGCGACAACAGCCGAGTTCTATAT
+
DDDDDFFFFFFFGGGGGGGGGGHHHGHHHHHHHHHHHHHHHHHHHHGGGGGHHHHHHHHHHHGGGGHHHHHHHGHHHGHHHHHHHHHHHHGHHHGGFGHGGHHHGGHHHHGGGHGHHHHHFHHHFHHGDGC/>/0<1111--...00000000<<...----:.00;00000;0000;0090090000:000000000000;-A..;0000:0///..:....0000000----:../..99-..000000
@M03495:530:000000000-LYBTV:1:1101:5659:23042 1:N:0:GTGACGTT+ATCTGGGA
GTCAGCATGTGAGCTTTGGAATTAGTAAATTCGTTGACGACAGAAGGAGCAAGATAACGACCACAGGGAGGGTGGTTTATCAACGGCAAAATATAGATCGGAAGAGCACACGTCTGAACTCCAGTCACGTGACGTTATCTCGTATGCCGTCTTCTGCTTGAAAAAAAAAAACATCTAACTCAGTATGTAGTTCAGGGTACGTATATGGGTCGAGCTCACTTCTATGATGACCACCACCGCAATATTCATAT
+
CCCCCBFFFFFFGGGGGGGGGGHHHHHHHHHHGHHHHHGGGGGHGHHGHFEHHHHHHHGGGGGHHHHGGGGGEGGGGHHHHHHHGGGGGHHHHHHHHHHHGGGGHHHHHHHGHGHGHHHHGHHHHHHHGHHHGGGGHEGHHHEFFHHGGFGHGHHHHHHHHHHEGG@G-@B.;0000;00000;000;00000000.:/0./0;0900.:/---..00000009000000;:0;..:..9--.09000000
@M03495:530:000000000-LYBTV:1:1101:4728:23045 1:N:0:GTGACGTT+ATCTGGGA
GTCAGCATGTGAGCTTTGGAGAAAACGGCCGATGCCCTGGTTTATCAACGGCAAAATATAGATCGGAAGAGCACACGTCTGAACTCCAGTCACGTGACGTTATCTCGTATGCCGTCTTCTGCTTGAAAAAAAAAAAAAATATCACATCAATCTCGACAGTGTCTAGTATCACTCATATCCAGCCTTAACACATGATATACCCTATACTATCAGAACCAATAGAGATACATTTTATCCCAACTACTCTATTC
+
BBBCCFFFFFFFGGGGGGGGGGHHHHGGGGGGGGGFHHHHFHHHHHHHHGGGGGGHGHHHHHGHHGGGGHHHHHHHEFGHGGHHHHHHHHHHGGGGGEF?FFCFFHHGGHGHGGGCGGHHHHHHHHFHGHGGGCC@--<<01<11010<<1111<0-.-011111111111111/:11:110/./0<<110.:0:11:11100<011111111<1/.:.001111:1111111<11100/./001011111
@M03495:530:000000000-LYBTV:1:1101:15204:23049 1:N:0:GTGACGTT+ATCTGGGA
GTCAGCATGTGAGCTTTGGTGCCGCCCTGGTTTATCAACGGCAAAATATAGATCGGAAGAGCACACGTCTGAACTCCAGTCACGTGACGTTATCTCGTATGCCGTCTTCTGCTTGAAAAAAAAAAACGCGCATGCGGGCATTCCTGAAGGTGACCACATTCAGTCAGAGAAGGCTCGCTCCGCGGTCTCAGAGCTACACAACGTGAGCATCTCCTACACCACAGGTATGGGACACCTCGTCACGCACGCGA
+
AAAAAFFFF@@FGFFFGFG1AGHAEGCEFFGGGHHGFFHEECEEEGHFFDHHHHGFEGGHGBFFGF@FCGEB2FHHHBGFGBFEHHAFFECGHEEGHFCBG>GG?/EF>FFFBG1G1<10>/>B////>---<.0.<-:-/<:<000:0///;00/..000;;000;00///../.--.-------9-///////;//99--;-9-;////;9////9-/-;---9///:--9---/-9-:;--;9----;
@M03495:530:000000000-LYBTV:1:1101:6767:23054 1:N:0:GTGACGTT+ATCTGGGA
GTCAGCATGTGAGCTTTGGAATTAGTAAATTCGTTGACGACAGAAGGAGCAAGATAACGACCACAGGGAGGGTGGTTTATCAACGGCAAAATATAGATCGGAAGAGCACACGTCTGAACTCCAGTCACGTGACGTTATCTCGTATGCCGTCTTCTGCTTGAAAAAAAAAACAACAAGACACGTCAATAATAGTGTCAGCAGACACCTGTACATAATAAGTAAATAGGTCCACATGAGTGCATGTAAGATCG
+
CCDDDFFFFFFFGGGGGGGGGGHHHHHHHHHHGGHHHHGGGGGHHHHHHHHHHHHHHHGGGGGHHHHGFGGGFFGGGHHHHHHHGGGGGHHHHHHHHHHHGGGGHHHHHHHGHHHGHHHHHHHHHHHHGHHHGGFGHHHGHHFGHHHHGGGHGGHHHHHHHGHHHGGGGG....9./////.....00000000<00000./<//.</:00000::00:000000000000:0000<::00000000000.
@M03495:530:000000000-LYBTV:1:1101:18725:23070 1:N:0:GTGACGTT+ATCTGGGA
GTCAGCATGTGAGCTTTGGTCCAGCCTGAGTCCTGGTTTATCAACGGCAAAATATAGATCGGAAGAGCACACGTCTGAACTCCAGTCACGTGACGTTATCTCGTATGCCGTCTTCTGCTTGAAAAAAAAAAAAAAAACATAAACAACACATAGATCAGACGATTGTCTAAACCATAATAACACATACTACGTCCGAATTCAGTTATATATTACGATCGTCCGATTTATAATATCCCGAATACTAAACCAAT
+
CCDDDFFFFFFFGGGGGGGGGGHHHGHHHHGHHHHHHHHHHHHHHGGGGGHHHHHHHHHHHGGGGHHHHHHHGHHHFHHHHHHHHHHHHGHHHGGFGHHHHHHGGHHHHGGGHGHHHHHHHHHHHHGGGGB/<--><..0<0=00.....0000000000--.9.<0<<000/.000:0:00<.0<0<0C....-..9.0<000000000000....-:..-<..90000::0000..<.<000:00/..0
@M03495:530:000000000-LYBTV:1:1101:24175:23079 1:N:0:GTGACGTT+ATCTGGGA
GTCAGCATGTGAGCTTTGGTCCAGCCTGAGTCCTGGTTTATCAACGGCAAAATATAGATCGGAAGAGCACACGTCTGAACTCCAGTCACGTGACGTTATCTCGTATGCCGTCTTCTGCTTGAAAAAAAAAAAGATGCGAGGGAGTGGCCAGGGTGCACATTACAATGAGTGATGCAGCTACTCCATAGCATGTTTGCGTGTAGCCACGATCTACGGACGCAGACTATGTTGCACATAATCGGCTGTATGGC
+
DDDDDFFFFFFFGGGGGGGGGGHHHGHHHHGHHHHHHHHHHHHHHGGGGGHHHHHHHHHHHGGGGHHHHHHHGHHHGHHHHHHHHHHHHGHHHGGGGHHHGHHGGHHHHGEGGGHHHHHHHHHFHFGGG@C</?111/.---.......0..<<..000000<000000000<00000/000<00<000000000/0-9../0000/--.<.<0...-<--<-<0000000000000<0<.<-B-F0<0/.
@M03495:530:000000000-LYBTV:1:1101:7288:23082 1:N:0:GTGACGTT+ATCTGGGA
GTCAGCATGTGAGCTTTGGAGTGAAATCTCTTGTCTTAAGGAATAAAGGAAAAAGATTCCGTCGGAGGCTCGGTGCTCTACAGGTTCAACCTTTGTACTCTATTATTGCCTCACATTCCATCTCTTGTGAAAATATATTTGATTGGCTTTTCTGCAGGTTGTTTGCCAGGACTTTCCAAGACCTCCACTAGAAAACACAATAAACTTTTTGGAAGCTGGACAACTATCTTCATTTTTCAGAAACAGTGAAC
+
CCCCCFFFFFFFGGGGGGGGGGHHHHHHHHHHHHHHHHHHHHHHGHHHHGHHHHGGHIHIHHHGGGGGGHHGGGGGHHHHHHHHHHHHHHHHHHHHHHHGHHHHGHHHHHHHHHHHHGFHHHHHHHHHHHBHHGHFHGHHHGHHHHHGGHFFHGGGEGGHHGHHHGHHFHHHGHHEDFHHEFHFHEHHHFGBGFHFHFHFH<GHHHFHHHGFEGFFGFC.FGGFHHHHFHGFFGGGGGGGEFGBFF0FBF:
@M03495:530:000000000-LYBTV:1:1101:16869:23088 1:N:0:GTGACGTT+ATCTGGGA
GTCAGCATGTGAGCTTTGGAATTAGCTGGTTTATCAACGGCAAAATATAGATCGGAAGAGCACACGTCTGAACTCCAGTCACGTGACGTTATCTCGTATGCCGTCTTCTGCTTGAAAAAAAATAGAAACTGATCCACTAGAGAACAGAAGCGGACGGCGGAACTCCATATGCAGCGGTGAAATGCGCAGAAAAATGGAGGAACACCAGGGGCGAAGGCGACGGACTGGGGCTCAACTGCGACTCACTCCCG
+
AAA3AFFFFDFFGGGFGGFGGEFFGHCFFFGHFGFFFGGCFC2EGGHHFFDGDGGDEGHGFEFFHGAEGFGFHGGHFHGHHF??FGEFEFCEE4BE1?G34@E1EGC444FDF3G33?0/>B02?BFGBF2@2@22<@@2<2@2<<00CF1>A-->--<:--:BF0/000009;C--.;.009;;..---/9.9.///.;DF...99;9.----9-.A--9--.9-9;:-.-./;9///.-;-:9/9;...
@M03495:530:000000000-LYBTV:1:1101:21883:23092 1:N:0:GTGACGTT+ATCTGGGA
GTCAGCATGTGAGCTTTGGACTCCTGACTGGTTTATCAACGGCAAAATATAGATCGGAAGAGCACACGTCTGAACTCCAGTCACGTGACGTTATCTCGTATGCCGTCTTCTGCTTGAAAAAAAAAAAAAACTCAACGACAAATACGATATAACCGAACAGACTGGATCATCGCTGATTTCTCACTTATGACTACGTATGTTCGATATACACCAGTTACGACGCTTAGTTCTATAGTGACTGTGTGATACGA
+
DDDDDFFFFFFFGGGGGGGGGGHHHHHHHHHHHHHHHHHHGGGGGHHHHHHHHHHHGGGGHHHHHHHGHHHGHHHHHHHHHHHHGHHHGGGGGEDHHHGGGHHHGGGHGHHHHHHHHHFHHGGGDD///-.11110<.---/=10....-1110-----/:C00./<0.11<....01<1:111111:111<</..01/111..19-<110/..:111...--..<01<111111111111011.1111..
@M03495:530:000000000-LYBTV:1:1101:13933:23097 1:N:0:GTGACGTT+ATCTGGGA
GTCAGCATGTGAGCTTTGGTCCGCCTGAGTCCCTGGTTTATCAACGGCAAAATATAGATCGGAAGAGCACACGTCTGAACTCCAGTCACGTGACGTTATCTCGTATGCCGTCTTCTGCTTGAAAAAAAAAAAAAAAACAAAGAATAAGGAAAACAAGTGAGGGAAGTATAAGACATAGATGTACGGAATATGATGACTAATGTACCACATTGATGACATGGTGGACAGATAACTATATGAATATATATATA
+
CCDECFFFFFFFGGGGGGGGGGGGGGHHHHHHHHHHHHHHHHHHHGGGGGHHHHHHHHHHHGGGGHHHHHHHGHHHGHHHHHHHHHHHHGHHHGGGGHHHHHHGGHHHHGGGHGHHHHHHHEGHHHGGGGG@-----...<//:<11100/<//../1110.....<1111110/1:11111119....011:111011011<11110.0<1<<110010<11..00./11101111111111:11111:1
@M03495:530:000000000-LYBTV:1:1101:21657:23106 1:N:0:GTGACGTT+ATCTGGGA
GTCAGCATGTGAGCTTTGGAATTGTAAATTCGTTGACGACAGAAGGAGCAAGATAACGACCTGGTTTATCAACGGCAAAATATAGATCGGAAGAGCACACGTCTGAACTCCAGTCACGTGACGTTATCTCGTATGCCGTCTTCTGCTTGAAAAAAAAAAAAAAAAGTAAGAAGAAGTATCAATATCAAGTCAGTTAATAGGAAGGTTAAATGTGATATCATGTGACTTGACGATGTAACAGAGTCACGATA
+
CCCCDFFFFFFFGGGGGGGGGGHHHHHHHHHGHHHHHGGGGGHHHHHHHHHHHHHHHGGGGGHHHHHHHHHHHGGGGGHHHHHHHHHHHGGGGHHHHHHHGHHHGHHHGHHHHHHHHGGHHGGGGHHHHHHGGHHHHGDCHGHHHHHHHGHHHHGEG-A----<-.01:111/0</11<11111<111<<1111111111001..0::1111<11111111<11111:00:.....11:10/<1011<.<.
@M03495:530:000000000-LYBTV:1:1101:13728:23111 1:N:0:GTGACGTT+ATCTGGGA
GTCAGCATGTGAGCTTTGGTCCAGCCTGAGTCCTGGTTTATCAACGGCAAAATATAGATCGGAAGAGCACACGTCTGAACTCCAGTCACGTGACGTTATCTCGTATGCCGTCTTCTGCTTGAAAAAAAAAAAAAAACTATACAAAGTAGATGTCGACTAGCAAGAACGACAGAGAGAAGCACCGTGAACATATAATCTCACACGAGTCACGTAGTGCTTAAGCACAGATCTGTATCAGCTATCAAGCCGCG
+
DCCDDFFFFFFFGGGGGGGGGGHHHGHHHHHHHHHHHHHHHHHHHGGGGGHHHHHHHHHHHGGGGHHHHHHHGHHHGHHHHHHHHHHHGGHHHGG?FHHHHHHGGHGHHGGGHGHHHHHHHHHHHHGGGGG//-->.00=00000/000<<000..-.-0/0:/://:.---///.90/00/.-....<:000000<0000009--./0:..::</00000000///000000000<00000/000:.---
@M03495:530:000000000-LYBTV:1:1101:12534:23118 1:N:0:GTGACGTT+ATCTGGGA
GTCAGCATGTGAGCTTTGGACTCCTGACTGGTTTATCAACGGCAAAATATAGATCGGAAGAGCACACGTCTGAACTCCAGTCACGTGACGTTATCTCGTATGCCGTCTTCTGCTTGAAAAAAAAAAAAGAACTAGGTTGCAAACACACACTATATTTGTATAAGCATAAGTTTAATTATTATATGACAATACTGTACCGCTAATCACTAGCTTGTTTACTTATATTCACAGTAATGACTACATACTAATAT
+
CCCCCFFFFFFFGGGGGGGGGGHHHHHHHHHGHHHHHHHHGGGGGHHHHHHHHHHHGGGGHHHHHHHGHHHGHHHHHHHHHHHHGHHHGGGGHHHHHHGGHGHHGEGHGGHHHHHHHHHHFGFG@>CD/=00=11011001<1<00....<<0000<00000000000;;0;0:0000;0:0;;000::00:000000.---;00000;0/00/.0/0;0000000000009000000;0/:900;00000
@M03495:530:000000000-LYBTV:1:1101:20169:23121 1:N:0:GTGACGTT+ATCTGGGA
GTCAGCATGTGAGCTTTGGAGTGAAATCTCTTGTCTTAAGGAATAAAGGAAAAAGATTCCGTCGGAGGCTCGGTGCTCTACAGGTTCAACCTTTGTACTCTATTATTGCCTCACATTCCATCTCTTGTGAAAATATATTTGATTGGCTTTTCTGCAGGTTGTTTGCCAGGACTTTCCAAGACCTCCACTAGAAAACACAATAAACTTTTTGGAAGCTGGACAACTATCTTCATTTTTCAGAAACAGTGAAA
+
CCDDCFFFFFFFGGGGGGGGGGHHHHHHHHHHHHHHHHHHHHHHHHHHHHHHHHGGHIHIHIHGGGGGGHHGGGGGHHHHHHHHHHHHHHHHHHHHGHHHHGHHHHHHHHHHHHHHHHHHHHHHHHHHHHHHHHHHHHHHHHHHHHHHGHHHHGHGHGHHHGHHHGHHHHHHHHHHHHHHHHHHHHHHHHG1FGGGHHH<GHHHHHHHHHFGGGHHHGHHGHGHEGHGHHGGGGGGGGGGFEGGGGFFGG0
@M03495:530:000000000-LYBTV:1:1101:14803:23129 1:N:0:GTGACGTT+ATCTGGGA
GTCAGCATGTGAGCTTTGGAATTAGTAAATTCGTTGACGACAGAAGGAGCAAGATAACGACCAAGGGAGGGTGGTTTATCAACGGCAAAATATAGATCGGAAGAGCACACGTCTGAACTCCAGTCACGTGACGTTATCTCGTATGCCGTCTTCTGCTTGAAAAAAAAAAAAAAGATAAAACAAATATGAACTAATCAGCACTGTAATGTATGGAGTAAGGAGTATTACTGACATGCATACAATGTTGATCG
+
CDDDEFFFFFFFGGGGGGGGGGHHHHHHHHHHGHHHHHGGGGGHHHHHHHHHHHHHHHGGGGGHHGGHGGGEFGEFHHHHHHHGGGGGFHHHHHHHHHHGGGGHHHHHHHGHHHGHHHHHHHHHHHHGGHEGGFFHEHHHHGGHHHHGGGHGHHHHHHHGHHGHGGGGG--<-.9:<1110...<1:11111001<<001.0/<11:11111/:/0:1:00.</111<11100<0<0110001011111:.
@M03495:530:000000000-LYBTV:1:1101:23084:23131 1:N:0:GTGACGTT+ATCTGGGA
GTCAGCATGTGAGCTTTGGAGTGAAATCTCTTGTCTTAAGGAATAAAGGAAAAAGATTCCGTCGGAGGCTCGGTGCTCTACAGGTTCAACCTTTGTACTCTATTATTGCCTCACATTCCATCTCTTGTGAAAATATATTTGATTGGCTTTTCTGCAGGTTGTTTGCCAGGACTTTCCAAGACCTCCACTAGAAAACACAATAAACTTTTTGGAAGCTGGACAACTATCTTCATTTTTCAGAAACAGTGAAC
+
BBABBFFFBFFFGGGGFGGGFFGHHFGFHFHHHHHHHHHFHFGGHHGHHHFHHHGGHHHHFFFEFGGFGGHGC>?EFFHHHHHEHHHFHHHHHGHHHFHHHGHHHHEHHHHHHHFHHFHEGHGHEHHDFDBDFGHHHHHHHGHHHHGHHHGHHHGHFGHHHCFGFGFHFGHHHHGHGFDHGHHGHGHGFHHGHHHHHHHGH0<0DHGHHGC-C:GHHHHGFHHEHHH0G00FGGGGGGGGGFBFGGGBFG0
@M03495:530:000000000-LYBTV:1:1101:17374:23132 1:N:0:GTGACGTT+ATCTGGGA
GTCAGCATGTGAGCTTTGGAGTGAAATCTCTTGTCTTAAGGAATAAAGGAAAAAGATTCCGTCGGAGGCTCGGTGCTCTACAGGTTCAACCTTTGTACTCTATTATTGCCTCACATTCCATCTCTTGTGAAAATATATTTGATTGGCTTTTCTGCAGGTTGTTTGCCAGGACTTTCCAAGACCTCCACTAGAAAACACAATAAACTTTTTGGAAGCTGGACAACTATCTTCATTTTTCAGAAACAGTGAAC
+
CCDDDFFFFFFFGGGGGGGGGGHHHHHHHHHHHHHHHHHHHHHHHHHHHHHHHHGGHHHHHIHGGGGGGHHGGGGGHHHHHHHGHHHHHHHHHHHHHHHHHHHHHHHHGHHHHHHHHHHHHHHHHHHHHHHFHGHHGHHHHGGHGHFHHHHHHHHHHGHHHGHHHHHHHAHHHHHHHGHEHHHHHHHHHEGGFHHFHHHCGHDHHGHHHHGCHHGHHHFHHGHFHHHHHHGBFGFFFGFFFFGGGGGGGG0
@M03495:530:000000000-LYBTV:1:1101:11491:23143 1:N:0:GTGACGTT+ATCTGGGA
GTCAGCATGTGAGCTTTGGAGTGAAATCTCTTGTCTTAAGGAATAAAGGAAAAAGATTCCGTCGGAGGCTCGGTGCTCTACAGGTTCAACCTTTGTACTCTATTATTGCCTCACATTCCATCTCTTGTGAAAATATATTTGATTGGCTTTTCTGCAGGTTGTTTGCCAGGACTTTCCAAGACCTCCACTAGAAAACACAATAAACTTTTTGGAAGCTGGACAACTATCTTCATTTTTCAGAAACAGTGAAC
+
BBBBBFFFFFFFGGGGGGGGGGHHGHHHHHHHHHHHHHHHHHHHHHHHHHHHHHGGHHHHHHHGGGGGGHHGGGGGHHHHHHHHHHHHHHHHHHHHHHHHHGHHFGHHHHHHHHHHHHHGHHHHHHHGHHGHHHHHHHHHHFHHHHFHHHHGHHHHFHHHHBHHHHHHFHEGHHHHHHFHFH0GHHHHFHHBDFHHHHGGGHGHHHHHHHCGFHHHHHFFHGFHHFHHHGGGGG0CFGFGGFFGGGFGFG0
@M03495:530:000000000-LYBTV:1:1101:8395:23159 1:N:0:GTGACGTT+ATCTGGGA
GTCAGCATGTGAGCTTTGGAGTGAAATCTCTTGTCTTAAGGAATAAAGGAAAAAGATTCCGTCGGAGGCTCGGTGCTCTACAGGTTCAACCTTTGTACTCTATTATTGCCTCACATTCCATCTCTTGTGAAAATATATTTGATTGGCTTTTCTGCAGGTTGTTTGCCAGGACTTTCCAAGACCTCCACTAGAAAACACAATAAACTTTTTGGAAGCTGGACAACTATCTTCATTTTTCAGAAACAGTGAAC
+
AAABCFFFFFFFGGGGGGGGGGHHHHHHHHHHHHHHHHHHHHGHHHHHHHHHHGGGHHHHHHHGGGGGGHGGGGGGHGHHHHHHHHHHHHHHHHHHHHHHHHHHHHHHHHHHHHHHHHHHHHHHHHHHHHFHHFHHHGHHHHHHGFHHGHGHHHGHHGHHHGGHHHHHGHGHHGHHHHGHHGGHHHHHHHGEHFGHHHHGF0DHHHHHHHGCGHFFHHHHHFFHHHHHHHGGGFCFFGGGGFGGBGFFGG0
@M03495:530:000000000-LYBTV:1:1101:12031:23165 1:N:0:GTGACGTT+ATCTGGGA
GTCAGCATGTGAGCTTTGGTCCAGCCTGAGTCCTGGTTTATCAACGGCAAAATATAGATCGGAAGAGCACACGTCTGAACTCCAGTCACGTGACGTTATCTCGTATGCCGTCTTCTGCTTGAAAAAAAAAAAAACAGACAACCCACAGCGAAGGGGCCGGATGGGATTTAAAGTATCAGTTTTGCTCGGACCACCTACGTCAAACCGTACATCAAGAGTCCGTACAACATAGCCGTTGTCCAGCAACAGAA
+
ABAAAFFFFFFB5BFFFGGGFGHHHAGFFGFAGGDHHFFHFHGAFFEAA2BEFGGGGA5BGDEEGHCFFHHHGFFHGEHHDFFFHHHH3EGFHGGEEHC4FFGGGHHHHGGGHGEGHFFEGFCGFHGG@//>@<..0<<0<<.<..<..<-;-..-:----.-.;//;00000;0;;000000:900.-.-9..;9//....;99;-..9.//9//;./9/.....//./////9..../////.9.../9
@M03495:530:000000000-LYBTV:1:1101:24090:23178 1:N:0:GTGACGTT+ATCTGGGA
GTCAGCATGTGAGCTTTGGTCCGCCTGAGTCCTGGTTTATCAACGGCAAAATATAGATCGGAAGAGCACACGTCTGAACTCCAGTCACGTGACGTTATCTCGTATGCCGTCTTCTGCTTGAAAAAAAAAAAATGAAAAATACTGTGTAGCACTACTATACATCTTAGCACGTCAGTGCTCTGAACTGAGACGTATTCTACCTGTCGAACTCTAGTGTGTCTTGTATCTATCTCTCGTAGACACAGGAGGAC
+
CCCCDFFFFFFFGGGGGGGGGGGGGGHHHHHHHHHHHHHHHHHHGGGGGHHHHHHHHHHHGGGGHHHHHHHGHHHGHHHHHHHHHHHHGGHHGGFGGHHHHHGGHHHHGGGGGHHGHHHHHHFFHGCFCC>/011<110>111111>>111<00<1111<1<=<111010-..<.111111011:<0<010...1011111<0<0..<..11:111:1.11111111<:<B11<0..<..11//...9...
@M03495:530:000000000-LYBTV:1:1101:13371:23192 1:N:0:GTGACGTT+ATCTGGGA
GTCAGCATGTGAGCTTTGGAATTAGTAAATTCGTTGACGACAGAAGGAGCAAGATAACGACCACAGGGAGGGTGGTTTATCAACGGCAAAATATAGATCGGAAGAGCACACGTCTGAACTCCAGTCACGTGACGTTATCTCGTATGCCGTCTTCTGCTTGAAAAAAAAAATAAAGAAACACAAGAGTACAGAACATAATCCAGTTCGGTGCAGAGAGGTGACGATATCATGGAGAGGAAGATGATCAAAGG
+
BBBBBFFFF@FFGGGFGGGGBGHHHHGHGHHHGGHHGGGGGFGHGHGHHEHHHHHHGHFGAEGHHGEEFDGGEEEEEHFFFHDFGFGG?GHFGGFHHHHHFGGGFHGHHHFGHHFGBFFFFFCGGHHFGFHHEDFCG/FGHHFGHGDGG.@GFH1DB1FFG000.<-:--.000009///9.9./9000000/;;0;000000;//;-;A-/9B...;:.//...9;//;///:/......///9//9//.
@M03495:530:000000000-LYBTV:1:1101:14653:23193 1:N:0:GTGACGTT+ATCTGGGA
GTCAGCATGTGAGCTTTGGAGTGAAATCTCTTGTCTTAAGGAATAAAGGAAAAAGATTCCGTCGGAGGCTCGGTGCTCTACAGGTTCAACCTTTGTACTCTGTTATTGCCTCACATTCCATCTCTTGTGAAAATATATTTGATTGGCTTTTCTGCAGGTTGTTTGCCAGGACTTTCCAAGACCTCCACTAGAAAACACAATAAACTTTTTGGAAGCTGGACAACTATCTTCATTTTTCAGAAACAGTGAAC
+
CCDCCFFFFFFFGGGGGGGGGGHHHHHHHHHHHHHHHHHHHHHHHHHHHHHHHHGGHHIHHHHGGGGGGHHGGFGGHHHHHFFHHHHHHHHHHHHGGHHHH4FHGHHHHHHGHHHHHHHGHHHHHHHHHHHBGHHHHHHHHHHHGCGHHHHHHHHHGHHHHGHHHHEHHHGHGHGHHHGHHHFHHHHHHGHFFHHHHHGGHGDGHHGHHHGFHHGHGHHAGHHGHHHHGGGGGGFGGGGFFFGGGGCFGG0
@M03495:530:000000000-LYBTV:1:1101:18154:23193 1:N:0:GTGACGTT+ATCTGGGA
GTCAGCATGTGAGCTTTGGAGTGAAATCTCTTGTCTTAAGGAATAAAGGAAAAAGATTCCGTCGGAGGCTCGGTGCTCTACAGGTTCAACCTTTGTACTCTATTATTGCCTCACATTCCATCTCTTGTGAAAATATATTTGATTGGCTTTTCTGCAGGTTGTTTGCCAGGACTTTCCAAGACCTCCACTAGAAAACACAATAAACTTTTTGGAAGCTGGACAACTATCTTCATTTTTCAGAAACAGTGAAC
+
CCCCCFFFFFFFGGGGGGGGGGHHHHHHHHHHHHHHHHHHHHHHHHHHHHHHHHGGHHHHHIHGGGGGGHGGGFGGHHHHHHHHFHGHHHHHHHHHHHHHHHHHHHHHHHHHHHHGHHGFFHHHHHHHHHHHHHHHHHHHHHHHGHHHHHHHHHFHFHHHHGHHHHFHFHHGHHHHHHGGHGHFHHHFHEHHHHHGHHAGHHBDHGGHGHGGECG.CG/GHHEEFHHHHHGGGFGGB/FGGFBBFEFBFB9
@M03495:530:000000000-LYBTV:1:1101:15976:23202 1:N:0:GTGACGTT+ATCTGGGA
GTCAGCATGTGAGCTTTGGAATTAGTAAATTCGTTGACGACAGAAGGAGCAAGATAACGACCACAGGGAGGGTGGTTTATCAACGGCAAAATATAGATCGGAAGAGCACACGTCTGAACTCCAGTCACGTGACGTTATCTCGTATGCCGTCTTCTGCTTGAAAAAAAAAACTAAATGCAAAATGGAAGGTCAAAGAAGACAGGGGTATCTAGATATCTATAGTATACATCATGACGAACGACATCAGTATA
+
CCCCCFFFFFFFGGGGGGGGGGHHHHHHHHHHGHHHHHGGGGGHHHHHHHHHHHHHHHGGGGGHHHHGGGGGEFGFGHHHHHHHGGGGGHHHHHHHHHHHGGGGFHHHHHHGGHHGHHHHHHHHHHHHGGHHGGFGHGFDGHFGFFHGGGGHGHHHGHHGCCFHHCGCG@.0;00;00000/0000;:.000000/./0//;..-..00:900000000000:000000000000..;9-.--;00000:0
@M03495:530:000000000-LYBTV:1:1101:8999:23216 1:N:0:GTGACGTT+ATCTGGGA
GTCAGCATGTGAGCTTTGGAATTAGTAAATTCGTTGACGACAGAAGGAGCAAGATAACGACCACAGGGAGGGTGGTTTATCAACGGCAAAATATAGATCGGAAGAGCACACGTCTGAACTCCAGTCACGTGACGTTATCTCGTATGCCGTCTTCTGCTTGAAAAAAAAAAAATGAACAAACGTCAAGCACAGGCAGACGGGGTACGTCCAGGGTCAACGAGTGTGAACACATCACAGGAGCGATAGTTATG
+
BCCCCFFFFFFFGGGGGGGGGGHHHHHHHHHHGHHHHHGGGGGHHHHHHGHHHHHHHHGGGGGHHHHGFGGGBFFEEHHHHHHHGGGGGHGHHHHHHHHHGGGGHHHHHHHGHHHGGHHHHHHHHHHHD=FHGDFEGCGGHGGGHCFFD<EGGHHHHHHHHHHBGGGGGGF-.00000/......:00////......-.---.0./:9.0/./9.90.....;00090/;000900....--...:0009
@M03495:530:000000000-LYBTV:1:1101:7806:23233 1:N:0:GTGACGTT+ATCTGGGA
GTCAGCATGTGAGCTTTGGATGGTTCTGGTTTATCAACGGCAAAATATAGATCGGAAGAGCACACGTCTGAACTCCAGTCACGTGACGTTATCTCGTATGCCGTCTTCTGCTTGAAAAAAAAAACTAACGTCAAATATCTCGACAGACTTCATCCTATACCATCAACTAATACGTCTTTTCAGAACACTTACCAATAATCGGTAACAGCCTTATGAAGACACACAACAAAAACATACGTAATAGAAGCACA
+
AAAAA11FFBBD11EGGG1G1A1BEGFHHFGHE3F33F?0E0EGFBGBGGHEGCAFEEHFHCFFE/0ABC1BA1G@11FGFFG0>?A?FFGHBGDG>E0>F1>/ECFFHHG1FC01BGE///>//1111/0</?1?11<11?1/.-0<111<11>11100000/<0/0/00=0<<C/.00::000///0000:00/0000.....000..9000;00009C//..;-;----9-///-:/--//:/9//--
@M03495:530:000000000-LYBTV:1:1101:15143:23237 1:N:0:GTGACGTT+ATCTGGGA
GTCAGCATGTGAGCTTTGGAGTGAAATCTCTTGTCTTAAGGAATAAAGGAAAAAGATTCCGTCGGAGGCTCGGTGCTCTACAGGTTCAACCTTTGTACTCTATTATTGCCTCACATTCCATCTCTTGTGAAAATATATTTGATTGGCTTTTCTGCAGGTTGTTTGCCAGGACTTTCCAAGACCTCCACTAGAAAACACAATAAACTTTTTGGAAGCTGGACAACTATCTTCATTTTTCAGAAACAGTGAAC
+
CBCCDFFFFFFFGGGGGGGGGGHHHHHHHHHHHHHHHHHHHHHHHHHHHHHHHHGGHIIIHIHGGGGGGHHGGGGGHHHHHHHHHHHHHHHHHHHHHHHHHHHHHHHHHHHHHHHHHHHHHHHHHHHHHHHHGHHHHHHHHHHHHHGHGHHHHHHHGHHHHGGHHHHHHHHHHHHHHHHHHHGHHHHHHHHEHHHGHFGFHHBGHHHHHHGC:CGHHHFCGFHGGHHHHFGGGFGGFGFFBFFGF/;BFG0
@M03495:530:000000000-LYBTV:1:1101:17344:23240 1:N:0:GTGACGTT+ATCTGGGA
GTCAGCATGTGAGCTTTGGAGACTGGTTTATCAACGGCAAAATATAGATCGGAAGAGCACACGTCTGAACTCCAGTCACGTGACGTTATCTCGTATGCCGTCTTCTGCTTGAAAAAAAAAAAAAAACCAATCTCTCAATTACTATTTTTAACGACAATCAATGATCTTCCGCGATATCTTTCATAATTAATACTTACTCCACATATGGACGTGCAACCTAATATATTCGCCGTATGCTAATACACCTATAC
+
BBBBBFFFFFFBGGGGGGGGGGGHHHGHHHHHHHHFGGGGHCHHHHHHHHHGGGEHHGHHHGGGFHGHHHGHHHHHFHH?BGAFGEGHEGFGHGGHHGGGGGHGHHHEHHHCBGFFEF////>//-..<.10>110<0=0000<=0000.<0..---0/<C0:0000000..---.-000000900;0000000;////9/;//:/9///-....//./;/////9/9...--.;9//////////9////
@M03495:530:000000000-LYBTV:1:1101:17987:23255 1:N:0:GTGACGTT+ATCTGGGA
GTCAGCATGTGAGCTTTGGTCCAGCCTGAGTCCCTGGTTTATCAACGGCAAAATATAGATCGGAAGAGCACACGTCTGAACTCCAGTCACGTGACGTTATCTCGTATGCCGTCTTCTGCTTGAAAAAAAAAAAAAAGTAGTAACTATAGATGTAATCGCTACGAGTAAGTTCAAAACCTTAATACACTCTATGAGAACGTAAGATGGATACTTGTAGTTGTGATACATATATGTCGAACAGACATACGTTA
+
CDDDCFFFFFFFGGGGGGGGGGHHHGHHHHGHHHHHHHHHHHHHHHGGGGGHHHHHHHHHHHGGGGHHHHHHHGHHHGHHHHHHHHHHHHGHHHGGGGHHHHHHGGHHHHGAFHGHHHHHHHHHHHHGGGGD@/-<.1=10=00000=00000000<....-.....;000;;C00../000000000/;0000000;.;...;00::;0000000;00009:0000000:0000....-//./00:.0//
@M03495:530:000000000-LYBTV:1:1101:7058:23266 1:N:0:GTGACGTT+ATCTGGGA
GTCAGCATGTGAGCTTTGGAGTGAAATCTCTTGTCTTAAGGAATAAAGGAAAAAGATTCCGTCGGAGGCTCGGTGCTCTACAGGTTCAACCTTTGTACTCTATTATTGCCTCACATTCCATCTCTTGTGAAAATATATTTGATTGGCTTTTCTGCAGGTTGTTTGCCAGGACTTTCCAAGACCTCCACTAGAAAACACAATAAACTTTTTGGAAGCTGGACAACTATCTTCATTTTTCAGAAACAGTGAAC
+
CCCCCFFFFFFFGGGGGGGGGGHHHHGHHHHHHHHHHHHHHFHHHHHHHHHHHHGGHHIHHHHGGGGGGHHGGGGGHHHHHHHHHHHHHHHHHHHHHHHHHHHHGHHHHHHHHHHHHHHHHHHHHHHFHHHHHHHHHHHHHHHHHFGHHHFHHHHHHHHHHGHGHHHHHHGHHHHHHHFHEHHGHFHHHHFFFHHFHHHGHFFBGHHHHGFG0CFHGHFFHFHHHGHHEHGEGGGGGFGGGGGGGGGGGG0
@M03495:530:000000000-LYBTV:1:1101:26544:23266 1:N:0:GTGACGTT+ATCTGGGA
GTCAGCATGTGAGCTTTGGAATTAGTAAATTCGTTGACGACAGAAGGAGCAAGATAACGACCACAGGGAGGGTGGTTTATCAACGGCAAAATATAGATCGGAAGAGCACACGTCTGAACTCCAGTCACGTGACGTTATCTCGTATGCCGTCTTCTGCTTGAAAAAAAAAAAATACCTAATACGTAGTCATCGGTGTGGAGTGCTTACAATCGCGACGTATGAGATAACAGGCACACTGTGTCACAGTTCTG
+
CCDDEFFFFFFFGGGGGGGGGGHHHHHHHHHHGHHHHHGGGGGHHHHHHHHHHHHHHHGGGGGHHHHGGGGGEFGGGHHHHHHHGGGGGHHHHHHHHHHHGGGGGHHHHHHGHHHGHHHFHHHHHGHHGHHHGGFFHHHHHHFGHHHHGGGHGHHFFFGHHFHGHG??E-<9.00:1101<1.00.<11110...<..<.B.111101110..-----.<B11111<:0<<..././0:1111111011<1
@M03495:530:000000000-LYBTV:1:1101:25053:23366 1:N:0:GTGACGTT+ATCTGGGA
GTCAGCATGTGAGCTTTGGAGTGAAATCTCTTGTCTTAAGGAATAAAGGAAAAAGATTCCGTCGGAGGCTCGGTGCTCTACAGGTTCAACCTTTGTACTCTATTATTGCCTCACATTCCATCTCTTGTGAAAATATATTTGATTGGCTTTTCTGCAGGTTGTTTGCCAGGACTTTCCAAGACCTCCACTAGAAAACACAATAAACTTTTTGGAAGCTGGACAACTATCTTCATTTTTCAGAAACAGTGAAC
+
CCCCCFFFFFFFGGGGGGGGGGHGHHHHHHHHHHHHHHHHHHHHHHHHHHGHHHGGHHHIHHHGGGGCGHHGGGGGHHGHHHHHHHHHHHHHHGGFHFHHHHHHHHHHHHHHHHHHHHGFHHHHHHHHHHHHHHHHHHGHHFGHHCGBGHHHGHHHHGHHHGHGFFHFHEHFHHHHEFFHHEHHGHHGHHGEHGHGHFE<GGGHEHHHGGG?GFGEGH:;CCGHHHHHHHGGGGGGGGGG0FB/BF090;0
@M03495:530:000000000-LYBTV:1:1101:15711:23386 1:N:0:GTGACGTT+ATCTGGGA
GTCAGCATGTGAGCTTTGGTCCAGCCTGAGTCCTGGTTTATCAACGGCAAAATATAGATCGGAAGAGCACACGTCTGAACTCCAGTCACGTGACGTTATCTCGTATGCCGTCTTCTGCTTGAAAAAAAAAAAAAAACTAAATAGAGCTATGACAATAACACATAACAGATAAGTACGAATCAACACACACTAGTTGCTGGTCATGATCCGAGTCATAACATAGATGTTACGCTCATTGATGACACTCTGCT
+
DDDDEFFFFFFFGGGGGGGGGGHHHGHHHHHHHHHHHHHHHHHHHGGGGGHHHHHHHHHHHGGGGHHHHHHHGHHHGGHHHHHHHHHHHGHHHGGFGHHFHHHGGHHHHGGGHGHHGHHHHHHHHGGGGGDA/<<-.01<0<1011=0<1<=101010000.:01000/:110111.....1</0.<.9.//<1111010/<11<11<1.<-.<1111001:11111111..9..11111110000/1101
@M03495:530:000000000-LYBTV:1:1101:22307:23406 1:N:0:GTGACGTT+ATCTGGGA
GTCAGCATGTGAGCTTTGGATTAGTAAATTCGTTGACGACAGAAGGAGCAAGATAACGACCACAGGGAGGGTGGTTTATCAACGGCAAAATATAGATCGGAAGAGCACACGTCTGAACTCCAGTCACGTGACGTTATCTCGTATGCCGTCTTCTGCTTGAAAAAAAAAAACATTTGTAGAGTTGTAGAGTCAACTGCAATAAACTCGATTCTTTGGTTTGGTTTTCCGTATACACGTTCCAATTCGTGCTA
+
AAAAAFDDF@DDGGGGFGFGGGHHGHHFHHHGGBGFDEFGGGHHFHGEGHHHHHHFGGECECHHFHGGGGGEFE/FGHHHG2BE@EEEHHHHFHF2GFECEGC000BGHHGCGGFFFCBGEHHHHHBC@C/<</?GCGDBCF/?CBG@.>0<1<>GGDFCFBF.-----:..00000;009000000000000009000;0;B//9--////////-----:---/;-9--//;B--;-9////9-/---/
@M03495:530:000000000-LYBTV:1:1101:16158:23431 1:N:0:GTGACGTT+ATCTGGGA
GTCAGCATGTGAGCTTTGGTCCGCCTGGTTTATCAACGGCAAAATATAGATCGGAAGAGCACACGTCTGAACTCCAGTCACGTGACGTTATCTCGTATGCCGTCTTCTGCTTGAAAAAAAAAAAAAAAAAACCAACATATACAAGAGCAATATGGGAAGTTCTAGTGTATTAACATTATCTAGATAGTGTCTGGTATACAGTATGCTACCTAATGCCTGGACAACATTCATTAGTAGTATTGCTGTCTACT
+
DDDDDFFFFFFFGGGGGGGGGGGGGGHHHHHHHHHHHGGGGGHHHHHHHHHHHGGGGHHHHHHHGHHHGHHHHHHHGHHHHGGHHGGGGHHHHHHFGHGHHGGGHGHHHHHHGHHHHHGGGC>/</<----....../0000000/.:0/00000./0<0<00<000000<000000000<000000000000/<000000<<000000/0000000<0./.0.../000000<000<00000<0000000
@M03495:530:000000000-LYBTV:1:1101:13452:23432 1:N:0:GTGACGTT+ATCTGGGA
GTCAGCATGTGAGCTTTGGAGTGAAATCTCTTGTCTTAAGGAATAAAGGAAAAAGATTCCGTCGGAGGCTCGGTGCTCTACAGGTTCAACCTTTGTACTCTATTATTGCCTCACATTCCATCTCTTGTGAAAATATATTTGATTGGCTTTTCTGCAGGTTGTTTGCCAGGACTTTCCAAGACCTCCACTAGAAAACACAATAAACTTTTTGGAAGCTGGACAACTATCTTCATTTTTCAGAAACAGTGAAC
+
CABCCFFFFFFFGGGGGGGGGGHHHHHHHHHHHHHHHHHHHFHHHHHHHHHHHHGGHHHHHHHGGGGGGHHGGEGGHHHHHHHHHHHHHHHHGHHHHHHHHHGHHHHHFHHHHHGHHHFFHHHHHHHHHHHHHGHHHHHHHGHHHFFFHHGHHHGHHHHHFAGHHHHHHHHHHHHGHFGHAGGHHHGHHHHHGGFHFHFFHHDFHHHGHHGFHHHHHHGHFHFHHGHHFFGFGBBBFGFEFFFFFF9BFF0
@M03495:530:000000000-LYBTV:1:1101:20999:23434 1:N:0:GTGACGTT+ATCTGGGA
GTCAGCATGTGAGCTTTGGAATTAGCTGGTTTATCAACGGCAAAATATAGATCGGAAGAGCACACGTCTGAACTCCAGTCACGTGACGTTATCTCGTATGCCGTCTTCTGCTTGAAAAAAAAAAAAAAAAAAGAGAGTAATGCAGCAACGCGAGTGTTCAAGAAACAGACACGCATGAGTTAGTGCTATCCACACACTCGTCAGCTCATAGTACTGCTACACTGGTGTGCATCACACTAGACCGCTATCAG
+
DDEDDFFFFFFFGGGGGGGGGGHHHHHHHHHHHHHHHHGGGGGHHHHHHHHHHHGGGGHHHHHHHGHHHGHHHHHHHHHHHHGHHHGGGGHHHHHHGGHHHHGGGHGHHHHGHHHHHHHGGGGG<//>----.<//:011111110</.------.:1<11:0//////.//.--.<001111111<11//10:.../:<<...0::FB111111111110/10/</<.11:1:000/<0<10----./11
@M03495:530:000000000-LYBTV:1:1101:13827:23436 1:N:0:GTGACGTT+ATCTGGGA
GTCAGCATGTGAGCTTTGGAGTGAAATCTCTTGTCTTAAGGAATAAAGGAAAAAGATTCCGTCGGAGGCTCGGTGCTCTACAGGTTCAACCTTTGTACTCTATTATTGCCTCACATTCCATCTCTTGTGAAAATATATTTGATTGGCTTTTCTGCAGGTTGTTTGCCAGGACTTTCCAAGACCTCCACTAGAAAACACAATAAACTTTTTGGAAGCTGGACAACTATCTTCATTTTTCAGAAACAGTGAAC
+
CCCCCFFFFFFFGGGGGGGGGGHHHFHHHHHHHHHHHHHHHHHHHHHHHHHHHHGGHHHIHHHGGGGGGHHGGFGGHHHHGHHHHHHHHHHHHHHHHHHHHHHHHHHHHHHHHHHHHHGHHHHHHHHHHHHHHHHFHHHHGGHHHFGHHCFHHHGFHHHHHGHHHHHHGHHHHHGHGFDD0GFCFGFGHHEHDGGHHGHEGGDGGFHHHHGGFHF.CG/:CFCCGHHHHGFBFGGGGGFGGFFFFF;9FB9
@M03495:530:000000000-LYBTV:1:1101:16299:23441 1:N:0:GTGACGTT+ATCTGGGA
GTCAGCATGTGAGCTTTGGAGTGAAATCTCTTGTCTTAAGGAATAAAGGAAAAAGATTCCGTCGGAGGCTCGGTGCTCTACAGGTTCAACCTTTGTACTCTATTATTGCCTCACATTCCATCTCTTGTGAAAATATATTTGATTGGCTTTTCTGCAGGTTGTTTGCCAGGACTTTCCAAGACCTCCACTAGAAAACACAATAAACTTTTTGGAAGCTGGACAACTATCTTCATTTTTCAGAAACCGTGAAC
+
AABBAFFFFFFFFGGBF4BA4GFCFHDBEG6AEA4BDFFHHEGHFHGHHHGGHFEFEFHF3GGE?AEGGHGEGEEGDGHHHF3?BGFDGF1G@GF4BFGGDHHGBFH4DDFHHEC4BFHFGHHHFHHEFFHHFFFHFHFHEHHF10BFGH?FF2FDFA@DCDHB<BDHHCGC0FHGB1?1?GFBGCGHHBC1=1><FHE<<D<D0=0=GHG-/;BCCC/.;C..:CGH0CF0FGFFBFFFF09C.-9..:0
@M03495:530:000000000-LYBTV:1:1101:19212:23452 1:N:0:GTGACGTT+ATCTGGGA
GTCAGCATGTGAGCTTTGGAGTGAAATCTCTTGTCTTAAGGAATAAAGGAAAAAGATTCCGTCGGAGGCTCGGTGCTCTACAGGTTCAACCTTTGTACTCTATTATTGCCTCACATTCCATCTCTTGTGAAAATATATTTGATTGGCTTTTCTGCAGGTTGTTTGCCAGGACTTTCCAAGACCTCCACTAGAAAACACAATAAACTTTTTGGAAGCTGGACAACTATCTTCATTTTTCAGAAACAGTGAAC
+
CCCCBFFFFFFFGGGGGGGGGGHHHHHGHHHHHHHHHHHHHHHHHHHGHHHHHHGGHIHHHHHGGGGGGHHGGFGGHHHHHHHHHHHHHHHHHHHGHHHGHHHHHHHHHHHGHHGHHHHHHHHHHHHHHHGHGGHHHHHHHHHHHHHFHHHGHHHHHHHHHEHHHHHFHEHHHHHHHGHHGGHGHHHHHHHFHFFCGHEGGHDDGFHHHHGFHHFEHHCGHHHEFFHHHFGGGGGGGGGG0FCFGGGGBF0
@M03495:530:000000000-LYBTV:1:1101:5937:23457 1:N:0:GTGACGTT+ATCTGGGA
GTCAGCATGTGAGCTTTGGAGTGAAATCTCTTGTCTTAAGGAATAAAGGAAAAAGATTCCGTCGGAGGCTCGGTGCTCTACAGGTTCAACCTTTGTACTCTATTATTGCCTCACATTCCATCTCTTGTGAAAATATATTTGATTGGCTTTTCTGCAGGTTGTTTGCCAGGACTTTCCAAGACCTCCACTAGAAAACACAATAAACTTTTTGGAAGCTGGACAACTATCTTCATTTTTCAGAAACAGTGAAC
+
BBBBBFFFFFFFGGGGGGGGGGHHHHHHHHHHGHHHHHHHHGHHHHHHHHHHHHGGHHHGHHGGGGGGGHGGGGGGGHHHHHHHHHHHGHHHHHHHHHGHHGHHHHHHHHHGHGHGHHHGDDGHHHHHHEFHHGFFHGHHHHHHHHHHHBFHHHHHGHH2@<GHGHGHHHHHHHHGHGDGFFHFFFHHGGGGHGHFHHEGGH<DGFFFGHGG/CGAGHHFFGGCFHHFFGFGGB0FFFFEFFGFFGFBFB9
@M03495:530:000000000-LYBTV:1:1101:6358:23459 1:N:0:GTGACGTT+ATCTGGGA
GTCAGCATGTGAGCTTTGGAGTGAAATCTCTTGTCTTAAGGAATAAAGGAAAAAGATTCCGTCGGAGGCTCGGTGCTCTACAGGTTCAACCTTTGTACTCTATTATTGCCTCACATTCCATCTCTTGTGAAAATATATTTGATTGGCTTTTCTGCAGGTTGTTTGCCAGGACTTTCCAAGACCTCCACTAGAAAACACAATAAACTTTTTGGAGGCTGGACAACTATCTTCATTTTTCAGAAACAGGGAAA
+
CBCCCFFFFFFFGGGGGGFGGGHHHHHHHHHHHGHHHHHHHHHHHHHHHHHGHHGGHHIHGHHGGGGGGHHGGGGGHHHHHHHHHHHHHHHHHHHHGHHHHHHHHHHHHHHHHHHHHGHGHHHHHHHHHHHHHFHHGHGHHHHHHHHHHHHHGHHGHHHHGGHHFHHHHHHHHHHGHGHHGHFFHHHHHHHHEF0<CHHE<0DGDGHHH0D@G/:..=..;CH.:00CFF00CFGG0/00;00//9..::.
@M03495:530:000000000-LYBTV:1:1101:18282:23474 1:N:0:GTGACGTT+ATCTGGGA
GTCAGCATGTGAGCTTTGGAGTGAAATCTCTTGTCTTAAGGAATAAAGGAAAAAGATTCCGTCGGAGGCTCGGTGCTCTACAGGTTCAACCTTTGTACTCTATTATTGCCTCACATTCCATCTCTTGTGAAAATATATTTGATTGGCTTTTCTGCAGGTTGTTTGCCAGGACTTTCCAAGACCTCCACTAGAAAACACAATAAACTTTTTGGAAGCTGGACAACTATCTTCATTTTTCAGAAACAGTGAAC
+
BABBAFFFFFFFGGGGGGFGGGHGHHHFHHGHGFGFHHFHFGHHHHHHHHHBGGGEHFH5GHHGGGGFGEFEGEEGHHGGFHHHHHHFGFFCBGE@GHFGHHEFGHHEBHHHHGGHHHGHHHHGHHFEFGBFGGHHHGEGHFHH3?CG0FF3GHEBFCGHGCAHFFBGHAFGHHFGHBFGHHF1GFFFFHGBFDFBEF.EHHD<DG0<G0ACC:GGFHC.GGFHEHGHEFGFGG0BFGGGE0;99CFBFB;
@M03495:530:000000000-LYBTV:1:1101:19875:23484 1:N:0:GTGACGTT+ATCTGGGA
GTCAGCATGTGAGCTTTGGAATTAGTAAATTCGTTGACGACAGAAGGAATAACGACCACAGGGAGGGTGGTTTATCAACGGCAAAATATAGATCGGAAGAGCACACGTCTGAACTCCAGTCACGTGACGTTATCTCGTATGCCGTCTTCTGCTTGAAAAAAAAAAAAAGCTAGTGGACAACACGTGTTCAGTATGTCCAGAGACATCTAGTTGTAGTGAGTGAATGCGTGCATGTGCGTACGGAGCGCGGG
+
DDDCCFFFFFFFGGGGGGGGGGHHHHHHHHHHGHHHHHGGGGGHHHHHHHHHHGGGGGHHHHGEFGGEFGGGHHHHHHHGGGGGHHHHHHHHHHHGGGGHHHHHHHGGHGGHHHHHHHHHHHHGGHGGGGGHGHHHHGGHHHHGGGGGHHHHHHHFFGGAE@E@--9-..00000.000......./.0:009:0;00000.///09000090000:/000900000.....00000.9.9-...------
@M03495:530:000000000-LYBTV:1:1101:9403:23486 1:N:0:GTGACGTT+ATCTGGGA
GTCAGCATGTGAGCTTTGGAGTGAAATCTCTTGTCTTAAGGAATAAAGGAAAAAGATTCCGTCGGAGGCTCGGTGCTCTACAGGTTCAACCTTTGTACTCTATTATTGCCTCACATTCCATCTCTTGTGAAAATATATTTGATTGGCTTTTCTGCAGGTTGTTTGCCAGGACTTTCCAAGACCTCCACTAGAAAACACAATAAACTTTTTGGAAGCTGGACAACTATCTTCATTTTTCAGAAACAGTGAAC
+
BBCCCFFFFFFFGGGGGGGGGGHHHHHHHHHHHHHHHHGHHHHHHHHHHHHHHHGGHHHHHIHGGGGGGHGGGGGGHHHHHHHHHHHHHHHGHHHHGHHHHHHHHHHHHGHHHHHHHHHHGHHHHHHHHHHHHHHHHHHHHHGHHGHHHHHHHHHHGHHHFEHHHHHHGAHHHHHGHFFFGHHHHHGGHHGFFGHFHHGGDD<DHHHHHHGGECGHHHGFHFHFHHGHEHEFGGGGGGFGFFBFFGGGGF0
@M03495:530:000000000-LYBTV:1:1101:13213:23494 1:N:0:GTGACGTT+ATCTGGGA
GTCAGCATGTGAGCTTTGGAGTGAAATCTCTTGTCTTAAGGAATAAAGGAAAAAGATTCCGTCGGAGGCTCGGTGCTCTACAGGTTCAACCTTTGTACTCTATTATTGCCTCACATTCCATCTCTTGTGAAAATATATTTGATTGGCTTTTCTGCAGGTTGTTTGCCAGGACTTTCCAAGACCTCCACTAGAAAACACAATAAACTTTTTGGAAGCTGGACAACTATCTTCATTTTTCAGAAACAGTGAAA
+
BBBB@FFFFFFBFGGFGGGGGEGHGHHCHCHFHFG5DFHHHGGGHFFHHEGHHHGGFHGFHEGEE?E0EGHGGBEEFEFHHGCB3BFGHGFHDDGHHFBGDFGDGGHHFGDGHHHHFHHHHGHGFHH3FHHB3FFHHHHHFBGHBF0GHFHFHHBGGHGBCFGBFEFGB/<CG1GBGHFGAGHFBGCGDGGH=FGHHGFFBHH0FHBGFGGGHFCEGFGHHHHGHGFGFFFFFBFF0FBBF09/BFBFFG0
@M03495:530:000000000-LYBTV:1:1101:11221:23500 1:N:0:GTGACGTT+ATCTGGGA
GTCAGCATGTGAGCTTTGGAGTGAAATCTCTTGTCTTAAGGAATAAAGGAAAAAGATTCCGTCGGAGGCTCGGTGCTCTACAGGTTCAACCTTTGTACTCTATTATTGCCTCACATTCCATCTCTTGTGAAAATATATTTGATTGGCTTTTCTGCAGGTTGTTTGCCAGGACTTTCCAAGACCTCCACTAGAAAACACAATAAACTTTTTGGAAGCTGGACAACTATCTTCATTTTTCAGAAACAGTGAAC
+
BBBBBFFFFFFFGGGGGFGGGGHGHHHHHHHHHFHHHHHHHGHHGHFHHGHHHHGGHHHHHHHGGGGGGHHGGGGGHHHHHGGHHHHHHHHHHGHHHHHHHHHHHHHHHHHHHHHHHHGHHHHHHHHHHHFGHGHHHHHHHHHHHEGHGHHHHHGHHEGHHGHFHGFHFAGGHHHHHHFFHGFFHHHFHHH1>1<GHGA<DGGHHHHHGHCCH0GEHHC.CFFEGBHHEHGFGGFGFGFBFBBBFGFFFG0
@M03495:530:000000000-LYBTV:1:1101:26013:23511 1:N:0:GTGACGTT+ATCTGGGA
GTCAGCATGTGAGCTTTGGAGTTGACGACAGAAGGAGCAAGATAACGACCACAGGGAGGGTGGTTTATCAACGGCAAAATATAGATCGGAAGAGCACACGTCTGAACTCCAGTCACGTGACGTTATATCGTATGCCGTCTTCTGCTTGAAAAAAAAAAAATAAGAATACATAGAAGAAGACCACTGCTCAACGACTTAAACGACATACTCTGCGTAGAACACGAGTGGGATGCTCTGTCACATGTGTGGAA
+
BABB?FBDFDFDGGFGFFFGGGH5DGDEEEGBGGH2FGGE2GFHHHGGGGGHHGGGGGGGAFEFGFHBGHHHGE?EGEC3FGHDHEB1?E/?00CFCGHCGH0FHEGFFHHFF11F/B?F/?<?G/222/<<FF1?<<<0/FB1DBDGHFFG0--<::-;A000009009000000/99;///./000000:..-;A///99.--.///9///-9.9.//9..--;...AFF.:///;/////9//9..//
@M03495:530:000000000-LYBTV:1:1101:10995:23520 1:N:0:GTGACGTT+ATCTGGGA
GTCAGCATGTGAGCTTTGGAGGGCAAGAAGTGGTTGTGACATTGCTATAACGACCACAGGGAGGGTGGTTTATCAACGGCAAAATATAGATCGGAAGAGCACACGTCTGAACTCCAGTCACGTGACGTTATCTCGTATGCCGTCTTCTGCTTGAAAAAAAAAATAATACATAACTCCCATCGTTGTAATCCCACTAATATCTACTTTTCCATGAGTCCACGACTTGCATTACACATAGCGATACTCAGAAA
+
CCCCCFFFFFFFGGGGGGGGGGGGGGGHHHAGFGGGGGHHHHHHHHHHHHHGGGGGGHHHGGGGGEGGDGHHHBGHHGGGGEHHHHHHGHGHHGEEGHHHHHHHGHHGGHHHHGHHHHHHHGHFGGDFGHH2FGEFDHHGHGGCHFHFHHHGH01<FHFF@@:.00000<00000;0./0/...9CB0000:9.:/00099;00000000;000:000::.-9..;:000000000;09-;..-9000090
@M03495:530:000000000-LYBTV:1:1101:12157:23524 1:N:0:GTGACGTT+ATCTGGGA
GTCAGCATGTGAGCTTTGGAGTGAAATCTCTTGTCTTAAGGAATAAAGGAAAAAGATTCCGTCGGAGGCTCGGTGCTCTACAGGTTCAACCTTTGTACTCTATTATTGCCTCACATTCCATCTCTTGTGAAAATATATTTGATTGGCTTTTCTGCAGGTTGTTTGCCAGGACTTTCCAAGACCTCCACTAGAAAACACAATAAACTTTTTGGAAGCTGGACAACTATCTTCATTTTTCAGAAACAGTGAAC
+
CCABCFFFFFFFGGGGGGGGGGHHHHHHHHHHHHHHHHHHHHHHHHHHHHHHHHGGHIHGHHHGGGGGGHHGGGGGHHHHHHHHHHHHHHHHHGHHHHHHHHHHGHHHHHHHHGHHGHHHHHHHHHHHHHDGGGHGHHHHHFHHHFHHHHHHHHGHHGHHHGHHHHHHHGHHHHHHHGHEHHHHHHHHHHGGGGHFHFFEGGD0DGHHHHGGFFHEHHBACGHEGFHHHHGGGGGGGGFFF0BBFFFFBB0
@M03495:530:000000000-LYBTV:1:1101:6197:23526 1:N:0:GTGACGTT+ATCTGGGA
GTCAGCATGTGAGCTTTGGAGTGAAATCTCTTGTCTTAAGGAATAAAGGAAAAAGATTCCGTCGGAGGCTCGGTGCTCTACAGGTTCAACCTTTGTACTCTATTATTGCCTCACATTCCATCTCTTGTGAAAATATATTTGATTGGCTTTTCTGCAGGTTGTTTGCCAGGACTTTCCAAGACCTCCACTAGAAAACACAATAAACTTTTTGGAAGCTGGACAACTATCTTCATTTTTCAGAAACAGTGAAA
+
CCCCCFFFFFFFGGGGGGGGGGHHHHHHGHHHHGHHHHHHHHHHHHHHGBGHHHGGHHIHHFHGGGGEFHHGGEFGHHHHHHHHHHHHHFHHHHHHHHHFHHGHFHHHGHHHHHHEHHHHHHHGHHHHHHHHHHGFHHHHHGGHHHFHHHHHHHHFFFGHGAGHFHFGHEHHHHHHHGHHFGHHHHFGHFEBGH>FHHGEGHGHHHHHHHGGBCFG0:BCGBFEFFHGHHGGGGEFGGGGGGGGFB0;0C0
@M03495:530:000000000-LYBTV:1:1101:19203:23526 1:N:0:GTGACGTT+ATCTGGGA
GTCAGCATGTGAGCTTTGGTCCAGCCTGAGTCCTCTGGTTTATCAACGGCAAAATATAGATCGGAAGAGCACACGTCTGAACTCCAGTCACGTGACGTTATCTCGTATGCCGTCTTCTGCTTGAAAAAAAAAAAAAACAGATATGACAGACGACGCTAGAAGTTAACTATTAGAGCATCAGAATGATATCAACTAATCCATATCGAATCTCACACGTAGAATTAGCGACTCAGAGTATTAGACGCGTATAG
+
EEEEEFFFFFFFGGGGGGGGGGHHHGHHHHHHHHHHHHHHHHHHHHHGGGGGHHHHHHHHHHHGGGGHHHHHHHGHHHGHHHHHHHHHHHHGHHHGGGGHHHHHHGGHHHHGGGHGHHHHHHHHGHHHGGGGD//<-..0/111=1100<.--<--...011111111:11<11010:0000111B1<1111/1001010<111../0.111100-.<..11110/----.000<<11111:0.---9.01
@M03495:530:000000000-LYBTV:1:1101:15084:23527 1:N:0:GTGACGTT+ATCTGGGA
GTCAGCATGTGAGCTTTGGAGGGCAAGAAGTGGTTGTGACTGGTTTATCAACGGCAAAATATAGATCGGAAGAGCACACGTCTGAACTCCAGTCACGTGACGTTATCTCGTATGCCGTCTTCTGCTTGAAAAAAAAAAAAAAACAACAAGAACAAATACCAAGCAGAGACTACCAGTACGACTAGGAGAATAATAGCCACATCATCTGACCTACGCGAATCATAGTAGAGACATACTGATAGGAACACGTA
+
EDEDEFFFFFFFGGGGGGGGGGGGGGGHHHGHHHGGGGHHHHHHHHHHHHHHGGGGGHHHHHHHHHHHGGGGHHHHHHHGHHHGHHHHHHHHHHHHGHHHGGFGHHHHHFGGHHHHGGGHGHHHHHHHACHHHGDG@CD--<<<<..../////:.110000..///./::0//001<1....-0/0/.<<1<1111<0/:000<11:11/10/9-----.1111<111:1/:110111111/0<.//../
@M03495:530:000000000-LYBTV:1:1101:10654:23530 1:N:0:GTGACGTT+ATCTGGGA
GTCAGCATGTGAGCTTTGGAGTGAAATCTCTTGTCTTAAGGAATAAAGGAAAAAGATTCCGTCGGAGGCTCGGTGCTCTACAGGTTCAACCTTTGTACTCTATTATTGCCTCACATTCCATCTCTTGTGAAAATATATTTGATTGGCTTTTCTGCAGGTTGGTTGCCAGGACTTTCCAAGACCTCCACTAGAAAACACAATAAACTTTTTGGAAGCTGGACAACTATCTTCATTTTTCAGAAACAGTGAAA
+
BBBBBFFFBFFFGGGGG4GCFGHGHHGHGHHHFG4GGHHGHHGFHHHHGHHHHHGGHGHHHHHGGGEE?GFECAE0GHGHGHHFHHHHHHHHHFHHHFHDGHHFGHH4F3@3FEEHHEDFGHDFDHFFBFHHHHHHHHHGFFFHDBBFCGGDBD1GB0GGCDAGDG1<GFEFHHFFD111CGF1F>FFGG11F1<CGHEF0=GGBF0DGHGC/;/;GH/.;GCGFCFGFGB0;BCBBFGGG09CBFBF0C0
@M03495:530:000000000-LYBTV:1:1101:18526:23530 1:N:0:GTGACGTT+ATCTGGGA
GTCAGCATGTGAGCTTTGGTTTATCAACGGCAAAATATAGATCGGAAGAGCACACGTCTGAACTCCAGTCACGTGACGTTATCTCGTATGCCGTCTTCTGCTTGAAAAAAAAAACAATCAAAGACCGATATTGACTGGTAGAACATGCTTATGTAGCTCTTACGAAATAAAAATACATATAGTTCTGTGACTGATATTTCTTCGCTTGCTTGTATTAAATTATTATAGTTGATATACTTTAACCTTGTATA
+
BABCCFFFFFFFGGGGGGGGGGHHHHHHGGGGGHHHHHHHHHHHGGGGHHGHHHHGHHHGHHHHHHHHHHHHGHHHGGFFHHHHGGFGHHHHGEGGGGHHGGHHGHGHFGGGC@/??222@22222////-11111>.111><10110=0<0000<0<0000=.....00000:0000:0:000:0;000;0000000000;0......0:0:;:000000000;00000000:00:00000000000::0
@M03495:530:000000000-LYBTV:1:1101:12946:23532 1:N:0:GTGACGTT+ATCTGGGA
GTCAGCATGTGAGCTTTGGAGTGAAATCTCTTGTCTTAAGGAATAAAGGAAAAAGATTCCGTCGGAGGCTCGGTGCTCTACAGGTTCAACCTTTGTACTCTATTATTGCCTCACATTCCATCTCTTGTGAAAATATATTTGATTGGCTTTTCTGCAGGTTGTTTGCCAGGACTTTCCAAGACCTCCACTAGAAAACACAATAAACTTTTTGGAAGCTGGACAACTATCTTCATTTTTCAGAAACAGTGAAC
+
CCDDDFFFFFFFGGGGGGGGGGHHHHHHHHHHHHHHHHHHHHHHHHGHHHHHHHGGHIIHHHHGGGGGGHHGGGGGHHHHHHHHHHHGHHHHHHHGHHHHHHHHHHHHHHHHHHHHHHHHHHHHHHHHHHGHHHGHHHGHHHHHHHHHHHHHGHHHHHHHFDHHHHHHGHGHHHHGHGHHHGHFHHGFHHHHGGHHHHGEFHDGHHHHHHGGGHHEGHFFGHHHGHHHHHFGGGGGGGFFFFCFFGFGGG0
@M03495:530:000000000-LYBTV:1:1101:10261:23538 1:N:0:GTGACGTT+ATCTGGGA
GTCAGCATGTGAGCTTTGGAGTGAAATCTCTTGTCTTAAGGAATAAAGGAAAAAGATTCCGTCGGAGGCTCGGTGCTCTACAGGTTCAACCTTTGTACTCTATTATTGCCTCACATTCCATCTCTTGTGAAAATATATTTGATTGGCTTTTCTGCAGGTTGTTTGCCAGGACTTTCCAAGACCTCCACTAGAAAACACAATAAACTTTTTGGAAGCTGGACAACTATCTTCATTTTTCAGAAACAGTGAAC
+
BBBBBFFFFFFFGGGGGGGGGGHHHDGHHHHHHHHHHHHHHHHHHHHHHHHHHHGGHHHHHFHGGGGGGHHGGGGGHHHHGHHHHHHHHHHFHHHGHHHHHHHHHHGHHHHHHHHHHHHFHHHHHHHHHHHHFHGHHGHHHHHHHHFHHHGHHFGHBGHHHFHHHHGHFG/FHHGFHHFFAGHGGHHHHHHFFGFHHHGEGGDDFDHGHHGGFHBHHHF.GGCCGHGHHFFFFGGGGGGGEFFFFFCF0F0
@M03495:530:000000000-LYBTV:1:1101:6164:23540 1:N:0:GTGACGTT+ATCTGGGA
GTCAGCATGTGAGCTTTGGAGTGAAATCTCTTGTCTTAAGGAATAAAGGAAAAAGATTCCGTCGGAGGCTCGGTGCTCTACAGGTTCAACCTTTGTACTCTATTATTGCCTCACATTCCATCTCTTGTGAAAATATATTTGATTGGCTTTTCTGCAGGTTGTTTGCCAGGACTTTCCAAGACCTCCACTAGAAAACACAATAAACTTTTTGGAAGCTGGACAACTATCTTCATTTTTCAGAAACAGTGAAC
+
CCCCCFFFFFFFGGGGGGGGGGHHGHHGHHHHHHHHHHFHHHHHHFHHHHHGHHGGHIGHHHGFGCGGFHHGGEGGHFHHHHHHHHHHHHHHHHHGHGFHHHHHHHHGHGHGGHGHHHHHHGHHHHHEHFFFGGFFHHHHHGHHHHFGFGHGHHFHEGHHHACGHGFDF?CGHHFGFF1DGGGGF.CGHHHBG<CGHCEEFFDHFFEGGHGFFHHEHHGFH:CGHHFHHFGGGF0CFFBB0;/CFBCFFF0
@M03495:530:000000000-LYBTV:1:1101:22380:23541 1:N:0:GTGACGTT+ATCTGGGA
GTCAGCATGTGAGCTTTGGAGTGAAATCTCTTGTCTTAAGGAATAAAGGAAAAAGATTCCGTCGGAGGCTCGGTGCTCTACAGGTTCAACCTTTGTACTCTATTATTGCCTCACATTCCATCTCTTGTGAAAATATATTTGATTGGCTTTTCTGCAGGTTGTTTGCCAGGACTTTCCAAGACCTCCACTAGAAAACACAATAAACTTTTTGGAAGCTGGACAACTATCTTCATTTTTCAGAAACAGTGAAC
+
CCCCCFFFFFFFGGGGGGGGGGHHHHHHHHHHHHHHHHHHHGHHHHHHHHHHHHGGHHHIHGHGGGGGGHHGGGGGHHHHHHHHHHHHHHHHHHHHHHHHHHHHHHHHHHHHHHHHHHHHHHHHH4FGHFHHHHHHHHHHHHHHHGHHGHHHHHHHHHHHHGHHHHHHHHHHHHHHHHHHHGFHHHGHHHGGHHHHHHHGHHDGHGHHHGGFHFBEGHGHHFACG0GHHHGFFBBFFFFGGGGGGGFFFF0
@M03495:530:000000000-LYBTV:1:1101:10161:23546 1:N:0:GTGACGTT+ATCTGGGA
GTCAGCATGTGAGCTTTGGTCCAGCCTGAGTCCTCTGGTTTATCAACGGCAAAATATAGATCGGAAGAGCACACGTCTGAACTCCAGTCACGTGACGTTATCTCGTATGCCGTCTTCTGCTTGAAAAAAAAAAAAACAAATCAACTAACAAATCTTGATAACAGCATTACTATTAATTATTAATATTTCTGTACATAATTTGTCTACTCGTGACGATGCTTATGAATATAGTTGATTTGCTACATATGACA
+
CCCCCFFFFFFFGGGGGGGGGGHGHGHHHHHHHHHHHHFGHHHHHHHGGGGGHHHHHHHHGHHGGGGHHHHHHHGHHHGHHHHHHHHGHHHGHHHGGGGHHEGHHFGHHGHGGGHGHHHHHHHHHHHHGGGGC>A-.<.01111000<0<0<0000=0000000./;000;00000000:00000000;00;00000000000000009.../......000;000000000;090000900000000000
@M03495:530:000000000-LYBTV:1:1101:20086:23555 1:N:0:GTGACGTT+ATCTGAGA
GTCAGCATGTGAGCTTTGGAGTGAAATCTCTTGTCTTAAGGAATAAAGGAAAAAGATTCCGTCGGAGGCTCGGTGCTCTACAGGTTCAACCTTTGTACTCTATTATTGCCTCACATTCCATCTCTTGTGAAAATATATTTGATTGGCTTTTCTGCAGGTTGTTTGCCAGGACTTTCCAAGACCTCCACTAGAAAACACAATAAACTTTTTGGAAGCTGGACAACTATCTTCATTTTTCAGAAACAGTGAAC
+
DCDDDFFFFFFFGGGGGGGGGGHHHHHHHHHHHHHHHHHHHHHHHHHHHHHHHHGGHHIHHHHGGGGGGHHGGGGGHHHHHHHHHHHHHHHHHHHHHHHHHHHHHHHHHHHHHHHHHHHHHHHHHHHHHHHHHHHHHHHHGHHGHHFHHHHHHHHHHHHHHGHHHHFHHHHGHHHHHHFHHHHHHHHHHGHHHHHHHHGGHHFHHEHHHGGGEGFHHHHHGHHGHHHHHGGGGGGGFGGEGGEFFGBFFF0
@M03495:530:000000000-LYBTV:1:1101:9828:23561 1:N:0:GTGACGTT+ATCTGGGA
GTCAGCATGTGAGCTTTGGAGTGAAATCTCTTGTCTTAAGGAATAAAGGAAAAAGATTCCGTCGGAGGCTCGGTGCTCTACAGGTTCAACCTTTGTACTCTATTATTGCCTCACATTCCATCTCTTGTGAAAATATATTTGATTGGCTTTTCTGCAGGTTGTTTGCCAGGACTTTCCAAGACCTCCACTAGAAAACACAATAAACTTTTTGGAAGCTGGACAACTATCTTCATTTTTCAGAAACAGTGAAC
+
CCCCCFFFFFFFGGGGGGGGGGHHHHGHHHHHHHHHHHHHHHHHHHHHHHHHHHGGHHHHHHHGGGGGGHHGGFGGHHHHHHHHHHHHHHHHHHHHHHHHHHGHHHHHGHHHHHHHHHHGHHHGHHHHHHHHHHHHHHHHHHHHHHHHHHHGGHGHHHHHFEHGHHFHHGHHHHHHHGHGHGHHHHGHHHHBHHEHHFHGHHDGHHHHHHGGFGFHHHFAGHHFHHHHHHGGGGGGGGGGEGGGGGF0FF0
@M03495:530:000000000-LYBTV:1:1101:7114:23577 1:N:0:GTGACGTT+ATCTGGGA
GTCAGCATGTGAGCTTTGGAGTGAAATCTCTTGTCTTAAGGAATAAAGGAAAAAGATTCCGTCGGAGGCTCGGTGCTCTACAGGTTCAACCTTTGTACTCTATTATTGCCTCACATTCCATCTCTTGTGAAAATATATTTGATTGGCTTTTCTGCAGGTTGTTTGCCAGGACTTTCCAAGACCTCCACTAGAAAACACAATAAACTTTTTGGAAGCTGGACAACTATCTTCATTTTTCAGAAACAGTGAAC
+
CCCCCFFFFFFFGGGGGGGGGGHHHHHHHHHHHFHHHHHHHHHHHHHHHHHHHHGGHIIHHIHGGGGGGHHGGGGGHHHHHHHHHHHHGHHHHHHHHHHHHHHHHHHHHHHHHHHGHHHHHHHGHHHHHHHHHHHHHHHHHHHHHHHHHHHGHHGHGHHHHEHHHEGHGGHHHHHHGHHHFFHHGHHHHGHH1GCGGFHEGHDGHHHHHHGGHCCEHHHEHHGHFEHGHHGGGGGGGGGGEGFFGFFGGF0
@M03495:530:000000000-LYBTV:1:1101:24894:23592 1:N:0:GTGACGTT+ATCTGGGA
GTCAGCATGTGAGCTTTGGATGGTTCTGGTTTATCAACGGCAAAATATAGATCGGAAGAGCACACGTCTGAACTCCAGTCACGTGACGTTATCTCGTATGCCGTCTTCTGCTTGAAAAAAAAAAAAAAAGGAAGTAGCTCATGTGCGGCGATGCTGTGGGTGACCATCCATAGGAGCCACCAATAGGTAACAGGGAATGAACAGCGCACGGTCTGCCGTGCACATCACACATCGTGAATGAGCGTCAGATG
+
CCCCCFFFFFFFGGGGGGGGGGGHHHHHHHGHHHHHGHGGGGGHHHHHHHHHHHGGGGHHHHHHHGHHGGHHHHHHHHHHHHGHHGGGGGHHHGHHGFHGHHGGGHGHHHHHFHHHHGHGGGF/@</--..0001000=0<00000.-----;9009//.;..00000.009000/..//...090:000000.:.9/00900/;-;----.../00-9-..00;00000:00.../.00000;....09:
@M03495:530:000000000-LYBTV:1:1101:25041:23594 1:N:0:GTGACGCT+ATCTGGGA
GTCAGCATGTGAGCTTTGGTCCAGCCTGAGTCCTGGTTTATCAACGGCAAAATATAGATCGGAAGAGCACACGTCTGAATTCCAGTCACGTGACGTTATCTCGTATGCCGTCTTCTGCTTGAAAAAAAAAAATCCCTAATCGTTGTTAAAATGAACACTAACGTAACAACACAACAGTTATCATGAATAAATTTGTTATGTAATGCTTTATGCTCACCATGAACTCATTTTTCCTTGCCTACGACCTAATC
+
AAAAAFFFFDFFGGGGGGGGGGHFFGHFCGGHHHHGHHFHHHHHHGGGGCH2GHHHFFHGHGGFGHGGHGHHG1FGGFHFFGHFGHBGHGGEGCE?EBG4GGGGGHFHECFEGGHHBGHGEH3D30/>/>>>011111011/..0<.1111<>1111/0///</<<.0<<..::.C/0:00000000000000000/000;0900;09000900000.0000000000;;90////:/;//....-.//9/
@M03495:530:000000000-LYBTV:1:1101:10389:23601 1:N:0:GTGACGTT+ATCTGGGA
GTCAGCATGTGAGCTTTGGAGTGAAATCTCTTGTCTTAAGGAATAAAGGAAAAAGATTCCGTCGGAGGCTCGGTGCTCTACAGGTTCAACCTTTGTACTCTATTATTGCCTCACATTCCATCTCTTGTGAAAATATATTTGATTGGCTTTTCTGCAGGTTGTTTGCCAGGACTTTCCAAGACCTCCACTAGAAAACACAATAAACTTTTTGGAAGCTGGACAACTATCTTCATTTTTCAGAAACAGTGAAC
+
BABBBFFFFFFFGGGGGGGGGGHHHHGHHHHHHHHHHHHHHHHHHHHHHHHHHGGGHHHHHHHGGGGGGHHGGGGGHHHGHHGHHHHHHHHHHHHHGHHHHHHHFHHHGHHHHHHHHGHHHHHHHHHHHHHHGHHHHHHHHHHGHGGHGHGHHHGHFHFHHDHHHHHGHFHHHGHFGFGHEFHHHHHHHHGFGHFHHGHFHFGGHHHHHHGFHHHHFHGGHCCGCGBGBCFFGGFGFEFGEFCFGGFGEF:
@M03495:530:000000000-LYBTV:1:1101:9827:23635 1:N:0:GTGACGTT+ATCTGGGA
GTCAGCATGTGAGCTTTGGAATTAGTAAATTCGTTGACGACAGAAGGAGCAAGATAACGACCACAGGGAGGGTGGTTTATCAACGGCAAAATATAGATCGGAAGAGCACACGTCTGAACTCCAGTCACGTGACGTTATCTCGTATGCCGTCTTCTGCTTGAAAAAAAAAAAAAAATAATAAGGAACGTTAGTAACTAATTTACGATCACATAATATCTACTACGTGTAGAGTCTAAAAGAGTGATTATGAT
+
CCDDCFFFFFFFGGGGGGGGGGHHHHHHHHHHGHHHHHGGGGGHHHHHHHHHHHHHHHGGGGGHHHHGGGGGEGGGGHHHHHHHGGGGGHHHHHHHHHHHGGGGHHHHHHHGHHHGHHHHHHHHHHHHGFHHGGFGFHGHHHFGHHGHGEGHGHHHHHHHHHHGFC@G@-9-9--.0<0:B000/.<.</.00<0<00000<0...../000000000000<0..//:00000000<00./:000000000
@M03495:530:000000000-LYBTV:1:1101:18665:23646 1:N:0:GTGACGTT+ATCTGGCA
GTCAGCATGTGAGCTTTGGACTCCTGACTGGTTTATCAACGGCAAAATATAGATCGGAAGAGCACACGTCTGAACTCCAGTCACGTGACGTTATCTCGTATGCCGTCTTCTGCTTGAAAAAAAAAAAAAAAAAATTATGCCATAATATTGGTCCACAACGATGACAGCAAGTGAATGCACTAAAACCGAGTGACAATCCGAACTTAAGGCGAGTCAGTAGTTGCCGATCTCTACAAGAGACCGTTTATAAT
+
CCCBCFFFFFFFGGGGGGGGGGHHHHHHHHHHHHHHHHHHGFGGGHHHHHHHHHHHGFGFGHHHHHHGHHHGEHHHHHHHHHGHGHHHFGGEHG4FDGFEHGGHGEGHGHHHHHHHGHGHFG/C/<///>--<-./0=0000000;00:00<0000/..-.;.0;0:.//;00;0000900=/000.--9..//;///9...-.://///9;--.9/9//:////----.//://9/..;..-.././///
@M03495:530:000000000-LYBTV:1:1101:15073:23656 1:N:0:GTGACGTT+ATCTGGGA
GTCAGCATGTGAGCTTTGGAGGGCAAGAAGTGGTTGTGACATTGCTATGGCAGCTAGAGCCAACAATTACCTTAAATTCCAAAAACAACATACTCCTCCTTTGGAATTAGTAAATTCGTTGACGACAGAAGGAGCAAGATAACGACCACAGGGAGGGTGGTTTATCAACGGCAAAATATAGATCGGAAGAGCACACGTCTGAACTCCAGTCACGTGACGTTATCTCGTATGCCGTCTTCTGCTTGAAAAAA
+
BBBBBFFFFFFFGGGGGGGGGEEGGGGFHHGGHFFGGGHHGHHHHHHFHBHFGGHHHHGHHHHGGHHHHHHGHHHHHHHHHGHHHGGHHHHHHHHHHHHHHHHHCGHHHHHHHHGHHFHFHHHGEGGEHHHHHHHHHGGFHHHGGGGGE<0GGGFGG??CEEHHHHHHHGGFCDFHHHHHHFFFHDEGGGGHHCCGG?EFGGGGBFFFFFFGGGAEEEGF././9/A9AB/BFF9BF.99BFFFB;/B/AF
@M03495:530:000000000-LYBTV:1:1101:20353:23658 1:N:0:GTGACGTT+ATCTGGGA
GTCAGCATGTGAGCTTTGGAGTGAAATCTCTTGTCTTAAGGAATAAAGGAAAAAGATTCCGTCGGAGGCTCGGTGCTCTACAGGTTCAACCTTTGTACTCTATTATTGCCTCACATTCCATCTCTTGTGAAAATATATTTGATTGGCTTTTCTGCAGGTTGTTTGCCAGGACTTTCCAAGACCTCCACTAGAAAACACAATAAACTTTTTGGAAGCTGGACAACTATCTTCATTTTTCAGAAACAGTGAAC
+
BABCCFFFFFFFGGGGGGGGGGHHHHHHHHHHHHHHHHHHHHHHHHFHGHHHHHGGHIIHHHHGGGGGGHHGGEGGHHHHHHHHHHHHGHHHHHHHHHHHHHHHHHHHHHHHHHHHHHHHHHHHHHHHHHHHHGHHHHHHHHHHHHEHGGHHHHHHHHHHHGHHHHHHGGGHFFHHHHEHEHHHHHHHHHGHHHBGHGHEFHFHHHHGHHG?GHFHGHGCGFHEHGGHHHGGGGFGGGGFGGGGGEC0FF0
@M03495:530:000000000-LYBTV:1:1101:14159:23668 1:N:0:GTGACGTT+ATCTGGGA
GTCAGCATGTGAGCTTTGGAGTGAAATCTCTTGTCTTAAGGAATAAAGGAAAAAGATTCCGTCGGAGGCTCGGTGCTCTACAGGTTCAACCTTTGTACTCTATTATTGCCTCACATTCCATCTCTTGTGAAAATATATTTGATTGGCTTTTCTGCAGGTTGTTTGCCAGGACTTTCCAAGACCTCCACTAGAAAACACAATAAACTTTTTGGAAGCTGGACAACTATCTTCATTTTTCAGAAACAGTGAAC
+
BBBBBFFFFBFFGGGFGGGGGGHGHHHHHHHHHHHHHHHHHGHHHHHHGHHHHHGGHHHHHHHGGGGGGHHGGEEFHHHHHHHHHHHHHHHHHHGHHHHHHGHHHHGHHHHHHHHHHGHHFGGHHHHGHHHHHHHHGHHHHHHHFAGFHFHHFHFGFHHHCCGHHEHHHHHGHHHHFB1FHHHFG.CHHGH1>FGFEHHGGG0DGFHHGHCCB0GHFHGCGHAHGFHFHFFGG0CFGGFG0CCFFGFGGG0
@M03495:530:000000000-LYBTV:1:1101:22074:23675 1:N:0:GTGACGTT+ATCTGGGA
GTCAGCATGTGAGCTTTGGTTTATCAACGGCAAAATATAGATTGGAAGAGCACACGTCTGAACTCCAGTCACGTGACGTTATCTCGTATGCCGTCTTCTGCTTGAAAAAAAAAAAAAAATATAAGAAAATACTAAATTAAAATTACAATGAGCATCACACAGACTCACAAGTCGAATTAGATACGTGCGCTAAACCGTAGATCGAGACAGTGATTTAACTATGTTTATAATTCTGACTAACATAGTACGCA
+
CCCCDFFFFFFFGGGGGGGGGGHHHHHHGGGGGHHHHHHHHHHHHHHHHHHHHHHGHHHGGHHHHHHHHHHHGGHHGGFGHGGHHHGGHHHHGGGHGHHHHHHHHHHHHGGGGCB/<//0111=11=00<<11111111>11100111=0=1000<0<0<..:.000:00.11...0.1011<1<0/.-9-9.10/-.<..11...../<<1111111111<11<:111111111<11:0:011111:...
@M03495:530:000000000-LYBTV:1:1101:15435:23681 1:N:0:GTGACGTT+ATCTGGGA
GTCAGCATGTGAGCTTTGGAGTGAAATCTCTTGTCTTAAGGAATAAAGGAAAAAGATTCCGTCGGAGGCTCGGTGCTCTACAGGTTCAACCTTTGTACTCTATTATTGCCTCACATTCCATCTCTTGTGAAAATATATTTGATTGGCTTTTCTGCAGGTTGTTTGCCAGGACTTTCCAAGACCTCCACTAGAAAACACAATAAACTTTTTGGAAGCTGGACAACTATCTTCATCTTTCAGAAACAGTGAAC
+
CCCDDFFFFFFFGGGGGGGGGGHHHHHHHHHHHHHHHHHHHHGHHHHHHHHHHHGGHHHHHHHGGGGGGHHGGGGGHHHHHHHHHHHHHHHHGHHGHHHHHHHHGHHFHHHHHHHHHHHHHHHGHHHHHHGHHHHHHHHHHFHHHHGGHGHHHHGHHFGHHGHHHHGHGHEHHHHHHHHHGGHHHHHHHGHEGHHHHFHGEGGFHHHHHHGGGHEHHHHFFFHFGHHHGGGGGFGGFFFGFGFGFBCFFB:
@M03495:530:000000000-LYBTV:1:1101:18785:23696 1:N:0:GTGACGTT+ATCTGGGA
GTCAGCATGTGAGCTTTGGATGGTTCTGGTTTATCAACGGCAAAATATAGATCGGAAGAGCACACGTCTGAACTCCAGTCACGTGACGTTATCTCGTATGCCGTCTTCTGCTTGAAAAAAAAAAAAATAAATTGACGCTAGGGCGCAAGCAGTCGTCCAACTAGAAAGTCCCACGATATGGTATCGACCGTGTAAGTGCGTGCGGACACACTATATGACACTATCATCAAGCATTACGACGTATATCATTG
+
CCCCCFFFFFFFGGGGGGGGGGGGHHHHHHHHHHHHHHGGGGGHHHHHHHHHHHGGGGHHHHHHHGHHHGHHHHHHHHHHHHGGHHGGGGHHFHHHGDHHHHGEEHGHFHHGHGHFHHHGBDGG</<0?11111=1.....<.<<--<-./:0/.:...0://0900/000:0.--..-000000..---...9//:;:-...----;99./:9/////////://///9://////...-;./////9//
@M03495:530:000000000-LYBTV:1:1101:21990:23697 1:N:0:GTGACGTT+ATCTGGGA
GTCAGCATGTGAGCTTTGGTCCAGCCTGAGTCCTGGTTTATCAACGGCAAAATATAGATCGGAAGAGCACACGTCTGAACTCCAGTCACGTGACGTTATCTCGTATGCCGTCTTCTGCTTGAAAAAAAAAAAAAAAGCAATCACAAGAGATAACGTGTTTATTATAGACAGGAATACAATATCGTCATAGTAGCGAGAATATAACTGTGAGCTGAGCAAGTTGCTATAGAGGATGGTCATGTTAGTCAGCG
+
CCDDDFFFFFFFGGGGGGGGGGHHHGHHHHHHHHHHHHHHHHHHHGGGGGHHHHHHHHHHHGGGCHHHHHHHGHHHGHHHHHHHHHHHHGHHHGGFGHGHHHHFGHHHHGGGGGHHFHHHHHHHGHGGCCC<@->>.<0/0<0000././;;00.C:/./000;000:0</../00000:0;0./..:00:00;:---.00:000:0:0000000.00//:0000000:00/.;0.:00:00000000;B.
@M03495:530:000000000-LYBTV:1:1101:15029:23698 1:N:0:GTGACGTT+ATCTGGGA
GTCAGCATGTGAGCTTTGGAGTGAAATCTCTTGTCTTAAGGAATAAAGGAAAAAGATTCCGTCGGAGGCTCGGTGCTCTACAGGTTCAACCTTTGTACTCTATTATTGCCTCACATTCCATCTCTTGTGAAAATATATTTGATTGGCTTTTCTGCAGGTTGTTTGCCAGGACTTTCCAAGACCTCCACTAGAAAACACAATAAACTTTTTGGAAGCTGGACAACTATCTTCATTTTTCAGAAACAGTGAAC
+
DDCCCFFFFFFFGGGGGGGGGGHHHHHHHHHHHHHHHHHHHHHHHHHHHHHHFHGGHIIIHHHGGGGGGHHGGGGGHHHHHHGHHHHHHHHHHHHHHHHHHHGHHGHHHHHHHGHHHHHHHHHHHHHHHHHHHHHHHHHHHGHHHHHHHHHGHHGHEHHHHGHHGHEHFGGHHHHHHGGGAGHFHGHHHGHBGGHHGHFGHH0DGHHHHHGGFGFHHHCGHGGGFGHHHGFFGBBFFFFFGFFFGF;CBF:
@M03495:530:000000000-LYBTV:1:1101:13461:23701 1:N:0:GTGACGTT+ATCTGGGA
GTCAGCATGTGAGCTTTGGACTCCTGACTGGTTTATCAACGGCAAAATATAGATCGGAAGAGCACACGTCTGAACTCCAGTCACGTGACGTTATCTCGTATGCCGTCTTCTGCTTGAAAAAAAAAAAGTGATTGTGCTACAAACTTGTGTAAAACTAACCTATCATTCTATTACTTCTTATCGGACAATTACAAAACACCTACTAACATGTATGCAATCGGTACCAACGTACCTATGACAATGCTAATATT
+
CCCCCFFFFFFFGGGGGGGGGGHHHHHGHHHFHFHHHHHHGGGGGHHHHHHHHHHHGGGGHHHHHHHGHHHGGHHHHHHHHHHHGHHHGGGGHGDEGHGGHGHHGEGHGHHHHHHHHGFFHFGGGC//<1?<11?11<1111<<111110>=11<1111<0<<0D0=00000<0000=0000.-.;-.:0000009...:/;9000;/9:;09000000...:.00/.9:..;//////9/:///9/;///
@M03495:530:000000000-LYBTV:1:1101:11054:23712 1:N:0:GTGACGTT+ATCTGGGA
GTCAGCATGTGAGCTTTGGAGTGAAATCTCTTGTCTTAAGGAATAAAGGAAAAAGATTCCGTCGGAGGCTCGGTGCTCTACAGGTTCAACCTTTGTACTCTATTATTGCCTCACATTCCATCTCTTGTGAAAATATATTTGATTGGCTTTTCTGCAGGTTGTTTGCCAGGACTTTCCAAGACCTCCACTAGAAAACACAATAAACTTTTTGGAAGCTGGACAACTATCTTCATTTTTCAGAAACAGTGAAC
+
1>AAAFFFFFFFGFFFG11GF1FGFHFHFHGHHFHHHHGHFFGGGHHHHGHHHGGGHHHEGHHGGGGGFHFAGEGGHHHHHHEHHHHHHFEGHDEGHHHHHHHHHHHBGGHHGEFFGHFBHHGFGHHGFHFGGHHGHHHGFHHHEGFBGFFHGEHHEF0GFCCHHGHFGGGEHFHHHF11CCCGGHHFDG11FF0FACC.<G<0<<DDGHC?/0C.CF/.C0C.::GHHFEBFFFGGGGFGBFGFBCFGG0
@M03495:530:000000000-LYBTV:1:1101:9901:23712 1:N:0:GTGACGTT+ATCTGGGA
GTCAGCATGTGAGCTTTGGAATTAGTAAATTCGTTGACGACAGAAGGAGCAAGATAACGACCACAGGGAGGGTGGTTTATCAACGGCAAAATATAGATCGGAAGAGCACACGTCTGAACTCCAGTCACGTGACGTTATCTCGTATGCCGTCTTCTGCTTGAAAAAAAAAAAAAAAGATAGTACTGACTGCATGACCACTATTCGAGTCTATATGGTAAATCTTGTCATGGTATACTCTGAAATCACTCACT
+
>AAABFFFFFFFGGGGGGGGFGFHHFGHHHFFFFFHHHGGGFEHFHFHFHHHHHGHHEFGCGEGCGHFEECGEFGEFFHHHHFGGGGGGGFGGHHHHGGGGGGGHHGGHHHGFHHGGHHEHHHHGFHHFGHGE?<?BGBFHHFDHHHBCA@HEHHFHHGG.CGHHGG@?B-;--;.;///;////////9///////./////.;././////9////////9/;///////9/9////////////////
@M03495:530:000000000-LYBTV:1:1101:13144:23714 1:N:0:GTGACGTT+ATCTGGGA
GTCAGCATGTGAGCTTTTGAATTAGCTGGTTTATCAACGGCAAAATATAGATCGGAAGAGCACACGTCTGAACTCCAGTCACGTGACGTTATCTCGTATGCCGTCTTCTGCTTGAAAAAAAAAAAAAAATGAAGATGAAAACAGCAGGAGAAATGTCATGTAAGAACACAAAGAAGAGTATATAGACATACCACTAATATTACATAGAATATTGGCCAGCTCTATGAGCCTGGAAAGATTAGGTAGAGCAG
+
CCCCCFFFFFFFGGGGGGGGGGHHHHHHHHHHHHHHHHGGGGGHHHHHHHHHHHGGGGHHHHHHHGHHHGHHHFHHHHHHHHGHHHGGGGHHHHHHGGHHHHGGGHGHHHHHHHHHHHGGCCFC///>-011=111111<1/././....<.01111111111111///..://./0.<1<1111101110/00</0111111111111111110/00..00111<<<0//../00./01101<101:10/
@M03495:530:000000000-LYBTV:1:1101:12254:23717 1:N:0:GTGACGTT+ATCTGGGA
GTCAGCATGTGAGCTTTGGAATTAGCTGGTTTATCAACGGCAAAATATAGATCGGAAGAGCACACGTCTGAACTCCAGTCACGTGACGTTATCTCGTATGCCGTCTTCTGCTTGAAAAAAAAAAAAAAATTATCGTTATTTTGTCTTTTTTTTATTCTTTTTATTGTTTGTAGTTTTTTACTATATCTCTTTTTCGTACTAGTTCTTATTTTCTATCTTTTCTTCTTGTACTTTCTCTTTTTATGTTGTTT
+
CDDDCFFFFFFFGGGGGGGGGGHHHHHHHHHHHHHHHHGGGGGHHHHHHHHHHHGGGGHHHHHHHGHHHGHHHHHHHHHHHHGHHHGGGGHHHHHHGGHHHGGGGHGHHHHHHHGHHHHGGCGG///--01111.0>..0=00<000<00---.000;00009900;0//;00;0;0:-.00000;000000;0/-./..0000;000000000000000900909000000000;00:000.;0000/.9
@M03495:530:000000000-LYBTV:1:1101:9282:23721 1:N:0:GTGACGTT+ATCTGGGA
GTCAGCATGTGAGCTTTGGAATTAGTAAATTCGTTGACGACAGAAGGAGCAAGTAACGACCACAGGTTTATCAACGGCAAAATATAGATCGGAAGAGCACACGTCTGAACTCCAGTCACGTGACGTTATCTCGTATGCCGTCTTCTGCTTGAAATAAAACGGAAGAACACACGTCTGAACTCCAGTCACCTCACAACATCCCTTATGCCGTCTTCTCCTTGACAACAACAGATACGCTCAATACAACAAAA
+
ABBBBBDFDFD5EEGGBGGGGGHHCFGHHHFDEAFGHHD2EEEHHHC2AGHFHBFEF1AAEEGHH13BFEF55FCEE@EGH?@BFEFF@411EFEAGHFFFAEHC0C3EG?FC3GHEGFFECGCA/?FGD2?FFDG0>GDA>G<111<<GG0FF1?1?11-.<<.F00</<.A.</.00/<0<C/;C0G00:GC00..:0/9009;;09-9:..;B00000C000..9...//9/...../9//9F/999.
@M03495:530:000000000-LYBTV:1:1101:4813:23722 1:N:0:GTGACGTT+ATCTGGGA
GTCAGCATGTGAGCTTTGGATGGTTCTGGTTTATCAACGGCAAAATATAGATCGGAAGAGCACACGTCTGAACTCCAGTCACGTGACGTTATCTCGTATGCCGTCTTCTGCTTGAAAAAAAAAAAATAATTACTGGATAGATTGCAGTCTATTAACTCTAAATTACTACTCAAGATTCTAACATGTGATGACACATGCATTACAAGTGAGACGATGGCTGATCTATTTCTATGTATAGACTATCTGACTGC
+
CCCBCFFFFFFFGGGGGGGGGGGGHHHHHHHHHHHHHHGGGGGHHHHHHHHHHHGGGGHHHHHHHGHHHGHHHHHHGHHHHHGHHHGGFGHFHHGHGGHHHHGGGHGHHHHHHHFHFHGGCF/<>/01??1111110111=1111111<1>11>111==00=0<D000=00<0000000::0000000000000/<0;00000000900000.-...;/..000;900000000000090;0000000009
@M03495:530:000000000-LYBTV:1:1101:6238:23755 1:N:0:GTGACGTT+ATCTGGGA
GTCAGCATGTGAGCTTTGGAGACTGGTTTATCAACGGCAAAATATAGATCGGAAGAGCACACGTCTGAACTCCAGTCACGTGACGTTATCTCGTATGCCGTCTTCTGCTTGAAAAAAAAACAAACTCAATATGCAAACCACTCATATGGTATGCAGAAGAAGTAGAAATACTACAAGCATACATAGCAGAATCATCATCATCTATACCCTCAACATCAAGACAATCATAGTCACATTCAGCAGCTTATCAC
+
BBBBBFFFFFFFGGFFGGGGGGGHHCHGGHHHHHHGGGE2FHHHHHHHHGHAFGGHHHHGFHEEFHEGHHHFHHHHHHHDBCGGEFFHG4FGGFFHGFHFFEHEBDBDEFF0?GFG@/B//?/0?2@222>@22221?/?/10011<1111>111=10110011<11000<0=DGGFA/<=GG000/00;;G0;00;0<000000;00/0..:/0/;0909/;9;/0900;000000;000;;/;//////
@M03495:530:000000000-LYBTV:1:1101:16228:23760 1:N:0:GTGACGTT+ATCTGGGA
GTCAGCATGTGAGCTTTGGAGTGAAATCTCTTGTCTTAAGGAATAAAGGAAAAAGATTCCGTCGGAGGCTCGGTGCTCTACAGGTTCAACCTTTGTACTCTATTATTGCCTCACATTCCATCTCTTGTGAAAATATATTTGATTGGCTTTTCTGCAGGTTGTTTGCCAGGACTTTCCAAGACCTCCACTAGAAAACACAATAAACTTTTTGGAAGCTGGACAACTATCTTCATTTTTCAGAAACAGTGAAC
+
BACCCFFFFFFFGGGGGGGGGGHHHHGHHHHHHDHHHHHHHHHHHHHHHHHHHHGGHIHIHHHGGGGGGGHGGGGGHHHHGHHHHHHHHHHHHHHDGHGHHHGHHHHHHHHHHHHHFHHHHHHHHHHHHHHHFGGHHHHHHHHHGGHHHHHHHGGGEAGHHBHHHGFHGHGHHEFHHHHHEHHHHHHHHHH1FFFGGHHEFGFFGFHHHGGGGHGHHHFHHFFHHGHHFFFGGGGFFGGGGGGGFF9CFFB
@M03495:530:000000000-LYBTV:1:1101:16276:23762 1:N:0:GTGACGTT+ATCTGGGA
GTCAGCATGTGAGCTTTGGAGGGCAAGAAGTGGTTGTGACTGGTTTATCAACGGCAAAATATAGATCGGAAGAGCACACGTCTGAACTCCAGTCACGTGACGTTATCTCGTATGCCGTCTTCTGCTTGAAAAAAAAAAAAAATCTTATACTGTTAACGAAATGAATATTTGTTAGAGCATAAAAAATGACTATTCATCAGTAAGTAGTCATAGAAGAAGTACAGAACTGTGCACACATAATAACAGTGAGT
+
CCCCCFFFFFFFGGGGGGGGGGGGGGGHHHGHHGGGGGHHHHHHHHHHHHHHGGGGGHHHHHHHHHHHGGGGHHHHHHHGHHHGHHHHHHHHHHHHGFHHGGGGHHHGHHGGHHHHGGGGGHHGHGHHGHHHHGGGGC>---<000000=0000000...:.<000<00000:0000;900;000-:00000000009;0;000;00000000:000//0000000/0;000000..0000000000;B09
@M03495:530:000000000-LYBTV:1:1101:19413:23776 1:N:0:GTGACGTT+ATCTGGGA
GTCAGCATGTGAGCTTTGGAATTAGTAAATTCGTTGACGACAGAAGGAGCAAGATAACGACCACAGGGAGGGTGGTTTATCAACGGCAAAATATAGATCGGAAGAGCACACGTCTGAACTCCAGTCACGTGACGTTATCTCGTATGCCGTCTTCTGCTTGAAAAAAAAAAAAAATCATTATAATTATAGGGACTTCCGACGAAATCTGATATCTAAGTAAGGAAGCTGGAGTGGTAATGAGATCTGTGCAC
+
CCCCCFFFFFFFGGGGGGGGGGHHHGHHHHHHGHHHHHGGGGGHHHHHHHHHHHHHHHGGGGGHHHHGGGGGEFGGGHHHHHHHGGGG@GHGHFHHHHHHGEGGFHHHHHHGHHHGHHGHHHHHHHHHGFEFFGFFGHEGGFGGGHHHCAFHGHHHHHHHHHHHECGG??9--9./0;00099000///;./..///;.----../://///////////////../:/.:/..:/:///////://////
@M03495:530:000000000-LYBTV:1:1101:19457:23776 1:N:0:GTGACGTT+ATCTGGGA
GTCAGCATGTGAGCTTTGGAATTAGTAAATTCGTTGATGACAGAAGGAGCAAGAGAACGACCACAGGGAGGGTGGTTTATCAACGGCAAAATATAGATCGGAAGAGCACACGTCTGAACTCCAGTCACGTGACGTTATCTCGTATGCCGTCTTCTGCTTGAAAAAAAAAAAAAAATACACATACGTGTATGCACGTATACAGCATAGTAAATTGGTAATAACATACTAATGAGAACAGGTTAACTCAACTA
+
CCDDDFFFFFFFGGGGGGGGGGHHHHHHHHHHGHHHGHHHHHHHHHHHGHHHHHHHHHGGGGGHHHHGFGGGEFGFGHHHHHHHGGGGGHHHHHHHHHHHGGGGHHGHHHHGGHHGHHHHHHHHHHHHGFHEGGFGHHGHHHGFFHHHGGGHGHHHHHHHHFHGHGGGGE9----.00000000.0/:<00<00.:<000000/0000:0000000:00:00:000000000:000//.00<000000/00
@M03495:530:000000000-LYBTV:1:1101:18265:23786 1:N:0:GTGACGTT+ATCTGGGA
GTCAGCATGTGAGCTTTGGAATTAGCTGGTTTATCAACGGCAAAATATAGATCGGAAGAGCACACGTCTGAACTCCAGTCACGTGACGTTATCTCGTATGCCGTCTTCTGCTTGAAAAAAAAAAAAAAACCTAACTACGAAGCACAGGTTCTGTGATTTAAGACACAAGTTATAGTGATATTATACAGTCACTCACATAACTGTGTCTGTTGTTGCACTTGACACGCTACGAACGCATCAGAAGCGACCGA
+
CDCCDFFFFFFFGGGGGGGGGGHHHHHHHHHHHHHHHHGGGGGHHHHHHHHHHHGGGGHHHHHHHGHHHGHHHHHHHHHHHHGHHHGGGGHHHGHHGGHHHHGGGHGHHHHHHHHFHHHG?FGD///><..011<100....-0///.0<000:0000000<00///..00000:0000000000:00<00000/0000000000<<<0000/.<000000:000.-..-...--.-.-000000-.----
@M03495:530:000000000-LYBTV:1:1101:18025:23793 1:N:0:GTGACGTT+ATCTGGGA
GTCAGCATGTGAGCTTTGGAGTGAAATCTCTTGTCTTAAGGAATAAAGGAAAAAGATTCCGTCGGAGGCTCGGTGCTCTACAGGTTCAACCTTTGTACTCTATTATTGCCTCACATTCCATCTCTTGTGAAAATATATTTGATTGGCTTTTCTGCAGGTTGTTTGCCAGGACTTTCCAAGACCTCCACTAGAAAACACAATAAACTTTTTGGAAGCTGGACAACTATCTTCATTTTTCAGAAACAGTGAAC
+
CCCCCFFFFFFFGGGGGGGGGGHHHHHHHHHHHHHHHHHHHHHHHHHHHHHHHHGGHHHIHHHGGGGGGHHGGGGGHHHHHHHHHHHHHHHHHHHHHHHHHHHHHHHHHGHHHHHHHHHGHHGHHHHHHHHHHHHHHHHHHHHHHGHHHHHHHHGHGHHHHGHHHHHHHHHHHHHHGHHHGHHHHHHHHHHFFHHHHHHGHFGFGHHHHHGGEGHEGHF.CGHEEHHHGHGGGGGGGGFFFFGGEFFFBB0
@M03495:530:000000000-LYBTV:1:1101:18373:23816 1:N:0:GTGACGTT+ATCTGGAA
GTCAGCATGTGAGCTTTGGTTTATCAACGGCAAAATATAGATCGGAAGAGCACACGTCTGAACTCCAGTCACGTGACGTTATCTCGTATGCCGTCTTCTGCTTGAAAAAAAAAAATACCATCTCTTGAGAAAATATATTTGATTGGCTTTTCTGCAGGTTATTTGCCAGGACTTTCCAATACCACAACTAGACAACACACTACACTTTTTGTAATCTGGAATAATACCTTCATTTTTCAGGAACAGTTAAT
+
DDDDDFFFFFFFGGGGGGGGGGHHHHFHGGGGGHGHGFHHHFFHEGGGGHGHHHHGHHHGEGHHHHHHHGHHGHHAFGGFFCFGFFGFFGHHCFGHGHHHFFHBFC?F?E//>/<@2D2GF2222@>21C1C01?11?=1@11110<FFF1F1111C00100000=DDG.../C0=D0:00C00:..C00:B0;/.:C?.9//0/;00C09900099;00;0090;000009:B0B0/00009;//90;00
@M03495:530:000000000-LYBTV:1:1101:17123:23818 1:N:0:GTGACGTT+ATCTGGGA
GTCAGCATGTGAGCTTTGGAGTGAAATCTCTTGTCTTAAGGAATAAAGGAAAAAGATTCCGTCGGAGGCTCGGTGCTCTACAGGTTCAACCTTTGTACTCTATTATTGCCTCACATTCCATCTCTTGTGAAAATATATTTGATTGGCTTTTCTGCAGGTTGTTTGCCAGGACTTTCCAAGACCTCCACTAGAAAACACAATAAACTTTTTGGAAGCTGGACAACTATCTTCATTTTTCAGAAACAGTGAAC
+
CCCCCFFFFFFFGGGGGFFGGGHHHFHHHHHHHHHHHGHGGHHHHHHHGHHHHHGGHHIHHHHGGGGFGHHGGGGGHHHHHHFHHHHGGHHHHHHHHHGHHHHHHHHHHHHHHHHHHHHHHHHHHHHHHHHHHHHHHHHHHHHHHGGHHHHEHHHHGEGHHEFHHHFHHHHGHHGHHHBBGHHHHEHHGFBGGFHGGHGEFHHFHHHHHHGGHFGHGHHFGEHEHHHHEHGGGGGGFGGFFFFEGEBFGGB
@M03495:530:000000000-LYBTV:1:1101:22752:23826 1:N:0:GTGACGTT+ATCTGGGA
GTCAGCATGTGAGCTTTGGAATTAGTAAATTCGTTGACGACAGAAGGAGCAAGATAACGACCACAGGGAGGGTGGTTTATCAACGGCAAAATATAGATCGGAAGAGCACACGTCTGAACTCCAGTCACGTGACGTTATCTCGTATGCCGTCTTCTGCTTGAAAAAAAAAAACGCACATTGTGTATTTGAAACATGCCACGACCTTTACCTACACAATACACCGCGTGGAGGACAGACAGGATGTCCAGTTT
+
BBBBBFFFFDFFFFGGGGGGGGHHGHHHHHFHG4GHHHGGGGEHHHHHHHHHGHHHHHGGGGGHHHHGGGGGBFEEGHHDDFHHGGGG?HFGBHHFFHHHGGFFHEHHFHHFFGHGEFHHHHHHHHHHGFGFFG?FFHBFGFF/GFEFGAG0FHHHHHGHH0<0CF?C:--;---9;0;;90/0;0;00900/0////9----;9//;/////:/.//////---:--......./.9...//////////
@M03495:530:000000000-LYBTV:1:1101:23535:23849 1:N:0:GTGACGTT+ATCTGGGA
GTCAGCATGTGAGCTTTGGACTCCTGACTGGTTTATCAACGGCAAAATATAGATCGGAAGAGCACACGTCTGAACTCCAGTCACGTGACGTTATCTCGTATGCCGTCTTCTGCTTGAAAAAAAAAAAATACAAAAGTAGTTGTAATATTCTCTGAACACAGAAATGAGAAGATAACGTCTTATCTTGACGATGGGAGAGACGACATGATCTGATATAGCGCGTGCAGGACACATGCAGACTATATGTGTGG
+
CBCCCFFFFFFFGGGGGGGGGGHHHGHHHHHGHHHHHHHHGGGGGHHHHHHHHHHHGGGGHHHHHHHGGHHGHHGHHHHHHHHHGHHGGGFGHAGFHHFGHHHHGGGHGHHHHHBHHHHHHGGGG?/<011?1100111=11=111111111111110<..//<<00000//000:.;./.0:0:0000..;.../...:/.---.000;;0900//;/-9-9-:./..././//:///.:////////..
@M03495:530:000000000-LYBTV:1:1101:19724:23864 1:N:0:GTGACGTT+ATCTGGGA
GTCAGCATGTGAGCTTTGGATGGTTCTGGTTTATCAACGGCAAAATATAGATCGGAAGAGCACACGTCTGAACTCCAGTCACGTGACGTTATCTCGTATGCCGTCTTCTGCTTGAAAAAAAAAAAAAGTGATTGGGTTCAAAACTTGTGCAAAACTACCCAATCATGTGTTTAATTTTTATTGGCATATTACCAAAAAAAACAGTGAACACACAAGATCATCAGCTCTCAGTTTACTCCCGATTCATTTTG
+
BABBAFFFFFFFGGGGGGBGGGEHHHGFFFGFGFFHHHGGGGGHGHHGHHHHFHGGGGHHEHGHF?HHHGFGBFHHFFGHGHEBEFCE?FFG4GFFFFHHBHEEEGFFFFFFG30BF?0/D/C//C//111@110<<.F11>10110000<00/<C0//C<<//;00000/;0;00<:;:C000/000;;CF0CF..;;--.9;//;///.;.;...//;///;///::///9;F/9//9.;@./////;/
@M03495:530:000000000-LYBTV:1:1101:15715:23917 1:N:0:GTGACGTT+ATCTGGGA
GTCAGCATGTGAGCTTTGGAGTGAAATCTCTTGTCTTAAGGAATAAAGGAAAAAGATTCCGTCGGAGGCTCGGTGCTCTACAGGTTCAACCTTTGTACTCTATTATTGCCTCACATTCCATCTCTTGTGAAAATATATTTGATTGGCTTTTCTGCAGGTTGTTTGCCAGGACTTTCCAAGACCTCCACTAGAAAACACAATAAACTTTTTGGAAGCTGGACAACTATCTTCATTTTTCAGAAACAGTGAAC
+
CBCCCFFFFFFFGGGGGGGGGGHHHHHHHHHHHHHHHHHHHHHHHHHHHHHHHHGGHIHHHIHGGGGGGHHGGE>EHGHHHHHHHGFFHHHHHHHGHHGHHHHHHHHHHGHHGHHHHHHHHHHGHHHHHHHHHHHHHHHHHFFHGHEHHHHHGHGHFHHHHGHHHGFGFHHHHHGHHHDGFFGGHCGFHHFG1GCHGGAEFFGGHBHHFGE?FHFAGF:GHGHEHFHGHHFFGGFBBFFGEFBFFFFFBF0
@M03495:530:000000000-LYBTV:1:1101:9027:23924 1:N:0:GTGACGTT+ATCTGGGA
GTCAGCATGTGAGCTTTGGAATTAGTAAATTCGTTGACGACAGAAGGAGCAAGATAACGACCACAGGGAGGGTGGTTTATCAACGGCAAAATATAGATCGGAAGAGCACACGTCTGAACTCCAGTCACGTGACGTTATCTCGTATGCCGTCTTCTGCTTGAAAAAAAAAAAAACTACAAAAGATACACGACGATATGTACTAGACAATGAAGTGTTGTGTAAGTAGCAGGCGTATAGAACGTATCAGGATA
+
BBCBCFFFFFFFGGGGGGGGGGHHHHHHHHHHGGHHHHGFGGGHHHHHHGHHHHHHHHGGGGGHHHHGEGGGFFGGGHHHHHHHGGGGGHHHHHGHHHHHGGGGHHHHHHHGHHHGHHHHHHHHHHHHGHHHGGFGHEFHHHFGHHHHGEGHGHHHHHHHEFHFHCCFCG--<.00000:./.00000.----<.-000000<000/000<00000./.<0000:000099-.-.00000...0.0:00:0
@M03495:530:000000000-LYBTV:1:1101:15904:23924 1:N:0:GTGACGTT+ATCTGGGA
GTCAGCATGTGAGCTTTGGAGTGAAATCTCTTGTCTTAAGGAATAAAGGAAAAAGATTCCGTCGGAGGCTCGGTGCTCTACAGGTTCAACCTTTGTACTCTATTATTGCCTCACATTCCATCTCTTGTGAAAATATATTTGATTGGCTTTTCTGCAGGTTGTTTGCCAGGACTTTCCAAGACCTCCACTAGAAAACACAATAAACTTTTTGGAAGCTGGACAACTATCTTCATTTTTCAGAAACAGTGAAC
+
DDDDDFFFFFFFGGGBGGGGGGHHHHHHHHHHHHHHHHGHHHHHHHHHHHHHHHGGHIHIHIHGGGGGGHHGGGGGGHHHHHHHFFHHHHHHHHHHHHHHHHHHHHHHHHHHHHHHHGHGHHHHHHHHHHHHHHHHHHHHHHHHHCGHHHHHHHGHGFFHHGHHHGGHFHHHHHHHGHHHEHHGHHGHHGFFGHHHHFHEHHGHHGGHHHGGFBGAGH/CGFGEFFHHHFFBFGGGGGGFFBBFGB0;0F0
@M03495:530:000000000-LYBTV:1:1101:10671:23937 1:N:0:GTGACGTT+ATCTGGGA
GTCAGCATGTGAGCTTTGGTCCAGCCTGAGTCCTGGTTTATCAACGGCAAAATATAGATCGGAAGAGCACACGTCTGAACTCCAGTCACGTGACGTTATCTCGTATGCCGTCTTCTGCTTGAAAAAAAAAAAAAAAAATATGGTGAGTATGTTCAGCAGTGAATCCTTTGTGATTGAATGAAGGTACTGGACTTACTATCACAGCGTTGCGTCAGTAGGATACGTGTATGATCATGTGTGAGTATAAGCGA
+
DCCDEFFFFFFFGGGGGGGGGGHHHGHHHHHHHHHHHHHHHHHHHGGGGGHHHHHHHHHHHGGGGHHHHHHHGHHHGHHHHHHHGHHHHGHHHGGFFGHGHHHGGHHHHGGGHGHHHHHHHHHHHHGGGGBA/-<<--.<<11111:11111111111.1<1111011<11/1111011<0110011110/<B01111111101.9..-.-<-.<1110:<00.0///1:11<:11111.1:1111110-.
@M03495:530:000000000-LYBTV:1:1101:19694:23947 1:N:0:GTGACGTT+ATCTGGGA
GTCAGCATGTGAGCTTTGGATTAGTGTTGACGACAGAAGGAGCAAGATAACGACCACAGGGAGGGTGGTTTATCAACGGCAAAATATAGATCGGAAGAGCACACGTCTGAACTCCAGTCACGTGACGTTATCTCGTATGCCGTCTTCTGCTTGAAAAAAAAAAAAACAAGAGGAGCGATGAAATGCGCAGATATGTGGAATGGCAACAGCAGCGACGTAACTCTCTCGAGTTGTGCAGGACCGTATACAGA
+
BBBBBFFFFFFFGGGGGGGGGGHHHHFHHHHGGGGFHHHGHHHHHHHHHHHGGGGGHHGHFFFGG?FFEFHFHGGHHGGGGGHHHHHHHHHHHGGGGHHHFGHHGHHFGHHHHGHHHHGHHG@GGGG?CGH2FFGFDHHGGGFGHGEHFHGFHFCDDFD-:;@---.9;//..;9.--.9F///:/..;@;B:B//://///:.//:......---9;.../////;./:/.//./9/...9-;..//9//
@M03495:530:000000000-LYBTV:1:1101:5436:23957 1:N:0:GTGACGTT+ATCTGGGA
GTCAGCATGTGAGCTTTGGAATTAGTAAATTCGTTGACGACAGAAGGAGCAAGATAACGACCACAGGGAGGGTGGTTTATCAACGGCAAAATATAGATCGGAAGAGCACACGTCTGAACTCCAGTCACGTGACGTTATCTCGTATGCCGTCTTCTGCTTGAAAAAAAAAAAAAACAATTCAATACTTGCGACCATCTGCCACAACTGAACCATTGTGATCTATCGTAGTTTACTATGTCGTGATAGAGACC
+
ABABBFFFFDFFFGGGGGGGGGHHHGHHHHFHGHHHHHGGGGGHHHFHGHHHHHHHHHGGGGGHFHHGGGGGEFGGGHHGHHHHGEGGEHFGGFHHHHHGGGGGHHHHGHHGHGHGHGGHHHHHHHHHGHHHGGFFFHFHHHGGHHGGGFGFGHHGHHHHHHFHECCG--9---...900900//9///--9--//////9/.../9//9.9/////:/99/;/.9...//////9///.:./9/////..
@M03495:530:000000000-LYBTV:1:1101:5057:23958 1:N:0:GTGACGTT+ATCTGGGA
GTCAGCATGTGAGCTTTGGAGTCCCTGGTTTATCAACGGCAAAATATAGATCGGAAGAGCACACGTCTGAACTCCAGTCACGTGACGTTATCTCGTATGCCGTCTTCTGCTTGAAAAAAAAAAAAAGAAAAAACAAAAGACTCACTGCACAAGTCATGCAGATATCTACGATAAAGTTACGAATGATGACAATCATAACACGCTATATACCAAGTAGTTGTTACTGATCATGAGTGTACAGTTATGACTCA
+
CCCCCFFFFFFFGGGGGGGGGGHHHHHHGHHHHHHHHGGGGGHHHHHHHHHHHGGGGHHHHHHHGHHHGHHHHHHHFFGHHGGHHGGGGHEHHHHGGHHHHGEEGGHHHHHHHGGGHHEGCCD/////?0>0-...0./</0000=0000=/.000000<0;0000:00.:...90;000....000000000009000:0.-...0000000.00000009000000:00:900000000000;;90000
@M03495:530:000000000-LYBTV:1:1101:12203:23963 1:N:0:GTGACGTT+ATCTGGGA
GTCAGCATGTGAGCTTTGGAGTGAAATCTCTTGTCTTAAGGAATAAAGGAAAAAGATTCCGTCGGAGGCTCGGTGCTCTACAGGTTCAACCTTTGTACTCTATTATTGCCTCACATTCCATCTCTTGTGAAAATATATTTGATTGGCTTTTCTGCAGGTTGTTTGCCAGGACTTTCCAAGACCTCCACTAGAAAACACAATAAACTTTTTGGAAGCTGGACAACTATCTTCATTTTTCAGAAACAGTGAAC
+
CCCCCFFFFFFFGGGGGGGGGGHHHHHHHHHHHHHHHHHHHHHHHHGHHHHHHHGGHHHGHHHGGGGGGHHGGGGGHHHHHHHHHHHHHHHHHHHHGHHHHHGHHHHFHGHHHGHHHHBGHHHHHHHGGHEGHGFHHHHHHHHHFFEHHHHGHHGHFHGFHDGHHGGHFFFEHHHHHGBFHGHHHHFHHHHBG1FHEFECG0DGGHHHHGGGG0CHGF/.CCFAGBHHHHGGGGCFGEGFBFCBFFBFFB0
@M03495:530:000000000-LYBTV:1:1101:22064:23966 1:N:0:GTGACGTT+ATCTGGGA
GTCAGCATGTGAGCTTTGGATGGTTCTGGTTTATCAACGGCAAAATATAGATCGGAAGAGCACACGTCTGAACTCCAGTCACGTGACGTTATCTCGTATGCCGTCTTCTGCTTGAAAAAAAAAAAAAACAAGTTGGGGGTGCCAATTGAGTCAGGTGTCCTATTCATACATATACGTCTAATCGCACGATCAAAGATTGGCACATACATCACGAGCATGCTCGTAGCCGTGCAATAGTAGTATGCTAGTTA
+
BCCCCFFFFFFFFGGGGGGGGGGHHHHHHHHHHHHHHHGGGGGHHHHHHFHHHHGGGGHHHHHHHGHHHGHHHHHHHHHHHHGFGHGGGGHHGHHGGGHHHHGFGHGFHHGHHHFFHDGGGGFCC/>->..0<111-----.:00:000000;0/:00000;0;0000;000000.0./9000...--....000/0009/00/00000:00..---00000.-...0..-:.009009000000009000
@M03495:530:000000000-LYBTV:1:1101:22389:23984 1:N:0:GTGACGTT+ATCTGGGA
GTCAGCATGTGAGCTTTGGAGGGCAAGAAGTGGATAACGACCACAGGGAGGGTGGTTTATCAACGGCAAAATATAGATCGGAAGAGCACACGTCTGAACTCCAGTCACGTGACGTTATCTCGTATGCCGTCTTCTGCTTGAAAAAAAAAAAAAATGTGTAAACGAGAGGCTCGGCGAGATGATCTACTAGCGACTAACTAAGAAGTATTGCGGTAGTTACGTTAACTAACAGTCTAGACATCTGAAGAGTA
+
CCCCCFFFFFFFGGGGGGGGGGGGGGGHHHFHHHHHHHGGGGGHHHHGGGGGFFGGGHHHHHHHGGGGGHHHHHHHHGHHGGGGHHHHGHHGHHHGHHHHHHHHHHHHGGHHGGGGGHFHHHFDGGFHGGGHGHEGHHHHGHGHHGGGGE<<--.0:000:00..9.9....9-.----.000000<000/-----00000000/000<00.-9..0000.///.0:000<00000:00000:0000:.00
@M03495:530:000000000-LYBTV:1:1101:15272:24023 1:N:0:GTGACGTT+ATCTGGGA
GTCAGCATGTGAGCTTTGGAGTGAAATCTCTTGTCTTAAGGAATAAAGGAAAAAGATTCCGTCGGAGGCTCGGTGCTCTACAGGTTCAACCTTTGTACTCTATTATTGCCTCACATTCCATCTCTTGTGAAAATATATTTGATTGGCTTTTCTGCAGGTTGTTTGCCAGGACAGGTCGTGATTGCTGGAGCAGGTATGATATAATTCTAGGATTTGACAGATGAATAATTTACATATATATCTAACTTTGA
+
DDDDDFFFFFFFGGGGGGGGGGHHHHHHHHHHHHHHHHHHHHHHHHHHHHHHHHGGHIIIHHHGGGGGGHHGGEGGHHHHHHHHHHHGGHHHHHHHHHHHHHHHHHHHHHHHGFGHHHHHHHHHHHHHHGHHEHHGHHHHHHHHHHHHHHHHHHGHFHHHHGHHHHHHGHHHHGFHGGFGHHHHHFGHHHHHHHHFHHHHGHHHHHHGGHHEFFFHHHHHHGHHGHHCGHHFHHFHGGGGGGGGGFGGGG0
@M03495:530:000000000-LYBTV:1:1101:18130:24028 1:N:0:GTGACGTT+ATCTGGGA
GTCAGCATGTGAGCTTTGGAGTGAAATCTCTTGTCTTAAGGAATAAAGGAAAAAGATTCCGTCGGAGGCTCGGTGCTCTACAGGTTCAACCTTTGTACTCTATTATTGCCTCACATTCCATCTCTTGTGAAAATATATTTGATTGGCTTTTCTGCAGGTTGTTTGCCAGGACTTTCCAAGACCTCCACTAGAAAACACAATAAACTTTTTGGAAGCTGGACAACTATCTTCATTTTTCAGAAACAGTGAAC
+
BCCCCFFFFFFFGGGGGGGGGGHGHFHHHHHFHHHHHHHHHHHHHGHHHHHHGHGGGIHHHHHCGGGGGHHGGGGGHGHHHHHGHHHHHHHHHHHHHHHHHHHHHHHHHHHHHHHHHHHHHHHHHHHHHHEGFGHHHHHHGBHHHFCBGHHHHHEHHHFFGEHHGHFHHFHHHHHHHHHHGHHHHHHHHGH1GGHHHFHGHHDGHGHHHHGCFBGHGHCGFHHGGEEHFHGGGGFFGBFFGFFGGGFGB90
@M03495:530:000000000-LYBTV:1:1101:13908:24040 1:N:0:GTGACGTT+ATCTGGGA
GTCAGCATGTGAGCTTTGGAGTGAAATCTCTTGTCTTAAGGAATAAAGGAAAAAGATTCCGTCGGAGGCTCGGTGCTCTACAGGTTCAACCTTTGTACTCTATTATTGCCTCACATTCCATCTCTTGTGAAAATATATTTGATTGGCTTTTCTGCAGGTTGTTTGCCAGGACTTTCCAAGACCTCCACTAGAAAACACAATAAACTTTTTGGAAGCTGGACAACTATCTTCATTTTTCAGAAACAGTGAAC
+
CCCCDFFFFFFFGGGGGGGGGGHHHHHHHHGHHHHHHHHHHHHHHHHHHHHHHHGGHHHIHHHGGGGGGHHGGGGGHHHHHHHHHHHHHHHGHHHGHHHHGHHHGHHGHHHHHHHHHHHHHHGHGHHHHHGFHFHHHHHHHHEHFGFHHHGHGHHHHHHHHGHGHHHHHHFHHHHHHHGHHHHGH<FFHHHBFFGHHHFED0<DGFHHHHGGHHFHHHGFHFFHFHGHHGGFGFCFGGGGGBFFFF;F0F0
@M03495:530:000000000-LYBTV:1:1101:8984:24046 1:N:0:GTGACGTT+ATCTGGGA
GTCAGCATGTGAGCTTTGGAGTGAAATCTCTTGTCTTAAGGAATAAAGGAAAAAGATTCCGTCGGAGGCTCGGTGCTCTACAGGTTCAACCTTTGTACTCTATTATTGCCTCACATTCCATCTCTTGTGAAAATATATTTGATTGGCTTTTCTGCAGGTTGTTTGCCAGGACTTTCCAAGACCTCCACTAGAAAACACAATAAACTTTTTGGAAGCTGGACAACTATCTTCATTTTTCAGAAACAGTGAAC
+
AAAABFFFFFFFGGGGGGGGGGHHHHHHHHHHHGHHHHFGHHHHHGGHHHHHHHGGHHHHGHHGGGGGGHGGGEEGHHHGHHGHHHHHHHHHHHHHHHHGHHFHGHHHHHHHHHGFHHGHHHHHHGHGHH4FFGHHHGHHHGFFHFEHHHDHHHFHHHCGH<CGFHHHHHHHHGHHHHFHAGGGGHFHHHHBGHHFHHGGFEDGGHHFHHG@HHFHFHCHGHCGHHFHH00FGGGGGFFGBFFGGGFFGB0
@M03495:530:000000000-LYBTV:1:1101:9848:24065 1:N:0:GTGACGTT+ATCTGGGA
GTCAGCATGTGAGCTTTGGAGTGAAATCTCTTGTCTTAAGGAATAAAGGAAAAAGATTCCGTCGGAGGCTCGGTGCTCTACAGGTTCAACCTTTGTACTCTATTATTGCCTCACATTCCATCTCTTGTGAAAATATATTTGATTGGCTTTTCTGCAGGTTGTTTGCCAGGACTTTCCAAGACCTCCACTAGAAAACACAATAAACTTTTTGGAAGCTGGACAACTATCTTCATTTTTCAGAAACAGTGAAC
+
BBBBBFFFFFFFGGGGGGGGGGHHHHHHHHHHHHHHHHHHHFHHHHHHHHHHHHGGHHHGHHHGGGGGGHHGGEGGHHHHHHHHHHHHHHHHHHHGGGHHHHHHGHHHHHHHHHHGHHHHHHHHHHHGHHHHHHHHGHHHHGHHGFFHHGHFHHHHHHHHFFHHHHFFFHHHHHEHHBGDGF?FHHHGHHF1GGGGGGGGHGGHHHGHHGGGBHHGHH:GGFFGHFGHGHFGGFGGGGGFBF:FGGFFGG0
@M03495:530:000000000-LYBTV:1:1101:8021:24101 1:N:0:GTGACGTT+ATCTGGGA
GTCAGCATGTGAGCTTTGGAATTAGTAAATTCGTTGACGACAGAAGGAGCAAGATAACGACCACAGGGAGGGTGGTTTATCAACGGCAAAATATAGATCGGAAGAGCACACGTCTGAACTCCAGTCACGTGACGTTATCTCGTATGCCGTCTTCTGCTTGAAAAAAAAAAAAAAAAAAAGCATTAACTCAAGACGTAAAGAGCGACATCACACACATAGTCAGTAGAACAGTGACTATTACTCTGTGAAAA
+
CCDCDFFFFFFFGGGGGGGGGGHHHHHHHHHHGHHHGHGGGGGHHHHHHHHHHHHHHHGGGGGHHHHGGGGGEGGGGHGHHHHHGGGGGHHHHHHHHHHHGGGGGHHHHHHGHHHGHHHHHHHHHHHHGGHHGGFGHHGFHHGGFHHHGGGHGHHHHHHHHGGFHGGGG<999------..<<0000000000/.....00//----.000<0.9.::00000000000//00:0000<00<00000:000
@M03495:530:000000000-LYBTV:1:1101:18672:24112 1:N:0:GTGACGTT+ATCTGGGA
GTCAGCATGTGAGCTTTGGAATTAGCTGGTTTATAACGGCAAAATATAGATCGGAAGAGCACACGTCTGAACTCCAGTCACGTGACGTTATCTCGTATGCCGTCTTCTGCTTGAAAAAAAAAAAAATATATAAACTCAAGACCGGCTATATAGACTAGACGCGTGCTTGTTCCTCATCATAAATGATATAGAAATCCAACGACTGCACGTGACTGGTGTCTATCACTGTAGTCATAGTGATGTACGCGGTA
+
CCCCCFFFFFFFGGGGGGGGGGHHHHHHCGHHHHHHHGGGGGHHHHHHHHHHHGGGGGHHHHHHGHHHGHHHHHGHFHHHHGHHHGGGGHFFHHHGGHHGHGGGHGHHHGHHHHHHHHGGGG/C/>0=11111=11>>F1100-<--.000<0000<0:0.----..00;;00000090;000000909;;000900000..9../00.;..900.0/.000090000000;:00:90;009:00..--..
@M03495:530:000000000-LYBTV:1:1101:24764:24124 1:N:0:GTGACGTT+ATCTGGGA
GTCAGCATGTGAGCTTTGGAGTGAAATCTCTTGTCTTAAGGAATAAAGGAAAAAGATTCCGTCGGAGGCTCGGTGCTCTACAGGTTCAACCTTTGTACTCTATTATTGCCTCACATTCCATCTCTTGTGAAAATATATTTGATTGGCTTTTCTGCAGGTTGTTTGCCAGGACTTTCCAAGACCTCCACTAGAAAACACAATAAACTTTTTGGAAGCTGGACAACTATCTTCATTTTTCAGAAACAGTGAAA
+
AAAAAFFFFFFD11BADGFGGGADDHFFHFHCGAFHHCBGF1BFGHHHBFFEGCEAFHHFFFAFCAAAE/AE/EGEHHHHHFHHFFD@2B0GFGFGB2FHHBFHHHHFBGGCCEFGFFB2B>BFDHGFG2DFFE1FBG>>F2BF1G0CFCGBFG1BCGFDFAHHC1G11FHEGGFDFG<FHHHHE.00<FGHDDG0FGA<GHGFHGHHHHCG/:C.GHE:CB.CGC::GFBBFFFGGGGGG0://9;00C0
@M03495:530:000000000-LYBTV:1:1101:26486:24125 1:N:0:GTGACGTT+ATCTGGGA
GTCAGCATGTGAGCTTTGGAGTGAAATCTCTTGTCTTAAGGAATAAAGGAAAAAGATTCCGTCGGAGGCTCGGTGCTCTACAGGTTCAACCTTTGTACTCTATTATTGCCTCACATTCCATCTCTTGTGAAAATATATTTGATTGGCTTTTCTGCAGGTTGTTTGCCAGGACTTTCCAAGACCTCCACTAGAAAACACAATAAACTTTTTGGAAGCTGGACAACTATCTTCATTTTTCAGAAACAGTGAAC
+
CCCCBFFFFFFFGGGGGGGGGGHHHGHHHHHHHHHHHHHHHHHHHHHHHHGHHHGGHGHIHHHGGGGGGHHGGDGGHHGHHHHHHHHHHHHHHHHFHHHHHFGHHHHHGHHGHHGGHHHHHHHHHHFGHHEGFGHHHHHHHEHHGFHHHHHHHHHHHHHHGGFHHHHGHEFHHEFFGB1FGHHFHFCGGHHBDGBGHHHEGGHB0=DGHHGGH0GHGHF:CCFEGHHGFGGGGGGGGGGGGG/BFFBFGB0
@M03495:530:000000000-LYBTV:1:1101:24003:24135 1:N:0:GTGACGTT+ATCTGGGA
GTCAGCATGTGAGCTTTGGAGTGAAATCTCTTGTCTTAAGGAATAAAGGAAAAAGATTCCGTCGGAGGCTCGGTGCTCTACAGGTTCAACCTTTGTACTCTATTATTGCCTCACATTCCATCTCTTGTGAAAATATATTTGATTGGCTTTTCTGCAGGTTGTTTGCCAGGACTTTCCAAGACCTCCACTAGAAAACACAATAAACTTTTTGGAAGCTGGACAACTATCTTCATTTTTCAGAAACAGTGAAC
+
CCCCCFFFFFFFGGGGGGGGGGGHHHHHHHHHHHHGHHHHHHHHHHHHGHHHHHGGHHHHHHHGGGGGGHHGFEEEHHHHHHHHHHHHGHHHHHHHHHHHHHHHFHGHHHHHHHFHFFFHHHHHGHHHFGF4BFDHHHHHHGHHGGCGHHFHHGHHHHHHFDHHGHHHHHHHHHGHHFB<CGFHGEHHG0G1>DFGEHH.DDG00<GHFGFCB<GEGF/:CGCGHHHHEHG0FFFFFGGEFFGGFFC0;00
@M03495:530:000000000-LYBTV:1:1101:18727:24141 1:N:0:GTGACGTT+ATCTGGGA
GTCAGCATGTGAGCTTTGGAGGGTGGTTTATCAACGGCAAAATATAGATCGGAAGAGCACACGTCTGAACTCCAGTCACGTGACGTTATCTCGTATGCCGTCTTCTGCTTGAAAAAAAAACAACAAAAGCAGAGGATGTCTATGAATAGTGGGCTGAGCACAAATAACAAATATGATAAAATTCTATATTAGCAGATGAACTAAGACAAAACTACGTAATACATGAGAAGCATAGAGCTGTATAGCCACGG
+
CCCCCFFFFFFFGGGGGGGGGGGEGGFGHHHHHHHGGGGGHHHHHHHHGHHGGGGHHHHHHHGHGHGHHHHHHHHHHHHGHHHGGGGHGFHHHGGHHHHGEEHGHGGHHHHEHHHEFCGG//?/</00001??//0011111<111111110../.../0<//<000000:000:00;;000/0000000:0/00/00000000/00///..00/9.0..0000000////////////////9/////--
@M03495:530:000000000-LYBTV:1:1101:15980:24141 1:N:0:GTGACGTT+ATCTGGGA
GTCAGCATGTGAGCTTTGGTCCAGCCTGAGTCCTGGTTTATCAACGGCAAAATATAGATCGGAAGAGCACACGTCTGAACTCCAGTCACGTGACGTTATCTCGTATGCCGTCTTCTGCTTGAAAAAAAAAAAAAATACTAATCGACACTGCAATCCTGTACTACTTCTAATCACATCAAGTTCAACGCATGATACCTATCACGCACTGTGTGTCCCATTGGTGTCATACTCAGAATATATGATTCTATGAG
+
CCCCCFFFFFFFGGGGGGGGGGHHHGHHHGHHHHHHHHHHHHHHHGGGGGHHHHHHHHHHHGGGGHHHHHHHGHHHGHHHHHHHHHHHHGFHHGGGGFHHHHHGGHHHFGGFHGHHHHHHHHGGGCDGGGG/<--01111<10..-.-0000000/0000:000000<0000000;00:0000000.;-..0000000000;;.--;/000..0000;0009..9000:0;000000;0000000000000
@M03495:530:000000000-LYBTV:1:1101:13603:24156 1:N:0:GTGACGTT+ATCTGGGA
GTCAGCATGTGAGCTTTGGTCCGCCTGAGTCCTGGTTTATCAACGGCAAAATATAGATCGGAAGAGCACACGTCTGAACTCCAGTCACGTGACGTTATCTCGTATGCCGTCTTCTGCTTGAAAAAAAAAAAAAGAGAAGAACGTCGACGTTCTACGAATTGAAATGCCCACAAAGTTATAGAAACCGCCGTGATGTCGTTTTGTCGCTTGCGCGAACCACGCGACCTACCAGCATCCAGACGCTCTGTCCT
+
CCCBCFFFFFFFGGGGGGGGGGGGGGHHHHHHHHHHHHHHHHHHGGGGGHGHHHHHHHHHGGGGHHHHHHHGHHHGHHHHGGFFHHHHGHHHGGGGGFDGHHEDHHHHGEEFEHHFFHHHHHHHHGCGC/><-..0>10<//..<<-<:-:/.00..:.C0;9B0000/0..../000090000/.--@-:-.///9......//.....;------;9...----.//;//.///////.--.../////
@M03495:530:000000000-LYBTV:1:1101:14735:24184 1:N:0:GTGACGTT+ATCTGGGA
GTCAGCATGTGAGCTTTGGAGTGAAATCTCTTGTCTTAAGGAATAAAGGAAAAAGATTCCGTCGGAGGCTCGGTGCTCTACAGGTTCAACCTTTGTACTCTATTATTGCCTCACATTCCATCTCTTGTGAAAATATATTTGATTGGCTTTTCTGCAGGTTGTTTGCCAGGACTTTCCAAGACCTCCACTAGAAAACACAATAAACTTTTTGGAAGCTGGACAACTATCTTCATTTTTCAGAAACAGTGAAC
+
CCCCCFFFFDFFGGGGGGGGGGHHHHHHHGHHHHHHHHHHHHHHHHHHHFHHHHGGHGIIHHHGGGGGGHHGGGGGHHHHHHGHHGHHHHHHHGHFHHHHHHHHHHHHHHHHHHHHHHHHHHHHHHHHHHHHHHHHHHHHHFHHHAFHHHHHGHEHGGHHHDHHHHHHEHFHGHHHHHHHHHGHHHHFHHHBGHFFHHEEFGDDGHHHHHGCHGGHFHBGGBCGHHHGHG0BFFFGFGFGGBFFFBC0BF0
@M03495:530:000000000-LYBTV:1:1101:11565:24184 1:N:0:GTGACGTT+ATCTGGGA
GTCAGCATGTGAGCTTTGGTCCAGCCTGAGTCCTGGTTTATCAACGGCAAAATATAGATCGGAAGAGCACACGTCTGAACTCCAGTCACGTGACGTTATCTCGTATGCCGTCTTCTGCTTGAAAAAAAAAAAAAAAAATAAAAATAATGCATCATACTGGTACACATGTGAAGTGTATCATGAGTCTGCTTAACGCTGTATCAATTCGAGCACTGCGTAAAGTACAACAGTATAGCATATATCTCATGTAT
+
CCDDCFFFFFFFGGGGGGGGGGHHHGHHHHHHHHHHHHHHHHHHHGGGGGHFHHHHHHHDHGGFGGHHFHHH??FGFHFHHHHHGHFGHFGEGEGGFGGEHHF?EHBHFC?EGGGHFBHFHHHHHHGGGG@A/-----.00000.<00000000000<00000000000000<00000000000<00<000000.-...00000000.0:.-.0/09....0:00000./000:00000<0<000000<00
@M03495:530:000000000-LYBTV:1:1101:24848:24190 1:N:0:GTGACGTT+ATCTGGGA
GTCAGCATGTGAGCTTTGGAATTAGTAAATTCGTTGACGACAGAAGGAGCAAGATAACGACCACAGGGAGGCTGGTTTATCAACGGCAAAATATAGATCGGAAGAGCACACGTCTGAACTCCAGTCACGTGACGTTATCTCGAATGCCGTCTTCTGCTTGAAAAAAAAAGTTTAATTTTTATTGGACATTTACCCTAAACCCAACATCTTTGCTGCCACCTGATATCATGTCAATCGCAATTATACTTGAA
+
AAAAAFFFFFFFGGGFDB11BFGFFFGHHGBEFA0AGFGAE?EHHHGFHGHHHHHEGDEGEEEFHHFAAEECFHGHHHBGHH2GC@/>/FHHD222GFGAEE/EHEGG<GF?BFCFFH11F<1<GFGHGGHHA///<F22?<1<111?<<A0>1=<1<G1<FG10<---.0000C00;CCE0FF0:/0000;9B/0//0/9..9.9/000000000-//--;////////9/9;/F----;/;///;;F/:
@M03495:530:000000000-LYBTV:1:1101:7373:24192 1:N:0:GTGACGTT+ATCTGGGA
GTCAGCATGTGAGCTTTGGAGTGAAATCTCTTGTCTTAAGGAATAAAGGAAAAAGATTCCGTCGGAGGCTCGGTGCTCTACAGGTTCAACCTTTGTACTCTATTATTGCCTCACATTCCATCTCTTGTGAAAATATATTTGATTGGCTTTTCTGCAGGTTGTTTGCCAGGACTTTCCAAGACCTCCACTAGAAAACACAATAAACTTTTTGGAAGCTGGACAACTATCTTCATTTTTCAGAAACAGTGAAA
+
A>AAABDDF@@DFGGFGDFB11AFGFGBFFHFF11GHHHHGFGGHFGGFH0BGHEE1FFFFFG//EG/EHHGGGEEFBFDBEFGFEGHFHEFFGHDG2@1FF2G222GGB1B1/BFFDGHGHGGHFH1FGG1GDHHHHEFFHHD100F0<1>B21FFA0<0?/@01@FC//GCCD<?F110?<1F.0FFFH1>D0CCHE<0<DGF0GGFHCC/;/;GHHF:::.:GCCC09BBFGFF/FFF0//C/C0BF;
@M03495:530:000000000-LYBTV:1:1101:14985:24198 1:N:0:GTGACGTT+ATCTGGGA
GTCAGCATGTGAGCTTTGGAGTGAAATCTCTTGTCTTAAGGAATAAAGGAAAAAGATTCCGTCGGAGGCTCGGTGCTCTACAGGTTCAACCTTTGTACTCTATTATTGCCTCACATTCCATCTCTTGTGAAAATATATTTGATTGGCTTTTCTGCAGGTTGTTTGCCAGGACTTTCCAAGACCTCCACTAGAAAACACAATAAACTTTTTGGAAGCTGGACAACTATCTTCATTTTTCAGAAACAGTGAAC
+
CCCCCFFFFFFFGGGGGGGGGGHHHHHHHHHHHHHHHHHHHHHHHHHHGHHHHHGGHHIHHHHGGGGGGHHGGEGGHHGHHHHGHHHHHHHHFHHGHHHHHHHHHHGHHHHHHHHHHHHHHHHHHHHHHHHHHGHGHHHHGGHHHHHHGHGHGGHHFFHHHGHHHHHHHHHHHHHFFFGHEFHHHHHHHHH11>FGFHHEHBDGHFHHHHG?CGFFHHHA.GHFHHHEHHEBFGGGGGGFFBFGGG0FFG0
@M03495:530:000000000-LYBTV:1:1101:25196:24201 1:N:0:GTGACGTT+ATCTGGGA
GTCAGCATGTGAGCTTTGGAATTAGTAAATTCGTTGACGACAGAAGGAGCAAGATAACGACCACAGGGAGGGTGGTTTATCAACGGCAAAATATAGATCGGAAGAGCACACGTCTGAACTCCAGTCACGGGACGTTATCTCGTATGCCGTCTTCTGCTTGAAAAAAAAAATAGAATTTTAGTGGAGAATTACACAAACACAAGAATCAATGATGTAAACCGATCAGACTCACTCTAATTAAACTCACTGAT
+
BBBBAFFFFF5DDGGFFGGGGGGHBFFHHHGHGCE4GGGGGECHFHHGEFHGGHGHGHCG?EEGGHGGFE?EAFGEGHBGBEGC?/>>?F?FFHHFH4?GG/?<FEGGHG0BBGHGHFFF1GHF@1@D//<?@D/FCHHHH0<.G<=<@<-<.000<0=<CGG0C;@@-9.0090;00;9/;;.0./.00;0000.........////////9///////--9;A///////9;/////////////9///
@M03495:530:000000000-LYBTV:1:1101:15567:24213 1:N:0:GTGACGTT+ATCTGGGA
GTCAGCATGTGAGCTTTGGAGACTGGTTTATCAACGGCAAAATATAGATCGGAAGAGCACACGTCTGAACTCCAGTCACGTGACGTTATCTCGTATGCCGTCTTCTGCTTGAAAAAAAAAAAAAGAAAAAGACACATTAAAAATGAGACAAACGATACATAGCATGAGCACAATGTCTGCACGAGAAGGTAGACAAGTATGTATAGCCGAGGTACAGAGTTCACATATGTAGCGCTACCGAATGAAATATG
+
BCCBCFFFFFFFGGGGGGGGGGGHHHFGHHHHHHHGGGGGHHHHHHHHFHHGGGGHHHHHHHGHHHGHHHHHHHHHHHHGHHHGFGFHH4GHHFGFHHHGGGFGHHHFHHHGHHHGGGFGG>/<//0=00..00001111111.00000///....:-00000:0:;0<0.:/:0000000;..-;./.00:009/.0000;00;000.---.00000/00000000000090--.--/-.9.00000000
@M03495:530:000000000-LYBTV:1:1101:8436:24217 1:N:0:GTGACGTT+ATCTGGGA
GTCAGCATGTGAGCTTTGGAGGGCAAGAAGTGGTTTGGTTTATCAACGGCAAAATATAGATCGGAAGAGCACACGTCTGAACTCCAGTCACGTGACGTTATCTCGTATGCCGTCTTCTGCTTGAAAAAAAAAATAAAATTGATAAGACTAACAGAATGTCGTATTCCAGGATTTTCCAAGATATCAATTAGTTAACACATTAATCTATGAGGAATATGAACAATCATCTTCATTATTCAGAAACAGTGGAC
+
DCDDDFFFFFFFGGGGGGGGGGGGGGGHHHGHHFFHGGFGHHHHHHHGGGGGHHHHHHHHEHHGGGGHHHHHHHGHHHGHHHHHHGHHHHHGHHHGGFGHHDHHHGGHHHHGAEHGHHHHHHHFFGBGCGDGD0=1=1=1=1==1111111111000000.<./<0<00/.0;0000;00:000000000:00:0000.0:000:00;000/0/00:;0000/000;00:0:0000000;:00///;0/;0
@M03495:530:000000000-LYBTV:1:1101:12966:24219 1:N:0:GTGACGTT+ATCTGGGA
GTCAGCATGTGAGCTTTGGAGTGAAATCTCTTGTCTTAAGGAATAAAGGAAAAAGATTCCGTCGGAGGCTCGGTGCTCTACAGGTTCAACCTTTGTACTCTATTATTGCCTCACATTCCATCTCTTGTGAAAATATATTTGATTGGCTTTTCTGCAGGTTGTTTGCCAGGACTTTCCAAGACCTCCACTAGAAAACACAATAAACTTTTTGGAAGCTGGACAACTATCTTCATTTTTCAGAAACAGTGAAC
+
BBBBBFFFFFFFBGGGGFGGGGHHHGHHHHHHHGGHHHHHHFHHHHHHHHHGHHGGHHHHHHHGGGGGGHGGE1EEFHHHHHHEFGHHHHHHHHHHHHHFHHHHHHHHHHHHHHHHHHGGHHHHHHHFHHHHHHHGHHHHHEHHHFHHGHHHGFHFF0GHGDCHGGFHBFHGGFHHHGGHEFHHHEHGHHFHGHGHFFG<GDHFFFHHHHF?HHG.:CHFHFHFHHHFHFFGGGFFCFFGGFFGGBBCFG0
@M03495:530:000000000-LYBTV:1:1101:10676:24231 1:N:0:GTGAGGTT+ATCTGGGA
GTCAGCATGTGAGCTTTGGAGTGAAATCTCTTGTCTTAAGGAATAAAGGAAAAAAATTCCGTCGGAGGCTCGGTGCTCTACAGGTTCAACCTTTGTACTCTATTATTGCCTCACATTCCATCTCTTGTGAAAATATATTTGATTGGCTTTTCTGCAGGTTGTTTGCCAGGACTTTCCAAGACCTCCACTAGAAACCACAATAAACTTTTTGGAAGCTGGACAACTATCTTCATTTTTCAGAAACAGTGAAC
+
CCCCCFFFFFFFGGGGGGGFGGHHHHHHHHHHGHHHGHHHHHHHGHHHHHHHHG2EHHHHHHHGGGGGGHHGGGGGHGHHHHHHHHHHHHHHHHHFHHGHHHHGHHHHHGHHHHHHHHHGHHHHHHHHHHFHHHHGHHHHHGHHBGFFHHEHHHGHGCGHHAGFHHHGGAHHHFHHHGGHHF<GFHHFFHGH<D/<CAEGD0D;GHGHHHGGBGCEHHF.FGGEGGGGGGGFGGGFGGGGFFCB9/;0;90
@M03495:530:000000000-LYBTV:1:1101:24478:24249 1:N:0:GTGACGTT+ATCTGGGA
GTCAGCATGTGACTTTGGAGTGAAATCTCTTGTCTTAAGGAATAAAGGAAAAAGATTCCGTCGGAGGCTCGGTGCTCTACAGGTTCAACCTTTGTACTCTATTATTGCCTCACATTCCATCTCTTGTGAAAATATATTTGATTGGCTTTTCTGCAGGTTGTTTGCCAGGACTTTCCAAGACCTCCACTAGAAAACACAATAAACTTTTTGGAAGCTGGACAACTATCTTCATTTTTCAGAAACAGTGAACA
+
CCCCCFFFFFFFGGGGGCGGGGHHHHHHHHHHHHHHHHHHHHHHGHHHHHHHGGGHHHHHHHFGGGGGHHGGGGGHHHHHHHHHHHHHHHHHHHGHHHGHHHHHHHGHHHHHHHHHHHHHHHHHHHHHGHGHHHHHHHHGFHHHFGHHFGFHHHHGHHHHGHHHGHHFHEHHHHHHHGHAHHCHHGGGFHBG=FGHHHGHHFGHHGHHDCFHBGHGHFHHGHHHHHHHCHFFFGGG/0FBFFGE/;CGGGB
@M03495:530:000000000-LYBTV:1:1101:6254:24252 1:N:0:GTGACGTA+ATCTGGGA
GTCAGCATGTGAGCTTTGGAGTGAAATCTCTTGTCTTAAGGAATAAAGGAAAAAGATTCCGTCGGAGGCTCGGTGCTCTACAGGTTCAACCTTTGTACTCTATTATTGCCTCACATTCCATCTCTTGTGAAAATATATTTGATTGGCTTTTCTGCAGGTTGTTTGCCAGGACTTTCCAAGACCTCCACTAGAAAACACAATAAACTTTTTGGAAGCTGGACAACTATCTTCATTTTTCAGAAACAGTGAAC
+
BBCCCFFFFFFFGGGGGGGGGGHHHHHHHHHHHHHHHHHGHHGHHHHHHHHHHHGGHIHHHIHGGGGGGHHGGGGGGHHHHHHHHHHHEGGFHHHFHHHFHHHHHGHHHHHHFHHGHHHHHHHHHHHFHHHGHGHHHHHHGHHHHFHHHHHHFHGHHHFHHDGHHGHHHHGHHHGFDFFGHGHHHHHHHGHFHGGFEACEFDDGFFFGHHGGHHHHHHHEHFHHHGHHHHEFFFFGGGGGGGFFFGFFGG:
@M03495:530:000000000-LYBTV:1:1101:17058:24286 1:N:0:GTGACGTT+ATCTGGGA
GTCAGCATGTGAGCTTTGGAGGGTGGTTTACAACGGCAAAATATAGATCGGAAGAGCACACGTCTGAACTCCAGTCACGTGACGTTATCTCGTATGCCGTCTTCTGCTTGAAAAAAAAAATTCTAACCTTTCTAGATATTCATAAAAATTGGTTGAACAAATTTTAATAAACACGACAAGATGATCAAGTAGGCTTGTAGATCCAATATAATTGGGATTAAAATGAGATCGTCTGATCGTGTTGCAGCAAG
+
BABBBFFFFFFFGGGGGGGGGGGBFEAFHHGHFHGGGEEFGHHHHHHHHHGFGGGGHHHHHGFHHEHHHFGHFGHHHHG1FGFFFFGEFEEGGDGGHFE?EFGGHHHHHHC3FEHCFC<B0211@F1F111<?D1@1?<1GD1=<<FDC1FCD<.C0<DHFHDD<=<DGGDD=:.--:;./000:0CB0;90000;-9000;0000;900CFF0/9ECB000:9/B///B..9.AB//.;....///;.9.
@M03495:530:000000000-LYBTV:1:1101:17005:24290 1:N:0:GTGACGTT+ATCTGGGA
GTCAGCATGTGAGCTTTGGAGTGAAATCTCTTGTCTTAAGGAATAAAGGAAAAAGATTCCGTCGGAGGCTCGGTGCTCTACAGGTTCAACCTTTGTACTCTATTATTGCCTCACATTCCATCTCTTGTGAAAATATATTTGATTGGCTTTTCTGCAGGTTGTTTGCCAGGACTTTCCAAGACCTCCACTAGAAAACACAATAAACTTTTTGGAAGCTGGACAACTATCTTCATTTTTCAGAAACAGTGAAC
+
BBAAAFDFFDFFGGGGGGFFGGHHFHHHHHFGHHHHHHHHHDGHFHHHGHHGFHGGHHHGHHHGGGGGGHHGFEEEHHHHHHHGGFHHBGHHHHHBEGGFHHHHHFFHHGHHHHHHGHGHHFFHHHHHHHGFGGHHHHHHHGFGHFHHHHHEHHEHGGGGFAGHFHFGH/GHHHHHGHEGHBFFHACGHHFG>FFCFCG<DH0=00DGHHGCHHF.GGBCHHHFFCFGHHGGGGGGGGGGFFBFGFFGBF9
@M03495:530:000000000-LYBTV:1:1101:18184:24314 1:N:0:GTGACGTT+ATCTGGGA
GTCAGCATGTGAGCTTTGGAGTGAAATCTCTTGTCTTAAGGAATAAAGGAAAAAGATTCCGTCGGAGGCTCGGTGCTCTACAGGTTCAACCTTTGTACTCTATTATTGCCTCACATTCCATCTCTTGTGAAAATATATTTGATTGGCTTTTCTGCAGGTTGTTTGCCAGGACTTTCCAAGACCTCCACTAGAAAACACAATAAACTTTTTGGAAGCTGGACAACTATCTTCATTTTTCAGAAACAGTGAAC
+
CBCCCFFFFFFFGGGGGGGGGGHHHHHHHHHHHHHHHHHHHHHHHHHHHGHHHHGGHHHHHHHGGGGGGHHGGGGGHHHHHHHHHHHHHHHHHHHHHHHHHHGHHHHHHHHHHHHHHHHHHHHHHHHHHHHHHHHHHHHHHHHHHHHHHHHHHHHHGHHHHDHHHHGHHEGHHGHHEHGHAGGHHEFCDBHFFGHHHHHAHHGFHHHHGHGGFEBEFG/.CGCCHFHHHHGGGGGGFFFFGGGGGGFFGG0
@M03495:530:000000000-LYBTV:1:1101:6006:24323 1:N:0:GTGACGTT+ATCTGGGA
GTCAGCATGTGAGCTTTGGAATTAGTAAATTCGTTGACGACAGAAGGACAAGATAACGACCACAGGGAGGGTGGTTTATCAACGGCAAAATATAGATCGGAAGAGCACACGTCTGAACTCCAGTCACGTGACGTTATCTCGTATGCCGTCTTCTGCTTGAAAAAAAAAACACAATACTTGGATATAAATTACCAATCATACGTGCAACTTATATGCATAAATGTCACTATACAAATACACATTCTACACAA
+
BBBBBFFFFB5FGGGGGGGGGGHHHHHGHHHHGHHHHHGGGGGHHHHHHHHFHHHHGGGGGGHHHHGGGGG?FFGEHHHHHHGGFEFGFHHHHHEHFFHGGGGHHHHHHHGGEHGHHFHHHHGHHHHGFHHGGFGHFDFHHFGHHHFG<@CFHHHFHHEEFH0GC-AF?.....00/0000900099000;0000//;B00.;/..///;/;B/////9/////9///9/////;//99B///;////./.
@M03495:530:000000000-LYBTV:1:1101:21004:24330 1:N:0:GTGACGTT+ATCTGGGA
GTCAGCATGTGAGCTTTGGAACAGGGAGGGTGGTTTATCAACGGCAAAATATAGATCGGAAGAGCACACGTCTGAACTCCAGTCACGTGACGTTATCTCGTATGCCGTCTTCTGCTTGAAAAAAAAAAAACATTAAAACTTACGTGTAGAGAATCATGCATGATGAGTATCAGCACGCATGGGAGCATCACTAGACGGCAACATTGAGTTTCATCAGGTGAGTGTGTGGCTCGGTGACACACAGCACTGTA
+
CCCCCFFFFFFFGGGGGGGGGGHHHGGGGGEFEEFHHHHHHHGGGGGHHHHHHHHHHHGGGGGHHHHHHGHHHGHHHHHHHHGHHHGHHGGGGGHHHHFHGGHHHHFEEGGHHHHHHHHHGHHGDC<//-..<1111<10000.///<0000<0=000000000:00;0000:00.;--....:...000009000.9---.:/00000:;00:000;B00.0000.....0--.9.000/..../;:/00
@M03495:530:000000000-LYBTV:1:1101:20589:24357 1:N:0:GTGACGTT+ATCTGGGA
GTCAGCATGTGAGCTTTGGAGTGAAATCTCTTGTCTTAAGGAATAAAGGAAAAAGATTCCGTCGGAGGCTCGGTGCTCTACAGGTTCAACCTTTGTACTCTATTATTGCCTCACATTCCATCTCTTGTGAAAATATATTTGATTGGCTTTTCTGCAGGTTGTTTGCCAGGACTTTCCAAGACCTCCACTAGAAAACACAATAAACTTTTTGGAAGCTGGACAACTATCTTCATTTTTCAGAAACAGTGAAC
+
CCCCCFFFFFFFGGGGGGGGGGGHHHHHHHHHHHHHHHHHGFGHHHFHHHHHHHGGHHHGGHHGGGGGGEHGGEEGHHFHHHHHHHHHHHHHHHHHHHGHHGGHHHHHHHHHHHHHHGHHHHHHHHHHFGHHHHHHHHHHHHHGBC??GHHHHHFHHHHHHGHHGGHHHHHHHHHHHHHGHHHHHHHHHHHFHHHHHGHCGGHHHGHFHHGGFGHHHHFGGHHHFHHGGFFGGGGGGGGGGGGGGGGEFG0
@M03495:530:000000000-LYBTV:1:1101:14384:24359 1:N:0:GTGACGTT+ATCTGGGA
GTCAGCATGTGAGCTTTGGACTCCTGACTGGTTTATCAACGGCAAAATATAGATCGGAAGAGCACACGTCTTAACTCCAGTCACGTGACGTTATCTCGTATGCCGTCTTCTGCTTGAAAAAAAAAAAACCAGTGCACCTTCCTCTGTCCTCCATCTTGCCCTCCCCTGCACGTCTTCACTCTCGTTCCTTGCTTCATATCACTCTTACTGCTCTAACTCGATTCTATGCTGACTCACTCAGATCATTGTCT
+
AABABFFFFFFFGGGGGGCFGFHHHGCHHFHHHG4FG5GGGGGGCGHG3FGDFHHHCD1EFEFFFGHEHHH1AFGHHH@GGHBEFHHHFDFFFHHHHAFEFFHH/EFFFHBFBGFFE33??E//>/>/////111?1001>011111111<//=00000/0<<.../..//.:./.=;00;0:..../0;0;009000;00;B0000;;0000000000..;///////9/;./9/9///////9////;/
@M03495:530:000000000-LYBTV:1:1101:15074:24362 1:N:0:GTGACGTT+ATCTGGGA
GTCAGCATGTGAGCTTTGGTCCAGCCTGAGTCCTGGTTTATCAACGGCAAAATATAGATCGGAAGAGCACACGTCTGAACTCCAGTCACGTGACGTTATCTCGTATGCCGTCTTCTGCTTGAAAAAAAAAAAAAGAGAAACTCACAAAGCGCTCACTGTCACACAATAAATATAAAGATGCTGAAAAAACATAGAATAATGAATGTCGTATGACATGTATGCAACACAAAAGATACCGAATATATACAACA
+
BABCCFFFFFFFGGGGGGGGGGHHHGHHHHHGHHHGHHHHHHHHHGGGGGHHHHHHHHHGGGGGGHHHGHHHGFHHGHHGHHHHHHHHHGGHHGGGGEAGHFHGGHHHHGEEHGHHGHHHHGBGFHDGGGF<<>..0<11<111/00.//.-...0;000000/.:000000:;;:;;:0000000;.-..000000009900000;.;;;//:////://////.....././///:.-..////////.
@M03495:530:000000000-LYBTV:1:1101:12446:24370 1:N:0:GTGACGTT+ATCTGGGA
GTCAGCATGTGAGCTTTGGTCCAGCCTGAGTCCCTGGTTTATCAACGGCAAAATATAGATCGGAAGAGCACACGTCTGAACTCCAGTCACGTGACGTTATCTCGTATGCCGTCTTCTGCTTGAAAAAAAAAAAAAAAAAATACACAGTAGACGATCGACGTACTAAACACACTGAATTCATACAAACTGAGATTCAACTCGATAGATTGCTCAGTGTGTGATGCTCACTCTACATCTGCTAACAGCACAGA
+
DDDDDFFFFFFFGGGGGGGGGGHHHGHHHHHHHHHHHHHHHHHHHHGGGGGHHHHHHHHHHHGGGGHHHHHHHGHHHGHHHHHHHHHHHHGHHHGGGGHHHHHHGGHHHHGGGHGHHHHHHHEHHHHGGGCC</------.0<000.0<<0<.-..-.<--..<00000.../0<:000<000000.<00000000000<../.90<0000<0/0000..0000000<00000000000000/<0:/.//0
@M03495:530:000000000-LYBTV:1:1101:24941:24376 1:N:0:GTGACGTT+ATCTGGGA
GTCAGCATGTGAGCTTTGGAGACTGGTTTATCAACGGCAAAATATAGATCGGAAGAGCACACGTCTGAACTCCAGTCACGTGACGTTATCTCGTATGCCGTCTTCTGCTTGAAAAAAAAAATACGAAAGCCATAAAACGTACAAAAGCACCATTTCTGGCGTCTTTCCAAACACTCCGCCCCCATACATACGCTCACTCTACGACCAAGACAATATCCGAACAACACCCCTCTGAACGCACACCACACTTT
+
AABBBFFFFBDFGGGCEGFCAGFFFHFEHFHHHFHEGGG?G2GBFFGG55BEEFFHHHHHHHGCEEFFFHGHHHHBGHGAB?FCE1EGG4@BF1?FGFE@EFFEFHFD?DC033?0E@@DC02@?////?0011?11?/?0..<<00010<<<10=0000A.-<C00;000..:0//...-99-//:00;0.9.9E00000C...;-9..;/.//9//..9--......-...//;9..--9..9...///
@M03495:530:000000000-LYBTV:1:1101:13148:24384 1:N:0:GTGACGTT+ATCTGGGA
GTCAGCATGTGAGCTTTGGTCCAGCCTGAGTCCCTGGTTTATCAACGGCAAAATATAGATCGGAAGAGCACACGTCTGAACTCCAGTCACGTGACGTTATCTCGTATGCCGTCTTCTGCTTGAAAAAAAAAAAACTAACAATACAATATGAAGCACAGCATGGACTGGACACAAAGGAAATAAACAAGGTGTCAGAAGACAGAGAGCAGTAGTAAAGCACCAGAGTGCGGCACAGGAATGGAGTGTGAGCA
+
BBBBBFFFFFFFGGGGGGGGGGHHGGHHGHHHHHHHHHHHHHHHHHGGGGGHHHHHHHHHHHGGGGHHHHHHGGGHHGHHHHHHHGHHHHGHHHGGGGHEHHHHGGHHHHGGGEGHHHHHHHHHHHHGFGCC@//>11111111111111>000////./00.0<0../.0./..////:00;000./.0/9/;900////////..//009000900B.....;///----;.....////./.://9//
@M03495:530:000000000-LYBTV:1:1101:21781:24397 1:N:0:GTGACGTT+ATCTGGGA
GTCAGCATGTGAGCTTTGGAGTGAAATCTCTTGTCTTAAGGAATAAAGGAAAAAGATTCCGTCGGAGGCTCGGTGCTCTACAGGTTCAACCTTTGTACTCTATTATTGCCTCACATTCCATCTCTTGTGAAAATATATTTGATTGGCTTTTCTGCAGGTTGTTTGCCAGGACTTTCCAAGACCTCCACTAGAAAACACAATAAACTTTTTGGAAGCTGGACAACTATCTTCATTTTTCAGAAACAGTGAAA
+
DCDDDFFFFFFFGGGGGGGGGGHHHHHHHHHHHHHHHHHHHHHHHHHHHHHHHHGGHIHIHIHGGGGGGHHGGEGGHHHHHHHHHHHHHHHHHHHHHHHHHHHHGHHHHHHHHHHGHHHHHHHHHHHHHHHHHHHHHHHHHHHHHGHHHHHHHHHHHHHHHEHHHHGHHHHHHHHGHHFHHHHHHHHHHGHGHHGHHGEGHHFFHFHHHHGGHFHHHHHHHHGHHHHHHEGGGGGGGGGGFGGGGGFFGG0
@M03495:530:000000000-LYBTV:1:1101:9249:24402 1:N:0:GTGACGTT+ATCTGGGA
GTCAGCATGTGAGCTTTGGAGTGAAATCTCTTGTCTTAAGGAATAAAGGAAAAAGATTCCGTCGGAGGCTCGGTGCTCTACAGGTTCAACCTTTGTACTCTATTATTGCCTCACATTCCATCTCTTGTGAAAATATATTTGATTGGCTTTTCTGCAGGTTGTTTGCCAGGACTTTCCAAGACCTCCACTAGAAAACACAATAAACTTTTTGGAAGCTGGACAACTATCTTCATTTTTCAGAAACAGTGAAC
+
CCCCCFFFFFFFGGGGGGGGGGHHHHHHHHHHHHHHHHGHHHHHHHHHHHHHHHGGGHHHHHHGGGGGGHHGGGGGHHHHHHHHHHHHHHHGHHHHHHHHHHHHHHHHGHHHHHHHHGHGHHHHHHHHHHHHHHHGHHHHHHGHGGFFHHHHGHEHFHHHGDHHHFHHGHHHGHFHHEFHFFGGHHGFHHHHFHHFHFGEGFGHH0DFGFCAGCCHGHGHHGGEHHHHGHEBGGGGGGFBBBFFFGGFGF9
@M03495:530:000000000-LYBTV:1:1101:20155:24408 1:N:0:GTGACGTT+ATCTGGGA
GTCAGCATGTGAGCTTTGGATGGTTCTGGTTTATCAACGGCAAAATATAGATCGGAAGAGCACACGTCTGAACTCCAGTCACGTGACGTTATCTCGTATGCCGTCTTCTGCTTGAAAAAAAAAATAAACAAAACGAAGCTAGCTCTCTCACAGCAGATCGGCGTGTGTACACGCGATGCACACATGATGGCTCAAACTACAAGAGATTGTTTACATAGTGACGCACATTAGAGAATAGCATACACTGTCGA
+
CBCCCFFFFFFFGGGGGGGGGGGGHHHHHHHHHHHHHHGGGGGHHHHHHHHHHHGGGGHHHHHHHGHHHGHHHHHHHHHHHHGHHHGGFGHEHHHHGGHHHHGGGHGHHHHHHHCHHHHGGGGC0D2>D2/00?//?//111111111111>=.0>><0..---:...000;.----..000..000000//0000;000000/./00000;000000:009..-:-00000900::000000000000:.
@M03495:530:000000000-LYBTV:1:1101:16776:24414 1:N:0:GTGACGTT+ATCTGGGA
GTCAGCATGTGAGCTTTGGTCCAGCCTGAGTCCTCTGGTTTATCAACGGCAAAATATAGATCGGAAGAGCACACGTCTGAACTCCAGTCACGTGACGTTATCTCGTATGCCGTCTTCTGCTTGAAAAAAAAAAAACGAATTAGAGAATGTAGGTAAACTGTTAATCCATACAGTAAACTTGTGGAATCACAATCTGATACAATACACTATTCGCTCGCTCAGAGAGAGTACAAATGATCGATTGCACACTT
+
CCCCCFFFFFFFGGGGGGGGGGHHHGHHHHHHHHHHHHGHHHHGHHHGGGGGHHHHHHHHHHHGEFGHHHHHHHGHHHGHHHHHHHHHHHHGHHHGGGGHHFHHHFGHHHHGGGHGHHHHHHHHGHHHCGGDG@</-<>..=11111100=000000=D0<0=0<00000/0000000<0000.000;000090;0;00009;00900/000/;..9-.../00/...;:00000;000.:.:.0090./0
@M03495:530:000000000-LYBTV:1:1101:23534:24425 1:N:0:GTGACGTT+ATCTGGGA
GTCAGCATGTGAGCTTTGGAGGGCAAGAAGTGGTTGTGACTGGTTTATCAACGGCAAAATATAGATCGGAAGAGCACACGTCTGAACTCCAGTCACGTGACGTTATCTCGTATGCCGTCTTCTGCTTGAAAAAAAAAAAACAGCATGCACCAGAGTTGGATCTTCTCTAGCATATGATATGACATGCGAGGATGTTTCAATATGTCTCGCTCTCAGACTTCTAGCGTCGAGCGAGAGGACCATTCTGTGTC
+
BACCCFFFFFFFGGGGGGGGGGGGGGGHHHFGHGGGGGHHHHHHHHHHHHHHGGGGGHHHHHHHHHHHGGGGHHGHHHHGHHGGHHHHHHHHFHHHGHGGGG?FH/FHHHGGGHGHG?EHEHHHHGHEGBGGHGGGC/>-.<0./000<0/....0000:0000:00:00000;00000=0000:00:.---/000000::;;0;00:/....0000000000:0-.99--.-----.....0:000:0::
@M03495:530:000000000-LYBTV:1:1101:13964:24441 1:N:0:GTGACGTT+ATCTGGGA
GTCAGCATGTGAGCTTTGGTGCCGCCCTGGTTTATCAACGGCAAAATATAGATCGGAAGAGCACACGTCTGAACTCCAGTCACGTGACGTTATCTCGTATGCCGTCTTCTGCTTGAAAAAAAAAACAAGATAACTAAATTGAGCTAGTTATATTAGCATGAAATGGTAGTAGATGCCAATCATGAGCACCTAACAGCATCCCGACAGAGTCTCAATGCTGACAAAACTCGGTACAGCGTATATACCTATCG
+
CBCCCFFFFFFFGGGGGGGGGGHGGGGGHHHHHHHHHHHGGGGGHHHHHHHHHHHGGGGHHHHHHHGHHHGHHHHHHHHHHHHGHHHGFFGHFGHHHGGHHGHGEEFFHHGHHGHHFFGHFGGGA///0011111111>1=DF11111111=10D=/0=<0000000000000;000000/0;0:000../009009/90/...---//9:00000;0900;;:;.;00.....000-...009000000.
@M03495:530:000000000-LYBTV:1:1101:20580:24457 1:N:0:GTGACGTT+ATCTGGGA
GTCAGCATGTGAGCTTTGGAGGGCAAGAAGTGGTTTATCAACGGCAAAATATAGATCGGAAGAGCACACGTCTGAACTCCAGTCACGTGACGTTATCTCGTATGCCGTCTTCTGCTTGAAAAAAAAAAAATCACACCAAGCACGTGTGTCGACGGAGACGTACACAAGTAACAGCTATATCGCTACAATACATGTATGTGTGATAGCACAATAAAATTCACTGTGACACGAGTCGTGGTCGAGAGTATAAC
+
CBCCBFFFFFFFGGGGGGGGGGFGGGGHHHBFHFFHHHHHHHGGGGGHHHHHHHHHHHGEGGHHHHHHHGHHHGHHHHHHFHGHHHGFHHGGFGHHBHHHGGEHHGGGGHGHHHHFHHHHHFGCD/@DA/01<><1>..0.00-..<..0<.---..-:.;...00..900000.000000....-0090:0//////:/;.///9/////:////////;//;/9/9/.--./-..../--;.-//////
@M03495:530:000000000-LYBTV:1:1101:7842:24477 1:N:0:GTGACGTT+ATCTGGGA
GTCAGCATGTGAGCTTTGGAGTGAAATCTCTTGTCTTAAGGAATAAAGGAAAAAGATTCCGTCGGAGGCTCGGTGCTCTACAGGTTCAACCTTTGTACTCTATTATTGCCTCACATTCCATCTCTTGTGAAAATATATTTGATTGGCTTTTCTGCAGGTTGTTTGCCAGGACTTTCCAAGACCTCCACTAGAAAACACAATAAACTTTTTGGAAGCTGGACAACTATCTTCATTTTTCAGAAACAGTGAAC
+
CBCCCFFFFFFFGGGGGGFGGGHHHHHHHHHHHHHHHHHHHHHHHHHHHHHHHHGGHIHHHIHGGGGGGHHGGEGGHHHHHHHHHHHHHHHHHHHHHHHHGGHHFHHHHHHHHHHHHHHGHHHHHHHHHGGHGGHHHHGGHHHHHGHHHHGHHHGFHHHGHDHFHHHHHHHHHHHHHHHGHHGHHHHHHHGFGHFHHFHEGGDGHHHHHHGGGHFEHHHGHHHHGFFFHHGFGGGFFFGGGFFFFGGGGG0
@M03495:530:000000000-LYBTV:1:1101:6703:24503 1:N:0:GTGACGTT+ATCTGGGA
GTCAGCATGTGAGCTTTGGAGTGAAATCTCTTGTCTTAAGGAATAAAGGAAAAAGATTCCGTCGGAGGCTCGGTGCTCTACAGGTTCAACCTTTGTACTCTATTATTGCCTCACATTCCATCTCTTGTGAAAATATATTTGATTGGCTTTTCTGCAGGTTGTTTGCCAGGACTTTCCAAGACCTCCACTAGAAAACACAATAAACTTTTTGGAAGCTGGACAACTATCTTCATTTTTCAGAAACAGTGAAC
+
DCCDDFFFFFFFGGGGGGGGGGHHHHHHHHHHHHHHHHHHHFHHHHGHHHHHHHGGHHIHHIHGGGGGGHHGGGGGHHHHHHHHHHHHHHHHHHHGHHHHHHHHHHHHHHHHHHHGHHHHFHHHHHHHHHHHHHHHHHHHHHHHHHGHHHFBHHGHHHHHFEHHHHHHHHHHHHHGHHHHHHHHHGHHHHHEGHHFHHGGHHHHHHHHHHGGHGHGHHFFHHHHHHHHGHGGGGFGFFFFBFFFFGFFGF0
@M03495:530:000000000-LYBTV:1:1101:17718:24542 1:N:0:GTGACGTT+ATCTGGGA
GTCAGCATGTGAGCTTTGGAGACTGGTTTATCAACGGCAAAATATAGATCGGAAGAGCACACGTCTGAACTCCAGTCACGTGACGTTATCTCGTATGCCGTCTTCTGCTTGAAAAAAAAAAAAAAAAAAAAGATATTGGTGAGAACTATGAGTACACTATAGTAATTGCAATCTGTTGATCATGTCAACTCAATGATATTATTGGCGTATCTTATCTTGGTGTAGAAGTAAGAACATATGTATCGCTGTCA
+
CCCCDFFFFFFFGGGGGGGGGGGHHHHHHHHHHHHGGGGGHHHHHHHHHHHGGGGHHHHHHHGHHHGHHHHHHHHHHHHGHHHGGGGHHFHHHGGHHHHGGGHGHHHHHHHGHHHFGGGGB<///>-----..000:000.0.000000000000000/00000:00<00:000:0000<0000000<:0000<0000000000</-.-..00000000009.<0<00<00000//00000000.....00
@M03495:530:000000000-LYBTV:1:1101:13620:24543 1:N:0:GTGACGTT+ATCTGGGA
GTCAGCATGTGAGCTTTGGAGTGAAATCTCTTGTCTTAAGGAATAAAGGAAAAAGATTCCGTCGGAGGCTCGGTGCTCTACAGGTTCAACCTTTGTACTCTATTATTGCCTCACATTCCATCTCTTGTGAAAATATATTTGATTGGCTTTTCTGCAGGTTGTTTGCCAGGACTTTCCAAGACCTCCACTAGAAAACACAATAAACTTTTTGGAAGCTGGACAACTATCTTCATTTTTCAGAAACAGTGAAC
+
CCCCCFFFFFFFGGGGGGGGGGHHHHHHHHHHHFHHHHHHHHHHHHHHHHHHHHGGHHHHHIHGGGGGGHHGGEEGHHHHHHGHHHHHHHHHHHHHHHHHHHHHHHHGHHHHHHHHHHHHHHHHHGHHHHHHHHHHHHHHHHHGHHHHHHHHHHHHHGHHHGHHHHHHBGHHHHHHHGGHHHHHHHGGHHHEFBHHHHHGHHHDHHHHHHGFHH/CCFFCFHFHFHHFHHGGGGGGGGGGGGGGGF0;BF9
@M03495:530:000000000-LYBTV:1:1101:16816:24556 1:N:0:GTGACGTT+ATCTGGGA
GTCAGCATGTGAGCTTTGGAATTAGTAAAGTTGACGACAGAAGGAGCAAGATAACGACCACAGGGAGGGTGGTTTATCAACGGCAAAATATAGATCGGAAGAGCACACGTCTGAACTCCAGTCACGTGACGTTATCTCGTATGCCGTCTTCTGCTTGAAAAAAAAAAAAATCAATGAGATCGGAAACGCACACGTGTTAAGTCAAGTCTAACTAATACATGTCGAATGCAGTATACATCATTGAACAAACA
+
AABBBFFFFFF5GGGGGGFGGGHHHFHHFGGGHHHGGGGGHGHFHHHHHHHHHHHGGGFEHHHHGGGGG>BEEFHHHGHHHGGGCFFHHHHHHHHHHGGGGHHGHHHHGHHHGHHHFHHHHHGGHGHHFGD/CCGBHHFFGG0FGCECGFFGG1GGHAC1<.<<D-@---.90000;99C0.;C;-/.--9-;-9.9.////9/:9///9//////9/9////..:///9/;////////;///;//....
@M03495:530:000000000-LYBTV:1:1101:14718:24567 1:N:0:GTGACGTT+ATCTGGGA
GTCAGCATGTGAGCTTTGGAGTGAAATCTCTTGTCTTAAGGAATAAAGGAAAAAGATTCCGTCGGAGGCTCGGTGCTCTACAGGTTCAACCTTTGTACTCTATTATTGCCTCACATTCCATCTCTTGTGAAAATATATTTGATTGGCTTTTCTGCAGGTTGTTTGCCAGGACTTTCCAAGACCTCCACTAGAAAACACAATAAACTTTTTGGAAGCTGGACAACTATCTTCATTTTTCAGAAACAGTGAAA
+
CCCCCFFFFFFFGGGGGGGGGGHHHHHHHGHHHGHHHHHHHGHHHHHHHHHHHHGGHIHHHHHGGGGGGHGGGGGGHHHHHHHGHHHHHHHGHHHHGHHHGHHHGHHHHHHHHHHHHHHHHHHGHHHHHHGHHHHHHHHHHGHHGAGGFHHGHHHGHHHHHFHHHHHHGHGHHHGHHFFHEHHHHHEHHHHFFDCGHHHGHFH<DFDHHFCGFHFHFH/CGHHHHHHHHHGGGGGGGGGGBFBGFGFFGE0
@M03495:530:000000000-LYBTV:1:1101:23584:24578 1:N:0:GTGACGTT+ATCTGGGA
GTCAGCATGTGAGCTTTGGAGTGAAATCTCTTGTCTTAAGGAATAAAGGAAAAAGATTCCGTCGGAGGCTCGGTGCTCTACAGGTTCAACCTTTGTACTCTATTATTGCCTCACATTCCATCTCTTGTGAAAATATATTTGATTGGCTTTTCTGCAGGTTGTTTGCCAGGACTTTCCAAGACCTCCACTAGAAAACACAATAAACTTTTTGGAAGCTGGACAACTATCTTCATTTTTCAGAAACAGTGAAC
+
CCCCCFFFFFFFGGGGGGGGGGHHHHHHHHHHHHHHHHHHGHHHHHHHHHHHHHGGHHIIHHHGGGGGGHHGGEGGGHHHHGGHHHHHHHHHHHHHHHHHHHGHHHHGGHHHHHHGGHHHHHHHHHHHHHFHHHHHHHHHHHGGHFHHHHHHHHHHHHHHHGHHHHGHHHGHHHHHHHHFHFFHH<GHGHH1GFCGHHHEFDGHHHHHHHG-GGHGHHHFHHHGFHHHGHGGGGGGGGGGGG/FGGFFGG0
@M03495:530:000000000-LYBTV:1:1101:11124:24584 1:N:0:GTGACGTT+ATCTGGGA
GTCAGCATGTGAGCTTTGGAGTGAAATCTCTTGTCTTAAGGAATAAAGGAAAAAGATTCCGTCGGAGGCTCGGTGCTCTACAGGTTCAACCTTTGTACTCTATTATTGCCTCACATTCCATCTCTTGTGAAAATATATTTGATTGGCTTTTCTGCAGGTTGTTTGCCAGGACTTTCCAAGACCTCCACTAGAAAACACAATAAACTTTTTGGAAGCTGGACAACTATCTTCATTTTTCAGAAACAGTGAAC
+
CCCCCFFFFFFFGGGGGGGGGGHHHHHHHHHHHHGHHHHHGHHHHHHHHHHHHGGGHIIHHIHGGGGGGHHGGGGGHHHHHHHHHHHHHHHHHHHGHHHHHHHHHHHHHHHHHHHHHHHHHHHHHHHGHHFHHHHGHGHHHHGHHHHHHHHHHHHGHHHHFDFHHHHGGHHHHHHGHGGHHFGFGHGHHHHBFGFFHHGEGFGGHHHHHGGG0CFHHGCAGEHHHHGHHHGGGGGGGBFFBFFFFFFFGGB
@M03495:530:000000000-LYBTV:1:1101:20701:24592 1:N:0:GTGACGTT+ATCTGGGA
GTCAGCATGTGAGCTTTGGAGTGAAATCTCTTGTCTTAAGGAATAAAGGAAAAAGATTCCGTCGGAGGCTCGGTGCTCTACAGGTTCAACCTTTGTACTCTATTATTGCCTCACATTCCATCTCTTGTGAAAATATATTTGATTGGCTTTTCTGCAGGTTGTTTGCCAGGACTTTCCAAGACCTCCACTAGAAAACACAATAAACTTTTTGGAAGCTGGACAACTATCTTCATTTTTCAGAAACAGTGAAC
+
DDDCDFFFFFFFGGGGGGGGGGHHHHHHHHHHHHHHHHHHHHHHHHHHHHHHHHGGHHHIHHHGGGGGGHHGGGGGHHHHHHHHHHHHHHHHHHHGHHHHHHHHHHHHHHHHHHHHHHHHHHHHHHHHHHHHHHHHHHHHHHHHHHFHHHHHHHHHGHHHHGHHHHHHGHHHHHHHHHHHFHHHHHGHHHHEGFHHHHHGHHDDGHHHGHGGHHHGHHHHHHHHHHHHHHGGGGGGGGGGGGGGGGCFGG0
@M03495:530:000000000-LYBTV:1:1101:14981:24594 1:N:0:GTGACGTT+ATCTGGGA
GTCAGCATGTGAGCTTTGGAGTGAAATCTCTTGTCTTAAGGAATAAAGGAAAAAGATTCCGTCGGAGGCTCGGTGCTCTACAGGTTCAACCTTTGTACTCTATTATTGCCTCACATTCCATCTCTTGTGAAAATATATTTGATTGGCTTTTCTGCAGGTTGTTTGCCAGGACTTTCCAAGACCTCCACTAGAAAACACAATAAACTTTTTGGAAGCTGGACAACTATCTTCATTTTTCAGAAACAGTGAAC
+
CCCCCFFFFFFFGGGGGGGGGGHHHHHHHHHHHGHHHHHHHGHHHHHHHHGGHGGGHHHHHHHGGGGGGHHGGFGGHHHHHHHHHHHHHHHHHHHHHHFHHHHHHHHHHGHHHHHHHGHHHHHHHHHHHHHHHHHHHGHHGFHHHHFHHHHHHHGHGHHHHGHHHHBHHHFHHHHHHHHHHFHHHHHGHHGHFHHHHGGCGH0DGHHHHHG?0G/CGHC.FGHHHFHHEHBFGGGGGGGFGEGFF/;CFF0
@M03495:530:000000000-LYBTV:1:1101:5992:24623 1:N:0:GTGACGTT+ATCTGGGA
GTCAGCATGTGAGCTTTGGAATTAGTAAATTCGTTGACGACAGAAGGAGCAAGATAACGACCACAGGGAGGGTGGTTTATCAACGGCAAAATATAGATCGGAAGAGCACACGTCTGAACTCCAGTCACGTGACGTTATCTCGTATGCCGTCTTCTGCTTGAAAAAAAAAAAAACATCACAGAGTGAGCTGACATGTGCACAAAAGCTGTCTTGAGGATTCGGTATACCATATAGTAATGCTATGCGTAGTA
+
AAAAABDBD5B5EG5EGDGFGFGFFDDDFDGGGHGHCHGAEEEFHGHHGFHHF2GHEHGGEECHHHHGFGGGEFEE1GFDGE4FGEE?@0BFGFHGHFGCDGEFF0BGHHHGHGEAGFCGHFFHD<DFC<CFEGGEFGHFHH/A0GFBD.<F.=1FGHFFHCD0.<-@;----.:900000//0000////.///////;/.9././:///////.//9/.9...////;////////;///://...-./
@M03495:530:000000000-LYBTV:1:1101:23025:24634 1:N:0:GTGACGTT+ATCTGGGA
GTCAGCATGTGAGCTTTGGTCCAGCCTGAGTCCTCTGGTTTATCAACGGCAAAATATAGATCGGAAGAGCACACGTCTGAACTCCAGTCACGTGACGTTATCTCGTATGCCGTCTTCTGCTTGAAAAAAAAAAACACAATAACCATAAGTAAAAAGATACAATTATTGCCACTATTATACATCAGTTAAGTCATACTTATTACCTGTAGTCCATAATGACATCAGAGTTACGCTCATCACCGGTACCATGA
+
BBCCCFFFFFFFGGGGGGGGGGHHHGGHHHGHHHHHHHGHHHHHHHHGGGGGHHHHHHHHHHHGGGGHHHHHHHGHHHGFHHHHHHHHHHHGFGAGGGGHHBBGHGGHHHHGFGHGHHHHHHHHCHHHGGGCF</??<?111111<111111111.<000000=00000000//00;;00000:000000;00000;:00000900000000000000000000000;000.:...//9/9.---.9//9/
@M03495:530:000000000-LYBTV:1:1101:10714:24638 1:N:0:GTGACGTT+ATCTGGGA
GTCAGCATGTGAGCTTTGGAGTGAAATCTCTTGTCTTAAGGAATAAAGGAAAAAGATTCCGTCGGAGGCTCGGTGCTCTACAGGTTCAACCTTTGTACTCTATTATTGCCTCACATTCCATCTCTTGTGAAAATATATTTGATTGGCTTTTCTGCAGGTTGTTTGCCAGGACCAAGACCTCCACTAGAAAACACAATAAACTTTTTGGAAGCTGGACAACTATCTTCATTTTTCAGAAACAGTGAACAACC
+
BBBBBFFFFFFFGGGGGGGGGGHHGHGHHHHHFGFHGHHHHHHHHHHHHHGHHHGGHHHHHHGGCGGGGHHGGFGG3GHHHHGHGGBHFHGHHFHHHFHHHHHHGHHHHHHEHEHHH4FFHHHHHHHHHHHDDGHHHHGGGHGHFGHHHHFHHHFHE@GHBDGH<BGHF<GHHGEGHGFFHFGHHHHHFHCGHF.<DFDGBDGHHHGCBGHHFFFEHHFHFFFCGFCCFFGGGBFFBB/CFF0FFFGGGGA
@M03495:530:000000000-LYBTV:1:1101:15257:24652 1:N:0:GTGACGTT+ATCTGGGA
GTCAGCATGTGAGCTTTGGAATTAGTAAATTCGTTGACGACAGAAGGAGCAAGATAACGACCACAGGGAGGCTGGTTTATCAACGGCAAAATATAGATCGGAAGAGCACACGTCTGAACTCCAGTCACGTGACGTTATCTCGTATGCCGTCTTCTGCTTGAAAAAAAAAAAATCACGACACAGCAAATTGATCACAGGTACATTAGTACATGCAGTACTAACTATTGGAGTAGCCGATATCAAGACCTCAT
+
BBBBBFFFFFFFGGGGGGGFGGHHHHHHHHHHGHHHHHGGGGGHHHHHHGHHHHHHHHGGGGGHHHHGGGGGHHGHHHHHHHHHGGGGGHHHHHHHHHHHGGGGHHHHGHHGHHHGHHEHHHHHHHHHGGHFGGGGFHHHHHGGHGHHGGGHGHHEHHHHGHEHHGGGF-9-./0/..---/..///0000;/9;//.;////////9/;;///;///////9///9///;:/:;.----////;..////
@M03495:530:000000000-LYBTV:1:1101:25103:24654 1:N:0:GTGACGTT+ATCTGGGA
GTCAGCATGTGAGCTTTGGAGTGAAATCTCTTGTCTTAAGGAATAAAGGAAAAAGATTCCGTCGGAGGCTCGGTGCTCTACAGGTTCAACCTTTGTACTCTATTATTGCCTCACATTCCATCTCTTGTGAAAATATATTTGATTGGCTTTTCTGCAGGTTGTTTGCCAGGACAGGTCGTGATTGCTGGAGCAGGTATGATATAATTCTAGGATTTGACAGATGAATAATTTACATATATATCTAACTTTGA
+
AAAAAFFFFFFFFFFGGBGF11BFAEGGHHFFGD1FFDEEF10F1GBFGHGBFGGGGHHFFGHGEEGGCHFE??EGHHEFHHHHHHHHHHHHFFGHHGGHGHFHHHHHHHHGHEEHHH22BFGHHHGGGH211BGDFFGHG2FGFAG1F0GFHBFF<0FDFCEHGHDFH//CGGGDGCCFHHHHHGHFFGBGH.<DDB0<GGG00DGB0DHFFGHHHCGHCHHH0G:CFGFHH0CBFFBFBFGGFBFFB00
@M03495:530:000000000-LYBTV:1:1101:18134:24683 1:N:0:GTGACGTT+ATCTGGGA
GTCAGCATGTGAGCTTTGGTCCGCCTGAGTCCCTGGTTTATCAACGGCAAAATATAGATCGGAAGAGCACACGTCTGAACTCCAGTCACGTGACGTTATCTCGTATGCCGTCTTCTGCTTGAAAAAAAAAAAAAAAAAAATAATACAGTAATCTGTGAGTGGAATACTCAGAGAGTGTTAGCAAGGTGCTTACACGTGATTAAGTCACATGTGAGAGAGTACACGTGTAGAACTTACTCAGATGTCATCTA
+
CCDCDFFFFFFFGGGGGGGGGGGGGGHHHHHHHHHHHHHHHHHHHGGGGGHHHHHHHHHHHGGGGHHHHHHHGHHHGHHHHHHHHHHHHGHHHGGGGHHHHHHGGHHHHGGGHGHHHHHHHGFFGHGFCCC?A<<-----.00000000000000000000.0000000000;/.009000;00/.000;00000..../000000000000;0000..90000...//900:B00000000;00;00000
@M03495:530:000000000-LYBTV:1:1101:26033:24692 1:N:0:GTGACGTT+ATCTGGGA
GTCAGCATGTGAGCTTTGGAGTGAAATCTCTTGTCTTAAGGAATAAAGGAAAAAGATTCCGTCGGAGGCTCGGTGCTCTACAGGTTCAACCTTTGTACTCTATTATTGCCTCACATTCCATCTCTTGTTAAAATATATTTGATTGGCTTTTCTGCAGGTTGTTTGCCAGGACTTTCCAAGACCTCCACTAGAAAACACAATAAACTTTTTGGAAGCTGGACAACTATCTTCATTTTTCAGAAACAGTGAAC
+
AAAAAFFFFDD5FGGGGGGGGG4EHHGHHHHFGGFHHGGHHG3FHHHHGHHGHGGGHHHHHGHGGGGAEFHGGDFGHHHHHFHBFGFFGHHHHGHHGFHHH4GHFHHFBEGFHHHGHFF4BGFHHHHHHFFFFFGHHGHHHFHHHCEBFCGFGHHGHHHHGGGFHHGFHHGEFHFHGB?100FGHGHBFFE11GB0GHE.DHHDFFHHHHGC/CG.GGBCGHHECGF;B:;CFFGGGGGGFBFBFFFB0C0
@M03495:530:000000000-LYBTV:1:1101:13929:24696 1:N:0:GTGACGTT+ATCTGGGA
GTCAGCATGTGAGCTTTGGAGTGAAATCTCTTGTCTTAAGGAATAAAGGAAAAAGATTCCGTCGGAGGCTCGGTGCTCTACAGGTTCAACCTTTGTACTCTATTATTGCCTCACATTCCATCTCTTGTGAAAATATATTTGATTGGCTTTTCTGCAGGTTGTTTGCCAGGACTTTCCAAGACCTCCACTAGAAAACACAATAAACTTTTTGGAAGCTGGACAACTATCTTCATTTTTCAGAAACAGTGAAC
+
BABBBFFFFFFFGGGGGGGGGGHHHHHHHHHHHHHHHHHHHHHHHHHHHHHHHHGGHHHHHHHGGGGGGHHGG?EGHHHHHHHHHHHHHHGHHHHHHHGHHHHHHHHHHGHHHHHHHHHHHHHGHHHHHGHHEGHHHHHHHGGHHFHHHFFHHHGGHHHHHGHHHHHHGGHHFBDHHHHHAGHFHHHEHHHBGFGHHHGEFG0DGHFDHHGGHH/GGH;GGHGEFHHHHGFGGF;BFFGGEFBFFB;CF00
@M03495:530:000000000-LYBTV:1:1101:22525:24704 1:N:0:GTGACGTT+ATCTGGGA
GTCAGCATGTGAGCTTTGGAGTGAAATCTCTTGTCTTAAGGAATAAAGGAAAAAGATTCCGTCGGAGGCTCGGTGCTCTACAGGTTCAACCTTTGTACTCTATTATTGCCTCACATTCCATCTCTTGTGAAAATATATTTGATTGGCTTTTCTGCAGGTTGTTTGCCAGGATTGCTGGAGCAGGTATGATATAATTCTAGGATTTGACAGATGAATAATTTACATATATATCTAACTTTGATAGCAGTCAC
+
BBBBBFFFFFFFGGGGGGGGGGHHGHHHHHHHHHHHHHHHHHHHHHHHHHHHHHGGHHHHHHHGGFGGGHGGGEFGHHHHHHHHHHHHHHHHHHHHFFHHHHHHHHHHHGHHHHHHHHHHHHHGHHHHHHHFHGHHHHDGHHHHHHGHHHHHHHHGHFHHHEEHGGHHHHHHHHHHHGFFHHHGFHHHHHFHHGHHHGHHHFHHHHHHEHGHHG=GDGHHGGHHHFGGFFHFHHGGHHEHFFHHGFGGGGB
@M03495:530:000000000-LYBTV:1:1101:14348:24711 1:N:0:GTGACGTT+ATCTGGGA
GTCAGCATGTGAGCTTTGGAGTGAAATCTCTTGTCTTAAGGAATAAAGGAAAAAGATTCCGTCGGAGGCTCGGTGCTCTACAGGTTCAACCTTTGTACTCTATTATTGCCTCACATTCCATCTCTTGTGAAAATATATTTGATTGGCTTTTCTGCAGGTTGTTTGCCAGGACAGGTCGTGATTGCTGGAGCAGGTATGATATAATTCTAGGATTTGACAGATGAATAATTTACATATATATCTAACTTTGA
+
CCCCCFFFFFFFGGGGGGGGGGHHHHHHHHHHHHHHHHHHHHHHHHHHHHHHHHGGHIHIHHHGGGGGGHHGGGGGHHHHHHHHHHHHHHHHHHHHHHHHHHHHHHHHHHHHGGGHHHHHHHHGHHHHHHFHHGHHGHHHHHHHHHHHHHHHHHGGHHHHHGHHHGHHGHHHHGGHHGGGHHHHGHHHHHHHHHCGHHFHHHHGHHHGHHGEHFHGHHHHHHGH<GGCGHHGHGHEGGGGGGGF0BFGGG0
@M03495:530:000000000-LYBTV:1:1101:16448:24735 1:N:0:GTGACGTT+ATCTGGGA
GTCAGCATGTGAGCTTTGGAGTGAAATCTCTTGTCTTAAGGAATAAAGGAAAAAGATTCCGTCGGAGGCTCGGTGCTCTACAGGTTCAACCTTTGTACTCTATTATTGCCTCACATTCCATCTCTTGTGAAAATATATTTGATTGGCTTTTCTGCAGGTTGTTTGCCAGGACTTTCCAAGACCTCCACTAGAAAACACAATAAACTTTTTGGAAGCTGGACAACTATCTTCATTTTTCAGAAACAGTGAAA
+
CCCCCFFFFFFFGGGGGGGGGGHHHHHHHHHHHHHHHHHHHGHHHHGHHHHHHHGGGHIHHHHGGGGGGHHGGGGGHHHHHHHHHHHHHHHHHHHHHHHHHHHHGHHHHHHHHHHHHHHHHHHHHHHHHHHHHHHHHHHHHGHHHFGHHHHGHHHHHHHHHEHHHHHHHHGGHHHGHHHHGHHHHHHHHHHHGHHHHHECGHFHHHHHHHGFGHFHHG/CHHHEFBHHHEGGGGGGFFGGBFGGEGFGGF0
@M03495:530:000000000-LYBTV:1:1101:25084:24744 1:N:0:GTGACGTT+ATCTGGGA
GTCAGCATGTGAGCTTTGGAAAGTAAATTCGTTGATGACAGAAGGAGCAAGATAACGACCACAGGGAGGGTGGTTTATCAACGGCAAAATATAGATCGGAAGAGCACACGTCTGAACTCCAGTCACGTGACGTTATCTCGTATGCCGTCTTCTGCTTGAAAAAAAAACATGTTATACAATAAAAAATGGTACTTATAGATCAAGTACGTAGGGCAAAAGAAAACCAGCTTTAACTCAATTACATGATCATG
+
BBBAAFFFFFDBFGGGGGCGGGHHFHFHHHGGGHEFFDHHGGFFGGHFECGGHHHGECEEGHEGHE1EFE?FEEEGHFHGHHFGGGFCHHHHHFHHHEE?FEAF2?CGFGH/2EGHFGDGHHGHHGG?FF/C/F2C2GDG<<FCF1AECAFHF1<1GH0GH10@---..;/;0;0;000;0<0;09.900;0;B0000009;09;00./0....;:.;/.././:9..9/////;9/;//;/:////9///
@M03495:530:000000000-LYBTV:1:1101:21759:24751 1:N:0:GTGACGTT+ATCTGGGA
GTCAGCATGTGAGCTTTGGTCCAGCCTGAGTCCTCTGGTTTATCAACGGCAAAATATAGATCGGAAGAGCACACGTCTGAACTCCAGTCACGTGACGTTATCTCGTATGCCGTCTTCTGCTTGAAAAAAAAAAAAAAAACAAGACAATAAGTCTTCGCTACCTCATCCATACATAGACCAGAGAATCACGCTCGATCTGATGTTAAATCCAATGGTGCTAGCTTGTATGCATCAGCGCAAGCTGAAGCTCA
+
CCDDEFFFFFFFGGGGGGGGGGHHHGHHHHGHHHHHHHGHHHHHHHHGGGGGHHHHHHHHHHHGGGGHHHHHHHGHGHFHHHHHHHHHHHHGGHHGGFGHGHFHGGGHGHHGGGHGHHHHHHHHHHHHGGGG@C<--<<..<////<0101:1111....-/00011<01:/<1<110:/..</:0110...9--/..1<1111:1111000:00:10011<11/<1111<11000.----.000000000
@M03495:530:000000000-LYBTV:1:1101:14012:24764 1:N:0:GTGACGTT+ATCTGGGA
GTCAGCATGTGAGCTTTGGTCCAGCCTGAGTCCTGGTTTATCAACGGCAAAATATAGATCGGAAGAGCACACGTCTGAACTCCAGTCACGTGACGTTATCTCGTATGCCGTCTTCTGCTTGAAAAAAAAAAAAGATAAATTATACACCATTTCCATCTACACCCAGATAGCTACACAACTCTGATAAGATATTTGCGGAGCTATAATAAGTAGTCCTAGACCTCAACATCACACCATTAGCAATCCTTGAC
+
BABCCFFFFFFFGGGGGGGGGGHHHGHHHHHHHHHHHHHHHHHHHGGGGGHHHHHHHHHHHGGGGHHHHHHHGGHHGHHHHHHHHHHHHGHGGGGGGHHHFHHGGHHHHGGGHGHHHHHHHHHHEFGGGGC@>/.<11=1<11=11><.1110<000=<00//..<.;0000000/0..00:000000;0000000-----.000900;000;00000;0900000/0/00000.90090/0000:00000
@M03495:530:000000000-LYBTV:1:1101:12745:24771 1:N:0:GTGACGTT+ATCTGGGA
GTCAGCATGTGAGCTTTGGAGACTGGTTTATCAACGGCAAAATATAGATCGGAAGAGCACACGTCTGAACTCCAGTCACGTGACGTTATCTCGTATGCCGTCTTCTGCTTGAAAAAAAAAAAACAAGAAAGATTATCTGAAGCTAACTAAAAAGCTATTGCAGCAGTACAATACACGAAAACTCACGTCTGTATGATCATCACTGATCAGCGATTGAAAAGCTCTGTTAAGACGCTGAGCAGTATACGCGA
+
DDDDCFFFFFFFGGGGGGGGGGGHHHHHHHHHHHHGGGGGHHHHHHHHHHHGGGGHHHHHHHGGHHGHHHGHHHHHHHHGHHHGGFGHHGHHHGGHHHHGGGHGHHHHHHFGGHHHGGG///>/=?00001011<11111111111<111100.<0<0<<0000..000;;00000.-..-/00;;...;.00:0;0000;0000000000.-...:000:.0000;:000:B.-..;.:0/00000..--
@M03495:530:000000000-LYBTV:1:1101:25190:24785 1:N:0:GTGACGTT+ATCTGGGA
GTCAGCATGTGAGCTTTGGAGACTGGTTTATCAACGGCAAAATATAGATCGGAAGAGCACACGTCTGAACTCCAGTCACGTGACGTTATCTCGTATGCCGTCTTCTGCTTGAAAAAAAAGAATATCTTTAGTTGCAGTAGGCGGAACATGAACACGCGCAAGAGTAAACATCATGCACTCACAAGGAACAAAGAAAAGCGGGCAAGACTGTTTCTCAGTGCGTTGAACACGACCAGAAGTATGACCTATCG
+
ABBBBFFFFFFFGGDGGGFGGGCFF4GFGHFGHHFCA2AFFFGHHGHGHHGGGEGGHF3FGGCGHFF5FFGHFFGF@@EEGHAFA?FHH44BGFG33@FE?EGF444G4E3BB3?F@?//?B11B22B2>112>>1@11>11>@/--01111110.------/.;;00;0;:00;0000/;/9;F..;.//.9/.///:.----..;./;///////9;//-..-.9;B..----../////:/9////99
@M03495:530:000000000-LYBTV:1:1101:17174:24799 1:N:0:GTGACGTT+ATCTGGGA
GTCAGCATGTGAGCTTTGGACTCCTGACTGGTTTATCAACGGCAAAATATAGATCGGAAGAGCACACGTCTGAACTCCAGTCACGTGACGTTATCTCGTATGCCGTCTTCTGCTTGAAAAAAAAAAAAAAAAACATTAGGATAAAAGAACAAGATTGGTATCTAGTGAACATATTTACACCACCATCACATACTAGATTAACAACGCGTTCTGTCTAAGAGTCAGTAAGTAATGCTGATTCTGTCTAGTGT
+
CCCBCFFFFFFFGGGGGGGGGGHHHHHGHHHHHHHHHHHHGGGGGHHHHHHHHHHHGGGGHHHHHHHGHHHGHGHHHHHHHHHHGHHHGGFGHHGHGHGGHHHHGGGHGHHHHHHHAGFFFGGGGB///--<-..00000=0<0C00../////000.0000<9C090000;9;;00000/...;;/0000000000000;///.;----;.9////////:/:/9//;////////9//////////://
@M03495:530:000000000-LYBTV:1:1101:22473:24813 1:N:0:GTGACGTT+ATCTGGGA
GTCAGCATGTGAGCTTTGGTCCAGCCTGAGTCCCTGGTTTATCAACGGCAAAATATAGATCGGAAGAGCACACGTCTGAACTCCAGTCACGTGACGTTATCTCGTATGCCGTCTTCTGCTTGAAAAAAAAAAAAAACCAAGGCACCACAGAAGTGTCGTTGACATAAAGCAATAACCTCTCACAAAAGCAATACCATCAGGTGAGCATCGTCCAAGTCACAGCACGAACTCCGTGTACCGCAGTAGCCATC
+
DCDDDFFFFFFFGGGGGGGGGGHHHGHHGHHHHHHHHHHHHHHHGHGGGGGHHHHHHHHHHHGGGGHHHHHHHGHHHGHHHHHHHHHHHHGGHEGGFGHEGHHHGGGGHHGFEHGHHEHHHHGHHHGGGGG/>><>.........<....00000:0...:.:000:00:0;00;000;0/00:0;./.:/0;00;00000;:;.00:0.....00000000./.-..-.00.9../00.---;000:000
@M03495:530:000000000-LYBTV:1:1101:17620:24827 1:N:0:GTGACGTT+ATCTGGGA
GTCAGCATGTGAGCTTTGGAATTAGTAAATTCGTTGACGACAGAAGGAGCAAGATAACGACCACAGGGAGGGTGGTTTATCAACGGCAAAATATAGATCGGAAGAGCACTCGTCTGAACTCCAGTCACGTGACGTTATCTCGTATGCCGTCTTCTGCTTGAAAAAAAAAAAAGAAACGAACATGTTAAGTGACGAGTCACTAGCACTATAACAGAATGATAGAGTGCCAGTTGACGAGTGTGCATGTACGG
+
BCCCDFFFFFFFGGGGGGGGGGHHHHHHHHHHGHHHHHGGGGGHHHHHHHHHHHHHHHGGGGGHHHHGGGGG?FGGGHHHHHHHGGGGGHHHHHHHHHHHGGGGHHHHHHHGHGHGHHHHHHHHHHHHGHHHGGFFHHGHHHGGHHHHGGEHGHHHHHHHHHHHHGGGG-:-...;/..9--;00000000;0.:-./0:00::000000000:/00:0000000:000000000..-..;000000;0..
@M03495:530:000000000-LYBTV:1:1101:25138:24848 1:N:0:GTGACGTT+ATCTGGGA
GTCAGCATGTGAGCTTTGGAGTGAAATCTCTTGTCTTAAGGAATAAAGGAAAAAGATTCCGTCGGAGGCTCGGTGCTCTACAGGTTCAACCTTTGTACTCTATTATTGCCTCACATTCCATCTCTTGTGAAAATATATTTGATTGGCTTTTCTGCAGGTTGTTTGCCAGGACTTTCCAAGACCTCCACTAGAAAACACAATAAACTTTTTGGAAGCTGGACAACTATCTTCATTTTTCAGAAACAGTGAAC
+
BABBBFFFFFFFGGGGGGGGGGHHHHHHHHHHGHHHHHHHHHHHHHHHFHHHHHGGHHHHHHHGCEGGGHHGGF?CHHHHHHHHHHHHHHHHHHHFHHHHHHHHHHHHHHHHHHHHHHHHHHHHHHHHHHHHFGFHHHHHGBGHHGHHHGHHHHGHFGHHHGHGHHHHHHHHGHHHHBFFHFHHHEHHHHHGDFHHHFE.<0<GHFHFBGCCGFGHHHHHHHHHHHGBCGGGGGGFGGGGG9FGFBCBBF0
@M03495:530:000000000-LYBTV:1:1101:23380:24872 1:N:0:GTGACGTT+ATCTGGGA
GTCAGCATGTGAGCTTTGGAGACTGGTTTATCAACGGCAAAATATAGATCGGAAGAGCACACGTCTGAACTCCAGTCACGTGACGTTATCTCGTATGCCGTCTTCTGCTTGAAAAAAAAAAAAGAAAAAGGACAACCGAACGAAACTAATGTTGTGTATTCAACATCTATTGAGACATGAACCACTCATATAGCTTGCCTTACAACTACATACATATCTGTCTATAAGATTCCAGTACCTGAGAATCTCCC
+
CCDCDFFFFFFFGGGGGGGGGGGHHHGHHHHHHHHGGGGGHHHHHHHHHHHGGGGHHHHHHHGHHHGHHHHHHHHHHHHGHHHGGFGHHHHHHGGHHHHGGGGGHHHHHHGHGHHHGGGCC<</?0100//0000<.-----...-000<0000:.<:0<00000/<0000000<0/00000...0//00000000/.0000000<0B000:00000:0:00000:0:<000000<00000//<00:<0</
@M03495:530:000000000-LYBTV:1:1101:6831:24908 1:N:0:GTGACGTT+ATCTGGGA
GTCAGCATGTTGAGCTTTGGAGTGAAATCTCTTGTCTTAAGGAATAAAGGAAAAAGATTCCGTCGGAGGCTCGGTGCTCTACAGGTTCAACCTTTGTACTCTATTATTGCCTCACATTCCATCTCTTGTGAAAATATATTTGATTGGCTTTTCTGCAGGTTGTTTGCCAGGACTTTCCAAGACCTCCACTAGAAAACACAATAAACTTTTTGGAAGCTGGACAACTATCTTCATTTTTCAGAAACAGTGAA
+
CCCCCFFFFFFFGGGGGGGGGGHHHHHHHHHHHHHHHHHHHHHHHHHHHHHHHHHGGHIHHGHHGGGGGGHHGFFGGHHHHHHHHHHHHHHHHHHHHGHHHHHHHHHHGHHHHHHHHHHHHHHHHHGHHHHHHHHHGHFHHGHHHHFGHHHHHHHHHHHHHHGHHHHHHHHEEFGHHHGFFHHHGHHHHGEFFHHGHHHHGEGF0DFHHHHFCHHFHHGC.CFCEHFHFGGFBFFFFGGGFGFFFFFFGGC
@M03495:530:000000000-LYBTV:1:1101:11500:24922 1:N:0:GTGACGTT+ATCTGGGA
GTCAGCATGTGAGCTTTGGAGTGAAATCTCTTGTCTTAAGGAATAAAGGAAAAAGATTCCGTCGGAGGCTCGGTGCTCTACAGGTTCAACCTTTGTACTCTATTATTGCCTCACATTCCATCTCTTGTGAAAATATATTTGATTGGCTTTTCTGCAGGTTGTTTGCCAGGACTTTCCAAGACCTCCACTAGAAAACACAATAAACTTTTTGGAAGCTGGACAACTATCTTCATTTTTCAGAAACAGTGAAC
+
CBCCCFFFFFFFGGGGGGGGGGHHHHHHHHHHHHHHHHHHHHHHHHHHHHHHHHGGHIIHHIHGGGGGGHHGGGGFHHHHHHHFHHHHHHHHHHHHHHHHHHHHHHHHHHHHHHHHHHHGHHHHHHHHHHGHHHHHHHHHHGHHHHFHHHHHHHGHBGCHHGHHHHHHBHHHHHHHHHGFGHHHHHHHHHH1DHHHHGEEGFGEHHHHHHGGGHGAGHHAGHHGFGHHHHGGGGGGGFGGGFFFGFBFBF0
@M03495:530:000000000-LYBTV:1:1101:23533:24924 1:N:0:GTGACGTT+ATCTGGGA
GTCAGCATGTGAGCTTTGGAGTGAAATCTCTTGTCTTAAGGAATAAAGGAAAAAGATTCCGTCGGAGGCTCGGTGCTCTACAGGTTCAACCTTTGTACTCTATTATTGCCTCACATTCCATCTCTTGTGAAAATATATTTGATTGGCTTTTCTGCAGGTTGTTTGCCAGGACTTTCCAAGACCTCCACTAGAAAACACAATAAACTTTTTGGAAGCTGGACAACTATCTTCATTTTTCAGAAACAGTGAAC
+
DCDDDFFFFFFFGGGGGGGGGGGHHHHHHHHHHHHHHHHHHFHHHHHHHHHHHHGGHHIHHIHGGGGFGHHGGGGGHHHHHHHHHHHHGHHHHHHGGHGHHHHHHHHHHHHHHHHHHHHHHHHHHHHHHHHHHHHHHHFHHHHHHHEHHHHHHHGHGFFGHGHHHGHHHHHHHHHHHHGGHHHHHHHHHHHFHHHHGHFFHHFHGHHHHHGGG;GEHFGHHHHHGBHHHCFGFFGGGFFFFFFGFFBBB;0
@M03495:530:000000000-LYBTV:1:1101:14774:24926 1:N:0:GTGATGTT+ATCTGGGA
GTCAGCATGTGAGCTTTGGAATCTGGTTTATCAACGGCAAATATAGATCGGAAGAGCACACGTCTGAACTCCAGTCACGTGATGTTATCTCGTATGCCGTCTTCTGCTTGAAAAAAAAAAAAAATAAGAAGAGAGATGTATGTACTGCAATGTAGTATCAATCAGTCTAGATAGTAGATAACAGAATAGCTATATAGACAGATAGGATATAGTTCGTATGGTGTCGCATGACACAATTACTGATATTACTA
+
CBCDEFFFFFFFGGGGGGGGGGHHHHFGHHHHHHHGGGGGHHHHHHHHHHGGGGHHHHHHHGGHHGHHHHHHHHHHHHGBGGHHHHHHHHHHGGGHHHGEEHGHHHHHHHHHHHHGGGB>BC</?==11=1=00..111111>1<11110101<11=<1111100==1=11:1111111<1000:0<<0111111:11<1//111/010111:11.<//:/11.0..-<.:00</.<111111<:111111
@M03495:530:000000000-LYBTV:1:1101:20992:24986 1:N:0:GTGACGTT+ATCTGGGA
GTCAGCATGTGAGCTTTGGAGGGCAAGAAGTGGTTGTGACATTGCTATGGCAGCTAGAGCCAACAATTACCTTAAATTCCAAAAACAACATACTCCTCCTTTGGAATTAGTAAATTCGTTGACGACAGAAGGAGCAAGATAACGACCACAGGGAGGGTGGTTTATCAACGGCAAAATATAGATCGGAAGAGCACACGTCTGAACTCCAGTCACGTGACGTTATCTCGTATGCCGTCTTCTGCTTGAAAAAA
+
DDDEEFFFFFFFGGGGGGGGGGGGGGGHHHGHHHGGGGHHHHHHHHHHHHHHGGHHHHHHHHHGGHHHHHHHHHHHHHHHHHHHHGHHHHHHHHHHHHHHHHGHFGHHHHHHHHHHHGHHHHHGFGGEFHHHHHHHHHHHHHHGGGGGHHHHGGGGG?FFEFHHHHHHEGGCEGHHHHBGHHHHHGDFGHGHHHHGGGEFGGF0FGGGGFGEG?CEFGG<AGEBBBF<?BFFFC?9BEFE1BB:0.<11<C
@M03495:530:000000000-LYBTV:1:1101:10689:24989 1:N:0:GTGACGTT+ATCTGGGA
GTCAGCATGTGAGCTTTGGAGTGAAATCTCTTGTCTTAAGGAATAAAGGAAAAAGATTCCGTCGGAGGCTCGGTGCTCTACAGGTTCAACCTTTGTACTCTATTATTGCCTCACATTCCATCTCTTGTGAAAATATATTTGATTGGCTTTTCTGCAGGTTGTTTGCCAGGACTTTCCAAGACCTCCACTAGAAAACACAATAAACTTTTTGGAAGCTGGACAACTATCTTCATTTTTCAGAAACAGTGAAC
+
BBBBCFFFFFFFGGGGGGGGGGHHHHGHHGHHGHHHHHHHHGHHHHHHHHFHGHGGHHHHHFHGGGGGGEGGGEEFHGGHHFHFHHHHHHGHHHFGHHGHHHHHHHHHHFHHHHHHHGHFFHHGHHHHHHFGHGHHHHGHF4DHH0CBGHDHHHGHHHFGFCHHGEGGHAGHHHHGHHHH0CGFHHHGHFB1FFHFHFEAGB<GGBHHHGGGHFHEHHFFGCGCBCFFHHGB0CBFGFFBBC9FFFFGEF0
@M03495:530:000000000-LYBTV:1:1101:10425:24995 1:N:0:GTGACGTT+ATCTGGGA
GTCAGCATGTGAGCTTTGGAATTAGTAAATTCGTTGACGACAGAAGGAGCAAGATAACGACCACAGGGAGGGTGGTTTATCAACGGCAAAATATAGATCGGAAGAGCACACGTCTGAACTCCAGTCACGTGACGTTATCTCGTATGCCGTCTTCTGCTTGAAAAAAAAAAAAATTGACTCAAATCTAGAGCACGGTGCGTCGATGCAGTGCAGCATACGACACGAGTCAAGGGTCTGACAGATGTCAAGGG
+
CCCCCFFFFFFFGGGGGGGGGGHHHHHHHHHHGGHHHHGGGGGHHHHHHHHHHHHHHHGGGGGHHHHGFEGGEFGGGHHHHHHHGGGGGHHHHHHHHHHHGGGGHHHHGHHGHHHGHHHHHHHHHHHHGGHGEEFFGHBFGHFGHHHHGECHGFHHHHGHGHFHHGGGC?--:.000900090090009000.--:.--.---.0.00000000.;00...--9--./0000.;;//0;00/000000;0.
@M03495:530:000000000-LYBTV:1:1101:11230:25007 1:N:0:GTGACGTT+ATCTGGGA
GTCAGCATGTGAGCTTTGGAGTGAAATCTCTTGTCTTAAGGAATAAAGGAAAAAGATTCCGTCGGAGGCTCGGTGCTCTACAGGTTCAACCTTTGTACTCTATTATTGCCTCACATTCCATCTCTTGTGAAAATATATTTGATTGGCTTTTCTGCAGGTTGTTTGCCAGGACTTTCCAAGACCTCCACTAGAAAACACAATAAACTTTTTGGAAGCTGGACAACTATCTTCATTTTTCAGAAACAGTGAAC
+
CCCCCFFFFFFFGGGGGGGGGGGHHHHHHHHHHHHHHHHHHHHHHHHHHHHHHHGGHHIHHIHGGGGGGHHGGEGGHHHHHHHHHHGHHHHGHHHHGHHHHHHHHHHHHHHHHHHGHGHHGHHHHHHHHHHHHGHHHHHHHGGHHHFHHHFHHHHHFHHHHGHHHHHHHHHHHHHHHGHHEHGHHHHHHGHHBGGHHHHEHGDGGFHHGGGGHHFFHHHHHHHFHHHHHGGGGGFGGGFGGBF9/FCFFGB
@M03495:530:000000000-LYBTV:1:1101:9896:25047 1:N:0:GTGACGTT+ATCTGGGA
GTCAGCATGTGAGCTTTGGAATTAGTAAATTCGTTGACGACAGAAGGAGCAAGATAACGCCCACAGGGAGGGTGGTTTATCAACGGCAAAATATAGATCGGAAGAGCACACGTCTGAACTCCAGTCACGTGACGTTATCTCGTATGCCGCCTTCTGCTTGAAAAAAAAAAAAGAACAGACGAACTGTTCTGAAGGCCAGCCACGAACGATCACCATGACTGCCTTACTCTTGTTGAAAAAAACAACATCGA
+
AAA>AF1DBDBBGGGF3AA1EFFGH3BD3GHHGGFHFAEFEEE0AFCAGEEGC0FF1EE/AE/EE0FF//EE???EFHHFFEEF>/>E/>0BBEHFBBG/EEAE00B1GBFBHF0<DG1F<FGHF1FGG0C/?C/<F/?G10/<F0<<<-<.><100GHHG0<0<@-@@---...///;.9:-;-//99/;////-9------9--9-----/-//////;/////////////-//;/---9-99-//-/
@M03495:530:000000000-LYBTV:1:1101:19968:25054 1:N:0:GTGACGTT+ATCTGGGA
GTCAGCATGTGAGCTTTGGAATTAGTAAATTCGTTGACGACAGAAGGAGCAAGATAACGACCACAGGGAGGGTGGTTTATCAACGGCAAAATATAGATCGGAAGAGCACACGTCTGAACTCCAGTCACGTGACGTTATCTCGTATGCCGTCTTCTGCTTGAAAAAAAAAAAAGCAGATAATATAATCATAAAGATTGATATGTATCCAATAGATGACAACTTAGTGTAATAATCGGACACATACATATACT
+
CCDDEFFFFFFFGGGGGGGGGGHHHHHHHHHHGHHHHHGGGGGHHHHHHHHHHHHHHHGGGGGHHHHGGGGGEGGGGHHHHHHHGGGGGHHHHHHHHHHHGGGGHHHHHHHGHHHGHHGHHHHHHHHHGGHHGGFFHGGFHHFGHHHHGGGHGHHHHHHHFHDHFGGGGDA-..0//01<1<:11111111111010011111:111101011<11001.010111<:111111...--./<0<01<1111
@M03495:530:000000000-LYBTV:1:1101:18688:25064 1:N:0:GTGACGTT+ATCTGGGA
GTCAGCATGTGAGCTTTGGAGTGAAATCTCTTGTCTTAAGGAATAAAGGAAAAAGATTCCGTCGGAGGCTCGGTGCTCTACAGGTTCAACCTTTGTACTCTATTATTGCCTCACATTCCATCTCTTGTGAAAATATATTTGATTGGCTTTTCTGCAGGTTGTTTGCCAGGACTTTCCAAGACCTCCACTAGAAAACACAATAAACTTTTTGGAAGCTGGACAACTATCTTCATTTTTCAGAAACAGTGAAC
+
BBBBBFFFFFBFGGGGGGGGGGGHHHGHHHHFGHHHHHHHHHHHHGHHHHHHHHGGHHHHHHHGGGGGGHHGGEGGHHHHGHHHHHHHHHGHHFHGHHHHHHHHHHHHHHHGHHHHGHHHFHHHHHGFHFHHHGHFHHHHHHGHHBFGHHHGFFBHHHHHHGHHHGHHFEEFHHHGHD<FFHHHHHGHHHGFDFHFHGEEGF<DGFGGHHGGHHFHHHFFGFHHFBHFFHGFGGFFFGGFF099FGFGBF0
@M03495:530:000000000-LYBTV:1:1101:6664:25084 1:N:0:GTGACGTT+ATCTGGGA
GTCAGCATGTGAGCTTTGGAATTAGTAAATTCGTTGACGACAGAAGGAGCAAGATAATGACCACAGGGAGGGTGGTTTATCAACGGCAAAATATAGATCGGAAGAGCACACGTCTGAACTCCAGTCACGTGACGTTATCTCGTATGCCGTCTTCTGCTTGAAAAAAAAAAAGTAAATACCTTAAGTCATTCTTTGAGAACAGTTTTTACTTGTATTAAGTAGTGCTATTAAGGCACAAATCACATGTATAT
+
BBBBBFFFFFFFGGGGGGGGGGHHHHHHDGHHGFHHHHG2EFGHHHHHHHGGHHHHHHHHHHHHHHHGFEFGGGGFGHHHHFHHEGGGGHHHHHHHHHFHGGEEFHGHGHHGHFGGHHFHHGHHHHHHGFCGGGGGHGHHHHGGHHH1A/AGFFFDBGHFFHHHCCGG-D@::B0;009:00000000;0000000..0///0000..009/9///;///:///9//9/;B//:...B./////9/;////
@M03495:530:000000000-LYBTV:1:1101:25456:25098 1:N:0:GTGACGTT+ATCTGGGA
GTCAGCATGTGAGCTTTGGTCCAGCCTGAGTCCTGGTTTATCAACGGCAAAATATAGATCGGAAGAGCACACGTCTGAACTCCAGTCACGTGACGTTATCTCGTATGCCGTCTTCTGCTTGTAAAAAAAAATGAGCGATCGTGTCGTATTGGTGGTGCAAGTTGTATTGTGCATTCCATTGTATTACATCACTTCTATTGCAATGTATTACTGAGGTGTGATATAGGTACGATCATGCGACATGATGACAT
+
AAAABFFFFFFFFGGGGGGGGGHCBFHHFHGHCGHFGHFGHFHHGGGCEEFBFFGHH5HAGGEFFAGFFFHHGH1CE5EGHHHHHHHHHGCAGFE?FECGHDC1>3GGHEEEFFHHF4FFF0444EF////02222//<//?0<0..0011<<..<.00000=0=0000000000000000<;0000;00000:0000;0000099;0000;009./.0.0000090;0;;...9009..--9/99/////
@M03495:530:000000000-LYBTV:1:1101:22868:25099 1:N:0:GTGACGTT+ATCTGGGA
GTCAGCATGTGAGCTTTGGGGAGGGTGGTTTATCAACGGCAAAATATAGATCGGAAGAGCACACGTCTGAACTCCAGTCACGTGACGTTATCTCGTATGCCGTCTTCTGCTTGAAAAAAAAAAAAAAAATGAATACGCAAACGACACGCTGTACCTTCTGGACTAAGGAGAGATCACTGGACGCATCAATCGACTGGTAAGCTGCACATGATACTGTTACGCGGGGCGCGCACACTTGGGCTAGTAGATCG
+
CBCCDFFFFFFFGGGGGGGGGGGGGEFGEGHHHHHHHGGGGGHHHHHHHHHHHGGGGHHHHHHHGFGHGHHHHHHHHHHHHGBGHGEFFHHHGHHFFHHHHGEGGGHGHGHHHCFHHHGCG<@<<----.00:000<..<-...---.-...00000<000<.0/00/0...9000<00/<.---.-0000..-...00000000/00000:<000<0:09.------------./000.:/..000000.
@M03495:530:000000000-LYBTV:1:1101:24110:25104 1:N:0:GTGACGTT+ATCTGGGA
GTCAGCATGTGAGCTTTGGTTTATCAACGGCAAAATATAGATCGGAAGAGCACACGTCTGAACTCCAGTCACGTGACGTTATCTCGTATGCCGTCTTCTGCTTGAAAAAAAAAAAAACGCAAAACACGGGAAGGATATCTTATTGTGTAACCGATAGGATGTGCACTCAGAATCTCTTAGTACGTATATCGATAATACAGTTAGGTATTGGTATGAGATTCAATGTACGTAGTACGTTTCGATAGCTAGTA
+
CCCDDFFFFFFFGGGGGGGGGGHHHHHHGGGGGHHHHHHHHHHHGGGGHHHHHHHGHHHGGHHHHHHHHHHHGFHHGGGGHHHHHHGGHGFHGEEHGDFFHHHH0FGGHGGGDC>////////00.0.--.-...0000000=00=0/0000<---./000<:0000//0000:<00000000.<0:0<0.....:000000<0/000000:00000000000:000<./0.900./:/:.<0<.000:00
@M03495:530:000000000-LYBTV:1:1101:9481:25120 1:N:0:GTGACGTT+ATCTGGGA
GTCAGCATGTGAGCTTTGGAGTGAAATCTCTTGTCTTAAGGAATAAAGGAAAAAGATTCCGTCGGAGGCTCGGTGCTCTACAGGTTCAACCTTTGTACTCTATTATTGCCTCACATTCCATCTCTTGTGAAAATATATTTGATTGGCTTTTCTGCAGGTTGTTTGCCAGGACTTTCCAAGACCTCCACTAGAAAACACAATAAACTTTTTGGAAGCTGGACAACTATCTTCATTTTTCAGAAACAGTGAAC
+
CCCBCFFFFFFFGGGGGGGGGGHHHHHHHHHHHHHHHHHHHHHGHHHHHHHHHHGGHHHGHIHGFCGEGHHGGGGGHHHHHHHFGHFHGHEGHHHHHGHHHGHHFHHHEGHHHGHHGHHHHHHHHHHFHHEHHHHGHGGHHHHHFHHHEHHGHHEFFFGHHEEFHFGGFFHHGHHFHFHFFFGGH.<GGHEGFG0<CCEEGG0=DBDDHHF?CGGGHHGAGHHHHFHHHHGEGGFBFGGFBFFGFGGFFF9
@M03495:530:000000000-LYBTV:1:1101:24132:25134 1:N:0:GTGACGTT+ATCTGGGA
GTCAGCATGTGAGCTTTGGAGTGAAATCTCTTGTCTTAAGGAATAAAGGAAAAAGATTCCGTCGGAGGCTCGGTGCTCTACAGGTTCAACCTTTGTACTCTATTATTGCCTCACATTCCATCTCTTGTGAAAATATATTTGATTGGCTTTTCTGCAGGTTGTTTGCCAGGACTTTCCAAGACCTCCACTAGAAAACACAATAAACTTTTTGGAAGCTGGACAACTATCTTCATTTTTCAGAAACAGTGAAC
+
BBBBCFFFFFFFGGGGGGGGGGHGHGHHHGHHHFHHHHHGHGHHHHHHHHHHHFGGHIHHHHHGGGGGGHHGGGGGHGHHGGHHHFHHHHHHHHHFHHHHHHHHHHHHHHHGHHHGGHHGHHHHHHHHGFFHHFHHHHHHHFHGHAFFGHHHHFBGCC@FFAHHEHHHHHHHHH1FBFGGGHHHGHGGHHHF<>BGEGGADHDDHHHHHGDGB0/;GHGGHHHHH/:CG0FFFFGGFGB0BBFFFFCFBF0
@M03495:530:000000000-LYBTV:1:1101:11480:25150 1:N:0:GAGACGTT+ATCTGGGA
GTCAGCATGTGAGCTTTGGAATTAGTAAATTCGTTGACGACAGAAGGAGCAAGATAACGACCACAGGGAGGGTGGTTTATCAACGGCAAAATATAGATCGGAAGAGCACACGTCTGAACTCCAGTCACGAGACGTTATCTCGTATGCCGTCTTCTGCTTGAAAAAAAAAAAATAGTCTACAACGTAATGATCATCTTGTGGCTGCATGATATGGTGCATAAGTGTAAAACTCTCCTAATAACTATATCGAT
+
CCCDEFFFFFFFGGGGGGGGGGHHHHHHHHHHGHHHHHGFGGGHHHHHHHHHHHHHHHGGGGGHHHHGFFGGEFGGGHHHHHHHGGGGGHHHHHHHHHHHGGGGHHHHHHHGHHHGHHHHHHHHHHHHGGGGGGFGHGHHHHGGHHHHGGGHGHHGHHHGHHHHHG?EG-<<:00111111:0-....111111<11::0....9/11<1:1111100111:11<111<00010<101:110:11:<<...
@M03495:530:000000000-LYBTV:1:1101:24944:25172 1:N:0:GTGACGTT+ATCTGGGA
GTCAGCATGTGAGCTTTGGAGGGCAAGAAGTGGTTTTGACATTGCTATGGCAGCTAGAGCCATGGTTTATCAACGGCAAAATATAGATCGGAAGAGCACACGTCTGAACTCCAGTCACGTGACGTTATATCGTATGCCGGCTTTTGCTTGAAAAAAAAAAATAAGAGATAGACTTGTATAGTTGTGTTATTAGTTGGGTTTAAGTTGCATCATGGTGTTCTTCTGACGGACACAGGCTTTATATAGTGGAT
+
AA1AAF1@1BDDF1GGGCG1EE00F0A0BBF1F1AFFC0GFCGGBBAFGGGHFGCGF1A100BEF1D01F22DGEG?EEACF1D2@FB1/?/?/00BB>0FEC/0FEFG1GC1FGD1>/B?/?/<?G/2>2/BFC0D1B/>BB0?<11<1<11?0<---<-.000<<B0;0000000000:090099/0CB0;0;9/-..9/00000;0;00;;;0;--//:/;///--------9--////B//:9/-;/
@M03495:530:000000000-LYBTV:1:1101:12167:25175 1:N:0:GTGACGTT+ATCTGGGA
GTCAGCATGTGAGCTTTGGAGTGAAATCTCTTGTCTTAAGGAATAAAGGAAAAAGATTCCGTCGGAGGCTCGGTGCTCTACAGGTTCAACCTTTGTACTCTATTATTGCCTCACATTCCATCTCTTGTGAAAATATATTTGATTGGCTTTTCTGCAGGTTGTTTGCCAGGACTTTCCAAGACCTCCACTAGAAAACACAATAAACTTTTTGGAAGCTGGACAACTATCTTCATTTTTCAGAAACAGTGAAC
+
DDDDDFFFFFFFGGGGGGGGGGHHHHHHHHHHHHHHHHHHHHHHHHHHHHHHHHGGHIHHHIHGGGGGGHHGGGGGHHHHHHHGHHHHHHHHHHHHHHHHHHHHGHHHHHHHHHHHHHHFHHHHHHHHHHHHGGHHHHGHHHHHHHHHHHHHHHHFFHHGHGHHHHHHHHGHHGHGGHHHFHHHHHHHHHHGHBGHHGFEGD<DGHHHHHGGHHEHGHGHHHHGHHBCHGGFGGGGGGFGGFFGEFCFFF0
@M03495:530:000000000-LYBTV:1:1101:6017:25182 1:N:0:GTGACGTT+ATCTGGGA
GTCAGCATGTGAGCTTTGGAGGGCAAGAAGTGGATAACGACCACAGGGAGGGTGGTTTATCAACGGCAAAATATAGATCGGAAGAGCACACGTCTGAACTCCAGTCACGTGACGTTATCTCGTATGCCGTCTTCTGCTTGAAAAAAAAAAAAGAAGATGAAGCACGAGAGCTTAGAGGTTATAAGGAGGATACAGCAGAAATAGGAACATGCTAAGACATACAGGTCGCAGTCCGAGGCACGACTGTGCCA
+
BACCCFFFFFFFGGGGGGGGGGGGGGGHGHFDGFHHHHGGGGGHHHHGEFGGEFEEGHHHBEGHGGGGGHFHHHHHHHHAE>FEHHFHFGHGGGH?EGHFGEGHHHHHGFC?FFFFHF3DFHFDFFFBBCCGGHGHFFGHAFFGHGGC@---;..//;0;000/9-.9.-.0:0000/9:;90;000..;//;9://.///;/////.//////;///9////////---..//..---:;..-..//9//
@M03495:530:000000000-LYBTV:1:1101:14990:25193 1:N:0:GTGACGTT+ATCTGGGA
GTCAGCATGTGAGCTTTGGTCCAGCCTGAGTCCTGGTTTATCAACGGCAAAATATAGATCGGAAGAGCACACGTCTGAACTCCAGTCACGTGACGTTATCTCGTATGCCGTCTTCTGCTTGAAAAAAAAAAATAAACCAGAGGAGGGCGTAGTAATCCAGTCTGACACAGCAGAGGTGTCGTGTAGCTGTAATTATGTAAGTCCGCTCCTCACATTTCAGCGCAAAAGAACTATAATGTGCGTCTAGCAAA
+
BBBBBFFFFFFFGGGGGGGGGGHHHGHHHHGHHHHHHGHHHHHHFGGGGGHHHHHHHHHHHGGGGGHHGHHHGGHHGHHHHHHHHHHHHGFGHGGFFBGFHHGFGHFDHGFGHGGHHHGHHFHHHHGGG///01?110/<C..0..-.--<-.000<00:000;0000;.././../.0/..../0000900000;000;0;00.-.-././.9/////:/;---:./;..//99/9///;..-;;/99//
@M03495:530:000000000-LYBTV:1:1101:21500:25205 1:N:0:GTGACGTT+ATCTGGGA
GTCAGCATGTGAGCTTTGGAGTGAAATCTCTTGTCTTAAGGAATAAAGGAAAAAGATTCCGTCGGAGGCTCGGTGCTCTACAGGTTCAACCTTTGTACTCTATTATTGCCTCACATTCCATCTCTTGTGAAAATATATTTGATTGGCTTTTCTGCAGGTTGTTTGCCAGGACTTTCCAAGACCTCCACTAGAAAACACAATAAACTTTTTGGAAGCTGGACAACTATCTTCATTTTTCAGAAACAGTGAAC
+
BABBBFFFFFFFGGGGGGGGGGHHHHHHHHHHHHHHHFHHCHHFHHHGHGHHHHGGHHHGGGHGGGGGGHHGGFGGHHHHHHHHHHHHHHHHHGHHEHHHHFFHHHHHGHGHHHHHHHGGHGFHFHHHFFFHGHEHHHHHH4EGHFHHHGGHHGFHGEHHHDHFHHHGHHEHHFHGGFH1AGGF1<GGFFH1>FFGHHE.DGG0D0DD0<@CF0/CFH/:;G.CCGGHHHF0CBFGFFGBBFBFFF;B0B0
@M03495:530:000000000-LYBTV:1:1101:9026:25211 1:N:0:GTGACGTT+ATCTGGGA
GTCAGCATGTGAGCTTTGGAATTAGTAAATTTGTTACGACAGAAGGAGCAAGATAACGACCACAGGGAGGGTGGTTTATCAACGGCAAAATATAGATCGGAAGAGCACACGTCTGAACTCCAGTCACGTGACGTTATCTCGTATGCCGTCTTCTGCTTGAAAAAAAAAAAAACAGCAAGTCAGTACATGGATGGAAGCGACGCAAAGTCTCGCATACGGCACACACGATGAGCATCAGCAGGAATCATGCA
+
BABCCFFFFFFFGGGGGGFGGGHHHHHHHHHHHHHHHGGGGGHHHGHHHHHHHHHHHGGGGGHHHGGFEGGEFFEFHHFHHGHGGGGGHHHHHHHHHHHGDGGHHHHHGHFHHHGHHGHHHHHHHHHGFGGGGFFF/?FFHGGHHHHGGGHGHHGHGHHFGFDHGGFF-99-.././/90000900;00/00/./:/9-.9--:-:/;/://.-..;9.---/..;--..///://////;../://///;
@M03495:530:000000000-LYBTV:1:1101:24147:25220 1:N:0:GTGACGTT+ATCTGGGA
GTCAGCATGTGAGCTTTGGAGTGAAATCTCTTGTCTTAAGGAATAAAGGAAAAAGATTCCGTCGGAGGCTCGGTGCTCTACAGGTTCAACCTTTGTACTCTATTATTGCCTCACATTCCATCTCTTGTGAAAATATATTTGATTGGCTTTTCTGCAGGTTGTTTGCCAGGACTTTCCAAGACCTCCACTAGAAAACACAATAAACTTTTTGGAAGCTGGACAACTATCTTCATTTTTCAGAAACAGTGAAC
+
AAABBFFFFFFBFGGGGGGGGGHHHBHHHHHHHGGHHHHHHDGHHHHHHHHHHFDGHHHHHHHGGGGGGHGGGGGGFHHHHHHHHGHHBHHHHHHHHHHGHGHHHHHHGHHHHGHGHHHGGHHHHHHFFHHHFGHHHF4FGHHHHHGHHHHHHHHDGHHHHGEFHHHHFFHHFHHHGFHGHHHHGHHHHHGGGGHHHHG.<DDGHGFHBD@C/CHEHFCAFGHGHGFGHHGGGGGGGGGGGGFGGFBBBB0
@M03495:530:000000000-LYBTV:1:1101:24824:25238 1:N:0:GTGACGTT+ATCTGGGA
GTCAGCATGTGAGCTTTGGAGTGAAATCTCTTGTCTTAAGGAATAAAGGAAAAAGATTCCGTCGGAGGCTCGGTGCTCTACAGGTTCAACCTTTGTACTCTATTATTGCCTCACATTCCATCTCTTGTGAAAATATATTTGATTGGCTTTTCTGCAGGTTGTTTGCCAGGACTTTCCAAGACCTCCACTAGAAAACACAATAAACTTTTTGGAAGCTGGACAACTATCTTCATTTTTCAGAAACAGTGAAC
+
BBCBCFFFFFFFGGGGGGGGGGHHHHHHHHHHHGHHHHHHHHHHHHHHHHHHGHGGHHHHHGHGGGGGGHHGGGGGHHHHHHGHHHHHHHFHHHHHHHHGHHHHHHHHHHHHHHHHHHHHHHHHHHHHHHHHHHHHHGHHHHHHFFHHHGHHHGHFGHHHGGHHHHHHHGHHEHHEHHGHHGHGHHHHHHHHHHHHHHGEG0DGHHHGHHGGFHGHFFHCGHHHHGHHHHGGGGGGGGGGBFGFFFBBFG0
@M03495:530:000000000-LYBTV:1:1101:15204:25247 1:N:0:GTGACGTA+ATCTGGGA
GTCAGCATGTGAGCTTTGGAATTAGTAAATTCGTTGACGACAGAAGGAGCAAGATAACGACCACAGGGAGGGTGGTTTATCAACGGCAAAATATAGATCGGAAGAGCACACGTCTGAACTCCAGTCACGTGACGTATCTCGTATGCCGTCTTCTGCTTGAAAAAAAAAAACAGACCACTAACGATGAAGACAGAAAAGATGAATGTATGCGTGGTCATCAGTGATAGTCAGTACACTGAGGCTGTCGTACA
+
CCDDDFFFFFFFGGGGGGGGGGHHHHHHHHHHGGHHHHGGGGGHHHHHHHHHHHHHHHGGGGGHHHHGGGGGEFGGGHHHHHHHGGGGGHHHHHHHHHHHGGGGHHHHHHHGHHHGHHHHHHHHHHHHGHHHGG?G=CGHHGGHHHHGECHGHHFHHHHGHHHHGCEE@D.9//../.0/00....000C////:0//.:0000000000.9.-.:00000000000:000000000000.....<..:..
@M03495:530:000000000-LYBTV:1:1101:6506:25253 1:N:0:GTGACGTT+ATCTGGGA
GTCAGCATGTGAGCTTTGGAATTAGCTGGTTTATCAACGGCAAAATATAGATCGGAAGAGCACACGTCTGAACTCCAGTCACGTGACGTTATCTCGTATGCCGTCTTCTGCTTGAAAAAAAAAATAAAAGACGCTGGACAAGAGTTTACTCATGAAATATATTGTACAAATCAGTATCCATCATGACATAACATACAAGTCGTTGTACCGTACTACCGTATGGTATATCATTTTGTATTTGATGTTTAGAA
+
BCCCCFFFFFFFGGGGGGGGGGHGFHHHFGHFHHGFHHGGGGCHHHHHHFGHHHGGGGHGEGFHHGHHHGHFHHHHHHHHHHGHHHGAFGGHHDFH?EGFH3EGGHEEHH4FGGGGEGHGG/D@022222?2/>///0?<<F00<1<1111==11110=<0D00=00=0000<0<=00000;0<0;/00;0/:0:00<0:0.9./.000...9.00/-...//00000;0;////////////;//:////
@M03495:530:000000000-LYBTV:1:1101:5848:25256 1:N:0:GTGACGTT+ATCTGGGA
GTCAGCATGTGAGCTTTGGAGTGAAATCTCTTGTCTTAAGGAATAAAGGAAAAAGATTCCGTCGGAGGCTCGGTGCTCTACAGGTTCAACCTTTGTACTCTATTATTGCCTCACATTCCATCTCTTGTGAAAATATATTTGATTGGCTTTTCTGCAGGTTGTTTGCCAGGACTTTCCAAGACCTCCACTAGAAAACACAATAAACTTTTTGGAAGCTGGACAACTATCTTCATTTTTCAGAAACAGTGAAC
+
BBBBBFFFFFFFGGGGGGGGGGHGHHHGHHHHHHHHHGHHHHHHHHHHHHHHHHGGHHHHHHHGGGGGGHHGGEGGHHHHHHHHHHGHHHHHHHHHHHHHHHHHHHHHGHHHHHHHHHHGHHGGHHHFHFBHHHHGHHHHHHGHHEGHHGHHHHHHHHGHG?FHGHGGHHHHHHHHHF?GHFGHHHHCFHHFHHHHGHF<DGFHHFHHHHGGHHEGHHHGHBCGHGHHHGFFGGFGFBFEGGFGGF0CFG0
@M03495:530:000000000-LYBTV:1:1101:22465:25256 1:N:0:GTGACGTT+ATCTGGGA
GTCAGCATGTGAGCTTTGGAGACTGGTTTATCAACGGCAAAATATAGATCGGAAGAGCACACGTCTGAACTCCAGTCACGTGACGTTATCTCGTATGCCGTCTTCTGCTTGAAAAAAAAAAAAAAAAACATCTAGAATCACTTCGGGGAGGATGATGACCAGAAGAAAGAAAGAGAGTGAACACGTCTTCCTTACCCACGCATGCATATGCTCAGTATGCTGGGTTCCTACATAGAAACACATGTTACATA
+
CBCCCFFFFFFFGGGGGGGGGGGHHHHHHHHHHHHGGGGGHHHHHHHHHHHGGGGGHHHHHHGHHHGHHHHHHHHHHGHGHHHGGGGHE4GHHGGHHGHGEEHGHHHGHHHGHHHHGGGFD@C/>---.<<000000000/<=0...----9///0000//..///////./////./;0///9::AF.////;////.-.-.://9//////;/:;//9///./../////////////9.9/;///;9/
@M03495:530:000000000-LYBTV:1:1101:9957:25312 1:N:0:GTGACGTT+ATCTGGGA
GTCAGCATGTGAGCTTTGGAGTGAAATCTCTTGTCTTAAGGAATAAAGGAAAAAGATTCCGTCGGAGGCTCGGTGCTCTACAGGTTCAACCTTTGTACTCTATTATTGCCTCACATTCCATCTCTTGTGAAAATATATTTGATTGGCTTTTCTGCAGGTTGTTTGCCAGGACTTTCCAAGACCTCCACTAGAAAACACAATAAACTTTTTGGAAGCTGGACAACTATCTTCATTTTTCAGAAACAGTGAAC
+
CCCCCFFFFFFFGGGGGGGGGGHHHHHHHHHHHHHHHHHHHHHHHHHHHHHHHHGGHIHHHHHGGGGGGHHGGFGGHHHHHHGHHHHHHHHHHHHHHHHHHHHHHHHHGHHHHHHHHHHGHHHHHHHHHHGHHHHGHHHHHHHHHHHHHFHHHHFHFHFHHGHHHHGHGHHHHHHGHGHHGHHFHHHHHHH1GHHGHHEGFG<DHHHHHHGGBGHHHHCGHHHGHHHHFHGGGGGGGGGGEGGFFG;FBB0
@M03495:530:000000000-LYBTV:1:1101:10346:25319 1:N:0:GTGACGTT+ATCTGGGA
GTCAGCATGTGAGCTTTGGAATTAGTAAATTCGTTGACGACAGAAGGAGCAAGATAACGACCACAGGGAGGGTGGTTTATCAACGGCAAAATATAGATCGGAAGAGCACACGTCTGAACTCCAGTCACGTGACGTTATCTCGTATGCCGTCTTCTGCTTGAAAAAAAAAAAATTAGTATACTAATTAAATTACGTGGTCTGCATCTCGTTCTATGATAGTGTGTATAGATTATTAACATAATGCACACGAT
+
BCCCCFFFFFFFGGGGGGGGGGHHHHHHHHHHGHHHHHGGGGGHHHHHHHHHHHHHHHGGGGGHHHHGGGGGEGGGGHHGHGHHGGGGGHHHHHHHHHHGGGGGHHHGHHHGHHHGFHHGHHHHHHHHGCGHGGGGHHHBGGFFHHHHGEGHGHHHHHHFHHHEHGGGG-9-.000990000000090;0000.//.;;0/000000.:...00000000;90.00000;0;:B900000;000000.-9.
@M03495:530:000000000-LYBTV:1:1101:24605:25325 1:N:0:GTGACGTT+ATCTGGGA
GTCAGCATGTGAGCTTTGGAGTGAAATCTCTTGTCTTAAGGAATAAAGGAAAAAGATTCCGTCGGAGGCTCGGTGCTCTACAGGTTCAACCTTTGTACTCTATTATTGCCTCACATTCCATCTCTTGTGAAAATATATTTGATTGGCTTTTCTGCAGGTTGTTTGCCAGGACTTTCCAAGACCTCCACTAGAAAACACAATAAACTTTTTGGAAGCTGGACAACTATCTTCATTTTTCAGAAACAGTGAAC
+
CCBBCFFFFFFFGGGGGGGGGGHGHGHHHHHHHHHHHGHHHHHGHHFHHHHHHHGGHHHHHGGFEGGGGHHGGEGGHGHHHHGHHGHHHHHHHHHGFHHHHHHHHHHGHFHHHHHHHHHHHGHHHHHHHHHHHHHHHHHHHEHHHFGFHFEHHHFHFHHHEDHFGGHHGEHGGHEHHHGHHEFGHGGHHHFFGFHCGHGEG0DGHHHHHHGC/GHGFH:.CHFHHHHHHHGGGFGGGGF0CB//9/FGFF0
@M03495:530:000000000-LYBTV:1:1101:12527:25326 1:N:0:GTGACGTT+ATCTGGGA
GTCAGCATGTGAGCTTTGGAGTGAAATCTCTTGTCTTAAGGAATAAAGGAAAAAGATTCCGTCGGAGGCTCGGTGCTCTACAGGTTCAACCTTTGTACTCTATTATTGCCTCACATTCCATCTCTTGTGAAAATATATTTGATTGGCTTTTCTGCAGGTTGTTTGCCAGGACTTTCCAAGACCTCCACTAGAAAACACAATAAACTTTTTGGAAGCTGGACAACTATCTTCATTTTTCAGAAACAGTGAAC
+
CCCCCFFFFFFFGGGGGGGGGGHHHHHHHHHGHHHHHHHGHHHHHHHHHHHHHHGGHIHFHGHGGGGGGHHGGGGGHGHHHHHHHHHHHHHHHHHHFHHHHHHHHHGHHGGHHHHHHGHHHHHHHHHFHHHHHGFHHHHHHHHHHHHHHGHHHHHHGHHHHGHHHHHHHHGHHGHHHGGHEHHHHHGHHHHBF<GGHFHEDGDBFFHHHHGGGHGFGFGHHHHGHHHHHEFFGGGGGGFFGFFEB/;BFB0
@M03495:530:000000000-LYBTV:1:1101:16033:25348 1:N:0:GTGACGTT+ATCTGGGA
GTCAGCATGTGAGCTTTGGTCCAGCCTGAGTCCTGGTTTATCAACGGCAAAATATAGATCGGAAGAGCACACGTCTGAACTCCAGTCACGTGACGTTATCTCGTATGCCGTCTTCTGCTTGAAAAAAAAAAATAGACTTGAGTGCAGAAGATGAGGTTGGAATTCCATGTGTAGCGGTGAAATGCGTAGATATATGGAGGAACACCAGGGGCGAACGCGTCTCACTCGCCTGTAACTGACACTCAGGCTCC
+
BBBBBFFFFBFDGGGGGGGGFFFHHGHHHFDGEGHFCGHFHHBEFEEGGFFHHDHFHFDDFEECEFGGHHHGGBFHEDGFHGGFHFGFFEGEHGG1?G14BEGFEGG43>?EHGDHBEFGCA??BGGG////0???11@111><<F1101<11=100//-<<D0=0000<0DH<D-@E-::;CGC.C.9.0009;0;99.;/./;C.9.9---;9--;;--AB////.-9;.B/9/9////F//////9:.
@M03495:530:000000000-LYBTV:1:1101:24822:25351 1:N:0:GTGACGTT+ATCTGGGA
GTCAGCATGTGAGCTTTGGAGTGAAATCTCTTGTCTTAAGGAATAAAGGAAAAAGATTCCGTCGGAGGCTCGGTGCTCTACAGGTTCAACCTTTGTACTCTATTATTGCCTCACATTCCATCTCTTGTGAAAATATATTTGATTGGCTTTTCTGCAGGTTGTTTGCCAGGACTTTCCAAGACCTCCACTAGAAAACACAATAAACTTTTTGGAAGCTGGACAACTATCTTCATTTTTCAGAAACAGTGAAC
+
CCDDCFFFFFFFGGGGGGGGGGHHHHHHHHHHHGHHHHHHHHHHHHHHHHHHHHGGHIHIHHHGGFGGGHHGGGGGHHGHHHHGHHHHHHHHHHHGHHHHHHHHHHHHHHHHGHHHHHHHHHHHHHHHFHHHGGHHGHHHHGHHHHHHHGHHHHHFHHHHHGHHHHGHHHHFHHGGHGHHHHGHHHFFFGHD1GHHHHHADDHFHHHHHGGGGBFEGHC..GFHHEHHHHGGFGBFGGEBGFBFFF00CF0
@M03495:530:000000000-LYBTV:1:1101:10976:25358 1:N:0:GTGACGTT+ATCTGGGA
GTCAGCATGTGAGCTTTGGAGTGAAATCTCTTGTCTTAAGGAATAAAGGAAAAAGATTCCGTCGGAGGCTCGGTGCTCTACAGGTTCAACCTTTGTACTCTATTATTGCCTCACATTCCATCTCTTGTGAAAATATATTTGATTGGCTTTTCTGCAGGTTGTTTGCCAGGACTTTCCAAGACCTCCACTAGAAAACACAATAAACTTTTTGGAAGCTGGACAACTATCTTCATTTTTCAGAAACAGTGAAC
+
BABBBFFFFFFFGGGGGGGGGGHHHFFHHHHHHHHHHHHHGHFGHHHHHHHGHHGGHHGHHHHGGGCEGHGGGGGGHHHHHHGHGFHHHHHHHHHFHHHHHHHGBHHHHFGHHHGHHFHFHHHHHHHHHHEGFEDFHHHFH4GHBGFGHHHHHBHFG0FGHDFHCGGGEACHHHFDHFGD00GBGAGHHFF1>=CGEG<CFDDGHGHHHHGGEGHGHHGAFBFA/CGFFHEFEFBFFFFGFB9FFBBFBF0
@M03495:530:000000000-LYBTV:1:1101:21427:25377 1:N:0:GTGACGTT+ATCTGGGA
GTCAGCATGTGAGCTTTGGAACACAGGGAGGGTGGTTTATCAACGGCAAAATATAGATCGGAAGAGCACACGTCTGAACTCCAGTCACGTGACGTTATCTCGTATGCCGTCTTCTGCTTGAAAAAAAAAAAAAAATCTAGAGTGCATAAGTGATACACGTTGTGTCATGATCTGTGAAGTACTGATTAACTTATCACTAGCATGACTAGTAAGCACTCGTACACTGCAGGTAAGTACGTTATCATACAGAA
+
CCCDDFFFFFFFGGGGGGGGGGHHHHHGFFGGEFGEFHHHHHHHGGGGGHHHHHHHHHHHGGGGHHHHHHHGHHHGHHHHHHHHHHHHGGHHGGFFHGHHHHGGHHHHGEFHGHHHHHHHGHHGHGGGGC>----.000000;0000;00<00;0000....../00000000000000:00:000:0000000000000/00000000000000/:/.....000000.;00000:.///.000000000
@M03495:530:000000000-LYBTV:1:1101:14103:25386 1:N:0:GTGACGTT+ATCTGGGA
GTCAGCATGTGAGCTTTGGAGTGAAATCTCTTGTCTTAAGGAATAAAGGAAAAAGATTCCGTCGGAGGCTCGGTGCTCTACAGGTTCAACCTTTGTACTCTATTATTGCCTCACATTCCATCTCTTGTGAAAATATATTTGATTGGCTTTTCTGCAGGTTGTTTGCCAGGACTTTCCAAGACCTCCACTAGAAAACACAATAAACTTTTTGGAAGCTGGACAACTATCTTCATTTTTCAGAAACAGTGAAC
+
CCCCCFFFFFFFGGGGGGGGGGHHHHHHHHHHHHHHHHHHHFHHHHHHHHHHHHGGHHHHHHHGGGGGGHHGGEGGHHHHGHHGHHHHHHHHHHHHHHHHHHHHHHHHHHHHHHHGHHHHHHHHGHHHHHHHHHHHHHHHHHHHHHHHHHHHHHGHHHHHHDHHHHHHHHHHHGHHHGFGFHHHHHHHHHGBHHFHHHHGHHHFHHHHGHGGHHGHHGHGHHHEEBGHHHGGGEFGGGGGGGBFGGGGGB0
@M03495:530:000000000-LYBTV:1:1101:14523:25406 1:N:0:GTGACGTT+ATCTGGGA
GTCAGCATGTGAGCTTTGGAGTGAAATCTCTTGTCTTAAGGAATAAAGGAAAAAGATTCCGTCGGAGGCTCGGTGCTCTACAGGTTCAACCTTTGTACTCTATTATTGCCTCACATTCCATCTCTTGTGAAAATATATTTGATTGGCTTTTCTGCAGGTTGTTTGCCAGGACTTTCCAAGACCTCCACTAGAAAACACAATAAACTTTTTGGAAGCTGGACAACTATCTTCATTTTTCAGAAACAGTGAAC
+
BABBBFFFFFFFFGGGGGGGGFHCGFHHHHHHHFGHHHHHGGHHHFHHHHHHFHGGHHHHHGHFCEGEDHFGGEEEHHHEFFHGGGFHFFHHHHHFGHGHHHHHHHHHHHFHHHHEGHGFHFGHHHHFFHGHHGFHHGHHHBGFF0FGGHHHHHEHHGHHFGEGFFDGHEFHFGFHGDDGHFHHHHHHHHH1FH0GGHEEHH0DFHHGFHGGGHHHHH/.CGHHFFHHHGGGG0;FGFFF0C:BFF000B0
@M03495:530:000000000-LYBTV:1:1101:19654:25418 1:N:0:GTGACGTT+ATCTGGGA
GTCAGCATGTGAGCTTTGGAGTGAAATCTCTTGTCTTAAGGAATAAAGGAAAAAGATTCCGTCGGAGGCTCGGTGCTCTACAGGTTCAACCTTTGTACTCTATTATTGCCTCACATTCCATCTCTTGTGAAAATATATTTGATTGGCTTTTCTGCAGGTTGTTTGCCAGGACTTTCCAAGACCTCCACTAGAAAACACAATAAACTTTTTGGAAGCTGGACAACTATCTTCATTTTTCAGAAACAGTGAAC
+
BBBBBFFFFFFFGGGGGGGGGGHHHHHHHHHHHHHHHHHHHGHHHHHHHHHHHHGGHHHHHHHGGGGGGHHGGGGGHHHHHHGHFGHHHHHHHHHHHHHHHHHHHGHHHHHHHHHHHHHGHHHHHHHHHHHHHHHHHHHHHHHHHGHHEHHEHHHHHHHHFEHF2GFHHHHHHHGHHHGGGFFHHFHHGHHFHHFHHHEEHHDHGFHFHHGFBHFHHHFAGHGEEFFHHHGGGGGGFGGGGFBBBFCFGG0
@M03495:530:000000000-LYBTV:1:1101:19488:25434 1:N:0:GTGACGTT+ATCTGGGA
GTCAGCATGTGAGCTTTGGTCCGCCTGAGTCCCTGGTTTATCAACGGCAAAATATAGATCGGAAGAGCACACGTCTGAACTCCAGTCACGTGACGTTATCTCGTATGCCGTCTTCTGCTTGAAAAAAAAAAAAATTACATTAATCTATTTAACAACATTCACTACAATTACCAAGTATTGTTTGTTAATATTACTTCTTCTCCATATCTACTTCGTACAATAGGTGTTTTCCCTATTCATATCAATACGTT
+
CCCCCFFFFFFFGGGGGGGGGGGGGGHHHHGHHFHHHHHHHHHHHGGGGGHHHHHHHHGHHGGGGHHHHHHHGCGHEEGHHHHHHHHHHGGHHGGGGFAGHHHFFHFFGFGGHGGHHEHHHAGGFGGGCC/<-<<1111111=<0=<0DDBD0D0../00=000/0000<00;C.;CC0000:///0090000;;;C00000;90000000090.;/.900=90009.//0000;099:000:000:0.;/
@M03495:530:000000000-LYBTV:1:1101:16074:25452 1:N:0:GTGACGTT+ATCTGGGA
GTCAGCATGTGAGCTTTGGAGTGAAATCTCTTGTCTTAAGGAATAAAGGAAAAAGATTCCGTCGGAGGCTCGGTGCTCTACAGGTTCAACCTTTGTACTCTATTATTGCCTCACATTCCATCTCTTGTGAAAATATATTTGATTGGCTTTTCTGCAGGTTGTTTGCCAGGACTTTCCAAGACCTCCACTAGAAAACACAATAAACTTTTTGGAAGCTGGACAACTATCTTCATTTTTCAGAAACAGTGAAC
+
CCCCCFFFFFFFGGGGGGGGGGHHHHGHHHHHHHHHHHHHHHHHHHHHHHHHHGGGHIIIFHHGGGGGGHHGGEGGHHHHHHGHHHHHGHHHHFHHHHFHHHHHGHHHHHHHHHHHHHHHHHHHHGHHHHEHHHHHHHHHHHHHHGHHHHHHHHHHGHHHGGHHHHHHGHHHHHFHHHFHHHHGHHHHHGHHHGEFHHHGHH<DGFHHHHGG/C/GHHHGHHAHHHHHHHGGGGGGGGGGGGFGGGCFFF0
@M03495:530:000000000-LYBTV:1:1101:24160:25475 1:N:0:GTGACGTT+ATCTGGGA
GTCAGCATGTGAGCTTTGGACAGAAGGAGCAAGATAACGACCACAGGGAGGGTGGTTTATCAACGGCAAAATATAGATCGGAAGAGCACACGTCTGAACTCCAGTCACGTGACGTTATCTCGTATGCCGTCTTCTGCTTGAAAAAAAAAAAAAAACGTAGCGACTTCCCAAGTCTCATTCTAGCCACAGTACGACCCGACACTGCGTCCATAATATCATCTCCTTTACACATCTCACCCCGACTAGCTTAA
+
CCCCCFFFFFFFGGGGGGGGGGGGHHHHGHGHGHHFHGGEGFGHHHGGFGGGEFGGGHHHHFHHGGGGGFGHHHHHHHHFEEFEHFFHHFFFGGHAFDFFHHHHGHHHGB?GFGF?C/FFFGFFGCFFC/BGGGB1DFGC0FHHFGGGD--:---.-9.9.:---.00/0/.0///////9/////;..;/9...9------///..--./////:///://///////////9///9.:-9--;/B/;//
@M03495:530:000000000-LYBTV:1:1101:14495:25498 1:N:0:GTGACGTT+ATCTGGGA
GTCGGCATGTGAGCTTTGGACGACAGAAGGAGCAAGATAACGACCACAGGGAGGGTGGTTTATCAACGGCAAAATATAGATCGGAAGAGCACACGTCTGAACTCCAGACACGTGACGTTATCTCGGAGGCCGTCTTCTGCTTGAAAAAAAAAGGGGGGTGGAATTCAACGTGTAGCAGTGAAATGCGAAGACATTTGGAAGAACCCCCACTGCGAAGGCAGCCTGCTGGGATGCGACTCACAGTCAAGCAA
+
>1>A?DD@F1DF1EG13FEGB?00A0BAGG0ACGFC0FDFBA///AAACGE/BEGAFEEE01D2DBFF?E/EEFGDG2E@21>?>//0B01F0B/0/0/B2<11FFF1/BGC0<<CCGGH/2@FF/?//?/<<<0.11111>C.00=.-;-A...:-;9@;EB//;///;-9/;/9F/:;////:/---;-/;///9////-/-----9--/;-----9-;-----///--;9-9----/;////;///-9
@M03495:530:000000000-LYBTV:1:1101:20142:25502 1:N:0:GTGACGTT+ATCTGGGA
GTCAGCATGTGAGCTTTGGAGGGCAAGAAGGGGTGGTTTATCAACGGCAAAATATAGATCGGAAGAGCACACGTCTGAACTCCAGTCACGTGACGTTATCTCGTATGCCGTCTTCTGCTTGAAAAAAAAAACTTGTATAAAACTGAACAATAATGTGTTTAATTTTTATGGGAAAATTACCCAAAACCAAACAACTTTATTGCCAAACGGTCTCATGTTAATCCCACTTATCTTGGAACACAAAGCCTAAT
+
BBBBBFFBFFFFFGGCGBCFE?22FFFHHHFE?2A2EAFGAF5FC1?AEEFGDHFGHDFFEEGCFFGHHHHHG1FG1BFFGEGGGFFHGFHE/FE??G/?GD0?EFFG3E?<0?GFFFGH1BG1?0/<CGC.<1D>1GHH1GF1100/</<00=G0=<GCD0GGCGHGC0::CGA/0:C0C/C.9.;;9.;CA.;99C00=9;CF0/99.:.;/://///;/9///..;////;B;//9..;;.BF.////
@M03495:530:000000000-LYBTV:1:1101:20684:25518 1:N:0:GTGACGTT+ATCTGGGA
GTCAGCATGTGAGCTTTGGAATTAGTAAATTCGTTGACGACAGAAGGAGCAAGATAACGACCACAGGGAGGGTGGTTTATCAACGGCAAAATATAGATCGGAAGAGCAAACGTCTGAACTCCAGTCACGTGACGTTATCTCGTATGCCGTCTTCTGCTTGAAAAAAAAAAAAACCGCTGATATGTACAGATCTACATATGAAAACTGATCGCGCAGTGAGCTTTCATCGTCTAAAGTGTCGCTCATGAGCT
+
BCCCCFFFFFFFGGGGGGGGGGHHHHHHHHHHGFFHHHGGGGGHHHHHHGHHHHHHHHGGGGGHHHHGFGGGEGGGGHHHHHHHGGGGGHGHHHHHHGGHGFGGGHHHHHHGHHHGHHGHHHHHFFHHGGHHGG/FFA1DGHGDFBDHGDGAFFHHGHHHHHHFHGGGGC;-:..;---;099/////9//9/;://////////;/;//..----.;///////////....///////....;//////
@M03495:530:000000000-LYBTV:1:1101:24338:25522 1:N:0:GTGACGTT+ATCTGGGA
GTCAGCATGTGAGCTTTGGTTTATCAACGGCAAAATATAGATCGGAAGAGCACACGTCTGAACTCCAGTCACGTGACGTTATCTCGTATGCCGTCTTCTGCTTGAAAAAAAAAAAAAATACAGGTTCATAGTATCTGAATGAGTATAATTATAAAACTTGACGGACGTGACCTAGTCGTCATTATTGCATTCATGTCAGTCTCGCTGGTTAGTCTGTGCGTATCTGATATGTTAGTAGTGTATCTTTTTGG
+
CCCCCFFFFFFFGGGGGGGGGGHHHHHHGGGGGHHHHHHHHHHHGGGGHHHHHHHGHHHGFHHHHHHHHHHHGHHGGGGGHGHHGHFEHHFHGGGHGHHHBGHHFHHHEG?@<///</01111011111111111111111111110000<00000000000.:.--.;..000000.....00000000000;000000000/...;/00.9000000:;9..00000000;009000/000000000--
@M03495:530:000000000-LYBTV:1:1101:12855:25522 1:N:0:GTGACGTT+ATCTGGGA
GTCAGCATGTGAGCTTTGGAGGGCAAGAAGTGGTTGTGACATTGCATGGCAGCTAGAGCCAACTGGTTTATCAACGGCAAAATATAGATCGGAAGAGCACACGTCTGAACTCCAGTCACGTGACGTTATCTCGTATGCCGTCTTCTGCTTGAAAAAAAAAAAAAAACAAGAACGTAAATAAGTGCAACACTAGTCGGACACAAGGGAGGGAACTACATACACATAATGACATGAATTCGGATACGCACTTT
+
BBBBBFFFFFFFGGGGGGGGGGFGGFGFHHGHHHGGGGHGHHHGHHGHHHFGGHHHHHHGFHGHHGGHHHHHHHHGEGEEGHHHHHHHHHHGGGEGHHHGHHGHHHGBHHHHHHHHHHHGHHHGGFGHHFGFHGGHHHFGEFHGHDFGHFC0FDDF@CGCGG--;A;A?/::/....90;00900000..0/0;0.--9-.....;..9-.../;////:B////9///;B;//;/;/...9./...-:;/
@M03495:530:000000000-LYBTV:1:1101:21824:25534 1:N:0:GTGACGTT+ATCTGGGA
GTCAGCATGTGAGCTTTGGAGTGAAATCTCTTGTCTTAAGGAATAAAGGAAAAAGATTCCGTCGGAGGCTCGGTGCTCTACAGGTTCAACCTTTGTACTCTATTATTGCCTCACATTCCATCTCTTGTGAAAATATATTTGATTGGCTTTTCTGCAGGTTGTTTGCCAGGACTTTCCAAGACCTCCACTAGAAAACACAATAAACTTTTTGGAAGCTGGACAACTATCTTCATTTTTCAGAAACAGTGAAA
+
CCCCCFFFFFFFGGGGGGGGGGHHHHHHHHHHHHHHHHHHHHHHHHHHHHHGHHGGHHHIHHHGGGGGGHHGGEDGHHHHHHHHHHHHHHHHHHHGHHHGHHHHHHHGFHHHHHHGHGHGHHHHHHHFHHHHHHHHHHHHHHHHHGEHHHHHHHHFGHHHHEEHHHHHHHHHHHHHHFFFHHGHHGGFHGHBGHFHECEGGGFFHFHHHHGGHFFHHHHFHHHHHHHHHHGGGGGFGGGGGFGGFGCFFG0
@M03495:530:000000000-LYBTV:1:1101:20481:25564 1:N:0:GTGACGTT+ATCTGGGA
GTCAGCATGTGAGCTTTGGAGTGAAATCTCTTGTCTTAAGGAATAAAGGAAAAAGATTCCGTCGGAGGCTCGGTGCTCTACAGGTTCAACCTTTGTACTCTATTATTGCCTCACATTCCATCTCTTGTGAAAATATATTTGATTGGCTTTTCTGCAGGTTGTTTGCCAGGACTTTCCAAGACCTCCACTAGAAAACACAATAAACTTTTTGGAAGCTGGACAACTATCTTCATTTTTCAGAAACAGTGAAC
+
AAABAFFFFFFFGGGFGGGGGGHHHHHHGHHHHFHCHHHHHGFGHFHHHHHHHGGGHHHGGHHGCEGCFHHG0?EFHHHHHGHHFHHGHHGHHHH4FFHHHFFHHHHHFHHHHHHHHHFHHHHGHHHHHHHHGGHFHHGHH4GHDHHGHFHGFHEFHHFGHBFHHHHDG/EGB1GBH1FGFGHFGHHCGHH1><0>GHEAGH<DBFFGDGG-C0/GCGH.GGFGHCC0CCB09009BBFB;FBFFFFB000
@M03495:530:000000000-LYBTV:1:1101:19174:25662 1:N:0:GTGACGTT+ATCTGGGA
GTCAGCATGTGAGCTTTGGAGGGCAAGAGGGTGGTTTATCAACGGCAAAATATAGATCGGAAGAGCACACGTCTGAACTCCAGTCACGTGACGTTATCTCGTATGCCGTCTTCTGCTTGAAAAAAAAAAAAAAAATATATGCTACTGCGTCTTGTCTGACGTCGCACGCAACTAGTGGATGGTACAGTGGGATGGTATCTACAGAGCGTGCATGAGTCTTATAGTAGTTTAATTGATAGTAGTGCGATGTG
+
DCDCCFFFFFFFGGGGGGGGGGGGGGGHHHGEFGGGHHHHHHHGGGGGHHHHHHHHHHHGFGGHHHHHHHGHHHGHHHGHHHHHHHHGHHHGGFGHFFHHGFGHHHHGGGHGHHHHHHGHHHHHGGGC/>-<<--.000::0000000;.-..00000;0.:.--;------/00;0.000.0000000/.90..0000000000//-:...0000000000000000;B00:00:0000000;0-..:.0
@M03495:530:000000000-LYBTV:1:1101:20361:25663 1:N:0:GTGACGTT+ATCTGGGA
GTCAGCATGTGAGCTTTGGAGTGAAATCTCTTGTCTTAAGGAATAAAGGAAAAAGATTCCGTCGGAGGCTCGGTGCTCTACAGGTTCAACCTTTGTACTCTATTATTGCCTCACATTCCATCTCTTGTGAAAATATATTTGATTGGCTTTTCTGCAGGTTGTTTGCCAGGACTTTCCAAGACCTCCACTAGAAAACACAATAAACTTTTTGGAAGCTGGACAACTATCTTCATTTTTCAGAAACAGTGAAC
+
CCCCBFFFFFFFGGGGGGGGGGHHHHHGHGHHHHHHHHHHHHHHGHHHHHHHHHGGHHHHHHHGGCEGGHHGGGGGHHHHHGHFHHHHHHHHHHGFFHHHHGHGFHHGHGHHHHHHHHHGHHHHHHHHGHHHHHHHHHHHHDHHHFGHHHHHHHHFFHGGHDHHHHHHHHGHHHHHHHGGHHHHFHHHHHF1FG<FEGC.DHDG0FHFHHG-CGGHHHF.CGHEHHHHHGGFFFFFGGFGEBFGGF;BFF0
@M03495:530:000000000-LYBTV:1:1101:17384:25667 1:N:0:GTGACGTT+ATCTGGGA
GTCAGCATGTGAGCTTTGGAGTGAAATCTCTTGTCTTAAGGAATAAAGGAAAAAGATTCCGTCGGAGGCTCGGTCCTCTACAGGTTCAACCTTTGTACTCTATTATTGCCTCACATTCCATCTCTTGTGAAAATATATTTGATTGGCTTTTCTGCAGGTTGTTTGCCAGGACTTTCCAAGACCTCCACTAGAAAACACAATAAACTTTTTGGAAGCTGGACAACTATCTTCATTTTTCAGAAACAGTGAAC
+
CCCCBFFFFFFFGGGGGGGGGGHHHHHHHHHHHHHHHHHHHHHHHHHHHHHHHHGGHHHHHHHGGGGFFHHGGG1EGHHHHHHHHHHHHHHHHHHGHHHHHHHHHGHHHHHHHHHHHHHHHHHHHHHHHHHHHHHHHHHHHHHHGGGHGHHHHHHHGHHHHGHHHGHHGEGHHHHHGHGHFHHHHHHHHHHGHHHHHHHFHHHDGHHHHHGCHHHGHHGHHHHHHHHHHGGGGGGGGGGGGEFGGGGGGG0
@M03495:530:000000000-LYBTV:1:1101:21004:25676 1:N:0:GTGACGTT+ATCTGGGA
GTCAGCATGTGAGCTTTGGAGTGAAATCTCTTGTCTTAAGGAATAAAGGAAAAAGATTCCGTCGGAGGCTCGGTGCTCTACAGGTTCAACCTTTGTACTCTATTATTGCCTCACATTCCATCTCTTGTGAAAATATATTTGATTGGCTTTTCTGCAGGTTGTTTGCCAGGACTTTCCAAGACCTCCACTAGAAAACACAATAAACTTTTTGGAAGCTGGACAACTATCTTCATTTTTCAGAAACAGTGAAC
+
AABBBFFFFFFFGGGGGGGFGGCHHHGHHHHHHHCGHHHHFHHHFEDGHHHEHHGGGHHHH3GEEFGGGHGGGGG0GHHFGFHFHGGHHH1BGHGFFHFHHHFHGHHHHHHFHHHGHHHFHHHGHH3BGHE4BFFFHHHGF44B3GBCFGGHHBBDGHHHH??F22@<2//?FFFHHFFB00CGF.CBGHHBG1F0G.G.D<00DGFFHFCC/;/.C:/;.:CGFCF0;:90;B;BB/;0B9/9BF0000;
@M03495:530:000000000-LYBTV:1:1101:11387:25687 1:N:0:GTGACGTT+ATCTGGGA
GTCAGCATGTGAGCTTTGGTCCAGCCTGAGTCCCTGGTTTATCAACGGCAAAATATAGATCGGAAGAGCACACGTCTGAACTCCAGTCACGTGACGTTATCTCGTATGCCGTCTTCTGCTTGAAAAAAAAAAAAGAACGAAAACTGCTCACATGGTGTCAGTCATGTGAGCCTTACATAGAAGTGACGTAATCTACAACACTATTGTCGATGCGACTGAATCTAATTATCACTTGCTAACCCAGCTATGTC
+
CBCCCFFFFFFFGGGGGGGGGGHHHGHHHHHHHHHHHGHHFHHHHHGGGGGHHHHHHHHHHHGEFGHHHHHHHGHHHGHHHHHHHHHHHHGHHHGGFGHHFHHHGGHHHHGEFHGHHHGHHGGFGGFGDF/DC<..00<..>-/0101110010/11<<1111011<1110//00:1::11:11:11...<.:111100..0/1:<<1...<.-9-<.00111111<111:<1101111/.....01<111
@M03495:530:000000000-LYBTV:1:1101:10799:25694 1:N:0:GTGACGTT+ATCTGGGA
GTCAGCATGTGAGCTTTGGAGTGAAATCTCTTGTCTTAAGGAATAAAGGAAAAAGATTCCGTCGGAGGCTCGGTGCTCTACAGGTTCAACCTTTGTACTCTATTATTGCCTCACATTCCATCTCTTGTGAAAATATATTTGATTGGCTTTTCTGCAGGTTGTTTGCCAGGACTTTCCAAGACCTCCACTAGAAAACACAATAAACTTTTTGGAAGCTGGACAACTATCTTCATTTTTCAGAAACAGTGAAC
+
BBBBBFFFFFFFGGGGGGGGGGHHHHHHHHHHHHHHHHGGGHHHHHHHGHHHHHGGHHHGHHHGGGGGGHHFGFGGGHHHHHHHHHHHHHHHHHHHHHGHGHHHHHHHGHGHHHHHHHHFHHGHHHHHGHHHHGHHHHFEFFHHHG2FGHFFF?GHHFGHFGHGFFGHHAEAGHGGFB<10F?GHHFB<011GG0FGFE.<0<0DDFHFBC?CF/C0C/.;C:.CGFHFFFFFFFGGBB0FGFF//;0BF0
@M03495:530:000000000-LYBTV:1:1101:6337:25717 1:N:0:GTGACGTT+ATCTGGGA
GTCAGCATGTGAGCTTTGGTCCGCCTGAGTCCTGGTTTATCAACGGCAAAATATAGATCGGAAGAGCACACGTCTGAACTCCAGTCACGTGACGTTATCTCGTATGCCGTCTTCTGCTTGAAAAAAAAATTTTCAAGCTGGGGTGCGCGAAGAACTCCAGCATGACATCCCCGCGCTGTTGGTCGTCGCTTGTTCGTTCATTACTACCCCCACGATAGGCGAAGCACACATCTACACTCACGTCCCACGGG
+
?AABAFFFFBFBGFGGGGFGGGGGFGFHHHFHBGFBBFGHHHHFGGGGGGHHHGFDFG5GD11EACFFCEHCEHFGBGGGEGGCBEGHG?F1EEFFB?44B?FDGFFF//E?/4B4B?GH03B30///B01121?11F110///-.->---<./C0GB/:/;C0:/000/C.-:@---.99..0-;:@-...9/9..:;B/9///99...;-;;-9..9/--;-9/9.9./////99///9..:..;9---
@M03495:530:000000000-LYBTV:1:1101:7848:25745 1:N:0:GTGACGTT+ATCTGGGA
GTCAGCATGTGAGCTTTGGAGTGAAATCTCTTGTCTTAAGGAATAAAGGAAAAAGATTCCGTCGGAGGCTCGGTGCTCTACAGGTTCAACCTTTGTACTCTATTATTGCCTCACATTCCATCTCTTGTGAAAATATATTTGATTGGCTTTTCTGCAGGTTGTTTGCCAGGACTTTCCAAGACCTCCACTAGAAAACACAATAAACTTTTTGGAAGCTGGACAACTATCTTCATTTTTCAGAAACAGTGAAC
+
DDDDDFFFFFFFGGGGGGGGGGGHHHHHHHHHHHHHHHHHHHHHGHHHHHHHHHGGHIHHHHHGGGGGGHHGGGGGHHHHHHHHHHHHHGFHHHHHHHHGHGHHHHHHHHHHHHHHHHHHHHHHHHHHHHHGHHHGHGHHHHHHHHFHHHDFHHGHHHHHHDHHHHHHHHFHGFFHFHHEAFFGHEHHFBBGGHHHHGHEGH0GFBGHHHGGEGHGGHCCHHHEFFHHHFFGGGFGFGGGGGGEFGFF0<0
@M03495:530:000000000-LYBTV:1:1101:16207:25751 1:N:0:GTGACGTT+ATCTGGGA
GTCAGCATGTGAGCTTTGGAATTAGTAAATTCGTTGACGACAGAAGGAATAACGACCACAGGGAGGGTGGTTTATCAACGGCAAAATATAGATCGGAAGAGCACACGTCTGAACTCCAGTCACGTGACGTTATCTCGTATGCCGTCTTCTGCTTGCAAAAAAAAAATAAATAGCACATATGCCGTCTTCAGACTTGAAAAAACAACACAAGCAGACTGCATGTGATCGGTTCATGTGAGTCTCGTTGCATG
+
1AAAABF1FDFBABFGFFG1GCG1GHFHHCFDFBFCGGF0AFA0FGGFF1FDG/AAE/FFEAEGAEC/?EEGGHHHHHGFGEG?00BE@EGFDGH/E>EFF01FFGEGGE/B>FFGCG1BFGHG0?FF///F/@FBCFGHHHHGGCHEHFHG1GF.1>10<@--;-.:00;90000/009009@.;..0000/900000;.------------//-///////////;----///;////////9---/9/
@M03495:530:000000000-LYBTV:1:1101:23004:25764 1:N:0:GTGACGTT+ATCTGGGA
GTCAGCATGTGAGCTTTGGAATTAGCTGGTTTATCAACGGCAAAATATAGATCGGAAGAGCACACGTCTGAACTCCAGTCACGTGACGTTATCTCGTATGCCGTCTTCTGCTTGAAAAAAAAAAAAAACATAAAACACATCACTTGACACGCTGCGCACAAATAATACATTATAGACACTTATATAGCCAAACAAATCCGCATAATTTTGTAGCGGTAAAGTGAGACACAAGCATGAAACCACTATTAACA
+
BBBAACFFFFFFGGGFGGBGGGFGFHFEGHHHHHHHDHGFGEEHHHFHHBFHHEGGGGHHHGHHHGEGFFHGHHHHHGFHFHGHEFFGF1GGFFFHGGHHHF??/EFFGFHHHHBFGFCFB@C?/>/-<.11<111><.1><G0<00000.-...-----:.:C000000;9009090C000;0000000//....0:/..-..//////;;/;@-:..//9/////.;...;.////;9.../////9//
@M03495:530:000000000-LYBTV:1:1101:15630:25768 1:N:0:GTGACGTT+ATCTGGGA
GTCAGCATGTGAGCTTTGGAGTGAAATCTCTTGTCTTAAGGAATAAAGGAAAAAGATTCCGTCGGAGGCTCGGTGCTCTACAGGTTCAACCTTTGTACTCTATTATTGCCTCACATTCCATCTCTTGTGAAAATATATTTGATTGGCTTTTCTGCAGGTTGTTTGCCAGTGATTGCTGGAGCAGGTATGATATAATTCTAGGATTTGACAGATGAATAATTTACATATATATCTAACTTTGATAGCAGTCA
+
CCCCCFFFFFFFGGGGGGGGGGHHHGHHHHHHGHHHHHHHHHHHHHHHHHHHHHGGHIIIHHHGGGGGGHHGGEGGHHHHHHHGHHHHHHHHHHHGHHHGHHHHHHHHHFHHFHGHHHFHGHHHHHHHHHFHHHHGHHHHHHHHHAGHGHHHHHGHHFHHHDHHHGHHHHHHHHHHHHGHFHGHC0FHHHHHFHGHHHGHGHHFHGHHHFCCFGD0=<=G<CFF0GHFHHHGHEHHF0CGHGFF00CFGB=
@M03495:530:000000000-LYBTV:1:1101:18793:25770 1:N:0:GTGACGTT+ATCTGGGA
GTCAGCATGTGAGCTTTGGTCCAGCCTGAGTCCTGGTTTATCAACGGCAAAATATAGATCGGAAGAGCACACGTCTGAACTCCAGTCACGTGACGTTATCTCGTATGCCGTCTTCTGCTTGAAAAAAAAAAAAAAAAAATACAAACAAATTAGTATAGGTCTTACACAGTAAGGAATCGAAACAGACATCATCACATGCAGAAGTGAGGATACTGTGAGATGTATTGGACTAGATAAACGAAGAGCGACAG
+
CCCCCFFFFFFFGGGGGGGGGGHHGGHHHHHHHHHGHHHHHHHHHGGGGGHHHHHHHHHHHGGGGHHHHHHHGGHHGHHHHGHHHHHHHGFHHGGFGHHHHHHGGHHGHGFGHGHGHHGHHGHHGFGGGGG/<---<<ACB:0:0..;.00::000000;0;00000;.:000/0/00../.-///;/000/:///9///////////./:////;///////://////://;///;/....../-9---
@M03495:530:000000000-LYBTV:1:1101:20271:25772 1:N:0:GTGACGTT+ATCTGGGA
GTCAGCATGTGAGCTTTGGAGTGAAATCTCTTGTCTTAAGGAATAAAGGAAAAAGATTCCGTCGGAGGCTCGGTGCTCTACAGGTTCAACCTTTGTACTCTATTATTGCCTCACATTCCATCTCTTGTGAAAATATATTTGATTGGCTTTTCTGCAGGTTGTTTGCCAGGACTTTCCAAGACCTCCACTAGAAAACACAATAAACTTTTTGGAAGCTGGACAACTATCTTCATTTTTCAGAAACAGTGAAC
+
BCCCCFFFFFFFGGGGGGGGGGHHHHHHHHHHHHHHHHHHHHHHHHGHHHHHHHGGHHHHHHHGGGGGGGHGGGGGHHHHHHHHHHHHHHHHHHHHHHHHHHHHHHHHHHHHHHHHHHHHHHHHHHHHGHHGHGHHHHHHHGHHHHHEHHHHHHHHHHHHHDHHHHHHHHHEHHHHHHGHAHHGHGHHHHGHHGHHHHHEGHFGHHHHFHGC0GFHHHGGHHHHHHHHGFGGGGGGGGGGGGGGGG9FGG9
@M03495:530:000000000-LYBTV:1:1101:13514:25795 1:N:0:GTGACGTT+ATCTGGGA
GTCAGCATGTGAGCTTTGGAATTAGTAAATTCGTTGACGACAGAAGGAGCAAGATAACGACCACAGGGAGGGTGGTTTATCAACGGCAAAATATAGATCGGAAGAGCACACGTCTGAACTCCAGTCACGTGACGTTATCTCGTATGCCGTCTTCTGCTTGAAAAAAAAAAAGTAATGAATGAACATAAACAGCTACAACACGATCTGAATAAATACAGAATCGATCGTAATACTAAACTGGCCTTTTGTGT
+
CCCCCFFFFFFFGGGGGGGGGGHHHHHHHHHHGGHHHHGGGGGHHHHHHHHHHHHHHHGGGGGHHHHGFGGGEGGGGHHHHHHHGGGGGHHHHHHHHHHHGGGGHHHHHHHGHHHFHHHHHHHHHHHHGFGHGGFFHGDGHHGGHHGHC>EGFHHHHHHHHHFDGFF-@-;.9000000;00000000900/.009000...-...0000000000000000...:-9...900000000/..;00;0///
@M03495:530:000000000-LYBTV:1:1101:10868:25816 1:N:0:GTGACGTT+ATCTGGGA
GTCAGCATGTGAGCTTTGGAGTGAAATCTCTTGTCTTAAGGAATAAAGGAAAAAGATTCCGTCGGAGGCTCGGTGCTCTACAGGTTCAACCTTTGTACTCTATTATTGCCTCACATTCCATCTCTTGTGAAAATATATTTGATTGGCTTTTCTGCAGGTTGTTTGCCAGGACTTTCCAAGACCTCCACTAGAAAACACAATAAACTTTTTGGAAGCTGGACAACTATCTTCATTCTTCAGCATCAGGGAAA
+
AAA?AFFFD1B311ACGGCCGFA1FGFAEFF3AAED3GBBGB01AE1FBHHHHFFCGDHHHFFE/AEA/ABA/?EE@1DGFHFHHHHHHHEGHHFGF2FEGD2BD2GHEFFECCCB2FGB>BGFBGG1GFBB<GGFHFFHEDFGHFECFHBHHBFHC<@GGBCG0@FGF///FCFDDG1DHC<1CAC0F011F1<F.<.<D00=<D0DD0CCC0CEFC/.:0;./:CCGGG90C0;0;000909900..:.
@M03495:530:000000000-LYBTV:1:1101:18527:25818 1:N:0:GTGACGTT+ATCTGGGA
GTCAGCATGTGAGCTTTGGAATTAGTAAATTCGTTGACGACAGAAGGAGCAAGATAACGACCACAGGGAGGGTGGTTTATCAACGGCAAAATATAGATCGGAAGAGCACACGTCTGAACTCCAGTCACGTGACGTTATCTCGTATGCCGTCTTCTGCTTGAAAAAAAAAAATAGACAGTTATAGTGAGTAACTACCATTACACTCAATACAAAAAATAATCTGTGTCGCGTATGATCTTTATTCTGAACAC
+
CCCCCFFFFFFFGGGGGGGGGGHHHHHHGHHHGHHHHHGDGGGHHHHHHHHHHHHHHGGGGGGHHHHGGGGGFGGGGHHHHHHHGGGGGHHHHHHHHHHHGGGGHHHHHHHGHHHGHHHHHGHHHHHGGGFHGGGGGFHHHFFACHHHGFCHGGHHHHHHHGFGHGGGC-9;00000/00000000000000000/00000000//;000000.:-.000000;000..-:-./9FB0000090090;00/
@M03495:530:000000000-LYBTV:1:1101:9134:25819 1:N:0:GTGACGTT+ATCTGGGA
GTCAGCATGTGAGCTTTGGTTTATCAACGGCAAAATATAGATCGGAAGAGCACACGTCTGAACTCCAGTCACGTGACGTTATCTCGTATGCCGTCTTCTGCTTGAAAAAAAAAAAACATAGAGTTAGATATTTGATACCATGTATGACATTGAGCAAACAGTAATTTGATGTTTATAGGTAGATGACCCAGATATTAAAACTAAGCCTGTCACACGATCCCGTATGACATCCTGTTAGCGAGGATCAACAC
+
BBBBBFFFFFFFGGGGGGGGGFHHHHGHGGGGGHHHHHHHHHHHGGGGGGHHHHHGGHHGHHHHFHHGHHHHGAFFGFFFHAD4GFFEHHFHGGGAFGHHGHFHGFGHGFEE?/<B/F<221111111<F111111<1?111>1=1<1111>11<10/../0000=<00000000=0000000:000:/.:;00000;000000////:0;000/--9../..-;/0/9////;/////-----//.//9.
@M03495:530:000000000-LYBTV:1:1101:21444:25829 1:N:0:GTGACGTT+ATCTGGGA
GTCAGCATGTGAGCTTTGGTCCGCCTGAGTCCTGGTTTATCAACGGCAAAATATAGATCGGAAGAGCACATGTCTGAACTCCAGTCACGTGACGTTATCTCGTATGCCGTCTTCTGCTTGAAAAAAAAAAAAACCTGGTATTGTAGCGACTGTCAGTGTCAGTGCTTAATATGTGTCTAAGTGAGCCTGTGCTACTAGCGGCGATAGCCTTCTCAAGCCTTCGTCAATCGATCAGACTACAGAGCACGCTC
+
BCCCCFFFFDFFGGGGGGGGGGGGGGHGHHHHHHHHHHHHHHHHGGGGFHHGHHHHHHHHGGGGHHHHHHHHHHHHHFHHHHHGHHHHGHHGGGFFHFHHGHFFHFGHGGGHFFHHHHHHHHHHGGCDC</>-..00011>111>10----.00000000000000<0000000000;0000000///.000;99000/------..///////////.//;./:..//...:.//9/9////;//.--..
@M03495:530:000000000-LYBTV:1:1101:18896:25844 1:N:0:GTGACGTT+ATCTGGGA
GTCAGCATGTGAGCTTTGGAATTAGTAAATTCGTTGACGACAGAAGGAGCAAGATAACGACCACAGGGAGGGTGGTTTATCAACGGCAAAATATAGATCGGAAGAGCACACGTCTGAACTCCAGTCACGTGACGTTATCTCGTATGCCGTCTTCTGCTTGAAAAAAAAAAAAAATGAAAAATACGATACATATTGGTAAGAGTACTATTCACGTAGGAGTCACACTCGCAACTATATGACAGTACACAGAG
+
CCBCCFFFFFFFGGGGGGGGGGHHHHHHHHHHGHHHHHGGGGGHHHHHHHHHHHHHHHGGGGGHHHHGGGGGGGGGGHHHHHHGGGGGGHHHHHHHHHHHGGGGHGHHHHHGHHHGHHHHHHHHHHHHGHHHGGFFHHBFHHFGHHGGGFGHGFHHHHHHHGHDCE:EC-9;-9.00000..009...-000:0000000009::0090000..:..:9B/0:00//.--.-/0900:9000;0000:.9/
@M03495:530:000000000-LYBTV:1:1101:8827:25848 1:N:0:GTGACGTT+ATCTGGGA
GTCAGCATGTGAGCTTTGGAGTGAAATCTCTTGTCTTAAGGAATAAAGGAAAAAGATTCCGTCGGAGGCTCGGTGCTCTGCAGGTTCAACCTTTGTACTCTATTATTGCCTCACATTCCATCTCTTGTGAAAATATATTTGATTGGCTTTTCTGCAGGTTGTTTGCCAGGACTTTCCAAGACCTCCACTAGAAAACACAATAAACTTTTTGGAAGCTGGACAACTATCTTCATTTTTCAGAAACAGTGAAC
+
CBCBCFFFFFFFGGGGGGGGGGHHHHHHHHHHHHHHHHHHHHHHHHHHHHHHHHGGHHIIHHHGGGGGGHHGGFGGHHHHGHHGHHHHHHHHHHHHHGHHHHHHHHHHHHHHHGHGHGHHHHHHHHHHHHHHHGHHHGHHHHGHHHHHHHHHGHHHHHHHHGHHGHHFFGEHFHGHHFGGHFHFHHHHHFH1GHGHHGHEGGGHHHHHGHGGGBGEHH;CHFHGHHHHHGGGGGGGGGGGEGFGGGBBBFB
@M03495:530:000000000-LYBTV:1:1101:20349:25849 1:N:0:GTGACGTT+ATCTGGGA
GTCAGCATGTGAGCTTTGGAGTGAAATCTCTTGTCTTAAGGAATAAAGGAAAAAGATTCCGTCGGAGGCTCGGTGCTCTACAGGTTCAACCTTTGTACTCTATTATTGCCTCACATTCCATCTCTTGTGAAAATATATTTGATTGGCTTTTCTGCAGGTTGTTTGCCAGGACTTTCCAAGACCTCCACTAGAAAACACAATAAACTTTTTGGAAGCTGGACAACTATCTTCATTTTTCAGAAACAGTGAAC
+
CCCCCFFFFFFFGGGGGGGGGGHHHHHHHHHHHHHHHHHHHHHHHHHHHHHHHHGGHHIHHIHGGGGGGHHGGGGGHHHHHHHHHHHHGHHHHHHHHHHHHHHHHHHHHHHHHHHHHHHHHHHHHHHHHHHHHHHHGHHHHHHHHHHHHHHHHHHHGHHHHEHHHGHHHHHHFHHHHFHHHHGHHHHHHHH1GGHHEFHEGHHGHHGHHHGGBCGEHHEFHHHCCGHHHHGGGGGGGEGGGBFFGGCBBF9
@M03495:530:000000000-LYBTV:1:1101:18140:25854 1:N:0:GTGACGTT+ATCTGGGA
GTCAGCATGTGAGCTTTGGAATTAGTAAATTCGTTGACGACAGAAGGAGCAAGATAACGACCACAGGGAGGGTGGTTTATCAACGGCAAAATATAGATCGGAAGAGCACACGTCTGAACTCCAGTCACGTGACGTTATCTCGTATGCCGTCTTCTGCTTGAAAAAAAAAAAAAAATATATTTGTGTAAATAGACTGTTACTGACAATCTATTTGTTACTAAAGTGAGCACAAGAGACTGCACGAGTACATG
+
CCCCCFFFFFFFGGGGGGGGGGHHHHHHHHHFGFHHHHGGGGGHHHHHHHHHGHHHHHGGGGGHHHHGFGGGEFFGGHHHHHHHDCEGGHHHHHHFHHHHGGGGGHGHHGHGGHHGHHHHHHHHHFHHDGEHGDFFHAHHHFFGFGFHGF?GGHGHHHHBGGGDCCF?CGG---9.000//9////////;9///:B::////////;//////9//;/////;/////.//././///://..-;.////
@M03495:530:000000000-LYBTV:1:1101:14783:25874 1:N:0:GTGACGTT+ATCTGGGA
GTCAGCATGTGAGCTTTGGAGTGAAATCTCTTGTCTTAAGGAATAAAGGAAAAAGATTCCGTCGGAGGCTCGGTGCTCTACAGGTTCAACCTTTGTACTCTATTATTGCCTCACATTCCATCTCTTGTGAAAATATATTTGATTGGCTTTTCTGCAGGTTGTTTGCCAGGACTTTCCAAGACCTCCACTAGAAAACACAATAAACTTTTTGGAAGCTGGACAACTATCTTCATTTTTCAGAAACAGTGAAC
+
BBCCCFFFFFFFGGGGGGGGGGHHHHHHHHHHHFGHHHHHHGHHHHHHHHHHHHGGHIHIHHHGGGGGGHHGGFGGHHHHHHHGHHHHGHHHHHHHHHHHHHHHGHHHHHHHHHHHHGHHHHHHHHHGHHHFHHHHHHHHHHHHHFHHHHHHGHHHHHHHGFHHHHFHHHHHHHHHHGFFHFGHHHHFHGHHGHGFHHHGHHHFHHFFHHGCFHGHHGF:GHHHHHHHHHGGGGGEGGGGGBFFGF9CFG0
@M03495:530:000000000-LYBTV:1:1101:21669:25886 1:N:0:GTGACGTT+ATCTGGGA
GTCAGCATGTGAGCTTTGGAGTGAAATCTCTTGTCTTAAGGAATAAAGGAAAAAGATTCCGTCGGAGGCTCGGTGCTCTACAGGTTCAACCTTTGTACTCTATTATTGCCTCACATTCCATCTCTTGTGAAAATATATTTGATTGGCTTTTCTGCAGGTTGTTTGCCAGGACTTTCCAAGACCTCCACTAGAAAACACAATAAACTTTTTGGAAGCTGGACAACTATCTTCATTTTTCAGAAACAGTGAAC
+
DDDDDFFFFDFFGGGGGGGGGGHHHHHHHHHHHHGHHHHHHHHHHHHHHHHHHHGGHIHHHHHGGGGGGHHGGEGGHHHHHHHHHHHHHHHHHHHHHHHHHHHHGHHHHHHHHHHHHHHHHHHHHHHHHHHHHHHHFHHHHDHHHHHHHHGGHHHHHHHGHEFEGHHHHHHHHHHHGHGHHHHF>GHHHHHBFGHHHHEFHDHHHHHHHGGCHEFHHHHFGF.CCGHHHHF0FGGFGGGHGFFFFGFFBB0
@M03495:530:000000000-LYBTV:1:1101:16645:25887 1:N:0:GTGACGTT+ATCTGGGA
GTCAGCATGTGAGCTTTGGAGTGAAATCTCTTGTCTTAAGGAATAAAGGAAAAAGATTCCGTCGGAGGCTCGGTGCTCTACAGGTTCAACCTTTGTACTCTATTATTGCCTCACATTCCATCTCTTGTGAAAATATATTTGATTGGCTTTTCTGCAGGTTGTTTGCCAGGACTTTCCAAGACCTCCACTAGAAAACACAATAAACTTTTTGGAAGCTGGACAACTATCTTCATTTTTCAGAAACAGTGAAC
+
BBBBBFFFFFFFFGGGGGGGGGHHHHHHHHHHHHHHHHHHHFHHHHHHHHHHHHGGHGHHHHHGGGGGGHHGGEGGHHHHHGHHFHHHHHHHHHFGHHHHHHHHHHGHHGHHHHHHHHHHHHHHHHHGHHHHHHHHHHHHHFHHHHHHHHHHHGFHHHHHG/GHGGHHHEAGHHHGHGHHFHGHHGHHHHHGDFHFHHHEGGDGHHHHHHGGHFHHHHEGHEAGFHHHHGGGGGFFGFFGFFFGGGFGGF0
@M03495:530:000000000-LYBTV:1:1101:21434:25899 1:N:0:GTGACGTT+ATCTGGGA
GTCAGCATGTGAGCTTTGGTTTATCAAGGCAAAATATAGATCGGAAGAGCACACGTCTGAACTCCAGTCACGTGACGTTATCTCGTATGCCGTCTTCTGCTTGAAAAAAAAACAAACCTACTAGTGAGAGTTGAATGACTACTGCCTCTATACAAGCCACACCATATTACGTCTCTGTGATCTTGACCTGCTGGTCATCATCTACATATTCTAAGCTCCGTTTATATATTCCTTGACGTCACCTATCGGCA
+
A>AAAFFFFDFFGGCFGGGGGGHHGHFDHDHCBE4GDFHHFFEEEGGCGEFG22EHHHGFFGHHEHFHHH5EFGHGG1BGA5DFG1E33BBEBEHGHHBHHHGH33BG/>EE///0//2222BB333232@2222@22<22<>2201111?11111//00<..>11111=.><//=0=00=00000000/./0/:00:00;0:000<0;000000/00/..09.;00000000;;00.....00/099--9
@M03495:530:000000000-LYBTV:1:1101:21335:25905 1:N:0:GTGACGTT+ATCTGGGA
GTCAGCATGTGAGCTTTGGAATAGTAAATTCGTTGACGACAGAAGGAGCAAGATAACGACCACAGGGAGGGTGGTTTATCAACGGCAAAATATAGATCGGAAGAGCACACGTCTGAACTCCAGTCACGTGACGTTATATCGTATGCCGTCTTCTGCTTGAAAAAAAAAACACTGAAAAACGTAATGTGTACGTCTATCTGCAGGTTAACAGCGTGGTAGTGTTCGGGTGGAACATTGGTGTATGCGCGTCA
+
AABBBFFFFFFFGGFGGGGGGGHHHHHHHHHGHHHGHGGGGGHGHHHHHHHHHHHHHGGGGGHHHHGFEGGEFGEFHHHHGFHGGGGGHHHHHHHGHHHGAFGFEHGHGHGGGHGFFHHHHHHHHHGGFGEFGGFHH1<FFGCHHHHGEFHGHHHHHHHFFFDGDDG?:.9.09;099..9..;C000;00././.0000;//..//////.;..-.;/9;;/9.-..--;//./////.99///..-9-.
@M03495:530:000000000-LYBTV:1:1101:23515:25906 1:N:0:GTGACGTT+ATCTGGGA
GTCAGCATGTGAGCTTTGGTCCAGCCTGAGTCCCTGGTTTATCAACGGCAAAATATAGATCGGAAGAGCACACGTCTGAACTCCAGTCACGTGACGTTATCTCGTATGCCGTCTTCTGCTTGAAAAAAAAAATACAGTTGTTCCTGCATGGGGCGTCATGAGGTCTGGGTGGACGGTGCTCGTGTGCTGAGCTATGGTGGCGATACGGTGGCGTCTTGTCCTCTCTGCTCTCTCTCGGTCTGTGCGTCTAT
+
BAABBFFFFFFFFFGFFFFGFGHFHGHHFEFHHHGFGGFHGHHDHHGGGGGHGGHHFHFGHHGAFFEFHHFBHGFHHGHHHFFGHGGGHHGH1GCEE1FFHHHHEEFGFHFGGGFGGFBFGH?B3?GC/</<01<11<111/1<?11>110...---..00:///0///;.-./--..-0;.99..0000./;0000/9..---;-;9F?..-.-..///:9////;////////;..;..//9/.99A./
@M03495:530:000000000-LYBTV:1:1101:11660:25989 1:N:0:GTGACGTT+ATCTGGGA
GTCAGCATGTGAGCTTTGGAATTAGTAAATTCGTTGACGACAGAAGGAGCAAGATAACGACCACAGGGAGGGTGGTTTATCAACGGCAAAATATAGATCGGAAGAGCACACGTCTGAACTCCAGTCACGTGACGTTATCTCGTATGCCGTCTTCTGCTTGAAAAAAAAAAAATAAAGAAAAGAGCGATGCTGTGCAACCTGAGCGAACGAAGAACTAGGTGAAGGATGTCGAAAGCAATAACGTAAGCGAG
+
CCCDCFFFFFFFGGGGGGGGGGHHHHHHHHHHGFHHHHGGGGGHHHHHHHHHHHHHHHGFGGGHHHHGFGGGEFGGGHHHHHHHGGGGGHGHHHHHHHHHGGGGHHHHHHHGHHHGHHHHGHHHHHHHGHHHGGFFHHGFHHGGHHHHDEGHGHHHHHHHHHGHHGCGGA-9.00000<///.//--...000/0000././/0---<-...<//000/000:00.00<0...../0/0000./...:-.-
@M03495:530:000000000-LYBTV:1:1101:24031:25998 1:N:0:GTGACGTT+ATCTGGGA
GTCAGCATGTGAGCTTTGGAGTGAAATCTCTTGTCTTAAGGAATAAAGGAAAAAGATTCCGTCGGAGGCTCGGTGCTCTACAGGTTCAACCTTTGTACTCTATTATTGCCTCACATTCCATCTCTTGTGAAAATATATTTGATTGGCTTTTCTGCAGGTTGTTTGCCAGGACTTTCCAAGACCTCCACTAGAAAACACAATAAACTTTTTGGAAGCTGGACAACTATCTTCATTTTTCAGAAACAGTGAAC
+
BABBBFFFFFFFDGGFFGGGGGHHGHHGHFGHHHHHHHDGFHGHHHGHHGHHGHEEGHHHHHHGGGGGGHGGGGGGGGHHFHGHHEFFFBGHHHHFHFHHHHHHHHHHGHHHHHGHGF4?FFHHHHHHGFFGEDGHHHHHHHHHHGHHGHEBHHFFHHHHGBHHHHHHHHHHHHFHEH1FHGGGFGFHHBG11>0>GAACGF<DGHFDGHGF/0C.=G;.:GGHFCGGHHGGGGGGGEFB09/BBF9FBF0
@M03495:530:000000000-LYBTV:1:1101:15872:26008 1:N:0:GTGACGTT+ATCTGGGA
GTCAGCATGTGAGCTTTGGAGTGAAATCTCTTGTCTTAAGGAATAAAGGAAAAAGATTCCGTCGGAGGCTCGGTGCTCTACAGGTTCAACCTTTGTACTCTATTATTGCCTCACATTCCATCTCTTGTGAAAATATATTTGATTGGCTTTTCTGCAGGTTGTTTGCCAGGACTTTCCAAGACCTCCACTAGAAAACACAATAAACTTTTTGGAAGCTGGACAACTATCTTCATTTTTCAGAAACAGTGAAC
+
CBCCCFFFFFFFGGGGGGGGGFHHHHHHHHHHHHHHHGHHHHHHHHHHHHHHHHGGHHHHHHHGGGGGGHHGGEGGHHHHHHHHHHHHHHHHHHHHHHHHHHHHGHHHHHHHHHHHHHHHHHHHGHHHHHHFHHHHHHHHHHHHHGHHGHHHGHEHHHHHHEHHGGHHHHEHGFBGHGFHFHHHHHGGHFGEFGHHHHHGHGHFFHHHHHGGBHHEGHHFHHFGHHHFFHBFGGGGGGGGGGGEB/;B0B0
@M03495:530:000000000-LYBTV:1:1101:15503:26087 1:N:0:GTGACGTT+ATCTGGGA
GTCAGCATGTGAGCTTTGGAGTGAAATCTCTTGTCTTAAGGAATAAAGGAAAAAGATTCCGTCGGAGGCTCGGTGCTCTACAGGTTCAACCTTTGTACTCTATTATTGCCTCACATTCCATCTCTTGTGAAAATATATTTGATTGGCTTTTCTGCAGGTTGTTTGCCAGGACTTTCCAAGACCTCCACTAGAAAACACAATAAACTTTTTGGAAGCTGGACAACTATCTTCATTTTTCAGAAACAGTGAAC
+
CBCCCFFFFFFFGGGGGGGGGGHHHHHHHHHHHHHGHHHHHHHHHHHHHHHHHHGGHGHHHHHGGGGGGHHGGGGGHHHHHHHHHHHHHHHHHHHHHHGHGHHHHHGHHHHHHHHGHHHHHHHHHHHHHHFHHFHHHHHHHGHHHHHGHHHHHHHHHHHHFEHHGHHHFHHHHHHHHGFHHHHHHGHHHHHBFHGHHGHGHFGHFFHHHGGGEHHGHHHAHHHGHHHHHHEFGGGGGGGGGGGGGGFBFG0
@M03495:530:000000000-LYBTV:1:1101:10801:26100 1:N:0:GTGACGTT+ATCTGGGA
GTCAGCATGTGAGCTTTGGAATTAGTAAATTCGTTGACGACAGAAGGAGCAAGATAACGACCACAGGGAGGGTGGTTTATCAACGGCAAAATATAGATCGGAAGAGCACACGTCTGAACTCCAGTCACGAGACGTTATCTCGCATGCCGTCTTCTGCTTGAAAAAAAAAAAGAGTGAGAAGTGGATCTTGATGGCATGGATCGCGATCCAGGCTGGCCCATACGAGGAGAATTCTGTCTCCCACTTCCTCA
+
AAA?AFDDF1DF1BG13AEGFGCGHFGDHHHHCHB0EEF0AEAAABBGEFHFC0GGHGGGCEA/GHHEGGE//BE//B1G2@20//>/>F0FGHHHFF1//EFE000<F00<<FGEDBB1GHBC>F11C////?F/0?11<0/-..1<@.-0<0=<<=DCF0DGF----;9C./;0CFBFF0F0900000;CF0-;B-9B/9-9---;-FE9AA--99;-BF-9----;9-/99////:99/-9A9/F/9/
@M03495:530:000000000-LYBTV:1:1101:13550:26106 1:N:0:GTGACGTT+ATCTGGGA
GTCAGCATGTGAGCTTTGGAGTGAAATCTCTTGTCTTAAGGAATAAAGGAAAAAGATTCCGTCGGAGGCTCGGTGCTCTACAGGTTCAACCTTTGTACTCTATTATTGCCTCACATTCCATCTCTTGTGAAAATATATTTGATTGGCTTTTCTGCAGGTTGTTTGCCAGGACTTTCCAAGACCTCCACTAGAAAACACAATAAACTTTTTGGAAGCTGGACAACTATCTTCATTTTTCAGAAACAGTGAAC
+
BBBCCFFFFDFFGGGGGGGGGGHHHHHHHHHHHHHHHHHHHHHHHHHHHHHHHHGGHIIHHHHGGGGGGHHGGAGGHHHHHGHHGHHHHHHHHHHHHHHHHHHHHHHHHHHHHHHHHHHHHHHHHHHHHHFGHHFHHHHHHEHHFCGBGHFFGHGGFHHHHDHHHHHHHHGHHHGHBFGHEHHHHHHHHGH1FGHHHHGCGFGFHGHHFHCGFCHEHHHGHGHEHHGHFFFGGGFGEBFGGGGGFF000;0
@M03495:530:000000000-LYBTV:1:1101:8286:26112 1:N:0:GTGACGTT+ATCTGGGA
GTCAGCATGTGAGCTTTGGAGTGAAATCTCTTGTCTTAAGGAATAAAGGAAAAAGATTCCGTCGGAGGCTCGGTGCTCTACAGGTTCAACCTTTGTACTCTATTATTGCCTCACATTCCATCTCTTGTGAAAATATATTTGATTGGCTTTTCTGCAGGTTGTTTGCCAGGACTTTCCAAGACCTCCACTAGAAAACACAATAAACTTTTTGGAAGCTGGACAACTATCTTCATTTTTCAGAAACAGTGAAC
+
BBABBBFFFFFFGFFGGGGFGBGHHHHHHGHHGAFGFHGHFFGFHH5DGHFFHHGGHHHHHHHCEEGGGHHGF>EGGHHGHHHGHHEHHHHHHHHEGDDGHHDHFHHHHBGHHHH4FHFFFHHHGBGDGHGHHHHFEHHHFBFHHEGGGH2GHHEHBA@FF<GFH2FGHHHHFHFHFFFGFHHBGECBGBGGGDGFC.<EDGGDGHHHFGFDFCGEFGGFCGAEFBCGH0BFFFBBFGFBFB/BBFF9FF0
@M03495:530:000000000-LYBTV:1:1101:10219:26115 1:N:0:GTGACGTT+ATCTGGGA
GTCAGCATGTGAGCTTTGGAGAAAACGGCCGATGCCCTGGTTTATCAACGGCAAAATATAGATCGGAAGAGCACACGTCTGAACTCCAGTCACGTGACGTTATCTCGTATGCCGTCTTCTGCTTGAAAAAAAAAAAAGAATAAGCATGATGTCCACGTCACCCTTATGATGAATCCAAAAACACTAGCACATACATTTGTCACGAACCAGATCTCAACCAGTTACCACTTCATCAACAGTCTGACTAGAGA
+
CCDDCFFFFFFFGGGGGGGGGGHHHHGGGGGGGGGHHHHHGHHHHHHHHGGGGGHHHHHHHHHHHGGGGHHHHHHHGHHHGHHHHHHHHHHHHGHHHGGFGHGHHHHFGHHGHGGGHGHHGEHHHCFHGHCC?AC-<...0=11011001111110.....0../0<111111<1:0019....<<0/00:1:0011111<1<...--...0011:1/...1111110010111:0/0/:<11111100<1
@M03495:530:000000000-LYBTV:1:1101:20765:26117 1:N:0:GTGACGTT+ATCTGGGA
GTCAGCATGTGAGCTTTGGAATTAGTAAATTCGTTGACGACAGAAGGAGCAAGATAACGACCACAGGGAGGGTGGTTTATCAACGGCAAAATATAGATCGGAAGAGCACACGTCTGAACTCCAGTCACGTGACGTTATCTCGTATGCCGTCTTCTGCTTGAAAAAAAAAAAAAACCAGTACAGTATACACCAATCTACTGTACACACAGTTTGAGGACAACTAGTCTGTAGCGTGTCTAATTACTTGCACT
+
DCCDDFFFFFFFGGGGGGGGGGHHHHHHHHHHGGHHHHGGGGGHHHHHHHHHHHHHHHGFGGGHHHHGGGGGEGGGGHHHHHHHGGGGGHHHHHHHHHHHGGGGFHHHHHHGHHHGHHHHHHHHHHHHGHHGGGCFHHHFHHGGHHFHGGGHGHEFHHHGHHHHHGGGGG---9....0000:000000</<.</0:000000000...00<<0./0.:..:0<:0:00:00-..</0000000<0000:0
@M03495:530:000000000-LYBTV:1:1101:8787:26124 1:N:0:GTGACGTT+ATCTGGGA
GTCAGCATGTGAGCTTTGGAGTGAAATCTCTTGTCTTAAGGAATAAAGGAAAAAGATTCCGTCGGAGGCTCGGTGCTCTACAGGTTCAACCTTTGTACTCTATTATTGCCTCACATTCCATCTCTTGTGAAAATATATTTGATTGGCTTTTCTGCAGGTTGTTTGCCAGGACTTTCCAAGACCTCCACTAGAAACCACAATAACCTTTTTGGAAGCTGAACAATATTCTTCATTTTTCAGAAACAGGGAAC
+
CCBCCFFFFFFFGGGGGGGGGGHHHHHHHHGHHGHHHHHHHGGHEHDGHHHHGHGGGHHHHHHGGGGGGGHGGFGGHHEFHHGHGHFHHHGHHHHFGHGHHEHHHGHGHHHHHHGGHHHFHHHHHGHHHHHHHHHFGHHFGHFHHGGHFHHGHHEHHHGHGDGHHHHHHHFHHFHHGEGHGHHFFHGFD011>F00.<<.<DG0/=GHH0A-:0:.0;00;:/00000;0000;BF0/090;////.=9..
@M03495:530:000000000-LYBTV:1:1101:9681:26127 1:N:0:GTGACGTT+ATCTGGGA
GTCAGCATGTGAGCTTTGGAATTAGTAAATTCGTTGACGACAGAAGGAGCAAGATAACGACCACAGGGAGGGTGGTTTATCAACGGCAAAATATAGATCGGAAGAGCACACGTCTGAACTCCAGTCACGTGACGTTATCTCGTATGCCGTCTTCTGCTTGAAAAAAAAAAACAAAAAACCAAGCTACGACACCACTGATTTCGCGTTCTCAGTTGTACTCAAGCAACAGAACATCACTGTCGATCACAATA
+
AAABBFFFFFFFGGGGGFGGGGHHHHHHHHHHGHHHGHGDGGGHHHHHHGHHHHHHHHGFGGGHHHGGFGGGEGGGGHHHFGBGEEGGGHFGHHHHGHHHGGGGHGHHHHHGHHHGGHHHHHHHHFHGGGHHGFC<GHGHGHEFGHHGGACAEHHGGHFHHCFHCDG?CF-..9...-.:..:./099A.--99.////9//9.--9.9:///;///9//9///9/...//.///////;/..9../99//
@M03495:530:000000000-LYBTV:1:1101:8665:26128 1:N:0:GTGACGTT+ATCTGGGA
GTCAGCATGTGAGCTTTGGAGTGAAATCTCTTGTCTTAAGGAATAAAGGAAAAAGATTCCGTCGGAGGCTCGGTGCTCTACAGGTTCAACCTTTGTACTCTATTATTGCCTCACATTCCATCTCTTGTGAAAATATATTTGATTGGCTTTTCTGCAGGTTGTTTGCCAGGACTTTCCAAGACCTCCACTAGAAAACACAATAAACTTTTTGGAAGCTGGACAACTATCTTCATTTTTCAGAAACAGTGAAC
+
BABBCFFFFFFFGGGGGGGGGGHHHHHHHHHHHHGHHHHHHHHHHHHHHHHHHHGGGHIHHHHGGGGGGHGGGGGGHHHHHHHHHHHHHHGHHHHGFHHHHHHHHHHHGGGGHHHHHHHHHHHHHHHHFDHHGGFHHHHHHBFHHFGHHHHHHHEGHHFHF?FGHHFHHAGHHHHGHEHHEFBFCCFHHHH1<FCGHHGGHH0<<GFHHHGGEGGEHH;.FFCEF0GHHHGGGGGGGEFGFF9CFBBBBF9
@M03495:530:000000000-LYBTV:1:1101:17768:26132 1:N:0:GTGACGTT+ATCTGGGA
GTCAGCATGTGAGCTTTGGAATTAGTAAATTCGTTGACGACAGAAGGAGCAAGATAACGACCACAGGGAGGGTGGTTTATCAACGGCAAAATATAGATCGGAAGAGCACACGTCTGAACTCCAGTCACGTGACGTTATCTCGTATGCCGTCTTCTGCTTGAAAAAAAAAAACGGATAGTATCTTAGTGTTATAGCAGTGATCCACACCTGGGCAGGTGTATCGGTGTATTATATCTACCCACACATCACCG
+
CDDDDFFFFFFFGGGGGGGGGGHHHHHHHHHHGHHHHHGGGGGHHHHHHHHHHHHHHHGFGGGHHHHGGGGGEFGGGHHHHHHHGGGGGHHHHHHHGHHHGGGGHHHHHGHGHHHGHHHHHHHHFHHHGFGHGFGGGHFGHHGFGHEHGCEHGHHHGHHGHCGHHGGF?DC.-...;:00;C0000000000000;0000000000..//;../.-.00000.-...00000:000000.0....0:00;.
@M03495:530:000000000-LYBTV:1:1101:11627:26151 1:N:0:GTGACGTT+ATCTGGGA
GTCAGCATGTGAGCTTTGGAGTGAAATCTCTTGTCTTAAGGAATAAAGGAAAAAGATTCCGTCGGAGGCTCGGTGCTCTACAGGTTCAACCTTTGTACTCTATTATTGCCTCACATTCCATCTCTTGTGAAAATATATTTGATTGGCTTTTCTGCAGGTTGTTTGCCAGGACTTTCCAAGACCTCCACTAGAAAACACAATAAACTTTTTGGAAGCTGGACAACTATCTTCATTTTTCAGAAACAGTGAAC
+
BBBBBFFFFFFFGGGGGGGGGGHHHHGHHHHHHGHHHHHHHHHHHHGHHHHHHHGGHHHHHHHGGGGGGHHGGEGGHHGHHHHHHHHHHHHHHHHGGHHHHHHHHHHHHHHHHHHHHGHHHHHHGHHGFHGFHGHHHHHHHHHHHHHGGHHEFHHHGHHHHDHHGHHGHHHGHHHGHGHHFFFHHHFHHEH1GFFGFHGCGHDFFEGHGHG?CGGEHF/CGFHAGHFHFBFFGGFGBFB0FFCFGGFGFF9
@M03495:530:000000000-LYBTV:1:1101:12286:26157 1:N:0:GTGACGTT+ATCTGGGA
GTCAGCATGTGAGCTTTGGAGTGAAATCTCTTGTCTTAAGGAATAAAGGAAAAAGATTCCGTCGGAGGCTCGGTGCTCTACAGGTTCAACCTTTGTACTCTATTATTGCCTCACATTCCATCTCTTGTGAAAATATATTTGATTGGCTTTTCTGCAGGTTGTTTGCCAGGACTTTCCAAGACCTCCACTAGAAAACACAATAAACTTTTTGGAAGCTGGACAACTATCTTCATTTTTCAGAAACAGTGAAA
+
BBBBBFFFFDFDGGGGFGGCFGFFHFGGFHHGHHHHHGFGFECGFGFGHHHHGHGEHGFFHFCECAEAEGAAEEG?GGGHFHHGGHBFDDFFFFG4FBFGHFGGHFFBD3GHFHGFH4FFGHHGF4FGHFF4FGGHFFFFG4EFF?FCFGHHHHGHHGFHHDFFHFFGFHGEGHHFEH1?0<0CHGFGFHHGGHGH<C.<<DGHHHBFFFFFB:/.<GCHGBCCGHHGFH00BFFFFFFBB0/CF/090;0
@M03495:530:000000000-LYBTV:1:1101:19120:26158 1:N:0:GTGACGTT+ATCTGGGA
GTCAGCATGTGAGCTTTGGATGGTTCTGGTTTATCAACGGCAAAATATAGATCGGAAGAGCACACGTCTGAAATCCAGTCACGTGACGTTATCTCGTATGCCGTCTTCTGCTTGAAAAAAAAAAAAAAAATAGAAAAAGGACACTATGGTTTGTATATGGTAAACGTGATCGAGATTACACTATGAGAGACTACGCTTGTGTGATGATAGAGAGTATAGAGTCTAGTACTACGATGGTTCGATATTCGACT
+
CCDDEFFFFFFFGGGGGGGGGGGGHHHHHHHHHHHHHHGGGGGHHHHHHHHHHHGGGGHHHHHHHGHHHGHHHHHHHHHHHHGHHFGGGGHHHHHHGGHHHHGGGHGHHHHHHHGHHHHGGGGDB//>--011111/.../.<.0/1101<../1<:111<111<.<.9/1...<.110101/111110.<00/.-<..<0/.11111:11:1.01:111110111:11111..9<.011<.1.-11<1..
@M03495:530:000000000-LYBTV:1:1101:20412:26190 1:N:0:GTGACGTT+ATCTGGGA
GTCAGCATGTGAGCTTTGGAGTGAAATCTCTTGTCTTAAGGAATAAAGGAAAAAGATTCCGTCGGAGGCTCGGTGCTCTACAGGTTCAACCTTTGTACTCTATTATTGCCTCACATTCCATCTCTTGTGAAAATATATTTGATTGGCTTTTCTGCAGGTTGTTTGCCAGGACTTTCCAAGACCTCCACTAGAAAACACAATAAACTTTTTGGAAGCTGGACAACTATCTTCATTTTTCAGAAACAGTGAAC
+
BBBBBFFFFFFFGGGGGGGGGFHHHHHHHHGHHFHHHHHHHHHHHHHHHHHHHHGGGHHEHHHCFGGGGEGGF1EEHHGHHHHHHHHHBHFHHHF4GFHHHHHHHHHHHHHHGHFHHHHHHHFFFHGGHHEBGHFHFHEFFFHHGHHHHFHHEHFHHHHHHEHHHHHGHHGHHCGFHHFFHGGHGHFHHHFFHHFHEGE<<GDFHHHHHHGGEFFHHHHHHFGEFGCBGHGFB09BGGGEBGF/BBFGGG0
@M03495:530:000000000-LYBTV:1:1101:14190:26211 1:N:0:GTGACGTT+ATCTGGGA
GTCAGCATGTGAGCTTTGGAGGGCAAGAAGGTTGACGACAGAAGGAGCAAGATAACGACCACAGGGAGGGTGGTTTATCAACGGCAAAATATAGATCGGAAGAGCACACGTCTGAACTCCAGTCACGTGACGTTATCTCGTATGCCGTCTTCTGCTTGAAAAAAAAAAAATACAGGAGTTACTATCTAGATAGGTACACGAACACAGCATACCAATGCACTCTTACACTACACGAGATTAACGCTATCGAT
+
CBCCCFFFFFFFGGGGGGGGGGGGGGGHHHFAGHHHGFGGGHGHHHGHHHHHHHHHGGGGGHHHGGGGGGGFGEFHHHHHHGGFGGGGHHHHHHHHHHGGGGHHHHHHHGHHHGHGHHGHHHHHHHGCGGGCFFF?FFHGFGHHFFDEFFEHHHHHHHECGHFGCCCA-9A0000/;.//0000000000000/0;00;;-9:-/..9/;00/:0000009/000;0:0//0/.--..0:00.-.../...
@M03495:530:000000000-LYBTV:1:1101:22423:26212 1:N:0:GTGACGTT+ATCTGGGA
GTCAGCATGTGAGCTTTGGACTCCTGACTGGTTTATCAACGGCAAAATATAGATCGGAAGAGCACACGTCTGAACTCCAGTCACGTGACGTTATCTCGTATGCCGTCTTCTGCTTGAAAAAAAAAAAAAACTACAGCACGAGAGTACACACCCATAACCTAACCGATATGGATAAGTTTCACTTATGACATACAAATGCGACACAGCACGCCATGATAGGGTGGGAGTGTTTAGTGACCGCGAGATAGACA
+
CCCCCFFFFFFFGGGGGGGGGGHHHHHHHHHAGHHHHHHHGGGGGHHHHHHHHHHHGGGGFHHHHHHGHHHGHHHHHHHHHGHHGHHHGGFFHHFHHHFGFEFHGGGHGHHHHHHGHHHFHGGFDG@A>-.11111>0>-.-.-<00<00<...//000:0;/.---;-000000000;0000000000000000:000..-9-/../.--...00000/./.-9....00/000:000--9---.00000
@M03495:530:000000000-LYBTV:1:1101:11588:26265 1:N:0:GTGACGTT+ATCTGGTA
GTCAGCATGTGAGCTTTGGAGTGAAATCTCTTGTCTTAAGGAATAAAGGAAAAAGATTCCGTCGGAGGCTCGGTGCTCTACAGGTTCAACCTTTGTACTCTATTATTGCCTCACATTCCATCTCTTGTGAAAATATATTTGATTGGCTTTTCTGCAGGTTGTTTGCCAGGACTTTCCAAGACCTCCACTAGAAAACACAATAAACTTTTTGGAAGCTGGACAACTATCTTCATTTTTCAGAAACAGTGAAC
+
CCCCCFFFFFFFGGGGGGGGGGHHHHHHHHHHHHHHHHHHHHHHHHHHHHHHGHGGHIHIHHHGGGGGGHHGGEFGHHHHGHHHHHHHHHHHHHGHHHHHHHHHHHHHHHHGHHHHHHHGHHHHHHHHHHHHHHHHHHHHHHHHGAGFHHFHHHGHHHHHHAGHHHHHHHHHFHHHGFGHHFFFGHHHHHHHHHHFEHGGFHDDHFHGHHGG0;FHFGCHHHHGHHHHHGGGGGFGGGFGEFFFGGFG0B9
@M03495:530:000000000-LYBTV:1:1101:16616:26306 1:N:0:GTGACGTT+ATCTGGGA
GTCAGCATGTGAGCTTTGGAGACTGGTTTATCAACGGCAAAATATAGATCGGAAGAGCACACGTCTGAACTCCAGTCACGTGACGTTATCTCGTATGCCGTCTTCTGCTTGAAAAAAAAAAAAAGAAAAAGGTACTGTCGATGCGATGAGATGGTCGAGGAACTCAAAGTGTAACGGTCAAATGTGTGGTGACATATACCAGTCTCATACACGTAGGTGAGCGTGTGGACCCTAGATGAAGCGTAGGACAC
+
BABCCFFFFFFFGGGGGGGGGGGHHHHHHHHHHHHGGGGGHHHHHHHHGHHGGGGHHHHHHHGHHGGHHHHHHHHHHHHGGHHGGFGHHFHHH?EHHHHGEGFGHHHHGFHFHHHHGGC@/<<///0000..1>1<1>1...0.-..<00<00000:-;-:C.00::0;000000.-:..0;090;;../.000;0000;009009000000.9;..000.0;.....00/.;//0000000-..;;009.
@M03495:530:000000000-LYBTV:1:1101:11085:26315 1:N:0:GTGACGTT+ATCTGGGA
GTCAGCATGTGAGCTTTGGAGGGCAAGAAGTGGATAACGACCACAGGGAGGGTGGTTTATCAACGGCAAAATATAGATCGGAAGAGCACACGTCTGAACTCCAGTCACGTGACGTTATCTCGTATGCCGTCTTCTGCTTGAAAAAAAAAAAAAGTCTGTGGAGTATAACGTGGAGAGTTTAGAGACGCAAACACCATAGAGCTCACGTATCGTGATACGATGTACTCATACTCGAAACGTCTCTTGATATA
+
BBBBBFFFFFFFGGGGGGGFFECEFCFCHHH3EAGGGFEE2EE2GCHG1AEA1AAFEHHHHFFGGGF//B2B@BDDEGH1E>1?GHFFGC0/GEEFEDFHGG3FG3EGD0FCFGGEHEFHEG?ECCF2B?/GGFHHHHFH0CGHA->@<--;-.:000;0/0.//0900./..../;/00009009.----.....///////9//.;.99...////9..../9///////9....-...9./////;//
@M03495:530:000000000-LYBTV:1:1101:14530:26332 1:N:0:GTGACGTT+ATCTGGGA
GTCAGCATGTGAGCTTTGGAGTGAAATCTCTTGTCTTAAGGAATAAAGGAAAAAGATTCCGTCGGAGGCTCGGTGCTCTACAGGTTCAACCTTTGTACTCTATTATTGCCTCACATTCCATCTCTTGTGAAAATATATTTGATTGGCTTTTCTGCAGGTTGTTTGCCAGGACTTTCCAAGACCTCCACTAGAAAACACAATAAACTTTTTGGAAGCTGGACAACTATCTTCATTTTTCAGAAACAGTGAAC
+
CCCCBFFFFFFFGGGGGGGGGGHHHHHHHHHHHHHHHHHHHHHHHHHHHHHHHHGGHIHIHIHGGGGGGGHGGEGGHHHHHHHHHHHFHHFHHHHGHHHHHHHHHGHGHHHHHHHHHHHHHHHHHHHHHHFGHGHHHHHGFFFGHAGHHGHHFGHHHHHHGGHHHHHHHAGEFHHHHGFF0FFFGFCCGHFB1F<FHHH.<000<<DGHFG-/;:GCFC..0CGF/GFCHGBBFGGFGGFGGBB/C99FB0
@M03495:530:000000000-LYBTV:1:1101:21935:26367 1:N:0:GTGACGTT+ATCTGGGA
GTCAGCATGTGAGCTTTGGAGTGAAATCTCTTGTCTTAAGGAATAAAGGAAAAAGATTCCGTCGGAGGCTCGGTGCTCTACAGGTTCAACCTTTGTACTCTATTATTGCCTCACATTCCATCTCTTGTGAAAATATATTTGATTGGCTTTTCTGCAGGTTGTTTGCCAGGACTTTCCAAGACCTCCACTAGAAAACACAATAAACTTTTTGGAAGCTGGACAACTATCTTCATTTTTCAGAAACAGTGAAC
+
BBBBBFFFFFFFGGGGGGGGGG4FFHHHHHHGHHFHHHHGCHHHHHHHFGFHHHGGHHHHFGGGFGGGGHHGGEEEHHHHHHHHHHHFFHHFHHHHHHHHGHHFHHHHEHHHHGHHHHHHHGFHHHHHHHGHHHHHHHHHHHHHHAGFFHHHHHGFHHCFGAGGHBFHHHHGHHHFFGDDFB?GHGBGGHHE=FGFEFGCDDDDDBGHHHGF/;FG0CC.GGHE/CBFGHFFFFEBFGG0FGGGGGFGG;0
@M03495:530:000000000-LYBTV:1:1101:7421:26368 1:N:0:GTGACGTT+ATCTGGGA
GTCAGCATGTGAGCTTTGGAATTAGTAAATTCGTTGACGACAGAAGGAGCAAGATAACGACCACAGGGAGGGTGGTTTATCAACGGCAAAATATAGATCGGAAGAGCACACGTCTGAACTCCAGTCACGTGACGTTATCTCGTATGCCGTCTTCTGCTTGAAAAAAAAAAAGAAGTGAAGAAGATCAATAATGAGGCAAGTCAGAGGGACTAATCCATGTGCGAGTATCCACGGCTGTCCACGTCTGTGGA
+
ABAAABF5F5FBGGEGFEFFFGHHH5FGFHHHGCHHHHFGFGGHBGHGGEHGHHHHGHGGECCCFGHEFEF?1BE?C?GBFBGFEE/EEGH3F4?FD4DGEGGEAHBHHHED0???3D?33B2GFFG2?F/?/<?FC?111?FAG0G<>.CFFFHHGDBFGC00.-::;;-...9090000/;900000900000/:..9//////...../9//9//////..--./////.----.////.....//./
@M03495:530:000000000-LYBTV:1:1101:14510:26371 1:N:0:GTGACGTT+ATCTGGGA
GTCAGCATGTGAGCTTTGGAATTAGCTGGTTTATCAACGGCAAAATATAGATCGGAAGAGCACACGTCTGAACTCCAGTCACGTGACGTTATCTCGTATGCCGTCTTCTGCTTGAAAAAAAAAAAAAATCACAATAACCATCTACAAGTTAACTATATAATCAAAACTCATGTCTATATGCGACACATTCATCTGTCATAATACTCACTCAAATCTCATGTCGTTCTATATTACTACGTATCGATATCATA
+
CCCCCFFFFFFFGGGGGGGGGGHHHHHHHHHHHHHHGHGGGGGHHHHHHHHHHHGGGGHHHHHHHGHHHGHHHHHHHHHHHHGHHHGGGGHHHHHHGGHHHHGGGHGHHHHHHHHHHHHGGGGD<<<>01111>11>111110=000<00=0=000=00<<000:0.;0000000000000..;-;/0000000;00000:000000;00/0:000;00000.....0000000000..00..;..-00:0
@M03495:530:000000000-LYBTV:1:1101:14349:26375 1:N:0:GTGACGTT+ATCTGGGA
GTCAGCATGTGAGCTTTGGAGTGAAATCTCTTGTCTTAAGGAATAAAGGAAAAAGATTCCGTCGGAGGCTCGGTGCTCTACAGGTTCAACCTTTGTACTCTATTATTGCCTCACATTCCATCTCTTGTGAAAATATATTTGATTGGCTTTTCTGCAGGTTGTTTGCCAGGACTTTCCAAGACCTCCACTAGAAAACACAATAAACTTTTTGGAAGCTGGACAACTATCTTCATTTTTCAGAAACAGTGAAC
+
CBCBBFFFFFFFGGGGGGGGGGHHHHHHHHHHHHHHHHHHHHHHHHHHHHHHHGGGHHIIHHHGGGGGGHHGGGGGHHHHHHGHHHHHHHHHHHHGHHHHHHHHEHHHHHHHHHHHHHHHHHHHHHHHHHHHHFHGHHGHHFHHHFFHHHHHGHGFHAHHHGHHHHGHGHEHHHHHHHHFHFHHHHHGHHHFDFFHHHHCGG0=DFHHHHGGFFFGHFHFHHACGHHHGHFFGGGGGGGGGF0;B/9;BF0
@M03495:530:000000000-LYBTV:1:1101:20882:26431 1:N:0:GTGACGTT+ATCTGGGA
GTCAGCATGTGAGCTTTGGAGTGAAATCTCTTGTCTTAAGGAATAAAGGAAAAAGATTCCGTCGGAGGCTCGGTGCTCTACAGGTTCAACCTTTGTACTCTATTATTGCCTCACATTCCATCTCTTGTGAAAATATATTTGATTGGCTTTTCTGCAGGTTGTTTGCCAGGACTTTCCAAGACCTCCACTAGAAAACACAATAAACTTTTTGGAAGCTGGACAACTATCTTCATTTTTCAGAAACAGTGAAA
+
CCCCCFFFFFFFGGGGGGGGGGHHHHHHHHHHHGHGHHHHHHHHHHHHHHHHHGGGHHIHHHHGGGCFGHHGGEGGHHHHHHHHHHHHFHHHHBGGHHHHHHGHGHHHHHFHHHHHHGHGHHHHHHHHHHHDFGFHHHHHHEHHHHHHHHHHHHHGHHHHHGFHHHGHHHHHHHFHHFGHGHHHHGFFHHHGHHFHHEHCGFBFFHHFHHGGHHHGHHHAAGHFHHHHHHGGGGFGGGGGGGGGGGCBGF0
@M03495:530:000000000-LYBTV:1:1101:11308:26476 1:N:0:GTGACGTT+ATCTGGGA
GTCAGCATGTGAGCTTTGGTTTATCAACGGCAAAATATAGATCGGAAGAGCACACGTCTGAACTCCAGTCACGTGACGTTATCTCGTATGCCGTCTTCTGCTTGAAAAAAAAAAAAAACTAATAAAAAACAAATATGACGAGTTGTACTGTAGACAGAGACAAGTCTACTGTTTGCATCGTCGTGTCTGCATCAGTCATGTCGGCCAGCTCTAGAACGTGTGTTACATGAGATTGACAATAGTCGCCAACT
+
CCCCCFFFFDFFGGGGGGGGGGHHHHHHGGGGGHHHHHHHHHHHGGGGHHHHHHHGHHHGHHHHHHHHHHHHGHHHGGGGHHFHHHFGHGHHGEGHGHHHHHHHEFHHHGEGC//<<<<11111111<-...0<=0000..-..0=0000<000:0///////.0:00000000/0000...-9..<0000:000<00<000.--.-..00:00000.../9./0:0<00<00000000:0:<<.-..-./
@M03495:530:000000000-LYBTV:1:1101:11881:26479 1:N:0:GTGACGTT+ATCTGGGA
GTCAGCATGTGAGCTTTGGAGTGAAATCTCTTGTCTTAAGGAATAAAGGAAAAAGATTCCGTCGGAGGCTCGGTGCTCTACAGGTTCAACCTTTGTACTCTATTATTGCCTCACATTCCATCTCTTGTGAAAATATATTTGATTGGCTTTTCTGCAGGTTGTTTGCCAGGACTTTCCAAGACCTCCACTAGAAAACACAATAAACTTTTTGGAAGCTGGACAACTATCTTCATTTTTCAGAAACAGTGAAC
+
CCCBCFFFFFFFGGGGGGGGGGHHHHHHHHHHHGHHHHHGHHHHHHHHHHHHHHGGHHHHHHHGGGGGGHHGGFGGHHHHHHHHHHHHHHFHHHHHHHGHHHHHHHHHHGHHHHHGHHHHFHHHHHHFHHFHHHHGHHHHHGHHHGFHHHHHHHHFHEGHFFHHHG2GGGGHHFFHHHFHHFHEFHFFHHHBGHGHHHE.DGGBGHHHHHGCGFHEGH;CGFHACGHHHGGGGGFGBBFGGBFGFB0B0B0
@M03495:530:000000000-LYBTV:1:1101:14423:26481 1:N:0:GTGACGTT+ATCTGGGA
GTCAGCATGTGAGCTTTGGAGTGAAATCTCTTGTCTTAAGGAATAAAGGAAAAAGATTCCGTCGGAGGCTCGGTGCTCTACAGGTTCAACCTTTGTACTCTATTATTGCCTCACATTCCATCTCTTGTGAAAATATATTTGATTGGCTTTTCTGCAGGTTGTTTGCCAGGACTTTCCAAGACCTCCACTAGAAAACACAATAAACTTTTTGGAAGCTGGACAACTATCTTCATTTTTCAGAAACAGTGAAA
+
BCCCCFFFFFFFGGGGGGGGGGHHGHGHHHHHHGHHHHHHHFHHHHHHHHHHHHGGHIIHHHHGGGGGGHHGGGEGHHHHHHHHGGHHHGHHHHHHHFHHHHHHEHHGHGHHHHHGHHHHHHHHGHHGHHHHHHHGHHHHHFHHG0FHHHHHHGHHHGHHFAGHHHHHGHHHHHFHHHDHHHHHHHGHHGFHBFFGCGECGFGHHHHFHHG@B0CGBHCGHHFHGHGHHGGGGGGGGGGFBF/BFGFGGB0
@M03495:530:000000000-LYBTV:1:1101:17147:26485 1:N:0:GTGACGTT+ATCTGGGA
GTCAGCATGTGAGCTTTGGAATTAGCTGGTTTATCAACGGCAAAATATAGATCGGAAGAGCACACGTCTGAACTCCAGTCACGTGACGTTATCTCGTATGCCGTCTTCTGCTTGAAAAAAAAAAAAGAAAAAACAAGGAAGGAGGAAGTCGATATCTGATGTGTGATCAGAGTCACATACGATGTCGCTTGACTGATCGCACGATTGTAAACTGACAGAAATGTCTTATCTAGACGTCACTCAGTGTTGTA
+
CCCCCFFFFFFFGGGGGGGGGGHHHHHHHHHHHHHHHHGGGGGHHHHHHHHHHHGGGGHHHHHHHGHHHGHHHHHHHHHHHHGHHHGGGFHHFHHHGGHHHHGGGHGHHHHHHHGHHHHGGG?</>//00?0-...0.000.....<.0=....-000000;0:.00000000000000:.....0....=.000:00...--:.;.:00:0000000:00000:00000:0:00..;..00/0::00./0
@M03495:530:000000000-LYBTV:1:1101:12188:26494 1:N:0:GTGACGTT+ATCTGGGA
GTCAGCATGTGAGCTTTGGAGTGAAATCTCTTGTCTTAAGGAATAAAGGAAAAAGATTCCGTCGGAGGCTCGGTGCTCTACAGGTTCAACCTTTGTACTCTATTATTGCCTCACATTCCATCTCTTGTGAAAATATATTTGATTGGCTTTTCTGCAGGTTGTTTGCCAGGACTTTCCAAGACCTCCACTAGAAAACACAATAAACTTTTTGGAAGCTGGACAACTATCTTCATTTTTCAGAAACAGTGAAC
+
BBBBBFFFFFFFGGGGGGGGGGHHHFHHHHHHHHFHHHCHHFHHHHHHHFHHHGGGHHHHHHHGGGGGGHHGEEFCHFFHHHHHHHHHHHHGHGHHGHHHHHHHHHHGHHHHHGHHHGFHHHHHGHHGFHGHGHHHHHHHGFHHFFFHHHHHHHEHHHGHHGHHHGHGHEHHHGHGHHHHHHHHHHHHHHHBFHHHHFHGHH0DGFHHFHGCFHHEHHGHHHHEHFHHEHGGGGGGFBFBFCFGGGGGGG0
@M03495:530:000000000-LYBTV:1:1101:14298:26510 1:N:0:GTGACGTT+ATCTGGGA
GTCAGCATGTGAGCTTTGGAATTAGTAAATTCGTTGACGACAGAAGGAGCAAGATAACGACCACAGGGAGGCTGGTTTATCAACGGCAAAATATAGATCGGAAGAGCACACGTCTGAACTCCAGTCACGTGACGTTATCTCGTATGCCGTCTTCTGCTTGAAAAAAAAAAAAAAAACGTATAAAACACGACACAGCGACATCAATACATTACAGATTAGTGAAGCGAACTTATGCGATACGATCATAACGA
+
CCCCEFFFFFFFGGGGGGGGGGHHHHHHHHHHGGHHHHGGGGGHHHHHHHHHHHHHHHGGGGGHHHHGGGGGHHGHHHHHHHHHGGGGGHHHHHHHHHHHGGGGHFHHHHHGHHHGHHHHHHHHHHHHGHHHGGFFHEHHHHEDFHHHGAEHGHHHHHHHHHFGHGCGG@------9-:<101110..99---/..----.<0<11001::110111101111<0-.--.10111....-.....11:0..
@M03495:530:000000000-LYBTV:1:1101:14930:26518 1:N:0:GTGACGTT+ATCTGGGA
GTCAGCATGTGAGCTTTGGTCCGCTTGGTTTATCAACGGCAAAATATAGATCGGAAGAGCACACGTCTGAACTCCAGTCACGTGACGTTATCTCGTATGCCGTCTTCTGCTTGAAAAAAAAAAAACACATTATCAGTCATCCAAAATACACTAGCTCAGTATACTGATCACGAACATCTGACCCACCAGAACCACCGCTGCAATAGAAGACTTTGATCTCACGATAGGCAATCACACTCTATAACGTCTCT
+
BABBBFFFFFFFGGGGGGGGGGGGGGGGHHHHHHHHHGGGGGHHHHHHGHHHHGGGGHHHHHHHGFGHGFHHHHHHHHHHHGEGEGGEGHFBHHGFFHFHHGFFHGHHHHHFHFGFHHG?C///>//0/111=1111<1>11111.000000/</0<0/0=000000000/...-:0:0000//......//.;...---9/00;//:////////9/9//:..:..;//.;//////9;//9//...:./
@M03495:530:000000000-LYBTV:1:1101:23972:26531 1:N:0:GTGACGTT+ATCTGGGA
GTCAGCATGTGAGCTTTGGAGACTGGTTTATCAACGGCAAAATATAGATCGGAAGAGCACCGTCTGAACTCCAGTCACGTGACGTTATCTCGTATGCCGTCTTCTGCTTGAAAAAAAAAAAAAACAGTGAACTCAAACATCATACACGTTTCCGATAAGTGCAGTGTAAAGTCTAGATACTAGCACTCAACTAATCTCACACGACTGCAGACATTCTACACAACACTTCTAGCGCCACCTGACACTCATTT
+
CCCBCFFFFFFFGGGGGGGGGGGHHHGHHHHHHHHGGGGGGHHHHHHHHHHGGGGHHHHHHGHGHGHHHHHHHHHHHHGHGFGGGGHHGHHHEGHHHHGGGHGHHHFGHHGHHGHGGG/>>/>/.<>1111111111>010000000.<./00...-.0000:0:00000000000;0;000;/000//0/00000000000---../000./000::00/B....:90;000---....///000//000
@M03495:530:000000000-LYBTV:1:1101:20025:26536 1:N:0:GTGACGTT+ATCTGGGA
GTCAGCATGTGAGCTTTGGTCCAGCCTGAGTCCTGGTTTATCAACGGCAAAATATAGATCGGAAGAGCACACGTCTGAACTCCAGTCACGTGACGTTATCTCGTATGCCGTCTTCTGCTTGAAAAAAAAAAAAAAATAAAGCCACATGTTAAGGTCATAGTGAAAATTGCGTGTATCATATCTAACATGTCATTCTTATACCTCGCTATCTTCATGTACATGTGTGTTACACTACACTGTGTACCTGATCA
+
CBCCCFFFFFFFGGGGGGGGGGHHHGHHHHHHHHHHHHHHHHHHHGGGGGHHHHHHHHHHHGGGGHHHHHHHGHHHGHHHHHHHHHHHHGHHHGGGGFHHGHHGGHHHHGGGHGHHHGHHH?GHHHGGGCB<<--<.00000.<<C000000000000000000000000:.../9000000;00090;00;000;000009;0.-.../000000;00000000.;/00099//0/0000:00:00/000
@M03495:530:000000000-LYBTV:1:1101:18295:26538 1:N:0:GTGACGTT+ATCTGGGA
GTCAGCATGTGAGCTTTGGTCCAGCCTGAGTCCTCTGGTTTATCAACGGCAAAATATAGATCGGAAGAGCACACGTCTGAACTCCAGTCACGTGACGTTATCTCGTATGCCGTCTTCTGCTTGAAAAAAAAAAACCGTCAACAACCAGCGACTGGGGTTTAGTGCATTGAAAGCACAAACTCCCGAGGTCACCATTACTTCTATCTGTTCCTTAATACTCGAGTAGCTGTAGTCGTATCTGCGGCCAGGGA
+
BABB@FFFFFFFGGFGGGGGGGHHHGHHBGGHHHHHHGAFHHHHHHHGGGGGHHHHHHHGHHHGDGEGGHHHHHGGHHGFHFDHHFHHHHFGHHEFFFGC1@GHHFGGHHHGGGHGGGFHHHHHBHB0BDC/@/<///...<1....><<-<-<..-;-./0<00;00:0000/////9.900:..--;/9/00000;//////;///;/;9///9////9.././///9;///..././;/-----...9
@M03495:530:000000000-LYBTV:1:1101:23742:26565 1:N:0:GTGACGTT+ATCTGGGA
GTCAGCATGTGAGCTTTGTAGTGAAATCTCTTGTCTTAAGGAATAAAGGAAAAAGATTCCGTCGGAGGCTCGGTGCTCTACAGGTTCAACCTTTGTACTCTATTATTGCCTCACATTCCATCTCTTGTGAAAATATATTTGATTGGCTTTTCTGCAGGTTGTTTGCCAGGACTTTCCAAGACCTCCACTAGAAAACACAATAAACTTTTTGGAAGCTGGACAACTATCTTCATTTTTCAGAAACAGTGAAC
+
BBCCBFFFFFFFGGGGGGGGGGHGHHHHHHHHGHGHHHHHHGGHHHHHGGHHHHGGHIHHHHHGGGGGGHHGGGGGGFHHHHHHHHHHFHHHHHHHHHHHHHHHHHHHHHHHHGHHHHHHHHFHHHHHHFGHHHHHHHHHHFHGHFHHHHHHHHGHGHHHHDHHHEHHHEAHHHHGGHHGEFHHHHHHHHC1>>CFHGHEHDFDBGFHFHG-G0/GFHHHHHFHGHHHHGHFFGGGGGFGBFBFGGBFB00
@M03495:530:000000000-LYBTV:1:1101:12876:26612 1:N:0:GTGACGTT+ATCTGGGA
GTCAGCATGTGAGCTTTGGAGTGAAATCTCTTGTCTTAAGGAATAAAGGAAAAAGATTCCGTCGGAGGCTCGGTGCTCTACAGGTTCAACCTTTGTACTCTATTATTGCCTCACATTCCATCTCTTGTGAAAATATATTTGATTGGCTTTTCTGCAGGTTGTTTGCCAGGACTTTCCAAGACCTCCACTAGAAAACACAATAAACTTTTTGGAAGCTGGACAACTATCTTCATTTTTCAGAAACAGTGAAC
+
BBBBBFFFFF5FFGGGGGGBGGHCFFGHHGHHHGGHHHHHHEGHHHHHGGGHFHFGGHHHHHHGFFGCFHHGGGFEHHHEGFGFHGHHHHHHHHHHHHHGHHHHHHHHGHHHHHHHHGH4FHHHHHHHHHFG3B3GFHHHHFHHHEGHHBGHHHHEHHFHHGHHHHHHG/FHGGHHHGHF0GHGH.FFHHHDGHHHHEGGHHFDGHHG<D@-C;FAGFGFHHHHHGHHFF0BFFFFFFGEFCBFFF;BFF0
@M03495:530:000000000-LYBTV:1:1101:14545:26616 1:N:0:GTGACGTT+ATCTGGGA
GTCAGCATGTGAGCTTTGGTCCACCTGATCCTGGTTTATCAACGGCAAAATATAGATCGAAGGACCCCACGCCTGAACTCCAGTCCCTTGACGTTATCCCTTTGCCCGCCTCCTGCTTGAAAAAAAAACATCCACACAATGTTCCACGATCTCGTGGCACTACTGCACTTAAATGTATAACTATCTATTATCTTCATGATATATCCTTTTTTAACATCCTATTCCAGACTAGATAACTCTCTTAACACTGG
+
BBBBBFFFFFFBFGFGGFGGGGEHHHH4GHHHHHFGHHHHFAGDGGGGGHGBGEFHHHH1B1A11A111A011?12B35B333B333332331?12144333333B3///?/?2?3B?30B3FC/B@//?220??1/?/11??11@1C-..<1>...-/0/0<000</0/00000:00000;::0;00:00000000000000;0090;00-900000/000000000.;0//;/B///;//////////.
@M03495:530:000000000-LYBTV:1:1101:21070:26627 1:N:0:GTGACGTT+ATCTGGGA
GTCAGCATGTGAGCTTTGGAATTAGTAAATTCGTTGACGACAGAAGGAGCAAGATAACGACCACAGGGAGGGTGGTTTATCAACGGCAAAATATAGATCGGAAGAGCACACGTCTGAACTCCAGTCACGTGACGTTAGCTCGTATGCCGTCTTCTGCTTGAAAAAAAAAAACACAAGTGTTCCGGCCTTTATGCTAGTCAACTCGTTTCTATACTTCCGTCCCTCACTGCTGCCTCCTATGCCTCGCTTCC
+
BABBBFFFFDFFFGGGGGGGFFHGFFFDDDGHGFGHHHGCEFGGGHHHGFFFFHHHGHG1EEGHHGGEFEGGBFGGGHHHHFBGGGG/E0FGDGHFBFBGAAFG0GHFCGHGHHHG3GHHHHGBGHBGEHF/<C?F0/1FGD@/GGH1>C<GCFHHGHHE.<<=<CDG---..:...00;;9;.;--9/////////99/////....9///////;;./..9/:..99///;.//..;/////9.-9../
@M03495:530:000000000-LYBTV:1:1101:11630:26701 1:N:0:GTGACGTT+ATCTGGGA
GTCAGCATGTGAGCTTTGGTCCAGCCTGAGTCCTGGTTTATCAACGGCAAAATATAGATCGGAAGAGCACACGTCTGAACTCCAGTCACGTGACGTTATCTCGTATGCCGTCTTCTGCTTGAAAAAAAAATATTTAACTTCTGTTTTTTAACAACATTCACTGTTATTCCCCACGATATATGTCTTTTCTTTCTTCCTCCTCCCTAATACCTTTTGCATTATTGTTATTTCCTACTCTTCACCCCATTTTC
+
BBAABFFFFDFDGGGGGGGGGGHHGGHHHHGHHHHHHHHHGHHHHGGGGEHHHHGHHHFHHGGGGFFHHHHHFEGGEGBHHHHHGHGHGGFHHGG?FHE4FGFC?HHHFG/EHGGHFBGHHHH33?B/BB0222222@1F?F11<10/<F11><..011>111>10000=0</.--..:0<0:000000;;00;CC;;0F///./0/;09000000090;;00090090009000090/////.-.;9///
@M03495:530:000000000-LYBTV:1:1101:17367:26701 1:N:0:GTGACGTT+ATCTGGGA
GTCAGCATGTGAGCTTTGGAGTGAAATCTCTTGTCTTAAGGAATAAAGGAAAAAGATTCCGTCGGAGGCTCGGTGCTCTACAGGTTCAACCTTTGTACTCTATTATTGCCTCACATTCCATCTCTTGTGAAAATATATTTGATTGGCTTTTCTGCAGGTTGTTTGCCAGGACTTTCCAAGACCTCCACTAGAAAACACAATAAACTTTTTGGAAGCTGGACAACTATCTTCATTTTTCAGAAACAGTGAAC
+
BBCCCFFFFFFFGGGGGGGGGGHHHHHHHHHHHHHHHHHHHHHHHHHGGHHHHHGGHHHHHHHGGGGGGHHGGFGGHHHHHHGGHHHHHHHHHHHHGHHHHHHHHHFGFHHHHHHHHHHHHHHHGHHHHHGHHGHHHHHHHHHHHGFHHHHHHHGHEGHHHGHHFGHHHAHHHHHHHHHHHFGHHHHHHHHEGFGFHGHGGD0DDGHHHHGGHFHHHH/GFFHGHGHHHHGGGFGFGGGEFGFFFF0FBB0
@M03495:530:000000000-LYBTV:1:1101:18593:26706 1:N:0:GTGACGTT+ATCTGGGA
GTCAGCATGTGAGCTTTGGAGTGAAATCTCTTGTCTTAAGGAATAAAGGAAAAAGATTCCGTCGGAGGCTCGGTGCTCTACAGGTTCAACCTTTGTACTCTATTATTGCCTCACATTCCATCTCTTGTGAAAATATATTTGATTGGCTTTTCTGCAGGTTGTTTGCCAGGACTTTCCAAGACCTCCACTAGAAAACACAATAAACTTTTTGGAAGCTGGACAACTATCTTCATTTTTCAGAAACAGTGAAC
+
BCCCCFFFFFFFGGGGGGGGGGHHHHHHHHHHHHHHHHHHHGHHHHHHHHHHHHGGHIHHHHHGGGGGGHHGGGGGHHHHHHHHHGHHHHHHHHHHHHHHHGHHHHHHGHHHHHHHHHHHHHHHHHHHHHHGHHHHHHHHHEGHGFHHHHHHHHHFFAGHHFHHHHHHHAHHHHHGHHHGHHHHHHGHHHHBGHFFHFEEGHGFHHGHHHGGCGHHHHHGHHHGFFHHGHGGGFGGGEGGGGEFFFBF0B0
@M03495:530:000000000-LYBTV:1:1101:15229:26709 1:N:0:GTGACGTT+ATCTGGGA
GTCAGCATGTGAGCTTTGGAATTAGCTGGTTTATCAACGGCAAAATATAGATCGGAAGAGCACACGTCTGAACTCCAGTCACGTGACGTTATCTCGTATGCCGTCTTCTGCTTGAAAAAAAAATGAGAGACTCTAAATCCAGTGACAAGTCTGTCTGCCTATCTACCAAATTTAATTCTCAAACCAATGAGTCACACAGTAATGACTCTGATGGCTCTAACACACACAAAACTTATCTACACATTATGTCT
+
AAA>>CFFBDDBFEAFGDBFF11FAFFGC0BCGBFGFHEGGGGHH1BGFDFGEGE/FAB0B1FGHGBGA/DEGGDHF1DF1G/>?//>>>BG2FFA//>BGHEECE/F2>111B0BBF0/><<01@>F1F01@1@F1211?1111?FD0<111?11>1111<<11<111.>0<00<=0=0<D0<.<.//0<;0000/..000000:0:C00000/;0/00;/;.9.......00090900;999/9////9
@M03495:530:000000000-LYBTV:1:1101:8284:26712 1:N:0:GTGACGTT+ACCTGGGA
GTCAGCATGTGAGCTTTGGAGTGAAATCTCTTGTCTTAAGGAATAAAGGAAAAAGATTCCGTCGGAGGCTCGGTGCTCTACAGGTTCAACCTTTGTACTCTATTATTGCCTCACATTCCATCTCTTGTGAAAATATATTTGATTGGCTTTTCTGCAGGTTGTTTGCCAGGACTTTCCAAGACCTCCACTAGAAAACACAATAAACTTTTTGGAAGCTGGACAACTATCTTCATTTTTCAGAAACAGTGAAC
+
BBBBBFFFFFFBGGGGGGGGGGGFHFHGCGHGGGFHFHCHGFGFHHGHGGHGGGGGGHHHGHHGGGG?EGHCGEEGHHHHHHGGHHHGGGHHHGGHHGHHHHHHHFHGGEHHHHHGHHGGHHHHHHHHHHHHHGHHHHGHGFFFFHHHHHHHHHGGGHGHFGHHHHGHHEHHHHHHGH1D0CHFHEFFHEHB=DFGEAACG<<DDHGHHGG-GFFFHF/GFFHEBBGGEGFGGGGFEFGFBFBGGF0;FF0
@M03495:530:000000000-LYBTV:1:1101:23078:26722 1:N:0:GTGACGTT+ATCTGGGA
GTCAGCATGTGAGCTTTGGTTTATCAACGGCAAAATATAGATCGGAAGAGCACACGTCTGAACTCCAGTCACGTGACGTTATCTCGTATGCCGTCTTCTGCTTGAAAAAAAAAAAAAAAAAAGACCATATGACATGGGAGTCCTTACGAATAGTACAGTAGTAAAGTGGATGATATTGTAGATATATAGACAAAGATGACCAAGTGCGTCATCTACTAAACGCAGTCGATGAAACTAAGACATGTCGCGTA
+
CDDDDFFFFFFFGGGGGGGGGGHHHHHHGGGGGHHHHHHHHHHHGGGGHHHHHHHGHHHGGHHHHHHHFHHHGGHHGG1FFBFGHHFEHHFGGEEHGHHHFHHHFHHHHGGFDGB/>//--<..///<<0<000<0/.:../00000..:.;000:000:0;0000;00000000000000000:0;00000////0000:0.;00:-.-..0000:000:.-;-;0.;.0000000000:/:000.:-:-
@M03495:530:000000000-LYBTV:1:1101:9840:26730 1:N:0:GTGACGTT+ATCTGGGA
GTCAGCATGTGAGCTTTGGTTTATCAAGGCAAAATATAGATCGGAAGAGCACACGTCTGAACTCCAGTCACGTGACGTTATCTCGTATGCCGTCTTCTGCTTGAAAAAAAAAAAAAAAAACACAAGCGAACACAACAGAAAAAGAAATGAGTGACGCGATCAAAAGCAAAAACAGCACAAACAATATCAACCAGAGTATCTACGCTCTCACAAGTAGACATAAGAATCACTCTAGTTAAACCTTACTTACC
+
BABCCFFFFFFFGGGGGGGGGGHHHHHHHHHHHHHHHHHHHGHGGGGHHHHHHHGHHHGHHHHHHHHHGHHGFHHGF?FGEGDGGFFHFHHGGGHGGFHHHHHHHHHHGGEE@C/>//<-..0..<...---<....//0:/...:/000;0000..-9-;.00;/90F0/..;9././/....900090/:..:.9000000.-.9.;0000.:;0000000000000;00900000009//0000909:
@M03495:530:000000000-LYBTV:1:1101:11800:26738 1:N:0:GTGACGTT+ATCTGGGA
GTCAGCATGTGAGCTTTGGAGTGAAATCTCTTGTCTTAAGGAATAAAGGAAAAAGATTCCGTCGGAGGCTCGGTGCTCTACAGGTTCAACCTTTGTACTCTATTATTGCCTCACATTCCATCTCTTGTGAAAATATATTTGATTGGCTTTTCTGCAGGTTGTTTGCCAGGACTTTCCAAGACCTCCACTAGAAAACACAATAAACTTTTTGGAAGCTGGACAACTATCTTCATTTTTCAGAAACAGTGAAC
+
CCCCCFFFFFFFGGGGGGGGGGHHHHHHHHHHHHHHHHHHHHHHHHHHGFHHHHGGHHIIHHHGGGGGGHHGGGGGGHHHHHHHHHHHHHHGHHHFHGHHGHHHGFHGHEGHHHHHHHHHHHHHHHHHHHHHHHHGHHHHGHHHHFHHHHHHHHGGFGFHHGHHHGDGFCEHHGHEFG<DAGHGGEFGHHHFBGFFHGH.GDGGHFHGGHGGBHHFHHGHH0CGGHFHHFGFGGGGB/FGFB0FBFFFBF0
@M03495:530:000000000-LYBTV:1:1101:9194:26761 1:N:0:GTGACGTT+ATCTGGGA
GTCAGCATGTGAGCTTTGGAGTGAAATCTCTTGTCTTAAGGAATAAAGGAAAAAGATTCCGTCGGAGGCTCGGTGCTCTACAGGTTCAACCTTTGTACTCTATTATTGCCTCACATTCCATCTCTTGTGAAAATATATTTGATTGGCTTTTCTGCAGGTTGTTTGCCAGGACTTTCCAAGACCTCCACTAGAAAACACAATAAACTTTTTGGAAGCTGGACAACTATCTTCATTTTTCAGAAACAGTGAAC
+
BBBBBFFFFFFFGGGGGGGGGGHHHHHHHHHHHHHHHHHHHHHHHHHHHHHHHHGGHHHHBBBEEGGFGHHGGGGGHHHHHHHHHHHHHHHHHHGHHHHHHHGHHHHGHHHHHHGHHHHGFHHHHHHHGDFE3FHHHHHHGHHHFFGHHHGHHHGGBGFHHGHBGGDFHGHEHHGHFGFFHGHGHHGGFHHB<FGCGFHEG0<DDGFHHHGGECGCHH;.GCHGEFHHHFGGGGGGGGGG0BBFGGGG099
@M03495:530:000000000-LYBTV:1:1101:14010:26826 1:N:0:GTGACGTT+ATCTGGGA
GTCAGCATGTGAGCTTTGGAGTGAAATCTCTTGTCTTAAGGAATAAAGGAAAAAGATTCCGTCGGAGGCTCGGTGCTCTACAGGTTCAACCTTTGTACTCTATTATTGCCTCACATTCCATCTCTTGTGAAAATATATTTGATTGGCTTTTCTGCAGGTTGTTTGCCAGGACTTTCCAAGACCTCCACTAGAAAACACAATAAACTTTTTGGAAGCTGGACAACTATCTTCATTTTTCAGAAACAGTGAAC
+
AAAAAFFFFFFBGGGGGGFGGG1GHFFHHHHHHFHHHHHHHHHHHHHHGHHHHHGGHHHHFFHGGGCEEGHGGEAFHHHHFGHHHHHHHHHHHHHFHHHHHHHHHHHHHGHHHHGHHGHGHHHHHHHHGDGHFHFHGBGGHFDGHHGEHHHGHHGGGFGGH<CGGHHGHHEHHHFGHDGHEHHHHAGHHHH1F>FFCFEEH0<GDGHHDG@@HF/GHG/GGGFEHHFFHHGGGGGGGEFFB;/9FB;00BB
@M03495:530:000000000-LYBTV:1:1101:11725:26828 1:N:0:GTGACGTT+ATCTGGGC
GTCAGCATGTGAGCTTTGGAGTGAAATCTCTTGTCTTAAGGAATAAAGGAAAAAGATTCCGTCGGAGGCTCGGTGCTCTACAGGTTCAACCTTTGTACTCTATTATTGCCTCACATTCCATCTCTTGTGAAAATATATTTGATTGGCTTTTCTGCAGGACAACTATCTTCATTTTTCAGAAACAGTGAACAACCCACTAAACCATTACAGGTCGTGATTGCTGGAGCAGGTATGATATAATTCTAGGATTT
+
CDDDCFFFFFFFGGGGGGGGGGHHHHHHHHHHHHHHHHHHHHHHGHHHHGHHHHGGHHHIHHHGGGGGGGHGGEGGHHHHGHHHHHHHHHHHHHHHHHGHGHHHHHHHGHHHHHHHHHHGHHHHHHHHHHHHGGHHHGHHHFHHFHEHHHGHHHGHHHFHHHHHHGHHHHHHHHHHHHGFHHHHGHBGHFFCECEFGHHFHHCHHFHHHGGHHGGGHHHHHHHCFA/CGHABGF0FGBCFGGGGGGBFFFB
@M03495:530:000000000-LYBTV:1:1101:10969:26830 1:N:0:GTGACGTT+ATCTGGGA
GTCAGCATGTGAGCTTTGGAACAGGGAGGGTGGTTTATCACGGCAAAATATAGATCGGAAGAGCACACGTCTGAACTCCAGTCACGTGACGTTATCTCGTATGCCGTCTTCTGCTTGAAAAAAAAAAAAACACACAACAACTCACAATACATCTTGGGCGGCATAAATGTATACACATATCAACAGTCGCTATACATACTGCCACCACTCTATGCAGTATACGCCTCATCACACCTCACTACTATACAATC
+
CBCCCFFFFFFFGGGGGGGGGGHHHDGGGGAFGEFHHHHHHGGGGGHHHHHHHHHHHGGGEFFGHHFHGHHHGHHHHHHHHHHHHGHHHGGGGFFEHHHGGFHHHGEEHGGHBGFGFGHFFHGGG?>/--<.0.<.....<<000<00000;00000..-----9;0000000000090;000/0/00.-.;.B00:0;:00/00...0;0;9000000000..;..:9000009/.0.00/000:00000
@M03495:530:000000000-LYBTV:1:1101:17906:26843 1:N:0:GTGACGTT+ATCTGGGA
GTCAGCATGTGAGCTTTGGTTTATCAACGGCAAAATATAGATCGGAAGAGCACACGTCTGAACTCCAGTCACGTGACGTTATCTCGTATGCCGTCTTCTGCTTGAAAAAAAAAAAAAAACACCATTCTACACACTTGTTAAACCTTCACCGAAGTCGTCGCACGCATCACCATCGCGTGACACTTCTCGATTACTATCAAAAACCACGTGTCACTCAGAACAATCCTAGCTCGACCAGTCCCTTACAGCTC
+
CCCCCFFFFDFFGGGGGGGGGGHHHHHHGGGGGHHHHHHHHHHHGGGGHHHHHHHGGHHGHHHHHHHHHHHHGGHHGGFFHHGHHHFGHHHHGEGHGHHFHHHG0GHFHGGFCC<//>>/>0<.11111=101./00000000//0000<<---.0..:--9---:.-00/090..-;-..0000000.0/0:000000000..:...;.//:0009000///00/090900.9---.00000099:0000
@M03495:530:000000000-LYBTV:1:1101:8512:26844 1:N:0:GTGACGTT+ATCTGGGA
GTCAGCATGTGAGCTTTGGAATTAGTAAATTCGTTGACGACAGAAGGAGCAAGATAACGACCACAGGGAGGGTGGTTTATCAACGGCAAAATATAGATCGGAAGAGCACACGTCTGAACTCCAGTCACGTGACGTTATCTCGTATGCCGTCTTCTGCTTGAAAAAAAAAACGGAAAACCAGTACATATCTTTATCTCGTGCCGTCGCACTCGTGTGAGTCCTACCGCTGGACTTCGCGTGCACTGAATCGT
+
ABBABFFFF@F5FFGFGGGGFGHGHFFHHHGHFGEFDGGGGGGHHHHHGGHHHGEHGHGGGGGHAFGG1EEEEFGEGGHFHHGHEEG@EFHHHHEHFHHGGEGGHHHGHHHGHGHGHHHGHHHHHHHGGFHHGGEEH/<GHHFDHHHGGAGHGFGEHHGHFCFFACCG?@.-...-//9..0000000900000000.....-.------/.....////9///.-----..///..---..//////9..
@M03495:530:000000000-LYBTV:1:1101:15217:26861 1:N:0:GTGACGTT+ATCTGGGA
GTCAGCATGTGAGCTTTGGAGTGAAATCTCTTGTCTTAAGGAATAAAGGAAAAAGATTCCGTCGGAGGCTCGGTGCTCTACAGGTTCAACCTTTGTACTCTATTATTGCCTCACATTCCATCTCTTGTGAAAATATATTTGATTGGCTTTTCTGCAGGTTGTTTGCCAGGACCAGGTCGTGATTGCTGGAGCAGGTATGATATAATTCTAGGATTTGACAGATGAATAATTTACATATATATCTAACTTTT
+
AABABFFFFFFFDFFGGGFCCEEAGHHHHHHDGDFHFGFGGHHFGF5GFFFHHGGGHFHFBAFECGGAEHFGGEEEHHHHH4F3GHGGEFEGHHHGGGFHHHFFEFHFFEFHFFGHFBFFHFFHFHHEEF?FE4GHFDGHF44BGHGFFCGHEDBBCGHF0?/0@FFGHEAE/FFFHFC<AFGHHHGHFHFGEHHG00CGBBGHHFHHGF0C0BG00;GH0/;GH;:<GCGH0CBF0CBB0CFFBBBBFF0
@M03495:530:000000000-LYBTV:1:1101:17474:26879 1:N:0:GTGACGTT+ATCTGGGA
GTCAGCATGTGAGCTTTGGAAGTTGACGACAGAAGGAGCAAGATAACGACCACAGGGAGGGTGGTTTATCAACGGCAAAATATAGATCGGAAGAGCACACGTCTGAACTCCAGTCACGTGACGTTATCTCGTATGCCGTCTTCTGCTTGAAAAAAAAAAAAAAAAAATAACAATACAACAACACGTACCACATGCTATGATGTATATGCTATAGCATACCGCCATGCTCAGAGGTTACATGCTTGCATCGA
+
AABBBFFFFFFFGGGGGGGGGGHHHHHGGGGGGHHFHHHHHHGHHHHGGGGGHHHHGGEGGAFE?FHHEFHFFECGGGGFHHHFHHGHHGEGGHGHFGFHGCHGGHBGGHHHHHHHHGCEHGDFFGE22FGGEFFH1AEDHAGGF1FDB0FFDACC<C:---;----.:////////;/....;...;.//.////9//;/BB//;//;//9//9///:/.--;A////9//;:/./:///;/:/.///./
@M03495:530:000000000-LYBTV:1:1101:22685:26895 1:N:0:GTGACGTT+ATCTGGGA
GTCAGCATGTGAGCTTTGGATGGTTCTGGTTTATCAACGGCAAAATATAGATCGGAAGAGCACACGTCTGAACTCCAGTCACGTGACGTTATCTCGTATGCCGTCTTCTGCTTGAAAAAAAAAAAAAACAACATCAATGGTACTAGATCACGACATACTATCAGAAAGAACCAGTGATTTGACTCTATACCAACGCATTACATTCATACTAGACATCTCATCACATCAGAACACTACGTTAGCAGAGACCA
+
BBBBBFFFFBFFGGGGGGGGGGFFGHHHHHHGGHHHHHGGGGGHHGHHHHHHHHGGGGHFHHHHHGHHHGHGHDHBHHGBFFGFGHFEFAFGGHHHGGGHHHGGFHGFHGFGHFFFGGBEF//</</-.>..>01111111000000000<..--.00000;0000;;:./...00;00000000;00;0000..--..0000000/999///////;//9//////////.99/9/../..9/9/.9.;.
@M03495:530:000000000-LYBTV:1:1101:19530:26919 1:N:0:GTGACGTT+ATCTGGGA
GTCAGCATGTGAGCTTTGGAGGGCAAGAAGTGGTTGTGACTGGTTTATCAACGGCAAAATATAGATCGGAAGAGCACACGTCTGAACTCCAGTCACGTGACGTTATCTCGTATGCCGTCTTCTGCTTGAAAAAAAAAAAAAAAAGAAAGACCAAGATCACATGAATAATGTTGACGTTAACATAATGATGACCAATCGTTTGTGCAATTTGAATCGGTACATTGATCTAACTCACACACATTTCATAACAC
+
BBBBBFFFFDFFGGGGGGGGGGGGGGGHHHFFGFFEEFHHHHGFGHHHHHHHGFGGGHHHFHHHHHGHGGGGHFHHGFHGFHHGHHHHHHHHDHHHGFHGGGFFHH4GHFFDHFHHCEEHGHHHGHHHHCGGFBDAC/>----::..//:/CH...0;0/000900000090090.../.0;000;000000//.//.....9;///9/;/////....9/9//////9/99/////.9.///////9//9
@M03495:530:000000000-LYBTV:1:1101:23529:26940 1:N:0:GTGACGTT+ATCTGGGA
GTCAGCATGTGAGCTTTGGTCCAGCCTGAGTCCTGGTTTATCAACGGCAAAATATAGATCGGAAGAGCACACGTCTGAACTCCAGTCACGTGACGTTATCTCGTATGCCGTCTTCTGCTTGAAAAAAAAAACAAAAATTAAGGACAACTGAGCAAATGGAATTTATACGCTCAGTACGCACATACTTCGATATTGAGATGCGATCATAGAAGTACGGTGCTAGAGTGAACGCATCAATTGCGTACGAGCAG
+
BCCCCFFFFFFFGGGGGGGGGGHHHGHHHHHGHHHGHHHHGHHHHGGGGGHHHHHHHFHHHGGFGHHHCFGHGHHHGGHGEHHFHHHHHGHGHGGFGHHBGHFFEHHHHG/EHGHHHGHFHHGFFFC@/B@///00/0?11111000.1>1111<<110000000000...../<<0..:--000000..0.-0000.000-.:C.;00000;00../.-/://////9/..9.-/////9...--..--/
@M03495:530:000000000-LYBTV:1:1101:18095:26947 1:N:0:GTGACGTT+ATCTGGGA
GTCAGCATGTGAGCTTTGGTTTATCAACGGCAAAATATAGATCGGAAGAGCACACGTCTGAACTCCAGTCACGTGATGTTATCTCGCATGCCGTCTTCTGCTTGAATAACAAAAATTCATTCTCTTATAAAAATATATTTGATTGACTTAACAACAAGTTATTGGCCAGAGGTTTCCAAGATCTCCACTATAATACACATTAAATTATTTCATATCGGTACAACCACGTACATCATTCTGAAACATTGACA
+
BBBBBFFFFFFFGGGGGGGCFGHFFFGHGCA2EEAGFBGHF55BEEFGC22FGHAEGE2ADGGFBGGHFDDFEFHE35F5@E5DDA1>1EGEEEEHFHF44DE@G34B333B?0?F3444444BG4444B4BF?BFFG3B333B3?B3B33222??/2222@222<1</0//<?11<<11<1<<<<FC=01=111100G0<0D000000<00000=.-;.:00/....:/.;90000900;0;0/00;;00
@M03495:530:000000000-LYBTV:1:1101:18547:26980 1:N:0:GTGACGTT+ATCTGGGA
GTCAGCATGTGAGCTTTTGAGTGAAATCTCTTGTCTTAAGGAATAAAGGAAAAAGATTCCGTCGGAGGCTCGGTGCTCTACAGGTTCAACCTTTGTACTCTATTATTGCCTCACATTCCATCTCTTGTGAAAATATATTTGATTGGCTTTTCTGCAGGTTGTTTGCCAGGACTTTCCAAGACCTCCACTAGAAAACACAATAAACTTTTTGGAAGCTGGACAACTATCTTCATTTTTCAGAAACAGTGAAC
+
CCCCCFFFFFFFGGGGGGGGGFHHHHHHHHHGHHHHHHHHHHHHHHHHHHHGHHGGHHHHHHHGGGGGGHHGGEGGHHHHHHHGHHHHHGHHHHHHHHHHHHHHHHHHHHHHHHHHHHHHHHHHHHHHHHHHHHHHHHHHHHHHHHGFHFHHHHFHHFFGFBGHHHHHHHHHFHHHGGHFEHBGHHGHHHHGHHHFHHHEHDHFHHHHFHGGHHBGHH/CHFGHHGHHHGGGGEFGGGFGEFFFBB;;0F0
@M03495:530:000000000-LYBTV:1:1101:16488:26984 1:N:0:GTGACGTT+ATCTGGGA
GTCAGCATGTGAGCTTTGGAGTGAAATCTCTTGTCTTAAGGAATAAAGGAAAAAGATTCCGTCGGAGGCTCGGTGCTCTACAGGTTCAACCTTTGTACTCTATTATTGCCTCACATTCCATCTCTTGTGAAAATATATTTGATTGGCTTTTCTGCAGGTTGTTTGCCAGGAGGTCGTGATTGCTGGAGCAGGTATGATATAATTCTAGGATTTGACAGATGAATAATTTACATATATATCTAACTTTGATA
+
BBBCCFFFFFFFGGGGGGGGGGHHHHHHHHHHHHHHHHHHHHHHHHHHHHHHHHGGHHHHHHHGGGGGGHHGGFGGHHHHHHHHHHHHHHHGHHHHHHHHHHHGHHHHHHHHHHHHHHHHHHHHHHHHHFHHHHHHHHHHHHHHHHGGHGHGHHHFHHGHHGGHHHHHHFFGGFHGGGHHHHHHHHFFHFHA<GGHHHFHHHHGFFHFHBHGHHHHFB/0;C;:CCFFGFHHHGFGGGEGGGGEGFGBBF9
@M03495:530:000000000-LYBTV:1:1101:15411:26995 1:N:0:GTGACGTT+ATCTGGGA
GTCAGCATGTGAGCTTTGGTTTATCAACGGCAAAATATAGATCGGAAGAGCACACGTCTGAACTCCAGTCACGTGACGTTATCTCGTATGCCGTCTTCTGCTTGAAAAAAAAAAAAACATCTTACACACTGACATATGTAATCCACAATCGCTGCAACTAACATCTCTCATAATGCAGCATCCTCTCTTGTGTTACTACCGTCTAGTTCATTTCCTACGTCATACACGTTAATCATGCTTCTCTACTGTAA
+
CDCDDFFFFFFFGGGGGGGGGGHHHHHHGGGGGHHHHHHHHHHHGGGGHGHHHHHGHHHGGHHHHHHHHHHHGHHHGGFGHGDGHHFGHHHHGGGHGGHHHHHHGGHHHGGGG<>>///111111111/11111111=111111111>00...../00<000000000000:0000<00.00<000/00000//0000:/-.9..0:000:000000<<::..0000.../.0<000000<0000000000
@M03495:530:000000000-LYBTV:1:1101:16218:27013 1:N:0:GTGACGTT+ATCTGGGA
GTCAGCATGTGAGCTTTGGAGTGAAATCTCTTGTCTTAAGGAATAAAGGAAAAAGATTCCGTCGGAGGCTCGGTGCTCTACAGGTTCAACCTTTGTACTCTATTATTGCCTCACATTCCATCTCTTGTGAAAATATATTTGATTGGCTTTTCTGCAGGTTGTTTGCCAGGACTTTCCAAGACCTCCACTAGAAAACACAATAAACTTTTTGGAAGCTGGACAACTATCTTCATTTTTCAGAAACAGTGAAC
+
BBCCCFFFFFFFGGGGGGGGGGHHHHHHHHHHHHHHHHHHHHHHHHHHHHHHHHGGHIHHHHHGGGGGGHHGGGGGHHHHHHHHHHHHHHHHHHHHHHHHHHGHHHHHHHHHHHHGHHHHHHHHHHHFGBGHHHHHHHHHHGHHHHGHGHHHHHGHFHHHHBHHHHHGHGHHHHHHHHEGFFBHHHHHFEG1FGGHHGHGHHFHHHHHHHGGGGFECFCGHHGHHHHHHHGGGGGGGGGGFFGFFB0C0CB
@M03495:530:000000000-LYBTV:1:1101:19816:27032 1:N:0:GTGACGTT+ATCTGGGA
GTCAGCATGTGAGCTTTGGTCCACCTGATCCTGGTTTATCAACGGCAAAATATAGATCGGAAGAGCACACGTCTGAACTCCAGTCACGTGACGTTATCTCGTATGCCGTCTTCTGCTTGAAAAAAAAAAAATAATAAAACACCACCAAATTAGAACCTGTCTAACACAGACTGGAACAGCACCAGACCGCACCACTATCAGAACGACGCATACTGTAACGACACTACTGCTTCCAAACAGACTATCTAAGC
+
ABBBBFFFFFFFGGGGGGCGGEGFEGHHHHHHHHEGGFHGHHGGFEEGGFHHHHHHHHHG?FFFGHHHHHGHHBFHHHHHHHHFGHHF?FGEAFGHHDFHH1EGFGFEGGCFFDDFHEG0FFFG@</CG@@01?<111>1.0.<...>>0<<0000.<.=/000<//.././0./////./....=..--9--..//000009/..---;..///9///..---/////9///////..9/.9////////
@M03495:530:000000000-LYBTV:1:1101:21375:27037 1:N:0:GTGACGTT+ATCTGGGA
GTCAGCATGTGAGCTTTGGAGTGAAATCTCTTGTCTTAAGGAATAAAGGAAAAAGATTCCGTCGGAGGCTCGGTGCTCTACAGGTTCAACCTTTGTACTCTATTATTGCCTCACATTCCATCTCTTGTGAAAATATATTTGATTGGCTTTTCTGCAGGTTGTTTGCCAGGACTTTCCAAGACCTCCACTAGAAAACACAATAAACTTTTTGGAAGCTGGACAACTATCTTCATTTTTCAGAAACAGTGAAC
+
A33AAFFFFBDFFGGFDGCFFGGHHB5DGBGFGAA55FGHFFFGEHHFFHHHHFGFHGGHGBGGEGCA1FGGG1EEHHEFH4GFGHFFHH1FGHH@GGGGGGHFGHHHFFFHGEHF??44FGHFFGFBGGHFFHFHH4??BF4?100FFHHHHFGFGECGC/<<GFDDGEHEC1GGGFBBFHFEF.FGGG11>1FGECCEFHFGE0G0GHC@G0:.::FA.:CHHFFB000;00;BCBFFBBFCCF9C0C0
@M03495:530:000000000-LYBTV:1:1101:21114:27041 1:N:0:GTGACGTT+ATCTGGGA
GTCAGCATGTGAGCTTTGGAGTGAAATCTCTTGTCTTAAGGAATAAAGGAAAAAGATTCCGTCGGAGGCTCGGTGCTCTACAGGTTCAACCTTTGTACTCTATTATTGCCTCACATTCCATCTCTTGTGAAAATATATTTGATTGGCTTTTCTGCAGGTTGTTTGCCAGGACTTTCCAAGACCTCCACTAGAAAACACAATAAACTTTTTGGAAGCTGGACAACTATCTTCATTTTTCAGAAACAGTGAAC
+
CCCCCFFFFFFFGGGGGGGGGGHHHHHHHHHHHHHHHHHHHHHHHHHHHGHHHHGGHIGHHHHGGGGGGHHGCEGGHHHHHHHGHGHHHHHHHHHHHHHHHHHHHHHHHHHHHHHHHHHGHHHHHHHHGHGHHFHHHGHHHHHHHHGHHHHHHGHHHHHHHGHHHHHHHHHHHHHGHHGFHHHGHGHHHHH1FFGHHHGGGHHGHHHFFHGGBGFHHHG.CBCHHHFHFHGEGGGGGGGGFFFFFF;CFF0
@M03495:530:000000000-LYBTV:1:1101:13076:27058 1:N:0:GTGACGTT+ATCTGGGA
GTCAGCATGTGAGCTTTGGTCCAGCCTGAGTCCTGGTTTATCAACGGCAAAATATAGATCGGAAGAGCACACGTCTGAACTCCAGTCACGTGACGTTATCTCGTATGCCGTCTTCTGCTTGAAAAAAAAAAAATTCTCACGGGTGGTCGCGGTCGGTGCAGGATAGACTCTGTAAATGACGGGACAGAAGATGAACGACAGGTAGAGGTGCATGAGACTGGTGGGTCAAATAGTAACAGTGACAAGAGACG
+
CBCCCFFFFFFFGGGGGGGGGGHHHGHHGHHHHHHHHHHHHHHHHGGGGEHHHHHHHHHHHGGGGHHHGHHHGHHHFGHHGHHHHHHHHGHHHGGFFHHFHHHGGGHFHGEEHGHHHHHGHHHHHHGCGGD</0=1=111..>---.<----.----;-00..:00;000:000000000.-9.-../0:000:00..---.;00;0/0.00:000000;.0/.-./.00:000000:0000000.;.//.
@M03495:530:000000000-LYBTV:1:1101:13859:27074 1:N:0:GTGACGTT+ATCTGGGA
GTCAGCATGTGAGCTTTGGAATTAGTAAATTCGTTGACGACAGAAGGACAAGATAACGACCACAGGGAGGGTGGTTTATCAACGGCAAAATATAGATCGGAAGAGCACACGTCTGAACTCCAGTCACGTGACGTTATCTCGTATGCCGTCTTCTGCTTGAAAAAAAAAAAAACACTTCATCTCACGCGTATCTACAACAATTCGCTTCTTATCATCTTCCTGCGTATACGTACAGGTCATATACTTGACCT
+
CCCCCFFFFFFFGGGGGGGGGGHHHHHHHHHHGGHGGHGFGGGHHHHHHHHHHHHHHGEGGGHHHHGEEGGEFEEFAGHHHHHGGGGGHGHHHHHHHHHGGGGGGHHHHHGFGHGHHHHHHHGGHHHGCGHGGCFG?1GFHGGHHGGGFCAFGFFHHFH.CGHHG?@-:;-:...00:9000900..---..//////.9///.....//://////////;/-...//://9.9//9/////:9//;///
@M03495:530:000000000-LYBTV:1:1101:11868:27078 1:N:0:GTGACGTT+ATCTGGGA
GTCAGCATGTGAGCTTTGGAGTGAAATCTCTTGTCTTAAGGAATAAAGGAAAAAGATTCCGTCGGAGGCTCGGTGCTCTACAGGTTCAACCTTTGTACTCTATTATTGCCTCACATTCCATCTCTTGTGAAAATATATTTGATTGGCTTTTCTGCAGGTTGTTTGCCAGGACTTTCCAAGACCTCCACTAGAAAACACAATAAACTTTTTGGAAGCTGGACAACTATCTTCATTTTTCAGAAACAGTGAAC
+
CCCCCFFFFFFFGGGGGGGGGGHHHHHHHHHHHHHHHHHHHHHHHHHHHHHHHHGGHHHHHHHGGGGGGHHGGGGGHHHHHHHHHHHHHGHHHHHHHGHHHHHHGHHHEHHHHHHHHHHHHHHHHHHHHHHHHGHHHHHHHFHHFFFHHFHHHHGHFHHHHGHHHHHHGFEHHGHHHHFHAHFGHGHHHHHB<FGFGFG<GFGHFHHHHHGGEBBEHHGFHHHEFHFHHHGGGGFGGGFGEBFFFFGFFG:
@M03495:530:000000000-LYBTV:1:1101:8278:27112 1:N:0:GTGACGTT+ATCTGGGA
GTCAGCATGTGAGCTTTGGACTCCTGACTGGTTTATCAACGGCAAAATATAGATCGGAAGAGCACACGTCTGAACTCCAGTCACGTGACGTTATCTCGTATGCCGTCTTCTGCTTGAAAAAAAAAAAATATACCCTACCATTTCATTCGATCAAACATCTATTTCTGCATACTACCATCATACTACCTTCTCAGCATTAATGACTCTTCCTCACTCTCTAGCTCTCTCCTTCTCTCTCAAAGTCTTCTACT
+
ABBBBBFBFFFBGFGGGGGGGGHGHHHGHHHHFGHHHHFHEGCEGGHHHHHEFHFHG?FGAGHEHBFGGHHGGFHGFHGHEGHGGHGHGFFGGGBEHHGGFFEGGEEHGFHBFHHG0B?FFEC/</?/011111110001111111111110.100.0<000000000=000D00/00:000000:/00/0000/000009000000000000.00009B00000000/00090////9////////////
@M03495:530:000000000-LYBTV:1:1101:8518:27132 1:N:0:GTGACGTT+ATCTGGGA
GTCAGCATGTGAGCTTTGGAGTGAAATCTCTTGTCTTAAGGAATAAAGGAAAAAGATTCCGTCGGAGGCTCGGTGCTCTACAGGTTCAACCTTTGTACTCTATTATTGCCTCACATTCCATCTCTTGTGAAAATATATTTGATTGGCTTTTCTGCAGGTTGTTTGCCAGGACTTTCCAAGACCTCCACTAGAAAACACAATAAACTTTTTGGAAGCTGGACAACTATCTTCATTTTTCAGAAACAGTGAAC
+
BBBBBFFFFFFBFFFFGFGCEFHHCBDGCHHGHGHHGHGHFCHGHGFFHFHGHHGGGHHFGGECGFGCGEHCGFGGHHGHBHEC3EHHHBAGEFFBFEFFGFFGFHFFF3FFHEHFHBGBGBFHHEHBGG4?3BGHHHHHF4GGFFBFEFBGFFHFFFAGHDGHE2GFFF/FFHHGE1?BAGCFG.CBG0CGGF00CG..D=0=0DGFFBCC/:/CGGC.;0CEE/G0CGGGGF0BFGGGF9FFFFB0FF9
@M03495:530:000000000-LYBTV:1:1101:14952:27176 1:N:0:GTGACGTT+ATCTGGGA
GTCAGCATGTGAGCTTTGGAGGGCAAGAAGTGGTTGTGACATTGCATGGCAGCTAGAGCCAACTGGTTTATCAACGGCAAAATATAGATCGGAAGAGCACACGTCTGAACTCCAGTCACGTGACGTTATCTCGTATGCCGTCTTCTGCTTGAAAAAAAAAACAAAGACAAAAACCGAGACGTACGTGTGGTCATCACGTTGTTCGACACCATGACGCATTGTCATGCGTGTGTGGTGCAACTGAGTGTTCT
+
ABCCCFFFFFFFGGGGGGGGGGGGGGGHHHGHHGFGGGHHHHHHHHHHHHHGGHHHHHHHHHGHHHHHHHHHHFHG0EEEHHHHGHHHHHHGGGGHHHHGHHGGGHGGHHHHHHHHHHHGFEEGGGEFAHHHHFGHHHHGDDHFFFFHHGHGFHBHGGCF-..../<//C/....-;--.:...-://9./:00900.:....0..:.-..0000..-..0000000.;..;.../.0000//00900000
@M03495:530:000000000-LYBTV:1:1101:18591:27210 1:N:0:GTGACGTT+ATCTGGGA
GTCAGCATGTGAGCTTTGGTCCAGCCTGAGTCCTGGTTTATCAACGGCAAAATATAGATCGGAAGAGCACACGTCTGAACTCCAGTCACGTGACGTTATCTCGTATGCCGTCTTCTGCTTGAAAAAAAAAAAAATAACTTGTGTTTTTCATTTTCTTGTGATTTGGTACTTGATGCATAACAGGAAAAACGTACAGCAGCAAGATCGGGCACTCACCGTGAATACCACATGGAACGTATTTAATTCAACTG
+
BBBBBFFFFDFFGGGGGGGGGGHHHGHHHHHHHHHFHHHHHHHGHGGGGGHHHHHHHHHHHGGGGHGHHHGHEFGHGHHHHHFFHHHHGFHEHGGCFHHHHGF1EFGHFGGGGGHH4GHHHHHHHH/@BC//>-01=<<=F1>000/./00<00000000000<0CCG00;00:000;00/00..///..-...9009.;.//900.99-9..//9......//////.//:9//..9/99///;////;/
@M03495:530:000000000-LYBTV:1:1101:18469:27223 1:N:0:GTGACGTT+ATCTGGGA
GTCAGCATGTGAGCTTTGGAGCAAGATTTGTTTATCAACGGCAAAATATAGATCGGAAGAGCACACGTCTGAACTCCAGTCACGTGACGTTATCTCGTATGCCGTCTTCTGCTTGAAAAAAAAAAAACTCACTAGCGTTATATATCATCGCCATATCAGAAGAGCAATGATAACATCATCACGCTGTAGATAATCTGATACAACGTAATGCACTGGACCGCTGCAGAATCTTGCGTCTAGTCACAGCACCA
+
CCCCCFFFFDFFGGGGGGGGGGHHHHHHHHFHFHHHHHHGGGGGFHHGHHFHHHHGGGGGFHHHHHGGGHGGHHHGHHHHHHHGHHHGGEFHHBBGFFGHHHHGEFFGHGHGHHHHFGHHG@FGCC>?11111110-....1111<11</....00000<0//.//:0:0000:000<0:00.....;90;;00000009000/-...;000009//./----.////:/9;/;-;-:./////:/./.;9
@M03495:530:000000000-LYBTV:1:1101:8813:27262 1:N:0:GTGACGTT+ATCTGGGA
GCAGCATGTGAGCTTTGGAATTAGTAAATTCGTTGACGACAGAAGGAGCAAGATAACGACCACAGGGAGGGTGGTTTATCAACGGCAAAATATAGATCGGAAGAGCACACGTCTGAACTCCAGTCACGTGACGTTATCTCGTATGCCGTCTTCTGCTTGAAAAAAAAAAACTATGCACAACTAACTTCACATCAGTACTATCTACTCTCAGTACATGCTAGCATTTCCTGTATCAAGCACACATCGTAGTC
+
CCCCCFFFFFFFGGGGGGGGGGGHGHHHHHGGHHHHHGGGGGHHHHHHHHHHHHHHHGGGCGHHHHGFGGGBBEEFGHHHHFHGGGGGGGGGHHHHHHHGDGGHGHGHHHGHGHGGHHHHHHHHHHHG0CGGGEFHGFB1FFGFHHGGGGHGGGHGHHHHBGHHGG:AC-.0;0000;0;.00090;000;00;00;000;000000000000000000:00000009;00;000000///..00.....;
@M03495:530:000000000-LYBTV:1:1101:22120:27263 1:N:0:GTGACGTT+ATCTGGGA
GTCAGCATGTGAGCTTTGGAGTGAAATCTCTTGTCTTAAGGAATAAAGGAAAAAGATTCCGTCGGAGGCTCGGTGCTCTACAGGTTCAACCTTTGTACTCTATTATTGCCTCACATTCCATCTCTTGTGAAAATATATTTGATTGGCTTTTCTGCAGGTTGTTTGCCAGGACTTTCCAAGACCTCCACTAGAAAACACAATAAACTTTTTGGAAGCTGGACAACTATCTTCATTTTTCAGAAACAGTGAAC
+
BBBBBFFFFFFFGGGGGGGGGFGGHHHHHGHHHHHHHHHHHHHHHHHHHHHHHHGGHHHHEBFAEAFEFHHGGEGGHGHHFHHHFHGHHHHGHHGFGHHFHFHHHHHHFHHHHHHHHHHHFHHHHHGGFGFEDGHHHGHHHFHHGGCHHHHHGHHGHHHGFFHGHGGHHEHEHGFFFG<GHFHFFHEGFHHBG1>GEFGEEHH<DF00GEF:C0CGFHFFHHF.GGHHHHGGGB0CF/B0CBFFGF9FB00
@M03495:530:000000000-LYBTV:1:1101:11677:27269 1:N:0:GTGACGTT+ATCTGGGA
GTCAGCATGTGAGCTTTGGAATTAGTAAATTCGTTGACGACAGAAGGAGCAAGATAACGACCACAGGGAGGGTGGTTTATCAACGGCAAAATATAGATCGGAAGAGCACACGTCTGAACTCCAGTCACGTGACGTTATCTCGTATGCCGTCTTCTGCTTGAAAAAAAAAAATAAATAAAACTAAAATACAACATCACTTCATACCTCTACACTCTTGTGCTTGGTCCTCTTTCTGATCACATCTCACTACT
+
CCCCCFFFFFFFGGGGGGGGGGHHHGHHHHHHGGGHGHGGGGGHGHHHGHHHHHHHHHGFEGGHHHFGGGGGEECEGHHHHHHHGGGGFFHHHHHEHHHGGGGGHHHHHHHGHHHGHHHHHHFHHHHHGHHHGGCFHGFHHHEDHHHHGDGHGHHHFFHHHBHFACDG---.09000000:;900090000/./0:0=0C/;//;//;//////////;////.///9//////9///////9///:9/;/
@M03495:530:000000000-LYBTV:1:1101:18326:27285 1:N:0:GTGACGTT+ATCTGGGA
GTCAGCATGTGAGCTTTGGTCCAGCCTGAGTCCTGGTTTATCAACGGCAAAATATAGATCGGAAGAGCACACGTCTGAACTCCAGTCACGTGACGTTATCTCGTATGCCGTCTTCTGCTTGAAAAAAAAAAAAAGAAAAGAGAAATCAATACAATACTCCATACAATGATAAACAAATACACAAGATAGACATGAATAGTACACGATGAGTCTATCGTGTCTGTCTCATCCATTCAGATATATAGATGCAC
+
BBCCCFFFFFFFGGGGGGGGGGHHHGHHHHHHHHHHHHHHHHHHHGGGGGHHHHHHHHHHHGGGGHHHHHHHGHHHGHHHHHHHHHHHHGHHHGGFGHGDGHHGGHHHHGFGHGHHHHHHHHHHHFGGGBCC<-.<<<00.0>000000=0000000000:00/:00000000:0..000000;9/;000;00000000;0;00:-..90000000./.9/000000;:0000090000000090;00900
@M03495:530:000000000-LYBTV:1:1101:17832:27290 1:N:0:GTGACGTT+ATCTGGGA
GTCAGCATGTGAGCTTTGGAGTGAAATCTCTTGTCTTAAGGAATAAAGGAAAAAGATTCCGTCGGAGGCTCGGTGCTCTACAGGTTCAACCTTTGTACTCTATTATTGCCTCACATTCCATCTCTTGTGAAAATATATTTGATTGGCTTTTCTGCAGGTTGTTTGCCAGGACTTTCCAAGACCTCCACTAGAAAACACAATAAACTTTTTGGAAGCTGGACAACTATCTTCATTTTTCAGAAACAGTGAAC
+
CCCCCFFFFFFFGGGGGGGGGGHHHHHHHHHHHHHHHGHHHHHHHHHHHHHHHHGGHHHHHHHGGGGGGHHGGGGGHHGGHHHGHHHHHHHHHHHHHHHHHHHHHHHHHHHHHHHHHHHHHHHHHHHHHHHEHHHHHHHHHHHHHHGHHGHHHHHFHGGHHFHHHHHHHFHHHHHHHHGGGHGHHHGHHHHFHGHHHHHGFHDGHHHHHHGFBGBGHHHHHGGHHHHHHHGGGGGGGFGGGBFGGGGFGF0
@M03495:530:000000000-LYBTV:1:1101:11046:27303 1:N:0:GTGACGTT+ATCTGGGA
GTCAGCATGTGAGCTTTGGAGTGAAATCTCTTGTCTTAAGGAATAAAGGAAAAAGATTCCGTCGGAGGCTCGGTGCTCTACAGGTTCAACCTTTGTACTCTATTATTGCCTCACATTCCATCTCTTGTGAAAATATATTTGATTGGCTTTTCTGCAGGTTGTTTGCCAGGACAGGTCGTGATTGCTGGAGCAGGTATGATATAATTCTAGGATTTGACAGATGAATAATTTACATATATATCTAACTTTGA
+
CCDCDFFFFFFFGGGGGGGGGGHHHHHHHHHHHHHHHHHHHHHHHHHGHHHHHHGGHHHIBBFEFGGGGHHGGFGGGHHHHHHHHHHHHHHHHHHHHHHHHHGHHHFHHHHHGGGHHHHFHHHHHHHHF4DD?FGHHHHHHHHHHHHHHGGHHHGHHHHHHGHHHHHHFHEHFFEGGGGGHGHHHHHFFHHHHA.DHHHHFHHBHHHHGHEHHHHHFHHBGFFG0CGGHFHHHHGHFGGGFGGG0CFGGG0
@M03495:530:000000000-LYBTV:1:1101:8813:27360 1:N:0:GTGACGTT+ATCTGGGA
GTCAGCATGTGAGCTTTGGTCCAGCCTGAGTCCTCTGGTTTATCAACGGCAAAATATAGATCGGAAGAGCACACGTCTGAACTCCAGTCACGTGACGTTATCTCGTATGCCGTCTTCTGCTTGAAAAAAAAAAAAAGTGAAGTCCCACGTACAGATATCAGAGGTATCGGAAAAGTCCTGTTGAGTGGAAGCACAAAGTACAAGATGTCGTTCATGTTACTGTATGGTAGCTGATGCACACTGAGCATTCA
+
BBBBBFFFFFFFGFGGGGGEFGHGHGHHHHHHHHHHHGGHHHHHHHHGGGGFHHHHHHHHBGHGGGGHHHGHHHGHHHGGFHHHHHHHHHHGHHHGGGGHFEGHHGGHHHHGEGHGHGFHFHGFGFFHC<?@><<-.1<<1111<<1.-.<..0000<000:0;/0:0.-..-//00000;;00:;0.00/.////./;00000;900;.9;.///9/////:///.////9/:;/////9//////////
@M03495:530:000000000-LYBTV:1:1101:22168:27364 1:N:0:GTGACGTT+ATCTGGGA
GTCAGCATGTGAGCTTTGGTCCAGCCTGAGTCCCTGGTTTATCAACGGCAAAATATAGATCGGAAGAGCACACGTCTGAACTCCAGTCACGTGACGTTATCTCGTATGCCGTCTTCTGCTTGAAAAAACAAATTAACTCCAGTAACGTTTGCGAAGCTCGTTAGCCTTCGTCTGCTTGAAATACATAAATGAACAATGTATATGATGAATGATGGCTCATCGACATTAAGCTGAAAATACTAGCATTATCG
+
BBBBBFFFFFFFGGGBFGBAGFHHBEFHGFAGHHFFHFGFHHHGHHGGGGCFHHHHHHHFFFEAAFHHEHHHHEHHHFFHFBGHFGFGHHGHHEG?G1GH4@GGFGHGGHE/>GF44FBGBGHF?GAC/?/01BBB>F1@FC21>2/<<0/1////-11<-...1>1<0./<..=000.<=0;0;0000000000/000000000009000009://90;0//-:.90000000000;000:////9///.
@M03495:530:000000000-LYBTV:1:1101:17357:27377 1:N:0:GTGACGTT+ATCTGGGA
GTCAGCATGTGAGCTTTGGAGTGAAATCTCTTGTCTTAAGGAATAAAGGAAAAAGATTCCGTCGGAGGCTCGGTGCTCTACAGGTTCAACCTTTGTACTCTATTATTGCCTCACATTCCATCTCTTGTGAAAATATATTTGATTGGCTTTTCTGCAGGTTGTTTGCCAGGACTTTCCAAGACCTCCACTAGAAAACACAATAAACTTTTTGGAAGCTGGACAACTATCTTCATTTTTCAGAAACAGTGAAC
+
BBBBBFFFFFFFGGGGGGGGGGHHHHHBFHHHHHGGHFHFGFHHHHHHGHHHHHGGHHGHHFHGGGGFCHHGGGGGHHEHHHHFHHHHHHHHHHHGFHHHHHGHHHGFEHHHHHGHFGGEHHHHHHHGHHBFHHHHHGHHHHHHGGHHHHHHGFFDGGHFGBFFHHHHF/CHHGHHHHEFHHHGHHHGHHHFHGGHHHHGH0GDHHHHHHFGBGFFGHEGHCCHHGHHHGBBBFFBFEFGBB//C/0;BB0
@M03495:530:000000000-LYBTV:1:1101:12589:27388 1:N:0:GTGACGTT+ATCTGGGA
GTCAGCATGTGAGCTTTGGAGTGAAATCTCTTGTCTTAAGGAATAAAGGAAAAAGATTCCGTCGGAGGCTCGGTGCTCTACAGGTTCAACCTTTGTACTCTATTATTGCCTCACATTCCATCTCTTGTGAAAATATATTTGATTGGCTTTTCTGCAGGTTGTTTGCCAGGACTTTCCAAGACCTCCACTAGAAAACACAATAAACTTTTTGGAAGCTGGACAACTATCTTCATTTTTAAGAAACAGTGAAA
+
BBBBBFFFFFFFGGGGGGGGGGHHHHHHHHHHHHHHHHHHHHHHHHHHHHHHHHGGHHHHHHHGGGGGGHHGGGGGHHHHGHHHHHHGGHHHHHGGGGHHGHHHHHHHHHHHHHGHHHHHHHHHHHHGHHHHHGFHHHHHHHGHHGBGHHHHGHHGHHHHHGHHHHHHHEHGHHHHHGHGFHHHGHFFHHHFGFHGHFH<DFDGFFFHHHGG/CFHFHFHGFHEFHHHHFFGEBBC0.;FFGFGFGFGEB0
@M03495:530:000000000-LYBTV:1:1101:19614:27391 1:N:0:GTGACGTT+ATCTGGGA
GTCAGCATGTGAGCTTTGGAGGGCAAGAAGTGGTTGTGACATTGCTATGGCAGCTAGAGCCAACAATTACCTTAAATTCCAAAAACAACATACTCCTCCTTTGGAATTAGTAAATTCGTTGACGACAGAAGGAGCAAGATAACGACCACAGGGAGGGTGGTTTATCAACGGCAAAATATAGATCGGAAGAGCACACGTCTGAACTCCAGTCACGTGACGTTATCTCGTATGCCGTCTTCTGCTTGAACAAA
+
DDDDDFFFFFFFGGGGGGGGGGGGGGGHHHGHHGGGGGHHHHHHHHHHHHHHGGHHHHHHHEGGGHHHHHHHHHHHHHHHHGHHHGHHHHHHHHHHHHHHHHHGHHHHHHGHHHHHGGHHFHHGFEGGHFHHHHHHGGGGGGFFCCCCHHHHGFEGGCFCAFHHHHHHHGGG-@.GGHHGHHHHHGDEGGFHHC/ACGGFGFFBBFFGG:0CFG.E?ED;EFC0:FF:A/FBFFAD?EFBBFFFFF00;BA
@M03495:530:000000000-LYBTV:1:1101:9131:27392 1:N:0:GTGACGTT+ATCTGGGA
GTCAGCATGTGAGCTTTGGTCCAGCCTGAGTCCTGGTTTATCAACGGCAAAATATAGATCGGAAGAGCACACGTCTGAACTCCAGTCACGTGACGTTATCTCGTATGCCGTCTTCTGCTTGAAAAAAAAAAACAAACACATGTTAGATACAAGGGGCCGATCTGCTATAGGACATCTCCCACAGACGCACTGACACAATAGTAACTCGTCTCAATCGTACGTAGCATAAGACATCACACTAACTAAACACA
+
DDDCDFFFFFFFGGGGGGGGGGHHHGHHHHHHHHHHHHHHHHHHHGGGGEHHHHHHHHHHABEFGHHHHHHHGGHHGGHHHHHHHHHHHGGHHGGFGHHHHHHGGHHHHEEFHGFHHHHHHHHHHGGGGCCA?==0/?0.<11>1<1>11111..------:.1:111<1000/001<0/:.9<0.--<--:CF00:9:<1111<11.:../<111<...<:0..1111110/<00000/<00110001..
@M03495:530:000000000-LYBTV:1:1101:15249:27400 1:N:0:GTGACGTT+ATCTGGGA
GTCAGCATGTGAGCTTTGGTTTATCAACGGCAAAATATAGATCGGAAGAGCACACGTCTGAACTCCAGTCACGTGACGTTATCTCGTATGCCGTCTTCTGCTTGAAAAAAAAAAAAAGGGAAGCAGTGCAAAGCTATCGCTTCGTCACCGCGAGGCTATACAGCAGTAGTCGAGAATGCACTCCCTCTCAGGTATCTCCGTGTGCGAAACAGTCTTTACACGACACACACTATGATCATCAACTCGATTAC
+
BAABBFFFFFFFGGFGGGGFGGHHHHHHGGGGGHHHHHHHHHHGGGGGHHHHHHHGHHHGFGGHHHHHHHHHGFEGEFFFH?EGHGFGFHGHFEFHGHHHHHFHBBGHGGGFGCGC/////0//<<11111=0011<0..0<.-/...0.-:;---.900000;/.90000..-..900000//.:..///://///:/.;.:.:..---/.://///;//.----....///9////////;//..//./
@M03495:530:000000000-LYBTV:1:1101:15472:27417 1:N:0:GTGACGTT+ATCTGGGA
GTCAGCATGTGAGCTTTGGAGTGAAATCTCTTGTCTTAAGGAATAAAGGAAAAAGATTCCGTCGGAGGCTCGGTGCTCTACAGGTTCAACCTTTGTACTCTATTATTGCCTCACATTCCATCTCTTGTGAAAATATATTTGATTGGCTTTTCTGCAGGTTGTTTGCCAGGACTTTCCAAGACCTCCACTAGAAAACACAATAAACTTTTTGGAAGCTGGACAACTATCTTCATTTTTCAGAAACAGTGAAC
+
CABBBFFFFFFFGGGGGGGGGGHHHHHHHHHHHGFHHHHHHHHHHHGHHHHHHHGGHHHHGFHGGGGFEHGGGGGGHHHHHHHGGHHHHHHHHGHHHHHHFHHHHHGHGHHHHHHHHHFFHHHFHHHGGGGGHHHHHHHHHGHHBF?GFGHHGHHGBGFHHGEHHEHGHHHHHHEB1<GDAGHHHHHGHHF1GDGGHHHGFGH0DGFFHHGG/CBEHGC.GFAGGHFFHHGGGG0FFGGF0B/:/B0CGG0
@M03495:530:000000000-LYBTV:1:1101:11127:27425 1:N:0:GTGACGTT+ATCTGGGA
GTCAGCATGTGAGCTTTGGTCCAGCCTGAGTCCTGGTTTATCAACGGCAAAATATAGATCGGAAGAGCACACGTCTGAACTCCAGTCACGTGACGTTATCTCGTATGCCGTCTTCTGCTTGAAAAAAAAAAAAATTAATATGAGTGACGCGAGAGACACGATTAGCCGAGTATTAGCTAACTCAAATATATAACAGCAAGCACAATATTATACAACTCGAGTACATGTTACTATAATGGACATGCGTGAAT
+
CCCBCFFFFFFFGGGGGGGGGGHHHGHHHHGHHHHHHHHHHHHHHGGGGGHHHHHHHHHHAABFEHHHHHGHGFGHGHHHHHHHHHHHHGGHHGFFFHHHHHHGGHHGHGGGHGHHGHHHFHHHHHGGG@CC/-011111111>1111..-<---://;.-...0/0.-;..0000/000/0000;000000000:.///.///:0000000090;00;..0.00:0000;B0;00:00000000.....0
@M03495:530:000000000-LYBTV:1:1101:13878:27436 1:N:0:GTGACGTT+ATCTGGGA
GTCAGCATGTGAGCTTTGGAGTGAAATCTCTTGTCTTAAGGAATAAAGGAAAAAGATTCCGTCGGAGGCTCGGTGCTCTACAGGTTCAACCTTTGTACTCTATTATTGCCTCACATTCCATCTCTTGTGAAAATATATTTGATTGGCTTTTCTGCAGGTTGTTTGCCAGGACTTTCCAAGACCTCCACTAGAAAACACAATAAACTTTTTGGAAGCTGGACAACTATCTTCATTTTTCAGAAACAGTGAAC
+
BABBBFFFFFFFGGGFFGCGFGEGHHGHHHFGFEDEGHGFHHFHGHHHHBHCFHGGHHHHHHHGGGGGGHHGGEGGFFHHHHHHFHHHHHHHDGFFGHHHHFHHFFHHHHHHHFFFDHHHHHHHHHGBFB?4FFGFHHHFHHHEBGHHHHHBGGBFCCFGGDHHFHFHEHAGGHHHHHHHHHFHHAFHHHGBG1FHHFHEHDGDGHHHHHGGFHFFHHHFFEHAFHFHHFBCFFFGFFGG0B/;/F9BF00
@M03495:530:000000000-LYBTV:1:1101:11967:27488 1:N:0:GTGACGTT+ATCTGGGA
GTCAGCATGTGAGCTTTGGAATTAGTAAATTCGTTGACGACAGAAGGAGCAAGATAACGACCACAGGGAGGGTGGTTTATCAACGGCAAAATATAGATCGGAAGAGCACACGTCTGAACTCCAGTCACGTGACGTTATCTCGTATGCCGTCTTCTGCTTGAAAAAAAAAAACAACACTAAGTATAAGTACACAAACAGACTCACATACAAAACATTATCTACCAAACATGACACGCAACTACCCTGACTAC
+
DDDDCFFFFFFFGGGGGGGGGGHHHGHHHHHHGHHHHHGGGGGHHHGFHHHHHHHHHHGGGGGHHHHGEGGGFFGGFGHGHHHHGGGGGHHHHGHHHGHHGFFGFGHHHHHGHHHGHHHHHHHHFHGHGFHHGGFFHGGHHHGGHHHHGGGHGHHHHHHHHCGBFGGGG-;....;C0/00090000;00000..../990:090000000.9.;0000;00:00...000000.----/00/.0///00/
@M03495:530:000000000-LYBTV:1:1101:18005:27495 1:N:0:GTGACGTT+ATCTGGGA
GTCAGCATGTGAGCTTTGGAGTGAAATCTCTTGTCTTAAGGAATAAAGGAAAAAGATTCCGTCGGAGGCTCGGTGCTCTACAGGTTCAACCTTTGTACTCTATTATTGCCTCACATTCCATCTCTTGTGAAAATATATTTGATTGGCTTTTCTGCAGGTTGTTTGCCAGGACTTTCCAAGACCTCCACTAGAAAACACAATAAACTTTTTGGAAGCTGGACAACTATCTTCATTTTTCAGAAACAGTGAAC
+
A1>AAFFFFDFDFGGFGFGGGEFGHHHGFHHFHHFHHHHHGDFHHHFFDGHGFHGGDFHFGCHGGGGEEHHGGEGCFFHGHHHFGHHGHHHHHEBFDHHHHHHEFHHHGHGHHHHHEHFHHHHHHHHHHHGGHGHHHGHHG22EFFGGFHHHGHHFFAFHHEHF@GHF1?FGFGGBGHFDCHGHHHHGFGFHGHHHHFAEFF00<DGGBFC?;CHFHHG..:CGFHHHGEFFFFGGGGGGBFGEGEC0FF9
@M03495:530:000000000-LYBTV:1:1101:11540:27515 1:N:0:GTGACGTT+ATCTGGGA
GTCAGCATGTGAGCTTTGGTCCAGCCTGAGTCCTGGTTTATCAACGGCAAAATATAGATCGGAAGAGCACACGTCTGAACTCCAGTCACGTGACGTTATCTCGTATGCCGTCTTCTGCTTGAAAAAAAAAAAATATATATGATTTGCATATATGCAGTCTGTTTGCTAGTAAACTACAAGACTTCTCATAGATACCACAATACGCTTGTAGATAGTTGGCCTGATATCTTAATACATCAGAAACAGTATAT
+
CBCCCFFFFFFFGGGGGGGGGGFHHGHHGHHHHHHHHHHGHHHHHGGGGGHHHHGHHHHHHGGGGHHHHGHHGHHHGHGHHHGGFHHHHGFHHGGFFHHFHHHGGHHHHGGGHGFHHHHHHHFDBCCCCFG//0?111>=1F111<11>111<=1110/=00<0/00000=00000/:0://0;00;00000000000..;0/..:;.9000;;B000//00./0C0B0000///9/9:////:/B/////
@M03495:530:000000000-LYBTV:1:1101:14789:27527 1:N:0:GTGACGTT+ATCTGGGA
GTCAGCATGTGAGCTTTGGTCCAGCCTGAGTCCTGGTTTATCAACGGCAAAATATAGATCGGAAGAGCACACGTCTGAACTCCAGTCACGTGACGTTATCTCGTATGCCGTCTTCTGCTTGAAAAAAAAAAACTTCCCCCAGTCAACATCGATCTCTTCACGCTACACATGATAACAGGGATGTAAACTGATCCAACACATACTCCTGTGCTTGCCTGATGGAGAGCGTCTGTCTTAACTAAGAATCCCTC
+
AAAABFFFFFFFGGGGGGFGGGHHGGHHHHHHHFHHGHHGHFHHHGGGGGFHHHHHHHHGGEFGGHHHHHHHGGHHC@FHFHHGHHHHHGCFHGGFFHAFGHFFGHHBFE/>FEHHHHHHHFGHHHGG///<<111?C0<-.111111<>.0...00==00..<<-:/00000;0<:0.../:/000900000009B?.;00;09C0900;009./09.:///./9A;....///9//////9///;/9:.
@M03495:530:000000000-LYBTV:1:1101:19712:27543 1:N:0:GTGACGTT+ATCTGGGA
GTCAGCATGTGAGCTTTGGAGTGAAATCTCTTGTCTTAAGGAATAAAGGAAAAAGATTCCGTCGGAGGCTCGGTGCTCTACAGGTTCAACCTTTGTACTCTATTATTGCCTCACATTCCATCTCTTGTGAAAATATATTTGATTGGCTTTTCTGCAGGTTGTTTGCCAGGACTTTCCAAGACCTCCACTAGAAAACACAATAAACTTTTTGGAAGCTGGACAACTATCTTCATTTTTCAGAAACAGTGAAC
+
BBBBBFFFFBFFGGGGGGGFGGHFHHHHHHHHHHHHHHHHHGHHHHHHHHHHHHGGHHHHFFGGGGGGFHHGG>EEHHHHHHHHHHHHGHAGHHHHGHHHHHHGFFHFHHHHHHHHHHHHHHHHHHGHHHHHHGHHHHGHHHGHHHHHHHHHHHHFHHHHGCGHGHHHGHHHHGHGHGHHHHFHHEHHHHGE=GGGFHHGGHDGGHHHHHGGB:CECGG.C0CGHHGGHHGGGBFFGFFGBFBFGGFGBF:
@M03495:530:000000000-LYBTV:1:1101:13506:27552 1:N:0:GTGACGTT+ATCTGGGA
GTCAGCATGTGAGCTTTGGTCCAGCCTGAGTCCTCTGGTTTATCAACGGCAAAATATAGATCGGAAGAGCACACGTCTGAACTCCAGTCACGTGACGTTATCTCGTATGCCGTCTTCTGCTTGAAAAAAAAAAAATCACAATCATATGTTATACTGTCCAGTGATGTGTATAATTTGTATTGTTAAAATACCCAAAATCAAAGAACGTTGTCTTTACATGATCAGAATATCTATAGTTCAACACCAATAAA
+
CCCCCFFFFFFFGGGGGGGGGGGHHGHHHHHHHHHHHHHHHHHHGHHGGGGGHHHHHHHHHHGGGGGGHHHHHHGHHHGHHHHHHHHHHHHGGHHGGGGHGHBF1?EFGHHGGGHGGGHHHHHEHHHHGGGG///0111<F111111>1111110000<=/=0=000000<<0==0000C00;0;::0;::0;0..:0/0000/99..;..0000;0000900000;0000;00////;//;/....//:/
@M03495:530:000000000-LYBTV:1:1101:14497:27582 1:N:0:GTGACGTT+ATCTGGGA
GTCAGCATGTGAGCTTTGGTCCGCCTGAGTCCTGGTTTATCAACGGCAAAATATAGATCGGAAGAGCACACGTCTGAACTCCAGTCACGTGACGTTATCTCGTATGCCGTCTTCTGCTTGAAAAAAAAAAATACACACATCCGCCACAGCAACATACCTGATGCTCTAAGATATGCACACTTACATAATCATATTAGATATGCAGACTATGATGACTTGTCTCTAGTGGTGGCGAGGTAGACTAGCATGTC
+
BBBBBFFFFFFFGGGGGDGGGGEEGGHHHHHHHHHHHHHHHHHHGGGGGHHHHHHGHHHHEGGGHHHHHHHGHHHGHHHHHHHHHHHHG?FHGGFFGHGHHHGGGGHHGAEGGHHGHHGHHHHHHGGGD@<011111<.110...<....</<</0</00/:000::000:0:000000::0000900000000000000000000./00000000000;0;;00///./...----;/9/:///:/9/;/
@M03495:530:000000000-LYBTV:1:1101:19903:27645 1:N:0:GTGACGTT+ATCTGGGA
GTCAGCATGTGAGCTTTGGAATTAGTAAATTCGTTGACGACAGAAGGAGCAAGATAACGACCACAGGGAGGGTGGTTTATCAACGGCAAAATATAGATCGGAAGAGCACACGTCTGAACTCCAGTCACGTGACGTTATCTCGTATGCCGTCTTCTGCTTGAAAAAAAAAACCAGAAGAGCACACGTATGACCGTATGCCATCTCTCAACCGAACATAAGACGTCTTATGCTGTAACACACCATAAGCACTA
+
>ABABFFFFF5DDFBGGGFFGGHHHFFGFHHGGHCHHCGDEG2GHFAAGHHHBCGGEGDFC0AGHGEE11E?EFCFGGCGEHHHCEGGEHHFHHH44FGHGGFDCCFFHHHCGGHGFHHHHHFFGHHH/F</?BF/F/?FFA<A?FF1>CD0.<111>10<GBGAC?@@-....9/9;?/9./;-.99900/-...9//9/9////;/..-9---/////;.9A9.//:///://///;...9;F///.9/
@M03495:530:000000000-LYBTV:1:1101:17351:27646 1:N:0:GTGACGTT+ATCTGGGA
GTCAGCATGTGAGCTTTGGAGTGAAATCTCTTGTCTTAAGGAATAAAGGAAAAAGATTCCGTCGGAGGCTCGGTGCTCTACAGGTTCAACCTTTGTACTCTATTATTGCCTCACATTCCATCTCTTGTGAAAATATATTTGATTGGCTTTTCTGCAGGTTGTTTGCCAGGACTTTCCAAGACCTCCACTAGAAAACACAATAAACTTTTTGGAAGCTGGACAACTATCTTCATTTTTCAGAAACAGTGAAC
+
CCCCCFFFFFFFGGGGGGGGGGHHHHHHHHHHHHGHHHHHHHHHHHHGHHHHHHGEHHHHHHHGGGGGGGHGGEEGHHHHHHHHHHHHHHHHHHGDEGHHHHHHHHHHGHHHHHHHHHHGHHHHHHHFHGGHHHHHHHHHHHHHHHHHHHHHGHGFHGGHEDGHFHHHHHHHHHHGHGHHHHHHHHFHHHHHFGGHHHGGBHGHHHFHFHGGHBFHGHGHHHFECHFFHHGEGGGGGGGGGGEGGGGECB9
@M03495:530:000000000-LYBTV:1:1101:18470:27691 1:N:0:GTGACGTT+ATCTGGGA
GTCAGCATGTGAGCTTTGGAGTGAAATCTCTTGTCTTAAGGAATAAAGGAAAAAGATTCCGTCGGAGGCTCGGTGCTCTACAGGTTCAACCTTTGTACTCTATTATTGCCTCACATTCCATCTCTTGTGAAAATATATTTGATTGGCTTTTCTGCAGGTTGTTTGCCAGGACTTTCCAAGACCTCCACTAGAAAACACAATAAACTTTTTGGAAGCTGGACAACTATCTTCATTTTTCAGAAACAGTGAAC
+
CCCCCFFFFFFFGGGGGGGGGGHHHHHHHHHHHHHHHHHHHHHHHHHHHHHHHHGGHIIHHIHGGGGGGHHGGEGGHHHHHHHHHHHHHHHHHHHHHHHFHHGHHHHHHHHGHHHHHHHGHHHHHHHHHFGHHFHHHHGHHHHHHHGGHHHHHGHHHGHHHGGHHGHHHHHHHHGHHF1FFFHHHHGHHHHFHHFGHFFGHH<DHHHHHHGG0GHHHGGCGFGFHFHHHHFGGGGFGGGGGGFGGG;FFG0
@M03495:530:000000000-LYBTV:1:1101:16795:27766 1:N:0:GTGACGTT+ATCTGGGA
GTCAGCATGTGAGCTTTGGAGGGCAAGAAGTGGTTGTGACATTGCTGGTTTATCAACGGCAAAATATAGATCGGAAGAGCACACGTCTGAACTCCAGTCACGTGACGTTATCTCGTATGCCGTCTTCTGCTTGAAAACAAATCCTATGCAGGATTACGCTTGAAAACGAACATCACTAGGTAGACATTGTATAACACAGATCGCCATCTCAATGATAACACACGCGCGCCAGTGTAGAAGTTATAGCATTC
+
AA3ABFFFFFFBFGGGFBGEGCAGGEDCBFAFFBAAAADGGHHCEHHHCG2FFAEGHEAAAFCHHGGGHGFDF>EF1FEFHHFGGGG2?3B@BGHFGGHFHGEEHEE??F/4??FF/E34GE/>?/221D1FFBF110?/01111221121?/1<11//</?01110-.<--000000</00000=<0=0000000:../:/...../0000000000009..---9---.-/////9/;///////////
@M03495:530:000000000-LYBTV:1:1101:10635:27782 1:N:0:GTGACGTT+ATCTGGGA
GTCAGCATGTGAGCTTTGGAGTGAAATCTCTTGTCTTAAGGAATAAAGGAAAAAGATTCCGTCGGAGGCTCGGTGCTCTACAGGTTCAACCTTTGTACTCTATTATTGCCTCACATTCCATCTCTTGTGAAAATATATTTGATTGGCTTTTCTGCAGGTTGTTTGCCAGGACTTTCCAAGACCTCCACTAGAAAACACAATAAACTTTTTGGAAGCTGGACAACTATCTTCATTTTTCAGAAACAGTGAAC
+
CBCCCFFFFFFFGGGGGGGGGGHHHGGHHHHHHHHHHGHHHHHHHHHFHHHHHGGGHHHGBBBEEEGGGHGGGFGGGHHHHHHHHGFHHHHHHHHHHHEFHHHHHHGGGGHHGHHGHHGHHHHHHHHHG4BF?FGHHHHHHHHHHHFHHGHHHHGFEFGHHDGHHGGHEFHHHGHGGHHHFGHFHFGHHHHBH1FFFFEEH0GFFDHHHHGG0;/:CC;.GG:CGGFHFHGGGGBFGGGGBFBFFFGGBF0
@M03495:530:000000000-LYBTV:1:1101:10128:27808 1:N:0:GTGACGTT+ATCTGGGA
GTCAGCATGTGAGCTTTGGAGTGAAATCTCTTGTCTTAAGGAATAAAGGAAAAAGATTCCGTCGGAGGCTCGGTGCTCTACAGGTTCAACCTTTGTACTCTATTATTGCCTCACATTCCATCTCTTGTGAAAATATATTTGATTGGCTTTTCTGCAGGTTGTTTGCCAGGACTTTCCAAGACCTCCACTAGAAAACACAATAAACTTTTTGGAAGCTGGACAACTATCTTCATTTTTCAGAAACAGTGAAC
+
ABBAAFFFFFFFGGGGGGCGGGAFHFGFHGHHHHHGHHFGHHHHHHHHFHHHHGGGHHHHFFEFECGEEHHGGEEGGHHHHHHGHGHFGHHFFHHHHHHHHHHGHHGFFHHHGHHHHGHGFHHHHHHGHBGH3FGFGFGHBDFG3FFFHFHHHEHBHHFHHGGGFEGHFHHHHHFHFFHEAGGHFAFFHGHB1<GGEHG.<0<0DDBGDGD?/;;:C0GHH0:.:/0:CFBFFF0FFFGBFB/BB/CBBF0
@M03495:530:000000000-LYBTV:1:1101:9478:27812 1:N:0:GTGACGTT+ATCTGGGA
GTCAGCATGTGAGCTTTGGGAGGGTGGTTTATCAACGGCAAAATATAGATCGGAAGAGCACACGTCTGAACTCCAGTCACGTGACGTTATCTCGTATGCCGTCTTCTGCTTGAAAAAAAAAACAGCATCAATTACTTAATCACTCAACTAAAAAAAAAGCAATTAACTGGCCCTATATTGACTACTCTTAACTACTACTCCCACGCTGTATCTTGCTATCTGACTATTTCTTACATGCCACTCACAATGAA
+
BBBBBFFFFFFFGGGGGGFGGECEAAEBFHHGHBFFGGGGGHHHHHGFHFHHGCGEHHHH1FGG?FGFDEGHHHHEHHFGECF1FEGEHEFGHHFFGBEH?EEGFHEGFBDE0BFGCCCG//?/0?0<111111>11=1111F1D01<>10<00---;..;/0<0;000/9.../;0;0000009000;000;0/;0990;A..-..../////;//;////////9////9///:///////9/////;9
@M03495:530:000000000-LYBTV:1:1101:21517:27826 1:N:0:GTGACGTT+ATCTGGGA
GTCAGCATGTGAGCTTTGGAGTGAAATCTCTTGTCTTAAGGAATAAAGGAAAAAGATTCCGTCGGAGGCTCGGTGCTCTACAGGTTCAACCTTTGTACTCTATTATTGCCTCACATTCCATCTCTTGTGAAAATATATTTGATTGGCTTTTCTGCAGGTTGTTTGCCAGGACTTTCCAAGACCTCCACTAGAAAACACAATAAACTTTTTGGAAGCTGGACAACTATCTTCATTTTTCAGAAACAGTGAAC
+
BBBBBFFFFFFFGGGGGGFGGGHGHHHHHHHHHHHHHHHHGGHHHHGHHHHHHHGGHHHHFGHEGEGFGHHGGEG?HHHGHHHHHHHHHGHHHHHHHHHHHGHHGHHHHHHHHHHHHHHHHHHGHHHHHHHBGGHHGHHHHHHHHHHHHGHHHHHGHFFGGAGHHGGHHEHHHHGGHHHHHFFHHHBHHHHFHHHHHHHGHHDDGFHFHFGG/GCGHHGGFHGHHHHEHHGFFFFGFGGBBFBFBFGFGF0
@M03495:530:000000000-LYBTV:1:1101:17571:27864 1:N:0:GTGACATT+ATCTGGGA
GTCAGCATGTGAGCTTTGGAATTAGTAAATTCGTTGACGACAGAAGGAGCAAGATAACGACCACAGGGAGGGTGGTTTATCAACGGCAAAATATAGATCGGAAGAGCACACGTCTGAACTCCAGTCACGTGACATTATCTCGTATGCCGTCTTCTGCTTGAACAAAAAATGAAGTGGTAAAAGACGAAGAGCTCGAGTGAAGGACCAGTGTACAGAGACAAACCTTGCCCTCTCACTGACTATGCGATACG
+
BBAABFFFFFFFGGGGGGGGFGHHHBGHB6GHGGHGHHGFGGGGHHGHHHHHHHHHHGGGGGGHGGHGGGGG>?E>?GHHHFHHGGGG?GEFGHHHGHGHFGFGGFFGFHHCFGFFDFCFGHFHHHHHFHHHGHHFFF11FGFG<GFFC<CFCGHF1G1GHB00<..<-.00000:00;00;0./.--9.9/00.-.0.000/;...C0;090000;/.....9//////9..////////////..9.-.
@M03495:530:000000000-LYBTV:1:1101:21103:27869 1:N:0:GTGACGTT+ATCTGGGA
GTCAGCATGTGAGCTTTGGAATTAGTAAATTCGTTGACGACAGAAGGAGCAAGATAACGACCACAGGGAGGGTGGTTTATCAACGGCAAAATATAGATCGGAAGAGCACACGTCTGAACTCCAGTCACGTGACGTTATCTCGTATGCCGTCTTCTGCTTTAAAAAAAAAAATAACCTTCCTCTTCTTGTGACCAATTGCTACCGCATTAGTCCTGGTGTTCATGCAATGTGTCTTCGTCCGCATTATTCTC
+
1A?AAFFFB1B3BGEFGCCGFEFEGGHFGHFFGAFFFFEFGGGHFE00/CCH0FFF11EAEEG//FGEF/>@?EEGCGGHBEF0?//E@HFGFFFGBG>F/EAEHHBGCHACHAFFGFGHF<FG@1@1/F///C//0?FF1GFCHCH1-<@C.<<1F1F0=G00DC-:---.0;0/00//0;0009;;0000;/./00000;------//////9/9---//9////9/;/:////;-;----99/;//9/
@M03495:530:000000000-LYBTV:1:1101:19649:27885 1:N:0:GTGACGTT+ATCTGGGA
GTCAGCATGTGAGCTTTGGAGGGTGGTTTATCAACGGCAAAATATAGATCGGAAGAGCACACGTCTGAACTCCAGTCACGTGACGTTATCTCGTATGCCGTCTTCTGCTTGAAAAAAAAAAACATCAAATGAACAAAGCACAGCGGAGACTGTAGATTTGAGTGTATCGTGGTGCTGTATTACCATGCACATATGATCATAATGACTAGTGTTAGGATCTCATGCGCTGCTTACACTTAATCATATGAATA
+
ABBCBFFFFBFFGGGGGGGGGGGBFFEGHHHHHHHGGGGGHHGHHHHHGHHGEFGHHHHHHHGHGHGHHHHHHHHHHHGGHHHGFFFHHGHHHGGHHGHGEFHGHHHFHFCGHHHGGGGC?///1111111111100001000.<----.0000000000:.000;;0.;....00;0000000000900000;000009;0000000/00/;99//://////:.99-;///////////////;///:/
@M03495:530:000000000-LYBTV:1:1101:14839:27888 1:N:0:GTGACGTT+ATCTGGGA
GTCAGCATGTGAGCTTTGGTCCGCCTGGTTTATCAACGGCAAAATATAGATCGGAAGAGCACACGTCTGAACTCCAGTCACGTGACGTTATCTCGTATGCCGTCTTCTGCTTGAAAAAAAAAATAATTTCCATTTTTAATGAAATTACGAGTAATCATCACTTTAACATAATAAAAATAATCAGGCGTTAGGCATGTCTAGTTGAGTAACTAGTTGGTATTAATTCGAATAATCTAGGCTTGAGCTATGTA
+
AAAB@FFFFFFFGGGGGGGGGGGGGGHHFGHHHHGHHGGGGGHHHHHHHHHHHGEFGHHGHHHHGEGHEFHHHHHFFDGHHGGHHGDFFHC4FGHFAGHHFGGGHGHHHFHHFFHGFGE/<B/0@<211?1?11111/?1<111?1<1.<<.>11=F111=0000=D00000DGH00<0000<0:/-;-../;00.00;090;00/;000000900/90;000;00.0.;.09////;//9-.//////99
@M03495:530:000000000-LYBTV:1:1101:15897:27895 1:N:0:GTGACGTA+ATCTGGGA
GTCAGCATGTGAGCTTTGGAGTGAAATCTCTTGTCTTAAGGAATAAAGGAAAAAGATTCCGTCGGAGGCTCGGTGCTCTACAGGTTCAACCTTTGTACTCTATTATTGCCTCACATTCCATCTCTTGTGAAAATATATTTGATTGGCTTTTCTGCAGGTTGTTTGCCAGGACTTTCCAAGACCTCCACTAGAAAACACAATAAACTTTTTGGAAGCTGGACAACTATCGTCATTTTTCAGAAACAGTGAAC
+
AAAAAFDFFFFFGGFFG1A11F1A33DGHFFHFHHHHHGH1EGFHHFGBHFGHHGEE1GA0FGG/E//EEFG?F/EGHHEGFC01B@FEGCHHHHFHEFGHHGHFGGDHFHBGA>2BGDB2GGHHHGHHE21B1EEDF2GDBFBH001BF1GHHHEGGFFHGHH0@GHGCGHFHBFGHHFFCGHHHHFHEF1><0<<GC.<DB0D0DDDFCCBF/;CC/.CFFHHBCC.;.;.099FBFEBF/C9/00;C0
@M03495:530:000000000-LYBTV:1:1101:12477:27900 1:N:0:GTGACGTT+ATCTGGGA
GTCAGCATGTGAGCTTTGGAGTGAAATCTCTTGTCTTAAGGAATAAAGGAAAAAGATTCCGTCGGAGGCTCGGTGCTCTACAGGTTCAACCTTTGTACTCTATTATTGCCTCACATTCCATCTCTTGTGAAAATATATTTGATTGGCTTTTCTGCAGGTTGTTTGCCAGGACTTTCCAAGACCTCCACTAGAAAACACAATAAACTTTTTGGAAGCTGGACAACTATCTTCATTTTTCAGAAACAGTGAAC
+
AABAAFFFFFFFFGFGGGGGGGFHHHHGHGHHFFGHHHHH3FGHHHHFHGFFGFGGGHFHHHHGGGFGGGHGCEGCGHHHGHHHHHHFHEGHHDFDGHFHGBGHBHGHBHHHHGHGHHHHHGGHGHFD??BGFGGGFHEHFGHHFAFBGF?FGHFFGCFG2BFGFGGHHAACGFHGFH?GGHGGHE0GBGH1DDCCEFE<GFGHHHHFFHGGBGFAGHGHHBGGHHBCCCBFFB00B/CFFFFFEGFFF00
@M03495:530:000000000-LYBTV:1:1101:15877:27928 1:N:0:GTGACGTT+ATCTGGGA
GTCAGCATGTGAGCTTTGGAATTAGCTGGTTTATCAACGGCAAAATATAGATCGGAAGAGCACACGTCTGAACTCCAGTCACGTGACGTTATCTCGTATGCCGTCTTCTGCTTGAAAAAAAAAAAATCATCTAAAACAAGCAAGTATGCAGACTTCTGCTTGTAACATATAAACACTAAAGAGCTATAACATATGTAACAAGAGAGGTGCATCTGTGAGCAGGTGTGTACACTGTAGTGTATTAGTTATGA
+
CCCCCFFFFFFFGGGGGGGGGGHHHHHHHHHHHHHHHHGGGGGHHHHHHHHHHHGGGGHGFHFHHGGHHGHHHHHHHHHHHHGHFHGGFGGHEHHHFFHHHHGEGHGHHHHHHG0FGHHGGCDDC/01?1111?11?/<>.000=>11<>11<0<00=000<.000=0<0<0000.0/0000//000000<;00;000000//./..0.00;000;00000/..00.:0:00000900/000000:0:000
@M03495:530:000000000-LYBTV:1:1101:10647:27940 1:N:0:GTGACGTT+ATCTGGGA
GTCAGCATGTGAGCTTTGGTTTATCAACGGCAAAATATAGATCGGAAGAGCACACGTCTGAACTCCAGTCACGTGTCGTTATCTCGTATGCCGTCTTCTGCTTGATAAAAATATCCCATACACGGCATCCAGTACCACATCTCACCACTATTAACAACCCAAGTAAGTACTCAAAACTGTTACAAACTAAAATTTGTAAGCGACTCATTAGATCATCACTGTACCAGTCCATACATGCCTTTTACAAATCT
+
A>AAA1D@DFFFGGFAFGFGCFGHGG3GGCEGC0GFGHGBGFD/E/FEF00B0BGABFHGB2BBF111AFFFEFH0B??>>C@G2FF?HHFH/>/>FFHFHHH101B>>110>222>1100BB//<>/FC11>11B21?1@112@01/1012?<11<?//?//1?=11>=FG1111<1111>100<.<00<0=/0000000-.::;0;0;0000;0;09;9900000009000/;9000000009;00090
@M03495:530:000000000-LYBTV:1:1101:10595:27966 1:N:0:GTGACGTT+ATCTGGGA
GTCAGCATGTGAGCTTTGGTCCGCCTGGTTTATCAACGGCAAAATATAGATCGGAAGAGCACACGTCTGAACTCCAGTCACGTGACGTTATCTCGTATGCCGTCTTCTGCTTGAAAAAAAAAAAAAAAATAAAATAAAGACCATTGATAATATACTCACCTTACAACTAATATATCATACTTACATCTAAGCAGCATTCATATATCATCATCTACTCATACTGTATATGCATTCATGTCATCATCACATTT
+
BBCBCFFFFFFFGGGGGGGGGGGGGGHHHHHHHHHHHGGGGGHHHHHHHHHHHGGGGHHGHHFHGHHHGFHHHFHHHHHHHGGHHGGFGHHHHHHFFHHHHGGGHFHHHHHHHFHGHF<CDCFA</---.000=0<0000///000000000000;00/.0;:/00///;00;0;0;000;00;0009000/;//.00000;;00000/9/9B///////9:////////////////////9////////
@M03495:530:000000000-LYBTV:1:1101:20090:27970 1:N:0:GTGACGTT+ATCTGCGA
GTCAGCATGTGAGCTTTGGAGTGAAATCTCTTGTCTTAAGGAATAAAGGAAAAAGATTCCGTCGGAGGCTCGGTGCTCTACAGGTTCAACCTTTGTACTCTATTATTGCCTCACATTCCATCTCTTGTGAAAATATATTTGATTGGCTTTTCTGCAGGTTGTTTGCCAGGACTTTCCAAGACCTCCACTAGAAAACACAATAAACTTTTTGGAAGCTGGACAACTATCTTCATTTTTCAGAAACAGTGAAC
+
CCCCCFFFFFFFGGGGGGGGGGHGGHHHHHHHHHHHHHHHHHHHHHHHHHHHHHGGHHHHHGHGGGGGGHHGGEGGHHHHHHHHHHHHHHHHHHHGHHHHHHHHHHHHHHHHHHHHGHHGHHHHFHHHGFHHHGHHHHHHHHHHHHGHHHHHHHGHHHGHHBGHHBGHFEFGHCHFGFHHHHHHHHHGHFFGGBGGH.ACGDGHGFDGHHGGFGH.GHHF.C.CHFF0CCBFGGGGGBFGBFGGGGBFGG0
@M03495:530:000000000-LYBTV:1:1101:14091:28015 1:N:0:GTGACGTT+ATCTGGGA
GTCAGCATGTGAGCTTTGGAATTAGTAAATTCGTTGACGACAGAAGGAGCAAGATAACGACCACAGGGAGGGTGGTTTATCAACGGCAAAATATAGATCGGAAGAGCACACGTCTGAACTCCAGTCACGTGACGTTATCTCGTATGCCGTCTTCTGCTTGAAAAAAAAAAATGACCTTTTGTCTATTCCGACCCATTGATTCAGATGAAGTACATGTGACTTTAGCAGTTATCTCGCGCGAACTAACTCAC
+
AAAABFFFFFFFGGGGGGGGGGHHHFGHHHHDFBGFHGGFGGGHFHHHHFHHHHHGGHG1EEGHEHHGGGGGEFGGGGHHHHHHFFFGCHHHHHHHGHEGFGGGHHGHEHHGHEHGHGHDGHHHHHHHGFFEFDF/<GHHGGGGHHHDCAFHGHHGBFG0CHHEFDGGGA-.090/00090/90000009.---9////9/9///////////////9///;9//////////9/..--9---.///;9//
@M03495:530:000000000-LYBTV:1:1101:15050:28039 1:N:0:GTGACGTT+ATCTGGGA
GTCAGCATGTGAGCTTTGGAGTGAAATCTCTTGTCTTAAGGAATAAAGGAAAAAGATTCCGTCGGAGGCTCGGTGCTCTACAGGTTCAACCTTTGTACTCTATTATTGCCTCACATTCCATCTCTTGTGAAAATATATTTGATTGGCTTTTCTGCAGGTTGTTTGCCAGGACTTTCCAAGACCTCCACTAGAAAACACAATAAACTTTTTGGAAGCTGGACAACTATCTTCATTTTTCAGAAACAGTGAAC
+
BBBBBFFFFFFFGGGGGGFGGGHGHHHHHHHHHGHHHHHHHGHGGHHHEHHGHGGGHHHHHHHGGGGCGHHGGFGGHHHGHHHHHHHHHHHHHHHGHHFBGHHGHHHHHGHGHGHFGHHBGFGHHHHHFEFE?FHHHHHHHHHHHGHHHHHFHHGGHEGFHDGFHHFGHGEHHHBHGGGGGFHHHHHFGHHFHF0CGHHGG=<GGGHHHHGGH0:.CGGGHGHEHHHC0;9BFFFF9FFB00/;B/99090
@M03495:530:000000000-LYBTV:1:1101:19811:28055 1:N:0:GTGACGTT+ATCTGGGA
GTCAGCATGTGAGCTTTGGAGACTGGTTTATCAACGGCAAAATATAGATCGGAAGAGCACACGTCTGAACTCCAGTCACGTGACGTTATCTCGTATGCCGTCTTCTGCTTGAAAAAAAAAAAACTTAAACTTCTGACTTCTAGCGCACAGGGAGTGATTGGACTCCACAGTGTAGCGTGGAATTACATAGTACAAGTTAGAAACACGTGTGTCGTAGCTGGCATTCATGTCGGTATACACAGTAGTACACC
+
BBBBAFFFFFFFFGGGGGFGGGGGHEEFGHHHHHFEGCAEGGFFHHHFHGHGGGGHHHHFFFGGHFFEEFGEHHHHHHHEBGGFE1FBG4BFGFEGCFF?G?HEHHFEGF30B?GG/E//<///11?1??<1<111111>1111-<--<<......00<0.:C0/;C//.0:0000-..-900000;000;90000000009;;/....9../.....//...////////.-9../////.///////9/
@M03495:530:000000000-LYBTV:1:1101:13887:28072 1:N:0:GTGACGTT+ATCTGGGA
GTCAGCATGTGAGCTTTGGAGTGAAATCTCTTGTCTTAAGGAATAAAGGAAAAAGATTCCGTCGGAGGCTCGGTGCTCTACAGGTTCAACCTTTGTACTCTATTATTGCCTCACATTCCATCTCTTGTGAAAATATATTTGATTGGCTTTTCTGCAGGTTGTTTGCCAGGACTTTCCAAGACCTCCACTAGAAAACACATTAAACTTTTTGGAAGCTGGACAACTATCTTCATTTTTCAGAAACAGTGAAC
+
CCCCCFFFFFFFGGGGGGGGGGHHHHHHGHHHHHGHHHHHHHHHHHHHHHHGHHGGHHHHGGHGGGGGGHHGGFFGHHHHHHHHHHHGHHHHHHHHHHHHHHHHHHHHGHHGHGFFHHFFFDGHHHHHFEBFGFHFHHHHHFHHFFFFHHHFHHBDHHCGHBGHHHHFHHEGHHGHHB1FFFFF1.GHGGF1=FCFHHGGF<G000DDGHCG/C/.CFBHFF.:CGHFHBCFGB;FBFGGB;BFBFF00C0
@M03495:530:000000000-LYBTV:1:1101:17683:28078 1:N:0:GTGACGTT+ATCTGGGA
GTCAGCATGTGAGCTTTGGAATTAGTAAATTCGTTGACGACAGAAGGAGCAAGATAACGACCACAGGGAGGGTGGTTTATCAACGGCAAAATATAGATCGGAAGAGCACACGTCTGAACTCCAGTCACGTGACGTTATCTCGTATGCCGGCTTCTGCTTGAAAAAAAAAAATAAAAGCATCCACGTTGGATCAAGATGCTGTAGAACCCTGAGCAATAACATCTGTTGTCTCTCCAGCATCAGTCTGACAC
+
BABBBFFFFDFFFGFFAGFFG4AGGFGHFGHHGBGFGDECEEAFBGHEHAGCGHHHHHGE0AEHHGHGEEEE1BEEFHFHHEGHGGCEEFCBFEGHGHFH?EEEBGHC0FG@GECFHD?DGBFGDDFDC0/FFBFGC/<GGA/<0FEG?--A@GHHEHFHEBG0.-::9--;B900;./0;/0/9....0//.////BF///9////..9...///////////;BB/./9/9//9//.///////////:
@M03495:530:000000000-LYBTV:1:1101:21155:28100 1:N:0:GTGACGTT+ATCTGGGA
GTCAGCATGTGAGCTTTGGAATTAGTAAATTCGTTGACGACAGAAGGAGCAAGATAACGACCACAGGGAGGGTGGTTTATCAACGGCAAAATATAGATCGGAAGAGCACACGTCTGAACTCCAGTCACGTGACGTTATCTCGTATGCCGTCTTCTGCTTGAAAAAAAAAAAATCTTTACTATCTTTGTTTTTCTTTTCTTGTTTGTCTTCTTTACATCCTATCTTTTCATCTTATCTTGTTTATTCTGTCT
+
BCCCCFFFFFFBGGGGGGGGGGHHHHHHGHHHGGHHHHGGGGGCFHGEHHHHHHGHHHGGGGGHGHHGAEGGEGEEGHHHHFHFGFEGGHHHGHHHHHHHGFGGHGHGGGGGGGHEGHHHHGFGGHGHDG?CFGGACC1FDGFFFFFGCFCFFHHBBFH0<<0DG@?D----:/00009000000000://./090//9///;/////;//////;;////;////;///9/////////////////99/
@M03495:530:000000000-LYBTV:1:1101:14229:28117 1:N:0:GTGACGTT+ATCTGGGA
GTCAGCATGTGAGCTTTGGAGTGAAATCTCTTGTCTTAAGGAATAAAGGAAAAAGATTCCGTCGGAGGCTCGGTGCTCTACAGGTTCAACCTTTGTACTCTATTATTGCCTCACATTCCATCTCTTGTGAAAATATATTTGATTGGCTTTTCTGCAGGTTGTTTGCCAGGACTTTCCAAGACCTCCACTAGAAAACACAATAAACTTTTTGGAAGCTGGACAACTATCTTCATTTTTCAGAAACAGTGAAC
+
AAAAACFFF1@311A1AGGGGG113E3FG3EFH11GHGGGH1GHHHHFE0FCFFAFFGHB0FGACECE?G0EEE?/FHFFHFHEFHBGFHEHHFFFFEGHHGFH2GGH1BFHGHHHGHGH>GHHHHH1GBBDGBGFGFFFFFBF>0GC001FGFHFEHCFGA<0CG1FHHHCGFGEHEBHABBGHABFGGF11=0<CFGEF0GFHEGHGGC-;:GC:GC:CGGEHFHHFC00;B0C9FGG09;BB/9;C09
@M03495:530:000000000-LYBTV:1:1101:11621:28118 1:N:0:GTGACGTT+ATCTGGGA
GTCAGCATGTGAGCTTTGGTCCGCCTGGTTTATCAACGGCAAAATATAGATCGGAAGAGCACACGTCTGAACTCCAGTCACGTGACGTTATCTCGTATGCCGTCTTCTGCTTGAAAAAAAAAACACACACGAGTTTAACAGGGAAGAGAGCACAGTGCAAGAGGACTGAACAAACACAATCATAATCAACTGAGTCATAGTCAACACTTACACAAACAACATCAACCGTCACGAGTGATCTAGCATCTCTC
+
BABBBFFFFFFFGGGGGGGGGGGGGGHHHHHHHHHGHGGGGGGHHHHHHHHHGGGGGFHHHHHHGGHHGHHHHHHHFGFHHGFFHGGF1GGGHHHFGGHHHGGFHGHGHHHHHHBFGHEBD>@//0<////</..1111=1...0.../.././/00<000;:.;./;/0/;/......0/;0000000:;/00900000;;;000.000;00;.:...../////.-9....9-..//////////////
@M03495:530:000000000-LYBTV:1:1101:14479:28184 1:N:0:GTGACGTT+ATCTGGGA
GTCAGCATGTGAGCTTTGGAATTGTAAATTCGTTGACGACAGAAGGAGCAAGATAACGACCTGGTTTATCAACGGCAAAATATAGATCGGAAGAGCACACGTCTGAACTCCAGTCACGTGACGTTATCTCGTATGCCGTCTTCTGCTTGAAAAAAAAAAAGAAGATGCATGATTGGGGGTGAACGCACTGGTAAGACAGTTGACATTGATTCAGACCATGGTCAGGACTGATGTATAGAATTCATGTCTGA
+
CCCBCFFFFFFFGGGGGGGGGGHHHHHHHHHGHHHHHGGGGGHHHHHHHHHHHHHHHGGGGGHHHGHHHHHHHGGGGGHHGHHHHHHHHGGGGHHHHHGHGGHHGHHHHHHHHHHHHGFHHGGFGGGHHHHEGGHHHD?CHGHGHFHHHAGHGHGDC@-:.:./=0:<G000;00..--9-.00..--:///://///9//9//////////////.//9///9///./.;//:////////////:////
@M03495:530:000000000-LYBTV:1:1101:20796:28195 1:N:0:GTGACGTT+ATCTGGGA
GTCAGCATGTGAGCTTTGGAGTGAAATCTCTTGTCTTAAGGAATAAAGGAAAAAGATTCCGTCGGAGGCTCGGTGCTCTACAGGTTCAACCTTTGTACTCTATTATTGCCTCACATTCCATCTCTTGTGAAAATATATTTGATTGGCTTTTCTGCAGGTTGTTTGCCAGGACTTTCCAAGACCTCCACTAGAAAACACCATAAACTTTTTGGAAGCTGGACAACTATCTTCATTTTTCAGAAACAGTGAAC
+
CCCCCFFFFFFFGGGGGGGGGGHHHHHHHHHHHHHHHHGHHFHHHHHHHGHHHHGGHHHHHHHGGGGGFHHGGGGGHHHHHHHHHHHGHHHHHHHHHHHHHHHHHHHHHHHHHHHHHFFBHHHHHHHHGHEHHHHHHHHHHHFHHHGHHGHHHGGFGHHHHGEHHGGFHEEGFGHHHGGD0?GFHFFGHHH1DGHHHF.<DD0=GGHHHHGC/CBGCGC.GFFAHEHFHFGGF9CFGGFGFFBFBB0;0C0
@M03495:530:000000000-LYBTV:1:1101:13609:28198 1:N:0:GTGACGTT+ATCTGGGA
GTCAGCATGTGAGCTTTGGAATTAGCTGGTTTATCAACGGCAAAATATAGATCGGAAGAGCACACGTCTGAACTCCAGTCACGTGACGTTATCTCGTATGCCGTCTTCTGCTTGAAAAAAAAAAAAACTATCGTGATCTCCATTACTGCACTGTGTGGGAAAGCCTGACTCTTATTTGTCGTTTAGTCCGGAGTTATACTGAACAACGTCGGTAAGTACTACAGTGCAATATTAGTCTTCTTACATTATTT
+
CCCCCFFFFFFFGGGGGGGGGGHHHHHHHHHHHHHHHHGGGGGHHHHHHHHHHHGGGGHHHHHHHGHHHGHHHHHHGHHHHHGHHHGGGGHHFHHHGGHHHHGEFHGHHGHHHHFHHHHGGGCC<///1111.0000111111111110<0</00=....0..<.0.//00000000000.9...0000.-.<./0:00:00:00/.-.9---..0000000<0:0000:0<00:000000000000<000
@M03495:530:000000000-LYBTV:1:1101:17279:28207 1:N:0:GTGACGTT+ATCTGGGA
GTCAGCATGTGAGCTTTGGAATTAGTAAATTCGTTGACGACAGAAGGAGCAAGATAACGACCACAGGGAGGGTGGTTTATCAACGGCAAAATATAGATCGGAAGAGCACACGTCTGAACTCCAGTCACGTGACGTTATCTCGTATGCCGTCTTCTGCTTGAAAAAAAAAAAAGACTGAGCACGCGAGGAAGCTGGGAACTCGGTCCTCTATTGTCAGAGTCAGTTGTTGAGAACATGACGGACTCTACGGT
+
CCCCCFFFFFFFGGGGGGGGGGHHHHHHHHHHGGHHHHGGGGGHHHGHHHHHHGHHHHGGGGGHHHGGFGGGEFFGGHHHHHFHGGGGGHHHHHHHGHHHGGGGHHHHHHHGHHHGHHHHHHHHHHHHGHHHGG?CGHFBGHGGHHF1@CDHGGHFHHHGFGGHFF?CD---../0=/0/0.---99--/..9//../9//...;://;/////////:///:////..//.////9/:;-.9-////../
@M03495:530:000000000-LYBTV:1:1101:16945:28209 1:N:0:GTGACGTT+ATCTGGGA
GTCAGCATGTGAGCTTTGGAATTAGCTGGTTTATCAACGGCAAAATATAGATCGGAAGAGCACACGTCTGAACTCCAGTCACGTGACGTTATCTCGTATGCCGTCTTCTGCTTGAAAAAAAAAAAAAACAAGAGAGAGATTAGTTGAGATTATACCGTGTAGTGAGTGCAACTAGAATGCGGATGGATGTCTGTGAATAGTATGTTTTGTAAAGTTGATATTGCTGTTTGAAGACTGATTAAAACCAGCTG
+
CBCCCFFFFFFFGGGGGGGGGGHHHHHHHFHHHHHHHHGGGGGHHHHHHHHHHHGGGGHGHHHGHGHHHGHHHHHHGHHHHHGHHHGGFGHHHHHHGGHHHHGFGHGFFHGHHHGHHHHGGDGC><>-...0000....000000=00.<0<0000..:::00/0;00000;/0000;00.----./090900000;90;0000000;.9000;0000;9009000000/0000/0090000000....00
@M03495:530:000000000-LYBTV:1:1101:18729:28239 1:N:0:GTGACGTT+ATCTGGGA
GTCAGCATGTGAGCTTTGGAATTGGGAGCAAGAAACGACCACAGGGAGGGTGGTTTATCAACGGCAAAATATAGATCGGAAGAGCACATGTCTGAACTCCAGTCACGTGACGTTATCTCGTATGCCGTCTTCTGCTTGAAAAAAAAAAAACATCGGACTGGCGAGGAACTATAGTCAATATCAGAACATGACTAGTACGACGTTGTCGATTAGGAATCAGATTCTTGGGTAGATGTGCTGTTGGTCATTAA
+
BBBBBFFFFFFFGGGGGGGFDGHHGHGGGHHHHHHHFEFGGHHHHGEEFEEFFEGHHHHFHHFGGGGHGHHHFHGHHHGEFFGHHHHHHHHHHHHHHHFHHHHHHHFHHHGGGGHHHHHGGGHHHBD<DHGHHHFFHF?GBHFDGFG--;.;00...--...-----/.00;00;;00;0000000.///////;///.;.--.../.9./.9///;///9//9//9/.././:///////;9..//////
@M03495:530:000000000-LYBTV:1:1101:20359:28255 1:N:0:GTGACGTT+ATCTGGGA
GTCAGCATGTGAGCTTTGGAATTAGCTGGTTTATCAACGGCAAAATATAGATCGGAAGAGCACACGTCTGAACTCCAGTCACGTGACGTTATCTCGTATGCAGTCTTCTGCTTGAAAAAAAAACTACGCGATCGCGTGCAGTCCCCAATCTGACATCATTCGAGCCTATATGTCTCGCTCTCTACCCTTACCTTTGCTTCCGCTACGTCCTTTGTCTGGCACGGCACCTAATCAGTCATTATCTCTCCCAC
+
AAAAAFDFFFFFFBGGFFCGFDGDGFHDF4FEG5G5FGEAEEEFGHFHFFDHHHGGFEFFHHGFHEBFGF5FFEGG3FGHHHFHHCFGGEHE4GHFG1GGF4@BGHHBGF4FG3GCB3?/<///111?>//<////<-..1<<<1.0.0/000=00<<0<<00/.;:/0000;000/....0;000.9/9/;;0000;0;9...--...9.00/9/99//./.----./9//;////////;///////;.
@M03495:530:000000000-LYBTV:1:1101:16243:28292 1:N:0:GTGACGTT+ATCTGGGA
GTCAGCATGTGAGCTTTGGAGACTGGTTTATCAACGGCAAAATATAGATCGGAAGAGCACACGTCTGAACTCCAGTCACGTGACGTTATCTCGTATGCCGTCTTCTGCTTGAAAAAAGAAAGGAGAAGACGAATTGTCTCAGTTTGCGTCAGCAGTCCAGTTCGATTTAATTTGTAAACAAGTCGTGCTATTTACTTGCTAATCAGAATAAGTTTTCTACTCATCAGAACTATCCGAACGTGTCATCTTAT
+
A>AAAFBFFBFFGGGGGGGGGGGGGCHHFHDHHHHGGGGGHHHGHFHHHHHGGFEGHHFGEGEFGFGHHGHFCHFGFFHGHHEFGFCGGGFHH?EFGFGE1>GFHGFHH3GGFGHF?//BG30?/??F1?//<</1@>2@>212@11<?/?/1?0<1<1111=>CG1>1<=D00==D000.<00.....00;0000000000:;000;0;00;09C00;0;;0000000;;090/..9--9././//9///
@M03495:530:000000000-LYBTV:1:1101:20880:28308 1:N:0:GTGACGTT+ATCTGGCA
GTCAGCATGTGAGCTTTGGAGTGAAATCTCTTGTCTTAAGGAATAAAGGAAAAAGATTCCGTCGGAGGCTCGGTGCTCTACAGGTTCAACCTTTGTACTCTATTATTGCCTCACATTCCATCTCTTGTCAAAATATATTTGATTGGCTTTTCTGCAGGTTGTTTGCCAGGACTTTCCAAGACCTCCACTAGAAATCACAATAAACTTTTTGGAAGCTGGACAACTATCTTCATTTTTCAGAAACAGTGAAC
+
1A?AAFFFBB3@AC1AFAFG1FAF3FBGGF33FAF3F33A110BEGHFFE00A0E/EHEFHGHG/E/A/FCE//B@GFGE1E101@B12F0>GDGBF@FHHG2FFG211BGHHGBGGGG2FGHFFEBG12>1BFFGGHGHHEF210B10FD2D2GBH00@@<?G0FFDG/</??F1F111?00><.><DG1F=G11FG00<0<0<0<=0D@</0:.0::.C0..;/000;GH0BFFFBF0FF/9C/900;B
@M03495:530:000000000-LYBTV:1:1101:10782:28327 1:N:0:GTGACGTT+ATCTGGGA
GTCAGCATGTGAGCTTTGGAATTAGTAAGAAGGAGCAATAACGACCACAGGGAGGGTGGTTTATCAACGGCAAAATATAGATCGGAAGAGCACACGTCTGAACTCCAGTCACGTGACGTTATCTCGTATGCCGTCTTCTGCTTGAAAAAAAAAAAATACAAGTGACATCAAAGTATAATATCGATTCTAGCACAAACATCCATAGTTATATATCAGTGACGATAGCAGCATGTGTGGCTCATCAAGTCGAC
+
AABBAFFFFDFFGGGGGGGGGGHHGFGHHHHHHFCAGHHHHHGGGGGHHFHGEGGGFGG11BGHHFFGEEGGGHGGHHHHH@GHGGGEGAHFHHFGHEHGHHFHHHHH?GFH/BFCEGFFG?B3GHFGEGHF?DDEGHHHFGHHGFH1G@CC@C--.000:0;0;0000090090;;0;0;0...000000009/...00/0=00//////;:///////.....///..//9/:....///9///9/..-
@M03495:530:000000000-LYBTV:1:1101:11960:28377 1:N:0:GTGACGTA+ATCTGGGA
GTCAGCATGTGAGCTTTGGTCCAGCCTGAGTCCTGGTTTATCAACGGCAAAATATAGATCGGAAGAGCACACGTCTGAACTCCAGTCACGTGACGTATCTCGTATGCCGTCTTCTGCTTGAAAAAAAAAAAAGTTAATACAGTAGAAGTAACATCTACTATCTAACAGTTGATGATCACTAATACAAACAGTTACGATAGACAGAACGCAATGAGCATGTCTCTATCGATGCTCGAGACACATATATTTTT
+
BCCCCFFFFFFFGGGGGGGFGGHHHGHHHHHFHHHHGHHHHHHHHGGGGGHHHHHHHHHHHGGGGHHHHHHHGHHHGGFHHHHHHHHHHGGHHGGFHH1GFHGGHGHHGFGGGHHHEGHHHFHHHGGC/>/>/1111111><11=111111111100000000000/000=0000000/00:000:00../:000...;.009/9//..--.00000000000//9/.../.9/.-...9////;//////
@M03495:530:000000000-LYBTV:1:1101:17014:28401 1:N:0:GTGACGTT+ATCTGGGA
GTCAGCATGTGAGCTTTGGAATTAGTAAATTCGTTGACGACAGAAGGAGCAAGATAACGACCACAGGGAGGGTGGTTTATCAACGGCAAAATATAGATCGGAAGAGCACACGTCTGAACTCCAGTCACGTGACGTTATCTCGTATGCCGTCTTCTGCTTGAAAAAAAAAAAACACTAGTAGGTACTGGATCACACGGTGTAGTATAGTCTCTAAGATACACACATTACATAATAATATGCACTAGTGCTAG
+
CCCCCFFFFFFFGGGGGGGGGGHHHHHHHHHHGHHHHHGGGGGHHHHHHHHHHHGHHHGGGGGHHHHGGGGGEGGGGHHHHHHHGGGGGHHHHHHGHHHHGGGGHHGHHHHGHHHGHHHHHHHHHHHHGHHHGGGGHE1GHFGGHHHHG.AFGFFFBGHHGH0<CEGGEG;?..9090;000000000/;0./0:--.9.000000090;000000900000..90000000000;0:000:900:00:00
@M03495:530:000000000-LYBTV:1:1101:14463:28426 1:N:0:GTGACGTT+ATCTGGGA
GTCAGCATGTGAGCTTTGGAGTGAAATCTCTTGTCTTAAGGAATAAAGGAAAAAGATTCCGTCGGAGGCTCGGTGCTCTACAGGTTCAACCTTTGTACTCTATTATTGCCTCACATTCCATCTCTTGTGAAAATATATTTGATTGGCTTTTCTGCAGGTTGTTTGCCAGGACTTTCCAAGACCTCCACTAGAAAACACAATAAACTTTTTGGAAGCTGGACAACTATCTTCATTTTTCAGAAACAGTGAAC
+
ABAAAFFFFFF5BGGGGGGGGGHHFDGDGFHHHFHHHFFHHHHHHHGGHFFFGHGGHHH5F3F00EEEAFFAEEECFGFFFGHEHFHFHHHFHEHHFGFHHHHHHGFHFGG3CFGHHHBFFHFDGHHBB4?BGHFFHHGGHDGEGCG1CCBFFFBGH0@GGD<FGBFGHHEHHHHHGFBGGHHHHGHFHHHHDGFGGFEEDDD<0DFHHHGGB0;C0GF.C:;CGFHCBGFFFE9CFBFGB0CFFF0C0;0
@M03495:530:000000000-LYBTV:1:1101:18824:28494 1:N:0:GTGACGTT+ATCTGGGA
GTCAGCATGTGAGCTTTGGTCCAGCCTGAGTCCTGGTTTATCAACGGCAAAATATAGATCGGAAGAGCACACGTCTGAACTCCAGTCACGTGACGTTATCTCGTATGCCGTCTTCTGCTTGAAAAAAAAAAACTACTTCTGTCGTACGTGATCTTGTTTTATCTATTACTGAAATTTTAAATGTATAATTGGCACAATGCTCCAATCTGCTCCCCCTACTTTAAATTAATAACACTATAGACCACCGCCCC
+
AAAABFFFFFFFGFGGGGGGGGHHCGHFBGDGHGHHHHHHHFGFHGCEE?GHHHHHHEHHHD?FGHHHHGHHEHEGAGHHHHFHHHHHHGHHGGGGGHA4BFGFEGHEHGEEFFBGHEHHF03GGE@DGG/><11<11??11>..0>-<0>>1000=0//00<0000==00=00000<::00000::;C0<//00//00/009//9/;0;090.;C-;:F000090;0C0//B/;//99////9.9.-9--
@M03495:530:000000000-LYBTV:1:1101:18722:28506 1:N:0:GTGACGTT+ATCTGGGA
GTCAGCATGTGAGCTTTGGAGTGAAATCTCTTGTCTTAAGGAATAAAGGAAAAAGATTCCGTCGGAGGCTCGGTGCTCTACAGGTTCAACCTTTGTACTCTATTATTGCCTCACATTCCATCTCTTGTGAAAATATATTTGATTGGCTTTTCTGCAGGTTGTTTGCCAGGACTTTCCAAGACCTCCACTAGAAAACACAATAAACTTTTTGGAAGCTGGACAACTATCTTCATTTTTCAGAAACAGTGAAC
+
CCCCCFFFFFFFGGGGGGGGGGHHHHHHHHHHHHHHHHHHHGHHHHHHHHHHHHGGGIIHHHHGGGGGGHHGGEGGHHHHHEHHHHHHHHHHHHGHHGGHHHHHHHHGGHGHHHHHFGHHHHHHHHHHHEFGHHHHGHHFHHHHHFHHHHHGHHHHHGGGGEHHCHHHHCGHHGHFGDGHAGFHHGFHGFCGFFHHCFC<DDDDGFHHHHGG0GFECCCCGGFEHFGHHHGGGGGGGGGGFFBCBFGFBB0
@M03495:530:000000000-LYBTV:1:1101:16217:28566 1:N:0:GTGACGTT+ATCTGGGA
GTCAGCATGTGAGCTTTGGAGGAGCAAGATAACGACCACAGGGAGGGTGGTTTATCAACGGCAAATATAGATCGGAAGAGCACACGTCTGAACTCCAGTCACGTGACGTTATCTCGTATGCCGTCTTCTGCTTGAAAAAAAAAAAACACAAACACTGTATAGCAAGATGTACTTACATCATACATAAATAATCAGACCACTTGATGTATACAATCATATGCAACCAGTGTGCTCATTAAGTGATAGGTGAC
+
CCCCDFFFFFFFGGGGGGGGGGGGHHHHHHHHHGGGGGHGHHGGGGGEFGGGHHHHHHHG@FGGHHHHHHHHHHGGEGHHHHHHHGGHHGHHHHHGHFE?FGGGHGGGGGHGBHFCCDGHHFGBBGGGDDBFHHGGFGHGC-><<-.:....;..;0;C000000//00;0000000000000;000000;00000;;/.000:::0:00000;00:000000:...00;00:0000000:00000:0000
@M03495:530:000000000-LYBTV:1:1101:19175:28593 1:N:0:GTGACGTT+ATCTGGGA
GTCAGCATGTGAGCTTTGGTCCAGCCTGAGTCCTGGTTTATCAACGGCAAAATATAGATCGGAAGAGCACACGTCTGAACTCCAGTCACGTGACGTTATCTCGTATGCCGTCTTCTGCTTGAAAAAAAAAAAACGACGAAAATGCATGCTGACTTCCTCTTGACAAATAAAACGAACATCTCGATTATCACTAGTATTCAGTCGTCTTCTACTATCACGATGAGTGTCTTGTAATATACAGCGAATCAATA
+
BCCCCFFFFFFFGGGGGGGGGGHHHGGHHHHHHHHHGHHHHHHHHGGGGGHHHHHHHHHHHEEGGHHHGFHHGFHHGHHHHHHHHHHHHGGHHGGFFBCEGHHGEHGHHEEEHGFHHHHHHFFGHGGC@B</>/-.--A-.-00000000<0<;GC0:0;;;0000/00:00:-..--0009.0/0:0000000000000000.....///9//////....//////9/9///////////----.//9/
@M03495:530:000000000-LYBTV:1:1101:17060:28609 1:N:0:GTGACGTT+ATCTGGGA
GTCAGCATGTGAGCTTTGGAGTGAAATCTCTTGTCTTAAGGAATAAAGGAAAAAGATTCCGTCGGAGGCTCGGTGCTCTACAGGTTCAACCTTTGTACTCTATTATTGCCTCACATTCCATCTCTTGTGAAAATATATTTGATTGGCTTTTCTGCAGGTTGTTTGCCAGGACTTTCCAAGACCTCCACTAGAAAACACAATAAACTTTTTGGAAGCTGGACAACTATCTTCATTTTTCAGAAACAGTGAAA
+
ABBBBFFFFFFFGGGGGGGFGGCGHHGHGHHHHHHHHHHGGGHGHHHHHHGHHHGGGHGDGFHGGGGFGHHGGEGGHHHHGHHHHHHHHHHGHHHEFHGHHHHHHHHHGHGHHHGHHHHEHHHHHHHGHBBBGGFHHHGGHHHHHHGHHGHGEHFFHHGHHBGHHGHFFGHHHHHGGFGHHHHHHHHHGHH1<=CBFAGED<0=GHH0GGGGBFEEHFFGGFGEGFHHHHFGGGFGGGGGGFGEFFFFGF0
@M03495:530:000000000-LYBTV:1:1101:18836:28626 1:N:0:GTGACGTT+ATCTGGGA
GTCAGCATGTGAGCTTTGGAATTAGTAAATTCGTTGACGACAGAAGGAGCAAGATAACGACCACAGGGAGGGTGGTTTATCAACGGCAAAATATAGATCGGAAGAGCACACGTCTGAACTCCAGTCACGTGACGTTATCTCGTATGCCGTCTTCTGCTTGAAAAAAAAAAAAAAAGATGTAATGTATCAAGTATGTATAATGTGTGTTAGGAATACTGAGTGCAGTGTACTGTTGATCTGTCAGGTTAGAA
+
BCCBCFFFFFFFGGGGGGGGGGHHHHHHHHHHGGHHHHGFGGGHHHHHHHHHHGGHHHGGGGGHHHHGEGGG?FGGGHGFHHFBEEGGGGHHFFFGHGHHGGGGHHHHHHGGHHHGFGGHHHHHHHHGGGEEGGFEHHBGHHFGHHHEAA@HGHHHBGHFHCGHED@G--;9--:..//9///////////;///////://;//../;/////9////////:/9;:/9///9/////////9///:.//
@M03495:530:000000000-LYBTV:1:1101:12694:28647 1:N:0:GTGACGTT+ATCTGGGA
GTCAGCATGTGAGCTTTGGAGTGAAATCTCTTGTCTTAAGGAATAAAGGAAAAAGATTCCGTCGGAGGCTCGGTGCTCTACAGGTTCAACCTTTGTACTCTATTATTGCCTCACATTCCATCTCTTGTGAAAATATATTTGATTGGCTTTTCTGCAGGTTGTTTGCCAGGACTTTCCAAGACCTCCACTAGAAAACACAATAAACTTTTTGGAAGCTGGACAACTATCTTCATTTTTCAGAAACAGTGAAC
+
BBABBFFFFFFFGGGGGGGGGFHHHGHHHFHHHHGHHHHHCHHHHHGHHHGGHFGGHHHHGHGGGGGGGEFGGEGGFHHHFHGHHFHGHFGHHHHDGHHHHHHHHHHGFHHGHHHHHFFGFGHHHHHHHHHHHGHHHHHHHHHHGHHHHHHGHHHGGHHHGEEFHHHHHEHHHGFHGFDHHHHH1GFHGFH1F1>CGFE.DGFGHHHHEGFG/CFE0GGGHHFGHHHECGGGGFFG0FFFGGBFFGGBFB9
@M03495:530:000000000-LYBTV:1:1101:19853:28662 1:N:0:GTGACGTT+ATCTGGGA
GTCAGCATGTGAGCTTTGGTCCAGCCTGAGTCCTCTGGTTTATCAACGGCAAAATATAGATCGGAAGAGCACACGTCTGAACTCCAGTCACGTGACGTTATCTCGTATGCCGTCTTCTGCTTGAAAAAAAAAAAAAAGTGGAAAAAAAAACAAACAACTAGAAGTCATGCGATATAATATAACAATACAATTGTTACATATGTATACTGAAGTCAATACAGCGCCTGTATGAAACTCACACTATTATTGAT
+
AAAAAFFF@FDDGCDCFA1GGFHCCFFFGC1ABBFHGBBBFGHHBGHGGGGGHBHHHFFBDFGE?FEH0FGFBFGBFFGHHF1FEGHHGHHG>GHGG?CF/F22GGGBCDHEEEAFDHHGHGGF1BBCBCG/</<<-.<11<00<.<-:CA...C9../9000000000;....-900000000000////////////9////9///////////;//://9----//9/////;//;////;///////
@M03495:530:000000000-LYBTV:1:1101:13911:28674 1:N:0:GTGACGTT+ATCTGGGA
GTCAGCATGTGAGCTTTGGTCCAGCCTGAGTCCTGGTTTATCAACGGCAAAATATAGATCGGAAGAGCACACGTCTGAACTCCAGTCACGTGACGTTATCTCGTATGCCGTCTTCTGCTTGAAAAAAAAACACTAAGCCATCCACCAGTTAGTGGTCAGAAAGGCATTGGTAGTATCGCGTATAGAGGTAACACTGTTTAACCCATTCCATTCATGAGTAGGGTGATAAGTTCATACTATAGGTATGCTCA
+
BABBBFFFFFFFGGGGGGGGGGGHGGHHHHFHHHHHHHGHGHHHHGGGGGHHHHHHHHHHHGGGGHHHHGHHGGHHFEGHHHHHHHGGFGGHGGFFFHEFFHHGGHHEGFGGHGEHHBFGHHFGF0B/@/?/0221101011011?/011=1110>11<11<1<..0000=<0<0==..--=C/000//00:0/000000000;./0000;99000900000./..000;009////;/////////////
@M03495:530:000000000-LYBTV:1:1101:16037:28676 1:N:0:GTGACGTT+ATCTGGGA
GTCAGCATGTGAGCTTTGGAATTAGTAAATCGTTGACGACAGAAGGAGCAAGATAACGACCACAGGGAGGGTGGTTTATCAACGGCAAAATATAGATCGGAAGAGCACACGTCTGAACTCCAGTCACGTGACGTTATCTCGTATGCCGTCTTCTGCTTGAAAAAAAAAAGACTTTCCAAGCCCTCCACTATCAAACACTATAAACTATTTGGAAGCTATACAACTATCCTCTTATTCAAGAACAAGTGAAA
+
BBBBBFFFFFFFGGGGGGGGGGHHFEFFFEGAGHF4BEGGCGHBCBGHGHHHHHFGDEAEAEHEHCFAEE?BBE?FGFHGGHFG/EEGH2FEGFHFHHHDAFG0ECF?FGF0/FC3?FF3BGF>FDBE0?GEGG/0/1FGH/<GHFHCGGHC<=11=1C.<=<.<--;-../0000;;B0..9C.;//0/00900;9.09/9/:BB///;B////:9/////9::B///;//;/9;////9/;/..//:B/
@M03495:530:000000000-LYBTV:1:1101:15876:28685 1:N:0:GTGACGTT+ATCTGGGA
GTCAGCATGTGAGCTTTGGAGTGAAATCTCTTGTCTTAAGGAATAAAGGAAAAAGATTCCGTCGGAGGCTCGGTGCTCTACAGGTTCAACCTTTGTACTCTATTATTGCCTCACATTCCATCTCTTGTGAAAATATATTTGATTGGCTTTTCTGCAGGTTGTTTGCCAGGACTTTCCAAGACCTCCACTAGAAAACACAATAAACTTTTTGGAAGCTGGACAACTATCTTCATTTTTCAGAAACAGTGAAC
+
1AA@AFFFF1DFFCDEFGGGFA1D3BGDGCHHHHGHHHGFFHFGHHDFHBGFFFFEHHDGBHHEGGGGGHHGG?E/FEFHFHEFGGHEHFEGF11FGFGH2FDGDGEHHEHHHHFHHGHHHHGHHHHFE2FGFGGHHHHHH2DG100BGC12BFGBGH0FG/FHHHGFFFHFHG1FG1<G0GFGHFBCFCF1FFGGF.<EH0GDGFFGHHGGC0/;CC/CC0G.CBGGFG0CFFBBFBBFFFF/BFBB000
@M03495:530:000000000-LYBTV:1:1101:16293:28730 1:N:0:GTGACGTT+ATCTGGGA
GTCAGCATGTGAGCTTTGGAGTGAAATCTCTTGTCTTAAGGAATAAAGGAAAAAGATTCCGTCGGAGGCTCGGTGCTCTACAGGTTCAACCTTTGTACTCTATTATTGCCTCACATTCCATCTCTTGTGAAAATATATTTGATTGGCTTTTCTGCAGGTTGTTTGCCAGGACTTTCCAAGACCTCCACTAGAAACCACAATAAACTTTTTGGAAGCTGGACAACTATCTTCATTTTTCAGAAACAGTGAAC
+
BBBBBFFFFD5FGGFFGFGFFGHHHHHHHHGHCDGHHHHHHHHHHHHHHHHHHHGGHHHHHHHGGGGGGHHCGEGGGHHHHHHGHHHHHHHHHHGHHHHGHHHHGHHHFHHHHHHHHHHEHHHHHHHGEGG4GGGHGHDGHFFHHEFBGHHHHHHECHFGGCGHHFHFFHHHHHFGHGHHAGHHHGHGFFHFHH0>FEHEDB<=DGHHHHGG/:CEGB/CGFGEFHBCGBBFFFGFGFGGGGFGFG;B0FF
@M03495:530:000000000-LYBTV:1:1101:14619:28781 1:N:0:GTGACGTT+ATCTGGGA
GTCAGCATGTGAGCTTTGGAATTAGTAAATTCGTTGACGACAGAAGGAGCAAGATAACGACCACAGGGAGGGTGGTTTATCAACGGCAAAATATAGATCGGAAGAGCACACGTCTGAACTCCAGTCACGTGACGTTATCTCGTATGCCGTCTTCTGCTTGAAAAAAAAAAAATAAAAAATAAAATACACATCTCAATAATATATATACTACATAAACAAAGTGTGACGATCACGTACATACTGCCATATTG
+
AACBCFFFFFFFGGGGGGGGGGHHHHHHHHHHGHHHGHGGFGGHFHHHHHHHHHHHHHGGGGGHHHHGGGEGEGGEFHHHHHHHGGGGGHHHHHHHHHHHGFGGHHHGHHHGHHHGGHHFHHHHHHHGGGHHGEFFHF?GGFFGHHGFGAEFGHHHHHFHHHHHFFEFF-;-.00;00-.0090000:000;00009000009:90000000000000../000000...../../..00:900/:00000
@M03495:530:000000000-LYBTV:1:1101:19114:28802 1:N:0:GTGACGTT+ATCTGGGA
GTCAGCATGTGAGCTTTGGAGACTGGTTTATCAACGGCAAAATATAGATCGGAAGAGCACACGTCTGAACTCCAGTCACGTGACGTTATCTCGTATGCCGTCTTCTGCTTGAAAAAAAAAAAAAGGGATGAAGAATCATAGTGAGATACGTGAATTGGCAAGGGATATACTAGATACTATGCGCGCGTGTCCGGTACAGAAGAGTACTAAGATGCATAGCACATATTCTGTGTCTTCAAGTGTAATGAACG
+
DDDDDFFFFFFFGGGGGGGGGGGHHHHHHHHHHHHGGGGGHHHHHHHHHHHGGGGHHHHFHHGHHHGHGHHHHHHHHHHGGHHGFFGHHDHHHGGHHHHEEFHGHHHGHHHGHGFHGGGGGB</////0.11110111111=11>0000.</<.0000/00...:/:00<0000<0<00:00..-----./0.---900:000.000:<0000000000000/00000:<00<000000<00:<000000.
@M03495:530:000000000-LYBTV:1:1101:18548:28860 1:N:0:GTGACGTT+ATCAGGGA
GTCAGCATGTGAGCTTTGGAATTAGCTGGTTTATCAACGGCAAAATATAGATCGGAAGAGCACACGTCTGAACTCCAGTCACGTGACGTTATCTCGTATGCCGTCTTCTGCTTGAAAAAAAAAAATAACCTGTCTAGCACTTGTAATCTCGGTCGATTCAACCAAGACGCATGTAAGCGAGTGTCGCATGCTTCGATCCAGTGTTATGCGCTACCGTCGTATGTAGCGGTGACAGGCGTGTGGGACACATT
+
AAABBFFFFBFFGGGGGGGGGGHHGGHHHGHHGGHHHHGGGGCFGHHHHHHHHHGGGGHHHHHGGGGEHGFHFHHHHHGGGFGHHGFGFFF?FGGHE?HHHFGGGHGFFHFFFCF3FGHC@?@//@22<1101?11111?111=11=1110.<.<-.=0000<..../.--..:0000-.--.00..9:9;090-.09.00000;00;9..---.-;.--.//;9//--9-.//9..-.-.......9./9
@M03495:530:000000000-LYBTV:1:1101:12298:28867 1:N:0:GTGACGTT+ATCTGGGA
GTCAGCATGTGAGCTTTGGTCCAGCCTGAGTCCTGGTTTATCAACGGCAAAATATAGATCGGAAGAGCACACGTCTGAACTCCAGTCACGTGACGTTATCTCGTATGCCGTCTTCTGCTTGACAAAAAAAACAATAGAAGTTACTACTGAGGCTGTATCCTGCAGCCCCCATGGAACGGCATGGAGTTGCATGTGCGTAACTTACGACACGACATCAACCACAACAGTGCGTCACTCAAGCATCTAATCAC
+
AAAA11DDFFF31A1GAGGGGFHCCFEHCEDAFGF0BBGFGFAFCE/E/EF0FA2GHDB1AAACEABGHGBEEGFCFFGBGHHFEBFGGE>EFFC>FG/2BGA/?GFH1EE/FE>>1F1FGA11<0B//>/<//1@@1111??FDFF1111/??0011F1111<1><..<<///<0/..---..0///000:00;0.....0000..9;-.---9////99---9A9B//--;-9//////-/////9///
@M03495:530:000000000-LYBTV:1:1101:13160:28870 1:N:0:GTGACGTT+ATCTGGGA
GTCAGCATGTGAGCTTTGGAGTGAAATCTCTTGTCTTAAGGAATAAAGGAAAAAGATTCCGTCGGAGGCTCGGTGCTCTACAGGTTCAACCTTTGTACTCTATTATTGCCTCACATTCCATCTCTTGTGAAAATATATTTGATTGGCTTTTCTGCAGGTTGTTTGCCAGGACTTTCCAAGACCTCCACTAGAAAACACAATAAACTTTTTGGAAGCTGGACAACTATCTTCATTTTTCAGAAACAGTGAAC
+
AABBBFFFFFFFGGGGGGGGGGHHHHHHHHHHHHHHHHHHHHHHHHHHHHHHHHGGHHHHHHHGGGGGGHHGGEGGHHHHHHHGGHHHFHEGHFGBFFHGHHHHEHHHHBFBFHHHEFHFHHHHHHHGHHHFGFHHHHGGFBFHFHHHHHHBGHGFFHHHHGHHHEGDGEAHBFDDGDGH0FFGHAFFGHG1F<CHFCG.<DFFBG0DGHGD/CBCGH/CGGFE//CCHHGFGFEBFFGF0F/CBFB0BB0
@M03495:530:000000000-LYBTV:1:1101:14889:28999 1:N:0:GTGACGTT+ATCTGGGA
GTCAGCATGTGAGCTTTGGAGTGAAATCTCTTGTCTTAAGGAATAAAGGAAAAAGATTCCGTCGGAGGCTCGGTGCTCTACAGGTTCAACCTTTGTACTCTATTATTGCCTCACATTCCATCTCTTGTGAAAATATATTTGATTGGCTTTTCTGCAGGTTGTTTGCCAGGACTTTCCAAGACCTCCACTAGAAAACACAATAAACTTTTTGGAAGCTGGACAACTATCTTCATTTTTCAGAAACAGTGAAC
+
AABAAFFFFFFFGGGGGGGGGGHHHHHHHHHHGHHHHHHHHGHHHHHHHHHHHHGGHGHHHHGGGGGGGHHGGGGGGHHHHHHHHFHHGHHHHHGGHHGHHHHHHHGHEFGHHHHHEGFFFGHHHHHGGHHHFFHHHHHHHGHHGEBHHFFHGHGFGEFGHDEHHH2GCGGHHHBFGHFD0F0CFHHHGHH1<FCCEHA.DDDDHGHHHHGFEHBGFHCAGFFEFHHHGH0FFBFFFFEFEB/FB/;CFF0
@M03495:530:000000000-LYBTV:1:1101:14578:29036 1:N:0:GTGACGTT+ATCTGGGA
GTCAGCATGTGAGCTTTGGAGTGAAATCTCTTGTCTTAAGGAATAAAGGAAAAAGATTCCGTCGGAGGCTCGGTGCTCTACAGGTTCAACCTTTGTACTCTATTATTGCCTCACATTCCATCTCTTGTGAAAATATATTTGATTGGCTTTTCTGCAGGTTGTTTGCCAGGACTTTCCAAGACCTCCACTAGAAAACACAATAAGCTTTTTGGAAGCTGGACAACTATCTTCATTTTTCAGAACCAGTGAAC
+
ABABBFFFFFFFGGGGGGGGGGFHHHHFHHHHHGHHHHHHHGHHHHHHFHHGHHGGHHHFHEG?EGGCGHHGGEEFHHHHHGHGHHFHHHHHBGDGHHFHHHHHGHHHHFHHHHHHHHHHHHHHHHHGF4FFGHHHGGFHHHFHHHBGHHHGHHBHBHFGGDGHGGEGHHGHHHHHHHFHACGFHHBFGHEGFDGHHHH.<0D0DGHFHHGG/C/CGHHHHHGAGHGCCFFGGGGGEGGGFG/9AEFG0B0
@M03495:530:000000000-LYBTV:1:1101:14468:29068 1:N:0:GTGACGTT+ATCTGGGA
GTCAGCATGTGAGCTTTGGATGGTTCTGGTTTATCAACGGCAAAATATAGATCGGAAGAGCACACGTCTGAACTCCAGTCACGTGACGTTATCTCGTATGCCGTCTTCTGCTTGAAAAAAAAAAAAAAAGATACACATATGCTGTACTGTTACTTCATGTACGAAAATAAGTAACTTACATCTATTTGACTCTGAGTTAATACGGTACCGTCATATTGTATACTGTTGTTTGATGGAATCGACTTCAATTA
+
BBCCCFFFFFFFGGGGGGGGGGGHHHHHHHHHHHHHHHGGGGGHHHHHHHHHHHGGGGHHFHHHHGHHHGHHHHHGHHHHHGGHHHGGFFGHBFGGFGHHGHGGGHGHHHHHHHEHHFHFF<BD<@>--..111110<0000<00000=0=00000000:00.:..:000;:00;0009000000000000000;00;00009../.:;.....0000;000009000/.//0900/000..-..000090
@M03495:530:000000000-LYBTV:1:1101:13136:29087 1:N:0:GTGACGTT+ATCTGGGA
GTCAGCATGTGAGCTTTGGAGTGAAATCTCTTGTCTTAAGGAATAAAGGAAAAAGATTCCGTCGGAGGCTCGGTGCTCTACAGGTTCAACCTTTGTACTCTATTATTGCCTCACATTCCATCTCTTGTGAAAATATATTTGATTGGCTTTTCTGCAGGTTGTTTGCCAGGACTTTCCAAGACCTCCACTAGAAAACACAATAAACTTTTTGGAAGCTGGACAACTATCTTCATTTTTCAGAAACAGTGAAC
+
BBBBBFFFFFFFGGGGGGFGCGGGFFHHHGHHHHHGHHHGFHHHHHFHHHGGFHDEHHHHHFHGCGGGGHEEGAFGHHHGFGHGHHGFGHFCGHFGHHHHHFFFFHFHB@FHHHFHFHFFHHHHEHHFCBGHGFFFGHHHHFFHGFHHHCDGFHFHEG02GDHGBB<@F/FGG<FFHBFGAG0FGFB0FHFGGG0CEG..DDGHFFHFHHG?/;CCGHFEFGHHFHGHFHGFGGFGGBFEGGGGGFFF000
@M03495:530:000000000-LYBTV:1:1101:16407:29181 1:N:0:GTGACGTT+ATCTGGGA
GTCAGCATGTGAGCTTTGGAATTAGTAAATTCGTTGACGACAGAAGGAGCAAGATAACGACCACAGGGAGGGTGGTTTATCAACGGCAAAATATAGATCGGAAGAGCACACGTCTGAACTCCAGTCACGTGACGTTATCTCGTATGCCGTCTTCTGCTTGAAAAAAAAAAAAAGAATGTGCTGCAGGCGTGATTGAGGAGCAAGAGCTATAGCAAACACGATGTGTTGACAGTCGACTATTGATCGATGCC
+
ABCBBFFFFBFDGGGGGGGGGGHHHHHHHHHHGHHHHHFFGGFHHHGHHHHHHHHHHHGFGGGHHGHGCEGG?FEFGHHHHHHHGGGGGHHHHHHGHHHHGGGGHHFHHHHGHHHGHHHHHHHHHGHHGGGHGECAGHHHHHGGHHHHGGGHAGGGHHHHHFGFGGCCC--:-...00000000/0..-;-.9;009/0.:.99/;/0090090:0....-...:0/.000000..-.-00000;9..0.0
@M03495:530:000000000-LYBTV:1:1101:17283:29216 1:N:0:GTGACGTT+ATCTGGGA
GTCAGCATGTGAGCTTTGGTCCAGCCTGAGTCCTGGTTTATCAACGGCAAAATATAGATCGGAAGAGCACACGTCTGAACTCCAGTCACGTGACGTTATCTCGTATGCCGTCTTCTGCTTGAAAAAAAAAAAAATAAAATACAACTAAATTAGACCATGTCTCAAACAGATAGGAATAGCAAACGTCGGCACTCCAGTCTCCTTCTACATCTTGGTACTCTCTATTGATATATAAAATAGACTATCCTGTT
+
BBBBBFFFFFFFGGGGGGBFGGHGBFGGFHHHHHHHFFHHHHFGGEEGFEHHHGGHHHHHHGGGECGHFHHGGGHHCEHHHFHHHFHHHGGHEAEFGHE4FDBFFFHB3EE@CE4BGFHHGGHHHEFGDG</>@FH=111FG1CG>GBBFBB0000/0=00=GF00:C//000/00000000/.;;.-;-99////:;000000;0;009;/;//;/////////9;////////;////9////////9/
@M03495:530:000000000-LYBTV:1:1101:14462:29268 1:N:0:GTGACGTT+ATCTGGGA
GTCAGCATGTGAGCTTTGGAATTAGTAAATTCGTTGACGACAGAAGGAGCAAGATAACGACCACAGGGAGGGTGGTTTATCAACGGCAAAATATAGATCGGAAGAGCACACGTCTGAACTCCAGTCACGTGACGTTATCTCGTATGCCGTCTTCTGCTTGAAAAAAAAAAACTTAATTCTCAAACACATGCGACACAGCATAAAGATTCTGGTCTAGATAGAAGGAAAAAAGCTGTTCTGTACATTAGGTA
+
ABCBCFFFFFFFGGGGGGGFGGHHHHHHHHHGGGHFHHGFGGGHHHHHHHHHHHHHHHGGGGGHHHHGEGGGAFEEEGHHHHHGGGGGGHHHHHEHHHGAEEGGHHHHHHGGHHHGHHHGFHHHHHGGEF<FFD</FF<GBGFDGFF1ACCHEHHHGHFBGGFBFCDG-B-.000000;0000:0:..0;0..;--/../////:/9////;//////;9////..///.-..////////9///:9////
@M03495:530:000000000-LYBTV:1:1102:17565:1555 1:N:0:GTGACGTT+ATCTGGGA
GTCAGCATGTGAGCTTTGGTCCAGCCTGAGTCCTGGTTTATCAACGGCAAAATATAGATCGGAAGAGCACACGTCTGAACTCCAGTCACGTGACGTTATCTCGTATGCCGTCTTCTGCTTGAAAAAAAAAAAAACACCATCACATACTCATTCTTCCGCTTGCTATACACACTCTTAATATCATTCACTTAATCTAGTAACTACACATATGTTCTACAAAGTTCATCATGTAGTATGTATTGATCATCTGT
+
BBBBBFFFFFFFGGGGGGGGFGGHBFHGCGGBEGHHGGAGHHFFHE?AF?GFGHHFA55FFEEFEHHFHFHFF1121FDGBGFHHFHHHGEGAFEG1F?@@BFEGHHEHGE/G/BED4BFBEFGFHGG/</</>E.0.<111><0000<00<=0=00.<....000000:0.//00000;00;0000000000000090000;//9000000;0000000/99//::///9//;//9//9/9/9///9///
@M03495:530:000000000-LYBTV:1:1102:13468:1602 1:N:0:GTGACGTT+ATCTGGGA
GTCAGCATGTGAGCTTTGGAGTGAAATCTCTTGTCTTAAGGAATAAAGGAAAAAGATTCCGTCGGAGGCTCGGTGCTCTACAGGTTCAACCTTTGTACTCTATTATTGCCTCACATTCCATCTCTTGTGAAAATATATTTGATTGGCTTTTCTGCAGGTTGTTTGCCAGGACTTTCCAAGACCTCCACTAGAAAACACAATAAACTTTTTGGAAGCTGGACAACTATCTTCATTTTTCAGAAACAGTGAAA
+
BBCCCFFFFFFFGGGGGGGGGGHHHHHHHHHHHHHHHHHHHHHHHHHHHHHGHHGGHHIHHHHGGGGGGHHGGEGGGHGHHHHHHHHHHHHGHHHHHHHHHHHHHHHHHHHHGHGGHHHGHHGHHGHHHHHGHGGGHHHHHGHHHHHHCGHFHHHEHH@FFCGHHHHFBFFGEGGGGGGHHGHHHHCCGGHFGDFBF<<<<DGDDGGGHHGGFHFEHHFHHHGHHFFCGHGFGGFGFFFFGGBFFG0CFG0
@M03495:530:000000000-LYBTV:1:1102:17954:1605 1:N:0:GTGACGTT+ATCTGGGA
GTCAGCATGTGAGCTTTGGAGTGAAATCTCTTGTCTTAAGGAATAAAGGAAAAAGATTCCGTCGGAGGCTCGGTGCTCTACAGGTTCAACCTTTGTACTCTATTATTGCCTCACATTCCATCTCTTGTGAAAATATATTTGATTGGCTTTTCTGCAGGTTGTTTGCCAGGACTTTCCAAGACCTCCACTAGAAAACACAATAAACTTTTTGGAAGCTGGACAACTATCTTCATTTTTCAGAAACAGTGAAC
+
CCCCCFFFFFFFGGGGGGGGGGHHHHHHHHHHHHHHHHHHHHGHGHHHHHHHHHGGHIHHHHHGGGGGGHHGGGGGHHHHHHHFHHHHHGHGHHHHFHHHHHHHHHHHHHHHHHHHHHHBFHHGHHHHHHGFHGFHHHHHFHHHGHEHHHHHHHHHGHHGHEGFGHFHFHFHHGGFH1?GCHFFGEFHHHHDFFGF.<C<<=D=DFHGHHGGCFGAHGHCGFGHHHHHHHF;FFFGGGGGFBFGEF0FFC0
@M03495:530:000000000-LYBTV:1:1102:16952:1683 1:N:0:GTGACGTT+ATCTGGGA
GTCAGCATGTGAGCTTTGGAATTAGTAAATTCGTTGACGACAGAAGGAGCAAGATAACGACCACAGGGAGGGTGGTTTATCAACGGCAAAATATAGATCGGAAGAGCACACGTCTGAACTCCAGTCACGTGACGTTATCTCGTATGCCGTATTCTGCTTGAAAAAAAAAAAACTACCGTGCTGTTCATAGAGCCCCTAGATGTACTGTCCCCAAGACAGTTCTACCTCGACTCCTCTCTCACCCTCCACAA
+
A>AAACFBFFF5FGGFFFGGGGFHFGHHHGFGGGFHHHGAEGCHHHHHAGHBGFGHHHGGEGCGHHHG1EEGEFGGGFHHH4F3EEC/EGGGFHHHEGFGG?FE0BFGHHHGHEHGD2BDGCFFFGFHD<CGEB?F0F11@G?EBFB>C<.<<<FFBG11.0<0C@-:-:;-.:0//-...900090;0000/......;//////9////.....9/.//9//////..-9.//.9//;/9.....9./.
@M03495:530:000000000-LYBTV:1:1102:15181:1691 1:N:0:GTGACGTT+ATCTGGGA
GTCAGCATGTGAGCTTTGGAGTGAAATCTCTTGTCTTAAGGAATAAAGGAAAAAGATTCCGTCGGAGGCTCGGTGCTCTACAGGTTCAACCTTTGTACTCTATTATTGCCTCACATTCCATCTCTTGTGAAAATATATTTGATTGGCTTTTCTGCAGGTTGTTTGCCAGGAGTGATTGCTGGAGCAGGTATGATATAATTCTAGGATTTGACAGATGAATAATTTACATATATATCTAACTTTGATAGCAG
+
AAAAAFFFFFFFGGGGGGGGGGHFGHHHFHHHHHHGHHHHHFHHHHHHGHHGFHFFHHHBFGGEGGGGGHHEEGGCGFGHFFFGHHEFHH1BGGHFHHHHHHHHHHHHFGGFGGFHHHFHHHHFHHHGGHBG3FFFHHFFHHHHHFBGHHHHHGFHGFGHF?GHHHFFHHHFGGGHHHDGHGAG<CGHFGFH1<GFHB=0=0DFFFEGGFBDFGGGHG;;000CCCG00GFHGHHCGFC0:GFF0CBFB00
@M03495:530:000000000-LYBTV:1:1102:12946:1732 1:N:0:GTGACGTT+ATCTGGGA
GTCAGCATGTGAGCTTTGGATTAGTAAATTCGTTGACGACAGAAGGAGCAAGATAACGACCACAGGGAGGCTGGTTTATCAACGGCAAAATATAGATCGGAAGAGCACACGTCTGAACTCCAGTCACGTGACGTTATCTCGTATGCCGTCTTCTGCTTGAAAAAAAAAAAATACATCAAATGACATGATTGCTGTCTCATACTTAGAGATTACACATGTCCATATACTAGTAACTCTTATAAATCTCGTTT
+
DCCDCFFFFFFFGGGGGGGGGGHHHFHHHHHGHHHHHGFGGGHHHHHHHHHHHHHHHGGGEGEHGHGGEGGHHGHHHHHHHFHGGGGGHHHHHHHHHHHGGGGHHHGHHHGHHHGGHHHHHHHHHHHGHFGGGGGHGFFDG/AGBHFGDEHGHFFFF11F1BFF<@@@-;-.000;0009000000000;0;0000090;000;;0000000000900:00090;00900;00:0;00000000000..:.
@M03495:530:000000000-LYBTV:1:1102:17942:1854 1:N:0:GTGACGTT+ATCTGGGA
GTCAGCATGTGAGCTTTGGAATTAGCTGGTTTATCAACGGCAAAATATAGATCGGAAGAGCACACGTCTGAACTCCAGTCACGTGACGTTATCTCGTATGCCGTCTTCTGCTTGAAAAAAAAAAAAATAGCTTAAGACCGTGCACGTAGTGCCTGGCCTGTACATCACGAGAGACGTATCAACTAGTGAGTCTATCACGTGGTACTACTACAGCTCATGCTGTGCTCGTCGAATACTTCGCTATCATGGTG
+
BBCCCFFFFFFFGGGGGGGGGGHHHHHHHHHHHHHHHHGGGGGHHHHHHHHHHHGGGGHHHHHHHGFHHGHHHHHHHHHHGHGHHHGGGEHHHEGHFGHFHFGGGHGHHHHHHHHGGFHG@C<>//>0111?1111110-<...0../../0000...0.0000000:..-.-.:...0.00/000;000000;0000.....0;00000000000000000::000.-.--.0.0000.....;0:0000
@M03495:530:000000000-LYBTV:1:1102:14212:1899 1:N:0:GTGACGTT+ATCTGGGA
GTCAGCATGTGAGCTTTGGTCCAGCCTGAGTCCTGGTTTATCAACGGCAAAATATAGATCGGAAGAGCACACGTCTGAACTCCAGTCACGTGACGTTATCTCGTATGCCGTCTTCTGCTTGAAAAAAAAACATAATACCTCAAATGGCCCCGTCTGCGCCCGTTTTAAATGAGACACGCCGTCCGGAAGAGCCTTAATAGTGGCAGAAGTCGTCTCAAGCCGTACTTCCACCGTGATGCCAATACTATTAC
+
AAAABFFFFFFFGFFGGGGCGEGHFGFHEGFGDFFHGHFGHHFHHGGGEFFBFEGEGHFHHGGFEGHHHHHHA1EGADFFHFFHEHGFHG1F??E?FGC4GFHG?H34BEGCG/4?4?FG3A3F3BDC<>//2<22<?11111111100/<<..<.1--<--<./.000;00000::.-.--9.-9;-.9.9.;;09;0090.....//:/.9..;////.-;.;./////...:.///////9/////;/
@M03495:530:000000000-LYBTV:1:1102:13935:1899 1:N:0:GTGACGTT+ATCTGGGA
GTCAGCATGTGAGCTTTGGACTCCTGACTGGTTTATCAACGGCAAAATATAGATCGGAAGAGCACACGTCTGAACTCCAGTCACGTGACGTTATCTCGTATGCCGTCTTCTGCTTGAAAAAAAACATAAACTACAAATATAAGGAAGGACAGCGTACTCGTAACATCAGAAGTACTGGGCAACGTATTATGTATGAGTAATAGTACATGATTATTCTGAAATACCACAGATGACACACGAAGTCATGCGTC
+
AAABBFFFFDFFGGGGGGGGCGFFGHFFHGDGHHHHHHBHGG2AGHHHFGBHHHBGFEGG1EAGHHCEFA2EFFFHDGGF@3GFD1E1FE?B2FG4@BFEFHHD?EEAFGD?DFBG03?30/////11@@1211<111@2@2211?0/000/?/>.-.<.0.>.0000000/<0000/../.:-..0/000;;0000000090000000090090000009000000../900000/.--9../////.;-
@M03495:530:000000000-LYBTV:1:1102:14464:1920 1:N:0:GTGACGTT+ATCTGGGA
GTCAGCATGTGAGCTTTGGAGTGAAATCTCTTGTCTTAAGGAATAAAGGAAAAAGATTCCGTCGGAGGCTCGGTGCTCTACAGGTTCAACCTTTGTACTCTATTATTGCCTCACATTCCATCTCTTGTGAAAATATATTTGATTGGCTTTTCTGCAGGTTGTTTGCCAGGACTTTCCAAGACCTCCACTAGAAAACACATTATACTTTTTGGAAGCTGGACAACTATCTTCATTTTTCAGAAAAAGTGAAC
+
AAA1A11BFFF3GGGFGGGGGGGHFFE1FFHFFEDFEG3GHFFGHHHEHGHGGHGEFHHHFGHCECE?EH0EGGG?@1FFEHHFB@BGDFHCG@EEHF2GFFHHHHFHFEGHGEHFGFF>GDFGHHH1C2>1BFGFHFBGH2FGH0<GHHHHHF1DGH0FGCHGF1<F1/<GGFHEDDF1A0?G1.00>><1=<>0<.<0<=00<DBGDD-@/0CHFFBCGHFEH:C0CGFFGGGGGGGFBFG/9.9C0B0
@M03495:530:000000000-LYBTV:1:1102:15121:1951 1:N:0:GTGACGTT+ATCTGGGA
GTCAGCATGTGAGCTTTGGAGTGAAATCTCTTGTCTTAAGGAATAAAGGAAAAAGATTCCGTCGGAGGCTCGGTGCTCTACAGGTTCAACCTTTGTACTCTATTATTGCCTCACATTCCATCTCTTGTGAAAATATATTTGATTGGCTTTTCTGCAGGTTGTTTGCCAGGACTTTCCAAGACCTCCACTAGAAAACACAATAAACTTTTTGGAAGCTGGACAACTATCTTCATTTTTCAGAAACAGTGAAC
+
A>AAAF1DFBDFDGGFEGGG1FCGB3FGGHFFGGHHHHFEGGAGHHDGFHFGHHGFHHHFFHFEG//EEGHEFEEGHFGHHHHHFGHHHBEFFDGHFFFHHGDHFGGBFEGFFHBDGB2GB1GHFHFFGF2GDEGGHFFHFDGE>GHGHEFGGHGHFHFGHCHHCGHHHGHHHHHFHHGE0GHHHEFHHHF>>GHHHH.<<DG<D=GDBGGGGHHAGGF.CGGEH/;GHHFFCBFF0/FFG0FBFGF09B0
@M03495:530:000000000-LYBTV:1:1102:18083:1959 1:N:0:GTGACGTT+ATCTGGGA
GTCAGCATGTGAGCTTTGGTTTATCAACGGCAAAATATAGATCGGAAGAGCACACGTCTGAACTCCAGTCACGTGACGTTATCTCGTATGCCGTCTTCTGCTTGAAAAAAAAAAAATTACTACTAGGGCTGTCTCCGTCAGACCCATGGGAAGGGGATGGAGTGGAATGGGAGTGTATCTTCCTGCTGGCACAACTTTCTCCACACGTACTTCATGAGTCATGCGTACATATCTGTATACACTTCAAAGCA
+
A>>AAFFFF5@DFGGGGGGFGGFGHHGHGGGGGGHHHHFGHFHFGGGDFFFBHHEEGHHGBGFGFHHFHHHGGEFHAEFAGFBFGFFFHHBGGGCHFGBGHGEF0G3BGECE?//<@2@2>>1<1?0??</01?1<<><.>11.<./</<//..<<...;/;:..000:/.::9.;0;0;F00009/;/.90//./0000000;/99....//9//////////.9.9./9//////////////////./
@M03495:530:000000000-LYBTV:1:1102:18515:2040 1:N:0:GTGACGTA+ATCTGGGA
GTCAGCATGTGAGCTTTGGTGCCGCCCTGGTTTATCAACGGCAAAATATAGATCGGAAGAGCACACGTCTGAACTCCAGTCACGTGACGTATCTCGTATGCCGTCTTCTGCTTGAAAAAAAAAAATGACTCACTACACACTCGAGTTAGTGTTATTGAGTGGTAGTGAGTACAATTATTATCCGAATACACGTTTTTGATTCTCTGTTATCTAGTATTTGATACCTTAGCATGTTCTCCTGTTATGAGTTA
+
BABCCFFFFFFFGGGGGGGGGGHGGGGGHHGHHHHHHHFGGGGGHHHHGHHHHHHGGGGHFHHHHHGHHHGHHHHHHHHGHGHGHHHGGFHG1GHHFGHHHGG/EGGHHHHHECACFHHCC@/<<01=11?1<110101>00.>.0.00<000000000<0.;000/00::000000000000..=..000...9:.-.000000000000000;;00;0000:00000;;00000090000;00000000
@M03495:530:000000000-LYBTV:1:1102:18851:2099 1:N:0:GTGACGTT+ATCTGGGA
GTCAGCATGTGAGCTTTGGAATTAGTAAATTCGTTGACGACAGAAGGAGCAAGATAACGACCACAGGGAGGGTGGTTTATCAACGGCAAAATATAGATCGGAAGAGCACACGTCTGAACTCCAGTCACGTGACGTTATCTCGTATGCCGTCTTCTGCTTGAAAAAAAAAAAACTTATTCAACACTCTATTGACTCACACGTGTGCTTTTACATCCTATTGCTTCTACAATCTATCTTGTTACTTTCTTCTT
+
AAAAAF1DDFFFGGGGFGGG1BGEBGH3GHHHFGHFHGGEEG0EHHHHFEEHACFGAGAF/AECGFCFEEGC??@E/FCDFGHBEEEGE0EG12>BDFGFG?F/0BBCEEA@CCBFDGCGGHFC@<11?FF/<<F/0/?1?F/??GFDCGC0F1FFFDHGGGHH<?CG-A--.09900000;0.99C09;0;000/9//---/-/9//////;////:;//://///;/9/9/9//9/;99/9////9//9
@M03495:530:000000000-LYBTV:1:1102:18577:2129 1:N:0:GTGACGTT+ATCTGGGA
GTCAGCATGTGAGCTTTGGAGTGAAATCTCTTGTCTTAAGGAATAAAGGAAAAAGATTCCGTCGGAGGCTCGGTGCTCTACAGGTTCAACCTTTGTACTCTATTATTGCCTCACATTCCATCTCTTGTGAAAATATATTTGATTGGCTTTTCTGCAGGTTGTTTGCCAGGACTTTCCAAGACCTCCACTAGTAAACACACTAAACTTTTTGGAAGCTGGACAACTATCTTCATTTTTCAGAAACAGTGAAA
+
AAAAAFBDD@@FFGD1AAB11AB133DGEAGGA1BDFGAFF1FFCA11AGH0BGGGGF2GFFFEE/E/EAFEFEGGBGDGH@1CGEBGFF>BFFB2F2FFHDGDBEH11B@GF/GHFH>2B1B>DDFBEHBD1BBFBDF2B2BFFABCC01FGHBBBC0FG?CFHHFDGHC/CCF1?GD<0?<1<<FB1F11<=1>10..</<0<0<DGGGGE0G.0:/.;;C.;::0CCB0FF9BFBF00;/C/C;B0C0
@M03495:530:000000000-LYBTV:1:1102:16683:2130 1:N:0:GTGACGTT+ATCTGGGA
GTCAGCATGTGAGCTTTGGAGTGAAATCTCTTGTCTTAAGGACTAAAGGAAAAAGATTCCGTCGGAGGCTCGGTGCTCTACAGGTTCAACCTTTGTACTCTATTATTGCCTCACATTCCATCTCTTGTGAAAATATATTTGATTGGCTTTTCTGCAGGTTGTTTGCCAGGACTTTCCAAGACCTCCACTAGAAAACACAATAAACTTTTTGGAAGCTGGACAACTATCTTCATTTTTCAGAAACAGTGAAA
+
AA3>ACFFFBDDDGGGGCFGGFFHFHFHHHHGHE4DGHDEFH2BFGFGFFHHFHGGHFHHHFHEGEA0EGFE0EECGEGDGDCC@FBDBGFGHBGGBBGHHBHH4GGBDDGHHEHBF4BFEFHHFHH?FB4?GGGHBHFBGF42B0B?0F12BGFFF0@@0</@<F1FG//FFC<GF111000<F<0FDGHF11<0FF..00D0<=0=DGGC/:/:CGCFHHA.CGCC:FF0B90;9/;0;99BFB900BB
@M03495:530:000000000-LYBTV:1:1102:20024:2203 1:N:0:GTGACGTT+ATCTGGGA
GTCAGCATGTGAGCTTTGGAGGGTGGTTTATCAACGGCAAAATATAGATCGGAAGAGCACACGTCTGAACTCCAGTCACGTGACGTTATCTCGTATGCCGTCTTCTGCTTGAAAAAAAAAAACACATCACAAATAGACCCCCTCACATTGCTATCACCATACTCTTTATTGCGTCACCTCTCCTCCCTTTTTCTTTGATTGCCCCTAACACTATTTGTCTCTCCCGCTGTATCGATTCCTTCTTGCTACAA
+
AAAABFFFF@DDGGGGGGGGFGGFFGAFHHGHHHHGGGGGHHHHHHHGGHHGGFGFHHFHGHGGHHGHFHHHHHHHHHHGHHAFEFFH1BFGHFGHFHHGGGGFFGHEBGHGHHHA?/C//<//<<1?11110111111>.--..<<0000000/<0/00:/00<0::0;00..:..0;.0/;0;/./9000:000;0000000..././///:///9/;///;/.---.///...//9;/BFB///////
@M03495:530:000000000-LYBTV:1:1102:19471:2228 1:N:0:GTGACGTT+ATCTGGGA
GTCAGCATGTGAGCTTTGGAATTAGCTGGTTTATCAACGGCTAAATATAGATCGGAAGAGCACACGTCTGAACTCCAGTCACGCGATGTTATATCGTATGACGTCCTATGCTTGCAAAAAAAAAAGCCTAACGCATATTTATTTTTATTATGTTAATTCAATGATAACTTGTTATACCTTTCAACATGGATATTAAATATCAATCAGGATTGGAACAAGTAAATCAATTACTGTGACTGGATCCAATTTCT
+
AAAAAB1B@B331FD1BEBGGFBG10FA0FHFAABGG0AF000A1DD22A2A1A//B/0A0FGC0AF/B/121D11FB@1BG/0/>/B0B2@22@>GH002B////?2>>1>21/BF10?///<<<00@11<///?/<F1FF11<FA1>GH1>F11111100D0000<<B0000000000000000//;00;0<000000;0:000;0/90/90;9///9900009009009;900000.90/;/9/////
@M03495:530:000000000-LYBTV:1:1102:18128:2262 1:N:0:GTGACGTT+ATCTGGGA
GTCAGCATGCGAGCTTTGGACAGAAGGAGCAAGATAACGACCACAGGGAGGGTGGTTTATCAACGGCAAAATATAGATCGGAAGAGCACACGTCTGAACTCCAGTCACGTGACGTTATCTCGCATGCCGTCTTCTGCTTGAAAAAAAACATCACGAGATCAATGCTATCTAGAACCACTCATCACACTTCCAATCTCTAATCTCTTTCTGGTATACCCCATCGCGCTTTTCATTGTACCCAGTCACTTGAC
+
AAA?ACFFF1>1AFFFGGGFC1AGHHC0FGHHHGFFGGCAECEHCGAF/AA/EC?FGA1B2BF0?E?EEH0DGGGH2@FEC/F?00010F0>0/EFFGBEH1<1>D1BE<FGG//?FF2>2</B/<1<//>0<F111?<1<<F10-<-..<000..-;.:<0:0/0;0/00000099.///0900;9/;0000;/090000;0000;0;///;/////-;-9----9--/////////9//-9///;////
@M03495:530:000000000-LYBTV:1:1102:12546:2270 1:N:0:GTGACGTT+ATCTGGGA
GTCAGCATGTGAGCTTTGGTCCAGCCTGAGTCCTCTGGTTTATCAACGGCAAAATATAGATCGGAAGAGCACACGTCTGAACTCCAGTCACGTGACGTTATCTCGTATGCCGTCTTCTGCTTGAAAAAAAAAAAAAACAAGAGTCTACTAGAAGGGGGTGGACTGATAAGGTGAAGCGGTAAATTGGTTGAGACGTGGGAGTATACCAAGGGAGAAGGCCGACGTCCTGGTGATTACATAAGCCTATGACA
+
BBBBBFFFFDFFGGGGGGGGGGGHHGHHHHHHHHHHHHBGHHFHHHHGGGGGHHHHGHHHHFHGGGGHHFHFHHGHHHGHHGHGHHHHHHHGFFGFGFFHFFHHFFDHHHHGFEHGHHHHHHHF3FGECCF<<//--...//<000000<0000..--;--./0./00;000/9000--.:900////..//./.:9.-..9//////:....9../...--;-9...///9/9////////////:////
@M03495:530:000000000-LYBTV:1:1102:11765:2284 1:N:0:GTGACGTT+ATCTGGGA
GTCAGCATGTGAGCTTTGGAGTGAAATCTCTTGTCTTAAGGAATAAAGGAAAAAGATTCCGTCGGAGGCTCGGTGCTCTACAGGTTCAACCTTTGTACTCTATTATTGCCTCACATTCCATCTCTTGTGAAAATATATTTGATTGGCTTTTCTGCAGGTTGTTTGCCAGGACTTTCCAAGACCTCCACTAGAAAATACAATAAACTTTTTGGAAGCTGGACAACTATCATCATTTTTCAGAAACAGTGAAC
+
AAAA345@DFFFFGGGFFGBFGGHHHCHGHHHGBFGGG6DBEFGHHFAFGHFHHGFHHFH3BFAAE0?EAA?0E1EBHBHHHHGEFFGHHFFGDDDGFFFHBGHFHGHFGFHFFBDFHB?G3?GH?GDEF443BEGHHFHHEFF10CBFFG2?G1?1F0FGDGHGG1GF/GGF1?FHD?DGCG<G.CGHHE1<101<10<<=D=<00DGH@CH0FGFFC..GHHHHH00;C0;99C0BBFFGGG/99;0;0
@M03495:530:000000000-LYBTV:1:1102:14381:2294 1:N:0:GTGACGTT+ATCTGGGA
GTCAGCATGTGAGCTTTGGAGTGAAATCTCTTGTCTTAAGGAATAAAGGAAAAAGATTCCGTCGGAGGCTCGGTGCTCTACAGGTTCAACCTTTGTACTCTATTATTGCCTCACATTCCATCTCTTGTGAAAATATATTTGATTGGCTTTTCTGCAGGTTGTTTGCCAGGACTTTCCAAGACCTCCACTAGAAAACACAATAAACTTTTTGGAAGCTGGACAACTATCTTCATTTTTCAGAAACAGTGAAC
+
BBCCCFFFFDFFGGGGGGGGGGHGHHHHHHHHHHHHHHHHHHFHHHHHHHHHHHGGHHHHHHHGGCGGGGHGGGGGFHHHHHHGHHHHHHHHGHHHHGHGHHHHHHHHHHHHGHHHHGHHHHHHHHHHHHHGGFHHGHHHHHHHHHHFHHHHHHGHHHHHHGGHHHFHHHHHGHHHHHHHHGHFHFGHHHHGDFCFAGE.D<GFHHHGHHG?CGFHFHHHHFGHHGHFHHGGGGGFGGGFB9BFGFBFBF0
@M03495:530:000000000-LYBTV:1:1102:14213:2300 1:N:0:GTGACGTT+ATCTGGGA
GTCAGCATGTGAGCTTTGGAGTGAAATCTCTTGTCTTAAGGAATAAAGGAAAAAGATTCCGTCGGAGGCTCGGTTCTCTACAGGTTCAACCTTTGTACTCTATTATTGCCTCACATTCCATCTCTTGTGAAAATATATTTGATTGGCTTTTCTGCAGGTTGATTGCCAGGTCTTTCCAAGTCCTCCACTAGACATCACAATAAATTTTTTGCACGCTGGACAACTATCTTCATTTTTCAGAAACAGTGAAC
+
AAAAACDFF@DDG1B1AA111BE1FGGHHCHD1FDFEF3FFGCG1FAF10FBG0BF1F22B1B///A/BABA@///BEGGHHFHHHFBB@B0BFD@2GHF2FGG2FFF1GG11/1B>>22B11BB2>G1EGE1>1>FG2G2F2F100<BGH2DD1F1001@0@@1F1@1/1@<<<1G1111<?11<F01FGB1<1>F111>>11<==GH<C000.-..-:;CGGBGHGF0C00;000B0C0099CF00BB0
@M03495:530:000000000-LYBTV:1:1102:19585:2315 1:N:0:GTGACGTT+ATCTGGGA
GTCAGCATGTGAGCTTTGGAATTAGTAAATTCGTTGACGACAGAAGGAGCAAGATAACGACCACAGGGAGGGTGGTTTATCAACGGCAAAATATAGATCGGAAGAGCACACGTCTGAACTCCAGTCACGTGACGTTATCTCGTATGCCGTCTTCTGCTTGAAAAAAAAAAAGTAAACAATTACAAATGTAAATTAAAGAGCAGTTACGATTAGAACAGTACAGCCAATTTGAACTCATTAACATGTTGAAT
+
BBBBAFFFFFFFGGDGGGGGGGHHHHHGHHHHGHHGHHGGGGGFFHHGHHGHHHHFHFFGFEGHHHHGGGGGGGFEEFGFHHFHECEEGHFGHHGFFFFEFGEEHFGHGFGCFGC/3GGG3??<@FGHC0?G/<??CH1F1FF?GHH1@>-<FG1FB1>GF0=G.<C@--9.;;09009900000000;0BB000;00;//////;/.....9///////////...//:/9///////////9/;//B//
@M03495:530:000000000-LYBTV:1:1102:14187:2332 1:N:0:GTGACGTT+ATCTGGGA
GTCAGCATGTGAGCTTTGGAGTGAAATCTCTTGTCTTAAGGAATAAAGGAAAAAGATTCCGTCGGAGGCTCGGTGCTCTACAGGTTCAACCTTTGTACTCTATTATTGCCTCACATTCCATCTCTTGTGAAAATATATTTGATTGGCTTTTCTGCAGGTTGTTTGCCAGGACTTTCCAAGACCTCCACTAGAAAACAAAATAAACTTTTTGGAAGCTGGACAACTATCTTCATTTTTCAGAAACAGTGAAA
+
AAAAAFFFFFFFGGGGGGGGGGHHGHHHHHHHHHHHHHFHHHHHHHGHGHGGHGGEHHHHFHHGCGGGGAGGGGGGHHHHFHHGHHHGHHFGDFFGGGHHHGHEHHHGGHHHHHHHGGG4FGHGEGFGH4GHBGHGHHHHGEHHHFHCGFHGHHHHGCFGHBHHGGHHGHHHHFFGFFFGC0FFG.0<FGHGFDGCE.<CGHB0DG0<GGGGCGFEGG;GHFHHECCFGFFBFF;;FCFGFGGGGFCBB00
@M03495:530:000000000-LYBTV:1:1102:18765:2343 1:N:0:GTGACGTT+ATCTGGGA
GTCAGCATGTGAGCTTTGGAATTAGCTGGTTTATCAACGGCAAAATATAGATCGGAAGAGCACACGTCTGAACTCCAGTCACGTGACGTTATCTCGTATGCCGTCTTCTGCTTGAAAAAAAAAATGACCCACATAGCGTGATTGATTTCAAACCTTTTATAAAACTGACCAATCATGTTTTTAATTTTAATTGGAAAATTACCCAAAACTAAAAAACTTTCCTGCCACACGATCTCATGTTAATTCCAATT
+
AAAAA1DFFFFFGGGFFGBAGGHB10AB0B1BBA3FFGEEEGAFGFHHE22A1AE/BEFC010A0E0FEAF211111BF@1@EBFCC?/>B/222B?EF02@>E/0?2FE11B10BFGHGC/<@01>FF0//<111<////011111>D11<1.<11<FHFF0DD000/</<</CGGF00;::C;;0;000:0/:00/;CFBBBB.A.F0;BBB09.0C0BBF0/./9--;>-99/9/9;//;;///;9//
@M03495:530:000000000-LYBTV:1:1102:18988:2385 1:N:0:GTGACGTT+ATCTGGGA
GTCAGCATGTGAGCTTTGGATGGTTCTGGTTTATCAACGGCAAAATATAGATCGGAAGAGCACACGTCTGAACTCCAGTCACGTGACGTTATCTCGTATGCCGTCTTCTGCTTGAAAAAAAAAAACAAAAAAGATTACATCTAATCTTGCTTGTATCGTAACAAGGATCACACATATTTATGGTGTAGACTCAAAGGAACACCTCTACCAAGATGTACTTACATTATACGATCATGTGTAGTTCACCCTCT
+
BABBBFFFFFFFGFGGGGGFGGGFGHHGHHHHHHGHHHGGGGGHHHHHGHHHHEGEGFBGFHHHHGFHGFFFGHHFHHHHFFFFGHFEFFGHBGHGF1FGDGEGGHGHHHHHHH0BGFHGFGDG<///0?/</.11111111<1111>11<<0<000.<...00/..0:.:00.00000000000.9000;00009//:./;./;000009;.9000000000000000.;9..;000000000000.../
@M03495:530:000000000-LYBTV:1:1102:11750:2458 1:N:0:GTGACGTT+ATCTGGGA
GTCAGCATGTGAGCTTTGGAGTGAAATCTCTTGTCTTAAGGAATAAAGGAAAAAGATTCCGTCGGAGGCTCGGTGCTCTACAGGTTCAACCTTTGTACTCTATTATTGCCTCACATTCCATCTCTTGTGAAAATATATTTGATTGGCTTTTCTGCAGGTTGTTTGCCAGGACTTTCCAAGACCTCCACTAGAAAACACAATAAACTTTTTGGAAGCTGGACAACTATCTTCATTTTTCAGAAACAGTGAAA
+
ABABBFFFFDFFGGGGGGGGGGHHHHHHHHHHHHHHHHHHHHHHHHHGGHHHHHGGHHGHHHHGGGGGGHHGGAEGHHGHHGHHHHHHHHHHHHHGHHHHHHHHHHHHGFHHHHHHHHHGFFHHHHHHGGHHHFHHHHHHH4GHHHBGFGHHHGHGHHHHHGHFHGGHHGAHHHHHHG?GHFGHGGFHHHH11<G0GG<.<=0=<GGFHHGGFHFHHHGFHBCHHFGHHFFFGGFGGFGFGB///B;0CF0
@M03495:530:000000000-LYBTV:1:1102:14804:2461 1:N:0:GTGACGTT+ATCTGGGA
GTCAGCATGTGAGCTTTGGAGACTGGTTTATCAACGGCAAAATATAGATCGGAAGAGCACACGTCTGAACTCCAGTCACGTGACGTTATCTCGTATGCCGTCTTCTGCTTGAAAAAAAAAAAAAACATACAGTCAGATCAACTGATCAATATAGTTTTCTAACTCTCAACTATCGTCAGCGTCGAATGCATTCTCGGACCTATGTTCTGTCAGCTACTAGCGACAGAGTAGCTCCATGCGTACTATCCCTA
+
CCCCCFFFFFFFGGGGGGGGGGGHHHHHHHHHHHHGGGGGHHHHHHHHHHHGGGGHHHHHHHGHHHGHHHHHHHHHHHHGHHHGGGGHHGHHHFGHHHHGGGHGHHGHHHGCHHFHGGGGC@>A/..1111<111111<11/=/00000000=0=00<0<<00;00:0<C0000.:...:...--.;00000000.9.--;0;000;0909000090;00/9----;/00000:00009..:-.000/000
@M03495:530:000000000-LYBTV:1:1102:16247:2479 1:N:0:GTGACGTT+ATCTGGGA
GTCAGCATGTGAGCTTTGGAGTGAAATCTCTTGTCTTAAGGAATAAAGGAAAAAGATTCCGTCGGAGGCTCGGTGCTCTACAGGTTCAACCTTTGTACTCTATTATTGCCTCACATTCCATCTCTTGTGAAAATATATTTGATTGGCTTTTCTGCAGGTTGTTTGCCAGGACTTTCCAAGACCTCCACTAGAAAACACAATAAACTTTTTGGAAGCTGGACAACTATCTTCATTTTTCAGAAACAGTGAAA
+
AAAAAFFFF5DFGGGGGGGGGGGGGFH5GFFGFGHFHHHHHHGFHFGHHGHFHGGGHHHHHHHGGFACGFHEEEGGHHHHGHHHFHFHHHHHGHHHHHGHFGHGHHHHHHFHHHHHFHHHHGHHHGHHHGFGFGGHHGHHGGHHGHHHFFFHHHHHGA@@CCGGGFBDB///FFGHHH1F0GGFG.0FD>1111F>G<<.<0000==GFHC?CC:.0<:.CCA./;0C0:;BFGBBFEBBB0//;B09B90
@M03495:530:000000000-LYBTV:1:1102:18927:2480 1:N:0:GTGACGTT+ATCTGGGA
GTCAGCATGTGAGCTTTGGAGTGAAATCTCTTGTCTTAAGGAATAAAGGAAAAAGATTCCGTCGGAGGCTCGGTGCTCTACAGGTTCAACCTTTGTACTCTATTATTGCCTCACATTCCATCTCTTGTGAAAATATATTTGATTGGCTTTTCTGCAGGTTGTTTGCCAGGACTTTCCAAGACCTCCACTAGAAAACACAATAAACTTTTTGGAAGCTGGACAACTATCTTCATTTTTCAGAAACAGTGAAC
+
CCCCBFFFFFFFGGGGGGGGGGHHHHHHHHHHHHGHHHGFHHHHHHHHHHHHHHGGHHHHHHHGGGGGGHHGGGGGHHHHFFHHHHHGHHHHFHHFHGHHHHHHHHHHHEHHGHHHGHHFHHEHHHHHHFGFHHHGHHHHHGHGFHEHHHHHHGFHHHFGGBGHGEHHHHHHGHHGHF1GHFHHGHHHGBF11>GGHEC<DDDBGHHHHHG?CGHHHH/FCCGHHHEHHHFC0BFGFGGG0C0BBFGGGGB
@M03495:530:000000000-LYBTV:1:1102:15968:2484 1:N:0:GTGACGTT+ATCTGGGA
GTCAGCATGTGAGCTTTGGAGGGCAAGAAGTGGTTGTGACTGGTTTATCAACGGCAAAATATAGATCGGAAGAGCACACGTCTGAACTCCAGTCACGTGACGTTAGATCGTATGCCGTCTTTCGCTTGAATAAAAAAAAACGCATTGGTTGAAATTTTATTAATAGATACGACAGCTTGTTGAATTCGGCTGTTTGTTACTATAGATTTCCCATTAACGTCAGCTCGTGTGCCATGACAGATGCTGTGTAT
+
?AABACFBFDF5GGFFGGBFF22ECFFFCGFFGFGGEE5FGH2FFGFF5FGFGGGGCGG3A5FFHAG1A1?1GGBHEHHC??F?GGGHHFFEHFH3EFFCFEGEF/3BFGBGF34??<EHE42/??G/0F2B1@>D@///<--->.11=../=0<<DD0=<000=00<0:.:.:-:00::0;00000..-.-.;0//;0000909;090000;0900;....9/9/9-.A.//////////;//;//////
@M03495:530:000000000-LYBTV:1:1102:19711:2492 1:N:0:GTGACGTT+ATCTGGGA
GTCAGCATGTGAGCTTTGGAATGGAGCAAGATAACGACCACAGGGAGGGTGGTTTATCAACGGCAAAATATAGATCGGAAGAGCACACGTCTGAACTCCAGTCACGTGACGTTATCTCGTATGCCGTCTTCTGCTTGAAAAAAAAAAATACAGACAGTGATAATCATTGACGCGGGCGATGCCTTACATGACGCAAGATTGTCCGCACTAGTAGCATACACACACGATACTTATAGCTCTTAGTATGATCT
+
CCCDCFFFFFFFGGGGGGGGGGHGHHHHHHHHHHHGGGGGHHHGGEGGGEFGGGHHHHHHHGGGGGGFGHHHHFGHHGGGDHHHHGHGGGHHGHHHHHHHHGHGGEFCGGGAFH/FDHHFDBFGHGGGEEGHGGHFH01GGHFCCGG-.00<11::/011=111:111111..-------..01100<11:0..-99/010011.----<011:11110000...--..-:1111111:101111111111
@M03495:530:000000000-LYBTV:1:1102:18673:2531 1:N:0:GTGACGTT+ATCTGGGA
GTCAGCATGTGAGCTTTGGAATTAGTAAATTCGTTGACGACAGAAGGAGCAAGATAACGACCACAGGGAGGGTGGTTTATCAACGGCAAAATATAGATCGGAAGAGCACACGTCTGAACTCCAGTCACGTGACGTTATCTCGTATGCCGTCTTCTGCTTGAAAAAAAAAAATAGCACAGAAATTCGTCGATATTTTAAGGCACGCCACTTGATAATTTAACTCACTCTTATAATACGATCCATTCAAACTT
+
CCCCCFFFFFFFGGGGGGGGGGHHHHHHHHHHGGHHHHGFGGGHHHHFHHHHHHHHHHGGGGGHHHHGGGGGEGGEFHHHHHHHGGGGGHHHGGHHHHHHGFGGAHGGHGHGGHHGHEHFFHHFFFHHFHHEGDCF0FFGFG/?GHEGG<EFFHHHEHEHH<GDACFGC:-;F0000//9000;0.:.--..-9000000/...::..900000;0;0000000000;00090090..9..00000000:0
@M03495:530:000000000-LYBTV:1:1102:16771:2568 1:N:0:GTGACGTT+ATCTGGGA
GTCAGCATGTGAGCTTTGGAATTAGTAAATTCGTTGACGACAGAAGGAGCAAGATAACGACCACAGGGAGGGTGGTTTATCAACGGCAAAATATAGATCGGAAGAGCACACGTCTGAACTCCAGTCACGTGACGTTATCTCGTATGCCGTCTTCTGCTTGAAAAAAAAAAAGTCGTCAGCGCTAGACGAGGCTTATCTTCATATTGAAGACACTATATCATAGTAATGCGGTATGAAGGCAACATGTCCTT
+
>>ABBFFFFFFFFGGGGGGGGGHHHFFHGHHHGGCGHHGGGGGHHHGFEEHHHHHHHHEAFGFHHHHGAECGEFGEFHHHHHGGGGCGGHHHGFGHGHFFGFFGGFHHGHHG0FHGHHHHEFHHHGHHG@GEGD/???1GGG?<CG1DD.>0<GFB1GHHG<GGFD:-;--.0;.9...0.-9;.99.9-;-;//////9/////://9;//.///9;//;/9/9B///.-..9;//9/.9...//99///
@M03495:530:000000000-LYBTV:1:1102:11289:2625 1:N:0:GTGACGTT+ATCTGGGA
GTCAGCATGTGAGCTTTGGAGGGTGGTTTATCAACGGCAAAATATAGATCGGAAGAGCACACGTCTGAACTCCAGTCACGTGACGTTATCTCGTATGCCGTCTTCTGCTTGAAAAAAAAAAAAACAAAATACAGAACTAGCGAGTTACTGCGAACTCACAACAGGAGTATGCGGTCATGTATGATACGCCAATTGTCTGGTGCCGTGTAGTGCGTAGAGTCCTTCATGTGTATATTTGGAGACGCGAGTGT
+
BBCABFFFFDFFGGGGGGGGGGGEGGEFHHHHHHHGGGGGHHHGHHHHHHHGGFGHHFFHHHGGHHGHHHHHHHHHHHHDHHHEEFGH14@FHGFFHGFEEFFGGFFHGHHGFGHHGGF/?/>><..<<1111<11/=00/<---.00000:---.00/00../...//;00.-.-.90;0000000..-.-://///////9/-.-./////-..-;/;////////;/:///////////;.-----./
@M03495:530:000000000-LYBTV:1:1102:15062:2632 1:N:0:GTGACGTA+ATCTGGGA
GTCAGCATGTGAGCTTTGGAATTAGTATCGTTGACGACAGAAGGAGCAAGATAACGACCACAGGGAGGGTGGTTTATCAACGGCAAAATATAGATCGGAAGAGCACACGTCTGAACTCCAGTCACGTGACGTATCTCGTATGCCGTCTTCTGCTTGAAAAAAAAAAAAAATAATAAACATAAATGTACATACTGTATCTCTGATAGAAGATGATCTCAAATGTAGCATGACTAAATCTCGTGCATATCTAT
+
CCCCCFFFFFFFGGGGGGGGGGHHHHHHHGHHHHHGGGGGHHHHHHHHHHHHHHHGGGGGGHHHGFGGGBFFFGHHHHHHHGGGGGHHHHHHHHHHHGGGGHHHHHHHGHHHGHHHHHHHHHHFHGFGGFGFHFAGHHFDFHHHGDGHGGHHHHHHHHHHH@E-@E----.01111101011111111<11011111:1111<111:110111<11111011<1:11<000110<11:1.....1111<11
@M03495:530:000000000-LYBTV:1:1102:14883:2649 1:N:0:GTGACGTT+ATCTGGGA
GTCAGCATGTGAGCTTTGGATGGTTCTGGTTTATCAACGGCAAAATATAGATCGGAAGAGCACACGTCTGAACTCCAGTCACGTGACGTTATCTCGTATGCCGTCTTCTGCTTGAAAAAAAAAAAATAACCATCTTTACATTATACACTCTCCACCCATAAGATGCTTATAGATTCCATGTCGTCCCATCATGCTCAATCAGCTGCTCGCTCTTCATACTTCCTGATTAGCATCATCAACATCATTTGCTT
+
BABBCFFFFFFFGGGGGGGGGGGHHHHHHHHHHHHHHHGGGGGHHHHHHHHHHHGGGGHHHHHHHGHHHGHHHHHHHHHHHHGHHHGGFGHHDHHHGGHHHHGGGHGHHHHHHHHHHHHG?D@/<>01<<1<<11111111<11111<10110<0...</0=000<0=000;0000<00000.:;.C00/;00000000000;0//0;.-...000009000000///////////;///;/////////:
@M03495:530:000000000-LYBTV:1:1102:17860:2658 1:N:0:GTGACGTT+ATCTGGGA
GTCAGCATGTGAGCTTTGGAATTAGTAAATTCGTTGACGACAGAAGGAGCAAGATAACGACCACAGGGAGGGTGGTTTATCAACGGCAAAATATAGATCGGAAGAGCACACGTCTGAACTCCAGTCACGTGACGTTATCTCGTATGCCGTCTTCTGCTTGAAAAAAAAAAAAATAATCTAATCCTTTCGGATCAGAATCTCATCTCTTCAGTTCTCCTGCATTGCTCAAACACAAGACGTGCTCCTCGATC
+
CCCCCFFFFFFFGGGGGGGGGGHHGGHHHHHHGGHHHHGGGGGHHHHFHHHHGHHHHHGEGGGAGHEGFEGGEGGEGHHGHHHFGGGGGHHHGHHHFGGHGGFGHGHHHHHGGHHGHGHHHHHHDGHHGHHHGGFGHGEHHHCEHHHHFGGHGHHHHHGHFCGFHGGGG-9:-.0000;09;:00000.-..-.0000090000:000000000000000;0;090:;000..:..//.....000/:./.
@M03495:530:000000000-LYBTV:1:1102:15240:2658 1:N:0:GTGACGTT+ATCTGGGA
GTCAGCATGTGAGCTTTGGTCCAGCCTGATCCCTGGTTTATCAACGGCAAAATATAGATCGGAAGAGCACACGTCTGAACTCCAGTCACGTGACGTTATCTCGTATGCCGTCTTCTGCTTGAAAAAAAAAAAAACGCTATCTCTTTCTTCATCTTACGCACTTCATAATTGTTACAACATTACAAATGAAGACTAACGAGAACTTCGGTTCTGAACGATAACACTACTTGTCATTCACTTAACTGTCACAC
+
CCCCCFFFFFFFGGGGGGGGGGHHHGHHHHHHHHGHHHHHHHGHHGGGGGHHHHHHH5GHHGEFGHHHHGHHGHHHGHHHHHHHHHHHHGFHHGGGGHFBGHHGGGEHHGGGHGHHHHHHGH3FGGGFGCG//-.--.></00000000=0000<=0.:.--:0;000000;00000;./000;9;000000/0090;...90000..;:.;0000.9;..:090//0:00000000000000009000:0
@M03495:530:000000000-LYBTV:1:1102:13940:2678 1:N:0:GTGACGTT+ATCTGGGA
GTCAGCATGTGAGCTTTGGAATTAGTAAATTTGTTGACGACAGAAGGAGCAAGATAACGACCACAGGGAGGGTGGTTTATCAACGGCAAAATATAGATCGGAAGAGCACACGTCTGAACTCCAGTCACGTGACGTTATCTCGTATGCCGTCTTCTGCTTGAAAAAAAAAAATTAGTCAGCTCGGAAGAGCATATGTCTGGACTCCAGTTACGTTGGAGTATCTGGTATGCCGTCATATGACTGAATACAAA
+
BAABBFFFFFFFFGGGGGGBGGHHFFGHHHHHHFCGHHEFGFEHHBHAACGHHHFH5BEFEEEHEHHGGCCFEGFGGHCG4@F3FCGCE1CFFHHHFGFHGEFE0FFBFHHGFAGA33FDG2?2BDGFA@<///</0<?F1F/E<0D1<><A.FGG1>GH.0=0.--:---;CB09;090;;.-.9..C/B0;09BBBB//.BBBBBF/;/;9/.9//:/;;9/9:9/9/9-.-.:/9;//9;///9////
@M03495:530:000000000-LYBTV:1:1102:10251:2689 1:N:0:GTGACGTT+ATCTGGGA
GTCAGCATGTGAGCTTTGGAGTGAAATCTCTTGTCTTAAGGAATAAAGGAAAAAGATTCCGTCGGAGGCTCGGTGCTCTACAGGTTCAACCTTTGTACTCTATTATTGCCTCACATTCCATCTCTTGTGAAAATATATTTGATTGGCTTTTCTGCAGGTTGTTTGCCAGGACTTTCCAAGACCTCCACTAGAAAACACAATAAACTTTTTGGAAGCTGGACAACTATCTTCATTTTTCAGAAACAGTGAAC
+
CBCCCFFFFFFFGGGGGGGGGGHHHHHHHHHHHHHHHHHHHGHHHHHHHHHHHHGGHHIHHHHGGGGGGHGGGGGGHHHHHHHHHGHHHHGGGHHHHHHFHHHHHHHHHGHHHHHHHHHHHHHHHHHGHFFHFGHHHHHHGHHHHHEHHHHHHHGHGGHHHGHHHHHHHHECHHHHHGFGFHHHHHHHHHH1=GFHHHA<<DG<DHF<DGGGH0GACCGACFHEHFBGGHEFGGGGE/FFFBFFFFF0CF0
@M03495:530:000000000-LYBTV:1:1102:21064:2745 1:N:0:GTGACGTT+ATCTGGGA
GTCAGCATGTGAGCTTTGGAGTGAAATCTCTTGTCTTAAGGAATAAAGGAAAAAGATTCCGTCGGAGGCTCGGTGCTCTACAGGTTCAACCTTTGTACTCTATTATTGCCTCACATTCCATCTCTTGTGAAAATATATTTGATTGGCTTTTCTGCAGGTTGTTTGCCAGGACTTTCCAAGACCTCCACTAGAAAACACAATAAACTTTTTGGAAGCTGGACAACTATCTTCATTTTTCAGAAACAGTGAAA
+
DCDDDFFFFFFFGGGGGGGGGGHHHGHHHHHHHHHHHHHHHHHHHHHHHHHHHHGGHHHHHHGFGGGFGHHGGGGGHHHHHHHGHHHGHHFGHHGHHHHGHHHHHHHHHHGHHHHHHHHGFHHHGHHHHHGHHGHHHHHHHHHHHHFHHHHHHHFFFHFHH?GHHHHFFHEHHHHHFFHGHHCFGHG0GFH1GF0GHC<.<D<DGHFHHHGGGBHHHHE.CHGEHHHFHHGFGFBGGGGE0B:FFFCCBB0
@M03495:530:000000000-LYBTV:1:1102:15664:2747 1:N:0:GTGACGTT+ATCTGGAA
GTCAGCATGTGAGCTTTGGAATTAGTAAATTCGTTGACGACAGAAGGAGCAAGATAACGACCACAGGGAGGGTGGTTTATCAACGGCAAAATATAGATCGGAAGAGCACACGCCTGAACTCCAGCCACGCGACGTTAAATCGTATGCCGTCTTCTGCTTGAAAAAAAAAACCAATAATATATTATGCGGATTTCATCCTCTACTTAAACATTATCTGCATTAGTGCTTGTCCTCTACGAGTTCATCTAGAC
+
1AA>A1B1DFF3AGGGGBGBGB1DABGHHFGHF0BGFHEFGG0CCGCF/FGHHBGHHFFGAEE//BG//EE?>>/??0BFH2BFAE>EEF0FGF2FGFEC/<</GA0BFHF//?F<01FBF1110?FF//<A/<><0.>=FC..CC00<.<<.0;00;00.0;0CCG--@....90000;0;;/B//-----///9;/9///9////////////////;///9/////-/;99///-;---///////;/
@M03495:530:000000000-LYBTV:1:1102:17265:2754 1:N:0:GTGACGTT+ATCTGGGA
GTCAGCATGTGAGCTTTGGAATTAGTAAATTCGTTGACGACAGAAGGAGCAAGATAACGACCACAGGGAGGGTGGTTTATCAACGGCAAAATATAGATCGGAAGAGCACACGTCTGAACTCCAGTCACGTGACGTTATCTCGTATGCCGTCTTCTGCTTGAAAAAAAAAAAATGTTGCAGTACAATAGATGACACAGTTTCCGCACAGTAGGACTGAACAGTTATGCTGATCTACACTGATGTGCTCTCGG
+
CDDDCFFFFFFFGGGGGGGGGGHHHHHHHHGHGHHHHHGGGGGHHHHHHHHHHHHHHHGGGGGHHHHGGGGGEGGGGGHHHHHHGGGGGHFGHHHHHHHHGGGGFGFHHHHGHHHGHHHHGGFHFGHHGHHHGEFFHHHHGHFGHHHFDGGHGHHGHHHHHHEHFGCCC@-<.0:000000000000:<000000/.0000:<.---:0<0000/.0000/0:000:0000:0000/00<00<0<0000..
@M03495:530:000000000-LYBTV:1:1102:9825:2768 1:N:0:GTGACGTT+ATCTGGGA
GTCAGCATGTGAGCTTTGGAGTGAAATCTCTTGTCTTAAGGAATAAAGGAAAAAGATTCCGTCGGAGGCTCGGTGCTCTACAGGTTCAACCTTTGTACTCTATTATTGCCTCACATTCCATCTCTTGTGAAAATATATTTGATTGGCTTTTCTGCAGGTTGTTTGCCAGGACTTTCCAAGACCTCCACTAGAAAACACAATAAACTTTTTGGAAGCTGGACAACTATCTTCATTTTTCAGAAACAGTAAAA
+
CCCCCFFFFFFFGGGGGGGGGGHHHHHHHHHHHHHHHHHHHHHHHHHHHHHHHHGGHIIHHHHGGGGGGGHGGGGGHHHHHHHGHHHHHHHHHHHHHHGEHHHHHHHHHHHHHHHHHHHHHHHHHHGHHHFHHGHHHHHHHGHHHHHHHHHHGHHHEHHHHEHHHHHGHHHHHGHHHEFFHFFFHHHHGHHDFGFHHEC.DDF0DFGHFHGGHGHAHFCHFHHHHHGHHHFGGGGGGGGGFFBFFGCC0C0
@M03495:530:000000000-LYBTV:1:1102:21252:2781 1:N:0:GTGACGTT+ATCTGGGA
GTCAGCATGTGAGCTTTGGAATTAGTAAATTCGTTGACGACAGAAGGAGCAAGATAACGACCACAGGGAGGGTGGTTTATCGACGGCAAAATATAGATCGGAAGAGCACACGTCTGAACTCCAGACACGTGACGTTATCTCGTTTGCTGTCTTCTGCTCGAAAAAAAAACGAGAGTAATTCACGTCACTTCTTCTTTTCCCTGCTCCCACCATCTTCACTCAACCAAAGCATCCAGACCCAAAGATCACAC
+
1AA@ABDFF@B3A11BGGGFDGFG133GFH3FFHFHHHGCEE0GFF00AA/FFHEGH1EA/AA/A0/EFACG//>/F>BEFGA>>>>EE00BG2F2B21?<EFFFG01GG0<B/0CGDC1111F1?F<C0/F/<FE0/1>1F..<.111F>F10000=0.-/.<.;---.-=..-/;;CB000.....000;0/;FBB/;/9/-///----9/99BF/99//:;---;/;99//9;9A---:;B/;/9///
@M03495:530:000000000-LYBTV:1:1102:10045:2792 1:N:0:GTGACGTT+ATCTGGGA
GTCAGCATGTGAGCTTTGGAGTGAAATCTCTTGTCTTAAGGAATAAAGGAAAAAGATTCCGTCGGAGGCTCGGTGCTCTACAGGTTCAACCTTTGTACTCTATTATTGCCTCACATTCCATCTCTTGTGAAAATATATTTGATTGGCTTTTCTGCAGGTTGTTTGCCAGGACTTTCCAAGACCTCCACTAGAAAACACAATAATCTTTTTGGAAGCTGGACAACTATCTTCATTTTTCAGAAACAGTGAAC
+
ABBBBFFFFDFFGGGGGGCGFFGHHGHHHHHHGHHHGHHHHHHGGHHHEHHHHHGGHHGHFGGG?E0EEHGGGGDEFHHHHHH3GHHHHGCGHHHHHGFHHHHHHFHHHGHHHEHEDGHHHHHHHHHHGHDFFFDHHGHHHHGG30FCCGFHFGHHFEHHHFHHEBGDCFGHHGHHHHHBAC01FGBGFHBG1<>CGG.<DDD0<DDGHHGC/C/GGGGGGC::CGHHHGFFFFFGB/;FFB/FFFF0C99
@M03495:530:000000000-LYBTV:1:1102:14800:2895 1:N:0:GTGACGTT+ATCTGGGA
GTCAGCATGTGAGCTTTGGAGTGAAATCTCTTGTCTTAAGGAATAAAGGAAAAAGATTCCGTCGGAGGCTCGGTGCTCTACAGGTTCAACCTTTGTACTCTATTATTGCCTCACATTCCATCTCTTGTGAAAATATATTTGATTGGCTTTTCTGCAGGTTGTTTGCCAGGACTTTCCAAGACCTCCACTAGAAAACACAATAAACTTTTTGGAAGCTGGACAACTATCTTCATTTTTCAGAAACAGTGAAC
+
CCCCCFFFFFFFGGGGGGGGGGHHHHHHHHHHHHHGHHHHHHHHHHHHHHHHHGGGGIHHHHHGGGGGGHGGGFGGHHHHHHHGGHHHHHHHHHHHHHHHHHHGHHHHHHHHHHHHHHHHHHHHGHHHHHFHGHHHHHHHHHHHFHHHHGHFHGHHHGHHHGGHHFHHHEGGHFFBGHHHEHHHHHGHEHHF<DFHEGC=<D0=DGHHHHCGHFHHHHGHHEHHHHHHHHBBFFFFFFFFGFBFGGFB0F0
@M03495:530:000000000-LYBTV:1:1102:19376:2921 1:N:0:GTGACGTT+ATCTGGGA
GTCAGCATGTGAGCTTTGGAGTGAAATCTCTTGTCTTAAGGAATAAAGGAAAAAGATTCCGTCGGAGGCTCGGTGCTCTACAGGTTCAACCTTTGTACTCTATTATTGCCTCACATTCCATCTCTTGTGAAAATATATTTGATTGGCTTTTCTGCAGGCTGTTTGCCAGGACTTTCCAAGACCTCCACTAGAATATACACTAAACTTTTTGGAAGCTGGACAACTATCTTCATTTTTCAGCAACAGTTAAC
+
1>11>1DFF@FFGGFFGGCCGGHFHHFHGHHHHHHHFGFFGDCGHHGHHFHGG0EFFHGHGFHCGCAE?GHCGEG/GHF1EGBHHFHFHFGGGFFG2B@GHGHH2FEGHDG1EHHHHGG2GFBFFE1FH2EFFDFGBGHHHFHFF0GBGFFEFHBDHA/<F<@FB11@GA<G0GBD1D1DAF01<.<BFGF1111111100<<0<DGHHHG-C0/.:0/;.0;:G:GHE0CGCCB0;9000;/99/;0000
@M03495:530:000000000-LYBTV:1:1102:19335:2923 1:N:0:GTGACGTT+ATCTGGGA
GTCAGCATGTGAGCTTTGGAGTGAAATCTCTTGTCTTAAGGAATAAAGGAAAAAGATTCCGTCGGAGGCTCGGTGCTCTACAGGTTCAACCTTTGTACTCTATTATTGCCTCACATTCCATCTCTTGTGAAAATATATTTGATTGGCTTTTCTGCAGGTTGTTTGCCAGGACTTTCCAAGACCTCCACTAGAAAACACAATAAACTTTTTGGAAGCTGGACAACTATCTTCATTTTTCAGAAACAGTGAAC
+
AAAABFFFFFBFGGGGGCFFGGHHHFHHHGFGFHHHHHHHGGGHHHGFFHHHHGGGHHHHBGFCEGEGGGHGGGDCHHHHHHFFGHHHHHHHHHGHHHHHHHHHHHHEFHHHHHHHHGHEHHHFGHFHHEDGFHHHHHHHHHHHHFEHHHGHHHHHGHHHH/CHFBGHH//CC1<GHHHFAGFFHEHHFFG1FDCGEFGCD00=0DDGHHDCGHB.::/C:GAGBCGFFHFFFFEFFGGG0C/CFFBBFF0
@M03495:530:000000000-LYBTV:1:1102:9309:2948 1:N:0:GTGACGTT+ATCTGGGA
GTCAGCATGTGAGCTTTGGAATTAGTAAATTCGTTGACGACAGAAGGAGCAAGATAACGACCACAGGGAGGGTGGTTTATCAACGGCAAAATATAGATCGGAAGAGCACACGTCTGAACTCCAGTCACGTGACGTTATCTCGTATGCCGTCTTCTGCTTGAAAAAAAAAAATAGTGGTGAAGATCAAAGACCTCGGGTGGATAAAGGGAGCCATAGTAGGGAGTGAGGTATAGACGTGGAGGAGTGGACAG
+
CCCCCFFFFFFFGGGGGGGGGGHHHFGHHHHHGHHHHHGGGGGHHHHHHHHHHHHHHHGGGGGHHHHGGGGGFGGGGHGHHHHGGGGGFHHHHHHHHHHHGGGGFHHHHHHGHHHGFHHHHHHHHGHHGHHHGGFFFHHHHHGGHHHHG<@GF11FGHGFHHFFCEFE@--.;000.0.0000000;0;///00..-.--:0:00:0...../0000000./...00:/0000:0;......../..0009
@M03495:530:000000000-LYBTV:1:1102:19662:2960 1:N:0:GTGACGTT+ATCTGGGA
GTCAGCATGTGAGCTTTGGAGTGAAATCTCTTGTCTTAAGGAATAAAGGAAAAAGATTCCGTCGGAGGCTCGGTGCTCTACAGGTTCAACCTTTGTACTCTATTATTGCCTCACATTCCATCTCTTGTGAAAATATATTTGATTGGCTTTTCTGCAGGTTGTTTGCCAGGACTTTCCAAGACCTCCACTAGAAAACACAATAAACTTTTTGGAAGCTGGACAACTATCTTCATTTTTCAGAAACAGTGAAC
+
CCCCCFFFFFFFGGGGGGGGGGHHHHHHHHHHHHHHHHHHHHFHHHHGHHHHHHGGHHHHHIHGGGGGGHHGGGGGHHHHHHHHHHHHHHHHFHHHGHHHHHHHHHHHHHHHHHHHHHHHGHHGHHHHHHHHHGHGHHHHHBHHFHHHHHFFFHHHGHGGG<FGFGFFHHHHHHHGHHBGCCGFHHHGHHHFF1><CGC<D0<DFFGGHFGCFHFHHHBGHHGHBCGGBGFFFFFGGGFGG0CFBFFFGB;
@M03495:530:000000000-LYBTV:1:1102:16226:2972 1:N:0:GTGACGTT+ATCTGGGA
GTCAGCATGTGAGCTTTGGAGTGAAATCTCTTGTCTTAAGGAATAAAGGAAAAAGATTCCGTCGGAGGCTCGGTGCTCTACAGGTTCAACCTTTGTACTCTATTATTGCCTCACATTCCATCTCTTGTGAAAATATATTTGATTGGCTTTTCTGCAGGTTGTTTGCCAGGACTTTCCAAGACCTCCACTAGAAAACACAATAAACTTTTTGGAAGCTGGACAACTATCTTCATTTTTCAGAAACAGTGAAA
+
CBCCCFFFFFFFGGGGGGGGGGHHHGHHHHHHHHHHHHHHHHHHHHHHHHHHHHGGHIHIHIHGGGGGGHHGGGGGHHGHHGHHHHHHHHHHHHHHHHGHHHHHHHHGHHHHHGHHHHHHHHHHHHHHHHHHGHHHHHHHHGGHHHGHHHHHHHHHGFHHHGHHHHFHHEFHHGHHHHDHAGHHHHHHHHGF=FGFFFG<DDG<DGHHHHGGHCGGCHGHHFHEHHHHHHGGGFGGGGFFBFFFGGGGGB0
@M03495:530:000000000-LYBTV:1:1102:10563:2989 1:N:0:GTGACGTT+ATCTGGGA
GTCAGCATGTGAGCTTTGGTCCAGCCTGAGTCCCTGGTTTATCAACGGCAAAATATAGATCGGAAGAGCACACGTCTGAACTCCAGTCACGTGACGTTATCTCGTATGCCGTCTTCTGCTTGAAAAAAAAAATATCACCACGTCTGGATCCGGATGCTCCTAGGTCAGTGGTAGAGGTGGGTTGGGCGTATCTCTCATAGCGGTATCACCTCCTCTACGAGCTACCTCGCGTGCTGCACATCACTATCACT
+
AAAAABFFF@DDFFGFGGGGGGHGGGHHHH5FHHGGHHBGHHHFHHGGGGGFHFHHFHFHFGEAFF1BEHFHHEHEHGFHHGHHHGFHHHAGEHGGGFH1FHFFE>EFFGEA@HGHHHEBFG033FGC@///0111@10<///?<.01=10>-..-<00</<0/00</00/00;00::..-;.@9-.--;..09000;;0/--...///.;..;.///...-.//.;/A---;../9////////9/9///
@M03495:530:000000000-LYBTV:1:1102:20683:2991 1:N:0:GTGACGTT+ATCTGGGA
GTCAGCATGTGAGCTTTGGAGTGAAATCTCTTGTCTTAAGGAATAAAGGAAAAAGATTCCGTCGGAGGCTCGGTGCTCTACAGGTTCAACCTTTGTACTCTATTATTGCCTCACATTCCATCTCTTGTGAAGATATATTTGATTGGCTTTTCTGCAGGTTGTTTGCCAGGACTTTCCAAGACCTCTACTAGAAAACACACTAAACTTTTTGGAAGCTGGACAACTATCTTCATTTTTCAGAAACAGTGAAA
+
BBBBBFFFFFDFGGGGGGBGBFFHHFBGHHHHHHDGHHDF33FGGHGG32GFFHGEFHFF3BGC?E00ACGG0??EG5FBHH3BGEFHFGFGGHFEGFHHHHHHHHHFFHGHHHHGFHHFHHHEH4GBGHH4?BEGHHFGBEHF?0BGHHHHHGFH2<@GFE/G@FFG2FAGFFDHHFG1CBGFH1>GGDFD<<CGHG../</0<GB0<G<:/:::G0:..GHHHFC:0;C00B9C0/9B0;////900;0
@M03495:530:000000000-LYBTV:1:1102:20562:3001 1:N:0:GTGACGTT+ATCTGGGA
GTCAGCATGTGAGCTTTGGAATTAGTAAATTCGTTGACTGGTTTATCAACGGCAAAATATAGATCGGAAGAGCACACGTCTGAACTCCAGTCACGTGACGTTATCTCGTATGCCGTCTTCTGCTTGAAAAAAAAATAAATATATTTATTAATTAACATCAATTCTTCCTCTCTATACATTATTCTCTTTATTTTAACTTGCAACTATGTATGTCGAGCACTCACCGTTTGCCCAATTCAGATCCGCTTTCC
+
AAB@BFFFFFFDGGFGGGGGGGHHHGFHHHHHGHCGHHFHHHHHHHHHGHEECFGCGHHEFHHHHGGGGGAHGHGFH@FGH1BDCFHHFCGFHHGHEHGDGGGH4BDFGEHGHHEAEGGHHHHG33FH3GGCC/B0<<@<?11?1111<1111111111<11<111<11110>F11100=000000<00000<00<0000:00:;:00;00000..-:-.099/9...;.0900.90;0000/0.9...//
@M03495:530:000000000-LYBTV:1:1102:14643:3005 1:N:0:GTGACGTT+ATCTGGAA
GTCAGCATGTGAGCTTTGGAGTGAAATCTCTTGTCTTAAGGAATAAAGGAAAAAGATTCCGTCGGAGGCTCGGTGCTCTACAGGTTCAACCTTTGTACTCTATTATTGCCTCACATTCCATCTCTTGTGAAAATATATTTGATTGGCTTTTCTGCAGGTTGTTTGCCAGGAGACCTCCACTAGAAAACACAATAAACTTTTTGGAAGCTGGACAACTATCTTCATTTTTCAGAAACAGTGAACAACCCACT
+
BBBBBFFFFFFFFGGGGGGGGGHHHHHHHHHHHHHHHHHHGFHHHHHGHHHHHHGGHHHHHHHGGGGFGGHGGGGGHHHHHHHGHGHHHHHHHHHHHHHHHHHHHHHGHHHHHGHGHHHHHHHHFHHHHGFHFGHHHHHHGGHHHFCCGHHHGHGHGHHHHDFHHHHGHHC/GGGHHHHHHHHFHHHHHGHCHGH<DFD0=<C-/<CEHHHHFFGHFH0GHHF0GGHHHGGGBFBFFGEF0CFGCEGGGG.
@M03495:530:000000000-LYBTV:1:1102:14192:3042 1:N:0:GTGACGTT+ATCTGGGA
GTCAGCATGTGAGCTTTGGAGTGAAATCTCTTGTCTTAAGGAATAAAGGAAAAAGATTCCGTCGGAGGCTCGGTGCTCTACAGGTTCAACCTTTGTACTCTATTATTGCCTCACATTCCATCTCTTGTGAAAATATATTTGATTGGCTTTTCTGCAGGTTGTTTGCCAGGACTTTCCAAGACCTCCACTAGAAAACACAATAAACTTTTTGGAAGCTGGACAACTATCTTCATTTTTCAGAAACAGTGAAC
+
AAAAAFFFFDDFGGDGGGGGCGHHB3FGHHHHHHHHHHFHHHFHHHFFHFHFGFFGHHGHGGHGGGGGGFHGGEEGGFFFHHHFHHHHHFHGHHHGGHHFHHGHHHHFFGGHHHHHHHHGHHDHHHHHGFFFFFFFHGHHH2FGGFFHFHHHHFFFHFGHH/FGFF1DGHHHFGHHHGGEAB0CH.CGHFGD11>FEFH.<=<0<DFHHHGC/CGCHHGAGHGHHFHHHHFFGF0CFFFG0CBFBF;0BF9
@M03495:530:000000000-LYBTV:1:1102:14548:3055 1:N:0:GTGACGTT+ATCTGGGA
GTCAGCATGTGAGCTTTGGAATTAGTAAATTCGTTGACGACAGAAGGAGCAAGATAACGACCACAGGGAGGCTGGTTTATCAACGGCAAAATATAGATCGGAAGAGCACACGTCTGAACTCCAGTCACGTGACGTTATCTCGTATGCCGTCTTCTGCTTGAAAAAAAAAAAACTAGTATAATAATTTCATTAGTTGGTATTAATTTGAATCATTTAGTATTTCTCTCGTAAACACGTATCATATATTAGAC
+
AAAAAFFFFFFFGGGGGGGCFGFGHHHFHHHHGGFGHHGGGGGHGHHHHHHHHHHHHFDGEGGHHHHGFEEGGFGHHHHHGD4E?EEGGHEGDBG4DGHGDGFDHF2CGHH@HHHFHBFD?CFGFFGHD0/AEDE/CCGFGGF<<?G<</<F.D<DFH<FG1=1<--:-:--.;00;00;000090009;0C000;9C900;0B0;/;/B///9////;////;///.9..9//9;;./.:9:/;:;/;//
@M03495:530:000000000-LYBTV:1:1102:14642:3056 1:N:0:GTGACGTT+ATCTGGGA
GTCAGCATGTGAGCTTTGGAGTGAAATCTCTTGTCTTAAGGAATAAAGGAAAAAGATTCCGTCGGAGGCTCGGTGCTCTACAGGTTCAACCTTTGTACTCTATTATTGCCTCACATTCCATCTCTTGTGAAAATATATTTGATTGGCTTTTCTGCAGGTTGTTTGCCAGGACTTTCCAAGACCTCCACTAGAAAACACAATAAACTTTTTGGAAGCTGGACAACTATCTTCATTTTTCAGAAACAGTGAAA
+
BACCCFFFFFFFGGGGGGGGGGHHHHHHHHHHHHHHHHHHHHHHHHHHHHHHHHGGHIHIHHHGGGGGGHGGGGGGHHHHHHHGHHHHHHHGHHHHHHHHHHHHHHHHHHHHHHHHHHHGHHHHHHHHHHHHHHHHHHHHHFHHHCHHHGHHHHHHHHHHHGHHHGHHGAGGHGHHGHGHA0GHFHGHFHH1FGHHHHC<DGGDGHFGHHG?C;FGHHGFHFGHB;CFG;FFBFFGGFGGFB:BFFBFGF0
@M03495:530:000000000-LYBTV:1:1102:20054:3073 1:N:0:GTGACGTT+ATCTGGGA
GTCAGCATGTGAGCTTTGGAGTGAAATCTCTTGTCTTAAGGAATAAAGGAAAAAGATTCCGTCGGAGGCTCGGTGCTCTACAGGTTCAACCTTTGTACTCTATTATTGCCTCACATTCCATCTCTTGTGAAAATATATTTGATTGGCTTTTCTGCAGGTTGTTTGCCAGGACTTTCCAAGACCTCCACTAGAAAACACAATAAACTTTTTGGAAGCTGGACAACTATCTTCATTTTTCAGAAACAGTGAAC
+
CCCCCFFFFFFFGGGGGGGGGGHHHHHHHHHHHHHHHHHHHHHHHHHHHHHHHHGGHIHIHHHGGGGGGHHGGEEGHHHHHHHHHHHHGHHHGHHHHHGHHHGHHHHHHHHHHHHHHEHHHHHHHHHHHEHFGFGFHHHHHBEDGGGHHHHGHHHHHHHHHGHHGHHHHHHHHHHHHGFFAGHHHEGHFHFBBGGFHHE<DFBFGHHHGFGGHBGHHHCCHGHGHHGHHEFGGGGFGFGF0B;BFFFGEG0
@M03495:530:000000000-LYBTV:1:1102:10367:3091 1:N:0:GTGACGTT+ATCTGGGA
GTCAGCATGTGAGCTTTGGAATTAGTAAATTCGTTGACGACAGAAGGAGCAAGATAACGACCACAGGGAGGGTGGTTTATCAACGGCAAAATATAGATCGGAAGAGCACACGTCTGAACTCCAGTCACGTGACGTTATCTCGTATGCCGTCTTCTGCTTGAAAAAAAAAAAAGACAGTCACCTGCTAAGGACCACCTTCTACTGCTGAACCACTATTGTCACTGGAACTTTTATCGCGCTTCAACATACGT
+
AABBBFFFFFFFFGGGGGGGGGHHHHGHHHHGGHHHHHGGGGGHHHHAGHHHGHHHHHGGGGGHGHHGFGGGEFGGGHHHHGHFGGGGGHCFGHHHHHHHGGGGHHHHHHHGHEHGHHHHHHHFHHHHGHHHGGAFFHHEHHGGHFH1A.ACCHHHFHHGFHDDCCCCC??;.;///00009;/;9000;0..9...9B:9://9///;/...///////////.///;:://;;..---..///:://./
@M03495:530:000000000-LYBTV:1:1102:14145:3101 1:N:0:GTGACGTT+ATCTGGGA
GTCAGCATGTGAGCTTTGGAGTGAAATCTCTTGTCTTAAGGAATAAAGGAAAAAGATTCCGTCGGAGGCTCGGTGCTCTACAGGTTCAACCTTTGTACTCTATTATTGCCTCACATTCCATCTCTTGTGAAAATATATTTGATTGGCTTTTCTGCAGGTTGTTTGCCAGGACTTTCCAAGACCTCCACTAGAAAACACAATAAACTTTTTGGAAGCTGGACAACTATCTTCATTTTTCAGAAACAGTGAAC
+
AAAA1FFFF@DFDGGGGBCGGGH1EGGHHHHHHGHHHHHFHBFGHHFHDGHHBFFFHHHHHCEGGGG?EEHEEAEEGHFGHFFFHGHFEFFGHFHB2@FDGHHHDGHHFFEHHEHHHHHGHHHHHHGGGF2BGF1DGHFFHFGFFHHFAHGHHFFFFHFGBCG<<FGHHFEHHGHHHHFD0?<F<FBGHHH1<10>F.<<<0D<DGHHHFCGBCCCCH/CGGCEGGHHEHBF0FGGGGGGFB9FFF0C0B0
@M03495:530:000000000-LYBTV:1:1102:16151:3125 1:N:0:GTGACGTT+ATCTGGGA
GTCAGCATGTGAGCTTTGGAGGGCAAGAAGTGGTTGTGACATTGCTGGTTTATCAACGGCAAAATATAGATCGGAAGAGCACACGTCTGAACTCCAGTCACGTGACGTTATCTCGTATGCCGTCTTCTGCTTGAAAAAAAATAAAATGTCAGCTTCTTCTTGTAAACACAAACATACATACGATACTGCATCTAATATCGTGCTCATGATAAGTCTAAGTTCATACACATCTCATTTATCTAAGTCACTCT
+
A3ABBFFFFFFFGGGGGGGGGGGGGGG4GG5BGDFEEGFHHHHHHHHBFFGHHGHHHCEE0EGHGGHHHFGFEGGGGHEFHHHF@FGGFGHHHHHHHGHHHGHHGC??FGC4BGHF/3EHH@?BFED3DGHGGGGDHHG@<0111111<11111>1<<<1>1<111110..<..0000000<...-00000:000000;.::..00;00900000;0000000009000:00000000090000://////
@M03495:530:000000000-LYBTV:1:1102:15393:3157 1:N:0:GTGACGTT+ATCTGGGA
GTCAGCATGTGAGCTTTGGTCCAGCCTGAGTCCCTGGTTTATCAACGGCAAAATATAGATCGGAAGAGCACACGTCTGAACCCCAGTCACGTGACGTTATCTCGTATGCCGTCTTCTGCTTGAAAAAAAAAAAAAAGTATGCCACGACTTCTACATATGCTCGATTCATGACTTCATACTGAACTCGCATATATAATTCACCTATCGTACCAGATCATAAATTATCAATCTTGTCATGCTATTGCTAGTTG
+
CCDDDFFFFFFFGGGGGGGGGGHHHGHHHHGHHHHHHGHHHHGHHHGGGGGHHHHHHHHHHHGGGGHHHHHHHGHHHGHHHHGGGGHHHHGHHHGGFGHH4GHHGGHHHHGFEHFHHGHHHHGGFHHCDC<>/>--.00000000---:.000<0<0;0000.:/000000000009000;00000.--..;00000000000000./...00.;0;;00000090:900000900000009000000000
@M03495:530:000000000-LYBTV:1:1102:18757:3164 1:N:0:GTGACGTT+ATCTGGGA
GTCAGCATGTGAGCTTTGGATGGTTCTGGTTTATCAACGGCAAAATATAGATCGGAAGAGCACACGTCTGAACTCCAGTCACGTGACGTTATCTCGTATGCCGTCTTCTGCTTGAAAAAAAAAACAAGCATACACATAGTTTATAGTTTTTACTCTTCTTTCTTGTGATCTCACCCTTCTAATGAAGTCACTATTTACTCATGACATTCATCGTCGACTTATATCTTTCATACAGATCCGTCGATCTACCA
+
BBBCCFFFFFFFGGGGGGGGGGGHHHHHHHHHHHHHHHGGGGGHHHGHHGHHHHGGGDHAGHHHHGGGHGFHHHHHHFHHHHDHHEGDFGHHEHHHGGHHHHGGGHGHHFHHHHGHFGHC@BDC/?/2/@2<11<11?1?11<111@111..1111111111111000000000...//0000:0000000<000;00:;0000/00000;0/:.---..0;0000;000;000000:0...-;:..//9/
@M03495:530:000000000-LYBTV:1:1102:17390:3181 1:N:0:GTGACGTT+ATCTGGGA
GTCAGCATGTGAGCTTTGGACTCCTGACTGGTTTATCAACGGCAAAATATAGATCGGAAGAGCACACGTCTGAACTCCAGTCACGTGACGTTATCTCGTATGCCGTCTTCTGCTTGAAAAAAAAACAACATAATCCTCCCACCCCCCTGTCACCATTACTGATGCATCCTTATGATTATGTCTCCTGCGAGAGCATTCAATCCCTCTTATTGTAGTCTTTACTGCACCTCATCTGATACCACGTCCTCACC
+
BBCCCFFFFFFFGGCGGGGGGGHHHHHHHHHHHHHHHHHHGGGGGHHHHHHHHHHHGEFGGHHHHHHGHHHGHHHHHHHHHHHHGHHHGGFGHHHHHHGGHHHHGGGHFHHHGHHGC3DFFF?BC///?/22@@2211?/<0/?/---.1/000<00<0<00=000=0/00;0C0000;0;;000=//-----./0000000/00//0;00000000000;000/////.////////////;.9..//..
@M03495:530:000000000-LYBTV:1:1102:16354:3191 1:N:0:GTGACGTT+ATCTGGGA
GTCAGCATGTGAGCTTTGGAACAGGGAGGGTGGTTTATCAACGGCAAAATATAGATCGGAAGAGCACAAGTCTGAACTCCAGTCACGTGACGTTATCTCGTATGCCGTCTTCTGCTTGAAAAAAAAAAAATAGTAGCCTATGCCTCAGCCTCTCACCACCACCTTGATGACAATAACTATCCATACTGACTGTTGCTGTACTCTGTTCATAACACATCTTGTGTTAATTACTGTACTGTTAATATGTCATA
+
CBCCCFFFFFFFGGGGGGGGGGHHHGGGGGEFGEGGHHHHHHGGGGGHFHHHHHHHHHGGGGHHHHHHGHFHHHHHHHHHHHHHHHGHHHGGFGHHHGHHFGHHHHGFGHGHHGHHHGAGHHHGDG/@C-011111<111111>0<000///0<<0.0......0000000:::0:00000/900/0000900000;000000000000000000;9000990//00:000;0000009900:00;90000
@M03495:530:000000000-LYBTV:1:1102:12542:3211 1:N:0:GTGACGTT+ATCTGGGA
GTCAGCATGTGAGCTTTGGAGTGAAATCTCTTGTCTTAAGGAATAAAGGAAAAAGATTCCGTCGGAGGCTCGGTGCTCTACAGGTTCAACCTTTGTACTCTATTATTGCCTCACATTCCATCTCTTGTGAAAATATATTTGATTGGCTTTTCTGCAGGTTGTTTGCCAGGACTTTCCAAGACCTCCACTAGAAAACACAATAAACTTTTTGGAAGCTGGACAACTATCTTCATTTTTCAGAAACAGTGAAC
+
BABCCFFFFFFFGGGGGGGGGGHHHHHHHHHHHHHHHHHHHHHHHHHHHHHHHHGGHIHIHHHGGGGGGHHGGGGGHHHHHHHHHHHHHHHHHHHGHHHHHHHHHHHHHHHHHHHGHHHHHHHHHHHHHHHHHHHEHEHHHFHHFHGHHHHHHHEHFHHHHDHHHGGHHFHHHHHHHGGBCGCGHGHHHGH1D1GHHH.<<GDDDFHHHHGGB:FHHHGFHBGGHHFHFCFGGGGGGGB0FBFFGGFGGB0
@M03495:530:000000000-LYBTV:1:1102:13132:3247 1:N:0:GTGACGTT+ATCTGGGA
GTCAGCATGTGAGCTTTGGAGTGAAATCTCTTGTCTTAAGGAATAAAGGAAAAAGATTCCGTCGGAGGCTCGGTGCTCTACAGGTTCAACCTTTGTACTCTATTATTGCCTCACATTCCATCTCTTGTGAAAATATATTTGATTGGCTTTTCTGCAGGTTGTTTGCCAGGACTTTCCAAGACCTCCACTAGAAAACACAATAAACTTTTTGGAAGCTGGACAACTATCTTCATTTTTCAGAAACAGTGAAA
+
DDDDDFFFFFFFGGGGGGGGGGHHHHHHHHHHHHHHHHHHHHHHHHHHHHHHHHGGHHHHHHHGGGGGGHHGGGGGHHHHHHGHHHHHHHHHHHHHGHHHHHHHHHHHHHHHHHHHHHHGHHHHHHHHHHHGGHHHHHHHHHHHGFHHHHHHGHHHHGHHHEHHHHHHGGHHHHHHHGGHGHHBHHHHGHH1FFHGHHHGHH0DDHFHHHGGGHGEHHHHHHGCFHHGHHGGGGGGGGGGGEGGGGBBEF0
@M03495:530:000000000-LYBTV:1:1102:16396:3269 1:N:0:GTGACGTT+ATCTGGGA
GTCAGCATGTGAGCTTTGGACTCCTGACTGGTTTATCAACGGCAAAATATAGATCGGAAGAGCACACGTCTGAACTCCAGTCACGTGACGTTATCTCGTATGCCGTCTTCTGCTTGAAAAAAAAACAATTTCACGATCTTCATAAAAATGTGTTCTACAAATATTAATATATACTACACTTTGATGCTTGATGATAGTTGTTCCACTCTCTTCTATTGATACCTTATATCTTGTTACAGCTCCATATCTTT
+
BABBBFFFFFFFGGGGGGGGGGHHHGFHHHFHHHGHHHGHGGGGGHHHHHHHHHHHG?FEGHHHHHHGHHHGHFHHHHHHHGHHGHGHGGFFGF@GFHGGHHGHGEEHGHHEHHHHHG3GFEGGF/F?22@D22////?FB11??D1=0111>011<1111<11=11=1110<0<000<00000=000=0:000;00:;00.0000;/00<00;090;00;000;000;BB0009000000000;;;90;0
@M03495:530:000000000-LYBTV:1:1102:19824:3274 1:N:0:GTGACGTT+ATCTGGGA
GTCAGCATGTGAGCTTTGGAATTAGTAAATTCGTTGACGACAGAAGGAGCAAGATAACGACCACAGGGAGGGTGGTTTATCAACGGCAAAATATAGATCGGAAGAGCACACGTCTGAACTCCAGTCACGTGACGTTATCTCGTATGCCGTCTTCTGCTTGAAAAAAAAACACAAAGTGCATTGTTCTCATAATTATCTCTCCCTATTGACATAGTGTCACAGTGGAATGCACTACGCACATAATCTTCTAA
+
BBBBBFFFFFFFGGGGGGGGGGFHHHHHHHHHGHHHHHGGGGGHHHGHEHHHHHHHGHGEFGGHHHGGFGFGEFFEFHHHHHHHECFGEHHHHHFHGHFHGGGGHHGFHHHGHGHGGEHHGHHHDDGGGGHAFEGGFGGHHHGGHHGEDGGGG1DFDFGFHE0DC-A-C....../000;;00000;0000000000;009///0000000;/////////////////9/////.-.--///////////
@M03495:530:000000000-LYBTV:1:1102:20340:3280 1:N:0:GTGACGTT+ATCTGGGA
GTCAGCATGTGAGCTTTGGAGTGAAATCTCTTGTCTTAAGGAATAAAGGAAAAAGATTCCGTCGGAGGCTCGGTGCTCTACAGGTTCAACCTTTGTACTCTATTATTGCCTCACATTCCATCTCTTGTGAAAATATATTTGATTGGCTTTTCTGCAGGTTGTTTGCCAGGACTTTCCAAGACCTCCACTAGAAAACACAATAAACTTTTTGGAAGCTGGACAACTATCTTCATTTTTCAGAAACAGTGAAC
+
CCCCCFFFFFFFGGGGGGGGGGHHHHHHHHHHHHHHHHHHHHHHHHHHHHHHHHGGHIHHHIHGGGGGGHHGGGGGHHHHHHGHHHHHGHHHGHHHHHHHHHHHHHHGHHHHHHHHHHHHHHHHHHHHHHHHHHHHHHGHHFHHHHEHHHHHHHHHGGFFGCGHFHHHGHFHHHHHHHHHHHHHGHHGHGHDFGGHFHG<DGHHFHGHHHGFFBFEHHHHHGHHHGGFFHFGGGGGGGGGGGF///;BGB0
@M03495:530:000000000-LYBTV:1:1102:13469:3288 1:N:0:GTGACGTT+ATCTGGGA
GTCAGCATGTGAGCTTTGGAGTGAAATCTCTTGTCTTAAGGAATAAAGGAAAAAGATTCCGTCGGAGGCTCGGTGCTCTACAGGTTCAACCTTTGTACTCTATTATTGCCTCACATTCCATCTCTTGTGAAAATATATTTGATTGGCTTTTCTGCAGGTTGTTTGCCAGGACTTTCCAAGACCTCCACTAGAAAACACAATAAACTTTTTGGAAGCTGGACAACTATCTTCATTTTTCAGAAACAGTGAAC
+
BBBBBFFFFFFFGGGGGGGGGGHHFGHHHHHHHHHHHHHHHHHHHHHHHHGHGHGGHHHHFFHGGGGFEHHGGEFGHHHHHGGEHHHHHHHHHHHHHGHHHFHHHHHHHHHHHHGHHHHHHHHHGHHHHHHGFEGHHHHHHHHHHHHHHHGHHHEFFHHGHDFHHGFHHHHHHHHGFFDGEHHFHEFHHHHF1GCHHHE<DDB0GFFGHHGFGC/:C0CACGHEHHGHHHGGGGFFGFGGFFGGGGBFGG0
@M03495:530:000000000-LYBTV:1:1102:10341:3297 1:N:0:GTGACGTT+ATCTGGGA
GTCAGCATGTGAGCTTTGGAGTGAAATCTCTTGTCTTAAGGAATAAAGGAAAAAGATTCCGTCGGAGGCTCGGTGCTCTACAGGTTCAACCTTTGTACTCTATTATTGCCTCACATTCCATCTCTTGTGAAAATATATTTGATTGGCTTTTCTGCAGGTTGTTTGCCAGGACTTTCCAAGACCTCCACTAGAAAACACAATAAACTTTTTGGAAGCTGGACAACTATCTTCATTTTTCAGAAACAGTGAAC
+
BBBBBFFFFFFFGGGGGGGGGFAGHHHHHHHHHHHHHHFHHHGHHHHHFHHHHHGGHHHHGHHGGGGGGGGGGGGFHHGHHHHGFGHEFGCGHHHGHHHHHGHHHHHHHHHHHHHHHFHHHHHHGHHHHEFDHEFHFHHHHHGGHHG2CHHHHHHHEGHHHGGGGGHHHHHHHFH1GGHH0GFHFFHHHHHFGFGGHAC<==D0DHHHFFCCB0/CGHGGH0GHHH;GHFFGGGGBCFGBBFBFFFCBFG0
@M03495:530:000000000-LYBTV:1:1102:15156:3299 1:N:0:GTGACGTT+ATCTGGGA
GTCAGCATGTGAGCTTTGGAGACTGGTTTATCAACGGCAAAATATAGATCGGAAGAGCACACGTCTGAACTCCAGTCACGTGACGTTATCTCGTATGCCGTCTTCTGCTTGAAAAAAAAAACATATCACAACTGGTAGATAAAACAGACTATAGCTAGAGCTGAGCGTCGACATCAACACAGCCGCTTGACAATCACGATTAGTGCATGAAACTACGAACCCTCCGTCAGCTTGCATCACACATCCATTAC
+
AABABFFFFDFFGGGGGGGGGCFGHHHHHHHHHHHGGGGGHHGHHHHHHHHGGGGFHHHHHHGGHHGHHHHHHHHHHHHEGHHF?FGGH4FFGFGHGHHGG@FFFHHHHHHFCGD?E?@D//<22222222/?00<?1111111?F00011111<11111>110./<..---.;000/0.;...---...0009/0/.....000000000/9///...--..;...;..//9/9//9//;/.//;/////
@M03495:530:000000000-LYBTV:1:1102:18632:3314 1:N:0:GTGACGTT+ATCTGGGA
GTCAGCATGTGAGCTTTGGAGTGAAATCTCTTGTCTTAAGGAATAAAGGAAAAAGATTCCGTCGGAGGCTCGGTGCTCTACAGGTTCAACCTTTGTACTCTATTATTGCCTCACATTCCATCTCTTGTGAAAATATATTTGATTGGCTTTTCTGCAGGTTGTTTGCCAGGACTTTCCAAGACCTCCACTAGAAAACACAATAAACTTTTTGGAAGCTGGACAACTATCTTCATTTTTCAGAAACAGTGAAC
+
BABCCFFFFFFFGGGGGGGGGGHHHHHHHHHHHHHHHHHHHGHHHHHHHHHHHHGGHHIHHHHGGGGGEHHGGEGGHHHHHHHHGGHHHHHHHHHHHHHHHHHHHHHHHHHHHHHHHHHHHGHHHHHHHHHHHDHHEHHHHHHBGHHHHHHHHHHHHHGHHGHGGHHHHHHHHHHHHGFFFCGHHEHGGHH1<DFHHHHEHHG=GHHHGHGGFHFHHFBCHFCGC:GHGHGGGGEGGGGGE9CBFF9CBF0
@M03495:530:000000000-LYBTV:1:1102:9065:3338 1:N:0:GTGACGTT+ATCTGGGA
GTCAGCATGTGAGCTTTGGAGTGAAATCTCTTGTCTTAAGGAATAAAGGAAAAAGATTCCGTCGGAGGCTCGGTGCTCTACAGGTTCAACCTTTGTACTCTATTATTGCCTCACATTCCATCTCTTGTGAAAATATATTTGATTGGCTTTTCTGCAGGTTGTTTGCCAGGACTTTCCAAGACCTCCACTAGAAAACACAATAACCTTTTTGGAAGCTGGACAACTATCTTCATTTTTCAGAAACAGTGAAC
+
CCCCCFFFFFFFGGGGGGGGGGGHHHHHHHHHHHHHHHHHHHHHHHHHHHHHHHGGHHHHHHHGGGGGGGHGGGGGHHHHHGHHGHGHHHHHHHHFHHHHHHHHGHHHHHHHHHHHHHHHHHHHHHHHFG4FGHHHHHHHHFHGHFHHFHHGHHHEFHHHHBGGFHHHF=GHHFGHHGGHHHHGHHHHHHHHHFGFHFG.<=F0<GGGHHGGFCGHHHFAFHHHHHGHFFFGGGGFFFGBCBFGFGGFGG0
@M03495:530:000000000-LYBTV:1:1102:10533:3392 1:N:0:GTGACGTT+ATCTGGGA
GTCAGCATGTGAGCTTTGGAGTGAAATCTCTTGTCTTAAGGAATAAAGGAAAAAGATTCCGTCGGAGGCTCGGTGCTCTACAGGTTCAACCTTTGTACTCTATTATTGCCTCACATTCCATCTCTTGTGAAAATATATTTGATTGGCTTTTCTGCAGGTTGTTTGCCAGGACTTTCCAAGACCTCCACTAGAAAACACAATAAACTTTTTGGAAGCTGGACAACTATCTTCATTTTTCAGAAACAGTGAAC
+
CCCCCFFFFFFFGGGGGGGGGGHHHHHHHHHHHHHHHHHHHHHHHHHHHHHHHHGGHHHHHIHGGGGGFHHGGGGGGHHHHHHHHHHHHHHGHHHHHHHHHHHHGHHHHHHHHHHHGHGHHHHHHHHHHHHGGGHHHHHHHEHHHHHHHHHHHHHGFHHGHEHHHHHGHEHHHFHHHHHHAGHHHHHGGHH<FHCFEGC.DDGGGHHHHHGGGBCGGHHEHFHHHHGHBGGGGGGFGFGGFGGGGGFFGG0
@M03495:530:000000000-LYBTV:1:1102:14384:3402 1:N:0:GTGACGTT+ATCTGGGA
GTCAGCATGTGAGCTTTGGTCCAGCCTGAGTCCTGGTTTATCAACGGCAAAATATAGATCGGAAGAGCACACGTCTGAACTCCAGTCACGTGACGTTATCTCGTATGCCGTCTTCTGCTTGAAAAAAAAAATATAAATGTTAACGGTATGATCATAATAAGACACGACCGTAGCAATAAACTCAACAGGCGCAGCAAATGTAGGGTATCCTACAAATACATAGTCACCAACAACACAGACATCAACCGAGC
+
@AAABFFFFFFFFGGGGFFGGFHHHGHHHHFGHHHHHHHHHGHHHGGGEGHHHFGHHHHHHGEGFFGHFHGHGHHHGFFHHFHCBFHHHDGHAFGFFFHBGBFGGGHHHGFGHEGFEDFGHHBG?G?<///01?11<11111<?//.>.>11<>11<1F<111</.---;...;00:0:00;00;:0/.9--;;-9//00;000.:/900090BB9//9////99///9...9;.9../../;//9.---9
@M03495:530:000000000-LYBTV:1:1102:13899:3420 1:N:0:GTGACGTT+ATCTGGGA
GTCAGCATGTGAGCTTTGGAGTGAAATCTCTTGTCTTAAGGAATAAAGGAAAAAGATTCCGTCGGAGGCTCGGTGCTCTACAGGTTCAACCTTTGTACTCTATTATTGCCTCACATTCCATCTCTTGTGAAAATATATTTGATTGGCTTTTCTGCAGGTTGTTTGCCAGGACTTTCCAAGACCTCCACTAGAAAACACAATAAACTTTTTGGAAGCTGGACAACTATCTTCTTTTTTCAGACACAGTGAAC
+
BBBBAFFFFFFFGGGGGGGGGGHHHHHHHHHHHHHHHHHGFHHHGHBGHFHHHHGGHHEHGGHCGGGGGHHGG>1EHFHHGHHGHHHHDFHHHFHFFHHGGHHHFHHFHFHHHHHHHHHGHHEHHHHHHFFEDBFDHGFGHBHHHHEFHHHDGHHF20@F<CFGEDGHH//FGGHHHHGGFCGHFEGFHEF1F1FGEFEED000<=BGHHGCH0:.CGCFGFGEGFCCGB009;99;FFFF/9/FGBF0B9
@M03495:530:000000000-LYBTV:1:1102:20671:3437 1:N:0:GTGACGTT+ATCTGGGA
GTCAGCATGTGAGCTTTGGAGTGAAATCTCTTGTCTTAAGGAATAAAGGAAAAAGATTCCGTCGGAGGCTCGGTGCTCTACAGGTTCAACCTTTGTACTCTATTATTGCCTCACATTCCATCTCTTGTGAAAATATATTTGATTGGCTTTTCTGCAGGTTGTTTGCCAGGACTTTCCAAGACCTCCACTAGAAAACACAATCAACTTTTTGGAAGCTGGACAACTATCTTCATTTTTCAGACACAGTGAAA
+
BBBABFFFFFF5BGGGGGGGF4AGHFFFGBGGEFGD5DADGGAAFAFFFF3GGG?CDGHB3AFEE?GEG1FE0?1E35@DG@EFB@@GHHFHBF3GFBD3@4FBGGHFH3E3B/3GFDFHHF3F4?E3FG4F3B?DGHHHH4FGG001FFG?G2?GBF0GHGGF01@GBHEG0FG1FDH100FH1A0F1F11>1><..C<0/<<<00GDDCCCGF.0CBGFBFHC/;CFFBFFFGFFFB0C/B//.9;0C0
@M03495:530:000000000-LYBTV:1:1102:21233:3443 1:N:0:GTGACGTT+ATCTGGGA
GTCAGCATATGGCTTTGGAGTGAAATCTCTTGTCTTAAGGAATAAAGGAAAAAGATTCCGTCGGAGGCTCGGTGCTCTACAGGTTCAACCTTTGTACTCTATTATTGCCTCACATTCCATCTCTTGTGAAAATATATTTGATTGGCTTTTCTGCAGGTTGTTTGCCAGGACTTTCCAAGACCTCCACTAGAAAACACAATAAACTTTTTGGAAGCTGGACAACTATCTTCATTTTTCAGAAACAGTGAACA
+
BBBBBFFF5DD5FGGGGGGGGGHHHHHHHHHHHHFHFHHGFHHHHHHGHHHHHGGHGHHHHHGGCGGGHHGGEFGHHHHHHHHGGHFFHHFHHHGGHHFHGHHHHHHHHHHGGHHHHHHHHHHHHFHHGHHHHHHHHHHHFFFFGBGFHHHHHGFFEFHGDEHHHHHEHEGFHHHHHHHEFCGHHHHHHG11>FGE<<.<=DGH0DHBDCCHGHHCCFGGFHHFGFCGGGFGGFGGF0BBF/CFFFFFFGE
@M03495:530:000000000-LYBTV:1:1102:14073:3465 1:N:0:GTGACGTT+ATCTGGGA
GTCAGCATGTGAGCTTTGGACTCCTGACTGGTTTATCAACGGCAAAATATAGATCGGAAGAGCACACGTCTGAACTCCAGTCACGTGACGTTATCTCGTATGCCGTCTTCTGCTTGAAAAAAAAAAAAAAGAATAACACTGGAAAGCAACATGTATAGCGTACACGTGCTTAACAGCATGCTAACTAGCCCGAAGTTGTCCGCCGTAATATGATACACAATGTTCGTATTGTCATACCTCACACTGCCAGT
+
BBBCCFFFFFFFGGGGGGGGGGHHHHHHHHHHHHHHHHHHGGGGGHHHHHHHHHHHGGGGHHHHHHHGHHHGHHHHHHHHHHHHGHHHGGFFHGHHHHGGHHHHCEEHGHHHHHHHGHGHHGGGDGC//<..>11>1>111//00./0/..<0<000:0-..-.0.<...0000<0:/0<0000:0<<//<----9000<0.-.-<...:00<000:<:.00000../<00000<00/0<0.00/0</00:
@M03495:530:000000000-LYBTV:1:1102:17512:3487 1:N:0:GTGACGTT+ATCTGGGA
GTCAGCATGTGAGCTTTGGTCCAGCCTGAGTCCTGGTTTATCAACGGCAAAATATAGATCGGAAGAGCACACGTCTGAACTCCAGTCACGTGACGTTATCTCGTATGCCGTCTTCTGCTTGAAAAAAAAAAAATATCCCCATGGTTCCGTCCGTCTCGACATTTTTTTTTCGCTTCCAACTCGGTGTACAATAACGTACCCTGTAGTCAATGTCACTACCTACTCTGACTAAGTACAGTGTCTCTGGACCT
+
BBBBBFFFFFFFGGFGGGGGGGHHHGHHFGFGGFGHHHHHHHHHHGGGGGHHHGHHFHHHFEGGGFFGHHHAEGHHGBHHHHHHCGHFHGEFFGEFGGEGGHHGGHGHGGEGHGHHFHHHHGFB3G?B?D/</0?1111<000011<1.1<.-<..//0-..00;C----/-.9..9009/0...../;/9///9...:9//.///:///////::///.//9;//////////////9///////9/..9
@M03495:530:000000000-LYBTV:1:1102:16998:3507 1:N:0:GTGACGTT+ATCTGGGA
GTCAGCATGTGAGCTTTGGAATTAGTAAATTCGTTGACGACAGAAGGAGCAAGATAACGACCACAGGGAGGGTGGTTTATCAACGGCAAAATATAGATCGGAAGAGCACATGTCTGAACTCCAGTCACGTGACGTTATCTCGTATGCCGTCTTCTGCTTGAAAAAAAAAAAAAATGAGGTACTGACGGTGATACACTGCGTTGTGAACCATGATAGGCGATTCGACTGTTATTGAGTGTGTCGCGCTGTTG
+
ABBBBFFFFFFBGGGGGGGGGGHHHGGHHHHHGHHHHHGGGGGHHHHHFHHHHHHHGHGGGGGHHHHGEGGGEFFFGFHHHBGHFGGGGFFGHHGGHHGHGGGGHHHGHGHGGGHHFHHFHFHHFG2GGFGHEGFGHHGHHHGGHHD1A<<GEDHHBFHHE1DGHG@DGCD---.000:/00000;.-9..9///9///...-..///..///9////---././9;.////;///9///./.9----9//
@M03495:530:000000000-LYBTV:1:1102:22334:3507 1:N:0:GTGACGTT+ATCTGGGA
GTCAGCATGTGAGCTTTGGAGTGAAATCTCTTGTCTTAAGGAATAAAGGAAAAAGATTCCGTCGGAGGCTCGGTGCTCTACAGGTTCAACCTTTGTACTCTATTATTGCCTCACATTCCATCTCTTGTGAAAATATATTTGATTGGCTTTTCTGCAGGTTGTTTGCCAGGACTTTCCAAGACCTCCACTAGAAAACACAATAAACTTTTTGGAAGCTGGACAACTATCTTCATTTTTCAGAAACAGTGAAC
+
CCCCCFFFFFFFGGGGGGGGGGGGHHHHHHHHHHHHHGHHHCHHHGHHHHHHGGGFHIHHHHHGGGGGGHHGGGGGHHGGHHHHHHHHGHHGHHHHGHHHHHHHFHHHHHHHHHHHHHHFFHHHHHHHHEEGFDGHHHGHHHHHHFFHHHGHHHHHHHHHHCGHHHHEHHHHHHGGHFGHFHFGHHHFHHF11<FFEF<<<DBDDBHHHHGGHFC.<GHAGHHAFFBGGHGGGGGGGFGGGGGGFB0;0B0
@M03495:530:000000000-LYBTV:1:1102:9606:3523 1:N:0:GTGACGTT+ATCTGGGA
GTCAGCATGTGAGCTTTGGAGTGAAATCTCTTGTCTTAAGGAATAAAGGAAAAAGATTCCGTCGGAGGCTCGGTGCTCTACAGGTTCAACCTTTGTACTCTATTATTGCCTCACATTCCATCTCTTGTGAAAATATATTTGATTGGCTTTTCTGCAGGTTGTTTGCCAGGACTTTCCAAGACCTCCACTAGAAAACACAATAAACTTTTTGGAAGCTGGACAACTATCTTCATTTTTCAGAAACAGTGAAC
+
CCCDCFFFFFFFGGGGGGGGGGHHHHHHHHHHHHHHHHHHHHHHHHHHHHHHHHGGHHIHHHHGGGGGGHHGGGGGHGHHHHHGHHHHHHHHHHHHHHHGHHHHGHHHHHHHHHHHGHGGHHHHHHHHHFHHHGFHHHHHHHHHHHGGHHHHHHHFFHGGFEHHHHHHG=GGHHHEHHHFFFFHHHHGHHHB=FGHEG<.<D<DDGHGHHGGH0GAHHHEHHHFFHGHHHGGGGGGGGGG0C:FFFBBFF:
@M03495:530:000000000-LYBTV:1:1102:20759:3577 1:N:0:GTGACGTT+ATCTGGGA
GTCAGCATGTGAGCTTTGGAGTGAAATCTCTTGTCTTAAGGAATAAAGGAAAAAGATTCCGTCGGAGGCTCGGTGCTCTACAGGTTCAACCTTTGTACTCTATTATTGCCTCACATTCCATCTCTTGTGAAAATATATTTGATTGGCTTTTCTGCAGGTTGTTTGCCAGGACTTTCCAAGACCTCCACTAGAAAACACAATAAACTTTTTGGAAGCTGGACAACTATCTTCATTTTTCAGAAACAGTGAAC
+
CCCDDFFFFFFFGGGGGGGGGGHHHHHHHHHHHHHHHHHHHHHHHHHHHHHHHHGGHHHHFHHGGGGGGHHGGFEGHHHHHHHHHHHHHHHHHHHHHHHHHHHHHHHHHHHHHHHHHHHHHHHHHHHHGFFGGGHHHHHHHHHGHFGHHHHHHHGGFHHHHEHHHFHHHHHHGHHHHHHFHHHHHGGHFHHD<FGHEHGCG0GDGHHHHHCCGHBEHHBFGB<GHHFHECBGFGFGGGFGFGBFFGFGEF0
@M03495:530:000000000-LYBTV:1:1102:15951:3615 1:N:0:GTGACGTT+ATCTGGGA
GTCAGCATGTGAGCTTTGGAATTAGTAAATTCGTTGACGACAGAAGGAGCAAGATAACGACCACAGGGAGGGTGGTTTATCAACGGCAAAATATAGATCGGAAGAGCTCACGTCTGAACTCCAGTCACGTGACGTTATCTCGTATGCCGTCTTCTGCTTGAAAAAAAAAACTCACTACCAAATCCTTCATAAAGCATCAACTGCAGTACTATATTTTTTAATCATACCCCTCTAATGTATGTATCTGCAAC
+
BABBBFFFFFFFGGGGGGGGFGGHFHHHHHHHGGGHHHEGFGGHHGHGEGHFHHHHHHGGGGGHHHAFGGGGEGGEFHHHGGHGCFEEGHHHHEHHHHHAFGGGG0EGHHHAFGHAGHHHHHE2BGHHCHHHGGF/CGBGF0?EGHGHGDGHGFHGHFFEG0DG.DC?-@.0;0/00//09.;9/0000000000/0000/0/09/99/9/:9/////-.///9/////.;../9///;////////////
@M03495:530:000000000-LYBTV:1:1102:10316:3624 1:N:0:GTGACGTT+ATCTGGGA
GTCAGCATGTGAGCTTTGGAGTGAAATCTCTTGTCTTAAGGAATAAAGGAAAAAGATTCCGTCGGAGGCTCGGTGCTCTACAGGTTCAACCTTTGTACTCTATTATTGCCTCACATTCCATCTCTTGTGAAAATATATTTGATTGGCTTTTCTGCAGGTTGTTTGCCAGGACTTTCCAAGACCTCCACTAGAAAACACAATAAACTTTTTGGAAGCTGGACAACTATCTTCATTTTTCAGAAACAGTGAAA
+
DCCDDFFFFFFFGGGGGGGGGGHHHHHHHHHHHHHHHHGHHHHHHHHHGHHHHHGGHHHHGHHGGGGGGFHGGGGGHHHHHHHFHHHHHHGGHHHGHHHHHHHHHHHGGHHHGHHHGHHGHHHHHHHHHHHGHGFFHHHHHHHHHFEFFHHHHHGHHHHFHEHHHFHHFEHHHHHFHGDHHHFBGFFHGFG1DFGHHG.<<=GDGFHHHHGGHBCGGFGFHGFGHFHFCCFBCBFGGGGGFF0BBFCBFF0
@M03495:530:000000000-LYBTV:1:1102:21274:3632 1:N:0:GTGACGTT+ATCTGGGA
GTCAGCATGTGAGCTTTGGAATTAGTAAATGTTGACGACAGAAGGAGCAAGATAACGACCACAGGGAGGGTGGTTTATCAACGGCAAAATATAGATCGGAAGAGCACACGTCTGAACTCCAGTCACGTGACGTTATCTCGTATGCCGTCTTCTGCTTGAAAAAAAAAAACACAAAATCAAATCTCGCGTCACTCGAACGCCTGGACCACTCACCACACACCCATTGCTTGTCTTCACAGCCATGTGTGTTC
+
BBBBBFFFFFDFGGGGGGGGGGHFHHHFHGGFFGFGFFGEEGHHHHHHHHHCGHHHGFGGGHHHHGAEEFGFGEFHHHHGHHF?@/EGFHHHGFHHFHGFFGFHHHHHHGGHHGEHFHHGHHGGFHDFGHFEFGHH1<DGFGHFDFC>@GGEHGFHHH0FFFHF-CCCDDE..:..0/0000090..;--.://;...9.-:9......////.;.;....../9/////9/;///9//.../////..//
@M03495:530:000000000-LYBTV:1:1102:8026:3636 1:N:0:GTGACGTT+ATCTGGGA
GTCAGCATGTGAGCTTTGGAATTAGTAAATTCGTTGACGACAGAAGGAGCAAGATAACGACCACAGGGAGGGTGGTTTATCAACGGCAAAATATAGATCGGAAGAGCACACGTCTGAACTCCAGTCACGGGACGTTATCTCGTATGCCGTCTTCTGCTTGAAAAAAAAAAAATAGTGGTGAGATGCGGAGAGAGCTGGTGGAATACATGTAGCGCTGAGGGTAGATAGGACGAGTAATTAGTGGCAGGTTG
+
3>>?AFFFFDFFGGG4GGGGGGHHHGFHHHFHGFFGGH?FGCEGFHFFHFHFFBFHFHEGGCGEEGEGGGGGEGGGGHHHFFHGGCGEEHBFGGHHHHHHGGFEFHHHHHGD0CFEHD?DGCGEGDGF///?>A?/</FGB0FFHHF1<<<G.D<GHEGHAHHHFD-C?---.;090.0.0.0000-9-9-....//./.9.///;/////9/--.-...../.;//;///9--..9/9//;/9...-./.
@M03495:530:000000000-LYBTV:1:1102:18621:3641 1:N:0:GTGACGTT+ATCTGGGA
GTCAGCATGTGAGCTTTGGTCCAGCCTGAGTCCTGGTTTATCAACGGCAAAATATAGATCGGAAGAGCACACGTCTGAACTCCAGTCACGTGACGTTATCTCGTATGCCGTCTTCTGCTTGAAAAAAAAAAGAACAGACTGCGCCCAGGGAAGGGTCTGGGGTTGCTTTGGTTTACCTCGAAAAGCGTGGATATCTTGAGGAACCCTACCTTCAGATGTCGCATTTTTGTCCCCTATTCAACACTAAGAAA
+
A>3>AFFFFBDDBGFGGGGCFGHHHGFFBGAFGHHHFHHHHH5FGGEG?EFFFDHHHHGHHGGEAFCGFHHHGGGHEDGGHGHHHDFGHCGACFEFGF1BGGHG?GHHEGE@FF?4DBDBCGGD3B/B///?/00000011<.>.><.<....<..//<</-.--.<0;0/...:0000../9-/9C..-9900000000;0/.;....;///;/;/9B/..-9.///-.///.../9///9/.///////
@M03495:530:000000000-LYBTV:1:1102:17652:3643 1:N:0:GTGACGTT+ATCTGGGA
GTCAGCATGTGAGCTTTGGAGTGAAATCTCTTGTCTTAAGGAATAAAGGAAAAAGATTCCGTCGGAGGCTCGGTGCTCTACAGGTTCAACCTTTGTACTCTATTATTGCCTCACATTCCATCTCTTGTGAAAATATATTTGATTGGCTTTTCTGCAGGTTGTTTGCCAGGACTTTCCAAGACCTCCACTAGAAAACACAATAAACTTTTTGGAAGCTGGACAACTATCTTCATTTTTCAGAAACAGTGAAC
+
CCCCCFFFFFFFGGGGGGGGGGHHHHHHHHHHHHHHHHHHGHGHHHHHHHHHHHGGHIIHHIHGGGGGGHHGGGGGHHHHHHHHHHHHFHHHHHHHHHHHHHHHHHHHHHGHHHHHHHHGGHGHHHHHHHHHHHHHHHHHHHHHHEGHHHHHHHHHEHFFFEHHFGFHHGHHHGHHHGFHGHHHFAGFHHHGFGGFHAG<DGFGGHGHGGGGHHFEHHCHGHHHHHHHHHGGGGGGGGGGGGGFBF;0CF0
@M03495:530:000000000-LYBTV:1:1102:16158:3666 1:N:0:GTGACGTT+ATCTGGGA
GTCAGCATGTGAGCTTTGGAATTAGTAAATTCGTTGACGACAGAAGGAGCAAGATAACGACCACAGGGAGGGTGGTTTATCAACGGCAAAATATAGATCGGAAGAGCACACGTCTGAACTCCAGTCACGTGACGTTATCTCGTATGCCGTCTTCTGCTTGAAAAAAAAAAATTATACCTTCAACAATGTAAATGAACTAGCAATATGGATGTGTAAATATAAACGTCATACCTGTGGTTTACTCTCTTTTT
+
AABBAFFFFFFF5FGGFGGGGGHHHDGGFHGHGFHHHHGGGG2BGGCFHHHHHHGHHHGGGEEFAGAF1EEEFGEEAFHFH@GHFCE?EAGGHHHDEEG/EGGGHFEHHHGC0GFEHHH3FG?C><GG?@//FG/?GG1GF0FAH01<-.<<F1FB1=<0.<=G.@FC---.900;F009/900;;BF00;;0;000000/09;9//9///://:////////9....;/////;;9B?.///////////
@M03495:530:000000000-LYBTV:1:1102:15755:3691 1:N:0:GTGACGTT+ATCTGGGA
GTCAGCATGTGAGCTTTGGAGTGAAATCTCTTGTCTTAAGGAATAAAGGAAAAAGATTCCGTCGGAGGCTCGGTGCTCTACAGGTTCAACCTTTGTACTCTATTATTGCCTCACATTCCATCTCTTGTGAAAATATATTTGATTGGCTTTTCTGCAGGTTGTTTGCCAGGACTTTCCAAGACCTCCACTAGAAAACACAATAAACTTTTTGGAAGCTGGACAACTATCTTCATTTTTCAGAAACAGTGAAA
+
BBBBBFFFFFFFFGGGGGGGGGHHHHHHHHHHHHHHHHHHHHHHHHHHHHHHHFGEGHHHHHHGGGGGGHHGGGGGHHHHHHHHHHHHHHHHHHHHHHHHHHHHHHHGHHHHHHHHHGHFHHHGHHHHHHHFHGHHGHHHHGHHHHHHFHHHHFFFGFHHGGHHHHHGHEFHHHHHHHHEFCFGHFHHHHH1>FGHHHC<DGFDGHHHHHG?HGGGHHGHFHHEHCGHHGGGGGGGGBBFEFGGFF;BFF0
@M03495:530:000000000-LYBTV:1:1102:20221:3697 1:N:0:GTGACGTT+ATCTGGGG
GTCAGCATGTGAGCTTTGGAGTGAAATCTCTTGTCTTAAGGAATAAAGGAAAAAGATTCCGTCGGAGGCTCGGTGCTCTACAGGTTCAACCTTTGTACTCTATTATTGCCTCACATTCCATCTCTTGTGAAAATATATTTGATTGGCTTTTCTGCAGGTTGTTTGCCAGGACTTTCCAAGACCTCTACTAGAAAACACACTAAACTTTTTGGAAGCTGGACAACTATCTTCATTTTTCAGAAACAGTGAAC
+
BBBABFFFFFF5GGGFGGGBCAFHH5DGFHHFHHFHHHDG3GHGFHHHFHBGFHEAGEFHHFGGEG?EEAHGGEFGHHFGHHHGHHHHHHHGFHFHHEGFGHHHHFHGH3FGHHFHHHHBF3?3?FGGGH44BBFGFHHFB4FFB00BGGGGFF1?FA0FF<FG<>@FGE/<B<DG1<11F0CC1111>D111>00CG..</<0/0=DGHCGF0/;GC:CG0C.//0;:0;;BFBFGB90;9/9FFBB000
@M03495:530:000000000-LYBTV:1:1102:14598:3706 1:N:0:GTGACGTT+ATCTGGGA
GTCAGCATGTGAGCTTTGGAGTGAAATCTCTTGTCTTAAGGAATAAAGGAAAAAGATTCCGTCGGAGGCTCGGTGCTCTACAGGTTCAACCTTTGTACTCTATTATTGCCTCACATTCCATCTCTTGTGAAAATATATTTGATTGGCTTTTCTGCAGGTTGTTTGCCAGGACTTTCCAAGACCTCCACTAGAAAACACAATAAACTTTTTGGAAGCTGGACAACTATCTTCATTTTTCAGAAACAGTGAAC
+
AAAAAFFFFFFFGGGGGGGGGGHHHHHHHHHHGEFGGHHHHHHHFHHHHGHHHHGGHHHHHGGEGGGGGGHGGGGGFGHHHHHFGHHFHFHHHHGHHHFFHGHGHHHHHHHHHFHHFHHFHGHGHHGGGGBGFGHHFHHHHFHHFFFHHHHHHFFHFEGFGDHHHFGFHHEHHHHHHBFG0FGHHEHHFHF1FDGHHEC<DD00<DGFFHGFH0CCCG/.:GC./CCGHFGGFFFFFGGGF0/9B/0;0C0
@M03495:530:000000000-LYBTV:1:1102:19118:3749 1:N:0:GTGACGTT+ATCTGGGA
GTCAGCATGTGAGCTTTGGAGTGAAATCTCTTGTCTTAAGGAATAAAGGAAAAAGATTCCGTCGGAGGCTCGGTGCTCTACAGGTTCAACCTTTGTACTCTATTATTGCCTCACATTCCATCTCTTGTGAAAATATATTTGATTGGCTTTTCTGCAGGTTGTCGTGATTGCTGGAGCAGGTATGATATAATTCTAGGATTTGACAGATGAATAATTTACATATATATCTAACTTTGATAGCAGTCACATCG
+
CCCDDFFFFFFFGGGGGGGGGGHHHHHHHHHHHHHHHHHHHHHHHHHHHHHHHHGGHIHHHIHGGGGGGHHGGGGGHHHHHHHHHHHHHHHHHHHHHHHHHHHHHHHHHHHHGFGHHHHHHHHHHGHHHFFHHHHHHHHHHHHHHHHGHHHHHGHHHHHHHAHGFGHHHHFHHHEHHEHEGHHG1FFFHHHHHGHHH<>><DFHDFGHHG<GGFGGHHHFHHHHHFHHHHHGFHHHFHHHGGHHGFFBFG:
@M03495:530:000000000-LYBTV:1:1102:21496:3750 1:N:0:GTGACGTT+ATCTGGGA
GTCAGCATGTGAGCTTTGGAGTGAAATCTCTTGTCTTAAGGAATAAAGGAAAAAGATTCCGTCGGAGGCTCGGTGCTCTACAGGTTCAACCTTTGTACTCTATTATTGCCTCACATTCCATCTCTTGTGAAAATATATTTGATTGGCTTTTCTGCAGGTTGTTTGCCAGGACTTTCCAAGACCTCCACTAGAAAACACAATAAACTTTTTGGAAGCTGGACAATTATCTTCATTTTTCAGAAACAGTGAAC
+
BBBB@FFFFDFFFGDGGGGFGGG5FEGHHHHHHHHHGGGFFGHHGHHFFHH32FE2GGGBBFGEC?00EGHGEEFFFDDGEGHBBFGHGHHFHGFFGHBGHHHFHHHHFHHHHHHHHHGGGHHHHBGGFE4D3GGFGHHHHBGBD02FGFHHFBGDGAC<G<FHHEF@GH/?FBGHBD?FC<0>F>0CG>F11<0<FGG.DD<00=DBFGD?/0:.GF:.;:G00::;0CHEFBFGB/CG0BBFFGGEBB0
@M03495:530:000000000-LYBTV:1:1102:15989:3760 1:N:0:GTGACGTT+ATCTGGGA
GTCAGCATGTGAGCTTTGGTTTATCAACGGCAAAATATAGAACGGAAGAGCACACGTCTGAACTCCAGTCACGTGACGTTATCTCGTATGCCGTCTTCTGCTTGAAAAAAAAAAAAAAATCACGCTTTTCAGACCGTACTGCCTGATATCATAATGTTATCAACCTACAGTCATATACTGGTCCTGCTCCATCTTCATAATGTGACTTCTCTCACACCTCCTACGTAAATTGACTATACAACATAACTTGG
+
CBCCDFFFFFFFGGGGGGGGGGHHHHHHGGGGGHFHHHHHH5GFGGGGHHHHHHHGHHHGHHHHHHHHHHHHGHHHGGGGHHFHHHFGHGHHGGGHGHHHHHHH0FGHEGGG/<>/<>/0111.0.>.111110.-..<<<=/00/111111:111<11<:11/./0/0010011:1111<<100000100111111:1111<11111110:00100</:.:00..0..111111111110:.:1101<10
@M03495:530:000000000-LYBTV:1:1102:11107:3791 1:N:0:GTGACGTT+ATCTGGGA
GTCAGCATGTGAGCTTTGGAATTAGTAAATTCGTTGACGACAGAAGGAGCAAGATAACGACCACAGGGAGGGTGGTTTATCAACGGCAAAATATAGATCGGAAGAGCACACGTCTGAACTCCAGTCACGTGACGTTATCTCGTATGCCGTCTTCTGCTTGAAAAAACAGAAGCGAGATAAGATGCTCAGTATTTCATAGGACCCGCACCAGCATAGACAATACTCTGTAACATGACATACGCAAGTCCGCA
+
BBBBAFFFF5DBDGGFGGGGGFHHHFHFHHHHFGFFHHGFCEG3FCFFEFHFGGHHHHGGEEGHHHHGGGGG1FEEAGFHHHHFA?>?EHEGGFHEGBEE/</E0FGHHBGCGCCEGBFFHG1CF1<FEGH/<CFA0F1<<<FAGFFHC?C0CDHFDG<GGGHDC?..//://;.:-.000:0;000;/9000000000009..-----....//9///.9///;/9;////////////..;--9/;.--
@M03495:530:000000000-LYBTV:1:1102:21028:3801 1:N:0:GTGACGTT+ATCTGGGA
GTCAGCATGTGAGCTTTGGTCCGCCTGGTTTATCAACGGCAAAATATAGATCGGAAGAGCACACGTCTGAACTCCAGTCACGTGACGTTATCTCGTATGCCGTCTTCTGCTTGAAAAAAAAAAACAAATACCTCCTATTTATTTCTATTTTTTTTGTTCACTACCCACATTTAACACTTCAATATGTTACCATTCTTTCATCACTTATTGTCTCTTCTGACAACCCTCTTGTCCATTACCCATATATACCT
+
BBB@BFFFFBDFGGGGGGGGGGFGGGHHHHHHHHHHHGGGGGFHHHHHHHHHHGGEGFHHHHEHEFGHGHFHHHFHHGHHHGHHHGGGGHA4GHHA1FCGHGEEHGFHFHHHGH3FBF?DC@/<///0?111?1/01=111>1>11111111--<-//:00;0/:.;:.00;0;C0B0000;0000;00009;00000000000000;00;00009///////9.....9/////////9//////9////
@M03495:530:000000000-LYBTV:1:1102:18666:3819 1:N:0:GTGACGTT+ATCTGGGA
GTCAGCATGTGAGCTTTGGAGGGCAAGAAGTGGTTGTGACTGGTTTACAACGGCAAAATATAGATCGGAAGAGCACACGTCTGAACTCCAGTCACGTGACGTTATCTCGTATGCCGTCTTCTGCTTGTAAAAAAAACCAAACGGTGTGTTATCACATTCCGTTCCTCCCCACTCCTTTCTGCGTGCCCCTGTGGCAGTCATCACGCTCTCAAACCACTGCATTGCTCCACTCTCGGCCCCATTACTCTACT
+
AAAAAFFFFBFFGGCGGGFGGGEFF2FGHGDEGG2AEGFGHHGHHHHHHHHGGG0ABABGGHF5FGAAA1?BFHFFGCE1?GFGFHHHGHFHHHHGHEHGGFGFH4EGFFEFGF3EEEAFHFH33BF0??BBGCDG//?//?//<.>.<01<1111<<10/00/<00/.</../;=G000:0-...:/...00/./.;C0900:..;..000009..9//;//9B/;/;.9BB:....-9..9/9/;F://
@M03495:530:000000000-LYBTV:1:1102:12591:3823 1:N:0:GTGACGTT+ATCTGGGA
GTCAGCATGTGAGCTTTGGAGGGCAAGAAGTGGTTGTGACTGGTTTATCAACGGCAAAATATAGATCGGAAGAGCACACGTCTGAACTCCAGTCACGTGACGTTATCTCGTATGCCGTCTTCTGCTTGAAAAAAAAAAAGAAATGCCCAAAGTAACTGCCGATCAGATTTTCTCTACCTTGGAAGAGCACACTTCTGACATCCATAAACATGATGTACGAACACCAAATTACACAATCTTGCGAAAAAAAA
+
BBB?ABFFFBFBGGGGGGGGGGGGGGGHHHAFHHGGGGHHHHHHFHHFFHHHGGGGGFFGHH5EGHHHDDGGHHHHHHHGHHHEGHHGHHHHHHHHGHEHGGGGG/FFGGFGHFFHE/EGEDGHHHHH02?DBBB@/<-..00=111/0../00<0000/-:;-.0000<0:CH;C0000;/00/../9.=./;000000;0/00000009/00////9..--..9..///////.//////-----.---
@M03495:530:000000000-LYBTV:1:1102:20211:3827 1:N:0:GTGACGTT+ATCTGGGA
GTCAGCATGTGAGCTTTGGTCCAGCCTGAGTCCCTGGTTTATCAACGGCAAAATATAGATCGGAAGAGCACACGTCTGAACTCCAGTCACGTGACGTTATCTCGTATGCCGTCTTCTGCTTGAAAAAAAAAAGGAATCATTAGGTCACTCATGGATTTTTGAATTCATGTTGTATCGTTTCATTGCTTGCCTATCACGTAGACACCAGTATGCTGTTCCATCCTACTTGCATGCGACTGCAGCGTAACCTT
+
AAABAFFFFDFFGGGGGGGGGGHHHGHHHHHHHHHHHHHHHHHHHHGGGGFFHHHHHFFFHHGEGGGGHHFGHGHGHFHFHHHHGGGHHHGHHHGGGFHFH4FF?EGHFHCEEFGHGBBGFH0B?ECDG/<@//001<1?@1?11111110=11111111-.<0<000=000/=0D./../:0000000:;00:0;0;./9.00/...;0;9BF00000000.00;00000009..-99////-9...///
@M03495:530:000000000-LYBTV:1:1102:13955:3831 1:N:0:GTGACGTT+ATCTGGGA
GTCAGCATGTGAGCTTTGGAGTGAAATCTCTTGTCTTAAGGAATAAAGGAAAAAGATTCCGTCGGAGGCTCGGTGCTCTACAGGTTCAACCTTTGTACTCTATTATTGCCTCACATTCCATCTCTTGTGAAAATATATTTGATTGGCTTTTCTGCAGGTTGTTTGCCAGGACTTTCCAAGACCTCCACTAGAAAACACAATAAACTTTTTGGAAGCTGGACAACTATCTTCATTTTTCAGAAACAGTGAAC
+
AAAABFFFFFFFGGGGGGGGGFHFFFHHHHHHHHHHHHHHHHHHHHHGHHHHHHGGHHHHHHGGGGGGGHHCFEEGHEHHHHGFGGGFFHHHHHFHHHHHHHGHGEHHHHHHHHFHFHHFHHHHGHHFFHFFGGGHHHHHHGHGHAGFHHHHHHHHFHHFHDEGCGHFBGEEHHGFHH1<F0FCFGGHHHHBFGC<<.<.0=G0DGEFBGFCBG;GBHHGHE..CFCCC0CFGGFGF/FGEFGFFFFBFF0
@M03495:530:000000000-LYBTV:1:1102:18057:3843 1:N:0:GTGACGTT+ATCTGGGA
GTCAGCATGTGAGCTTTGGAGTGAAATCTCTTGTCTTAAGGAATAAAGGAAAAAGATTCCGTCGGAGGCTCGGTGCTCTACAGGTTCAACCTTTGTACTCTATTATTGCCTCACATTCCATCTCTTGTGAAAATATATTTGATTGGCTTTTCTGCAGGTTGTTTGCCAGGACTTTCCAAGACCTCCACTAGAAAACACAATAAACTTTTTGGAAGCTGGACAACTATCTTCATTTTTCAGAAACAGTGAAC
+
ABBBBFFFFDFFGGGGGGGGGGHHGHHHHHHHHGHHHHHHHFHHFHGHGGHHHHGGHHHHHHHGGGGGGHHGGGGGHHHHHHHGHHHHHHHHHHHHHGHHHHHHHGHGFHHHFHGGHHHHGHHHHHFHHHHEHHHHFHGHFFHHFFGHFHFFBDBBGEFGHFFHGHHH2CGGGGHHHF1FGBHHHFHFHHE1=1>0>C..D0<0<GHHHH@CFC:AFC:CCGCGCBCCHHB0B0;C;FGGGCFFFFFF0B0
@M03495:530:000000000-LYBTV:1:1102:8730:3889 1:N:0:GTGACGTT+ATCTGGGA
GTCAGCATGTGAGCTTTGGAGGGCAAGAAGTGGTTGTGACTGGTTTATCAACGGCAAAATATAGATCGGAAGAGCACACGTCTGAACTCCAGTCACGTGACGTTATCTCGTATGCCGTCTTCTGCTTGAAAAAAAAAAAACATAATGAAATAACTATGTCGACTCCAGCTATAGTACAATCGAATACATTCAACAACACACTCAAATCATGAATGTAGCAACAATACTGAGACATCAACCTACATTCCTAT
+
CCCCCFFFFFFFGGGGGGGGGGGGGGGHHHGGHHGGGGHHHHGHHHHHHHHHGGGGGHHHGHHHHHHHGEGGHHGHHHHGHHHGHHHHHHHHHHHHGHHHGGFGGHFHHHGGHHHHGFGHGHHHGHHHHHHHHCCDAC<-..1=000000=0000000=0..-..000/00000:00:00;../0;:0;9B0B00....../99000000000;0000000.:.09:000090/0000:./0/90000900
@M03495:530:000000000-LYBTV:1:1102:19920:3890 1:N:0:GTGACGTT+ATCTGGGA
GTCAGCATGTGAGCTTTGGAGGGCAAGAAGTGGTTGTGACATTGCTATGGCAGCTAGAGCCAACAATTACCTTAAATTCCAAAAACAACATACTCCTCCTTTGGAATTAGTAAATTCGTTGACGACAGAAGGAGCAAGATAACGACCACAGGGAGGGTGGTTTATCAACGGCAAAATATGATCGGAAGAGCACACGCATGAACTCCAGTCACGTGACGTTATCTCGTATGTCGTCTTCTGCTTGATAAAAA
+
BABBAFFFFFFFGGGGFFGFFAAEEGGHHHBGGF2EEGHHHGFGGHHHHEHFEEHBGBFHFGHGFFFFFE5GGHDFGGF@GGHHGGHHHH3DGG33EBCF3G@C3GHGFC4FGHGHD/BBEGHDFEGG33FFBE/FFGHHF?GDFCG?/?F//?A@@/<>.<01=F1>FD?-<-./0<C00<0CE..:C.//.;C---9.9CF00:;/;9BF?...99.;9./9FF9AB///;EA.AB///;99.//:///
@M03495:530:000000000-LYBTV:1:1102:22706:3900 1:N:0:GTGACGTT+ATCTGGGA
GTCAGCATGTGAGCTTTGGAGTGAAATCTCTTGTCTTAAGGAATAAAGGAAAAAGATTCCGTCGGAGGCTCGGTGCTCTACAGGTTCAACCTTTGTACTCTATTATTGCCTCACATTCCATCTCTTGTGAAAATATATTTGATTGGCTTTTCTGCAGGTTGTTTGCCAGGACTTTCCAAGACCTCCACTAGACAACATAATAAACTTTTTGGACGCTGGACAACTATATTCATTTTTCAGAAACAGTGAAC
+
BBAABFFBFFF5AEGGGBB4GGF555ADAFDFFAGGBH6DA3BFFFFHH2FFF2EEGHHFEFHC?AE0EHHCGEDGHHHGH4BGGHHGFB1FFGFGHHGFHGGGBGHBFFHHEGFBGHGGGBHHHHHHHB?D3BFGFBBFG4GBFGHHFB12B?12FHGGFD/FCGDGFGGHFFFG1?1<0CCCCGF0<FCF1<FCF/00=00<<DF<0GC?C/A-.:-.;0:9//00;B00;9FFF/CF0C;/BB90;;9
@M03495:530:000000000-LYBTV:1:1102:15168:3903 1:N:0:GTGACGTT+ATCTGGGA
GTCAGCATGTGAGCTTTGGAGTGAAATCTCTTGTCTTAAGGAATAAAGGAAAAAGATTCCGTCGGAGGCTCGGTGCTCTACAGGTTCAACCTTTGTACTCTATTATTGCCTCACATTCCATCTCTTGTGAAAATATATTTGATTGGCTTTTCTGCAGGTTGTTTGCCAGGACTTTCCAAGACCTCCACTAGAAAACACAATAAACTTTTTGGAAGCTGGACAACTATCTTCATTTTTCAGAAACAGTGAAC
+
CBCCCFFFFFFFGGGGGGGGGGHHGHHHHHHHHHHHHHFHHHHHHHHHHHHHHHGGHHGHHHHGGGGGGHGGGEGGHHHHHHHGHHHHHGHHHHHGHHHHHHHHHHGHHHHHHHHGHGHDDHGGHHHHHFGGFGHFHHHHGGHHGHHHHHHHGHGHFHGHGAHHGHFHHHEEHFHGHGGHHHHFHHGHHHFH<<GBGFC<<DD0GGHHHHGGGFHACGCGHHHHHEHBGGFFFGGGGGGGGGGGGFFBBF0
@M03495:530:000000000-LYBTV:1:1102:11452:3969 1:N:0:GTGACGTT+ATCTGGGA
GTCAGCATGTGAGCTTTGGAATTAGTAAATTCGTTGACGACAGAAGGAGATAACGACCACAGGGAGGGTGGTTTATCAACGGCAAAATATAGATCGGAAGAGCACACGTCTGCACTCCAGTCACGTGACGTTATCTCGAATGCCGTCTTCTGCTTGAAAAAAAAAAAAAACACTAGACATACACTGCGCGTGACGTAAGTCTCACATACAACGACGTGCATTATGACGCTATCACGACCAGATGATTATCT
+
>>ABBFFFFFFBGGGGGGGGGGGGFFGHHHHHGGHHHHDGGEEHCHHFFHHHHHGEGGGEFEGAFEGC?EEEGHHHHHHEDEEGEFHHHHHHHHHEDEGGFHHHABCEGHHE12BGFCHFFBHGDFC/FDGCHHGBGG1FCGHECACFEGFBHHF1011><-<-;-:---..:09009000000///.--;-..;;9..;//;/9///////-.---.../;B/;//..:..///..---.;9////////
@M03495:530:000000000-LYBTV:1:1102:23703:3971 1:N:0:GTGACGTT+ATCTGGGA
GTCAGCATGTGAGCTTTGGTCCAGCCTGAGTCCTGGTTTATCAACGGCAAAATATAGATCGGAAGAGCACACGTCTGAACTCCAGTCACGTGACGTTATCTCGTATGCCGTCTTCTGCTTGAAAAAAAAAACAATACTATCTCGGATGCCAACTATGTCCTGACACTACATATCATGTAATCATCTCGACCTGCTCACATGTGGCAGCGAGATGCCACTTAACAGTAGCATACTTACAACGTATAGTGTAT
+
AA3AACFFFFFFGGGGGGCGEGFG4FGHBFGHHHHHHHHGHHGGFEE22ACBFGHHHHHFGG?CEFHHHGHFEFGFGGHHHFHHHHGEFAGGGGGGGBGBHFG?AGGBF>?>GF?FGBE3F0B330/</@//?F?1?11<11?0/..-0>11.011100=0<0<G00/</0000000;000;00<0;.0--:/./900000900./..-:--.;0009/00//9///:/99/////////-..///;////
@M03495:530:000000000-LYBTV:1:1102:17571:4003 1:N:0:GTGACGTT+ATCTGGGA
GTCAGCATGTGAGCTTTGGACTCCTGACTGGTTTATCAACGGCAAAATATAGATCGGAAGAGCACACGTCTGAACTCCAGTCACGTGACGTTATCTCGTATGCCGTCTTCTGCTTGAAAAAAAAAAAAAAGACCAGTAACAGAGTTAAAAGTATGTATGATAAACACTCGAGCAAATGTAAATGTCATGACTATTTGATAGTCGTCTGAACACAGACCATGATCGTCTATGCTAATGCACAGCGTGTAGAA
+
CCCCCFFFFFFFGGGGG4GGGGHHHHHHHHHHHHHHHHGHGGGGGHHHHHHHHFHHGGGGHGHHHHHGHHHGHHHHHHHHHHHHGHHHGGCFHHHEHHGGHHHHGGGHGHHHGHHHGGHHHGG/<<>//-..<0<0111110</<<00000<00000=00000000.0/:...-/00;0;000000000000009000;0000.9::.0000/.99..;900:0.;;..900000000;0:/.-.../000
@M03495:530:000000000-LYBTV:1:1102:16575:4007 1:N:0:GTGACGTT+ATCTGGGA
GTCAGCATGTGAGCTTTGGAATTAGTAAATTCGTTGACGACAGAAGGAGCAAGATAACGACCACAGGGAGGGTGGTTTATCAACGGCAAAATATAGATCGGAAGAGCACACGTCTGAACTCCAGTCACGTGACGTTATCTCGTATGCCGTCTTCTGCTTGAAAAAAAAAAAACGAACATGAATACGATGCACGCACACGCATCACGTCCGGGCTATAGCCAGCTGCGACTATCACGGACTGCATGTCTACG
+
ACCCCFFFFDFFGGGGGGGGGGHHHFHHHHHHGHHHHHGGGGGHHHHHHHHHHHHHHHGGGGGHHHHGGGGGEGGGGHHHHHHHGGGGGHHGHHHHHHGHGGGGHHHHHGHGGHHGGHHHGGHHHHHHGGHGFGFFHCDGFFGFHHHHGDGGGHHHHHHGHFHHHGGGGA--.-;.--0/00;00:..../;.----.---.-/:.;.9-9---.///;//..99/-----99//..--:./////;/;/9
@M03495:530:000000000-LYBTV:1:1102:17450:4013 1:N:0:GTGACGTT+ATCTGGGA
GTCAGCATGTGAGCTTTGGTCCAGCCTGAGTCCTGGTTTATCAACGGCAAAATATAGATCGGAAGATCACACGTCTGAACTCCAGTCACGTGACGTTATCTCGTATGCCGTCTTCTGCTTGAAAAAAAAAAAAATATATCTCTGTGGCTGCAGGCCTGTAGACGGCTGAGCAGACGACGATTATCATGACATGAGACCATGATCGCAGTGCTACACTAGAAGTTAACGTGTCGTTCGATCATTTCATACGA
+
CCCCCFFFFFFFGGGGGGGGGGHHHGHHHHHHHGHHHHHHHHHHHGGGEGHHHHHHHHHHGGGGGHHHHHHHGHHHFFHHHHHHHHHHHGGGHGGGGHADHHHGGHHGHGGGHGHGHHFH3BBFGGCD@B<//-0<11111111110.0<.<0.<.0.00000..---..00//.-----.;.0;000000000090./00000....;0000009:/000009000././/.9....9..00000900..
@M03495:530:000000000-LYBTV:1:1102:10375:4036 1:N:0:GTGACGTT+ATCTGTGA
GTCAGCATGTGAGCTTTGGAGTGAAATCTCTTGTCTTAAGGAATAAAGGAAAAAGATTCCGTCGGAGGCTCGGTGCTCTACAGGTTCAACCTTTGTACTCTATTATTGCCTCACATTCCATCTCTTGTGAAAATATATTTGATTGGCTTTTCTGCAGGTTGTTTGCCAGGACTTTCCAAGACCTCCACTAGAAAACACAGTAAATTTTTTGGAAGCTGGACAACTATCTTCATTTTTCAGAAACAGTGAAC
+
1A?A>CFF1D331BFGFGFGBF1EHGBFFFG3FFAGHGBFBGBFBBFE1G0BBGAAAGEF0FCE/EEEAFFE//>EDFEDGFHHD1GFHHAFB11GGHFDFFHGBHGFHBBGHHFDEG22>1BGFHFGFHB1<FGHFHGF222FF0BCGHHEF>1GHG0F0?<@@11@G//FG1F1<1?10?<<>.<FB01F<1<0.<C.<D=000=DGC@CCFG.0CBGHHCGFBFF000FF9;CBBB0;FF///09;09
@M03495:530:000000000-LYBTV:1:1102:22354:4045 1:N:0:GTGACGTT+ATCTGGGA
GTCAGCATGTGAGCTTTGGAGTGAAATCTCTTGTCTTAAGGAATAAAGGAAAAAGATTCCGTCGGAGGCTCGGTGCTCTACAGGTTCAACCTTTGTACTCTATTATTGCCTCACATTCCATCTCTTGTGAAAATATATTTGATTGGCTTTTCTGCAGGTTGTTTGCCAGGACTTTCCAAGACCTCCACTAGAAAACACAATAAACTTTTTGGAAGCTGGACAACTATCTTCATTTTTCAGAAACAGTGACC
+
CCCCCFFFFFFFGGGGGGGGGGHHHHHHHHHHHHHHHHHHHHHHHHHHHHHHHHGGHHIHHHHGGGGGGHHGGGGGHHHHHHGHHGHHHHHHHHHHHHGHHHHHHHHHGHHHHHHHHHHHHHHHHHHHGBDGHGHHHGHHHGHHHFGHHHHHHHGGHHHHHEHHHHGGBCGHHHHHHGHFHHBGHHHHHHH1FHHHHFG<DGFGHHHFHHGGEHHHHHGGGHHHHGHFFHF0BFGGGGGGBFFGGG<CF00
@M03495:530:000000000-LYBTV:1:1102:8174:4053 1:N:0:GTGACGTT+ATCTGGGA
GTCAGCATGTGAGCTTTGGAATTAGTAAATTCGTTGACGACAGAAGGAGCAAGATAACGACCACAGGGAGGGTGGTTTATCAACGGCAAAATATAGATCGGAAGAGCACACGTCTGAACTCCAGTCACGTGACGTTATCTCGTATGCCGTCTTCTGCTTGAAAAAAAAAAAAAAGAGACGTAAGGAGCAAATACCATTAAACCAACATACAATAGATGCAGATAACTAGGTAGTTCAGTACGCGCGTGTAA
+
ABBCCFFFFFFFGGGGGGGGGGHHHHGHHHHHGHHHHHGGGGFHHGGHHHHHHHHHHHGGGGGHHHHGGGFGGGGGGHHHGHHHGGGGGHHHHHHGHHHHGGGEHHHHHHHGHHHGHHGFHHHHHHHHD0/FFGFFH?D1FFFGFEHFG<EHEHGHHHHHFCHHHGGGCC?--:..///.....:0.../;90000;00000/..../90000000:000000000::0/900;:000000..-----./0
@M03495:530:000000000-LYBTV:1:1102:11427:4075 1:N:0:GTGACGTT+ATCTGGGA
GTCAGCATGTGAGCTTTGGAGTGAAATCTCTTGTCTTAAGGAATAAAGGAAAAAGATTCCGTCGGAGGCTCGGTGCTCTACAGGTTCAACCTTTGTACTCTATTATTGCCTCACATTCCATCTCTTGTGAAAATATATTTGATTGGCTTTTCTGCAGGTTGTTTGCCAGGACTTTCCAAGACCTCCACTAGAAAACACAATAAACTTTTTGGAAGCTGGACAACTATCTTCATTTTTCAGAAGCAGTGAAC
+
CCCCCFFFFFFFGGGGGGGGGGHHHHHHHHHHHHHHHHHHHHHHHHHHHHHHHHGGHIIHHIHGGGGGGHHGGFGGHHHHHHHHHHHHHHHHHHHHHHHHGHHHHHHHHHHHHHHGHHHHHHGHHHHHHHHHHGHHHHHHHHHGHHGHHHHHHGGHGHHHHGHHHFGHHEHHHHHHHHFG0GHFHGFHGHEG>DGHEHC<<0<0DFHHHHC-GFFEGHFHHGHEHHHHGGFFGGGGGGGGBFFFGGBFFF9
@M03495:530:000000000-LYBTV:1:1102:23718:4085 1:N:0:GTGACGTT+ATCTGGGA
GTCAGCATGTGAGCTTTGGTCCAGCCTGAGTCCTGGTTTATCAACGGCAAAATATAGATCGGAAGAGCACACGTCTGAACTCCAGTCACGTGACGTTATCTCGTATGCCGTCTTCTGCTTGAAAAAAATAACAACAAATAGTGATGATGATACTATGACGTCTCGGTGCTTCTGGGTAGTGCTTCACTCCCACGTTTGAATATTATCCGGTACTCTTCGTCGCGTTATATTCAATTCAATTAATTACTACG
+
ABABAFFFFFFBGFGGGFGGGGGHFFHF4BGHHHHBGHFGGFFDFEEGECHGFFGFFBHHGD1AAEGHCHFGGHHGG5@FFGHGHHHDBEGF?FDFG1FFGF1?>EGD?E>EGFBGGEBGH03330//0?1111///0111@>2222@1111??11111/</000.<.-<1>111/<0.0/0=<0<000/./.::./.00:00000:0.-:-.00000.9.--;-;../////9////////:/;/9///;
@M03495:530:000000000-LYBTV:1:1102:19867:4096 1:N:0:GTGACGTT+ATCTGGGA
GTCAGCATGTGAGCTTTGGAATTAGTAAATTCGTTGACGACAGAAGGAGCAAGATAACGACCACAGGGAGGGTGGTTTATCTACGGCAAAATATAGATCGGAAGAGCACACGTCTGAACTCCCGACACGTGACGTTATCTCGTATGCCGTCTTCTGCTTTAAACAAAAAGATGACCTTCCCCTCTTTGAGACCAACTCCTCAAGTCGAATCACTTCATTCTTTGTGAGTTCTTTCGGTCTCTATAATTTTC
+
1>>A1FFFFFB@1FD1F1AF1BEFHAGEHF3FFGBCC1EEAEAHEB0B///FCH1FEAEFAEG/A0G/B////?>EFG1G22B1/>/E@0>F1BGHBHFCEGCEHHFBF0B/B<FAHDBF1B/</<>//F///?</?F1F10FFHBHDC<@..<=<G0G0=G00=<<G..;0000/;0:/://./;C09..;./9:B0;0/000;99..090/000//9;//:B/-//99///;;9-;--///9BB//:/;
@M03495:530:000000000-LYBTV:1:1102:10096:4108 1:N:0:GTGACGTT+ATCTGGCA
GTCAGCATGTGAGCTTTGGAGTGAAATCTCTTGTCTTAAGGAATAAAGGAAAAAGATTCCGTCGGAGGCTCGGTGCTCTACAGGTTCAACCTTTGTACTCTATTATTGCCTCACATTCCATCTCTTGTGAAAATATATTTGATTGGCTTTTCTGCAGGTTGTTTGCCAGGACTTTCCAAGACCTCCACTAGAAAACACAATAAACTTTTTGGAAGCTGGACAACTATCTTCATTTTTCAGAAACAGTGAAC
+
BBBCCFFFFFFFGGGGGGGGGGHHHHHHHHHHHHHHHHHGHHHHHHHHHHHHHHGGHHHHHHHGGGGGGHHGGGGGHHHHHHHFHHHHHHHHHHHHHHHGHHHHGHHGGHHHHHHGHHHHHHHHHHHHHFGHHGHGHHHHHHHHGHHGHFEHHHHFHHHHHAGFHHHHHHHGHHHFHHFGHFFGHAGHHGH1G>FFHFG<DG00DFHHHHGGGEFAGCCCGHHAFCHGHHGFGGGGGGGFBFBFFFFFGB0
@M03495:530:000000000-LYBTV:1:1102:17351:4132 1:N:0:GTGACGTT+ATCTGGGA
GTCAGCATGTGAGCTTTGGTCCGCCTGAGTCCTGGTTTATCAACGGCAAAATATAGATCGGAAGAGCACACGTCTGAACTCCAGTCACGTGACGTTATCTCGTATGCCGTCTTCTGCTTGAAAAAAAAAAATTCAAGAGTAGGAGGACGAAGAAGATTACAAGTAGATCAGCGATAAGCTGTGACACTGATGTCTGGTGTGTTCATACACGTGTGATAGAACTGGAGATCTATTGACTGCAGTGCGACATG
+
CCCCCFFFFFFFGGGGGGGGGGGGGGHHHHHHHHHHHHHHHHHHGGGGGHHHHHHHHHHHGGGGHHHHHHHGHHHGHHHHHHHHHHHHGHHHGGGGHHFHHGGGHHHHGEGHGHHHHHHHHHHHHGCCG@<0?111110=11110...---..//00000;00;00:00:00.-:..00000/0000:00900090/9/;.;/0000;00.;./.9;0000000//.0/0900;000B0/00;00-.--.0
@M03495:530:000000000-LYBTV:1:1102:9536:4146 1:N:0:GTGACGTT+ATCTGGGA
GTCAGCATGTGAGCTTTGGAGGGCAAGAAGTGGTTGTGACATTGCTATGGCAGCTAGAGCCAACAATTACCTTAAATTCCAAAAACAACATACTCCTCCTTTGGAATTAGTAAATTCGTTGACGACAGAAGGAGCAAGATAACGACCACAGGGAGGGTGGTTTATCAACGGCAAAATATAGATCGGAAGAGCACACGTCTGAACTCCAGTCACGTGACGTTATCTCGTATGCCGTCTTCTGCTTGAAAAAA
+
CCCDDFFFFFFFGGGGGGGGGGGGGGGHGHFGHHGGGGHHHHHHHHHHGHHHGGHHHHHHHHHGGHHHHHHHHHHHHHHHHHHHHGHHHHHHHGHHHHHHHHHHFHHHHHGHHHHHHGHHHHHGFGGGHHHHHHHHHHHHHHGGGGGGHGFGGFGGC?FCEGHHHHHHHGGGGFHHHHHHHHHHHGFEFEHHHHHGGGC:EBB0CFFGGFFGFB<A.ADFA:EBFF?ADFFF0>DAFFFBB:BFFF<F1BC
@M03495:530:000000000-LYBTV:1:1102:16864:4155 1:N:0:GTGACGTT+ATCTGGGA
GTCAGCATGTGAGCTTTGGAGTGAAATCTCTTGTCTTAAGGAATAAAGGAAAAAGATTCCGTCGGAGGCTCGGTGCTCTACAGGTTCAACCTTTGTACTCTATTATTGCCTCACATTCCATCTCTTGTGAAAATATATTTGATTGGCTTTTCTGCAGGTTGTTTGCCAGGACTTTCCAAGACCTCCACTAGAAAACACAATAAACTTTTTGGAAGCTGGACAACTATCTTCATTTTTCAGAAACAGTGAAC
+
DDDCDFFFFFFFGGGGGGGGGGHHHHHHHHHHHHHHHHHHHHHHHHHHHHHHHHGGHHHIHHHGGGGGGHHGGGGGHHHHHHHHHHHHHHHHHHHHHHHHHHHHHHHHHHHHHHHHHHHHHHHHHHHHHGHGHGHHHHHHHGHHHHHHHHHGHFHHHHHHHGHHHHHHGHHHHHHGHHHHFHHHHEHFFHGFFFGHEHE<DDF0DHHHHHGCCGBGHFFHHEFHFHHHGHFGGGHGFGGBFBFFGB;BBF:
@M03495:530:000000000-LYBTV:1:1102:23377:4157 1:N:0:GTGACGTT+ATCTGGGA
GTCAGCATGTGAGCTTTGGACTCCTGACTGGTTTATCAACGGCAAAATATAGATCGGAAGAGCACACGTCTGAACTCCAGTCACGTGACGTTATCTCGTATGCCGTCTTCTGCTTGAAAAAAAAAAAAAAATAGCATAACAAAGTACCAACAACTCACCTCGACATCCACACTATTTACAATACGTATATCTCATTCTAATCTCTCTTATGTCTACTTAACTCAGTCATCACGGCATCACCGTCCATTGTA
+
CCCDCFFFFFFFGGGGGGGGGGHHHHHHHHHHHHHHHHHHGGGGGHHHHHHHHHHHGGGGGHHHHHHGHHHGGHHHHHHHHHHHGHHHGGFFHGBGHHFGHHHHGGGHGGHGBBHHHHHHGCGGC/><<-<0<111111000./111<=0.<.<0000.0...-<.0/0<0.//1:1<111<<0.00101111::<11:1101<1001111:1:1:111111100:101110..---/00<.....:11<1
@M03495:530:000000000-LYBTV:1:1102:8301:4166 1:N:0:GTGACGTT+ATCTGGGA
GTCAGCATGTGAGCTTTGGAATTAGTAAATTCGTTGACGACAGAAGGAGCAAGATAACGACCACAGGGAGGGTGGTTTATCAACGGCAAAATATAGATCGGAAGAGCACACGTCTGAACTCCAGTCACGTGACGTTATCTCGTATGCCGTCTTCTGCTTGAAAAAAAAAAAAGTAACACAACCACTGTACATCGTCAATACACATAGACCACGGCTACTCGCCTCATCTGTTCTATCTTAGCACTCACTAT
+
BCCCCFFFFFFFGGGGGGGGGGHHHHHHHHHHGHHHHHGGGGGHHHHHHHHHHHHHHHGGGGGHHHHGGGGGEGGGGHHHGHHHGGGGGHHHHHHHHHHHGGGGHHHHHHHGHHHGHHHHHHHHHHHHGFHHGGFEFGDGHHGGHHHHGDGHGHHGHHHHGHHHHGGEG---.00;000......000;00;:.....0000000:0000:9.9--./00.--9.00000:000000000000;0//0000
@M03495:530:000000000-LYBTV:1:1102:16628:4193 1:N:0:GTGACGTT+ATCTGGGA
GTCAGCATGTGAGCTTTGGTTTATCAACGGCAAAATATAGATCGGAAGAGCACACGTCTGAACTCCAGTCACGTGACGTTATCTCGTATGCCGTCTTCTGCTTGAAAAAAAAAAAATAAGTCTACAGACTATTACTCCAATCTGCCAGATTCCGCCACAAGTCTCCTAATATCTTTTAACTCAAACAATTTCTATAGCTATTTTGCCTACGTACACTCACCTCTGCCTAGTCTTGTACACGAATCTAATCC
+
BACCCFFFFDFFGGGGGGGGGGHHHHHHGGGGGHHHHHFHHHHHGGGGHHGHHGHGHHHGDHHHHHFGHHHHGHHHGGEFHHGHHFGGHFHHGAEHEFHHHHHHF3F3FECGF/@>0@22222<111101111?1F1?<C<011=<11011110..-....0000000;0;0000000000;0:00..000000;0000;000000000/..0.:00:/;90.00/;9////9/://///.-.9;///9//
@M03495:530:000000000-LYBTV:1:1102:14340:4212 1:N:0:GTGACGTT+ATCTGGGA
GTCAGCATGTGAGCTTTGGAGTGAAATCTCTTGTCTTAAGGAATAAAGGAAAAAGATTCCGTCGGAGGCTCGGTGCTCTACAGGTTCAACCTTTGTACTCTATTATTGCCTCACATTCCATCTCTTGTGAAAATATATTTGATTGGCTTTTCTGCAGGTTGTTTGCCAGGAACCTCCACTAGAAAACACAATAAACTTTTTGGAAGCTGGACAACTATCTTCATTTTTCAGAAACAGTGAACAACCCACTA
+
CBCCCFFFFFFFGGGGGGGGGGHHHHHHHHHHHHHHHHHHHGHHHHHHHHHHHHGEHHGIHHHGGGGGGHHGGGGGHHHHHHHHHHHHHHHHHHHHHHHHHHHHHHHHHHHHHHHHHHHHGHHHHHHHHHHHHGHHGHHHHHHHGFHHHHHHHHHHFGHGHGHHGGFHEHEHHFGFHGHEHHGFBGFHFH.FG1<DHGGDGFC0DGGHHGHHFGEHHGHHHHHHHHHHHGFFFFGGFFFGBFFFGC?EGG/
@M03495:530:000000000-LYBTV:1:1102:18912:4222 1:N:0:GTGACGTA+ATCTGGGA
GTCAGCATGTGAGCTTTGGAGGGCAAGAAGTGGTTGTGACTGGTTTATCAACGGCAAAATATAGATCGGAAGAGCACACGTCTGAACTCCAGTCACGTGACGTATCTCGTATGCCGTCTTCTGCTTGAAAAAAAAAAGAGAGTGATTTCCAAACTTGTATCACACTAACCAATCATGTGTATATTTTTTATTGTATATTTACCCAAATACATAATACTTTCATGCAACACGCTCTTAAGCTGGAACAACCA
+
BBBABFFFFFFFGGGGGFGFGFGF2FFHHG5BFGFGAEHFHHGHHHHHBHDH2AEEEFHHHHHHHHFHDGGEHFGGCCFGHEFGFDFGHHHHHGHFG?1F?A?FF0BFFFEFGBGE</C?4?11GBGAGHHHG/B//<.<F.1111111>=D1.<0=0000<00<<///<<G//<;GCC:0;;0<00;-.0;0000;0000;0/0..000:0000;CF0;00;BF00;A..;...;//////.9//..9..
@M03495:530:000000000-LYBTV:1:1102:13262:4224 1:N:0:GTGACGTT+ATCTGGGA
GTCAGCATGTGAGCTTTGGAGTGAAATCTCTTGTCTTAAGGAATAAAGGAAAAAGATTCCGTCGGAGGCTCGGTGCTCTACAGGTTCAACCTTTGTACTCTATTATTGCCTCACATTCCATCTCTTGTGAAAATATATTTGATTGGCTTTTCTGCAGGTTGTTTGCCAGGACTTTCCAAGACCTCCACTAGAAAACACAATAAACTTTTTGGAAGCTGGACAACTATCTTCATTTTTCAGAAACAGTGAAA
+
AAAAAFDDFFF3BGGGGGGGGACDA3BA3A3AB1BFFGGFFHCEHHGHBFGGCGGGFHHF01AE/EGAEEE?>//EHFFEH@GCHGDDGHHHFHDHHHFGFFFGHFFHHDDCGEFDGFGHF>>GFHD1B2BFEGGGHHDHE2BGBC0CFFGGGHFGHG<FHEHHFGDGHHHHHHHHHGHHHHHHHHHHHHH1FG0FHGG.<GGGGHHHHHC@/C/:CG/CGHACFFHGBGFFGFGGGGGGGGEGGG0BBF0
@M03495:530:000000000-LYBTV:1:1102:16618:4230 1:N:0:GTGACGTT+ATCTGGGA
GTCAGCATGTGAGCTTTGGAGTGAAATCTCTTGTCTTAAGGAATAAAGGAAAAAGATTCCGTCGGAGGCTCGGTGCTCTACAGGTTCAACCTTTGTACTCTATTATTGCCTCACATTCCATCTCTTGTGAAAATATATTTGATTGGCTTTTCTGCAGGTTGTTTGCCAGGACTTTCCAAGACCTCCACTAGAAAACACAATAAACTTTTTGGAAGCTGGACAACTATCTTCATTTTTCAGAAACAGTGAAC
+
CCCCCFFFFFFFGGGGGGGGGGHHGHHHHHHHHHHHHHHHHHHHHHHHHHHHHHGGHHHHHHHGGGGGGHHGGGGGHHHHHHFHHGHH4GHHHHGHHHHHHHHHFHHHHHHHHHHHHHHHHHGHHHHHHHHFHGHHHGHHHHHHHGHHHHHHHHGEFHFHHDHHGHHFH/CGHHHGHGDGAHGHHFBGHHH1F<GGGHEEFGH0DFHHHHGGB:FEGGFAGHHGHGHHHHGGFGGGGGGFFFGFFGCF0C0
@M03495:530:000000000-LYBTV:1:1102:15751:4237 1:N:0:GTGACGTT+ATCTGGGA
GTCAGCATGTGAGCTTTGGTCCAGCCTGATCCCTGGTTTATAACGGCAAAATATAGATCGGAAGAGCACACGTCTGAACTCCAGTCACGTGACGTTATCTCGTATGCCGTCTTCTGCTTGAAAAAAAAAAAAATAACATACACACACGAGATCTCGCATGTAGCATAGTGTCGTCTACATTTCATATCCACCACTGTACTCATCCGGTATAGTGTGAGTACTACAGACAGTCTTCATGCACGTCAGCTGTA
+
DCCCCFFFFFFFGGGGGGGGGGHGHGHHHHHHHHHHHHHHHHHHGGGGGHHHHHHHHHHHGGGGHHHHHHHGHHHGHHHHHHHHHHHHGHHHGGFGHHHHHHGGHHHHGGGHGHHHHHHHHHFHHGGGCC</<<<11<1=1111...---..<00.<-..0000000000<0.....0<<000000<0:00..9<<000000000.-9-.00:00000:0000<000.//<000:0:0000.<.<.0<000
@M03495:530:000000000-LYBTV:1:1102:18210:4246 1:N:0:GTGACGTT+ATCTGGGA
GTCAGCATGTGAGCTTTGGTCCAGCCTGAGTCCTGGTTTATCAACGGCAAAATATAGATCGGAAGAGCACACGTCTGAACTCCAGTCACGTGACGTTATCTCGTATGCCGTCTTCTGCTTGTAAAAAAAAATTATATGAGTACATCGTCCAACACTGCAGCCCAGGTTCTTCACTGTGGTGCTTGTAGCGCTTTCTATTCTTACCAACTCCACAGCCCAGTTCCACATGACACCTACACCCGCTCCGCAAG
+
AABBAFFFF5BDFGGGFFGGGGCGGGHH4GHHHHCHHHGFHHHHGG??EEFHHFBGHHHFGEBFEHFFFGFGCBFHFFEEGFHHHHEHG?GC11>?FGH44@FFEFGFFEGCFF??DDGFF044F4?BCC/02@2>@2211<1<1</////11.>11<111...../<00000<00=0/<<::00.;00-;..;000;0000;9/00./0;/:/...9;./09009/000///9////9/.----...-;-
@M03495:530:000000000-LYBTV:1:1102:13986:4257 1:N:0:GTGACGTT+ATCTGGGA
GTCAGCATGTGAGCTTTGGAGTGAAATCTCTTGTCTTAAGGAATAAAGGAAAAAGATTCCGTCGGAGGCTCGGTGCTCTACAGGTTCAACCTTTGTACTCTATTATTGCCTCACATTCCATCTCTTGTGAAAATATATTTGATTGGCTTTTCTGCAGGTTGTTTGCCAGGACTTTCCAAGACCTCCACTAGAAAACACAATAAACTTTTTGGAAGCTGGACAACTATCTTCATTTTTCAGAAACAGTGAAC
+
CCCCCFFFFFFFGGGGGGGGGGHHHHHHHHHHHHHHHHHHHHHHHHHHHHHHHHGGHIIHHIHGGGGGGHHGGGGGHHHGHHHGHHHHHHHHHHHHHHHHHHHHHHHHHGHHHHHHHGHHHHHHHHHHHHFGGGHHHHHHHFHHHEFHHHHHHHHGHEGHGFHFHHHHHHGHGHHHHGDHHFHHHHGHGHHFFDGHFFG.<DDDDFHHHHGEFGFEFHGFHEFHHHHHHHFGGGGGGGGG0B0CFE9;FF0
@M03495:530:000000000-LYBTV:1:1102:17962:4285 1:N:0:GTGACGTT+ATCTGGGA
GTCAGCATGTGAGCTTTGGTCCAGCCTGAGTCCTGGTTTATCAACGGCAAAATATAGATCGGAAGAGCACACGTCTGAACTCCAGTCACGTGACGTTATCTCGTATGCCGTCTTCTGCTTGAAAAAAAAATACAAATCTTCCTGGAAAGATAATGGATGAGCGTGCTTAGTGTTACAATGTGCTCCCCCGCCTTTGTGTGTATACCCCATTACAACTCCGTCCCGACTGGGTCGTATGATAGCTTGTACGG
+
BBBBBFFFFFFFGGGGGGGGGGGGHGGHHHHHHHHHHHHHHHGHHGGGCGHHGFHHHHGHHGGFFHGHHHHHGHHHGFFHHHHHGHHHHGGEGGGCFHH4GHGFEHGHHGGGHGGFGHHHH0BFGFFF@G022@2221?11111001100111111111111-<<..0<0=00=0=00=00000;<.:.---.;000/99.99000/::/000009/00.....-.--.../:;-A/////9//:/;//..
@M03495:530:000000000-LYBTV:1:1102:12417:4340 1:N:0:GTGACGTT+ATCTGGGA
GTCAGCATGTGAGCTTTGGTCCAGCCTGAGTCCTGGTTTATCAACGGCAAAATATAGATCGGAAGAGCACACGTCTGAACTCCAGTCACGTGACGTTATCTCGTATGCCGTCTTCTGCTTGAAAAAAAAACTCACCATATAACGACCACTCTCTTCTGCTTGTACAAAAAAATAATTATAAAACCATTAGTACAAACAGCAATGTGTCGTATGATAATTGCATACATCGACACACATATAACAAGAGTCCA
+
AABBBFFFFFFFGGGGGFGGGGHHHGHHGHHHHHHGHGGHHHHHHGCEGGFHHHGHG5EF1E?FEEHGHFFGG?FFFHHEGHFHE@@FFGCGHGGFE??@BDGGGHFHHGGGFE4D?FFDGA3?DC/<@F/2@220??1111?///-<.<011>FBD1>GF<<00000<.--.;<:00000;0:;.0000;00000.././/000000.;9;/;000000000;/9//./-:-...////////...////
@M03495:530:000000000-LYBTV:1:1102:18153:4401 1:N:0:GTGACGTT+ATCTGGGA
GTCAGCATGTGAGCTTTGGACTCCTGACTGGTTTATCAACGGCAAAATATAGATCGGAAGAGCACACGTCTGAACTCCAGTCACGTGACGTTATCTCGTATGCCGTCTTCTGCTTGAAAAAAAAAAAAAGAGAGAGTCACACCGCTGTATGTGTGATTCTAGAAACATATATAACTACTGCTTCTAATTTCTCTATCACGTTATCGTTCATCACTAAGGATTGCTACTCAACTAGCTACACAAATTACGTA
+
CCCCCFFFFFFFGGGGGGGGGGHHHHHHHHHGGHHHHHHHGGGGGHHHHHFFHGHEGGGGGGHHHHHGHHHGHHHHHHHHHHHHDHHHGGGGHHDGHHGGHHHHGEEHGHHHHHHHABGHHGGCC<<<@/.00...111111<---<.000=0=.:000;000:0//00;00;00:000000;0000000000000000..;/.0.:..00000;090/0:0:00090900/090/0;00/0;.0000.;9
@M03495:530:000000000-LYBTV:1:1102:11217:4443 1:N:0:GTGACGTT+ATCTGGGA
GTCAGCATGTGAGCTTTGGAATTAGTAAATTCGTTGACGACAGAAGGAGCAAGATAACGACCACAGGGAGGGTGGTTTATCAACGGCAAAATATAGATCGGAAGAGCACACGTCTGAACTCCAGTCACGTGACGTTATCTCGTATGCCGTCTTCTGCTTGAAAAAAAACAAAATACCATTCACATACTCCAGATTTCTGCTCGAATACTAGTACAGACGAAGTACAAGTCGACGGTGCAACGAATATGGTA
+
BBBBBFFFFFFFGGGGGGGGGGHHHHHHHHHHGHHGGHGGGGGHHHGHHHHHHGHHHHGGGGGHHHHGGGGGGGGGGHHHHHHHGGGGGHHHHHHHHHHHGGGGHHHHHHHGHAGFGEHHGHHHDHHHGFCACD//?/?1GHFGFGHHF<CHGHHHGHHHHHE=.<CD.;;:.000:C00;00000000/;9000;000;00.-/;.0000000//;.---..//9////..-9-..-///-.9..////9
@M03495:530:000000000-LYBTV:1:1102:13555:4448 1:N:0:GTGACGTT+ATCTGGGA
GTCAGCATGTGAGCTTTGGTCCAGCCTGAGTCCTGGTTTATCAACGGCAAAATATAGATCGGAAGAGCACACGTCTGAACTCCAGTCACGTGACGTTATCTCGTATGCCGTCTTCTGCTTGAAACAAAAAAATCTTACTTGGTACTTGAGGGGAGAGGTGAACTTCCCGGTGTGTGGTGGAATGCACTGGTAGCCGGATGAGCACCCATCGCCTAGGCGGGCCTACTGAGATCAGACTAACCATGGGCACG
+
BBB?AFFFDBFDGGGGGGFEEGEHHDHHHHHGGHHGHHHHHHBGHGGCAEGGGBGHHFHF1E?BEA1FHFFHE1FGEGHEFGGFHHHHGGBFGAE1FGEFGHHF?GHHFE/>FEGHHHHEE?3?3BFHC/</@1222>121111212<110///-..<>.1<11111/<---..<.;;:..0000000//;00/0.9-9;9000....//..9..///---9-A/./////9///;99///.////...:9
@M03495:530:000000000-LYBTV:1:1102:12647:4453 1:N:0:GTGACGTT+ATCTGGGA
GTCAGCATGTGAGCTTTGGAATTAGTAAATTCGTTGACGACAGAAGGAGCAAGATAACGACCACAGGGAGGGTGGTTTATCAACGGCAAAATATAGATCGGAAGAGCACACGTCTGAACTCCAGTCACGTGACGTTATCTCGTATGCCGTCTTCTGCTTGAAAAAAAAAAAACAAATACTCTTAGTCGATACTAGGTGAATGTGCTATACATTAGAGTGTGCATGCAAGATAGTGCGATCTGTAGTGATAG
+
CCCCCFFFFFFFGGGGGGGGGGHHHHHHHHHHGHHHHHGGGGGHHHHHHHHHHHHHHHGGGGGHHHHGGGGGEGGGGHHHHHHHGGGGGHHHHHHHHHHHGGGGHHHHHHHGHHHGGHHHHHHHHGHGGHHHGGFFFHFHHHGGHHHHGEEHGHGHHHHHHGDDGCEGGB9-....0000000000:....-000/0000000000:0000000:0000;000000000/:000:0-.9..00:00/0000
@M03495:530:000000000-LYBTV:1:1102:20681:4460 1:N:0:GTGACGTT+ATCTGGGA
GTCAGCATGTGAGCTTTGGAGGGCAAGAAGTGGTTGTGACTGGTTTATCAACGGCAAAATATAGATCGGAAGAGCACACGTCTGAACTCCAGTCACGTGACGTTATCTCGTATGCCGTCTTCTGCTTGAAAAAAAAAACAGCCTCCCAGGCGCGGGTTGGAGTGGAGCTGTGATCTCTATTTTTGCGTGATAATCTCACACAACTGTCTCCCTCATCTAGTGACCAGCATTTGCCTTCACCCACTTATGAC
+
BABAAFFFFFFFGGGGGGGGGGGGGGGGHGAFGHGGGGGHHHHHHHHHHGHHGGEGGHGHFHGHHHHHGGFGHHHHHBGEFGHGHHGHHHHGHHHHGHHEGCCFG?FFGHGGF?DB?EEFFHBDFHGC0?3BC/////.<00<0<..01..---<--.--09;..9././9/000;00009000-;-...////////9/9.;./////://...///////////...////;////9//....//////
@M03495:530:000000000-LYBTV:1:1102:19136:4486 1:N:0:GTGACGTT+ATCTGGGA
GTCAGCATGTGAGCTTTGGACTCCTGACTGGTTTATCAACGGCAAAATATAGATCGGAAGAGCACACGTCTGAACTCCAGTCACGTGACGTTATCTCGTATGCCGTCTTCTGCTTGAAAAAAAAAAACACAGACTTTCTCCCGTAGACTCTCAAATTTCGCATTACATATTACGTCAAATCACATGCAATGCGATACGACTAGACAGAGCTCTAATAGTGCGCATCACTTAGCCAACGTGTCATACCATGT
+
CCCDCFFFFFFFGGGGGGGGGGHHHHHHHHHHHHHHHHHHGGGGGHHHGHHHHHHGG?EFGHHHHHHGHHHGHHHHHHHGHHHHGHHHGGGGHEGHHHGGHGFGCGGHGHHHHHFFHGGHHGBCCG///0/0=??1111=10.>-..1=1110000000/.<<C0000<0000./..:0;0:00:0900000....-..;:A0000////00000;;0000-:-.-0000:0000/.;../9000090000
@M03495:530:000000000-LYBTV:1:1102:8315:4498 1:N:0:GTGACGTT+ATCTGGGA
GTCAGCATGTGAGCTTTGGAGTGAAATCTCTTGTCTTAAGGAATAAAGGAAAAAGATTCCGTCGGAGGCTCGGTGCTCTACAGGTTCAACCTTTGTACTCTATTATTGCCTCACATTCCATCTCTTGTGAAAATATATTTGATTGGCTTTTCTGCAGGTTGTTTGCCAGGACTTTCCAAGACCTCCACTAGACAACACAATAAACTTTTTGGAAGCTGGACAACTATCTTCATTTTTCAGAAACAGTGAAC
+
CBCBBFFFFFFFGGGGGGGGGGHHHHHHHHHHHHHHHHGHHHHHHHHHHHHHHHGGHIIHHHHGGGGGGHHGGEEGHHGGHHHEHGHGHHHHHHHHHHHHHGHGHHHHHGHHFHHHHHHHHHHHHHHHFD4GDGHHHHHHHHHGHHHHHHHHHFHF2FGGFGFHFFHGFGHHHHHHGGG1GFHHHEHFHHHG1><GEEA<<<<=DGGHHHGCFCFHHHF:CB:CGFHHHFGGGGFGGGGGBFB/FBCFFG:
@M03495:530:000000000-LYBTV:1:1102:15325:4517 1:N:0:GTGACGTT+ATCTGGGA
GTCAGCATGTGAGCTTTGGAGTGAAATCTCTTGTCTTAAGGAATAAAGGAAAAAGATTCCGTCGGAGGCTCGGTGCTCTACAGGTTCAACCTTTGTACTCTATTATTGCCTCACATTCCATCTCTTGTGAAAATATATTTGATTGGCTTTTCTGCAGGTTGTTTGCCAGGACTTTCCAAGACCTCCACTAGAAAACACAATAAACTTTTTGGAAGCTGGACAACTATCTTCATTTTTCAGAAACATTGAAC
+
BABBAFFFFFFFGGGGGGGGFGHHGFGFHHHHGHHHHHFHHHHHHHHH3CGGHHG2EDHHGHHGGGGGGHHGGGGEFGGFFGFGGGFHHFFGFGHHHHGHHHHHHHHBFFFGHHGHHHFHHHHHHH3GHGHHBFGFHHHHHFHHFA?FGHGFGHGGHA@FB<FFFD2DF///0F1FDG<1<FCFG.FF1FFD11<<FC.<0000<GDGFGC-:0::0C/;GB.C/:;:CGFFFGFFGFBFFB/9F0;;0;0
@M03495:530:000000000-LYBTV:1:1102:15251:4518 1:N:0:GTGACGTT+ATCTGGGA
GTCAGCATGTGAGCTTTGGAGTGAAATCTCTTGTCTTAAGGAATAAAGGAAAAAGATTCCGTCGGAGGCTCGGTGCTCTACAGGTTCAACCTTTGTACTCTATTATTGCCTCACATTCCATCTCTTGTGAAAATATATTTGATTGGCTTTTCTGCAGGTTGTTTGCCAGGACTTTCCAAGACCTCCACTAGAAAACACAATAAACTTTTTGGAAGCTGGACAACTATCTTCATTTTTCAGAAACAGTGAAC
+
CCCCCFFFFFFFGGGGGGGGGGHHHHHHHHHHHHHHHHHHHHHHHHHHHHHHHHGGHIHIHIHGGGGGGHHGGGGGHHHHHHGHHHHHHHHHHHHHHHHHHHHHGHHHHHHHGHHHHHHGHHHHHHHHHHFHHGHFHHHHHEHHHHFHHHHHHHEFGEGHHEHHHHHHGHHHHHGHHHFHACHHHHHHHGH1=FCGHFG.<DD0DGHHHHGFFHBGHHHFHFHFHHHGHHFGGGFFGGGGGFFFGFCFFF9
@M03495:530:000000000-LYBTV:1:1102:13942:4520 1:N:0:GTGACGTT+ATCTGGGA
GTCAGCATGTGAGCTTTGGAATTAGTAAATTCGTTGACGACAGAAGGAGCAAGATAACGACCACAGGAGGGTGGTTTATCAACGGCAAAATATAGATCGGAAGAGCACACGTCTGAACTCCAGTCACGTGACGTTATCTCGTATGCCGTCTTCTGCTTGAAAAAAAAAAATAGAATAAGTATGAGCATCTTAAGTCATATTCACTGCTACATACAAAATCATACTGCCCTAGTAGTAACCATGTCGCAGAA
+
CCCDDFFFFFFFGGGGGGGGGGHHHHHHHHHHGHHHHHGGGGGHHHHHGHHHHHHHHHGGGGGHHHHFGGGEFFGGHHGHHHHGGGGGHHHHHGHHHHHG?FGHFFHHHHGHHHGHHHHHHHHHHHHGHHHGGGGHHHGHHFGHHHHGDGGFHFHHHHHAGDFGGG?-A<.<01:111<:11111000011111<11111:11111011101100:0.000:11111:.0//111<11100<<11.9-.-/
@M03495:530:000000000-LYBTV:1:1102:16204:4529 1:N:0:GTGACGTT+ATCTGGGA
GTCAGCATGTGAGCTTTGGAGTGAAATCTCTTGTCTTAAGGAATAAAGGAAAAAGATTCCGTCGGAGGCTCGGTGCTCTACAGGTTCAACCTTTGTACTCTATTATTGCCTCACATTCCATCTCTTGTGAAAATATATTTGATTGGCTTTTCTGCAGGTTGTTTGCCAGGACTTTCCAAGACCTCCACTAGAAAACACAATAAACTTTTTGGAAGCTGGACAACTATCTTCATTTTTCAGAAACAGTGAAC
+
CCCDDFFFFFFFGGGGGGGGGGHHHHHHHHHHHHHHHHHHHHHHHHHHHHHHHHGGHHIHHHHGGGGGGHHGGGGGHHHHHHHHHHHHHHHHHHHHHHHHHHHHHHHHHHHHHHHHHHHHHHHHHHHGGFHHHHHHHHHHHDHHHHHHHHHHHHGHGHHHHGHHHHHGGEHHHHGHHHHHGFFGHHHHHHH1FGHHHH.<DD0<<GHHHHGFHHHHFF/:CGHEHFHHHHGGGGGGGGGGFGGGFGFGGG0
@M03495:530:000000000-LYBTV:1:1102:12022:4529 1:N:0:GTGACGTT+ATCTGGGA
GTCAGCATGTGAGCTTTGGTCCAGCCTGAGTCCTGGTTTATCAACGGCAAAATATAGATCGGAAGAGCACACGTCTGAACTCCAGTCACGTGACGTTATCTCGTATGCCGTCTTCTGCTTGAAAAAAAAAATGACACAACATCCTTAATCTGTCAGCATACGCTCCGAAAGTCCTCGTTACGAGGCCTTAGACGTGCTAGTACTCCGATATCTTTCTCGTATGTAGGTTATCACGAGTAAGCTCCTTCTAA
+
CCCCCFFFFDFFGGGGGGGGGGHHHGHHHHGHHHHHHHHHHHHHHGGGGGHHGHHHHHHHFEFFFFFHHHHHGHHHGHHHHHHHHHHHHGHHCFGFGHAGHHHGGHHEHGEGHFHHHHHHHFF33E@DCG/011?110///?1?>111111111111=G1>0.....<.-.00<00..;....:--.//9000.....0990000/.-.-9/////;/...//:;///:9///9D.-:.////9///////
@M03495:530:000000000-LYBTV:1:1102:18036:4539 1:N:0:GTGACGTT+ATCTGGGA
GTCAGCATGTGAGCTTTGGAATTAGTAAATTCGTTGACGGCAAGATAACGACCACAGGGAGGGTGGTTTATCAACGGCAAAATATAGATCGGAAGAGCACACGTCTGAACTCCAGTCACGTGACGTTATCTCGTATGCCGTCTTCTGCTTGAAAAAAAAAATTATGAAAAGTAGATTATCATGGTTAGGCACGTGATTATGCTTCATACATTGATGCTTATATCTTGTCTTGTGCTATGTCATTCAGTAGT
+
BBBBBFFFFDFFGGGGGGGGGGHHHHHHHHHHGHHHHHGGGGGGHHHHHGGGGGGEHHGGGGGEFGEFHHHHHHHGGGFGHFHHHHHHHHHGGGFHFFHGHHGHGHGHHHHHHHGHHGHGHHGFGGGHHEFEHGGHFFHGGGHGHHHBBGF0<11F-@<--./00;00;0/0000;0000;0;090;.//0....;;0000000009//////////:9//99FB/;////:;////////;/////:///
@M03495:530:000000000-LYBTV:1:1102:23941:4551 1:N:0:GTGACGTT+ATCTGGGA
GTCAGCATGTGAGCTTTGGAGTGAAATCTCTTGTCTTAAGGAATAAAGGAAAAAGATTCCGTCGGAGGCTCGGTGCTCTACAGGTTCAACCTTTGTACTCTATTATCGCCTCACATTCCATCTCTTGTGAAAATATATTTGATTGGCTTTTCTGCAGGTTGTTTGCCAGGACTTTCCAAGACCTCCACTAGAAAACACAATAAACTTTTTGGAAGCTGGACAACTATCTTCATTTTTCAGAAACAGTGAAA
+
BB@AAFFFFFFFGGGGGGBGFGFGHHFHHHGHHHHHHHHHHHHHHHHHFFHHHHG2FGHFHHHGGGGGGHHGGEGGHHHHHGEGHHHHGHHGHFHHHHGHHHHHHH@FFGGGGHHGGFHHHHBHHGHHHHHHHHHHHHHHHHHGHEGGHHHFHHHHHGHHHB/FGGHHHHHHHHHHEHFGHHHGHHHHHFGF<GCGHGE<D0DDGGGGFFCCHHEHHHHAGHGHFFF00;BBF0CCFBFFB09CCF;0;F0
@M03495:530:000000000-LYBTV:1:1102:18723:4553 1:N:0:GTGACGTT+ATCTGGGA
GTCAGCATGTGAGCTTTGGTCCGCCTGGTTTATCAACGGCAAAATATAGATCGGAAGAGCACACGTCTGAACTCCAGTCACGTGACGTTATCTCGTATGCCGTCTTCTGCTTGAAAAAAAAAAAAAAAACTCAAATCTCAGCTACTAGGACGCAGGTGTCTGGTTCTCACAGTTGTCTGATTAGCTTAATACAGAGTGATTATATGTGGTCTCTGCTTGTCTCGTCATATTTACGATTCGAGTTATAGTTT
+
DCCCDFFFFFFFGGGGGGGGGGGGGGHHHHHHHHHHHGGGGGHHHHHHHHHHHGGGGHHHHHHHGHHHGHHHHHHHHHHHHGHHHGGFGHHFHHGGGHHHHGEEGGHHHHHHGFHHHHGGDGG///---.000<<0<00000000000/00-----<000<0/:000<00<0000000000000/000000<000/000000:000000/00:000000.0<0/9...:00000.9.9:.0/0.0<00<00
@M03495:530:000000000-LYBTV:1:1102:22727:4557 1:N:0:GTGACGTT+ATCTGGGA
GTCAGCATGTGAGCTTTGGAGTGAAATCTCTTGTCTTAAGGAATAAAGGAAAAAGATTCCGTCGGAGGCTCGGTGCTCTACAGGTTCAACCTTTGTACTCTATTATTGCCTCACATTCCATCTCTTGTGAAAATATATTTGATTGGCTTTTCTGCAGGTTGTTTGCCAGGACTTTCCAAGACCTCCACTAGAAAACACAATAAACTTTTTGGAAGCTGGACAACTATCTTCATTTTTCAGAAACAGTGAAC
+
BBBBAFFFFDFFGGGGGGGGGGHFHHHHHHHGHHHHHHHHHHGHHHHHGHHHHHGGHHHHHHHGGGGGGHHGGFGGHHHHHHHHFHHHHHHHHHGHHHHHHHHHHHHHHHHHGHHGHHHGHHDDEFHHGHHHHGHHHHHHHHHFFHHHHHEHHHFFHHHHHEGGHFHHGHHHHGHHFHFHACHFHHHHGFG1>F0C.GC<0DD0DGFHHHG-;GFHHHHEGFHFHHHHGHB0CFFGFGGG0999FF;BF00
@M03495:530:000000000-LYBTV:1:1102:10767:4568 1:N:0:GTGACGTT+ATCTGGGA
GTCAGCATGTGAGCTTTGGAGTGAAATCTCTTGTCTTAAGGAATAAAGGAAAAAGATTCCGTCGGAGGCTCGGTGCTCTACAGGTTCAACCTTTGTACTCTATTATTGCCTCACATTCCATCTCTTGTGAAAATATATTTGATTGGCTTTTCTGCAGGTTGTTTGCCAGGACTTTCCAAGACCTCCACTAGAAAACACAATAAACTTTTTGGAAGCTGGACAACTATCTTCATTTTTCAGAAACAGTGAAC
+
CCCCCFFFFFFFGGGGGGGGGGHHGHHHHHHHHHHHHHHHHHHHHHHHHHHHHHGGHHIIHHHGGGGGGHHGGGGGHHHHHHHGHHHHGHHHHHHGHHHGHGHHHHHHGHHHHHHHHHHHHHHHHHHHHHHHHHHHHHHHHFHHHFHHHHHHGHHFFHHGHAHHHHHHEGGHHHHEGHHGHGFHHHHHHHHHD1GFHGG<DGD0DGHHHHGGEGHGHHGFHGHFHHHHHHGGGGGGGFGGBB0CFBCFFG0
@M03495:530:000000000-LYBTV:1:1102:18100:4617 1:N:0:GTGACGTT+ATCTGGGA
GTCAGCATGTGAGCTTTGGAATTAGCTGGTTTACAACGGCAAAATATAGATCGGAAGAGCACACGTCTGAACTCCAGTCACGTGACGTTATCTCGTATGCCGTCTTCTGCTTGAAAAAAAAAATCACAATCACCCATAACGCATGCCGGCCTCTGCTTTACACAAAAATCCATCAATCCAATCTAAACAGCAACTCTAATTGTCATCTGTCATCTATCTACTTCATAGCACTTTCCTGAACACTAATTCAT
+
CCCCCFFFFFFFGGGGGGGGGGFHGHHHHHGHHGHHHGEGGGHHHHHHFHEFGFGGGEFHCFGCFFCGGFFFGFG3G@DEGDBF1F?1FHHBHFH?E3GG@E1EFF4?EGFHFC3GHC//<B/02<@22F2CF0FC001?//><.<C----<.<00000<0000.:.:./:;00:000;00;/0;00/0/.//./0000;00;;000000;90000000;00///;///////////;/////////////
@M03495:530:000000000-LYBTV:1:1102:23611:4632 1:N:0:GTGACGTT+ATCTGGGA
GTCAGCATGTGAGCTTTGGTCCAGCCTGAGTCCTGGTTTATCAACGGCAAAATATAGATCGGAAGAGCACACGTCTGAACTCCAGTCACGTGACGTTATCTCGTATGCCGTCTTCTGCTTGAAAAAAAAAAAAATACTATCACCACATAGCAGTTCGCAGAGCTTTCTGGTGTGTAACTAACACCGACAACATCTGAAGTCATAGTGATTAGTTGATTCACACCACCACGTGCTACCTCCACTTGTGCGTT
+
BBBBBFFFFDFFGGGGGFFGGGGHHGHHHFHHHGGHHHHHHHGHGGEFGGHHHHHHBFHHHGGGGHHHHHHHGGHHFFHFHHHHFDGGFFGEHGFF1B1BFGHGGHHGGGDG0CFGF4G33B3GBF/CC////-0>1>1111101..<0=C00<00.-..-:/0/00;000/:.:00:00;/9/;--;-;.;/0000000000///9:/FF/////9//////:..9.9.;...//.//.;9///;//;..
@M03495:530:000000000-LYBTV:1:1102:11734:4633 1:N:0:GTGACGTT+ATCTGGGA
GTCAGCATGTGAGCTTTGGAGTGAAATCTCTTGTCTTAAGGAATAAAGGAAAAAGATTCCGTCGGAGGCTCGGTGCTCTACAGGTTCAACCTTTGTACTCTATTATTGCCTCACATTCCATCTCTTGTGAAAATATATTTGATTGGCTTTTCTGCAGGTTGTTTGCCAGGACTTTCCAAGACCTCCACTAGAAAACACAATAAACTTTTTGGAAGCTGGACAACTATCTTCATTTTTCAGAAACAGTGAAC
+
DCCCCFFFFFFFGGGGGGGGGGHHHHHHHHHHHHHHHHHHHHHHHHHHHHHHHHGGHHHIHHHGGGGGGHHGGFGGHHHHHHHHHHHHHHHHHHHHHHHHHHHHHHHHGHHHHHHHHHHHHHHHHHHHHHHFHGHHHHHHHBHHHGFHHHHHHHHHHHHHHGHHHHHHGHHHHHHHHHHHHHHHG.GFHHGFFGFHHHHCG0<DDFGHHHC?0GCGHHGGHHGHHHHHHHGGGGGGGFGGGGEFGGBFFF0
@M03495:530:000000000-LYBTV:1:1102:8691:4645 1:N:0:GTGACGTT+ATCTGGGA
GTCAGCATGTGAGCTTTGGAGTGAAATCTCTTGTCTTAAGGAATAAAGGAAAAAGATTCCGTCGGAGGCTCGGTGCTCTACAGGTTCAACCTTTGTACTCTATTATTGCCTCACATTCCATCTCTTGTGAAAATATATTTGATTGGCTTTTCTGCAGGTTGTTTGCCAGGACTTTCCAAGACCTCCACTAGAAAACACAATAAACTTTTTGGAAGCTGGACAACTCTCTTCATTTTTCAGAAACAGTGAAC
+
AABB@FFFFFFFGGGGGGGGGGHCGHHHHHHHHHHHHHHHHHGHHHHHFGHHHHGGHHHHHHHGGGGGCHHFGGGGFHHHHGHFHHHHHHFFHHHGGGGFHHHHGHHHHFHHHHHHHHHFHHHHHHHHHFFGHGHFHGHHGGHHH0GHHHHHFHHFF0<GG?GHGFHGF<GHFHGHGEGFEFHFH.FFGFH1>1FBEC..<000<DGFHHGC/0:.GHG.CFGHF00CCB0;FGGGGEB00BBBF/CFFF0
@M03495:530:000000000-LYBTV:1:1102:10489:4673 1:N:0:GTGACGTT+ATCTGGGA
GTCAGCATGTGAGCTTTGGAGTGAAATCTCTTGTCTTAAGGAATAAAGGAAAAAGATTCCGTCGGAGGCTCGGTGCTCTACAGGTTCAACCTTTGTACTCTATTATTGCCTCACATTCCATCTCTTGTGAAAATATATTTGATTGGCTTTTCTGCAGGTTGTTTGCCAGGACTTTCCAAGACCTCCACTAGAATACACAATAAACTTTTTGGAAGCTGGACAACTATCTTCATTTTTCAGAAACAGTGAAA
+
BBBBBFFFFFFFGFGGGGFGGGHHHGHHHHHHHHHHHHHHFHHHHHGHFFHHHHGGFHHFGHFGGGGEEAGECFGGHHHHHHHHFGHHHFGGGGHHHHGHHHHHGHHGHFHHFHHHHHHHHHGFHHHFGFHFBGHHHGHGGGDGD0FGGHFDGHHHHHFHFDHHHEHHHGHGEHGG1F?GCFFGGEHHGHH1F1F1>G0<<=G0DG<=GHGGECCGGHGGHGGEHFHCGHHGFGFBB/B0;FBFF/CFFF0
@M03495:530:000000000-LYBTV:1:1102:22099:4685 1:N:0:GTGACGTT+ATCTGGGA
GTCAGCATGTGAGCTTTGGAGTGAAATCTCTTGTCTTAAGGAATAAAGGAAAAAGATTCCGTCGGAGGCTCGGTGCTCTACAGGTTCAACCTTTGTACTCTATTATTGCCTCACATTCCATCTCTTGTGAAAATATATTTGATTGGCTTTTCTGCAGGTTGTTTGCCAGGACTTTCCAAGACCTCCACTAGAAAACACAATAAACTTTTTGGAAGCTGGACAACTATCTTCATTTTTCAGAAACAGTGAAA
+
CCCCCFFFFFFFGGGGGGGGGGHHHHHHHHHHHHHHHHHHGHHHHHHHHHHHHHGGHHHIHHHGGGGGGHHGGGGGHHHHHHHHHHHHHHHFHHHHHHHHHHHHHHHHHHHHHHHHHHGHFGHHGFHHGGH4GGHHFHHHHGHHHGCGHHFHHHGHHGHGHA?GFHFGF/GGGFDGGFDG0FCFHHH0GFF1FG0GEF<<<D0<GFBGHBEGEHFEHHHEGHH.:GHHHHGFFFGGGGFF0CFGBB0;F00
@M03495:530:000000000-LYBTV:1:1102:16040:4686 1:N:0:GTGACGTT+ATCTGGGA
GTCAGCATGTGAGCTTTGGAGTGAAATCTCTTGTCTTAAGGAATAAAGGAAAAAGATTCCGTCGGAGGCTCGGTGCTCTACAGGTTCAACCTTTGTACTCTATTATTGCCTCACATTCCATCTCTTGTGAAAATATATTTGATTGGCTTTTCTGCAGGTTGTTTGCCAGGACTTTCCAAGACCTCCACTAGAAAACACAATAAACTTTTTGGAAGCTGGACAACTATCTTCATTTTTCAGAAACAGTGAAC
+
CCDDDFFFFFFFGGGGGGGGGGHHHHHHHHHHHHHHHHHHHHHHHHHHHHHHHHGGHIHHHHHGGGGGGHHGGGGGGHHHHHHHHHHHHHHHHHHHHHHHHHHHHHHHHHHHHHHHHH4GHHHHHHHHHHFHHHHHHHHHHEHHHHHHHHHHHHGHHHHHHDHHHHGHGHHHHHHEHGGHFHHFHHHHGHH1F>GFHEC<D0D=GFHBFHG?GCGEGHFAGFFEHEHHHHGFFEBFFFFGEGGGBFFFFF0
@M03495:530:000000000-LYBTV:1:1102:14312:4690 1:N:0:GTGACGTT+ATCTGGGA
GTCAGCATGTGAGCTTTGGAGTGAAATCTCTTGTCTTAAGGAATAAAGGAAAAAGATTCCGTCGGAGGCTCGGTGCTCTACAGGTTCAACCTTTGTACTCTATTATTGCCTCACATTCCATCTCTTGTGAAAATATATTTGATTGGCTTTTCTGCAGGTTGTTTGCCAGGACTTTCCAAGACCTCCACTAGAAAACACAATAAACTTTTTGGAAGCTGGACAACTATCTTCATTTTTCAGAAACAGTGAAC
+
CCCCCFFFFFFFGGGGGGGGGGHHHHHHHHHHHHHHHHHHHHHGHHHHHHHHHHGGHHIHHHHGGGGCDHHGGGGGHHGHHHHHHHHHHHHHHHHHHHHHGHHHGHHGHHGHHHHHHHHHHHHHHHHHHDHGHFHHHHHHHHHHHHHHHHGHHGHHHHHHHEHHHHHHFGHHHHHHHGHEFHHBHCFHHHHDF1FGHH.<<DD=DFGHHHGFEHHEFHCCGFH.B:GHHHGGGFFFGGGGFGGGGGFFGF0
@M03495:530:000000000-LYBTV:1:1102:24331:4697 1:N:0:GTGACGTT+ATCTGGGA
GTCAGCATGTGAGCTTTGGAGGGCAAGAGGGTGGTTTATCAACGGCAAAATATAGATCGGAAGAGCACACGTCTGAACTCCAGTCACGTGACGTTATCTCGTATGCCGTCTTCTGCTTGAAAAAAAAAAAACAGAAGTCTGTAATGCTGGAGCTTGCTCCCGCAGTCCACAGGTAATAGGCTATAGTGGATTTCTAGTATCCTCTGTATACGGAGCCACACGGACGAGTATTGACCTCTGAGTCATATTAA
+
AABBB4FFFBDFGGGGGGGGGGGGGFFHHHGEFFAFHHHHHHHGGGGGHHHHHHHHHHHGAFFGFHFHHHGHHHGGHHFHHHHHHHGGHHHGFFFEGHFFB?EGGHHGEGHGHHFHHHHFGH3?DGGF?A<..0011=000=0000000/.././/;000.:-;-./909/..0;00000;0000000.0;00000;00000000//;///9.9.-./..;---;-=-..///////////9BBB///9/9
@M03495:530:000000000-LYBTV:1:1102:16438:4758 1:N:0:GTGACGTT+ATCTGGGA
GTCAGCATGTGAGCTTTGGAGTGAAATCTCTTGTCTTAAGGAATAAAGGAAAAAGATTCCGTCGGAGGCTCGGTGCTCTACAGGTTCAACCTTTGTACTCTATTATTGCCTCACATTCCATCTCTTGTGAAAATATATTTGATTGGCTTTTCTGCAGGTTGTTTGCCAGGACTTTCCAAGACCTCCACTAGAAAACACAATAAACTTTTTGGAAGCTGGACAACTATCTTCATTTTTCAGAAACAGTGAAC
+
CCCCCFFFFFFFGGGGGGGGGGHHHHHHHHHHHHHHHHHHHHHHHHHHHHHHHHGGHIHIHHHGGGGGGHHGGFEGHHHHHHHHHHHHHHHHHHHHHHHHHHHHHHHHHHHHHHHHHHHHHHHHHHHHHHHGHHHHGHHHHHHHHGHHHHHHHHHHHHHHHGHHHHHHHHEHHHHHHGFFAHHGHHGGHHHDGGHGHHHEGGGDDGHHHHGCFHBGHHHEHFHHHHHHFHGGGGGGGFGGFBFGGGGGBF0
@M03495:530:000000000-LYBTV:1:1102:20894:4761 1:N:0:GTGACGTT+ATCTGTGA
GTCAGCATGTGAGCTTTGGAGTGAAATCTCTTGTCTTAATGAATAAAGGAAAAAGATTCCGTCGGAGGCTCGGTGCTCTACAGGTTCAACCTTTGTACTCTATTATTGCCTCCCATTCCATCTCTTGTGCAAATATATTTGATTGTCTTTTCTGCAGGTTGTTTGCCAGGACTTTCCAAGACCTCCACTAGTAAACACCATAAACTTTTTGGAAGCTGGACAACTATCTTCCTTTTTCAGAAACAGTGAAC
+
1>>111D11B3BF1ABGGGCBGFHHCHGH3GGEFFG3333BFGHHHGDGHHFGH/E1D2AFFFGCG///FGE//?EGFFD1GFBGBGFH1F0GF1@2B@DFDFFBF2FG1FHG/0BFDFB2B1FFEFGH1DDBGFFBFB22BBFF1>GFD>2B21210B10??@@1@1@//???GG?11??0?G1.<>FBG11111<0..<000DGHD00C-<0/.:0C..:.:CFH00C0:;0099CBB0999/B00;00
@M03495:530:000000000-LYBTV:1:1102:11057:4778 1:N:0:GTGACGTT+ATCTGGGA
GTCAGCATGTGAGCTTTGGAATTAGTAAATTCGTTGACGACAGAAGGAGCAAGATAACGACCACAGGGAGGGTGGTTTATCAACGGCAAAATATAGATCGGAAGAGCACACGTCTGAACTCCAGTCACGTGACGTTATCTCGTATGCCGTCTTCTGCTTGAAAAAAAAAAACTCAATACCATACTTCAGAGTTTCAATGCTATCTAGTTTCATCTTATACCAATGTCCGCGCTATATGAATGTACATATAA
+
BCCCCFFFFFFFGGGGGGGGGGHHHGHHHHHHGHHHHHGGGGGHHHHHHHHHHHHHHHGGGGGHHHHGGGGGGGGGGHHHHHHHGGGGGHHHHHHHHHHHGGGGHHGHHHHGGHHGHHHGHHHEFHHHGHHHGGGGFFHHHHGGHHEFGEGHGHHGHHHHGHHGHGGGG-@.0;:00000000/00;0000000000000;00/;00;0:0000009;9000000;00.-----.0000090;090;90BB
@M03495:530:000000000-LYBTV:1:1102:20446:4797 1:N:0:GTGACGTT+ATCTGGGA
GTCAGCATGTGAGCTTTGGAGTGAAATCTCTTGTCTTAAGGAATAAAGGAAAAAGATTCCGTCGGAGGCTCGGTGCTCTACAGGTTCAACCTTTGTACTCTATTATTGCCTCACATTCCATCTCTTGTGAAAATATATTTGATTGGCTTTTCTGCAGGTTGTTTGCCAGGACTTTCCAAGACCTCCACTAGAAAACACAATAAACTTTTTGGAAGCTGGACAACTATCTTCATTTTTCAGAAACAGTGAAC
+
CBCCCFFFFFFFGGGGGGGGGGHHHHHHHHHHHHHHHHHHHHGHHHHHHHGHHHGGHIHIGHHGGGGGGGHGGEEFHHFGHHHHHHHHFHHHHHHHHHHHHHHHHHHHHHHHHGHHHFHHHHHHHHHHFFGHHGGHHHHHHEHHHGFHEGHHHHHHGHGHGEGGHGGHHHHHGHHEGHDGHHHHHHGHHGH1G1>CEHHCDHFGGGHFDG@CFFHHHHHFHFHGHHHHGHGFGGGFGGGGBF/FFGFBB90
@M03495:530:000000000-LYBTV:1:1102:18951:4804 1:N:0:GTGACGTT+ATCTGGGA
GTCAGCATGTGAGCTTTGGAGTGAAATCTCTTGTCTTAAGGAATAAAGGAAAAAGATTCCGTCGGAGGCTCGGTGCTCTACAGGTTTAACCTTTGTACTCTATTATTGCCTCACATTCCATCTCTTGTGAAAATATATTTGATTGGCTTTTCTGCAGGTTGTTTGCCAGGACTTTCCAAGACCTCCACTAGAAAACACACTAAACTTTTTGGAAGCTGGACAACTATCTTCATTTTTCAGAAACAGTGAAC
+
AAA?AF1DBF3DGFFGGGGGBGFFFDFGFFBGHHFHHHFHCBFFHFBA1FGGHHGGHFFF0GG?EGE/E/F/EEEEFGEHHHHBGFEGFGHHBG1BFGHHHHHHFHHF1@GHHHHFGFF22BBGGF1F12BFBB1FFF>F22FG10FBGGH2DBDB1@GFGBHFCDDGF/CEGHGBFF110??1<C<<1011>=00>C..<</0=0DGH0-;:0;GG0/CAG:CFHGBFBB0C0BFBFF0;0///C0C09:
@M03495:530:000000000-LYBTV:1:1102:20889:4804 1:N:0:GTGACGTT+ATCTGGGA
GTCAGCATGTGAGCTTTGGAGTGAAATCTCTTGTCTTAAGGAATAAAGGAAAAAGATTCCGTCGGAGGCTCGGTGCTCTACAGGTTCAACCTTTGTACTCCATTATTGCCTCACATTCCATCTCTTGTGAAAATATATTTGATTGGCTTTTCTGCAGGTTGTTTGCCAGGACTTTCCAAGACCTCCACTAGAAAACACAATAAACTTTTTGGAAGCTGGACAACTATCTTCATTTTTCAGAAACAGTGAAC
+
BBBBBFFFFFFFGGGGGGGGGGHHGHHHHHHHHHHHHHHGHHHHHGFHHHHGHHGFHHHHGHHGGGGEDEGFGGGGHHHHHHHHHGHHHHFHHHGHHHHH3GHHHHHGGHHHGHHHHHHGFHHHHHFHHHFGHGHBGHHHHGGHE0BGHHHGH3GFBCGHHGHHBGHFHHEGHHHHHFDG0FGHHGFGHHHBBHGHHGGCDH<=DFHHHF?CF0C.CG/CGEGHHHHHEGFFFFFGEGGEBFBFF/CFFG0
@M03495:530:000000000-LYBTV:1:1102:19579:4817 1:N:0:GTGACGTT+ATCTGGGA
GTCAGCATGTGAGCTTTGTAGTGAAATCTCTTGTCTTAAGGAATAAAGGAAAAAGATTCCGTCGGAGGCTCGGTGCTCTACAGGTTCAACCTTTGTACTCTATTATTGCCTCACATTCCATCTCTTGTGAAAATATATTTGATTGGCTTTTCTGCAGGTTGTTTGCCAGGACTTTCCAAGACCTCCACTAGAAAACACAATAAACTTTTTGGAAGCTGGACAACTATCTTCATTTTTCAGAAACAGTGAAC
+
BBCCCFFFFFFFGGGGGGGGGGHHHHHHHHHHHHHHHHHHHHHHHHHHHHHHHHGGHHGHHHHGGGGGGHGGGEFGHHGHHHHHHHHHHHHHHGHHHHHHHHHHHHHHHHHHHHHHHHHHHHHHHHHHHHHHHHHHHHHHHHHFHFHHEHBFFHEHGHHHHGHHHHFHFEGHHHHHFHBGHHHHHHGHHHHGFFHHEHE.<GGGFHHHHHGGGHHGHHFHHFGEGFGFHFCFFFBBFFFGBFBFGFFGGF0
@M03495:530:000000000-LYBTV:1:1102:12472:4836 1:N:0:GTGACGTT+ATCTGGGA
GTCAGCATGTGAGCTTTGGAGTGAAATCTCTTGTCTTAAGGAATAAAGGAAAAAGATTCCGTCGGAGGCTCGGTGCTCTACAGGTTCAACCTTTGTACTCTATTATTGCCTCACATTCCATCTCTTGTGAAAATATATTTGATTGGCTTTTCTGCAGGTTGTTTGCCAGGACTTTCCAAGACCTCCACTAGAAAACACAATAAACTTTTTGGAAGCTGGACAACTATCTTCATTTTTCAGAAACAGTGAAC
+
BBCCCFFFFFFFGGGGGGGGGGHHHHHHHHHHHHHHHHHHHHHHHHHHHHHHHGGGHHHHHHHGGGGGGHHGGGGGHHHHGHHHHGHHHHHHHHGHHHHHHHHHGHHHGHHHHHHHHHHHHHHHHHHHHHHHHFGHHHHHGHGHHFHHHHHHHHGHHHHHGDHHHHHHGHHGHHGGGHGHEFFHHHGGHHGFFDFHHHHCHFBDDFHHHHGCHHE.GGGCGHHFHHGGHHGGGGEBFFGFGGFFGG0FFF0
@M03495:530:000000000-LYBTV:1:1102:19513:4837 1:N:0:GTGACGTT+ATCTGGGA
GTCAGCATGTGAGCTTTGGAATTAGTAAATTCGTTGACGACAGAAGGAGCAAGATAACGACCACAGGGAGGGTGGTTTATCAACGGCAAAATATAGATCGGAAGAGCACACGTCTGAACTCCAGTCACGTGACGTTATCTCGTATGCCGTCTTCTGCTTGAAAAAAAAAAAAAACGGAAGAAGTGTAAGCATATGAAGATACTCTTGTCAGTACTCGTGACGTGAGGAGTGTAGATGTTAGTGTCACTCAT
+
ABABBFFFFFFFGGGGGGGGGGHHHHHHHHHHGHHHHHGGGGGHHHHHHHHHHHHHHHGGGGGHHHHGGGGG?FEGGHHHHHHGGGGGGHHGHHHHHHHHGGGGHHGHHHHGFGHGHHHHHHBHFGHHGGEFFGCFHGGHHHGGHHHHGGCFFHHHGHGFC0GDGGGG?--99-.-.....//;/99////BB////////////99//9//////.../..9.;../...;///9////;/////9/;//
@M03495:530:000000000-LYBTV:1:1102:13782:4858 1:N:0:GTGACGTT+ATCTGGGA
GTCAGCATGTGAGCTTTGGAGTGAAATCTCTTGTCTTAAGGAATAAAGGAAAAAGATTCCGTCGGAGGCTCGGTGCTCTACAGGTTCAACCTTTGTACTCTATTATTGCCTCACATTCCATCTCTTGTGAAAATATATTTGATTGGCTTTTCTGCAGGTTGTTTGCCAGGACTTTCCAAGACCTCCACTAGAAAACACAATAAACTTTTTGGAAGCTGGACAACTATCTTCATTTTTCAGAAACAGTGAAC
+
AA3ABFFBFFFFGGGGGGGGGGHHHBFFHFHHHHHHHHCHHFHHHHFHGHHHHHGGFHHH3FHGGGGGGHFEGEDFHHHGHGHEHHFHHHHHFHHHHHHHHFHHHHHHHGHFHHHHHGFGHHHHHHHHHHFHGGDGFHGHGFFFH02FGH2GHHFHFHCGFGHHHGGHHGEEH1FGFHBGACGHHHHFHHG1>D<FEFC<<<<0=DHHHHGG/<BEHG/;GBGHBCFHFHGFGGFFGGGG0FGBFBCFG00
@M03495:530:000000000-LYBTV:1:1102:18507:4864 1:N:0:GTGACGTT+ATCTGGGA
GTCAGCATGTGAGCTTTGGAGTGAAATCTCTTGTCTTAAGGAATAAAGGAAAAAGATTCCGTCGGAGGCTCGGTGCTCTACAGGTTCAACCTTTGTACTCTATTATTGCCTCACATTCCATCTCTTGTGAAAATATATTTGATTGGCTTTTCTGCAGGTTGTTTGCCAGGACTTTCCAAGACCTCCACTAGAAAACACAATAAACTTTTTGGAAGCTGGACAACTATCTTCATTTTTCAGAAACAGTGAAA
+
BBABBFFFFFFFGGGGGGGGGFHHFHHHHHHHHHHHHHHHHHHHHHHGFGHHHHGGHFGHHHHGECECEHHGGFEGHHHHHHHHHHFHFHHHHHHHHHHGHHHHHHHHHHHHHHHHHHHGGHHHHHHFHHFHGHFHHHHHGFHHFFBHHHHGHHFHGHGHHGGHFHBGH/GHHBGHGD<FGFBGGHF0GGGFG1CB<GGEGDG0GHHHHHGGGHF.CGGGEGFCHHHHGEFBFFGGGEBFFFGG/C0CBF0
@M03495:530:000000000-LYBTV:1:1102:13466:4887 1:N:0:GTGACGTT+ATCTGGGA
GTCAGCATGTGAGCTTTGGAGGGCAAGAAGAGGTTGTGGTTGACGACAGAAGGAGCAAGATAACGACCACAGGGAGGGTGGTTTATCAACGGCAAAATATAGATCGGAAGAGCACACGACTGAACTCCAGTCACGTGACGTTAGCTCGTATGCCGTCTTCTGCTAGAAAAAAATATATAACGAAGTCATGATTGAATCGCGAGTTGTCGGCAGATTTCGATAAACCGTCACATTAAAATTAACCTGACTAT
+
>1AAAFFBDFFFGGGGCBEGA10EFFGHHF1BEGGHAAEFFEGHCA/AABFFAGE/CA0BFGHBEE/EEAFA>/?EE??>?>/F1FEGHH/E/</001BG2GEBFFE?F?H0F1G0@</>/AF111<?F<1<FF/FC<F...0.>G1C-</GD0-<-..CG0000::0;G.--.00;0090..9;A00;00090000;.:-;9;-B/9--;-@?B///-9/-9///--9-9/B/////;/:////-/9:/9
@M03495:530:000000000-LYBTV:1:1102:21132:4894 1:N:0:GTGACGTT+ATCTGGGA
GTCAGCATGTGAGCTTTGGTCCGCCTGAGTCCCTGGTTTATCAACGGCAAAATATAGATCGGAAGAGCACACGTCTGAACTCCAGTCACGTGACGTTATCTCGTATGCCGTCTTCTGCTTGAAAAAAAAAAAATAACTGTTATACAACTGCACACGCATGATGTTAATGTATTTTTACAAATAACATCACACAACAAATACTTGCGCTCTACACACGTTATTTTCTACATGCATACTTCGTACAATATTGT
+
CBCCCFFFFFFFGGGGGGGGGGGGGGHHHHHHHHHHHHHHHHHHHGGGGGHHHHHHHHHHHGGGGFFHHGHHGFHHG@GHHHHFFHHHHGEGGEGGGH?4FGFGGHGBFFGGHGHGHHGHGHFHFHGGF/<<-0<>111111<<1F1F//00/=.---<.000<000;0:000000.00000;0;000:00/.:....0000;00---.90////.-;.;./////;//////;//9//.//..///////
@M03495:530:000000000-LYBTV:1:1102:24781:4896 1:N:0:GTGACGTT+ATCTGGGA
GTCAGCATGTGAGCTTTGGAATTAGTAAATTCGTTGACGACAGAAGGAGCAAGATAACGACCACAGGGAGGGTGGTTTTCAACGGCAAAATATAGATCGGAAGAGCACACGTCTGAACTCCAGTCACGTGACGTTATCTCGTATGCCGTCTTCTGCTTGAAAAAAAAAAAACTGATTTGTTTTCTTAGTCTCTCAGCCTTCCTACACTGTAGTGATCTAGCGTACTCAGCTGTCATAGCATCGGCTCGTGT
+
BCBBCFFFFDFFGGGGGGGGGGGHHHHHHHHHGHHHHHGGGGGHHHGHHGHHHHHHHHFFAEEFHHHGGGGGEFGEGHGHGHHGGGGGHHHHHHHHHHHGAFFHHHHHHHGHGHGHGFHHGHHHGHHFFCAFDFFFHFHHG?AGCDGG<AGGHD1FHFHCGBGGCCC::-:.000;000;///0009000000:;0//./://///.9///////;/////-..-99/////////////:99.-:;--.9
@M03495:530:000000000-LYBTV:1:1102:21605:4915 1:N:0:GTGACGTT+ATCTGGGA
GTCAGCATGTGAGCTTTGGATCACCTGGTTTATCAACGGCAAAATATAGATCGGAAGAGCACACGTCTGAACTCCAGTCACGTGACGTTATCTCGTATGCCGTCTTCTGCTTGAAAAAAAAAAAAACTCACTTTTTACCCTCGCTCCCATCTACGCAGCCATGGCACTGCTATTTCTTCTATCCCACATACTACGCAGTACGTCATCTATCTCAGCGAGACTGCATCATTCTTCACTACTCACTCATCTAC
+
AAABA4BDFFFFGGGGGGGGGGHHHHHHGGHHHHHHHGGGFGHHHHHHGHGHGGGGGHHH3FHHGHHHGFHHHHHFFDGHGEF?1FEFFGFGGHFFGHFFHC>EGFHHHFFFF?GH3EE///B////1<?G1<111.1101.--.<..<0/0=0.-.-:.:0:/./::/00000000;0;000//0..000;90.;.-9;0.....;//;99///9.-;-.//9/9///////99///9///9//////;9
@M03495:530:000000000-LYBTV:1:1102:15111:4920 1:N:0:GTGACGTT+ATCTGGGA
GTCAGCATGTGAGCTTTGGAGTGAAATCTCTTGTCTTAAGGAATAAAGGAAAAAGATTCCGTCGGAGGCTCGGTGCTCTACAGGTTCAACCTTTGTACTCTATTATTGCCTCACATTCCATCTCTTGTGAAAATATATTTGATTGGCTTTTCTGCAGGTTGTTTGCCAGGACTTTCCAAGACCTCCACTAGAAAACACAATAAACTTTTTGGAAGCTGGACAACTATCTTCATTTTTCAGAAACAGTGAAC
+
CCCCCFFFFFFFGGGGGGGGGGHHHHHHHHHHHHHHHHFHHHHHHHHHGHHHHHGGHHHIGHHGGGGGGHHGGEGGHHHHHHHHFHHHHHHHHHHHHHHHHHGHHHHGHHHHHHHHHHHHHHHHFHHGHF4GHFFFFHHFHDHHHHHFHGHHHHEHHGHHHEGHFHHHHEFHFGHFHBFHFHHHHEGGGGF111<FGAC.<DB=DGHHHHGCFGHEGHHFHHHHHGFHFGFFFF0CFFGGFFGFFF9CBF9
@M03495:530:000000000-LYBTV:1:1102:11672:4932 1:N:0:GTGACGTT+ATCTGGGA
GTCAGCATGTGAGCTTTGGAGTGAAATCTCTTGTCTTAAGGAATAAAGGAAAAAGATTCCGTCGGAGGCTCGGTGCTCTACAGGTTCAACCTTTGTACTCTATTATTGCCTCACATTCCATCTCTTGTGAAAATATATTTGATTGGCTTTTCTGCAGGTTGTTTGCCAGGACTTTCCAAGACCTCCACTAGAAAACACAATAAACTTTTTGGAAGCTGGACAACTATCTTCATTTTTCAGAAACAGTGAAC
+
ABBAAFFFFFFFGGGGGGGGGGHHHHHHHHHHHHHHHHHHHHHHHHHHHGGHHHGGHHHHHHHGGGGGGHHGGEGGHHHHHHHHHHHHHHGHHFHHHHHGHHHHGHHHHHHHHHGHHHHGHHHHHHHHHHFGFGHFHHHHHHHHFFBCHHHEHHHGHHHGFBGHGHHHGGHHHHHGFHHHGFHGHCGGHHH1<FFHHG..<DB=<0DHHFFCFGHEHHFFFHHHHGHHHFFFFBFGGGFEBFFGFB;BFF0
@M03495:530:000000000-LYBTV:1:1102:19285:4972 1:N:0:GTGACGTT+ATCTGGGA
GTCAGCATGTGAGCTTTGGAGTGAAATCTCTTGTCTTAAGGAATAAAGGAAAAAGATTCCGTCGGAGGCTCGGTGCTCTACAGGTTCAACCTTTGTACTCTATTATTGCCTCACATTCCATCTCTTGTGAAAATATATTTGATTGGCTTTTCTGCAGGTTGTTTGCCAGGACTTTCCAAGACCTCCACTAGAAAACACAATAAACTTTTTGGAAGCTGGACAACTATCTTCATTTTTCAGAAACAGTGAAC
+
CCCBBFFFFFFFGGGGGGGGGGHHHHHHHHHHHHHHHHHHHHHHHHHHHHHHHHGGHIIHHHHGGGGGGHHGGGGGHHHHHHGHHHHHHHHHHHHHHHHHHGHHGHHHHHHHHHHGHGHHHHHHHHHHHFHHHFHHGHHHGBHHHFGHHHHHHHGEHHHHHEHHHFGGGHEFHHHHGHHHGHHFHA0GHHH1D1FFHG<<D=0=DGHHHHGC0<FEGHCCGHHGHHHHHBFGGGGFFGGEF0;BFFFBBF0
@M03495:530:000000000-LYBTV:1:1102:14806:4987 1:N:0:GTGACGTT+ATCTGGGA
GTCAGCATGTGAGCTTTGGATGGTTCTGGTTTATCAACGGCAAAATATAGATCGGAAGAGCACACGTCTGAACTCCAGTCACGTGACGTTATCTCGTATGCCGTCTTCTGCTTGAAAAAAAAAAAAAATATAAACCGATGAATGCATTTGTATGAAGTAATGAAACTAGACGTCTACGTGTGATGCATGACGCGTTCTGCGATAGCTCACACATATTAGTTCGTACTTGATGTGTCTCACTGGCTCATACT
+
CCCDDFFFFFFFGGGGGGGGGGGHHHHHHHHHHHHHHHGGGGGHHHHHHHHHHHGGGGHHHHHHHGGHHGHHHHHHHHHHHHGHHHGGGGHHGHHHGGHHHHGGGHGHHHHHHHGHHHHGGG@B<</-011>>11<->-.111111<1<1=11111111:=11110:1001.../.1..//.1111011:0..---..11--.9.1110000<00<:11<<1..:<.<10:1111111:111/./B01111
@M03495:530:000000000-LYBTV:1:1102:19420:4987 1:N:0:GTGACGTT+ATCTGGGA
GTCAGCATGTGAGCTTTGGATGGTTCTGGTTTATCAACGGCAAAATATAGATCGGAAGAGCACACGTCTGAACTCCAGTCACGTGACGTTATCTCGTATGCCGTCTTCTGCTTGAAAAAAAAAAAAAGACAAGAACACGGCAACAGGCCGGGTAGCGTGAGGTTATTCCAATGCGCCACTCCTCTGCACAGCATCAATACATGGATAAGTTGATGTGATAGGAGTCTTAGCAGGATATACAGTAGCCCTGG
+
BABCBFFFFFFFGGGGGGGGGFGGHHHHGHHHHHHHHHGGGGFHHHHHHHHHHHGGGGHHHHHGHGGGHGHHHHHHGHGFHHGHHHGGFGFHFHHHGGHHHHGGGHGHHHHGHGGBFGCFCC///////?=0<0000>.--<-../...:-:.-.0-...:.:/0000000000.....0//0/;00000/./00;0:0:000/900000000:0000000/0/:/0000000..000000000000;/..
@M03495:530:000000000-LYBTV:1:1102:10435:4988 1:N:0:GTGACGTT+ATCTGGGA
GTCAGCATGTGAGCTTTGGAGTGAAATCTCTTGTCTTAAGGAATAAAGGAAAAAGATTCCGTCGGAGGCTCGGTGCTCTACAGGTTCAACCTTTGTACTCTATTATTGCCTCACATTCCATCTCTTGTGAAAATATATTTGATTGGCTTTTCTGCAGGTTGTTTGCCAGGACTTTCCAAGACCTCCACTAGAAAACACAATAAACTTTTTGGAAGCTGGACAACTATCTTCATTTTTCAGAAACAGTGAAC
+
BBBBBFFFFFFBGGGGGGGGGGHHHHHHHHHHHHHHHHHHHHHHHHHHHHHHHHGGHHHHHHFAFGGGGEHGCGGGHHHHHHHEGHGHHHHHHFHGFHGGHFFHFHHGHHHHHHEHHHHHGHHFHHHHHHFFDGGHHHHHHFH?D0CGHGFHHDBHHHHHGDEHHHGDFAA/0FHHHFF10F0<F.0<FGBFF1<FE.<.<=G0<GDDHHGGGBB.;CCGCF..;G0;0CBCBFFFFGGEFB:F/BFFFF0
@M03495:530:000000000-LYBTV:1:1102:9793:4990 1:N:0:GTGACGTT+ATCTGGGA
GTCAGCATGCGAGCTTTGGAATTAGTAAATTCGTTGACGACAGAAGGAGCAAGATAACGACCACAGGGAGGGTGGTTTATCAACGGCAAAATATAGATCGGAAGAGCACACGTCTGAACTCCAGTCACGTGACGTTATCTCGTATGCCGTCTTCTGCTTGAAAAAAAAGACCCATCCTGTTGGTCATCTCTCTATCGCGACTATCGCATCTCAAGATCGCACTAGCATACATGTAACCACTGCACTCAGGT
+
3AAAAFFFB4>>EEEFFGGBFGHHGHHHHFHGGHHHGHG2EA?CHHFH1AG3FGDGHHEGGG0AG1E1BEE?1?EEFHFBG4EGDECEEGH?BGDGHHGEE//E?BGGACGC0?GA12<GGHFGH11FD0///?//C/GGFHGGFHE1-<-.<=000=GCA0=0<A--..9/..//.90000.;0090;0009090..--999/9.9..9/////9;/..9--//:/9/////;/9///:///////////
@M03495:530:000000000-LYBTV:1:1102:6535:4990 1:N:0:GTGACGTT+ATCTGGGA
GTCAGCATGTGAGCTTTGGAGTGAAATCTCTTGTCTTAAGGAATAAAGGGAAAAGATTCCGTCGGAGGCTCGGTGCTCTACAGGTTCAACCTTTGTACTCTATTATTGCCTCACATTCCATCTCTTGTGAAAATATATTTGATTGGCTTTTCTGCAGGTTGTTTGCCAGGACTTTCCAAGACCTCCACTAGAAAACACAATAAACTTTTTGGAAGCTGGACAACTATCTTCATTTTTCAGAAACAGTGAAC
+
BAAABFBFFBFFFGGGGGGFGGHHGBHHFHHGHHHHHHHGGGHHFHHHH2FGEFFGHHHFHHHGGFGFGHHGG1EEHHHHGHGGHHHHFHGGHFHGGHFFHHHHFHHHHHFHFEHHGHHBGFFDGHHHHGEHFDGHGHHGHFBGHGHHFBG3GFHGFFHHHFHHHHHGHGFEBGFDFBDDACFHFFGFHHHG=10<FHC.<=00<<BDGFFCB0CGHHFAGFHHHHB0CFFFFFFFGGGGBBBFFEF0FC9
@M03495:530:000000000-LYBTV:1:1102:11291:4998 1:N:0:GTGACGTT+ATCTGGGA
GTCAGCATGTGAGCTTTGGAATTAGTAAATCGTTGACGACAGAAGGAGCAAGATAACGACCACAGGGAGGGTGGTTTATCAACGGCAAAATATAGATCGGAAGAGCACACGTCTGAACTCCAGTCACGTGACGTTATCTCGTATGCCGTCTTCTGCTTGAAAAAAAAAAAAATAAAGCACAAACTATAAGATATATGGCATATGTCACGGATAAGAGGACAGTAGTCAGCACGCATTATAGCAACGTGATG
+
DCDEEFFFFFFFGGGGGGGGGGHHHHHHHHHGHHHHHGFGGGHHHHHHHHHHHHHHHGGGGGHHHHGGGGGFFGEGHHHHHHHGGGGGGHHHHHHHHHHGGGGHHHHHHHGHHHGHHHHHHHHHHHHGFEGGGGGHHGHHHGGHHHHGGGGGHHHGHHHGHHHGEGCEF9-9:01:110///..0<1111111<1111./00<11111..-..<:<:.../.:11<11101.---..1111111.-.../1
@M03495:530:000000000-LYBTV:1:1102:23600:4999 1:N:0:GTGACGTT+ATCTGGGA
GTCAGCATGTGAGCTTTGGAGTGAAATCTCTTGTCTTAAGGAATAAAGGAAAAAGATTCCGTCGGAGGCTCGGTGCTCTACAGGTTCAACCTTTGTACTCTATTATTGCCTCACATTCCATCTCTTGTGAAAATATATTTGATTGGCTTTTCTGCAGGTTGTTTGCCAGGACTTTCCAAGACCTCCACTAGAAAACACAATAAACTTTTTGGAAGCTGGACAACTATCTTCATTTTTCAGAAACAGTGAAC
+
AAABBFFFFFFFGGGGGGGGGGHHFHHHHHHHHHGGHHFHHHHHHHHHGGHGHHGGHHHHHHHGCCECGHHGGEGCHHGHGHHFGGHHEHHHHHHHGHHHHHHHFHHHHGHHFEGHHHHHHHHFHHHHHGFHGGFFHHHHHEHFFCC2CFHHHHEFGHHHHCHHHHHHGHGHHHHE1FDGFGFFGFCGFGH1=FGGAGG.0GD=<GGHHHGGBHHHHHEAFGHEHBF;CCBFFGFFFFGFFFFFBFBBGG0
@M03495:530:000000000-LYBTV:1:1102:16718:5006 1:N:0:GTGACGTT+ATCTGGGA
GTCAGCATGTGAGCTTTGGAGTGAAATCTCTTGTCTTAAGGAATAAAGGAAAAAGATTCCGTCGGAGGCTCGGTGCTCTACAGGTTCAACCTTTGTACTCTATTATTGCCTCACATTCCATCTCTTGTGAAAATATATTTGATTGGCTTTTCTGCAGGTTGTTTGCCAGGACTTTCCAAGACCTCCACTAGAAAACACAATAAACTTTTTGGAAGCTGGACAACTATCTTCATTTTTCAGAAACAGTGAAC
+
CBCCCFFFFFFFGGGGGGGGGGHHHHHHHHHHHHHHHHHHGHHHHHHHHHHHHHGGHIIIHHHGGGGCGHHGGGGGHHHHHHHHHHFHGHHHHHHHHHHHHHHHHHHHGHHHHHHHHHHHHGHHHHHHHHHHGGFHHHHHHFHHHHHHHHHHHHHHHAFGHEHHGGGGHHEHHGHHHHGFFHBGFAFGFCGD1=GHHEG.DD0=<GHGGHGGHHHEHHHHHBGGHHHHHBBBGGGGGFGGF0:BCFFFFF0
@M03495:530:000000000-LYBTV:1:1102:8033:5010 1:N:0:GTGACGTT+ATCTGGGA
GTCAGCATGTGAGCTTTGGAATTAGCTGGTTTATCAACGGCAAAATATAGATCGGAAGAGCACACGTCTGAACTCCAGTCACGTGACGTTATCTCGTATGCCGTCTTCTGCTTGAAAAAAAAAAAAAATAAGGACAGTAACACCACAGTACTTGACTAAGAGAGAACACAGCAACTCTATATTAGTGTGTCCACCACTCTCACTCACTGTCACACAAAGATCATTACCACATCTCACTCATTCCAACAGCT
+
AABCCFFFFFFFGGGGGGGGGGHHHHHHHHHHHHHHHHGGGGGHHHHHHHHHHHGGGGAHHHHHHGFHHGHHHHHHHHHHFGGHHHGGGEGHEHHHGGHHHHGGGHGHHHHHHHGHGGHE?D/</>/-0<111100.<1111/.....<0000000000/00/..:///...//./0;0900000;0;090009.9.//0;0BB0B/00090//;.../////:9/////.////;////;//////;/./
@M03495:530:000000000-LYBTV:1:1102:17006:5013 1:N:0:GTGACGTT+ATCTGGGA
GTCAGCATGTGAGCTTTGGAGTGAAATCTCTTGTCTTAAGGAATAAAGGAAAAAGATTCCGTCGGAGGCTCGGTGCTCTACAGGTTCAACCTTTGTACTCTATTATTGCCTCACATTCCATCTCTTGTGAAAATATATTTGATTGGCTTTTCTGCAGGTTGTTTGCCAGGACTTTCCAAGACCTCCACTAGAAAACACAATAAACTTTTTGGAAGCTGGACAACTATCTTCATTTTTCAGAAACAGTGAAC
+
CCCCCFFFFFFFGGGGGGGGGGGHHHHHHHHHHHHHHHHHGHGHHHHHHHHHHHGGHIHHGIHGFG?EEFHGC?EGFHHHHHHF@GHHHHHHHHHHHHHHHHGHHHHFHFHHHHHGHHHHHHHGHHHHBHHHHG3GHHHHG4GHHGHHHFHHHHHHGHFEHGHGEGGHFGHHHHHFHHHDAG0>GGFFHHHG11FGGFE<<=DB<DHGHHGGBFBG:GFGFFGGHGHHBB0FGGGFF/C0C0/B:/;CBF9
@M03495:530:000000000-LYBTV:1:1102:23001:5015 1:N:0:GTGACGTT+ATCTGGGA
GTCAGCATGTGAGCTTTGGTCCAGCCTGAGTCCTCTGGTTTATCAACGGCAAAATATAGATCGGAAGAGCACACGTCTGAACTCCAGTCACGTGACGTTATCTCGTATGCCGTCTTCTGCTTGAAAAAAAAAAAACGTCTGACCTCCAGTCACGCCCAGTGATCACGTATGCCTACTTCTTTCTGATAATAATATCACATCAAGTTGCGTCTTCTATCAGCTAGAGTAGATCAAGACTTAAGTCATTACAT
+
BBBBBFFFFFFFGGGGGGGGGFCCGFFHGHHFFHFFGF5BGHHFGHHG2AEEGHGFG5FE5DAEGGDFFFHHHFGCG?E5GGGFHHBHHHFG?F1?EFFBG4BG1?E3B?FE/EGGF?4FE?3033FG@D//>/</<>FH.1101><0<<000.<<-<./00000:..:;/:;00/;0;G000000000000000000000000;000-.-9.000////////;//////9////9/////9////////
@M03495:530:000000000-LYBTV:1:1102:8426:5057 1:N:0:GTGACGTT+ATCTGGGA
GTCAGCATGTGAGCTTTGGATGGTTCTGGTTTATCAACGGCAAAATATAGATCCGAAGAGCACACGTCTGAACTCCAGTCACGTGACGTTATCTCGTATGCCGTCTTCTGCTTGAAAAAAAAAAAACGATGTTCAACCTGTTATAAACGAATCAACCCATCATCATAATCTAGCGTTCTAGCACGTTTATGACGCCTTCATCGAATAACTTACATCTAGAATGTCGCTAATCTGCATGACATTCCATGCAG
+
CCCCCFFFFFFFGGGGGGGGGGGHHHHHHHHHHHHHHHGGGGGHHHHHHHHHHHHGGGGHHHHHHGHHHGHHHHHHHHHHFHGFHHGGGGHHHHHHGGHHHHGGGHGHHDGHHHHHHHHGGFCF///////?11=110001=111111.<...00/...//000::00000:0;-..:.00000-../.;000.;-..:0000//0.;000000000090:0000.....0990000000000;00;0000
@M03495:530:000000000-LYBTV:1:1102:18624:5078 1:N:0:GTGACGTT+ATCTGGGA
GTCAGCATGTGAGCTTTGGTTTATCAACGGCAAAATATAGATCGGAAGAGCACACGTCTGAACTCCAGTCACGTGACGTTATCTCGTATGCCGTCTTCTGCTTGAAAAAAAAAAAATACAACAGAAGCCAAACAGACTACAATACTAACTCGACAATGAACTCTACCATATGTACATCTCGTCTTAGCATAATTGATCTACATATTGAGAGTACGTACTTGATCTATTGCATATCACATGAATTATCTCAA
+
DCDEEFFFFFFFGGGGGGGGGGHHHHHGGGGGGHHHHHHHHHHHGGGGHGHHHHHGHHHGHHHHHHHHHHHHGHHHGGGGHGFHHHGGHHHHGGGHGHHHHHHHFGHHHGGGG/>/022222=011110000/000011011111111111..-.-00111<11<1<010<1<1111<11.:...1101<111111<1<111111<110.0011./<<.110:1111111111:11101:::1<<111111
@M03495:530:000000000-LYBTV:1:1102:12546:5165 1:N:0:GTGACGTT+ATCTGGGA
GTCAGCATGTGAGCTTTGGAATTAGTAAATTCGTTGACGACAGAAGGAGCAAGATAACGACCACAGGGAGGGTGGTTTATCAACGGCAAAATATAGATCGGAAGAGCACACGTCTGAACTCCAGTCACGTGACGTTATCTCGTATGCCGTCTTCTGCTTGAAAAAAAAAAAAACTGAAGAACGCTAGTGATCACACCTGATGATGTTATGTGCTGTAGTAGGATATTGACAAGACATAGATCTTAAAAGTT
+
BCBCCFFFFFFFGGGGGGGGGGHHHHHHHHHHGHHHHHGGGGGHHHHHHHHHHHHHHHGGGGGHHHHGFGGGEGGGGHHHHHHHGGGGGHHHHHHHHHHHGGGGHHHHHHHGHHHGHHHHHHHHHHHHGHHHGGFGHHHGHHGGHHHHGGGHGHHHHHGFHCFFCEG@G9<<-.000000</...9.:00000/00.///<0000000<0<0000<<000:00:000:0<00.///000000000000000
@M03495:530:000000000-LYBTV:1:1102:24093:5185 1:N:0:GTGACGTT+ATCTGGGA
GTCAGCATGTGAGCTTTGGAGTGAAATCTCTTGTCTTAAGGAATAAAGGAAAAAGATTCCGTCGGAGGCTCGGTGCTCTACAGGTTCAACCTTTGTACTCTATTATTGCCTCACATTCCATCTCTTGTGAAAATATATTTGATTGGCTTTTCTGCAGGTTGTTTGCCAGGACTTTCCAAGACCTCCACTAGAAAACACAATAAACTTTTTGGAAGCTGGACAACTATCTTCATTTTTCAGAAACAGTGAAC
+
CCCCDFFFFFFFGGGGGGGGGGHHHHHHHHHHHHHHHHHHHGHHHHHGHHHHHHGGHIHHGHHGGGGGGHHCFFGGHHHHHHHHHHHHHHHHHHHHHHHHGHHHHFHHHHHHHHHHHGHHHHHHHHHHHEFHHHHHHHHHHGHHGHHHHGHHHHHHHHHHFCGHHHHGFGEHHHGEHF?GHHGFHHEFHHFGHFHGGHC<DDH0<DHEHHGGHHGHHHHEFHHHHFHHFGGGFFGGGGGGG0BFFFCB0F0
@M03495:530:000000000-LYBTV:1:1102:16242:5192 1:N:0:GTGACGTT+ATCTGGGA
GTCAGCATGTGAGCTTTGGTCCAGCCTGAGTCCTCTGGTTTATCAACGGCAAAATATAGATCGGAAGAGCACACGTCTGAACTCCAGTCACGTGACGTTATCTCGTATGCCGTCTTCTGCTTGAAAAAAAAACACGCATATTCCTGCAGTATCACGCCGTCGTGCCCATCTTGCTCTCTACAGTCTCCTTAGTTGTAATCCCTGTGACTTGTCACCGTGTCTTGATACTGCCTTCCCGCTCGTCACCTTAC
+
BBBBBFFFF5DFFGGGGGFGGGHGFGHHGHHGHHHHHHAFFHHHHHFGCGGGHHGGGEHHFHHFGGGHHHHHGHGFGGGHHHHFHHHHHHGGHHHGGGGHHG4F1F1GCGF?EFHGHHHGHHGC?D?G?CGG</<////?GG11111<111<111.0.-<--<<.:/0:/0000000=00;0<00009000;;;000000090;0000000000009.9./090//9;//////9/..-;---...//;/9
@M03495:530:000000000-LYBTV:1:1102:11543:5194 1:N:0:GTGACGTT+ATCTGGGA
GTCAGCATGTGAGCTTTGGAGTGAAATCTCTTGTCTTAAGGAATAAAGGAAAAAGATTCCGTCGGAGGCTCGGTGCTCTACAGGTTCAACCTTTGTACTCTATTATTGCCTCACATTCCATCTCTTGTGAAAATATATTTGATTGGCTTTTCTGCAGGTTGTTTGCCAGGACTTTCCAAGACCTCCACTAGAAAACACAATAAACTTTTTGGAAGCTGGACAACTATCTTCATTTTTCAGAAACAGTGAAC
+
BBBBBFFFFFFFGGGGGGGGGFHHHHHHHHHHHHHHHHHHHHHHHHHHGHHGHHGGHHHHHHHGGGGGGHHGGEFGHHHGHGGFHGHHHHHHHHHHHHHHHHHHHHGHHHHHGHHHHHHGHHHHHGHHHHGHFFHHHHHHHGHHHGHHHHHHGGHFGHHHHGHHGHFHFGEHHHGHHHFFEFHHHEHGHHF1FFFHFFG.D=D=DFHHHHGCHGFGHHF.GB.CFHHHFGGGGGGGGGFFFFFGGGFFGG0
@M03495:530:000000000-LYBTV:1:1102:22746:5240 1:N:0:GTGACGTT+ATCTGGGA
GTCAGCATGTGAGCTTTGGAATTAGCTGGTTTATCAACGGCAAAATATAGATCGGAAGAGCACACGTCTGAACTCCAGTCACGTGACGTTATCTCGTATGCCGTCTTCTGCTTGAAAAAAAAAAAATAAACCAAATACAAGCATACATATGTCTTACTCTATTGGTTCATATTTTTATACTCCATCAATCTTCCTTTTCAACTGTGTTCTACTCTCTACTACTCCTTAATTCACTTTCTCAGATCCATTCC
+
CCCCCFFFFFFFGGGGGGGGGGHHHHHHHHHHHHHGHHGGGGGHHHHHHHHHHHGGGGHHHHHHHGFGHGGHHHHHHHHHFGGHHHGGGGEHBGHHFGHHHEEFFHGHGGHHHB0FGGHFG?D<<<01111=?==11>111.0=11>111<1>000=00==00000.0000=0;0;.000;00;0000000000000090009/000/000009000000;90000000009;0000:0000:;09BF000
@M03495:530:000000000-LYBTV:1:1102:21880:5247 1:N:0:GTGACGTT+ATCTGGGA
GTCAGCATGTGAGCTTTGGAGTGAAATCTCTTGTCTTAAGGAATAAAGGAAAAAGATTCCGTCGGAGGCTCGGTGCTCTACAGGTTCAACCTTTGTACTCTATTATTGCCTCACATTCCATCTCTTGTGAAAATATATTTGATTGGCTTTTCTGCAGGTTGTTTGCCAGGACTTTCCAAGACCTCCACTAGAAAACACAATAAACTTTTTGGAAGCTGGACAACTATCTTCATTTTTCAGAAACAGTGAAC
+
CBBCCFFFFFFFGGGGGGGGGGHHHHHHHHHHHHHHHHHHHHHHHGHHHHHHHHGGHIIIHHHGGGGGGHHGGGGGFHHHHHGE3FHHHHHHHHHHHHHHGHHHHHHHHHHHHHHHHHHHHHHHHHHHHHHHHGHHHHHHHGHHHGFHHGHFHHHHHHHGFDGHHHFFF<GHHHHHFGHHEHCFH<GFHHGD=FC<C.<.00<0<GHGHHDCC:C.CGCAGH.=CCGFHHGBFGGGGFGFBFFFFGGGFF0
@M03495:530:000000000-LYBTV:1:1102:22639:5257 1:N:0:GTGACGTT+ATCTGGGA
GTCAGCATGTGAGCTTTGGAATTAGTAAATTCGTTGACGACAGAAGGAGCAAGATAACGACCACAGGGAGGGGGGTTTATCAACGGCAAAATATAGATCGGAAGAGCACACGTCTGAACTCCAGTCACGTGACGTTATCTCGTATGCCGTCTTCTGCTTGAAAAAAAAAAAAAATAACCCGTGATCTGTGTGAATATCAATGATGCAGTTCTTATCCAGCCTACGTACAGACACTCTACGCGAACACCTAC
+
CCCCCFFFFFFFGGGGGGGGFGFHHGFHHHHHGGHHHHGFGGGHHHHHHHHHHHHHHHGF?EGHHHHGGGGG0>CDGGHHFHHCDGGGGHGHHHHHHHHHGGGGFHHHHGGGFGGGGGGGGGGGFFFFFAEFEA:9BEBF:FFFFFFFFDFFFFFFFFFFFFEFFCFFF---9-:////.-;..:///://.///////////99//;/:/:////;///.///../9.//./////9/.9-----/.9/;
@M03495:530:000000000-LYBTV:1:1102:11434:5259 1:N:0:GTGACGTT+ATCTGGGA
GTCAGCATGTGAGCTTTGGTTTATCAACGGCAAAATATAGATCGGAAGAGCACACGTCTGAACTCCAGTCACGTGACGTTATCTCGTATGCCGTCTTCTGCTTGAAAAAAAAAAACTCTGTTATCCCTATTTTGAATCTGGGTTGGGCGAAGAACTCCAGCATGAGATCCCCGCGCTGTTGGACGTCGCCAAGTCGCGCATGTCGAACCCCATCTGCGTAACCGCACTCGTCAGACCTCCAATCCCACATG
+
>>3>A@DDFFF5AAFGGGFGGGFDD55BEE?AEFCFFGGFFGBFFFG?HHGGGFH?BFGA55GGFG3AGFFB1FG?FEF12144B1FDEBB3E>/1F4BGFHHBE3GFF///////11@12>2>21<F<1?FFDEH1?<1G00.---<<<--<//00</CGFHC:0;0:0/.----:9990.0/-..--..-./;.---;..:/9.9.-...9////-..../-----/.9...:/;/9..///.//../9
@M03495:530:000000000-LYBTV:1:1102:20929:5280 1:N:0:GTGACGTT+ATCTGGGA
GTCAGCATGTGAGCTTTGGAATTAGTAAATTCGTTGACGACAGAAGGAGCAAGATAACGACTGGTTTATCAACGGCAAAATATAGATCGGAAGAGCACACGTCTGAACTCCAGTCACGTGACGTTATCTCGTATGCCGTCTTCTGCTTGAAAAAAAAAATAGAGCATTGAAGATATAAGCTATACTGATATCATATACTCTAATCGGAATCTTCAGAGTACCAGTACCATGCTGTATGGCACATCGATACC
+
BBBBBFFBFFFFGGCGGGGGGGHHHGHHHHHHGHHHGHGGGGGHHHHHGHHGHGHHHHGGGGGHFFGHHHHHHGGGGGHHHHHHHHHHGGGGGHHHGEGHGHHHEHHHGHHHHHEGFFFGHGGEGFHGHHHFGHHHEF/@GEHHHHHHH<FFGACC--<.<0000/00000000000000:0:C00000000;00000;000000.9...00000090000000000;//////////.9/;.B/./..;9
@M03495:530:000000000-LYBTV:1:1102:13153:5281 1:N:0:GTGACGTT+ATCTGGGA
GTCAGCATGTGAGCTTTGGATGGTTCTGGTTTATCAACGGCAAAATATAGATCGGAAGAGCACACGTCTGAACTCCAGTCACGTGACGTTATCTCGTATGCCGTCTTCTGCTTGAAAAAAAAAAAGAACACAATGGAGATACAGCAGACTCAAGAAGAGGCAAGTGCGCAGATCAGAAGAGCACGAGGCTGCACTACAGAAGCATGTTATGCACGCGACTGCACGTGCATGCTGGTATAGAGCAGCACAAA
+
BBBBBFFFFFFBGGGGGGGGGGDFHHHHHHHHHHFHHHGGGGGHHHHFHHFFHHGEGGHFHHFFHGAFHGGHHHHHHHHHHFG?1GFGGGHHHFFGGGGFFFEF/GFHHGFFHH?BFFF?CCF//</00?F//111?01011111>0001<1>10<</....<.=00--:--0/;:00//.//.-99--...9/;0//00////////;/////.-----9///.....//9////9///9////.9...;
@M03495:530:000000000-LYBTV:1:1102:12267:5287 1:N:0:GTGACGTT+ATCTGGGA
GTCAGCATGTGAGCTTTGGTCCAGCCTGAGTCCTGGTTTATCAACGGCAAAATATAGATCGGAAGAGCACACGTCTGAACTCCAGTCACGTGACGTTATCTCGTATGCCGTCTTCTGCTTGAAAAAAAAAAAAGCACTATGTACTATCCATATGGACATCCCGTTAATCTTCATGCAAGTATACGAAACCCGACCCCATACCGACAGCCGTTGTAGTCCACCTTGTTGACATTCGAGTCCACCGTCTCGTT
+
CBBBCFFFFFFFGGGGGGGGGGHHHGHHHHGHHHHHHHHHHHHGHGGGGGHHGFHHHHHHHGGGGGFHHHHHGHHHGBGHHHHHHHHHHGGGEFGGGHHGHHHGGHHHHGFGHGHHHHHHHHHHHHGG/CD///01<111111<11<10111>000000</<.....;000:000;00000:00....-..-9:-:..///9..---9.-;...//////9..////;;/////////////9.:.9/9..
@M03495:530:000000000-LYBTV:1:1102:16276:5292 1:N:0:GTGACGTT+ATCTGGGA
GTCAGCATGTGAGCTTTGGAGTGAAATCTCTTGTCTTAAGGAATAAAGGAAAAAGATTCCGTCGGAGGCTCGGTGCTCTACAGGTTCAACCTTTGTACTCTATTATTGCCTCACATTCCATCTCTTGTGAAAATATATTTGATTGGCTTTTCTGCAGGTTGTTTGCCAGGACTTTCCAAGACCTCCACTAGAAAACACAATAAACTTTTTGGAAGCTGGACAACTATCTTCATTTTTCAGAAACAGTGAAC
+
CCCCCFFFFFFFGGGGGGGGGGHHHHHHHHHHHHHHHHHHHHHHHHHHHGHHHHGGHIIHHIHGGGGGGHHGGGGGHHHHHHHHHHHHHHHHHHGHHHHHHHHHHHHHHHHHHHHHHHHHHGHHHHHHHHGHHFHGHHHHHFHHHGHHHHHHHHHHHEHHGDHHHHGHFFGHHHHFFHDDCGHFHHGHHHGDD<<GFHE<DGD<DGFHHHGFFHBECHCCGBGHHGHHHHGGGGFFGFGEBFFFGFBFFG0
@M03495:530:000000000-LYBTV:1:1102:9591:5318 1:N:0:GTGACGTT+ATCTGGGA
GTCAGCATGTGAGCTTTGGAGTGAAATCTCTTGTCTTAAGGAATAAAGGAAAAAGATTCCGTCGGAGGCTCGGTGCTCTACAGGTTCAACCTTTGTACTCTATTATTGCCTCACATTCCATCTCTTGTGAAAATATATTTGATTGGCTTTTCTGCAGGTTGTTTGCCAGGACTTTCCAAGACCTCCACTAGAAAACACAATAAACTTTTTGGAAGCTGGACAACTATCTTCATTTTTCAGAAACAGTGAAC
+
CCCCCFFFFFFFGGGGGGGGGGHHHHHHHHHHHHHHHHHHHHHHHHHHHHHHHHGGHHHHHIGGGGGGGHGGGFGGHHHHGHHGGGHFHHHHHHHHHHHHHHHHHHHHHHHHHHHHHHHHHHHHHHHHHHEGHGHHHHHHHHHHHEGHHGFHHHGHHFHHFDHHHHHHHGGHHHHHHGHHHHHHHHGGHHHGHFGFHHC<DD0DFHHHHHGGBBCGHGHHHHHHGHHHHHBFGGFGGGGF9FFBFF;BFF:
@M03495:530:000000000-LYBTV:1:1102:18020:5318 1:N:0:GTGACGTT+ATCTGGGA
GTCAGCATGTGAGCTTTGGAATTAGTAAATTCGTTGACTGGTTTATCAACGGCAAAATATAGATCGGAAGAGCACACGTCTGAACTCCAGTCACGTGACGTTATCTCGTATGCCGTCTTCTGCTTGAAAAAAAAAGAAATACAATAGGCCGACGATGTGTCGGTCTCGCAGCTCGGACGAGTACAACTCTGAATGCATGTACTCACTGCGAGATCGTATGCTGTGGTCAGCTTCCGAATACCATGTGACTG
+
CCCCCFFFFFFFGGGGGGGGGGHHHHHHHHHHGHHHHHHHHHHHHHHHHHGGGGGHHHHHFHGHHHGGGGHHHHHHHGHHHGHHHHHHHHHHHHGHHHGGGGHHHHFHGGHHHGGGGHGHHHHHGH0F?FGCBGB/?00?F111111=11--->-...000.--..0/.:.-;0.-.----..;C0000000000;9000090;00090.---.0.9.//0000//::0/:9000.....000;0900000
@M03495:530:000000000-LYBTV:1:1102:15020:5348 1:N:0:GTGACGTT+ATCTGGGA
GTCAGCATGTGAGCTTTGGAGTGAAATCTCTTGTCTTAAGGAATAAAGGAAAAAGATTCCGTCGGAGGCTCGGTGCTCTACAGGTTCAACCTTTGTACTCTATTATTGCCTCACATTCCATCTCTTGTGAAAATATATTTGATTGGCTTTTCTGCAGGTTGTTTGCCAGGACTTTCCAAGACCTCCACTAGAAAACACAATAAACTTTTTGGAAGCTGGACAACTATCTTCATTTTTCAGAAACAGTGAAC
+
CCCCCFFFFFFFGGGGGGGGGGGHHHHHHHHHHHHHHHHHHHHHHHHHHHHHHHGGHIHHHHHGGGGGGHHFGFGGHGHHHHHHHHHHHHHHHHGHHHHHHHHHHHHHHHHHHHHHHHHHHHHHHHHHHHHHGGHHHHHHHFHHHGGFHHHHHHHHFHGHHEHHHGHHGFHHHHHGHFGHHHHBHGHHHHH1FGHHHGG<GGGGGFHHHHGGFHGHHHHAGHHEGEHHHHGGGGGGGGGFFGGGFGFBFF0
@M03495:530:000000000-LYBTV:1:1102:10760:5382 1:N:0:GTGACGTT+ATCTGGGA
GTCAGCATGTGAGCTTTGGAATTAGTAAATTCGTTGACGACAGAAGGAGCAAGATAACGACCACAGGGAGGGTGGTTTATCAACGGCAAAATATAGATCGGAAGAGCACACGTCTGAACTCCAGTCACGTGACGTTATCTCGTATGCCGTCTTCTGCTTGAAAAAAAAAAAAAGAATGTCAGTAGACTGACCATGTATCGTCCCTTTAAGTGCATGCGTGACTACTTACTCTCTGTTGATGCACTCTAGCG
+
CDDCCFFFFFFFGGGGGGGGGGHHHHHHHHHHGHHHHHGGGGGHHHHGHHHHHHHHGHGGGGGHHHHGGGGGEFGGGHHHHHHHGGGGGFHHGHHHHHHHGGGGHHGHHHHGHHHGHGHHHHHHGHHHGHFFGGGGHGHFGHGGHHHFCEEHGHHHFFHHFGHGCECEGG-;-...090;00000000000/;000000./..9000000:0000:0.....00/0009090090:00:00000;/0000-
@M03495:530:000000000-LYBTV:1:1102:14214:5394 1:N:0:GTGACGTT+ATCTGGGA
GTCAGCATGTGAGCTTTGGAGTGAAATCTCTTGTCTTAAGGAATAAAGGAAAAAGATTCCGTCGGAGGCTCGGTGCTCTACAGGTTCAACCTTTGTACTCTATTATTGCCTCACATTCCATCTCTTGTGAAAATATATTTGATTGGCTTTTCTGCAGGTTGTTTGCCAGGACTTTCCAAGACCTCCACTAGAAAACACAATAAACTTTTTGGAAGCTGGACAACTATCTTCATTTTTCAGAAACAGTGAAC
+
BAABBFFFFFFFGGGGGGGGGGHHGGHHHHFHHHHHHHFHHHHHHHHHGHHHHHGGHHHHHHHCEEGCEHHGEEEGHHHFHFHGFGHHHHGGGHHFHHHHFHHHHHHHHHGHHHHHHHHEGHFFHHHFGBFGGFGHHHHHHFHFH0FGHGHHHHGHHAFFGGHFFGHGF?ECGGHGFGHH0FFGGGBGGGGD><FHHHC<<DB0<DGHHHG-;C/GGHGFFHHHHHHHH0;FFGGGBBFGFFBFFBFGGG0
@M03495:530:000000000-LYBTV:1:1102:9959:5404 1:N:0:GTGACGTT+ATCTGGGA
GTCAGCATGTGAGCTTTGGAGTGAAATCTCTTGTCTTAAGGAATAAAGGAAAAAGATTCCGTCGGAGGCTCGGTGCTCTACAGGTTCAACCTTTGTACTCTATTATTGCCTCACATTCCATCTCTTGTGAAAATATATTTGATTGGCTTTTCTGCAGGTTGTTTGCCAGGACTTTCCAAGACCTCCACTAGAAAACACAATAAACTTTTTGGAAGCTGGACAACTATCTTCATTTTTCAGAAACAGTGAAC
+
BCCBCFFFFFFFGGGGGGGGGGHHHHHHHHHHHHHHHHHHHFHHHHHHHGHHHHGGHHIHFHHGGGCGGHHGGFGGGHGGHHHHHHHHHHGHHHHGHHFFHFHGHHHGGHHHHHHHGGHHHGHGFHHHHHHHGGFFHHHHHGHHHHHHHHHHHHHHHHFGHDHHHHHHHEHHHHHGHFFFFHHGGHGHGHGHFFGHHFC<<FG0D0GDGHGGFHFHHGCFGFFEHHHHHHFBFFGFFFFBFGGGGF0CFF0
@M03495:530:000000000-LYBTV:1:1102:24709:5411 1:N:0:GTGACGTT+ATCTGGGA
GTCAGCATGTGAGCTTTGGAGTGAAATCTCTTGTCTTAAGGAATAAAGGAAAAAGATTCCGTCGGAGGCTCGGTGCTCTACAGGTTCAACCTTTGTACTCTATTATTGCCTCACATTCCATCTCTTGTGAAAATATATTTGATTGGCTTTTCTGCAGGTTGTTTGCCAGGACTTTCCAAGACCTCCACTAGAAAACACAATAAACTTTTTGGAAGCTGGACAACTATCTTCATTTTTCAGAAACAGTGAAA
+
BBBBBFFFFFFFGGGGGFGFGGHHHHHHHHHHHGHHHHHHHHHHHHHHFGHHHGGGGGHHEGHGGGGCEFHGGGFGHHEHHHHFGGHHHHHHGHGHHHHHHHHHHHHHHHFHHHHHHHBDGHHGDHHHHFHHH4EGGHHHHFGHFCBFFFFHF3GF2<@BF?GHCHHH2FGEHEHHHH<FCFGBHGFCFFCF1FGHHH..<=<GFHHHHB--:C/CGFB.:CGCGC0;CCBFGG0FBBFFBFFGEFG0;F0
@M03495:530:000000000-LYBTV:1:1102:19183:5411 1:N:0:GTGACGTT+ATCTGGGA
GTCAGCATGTGAGCTTTGGAATTAGCTGGTTTATCAACGGCAAAATATAGATCGGAAGAGCACACGTCTGAACTCCAGTCACGTGACGTTATCTCGTATGCCGTCTTCTGCTTGAAAAAAAAAAAAAATCAATATCCCATCGTGAATCTCTTCGTGTGTAACAAACATTGTAGTTATGATCTATTTTAGCTATGACTCTTCGATCTCTATATATCTTATCAATTACGATATATAGTATATGTCAGACACTT
+
CCCCCFFFFFFFGGGGGGGGGGHHHHHHHHGHHHHHHHGGGGGHHHHHHHHHHHGGGGHHHHHHHGHHHGHHHHHHHGHHHHGHAHGGGGHFHHHEEGGHHHGGGHEHHHHHHHEF3FC@GC//</>-011F<111<1110.../<00000<0./.<..0000:..:00000000:000;090;;000/0009000000;0..0..0;00;0090000;0000000....;0:00000000000000//90
@M03495:530:000000000-LYBTV:1:1102:6807:5414 1:N:0:GTGACGTT+ATCTGGGA
GTCAGCATGTGAGCTTTGGAATTAGTAAATTCGTTGACGACAGAAGGAGCAAGATAACGACCACAGGGAGGGTGGTTTATCAACGGCAAAATATAGATCGGAAGAGCACACGTCTGAACTCCAGTCACGTGACGTTATCTCGTATGCCGTCTTCTGCTTGAAAAAAAAAAACGAAATACAGATGTTTGAATTCGTAAAGTATCCTACATAATAACCAATGAGTGGTCATCTACTGATTTGAGCTATTATTG
+
ABBCCFFFFFFFGGGGGGGGGGHHHHHHHHHHGHHHHHGGGGGHHHHHHGHHHHHHHHGGGGGHHHHGGGGGAFGEFHHHHHHHGGGGCHFGHHFGGFHHGGGGHFEHHHGGFHHGHHHGHHHHFGHHG0FGGECFHGGHGGFGFFFHGGGHGHHHHGHGACGHHGGGCGG.-.;..00:0000900/0000;.9/.;//////;///://9/////.////;/.//://///////////.//////9//
@M03495:530:000000000-LYBTV:1:1102:19722:5449 1:N:0:GTGACGTT+ATCTGGGA
GTCAGCATGTGAGCTTTGGAATCTGGTTTATCAACGGCAAAATATAGATCGGAAGAGCACACGTCTGAACTCCAGTCACGTGACGTTATCTCGTATGCCGTCTTCTGCTTGAAAAAAAAAAAAACCATGTAATAGAGATTTTGATGTCAGAGTAGTCCAACGGTGAGTGGCGGCACGTACGGAACTGTTCCTGGTGAGCCGTATGGACACGACTATGGTCGCATGGAATGGCTCACGATAGTATACCTGTC
+
CBCCCFFFFFFFFGGGGGGGGGHHHHGHHHHHHHHGGGGGHHHHHHHHHHHGGGGHHHHHHHGHHHFHHFHHHHHHHHHGGHHGGGGHHGFHHFGHHGHGEFGGFHHHGHHHHGHHGECG//>/?//1111111<<<111111.1<<<110000000000/.-<C..00.:-----../.-...-:000000/////.//-;;;//://9.--:-9////---...:///////;/....://////////
@M03495:530:000000000-LYBTV:1:1102:23655:5467 1:N:0:GTGACGTT+ATCTGGGA
GTCAGCATGTGAGCTTTGGAGTGAAATCTCTTGTCTTAAGGAATAAAGGAAAAAGATTCCGTCGGAGGCTCGGTGCTCTACAGGTTCAACCTTTGTACTCTATTATTGCCTCACATTCCATCTCTTGTGAAAATATATTTGATTGGCTTTTCTGCAGGTTGTTTGCCAGGACTTTCCAAGACCTCCACTAGAAAACACAATAAACTTTTTGGAAGCTGGACAACTATCTTCATTTTTCAGAAACAGTGAAC
+
AAABBFFFFFFFGFGGGGGGGGGHGHHHHHHHHHHHHHHHGGFGHHHHHHHHGHGGHHHHHHHGGGGGGHHGGEFGHHHHHGGHGGHHGHHFFHEGHHHHHHHHHHHHHFGHHGHHHHFFHHHEHGHGHHFGEGHHFHHHHDGHHAGFHHHEHHEFHHHHHAGHGHHBFE/GHHHHHFBGFFHGFFG010G11><<<G..<=D0<GHHHHF?CCGCHG;CFGHFHBGHHHGGGGGFFGGG0C;FGG00BF9
@M03495:530:000000000-LYBTV:1:1102:10377:5468 1:N:0:GTGACGTT+ATCTGGGA
GTCAGCATGTGAGCTTTGGAATTAGTAAATTCGTTGACGACAGAAGGAGCAAGATAACGACCACAGGGAGGGTGGTTTATCAACGGCAAAATATAGATCGGAAGAGCACACGTCTGAACTCCAGTCACGTGACGTTATCTCGTATGCCGTCTTCTGCTTGAAAAAAAAAAAAAAAAAAGTTAGTCATCACAGTGGATTACGTGTATGCAATATTGTATGTATGTCTTATATGTGATAGAGAGACTTACTGT
+
CCCDCFFFFFFFGGGGGGGGGGHHHHHHHHHHGHHHHHGGGGGHHHHHHHHHHHHHHHGGGGGHHHHGGGGGGGGGGHHHHHHHGGGGGHHHHHHHHHHHGGGGHHHHHHHGHGHGHHHHHHHHHHHHGHHHGGGGHH1FGHGGHHHHGAEHGHHHHHHHHGHHHGGCGG--------.0111111111001<1/0:<00<</:/1111<11111:<11111111111:<11<1:111111.<<0<11111
@M03495:530:000000000-LYBTV:1:1102:23420:5486 1:N:0:GTGACGTT+ATCTGGGA
GTCAGCATGTGAGCTTTGGAGTGAAATCTCTTGTCTTAAGGAATAAAGGAAAAAGATTCCGTCGGAGGCTCGGTGCTCTACAGGTTCAACCTTTGTACTCTATTATTGCCTCACATTCCATCTCTTGTGAAAATATATTTGATTGGCTTTTCTGCAGGTTGTTTGCCAGGACTCCACTAGAAAACACAATAAACTTTTTGGAAGCTGGACAACTATCTTCATTTTTCAGAAACAGTGAACAACCCACTAAA
+
CCCCCFFFFFFFGGGGGGGGGGGHHHHHHHHHHHHHHHHHHHGGFHHHHHGHHHGGHHHHGHHGFGGGGHHGGGGGHHHHHHHHHHHHHHHGFHHHHHHGHHHHGHHHGHHHHHHHHFHHHHGFHHHHHHGHHGHHHHHHHFFHHHGHHHGHHHHHGHHHHAGHHHHHHGHGFHGEFGHHHGFFHGHAAGF>1FGG1DDCC/DFHHHHHHHHFFFHHHHHHHBHHHHHFH:FFGEFFFFGBFGG?EGGFFB
@M03495:530:000000000-LYBTV:1:1102:25203:5514 1:N:0:GTGACGTT+ATCTGGGA
GTCAGCATGTGAGCTTTGGAATTAGTAAATTCGTTGACGACAGAAGGAGCAAGATAACGACCACAGGGAGGGTGGTTTATCAACGGCAAAATATAGATCGGAAGAGCACACGTCTGAACTCCAGTCACGTGACGTTATCTCGTATGCCGTCTTCTGCTTGAAAAAAAAAAAAATAAGCTAGCAATACCGTGAAACGGTGATGACTCAACTGATCTAGAAGTGCAGGGGGCTGTTGGCTGACACACATCAGG
+
BCCCCFFFFFFFGGGGGGGGGGGHHGHHHHHGGGHHHHGGGGGGHHHHHHHHHHHHHHGGGGGHHHGGFGGGGGG?FHHHGHHGGEGGGHHHHHHHHHHHAEFEGHGFHHHG0GFGGFGHHHHHFGGHGGFEFDFFHAFHGGCDHHHGGECHGBHGHGHHGF0D<@;@D@---.00000009:000/0.;...//:.;../////////9//////////;/;//.-----..//.9/..////..//9//
@M03495:530:000000000-LYBTV:1:1102:16123:5519 1:N:0:GTGACGTT+ATCTGGGA
GTCAGCATGTGAGCTTTGGAATTAGGGAGCAAGATAACGACCACAGGGAGGGTGGTTTATCAACGGCAAAATATAGATCGGAAGAGCACACGTCTGAACTCCAGTCACGTGACGTTATCTCGTATGCCGTCTTCTGCTTGAAAAAAAAAAAAAAAATCGTCACGCACGTCTCGTATGCTAGTTCGGAGGTCTCTAGTGAAGCTACACTCTCTATCTAGTCTTACAGACCGTCGTGAATCGGTGCACCTGAA
+
CCCCCFFFFFFFGGGGGGGGGGHHHHHHGGHHHHHHHHGGGGGHHHHGGGGGFGGGGHHHHHHHGGGGGHHHHHHHHHHHGGGGHHHHGHHGHHHGHHHHHHGHHHHHGHHGGGFGGHFHHHFDFFFGFEGHGHHHHHHHGG=GHGGG?@:-----90.......---..///..//:009000.-.--;900000000000;B0090/900;00000:00000000..9.9--./.00.9..-009://0
@M03495:530:000000000-LYBTV:1:1102:16464:5524 1:N:0:GTGACGTT+ATCTGGGA
GTCAGCATGTGAGCTTTGGAATTAGCTGGTTTATCAACGGCAAAATATAGATCGGAAGAGCACACGTCTGAACTCCAGTCACGTGACGTTATCTCGTATGCCGTCTTCTGCTTGAAAAAAAAAAAAAACCATAAGCCCCGCGACCCATAGGTTCAGTGACAATACAACCATCAACCCAATAATAGACACTCACCTCATCCTGATTTAGCTTCATATCCCTGTGTCAGTTGGTACATACTGTGCGACGATCA
+
CCCCCFFFFFFFGGGGGGGGGGHHHHHHHHHHHHHHHHGGGGGHHHHHGHHHHHGGGGHHHHHHHGHHHGHHHHHHHHHHHHGHHHGGGGHHFHHHGGHHHHGGGHGHHHHHHHHHHHHGCGGF//<-.<.11<111..-------.//00:00:0000000;0000:.:0000/.;../00;000;0;0//0.;.:000000;00000000000000000000000:000900000000000..9--...
@M03495:530:000000000-LYBTV:1:1102:10040:5531 1:N:0:GTGACGTT+ATCTGGGA
GTCAGCATGTGAGCTTTGGAATTAGTAAATTCGTTGACGACAGAAGGAGCAAGATAACGACCACAGGGAGGGTGGTTTATCAACGGCAAAATATAGATCGGAAGAGCACACGTCTGAACTCCAGTCACGTGACGTTATCTCGTATGCCGTCTTCTGCTTGAAAAAAAAAAAAAATACTATATTGTGATATATGATGTATTGTGTTACATACTATCATATCACAATAATTCGCAGAAGTTAATGACGACGTT
+
BCCCDFFFFFFFGGGGGGGGGGHHHHHHHHHHGHHHHHGGGGGHHHHHHHHHHHHHHHGGGGGHHHHGGGGGFGGGGHHHHHHHGGGGGHHHHHHHHHHGGGGGHHHHHHHGHHHGHHHHHHHHHHHHGHHHGGGGHHHHHHGGHHHHGEGHGHHHHHHHH<DDCFGGGBC---.0011111111111<1111111<1<1111</1111101111111111100<1011:...9-/01111111<..-9-.
@M03495:530:000000000-LYBTV:1:1102:12212:5546 1:N:0:GTGACGTT+ATCTGGGA
GTCAGCATGTGAGCTTTGGAGTGAAATCTCTTGTCTTAAGGAATAAAGGAAAAAGATTCCGTCGGAGGCTCGGTGCTCTACAGGTTCAACCTTTGTACTCTATTATTGCCTCACATTCCATCTCTTGTGAAAATATATTTGATTGGCTTTTCTGCAGGTTGTTTGCCAGGACTTTCCAAGACCTCCACTAGAAAACACAATAAACTTTTTGGAAGCTGGACAACTATCTTCATTTTTCAGAAACAGTGAAC
+
CCCDCFFFFFFFGGGGGGGGGGHHHHHHHHHHHHHHHHHHHHHHHHHHHHHHHHGGHIHHHIHGGGGGGHHGGFGGHHHHHHHHHHHHHHFHHHHHHHHHHHHHGHHHHHHHHHHHHHHHHHHHHHHHHHHHHHHGHHHHHHHHHHGHHHHHGHHHGHGHHEHHHHFFBGEHHHHHHEFGFHHHHHHFHEHFFFHHHGHCG0DGHHHHHHGGFFFEFHGFHHHFHHHHFHGGGGGFBBFFGGGGGFBBFF0
@M03495:530:000000000-LYBTV:1:1102:19090:5549 1:N:0:GTGACGTT+ATCTGGGA
GTCAGCATGTGAGCTTTGGAGTGAAATCTCTTGTCTTAAGGAATAAAGGAAAAAGATTCCGTCGGAGGCTCGGTGCTCTACAGGTTCAACCTTTGTACTCTATTATTGCCTCACATTCCATCTCTTGTGAAAATATATTTGATTGGCTTTTCTGCAGGTTGTTTGCCAGGACTTTCCAAGACCTCCACTAGAAAACACAATAAACTTTTTGGAAGCTGGACAACTATCTTCATTTTTCAGAAACAGTGAAC
+
A3AAAFDFFFFFGFFGGGGGGGGFFHHHHHHHHHHHHFFGHHFGHHGHHBHFHHGGHHHFFAGGGGCGGHHGGGEGHHHHHGHFBFGHFHCHHGHHGHHHHHHHHFHDDGHHHHHGHHFHHHGHHHHHHBFGFFGHHHHHHFHFFCFFGHHFHFHHHHHFGDHHHHFFHFECGGFHHHHFHGHHGGHGGHH<DGHHFGC.<BG0<F0DGHGG/CCCGF/.GFHFHFHB0GGBFBGGGBFFBFFGGEB;CF0
@M03495:530:000000000-LYBTV:1:1102:18412:5556 1:N:0:GTGACGTT+ATCTGGGA
GTCAGCATGTGAGCTTTGGAATTAGTAAATTCGTTGACGACAGAAGGAGCAAGATAACGACCACAGGGAGGGTGGTTTATCAACGGCAAAATATAGATCGGAAGAGCACACGTCTGAACTCCAGTCACGTGACGTTATCTCGTATGCCGTCTTCTGCTTGAAAAAAAAAAAGTCAATAGGTATATAACATGACGATTGCGTGCATCGTATCTTAGACGTGATTTGATCACGAGTACAGTTATAGATCATTT
+
BCCCCFFFFFFFGGGGGGGGGGHHHHHHHHHHGHHHHHGGGGGHHHHHHHHHHHHHHHGGGGGHHHHGFFGGGGGGGHHHHHHHGGGGGHHGHHHHHHHHGEGGHHHHHHHGHHHGHHHHHHHHHHHHGHHHGGCGHHFHHGEDFHHHGGGHGHHHHHHFGGHHHGG?C9-.000;0;000000000000000..9..0.....09.;./.000:00.9../0000090/..-..0000000000000000
@M03495:530:000000000-LYBTV:1:1102:25619:5562 1:N:0:GTGACGTT+ATCTGGGA
GTCAGCATGTGAGCTTTGGAGTGAAATCTCTTGTCTTAAGGAATAAAGGAAAAAGATTCCGTCGGAGGCTCGGTGCTCTACAGGTTCAACCTTTGTACTCTATTATTGCCTCACATTCCATCTCTTGTGAAAATATATTTGATTGGCTTTTCTGCAGGTTGTTTGCCAGGACTTTCCAAGACCTCCACTAGAAAACACAATAAACTTTTTGGAAGCTGGACAACTATCTTCATTTTTCAGAAACAGTGAAC
+
BBBBBFFFFFFFGGGGGGGGGGHHHHHHHHHGHHHHHHEGHHGGHFFHHHHHHHGGHHGHFHHCGEEGGHHGGEEFHFGHGFHHHFFFHBGGGFFHFFFHHHGGHGHBHHHHGEFHHHHHHFHFHFHHHBD?FGHHHHHHFFHHGHEGFHGFHFBHFHFGGEHGHEFGFHAHGFHHFG??FFGGFHHHFHHGF1FCGE<.0<D00<DD=DCCB0:.<CGF.CCECCGGHC00FF00FBFFFEGG/:CCB00
@M03495:530:000000000-LYBTV:1:1102:5727:5568 1:N:0:GTGACGTT+ATCTGGGA
GTCAGCATGTGAGCTTTGGAATTAGTAAATTCGTTGATGACAGAAGGAGCAAGATAACGACCACAGGGAGGGTGGTTTATCAACGGCAAAATATAGATCGGAAGAGCACACGTCTGAACTCCAGTCACGTGACGTTATCTCGTATGCCGTCTTCTGCTTGAAAAAAAAAAAAAAAGAACAACAGCGACAGAAGCACGATACACTCAATGATGCTCATAGATATACACGAGCATGAACACCGAGCAGCAGTG
+
CCCCCFFFFFFFGGGGGGGGGGHHHHHHHHHHGGHHHHHHHHHHHHHHHHHHHHHHHHGCEGGHHHHGFEFGEFFEGHHHHHHHGGGGCFHFGHHHHHHHGGGGGHHHHHGGGHHGHHHHGHHHHGHHGHHGGFCFHHHHHHGGHHHHGEFHGHHHHHHHFFGG0ECGG------...///;./.-----/0000/-...-000//000000000000000000000.----000000/.-----//..00
@M03495:530:000000000-LYBTV:1:1102:22634:5574 1:N:0:GTGACGTA+ATCTGGGA
GTCAGCATGTGAGCTTTGGAGTGAAATCTCTTGTCTTAAGGAATAAAGGAAAAAGATTCCGTCGGAGGCTCGGTGCTCTACAGGTTCAACCTTTGTACTCTATTATTGCCTCACATTCCATCTCTTGTGAAAATATATTTGATTGGCTTTTCTGCAGGTTGTTTGCCAGGACTTTCCAAGACCTCCACTAGAAAACACAATAAACTTTTTGGAAGCTGGACAACTATCTTCATTTTTCAGAAACAGTGAAC
+
CCCCCFFFFFFFGGGGGGGGGGHHHHHHHHHHHHHHHHHHHHHHHHHHHHHGHHGGHHHHHHHGGGGGGHHGGGGGHHHHHHHHHHHHHHHHHHHHFHHHHHHHHHHHHHHHHHHHGHHHHHHHHHHHHFHHHHHHHHHHFBHFHHGHGHHHHHHGHHHHHGHHHGGHHGHHGHHHHHHHGGHHHEGHHHH11GGHHHH<DGBG<DHHHHG-;BGEHFHFGFHEHHEFFHGGGGGFF/FFFBFGEB;BFF0
@M03495:530:000000000-LYBTV:1:1102:20682:5585 1:N:0:GTGACGTT+ATCTGGGA
TTCAGCATGTGAGCTTTGGAATTAGTAAATTCGTTGACGACAGAAGGAGCAAGATAACGACCACAGGGAGGGTGGTTTATCAACGGCAAAATATAGATCGGAAGAGCACACGTCTGAACTCCAGTCACGTGACGTTATCTCGTATGCCGTCTTCTGCTTGAAAAAAAAAAATACTACCATACGAAATGCATGACTATTCATACACTGGCATGTAGTACAGTAGATATTCATACTGTGGTGTTCATGTATCT
+
CCCCCFFFFFFFGGGGGGGGGGHHHHHHHHHHGHHHHHGGGGGHHHHHHHHHHHHHHHGGGGGHHHFGGGGGGGGGGHHHHHHHGGGGGHHHHHHHHHHHGGGGHHHHHHHGGHHGHGHHHHGHHHHHGHHHGGEGHEBDG0?EHFHHC<<GGHHHHHGHHHGHA@@D--9.00000/9;0:...9.000900;090009//;/////./;:9////;9/:///:/:/;/:////////.../:9/9////
@M03495:530:000000000-LYBTV:1:1102:20813:5597 1:N:0:GTGACGTA+ATCTGGGA
GTCAGCATGAGAGCTTTGAAATTAGTAAATTCGTTGACGACAGAAGGAGCAAGATAACGACCACAGGGAGGGCGGTTTATCAACGGCAAAATATAGATCGGAAGAGCACACGTCTGAACTCCAGTCACGTGACGTTATCTCGTATGCCGTCTTCTGCTTGAAAAAAAAAGAGTAGTGTTGAAACACGTAGATATATGTAGGAACACCGGTCGCGGAGTAGTCTGCACGTATGATGCCCAGCTTTGAAGATC
+
A1A1>1DFF1B11A11FG3B13BAFAFGBBFGC0B0FAEFEE00FFCE/AFGGCFGDA/BA/AFGH/F//>@/>EEEE11BFFC//>>EHFGBGFBHFGEC?AEF0BGFGFC0/@FEGHHHEHEH11?/0//?A..<.=1>0..0GHGC.<GEBGFHHGH.GH::@-9A../9000/9;.;000/..;B-;/:B/99///;//9-9---;--9---;-//;/;//;/9--///://///--:/://////9
@M03495:530:000000000-LYBTV:1:1102:24558:5599 1:N:0:GTGACGTT+ATCTGGGA
GTCAGCATGTGAGCTTTGGTCCAGCCTGAGTCCTGGTTTATCAACGGCAAAATATAGATCGGAAGAGCACACGTCTGAACTCCAGTCACGTGACGTTATCTCGTATGCCGTCTTCTGCTTGAAAAAAAAAACAACTAAAAGCGTCTCTATGACTCCACTGGTTGTGTCTTTCCATTGAGCGTCCAGCTTCTTGCTTGTCTCCTCTAAGGCCATCGATTATTCGTCTTTTTACCTATTCGAATTGCTAAGCT
+
ABBBBFDFFFFFGGGGGGGGGGHHGGHHHHFEGHHHHHHHHHGFHGFGGGFHHHHHHHHHHGGGEGHHHHHHGHHGGHHHEFHHHHHHHGGGFFEFFFGHGEFFEBGBGGGGAF4B4FFGHC?GEFCGG////?/11<<11?/.<.011=11>111><00/00...<0000000;0:000-::-://0;0;000000.0000990000;;..//.;90;0;09/..;9//.;////;B./././///9/;9
@M03495:530:000000000-LYBTV:1:1102:7447:5606 1:N:0:GTGACGTT+ATCTGGGA
GTCAGCATGTGAGCTTTGGAATTAGTAAATTCGTTGACGACAGAAGGAGCAAGATAACGACCACAGGGAGGGTGGTTTATCAACGGCAAAATATAGATCGGAAGAGCACACGTCTGAACTCCAGTCACGTGACGTTATCTCGTATGCCGTCTTCTGCTTGAAAAAAAAAAATAAGAGAAATCAGCTAGGAATCAGAGTACTGGGGACCCTGGATAACCATACCATTCGTAACTGCAGCCGAGCCGTCTCAT
+
BAABBFFFFFFFGGGGGFFFGGHHHHGHHHHHGHHHHHGGGGGHHHHHHHHFFHHHHHFFEEGHGHHGFGCE?FGEFHHHHHHHGGGGGHHGGHHHHGHHEGFECGFHHHFDGHHGHHHHHFFHGEGHG0?GFF/FG/FFG0FAGGGFGADHGGHHHGBFFCGFGFGCC--90;9;0;B/00009000.0;099900000///.-.9.;9.9.///;9BB/.///9/9/...//////:----9-.-.;//
@M03495:530:000000000-LYBTV:1:1102:11121:5630 1:N:0:GTGACGTT+ATCTGGGA
GTCAGCATGTGAGCTTTGGAGTGAAATCTCTTGTCTTAAGGAATAAAGGAAAAAGATTCCGTCGGAGGCTCGGTGCTCTACAGGTTCAACCTTTGTACTCTATTATTGCCTCACATTCCATCTCTTGTGAAAATATATTTGATTGGCTTTTCTGCAGGTTGTTTGCCAGGACTTTCCAAGACCTCCACTAGAAAACACAATAAACTTTTTGGAAGCTGGACAACTATCTTCATTTTTCAGAAACAGTGAAC
+
CDDDCFFFFFFFGGGGGGGGGGHHGHHHHHHHHHHHHHHHHHHHHHHGHHHHHHGGHIIHHIHGGGGGFHFGGGGGHHHHHHHHHHHHGHHHGHHHHHGHHHHHHHHHHHHGHHHHHHHHGHHHHHGGHFFFGFGHHHHHHHHHHGHHHGGHHHHGHHGHHEGHGGHHHHHHHHHHHGHHHHHHFHHHHHHFGDHGHHC=D<DG<DGHHHGGGGHHGHHHHHHHHGHFGHGGGGGBFBFFFBFGGF;FGF:
@M03495:530:000000000-LYBTV:1:1102:15766:5646 1:N:0:GTGACGTT+ATCTGGGA
GTCAGCATGTGAGCTTTGGAATTAGTAAATTCGTTGACGACAGAAGGAGCAAGATAACGACCACAGGGAGGGTGGTTTATCAACGGCAAAATATAGATCGGAAGAGCACACGTCTGAACTCCAGTCACGTGACGTTATCTCGTATGCCGTCTTCTGCTTGAAAAAAAAAAAAACCATATAGTATGGAATTCACCCGTGACAGACGTACCACATATATCTATAGTACTACTCACAATTCGAGTTCAGCGTTG
+
CDDDDFFFFFFFGGGGGGGGGGHHHHHHHHHHGHHHHHGGGGGHHHHHHHHHHHHHHHGGGGGHHHHGEGGGEFGGGHHHHHHHFGGGGHHGHHHHHHHHGGGGHHHHHHHGFHHGHHHHHHHHHHHHGFCHGGFFHHFHHHGGGHHHGAFHGHGHEHHH.0DHHGEG-9--99.<001111111/<000111<.-....:0/.-<...10.<0111111111<111111<10:0011.1/0.1111...-
@M03495:530:000000000-LYBTV:1:1102:21242:5654 1:N:0:GTGACGTT+ATCTGGGA
GTCAGCATGTGAGCTTTGGAGACTGGTTTATCAACGGCAAAATATAGATCGGAAGAGCACACGTCTGAACTCCAGTCACGTGACGTTATCTCGTATGCCGTCTTCTGCTTGAAAAAAAAACATTTTAAACTAACTTTCTAGAGTGTCGGTGAGGTATATGGACTTTCAGGAGTAGTGGGGGAATGAGAAGGTATTTGGAAGAACACCAGTGGCGGAGGCGGCCACCTGTTACCTAACTACCACTGAAGTTC
+
A>AAAFFFFDFFFGBGGGFGFGGGCCFEFHFHHHFGGGAFHEAFGHF5FEA?EAEFGFGAHHGBGHFDGHEHHHHGHHHGGCGCEFFB?@@GG1E3GFGCGCFEHHHFDF30?EFAEE////<@22@2@2@22<@2>21?1?<1111///..000111111111>000=</./<00<..---./00000/./0;0000C0/.////...0;/;9----.-----..;99//////9B///.//;;////99
@M03495:530:000000000-LYBTV:1:1102:17072:5663 1:N:0:GTGACGTT+ATCTGGGA
GTCAGCATGTGAGCTTTGGTCCAGCCTGAGTCCTGGTTTATCAACGGCAAAATATAGATCGGAAGAGCACACGTCTGAACTCCAGTCACGTGACGTTATCTCGTATGCCGTCTTCTGCTTGAAAAAAAAAAACCTCTACGCGGTTGGTATGGTTGGGTGTAGCCAGTCGTAAGTCCGAGCCATGCGAGGTCATAGGCGTGAGGACCGGGGGCATTGTAGGTCGCCGTCCTCTCCAGCCGCGCCTACCAGAG
+
BBBBBFFFFBFFGGGGGGGGGGGHFGHHFGGHHHHHHHHHHHFHHGGGGGHHHHHFHGHHHGGAFGFHHHHHGHHHGFFGGHHHHFFHHGFGHGGFGFEHHHHGGHHHHGFFHG?44GHHBGGB3GGG/B////0011?><CC.<--<00<<0=.:;:::00000.00.;...000..---/;0;:.--../99/9/-.-.;9/..--;----.//;/////--.9--..9;////;.---9-..:.//..
@M03495:530:000000000-LYBTV:1:1102:14841:5686 1:N:0:GTGACGTT+ATCTGGGA
GTCAGCATGTGAGCTTTGGAATTAGCTGGTTTATCAACGGCAAAATATAGATCGGAAGAGCACACGTCTGAACTCCAGTCACGTGACGTTATCTCGTATGCCGTCTTCTGCTTGAAAAAAAAAAAAAATGATACATACGTCTAACCAATAGGTCGATACAATGATGTCTTATCACACTATACATCCTACACCCTTCTACACTCTCTACCTATATACCATCACACCATCAATGTCCATTCAGTACATTACCT
+
CCCCDFFFFFFFGGGGGGGGGGHHHHHHHHHHHHHHHHGGGGGHHHGHHHHHHHGGGGHHHHHHHGHHHGHHHHHHHHHHHHGHHHGGGGHHHHHHGGHHHHGGGHGHHHHHHHHHHHHGGG/<<//-0111111<11010<.00.0.<000=0--<.-<0000:000<0000000<//000<0</00:0//9.//<00:/0/<00000000<:0000000000..000000<<000000:<::0:0000<
@M03495:530:000000000-LYBTV:1:1102:22231:5693 1:N:0:GTGACGTT+ATCTGGGA
GTCAGCATGTGAGCTTTGGTCCAGCCTGAGTCCTGGTTTACAACGGCAAAATATAGATCGGAAGAGCACACGTCTGAACTCCAGTCACGTGACGTTATCTCGTATGCCGTCTTCTTCTTGAAAAAAAAAACATAGGCGATAACACAGGCCCAAGATGAGGCCAGTGCGAAGATTGTAAGAGCACACGGTTGAACTCCAGGCACGAGGCATAATACGTTCTGTCGTTCTCCGCTGGCATCAGCATCCGTCTG
+
A1>>A1@@B@@3BGGAAFGAGGAGCC0B0BGHHGGGBF0FGDH1EGA/E00BGGHHGFD///AA0B0BA0BEBGBE12B111F12111B0/BFAF/0?2BFG>E0B21EE/0?2212B1121B1B//<<CE<11?11/AC.<1FG.0..<CE<..<0D0/<..<:<0:.:-::0:00;:90//.;.:-.;;;00;099//..9.:9---//;///-//--;B/--9--//-------///9/:///-----
@M03495:530:000000000-LYBTV:1:1102:21286:5715 1:N:0:GTGACGTT+ATCTGGGA
GTCAGCATGTGAGCTTTGGAGTGAAATCTCTTGTCTTAAGGAATAAAGGAAAAAGATTCCGTCGGAGGCTCGGTGCTCTACAGGTTCAACCTTTGTACTCTATTATTGCCTCACATTCCATCTCTTGTGAAAATATATTTGATTGGCTTTTCTGCAGGTTGTTTGCCAGGACTTTCCAAGACCTCCACTAGAAAACACAATAAACTTTTTGGAAGCTGGACAACTATCTTCATTTTTCAGAAACAGTGAAA
+
AAAA1FFFFF3F1GGFF1A11BAF33DGGGAAFGFHHFGHHF0FCGHHFH0F0F/FGFHAACGAA//EEAH/>E?>FG1GBBC0BFGF@FGFEHFGFGHHHEHHFFFEEBGHHHHHHHGBFHHHHGHHHFHGGGHHHHHHGHHHHHHHHHHHHHEGFGHHGAEHHHHHHG//FGHHHHGHFHHEBCGGGHHBFDHHHGC.<D<G<GGGGG@CFFHEHH/.CGFHBCGFHBFFFF9CFBFB00:/;BFFGF0
@M03495:530:000000000-LYBTV:1:1102:20335:5745 1:N:0:GTGACGTT+ATCTGGGA
GTCAGCATGTGAGCTTTGGAATTAGTAAATTCGTTGACGACAGAAGGAGCAAGATAACGACCACAGGGAGGGTGGTTTATCAACGGCAAAATATAGATCGGAAGAGCACACGTCTGAACTCCAGTCACGTGACGTTATCTCGTATGCCGTCTTCTGCTTGAAAAAAAAATATATATCAACTCCGAAGAGCAGGATAGGTGATTGTAGAGCAAGTACAATTACCTTATCAATATATTACTGACCTTCATACA
+
AABBBFFFFFFFGGGFGGFGGGHHGGGHHHHHGHHGHHGGGGGHHHFFFHHHHHHHHHGFCFGHHHAFEGGG1?EEFHGGHHHHGGGGGHHHHHHHHHFHGGGGFHHFHHGF0/?FHHHHHHFF@GHHGHFEEG/FHFDDFFF?GEBB@F?FG1GBFGFFG<00.@:-A.;0;0000;;/000.;.-..///..99//00900000//////.//////9://:////////////////////9://///
@M03495:530:000000000-LYBTV:1:1102:13439:5775 1:N:0:GTGACGTT+ATCTGGGA
GTCAGCATGTGAGCTTTGGAGTGAAATCTCTTGTCTTAAGGAATAAAGGAAAAAGATTCCGTCGGAGGCTCGGTGCTCTACAGGTTCAACCTTTGTACTCTATTATTGCCTCACATTCCATCTCTTGTGAAAATATATTTGATTGGCTTTTCTGCAGGTTGTTTGCCAGGACTTTCCAAGACCTCCACTAGAAAACACAATAAACTTTTTGGAAGCTGGACAACTATCTTCATTTTTCAGAAACAGTGAAC
+
CCCCCFFFFFFFGGGGGGGGGGHHHHHHHHHHHHHHHHHHHHHHHHHHHHHHHHGGHHHHGHHGGGGGGHHGGGGGHHHHHHHHHHGHHHHHHHHHHHHHGHHHHHHHHHHHHHHHHHHHHHHHHHHHHHHHHFHHGHHHHHHHHHHHHHHHHHGHHHHHHGHHHGGHHHEHHHHHHH1GAGHHGHFGGFFDGFCHHHHCGGF00GHHHGC?GHEHHFHFGGGHHHHHFHGGGGGGGGGFGFFFGGFEBF0
@M03495:530:000000000-LYBTV:1:1102:23015:5785 1:N:0:GTGACGTT+ATCTGGGA
GTCAGCATGTGAGCTTTGGTCCAGCCTGAGTCCTGGTTTATCAACGGCAAAATATAGATCGGAAGAGCACACGTCTGAACTCCAGTCACGTGACGTTATCTCGTATGCCGTCTTCTGCTTGAAAAAAAAAAAACTAAAAACCCATTATTATAATTGCTCATAGAAAATTCTTACTGTTATACTACTCAATGCATGTCGTCTAGTAGTGTGTGATGTGTCTCGTCTCTCTTGTCATCTCTCCGCCGCTGCCC
+
CCCCCFFFFFFFGGGGGGGGGGHHHGHHHHHHHHHHHHGHHHHHHGGGGGHHGHHHHHHHHGGGGHHHGHHHGFGHGHHHHHHHHHGHHGHHHGGGGHHHHHHGGHHHHGGGHGGFHHHHG0GGHGCGC@<<</1=>111>.<.01=1100000000000<00<00<000000000000000;00;0000000;00;.....0;000/;0:.00;000000/.../00900;00000000/...----...
@M03495:530:000000000-LYBTV:1:1102:19422:5791 1:N:0:GTGACGTT+ATCTGGGA
GTCAGCATGTGAGCTTTGGAGTGAAATCTCTTGTCTTAAGGAATAAAGGAAAAAGATTCCGTCGGAGGCTCGGTGCTCTACAGGTTCAACCTTTGTACTCTATTATTGCCTCACATTCCATCTCTTGTGAAAATATATTTGATTGTCTTTTCTGCAGGTTGTTTGCCAGGACTTTCCAAGACCTCCACTAGAAAACACAATAAACTTTTTGGAAGCTGGACAACTATCTTCATTTTTCAGAAACAGTGAAA
+
AAA?AFBFFFBFGGGGGGGGGGHHHHHGHGFHFDDGHHHHHFHHHHHHHHHHHHGGHHHFFFG0EGGGGHHG?EECHHHHHHGHBGFHHHHHHHGFHHHHHHHHHGGGFHHGHHEFHFHHHHHHHGHFGEFGGGHFHHHHHFHHH2BFBGHHFHEHHFHGFEGHFGFH2/?FHHHGEF11<GFHFCGHHBFDFBCFHF.<<G0=<0FGFG@DBGH.CG/;GC.:CBGGGFFHGFBFBBBC9BFFG/;0BB0
@M03495:530:000000000-LYBTV:1:1102:19538:5795 1:N:0:GTGACGTT+ATCTGGGA
GTCAGCATGTGAGCTTTGGAATTAGCTGGTTTATCAACGGCAAAATATAGATCGGAAGAGCACACGTCTGAACTCCAGTCACGTGACGTTATCTCGTATGCCGTCTTCTGCTTGAAAAAAAAAAATATTTTGTATTAATGTAATAATTCCATGATTTGGCCTCCAACCCATATTATTTGTTACTCTTTCCACTTGGTCATTTTATACTCTTTTATTTTTTTTAATGTGGAGATGGTATCGTTGACTAGATT
+
BBBAAFFFFFFFGGGGGGGGGGHHHHHHGHHHHHHGHHGGGGFHHHHHHHFHHHGGGEHHGGGHFEGGHGHHHHGHHHHHHHGHEGFEFFHEGHDGFDCFHHGFEHGGHHFHGE0FB30ED?/>/02211?1?D1111111<1@11?<11>=1<11>F1111><0//.<</<000DB=D0/00:0;0C0:000000:0;00:;0000=00;0;CB0;CB;--.;;00///./;/9//9/..A..//////:
@M03495:530:000000000-LYBTV:1:1102:13924:5816 1:N:0:GTGACGTT+ATCTGGGA
GTCAGCATGTGAGCTTTGGTCCAGCCTGAGTCCTGGTTTATCAACGGCAAAATATAGATCGGAAGAGCACACGTCTGAACTCCAGTCACGTGACGTTATCTCGTATGCCGTCTTCTGCTTGAAAAAAAAAAATAAAATAAAACAAGTAATTAATGTAATGAGGACAGATCTAGTCAACAAGTCGACTCTATAATGATGATTGTGAGTAATGTGATCTATGAGTCATAGATGTTACGATAGATAGCATTTAA
+
DCDDEFFFFFFFGGGGGGGGGGHHHGHHHHHHHHHHHHHHHHHHHGGGGGHHHHHHHHHHHGGGGHHHHHHHGHHHGHHHHHHHHHHHHGHHHGGFGHHGHHHGGHFHHGGGHGHHHGGHHHFHHHGGGC@@0?11?111111<<011>11<1111111111/0./<<101<11<1100./:1..-..01111<111111110111111111111111:111<11111<111111.....<:1111111:1
@M03495:530:000000000-LYBTV:1:1102:23164:5832 1:N:0:GTGACGTT+ATCTGGGA
GTCAGCATGTGAGCTTTGGTCCAGCCTGAGTCCTGGTTTATCAACGGCAAAATATAGATCGGAAGAGCACACGTCTGAACTCCAGTCACGTGACGTTATCTCGTATGCCGTCTTCTGCTTGAAAAAAAAAACAAAACACTTACCACACATTATCTCGAATCTCGTCTATATGACATAACATCGGGTTGTAGCATTACGTTATTGTAGTATAGCTCTGTTGCATTGCATGATAGGCTCAGTTAATCTGTATC
+
CBCCDFFFFFFFGGGGGGGGGGHHHGHHHHHHHHHHHHHHHHHHHGGGGGHHHHHHHHHHHGGGEHHHHHHHGHHHGHHHHHHHHHHHHGHHHGGGGHHHHHHGGHHHHGGGHGHHHFHHHGHHGHGGGG@?//00?/01?1?<11...111111101/0.11.....111<110:<10010..-..-.1:111111./</9111111111111110:1010<1011<1011:/00.0/11111<1111:1
@M03495:530:000000000-LYBTV:1:1102:7712:5854 1:N:0:GTGACGTT+ATCTGGGA
GTCAGCATGTGAGCTTTGGAATTAGTAAATTCGTTGACGACAGAAGGAGCAAGATAACGACCACAGGGAGGGTGGTTTATCAACGGCAAAATATAGATCGGAAGAGCACACGTCTGAACTCCAGTCACGTGACGTTATCTCGTATGCCGTCTTCTGCTTGAAAAAAAAAAAAGTATCAAATAGAGTTAGAGAAGAGTACGAACATCTTACATAAATGTGAATACTACAGCACGTACCACATCTTATGAACG
+
CCCCCFFFFFFFGGGGGGGGGGHHHHHHHHHHGHHHHHGGGGGHHHGHGHHFHHHHHHGEGGGHHHGGGGGGGGGGGHHHHHHHGFGGGHHHHHHHHHHHGGGGHHHHHHHGHHHGHGHHHHHHHFHHGCHGGEGFBG1GGFGGHHHHGDGHGHHHHHHHHGDGFE@F-:--.00000;000000000;0000/0.000..9--00000;0:000000:000009:0:00/.-./..00.0000;00000.
@M03495:530:000000000-LYBTV:1:1102:12769:5857 1:N:0:GTGACGTT+ATCTGGGA
GTCAGCATGTGAGCTTTGGTGCCGCCCTGGTTTATCAACGGCAAAATATAGATCGGAAGAGCACACGTCTGAACTCCAGTCACGTGACGTTATCTCGTATGCCGTCTTCTGCTTGAAAAAAAAAAACAAATAATGTCAAACACTTGTAGTGACTTCAGATCGAACTAAAAAATAGAATATCACAAGACAATACATGGTCAACGCTGCGTGAATCACATACAATGAAGATCGACGAGGTGATTAGCAACTAG
+
CCCCCFFFFFFFGGGGGGGGGGHGGGGGHHHGHHGHHHHGGGGGHHHHHHHHHHHGGGGHHHHGHHGHHFGHHHGHHHGHHHHGHHHGGFFHEHHHHGGHHGHGGGFGHHHHHHHHFFGHGD/B////<<111>1<11>1100111=000<000000000/..<..:0;00-.00000;000000.////00/000/;0009.-...;...:/:////://////////:..-----../9//////.///
@M03495:530:000000000-LYBTV:1:1102:5584:5866 1:N:0:GTGACGTT+ATCTGGGA
GTCAGCATGTGAGCTTTGGAGGGCAAGAAGTGGTTGTGACATTGCTGGTTTATCAACGGCAAAATATAGATCGGAAGAGCACACGTCTGAACTCCAGTCACGTGACGTTATCTCGTATGCCGTCTTCTGCTTGATACAAAAAAATTGGTGGAAATTTTTTTAATAAACACGACAAGTTGATGAATTAGGCTTGTTGTTCCAATATAATTGGGATTAACATGAGATCGTGTGGCAGGAAAGTTTTTTGGTCT
+
?AAAAFFFFFF3BEDFGGFGFEEG00A0FFGGFHGGGGFGHHHHFHFEAFGHHD2AAEEE/EG0BGHFF2GDEGGGGGF0B0GHCFEG>GFHHFFHGHB@EEHH//?F/0/2FDC//F021</>GG2211>11G121@1@G/>/0<11<//?11D<D1B?CE0<G00<F.A--@-CFGBCB0;0:0FHGFGFGEF9F.BF0009BBFE0;/..//BBB0BB0:00/-----99B?---/-//;/----://
@M03495:530:000000000-LYBTV:1:1102:18857:5938 1:N:0:GTGACGTT+ATCTGGGA
GTCAGCATGTGAGCTTTGGTCCAGCCTGAGTCCTGGTTTATCAACGGCAAAATATAGATCGGAAGAGCACACGTCTGAACTCCAGTCACGTGACGTTATCTCGTATGCCGTCTTCTGCTTGAAAAAAAAAAACAAAATAATAACGTGCGTATGACACCGTCATGCGCCACTCTCTTTGGTAGAGATTCGTGTATATTTCATCTCGACATTTGACTCTACTCTGTGATGCACTTATCTGAGCCAGTATGTGT
+
CCCCCFFFFFFFGGGGGGGGGGHHHGHHHHHHHHHHHHHHHHHHHGGGGGHHHHHHHHHHHGGGGHHHHHHHGHHHGGHHHHHHHHHHHGHHHGGGGHGBGHHGGHHHHGGGGGGHGHHHHFGHGHGGCGC////001?<111<>0..->.</0=00.-<...00.....0/:0;000/.00000000.:.:9;090099;000.0-9.;000090900000000000000000000;000//.0000000
@M03495:530:000000000-LYBTV:1:1102:19149:5954 1:N:0:GTGACGTT+ATCTGGGA
GTCAGCATGTGAGCTTTGGAGTGAAATCTCTTGTCTTAAGGAATAAAGGAAAAAGATTCCGTCGGAGGCTCGGTGCTCTACAGGTTCAACCTTTGTACTCTATTATTGCCTCACATTCCATCTCTTGTGAAAATATATTTGATTGGCTTTTCTGCAGGTTGTTTGCCAGGACTTTCCAAGACCTCCACTAGAAAACACAATAAACTTTTTGGAAGCTGGACAACTATCTTCATTTTTCAGAAACAGTGAAC
+
CCCCBFFFFFFFGGGGGGGGGGHHHHHHHHHHHHHHHHHHGHHHHHHHHHHHHHGGHHHHGHHGGGGGGHHGGGGGHHHHHGGHHHHHHHHHHHHHGHGHHHHHHHHHHHHHHHHHHHHHHHHHHHHHHHHHGFGHGHHHHHHHGAGHHHHHHHHGHHHHHGHHHHHHHGHHHGHHHHHHHHHGGEFHHHGBGGHHHHH<GDG<DGHHHHGCEHEEGHGAGFHGGGHHGGFFFGGGGFGFFGGGGFFFGG9
@M03495:530:000000000-LYBTV:1:1102:15972:5956 1:N:0:GTGACGTT+ATCTGGGA
GTCAGCATGTGAGCTTTGGAGTGAAATCTCTTGTCTTAAGGAATAAAGGAAAAAGATTCCGTCGGAGGCTCGGTGCTCTACAGGTTCAACCTTTGTACTCTATTATTGCCTCACATTCCATCTCTTGTGAAAATATATTTGATTGGCTTTTCTGCAGGTTGTTTGCCAGGACTTTCCAAGACCTCCACTAGAAAACACAATAAACTTTTTGGAAGCTGGACAACTATCTTCATTTTTCAGAAACAGTGAAC
+
CCCCCFFFFFFFGGGGGGGGGGHGHFGHHHHHHHHHHHHHHHHHHHGHHHHHHHGGHHIHHHHGGGGCGHHGGEGGHHHHHHHHHHHHHHHHHHHHGHHHHHHHHHHGHHHHHHHHHHHHHHHHHHHHHHHHHHHHHHHHHEHHHHHHHHHHHHHHHFGHHGGHHGHHBGHHHHHHGHBGFGHHGGHHHHGFGGHFHHE<D=GGGHFHHHG?BC/GGHH.GCGHHHHHHHGFGGFGGGGE0BFF//;FGF0
@M03495:530:000000000-LYBTV:1:1102:10245:5956 1:N:0:GTGACGTT+ATCTGGGA
GTCAGCATGTGAGCTTTGGAATTAGTAAATTCGTTGACGACAGAAGGAGCAAGATAACGACCACAGGGAGGGTGGTTTATCAACGGCAAAATATAGATCGGAAGAGCACACGTCTGAACTCCAGTCACGTGACGTTATCTCGTATGCCGTCTTCTGCTTGAAAAAAAAAACAACTAATATCGAGATACCACGTGTGAGCGGTGGCCCAAACATCAAGTTGATTAAAGAAGGAGTGGAAAGGGGAAGTGCAA
+
A1AAAFFFD@DDFGGEG1F1AA1FFFHHHHHHGGEHHHGGGGE0GHFHGHHGHHGFFF///EEFHHEFFE?E>FEEAGHHH2GG>?EEGFB1FFGDGHGHCCGEFFHBGHHCFCGGE2BGFHF1@@GH/@?<FBFFB/<FGHA<CCGH-E-0F=1DD>GH.BDDGCGGGG.C..//00090.;..;00909.../.00/-9--;----9---99/99////;99B///-/----9-/;/9------/////
@M03495:530:000000000-LYBTV:1:1102:8621:5960 1:N:0:GTGACGTT+ATCTGGGA
GTCAGCATGTGAGCTTTGGTCCAGCCTGAGTCCCTGGTTTATCAACGGCAAAATATAGATCGGAAGAGCACACGTCTGAACTCCAGTCACGTGACGTTATCTCGTATGCCGTCTTCTGCTTGAAAAAAAACAATTCAATTCATATATTTAACAACATTCCATGTGCTTCCTCAGTATGTCTTCTTCTTATTTCTTCCTCCCCCTATGTACGTCGTGCATCAGTGGTATGCCCCATGCATATAAGCATGTAC
+
AABBBFFFF@DFFFFFGFFG5FHHFEGHFHAFHHHHHCHHGHFGGGECCGGHGHHHHFHHHHEEFGGAGFFHH?GHHGBHHHHHHHFGHFAFGACEFFHHBGGA?EGHDGE>EGFHHFHFHFG3EG?/B////111@@F2GDGGFG1111<<11<GG1111<F1>1<1>F11F111>1000=00=F0000=G0<D0=DGC.:.;:C0;0CAGH?-.9EF0:CCF/00;/00/.99/909000;00//B///
@M03495:530:000000000-LYBTV:1:1102:14879:5962 1:N:0:GTGACGTT+ATCTGGGA
GTCAGCATGTGAGCTTTGGTCCAGCCTGAGTCCCTGGTTTATCAACGGCAAAATATAGATCGGAAGAGCACACGTCTGAACTCCAGTCACGTGACGTTATCTCGTATGCCGTCTTCTGCTTGAAAAAAAAAAAACAGCCAGCCCCCATCGAGGTGGCTGTAGTGGTTTGGTAGAAGCTATATTCGTGACTAGACCTCCTATCACACAGCCCTACAGCGTCGCGTCGTCCTGTCCATCGACTCTCCCACGAA
+
BAABAFBFFFFBFGGGGGGGDGGHHGHHHHAFFHHHHHFHHHHHHHGEEEGFHHHHGHGHHHGGGGFHHFHHHEHHHEHHHHHHHHHHHHCGEGFGFFFHHHEEFGHFFHEEGHGGH4FGHH??3EGG?B/><//.00.00FA..AC//./.-....:..:CC/.0..:..00000/09900;0/;./.00/000:09/900;00/.9..:..9/9/-9.--99;--9../9///;/;9@.A//:/9.--.
@M03495:530:000000000-LYBTV:1:1102:21424:5974 1:N:0:GTGACGTT+ATCTGGGA
GTCAGCATGTGAGCTTTGGTTTATCAACGGCAAAATATAGATCGGAAGAGCACACGTCTGAACTCCAGTCACGTGACGTTATCTCGTATGCCGTCTTCTGCTTGAAAAAAAAAAAACAAAGAGATAAAATATAGGTTCATGTATGCTGATCAAATTCATAGTGCACAAATAACTAGACTGTCGAACTCAGAAGTAATACAGATGTCGATACTTATCTAAACTAGTGCTTGCGATGCTACCTGTGTGAATTA
+
CDDEEFFFFFFFGGGGGGGGGGHHHHHHGGGGGHHHHHFHHHHHGGGGHHHHHHHGHHHGHHHHHHHHHHHHGHHHGGGGGGGHHHGGHHHHGGGHGHHHHHGHFGHGHGGGCB////?01?0?11111@11111111111<111111=1111<<11=111111101/.111011<0110<1..:<<100010:<1:11011111:....-<11:11111011<1111<0<--...111/00101<11111
@M03495:530:000000000-LYBTV:1:1102:18640:5983 1:N:0:GTGACGTT+ATCTGGGA
GTCAGCATGTGAGCTTTGGTCCAGCCTGAGTCCTGGTTTATCAACGGCAAAATATAGATCGGAAGAGCACACGTCTGAACTCCAGTCACGTGACGTTATCTCGTATGCCGTCTTCTGCTTGAAAAAAAAAAAAACGTCATATCTAATGCTCATTTATTCTTGAACTATGCATCAGAACATACACGCTGCTCACATATGTCTACATCTACCTCACATCATGTACAACTTCGCGCTACATCAGCTACTAATAT
+
BABBCFFFFFFFGGGGGGGGGGHHHGHHHHHHHHHHHHHHHHHHHGGGGGHHHHHHHGHHHGGGGHHHHHHHGHHHGHHHHHHHHHHHHGHGEGGFGHHHHHFFGHHHHGGGHGHHGHHHGFGBHHGGGGB/A-.-0.<011110=<<000000000000000000000000000:;//00;00.;9..00000000090000;000000000.0000;09:0900000..-----0;0900000009000
@M03495:530:000000000-LYBTV:1:1102:14246:6023 1:N:0:GTGACGTT+ATCTGGGA
GTCAGCATGTGAGCTTTGGAATTAGTAAATTCGTTGACGACAGAAGGAGCAAGATAACGACCACAGGGAGGGTGGTTTATCAACGGCAAAATATAGATCGGAAGAGCACACGTCTGAACTCCAGTCACGTGACGTTATCTCGTATGCCGTCTTCTGCTTGAAAAAAAAAAAAAGCTACTAACATAGTTCGATAATGAGAATAAAGAGAAGTATAACCTTTAGTACAAATTAGGAATACAGACTAGCAGTCT
+
BCBCCFFFFFFFGGGGGGGGGGGHHHHHHHHHGHHHHHGGGGGHHHHHHHHHHHHHHHGGGGGHHHHGGGGGGGGFFHHHHHHHGGGGGHHGHHHHHHHHGGGGAFHHHHHGHHHGHHHHHHHHHHHHGGHHGGFFHHFHHGGGHHHHGGGHGHHHHHHHGGHGGGGCC--:-..000::00000;:00..0..0000000000;0:/0/:00:000::00000:0000000000000000.:00/00:00
@M03495:530:000000000-LYBTV:1:1102:10468:6039 1:N:0:GTGACGTT+ATCTGGGA
GTCAGCATGTGAGCTTTGGAGTGAAATCTCTTGTCTTAAGGAATAAAGGAAAAAGATTCCGTCGGAGGCTCGGTGCTCTACAGGTTCAACCTTTGTACTCTATTATTGCCTCACATTCCATCTCTTGTGAAAATATATTTGATTGGCTTTTCTGCAGGTTGTTTGCCAGGACTTTCCAAGACCTCCACTAGAAAACACAATAAACTTTTTGGAAGCTGGACAACTATCTTCATTTTTCAGAAACAGTGAAC
+
DDDDCFFFFFFFGGGGGGGGGGHHHHHHHHHHHHHHHHGHHHHHHHHHGHHHHHGGHHHHHGHGGGGGGHHGGGGGHGHHHHGFGHHHGHFGHHGHFHHHHHHHGHFHGHHHHHHHHHHHHHHHHHHHHHHFHHHGHHHHHFHHFGGFHHHHHGHHHACGFEHHHHGHHEFHHHHHHHHHEHHHHGHGHHHB<<GHHHHED0<0DGHHHHGGEF/CGHBAGHHHHHHGHHGGGFGGGGGFCFFFFGFGGG0
@M03495:530:000000000-LYBTV:1:1102:9235:6043 1:N:0:GTGACGTT+ATCTGGGA
GTCAGCATGTGAGCTTTGGAGTGAAATCTCTTGTCTTAAGGAATAAAGGAAAAAGATTCCGTCGGAGGCTCGGTGCTCTACAGGTTCAACCTTTGTACTCTATTATTGCCTCACATTCCATCTCTTGTGAAAATATATTTGATTGGCTTTTCTGCAGGTTGTTTGCCAGGACTTTCCAAGACCTCCACTAGAAAACACAATAAACTTTTTGGAAGCTGGACAACTATCTTCATTTTTCAGAAACAGTGAAC
+
CCCCCFFFFFFFGGGGGGGGGGHHHHHHHHHHHHHHHHHHHHHHHHHHHHHHHHGGHHIIHIHGGGGGGGHGGGGGHHHHHHHHHHHHGHGGHHHHHHHHHHHHHHHHHHHHHHHGHHHHHHHHHHHHHFHGHGFHHHHHHGHHHCGFHHHHHHHGGHGHHGGHGHHHHGHHHHHHHG?GHHHHGHHHHHFFGHHHHHHCDF0=GGHHHHGCGHE.GHGFHHHEHHHGHHGGGFFFGGGGEGFFGGBGEF0
@M03495:530:000000000-LYBTV:1:1102:13330:6048 1:N:0:GTGACGTT+ATCTGGGA
GTCAGCATGTGAGCTTTGGAATTAGTAAATTCGTTGACGACAGAAGGAGCAAGATAACGACCACAGGGAGGGTGGTTTATCAACGGCAAAATATAGATCGGAAGAGCACACGTCTGAACTCCAGTCACGTGACGTTATCTCGTATGCCGTCTTCTGCTTGAAAAAAAAAAAAACACACAGACCAACTACTATCACAACTAGTGTCCATGAGAACAACAAAAGAGTATGTAAAACATGTCGAGAAAGTCACG
+
DDCDDFFFFFFFGGGGGGGGGGHHHHHHHHHHGHHHHHGGGGGHHHHHHHHGHHHHHHGGGGGHHHHGGGGGGGGGGHHHHHHHGGGGGHFGHHHGHHHHGGGGHHHHGHHGHEHGHHHHHHHHHEHHGFHGGGFGHHHHHHGGHHHHGGGHGHGHHHHHHCGHGGGGG?---.......0../../00<000<000.0<000<00<<00<0:0</....././0000<00000<00009<-..00<000.
@M03495:530:000000000-LYBTV:1:1102:16202:6064 1:N:0:GTGACGTT+ATCTGGGA
GTCAGCATGTGAGCTTTGGAGGGCAAGAAGTGGTTGTGACTGGTTTATCAACGGCAAAATATAGATCGGAAGAGCACACGTCTGAACTCCAGTCACGTGACGTTATCTCGTATGCCGTCTTCTGCTTGAAAAAAAAAAAAAAAAAAAATAGTTTGCTATTAGCAGATAGTTATGCGTTATCATGAGCACAAGCGTACTAAGTATGTAGACGTATTCCAGATTATTAGGTACTGATAAGCGCGGTTCAACAT
+
CCCDDFFFFFFFGGGGGGGGGGGGGGGHHHFGHGGGGGHHHHGHHHHHHHHHGGGGGHHGFHHHHFHHGGGGGHGGHGHGHHHGHGHHHHHHHHHHGHHHGGGGGHEHHHGGHHHHGGEHGHHEHHHHECBGHC<@@@---<---:--.00:0000000<00/00/000000000...<<000:0000.//...<.9.000000:00<00.<.<<0:00000<000000<0<0<00000----9-.000:/
@M03495:530:000000000-LYBTV:1:1102:8767:6066 1:N:0:GTGACGTT+ATCTGGGA
GTCAGCATGTGAGCTTTGGAGTGAAATCTCTTGTCTTAAGGAATAAAGGAAAAAGATTCCGTCGGAGGCTCGGTGCTCTACAGGTTCAACCTTTGTACTCTATTATTGCCTCACATTCCATCTCTTGTGAAAATATATTTGATTGGCTTTTCTGCAGGTTGTTTGCCAGGACTTTCCAAGACCTCCACTAGAAAACACAATAAACTTTTTGGAAGCTGGACAACTATCTTCATTTTTCAGAAACAGTGAAC
+
BABBBFFFFFFFGGCGGGGGGGHHHHHHHHHHHHGHHHHHHHHHHHHHHGHGHHGGHHHGHGGFGGGGGHHGG?EEHHFHHHHHHHHGHHHGHHHHGHHHHHHHGHHHHHHHHHHGHH4?FGHHHGHHHHFBGGHHFEHHHHHBBCFHHHHHHHHHHHHHFCHHHHFFFAFHHGHGHGFG0FGGGHHHHFF1>1>FGFHCDGB0DGDGHHGGEGHEFFGCGHGEHHFHHHGBFGGGGGFFBBFGG/BBFF0
@M03495:530:000000000-LYBTV:1:1102:21005:6068 1:N:0:GTGACGTT+ATCTGGGA
GTCAGCATGTGAGCTTTGGAATTAGTAAATTCGTTGACGACAGAAGGAGCAAGATAACGACCACAGGGAGGGTGGTTTATCAACGGCAAAATATAGATCGGAAGAGCACACGTCTGAACTCCAGTCACGTGACGTTATCTCGTATGCCGTCTTCTGCTTGAAAAAAAAAAACATGTAAATGATTCGGGGCTCATCGAATCTACTACGTCTGGCATGTCACTCCTAGTGTAGCTCCACGACATCTGGCAGTG
+
BBBBBFFFFFFBGGGGGGGGFGGHHDGGFHHFGHHHGHGFGGGFHHFHGHEHHHHGGHFGE0EGHHFGGGEGECFEFGHFFFHHDF/>EHHHGHHHHHHHGGGGGHHHHHGGGHGGHFBBFGFHFGHHGGHHG/?FFF1?GHFAGGGBDCDGEFGHFBDGF0D0CC@CG--..0/0000000;00...--;://9://9.//////:....//./99/////;///;/;///////..---99////9.;/
@M03495:530:000000000-LYBTV:1:1102:22443:6072 1:N:0:GTGACGTT+ATCTGGGA
GTCAGCATGTGAGCTTTGGAGTGAAATCTCTTGTCTTAAGGAATAAAGGAAAAAGATTCCGTCGGAGGCTCGGTGCTCTACAGGTTCAACCTTTGTACTCTATTATTGCCTCACATTCCATCTCTTGTGAAAATATATTTGATTGGCTTTTCTGCAGGTTGTTTGCCAGGACTTTCCAAGACCTCCACTAGAAAACACAATAAACTTTTTGGAAGCTGGACAACTATCTTCATTTTTCAGAAACAGTGAAC
+
CCDDDFFFFFFFGGGGGGGGGGGGHHHHHHHHHHHHHHHHHHHHHHHHHHHGHHGGHIIHHHHGGGGGGHHGGFGGHHHHHHHHHHHHHHHHGHHHHHHHHHHHHHHHHHHHHHGHHHHHHHHHHHHHHGHHFHHHHHHHHHHFGGFHGGHHHHHEHHHHHGHHHGFGHHHGHHHHHGHFHGHHCGHFHHHG1GHGHHC<DDFDGHGHHHGGEFFHHHGGHHHEHFHHHHGGGGBFGGF0FBFFFG;0FF0
@M03495:530:000000000-LYBTV:1:1102:12512:6135 1:N:0:GTGACGTT+ATCTGGGA
GTCAGCATGTGAGCTTTGGAATTAGCTGGTTTATCAACGGCAAAATATAGATCGGAAGAGCACACGTCTGAACTCCAGTCACGTGACGTTATCTCGTATGCCGTCTTCTGCTTGAAAAAAAAAAAGAAAAACATAGCACGTGTTACTATAGCAATTCCGATGCAGTAAACAAGAAGTCTGATGGAGAGATAATAGGCGCACGTGAATGCTTTCTGATCTCGTAAATCGTCATCTGAACTGATTACTATACG
+
CDCCCFFFFFFFGGGGGGGGGGHHHHHHHHHHHHHHHHGGGGGHHHHHHHFHHHGGGGHHHHHHHGHHHGHHHHHHHHHHGGFGGGGGGGGHHHHHFEEGHHGGGHGHHHHHHHFGHGH@FCG/>//0100//111111->.00111>1111110<00/..<.<00<0000.////00000000//0..<00<0:00-----<...:00<0<000000::.<..900.....00:00000000000000<.
@M03495:530:000000000-LYBTV:1:1102:22195:6177 1:N:0:GTGACGTT+ATCTGGGA
GTCAGCATGTGAGCTTTGGAGTGAAATCTCTTGTCTTAAGGAATAAAGGAAAAAGATTCCGTCGGAGGCTCGGTGCTCTACAGGTTCAACCTTTGTACTCTATTATTGCCTCACATTCCATCTCTTGTGAAAATATATTTGATTGGCTTTTCTGCAGGTTGTTTGCCAGGATCCAAGACCTCCACTAGAAAACACAATAAACTTTTTGGAAGCTGGACAACTATCTTCATTTTTCAGAAACAGTGAACAAC
+
BBBBBFFFFFFFGGGGGGGGGCFHHFHHGHHHHHHHHHHHHHFGHHHGHGHHHHGGHHHHHHHGGGGGGHHGGEEFFFHHHHHHHFHHHHHGGHHGHHHGHHHHHHHHHHHHHHHHHGGHHFFHFGGGGFFHFFHHHGHHHDFHFCHHHHFHHHGGFHHHH?F@@GGHHH/CFGG1G0GHHHHHHHHEHBFFGGGGEFD<=DD==<GGGF;C.CGHEGFHEHHFHEFFCHGFBFB0B099:;CFFF00;99
@M03495:530:000000000-LYBTV:1:1102:24133:6192 1:N:0:GTGACGTT+ATCTGGGA
GTCAGCATGTGAGCTTTGGAGTGAAATCTCTTGTCTTAAGGAATAAAGGAAAAAGATTCCGTCGGAGGCTCGGTGCTCTACAGGTTCAACCTTTGTACTCTATTATTGCCTCACATTCCATCTCTTGTGAAAATATATTTGATTGGCTTTTCTGCAGGTTGTTTGCCAGGACTTTCCAAGACCTCCACTAGAAAACACAATAAACTTTTTGGAAGCTGGACAACTATCTTCATTTTTCAGAAACAGTGAAC
+
AABCCFFFFFFFGGGGGGGGGGHHHHHHHHHHHHHHHHHHHHHHHHHHHHHHHHGGHHHHHHHGGGGGGHHGGGGGHHHHHHHHHHHHHHHHHHHHHHHHHHGHHHHHHHHHHHHHGHHHHHHGHHHHHFDGGGHHHHHHHGHHHHHHHHHHHHGGFGHHHGHHHHHHHHHHHHHHHFGFHHHHHHHHHHH<11<FGGHGGH0<D0GHHHGG/CGHGFHHFCGHHFHHFGFFFGGFFGGGFBFFFF;B099
@M03495:530:000000000-LYBTV:1:1102:22325:6197 1:N:0:GTGACGTT+ATCTGGGA
GTCAGCATGTGAGCTTTGGAATTAGTAAATTCGTTGACGACAGAAGGAGCAAGATAACGACCACAGGGAGGGTGGTTTATCAACGGCAAAATATAGATCGGAAGAGCACACGTCTGAACTCCAGTCACGTGACGTTATCTCGTATGCCGTCTTCTGCTTGAAAAAAAAAAAATAGAAGTACAAACGTCAGAACTACAGAATGACCGCCTGCACTCAGATGTGGATTGCTGTGTGAGGACAAGAGATAGGAC
+
CCCDDFFFFFFFGGGGGGGGGGHHHHHHHHHHGHHHHHGGGGGHHHHHHHHHHHHHHHGGGGGHGHHGFFGG?FEEGHHHHHHHGGGGGHHHHHHHGHGHGGGGHHGHHHHGFHHGHHHHHHHHFHHHGHHHEE/?G/GFHHCDBHHF@AEGGHBFFHHHAGHEAFGCF9--:000000;0000..:..;0;/0000::0:0000---..:/00//000000;000/000;/0:00;0./.././;00/00
@M03495:530:000000000-LYBTV:1:1102:10980:6212 1:N:0:GTGACGTT+ATCTGGGA
GTCAGCATGTGAGCTTTGGTCCGCCTGAGTCCTGGTTTATCAACGGCAAAATATAGATCGGAAGAGCACACGTCTGAACTCCAGTCACGTGACGTTATCTCGTATGCCGTCTTCTGCTTGAAAAAAAAAATTTCGTGCCACTCTGATAATATGCTGAGACGGCAAGAGATCTAAGATCAATCTAAGTGGACACAGAGGTATTGGGACTCTTGCGAAACGTCCCTCTCGTCTCACCAGCACTGTACACTCCC
+
AAA3AFFFFBFFGGGGGGGGGGGGGGHHHHHHHHHHHHFHHHHHGGGGGHHHHHGHGGHHEGEGFHHFHHGGHHGGHHHHHHHHHHFHGFFACFFGHHFHHHGGHGFHGGGHEHHFHHHFAGEGFCBC@C01110<///1>1<111111111111>1000..---.;./000:;C00;00<0000;00;090;;AGF./09000.9.9/0000-9---...;./;./.:9A.//./..9.9//;/////..
@M03495:530:000000000-LYBTV:1:1102:22204:6212 1:N:0:GTGACGTT+ATCTGGGA
GTCAGCATGTGAGCTTTGGAGTGAAATCTCTTGTCTTAAGGAATAAAGGAAAAAGATTCCGTCGGAGGCTCGGTGCTCTACAGGTTCAACCTTTGTACTCTATTATTGCCTCACATTCCATCTCTTGTGAAAATATATTTGATTGGCTTTTCTGCAGGTTGTTTGCCAGGATCCAAGCCCTCCACTAGAAAACACAATAAACTTTTTGGAAGCTGGACAACTATCTTCATTTTTCAGAAACAGTGAACAAA
+
AABBBFFFFFFFGGGGGGGG4B4FG5FHGHFFHHHHHHFGFHFHHHGBGHHHHEACGGHFFGHCGG?AEHHGGEFGH5GHHFFFF33B4GHGHFFBFBHHBHHBFGHBHHHGHHHHGHE4F333FGHG3FEH3BGH4?BGFFGGGEFHHHHHB333FCGHHGAGB2GGGA/1F<FFF/?FGH?0FB<11F1GFH0.CDD0=0<0=D0A-GC/CFGB.CHC::/:;GC0CFGG0;C00C9::9BFB900;B.
@M03495:530:000000000-LYBTV:1:1102:16601:6229 1:N:0:GTGACGTT+ATCTGGGA
GTCAGCATGTGAGCTTTGGTCCAGCCTGAGTCCTGGTTTATCAACGGCAAAATATAGATCGGAAGAGCACACGTCTGAACTCCAGTCACGTGACGTTATCTCGTATGCCGTCTTCTGCTTGAAAAAAAAAAAATATATTTGATTGGCTTTTCTGCAGGTTGTTTGCCAGGACTTTCCAAGACCTCCACTAGAAAACACAATAAACTTTTTGGAAGCTGGACAACTATCTTCATTTTTCAGAAACAGTGAAA
+
BBBBBFFFFFFFGGGGGGGCBBGGFDHF4BGFGHDCHFFEFGHF3EEAAEHHFHHHFDEHHG1AEGFF3EAFFHEE15@3DEB3FHHHHE??11BF1?GHHB?FGH34F/EG0/?B?FGF303330///>BGGFHHHH1DBFGD10<FC01DGGHH/CGFB=.GHHE0:.../;0;00;0.C/;B.:BBF000;9BEF.9C90;0CFFFG-B/0/90B.../9;;///B/B/9//BFFF//;B/B./9/9/
@M03495:530:000000000-LYBTV:1:1102:14685:6288 1:N:0:GTGACGTT+ATCTGGGA
GTCAGCATGTGAGCTTTGGAGTGAAATCTCTTGTCTTAAGGAATAAAGGAAAAAGATTCCGTCGGAGGCTCGGTGCTCTACAGGTTCAACCTTTGTACTCTATTATTGCCTCACATTCCATCTCTTGTGAAAATATATTTGATTGGCTTTTCTGCAGGTTGTTTGCCAGGACTTTCCAAGACCTCCACTAGAAAACACAATAAACTTTTTGGAAGCTGGACAACTATCTTCATTTTTCAGAAACAGTGAAC
+
CCCCCFFFFFFFGGGGGGGGGGHHHHHHHHHHHHHHHHHHHHHHHHHHHHHHHHGGHHHIHHHGGGGGGHHGGGGGHHHHHHHHHHHHHHHHHHHHHHHHHGHHHHHGHHHHHHHHHHHHHHHHHHHHHHHHHGGHHHHHHHHHHHHHHHHHHHHHHHHHGGHHHHHHHHHGHHHHHHGHGHHHHEHEHHHDGHHHGHE.<GDDDFHHHHEGBGCHHHG.CGHHGGHHHHGGGGGGGGGGBFFFGF;CFG0
@M03495:530:000000000-LYBTV:1:1102:15045:6313 1:N:0:GTGACGTT+ATCTGGGA
GTCAGCATGTGAGCTTTGGAGTGAAATCTCTTGTCTTAAGGAATAAAGGAAAAAGATTCCGTCGGAGGCTCGGTGCTCTACAGGTTCAACCTTTGTACTCTATTATTGCCTCACATTCCATCTCTTGTGAAAATATATTTGATTGGCTTTTCTGCAGGTTGTTTGCCAGGACTTTCCAAGACCTCCACTAGAAAACACAATAAACTTTTTGGAAGCTGGACAACTATCTTCATTTTTCAGAAACAGTGAAC
+
CCCCCFFFFFFFGGGGGGGGGGHHHHGHHHHHHHHHHHHHGHHHHHHHHHHGHHGGHHHHHHHGGGGGGHHGGGGGHHGHHHHFHHHHHGGGHHHHHHHHHHHHHHHHHHGHHHHHHHHHHHHHHHGHHGHHBDFHGHHHHBHHH0FFHHHHHHHHHGHHHFHHGGHHGEHHHHHHGHGFFFHFHEFGHHH<<GHHAFA<GDDGDFBGHGCC/C/:CHFHHHHHHHHBFGGGGGGFFGGFFFB9FFFGGF0
@M03495:530:000000000-LYBTV:1:1102:7638:6329 1:N:0:GTGACGTT+ATCTGGGA
GTCAGCATGTGAGCTTTGGAATTAGCTGGTTTATCAACGGCAAAATATAGATCGGAAGAGCACACGTCTGAACTCCAGTCACGTGACGTTATCTCGTATGCCGTCTTCTGCTTGAAAAAAAAAAAACAATTTTTACACTTCAAAAATTTAACAAACTATAATCGTCTAGTACAGAATGTATTCTTATTAGTTCTACCTCCCCCTATCTACGACACGTACGTGTTGTATGCGCCATGTCAAGAAGCATGTAA
+
AAABBFFFFFFFGGGGGGFGGGGHHHHHHHHHHHFHGHGGGGFHGGHHHHHHHHGGGGHHHHHGHGFGHGHHHFHHHHGFHHG1EGFGGEHH4FGFGGHGHEEEGHGGHGHGHHA33FAE<@<//>///?1<?1/1=11111111<01<<D1FG..0=0=000..<..000;000/00;;00;<0;;0000;;00;000.9..9AB09009..--9./:-..9.../;//...9.//9///9////9//:/
@M03495:530:000000000-LYBTV:1:1102:21100:6330 1:N:0:GTGACGTT+ATCTGGGA
GTCAGCATGTGAGCTTTGGATGGTTCTGGTTTATCAACGCAAAATATAGATCGGAAGAGCACACGTCTGAACTCCAGTCACGTGACGTTATCTCGTATGCCGTCTTCTGCTTGAAAAAAAAAAAACACTTTTTACCGTTACACATAACCGAAAGAGTACAGCACTCAATTCTTGTCACCCTCAGCATTCTCGTGCAGTTAATCTCTCGACGATTCACGTGAGGATGCACACACTCACACTGTACATTTATG
+
CCCCCFFFFDFFGGGGGGGGGGGHHHHHHHHHHHHHHHGG?EEGHGHHHHHGHDGGGCFHFHHFGGHHGFGHHHHHHHHHHGGGFEEFFFA4GHFGGHHGHGECHEFFFGHHHHEGBACC@F/>///01?111/1</....1<1111>1----.//00=000/.0//:0:00000;000.;..//000;90.:...0;000090000.0--9..;//......9//////9..///////://;//://;/
@M03495:530:000000000-LYBTV:1:1102:25260:6334 1:N:0:GTGACGTT+ATCTGGGA
GTCAGCATGTGAGCTTTGGACAGGGAGGGTGGTTTATCAACGGCAAAATATAGATCGGAAGAGCACACGTCTGAACTCCAGTCACGTGACGTTATCTCGTATGCCGTCTTCTGCTTGAAAAAAAAAAAAAAGAGGATAAATCCTATACAGGGACATGCGATGACTACGAAGCATCTTGCGCACAGTCGTAGCGCATATGTGTAGATCCGTCGACCACTGTCAGAGACCTATGCAACGTGGGAATCGATTTG
+
AAACCFFFFFFFGGGGGGGGGGGGGDGGGEFGGGHHHHHHHGGGGGHHHHGHHHHHHGGGGHHHHHHHGGHHGHHHHGHHHHHHHGGHGGGGGHHHHHHGGHHHHGGGHGHHHHGHGFHHDHGGGC/><-<.</../0000000000000/....000...;00:0/...9-00;0000--9--/00.9...:--..000:0000000.:.-----900000000//.00000000-...-.0:0:..0.0
@M03495:530:000000000-LYBTV:1:1102:24286:6354 1:N:0:GTGACGTT+ATCTGGGA
GTCAGCATGTGAGCTTTGGAATTAGTAAATTCGTTGACGACAGAAGGAGCAAGATAACGACCACAGGGAGGGTGGTTTATCAACGGCAAAATATAGATCGGAAGAGCACACGTCTGAACTCCAGTCACGTGACGTTATCTCGTATGCCGTCTTCTGCTTGAAAAAAAAACATAGCAACTATCACTGCGGTGAGCCAGTACTGTGGCACGTCTTAATCTAGTCGACGCTAATCTTGATGCCGCTCAGTGTAC
+
33AABFFFFDDFGGGGGGBCGGHHHHFHHHHHGGHHHHGFEGGHHHGHACGFHHHHHHGGGGGHHHFGFGGC?FEBFGHHHGHHFGGGGHHHGFHEHEHHGFGFHFHHGHGGHHFGHHHHHHH12@GGDHHH/EFFFGHBHFFEGFHFG><G.FGFHHFGGFDDGCG?-.:000900.:/;0;0C00.-.-..;9/.000000/..;/.....///:9////..---...//:///////--;-.//////
@M03495:530:000000000-LYBTV:1:1102:24497:6366 1:N:0:GTGACGTT+ATCTGGGA
GTCAGCATGTGAGCTTTGGACTCCTGACTGGTTTATCAACGGCAAAATATAGATCGGAAGAGCACACGTCTGAACTCCAGTCACGTTACGTTATCTCGTATGCCGTCTTCTGCTTGAAAACAAAAATTACCTACTCTTTTGTCCGAACCAGACTTCAGGCTGAAATGTAAATATTAATTATATGATATTGATTTCTTGTAGCCTGCTCCGTGATGGTCCCTCCGCTGTTAGTCACTTCCCTTTCTGCCCCC
+
AAAAAFFDFFFF1GGFGF1FFGHFFGHHHF0BBGHHHHGHGG0EEGHHFGH2EHBFEEEA0B0AFGFFHGH/DFGDFHF12@F@/B00BFGHHHBGFHFEG02@/E@FFH>1FHFF0B110</0</0111B110B<211110B1//?</0/0/???11100001111=<1111>11=111111110==<0=G0000=00=00<0..:00..../00000:0/....-9000;0000000/0000;000:;-
@M03495:530:000000000-LYBTV:1:1102:8619:6396 1:N:0:GTGACGTT+ATCTGGGA
GTCAGCATGTGAGCTTTGGTCCAGCCTGAGTCCTGGTTTATCAACGGCAAAATATAGATCGGAAGAGCACACGTCTGAACTCCAGTCACGTGACGTTATCTCGTATGCCGTCTTCTGCTTGAAAAAAAAACAAAGGATATAACAAACACCAAAGTAGAGTAGAGGTAGGAGAGGGAATATAATACGAATAAAGTCCGATGAGCGAGCATGATCACGGATTCCGCCACATGCCATCGTGAAATGCACATGCA
+
BBBCCFFFFFFFGGGGGGGGGGHHHGHHHHGGHHHHGHHHHHHHHGGFGGHHHHHHHGHHHGGGGFGHHHHHGGGHGFGHHHHHHHHHHGHHHGGFFHFHHHHGGHHHHGGGHGHHHHHHHFGHFFGGGCA//<20<1<111?F1?/0?<.>.0<11=11111<</00<DHA.....:;;000;0..;..0:00<;....000-----00;;00/.:-..///..-..///////...;.;9///;//://
@M03495:530:000000000-LYBTV:1:1102:13023:6401 1:N:0:GTGACGTT+ATCTGGGA
GTCAGCATGTGAGCTTTGGAGTGAAATCTCTTGTCTTAAGGAATAAAGGAAAAAGATTCCGTCGGAGGCTCGGTGCTCTACAGGTTCAACCTTTGTACTCTATTATTGCCTCACATTCCATCTCTTGTGAAAATATATTTGATTGGCTTTTCTGCAGGTTGTTTGCCAGGACTTTCCAAGACCTCCACTAGAAAACACAATAAACTTTTTGGAAGCTGGACAACTATCTTCATTTTTCAGAAACAGTGAAC
+
BBCCCFFFFFFFGGGGGGGGGGHHHHHHHHHHHHHHHHHHHHHHHHGHHHHHHHGGHHIHHHHGGGGGFHHGGGGGHHHHHHHHHHHHHHHHHHHHGHHHHHHHGHHHHHHHHHHHHHHHHHHHHHHHHEDGGFHHGHHHHHHHHHGHHHHHGHHFFFGHHEGHHGHHHEEHHHHGHH=FGHHHHHGHHHHBGDGGHGH<GHGGFBHHHHGGEHFEHHHEHHHHFFEHHHGGGGGGFGGFFFFFGGFFFG0
@M03495:530:000000000-LYBTV:1:1102:12964:6408 1:N:0:GTGACGTT+ATCTGGGA
GTCAGCATGTGAGCTTTGGAGTGAAATCTCTTGTCTTAAGGAATAAAGGAAAAAGATTCCGTCGGAGGCTCGGTGCTCTACAGGTTCAACCTTTGTACTCTATTATTGCCTCACATTCCATCTCTTGTGAAAATATATTTGATTGGCTTTTCTGCAGGTTGTTTGCCAGGACTTTCCAAGACCTCCACTAGAAAACACAATAAACTTTTTGGAAGCTGGACAACTATCTTCATTTTTCAGAAACAGTGAAA
+
BACCCFFFFFFFGGGGGGGGGGHHHHHHHHHHHHHHHHHHGHHHHHHHHHHHHHGGHHIHHHHGGGGGGHHGGGGGHHHHHHHHHHHHHHGHHHHHHHHHHHHHHGGHHHHHGHHHHHHHHHGHGHHHHFFDGGFHHHHHHEHHHHHHGHHGHHHHGHHHHBHHHHGHGEHHGHFHHFDHFHHHHEHHHHG1GGGGHFGGHH00DDGHHHGFGGHAGHGHGGHEHGHHFHGGGFFGGGGGF0FFFFBF0F0
@M03495:530:000000000-LYBTV:1:1102:7662:6429 1:N:0:GTGACGTT+ATCTGGGA
GTCAGCATGTGAGCTTTGGAGTGAAATCTCTTGTCTTAAGGAATAAAGGAAAAAGATTCCGTCGGAGGCTCGGTGCTCTACAGGTTCAACCTTTGTACTCTATTATTGCCTCACATTCCATCTCTTGTGAAAATATATTTGATTGGCTTTTCTGCAGGTTGTTTGCCAGGACTTTCCAAGACCTCCACTAGAAAACACAATAAACTTTTTGGAAGCTGGACAACTATCTTCATTATTCAGAAACAGTGAAA
+
>>AAAFFFF1FBAGFFBGCGCA1FEHHGHHGFHGDGGFAFF1CFFHDFEFFGHAEEGHHBGGGGCE///AAE//E/FE1FGHEGHFHFHFAFGFF2B2BGFBGFFGFBGHGHBFEGGDB>F1FFG2FBEBF1EEHGEHB2G2F2B0<<FB1DGH1BF0G1</<GBFDGH?FAGGHF1D<1000>GGGHGGCD11<<FA..<<<0DFFHHHGCCCCGCGB.::C.GBC0;000;B0;CFFGFBFGBF0090;
@M03495:530:000000000-LYBTV:1:1102:6259:6443 1:N:0:GTGACGTT+ATCTGGGA
GTCAGCATGTGAGCTTTGGAGTGAAATCTCTTGTCTTAAGGAATAAAGGAAAAAGATTCCGTCGGAGGCTCGGTGCTCTACAGGTTCAACCTTTGTACTCTATTATTGCCTCACATTCCATCTCTTGTGAAAATATATTTGATTGGCTTTTCTGCAGGTTGTTTGCCAGGACTTTCCAAGACCTCCACTAGAAAACACAATAAACTTTTTGGAAGCTGGACAACTATCTTCATTTTTCAGAAACAGTGAAC
+
CBCDCFFFFFFFGGGGGGGGGGHHHHHHHHHHHHHHHHHHHHHHHHHHHHHHHHGGHIHHHIHGGGGGGHHGGEFGHHHHHHHHHHHHHHHHHHHHHHGHHHHHHHHHHHHHHHHHHHHHHHHHHHHHGHHHHGHHHHHHHGFHGHHHHHHHHHHHHGHHHDHHGGHHFFHHHHHHGEFHAGHHHHGHHHHF=FFGHGHGGHHFHHHGHHGGHHBGHHHHHHHEHHHHGGFFFFGGGGGGGBFGGGFFFG9
@M03495:530:000000000-LYBTV:1:1102:24471:6455 1:N:0:GTGACGTT+ATCTGGGA
GTCAGCATGTGAGCTTTGGTCCAGCCTGAGTCCTGGTTTATCAACGGCAAAATATAGATCGGAAGAGCACACGTCTGAACTCCAGTCACGTGACGTTATCTCGTATGCCGTCTTCTGCTTGAAAAAAAAAATATTAATATATCGCTAGGGGTGTTCTGCTTGCTAATAATTGTAAAGTGTACAGTGTGACAAGTGGTCAGCACATCATTAGTGCTGGTACTTGAGCTGACGATGTAGGCCTTTAGCGTGTC
+
?>AABFFFFFFFGGGGGGGFFGHHGGHHFHDGGFHHGHHHHHHHHGGGGGHFGFGHHEHHEGFFGFHHHFHHGGHHGHHHHHHGHHGHHEFGHGGGEF1FGFGFGHHGFFEG0ADGH4GFHABGG?@FG//01111111111@</0/>0..<--<0000000.0==0=D00000000:0:0000;0;00000.;<9000/00./090;000;0009//0000000909099....////////;//9.9..
@M03495:530:000000000-LYBTV:1:1102:14750:6485 1:N:0:GTGACGTT+ATCTGGGA
GTCAGCATGTGAGCTTTGGAGTGAAATCTCTTGTCTTAAGGAATAAAGGAAAAAGATTCCGTCGGAGGCTCGGTGCTCTACAGGTTCAACCTTTGTACTCTATTATTGCCTCACATTCCATCTCTTGTGAAAATATATTTGATTGGCTTTTCTGCAGGTTGTTTGCCAGGACTTTCCAAGACCTCCACTAGAAAACACAATAAACTTTTTGGAAGCTGGACAACTATCTTCATTTTTCAGAAACAGTGAAC
+
CBCCCFFFFFFFGGGGGGGGGGHHHHHHHHHHHHHHHHHHHHHHHHHHHHHHHHGGHIIHHIHGGGGGGHHGGGGGHHHHHHGHHHHHHHHHHHHHHHGHHHHHHHHHHHHHHHHGHHHHHHHHHHHHHHHHHGFHHHHHHHHHHGFHHHHHHHGHEHHHHDHHHHHHGFHHHHHFHGHGHHHHHHFFHHH1FGHHHHC.<DBDDFFHHHGGGGFEHHGFGHHHHGHHHHGGGGGGGGGGEGFGEFCB;F0
@M03495:530:000000000-LYBTV:1:1102:9808:6518 1:N:0:GTGACGTT+ATCTGGGA
GTCAGCATGTGAGCTTTGGTCCAGCCTGAGTCCTGGTTTATCAACGGCAAAATATAGATCGGAAGAGCACACGTCTGAACTCCAGTCACGTGACGTTATATCGTATGCCGTCTTCTGCTTGAAAATAACGTGATTGATTTCCAAACTTGTATAAAACTGACCAATCATGTGTTTAATTTTTATTGGAAAATTACCCAAAACCAAAAAACTTTCCTGCCACACGATCTCATGTTAATCCCAATTATATTGGA
+
AAAA?FFFFFDFFGGGFAAA1A1BGE0FGHAEGGDFBBFGFFAFFE/A/E00BGGHHFBDAEGAEGAFHGHFAB?GG12EGEFCGGDGH?0>/?>FGH/2B2/000021>>/>/>2B11110B1B1FG1/0<?<FGF22FDDDD1FGDFGHB22@@GF1<G0GGGHFHHHB<<0?FBBDFHHED11F1<CFCG00<G.<<<A..C:C:EF:C0;:CB;CGFB@@E.9CFFFBFFFFF0;0F/9CF09BB00
@M03495:530:000000000-LYBTV:1:1102:24921:6522 1:N:0:GTGACGTT+ATCTGGGA
GTCAGCATGTGAGCTTTGGTCCAGCCTGAGTCCTGGTTTATCAACGGCAAAATATAGATCGGAAGAGCACACGTCTGAACTCCAGTCACGTGACGTTATCTCGTATGCCGTCTTCTGCTTGAAAAAAAAAAAAACAAGACCAGATGATACTAATGTTATTTCACTATGCTTTGCACCTATAGGCACTTATCGCCTCTGTCGCCACTACACTCATGTCTACCTTGCATCATCTGACACACACTCATATATTC
+
CCDDCFFFFFFFGGGGGGGGGGHHHGHHHHGHHHHHHHHHHHHHHGGGGGHHHHHHHHHGHGGGGHHHHHHHGGHHGHHHHHHHHHHHHGGHGGGFFHHEGHHGGHHHGGFGGGFHHHHHHEGHGHCCGCDC/-...0000><.0111111111111111111111110<11011<:<<111000.:0111.....:01:...9.::/0/1//11111<11011<0:<011111:00/...///11111<1
@M03495:530:000000000-LYBTV:1:1102:24307:6523 1:N:0:GTGACGTT+ATCTGGGA
GTCAGCATGTGAGCTTTGGTCCAGCCTGAGTCCTGGTTTATCAACGGCAAAATATAGATCGGAAGAGCACACGTCTGAACTCCAGTCACGTGACGTTATCTCGTATGCCGTCTTCTGCTTGAAAAAAACAAGATACGCCCGCTATCAGGGAACGGGCCGTAGTGGCTTGGGAGCATCTATCTTAGTGGTACCCCCATCTTCAGCCCGTCCCTCCATAGACGGTGCCGCATTTCCGTAGCCTGACCCTGCCC
+
BAABACDDFB@5GFGFFGFFGGFHHGFHHFAFGGFGHHACGHHHHGGGG2BCFGHHHFFF1AA1EGFFGHHHGFGHADFHFEGGF@FFEEGHA?FFAB14FGFFFHHHFGGGAF4B44FH3F?DB0/<///@<F11//>//A///<@GH0<<....<---..</:.;.:.....;<900;00;0000.90000.--:9;090009.999ADF.../////..:.-/-;-..;//.;.../;..//;/....
@M03495:530:000000000-LYBTV:1:1102:9896:6534 1:N:0:GTGACGTT+ATCTGGGA
GTCAGCATGTGAGCTTTGGAATTAGTAAATTCGTTGACGACAGAAGGAGCAAGATAACGACCACAGGGAGGCTGGTTTATCAACGGCAAAATATAGATCGGAAGAGCACACGTCTGAACTCCAGTCACGTGACGTTATCTCGTATGCCGTCTTCTGCTTGAAAAAAAAAAAAAGTGACAGTACGCTCGTAACAGAATAGAACACTATCTAAACATTTGTATACAGTATTGTAGTATTACTTATTAATACAT
+
CCCCDFFFFFFFGGGGGGGGGGHHHHHHHHHHGHHHHHGGGGGHHHHHHHHGHHHHHHGGGGGHHHHGGGGGHHGHHGHGHHHHGGGGGHHGHHHHHHHHGGGGFHHHHHHGHHHGHHHHHHHHGHHHGHHGGGFGEHHHHHFGHHHHGGGHAHHHGEHHHGBGGGGGCE-9-.01<<100<1....--...10/0<10110//0/1111<10101<1:111111<1111<1111111111:111111101
@M03495:530:000000000-LYBTV:1:1102:11317:6537 1:N:0:GTGACGTT+ATCTGGGA
GTCAGCATGTGAGCTTTGGACTCCTGACTGGTTTATCAACGGCAAAATATAGATCGGAAGAGCACACGTCTGAACTCCAGTCACGTGACGTTATCTCGTATGCCGTCTTCTGCTTGAAAAAAAAAAAAACCTGATACCATAAGGACATTTGAGGTACGACCACTACAGTGTCGAGCGAAGATCAGATTATATACCATGTAACTATCCGAGCTCTGCATCCTCTGATCGACGTGTATATGACGTACCGACAT
+
CCCCCFFFFFFFGGGGGGGGGGHHHHHHHHHHHHHHHHHHGGGGGHHHHHHHHHHHGGGGHHHHHHHGHHHGHHHHHHHHHHHHGHHHGGFGHHFHHHGGHHHHGGGHGHHHGHHHHHHGHG@D<BB/</.>0F11111=111110/00=00.//00...--.;//000000..-.:-9-.09:09009000000009000000:0/..--;000000:/0000000..:-9./;000000.......--.
@M03495:530:000000000-LYBTV:1:1102:23209:6558 1:N:0:GTGACGTT+ATCTGGGA
GTCAGCATGTGAGCTTTGGAATTAGTAAATTCGTTGACGACAGAAGGAGCAAGATAACGACCACAGGGAGGGTGGTTTATCAACGGCAAAATATAGATCGGAAGAGCACACGTCTGAACTCCAGTCACGTGACGTTATCTCGTATGCCGTCTTCTGCTTGAAAAAAAAAAACATAGAACACACTAGTTCTGTGTGTTCGTCAGCATATGAAATCCGCCTAATAGACAGTCTCCTACTGCATCGACACTAAC
+
CCCCCFFFFFFFGGGGGGGGGGGHHHHHHHHHGHHGHHGGGGGHHHHHHHHHHHHHHHGGGGGHGHHGFGGGBFEFGHHHHHHHGGGGGHHHHFHHHHHHGGGGHGHHHHHGHHHGHHHHHHFGFGHHGHHGGGFFHGHHGHFDGHHHGD?GGHHHHHHHHFHFFFGGF?D.=000000//.<//00000<:0<<:<0.<.<.<0<0:00<:000.....000000:/00000:00000000./-.-0/00
@M03495:530:000000000-LYBTV:1:1102:11907:6575 1:N:0:GTGACGTT+ATCTGGGA
GTCAGCATGTGAGCTTTGGAGTGAAATCTCTTGTCTTAAGGAATAAAGGAAAAAGATTCCGTCGGAGGCTCGGTGCTCTACAGGTTCAACCTTTGTACTCTATTATTGCCTCACATTCCATCTCTTGTGAAAATATATTTGATTGGCTTTTCTGCAGGTTGTTTGCCAGGACTTTCCAAGACCTCCACTAGAAAACACAATAAACTTTTTGGAAGCTGGACAACTATCTTCATTTTTCAGAAACAGTGAAC
+
CCCCCFFFFFFFGGGGGGGGGGHHHHHHHHHHHHHHHHHHHHHHHHHHGGHHHHGGHHHHHHHGGGGGGHHGGGGGHHHHHHHHHHHHHHHHHHHHHHHHHHHHHHHHHHHHHHHHHHHHHHHHHHHHHEGFGGHHHHHHHHHHHGGGHHHGHHHHHGHHGDHHHGGHHFHHHHGHHHGHHHHHHHHHHHHBGFGFHHG<DDGD<DGHHHGGGHHHHHGFHECHHHHHHHGGGGGGGGFGFGGGGGFGFG0
@M03495:530:000000000-LYBTV:1:1102:18100:6597 1:N:0:GTGACGTT+ATCTGGGA
GTCAGCATGTGAGCTTTGGTCCAGCCTGAGTCCTCTGGTTTATCAACGGCAAAATATAGATCGGAAGAGCACACGTCTGAACTCCAGTCACGTGACGTTATCTCGTATGCCGTCTTCTGCTTGAAAAAAACACAAACCCCAGAAGATCCCCATTGTTTGCGGTTATCCAGTGTATCCGCAGGCCCGGCTGGCACCACACATCGCTCTAGTCTAGCCTGGACGGGCGCGCGTCTGCTCACGAATGACTCCTG
+
A>AABFFFD@DFGGFFFGFGGGHHHGCHFFDGGFHHHGBFFHHGHHHC2FCAEFDFGF5DGHHGGFGGFGFHFHG?GHGHHFFGFHGHHGDF1FGFF1FGE4FF1FDGFDFGEE0FF?FF?D3BB?3FF///0/?<FCB////?111110/?<111><<=-?.<.0=D000000000<.-:-...-----../0...:.90;...:.0090////9/;9..----9;-;---..////:..99/;/9////
@M03495:530:000000000-LYBTV:1:1102:9049:6609 1:N:0:GTGACGTT+ATCTGGGA
GTCAGCATGTGAGCTTTGGAGTGAAATCTCTTGTCTTAAGGAATAAAGGAAAAAGATTCCGTCGGAGGCTCGGTGCTCTACAGGTTCAACCTTTGTACTCTATTATTGCCTCACATTCCATCTCTTGTGAAAATATATTTGATTGGCTTTTCTGCAGGTTGTTTGCCAGGACTTTCCAAGACCTCCACTAGAAAACACAATAAACTTTTTGGAAGCTGGACAACTATCTTCATTTTTCAGAAACAGTGAAC
+
BCCBCFFFFFFFGGGGGGGGGGHHHHHHHHHHHHHHHHHHHHHHHHHHHHGHHHGGHGIIHHHGGGGGGHHGGEGGHHHHHHHHHHHHHHHHHHHHHHHGHGHHHHHFHHGHHHHHHHHHHHHHHHHHHHHHFFHHHFHHHHHHHGGGHHHHHHGHHGHHHGHHHHGHFCGHHHHHHHFHFHHHHHHHHGGEGFGFHFC<<GH0DGHFHHGGHHHFGHCGGHGHHGHHHHGGGGFGGGGBFFGFFFFFBF0
@M03495:530:000000000-LYBTV:1:1102:26331:6616 1:N:0:GTGACGTT+ATCTGGGA
GTCAGCATGTGAGCTTTGGAGTGAAATCTCTTGTCTTAAGGAATAAAGGAAAAAGATTCCGTCGGAGGCTCGGTGCTCTACAGGTTCAACCTTTGTACTCTATTATTGCCTCACATTCCATCTCTTGTGAAAATATATTTGATTGGCTTTTCTGCAGGTTGTTTGCCAGGACTTTCCAAGACCTCCACTAGAAAACACAATAAACTTTTTGTAAGCTGGACAACTATCTTCATTTTTCAGAAACAGTGAAC
+
CCCCCFFFFFFFGGGGGGGCGGHHHHHHHGHHHGHHHHDGGHHGGFGHHHGHGFGGHHHHHHHGGEGFGHGGGEFGHGHHFHHHGGHHHGEGGHHHHHHHHHHHHHGFHFHHGHGHHHGGHHHFHHGHHF?4FFHFFHGHHGFGHFHHFHHFHHHEHHGHHGHHHHHHEECGGHGG?F1?GHGHFFGFHFHGGFHFGFC<<00=<DGHGHG/0;CHHHH.GC.CGFGHGC0;GF00C/;B00BFF/9;0B0
@M03495:530:000000000-LYBTV:1:1102:23832:6619 1:N:0:GTGACGTT+ATCTGGGA
GTCAGCATGTGAGCTTTGGATGGTTCTGGTTTATCAACGGCAAAATATAGATCGGAAGAGCACACGTCTGAACTCCAGTCACGTGACGTTATCTCGTATGCCGTCTTCTGCTTGAAAAAAAAAACGAAATCATATAGGAGGCCTCCAGCTATCTTGAACACTCATACTTAAAACCTTGCTTTTTGGGTGTTTTAGATGCATCGCGACGCTTCCTACGAGGGTTACGTGCAGCCAGCTTCGCTCAGAATTGC
+
A>AAAFFFFBDFFGGGGGGFGGGEGFHHHHFHHHHHHHGGGGFHGHGHFFHFHHCAF1GH2GHEFEBFGFHHHFDFHHFHGFGFGAFGGEGE4FGEFEFE4GFF/F/4FGBGGFFCGFFECGB/?////?1?111111<<//.>0.<<F1=FB11D=000<0//0000=<000<.:00/00:00:-:;.-.:/09000:0;0..-----.../9//;D.--;../.....;/.;..///-..9.//;/9//
@M03495:530:000000000-LYBTV:1:1102:7083:6633 1:N:0:GTGACGTT+ATCTGGGA
GTCAGCATGTGAGCTTTGGAGACTGGTTTATCAACGGCAAAATATAGATCGGAAGAGCACACGTCTGAACTCCAGTCACGTGACGTTATCTCGTATGCCGTCTTCTGCTTGAAAAAAAAAAAAAAAAATGAGAAGCGCTGATACAACCACTAGACACTTAAGTATATACATTGTCTTCACTCGATTCATAGCAATGGTGTCTGTATCAGTATGATCTTCGTGACATGGATCCACGAATGCATCTAGCATTC
+
CCDCCFFFFFFFGGGGGGGGGGGHHHHHHHHHHHHGGGGGHHHHHHHHGHHGGGGHHGHHHHGHHHGHHHHHHHHHHHHGHHHGGGGHHFHHHGGHHHHGGGHGHHHHHHEGHHHHGGF/B////<--.00000/0-<.-.000000...0/0:00/;00000000;000000000000000.;/00;00000000;00.00:0;000000::0:0000.:9/.000/000/00.-..0:00000000000
@M03495:530:000000000-LYBTV:1:1102:11475:6653 1:N:0:GTGACGTT+ATCTGGGA
GTCAGCATGTGAGCTTTGGAGTGAAATCTCTTGTCTTAAGGAATAAAGGAAAAAGATTCCGTCGGAGGCTCGGTGCTCTACAGGTTCAACCTTTGTACTCTATTATTGCCTCACATTCCATCTCTTGTGAAAATATATTTGATTGGCTTTTCTGCAGGTTGTTTGCCAGGACTTTCCAAGACCTCCACTAGAAAACACAATAAACTTTTTGGAAGCTGGACAACTATCTTCATTTTTCAGAAACAGTGAAC
+
BBCCCFFFFFFFGGGGGGGGGGHHGHHHHHHHHHHHHHDGHGHHHHHHHHHHHHGGHIHGHHHGGGGGGHHGGGGGHHHGHHHHHHHHHGHHHHHHHHHHHHHHBHFHHHHHHHHHHFHHHHFHGHHHHGBGFGGHHHHHHHHFHHGHHHHHHHGFHHHHFEGHHFGHHHHHHHHHGHDGFGHHHGHHEGF1F<FFCGC.00<=<GHHHHGGF0CHHHGCFHFGHEHHHFGFFF00FGFFC0FFBB;BBB9
@M03495:530:000000000-LYBTV:1:1102:6056:6659 1:N:0:GTGACGTT+ATCTGGGA
GTCAGCATGTGAGCTTTGGTCCAGCCTGAGTCCTCTGGTTTATCAACGGCAAAATATAGATCGGAAGAGCACACGTCTGAACTCCAGTCACGTGACGTTATCTCGTATGCCGTCTTCTGCTTGAAAAAAAAAAAAAAACAACAACGCTCATATCAAAAGTAGTAGATAAATACTGAGTATATCTAATACTTTGATGGTATGAAGTACCAGTATATGCATGATACGTATAGTTCACACGTGAGTTAGATAGT
+
DCDDDFFFFFFFGGGGGGGGGGHHHGHHHHGHHHHHHHFGHHHHHHHGGGGGHHHHHHHHHHHGGGGHHHHHHHGHHHGHHHHHHHHHHHHGHHHGGGGHHHHHHGGHHGHGGGHGHHHHHGHGGHHHGGGGA@/---...<...<-...<<000000/<000000000000000<0<:000000:00000000000<:00000000000<<00:000000000.:00:0<0<0000-...<<000000<<
@M03495:530:000000000-LYBTV:1:1102:22373:6697 1:N:0:GTGACGTT+ATCTGGGA
GTCAGCATGTGAGCTTTGGAATTAGTAAATTCGTTGACGACAGAAGGAGCAAGATAACGACCACAGGGAGGATGGTTTATCAACGGCAAAATATAGATCGGAAGAGCACACGTCTGAACTCCAGTCACGTGACGTTATCTCGTATGCCGTCTTCTGCTTGAAAAAAAAAAACAAATACTATTTGTTTCGCTCCCAAGCATTACTACATGTCTGATAACATCATGAGCCTCTATCGCGCTTCATACTTATGC
+
CBCCCFFFFFFFGGGGGGGGGGHHHHHHHHHHGHHHHHGGGGGHHHHHHHHHFHHHHHGGGGGHHHHGGGGGHHGHHHHHHHHHGGGGGHHGGHHHHHHHGGGGCGHHHHGGCGHFHFHHHGFC?FGHGHHHGGFGHHHFHGFGHHHFGGGHGHHHHHBC0<DGHCGGG-E....90:00;0000/90....../9../0000009000:00;0000000;000000///0000.9---..090000000;
@M03495:530:000000000-LYBTV:1:1102:8943:6698 1:N:0:GTGACGTT+ATCTGGGA
GTCAGCATGTGAGCTTTGGAATTAGTAAATTCGTTGACGACAGAAGGAGCAAGATAACGACCACAGGGAGGGTGGTTTATCAACGGCAAAATATAGATCGGAAGAGCACACGTCTGAACTCCAGTCACGTGACGTTATCTCGTATGCCGTCTTCTGCTTGAAAAAAAAAAAAAGCTAATAACTAATCAGGACGTAAGCAGCATAGTCATACAGAAGTGAACATCGTACCGTCAGCTGATTAGTGGTCTAGC
+
CCCCCFFFFFFFGGGGGGGGGGHHHHHHHHHHGHHHHHGGGGGHHHGHEHHFHHHHHHGGGGGHHHHGGGGGGGGFGHHHHHHHGGGGGHFFFHHHFHHHGGGGGHHHHHHGHGHGHHHHHHHHGHHHGHHHGGFCFGBDGHGDHHHGGGGHGHHHHGFHHHBHHGGGCD-;-..000;000000000000.-....:0//.00000000:00000000;0;0B..........0;00000::0.00:000
@M03495:530:000000000-LYBTV:1:1102:19251:6710 1:N:0:GTGACGTT+ATCTGGGA
GTCAGCATGTGAGCTTTGGTCCAGCCTGAGTCCTGGTTTATCAACGGCAAAATATAGATCGGAAGAGCACACGTCTGAACTCCAGTCACGTGACGTTATCTCGTATGCCGTCTTCTGCTTGAAAAAAAAAAAAAAAAACAAGTTGAACATTGTTGCAACAAGAATATATACATACGCAGATCTACTTGATTAGTCTCGTTGTTATTCACGATTGTTATCGTAGTGCATCGTTATCATGCTATCTATGCCTT
+
DDEDEFFFFFFFGGGGGGGGGGHHHGHHHHHHHHHHHHHHHHHHHGGGGGHHHHHHHHHHHGGGGHHHHHHHGHHHGHHHHHHHHHHHHGHHHGGFGHHHHHHGGHHHHGGGHGHHHFHHHHHHHHCGG/B</---<<..</1111101111<1.1010..///0:<1:111110...--::1111110<11<1111/<./9.1111:1<....01111.<.../11<1.....11111111/11<1<011
@M03495:530:000000000-LYBTV:1:1102:17569:6716 1:N:0:GTGACGTT+ATCTGGGA
GTCAGCATGTGAGCTTTGGAGACTGGTTTATCAACGGCAAAATATAGATCGGAAGAGCACACGTCTGAACTCCAGTCACGTGACGTTATCTCGTATGCCGTCTTCTGCTTGAAAAAAAACAACAACATTCGAGAATCTTGTATGCACGGTGTGTGCCTTGCTACAGTGTTGGTGCTGCGTCGATTATATGCTATGTGACTCCTTTTACGTGCCATATTTACTACATCGACACATAATCGTCATTGTATCTT
+
CCCCCFFFFFFFGGGGGGGGGGGHHHHHHHHHHHHGGGGGHHHHHHHHHHHGGGGHHHHHHHGGHHGHHHHHHHHHHHHGHHHGGGGHHHHHHGGHHHHGGGHGHHHHHHHGHFHHG@F/??/////222222//22211?111111////..00111<11111<<00=0....0000-.-:-.<.000:0:;00;00;0;0:00000.//..00000000000000./-.9/0000::;..:00:0:000
@M03495:530:000000000-LYBTV:1:1102:22785:6719 1:N:0:GTGACGTT+ATCTGGGA
GTCAGCATGTGAGCTTTGGAGTGAAATCTCTTGTCTTAAGGAATAAAGGAAAAAGATTCCGTCGGAGGCTCGGTGCTCTACAGGTTCAACCTTTGTACTCTATTATTGCCTCACATTCCATCTCTTGTGAAAATATATTTGATTGGCTTTTCTGCAGGTTGTTTGCCAGGACTTTCCAAGACCTCCACTAGAAAACACAATAAACTTTTTGGAAGCTGGACAACTATCTTCATTTTTCAGAAACAGTGAAA
+
CBAACFFFFFFFGGGGGGGGGGHHHHHHHHHHHHHHHHFHHHHHHHHHHHHHHHGGHHHHFFHFGGGFGHHGGEGGHHHHHHHHHHHHHHHHHHGGHHGHHGHHFHHHHHHHHHHHHHHHHHHHHHHHHEFHHHHHHGGFH4EHGHHHHHHHHHHGHHFHGDFHFHHHHGHHGHHHHGHHFHHHFHHHHFHBGGF0FGG<DGHD<DGFBGGGFHHHFBFA.GFEHHHEGFFBFBFFGFGG0FBBBB9CFF0
@M03495:530:000000000-LYBTV:1:1102:19422:6729 1:N:0:GTGACGTT+ATCTGGGA
GTCAGCATGTGAGCTTTGGAATTAGTAAATTCGTTGACGACAGAAGGAGCAAGATAACGACCACAGGGAGGGTGGTTTATCAACGGCAAAATATAGATCGGAAGAGCACACGTCTGAACTCCAGTCACGTGACGTTATCTCGTATGCCGTCTTCTGCTTGAAAAAAAAAAAAACAAATATAAGTATCACACACACACTCTATCTTACGAATGAGCAGCTGCGCGTTGATGTCATGTCATATATCAATATGA
+
DDDDDFFFFFFFGGGGGGGGGGHHHHHHHHHHGHHHHHGGGGGHHHHHHHHHHHHHHHGGGGGHHHHGEGGGFGGGGHHHHHHHGGGGGHHHHHHHHHHHGGGGHHGHHHHGHHHGHHHHHHGHHHHHGHHHGGFGFHGHHHGGHHHFGGGHGHHHGHHHHHGHHGGEGC?--....000:0:0<0:0000.<9<..//00<00000....00000///00-----<.0000000000<0:000000::00
@M03495:530:000000000-LYBTV:1:1102:16547:6735 1:N:0:GTGACGTT+ATCTGGGA
GTCAGCATGTGAGCTTTGGAATTAGTAAATTCGTTGACGACAGAAGGAGCAAGATAACGACCACAGGGAGGGTGGTTTATCAACGGCAAAATATAGATCGGAAGAGCACACGTCTGAACTCCAGTCACGTGACGTTATCTCGTATGCCGTCTTCTGCTTGAAAAAAAAAAAAGAATAATAATCTATAGATGTACTCGCAACGTGTTGTACCACAGCATACCAGACTACACTGTACTGATACTACCTAATAG
+
CCCDEFFFFFFFGGGGGGGGGGHHHHHHHHHHGHHHHHGGGGGHHHHHHHHHHHHHHHGGGGGHHHHGEGGGEFGFGHHHHHHHGGGGGHHHHHHHHHHHGGGGHHHHHHHGHHHGHHHHHHFHHHHHGHHHGGFGGHFHHGFGHGHHGGGHGHGDFHHFCG1BGGGCG?-<...011:11:11:11111111111.--.<-../:.:11<10..</:10/00..<0/0/10<1::11111111/010111
@M03495:530:000000000-LYBTV:1:1102:14060:6747 1:N:0:GTGACGTT+ATCTGGGA
GTCAGCATGTGAGCTTTGGTCCAGCCTGAGTCCCTGGTTTATCAACGGCAAAATATAGATCGGAAGAGCACACGTCTGAACTCCAGTCACGTGACGTTATCTCGTATGCCGTCTTCTGCTTGAAAAAAAAAAAAAAAAAAGATTCTAATTATGTCACAATTGTTACTGCATTAGACCTATAATGTACATACTCATCAGTAAAACAAGTTAGCTATAGTACTACGTGACTATAGACTAGAACCAGTATCTAG
+
DDEEEFFFFFFFGGGGGGGGGGHHHGHHHHHHHHHHHHHHHHHHHHGGGGGHHHHHHHHHHHGGGGHHHHHHHGHHHGHHHHHHHHHHHHGHHHGGFGHHFHHHGGHHHHGGGHGHHHHHHGGHHHHGGGG@//------..<111<1111111111100101111111011<11000011<1111111101011110<11110../1111<1::111<1:11<.:..1111110100010.<.1<1:111
@M03495:530:000000000-LYBTV:1:1102:17450:6756 1:N:0:GTGACGTT+ATCTGGGA
GTCAGCATGTGAGCTTTGGAGTGAAATCTCTTGTCTTAAGGAATAAAGGAAAAAGATTCCGTCGGAGGCTCGGTGCTCTACAGGTTCAACCTTTGTACTCTATTATTGCCTCACATTCCATCTCTTGTGAAAATATATTTGATTGGCTTTTCTGCAGGTTGTTTGCCAGGACTTTCCAAGACCTCCACTAGAAAACACAATAAACTTTTTGGAAGCTGGACAACTATCTTCATTTTTCAGAAACAGTGAAC
+
BBBBBFFFFFFFGGFGGGGGGFHBGFHHHHHHHHHGHHHHHHHHHHHHHHHFHHGGHHHHHHHFEGGGGHHGGEGGHHHHHHGFHHHHHGHHHHHHHHHHHHHHGHHHHHFHHGHHGHFGHHFHHHHHFHGGGGGGGGHHHHFFFHFHHHHEHHEGHGHHHCHHFHHHHEAGGHHHHGFHFHHEFHHHHHB>1<CFHGGCGFD0<DHHHHGFHFGHHHCGG:GEGBGHHHFGGGEGGGGGGGGGFF0B0;9
@M03495:530:000000000-LYBTV:1:1102:26107:6759 1:N:0:GTGACGTT+ATCTGGGA
GTCAGCATGTGAGCTTTGGAGTGAAATCTCTTGTCTTAAGGAATAAAGGAAAAAGATTCCGTCGGAGGCTCGGTGCTCTACAGGTTCAACCTTTGTACTCTATTATTGCCTCACATTCCATCTCTTGTGAAAATATATTTGATTGGCTTTTCTGCAGGTTGTTTGCCAGGACTTTCCAAGACCTCCACTAGAAAACACAATAAACTTTTTGGAAGCTGGACAACTATCTTCATTTTTCAGAAACAGTGAAC
+
BBBBBFFFFFFFGGGGGGGFGFHHHHHHHHHHHHHGHHHHHHBHHHHHHFHHGFEFGHHHHGHGGGGGGHHGGEEGHFHHFFHHHGGHGHHHHHHGHHFGHGGHFHGHGHHHHHGFH4DDGHHHHGHHFF4GEFHFHHHHHEHHGHHHHHHGHHB32GGHHBFGHHGHHHEHHHBF?D1FHHHC1<GHHFF1=1<0<..<DGD000=GFHGGHBGGHHFAGFFAF/00;0FFFFFFEGFFBF/9//;;9FF
@M03495:530:000000000-LYBTV:1:1102:19871:6766 1:N:0:GTGACGTT+ATCTGGGA
GTCAGCATGTGAGCTTTGGACTCCTGACTGGTTTATCAACGGCAAAATATAGATCGGAAGAGCACACGTCTGAACTCCAGTCACGTGACGTTATCTCGTATGCCGTCTTCTGCTTGAAAAAAAAAAACTCCAGGAACCATAAAAAAGACGCGATGCTGGCGGTTTTCCAAATGCTCCGGCCCCCTGACTAACTATCATCGAGCACTAAGGTACACTCGGAAGGTGCCTGTCCGAAATTCAGTCACGAACCC
+
A>?1AFF1DDFFGBFFDGBGGGFBFHHHHF011A1FED2GFGC/EC0F1A2DBD1AA/B/0A0AF0F?FG0F1D111CB1B1F1/BF/>E/FG>2GBFCEHHH1/>EGE22BFGF10B1FG///><//111<FF/0?/0>11>11-..<.-@--::0C/A---9CEBB000990000.-----;-9-/9////:///;///----///:///9//9/------///;/9///-9---/9//9///----;-
@M03495:530:000000000-LYBTV:1:1102:18353:6803 1:N:0:GTGACGTT+ATCTGGGA
GTCAGCATGTGAGCTTTGGTTTATCAACGGCAAAATATAGATCGGAAGAGCACACGTCTGAACTCCAGTCACGTGACGTTATCTCGTATGCCGTCTTCTGCTTGAAAAAAAAAAAAAAAGATACATAGCCAACAAATACAGCATTCTTGTTAGACATACGTATATAATATGTGAGAGCTACGTAAACACGAGCATACACCTACCATACTCTTGCTACCATAGTTGAAGAGATCCAAAAGCTCTGTCATAGA
+
CBCCDFFFFFFFGGGGGGGGGGHHHHHHGGGGGHHHHHHHHHHHGGGGHHHHHHHGHHHGHHHHHHHHHHHHGGGHGGGGHGHGHHGGHHHHGGGHGHHHHHHGGGHHHGGGCC////</.111111=1<10<..<1=<010/111111<=11101110.0:10111111111<110.000.:0:.11..----0<000//0/.010/10<101<11/010011111<<.:100001./.00:0<11111:
@M03495:530:000000000-LYBTV:1:1102:13563:6805 1:N:0:GTGACGTT+ATCTGGGA
GTCAGCATGTGAGCTTTGGTCCAGCCTGAGTCCTGGTTTATCAACGGCAAAATATAGATCGGAAGAGCACACGTCTGAACTCCAGTCACGTGACGTTATCTCGTATGCCGTCTTCTGCTTGAAAAAAAAAAAAAGACAAATACGTATGAGTGAGATCTCTATATGCTAGAGTTAGTCCTCAATAGCTACGATCATGGATATATAGACATAGACAGGGCGTAGAGTCGTGTCTGTGTGCACGAAATGGAGCG
+
CBCCCFFFFFFFGGGGGGGGGGHHHGHHHHGHHHHHHHHHHHHHHGGGGGHHHHHHHHHHHGGGFHHHHHHHGHHHFHHHHHHHHHHHHGHHHGGFGHHHHHHGGHHHHGEGHGHHHGHHHAGHGGGGGC///-..<000111.<00/=0000000000=00000000:0000:00000<000000000.....00<000<0000000000000/...9---<<BFA9../00000.00<.....000//<
@M03495:530:000000000-LYBTV:1:1102:12358:6807 1:N:0:GTGACGTT+ATCTGGGA
GTCAGCATGTGAGCTTTGGTCCAGCCTGAGTCCTGGTTTATCAACGGCAAAATATAGATCGGAAGAGCACACGTCTGAACTCCAGTCACGTGACGTTATCTCGTATGCCGTCTTCTGCTTGAAAAAAAAAAAAAAAAAGACCAACGTGGTGGATACTCTTTGATGAACATACACTCAATCGCGACGCAATACCAGCGGTAAGCTCGGAGCATCTTCATCTGGGTGAATTGTCGAGCTGGCATGCAGCATCG
+
CCDEDFFFFFFFGGGGGGGGGGGHHGHHHHHHHHHHHHHHHHHHHGGGGGHHHHHHHHHHHGEGFHHHHHHHGHHHFHHHHHHHHHHHHGHHHGGFGHHGHHHGGHHHHGGGHGHHHHHHHEGHHHGGFDG//---<-..///........:.01010111111111:1110001//01:9.<------.<0000.--...0010.-9<-.001111<<111/<9.011011..-<.</./0.0010.10.
@M03495:530:000000000-LYBTV:1:1102:16103:6811 1:N:0:GTGACGTT+ATCTGGGA
GTCAGCATGTGAGCTTTGGAGTGAAATCTCTTGTCTTAAGGAATAAAGGAAAAAGATTCCGTCGGAGGCTCGGTGCTCTACAGGTTCAACCTTTGTACTCTATTATTGCCTCACATTCCATCTCTTGTGAAAATATATTTGATTGGCTTTTCTGCAGGTTGTTTGCCAGGACTTTCCAAGACCTCCACTAGAAAACACAATACACTTTTTGGAAGCTGGACAACTATCTTCATTTTTCAGAAACAGTGAAC
+
BABBBFFFF@DFGFFFFGFGGGG5GGGHHHHHHEGHHHFFG33FCHHHGFHFHHGEGFHHHFFEGGGCFEHGGAEEHDFFGGFFGHGHHFEGHHHFHGBGHGHH4GHGFHHHHHHGHHGFGDFHFHHGHHEGGBFGEGH4GBEEHHFEAFHHFGEGBCGHGGHFFGGGH//FGHHFFH<GCFFCGHHEHFH11>GCGCH<<=/<CGBFHHGGEFBGGHG.GF:CHBGHHBBBFFFFFGGF90FBFFFFBC0
@M03495:530:000000000-LYBTV:1:1102:16766:6813 1:N:0:GTGACGTT+ATCTGGGA
GTCAGCATGTGAGCTTTGGAGTGAAATCTCTTGTCTTAAGGAATAAAGGAAAAAGATTCCGTCGGAGGCTCGGTGCTCTACAGGTTCAACCTTTGTACTCTATTATTGCCTCACATTCCATCTCTTGTGAAAATATATTTGATTGGCTTTTCTGCAGGTTGTTTGCCAGGACTTTCCAAGACCTCCACTAGAAAACACAATAAACTTTTTGGAAGCTGGACAACTATCTTCATTTTTCAGAAACAGTGAAC
+
BBCCCFFFFFFDGGGGGGGGGGHHHHHHHHHHHHHHHHGHHHHHHHHHEHHHHHGGHHHHFHHGGGGGGHHGGEFGHHHHHHHHHHHHHHHHHHHHHHHHHHHHHHHHHHHHHHHHHHHEHHHHGHHHHHHHHGHHHHHHHGFHHHHHHHHHHHHHHHHHHFHHHHHHHGHHHHHHHHBGEHHHHHHHHGG<GBBGHHGCD=DD0GGHHHGGGHEGCGHFHFGHGBBGHHFFFGFFFGGG0C/BFFCFGFB
@M03495:530:000000000-LYBTV:1:1102:13354:6814 1:N:0:GTGACGTT+ATCTGGGA
GTCAGCATGTGAGCTTTGGAGTGAAATCTCTTGTCTTAAGGAATAAAGGAAAAAGATTCCGTCGGAGGCTCGGTGCTCTACAGGTTCAACCTTTGTACTCTATTATTGCCTCACATTCCATCTCTTGTGAAAATATATTTGATTGGCTTTTCTGCAGGTTGTTTGCCAGGACTTTCCAAGACCTCCACTAGAAAACACAATAAACTTTTTGGAAGCTGGACAACTATCTTCATTTTTCAGAAACAGTGAAC
+
CCCDCFFFFFFFGGGGGGGGGGHHHHHHHHHHHHHHHHHHHHHHHHHHHHHHHHGGHIHHHIHGGGGGGHHGGGGGHHHHHHGHHHHHHHHHHHHHHHHHHGHHHHHHHHHHHHHHHHHHHHHHHHHHHFHFFGHHHHHHHHGHHGHHHHHHHHEHHHHHHGHHHGHHGHHHHHHHHHDGFHHHHGHHHHHDGHHHHEG<DDDD<GHHHHGGHHHGHHGCCBCHHGHHGHGGGGGGGGFEF:BFFGFGFF:
@M03495:530:000000000-LYBTV:1:1102:24776:6820 1:N:0:GTGACGTT+ATCTGGGA
GTCAGCATGTGAGCTTTGGGAGGGTGGTTTATCAACGGCAAAATATAGATCGGAAGAGCACACGTCTGAACTCCAGTCACGTGACGTTATCTCGTATGCCGTCTTCTGCTTGAAAAAAAAAAAAACAACTCTGCAACTCGTTTACTCAAGCCCTTGCATTATCATCCATATAATCCGTCACCTTGTTGGTACATGCGCCGTCAACTAGCGCTATATCTTCTTTCATCCACGTTCGTTCCACACTCATTTCC
+
AABBBFFFFDFFGGFGGGGGAFGGGGGGGHHHHHFHGGEEGHHGHHHGHHHHGGGGHFHHGGHGHHHEHHHHHGHGHFGHGHHFGFFFHEHHFGFGHHHHGEGHGBGHHHHH0FBHH/B?/</><.<.F1<1=0000<<<..<.0=00:00..////000<0000;0090000009.;C.900000;..;0;9000...9-;../////-9.-.9//;/;//:B//////...:.:/.:///.///////:
@M03495:530:000000000-LYBTV:1:1102:24686:6846 1:N:0:CTGACGTT+ATCAGGGA
GTCAGCATGTGAGCTTTGGAGTGAAATCTCTTGTCTTAAGGAATAAAGGAAAAAGATTCCGTCGGAGGCTCGGTGCTCTACAGGTTCAACCTTTGTACTCTATTATTGCCTCACATTCCATCTCTTGTGAAAATATATTTGATTGGCTTTTCTGCAGGTTGTTTGCCAGGACTTTCCAAGACCTCCACTAGAAAACACAGTAAACTTTTTGGAAGCTGGACAACTATCTTCATTTTTCAGAAACAGGGAAA
+
AA?AAFFBBDFFGGGGGGGF1B113GHGHHGFGDDFHDFGBF01FGHGDH0GFHGFFGF2FGGAECEAGEHG/?BEEF1FGFHBGBBGBEAGHGFHEHHHHDGGFGGEBHHBG/FHHFGGHFGBGFFBFD2>EGEHHHHHHEHFB0FGA012FFHFFGHHFCFCGGGFHAGEBFHB1G1?FCC<CCFB1<<1<FG0<<<.<00FGHBGBGGCFGBAGFGACGH.;C00GFF0CF90FBFCBFG///.....
@M03495:530:000000000-LYBTV:1:1102:14709:6905 1:N:0:GTGACGTT+ATCTGGGA
GTCAGCATGTGAGCTTTGGAATTATTCGTTGACGACAGAAGGAGCAAGATAACGACCACAGGGAGGGTGGTTTATCAACGGCAAAATATAGATCGGAAGAGCACACGTCTGAACTCCAGTCACGTGACGTTATCTCGTATGCCGTCTTCTGCTTGAAAAAAAAAAAAAACATAATCAATCAATAGACACCATGAATACTATTGAGTAAGACAAAAGACAAGCTTTAAGTTGTAAACACAGTTCAGTTGACA
+
BBBCCFFFFFFFGGGGGGGGGGHHHHHHHHHHHGGGGGHHHHHHHHHHHHHHHGGGGGHHHHGFFGGGGGGGHHHHHHHGGGGGHHHHHHHHHHHGGGGHHHHHHHGHHHGHHHHHHHHHHHHGHHHGGFGHHFHHHGGHHHHGGGHGHHHGHHHFFFHHGGG<A9--9.<01<1110110<111101/..0101110<1::1101111<<///././//..:1111<1111111<1...:1111111101
@M03495:530:000000000-LYBTV:1:1102:15401:6913 1:N:0:GTGACGTT+ATCTGGGA
GTCAGCATGTGAGCTTTGGATTAGTGTTGACGACAGAAGGAGCAAGATAACGACCACAGGGAGGGTGGTTTATCAACGGCAAAATATAGATCGGAAGAGCACACGTCTGAACTCCAGTCACGTGACGTTATCTCGTATGCCGTCTTCTGCTTGAAAAAAAAAAAAAAAAAAACTACATGTACATCTAATAGCAGCATCATCGAATCATACAAGTTGCGCAGTGCCTAAATCTAATATCTACTGAATTCTTG
+
CBCDDFFFFFFFGGGGGGGGGGHHGGGHHHHGGGGGHHHHHHGHHHHHHHHGGGGGHGHHGGGGGBFGEGHHHHHHHGGGGGHHHHHHHHGHHGEGGHHHHHHHGGHHGHHHHHHHHFHHHGHHGGGFFHF2HHHGGGFGHGGGHGHHHHHHGAFFGF@@-;-:--------.000000;00:0B0;:000000/:000000/:0.;0000;00000----;0000000000:000::B00000:000000
@M03495:530:000000000-LYBTV:1:1102:9580:6925 1:N:0:GTGACGTT+ATCTGGGA
GTCAGCATGTGAGCTTTGGAATTAGTAAATTCGTTGACGACAGAAGGAGCAAGATAACGACCACAGGGAGGGTGGTTTATCAACGGCAAAATATAGATCGGAAGAGCACACGTCTGAACTCCAGTCACGTGACGTTATCTCGTATGCCGTCTTCTGCTTGAAAAAAAAAAAAAAACAAATCTACACATCCAGAGTGCACAGGTGCGTAGCAACTAACATTTGTCAATAAACAAGTGTCAGTACGAAATTAA
+
CBCCCFFFFFFFGGGGGGGGGGHHHHHHHHHHGHHHHHGGGGGHHHHHHHHHHHHHHHGGGGGHHHHGFGGGGGGGGHHHHHHHGGGGGHHHHHHHHHHHGGGGFHHHHHHGFHHGGHHGGHHHFHHHGHHHGGCGHEDHFHGGHHHHGGGEFHHHGHHHHHHFHCCEC<-<-<-<..:00000:/0<0/000.000000/.0<0-.9<.00./:0:0000000000000<0./00000<::0.....000
@M03495:530:000000000-LYBTV:1:1102:19377:6925 1:N:0:GTGACGTT+ATCTGGGA
GTCAGCATGTGAGCTTTGGAGTGAAATCTCTTGTCTTAAGGAATAAAGGAAAAAGATTCCGTCGGAGGCTCGGTGCTCTACAGGTTCAACCTTTGTACTCTATTATTGCCTCACATTCCATCTCTTGTGAAAATATATTTGATTGGCTTTTCTGCAGGTTGTTTGCCAGGACTTTCCAAGACCTCCACTAGAAAACACAATAAACTTTTTGGAAGCTGGACAACTATCTTCATTTTTCAGAAACAGTGAAA
+
BBBBBFFFFFFFGGGGGGGGGGHHHFHHHHHHHFFGHHHHGGGGHHHHGHHHGHGGHHHHGHHGGGGCGHGGGFGGFHHHHFHFHHGHHHHHHHHHHHHHHHHHHHHHHHHHHHHHHHHHHHHHHHHGHEGG3FGHFHHHGGFFGFGGHFFFGHHHGGGHGAGFHHHHHHHHGHHFHHGFCGFHFEGHHHF1>FGFECGAGGFDGHHHHHGGHHHHFFHHHEHEHHHFHGGBFFGGGFGGBFFFGGBGBB0
@M03495:530:000000000-LYBTV:1:1102:10258:6931 1:N:0:GTGACGTT+ATCTGGGA
GTCAGCATGTGAGCTTTGGAACAGGGAGGGTGGTTTATCAACGGCAAAATATAGATCGGAAGAGCACACGTCTGAACTCCAGTCACGTGACGTTATCTCGTATGCCGTCTTCTGCTTGAAAAAAAAAAAAAGACAGGAAAAACAAGCAGGAAGCAGTGTGTGAAGATGTATTATAGCATACTGTCAGGGCTCACTTATTGTCCACGTGTGAACACAGGACATGTTGACAGAGTCTGGTTCGACATCAGAGA
+
CACCCFFFFFFFGGGGGGGGGGHHHGFGGGAFGEGHHHGHHHGGGGGHHGFHHHHHHHGGFEAHHHHHHGHHHGHGGHHHHHHHHHGHHFGGFGGGHHHHFEHHHGGFGFGHHHHHHHHHHHHGCG/@/>-..</<.<///...././/../..0:0000..00000;00;000000000090;000/;...9;0000000000;.:.:.0009/...../00000009://000;/00;-9..;00000/
@M03495:530:000000000-LYBTV:1:1102:22795:6934 1:N:0:GTGACGTT+ATCTGGGA
GTCAGCATGTGAGCTTTGGAGTGAAATCTCTTGTCTTAAGGAATAAAGGAAAAAGATTCCGTCGGAGGCTCGGTGCTCTACAGGTTCAACCTTTGTACTCTATTATTGCCTCACATTCCATCTCTTGTGAAAATATATTTGATTGGCTTTTCTGCAGGTTGTTTGCCAGGACTTTCCAAGACCTCCACTAGAAAACACAATAAACTTTTTGGAAGCTGGACAACTATCTTCATTTTTCAGAAACAGTGAAC
+
1>>1>1@@@FFDGGGEFFG1GEGFHHFHHHFFHHHHHGBFGEHGHFBGFHGHGHGEGHHHEFH?EGG?EHHGGEGGHHH1GGGFBFHHFGHHHFFHHHHHHEHHBHHHHHHGHHHHHHHDGHFFHHHFFEHHHFHHHHGHHBHFFHHHHHHHHGHBFHHHHEGFHHHBGEFHHHHGHHBG0?GGHHHHHHGGD1FFHFGEDGFD0=<GHHGGGGEGGHFHHB:CBCG0CCFGGG;B;FGG0CBF/C900C0
@M03495:530:000000000-LYBTV:1:1102:6914:6935 1:N:0:GTGACGTT+ATCTGGGA
GTCAGCATGTGAGCTTTGGAGTGAAATCTCTTGTCTTAAGGAATAAAGGAAAAAGATTCCGTCGGAGGCTCGGTGCTCTACAGGTTCAACCTTTGTACTCTATTATTGCCTCACATTCCATCTCTTGTGAAAATATATTTGATTGGCTTTTCTGCAGGTTGTTTGCCAGGACTTTCCAAGACCTCCACTAGAAAACACAATAAACTTTTTGGAAGCTGGACAACTATCTTCATTTTTCAGACACAGTGAAC
+
CCCCCFFFFFFFGGGGGGGGGGHHHHHHHHHHHHHHHHHHHHHHHHHHHHHHHHGGHIHHHIHGGGGGGHHGGGGGHHHHGHHHHHHHHHHGHHHHHHHHGHHHHHHHHHHHHHHHHHHHHHGHHHHHHHHHHHHHHHHHHHHHGHHHHHHHHHGHHHHHFGHHHHHGHAHHHHGBGGHFFHHHHHGHHHGG1DFHHHH<DDGHBGGHHHGGGHGHHHCHHGHHHH0GECFFGGFGGGGEF0;BFFFFGG0
@M03495:530:000000000-LYBTV:1:1102:8119:6936 1:N:0:GTGACGTT+ATCTGGGA
GTCAGCATGTGAGCTTTGGTGCCGCCCTGGTTTATCAACGGCAAAATATAGATCGGAAGAGCACACGTCTGAACTCCAGTCACGTGACGTTATCTCGTATGCCGTCTTCTGCTTGAAAAAAAAAACAACAACAACCAAATCACACTAAAATTAAACCAACAAGAAAGTACTCAAAACCTTTACAAAATAAAATAGGTTCATATATCTTGAGCTCATCATACGATAAACTCTCATATGCATACGTATATAGA
+
CCCCCFFFFFFFGGGGGGGGGGHGGGFFHHGHHHHHHHHGGGGGHHHHGHHHHHHGGFGHGGHHHHGHHHGHHHHHHHHHHHHGHHHGGGGFFGHHGFGHHFHGEEHGGHDHGHEGGGHHCF/></?/?FG//.><..<1<1GG1/<0<<=<00<0/.<..://;:00<C00:;00.::00;;B00.00;000000;0000000;0;00;00000090000.;...00:09;0B00000000.90000900
@M03495:530:000000000-LYBTV:1:1102:10510:6936 1:N:0:GTGACGTT+ATCTGGGA
GTCAGCATGTGAGCTTTGGAATTAGTAAATTCGTTGACGACAGAAGGAGCAAGATAACGACCACAGGGAGGGTGGTTTATCAACGGCAAAATATAGATCGGAAGAGCACACGTCTGAACTCCAGTCACGTGACGTTATCTCGTATGCCGTCTTCTGCTTGAAAAAAAAAAAAAAAAGAGATAATAGTACAAAAAATTGATACACACAATGATCATATATGCTTGGATTACATTTACTCAATATAGAGCAGA
+
CCCDCFFFFFFFGGGGGGGGGGHHHHHHHHHHGHHHHHGGGGGHHHHHHHHHHHHHHHGGGGGHHHHGFGGGEGGGGHHHHHHHGGGGGHHHHHHHHHHHGGGGFHHHHHHGHGHGGHHHHHGHFHHHGHHHGGFFHHFHHHGGHHHGGGGHGHHHHHGHHHHBHCCFC-<-<--<..//00000<000000..-<::0<00000<..000000<000000000.:00000000000000<0:0000<0/<
@M03495:530:000000000-LYBTV:1:1102:9522:6952 1:N:0:GTGACGTT+ATCTGGGA
GTCAGCATGTGAGCTTTGGTCCAGCCTGAGTCCTGGTTTATCAACGGCAAAATATAGATCGGAAGAGCACACGTCTGAACTCCAGTCACGTGACGTTATCTCGTATGCCGTCTTCTGCTTGAAAAAAAAAACAATTACATGAGCCGTGAAGCACGCATGCAACAACATGACAGGAGACCGATAACACACACATCTGGAGGCATGAACTGTGAGAACTAGCACGTCTGATACTGACCGTATGTCTGTTTAAG
+
CBCCCFFFFFFFGGGGGGGGGGHHHGHHFHHHHHHHHHGHHHGGHGEGGGHGGHHHHHHHHGFFEHHHHHHHGHHHGFGHHHHHHHHHHGHHHGGFGHHHHHHGGHHHHGGGHGHHHHHHHHHHH0DGCF<<//111111111?0-<-..1110---..0000..../00000.::.;.----9000.....000;00...90:0::000000000000:0:-../.0:00000:/-:../0000000000
@M03495:530:000000000-LYBTV:1:1102:6229:6964 1:N:0:GTGACGTT+ATCTGGGA
GTCAGCATGTGAGCTTTGGAACAGGGAGGGTGGTTTATCAACGGCAAAATATAGATCGGAAGAGCACACGTCTGAACTCCAGTCACGTGACGTTATCTCGTATGCCGTCTTCTGCTTGAAAAAAAAAAACAACAAGAAGAGCTACTCGATTGAGGATTGTCAACTTCAACACGATCATGTATGAGAATACCATCATATGCCCGAGCATGCATTGAGCAGACCAAGATAGTAGACGTACGCACTTGATAGCC
+
CCCDCFFFFFFFGGGGGGGGGGHHHGGGGGBFFEGHHHHHHHGGGGGHHHHHHHHHHHGGGGHHHHHGHGHHHGHHHHHHHHHHHHGHHHFEFFHHFHGHGGHHHHGFGHGHHHHHHHGHHHFFCCDC/..>.<.00001./0<00<../1.00/0/1/:1110111111:..-<..111<<1111101<0<1:0111110/.----00<0110100<//../...<1111111....-..--00011110
@M03495:530:000000000-LYBTV:1:1102:9553:6973 1:N:0:GTGACGTT+ATCTGGGA
GTCAGCATGTGAGCTTTGGTCCAGCCTGAGTCCTGGGTTATCAACGGCAAAATATAGATCGGAAGAGCACACGTCTGAACTCCAGTCACGTGACGTTATCTCGTATGCCGTCTTCTGCTTGAAAAAAAAAAAAAAGAATACGCAACACAAGCACGGCAGCCGGAAGAGATACATTAGCGTATCGACAGAAGACAGACTTGAACATTATGTGTCAAGATCACTTATGTTAGCATGACGACTGTCGATGTTGG
+
CCCDDFFFFFFFGGGGGGGGGGHHHGHHHHHHHHHHGHGHHHHHHGGGGGHHGHHHHHHHHGGGGHHHHHHHGHHHGGHHHHHHHHHHHGHHHGGFGHHHHHHGGHHHHGGGHGHHHHHHHHHGHHGGGG?/<-<.<<010...--....../:--<--..<---..</111111:1/-<9....-.-/000////.01000011111111:11100010/1111<111<111000.<-..01...1.11.
@M03495:530:000000000-LYBTV:1:1102:18987:6978 1:N:0:GTGACGTT+ATCTGGGA
GTCAGCATGTGAGCTTTGGAGTGAAATCTCTTGTCTTAAGGAATAAAGGAAAAAGATTCCGTCGGAGGCTCGGTGCTCTACAGGTTCAACCTTTGTACTCTATTATTGCCTCACATTCCATCTCTTGTGAAAATATATTTGATTGGCTTTTCTGCAGGTTGTTTGCCAGGACTTTCCAAGACCTCCACTAGAAAACACAATAAACTTTTTGGAAGCTGGACAACTATCTTCATTTTTCAGAAACAGTGAAC
+
BBBBBFFFFFFFGGGGGGGGFGGHHHHHHHHHHHHHHHHHHHHHHHHHHHHHHHGGHHHHHHHGGGGGGHGGGGGGHHHHHHHHHHGHHHHHHHHHHHHHHHHHHHHHHHHHHHHHHHHHHHHEHHHHHGHDGGFHHHHHHBHHHHHHHHHHHHHHHGHHHGHHHHHHHHHGHHHFHGHHGHHGFGFHHHEFD=FHFFHCDD<DFGHHHHGFHHHHHHFHHHHEGGHFHHEFGGGGGFGFBF/9//CFFG0
@M03495:530:000000000-LYBTV:1:1102:17773:6982 1:N:0:GTGACGTT+ATCTGGGA
GTCAGCATGTGAGCTTTGGTCCAGCCTGAGTCCTGGTTTATCAACGGCAAAATATAGATCGGAAGAGCACACGTCTGAACTCCAGTCACGTGACGTTATCTCGTATGCCGTCTTCTGCTTGAAAAAAAAAAAGATACAATGCATCAGTTTATCACCTGGACATCGTTATGCTAAGTGTGCCGTATACTCACTAACTTCCCACACCATGTATGTAGCTCATACGTGATTTGCTGCTGTCATCTCAGCTGACC
+
CCDDDFFFFFFFGGGGGGGGGGHHHGHHHHHHHHHHHHHHHHHHHGGGGGHHHHHHHHHHGGGGGHHHHHHHGGHHGFHHHHHHHHHHHGHHHGGFGHHHHGHGGHHHHGGGHGHHHHHHHHHGFHGGCDD@/?111?1?11>1111>1=<1<110<0./.<0<.<..<000000;0;000-...00:00::0000000/0.....;000:00000;;0;0:.:;CB0;0:00:00000:000;0;0:0;;
@M03495:530:000000000-LYBTV:1:1102:11290:7003 1:N:0:GTGACGTT+ATCTGGGA
GTCAGCATGTGAGCTTTGGAGTGAAATCTCTTGTCTTAAGGAATAAAGGAAAAAGATTCCGTCGGAGGCTCGGTGCTCTACAGGTTCAACCTTTGTACTCTATTATTGCCTCACATTCCATCTCTTGTGAAAATATATTTGATTGGCTTTTCTGCAGGTTGTTTGCCAGGACTTTCCAAGACCTCCACTAGAAAACACAATAAACTTTTTGGAAGCTGGACAACTATCTTCATTTTTCAGAAACAGTGAAC
+
CCCCCFFFFFFFGGGGGGGGGGHHHHHHHHHHHHHHHHHHHHHHHHHHGHHHHHGGHIIIHHHGGGGGGHHGGGGGHHHHHHHHHHHHHHHHHHHHGHHHHHHHGHHHHHHHHHHHHHHHHHHGHHHHHHFBGGHHHHHHHHHHHGGHHHHHHHGHHGGHFEHHHHHHHHHHHGHHHGBGGHHHHHHGGFHBF1FGHGH.DDG=DHHHHHGGHEFHHHHAGHHHHGHHHHGFGGGGGGGFGEGEGGCB0C0
@M03495:530:000000000-LYBTV:1:1102:25988:7044 1:N:0:GTGACGTT+ATCTGGGA
GTCAGCATGTGAGCTTTGGAGGGCGAGGGTGGTTTATCAACGGCAAAATATAGATCGGAAGAGCACACGTCTGAACTCCAGTCACGTGACGTTATCTCGTATGCCGTCTTCTGCTTGAAAAAAAAAAAAAAGCCATCACCAGGCGATGTCCATGGTTAGTCCGAGCAACTCATGCAGTCTCTCATACGCGTGCAACGACACTCTAGCATCAACTGTTACATCTCGAGCCTCGCATAACTCGTCAATCATTC
+
BBCBBFFFFFFFGGGGGGGFGGGGGAEGGEFGGGHHHHHHHGGGGGHHHHHHHHHHHGGGGHHHHHHHGHGHGGHHHHHHHFGHHGHHHGGGGHHGHHHGGHHHDECFGGHHHGHHHFHFHGG?//>-<-<.../00;0/0...---.;;00;0/;;0.000..---/.9000;00000;0000000.9--9:;00-.-9;0;;00000000/0/;90000000.099://.9-..9009....;900000
@M03495:530:000000000-LYBTV:1:1102:19351:7085 1:N:0:GTGACGTT+ATCTGGGA
GTCAGCATGTGAGCTTTGGTCCAGCCTGAGTCCCTGGTTTATCAACGGCAAAATATAGATCGGAAGAGCACACGTCTGAACTCCAGTCACGTGACGTTATCTCGTATGCCGTCTTCTGCTTGAAAAAAAAAAATAAACTACAACTATCTGCGACGTCATTGCACACGCATATGACCCACTCACGACTGCACTCCTCGCACAAGGACTAGATGTGTATACGTTCACTTGACTGGTGGACACCCGTGCACGCG
+
BCCCCFFFFFFFGGGGGGGGGGGHHGGGHHHHHHHGHHHHHHHHHHEEGGGHHHHGHHHHFHGEGGHHHHHFHGHHHGHHHHHHEHHHHHGHHHGGGFBFGGFFFGHFHHG>EAFHHFFHHHGF3FB//<</@011<11?111<1111<<1----<..<00<000.---.:C0;0//.../:/:.-../;;BBF09.-9--/.:..:/::///;9;B//./:////99///:.//..//...-.;9./.;-
@M03495:530:000000000-LYBTV:1:1102:17451:7091 1:N:0:GTGACGTT+ATCTGGGA
GTCAGCATGTGAGCTTTGGAATTAGTAAATTCGTTGACGACAGAAGGAGCAAATAACGACCACAGGGAGGGTGGTTTATCAACGGCAAAATATAGATCGGAAGAGCACACGTCTGAACTCCAGTCACGTGACGTTATCTCGTATGCCGTCTTCTGCTTGAAAAAAAAAAACAAACAAGATAATGAGGAAGTGTGTCACATTATGCGGATCACTACCTTAGACATGTAGAGACACTACGTCACAAGGTAACA
+
DDCCDFFFFFFFGGGGGGGGGGHHHHHHHHHHGGHHHHGGGGGHHHHHHHHHHHHHHGGGGGHHHHGGGGGEFGGGHHHHHHHGGGGGHHHHHHHHHHHGGGGHHGHHHHGHHHGHHHHHHHHHHHHGHHHGGGGH/DHHHGGHHHHGGGHGHHHHHHHHFFHHEEFF<A.......:/01111:1/</.0011:1111111111.---9./::B/011010110<111<:///0//.<<..:0..01101
@M03495:530:000000000-LYBTV:1:1102:14463:7111 1:N:0:GTGACGTT+ATCTGGGA
GTCAGCATGTGAGCTTTGGAGTGAAATCTCTTGTCTTAAGGAATAAAGGAAAAAGATTCCGTCGGAGGCTCGGTGCTCTACAGGTTCAACCTTTGTACTCTATTATTGCCTCACATTCCATCTCTTGTGAAAATATATTTGATTGGCTTTTCTGCAGGTTGTTTGCCAGGACTTTCCAAGACCTCCACTAGAAAACACAATAAACTTTTTGGAAGCTGGACAACTATCTTCATTTTTCAGAAACAGTGAAC
+
BBBBBFFFFFFBGGGGGGGGGGHHGHGHHHHHHHHHHHHHHHHHHGHHGHHHHHGGHHHHHHHGGGGGGHHGGEGGHHHHHHHHHHHHHHHGHHHHHHHHHGHHHHHHHHHHHHHHHHHHHHHHHHHFHHHHHGFHHGHHHFHHHFGFHHHGHHGFHHHHHGHHHHHHHEGHHHHGHHGHHHHHHHHGHHGGFHHHHHC<DFDGDHHHHHGGCCCHHHGHHGHHG/GFGHGGFFGFFFFGFFFGGG;BFF0
@M03495:530:000000000-LYBTV:1:1102:20140:7125 1:N:0:GTGACGTT+ATCTGGGA
GTCAGCATGTGAGCTTTGGAGTGAAATCTCTTGTCTTAAGGAATAAAGGAAAAAGATTCCGTCGGAGGCTCGGTGCTCTACAGGTTCAACCTTTGTACTCTATTATTGCCTCACATTCCATCTCTTGTGAAAATATATTTGATTGGCTTTTCTGCAGGTTGTTTGCCAGGACTTTCCAAGACCTCCACTAGAAAACACAATAAACTTTTTGGAAGCTGGACAACTATCTTCATTTTTCAGAAACAGTGAAC
+
BBBBBFFFFFFBGGGGGGGGGGHHHHHHHHHHHHHHHHHHHHHHHHHHHHHHHHGGHHHHHHHGGGGGGHHGGGGGHHHHHHHHHHHHHGHHHHHHHHHHHHHHHHHHHHHHHHHHHHHHGHGHHHHHHHHDGGHHHGHHHFHGHHFHHHHHHHFHGGHHHFHHHHHHHHHEHHHGHHGFHHGGHHHHGHH1=<GFFHE.D0DDGFFHHHGGHFGHHHHHHFH.CFHHHHBBFGGFGGGBFFBFBF09C00
@M03495:530:000000000-LYBTV:1:1102:7094:7129 1:N:0:GTGACGTT+ATCTGGGA
GTCAGCATGTGAGCTTTGGAATAGTAAATTCGTTGACGACAGAAGGAGCAAGATAACGACCACAGGGAGGGTGGTTTATCAACGGCAAAATATAGATCGGAAGAGCACACGTCTGAACTCCAGTCACGTGACGTTATCTCGTATGCCGTCTTCTGCTTGAAAAAAAAAAAAATGAGTCTGCGGACGACCACATATTGTTGTCATCATAATGCGAACAGATGCAATACGTATCTTGTGATACTGTGTTGTTC
+
CCCDDFFFFFFFGGGGGGGGGGHHHHHHHHHGHHHHHGFGGGEGHHHHHHHHHHHHHGGGGGHHHHGGGGG>BEAFHHHHHHHGGGGGHHHHHHHHHHHGGGGHHHGHHHGGHHGGHHFHHHFFHHHGFHFGGFFHHHFHFFEHFFHFGGHGHGHHHHHHH0GGGC@FG--<.00000000-----<---..00<00<0./000:000000<..-<-//<<00:000.00:.0000:<00000000/./.0
@M03495:530:000000000-LYBTV:1:1102:19188:7147 1:N:0:GTGACGTT+ATCTGGGA
GTCAGCATGTGAGCTTTGGTCCAGCCTGAGTCCCTGGTTTATCAACGGCAAAATATAGATCGGAAGAGCACACGTCTGAACTCCAGTCACGTGACGTTATCTCGTATGCCGTCTTCTGCTTGAAAAAAAAAATAAATATGCTGTAGCTGAAACACACACCCACTATCTCTCCACACCAGGAGCTACCGTCCGTGCTGTCCTGCGCTACCTCCTTGTCCCTCACACATGAGCTCCTCGCGCATGCTCGACCG
+
DCDDDFFFFFFFGGGGGGGGGGHHHGHHHHHHHHHHHHHHHHHHHHGGGGGHHHHHHHHHHHGEGGHHHHHHHGHHHGFHHHHHHHHHHHGHHGGGGGHHHHHHFFHHHHGEEHGHHHGGHHGHHHHGFGG>0?1111?111??111111<1100.<....<../000D=F/0/::........00:-9..-:...0000;00-----/;0./00::000/.:00.:0000;000/.----..;00.----
@M03495:530:000000000-LYBTV:1:1102:11666:7150 1:N:0:GTGACGTT+ATCTGGGA
GTCAGCATGTGAGCTTTGGAGTGAAATCTCTTGTCTTAAGGAATAAAGGAAAAAGATTCCGTCGGAGGCTCGGTGCTCTACAGGTTCAACCTTTGTACTCTATTATTGCCTCACATTCCATCTCTTGTGAAAATATATTTGATTGGCTTTTCTGCAGGTTGTTTGCCAGGACTTTCCAAGACCTCCACTAGAAAACACAATAAACTTTTTGGAAGCTGGACAACTATCTTCATTTTTCAGAAACAGTGAAC
+
CCDCCFFFFFFFGGGGGGGGGGHHHHHHHHHHHHHHHHGHHHHHHHHHHHHHHHGGHHIIHHHGGGGGGHHGGEGGHHHHHHHHHHHHHHHHHHHHGHHHHHHHHHHHHHHHHHHHHHHHHHHHHHHHHFFEGGFHHHHHHHHHHHHHHHHHHHHHGFHHHFHHHHHHGHHHHHHGHG=FFHHHHHGHGGG<FGHHHHH.DDG=DFHHHHGGHHHGHHHHHHHHHHHHGHGGGGHHHGGGBF0FGGFGBG0
@M03495:530:000000000-LYBTV:1:1102:20863:7151 1:N:0:GTGACGTT+ATCTGGGA
GTCAGCATGTGAGCTTTGGAGTGAAATCTCTTGTCTTAAGGAATAAAGGAAAAAGATTCCGTCGGAGGCTCGGTGCTCTACAGGTTCAACCTTTGTACTCTATTATTGCCTCACATTCCATCTCTTGTGAAAATATATTTGATTGGCTTTTCTGCAGGTTGTTTGCCAGGACTTTCCAAGACCTCCACTAGAAAACACAATAAACTTTTTGGAAGCTGGACAACTATCTTCATTTTTCAGAAACAGTGAAC
+
CCCCCFFFFFFFGGGGGGGGGGHHHHHHHHHHHHHHHHHHHHHHHHHHHHHHHHGGHHHIHGHGGGGGGHHGGGGGHHHHHHHHHHHHHHHHHHHHHHHHHHHHHHHHHHHHHHHHHHHHHHHHHHHGHHHGHGHHHHHHHHHHHHHGHHHHHHHHHHHHHGHHHHHHHHHHHHHHHGGGFHGHHHHHHHGFGGEGHHEEFHFFGHGHHHGFHHHHHFHAGHHHHHHHHHGGGGGGGFGGGEFFGGFGGB0
@M03495:530:000000000-LYBTV:1:1102:18089:7155 1:N:0:GTGACGTT+ATCTGGGA
GTCAGCATGTGAGCTTTGGAGTGAAATCTCTTGTCTTAAGGAATAAAGGAAAAAGATTCCGTCGGAGGCTCGGTGCTCTACAGGTTCAACCTTTGTACTCTATTATTGCCTCACATTCCATCTCTTGTGAAAATATATTTGATTGGCTTTTCTGCAGGTTGTTTGCCAGGACTTTCCAAGACCTCCACTAGAAAACACAATAAACTTTTTGGAAGCTGGACAACTATCTTCATTTTTCAGAAACAGTGAAC
+
BBBBBFFFF@FDGGGGGGGGGEEFGHHHGHGFHGGHHHGHFECFGHHFFHHHHHGGFHHHHFHGCGGGGFHECEEGGHHGHHHHFGHFHHHGHFHGFHHHHEHHFHHFHHHHGFGHHGHGGFHHHHHFHFGGHFGFEHHBHGHHHEFFFHHEGHHHHHFGH/GGFHHGHFHEHEFHGGFGHGEGGGFHGBF1FD0FAGG<<DG<DGHHHHCGHGFHGHFGGF.GGFFGECFFGG0B0BFGFG/;FFCCFGB
@M03495:530:000000000-LYBTV:1:1102:14833:7157 1:N:0:GTGACGTT+ATCTGGGA
GTCAGCATGTGAGCTTTGGTCCAGCCTGAGTCCTGGTTTATCAACGGCAAAATATAGATCGGAAGAGCACACGTCTGAACTCCAGTCACGTGACGTTATCTCGTATGCCGTCTTCTGCTTGAAAAAAAAACAAAAAAAAGGCTACCAATCCAGAATATATGAACATATGTGACTAATAATGTACTAACGAATATAGTAATAAACTGAGTTCATATCGTGATATGATCGTATGACAGTAGAAAGTACTTATA
+
CBCCDFFFFFFFGGGGGGGGGGHHHGHHHHHHHHHHHHHHHHHHHGGGGGHHHHHHHHHHHGGGGHHHHHHHGHHHGHHHHHHHHHHHHGHHHGGGGHHHHHHGGHHHHGGGHGHHHHHHHGHHBGGGGG/=?00///-...1100<00//000/0<00000000;000000000000000;000000.....;00;00;C000000000000000./://0000;:./://:0000000;00:B0000:;
@M03495:530:000000000-LYBTV:1:1102:11054:7173 1:N:0:GTGACGTT+ATCTGGGA
GTCAGCATGTGAGCTTTGGAGGATCACAAATCCGCGATGAATACCTGCAAAATCTGGTGCCGTTTAAAGAGGGCGATGAGTACGAATCGAAAGATCTGGCGGAACTGAACCGCCGACTTTCTGCTACCGGCTGGTTTATCAACGGCAAAATATAGATCGGAAGAGCACACGTCTGAACTCCAGTCACGTGACGTTATCTCGTATGCCGTCTTCTGCTTGAAAAAAAAAAACAACTACATTGACGAGACAGA
+
DDDDCFFFFFFFGGGGGGGGGGGHHHHHHHHHHGGGGGGHHHHHHHHHHHHHHHHHHHHHHGEGHHHHHHHHGGGFGGHHHHHGGHHGHHHGGHHGHHHHGGGGGHHFHHHGGGGGGGGHHHHHHHHHGGGGGGFHGHHHHHHGGGGGHFHHHGHGHHHGGGGCFGGGGG?FGGFBBFGGFFFGGFGGFEEEDEFFFFFFF9:F:FFAAD.;BB0:FBB.BBFFAF=-@-....0000000:0..9../:/
@M03495:530:000000000-LYBTV:1:1102:26645:7215 1:N:0:GTGACGTT+ATCTGGGA
GTCAGCATGTGAGCTTTGGAGTGAAATCTCTTGTCTTAAGGAATAAAGGAAAAAGATTCCGTCGGAGGCTCGGTGCTCTACAGGTTCAACCTTTGTACTCTATTATTGCCTCACATTCCATCTCTTGTGAAAATATATTTGATTGGCTTTTCTGCAGGTTGTTTGCCAGGACTTTCCAAGACCTCCACTAGAAAACACAATAAACTTTTTGGAAGCTGGACAACTATCTTCATTTTTCAGAAACAGTGAAC
+
BBBBBFFFFFFFGGGGGGGGGGHHHFHHHHHHHHHHHHHHGFFGHHHHHHHHHGGEFGHHHHHGGGGGFHHG?EEGHHHHFHFGBFGHHHHHHHHGHHHHHHHHHHHHHGGHHFHHHHHFHHHHHHHHHHHG3FGHHHHHHHHHFHBHHHFHHGHHHHHHHDHHHHHHHHHHGHEHHHHHGFFHBGHHHHH<1FFFHHCCBG00<GGHGHGG/C/GGH/:CFAGBCGFHHFGGGGGGGGFBBBFGG0CFF0
@M03495:530:000000000-LYBTV:1:1102:23595:7233 1:N:0:GTGACGTT+ATCTGGGA
GTCAGCATGTGAGCTTTGGAATTAGCTGGTTTATCAACGGCAAAATATAGATCGGAAGAGCACACGTCTGAACTCCAGTCACGTGACGTTATCTCGTATGCCGTCTTCTGCTTGAAAAAAAAAAATAAAAATAATCGCCTCAACCTCAATTATACCATGTATCACACATATGCACAATTCACGACTAGGATCTACAGTATGCTCCACACTACTCTACTGCCTTCTGTTGATTGTCTGACAACCTGTTCATG
+
CCDCDFFFFFFFGGGGGGGGGGHHHHHHHHHHHHHHHHGGGGGHHHHHHHHHHHGGGGFHHHHGHEEGHFHHHHHHHHHHHHGGGFGGFFHHGHHHGGHHHHGGGHGDHHHHHGFFHHGC?</B>02@=1?01=F1///?.11000>11111=>1<0=0=0====0<.<0<00000/00000.<-<-0/:0:00<0000000<<:0/C.///0000<<00/:0B000<<::<00000<000<./.0<0000
@M03495:530:000000000-LYBTV:1:1102:18924:7246 1:N:0:GTGACGTT+ATCTGGGA
GTCAGCATGTGAGCTTTGGTTTATCAACGGCAAAATATAGATCGGAAGAGCACACGTCTGAACTCCAGTCACGTGACGTTATCTCGTATGCCGTCTTCTGCTTGAAAAAAAAAACAATATATTTACTTACACTGTCTAATCGTATAACACGTATACATCATTCTACCATAATTATACTATATAGGCGTGACGTATGTAGTGTCGCGTGTATAGTTGGCTGTACTTGGTTGTACTGTATGTTCGTCACAGAT
+
CCCCCFFFFFFFGGGGGGGGGGHHHHHHGGGGGHHHHHHHHHHHGGGGHHGHHHHGHHGGHHHHHHHHHHHHGGHEGGFGHHGHHHGGGHHHGEGHGHHHGHHHCGFGGGGGDC//?2D22>22@2@222@>2211111=1//0=11111.<01111111111>100<00<0000=0000==0000-.-..:..0<0<00:<0..---./:0000<000..00<0000..9000000:00<0.....0<0<
@M03495:530:000000000-LYBTV:1:1102:10680:7283 1:N:0:GTGACGTT+ATCTGGGA
GTCAGCATGTGAGCTTTGGAGTGAAATCTCTTGTCTTAAGGAATAAAGGAAAAAGATTCCGTCGGAGGCTCGGTGCTCTACAGGTTCAACCTTTGTACTCTATTATTGCCTCACATTCCATCTCTTGTGAAAATATATTTGATTGGCTTTTCTGCAGGTTGTTTGCCAGGACTTTCCAAGACCTCCACTAGAAAACACAATAAACTTTTTGGAAGCTGGACAACTATCTTCATTTTTCAGAAACAGTGAAA
+
AAABBFFFFDFFGGGGGFBGGGHFHHHHHGHHHHHHHHGHFHHGHHGHFFHFHCEFHFHHHHGGCEEEFHHGCGCFHHHEHHHEBBGHHHHGHEGFGGFHHHHHFHHFFDFFFHHGGHFHHHHGHHHFHBGE3EGFHFFGFFHHB02FHHHFHHGHHGFGFGHHFHBGC/FFGFDFFHGHFCGFGGHHHHHFF1FFHHCEDF0DDGHFBGGCFCBGGG:CGBFEHEFC0CF0;FGFGBFFFFFB9FF0;C0
@M03495:530:000000000-LYBTV:1:1102:22383:7317 1:N:0:GTGACGTT+ATCTGGGA
GTCAGCATGTGAGCTTTGGAGTGAAATCTCTTGTCTTAAGGAATAAAGGAAAAAGATTCCGTCGGAGGCTCGGTGCTCTACAGGTTCAACCTTTGTACTCTATTATTGCCTCACATTCCATCTCTTGTGAAAATATATTTGATTGGCTTTTCTGCAGGTTGTTTGCCAGGACTTTCCAAGACCTCCACTAGAAAACACAATATACTTTTTGGAAGCTGGACAACTATCTTCATTTTTCAGAAACAGTGAAC
+
BAAABFFFFFFFGFGGGFFGGGGHGHHHHFHFHHCHHGHHHFHHHHHHFHHHHHGGHFHFHHFFCEFCFHHGGEAEFHEHHHFHGHHHHHHGFHHHHGHHHHHHBFGHHHHBGHCGHHFGHFHHGHB?3FGDGGFHFEGGGHHHH0FFAGFGHFHHHC<FFCGHBHFGFGHH0FFHFGBHGCH1>.FFFHH1GHHHFHG.DG0==DGHGHGGFG:GHFFHHFHFHHHFHHFGFF0CFFBFBBFFGG0;BB0
@M03495:530:000000000-LYBTV:1:1102:26209:7351 1:N:0:GTGACGTT+ATCTGGGA
GTCAGCATGTGAGCTTTGGAGTGAAATCTCTTGTCTTAAGGAATAAAGGAAAAAGATTCCGTCGGAGGCTCGGTGCTCTACAGGTTCAACCTTTGTACTCTATTATTGCCTCACATTCCATCTCTTGTGAAAATATATTTGATTGGCTTTTCTGCAGGTTGTTTGCCAGGACTTTCCAAGACCTCCACTAGAAAACACAATAAACTTTTTGGAAGCTGGACAACTATCTTCATTTTTCAGAAACAGTGAAA
+
ABBB@FFBFFFFGGGGGGCFGFGHHHHHHHHHHHHGHHFHHHHHHHHHHGHHHHGGHGHHGHHGGGGGGHHGGEGGHFGHHGHGFFHHGHHHHHHHHHHHHHHHHHHHHBGHGHHHGGFFHFGGHFFHG4FB3GHB4GHHHBFFFGFH0FGB3DFDGGGHHDHFFHHHGF/GFGGHFHBGAGBGHCFCBGH<<1<FHA<<DD<=DHGH<GDCHHHAGG/CGFGCHECGCFGGFGGFG/CF00/CB/0;0;0
@M03495:530:000000000-LYBTV:1:1102:9288:7357 1:N:0:GTGACGTT+ATCTGGGA
GTCAGCATGTGAGCTTTGGAGTGAAATCTCTTGTCTTAAGGAATAAAGGAAAAAGATTCCGTCGGAGGCTCGGTGCTCTACAGGTTCAACCTTTGTACTCTATTATTGCCTCACATTCCATCTCTTGTGAAAATATATTTGATTGGCTTTTCTGCAGGTTGTTTGCCAGGACTTTCCAAGACCTCCACTAGAAAACACAATAAACTTTTTGGAAGCTGGACAACTATCTTCATTTTTCAGAAACAGTGAAC
+
BABBBFFFFFFFGGGGGGGGGCABE5FHHHHHHHCHHHHGHHHHHHHHGHHFFHGGHHHHCGHGGGGGGGHGGEGGGHHHHHHHFHHHGHHHHHHHHGHHHHHHGHHHHHHHHHHHHHHHHHFHHHHGHHHHFFFHHHHHH4GGGFGHHHGHHHEHHHGGFDHHHHHHHEAAGGHFGHHHHHHHGFHGBFFD1FFFHFE<DDDDDGHHHHGG/GCEHHFAGFGHFHCGHHGFGF9FGGGGFFFFFF;CFG9
@M03495:530:000000000-LYBTV:1:1102:6840:7372 1:N:0:GTGACGTT+ATCTGGGA
GTCAGCATGTGAGCTTTGGAGGGCAAGAAGTGGATAACGACCACAGGGAGGCTGGTTTATCAACGGCAAAATATAGATCGGAAGAGCACACGTCTGAACTCCAGTCACGTGACGTTATCTCGTATGCCGTCTTCTGCTTGAAAAAAAAAAAGAATGAAGCACGAAGAGTTAATGATACATCGACTGTAGAGTCCATGCGAACGAGACATTGAGAACAATGCAGATCAGAGACATGTACAGACAGTAGGTAA
+
CCCDDFFFFFFFGGGGGGGGGGGGGGGHHHGHHHHHHHGGGGGHHHHGGGGGHHGHHHHHHHHHGGGGGHHHHHHHHHHHGGGGHHHHHHHGHHHGHHHHHHHHHHHHGHFHGGGGHHFHHHFGHHHHGDGHGHHHHHHHGHHHHGGCD<E.<.010:100/-.....11111<1:111119/<.<:1111:0:1110..---..../11110.10/:00<111000000///10111111.//01<01<1
@M03495:530:000000000-LYBTV:1:1102:14830:7372 1:N:0:GTGACGTT+ATCTGGGA
GTCAGCATGTGAGCTTTGGAGTGAAATCTCTTGTCTTAAGGAATAAAGGAAAAAGATTCCGTCGGAGGCTCGGTGCTCTACAGGTTCAACCTTTGTACTCTATTATTGCCTCACATTCCATCTCTTGTGAGAATATATTTGATTGGCTTTTCTGCAGGTTGTTTGCCAGGACTTTCCAAGACCTCCACTAGAAAACACAATACACTTTTTGGAAGCTGGACAACTATCTTCATTTTTCAGAAACAGTGAAC
+
AAAAAFFFFDF3ABFCGGBGFAEBGHFFFHFBFGGGFGGGFFGFGHHBGGFBFHECFHFHFFGGCEEEGEGG??ECHGHHFHGHHHGGFHFGB@F22@GH21EG2GHFFHHFCGGHF1B2FGHG2>GFGF1B1BGHFHHFFGG2G0B<0CGBDGFHHHGFF<FHCGDGH/FG0CG1FGDFGG01F<FGGBH111FFFGC.<D/<CGFGHHG-CG/.CFHFCBCCHHEFFFFFFB;CF/FBF0;:BF;9BB0
@M03495:530:000000000-LYBTV:1:1102:8185:7385 1:N:0:GTGACGTT+ATCTGGGA
GTCAGCATGTGAGCTTTGGAGTGAAATCTCTTGTCTTAAGGAATAAAGGAAAAAGATTCCGTCGGAGGCTCGGTGCTCTACAGGTTCAACCTTTGTACTCTATTATTGCCTCACATTCCATCTCTTGTGAAAATATATTTGATTGGCTTTTCTGCAGGTTGTTTGCCAGGACTTTCCAAGACCTCCACTAGAAAACACAATAAACTTTTTGGAAGCTGGACAACTATCTTCATTTTTCAGAAACAGTGAAC
+
CCCCCFFFFFFFGGGGGGGGGGHHHHHHHHHHHHHHHHHHHGHHHHHHHHHHHHGGHIHHHHHGGGGGGHHGGGGGHHHHHGHHHHHHHHHGHHHGHHGHHHGHHHHHHHHHHHHGHHHEHHHGHHHHHHFHHGHHHHHHHHHHHHHHHGHGHGHGEHGHHAHHGHHG2CHHHGGHHG?GHFHHHHHHHGH1=>CGHFC.<DGGGFFHHHGGHHGHHHHFGHHGHFFFHFGFGGGGGGGGG0FGGEFFBB0
@M03495:530:000000000-LYBTV:1:1102:11017:7385 1:N:0:GTGACGTT+ATCTGGGA
GTCAGCATGTGAGCTTTGGAGTGAAATCTCTTGTCTTAAGGAATAAAGGAAAAAGATTCCGTCGGAGGCTCGGTGCTCTACAGGTTCAACCTTTGTACTCTATTATTGCCTCACATTCCATCTCTTGTGAAAATATATTTGATTGGCTTTTCTGCAGGTTGTTTGCCAGGACTTTCCAAGACCTCCACTAGAAAACACAATAAACTTTTTGGAAGCTGGACAACTATCTTCATTTTTCAGAAACAGTGAAC
+
CBCCCFFFFFFFGGGGGGGGGGHHHHHHHHHHHHHHHHHHHHHHHHHHHHHHHHGGHHHIHHHGGGGGGHGGGGGGHHGHHHHHHHHHHHHHHHHHFHHHGHHHGHHHGHHHHHFHHHHHHHHGHHHGHHHHHGFHHHHHHEHHHHFHHHHEHHHHGHFHHGHHHHGHHCHHGHEHHFGHGHHHHHHHHGFFGFBGCA<<DG00<DGHHHGGBFHEHHCHHHHFHGHHHHFGGGGGGGGFFBFGFFBFFGC
@M03495:530:000000000-LYBTV:1:1102:23361:7393 1:N:0:GTGACGTT+ATCTGGGA
GTCAGCATGTTAGCTTTGGAATTAGTAAATTCGTTGACGACAGAAGGAGCAAGATAACGACCACAGGGAGGGTGGTTTATCAACGGCAAAATATAGATCGGAAGAGCACACGTCTGAACTCCAGTCACGTGACGTTATCTCGTATGCCGTCTTCTGCTTGAAAAAAAAAAAAAAGATATGGAGGAATGAGTGACAGCAGTCGTAGCATATATGAGTGTTACTGTCTTAATATCACAATCAGATCATTTTGG
+
CCDEDFFFFFFFGGGGGGGGGGHHHHHHHHHHGHHHHHGGGGGHHHHHHHHHHHHHHHGGGGGHHHHGGGGGEGGGGHHHHHHHGGGGGHHHHHHHHHHHGGGGHGHHHHHGFHHGHHHHHHHHHHHHGFHHFDFGHEFHHH=EHHHHGDFHGHHHHGFFHFHHHGFEC<----..011111/../00<B101110.<.1:...<.<1111:11110<11111<111111111110000<00<0011111-
@M03495:530:000000000-LYBTV:1:1102:8001:7396 1:N:0:GTGACGTT+ATCTGGGA
GTCAGCATGTGAGCTTTGGAGTGAAATCTCTTGTCTTAAGGAATAAAGGAAAAAGATTCCGTCGGAGGCTCGGTGCTCTACAGGTTCAACCTTTGTACTCTATTATTGCCTCACATTCCATCTCTTGTGAAAATATATTTGATTGGCTTTTCTGCAGGTTGTTTGCCAGGACTTTCCAAGACCTCCACTAGAAAACACAATAAACTTTTTGGAAGCTGGACAACTATCTTCATTTTTCAGAAACAGTGAAC
+
CCCBCFFFFFFFGGGGGGGGGGHHHHHHHHHHHHHHHHHHHHHHHHHHHHHHHHGGHIIHGIHGGGGGGHHGGFGGHHHHHHHHHHHHHHHHHHGHHHHHHHHHGHHHHHHHHHHHHHHHHHGHHHHHHHHHHHHHGHHHHHGHHHHHHGHGHHGHHHHHHFHHHHHHHGGHHHHHHHHEHHHHFHGGGHE><FGHHGEE0D<DFFHHHHGCFGBHFHHFFFFEHHHHGHFGGGGGGGGGFFBFFGBFGG0
@M03495:530:000000000-LYBTV:1:1102:6871:7397 1:N:0:GTGACGTT+ATCTGGGA
GTCAGCATGTGAGCTTTGGTCCAGCCTGAGTCCTGGTTTATCAACGGCAAAATATAGATCGGAAGAGCACACGTCTGAACTCCAGTCACGTGACGTTATCTCGTATGCCGTCTTCTGCTTGAAAAAAAAAAAAAAGACAGCAAACAAATCCTATAGCATATACCAACTGAACGGATGTCTCATGACGCGATACCTATATATCATGCCTACTAACACCATGGGTTGTCAATGCAGTAATCAACGTGCAGAGC
+
CCCCDFFFFFFFGGGGGGGGGGHHHGHHHHHHHHHHHHHHHHHHHGGGGGHHHHHHHHHHHGGGGHHHHHHHGGHHGGHHHHHHHHHHHGGHHGGGGHHGHHHGGHGHHGGGHGHHGHGHHHFHHHGGGD//<<-..00/.</0<...100111111:11111100.//000...<-01:<11110..--9.-011111:111111011/011000..01/./.-91<<11011111<:10/.9...11.<
@M03495:530:000000000-LYBTV:1:1102:18870:7412 1:N:0:GTGACGTT+ATCTGGGA
GTCAGCATGTGAGCTTTGGAGTGAAATCTCTTGTCTTAAGGAATAAAGGAAAAAGATTCCGTCGGAGGCTCGGTGCTCTACAGGTTCAACCTTTGTACTCTATTATTGCCTCACATTCCATCTCTTGTGAAAATATATTTGATTGGCTTTTCTGCAGGTTGTTTGCCAGGACTTTCCAAGACCTCCACTAGCAAACACAATACACTTTTTGGAAGCTGGACAACTTTCTTCATTTTTCAGAAACAGTGAAC
+
BBBBAFFBFBDFGGGGGGGGGGH5F5FHHHHGHHHHHHFBG3FGHHHEFHHFHHGGHGFHCGAEGGGCECGGC1EGHHGHHHGFFHHHHHGGGHFDGFFHHHHHHHHHEFGHHHHHFHGHDHHHHFFGBFDFGGBGDGFHHFHGHG2GGHHHHDHFHEHGC/CHBGGHHG/?GGGFHHF10?F1FEHHHHB0<G1FGAC<DD/<00=<DHGCFC/:CCF.;C.:C0;:CFF0BBFFFF00BB;99/;0090
@M03495:530:000000000-LYBTV:1:1102:9925:7412 1:N:0:GTGACGTT+ATCTGGGA
GTCAGCATGTGAGCTTTGGACTCCTGACTGGTTTATCAACGGCAAAATATAGATCGGAAGAGCACACGTCTGAACTCCAGTCACGTGACGTTATCTCGTATGCCGTCTTCTGCTTGAAAAAAAAAAAAAAAAATGCACAATATATTAAGCAATGTCATGATTAGGTATTGAAGTATCGACTTATCTACATGCTAACACTACAGTGTATGTCATGTCAGCTAATACTACTCTAATGTACATAAGCATAATGC
+
DCDDDFFFFFFFGGGGGGGGGGHHHHHHHHHHHHHHHHHHGGGGGHHHGHHHHHHHGGGGHHHHHHHGHHHGHHHHHHHHHHHHGHHHGGGGHHHHHHGGHHHHEGGHGHHHHHHHGGHHHGGGGD<>/----.01101/0111111110<<<0=11<:1111<1:1<1111111<1..-<.111111111<<11/000/:0011111111:11<1110111:11<111<111<1111111:1011:1111
@M03495:530:000000000-LYBTV:1:1102:21154:7426 1:N:0:GTGACGTT+ATCTGGGA
GTCAGCATGTGAGCTTTGGAATTAGTAAATTCGTTGACGACAGAAGGAGCAAGATAACGACCACAGGGAGGGTGGTTTATCAACGGCAAAATATAGATCGGAAGAGCACACGTCTGAACTCCAGTCACGTGACGCTATCTCGTATGCCGTCTTCTGCTTGAGAAAAAAAAAGACAGTATACTGAGTCTGACCTGGTATTCGTCGAACGCTTCATACTGGACCTGAGGCCTACACATGTGACTCTGACCTAC
+
AAAAAFFFF@DDEGBGFGBFFFHHFGHHFHHHFFFFHHGGGGGFHHHHFHHHHGGFFFGGGGGAGHFFAFEGEF@EGHHGHFHGECG?EFHGGHFGGEHHGGGF0GGHHHFGHHGGBFF1GHHF2FGHA@G/FE/???F11<F/FHEGC.-0>FGGFHFFE0<0C/.:-:-..9//90000090000090;/0/./0000//.--9-9---9////////----/----/;-/-///;///9//////9//
@M03495:530:000000000-LYBTV:1:1102:6907:7451 1:N:0:GTGACGTT+ATCTGGGA
GTCAGCATGTGAGCTTTGGTCCAGCCTGAGTCCTGGTTTATCAACGGCAAAATATAGATCGGAAGAGCACACGTCTGAACTCCAGTCACGTGACGTTATCTCGTATGCCGTCTTCTGCTTGAAAAAAAAACAGAACCTCTCTCATAACCCCACTTCTCTTTCTTACATAGAATATCATCACCCGCTACGAGCTACAATATACATCTTATTCACTACTCTAATAGGACTACTTGTAGGATTACATACTCACA
+
CCCCCFFFFFFFGGGGGGGCGGGHHGHHHHFGHHHHHGGHHHHHHGGCGGHGHHHHHHHHHGGGGGHHHHHHGFHHGDHGHHHHHHGHHGGHHGGGGHEEGGHGGHGHHGEGHGHHHHHGHF3FEGGGGG/<2220/00?01<111111....01F11111=1000000<=0000<00000<.-----...9.0;00;00;00000000;00;0;/00000000;0////;/////////////;//:///
@M03495:530:000000000-LYBTV:1:1102:16227:7455 1:N:0:GTGACGTT+ATCTGGGA
GTCAGCATGTGAGCTTTGGAGGGCAAGAAGTGGTTGTGACTGGTTTATCAACGGCAAAATATAGATCGGAAGAGCACACGTCTGAACTCCAGTCACGTGACGTTATCTCGTATGCCGTCTTCTGCTTGAAAAAAAAAAAAAGAAGAAAGAATAGCTCCAGCTTGAGATCACGTATGTCGTCACATGTGCAGGTACAATCATTACACATCATATCGCGTAGCTTTGACGGTGTCATCAGGGCTTTGTTCATA
+
CBCCCFFFFFFFGGGGGGGFGGGGGGGHHHFGHGGGGGHHHHHHHHHHHHHHGGGGGHHHHHHHHHHGGGGGHHHHHHHGHHHGGHHHHHHHHHHHGHHHGGGGHHFHHHGGHHGHGFGHGHHHHHHHHFFHHGCGA/<--<../0</</.<<0000000/00/;0.;C0/.9/9/00.....00000000;;990000900000000000000.;-:--.000090.-...0000000..../0;/0;00
@M03495:530:000000000-LYBTV:1:1102:23991:7456 1:N:0:GTGACGTT+ATCTGGGA
GTCAGCATGTGAGCTTTGGTCCAGCCTGAGTCCTGGTTTATCAACGGCAAAATATAGATCGGAAGAGCACACGTCTGAACTCCAGTCACGTGACGTTATCTCGTATGCCGTCTTCTGCTTGAAAAAAAAAAAATATAATGTTCTATAAATATCACATTCGTTCTTCCTAATCAACTTCAATATCTGTTCGTCTATTATATTCTTTTCACTCTTTGTTTGTCTTGTTTCACTTTATTTTTCTCTCATGTAGA
+
CCCCCFFFFDFFGGGGGGGGGGHHHGHHHHFGHHHHHHHHHHHHHGGGGGHHHHHHHHHHHGGGGHHHHHHHGHHHGHHHHHHHHHHHHGHHHGGFGHHFHHHGCGHGFGEEHGFHGHHHCFBGHFCGGGG//0111=1>=11111111=11=1<1<000<<..000000=00</::000000000<00...;.90000909000;0000;0B000;///00;0;0900000;000090/0900000;000
@M03495:530:000000000-LYBTV:1:1102:13474:7457 1:N:0:GTGACGTT+ATCTGGGA
GTCAGCATGTGAGCTTTGGTCCAGCCTGAGTCCTGGTTTATCAACGGCAAAATATAGATCGGAAGAGCACACGTCTGAACTCCAGTCACGTGACGTTATCTCGTATGCCGTCTTCTGCTTGAAAAAAAAAAAAATACTAGTCATAACGATCAACAACTGACACACTAGTATGTACGATCATTACTATAACGAACCTTACTACTTTTTTAGTACACTACTACAATGTCTAATCGTCATAAGAATGCTCACTA
+
BACCCFFFFFFFGGGGGGGGGGHHHGHHFHGHHHHGHHHHHHHHHGGGGGHHHHHHHHHHHGGGGHHHHHHHGHHHGGHHHHHHHHHHHGHHHGGGGHHHHHHGGHHHHGGGHGHHHGHHHFFGFHGGCG<<>>011<<1111=11<.<..A0<0..0/0;00/.//0<000000....;0000090000...-;90;900000000-.:090000//000000000;0000.:...00000;0000000;
@M03495:530:000000000-LYBTV:1:1102:16269:7463 1:N:0:GTGACGTT+ATCTGGGA
GTCAGCATGTGAGCTTTGGAGTGAAATCTCTTGTCTTAAGGAATAAAGGAAAAAGATTCCGTCGGAGGCTCGGTGCTCTACAGGTTCAACCTTTGTACTCTATTATTGCCTCACATTCCATCTCTTGTGAAAATATATTTGATTGTCTTTTCTGCAGGTTGTTTGCCAGTACTTTCCAAGACCTCCACTAGCAAACACACTAAACTTTTTGGAAGCTGGACAACTATCTTCATTTTTCAGAAACAGTGAAC
+
ABBBBFFFF555DCFBGGFFGFCFHGHHFHHHFHFFHHDGFHHHHHFHBBGHHFE2FDHHFHEE?0A01AA0>?EEHHFBDG33FDFGB@GHHHH4DDGFHHFGFHHFF3BFHGCGGHFDFFHHHHFFEG4?3?GGHFHGHDGHF2BDGHHFGGBFGAFGGEFG2F2@B2@1B1?<1?1??GBFFGHHGFH011<<F<>.<</CGHFFFD-<C0CGHHBCCHCE::GF0CG0CFFFFFGF00B//;9FFG0
@M03495:530:000000000-LYBTV:1:1102:24687:7465 1:N:0:GTGACGTT+ATCTGGGA
GTCAGCATGTGAGCTTTGGAGACTGGTTTATCAACGGCAAAATATAGATCGGAAGAGCACACGTCTGAACTCCAGTCACGTGACGTTATCTCGTATGCCGTCTTCTGCTTGAAAAAAAAAATTCAATCATCCTCTTAGTGGTCGTATGGCGTAATTTTCGTTATACGAAAATAGAGATTAATATGCGACCGGCTCTTACGTTAGAGGTTAGCTTGGGTGTTAGTTTGAATCATTATCTTCTGTTTCAGTTC
+
@ABBBFFFFFFFGCGGGGGGGGDGFGAFGHFHHHHGGGEEFHHHHFH55GFFEGGGF2BEFGGFGFGHGGHFB@3DEGF?HH11>BF2?@4DGFAF3FGGGCHGBFFFDHBFGF3B</B//0@2@>22@22221111?1101</>00>0><<-..0=0<-.<..=0.<..;;000000<0000;0:..-----9./0009;B/.//.9././99/....;.//;/;/9/9/9////////;:/:///////
@M03495:530:000000000-LYBTV:1:1102:22938:7472 1:N:0:GTGACGTT+ATCTGGGA
GTCAGCATGTGAGCTTTGGAATTAGTAAATTCGTTGACGACAGAAGGAGCAAGATAACGACCACAGGGAGGGTGGTTTATCAACGGCAAAATATAGATCGGAAGAGCACACGTCTGAACTCCAGTCACGTGACGTTATCTCGTATGCCGTCTTCTGCTTGAAAAAAAAAAAAGTATAGAGTATAGTGTTGAGTCATACGTGATATACATGTGCAGCTAGAATATATAGACACTCGCGAGTCAATGTACTGA
+
CDCCDFFFFFFFGGGGGGGGGGHHHHHHHHHHGHHHHHGGGGGHHHHHHHHHHHHHHHGGGGGHHHHGGGGGEGGGGHHHHHHHGGGGGHHHHHHHHHHHGGGGHHHHHHHGHHHGHHHHHHHHHGHHGHHHGGFFHEHHHGFGEFHHGAEHGHHGHHHHHFHHHGGGGD<9.0<0:000<00000000.00000000.</./00:0000000000/0<00<000000000/0/9--<-</0000:00000
@M03495:530:000000000-LYBTV:1:1102:17720:7473 1:N:0:GTGACGTT+ATCTGGGA
GTCAGCATGTGAGCTTTGGAATTAGTAAATTCGTTGACGACAGAAGGAGCAAGAAACGACCACAGGGAGGGTGGTTTATCAACGGCAAAATATAGATCGGAAGAGCACACGTCTGAACTCCAGTCACGTGACGTTATCTCGTATGCCGTCTTCTGCTTGAAAAAAAAAAAGACTGTTATAGTAGTGTCATTAGATAGTATTATTTTGAAGTATTGAGGTTTTCTCTGTGAATATACATCAATAGTTTGTCT
+
BBBBBFFFFFFFGGGGGGGGGGHHHHHHHHHHGHHHHHGGGGGHHHHHHHHHHHHHHGGGGGHFHHGGGGGEFGEGHHHHHHGGGGGGHHHHHHHHHHGGGGGHFFHHHHGGHHGGHGFHHGHHHHHGCGHGAFFHGHHGHGGHFFHGGCHGHHHHHHHGHBGG<@:C--../000;0;B00000/999;;90000;00B090///;./:////:9B./;/.//////:///:/:///////////;/.//
@M03495:530:000000000-LYBTV:1:1102:18447:7493 1:N:0:GTGACGTT+ATCTGGGA
GTCAGCATGTGAGCTTTGGAATTAGTAAATTCGTTGACGACAGAAGGAGCAAGATAACGACCACAGGGAGGGTGGTTTATCAACGGCAAAATATAGATCGGAAGAGCACACGTCTGAACTCCAGTCACGTGACGTTATCTCGTATGCCGTCTTCTGCTTGAAAAAAAAAAAAAATAAATAACATAGCTTAGCTGGATAGTAGTAACATACGTGTCTAGACATGATTACAATAAATGATAACTAATTCGTTA
+
DDDDDFFFFFFFGGGGGGGGGGHHHHHHHHHHGHHHHHGGGGGHHHHHHHHHHHHHHHGGGGGHHHHGGGGGGGGGGHHHHHHHGGGGGHHGHHHHHHHHGGGGHHHGHHHGHHHGGHHHHHHHHHHHGHHHGGFEFFHHHHGGGHHHGGGHGHHHGHHHHFHGFGGGG@A-:-.00000;0000;000;0000/.:000:;;0000000.://:;000:00:000:0000000000;0000;0000.//.
@M03495:530:000000000-LYBTV:1:1102:9814:7500 1:N:0:GTGACGTT+ATCTGGGA
GTCAGCATGTGAGCTTTGGAATTAGCTGGTTTATCAACGGCAAAATATAGATCGGAAGAGCACACGTCTGAACTCCAGTCACGTGACGTTATCTCGTATGCCGTCTTCTGCTTGAAAAAAAAAAAAAAAAGAAACAGTAATCGACGCAAGCTTGAGCAGCAACAAACTTGGCGACACTCGAACAACAGTCGCTGAAGTGACAGGTTAGCTTGTGTTAGAGACTCAATTACTATGTTTAGATATGGCCTACG
+
BBCBCFFFFFFFGGGGGGGGGGHHHHHHHHHHHHHHHHGGGGEHHHHHHHHHHHGGGGHHGHHHHGFGHGFHHHHHHHHHHGEGHHGGGGHHGHHHGGHGFHGGGHGHHHHHHH0GGGHCFG?/<<<-<->..<///00<00<<---;--.0:/.000//9;.....0000/-----9/../;-9.;/;0.-...9900;00;.009;F90/.0/;9000:/0000900:;0B;0;;009B0000.:0//.
@M03495:530:000000000-LYBTV:1:1102:21144:7507 1:N:0:GTGACGTT+ATCTGGGA
GTCAGCATGTGAGCTTTGGAACAGGGAGGGTGGTTTATCAACGGCAAAATATAGATCGGAAGAGCACACGTCTGAACTCCAGTCACGTGACGTTATCTCGTATGCCGTCTTCTGCTTGAAAAAAAAAAAAAACTAAACAATGATAGTTTTATGTAATGTGCGATTATATTAATATCTTGTTAGACTATGAAGATGTCATTAGCACATACAGAACATACAGAGTGTCATTACTATAATCAACTATGATCACA
+
CBCCCFFFFFFFGGGGGGGGGGHHHGGEGGBFEEFGHHHHHHGGGGGHHHHHHHHHHHGGGGGHHHHHHGHHHGHGHHHHHHFHHHGGHGGEFFHHFHHHFGHFHHGGGHGHHHHHHHHHHGHGFG<A>-<<.000000<000000000000;<0000;00....90000:0000000;00000000:00;0:00:00;000/0;/0000;00//0:0000/00;0000000;0000:00/00:00;00/0
@M03495:530:000000000-LYBTV:1:1102:16201:7523 1:N:0:GTGACGTT+ATCTGGGA
GTCAGCATGTGAGCTTTGGAAATTAGTAAATTCGATAACGACCACAGGGAGGGTGGTTTATCAACGGCAAAATATAGATCGGAAGAGCACACGTCTGAACTCCAGTCACGTGACGTTATCTCGTATGCCGTCTTCTGCTTGAAAAAAAAAAAAAACACAATACACGATGTCAAGTCAGTGTGTATAATGTACACAGTTGAATAGATAAGATAGTGCACAATGAGACGACGACCATTGACAGTGTGCAATCA
+
DCDDCFFFFFFFGGGGGGGGGGHHHHGGHHHHHGHHHGHGGGGGHHHHGFGGGEFGGGHHHHHHHGGGGGGFHFGHHHHHHGGGGHHHHHHHGHHHGHHHHHHHHHHHHGGHHGGGGHGDHHHGGHHHHGCDHGHHHHHHHHFDHHGGGCEE-=-.<...:0000.-...00<000000000.00:00:000000<000000<0000000000000<00/00000<.-------0000:0000<<000000
@M03495:530:000000000-LYBTV:1:1102:24343:7528 1:N:0:GTGACGTT+ATCTGGGA
GTCAGCATGTGAGCTTTGGAGTGAAATCTCTTGTCTTAAGGAATAAAGGAAAAAGATTCCGTCGGAGGCTCGGTGCTCTACAGGTTCAACCTTTGTACTCTATTATTGCCTCACATTCCATCTCTTGTGAAAATATATTTGATTGGCTTTTCTGCAGGTTGTTTGCCAGGACTTTCCAAGACCTCCACTAGCAAACACAATAAACTTTTTGGAAGCTGGACAACTATCTTCATTTTTCAGAAACAGTGAAC
+
BBBBBFFFFFFFFGGGGBFFGGHFB5FGHHHHGHGHHHHHGFHHFHHHHGHHHFGEHHHHHHHGCFCGGGHGGGGGHHHHGFHGHHFHHHHFHHHGBGFFHHHGHHFFHFDGHHHHHFGFHHGHHHHFFH4E?FGFHHHFHHFHFGFFHFHHFDHFGFHHBAGHFFFGFHHGEFHHHG1?GFGGBCG<FBG0>GFHFGFEDD0=<0=<GGG-G:C.CFF.CCGAHHFHHBFFFGCFGBF0;0;BBBFB0;9
@M03495:530:000000000-LYBTV:1:1102:24407:7543 1:N:0:GTGACGTT+ATCTGGGA
GTCAGCATGTGAGCTTTGGTCCAGCCTGAGTCCTGGTTTATCAACGGCAAAATATAGATCGGAAGAGCACACGTCTGAACTCCAGTCACGTGACGTTATCTCGTATGCCGTCTTCTGCTTGAAAAAAAAATAAAATGGATTAACAATTAATATTGTCTTTAACATAATAACAATAAGAAGTCGTTAGTCTTTAAGAGTCGTGTAGTTAGTTGCGTTCAATTTGACTTATTACTTGTCTTTCACTGAAATAA
+
BBBBBFFFFFFFGGGGGGGGGGHHHGHHHHHHHHGHHHHHHHHHHGGGGGHGHFHFGHHHHGEFEEGGHHGHFGHHGDFHHHHFFGHFHGHECFFEFBGBFHHGGHHHHEFGHGHHF4GHHGFD3EBD<<0222@221?11?111111??111?111<1<=11111<1<1111<00000<0=.<.<.00;;000000;0-.../0:;00;900-9../0;0;0009009;00000;0000;00/://///9
@M03495:530:000000000-LYBTV:1:1102:13306:7575 1:N:0:GTGACGTT+ATCTGGGA
GTCAGCATGTGAGCTTTGGAATTAGTAAATTTGTTACGACAGAAGGAGCAAGATAACGACCACAGGGAGGGTGGTTTATCACGGCAAAATATAGATCGGAAGAGCACACGTCTGAACTCCAGTCACGTGACGTTATCTCGTATGCCGTCTTCTGCTTGAAAAAAAAAATAAAATCAGCTGAATTCAGCTTAACAATAGATGACGTGAAATGCCGACATAGGTTAGCAATCAGCTACATGACAGAGTGTAGA
+
DCDEDFFFFFFFGGGGGGGGGGHHHGHHHHHHHHHHHGFFGGHHHHHHHHHHHHHHHGGGGGHHHHGGGGGEFGGGHHHHHHGGGGGGHHHHHHHHHHGGGGGHHHHHHGHHHGFHHHHHHHHHHHGHHHGGFGGFHHHHGGHHHHGGGHGGHHHHHH>FG1FFEGE@.<11110000100011<1111011110011111:0.....1111<----.110<11.11100:00110:110000//111111
@M03495:530:000000000-LYBTV:1:1102:18915:7587 1:N:0:GTGACGTT+ATCTGGGA
GTCAGCATGTGAGCTTTGGAGTGAAATCTCTTGTCTTAAGGAATAAAGGAAAAAGATTCCGTCGGAGGCTCGGTGCTCTACAGGTTCAACCTTTGTACTCTATTATTGCCTCACATTCCATCTCTTGTGAAAATATATTTGATTGGCTTTTCTGCAGGTTGTTTGCCAGGACTTTCCAAGACCTCCACTAGAAAACACAATAAACTTTTTGGAAGCTGGACAACTATCTTCATTTTTCAGAAACAGTGAAC
+
CCCCCFFFFFFFGGGGGGGGGGHHHHHHHHHHHHHHHHHHHHHHHHHHHHHHHHGGHHIHHIHGGGGGGGHGGFGGHHHHHHHHHHHHHHHGHHHHGHHHHHHHHHHFHGHHHHGHHHHHHHHHHHHHHHHGHGHHHHHHHFHHHAGHHHHHHHGGGHHHHGHHHHHHFGHHHHHHHHGFEHHHHHHHHHHHGD0GHGC<<G<DGFHHHHGGHCGAFGF.CG.CGHHHGHGGGGGGGGGG0CBFFB0CFB0
@M03495:530:000000000-LYBTV:1:1102:15806:7598 1:N:0:GTGACGTT+ATCTGGGA
GTCAGCATGTGAGCTTTGGAATTAGTAAATTCGTTGACGACAGAAGGAGCAAGATAACGACCACAGGGAGGGTGGTTTATCAACGGCAAAATATAGATCGGAAGAGCACACGTCTGAACTCCAGTCACGTGACGTTATCTCGTATGCCGTCTTCTGCTTGAAAAAAAAAAAATAAGAATGACATGCACTCGATAAATCAATACATCTTATGGAAACTGGCAAACTCGTTTACTTTATTAGACTGAGGTAAC
+
CCCDEFFFFFFFGGGGGGGGGGHHHHHHHHHHGHHHHHGGGGGHHHHHHHHHHHHHHHGGEGGHHHHGEEGGEFGFGHHHHHHHGGGGGHHGGHHHHHHHGGGGHHHHHHHGFGFGHGHHHHHHHHGHGHHHGD/FGHHHHHGDHHHHGGGHGHHFHHHHGFHHGG?EC9<-.0111101000100000/../..11100110<:1111:<0100::1/9/0:<00.....111111111:01000<<010
@M03495:530:000000000-LYBTV:1:1102:12301:7609 1:N:0:GTGACGTT+ATCTGGGA
GTCAGCATGTGAGCTTTGGAGTGAAATCTCTTGTCTTAAGGAATAAAGGAAAAAGATTCCGTCGGAGGCTCGGTGCTCTACAGGTTCAACCTTTGTACTCTATTATTGCCTCACATTCCATCTCTTGTGAAAATATATTTGATTGGCTTTTCTGCAGGTTGTTTGCCAGGACTTTCCAAGACCTCCACTAGAAAACACAATAAACTTTTTGGAAGCTGGACAACTATCTTCATTTTTCAGAAACAGTGAAC
+
CBCCCFFFFFFFGGGGGGGGGGHHHHHHHHHHHHHHHHHHHHHHHHHHFHHHHHGGHHIHHIHGGGGGGHHGGEGGHHHHHHGHHHHHHHHHHHHHHGHHHHHHHHHHHHHHHHHHHHHHHHGHHHHHHFDBFFHHHHHHHHHHHHHGGHHHHHHHHHHHHGHHHHHHECGHGHGHHGBGHHHHHHHHHGF1FFGHHHHGFGHGGHHHHHGGCGBEGHFGHHEGHFHFHHGGGGFFFGGGFFFFGGFFBF0
@M03495:530:000000000-LYBTV:1:1102:4359:7620 1:N:0:GTGACGTT+ATCTGGGA
GTCAGCATGTGAGCTTTGGAATTAGTAAATTCGTTGACGACAGAAGGAGCAAGATAACGACCACAGGGAGGGTGGTTTATCAACGGCAAAATATAGATCGGAAGAGCACACGTCTGAACTCCAGTCACGTGACGTTATCTCGTATGCCGTCTTCTGCTTGAAAAAAAAAAAAACAATAAGCTCACATATAAGGCTCGTTGTTCCATAAGTACTGTGAATAATAAGATATGCTCTCTTCACCTGTGCTAGAT
+
CCDDDFFFFFFFGGGGGGGGGGHHHHHHHHHHGGHHHHGGGGGHHHHHHHHHHHHHHHGGGGGHHHHGFGGGEFGFGHHHHHHHGGFGGGHFGHHFHHGHGFGGGHFHHHHGHHHGHHHHHHGHDBGGDGHHFECFFGFHGHFEBGHGCGGHEDFHEGGHGBDD.<;AE-@-:...000;:000:00000000;0.-:./..00:000000:0000;00:::000000000;0::0000000:000000;0
@M03495:530:000000000-LYBTV:1:1102:24098:7624 1:N:0:GTGACGTT+ATCTGGGA
GTCAGCATGTGAGCTTTGGAATTAGTAAATTCGTTGACGACAGAAGGAGCAAGATAACGACCACAGGGAGGGTGGTTTATCAACGGCAAAATATAGATCGGAAGAGCACACGTCTGAACTCCAGTCACGTGACGTTATCTCGTATGCCGTCTTCTGCTTGAAAAAAAAAAAACAGAATTACATATCCACTCTGACTCGTCTGTGATTATATGATTATAGTGCTGTATATGCGCGTACACTATGTGGACTGT
+
BCCCAFFFFFFFGGGGGGGGGGHHHHHHHHHHGHHHHHGGGGGHHHHHHHHGHHHHHHGGGGGHHHHGGGGGEFGGGHGHHGHHGGGGGHHHHHHHHHHHGGGGHHHHHHHGHHHGGHHGHHGHGHHHGHHEGEFFH/1GGHGGHHGHGGGHGHHHGHHH<CHFGGFGG-A-..///;;090000000/0/0000//.9...///://///:/:://///////://:9//:.:---.///;///////./
@M03495:530:000000000-LYBTV:1:1102:5322:7683 1:N:0:GTGACGTT+ATCTGGGA
GTCAGCATGTGAGCTTTGGAGTGAAATCTCTTGTCTTAAGGAATAAAGGAAAAAGATTCCGTCGGAGGCTCGGTGCTCTACAGGTTCAACCTTTGTACTCTATTATTGCCTCACATTCCATCTCTTGTGAAAATATATTTGATTGGCTTTTCTGCAGGTTGTTTGCCAGGACTTTCCAAGACCTCCACTAGAAAACACAATAAACTTTTTGGAAGCTGGACAACTATCTTCATTTTTCAGAAACAGTGAAC
+
CBCCCFFFFFFFGGGGGGGGGGHHHHHHHHHHHHHHHHHHHHHHHHHHHHHHHHGGHHHIHHHGGGGGGHHGGGGGHHHHHHHHHHHHHHHHHHHHHHHHHHHHHHHHHHHHEHHHHHHGGHHHHHHHHHHHHGHHHHHHHHHHHHFHHHHHHHGHHHHHHDGFGFHHEGHHHHHGGGGFHHHHHHHHHHGDGGHFHGH<DGHDGHFHFHGGEFGEHHHHHHHEHHHHHHFGGGGGGGGGGFGGGGCFGG0
@M03495:530:000000000-LYBTV:1:1102:5758:7689 1:N:0:GTGACGTT+ATCTGGGA
GTCAGCATGTGAGCTTTGGATGGTTCTGGTTTATCAACGGCAAAATATAGATCGGAAGAGCACACGTCTGAACTCCAGTCACGTGACGTTATCTCGTATGCCGTCTTCTGCTTGAAAAAAAAAAAAGTACTGACGCGATTGACAGCAGATGAGGTAAAGGAGAGTAGGAGGATACAGTATAAAAGCGAGAACATCTGATAGCAGACAGTGTTCTGAGTCGTCCTGTGATACTGCGACAGCACCTCAGATAA
+
BAABBFFFFFFBGGGGGGGGGGGGHHFHHHHHHHHHHHGGGG2GHHHHHHGHHHGGGGGHEGGFGGEFGFFHHFHHHHHHHGG1GEFFGGGHH4FF?EGHHHGGGHGHHGHHHHHHH3C/BD/////???1?11//---..0000.<</00=C//00000/::./0000/../000990000900...--./;0C000900090/.:.///////////-....//////:/;/.;-;-.9../;/////9
@M03495:530:000000000-LYBTV:1:1102:18514:7694 1:N:0:GTGACGTT+ATCTGGGA
GTCAGCATGTGAGCTTTGGTCCAGCCTGAGTCCTGGTTTATCAACGGCAAAATATAGATCGGAAGAGCACACGTCTGAACTCCAGTCACGTGACGTTATCTCGTATGCCGTCTTCTGCTTGAAAAAAAAAAAATAACCAGCAAACTTACCAACTCTAAGGCTACGCAATGTACTATAGTAGTCTGTAAAACAGGTGACCAAGTAGCCTTCGTCACAACATGTAGAACCCGCATTCAAGTAAAAAAGTATGA
+
AABABFFFFFFFGGGGGGGGGGHHHGGHHHGHHHHHHHHHHHHHHGGGGGHHGHHHFHHHHGGGGHHHHHHHGHHHGFHHHHHHHHHHHGGHHGGFGHHFGHHGGGGHHGGGHGHFHHGGH0GHFHC@DB>C/0111>1..0<10111<00<A/0<=00</<0<.-:-;000000000;0:00;0;0BF00;:.0/;00/..0000000099.;.00../////9//..-9-../////:///:-.;/9//
@M03495:530:000000000-LYBTV:1:1102:10520:7708 1:N:0:GTGACGTT+ATCTGGGA
GTCAGCATGTGAGCTTTGGAATAGTAAATTCGTTGACGACAGAAGGAGCAAGATAACGACCACAGGGAGGGTGGTTTATCAACGGCAAAATATAGATCGGAAGAGCACACGTCTGAACTCCAGTCACGTGACGTTATCTCGTATGCCGTCTTCTGCTTGAAAAAAAAAAAAAGCACTAGAACACTAGTCCGGTACCCTACAAGCAATATAATGACAACAGAAGATCAGAGTATGCGAGTAGTCGATAGCAA
+
DDCCCFFFFFFFGGGGGGGGGGHHHHHHHHHGHHHHHGGGGGHHHHHHHHHHHHHHHGGGGGHHHHGGGGGEFGGGHHHHHHHGGGGGHHHHHHHHHHHGGGGHHHHHHHGHGHGHHHHHHHHHHHHGHHHGGGGGHHHHHFDHHGHGDGHGHHHHHHHGFHHHGGGG-<--..0/0:<:00//0/0000.---.000/.000<//00::0:00000..//000<0:00<00:00..9-:000...<90<0
@M03495:530:000000000-LYBTV:1:1102:6187:7754 1:N:0:GTGACGTT+ATCTGGGA
GTCAGCATGTGAGCTTTGGAGTGAAATCTCTTGTCTTAAGGAATAAAGGAAAAAGATTCCGTCGGAGGCTCGGTGCTCTACAGGTTCAACCTTTGTACTCTATTATTGCCTCACATTCCATCTCTTGTGAAAATATATTTGATTGGCTTTTCTGCAGGTTGTTTGCCAGGACTTTCCAAGACCTCCACTAGAAAACACAATAAACTTTTTGGAAGCTGGACAACTATCTTCATTTTTCAGAAACAGTGAAC
+
CCCCCFFFFFFFGGGGGGGGGGHHHHHHHHHHHGHHHHGHHFGGHHHHHHHHHGGGHHHHHIHGGGGGGHGGG?EEHHHHHHEHHHGHHHHHHHHHHHHHHHHHHHHHHHFHHHHHEFHFHHHHHHHGHHHHHGFHHHHHHGFHGHHHFHHHGHHFGHCHFBACFFGFFGHHHHHFHGGGFBGFHFFFHHHD>FGHHFGCDGGGGFHGHHGGFHHHHCCCFFGEHHHGHFGFGGGGGGFGEFGGGG;BFF0
@M03495:530:000000000-LYBTV:1:1102:5454:7770 1:N:0:GTGACGTT+ATCTGGGA
GTCAGCATGTGAGCTTTGGAATTAGTAAATTCGTTGACGACAGAAGGAGCAAGATAACGACCACAGGGAGGGTGGTTTATCAACGGCAAAATATAGATCGGAAGAGCACACGTCTGAACTCCAGTCACGTGACGTTATCTCGTATGCCGTCTTCTGCTTGAAAAAAAAACAAGAGAAAATAAAAATAAATTAGAGTGGAGGATCATCTCGTCTGATGCTAGCCAGTCATACGGAGTAACCTCATGTACTGT
+
CCCCCFFFFFFFGGGGGGGGGGHHHHFFFGHGFHGHHHGFGGGHHHFGEFHHFHHHHGGEGEEEEGGG1E@E?EEBFGHHHHGHFCCE/BGGGHGHHFGGG/FE?FFFFHHGHEHGHHHGHFHHGHHHGGHHGGFFHHHHHHGGHHHHGGGHGHHHHHHHHHHHHGEFG...//./;0/;00000.;000;00000;.0...//.00009..:.000000:0;0.:000009....:0000/000000000
@M03495:530:000000000-LYBTV:1:1102:13180:7784 1:N:0:GTGACGTT+ATCTGGGA
GTCAGCATGTGAGCTTTGGATTAGTAAATTCGTTGACGACAGAAGGAGCAAGATAACGACCACAGGGAGGGTGGTTTATCAACGGCAAAATATAGATCGGAAGAGCACACGTCTGAACTCCAGTCACGTGACGTTATCTCGTATGCCGTCTTCTGCTTGAAAAAAAAAAAGACAGCCACGAAACTAATCGACAGCACTCCTGCTTCAACAGCTAAACTATTCACTTTAGAGATGTGTGCCACACTAGAAGG
+
CCCCCFFFFFFFGGGGGGGGGGHHHHHHHHHGHHHHHGFGGGHHHHHHHHHHHHHHHGGGEGHHHHGGGGGEFGGGHHHHHHHGGGGGHHHGHHHHHHHGGGGHHHHHHHGHHHGHHHHHHHHHHHHGGHHGGGGHHBGHHFFHHHHG?@HGHHHHHHHHEGHHGG@F-;.;//:.../--9:-;0000..-.-./.0//000000000:/.000::000000:00;B000000000.0:00..//0;00.
@M03495:530:000000000-LYBTV:1:1102:23559:7788 1:N:0:GTGACGTT+ATCTGGGA
GTCAGCATGTGAGCTTTGGAATTAGTAAATTCGTTGACGACAGAAGGAGCAAGATAACGACCACAGGGAGGGTGGTTTATCAACGGCAAAATATAGATCGGAAGAGCACACGTCTGAACTCCAGTCACGTGACGTTATCTCGTATGCCGTCTTCTGCTTGAAAAAAAAAAAATAACGTGTAAATCAGTCAGTCTTGGGAGGAACACAGGTGCCTAAGTGTTCACTCTCTGTCGAGAGTGCAGTTGCGTGTG
+
CCCBCFFFFFFFGGGGGGGGGGHHHHHHHHHHGHHHHHGGGGGHHHHHHHHHHHHHHHGGGGGHHHEGFEGG1FGGGHHHHHHHGGGGGHFGGHHEHHHHGEFGGHHHGHHG0FGGHHHHHGGHHHFHGFHHGD/FG?DGHHAEHHHHGCDHFFHHGHHHGFHDGCFDD-;-.;09./.:/99009;;F00;00;00...-.;9//...000/000/0000:009F00009:..-9-0;0:90000-:.:.
@M03495:530:000000000-LYBTV:1:1102:7751:7797 1:N:0:GTGACGGT+ATCTGGGA
GTCAGCATGTGAGCTTTGGAGTGAAATCTCTTGTCTTAAGGAATAAAGGAAAAAGATTCCGTCGGAGGCTCGGTGCTCTACAGGTTCAACCTTTGTACTCTATTATTGCCTCACATTCCATCTCTTGTGAAAATATATTTGATTGGCTTTTCTGCAGGTTGTTTGCCAGGACTTTCCAAGACCTCCACTAGAAAACACAATAAACTTTTTGGAAGCTGGACAACTATCTTCATTTTTCAGAAACAGTGAAC
+
A3AABFFFFFFFGGGGGGGGFGHHFHFHHHHHHGHHHHHHHHGHHHHHFFGHFHGEHGHHBAGEEEEAEHHGGEGGHHGHHHHHHFHHHHGHGHHGHFHHHHHHFHHHFHHHHFHGHHHHHFFHHHHHHD?4GGHFHHGGGFFGGHG20FFHFHHFHEGBCEHHHHBDH/?G0FHHF<?D0GBGHHHGFHGD1>BBFGC<<DGDDD0DFHGGHHGHHHBAGFEHHGECGHFFFC;0F/FBBB/;BB;BFG0
@M03495:530:000000000-LYBTV:1:1102:16785:7818 1:N:0:GTGACGTT+ATCTGGGA
GTCAGCATGTGAGCTTTGGAGTGAAATCTCTTGTCTTAAGGAATAAAGGAAAAAGATTCCGTCGGAGGCTCGGTGCTCTACAGGTTCAACCTTTGTACTCTATTATTGCCTCACATTCCATCTCTTGTGAAAATATATTTGATTGGCTTTTCTGCAGGTTGTTTGCCAGGACTTTCCAAGACCTCCACTAGAAAACACAATAAACTTTTTGGAAGCTGGACAACTATCTTCATTTTTCAGAAACAGTGAAC
+
BBBBBFFFFFFFGGGGGGGGGGHHHHGHHHHHHHHHHHHHHHFGHHHHEHFHHHGFHHGHFHHGGGGGGHHGGEFGHHHHHFHHHHHHHHHHGHGGHHHHHHHHHHHGHHHGHHFHHHHHHHHHHHHHHHBGHGHFHHHHGGHGFAGFHFHHHGGHHHCGHDHHGHGHHGEHHHHFHG1?0FHFGCFHHHH1><CFGHG.DDHFHHHHHHCCFGFHGHGAGHHHGHHHHGGGGGGGGGGGBF/BFG;0;B9
@M03495:530:000000000-LYBTV:1:1102:9969:7819 1:N:0:GTGACGTT+ATCTGGGA
GTCAGCATGTGAGCTTTGGTCCAGCCTGAGTCCTGGTTTATCAACGGCAAAATATAGATCGGAAGAGCACACGTCTGAACTCCAGTCACGTGACGTTATCTCGTATGCCGTCTTCTGCTTGAAAAAAAAAAAACATATCAAGTCCCATGTAACGTGCGTGCTGTCGTACTTAATCAGATTATGATAGTACACCGTTACGTGCACTTCACTAGTCAGTATACAGTACTGCCTATAGTATACCATCTACAGAA
+
DCDDDFFFFFFFGGGGGGGGGGHHHGHHHHFHHHHHHHHHHHHHHGGGGGHHHHHHHHHHHGGGGHHHHHHHGHHHGFHHHHHHHHHHHGHHHGGFGHHGHHHGGHHHHGGGHGHHHHHHGHHHGHGGGD////?11111111111110=<<1./..-<.<.00:.;...00000;00000<0000000900/-...;.:/..00000000;00;0;0:0000:0;:00/;000000000000000000;0
@M03495:530:000000000-LYBTV:1:1102:17219:7819 1:N:0:GTGACGTT+ATCTGGGA
GTCAGCATGTGAGCTTTGGTCCAGCCTGATCCCTGGTTTATCAACGGCAAAATATAGATCGGAAGAGCACACGTCTGAACTCCAGTCACGTGACGTTATCTCGTATGCCGTCTTCTGCTTGAAAAAAAAAAAAAAACTAGATCACACGCCAGACGTTGCGCATAAGAAAAGAAATCGTGACACCGTCGATATGTCGGACGTAGACATCTGCGTCTCATGCACTCAGCTACTACTCATGCACGTAGTGTGCT
+
CCCDDFFFFFFFGGGGGGGGGGHHHGHHHHHHHHHHHHHHHHHHHGGGGGHHHHHHHHHHGGGGGHHHHHHHGHHHGHHHHHGHHHHHHGHHHGGFGEEFHGHFFGHHHGGGHGFGHGHHGHHHHGGCFC/</--<C0000<00/00<-..-..-....---..0000///../00.;.:E00.-..-:..-000.----;...;00;:00:.-.::000000//000000000000000;.;/../:000
@M03495:530:000000000-LYBTV:1:1102:20496:7846 1:N:0:GTGACGTT+ATCTGGGA
GTCAGCATGTGAGCTTTGGATGGTTCTGGTTTATCAACGGCAAAATATAGATCGGAAGAGCACACGTCTGAACTCCAGTCACGTGACGTTATCTCGTATGCCGTCTTCTGCTTGAAAAAAAAAAAATAACGTTAAACCCAATTATATTGGTATTACACTCTGACTCTTCTAACGTGCTTAGATGATAGAAACTTGATTAACTAATTTCTCTCATTACACAGTATGCATAGCATACTCTCACGGATCCTGCT
+
CBCCCFFFFFFFGGGGGGGGGGGHHHHHHHHHHHHHHHGGGGCHHHHHHHHHHHGGGGHHHHHHHGHHHGHHHHHGHHHHHHGHHHGGGGHHFHHHFFHHHFGGGHGHHHGHHHGHGHHGG?/@//01?1/000/110.>.<=11111111=00<000<<00000000=0000./..;00:0:00:00000/0000000;B0000:00;000:0000000:000;00:00000::000;00..-.-/0000
@M03495:530:000000000-LYBTV:1:1102:22982:7848 1:N:0:GTGACGTT+ATCTGGGA
GTCAGCATGTGAGCTTTGGTCCAGCCTGATCCCTGGTTTATCAACGGCAAAATATAGATCGGAAGAGCACACGTCTGAACTCCAGTCACGTGACGTTATCTCGTATGCCGTCTTCTGCTTGAAAAAAAAAAAAAAACACATAACATCAATCGACATCTGTTGTGAGGTACTCAGGTTGATAGCAAGTCCTTATCGCGAGCGAGAGAACACGTCGGATTGATGATCTCGTATTCGCGATGCAGAAGTTTCTG
+
CCCDCFFFFFFFGGGGGGGGGGHHHGHHHHHHHHHHHHHHHHHHHGGGGGHHHHHHHHHHHGFGGHHHHHHHGHHHGHHHHHHHHHHHHGHHHGGGGHHHHHHGGHHHHGGGGGHHHHHGFFGHHHGGC/@>/>--....<0100100011.<-..0<11<0/.11.<011110/:0//:111<1:<1111111.<9---<--<<.00//..9-<-../01111111:..<01/.-<-..011/0<11111
@M03495:530:000000000-LYBTV:1:1102:14624:7866 1:N:0:GTGACGTT+ATCTGGGA
GTCAGCATGTGAGCTTTGGAGGGTGGTTTATCAACGGCAAAATATAGATCGGAAGAGCACACGTCTGAACTCCAGTCACGTGACGTTATCTCGTATGCCGTCTTCTGCTTGAAAAAAAAAAAATGAAATAAGTCCCAAATCACACTAAAATGAAAAACACCAGTAAGTATGCGAAACCTTTATAACATAAAATTTGATAGTAATTCTTTAGCTCATCAACTCACCAATTCTTATACGTCTTCGAACAAAAT
+
BBBBBFFFFFFFGGGGGGGGGEEGEGEFHHHHGHHGGGEGHHHHHHHHHHHGGGGHFHHGHHGGHHFHEGHHHHFHHEEE111??FGHHBBF1?EHGHFGEEHGHHHEGHHHFH3GG@DCB/>0?1?111>111>110<><F11/<//<<0<<0=0.<<..;.00:0;C000..;--.::000;C0;0;00099C00CB00;;00000;00000//////////./.9///;/://./;9A/....9.9./
@M03495:530:000000000-LYBTV:1:1102:23238:7866 1:N:0:GTGGCGTT+ATCTGGGA
GTCAGCATGTGAGCTTTGGAGTGAAATCTCTTGTCTTAAGGAATAAAGGAAAAAGATTCCGTCGGAGGCTCGGTGCTCTACAGGTTCAACCTTTGTACTCTATTATTGCCTCACATTCCATCTCTTGTGAAAATATATTTGATTGGCTTTTCTGCAGGTTGTTTGCCAGGACTTTCCAAGACCTCCACTAGAAAACACAATAAACTTTTTGGAAGCTGGACAACTATCTTCATTTTTCAGAAACAGTGAAA
+
CCCCCFFFFFFFGGGGGGGGGGHHHHHHHHHHHHGHHHHHHHGHHHHHHHHHHHGGHIIHGHHGGGGGGHHGGGGGHHHHHHHHHHHHHHHHHHHHHHGHGHHHHHHFHHHHHHHHHHGHHGHHHHGFGHFFHHHHHHHHHFHGGHHHHHHHHGFHGHHHHEGHHHGHHHHHHGHHHGHFHHHHHHHHHHGFGFFGEGC<GHHDDGFFHFGGHCH.CHHEHHHEC0GGHHGBGGGGGGGFFFB/B/;;FF0
@M03495:530:000000000-LYBTV:1:1102:16549:7872 1:N:0:GTGACGTT+ATCTGGGA
GTCAGCATTGAGCTTTGGAGTGAAATCTCTTGTCTTAAGGAATAAAGGAAAAAGATTCCGTCGGAGGCTCGGTGCTCTACAGGTTCAACCTTTGTACTCTATTATTGCCTCACATTCCATCTCTTGTGAAAATATATTTGATTGGCTTTTCTGCAGGTTGTTTGCCAGGACTTTCCAAGACCTCCACTAGAAAACACAATAAACTTTTTGGAAGCTGGACAACTATCTTCATTTTTCAGAAACAGTGAACA
+
CCBBCFFFFFFBFGGGGGGGGGHHHHHHHHHHHHHHHHHHGHHHHHHHHHHGHGGHHHHHHHGEGGGGHHGGEGGHHHGHHHEEGHHHHHHHHHHHHHHHFHHHHHFHHHHHHHGHHHHGHHGHHHHHHHEFHHHHGHHHHGGHFHGHHGHGHHFHGFGHDHHHGHHHHEHFHHHHGHHHHHHGGGHHFFB1<0FGHHGHGD0<DGFHGGGFHHEHHHFHHGHHBGBGFGFGGGFGFBFG0C99B9;CFF0
@M03495:530:000000000-LYBTV:1:1102:23014:7875 1:N:0:GTGACGTT+ATCTGGGA
GTCAGCATGTGAGCTTTGGAGGGCAAGAAGTGGTTGTGACTGGTTTATCAACGGCAAAATATAGATCGGAAGAGCACACGTCTGAACTCAGTCACGTGACGTTATCTCGTATGCCGTCTTCTGCTTGAAAAAAAAAAAAAAAAGACAGTCAATGAGACGGACGGTCAGACTGGAGTATGTGGTAGTACGTCGAGAAACGGCAGATAGATGTCAAACAAGTCAGTGTTAGCTGTAACGTAGGATCGGTATAT
+
BBCCCFFFFFFFGGGGGGGGGGGGGGGHHHFGHHGGGGHHHHHHHHHHHHHHGGGGGHHHHHHHHHHHGGGGHHHHHGHGHHHGHHHHHHHHHHHGHHHGFFGHEDHHHGGGHHHGFGHGFHHGHGHFHFHHGDFGD-<---:::///0001111<<0...---.<./1<0<./.</1:<10<11<11./.---..0/..--<.<1<111111110../11111111<1110<111./..9:</<.<..1:
@M03495:530:000000000-LYBTV:1:1102:24056:7877 1:N:0:GTGACGTT+ATCTGGGA
GTCAGCATGTGAGCTTTGGAATTAGTAAATTCGTTGACTGGTTTATCAACGGCAAAATATAGATCGGAAGAGCACACGTCTGAACTCCAGTCACGTGACGTTATCTCGTATGCCGTCTTCTGCTTGAAAAAAAAAACTATAGTACACAGTCACTACCCGCCTATACCAGTTAGCCCTTCTGCCGATGCTCAACACCACCATCTGTTAAAGTACAGTCTACGATCCTCACTTATATCCTAGATATATTTGAC
+
BBBBBFFFFFFFGGGGGGGGGGHHHHHHHHHHGGHHHHHHHFHGHHHHHHGGGGGHHHHHGHHHHHGGGEHHHHHHHGHHHGHHHHGHHHEGHHGHHHGEGGGFHGHGGGHGGHGFGHGHHHHHFGAFFH0CDBFG?11111111111?1>1<11<00.--..0=0000=0000<////000;--:..0:00/0.:..:.0/00000000;00;00000;....9///9////:/9////9////:///;/
@M03495:530:000000000-LYBTV:1:1102:7249:7887 1:N:0:GTGACGTT+ATCTGGGA
GTCAGCATGTGAGCTTTGGAGTGAAATCTCTTGTCTTAAGGAATAAAGGAAAAAGATTCCGTCGGAGGCTCGGTGCTCTACAGGTTCAACCTTTGTACTCTATTATTGCCTCACATTCCATCTCTTGTGAAAATATATTTGATTGGCTTTTCTGCAGGTTGTTTGCCAGGACTTTCCAAGACCTCCACTAGAAAACACAATAAACTTTTTGGAAGCTGGACAACTATCTTCATTTTTCAGAAACAGTGAAA
+
AA3ABFFBFFFDGGGGGGFGFFFGHBFBGGHHGGGHHHGHGFHHHGHHGFFHHHGGHHHHG3AEGGGGGEGGG1EGFGHHHFHFHHHHHHHHFHHHHHFHHHHHHHHHGHHHHHHGHGHHHHHHHHHEFFDGFGHBHHHHGFGF30FHHFGHHGFHHG<<GFHHHHFHHEFHFHHHGFGHHFHGHHFFHHHBGDG0FG<<DDDDGHHHHHGGHHHHHHHAHFFEBGHGFFGFGGGGGGGBF0;FFGFFBF0
@M03495:530:000000000-LYBTV:1:1102:6052:7892 1:N:0:GTGACGTT+ATCTGGGA
GTCAGCATGTGAGCTTTGGAGTGAAATCTCTTGTCTTAAGGAATAAAGGAAAAAGATTCCGTCGGAGGCTCGGTGCTCTACAGGTTCAACCTTTGTACTCTATTATTGCCTCACATTCCATCTCTTGTGAAAATATATTTGATTGGCTTTTCTGCAGGTTGTTTGCCAGGACTTTCCAAGACCTCCACTAGAAAACACAATAAACTTTTTGGAAGCTGGACAACTATCTTCATTTTTCAGAAACAGTGAAC
+
CCCCCFFFFFFFGGGGGGGGGGHHHHHHHHHHHHHHHHHHHHHHHHHHHHHHHHGGHHIHHHHGGGGGGHHGGGGGHHHHHHGHHHHHHHHHHHHHHHHHHHHHHHHHHHHHHHHHHHHHGHHHHHHHHFFGHGHGHHHHHGHHHHHHHHGGHHEHHFHHHEGHHFHHFGHHHHHHHFDGHFHHHCGHHHHDGHHHGGECDGD0<BGHHHGGBGBAGHHHGHGHHHHHHHEFFFFFGGEFGGGFFF<CBF0
@M03495:530:000000000-LYBTV:1:1102:9094:7898 1:N:0:GTGACGTT+ATCTGGGA
GTCAGCATGTGAGCTTTGGAGGGCAAGAAGTGGTTGTGACTGGTTTATCAACGGCAAAATATAGATCGGAAGAGCACACGTCTGAACTCCAGTCACGTGACGTTATCTCGTATGCCGTCTTCTGCTTGAAAAAAAAAAAAACAGAAGTCTATCATGTAACATAGAAAATATCACATTCTGTAGATGTGCAACTGAGAACAGGCGGATTATAATATCATCACTAGTGACCATACACTTGATGTCTGGAGAGC
+
DCDDDFFFFFFFGGGGGGGGGGGGGGGHHHFHHHGGGGHHHHHHHHHHHHHHGGGGGHHHHHHHHHHHGGGGHHHHHHHGHHHGHHHHHHHHHHHHGHHHGGFGHHFHHHGGHHHHGGGHGHHHHHHHHHHGHGGGDC@><..//<0000000000000;0:00000/000;00000000:00000;0;00://0:000//..--;-;00000000::00000000000000/000000000000/0:0..
@M03495:530:000000000-LYBTV:1:1102:20479:7904 1:N:0:GTGACGTA+ATCTGGGA
GTCAGCATGTGAGCTTTGGAGTGAAATCTCTTGTCTTAAGGAATAAAGGAAAAAGATTCCGTCGGAGGCTCGGTGCTCTACAGGTTCAACCTTTGTACTCTATTATTGCCTCACATTCCATCTCTTGTGAAAATATATTTGATTGGCTTTTCTGCAGGTTGTTTGCCAGGACTTTCCAAGACCTCCACTAGAAAACACAATAAACTTTTTGGAAGCTGGACAACTATCTTCATTTTTCAGAAACAGTGAAC
+
AAAAACFFFFDFGGGGGFG1C11F3AFHHHFHHHFFHFHHHEGG1GHHFG0GEGCEHHDGGAF?/EEGFHFEGGG@GHHHHHEB@FGHFBHHGHHHHHHHHHHHGHHGEHFHHEHHHHHHHHHGHHHHGHFFHGFHHHHHHBGHBFFBGHHHHHHHGFGHHCHHHGHHE/GHHGHHHFHHHFHGHHHHHHG1F<GCHHE.DD00DGHFGHGGFBGHHHHHHGHHHHFBGHGGGGGGGGGGF0FBFFCFG00
@M03495:530:000000000-LYBTV:1:1102:13982:7910 1:N:0:GTGACGTT+ATCTGGGA
GTCAGCATGTGAGCTTTGGAGTGAAATCTCTTGTCTTAAGGAATAAAGGAAAAAGATTCCGTCGGAGGCTCGGTGCTCTACAGGTTCAACCTTTGTACTCTATTATTGCCTCACATTCCATCTCTTGTGAAAATATATTTGATTGGCTTTTCTGCAGGTTGTTTGCCAGGACTTTCCAAGACCTCCACTAGAAAACACAATAAACTTTTTGGAAGCTGGACAACTATCTTCATTTTTCAGAAACAGTGAAC
+
EEEEDFFFFFFFGGGGGGGGGGHHHHHHHHHHHHHHHHHHHGHHHHHHHHHHHHGGHHHIHIHGGGGCGHHGGGGGHHHHHHHHHHHHHHHHHHHHHHGHHHHHHHHHHHHHHHHHHHHHHHHHHHHHHGFHGGHHHHHHHFHHHHFHHHHHHHGHHHHHHGHHHHHHHEHGHHHFHHHGGHHHHHHHHGH1GHHHHHA<DDGDGHHHHGGGGHFHHFCGHGHGHFHHHHGHGGGGGGGGFGGGFGFFGG0
@M03495:530:000000000-LYBTV:1:1102:15874:7935 1:N:0:GTGACGTT+ATCTGGGA
GTCAGCATGTGAGCTTTGGAGTGAAATCTCTTGTCTTAAGGAATAAAGGAAAAAGATTCCGTCGGAGGCTCGGTGCTCTACAGGTTCAACCTTTGTACTCTATTATTGCCTCACATTCCATCTCTTGTGAAAATATATTTGATTGGCTTTTCTGCAGGTTGTTTGCCAGGACTTTCCAAGACCTCCACTAGAAAACACAATAAACTTTTTGGAAGCTGGACAACTATCTTCATTTTTCAGAAACAGTGAAC
+
CCCCCFFFFFFBGGGGGGGGGGHHHHHHHHHHHHHHHHHHHHHHHHHHHHHHHHGGHGHHHIHGGGGGGHHGGEGGHHHHHHHGHHHHHHHHHHHHHHHHHHHHGHHHHHHHHHHHHHHHHHHHHHHHHHHHHGHGGHHHHHHHHHGEHHGHHHHHHHHHGEGHHHHHHHHHHHHHHGFBCHHEHHGGHHHFDH0FGHHEGHDHGHHGHHGGGHHHHHFGHBFHH0GHHF09CFGFFFGFFBFFFB0;FG:
@M03495:530:000000000-LYBTV:1:1102:25007:7957 1:N:0:GTGACGTT+ATCTGGGA
GTCAGCATGTGAGCTTTGGAGTGAAATCTCTTGTCTTAAGGAATAAAGGAAAAAGATTCCGTCGGAGGCTCGGTGCTCTACAGGTTCAACCTTTGTACTCTATTATTGCCTCACATTCCATCTCTTGTGAAAATATATTTGATTGGCTTTTCTGCAGGTTGTTTGCCAGGACTTTCCAAGACCTCCACTAGAAAACACAATAAACTTTTTGGAAGCTGGACAACTATCTTCATTTTTCAGAAACAGTGAAC
+
CCCCCFFFFFFFGGGGGGGGGGHHHHHHHHHHHHHHHHFHHHHHHHHHHHHHHHGGHIHIHHHGGGGGGHHGGGGGHHHHHHHHHHGHHGHHHHHHHHHHHHHHHHHHHHHHHHHHHHHHHHHHHHHHHHHHHHHHHHHHHFHHHHFHHHHHHHGHHHHHHGHHGFHHHHHHHHHHHHHHHGHHHHHHHHGGGGHHGGH<G0DGDGHGHHGCHHHFHHHAGHGCFGHHHHGFGGGGGGGG0FFFGGFGEF0
@M03495:530:000000000-LYBTV:1:1102:19312:7980 1:N:0:GTGACGTT+ATCTGGGA
GTCAGCATGTGAGCTTTGGAATTAGTAAATTCGTTGACGACAGAAGGAGCAAGATAACGACCACAGGGAGGGTGGTTTATCAACGGCAAAATATAGATCGGAAGAGCACACGTCTGAACTCCAGTCACGTGACGTTATCTCGTATGCCGTCTTCTGCTTGAAAAAAAAAAAAAGCGGTGGAAGAAGGAGTCATCTGACGATAAGGCTCGGTCTCATGAGGACGCGTAGCTGTCCAACAGTTTGTGAGCTGG
+
BBBABFFFF@BDGGGGGFGGFGHHHFGHHHHHGHHGHHGGGGGHHHHHGHEGHGHHHHGEGGEFFHAFAEEG>FE?FFGHFHHHFGGEGH2FGGHHHBGHGEFFHA2GHHHFGHFGHBGFHHHHFGBGGGHGCDFEGEH1<FF/<01GCDDHGEG1=DFH.CGHG----;-;-;..-.-..;9AF/...;////;//:....:///;.--9..9//;/9/9.;9;---./;//////..:///.;/B//9.
@M03495:530:000000000-LYBTV:1:1102:23822:7982 1:N:0:GTGACGTT+ATCTGGGA
GTCAGCATGTGAGCTTTGGAGTGAAATCTCTTGTCTTAAGGAATAAAGGAAAAAGATTCCGTCGGAGGCTCGGTGCTCTACAGGTTCAACCTTTGTACTCTATTATTGCCTCACATTCCATCTCTTGTGAAAATATATTTGATTGGCTTTTCTGCAGGTTGTTTGCCAGGACTTTCCAAGACCTCCACTAGAAAACACAATAAACTTTTTGGAAGCTGGACAACTATCTTCATTTTTCAGAAACAGTGAAC
+
CCCCCFFFFFFFGGGGGGGGGGHHHHHHHHHHHHHHHHHHHHHHHHHHHHHHHHGGHHIHHIHGGGGGGHHGGGGGHHHHHHHHHHHHHHHHHHHHHHHHHHHHHHHHHHHHHHHHHHHHHHHHHHHHHHGHFGHHHHHHHHHHGHHHHHHHHHHHHHHHHCGHGHHGHGHHHHGHHHHHHHHHHHHHGGH1>GHHHHH<DGFFGHHHHHGGFGGEHHCGHGHFFGHHHHGGGGGGGGFGGGGGGF<<FC0
@M03495:530:000000000-LYBTV:1:1102:12921:8002 1:N:0:GTGACGTT+ATCTGGGA
GTCAGCATGTGAGCTTTGGAATTAGTAAATTCGTTGACGACAGAAGGAGCAAGATAACGACTGGTTTATCAACGGCAAAATATAGATCGGAAGAGCACACGTCTGAACTCCAGTCACGTGACGTTATCTCGTATGCCGTCTTCTGCTTGAAAAAAAAAACAAAAGTTGATGACACAATGTACTAATATACGAGGTTCTAGTTATACATCACTAACTGAAGAATATGAAAGATCGCAGCCAGCAATCGATGT
+
CCCCCFFFFFFFGGGGGGGGGGHHHHHHHHHHGHHHHHGGGGGHHHHHHHHHHHHHHHGGGGGHHHHHHHHHHGGGEEHHFHHHHHHHHG1FFHHHHHHHGHHHFHHHHHHHHHHHHGHFHGGGGHGHHHHGGHHHHG?CHGHHHHHHHFHHFHGDGGC....:;0000000:00/.<0;0000000000...-9/0090000000000000;//000000///;////////.9;.-..;A..//.../.
@M03495:530:000000000-LYBTV:1:1102:22989:8004 1:N:0:GTGACGTT+ATCTGGGA
GTCAGCATGTGAGCTTTGGAGTGAAATCTCTTGTCTTAAGGAATAAAGGAAAAAGATTCCGTCGGAGGCTCGGTGCTCTACAGGTTCAACCTTTGTACTCTATTATTGCCTCACATTCCATCTCTTGTGAAAATATATTTGATTGGCTTTTCTGCAGGTTGTTTGCCAGGACTTTCCAAGACCTCCACTAGAAAACACAATAAACTTTTTGGAAGCTGGACAACTATCTTCATTTTTCAGAAACAGTGAAA
+
CCCCCFFFFFFFGGGGGGGGGGHHHHHHHHHHHHHHHHHHHHHHHHHHHHHHHHGGHHHIHIHGGGGGGHHGGGGGHHHHHHHHHHHHHHHHHHHHHHHHHHHHHHHHHHHHHHHHHHHHHHHHHHHHGHHHHGHHHHHHHHGHHHHHHHHHHHHHHGHHHGHHHHHHHGHHHHHHHHHFFHHHHHHHHHHGHHHGHFGCGGH<GHHHHHGGHHHHHHHEGHHHHHHHFHGGGFGGGGGGFFGGFGF0FF0
@M03495:530:000000000-LYBTV:1:1102:26203:8007 1:N:0:GAGACGTT+ATCTGGGA
GTCAGCATGTGAGCTTTGGAATTAGCTGGTTTATCAACGGCAAAATATAGATCGGAAGAGCACACGTCTGAACTCCATTCACGTGACGTTATCTCGTATGCCGTCTTCTGCTTGAAAAAAAAAAAAAAAACTGCAGCCATTATACACCACCCCGTATCTTTACTACATTGCTGATCTTCTTAATGTTGAGACTAAACGAAAAATTTTGCCCACGACTGCTGCTAGCTGGTTTCCTCCTCTTCCATATGCTC
+
AAA1AFFFBDFFFG1FFGCGDF1DG0DGHHFHHHHHHHGGEGGHHGFHFB2FBGGA//BFFHHECEAGACFGHFHBBGG2GFC0>//>FFBG22BFFE0FFHG/EG/BFBGFHH0GG>0</<<<<</<--<110<//<.=0000000/<;.:--.-:.;;0:0000/09;00900;00;0000;00090;.00000/...----////////----9-//////////-9/;9////--/9////;9////
@M03495:530:000000000-LYBTV:1:1102:26954:8010 1:N:0:GTGACGTT+ATCTGGGA
GTCAGCATGTGAGCTTTGGAATTAGTAAATTCGTTGACGACAGAAGGAGCAAGATAACGACCACAGGGAGGGTGGTTTATCAACGGCAAAATATAGATCGGAAGAGCACACGTCTGAACTCCAGTCACGTGACGTTATCTCGTATGCCGCCTTCTGCTTGAAAAAAAAAAAAAACTCAGAACTACTGGCTCGGCAATACACATTGATACGACGAGTACAGGCATCGCAGTCTTGTCTTGCGTCAGATCCAT
+
ABBAAFFFFFDFGGGGGGGGGGHHHHHHHHHHGHHHHHGGGGGHHHFHGGHHHHHHHGGGGGGHHHHGGGGGDGGGFFFHHHHHEGGGGFFHHFGGFEGE?FF?FGFHHHGGHGBFFHCFHHEHHFFH/0<GGGFGHGDGFHE/?CBGG->EGE1=DHFGFEDDGG?-:-----.;0000;./9////../--.;-/////////////...9--9;////.999.;..;9/////////-.;..///9//
@M03495:530:000000000-LYBTV:1:1102:17437:8016 1:N:0:GTGACGTT+ATCTGGGA
GTCAGCATGTGAGCTTTGGAGTGAAATCTCTTGTCTTAAGGAATAAAGGAAAAAGATTCCGTCGGAGGCTCGGTGCTCTACAGGTTCAACCTTTGTACTCTATTATTGCCTCACATTCCATCTCTTGTGAAAATATATTTGATTGGCTTTTCTGCAGGTTGTTTGCCAGGACTTTCCAAGACCTCCACTAGAAAACACAATAAACTTTTTGGAAGCTGGACAACTATCTTCATTTTTCAGAAACAGTGAAC
+
CCCCBFFFFFFFGGGGGGGGGGHHHHHHHHHHHHHHHHFHHHHHHHHHHHHHHHGGHIIIHHHGGGGGGHHGGFGGHHHHHHHHHHHHHHHHHHHHHHHHHHHHHHHHHHHHHHHHHHHFHHHHHHHHHFHHHGHGHHHHHHHHGGHHHHHFHHHHHHHHHGHHHHFHHFHHHHHHHHFGFFHFHEHHHGG1F=BGHHEEGGG0<FHHHHGCBGFGHHF.CGHHFHHHHHGGGGGGFFGGBBGGGGFFFF0
@M03495:530:000000000-LYBTV:1:1102:13160:8027 1:N:0:GTGACGTT+ATCTGGGA
GTCAGCATGTGAGCTTTGGAATTATTCGTTGACGACAGAAGGAGCAAGATAACGACCACAGGGAGGGTGGTTTATCAACGGCAAAATATAGATCGGAAGAGCACACGTCTGAACTCCAGTCACGTGACGTTATCTCGTATGCCGTCTTCTGCTTGAAAAAAAAAAAGTACCCCAAACCTTTACAAAATATAATTTGTTACGAATTCTTAAGCTCATCAAGGTACTAGTTCTTAATTGCCTTGGACAACTAA
+
AAABAFFFF5FFGGGGGGGGFGHHHGHHHHGHHFFGGGBGFHAGGHGFHFHHHGGGCE1GF1FFGFEEE@>FGHHHFFGF?@/>GFHHHFFDEGHGGEGGH2GHFHGHGGAFDFHFHFHFGFHG0FGGD<F2G11F0<?G01?/>@FFBB1=F<1CFFD.A<----.;;;;0..9;..;0000909.0B0;000;00.;/...;.//;///9////;////;/;////;B//9//;////9///;:../9/
@M03495:530:000000000-LYBTV:1:1102:15958:8038 1:N:0:GTGACGTT+ATCTGGGA
GTCAGCATGTGAGCTTTGGTCCAGCCTGAGTCCCTGGTTTATCAACGGCAAAATATAGATCGGAAGAGCACACGTCTGAACTCCAGTCACGTGACGTTATCTCGTATGCCGTCTTCTGCTTGAAAAAAAAAGAAAGCTCGAGGACAGGAGAGGGCGGTGTACTTCCACGTGTAGCGGTAAACTGCGTAGAGATGTGGAAGAACACCAGTTGCGAAGTCGGCCTCCTGGCCTGTACCTGACGCTCAGGCAAG
+
AAAAAFFFFDF3FFGGGGBFA1FGFFFHHHBFGHHHHHHHHHHFFHCEEGEFHHHHHHHFGGGEFGCHGHGGHGEHCEFFHDGFFFHFGHGHHHGC?FHAGFGC/>FCFHEF@GEHFHDFGC01<BGG@////<0??D1CCC/@FC.FFFC.C<.<?@;.0000;0;0;=9;/00;-;.;F09;0...:./:;/;BFFFF-B-;-;-:9///-----/-------;//-;BAF///;9//-A---/:/--;
@M03495:530:000000000-LYBTV:1:1102:25383:8038 1:N:0:GTGACGTT+ATCTGGGA
GTCAGCATGTGAGCTTTGGAGTGAAATCTCTTGTCTTAAGGAATAAAGGAAAAAGATTCCGTCGGAGGCTCGGTGCTCTACAGGTTCAACCTTTGTACTCTATTATTGCCTCACATTCCATCTCTTGTGAAAATATATTTGATTGGCTTTTCTGCAGGTTGTTTGCCAGGACTTTCCAAGACCTCCACTAGAAAACACAATAAACTTTTTGGAAGCTGGACAACTATCTTCATTTTTCAGAAACAGTGAAC
+
BBCCBFFFFFFFGGGGGGGFGGHHHHHHHHHHHHHHHHGHHHHHHHHHHHHGHHGGHHHHHHHGGGGCGEHEGGGGHHHHGHEGHHHHHHHHHHHHHHHHHHGHHHHHHHHHHGHGHHHHHGHHHHHHHHHHHHHHHHGHHHHGHFGHHHHHHHGHHHGGGCGFGGHHGHHHHHHHHGGGAFFHHAGHHHH1FFHGHHC<GB0DDDDFHHG?CCGEHHBAGHGEGF0FHHGGGGBFF/CF0FBFFGC0FG0
@M03495:530:000000000-LYBTV:1:1102:22712:8042 1:N:0:GTGACGTT+ATCTGGGA
GTCAGCATGTGAGCTTTGGAGTGAAATCTCTTGTCTTAAGGAATAAAGGAAAAAGATTCCGTCGGAGGCTCGGTGCTCTACAGGTTCAACCTTTGTACTCTATTATTGCCTCACATTCCATCTCTTGTGAAAATATATTTGATTGGCTTTTCTGCAGGTTGTTTGCCAGGACTTTCCAAGACCTCCACTAGAAAACACAATAAACTTTTTGGAAGCTGGACAACTATCTTCATTTTTCAGAAACAGTGAAC
+
CCCCCFFFFFFFGGGGGGGGGGHHHHHHHHHHHHHHHHHHHHHHHHHHHHHHHHGGHIIHFIHGGGGGEHHGGGGGHHHGHHGHHHHHHHHHHHHHHHHHHHHHHHHHHHHHHHHHHHHHHHHHHHHHHHHFHHHHHHHHHHHHEHHHHHHHHHHHHHHHHGHHHHHGHHHHHHHHHGHFAHHHHHGHHHHFGGGFFFGCFFH0<DGHGHGGHHGEHGHAGFHHHGHGHHGGGGGGGGGGGGGGGGCFFF0
@M03495:530:000000000-LYBTV:1:1102:14157:8051 1:N:0:GTGACGTT+AACTGGGA
GTCAGCATGTGAGCTTTGGTCCGCCTGGTTTATCAACGGCAAAATATAGATCGGAAGAGCACACGTCTGAACTCCAGTCACGTGACGTTATCTCGTATGCCGTCTTCTGCTTGAAAAAAAAAAAAAAAAAACACAATAAGTATCTATCGGTGCGATAATGAGCAACTCGATGGCAGTGACATACAGTGTGCTGCCAGACTAGCTCGCTATGTCAACACCTGTGACAATGACCTACCCTACGAACTATAGCG
+
CCCCCFFFFFFFGGGGGGGGGGGGGGHHHHHHHHHHHGGGGGHHHGHHHHHHHGGGGGHHHHFHGHHHGHHHHHHHHHHHHGHHHGGGGGHHHHHGGHHHHGGGHGHGHHHHHHGHHHCGG@C//<>----.:...00:;00000;00:-..--....000000/./9;E/0./;./9000009000090000:.09..000/0:.-...0000000..//0000000000;00/9.0/....-.00000-
@M03495:530:000000000-LYBTV:1:1102:22734:8078 1:N:0:GTGACGTT+ATCTGGGA
GTCAGCATGTGAGCTTTGGAGTGAAATCTCTTGTCTTAAGGAATAAAGGAAAAAGATTCCGTCGGAGGCTCGGTGCTCTACAGGTTCAACCTTTGTACTCTATTATTGCCTCACATTCCATCTCTTGTGAAAATATATTTGATTGGCTTTTCTGCAGGTTGTTTGCCAGGACTTTCCAAGACCTCCACTAGAAAACACAATAAACTTTTTGGAAGCTGGACAACTATCTTCATTTTTCAGAAACAGTGAAC
+
BBBBBFFFFDFFGGGGGGGGGGHFHHHHHHHHHHHHHHGHHHHHHHHHHGHHHGGGHHHHHHHGGGGGGHHGGEGGHHHHHHHHHHHHHHHHHHHGHHHHHHHHHHHHHHHHHHGHHHHGGHHHHHHHHHFHHGHGHHHHHHGHHGHHHGHHHHGHHHHHHDHHHHFHHHHHHHHHFGFHGEHFHFHHHHHGF1FGEEG<DGDDGBFHHHGFHHGFHHBFHHHGHHHHHHGEGFGGGGGGGBFFGFCFFG0
@M03495:530:000000000-LYBTV:1:1102:25748:8107 1:N:0:GTGACGTT+ATCTGGGA
GTCAGCATGTGAGCTTTGGTTTATCAACGGCAAAATATAGATCGGAAGAGCACACGTCTGAACTCCAGTCACGTGACGTTATCTCGTATGCCGTCTTCTGCTTGAAAAAAAAAAAAATAAAAAGAACTGAACTCGACCATATCGTTGTACCACTCGGATCTATTTTAGTACTCTATCATACGCTTACATGTGACTACTGCAGAGCATGCATGTTATCACAGATACATGTTCGCCTTATCATGCGTAGCCCT
+
CBCCCFFFFFFFGGGGGGGGGGHHHHHHGGGGGHHHHHHHHHHHGGGGHHHHHHHGHHHGGHHHHHHHGHHHGGHHGGGGHEGHHHFGHHHFGEGHGHHHHHHHFBGHFGGGGG/</=1?1?1/?0011=111>..---1000././.0000<0/...<-0000000/000000000000<...9.000000<<00/000:<0./0<0000000000<00000000<00<0.-9..00<000<.<.-.0//
@M03495:530:000000000-LYBTV:1:1102:6361:8114 1:N:0:GTGACGTT+ATCTGGGA
GTCAGCATGTGAGCTTTGGAGTGAAATCTCTTGTCTTAAGGAATAAAGGAAAAAGATTCCGTCGGAGGCTCGGTGCTCTACAGGTTCAACCTTTGTACTCTATTATTGCCTCACATTCCATCTCTTGTGAAAATATATTTGATTGGCTTTTCTGCAGGTTGTTTGCCAGGACTTTCCAAGACCTCCACTAGAAAACACAATAAACTTTTTGGAAGCTGGACAACTATCTTCATTTTTCAGAAACAGTGAAC
+
CCCCCFFFFFFFGGGGGGGGGGHHHHHHHHHHHHHHHHGHHHHHHHHHHHHHHHGGHIHIGIHGGGGGGHHGGGGGHHHHHHHHHHHHHHHGHHHGBGHHHHHHHHHHHHHGHHHHHHHHHHHHHHHHHHHHHGFHHHHFFHHGHFFHHHHHGHGEFGGDFAGHFFHHHGCFHHHHHH?G0FGFHHGFHHHF>FFFHHC<DDHFDGFHHHG-BCBACH/CGFHEHHGHHCGGGGGGGGEFGGFFFGFGGB9
@M03495:530:000000000-LYBTV:1:1102:6476:8123 1:N:0:GTGACGTT+ATCTGGGA
GTCAGCATGTGAGCTTTGGAATAGTAAATTCGTTGACGACAGAAGGAGCAAGATAACGACCACAGGGAGGGTGGTTTATCAACGGCAAAATATAGATCGGAAGAGCACACGTCTGAACTCCAGTCACGTGACGTTATCTCGTATGCCGTCTTCTGCTTGAAAAAAAAAAAAACCGACAGACGAACTGTCAAGTGACCTAACAGAGACAAAAGATGGTGTAAAGGACCAAGAACTGTAGGATGATCGCTATA
+
DCDDCFFFFFFFGGGGGGGGGGHHGHHHHHHGHHHHHGGGGGHHHHHHHHHHHHHHHGGGGGHHGHGGGGGEFGFGHHHHHGHGGGGGHHHHHHHHHGHGGGGHHHHHHHGHHHGHHHHHHHHHGHHGFGEGGGGGH1FHHFGHHHHGFCHGHGHFHHGHHHHHCGFGG?-9..----9/.::--.00:00000000000900/;/////./.00000;00000/...;..//00;000000000....:0
@M03495:530:000000000-LYBTV:1:1102:10783:8156 1:N:0:GTGACGTT+ATCTGGGA
GTCAGCATGTGAGCTTTGGAATTAGTAAATTCGTTGACGACAGAAGGAGCAAGATAACGACCACAGGGAGGGTGGTTTATCAACGGCAAAATATAGATCGGAAGAGCACACGTCTGAACTCCAGTCACGTGACGTTATCTCGTATGCCGTCTTCTGCTTGAAAAAAAAAACAGAATGTGAATTTATAACACTATTTAGAGATACACATTAGATGACATAGCAGGTTGGAGACATAATATGGTGTCAACTCG
+
CCCDCFFFFFFFGGGGGGGGGGHHHHHHHHHHGHHHHHGGGGGHHHHHHHHHHHHHHHGGGGGHHHHGFGGGGGGGGHHHHHHHGGGGGHHGHHHHHHHHGGGGFHHHHHHGHHHGHHHHHHHHGHHHGHHHGGFGHHFHHHGGHHHHGGGHGHHHHHHHHHFGHGGGEB<<//<111111:11<11<1:00:1111100:1<11000<11111100111010..0/-0:0./<111111111.011010.
@M03495:530:000000000-LYBTV:1:1102:19883:8156 1:N:0:GTGACGTT+ATCTGGGA
GTCAGCATGTGAGCTTTGGTCCAGCCTGAGTCCTGGTTTATCAACGGCAAAATATAGATCGGAAGAGCACACGTCTGAACTCCAGTCACGTGACGTTATCTCGTATGCCGTCTTCTGCTTGAAAAAAAAAAAAACAATCACTATAAACGGCCATACCTCAACTCCTACGATCACCACCTATGCGTGTAGTCAGATTTCCTACAGTTGCACTGCAGAGCTCACTTCTGGTAGTTAGTCAACGAGTGTCGTTA
+
CCCCDFFFFFFFGGGGGGGGGGHHHGHHHHGHHHHHHHHHHHHHHGGGGGHHHHHHHHHHEFGGGHHHHHHHGHHHGFHHHHHHHHHHHGHHHGGFGHHHHHHGGHHHHGGGHGHHGHHHHHHHHHGGCD///-...11111111<10..---<</<::00/100000.....//0.<<0:00..9./1111111111111<0:11110:</0<01./00<011011<1<10111:1<10.....11.9..
@M03495:530:000000000-LYBTV:1:1102:12571:8168 1:N:0:GTGACGTT+ATCTGGGA
GTCAGCATGTGAGCTTTGGATTAGTCGTTGACGACAGAAGGAGCAAGATAACGACCACAGGGAGGCTGGTTTATCAACGGCAAAATATAGATCGGAAGAGCACACGTCTGAACTCCAGTCACGTGACGTTATCTCGTATGCCGTCTTCTGCTTGAAAAAAAAAAAAAACAAACACTGATGACAACATTGACAATATCGATTAGTATGTAGAGTCAGTGCACAGACGTATAATTCAGGTCACTGGACACGAG
+
CCDEEFFFFFFFGGGGGGGGGGHHHHGGGHHHGGGGGGHHHHHHHHHHHHHHGGGGGHHHHGEGGGHHGEGHHHHHHHGGGGGHHHHHHHHHHHGGGGHHHHHHHGHHHGHHHHHHGGHHHHGGHHGGFGHFHHHHFFHFHHGGGFFGGGHHHHHHGHGFG-EF-<--9......00<1<1001<./11:11<01<1...1.0<111:1111101111:101/0.-9.:01<:1110:00011//.0..9-
@M03495:530:000000000-LYBTV:1:1102:13027:8170 1:N:0:GTGACGTT+ATCTGGGA
GTCAGCATGTGAGCTTTTGAATTAGTAAATTCGTTGACGACAGAAGGAGCAAGATAACGACCACAGGGAGGGTGGTTTATCAACGGCAAAATATAGATCGGAAGAGCACACGTCTGAACTCCAGTCACGTGACGTTATCTCGTATGCCGTCTTCTGCTTGAAAAAAAAAAAAATATAATAACAGATAGATTCTTGCGTATACATAGTCATGATGCACTCAGTGAGAAGTATGTGTGCTATACTGACATCAT
+
DCDDDFFFFFFFGGGGGFGGGGHHHHHHHHHHGHHHHHGGGGGHHHHHHHHHHHHHHHGGGGGHHHHGGGGGFGGGGHHHHHHHGGGGGHHHHHHHHHHHGGGGHHHHHHHGHHHEHHHHHHHHHHHHGHHHGGGGHHDHHHGGHHHHGEGHGHHHHHGHHGBGGCGGG?:;9.:00;00;0:0/009000;00009...;00000000;:9000090//0009;00/00000:9.000;00;00000900
@M03495:530:000000000-LYBTV:1:1102:16404:8184 1:N:0:GTGACGTT+ATCTGGGA
GTCAGCATGTGAGCTTTGGAGTGAAATCTCTTGTCTTAAGGAATAAAGGAAAAAGATTCCGTCGGAGGCTCGGTGCTCTACAGGTTCAACCTTTGTACTCTATTATTGCCTCACATTCCATCTCTTGTGAAAATATATTTGATTGGCTTTTCTGCAGGTTGTTTGCCAGGACTTTCCAAGACCTCCACTAGAAAACACAATAAACTTTTTGGAAGCTGGACAACTATCTTCATTTTTCCGAAACAGTGAAC
+
AAAAAFFFFB5BBGFGGGEGBGGHFHHBFFG5GDFGHHHHC33BGG553FGCFFEFFFBGCAF?0E00EAFA0EEFHHHHD@FFEFDGFDGGEBGFGHFHHHHHGGHGHFDGHGFHFFGHG3FFDGFHF4FB3B3BFGHHHGBGDCGHFFFDGHHFEHFHG<GGCGG1GCA/FCFHFH1<0?GCGG0GGFG><10>GA<.000=<DGHGFG-/;CGHHHEFFEECCGCGHBCF0C0CC0.;:9:/BFB0;0
@M03495:530:000000000-LYBTV:1:1102:24093:8197 1:N:0:GTGACGTT+ATCTGGGA
GTCAGCATGTGAGCTTTGGTCCAGCCTGAGTCCTGGTTTATCAACGCAAAATATAGATCGGAAGAGCACACGTCTGAACTCCAGTCACGTGACGTTATCTCGTATGCCGTCTTCTGCTTGAAAAAAAAAAAAAACAAATAAATGATTCTTGTGTGATCATGTGAGGATATTCATATACTGAGCTAATCGTACTGGGTACTACAGCGCCAAATACTACATCACAGCATTATACATGTCTTGTGTGCGGTATC
+
DCDDCFFFFFFFGGGGGGGGGGHHHGHHHHFHHHHHHHHHHHHHHGGGGGHHHHHHHHHHGGGGGHHHHHHGHHHGHHHHHHHHHHHHGHHHGGGGHEGHHHFGHHHHGDFHGHHGHGHH0FHFGEDGG?><<-...<1110000000=00<0<.0<<D00000:.:/<:0<000000000000<000.<...00./<0<000:09--.9/000:000<<000<./0<00<:00000000:0<.0.-..<0
@M03495:530:000000000-LYBTV:1:1102:23919:8206 1:N:0:GTGACGTT+ATCTGGGA
GTCAGCATGTGAGCTTTGGTCCAGCCTGAGTCCTGGTTTATCAACGGCAAAATATAGATCGGAAGAGCACACGTCTGAACTCCAGTCATGTGACGTTATCTCGTATGCCGTCTTCTGCTTGAAAAAAAAAAAAATAGCATATTAGGCTAGCAACAATATGGCTTGGTGTTTAGGTAAGTAGATGGTAGAATAACTGTAGGTATGTGGTCGCGCACTGACTTCGTAACATTATATCAGTGATCGGTGCACTG
+
BBCCCFFFFFFFGGGGGGGGGGHHHGHHHHGHHHHHHHHHHHHHHGGGGGHHHHHHHHHHHGGGGHHHHHHHGHHHGGHHHHHHHHHHFHHHHHGFGHHGHHHGGHHHHG>EEGHHHHHHHHGFGFEGCG@/</01111111111111<010=..<0<D11./.-.<..</<1C:1101111<1<011111<101111<01110<10/<--<----<001119//..111111111111111...<-000<
@M03495:530:000000000-LYBTV:1:1102:23232:8206 1:N:0:GTGACGTT+ATCTGGGA
GTCAGCATGTGAGCTTTGGAGTGAAATCTCTTGTCTTAAGGAATAAAGGAAAAAGATTCCGTCGGAGGCTCGGTGCTCTACAGGTTCAACCTTTGTACTCTATTATTGCCTCACATTCCATCTCTTGTGAAAATATATTTGATTGGCTTTTCTGCAGGTTGTTTGCCAGGACTTTCCAAGACCTCCACTAGAAAACACAATAAACTTTTTGGAAGCTGGACAACTATCTTCATTTTTCAGAAACAGTGAAC
+
BBCCCFFFFFFFGGGGGGGGGGHHHHHHHHHHHHHHHHHHHFHHHHHHGHHHHHGGHHHHHHHGGGGGGHHGGGGGHHGHHHHHHHHHHHHHHHHHHHHGHHHHFHHHHHHHHHHHHHHHHHHHHHHHGHHHGGHHHHHHHHHHHHHHHHHHHHHGHHHHHGHHFHHHCHHGHHHHHHHHEHGHHHHHFFHGGGHFFHGCHGHGHHHHHHGGHHFEGHHFHHHFEHHHHGGGGGHGGGFEF1CFGGCFBF0
@M03495:530:000000000-LYBTV:1:1102:11315:8221 1:N:0:GTGACGTT+ATCTGGGA
GTCAGCATGTGAGCTTTGGAGTGAAATCTCTTGTCTTAAGGAATAAAGGAAAAAGATTCCGTCGGAGGCTCGGTGCTCTACAGGTTCAACCTTTGTACTCTATTATTGCCTCACATTCCATCTCTTGTGAAAATATATCTGATTGGCTTTTCTGCAGGTTGTTTGCCAGGACTTTCCAAGACCTCCACTAGAAAACACAATAAACTTTTTGGAAGCTGGACAACTATCTTCATTTTTCAGAAACAGTGAAC
+
BBCCDFFFFFFFGGGGGGGGGGHHHHHHHHHHHHHHHHHHHHHHHHHGHHHHHHGFHIIHGIHGGGGGGHHGGEGGHGHFHFHGHHHHHHGFGFGGFHHHHHHHHHHHHGHFHHBBHHHHFFFHHFHHHEGFDFGHHHHHGBHHH0BGGHBGDFGFGGHFHDGCCGHHFFGGHGFHEG?F0F0GH.<<FB1DGFFHEGC<DHH0<DGHHFG?GHBACG<<GGF.C<CGGFB0FFGGGFFGFFFFGGB00<:
@M03495:530:000000000-LYBTV:1:1102:13498:8234 1:N:0:GTGACGTT+ATCTGGGA
GTCAGCATGTGAGCTTTGGTTTATCAACGGCAAAATATAGATCGGAAGAGCACACGTCTGAACTCCAGTCACGTGACGTTATCTCGTATGCCGTCTTCTGCTTGAAAAAAAAAAAAAAAAAAACAACCGTAAGTATACTGACATTCTAGCATGTAGATATGCAACATAACCACTATTCTCGCATCTACCCTCATCATAATCGTATACTATCTAACCACACTAGAATTGTATATCCACGTAAGTTCAGTATC
+
CCCDEFFFFFFFGGGGGGGGGGHHHHHHGGGGGHHHHHHHHHHHGGGGHHHHHHHGHHHGHHHHHHHHHHHHGGHHGGGGHHGHHHGGHHHHGGGHGHHHHHHHFFGHHGGGGG<<<</----.<...-<<..:1111111001111111<1011111:111110./<100:.0/11:1<..<99<<1<.<<.1<1111<1.../01<1111110.0..<</00<11011111111<../..1<1111111
@M03495:530:000000000-LYBTV:1:1102:6833:8238 1:N:0:GTGACGTT+ATCTGGGA
GTCAGCATGTGAGCTTTGGTCCAGCCTGAGTCCTGGTTTATCAACGGCAAAATATAGATCGGAAGAGCACACGTCTGAACTCCAGTCACGTGACGTTATCTCGTATGCCGTCTTCTGCTTGAAAAAAAAAAAACAAAAAGTACTAGATATGGCACTCTCAGACTCTCAAATATATATGCACTGCTAATAATTATCTGTCATAGATCCTAAATGACTCATACGTTTATGTGCCAGCGTAACATGATTATTCC
+
CCCCCFFFFFFFGGGGGGGGGGHHHGHHHHHHHHHHHHHHHHHHHGGGGGHHHHHHHHHHHGGGGGHHHHHHGHHHGGGHHHHHHHHHHGHHHGGGGHHFHHHGGHHHHGGGHGHHHHHHHHHFHHGCGGB/<?=.00..111>>1111111./0//10010000000101:<<11111100/0<<111111111111111:11110::101110110<11.0//.11:11110.-....110<1111<11
@M03495:530:000000000-LYBTV:1:1102:12085:8256 1:N:0:GTGACGTT+ATCTGGGA
GTCAGCATGTGAGCTTTGGAGTGAAATCTCTTGTCTTAAGGAATAAAGGAAAAAGATTCCGTCGGAGGCTCGGTGCTCTACAGGTTCAACCTTTGTACTCTATTATTGCCTCACATTCCATCTCTTGTGAAAATATATTTGATTGGCTTTTCTGCAGGTTGTTTGCCAGGACTTTCCAAGACCTCCACTAGAAAACACAATAAACTTTTTGGAAGCTGGACAACTATCTTCATTTTTCAGAAACAGTGAAC
+
DDDCDFFFFFFFGGGGGGGGGGHHHHHHHHHHHHHHHHHHHHHHHHHHHHHHHHGGHHHHHIHGGGGGGGHGGEGGHHHHHHHHHHHHHHHHHHHHHHHHHHHHGHHHHHHHHHHHHHHHHHHHHHHHHFFBGGHHHHHHHFFHHHHHGHHHGHHHHFGHHDGHHHGHFGEGHHHHHHHHFHHGH<FHHGG1G1FFGHH<DGGGDHHHHHGGGHEHEHGHHGHHHFHGHHFFGGGGGGFFFEFGGGBFBF:
@M03495:530:000000000-LYBTV:1:1102:7094:8266 1:N:0:GTGACGTT+ATCTGGGA
GTCAGCATGTGAGCTTTGGATGGTTCTGGTTTATCAACGGCAAAATATAGATCGGAAGAGCACACGTCTGAACTCCAGTCACGTGACGTTATCTCGTATGCCGTCTTCTGCTTGAAAAAAAAAAAAAAAAAGTGTATCTGACTATACTTCATTACGATTATGAATGTCGACGTGCAGTTTCTGCATATGTTAGCTCAGTAGGATAACTGTTGTTATGTCATTCAAGAAGAACATATATCTAACTTTTAGAT
+
CBCCCFFFFFFFGGGGGGGGGGGHHHHHHHHHHHHHHHGGGGGHHHHHHHHHHHGGGGHHGHHHHGHHHGHHHHHHHHHHHHGHGHGGGGHHHHHHGGHGHHGGGHGHHHHHHHHHHHHGGGFF/</>--<.000000<00000<0000:0000:.....00:0;0:0..:--...:00000000000:00000000/000:0000000:00/.0;000000;0:00//0///0:00000000;00:0;:0
@M03495:530:000000000-LYBTV:1:1102:18191:8272 1:N:0:GTGACGTT+ATCTGGGA
GTCAGCATGTGAGCTTTGGAATTAGTAAATTCGTTGACGAAGAAGGAGCAAGATAACGACCACAGGGAGGGTGGTTTATCAACGGCAAAATATAGATCGGAAGAGCACACGTCTGAACTCCAGTCACGTGACGTTATCTCGTATGCCGTCTTCTGCTTGAAAAAAAAAAAATGAAAATCAAGGAGTCACTAGTGCTGTGGTATGACATGAGGTGCGACGCTTTGTATAGCATACACCATGTTGTCTAAGTT
+
CCCCCFFFFFFFGGGGGGGGGGHHHHHHHHHHGHHHHHGGGGGHHHHHHHHHHHHHHGGGGGHHHHGGGGCBFFGGHHHHHHHGGGGGHFGHHGHHHHHGGGGHHHHHHHGHHHGHHHGHHHHHHHHGHHHGGGGF/GHHHGGFHHGGFCHFHHHHHHHFFDGHDCGD??-.0;0009/000/..9/00000;0000/////;////;/////./9.9-;.;.///://;///////./////;///////
@M03495:530:000000000-LYBTV:1:1102:11914:8276 1:N:0:GTGACGTT+ATCTGGGA
GTCAGCATGTGAGCTTTGGAGTGAAATCTCTTGTCTTAAGGAATAAAGGAAAAAGATTCCGTCGGAGGCTCGGTGCTCTACAGGTTCAACCTTTGTACTCTATTATTGCCTCACATTCCATCTCTTGTGAAAATATATTTGATTGGCTTTTCTGCAGGTTGTTTGCCAGGACTTTCCAAGACCTCCACTAGAAAACACAATAAACTTTTTGGAAGCTGGACAACTATCTTCATTTTTCAGAAACAGTGAAC
+
BBBBBFFFFFFBGGFGGFCGFFGHHHGHHHHHHHHHHHGHHHHHGH5FFHHHGEEFHHHHHHHGCFCGGHHGE>EEHHGHHHHHHHGHGHHHHHHGHHGHHGHHEHHHHFHHHHHHHHHHHHHHHHHHHBFDGGFHEHHHHHHHHHCBFHHHFHHFHGFGHDHHHHBFHEEHHFHHHHFGFHHGHHGFH01FF1GHHAC<G0G0<GFHFHGG/GBCCHGAFFGHFGHHEHFGFB;FB9B0C0BFFB;B0;0
@M03495:530:000000000-LYBTV:1:1102:22493:8277 1:N:0:GTGACGTT+ATCTGGGA
GTCAGCATGTGAGCTTTGGAGTGAAATCTCTTGTCTTAAGGAATAAAGGAAAAAGATTCCGTCGGAGGCTCGGTGCTCTACAGGTTCAACCTTTGTACTCTATTATTGCCTCACATTCCATCTCTTGTGAAAATATATTTGATTGGCTTTTCTGCAGGTTGTTTGCCAGGACTTTCCAAGACCTCCACTAGAAAACACATTAAACTTTTTGGAAGCTGGACAACTATCTTCATTTTTCAGAAACAGTGAAC
+
BBBBAFFFFFFFGGGGGGGGGGHGGHHHHHHHHHHHHHHHHGHHHHHHHHHHHHGGHHHHHHHGGGGGGHHGGEFGHHHHHHHHHHHGHHHGHHHHHGHHHHHHHHHHHHHHHHHHHHHHHHHHHHHHFFHFFGHHHHHHHBHHFHGHHGGHHHBFBFHHGGHGHHHGHAGHHHHHFGDFCCGGHHGHHHF11>>FAAG0<D0<<BDFHHGGFGCCFHF.GCCEHHHGGEHFGBBFGEFFBB9BFGF0CF0
@M03495:530:000000000-LYBTV:1:1102:10921:8278 1:N:0:GTGACGTT+ATCTGGGA
GTCAGCATGTGAGCTTTGGAGTGAAATCTCTTGTCTTAAGGAATAAAGGAAAAAGATTCCGTCGGAGGCTCGGTGCTCTACAGGTTCAACCTTTGTACTCTATTATTGCCTCACATTCCATCTCTTGTGAAAATATATTTGATTGGCTTTTCTGCAGGTTGTTTGCCAGGACTTTCCAAGACCTCCACTAGAAAACACAATAAACTTTTTGGAAGCTGGACAACTATCTTCATTTTTCAGAAACAGTGAAC
+
CCCCCFFFFFFFGGGGGGGGGGHHHHHHHHHHHHHHHHHHHHHHHHHHGHHHHHGGHHHHHHHGGGGGGHHGGGGGHHHGHHHHHHHGHHHGGHHHHHHHHHHHGHHHHHHHHHHHHHHHHHHHHHHHHHHHFDFHHHHHHGHHHFHHGHHHHHGHGHHHGGHHHHHHGEHHHHHGHGGGHHHHHHHHHGF1GGHHFHG<GGHDDGHHHGGGHHBGHG:CGFGHHFHHEGFFGGGGGGFBF0FGBFFFGG0
@M03495:530:000000000-LYBTV:1:1102:20179:8279 1:N:0:GTGACGTT+ATCTGGGA
GTCAGCATGTGAGCTTTGGATGGTTCTGGTTTATCAACGGCAAAATATAGATCGGAAGAGCACACGTCTGAACTCCAGTCACGTGACGTTATCTCGTATGCCGTCTTCTGCTTGAAAAAAAAAAAATACACATATGATCAACTACACGCGCAATGTCAGGTGTGATCGGATGTACAAAGCACCAGGCGCCATCAGCCGCCTGAGCAGTCGCTACTAGAAATTCTGCTGTACCTAACTCCAACTACAACTAC
+
BABCCFFFFFFFGGGGGGGGGGGHHHHHHHHHHHHHHHGGGGGHHHHHGHHHHHGEGGHHHHFHHGFGHGHHHHHHHHFHHHGHHGGEFFGHHGHHGGHGHFGGGHGHHHHHHH0GH3FECG////0111?11F11111110<1<10.>-<--.000:0/0/0;00;....-;00000////.9...---.:/000/---:.///////:-..-/;////9//9/9:99/9/;;/;//;9//////9////
@M03495:530:000000000-LYBTV:1:1102:24362:8294 1:N:0:GTGACGTT+ATCTGGGA
GTCAGCATGTGAGCTTTGGAATTAGTAAATTCGTTGACGACAGAAGGAGCAAGATAACGACCACAGGGAGGGTGGTTTATCAACGGCAAAATATAGATCGGAAGAGCACACGTCTGAACTCCAGTCACGTGACGTTATCTCGTATGCCGTCTTCTGCTTGAAAAAAAAAAACATACTAGACTGTGGGAATGCAGATCACTCCGGTGACGCATGGTGATGAGTTGAGGGGCAGAGACTGTGTGTCGGAGTCA
+
CCCCCFFFFFFFGGGGGGGGGGHHHGHHHHHHGHFHHHGFGGGHHHHHHHHHHHHHHHGGGGGHEGHGGGGG1FCEFHHHHGFHGGECFGFGHHHHGHFHGGFGHHGHHHHGGHHGHGGHHHFHHFHHGHHHGD?FFHBFGHCAGHFHCECHFHHHGHHFFF0=CEEFCCB:A0C9000000090/..0/00000;09/00/.---:0..9...000000000900/.---.9.9/0090:..0.--9;/0
@M03495:530:000000000-LYBTV:1:1102:5492:8305 1:N:0:GTGACGTT+ATCTGGGA
GTCAGCATGTGAGCTTTGGAGTGAAATCTCTTGTCTTAAGGAATAAAGGAAAAAGATTCCGTCGGAGGCTCGGTGCTCTACAGGTTCAACCTTTGTACTCTATTATTGCCTCACATTCCATCTCTTGTGAAAATATATTTGATTGGCTTTTCTGCAGGTTGTTTGCCAGGACTTTCCAAGACCTCCACTAGAAAACACAATAAACTTTTTGGAAGCTGGACAACTATCTTCATTTTTCAGAAACAGTGAAC
+
CCCCDFFFFFFFFGGGGGGGGGHHHHHHHHHHHHHHHHHHHHGHHHHGHHHHHHGGHIHIHHHGGGGGGHHGGGGGHHHHHHHHHHHHHHHHHHHHHHHHHHHHHGHHHHHHHHHGHHHHHHHHHHHHHHHHHGFFHHHHHHHGHHHGHHHHHHGHFHHHHGHHGHHHHEAGHGHHHHHFHHHHHGHHGHHH1GBGHHHGFHHGGFHHGHGGGFHHHHHGHFHHHFHHGHGGGGGGGGGGFGGGFFBBBF:
@M03495:530:000000000-LYBTV:1:1102:24920:8308 1:N:0:GTGACGTT+ATCTGGGA
GTCAGCATGTGAGCTTTGGAGTGAAATCTCTTGTCTTAAGGAATAAAGGAAAAAGATTCCGTCGGAGGCTCGGTGCTCTACAGGTTCAACCTTTGTACTCTATTATTGCCTCACATTCCATCTCTTGTGAAAATATATTTGATTGGCTTTTCTGCAGGTTGTTTGCCAGGACTTTCCAAGACCTCCACTAGAAAACACAATAAACTTTTTGGAAGCTGGACAACTATCTTCATTTTTCAGAAACAGTGAAC
+
CCCCCFFFFFFFGGGGGGGGGGFHHHHHHHHHHHHHHHHHHHGHHHHHHHHHHHGGHIHIHHHGGGGGGHHGGGGGHHHHGHHHHHHHHHHHHHHHHHHHHGHHHHHHGHHHHHHHHHHHHHHHHHHHHFFHFHHHHHHHHGHHGGHHHHHHHHHHFFHHHDHHHHHHHHGHHHGHHE?GHHHGHHHHHHGFGDGHHEC.<DGDGHFHHHGCHHGHHHHFHHEHHEHCFHGFGGGGGGGGFFBFFF9FFG0
@M03495:530:000000000-LYBTV:1:1102:26300:8312 1:N:0:GTGACGTT+ATCTGGGA
GTCAGCATGTGAGCTTTGGAGGGCAAGAAGTGGTTGTGACATTGCATGGCAGCTAGAGCCAACTGGTTTATCAAGGCAAAATATAGATCGGAAGAGCACACGTCTGAACTCCAGTCACGTGACGTTATCTCGTATGCCGTCTTCTGCTTGAAAAAAAAAAAAGTACAGATGGTGTGTGTCTTCTCGACTCTTGATGTCGATGGGGAACTCATACTCCTCTGCCTCGACAGTCTCTTCTGTATATGATGTAC
+
ABBBBFFFFFFFGGGGGGGGGGGGGGGHHHFFHGGGFGHHHHHHHHFFGGHGGHHHHHHHCHGHHHFGGHHHHGHFHHHFHGGHHHHHHHEGGGHHGGHHHGGGEGHFGHHHHHHHHHG?/GFF/FFCFFGF?BFGEHG/<0FGFDF2220GFBGFDGG@--.<0000:00/00:.:..0000;0;0;..00000090...0.9..;.9000909///.//////9;-9-9/////////9/////:/9//
@M03495:530:000000000-LYBTV:1:1102:16201:8338 1:N:0:GTGACGTT+ATCTGGGA
GTCAGCATGTGAGCTTTGGAGTGAAATCTCTTGTCTTAAGGAATAAAGGAAAAAGATTCCGTCGGAGGCTCGGTGCTCTACAGGTTCAACCTTTGTACTCTATTATTGCCTCACATTCCATCTCTTGTGAAAATATATTTGATTGGCTTTTCTGCAGGTTGTTTGCCAGGACTTTCCAAGACCTCCACTAGAAAACACAATAAACTTTTTGGAAGCTGGACAACTATCTTCATTTTTCAGAAACAGTGAAC
+
AA>AAFF1113B1BAEEFA11A1ABDGHHHHBEBFGDDDBCA0FCGBGB00BFFAE1GFGGGHG?EEAEEHGC/EEHFGFHHHFFGHHHFGGHBHBGFFHHHFHBGHGFHFFHHHFFHFDHGHGHHFFGBBD1B1FDGGFG2FGFFHHFFHGFFGHHHHHHCGH0GHHHFHAHEGHGHH1<<?1FGHEHHH1>1FHGGC.<00DGDGFHHC?/;/:0GFACCCEBCCCFFB0;FFBF/FF;0/CF/90;99
@M03495:530:000000000-LYBTV:1:1102:24745:8363 1:N:0:GTGACGTT+ATCTGGGA
GTCAGCATGTGAGCTTTGGACTCCTGACTGGTTTATCAACGGCAAAATATAGATCGGAAGAGCACACGTCTGAACTCCAGTCACGTGACGTTATCTCGTATGCCGTCTTCTGCTTGAAAAAAAAAAAGACTGCTTCCCTCCCAACACCTCCCTATCATTCTGATGGATATCCTTCCATCTTCGCACTCCCATCCACTACACTCGCTACCACATAAGTGTGTGATGCTTACATCTCTTCTATCGTTGCATCT
+
BABCCFFFFFFFGGGGGGGGGGHHHHHHHHHGHHHHHHHHGGEGGHHHHHHHHHHHGGGGGGHFHHHGHHHGHHHHHHHHHHHHGHHHGGFFGEHHHCFEHHHHC/EEGFGHHHEH?FHHFGC@B////011?1111=10..<<...><0../0000000000000/000;000;/000000...--//.;0/.000/:0/;/.-..-900.:0000000.:;0000000009;0;00000;././.0000
@M03495:530:000000000-LYBTV:1:1102:15366:8372 1:N:0:GTGACGTT+ATCTGGGA
GTCAGCATGTGAGCTTTGGAATTAGTAAATTCGTTGACGACAGAAGGAGCAAGATAACGACCACAGGGAGGGTGGTTTATCAACGGCAAAATATAGATCGGAAGAGCACACGTCTGAACTCCAGTCACGTGACGTTATCTCGTATGCCGTCTTCTGCTTGAAAAAAAAAAAAACAAACAAATAACAATGTGTCATATTCTCATGACCGATCCAGAGTGCGATCACTACAGTACACACATGCACACTGAGTA
+
CDECCFFFFFFFGGGGGGGGGGHHHHHHHHHHGHHHHHGGGGGHHHHHHHHHHGHHHHGGGGGHHHHGGGGGFGGFGHHHHHHHGGGGGGHGFHHHHHHHGGGGFHHHHHHGHHHGGHGHHHHHHHHHGHHHGGFGHHFHHHGGHHGHGGGHGHHHHHHHFHHHHGGGC99<<..9...9:111:00001<11111:<1:1111<00----.000911<-.<<./11/00<:1110..000001</000:1
@M03495:530:000000000-LYBTV:1:1102:15148:8373 1:N:0:GTGACGTT+ATCTGGGA
GTCAGCATGTGAGCTTTGGTCCAGCCTGAGTCCTGGTTTATCAACGGCAAAATATAGATCGGAAGAGCACACGTCTGAACTCCAGTCACGTGACGTTATCTCGTATGCCGTCTTCTGCTTGAAAAAAAAAAAAATCGCAGCACGACACACGAATACAGTGGGAAGTCTAGATGTTGATACATATCTCGTGTGTGCCTGAACCCCGATACAGTGTGGCACATAGTGTTAGACGTATGTCGGCCCTAGCGTCA
+
AAABBFFFFFFFGGGGGGGGGGHHHGHHHHHHHHGHHHHHHHHHHGGAEGGHGHHHHHHGHGFGGHHHHHHHGGHHGGHHHHHGHHHHHGHHHGGGGF1FGHHGGHHHHGEGFGFF4FGHFHGF3GFC@F@</-01....-.<<.---/.--;:.:00;0/.;/.:09000;000090000000000.;...;900;9/0/9..-9---999//9.../.9////////9/.9.;/;/.--.-.../-...
@M03495:530:000000000-LYBTV:1:1102:22435:8377 1:N:0:GTGACGTT+ATCTGGGA
GTCAGCATGTGAGCTTTGGAGTGAAATCTCTTGTCTTAAGGAATAAAGGAAAAAGATTCCGTCGGAGGCTCGGTGCTCTACAGGTTCAACCTTTGTACTCTATTATTGCCTCACATTCCATCTCTTGTGAAAATATATTTGATTGGCTTTTCTGCAGGTTGTTTGCCAGGACTTTCCAAGACCTCCACTAGAAAACACAATAAACTTTTTGGAAGCTGGACAACTATCTTCATTTTTCAGAAACAGTGAAC
+
BBBBBFFFFFFFGGGGGGGGGGFFHGHHHHHGHHGHHHGHHHHGHHBHHHHHHEFEHHHHHCHGGGCCEHFGGGGGHFHHGHHBFGFFHHGHHGHHGFFHHHGHHHHHHDGHHHHHHHHHHHHHHHHHHFHHHGHDFGHHHHHHHEGHHHHFHGFHFHGHG??@FGGHGHHHHEDHDGGHEF0GGEHHHHHGH<G<GHH.0D=DGGHHHFFGFCFACGF.AG.GFHHHHGGEGGGGGBFG0FFFGB;BF09
@M03495:530:000000000-LYBTV:1:1102:26116:8382 1:N:0:GTGACGTT+ATCTGGGA
GTCAGCATGTGAGCTTTGGAGTGAAATCTCTTGTCTTAAGGAATAAAGGAAAAAGATTCCGTCGGAGGCTCGGTGCTCTACAGGTTCAACCTTTGTACTCTATTATTGCCTCACATTCCATCTCTTGTGAAAATATATTTGATTGGCTTTTCTGCAGGTTGTTTGCCAGGACTTTCCAAGACCTCCACTAGCAAACACAATAAACTTTTTGGAAGCTGGACAACTATCTTCATTTTTCAGAAACAGTGAAA
+
CCCCCFFFFFFFGGGGGGGGGGGHGHHHHHHHHHHHHHFHHHHHHHHHHHHHHHGGHHHHHHHGGGGGGHHGGFGGHHHHHHHHFGHHGHHHHHHFHHHGHHHHHHHHHHHGHGHHHHHHHHHHHHGHHHHHHHHHHGHHHFHHHHBGHHHHHHHHHHHHHDHHHHHGHHHHHHHHHHHHHHHHHHHGGHH0>FGHHHHEGHH00=DDHHGGBCHHHHG.CGHGHHHHHGB0FFGGGFGFCBFFFFFGGG0
@M03495:530:000000000-LYBTV:1:1102:21207:8389 1:N:0:GTGACGTT+ATCTGGGA
GTCAGCATGTGAGCTTTGGAGTGAAATCTCTTGTCTTAAGGAATAAAGGAAAAAGATTCCGTCGGAGGCTCGGTGCTCTACAGGTTCAACCTTTGTACTCTATTATTGCCTCACATTCCATCTCTTGTGAAAATATATTTGATTGGCTTTTCTGCAGGTTGTTTGCCAGGAGACCTCCACTAGAAAACACAATAAACTTTTTGGAAGCTGGACAACTATCTTCATTTTTCAGAAACAGTGAACAACCCACT
+
CBCCCFFFFFFFGGGGGGGGGGGHHHHHHHHHHHHHHHHHHDHHHHHHHHHHHHGGGIHHHIHGGGFGFHHGGGGGHHHHHHHHHHHHHHHHHHHGHHHHHHHHFHHHHHHHHHHHHHHGHHHHHHHHHHGHHGHFHHHFHHHFFHHGGHHHHHHHHGHHHDHHHHHHHHHFHGGHHHFHFGHHHHGHHHHEHHHHGF===GFGBGHHHHGHFHHHGHGFHHHFFHFHHHGGFFBFFF9C=BFFFECFEF.
@M03495:530:000000000-LYBTV:1:1102:4942:8398 1:N:0:GTGACGTT+ATCTGGGA
GTCAGCATGTGAGCTTTGGAGTGAAATCTCTTGTCTTAAGGAATAAAGGAAAAAGATTCCGTCGGAGGCTCGGTGCTCTACAGGTTCAACCTTTGTACTCTATTATTGCCTCACATTCCATCTCTTGTGAAAATATATTTGATTGGCTTTTCTGCAGGTTGTTTGCCAGGACTTTCCAAGACCTCCACTAGAAAACACAATAAACTTTTTGGAAGCTGGACAACTATCTTCATTTTTCAGAAACAGTGAAA
+
CCCCCFFFFFFFGGGGGGGGGGHHHHHHHHHHHHHHHHHHHHHHHHHHHHHHHHGGHIIHHIHGGGGGGHHGGGGGHHHHHHHHHHHHHHHHHHHHHHHHHHHHHHHHHHHHHHHHHHHBGHHHHHHHHHHHGGHHHHHHHFHHHGGHHHGHHHGHHGHHHGHCGBHHHHGFHHHHGHGHHGFGHHHFFHHD<GCGHFG<GGF0DGHHHHG?HBF.GHGFHGHEHEGFFHGBFFGGGGGGGGFGGE9BFF0
@M03495:530:000000000-LYBTV:1:1102:25774:8403 1:N:0:GTGACGTT+ATCTGGGA
GTCAGCATGTGAGCTTTGGAGTGAAATCTCTTGTCTTAAGGAATAAAGGAAAAAGATTCCGTCGGAGGCTCGGTGCTCTACAGGTTCAACCTTTGTACTCTATTATTGCCTCACATTCCATCTCTTGTGAAAATATATTTGATTGGCTTTTCTGCAGGTTGTTTGCCAGGACTTTCCAAGACCTCCACTAGAAAACACAATAAACTTTTTGGAAGCTGGACAACTATCTTCATTTTTCAGTAACAGTGAAC
+
BABBBFFFFFFFGGGGGGGGGGHHHHHHGHHHHHHHHHFHHHHHHHGHGFHHHHGGHHHHHFHCGCCFGHHGGEEEHHEHHHHGHHHHGHHGHHHHHHHHHHGHHHHHFEGHHHHFHGHHHGFHHHHHHB?GFGHHGHHGHHGFFFGHHHHHHHGHHFHHGDGHFEHHHGGHHFGBGGGHFFBGHHHBGFH111>0><C.00<0<GGHHHGDH0CACF:.C0CAG/GHFFGFGGGGFGGG0=FFFGFGGG0
@M03495:530:000000000-LYBTV:1:1102:16051:8407 1:N:0:GTGACGTT+ATCTGGGA
GTCAGCATGTGAGCTTTGGAGTGAAATCTCTTGTCTTAAGGAATAAAGGAAAAAGATTCCGTCGGAGGCTCGGTGCTCTACAGGTTCAACCTTTGTACTCTATTATTGCCTCACATTCCATCTCTTGTGAAAATATATTTGATTGGCTTTTCTGCAGGTTGTTTGCCAGGACTTTCCAAGACCTCCACTAGAAAACACAATAAACTTTTTGGAAGCTGGACAACTATCTTCATTTTTCAGAAACAGTGAAA
+
CCCCCFFFFFFFGGGGGGGGGGHHHGHHHHHHHHHHHHHHHHHHHHHHHHHHHHGGHHIHHHHGGGGGGHHGGGGGHHHGHHHHHHHHHHHHHHHHHHHHHHHHHHHHHHHHHHHHHHHHHHHHHHHHHHHHFGHHHHHHHHHHHHHHHHHHHHHHHGHHHFHHHHGHGHHGHHHHHHFGFHHHHEGFHGF1FGHGHH.<DGBDGFHGHHGGGGGHFHGFHFCEHHHHHHGGGGGGGGGGFFGGGGC1FG1
@M03495:530:000000000-LYBTV:1:1102:3971:8420 1:N:0:GTGACGTT+ATCTGGGA
GTCAGCATGTGAGCTTTGGTCCAGCCTGAGTCCTGGTTTATCAACGGCAAAATATAGATCGGAAGAGCACACGTCTGAACTCCAGTCACGTGACGTTATCTCGTATGCCGTCTTCTGCTTGAAAAAAAAAAAAAATCTAACAACTATGTCTACTTACTGTAGACCTCACATAAACATCACACACAGAACATCTACTGACGAAAATATACGACCTGAGGTGCATCTACACAATGTATATGATATTCATATCC
+
CBCCCFFFFFFFGGGGGGGGGGHHHGHHHHHHHHHHHHHHHHHHHGGGGGHHHGHHHHHHHGGGGHHHHHHHGHHHGHHHHHHHHHHHHGHHHGGFGHHGHHHGGHHHHGGGHGHHHHHHHAFFHHGGG?>A@-AGC111100.000000<0<<D0000=000:0000.000;00000000:...900//000090909..9.:00009.:.-.///./.0000;000/0.00900000::000:000000
@M03495:530:000000000-LYBTV:1:1102:24975:8421 1:N:0:GTGACGTT+ATCTGGGA
GTCAGCATGTGAGCTTTGGAATAGTAAATTCGTTGACGACAGAAGGAGCAAGATAACGACCACAGGGAGGGTGGTTTATCAACGGCAAAATATAGATCGGAAGAGCACACGTCTGAACTCCAGTCACGTGACGTTATCTCGTATGCCGTCTTCTGCTTGAAAAAAAAAAAATGACGTTTGGTGAGCGTTGATCGCGCACATCCCTCTGCGTAACTCGTGTTGGGCTCGCCACGTCTGGCAGTTGCTCGTCT
+
BBBBBFFFF5FFGGGGGGGGFGHHHHHHHHHGHHHHHGFGGGHHHHHHGHHHHHHHHGFGAEHGHHGGGGGBFFEGHFHHHGHGGGEFHHFFHHHHHHHGDFDFFHHHGHGFHHGFHFHFGHHHHHHGGHCFEGGHGGHGHFGHHBFGGGFGHHHHHHFF<DBGDGGCC--.000.../....0.9-..9.9/..-----///./..//-....//.9;....-...-;-..9A...//../9;///:9.;
@M03495:530:000000000-LYBTV:1:1102:19516:8425 1:N:0:GTGACGTT+ATCTGGGA
GTCAGCATGTGAGCTTTGGAGTGAAATCTCTTGTCTTAAGGAATAAAGGAAAAAGATTCCGTCGGAGGCTCGGTGCTCTACAGGTTCAACCTTTGTACTCTATTATTGCCTCACATTCCATCTCTTGTGAAAATATATTTGATTGGCTTTTCTGCAGGTTGTTTGCCAGGACTTTCCAAGACCTCCACTAGAAAACACAATAAACTTTTTGGAAGCTGGACAACTATCTTCATTTTTCAGAAACAGTGAAC
+
CBCCCFFFFFFFGGGGGGGGGGHHGHHHHHHHHHHHHHHHHHHHHHHHHHHHHHGGHIHHHIHGGGGGGHHGGGGGHHHHHHHHHHHHHHHHHHHHHHHHHHHHHHHHHHHHHHHHHHHHHHHHHHHHHHHBGGHHHHHHHHHHHHHHHHHHGFHHEHHHHEHHHGHHHHHHGHHHHHHHFHHHFHHHGHHFGG0GHHGCGHGHHHGHHHGGGHHHGFGGHHHHGHHHGHGGGGFGGGGG0FGGGB;BBB0
@M03495:530:000000000-LYBTV:1:1102:22620:8473 1:N:0:GTGACGTT+ATCTGGGA
GTCAGCATGTGAGCTTTGGAATTAGTAAATTCGTTGACGACAGAAGGAGCAAGATAACGACCACAGGGAGGGTGGTTTATCAACGGCAAAATATAGATCGGAAGAGCACACGTCTGAACTCCAGTCACGTGACGTTATCTCGTATGCCGTCTTCTGCTTGAAAAAAAAAAAAAAAAACGAGGGTAAGCTGATTCAGACCAGGCTCACGTGTGCGTCTGGACGTGGTTGTCAATTCTAGAGGACGCGCTCTG
+
BABCCFFFFFFFGGGGGGGGGGHHHHHHHHHHGHHHHHGGGGGHHHGHHHHHHHHHHHGGGGGHHHHGGGGGEFGGGHHHHGGHGGGGGGHHHHHHHHHHGEGGAFHHHHHGHHHGHHHHHHHHHHHHGHHHGGGGGGGHHHFGHHHHGGGHGHHHFGHFF<DDG?D-A-----9-:.-:;--9//:/9////;9///./..9../9.;././..-..//.-..;.:.:///;:///////..---9-../
@M03495:530:000000000-LYBTV:1:1102:17451:8503 1:N:0:GTGACGTT+ATCTGGGA
GTCAGCATGTGAGCTTTGGAGTGAAATCTCTTGTCTTAAGGAATAAAGGAAAAAGATTCCGTCGGAGGCTCGGTGCTCTACAGGTTCAACCTTTGTACTCTATTATTGCCTCACATTCCATCTCTTGTGAAAATATATTTGATTGGCTTTTCTGCAGGTTGTTTGCCAGGACTTTCCAAGACCTCCACTAGAAAACACAATAAACTTTTTGGAAGCTGGACAACTATCTTCATTTTTCAGAAACAGTGAAC
+
DDDDDFFFFFFFGGGGGGGGGGHHHHHHHHHHHHHHHHHHHHHHHHHHGHHHHHGGHIHIHHHGGGGGGHHGGEFGHHHHHHHHHHHHHHHHHHHHHHHHHHHHHHHHHHHHHHHHHHHHHHHHHHHHHHHHHHHHHHHHHHHHHHGHHHHHHHHHHHHHHDHHHHHHHEHHHHHHHHHFHGHHHHHHHGHDGHHHHHHEGGHGGHHHHHGGHFFGGHGFHFGHHHHHHHGGGGGGGGGGGGGGFFFGEG:
@M03495:530:000000000-LYBTV:1:1102:4253:8520 1:N:0:GTGACGTT+ATCTGGGA
GTCAGCATGTGAGCTTTGGAGTGAAATCTCTTGTCTTAAGGAATAAAGGAAAAAGATTCCGTCGGAGGCTCGGTGCTCTACAGGTTCAACCTTTGTACTCTATTATTGCCTCACATTCCATCTCTTGTGAAAATATATTTGATTGGCTTTTCTGCAGGTTGTTTGCCAGGACTTTCCAAGACCTCCACTAGAAAACACAGTAAACTTTTTGGAAGCTGGACAACTATCTTCATTTTTCAGAAACAGTGAAC
+
AA?AAFFFF5FFGGGGFGGGCEGFHHFHHGFHHGHGHHFGHHBGGGFG3FCBGFEEGEHHGHFGEAECGGEEFGGGHBFHFFF3BB@GHFHHHGHHHEEDGDGGGHFHHGBGHEFDH44FG3DEHHHHHE4FBBGHGGBGHHH4BFFFACGHGHFHGE@GCEHHGHFHFGHF0CFDFBGBAHFHGEGFHBC1GDFHF.<.<000=0DG0D@-;CCEGHFFFFGAGFC:GGBFFFGFFFFGEB;FFF0;0F0
@M03495:530:000000000-LYBTV:1:1102:24367:8527 1:N:0:GTGACGTT+ATCTGGGA
GTCAGCATGTGAGCTTTGGTCCAGCCTGAGTCCTGGTTTATCAACGGCAAAATATAGATCGGAAGAGCACACGTCTGAACTCCAGTCACGTGACGTTATCTCGTATGCCGTCTTCTGCTTGAAAAAAAAAACGCCTATTTATTTTTATTATGTTAATGCACTGCTTTCTTGTTATCCCATTCAAAATGACCATTCATGTGTAATTAGAATGGTCAAAAGACAACCAATTTGTACTCAATTACTTGTTCGAT
+
BBBBBFFFDD5@GGGGGGGEGGBGHFHCGGFFHHHHHHHGHHFHHEEGCGHHHHHFHDGHCFEFEC1BAGFHGHHHGGHHHHGFHHHHHGHGGGGGGGC4BGGEEFFFHGEEFEGBGFHHHGGHHG/@B<D////0/1<11<1=<1<1<DGGDD1>1<1100/0=0000=DDD0=00/00000000:00://0;C00:00:;9B00C0;;CB00;0009A///..../;CB000;00//;//////;/.;B
@M03495:530:000000000-LYBTV:1:1102:13007:8529 1:N:0:GTGACGTT+ATCTGGGA
GTCAGCATGTGAGCTTTGGAATTAGTAAATTCGTTGACGACAGAAGGAGCAAGATAACGACCACAGGGAGGGTGGTTTATCAACGGCAAAATATAGATCGGAAGAGCACACGTCTGAACTCCAGTCACGTGACGTTATCTCGTATGCCGTCTTCTGCTTGAAAAAAAAAAAAGAAATATACGATGTGCACGATCCACAGTGTGACGAGTGATCACAGAGAGATGGATGAGTATGATCATATATCATACTCA
+
BCCBCFFFFFFFGGGGGGGGGGHHHGHHHHHHGGHHHHGGGGGHHHHHHHHHHHHHHHGEGGGHHHHGGGGCFGGEGHHHHHHHGGGGGHHGGHHHGHHHGGGGHHHHHHHGHHHGHGHHHHHHHHHHGHHHGGEFFFBGHFFGHGHFG>EHGHHHHGHHCG0GF<EG-;;:.../00000....;0000.....000.900000..-9.0900/000//..000/00:090000000000009:090000
@M03495:530:000000000-LYBTV:1:1102:24195:8542 1:N:0:GTGACGGT+ATCTGGGA
GTCAGCATGTGAGCTTTGGAATTAGTAAATTCGTTGACGACAGAAGGAGCAAGATAACGACCACAGGGAGGGTGGTTTATCAACGGCAAAATATAGATCGGAAGAGCACACGGCTGAACTCCAGACCCGTGATGTTATCTCGTATGCCGTCTTCTGCTTGATAATAATAAACACGACAAGTTGATCAATTAGGCTTGTTGTTCAGATATAATAGGGATTAACATGAGCTCTTCTCATCGTGTGCCAGCCAT
+
A>AA>C5@DFFFGGGFFGFBGBCGCHHGHHFGFAFEHH22A2EFHH2EGAGA2GBGHF11A0EAFA1F110>E?/EF?34@FGH1//E/FGF3?E44?4FA/?/0B0BG0BB/><BC<11111<1</?<E//01<?111?F0FDB011-><0<00<000<C0000==0DG00;;.-;-A.C=0BFBFB90;BBFF/A.;.F?B000;00000000./9///9/;//;9://9////9//;.9A////..9/
@M03495:530:000000000-LYBTV:1:1102:3658:8552 1:N:0:GTGACGTT+ATCTGGGA
GTCAGCATGTGAGCTTTGGAGGGCAAGAAGTGTGGTTTATCAACGGCAAAATATAGATCGGAAGAGCACACGTCTGAACTCCAGTCACGTGACGTTATCTCGTATGCCGTCTTCTGCTTGAAAAAAAAAAAAAATGACTAAGATGGTATCTTTACTTTATTCATTTTTTTCATTCATGGACCACTCGAGTGACCTTCAACTATGTTCTTCTTTTCCATGATCCAGCGACCTTCGTTCACCCATGACATGGA
+
BBBBAFFFFFFFGGGGGGGGGGGGGGGFHGDGHHGGFHHHHHFHGGGGEFHHHHHHHFFHGGGGHHGHGHHGGHHGHGFHHGHFHHHHG?GHGGFGFGBGHFGGFHHHGE?FFGFFFHHHGFBG0/B@//<<--0000000<000<0=000000:;000;C:000;BC--/;C900009C0/..//9..0.000;09000////;////:BF//9/:9;//;////--9-;//../.9/;9./////9/./
@M03495:530:000000000-LYBTV:1:1102:19892:8570 1:N:0:GTGACGTT+ATCTGGGA
GTCAGCATGTGAGCTTTGGTCCAGCCTGAGTCCTGGTTTATCACGGCAAAATATAGATCGGAAGAGCACACGTCTGAACTCCAGTCACGTGACGTTATCTCGTATGCCGTCTTCTGCTTGAAAAAAAAAAATAAAACACACAATGTTGTGAATACCAGTGCTATTATAGCGAGAGTTTCTACGTTCAGTGCAGTTATCGAATCACGTCTCGTAATGTTATATCGACAACAGATTATGTGTAGTCAATGTTA
+
CCCCDFFFFFFFGGGGGGGGGGHHHGHHHHHHHHHHHHHHHHHHGGGGGHHHHHHHHHHHGGGGHHHHHHHGHHHGHHHHHHHHHHHHGHGHGGGGHH@GHHGGHGGHGGGHGHHHHHHHFHHHHGGGGG@0?111?/0?/..<11110.1<=1110<1011111=1111<<---<111111..//01111:111111../0.1<...<:/....:111<1<1..-.-..//1:111:1<11<111<1111
@M03495:530:000000000-LYBTV:1:1102:17394:8580 1:N:0:GTGACGTT+ATCTGGGA
GTCAGCATGTGAGCTTTGGAATTAGTAAATTCGTTGACGACAGAAGGAGCAAGATAACGACCACAGGGAGGGTGGTTTATCAACGGCAAAATATAGATCGGAAGAGCACACGTCTGAACTCCAGTCACGTGACGTTATCTCGTATGCCGTCTTCTGCTTGAAAAAAAAAAAAAAACATGCTCAAGACTGAAAACAGAACATCGAACATGCTAAGAACCATCGGTAGTCTCGCACCACATATGATAACACAA
+
BCCCCFFFFFFFGGGGGGGGGGHHHHHHHHHHGGHHHHGGGGGHHHHHHHHHHHHHHHGGGGGHHHHGFFGGBFGFGHHHHHHHGGGGGHHHHHHHHHHHGGGGHHHHHHHGHHHGHHHHHHHHHHHHGHHHGGFGHHHHHHGGHGHHGEFHGHHHHHHHGHHHGGCFCC--<-<..00<1<:<00/100<01/.//0/<1<.//.-<00<1<F01/..00.....0111/.---...0011:111000..
@M03495:530:000000000-LYBTV:1:1102:21658:8584 1:N:0:GTGACGTT+ATCTGGGA
GTCAGCATGTGAGCTTTGGAGTGAAATCTCTTGTCTTAAGGAATAAAGGAAAAAGATTCCGTCGGAGGCTCGGTGCTCTACAGGTTCAACCTTTGTACTCTATTATTGCCTCACATTCCATCTCTTGTGAAAATATATTTGATTGGCTTTTCTGCAGGTTGTTTGCCAGGACTTTCCAAGACCTCCACTAGAAAACACAATAAACTTTTTGGAAGCTGGACAACTATCTTCATTTTTCAGAAACAGTGAAC
+
CBCCCFFFFFFFGGGGGGGGGGHHHHHHHHHHHHHHHFHHHHHHHHHHHHHHHHGGHHHIHHHGGGGGGHHGGGGGHHHHHHHHHHHHHHHHHHHHHHHHHHHHHHHHGHHHHHHHHHHHHHGHHHHHHHHHHHHHHHHHHHHHHEHHHHHHHHHHGHHHHCGHHHHHHHHGFHHHHHFHAGHCHHHHHHHF1DG<CC<<DGHD<GGHH0<EF0/:CCC.CGH.:GHBB00;;FFGC/;99;0/;B00CF0
@M03495:530:000000000-LYBTV:1:1102:15971:8618 1:N:0:GTGACGTT+ATCTGGGA
GTCAGCATGTGAGCTTTGGATTAGTAAATTCGTTGACGACAGAAGGAGCAAGATAACGACCACAGGGAGGCTGGTTTATCAACGGCAAAATATAGATCGGAAGAGCACACGTCTGAACTCCAGTCACGTGACGTTATCTCGTATGCCGTCTTCTGCTTGAAAAAAAAAAACAGACAAAACTTCAAAAGACACAAGTTCTTCAGCTGAAGCAGTTGATCTAAAGAAGTGGAAGGGCATACATCTGTAGATGG
+
AAAAAF1@DBB3EGFCDGG11FHGA3GGFFGFHHFAGECEGGFHFGFEHHAEFGGFHGGCEEHAAEA/AEEEF?FGGHHHHHHCCGCEA0FFHFHFGHHG/CEHFGHHEFGGFHEFFHDFC<1B<FHCGEHGCF/0FFHFHFGFG1FC/-0<>GHFHHH0FF1G--A-:-../;.B9/CAB090000/.99//9.;000;;009///://9///;//://////-/9/////--;9://////////9///
@M03495:530:000000000-LYBTV:1:1102:7733:8635 1:N:0:GTGACGTT+ATCTGGGA
GTCAGCATGTGAGCTTTGGTCCAGCCTGAGTCCCTGGTTTATCAACGGCAAAATATAGATCGGAAGAGCACACGTCTGAACTCCAGTCACGTGACGTTATCTCGTATGCCGTCTTCTGCTTGAAAAAAAAAAAATATATCTTTGCATACGTTACATAATGCAACGACGTTACATACTCGTGAGATAATACGTATTCATATACAAGGTTGTAATGCTGAGCAGAGATCTATACACAGCGATCTGTTATATAC
+
CCDDDFFFFFFFGGGGGGGGGGHHHGHHHHHHHHHHHHHHHHHHHHGGGGGHHHHHHHHHHHGEFGHHHHHHHGHHHGHHHHHHHHHHHHGHHHGGGGGHHHHHGGHHHHGGGHGHHHHHHHGHGHHGGGD></011<11111111<11010<.0=00000000-.--<./.0000:<...<.0000000.00000000000000.<0/.00000<00.00//./000000000::.--...<<0000000
@M03495:530:000000000-LYBTV:1:1102:5051:8639 1:N:0:GTGACGTT+ATCTGGGA
GTCAGCATGTGAGCTTTGGTTTATCAACGGCAAAATATAGATCGGAAGAGCACACGTCTGAACTCCAGTCACGTGACGTTATCTCGTATGCCGTCTTCTGCTTGAAAAAAAAAAAAATATGACGGCTAATCTGATGGAACTCGGCTAGCGCGCAGAAGCGTAGACACAGGGTCATGCGATGTCCACTTGATTGCGAGACGATCAGACTCCTGAATAATGGCACACGACACATCCTATACGTCAACATTGCC
+
BBBCCFFFFFFFGGGGGGGGGGHHHHHHGGGGGHHHHHHHHHHHGGGGHHHHHHHGHHHGGHHHHHHHHHHHGHHHGGGGHGEHHHGGHHHHGGGHGHHHGHHH0FGFHGGG/@<//011111///-.<111>1>1101111<.....CE-@-E--:00-.9-.00/:..:/:.000..;..000000:000;0;---:;-...0000:0::0:000000//0/.9-:--/00/0000;.0...00/0000
@M03495:530:000000000-LYBTV:1:1102:20666:8644 1:N:0:GTGACGTT+ATCTGGGA
GTCAGCATGTGAGCTTTGGACTCCTGACTGGTTTATCAACGGCAAAATATAGATCGGAAGAGCACACGTCTGAACTCCAGTCACGTGACGTTTATCTCGTATGCCGTCTTCTGCTTGAAAAAAAAAAAAAAATATCCAATAAGATTTTATCACAACATATCATTCACTCATTATGTATTTAGTCTACTTGTCGTTACTCTCCCCGATCTACGTCGTCTACTCTTCTATTACACCATGTCACTAATGCTGTC
+
CCDDCFFFFFFFGGGGGGGGGGHHHHHHHHHHHHHHHHHHGGGGGHHHHHHHHHHHGFGGHHHHHHHGHHHGHHHHHHHHHHHHGHHHGGGGHHHBHHHFGHGHHGGGHGHHHHHHHGFHHHGGDG///<--0111<10000000000<=0000D../00000000<;::<00;;00000<09000;000;0.....0009//.----:00.:.-;..:9:0;9000000000/.000900;0:000;;00
@M03495:530:000000000-LYBTV:1:1102:7278:8701 1:N:0:GTGACGTT+ATCTGGGA
GTCAGCATGTGAGCTTTGGAATTAGTAAATTCGTTGACGACAGAAGGAGCAAGATAACGACCACAGGGAGGGTGGTTTATCAACGGCAAAATATAGATCGGAAGAGCACACGTCTGAACTCCAGTCACGTGACGTTATCTCGTATGCCGTCTTCTGCTTGAAAAAAAAAAACACAAAAACTCATAATTCACAAAACGCAATTGACCACTTGATAATACTGACAGTAGTATCTACAAGCATCTTACGAGAAA
+
CCCCCFFFFFFFGGGGGGGGGGHHHHHHHHHHGHHHHHGGGGGHHHHHHHHHHHHHHHGGGGGHHHHGGGGGFGGGGHHHHHHHGGGGGGHGHHHHHHHHGGGGHHHHHHHGHHHGHHHHHHHHHHHHGGHHGGFGHHHFHHGGHHHHGGGHGHHHHHHHHHHF.AG;A:-.;9..:;..0000000000000...----.000000.0000:0FB000000000090:00;;0000:/000900.....0
@M03495:530:000000000-LYBTV:1:1102:10785:8713 1:N:0:GTGACGTT+ATCTGGGA
GTCAGCATGTGAGCTTTGGAATTAGTAAATTCGTTGACGACAGAAGGAGCAAGATAACGACCACAGGGAGGGTGGTTTATCAACGGCAAAATATAGATCGGAAGAGCACACGTCTGAACTCCAGTCACGTGACGTTATCTCGTATGCCGTCTTCTGCTTGAAAAAAAAAAAAAAACACTTATGATAAATCTACAGTCAGTACTAATCTATATTCGATCACATAGTTCACGTGAGAGCAGACGATCACCATA
+
CCCDDFFFFFFFGGGGGGGGGGHHHHHHHHHHGHHHHHGGGGGHHHHHHHHHHHHGHHGGGGGHHHHGFGGGGGGGGHHHHHHHGGGGGHHGHHHHHHHHGGGGHHHHHHHGHHHGGHHHHHHHGHHHGHHHGGFGGGHHGHGGHHHHGGGHGHHHHHHHGHFHHGGGF9-<--<...011111111111111<01001:11111101111<11/11../010111111.:...10.::/.--9..//<<0
@M03495:530:000000000-LYBTV:1:1102:17456:8715 1:N:0:GTGACGTT+ATCTGGGA
GTCAGCATGTGAGCTTTGGAATTAGTAAATTCGTTGACGACAGAAGAGCAAGATAACGACCACAGGGAGGGTGGTTTATCAACGGCAAAATATAGATCGGAAGAGCACACGTCTGAACTCCAGTCACGTGACGTTATCTCGTATGCCGTCTTCTGCTTGAAAAAAAAAAAAAAAAAAGCATAAGCGTGTAACATTGTCTCAGTGCCTGAGACGTATGATGATGTCTGCACAATAGTACAATAGAGAGCGGC
+
BCCDCFFFFFFFGGGGGGGGGGHHHHHHHHHHGHHHHHGGGGGHHHHHHHHHHHHHHGGGGGHHHHGGGGG?FGGGHHHHHHHGGGGGHHHHHHHHHHHGGGGHHHHHHHGHHHGHHHHHHHHHGHHGGFHGGGGGEFGGFFEHHHHGCGGGGHHHHHHCGFGAE-EGGB--;----..0:9:0099.:/9000:0000000000000//00..90/0000:000:00000/00:000000000:0..---
@M03495:530:000000000-LYBTV:1:1102:11869:8725 1:N:0:GTGACGTT+ATCTGGGA
GTCAGCATGTGAGCTTTGGATGGTTCTGGTTTATCAACGGCAAAATATAGATCGGAAGAGCACACGTCTGAACTCCAGTCACGTGACGTTATCTCGTATGCCGTCTTCTGCTTGAAAAAAAAAATACACTAAGGAGAGGAGTACTGAAGTAGGACGCATACCGGCAGAGTAGGATCGACTAGACGAGATGTCTTGCGTCGCGCTACGTCATCATATCTCGGCTCTAGCCATTAAGGCTGAGCCTTCCACTA
+
BACCBFFFFFFFGGGGGGGGGGGHHHHHHGHHHHHHHHGGGGGFHHEGDHHHHHGGGGHHHHHHHGHHHGHHHHHHHHHHHHGHHHGGGGHHHHHHGGGHGHGGGHGHHHHHHHFHFHGEGG//0222222=201////0<?0?111>11>11>1---..0/.---;:.:0:000:A;-;-900;;-9.0000000-:------:-....::0009;00...9.::B0/0000090/9...0//:0;;00/
@M03495:530:000000000-LYBTV:1:1102:19131:8736 1:N:0:GTGACGTT+ATCTGGGA
GTCAGCATGTGAGCTTTGGAGTGAAATCTCTTGTCTTAAGGAATAAAGGAAAAAGATTCCGTCGGAGGCTCGGTGCTCTACAGGTTCAACCTTTGTACTCTATTATTGCCTCACATTCCATCTCTTGTGAAAATATATTTGATTGGCTTTTCTGCAGGTTGTTTGCCAGGACTTTCCAAGACCTCCACTAGAAAACACAATAAACTTTTTGGAAGCTGGACAACTATCTTCATTTTTCAGAAACAGTGAAC
+
DCDDCFFFFFFFGGGGGGGGGGHHHHHHHHHHHHHHHGHHHHHHHHHHHHHGHGGGHIHIHHHGGGGGGGHGGGGGHHHHHHHHHHHHHHHHHHHHHHHGHHHHHHHHHHHHHHHHGHHFHHHHHHHHHHHHGGHHHHHHHFHHHFHHHHHHHHHHHHHHHGHHHGHGFHHHHHHHHHHGHGHGFHHHHHHF1=FGHHHCGDHFFHHHHHGGGFHHHHFHHEFEFFHHHFGGGGFGGGGFFFBFFGFFEF0
@M03495:530:000000000-LYBTV:1:1102:10062:8747 1:N:0:GTGACGTT+ATCTGGGA
GTCAGCATGTGAGCTTTGGTTTATCAACGGCAAAATATAGATCGGAAGAGCACACGTCTGAACTCCAGTCACGTGACGTTATCTCGTATGCCGTCTTCTGCTTGAAAAAAAAAAAAACATAGAAAATATAGAAGCATGTTATATGTACACAGTAACAATATGTATAATAGAAGTCACAATTACTAGAGACTAACATAGAGTAATCAGTTAGAGTCTAAGTCGATTAACACTGATACGAGTAGACTCTATCA
+
CCCDDFFFFFFFGGGGGGGGGGHHHHHHGGGGGHHHHHFHHHHHGGGGHHHHHHHGHHHGHHHHHHHHHHHHGHHHGGGGGHHHHFGGHHHHGGGHGHHHHHHHEGHHHGEGGC<B>//1?11110111=11<11111>11<1<11111=1.01111<01111=1=11=1111111:1<0<:11110:1/0000<<11111111:1011<11010<11<11...1.1110000111.<...111100:111
@M03495:530:000000000-LYBTV:1:1102:14606:8775 1:N:0:GTGACGTT+ATCTGGGA
GTCAGCATGTGAGCTTTGGAATAGTAAATTCGTTGACGACAGAAGGAGCAAGATAACGACCACAGGGAGGGTGGTTTATCAACGGCAAAATATAGATCGGAAGAGCACACGTCTGAACTCCAGTCACGTGACGTTATCTCGTATGCCGTCTTCTGCTTGAAAAAAAAAAATTAATTTTTATTGGAAAATTACCCAATACCAACAAACACTACTTTCAACATGAACAAATCTATCACAGTAAACCCCATTAT
+
CCCCCFFFFFFFGGGGGGGGGGHHHHHHHHHGHHFHHGFFGGHHHHHHHHHHHHHHHGGGGGHHHHEFFGG>FGEGHGHHHGHGEGGGHGHHHHHHHGHGGGGHHHHHHHGGHHGHHHHHHHHHHHHGHHHGGGGHHHHHHFDHGGHGDFHFHHHHHHHFHHFFF?@@--:09;0;00;C00000;C/900;0/0./000::.9.;...://0000:000/09000/::00;000000:0000/;../000
@M03495:530:000000000-LYBTV:1:1102:10871:8780 1:N:0:GTGACGTT+ATCTGGGA
GTCAGCATGTGAGCTTTGGAGTGAAATCTCTTGTCTTAAGGAATAAAGGAAAAAGATTCCGTCGGAGGCTCGGTGCTCTACAGGTTCAACCTTTGTACTCTATTATTGCCTCACATTCCATCTCTTGTGAAAATATATTTGATTGGCTTTTCTGCAGGTTGTTTGCCAGGACTTTCCAAGACCTCCACTAGAAAACACAATAAACTTTTTGGAAGCTGGACAACTATCTTCATTTTTCAGAAACAGTGAAC
+
CCCCCFFFFFFFGGGGGGGGGGHHGHHHHHHHHHHHHHHHHHHHHHHHHHHHHHGGHHIHHIHGGGGGGHHGGGGGHHHGHHHHHHHHHHHHHHHHHHHHHHHHHHHHHHHHHHHHHHHHHHHHHHHHHHHHHGHHHHHHHFHHH0GFHHHHHGHHGHHHHGHHHHHHHHHHHHHHHHGHFHHHHHHHHHHGGHHHHHGCFGGGHGFHHHGGCGFHHH;CGHHHHFHHHHGGGGGGGEGGGGGGGGGGGFB
@M03495:530:000000000-LYBTV:1:1102:11976:8781 1:N:0:GTGACGTT+ATCTGGGA
GTCAGCATGTGAGCTTTGGAATTAGCTGGTTTATCACGGCAAAATATAGATCGGAAGAGCACACGTCTGAACTCCAGTCACGTGACGTTATCTCGTATGCCGTCTTCTGCTTGAAAAAAAAAAAAAAAACGTCTAATCAGACAATGCAAGGAGTAGTATCAGACAAAACATACGTGTGTGAGTGTAAGCAGACACTAACGAACTCCAGGCACGTACGCAGAGGTAATATTTGGAATATTGCAAAGTACATT
+
CBCCCFFFFFFFGGGGGGGGGGHHHHHHHHHHHHHHHGGGGGGHHHHHHHHHHGGGGHHHHHHHGHHHGHHHHHHHFHHHHGHHHGGGGHEGHHHGGHHHHGGGHGHHHGHHHGGHHGGECF>>//<--.-0./.0000000//00000::..<<C0<000<00///...000.0/<.:.00:0<0:000//.//0/00...<900<0/...../.-<.--..00000::00000000000000/:00000
@M03495:530:000000000-LYBTV:1:1102:5435:8785 1:N:0:GTGACGTT+ATCTGGGA
TCAGCATGTGAGCTTTGGTTTATCAACGCAAAATATAGATCGGAAGAGCACACGTCTGAACTCCAGTCACGTGACGTTATCTCGTATGCCGTCTTCTGCTTGAAAAAAAAAAAAAAAAACAATATCTAAACGATAACACACTCTACTCATGTTACATATAATATTCTTACTAGACCATGCATTGAATACTCCCACACATTATACATGTTTTAATACATAGACTGCTGTGTATTCTACTCAGAAGAGATTAG
+
CCCBCFFFFFFFGGGGGGGGGGHHHHHGGGGGHHHHHHHHHHGGGGHFHHHHHGHHHGHHHHHHHHHHHHGGHHGGGGHHHHHHGGHHHHGGGHGHHHHHHHHHHHFGGGED</////<>.>11<1110=0...<.000<.//00000000:0000;00000000000;:000;0:/000000000000000./...:00:0;:0000;0/000:000000::0/:00/0000000000000000./00:0
@M03495:530:000000000-LYBTV:1:1102:20769:8797 1:N:0:GTGACGTT+ATCTGGGA
GTCAGCATGTGAGCTTTGGAGGGCAAGAAGTGGTTGTGACATTGCTGGTTTATCAACGGCAAAATATAGATCGGAAGAGCACACGTCTGAACTCCAGTCACGTGACGTTATCTCGTATGCCGTCTTCTGCTTGAAAAAAAAAATATCAACGTACATCACACTGGTTCGCATGACACTTCCTCTGTCCCACATGGTTGTATTCACCGTGCGGTCCTCTCTCCCAACTCTGCGGTGTCTTGTCTTTCGTATTC
+
CBCCCFFFFFFFGGGGGGGGGGGGGGGHHHGHHGFGGGHHHHHHHHHHGGHHHHHHHGGGFGHHHHHHHHHHHGGGGGHHHHHHGHHHGHHHHHHHHHHHHGFGEFGGGHHFHHHFGHHHHGFGGGFHBDGFHGGGFFCGG>@01111>0.>0..000000/0/000<-:.:00000000000000090.909/00.9;000000.:..--:-:009:00////./9000--.-.0900000;09..//00
@M03495:530:000000000-LYBTV:1:1102:6871:8814 1:N:0:GTGACGTT+ATCTGGGA
GTCAGCATGTGAGCTTTGGAATTAGTAAATTCGTTGACGACAGAAGGAGCAAGATAACGACCACAGGGAGGGTGGTTTATCAACGGCAAAATATAGATCGGAAGAGCACACGTCTGAACTCCAGTCACGTGACGTTATCTCGTATGCCGTCTTCTGCTTGAAAAAAAAAAAAACAAGATATTCAAAGCGACACAACGTATCTAGCTGTGAGCTGTGCCTGAATATTAGCAATAAGATTCTAGACAGGTGAA
+
CCCCCFFFFFFFGGGGGGGGGGHHHHHHHHHHGHHHHHGFGGGHHHHHHHHHHHHHHHGGGGGHHHHGGGGGFGGGGHHHHHHHGGGGGFHGHHHHHHHGGGGGHHGHHHHGGGHGHHFHHHHHGHHHGFFEGGFGHHFHHHFGHHGFGFGHGGHHHHHHGGHHHGGFG-9;:.;.9;00000000;/.9--9/..-..0:0:0000;/000000/0000/0900000/0000000:0000;090/.0000
@M03495:530:000000000-LYBTV:1:1102:21614:8823 1:N:0:GTGACGTT+ATCTGGGA
GTCAGCATGTGAGCTTTGGAGTGAAATCTCTTGTCTTAAGGAATAAAGGAAAAAGATTCCGTCGGAGGCTCGGTGCTCTACAGGTTCAACCTTTGTACTCTATTATTGCCTCACATTCCATCTCTTGTGAAAATATATTTGATTGGCTTTTCTGCAGGTTGTTTGCCAGGACTTTCCAAGACCTCCACTAGAAAACACAATAAACTTTTTGGAAGCTGGACAACTATCTTCATTTTTCAGAAACAGTGAAC
+
ABBABFFFFDFDGGFGGGGGGFFGEHHHHFGHHHHHHGAGHGCGGHDGHHFHHGGGHHHFFEGAEEEEEHHGGGGEHGHHHBFFGHHHHHHFFGHHFHFHHGHHHHHFGDFCHHHHFHFHHFGFFHHEGFGHGGHHGHHHG4FGGFFHHEF2GHDFGHHHHDFHFFBGHAEFB<G1FGFDC<GF<.CBGF1>F<GGEFC<<BD0DDDFHFCCFB/CGFBGAGFFFHHFFFGFGGFFFFGGBBFFCFB9F00
@M03495:530:000000000-LYBTV:1:1102:11166:8842 1:N:0:GTGACGTT+ATCTGGGA
GTCAGCATGTGAGCTTTGGATGGTTCTGGTTTATCAACGGCAAAATATAGATCGGAAGAGCACACGTCTGAACTCCAGTCACGTGACGTTATCTCGTATGCCGTCTTCTGCTTGAAAAAAAAAAAAAAAAAGAAAGGATATATGACGAATACACTTTACTCAAATCATGAAGGTAGATGTTCCATGGACAGACATGATGTAGGAAGATCATGAGATGTGCAGTGGACAGTACAATAATGACATTTGACCAT
+
DDDDDFFFFFFFGGGGGGGGGGGHHHHHHHHHHHHHHHGGGGGHHHHHHHHHHHGGGGHHHHHHHGHHHGHHHHHHGHHHHHGHHHGGGGHHHHHHGGHHHHGGGHGHGHHHHHFHHDHGGGDF/<<>--<.../0./00000000..-..00000000<000000000<0000000000000000/000././0<000<00000<BB000000000<000000/0<0.000000000000000000<000
@M03495:530:000000000-LYBTV:1:1102:20122:8863 1:N:0:GTGACGTT+ATCTGGGA
GTCAGCATGTGAGCTTTGGTCCAGCCTGAGTCCTGGTTTATCAACGGCAAAATATAGATCGGAAGAGCACACGTCTGAACTCCAGTCACGTGACGTTATCTCGTATGCCGTCTTCTGCTTGAAAAAAAAAAACACATCGAAAGGCTACCTCGACCTTCCTCTATATGTATGTAGTGACATAATCCAAAGTATTAATGTATAGTTATCATATTATCTTGCTCACCATTCCTGTGACTACAGCATGTTAATCT
+
CCCEEFFFFFFFGGGGGGGGGGHHHGHHHHHHHHHHHHHHHHHHHGGGGGHHHHHHHHHHHGGGGHHHHHHHGHHHGHHHHHHHHHHHHGHHHGGFGHHHHHHGGHHHHGGGHGHHHHHHHHHHHHCGCDC<//?/11/0<..0.110011..-<<00/=11:<11111111:11/1111:1:11001:11111111<1111<111<1:11:11111111110.00111:1<01111/000/1:1111111
@M03495:530:000000000-LYBTV:1:1102:12375:8876 1:N:0:GTGACGTT+ATCTGGGA
GTCAGCATGTGAGCTTTGGAGTGAAATCTCTTGTCTTAAGGAATAAAGGAAAAAGATTCCGTCGGAGGCTCGGTGCTCTACAGGTTCAACCTTTGTACTCTATTATTGCCTCACATTCCATCTCTTGTGAAAATATATTTGATTGGCTTTTCTGCAGGTTGTTTGCCAGGACTTTCCAAGACCTCCACTAGAAAACACAATAAACTTTTTGGAAGCTGGACAACTATCTTCATTTTTCAGAAACAGTGAAC
+
BABCCFFFFFFFGGGGGGGGGGHHHHHHHHHHHHHHHHHHHHHHHHHHGHHHHHGGHHHIHHHGGGGGGHHGGGGGHHHGGHHHHHHHHHHHHHHHHHHHHHHHEFHHHHHHHHHHHHHHHHHHHHHHHHDFGFHHHHHHHHGHH0FHHHHHHHEGHHHHGEHHGGGHHHGHHHHGHG1DAGHHGHHFHEF1F<FFHHG<DFG=<GHGFHGGBHEHHHC.GFHHHFHHBGBBFFFGGGGFBFGGGGF00;0
@M03495:530:000000000-LYBTV:1:1102:6022:8884 1:N:0:GTGACGTT+ATCTGGGA
GTCAGCATGTGAGCTTTGGAGTGAAATCTCTTGTCTTAAGGAATAAAGGAAAAAGATTCCGTCGGAGGCTCGGTGCTCTACAGGTTCAACCTTTGTACTCTATTATTGCCTCACATTCCATCTCTTGTGAAAATATATTTGATTGGCTTTTCTGCAGGTTGTTTGCCAGGACTTTCCAAGACCTCCACTAGAAAACACAATAAACTTTTTGGAAGCTGGACAACTATCTTCATTTTTCAGAAACAGTGAAC
+
BABCCFFFFFFFGGGGGGGGGGGHHHHHHHHHHHHHHHHHHHHHHHHHGHHHHHGGHHHIHHHGGGGGGHHGGGGGHHHHHHHHHHHHHHHHHHHHHHHHHHHHHHHHHHHHHHHHHHHHGHHHHHHHHHHHHHHHHHHHHFHHGFGFHHHGHHHGEHHHHGHHHHHHGHGHHHGHHHHHFHHHHGGHHGHGFHHHHGG.<GF<DGHHHHGFFFHEHFGAHFHEHEHFHHFFGFFFGFGGFGFFFBCBBF0
@M03495:530:000000000-LYBTV:1:1102:11228:8896 1:N:0:GTGACGTT+ATCTGGGA
GTCAGCATGTGAGCTTTGGAATTAGTAAATTCGTTGACGACAGAAGGAGCAAGATAACGACCACAGGGAGGGTGGTTTATCAACGGCAAAATATAGATCGGAAGAGCACACGTCTGAACTCCAGTCACGTGACGTTATCTCGTATGCCGTCTTCTGCTTGAAAAAAAAAAAAAAAATCACACCAATGCACTTACACGTATGTGTGCTTCACAGAGCAAGTGCTATCCAATATGACGCAAAAAATCCTCTGA
+
EEDEEFFFFFFFGGGGGGGGGGHHHHHHHHHHGHHHHHGGGGGHHHHHHHHHHHHHHHGGGGGHHHHGGGGGEGGGGHHHHHHHGGGGGHHHHHHHHHHHGGGGHHHHHHHGHHHGHHHHGHGHHHHHGHHHFGGGHHFHHHGGHHHHGFGHGHHFHHGHHHHHGGGGCA-<-9--.0000<..900010001110../1/<11.:1<110<<0/<0//111111//10101111..---/.-.0010<01
@M03495:530:000000000-LYBTV:1:1102:22685:8901 1:N:0:GTGACGTT+ATCTGGGA
GTCAGCATGTGAGCTTTGGAGTGAAATCTCTTGTCTTAAGGAATAAAGGAAAAAGATTCCGTCGGAGGCTCGGTGCTCTACAGGTTCAACCTTTGTACTCTATTATTGCCTCACATTCCATCTCTTGTGAAAATATATTTGATTGGCTTTTCTGCAGGTTGTTTGCCAGGACTTTCCAAGACCTCCACTAGAAAACACAATAAACTTTTTGGAAGCTGGACAACTATCTTCATTTTTCAGAAACAGTGAAC
+
CCCCBFFFFFFBGGGGGGGGGGHHHHHHHHHHHHHHHHHHHHHHHHHHHHHHHHGGHIHHHHHGGGGGGHHGGGGGFHHHHHHHHHHHHHHHHHHHHHHHHHHHHHHHHHHHHHHHHHHHHHHHHHHHGGHHHFHHHHHHHBHHHHFHHHHHHHHHGHHHHGHHHHHHGHHHHHHGHHHHAHHHHGHHHGH1FFHFFFE<D<G=DGHHHHGGFHHHGHFFHGHEHHHGHHGFFFGGFFGGFBFGGG<BFF0
@M03495:530:000000000-LYBTV:1:1102:3739:8904 1:N:0:GTGACGTT+ATCTGGGA
GTCAGCATGTGAGCTTTGGAATTAGTAAATTCGTTGACGACAGAAGGAGCAAGATAACGACCACAGGGAGGGTGGTTTATCAACGGCAAAATATAGATCGGAAGAGCACACGTCTGAACTCCAGTCACGTGACGTTATCTCGTATGCCGTCTTCTGCTTGAAAAAAAAAAAATGCAGTCGAGTAAAGCTTTGTATGATGGATTACGACCATAACAGACTGGCACGACCCACTTTCGCTTTAGCTAGTCCAA
+
BBBBAFFFFFFFGGGGGGGGFGHHHGHHHHHHGFHHHHGGGGGHHHHFHFHHHHHHHHGE?EGEHHHC1ECGBFEEFHHHBDFHFGGGGHHHHHHHHGHGFGGGHHGGHHFFGEFGGFFHHHHHHHHFDHEHG?/FG?FFHHE/?CGFDC?<FFF11>1C.<00<<-:;-9-;9000;/.;9;.90;000099//;/;;9//:B/...9-//9///;.;/.../;9;-9.9://;.....9/;///9////
@M03495:530:000000000-LYBTV:1:1102:16933:8912 1:N:0:GTGACGTT+ATCTGGGA
GTCAGCATGTGAGCTTTGGTCCAGCCTGAGTCCCTGGTTTATCAACGGCAAAATATAGATCGGAAGAGCACACGTCTGAACTCCAGTCACGTGACGTTATCTCGTATGCCGTCTTCTGCTTGAAAAAAAAAAAAAAGTGGAGAGGATAGACAGACTCTAGATGGGATGTACACTCTTATAGGGGTGGCATGAGTCGGCGTGATACTGAATATAGGGTGTAAATGCACAGACACGAGATCAATCAACAGATA
+
CCCCCFFFFFFFGGGGGGGGGGHHHGHHHHGHHHHHHHHHHHHHHHGGGGGGHHGHHHHHHHGFGGFHHHHHHGHHHGFHHHHHHHHHHHGHHGGGFGHHHHHHGGHHHHGGGHGHHHHHHHGHHHHGGG?/</--.1110.0.../<0000//.:000000;0./0.000000/000;000...--./090000;-----./00:00:000000.9.-000000000/;.//.--..000;000/0//0;
@M03495:530:000000000-LYBTV:1:1102:19985:8927 1:N:0:GTGACGTT+ATCTGGGA
GTCAGCATGTGAGCTTTGGAGTGAAATCTCTTGTCTTAAGGAATAAAGGAAAAAGATTCCGTCGGAGGCTCGGTGCTCTACAGGTTCAACCTTTGTACTCTATTATTGCCTCACATTCCATCTCTTGTGAAAATATATTTGATTGGCTTTTCTGCAGGTTGTTTGCCAGGACTTTCCAAGACCTCCACTAGAAAACACAATAAACTTTTTGGAAGCTGGACAACTATCTTCATTTTTCAGAAACAGTGAAC
+
CBCCCFFFFFFFGGGGGGGGGGHHHHHHHHHHHFHHHHHHHHFGHHHHHHHHHHGGHIHHGHHGGGGGGHHGGGGGHHGHHHHHHHHHHHHGHHHHHHHGHHHHHHHHHHHHHHHHHHFHHHHHHHHHHHHHGFHFFHHHHFHHHEHHHHHHGHHFHAGHHCGFGHHHGAFHHHGHFGBFHHGFHHHHHHHDDGFHHEGCGGHFHHHHHHGGFHHAGHGFHFHEFFGHHFFGGGGGGFGFCFFFFFCB0B0
@M03495:530:000000000-LYBTV:1:1102:19772:8933 1:N:0:GTGACGTT+ATCTGGGA
GTCAGCATGTGAGCTTTGGAGTGAAATCTCTTGTCTTAAGGAATAAAGGAAAAAGATTCCGTCGGAGGCTCGGTGCTCTACAGGTTCAACCTTTGTACTCTATTATTGCCTCACATTCCATCTCTTGTGAAAATATATTTGATTGGCTTTTCTGCAGGTTGTTTGCCAGGACTTTCCAAGACCTCCACTAGAAAACACAATAAACTTTTTGGAAGCTGGACAACTATCTTCATTTTTCAGAAACAGTGAAC
+
DCDDDFFFFFFFGGGGGGGGGGHHHHHHHHHHHHHHHHHHHGHHHHHHHHHHGHGGHHHHHIHGGGGGGHHGGEEGHHGHHHHHHHHHHHHHHHHHHHHHHHHHHHHHHHHHHHGHHHHGHHHHHHHHHHHDHGHHHHHHHFHHGAGEHHHHHHGHGHHHHGHHHHHGHHHGHHHHHGHFHHHHFHGHHFHGF1GHHHGCDGFFGHHHHB@CCG/GHHCGCCGHFBHHHBBFFFFGGFGFGBFBFFBGGGB
@M03495:530:000000000-LYBTV:1:1102:23112:8934 1:N:0:GTGACGTT+ATCTGGGA
GTCAGCATGTGAGCTTTGGAATTAGTAAATTCGTTTGGTTTATCAACGGCAAAATATAGATCGGAAGAGCACACGTCTGAACTCCAGTCACGTGACGTTATCTCGTATGCCGTCTTCTGCTTGAAAAAAAAAAAAACAAATTAAACGCAAAAGGATCGTCGTAATTATGAAGATCCTTATAAATGTTCCTGTACTTAGAACATTCACTTACCTGAGAACACTACGTTTGAGTCAAGCAGTGCGTTTGTGCT
+
CBCCCFFFFFFFGGGGGGGGGGHHHHHHHHHHGHHGGGGHHHHHHHHGGGGGHHHHHHHHHHHGGGGHHHHHHHGHHHGHHHHHHHHHHHHGGHHGGFFHHFHHHGGHHHHGGGHGHHHHHHHHHHHHGGGD?//-.<.01<1110.----//./:/./.--.:.000000;00000000::000000000;;0:000;00:00000;000;:0//000//:/:;://.0.000000//000-9.-.//00
@M03495:530:000000000-LYBTV:1:1102:7750:8937 1:N:0:GTGACGTT+ATCTGGGA
GTCAGCATGTGAGCTTTGGAGTGAAATCTCTTGTCTTAAGGAATAAAGGAAAAAGATTCCGTCGGAGGCTCGGTGCTCTACAGGTTCAACCTTTGTACTCTATTATTGCCTCACATTCCATCTCTTGTGAAAATATATTTGATTGGCTTTTCTGCAGGTTGTTTGCCAGGACTTTCCAAGACCTCCACTAGAAAACACAATAAACTTTTTGGAAGCTGGACAACTATCTTCATTTTTCAGAAACAGTGAAC
+
DDCDDFFFFFFFGGGGGGGGGGHHHHHHHHHHHHHHHHHHHHHHHHHHHHHHHHGGHIIHHHHGGGGGGHHGGFGGHHHHHHHHHHHHGHHHHHHHGHHHHHHHHHHHHHHHHHHHHHHHHHHHHHHHHHHHHGHHHHGHHFHHGHFHHHHHHHHHHFGHHFHHHHHHHHHFHHHHHHGHHGHGHHHHHGHGFHHGHHF<DD<GGHHHHHGGGG/CGHHHFGHFHFHFHGGGGGFGGFGFGEGBGGBFBF:
@M03495:530:000000000-LYBTV:1:1102:5734:8944 1:N:0:GTGACGTT+ATCTGGGA
GTCAGCATGTGAGCTTTGGAGTGAAATCTCTTGTCTTAAGGAATAAAGGAAAAAGATTCCGTCGGAGGCTCGGTGCTCTACAGGTTCAACCTTTGTACTCTATTATTGCCTCACATTCCATCTCTTGTGAAAATATATTTGATTGGCTTTTCTGCAGGTTGTTTGCCAGGACTTTCCAAGACCTCCACTAGAAAACACAATAAACTTTTTGGAAGCTGGACAACTATCTTCATTTTTCAGAAACAGTGAAC
+
DCDDDFFFFFFFGGGGGGGGGGHHHHHHHHHHHHHHHHHHHHHHHHHHHHHHHHGGHHHHHHHGGGGGGHHGGGGGHHHHHHHHHHHHHHHHHHHHHHHHHHHHHHHHHHHHHHHHHHHHGHHGHHHHHHHHHHHHHHHHHHHHFCFHHHHHHHHHHHHHGDHHHHHHHGHHHHHGHFGHFHHHHHGGHGGFGGHHHHH<DGG<DGHFFHGGECGHFF:CGHHHHHHHHHGFGGGFGGGGGBBFGGCBFF0
@M03495:530:000000000-LYBTV:1:1102:7214:8955 1:N:0:GTGACGTT+ATCTGGGA
GTCAGCATGTGAGCTTTGGAATTAGTAAATTCGTTGACGACAGAAGGAGCAAGAACGACCACAGGGAGGGTGGTTTATCAACGGCAAAATATAGATCGGAAGAGCACACGTCTGAACTCCAGTCACGTGACGTTATCTCGTATGCCGTCTTCTGCTTGAAAAAAAAAAAGAAAACACACTATGAACAGTAAGATAGTATGTATACAGATGCAAGTACGTCTGGTATAAACGTAAGTCTAGCGAGGTATAAG
+
CDDDEFFFFFFFGGGGGGGGGGHHHHHHHHHHGHHHHHGGGGGHHHHHHHHHHHHHGGGGGHHHHGFEGGGGGGGHHHHHHHGGGGGHHHHHHHHHHHGGGGHHHHHHHGHHHGHHHHHHHGHHHHGHHHGGFGHEGHHHGGHGHHGEGHGHHHHHHHHHGHHCGGCFA...///....//111111/1111111:111111111111110010<119/././<1:<110...:.111111----.<<111
@M03495:530:000000000-LYBTV:1:1102:15462:8957 1:N:0:GTGACGTT+ATCTGGGA
GTCAGCATGTGACTTTGGACTCCTGACTGGTTTATCAACGGCAAAATATAGATCGGAAGAGCATACGTCTGAACTCCAGTCACGTGACGTTATCTCGTATGCCGTCTTCTGCTTGAAAAAAAAAAAAATGACGCATACGGAAAAACATCTAGTATCTCGTTATCTTCAAATCACGCCGCATCACAGACTCGTAAAACTAGAAGAGCAACTCTCGTGTAGACTATATGTGCTCTAATTATTGTGCACACATG
+
BCCCCFFFFFFFGGGGGGGGGGHHHHHHHHFHHHHHHHHGGGGGHHHHHHHHHHHGGGGHHHHHHHHHHHGHHHHHHHHHHHHGHGHGGGEGF4GHHGGHGHHGGGHGHHHHHHHGGHFHGEFC/@>/0111<.-.<10...-/...00=<0=0=000.....:000::00:00...---.-09000.;0.9...00900;000.:0/./;00:9.:/0000:00;000090:00090000000;00..00
@M03495:530:000000000-LYBTV:1:1102:12404:8963 1:N:0:GTGACGTT+ATCTGGGA
GTCAGCATGTGAGCTTTGGAGTGAAATCTCTTGTCTTAAGGAATAAAGGAAAAAGATTCCGTCGGAGGCTCGGTGCTCTACAGGTTCAACCTTTGTACTCTATTATTGCCTCACATTCCATCTCTTGTGAAAATATATTTGATTGGCTTTTCTGCAGGTTGTTTGCCAGGACTTTCCAAGACCTCCACTAGAAAACACAATAAACTTTTTGGAAGCTGGACAACTATCTTCATTTTTCAGAAACAGTGAAC
+
BABBBFFFFFFFGGGGGGGGGGHHHHHHHHHHHHHHHHHHHGHHHHHHHHHHHHGGHHHHHIHGGGGGGHHGGGGGHHHHHHHHHHHHHHGHHHHGHHGHHHHHHHHHHHHHHHHHGHGDGHHHHHHHHFGHHHHHHHHHHHHHHHHHFHHHHGHGHHHHHAGHHHHHHHHHHHHHHHHHHHHHHHHGHHHFGGFHHHHCGGGGGHHHHHGGHHFHHHGHFFGEHGHGHHEBFGGGFGGGGGGGFGFFFE0
@M03495:530:000000000-LYBTV:1:1102:20173:8968 1:N:0:GTGACGTT+ATCTGGGA
GTCAGCATGTGAGCTTTGGAATTAGTAAATTCGTTGACGACAGAAGGAGCAAATAACGACCACAGGGAGGGTGGTTTATCAACGCAAAATATAGATCGGAAGAGCACACGTCTGAACTCCAGTCACGTGACGTTATCTCGTATGCCGTCTTCTGCTTGAAAAAAACAAAATGTCTAGTTACACGATCTTTGTGCTAACGCACGTAGGGTCCACCATCACACCCACCACTGTCGTTCACTTCATCCTTCACC
+
BBBBBFFFFDFFGGGGGGGGGGHHHHGFHHHHGGHGHHGGGGGFHHFGFHHHHHHHGGGGGGHFHHGFGGGEFGGGHGHHHDGGGGGGHGHGGHHHHHGFGGHHHGHHHGHHHEHHHHHHHHHHGHGGGEFGGGHEGFFGFAGHGFGAC0FFHFGHHE0<00C@@....:00000;0000000.-;.;;000;0000;.----./...;/.//..////:/9......////.9.:;////////9/////
@M03495:530:000000000-LYBTV:1:1102:12592:8986 1:N:0:GTGACGTT+ATCTGGGA
GTCAGCATGTGAGCTTTGGTCCGCCTGAGTCCTGGTTTATCAACGGCAAAATATAGATCGGAAGAGCACACGTCTGAACTCCAGTCACGTGACGTTATCTCGTATGCCGTCTTCTGCTTGAAAAAAAAAAAAAACTGTGATATAAGCCAGTACTCATTTGTATAGCTTGTATAGCAACCTCCGCAACATTACAACGCAATCTCGAATAGATGTTAGCAATTCATCAGTGTGTGTGCACACGACATGTATAG
+
CBCCCFFFFFFFGGGGGGGGGGGGGGHHHHHHHHHHHHHHHHHHGGGGGHHHHHHHHHHHGGGGHHHHHHHGHHHGHHHHHHHHHHHHGHHGGGGGHHGHHHGGHHHHGGGHGHHHHHHGHHGHBDGGCD//--.100000==00000/.000000000;:0::00:0/.0000000..//...---./000000----.000.0/0.0000:00000000:00::000;0..:.0000.-;--.000000
@M03495:530:000000000-LYBTV:1:1102:23377:8986 1:N:0:GTGACGTT+ATCTGGGA
GTCAGCATGTGAGCTTTGGAGTGAAATCTCTTGTCTTAAGGAATAAAGGAAAAAGATTCCGTCGGAGGCTCGGTGCTCTACAGGTTCAACCTTTGTACTCTATTATTGCCTCACATTCCATCTCTTGTGAAAATATATTTGATTGGCTTTTCTGCAGGTTGTTTGCCAGGACTTTCCAAGACCTCCACTAGAAAACACAATAAACTTTTTGGAAGCTGGACAACTATCTTCATTTTTCAGAAACAGTGAAC
+
AABBBFFFF5B@FFGGGGGFCEGHHGHHHHCHHHHHHHFHGGGHHHHFFHGHGHGGHGGHHHFEFFGCECHC?EFCHFHHHHEF@GHFFHHGHFGFHGHGHHHHGHGHHGHHHHHEFHFHHHHHFGGHFHHHFGFHHHGHHFFGFGGHHHHHHFHHGEFHHDHHHGHHHAFGHFHHHHFHHF0GFGHHHGH1DFGEG.<.<D00DDHHGHGGHGBEFFFFHH..GGFBHFFCFGFBBFBBBBCBCFCFE00
@M03495:530:000000000-LYBTV:1:1102:17169:8992 1:N:0:GTGACGTT+ATCTGGGA
GTCAGCATGTGAGCTTTGGAGTGAAATCTCTTGTCTTAAGGAATAAAGGAAAAAGATTCCGTCGGAGGCTCGGTGCTCTACAGGTTCAACCTTTGTACTCTATTATTGCCTCACATTCCATCTCTTGTGAAAATATATTTGATTGGCTTTTCTGCAGGTTGTTTGCCAGGACTTTCCAAGACCTCCACTAGAAAACACAATAAACTTTTTGGAAGCTGGACAACTATCTTCATTTTTCAGAAACAGTGAAC
+
CBCCCFFFFFFFGGGGGGGGGGHHHHHHHHHHHHHHHHHHHHHHGHHHHHHHHGGGHHIHGHHGGGGGGHHGGFFGHHHHHHHGHHHHHHHHHHHHHHHHHHHHGHHHHHHHHHHHHHHHHHHHHHHHHHHHGGHHHHHHHFHHHHHGHHHHHHHHGHHHHFHHHGHHHEHHHHHHHGDHFHHHHHHHHGG1FHHHHHHEHHHDDGHHHHGCHHFGFH:CGHHGHBGHHHGGGGGGGGGGGGFGGGBFFF0
@M03495:530:000000000-LYBTV:1:1102:10725:8997 1:N:0:GTGACGTT+ATCTGGGA
GTCAGCATGTGAGCTTTGGAGTGAAATCTCTTGTCTTAAGGAATAAAGGAAAAAGATTCCGTCGGAGGCTCGGTGCTCTACAGGTTCAACCTTTGTACTCTATTATTGCCTCACATTCCATCTCTTGTGAAAATATATTTGATTGGCTTTTCTGCAGGTTGTTTGCCAGGACTTTCCAAGACCTCCACTAGAAAACACAATAAACTTTTTGGAAGCTGGACAACTATCTTCATTTTTCAGAAACAGTGAAC
+
CCCCCFFFFFFFGGGGGGGGGGHHGHHHHHHHHHHHGHHHHHHHHHHHGHHHGHGGHHIIHHHGGGGGGHHGGFFGHHHGHHHGHHHHHHHHHHHHHHHHHHHHHHHGHHHHHHHHHHHHGHHHHHHGGHHFHGHHHHHHHFHHHCGGHGHHHHGHHHHHHGHHHG<FHHHHHHHHGHHHGHHGHHHHHHHHH1<GHEC<D0DDDGHHHHGGEF/:GFHGGFHHHHHHGHGGGGGFFGGGGGFBFFGGGG0
@M03495:530:000000000-LYBTV:1:1102:21003:8998 1:N:0:GTGACGTT+ATCTGGGA
GTCAGCATGTGAGCTTTGGAATTAGCTGGTTTATCAACGGCAAAATATAGATCGGAAGAGCACACGTCTGAACTCCAGTCACGTGACGTTATCTCGTATGCCGTCTTCTGCTTGAAAAAAAAAAAAAGAGCTACATGAGACTCAGTATGGATTCTAATACAGACAACAAGTGAAGATATATAGCACGAATATATGTAGACTGTCAAGTACACAGACACTACTATAACACAGTCAGCTAATCTAGAGAGTGA
+
EDDEDFFFFFFFGGGGGGGGGGHHHHHHHHHHHHHHHHGGGGGHHHHHHHHHHHGGGGHHHHHHHGHHHGHHHHHHHHHHHHGHHHGFFFHHFHHHGGHHHHGGGHGHHHHHHHHHHHHGGGB@>////001<1111><111<11<1=1/11001111=1011.//.../11111111<<11111<9.99.:11111111<:01<10111<10.0.//0//111111009.000101<110111<01.:11
@M03495:530:000000000-LYBTV:1:1102:19652:9023 1:N:0:GTGACGTT+ATCTGGGA
GTCAGCATGTGAGCTTTGGAGTGAAATCTCTTGTCTTAAGGAATAAAGGAAAAAGATTCCGTCGGAGGCTCGGTGCTCTACAGGTTCAACCTTTGTACTCTATTATTGCCTCACATTCCATCTCTTGTGAAAATATATTTGATTGGCTTTTCTGCAGGTTGTTTGCCAGGACTTTCCAAGACCTCCACTAGAAAACACAATAAACTTTTTGGAAGCTGGACAACTATCTTCATTTTTCAGAAACAGTGAAC
+
CCDDDFFFFFFFGGGGGGGGGGHHHHHHHHHHHHHHHHHHHHHHHHHHHHHHHHGGHHIIGHHGGGGGGHHGGGGGHHHHHHHHHFHHHHHHHHHHHHHHHHHHHHHHHGHHHHHHHHHHHHHHHHHHHGHGHGHHHHHHHGHHHGHHHHGHHHHHHHHHHEFHHHHHHAGGHHGHHHBHHHHHHHHHHHHFDGFHHFC<DFDDGHHHHHGGHGFHHHFHHGHHHGHHGHGFFGGGGGGG0CBFEG;FGG0
@M03495:530:000000000-LYBTV:1:1102:17637:9025 1:N:0:GTGACGTT+ATCTGGGA
GTCAGCATGTGAGCTTTGGAGTGAAATCTCTTGTCTTAAGGAATAAAGGAAAAAGATTCCGTCGGAGGCTCGGTGCTCTACAGGTTCAACCTTTGTACTCTATTATTGCCTCACATTCCATCTCTTGTGAAAATATATTTGATTGGCTTTTCTGCAGGTTGTTTGCCAGGACTTTCCAAGACCTCCACTAGAAAACACAATAAACTTTTTGGAAGCTGGACAACTATCTTCATTTTTCAGAAACAGTGAAC
+
CDEEDFFFFFFFGGGGGGGGGGHHHHHHHHHHHHHHHHHHHHGHHHHHHHHGHHGGHHHHHFGGGGEGGHHGGGGGHHHGHHHHHHHHFHHGHHHGHHHHHHHHHHHHHHHHHHHHHHHHHHHHHHHHHHHHHHHHHHHHHHHHHFHGHHHHHHHFHHHHHGHHHHHHHHHHHHHHHH1FAHHEHHHHHHGGHHHHHHG<D1DDGHHHHHGGBGHEFHCGHHFEHHHHHHGGGGGGHGGGGGGGGFBFBF0
@M03495:530:000000000-LYBTV:1:1102:19226:9030 1:N:0:GTGACGTT+ATCTGGGA
GTCAGCATGTGAGCTTTGGAATTAGTAAATTCGTTGACGACAGAAGGAGCAAGATAACGACCACAGGGAGGGTGGTTTATCAACGGCAAAATATAGATCGGAAGAGCACACGTCTGAACTCCAGTCACGTGACGTTATCTCGTATGCCGTCTTCTGCTTGAAAAAAAAAAAATGATCAACAAGTAATAGATATGGATAGTATGTCATATGCTAAGTATAGTTCACATCGCACTAGTAGCAGATGATGCTCT
+
CCCDDFFFFFFFGGGGGGGGGGHHHHHHHHHHGHHHHHGGGGGHHHHHHHHHHHHHHHGGGGGHHHGGFGGGEFGGGHHHHHHHGGGGGHHGGHHHHHHHGGGGHHHHHHHGHGHGHHHHHHHHHHHHGGHEGGFGGHHHHHEFHHHHGGGGGHHHHHHHGHEHGFFGG<<-.0<:110/0</1<1<:11:1:1111<0<1111<111:11<110<:1111:11<1F0...--001<111:/0111<1<11
@M03495:530:000000000-LYBTV:1:1102:10109:9065 1:N:0:GTGACGTT+ATCTTGGA
GTCAGCATGTGAGCTTTGGAATAGTAAATGTTGACGACAGAAGGAGCAAGATAACGACCACAGGGAGGGTGGTTTATCAACGGCAAAATATAGATCGGAAGAGCACACGTCTGAACTCCAGTCACGTGACGTTATCTCGTATGCCGTCTTCTGCTTGAAAAAAAAAAAACAAAAGTAAAACATGACAGATGCGCACAGCTGTATAGCATACACAGTCCACGACATACTCTATGTTGGCTACATAGTGTGCT
+
CBCCBFFFFFFFGGGGGGGGGGHHHHHHHHHHHHHGGGGGHHHHHHHHGHHHHHHGGGGGHHHHGGGGGEFGGGHHHHGHHGGGGGHHHHHGHHHHHGGGGHHHHHHHGHGHGHHHHHHHHHHHHGHHHGGGGEGFFHHGGHHHHGGGHGHHHHHHHHGHFHGGGGE:;...../000;00.000:00/000-.9--/.;0:00000000000:.:0000.---:0:00;000000.000;0000000000
@M03495:530:000000000-LYBTV:1:1102:7711:9112 1:N:0:GTGACGTT+ATCTGGGA
GTCAGCATGTGAGCTTTGGTCCAGCCTGAGTCCTGGTTTATCAACGGCAAAATATAGATCGGAAGAGCACACGTCTGAACTCCAGTCACGTGACGTTATCTCGTATGCCGTCTTCTGCTTGAAAAAAAAAATAACTGACAAAACAGAAAACACCACTATATGCTCGATAACATAATACAGTGACTCACTATGTACATGCAGCTGGACAGTAACATAACGCAGCACAGCTGTATTCGCTCGCATCATGATTC
+
DDCDDFFFFFFFGGGGGGGGGGHHHGHHHHHHHHHHHHHHHHHHHGGGGGHHHHHHHHHHHGGGGHHHHHHHGHHHGHHHHHHHHHHHHGHHHGGFGHHGHHHGGHHHGGGGHGHHHHHHFHHHHHGGGGD01111111=1000?001100<0<..<>0000000.-/..00=<<000000:00<000:000000:<00000/0/..0.00000<<0:.----..//.000<0<0/.<.---.-0<00000
@M03495:530:000000000-LYBTV:1:1102:21666:9131 1:N:0:GTGACGTT+ATCTGGGA
GTCAGCATGTGAGCTTTGGAATTAGTAAATTCGTTGACGACAGAAGGAGCAAGATAACGACCACAGGGAGGGTGGTTTATCAACGGCAAAATATAGATCGGAAGAGCACACGTCTGAACTCCAGTCACGTGACGTTATCTCGTATGCCGTCTTCTGCTTGAAAAAAAAAAAAAAAAAACAGTTGCGAAACACTGATACATGAATGCTGGTGTAGCTAGGTATAAGTGTAATGTATGTGCTGAGTATCGTGA
+
BBBCCFFFFFFFGGGGGGGGGGHHHHHHHHHHGHHHHHGGGGGGHHHHHGHHHHHHHHGGGGGHHHHGFGGGEGGGGHHHHHHHGGGGGHHHHHGHHHHHGGGGHHHHHHGGHFHGHHHHHHFHGHHHGGHHFGCFHHDFHHFDHHHGCACAFFFHFHHHGGHFHGGGGD?A---;--../;000-----:.00000000:00000:00;/.;000:0.;0;0:0:0000:0:000000000.0000.;./
@M03495:530:000000000-LYBTV:1:1102:11003:9136 1:N:0:GTGACGTT+ATCTGGGA
GTCAGCATGTGAGCTTTGGTTTATCAACGGCAAAATATAGATCGGAAGAGCACACGTCTGAACTCCAGTCACGTGACGTTATCTCGTATGCCGTCTTCTGCTTGAAAAAAAAAAAAATAAATACACAAAAATCTTACTATATCATCTGGCAAGCATATATAGTAATAAGAAATAAAGCGACTCGCTTCAGCTGTATCGATAAACTATCTCATTACGTATCTGATATAGTATGAGATATAACACGGTAGAGG
+
CCCCCFFFFFFFGGGGGGGGGGHHHHHHGGGGGHHHHHGHHHHHGGGGHHHHHHHGHHHGHHHHHHHHHHHHGHHHGGFGHHHHHHGGHHHHGGGHGHHHHHHHFHHHHGGGG?<><01?111?111?00/<111=11=<111111111</0.</000000000=00=000/;00000..--..-.9.0000090;0...;.090;000000000;/;B.;0000;90000000009000000.-.;.00/
@M03495:530:000000000-LYBTV:1:1102:21472:9137 1:N:0:GTGACGTT+ATCTGGGA
GTCAGCATGTGAGCTTTGGAATTAGTAAATTCGTTGACGACAGAAGGAGCAAGATAACGACCACAGGGAGGGTGGTTTATCAACGGCAAAATATAGATCGGAAGAGCACACGTCTGAACTCCAGTCACGTGACGTTATCTCGTATGCCGTCTTCTGCTTGAAAAAAAAAAAGAAATTCGCAACACAGTGAACATGTGCGTTGTCATTGTGCGAGATAAGATGACATCCCTTCTCCTCACACGTACTAATAC
+
BBBBAFFFFFFFGGGGGGGGGGHHHHHHHHHHGHHHGHGGGGGHHHHEHGHHHFHHGHGGGGGHGHGGGFGG1FEEGHHGHHHHGGGGFHHGHHHHHHHGGEGFGFHHHHHGHGHGFHHHGHFGGHHHDGHFGEFFFHFEHGE/<GFBFDCHGFFFHHHHHCD0.<-AD--.../;0099;.;....0000////;//...-9///99///..--./:/://///;//9//.////9/:/;-9.;./9///
@M03495:530:000000000-LYBTV:1:1102:27972:9140 1:N:0:GTGACGTT+ATCTGGGA
GTCAGCATGTGAGCTTTGGTCCAGCCTGAGTCCTTTGGTTTATCAAGGCAAAATATAGATCGGAAGAGCACACGTCTGAACTCCAGTCACGTGACGTTATCTCGTATGCCGTCTTCTGCTTGTATCAAAATATAATGGTCTACCACGTCATCATTTCTGTACCCTCCTAACAATCACTCGGCTTTAGGCTTCACTCGTTTTTTCCTTCTTTGAGGTTAGTGTGCCTCATTGATGCTTACTCATGTGTTCAC
+
>111AFB@D1DFCGGGFGFGFGHHCABAGHHFHHBHHGHCFFHHDGHEEGAGHHFHGFEF1G//FEBCGHFGHEBGFF1@CFGHEG2B1FFHAC/?FFEHFHHH>/002F@E/0/2>11FE>0122>B1B112B22211B211<11/?</B22@@22@>@22@1@/?01101??111<1?/..>0>1111001<=0..<.<.:::0:000;00./;/0.;00000;F/00000000;000;0009009000
@M03495:530:000000000-LYBTV:1:1102:19990:9152 1:N:0:GTGACGTT+ATCTGGGA
GTCAGCATGTGAGCTTTGGAATTAGTAAATTCGTTGACGACAGAAGGAGCAAGATAACGACCACAGGGAGGGTGGTTTATCAACGGCAAAATATAGATCGGAAGAGCACACGTCTGAACTCCAGTCACGTGACGTTATCTCGTATGCCGTCTTCTGCTTGAAAAAAAAAAACACAAGCGATCACTGTACTCATCTGTAACGTCGCAGTAGAGGAATATGAGTTACATAAGTAGTAGTGAGTGTCGTGATGG
+
DEDDDFFFFFFFGGGGGGGGGGHHHHHHHHHHGHHHHHGGGGGHHHHHHHHHHHHHHHGGGGGHHHHGGGGGGGGGGHHHHHHHGGGGGHHHHHHHHHHHGGGGFHHHHHHGGHHGGHHHHHHHHHHHGHHEGGFFFHHHHHGGHHHHGGGHGHHGHHHHHGHFGGEGG-9............/1:11111111<1111:./.---.91111/.<0011<1111111111<111<11/1010<1.<./:<0
@M03495:530:000000000-LYBTV:1:1102:19365:9152 1:N:0:GTGACGTT+ATCTGGGA
GTCAGCATGTGAGCTTTGGAATTAGTAAATTCGTTGACGACAGAAGGAGCAAGATAACGACCACAGGGAGGGTGGTTTATCAACGGCAAAATATAGATCGGAAGAGCACACGTCTGAACTCCAGTCACGTGACGTTATCTCGTATGCCGTCTTCTGCTTGAAAAAAAAAAAAAACAGAAGTCACAGTAGTGTAGTATGCTATTGATGTCGAGTACATACAACTGGCAATGTAGCGAGTAGAGGTCTGCTCA
+
CCCDDFFFFFFFGGGGGGGGGGHHHHHHHHHHGHHHHHGGGGGHHHHHHHHHHHHHHHGGGGGHHHHGGGGGEGGGGHHHHHHHGGGGGHHHHHHHHHHHGGGGGHHHHHHGHHHGHHHHHHHHHHHHGGHFGFFGHEHHHGFGHFGHGFGHGHHHGHHGGHGHFEGGG?-9-<9.//00000000:000/000:0000000000000:..-0.00<000<00//./000<<00---<B0:0/0<0/0000
@M03495:530:000000000-LYBTV:1:1102:18367:9158 1:N:0:GTGACGTT+ATCTGGGA
GTCAGCATGTGAGCTTTGGACTCCTGACTGGTTTATCAACGGCAAAATATAGATCGGAAGAGCACACGTCTGAACTCCAGTCACGTGACGTTATCTCGTATGCCGTCTTCTGCTTGAAAAAAAAAAAAACGAACAATCTGAATGGTAGAACCTAACATGCGTCGACTTGCAGGCTAGAAAAGCTTGTGATGACTTAGTAGAATCAGGACTACATCATGTAGACCACTTTAGACGTCATCACGGATGGTGAT
+
BABBBFFFFFF5FGGGGGGGGGGHHHHHHHHGHHHHHHHHGGGGGHHHHHHHHHHGGEFDGHGHHHHGHHHGFHHHHHFHBHHHEHHHGCBFGEBFFFFGHHGHGAEGGGFHGHHHCCF?B/B<<>//</-..-<<11>110=0/=0000<.////<0/0..--;-..0;00...9.0;9//90;/.00000000900900//;////.;///9//////;///;.///999/..9..///..-.-.////
@M03495:530:000000000-LYBTV:1:1102:17183:9165 1:N:0:GTGACGTT+ATCTGGGA
GTCAGCATGTGAGCTTTGGAGTGAAATCTCTTGTCTTAAGGAATAAAGGAAAAAGATTCCGTCGGAGGCTCGGTGCTCTACAGGTTCAACCTTTGTACTCTATTATTGCCTCACATTCCATCTCTTGTGAAAATATATTTGATTGGCTTTTCTGCAGGTTGTTTGCCAGGACTTTCCAAGACCTCCACTAGAAAACACAATAAACTTTTTGGAAGCTGGACAACTATCTTCATTTTTCAGAAACAGTGAAC
+
CCCCCFFFFFFBGGGGGGGGGGHHHHHHHHHHHHHHHHHHHFHGHHHHHHHHHHGGHIHHHHHGGGGCGHHGGGGGHHHHHHHHHHHHHHHHHHHHHHHHHHHHGHHHHHHHHHHHHHGHHHHHHHHHHHHHHGHGHHHHHGHHHHHHHHHHHHHHGHHHHGGHHHGHHGHHHGHHGHBGFHGFFHHHHHHDFHGHHHHGGDGGDGHHHGGGHFHEHHHHHHHHHEHHHHGFGGFGGGGGBBFFGGFFFB:
@M03495:530:000000000-LYBTV:1:1102:15563:9192 1:N:0:GTGACGTT+ATCTGGGA
GTCAGCATGTGAGCTTTGGAGTGAAATCTCTTGTCTTAAGGAATAAAGGAAAAAGATTCCGTCGGAGGCTCGGTGCTCTACAGGTTCAACCTTTGTACTCTATTATTGCCTCACATTCCATCTCTTGTGAAAATATATTTGATTGGCTTTTCTGCAGGTTGTTTGCCAGGACTTTCCAAGACCTCCACTAGAAAACACAATAAACTTTTTGGAAGCTGGACAACTATCTTCATTTTTCAGAAACAGTGAAC
+
CCCCCFFFFFFFGGGGGGGGGGGHHHHHHHHHHHHHHHHHHHHGHHHHHHHHGHGGHIIIHHHGGGGGGHHGGEFGHHHHHHHHHHHHHHHGHHHHHFHHHHHHHHHHHHHHHHHHHHHHHHHHHHHHHHFHFFGHGHHHHGHHHFGEFHHGHHFFFHHHHDHHHHGHECGHHHHGHHHHHGCGHHFFEGHF1FGGEFA.0<DGGHHGHHGG0CFHHGCGHFHGHFCFFFFGGGGFGGGGEBFFGGBFGG0
@M03495:530:000000000-LYBTV:1:1102:20153:9193 1:N:0:GTGACGTT+ATCTGGGA
GTCAGCATGTGAGCTTTGGTCCAGCCTGAGTCCTGGTTTATCAACGGCAAAATATAGATCGGAAGAGCACACGTCTGAACTCCAGTCACGTGACGTTATCTCGTATGCCGTCTTCTGCTTGAAAAAAAAAAACCAGCACAGCCCTACCAGGACCGCAACTCATCTAAACGACACATCCTTATATATGAGACGAACTACGAACGAAACCTGATGCTGTACAGTGCGTATATTGTCGCCAGTGCTGTATCTGA
+
CCCCCFFFFFFFGGGGGGGGGGHHHGHHHHFGHHHHHGGHHHHHHGGGGGHHHHHHHHHHHEEFGGHHHHHHGGHGGHHHHHHHHHHHHGHHHGGGGHAFGHHGGHHHHGGGEGHHHGHHHHFGHHGGG@///////0000...><C011.<..-<---:00;00000;..---/00/0000000000;9:;?-C.0/...--;.9-9/.9//9///////://-;..//////:...-///:/;;/////
@M03495:530:000000000-LYBTV:1:1102:7950:9224 1:N:0:GTGACGTT+ATCTGGGA
GTCAGCATGTGAGCTTTGGAATTAGTAAATTCGTTGACGACAGAAGGAGCAAGATACGACCACAGGGAGGGTGGTTTATCAACGGCAAAATATAGATCGGAAGAGCACACGTCTGAACTCCAGTCACGTGACGTTATCTCGTATGCCGTCTTCTGCTTGAAAAAAAAAATGTATCGGATAAATTCGTAGATATTAGCATGATCACTGGTCGCGCAGCTCGTCACCAGGATCGATCATGAAACTGAGGCATG
+
CCCCCFFFFFFFGGGGGGGGGGHHHGHHHHHHGHHHHHGGGGGHHHHHHHHHHHHHHGGGFGHHHHGGGGGEFGFGHHHHHHHGGGGGHHHHHHHHHHHGGGGGHHHHHHCFHHGHHHHHHHHHHHHGFHGGGGGHHBHHHGGHHHHGGGHGHFFGGHHGFHGHEGGFC.0;;00.-...09000;//;.0;0009/0000000/00/00----9--/0.-...:0...0/...9.00000000:9...0.
@M03495:530:000000000-LYBTV:1:1102:20381:9228 1:N:0:GTGACGTT+ATCTGGGA
GTCAGCATGTGAGCTTTGGAGTGAAATCTCTTGTCTTAAGGAATAAAGGAAAAAGATTCCGTCGGAGGCTCGGTGCTCTACAGGTTCAACCTTTGTACTCTATTATTGCCTCACATTCCATCTCTTGTGAAAATATATTTGATTGGCTTTTCTGCAGGTTGTTTGCCAGGACTTTCCAAGACCTCCACTAGAAAACACAATAAACTTTTTGGAAGCTGGACAACTATCTTCATTTTTCAGAAACAGTGAAC
+
CCCCCFFFFFFFGGGGGGGGGGHHHHHHHHHHHHHHHHHHHHHHHHHHHHHHHHGGHIHHHHHGGGGGGHHGGFGGHHHHHHHHHHHHHHHHGHHHGHHHHHHHHHHHHHHHHHGHHHHGHHHHHHHGHFHHHGHGHHHHHHHGHFHHHHHGHHGHHFHHHGHHHHHHHEHHHHHHHHH1FHHHHHGHHGHBBGBFEFE.DGHGGHHHHHGGFFBHHFHHHHF.CBFCHHGEFGBGGGGE0;FB9FFFFF0
@M03495:530:000000000-LYBTV:1:1102:10597:9228 1:N:0:GTGACGTT+ATCTGGGA
GTCAGCATGTGAGCTTTGGAGTGAAATCTCTTGTCTTAAGGAATAAAGGAAAAAGATTCCGTCGGAGGCTCGGTGCTCTACAGGTTCAACCTTTGTACTCTATTATTGCCTCACATTCCATCTCTTGTGAAAATATATTTGATTGGCTTTTCTGCAGGTTGTTTGCCAGGACTTTCCAAGACCTCCACTAGAAAACACAATAAACTTTTTGGAAGCTGGACAACTATCTTCATTTTTCAGAAACAGTGAAC
+
CCDDDFFFFFFFGGGGGGGGGGHHHHHHHHHHHHHHHHHHHHHHHHHHHGHHHHGGHHHHHIHGGGGGGHHGGGGGHHHHHHHHHHHHHHGHHHHHHHHHHGHHHHHHHHHHHHHHHHHHHHHHHHHHHHHHHFGHHHHHHHHHHHHHHHHHHHHGGHHHHDHHHHGHGEEHHHHHHHHFHHHHGHHHHHHGGGFHHHG<FH<DGHHFHHFCCGFHHHHHHGHHGEHFHHGGGGGGGGGGGGFGFGFGGG0
@M03495:530:000000000-LYBTV:1:1102:14288:9253 1:N:0:GTGACGTT+ATCTGGGA
GTCAGCATGTGAGCTTTGGACTCCTGACTGGTTTATCAACGGCAAAATATAGATCGGAAGAGCACACGTCTGAACTCCAGTCACGTGACGTTATCTCGTATGCCGTCTTCTGCTTGAAAAAAAAAAAAAACGTAGTTAACCCCTTCGACCAACCACAGTGATCACACGTGCATTCAACCTCTAACGAAGCTATTAGACATAGCTATTCATGTCGAGAGACAACGCACCAATCACGCAACGAATCTTCCGCA
+
AAAAAFFFFFFFGGGGGGGGGGHHHHGHHHHHHHHHHHFHGGGGGHHHHHHHHHHHGGGGHHHGHHHGHHHGGHHHHHHHHHHHGHHGGGGGHHHHHHGGHHHHGEGHGFFFHHHHCFHFHGC?FC///-.-<00.11110..<./...--...::..:00000:0/-..9.0009099//0000....-0000000/;///////99///9/..-.-9....----9..////..----..9.///:..-
@M03495:530:000000000-LYBTV:1:1102:23217:9284 1:N:0:GTGACGTT+ATCTGGGA
GTCAGCATGTGAGCTTTGGATGGTTCTGGTTTATCAACGGCAAAAATAGATCGGAAGAGCACACGTCTGAACTCCAGTCACGTGACGTTATCTCGTATGCCGTCTTCTGCTTGAAAAAAAAAAAATAATGAAGCGTAACCTCAGTGCTCCTTTCTATACTTGCAGGCACGAGTACAGTCGAGGCATGAGGCAGGCCCGGGGCTGCTCTATGCATCTAAGTGGCCTGGTAGGAGTGTCTGGGTCGGGTACTG
+
CCCCCFFFFFFFGGGGGGGGGGGHHHHHHGHHHHHHHHGGGGGHHHHHGHHHHGGGGGHHHHHHGHHHGHHHHHHHHHHHHGHHHGGGGHFGHHHGGHGHGFGEGGGHHGHHHEHHHHGGG@@@D011111111/<..<1>0111>110000==0<00D0=0=00...:..-..00000:.---.0.09/...-...-9----..09000000909000900..0..000.0//.00;0////---.-9;0
@M03495:530:000000000-LYBTV:1:1102:18553:9295 1:N:0:GTGACGTT+ATCTGGGA
GTCAGCATGTGAGCTTTGGTCCAGCCTGAGTCCTGGTTTATCAACGGCAAAATATAGATCGGAAGAGCACACGTCTGAACTCCAGTCACGTGACGTTATCTCGTATGCCGTCTTCTGCTTGAAAAAAAAAAAATAAATAGGTATGTATTACAAGGATAGAACGCCCATAGTATATGGACGAGTTACAAGCAGATGTGAAGTGCAGCTACACTAGTCAGGATTGTTTGTCATCAACACACACGCATAGTATA
+
CCCCCFFFFFFFGGGGGGGGGGHHHGHHHHGHHHHHHHHHHHHHHGGGGGHHHHHHHHHHHGGGGHHHHHHHGHHHGHHHHHHFHHHHHGFCAFGFGHHGHHHGGHGHHGGGHGHHHHGHHHHGHGGGGFC>/0?1111111111=11111=F1>.<00000<.--.//0000;00000-;;:.00000.:;/0000:0;0000;0/000/;/0;000/000/;0///:00000/0.....--:..:0000
@M03495:530:000000000-LYBTV:1:1102:23274:9298 1:N:0:GTGACGTT+ATCTGGGA
GTCAGCATGTGAGCTTTGGAGTGAAATCTCTTGTCTTAAGGAATAAAGGAAAAAGATTCCGTCGGAGGCTCGGTGCTCTACAGGTTCAACCTTTGTACTCTATTATTGCCTCACATTCCATCTCTTGTGAAAATATATTTGATTGGCTTTTCTGCAGGTTGTTTGCCAGGACTTTCCAAGACCTCCACTAGAAAACACAATAAACTTTTTGGAAGCTGGACAACTATCTTCATTTTTCAGAAACAGTGAAC
+
CCCDDFFFFFFFGGGGGGGGGGHHHHHHHHHHHHHHHHHHHHHHHHHHHHHHHHGGHHIHHIHGGGGGGHHGGGGGHHHHHHHHHHHHHHHHHHHHHHHHHHHHGHHEHHHHHHHHHHHFHHHHHHHHHHHGHHHHHHHHHFHHHFHHHHHHHHGHHHGHHEGHGHHHHHHEHHHHHHFFHHHHHGFHHHH1F1FCHGHGD=GHGHHHHHGFGHGHHHHEHHGHHHHFHHGGGGGGGGGGFFFBFF;9FG0
@M03495:530:000000000-LYBTV:1:1102:14066:9300 1:N:0:GTGACGTT+ATCTGGGA
GTCAGCATGTGAGCTTTGGTCCAGCCTGAGTCCTGGTTTATCAACGGCAAAATATAGATCGGAAGAGCACACGTCTGAACTCCAGTCACGTGACGTTATCTCGTATGCCGTCTTCTGCTTGAAAAAAAAAAAACAATTAGTAAGCTCACTCACCAATTCACTACTAATGCATAAGAATAAGCTGAGATGAGTATAAGTGTCATATACCAGTGTATCCATGTCCAATGTATAGTGAATACACTATGAAATGA
+
CCCDCFFFFFFFGGGGGGGGGGHHHGHHHHHHHHHHHHHHHHHHHGGGGGHHHHHHHHHHHGGGGHHHHHHHGHHHGHHHHHHHGHHHHGHHHGGFGHHFHHHGGHHHHGGGHGFHHHHHHFHHHHGGGGDA//?<1111111<1111111/<.0.0=11111<111111<11<1110111010:.110<0<11<11<111111111<001<1<1111111111:1:1111<<111:10001/11111<11
@M03495:530:000000000-LYBTV:1:1102:12901:9340 1:N:0:GTGACGTT+ATCTGGGA
GTCAGCATGTGAGCTTTGGAGTGAAATCTCTTGTCTTAAGGAATAAAGGAAAAAGATTCCGTCGGAGGCTCGGTGCTCTACAGGTTCAACCTTTGTACTCTATTATTGCCTCACATTCCATCTCTTGTGAAAATATATTTGATTGGCTTTTCTGCAGGTTGTTTGCCAGGACTTTCCAAGACCTCCACTAGAAAACACAATAAACTTTTTGGAAGCTGGACAACTATCTTCATTTTTCAGAAACAGTGAAC
+
CCCDCFFFFFFFGGGGGGGGGGHHHHHHHHHHHHHHHHHHHHHHHHGHFHHHGHGGHHIIHIHGGGGGGHHGGFGGHHHHHHHHGHHHHHHHHHHHHHHHHHHHHHHHHHHHHHHGHHHHHHHHHHHHHH?GHGFHHHHHHGHHHHHHHHHHHHGHGHGGHEHHHGGHHEHHHHHGHHFHHHHHHHHGHGHHFHGFHGE<GDGHHHHHHHGGBFEEHH<GGHHGHHGHHHGGGGGGGGGGGFBFGGB00F0
@M03495:530:000000000-LYBTV:1:1102:6144:9358 1:N:0:GTGACGTT+ATCTGGGA
GTCAGCATGTGAGCTTTGGAGTGAAATCTCTTGTCTTAAGGAATAAAGGAAAAAGATTCCGTCGGAGGCTCGGTGCTCTACAGGTTCAACCTTTGTACTCTATTATTGCCTCACATTCCATCTCTTGTGAAAATATATTTGATTGGCTTTTCTGCAGGTTGTTTGCCAGGAAAGACCTCCACTAGAAAACACAATAAACTTTTTGGAAGCTGGACAACTATCTTCATTTTTCAGACACAGTGAACAACCCC
+
BBBBBFFFFFFFGGGGGGGGGFFHHHHHHHHHHHHHHHHHHHHHHHHHGHHHHHGGHHHHHHHGGGGGGHHGGEGGHHHGHHHHHHHHHHHHGHHHHHHHFGHHHHHHHHFHHHHHHHHHHHHHHHFHHHGHHHHGHHHDHHHFHHHGHHHHHHHHGHHHHEHHHHHHHHHHHHGHHGHHHHHGHHHDGHHEECG0GGD0GFHDDCCFFHHGHHHFCEGHHGGHGHHGHHGGGEG/=FFA;;FGGGFEGG.
@M03495:530:000000000-LYBTV:1:1102:21873:9367 1:N:0:GTGACGTT+ATCTGGGA
GTCAGCATGTGAGCTTTGGAATTAGTAAATTCGTTGACGACAGAAGGAGCAAGATAACGACCACAGGGAGGGTGGTTTATCAACGGCAAAATATAGATCGGAAGAGCACACGTCTGAACTCAGTCACGTGACGTTATCTCGTATGCCGTCTTCTGCTTGAAAAAAAAAAAGAAGCGGTAAAATACTGAGATCTCTGGGTGAACACACATACCGTAGGCGTCCGCCCAGGCTTGAATTGTCGCTGATGCTCG
+
BBABCFFFFFFFGGGGGGGGGGHHGGHHHHHHGGHHHHGGGGGHHHHHEGHHHGHHHHGGGCGHFGGGEFEGEGGGGHHHHHHHGGGGGHGGHHHHHHHFGFGGFHHHHGHGCGGFGHGHFGBFGGFD<FAEGFGHFHFHHGGHHFEFD@FCGHHHFHHCGFFHGCF-:9.9;//-9:;AFE000000:0;;;/////9;.////...////...../-.--9-.-...../-.//////.9;../9/9/.
@M03495:530:000000000-LYBTV:1:1102:24815:9370 1:N:0:GTGACGTT+ATCTGGGA
GTCAGCATGTGAGCTTTGGAGTGAAATCTCTTGTCTTAAGGAATAAAGGAAAAAGATTCCGTCGGAGGCTCGGTGCTCTACAGGTTCAACCTTTGTACTCTATTATTGCCTCACATTCCATCTCTTGTGAAAATATATTTGATTGGCTTTTCTGCAGGTTGTTTGCCAGGACTTTCCAAGACCTCCACTAGAAAACACAATAAACTTTTTGGAAGCTGGACAACTATCTTCATTTTTCAGAAACAGTGAAC
+
CCCCBFFFFFFFGGGGGGGGGGHHHHHHHHGHHHHHHHHHHHHHHHHHHHHHHHGGHGHHFHHGGGGCGHHGGAFGHHHHHHHGHHHGHHHHGHGHHHEHHHHHHHHHGHHHHHHHGHHHHEHHHHHHHHHBGGHGHHHHHGHHHHHHHHHHHHHHG0GHHDHHGHGHFHEHHHHHHGFHAFHHGHFCGFH1>DGHHHECGHHHD0GHHFC-F0GHHHEAGFAGHGFHHHGBFFGGGFGFGBFGGGFEFF0
@M03495:530:000000000-LYBTV:1:1102:23384:9375 1:N:0:GTGACGTT+ATCTGGGA
GTCAGCATGTGAGCTTTGGAGTGAAATCTCTTGTCTTAAGGAATAAAGGAAAAAGATTCCGTCGGAGGCTCGGTGCTCTACAGGTTCAACCTTTGTACTCTATTATTGCCTCACATTCCATCTCTTGTGAAAATATATTTGATTGGCTTTTCTGCAGGTTGTTTGCCAGGACTTTCCAAGACCTCCACTAGAAAACACAATACACTTTTTGGAAGCTGGACAACTATCTTCATTTTTCAGAAACAGTGAAC
+
AAAAABFFF@@3FAABFD1GBGFFF3F1DGFGHHFGFHHHGHHHHHHHFHHFFAEFGGFHHGFEGGEAFHFECGFEHGHHHFFEBBFEGHCGDHHGFFHHHHGFFGGHHHHFGGHHFFGHHGBFHFHHHDGGHHFHFDFGGBGGFFFHFHFGHHFHF00@G<FG@GFGGFAGHBHFFFFGG00CGGCFGFGGH<0C..<.<0/0<DHHHHGCHBCG0CGH:0CACG00:0FBFFFFFGGGGGB//;09;;0
@M03495:530:000000000-LYBTV:1:1102:25398:9379 1:N:0:GTGACGTT+ATCTGGGA
GTCAGCATGTGAGCTTTGGAATTAGCTGGTTTATCAACGGCAAAATATAGATCGGAAGAGCACACGTCTGAACTCCAGTCACGTGACGTTATCTCGTATGCCGTCTTCTGCTTGAGAAAAAAAATACCGTCATTGCTTATTATGTTTGCTCCGTCTGCATTATAACATCTCGTCTGATCCTTGCAATAGATGGTTTGTCGTAGCACATTATTATTTGCTTCGAGCTACCAGCGACTTACGCTGATTTCTTG
+
AAAAABFFF5F55FFGGGCBDFGF4CGHHGHHGHFGHFGEEGEHHHHHHE5GFHFEFGHFFG1BA01AFEBGHHGHGH5FG5E??11BBFFGEF41?A3?@F/E/0?B444BG3?3/4B?0///?1B1////@22FD121@?F1G110111<//00.=111<11<<11>110.<..0=00<00/<0000000/00;.:0.....00/0;00;000;;0000-./9.00/00.----./99....:BF/://
@M03495:530:000000000-LYBTV:1:1102:15198:9408 1:N:0:GTGACGTT+ATCTGGGA
GTCAGCATGTGAGCTTTGGAATTAGTAAATTCGTTGACGACAGAAGGAGCAAGATAACGACCACAGGGAGGGTGGTTTATCAACGGCAAAATATAGATCGGAAGAGCACACGTCTGAACTCCAGTCACGTGACGTTATCTCGTATGCCGTCTTCTGCTTGAAAAAAAAAAAAATCATAATTCACTACAATAGATCAGACACGTTATACACAACGACCGCAATGTAATTAACTTGTCACTATTCTGATACCA
+
BCCCCFFFFFFFGGGGGGGGGGHHHHHHHHHHGHHHHHGGGGGHHHHGHHHHHHHHHHGGGGGHHHHGGGGGGGGGGHHHHHHHGGGGGGHHHHHHHHHHGGGGHHHHHHGGHHHGHGHGHHHGHHHHGGFHGGGGHGHBGHGGHHHHGGGHGFHHHHHHHCHHHCGGGAD?-.9000000;00;;/0:000:00;00://...;.0;:0;..-:9:@---.000000000000000000:;000000000
@M03495:530:000000000-LYBTV:1:1102:13017:9414 1:N:0:GTGACGTT+ATCTGGGA
GTCAGCATGTGAGCTTTGGAATTAGTAAATTCGTTGACGACAGAAGGAGCAAGATAACGACCACAGGGAGGGTGGTTTATCAACGGCAAAATATAGATCGGAAGAGCACACGTCTGAACTCCAGTCACGTGACGTTATCTCGTATGCCGTCTTCTGCTTGAAAAAAAAAAAAAATCACAAAGTGATTACTCTAGCCATAGACAATGATCATGAGAATAGCGTGCGTCATCGCAACAACGTGCTCGTATCGG
+
CCDDDFFFFFFFGGGGGGGGGGHHHHHHHHHHGHHHHHGGGGGHHHHHHHHHHGHHHHGGGGGHHHHGEGGGEGGGGHHHHHHHGGGGGHHHHHHHHHGHGGGGHHHHHHHGHGHGGHHHHHGHHHHHGHHHGGGGGHHGHHGGHHHHGEGHGHHHHHHHGFFBGCCE:@----.00000</<0B00:0<00000/0<00000/0000000000:0<000-9..-<9.<B0...-...-....0.-./..-
@M03495:530:000000000-LYBTV:1:1102:3502:9420 1:N:0:GTGACGTT+ATCTGGGA
GTCAGCATGTGAGCTTTGGAGTGAAATCTCTTGTCTTAAGGAATAAAGGAAAAAGATTCCGTCGGAGGCTCGGTGCTCTACAGGTTCAACCTTTGTACTCTATTATTGCCTCACATTCCATCTCTTGTGAAAATATATTTGATTGGCTTTTCTGCAGGTTGTTTGCCAGGACTTTCCAAGACCTCCACTAGAAAACACAATAAACTTTTTGGAAGCTGGACAACTATCTTCATTTTTCAGAAACAGTGAAA
+
BCBBCFFFFFFFBBBFGGGGGGBDDDFGHHHGHHHHHHHHHGHHHHHHHHHHHHGGHEGHHHHGGGGGGHHGGGGGHHHHGHEHHHHGGHHHHHHGHHHHHHGHHHHHHHHHHHHHHHHHHHHHHHHHFDBFGGHHHHHHHGHHH0FGHHHGHHFGHGHHHDHHHGGGHHHHHHHHH<?FAG?GGFCFGHH1GF<FCAC<0DDGFFHHGGG?GH/:GG/CHC;CGGFFHHFFFGFFGGGGFF/FBF;BFF0
@M03495:530:000000000-LYBTV:1:1102:27714:9421 1:N:0:GTGACGTT+ATCTGGGA
GTCAGCATGTGAGCTTTGGAGTGAAATCTCTTGTCTTAAGGAATAAAGGAAAAAGATTCCGTCGGAGGCTCGGTGCTCTACAGGTTCAACCTTTGTACTCTATTATTGCCTCACATTCCATCTCTTGTGAAAATATATTTGATTGGCTTTTCTGCAGGTTGTTTGCCAGGACTTTCCAAGACCTCCACTAGAACACACAATCAAATTTTTGGAAGCTGGACAACTATCTTCATTTTTCAGAAACAGTGAAA
+
AAABBFFFF@FFGGFFFFGGGGHHFFGFFHHHHHFHHHDGHFHHHHHFFGHFHHDFHHGHHHHGGGEFGHHGGGFGEHHHHHHHHGHHHHHFHHHHHHFHHHHHHHFHHHHHHEHGGHHGGHHHHHHGGEFGFFFHHHHHGGGHHGHGHHHHHHHFHHFHH?/CGBGHHGGEGGFHHH11GHHHHHBFGHHGH1><<<<EF/<00=DFHHCC/;CCGHF..CACHGF0FFGFFBFBBFFFFB/BFG;C0C0
@M03495:530:000000000-LYBTV:1:1102:20155:9423 1:N:0:GTGACGTT+ATCTGGGA
GTCAGCATGTGAGCTTTGGAGTGAAATCTCTTGTCTTAAGGAATAAAGGAAAAAGATTCCGTCGGAGGCTCGGTGCTCTACAGGTTCAACCTTTGTACTCTATTATTGCCTCACATTCCATCTCTTGTGAAAATATATTTGATTGGCTTTTCTGCAGGTTGTTTGCCAGGACTTTCCAAGACCTCCACTAGAAAACACAATAAACTTTTTGGAAGCTGGACAACTATCTTCATTTTTCAGAAACAGTGAAC
+
CCCCCFFFFFFFGGGGGGGGGGHGGHHHHHHHHHHHHHHHHHHHHHHHHHHHHHGGHHHHHHHGGGGGGHHGGGGGHHHHHHHHGHHHHHHHGHHHHHGHHHHHHHHHHHHHHHHHHHHHHHHHHHHHHHHFFFGHHHHHHBHHGFHHHHHHHHHHHFGHHCGGGHHHHGHHHHHEGHGHEHHHHGHHHFHBF>GFGFA=GGF<GHHHHHGGEGGHHHHGHGHHHHHHHHGGGGGGGGGGFGGGGFFGEG0
@M03495:530:000000000-LYBTV:1:1102:27940:9448 1:N:0:GTGACGTT+ATCTGGGA
GTCAGCATGTGAGCTTTGGAGTGAAATCTCTTGTCTTAAGGCATAAAGGAAAAAGATTCCGTCGGAGGCTCGGTGCTCTACAGGTTCAACCTTTGTACTCTATTATTGCCTCACATTCCATCTCTTGTGAAAATATATTTGATTGGCTTTTCTGCAGGTTGTTTGCCAGGACTTTCCAAGACCTCCACTAGAATACACAATACACTTTTTGGAAGCTGGACAACTATCTTCATTTTTCAGACACTGTGAAC
+
BBBBBFFFFFFBGGGGGGGFGCFBFFHHHHGHHHHHGC6D33BBGFHFGBFHB2AAGFEHHHGC00EAEF1E0EEGHHH5E43FGHGHFHFGHHGFFHGHFGDGGHFDBGGFHFHHHH44?BGFHFHFG4443?BF4FFGH4FGFC2CG2GBGG33B0FGHACGGHB2@///<?GGFFBF00<><C0G>FF1<1>1FCD.<0<0CDGDFGGCCCB.::;.CG.CCCGCGEGBBBFGBB090///0;0BB00
@M03495:530:000000000-LYBTV:1:1102:7039:9454 1:N:0:GTGACGTT+ATCTGGGA
GTCAGCATGTGAGCTTTGGAGTGAAATCTCTTGTCTTAAGGAATAAAGGAAAAAGATTCCGTCGGAGGCTCGGTGCTCTACAGGTTAAACCTTTGTACTCTATTATTGCCTCACATTCCATCTCTTGTGAAAATATATTTGATTGGCTTTTCTGCAGGTTGTTTGCCAGGACTTTCCAAGACCTCCACTAGAAAACACAATAAACTTTTTGGAAGCTGGACAACTATCTTCATTTTTCAGAAACAGTGAAC
+
BBBBBFFFFFFFFGFFGFFGFGGHHHHHHHHGHFHHHHFGFDGGFHGFFHGHHHGGHHHHHHHGGGFGGGHGCEEGHHHHHHHHHHHHHHHGFGHHHHHHHHGHFHHFHGHHHHHGHHGHHHHHHHHGHHGGDFHHHHHGHHHHHFHHGHHHGHHHHHHHHAGHHHHHHCHHHGHHHHFHEHHFHHGHHEH<F1>GGFC<0DGDGHHHHGCGHHGHFHHAFFCEFGFHBFGFGGGF09FFGFFGGGCFBF0
@M03495:530:000000000-LYBTV:1:1102:13098:9460 1:N:0:GTGACGTT+ATCTGGGA
GTCAGCATGTGAGCTTTGGAGGGCAAGAAGTGGTTGTGACTGGTTTATCAACGGCAAAATATAGATCGGAAGAGCACACGTCTGAACTCCAGTCACGTGACGTTATCTCGTATGCCGTCTTCTGCTTGAAAAAAAAACAGTGACCCTCAGAGATTCCCGTCGGCAGCACCTGGATCGCTTATCGGGGCGTTATGCGGTCGAACGCCGGACCAACATCAGGCACCTAGATGCCGCGACGACGCTTCGGGCCG
+
CCCCCFFFFBFFGGGGGGGGGGGGGGGHHHDFGHGGGGGHHHHGHHHHHHFHGGGCGHHHHHHHHHHHGGGGGHGGHGGGFHHGHHHHHHHHHHHHGFHGGGGGHHGHHHGGHHHHGG@GGHFHHGHH0BBGAB@D//?01111100<011<011111.<.-----...:;:./00=.;..00.-------..0;.9A---..-.------.:;.90;00/.../000000:----9--:--..;-.9--:
@M03495:530:000000000-LYBTV:1:1102:11054:9465 1:N:0:GTGACGTT+ATCTGGGA
GTCAGCATGTGAGCTTTGGAGTGAAATCTCTTGTCTTAAGGAATAAAGGAAAAAGATTCCGTCGGAGGCTCGGTGCTCTACAGGTTCAACCTTTGTACTCTATTATTGCCTCACATTCCATCTCTTGTGAAAATATATTTGATTGGCTTTTCTGCAGGTTGTTTGCCAGGACTTTCCAAGACCTCCACTAGAAAACACAATAAACTTTTTGGAAGCTGGACAACTATCTTCATTTTTCAGAAACAGTGAAC
+
CBCCCFFFFFFFGGGGGGGGGGHHHHHHHHHHHHHHHHHHHGFGHHHHHHHGHHGGHIHIHHHGGGGGGHGGGGGGHGHHHHHHHHHHHHHHGHHHHHGHHHHHGHHGHHHHHHHHHHHHHHHHHHHHHHHHFFFHGHHHG4HHHHFFHHHGHHGHCHHHHDHHHHHHHFEHHGHGHGGDGHHFHHFGHHHDGGFFGGC.<GG0DGHHHHGGBGFGHH:.CFGHHGGHGHGGGGGGGGGFFGFFFGBFBC0
@M03495:530:000000000-LYBTV:1:1102:18781:9475 1:N:0:GTGACGTT+ATCTGGGA
GTCAGCATGTGAGCTTTGGATGGTTCTGGTTTATCAACGGCAAAATATAGATCGGAAGAGCACACGTCTGAACTCCAGTCACGTGACGTTATCTCGTATGCCGTCTTCTGCTTGAAAAAAAAAAAATCAAATATCCAAAATAACGTTAACTTAGGTGACCTATAATAGATAAAAATTGTCATATATAATAATCATGTCATTATCTCCTGTGCCAACAGACAATTACGCAAACATGTAGTCTCTTATTGCAA
+
CCCCCFFFFFFFGGGGGGGGGGGHHHGHHHHHHHHHHHGGGGGHHHHHHGHHHHGGGGHHHHHHHGHHHGHHHHHHHHHHHHGGHHGGGGHHHHHHGGHGHHGGGHGHHHGHHHAFHFGCFFC<</01?111111=@11.11<1.0<>F1111=00000000<==00<00=D000.0000000000000000<000;000000900090009000.://9//0;90...--..00;000:000;0000000
@M03495:530:000000000-LYBTV:1:1102:13883:9475 1:N:0:GTGACGTT+ATCTGGGA
GTCAGCATGTGAGCTTTGGAGTGAAATCTCTTGTCTTAAGGAATAAAGGAAAAAGATTCCGTCGGAGGCTCGGTGCTCTACAGGTTCAACCTTTGTACTCTATTATTGCCTCACATTCCATCTCTTGTGAAAATATATTTGATTGGCTTTTCTGCAGGTTGTTTGCCAGGACTTTCCAAGACCTCCACTAGAAAACACAATAAACTTTTTGGAAGCTGGACAACTATCTTCATTTTTCAGAAACAGTGAAC
+
CCCCCFFFFFFFGGGGGGGGGGHHHHHHHHHHHHHHHHHHHHHHHHHHHHHHHHGGHHHIHIHGGGGGGHHGGGGGHHHHHHHHHHHHHHHHHHHHHHFHHHHHHHHHHHHHHHHGGHHHHHHHHHHHHHHHFGHHFHHHHHHHHHHHFGHHHHHHHHHHHEHHHGGHHHFHHHHHGHGHHHGGHHHHHGGDFHHHHGHEHDGGGFHHHHGG0CCHHHGFHHGEHHGHGHGGGGGGGGGGGFGGGGFGGG0
@M03495:530:000000000-LYBTV:1:1102:17571:9477 1:N:0:GTGACGTT+ATCTGGGA
GTCGGCATGTGAGCTTTGGAGTGAAATCTCTTGTCTTAAGGAATAAAGGAAAAAGATTCCGTCGGAGGCTCGGTGCTCTACAGGTTCAACCTTTGTACTCTATTATTGCCTCACATTCCATCTCTTGTGAAAATATATTTGATTGGCTTTTCTGCAGGTTGTTTGCCAGGACTTTCCAAGACCTCCACTAGAAAACACAATAAACTTTTTGGAAGCTGGACAACTATCTTCATTTTTCAGAAACAGTGAAC
+
AAA3ADBBFFFFGGGGGGGGGGGHHHHHGHHHHHHGHHGHHHHHHHHHHGHHHHGGHHHHHHHGGCGGFHHGGEFGHHHHHGHHHHHHHHHHHHHHHHHHHHHHEHHHHHHHFHBHHHHBFHHHHHHFHHHHHFGFFHHHGGFHHAGHFHHHGHHFHG<FHEGCGHFHHHGHHHHFHGGHFHHHHHHHHFB1==CCGHC<GGHBGHHHHHGCCGCEGHB:GFGHGGGGGFGGGGGGGGGGGG/;BF;0FB0
@M03495:530:000000000-LYBTV:1:1102:24341:9478 1:N:0:GTGACGTT+ATCTGGGA
GTCAGCATGTGAGCTTTGGAGTGAAATCTCTTGTCTTAAGGAATAAAGGAAAAAGATTCCGTCGGAGGCTCGGTGCTCTACAGGTTCAACCTTTGTACTCTATTATTGCCTCACATTCCATCTCTTGTGAAAATATATTTGATTGGCTTTTCTGCAGGTTGTTTGCCAGGACTTTCCAAGACCTCCACTAGAAAACACAATAAACTTTTTGGAAGCTGGACAACTATCTTCATTTTTCAGAAACAGTGAAC
+
CCBCCFFFBFFFGGGGGGGGGGHHHHHHHFHHHHHHHHGHHGHGHHHHHHHHHHGGHHGFHHHGGGGGGHHGGGGGHHHHHEHHHHHHHHHHGHHHHHHGHFHHHHGBGHHHHHHHHHHHHGGHHHHHHGFGEBFHHGHHHBHHFHHHHHHHHHHEGHCGFEEHFFFFHHGAGHFFFHHHEHHGHCHHHGE1>1FFGHG<GDDGFGGFHHGCFHFGHHGAGFCHHEHHHHFGGGGGGGGGBFBFFG;0;B0
@M03495:530:000000000-LYBTV:1:1102:4655:9494 1:N:0:GTGACGTT+ATCTGGGA
GTCAGCATGTGAGCTTTGGTCCAGCCTGAGTCCCTGGTTTATCAACGGCAAAATATAGATCGGAAGAGCACACGTCTGAACTCCAGTCACGTGACGTTATCTCGTATGCCGTCTTCTGCTTGAAAAAAAAAAAAGACATGAGACAACAAGGCAACAACGCTGTTCTACGCTAAGCGCATAAATAATGAGCTAATCTGAAGACACCCCTTTGCACGATCGTGTTACGAGTCAACGATTGATGTTCATGTACC
+
CCCCCFFFFFFFGGGGGGGGGGHHHGHHHHHHHHHHHHHHHHHHHHGEGGGHHHHHHHHHHHGEGGGHHHHHHGHHHGHHHHHHHHHHHHGHHHGGGGHGHHGHGGHHHHGGGHGHHHHHHHHHHFHGBDC//<.<>011111100.../.....<..--..:00000.-.;.9/9--.;000000009000000000000://..-:.00000....-/...;0...::000.....000000000:000
@M03495:530:000000000-LYBTV:1:1102:18433:9495 1:N:0:GTGACGTT+ATCTGGGA
GTCAGCATGTGAGCTTTGGAATTAGTAAATTCGTTGACGACAGAAGGAGCAAGATAACGACCACAGGGAGGGTGGTTTATCAACGGCAAAATATAGATCGGAAGAGCACACGTCTGAACTCCAGTCACGTGACGTTATCTCGTATGCCGTCTTCTGCTTGAAAAAAAAAAAAAAAAATATAACAATAGATGCATTAAAAAGTTGATTGTCTTTAGAAAGTGTTCAAGATGACGACACATACATAGTGAGAT
+
CCCCCFFFFFFFGGGGGGGGGGHHHHHHHHHHGHHHHHGFGGGHHHGHHHHGHHHHGHGGGGGHHHHGGGGGEFGGGHHHGHHHGGGGGHHGHHHHHHHHGGGGGHHHHHHGHHHGHHHHHHHHHHHHGGHHGGFGHEFFGHFGHHGGGGGHGHHHGHHCHGEHHGGGG-9--<---.<1111000<1<11001111110.:111111<<11<11011011<11:110011:..-9</0000:111:101<
@M03495:530:000000000-LYBTV:1:1102:11252:9508 1:N:0:GTGACGTT+ATCTGGGA
GTCAGCATGTGAGCTTTGGAATTAGTAAATTCGTTGACGACAGAAGGAGCAAGATAACGACCACAGGGAGGGTGGTTTATCAACGGCAAAATATAGATCGGAAGAGCACACGTCTGAACTCCAGTCACGTGACGTTATCTCGTATGCCGTCTTCTGCTTGAAAAAAAAAAAAAAAACAAAATATATTAGATCGAAGTGTCAGCTATAACTATCATATGTGTTGTTGTTGATCTATAAGATGTATGAACTCA
+
CEEEDFFFFFFFGGGGGGGGGGHHHHHHHHHHGHHHHHGGGGGGHHHHHHHHHHHHHHGGGGGHHHHGGGGGEFGEFHHHHHHHGGGGGHHGHHHHHHHHGGGGHHHHHHHGHHHGHHHHHHHHHHHHGHHGGGGGGHFHHHGGHHHHGEGHGHHHHHHHGCHHHGGEG<--9-<-.....:01111<1111../..011<10:11111111:1<111<11<.<../..<11:11111111<1:11111<0
@M03495:530:000000000-LYBTV:1:1102:13306:9511 1:N:0:GTGACGTT+ATCTGGGA
GTCAGCATGTGAGCTTTGGAGGGTGGTTTATCAACGGCAAAATATAGATCGGAAGAGCACACGTCTGAACTCCAGTCACGTGACGTTATCTCGTATGCCGTCTTCTGCTTGAAAAAAAAAAAAAAAGAAAATAATAACACAGCGTATAGCAACTCCTGATGGAAACAAAACATAAAAAGAATGTAGATAGTTAATCTGAGAATACACGTTGATATGACAATAGATAGAGACAGGCGATACAAGAATGTCTG
+
DCDDDFFFFFFFGGGGGGGGGGGEGGEGHHHHHHHGGGGGHHHHHHHHHGHGGGGHHHHHHHGGHHGHHHHHHHHHHHHGHHHGGGGHHHHHHGGHHHFGGGHGHHHHHHHHHHHHGDCG</<>-<.../<000000<00...<...0000<./<0000000/00//.<.<.00000<.<.:00<00000:00000<<00000000<..:9.<0000<00::0000<0:0//:..---.-000//<0000<
@M03495:530:000000000-LYBTV:1:1102:10540:9527 1:N:0:GTGACGTT+ATCTGGGA
GTCAGCATGTGAGCTTTGGAGTGAAATCTCTTGTCTTAAGGAATAAAGGAAAAAGATTCCGTCGGAGGCTCGGTGCTCTACAGGTTCAACCTTTGTACTCTATTATTGCCTCACATTCCATCTCTTGTGAAAATATATTTGATTGGCTTTTCTGCAGGTTGTTTGCCAGGACTTTCCAAGACCTCCACTAGAAAACACAATAAACTTTTTGGAAGCTGGACAACTATCTTCATTTTTCAGAAACAGTGAAC
+
CCCCCFFFFFFFGGGGGGGGGGHHHHHHHHHHHHHHHHFHHHHHHHHHHHHHHHGGHHHHHHHGGGGGGHHGGGGGHHHHHHHHHHHHHHHHHHHHHHHGHGHHHHHHHHHHHHHHHHHHHHHHHHHHHHHHFGHGHHHHHHHHHHHHHHHHHHHHHHHHHGHHHHHHGGHHHHHHHHHHHHGHHHHHHHHBGFGFHHHEHHGGDFHGHHGGFHHAHHHGHHHGHFHHHGFFGGGGGGGGGGGFGFGGGF0
@M03495:530:000000000-LYBTV:1:1102:22385:9548 1:N:0:GTGACGTT+ATCTGGGA
GTCAGCATGTGAGCTTTGGAATTAGTAAATTCGTGATATAACGACCACAGGGAGGGTGGTTTATCAACGGCAAAATATAGATCGGAAGAGCACACGTCTGAACTCCAGTCACGTGACGTTATCTCGTATGCCGTCTTCTGCTTGAAAAAAAAAAAAATAACACTTATGGCGGTCTGCTTCATTATCTAGTAGAACGTAGTCTCGTCTTAACCCAGTTTGGTTAGTATGATTAACCACTACAGTGGCAGATG
+
CBCCCFFFFFFFFFGGGGGGGGHHHHHHHHHHGHGHHHHHHHGGGGGHGHHGGGGG1FEEGHGHHFHHGGGGGGHHHHHGHHHGGGEGHHFFHHHGGGHGGGGHHHHHHHHHGHHGGGFEGG?FHG?CGGFHDGGHEHGD1FG1FGFGA?DF-----.0000/0;090:.--;-9/00;0000090;/9//;/;9A..9://;/9...////99.:9//..:/.;//////:////.9////9/:./9.;/
@M03495:530:000000000-LYBTV:1:1102:16553:9550 1:N:0:GTGACGTT+ATCTGGGA
GTCAGCATGTGAGCTTTGGAGGGCAAGAAGTGGTTTGGTTTATCAACGGCAAAATATAGATCGGAAGAGCACACGTCTGAACTCCAGTCACGTGACGTTATCTCGTATGCCGTCTTCTGCTTGAAAAAAAAAAAAAGAATCAAGAACAACAAAGCTGATGACGTATTGTAATAGTATGTGAGTGTTGTGCAGAATCTAAGAATACGAGTCGTCAGAGTTAGTCTGAAGTGCAGTACGTGAAGATGGCACTA
+
CCCCDFFFFFFFGGGGGGGGGGGGGGGHHGDGHGGHGGHHHHHHHHHGGGGGHHHHHHHHHHHGGGGHHHGHHHGHHHGHHHHHHHHHHHHGHHHGGGGHHHHHHGGHHHHGGGHGHHHHHHHHGHHHGGGGC-<<..<011<<0////....//0000110...101<111<1:<11111110<1./.1111<1<111101010..../-<...101<11:1<1110:0111111.:/..11<10//0/0
@M03495:530:000000000-LYBTV:1:1102:18612:9567 1:N:0:GTGACGTT+ATCTGGGA
GTCAGCATGTGAGCTTTGGTCCAGCCTGAGTCCTGGTTTATCAACGGCAAAATATAGATCGGAAGAGCACACGTCTGAACTCCAGTCACGTGACGTTATCTCGTATGCCGTCTTCTGCTTGAAAAAAAAAAACAGAATTACGGACCGGGGTCGAAATATGAGTTGCCAGTGTAGCAGTGATCATGTCAACAATAGCGGTGACCACGCTCATGTAATGCAGATTGCACACTATGTCACTTATCGGAGCTAGG
+
CCCDCFFFFFFFGGGGGGGGGGHHHGHHHHHHHHHHHHHHHHHHHGGGGGHHHHHHHHHHGGGGGHHHHHHGGHHHGHHHHHHHHHHHHGHHHGGFFHHEHHHGGHHHHGGGHGGHHHHHCBGFHHGGGG////0011111...-------.--...00;00000000000;;0000000000;0000000.;:00--;-.000;.;...;00:0;000000;00000.//000000000009-.--.00.
@M03495:530:000000000-LYBTV:1:1102:15112:9570 1:N:0:GTGACGTT+ATCTGGGA
GTCAGCATGTGAGCTTTGGAGTGAAATCTCTTGTCTTAAGGAATAAAGGAAAAAGATTCCGTCGGAGGCTCGGTGCTCTACAGGTTCAACCTTTGTACTCTATTATTGCCTCACATTCCATCTCTTGTGAAAATATATTTGATTGGCTTTTCTGCAGGTTGTTTGCCAGGACTTTCCAAGACCTCCACTAGAAAACACAATAAACTTTTTGGAAGCTGGACAACTATCTTCATTTTTCAGAAACAGTGAAC
+
BBBBBFFFFDFBGGFGGGCGGGHHGFHBGHHGHHGHFHHHHHHHHHHHHHHGHHGGGHHHHHHGGGGCFHHEFGGGFHHHHHHFHGFHFHHHHFHDHHHHHHHGBGFGHHHFHEHFHFGHGFFHHFFHHGFGBEHFBGHHHHHHHGHHFGBGHGH3C0@DH/FC2F@GGGAGFGFHH1?GHFFGBFGFHHH1=<00FAHGHH0=D0DGHFGGHGB.GH/.CFA.;:CGHHGGGFFF0/090;/;//00000
@M03495:530:000000000-LYBTV:1:1102:15280:9579 1:N:0:GTGACGTT+ATCTGGGA
GTCAGCATGTGAGCTTTGGAGTGAAATCTCTTGTCTTAAGGAATAAAGGAAAAAGATTCCGTCGGAGGCTCGGTGCTCTACAGGTTCAACCTTTGTACTCTATTATTGCCTCACATTCCATCTCTTGTGAAAATATATTTGATTGGCTTTTCTGCAGGTTGTTTGCCAGGACTTTCCAAGACCTCCACTAGAAAACACAATAAACTTTTTGGAAGCTGGACAACTATCTTCATTTTTCAGAAACAGTGAAC
+
BBBBAFFFFBD5FGFGGGGFGGHHHHGGHHFHFHGHHHFHHHHGHHHGBGHHHHGGHHHHGHHGGGEEFHHGGEFGHHHHHHHGHHFHHHCGFGFHHHHHHHHHHHFHHHHHHHHHHGHHHHFHFHGHHHGGHGFHGHHHHBFHH0FGGHHFHGE3?FCGC<?@FGDGH/CGFGFHHHHGHHFFGHFGHHH1>><CG<.<0D0<<GHF0D@@CGCGHHHEHFFHHHHFCG0;CBBFGFBB0;/CBF;0CF9
@M03495:530:000000000-LYBTV:1:1102:26864:9583 1:N:0:GTGACGTT+ATCTGGGA
GTCAGCATGTGAGCTTTGGAGTGAAATCTCTTGTCTTAAGGAATAAAGGAAAAAGATTCCGTCGGAGGCTCGGTGCTCTACAGGTTCAACCTTTGTACTCTATTATTGCCTCACATTCCATCTCTTGTGAAAATATATTTGATTGGCTTTTCTGCAGGTTGTTTGCCAGGACTTTCCAAGACCTCCACTAGAAAACACAATAAACTTTTTGGAAGCTGGACAACTATCTTCATTTTTCAGAAACAGTGAAC
+
CCCDCFFFFFFFGGGGGGGGGGHHHHHHHHHHHHHHHHHHHGHHHHHHHHHHHHGGHIHHHIHGGCGGGHHGGGGGHHHHHHHHHHHHHHHHHHHHHHHHHHHHHHHHHHHHHHHHHHHHHHHHHHHHHFHHHHHGHHHHHGGHGHHHHHHHHHGHHHHHHFHHHGHHHGHHHHGHHHGHHHGHHGGHGHH>GHHHEHGEGDD0GGFHHHGF0CGHHHGGHHHGHGHFFFGGFGGGGGGGFGB/BF<<BF0
@M03495:530:000000000-LYBTV:1:1102:14177:9586 1:N:0:GTGACGTT+ATCTGGGA
GTCAGCATGTGAGCTTTGGTTTATCAACGGCAAAATATAGATCGGAAGAGCACACGTCTGAACTCCAGTCACGTGACGTTATCTCGTATGCCGTCTTCTGCTTGAAAAAAAAAAAAACAAAAACAAGGTAACAGACATGTCGTATGGACAGGATATACAGTAAAAGAATAAATACAAGCGACAACGAATCACGTCACATAGGCTATACACGAATACTACTATGCAGACGCCGTGTCTGTATCACTCATAGG
+
DDDDCFFFFFFFGGGGGGGGGGHHHHHHGGGGGHHHHHHHHHHHGGGGHHHHHHHGHHHGFHHHHHHHHHHHGHHHGGGGHHHHHHFGHHHHGGGHGHHHHHHHGHHHHGGGCC/////?00?//?0.<111110<<=111.<.///000<..0<00000000000..0000000000;..--9;-..:.C0;:...00000000:0000.-...0000:0:00000;------./:00:000000/0;00
@M03495:530:000000000-LYBTV:1:1102:15877:9586 1:N:0:GTGACGTT+ATCTGGGA
GTCAGCATGTGAGCTTTGGAGTGAAATCTCTTGTCTTAAGGAATAAAGGAAAAAGATTCCGTCGGAGGCTCGGTGCTCTACAGGTTCAACCTTTGTACTCTATTATTGCCTCACATTCCATCTCTTGTGAAAATATATTTGATTGGCTTTTCTGCAGGTTGTTTGCCAGGACTTTCCAAGACCTCCACTAGAAAACACAATAAACTTTTTGGAAGCTGGACAACTATCTTCATTTTTCAGAAACAGTGAAC
+
BBBBBFFFFFFBGGGGGGGGGGFHGHHHHHHHHHHHHHHHHHHHHHHHHHHHHHGGHHHHHHHGCGFGGHHGGGGGHHHHHHGHHHHHHHHHHHHHHHHHHHHHGHHHHHHHHHHHHHHGHHHHHHHHHHHHHGHHHHHHHFHHHFFHHHHHHHGHGHHHHDGHFHHHGEEHHHHGHHFFFHHHHHHHHGHFFHHHHHHCGFGFFHHHHHGGBHFHHHGEHHHHGFHFHHGGGGFGGGGFBB/BFFFFGF0
@M03495:530:000000000-LYBTV:1:1102:17515:9586 1:N:0:GTGACGTT+ATCTGGGA
GTCAGCATGTGAGCTTTGGAGTGAAATCTCTTGTCTTAAGGAATAAAGGAAAAAGATTCCGTCGGAGGCTCGGTGCTCTACAGGTTCAACCTTTGTACTCTATTATTGCCTCACATTCCATCTCTTGTGAAAATATATTTGATTGGCTTTTCTGCAGGTTGTTTGCCAGGACTTTCCAAGACCTCCACTAGAAAACACAATAAACTTTTTGGAAGCTGGACAACTATCTTCATTTTTCAGAAACAGTGAAC
+
CBCBCFFFFFFFGGGGGGGGGGHHHHHHHHHHHHHHHHHHGFGGHHHHHHHHHHGGHIHHHIHGGGGGGHHGGEFGGHHHGHHHGHHHFGHFHHHGHHHHHEHHHHHHHHGHHGHHHHHHHHHHHHHHHEFGFGHFHHHHHGHHGHHHHGHEHHHHHHHHHDEHGHHHHHEFHHHHGH?GFHHFHGHHHHGFGH0FC.G<GEFGGHHFFGCCFHHHGHCCGFHEHHHH0GFGGGFFBFFEBBFGGGFFFG0
@M03495:530:000000000-LYBTV:1:1102:15190:9587 1:N:0:GTGACGTT+ATCTGGGA
GTCAGCATGTGAGCTTTGGTCCGCCTGAGTCCCTGGTTTATCAACGGCAAAATATAGATCGGAAGAGCACACGTCTGAACTCCAGTCACGTGACGTTATCTCGTATGCCGTCTTCTGCTTGAAAAAAAAAAAATCAGATGCTAGGGACAGCTTCCGTGAGTGCAGATTGTAAGATTGTATCGTACCGCACTACATTAGTGATGACTAGACCACACAACCTCCGACGATGCACGGTATCGAACCTCGTGCTG
+
CCDDCFFFFFFFGGGGGGGGGGGGGGHHHHHHHHHHHHHHHHHHHGGGGGGHHHHHHHHHHGGGGHHHHHHHGHHHGHHHHHHHHHHHHGHHHGGGGHHHHHHGGHHHHGGGHGHHHHHHHHHHGHGGGG/@-01111111>110.0.<<.0<10.0...:0111101001111110<111.<....9---0<<1<111111:10110010/9......//..----...0<.-...1../.-//9...<1
@M03495:530:000000000-LYBTV:1:1102:8880:9592 1:N:0:GTGACGTT+ATCTGGGA
GTCAGCATGTGAGCTTTGGAGTGAAATCTCTTGTCTTAAGGAATAAAGGAAAAAGATTCCGTCGGAGGCTCGGTGCTCTACAGGTTCAACCTTTGTACTCTATTATTGCCTCACATTCCATCTCTTGTGAAAATATATTTGATTGGCTTTTCTGCAGGTTGTTTGCCAGGACTTTCCAAGACCTCCACTAGAAAACACAATAAACTTTTTGGAAGCTGGACAACTATCTTCATTTTTCAGAAACAGTGAAC
+
CCCCCFFFFFFFGGGGGGGGGGHHHHHHHHHHHHHHHHGHHHHHHHHHHHHHHHGGHIHHHHHGGGGGGHHGGEGGHHHHHHHHHHHHHHHHHHHHHHHHHHHHHHHHHHHHHHHHHHHHHHHHHHHHGGHHHGHHHHHHHGHHHGHHHHHHHHHHGHGHHEGFGHHHHHHHHHHHHHFHEHHHHHHHHHFDGHGHHHE<DGHGDGHHGHGGFHBGFHGHHHHHHEHHHHGGGGFGGGGGFGFGGGFFGG0
@M03495:530:000000000-LYBTV:1:1102:16942:9595 1:N:0:GTGACGTT+ATCTGGGA
GTCAGCATGTGAGCTTTGGTCCAGCCTGAGTCCTGGTTTATCAACGGCAAAATATAGATCGGAAGAGCACACGTCTGAACTCCAGTCACGTGACGTTATCTCGTATGCCGTCTTCTGCTTGAAAAAAAAAAATACATAAACAGATGTTGTCGCTACAAGCTGAGACAAACATTAATAAGCAAGAGGAGTATTGTGCTATACAGCGGCAGATATGTATATGAGCATCAATTAGCATGTTCGTCCACTTCAAA
+
DDDEEFFFFFFFGGGGGGGGGGHHHGHHHHGHHHHHHHHHHHHHHGGGGGHHHHHHHHHHHGGGGHHHHHHHGHHHGHHHHHHHHHHHHGGHHGGGGGHFHHHGGHHHHGGGHGHHHHHHHHHGHGGGGCB@011?1111110011<110=....-0<0.<<0.10<//.:<<1:<1<101///....:/11<1<11111<110-----.0111<111:1110000001110/110111..<..0110111
@M03495:530:000000000-LYBTV:1:1102:26502:9596 1:N:0:GTGACGTT+ATCTGGGT
GTCAGCATGTGAGCTTTGGTCCAGCCTGAGTCCTGGTTTATCAACGGCAAAATATAGATCGGAAGAGCACACGCCTGAACTCCAGTCACGTGACGTTATTTCGTATGCCGCCTTCTGCTTGAAATAAAATTCCGACTTCTACTTTAAAAACAAGTCATCTTTCCTTTAACATAATAACAGTCACTCTTCTTTTGACTTGTATAGTTGTGTCATTAGTATTATTTATTTTAACTCGTTGTGGTCTTCTCGCG
+
AA1AAF11@DFDDGGGGFFCGGHH0FGACCHBGHCFGGFCHHHHHGCG//GCHHHGEE21AA//ABCGBA0AA/B0/0@CG1B1B21FFFCCGGE/?0/@F@000>02B/////B<B1EH10B<211BF21110/<>E12F22122>111?//0?11?B1<<1111?<11<<<>F1GBG111110000<0000<.0=00<0=0000;;.C00;CC0;0000:0:0;0=000000.:./.;9/0090;9..-
@M03495:530:000000000-LYBTV:1:1102:25744:9640 1:N:0:GTGACGTT+ATCTGGGA
GTCAGCATGTGAGCTTTGGAGACTGGTTTATCAACGGCAAAATATAGATCGGAAGAGCACACGTCTGAACTCCAGTCACGTGACGTTATTTCGTATGCCGTCTTCTGCTTGAAAAAAAAATATATCCCAATTAGCTATAATCTTATATATCACCAACTCACATTTTCTTTACCCTTCTTTTTTAATCTTATTTAATTGTTTCACTTTCTACTACTTATCCTAGACATTTGTCCCCTGTCTACCATAATCTT
+
3AAAABDFFF55BAFGGGGFGEFHHGHFHGFHGHHFGGEEHCHHHHEGDA2AEFGHFHG1EGGFGFCFDHFEHGB@GHEFHGEFE1FGH4@@2B1FFBFED@1/4?44GHF033BC//</012B22>11@@11101>2@21@1F111<1111101/<01<<1=1111>1<1>100/<00000-.0000;000;0000000/;000000;00;0000000000000;00900990.9A;90;00900000;/
@M03495:530:000000000-LYBTV:1:1102:6319:9642 1:N:0:GTGACGTT+ATCTGGGA
GTCAGCATGTGAGCTTTGGAGTGAAATCTCTTGTCTTAAGGAATAAAGGAAAAAGATTCCGTCGGAGGCTCGGTGCTCTACAGGTTCAACCTTTGTACTCTATTATTGCCTCACATTCCATCTCTTGTGAAAATATATTTGATTGGCTTTTCTGCAGGTTGTTTGCCAGGACTTTCCAAGACCTCCACTAGAAAACACAATAAACTTTTTGGAAGCTGGACAACTATCTTCATTTTTCAGAAACAGTGAAA
+
BBABCBFFFBFFGGGGGGGGGGHHHHHHHHHHHFGGFHFHFHGHHHHHHHHHGHDGGHHHFHHGGGGGGGFGGGF?FFGHHHHGDFFGHHHHFHHGHHHGHHHHHHHFHGEGHHHHHHFHHHGHHHHGFBBDHFHHHHHHGBGFGGGGFHHHHHBFFAGHHGEGHFFHH/FGCGHGHGHFFBGHCGHHHGFD1FFCGCC<GGHFBGHHHECGFBG:0CCCFF:AGHHEFGBBFGGGGB9CBFFG//090;0
@M03495:530:000000000-LYBTV:1:1102:7338:9652 1:N:0:GTGACGTT+ATCTGGGA
GTCAGCATGTGAGCTTTGGAGGGCAAGAAGTGGTTGTGACATTGCATGGCAGCTAGAGCCAACTGGTTTATCAACGGCAAAATATAGATCGGAAGAGCACACGTCTGAACTCCAGTCACGTGACGTTATCTCGTATGCCGTCTTCTGCTTGAAAAAAAAAAAAAAAAATAATAAAATACAGTTGAGTGCTGAGGTAGATAGGTGTGCTAGTTAAAACATATGACATAGAAGAAATAGTGAGTGGAGTCAGT
+
EEEEEFFFFFFFGGGGGGGGGGGGGGGHHHHHHHGGGGHHHHHHHHHHHHHGGHHHHHHHHHGHHHGHHHHHHHHGGGGGHHHHHHHHHHHGGGGHHHHHHHGHHHGHHHHHHHHHHHHGHHHGGGGHHDHHHGGHHHHGGGHGHHHHHFHFHGHHGCCG-@:--<--.::1111<100011111:1011::.9/001111/10<.1111<:11110.::1:1<011<1:10//11011:<10.:.0/111
@M03495:530:000000000-LYBTV:1:1102:15669:9653 1:N:0:GTGACGTT+ATCTGGGA
GTCAGCATGTGAGCTTTGGAGTGAAATCTCTTGTCTTAAGGAATAAAGGAAAAAGATTCCGTCGGAGGCTCGGTGCTCTACAGGTTCAACCTTTGTACTCTATTATTGCCTCACATTCCATCTCTTGTGAAAATATATTTGATTGGCTTTTCTGCAGGTTGTTTGCCAGGACTTTCCAAGACCTCCACTAGAAAACACAATAAACTTTTTGGAAGCTGGACAACTATCTTCATTTTTCAGAAACAGTGAAC
+
CCCCCFFFFFFFGGGGGGGGGGHHHHHHHHHHHHHHHHHHHHHHHHHHHHHHHHGGHIHHHIHGGGGGFHHGGFGGHHHGHHHHHHHHHHHHHHHHHGHHGHHHHHHHHHHHHHHHHHHHHHHGHHHHGHFFHFDHHHHHHHHHGFGHHHHHHHHFHHHHHGHHHHHHGEHHHHHHHHHHHFFGHHFHGHH1GGGHHHAEFGBDGHHHHHGGEGHHHHCCGHHHHFHFGHGGFGGGGGGEG0BFFGGGFG0
@M03495:530:000000000-LYBTV:1:1102:22422:9665 1:N:0:GTGACGTT+ATCTGGGA
GTCAGCATGTGAGCTTTGGTTTATCAACGGCAAAATATAGATCGGAAGAGCACACGTCTGAACTCCAGTCACGTGACGTTATCTCGTATGCCGTCTTCTGCTTGAAAAAAATATAAGTTTAGTGATGACGCTAGGTGCCGTTTCTGCCAGTGTCATGGTACGGGGCTGGAGTGGGCAGGTCGCATTCGAAGCAGCGCTTGAGGTGGCACAACATACTACCCCTGTGGCTTTACAGGCAGAGTCACCACTTC
+
AAABAFFFFD5D5FBCGFGEFFFBB5DE??EEGAAFGGGHHGHCEEGGHFFFGEGGFECA5DFHBAFBDGFG11B1FEE1B?4BF1?EFHH3>E@1?EGFF43B0333B>@0B4??44444B1122221////?01@10/<?<<?<1111111<1111?<1><--<-..../..../.-:/---..000.9-C//;-9...9/9.../09/99///;//..9..//..../;/9BF9.9.99////99/99
@M03495:530:000000000-LYBTV:1:1102:11838:9666 1:N:0:GTGACGTT+ATCTGGGA
GTCAGCATGTGAGCTTTGGAGTGAAATCTCTTGTCTTAAGGAATAAAGAAAAAAGATTCCGTCGGAGGCTCGGTGCTCTACAGGTTCAACCTTTGTACTCTATTATTGCCTCACATTCCATCTCTTGTGAAAATATATTTGATTGGCTTTTCTGCAGGTTGTTTGCCAGGACTTTCCAAGACCTCCACTAGAAAACACAATAAACTTTTTGGAAGCTGGACAACTATCTTCATTTTTCAGAAACAGTGAAC
+
CBCCCFFFFFFFGGGGGGGGGGHHHHHHHHHHHHHHHGGHHHGHHHHH5FHFHGGGHHHHHHHGGGGGGFHGGGGGHHHHHHHHHHHHHHHHHHHHGHGHHHHHGHHHHHHHHHHHHGHGHHHGGHHHHGGGHGHHHHHHHHHHHFHFHHHHHHHHGHHGFAHHHHHHHHHGHHHHHHGHHHGHHHHHHFHBD=GHHFC<DDGGGHHHHHGGFHGEHHHFGFGGEFGGGGGFGGGGGGGGEGGGGGFF0F:
@M03495:530:000000000-LYBTV:1:1102:21019:9668 1:N:0:GTGACGTT+ATCTGGGA
GTCAGCATGTGAGCTTTGGAGTGAAATCTCTTGTCTTAAGGAATAAAGGAAAAAGATTCCGTCGGAGGCTCGGTGCTCTACAGGTTCAACCTTTGTACTCTATTATTGCCTCACATTCCATCTCTTGTGAAAATATATTTGATTGGCTTTTCTGCAGGTTGTTTGCCAGGACTTTCCAAGACCTCCACTAGAAAACACAATAAACTTTTTGGAAGCTGGACAACTATCTTCATTTTTCAGAAACAGTGAAC
+
CCCCBFFFFFFFGGGGGGGGGGHHHHHHHHHHHHHHHGHHHHHHHHHHHHHHHHGGHIHHHHHGGG?EGHHG?FFGHHHHHHGHHHHHHHHHHHHHHHHHHHHHHHHHHHHHHHHHHHGHHHHHHHHHHHFHHGHHHHHHHGHHHFHHHHHHHHHHGGHHHGHGBGFHHHHHHHHHHHGH0GBGGGHHHHH<FFCHEFGCHH0G<DHHHHG?HHHHHFHHHGHHGGFHFFFGFGGGGGGGEGBFGGFFFE0
@M03495:530:000000000-LYBTV:1:1102:4116:9679 1:N:0:GTGACGTT+ATCTGGGA
GTCAGCATGTGAGCTTTGGACTCCTGACTGGTTTATCAACGGCAAAATATAGATCGGAAGAGCACACGTCTGAACTCCAGTCACGTGACGTTATCTCGTATGCCGTCTTCTGCTTGAAAAAAAAAAAAACCACAGAGACTATCGTAGGCTATACTGCTACAGTACAATACAACATAATCGAGTGCATGTATCAGCAATCATATGATATTGCATCAGGACACAATGATAATATCCTCTGTAGGTACTGTACT
+
CCCCDFFFFFFBGGGGGGGGGGHHHHHHHHHHHHHHHHHHGGGGGHHHHHHHHHHHGGGGGHHHHHHGHHHGHHHHHHHHHHHHGHHHGGGGHHBHHHGGHHHHGGGGGHHHHHHHEGHHHEG@D///>/....0<000<1<1./<.<00000000=00000:000::0;000./00;0...0.0000;0000;00/:00;0000;9000000000:0.9./.9000000:0000900900000090900:
@M03495:530:000000000-LYBTV:1:1102:26879:9693 1:N:0:GTGACGTT+ATCTGGGA
GTCAGCATGTGAGCTTTGGAATTAGTAAATTCGTTGACGACAGAAGGAGCAAGATAACGACCACAGGGAGGGTGGTTTATCAACGGCAAAATATAGATCGGAAGAGCACACGTCTGAACTCCAGTCACGTGACGTTATCTCGTATGCCGTCTTCTGCTTGAAAAAAAAAAAAAAACATTACTACTTTCGGGTATCATGACATTTATATTGTATCGTTTATGATTTGCAGTGAACACGAGTTATACATATAA
+
BCCCCFFFFFFFGGGGGGGGGGHHHHHHHHHHGHHHHHGGGGGHHGHHHHHHHHHHHHGGGGGHHHHGGGGGBFEBCGHHFHHGGGGFGHHHHHHHHFHHGGGGHHHHHHHGHHHEFFHHHHGFFHHGE0??FAFFH/1GHFFAFFGHGGGHGHHHHHHHHGHHHGCG@--;--:;:09000000090.-..-:0;000000;0;00;0000:0./...000000;000009000/.--..0000090000
@M03495:530:000000000-LYBTV:1:1102:27315:9710 1:N:0:GTGACGTT+ATCTGGGA
GTCAGCATGTGAGCTTTGGTCCAGCCTGAGTCCTTTGGTTTATCAACGGCAAAATATAGATCGGAAGAGCACACGTCTGAACTCCAGTCACGTGACGTTATCTCGTATGCCGTCTTCTGCTTGAAAAAAAAAATGAGCTTTAGTCCCGGCTCGGCACTCGGCCTTCCTCGTGTCGCCTCAAACTTCGTCGATTCTAGACTGACCATCCGCGACGCAGCGCTCTTACTGGCTGTTCCCTGACGCTTCTCCTC
+
AA3AAFFFFDFFGGGGGGGFDFHHCGFHCGBFHHHHHHGHHHHHHGHF2A2EFGHFHFHGGGHGGEAFGBGHBFF1?BFFGFHFF3FGHFGGFFGFG1??GFHHHGGEHGHE/E0CFE4FF?30B?BFF////011111<<<1F1?1>-@-.-<.--//.....;C/00...:/;..../00999C./.--.00;;00;;0/9///9...--9-9--;--.;.;/////....///9//./....9/99/.
@M03495:530:000000000-LYBTV:1:1102:14355:9718 1:N:0:GTGACGTT+ATCTGGGA
GTCAGCATGTGAGCTTTGGTCCAGCCTGAGTCCTCTGGTTTATCAACGGCAAAATATAGATCGGAAGAGCACACGTCTGAACTCCAGTCACGTGACGTTATCTCGTATGCCGTCTTCTGCTTGAAAAAAAAAAAAAAATATATCATATATCTCGGTAAGTGGTCACTGACGATCAGTATGATCTGAATAATACAGATATGAGAAGTTAACAAGCTAGTCTCTGCTACGAGTTTGACTATGATCTAGGTATA
+
DCDDDFFFFFFFGGGGGGGGGGHHHGHHHHHHHHHHHHGHHHHHHHHGGGGGHHHHHHHHHHHGGGGHHHHHHHGHHHGDHHHHHHHHHHHGHGHGGGGGHHHHHGGGHHHGGGHGHHHHHHEGHHFFCDCC/A<---.<0000000=D0<00.....0000000<0000.....0<0000000000000000:00000<0000/0<00000<.000000000<000.....000000<00:00<00<000
@M03495:530:000000000-LYBTV:1:1102:13414:9733 1:N:0:GTGACGTT+ATCTGGGA
GTCAGCATGTGAGCTTTGGAATTAGTAAATTCGTACGACAGAAGGAGCAAGATAACGACCACAGGGAGGGTGGTTTATCAACGGCAAAATATAGATCGGAAGAGCACACGTCTGAACTCCAGTCACGTGACGTTATCTCGTATGCCGTCTTCTGCTTGAAAAAAAAAAACAACGATACGCATAGAATGATATAGATTAGACATATACTAGCAGATATGTGAGGAGGTGTACATGTACTAGATTCATAGATA
+
CCCCCFFFFFFFGGGGGGGGGGHHHHHHGHHHGHHHGGGGGHHHHHHHHGHHHHHHGGGGGHHHHGGGGGGFGEGHHHHHHHGGGGGHHHHHHHHHHHGGGGHHHHHHHGHHHGHHHHHHHHHHHHGHHHGGGGHHHHHHGGGGHHGGGHGHGHHHHHGCGBGGEG@E-....;9..-..9..0:00000:0000:000000000:0:;0:00/000:000:.0..9.00000000000000000:00:00
@M03495:530:000000000-LYBTV:1:1102:19701:9737 1:N:0:GTGACGTT+ATCTGGGA
GTCAGCATGTGAGCTTTGGAATTAGTAAATTCGTTGACGACAGAAGGAGCAAGATAACGACCACAGGGAGGGTGGTTTATCAACGGCAAAATATAGATCGGAAGAGCACACGTCTGAACTCCAGTCACGTGACGTTATCTCGTATGCCGTCTTCTGCTTGAAAAAAAAAAAAACATACGTCACAATATAGTTCCGAGTATCGAGAACTGAGATATCGATCACAGGACATATAGATCACACAGTGACATAGA
+
BCCDDFFFFFFFGGGGGGGGGGHHHHHHHHHHGHHHHHGGGGGHHHHHHHHHHHHHHHGGGGGHHHHGFGGGGGGFGHHHHHHHGGGGGHHHHHHHHHHHGGGGHHHHHHHGHHHGHHGHHHGHHHHHGGHEGG?FHEGFHHGGHHHGGGGHGHHGHHFFCHHEHGFCC-<<9.<:00.0.<.000<B000<00..-<.0:<.999000000:000...../00...:0000000<</<0..000<<:000
@M03495:530:000000000-LYBTV:1:1102:23284:9739 1:N:0:GTGACGTT+ATCTGGGA
GTCAGCATGTGAGCTTTGGAGTGAAATCTCTTGTCTTAAGGAATAAAGGAAAAAGATTCCGTCGGAGGCTCGGTGCTCTACAGGTTCAACCTTTGTACTCTATTATTGCCTCACATTCCATCTCTTGTGAAAATATATTTGATTGGCTTTTCTGCAGGTTGTTTGCCAGGACTTTCCAAGACCTCCACTAGAAAACACAATAAACTTTTTGGAAGCTGGACAACTATCTTCATTTTTCAGAAACAGTGAAC
+
CBCDDFFFFFFFGGGGGGGGGGHHHHHHHHHHHHHHHHHHHHHHHHHHHHHHHHGGHHIHHHHGGGGGGGHGGGGGHHHHHHHGHHHHHHHHHHHHHHHHHHGHGHHHHHHHHHHHHHHHHHHHHHHHHHHHHGHHHHHHHHHHHHHHHHHHHHHHHHHHHFHHGHHHHHHHGHHHHHHHEHHHHHHHHHHGHDGHHGHEGHFDDFGHHGGGHHHGFBGGFHHHGHHHEHGGGGGGHGGG1FFGGGGGGGB
@M03495:530:000000000-LYBTV:1:1102:12769:9743 1:N:0:GTGACGTT+ATCTGGGA
GTCAGCATGTGAGCTTTGGTTTATCAACGGCAAAATATAGATCGGAAGAGCACACGTCTGAACTCCAGTCACGTGACGTTATCTCGTATGCCGTCTTCTGCTTGAAAAAAAAAACATAAGTTTGCAGCCCCACATCCCCCGGGAGATCTCGATCTGACTTACTTTGTACTACCTTCTCTGTCAGAAAACACTTGTCGTGCGTTGCTTATTGCTACATCTGAGTCCTGCATCGCTGTTCTCTTTATGTGCTA
+
CBCCCFFFFDFFGGGGGGGGGGHHHHHHGGGGGHGGHHHHHHHHGGGGHHHHHGHGHHHGGHHHHHHHHHHHGHHEGGEEHHHHGGGGHHHHGGGAFHHHHHHHG3FGGEFGGG/?22@22@2@22@2=/////?1=///-----./<0=.0<<.;000:0;0:000;;C00;<0000:09000;0:/;..00:00.;..-..-.09;000:0000;:0000099:00/00.....000;000000;0;00
@M03495:530:000000000-LYBTV:1:1102:11477:9769 1:N:0:GTGACGTT+ATCTGGGA
GTCAGCATGTGAGCTTTGGAGGGCAAGAAGTGGTTGTGACATTGCATGGCAGCTAGAGCCAACTGGTTTATCAACGGCAAAATATAGATCGGAAGAGCACACGTCTGAACTCCAGTCACGTGACGTTATCTCGTATGCCGTCTTCTGCTTGAAAAAAAAAAAAAGCATTTAACATTGGTGTAATGCAGACAACTATGGAGGAAAACCAGTGGTGAAGCAGACGTTGAGTGCAACACCGCATACACATTCTA
+
CCDDCFFFFFFFGGGGGGGGGGGGGGGHHHGHHHGGGGHHHHHHHHHHHHHGGHHHHHHHHHGHHHGGHHHHGHHGEGGGHHHGHHGHHHHGDGGHHHHHHHGHHHGHHHHHHHHHGHHGHHHGGFGHEHHHHGFHHHGCGGHGHHHHFHHHBGHHCC<-<<-:..0;00000000000..:00000:0.//9000000/..:///...:0/0.00000:/.-.9..0000000...---..0000000::
@M03495:530:000000000-LYBTV:1:1102:5704:9780 1:N:0:GTGACGTT+ATCTGGGA
GTCAGCATGTGAGCTTTGGAGGGCAAGAAGTGGTTGTGACATTGCTGGTTTATCAACGGCAAAATATAGATCGGAAGAGCACACGTCTGAACTCCAGTCACGTGACGTTATCTCGTATGCCGTCTTCTGCTTGAAAAAAAAAAAAAAAAATAAAATACACGTGACTGTACAGACTCATTAACTAAATTCGGAAACAATATCAGCGTATAGTATACTCACAGCAGCACTACGTTAATATACAGCGCACAACA
+
DDDCDFFFFFFFGGGGGGGGGGGGGGGHHHFGHGGGGGHHHHHHHHHHHHHHHHHHHGGGGGHHHHHHHHHHHGGGDHHHHHHHGHHHGHHHHHHHGHHHHGHHEGGGGHHFHHHGGHHHHGGGHGHHHHHHHHHHHHGGGFG>>-----.000000000.....00000000.<00<0<000:00000.:.9-//.:00000<....:0:00000000<0././..00/..:/.00000000-----/9.
@M03495:530:000000000-LYBTV:1:1102:5121:9784 1:N:0:GTGACGTT+ATCTGGGA
GTCAGCATGTGAGCTTTGGAATTAGTAAATTCGTTGACGACAGAAGGAGCAAGATAACGACCACAGGGAGGGTGGTTTATCAACGGCAAAATATAGATCGGAAGAGCACACGTCTGAACTCCAGTCACGTGACGTTATCTCGTATGCCGTCTTCTGCTTGAAAAAAAAAAAAGGAAAAACGCGTAAAATAGCTGGAGTAACATACGAGCTATCTGAAGAGCATTAATCCACAACACTAATCATATGTCGAT
+
CCCDEFFFFFFFGGGGGGGGGGHHHHHHHHHHGGHHHHGGGGGHHHHHHHHHHHHHHHGGGGGHHHHGFGGG?FGGGHHHHHHHGGGGGHHHHHHHHHHHGGGGGHHHHHHGHHHGHHHHHHHHHHHHGHHHGGFFGGFHHHGGHHHGGGGHGHHHHGHHHHHHCEGGGB--../<//..---<-..11<01<</..0/111110...9.01/111<01./00111111000....</01<1:1:1<1.<.
@M03495:530:000000000-LYBTV:1:1102:28512:9793 1:N:0:GTGACGTT+ATCTGGGA
GTCAGCATGTGAGCTTTGGTCCAGCCTGAGTCCCTGGTTTATCAACGGCAAAATATAGATCGGAAGAGCACACGTCTGAACTCCAGTCACGTGACGTTATCTCGTATGCCGTCTTCTGCTTGAAAAAAAAAAAAAATACTAAGTCTCTATCAATTCGTTCAGGCGCAAGGCCTATCTACGACCTTGAGACGAATATCAAGACACATACTAATAAACTATACACACTACGTAGTTTAGACATCACGTGCACC
+
BBCCCFFFFFFFGGGGGGGGGGHHFGHGHHGHHHHHHHHHHHHHHHGGGGGHHHHHHHGGHHGGEEEGGHFHHGHHHGFGHHHHHHHHHHFHHHGGFFB?4@GGFFHHHGC/EGGGHFHEHFAGDGFGBD@@C/>-01111<<00000000=0000.</.::0/-:---.../;0:00;...:.0000.0.--../////9/;///////////://////9//.///.;/.;/BBF///////..:9.//
@M03495:530:000000000-LYBTV:1:1102:13710:9809 1:N:0:GTGACGTT+ATCTGGGA
GTCAGCATGTGAGCTTTGGAATTAGTAAATTCGTTGACGACAGAAGGAGCAAGATAACGACCACAGGGAGGGTGGTTTATAAACGCAAAATATAGATCGGAAGAGCACACGTCTGAACTCCAGTCACGTGACGTTATCTCGTATGCCGTCTTCTGCTTGAAAAAAAAAAAAACACACATTAAAAAGCAATAAAGTTAATCATTACTATGATCAAGAAACGATCAAGAACAGAATCAGAACGAAGGAACAAG
+
BBBBCFFFFBFFGGGGGGGGGGHHHHHHHHHHGFGHHHGGGGGHHHHHHHHHHHHHHHGGGGGHHHHGGGGG?FGEFFHHGHHHGEGGGHHHFHHHGHFFGGGGHFHHHHGGFBFHHFHGGGHHHHFFFFHFDFCGC11DFCEBFFHD>-FFFGHHHHGGHHHFEGC@C:-:......9;00000.;0/000000:0000009000000;909000///..:..:00//9//0000000/.....././//
@M03495:530:000000000-LYBTV:1:1102:7892:9818 1:N:0:GTGACGTT+ATCTGGGA
GTCAGCATGTGAGCTTTGGATTTAGTAAATTCGTTGACGACAGAAGGAGCAAGATAACGACCACAGGGAGGGTGGTTTATCAACGGCAAAATATAGATCGGAAGAGCACACGTCTGAACTCCAGTCACGTGACGTTATCTCGTATGCCGTCTTCTGCTTGAAAAAAAAAAAAACACACTAAGGATAGACATAAGCTCTTATCATAATAACGTACAGAAGAAATACTAAACGTAACTGTATAGCGATGTAGT
+
DDDDDFFFFFFFGGGGGGGGGGHHHHHHHHHHGHHHHHGGGGGHHHHHHHHHHHHHHHGGGGGHHHHGGGGGFGGGGHHHHHHHGGGGGHHGGHHHHHHHGGGGHHHHHHHGHHHGHHHHHHGHHGHHGHHHGFFGHHHHHHGGHHHHGGGHGHHHHHHHGFFHGFGG<D<--.9...:<<0/:0000000:<00000<0<<00000:00.<.<.00000//:0000000.<.:.00:0000:-<..<000
@M03495:530:000000000-LYBTV:1:1102:25499:9820 1:N:0:GTGACGTT+ATCTGGGA
GTCAGCATGTGAGCTTTGGTCCAGCCTGAGTCCCTGGTTTATCAACGGCAAAATATAGATCGGAAGAGCACACGTCTGAACTCCAGTCACGTGACGTTATCTCGTATGCCGTCTTCTGCTTGAAAAAAAAAAACCACAAGTCCTACCTCACCTCCCCCTACTCTCATAATTCATCCTTTGCCAGATCTGAAGAGCCACAACCACCAATACATACTCTCTTGATCATTACGCATGCAGTGTCCTGTCTGCTC
+
A>ABAFFBFFBFGGGFGFGGGGG4GGHHFCFGBGFFGFHGHHHHBGA?EEECFGHHFHGHHH?EFE1BFHFHH?HHHE5@FFGFCFGHGH?B1CFGF?BEGHHFF?33BGE/EGEGHBHEHCFH33B@BC////////.01111>>0111.00<...<<.<0<0::000;:;0000::000;<0.0/0BB90C././9........./0/00000000///://////;...9.///9/;;///9/;////
@M03495:530:000000000-LYBTV:1:1102:14914:9848 1:N:0:GTGACGTT+ATCTGGGA
GTCAGCATGTGAGCTTTGGTCCGCCTGGTTTATCAACGGCAAAATATAGATCGGAAGAGCACACGTCTGAACTCCAGTCACGTGACGTTATCTCGTATGCCGTCTTCTGCTTGAAAAAAAAAAAAAGAACAAATCATAAATATAAGTGAGTATGTACGGATGATCATGCTACGACTCTGTGGTGTATGCTTAACCAAGAGAGCAAGCCGAAGATCATAAATTGTGCTTGACATATACTAGTACTATTGTAG
+
CBCCDFFFFFFFGGGGGGGGGGGGGGHHHHHHHHHHHGGGGGHHHHHHHHHHHGGGGHHHHHHHGGHHGHHHHHHHHHHHHGHHHGGGGHHBHHHGGHHHHGGGHGHGHHHHHGHHHGGGGG@@<<..>00001111<110000=000=<<0000=0....-0<00000000.....0000//..0000<000000..../..</:..----.00000000000<00<0.00<0000000<0<0:00000:
@M03495:530:000000000-LYBTV:1:1102:6314:9848 1:N:0:GTGACGTT+ATCTGGGA
GTCAGCATGTGAGCTTTGGTTTATCAACGGCAAAATATAGATCGGAAGAGCACATGTCTGAACTCCAGTCACGTGACGTTATCTCGTATGCCGTCTTCTGCTTGAAAAAAAAAAAGAGCACAAGTCTAAACTTGCTTCCACCCCGATAAGATTCTACACAGTGTACTGATTATACAATATCATCAATGAACTACAAGCATCTATAAACAATGTAGATAAACTGACATGTGTATATATCGTTCGCATTCACA
+
CCCCCFFFFFFFGGGGGGGGGGHHHHHHGGGGGHHHHHHHHHHHGGGGHHHHHHHGHHHHEHHHHHHHFHHHGHHHGECFFHHGHHFFHHHHGGGHGHHGHHHGAFGEGGC/EDB/?22202202222211111?1<11110?-----.0=0=0=000/0<00=0=0000000::000000000000000;<0//00;/0000009;00.0;000000000000/00000;0///:99./...-..;////
@M03495:530:000000000-LYBTV:1:1102:8335:9849 1:N:0:GTGACGTT+ATCTGGGA
GTCAGCATGTGAGCTTTGGAATTAGTAAATTCGTTGACGACAGAAGGAGCAAGATAACGACCACAGGGAGGGTGGTTTATCAACGGCAAAATATAGATCGGAAGAGCACACGTCTGAACTCCAGTCACGTGACGTTATCTCGTATGCCGTCTTCTGCTTGAAAAAAAAAAAAGCAGCCTACGTATCACTAAGTGTGATGTGGGATATCTATCATTCTGTCATGGCAGGTGACCGAGTGTGGTCGCGCACGC
+
BBBBBFBFFFFFGGGGGGFBGFHHGGHHHHHHGHHHHHGGGGGHHHHGHHFHHHHHHHGGGGCHHHHGEGGGEFGEGFHHHHHGGFGFGFHFGGHFHGHHGGGGHHHHHHHGHHHGHHGHHFGHGHHHGFGHFDFAC<FGDHGDGHGFGDGFEHHFHHHHHCGDG@?D?---..///.9/9.:00.0000/;9/////:///.././/;//////:///;/;//./.-9////--9..B/../--------
@M03495:530:000000000-LYBTV:1:1102:10419:9856 1:N:0:GTGACGTT+ATCTGGGA
GTCAGCATGTGAGCTTTGGAGTGAAATCTCTTGTCTTAAGGAATAAAGGAAAAAGATTCCGTCGGAGGCTCGGTGCTCTACAGGTTCAACCTTTGTACTCTATTATTGCCTCACATTCCATCTCTTGTGAAAATATATTTGATTGGCTTTTCTGCAGGTTGTTTGCCAGGACTTTCCAAGACCTCCACTAGAAAACACAATAAACTTTTTGGAAGCTGGACAACTATCTTCATTTTTCAGAAACAGTGAAC
+
CCCCDFFFFFFFGGGGGGGGGGHHHHHHHHHHHHHHHHHHHHHHHHHHHGHHHHGGHHIHHHHGGGGGGHHGGGGGHHHGGHGHHGHGHHHHHHHHHHHHHHHHGHHHHHHHHHHHHHHHHHHHHHHGHGHHGFGHHHHHHHHHHEGHHHHHHHHHHHHHHGHHHHHHHCCGHHHHHHHHHHHHHHHHHHH1GGHGHHGEFHFHHHGHHHGCHHBGHHHAHHHHHHHHHHGGGGGGGGGGFFBFFGFFFG0
@M03495:530:000000000-LYBTV:1:1102:26365:9862 1:N:0:GTGACGTT+ATCTGGGA
GTCAGCATGTGAGCTTTGGAGTGAAATCTCTTGTCTTAAGGAATAAAGGAAAAAGATTCCGTCGGAGGCTCGGTGCTCTACAGGTTCAACCTTTGTACTCTATTATTGCCTCACATTCCATCTCTTGTGAAAATATATTTGATTGGCTTTTCTGCAGGTTGTTTGCCAGGACTTTCCAAGACCTCCACTAGAAAACACAATAAACTTTTTGGAAGCTGGACAACTATCTTCATTTTTCAGAAACAGTGAAC
+
BBBBBFFFFFFFGGGGGGGGGGHHHGHHHHHHHHHHHHGHHHHHHHHHHHFHHHGGHGHHHHHGGGGGGGHGGGGGHHHHHFGGHGHHHHFHHHHHHHHGHHHHFHHHHHGHHHHGHHHHHBFHHHHHHF4GHHHHHHHHH4GHF0GHGFHHHHGHHHHHHDHHGHFHHHGHGHHHHFDFHFFHBGHFEHG<=FGB.<C.<=D0DDDFGFCGHHFAGHC:CGHGHHHHHHEBBFFGGGGE0BFGEFFB;00
@M03495:530:000000000-LYBTV:1:1102:26296:9869 1:N:0:GTGACGTT+ATCTGGGG
GTCAGCATGTGAGCTTTGGTCCAGCCTGAGTCCTGGTTTATCAACGGCAAAATATAGATCGGAAGAGCACACGTCTGAACTCCAGTCACGTGACGTTATCTCGTATGCCGTCTTCTGCTTGACAAAAAAATTTATATCATCTCGAATAACGGCTTATGATTGATAAATACAAACGACACATATATCCATTAGGAGTGTCCTTCCAACATCATCTGTTTCAAGTTGAAGTCGCTAGATTCTGTTACGCCCTT
+
BABBBFFFFFFFFFGGGGGGFFHHGGHHGHGGGFGHFHAFHHHFFGGCEAEFFHFHHFHFEEEFG1CFHFHFGHHHCHHHGHGFF@GFGG?GEGC??21BB4F?ABGGHG>/0?4444B3303?F2?/B/0222@22222>2202@</11?////11=11111=11<1F1<11..CGG-/000000000:00;0//::00:<C/;0/./00;000000000009000909.;...:0;0////9/;.---/
@M03495:530:000000000-LYBTV:1:1102:9692:9871 1:N:0:GTGACGTT+ATCTGGGA
GTCAGCATGTGAGCTTTGGTCCAGCCTGAGTCCCTGGTTTATCAACGGCAAAATATAGATCGGAAGAGCACACGTCTGAACTCCAGTCACGTGACGTTATCTCGTATGCCGTCTTCTGCTTGAAAAAAAAAAAACAACGACTCGACGTATCAATCTACGCATGAGACACGTACGGATCTCAGTACAACTCACATCTGATCGAGGCTTATCCTCGATATCTCAGCCAGGAGTCTAGCGACAGAGACTAGTGT
+
CCCCCFFFFFFFGGGGGGGGGGHHHGHHHHHHHHHHHHHHHHHHHHGGGGGGHHHHHHHHHHGGGGHHHHHHHGHHHGHHHHHHHGHHHHGHHHGGFGHHHHHHFGHHHHGGGHGHHHHHHHGHHHHGGGDD/>/...-.-....--<.0.000::00.-<..0:00//../.-...-<0000000<000000000<0<0.<.--./:00000../<-000000/...../<0000----9////000<00
@M03495:530:000000000-LYBTV:1:1102:21628:9892 1:N:0:GTGACGTT+ATCTGGGA
GTCAGCATGTGAGCTTTGGAATTAGTAAATTCGTTGACGACAGAAGGAGCAGATAACGCACAGGGAGGGTGGTTTATCAACGGCAAAATATAGATCGGAAGAGCACACGTCTGAACTCCAGTCACGTGACGTTATCTCGTATGCCGTCTTCTGCTTGAAAAAAAAAAAAACAGTATTACCTTAATTTGTTACTAATTGCTACTGCGATCAACAAGTTATAGACAGATCTGTTACAACATGATTACATTCTC
+
CCCDDFFFFFFFGGGGGGGGGGHHHHHHHHHHGHHHHHGGGGGHHHHHHHHHHHHHHGGGGGHHGFFGGGFGGGHHHHHHHGGGGGHHHHHHHHHHHGGGGHHGHHHHGHHHGHHHHHHBFGHHHGHHHGGFGHGHHHHGFHHHHFDCAFGFHHHHHFGDFCCEG?E9--.</111111111111<111/1<11111<1111:<<.<...:/0./1111<1101/:10<11111110./<0111011111<
@M03495:530:000000000-LYBTV:1:1102:15422:9923 1:N:0:GTGACGTT+ATCTGGGA
GTCAGCATGTGAGCTTTGGAGTGAAATCTCTTGTCTTAAGGAATAAAGGAAAAAGATTCCGTCGGAGGCTCGGTGCTCTACAGGTTCAACCTTTGTACTCTATTATTGCCTCACATTCCATCTCTTGTGAAAATATATTTGATTGGCTTTTCTGCAGGTTGTTTGCCAGGACTTTCCAAGACCTCCACTAGAAAACACAATAAACTTTTTGGAAGCTGGACAACTATCTTCATTTTTCAGACACAGTGAAC
+
CCCCCFFFFFFFGGGGGGGGGGHHHHHHHHHHHHHHHHHHFHHHHHHHHHHHHHGGHHHHHHHGGGGGGHHGGEEGHHHGHGHGFGHHHGHHHHHGHHGHHHHHGHHFHHHHHHHHHHHHFHHHHHHHGHGHHGHHFHHHHHHHH0GHHHHHGHFH2FGGHEHHHGGGFFEFHHGHHHHGHGHBGHHGHHH1>FHHHHC<<DGHFFHHHHGGEGCGHH:CFC.:CCFFGFGGFBFGBFG0F/BFBF9BF00
@M03495:530:000000000-LYBTV:1:1102:27467:9939 1:N:0:GTGACGTT+ATCTGGGA
GTCAGCATGTGAGCTTTGGAGTGAAATCTCTTGTCTTAAGGAATAAAGGAAAAAGATTCCGTCGGAGGCTCGGTGCTCTACAGGTTCAACCTTTGTACTCTATTATTGCCTCACATTCCATCTCTTGTGAAAATATATTTGATTGGCTTTTCTGCAGGTTGTTTGCCAGGACTTTCCAAGACCTCCACTAGTAAACACAATAAACTTTTTGGAAGCTGGACAACTATCTTCATTTTTCAGCAACAGTGAAC
+
3>>A>BFFFFFDGAGGGGCGFGGHHGHHGGFHHGGHFFBHFBCFHHHFHFFHHHGGHGD5GGHGGG?EGHHGGAEEHFGBGHHEEGFHHHHGFFHFHEFHHFHHFHHFHEEGHGHHGBGGGGFGDGFHCE4B3BEGFHHHG4BFGAFGHGF21GBGFAGH@?FGHEFFG/<F011?GG1DH0FC<CCCFFG=G<1>GAGCGDB0DGDGHH-A/;CGFGB.GBC.C/C:CCFB;;0C9/B009/9;F0;0;0
@M03495:530:000000000-LYBTV:1:1102:12709:9973 1:N:0:GTGACGTT+ATCTGGGA
GTCAGCATGTGAGCTTTGGATTAGTGTTGACGACAGAAGGAGCAAGATAACGACCACAGGGAGGGTGGTTTATCAACGGCAAAATATAGATCGGAAGAGCACACGTCTGAACTCCAGTCACGTGACGTTATCTCGTATGCCGTCTTCTGCTTGAAAAAAAAAAAACAGATAAACGTTCACTGAACAAACACCACATCAACAGTCTAAGCTCAAGTGGACGTATGATCACACATAGACTAAATAATACACTG
+
CCCCCFFFFFFFGGGGGGGGGGHHHHHHHHHGGGGGHHHHHHHHHHHHGHHGGGGGHHHHGGGGGFGGGGHHHHHGHGGGGGHBEFHHHHHHGGGGGHHHHHHHGHGHGHHGHGHHHHHHHGGHHGGGFHEHEHHGFHHFHGGGHGHHGGHHHHH1FGG?@-:;-.://00000.://0:00:00:/......:.000::::0000:0/0000;00:0:-..:/0000;00.0000;00000000000:00
@M03495:530:000000000-LYBTV:1:1102:15340:9976 1:N:0:GTGACGTT+ATCTGGGA
GTCAGCATGTGAGCTTTGGAGTGAAATCTCTTGTCTTAAGGAATAAAGGAAAAAGATTCCGTCGGAGGCTCGGTGCTCTACAGGTTCAACCTTTGTACTCTATTATTGCCTCACATTCCATCTCTTGTGAAAATATATTTGATTGGCTTTTCTGCAGGTTGTTTGCCAGGACTTTCCAAGACCTCCACTAGAAAACACAATAAACTTTTTGGAAGCTGGACAACTATCTTCATTTTTCAGAAACAGTGAAC
+
AABBBFFFFFFFGGGGGGGGGGFHHHHHHHHHHHHHHHHHHHHHHHHHGHHHEHGGHHHHHFGGGGGCEHHGFEEFHFHHHHHHHHGHHHHHHHHHHHHHHHHHHHHHHFGFHHHFHGFHHHGHHHFDGFDHHGHHHHHHHHHHHAGHFGHEHH3FFFGHHGHHFHGHEFHHGGHHHHHHFFHHHHHFHHH1FF<FEHHCG0D0DFHHHHGGHHFHHHHHHEHHHHHHGGGGGGCFFGGGFEGGGGFFBF0
@M03495:530:000000000-LYBTV:1:1102:13170:9981 1:N:0:GTGACGTA+ATCTGGGA
GTCAGCATGTGAGCTTTGGTCCAGCCTGAGTCCTGGTTTATCAACGGCAAAATATAGATCGGAAGAGCACACGTCTGAACTCCAGTCACGTGACGTATCTCGTATGCCGTCTTCTGCTTGAAAAAAAAAATGTTGAACTTGAGTACAGGAGAGGTAAGCGGAATTCCTAGTGTAGCGGTGCAATGCGTAGGTATAAGGAGGAACACCGGTGGCGACGGCGGCTTACTGGACTGAAACTGACGCTGAGGCGC
+
BAAAAFFFFFF5BGGGGGFGFFGHHGHHFGGGHHHFGGHHHHDFEEECEEAAFAGGHBEE1EA1EEGGHFHFA?FHAFHHHHHFFFGHFDFGGFE1FGGHFHFE?FG3E>EGEFDEG4GHAGDH0<DCF/@@111?111<1?1<1?1@C0<.E.1>1<G--@-<<<000==C0;0::;;--<;009...-.;000;000..;:AFB.-?--.999--------9/9BBB/;F9BFFE9///.9:9A...-9
@M03495:530:000000000-LYBTV:1:1102:20967:9995 1:N:0:GTGACGTT+ATCTGGGA
GTCAGCATGTGAGCTTTGGTTTATCAACGGCAAAATATAGATCGGAAGAGCACACGTCTGAACTCCAGTCACGTGACGTTATCTCGTATGCCGTCTTCTGCTTGAAAAAAAAAAAAAAAAACTTACTCATGATCACTATGAGCCTTACTATTGTATGTGATGTTACTGATTATTGAGTTACTAGTATGTACAACCACGCAACCGCAGACCTTACTCTGTGCATCATACTGATAGGTCAAGTTGGCAGTTAA
+
CCCCDFFFFFFFGGGGGGGGGGHHHHHHGGGGGHHHHHHHHHHHGGGGHHHHHHHGFHHGHHHHHHHHHHHHGGHHGGFGHHHHHHGGHHHHGGGHGHHGHHHH0GHHHGGGCFB>//<<-.11111=1111111=1111110//00<11111<1<1<1111111111:1111:110111111<:1<111111:.....---.-----..0010111111111:0:<1<11:11/11000111000.<11<
@M03495:530:000000000-LYBTV:1:1102:26091:10007 1:N:0:GTGACGTT+ATCTGGGA
GTCAGCATGTGAGCTTTGGTCCAGCCTGAGTCCCTGGTTATCAACGGCAAAATATAGATCGGAAGAGCACACGTCTGAACTCCAGTCACGTGACGTTATCTCGTATGCCGTCTTCTGCTTGAAAAAAAAAAAATACACATTCGATGCTTCACTACACTGTAGCATCCCTCTTTTATCATCTCATCCAGCGAGACACCAGCTCTCATGCTTGTTCGTACCTCTATGCATATCCTTTTACTTACCTACTGCCC
+
CCCCCFFFFFFFGGGGGGGGGGHHHGHHHHHHHHHHHHHHHHHHHGGGGGHHHHHHHHHHHGGGEHHHHHHHGHHHGHHHHHHHGHHHHGHHHGGFGHHHGHHGGHHHHGCGHGHHHFHHHFHHHH?CFGG/<0?11111111111.11>1110/0/000000000/.0//00000000000000000/-;--.//.;:.0:000000000.99../..00;:000;000009000000000/009090/.
@M03495:530:000000000-LYBTV:1:1102:7762:10010 1:N:0:GTGACGTT+ATCTGGGA
GTCAGCATGTGAGCTTTGGAGTGAAATCTCTTGTCTTAAGGAATAAAGGAAAAAGATTCCGTCGGAGGCTCGGTGCTCTACAGGTTCAACCTTTGTACTCTATTATTGCCTCACATTCCATCTCTTGTGAAAATATATTTGATTGGCTTTTCTGCAGGTTGTTTGCCAGGACTTTCCAAGACCTCCACTAGAAAACACAATAAACTTTTTGGAAGCTGGACAACTATCTTCATTTTTCAGAAACAGTGAAC
+
BBBBBFFFFDFFGGGGGGGGGGHHHHHHHHGHHHHHHHGHHGHHHHBDFHHHHHGGFHHHFHHGGGGEGFHGCBEGHHHHHHHFHHHFGHFGHGHHHHHHHGHHFHHHHHGFHHHHHHEHHGHHFHHFGHFHHFHHHFHGHHGHHHFGFBHHFHHHBAGHFFHHHHFDGEEHFHHHHGHGAGFGHHFHFHH1F<00FG.C0GFGDHHHHHGG/CGFHHFFHFHGHHHHBGFFGB0FFFFC0C9CFF90;C0
@M03495:530:000000000-LYBTV:1:1102:26058:10019 1:N:0:GTGACGTT+ATCTGGGA
GTCAGCATGTGAGCTTTGGAGTGAAATCTCTTGTCTTAAGGAATAAAGGAAAAAGATTCCGTCGGAGGCTCGGTGCTCTACAGGTTCAACCTTTGTACTCTATTATTGCCTCACATTCCATCTCTTGTGAAAATATATTTGATTGGCTTTTCTGCAGGTTGTTTGCCAGGACTTTCCAAGACCTCCACTAGAAAACACAATAAACTTTTTGGAAGCTGGACAACTATCTTCATTTTTCAGAAACAGTGAAC
+
CBBBCFFFFFFFGGGGGGGGGGHHHHHHHHHHHHHHHHHHHHHHHHHHHHGHHHGGHHHHHHHGGGGGGHHGGGGGHHHHHHHGHGHHHHHHHHHHGHHHHHHHHHHHHHHHHHHHHHHHHHHHHHHGHH4FFGHHHHHHHBHHHFGHHHHHHGHHGHHHHFHHHBFFHAGGHHHHHHFEHHGHHHHGHHH1F<FHHGHEDG<0<GHHFHGGHHEFFHHHFFFHGHHFFHF0BFFFGGGE9CFGGE;0000
@M03495:530:000000000-LYBTV:1:1102:8630:10020 1:N:0:GTGACGTT+ATCTGGGA
GTCAGCATGTGAGCTTTGGAGACTGGTTTATCAACGGCAAAATATAGATCGGAAGAGCACACGTCTGAACTCCAGTCACGTGACGTTATCTCGTATGCCGTCTTCTGCTTGAAAAAAAAAAGAGACTATGCTATGAGCTGGTTCCGCCAGGCTCTAGGGAAGGGGCTGGAGTGGGTAGGTTTCATTAGAAGCAAAGCTTATGGTGGGACACAAGAATACGCCGCGGCTGTGAAAGGCAGATTCACAATCTC
+
AAAAAFFFFFFFGFGGGGGGGGFGFDBFGGHHHGGGGGEFHFHHGHHFFGHGFGGGHHFHFGGHHHGHHGGGHCGHGGGGFGGGGGFHHDGGHGDCGFHE?>FFEGGBDBEC3?GCC<<////222FDFHBGFF<?11F10??DCD<.@@.FGF/000./<<EDC:CDC..C:E..0:C0000;90;0B0;///;//;9;CFF0F.-.:.....9B///9.--9---;-;;/BF/:.;.;;/BBF9BFBB/
@M03495:530:000000000-LYBTV:1:1102:21100:10020 1:N:0:GTGACGTT+ATCTGGGA
GTCAGCATGTGAGCTTTGGATTGACGACAGAAGGAGCAAGATAACGACCACAGGGAGGGTGGTTTATCAACGGCAAAATATAGATCGGAAGAGCACACGTCTGAACTCCAGTCACGTGACGTTATCTCGTATGCCGTCTTCTGCTTGAAAAAAAAAAAAAATGCAACAATGCTGAGTCAGAGACACTGTACTCATTACAGACCAGAGTACACTCATTGACTGAGTAGAGCTCGCACTCGGTGACGAGGTGG
+
EDEEEFFFFFFFGGGGGGGGGGHHHGGGGGHHHHHHHHHHHHHHHGGGGGHHHHGGGGGFGGEGHHHHHHHGGGGGHHHHHHHHHHHGGGGHHHHHHHGHHHGHHGHHHHHHHHHGHEEGGGGHFGHHFFGHHGHGGGHGHHGHHHHCGHFHGGGCA<---.01<10..000111::111B0:///00<1111111111:1<./...:11111</1111:1100111:1<00<--9-/.....0.<--..<
@M03495:530:000000000-LYBTV:1:1102:7529:10028 1:N:0:GTGACGTT+ATCTGGGA
GTCAGCATGTGAGCTTTGGTCCAGCCTGAGTCCCTGGTTTATCAACGGCAAAATATAGATCGGAAGAGCACACGTCTGAACTCCAGTCACGTGACGTTATCTCGTATGCCGTCTTCTGCTTGAAAAAAAAAAAATATGAAGAAACTAGAGAAGATGGTCATCACAGCTAGTTTATATATAAGGACAGATATATATAAGATAATAAGGAGAAGATATGTGTGCTGTCAATCATCTACTCATAGCACACTAGA
+
DDDDDFFFFFFFGGGGGGGGGGHHHGHHHHHHHHHHHHHHHHHHHHGGGGGHHHHHHHHHHHGGGGHHHHHHHGHHHGHHHHHHHHHHHHGHGHFFFGHHFHFGFDHHHHGFGHGHHGHHHHGHHHHGGGG/>>01111>1>0001111111/0=00<00000<<<.00000000<00:00000././0<<0000::000000000<0.../00000000.<0000000:000000<00000000/.//00
@M03495:530:000000000-LYBTV:1:1102:18155:10029 1:N:0:GTGACGTT+ATCTGGGA
GTCAGCATGTGAGCTTTGGTTTATCAACGGCAAAATATAGATCGGAAGAGCACACGTCTGAACTCCAGTCACGTGACGTTATCTCGTATGCCGTCTTCTGCTTGAAAAAAAAAAAAAAAAAAAATGAGACTGCAGACATATATGATTGAGAAGAATGTTACGTAGGCTATAATATCAGCAGCAGAGTCATTAGTCGCACTATAGAAATCTCAGTATGATGATCACTAAACACTTTATTAATGTGACTCTGA
+
CCCDCFFFFFFFGGGGGGGGGGHHHHHHGGGGGHHHHHHHHHHHGGGGHHHHHHHGHHHGHHHHHHHHHHHHGHHHGGGGHGFHHHGGHHHHGGGHGHHHHHHHGHHHHGGGFD<><>/-----.0=11000/001./111111111100.1:0/011111./0..0000<1::111101./../.<0111<111.-<--0111111<111<111111111:<1/110001.0101111:1111111<011
@M03495:530:000000000-LYBTV:1:1102:18263:10058 1:N:0:GTGACGTT+ATCTGGGA
GTCAGCATGTGAGCTTTGGAGTGAAATCTCTTGTCTTAAGGAATAAAGGAAAAAGATTCCGTCGGAGGCTCGGTGCTCTACAGGTTCAACCTTTGTACTCTATTATTGCCTCACATTCCATCTCTTGTGAAAATATATTTGATTGGCTTTTCTGCAGGTTGTTTGCCAGGACTTTCCAAGACCTCCACTAGAAAACACAATAAACTTTTTGGAAGCTGGACAACTATCTTCATTTTTCAGAAACAGTGAAC
+
DCCCCFFFFFFFGGGGGGGGGGHHHHHHHHHHHHHHHHHHHGHHHHHHHHHHHHGGHIHHHIHGGGGGGHHGGGGGHHHHHHHHHHHHHHHHHHHHHHHHHHHHHHHHHHHHHHHHHHHGHHHHHHHHHHHHHGFHHHHHHHHHHHHHHHHHHHHFHHHHHEHHGHFHHGHHHGHHHEFFFHHGHHHFGHGGHHFHHHEFGBGGGGHHHHGGHFHHHHFHHHFHGBGGHHFGGGGGGFGGEGGGGGFFGF0
@M03495:530:000000000-LYBTV:1:1102:16108:10062 1:N:0:GTGACGTT+ATCTGGGA
GTCAGCATGTGAGCTTTGGAGTGAAATCTCTTGTCTTAAGGAATAAAGGAAAAAGATTCCGTCGGAGGCTCGGTGCTCTACAGGTTCAACCTTTGTACTCTATTATTGCCTCACATTCCATCTCTTGTGAAAATATATTTGATTGGCTTTTCTGCAGGTTGTTTGCCAGGACTTTCCAAGACCTCCACTAGAAAACACAATAAACTTTTTGGAAGCTGGACAACTATCTTCATTTTTCAGAAACAGTGAAA
+
BAAB@FFFFFFFFGGGGGGGGGGHHHHHHHHFHHHHHHEGFFGGGHGFGHHGHHGGGHHHHHHGFGGCFHHGGGGGHHHHHGHHHHHHHHHHHHGGHHHHHHHHGHHHHFHHHHHFHHHHHHHHHGHHHGHHFFGHGGHFHGHHFGHHHHHGHHHGHHHHHGHHHHHFHEGHHHHHHGH1GBGHHEHHHGFB=GFGFHC.GG<DDDGHHHGGBGFEHHHGEHE.C:CGHHGGGFGBBBFGEBBBFGCBFF0
@M03495:530:000000000-LYBTV:1:1102:21301:10064 1:N:0:GTGACGTT+ATCTGGGA
GTCAGCATGTGAGCTTTGGAGTGAAATCTCTTGTCTTAAGGAATAAAGGAAAAAGATTCCGTCGGAGGCTCGGTGCTCTACAGGTTCAACCTTTGTACTCTATTATTGCCTCACATTCCATCTCTTGTGAAAATATATTTGATTGGCTTTTCTGCAGGTTGTTTGCCAGGACTTTCCAAGACCTCCACTAGAAAACACAATAAACTTTTTGGAAGCTGGACAACTATCTTCATTTTTCAGAAACAGTGAAA
+
CCCCCFFFFFFFGGGGGGGGGGGHHGHHHHHHHHHHHHHHHHHHHHHHHHHHHHGGHHIIHHHGGGGGGHHGGFGGHHHHHHHHHHHHHHHHHHHHHHHHHHHHGHHHHHHHHHHGHHHHHHHGHHHHHHHGHGHHHHHHHHHHHFHHHGHHGHHFHHGHHCHHHGHHGHHHHEHHHHHEHHHHHHEHHHGBGGFFHG.<GHHHHHHHHHGGFFCGHHHHHGHGHFBGHFGFGGGGGGGGGGGGGGFFGG0
@M03495:530:000000000-LYBTV:1:1102:27908:10074 1:N:0:GTGACGTT+ATCTGGGA
GTCAGCATGTGAGCTTTGGAGTGAAATCTCTTGTCTTAAGGAATAAAGGAAAAAGATTCCGTCGGAGGCTCGGTGCTCTACAGGTTCAACCTTTGTACTCTATTATTGCCTCACATTCCATCTCTTGTGAAAATATATTTGATTGGCTTTTCTGCAGGTTGTTTGCCAGGACTTTCCAAGACCTCCACTAGAAACCACAATAAACTTTTTGGAAGCTGGACAACTATCTTCATTTTTCAGAAACAGTGAAC
+
BBBBBFFFFFFBGGGGGGGGGGHGGHHHHHHHHHHHHHHHHHHHHHHHHHHHHHGGHHHHGBGEGGGGGHHEGGGGHHHHGGHGFFHHHHHHHHHHHHHHHHHHHHHFFHHHFHHHHHHHHHHHHHHGHFFHFGHFEHHHHHBHFAFGGHHBDHHHBHFGFEHFGGHHEFAFHCGDDGHFH0CFHHFHFHH1GG0<<.C<DHDBDGHHHHGGEHF.GG/..0.GHHHHHGGGFBBCFCFFGFBFFF000;0
@M03495:530:000000000-LYBTV:1:1102:10961:10085 1:N:0:GTGACGTT+ATCTGGGA
GTCAGCATGTGAGCTTTGGAATTAGCTGGTTTATCAACGGCAAAATATAGATCGGAAGAGCACACGTCTGAACTCCAGTCACGTGACGTTATCTCGTATGCCGTCTTCTGCTTGAAAAAAAAAAAAAAAACACGAATCACCTCAGATGATAGTCTGTGTAGGCTACATTCATGAGACGCAGGTCAGTGTCAGCATAGACGTGAGGACACCAACAACACGCACCTGGATAATCGCTCTGCAACACGGTGATT
+
CACCCFFFFFFFGGGGGGGGGGHHHHHHHHHHHHHHHHGGGGGHHHHHHHHHHHGGGGHHHHHHHGHHHGHHHHHHHHHHHHGHHHGGGGHHGHGHFDHHHHGGGHGHHHHHHHHHHHHGGG@D</<<<>....-...<0/<.000;00<;000;0000000000/90000;0;009.;-9-90;/009000:000000......0./........;..----//./000;0..:..00000.:.-...0:
@M03495:530:000000000-LYBTV:1:1102:20426:10105 1:N:0:GTGACGTT+ATCTGGGA
GTCAGCATGTGAGCTTTGGAGTGAAATCTCTTGTCTTAAGGAATAAAGGAAAAAGATTCCGTCGGAGGCTCGGTGCTCTACAGGTTCAACCTTTGTACTCTATTATTGCCTCACATTCCATCTCTTGTGAAAATATATTTGATTGGCTTTTCTGCAGGTTGTTTGCCAGGACTTTCCAAGACCTCCACTAGAAAACACAATAAACTTTTTGGAAGCTGGACAACTATCTTCATTTTTCAGAAACAGTGAAA
+
CDDDCFFFFFFBGGGGGGGGGGHHHHHHHHHHHHHHHHHHHHHHHHHHHHHHHHGGHIHHHIHGGGGGGHHGGGGGHHHHHHHGHHHHHHHHHHHHHHHHHGHHHHHHHHHHHHGHHHHHGHHGHHHHHHHHGGHHHHHHHFHGEGHHHHHHHGGHHHHHHGGHHHHGHFHHGHHHHGHBHHHHHHHHHEHGG=FGHFEEGFBGHHHFGHGGEHHGHGHGHHHHGGFHHHE0;FGGGFFGF0FGGGBBFF0
@M03495:530:000000000-LYBTV:1:1102:27721:10110 1:N:0:GTGACGTT+ATCTGCGA
GTCAGCATGTGAGCTTTGGAGTGAAATCTCTTGTCTTAAGGAATAAAGGAAAAAGATTCCGTCGGAGGCTCGGTGCTCTACAGGCTCAACCTTTGTACTCTATTATTGCCTCACATTCCATCTCTTGTGAAAATATATTTGATTGGCTTTTCTGCAGGTTGTTTGCCAGGACTTTCCATGACCTCCACTAGACAACACAATAAACTTTTTGGAAGTTGGACAATTATCTTCATTTTTCAGAAACAGTGACC
+
AAAA1CFFDBD3FC1FGGCCG1A13ADG3FHFGDBFGF3FGHHHFHFHGHHF00EAGGHFBAEEAAEEECFG@EEEHE1DF1F0/BFBGB0F1BG2FFDFDGDFFGF11>FGFABFFGF>EFGBGFG1FF2>1B<>FG22BBF2G<0C001FFGDBGA@FFBGHFDHHGEC/?1?11F1<?C1>F.00>><>11FG.C.<0<<=00DGGF@-/;:0;;::/0.0;0;C0;CFF0CB0/9BBB//9:00000
@M03495:530:000000000-LYBTV:1:1102:4863:10113 1:N:0:GTGACGTT+ATCTGGGA
GTCAGCATGTGAGCTTTGGTCCAGCCTGAGTCCTCTGGTTTATCAACGGCAAAATATAGATCGGAAGAGCACACGTCTGAACTCCAGTCACGTGACGTTATCTCGTATGCCGTCTTCTGCTTGAAAAAAAAAAAAAGAATCCAAAATCATTTAAAAATGACAAATCATGTGTTTAATTTGTTATGGATATATAACCACAACCCCAACTCATTATTTGATCCCGATCGTACATTAACGAATACTATACTGGT
+
CBCCCFFFFFFFGGGGGGGGGGHHHGHHHHHHHHHHHHGGHHHHHHHGGGGGHHHHHHHHFGHFGGGGHHHHHHGHHHGHHHHHFHHHHHHGHHHGGGGHHEBFGEFHGHHGEGHEGHHGHHHHHHHHGFGCG//-..0<1<D11.0000=0=0000<00<00:000;:0:;:/0000;00/000000000000000...:...9../;90;;00000000:..;;-9;..:0000....9000;00:009
@M03495:530:000000000-LYBTV:1:1102:16416:10120 1:N:0:GTGACGTT+ATCTGGGA
GTCAGCATGTGAGCTTTGGAATTAGTAAATTCGTTGACGACAGAAGGAGCAAGATAACGACCACAGGGAGGGTGGTTTATCAACGGCAAAATATAGATCGGAAGAGCACACGTCTGAACTCCAGTCACGTGACGTTATCTCGTATGCCGTCTTCTGCTTGAAAAAAAAAAAACAGCAGTGAAATATGAAGTATACTGGTAGAAGATCTGTGACGAGGGCACACTGTGCATCATAAGCGAGAAGTAAGCCTT
+
CCCCBFFFFFFFGGGGGGGGGGHHHHHHHHHHGGHHHHGGGGGHHHHHHHHHHHHHHHGGGGGHHHGGFGGG>FFEGHHHHHHHGGGGGHGGFHHHHGHHGGGGGHHHHHHGHHHGHGHHHHHHHHHHGHGGGGFGHGBFDGFFFHHDDEFHGHHHHHHHGHHHHG?AC-;9.;/./.;0C00;0:;:0:0000000:000000;000000:;.:---..././00000:00:00009.--./:000:000
@M03495:530:000000000-LYBTV:1:1102:18089:10151 1:N:0:GTGACGTT+ATCTGGGA
GTCAGCATGTGAGCTTTGGAGTGAAATCTCTTGTCTTAAGGAATAAAGGAAAAAGATTCCGTCGGAGGCTCGGTGCTCTACAGGTTCAACCTTTGTACTCTATTATTGCCTCACATTCCATCTCTTGTGAAAATATATTTGATTGGCTTTTCTGCAGGTTGTTTGCCAGGACTTTCCAAGACCTCCACTAGAAAACACAATAAACTTTTTGGAAGCTGGACAACTATCTTCATTTTTCAGAAACAGTGAAC
+
CCCBCFFFFFFFGGGGGGGGGGGHHHHHHHHHHHHHHGHHHHHHHHHHHHHGHGGGGHIHHIHGGGGGGHHGGEGGHHHHGHHHHHHHFHHHHHHHHHGHHHGHHHHHHHHHHHHGHHHFHHHHHHHHHHGHFFHHEHHHHHHFGHGGHHHHHGGHH0GHHGHHGHHGFFHHHHHHHGBFCFHHHHHGGHE1>GHGHHE<G0<<DHFHHHGGGH/CFHG.CB..GCHGHGGGGFFGGGGGFGGFFB;BFF0
@M03495:530:000000000-LYBTV:1:1102:27961:10153 1:N:0:GTGACGTT+ATCTGGGA
GTCAGCATGTGAGCTTTGGGAGGGTGGTTTATCAACGGCAAAATATAGATCGGAAGAGCACACGTCTGAACTCCAGTCACGTGACGTTATCTCGTATGCCGTCTTCTGCTTGAAAAAAAAAAAAACAACACAAGTGGAAACACGTGCCAGAGTTAAGAATGAGGAGTATATGTGAAACTGTATGACGGTTTGTCACATAACATCGAACAGCCACGCATGGCTTAGTATACTACTGCCTGTAGATCGTGCCA
+
BACCCFFFFFFFGGGGGGGGGFGGBFGGGHHHHHHHGGGGGHHHHHHHHHHHGGGGHHHHHHHGHHHGGHHHHHGHHHHHGHGGGGCFGGHHHHFFFHHHG?EGGHHHHHHHHHGGHGGGCG<<>.....>.<.000000</.<....0:..0000000:00:/0.//000000;00:00000000.-.9../000000;00009//.-:...:-.-;.:./.0000000000000/00:00000:/...0
@M03495:530:000000000-LYBTV:1:1102:25518:10159 1:N:0:GTGACGTT+ATCTGGGA
GTCAGCATGTGAGCTTTGGTCCACCTGATCCTGGTTTATCAACGGCAAAATATAGATCGGAAGAGCACACGTCTGAACTCCAGTCACGTGACGTTATCTCGTATGCCGTCTTCTGCTTGAAAAAAAAAAACATATAACATACACTTTACAGTCATCAATGAATTATCCCTGTTCAGAACCACCCGTACCACTAGCATGCGTCGCAAGCATCGTCTCCACAACGCTACACTACATACTGACTCACTAGCCTC
+
BBBBBFFF4DFFGGGGGGGGGGGHHHHHGHGHHHBFGHHHCFGFGGGFGHGHHHHHHHGGAFFFGGCHHHEBGHGFFHHHHHGGHHGGHHHGGFGHHGGHHG1GHHGGE?GGHGHGHHGFFGDCECCCDC</<?111111?11<11111=<11<1=111100000000/<0<0000<<:.....-;-..00//0/0000.;----.-./00...:.;/./..--.9-/.//////:9//:/;////://;:
@M03495:530:000000000-LYBTV:1:1102:10073:10159 1:N:0:GTGACGTT+ATCTGGGA
GTCAGCATGTGAGCTTTGGAGGGCAAGAAGTGGTTGTGACATTGCTATGGCAGCTAGAGCCATGGTTTATCAACGGCAAAATATAGATCGGAAGAGCACACGTATGAACTCCAGTCACGTGACGTTATCTCGTATGCCGTCTTCTGCTTGAAAAAAAAAAAATCAAAGACTTCCGAATACTAATTAAGATCGATGACGCGTATTAGTAGATTAGTCAGCTGAACACTAGAATGATGTACACATGGTAGAAG
+
CCCCBFFFFFFFGGGGGGGGGGGGGGGHHHFHHHGGGGGHHHHHHHHHHHHHGGHHHHHHHHHHHHHHHHHHHHGGGEGHHHHHHHHHGHGGGGHHHHHHHGGHHHHGHHHHHHHHHHGHHHGGFFFFFHHHFGGHHHFEFHGHHHHHHHCGBGHC@F--<-.0:00;//0:0:....90;00000000;0...000..---.0000000000000090000000/0/0:0;0:00;9000000/090000
@M03495:530:000000000-LYBTV:1:1102:7909:10204 1:N:0:GTGACGTT+ATCTGGGA
GTCAGCATGTGAGCTTTGGAATTAGTAAATTCGTTGACGACAGAAGGAGCAAGATAACGACCACAGGGAGGGTGGTTTATCAACGGCAAAATATAGATCGGAAGAGCACACGTCTGAACTCCAGTCACGTGACGTTATCTCGTATGCCGTCTTCTGCTTGAAAAAAAAAAAAAATAATATTAGAGATAAGTTATATAGTAGACTGATGTACTAATCAGTGGTATGATAGAATACATCAATATACGTAATGA
+
DDDDDFFFFFFFGGGGGGGGGGHHHHHHHHHHGHHHHHGGGGGHHHHHHHHHHHHHHHGGGGGHHHHGGGGGGGGGGHHHHHHHGGGGGHHHHHHHHHHHGGGGHHHHHHHGHHHGHHHHHHHHHHHHGHHGGGGGGHHHHHGGHHHHGEGHGHHHHHHHHHGHHGGGG?----.0000000000<0<B0<:0::000<<00000000<0000:<0<000/00000:<0000<00000<0:000.:0..00
@M03495:530:000000000-LYBTV:1:1102:28108:10209 1:N:0:GTGACGTT+ATCTGGGA
GTCAGCATGTGAGCTTTGGAGTGAAATCTCTTGTCTTAAGGAATAAAGGAAAAAGATTCCGTCGGAGGCTCGGTGCTCTACAGGTTCAACCTTTGTACTCTATTATTGCCTCACATTCCATCTCTTGTGAAAATATATTTGATTGGCTTTTCTGCAGGTTGTTTGCCAGGACTTTCCAAGACCTCCACTAGAAAACACAATAAACTTTTTGGAAGCTGGACAACTATCTTCATTTTTCAGAAACAGTGAAC
+
CCCBCFFFFFFFGGGGGGGGGGHHHHHHHHHHHHHHHHHHHHHHHHHHHHHHHHGGHIHIHIHGGGGGGHHGGGGGHHHHHHHHHHHHHHHHHHGHHHHHHHHHHHHHGGHHHHHHHHHHGHHHHHHHGFFHHGHHHGHHHFHHHHFGHHGHHHHHHHHGHEFFGHFHHHFHHHHHHGFHEHGGHHHHGHH1FGGHECCCD0GDD<DFFGCF0BCGGHGFHFHEHHHGHFG0FGGFFBFFFFFFFGCFFE0
@M03495:530:000000000-LYBTV:1:1102:3924:10215 1:N:0:GTGACGTT+ATCTGGGA
GTCAGCATGTGAGCTTTGGAGTGAAATCTCTTGTCTTAAGGAATAAAGGAAAAAGATTCCGTCGGAGGCTCGGTGCTCTACAGGTTCAACCTTTGTACTCTATTATTGCCTCACATTCCATCTCTTGTGAAAATATATTTGATTGGCTTTTCTGCAGGTTGTTTGCCAGGACTTTCCAAGACCTCCACTAGAAAACACAATAAACTTTTTGGAAGCTGGACAACTATCTTCATTTTTCAGAAACAGTGAAC
+
CCCCCFFFFFFFGGGGGGGGGGGHHHHHHHHHHHHHHHHHHHHHHHHHHGHHHHGGHHHHHIHGGGGGGHHGGGGGHHHHHHHHHHHHHHHHHHHHFHHHHHHHHHHHHHHHHHHHHHHHHHHHHHHHHHHHHGHHHHHHHGHHHHHHHHHHHHGHHEGHHGGGHHHHHHEHHHHHHHHFHHGHHHHHHHH1=GGHHHG.D=G0DGHGHHGGGHHGHHGFHFFHHGHHHHGFGGGGGGFGFGBGGGFFGG0
@M03495:530:000000000-LYBTV:1:1102:24285:10218 1:N:0:GTGACGTT+ATCTGGGA
GTCAGCATGTGAGCTTTGGAGTGAAATCTCTTGTCTTAAGGAATAAAGGAAAAAGATTCCGTCGGAGGCTCGGTGCTCTACAGGTTCAACCTTTGTACTCTATTATTGCCTCACATTCCATCTCTTGTGAAAATATATTTGATTGGCTTTTCTGCAGGTTGTTTGCCAGGACTTTCCAAGACCTCCACTAGAAAACACAATAAACTTTTTGGAAGCTGGACAACTATCTTCATTTTTCAGAAACAGTGAAC
+
CCCCCFFFFFFFGGGGGGGGGGHGHHHHHHHHHHHHHHFHHHHHHHHHHHHHHHGGHHHHHIHGGGGGGHHGGEGGHGHHHHHHHHHHHHHHHHHHHHHHHHHHGHHHHHHHHHHHHHHHHHHHHHHHHHFHEGHHHHHHHBHHHHGHHHHHGGGGHFGHHDHHHFHHHHAGHFHGGBGGFHHHHHHHHHH1FGFHHHG<DDGHDHHHHHFCFHFABGBFFH.CHBCFHH00;CFGGGGGF0BF/900;90
@M03495:530:000000000-LYBTV:1:1102:28402:10219 1:N:0:GTGACGTT+ATCTGGGA
GTCAGCATGTGAGCTTTGGAATTAGCTGGTTTATCAACGGCAAAATATAGATCGGAAGAGCACACGTCTGAACTCCAGTCACGTGACGTTATCTCGTATGCCGTCTTCTGCTTGCAAAAAAACACATCACCCTCTGTGTCCCTCCCTGTGCTCTCTCGCTCCGTGATTCCCGTTCCTCTACGCCTCGATGGGCACACGTGTGAATCCCATTTCCGTTCTTCTTCATCGCAATCCGTCCCCTACTGTGATGC
+
A>AAAFFFFFFFGGGGGGGFGGHHHHHHHHHFHGHFHHDGGEEGHHEGDGFFHHG?FEECHHH2FEFGHGEDCDGHHFFGFFGBG1FECFCA4GHF1?BEGG/EFHG4DFHFHF/B?32?////B/2B?220//@2222@2<2<//0?1<<?11?1F/>FG.E...0<100.<.</00000.<-...:/0..:/:/9-../.0090099000;0.0:9.000000009..../..9......;////////
@M03495:530:000000000-LYBTV:1:1102:14643:10220 1:N:0:GTGACGTT+ATCTGGGA
GTCAGCATGTGAGCTTTGGAGTGAAATCTCTTGTCTTAAGGAATAAAGGAAAAAGATTCCGTCGGAGGCTCGGTGCTCTACAGGTTCAACCTTTGTACTCTATTATTGCCTCACATTCCATCTCTTGTGAAAATATATTTGATTGGCTTTTCTGCAGGTTGTTTGCCAGGACTTTCCAAGACCTCCACTAGAAAACACAATAAACTTTTTGGAAGCTGGACAACTATCTTCATTTTTCAGAAACAGTGAAC
+
CBCCDFFFFFFFGGGGGGGGGGHHHHHHHHHHHHHHHHHHHHHHHHHHHHHHHHGGHIHIHHHGGGGGGHHGGGGGHHHHHHHGHHHGHHHHHHHHHHHHHHHHHHHHHHHHHHHHHHHGHHHHHHHHHHHHGGHHHHHHHEFHH0FHHHHHHHFHHHHHHGHHGHHHGEHGHHHHHHHHHHFHHHHHHHHDHGCGHFFCFHDGHHFHHHGGFHHHHH/.CCCGHCGHHHGGGGGGEGGFF0FFFGBFGG0
@M03495:530:000000000-LYBTV:1:1102:18527:10234 1:N:0:GTGACGTT+ATCTGGGA
GTCAGCATGTGAGCTTTGGAATTAGTAAATTCGTTGACGACAGAAGGAGCAAGATAACGACCACAGGGAGGGTGGTTTATCAACGGCAAAATATAGATCGGAAGAGCACACGTCTGAACTCCAGTCACGTGACGTTATCTCGTATGCCGTCTTCTGCTTGAAAAAAAAAAAATAATAAGTAGCGATACGGTTCATATAGTGTTCATAACGACGTGGATTGGTCTCACTACATATAGCAAGAGAATGGTGTA
+
CCCCCFFFFFFFGGGGGGGGGGHHHHHHHHHHGHHHHHGGGGGHHHHHHHHHHHHHHHGGGGGHHHHGGGGGEGGGGHHHHHHHGGGGGHHHHHHHHHHHGGGGHHGHHHHGHHHGHHHHHHHHHHGHGHHGGGFGFEFHGHGGHHHHGGGHGHHHHHHHGHHFHGGFG9:-.;0000000;0--..-../.;0009909000000000..9-:9..00/.9000000;/0000;0000//./0000:0.0
@M03495:530:000000000-LYBTV:1:1102:8549:10237 1:N:0:GTGACGTT+ATCTGGGA
GTCAGCATGTGAGCTTTGGTTTATCAACGGCAAAATATAGATCGGAAGAGCACACGTCTGAACTCCAGTCACGTGACGTTATCTCGTATGCCGTCTTCTGCTTGAAAAAAAAAAAACATATTATCACTATTTTTAATCTGGGGCGGGCGAAGAACTCCAGAATGAGATCCCCGCGCTGGCGGGAGGCGCTTTGTCGGTCATTTCTAACCCACTAGTCCGAAAATCCTACTGTAGCACTATAGTCACCTTTA
+
CCCCCFFFFFFFGGGGGGGGGGHHHHHHGGGGGHHHHHGHHHHHGGGGHHHHHHHGHHHGEGHHHHCGHGHHGHGFFGFFHFFHHHGGHGGHGEGHFHHGHHHGHGHFFGGG@/</</2221F1<1111<1@11<11<1=10C.-:-;----.9:;0BB//9///:B//B/.;:--@--.--:---.---9.9:/.99../;BBB///...:.//;//...--//////////9//;:////9/;;/;//;
@M03495:530:000000000-LYBTV:1:1102:13299:10256 1:N:0:GTGACGTT+ATCTGGGA
GTCAGCATGTGAGCTTTGGAGTGAAATCTCTTGTCTTAAGGAATAAAGGAAAAAGATTCCGTCGGAGGCTCGGTGCTCTACAGGTTCAACCTTTGTACTCTATTATTGCCTCACATTCCATCTCTTGTGAAAATATATTTGATTGGCTTTTCTGCAGGTTGTTTGCCAGGACTTTCCAAGACCTCCACTAGAAAACACAATAAACTTTTTGGAAGCCGGACAACTATCTTCATTTTTCAGAAACAGTGAAC
+
CCCCDFFFFFFFGGGGGGGGGGHHHHHHHHHHHHHHHHHHHHHHHHGHHHHHHHGGHIIIHHHGGGGGGHHGGGGGHHHHHHHHHHHHHHHHHHHHHHHHHHHHHHHHHHGHHHHHHHHHHHHHHHHHHFFGHGHHHHHHHGHHHHHHHHHHHHHHHHGGFDHHHHHHGHHHHHHHHHFGHHHHHHGGHHGGGFHHHHHEFGHFGHGHHHGG0CCEGFEGFFGGGGGHGGGGGGGGGGFFBFGGGGFGFG0
@M03495:530:000000000-LYBTV:1:1102:24346:10256 1:N:0:GTGACGTT+ATCTGGGA
GTCAGCATGTGAGCTTTGGTCCAGCCTGAGTCCTGGTTTATCAACGGCAAAATATAGATCGGAAGAGCACACGTCTGAACTCCAGTCACGTGACGTTATCTCGTATGCCGTCTTCTGCTTGAAAAAAAAAAAAGAGCTAGGTCCCGGTGGAGATGTGCGCTACCCCTTGTTTACATGCGGAGTGAGGCCAATATCGATCGTATGCCTTGTATGCATCCATTCCCTTCGCCGTCGCATCTCATGAAGACTCC
+
CCCCCFFFFFFFGGGGGGGGGGHHHGHHHHHHHGHHHHHHHHHHHGGGGGHHHHHHHHHHHGEGGGHHHHHHGHHHGHHHHHHHHHHHHGHHHGGGGHEGHHHGGHHHHGGGFGDHFHGHFFGHHHGGGG///<<0<F1101110----...0/00=0.:---/:.;.:00/;00900.-9-9.;0.....0000....;/.//0000000009000/00000000/...9-----.-;00000000;000
@M03495:530:000000000-LYBTV:1:1102:27263:10273 1:N:0:GTGACGTT+ATCTGGGA
GTCAGCATGTGAGCTTTGGAGAAAACTGATCAATGGGATCCGAGACAAGCTGGTTTATCAACGGCAAAATATAGATCGGAAGAGCACACGTCTGAACTCCAGTCACGTGACGTTATCTCGTATGCCGCCTTCTGCTTGAAAAAAAAAAAAACCCAGACTCAATCACCGTGTCCACTCTGATTTCTACCCATAACACTCTCCCCTCCCCTCATCCTCTACTACCTCCCTACTCCCCCTCACATACATCCTCA
+
CCCCCFFFFFFFGGGGGGGGGGHHHHHHHHHHHHHHHHHGHHFGGGHHHHHHHFGHHHHHHHGGGGGHHHHHHGGHHHGEFGHHHHHHHGFGCFHHHHHHHHHHHHGFGEGGFGHHEHHHFGGHHHG/>EDGHHHFHHAFGFG///A-<-<.......00:00000/.9../0;00/0000;00000;.0//0=000/00//./..../..00000000;00/00..;0.000...-...00;0000/000
@M03495:530:000000000-LYBTV:1:1102:3068:10277 1:N:0:GTGACGTT+ATCTGGGA
GTCAGCATGTGAGCTTTGGTCCAGCCTGAGTCCCTGGTTTATCAACGGCAAAATATAGATCGGAAGAGCACACGTCTGAACTCCAGTCACGTGACGTTATCTCGTATGCCGTCTTCTGCTTGAAAAAAAAAAACACATGTCACTCCACATGAACTAACTTCATCACCATATATTAGCCATTACCTACCTCCTCTGTACCGCAAACACGACCTAGGTCGAAAGCTGTGAACTCTCACACCCACTACCGCATC
+
BBABBFFFFFFBABABGGGGGFFHHGHHFHFGHFHFHHGHHHFHGHGGCCGHHHGHFBBDDFEEGGFGGHHHHGHGFGHHHHHHFHFFHHGHFEGGAFFFGHHFFEHHHGG/EEFFHFHFHHGHGBGF@CF>/?/?/1?1><11<01011111=10</00000=00/<0000=0<0;/00;C0;;::.00:/:;0;000.9-9-.9..-;-990/0:--.../////////://////.....//:---.-
@M03495:530:000000000-LYBTV:1:1102:11968:10298 1:N:0:GTGACGTT+ATCTGGGA
GTCAGCATGTGAGCTTTGGAATTAGTAAATTCGTTGACGACAGAAGGAGCAAGATAACGACCACAGGGAGGGTGGTTTATCAACGGCAAAATATAGATCGGAAGAGCACACGTCTGAACTCCAGTCACGTGACGTTATCTCGTATGCCGTCTTCTGCTTGAAAAAAAAAAAAATCAAATCATAAAATAACGCTGCTGCATGCGGCAAAACCTATATCATATGGTCAATAGACTGTAGAATCTACATGAGTG
+
CCDEDFFFFFFFGGGGGGGGGGHHHHHHHHHHGHHHHHGGGGGHHHHHHHHHHHHHHHGGGGGHHHHGGGGGEGGGGHHHHHHHGGGGGHHGHHHHHHHHGGGGHHHHHHHGHHHGHHHHHHHHHHHHGHHHGGFGHHFHHHGGHHHHGGGHGHHHHHHHEFBHGGGFG-99<.000010:111<1:010.-...000/<10.----./.</0111111<<1111<011110:001111111111<10010
@M03495:530:000000000-LYBTV:1:1102:26258:10315 1:N:0:GTGACGTT+ATCTGGGA
GTCAGCATGTGAGCTTTGGAGGGCAAGAAGTGGTTGTGACTGGTTTATCAACGGCAAAATATAGATCGGAAGAGCACACGTCTGAACTCCAGTCACGTGACGTTATCTCGTATGCCGTCTTCTGCTTGAAAAAAAAAAAAAAGTTACATAGCAATGCAGATACGCGTTATCATAACCACGTGTGACGTATGCGAGGTCAAGCTGTCTGTATACTCTCTACGTTAGATACAGACTATCAAGTTATGTTTGCT
+
DCCCDFFFFFFFGGGGGGGGGGGGGGGHHHGHHHGGGGHHHHHHHHHHHHHHGGGGGHHHHHHHHHHHGGGGGHHHHHHGHHHGHHHHHHHHHGHHGHHHGGGGHH4GHHGGHHHHGGGHGHHHFHFHHGHHHGCGF?C--<.00000<=000000000000<..---..<0000000..../90<..<0/0.<--9/000000:00000<00000<000..//.0000000.<0000000<0<0:00<00
@M03495:530:000000000-LYBTV:1:1102:20553:10315 1:N:0:GTGACGTT+ATCTGGGA
GTCAGCATGTGAGCTTTGGAGTGAAATCTCTTGTCTTAAGGAATAAAGGAAAAAGATTCCGTCGGAGGCTCGGTGCTCTACAGGTTCAACCTTTGTACTCTATTATTGCCTCACATTCCATCTCTTGTGAAAATATATTTGATTGGCTTTTCTGCAGGTTGTTTGCCAGGACTTTCCAAGACCTCCACTAGAAAACACAATAAACTTTTTGGAAGCTGGACAACTATCTTCATTTTTCAGAAACAGTGAAC
+
CCCCCFFFFFFFGGGGGGGGGGHHHHHHHHHHHHHHHGHHHGFHHHHHHHHHHHGGHHHHHHHGGGGGGHHGGGGGHHHHHHGFHHHHHHHHHHHHHHHHHGHHHHHFHHHHHHHHHFFHHHHHHHHHHGHGHGGHHHHHGHHHHAGHHHGHHHHHHGHHHGHHHGHHHHFHHFGHGGFHHHHGHHFFFHHBGB0FGF<<DD<0<DGHHFG?BCHEHHHAGHFFHEFFHGGEGGFGGGGG999FGGFBFF0
@M03495:530:000000000-LYBTV:1:1102:26839:10323 1:N:0:GTGACGTT+ATCTGGGA
GTCAGCATGTGAGCTTTGGAAAGTAAATTCGTTGACGACAGAAGGAGCAAGATAACGACCACAGGGAGGGTGGTTTATCAACGGCAAAATATAGATCGGAAGAGCACACGTCTGAACTCCAGTCACGTGACGTTATCTCGTATGCCGTCTTCTGCTTGAAAAAAAAAAAAAAACAGGATACCACACGCCTGCATTCCTCTCCACATTCTCCACGCTCTGTCGTATTGCTCTCGTTACTGCTGACCGCTATC
+
BABBBFFFFFFFGGGGGGGGFGHHGHHHHHGHHHGHGGGGGHHHHHHHHHHHHHHHGGGGEGHHFG1EGGEFEEFHHHHHHFGGGGGHFHHHGHBGHHGGGGGHHHHHHGFHHG3GHGHHGHHHHHGCGAFDGGHAFHHFADFCBHG.AG.><1=FFHC0GGA@---------9./../////;.;--.9...///9//99//.////9///..;9.;///...//////9/.....//;///.;-99-./
@M03495:530:000000000-LYBTV:1:1102:10210:10336 1:N:0:GTGACGTT+ATCTGGGA
GTCAGCATGTGAGCTTTGGAGTGAAATCTCTTGTCTTAAGGAATAAAGGAAAAAGATTCCGTCGGAGGCTCGGTGCTCTACAGGTTCAACCTTTGTACTCTATTATTGCCTCACATTCCATCTCTTGTGAAAATATATTTGATTGGCTTTTCTGCAGGTTGTTTGCCAGGACTTTCCAAGACCTCCACTAGAAAACACAATAAACTTTTTGGAAGCTGGACAACTATCTTCATTTTTCAGAAACAGTGAAC
+
DCDDDFFFFFFFGGGGGGGGGGHHHHHHHHHHHHHHHHHHHHHHHHHHHHGHHHGGHHIIHIHGGGGGGHHGGGGGHHHHHHHHHHHHGHHHHHHHHHHHHHHHGHHHHHHHHHHHHHHHHHHHHHHHHHHHHGHHHHHHHGHHHHHHHHHHHHHHFHGGHEHHGHHHGHEEHHHGHHHHHFHHHHHHHGHFHGHHHHE<DDGGGFHHHHGGEHGGHHGGGHHHHGHHHHGGGGGGGFGFGGGFGFFFBF0
@M03495:530:000000000-LYBTV:1:1102:16878:10346 1:N:0:GTGACGTT+ATCTGGGA
GTCAGCATGTGAGCTTTGGTTTATCAACGGCAAAATATAGATCGGAAGAGCACACGTCTGAACTCCAGTCACGTGACGTTATCTCGTATGCCGTCTTCTGCTTGAAAAAAAAAAAAAAACTAATAGTACTGCAGGCTACTCGTACAGTACTGCCAGAAAAAGTCAACAAAGTCGTTTAGACATGAGACTCGATAGCCTCTATGTGCTATGTGCACCATATGGATTTCGACAGCGCGAAGCAGAATACACTA
+
CBCCDFFFFFFFGGGGGGGGGGHHHHHHGGGGGHHHHHHHHHHHGGGGHHHHHHHGHHHGHHHHHHFHHHHHGHHHGGGGHHGHHHGGHHHHGGGHGHHHHHHHHHHHHGGGGG////</1<11>1111111110..0<=0.....1111111/00:/0/..011100..<B1.9...100<<000100<.</<.1<1/<011:11111111110/.0011<::00:/...-.-9---<-:///<10001/
@M03495:530:000000000-LYBTV:1:1102:24683:10360 1:N:0:GTGACGTT+ATCTGGGA
GTCAGCATGTGAGCTTTGGAGTGAAATCTCTTGTCTTAAGGAATAAAGGAAAAAGATTCCGTCGGAGGCTCGGTGCTCTACAGGTTCAACCTTTGTACTCTATTATTGCCTCACATTCCATCTCTTGTGAAAATATATTTGATTGGCTTTTCTGCAGGTTGTTTGCCAGGACTTTCCAAGACCTCCACTAGAAAACACAATAAACTTTTTGGAAGCTGGACAACTATCTTCATTTTTCAGAAACAGTGAAC
+
CCCCCFFFFFFFGGGGGGGGGGHHHHHHHHHHHHHHHHHGHHHHHHHHHHHHHHGGHHHHHIHGGGGGGHHGGGGGHHHHHHHHHHHHHHHHHHHHHHHHHHHHHHHHGHGHHHHHHHHHHHHHHHHHHHHGGHHHHHHHHHHGGGHGHHHHHHHGHHHHHGHHHGHHHGEHGHHHHG?GFGHHHHHGHFH1F>FGHHG<GFGBGHHHHHGGGGBGFHH.GFHEFFHHGHECFGGGGGGGBFFFEFCFFG0
@M03495:530:000000000-LYBTV:1:1102:10658:10375 1:N:0:GTGACGTT+ATCTGGGA
GTCAGCATGTGAGCTTTGGAATTAGTAAATTCGTTGACGACAGAAGGAGCAAGATAACGACCACAGGGAGGGTGGTTTATCAACGGCAAAATATAGATCGGAAGAGCACACGTCTGAACTCCAGTCACGTGACGTTATCTCGTATGCCGTCTTCTGCTTGAAAAAAAAAAAAAAACATGTATAGACATCGTTACTTCATACTAAACCACAACTATGATCACTAGACACACGCGGATAAGTAATGCGTATTA
+
CCCCCFFFFFFFGGGGGGGGGGHHHHHHGHHHGHHHHHGGGGGHHHHHHHHHHHHHHHGGGGGHHHHGGGGGGGGGGHHHHHHHGGGGGHHGHHHHHHHHGGGGGHHHHHHGHHHGHHHHHHHHHHHHGHHHGEFFFHFHHHGGHHHHGGGHGGHHHHHHHHFHHG@G?A?9---9.0009000:000:.;9..0000900:0:00/.9...00000009/0000;0//.------.90:00000.;..00
@M03495:530:000000000-LYBTV:1:1102:3870:10376 1:N:0:GTGACGTT+ATCTGGGA
GTCAGCATGTGACTTTGGAATTAGTAAATTCGTTGACGACAGAAGGAGCAAGATAACGACCACAGGGAGGGTGGTTTATCAACGGCAAAATATAGATCGGAAGAGCACACGTCTGAACTCCAGTCACGTGACGTTATCTCGTATGCCGTCTTCTGCTTGAAAAAAAAAAAAAGTCTTAAATCCAGTCACTTCAAAAAATCTCGTATGTCGTCTACTGATCGATAATCAAACACATTACATACTGACACACG
+
BBBBBFFFFFFFGGGGGGGGGGHHGHHHHHHGHHHHHGGGGGFHHHHGHHHHHHHHGGGGEEGGFFFFGGG?FEFGHHGHHHHEGGGGHHHHHHHGHHHGFGGHECHHHHGHHHGFHBGHHHFHHGHGH/FF?FGHF1GGGGFGHGBCCDEFHF1FGH1AC=GF-DA-C-;-;0000000;09C000:000////;.-A/;9.9.9///...99/;//;/9....//////9..////////;////;..-
@M03495:530:000000000-LYBTV:1:1102:19495:10383 1:N:0:GTGACGTT+ATCTGGGA
GTCAGCATGTGAGCTTTGGAGTTCTTCTGGTTTATCAACGGCAAAATATAGATCGGAAGAGCACACGTCTGAACTCCAGTCACGTGACGTTATCTCGTATGCCGTCTTCTGCTTGAAAAAAAAAAAAAAACCAACCAAAAACTATGCTTATAGTACTACTCGCGTATACACGATTTATATTTAAATCTCAGTACCTGTGTAGTCTATCACTACAGTCATAAGGTACTGTGCTGGTCTCATAAGTATTGTGT
+
DCDECFFFFFFFGGGGGGGGGGHHHHHHHHGHHHHHHHHGGGGGHHHHHHHHHHHGGGGHFGHHHHGHHHGHHHHHHHHHHHHGHHHGGFGHHHHHHGGHHHHGGGHGHHHHHHHGHHHFGGCCB///<-...>.<<.<...0111<11111<1:11111=.----<0110.-..<1111<:11<111111<<1:101011<1111111111/00<00111:011111111110/1:1<<1<11111111/
@M03495:530:000000000-LYBTV:1:1102:27804:10391 1:N:0:GTGACGTT+ATCTGGGA
GTCAGCATGTGAGCTTTGGAGGGCAAGAAGTGTGGTTTATCAACGGCAAAATATAGATCGGAAGAGCACACGTCTGAACTCCAGTCACGTGACGTTATCTCGTATGCCGTCTTCTGCTTGTAAAAAAAAAAAGCCCATTTGTTTTTATTCTGTTAGATCAATTATTCTTTGTTATTCTATTAAAAATGGAACTTCATGTGCCATTCGTCTGGTCATACGGGACCCCATTTTTACTCAGATACCTGCTCGTG
+
BBBAABFFFFF5DGFGGGBGGA?FEGGF4FABDFEFFGFGHH5FEEGGEFHHHHG5GHHGEEEEGG2FFEGGHHHGGHHDGHE3BB3BEG1?FEFFE1FGH0/ECFBG@E/?FG4GF?GC0B4B?1/>/<///0<.><111>00>><1<000==000000<0<00<000;00/:;0000=GC0000.:00C/000000000000000/.;;/C00009..-9-.....9;//.//:/9/::B9F9.9/.-.
@M03495:530:000000000-LYBTV:1:1102:15186:10417 1:N:0:GTGACGTT+ATCTGGGA
GTCAGCATGTGAGCTTTGGAATTAGTAAATTCGTTGACGACAGAAGGAGCAAGATAACGACCACAGGGAGGGTGGTTTATCAACGGCAAAATATAGATCGGAAGAGCACACGTCTGAACTCCAGTCACGTGACGTTATCTCGTATGCCGTCTTCTGCTTGAAAAAAAAAAAAAAACAGAAAGTAAATCTCATCTACACAACGATTCAGAAAGATCTCGTGTAGTAACTACATCGATTCAGAGTTATGGCTA
+
DDDDDFFFFFFFGGGGGGGGGGHHHHHHHHHHGHHHHHGGGGGHHHHHHHHHHHHHHHGGGGGHHHHGGGGGEFGGGHHHHHHHGGGGGHHGGHHHHHHHGGGGHHHHHHHGHHHGHHHHGHHHHHHHGFHHGGFGHGFHHHGGHHHHGGGHGHHHHGHHFHHHHGGGFB?--;-..//0:000:0000;0000000/0::-.:.0000000/0000..../0:000000000./.00:000000000./0
@M03495:530:000000000-LYBTV:1:1102:13868:10473 1:N:0:GTGACGTT+ATCTGGGA
GTCAGCATGTGAGCTTTGGTCCGCCTGAGTCCCTGGTTTATCAACGGCAAAATATAGATCGGAAGAGCACACGTCTGAACTCCAGTCACGTGACGTTATCTCGTATGCCGTCTTCTGCTTGAAAAAAAAAAAAAAATATAGTGAACACATATCCAGACTAATGTGCCATGATGCGATAAATCATCTAGTATAGTATGTATCATAATCATATTGCGATGTCACATAGTATAAGATCTTGTCAGGTGTTGTAT
+
EEEEEFFFFFFFGGGGGGGGGGGGGGHHHHHHHHHHHHHHHHHHHGGGGGGHHHHHHHHHHGGGGHHHHHHHGHHHGHHHHHHHHHHHHGHHHGGGGHHGHHHGGHHHHGGGHGHHHHHHHHHHGH?GGG?><<--.011111=101<.00:1110<C0001111111:001119....1110<11<1:<1111<111111111111111<111.-..:1111:011111111111<11011/100..<:1
@M03495:530:000000000-LYBTV:1:1102:12160:10487 1:N:0:GTGACGTT+ATCTGGGA
GTCAGCATGTGAGCTTTGGAATTAGTAAATTCGTTGACGACAGAAGGAGCAAGATAACGACCACAGGGAGGGTGGTTTATCAACGGCAAAATATAGATCGGAAGAGCACACGTCTGAACTCCAGTCACGTGACGTTATCTCGTATGCCGTCTTCTGCTTGAAAAAAAAAAAAAAATGATCACTGATCATATCCAGTCGTAAGTATTAGTAGTATACAGAGTGATACAGTCATGTCAGTATATGATAATTGA
+
CDDCCFFFFFFFGGGGGGGGGGHHHHHHHHHHGHHHHHGGGGGHHHHHHHHHHHHHHHGGGGGHHHHGGGGGGGGGGHHHHHHHGGGGGHHHHHHHHHHHGGGGHHHHHHHGHHHGHHHHHHHHHHHHGHHHGGFGHHFHHGGGGHHHGEGHGHHHHHHHHGHHHGGGCC-9-<-.01111/11<111:1:111010.9..<11<11111<1<:11111/<1111111100<:<1111111<<:1111111
@M03495:530:000000000-LYBTV:1:1102:21928:10495 1:N:0:GTGACGTT+ATCTGGGA
GTCAGCATGTGAGCTTTGGTCCAGCCTGAGTCCTGGTTTATCAACGGCAAAATATAGATCGGAAGAGCACACGTCTGAACTCCAGTCACGTGACGTTATCTCGTATGCCGTCTTCTGCTTGAAAAAAAAAAAAAGAAATACATAACAGTTGGTTGACCAAGTCTTATTAAACACGTAAATTTGATCAATTAGTCCTTTTGTATCGATATCTTTTGGATTAGTATACTAGCGTCGTATCCTGTGCATGTATT
+
CABCCFFFFFFFGGGGGGGGGGHHHGHHHHHHHHHHHGHHHHHHHGGGGGHHHHHHGGHHCEGGGGHHFHHHGHHHGFFHHHG3FHHHHGHHHGGFFH1GHHHGGHFHHGGGHGHHHFHH3B3FGH?DC@B//<<<00<<>1D11000=000.<./000..:0:000;0;;00.../.:00000000000000;0;000;;000....-000000-;;000;0;00;00/-9;--:/.0;0;B00;00000
@M03495:530:000000000-LYBTV:1:1102:6329:10502 1:N:0:GTGACGTT+ATCTGGGA
GTCAGCATGTGAGCTTTGGAGTGAAATCTCTTGTCTTAAGGAATAAAGGAAAAAGATTCCGTCGGAGGCTCGGTGCTCTACAGGTTCAACCTTTGTACTCTATTATTGCCTCACATTCCATCTCTTGTGAAAATATATTTGATTGGCTTTTCTGCAGGTTGTTTGCCAGGACTTTCCAAGACCTCCACTAGAAAACACAATAAACTTTTTGGAAGCTGGACAACTATCTTCATTTTTCAGAAACAGTGAAC
+
CCCDDFFFFFFFGGGGGGGGGGHHHHHHHHHHHHHHHHHHHHHHHHHHHHHHHHGGHIHIHHHGGGGGGGHGGGGGHHHHGHHHHHHHHHHHHHHHHHHHHHHHGHHHHHHHHHHHHHHHHHHHHHHHHHHHHGHHHHHHHGHHFAGHHHHHHHHHHEGHHEHHHHHHHHHHGHHHHGHHHHHHHHHGGHBG<DFHHHH<GFGHHHHHHHGGHHHHHHHHHHHFHHHHGHGGGGGGGGGFFFFFBF;CGF9
@M03495:530:000000000-LYBTV:1:1102:6156:10509 1:N:0:GTGACGTT+ATCTGGGA
GTCAGCATGTGAGCTTTGGAGTGAAATCTCTTGTCTTAAGGAATAAAGGAAAAAGATTCCGTCGGAGGCTCGGTGCTCTACAGGTTCAACCTTTGTACTCTATTATTGCCTCACATTCCATCTCTTGTGAAAATATATTTGATTGGCTTTTCTGCAGGTTGTTTGCCAGGACTTTCCAAGACCTCCACTAGAAAACACAATAAACTTTTTGGAAGCTGGACAACTATCTTCATTTTTCAGAAACAGTGAAC
+
CCCCCFFFFFFFGGGGGGGGGGFHHHHHHHHHHHHHHHHHHDGHHHHHGHHHHHGGHHHGHHHGGGGGGHHGGGGGHHGHHHFGHHHHHHHHHHFHGHHHHHHHGGGHHHHHHHHHHHHHHHHHHHHHHFHFFGHGHHHHHGGHHFGHHFBGHHHHGHFHG?FBFBDGFAEHEGGFHHFGAHHHGHEHHGFFGGFHHFE.=DD0DGHHHHGGFHBAFHGHGFHHHGHHHHFGFFGGGGEBBBFFFFFFFF0
@M03495:530:000000000-LYBTV:1:1102:7559:10509 1:N:0:GTGACGTT+ATCTGGGA
GTCAGCATGTGAGCTTTGGACCAGCCTGAGTCCTGGTTTATCAACGGCAAAATATAGATCGGAAGAGCACACGTCTGAACTCCAGTCACGTGACGTTATCTCGTATGCCGTCTTCTGCTTGAAAAAAAAAAACAACGAAAAAGTCTCACAAACACCATCATCATCATATCACACATTATAAAAACTAAGTGAAGTCTAGAAGTAACTCTCACCATGAGAGGCATCCCACGTGCCATACGTGTATGAGTGAG
+
DDDDDFFFFFFFGGGGGGGGGGHHHGHHHHGHHHHHHHHHHHHHHGGGGGHHHHHHHHHHHGGGFHHHHHHHGHHHGHHHHHHHHHHHHGHHHGGGGGHFHHHGGHHHHGGGHGHHHHHHHFHHHHGGGGC?/???/...-<.1<111000<.<<..<000<0<000000;00:.0:0000C00C0000000:000::BB:0000000;000::000000...0//.:.-....000/.0///0000:000
@M03495:530:000000000-LYBTV:1:1102:19640:10515 1:N:0:GTGACGTT+ATCTGGGA
GTCAGCATGTGAGCTTTGGAGTGAAATCTCTTGTCTTAAGGAATAAAGGAAAAAGATTCCGTCGGAGGCTCGGTGCTCTACAGGTTCAACCTTTGTACTCTATTATTGCCTCACATTCCATCTCTTGTGAAAATATATTTGATTGGCTTTTCTGCAGGTTGTTTGCCAGGACTTTCCAAGACCTCCACTAGAAAACACAATAAACTTTTTGGAAGCTGGACAACTATCTTCATTTTTCAGAAACAGTGAAC
+
DDDDDFFFFFFFGGGGGGGGGGHHHHHHHHHHHHHHHHHHHHHHHHHHHHHHHHGGHHIIHIHGGGGGGHHGGFGGHHHHHHHHHHHHHHHHHHHHHHHHHHHHHHHHHHHHHHHHHHHGHHHHHHHHHHHHHGHHHHHHHGHHHHHHHHHHHHHHGGHHHGHHHGHHHGHHHHHHHHGHHGHHHGHHHHHGHGHHHHC<DDDGGHHHHHGGFHHHHHFHHHHHHHHHHHGGGGFGGFGGGGGGGGFGGG0
@M03495:530:000000000-LYBTV:1:1102:6784:10517 1:N:0:GTGACGTT+ATCTGGGA
GTCAGCATGTGAGCTTTGGAGTGAAATCTCTTGTCTTAAGGAATAAAGGAAAAAGATTCCGTCGGAGGCTCGGTGCTCTACAGGTTCAACCTTTGTACTCTATTATTGCCTCACATTCCATCTCTTGTGAAAATATATTTGATTGGCTTTTCTGCAGGTTGTTTGCCAGGACTTTCCAAGACCTCCACTAGAAAACACAATAAACTTTTTGGAAGCTGGACAACTATCTTCATTTTTCAGAAACAGTGAAC
+
CCCCCFFFFFFFGGGGGGGGGGHHHHHHHHHHHHHCHHEGHHHHHHHHHHHHHHGGHIHHGHHGGGGGGHHGGGGGHHHHHHHHHHHHHHHHHHHHHHHHHHHHGHHGHHHHHHHHHHHHHHHHHHHHHHHGHHHHHHHHHHHHHHGHHHHHHHGHHHHHHGHHFHHHHHGHGHHGFHHHEFHHHHHHHHHFHFGFHHG<DD0DGHHHHGDGHHBGHHHHHFHHGHHHGHFGGGGGGGGBF0BFGF0CFG0
@M03495:530:000000000-LYBTV:1:1102:21629:10517 1:N:0:GTGACGTT+ATCTGGGA
GTCAGCATGTGAGCTTTGGGAGGGTGGTTTATCAACGGCAAAATATAGATCGGAAGAGCACACGTCTGAACTCCAGTCACGTGACGTTATCTCGTATGCCGTCTTCTGCTTGAAAAAAAAAAAAGTAATTGAGTGACGTAGGATTAACAGAGTAAGACGGAATTCTCATTGGATATATGAAATACGGCGATATATGTCTGCAAACCCATACGCGATGCTGTATTGTGGCTAGTGACTAACGCGTACGTGAG
+
CBCCCFFFFFFBGGGGGGGGGGGGEFGGGHHHHHHHGGGGGHHHHHHHHHHHGGGGHHHHEHGGHHHGHHHHHHHHHHHHGGFAFFFGHHFHHHFGHHHHGGGHGHHFHHHHFHHGHGG?C///.1111111111<1.<...0=00000<//00=00:....:000000000:000000;:0000:.---:;-00;000000:0.:..///..---:.0:0000000...0.:0000000:--:---;:..
@M03495:530:000000000-LYBTV:1:1102:12483:10540 1:N:0:GTGACGTT+ATCTGGGA
GTCAGCATGTGAGCTTTGGATGGTTCTGGTTTATCAACGGCAAAATATAGATCGGAAGAGCACACGTCTGAACTCCAGTCACGTGACGTTATCTCGTATGCCGTCTTCTGCTTGAAAAAAAAAAAAAAAAAAATATGACATATGAGCTAAGGTTCGGTCAACTATGAATGATCGTCGTGTATCAAAGTGATGAAGTCGATGAGACGTAACATGTAATGCTGTCGCTTGGCACGAGGAATATGTATGGATAG
+
CBCCCFFFFFFFGGGGGGGGGGGHHHHHHHHHHHHHHHGGGGGHHHHHHHHHHHGGGGHHHHHHHGHHHGGHHHHHHHHHHHGHHHGGGGHHFHHHGGHHHHGGGHGHHHHHHHHHHGAFFGCD/>>>-----.01111011111:0:010/<0<-<...0010:1111101<.<.--../111101111<111111...11010.<...110<11111111<....../0<..9--/00111111/111:
@M03495:530:000000000-LYBTV:1:1102:25272:10546 1:N:0:GTGACGTT+ATCTGGGA
GTCAGCATGTGAGCTTTGGAATTAGTAAATTGTTGACGACAGAAGGAGCAAGATAACGACCACAGGGAGGGTGGTTTATCAACGGCAAAATATAGATCGGAAGAGCACACGTCTGAACTCCAGTCACGTGACGTTAACTCGTATGCCGTCTTCTGCTTGAAAAAAAAAACTCCAAAACTTTAAAATATCACATTTGTAAGGTATCCTTTAGCACATACAGGCATCAGTTCTTATAGTCCTTTGTCCAATCA
+
BABBABFFFFFFGGGGGGGBBGGHFFGGGHHHGHFFHGAEEGFHGHGFHHHHFHHHBAFGEGEHGEEEEEEFFEGFHBGDGHHGGGEEGFFFHHHHFHHGEFFFFGGHHHGHCGC?DFGGHHFGHFFD0FGFDAC</1?1/?<0<1D@><FFGGHBGHFCFGB.<C;;@.00://9.999;009C0000;0000;00000/0;000000;;B//.9//;/9../:/99:9;F/9//////;//////:///
@M03495:530:000000000-LYBTV:1:1102:14326:10550 1:N:0:GTGACGTT+ATCTGGGA
GTCAGCATGTGAGCTTTGGAATTAGTAAATCGTTGACGACAGAAGGAGCAAGATAACGACCACAGGGAGGGTGGTTTATCAACGGCAAAATATAGATCGGAAGAGCACACGTCTGAACTCCAGTCACGTGACGTTATCTCGTATGCCGTCTTCTGCTTGAAAAAAAAAAAAAAACAATAAACAGACTATGAGCTAGGAAAGTTGCGTCAGTAGATAGACACCATTCGAAGTATGGATGCGATAGCACAGAA
+
DCDEEFFFFFFFGGGGGGGGGGHHHHHHHHHGHHHHHGFGGGGHHHHHHHHHHHHHHGGGGGHHHHGGGGGEFGFGHHHHHHHGGGGGHHHHHHHHHHHGGGGHGHHHHHGHHHGHHHHHHHHHHHHGHGGGGGGHGHHHFGGHHHHGAFFGHHEHHHHCGGHHGGGGG?--<<...0<0<01//.00111101<B.01/.11:1<9-..11111111<1/..011<1..<111/110/-....110//00
@M03495:530:000000000-LYBTV:1:1102:15935:10586 1:N:0:GTGACGTT+ATCTGGGA
GTCAGCATGTGAGCTTTGGATGGTTCTGGTTTATCAACGGCAAAATATAGATCGGAAGAGCACACGTCTGAACTCCAGTCACGTGACGTTATCTCGTATGCCGTCTTCTGCTTGAAAAAAAAAATATCCCCGCGTCCCCCGGGAGATAGCGATCGCTCAGCATCACACTGTAACAGGAGCTTCAGCTGCGTCAGCACAGCGTACTGGGCTCGCCCGGTGTTGATTGCCCATGCTGACGTGGTGTCCCTGCG
+
BAABBFFFFDFFGGGGGGGFGGGFGHHHHHHGHHFHHHGEGGGHHHHHHGHHHHGFFGHHGGHHHGFHHGBGHHHHHHHHHGEF1?FE?EGA@FHHFEBHHH?FGHGHHHHFFC0CBFGGG@//012>@@<////--<>.-----.:000-:..:.;../9900000//000;0;0.9.../00000//9.9..9/99..-..-.//.;;.99-.--;=D..///9/9//9//;9/.....9..///;9.-
@M03495:530:000000000-LYBTV:1:1102:10953:10602 1:N:0:GTGACGTT+ATCTGGGA
GTCAGCATGTGAGCTTTGGAGTGAAATCTCTTGTCTTAAGGAATAAAGGAAAAAGATTCCGTCGGAGGCTCGGTGCTCTACAGGTTCAACCTTTGTACTCTATTATTGCCTCACATTCCATCTCTTGTGAAAATATATTTGATTGGCTTTTCTGCAGGTTGTTTGCCAGGACTTTCCAAGACCTCCACTAGAAAACACAATAAACTTTTTGGAAGCTGGACAACTATCTTCATTTTTCAGAAACAGTGAAC
+
CBCCCFFFFFFFGGGGGGGGGGHHHHHHHHHHHHHHHHHHHHHHHHHHHHHHHHGGHHIIHHHGGGGGGHHGGFGGHHGHHHHHHHHHHHHHHHHHHHHHHHHHHHHHHHGHHHHHHHHGHHHHHHHHHHHHHHHHHHHHHBGHHGHHHHHHHHEHHHHHHGHHHHHGHCGHHHHGHGFGFHHHHHHHHHHFGGHHHHGCGGHGGHHHHHGGFHFHHHHFHHHHHHHHHHGGGGGGGGGGGGGGGGGGGG0
@M03495:530:000000000-LYBTV:1:1102:24509:10610 1:N:0:GTGACGTT+ATCTGGGA
GTCAGCATGTGAGCTTTGGTCCAGCCTGAGTCCCTGGTTTATCAACGGCAAAATATAGATCGGAAGAGCACACGTCTGAACTCCAGTCACGTGACGTTATCTCGTATGCCGTCTTCTGCTTGAAAAAAAAAACAACAATTCACACTAAAATGAAAAACACATGTATGTACTCACAACCTTTACATAATATACTCTGTTAGTCATTCTTTAGCACATCAAGGCACTATATCTCATCATCTGTTCACTACACT
+
BBBBBFFFFFFFGGGGGGGGGGFGHGHHHHHHHHHHHGFGHGGHBGGGGEGGHHHHHHHHGGEDGGFGHHHHGGHHHGBEGHHHFHHHHHE?GAFE?FFG4DFGFEFFFGEFEHA?FG44FGB3G3G/C@B?/?///?11?GGB10<<C111F1>10.<<.0<0=0000<0<0<00../0;0<C00:;00000000;0C9;0900;F0;00000/;0;00/.../9090;0000000;0////////99./
@M03495:530:000000000-LYBTV:1:1102:8359:10625 1:N:0:GTGACGTT+ATCTGGGA
GTCAGCATGTGAGCTTTGGTCCAGCCTGAGTCCCTGGTTTATCAACGGCAAAATATAGATCGGAAGAGCACACGTCTGAACTCCAGTCACGTGACGTTATCTCGTATGCCGTCTTCTGCTTGAAAAAAAAAAAAAATAAAGACTTAGACAATCCTAACTGTGAATACTACGTAATACATATCAAGCGCTTAATATAATGTCACATAGATCGACAGCTCGAACAGTCTATGTTATGTGTACGAGTATGACAG
+
CDDDDFFFFFFFGGGGGGGGGGHHHGHHHHHHHHHHHHHHHHHHHHGGGGGHHHHHHHHHHHGGGGHHHHHHHGHHHGHHHHHHHHHHHHGHHHGGGGHGGHHHGGHHHHGGGHGHHFHHHHFGHFFGGGCC//-<0<1110<0000000/00/000<00000:000000..0.<00<000000<0.-...0<0000<0:0000000<:0..-.-.00.-/.-/:0000<<0:<0<0000.....<0:000
@M03495:530:000000000-LYBTV:1:1102:19516:10635 1:N:0:GTGACGTT+ATCTGGGA
GTCAGCATGTGAGCTTTGGAGTGAAATCTCTTGTCTTAAGGAATAAAGGAAAAAGATTCCGTCGGAGGCTCGGTGCTCTACAGGTTCAACCTTTGTACTCTATTATTGCCTCACATTCCATCTCTTGTGAAAATATATTTGATTGGCTTTTCTGCAGGTTGTTTGCCAGGACTTTCCAAGACCTCCACTAGAAAACACAATAAACTTTTTGGAAGCTGGACAACTATCTTCATTTTTCAGAAACAGTGAAC
+
BBBAAFFFFFFFGGGGGGGGGGHHHHHHHHHHHHHHHHHHHHHHHHHHHHHHHHGGHHGHHHHGGGGGGHHGGFGGHHHHHHHHHHGHHHHHGHHHHHGHHHHHHHHHHHHHHHHGHHHHHHGHHHHHHGGHH?GHHHHHHHHHH0GHFGFHHHFGGGHHHGHHHGHHFGHHHHHEHGFFEFHFHHHHGHG1>1<FFGGC<F0=GHHHHHG@BGHHHGFHGBCEFFHFECFFGGGGGBFFFGGBFG0FFB9
@M03495:530:000000000-LYBTV:1:1102:16359:10637 1:N:0:GTGACGTT+ATCTGGGA
GTCAGCATGTGAGCTTTGGAGTGAAATCTCTTGTCTTAAGGAATAAAGGAAAAAGATTCCGTCGGAGGCTCGGTGCTCTACAGGTTCAACCTTTGTACTCTATTATTGCCTCACATTCCATCTCTTGTGAAAATATATTTGATTGGCTTTTCTGCAGGTTGTTTGCCAGGACTTTCCAAGACCTCCACTAGAAAACACAATAAACTTTTTGGAAGCTGGACAACTATCTTCATTTTTCAGAAACAGTGAAC
+
CCCCCFFFFFFFGGGGGGGGGGHHHHHHHHHHHHHHHHHHHHGHHHHHHHHHHHGGHHIIHIHGGGGGGHHGGGGGHHHHHHHHHHHHHGHGHHHHHHHHHHHHHHHGHHHHHHHGGHHGHHHHHHHHHEHHHGHHHHHHHHHHGHHHHHHGHHGHGHHHHDHHHGHHHGHHHHHHHGBGHHHHHHHFBGG<GDFFEFCCGHHHDGHHHHGGFHFHHHFFHHGHHHHHHHFFBFGGGGGE0;9FFFFGGG0
@M03495:530:000000000-LYBTV:1:1102:15996:10639 1:N:0:GTGACGTT+ATCTGGGA
GTCAGCATGTGAGCTTTGGTCCAGCCTGAGTCCTCTGGTTTATCAACGGCAAAATATAGATCGGAAGAGCACACGTCTGAACTCCAGTCACGTGACGTTATCTCGTATGCCGTCTTCTGCTTGAAAAAAAAAAAAAAATACTACTACAAGACTTTCCTACACATCAATAGCTGAATATATAACCGAATGGTTCTATGATGAGATAGTGAGTTGTTAATGCTCACAGTATCATCGACATGCATTCACGAGCA
+
CCCCCFFFFFFFGGGGGGGGGGHHHGHHHHHHHHHHHHFGHHHHHHHGGGGGHHHHHHHHHHHGGGGHHHHHHHGHHHGHHHHHHHHHHHHGHHHGGGGHHGHHHGGHHHHGGGHGHHHHHHHHHHHHGGCD<><<-<.<00=000=<0<//0<000;000/0:00000000000;0;00;009--::0000000;00;00;;0;00000000:.0090000000000:00000/-..;0000000..-9-
@M03495:530:000000000-LYBTV:1:1102:18122:10649 1:N:0:GTGACGTA+ATCTGGGA
GTCAGCATGTGAGCTTTGGAATTAGTAAATTCGTTGACGACAGAAGGAGCAAGATAACGACCACAGGGAGGGTGGTTTATCAACGGCAAAATATAGATCGGAAGAGCACACGTCTGAACTCCAGTCACGTGACGTATCTCGTATGCCGTCTTCTGCTTGAAAAAAAAAAAAAGTAAAAGTATTGATAGTATCACTGACCAACACATGCTCTTATCGTATCAACATGATCTGAAGTGCGAGATAACTAAGTA
+
CCDDDFFFFFFFGGGGGGGGGGHHHHHHHHHHGHHHHHGGGGGHHHHHHHHHHHHHHHGGGGGHHHHGFGGGFGGGGHHHHHHHGGGGGHHGHHHHHHHHGCGGHHHHHHHGHHHGHHHHHHHGHHHHGHHHGG?F1GGHHGGHHHHGDGHGGHHHHHHHHGHFFGEGG?-<.000<00000=0<000<000<00000/0.....0000000000./.<<0</::0<00000<0000-.--.00000<<B0
@M03495:530:000000000-LYBTV:1:1102:22949:10657 1:N:0:GTGACGTT+ATCTGGGA
GTCAGCATGTGAGCTTTGGAATTAGTAAATTCGTTGACGACAGAAGGAGCAAGATAACGACCACAGGGAGGGTGGTTTATCAACGGCAAAATATAGATCGGAAGAGCACACGTCTGAACTCCAGTCACGTGACGTTATCTCGTATGCCGTCTTCTGCTTGAAAAAAAAAAAAACACAAAATCGAGTTTCAAGGTAGTCATCAACTGTTGATATATTAGACTATCTACTCCGCGCCCCTGTCCCTCCCCTGC
+
CCDCCFFFFFFFGGGGGGGGGGHHHHHHHHHHGHHHHHGGGGGHHHHHHHHHHHHHHHGGGGGHHHHGGGGG?FGGGHHHHHHHGGGGGHHHHHHHHHHHGGGGHHHHHHHGHHHGHHHHHHHHGHHHGGHHGG?FGGBGHH/CHHGHGGGGGHHGHHHFGFGFGGGEGB9999?.....00.<.0.0::00000000<<000/0/00000<0000<00<0000000000..-----..000<0/.<./.9
@M03495:530:000000000-LYBTV:1:1102:3357:10659 1:N:0:GTGACGTT+ATCTGGGA
GTCAGCATGTGAGCTTTGGAGTGAAATCTCTTGTCTTAAGGAATAAAGGAAAAAGATTCCGTCGGAGGCTCGGTGCTCTACAGGTTCAACCTTTGTACTCTATTATTGCCTCACATTCCATCTCTTGTGAAAATATATTTGATTGGCTTTTCTGCAGGTTGTTTGCCAGGACTTTCCAAGACCTCCACTAGAAAACACAATAAACTTTTTGGAAGCTGGACAACTATCTTCATTTTTCAGAAACAGTGAAC
+
CCCCCFFFFFFFBBFGGGCGGGADDDFGHHHHHHHHHHGHGHGHHHHGHHHHHFGGHFHHHHHCGGGGGHHGGGGGHHHHHHHGHHHHHHHGFGFFHGHHHHHHEHHHHHHHFHGHHHHEHHHHHHHHB?DFGHHHHHHHH4FGF?FHHHHHHGEHFHHGFEHGGEGHGHHGHHGHHD1?0CFGFHGHHGH1><FGEFC<<DGGGHHHHHGGFH/GHH/CFB::CCGHFFBFGGGGGBF009/BBFB0FG0
@M03495:530:000000000-LYBTV:1:1102:26904:10660 1:N:0:GTGACGTT+ATCTGGGA
GTCAGCATGTGAGCTTTGGAGGGCAAGAAGTGTGGTTTATCAACGGCAAAATATAGATCGGAAGAGCACACGTCTGAACTCCAGTCACGTGACGTTATCTCGTATGCCGTCTTCTGCTTGAAAAAAAAAAAAAGAACAACGCGAAGTGATGCACATTGCTTGCAGATTACGGACCAATCGCTCCGAGAGGAATCACTCACCAACTGCATTTAGAGCTGCTTCTGAACCCGTACGTCAGCACGCACGACTGA
+
CCDDDFFFFFFFGGGGGGGGGGGGGGGHHHFGGGEHGHHHHHHHGGGGGHHHHHHHHHHHFGGGHHHHHHHGHHHGHHHHHHHHHHHHGFHHGGGGHEFHHHFFHHHHGGGHGHHHHHHHGHHHGGFGGA>--.<000/<------.01<110011111110.0010110...--.<0/......-9--../<01011/0.0..:/00:<111001<0001111110..-.-.9/...01:---<<.-..<
@M03495:530:000000000-LYBTV:1:1102:23487:10666 1:N:0:GTGACGTT+ATCTGGGA
GTCAGCATGTGAGCTTTGGAGTGAAATCTCTTGTCTTAAGGAATAAAGGAAAAAGATTCCGTCGGAGGCTCGGTGCTCTACAGGTTCAACCTTTGTACTCTATTATTGCCTCACATTCCATCTCTTGTGAAAATATATTTGATTGGCTTTTCTGCAGGTTGTTTGCCAGGACTTTCCAAGACCTCCACTAGAAAACACAATAAACTTTTTGGAAGCTGGACAACTATCTTCATTTTTCAGAAACAGTGAAC
+
CCCCCFFFFFFFGGGGGGGGGGHHHHHHHHHHHHHHHHHHHHHHHHHHGHHHHHGGHHIHHHHGGGGGGHHGGGGGHHHHHHHHHHHHHHHHHHHHHHHHHHHHHHHHHHHHHHHHHHHHHHHHHHHHHFHHHGHHHHHHHGHHHHHHHHHFHHHHGHHHHGHHHHHHHHHHHHHHHHHHFHHHHHGHHHHHDGGFHGECGGHHGGHHHHGGHHHEHHHEHHHHGHHGHGGGGGGGGGGGGGGGGGFGFF0
@M03495:530:000000000-LYBTV:1:1102:21980:10674 1:N:0:GTGACGTT+ATCTGGGA
GTCAGCATGTGAGCTTTGGAGGCTGGTTTATCAACGGCAAAATATAGATCGGAAGAGCACACGTCTGAACTCCAGTCACGTGACGTTATCTCGTATGCCGTCTTCTGCTTGAAAAAAAAAAAAACAAAGTATCAATAATAGAAAGTCCACTACATAGATAAAGAGAGGTAAACTGAACATGATCTGTGACCAGGAGAGATCGTATATTGTGTCATAGTTGATTGTAGTAGACATCTTGATTTGTGCATTTA
+
CCDCCFFFFFFFGGGGGGGGGGGHHGHHHHHHHHHGGGGGHHHHHHHHHHHGGGGHHHHHHHGHHHGHHHHHHHHHHHHGHHHGGGGHHFHHHGGHHHHGGGHGHHHHHHHGGHFHGGGGGB/<//=00111111111111111100000=</000000000=0//..:0:000000000000000000000.......00././000000/00:00000<000<<00<00000000000000:/00<000
@M03495:530:000000000-LYBTV:1:1102:27889:10678 1:N:0:GTGACGTT+ATCTGGGA
GTCAGCATGTGAGCTTTGGTCCAGCCTGAGTCCCTGGTTTATCAACGGCAAAATATAGATCGGAAGAGCACACGTCTGAACTCCAGTCACGTGACGTTATCTCGTATGCCGTCTTCTGCTTGAAAAAAAAAAAAAACAACTCAACTCGACTACTTACTCATTTGTTACGATCAGGTCTTGTCTAGTTCTCATCAGTCTGGCCTGTGTTATCTTCGCTTCCTATCGTTGTTGCAACGATATCATGTAGATTC
+
BBBBBFFFFFFFGGGGGGGF5FHFE2GA4BGHHHHHHFFFGGDGABEEECA2FFFFFGHHEEFAFE1B2B1GHEB?BFH5GHHH334BGGAFHAFA1?2?@GG1FEGF43>?EHFHHDFFHHFHHHHFDGBC//->..<./00//00..-.-:00;;00000000/;0....:009900000000;00000900;00;0/0.0.009/0/;///;.9../////.......;///-...-9///9////9;
@M03495:530:000000000-LYBTV:1:1102:16064:10679 1:N:0:GTGACGTT+ATCTGGGA
GTCAGCATGTGAGCTTTGGAATTAGTAAATTCGTTGACTGGTTTATCAACGGCAAAATATAGATCGGAAGAGCACACGTCTGAACTCCAGTCACGTGACGTTATCTCGTATGCCGTCTTCTGCTTGAAAAAAAAACAAATAACGCACAGGATAGGGAGATAGCAGAAGTTAAGATTCTCATTAATTGTTAAATCCTATTAATGCACATCATATAGCAGACTGATGTTAATCACACTACAAAGTGCAACGAA
+
BBBBBFFFFFFFGGGGGGGGGGHHHGHHHHHHGHGHHHHHHFHHHGHHHHGGGGGHHHGHHHHHHHGGGGHHHHHHHGHHHGHHHHHHHGHHHHGHGHGGGGHHGHFHEGHFHHGGEHGHHHHHHHFFHHHGGGC/</01111///>-0<0111<00>./0<00<//<<=000000000000000000000000::;00:0000090000;00;00099.;0/909000000/0/;//90////////9..
@M03495:530:000000000-LYBTV:1:1102:23706:10695 1:N:0:GTGACGTT+ATCTGGGA
GTCAGCATGTGAGCTTTGGATGGTTCTGGTTTATCAACGGCAAAATATAGATCGGAAGAGCACACGTCTGAACTCCAGTCACGTGACGTTATCTCGTATGCCGTCTTCTGCTTGAAAAAAAATATTGTGAAAATATATTTGATTGTCTTTTCTTCATGTTGTTTGCCAGGTCTTTACAAGACCTCAACTAGAACCCACAATCAACTTTTTGTAAGCTGTACTACTATCTTCCTTTTTCAGAAACAGGGAAC
+
CCCCCFFFFFFFGGGGGGGFGGGFHHHFB5FGHHHGHHEGGGGAGHHGHGFGBGGG1A11AFHFE?ABF1AFBGFHFBGFHFGB??FE1??F4FGH11FE43/ECGGBD44B?3B333?E//0?33333BFFF2<FD2@222@G22@2FHHGH1F11?<?F<FFCDFF1F1<FG111111<</0</<<DH00<0..:..:C/0;/:CGG0:/0;;FF000C0;B00;00900000C;;0090//;/.;...
@M03495:530:000000000-LYBTV:1:1102:5724:10696 1:N:0:GTGACGTT+ATCTGGGA
GTCAGCATGTGAGCTTTGGACTCCTGACTGGTTTATCAACGGCAAAATATAGATCGGAAGAGCACACGTCTGAACTCCAGTCACGTGACGTTATCTCGTATGCCGTCTTCTGCTTGAAAAAAAAAAAAAAAACAAAATACAATGATACGGTGTTCTTTCCAATCAAAGAATGATAGTTTCAAACAAATTGTACAAAAAGTAAAGAACATCGTTAGAATTACACGACCAAAACGGTGCTAGTACAGATCGCC
+
CCCCDFFFFFFFGGGGGGGGGGHHHHHHHHHHHHHHHHHHGGGGGHHHHHHHHHHHGGGGHHHHHHHGHHHGHHHHHHHHHHHHGHHHGGFGHHHHHHGGHHHHGGGHGHHHHHHHHHHHHGCDG?/<<-<-...<.000000000=0../...0;00;0000:0000;.000;0000;:00;0..:000;0000:...:;:0;:./:00.....0000;000.-:-;....-...9000000000;0...
@M03495:530:000000000-LYBTV:1:1102:3575:10729 1:N:0:GTGACGTT+ATCTGGGA
GTCAGCATGTGAGCTTTGGAGTGAAATCTCTTGTCTTAAGGAATAAAGGAAAAAGATTCCGTCGGAGGCTCGGTGCTCTACAGGTTCAACCTTTGTACTCTATTATTGCCTCACATTCCATCTCTTGTGAAAATATATTTGATTGGCTTTTCTGCAGGTTGTTTGCCAGGACTTTCCAAGACCTCCACTAGAAAACACAATAAACTTTTTGGAAGCTGGACAACTATCTTCATTTTTCAGAAACAGTGAAC
+
BAABCFFFFFFFGGGGGGGGGGHHGHHHHHHHHHHHHHHHHHGGHHHHHHHGHHGGHHHHGGHGGGGGGHHGGGGGFHHHHHHHHHHHHHHHHHHHHHHHHHHHHHHHHHHHHHHGHFGHHHHHHHHHHGGHHGHHHHHHHHHHHGHHHHHEHHHHHHHHHDHHHGHHHHHGHHHHHHHHAFGHHHGGHFFF=GGHHHC.<<<0<GGHHHGGHHHHHHHHHFHEHEHHHHGGFFGGGGGGFGGGFGFFBB0
@M03495:530:000000000-LYBTV:1:1102:24709:10740 1:N:0:GTGACGTT+ATCTGGGA
GTCAGCATGTGAGCTTTGGAGTGAAATCTCTTGTCTTAAGGAATAAAGGAAAAAGATTCCGTCGGAGGCTCGGTGCTCTACAGGTTCAACCTTTGTACTCTATTATTGCCTCACATTCCATCTCTTGTGAAAATATATTTGATTGGCTTTTCTGCAGGTTGTTTGCCAGGACTTTCCAAGACCTCCACTAGAAAACACAATAAACTTTTTGGAAGCTGGACAACTATCTTCATTTTTCAGAAACAGTGAAA
+
CCCCCFFFFFFFGGGGGGGGGGHHHHHHHHHHHHHHHHHHHGHHHHHHHHHHHHGGHIHHGIHGGGGGGHHGGGGGHHHHHHHHHHHHHHHHHHHHHHHHHHHHHHHGHHHHHHHHHHHGHHHHHHHHGD?FGGHHHGHHHGHHHHHHHHHHHHHGHHHHHDHHHHHHHGHHHHHHHFFHHHHHHHHHHHHDGGHHHHGCGDFDGHHFHHCGHFHHHHGAGHGHHFCCGHGFGGFGGGEGEFFFCB0CBF0
@M03495:530:000000000-LYBTV:1:1102:7380:10744 1:N:0:GTGACGTT+ATCTGGGA
GTCAGCATGTGAGCTTTGGAATTAGTAAATTCGTTGACGACAGAAGGAGCAAGATAACGACCACAGGGAGGGTGGTTTATCAACGGCAAAATATAGATCGGAAGAGCACACGTATGAACTCCAGTCACGTGACGTTATCTCGTATGCCGTCTTCTGCTTGAAAAAACAAAATAAGCATTACATTAACAAGTAAAAGGGTACAAAATCAATCGACAAGATGTCGTATTAAACTCTAACAGATGCATAAAATG
+
AAAABFFFF@DFGGFGGGGGGGHHH5FGGHHHGHFHHHGGGGGHHHHFHHHHHHHHGHEGGGGHHHHGGGGGEFEEFHHHHHHGGGCEEHCFGHHBGHHGGGGGHHFHHHHGHHHHHHGHHGBGHHHHG0FGGGFCG?1D1FFGHHHGG<<C.==FGHHHHHHD.@.<<..00<0000000;0000000/000000..9//009.090000..-.;9C09//...///////////;;/;9////9///;/
@M03495:530:000000000-LYBTV:1:1102:28693:10746 1:N:0:GTGACGTT+ATCTGGGA
GTCAGCATGTGAGCTTTGGAGTGAAATCTCTTGTCTTAAGGAATAAAGGAAAAAGATTCCGTCGGAGGCTCGGTGCTCTACAGGTTCAACCTTTGTACTCTATTATTGCCTCACATTCCATCTCTTGTGAAAATATATTTGATTGGCTTTTCTGCAGGTTGTTTGCCAGGACTTTCCAAGACCTCCACTAGAAAACACAATAAACTTTTTGGAAGCTGGACAACTATCTTCATTTTTCAGAAACAGTGAAC
+
BABBBFFFFFFBGGGGGGGGGGHHHGHHHHHHHHHHHHHHHHHHHHHHHHHHHHGGHHHGHHHGGGGGGHGGGGGGHHHGHHHHHGHHHHHHHHHHHHHHHHHHHHHHHHHHHHHGHHHHBGHHHHHHFHHHHHHHHHHHFGHHHHHHHHHHHHHGGGFHFBGHHHFHHHGHHHHHHF<F0GHGGGHGHEH1<GBGHHH<<<GDGHHHHGGCHFHHHHGFHFHGHHHHFGGGEFGGGFFBB0CFFGCB0F0
@M03495:530:000000000-LYBTV:1:1102:13556:10757 1:N:0:GTGACGTT+ATCTGGGA
GTCAGCATGTGAGCTTTGGTCCAGCCTGAGTCCTGGTTTATCAACGGCAAAATATAGATCGGAAGAGCACACGTCTGAACTCCAGTCACGTGACGTTATCTCGTATGCCGTCTTCTGCTTGAAAAAAAAAAAAAAAAAAATCATATAGAGAATACACATGAGTCACTGTACAGTAGATCATCCATACTCTCAAGCTCGAATAGGTAACAGTGTAGAGAGTGAGGCTCAACACTAATGATCTGTTGCATCGT
+
CCDECFFFFFFFGGGGGGGGGGHHHGHHHHGHHHHHHHHHHHHHHGGGGGHHHHHHHHHHHGGGGHHHHHHHGHHHEHHHHHHHHHHHHGHHHGGFGHEEHHHGGHHHHGGGHGHHHHHHHHHHHHGGGFG/<----<-:.:0111111<10010000000011111111111:11111<110011/1010010000.-/0.00:1101::11:1111.:<1:....00/0.</0:111<111101011..
@M03495:530:000000000-LYBTV:1:1102:22516:10768 1:N:0:GTGACGTT+ATCTGGGA
GTCAGCATGTGAGCTTTGGAGTGAAATCTCTTGTCTTAAGGAATAAAGGAAAAAGATTCCGTCGGAGGCTCGGTGCTCTACAGGTTCAACCTTTGTACTCTATTATTGCCTCACATTCCATCTCTTGTGAAAATATATTTGATTGGCTTTTCTGCAGGTTGTTTGCCAGGACTTTCCAAGACCTCCACTAGAAAACACAATAAACTTTTTGGAAGCTGGACAACTATCTTCATTTTTCAGAAACAGTGAAA
+
CBCCCFFFFDFFGGGGGGGGGGHHHHHHHHHHHHHHHHHHHHHHHHHHHHHHHHGGHHHHHIHGGFGGGHHGGGGGHHHHHHHHHHHHHGHHHHGHHHHHHHHHHHHHHHHHHHHHHHHHHHHHHHHHHHHHFFHHHHHHHGGHHHHHHHHHHHHHGHFHH?FHHHHHHHHHHHEHHHGHGEGGHEFFGGFGHBGGHHGCDDDDDGHHFHGGB0:.<GH.CGCCGFFFGFGFGGGGGGGGBF/FFB99FF0
@M03495:530:000000000-LYBTV:1:1102:6608:10781 1:N:0:GTGACGTT+ATCTGGGA
GTCAGCATGTGAGCTTTGGTCCAGCCTGAGTCCTCTGGTTTATCAACGGCAAAATATAGATCGGAAGAGCACACGTCTGAACTCCAGTCACGTGACGTTATCTCGTATGCCGTCTTCTGCTTGAAAAAAAAAAAAAGCAGATACAGACACGATCAATGGAAGATGTAACAGTGGGTGGTATACATTAGCAACCTACATCATTGTGTGACGACAAAACCAACCTCGTGCATGGCAGCGTGAGACGTCATATC
+
AAABBFFFFFFFGGGGGGGGGGHHHGGHHHFHHHHHHHFGHHHHHHHGGGGGHHHHHHHHHHHGGGGHGHHHHHGHHGGHHGHHHHHHHHHGHHGGGGGHGFGFFFFHHHHGGGHFHHHFHFHHGHHHGD@@C</<.0>00>1=100.</.-...00=/:0/.000000;000:...-.0;00090;;/00../;/90;0000;0/.90..;:-....;A.9//9....//..99.-....9/9..;.///
@M03495:530:000000000-LYBTV:1:1102:26438:10785 1:N:0:GTGACGTT+ATCTGGGA
GTCAGCATGTGAGCTTTGGAATTAGTAAATTCGTTGACGACAGAAGGAGCAAGATAACGACCACAGGGAGGGTGGTTTATCAACGGCAAAATATAGATCGGAAGAGCACACGTCTGAACTCCAGTCACGTGACGTTATCTCGTATGCCGTCTTCTGCTTGAAAAAAAAAAAATACATCCCCCACCCGACATCTGGAAACTTATACTAAGATTATTACCTTGTGTACAGCGACCATCTGAGTGTATCCACGT
+
DDDDDFFFFFFFGGGGGGGGGGHHHHHHHHHHGHHHHHGGGGGHHHHHHHHHHHHHHHGGGGGHHHGGGGGGEGGEFHHHHHHHGGGGGHHHHHHHHHHHGGGGFHHHHHHGHHHGHHGHHHHHHHHHGGHHGGGGGHFHGF?AHHHHF<<GFHHEHHHHHGGHHGCGG??-.00000/9.;-.:.----.;00000:/00:000000000000000000000/;0000----900;00000;0;0:::..
@M03495:530:000000000-LYBTV:1:1102:18584:10785 1:N:0:GTGACGTT+ATCTGGGA
GTCAGCATGTGAGCTTTGGTTTATCAACGGCAAAATATAGATCGGAAGAGCACACGTCTGAACTCCAGTCACGTGACGTTATCTCGTATGCCGTCTTCTGCTTGAAAAAAAAAAAAAAAAATCCACTACACCCTTGCAATCTCTTGTGCCTTCTTCTTCTTAAATAACTATAACCCAGCAGAGAAGTACACCTATGCAGCAACAGTTACACTGAACTAGACTGATTCTACACATGCTGCATAAACTAGACA
+
CBCCCFFFFFFFGGGGGGGGGGHHHHHHGGGGGHHGHHHHHHHHGGGGHHHHHHHGHHHGGHHHHHHHHHHHGFHFGGFGGGGHHHGGHHHHGGGHGHHHHHHHHHHHHGFGGC/////<-01<F10</0//..</00=00:000000;:0000000000000000000;00000..../././;/;00;09/0000000:/.9/:00909990000;000;00:000000/009;000/000:000:00:
@M03495:530:000000000-LYBTV:1:1102:26321:10791 1:N:0:GTGACGTT+ATCTGGGA
GTCAGCATGTGAGCTTTGGGAGGGTGGTTTATCAACGGCAAAATATAGATCGGAAGAGCACACGTCTGAACTCCAGTCACGTGACGTTATCTCGTATGCCGTCTTCTGCTTGAAAAAAAAAATGAGGCCTCGCTTCCCCCGGGAGATCTCGATCGTTTCCGGCTACACCGCGTAACAGGCTGTGCAGCTGATCCAGTACAGGCATCGGTGCTAGCCTGGGGAGGAGCGCTACTGCATACGGAGTGGCCTTG
+
BAABBFFFFBFFGGGGGGGCFFGGEFGGGHHHHGHFEGECGHHHGHHHHHHHGFGGHHGFGFHEEHHGFFHFFGCGGFFFEHEEFEGGGF4B4B?EFGFGGGGFFBG4FGHHHHEFCGG?B/01110??1?<-.<.100>---<-::;:0.0;.::.C/0.9--.90C/-----;.9/...;.9//9///B///99///;//9./;.9AD-B///9/A.9-.--.;.--.--;B////;........;/9/
@M03495:530:000000000-LYBTV:1:1102:23707:10792 1:N:0:GTGACGTT+ATCTGGGA
GTCAGCATGTGAGCTTTGGAGTGAAATCTCTTGTCTTAAGGAATAAAGGAAAAAGATTCCGTCGGAGGCTCGGTGCTCTACAGGTTCAACCTTTGTACTCTATTATTGCCTCACATTCCATCTCTTGTGAAAATATATTTGATTGGCTTTTCTGCAGGTTGTTTGCCAGGACTTTCCAAGACCTCCACTAGAAAACACAATAAACTTTTTGGAAGCTGGACAACTATCTTCATTTTTCAGAAACAGTGAAC
+
CCDEDFFFFFFFGGGGGGGGGGHHHHHHHHHHHHHHHHHHHHHHHHHHHHHHHGGGHHIHHHHGGGGGGHHGGEGGHHHHHHHHHHHHHHHHHHHHHHGHHHHHHHHHHHHHHHHHHHHHHHHHHHHHHHHHFHHHGHHHHHHHEGHHHHHHGHGHHHHHHFHHHHHHHHGHHHHHHHFHHHHHHGHGHHHFFGGHHHH.DGFHFHHHHGGCHHGGHHHHHHHHHHHHGHGGGGGGGBFFFFGGGF:1FF0
@M03495:530:000000000-LYBTV:1:1102:5597:10819 1:N:0:GTGACGTT+ATCTGGGA
GTCAGCATGTGAGCTTTGGTCCAGCCTGAGTCCTGGTTTATCAACGGCAAAATATAGATCGGAAGAGCACACGTCTGAACTCCAGTCACGTGACGTTATCTCGTATGCCGTCTTCTGCTTGAAAAAAAAAACAATAGTTCGTTGAGCCAGGCTCGAGGGAAGCAGCGGAAGGGGCTAGGTTTGATCAGAGACAACAGTGATAGAGGGACACCACAATACTCCGCAGCGTGTGTAGTGTGACGCATCACCAC
+
AAA>>11BFB@@F1FGFGGGGFHCCFHHCHDFGHHHGHHHHHGHFGCAEFEEGHFHHFFFEECFFFHHHHHHGGHGGH2GGHHFHHFHFGGHEFGEF0EDGFHCEHGHEE>EFCD2BFEHH0<FF<<BB</<//111111//?0.<1<0<..0>--.-<.<:.///--:-.9A?--...900.0000000////9.-;//9///;-----9---;A/////;9-99--9----//////9/----9//-/9
@M03495:530:000000000-LYBTV:1:1102:19572:10836 1:N:0:GTGACGTT+ATCTGGGA
GTCAGCATGTGAGCTTTGGTCCAGCCTGAGTCCTGGTTTATCAACGGCAAAATATAGATCGGAAGAGCACACGTCTGAACTCCAGTCACGTGACGTTATCTCGTATGCCGTCTTCTGCTTGAAAAAAAAAAACAAATAAGTTATCAATCACTATCTAATCGCTAACATACCTATGTACACAACGAGTTTGTCATCTGACATACTGGCTATGGTCACCATATCTTGACGTGTCACACTCAAACCACACACTC
+
EEEEEFFFFFFFGGGGGGGGGGHHHGHHHHGHHHHHHHHHHHHHHGGGGGHHHHHHHHHHHGGGGHHHHHHHGGHHGHHHHHHHHHHHHGHHHGGGGHHFHHHGGHHHHGGGHGHHHHHHHHGHHHGGGCC@///01111111111=1111>11111<10...<./0110/111<1111:0..-..<.11:1111111:011:110.:0010111000001111<10...</1110///00<.......//
@M03495:530:000000000-LYBTV:1:1102:14800:10860 1:N:0:GTGATGTT+ATCTGGGA
GTCAGCATGTGAGCTTTGGAGTGAAATCTCTTGTCTTAAGGAATAAAGGAAAAAGATTCCGTCGGAGGCTCGGTGCTCTACAGGTTCAACCTTTGTACTCTATTATTGCCTCACATTCCATCTCTTGTGAAAATATATTTGATTGGCTTTTCTGCAGGTTGTTTGCCAGGACTTTCCAAGACCTCCACTAGAAAACACAATAAACTTTTTGGAAGCTGGACAACTATCTTCATTTTTCAGAAACAGTGAAC
+
CCCCCFFFFFFFGGGGGGGGGGHHHHHHHHHHGHHHHHGHHHHHHHHHHHHHHHGGHIHIHIHGGGGGGHHGGEGGHHHHHHHHHHHGHHHHGHHHHHHHHHHHGHHHFHHHHHHHHHHHHHHHHHHHHHGHHGHHHHHHHHHHGFHHGHHHHHGHHFFHF<GHHGHHHHFFFHHHHHHGHHHHHHHHHHG1>GCGFHE<DGDHHHHHHHDGFHHEHHGFFGFHHHHHFHGGGGGGFGGGBBFFFGBFFG:
@M03495:530:000000000-LYBTV:1:1102:11696:10863 1:N:0:GTGACGTT+ATCTGGGA
GTCAGCATGTGAGCTTTGGAGTGAAATCTCTTGTCTTAAGGAATAAAGGAAAAAGGTTCCGTCGGAGGCTCGGTGCTCTACAGGTTCAACCTTTGTACTCTATTATTGCCTCACATTCCATCTCTTGTGAAAATATATTTGATTGGCTTTTCTGCAGGTTGTTTGCCAGGACTTTCCAAGACCTCCACTAGAAAACACAATAAACTTTTTGGAAGCTGGACAACTATCTTCATTTTTCAGAAACAGTGAAC
+
CCCCCFFFFFFFGGGGGGGGGGHHHHHHHHHHHHHHHHHHHHHHHHHHHHHHHHGDHHHHGIHGGGGGGFHGGEFGHHHHHHHHHHHHHHHHHHHHHHHHHHHHHHHHHHHHHHHHHHHHGHHHHHHHHHHBHGHHHHHHHHHHHHHGHHHHHHHHHHGHHEHHHGHHGHFHHHHHHGFFFHHHHHHHHGHEHHGHHHC<DDBGDGHHHHGGFHHHHHGHHHHGHHHGGGGGGGFGGGGGFGGGFFCFBF:
@M03495:530:000000000-LYBTV:1:1102:7942:10866 1:N:0:GTGACGTT+ATCTGGGA
GTCAGCATGTGAGCTTTGGACAGGGAGGGTGGTTTATCAACGGCAAAATATAGATCGGAAGAGCACACGTCTGAACTCCAGTCACGTGACGTTATCTCGTATGCCGTCTTCTGCTTGAAAAAAAAAAAACAACGAGACGGAAATCAGAGCTGGAGAGCAATCATCGTCTGAATGTACGGGAACGGAAAAGCGAACGACTGAACTCAGATAACAAGACGGGACCTCGGCTGCCTGCTCTAGCGTGAGAACAA
+
BABBBFFFFFFFGGGGGGGGGGGGGGGGGFGGGGHGHHHHHGFGGGHHHHHHHHHHHGGG1GGFHHHHGHHHFHHHHBGHFGHHHGFGGGFGFH?4GFHFFGFFGFGGHGHHGHGFG?2GFGBDCD//>.>..-<...<...<0:C0;0;0//..;.://;0000/..9.90090;0..-.-;;9.9-9/..99--9-;./;B/;///9///;/.....-.-.;9....9..//9//////-...9///:.
@M03495:530:000000000-LYBTV:1:1102:28398:10869 1:N:0:GTGACGTT+ATCTGGGA
GTCAGCATGTGAGCTTTGGAATTAGTAAATTCGTTGACGACAGAAGGAGCAAATAACGACCACAGGGAGGGTGGTTTATCAACGGCAAAATATAGATCGGAAGAGCACACGTCTGAACTCCAGTCACGTGACGTTATCTCGTATGCCGTCTTCTGCTTGAAAAAAAAAAAAATATGACATCAACAAAGCGAATCAACTTTCTCTTGGAACATGTTGCCGTCATATGTTTATTGATGATAGAGCCGATTGGG
+
ABCCCFFFFFFFGGGGGGGGGGHHHHHHHHHHGHHHHHGGGGGHHHHHHHHHHHHHHGFGGGHHGHGGGGGEFGFGHHHHHHHGGGGGHHHHHGHHHFHGGGGHGHGHHHGFGHGHHHHHHHHFHHHGCF/FFFGHH1FHHGGGFFHFCDFFHH11FFHCFDGHCGC@C-:-:009;90000999..::..:-.//9///:///;/;//////////:-.-..///////////;/;/;/;//.--;.:9.
@M03495:530:000000000-LYBTV:1:1102:23342:10871 1:N:0:GTGACGTT+ATCTGGGA
GTCAGCATGTGAGCTTTGGAGTGAAATCTCTTGTCTTAAGGAATAAAGGAAAAAGATTCCGTCGGAGGCTCGGTGCTCTACAGGTTCAACCTTTGTACTCTATTATTGCCTCACATTCCATCTCTTGTGAAAATATATTTGATTGGCTTTTCTGCAGGTTGTTTGCCAGGACTTTCCAAGACCTCCACTAGAAAACACAATAAACTTTTTGGAAGCTGGACAACTATCTTCATTTTTCAGAAACAGTGAAC
+
CCCCCFFFFFFFGGGGGGFGGGHGHGHHGHHHHHHHHHFGHHHHHHHHGHHHHGGFHHHHHHHGGGGGGHHGGFGGHHHHGHHHGHHHHHHHHHHHHHHHHHHHHHHHHHHHHGHHHHHHHHHHGHHHHHHGHGHHHHHHHEHHHHFFHHHHHHHHHHHFFFHHHFHHEEHEFHHHHHHFGCGHHHHHHHHHHFFHHGH<DDGDDFHHHGGGEHF.GHGACGGEHHHHHHGGGFEFFGFGFGGEFF;0FG0
@M03495:530:000000000-LYBTV:1:1102:27147:10875 1:N:0:GTGACGTT+ATCTGGGA
GTCAGCATGTGAGCTTTGGAATTAGTAAATTCGTTGACGACAGAAGGAGCAATATAACGACCACAGGGAGGGTGGTTTATCAACGGCAAAATATAGATCGGAAGAGCACACGTCTGAACTCCAGTCACGTGACGTTATCTCGTATGCCGTCTTCTGCTTGAAAAAAAAAAAAAAGTCACTACACATATGTATTTAAAGTGCGCTTAGTAACTCACAAGGCAACCCAAATTGCACAGCCTATCTGATCATTA
+
CCCCCFFFFFFFGGGGGGGGGGHHHGGHHHHHGHHHHHGGGGGHHHHHHHHHHHHHHHGGGGGHHHHGGGGGEFGFGHHHHHHHGGGGGHHGHHHHHGHHGGGGHHFHHHHG0GHGHHHHFHGHDGHHG0CGEGFGHGHHHGGDHFHHGACFEFHFHHBCC0DGGCGGG----9.000900/0;00000090::;90:000---..0900000:000.9.:.....;.0:00909/../0000000;0000
@M03495:530:000000000-LYBTV:1:1102:12637:10875 1:N:0:GTGACGTT+ATCTGGGA
GTCAGCATGTGAGCTTTGGAATTAGTAAGTTGACGACAGAAGGAGCAAGATAACGACCACAGGGAGGGTGGTTTATCAACGGCAAAATATAGATCGGAAGAGCACACGTCTGAACTCCAGTCACGTGACGTTATCTCGTATGCCGTCTTCTGCTTGAAAAAAAAAAAAAAAATATAATGTAGATGAGATGACAGTGTGCTGGAGTCCATGTCGAACAAAGCGTAGTAGATGGATGGATACCGTACAGACGC
+
CBCDCFFFFFFFGGGGGGGGGGHHHHHHHHHHHHGGGGGHHHHHHHHHHHHHHHGGGGGHHHHGGGGGEFGGFHHHHHHHFEGGGHHHGHHHHHHHGGGGHHHHHHHGHHHGHHHHHHHHHHHHGHHHGGFGHHBHHHFGHHHHGGGHGHHHHHHHGHGGHGGGGG-<9--<.011:11<11111101101:00<1111110..</011111....-/.//...-.<11110/109/<1009...911.--
@M03495:530:000000000-LYBTV:1:1102:14618:10889 1:N:0:GTGACGTT+ATCTGGGA
GTCAGCATGTGAGCTTTGGAGTGAAATCTCTTGTCTTAAGGAATAAAGGAAAAAGATTCCGTCGGAGGCTCGGTGCTCTACAGGTTCAACCTTTGTACTCTATTATTGCCTCACATTCCATCTCTTGTGAAAATATATTTGATTGGCTTTTCTGCAGGTTGTTTGCCAGGACTTTCCAAGACCTCCACTAGAAAACACAATAAACTTTTTGGAAGCTGGACAACTATCTTCATTTTTCAGAAACAGTGAAC
+
CBCCCFFFFFFFGGGGGGGGGGHHGHHHHHHHHHHHHHHHHHHHHHHHHGHHHHGGHIIHHIHGGGGGGHHGGGGGHHHHHHHHHHHGHHHHHHHHHHHHHGHHHHHHHHHHHHHHHHHHHHHHHHHHHHFHHHHHHHHHHGHHGGFHFHHHHHGHHHHHHGHHHHHHGGHGHHGGHHHHFHHHHHHHHGHF=FGHHGACFHGHHHHHHHEG0CC.GHHHHFHHFHHGHGBGFGGGGGGGGGFGGFFFGG0
@M03495:530:000000000-LYBTV:1:1102:9466:10908 1:N:0:GTGACGTT+ATCTGGGA
GTCAGCATGTGAGCTTTGGAGTGAAATCTCTTGTCTTAAGGAATAAAGGAAAAAGATTCCGTCGGAGGCTCGGTGCTCTACAGGTTCAACCTTTGTACTCTATTATTGCCTCACATTCCATCTCTTGTGAAAATATATTTGATTGGCTTTTCTGCAGGTTGTTTGCCAGGACTTTCCAAGACCTCCACTAGAAAACACAATAAACTTTTTGGAAGCTGGACAACTATCTTCATTTTTCAGAAACAGTGAAC
+
CCCCDFFFFFFFGGGGGGGGGGHHHHHHHHHHHHHHHHHHHHHHHHHHHGHHHHGGHIIHHHHGGGGGGHHGGEGGHHHHHHHHHGHHHHHHHHHHHHHHHHHHHHHHHHHHHHHHHHHHHHHHHHHHHHHHHGHHHHHHHGGHHHHHHHHGHHHHHHHHHFHHHHHGFGGHHHHHHGHHFFGHHHHGHGHGBGHHHHF<GHBFGFGHHHGCCGFHHHHHGHHGHHHHHHFFGGFGGGGGGGFFGGCFGG0
@M03495:530:000000000-LYBTV:1:1102:7524:10910 1:N:0:GTGACGTT+ATCTGGGA
GTCAGCATGTGAGCTTTGGAGTGAAATCTCTTGTCTTAAGGAATAAAGGAAAAAGATTCCGTCGGAGGCTCGGTGCTCTACAGGTTCAACCTTTGTACTCTATTATTGCCTCACATTCCATCTCTTGTGAAAATATATTTGATTGGCTTTTCTGCAGGTTGTTTGCCAGGACTTTCCAAGACCTCCACTAGAAAACACAATAAACTTTTTGGAAGCTGGACAACTATCTTCATTTTTCAGAAACAGTGAAC
+
CBCCDFFFFFFFGGGGGGGGGGHHHHHHHHHHHHHHHHHHHHHHHHHHHHHHHHGGHHHHHIHGGGGGGHHGGFGGHHHHHHHHHHHHHHHHHHHHHHHHHHHHHHHHHHHHHHHHHHHGHHHHGHHHHHHGHGHGHHHHHHGHHGHHHGGHHHHHGHHHHGHHHHHHGGHHHHHHHHFHFHHGHGHHHGHFDGHGHG<<DGGDGHHHHHGGGHHHHHHHHHHEHHHHGHGGGFGGGGFGFGFFFGFFBF:
@M03495:530:000000000-LYBTV:1:1102:16356:10925 1:N:0:GTGACGTT+ATCTGGGA
GTCAGCATGTGAGCTTTGGAGTGAAATCTCTTGTCTTAAGGAATAAAGGAAAAAGATTCCGTCGGAGGCTCGGTGCTCTACAGGTTCAACCTTTGTACTCTATTATTGCCTCACATTCCATCTCTTGTGAAAATATATTTGATTGGCTTTTCTGCAGGTTGTTTGCCAGGACTTTCCAAGACCTCCACTAGAAAACACAATAAACTTTTTGGAAGCTGGACAACTATCTTCATTTTTCAGAAACAGTGAAC
+
CCCDCFFFFFFFGGGGGGGGGGHHHHHHHHHHHHHHHHHHHHHHHHHHHHHHHHGGHIHHHHHGGGGGGHHGGGGGHHHHHHHHHHHHHHHHHHHHHHHHHHHHGHHHHHHHHHHHHHHHHHHHHHHHHGHHHGHHHHHHHHHHHHHHHHHHHHHHGFGHHGHHHHHHHHHHHHGHHGGHFHFHHHHHHHHGFGHHHHHEGFHDGHHHHHGGGFHFHHCCGHHHHHHGHHEGGGGGGGGGGGGGGGGFBF0
@M03495:530:000000000-LYBTV:1:1102:3916:10941 1:N:0:GTGACGTT+ATCTGGGA
GTCAGCATGTGAGCTTTGGTCCAGCCTGAGTCCTGGTTTATCAACGGCAAAATATAGATCGGAAGAGCACACGTCTGAACTCCAGTCACGTGACGTTATCTCGTATGCCGTCTTCTGCTTGAAAAAAAAAAAAAAAACATATAGCGCAGCATGACAGGGGCACTACACACAACATGATGAATATAGAAAGTACACGGTTGATGTAGGATCATGTAGTGTGAAGTCTACATGTTACTGTGACATACAGTATA
+
BABBCFFFFFFFGGGGGGGGGGHHHGHHHHGHHHHHHHHHHHGHHGGGGGHHHHHGHHGHHGGGFHHHHHHHGHHHGHHHHHGGHHHHHGHHHGGGGHFFGHHGGHHGHGGGHGHHHHHHHHFFFHGGGG<>/----.<00=000-:---.000000..---;/0/0/0...../000009900000:0090000.-..-/009;000;/.000990/9:00900000000;0000000:00000000000
@M03495:530:000000000-LYBTV:1:1102:23454:10966 1:N:0:GTGACGTT+ATCTGGGA
GTCAGCATGTGAGCTTTGGAGTGAAATCTCTTGTCTTAAGGAATAAAGGAAAAAGATTCCGTCGGAGGCTCGGTGCTCTACAGGTTCAACCTTTGTACTCTATTATTGCCTCACATTCCATCTCTTGTGAAAATATATTTGATTGGCTTTTCTGCAGGTTGTTTGCCAGCACTAGAAAACACAATAAACTTTTTGGAAGCTGGACAACTATCTTCATTTTTCAGAAACAGTGAACAACCCACTAAACCATT
+
AABBAFFFFFFFGGGFGGGGGGBBFHCHHHHGHFHHHHGHFFFGHHHFBHHHHHGGFHHHGFGGGGEEGGHGGDGGHHHHHHHHHHGHHFAFEBGG4GGBGHHHFHF4GHHHGHHHGGEGGFHHGHHHHGFDDFGHHHHHHHHHHEFHHHHEFHHHHFCHG?FHGHFDGEHFHHH1F1CCGHFAHF>F1>FHGFCFF0<.0GFAC<<GHHHFCFFBGGGB0CBG00:CH/00:0CBB..9.../9FB/ABB
@M03495:530:000000000-LYBTV:1:1102:13468:10967 1:N:0:GTGACGTT+ATCTGGGA
GTCAGCATGTGAGCTTTGGAGTGAAATCTCTTGTCTTAAGGAATAAAGGAAAAAGATTCCGTCGGAGGCTCGGTGCTCTACAGGTTCAACCTTTGTACTCTATTATTGCCTCACATTCCATCTCTTGTGAAAATATATTTGATTGGCTTTTCTGCAGGTTGTTTGCCAGGACTTTCCAAGACCTCCACTAGAAAACACAATAAACTTTTTGGAAGCTGGACAACTATCTTCATTTTTCAGAAACAGTGAAC
+
AAABCFFFFFFFGGGGGGGGGGHHHHHGHHHHHHHHHGHHHHHHHHHHHHGGHHGGHIHGHHHGGGGGGHHGGEFGHHHHHHHHHHHHHHGHHHHFHHHHHHHHHHHHHHHHHHHHHGHHHHHHHHHHHDHFGHHHGGHHHHHHGHHGHHHHHHHHGHGHGBGHHHHHGHHGHHHHGHGFGFHHHHHHHHH1FGHGHHE<DGDDGHGFHHGGFGEEFHGHFGGHBHHHGGGGGGGGBFFGGGFFFF9F0F9
@M03495:530:000000000-LYBTV:1:1102:25237:10970 1:N:0:GTGACGTT+ATCTGGGA
GTCAGCATGTGAGCTTTGGACTCCTGACTGGTTTATCAACGGCAAAATATAGATCGGAAGAGCACACGTCTGAACTCCAGTCACGTGACGTTATCTCGTATGCCGTCTTCTGCTTGAAAAAAAAAAAAAAATGCAGATGTCTAGTCAGACTACACCTGCTTAACACTCAGAGCCCAGATATGTACGAATATGCGCAGTCTATATCGATCTATGACGTAGTCACTAGTGCTTGTGTTCTCCTTGTTCGCTCC
+
CDDDDFFFFFFFGGGGGGGGGGHHHHHHHHHHHHHHHHGHGGGGGHHHHHHHHHHHGGGGGHHHHHHGHHHGHHHHHHHHHHHHFHHHGGFEHHHHHHFGHHHHGGGGGHHHHHHHGEHHHGGGG<///--01111<0000=0000000000/0///C.000<0000;:0;0/;....0000;0:.....;009.--.000;000....:0:0009.:.;;000:;000000;0//0:00;00000.@...
@M03495:530:000000000-LYBTV:1:1102:4553:10984 1:N:0:GTGACGTT+ATCTGGGA
GTCAGCATGTGAGCTTTGGAGTGAAATCTCTTGTCTTAAGGAATAAAGGAAAAAGATTCCGTCGGAGGCTCGGTGCTCTACAGGTTCAACCTTTGTACTCTATTATTGCCTCACATTCCATCTCTTGTGAAAATATATTTGATTGGCTTTTCTGCAGGTTGTTTGCCAGGACTTTCCAAGACCTCCACTAGAAAACACAATAAACTTTTTGGAAGCTGGACAACTATCTTCATTTTTCAGAAACAGTGAAC
+
CBCCCFFFFFFFGGGGGGGGGGHHHHHHHHHGHHHHHHHHHGHHHHHHGHHHHHGGHHHHHHHGGGGGGGHGGGGGHHHHHHHGHHGHHHHHHHHHHHHHHHHHHHHHHHHHHHHHHHHHHHHGHHHHHGGHFFGHGHHHHHHHHHGHHHHHHHHHEFHHHFGHGHBGECGHHHHHGHBGEFFHHHHHHHH1>FGHHHG<<=G0GHHFHHGGGFHHHHHAFGHGHHHHHHGFFGGGGGGGGFGEBBBFFB0
@M03495:530:000000000-LYBTV:1:1102:3406:11005 1:N:0:GTGACGTT+ATCTGGGA
GTCAGCATGTGAGCTTTGGAATTAGTAAATTCGTTGACGACAGAAGGAGCAAGATAACGACCACAGGGAGGGTGGTTTATCAACGGCAAAATATAGATCGGAAGAGCACACGTCTGAACTCCAGTCACGTGACGTTATCTCGTATGCCGTCTTCTGCTTGAAAAAAAAAAAAAGACCACATACGGAATACGTACTGGCTCTAGTTACACATGAGAGAGACAGTAGGATTAAATCAAGTTATAAGAGGATTG
+
CCCCCFFFFDFFBBBBGGGGGGGHHHHHHHHHGHHHGHGGGGGHHHHHHHHHHHHHHFGGGGGHHFHGGGGGEGGGEHHGHHHHGGGGEGHHHHFHHHHHGFEEFGHHHHHGHHHGHFHHFHHHHHHH?<?FGGGGGHHHHHGGHGHHFDCHGGEFHHHHHCDDGGGGC@@--.:///..0;0...../:.//..//.///////////://////...///////////9///;////////9//../:/
@M03495:530:000000000-LYBTV:1:1102:7644:11009 1:N:0:GTGACGTT+ATCTGGGA
GTCAGCATGTGAGCTTTGGAGTGAAATCTCTTGTCTTAAGGAATAAAGGAAAAAGATTCCGTCGGAGGCTCGGTGCTCTACAGGTTCAACCTTTGTACTCTATTATTGCCTCACATTCCATCTCTTGTGAAAATATATTTGATTGGCTTTTCTGCAGGTTGTTTGCCAGGACTTTCCAAGACCTCCACTAGAAAACACAATAAACTTTTTGGAAGCTGGACAACTATCTTCATTTTTCAGAAACAGTGAAC
+
3AA@AFFFF@@BFGFBGGBGCFA5FAFGHGFBGHHGFFAGGHHHFFHBAF3GHHGEFHFG3FBAE0E?FCGAE1E?GFHFFDF3BFGHEHHHDEGG4EFGFHGGHFH@@EFGC/BGBHB?FGGBE?3BCDGFBFGFGHHHH4FG10BB?CDHHFBGFAGHF/?<CGFHFHHAFF<GBD1?0GCGH.FGGBF<FF>FC.<.00D=DGFFGHC?FCGEGH/..:CCGFBGGH0;CF000/9FB0;BF/;;00:
@M03495:530:000000000-LYBTV:1:1102:28678:11033 1:N:0:GTGACGTT+ATCTGGGA
GTCAGCATGTGAGCTTTGGAGTGAAATCTCTTGTCTTAAGGAATAAAGGAAAAAGATTCCGTCGGAGGCTCGGTGCTCTACAGGTTCAACCTTTGTACTCTATTATTGCCTCACATTCCATCTCTTGTGAAAATATATTTGATTGGCTTTTCTGCAGGTTGTTTGCCAGGACTTTCCAAGACCTCCACTAGAAAACACAATAAACTTTTTGGAAGCTGGACAACTATCTCCATTTTTCAGAAACAGTGACA
+
BAABBFFFFFFFGGGGGGGGGGCGGHGCHHHHHHHHHHHHHHHHHHFGHHHGHGGEHHHHFHHGGGGGGHHGGEGGHHHHHGHHFHGFGHGHHHG4@GHHHHHHBGGFHHHFHHHHHHHHHHHHHHHHHGHH3FGHDGGGFHGFHF2?FHDGHHH3GAFGH?EHGG2<FAC/F1GH1<1?000<FGGF1FF1=1<0....00<<<GHGHB@?B0/:CGC.CG..//;;:090;B0;0/90CF/9/;;C900
@M03495:530:000000000-LYBTV:1:1102:26378:11045 1:N:0:GTGACGTT+ATCTGGGA
GTCAGCATGTGAGCTTTGGAATTAGTAAATTCGTTGACGACAGAAGGAGCAAGATAACGACCACAGGGAGGGTGGTTTATCAACGGCAAAATATAGATCGGAAGAGCACACGTCTGAACTCCAGTCACGTGACGTTAATCTCGTATGCCGTCTTCTGCTTGAAAAAAAAAAAACAGAACACACTGCACACATCACAGTAGGTACGGAAGCTCATAGGATCAGCATCTGCGTCCAAATACTCGTACCTGCCC
+
CCCCCFFFFFFFGGGGGGGGGGHHHHHHHHHHGHHHHHGGGGGHHHHHHHHHHHHHHHGGGGGHHHHGGGGGEGGGGHHHHHHHGGGGGHHHHGHGHGHHGGGGHHHHHHGGGH2FHHHHHHHHHGHFGGHHGDFEHC11FBG/<=G1GFEGHGEFDF0DG<CGDCECE@:--..//0/;/../00000;.000;009000090......;0;090000/.09000000-;--.;0000:0..:..00...
@M03495:530:000000000-LYBTV:1:1102:17558:11055 1:N:0:GTGACGTT+ATCTGGGA
GTCAGCATGTGAGCTTTGGAATTAGTAAATTCGTTGACGACAGAAGGAGCAAGATAACGACCACAGGGAGGGTGGTTTATCAACGGCAAAATATAGATCGGAAGAGCACACGTCTGAACTCCAGTCACGTGACGTTATCTCGTATGCCGTCTTCTGCTTGAAAAAAAAAAAATCAAAGATACACATACCATAAACATATGTTGTATTGTGTATCTTCAGCCACTTACATACTACACTCTAGATGTTATTGG
+
ACCCCFFFFFFFGGGGGGGGGGHHHHHHHHHHGHHHHHGGGGGGHHHHHHHHHHHHHHGGGGGHHHHGGGGGEGGFGHHHGHHHGGGGGGHHHHHHHHHHGGGGHHHHGHHGHHGGHHHHHHGHHHHHGFHHGGFFHGDGHHGGHHHGGGGHGHHHHHHHGHHG.@C-@---./0000;000000000/09000;/;//;/////;//////////9/9/;://9://;//////////////9///////
@M03495:530:000000000-LYBTV:1:1102:11741:11056 1:N:0:GTGACGTT+ATCTGGGA
GTCAGCATGTGAGCTTTGGAATTAGCTGGTTTATCAACGGCAAAATATAGATCGGAAGAGCACACGTCTGAACTCCAGTCACGTGACGTTATCTCGTATGCCGTCTTCTGCTTGAAAAAAAAAAAAAAAATGAAAACTAGTATACTAGCACACGATAAGCTACGTAGTACTTATCATTGTCAACCACATATGATAACATAGAAGGGATATAAGTCTACTAATTGATAGAACTTCACACTGACATGTGTCGG
+
CCDDEFFFFFFFGGGGGGGGGGHHHHHHHHHHHHHHHHGGGGGHHHHHHHHHHHGGGGHHHHHHHGHHHGHHHHHHHHHHHHGHHHGGGGHHHHHHGGHHHHGGGHGHHHHHHHHHHHHGGG@B>/>---011<=1/01<=1111111/00/.--..:0011:..0..11111<1111111110:..9<011111:00111:11...//11<1<1111<1:11111111101111010/0000101111.-
@M03495:530:000000000-LYBTV:1:1102:27400:11063 1:N:0:GTGACGTT+ATCTGGGA
GTCAGCATGTGAGCTTTGGACTCCTGACTGGTTTATCAACGGCAAAATATAGATCGGAAGAGCACACGTCTGAACTCCAGTCACGTGACGTTATCTCGTATGCCGTCTTCTGCTTGAAAAAAAAAAAAATACTATACACTCCACCTTGGTCTCACATATCTGGCTGTCCCTCATCACATAACCCTTTTGATTATCTTTGTACTCTATAACGGTCGAACTCTACCCTTGATCGCTGTGTCCTCATCTATGTC
+
BABCCFFFFFFFGGGGGGGGGGHHHHFHHHHHHHFHHHHHGGGGGHHHHHHHHHHGGGGGHFHHHHHGHHHGHHHHHHHHFHHHFGHHGGFGHFGHFGEFHGGHGGGHGGHHGHHHA3GEHGGC/////0?111>1>111>0100011/<=<0000=0000000/..0000/.00000<00/=../00;.000000;;000009000;00.:.9--::;BFF//.//;//9....;///////////////
@M03495:530:000000000-LYBTV:1:1102:13284:11074 1:N:0:GTGACGTT+ATCTGGGA
GTCAGCATGTGAGCTTTGGTGCCGCCCTGGTTTATCAACGGCAAAATATAGATCGGAAGAGCACACGTCTGAACTCCAGTCACGTGACGTTATCTCGTATGCCGTCTTCTGCTTGAAAAAAAAAAAACAAATAAAAAGTCTAGGCAGTACGAGCATAACTGACGGTAGAACAAAACACAAGATCATAACGCATGTAGGTGATAATACTATCAACACGAGTCATGAGATACATCTGCATCGGACGATTGTGG
+
CBCCCFFFFFFFGGGGGGGGGGHGGGGGHHGHHHHHHHHGGGGGHHHHHHHHHHHGGGGHHHHHHHGHHHGHHHHHHHHHHHHGHHHGGGGHHFHGHGGHHHHGEEHGHHHHHHHHHHHHGGDCA<@.<<>111>11.111110/0./11..<--01<01100.-.:.11://......../0101110.--..1110101111<11111111/<.<<-./1:1101:1:111111<<1..<---<..019
@M03495:530:000000000-LYBTV:1:1102:26124:11084 1:N:0:GTGACGTT+ATCTGGGA
GTCAGCATGTGAGCTTTGGAGTGAAATCTCTTGTCTTAAGGAATAAAGGAAAAAGATTCCGTCGGAGGCTCGGTGCTCTACAGGTTCAACCTTTGTACTCTATTATTGCCTCACATTCCATCTCTTGTGAAAATATATTTGATTGGCTTTTCTGCAGGTTGTTTGCCAGGACTTTCCAAGACCTCCACTAGAAAACACAATAAACTTTTTGGAAGCTGGACAACTATCTTCATTTTTCAGAAACAGTGAAC
+
BBBBBFFFFDFFGGGGGGGGGGGHHHHHHHHHHHHHHHGFHHHHHHGHGFHHHHGGHHHHHHHGGGGGGHHGGGGGHHGHHGHHHHHHHHHFHHHHHHHHHHHHGHHHGHFHHHHHHHHGHHHHHHHHGGGHHGHHHHHHHFGHHHHFHHHHHGGHFH0@GCGHFGFGFHGHHHHGHF1?<GGHHHHGHHH1<FGGHHHCGBGDGHHHHHGGHEFHGHGCFFGEGHHHHGG0FFGGGGGGFFGGBFBFFF9
@M03495:530:000000000-LYBTV:1:1102:10737:11101 1:N:0:GTGACGTT+ATCTGGGA
GTCAGCATGTGAGCTTTGGAGACTGGTTTATCAACGGCAAAATATAGATCGGAAGAGCACACGTCTGAACTCCAGTCACGTGACGTTATCTCGTATGCCGTCTTCTGCTTGAAAAAAAAAAAAAAACAATCAGGGACAATGTATGTGAGATAACATTACTCAGTGTTGCAGTAGCAGTGTAGAGTCATACTACGTTGTCACGATGAGTCGTGACTAGATGGTATATCGTGTTTGTGTTATAGTAGTACGAA
+
CCCDDFFFFFFFGGGGGGGGGGGHHHHHHHHHHHHGGGGGHHHHHHHHHHHGGGGHHHHHHHGHHHGHHHHHHHHHHHHGHHHGGGGHHFHHHGGHHHHGGGHGHHHHHHGHHHHHGGGCD>//<-.>.111110....00=00=000<00000:000000000000.;0000000000;00;0000::0000../.9000....00;0-9./:0000:00000000./...//////0000:0000;...
@M03495:530:000000000-LYBTV:1:1102:18072:11101 1:N:0:GTGACGTT+ATCTGGGA
GTCAGCATGTGAGCTTTGGAGTGAAATCTCTTGTCTTAAGGAATAAAGGAAAAAGATTCCGTCGGAGGCTCGGTGCTCTACAGGTTCAACCTTTGTACTCTATTATTGCCTCACATTCCATCTCTTGTGAAAATATATTTGATTGGCTTTTCTGCAGGTTGTTTGCCAGGACTTTCCAAGACCTCCACTAGAAAACACAATAAACTTTTTGGAAGCTGGACAACTATCTTCATTTTTCAGAAACAGTGAAC
+
DDDDDFFFFFFFGGGGGGGGGGHHHHHHHHHHHHHHHHHHHHHHHHHHHHHHHHGGHHHHHGHGGGGGGHHGGEFGHHHHHHHGHHHHHHHHHHHHHHHGHHHHHHHHHHHHHHHHHHHHHHHHFHHHHHHHHHHHHHHHHFHGHHEHHHHHHHGHHHHHHEHHHHFHHHHHHHBBGFHHHFHHHHGHGHHFGHHHHHGEGHGGHHHHHHGGGHGEGH/GHFGGGFFFHHGGGGGGGGGGFGGGGG;BBG0
@M03495:530:000000000-LYBTV:1:1102:22957:11107 1:N:0:GTGACGTT+ATCTGGGA
GTCAGCATGTGAGCTTTGGAGTGAAATCTCTTGTCTTAAGGAATAAAGGAAAAAGATTCCGTCGGAGGCTCGGTGCTCTACAGGTTCAACCTTTGTACTCTATTATTGCCTCACATTCCATCTCTTGTGAAAATATATTTGATTGGCTTTTCTGCAGGTTGTTTGCCAGGACTTTCCAAGACCTCCACTAGAAAACACAATAAACTTTTTGGAAGCTGGACAACTATCTTCATTTTTCAGAAACAGTGAAA
+
BABCBFFFFFFFGGGCGGGGGGHHHHGHHHHHHHHHHHHHGHHHHHHHHHHHHGGGHHHHHHHGGGGGGHHGGGGCHHHHHHHGHHGHHHGGHHHGFFHGGHHHHHHEHGHHHGHGHHHHHFHHHHHHHHHHHGGHHHHHHHHHGFHHHGHHHHGHGHHHH?GHHHGGHGFHHEFHHB?FFHFGHHHFHHE<F1GFHCGAGDGHGFFHHGGGEGHCGHCFFHFHHHHHHGFFFGGGFGGGFGGGGFFFFF0
@M03495:530:000000000-LYBTV:1:1102:15990:11112 1:N:0:GTGACGTT+ATCTGGGA
GTCAGCATGTGAGCTTTGGTCCAGCCTGAGTCCTGGTTTATCAACGGCAAAATATAGATCGGAAGAGCACACGTCTGAACTCCAGTCACGTGACGTTATCTCGTATGCCGTCTTCTGCTTGAAAAAAAAAAAAAGAGAATAATAAGAATGAGATAAACAAATTGTAATCAAGATAACCATAGAATCACTTAGGATTGTAGATCACAAATAATTGGGACTAACTATATATCGTCTGATCGAGAGTACGCACA
+
DDDDDFFFFFFFGGGGGGGGGGHHHGHHHHHHHHHHHHHHHHHHHGGGGGHHHHHHHHHHHGGGGHHHHHHHGHHHGHHHHHHHHHHHHGHHHGGFGHHHHHHGGHHHHGFGHGHHHHHHHHFGHHCGGG>//>.<<>111<=FB0=00=0000000<0..00000000<0000000<000000<0<0<00000:0/<000<00/00.000=000..../00<0000:00<:...000.999-:00<..--
@M03495:530:000000000-LYBTV:1:1102:23948:11112 1:N:0:GTGACGTT+ATCTGGGA
GTCAGCATGTGAGCTTTGGTCCAGCCTGAGTCCCTGGTTTATCAACGGCAAAATATAGATCGGAAGAGCACACGTCTGAACTCCAGTCACGTGACGTTATCTCGTATGCCGTCTTCTGCTTGAAAAAAAAAAAAGAAACACATCCTCCCAGCTACCGGGCAGCGGCTGAATGGTAGTCTCCGATTAGTTATCATGGTGCAGGCACATTCTAAGCCGTCGAGTGCAACATGCACACAACCAGTGTCTGGACC
+
CBCCCFFFFFFFGGGGGGGGGGHHHGGHHHHHHHHHHHGHHHHHHHGGGGGHHHHHHHHHHHGAFGHHHHHHHGHHHGHHHHHHHHHHGHGHHHGGGGGHGHHHGGHHHHGGGHGHHHHHHGFHHFHGGGG/A<.>00000.<1<1<<./0.<00/--;-;..--;-AA000/000000009:;..9000909////////..;.;;//:99///:.----/.////./;:///.......////////./
@M03495:530:000000000-LYBTV:1:1102:27500:11113 1:N:0:GTGACGTT+ATCTGGGA
GTCAGCATGTGAGCTTTGGAGTGAAATCTCTTGTCTTAAGGAATAAAGGAAAAAGATTCCGTCGGAGGCTCGGTGCTCTACAGGTTCAACCTTTGTACTCTATTATTGCCTCACATTCCATCTCTTGTGAAAATATATTTGATTGGCTTTTCTGCAGGTTGTTTGCCAGGACTTTCCAAGACCTCCACTAGAAAACACAATAAACTTTTTGGAAGCTGGACAACTATCTTCATTTTTCAGAAACAGTGAAC
+
BBBBBFFFFFFDGGGGGGGGGGHHHHHHHHHHHHHHHHHHHHGHHHGHHHGHGHGGHHHHHHHGGGGCGHHGGGGGHHHHGHGHHHHHFHHHHHHHHHHHHHHHHHHFHHHHGHHHHHHGHHHHHGHHHHHHFGHGHHHHHBHHHHHHHHHHHHHHHGGHHAGHHEHHHHGHFHEHEH<GAGGGFFGHHFHF1GHHEFG.DD0D<GHHHGDGBG/CCGF.GGAEFFHHFHGFFGFFFCFGBB/FFFBFGF0
@M03495:530:000000000-LYBTV:1:1102:17462:11114 1:N:0:GTGACGTT+ATCTGGGA
GTCAGCATGTGAGCTTTGGTCCAGCCTGAGTCCCTGGTTTATCAACGGCAAAATATAGATCGGAAGAGCACACGTCTGAACTCCAGTCACGTGACGTTATCTCGTATGCCGTCTTCTGCTTGAAAAAAAAAAAAAAAACAAAAATAGAATACACATGACGTAACGCAGAGAGTGACAAAGATATGTCAAGCAGATATGATATTATGTAAGACATGCCTAATTCAATGACGTGTGAAAGAGTATATACTTTT
+
CCCDCFFFFFFFGGGGGGGGGGHHHGHHHHHHHHHHHHHHHHHHHHGGGGGHHHHHHHHHHHGGGGHHHHHHHGHHHGHHHHHHHHHHHHGHHHGGGFHHHHHHGGHHHHGFGHGHHHHHHGFHHHHGGG<CA><---.......0<<1110000<<00..:...-9-9./.011<11//<0B11111<00///0<:1111<<111:<1110/10001101<1111110.../.<111//1<1111111:1
@M03495:530:000000000-LYBTV:1:1102:22895:11115 1:N:0:GTGACGTT+ATCTGGGA
GTCAGCATGTGAGCTTTGGAGTGAAATCTCTTGTCTTAAGGAATAAAGGAAAAAGATTCCGTCGGAGGCTCGGTGCTCTACAGGTTCAACCTTTGTACTCTATTATTGCCTCACATTCCATCTCTTGTGAAAATATATTTGATTGGCTTTTCTGCAGGTTGTTTGCCAGGACTTTCCAAGACCTCCACTAGAAAACACAATAAACTTTTTGGAAGCTGGACAACTATCTTCATTTTTCAGAAACAGTGAAC
+
CCCCCFFFFFFFGGGGGGGGGGHHHHHHHHHHHHHHHHHHHHHHHHHHHHHHHHGGHHHIHHHGGGGGGHHGGGGGHHHHHHHHHHHGHHHHHHHHHHHHHHHHHHHHHGHHHGHHHHHHHHHHHHHHHHHHHHHHHHHHHFHGFHGHHHHGHHHHHHHHHFHHFHEGGHHHHHHHHHHHHHHHHFFHGHHFHBGGHHHFGGH=DHHHHHGGHHBEHHHHFGAGHHFHGHGGGGGGGGGGEG:BFF;9BG0
@M03495:530:000000000-LYBTV:1:1102:10226:11142 1:N:0:GTGACGTT+ATCTGGGA
GTCAGCATGTGAGCTTTGGAGAAAACGGCCGATGCCCTGGTTTATCAACGGCAAAATATAGATCGGAAGAGCACACGTCTGAACTCCAGTCACGTGACGTTATCTCGTATGCCGTCTTCTGCTTGCAAAAAAAAAAAAAACCAACTAAATTGAAAAACACAAGGACATATCTCAAACCATTACAAAACCAACTTGGTTAGGAATTCATTTACACATAGACTATCCATTTCTAATACTCCTTGAGAAACAAT
+
BBBBBFFFFFFFGGGGGGGFFGHHHHGGGGGGFGFHHHFHGHHHHHHHHDGGGEFHHDHHGHHHHGDFDFFGFGHHG1GGGHGHHHHHHHHGHGGHHGGGEHEFFBGFGG3BFECCFGBGBFGGH/FG2GFGDGC--<--:.;.AC/CC0;000<0:..:A...9./0000000;09..00;9090...9../;//99/9.9/9///;/////9B/9/;///9/9;//9://////:/99////./;9/A/
@M03495:530:000000000-LYBTV:1:1102:2855:11146 1:N:0:GTGACGTT+ATCTGGGA
GTCAGCATGTGAGCTTTGGTTTATCAACGGCAAAATATAGATCGGAAGAGCACACGTCTGAACTCCAGTCACGTGACGTTATCTCGTATGCCGTCTTCTGCTTGAAAAAAAAAAAAATAACATTCTACATCATTGTATCTCCACACAATTCTAGCAAATGCAACGTATACTAATCACATGACCTGCCATTCACACGAGATACACTGAAACCGAAGAGTAATACTGTCATGAACCGGACACACCAACTCCAG
+
BBBABFFFFDFFBBBBGGGGGGHHHHHHGGGGGHHHHHHHHHHHGGGGHHHHHHHGHEHGGHHHHHHHHHHHGHHEGGFFHGGGGHFGHHEH@EGHGHFHHHHHBFHFHFEFF?>//01?11111111?11??1111111>DB0<C..<00000=00/00000<-..0/000;00:/000://0/.:/09;0;0/---..;00000000;.----;./;//::9////:////.---::./.....:////
@M03495:530:000000000-LYBTV:1:1102:12627:11151 1:N:0:GTGACGTT+ATCTGGGA
GTCAGCATGTGAGCTTTGGAGTGAAATCTCTTGTCTTAAGGAATAAAGGAAAAAGATTCCGTCGGAGGCTCGGTGCTCTACAGGTTCAACCTTTGTACTCTATTATTGCCTCACATTCCATCTCTTGTGAAAATATATTTGATTGGCTTTTCTGCAGGTTGTTTGCCAGGACTTTCCAAGACCTCCACTAGAAAACACAATAAACTTTTTGGAAGCTGGACAACGATCTTCATTTTTCAGAAACAGTGAAC
+
CCCCCFFFFFFFGGGGGGGGGGHHHHHHHHHHHHHHHHHHHHHHHHHHHHHHHHGGHHHIHIHGGGGGGHHGGEFGHHHHHHHHHHHHHHHHGHHHHHHHHHHHHHHHHHHHHHHHHHHHHHHHHHHHHFHGHHHHHHHHHHHHHHGHHHHHHHHHHHGGGEGHHGHHHHFHHHHHHHHHHHHHHHHHGHHFDGHHHGC<DGGGGFHHHHGGGHHHHHHHHFCGEGGGGGGGGGFGGGGGGBFGGGFGBF0
@M03495:530:000000000-LYBTV:1:1102:13542:11152 1:N:0:GTGACGTT+ATCTGGGA
GTCAGCATGTGAGCTTTGGTCCAGCCTGAGTCCTGGTTTATCAACGGCAAAATATAGATCGGAAGAGCACACGTCTGAACTCCAGTCACGTGACGTTATCTCGTATGCCGTCTTCTGCTTGAAAAAAAAAACACATGTCATACGCCTCATGAGGCTTGGAGAGTACAAACCTTAAACGACTCAATATGGAAAACGAAGCAGGGAGACCCATGTCATTCAAGCCGGTACTATCATCAAACCTAGTCAGTCGC
+
AAAAAFFFF@FFFGGGGGGGFGFCHGHHFGFHHHHHBGGHDHHHHGGGGGHGHHHHHFHHGEEFEFEFHHHGGHHGFHGHHHF@GGHHHGGHHFGFEGE4FHHFDHHGFEGGHGFHHFF3FHBGGHC?B@///0/?11<11@1F/-0.11>110..>-<0//./00=0<..:0:000.:-.;0/00000009//-...-//.-..9..../////9//////.----.////;/////;;//9///9//.-
@M03495:530:000000000-LYBTV:1:1102:18737:11155 1:N:0:GTGACGTT+ATCTGGGA
GTCAGCATGTGAGCTTTGGAGTGAAATCTCTTGTCTTAAGGAATAAAGGAAAAAGATTCCGTCGGAGGCTCGGTGCTCTACAGGTTCAACCTTTGTACTCTATTATTGCCTCACATTCCATCTCTTGTGAAAATATATTTGATTGGCTTTTCTGCAGGTTGTTTGCCAGGACTTTCCAAGACCTCCACTAGAAAACACAATAAACTTTTTGGAAGCTGGACAACTATCTTCATTTTTCAGAAACAGTGAAC
+
CCCDCFFFFFFFGGGGGGGGGGHHHHHHHHHHHHHHHHHHHHHHHHHHGHHHHHGGHIIIHIHGGGGGGHHGGGGGHHHHHHFHHGHHHHHGHHHHHHHGHHHHHHHHHHHHHHHHHHHHHHHHHHHHHFHHHGHGHHHHHHHHHGHHHHHHHHHGHHHHGGHHHHHHFEFHHHHHHGFHGHHHHGFHHHGFGHGHHHGCGGFGGHHHFHGGBGEHHFHFHFGHFHHHHHGGGGGGGGGGGFGFFF;F0C0
@M03495:530:000000000-LYBTV:1:1102:9719:11164 1:N:0:GTGACGTT+ATCTGGGA
GTCAGCATGTGAGCTTTGGAGAAAACGGCCGATGCCCTGGTTTATCAACGGCAAAATATAGATCGGAAGAGCACATGTCTGAACTCCAGTCACGTGACGTTATCTCGTATGCCGTCTTCTGCTTGAAAAAAAAAAAAAAAAATATCTAGCTTATAAAAATTCGTTAGTGAGTTCACGAACTCCAGGAGCCTCTAGCTAACATGGTGCAGGATAGATCAGTACATGAACACTTTAGTAAAGGAAGTCAGCAT
+
CCCCDFFFFFFFGGGGGGGGGGHHHHGGGGGGGGGHHHHHHHHHHHHHHGGGGGHHHHHHHHHHHGGGGHHHHHHHHHHHHHHHHHHHHHHHHGHHHGGFGHHHHHHGGHHHHGGGHGHHHHHHHHGHHHGGGGC>-<---:.0:0;000000000000;00.//:.000000000.9.-.0000/....//0000000/0:0/000:0..0000:00:00000:0000/00:0;000000//.0000000
@M03495:530:000000000-LYBTV:1:1102:5461:11165 1:N:0:GTGACGTT+ATCTGGGA
GTCAGCATGTGAGCTTTGGAGTGAAATCTCTTGTCTTAAGGAATAAAGGAAAAAGATTCCGTCGGAGGCTCGGTGCTCTACAGGTTCAACCTTTGTACTCTATTATTGCCTCACATTCCATCTCTTGTGAAAATATATTTGATTGGCTTTTCTGCAGGTTGTTTGCCAGGACTTTCCAAGACCTCCACTAGAAAACACAATAAACTTTTTGGAAGCTGGACAACTATCTTCATTTTTCAGAAACAGTGAAC
+
CCCDCFFFFFFFGGGGGGGGGGHHHHHHHHHHHHHHHHHHHHHHHHHHHHHHHHGGHHHIHIHGGGGGGHHGGGGGHHHHHHHHHHHHHHHHHHHHHHGHHHHHHHHHHHHHHHGHGHHHHHHHHHHHHHHHHHHFHHHHHGHHHHHHHHHHHHHGHHHHHGHHHHFHHHGHHHHGHHGEHHHFHFHHHEHFGGHFHHC<DGGGGHHHHHGCFHHEHHFEGHHGHBFHGHGGGGBFGGGGGFGFFE;FBF0
@M03495:530:000000000-LYBTV:1:1102:26142:11168 1:N:0:GTGACGTT+ATCTGGGA
GTCAGCATGTGAGCTTTGGATGGTTCTGGTTTATCAACGGCAAAATATAGATCGGAAGAGCACACGTCTGAACTCCAGTCACGTGACGTTATCTCGTATGCCGTCTTCTGCTTGAAAAAAAAAAAGAAACGGCTCGTTAGGGCCCGGTAGGGTCGTGGGTAGAACCCGGGTTATCGTGGGCATACGACGATCTCGTGTTGGACACCGGGTGCGCAGCCGGGCTGCTGAGTCGCTATCGACGCTGGTGGTCG
+
BBBBBFFFFFFFGGGGGGGGGGGHHGFHHHHHHHHHHHGGGGGHHHHHFGBFHHGGGGHFGHHHHGBBGFHHHHHHHFDFGHGFGFAFFGCHGHHHGGHHGHGGGHGHHGHHHHAFF3B@CG@////?00//<//>-...00/<<<---:..//--:.-.0.0009.--;;A.00.9..;.../:.;.--...;.9...9.;9/.A---9-.--9--.-----..///;//--..;/..;--9;9/9../-
@M03495:530:000000000-LYBTV:1:1102:4663:11170 1:N:0:GTGACGTT+ATCTGGGA
GTCAGCATGTGAGCTTTGGTCCAGCCTGAGTCCTGGTTTATCAACGGCAAAATATAGATCGGAAGAGCACACGTCTGAACTCCAGTCACGTGACGTTATCTCGTATGCCGTCTTCTGCTTGACAAAAAAAAACAAAACAGCTCACAAATGAGTATGCCGAGTGGACACGACATCAATACAGCACGGAGGACTCACCCTCCTGAGTACCCTGGAAGTACATCTCTATAGTATAGCGATGACAGACTGATCAA
+
AABBCFFFFFFFGGGGGGGGCGHHHGHHFHFGFHFHHHGHHHHHGGGGGFHGHHHHHGHHEFGFFHHHHHHHGFGGGHHHHHHFHHHHHGHHHGGFEB?FHHHEGFFHHGEFFGFHHHHHHH3FG?FGC@/////000/00111111<1111111111->-...0/0..---.:0000/;00/.---.-..//;/.;..;9/0/00;000/.////://:///9//9/:////99@..:////.//;//;/
@M03495:530:000000000-LYBTV:1:1102:4249:11173 1:N:0:GTGACGTT+ATCTGGGA
GTCAGCATGTGAGCTTTGGAATTAGTAAATTCGTTGACGACAGAAGGAGCAAGATAACGACCACAGGGAGGGTGGTTTATCAACGGCAAAATATAGATCGGAAGAGCACACGTCTGAACTCCAGTCACGTGACGTTATCTCGTATGCCGTCTTCTGCTTGAAAAAAAAAAACACAAAAATATCATTACCATGAATATACAGTATATATGTCAATCATATAAACACTCATACACAGAGTACATGATACCTAA
+
CCCCDFFFFFFFGGGGGGGGGGHHHHHHHHHHGHHHHHGGGGGHHHHHHHHHHHHHHHGGGGGHHHHGFGGGEGGGGHHHHGHHGGGGGHHHHHHGHHHHGGGGHHHHHHHGHHHGHHHHGHHHHHHHGHHHGGFEHHFHHHGGHHHHGDGHGGHHHHHHAGFHHG-EG--.........01111111111101::111<:B11<111111<11101111<10<.0//11:00:.0/<1111101110110
@M03495:530:000000000-LYBTV:1:1102:9772:11183 1:N:0:GTGACGTT+ATCTGGGA
GTCAGCATGTGAGCTTTGGACTCCTGACTGGTTTATCAACGGCAAAATATAGATCGGAAGAGCACACGTCTGAACTCCAGTCACGTGACGTTATCTCGTATGCCGTCTTCTGCTTGAAAAAAAAAAAAACACAGGTAATCGAGTATTACCGGGGTGAAACTAAATACAAGTTGAGCGGGTGAGTGCATAGAGAGATGGTAGAACCAAACACTGTGAGGCAGTCTCACTCGTAAATACATATGCTCAAGTAG
+
AAAAAFFFFDF3GGGGGGCGFDHHFHHHHHHHHHHHHHHHGGGGGHHHHHHHHFHHGEGGHHHGHGGGHFHGFGHHHHHHHHHHGHHHGGFFCFDDFHGGGHGHGGGHGHHFGHHHHFFFFEBB/<>////0.0.><1<1.<.1.00000<-----.00000:0;009000000/0-----..000//99///--////99//;----:--////9;----9//9;///----9//9//9;////:/99//
@M03495:530:000000000-LYBTV:1:1102:5828:11197 1:N:0:GTGACGTT+ATCTGGGA
GTCAGCATGTGAGCTTTGGACCAGCCTGAGTCCTGGTTTATCAACGGCAAAATATAGATCGGAAGAGCACACGTCTGAACTCCAGTCACGTGACGTTATCTCGTATGCCGTCTTCTGCTTGAAAAAAAAAAATAAAACCAAGCAGAACAGATGCTGAGTAGGTGACAGAACTAAGAGCAAACAGTGAGTAATCAGAGACATTGGTCTCGTGTACATGCAAGATTGACTGCCTTACATCACCAGCTTATCAA
+
BAABBFFFFFFFGGGGGGGGGFHHHGHHHHGHHHHHHHHHHHHHHGGGGGHHHHGHHHHHFEFGGHHHHHHFGGHGGHHCGFHHHHHGHEFGGFE?FBG4GGFFE??FGFEGHF4GHEHHCH3E3E<CGG//01<11<<>.0.0<00000010000<<<<0D0<D000///0C0/:0//:/..:=00000;;00;:FF/909009000/9../00090000/90;////9//////////./..9////;:
@M03495:530:000000000-LYBTV:1:1102:24310:11201 1:N:0:GTGACGTT+ATCTGGGA
GTCAGCATGTGAGCTTTGGACTCCTGACTGGTTTATCAACGGCAAAATATAGATCGGAAGAGCACACGTCTGAACTCCAGTCACGTGACGTTATCTCGTATGCCGTCTTCTGCTTGACAAAACAAACACCTCTGTCCTCCCTACCTCCTCCCCTTCCTCTCACCCCCCTGCTAACTTTCTTCTTCTCTCTCTTCCTCCTCACCCCACTTCGACTGTGCGCTTCTCTTTCTCCCCCCTCACCTCGCCCTTCC
+
AAA>3CFF4FBBBFGGGGGFFGHFHFFFHHHFFGFHHGFGGAGE?FGFEG5EHHHHGFGDHHHFHHHCHHH1EGFFHHHFHHEH1BCG11?FF14B@1F1F3BF>?>C??44BBD30343000//0/00?BB11221210?010011/000//0000?11011<0----.</0</<<00000000DG0C00:000<0///0..;9...0;.....000;--990000;099//.9@-.;.:/..--9-:B/
@M03495:530:000000000-LYBTV:1:1102:11840:11203 1:N:0:GTGACGTT+ATCTGGGA
GTCAGCATGTGAGCTTTGGAATTAGTAAATTCGTTGACGACAGAAGGAGCAAGATAACGACCACAGGGAGGGTGGTTTATCAACGGCAAAAATAGATCGGAAGAGCACACGTCTGAACTCCAGTCACGTGACGTTATCTCGTATGCCGTCTTCTGCTTGAAAAAAAAAAAAATAGCAGAGCAATACTAAGATATAAGGTGGTATCCGAGAGGTGAAGCCGACACTAGATACTGCAACGAACGCGTAGGCAC
+
CCCCCFFFFFFFGGGGGGGGGGHHHGHHHHHHGHHHHHGGGGGHHHHHHHHHHHHHHHGGGGGHHHHGGGGGEFGEGHHGHHHHGGGGGHHHHHHHHHHGEGGHHHHHHHGHHHGHHHHHHHHHHHHGFGHGGEFG=GFHGFDHHFHGEGFGHHHHHHHGFGHGCEGCC---.00000/9/0/000909000;:00;B0;..0000..---.0.09;0.-----:/000090900:0-.:9:.-;9:;00.
@M03495:530:000000000-LYBTV:1:1102:6756:11205 1:N:0:GTGACGTT+ATCTGGGA
GTCAGCATGTGAGCTTTGGTCCAGCCTGAGTCCCTGGTTTATCAACGGCAAAATATAGATCGGAAGAGCACACGTCTGAACTCCAGTCACGTGACGTTATCTCGTATGCCGTCTTCTGCTTGAAAAAAAAAAAAGTAATATAGATCAACAAAGGGGCGTGGACTGACAAGGGTACATTTTATAGACGAAGTACTCTGGAATAGTGCCAAGAGAACAGACAGACGAGATCGATTGATCTGATGAATAGTGAG
+
BBCCDFFFFFFFGGGGGGGGGGHHHGHHHHHHHHHHHGHGHHHHHHGGGGGHHHHHHHHHHHGFGGHHGGHGHGHHHGHHHGHHHHGHHHGHHHGGGGHHBGHHFGHHHHGGGHGHHGHHHGFFFHHFFGCC/<.1>11=1=<1111101.0//.-----:;:C.:00;....9000000900000.--;.0;000000:000000000.../0099/.///.---..0...0.00000000090000000
@M03495:530:000000000-LYBTV:1:1102:7521:11205 1:N:0:GTGACGTT+ATCTGGGA
GTCAGCATGTGAGCTTTGGAGTGAAATCTCTTGTCTTAAGGAATAAAGGAAAAAGATTCCGTCGGAGGCTCGGTGCTCTACAGGTTCAACCTTTGTACTCTATTATTGCCTCACATTCCATCTCTTGTGAAAATATATTTGATTGGCTTTTCTGCAGGTTGTTTGCCAGGACTTTCCAAGACCTCCACTAGAAAACACAATAAACTTTTTGGAAGCTGGACAACTATCTTCATTTTTCAGAAACAGTGAAC
+
CCDDEFFFFFFFGGGGGGGGGGHHHHHHHHHHHHHHHHHHHHHHHHHHHHHHHHGGHIHIHIHGGGGGGHHGGEFGGHHHHHHHHHHHHHHHHHGHHHHHHHHHHHHHHHHHHHHGHHHHHHHHHHHHGFFHHGHEHHHHHHEHHHGHHHHHHHHHGHHHGGHHHHGHGHHHGHHHHGHEHHHHHHHHGHH<FFHHHHC<DDGFGFHHHHGGHHGHHHHHGGHHHHGHHHGFGGCFGGGGFGGGGGBBFG0
@M03495:530:000000000-LYBTV:1:1102:11780:11216 1:N:0:GTGACGTT+ATCTGGGA
GTCAGCATGTGAGCTTTGGAGTGAAATCTCTTGTCTTAAGGAATAAAGGAAAAAGATTCCGTCGGAGGCTCGGTGCTCTACAGGTTCAACCTTTGTACTCTATTATTGCCTCACATTCCATCTCTTGTGAAAATATATTTGATTGGCTTTTCTGCAGGTTGTTTGCCAGGACTTTCCAAGACCTCCACTAGAAAACACAATAAACTTTTTGGAAGCTGGACAACTATCTTCATTTTTCAGAAACAGTGAAC
+
BABCCFFFFFFFGGGGGGGGGGHHHHHHHHGHHHGHHHHHHHHHHHHHHHHHHHGGHIHIHHHGGGGGGHHGGEGGHHHHHHHGGHHFGHHGHHHGHHHHHHHHHHHHHHHHGHHHHHHHHHHHHHHHGFGHGHHHHHHHHHHHHHGHFHHHHHHHHHGHFEHHHHFHHHEHHHHHHH1GHHHHHGGFHGH1GDGHHHC.<0DDGHHHHHGGHHHGGGHAFFGHHFHHHHGGGFFGGGGGGBFGGGGGGF0
@M03495:530:000000000-LYBTV:1:1102:2945:11217 1:N:0:GTGACGTT+ATCTGGGA
GTCAGCATGTGAGCTTTGGAGTGAAATCTCTTGTCTTAAGGAATAAAGGAAAAAGATTCCGTCGGAGGCTCGGTGCTCTACAGGTTCAACCTTTGTACTCTATTATTGCCTCACATTCCATCTCTTGTGAAAATATATTTGATTGGCTTTTCTGCAGGTTGTTTGCCAGGACTTTCCAAGACCTCCACTAGAAAACACAATAAACTTTTTGGAAGCTGGACAACTATCTTCATTTTTCAGAAACAGTGAAC
+
CCCACFFFFFFFBBFGGGGGGGADDDDFGHHGHHGGHGFHGHHHHHHHHHHHGHGGHHHHGGHGGGGGGHGGGEGCGHHHGGHHHHHFHHHHHHFEGHHEHHEFFHHHGHHHGHGHHGHFGGHBHHHGB4DDFGHHHHHHHHHGHCF?0GHHHHHHGHFHF<GGHGGHHGHHHHHGHB?FFFCGGHBFGBH1FFHHCA..0=DDHGHHGHGGEFCGGHCFHHF.GHHEGHEFGGGFGBFGGFFBBFCFFF0
@M03495:530:000000000-LYBTV:1:1102:10641:11226 1:N:0:GTGACGTT+ATCTGGGA
GTCAGCATGTGAGCTTTGGAGTGAAATCTCTTGTCTTAAGGAATAAAGGAAAAAGATTCCGTCGGAGGCTCGGTGCTCTACAGGTTCAACCTTTGTACTCTATTATTGCCTCACATTCCATCTCTTGTGAAAATATATTTGATTGGCTTTTCTGCAGGTTGTTTGCCAGGACTTTCCAAGACCTCCACTAGAAAACACAATAAACTTTTTGGAAGCTGGACAACTATCTTCATTTTTCAGAAACAGTGAAC
+
DCDDDFFFFFFFGGGGGGGGGGHHHHHHHHHHHHGHHHHHHFGHHHHHHHHHHHGGHIHIHIHGGGGGGHHGGGGGHHHHGGHHGHHHHHHGHHHHHHHHGHHHHHHHHHHHHHGGHHHGHHGHHHHHHHHHHHHHHHHHHHHHGHHHHHHHHHGHHFGHHEHHHHGHHGHGHHGHHB?GFHGHHFHHHGHBGFGHHG..<DGGHHHHHGGGHHGEHHGHHHHEFFHHHGFBGFGGGGGGGGFGGG:FGF0
@M03495:530:000000000-LYBTV:1:1102:22345:11235 1:N:0:GTGACGTT+ATCTGGGA
GTCAGCATGTGAGCTTTGGAGTGAAATCTCTTGTCTTAAGGAATAAAGGAAAAAGATTCCGTCGGAGGCTCGGTGCTCTACAGGTTCAACCTTTGTACTCTATTATTGCCTCACATTCCATCTCTTGTGAAAATATATTTGATTGGCTTTTCTGCAGGTTGTTTGCCAGGACTTTCCAAGACCTCCACTAGAAAACACAATAAACTTTTTGGAAGCTGGACAACTATCTTCATTTTTCAGAAACAGTGAAC
+
CCCDEFFFFDFFGGGGGGGGGGGHHHHHHHHHHHHHHHHHHHHHFHHHHHHHHHGGHHIIHHHGGGGGGHHGGGGGHHHHHHHHHHHHHHHGHHHHHHHHHHHHHHHHHHHHHHHHG4HHHHHHHHHHGHFGHHHHHHHGHHHHHHHHHGHHGHGHGHHHHCGFHHFFFEHHGHHHHGGHHGGHHAFGHHEDGBFFFHHEHHHHGHHHHHGGHHHHGHGGHGHGHHHFHFGGGGGGGGGHGFFFGFCFFG0
@M03495:530:000000000-LYBTV:1:1102:9895:11238 1:N:0:GTGACGTT+ATCTGGGA
GTCAGCATGTGAGCTTTGGAGTGAAATCTCTTGTCTTAAGGAATAAAGGAAAAAGATTCCGTCGGAGGCTCGGTGCTCTACAGGTTCAACCTTTGTACTCTATTATTGCCTCACATTCCATCTCTTGTGAAAATATATTTGATTGGCTTTTCTGCAGGTTGTTTGCCAGGACTTTCCAAGACCTCCACTAGAAAACACAATAAACTTTTTGGAAGCTGGACAACTATCTTCATTTTTCAGAAACAGTGAAC
+
CCCDDFFFFFFFGGGGGGGGGGHHHHHHHHHHHHHHHHGHHHHHHHHHHHHHHHGGHIHGHIHGGGGGGGHGGGGGHHHHHHHHGGHHHHHGHHHGHHHFHHHHFHHGGHHHHHHHHHHHHHHHHHHHHHHHHGHHHHHHHHHHHHHFHHHGHGHHGHHHHEHHGHHHHHHHHHHGHDGHHHFCGHFHHHGGHHHHHF.<DDFGFEHHHHGGBGFHHHHGHGHEGHFHHHGGGGGGGGFGGGFGGG;CGG0
@M03495:530:000000000-LYBTV:1:1102:8340:11247 1:N:0:GTGACGTT+ATCTGGGA
GTCAGCATGTGAGCTTTGGAGTGAAATCTCTTGTCTTAAGGAATAAAGGAAAAAGATTCCGTCGGAGGCTCGGTGCTCTACAGGTTCAACCTTTGTACTCTATTATTGCCTCACATTCCATCTCTTGTGAAAATATATTTGATTGGCTTTTCTGCAGGTTGTTTGCCAGGACTTTCCAAGACCTCCACTAGAAAACACAATAAACTTTTTGGAAGCTGGACAACTATCTTCATTTTTCAGAAACAGTGAAA
+
BBBBBBFFFDFFGGGGGGGFGCGHGHHHGHHGHGHHHHFGHHGHHHHHHHHHFHGGFHHHGHGGGGGCDHHFC>EGHHHHHHHHHHHHHHHHHFGHGDGHHHHHHHHHH3F3GCFGHEFHHHHHEGHDGF4?DFHFEGEFEBBFD022GGHHGHHHHHFHHCGHFFGDHGHGHHHG1GGGHHHCGAGHHFHGFHHFHFCC0GD=0DFHHHGGHHH.CC/;;CGEHGF0GFGGGGGGGGFGGGFGBF;C0F0
@M03495:530:000000000-LYBTV:1:1102:15958:11270 1:N:0:GTGACGTT+ATCTGGGA
GTCAGCATGTGAGCTTTGGAATTAGTAAATTCGTTGACGACAGAAGGAGCAAGATAACGACCACAGGGAGGGTGGTTTATCAACGGCAAAATATAGATCGGAAGAGCACACGTCTGAACTCCAGTCACGTGACGTTATCTCGTATGCCGTCTTCTGCTTGAAAAAAAAAAAAAAACTCATACTGAATGAACAATAACACAGATGATATTAACACACATATGATACAATTGTCTATCTGTAGTTATCATATC
+
CCCCCFFFFFFFGGGGGGGGGGHHHHHHHHHHGHHHHHGGGGGHHHHHHHHHHHHHHHGGGGGHGHHGGGGGEGGGGHHHHHHHGGGGGHHHHHHHHHHHGGGGGHHHHHHGHHHGHHHHHHHHHHHHGHHHGGFGHHHGHHGGGHHHGFGHGHHHHHHHHHHHHGGCF?;;-;-.0000:09000009000/000000..00:9000000;00...000000000000000000000000:000000090
@M03495:530:000000000-LYBTV:1:1102:22585:11274 1:N:0:GTGACGTT+ATCTGGGA
GTCAGCATGTGAGCTTTGGAGTGAAATCTCTTGTCTTAAGGAATAAAGGAAAAAGATTCCGTCGGAGGCTCGGTGCTCTACAGGTTCAACCTTTGTACTCTATTATTGCCTCACATTCCATCTCTTGTGAAAATATATTTGATTGGCTTTTCTGCAGGTTGTTTGCCAGGACTTTCCAAGACCTCCACTAGAAAACACAATAAACTTTTTGGAAGCTGGACAACTATCTTCATTTTTCAGAAACAGTGAAC
+
CBCCCFFFFFFFGGGGGGGGGGHHHHHHHHHHHHHHHHHHHHHHHHHHHHHHHHGGHHGIHHHGGGGGGHHGGGGGHHHHHHHHHHHGHHHHHHHHHHHHHHHHHHHGHHHHHHHHHHHHHHHHHHHHHHHHGHHGHHHHFBHHHHH2FGHHHHHGFHHHHGHGHHHHGAFHHHHHHFDFHFFHH.FGHHFGFGBGHF<.<0<DGHHHHGFGFGFHFHHHHGHGFGHHHHGGGGCFFFGFFFC/FFBFGG0
@M03495:530:000000000-LYBTV:1:1102:22276:11300 1:N:0:GTGACGTT+ATCTGGGA
GTCAGCATGTGAGCTTTGGAGTGAAATCTCTTGTCTTAAGGAATAAAGGAAAAAGATTCCGTCGGAGGCTCGGTGCTCTACAGGTTCAACCTTTGTACTCTATTATTGCCTCACATTCCATCTCTTGTGAAAATATATTTGATTGGCTTTTCTGCAGGTTGTTTGCCAGGACTTTCCAAGACCTCCACTAGAAAACACAATAAACTTTTTGGAAGCTGGACAACTATCTTCATTTTTCAGAAACAGTGAAA
+
CBCCCFFFFFFFGGGGGGGGGGHHHHHHHHHHHHHHHHHHHHHHHHHHHHHHHHGGHHHHHIHGGGGGGHHGGGGGHHHHHHHHHHHHHHHGHHHHHHHHHHHHGHHGHHHHHHHHHHHHHHHHHHHHHHHHGHHHHHHHHEHGGHHHFHHHHHHHGHHHHGHHGHHHGEHHHHHHHHGHGHHGHEGGHGGF1F0GHHE<GGDGDGHHHHG?FHGEHH/GGF.CGHHHHF09CFGGGGGGBFGGGGCFGG0
@M03495:530:000000000-LYBTV:1:1102:17643:11307 1:N:0:GTGACGTT+ATCTGGGA
GTCAGCATGTGAGCTTTGGAGTGAAATCTCTTGTCTTAAGGAATAAAGGAAAAAGATTCCGTCGGAGGCTCGGTGCTCTACAGGTTCAACCTTTGTACTCTATTATTGCCTCACATTCCATCTCTTGTGAAAATATATTTGATTGGCTTTTCTGCAGGTTGTTTGCCAGGACTTTCCAAGACCTCCACTAGAAAACACAATAAACTTTTTGGAAGCTGGACAACTATCTTCATTTTTCAGAAACAGTGAAC
+
AABCCFFFFFFFGGGGGGGGGGHHHHHHHHHHHHHHHHHHHHHHHHHHHHHHHHGGHHIHHIHGGGGGGHHGGGGGHHGHGHHGHHHHHHHHHHHHHHHHHHHHGHHHHHHHHHHHHHHHHHHHHHHHHHHHHHHHHGHHHHHHHHHHHHHHHHHHHHHHHFHHHHFGHHHHHHHFHFFHHHFGGHEHHGH1FFGHEHEEHHHEHHHHFGCFHGFHHHGFHHHEFCHHHHGFGGFGGGGGGGBFFFCFFG0
@M03495:530:000000000-LYBTV:1:1102:4420:11321 1:N:0:GTGACGTT+ATCTGGGA
GTCAGCATGTGAGCTTTGGAGTGAAATCTCTTGTCTTAAGGAATAAAGGAAAAAGATTCCGTCGGAGGCTCGGTGCTCTACAGGTTCAACCTTTGTACTCTATTATTGCCTCACATTCCATCTCTTGTGAAAATATATTTGATTGGCTTTTCTGCAGGTTGTTTGCCAGGACTTTCCAAGACCTCCACTAGAAAACACAATAAACTTTTTGGAAGCTGGACAACTATCTTCATTTTTCAGAAACAGTGAAC
+
CCCCCFFFFFFFGGGGGGGGGGHHHHHHHHHHHHHHHHFGGHHHHHHHHHHGHHGGHHHHHHHGGGGGFHHGGEGGHHHHHHHGHHHHHHHHHHHHHHHHHHHHHHHHHHHHHHGGHHHHHHHHHHHHHHHHHGFHHHHHHFHHHHHHHHHHHHHGGGHHGCGHHHHHHHHGHHHHHHHHHGHGHHHHHHGGHHHHHHG<GGHBDHGGGHGGEGFGGHHFHGHGHHHHHHGFGGGGGGGGFBFGGGGGGG0
@M03495:530:000000000-LYBTV:1:1102:13497:11330 1:N:0:GTGACGTT+ATCTGGGA
GTCAGCATGTGAGCTTTGGAGTCCCTGGTTTATCAACGGCAAAATATAGATCGGAAGAGCACACGTCTGAACTCCAGTCACGTGACGTTATCTCGTATGCCGTCTTCTGCTTGAAAAAAAAAAAGAAGGCCAGAAACCGTAAAAAGGCTGAGTTGCTGGCGATATTCTAAAGACTCCTACCCCTTGAAGAGACTAAAACGACGATCAAGTCAAGAACGGAATATGACACGTCTGGACTCCAGTCAACCTAT
+
BABBBFFFFFFFGGGGGGGGGGHHHHHHGHHHHHHHHGGGGEHHHHHGHHHHHGFEGFHHHHHHGFHHGFHHHFHHHGHHHEFGHGGFFH14F4GFFHHFHGEEHGHHGGHHFCGDEHEFGC>//<?0?///?001?0->FEGH1.<</..<<00=00/.---.:;00:0:00/<:B000..9.9/9090.//0000009.?@-.;9///9;////9..:../9///99...9./;./9B/B/////./;/
@M03495:530:000000000-LYBTV:1:1102:21491:11338 1:N:0:GTGACGTT+ATCTGGGA
GTCAGCATGTGAGCTTTGGAGTGAAATCTCTTGTCTTAAGGAATAAAGGAAAAAGATTCCGTCGGAGGCTCGGTGCTCTACAGGTTCAACCTTTGTACTCTATTATTGCCTCACATTCCATCTCTTGTGAAAATATATTTGATTGGCTTTTCTGCAGGTTGTTTGCCAGGACTTTCCAAGACCTCCACTAGAAAACACAATAAACTTTTTGGAAGCTGGACAACTATCTTCATTTTTCAGAAACAGTGAAC
+
BBCCCFFFFFFFGGGGGGGGGGHHHHHHHHHHHHHHHHHHHHHHHHHHHHHHHHGGHHHIHHHGGGGGGHHGGGGGHHHHHHHHHHHHHHHHHHHHHHHHHHHHHHHHHHHHHGHHHHHHHHHHHHHHHGGHHHHHHHHHHFHHHHHHHGHHHHGHHHHHHGHHGHHHGHGHHHGHHHHHFFHHHHGFHHHB>GGHHHECGGGGDHHHHHGGBGFEHHGFHEHGHHHGHHFGGGGGGGGGBFGGGG;CGG0
@M03495:530:000000000-LYBTV:1:1102:11127:11370 1:N:0:GTGACGGT+ATCTGGGA
GTCAGCATGTGAGCTTTGGAGGAGCAAGATAACGACCACAGGGAGGGTGGTTTATCAACGGCAAAATATAGATCGGAAGAGCACACGTCTGAACTCCAGTAACGTGACGTTATCTCGTATGCCGTCTTCTGCTTGAAAAAAAAAAAACAGAGAAAGAGTGGAGCAGTATTTACTCATCGACTCAACATATATAGCACAGTGATAGACAACGACATAGTACCTCACAGCGTAATACTCCACGTCGATAACGA
+
CCCCDFFFFFFFGGGGGGGGGGGGHHHHHHHHHGGGGGHHHHGGGGGEFGGGHHHHHHHGGGGGHHHHHHHHHHHGGGGHHHHHHHGHHHGHHHHHHHHHHHHGGHHGGGGHHHHHHGGHHHHGEGHGHHHHHHGHHHHHGCF@<--.<////000//11.0.<./11:11<1:11110<-<.00/0/1111111:0//01111110:/.-.-9<11:111100.01.-<...111000/...--...09.
@M03495:530:000000000-LYBTV:1:1102:22179:11379 1:N:0:GTGACGTT+ATCTGGGA
GTCAGCATGTGAGCTTTGGTTTATCAACGGCAAAATATAGATCGGAAGAGCACACGTCTGAACTCCAGTCACGTGACGTTATCTCGTATGCCGTCTTCTGCTTGAAAAAAAAAAAGAAACAAAAAGCAAGGTCCAGTCAATATCGCGTAGCGACTTATCAGAGAAGCGTAGCTGAGACATTCCGTCGCGCAACTGTACAGTGTATCTGATGTATATCACATGCTGACGTCACAGACACTACTGCTGTACGA
+
CBCDDFFFFFFFGGGGGGGGGGHHHHHHGGGGGHHHHHHHHHHHGGGGHHHHHHHGHHHGHHHHHHGHHHHHGHHHGGFGHHFHHHGGHHHHGFGGGHHHHHHHGGHFHGGGG?B//@@@2/00//0100/=11111<111111..----.-<--.:0:0:00/0/0-..;.00;.0C/0000/;.--:----//0000000000900900000000000000900/:....000.//://:0;00090;:
@M03495:530:000000000-LYBTV:1:1102:16153:11391 1:N:0:GTGACGTT+ATCTGGGA
GTCAGCATGTGAGCTTTGGAGTGAAATCTCTTGTCTTAAGGAATAAAGGAAAAAGATTCCGTCGGAGGCTCGGTGCTCTACAGGTTCAACCTTTGTACTCTATTATTGCCTCACATTCCATCTCTTGTGAAAATATATTTGATTGGCTTTTCTGCAGGTTGTTTGCCAGGACTTTCCAAGACCTCCACTAGAAAACACAATAAACTTTTTGGAAGCTGGACAACTATCTTCATTTTTCAGAAACAGTGAAC
+
CCCCCFFFFFFFGGGGGGGGGGHHHHHHHHHHHHHHHHHHHHHHHHHHHHHHHHGGHHHHHIHGGGGGGHHGGFGGHHHHHHGHHHHHHHHHHHHFHHHHHHHHHHHFHHHHHHHHHHHHHHHHHHHHHFHHHHHHHHHHHHHHHHHHHHHHHHHHHHHHHGHHHGHHHHHGHHHHHGHF0GFFHHHHHHHFBGHHHHHCD0GFGHHHHHGCCGGHGGHHHHFGHHHHHGG00CCFGFGFBF0F/B;FFF0
@M03495:530:000000000-LYBTV:1:1102:25144:11398 1:N:0:GTGACGTT+ATCTGGGA
GTCAGCATGTGAGCTTTGATTTTTTTTTCAGGATTAGCTGGTTTATCAACGGCAAAATATAGATCGGAAGAGCACACGTCTGAACTCCAGTCACGTGACGTTATCTCGTATGCCGTCTTCTGCTTGAAAAAAAAAAACATTGTTACCATCTATGAGTACTTGACAGCCGTTGTTGTGAAGTCCAGATGTTCTCTGAGTAGATAGACTCTCTGCTACTACTCGACTTAGGTGCTCGTCCGCCATTTCAATGC
+
BBCCCFFFFFFBGGGGGGGGGGHHGGGGHHHHGHHHHHHHHGHHHHHHHHGGGGGHHHHHHHHFHHDDGFFHHHHFHFFGGGHFHHHHHHHGHHGHHAFFEFHGFHHHGGHFHGDDGHGHHGGGDG@GHFHCG?->-..000<=<=<00/0000000000000000..-::...:9.00009;0/9000000900000000090000000////9////;B.9-..///9////.:..9-.-.//;/9///
@M03495:530:000000000-LYBTV:1:1102:5540:11406 1:N:0:GTGACGTT+ATCTGGGA
GTCAGCATGTGAGCTTTGGAGGGCAAGAAGTGTGGTTTATCAACGGCAAAATATAGATCGGAAGAGCACACGTCTGAACTCCAGTCACGTGACGTTATCTCGTATGCCGTCTTCTGCTTGAAAAAAAAAAAATAATGATAGATTCTAGTATCAGAGATAGTAATTCATATAATATAGTTGCGTTCCAGTGATATGAGGTGGACAACCAGTAGCTACTACATCATACATGACGGTAATATACTTGTATGCAG
+
CBCCCFFFFFFFGGGGGGGGGGGGGGGHHHFGGGGHFHHHHHHHGGGGGHHHHHHHHHHHGGGGHHHHHHHGHHHGHHHHHHHHHHHHGHHHGGEFHHHHHHGFHHHHGGGHGHHHHHHHFHFHCDGGGF<-0>11111<1111111100000<<0<0<<00000000=:000000::000-...<0:000:0<00<//<..00..<<9<000000:0000000<000000.-<..:00::0<00000<00
@M03495:530:000000000-LYBTV:1:1102:28374:11406 1:N:0:GTGACGTT+ATCTGGGA
GTCAGCATGTGAGCTTTGGTCCAGCCTGAGTCCTGGTTTATCAACGGCAAAATATAGATCGGAAGAGCACACGTCTGAACTCCAGTCACGTGACGTTATATCGTATGCCGTCTTCTGCTTGAAAAAAAAAATTACTACATCGGCTGGAGCATCACTCCCCCATCGGAACGCCTCTACTGGTGTGGTCGCCTCCATCATCGTCTTCGCCACCACTGCAACCACACCCGTCAGCGTTGGGCCACGCTCCCTAC
+
AAAAAB5DDDF5FGFGGGGGGGFFGGFHFFFGHHBGFHHFFHGHHGCEECAGGGHHHBFFAEFFEGHBFGGHE1FGCFEFFFGEGHHHHEB11FE?FG?4BBFFGG34?EEEHGG4BFGHH03??0/<<//0?1111?111/?/.-<000.11<>0=<<.<-//....-..:../000;/0/;..90--....900000/9.../........//////......9-.;999...-.-..9.-....../.
@M03495:530:000000000-LYBTV:1:1102:20662:11429 1:N:0:GTGACGTT+ATCTGGGA
GTCAGCATGTGAGCTTTGGAGGGCAAGAAGTGGTTGTGACATTGCATGGCAGCTAGAGCCAACTGGTTTATCAACGGCAAAATATAGATCGGAAGAGCACACGTCTGAACTCCAGTCACGTGACGTTATCTCGTATGCCGTCTTCTGCTTGAAAAAAAAAAAATGAACCAACCTACTTACTGTACACGGTATCAAGGATTGACACACACTGTACTTAAACCTGCTGGTAAGTGATACTCTCCGTTTCGCAT
+
CCCCCFFFFFFFGGGGGGGGGGGGGGGHHHGGHGGGGGFHHHHHHHHHHHHGGHHHHHHH3FGHHHFGHHHHHHHG?EGGHHHHHHHHHHHGGGGHHHHHHHGHHHGHHHHHHHHHHHHGHHHGGGGHHBHHHFGHHGHGGGHGHHHHHGHFHHHHGGCFG--.0<0::..../:/00;00090090.-...90009.0;/:000/..;//:///9///:;B../9/;/////;//9/////..///.:..
@M03495:530:000000000-LYBTV:1:1102:12509:11432 1:N:0:GTGACGTT+ATCTGGGA
GTCAGCATGTGAGCTTTGGAGTGAAATCTCTTGTCTTAAGGAATAAAGGAAAAAGATTCCGTCGGAGGCTCGGTGCTCTACAGGTTCAACCTTTGTACTCTATTATTGCCTCACATTCCATCTCTTGTGAAAATATATTTGATTGGCTTTTCTGCAGGTTGTTTGCCAGGACTTTCCAAGACCTCCACTAGAAAACACAATAAACTTTTTGGAAGCTGGACAACTATCTTCATTTTTCAGAAACAGTGAAC
+
CBCCCFFFFFFFGGGGGGGGGGHHHHHHHHHHHHHHHHHHHHHHHHHHHHHHHHGGHHHHHHHGGGGGGHHGGGGGHHHHHHHHGHHHHHHHHHHHHHGHHHHHGHHHHHHHHHHHHHHGHHHHHHHHHHHHHGHHHHHHHHHHHHHGHHHGHHGHGHFHHEHHHHHHEFFHHHHGHHGHHHHHHHHHHHGFHHHHHHECGFD<DGHHHHGCHHHGHHFHHFHHFGHHGFGGGGGGGGFEFFFGFGBFGGB
@M03495:530:000000000-LYBTV:1:1102:14324:11433 1:N:0:GTGACGTT+ATCTGGGA
GTCAGCATGTGAGCTTTGGAGTGAAATCTCTTGTCTTAAGGAATAAAGGAAAAAGATTCCGTCGGAGGCTCGGTGCTCTACAGGTTCAACCTTTGTACTCTATTATTGCCTCACATTCCATCTCTTGTGAAAATATATTTGATTGGCTTTTCTGCAGGTTGTTTGCCAGGACTTTCCAAGACCTCCACTAGAAAACACAATAAACTTTTTGGAAGCTGGACAACTATCTTCATTTTTCAGAAACAGTGAAC
+
CBCDDFFFFFFFGGGGGGGGGGHHHHHHHHHHHHHHHHHHHHHHHHHHHHHHHHGGHIIHHIHGGGGGGHHGGGGGHHHHHHHHHHHHHHHGGHHHHHHHHHHHHHHHHHHHHHHHHHHHHHHHHHHHHHHHHGHHHHHHHFHHHHHGHHGHHHHHHHHHFDHHHFGHHHHHHHHHGGFHEFHEHHFFHGG1F>GHHHA<GDGGGHGHHHGG0CBAGHGFHGGHHHHHGHFGGGGGGGGGFGGFGGCFGGB
@M03495:530:000000000-LYBTV:1:1102:26521:11443 1:N:0:GTGACGTT+ATCTGGGA
GTCAGCATGTGAGCTTTGGAGTGAAATCTCTTGTCTTAAGGAATAAAGGAAAAAGATTCCGTCGGAGGCTCGGTGCTCTACAGGTTCAACCTTTGTACTCTATTATTGCCTCACATTCCATCTCTTGTGAAAATATATTTGATTGGCTTTTCTGCAGGTTGTTTGCCAGGACTTTCCAAGACCTCCACTAGAAAACACAATAAACTTTTTGGAAGCTGGACAACTATCTTCATTTTTCAGAAACAGTGAAC
+
CCCBCFFFFFFFGGGGGGGGGGHHHHHHHHHHHHHHHHGHGHFHHHHHHHHHHHGGHHHHGHHGGFGGGHHGGEFGHHGHHHHFGHHHHHGHHHHHHHHHGFHGHHHHGFHHHHHHGHHGHHHGHHGHHHHHHHHHHHHHHBFHF0CGEGGGG3FDBGFHGDFGCGFHEGHHHHHHHE<<GBGHHHGBGFB1=1>GH.<<GFF<GFHHGH@FB:/CGHHAGHFEHHHHHHGBBFFF0CBFFFBFBFFF000
@M03495:530:000000000-LYBTV:1:1102:8295:11444 1:N:0:GTGACGTT+ATCTGGGA
GTCAGCATGTGAGCTTTGGAGTGAAATCTCTTGTCTTAAGGAATAAAGGAAAAAGATTCCGTCGGAGGCTCGGTGCTCTACAGGTTCAACCTTTGTACTCTATTATTGCCTCACATTCCATCTCTTGTGAAAATATATTTGATTGGCTTTTCTGCAGGTTGTTTGCCAGGACTTTCCAAGACCTCCACTAGAAAACACAATAAACTTTTTGGAAGCTGGACAACTATCTTCATTTTTCAGAAACAGTGAAC
+
BBCCCFFFFFFFGGGGGGGGGGHHHHHHHHHHHHHHHHHHHHHHHHHHHHHHHHGGHIIHHIHGGGGGGHHGGEGGHHHHHHHHHHHHHHHGHHHHHHHHHHHHHHHHGHHHHHHHHHHHHHHHHHHHHHHHGGHHHHHHHFHHHGBHHHHHHHHGGHGGHGHHGHFHHHHHHHHHHHHBGHHHHHHGHHGFGHHHHHH<GGHDGHHHHHGGFGHEGHHEHHHEHHHHHHGGFFFGGGGG0FGFGGCFGG:
@M03495:530:000000000-LYBTV:1:1102:18422:11468 1:N:0:GTGACGTT+ATCTGGGA
GTCAGCATGTGAGCTTTGGAGTGAAATCTCTTGTCTTAAGGAATAAAGGAAAAAGATTCCGTCGGAGGCTCGGTGCTCTACAGGTTCAACCTTTGTACTCTATTATTGCCTCACATTCCATCTCTTGTGAAAATATATTTGATTGGCTTTTCTGCAGGTTGTTTGCCAGGACTTTCCAAGACCTCCACTAGAAAACACAATAAACTTTTTGGAAGCTGGACAACTATCTTCATTTTTCAGAAACAGTGAAC
+
CBCCCFFFFFFFGGGGGGGGGGHHHHHHHHHHHHHHHHHHHHHHHHHHHHHHHHGGHIIHHHHGGGGGGHHGGGGGHHHHHHHGHHHHHHHGHHHHHHHHHHHHHHHHHHHHHHHHHHHHGHHHHHHHHHHHGGHHHHHHHFHHHHHHGHHHHHHHGHHHHGHHHHHHHHHHHHHHHHHHHHHHHHHHHHGFGDHHHHE<DGHDGHHHHHGGHHHHGG:CGFFGHGHHGHFFGGGFFFGGFFGGGGBFBC0
@M03495:530:000000000-LYBTV:1:1102:20469:11481 1:N:0:GTGACGTT+ATCTGGGA
GTCAGCATGTGAGCTTTGGTCCAGCCTGAGTCCTGGTTTATCAACGGCAAAATATAGATCGGAAGAGCACACGTCTGAACTCCAGTCACGTGACGTTATCTCGTATGCCGTCTTCTGCTTGAAAAAAAAAAAATAACTCGAAGGCCAATATACGTCAGCGTGTTGCACGATTGTCACTTAACGTAGACAGTGTACGAATGCAGTGTGTTCGTTGATAGTGATGCCTACTACTACTCATCATGGATATCTAG
+
CBCDDFFFFFFFGGGGGGGGGGHHHGHHHHHHHHHHGHHHHHHHHGGGGGHHHHHHHHHHHGGGGHHHHHHHGGHHGHHHHHHHHHHHHGHHHGGFGHHFHHHGGHHHHGGGHGHHHHHHHHHHHHGGCF<</01?1<1.<0<.....00000.<...0....=.000.....0<00000009/:..00/0000;;...00000000./0.;//9B00000;00000/000;00;000000000;:00000
@M03495:530:000000000-LYBTV:1:1102:4275:11489 1:N:0:GTGACGTT+ATCTGGGA
GTCAGCATGTGAGCTTTGGTTTATCAACGGCAAAATATAGATCGGAAGAGCACACGTCTGAACTCCAGTCACGTGACGTTATCTCGTATGCCGTCTTCTGCTTGAAAAAAAAAAAAAAGAATTACGACAGAATGTCCATTTTTAATGGACAAATGAGTAAGCAATGCTTTAACAGAATAAAATGATCTAGACGTTCGGCTTACACAATAGACGAATACATTTATATTCACTCTAATCAATGAGCGTTTGTA
+
CCCDCFFFFFFFGGGGGGGGGGHHHHHHGGGGGHFHHHGHHHHHGGGGHHHHHHHGHHHGHHHHGHHHHHHHGGGGGG1FGGHHHHGGHHGHGGGGGHHHHHHHA?FFFCGF?/@/////==111...--<<11110=00<00.0000000.<00;000:0:C/00000000000/:09;0009;0;00000;A./;-;.900000.00000.-9..0;00000000000;000:B00009000-:.-./0
@M03495:530:000000000-LYBTV:1:1102:14734:11504 1:N:0:GTGACGTT+ATCTGGGA
GTCAGCATGTGAGCTTTGGATCACCTGGTTTATCAACGGCAAAATATAGATCGGAAGAGCACACGTCTGAACTCCAGTCACGTGACGTTATCTCGTATGCCGTCTTCTGCTTGAAAAAAAAAAAAAAACAATTGAAAAAACCACCCAATAAGTATATCATCACACTAGCACGAATAATAGTATAGTGTCACACTCATGTGACCTAATATAAACTGTGACTATCATAGTATACACTACATAGATACTATACT
+
BBCCCFFFFFFFGGGGGGGGGGHHHHHHHHHHHHHHHGGGGGHHHHHHHHHH2FGGGHHHHHHHGHHHGHHHHHHHHGHHHGHHHGGGGHHHHHHGGHHHHGGGHGHHHHHHHHHHHHEGGGFB//--...1111111.-.......:/0:11111:11<:1000//0/00-..<.1111111<111:1<110://1111111100111111<111111<1<1111111111101//01111<1B111111
@M03495:530:000000000-LYBTV:1:1102:28095:11510 1:N:0:GTGACGTT+ATCTGGGA
GTCAGCATGTGAGCTTTGGAATTAGTAAATTCGTTGACGACAGAAGGAGCAAGATAACGACCACAGGGAGGGTGGTTTATCAACGGCAAAATATAGATCGGAAGAGCACACGTCTGAACTCCAGTCACGTGACGTTATCTCGTATGCCGTCTTCTGCTTGAAAAAAAAAAAAATTCATAGCCCTCCCGTAGCTCTGTCCTCTTACATTTTTGAGCGTGTACCCGAAACGTGCATCTTTCCTCTCATGCTCT
+
CCCCCFFFFFFFGGGGGGGGGGHHHHGHHHHHGGHHGHGGGGGHHHHHHHHHHHHHHHGGGGGHHHHGFGGGEGGFGHBGHHHHFGGGGFHHFHHHHHHHGGGGHHHHHHHFGHHGHHHGHHHHHHHHGCFGGGFFFG1GFFFCFFHHGGGEGFGHBGG0AC<D<-;@@-9:-90;;00000/;....;-9.00:0000:000900;0000-..;-;..9B09A----.....000:000090;9000;00
@M03495:530:000000000-LYBTV:1:1102:9048:11511 1:N:0:GTGACGTT+ATCTGGGA
GTCAGCATGTGAGCTTTGGAGTGAAATCTCTTGTCTTAAGGAATAAAGGAAAAAGATTCCGTCGGAGGCTCGGTGCTCTACAGGTTCAACCTTTGTACTCTATTATTGCCTCACATTCCATCTCTTGTGAAAATATATTTGATTGGCTTTTCTGCAGGTTGTTTGCCAGGACTTTCCAAGACCTCCACTAGAAAACACAATAAACTTTTTGGAAGCTGGACAACTATCTTCATTTTTCAGAAACAGTGAAC
+
BABCCFFFFFFFGGGGGGGGGGHHHHHHHHHHHHHHHHHHHHHHHHHHHHHHHHGGHIIIHIHGGGGGGHHGGEFGHHHHHHHHHHHHHHHHHHHHHHHHHHHHHHHHHHHHHHHHHHHHHHHHHHHHHHHHHHHHHHHHHGHHHHGHHHHHHHGHHGHHHGHFFHHHGHHHHFHHHGGHHHHHGHHHHHH1FFHFHFHFFHFGGHHHHHGGFHFAGHHGHGHHHHHHHEFFGGGGGGGGGGBFFFFGGG0
@M03495:530:000000000-LYBTV:1:1102:3970:11512 1:N:0:GTGACGTT+ATCTGGGA
GTCAGCATGTGAGCTTTGGAGTGAAATCTCTTGTCTTAAGGAATAAAGGAAAAAGATTCCGTCGGAGGCTCGGTGCTCTACAGGTTCAACCTTTGTACTCTATTATTGCCTCACATTCCATCTCTTGTGAAAATATATTTGATTGGCTTTTCTGCAGGTTGTTTGCCAGGACTTTCCAAGACCTCCACTAGAAAACACAATAAACTTTTTGGAAGCTGGACAACTATCTTCATTTTTCAGAAACAGTGAAC
+
BBBBBFFFFFFFGGGGGGGCGGHHHHHHHHHHHHHHHHHHHFHHHHHHHHHFHGFGHHGHHHHGGGGGGHHGGGGGHHHHHHHHHHHHHHHGHHHHHGHHHHHHHHHHGHHHHHHHHGHHFEHHHHHHHHFGHFGFHHHHHHHHGBGHHHBFGHHHHHHHHDHHGHHHFGHGHHHHBG1FCFGHHGHHGHH1>>>GHAC<<<<=DGHHHGCCCCGEFGGFHFHFHGHFHFGGGGGGGGGGBBFFBBCF000
@M03495:530:000000000-LYBTV:1:1102:11967:11521 1:N:0:GTGACGTA+ATCTGGGA
GTCAGCATGTTAGCTTTGGACTCCTGACTGGTTTATCAACGGCAAAATATAGATCGGAAGAGCACACGTCTGAACTCCAGTCACGTGACGTATCTCGTATGCCGTCTTCTGCTTGAAAAAAAAAAAAAAAAAATAACTGAACATGGGTAAAGGACGATATACAGACACGTATAAACGATAGGTTGGAAATCACGCAGACGCAGGACTGAGAATCACATCATCACAGAGTAGTCGTGCTGTGTATGTAAGTA
+
CCDDCFFFFFFFGGGGGGGGGGHHHHHHHHHHHHHHHHHHGGGGGHHHHHHHHHHHGGGGHHHHHHHGHHHGHHHHHHHHHHHHGHHHGGGHHHHHHGGHHHHGGGHGHHHHHHGHHHHHGGFGCB>>----<.D0<0000:000/./0/000/::9..-00000.//../00000.<.<./00<-00000009.---.-----.</.00000000000:0<00000/::000.....0</<00<000000
@M03495:530:000000000-LYBTV:1:1102:2676:11521 1:N:0:GTGACGTA+ATCTGGGA
GTCAGCATGTAGCTTTGGAATAGTAAATTCGTTGACGACAGAAGGAGCAAGATAACGACCACAGGGAGGGTGGTTTATCAACGGCAAAATATAGATCGGAAGAGCACACGTCTGAACTCCAGTCACGTGACGTATCTCGTATGCCGTCTTCTGCTTGAAAAAAAAAAAAACAACACGAACAGAAATCGTAAACGAGGTGCTCAACACGTAATCGCTAGCTAGCACGCAATGCTCACTCATCAACATACCGA
+
CCCCDFFFFFFFGGGGGGGGGGHHHHHHHHGHHHHHGFGGGHHHHHHHHHHHHHHHGFGGGHHHHGFEGGGGGEFHHHHHHEGGGGGHHHHHHHHHHHGGGGGHHHHHHGHGHGHHHGHHHHHHHHGGC?FG=?G0FGHFGGHHHGEGHGHHHHHHHGFGHGCGF-A---:......9.--//0000.....:...-9.::000/0..:/..0.::.9:000;00----.00:00000/0000/0/00/..
@M03495:530:000000000-LYBTV:1:1102:9236:11526 1:N:0:GTGACGTT+ATCTGGGA
GTCAGCATGTGAGCTTTGGAGTGAAATCTCTTGTCTTAAGGAATAAAGGAAAAAGATTCCGTCGGAGGCTCGGTGCTCTACAGGTTCAACCTTTGTACTCTATTATTGCCTCACATTCCATCTCTTGTGAAAATATATTTGATTGGCTTTTCTGCAGGTTGTTTGCCAGGACTTTCCAAGACCTCCACTAGAAAACACAATAAACTTTTTGGAAGCTGGACAACTATCTTCATTTTTCAGAAACAGTGAAC
+
CBCCCFFFFFFFGGGGGGGGGGHHHHHHHHHHHHHHHHHHHHHHHHHHHHHHHHGGHHHHHHHGGGGGGGHGGGGGHHHHHHHHHHHHHHHHHHHHHHHHHHHHHHHHHHHHHHHHHHHHHHHHHHHHHHHHHHGHHHHHHHHHHHHHHHHHHHHHGHHHHGHHHHHHGFHHHHHHHHHHGHHHHHGHHFFDFGHHHHGCGGGDDFHHHHGCFHFHHHGFHGHFHHHHHHGGGGFGGGGGGGGFGF:BFG0
@M03495:530:000000000-LYBTV:1:1102:13625:11526 1:N:0:GTGACGTT+ATCTGGGA
GTCAGCATGTGAGCTTTGGAATTAGTAAATTCGTTGACGACAGAAGGAATAACGACCACAGGGAGGGTGGTTTATCAACGGCAAAATATAGATCGGAAGAGCACACGTCTGAACTCCAGTCACGTGACGTTATCTCGTATGCCGTCTTCTGCTTGAAAAAAAAAAAAACAAAACAAATCAGTTATAGTCACTCGTGTTGTCACTATAACAATGATACGCTATGCTGGTATATCTCATAGTGTACGGACGAA
+
BCCDCFFFFFFFGGGGGGGGGGHHHHHHHHHHGHHHHHGGGGGHHHHHHHHHHGGGGGHHHHGFEGGEFGGGHHHHHHHGGGGGHHHHHHHHHHHGGGGHHHHHHHGHHHGHHHHHHHHHHHHGHHHGGFGHHHHHHGGHGHHGGGHGGHHGHHHFHHDGGEFA@9<-9..<<...:00000<0:00:00000.<..<</00000000000<00:00.....0<000/00000000000:0<00...----
@M03495:530:000000000-LYBTV:1:1102:26490:11532 1:N:0:GTGACGTT+ATCTGGGA
GTCAGCATGTGAGCTTTGGAGTGAAATCTCTTGTCTTAAGGAATAAAGGAAAAAGATTCCGTCGGAGGCTCGGTGCTCTACAGGTTCAACCTTTGTACTCTATTATTGCCTCACATTCCATCTCTTGTGAAAATATATTTGATTGGCTTTTCTGCAGGTTGTTTGCCAGGACTTTCCAAGACCTCCACTAGAAAACACAATAAACTTTTTGGAAGCTGGACAACTATCTTCATTTTTCAGAAACAGTGAAA
+
BABBBFFFFFFFGGGGGGGGGGHHHHHHHHHHHGHHHHFHHHHHHHHHHHHHHHGGHHHHGGHCEEEGGGHFEEEGHHHHHHHHFHHHHGHHHGHFHHEHHHHHHHHHEHHHHHHHHHFHHHBGHHGHHHHGEGHHHHGHHHHHG0GHHHHGHGHHHE@FFAGHHHHHHGEHFFHGHHGHACGFHHHHHHH<GDHHECC.GGHH<GGHFFFGEGHEG0GHCBGGCFC0CGFFFCFFFGGEBGGGGFBFGF0
@M03495:530:000000000-LYBTV:1:1102:19906:11548 1:N:0:GTGACGTT+ATCTGGGA
GTCAGCATGTGAGCTTTGGTTTATCAACGGCAAAATATAGATCGGAAGAGCACACGTCTGAACTCCAGTCACGTGACGTTATCTCGTATGCCGTCTTCTGCTTGAAAAAAAAAAGAAGTAATAGATATTGATTTTTTCGGCAATGACGTTTACATAACTAAACCCCCAGTGATAAGCAATAATTTAACACTAAAGGACCGTCGAGTGGTCAATTGGATTAGAAGATCATACCTCCGACCGCACTTACCTCG
+
BAABBFFFFFFFGGGGGGGGGGHHHHHHGGGGGHHHHHFHHHCHGGGGHHHHHHHGHHHGDGHHHHGHHHGFGBGHGGGGHEEHGGFFGFHHG1EGEHFHHHGGFFFHHGGG/C//@22>F22222@2222@22<1/?//--<1111.<>/C<00=0<=00<//..--./0;<0;00;/:00;B0;;0;/;/;090/..-9:-:-9..9//9////:://:/;/////////:/..;------;////;/.
@M03495:530:000000000-LYBTV:1:1102:23985:11551 1:N:0:GTGACGTT+ATCTGGGA
GTCAGCATTGAGCTTTGGTCCGCCTGAGTCCTGGTTTATCAACGGCAAAATATAGATCGGAAGAGCACACGTCTGAACTCCAGTCACGTGACGTTATCTCGTATGCCGTCTTCTGCTTGAAAAAAAAAAAAAAGAAGAAACAGAAGTGGAGGACGCGAGGAATCTGTTAGCAGTACTGCGATGAGGAAGATCTCGATGTGGGTGGAGCAGGAGTAAGGAGCTTGACATAAATCTCACGACTGATGCAGTTG
+
DDEDEFFFFFF@FGGGGGGGGGGGGHHHHHHHHHFGHHHHHHHGGGGGHHHHHHHHHHHGGGGHHHHHHHGHHHGHHHHHHHHHHHHGHHHGGFFHGBGHHFGHHHHGEFHGHHHHHHHGGHHGCGGGG>A--.../<//////001000....-------/001111:11101:1111.-<.1<:0/.<1<11.0/1.10...-.././...//1100...0/.011<11111:1<9.-..0111:1111
@M03495:530:000000000-LYBTV:1:1102:5792:11552 1:N:0:GTGACGTT+ATCTGGGA
GTCAGCATGTGAGCTTTGGAGTGAAATCTCTTGTCTTAAGGAATAAAGGAAAAAGATTCCGTCGGAGGCTCGGTGCTCTACAGGTTCAACCTTTGTACTCTATTATTGCCTCACATTCCATCTCTTGTGAAAATATATTTGATTGGCTTTTCTGCAGGTTGTTTGCCAGGACTTTCCAAGACCTCCACTAGAAAACACAATAAACTTTTTGGAAGCTGGACAACTATCTTCATTTTTCAGAAACAGTGAAC
+
BBBBBFFFFFFFGGGGGGGGGGHGHHHHHHHHHHHHHHHHHHHHHHGFHHHHHHGGHHHHHHHGGGGGGGHCEEGGHHGHHHHHHHHHHHHHHHHHHHHHHGFGHHFHHHHHHHHHHGHHHHHGHHHHHHHHHGHGHHHHGFHHHHHGHGHHHHHHHHFHHDFGFHHGGHHGGFGHHHHHGHHGHHHHGFFHHBFGHGH<DDFGGHHHHHFGGGHHHHEGFHHEBHHHHCFGGGFGGGGGEFBFFGFFGF9
@M03495:530:000000000-LYBTV:1:1102:13143:11555 1:N:0:GTGACGTT+ATCTGGGA
GTCAGCATGTGAGCTTTGGTGCCGCCCTGGTTTATCAACGGCAAAATATAGATCGGAAGAGCACACGTCTGAACTCCAGTCACGTGACGTTATCTCGTATGCCGTCTTCTGCTTGAAAAAAAAAAAAAAAAATAATAAATTAAAATAAAATTCATCACATACAAAAGCAGAGAATATGTCAAGGTATTACCTTGAATAAGACTGTTACATCGTATAACAGAGATCACAGCTAATACTCACACTCATACATT
+
CCCDDFFFFFFFGGGGGGGGGGHGGGGGHHGHHHHHHHHGGGGGHHHHHHHHHHHGGGGHHHHHHHGHHHGHHHHHHHHHHGHGHHHGGGGHGGHHHGGHHHHGGGHGHHHHHHHFHHHHGGGGC/><----.<11<11:1011110111101111100100000./.0//./00:11<111000111111111001111101001:1111.../0110<//<100/01.011<11101000///111011
@M03495:530:000000000-LYBTV:1:1102:9795:11573 1:N:0:GTGACGTT+ATCTGGGA
GTCAGCATGTGAGCTTTGGAGGGCAAGAAGTGGTTGTGACATTGCTATGGCAGCTAGAGCCAACAATTACCTTAAATTCCAAAAACAACATACTCCTCCTTTGGAATTAGTAAATTCGTTGACGACAGAAGGAGCAAGATAACGACCACAGGGAGGGTGGTTTATCAACGGCAAAATATAGATCGGAAGAGCACACGTCTGTACTCCAGTCACGTGACGTTATCTCGTATGCCGTCTTCTGCTTGAAAAAA
+
CCCDDFFFFFFFGGGGGGGGGGGGGGGHHHGGHHGGGGHHHHHHHHHHHHHHGGHHHHHHHHHGGHHHHHHHHHHHHHHHHHHHHGHHHHHHHHHHHHHHHHHHHHHHHHHHHHHHHGHHHHHGFGGGHHHHHHHHHHHHHHHGGGGGHHGHGGGGGEGGGGHHHHHHHGGGGGH/<DHHHHFHHGGGGFFHHGHGDFCCECFFGGGGGGFFGGAEAEDCEGA0:0<<<:BBFAAFFFFFBFFFF?F0BBF
@M03495:530:000000000-LYBTV:1:1102:3199:11587 1:N:0:GTGACGTT+ATCTGGGA
GTCAGCATGTGAGCTTTGGAGGGCAAGAAGTGGTTGTGACATTGCTGGTTTATCAACGGCAAAATATAGATCGGAAGAGCACACGTCTGAACTCCAGTCACGTGACGTTATCTCGTATGCCGTCTTCTGCTTGAAAAAAAAAAATAAAAAGAAATCAGCTAAGAAATATGAGCAAAAAAGAGAAGTGGTAGTACGAGAAATGTAGAAGAGCTGTGGTGTGCTAGTCACGGCATTGGTCACGGATATAGATA
+
CCCCCFFFFFFFGGGGGGGGGGGGGGGHHHFGHGGGGGHHHHHHHHHHGGHHHHHHHGGGFGHHHHHHHHHHGFGGGHHHHHHHGHHGGHHHHHHHHHHHHGGGHGGGGHHGHHHGGHHHHGEDCFHHGHHHH0GHFHGGGF--0<<111.../<0000000000:0000:000/0/.-.:;/0/009000000....90000000009./000//9...:0090000..-9-0000000.9-..000000
@M03495:530:000000000-LYBTV:1:1102:22430:11593 1:N:0:GTGACGTT+ATCTGGGA
GTCAGCATGTGAGCTTTGGACTCCTGACTGGTTTATCAACGGCAAAATATAGATCGGAAGAGCACACGTCTGAACTCCAGTCACGTGACGTTATCTCGTATGCCGTCTTCTGCTTGAAAAAAAAAAAACAGGTATGAAGGTAGTTATGAAATAGCGTTTTTACACAACGGTTCGATGTATGATGCGTACATATATGGAAGATCAACAGTGCAGTATGTGCACACTAGCCTTCTGGTCTACCATCATGCTGT
+
CCDCDFFFFFFFGGGGGGGGGGHHHHHHHHHGHHHHHHHHGGGGGHHHHHHHGHHHGGGGHHHHHHHGHHHGHHHHHHHGHHHHGHHHGGFGHG4GFGGGHHHHGGGHGHHHGHHHHGGGGGFG@C<A</0/111=1111>11<111=11111<0-..-..<0000:.;-...-::0:;00;C00-.;-.0;0000000/.0900/0/000909000000;00.//0;/000000000000000;0;0009
@M03495:530:000000000-LYBTV:1:1102:12841:11602 1:N:0:GTGACGTT+ATCTGGGA
GTCAGCATTGAGCTTTGGAGTGAAATCTCTTGTCTTAAGGAATAAAGGAAAAAGATTCCGTCGGAGGCTCGGTGCTCTACAGGTTCAACCTTTGTACTCTATTATTGCCTCACATTCCATCTCTTGTGAAAATATATTTGATTGGCTTTTCTGCAGGTTGTTTGCCAGGACTTTCCAAGACCTCCACTAGAAAACACAATAAACTTTTTGGAAGCTGGACAACTATCTTCATTTTTCAGAAACAGTGAACA
+
BCCCCFFFFFFDGGGGGGGGGGHHHHHHHHHHHHHHHHHHHHHHHHHHGHHHHGGHHIHHGHGGGGGGHHGGGGGHHHHHHHHHHHHHHHHHHHHHHHHHHHHHHHHHHHHHHHHHHHHHHHHHHHHHHHHHHHHHHHHHGHHHHFHHHHHHHGHHGHHHFHHHGHHHGGHHHHHHHHHHHHHHHFHHCFH>FHHHGHGHG0GGHHHGHGD/GHHHHHHHHHHHFHFHHHGGGGGGGGGGFFGFB9;FGFB
@M03495:530:000000000-LYBTV:1:1102:21927:11605 1:N:0:GTGACGTT+ATCTGGGA
GTCAGCATGTGAGCTTTGGTTTATCAACGGCAAAATATAGATCGGAAGAGCACACGTCTGAACTCCAGTCACGTGACGTTATCTCGTATGCCGTCTTCTGCTTGAAAAAAAAAATAACATGCAATACATATCTCCCGTGGTGAATATGCACCTGATGTGAATGATCCCGACCGAGAAAACTTCACAATCAACCAGTGCGTCAGCATTAGCCTGTGGTCTCACGCAAGGGAAGGTCCTCATAGTGGTTAAGG
+
BAABCFFFFDFFGGGGGGGGGGHHHHHHGGGGGHHHGHGHHHFGGGGGHHHHHHHGFGGGDGHHHHHHHHHHGHHEGGCFGHHHEHGGHHFHGGGFGFBGHHHHECFFFEFCG/02322@2@22>@222222>F10/<////<?F1>11110000=11111=0<000/..---@-C./;/00;C0909/00/...000-.-;:00900;//;./9.;:B9//..--;....;./:////;/9//././///
@M03495:530:000000000-LYBTV:1:1102:16136:11618 1:N:0:GTGACGTT+ATCTGGGA
GTCAGCATGTGAGCTTTGGAGTGAAATCTCTTGTCTTAAGGAATAAAGGAAAAAGATTCCGTCGGAGGCTCGGTGCTCTACAGGTTCAACCTTTGTACTCTATTATTGCCTCACATTCCATCTCTTGTGAAAATATATTTGATTGGCTTTTCTGCAGGTTGTTTGCCAGGACTTTCCAAGACCTCCACTAGAAAACACAATAAACTTTTTGGAAGCTGGACAACTATCTTCATTTTTCAGAAACAGTGAAC
+
CCCCCFFFFFFFGGGGGGGGGGHHHHHHHHHHHHHHHHHHHHHFHHHHHHHHHHGGHHHHHHHCGGGGGHHGGGGG3GHHHHHGHHHHHHGGHHHHHHHHHHHHFHHHHHHHHHHHHHHHHHHHHHHHHHHHHGFGHHHHHDHHHHHHHHHHHHHGGHFHHGHHHHHHHGHEHHHHGHGHEGHFHHHHHHHBGHBGHHECDDG0DHHHHHGGEHHHGHE.GHHHHHHHFFFGGGGGGFFBFGFGGGCFG00
@M03495:530:000000000-LYBTV:1:1102:20370:11629 1:N:0:GTGACGTT+ATCTGGGA
GTCAGCATGTGAGCTTTGGAATTAGTAAATTCGTTGACGACAGAAGGAGCAGATAACGCACAGGGAGGGTGGTTTATCAACGGCAAAATATAGATCGGAAGAGCACACGTCTGAACTCCAGTCACGTGACGTTATCTCGTATGCCGTCTTCTGCTTGAAAAAAAAAAATAAGAAATAAGACGGACTCCTGCCAACCAAAGAACACCTAGAGTTAACTCACGTGCAGCCTCAGTGCGCTCTAAGCAACAGTG
+
CABCCFFFFFFFGGGGGGGGGGHHHHHHGHHHGGHHHHGGGGGHHHHHHHHHHHHHHGGGGGHHGGGGGEFGEGHHHHHHHGGGGGHHHHHHHHHHHGGGGHHGHFGHGGHHGHHHHHGGHHHHHGHHAFGGGHHGHHHFEFHHFGFCHGHHHHHHHG1GBGGG?@F;.00000/00000:...;-/0000.00.9..;:/.///./0:00000;00900.;...00./;00:00---..000/0/../00
@M03495:530:000000000-LYBTV:1:1102:19983:11650 1:N:0:GTGACGTT+ATCTGTGA
GTCAGCATGTGAGCTTTGGAGTGAAATCTCTTGTCTTAAGGAATAAAGGAAAAAGATTCCGTCGGAGGCTCGGTGCTCTACAGGTTCAACCTTTGTACTCTATTATTGCCTCACATTCCATCTCTTGTGAAAATATATTTGATTGGCTTTTCTGCAGGTTGTTTGCCAGGACTTTCCAAGACCTCCACTAGAAAACACAATAAACTTTTTGGAAGCTGGACAACTATCTTCATTTTTCAGAAACAGTGAAC
+
CCDDDFFFFFFFGGGGGGGGGGHHHHHHHHHHHHHHHHHGHHHHHHHHHHHHHHGGHHHIHHHGGGGGGHHGGGGGHHHHHHHHHHHHHHHHHHHHHHHHHHHHGHHHGHHHHHHHHHHHHHHHHHHHHHHHHHHHHHHHHFHHHFFHHHGHHHGHHHHHGGHHHFDGHGAGHGHHHHDGEHFHHGHHHHHFHHEHHHC<DG<DGHHHHHGCHFHAGHH.CGFHHHHHHHF9FFFFFGGGGGGBFB;FGG0
@M03495:530:000000000-LYBTV:1:1102:12809:11658 1:N:0:GTGACGTT+ATCTGGGA
GTCAGCATGTGAGCTTTGGAGTGAAATCTCTTGTCTTAAGGAATAAAGGAAAAAGATTCCGTCGGAGGCTCGGTGCTCTACAGGTTCAACCTTTGTACTCTATTATTGCCTCACATTCCATCTCTTGTGAAAATATATTTGATTGGCTTTTCTGCAGGTTGTTTGCCAGGACTTTCCAAGACCTCCACTAGAAAACACAATAAACTTTTTGGAAGCTGGACAACTATCTTCATTTTTCAGAAACAGTGAAC
+
CBCCCFFFFFFFGGGGGGGGGGHHHHHHHHHHHHHHHHHHHHHHHHHHHHHHHHGGHIHHHHHGGGGGGHHGGGGGHHHHHHHGHHHHGHHHHHHHHHHHHHHHHHHHHHHHHHHHHHHHHHHHHHHHHHHHHGHHHHHHHGHHHGGHHHHHHHHHFHHHHGHHHHHHGHGHHHGHHGGHGHHGHHHFGHGHHHHGHHG<GGGGGHHHHHGGEHHHHH/:GBCGHHHGHHEGGGGGGGGGFFEFGFFGGG0
@M03495:530:000000000-LYBTV:1:1102:18795:11669 1:N:0:GTGACGTT+ATCTGGGA
GTCAGCATGTGAGCTTTGGAGTGAAATCTCTTGTCTTAAGGAATAAAGGAAAAAGATTCCGTCGGAGGCTCGGTGCTCTACAGGTTCAACCTTTGTACTCTATTATTGCCTCACATTCCATCTCTTGTGAAAATATATTTGATTGGCTTTTCTGCAGGTTGTTTGCCAGGACTTTCCAAGACCTCCACTAGAAAACACAATAAACTTTTTGGAAGCTGGACAACTATCTTCATTTTTCAGAAACAGTGAAC
+
CCCCCFFFFFFFGGGGGGGGGGHHHHHHHHHHHHHHHHHHHHHHHHHHHHHHHHGGHHIIHHHGGGGGGHHGGGGGHHHHHHHHHHHHHHHHHHHHGHHHHHHHHHHHHHHHHHHHHHHGHHHHHHHHHFHHHHHHHHHHHFHHHFHHHHHHHHHGHHHHHGHHHHHHHHHHHHHHHHEHFHGHHHHHHHHFHHHHHHC<DDBGHHHHHHCCFCGHFHBCGFHEHHHHHHEFGFGGGFFFFFGGFFFFFF0
@M03495:530:000000000-LYBTV:1:1102:16859:11685 1:N:0:GTGACGTT+ATCTGGGA
GTCAGCATGTGAGCTTTGGAATTAGCTGGTTTATCAACGGCAAAATATAGATCGGAAGAGCACACGTCTGAACTCCAGTCACGTGACGTTATCTCGTATGCCGTCTTCTGCTTGAAAAAAAAAAAAAACAAAGTAAGAAAATTATATGATCGACTAGTTGTTATAGTGAAAGTGTATTGAGATACTACAAGTGAAATATATAATGCAACAACAGATACAGTTATAGTTGTATGTTATACAAGCAGCAATCC
+
DDDDDFFFFFFFGGGGGGGGGGHHHHHHHHHHHHHHHHGGGGGHHHHHHHHHHHGGGGGHHFHHHGHHHGHHHHHHHHHHHHGGHHGGGGHHFHHHGGHHHHGGGHGHHHGHHHHGHHHGGGDF///<...00111<1100000=0=0<00<.-.-00000.0<00:0:<<0:000:000:.000000:00:00:000000000000:0..../<000000:<000000<0000000000009/:<./00/
@M03495:530:000000000-LYBTV:1:1102:21833:11690 1:N:0:GTGACGTT+ATCTGGGA
GTCAGCATGTGAGCTTTGGAGTGAAATCTCTTGTCTTAAGGAATAAAGGAAAAAGATTCCGTCGGAGGCTCGGTGCTCTACAGGTTCAACCTTTGTACTCTATTATTGCCTCACATTCCATCTCTTGTGAAAATATATTTGATTGGCTTTTCTGCAGGTTGTTTGCCAGGACTTTCCAAGACCTCCACTAGAAAACACAATAAACTTTTTGGAAGCTGGACAACTATCTTCATTTTTCAGAAACAGTGAAC
+
AAABBFFFFFFFGGGGGGGGGGHHHHHHHHHHHHHHHHHHHHHHHHHHHHHHHHGGHHHHGHHGGGGGGHGGGEFGHHHHHHHHGGHHHHHGGHHGHHHHHHHHHHHHHHHHHHHHHHHFGHHHHHHHHEGHFFGHHHHHHFHHHGHHHGHHHHHGHGFGHFHEGHHGHFHHHHHHHHHEFFHFHGHGFHHF<GGGGHG<<=DDGHDGHHGGGHFHHHHHHGHEHHHHHGGFGGGFFBFFGBFGGG0;FE0
@M03495:530:000000000-LYBTV:1:1102:9012:11690 1:N:0:GTGACGTT+ATCTGGGA
GTCAGCATGTGAGCTTTGGTCCGCCTGAGTCCCTGGTTTATCAACGGCAAAATATAGATCGGAAGAGCACACGTCTGAACTCCAGTCACGTGACGTTATCTCGTATGCCGTCTTCTGCTTGAAAAAAAAAAACAAACTCCAGTATCAAGTCTGTGTGCCAATTGCACCGATGTTGTATCTCAAAAAAATGAGTCACAATGTAAGGAATCTGATGTGTATAGAACACATACAATAGAGAAAGATATGAGGAG
+
CCCCCFFFFFFFGGGGGGGGGGGGGGHHHHHHHHHHHHHHHHHHHGGGGGHHHEGGHHHHGGGEEGHHHHHHGHHHGHHHHHHGHHGHHGFHHGGGFHF4BGHGGHHHHGFGHFGDB?EGFFGFFHCGFC<>///>.1111111111111=1<D0=.0000<=0000<:-;.;:0/000:0:000.-=.00000;00000000;/9/0009;9F/BBF////////./////////////:;9/;/;///.
@M03495:530:000000000-LYBTV:1:1102:23313:11707 1:N:0:GTGACGTT+ATCTGGGA
GTCAGCATGTGAGCTTTGGATGGTTCTGGTTTATCAACGGCAAAATATAGATCGGAAGAGCACACGTCTGAACTCCAGTCACGTGACGTTATCTCGTATGCCGTCTTCTGCTTGAAAAAAAAAAAGTGACTGCCTCAACACACGTACTCCGAGTGGTGTTTAAATCAAAGAGTTACATTCGCATGTCTAGATCTGTTTAAATACTCACATCTCGGTTACAGTACCCTGTAGTGTCACTTACGTCCATTGTC
+
AAAABFFFFFFFGGGGGGGGGGFGGHFFHHHHHHHHHGEGGGCGFHHHGHHHHHGGFEHFGGHHHGBGFGHGHHHHGHHGHHGHGHFGFFHHBFGHEEHHHFFFFHFGGHHHHH0GHFHCCGG?</@1?G110011?101/..<F0.<11.--...0<../0000<00:0/:000;00000..9.=00;000000000000000000900000...;.0;///;//99///9/////////.9..9/////
@M03495:530:000000000-LYBTV:1:1102:22776:11733 1:N:0:GTGACGTT+ATCTGGGA
GTCAGCATGTGAGCTTTGGTCCAGCCTGAGTCCTGGTTTATCAACGGCAAAATATAGATCGGAAGAGCACACGTCTGAACTCCAGTCACGTGACGTTATCTCGTATGCCGTCTTCTGCTTGAAAAAAAAAAAAAAATCACAGAACACCGCCTATACTCGCGTCTGAATCAGTTGACCTTCGACGACAGAGACCATCCAGTCGATTCTATTCGTCGCTCGTGACATCCGTCACTACTCGATGCATCTGTCCT
+
BBBCDFFFFDFFGGGGGGGGGGHHHGHHHHGHHHHHHHHHHHHHHGGGGGHHHHHHHHHHGGGGGHGHHHHHGGHHGHHHHHHGHHHHHGBEFGGFGHHHHHHGGHGHHGEGHGHHHHHFFFGGFHGFGG///---.<000000///.---..000<0.--9-..:000<00<:00<000...--<--////./00.<0009..0000000//.--<.-<./.000/....900:00../0.000000000
@M03495:530:000000000-LYBTV:1:1102:12864:11745 1:N:0:GTGACGTT+ATCTGGGA
GTCAGCATGTGAGCTTTGGAGTGAAATCTCTTGTCTTAAGGAATAAAGGAAAAAGATTCCGTCGGAGGCTCGGTGCTCTACAGGTTCAACCTTTGTACTCTATTATTGCCTCACATTCCATCTCTTGTGAAAATATATTTGATTGGCTTTTCTGCAGGTTGTTTGCCAGGACTTTCCAAGACCTCCACTAGAAAACACAATAAACTTTTTGGAAGCTGGACAACTATCTTCATTTTTCAGAAACAGTGAAC
+
CBCCCFFFFFFFGGGGGGGGGGGGHHHHHHGHHGGHHHHHHHHHHHHHGHGGHHGGHIHHHFHCGGGGGHHGGEFGGHHHHHHHGHHHHHHHHHHFHHHHHHGHHHHHHHHHHHHHHHHHGHHHHHHHHGGHHHHHGHHHHHHHHHHHHHHHHHHHGHGHHFHHFHHHGHHHHHHGHGFHGFHHHHFHHHHDDGBHHHC<<<G<DHHHHHGFFHEHHHGHHGHGHHHHHFGGGGGGGGGBBFGGGGGGG0:
@M03495:530:000000000-LYBTV:1:1102:21964:11762 1:N:0:GTGACGTT+ATCTGGGA
GTCAGCATGTGAGCTTTGGATGGTTCTGGTTTATCAACGGCAAAATATAGATCGGAAGAGCACACGTCTGAACTCCAGTCACGTGACGTTATCTCGTATGCCGTCTTCTGCTTGAAAAAAAAAAAAAAAGTATAAAGATGTAGATGGTTATGTACAGTGATAGTGGTGCGTTGGCTCATATATGAACGATATTAGTCTAGTTTGATATGGTCTTGTTGTTCAATTCGTAGAGAGATTTAGTGGTGCGTAGA
+
CBCCCFFFFFFFGGGGGGGGGGGHHHHHHHHHHHHHHHGGGGGHHHHHHHHHHHGGGGHHHHHHHGHHHGHHHHHHHHHHHHGHHHGGGGHHHHHHGGGHHHGGGHGHHHHHHHGGHHG?DGC?/><-<.1111>11100=000=000<0000000000;;00;0.0.0-..-.0000;0000:000....-000000000000000:00000000:./.0000009//..00..00000;0.0.0-..;.
@M03495:530:000000000-LYBTV:1:1102:2713:11780 1:N:0:GTGACGTT+ATCTGGGA
GTCAGCATGTGAGCTTTGGTGCCGCCCTGGTTTATCAACGGCAAAATATAGATCGGAAGAGCACACGTCTGAACTCCAGTCACGTGACGTTATCTCGTATGCCGTCTTCTGCTTGAAAAAAAAAAGAAGAAACACACTTTGATTTCCGATACGTAATACAATGCTTATATGATATAGTTGTAAACCTTGAATATGCATGACAACACTTATTGCAAGATCAGTGCAAACATAGTATACATAAAAGCATGCAT
+
BBBBBFFFFFFFGGGGGGGGGGHGGGGGHHHGHHHHHHFEGGEGHHHHHHHHHHHGGAFG1FGGHHEHHHGHHHHHHHHHHHHGFGHGGGGHAGFHHGGHEHHGEEHGHHHFHHGHHDGHCF@C@/?<0100000..01111>1=1<...--.<0..0;00;0/000000000<000;0:0:000//000:00000;000/:;..9;090900000/000///////.9///9//:////9//9.//////
@M03495:530:000000000-LYBTV:1:1102:3589:11781 1:N:0:GTGACGTT+ATCTGGGA
GTCAGCATGTGAGCTTTGGAGTGAAATCTCTTGTCTTAAGGAATAAAGGAAAAAGATTCCGTCGGAGGCTCGGTGCTCTACAGGTTCAACCTTTGTACTCTATTATTGCCTCACATTCCATCTCTTGTGAAAATATATTTGATTGGCTTTTCTGCAGGTTGTTTGCCAGGACTTTCCAAGACCTCCACTAGAAAACACACTAAACTTTTTGGAAGCTGGACAACTATCTTCATTTTTCAGAAACAGTGAAC
+
B?ABBFFFFFFFGGGGGGGGGGHHHGHHHHFHHHGHHHBGHHFFHHHHFHHHHEGFHHHHGHHGGEGGGEFGGEGGHHHHHHHHGHHHHHGGHHHHHHHHHHHHHHHHHHHHHHHGHHHHGHHHHHHHHGHHHGHHHGHHHGHHHHHHHHHHHHHGHHHHGCGGFHHHFHHHHHHBGGHHGFHFHHFHGHHF1>FGHH<.</CCGGFEFGGGHBGHHHHHHHHGHHGHFGFFFFGGGGGEBFGGFGBFGG9
@M03495:530:000000000-LYBTV:1:1102:19174:11782 1:N:0:GTGACGTT+ATCTGGGA
GTCAGCATGTGAGCTTTGGAATTAGTAAATTCGTTGACGACAGAAGGAGCAAGATAACGACCACAGGGAGGGTGGTTTATCAACGGCAAAATATAGATCGGAAGAGCACACGTCTGAACTCCAGTCACGTGACGTTATCTCGTATGCCGTCTTCTGCTTGAAAAAAAAAAAAAATAAGCTAGTGAAGATAGTGGTGACCACCAGTTTTTAGCTCCTGGTTGAGACGATGTGATAGGCACACCTACACTCAT
+
BBCCCFFFFFFFGGGGGGGGGGHHHHHHHHHHGGHHHHGGGGGHHHHHHHHHHHHHHHGGGGGHHHHGFGGGEGGEGHHHHHHHGGGGGHHHHHHHGHHHGGGGHHHHHHHGHGHGHHHHHHHHHHHHGGFHGGGGHHBGGHFGHHGHGGGHGHHHHHHHHBGHHGGGG;;--:.0;00;00000;0000000.9.0090....00009./000000/00./0.0.-...00;00/00./../0/0/99/0
@M03495:530:000000000-LYBTV:1:1102:20107:11792 1:N:0:GTGACGTT+ATCTGGGA
GTCAGCATGTGAGCTTTGGTGGATGTGGAATGTGTGCGATCCATGAGCATCATCCAGACCTGGTTTATCAACGGCAAAATATAGATCGGAAGAGCACACGTCTGAACTCCAGTCACGTGACGTTATCTCGTATGCCGTCTTCTGCTTGAAAAAAAAAAAAACAAACATCATGAATGATAGTTCTTTATCTCTAGTAGAACGATGATATATATAATGTCGTATGACTGGTAGCCTCACATTGTGATCATGTA
+
CCCDEFFFFFFFGGGGGGGGGGHHHHHHHHHHHHHHHGEHGGHHHHHHHHHHHHHHHIGHHHHHHHHHHHHHGGGGGHHHHHHHHHHHGGGGHHHHHHHGHHHGHHHHHHHHHHHHGHHHGGFFGEGGHHFGHHHHGGGHFHHHHHHHGHHHHGGGEFE<<....<.0001:111101111111111:111111111110.<..11111<111111<1.../<1111.:11001/0.0111<1:1<11111
@M03495:530:000000000-LYBTV:1:1102:7081:11800 1:N:0:GTGACGTT+ATCTGGGA
GTCAGCATGTGAGCTTTGGAGTGAAATCTCTTGTCTTAAGGAATAAAGGAAAAAGATTCCGTCGGAGGCTCGGTGCTCTACAGGTTCAACCTTTGTACTCTATTATTGCCTCACATTCCATCTCTTGTGAAAATATATTTGATTGGCTTTTCTGCAGGTTGTTTGCCAGGACTTTCCAAGACCTCCACTAGAAAACACAATAAACTTTTTGGAAGCTGGACAACTATCTTCATTTTTCAGAAACAGTGAAC
+
AAABCFFFFFFFGGGGGGGGGGHHHHGHHHHHHHHHHHHHHGHHHHHHHHGHHHGGHIGHHHGGGGEGGHHGGGGGHHGHHHHHHHHHHHHHHHHHGHHHHHHHHHGHFHHHHGHHHHHHHHHHGHGHHHHHFGHHHHHGH4GHHGFBGHHHHHGHFHHHHFHHHGFHHFHHHGHHFHHHGHHGFEHHHHHGFGGHGHECD<GHGEGHHHGGGHGHHHGGHHHHHHHHFGFGGG0FFGGGFGGGGG;FGG0
@M03495:530:000000000-LYBTV:1:1102:5004:11814 1:N:0:GTGACGTT+ATCTGGGA
GTCAGCATGTGAGCTTTGGAGTGAAATCTCTTGTCTTAAGGAATAAAGGAAAAAGATTCCGTCGGAGGCTCGGTGCTCTACAGGTTCAACCTTTGTACTCTATTATTGCCTCACATTCCATCTCTTGTGAAAATATATTTGATTGGCTTTTCTGCAGGTTGTTTGCCAGGACTTTCCAAGACCTCCACTAGAAAACACAATAAACTTTTTGGAAGCTGGACAACTATCTTCATTTTTCAGAAACAGTGAAC
+
CCCDDFFFFFFFGGGGGGGGGGHHHHHHHHHHHHHHHHHHHHHHHFHHHHHHHHGGHHHHHHHGGGGGGHHGGGGGHGHHGHHHHHHHHHGHHHHHHHHHHHHHHHHHHHHHHHHHHHHHHGHHHHHHHHHGHGHHHHHHHHHHHGFHGHFHHHFHGHHHEDHHHHHHF?GHHHHGHHGGHGHHHHHHHGHFFHHHHFG<DFBGHHHHHHGGGGBCGHGHHHHEHHHGF0FGGGGGGGGGG0BBFFGFFG0
@M03495:530:000000000-LYBTV:1:1102:20202:11822 1:N:0:GTGACGTT+ATCTGGGA
GTCAGCATGTGAGCTTTGGAATTAGTAAATTCGTTGACGACAGAAGGAGCAAGATAACGACCACAGGGAGGGTGGTTTATCAACGGCAAAATATAGATCGGAAGAGCACACGTCTGAACTCCAGTCACGTGACGTTATCTCGTATGCCGTCTTCTGCTTGAAAAAAAAAAAAACTAACAATGGATTCTATAACGCATTATTGTGCAGCAGTCACGTACAATACTGAACTTAGACATAATAGTATACTAAAA
+
CCDCCFFFFFFFGGGGGGGGGGHHHHHHHHHHGHHHHHGGGGGHHHHHHHHHHHHHHHGGGGGHHHHGGGGGFGGGGHHHHHHHGGGGGHHHHHHHHHHHGGGGHHHHHHGGHHHGHHHHHHHHHHHHGHHHGGFGHHFHHHGGHHHHGGGHGHHHHHHHHHEHHGEGG@?:-.0;00000000000000000.-:.:0000:00000..:000:./..00;000000:000;0000000000::0:0000
@M03495:530:000000000-LYBTV:1:1102:4790:11859 1:N:0:GTGACGTT+ATCTGGGA
GTCAGCATGTGAGCTTTGGAGGGCAAGAAGTGGTTGTGACATTGCTGGTTTATCAACGGCAAAATATAGATCGGAAGAGCACACGTCTGAACTCCAGTCACGTGACGTTATCTCGTATGCCGTCTTCTGCTTGAAAAAAAAAAAAAAACAATATGATAGGTAGACCGCTCTCGGACTCAACACACAGCAACGAAACGATCTCTACGTAGTCCATCAACCTGAACCGACCGTCACCACACACTTCAGCTCTT
+
BBCABFFFFFFFGGGGGGGGGGGGGGGHHHDGGHGGGGHHHHHHHHHHHHHHHHHHHGGGEGHHGHFHHHGHHGGGGHHHHHHHGHHHGHHHGHHHHHHHHGGHHGGFGHHGHHFFGHHGHGEDHGHHHHHHHGFHHHGBC@-->--::.:00<00000/00000;----.0.;.:-/:0/0..:;..//:-...-.....0;:09.0..0000000/:/./00;-;-9-.;..00..9:;/000;:0;0;
@M03495:530:000000000-LYBTV:1:1102:13922:11859 1:N:0:GTGACGTT+ATCTGGGA
GTCAGCATGTGAGCTTTGGAATTAGTAAATTCGTTGACGACAGAAGGAGCAAGATAACGACCACAGGAGGGTGGTTTATCAACGGCAAAATATAGATCGGAAGAGCACACGTCTGAACTCCAGTCACGTGACGTTATCTCGTATGCCGTCTTCTGCTTGAAAAAAAAAAAAAAGACAATGACAAACTAGATCGCGACAGACTCACACGATCAAAACGCAGTAATCGTGCCTAAGAACACAGAGCAAGATAG
+
DDDDDFFFFFFFGGGGGGGGGGHHHHHHHHHHGHHHHHGGGGGHHHHHHHHHHHHHHHGGGGGHHHHHGGGBFGGGHHHHHHHGGGGGHHHHHHHHHHHGGGGHHHHHHHGHHHGGHHHHHHHHHHHGFHEGGGGHHFHHHGGHHHHGDGHGGHHGHHHFHHHHGGGGG<-<-..///00:00:/.000<00..-----/.000000--...000.----.00:0.....000/00://<.0//0//<000
@M03495:530:000000000-LYBTV:1:1102:11975:11861 1:N:0:GTGACGTT+ATCTGGGA
GTCAGCATGTGAGCTTTGGAGTGAAATCTCTTGTCTTAAGGAATAAAGGAAAAAGATTCCGTCGGAGGCTCGGTGCTCTACAGGTTCAACCTTTGTACTCTATTATTGCCTCACATTCCATCTCTTGTGAAAATATATTTGATTGGCTTTTCTGCAGGTTGTTTGCCAGGACTTTCCAAGACCTCCACTAGAAAACACAATAAACTTTTTGGAAGCTGGACAACTATCTTCATTTTTCAGAAACAGTGAAC
+
CBCDDFFFFFFFGGGGGGGGGGHHHHHHHHHHHHHHHHHHHHHHHHHHHHHHHHGGHIHHHIHGGGGGGHHGGGGGHHHHHHHGHHFHHHHHHHHHHHHHHHHHHHHHHHHHHHHHHHHGHHGHHHHHGGHHHGHGHHHHHFHHHHHHHHHGHHHHHHHHHFHHHHGGHGGHGHHGHGFGHHHHHHFHHEHGHHHHHHGGHFG=DFHHHHGGFFFHGHGFHHHGFHHHHHFFGGGHGGGGGFGFGGFFGG0
@M03495:530:000000000-LYBTV:1:1102:26725:11864 1:N:0:GTGACGTT+ATCTGGGA
GTCAGCATGTGAGCTGACTGGTTTATCAACGGCAAAATATAGATCGGAAGAGCACACGTCTGAACTCCAGTCACGTGACGTTATCTCGTATGCCGTCTTCTGCTTGAAAAAAAAAAAAACAGAACGTAACGACTATGCATCATTACCTTTCCCCTCTGTTATAACTCTCTGTTCAGATTGTACGTCTTATTACCGTTTCACCTACCCCACTTATTGTTACAATTCCTCTCTCGAGTCTACCCTTTCTCATT
+
CBCCCFFFFFFFGGGGGGGGGFHHHHHHHHGGGGGHHHGHHHHHHHGGGGFHHHHHHGHHFFHFHHEGHHHHHHGHGHGGGGHEHHHHFFHFFGGEEEFHF4DHHGA3FGHGGG/B/C///0010//00.<.-.-<1100<00=000000<00//.:0000000:000000<0<0000:0:00.;9C:000000..:/0000009.:....00000:000000000000/00.0.0/0000.0/;00000:
@M03495:530:000000000-LYBTV:1:1102:9178:11864 1:N:0:GTGACGTT+ATCTGGGA
GTCAGCATGTGAGCTTTGGAGTGAAATCTCTTGTCTTAAGGAATAAAGGAAAAAGATTCCGTCGGAGGCTCGGTGCTCTACAGGTTCAACCTTTGTACTCTATTATTGCCTCACATTCCATCTCTTGTGAAAATATATTTGATTGGCTTTTCTGCAGGTTGTTTGCCATGGAGCAGGTATGATATAATTCTAGGATTTGACAGATGAATAATTTACATATATATCTAACTTTGATAGCAGTCACATCGTGG
+
BACCCFFFFDFFGGGGGGGGGGHHHHHHHHHHHHHHHHHHHHHHHHHHHHHHHHGGHIHHHIHGGGGGGHHGGGGGHHHHGHHHHHHHHHHGHHHHHHHHHHHHHHHHHHHHHHHHHHHHHHHHHHHHGHHHHHGHHHHHHHGHHHHFHHHHHHEHHHFHFGHHHHHHGHHHHGHGHHHHG1FFHHHHHGHHHGBGGHG1FFFCFHG=DHGGHDHFBHHHHHHHHHHHHHGHGHHHHHHHGHEGGHFDEFD
@M03495:530:000000000-LYBTV:1:1102:10326:11871 1:N:0:GTGACGTT+ATCTGGGA
GTCAGCATGTGAGCTTTGGAGTGAAATCTCTTGTCTTAAGGAATAAAGGAAAAAGATTCCGTCGGAGGCTCGGTGCTCTACAGGTTCAACCTTTGTACTCTATTATTCCCTCACATTCCATCTCTTGTGAAAATATATTTGATTGGCTTTTCTGCAGGTTGTTTGCCAGGACTTTCCAAGACCTCCACTAGAAAACACAATAAACTTTTTGGAAGCTGGACAACTATCTTCATTTTTCAGAAACAGTGAAC
+
CBCCDFFFFFFFGGGGGGGGGGHHHHHHHHHHHHHHHHHHHHHHHHHHHHHHHHGGHIHIHHHGGGGGGHHGGGGGHHHHHHHHHHHHHHHHHHHHHHHHHHHHGHHHHHHHHHHHHHHHHHHGHHHHHHHHHGHGHHHHHHHHHEHHHHHHHHHHHHHHHEHGHHHHHHHHHHHGHGFHHGHFHHHHHHH1FFGHHGHEGHGFGHHHHHGGHGHHHHFEHHFHFHHHHGGGGGGGGGGGGGGGGGFFGG0
@M03495:530:000000000-LYBTV:1:1102:24373:11872 1:N:0:GTGACGTT+ATCTGGGA
GTCAGCATGTGAGCTTTGGAGACTGGTTTATCAACGGCAAAATATAGATCGGAAGAGCACACGTCTGAACTCCAGTCACGTGACGTTATCTCGTATGCCGTCTTCTGCTTGAAAAAAAAAAAAAAAGCACAGCTAATCCCTAGGGATCTGGATCGACACATTGTCACCAGTAGCAGCAGCACGTCCTGCTCTACTGCATCAGCCCCGTCTGTAACCTCAGCTGGCTAGCATCTTGGTCGCACTCACACCTC
+
CABCCFFFFFFFGGGGGGGGGGGHHHGHHHHHGHHGGGGGHHHHHHHFFHHGGGGHHHHHHHGHHHGHHHHHHHHHHHHGHHHGGGGHHHHFHGGHHHHGEEHGHHEBGHBGHGGFGGGC/B///-.01>00<<=0000000//./<<00:00:..-.-/000:0;000.900;00/../..-.;..0000000000000000/;.-....;000:0/0;0009./0.00000000009;---//000:/.
@M03495:530:000000000-LYBTV:1:1102:26990:11888 1:N:0:GTCACGTT+ATCTGGGA
GTCAGCATGTGAGCTTTGGAGTGAAATCTCTTGTCTTAAGGAATAAAGGAAAAAGATTCCGTCGGAGGCTCGGTGCTCTACAGGTTCAACCTTTGTACTCTATTATTGCCTCACATTCCATCTCTTGTGAAAATATATTTGATTGGCTTTTCTGCAGGTTGTTTGCCAGGACTTTCCAAGACCTCCACTAGAAAACACAATAAACTTTTTGGAAGCTGGACAACTATCTTCATTTTTCAGAAACAGTGAAC
+
BBCCBFFFFFFFGGGGGGGGGGHHHFHHHHHHHHHHHHHHHHHHHHHHHHHHHHGGHIIIHHHGGGGGGHHGGFGGHHHHGHHHHHHHHHHHHHHHGHHHHHGHHHHHHHHHHHHHHHHHHHHHHHHHHHHHHFHHHHHHHHHHHHHHHHHHHHHGHHHHHDHHHGHHHHHHHGHGHHFHFHHHGHFHHHH1>FGHHHECGGHHGFHHHHGGGHFHHHHFHHHGHHHHHHGGGGGFFFFGFGGGGGBFGB0
@M03495:530:000000000-LYBTV:1:1102:26331:11901 1:N:0:GTGACGTT+ATCTGGGA
GTCAGCATGTGAGCTTTGGAGTGAAATCTCTTGTCTTAAGGAATAAAGGAAAAAGATTCCGTCGGAGGCTCGGTGCTCTACAGGTTCAACCTTTGTACTCTATTATTGCCTCACATTCCATCTCTTGTGAAAATATATTTGATTGGCTTTTCTGCAGGTTGTTTGCCAGGACTTTCCAAGACCTCCACTAGAAAACACAATAAACTTTTTGGAAGCTGGACAACTATCTTCATTTTTCAGAAACAGTGAAC
+
CCCCCFFFFFFFGGGGGGGGGGHHHHHHHHHHHHHHHHHHHHHHHHHHHHHHHHGGHIIIHHHGGGGGGHHGGEEGHHHHHHHHHHHHHHHHHHHHHHHHHHHHHHHHGHHHHHHHHHHGHHHHHHHHHHHHGGHHHHHHH4FHHEHHHHHHHHHHHHHHHEGGHGGHGEHHHHHHHHGEHHHHHHGHGEGFFGHFEHHCGGDHHHGHHHGFFHFHFHHGHGFHHHFFHHBFFGGGGGGF09FFGGBB0C0
@M03495:530:000000000-LYBTV:1:1102:12713:11903 1:N:0:GTGACGTT+ATCTGGGA
GTCAGCATGTGAGCTTTGGAATTAGTAAATTCGTTGACGACAGAAGGAGCAAGATAACGACCACAGGGAGGGTGGTTTATCAACGGCAAAATATAGATCGGAAGAGCACACGTTTGAACTCCAGTCACGTGACGTTATCTCGTATGCCGTCTTCTGCTTGAAAAAAAAAAAAAAAACAAACCAAAGATAATGAGATGATAAGAATAATTCAAACGTCAACAGAGTGATATTAAGTATGTGTATATGATGAG
+
CCCCCFFFFFFFGGGGGGGGGGHHHHHHHHHHGHHHHHGGGGGHHHHHHHHHHHHHHHGGGGGHHHHGGGGGGGGGGHHHHHHHGGGGGHHHHHHHHHHHGGGGHHHHHHHGHHHGHHHHHHHHHHHHGHHHGGGGHHEHHHGGHHHHGEFHGHHHHHHGHHHHHGGGGA?<<-<-....<9...//01<1111110111<011<111111110<....00///1111:<1<11111111111<<111110
@M03495:530:000000000-LYBTV:1:1102:12796:11913 1:N:0:GTGACGTT+ATCTGGGA
GTCAGCATGTGAGCTTTGGTCCAGCCTGAGTCCTGGTTTATCAACGGCAAAATATAGATCGGAAGAGCACACGTCTGAACTCCAGTCACGTGACGTTATCTCGTATGCCGTCTTCTGCTTGAAAAAAAAAAAAATAACGATGAACAAGGAAATAGGTCAACATATCAACATTCACATGACAACACAAAGTGAATACGGATGCAGGAACATATAAAGAATGGAGTGGTTGTCCGTCTCACAGTCAACAGCAT
+
CCDDDFFFFFFFGGGGGGGGGGHHHGHHHHGHHHHHHHHHHHHHHGGGGGHHHHHHHHHHHGGGGHHHHHHHGGHHGHHHHHHHHHHHHGHHHGGGGHHHHHHGGHHHHGGGHGHHHHHHHHHHHHGGCDB@><0>11....=100</..//<<000=0000/:0000/0/00000000000.....;/0000000....-/:0.././00000:00.0000:0..0..;00..:.:0;00::0000/./0
@M03495:530:000000000-LYBTV:1:1102:27303:11914 1:N:0:GTGACGTT+ATCTGGGA
GTCAGCATGTGAGCTTTGGTCCAGCCTGAGTCCTGGTTTATCAACGGCAAAATATAGATCGGAAGAGCACACGTCTGAACTCCAGTCACGTGACGTTATCTCGTATGCCGTCTTCTGCTTGAAAAAAAAAATAAAAACAGTGGCGGGTGACGACCTACGACAAAATATGCCGCCGCTGGTTAGAGTTGCTATGTCTGTGTTGTGTCAACGCCTGGCAGCTACACACCATATGTCCCTACCCGTTACGTCTC
+
BABBCFFFFFFFGGGGGGGGGGHHHGHHHHGHGHHHHHHHHHHHHGGGGGHHHHHHHHHHHGGGGHHHHHHHGGHGGHHHHHHHGHHHHGHHHGGGFHGFHGHGGGHHHGGGHGHHHGHHGFHHFFGGGG/011111//?<10/>---:C0:;--;0/...9-/.90;000--------///.//////;;/9;B/://;9././////.9;..../..//////...;/:/;/9;//.....;...9.//
@M03495:530:000000000-LYBTV:1:1102:25476:11926 1:N:0:GTGACGTT+ATCTGGGA
GTCAGCATGTGAGCTTTGGAGTGAAATCTCTTGTCTTAAGGAATAAAGGAAAAAGATTCCGTCGGAGGCTCGGTGCTCTACAGGTTCAACCTTTGTACTCTATTATTGCCTCACATTCCATCTCTTGTGAAAATATATTTGATTGGCTTTTCTGCAGGTTGTTTGCCAGGACTTTCCAAGACCTCCACTAGAAAACACAATAAACTTTTTGGAAGCTGGACAACTATCTTCATTTTTCAGAAACAGTGAAC
+
CCCDEFFFFFFFGGGGGGGGGGHHHHHHHHHHHHHHHHHHHHHHHHHHHHHHHHGGHIIHHHHGGGGGGHHGGEGGHHFHHHHHHHHHHHHHHHHHHHHHHHHHHHHHHHHHHHHHHHHHHHHHHHHHHHHHHHHHHHHHHBHHHHHHHHHHHHHHHGHHGGHHHHHHFHEHHGHHHGHHHHHGHEHGHHHGFH0CGHECGHFGDFHHHHGGHGHEGGCCGHHHHHHHHHGFGGGGGGGG1BBFGFB1:C0
@M03495:530:000000000-LYBTV:1:1102:16276:11929 1:N:0:GTGACGTT+ATCTGGGA
GTCAGCATGTGAGCTTTGGTCCAGCCTGAGTCCCTGGTTTTCAACGGCAAAATATAGATCGGAAGAGCACACGTCTGAACTCCAGTCACGTGACGTTATCTCGTATGCCGTCTTCTGCTTGAAAAAAAAAAAAAAGAAATAAAGCATGACGTTGTGCGTTCAGTGATGTAAGATGCAATGTTCAATACTGAGTGTGTGCGACGCTACTGTGAAGTCTCTGGTAAGCACTGTAGGTATACTGTGACCTCTAA
+
CCCDEFFFFFFFGGGGGGGGGGHHHGHHHHGHHHHHHHHHGHHHHGGGGGHHHHHHHHHHHGGGGHHHHHHHGHHHGGHHHHHHHHHHHGHHHGGFGHHHHHHGGHHHHGGGHGHHHHHHHGFHGHGGF@CC<--.<0/1=111101000.<....1.:..01<111111111110011<11111110111:10C1..1..---<.-0011<11111<:101110:1/0/11101<111111111110001
@M03495:530:000000000-LYBTV:1:1102:19669:11931 1:N:0:GTGACGTT+ATCTGGGA
GTCAGCATGTGAGCTTTGGAGTGAAATCTCTTGTCTTAAGGAATAAAGGAAAAAGATTCCGTCGGAGGCTCGGTGCTCTACAGGTTCAACCTTTGTACTCTATTATTGCCTCACATTCCATCTCTTGTGAAAATATATTTGATTGGCTTTTCTGCAGGTTGTTTGCCAGGACTTTCCAAGACCTCCACTAGAAAACACAATAAACTTTTTGGAAGCTGGACAACTATCTTCATTTTTCAGAAACAGTGAAC
+
CBBCCFFFFFFFGGGGGGGGGGHHHHHHHHHHHHHHHHHHHHHHHHHHHHHHHHGEFFHHHFHGGGFGGHHGGEEGHHHHHGHHHHHHHHHHHHHGGHHHHHHGHHHHGHHHHHHHHGHHHHHHHGFHHGHHHHGGFGHGHFHHHHFHHHGHHGFHHHHHFGGHFGHHECGFHHHHHGFH0GHHHHHHHHH1>DFFGHHGHDBDGFHHFGC-GF/CCFHFHHHABGHHHFFFGGFFG/FGFGFFGFBBBF9
@M03495:530:000000000-LYBTV:1:1102:18687:11941 1:N:0:GTGACGTT+ATCTGGGA
GTCAGCATGTGAGCTTTGGTCCAGCCTGAGTCCTGGTTTATCAACGGCAAAATATAGATCGGAAGAGCACACGTCTGAACTCCAGTCACGTGACGTTATCTCGTATGCCGTCTTCTGCTTGAAAAAAAAAAAAAAAATAACAAGATCTCTCTTAAAACATTGTAGTATATAAGAAAACTAACTGATAGACTGATACAGCATTGAACTTGCATTAGTGTGTTGATATATAGCTCTCGAGAGATGCACTAGAT
+
DEEEEFFFFFFFGGGGGGGGGGHHHGHHHHHHHHHHHHHHHHHHHGGGGGHHHHHHHHHHHGGGGHHHHHHHGHHHE5FGHHHHHHHHHGHHHGGFGHHHHHHGGHGHHGGGHGHHGHHHHFHHHHGGG?D/><---.01000//0111<00111110.01111:1<11111111///0100<10<1110100<1<1:0/1101101111011<1111<./.1111111<11110.0..<.1:000000<1
@M03495:530:000000000-LYBTV:1:1102:16991:11956 1:N:0:GTGACGTT+ATCTGGGA
GTCAGCATGTGAGCTTTGGAATTAGCTGGTTTACAACGGCAAAATATAGATCGGAAGAGCACACGTCTGAACTCCAGTCACGTGACGTTATCTCGTATGCCGTCTTCTGCTTGAAAAAAAAAAAAACTACTCTACCGAGAACAGGATGAAGCTGCTGGAGAATATACAGACCGCGCACAGTTACATAAACACCAGTGCGTCAGACGTAGCAGTGGGGCACACGATTGGTGAGTAGCTTATACTGTGTCCGG
+
CBBCCFFFFFFFGGGGGGGGGGHHHHHHHHHHHHHHHGGGGGHHHHHHFHHHHGGGGHHHHHHHGGHHGHHHHHHHGDGHHGFHFGGFGHHGHHHFGHHHHGGGHGHHHHHHG0?GF0EECD@//</11?111111-.<-./</..0//==000/C0/../.;0C00;00..----;--/:09;00;0000.9;./;/-;-9.//;.;../////.-.-./9--...././.9/////9///////://.-
@M03495:530:000000000-LYBTV:1:1102:9032:11975 1:N:0:GTGACGTT+ATCTGGGA
GTCAGCATGTGAGCTTTGGAGTGAAATCTCTTGTCTTAAGGAATAAAGGAAAAAGATTCCGTCGGAGGCTCGGTGCTCTACAGGTTCAACCTTTGTACTCTATTATTGCCTCACATTCCATCTCTTGTGAAAATATATTTGATTGGCTTTTCTGCAGGTTGTTTGCCAGGACTTTCCAAGACCTCCACTAGAAAACACAATAAACTTTTTGGAAGCTGGACAACTATCTTCATTTTTCAGAAACAGTGAAC
+
BBCCCFFFFFFFGGGGGGGGGGHHHHHHHHHHHHHHHHHHHHHHHHHHHHHHHHGGHIIHHHHGGGGGGHHGGGGGHHHHHHHHHHHHHHHHHHHHHHHHHHHHHHHHHHHHHHGHHHHHHHHHHHHHHHHHHHHHHHHHHGHHHHHHHHHHHHGHHGGGHGHHHHHHHHHHHHHHHHHHHGHHHHHHHHG1FFFHFHHEGDGGGHHHHHGGHHHGHHHGHHGEHHHHHHGGGGGGGGGGGGGGFGFFGG0
@M03495:530:000000000-LYBTV:1:1102:23596:12036 1:N:0:GTGACGTT+ATCTGGGA
GTCAGCATGTGAGCTTTGGAGTGAAATCTCTTGTCTTAAGGAATAAAGGAAAAAGATTCCGTCGGAGGCTCGGTGCTCTACAGGTTCAACCTTTGTACTCTATTATTGCCTCACATTCCATCTCTTGTGAAAATATATTTGATTGGCTTTTCTGCAGGTTGTTTGCCAGGACTTTCCAAGACCTCCACTAGAAAACACAATAAACTTTTTGGAAGCTGGACAACTATCTTCATTTTTCAGAAACAGTGAAC
+
CCCCCFFFFFFFGGGGGGGGGGHHHHHHHHHHHHHHHHHHHHHHHHHHHHHHHHGGHHHIHIHGGGGGGHHGGGGGHHHHHHHHHHHHHHHHHHHHHHHHHHHHHHHHHHHHHHHHHHHHHHHHHHHHHHFHHGHHHHHHHGHHHHHHHHHHHHHGGGHHHFHHHHHHHHHHHHHHHHFGFFHHHHHHHGHF1DGFGHHEFDBGDDGHHHGCFGHCFHFGHGFGHHHHHHFFBFFGGGGGGFGGGFFGGG0
@M03495:530:000000000-LYBTV:1:1102:17106:12037 1:N:0:GTGACGTT+ATCTGGGA
GTCAGCATGTGAGCTTTGGTCCAGCCTGAGTCCCTGGTTTATCAACGGCAAAATATAGATCGGAAGAGCACACGTCTGAACTCCAGTCACGTGACGTTATCTCGTATGCCGTCTTCTGCTTGAAAAAAAAAAAAAAAAATATACGAATGTAGGTAGACACTACACAGAACTTGACCTTGGAAAATCTCACATGTATACATTATATCTATTGGATAAGAGATCTACAGTACTCTCTATTCAGCGTACATTTA
+
CCCCCFFFFFFFGGGGGGGGGGHHHGHHHHHHHHHHHHHHHHHHHHGGGGGHHHHHHHHHHHGGGGFHHHHHHGHHHGHHHHHHHHHHHHGHHHGGFGHHHHHHGGHHHHGGGHGHHHHHHHFGHHHGGGCG/<-----.0000:...:00<00::000/://0/0.00/;0000000000:0/00;0000:0000000000;;0:0000000000000/00::000000000000:;0000.;.-.00:0
@M03495:530:000000000-LYBTV:1:1102:28838:12042 1:N:0:GTGACGTT+ATCTGGGA
GTCAGCATGTGAGCTTTGGTCCAGCCTGAGTCCTCTGGTTTATCAACGGCAAAATATAGATCGGAAGAGCACACGTCTGAACTCCAGTCACGTGACGTTATCTCGTATGCCGTCTTCTGCTTGAAAAAAAAACAAGGAAGGGCCAGCCTGCTGCGGGTTGCCGGCCATCCGGATCTTGTTATCACCCTTCTGATGTTCAAACGAATTCTGTCACCGCCCACGGAGTAGTGTATGGAGAGAAGTATCTGGTC
+
AA?AABDFF5F5GGFGGGGGBGCFFFFHFHGHHHHHHHBFGFGHFG3AEEGCAGHHHFHHFHGGFF?FFF3FGAEFEHEF5@5GHHGHHHGGFGGGGFFH1FGG1FAFG?BE?E0/4?FFGBEAFGH0></////0/000<////...0<0111---<.-.0---;-//:.-..-00;;0009;0/..9/0009090;000/...;.B9//////.--9.9-9-..///;//9/9/./..//;//////:9
@M03495:530:000000000-LYBTV:1:1102:24082:12057 1:N:0:GTGACGTT+ATCTGGGA
GTCAGCATGTGAGCTTTGGTCCAGCCTGAGTCCTGGTTTATCAACGGCAAAATATAGATCGGAAGAGCACACGTCTGAACTCCAGTCACGTGACGTTATCTCGTATGCCGTCTTCTGCTTGAAAAAAAAAAAAAATCAAACACAAAACGTGTGTAGTGTTGGTGGTTAAGACACAATATAATATGAATGTCATCTGTCAGCACATAGAACAATGCATGTGCAGGCGTAGAAGATGACTGAGTATGACTCAA
+
DCDDDFFFFFFFGGGGGGGGGGHHHGHHGHFHHHHHHHHHHHHHHGGGGGHHHHHHHHHHHGGGGHHHHHHHGHHHGHHHHHHHHHHHHGHHHGGFGHHHHHHGGHHHHGGGHGHHHHHHHHHHHHGGGGG</->011111.<.....-<./..000/00...<...00000///.<0:00000000000000000000:00./000000//0000<0<000:.<-.--.0000<00000000:00000<0
@M03495:530:000000000-LYBTV:1:1102:4983:12069 1:N:0:GTGACGTT+ATCTGGGA
GTCAGCATGTGAGCTTTGGTCCAGCCTGAGTCCTGGTTTATCAACGGCAAAATATAGATCGGAAGAGCACACGTCTGAACTCCAGTCACGTGACGTTATCTCGTATGCCGTCTTCTGCTTGAAAAAAAAAAAAGACGCTGGGGTGGGAGAAGAACTAAGGCGTGAGATCTCAGCACTGGAGGGGGGCGCTTGATCGGATATTGTGACCCTCAACATCCGTCACGAAAAACGTACTCAAGACCTCTATATGT
+
BBBBBFFFFFFFGGGGGGGGGGHHHGHHHHFGGHHHHHFHHHHGHGGCGGHGHGHHHHHHHEA1EGFGGHHHGHHHGFHHHHHHHHHHHEFFFFGFFBF4GGHCGFFGHG>/GGGFFHHEHFHH?EC/@<<///<0.-.<<.-.<--..../:/::00//:-.;.90;B0000/0.0/9/.9----;---.;.//.....///;/99/./../;//9/.........9;.-..../////..9/9/;////
@M03495:530:000000000-LYBTV:1:1102:27579:12079 1:N:0:GTGACGTT+ATCTGGGA
GTCAGCATGTGAGCTTTGGAAACGACAGAGGAGCAAGATAACGACCACAGGAGGGTGGTTTATCAACGGCAAAATATAGATCGGAAGAGCACACGTCTGAACTCCAGTCACGTGACGTTATCTCGTATGCCGTCTTCTGCTTGAAAAAAAAAACATCGCAAATTAAGCTCATACAATAATATCGACGTTATTCATCTCAACACTCGACATTAGTATATATTCATCTTAGTAGTACAGTAGTGTAGTGTCCT
+
BABCCFFFFFFFGGGGGGGGGGHGGGGGHHGHGHHHHHHHHHGGGGGHHHGAFGGEFGEFHHHHHHHGGGGGHHGHHGHHFHHFGEGGHHHHHHGHHHGHFGHHFFHFGFHGFHGGGCFHHFHHH/AHGGHGFGFFHHEHFHHHHBFHGGF?:..00....:00900090:;;0000000000..---.;.000000009/0.0/..-;.00;0000900;000;0000000;0;000000:9000/0000
@M03495:530:000000000-LYBTV:1:1102:2181:12106 1:N:0:GTGACGTT+ATCTGGGA
GTCAGCATGTGAGCTTTGGTCCAGCCTGAGTCCCTGGTTTATCAACGGCAAAATATAGATCGGAAGAGCACACGTCTGAACTCCAGTCACGTGACGTTATCTCGTATGCCGTCTTCTGCTTGAAAAAAAAAGCTTCTCCCGGGAGATCTCGATCGCACTTGCTTGGTACTATCTTCTAGTTCTGCAAACACTTGTATTGCGTTTTGAAATGATGCGTCTTATACATGGAAAGCATTTCCTTGATGTGATAA
+
AAABB4DFFDFFFGDGGGGGGBF4EFBEGHGHBH4GFF32GH5FBGD?2EABFGFHBA55A1111E11FGGF1EHHH1@5FHEH3@FGHH1B11FE11?1@GEGFEGGG3//>0/?BF44B303330<<///@1@11?10//<<-<<11=C1>C-.<<CG00=0C::;C0;0;0C0;0:<;0000000.9.009;0C00;.=.-AA.;0B000;C-;;..9//////;//;.//:9B:/9BB;999://9;
@M03495:530:000000000-LYBTV:1:1102:22494:12112 1:N:0:GTGACGTT+ATCTGGGA
GTCAGCATGTGAGCTTTGGAATTAGTAAATTCGTTGACGACAGAAGGAGCAAGATAACGACCACAGGGAGGCTGGTTTATCAACGGCAAAATATAGATCGGAAGAGCACACGTCTGAACTCCAGTCACGTGACGTTATCTCGTATGCCGTCTTCTGCTTGAAAAAAAAAAAAAAGTCCGATGAGTTACACGGTACTAAGTTGCATGAGTGATCGAGGAAAGTACCAACTGATGTGTAGTAGTGCGAGATGT
+
CBCCCFFFFFFFGGGGGGGGGGHHHHHHHHHHGHHHHHGGGGGHHHHHHHHHHHHHHHGGGGGHHHHGGGGGHHGHHHHHHHHHGGGGGHHHHHGHHHHHGGGGHHGHHHHGHHHGHHHHHHHHHHHHGHHHGGFGHHHFHHGGHHHHGEGHGHHHHHHHHHHGFEFEGA@--9.000....00000000.-9..00009000;0000:0000...--//.000000./9000900000009/0;.--.00
@M03495:530:000000000-LYBTV:1:1102:2341:12134 1:N:0:GTGACGTT+ATCTGGGA
GTCAGCATGTGAGCTTTGGTCCACCTGATCCTGGTTTATCAACGGCAAAATATAGATCGGAAGAGCACACGTCTGAACTCCAGTCACGTGACGTTATCTCGTATGCCGTCTTCTGCTTGAAAAAAAAACAGGAGACGCCATGCCCGACGGAACGGTCTGTGATGCACGGGGAGTATGTCAACTACGCTGAACACCGTCTACCACCCTTCGTTCGACAGTCACTTCTCAACATCCGTTGACACTGTGAATAC
+
BAAAAFFFFFFFFFGFFGGFFGHFHHHFGHHHHHADGHHHHFHGGGCG2BFHGBGHFHHGECF1BFFGHHGFHFFFHHHHHHHFFHHGHHHGGFGHEGFGH1EFHEFE?EHGGHHHHHGGHH3F<//<//</0///?</?/1110.---<<.-.....;0000;0:0.-----.;00;00;00//.-.;C9//9.-.9..////9..;:..9.....-///////;///.9///../..///9////////
@M03495:530:000000000-LYBTV:1:1102:18080:12138 1:N:0:GTGACGTT+ATCTGGGA
GTCAGCATGTGAGCTTTGGAATTAGTAAATTCGTTGACGACAGAAGGAGCAAGATAACGACCACAGGGAGGGTGGTTTATCAACGGCAAAATATAGATCGGAAGAGCACACGTCTGAACTCCAGTCACGTGACGTTATCTCGTATGCCGTCTTCTGCTTGAAAAAAAAAAAATATATATAAATAGCTAAATGTCGAGAGATACCAATATACTAATGTGTGGCATGAAGATTGTCTGTAGAGTATGCATCAA
+
DDDCDFFFFFFFGGGGGGGGGGHHHHHHHHHHGHHHHHGGGGGHHHHHHHHHHHHHHHGGGGGHHHHGGGGGEGGFFHHHHHHHGGGGGHHHHHHHHHHHGGGGHHHHHHHGHGHGHHHHHHHHHHHHGGHHGGFGHHHHHHGGHHHHGGGHGHHGHHHHHFGDHGGFG@;9.000000000;00000000000..-;-90000000;000:0000000;../:.00000000000000000000:00:00
@M03495:530:000000000-LYBTV:1:1102:19236:12149 1:N:0:GTGACGTT+ATCTGGGA
GTCAGCATGTGAGCTTTGGAATTAGTAAATTCGTTGACGACAGAAGGAGCAAGATAACGACCACAGGGAGGGTGGTTTATCAACGGCAAAATATAGATCGGAAGAGCACACGTCTGAACTCCAGTCACGTGACGTTATCTCGTATGCCGTCTTCTGCTTGAAAAAAAAAAACAGTAATGACGATGCACGCACAGGGCAATATTGATAGCCGATATCAAATAGACATGTCGCATAGTCATAGACACTAAACG
+
BBBBBF5D4BFFGGGFGGFBGBGHHHHHHFHHGGHFEFFAEE?CGHFHHHEHGHHHFHGGGCGHEG1FAA0EEFGAFHFBEGHHGGC/>GFHBHHGFFGG??FACF2GHHHG0FGGHGBDGFHHFDFG/@GFADFF<<F1GA/?0GF1>>CGFFGHH1FHC0=F.C?;C--.9/0000000.....00.----.....9//9/9/////;.--99/////9;/////9/..-9.//;//99///./////.
@M03495:530:000000000-LYBTV:1:1102:6591:12152 1:N:0:GTGACGTT+ATCTGGGA
GTCAGCATGTGAGCTTTGGATTAGTAAATTCGTTGACGACAGAAGGAGCAAGATAACGACCACAGGGAGGGTGGTTTATCAACGGCAAAATATAGATCGGAAGAGCACACGTCTGAACTCCAGTCACGTGACGTTATCTCGTATGCCGTCTTCTGCTTGAAAAAAAAAAAAACCATAAGACCAACAGTGTTGACTCCAGTCACGCACTATACCTATAAACTCTGTCTTCTGCCTAGATAATAAAATCACAA
+
CBCCCFFFFDFFGGGGGGGGGGHHHHHHHHHGHHHHHGFGGGHHHHHHHHHHGHHHHGGGGGHHHHGFGGGBFEGGHHHGHGHGGGGGHHHHHHGGHEHGFFGHHHHHHHGHHHGGHHHHHHHHHGHGFGCFGFFFA1FHGF/FGFHF.CGGHHHHHHHAG0DCCGCDGC--...0:9000/:C.A/0000.;;0:0990000..-:-000000000090000000:0:0000:0/00000;0:90000:0
@M03495:530:000000000-LYBTV:1:1102:10212:12160 1:N:0:GTGACGTT+ATCTGGGA
GTCAGCATGTGAGCTTTGGAGTGAAATCTCTTGTCTTAAGGAATAAAGGAAAAAGATTCCGTCGGAGGCTCGGTGCTCTACAGGTTCAACCTTTGTACTCTATTATTGCCTCACATTCCATCTCTTGTGAAAATATATTTGATTGGCTTTTCTGCAGGTTGTTTGCCAGGACTTTCCAAGACCTCCACTAGAAAACACAATACACTTTTTGGAAGCTGGACAACTATCTTCATTTTTCAGAAACAGTGAAC
+
AABBBFFFFFFFGGGGGGGGGFHHHHHHHHHHHFFGGHFGCGFGHHHHFHHHFHGGHHHHEAGEEGGFGGHGCEEGHEFHHHHFGHHHHGHHGHHHHGFFHHHHGHFHGFHHHEHHHHHHHHHHGFHFHFHHGGFHHHHHHFHHFACFHHHHHHHHGHFHF/FFG2FGHCFH01FFHHHH0FCCGEHGHHH1FDFCCFG<FG/DGFHHHHCCHHGHHHEGHHHHGGEHEFFFGGFFG/CFGF9FFGBFFG0
@M03495:530:000000000-LYBTV:1:1102:7459:12160 1:N:0:GTGACGTT+ATCTGGGA
GTCAGCATGTGAGCTTTGGAGTGAAATCTCTTGTCTTAAGGAATAAAGGAAAAAGATTCCGTCGGAGGCTCGGTGCTCTACAGGTTCAACCTTTGTACTCTATTATTGCCTCACATTCCATCTCTTGTGAAAATATATTTGATTGGCTTTTCTGCAGGTTGTTTGCCAGGACTTTCCAAGACCTCCACTAGAAAACACAATAAACTTTTTGGAAGCTGGACAACTATCTTCATTTTTCAGAAACAGTGAAC
+
CCCCCFFFFFFFGGGGGGGGGGHHHHHHHHHHHHHHHHHHHHHHHHHHHHGHHGGGHHHHHHHGGGGGGHHGGGGGGHHHHHHHHHHHHHHHHHHHHHHHHHHHGHHHGHHHHHHHHHHHHHHHHHHHHHFHHGGHHGHHHHHHHHHGHHHGHHHHHGGHHEHHHHGHHGHHHHHBGHFGHHHHHGHHHHHFGGFHHEG<DGDGGHGHHHGGHGFHHFFFHFCGHGHHHGFFGGGGGGGFGFGGFB;FFF:
@M03495:530:000000000-LYBTV:1:1102:16905:12172 1:N:0:GTGACGTT+ATCTGGGA
GTCAGCATGTGAGCTTTGGAATTAGTAAATTCGTTGACGACAGAAGGAGCAAGATAACGACCACAGGGAGGGTGGTTTATCAACGGCAAAATATAGATCGGAAGAGCACACGTCTGAACTCCAGTCACGTGACGTTATCTCGTATGCCGTCTTCTGCTTGAAAAAAAAAAAAAAATAGAAAACATGAGAGATGTAATGTAAACTGACACATTGGAACATCAGTTTGAGATATGATCAGTCCACAGTACTGC
+
DCCDDFFFFFFFGGGGGGGGGGHHHHHHHHHHGHHHHHGGGGGHHHHHHHHHHHHHHHGGGGGHHHHGGGGGFGGGGHHHHHHHGGGGGHHHHHHHHHHHGGGGHHHHHHHGHHHGGHHHHHGHGHHHGHHHGGFFHHGHHHGGHHHHGGGHGHHHHHHHAFFGGGGGG9A----.0:000/:.0009009000000000000:0;000/0000009/000;00000..0:000000000;000::;0000
@M03495:530:000000000-LYBTV:1:1102:23202:12174 1:N:0:GTGACGTT+ATCTGGGA
GTCAGCATGTGAGCTTTGGTCCAGCCTGAGTCCTGGTTTATCAACGGCAAAATATAGATCGGAAGAGCACACGTCTGAACTCCAGTCACGTGACGTTATCTCGTATGCCGTCTTCTGCTTGAAAAAAAAAAAAACCCCAGAACACCCCCTGCTACAGCTCCCTCGGATATTCTCAACAATCTGACACGCCCACCCGAGACACCATGCACACCTCGTGCTACATCCTGTCACCTGCTGCTGGATGAATTAAC
+
CBCCCFFFFFFFGGGGGGGGGGHHHGHHHHHHHHHHHHHHHHHHHGGGGGHHHHHHHHHHHGGFEHHHHHHHGHHHFFGHHHHHHHHHHGHHHGGFGHHGHHHGGHHHHCEFHGHHHHHHGGHGFFGGGGC>/<.......//</<.---..:000:000:.::-.:.:0B00000:0.00000;00.-9;:.:.----./;..00:000../....:.0;00:/:00:0000/.000000:00::00000
@M03495:530:000000000-LYBTV:1:1102:9776:12177 1:N:0:GTGACGTT+ATCTGGGA
GTCAGCATGTGAGCTTTGGAGTGAAATCTCTTGTCTTAAGGAATAAAGGAAAAAGATTCCGTCGGAGGCTCGGTGCTCTACAGGTTCAACCTTTGTACTCTATTATTGCCTCACATTCCATCTCTTGTGAAAATATATTTGATTGGCTTTTCTGCAGGTTGTTTGCCAGGACTTTCCAAGACCTCCACTAGAAAACACAATAAACTTTTTGGAAGCTGGACAACTATCTTCATTTTTCAGAAACAGTGAAC
+
BBCCCFFFFFFFGGGGGGGGGGHHHHHHHHHHHHHHHHHHHHHHHHHHHHHHHHGGHIIHHHHGGGGGGHHGGGGGHHHHHHHHHHGHHHHHHHHHHHHHHHHHHHHHHHHHHHHGHHHGHGHHHHHHHHHGHGHHHHHHHHHHHGGHHHHHHHGHHHGHHGHHHHHHHGHHHHHFHHDGHHHHHHHHHGHDGHHHHHECGFHGHGHHHHGGGGHHHHHGHFCHFFHHHGGGGGGGGGGEBFGGGG;BBC0
@M03495:530:000000000-LYBTV:1:1102:11281:12190 1:N:0:GTGACGTT+ATCTGGGA
GTCAGCATGTGAGCTTTGGAGGGCAAGAAGTGGTTGTGACTGGTTTATCAACGGCAAAATATAGATCGGAAGAGCACACGTCTGAACTCCAGTCACGTGACGTTATCTCGTATGCCGTCTTCTGCTTGAAAAAAAAAAAAACAAGAACAGAGAAAAACGGTATTACTCTCTCTTGGTGGTAAAGCGTCCATACTGCGGTAGCCACTCAACATCTATGCAGATGACCATAATATATAGGTCAATCTCTTGAT
+
CCCCCFFFFFFFGGGGGGGGGGGGGGGHHHFGHHGGGGHHHHHHHHHHHHHHGGGGGFHHHHHHHHHHGGGGHHHHHHHGHHHGHHHHHHHHHHHHGHHHGGFGFHGHHHGGHHHHGGGHGHHHHHHHFEFDGGFGG/-><.../<///////00:..-....0:<C0000000000:..00000...-.;0/000.-...00090//0/:/00;00000000:000000;090000009009000000:0
@M03495:530:000000000-LYBTV:1:1102:18252:12216 1:N:0:GTGACGTT+ATCTGGGA
GTCAGCATGTGAGCTTTGGAGTGAAATCTCTTGTCTTAAGGAATAAAGGAAAAAGATTCCGTCGGAGGCTCGGTGCTCTACAGGTTCAACCTTTGTACTCTATTATTGCCTCACATTCCATCTCTTGTGAAAATATATTTGATTGGCTTTTCTGCAGGTTGTTTGCCAGGACTTTCCAAGACCTCCACTAGAAAACACAATAAACTTTTTGGAAGCTGGACAACTATCTTCATTTTTCAGAAACAGTGAAC
+
DDDDDFFFFFFFGGGGGGGGGGHHHHHHHHHHHHHHHHHHHHHHHHHHHHHHHHGGHIHHHHHGGGGGGHHGGGGGHHHHHHHGHHHHGHHHGHHFHHHHHHHHHHHHHHHHHHHHHHHGHHHHHHHHHHHHHHHHHHHHHHHHHFGHHHHHHHFHGHHHHEHHHHHHHHHHHHHGHHHHHHHHHHHHHHGDFHHHHHE<BGFDDDHHHHGGFHHGHHHHFFCEHHHHHHEFGGGGGGGFFGGGGGCFFG0
@M03495:530:000000000-LYBTV:1:1102:21928:12217 1:N:0:GTGACGTT+ATCTGGGA
GTCAGCATGTGAGCTTTGGTCCAGCCTGAGTCCTGGTTTATCAACGGCAAAATATAGATCGGAAGAGCACACGTCTGAACTCCAGTCACGTGACGTTATCTCGTATGCCGTCTTCTGCTTGAAAAAAAAAAAAACAACCACACACACAGAGTCAGGCCGGCACGACAGCAATTTTAGTACACGATGCTTATCTGGTATCTTGTGCAGTCACACGTTCTATCACGTGATATAGCTAGTTATGCCTCGCACGC
+
BACCCFFFFFFFGGGGGGGGGGHHHGHHHHHHHHHHHHHHHHHHHGGGGGHHHHHHHHHHGGGGGGHHHHHHGHHHGGHHHHHHHHHHHGHHGGGEGHCBGHHGGHHHHGGGHGHHHBGHHGHHFHGGGG?>/-.<.<....<....<.0/<0<0//.:----..---.9/00909/90000.-9.:900:00000000000000:0000000-:./.0:900.:../00000000000;00;00.-----
@M03495:530:000000000-LYBTV:1:1102:25892:12221 1:N:0:GTGACGTT+ATCTGGGA
GTCAGCATGTGAGCTTTGGAATTAGTAAATTCGTTGACGACAGAAGGAGCAAGATAACGACCACAGGGAGGGTGGTTTATCAACGGCAAAATATAGATCGGAAGAGCACACGTCTGAACTCCAGTCACGTGACGTTATCTCGTATGCCGTCTTCTGCTTGAAAAAAAAAAACAGAAACACACCATGATCAGAATACGCTACTGCACAGTATTATACGTGATGATCTAATTTCTGCAGACACAGGACGTCTC
+
CCDCCFFFFFFFGGGGGGGGGGHHHHHHHHHHGHHHHHGDGGGHHHGHHHHHHHHHHHGGGGGHHHHGFGGGEFGEGHHHHHHHGGGGGHHHHGHGHGHHGGGGHHHHHHHGHGHGHHHHGHHHHHHHGHHEGGFFHEHHHHGDHHGHGECHGH<GHFHGG00<.EEAE?-../;90//..:..:0;000000900....;00900:/00000000.;/./00;00000900000900.///....-9.//
@M03495:530:000000000-LYBTV:1:1102:13379:12221 1:N:0:GTGACGTT+ATCTGGGA
GTCAGCATGTGAGCTTTGGAGTGAAATCTCTTGTCTTAAGGAATAAAGGAAAAAGATTCCGTCGGAGGCTCGGTGCTCTACAGGTTCAACCTTTGTACTCTATTATTGCCTCACATTCCATCTCTTGTGAAAATATATTTGATTGGCTTTTCTGCAGGTTGTTTGCCAGGACTTTCCAAGACCTCCACTAGAAAACACAATAAACTTTTTGGAAGCTGGACAACTATCTTCATTTTTCAGAAACAGTGAAC
+
CCCCCFFFFFFFGGGGGGGGGGHHHHHHHHHHHHHHHHHHHHHHHHHHHHHHHHGGHGHIHHHGGGGGGHGGGGGGHHHHHHHHHHHHHHHHHHHHHHHHHHHHHHHHHHHHGHHHHHHHHHHHHHHHHHFHHGHHHHHHHHHHHHGHHHHHHHHGHHFHHEHHHHHHHHHHHHHHHHGEHHHHFHHHHHHGFHFFHFCEHFFHGHHHHHGGHHHHHHFGGGFHHHHGHHGFGGGGGGGGGGFGFGFFFF0
@M03495:530:000000000-LYBTV:1:1102:12204:12231 1:N:0:GTGACGTT+ATCTGGGA
GTCAGCATGTGAGCTTTGGAGTGAAATCTCTTGTCTTAAGGAATAAAGGAAAAAGATTCCGTCGGAGGCTCGGTGCTCTACAGGTTCAACCTTTGTACTCTATTATTGCCTCACATTCCATCTCTTGTGAAAATATATTTGATTGGCTTTTCTGCAGGTTGTTTGCCAGGACTTTCCAAGACCTCCACTAGAAAACACAATAAACTTTTTGGAAGCTGGACAACTATCTTCATTTTTCAGAAACAGTGAAC
+
CBCDEFFFFFFFGGGGGGGGGGHHHHHHHHHHHHHHHHHHHHHHHHHHHHHHHHGGHIHIHIHGGGGGGHHGGFGGHHHHHHHHHHHHHHHHHHHHHHHHHHHHHHHHHHHHHHHHHHHHHHHHHHHHHHHHHHHGHHHHHHHHHHHHHHHHHHHHHHHHFGHHHHHHEHHGHHHGHGGFHHHGHHHHHHHFFGFHHHGGHDDGGHHHHHGGEHFGHHHHHEHHHHHHHHGGGGGGGGGGGGGGGGFGGG0
@M03495:530:000000000-LYBTV:1:1102:5732:12240 1:N:0:GTGACGTT+ATCTGGGA
GTCAGCATGTGAGCTTTGGATGGTTCTGGTTTATCAACGGCAAAATATAGATCGGAAGAGCACACGTCTGAACTCCAGTCACGTGACGTTATCTCGTATGCCGTCTTCTGCTTGAAAAAAAAAAAAACATGATAGATAGCTACACATGTATAAAACGACCAAATCATGTATGGAATTTGTAGCAAAAAAGAACAAAAACATAAAAAAGAACATTGCAACACGAATATGTGTTATTCTGAGTATGCAGTATC
+
BABCCFFFFFFFGGGGGGGGGGGHHHHHHHHHHHHHHHGGGGGHHHHHHHHHHHGGGGHHHHHHHGHHHGHHHHHHHHHHHHGHHHGGGGHHEGHHFGHHGHGGGHGHHHHHHHHHHHHGGG@C>/@?/11>111111111>1<011>100=0000-.-<;G.0;0000000/<00000;9000009.-..;B//....:090;00-.9./90;:0000...-;..90;00/000000;00000000;009
@M03495:530:000000000-LYBTV:1:1102:17369:12281 1:N:0:GTGACGTT+ATCTGGGA
GTCAGCATGTGAGCTTTGGAGTGAAATCTCTTGTCTTAAGGAATAAAGGAAAAAGATTCCGTCGGAGGCTCGGTGCTCTACAGGTTCAACCTTTGTACTCTATTATTGCCTCACATTCCATCTCTTGTGAAAATATATTTGATTGGCTTTTCTGCAGGTTGTTTGCCAGGACTTTCCAAGACCTCCACTAGAAAACACAATAAACTTTTTGGAAGCTGGACAACTATCTTCATTTTTCAGAAACAGTGAAC
+
CCBBCFFFFFFFGGGGGGGGGGHHHFHHHHHHHHHHHHHHHHHHHHHHHHHHHHGGHHHHHHHGGGGGGGHGGGGGHHHHHHHHHHHHGGHHHHHHHHHHHHHGHHHGHHHHHHHHHHHHHHHHHHHHHHHHHGHHHHHHHFHHHHFGHHHHHHHHHHHHHCFGHGHHHHHGHHGHHGFDFHFHHHHFHFHFDDFFHHC<DDGHGHHHHHCDBGBCFHHHHGHHH:GCFHFFFFFGGGGGE9BFFF09BF0
@M03495:530:000000000-LYBTV:1:1102:23863:12287 1:N:0:GTGACGTT+ATCTGGGA
GTCAGCATGTGAGCTTTGGAGTGAAATCTCTTGTCTTAAGGAATAAAGGAAAAAGATTCCGTCGGAGGCTCGGTGCTCTACAGGTTCAACCTTTGTACTCTATTATTGCCTCACATTCCATCTCTTGTGAAAATATATTTGATTGGCTTTTCTGCAGGTTGTTTGCCAGGACCAGGTCGTGATTGCTGGAGCAGGTATGATATAATTCTAGGATTTGACAGATGAATAATTTACATATATATCTAACTTTG
+
BBBBBFFFFFFFGGGGGGFGGGHHHHHHHHHHHHHHHHHHHHHHHHHHHHHHHHGGHHHHHHHGGE?EGHHGGGGGHHHHHHHGHHHHHHHGGHHHHHHHHHHHHHHHGHHHGGHHHHHHHHHHHGHHHHGHFFFHEHHHHBHHHHGHHGHFGHHHHHHFGDHHHHHHH/GEGHGEGFGFGFHHHHGHFGFHEHHGFHC=DDGDGHHEHGHFFHFHGFFGH/GGH<GGFFHHEFBFGFBBFEFGGGBFFF0
@M03495:530:000000000-LYBTV:1:1102:8388:12295 1:N:0:GTGACGTT+ATCTGGGA
GTCAGCATGTGAGCTTTGGAGTGAAATCTCTTGTCTTAAGGAATAAAGGAAAAAGATTCCGTCGGAGGCTCGGTGCTCTACAGGTTCAACCTTTGTACTCTATTATTGCCTCACATTCCATCTCTTGTGAAAATATATTTGATTGGCTTTTCTGCAGGTTGTTTGCCAGGACTTTCCAAGACCTCCACTAGAAAACACAATAAACTTTTTGGAAGCTGGACAACTATCTTCATTTTTCAGAAACAGTGAAC
+
BBCCCFFFFFFFGGGGGGGGGGHHHHHHHHHHHHHHHHHHHHHHHHHHHHHHHHGGHIIHHHHGGGGGGHHGGFGGHHHHHHHHGGHHHHGHHHHGHHHHHHHHGHHHHHHHHHHHHHHHHHHHHHHHHHHGHHHHHHHHHHHHGGHHHHHHHHGGHGGHGEHHHGHHFAGEEHHGGHHFHHHHHHHHHHGDHHGHHHG<DGF0GHFHHHGGEGHHHHHFHGHGHGGHFGGGGGGGGGGGGGGGGB;BBF0
@M03495:530:000000000-LYBTV:1:1102:24305:12319 1:N:0:GTGACGTT+ATCTGGGA
GTCAGCATGTGAGCTTTGGAGTGAAATCTCTTGTCTTAAGGAATAAAGGAAAAAGATTCCGTCGGAGGCTCGGTGCTCTACAGGTTCAACCTTTGTACTCTATTATTGCCTCACATTCCATCTCTTGTGAAAATATATTTGATTGGCTTTTCTGCAGGTTGTTTGCCAGGACTTTCCAAGACCTCCACTAGAAAACACAATAAACTTTTTGGAAGCTGGACAACTATCTTCATTTTTCAGAAACAGTGAAC
+
CCCDDFFFFFFFGGGGGGGGGGHHHHHHHHHHHHHHHHHHHHHHHHHHHHHHHHGGHIIHHIHGGGGGGHHGGGGGHHHHHHHHHHHHHHHHHHHHHHHHHHHHHHHHHHHHHHHHHHHHHHHHHHHHHHHGHHHHHHHHHFHHHHHHHGHHHHHGGGGHHGHHHHHHHHHHHHHHHHHHHHHHGHHHHGHDGGHHHHHEGDGGFDGHHHGGGHHHHHFHHGHEHGHHHHGGGFGGGGGGBFGFGFCFGG0
@M03495:530:000000000-LYBTV:1:1102:11476:12329 1:N:0:GTGACGTT+ATCTGGGA
GTCAGCATGTGAGCTTTGGAGTGAAATCTCTTGTCTTAAGGAATAAAGGAAAAAGATTCCGTCGGAGGCTCGGTGCTCTACAGGTTCAACCTTTGTACTCTATTATTGCCTCACATTCCATCTCTTGTGAAAATATATTTGATTGGCTTTTCTGCAGGTTGTTTGCCAGGACTTTCCAAGACCTCCACTAGAAAACACAATAAACTTTTTGGAAGCTGGACAACTATCTTCATTTTTCAGAAACAGTGAAC
+
CCCCCFFFFFFFGGGGGGGGGGHHHHHHHHHHHHHHHHHHHHHHHHHHHHHHHHGGHHHHHHHGGGGGGHHGGGGGHHHHHHHHHHHHHHHGHHHHHHHHHHHHHHHHHHHHHHHHHHHHHHHHHHHHHHFHHHHHHHHHHHHHHHHHHHHHHHHHHHHHHGHHHHHGHHHHHHHHHHDDCGHHHHHHHHHDFHHHHFG<GHFGDHHHHHGGEFHHHHGHHHHHHHHHHGFFFFGGFGGGBFGGGGFGGG9
@M03495:530:000000000-LYBTV:1:1102:28537:12335 1:N:0:GTGACGTT+ATCTGGGA
GTCAGCATGTGAGCTTTGGAGTGAAATCTCTTGTCTTAAGGAATAAAGGAAAAAGATTCCGTCGGAGGCTCGGTGCTCTACAGGTTCAACCTTTGTACTCTATTATTGCCTCACATTCCATCTCTTGTGAAAATATATTTGATTGGCTTTTCTGCAGGTTGTTTGCCAGGACTTTCCAAGACCTCCACTAGAAAACACAATAAACTTTTTGGAAGCTGGACAACTATCTTCATTTTTCAGAAACAGTGAAC
+
BBBBBFFFF@F@EFGGGGGGGGFHFHHHHHBGGFGHFGFGHFCGGGDHHG3BGFEABGFFEFGFGGCGECFEG>EEF5GFHHGHHHFFHHHFFEGHHHHHHHGHHHHBFGHHHHHHHHEGGFHHHHGHHHFGBFFHHHHHHFHHHFBGFFHBGHEBCGFGGDGHGFF@GEAEHFFHHH1GF0GFF.C0DBF1=10>>.<<DGG0GHHBGHGG/;:CGHGCHHG.:CFHHCFFFG0FFGFFB0/999;F0BC
@M03495:530:000000000-LYBTV:1:1102:17473:12370 1:N:0:GTGACGTT+ATCTGGGA
GTCAGCATGTGAGCTTTGGTCCAGCCTGAGTCCTGGTTTATCAACGGCAAAATATAGATCGGAAGAGCACACGTCTGAACTCCAGTCACGTGACGTTATCTCGTATGCCGTCTTCTGCTTGAAAAAAAAAAAAAATAAATGAGCTGGTATAATTTGAATGTACAGATATGTCAAACAGAGCAAGCAGGTCACACACAACGTGCACAAGCGATCCATACAGACACTTGATGTGTACCAGGATGTCGCGAGAA
+
DCDEEFFFFFFFGGGGGGGGGGHHHGHHHHGHHHHHHHHHHHHHHGGGGGHHHHHHHHHHHGGGGHHHHHHHGHHHEDFGHHHHHHHHHGHHHGGFGHHHHHHGGHHHHGGGHGHHHHHHHHHEHHGGGGDD/--011111>10=0//1111<1<11<11=111111:11:11:1<.///:0//<//..0:010....9-.<..<1/.<.....01:/011.//01001111111110..0001..----.
@M03495:530:000000000-LYBTV:1:1102:21815:12374 1:N:0:GTGACGTT+ATCTGGGA
GTCAGCATGTGAGCTTTGGAATTAGTAAATTCGTTGACGACAGAAGGAGCAAGATAACGACCACAGGAGGGTGGTTTATCAACGGCAAAATATAGATCGGAAGAGCACACGTCTGAACTCCAGTCACGTGACGTTATCTCGTATGCCGTCTTCTGCTTGAAAAAAAAAAAACAAAAGCACCGAGGATGATAGCTGCTGATACATACACAGCTCAGGTAACTATGGTGTAGTACAGAGTTGGTTTAGTAGGA
+
CCCDDFFFFFFFGGGGGGGGGGHHHHHHHHHHGHHHHHGGGGGHHHHHHHHHHHHHHHGGGGGHHHHHGGGEFGGGHHHHHHHGGGGGHHHHHHHHHHHGGGGHHHHHHHGGHHGHHHHHHHHHHHHGGHEGGGGHHHHHHFGGFHHGEGHGHHHHHHHGFHFHGGGCG--.<.<</.0:.-----<001111100<0101<1110000..000//:11011110119<<111111/1110<..011:100
@M03495:530:000000000-LYBTV:1:1102:25164:12377 1:N:0:GTGACGTT+ATCTGGGA
GTCAGCATGTGAGCTTTGGACTCCTGACTGGTTTATCAACGGCAAAATATAGATCGGAAGAGCACACGTCTGAACTCCAGTCACGTGACGTTATCTCGTATGCCGTCTTCTGCTTGAAAAAAAAAAAAACAAATTCCCATCTCAATTCCTGACATTTCATTGACCAAACCAGATACAAGGCCCAGTCGTTTGCTTTCATCCACATGCCCTGTGCCTGCTCATAGTCTCGTAATACCCTCACGTCCTTTACC
+
AA?A?1DDFDF3BFAGGGGB1FCCHGCFHHAGHGCGGFFHGGEEGFFFFBGFFFH/EAAE0AGGHHE/BAEFGFHFBGFFHGGGE0>///BFG/DGBGF/0>FGE/>F>>FFGGHF011F0E/><BB//?/.01111111>11111<000<0/0000=0000000/.:.....000000....../0.9...090;;0;BF0//9000:/;00;9//9/////99////--;-/////-----;--/////
@M03495:530:000000000-LYBTV:1:1102:16022:12388 1:N:0:GTGACGTT+ATCTGGGA
GTCAGCATGTGAGCTTTGGTTTATCAACGGCAAAATATAGATCGGAAGAGCACACGTCTGAACTCCAGTCACGTGACGTTATCTCGTATGCCGTCTTCTGCTTGAAAAAAAAAAAAAAAAAAAATGAAACTAAGAGGTTAGAAAAGACAAAACAGTAGTATAAAACAAGTGATGACACGAATGAAACAGCTATGTATAGAGTGAATAAGCTAGAGCACGACGGTTGTGTACGTAGATGTTATACAGAACGA
+
CBCCDFFFFFFFGGGGGGGGGGHHHHHHGGGGGHHHHHHHHHHHGGGGHGHHHHHGHHHGHHHHHHHHHHHHGGHHGGFFHHHHHHFGHHHHGGGHGHHHHHHHFHHHHGGGCGCB/</->--<.0000<000000.0/:.000//.////...<000<000<000.</000000000.-..00000//.00<0<<0<000000000::00<00000.-.---.<-../:0.:0..<00000:0<000/..
@M03495:530:000000000-LYBTV:1:1102:25947:12396 1:N:0:GTGACGTT+ATCTGGGA
GTCAGCATGTGAGCTTTGGTCCAGCCTGAGTCCTGGTTTATCAACGGCAAAATATAGATCGGAAGAGCACACGTCTGAACTCCAGTCACGTGACGTTATCTCGTATGCCGTCTTCTGCTTGAAAAAAAAAAAAAAAAACAGAGTAGCATAGACTGGTTCGAGAAGGTAGAAAGATTGAAGTTGGTGTGAGTGAACATTACGACTACTATATACACAGCGACTTCACAGCTTAGACTGTCATGTAATGTCAT
+
CBCDEFFFFFFFGGGGGGGGGGHHHGHHHHFHHHHHHHHHHHHHHGGGGGHHHHHHHHHHHGGGGHHHHHHHGHHHGHHHHHHHHHHHHGHHHGGFGHHHHHHGGHHHHGFGHGHHHHHHHFCGGHCCDC<//--<--..//<<:1111101010.101-./..<.01011:</:10011<110..<911101101:11:....-/:111111100:.----.:1011<001010100111111111:111
@M03495:530:000000000-LYBTV:1:1102:4504:12399 1:N:0:GTGACGTT+ATCTGGGA
GTCAGCATGTGAGCTTTGGAGTGAAATCTCTTGTCTTAAGGAATAAAGGAAAAAGATTCCGTCGGAGGCTCGGTGCTCTACAGGTTCAACCTTTGTACTCTATTATTGCCTCACATTCCATCTCTTGTGAAAATATATTTGATTGGCTTTTCTGCAGGTTGTTTGCCAGGACTTTCCAAGACCTCCACTAGAAAACACAATAAACTTTTTGGAAGCTGGACAACTATCTTCATTTTTCAGAAACAGTGAAC
+
BBB@AFFFFFFFGGGGFFGGGFGEFHHHHHHHHHHHHHGGHG3GGHGGHHHHHFEGHGFGHHHGGGGGGGHGGDFGHHHHHGHHHH3FGFHFHHHHFHGGHHHH4GDDGFGHFHHHHFHHHHGHHHHHHGGHHBFGFHHHHHHGHACCGH1F1GHHHAGHFAGHFHFHH/GHFHHHHHHHFHHGFCCFFGF1F10<GAG.<0<=GHHGHGCC/0/CGCGCHFHHFCGCGHFFFFFFGBFFBBFGBB9;FG0
@M03495:530:000000000-LYBTV:1:1102:21155:12421 1:N:0:GGGACGTT+ATCTGGGA
GTCAGCATGTGAGCTTTGGACTCCTGACTGGTTTATCAACGGCAAAATATAGATCGGAAGAGCACACGTCTGAACTCCAGTCACGGGACGTTATCTCGTATGCCGTCTTCTGCTTGAAAAAAAAAAAAAAATATCATGACCAATAAATGTCTTGATACATCACTCCGCTTCATAAACTATCAACATAATAATAATTAATGACTAGTGCTACGATATCTATGCTCGTCATAACTGCGGAGAACAGTACTAAA
+
CBCCCFFFFFFFGGGGGGGGGGHHHHHHHHHHHHHHHHHHGGGGGHHHHHHHHHHHGGGGHHHHHHHGHHHGHHHHHHHHHHHHGGGGGGFGHHHGHHGGHHHHEFGHGFHHFHHHHGHHHGGGG@><->-.<000<00000.0000;0000:000000000;00/.....:0000000;00;/:/00:00000;00000:0000;00000..:.-00000000.-.;.000000.9-99.0//0000000
@M03495:530:000000000-LYBTV:1:1102:2213:12423 1:N:0:GTGACGTT+ATCTGGGA
GTCAGCATGTGAGCTTTGGTCCAGCCTGAGTCCCTGGTTTATCAACGGCAAAATATAGATCGGAAGAGCACACGTCTGAACTCCAGGCACGTGACGTTATCTCGTATGCCGTCTTCTGCTTGAAAAAAAAAAAAAATAATGAACACACAAGCATAGTTTATTGAACACCTAACTTATCAGTAAATAATGTCACATGGCTCTAGATGACATTAAGAATTATTATACATTATTCTACTTACACAGGTACTACA
+
DDDDDFFFFFFFGGGGGGGGGGHHHGHGHHHHHHHHHHHHHHHHHHGGGGGHHHHHHHHHHHGFGGGHHHHHHGHHHGHHHHHHHHHHHHGHHHGFFFHGFHHHGGFHHHE?EGGHHHHHHHFGFGHGCFGG<-<-011000000/.<..../0;0000000<0000/./00/000009000090000000000;0/./;/0009000:00=0;000000000000000000000;99000;..0009B00
@M03495:530:000000000-LYBTV:1:1102:14260:12427 1:N:0:GTGACGTT+ATCTGGGA
GTCAGCATGTGAGCTTTGGAGACTGGTTTATCAACGGCAAAATATAGATCGGAAGAGCACACGTCTGAACTCCAGTCACGTGACGTTATCTCGTATGCCGTCTTCTGCTTGAAAAAAAAAAAAAAAATACAATCTAGACTACAGTAGGTAAGAATGTATGTAACGTGAATTATAACATCCAACTGAGAGTAAGATATGTACGCATGCCAATATACTCAGATAGTAGACTGTTGCAGAGTGATGTCACATAT
+
CCCCDFFFFFFFGGGGGGGGGGGHHHHHHHHHHHHGGGGGHHHHHHHHHHHGGGGHHHHHHHGHHHGHHHHHHHHHHHHGHHHGGGGHHFHHHGGHHHHGGGHGHHHHHHGGHHHHGGGGG<///<-01110101111110/00=<=0=11011011111<111.<...111<:11010/000//0010011111111111.....0000::111101001111111110:101001.11<<1<11<:1:1
@M03495:530:000000000-LYBTV:1:1102:13147:12436 1:N:0:GTGACGTT+ATCTGGGA
GTCAGCATGTGAGCTTTGGAGGGTGGTTTATCAACGGCAAAATATAGATCGGAAGAGCACACGTCTGAACTCCAGTCACGTGACGTTATCTCGTATGCCGTCTTCTGCTTGAAAAAAAAAAAATCAATAGGAATGAGAGGAGAAGCTAACGAAAATCATGTGAATCAAAAGAAGGATTATGTTAGGTAAGACAAGTACTATTCTTGTTTCAAATAGGAGAAAGTCACAATGCAACATCTGTAGGACTAACT
+
CBCCCFFFFFFFGGGGGGGGGGGGGGEFHHHHHHHGGGGGHHHHHHHHHHHGGGGHHHHHHHGHHHGHHHHHHHHHHHHGHHHGGGGHEBGGHGGHHHHGGGHGHHHHHHHHFHHHGGGGF/<01?1111111<11<11.0.../<00=/<...-000<0<000:00000/<./..000000000<000000</.00:0000:0000:/00000<000/..00000<00<00000./000<0000:</000
@M03495:530:000000000-LYBTV:1:1102:18347:12438 1:N:0:GTGACGTT+ATCTGGGA
GTCAGCATGTGAGCTTTGGAGTGAAATCTCTTGTCTTAAGGAATAAAGGAAAAAGATTCCGTCGGAGGCTCGGTGCTCTACAGGTTCAACCTTTGTACTCTATTATTGCCTCACATTCCATCTCTTGTGAAAATATATTTGATTGGCTTTTCTGCAGGTTGTTTGCCAGGACTTTCCAAGACCTCCACTAGAAAACACAATAAACTTTTTGGAAGCTGGACAACTATCTTCATTTTTCAGAAACAGTGAAC
+
BACCCFFFFFFFGGGGGGGGGGHHHHHHHHHHHHHHHHHHHHHHHHHHHHHHHHGGHIHHHIHGGGGGGHHGGGGGHHHHHHHHHHHHHHHHHHHHHHHHHHHHHHHHHHHHHHHHHHHHHHHHHHHHHHHHHGHHHHHHHFHHHHHHHHHHHHHHHHHHHEHHHHFHHHHHHHHHHGFHFHGHHHHHHHHGBHHHHHG<GGHHHHHHHHGGHGHHHHHFHHGGHHHHHHGGGGFGGGGGGGGGGGFFGG0
@M03495:530:000000000-LYBTV:1:1102:26583:12440 1:N:0:GTGACGTT+ATCTGGGA
GTCAGCATGTGAGCTTTGGAGACTGGTTTATCAACGGCAAAATATAGATCGGAAGAGCACACGTCTGAACTCCAGTCACGTGACGTTATCTCGTATGCCGTCTTCTGCTTGAAAAAAAAAAAAACAAAGCGGTGGACTAGTTAGATACCATAACTTTCTGTGTTCGACCAACTGCTGGTAAGTATAGTCGAGTTCTGAACTTATACAGCTTCACGTACATGATGAGTCATCCGGGAGTCTGATGTTAGTAG
+
CBCCCFFFFFFFGGGGGGGGGGGHHHHHHHHHHHHGGGGGHHHHHHHHHHHGGGGHHHHHHHGHHHGHHHHHHFHHHHHGHHHGGGGHHGHHHFGHHHHGGGHGHHHHHHHGHHHHGFGCDC////=010.-.-..1>/<000000<0000000000000000/<...--..:/0;:0/0000000000..-C;0:00000:00000000:000.;/;::B00000000000.----:/:00000000;00
@M03495:530:000000000-LYBTV:1:1102:7022:12440 1:N:0:GTGACGTT+ATCTGGGA
GTCAGCATGTGAGCTTTGGAGTGAAATCTCTTGTCTTAAGGAATAAAGGAAAAAGATTCCGTCGGAGGCTCGGTGCTCTACAGGTTCAACCTTTGTACTCTATTATTGCCTCACATTCCATCTCTTGTGAAAATATATTTGATTGGCTTTTCTGCAGGTTGTTTGCCAGGACTTTCCAAGACCTCCACTAGAAAACACAATAAACTTTTTGGAAGCTGGACAACTATCTTCATTTTTCAGAAACAGTGAAC
+
BABBBFFFFFFFGGGGGGGGCFGHHHGHHHHHHHHHHGHHCFHHHHHHGHGHHHGEHHHHFHH?GGCGEEHGCEFGHHHHHHHFHHHHBFFFHHFFFGFHHHHHHHHHFGHHHFFHHHHGHHHHHHHHGHEEEBGFHHHHHGHHHHBFFHHHHHGEBGHHF<GHFFBGFCCGHHHFFHHHHFHGHAGHHH1GFDB0F.C<<=<0=GFHGHCGF0FGHC/CCGHHHFHHFHGFGGGGGGGEFFGFFGFBB00
@M03495:530:000000000-LYBTV:1:1102:24876:12452 1:N:0:GTGACGTT+ATCTGGGA
GTCAGCATGTGAGCTTTGGAGTGAAATCTCTTGTCTTAAGGAATAAAGGAAAAAGATTCCGTCGGAGGCTCGGTGCTCTACAGGTTCAACCTTTGTACTCTATTATTGCCTCACATTCCATCTCTTGTGAAAATATATTTGATTGGCTTTTCTGCAGGTTGTTTGCCAGGACTTTCCAAGACCTCCACTAGAAAACACAATAAACTTTTTGGAAGCTGGACAACTATCTTCATTTTTCAGAAACAGTGAAC
+
CCCCCFFFFFFFGGGGGGGGGGHHHHHHHHHHHHHHHHHHHHHHHHHHHHHHHHGGHIHHHIHGGGGGGHHGGGGGHHHHHHHHHHHHHHHHHHHHHHHHHHHHHHHHHHHHHHHHHHGGHHHHHHHHHHHHHHHHHHHHHFHHHHGHHHHHHHHHHHHHHGHHHHHHHGHHHHGHHHGHHGHHHHHGHGHGFHHHHHHEHBGDGHGHHHGGHHGHHHHHHHHGHHHHHHEBFFGGGGGGGG0BFG:00F0
@M03495:530:000000000-LYBTV:1:1102:9202:12454 1:N:0:GTGACGTT+ATCTGGGA
GTCAGCATGTGAGCTTTGGAGTGAAATCTCTTGTCTTAAGGAATAAAGGAAAAAGATTCCGTCGGAGGCTCGGTGCTCTACAGGTTCAACCTTTGTACTCTATTATTGCCTCACATTCCATCTCTTGTGAAAATATATTTGATTGGCTTTTCTGCAGGTTGTTTGCCAGGACTTTCCAAGACCTCCACTAGAAAACACAATAAACTTTTTGGAAGCTGGACAACTATCTTCATTTTTCAGAAACAGTGAAC
+
CBBCCFFFFFFFGGGGGGGGGGHHHHHHHHHHHHHHHHHHHHHHHHHHHHHHHHGGHIIHHIHGGGGGGHHGGGGGHHHHHHHHHHHHHHHHHHHHHHGHHHHHHHHHHHHHHHHHHHHHHHHHHHHHHHHHHGFHHHHHHHHHHHHHHHHHGHHHHHHHHEHHHHHHHHHHHHHHHHHHHHHGHHHHHHH1FGHHHHHCGGHGGHHHHHGGEHGHHHCGHHHHHHGHHHGGHGGHGGGGEGBFFGFFFG:
@M03495:530:000000000-LYBTV:1:1102:28200:12470 1:N:0:GTGACGTT+ATCTGGGA
GTCAGCATGTGAGCTTTGGAGTGAAATCTCTTGTCTTAAGGAATAAAGGAAAAAGATTCCGTCGGAGGCTCGGTGCTCTACAGGTTCAACCTTTGTACTCTATTATTGCCTCACATTCCATCTCTTGTGAAAATATATTTGATTGGCTTTTCTGCAGGTTGTTTGCCAGGACTTTCCAAGACCTCCACTAGAAAACACAATAAACTTTTTGGAAGCTGGACAACTATCTTCATTTTTCAGAAACAGTGAAA
+
BBBBBFFFDFD5BGGGGGGGGGFHGFHHHHFHFHHHHHBHHHCGHHHHHHFHHFGFHHHHHHGECGEGFHHGGEEEHHFHBEGHHHEHHHHGFFHFHHHHHBGHFHHGHEHHHHHHHHGGGEGHHGGHHF4DDHHBFHFHFFGFFGGHGHHFFGB210GGH/F<FDGDCGACGHHHHHGE0FFGG.FGGFC1=1FFGHG.<D00<GFHHHGCCGF.GGGHF0..::<;CGGFFCBCFGGB0CBFBF90090
@M03495:530:000000000-LYBTV:1:1102:13172:12471 1:N:0:GTGACGTT+ATCTGGGA
GTCAGCATGTGAGCTTTGGTCCAGCCAGAGTCCTCTGGTTTATCAACGGCAAAATATAGATCGGAAGAGCACACGTCTGAACTCCAGTCACGTGACGTTATCTCGTATGCCGTCTTCTGCTTGAAAAAAAAACAAAAAAAAATGAACACTAATCACAGACAATGAGCAGAATAATAGATAAAACACACGAAGACATACTAGACGCCACAAATCAGTGACATAGTAGGATGAGCTAAGCAAATGCATAGTTA
+
BBBBBFFFFFFFGGGGGGGGGGHHHG4FHHGHHHHHHHFGHHHHHHHGGGGGHHHHHHHHEHHGGGGHGHHHHHGHGHGHHHHHHHHHHHHGHHHGGFGHHHFHFFFHHHHGFGHGHHHHHHGHFHHHGGD@/?/00?<>--00<00</0/<00<<00/.::0;0<00//:00<0000000000...9-=...//0000000;.--.:...;/////////;/;/9//////;//;/////B/////////
@M03495:530:000000000-LYBTV:1:1102:26779:12526 1:N:0:GTGACGTT+ATCTGGGA
GTCAGCATGTGAGCTTTGGTCCAGCCTGAGTCCTGGTTTATCAACGGCAAAATATAGATCGGAAGAGCACACGTCTGAACTCCAGTCACGTGACGTTATCTCGTATGCCGTCTTCTGCTTGAAAAAAAAAAAAAAAGATTTTGAGACGCGTCGCGCGGTCAGACTATGCACTGGTTCTTTTTACAGTGCTACTCCTCTCATACTGTTGCACAACTATCTGCTGCTCCTTCTACGGTAGAATCAGCCATCTA
+
CCCDDFFFFFFFGGGGGGGGGGHHHGHHGHGGHHHHHHHHHHHHHGGGGGHGHHHHHHHHHGGGGHHHHHHHGFGHGFHHHHHHHHHHHGGHHGGGGHHFHHHFEHHHHGFFHGHFFFHGHHHHHFGGGG>A/---..0<000.<.0.----------.;./9009000000//:0000000.0000090000009/0/0000000000:00/.900000000000:000000..:..9000000:.0000
@M03495:530:000000000-LYBTV:1:1102:3756:12544 1:N:0:GTGACGTT+ATCTGGGA
GTCAGCATGTGAGCTTTGGAGTGAAATCTCTTGTCTTAAGGAATAAAGGAAAAAGATTCCGTCGGAGGCTCGGTGCTCTACAGGTTCAACCTTTGTACTCTATTATTGCCTCACATTCCATCTCTTGTGAAAATATATTTGATTGGCTTTTCTGCAGGTTGTTTGCCAGGACTTTCCAAGACCTCCACTAGAAAACACAATAAACTTTTTGGAAGCTGGACAACTATCTTCATTTTTCAGAAACAGTGAAC
+
BBBBBFFFFFFFGGGGGGGGGGHHHHHHHGHHHHHHHHHHHHHGHHHHHHHHHHGGHHHHHHHGGGGGGHHGGGGCHHHHHHHHHHHHHHHGHHHHHHHHHHHHHHHGHHHHHHHHHHHHHHHHHHHHHHHHFFGHHHHHHHHHHHHHHHHHHHHHGHHHGGHHFHHHGCGFGHHHHGHHGGFGHHHHBHHGGDGBFF<<<=0=DGHHHHGDCGHHHHF:CHHGHHHHHGFFFF0FFGGF0CFFFFCFBF0
@M03495:530:000000000-LYBTV:1:1102:11749:12556 1:N:0:GTGACGTT+ATCTGGGA
GTCAGCATGTGAGCTTTGGAATTAGTAAAGTTGACGACAGAAGGAGCAAGATAACGACCACAGGGAGGGTGGTTTATCAACGGCAAAATATAGATCGGAAGAGCACACGTCTGAACTCCAGTCACGTGACGTTATCTCGTATGCCGTCTTCTGCTTGAAAAAAAAAAAAAAAAGAGTAAAGATAGACTGGTCACTAGATATGTAATATCAATAGTGGCTGAGTAGTACAGAGAGACAGGCGCGTGTACGTC
+
CCDEDFFFFFFFGGGGGGGGGGHHHHHHHHFGHHHGGGGGHHHHHHHHHHHHHHHGGGGGHHHHGGGGGEFGGGHHHHHHHGGGGGHHHHHHHHHHHGGGGHHHHHHHGHHHGHHHHGHHHHHHHGHHHGGGGHHHHHHFGHHHHGGGHGHHHHHHHHHHFHGGGGC9@<-<-..<:111110111010.11101:00111<:1111111111111:.<..<111<<1:11</..///..9--<-./1.<.
@M03495:530:000000000-LYBTV:1:1102:26816:12560 1:N:0:GTGACGTT+ATCTGGGA
GTCAGCATGTGAGCTTTGGAGTGAAATCTCTTGTCTTAAGGAATAAAGGAAAAAGATTCCGTCGGAGGCTCGGTGCTCTACAGGTTCAACCTTTGTACTCTATTATTGCCTCACATTCCATCTCTTGTGAAAATATATTTGATTGGCTTTTCTGCAGGTTGTTTGCCAGGACTTTCCAAGACCTCCACTAGAAAACACAATAAACTTTTTGGAAGCTGGACAACTATCTTCATTTTTCAGAAACAGTGAAC
+
CCCCCFFFFFFFGGGGGGGGGGHHHHHHHHHHHHHHHHHHHHHHHHHHHHHHHHGGGHHHHIHGGGEGGHHGGFGGHHHHHHHHHHHHHHHHHHHHHHHHHHHHHGHHHHHHHHHHHHHHHHHHHHHHHHHHGFHHHHHHHHGHHEGHHHGHHHFHHHHHHEHGGGGHHGHHGHFGHHGHHGHHHFHHHBG<FGFHHHHGFHH0GGGFHHGGHHEHFFHGHHHHHGFFHFGFGGGGFGGGGGFFGGCFGG0
@M03495:530:000000000-LYBTV:1:1102:3370:12566 1:N:0:GTGACGTT+ATCTGGGA
GTCAGCATGTGAGCTTTGGAGTGAAATCTCTTGTCTTAAGGAATAAAGGAAAAAGATTCCGTCGGAGGCTCGGTGCTCTACAGGTTCAACCTTTGTACTCTATTATTGCCTCACATTCCATCTCTTGTGAAAATATATTTGATTGGCTTTTCTGCAGGTTGTTTGCCAGGACTTTCCAAGACCTCCACTAGAAAACACAATAAACTTTTTGGAAGCTGGACAACTATCTTCATTTTTCAGAAACAGTGAAC
+
CCCCCFFFFFFFGGGGGGGGGGHHHHHHHHHHHHHHHHHHHHHHHHHHHHHHHHGGHHHHHIHGGGGGGHHGGGGGHHHHHHHHHHHHHHHHHHHHHHHHHHHHHHHGGHHHHHHHHHHHHHHHHHHHG4DFHGHHHHHHHFHHHHHHGHHHHHHGGHHHHEHHHGHHHHHGHHHHHGFHFHHGHHFFHHF1>FGFFFA<<DGDDFHHHGGGFGFHHG:CFFGEFHHHHHGGGFGGFBFFFFGGFF;BFG0
@M03495:530:000000000-LYBTV:1:1102:6470:12570 1:N:0:GTGACGTT+ATCTGGGA
GTCAGCATGTGAGCTTTGGACGACAGAAGGAGCAAGATAACGACCACAGGGAGGGTGGTTTATCAACGGCAAAATATAGATCGGAAGAGCACACGTCTGAACTCCAGTCACGTGACGTTATCTCGTATGCCGTCTTCTGCTTGAAAAAAAAAAAAGCTGGTGTGGATTGGGAGTATCTATTTTAGTGGGACCACCTACTACAACCCGTCACTCCATAGTCGAGTTACCATTTCCGTATTCACGCTACAGAA
+
AAAAAC5DFDD5GGFGGGFGFC?EEEHFHHFAGHHHHHFHHGFGEGEHHGGBEGEAFEEFHHHHHHFEGGEEGGGFHFHDGFHEGGGHHHHHHHGHHHGFDBDGHHHDGHHGFEGFDGEFH2>FGFDBGFHG?CGCFF1<F<10<1>C-<<C;--..00///...BB0/..9CAF;00C0;90C/00:EEFDFFFEB/;;//9;..-.9.;9/.;///;;999/.//;///;//.B..//9/....-9/9/
@M03495:530:000000000-LYBTV:1:1102:8733:12570 1:N:0:GTGACGTT+ATCTGGGA
GTCAGCATGTGAGCTTTGGTCCAGCCTGAGTCCTGGTTTATCAACGGCAAAATATAGATCGGAAGAGCACACGTCTGAACTCCAGTCACGTGACGTTATCTCGTATGCCGTCTTCTGCTTGAAAAAAAAAAAAAAACAGAAATAAATACACACTGCAGTCATCTTGAACTACACTAATAGCTGCTGAATACCACATATCCATGCAAAATCAGTCACCTATACAAATAAACACTGTAACATAATAACATACA
+
CCCDDFFFFFFFGGGGGGGGGGHHHGHHHHGHHHHFHHHHHHHHHGGGGGFHHHHHHHHHHGGGGHHHHHHHGHHHGHHHHHHHHHHHHGHHHGGGGHHFHHHGGHGHHGGGHGHHHHHHGGHHHHGGGDB//<><..//000000=00000./0000000<00:00000<00/0/0:000000:000<000<0.00<<00000000<:00000<0000000000000000.0000000000:00000000
@M03495:530:000000000-LYBTV:1:1102:22824:12580 1:N:0:GTGACGTT+ATCTGGGA
GTCAGCATGTGAGCTTTGGGAGGGTGGTTTATCAACGGCAAAATATAGATCGGAAGAGCACACGTTTGAACTCCAGTCACGTGACGTTATCTCGTATGCCGTCTTCTGCTTGAAAAAAAAAAAATACGTGACAAATTTGATCTCTACTTGCGTACTGCTGATCATCATATTGACTGTATAGTATACTAGTGCCGCTACAGATAGCGAGTGAGATTCACACACTGTAGAACATGTGTGTGTCTGATCAGATC
+
CBCCCFFFFFFFGGGGGGGGGGGGEFGGGHHHHHHHGGGGGHHHHHHHHHHHGGGGHHHHHHHGHHHGHHHHHHHHHHHHGHHHGFGGHHFGHGFGHHHHGGGHGHHHGHHHFHHHHDGGCCD/0<1.10..1>01111=11=111=1<<1<<<-.1:1010<1111111<11111<1111<11111111111-----00:<111---9.10111:1110<./011<110/10<11.<.:11:11110010
@M03495:530:000000000-LYBTV:1:1102:7650:12584 1:N:0:GTGACGTT+ATCTGGGA
GTCAGCATGTGAGCTTTGGAGTGAAATCTCTTGTCTTAAGGAATAAAGGAAAAAGATTCCGTCGGAGGCTCGGTGCTCTACAGGTTCAACCTTTGTACTCTATTATTGCCTCACATTCCATCTCTTGTGAAAATATATTTGATTGGCTTTTCTGCAGGTTGTTTGCCAGGACTTTCCAAGACCTCCACTAGAAATCACAATAAACTTTTTGGAAGCTGGACAACTATCTTCATTTTTCAGAAACAGTGAAC
+
DCDDDFFFFFFFGGGGGGGGGGHHHHHHHHHHHHHHHHHHHHHHHHHHHHHHHHGGHIHHHHHGGGGGGHHGGFGGHHHHHHHHHHHGHHHHHHHHHHHHHHGHHHHHHHHHHHHHHHHHHHHHHHHHHHHFHGHHHGHHHHHHHHGHHGHHHHGHHHHHHGHHHHHHGHHHHHHHHHFHHHHHHHHGHHHEHHGHHHF=GHHBGHHHHHGGEHHHHHHGHFHGHHGHEHHHGGGGGGGFFFFFFGFFGE0
@M03495:530:000000000-LYBTV:1:1102:21072:12585 1:N:0:GTGACGTT+ATCTGGGA
GTCAGCATGTGAGCTTTGGTCCAGCCTGAGTCCTTTGGTTTATCAACGGCAAAATATAGATCGGAAGAGCACACGTCTGAACTCCAGTCACGTGACGTTATCTCGTATGCCGTCTTCTGCTTGAAAAAAAAAAAATCAGAAAAAGGGTTTGAACCAATTATAATACACACGACACGTGGATCAGTGAGACTTGTAGTTCCACTATAATTGTGATAAACATAAGATAGTCATACCTAGTAACATCATTGACT
+
BBBBBFFFFFFFGGGGGGGGGGHHHGHHHHHHHHHHHHBGHHHHHHHGGGGGHHHHHHHHHHHGGGGHHHHHHHGHHHGHHHHHHHHHHHHGHHHGGGGHH4FGFFGHHGHGGGHGHHGHHHGHFGGGCGCF<@/0><11=1<F..>0.<<000.../=0=0=B0000:.---:-...99:F.09000009;00000;00;0;BFFB00;0/;//////////9/9//9/99///////:///////;///
@M03495:530:000000000-LYBTV:1:1102:5247:12587 1:N:0:GTGACGTT+ATCTGGGA
GTCAGCATGTGAGCTTTGGAGGATCACAAATCCGCGATGAATACCTGCAAAATCTGGTGCCGTTTAAAGAGGGCGATGAGTACGAATCGAAAGATCTGGCGGAACTGAACCGCCGACTTTCTGCTACCGGCTGGTTTATCAACGGCAAAATATAGATCGGAAGAGCACACGTCTGAACTCCAGTCACGTGACGTTATCTCGTATGCCGTCTTCTGCTTGAAAAAAAAAAATAACAGAAAAATATACACACT
+
EEEDCFFFFFFFGGGGGGGGGGGHHHHHHHHHHGGGGGGHHHHHHHHHHHHHHHHHHGHHHGEGHHHHHHHHGGGFGGHHHHHGGHHGHHHGGHHHHHHHGGGGGHHHHHHGGGGGGGGHHHHHHHHHGGGGGGGHHHHHHHHGGGGGHEHHHHHHGGHGGGGGFFGGGGGGGFE<FFGGGBFGGFGGFGGGF9A:9<<<B9ABBFFFABFFF1<BFBBBFF1AFFFF;@.0100:/0</..0:11100</
@M03495:530:000000000-LYBTV:1:1102:22529:12588 1:N:0:GTGACGTT+ATCTGGGA
GTCAGCATGTGAGCTTTGGACTCCTGACTGGTTTATCAACGGCAAAATATAGATCGGAAGAGCACACGTCTGAACTCCAGTCACGTGACGTTATCTCGTATGCCGTCTTCTGCTTGATAAAAAAAAAAAAGGCGTAACAACACCCCTCCAGATGATGTGCAATTGGTTAAGACTAATGTACAGTCACATGGACATTGGCTGCCACCTATCCGGGAGATGGACACTTCCAGAGTGGTGCGTACTCCTGCCAA
+
A>>3>CFFFFFBDGFGGGFGCGHHFFFGHFGDBCGHGBDGGGGGGHHHEGGGBDGFEAFA1FGBHHHEHHHGEHGHFHGFFFGFD?GGGGFFHEFDGG?E?GDGGEEHFFHB4?FF04B43F3E//</<>////.-.<1F.....-...//0000=000000000/;;G0000;C000;00;0000000;/0000009//9..;0../00/.--9-.//////.///////.//././-..-./////A//
@M03495:530:000000000-LYBTV:1:1102:5730:12603 1:N:0:GTGACGTT+ATCTGGGA
GTCAGCATGTGAGCTTTGGAATTAGTAAATTCGTTGACGACAGAAGGAGCAAGATAACGACCACAGGGAGGGTGGTTTATCAACGGCAAAATATAGATCGGAAGAGCACACGTCTGAACTCCAGTCACGTGACGTTATCTCGTATGCCGTCTTCTGCTTGAAAAAAAAAAAAAAATGCGTGCTGGTGGATGCTCCTTATAGCGCACTTGATTCGGTCGATGGGTAGCAGTCTGTGTGTACCATACAACGTA
+
CCCCCFFFFFFFGGGGGGGGGGHHHHHHHHHHGHHHHHGGGGGHHHHHHHHHHHHHHHGGGGGHHHHGEGGGEGGGGHHHHHHHGGGGGFHHHHHHGHHHGGGGHHHHHHHGHHHGFHHHHHHGHGHHGHHHGFFFHEBGGGFGHFHHGEGGGFHHHHHHF<GD.CCCC--;-9;:;0....://;;::/9////:://;/9-:--;/9//;/;.9.--./..;:E/////9/9//.9////:///:/:.:
@M03495:530:000000000-LYBTV:1:1102:20969:12609 1:N:0:GTGACGTT+ATCTGGGA
GTCAGCATGTGAGCTTTGGAATTAGTAAATTCGTTGACGACAGAAGGAGCAAGATAACGACCACAGGGAGGGTGGTTTATCAACGGCAAAATATAGATCGGAAGAGCACACGTCTGAACTCCAGTCACGTGACGTTATCTCGTATGCCGTCTTCTGCTTGAAAAAAAAAAAAACAATAATGCAATGTACGAAGGATGGCTGCAGAGTTATATAGCTGTACGTCGGCCGCGTGCAGCAGACACATTCCGACG
+
DDDDDFFFFFFFGGGGGGGGGGHHHHHHHHHHGHHHHHGGGGGHHHHHHHHHHHHHHHGGGGGHHHHGGGGGEGGGGHHHHHHHGGGGGHHHHHHHHHHHGGGGHHHHHGHGHHHGHHHHHHHHHHHHGFHHGDFFHFGHHHGGHHHHGGGHGHFHHHHGFHHHHCCEGBC--.<.0:00000000:00......00.//../00.00<00000000000./.---9-<-9-..00..<<///000</.--
@M03495:530:000000000-LYBTV:1:1102:3855:12624 1:N:0:GTGACGTT+ATCTGGGA
GTCAGCATGTGAGCTTTGGTCCAGCCTGAGTCCTGGTTTATCAACGGCAAAATATAGATCGGAAGAGCACACGTCTGAACTCCAGTCACGTGACGTTATCTCGTATGCCGTCTTCTGCTTGAAAAAAAAAAAATAATATGTGATCGATTTGATCGTAGAGCTCTGCGTAAATGATATTTTATTAGCTGACATGTTTTGATATATAACTATCTACATCTGTGTGTTGGTTATATTTATGACAGTGTCTGTAT
+
CBCBCFFFFFFFGGGGGGGGGGHHHGHHHHGHHHHHHHHHHHHHHGGGEGHHGGHHHHHHHGGFEHGHHHHHGHHHGEGHHHHHHHHHHGHEGGFFFHHFHGHGGHHHHEFGHGDHHHHHGHHHFHDGFG/<<0111111>11>1...1.1110.<...0000000-;.:.;0000000;00:00/000/000;00/.:0000000000000;000000000../...90900000009000990000:00
@M03495:530:000000000-LYBTV:1:1102:17458:12630 1:N:0:GTGACGTT+ATCTGGGA
GTCAGCATGTGAGCTTTGGAATTAGTAAATTCGTTGACGACAGAAGGAGCAAGATAACGACCACAGGGAGGGTGGTTTATCAACGGCAAAATATAGATCGGAAGAGCACACGTCTGAACTCAGTCACGTGACGTTATCTCGTATGCCGTCTTCTGCTTGAAAAAAAAAAAGAAAAAAACTGCCAATAGGATATGCCATGTGCAGGTATAGTACAATAATCAGCGTTGCGTGATAGATACAAGGCATCTAAA
+
DDDDDFFFFFFFGGGGGGGGGGHHHHHHHHHHGHHHHHGGGGGHHHHHHHHHHHHHHHGGGGGHHHHGGGGGEGGGGHHHHHHHGGGGGHHGHHHHHHHHGGGGHHHHHHHGHHHGGHHHHHHHHHHGFHEGGFEHGHHGFGGHHHHGGGHGHHHGHHHGFHHGEFG???.:.//.--.000/000000000:09000000000..00000000000009009.:.-.-..99000900000...;/0000
@M03495:530:000000000-LYBTV:1:1102:11234:12632 1:N:0:GTGACGTT+ATCTGGGA
GTCAGCATGTGAGCTTTGGAATTAGTAAATTCGTTGACGACAGAAGGAGCAAGATAACGACCACAGGGAGGGTGGTTTATCAACGGCAAAATATAGATCGGAAGAGCACACGTCTGAACTCCAGTCACGTGACGTTATCTCGTATGCCGTCTTCTGCTTGAAAAAAAAAAAAAAAAGAGAAAATATGACAATGTCAAGTCGACACAGCTCGTCAGTGATAGTGTGTACTCGGAGATGACGAGTTAGGATCT
+
CCCDDFFFFFFFGGGGGGGGGGHHHHHHHHHHGGHHHHGGGGGHHHHHHHHHHHHHHHGGGGGHHHHGGGGGFGGGGHHHHHHHGGGGGGHGHHHHHHHHGGGGHHHHHHHGHHHGHHHHHHHHHHHHGHHHGGFGGHDHHHGGHHGHGGGHGHHHHHHHHHHHHGGGG--9----.9/<00/:0111<010011110:<.9<.-/..00.-...111<11<1<1<111<..9--/010..-..<1/1</0
@M03495:530:000000000-LYBTV:1:1102:13205:12636 1:N:0:GTGACGTT+ATCTGGGA
GTCAGCATGTGAGCTTTGGAGTGAAATCTCTTGTCTTAAGGAATAAAGGAAAAAGATTCCGTCGGAGGCTCGGTGCTCTACAGGTTCAACCTTTGTACTCTATTATTGCCTCACATTCCATCTCTTGTGAAAATATATTTGATTGGCTTTTCTGCAGGTTGTTTGCCAGGACTTTCCAAGACCTCCACTAGAAAACACAATAAACTTTTTGGAAGCTGGACAACTATCTTCATTTTTCAGAAACAGTGAAC
+
CCCDEFFFFFFFGGGGGGGGGGHHHHHHHHHHHHHHHHHHGHHHHHHHHHHHHHGGHIIHHIHGGGGGGHHGGDGGHHHHHHHHHHHHHHHHHHGHHHHHHHHHHHHHHHHHHHHHHHHHHHHHHHHHHHGHHGHHHHHHHHHHHHGHHHHHHHGHHHHHHEHHHHGHHHGHGHHHHHHHFHHFHHHHHHEFGGHGHGHEGF<DGHHHGHGGFFHEHHFFC0GEGHHHGHFFGGGGGGGEFBFFFGB1:1:
@M03495:530:000000000-LYBTV:1:1102:6059:12636 1:N:0:GTGACGTT+ATCTGGGA
GTCAGCATGTGAGCTTTGGACTCCTGACTGGTTTATCAACGGCAAAATATAGATCGGAAGAGCACACGTCTGAACTCCAGTCACGTGACGTTATCTCGTATGCCGTCTTCTGCTTGAAAAAAAAAAAAAAAATATAGTAGTGATAAACAGAATATGTATAAGGACGCACGAAGTTGTCAGTAGCAGTAGTAGACATGGATGAGACGTAGTGTGGTATTGCGCGCTAAGAAAGGAGCCGATCTGTATAGCTA
+
CCCCDFFFFFFFGGGGGGGGGGHHHHHHHHHHHHHHHHHHGGGGGHHHHHHHHHHHGGGGHHHHHHHGHHHGHHHHHHHHHHHHGHHHGGFFHHHHHHGGHHHHGGGHGHHHHHHHHHHGHGGGGD/<<---<0111==11<1111101/<0:11111111<00.--:--....11111<111110:1111111110/:100010.<..</11./1111:.-----.<<1/0./9..----.1<1111:11
@M03495:530:000000000-LYBTV:1:1102:20276:12641 1:N:0:GTGACGTT+ATCTGGGA
GTCAGCATGTGAGCTTTGGTCCAGCCTGAGTCCCTGGTTTATCAACGGCAAAATATAGATCGGAAGAGCACACGTCTGAACTCCAGTCACGTGACGTTATCTCGTATGCCGTCTTCTGCTTGAAAAAAAAAAAAAAAAGATAAAGGGAGACAGCGTACACCGCACAACAGTTAGAAAATACAAGGTAGTGTACAGAAACCGAGCACAGTGAATATATGGAACTCTGGTCGCAAATAATGACAATACAGAAA
+
CCDECFFFFFFFGGGGGGGGGGHHHGHHHHHHHHHHHGHHHHHHHHGGGGGHHHHHHHHHHHGGGGHHHHHHHGHHHGHHHHHHHHHHHHGHHHGGFGHGFHHHGGHHHHGGGHGHHHGHHHFHHGHGGGG/>/----<<011110....://.-..-.1/-----/../<11111</100000.<100/11111100/.-9---.//0<<1111::1110<011:011---.-111111001010:<100
@M03495:530:000000000-LYBTV:1:1102:5004:12643 1:N:0:GTGACGTT+ATCTGGGA
GTCAGCATGTGAGCTTTGGAGTGAAATCTCTTGTCTTAAGGAATAAAGGAAAAAGATTCCGTCGGAGGCTCGGTGCTCTACAGGTTCAACCTTTGTACTCTATTATTGCCTCACATTCCATCTCTTGTGAAAATATATTTGATTGGCTTTTCTGCAGGTTGTTTGCCAGGACTTTCCAAGACCTCCACTAGAAAACACAATAAACTTTTTGGAAGCTGGACAACTATCTTCATTTTTCAGAAACAGTGAAC
+
CCBCBFFFFFFFGGGGGGGGGGHHHHHHHHHHHHHHHHHHHHHHHHHHGHHHHHGGHGHHHHHGGGGGGHHGGGGGHHHHHHHGHHHHHHHHHHGHHHHHHHHHHHHHHHHHHHGGHHHHHHHHHHHHHHHHHGHHHGHHHEFGHHFHHHHHHHGGGFHHHGHHGGGHF<EEHHHHGFFFFFHFHGHHHFFGFHCGHFHCD0D0<GHHHHGCHHHHHHGGCFGHFGHHGHBBFFBFGGFF0;CFFFBFFFF
@M03495:530:000000000-LYBTV:1:1102:6416:12645 1:N:0:GTGACGTT+ATCTGGGA
GTCAGCATGTGAGCTTTGGACCAGCCTGAGTCCCTGGTTTATCAACGGCAAAATATAGATCGGAAGAGCACACGTCTGAACTCCAGTCACGTGACGTTATCTCGTATGCCGTCTTCTGCTTGAAAAAAAAACAATAAATTAATAAATATATCAAAAATCACAGAGCAACATCAATATGCATTCTTCTCATTTCTTATACCGTCTATGATCTTTGTTAATTATAGATTTACCGCATACAAATATGCATATAG
+
BBBABFFBF5BDGFEBGDBGGGHGEFHGHHEGHHHHHGHHHHGHHHG2E?EHFFHHFGHFHEA1FE1FGFACG0GHHGHHHHHHHHGHHG?BGEFECAGFG4DGFEHFFGG/EFC4F4FBGGFCE30<@@//</?11<1<111?1111?1<?111<.0111<11001/../0000=000=00=000:0;0000;C0000;..;..000000;00;/000900000;0;0009--..000909////9////
@M03495:530:000000000-LYBTV:1:1102:5309:12657 1:N:0:GTGACGTT+ATCTGGGA
GTCAGCATGTGAGCTTTGGAATTAGTAAATTCGTTGACGACAGAAGGAGCAAGATAACGACCACAGGGAGGGTGGTTTATCAACGGCAAAATATAGATCGGAAGAGCACACGTCTGAACTCCAGTCACGTGACGTTATCTCGTATGCCGTCTTCTGCTTGAAAAAAAAAAACAAACTCACAAATAATATCACAGCGAAAAAAGGAACATCATTATAGATAGAAAACAATATCAGAGACAGATATAGGTGAT
+
CCCCCFFFFFFFGGGGGGGGGGHHHHHHHHHHGHHHHHGGGGGHHHHHHHHHHHHHHHGGGGGHHHHGFGGGBFGGGHHHHGHHGGGGGHHHHHHHHHHHGGGGHHHHHHHGHHHGHHHHHHHHHHHHGFGHGGFFGHHHHHGGHHHHGGGGGHHGHHHHHFHGHGCEG:-.....000000.0000;000000.---@-.-..//.9;;0000;000000000//..9000000;//:;/000:0;0000
@M03495:530:000000000-LYBTV:1:1102:28236:12664 1:N:0:GTGACGTT+ATCTGGGA
GTCAGCATGTGAGCTTTGGAATTAGTAAATTCGTTGACGACAGAAGGAGCAAGATAACGACCACAGGGAGGGTGGTTTATCACGGCAAAATATAGATCGGAAGAGCACACGTCTGAACTCCAGTCACGTGACGGTATCTCGTATGCCGTCTTCTGCTTGAAAAAAAAAAAATATTAGCTACTGGGCGCTGGACAGGCTTGGTCTCCGCGATAAATATGCCCTTGTTTCCTCTCTGCACCATAGCAACGCAA
+
AB@AAFFFFDFFGGFGGFCGFGHHFAGHHHHHFCGFHFDGGGGFFGHFHFHHHHHFHGFGGGGHHHFFEGGGEGGGGFFHGHGGFGGGHHBGHFHHHHEGEFFCFFEFHA/CGFCGFCBBC2GDFGGD0??FG//F/<11??D0<11@.<GCHHBGFHF.<=G.-A:-;--.;0;09/9000:/..9-9--../..99/-.;////..---9.////////9/9//.///;B///////./9///9:-9-;
@M03495:530:000000000-LYBTV:1:1102:9855:12670 1:N:0:GTGACGTT+ATCTGGGA
GTCAGCATGTGAGCTTTGGAGTGAAATCTCTTGTCTTAAGGAATAAAGGAAAAAGATTCCGTCGGAGGCTCGGTGCTCTACAGGTTCAACCTTTGTACTCTATTATTGCCTCACATTCCATCTCTTGTGAAAATATATTTGATTGGCTTTTCTGCAGGTTGTTTGCCAGGACTCGGCCTCACTCATGAGCAGATTGCTCCAGCCATCACCCTGTTGAGAACACTCAGCTCCAGAATGAGAAGCTCTACCTC
+
BCCCCFFFFFFFGGGGGGGGGGHHHHHHHHHHHHHHGHHHHHHHHHHHHHHHHHGGHIHHHHHGGGGGGHHGGGGGHHGHHHHHHHHHHHHGHHHHHHHHHHHHHHHHGHHHHHHHHHHHHHHHHHHHHGHHGGFH4EHHHHGHHHGHHHHGHHHHHHHHFBGHHHHHHHGHGHGAFAFHHGFHFGFDGFHGHHFFHGG<GBGCGHHHGGCGHGFH0:GHFFGFHHHHFGFFFBBCFB000BFFFFGFFG0
@M03495:530:000000000-LYBTV:1:1102:29394:12672 1:N:0:GTGACGTT+ATCTGGGA
GTCAGCATGGAGCTTTGGAGTTCTTCTGGTTTATCAACGGCAAAATATAGATCGGAAGAGCACACGTCTGAACTCCAGTCACGTGACGTTATCTCGTATGCCGTCTTCTGCTTGCAAAAAAAAATAACACACAGAGCTTGATTGCTTTCCAAACTTATATAATACTGACAAATCCAGTGTTTAATCTTTAGTTGAAATGTAACATAAAACCTCACCTGCCACAATGTCACATGTAAACAGCACATATATGG
+
BABBBFFFFFFBFFEFGG4BAFDFEDGGFBFGHHCHHFECEGEGHHHHGFFEGEFEFBFEBGGFFEBFGEDF@BG3CBDBEDEB?F?EF?G1B@FFFEBGBF/EE0F4BD4GHC/FG3BG@</<01<@11//?010?110011111?1?1=D=GHG11<1111<F<1><00/=0/0<<00<<0000::000;;00:;00;:0:0;C;00:.;//..099./0;.000009000;00090/:/./:/;9///
@M03495:530:000000000-LYBTV:1:1102:10478:12674 1:N:0:GTGACGTT+ATCTGGGA
GTCAGCATGTGAGCTTTGGAGTGAAATCTCTTGTCTTAAGGAATAAAGGAAAAAGATTCCGTCGGAGGCTCGGTGCTCTACAGGTTCAACCTTTGTACTCTATTATTGCCTCACATTCCATCTCTTGTGAAAATATATTTGATTGGCTTTTCTGCAGGTTGTTTGCCAGGACTTTCCAAGACCTCCACTAGAAAACACAATAACCTTTTTGGAAGCTGGACAACTATCTTCATTTTTCAGAAACAGTGAAC
+
3>AAAFFFFDFFFGGGGGGGFFGHHCEFBDHFHFGGHGBFGGBGHHGGGFHFHHGGHHHHFFEE0EC?EC1ECGGGFHEHHHGF@EEGB@FBGGGGHG4F@4GHGGDFHHFHGEEFHHEFHGFGFFFGFBF4FFGBHGFHHFGF100GFHHFFGFHHHFHFDHHBGBFF//GHFDDFGFFH0<<<.<GGHHGB100<<<<DD00<0<G0G<-/CHAGHG.FHFHG/0C0FFBFFBFGFFGFGGGGF;F090
@M03495:530:000000000-LYBTV:1:1102:26087:12692 1:N:0:GTGACGTT+ATCTGGGA
GTCAGCATGTGAGCTTTGGACTGAAATCTCTTGTCTTAAGGAATAAAGGAAAAAGATTCCGTCGGAGGCTCGGTGCTCTACAGGTTCAACCTTTGTACTCTATTATTGCCTCACATTCCATCTCTTGTGAAACTATATTTGATTGGCTTTTCTGCAGGTTGTTTGCCAGGACTTTCCAAGACCTCCACTAGAAAACACAATAAACTTTTTGGAAGCTGGACAACTATCTTCATTTTTCAGACACGGTGAAC
+
A>1A1C11113D11FGDB1A1BAAG131FFA31A1AA33A110AAAB110B0BAE/FH2H01FE/A/AA/BEG/E/B11FHHFHDGF1DDCG@@1FBEFGFGE2F22GBDFF1C1B212BBFHGHDF1<22F1BB>2FHFF22DGA0F00B>G2GFF0F1<EC0@@1FH?<CG11FFGD??FBCF<00F<1G11<0....<=D0<<DGGDC?FGF:CGE.CC.CF:00090;CFBB09BF;/9/.;9CE00
@M03495:530:000000000-LYBTV:1:1102:13356:12693 1:N:0:GTGACGTT+ATCTGGGA
GTCAGCATGTGAGCTTTGGAGTGAAATCTCTTGTCTTAAGGAATAAAGGAAAAAGATTCCGTCGGAGGCTCGGTGCTCTACAGGTTCAACCTTTGTACTCTATTATTGCCTCACATTCCATCTCTTGTGAAAATATATTTGATTGGCTTTTCTGCAGGTTGTTTGCCAGGACTTTCCAAGACCTCCACTAGAAAACACAATAAACTTTTTGGAAGCTGGACAACTATCTTCATTTTTCAGAAACAGTGAAC
+
BBBBBFFFFFFFGGGGGGGGGGHHHHHHHHHHGHHHHHHHHHHHHHHHHHHHHHGGHHGHHHHGGGGGGHHGGEGGHHHGHHGHHHHHHHHGHHHGHHHHHHHHHHHHGHHHGGHHHHHHHHGHGHHHHHEHHGHHHHHHHFFHHHGHHHHHHHHGHHHHFEHHHHHHHHHHHHHHHFFGHFGHHHHHHGG>GDFHHFG<<0D=DDHHHHG?HHHHFHFGHGHGHHHHEHGGGGFGGGGGGGGGGF;FGF0
@M03495:530:000000000-LYBTV:1:1102:15158:12701 1:N:0:GTGACGTT+ATCTGGGA
GTCAGCATGTGAGCTTTGGAGGGCAAGAAGTGGTTGTGAATGGTTTATCAACGGCAAAATATAGATCGGAAGAGCACACGTCTGAACTCCAGTCACGTGACGTTATCTCGTATGCCGTCTTCTGCTTGAAAAAAAAAAAACAAACAGAAAGGATGGTAGATCGCGTATCGTTGTGGGTACAGCACCCACAGGTGAACTGTGTGGAGATGGTAATGGCCATGAGAGGATGACGCAATCGCTGAGATAACTGA
+
CCCCCFFFFFFFGGGGGGGGGGGGGGGHHHDFGGGGGGHHHHHGHHHHHHHHGGGGGHHHHHHHHHHHGGGGHHHHHHHGHHHGHHHHHHHHHHHHGHHHGGFFFHHHHHGGHHHHGGGHGHHFHHHHFGGHHGGG@@--.>....//0<0./00<000000..---..999/.....00000/........0000000009:.0.0/00;;0:0;//0/00000../:09..--.:...:..00000;00
@M03495:530:000000000-LYBTV:1:1102:4322:12702 1:N:0:GTGACGTT+ATCTGGGA
GTCAGCATGTGAGCTTTGGACTCCTGACTGGTTTATCAACGGCAAAATATAGATCGGAAGAGCACACGTCTGAACTCCAGTCACGTGACGTTATCTCGTATGCCGTCTTCTGCTTGAAAAAAAAAAAAAAACAACGCAAGCACCAATATGCAACATCAGGAAATCGAAGATAACAGTGTGTATGCCAGACACATCACACTACATACACACAATATTACAGTCATCAGCGTCTCTATTCTTGCTATAGACTA
+
BABCCFFFFFFFGGGGGGGGGGHHHHGHHHHHHHHHHHHHGGGGGHHHHHHHHHHHGGGGGHHHHHHGHHHGHHHHHHHHHHHHGHHHGGGGGEEGHHGGHFHHGGGHGHHHGHHHGHGGHGGGDCG/>--..<.---<-.//..;00000000.;00000:/00../.;0;0000;000.;000000..///000;90;/90099000...009000009:9:00009...:0009000000900;0000
@M03495:530:000000000-LYBTV:1:1102:20740:12708 1:N:0:GCGACGTT+ATCTGGGA
GTCAGCATGTGAGCTTTGGTTTATCAACGGCAAAATATAGATCGGAAGAGCACACGTCTGAACTCCAGTCACGTGACGTTATCTCGTATGCCGTCTTCTGCTTGAAAAAAAACAACACAACTCTAGCCACCTGACCCGCTTTAGCAACTTGGAGCCGGCGGGAAATCCGAATTTAGTCAGGAGCACGTTGTGTACTAGGCAGGTAGACCATCTAGGCACCAACAGACGTATAGCCAATATACTCTACCACA
+
A1AA?1DDDBDFABEGFGG1A1FG3BFGGGGGGC0BFGDHHGHFAFA?CHE1FFFGFCE/1DAFF11EGFGHEBBE/?/?0/22GFCEH>FBE//B?F21D11>01B10E/>/////////111>11<1000@0000//>//1?11=00111100>-<-----:.90/..;..0000000//-9-:9-;----///9////9--///9B-///9////-------/----;/////-///////9/////9
@M03495:530:000000000-LYBTV:1:1102:25902:12717 1:N:0:GTGACGTT+ATCTGGGA
GTCAGCATGTGAGCTTTGGAATTAGTAAATTCGTTGACGACAGAAGGAGCAAGATAACGACCACAGGGAGGGTGGTTTATCAACGGCAAAATATAGATCGGAAGAGCACACGTCTGAACTCCAGTCACGTGACGTTATCTCGTATGCCGTCTTCTGCTTGAAAAAAAAAAAAAACGATATCACGAGTTGAGGATATATCTCGGATATGACTACGACATAGAGAGAAGCATAAACTATTAACGCGAATATGC
+
CCCCDFFFFFFFGGGGGGGGGGHHHHHHHHHHGGHHHHGGGGGHHHHHHHHHHHHHHHGGGGGHHHGGFGGGFGGGGHHHHHHHFGGGGHHHHHHHHHHHGGGGGHHHHHHGGFHGHHHHHHHHHHHHGHHHGGFFHEGHHHGGHHHGGGGHGHHHGHHHGHFHAEGGG@A-<-.-<99-111..-..110/0<011<11<.....11111:/...-.11111..0/0011:101<11111.-----.111
@M03495:530:000000000-LYBTV:1:1102:3540:12717 1:N:0:GTGACGTT+ATCTGGGA
GTCAGCATGTGAGCTTTGGAGTGAAATCTCTTGTCTTAAGGAATAAAGGAAAAAGATTCCGTCGGAGGCTCGGTGCTCTACAGGTTCAACCTTTGTACTCTATTATTGCCTCACATTCCATCTCTTGTGAAAATATATTTGATTGGCTTTTCTGCAGGTTGTTTGCCAGGACTTTCCAAGACCTCCACTAGAAAACACAATAAACTTTTTGGAAGCTGGACAACTATCTTCATTTTTCAGAAACAGTGAAC
+
BABBBFFFFFFFGGGGGGGGGGHHHHHHHHHHHHHHHHHHHHHHHHGHHHHGHGGGHHHHHHHGGGGGGHHGGFGGHGHHHHHHHHHGHHHGHHHHHHHFHHHHFHHHHHGGHEFFHGHGHGHHGHHHGBFDFGHHHHFHHHHHHHHHHHHHGHGGHHHHHAGGHGHHHHEHHHHHHFDGEEHHHHFHHHG1>1FCHFHCGDDGGHHHHHGGEGFGGGGAGEHEHHGHHGFFFGGGGGGG0C0FFFCFGF9
@M03495:530:000000000-LYBTV:1:1102:17577:12724 1:N:0:GTGACGTT+ATCAGGGA
GTCAGCATGTGAGCTTTGGATGGTTCTGGTTTATCAACGGCAAAATATAGATCGGAAGAGCACACGTCTGAACTCCAGTCACGTGACGTTATCTCGTATGCCGTCTTCTGCTTGAAAAAAAAAAAACAAATTTTCTTCCACCCGAATAAGCTGCTGATGAGGATCGAGAACCACACGTAATCAGAGAGGATGAGGAAGCCTGGGGACCCTGCGCAACATGCGCGTGCGATCTCTCACCTCCATATTATGAC
+
BABBBFFFFFFFGGFGGGGFGGGHGHHHHHHHHHHHHHGGGGGHHHHHHHHHHGGGGGHHFHHGHGFGFGFHHHHHHHFGGHGBGFGGGGHGFHHHFGFHHBEEFGGHHFHGHHH3GHHGGG@F///?FF<1111??111<0.---><00000/<G00=00<0//...../.;.:.-./9.90000:.9.C//0/9/.9.;;..-.-9./..-----.///..-9-.99...//9//./...//;/////9
@M03495:530:000000000-LYBTV:1:1102:29313:12743 1:N:0:GTGACGTT+ATCTGGGA
GTCAGCATGTGAGCTTTGGAGTGAAATCTCTTGTCTTAAGGAATAAAGGAAAAAGATTCCGTCGGAGGCTCGGTGCTCTACAGGTTCAACCTTTGTACTCTATTATTGCCTCACATTCCATCTCTTGTGAAAATATATTTGATTGGCTTTTCTGCAGGTTGTTTGCCAGGACTTTCTAAGACCTCCACTAGAAACCACAATAAACTTTTTGGTAGCTGGACAAGTAGTGTCATTTTTCAGAAACAGGAAAA
+
AAAAAFF1DF33BGBFGGCFBBBF333AGHHHHHHHHC3F1F0FGHHBD0FGGGEFA1A2FFAEEGGC/AFE?/?>GFFGGDGF1BFEG1EFHGH222BGGDB22GHG111FCG1FGF>22FEGFBGHG2GBHFDGGHGBGBFDD0FFCGFHHHEB<0@@G??FCHHHEGHCC1111?1?1D?<<.0<=01111<<<C.<D0<0<D0=0<<-.:;/00/..0..0000/0;CC0;00/009;///;..;/9
@M03495:530:000000000-LYBTV:1:1102:8713:12745 1:N:0:GTGACGTT+ATCTGGGA
GTCAGCATGTGAGCTTTGGAGTGAAATCTCTTGTCTTAAGGAATAAAGGAAAAAGATTCCGTCGGAGGCTCGGTGCTCTACAGGTTCAACCTTTGTACTCTATTATTGCCTCACATTCCATCTCTTGTGAAAATATATTTGATTGGCTTTTCTGCAGGTTGTTTGCCAGGACTTTCCAAGACCTCCACTAGAAAACACAATAAACTTTTTGGAAGCTGGACAACTATCTTCATTTTTCAGAAACAGTGAAC
+
BBCCDFFFFFFFGGGGGGGGGGHHHHFFHHHHHHHHHHHHHHHHHHHHHHHHHHGGHHIHHHHGGGGGGHHGGGGGHHHHHHHHHHHHHHHHFHHHHGHHHHHHHHHHHHHHHHHHHHHHHHHHHHHGHHHHHGHHHHHHHEHHHHHGHHHHHHHHHGHHHGGHHHHHFGHHHHHHHHGHGHHHHHHHHGHDFFFFHFGEFHFGGFHHHHCGFHHHGHHHHFGGHEFHHFGFGGGGGGGGBFGGGGFFGG0
@M03495:530:000000000-LYBTV:1:1102:25874:12757 1:N:0:GTGACGTT+ATCTGGGA
GTCAGCATGTGAGCTTTGGAATTAGTAAATTCGTTGACGACAGAAGGAGCAAGATAACGACCACAGGGAGGGTGGTTTATCAACGGCAAAATATAGATCGGAAGAGCACACGTCTGAACTCCAGTCACGTGACGTTATCTCGTATGCCGCCTTCTGCTTGAAAACAAAAGCGAACACTTCTACCACGGTGGCTGCGGGCAGGCGCGCTGCAGAGCCCTGCTCTGGTCTCCCGTCGCACCGTTGCCCTGTCG
+
AAAAA1FFF1D3AGDFGGBCGFHHHEGHGHHGGGGGGGGAEGEHHECH/GGFFFGHGHGAAEGEHA/ECEEG>FE?EGHHHHGFEEE/EGGGGHHHHHFHG/FGFABCGFHGCHHFFFF1GGFF>GGHGFGGFC//0<?F<?//?G1<<-<ACCGHBGHF.<0G<G.../..;---/0000000099-..:...9---;;----------/9/-/9----//://///99/99---;-------//9-9/;
@M03495:530:000000000-LYBTV:1:1102:17490:12758 1:N:0:GTGACGTT+ATCTGGGA
GTCAGCATGTGAGCTTTGGTGCCGCCCTGGTTTATCAACGGCAAAATATAGATCGGAAGAGCACACGTCTGAACTCTAGTCACGTGACGTTATCTCGTATGCCGTCTTCTGCTTGAAAAAAAAAAAAATACAAGATCAGATTATATTAACCTTCTAACAACATGACAGACCTTCAAACTGTCACTAAGGATATAAAAGTGCTTCGATTGTCGGTATCCTGATGTGGTGACAAGGCTGTTTCACTTCACAAC
+
CCDEEFFFFFFFGGGGGGGGGGHGGGGGHHFGHHHHHHHGGGGGHHHHHHHHHHHGGGGHHHHHHHGHHHGHHHHHGHHHHHHGHHHGGFGHHHHHHGGHHEHGFFHGHHHHHHHHHHHHGG@F/@<-011>110110001111111111010001=000../00000<:<000:<100111111100/0001<111<011111-<11.01<9-..1110111110/<10<:...0..011111101010.
@M03495:530:000000000-LYBTV:1:1102:23374:12771 1:N:0:GTGACGTT+ATCTGGGA
GTCAGCATGTGAGCTTTGGTCCAGCCTGAGTCCCTGGTTTATCAACGGCAAAATATAGATCGGAAGAGCACACGTCTGAACTCCAGTCACGTGACGTTATCTCGTATGCCGTCTTCTGCTTGAAAAAAAAAAAAAAAAGTACAAGATTAGAGTAGAGTACTGTTACTCTGAGGACTAATCAGTGCATCGATGTTGTACACACTATGCGCCACAGTATCTCACTCTAGTGACATATATGACAGCAGGACTGG
+
CBCCCFFFFFFFGGGGGGGGGGHHHGHHHHHHHHHHHHHHHHHHHHGGGGGHHHHHHHHHHHGGGGHHHHGHHGHHHGHHHHHHHHHHHHGHHHGGGGHHFFHGFGHHHHGGGHGHHHHHHHFHHHHGGGG<//-<--.00=00<<0;000000000:000000;0000000.0./;00:00:0;0:0./.0.00/00000.//000.......:000000000000:00000000:0000:./..../..
@M03495:530:000000000-LYBTV:1:1102:6608:12772 1:N:0:GTGACGTT+ATCTGGGA
GTCAGCATGTGAGCTTTGGAATTAGTAAATTCGTTGACGACAGAAGGAGCAAGATAACGACCACAGGGAGGGTGGTTTATCAACGGCAAAATATAGATCGGAAGAGCACACGTCTGAACTCCAGTCACGTGACGTTATCTCGTATGCCGTCTTCTGCTTGAAAAAAAAAAAGTACAGATGCTGGGCGAGGTATGACTCGTCGAGACGAGAACCGTGCATAACTGCTGCAGAACACTAGTGTGGTAGGAGGG
+
CBCCCFFFFFFFGGGGGGGGGGHHHHHGHHHHGHHHHHGGGGGHHHHHHHHHHHHHHHGGGGGHHHHGGGGGEFGEGHHHHHHHGGGGGHHHHHHGHHHHGGFFGHGHHHHGHHHGHHHFHHHHHHHHGGHGGGFFHHGHHHGGHHGEGDDHGHHHHHGHHCDGFF@C--:.0000000000;/:.----./9/////..9--9:..--;./.-;.../:////9//;/:9/////////9/.///.//.-
@M03495:530:000000000-LYBTV:1:1102:19750:12772 1:N:0:GTGACGTT+ATCTGGGA
GTCAGCATGTGAGCTTTGGTCCAGCCTGAGTCCTGGTTTATCAACGGCAAAATATAGATCGGAAGAGCACACGTCTGAACTCCAGTCACGTGACGTTATCTCGTATGCCGTCTTCTGCTTGAAAAAAAAAAAATAACAAGACATGCGAGTATATAGACGGTTCAGACAGGTGTGGAGCGCAATATAAGTTAGATGTATAATATCAACACGATGTAATTGCTATAGACATATCAATTGTTGTGTGTGCAGCT
+
CCCDEFFFFFFFGGGGGGGGGGHHHGHHHHGHHHHHHHHHHHHHHGGGGGHHHHHHHHHHHGGGGHHHHHHHGHHHGHHHHHHHHHHHHGHHHGGGGHEFHHHGGHHHHGGGHGHHGHHHHGHHGHGGGCCA<0?11<10000111.<--.1111110<....0110//.000..0./----.<11111111111<1:11<1:111/0.9-...111:1:1<1111011111111<0:1././...11:0/
@M03495:530:000000000-LYBTV:1:1102:13528:12776 1:N:0:GTGACGTT+ATCTGGGA
GTCAGCATGTGAGCTTTGGTCCAGCCTGAGTCCTGGTTTATCAACGGCAAAATATAGATCGGAAGAGCACACGTCTGAACTCCAGTCACGTGACGTTATCTCGTATGCCGTCTTCTGCTTGAAAAAAAAAAAAAACACAACACGTAAATACGTCCAGTTTGTTGGTCGTGTGTTCTCTATGTAATATAGACCACTGCTTGTATGATTCTCCTCTACGCATCATCGTTGGTTCACATATGAAGTATGTTACA
+
CDDDDFFFFFFFGGGGGGGGGGHHHGHHHHGHHHHHHGHHHHHHHGGGGGHHHHHHHHHHHGGGFHHHHHHHGHHHGGHHHHHHHHHHHGHHHGGFGHHGHGHGGHHHHGGGHGHHHHHHHGGHHHGGFG/>>--<.0..<<..</.<110.0..<0:111</...1--..../1111<:11111<111100/.<00110<1<1<1111<11:101.-..-0110../.9.10111011111111::1111
@M03495:530:000000000-LYBTV:1:1102:28017:12794 1:N:0:GTGACGTT+ATCTGGGA
GTCAGCATGTGAGCTTTGGAGTGAAATCTCTTGTCTTAAGGAATAAAGGAAAAAGATTCCGTCGGAGGCTCGGTGCTCTACAGGTTCAACCTTTGTACTCTATTATTGCCTCACATTCCATCTCTTGTGAAAATATATTTGATTGGCTTTTCTGCAGGTTGTTTGCCAGGACTTTCCAAGACCTCCACTAGAAAACACAATAAACTTTTTGGAAGCTGGACAACTATCTTCATTTTTCAGAAACAGTGAAC
+
BBBBAFFFFFFFGGFGGGGGGGGFHHHHHHHHHDFGHH6FGHGGGFGGFEGFHGGGHGFGFGG?ECEGGHA0E1E0GHHHHHFHGHFFFHHHHGGGGHHHHHHHFHHHHHHHFGHHFFGBHHDHFGGHHHHFGHHHHHHHHHFG3FBG0FGHGFBHHGC<GAGHFFFHCE/GG1G1GF<F<GHBFAGFFHGHDDCCG.<.=DBGDGHGHHGC/GCCGFCGHHHHHHHEHHGGGGFGGEFFC09FFGB0FG0
@M03495:530:000000000-LYBTV:1:1102:14380:12809 1:N:0:GTGACGTT+ATCTGGGA
GTCAGCATGTGAGCTTTGGAATTAGTAAATTCGTTGACGACAGAAGGAGCAAGATAACGACCACAGGGAGGGTGGTTTATCAACGGCAAAATATAGATCGGAAGAGCACACGTCTGAACTCCAGTCACGTGACGTTATCTCGTATGCCGTCTTCTGCTTGAAAAAAAAAAAACAAGAATAACACGACTAAGTATGAAGATCATACTATGGAAGTAGTCCACTCATCTGTGTCATAGTTGATTATAGAGAGA
+
CCCCCFFFFFFFGGGGGGGGGGHHHHHHHHHHGHHHHHGGGGGHHHHHHHHHHHHHHHGGGGGHH1FFGGGGEGGGGHHHHHHHGGGCGHHGHHHHHHHHGGGGHHHHHHHGHHHGHHHHHHHHHHHHGGHGGGFGHHDHHHGGHHGHGGGHGHHFHHHHHHHHHGGCC?--9:.///090900;-9.-:0;00000000:0000000;000/900;00000/:0:00000000000000000000:0:..
@M03495:530:000000000-LYBTV:1:1102:27122:12817 1:N:0:GTGACGTT+ATCTGGGA
GTCAGCATGTGAGCTTTGGAGTGAAATCTCTTGTCTTAAGGAATAAAGGAAAAAGATTCCGTCGGAGGCTCGGTGCTCTACAGGTTCAACCTTTGTACTCTATTATTGCCTCACATTCCATCTCTTGTGAAAATATATTTGATTGGCTTTTCTGCAGGTTGTTTGCCAGGACTTTCCAAGACCTCCACTAGAAAACACAATAAACTTTTTGGAAGCTGGACAACTATCTTCATTTTTCAGAAACAGTGAAC
+
CCCCCFFFFFFFGGGGGGGGGGHHHHHHHHHHHHHHHHHHHHFHHHHHHHHHHHGGHHHHHHHGGGGGGHHGGDGGHHHHHGGHHGHHHHHHHHHHFHHHHHHHHHHHHHHHHHHHHHHGHHHHHHHHHHHGHGHGHHHHHFHHHHHHHHHGHFFGGGGGGBGHHBFHHHHHHGHHGHGGFHHHHHGHHHF>DGFFEG<<<GBDDGHHHHGGFHHHHHFFFF.:CFHCGFBBFFGFFFFF0FFGFG0;FF0
@M03495:530:000000000-LYBTV:1:1102:12928:12818 1:N:0:GTGACGTT+ATCTGGGA
GTCAGCATGTGAGCTTTGGTCCGCCTGGTTTATCAACGGCAAAATATAGATCGGAAGAGCACACGTCTGAACTCCAGTCACGTGACGTTATCTCGTATGCCGTCTTCTGCTTGAAAAAAAAAAAAACAAAAAATACTAAAAATACCAGTCTCTTTCTTCTATATGATAATTACTATAATGATAATACAGACCAAGCTAGCTACACCTGTCTCCTTCAATCTACAGCTAGTACACGCGACTCTATACACGTC
+
CCCCCFFFFFFFGGGGGGGGGGGGGGHHHHHHHHHHHGGGGGHHHHHHHHHHHGGGGHHHHHHHGHHHGHHHHHHGHGHHHGHHHGGGGHHHHHHGGHHHHGFFHGHHHHHHHHHHHHGGG@B?</<>.<0.-000000000.0000000=00:00;000;00000000000000;00000000000;00../...00009000:/9/;009;000000000000000000000.-----.000000;;..
@M03495:530:000000000-LYBTV:1:1102:5613:12823 1:N:0:GTGACGTT+ATCTGGGA
GTCAGCATGTGAGCTTTGGATACGATGGAGGGTGGTTTATCAACGGCAAAATATAGATCGGAAGAGCACACGTCTGAACTCCAGTCACGTGACGTTATCTCGTATGCCGTCTTCTGCTTGAAAAAAAAAAAACACAAAAGAGTGATAGAAGAGACTGCTCATAGTAGTTAGTGAATGTGAACTATTATGTGCAACTATAACAATAGTTCGGACATGGATCTGATGACATACACTACAAACTATAGATGTGC
+
DCDDDFFFFFFFGGGGGGGGGGHGGHGGHHGGFGGAFGHHHHHHGGGGGHHHHHHHHHHHGGGGHHHHHHHGHHHGHHHHHHHGHHHHGHHHGGFFHHHHHHGFHHHHGFGHGHHGHHHHHHHHHGGG@D->..0...././00000=D0=0.<:0:/00000000000;00000000000000000000000:0/0000000000;00.-.-:00/:00000:000:00000;:/000.00000000000
@M03495:530:000000000-LYBTV:1:1102:11749:12833 1:N:0:GTGACGTT+ATCTGGGA
GTCAGCATGTGAGCTTTGGATTAGTGTTGACGACAGAAGGAGCAAGATAACGACCACAGGGAGGGTGGTTTATCAACGGCAAAATATAGATCGGAAGAGCACACGTCTGAACTCCAGTCACGTGACGTTATCTCGTATGCCGTCTTCTGCTTGAAAAAAAAAAAAAATAAAGGACATGAAGAGTAATGAGTAATAGAGAGATGTAGTTGAGTCAAACCTAAATTCTAGAGACAGTTCGTACGAACAATCTA
+
CCCCDFFFFFFFGGGGGGGGGGHHGGHHHHHGGGGGHHHHHHHHHHHHHHHGGGGGHHHHGFGGGBFGGGHHHHHHHGGGGGHHHHHHHHHHHGGGGHGHHHHHGHHHGHHHHHHHHHHHHGGGGGGFGHHHHHHGGHGHHGGGHGHHHHHHGAGHHHGGGG-:-=-.01110<./000111.111111:1111111<F..10:1<11<10111110./0<0<:1111101//<<11..:.-..--/001<
@M03495:530:000000000-LYBTV:1:1102:19273:12834 1:N:0:GTGACGTT+ATCTGGGA
GTCAGCATGTGAGCTTTGGTCCAGCCTGAGTCCTGGTTTATCAACGGCAAAATATAGATCGGTAGAGCACACGTCTGAACTCCAGTCACGTGACGTTATCTCGTATGCCGTCTTCTGCTTGAAAAAAAAAAAAAAACTACAACCGACTGTAGAGTAACGAGAGTGTAGAGTTAAAGAATGAAATAACGGTGGAGACTGCTGTAGTCGAGTATTAGTAGATGCTCTTGTGCATGACTGAAGAAGTGTTGTAG
+
CBCCDFFFFFFFGGGGGGGGGGHHHGHHHHHHHHHHHHHHHHHHHGGGGGHHHHHHHHHHHGAFEHHHHHHHGHHHGGHHHHHHHHHHHGHHHGGFGHHHHHHGGHHHHGGGGGHHGHHHHGHHGHGGFC<</---.000000.--:-.00000;000.;;.-:0;00000000000:000000000.-;....0.00/000000:..;0.00000000000000000000000;000000/;B000.:00
@M03495:530:000000000-LYBTV:1:1102:13474:12861 1:N:0:GTGACGTT+ATCTGGGA
GTCAGCATGTGAGCTTTGGAGTGAAATCTCTTGTCTTAAGGAATAAAGGAAAAAGATTCCGTCGGAGGCTCGGTGCTCTACAGGTTCAACCTTTGTACTCTATTATTGCCTCACATTCCATCTCTTGTGAAAATATATTTGATTGGCTTTTCTGCAGGTTGTTTGCCAGGACTTTCCAAGACCTCCACTAGAAACCACAATAAACTTTTTGGAAGCTGGACAACTATCTTCATTTTTCAGAAACAGTGAAA
+
>3>AAFFBFDD5GGGGGFGGCG4EDBFHFHHHFGHHHHFGFFHHHGHHFHHHHGFGHHHHFHHCGGC0EGHGGGEEFHEHHHHFHHHGGGHHBDGGBFDHEHHGBGHFGGFEHHBGBEGHHHDGHBHHHH4F3FGHHEFEHFDB?0?CB01DG2D?C0F1G/?@0FFDB/?/?1FGFB?10?<FG.CCFGFFGH0FFAG.<D00<G0D0D@-=G/C0G/FGFAC/CCCCFBF9CBFF/CF0B/CB/9CBF0
@M03495:530:000000000-LYBTV:1:1102:2434:12862 1:N:0:GTGACGTT+ATCTGGGA
GTCAGCATGTGAGCTTTGGATTAGTGTTGACGACAGAAGGAGCAAGATAACGACCACAGGGAGGGTGGTTTATCAACGGCAAAATATAGATCGGAAGAGCACACGTCTGAACTCCAGTCACGTGACGTTATCTCGTATGCCGTCTTCTGCTTGAAAAAAAAAAAAACACGAAAATCACATAAAGCATCTAAACCTGATCGAGGTCAGCATAAGTCAGCATATGATGGTCTGAATCAGTTGTTGAACAGTCA
+
BBCCCFFFFFFFGGGGGGGGGGHHHHHHHHHGFGGGHHHHHHHHHHHHHHHGGGGGHHHHFFGGGEFGGGHHHHHHHGGGGGHHGHHHHHHHHGGGGFHHHHHHGHHHGHHHHHHHHHHHHGGHFGGFFHFHHHFGGHHEGGGGHGHHHHHHHGHHH0C@C:--:-.:..-..-0000000000090000000//./00...-9/0/0090009;000000000900;0:/0000000000..0900/000
@M03495:530:000000000-LYBTV:1:1102:13047:12871 1:N:0:GTGACGTT+ATCTGGGA
GTCAGCATGTGAGCTTTGGAGTGAAATCTCTTGTCTTAAGGAATAAAGGAAAAAGATTCCGTCGGAGGCTCGGTGCTCTACAGGTTCAACCTTTGTACTCTATTATTGCCTCACATTCCATCTCTTGTGAAAATATATTTGATTGGCTTTTCTGCAGGTTGTTTGCCAGGACTTTCCAAGACCTCCACTAGAAAACACAATAAACTTTTTGGAAGCTGGACAACTATCTTCATTTTTCAGAAACAGTGAAC
+
CCCCCFFFFFFFGGGGGGGGGGGHHHHGHHHHHHHHHHHGHHHHHHHHHHHHHHGGHHHHHGHGGGGGGHHGGGGGHHHHHHHHHGHHHHHHHHHHHHHHHHHHHHHHHHHHHHHHHHHGFHHHHHHHHHHHHGHGHHHHHEHHHHHHHHHHHHHHGHHHHGHHHHHHHHHHHHHGHGGHFFHFHHHHHGHGHHHGHHE<DGGFGFHHHHGGEHHHHHBHHHHGHHHHHHGGGGGGGGGGGFGFFECFFG0
@M03495:530:000000000-LYBTV:1:1102:15602:12884 1:N:0:GTGACGTT+ATCTGGGA
GTCAGCATGTGAGCTTTGGACTCCTGACTGGTTTATCAACGGCAAAATATAGATCGGAAGAGCACACGTCTGAACTCCAGTCACGTGACGTTATCTCGTATGCCGTCTTCTGCTTGAAAAAAAAAAAAAAAAAAAGTACATGGATTCAACAAGGCAAAAAAACCGACTGACGTACTTATGAGATACAGATAAAGTATGCGGCGAAGAGTATGACGAGCTATCTAACTACAAGTTGTACTATCATTAGATTA
+
CCCCCFFFFFFFGGGGGGGGGGHHHHHHHHHHHHHHHHHHGGGGGHHHHHHHHHHHGGGGHHHHHHHGHHHGHHHHHHHHHHHHGGHHGGGGHHFHHHGGHHHHGGGHGHHHHHHGHHHHHGGG?CB</------.0000=0/00000000./.;.../.--..-9:-.00..;..0090:000000000000000000.------..000000..--.::/0:90900000000:00;00:000000009
@M03495:530:000000000-LYBTV:1:1102:22337:12885 1:N:0:GTGACGTT+ATCTGGGA
GTCAGCATGTGAGCTTTGGAGTGAAATCTCTTGTCTTAAGGAATAAAGGAAAAAGATTCCGTCGGAGGCTCGGTGCTCTACAGGTTCAACCTTTGTACTCTATTATTGCCTCACATTCCATCTCTTGTGAAAATATATTTGATTGGCTTTTCTGCAGGTTGTTTGCCAGGACTTTCCAAGACCTCCACTAGAAAACACAATAAACTTTTTGGAAGCTGGACAACTATCTTCATTTTTCAGAAACAGTGAAC
+
CBBCCFFFFFFFGGGGGGGGGGHHHHHHHHHHHHHHHHHHHHHHHHHHHHHHHHGGHHIIHHHGGGGGGHHGGGGGHHHHHHHHHHHHHHAGHHHHHHHHHHHHHHGHGHHHHHHHHHGHHHHHHHFGGFBGHGFHHHHHGGHHFHGHHHHHHHGHHGGGHDHHHHFHHGHGHHHGDG1GHHGGHHHHHHHBDGHHEFC<G0G=<DFGHHGDB0C.GH/CGFCGHHHHHEFBFGFGGGGGGGFGGB;BFG0
@M03495:530:000000000-LYBTV:1:1102:16592:12889 1:N:0:GTGACGTT+ATCTGGGA
GTCAGCATGTGAGCTTTGGAGTGAAATCTCTTGTCTTAAGGAATAAAGGAAAAAGATTCCGTCGGAGGCTCGGTGCTCTACAGGTTCAACCTTTGTACTCTATTATTGCCTCACATTCCATCTCTTGTGAAAATATATTTGATTGGCTTTTCTGCAGGTTGTTTGCCAGGACTTTCCAAGACCTCCACTAGAAAACACAATAAACTTTTTGGAAGCTGGACAACTATCTTCATTTTTCAGAACCAGTGAAC
+
A>AAAFF1@1@DAGFCG1CBCBAA33GHHHHHFAGHHH3FA1FEEGFHGBEFCFEEGGDEGFFEEE//EAFEE>/EDFFEGGHBGGHH2@BFGHHED2GHGHFH2BGH1EGBGEHHHHFFGDGHHHGGG2FDFBBDFFHHHDDGDFHGFGHGHGBBBFGHFCECCGDFFHHAHHHHGHBF0?0CFHHFHHHF>1<CGFH<0DG<<0GFHHCC/0:.CG/:GG.C:CGHHGBB0FGF9FFG0;/;C?;BFB9
@M03495:530:000000000-LYBTV:1:1102:14479:12917 1:N:0:GTGACGTT+ATCTGGGA
GTCAGCATGTGAGCTTTGGAGTGAAATCTCTTGTCTTAAGGAATAAAGGAAAAAGATTCCGTCGGAGGCTCGGTGCTCTACAGGTTCAACCTTTGTACTCTATTATTGCCTCACATTCCATCTCTTGTGAAAATATATTTGATTGGCTTTTCTGCAGGTTGTTTGCCAGGACTTTCCAAGACCTCCACTAGAAAACACAATAAACTTTTTGGAAGCTGGACAACTATCTTCATTTTTCAGAAACAGTGAAC
+
CCCDDFFFFFFFGGGGGGGGGGHHHHHHHHHHHHHHHHGHHGHHHHHHHHHHHHGGHHHIHIHGGGGGGHGGGEGGHHHHHHHHHHHHHHGFGHHGHHHHHHHHHHHHHHHHHHHHHHHHHHHHHHHHFGGGEGHHHHHHHHHHGFFHHHHHGHGHHHHHHEGHHHHHGHHHHHHHHHHHHFFFHHHHHHEFFGFFHHE<DGFGGFHHHHGGBGGHFHGHHFGHHGHHEHGFFB0CFGFFF0BFFGFGGG0
@M03495:530:000000000-LYBTV:1:1102:13527:12923 1:N:0:GTGACGTT+ATCTGGGA
GTCAGCATGTGAGCTTTGGTTTATCAACGGCAAAATATAGATCGGAAGAGCACACGTCTGAACTCCAGTCACGTGACGTTATCTCGTATGCCGTCTTCTGCTTGAAAAAAAAAAAAACAAAAACAGTAAAGCAAGAGTACGTTTGTGATGATGTTATAATTGACACACGTAATACAGACCAGCTGTACATTCAAGTAGTAGATAGGATCCACATACTTTACTACAGCATCGTGCGCGAGATGTCACTACTA
+
CBCCCFFFFFFFGGGGGGGGGGHHHHHHGGGGGHHHHHHHHHHHGGGGHHHHHHHGHHHGHHHHHHHHHHHHGHHHGGEGHHHHHHGGHHHHGGGHGHHHHHHHCGHHHGGG@@>///?/00///011>11110000111.0//.//111111=11=11111<1:0/<-</<.11011../..<0:111<<11111111111111/01//00<00011:11111000:1:<...----<<.0<111<1/1:
@M03495:530:000000000-LYBTV:1:1102:18402:12925 1:N:0:GTGACGTT+ATCTGGGA
GTCAGCATGTGAGCTTTGGAATTAGTAAATTCGTTGACGACAGAAGGAGCAAGATAACGACCACAGGGAGGGTGGTTTATCAACGGCAAAATATAGATCGGAAGAGCACACGTCTGAACTCCAGTCACGTGACGTTATCTCGTATGCCGTCTTCTGCTTGAAAAAAAAAAAAGAAAAAAAATGAATCGGTGATAGCGATGGCTAGTTAGGAATATACAGCTTGATATGTACTATCGGCTATACCGTATAGG
+
EEEEEFFFFFFFGGGGGGGGGGHHHHHHHHHHGHHHHHGGGGGHHHHHHHHHHHHHHHGGGGGHHHHGGGGGEGGGGHHHHHHHGGGGGGHHHHHHHHHHGGGGHHHHHHHGHHHGHHHHHHFHHHHHGHHHGGFGHHFHHHGGHHHHGEGHGHHHHHHHFCGFFGGGGAC-...//:---.:1111.....<111--...//:.0111/110<11111000/.111111:::1<.--<.01:1....010
@M03495:530:000000000-LYBTV:1:1102:7019:12931 1:N:0:GTGACGTT+ATCTGGGA
GTCAGCATGTGAGCTTTGGAATTAGTAAATTCGTTGACGACAGAAGGAGCAAGATAACGACCACAGGGAGGGTGGTTTATCAACGGCAAAATATAGATCGGAAGAGCACACGTCTGAACTCCAGTCACGTGACGTTATCTCGTATGCCGTCTTCTGCTTGAAAAAAAAAAAAAGAAAGAGGACATAATCGATCGCAAGACGACAGCAACTAGTGATCATATGGTGAGAACGCACCTAATCAACAGTGTACA
+
CCDEDFFFFFFFGGGGGGGGGGHHHHHHHHHHGHHHHHGGGGGHHHHHHHHHHHHHHHGGGGGHHHHGGGGGEGGGGHHHHHHHGGGGGHHHHHHHHHHHGGGGFHHHHHHGHHHGHHHHHHHHFHHHGHHHGGFGHFHFGHGGHHGHGGGHGHHHGHHHHHHHFFGGG<9-<..</0//..</<111<9BE?-.<.9//.<-<-.//./00111:11111111:1.1<B<.<<-/0010<0/0/111111
@M03495:530:000000000-LYBTV:1:1102:14118:12941 1:N:0:GTGACGTT+ATCTGGGA
GTCAGCATGTGAGCTTTGGTCCAGCCTGAGTCCCTGGTTTATCAACGGCAAAATATAGATCGGAAGAGCACACGTCTGAACTCCAGTCACGTGACGTTATCTCGTATGCCGTCTTCTGCTTGAAAAAAAAAAAAAATAAAAAATATAAAGAAACTAAGATGTCTAATGAGCATATCAGTGAAATGGTCAGCGAGTCTGTTGATGATAGAGTATAGAGTGAACTGTTTACGAGAGTAGTGTGCATATATCAT
+
CCDEDFFFFFFFGGGGGGGGGGHHHGHHHHHHHHHHHHHHHHHHHHGGGGGHHHHHHHHHHHGGGGHHHHHHHGHHHGHHHHHHHHHHHHGHHHGGGGHHHHHHGGHHHHGGGHGHHHHHHHFHFGHGGGGGA/--0111=0-.0111111.//1100:111111<1:110001111<11111110111/0.--</11:101111<:11:<<111<11111:1011111..<.-0111/<111<1<11111
@M03495:530:000000000-LYBTV:1:1102:24239:12955 1:N:0:GTGACGTT+ATCTGGGA
GTCAGCATGTGAGCTTTGGAGGGCGAGGGTGGTTTATCAACGGCAAAATATAGATCGAAGAGCACACGTCTGAACTCCAGTCACGTGACGTTATCTCGTATGCCGTCTTCTGCTTGAAAAAAAAAAACAACAGCACATCTCTCTTATTCCGTCATCGGCTTTTAGCAAAGTCACCTACATCTTACATCACTATCATATCGTCTTGAGCATCTCTGTTATGCATACGCGACTCTAACACGGTAGTTAGTTGA
+
DDDDCFFFFFFFGGGGGGGGGGGGGCGGGGGGGGHHHHHHHGGGGGHHHHHHHHHHHEHFFHHHHHHGHHHGHHHHHHHHHHHHGHHHGGGGHCGHHHGGHHHHGGGGEHHHGHHHHCHHFGGGD>-><..C/./.<00<00<000:00</<...00.-.</0:<0000/0000:00/000000<00<0000<::000:.<.9<000000<0000000<000000..----.000000.-<<.00000000
@M03495:530:000000000-LYBTV:1:1102:16115:12958 1:N:0:GTGACGTT+ATCTGGGA
GTCAGCATGTGAGCTTTGGAGTGAAATCTCTTGTCTTAAGGAATAAAGGAAAAAGATTCCGTCGGAGGCTCGGTGCTCTACAGGTTCAACCTTTGTACTCTATTATTGCCTCACATTCCATCTCTTGTGAAAATATATTTGATTGGCTTTTCTGCAGGTTGTTTGCCAGGACTTTCCAAGACCTCCACTAGAAAACACAATAAACTTTTTGGAAGCTGGACAACTATCTTCATTTTTCAGAAACAGTGAAC
+
CCDDDFFFFFFFGGGGGGGGGGHHHHHHHHHHHHHHHHHHHHHHHHHHHHHHHHGGHIIHHHHGGGGGGHHGGGGGHHHHHHGHHHHHHHHHHHHHHHHHHHHHHHHHHHHHGHHHHHHHHHHHHHHHHGHHHGHHHHHHHFHHHHHHHHHHHHHHHHHHHGHHHHHHHHHHHHHHHH1GEHHGHHHHHGFFFGHHFHC<<<GGHHHHHHGGFG/GGHGHHGHHHHHHHHGGGGFGFGGGBFFFFGFGEF0
@M03495:530:000000000-LYBTV:1:1102:13441:12985 1:N:0:GTGACGTT+ATCTGGGA
GTCAGCATGTGAGCTTTGGTTTATCAACGGCAAAATATAGATCGGAAGAGCACACGTCTGAACTCCAGTCACGTGACGTTATCTCGTATGCCGTCTTCTGCTTGAAAAAAAAAAAAAAAAATTGGAGGAGTATAATAGGTTGGAGTATATTAGTAATATTGAGAAAATTGAATAATAGATTATAGCAAACAACTACATCGAGAATACGATGGAAGTACAAGGAGTGATCGATCGCAGAGTATTAGAGAAAC
+
CBCDDFFFFFFFGGGGGGGGGGHHHHHHGGGGGHHHHHHHHHHHGGGGHHHHHHHGHHHGHHHHHHHHHHHHGHHHGGGGHHHHHHGGHHHHGGGHGHHHHHHHFHHHHGGGGGB><//--01111/...//11111<011/-0/0/1:11:111<111<110.10/10111<111111111:<11110.<..000<11./...010...../0/0:1:10<..:.111..<.-..9<.<11111<0<00/
@M03495:530:000000000-LYBTV:1:1102:3219:12993 1:N:0:GTGACGTT+ATCTGGGA
GTCAGCATGTGAGCTTTGGAGGGCAAGAAGTGGTTGTGACATTGCTATGGCAGCTAGAAGATAACGACCACAGGGAGGGTGGTTTATCAACGGCAAAATATAGATCGGAAGAGCACACGTCTGAACTCCAGTCACGTGACGTTATCTCGTATGCCGTCTTCTGCTTGAAAAAAAAAAAAAAATATTAGTACTGACAACGCAATGTTACCGTGAGAGTGCGTACCGAACATCGCTCTAGCCTTGTTATCGCA
+
CCCCCFFFFFFFGGGGGGGGGGGGGGGHHHFGHGGGGGHHHHHHHHHHHHHHGGHHHHHHHHHHHGGGGGHHGHGEEGG1?EEFHHHHHHHGGGGGHHHHHHHHHHHGGGFFGEGHHHGCHFGHHHHHGHHGHFHGCA/FC?FFAFDHH<EFHFHGGGHGFHDDFHHEHHEHCGGAA?AB;-.////:9////99//.-9--:9////9...../////-..9..;---//..9../////;//////...
@M03495:530:000000000-LYBTV:1:1102:7567:12996 1:N:0:GTGACGTT+ATCTGGGA
GTCAGCATGTGAGCTTTGGTCCAGCCTGAGTCCTGGTTTATCAACGGCAAAATATAGATCGGAAGAGCACACGTCTGAACTCCAGTCACGTGACGTTATCTCGTATGCCGTCTTCTGCTTGAAAAAAAAAAAAAAAAAGAGAAGTACAGACACAAGTAGAGTGATCCTGAGATCAGTCATATGGTACAATGTACGTAAGACGCGGATCAAGGAGTCTACACTTAGTCGACGATGTCGTGATCATTGCCCAC
+
CCCCCFFFFFFFGGGGGGGGGGHHHGHHHHFGHHHHHHHHHHHHHGGGGGHHGHHHHHHHHGGGGHHHHHHHGHHHGHHHHHHHHHHHHGHHHGGGGHHFHHHGGHHHHGGGHGHHHHHHHHFHHHGGGG@/<<----.<</0/11:111.://..11<11111111101/110001101111111111:0111./0..10.----<-::00..//1<11/1111<1..<--...1.../<111111:00.
@M03495:530:000000000-LYBTV:1:1102:19257:13001 1:N:0:GTGACGTT+ATCTGGGA
GTCAGCATGTGAGCTTTGGAGTGAAATCTCTTGTCTTAAGGAATAAAGGAAAAAGATTCCGTCGGAGGCTCGGTGCTCTACAGGTTCAACCTTTGTACTCTATTATTGCCTCACATTCCATCTCTTGTGAAAATATATTTGATTGGCTTTTCTGCAGGTTGTTTGCCAGGACTTTCCAAGACCTCCACTAGAAAACACAATAAACTTTTTGGAAGCTGGACAACTATCTTCATTTTTCAGAAACAGTGAAC
+
CCCCCFFFFFFFGGGGGGGGGGHHHHHHHHHHHHHHHHHHHHHHHHHHHHHHHHGGHIHHHHHGGGGGGHHGGGGGHHHHHHHHHHHHHHHHHHHHHHHHHHHHHHHHHHHHHHHHHHHHHHHHHHHHHHHHHGHHHHHHHHHHHHGHHHHHHHGHHGHHFFHHHHHHGHHHHHHGHHFGFHHHHHHHHGHDFGHHHHH<DGB=DHHHHHGGGHHHHHHHHHHGHGHHHFGGGGGGGGGGFGGGGGFFFG0
@M03495:530:000000000-LYBTV:1:1102:6973:13008 1:N:0:GTGACGTT+ATCTGGGA
GTCAGCATGTGAGCTTTGGTCCAGCCTGAGTCCTTTGGTTTATCAACGGCAAAATATAGATCGGAAGAGCACACGTCTGAACTCCAGTCACGTGACGTTATCTCGTATGCCGTCTTCTGCTTGAAAAAAAAAAAAACACAATTAACGAGAAATAGGATGACATAAATACGCATATATGTATCAAATTGCAAGTATGTAAAGCAGATAAATTCACGAGCGTTGCAGTGCTGCAACATCTATGCTCAGAAGTA
+
CCCEEFFFFFFFGGGGGGGGGGHHHGHHHHHHHHHHHHGHHHHHHHHGGGGGHHHHHHHHHHHGGGGHHHHHHHGHHHGHHHHHHHHHHHHGHHHGGGGHHGHHHGGHHHHGGGHGHHHHHHHHHHHHGGGF<@/>..0..<<111.....011000:<C00<111110.....111111111101<1111<11111111110//<1111111<..---..-.00101110/:0./01<1<01<1/01011
@M03495:530:000000000-LYBTV:1:1102:16149:13012 1:N:0:GTGACGTT+ATCTGGGA
GTCAGCATGTGAGCTTTGGAGTGAAATCTCTTGTCTTAAGGAATAAAGGAAAAAGATTCCGTCGGAGGCTCGGTGCTCTACAGGTTCAACCTTTGTACTCTATTATTGCCTCACATTCCATCTCTTGTGAAAATATATTTGATTGGCTTTTCTGCAGGTTGTTTGCCAGGAAAGACCTCCACTAGAAAACACAATAAACTTTTTGGAAGCTGGACAACTATCTTCATTTTTCAGAAACAGTGAACAACCCA
+
EEEEEFFFFFFFGGGGGGGGGGHHHHHHHHHHHHHHHHHHHHHHHHHGHHHHHHGGHIHIHIHGGGGGGHHGCEGGHHHHHHHHHHHHHHHHHHHHHHHHHHHHHHHHHHHHHHHHHHHHHHHHHHHHHHHHHGHHHHHHHHHHHHHHHHHHHHHHHHHHHEGHHHHHHGHHHHHHHHHHHHHHHHHHHHFGHFGGHH<DGHHFFCGFHHHHHHHGHHHHHHHHGHHHHHGGGGGGGFFGFGGGGGFFGG.
@M03495:530:000000000-LYBTV:1:1102:6779:13013 1:N:0:GTGACGTT+ATCTGGGA
GTCAGCATGTGAGCTTTGGAGTGAAATCTCTTGTCTTAAGGAATAAAGGAAAAAGATTCCGTCGGAGGCTCGGTGCTCTACAGGTTCAACCTTTGTACTCTATTATTGCCTCACATTCCATCTCTTGTGAAAATATATTTGATTGGCTTTTCTGCAGGTTGTTTGCCAGGACTTTCCAAGACCTCCACTAGAAAACACAATAAACTTTTTGGAAGCTGGACAACTATCTTCATTTTTCAGAAACAGTGAAC
+
CCCCDFFFFFFFGGGGGGGGGGHHHHHHHHHHHHHHHHFHHHHHHHHHHHHHHHGGHHHHGIHGGGGGGHHGGEFGGHHHHHHHHHHHHHHHHHHHHHHHHHHHHHHHHHHHHHHHHHHHHHHHHHHHHBHHHHHHHHHHHHHHHHHHHHHHGHHGHHHHGGHHGHHHFGHHHHHHHHHGFHGGHHGFHFHDGGGHHHE.DDGDGHHHHGGGBHHHGH:<GEHHHHHHEHEFGFGGGGGGGGGGGFFFFF0
@M03495:530:000000000-LYBTV:1:1102:20850:13025 1:N:0:GTGACGTT+ATCTGGGA
GTCAGCATGTGAGCTTTGGTTTATCAACGGCAAAATATAGATCGGAAGAGCACACGTCTGAACTCCAGTCACGTGACGTTATCTCGTATGCCGTCTTCTGCTTGAAAAAAAAAAAAAAAATTAAAAAATGATGTATTGACAAATGGATAGCATAAATAGAACTTATATCAGTACAGTTCATGTTATCACATTGTCGTACTGAGAGTATCGTATTGCTTATTCTTTAGCAACTATCGAGAGCATGTCATCAG
+
CBCCDFFFFFFFGGGGGGGGGGHHHHHHGGGGGHHHHHHHHHHHGGGGHHHHHHHGHHHGHHHHHHHHHHHHGHHHGGFGHHHHHHGGHHHHGGGHGHHHHHHHGHHHHGGGGG>><//-0111111-.0111=1<111111/1100110111111::0<10:101111:1111111111111<111110111<1.<...110100111././0111111<111<11111./01:....-.<0:1<11:10
@M03495:530:000000000-LYBTV:1:1102:22979:13030 1:N:0:GTGACGTT+ATCTGGGA
GTCAGCATGTGAGCTTTGGTCCAGCCTGAGTCCTCTGGTTTATCAACGGCAAAATATAGATCGGAAGAGCACACGTCTGAACTCCAGTCACGTGACGTTATCTCGTATGCCGTCTTCTGCTTGAAAAAAAAAAAAAATGAGTTAACTATAATAACTCGCATATTCCACCTACGCTCTGTGGTCATACGCTTGTATCGTGTTTGAGTCACTTAGTTTTCGTGTCTTGCAGTGATGTATACCACTGACTTGTC
+
DCDDDFFFFFFFGGGGGGGGGGHHHGHHHHHHHHHHHHBGHHHHHHHGGGGGHHHHHHHHHHHGGGGHHHHHHHGHHHGHHHHHHHHHHHHGHHHGGGGHHHHHHGGHHHHGGGHGHGHHHHHHGHHHGGGG>A@<>011110<00000000<000<.<-.:0CB000::=/.-.;.0;0//000;0......000.;.../:0:00:000000:000-.../000000:000:0000000000::0:0;0
@M03495:530:000000000-LYBTV:1:1102:10551:13035 1:N:0:GTGACGTT+ATCTGGGA
GTCAGCATGTGAGCTTTGGTCCAGCCTGAGTCCTGGTTTATCAACGGCAAAATATAGATCGGAAGAGCACAGGTCTGAACTCCAGTCACGTGACGTTATCTCGTATGCCGTCTTCTGCTTGAAAAAAAAAAAGAAAAAAACAAAGATAAACTACTTCAACGGTCACACGAAAGGGAACACTTAAGAGGGTGACGATCACACGCGCGTGAATCAAGGATGAAAACAATCAGATTGAGACATATCCGACATGA
+
DCDDCFFFFFFFGGGGGGGGGGHHHGHHHHHHHHHHHHHHHHHHHGGGGGHHHHHHHHHHHGGGGHHHHHHHHGHHHHHHHHHHHHHHHGHHHGGFGHGGHHHGGHHHHGGGHGHHHHHHHHHHHHGGGG?C/??100--<..0/<00=00000==0<00.-<<.000::..<.....//00000<0.<...0....</009------<.000000.000000/..0000000000.0/00000..--.0<
@M03495:530:000000000-LYBTV:1:1102:4096:13043 1:N:0:GTGACGTT+ATCTGGGA
GTCAGCATGTGAGCTTTGGAGTGAAATCTCTTGTCTTAAGGAATAAAGGAAAAAGATTCCGTCGGAGGCTCGGTGCTCTACAGGTTCAACCTTTGTACTCTATTATTGCCTCACATTCCATCTCTTGTGAAAATATATTTGATTGGCTTTTCTGCAGGTTGTTTGCCAGGACTTTCCAAGACCTCCACTAGAAAACACAATAAACTTTTTGGAAGCTGGACAACTATCTTCATTTTTCAGAAACAGTGAAC
+
BBBBBFFFFDFFGGBGGG4FCEGHFGGHHHHHHHHHHHFHHFBGHHAGFFHHHGGGHFHHHHHGGGGGGGHGGGGGHHHFHFH3GGHHHFFFHHHGHFGFHHHHHGHEGHHHHGHHHHHFHHGGHHHHFHFGGFFBGHHHHBGFFHEFHHHGHHGHFGHHHEHHHHHHHEHEHHHHGH1GFFFFGHHHHHH1==>FHFGAG0<<DFGHHHCCF0:GGHHFHBCAGHFFHHGGGGGGGGFFFFFFC/BFBF0
@M03495:530:000000000-LYBTV:1:1102:7341:13047 1:N:0:GTGACGTT+ATCTGGGA
GTCAGCATGTGAGCTTTGGAGTGAAATCTCTTGTCTTAAGGAATAAAGGAAAAAGATTCCGTCGGAGGCTCGGTGCTCTACAGGTTCAACCTTTGTACTCTATTATTGCCTCACATTCCATCTCTTGTGAAAATATATTTGATTGGCTTTTCTGCAGGTTGTTTGCCAGGACTTTCCAAGACCTCCACTAGAAAACACAATAAACTTTTTGGAAGCTGGACAACTATCTTCATTTTTCAGAAACAGTGAAC
+
CCDDDFFFFFFFGGGGGGGGGGHHHHHHHHHHHHHHHHHHHHHHHHHHHHHHHHGGHHHHHIHGGGGGGHHGGEFGHHHHHHHHHHHHHHHHHHHHHHHHGHHHGHHHHHHHHHHHHHHHHHHHHHHHHHHHHGHHHHHHHEGHHHHHHHHHHHGHFHHHHDHHHHHHFEHHHHHGHHHFGHHHHHHGHHHBFGGGHHFCDGHBGFHHHHGGHHHEHHGHHHHHHHHHHHGGGFGGGGGGFGGGGGFBFB0
@M03495:530:000000000-LYBTV:1:1102:2871:13056 1:N:0:GTGACGTT+ATCTGGGA
GTCAGCATGTGAGCTTTGGATGGTTCTGGTTTATCAACGGCAAAATATAGATCGGAAGAGCACACGTCTGAACTCCAGTCACGTGACGTTATCTCGTATGCCGTCTTCTGCTTGAAAAAAAAAAAAAAGAACAGAAACTAATGTGGAAGCATCTATTCATATTTATAAGTAGAGCGACTGAATCAAACCTGTGGAGTCGCAAGGTTCCGGAGAGGCTTAGCGCATCACACAGTTAGCTAGACGTTAATATT
+
CCCCCFFFFFFFGGGGGGGGGGGHHHHHHHHHHHHHHHGGGGGHHHHHHHHHHHGGGGHHHHHHHGHHHGHHHHHHHHHHHHGHHHGGGGHGGHHHGGHHHHGGGHGHHHBGHHFHHHHGC/>><<<-<<000001101=0000000</.000==0=00000000000000000;;-:-.:0000000./.00/0.0/--9.-.00;0.-.--..../000---.90000..0000000000.;./.00;0
@M03495:530:000000000-LYBTV:1:1102:18983:13071 1:N:0:GTGACGTT+ATCTGGGA
GTCAGCATGTGAGCTTTGGAGTGAAATCTCTTGTCTTAAGGAATAAAGGAAAAAGATTCCGTCGGAGGCTCGGTGCTCTACAGGTTCAACCTTTGTACTCTATTATTGCCTCACATTCCATCTCTTGTGAAAATATATTTGATTGGCTTTTCTGCAGGTTGTTTGCCAGGACTTTCCAAGACCTCCACTAGAAAACACAATAAACTTTTTGGAAGCTGGACAACTATCTTCATTTTTCAGAAACAGTGAAC
+
CCCDDFFFFFFFGGGGGGGGGGHHHHHHHHHHHHHHHHHHHHHHHHHHHHHHHHGGHHIHHIHGGGGGGHHGGGGGHHHHHHHHFGHHHHHHHHHHHHHHHHHHHHHGHHHHHHHHGHHHHHHHHHHHHHHHHHHHHHHHHHHHHHFHHHHHHHGFHHHHHGHHHHHHHHHHHHHHHHHHEHHHHHHHHHGDFHHHHGC<DDD1DGHHHHGGHHHGHHHHHHHHHHHHHHGGGGGGGGGGGEGGGGCFFG0
@M03495:530:000000000-LYBTV:1:1102:25872:13076 1:N:0:GTGACGTT+ATCTGGGA
GTCAGCATGTGAGCTTTGGTCCAGCCTGAGTCCCTGGTTTATCAACGGCAAAATATAGATCGGAAGAGCACACGTCTGAACTCCAGTCACGTGACGTTATCTCGTATGCCGTCTTCTGCTTGAAAAAAAAAAAAAATCAGGCATCAAAGAATAGCTCCATCTGAGAACGTAACATTGTCCTCTACTGATCTGTCCCCACACATCACGACACGTGAGGGGGCGAAAGCGACATTCAACCAATCATCACACTC
+
CCCCCFFFFFFFGGGGGGGGGGHHHGHHHHGHHHHHHGHHHHHHHHGGGGGHHHHHHHHHHHGEGGHGHHGHHGHHHGHHHGHHHHHHHHGHHGGGFFFAFHHHFFGHHHGCCHGHHHHHGCFGGHHGGFGG//--01110/<0/0000/<000=0000000000000.:...0000;;000;0000000000000./....0000..---..9....-------.;..--.00000...0:00:0000:/
@M03495:530:000000000-LYBTV:1:1102:2277:13080 1:N:0:GTGACGTT+ATCTGGGA
GTCAGCATGTGAGCTTTGGAGTGAAATCTCTTGTCTTAAGGAATAAAGGAAAAAGATTCCGTCGGAGGCTCGGTGCTCTACAGGTTCAACCTTTGTACTCTATTATTGCCTCACATTCCATCTCTTGTGAAAATATATTTGATTGGCTTTTCTGCAGGTTGTTTGCCAGGACTTTCCAAGACCTCCACTAGAAAACACAATAAACTTTTTGGAAGCTGGACAACTATCTTCATTTTTCAGAAACAGTGAAC
+
CBCCCFFFFFFFGGGGGGGGGGHHHHHHHHHHHHHHHHHHHHHHHHHHHHHHHHGGHHIIHHHGGGGGGHHGGGGGHHHHHGHHHHHHHHGHHHHHHHHGHHHHHHHGFHHHHHHHHHHGHHHHHHHHFDBGGGHHHHHHHHHHHGGGHHHHGHHHHHHHHGGGHHFHHHFHHHHHHGHGHGHHHHFHHHH1F=FFHFH<GGGDGGHFHHGFHHHHHHGGFEGEB:GHHGGGGGGGGFGGBFFFBB;BFG0
@M03495:530:000000000-LYBTV:1:1102:13673:13081 1:N:0:GTGACGTT+ATCTGGGA
GTCAGCATGTGAGCTTTGGAATTAGTAAATTCGTTGACGACAGAAGGAGCAAGATAACGACCACAGGGAGGGTGGTTTATCAACGGCAAAATATAGATCGGAAGAGCACACGTCTGAACTCCAGTCACGTGACGTTATCTCGTATGCCGTCTTCTGCTTGAAAAAAAAAAAAGAAAATTAACAAAAGACGAGAAAGAGAATATAAGTACACTATAATTGTAGTGAGAGTACAGGTAGTGATAGATCAGCGT
+
CCCEEFFFFFFFGGGGGGGGGGHHHHHHHHHHGHHHHHGGGGGHHHHHHHHHHHHHHHGGGGGHHHHGGGGGGGGGGHHHHHHHGGGGGHHHHHHHHHHHGGGGHHHHHHHGHHHGHHHGHHHHHHHGGGHHGGGGGHFHHHGGHHHHGFGHGHHHHHHHHHHHGGGGGC<-...:/1001110../.:.<-..00///001<11:11<111:1111111111/10<001:1:/0100/111111<000..
@M03495:530:000000000-LYBTV:1:1102:27271:13089 1:N:0:GTGACGTT+ATCTGGGA
GTCAGCATGTGAGCTTTGGAATTAGTAAATTCGTTGACGACAGAAGGAGCAAGATAACGACCACAGGGAGGGTGGTTTATCAACGGCAAAATATAGATCGGAAGAGCACACGTCTGAACTCCAGTCACGTGACGTTATCTCGTATGCCGTCTTCTGCTTGAAAAAAAAAAAAAAACACAAATAGTCTTTATGTATCTATAGTGAGTTCTTTAGCTATCATCCTTATTGATCCTTGACGTTGTCTATCGTCG
+
CCCCCFFFFFFFGGGGGGGGGGHHHHHHHHHHGGHHHHGGGGGHHHHHHHHHHHHHHHGGGGGHHHHGGGGGEFGFFHHHHHHHGGGGGHHHHHHHHHHGGGGGFGHHGHHGHHHGHHHHHHHHHHGHGFCHFEFGGH1GFHGGHGHHGCCHAHHEFHGH<GFGGFCCD-9-;-9.9.9.90B0:00090;000;0;;:00000000;;000;000090000000;90090009;:0....;:0009./.-
@M03495:530:000000000-LYBTV:1:1102:10002:13095 1:N:0:GTGACGTT+ATCTGGGA
GTCAGCATGTGAGCTTTGGATGGTTCTGGTTTATCAACGGCAAAATATAGATCGGAAGAGCACACGTCTGAACTCCAGTCACGTGACGTTATCTCGTATGCCGTCTTCTGCTTGAAAAAAAAAAAAAACAGAAGACGAAGACACTACGGAGGCTGTATCTGATACCAGCGAAGAAATCGCACGGAGTGGGATGGCACACACCTACTCCATGCAAACAACACAGCAAGCTACTTACACTCAGTACGAAGTAC
+
BBBCCFFFFFFFGGGGGGGGGGGGHHHHHHHHHHHHHHGGGGGHHHHHHHHHHHGGGGHHHHHHHGHHHGHHHHHHHHHHHHGHHHGGGGHHFHHHGGHHHHGGGHGHHHHHHHAFHHGGGGB@/<<-..00F110.<-..//<0//.<.<<...<00C0000<0000.9--<./:00..<-<--.....90..//0/:..</0/0000:00000.....<...///.:00:00<000<:0:00.....00
@M03495:530:000000000-LYBTV:1:1102:3232:13113 1:N:0:GTGACGTT+ATCTGGGA
GTCAGCATGTGAGCTTTGGAATTAGTAAATTCGTTGACGACAGAAGGAGCAAGATAACGACCACAGGGAGGGTGGTTTATCAACGGCAAAATATAGATCGGAAGAGCACACATCTGAACTCCAGTCACGTGACGTTATCTCGTATGCCGTCTTCTGCTTGAAAAAAAAAAAATGATAGAATGAGATCTGAATGGCATGTAGCCACATCCATTCTGGTCCATACGCGGTGAATTCTTGCTCACACATACACA
+
>AAAAFDDFB3D1CGFFGBGGFHHGFGAGGHHGH0EGFGCGGGHGHFH/CGGFGGHHFFG/EEEGFGEGGEG/BE?FECGEB@EE/>>EHEGHHHGBE>GEGFF00GBGFF/BBGB22FGHH1<FB<F/0<//?FCFF<G1CCAC01F<.<0<<FD>GF1<0=DF<-;::@-.00000;990000;9000000//9C.;BBB9/--/://;///;;/;;9//--9@----/;99/////;///;-/////;
@M03495:530:000000000-LYBTV:1:1102:10541:13128 1:N:0:GTGACGTT+ATCTGGGA
GTCAGCATGTGAGCTTTGGAGTGAAATCTCTTGTCTTAAGGAATAAAGGAAAAAGATTCCGTCGGAGGCTCGGTGCTCTACAGGTTCAACCTTTGTACTCTATTATTGCCTCACATTCCATCTCTTGTGAAAATATATTTGATTGGCTTTTCTGCAGGTTGTTTGCCAGGACTTTCCAAGACCTCCACTAGAAAACACAATAAACTTTTTGGAAGCTGGACAACTATCTTCATTTTTCAGAAACAGTGAAC
+
CCCCCFFFFFFFGGGGGGGGGGHHHHHHHHHHHHHHHHHHHHHHHHHHHHHHHHGGHHHIHIHGGGGGGGHGGGGGHHHHHHHHHHHHHHHHHGHHHHHHHHHHHHHHHHHHHHHHHHHGHHHHGHHHHHHHHGHHHHHHHHHHHFFHHHHHHHHHHHHHGGHHHGHHFCGHHHHHHEFGHHHHHHHHHHHB>GFHHHE<GGFGGHHHHHGGHHFEHHCHGFCGHFHHGH09CFGGGGGEGEFGGGFFFG9
@M03495:530:000000000-LYBTV:1:1102:16730:13139 1:N:0:GTGACGTT+ATCTGGGA
GTCAGCATGTGAGCTTTGGAGTTCTTCTGGTTTATCAACGGCAAAATATAGATCGGAAGAGCACACGTCTGAACTCCAGTCACGTGACGTTATCTCGTATGCCGTCTTCTGCTTGAAAAAAAAAAAAAAAGAGAGCAGATTATCGCAGTCCCCCCCCCCCCCCCCCCCCCCCCCCCCCCCCCCCCCCCCCCCCCCCCCCCCCCCCCCCCCCCCCCCCCCCCCCCCCCCCCCCCCCCCCCCCCCCCCCCCCC
+
CCCCDFFFFFFFGGGGGGGGGGHHHHHHHHGHHHHHHHHGGGGGHHHHHHHHHHHGGGGHHHHHHHGHHHGHHHHHHHHHHHHGHHHGGGGHHHHHHGGHHHHGFGHGHHHHHHHHFHHHGGCD<<//--.>00..<//011<1.....<==<<EGGGGFFFFFFFFFFFFF@DFFACFFFFFF@FF=FFFFFFFFDF@@CFFFF<BFFFFFFD;BFDFFC-CFDC@DF<C;FFAFAFCDFF@DFAF@<CF
@M03495:530:000000000-LYBTV:1:1102:25773:13152 1:N:0:GTGACGTT+ATCTGGGA
GTCAGCATGTGAGCTTTGGAGACTGGTTTATCAACGGCAAAATATAGATCGGAAGAGCACACGTCTGAACTCCAGTCACGTGACGTTATCTCGTATGCCGTCTTCTGCTTGAAAAAAAAAAAAAAATATAACCTCTTACTATTTTAACTGTACACCGTATCTATACACTACATTACTTAATGATCATGTCTACATGCACATCTGTGTCTGTCTATATCTCATCCTCACTTCTCTTCTGAATGATACATCGA
+
BBBBBFFFFFFFGGGGGGGFF4AFEAABBBFBGHG2A2E2GABFEGAB5FCAEFDGHHE1GGAGGAFAEHBGB@GGHFHEEEGEEFFHHB@FGGDH3G3E?>GE4EBG?GGFHHHEGGCF/>///-01111>11>11000000=000<00==000/-..;.;0000;00://000;00;000000000;0000000000000000000009000000000////;//.///////9B/////////9:/./
@M03495:530:000000000-LYBTV:1:1102:5100:13161 1:N:0:GTGACGTT+ATCTGGGA
GTCAGCATGTGAGCTTTGGAGGGCAAGAAGTGGTTGTGACATTGCTATGGCAGCTAGAGCCATGGTTTATCAACGGCAAAATATAGATCGGAAGAGCACACGTCTGAACTCCAGTCACGTGACGTTATCTCGTATGCCGTCTTCTGCTTGAAAAAAAAAAAAAAGACAACCAAGCAATTATGGGAACTTAAATAAACATATGCCATATAAACATACACAACTATAACTGATCAAGAAAATGAACAAGATTT
+
CBCDEFFFFFFFGGGGGGGGGGGGGGGHHHDGHGGGGGHHHHHHHHHHHHHHGGHHHHHHHHHHHGHHHHHHHHGGGGGHHHHHHHHHHHGGGGHHHHHHHGHHHGHHHHHHHHHHHGGHHHGGEFHGHHHHGGHHHHGDGHGHHGHHHEGHEHHGCG@-<<--..<//..9...</00:<1:.<:.:1011111101011110010<11101010000..00:111110<11000///10<:11///011
@M03495:530:000000000-LYBTV:1:1102:17472:13174 1:N:0:GTGACGTT+ATCTGGGA
GTCAGCATGTGAGCTTTGGAGTGAAATCTCTTGTCTTAAGGAATAAAGGAAAAAGATTCCGTCGGAGGCTCGGTGCTCTACAGGTTCAACCTTTGTACTCTATTATTGCCTCACATTCCATCTCTTGTGAAAATATATTTGATTGGCTTTTCTGCAGGTTGTTTGCCAGGACTTTCCAAGACCTCCACTAGAAAACACAATAAACTTTTTGGAAGCTGGACAACTACCTTCATTTTTCAGAAACAGTGAAC
+
CCCCCFFFFFFFGGGGGGGGGGHHHHHHHHHHHHHHHHHHHHHHHHHHHHHHHHGGHHIIHHHGGGGGGHHGGGGGHHHHHHHHHHHHHHHHHHHHHHHHHHHHHHHHHFHHHHHHHHHHHHHHHHHHHHHHGGHHHHHHHFHHHHHHHHHHGHHHGHHHHDHHHHHHGHHHHHHHHGHGFHHHHHHHHGGBGHHHHHH<GFFGHHHHHHGGHHHEHHCCFHGGHHHHEFBFGGGGGGGGGGFGGGFFFG0
@M03495:530:000000000-LYBTV:1:1102:11641:13179 1:N:0:GTGACGTT+ATCTGGGA
GTCAGCATGTGAGCTTTGGAATTAGCTGGTTTATCAACGGCAAAATATAGATCGGAAGAGCACACGTCTGAACTCCAGTCACGTGACGTTATCTCGTATGCCGTCTTCTGCTTGAAAAAAAAAAAAAAAACAGCACTGAAGTTACATTACGTCGAATTATACTAACTACTATGTTGAACATCTATCAGAGTAAGTTATCTACTTATATATATCATACCAACATTACGTATCTTCTACTGAGTAATAGAGTA
+
DDDEDFFFFFFFGGGGGGGGGGHHHHHHHHHHHHHHHHGGGGGHHHHHHHHHHHGGGGHHHHHHHGHHHGHHHHHHHHHHHHGHHHGGGGHHHHHHGGHHHHGGGHGHHHHHHHHHHHHGGGFC</>-<-<././<</000111111=1<.<<--.<.111111101101:11111<101<011<1110011:11:11111111<111111111111<00../11<.<01.11111110101111111111
@M03495:530:000000000-LYBTV:1:1102:26066:13188 1:N:0:ATGACGTT+ATCTGGGA
GTCAGCATGTGAGCTTTGGAGGGTGGTTTATCAACGGCAAAATATAGATCGGAAGAGCACACGTCTGAACTCCAGTCACATGACGTTATCTCGTATGCCGTCTTCTGCTTGAAAAAAAAAAAAAAAAAAAATACTGAACTCAACCTATCGTGGAACATGGATAACATATGTCTGACTGGACCAATATAGACCACCAATCGGACTACACCTGCTCTCGAGTCTCCTTCTTCTATTGTGTAGATCTGTTACAT
+
CCCCCFFFFFFFGGGGGGGGGGGEFGGGHHHHHHHGGGEGHHHHHHHHFHHGGGGHHHGHHHGGHHGHHHHHHHHHHHHHGHHHGGGHHBHHHGGHHHHGEEHFHHHHHHHHEHHHGGGG////-------.00000000000/.;009./...00900/00;0900000000;9000./.:;.00900000/.::.0/...--//0////.0900.0.0900000;0090000000;00090900::00:
@M03495:530:000000000-LYBTV:1:1102:25205:13194 1:N:0:GTGACGTT+ATCTGGGA
GTCAGCATGTGAGCTTTGGTCCAGCCTGAGTCCTGGTTTATCAACGGCAAAATATAGATCGGAAGAGCACACGTCTGAACTCCAGTCACGTGACGTTATCTCGTATGCCGTCTTCTGCTTGAAAAAAAAAATAAATTCCACTCGTCTAAGATCGTGCTGAGGTGGCAGAACACAGAGGAATCAGAACGAGAACAGACGCATGTGAGCCTCCTGCTAACAGCACTGGCGTACCGTCATCGACGTCTGCAGAC
+
BACCCFFFFFFFGGFGGGGGGGHHHGHHGHFGHHHHHHHHHHHHHGGGGGHHHHHHHHHHFEEFGHHHHHHHGHHHGFHHFHHHHHHHHGHGGGGFGFGHHHHGEHEHHGFGGGGHHHHHBFGGGFGGGG/0111@1111<10/0/..1><G1.00<.11../<../.<////..//.:/000000::....//;/.--:..0000/9//./;/////;/.9.//..-.--..9..9///---.;:9//9A
@M03495:530:000000000-LYBTV:1:1102:3775:13195 1:N:0:GTGACGTT+ATCTGGGA
GTCAGCATGTGAGCTTTGGAATTAGTAAATTCGTTGACGACAGAAGGAGCAAGATAACGACCACAGGGAGGGTGGTTTATCAACGGCAAAATATAGATCGGAAGAGCACACGTCTGAACTCCAGTCACGTGACGTTATCTCGTATGCCGTCTTCTGCTTGAAAAAAAAAAATAAGCGAGGTAAGTGTGGAATATCACGAATAGGTCCGCTTGTGAACGCGCCCTGTCGACTCTCCAACGCCAGCGGCTCAC
+
AAA?AFFDFDFFEGFGFCCCG4BGFAEFHGEGFFAFAGEEEAACEHHAA2FFGHFHHHFFAAAGGGAF1>>0?FFEFHHHHFHHC//E/B?B3BGDGDFGEE?E0GHHFEGGG/FCHFFGH1BGDDFGA<</<?FF0/?FGFG/0?11-<@GFHFFF11C.<D0.-;-:--.0;;;9.--.00;;0;0.0;CF//9/:9A..//9/9--....////:.---99A//..-../;///9.--9-.----./9
@M03495:530:000000000-LYBTV:1:1102:6933:13197 1:N:0:GTGACGTT+ATCTGGGA
```
