## Supplementary File 4 - Rice NGS raw data for "Developing a Molecular Toolkit to ENABLE all to apply CRISPR/Cas9-based Gene Editing *in planta*": pBA24_R1_001.fastq (part 3 of 40)

```
GTCAGCATGTGAGCTTTGGTTTATCAACGGCAAAATATAGATCGGAAGAGCACACGTCTGAACTCCAGTCACGTGACGTTATCTCGTATGCCGTCTTCTGCTTGAAAAAAAAAAAAAAATGAGCTTCTCCGACTTCCAATCGTCGTCAAAGAGACGTATAGTTAAACTCTACATATATGACAAGTACTAGATTAGGCCACACACACAACGGTACGCTCGCATGTTACCTCCTATGTAACCTTAAGTACACA
+
DCDDDFFFFFFFGGGGGGGGGGHHHHHHGGGGGHHHHHHHHHHHGGGGHHHHHHHGGHHGHHHHHHHHHHHHGHHFGGFGHHHHHHGGHHHHGGGHGHHHHHHHGHHHHGGGG>>////0111>111111>---.0D000/<..--...00//</=.<000<00000<0000000<0000000.000000<0<00000.......9...--<...9..---<.:00000<</000000000000000:000
@M03495:530:000000000-LYBTV:1:1102:16625:13204 1:N:0:GTGACGTT+ATCTGGGA
GTCAGCATGTGAGCTTTGGTCCAGCCTGAGTCCTGGTTTATCAACGGCAAAATATAGATCGGAAGAGCACACGTCTGAACTCCAGTCACGTGACGTTATCTCGTATGCCGTCTTCTGCTTGAAAAAAAAAAATAAAACCAGGCATGTATCGTGAGCCATACCCATATTATCAAGACGTATAACGACATACAATCAAGCTACAACAATTAAATGCAGTCCATGAGTAGCCATGCGTGATGCACAGGTATGTT
+
CCCDDFFFFFFFGGGGGGGGGGHHHGHHHHGHHHHHHHHHHHHHHGGGGGHHHHHHHHHHHGGGGHHHHHHHGHHHFDGHHHHFHHHHHGHHHGGFGHHHHHHGGHHHHGGGHGHHFHHHHGHHHHGGGGC/01=11?/?....101111.<0/<0//10//00//111111<<0/.<.<011..--.1<0<1<0000010000..01111:1111100111<011110:<009.../11001/.0110:1
@M03495:530:000000000-LYBTV:1:1102:8766:13207 1:N:0:GTGACGTT+ATCTGGGA
GTCAGCATGTGAGCTTTGGAGTTCTCTGGTTTATCAACGGCAAAATATAGATCGGAAGAGCACACGTCTGAACTCCAGTCACGTGACGTTATCTCGTATGCCGTCTTCTGCTTGAAAAAAAAAAAAAAAAAAGATAATATAGATGAGAGCTAATGAACCAACATAATACGAGAGGACAGAAAAATAGAGTCGAATAGTATATCTATAATATACAATGCAGATAGATGCATGTGACTGTGATGTGCTATACA
+
CCCDEFFFFFFFGGGGGGGGGGHHHHHHHHHHHHHHHHGGGGGHHHHHHHHHHHGGGGHHHHHHHGHHHGHHHHHHHHHHHHGHHHGGGGHHHHHHGGHHHHGGGHGHHHHHHHHHHHHGGGC?/><<<>-<<.0111<1<11111010.001<<11<..9../111:1.<9.-...<9<F0/<.00<110-..0.011111111<:1::11110100<110<111100111<11110<<11:1111:<11
@M03495:530:000000000-LYBTV:1:1102:18045:13208 1:N:0:GTGACGTT+ATCTGGGA
GTCAGCATTGAGCTTTGGAATTAGTAAATTCGTTGACGACAGAAGGAGCAAGATAACGACCACAGGGAGGGAGGTTTATCAACGGCAAAATATAGATCGGAAGAGCACACGTCTGAACTCCAGTCACGTGACGTTATCTCGTATGCCGTCTTCTGCTTGAAAAAAAAACACGATATCTTGGACGATCTTTCATCGTTAGGTCTAATTCTGCTTCTGAACGACACGCTGATTATGTTGCCATAGAGCTTAAC
+
BBBBBBFFFF5DGGGGGGGGGGBHFHHHHHGDHHFHCEFEGGBGHHFECGHHGHHHHGEAAECFFEFG?EC1?/EHHFFHFHHE?EGFHHBGHFE44BFF/F/GFE3FFH/0GFEFFHGBCCF32F>CFGCFA/<0/1F1F/E0?GF-<CC<1>GGBFH0<=0.<<:-....;.;-000;00/9-;.9000000/;...//9///;///////;//99/..---.-9;AF/:B//B//;///////9////
@M03495:530:000000000-LYBTV:1:1102:6074:13213 1:N:0:GTGACGTT+ATCTGGGA
GTCAGCATGTGAGCTTTGGTTTATCAACGGCAAAATATAGATCGGAAGAGCACACGTCTGAACTCCAGTCACGTGACGTTATCTCGTATGCCGTCTTCTGCTTGAAAAAAAAATAAATGGAGGCGTAGCGCTGGCGGGGATTACAGGCAGAGGAAGCATTAGAGGGCGCATAACTAGCTCAGTGACCCGAGGCGTACTATAGCTACTGTCACTATTCAGAGTAGCTGATAACAACCGGGAAGCTCTCTTAA
+
AAAA@CFFFD@DFGGGGGGGGGGHGBEFFEFGGH2FGHHHHHBGGGGGFFFGHHHGHGEGHHGFHHHFHFHHGGEGFG?EG1GHFEFEHHHHGECHGHHHHHGHE3BDGGG?D0?F3B32?2?/<//>///?/-.-----;/0000/.......9../00;;00/..---..//9////;//;9//;.------.--;////;;/;9/////99////////////9//9/9//..--9;-..////;;//
@M03495:530:000000000-LYBTV:1:1102:11685:13214 1:N:0:GTGACGTT+ATCTGGAA
GTCAGCATGTGAGCTTTGGAATTAGCTGGTTTATCAACGGCAAAATATAGATCGGAAGAGCACACGTCTGAACTCCAGTCACGTGACGTTATCTCGTATGCCGTCTTCTGCTTGAAAAAAAAAAAATATACGGACTAATTAAAAATCTTATATGAGCTTATTGATTGAGATGCAACAAAGTCTATAGTTGACAAGTAGGGTGGTATTATGCATGCCTACTACTAATATGACACAACAATGTCGACATTGCT
+
CBCCCFFFFFFFGGGGGGGGGGHHHHHHHHHHHHHHHHGGGGGHHHHHHHHHHHGGGGHHHHHHHGHHHGHHHHHHHHHHHHGGHHGGGGHHHHHHGGHHHHGGGHGHHHHHHHHHHHHGGGCF>>0=1=10/?/-01111<11101>1111=1=101011111111<<:100010.../<111111:1110<1.:110.<.-<<1111<1111001</0:1111111<1100/..990:11..-..1111
@M03495:530:000000000-LYBTV:1:1102:18182:13251 1:N:0:GTGACGTT+ATCTGGGA
GTCAGCATGTGAGCTTTGGTTTATCAACGGCAAAATATAGATCGGAAGAGCACACGTCTGAACTCCAGTCACGTGACGTTATCTCGTATGCCGTCTTCTGCTTGAAAAAAAAAAAAAAAGCAGGTAGGATGAAATATCAACATGACTGCCATAATTGTACGTATGATGAGACGTAGTATAGTTGTGTAACCTCCGTCACACTCAGACTAGCTAGCAAGTTGGGTAGTACAATAGATTGAGTGTCTAGTTCT
+
CBCDDFFFFFFFGGGGGGGGGGHHHHHHGGGGGHHHHHHHHHHHGGGGHHHHHHHGHHHGGHHHHHHHHHHHGHHHGGFGHHGHHHGGHHHHGGGHGHHHHHHFEGHHHGGGGBC</<//010.01<.1=11111<1111/0/00011//010011<111./0</11110<0.....111<1111./11101/......<0//:000000/110001/1<1<-9:.0111111111<0001011:111111
@M03495:530:000000000-LYBTV:1:1102:18935:13304 1:N:0:GTGACGTT+ATCTGGGA
GTCAGCATGTGAGCTTTGGAGTGAAATCTCTTGTCTTAAGGAATAAAGGAAAAAGATTCCGTCGGAGGCTCGGTGCTCTACAGGTTCAACCTTTGTACTCTATTATTGCCTCACATTCCATCTCTTGTGAAAATATATTTGATTGGCTTTTCTGCAGGTTGTTTGCCAGGACTTTCCAAGACCTCCACTAGAAAACACAATAAACTTTTTGGAAGCTGGACAACTATCTTCATTTTTCAGAAACAGTGAAC
+
DCDCDFFFFFFFGGGGGGGGGGHGHHHHHHHHHHHHHHHHHHHHHHHHHHHHHHGGHHHHHHHGGGGFFHHGGGGGHHHHHHHHHHHHHHHHHHHHHHHHHHHHHHHHHHHHHHHHGHHHHHHHHHHHHHHHHHHHHHHHHFHHHHHHHHHHHHGHHHHHGGHHHHHHGGHHHHHHHHHHHGHHHHHHHHGHHHHHHHHEHDGGGHHHHHGGHHFEGHGFHHFEHHHHHHGGGGGGGGGGBFGGGF;FFF0
@M03495:530:000000000-LYBTV:1:1102:3931:13305 1:N:0:GTGACGTT+ATCTGGGA
GTCAGCATGTGAGCTTTGGTCCAGCCTGAGTCCTCTGGTTTATCAACGGCAAAATATAGATCGGAAGAGCACACGTCTGAACTCCAGTCACGTGACGTTATCTCGTATGCCGTCTTCTGCTTGAAAAAAAAAAAAATAAAAACTTGTGACAAGTAGAATAATCATGAGAATTAAGTTTATAGGTAATTATTCAACTACGAAATAGTCTGATTGTCAGTCTCTCTTGAGTAAGCACGTGAAATCCAGATACT
+
CCDDDFFFFFFFGGGGGGGGGGHHHGHHHHHHHHHHHHFGHHHHHHHGGGGGHHHHHHHHHHHGGGGHHHHHHHGHHHGHHHHHHHHHHHGGHHHGGGGHHFHHHGGHHHHGGGHGHHHGHHHHGHHHGGGFCC<-0>1<11.111=00=0=.00<0<00=000=0000;00000;00:;0000;000000000000;.:...00000;;0009;0000000000000000009B-9...00000000000
@M03495:530:000000000-LYBTV:1:1102:20535:13317 1:N:0:GTGACGTT+ATCTGGGA
GTCAGCATGTGAGCTTTGGTCCAGCCTGAGTCCTGGTTTATCAACGGCAAAATATAGATCGGAAGAGCACACGTCTGAACTCCAGTCACGTGACGTTATCTCGTATGCCGTCTTCTGCTTGAAAAAAAAAAAAAATAAAACGTGAGACACAGCTTTTATCTAGCCGTTATACGACTATAGTAGAGTAATTTGTTATAAATATTTAGAATCTCACAGTTAGTCTCATTGAGCAACTTGTATGTTCGTATGTT
+
CBCCCFFFFFFFGGGGGGGGGGHHHGHHHHHHHHHHHHHHHHHHHGGGGGHHHHHHHHHHHGGGGHGHHHHHGHHHGHHHHHHHHHHGHGHHHGGFGHHGHHHGGHHHHGGGHGGHHHHHHEHHHHGGGGB<<--0>>111-..<.00///..0000::00000/.....:09.9.-;000000000900000/0000009;00000000009000:0090::9B0:B0000/:/000000000../;/90
@M03495:530:000000000-LYBTV:1:1102:2496:13319 1:N:0:GTGACGTT+ATCTGGGA
GTCAGCATGTGAGCTTTGGATGGTTCTGGTTTATCAACGGCAAAATATAGATCGGAAGAGCACACGTCTGAACTCCAGTCACGTGACGTTATCTCGTATGCCGTCTTCTGCTTGAAAAAAAAAAAAAACAAATGATACACTAGTCATTCTATATTGATGCAATGACTTCAAGTACGAGAGTACTCAAGAAACATCACATGCCTGCTACATTTATACTGCTAGGACAATTGAACTCCTATGACTGATACTTG
+
CCCCCFFFFFFFGGGGGGGGGGGHHHHHHHHHHHHHHHGGGGGHHHHHHHHHHHGGGGHHHHHHHGGHHGHHHHHHHHHHHHGGHHGGGGHHHHHHGGHHHHGGGHGHHHHHHEGHHHHGGGCG>//-..>0111=1111100000000000=0=00=0000=000000000;00..:.-:0:0000;B////:00000000;0.00000000:00000::0.00/.0000000000000000000000;0
@M03495:530:000000000-LYBTV:1:1102:16149:13319 1:N:0:GTGACGTT+ATCTGGGA
GTCAGCATGTGAGCTTTGGAGTGAAATCTCTTGTCTTAAGGAATAAAGGAAAAAGATTCCGTCGGAGGCTCGGTGCTCTACAGGTTCAACCTTTGTACTCTATTATTGCCTCACATTCCATCTCTTGTGAAAATATATTTGATTGGCTTTTCTGCAGGTTGTTTGCCAGGACTTTCCAAGACCTCCACTAGAAAACACAATAAACTTTTTGGAAGCTGGACAACTATCTTCATTTTTCAGAAACAGTGAAC
+
CCDCCFFFFFFFGGGGGGGGGGHHHHHHHHHHHHHHHHHHHHHHHHHHHHHHHHGGHHHIHHHGGGGGGHHGGGGGHHHHHHHHHHHHHHGHHHHGHHHHHHHHHHHHHHHHHHHHHHHHHHHHHHHHHFHHHHHHHHHHHHHGHFHHHHHHHHHGHEHHHFHHGGHHHHHHHHHHHHHHAHHHHHHHHGHFH>CGHHHCGGFHHHGHHHGGEHCHHHHFHHHHHHHHHHHGGGGGGFFBFGGGGFCFGF0
@M03495:530:000000000-LYBTV:1:1102:4755:13323 1:N:0:GTGACGTT+ATCTGGGA
GTCAGCATGTGAGCTTTGGAATTAGCTGGTTTATCAACGGCAAAATATAGATCGGAAGAGCACACGTCTGAACTCCAGTCACGTGACGTTATCTCGTATGCCGTCTTCTGCTTGAAAAAAAAAAAAAAAAAAAGTCAGATTGATAGCAAAGACGGATGTTACATATAAAGAAGTTACCTAAGAGACTGAGTTGGAACGTTGTCTGGATGATACCTCGCCTTATGAGTTGAATAGAATACACAATATGGTAA
+
CBCCCFFFFFFFGGGGGGGGGGHHHHHHHHHHHHHHHHGGGGGHHHHHHHHHHHGGGGHHHHHHHGHHHGHHHHHHHHHHHHGHHHGGGGHHGHHHGGHHHHGGGHGHHHHHHHGHHHHEGFCD/</>---<-.0::00<0:0:000000///....-000<000000000</000<0000/00//00000000:00../<.000/000000<000.--<<00<:0000000000<:00000.0<<00:00
@M03495:530:000000000-LYBTV:1:1102:12449:13326 1:N:0:GTGACGTT+ATCTGGGA
GTCAGCATGTGAGCTTTGGAGTGAAATCTCTTGTCTTAAGGAATAAAGGAAAAAGATTCCGTCGGAGGCTCGGTGCTCTACAGGTTCAACCTTTGTACTCTATTATTGCCTCACATTCCATCTCTTGTGAAAATATATTTGATTGGCTTTTCTGCAGGTTGTTTGCCAGGACTTTCCAAGACCTCCACTAGAAAACACAATAAACTTTTTGGAAGCTGGACAACTATCTTCATTTTTCAGAAACAGTGAAC
+
CBCDDFFFFFFFGGGGGGGGGGHHHHHHHHHHHHHHHHHHHHHHHHHHHHHHHHGGHHIIHHHGGGGGGHHGGGGGHHHHHHHHHHHHHHHHHHHHHHHHHHHHHHHHHHHHHHHHHHHHHHHHHHHHHHHHHHHHHHHHHHHHHGHHHHHHHHGHHHHHGGHHHHHHHHHHHHHHHHHHHHHHHHGHHHHFGFHHHFG<DGGDGHFHHHGFEHFHHHHGHGHGHHHHHHFGGGGGGFGGBFFGGGFBFF0
@M03495:530:000000000-LYBTV:1:1102:20492:13339 1:N:0:GTGACGTT+ATCTGGGA
GTCAGCATGTGAGCTTTGGAGGGTGGTTTATCAACGGCAAAATATAGATCGGAAGAGCACACGTCTGAACTCCAGTCACGTGACGTTATCTCGTATGCCGTCTTCTGCTTGAAAAAAAAAAAAAACAACAAGTAGGACAGGTGCTGTGTCAGTCATTTAGGAGTAGTAATTATGTAGACGCTGAGTTGGTGACGTTGGAGTGTAGTGTGAGTGAGAGGATACTGAGTCATGTGAGAGATGACTCAGCCAGG
+
CCCDDFFFFFFFGGGGGGGGGGGFGGGGHHHHHHHGGGGGHHHHHHHHHHHGGGGHHHHHHHGHHHGHHHHHHHHHHHHGHHGGGGGHHHHHHGGHHHHGEGHGHHGHHHHGHHHHG@DFDD/--....>./111000/..000011/1111<101111101///1111<11:111111.-....1110..10.9...0/0.1111/<111:<10<<../001110111:1<11:10.1010110B0/...
@M03495:530:000000000-LYBTV:1:1102:28223:13341 1:N:0:GTGACGTT+ATCTGGGA
GTCAGCATGTGAGCTTTGGAGTGAAATCTCTTGTCTTAAGGAATAAAGGAAAAAGATTCCGTCGGAGGCTCGGTGCTCTACAGGTTCAACCTTTGTACTCTATTATTGCCTCACATTCCATCTCTTGTGAAAATATATTTGATTGGCTTTTCTGCAGGTTGTTTGCCAGGACTTTCCAAGACCTCCACTAGAAAACACAATAAACTTTTTGGAAGCTGGACAACTATCTTCATTTTTCAGAAACAGTGAAA
+
AAAA1FB@FDFFFFGGFFGCGGFF33FFGFGFGDGHHHGGGGHFHHHFDBGFHF?EBGDHGFFCCGCGGHHGC?EGFHHHHGHGFGHHHGHFF1BFGGGHHHDFHHHHHHHHHEFHFF2GH1DFBFGHHB2FGHHHFFHHH2EGHHHBCBGHGGHG1GHHG//FFFFDGA</G1?1<?1?GC0GCE0CGFHGDGCCAC.<<=DDGHFHHFC?BG/CGFHFAGGHCGHCC0;;00;;F/00C0/9CF9C000
@M03495:530:000000000-LYBTV:1:1102:13341:13350 1:N:0:GTGACGTT+ATCTGGGA
GTCAGCATGTGAGCTTTGGAGTGAAATCTCTTGTCTTAAGGAATAAAGGAAAAAGATTCCGTCGGAGGCTCGGTGCTCTACAGGTTCAACCTTTGTACTCTATTATTGCCTCACATTCCATCTCTTGTGAAAATATATTTGATTGGCTTTTCTGCAGGTTGTTTGCCAGGGACCGTTATACACAACGTAGTAGTTGATATGAGGGTGTTGAATACCCGATTCTGCTCTGAGAGGAGCAACTGTGCTGTTAA
+
DDDDDFFFFFFFGGGGGGGGGGHHHHHHHHHHHHHHHHHHHHHHHHHHHHHHGGGGHHHHHHHGGGGGGHHGGGGGHHHHGHHHHHHHHHHGHHHHHHHHHHHHGHHHHHHHHHHHHHHHHHHHHHHHHHHHHGHHHHHHHHGHHHHHHHHHHHHHGFHHHGHHHHHGHHGGGGEEGGHHHGHHGEGCHFCGHFHHGGDDDGBCECEFGHHHGHHBGDFGGGGGGGGGGGFFGG.DEGGFC/;CFGGGGG0
@M03495:530:000000000-LYBTV:1:1102:12160:13351 1:N:0:GTGACGTT+ATCTGGGA
GTCAGCATGTGAGCTTTGGTCCAGCCTGAGTCCTGGTTTATCAACGGCAAAATATAGATCGGAAGAGCACACGTCTGAACTCCAGTCACGTGACGTTATCTCGTATGCCGTCTTCTGCTTGAAAAAAAAAAAAGACGAAAACAATCAACTCCCGTTAATGAGCAATAATTTAACACTAATTACACGTCAAATGGAGAGTGAGATCGTCATAGAAAACTGCAGAACTACAATACATGGGTACATAGCGCATT
+
BBBBAFFFFFFBGGGGGGGFGGHHHGHHHHGHHHHHHHHHHHHHFGEGEEHHHHHHHHHHHGDFEFGHHHHHGFHFFFGGHHHHHHHHHFGGGGEFGH14BGGGGFHHHGEEHGDGHHHHFH?G3ECGG@/<>/.0>--.<0>.<<0CG0D<..<...<00;0;/:00:C0<;0;/0:/;0000=.....;BB0;9BAFBF000;9/..99////99//////9;B/;///9B///.9///9/9/;---..
@M03495:530:000000000-LYBTV:1:1102:22405:13353 1:N:0:GTGACGTT+ATCTGGGA
GTCAGCATGTGAGCTTTGGAGTGAAATCTCTTGTCTTAAGGAATAAAGGAAAAAGATTCCGTCGGAGGCTCGGTGCTCTACAGGTTCAACCTTTGTACTCTATTATTGCCTCACATTCCATCTCTTGTGAAAATATATTTGATTGGCTTTTCTGCAGGTTGTTTGCCAGGACTTTCCAAGACCTCCACTAGAAAACACAATAAACTTTTTGGAAGCTGGACAACTATCTTCATTTTTCAGAAACAGTGAAC
+
CBCCDFFFFFFFGGGGGGGGGGHHHHHHHHHHHHHHHHHHHHHHHHHHHHHHHHGGHHIIHIHGGGGGGHHGGGGGHHHHHHHHHHHHHHHHHHHHHHHHHHHHHHHHGHHHHHHHHHHHHHHHHHHHHHGFHGHGHHHHHHHHHHHHHHGHHHHGGHHHHGHHHHHHHGHHHHHHHGDHGHFHHGHHHHH1FFHHHHHEG<GGGHFDGHGGHFHGHHEGGHHHHHHHHHGGGGGGGFGGGG0FBFFGFG0
@M03495:530:000000000-LYBTV:1:1102:20790:13355 1:N:0:GTGACGTT+ATCTGGGA
GTCAGCATGTGAGCTTTGGAGTGAAATCTCTTGTCTTAAGGAATAAAGGAAAAAGATTCCGTCGGAGGCTCGGTGCTCTACAGGTTCAACCTTTGTACTCTATTATTGCCTCACATTCCATCTCTTGTGAAAATATATTTGATTGGCTTTTCTGCAGGTTGTTTGCCAGGACTTTCAAGACCTCCACTAGAAAACACAATAAACTTTTTGGAAGCTGGACAACTATCTTCATTTTTCAGAAACAGTGAACA
+
DCDDDFFFFFFFGGGGGGGGGGHHHHHHHHHHHHHHHHHHHGHHHHHHHHHHHHGGHHIIHIHGGGGGGHHGGEGGHHHHHHHHHGHHHHHHHHHHHHHHHHHHHHHHHHFHHHHHHHHHHHHHHHHHHHHHHHHHHHHHHHHHHFHHHHHHHGHHHGHHHGHHHGHHHGEHHHGHDFGD0FGGHH0=0<11>GGE0.<<0<D00=DHH-E:C;.:0C.C0G.0000;GCBFFGFGFFF00;F//00;C00
@M03495:530:000000000-LYBTV:1:1102:19545:13371 1:N:0:GTGACGTT+ATCTGGGA
GTCAGCATGTGAGCTTTGGAGTGAAATCTCTTGTCTTAAGGAATAAAGGAAAAAGATTCCGTCGGAGGCTCGGTGCTCTACAGGTTCAACCTTTGTACTCTATTATTGCCTCACATTCCATCTCTTGTGAAAATATATTTGATTGGCTTTTCTGCAGGTTGTTTGCCAGGACTTTCCAAGACCTCCACTAGAAAACACAATAAACTTTTTGGAAGCTGGACAACTATCTTCATTTTTCAGAAACAGTGAAC
+
CBCCCFFFFFFFGGGGGGGGGGHHHHHHHHHHHHHHHHHHHHHHHHHHHHHHHHGGHIIHHHHGGGGGGHHGGGGGHHHHHHHHHHHHHHHHHHHFHHHHHGHHGHHHHHHHHHHHHHHHHHGHHHHHHHHHHHHHHHHHHHHHHHGHGHHHHHGHHGHHHFHHHHGHHEGHFHHGHH1GFHHHHGHHHHH1GGGHHHH<GDGDDFFHHHGGEHHHHGGFHHFCFFGHHGFGGGGGFGGGFF:CFB;FFB0
@M03495:530:000000000-LYBTV:1:1102:5122:13386 1:N:0:GTGACGTT+ATCTGGGA
GTCAGCATGTGAGCTTTGGAGTGAAATCTCTTGTCTTAAGGAATAAAGGAAAAAGATTCCGTCGGAGGCTCGGTGCTCTACAGGTTCAACCTTTGTACTCTATTATTGCCTCACATTCCATCTCTTGTGAAAATATATTTGATTGGCTTTTCTGCAGGTTGTTTGCCAGGACTTTCCAAGACCTCCACTAGAAAACACAATAAACTTTTTGGAAGCTGGACAACTATCTTCATTTTTCAGAAACAGTGAAC
+
CCCDDFFFFFFFGGGGGGGGGGHHHHHHHHHHHHHHHHHHHHHHHHHHHHHHHHGGHIHHHHHGGGGGGHHGGGGGHHHHHHHHHHHHHHHHHHGHHHHHHHHHHHHHHHHHHHHHHHHHHHHHHHHHHHHGHGHHHHHHHGHHHHHGHHGHHHHGHGHHHGHHHHGHHHHHHHHHHGHHHGHHHHHHHHFFGHHHHHC<DDGHHHHHHHFGHEFHHHHGGHHHHHHGHFGFGFGGGGGFFFGGGGGGGG0
@M03495:530:000000000-LYBTV:1:1102:14328:13387 1:N:0:GTGACGTT+ATCTGGGA
GTCAGCATGTGAGCTTTGGTTTATCAACGGCAAAATATAGATCGGAAGAGCACACGTCTGAACTCCAGTCACGTGACGTTATCTCGTATGCCGTCTTCTGCTTGAAAAAAAAAAAAAAAATAAGGATATTACTGTGAACTATCAGATGTATAATGACAGAGTGTGATGTAGCGAGACAAATCAAAACAGATAATCTAGAACACTCATAAGGTTAAACATATCACAAACACTCACCTGCTGACTCAGTATTT
+
CCCCCFFFFDFFGGGGGGGGGGHHHHHHGGGGGHHHHHHHHHHHGGGGHHHHHHHGHHHGHHHHHHGHHHHHGHHEGGEGHHHHHHGGHHGHGGGHGHHGHHHGFFHHHGEED@/////->>11111111>1=00=00000=00000000000000000;/00:0000;000--9-.///;00900../;900000000009/0////////://///:///////..9.:///.:/.////////9////
@M03495:530:000000000-LYBTV:1:1102:11265:13391 1:N:0:GTGACGTT+ATCTGGGA
GTCAGCATGTGAGCTTTGGTCCAGCCTGAGTCCTGGTTTATCAACGGCAAAATATAGATCGGAAGAGCACACGTCTGAACTCCAGTCACGTGACGTTATCTCGTATGCCGTCTTCTGCTTGAAAAAAAAAAAAACACAAAAAAGACACACAAGTGAATGTGAGTGTGTATGACTACTAATATGATTCACTACATCCAAAGAACATCAACTAGTAGGTACAGTGAGTACGTGCTGTACAACACATGTATTAA
+
CCCCCFFFFFFFGGGGGGGGGGHHHGHHHHHHHHHHHHHHHHHHHGGGGGHHHHHHHHHHHGGGGHHHHHHHGHHHGHHHHHHHHHHHHGHHHGGGGHHHHHHGGHHHHGGGHGHHHHHHHHGHHHGGGCB><>..0<.<0<-..////....:11111<1111011.1::C111/<111111<1111111/011/001</.//1000/10<1110<111111<<111.//..1<1111<...0<111:11
@M03495:530:000000000-LYBTV:1:1102:27885:13392 1:N:0:GTGACGTT+ATCTGGGA
GTCAGCATGTGAGCTTTGGATGGTTCTGGTTTATCAACGGCAAAATATAGATCGGAAGAGCACACGTCTGAACTCCAGTCACGTGACGTTATCTCGTATGCCGTCTTCTGCTTGAAAAAAAAAAAATAATACAACATTATGATAAATGATGTGTTAGAGTACACTATTAGAGTCTCCTGTAGTCGCTACGATACCACTCTGTCCACTGCTGGCTTGTTCAACTTCGACAAGTGGCATGTGTGCTGATATTT
+
CCCCCFFFFFFFGGGGGGGGGGGHHHHHHHHHHHHGHHGGGGGHHHHHHHHHHHGGGGHHHHHHHGFGHGHHHHHHHHHHHHGGHHGGGGGHFHHHGGHHHHGGGHGDHFHHGFFGF3?/B@@///0==1111?1/011>11111<11=11=1101100000000/00=00000000;0:0000.-..-:...-0000/099;00000;000./.-.0000;000....-.900./0.000.0;0090000
@M03495:530:000000000-LYBTV:1:1102:20099:13404 1:N:0:GTGACGTT+ATCTGGGA
GTCAGCATGTGAGCTTTGGAATTAGTAAATTCGTTGACGACAGAAGGAGCAAGATAACGACCACAGGGAGGCTGGTTTATCAACGGCAAAATATAGATCGGAAGAGCACACGTCTGAACTCCAGTCACGTGACGTTATCTCGTATGCCGTCTTCTGCTTGAAAAAAAAAAAATAAAGATAAATATACCAATTTATAGTAGGCGCCGTAAGTACACAGACATGAGTTGTGCATAGAGCACGTTGAGCACTGG
+
BBCCCFFFFFFFGGGGGGGGGGHHHHHGHHHHGGHHHHGGGGGHHHHHHHHHHHHHHHGGGGGHHHHGGGGGHHGGHHHHHHHHGGGGGHHHHHHHHHHHGGGGGFHHGHHGHGHGHHHHHGHF?GHHGGHHGG/CGAFHHFFGHFHHGGGHGHHHHHHHHGHHHGGGG@--.90009000000000;000000;0000000-;---...900000.0.:00000000:00000;000.9:.;.000.0;/
@M03495:530:000000000-LYBTV:1:1102:18002:13407 1:N:0:GTGACGTT+ATCTGGGA
GTCAGCATGTGAGCTTTGGTCCAGCCTGAGTCCTGGTTTATCAACGGCAAAATATAGATCGGAAGAGCACACGTCTGAACTCCAGTCACGTGACGTTATCTCGTATGCCGTCTTCTGCTTGAAAAAAAAAAAACAAAGTCAAATGACATGTGCTACAGCGAAGACATCTATGTATACTTATATGATAATCAAAGTACGTTCACGCAGACAGTCTCTACACAGCATCTGTAGTCACTCTGTATATACTCGCT
+
CCCCCFFFFFFFGGGGGGGGGGHHHGHHHHGHHHHHHHHHHHHHHGGGGGHHHHHHHHHHHGFGGHHHHHHHGHHHFEGGHHHHHHHHHGHHHGGGGHEFHHHGGHGHHGGGHGFHHHHHHHHHHHGGGGCA///.<01<1=1=1111=1<100=0<00--<-.//00;000;;0000000:0000009000000;0.///90..---.//00009000/9../0;0000000;0000;000000000.-;
@M03495:530:000000000-LYBTV:1:1102:28398:13409 1:N:0:GTGACGTT+ATCTGGGA
GTCAGCATGTGAGCTTTGGAGTGAAATCTCTTGTCTTAAGGAATAAAGGAAAAAGATTCCGTCGGAGGCTCGGTGCTCTACAGGTTCAACCTTTGTACTCTATTATTGCCTCACATTCCATCTCTTGTGAAAATATATTTGATTGGCTTTTCTGCAGGTTGTTTGCCAGGACTTTCCAAGACCTCCACTAGAAAACACAATAAACTTTTTGGAAGCTGGACAACTATCTTCATTTTTCAGAAACAGTGAAC
+
BCCBBFFFFFFFGGGGGGGGGGHHHHHHHHHHHHHHHHHHHGHHHHHHHHHHHHGGHHGHHHHGGGGGGHHGGEEGHHHHHHGHGHHHHHHHHHHHGHHHHHHHGHHHHHFHHHGFHGHFHHHHHHGHHFHHHGHHHHHHGHHHHFHGHHHHHGHHHHGGHAGHHFHHBGEEHFGDGHFHFFGHHGFHHHH1FDGCHC<<=0<=GFHGHHGGBC/ACG:CGFGCF0GHHHFFGGFFFFGGGGBFGGFF9F0
@M03495:530:000000000-LYBTV:1:1102:21254:13413 1:N:0:GTGACGTT+ATCTGGGA
GTCAGCATGTGAGCTTTGGTCCAGCCTGAGTCCTGGTTTATCAACGGCAAAATATAGATCGGAAGAGCACACGTCTGAACTCCAGTCACGTGACGTTATCTCGTATGCCGTCTTCTGCTTGAAAAAAAAAAAAAAAAAAAAGACGAAGAAGACAGGCTGCGACCAAGACATGTTGATCTCATGTTGTATACTACTACCCTACTAGAACGTGCAATGATATGATTCCAGCGACTAGTGTCAAGATACGTCTG
+
CBCDDFFFFFFFGGGGGGGGGGHHHGHHHHGHHHHHHHHHHHHHHGGGGGHHHHHHHHHHHGGGGHHHHHHHGHHHGHHHHHHHHHHHHGHHHGGFGHHHHHHGGHHHHGGGHGHHGHHHHHGHHHGG@DC<<<-><-:<-../.--..//<///.....----<...//1011111111111<11/1111111<11/<0/.<1<0:09....<<0111111111111/----9<11111100:11.0</.
@M03495:530:000000000-LYBTV:1:1102:22000:13417 1:N:0:GTGACGTT+ATCTGGGA
GTCAGCATGTGAGCTTTGGAGTGAAATCTCTTGTCTTAAGGAATAAAGGAAAAAGATTCCGTCGGAGGCTCGGTGCTCTACAGGTTCAACCTTTGTACTCTATTATTGCCTCACATTCCATCTCTTGTGAAAATATATTTGATTGGCTTTTCTGCAGGTTGTTTGCCAGGACTTTCCAAGACCTCCACTAGAAAACACAATAAACTTTTTGGAAGCTGGACAACTATCTTCATTTTTCAGAAACAGTGAAC
+
BCCCAFFFFFFFGGGGGGGGGGHHHHHHHHHHHHHHHHHHHHHHHHHHHHHHHHGGHHIHHIHGGGGGGHHGGEGGHHHHHHHHHHHHHHHHHHHHHHHHHHHHHHHHHHHHHHHHHHHHHHHHHHHHHHHHHGHHHHHHHFHHHHFFHHHHHHGHHHHHHGHHHGGHHGHHHHHHHHHHGHHHHHHHHGGDFGHGHGE<DDDGDGHHHHGGECHEHHCAGFHHHHGHHHGGGGGGFGGGFGFGGGGFFF0
@M03495:530:000000000-LYBTV:1:1102:9179:13417 1:N:0:GTGACGTT+ATCTGGGA
GTCAGCATGTGAGCTTTGGAGTGAAATCTCTTGTCTTAAGGAATAAAGGAAAAAGATTCCGTCGGAGGCTCGGTGCTCTACAGGTTCAACCTTTGTACTCTATTATTGCCTCACATTCCATCTCTTGTGAAAATATATTTGATTGGCTTTTCTGCAGGTTGTTTGCCAGGACTTTCCAAGACCTCCACTAGAAAACACAATAAACTTTTTGGAAGCTGGACAACTATCTTCATTTTTCAGAAACAGTGAAC
+
CBCCDFFFFFFFGGGGGGGGGGHHHHHHHHHHHHHHHHHHHHHHHHHHHHHHHHGGHIIHHIHGGGGGGHHGGGGGHHHHGHHHHHHHHHHHHHHHHHHHHHHHHHHHHHHHHHHHHHHHHHHHHHHHHHHHHHHHHGHHHEHHHHHHHHHHGHHHGHHHHGHHHHHHGGHHHHHHHGHHHHHHHHHFHHH1FFHHHGEEFFG<DGHHHHGGHHFHFHHEHFGFFGFHFGGGFFGGGGGGGGBFGGFFFGF
@M03495:530:000000000-LYBTV:1:1102:23892:13429 1:N:0:GTGACGTT+ATCTGGGA
GTCAGCATGTGAGCTTTGGAGTGAAATCTCTTGTCTTAAGGAATAAAGGAAAAAGATTCCGTCGGAGGCTCGGTGCTCTACAGGTTCAACCTTTGTACTCTATTATTGCCTCACATTCCATCTCTTGTGAAAATATATTTGATTGGCTTTTCTGCAGGTTGTTTGCCAGGACTTTCCAAGACCTCCACTAGAAAACACAATAAACTTTTTGGAAGCTGGACAACTATCTTCATTTTTCAGAAACAGTGAAC
+
CCCDCFFFFDFFGGGGGGGGGGHHHHHHHHHHHHHHHHHHHHHHHHHHHHHHHHGGHHHGHHHGGGGGGHHGGFGGHHHHHHHGHHHHHHHHHHHHHHHHHHHHGHHHHHHHHHHHHHHHHHHHHHHHHFHFHGHHHHHHHFHHHHHHHHHHHHHHHHFHHFHHHHHHHHGHHHHHHGHHGHHHHFHGGHHBFGGHHHH<GDHHGHHHHHGGFFGHHFHHHHHHHHFGHHGGGGFGGGGGFFFGFF;0CF0
@M03495:530:000000000-LYBTV:1:1102:17551:13431 1:N:0:GTGACGTT+ATCTGGGA
GTCAGCATGTGAGCTTTGGAGTGAAATCTCTTGTCTTAAGGAATAAAGGAAAAAGATTCCGTCGGAGGCTCGGTGCTCTACAGGTTCAACCTTTGTACTCTATTATTGCCTCACATTCCATCTCTTGTGAAAATATATTTGATTGGCTTTTCTGCAGGTTGTTTGCCAGGACTTTCCAAGACCTCCACTAGAAAACACAATAAACTTTTTGGAAGCTGGACAACTATCTTCATTTTTCAGAAACAGTGAAC
+
CCCDCFFFFFFFGGGGGGGGGGHHHHHHHHHHHGHHHHHHHHHHHHHHHHHHHHGGHHHHHIHGGGGGGHFGGGGGHHHHGHHHHHEHFHHHHGHHHHHHHGHHHHHGHHHHHHHHHHHHHHHHHHHHHHHHHGHHHHHHHHHHHHGFHHGHHHGHGFHHHEHHGHHHHHHHHHHHHHGHFHHHHHHHHHF<GGGHHHC<DGHFGHHHHHGGFGHGGHC.GHHGFHHHHGGGGGGGGGGGGFBFFGCFGG0
@M03495:530:000000000-LYBTV:1:1102:13473:13451 1:N:0:GTGACGTT+ATCTGGGA
GTCAGCATGTGAGCTTTGGAGTGAAATCTCTTGTCTTAAGGAATAAAGGAAAAAGATTCCGTCGGAGGCTCGGTGCTCTACAGGTTCAACCTTTGTACTCTATTATTGCCTCACATTCCATCTCTTGTGAAAATATATTTGATTGGCTTTTCTGCAGGTTGTTTGCCAGGACTTTCCAAGACCTCCACTAGAAAACACAATAAACTTTTTGGAAGCTGGACAACTATCTTCATTTTTCAGAAACAGTGAAC
+
BABCCFFFFFFFGGGGGGGGGGHHGHHGHHHHHHHHHHHHHHHHHHHHHHHGHHGGHHHGHHHGGGGFGHHGGGGGHGHHHGHHHHHHHHFGHHHHHHHHHHHHHHHHHGHHHHHHHHHHHGHHHHHHHHHHHHHHHHHHHEHHHHHHHHHHHHHHGHFHHFHHHGHHGHHHHHHHHGHGHFHFGHHGHGH1GGGHHGE<GFFGGHHHHHGCFFFEGHCAGFHFHHHHHHGGGGGGGGGGFFGFFFCBBF0
@M03495:530:000000000-LYBTV:1:1102:11302:13466 1:N:0:GTGACGTT+ATCTGGGA
GTCAGCATGTGAGCTTTGGAATTAGTAAATTCGTTGACGACAGAAGGAGCAAGATAACGACCACAGGGAGGGTGGTTTATCACGGCAAAATATAGATCGGAAGAGCACACGTCTGAACTCCAGTCACGTGACGTTATCTCGTATGCCGTCTTCTGCTTGAAAAAAAAAAAAAAAAAAAAGTAGAGTGATCTGAACTGTAGCTTACATATAAGATATCAGAAAATGTACAATATCGACTACTGCTATCTTCA
+
CDDDDFFFFFFFGGGGGGGGGGHHHHHHHHHHGHHHHHGGGGGHHHHHHHHHHHHHHHGGGGGHHHHGGGGGGGGGGHHHHHHGGGGGHHHHHHHHHHHGGGGHHHHHHHGHHHGHHHHHHHHHHHHGFHHGGGGHHHHHHEFHHHHGGGHGHHHHHHHFHHHHGGGGGA-<-----<-.0<0<0000000<:0:0000000000:0000000000:00000/00<0:0000009.<.-<00000</0<00
@M03495:530:000000000-LYBTV:1:1102:22214:13468 1:N:0:GTGACGTT+ATCTGGGA
GTCAGCATGTGAGCTTTGGAGTGAAATCTCTTGTCTTAAGGAATAAAGGAAAAAGATTCCGTCGGAGGCTCGGTGCTCTACAGGTTCAACCTTTGTACTCTATTATTGCCTCACATTCCATCTCTTGTGAAAATATATTTGATTGGCTTTTCTGCAGGTTGTTTGCCAGGACTTTCCAAGACCTCCACTAGAAAACACAATAAACTTTTTGGAAGCTGGACAACTATCTTCATTTTTCAGAAACAGTGAAC
+
AAAAACFFFFFFGGGFE1ABFF1F3FGHFGFFHHHBGDGHHFGHHHHHFH0FEHEEHHGGBEG?EE/EEEFGC>EEGHHFHHHFGGHHFGHHGHHHFHHHHHHHHHHEFFHHHHHHHHHHHHHHHHGHHHHBGGFFHHHHHEHGGFHHHHHHHHHHHGGHHFEHHHGH1CHFHHHHHGGEHFHHHEFHHHG1><GGEHG=<<<<0DGGHHGC/CFGHHE.G0GEHFHHHGGGGGGFGGGGFB/9BFBF090
@M03495:530:000000000-LYBTV:1:1102:25539:13480 1:N:0:GTGACGTT+ATCTGGGA
GTCAGCATGTGAGCTTTGGAGTGAAATCTCTTGTCTTAAGGAATAAAGGAAAAAGATTCCGTCGGAGGCTCGGTGCTCTACAGGTTCAACCTTTGTACTCTATTATTGCCTCACATTCCATCTCTTGTGAAAATATATTTGATTGGCTTTTCTGCAGGTTGTTTGCCAGGACTTTCCAAGACCTCCACTAGAAAACACAATAAACTTTTTGGAAGCTGGACAACTATCTTCATTTTTCAGAAACAGTGAAC
+
CCCCCFFFFFFFGGGGGGGGGGHHHHHHHHHHHHHHHHHHHHHHHHHHHHHHHHGGHIIHHHHGGGGGGHHGGGGGHHHHHHHHHHHHHHHHHHHHHHHHHHHHHHHHHHHHGHHHHHHHHHHHHHHHFHGHEFGHHHHHHHHHHHFHHHHHGHGHHHHHHGHHGHFHHHEHHHHGHHHFHHHGHHFFGHHGHGHHHHGCGGF0DGHHHHGGEHHHHGGFHGHEHHFHHEEFGGGGGFFGBBFFFGGGGG0
@M03495:530:000000000-LYBTV:1:1102:6766:13519 1:N:0:GTGACGTT+ATCTGGGA
GTCAGCATGTGAGCTTTGGAGTGAAATCTCTTGTCTTAAGGAATAAAGGAAAAAGATTCCGTCGGAGGCTCGGTGCTCTACAGGTTCAACCTTTGTACTCTATTATTGCCTCACATTCCATCTCTTGTGAAAATATATTTGATTGGCTTTTCTGCAGGTTGTTTGCCAGGACTTTCCAAGACCTCCACTAGAAAACACAATAAACTTTTTGGAAGCTGGACAACTATCTTCATTTTTCAGAAACAGTGAAC
+
CBCCCFFFFFFFGGGGGGGGGGHHGHHHHHHHHHHHHHHHHGHHHHHHHHHHHHGGHIHIHIHGGGGGGHHGGEGGHHHHHHHHHHHHHHHHHHHHHHHHHHHHGHHHHHHHHHHHHHHHHHHHHHHHHHHGHGHHHHHHHHHHHHGHHHHHHHHHHHHHHEHHHHHHHHGHHHHGHHGHHHHHHGHHHGGFGHGHHGE<DDG0DHHHHHGGGHFEHHH.GFHHHHHHHGGFFFFGFFGGEGGGFB;FFF0
@M03495:530:000000000-LYBTV:1:1102:12147:13552 1:N:0:GTGACGTT+ATCTGGGA
GTCAGCATGTGAGCTTTGGAGTGAAATCTCTTGTCTTAAGGAATAAAGGAAAAAGATTCCGTCGGAGGCTCGGTGCTCTACAGGTTCAACCTTTGTACTCTATTATTGCCTCACATTCCATCTCTTGTGAAAATATATTTGATTGGCTTTTCTGCAGGTTGTTTGCCAGGACTTTCCAAGACATCCACTAGAAAACACAATAAACTTTTTGGAAGCTGGACAACTATCTTCATTTTTCAGAAACAGTGAAC
+
CCCDDFFFFFFFGGGGGGGGGGHHHHHHHHHHHHHHHHHHHHHHHHHHHHHHHHGGHIIIHIHGGGGGGHHGGGGGHHHHHHHHHHHHHHHHHHHHHHHHHHHHHHHFHHHHHHHHHHHHHHGHGHHHHHHHHHHHHGHHHHGHHGGHHHHFHHGHFHFHHDHHGGFHHEHHHHGHHGHHHHHHHHGHGHG1GFFFHHC<GFH=DGHHHHGGGHHHHHHHHHHEHHHHGHEFGGGGGGGGGFGFFGGGGG0
@M03495:530:000000000-LYBTV:1:1102:17352:13558 1:N:0:GTGACGTT+ATCTGGAA
GTCAGCATGTGAGCTTTGGAATTAGTAAATTCGTTGACGACAGAAGGAGCAAGATAACGACCACAGGGAGGGTGGTTTATCAAGGCAAAATATAGATCGAAAGAGCACACGTCTGAACTCCAGTCACGTGACGTTATCTCGTATGCCGTCTTCTGCTTGAAAAAAAAAAAAGACAAAATAATATAATTGAAGCGAATATACATATTACTCCATGCAAGTCTATCGTCACTGAGCTACGTCCAGTCGCATTT
+
DDDDDFFFFFFFGGGGGGGGGGHHHHHHHHHHGHHHHHGGGGGHHHHHHHHHHHHHHHGGGGGHHHHGGGGGEGGGGHGHHHHHHHHHHHHHHHHHHHHGHGGHHHHHHHGHHHGHHHHHHHHHHHHGGHHGGGGHHHHHHGGHHHHGGGHGHHHHHHH<GHHHEGGGFA9..</:/.000000<00000000-.--.:0:00:<00000000:0<:BB00000.<<..00<00000..<.<:00.--..0
@M03495:530:000000000-LYBTV:1:1102:14650:13572 1:N:0:GTGACGTT+ATCTGGGA
GTCAGCATGTGAGCTTTGGTCCAGCCTGAGTCCTGGTTTATCAACGGCAAAATATAGATCGGAAGAGCACACGTCTGAACTCCAGTCACGTGACGTTATCTCGTATGCCGTCTTCTGCTTGAAAAAAAAAAACACATACATACCTATGAGGACATGCTTGATGACGTTCAATGTACTCACAGTGCACGTACAAACGCACAACCATACTATCCTACTATGACTGAGTGCGGCGACAGCTAGATCACTATGAG
+
BBCCCFFFFFFFGGGGGGGGGGHHHGHHHHHHHHHHHHHHHHHHHGGGGGHHHGHHHHHHHGGGGHHHHHGHGHHHGGHHHHHHHHHHHGHHHGGGGHGGHHHGGHHHHGGGHGHHHHHHHFHH3G@DF/<///0/111111>0111111<1.0100000.0000.../<000000000<:00000<:./..0<..--<-/..<00/0000/000000<00000000:--------.0000000/000000
@M03495:530:000000000-LYBTV:1:1102:11955:13594 1:N:0:GTGACGTT+ATCTGGGA
GTCAGCATGTGAGCTTTGGAGTGAAATCTCTTGTCTTAAGGAATAAAGGAAAAAGATTCCGTCGGAGGCTCGGTGCTCTACAGGTTCAACCTTTGTACTCTATTATTGCCTCACATTCCATCTCTTGTGAAAATATATTTGATTGGCTTTTCTGCAGGTTGTTTGCCAGGACTTTCCAAGACCTCCACTAGAAAACACAATAAACTTTTTGGAAGCTGGACAACTATCTTCATTTTTCAGAAACAGTGAAC
+
CCCDDFFFFFFFGGGGGGGGGGHHHHHHHHHHHHHHHHHHHHHHGHHHHHHHHHGGHHHIHHHGGGGGGHHGGGGGHHHHHHHHHHHHHHHHHHHHHHHGHHHHGHHHHHHHHHHHHHHHHHHHHHHHHHHHHHHHHHHHHBGHHHHHHHHHHHHHHHHHHEHHGHGHFHHHHHHHGHGHFHHHHHHHHGHBFGFHHHG.DGDDGHHHHHGGEHECHHHHHGHHGHFGHHGFGGFGGGGFFFGGGF<FBF0
@M03495:530:000000000-LYBTV:1:1102:9490:13595 1:N:0:GTGACGTT+ATCTGGGA
GTCAGCATGTGAGCTTTGGAATTAGTAAATTGTTGACGACAGAAGGAGCAAGATAACGACCACAGGGAGGGTGGTTTATCAACGGCAAAATATAGATCGGAAGAGCACACGTCTGAACTCCAGTCACGTGACGTTATCTCGTATGCCGTCTTCTGCTTGAAAAAAAAAAAAAACAAGCAACTGAGACAGACATATAACAGCCAACTGTAAGACATCTAAACAGTGAGTTCATGCTTCGACATGCAATATAA
+
EDEEEFFFFFFFGGGGGGGGGGHHHHHHHHHHHHHHHGFGGGGHHHHHHHHHHHHHHGGGGGHHHHGFGGGEFGGGHHHHHHHGGGGGHHHHHHHHHHHGGGGHHHHHHHGHHHGHHHHHHHHHHHHGHHHGGGGHHGGHHGGHHHHGGGHGGHHGHHHFHHGAFGGEF99<-..././/.//0010///./11<11100..././/1111:0/1011110</11<01111111::1-....0001<1<11
@M03495:530:000000000-LYBTV:1:1102:16576:13597 1:N:0:GTGACGTT+ATCTGGGA
GTCAGCATGTGAGCTTTGGAACAGGGAGGGTGGTTTATCAACGGCAAAATATAGATCGGAAGAGCACACGTCTGAACTCCAGTCACGTGACGTTATCTCGTATGCCGTCTTCTGCTTGAAAAAAAAAAAAAAAGAATAAGAAATGATATGCGGAAGAAAGGCACAGTGTGCTGAGAGAGTCGAGCCAGGGCAGGGTCGAACTCGTACACGGACGATAGTACAAGAGTACAGGAAGAAAGGTGACTGACAGG
+
CCDECFFFFFFFGGGGGGGGGGHHHGGGGGBFFFGHHHHHHHGGGGGHHHHHHHHHHHGGGGHHHHHHHGHHHGHHHHHHHHHHHHGHHHGGFGHEFHHHFGHHHHGGGHGHHHHHHHHHHHHGGGCC<<---...011111/11<11:11.---.<//0..../<01111111.<0.<00-<-.-/......--//-<...1....91.-----.9<11111</:<1:<1/./../<0.0010110000.
@M03495:530:000000000-LYBTV:1:1102:22137:13599 1:N:0:GTGACGTT+ATCTGGGA
GTCAGCATGTGAGCTTTGGAGTGAAATCTCTTGTCTTAAGGAATAAAGGAAAAAGATTCCGTCGGAGGCTCGGTGCTCTACAGGTTCAACCTTTGTACTCTATTATTGCCTCACATTCCATCTCTTGTGAAAATATATTTGATTGGCTTTTCTGCAGGTTGTTTGCCAGGACTTTCCAAGACCTCCACTAGAAAACACAATAAACTTTTTGGAAGCTGGACAACTATCTTCATTTTTCAGAAACAGTGAAC
+
CBCCCFFFFFFFGGGGGGGGGGGHHHHHHHHHHHHHHHHHHHHHHHHHHHHHHHGGHIIHHHHGGGGGGHHGGGGGHHHHHHHHHHHHHHHHHHHHHHHHHHHHHHHHHHHHHHHHHHHHHHHHHHHHHHHHGFHHHHHHHGHHHHGGHHHHHHHHHHHHHGHGHHHHHHHHHHGHHHHHEHHHHGFGHHH1>GHHHHH<DGD<DGHHHGGCHHHGGHHAGFCGHFHHHHGGGFFGGGGGGGFFGGGGGG0
@M03495:530:000000000-LYBTV:1:1102:8076:13602 1:N:0:GTGACGTT+ATCTGGGA
GTCAGCATGTGAGCTTTGGAATTAGTAAATTCGTTGACGACAGAAGGAGCAAGATAACGACCACAGGGAGGGTGGTTTATCAACGGCAAAATATAGATCGGAAGAGCACACGTCTGAACTCCAGTCACGTGACGTTATCTCGTATGCCGTCTTCTGCTTGAAAAAAAAAATGGCACGCTACCGTAGCCTTATGGCTATCCAGTGCGAGTCTCTCCTACCCCCCCGCGCTGGTCCTTCTCCTCCCACTCTGC
+
BABBBFFFFFFFGGGGGGGFFEGFFFFFFHHFGGHHHHGGGGGGHHGFGHHHHHHHHHGGGCEHHHGGFEGGEFFEFHHHHHGFFGGFFHHGFGFGHFHHEGGECHFFHHHGGHHFFHHEHHFCGHHFFFCFEC/?</<GGFFAGHFFG<<GFHFHHEH0A0DD.ACGCA.00//;.-:.-9-9.;.000;00/99//;/;//:/-.-;9/9/9/9/99.:--;-;9----;///://9//;/....////
@M03495:530:000000000-LYBTV:1:1102:24438:13603 1:N:0:GTGACGTT+ATCTGGGA
GTCAGCATGTGAGCTTTGGAGTGAAATCTCTTGTCTTAAGGAATAAAGGAAAAAGATTCCGTCGGAGGCTCGGTGCTCTACAGGTTCAACCTTTGTACTCTATTATTGCCTCACATTCCATCTCTTGTGAAAATATATTTGATTGGCTTTTCTGCAGGTTGTTTGCCAGGACTTTCCAAGACCTCCACTAGAAAACACAATAAACTTTTTGGAAGCTGGACAACTATCTTCATTTTTCAGAAACAGTGAAC
+
AAABBFFFFFFFFGGGGGGGGGCHHHHGGHHHFFBGHHDGHFCFFHHHHEHH2GFGFHHHGHHGGGGGEGHCGEEGHFFHHHHHHHHHHHHHGFDFGHHHHHHHGHHHHGHHHHHHHFHHGGFHHHHGHHE4?FFFDGGHHFFGDFGHHFFFFFFGFH<FGDFH2GDG2/GGHCFFDGHHHHBGFHHHHG1>11FFGHG<DHDDGHHGFHGGHFHEGGFGHHFGHGHHBCB;FFGGFFGG0CBBCFFB000
@M03495:530:000000000-LYBTV:1:1102:8561:13612 1:N:0:GTGACGTT+ATCTGGGA
GTCAGCATGTGAGCTTTGGAGTGAAATCTCTTGTCTTAAGGAATAAAGGAAAAAGATTCCGTCGGAGGCTCGGTGCTCTACAGGTTCAACCTTTGTACTCTATTATTGCCTCACATTCCATCTCTTGTGAAAATATATTTGATTGGCTTTTCTGCAGGTTGTTTGCCAGGACTTTCCAAGACCTCCACTAGAAAACACAATAAACTTTTTGGAAGCTGGACAACTATCTTCATTTTTCAGAAACAGTGAAC
+
CCDDCFFFFFFFGGGGGGGGGGHHHHHHHHHHHHHHHHHHHHHHHHHHHHHHHHGGHIIHHIHGGGGGGHHGGFGGHHHHHHHHHHHHHHHHHHHHHHHHHHHHHHHHHHHHGHHHHHHHHHHHHHHHHHHHHGHHHHHHHGHHHFGHHHHHHHHHGHHHFFHHHHHHHHHHHHHHHHHHHHHHHHHFHHHGDFGHHHHCD0D<DHHHHHGGFHHEHFCCHHHGHGHHFHGFGGGGGGGGEGGGGFCFGG0
@M03495:530:000000000-LYBTV:1:1102:28228:13612 1:N:0:GTGACGTT+ATCTGGGA
GTCAGCATGTGAGCTTTGGAGTGAAATCTCTTGTCTTAAGGAATAAAGGAAAAAGATTCCGTCGGAGGCTCGGTGCTCTACAGGTTCAACCTTTGTACTCTATTATTGCCTCACATTCCATCTCTTGTGAAAATATATTTGATTGGCTTTTCTGCAGGTTGTTTGCCAGGACTTTCCAAGACCTCCACTAGAAAACACAATAAACTTTTTGGAAGCTGGACAACTATCTTCATTTTTCAGAAACAGTGAAA
+
CCCBCFFFFFFFGGGGGGGGGGHHHHHHHHHHHHHHHHHHHHHHHHHHHHHHHHGGHIHIHHHGGGGGGHHGGGGGHHHHHGHHHHGHHHHHHHHHHHHHHHHHHHHHHHHHHHHHHHHEHHHHHHHHHHHHHHHHHHHHHFHHHFHGHHGGHEHFHHHHHEHHHFHHHFECGCFGHHHHHHHHHHHHHHH1FGHHGFGEGGHHHGHHHHCG0C/CGHHHHGGGFHH0CCFGGGGGGFFGFFGFFB;BFF0
@M03495:530:000000000-LYBTV:1:1102:20887:13633 1:N:0:GTGACGTT+ATCTGGGA
GTCAGCATGTGAGCTTTGGAGTGAAATCTCTTGTCTTAAGGAATAAAGGAAAAAGATTCCGTCGGAGGCTCGGTGCTCTACAGGTTCAACCTTTGTACTCTATTATTGCCTCACATTCCATCTCTTGTGAAAATATATTTGATTGGCTTTTCTGCAGGTTGTTTGCCAGGACTTTCCAAGACCTCCACTAGAAAACACAATAAACTTTTTGGAAGCTGGACAACTATCTTCATTTTTCAGAAACAGTGAAC
+
CCCDDFFFFFFFGGGGGGGGGGHHHHHHHHHHHHHHHHHHHHHHHHHHHHHHHHGGHIHIHHHGGGGGGHHGGGGGHHHHHHHHHHHHHHHHHHHHHHHHHHHHHHHHGHHHHHHHHHHHHHHHHHHHHHHHHGHHHHHHHFHHHHGHHHHHGHHHHHHHHGHHHGHHHFHHHHHHHG=GHGGHHEHGHHGFHHHHHHHCDGHGGHHHHHGGHHHHHHGHHHHGGFHHHHGGGGFGFGGGGGFFGGFGGG0
@M03495:530:000000000-LYBTV:1:1102:12321:13637 1:N:0:GTGACGTT+ATCTGGGA
GTCAGCATGTGAGCTTTGGTCCAGCCTGAGTCCTGGTTTATCAACGGCAAAATATAGATCGGAAGAGCACACGTCTGAACTCCAGTCACGTGACGTTATCTCGTATGCCGTCTTCTGCTTGAAAAAAAAAAAAGCAACGAAAATTACATATCTATCATACACGGAACAAACGTCTACACAGACATATGTCTGTACTCACATCCATATGATTTTGGCAATACGTTGAAAGCAAATACTACGATGCTACTGAA
+
CCCDDFFFFFFFGGGGGGGGGGHHHGHHHHHHHHHHHHHHHHHHHGGGGGHHHHHHHHHHHGGGGHHHHHHHGHHHGHHHHHHHHHHHHGGHHGGFGHHHHHHGGHHHHGGGHGHHHHHHHHHHHHGGGG/></01<0-...>10011=1<111==111<00.--.-//.....:.11/0.0./<1<111:<1<11110<<0/01111111111<00001:<0/..<11/0/011<<1<..<..1110010
@M03495:530:000000000-LYBTV:1:1102:4993:13650 1:N:0:GTGACGTT+ATCTGGGA
GTCAGCATGTGAGCTTTGGTCCAGCCTGAGTCCTGGTTTATCAACGGCAAAATATAGATCGGAGCACACGTCTGAACTCCAGTCACGTGACGTTATCTCGTATGCCGTCTTCTGCTTGAAAAAAAAAAAACAAAACTGTAATACTTCACCATGATCAATACACACTATCCAACGATCTAGTACCATACACAGCCGTTGATTACGAGTATTATGATTGACATGCGACATGTCGTACAGACAGAGTGCTATGT
+
CCDCCFFFFFFFGGGGGGGGGGHHHGHHHHHHHHHHHHHHHHHHHGGGGGHHHHHHHHHHHGGGGHHHHGHHHGHHHHHHHHHHHHGHHHGGGGHHFHHHGGHHHHGGGHGHHHHHHHHHHHHG?FCF>//?/000111111111111<10010=11011000<.//11/<0:.<...<11111110/0<0...-<...1110.....11111111101<10:<.--.011.<.9911.<///<111111<
@M03495:530:000000000-LYBTV:1:1102:28055:13662 1:N:0:GTGACGTT+ATCTGGGA
GTCAGCATGTGAGCTTTGGTTTATCAACGGCAAAATATAGATCGGAAGAGCACACGTCTGAACTCCAGTCACGTGACGTTATCTCGTATGCCGTCTTCTGCTTGAAAAAAAACAAAACACATTGAGGACACTCATCTTCACGTCATGGTGAGTCGGATACACACACAACTGTTCACGCGACACACGGCGACATCACGACCGGCGACGAAGGTACACTGGGTCGTCTGGCAAGACACTGACCTACAAGCGTG
+
CCCCCFFFFFFFGGGGGGGGGGHHHHFHGGGGGHHHHHHHHHHHGGGGHHHHHHHGHHHGHGHHHHHHHHHHG?GGGG?EFHEHGHGGHHHHGFFHGHHHHHHHEFGHHGGG/??000/B/2B33222/<02222@22@11?F//01111101=A-<..<110.<..../<00=0;..-----/.----:;-.///..---------9-../9///;//.//--9..////.9////;/////////....
@M03495:530:000000000-LYBTV:1:1102:2995:13667 1:N:0:GTGACGTT+ATCTGGGA
GTCAGCATGTGAGCTTTGGTCCAGCCTGAGTCCCTGGTTTATCAACGGCAAAATATAGATCGGAAGAGCACACGTCTGAACTCCAGTCACGTGACGTTATCTCGTATGCCGTCTTCTGCTTGAAAAAAAAAAAAAAATCAAGAAATGCAGAGTTATTCTACACTATATAGTCATATACGACAAATACGTATAACCAGATAAGTGCTGACGTGTATATTAGCGCAACCCGTCATGATACACGCTCACGCAGC
+
CCCCCFFFFFFFGGGGGGGGGGHHHGHHHHHHHHHHHHHHHHHHHHGGGGGHHHHHHHHHHHGGGGHHHHHHHGHHHGHHHHHHHGGHHHGHHHGE?FHGDGHHFGHHHHEEEHGGHFFEGHBEDGEDBCB</<><-.<<000/<0000=0<0<000<000:/0/00<0000<0<<0<.<E?-/0<0.00000000.<00:0000000/...//:<0000/-9---..-<...00000:0.<.<.<..-<-
@M03495:530:000000000-LYBTV:1:1102:16109:13671 1:N:0:GTGACGTT+ATCTGGGA
GTCAGCATGTGAGCTTTGGAGGGCAAGAAGGGGTGGTTTATCAACGGCAAAATATAGATCGGAAGAGCACACGTCTGAACTCCAGTCACGTGACGTTATCTCGTATGCCGTCTTCTGCTTGAAAAAAAAAAAAAAAGCTAGTGGGAGGCTAATACTACCAGTAGAAATTGTCTAGTCTGGAAGAATACATCTGTTAGCCAGTACGCACTAAACGAGTGTTGATAAAGCCTTCTCTACGACAGCAGCATAGG
+
BBCCCFFFFFFFGGGGGGGGGGGGGGGHHHHGGEFGGGHHHHHHHGGGGGHHHHHHHHHHHGGGFHHHHHHHGHHHGEGHHHHHHHHHHGHHHGGGGGHFHHHGGHHHHGGGHGHHGHHHHHHHFGGCGC@<-<--..000<0....-.990000900;00009000000090900;90/0//./000//://:////9/::/9...--////.9...//.://:///.9///////9..-;./././/;/
@M03495:530:000000000-LYBTV:1:1102:7857:13677 1:N:0:GTGACGTT+ATCTGGGA
GTCAGCATGTGAGCTTTGGAGGGCAAGAAGTGTGGTTTATCAACGGCAAAATATAGATCGGAAGAGCACACGTCTGAACTCCAGTCACGTGACGTTATCTCGTATGCCGTCTTCTGCTTGAAAAAAAAAAAAAAACAGAACAGAAGACTAACGTGCTTATGCAGTGAAAATGTCAGCTCTGCAGTAATGAAAAGCTATCAAGCAATGTGATAACGCGAGATGTATGATGTCTCACCAAGTGAGTCCGTTAA
+
CCDDEFFFFFFFGGGGGGGGGGGGGGGHHHFGGHGHGHHHHHHHGGGGGHHHHHHHHHHHGGGGHHHHHHHGHHHGHHHHHHHHHHHHGHHHGGGGHHFHHHGGHHHHGGGHGHHHHHHHHHHGHGGGGC<><--..</0////0<0<1000./...11:11<<1011<110:1<101<10:10111111111/<0:1<1100/<00111<110.-----<0:111111:111<1.0..1<:0110..0..
@M03495:530:000000000-LYBTV:1:1102:29589:13684 1:N:0:GTGACGTT+ATCTGGGA
GTCAGCATGTGAGCTTTGGAGTGAAATCTCTTGTCTTAAGGAATAAAGGAAAAAGATTCCGTCGGAGGCTCGGTGCTCTACAGGTTCAACCTTTGTACTCTATTATTGCCTCACATTCCATCTCTTGTGAAAATATATTTGATTGGCTTTTCTGCAGGTTGTTTGCCAGGACTTTCCAAGACCTCCACTAGAAAACACAATAAACTTTTTGGAAGCTGGACTACTATCTTCATTTTTCAGAAACAGTGAAC
+
AAAABFFFFDFFGGFGGGFGBBBDDDFFHHGGHHHHHHCGHHHHHHHHEFHFHHGGHHGHHHHGGGGEGHHGGEGCHGHHHHFFGHEHHHHHHHHHFHHHFHFHHHHHEGHHH/CGHHBFGGHEHHHDBGEFEGDGHGDFG4EGFECCFFFHHH1BCFHHF/FC0B@FF/</FCFD1?1?AB0<GF0FF0>1>=FG.CC.<0D0<GFHHHGG/:G.0;CFH0:CG;G0:FH0;CCB0;F00C:BFG990B0
@M03495:530:000000000-LYBTV:1:1102:4908:13687 1:N:0:GTGACGTT+ATCTGGGA
GTCAGCATGTGAGCTTTGGAATTAGTAAATTCGTTGACGACAGAAGGAGCAAGATAACGACCACAGGGAGGGTGGTTTATCAACGGCAAAATATAGATCGGAAGAGCACACGTCTGAACTCCAGTCACGTGACGTTATCTCGTATGCCGTCTTCTGCTTGAAAAAAAAAAAGACACGATGAGTGTATAAGTAATCTGGAAGAAGAGTAACTATGCATGCATACAACGAGATGCAGACAACAGGAACGACCA
+
DDDDCFFFFFFFGGGGGGGGGGHHHHHHHHHHGHHHHHGGGGGHHHHHHHHHHHHHHHGGGGGHHHHGGGGGGGGGGHHHHHHHGGGGGHGGHHHHHHHHGGGGHHHHHHHGHHHGHHHHGHHHHHHHGHHHGGFGHGHHHHFGHHGHGGGHGEHHHHHHHHHHHGGG-:-..///.-..000000::0000;0000000/.//::00000:0000000000000:-..:.;0000.//../..:...---
@M03495:530:000000000-LYBTV:1:1102:15276:13693 1:N:0:GTGACGTT+ATCTGGGA
GTCAGCATGTGAGCTTTGGAATTAGTAAATTCGTTGACGACAGAAGGAGCAAGAAACGACCACAGGGAGGGTGGTTTATCAACGGCAAAATATAGATCGGAAGAGCACACGTCTGAACTCCAGTCACGTGACGTTATCTCGTATGCCGTCTTCTGCTTGAAAAAAAAAAAAGTAACAAGAAGTACAGATGTAGCAACACAGACTTCATGAATACTCAGTGGTGACGCCGATAAGCTGACGACGTGTGTCTT
+
BBBBBFFFFFFFGGGGGGGGGGHHHGGHHHHHGGHHHHGGGGGHHHHHHHHHHHHHHGGGGGHHHHGGGGGEFGGGHHHHHHHGGGGGHHHHHHHHHHHGEGGEFHHHHHGHEHGHHFHHHHGHHHHGGEHGGGGHHHHHHFDHHHHGFGHGHHHGHHGHFDHHGGGCD--.0;C000/9/:000000;000000/;..../9//;//9/9//9/:/:;:/9.//..-----.;::9/.9.9--.:..;//
@M03495:530:000000000-LYBTV:1:1102:8565:13695 1:N:0:GTGACGTT+ATCTGGGA
GTCAGCATGTGAGCTTTGGTCCAGCCTGAGTCCTGGTTTATCAACGGCAAAATATAGATCGGAAGAGCACACGTCTGAACTCCAGTCACGTGACGTTATCTCGTATGCCGTCTTCTGCTTGAAAAAAAAACACTTATATCGTATGCCGGCTTCTGCTTGAAAAAAAAAAAATGATGAAATATCATCTAATCTACTATCGAGAGCTATACACTACGTAGTGTTAGTGTCAGATCGTCATGAGCATAGGATCG
+
BBBBBFFFFFFFGGGGGGGGFEGCBFGFHEGHFHFHEGFHHHHHHGCEEFHCGGGHHFHHFEEGEGHHFGFHGBFGFFBGDGHGHGFHDEHFFEFCFF14FFG?EFEHBEEEHGEFDGHBBGCGGH/BB///022?1111??00011/---<01F0<=C<F0DCA--:;--900000000900009000000000///..:.-.;///9//;//../..;//;///////;//.....//;//;/9////.
@M03495:530:000000000-LYBTV:1:1102:23914:13701 1:N:0:GTGACGTT+ATCTGGGA
GTCAGCATGTGAGCTTTGGAGTGAAATCTCTTGTCTTAAGGAATAAAGGAAAAAGATTCCGTCGGAGGCTCGGTGCTCTACAGGTTCAACCTTTGTACTCTATTATTGCCTCACATTCCATCTCTTGTGAAAATATATTTGATTGGCTTTTCTGCAGGTTGTTTGCCAGGACTTTCCAAGACCTCCACTAGAAAACACAATAAACTTTTTGGAAGCTGGACAACTATCTTCATTTTTCAGAAACAGTGAAC
+
CCCCCFFFFFFFGGGGGGGGGGHHHHHHHHHHHHHHHHHHHHHHHHHHHHHHHHGGHIIIHHHGGGGGGHHGGGGGHHHHHHHHHHHHHHHHHHHHHHGHHHHHHHHHHHHHGHHHHHHHHHHHHHHHHHHHHHHHHGHHHHHHHHFHGHHHHGHHHHHHHGHHHHHHHHHHHHHHHHFGHGHHHHGHHHH1DFFHHHC<G0<<GHHHHHGGHGHHFHFHHHHEHHHHHHGGGGGHGGGGGFFGGGFGGG0
@M03495:530:000000000-LYBTV:1:1102:24372:13701 1:N:0:GTGACGTT+ATCTGGAA
GTCAGCATGTGAGCTTTGGTCCAGCCTGAGTCCTTTGGTTTATCAACGGCAAAATATAGATCGGAAGAGCACACGTCTGAACTCCAGTCACGTGACGTTATCTCGTATGCCGTCTTCTGCTTGAAAAAAAAAAACACACTGTATAGTAATCTCTATCAATCAGCTGTTCTTTTACTATATTGAAGAATAAACTATTATTTTCAGACACAGTGATGACCTGTGAATGAAGTATGGTCTAGGATCGTGTAGAA
+
DCDDEFFFFFFFGGGGGGGGGGHHHGHHHHHHHHHHHHGHHHHHHHHGGGGGHHHHHHHHHHHGGGGHHHHHHHGHHHGHHHHHHHHHHHHGHHHGGGGHHHHHHGGHHHHGGGHGHHHHHHHHGHGHGGCC@A/=0=.011<11111111=111111=1100010101111=1011<1111111</01110<111111111<110///.011111001/10111101<<1<1/11111001/./../111
@M03495:530:000000000-LYBTV:1:1102:23036:13715 1:N:0:GTGACGTT+ATCTGGGA
GTCAGCATGTGAGCTTTGGTCCAGCCTGAGTCCTGGTTTATCAACGGCAAAATATAGATCGGAAGAGCACACGTCTGAACTCCAGTCACGTGACGTTATCTCGTATGCCGTCTTCTGCTTGAAAAAAAAAAAAAGACATACGGTGATCCACACAAGCAATTTATACGAGGCAGAACTTGCACCTGCTCACATAACTTGCGTAGCTATCGTTGTTGTAGTAATCTGCAATAACGTCACTGACGCTATAGCGC
+
CCCCCFFFFFFFGGGGGGGGGGHHHGHHHHGHHHHHHHHHHHHHHGGGGGHHHHHHHHHHHGGFFHHHHHHHGGHHGHHHHHHHHHHHHGGHHGGFGHHHHHHGGHHHGGGGHGHHFHHHGGGHFHGGC<<>><<.0<1<<0.0..00<00<.....//00000;:...--...:/000000/9/.0000000000990-..-.:00;././;..;0000000900000000./...9000..9..0009-
@M03495:530:000000000-LYBTV:1:1102:27218:13741 1:N:0:GTGACGTT+ATCTGGGA
GTCAGCATGTGAGCTTTGGAATTAGTAAATTCGTTGACGACAGAAGGAGCAAGATAACGACCACAGGGAGGCTGGTTTATCAACGGCAAAATATAGATCGGAGAGCACACGTCTGAACTCCAGTCACGTGACGTTATTTCGTATGCCGTCTTCTGCTTGAAAAAAAAAAAAGAGCTGTCGTTGATCCTAGCCATCAGTGGTATTGGTGGGTAGACAGAGTGTGCATGGTCAGATACGGGATGTCTCGCTCC
+
A11AA111BD@3AFGGFFGF1DBA1FGGGHDGFGFGHHGEEGGHHHGA/AAFFGFHGECF/E///FGFFGGGHHG0B0B@22B0EE?E>00FGEFGH2>G//E@//<FFH/FG0/1211B<11BFG1/<//<?FE0/1@FFGGB0<<@/<0FGDDDFDG0<1>0@C--:--../90/00...9.00000;//09/0//99///9/BF----/-///-////9;////-;9/-////-9@-9-////9A99-
@M03495:530:000000000-LYBTV:1:1102:17573:13749 1:N:0:GTGACGTT+ATCTGGGA
GTCAGCATGTGAGCTTTGGTCCAGCCTGAGTCCTCTGGTTTATCAACGGCAAAATATAGATCGGAAGAGCACACGTCTGAACTCCAGTCACGTGACGTTATCTCGTATGCCGTCTTCTGCTTGAAAAAAAAAAAAAAAAGGAAGAGCTGCAAATGCTATATCGGTCACGGCCGAGTATGTATAGCGCTATTAATCGCAAGTACGTCTGCCATCCTCTCTTCTGTCATGTCGCACGAGGTCTACTGGGTCTC
+
CBCDCFFFFFFFGGGGGGGGGGHHHGHHHHGHHHHHHHFHHHHHHHHGGGGGHHHHHHHHHHHGGGGHHHHHHHGHHHGHHHHHHHHHGHHGHHHGGAFHEEHGFGGHHHHGEGHGHHHHHHHHGHFGCGGCAA/-<--..</.../000/0<000<000<0.-...0..--<--..:0000000--<<.<0000....-000././.0000:.000/:00000000000..---.--./0000:09///0
@M03495:530:000000000-LYBTV:1:1102:13163:13765 1:N:0:GTGACGTT+ATCTGGGA
GTCAGCATGTGAGCTTTGGAGTGAAATCTCTTGTCTTAAGGAATAAAGGAAAAAGATTCCGTCGGAGGCTCGGTGCTCTACAGGTTCAACCTTTGTACTCTATTATTGCCTCACATTCCATCTCTTGTGAAAATATATTTGATTGGCTTTTCTGCAGGTTGTTTGCCAGGACTTTCCAAGACCTCCACTAGAAAACACAATAAACTTTTTGGAAGCTGGACAACTATCTTCATTTTTCAGAAACAGTGAAC
+
CCCCCFFFFFFFGGGGGGGGGGHHGHHHHHHHHHHHHHHHHHHHHHHGHGHHHHGGHIIIHIHGGGGGGHHGGGGGHHHHHHHHHHHHHHHHHHHHHHHHHGHHHHHHHHHHHHHHHHHGHHHHHHHHHHGHHGFHGHHHHHHHHFHHHHHHHHHHHGHHHEHHGHHHGGHHHHHHHGHFHHGHHHHHHHGGHHHFGHHCGDDDGGHHHGGCFCHHHHFHHHGHHFHHHHGGGGGGFGGGGGGGGGGGGG0
@M03495:530:000000000-LYBTV:1:1102:18023:13767 1:N:0:GTGACGTT+ATCTGGGA
GTCAGCATGTGAGCTTTGGAGTGAAATCTCTTGTCTTAAGGAATAAAGGAAAAAGATTCCGTCGGAGGCTCGGTGCTCTACAGGTTCAACCTTTGTACTCTATTATTGCCTCACATTCCATCTCTTGTGAAAATATATTTGATTGGCTTTTCTGCAGGTTGTTTGCCAGGACTTTCCAAGACCTCCACTAGAAAACACAATAAACTTTTTGGAAGCTGGACAACTATCTTCATTTTTCAGAAACAGTGAAC
+
CCCCCFFFFFFFGGGGGGGGGGHHHHHHHHHHHHGHHHHHHHHHHHHHHGHHHHGGHHHHHHHGGGGGGHHGGGGGHHHHGHHHHHHHGHHHHHHHHHHHHGHHHHHHHHHHHHHHHHGHHHHHHHHHHGGHFGHHHHHHHHHHHHHHHHHHHHHHGHHHHDHHHHFHFEHHHHHGHHHGHHHFHHFFHHHFGFFHHHC<DGHGGHHHHGDCBHHFGHCGHFCGFHHHGHFFGGGGGGGGGGGGGFBFBF0
@M03495:530:000000000-LYBTV:1:1102:6952:13778 1:N:0:GTGACGTT+ATCTGGGA
GTCAGCATGTGAGCTTTGGAGTGAAATCTCTTGTCTTAAGGAATAAAGGAAAAAGATTCCGTCGGAGGCTCGGTGCTCTACAGGTTCAACCTTTGTACTCTATTATTGCCTCACATTCCATCTCTTGTGAAAATATATTTGATTGGCTTTTCTGCAGGTTGTTTGCCAGGACTTTCCAAGACCTCCACTAGAAAACACAATAAACTTTTTGGAAGCTGGACAACTATCTTCATTTTTCAGAAACAGTGAAC
+
DDDDCFFFFFFFGGGGGGGGGGHHHHHHHHHHHHHHHHHHHHHHHHHHHHHHHHGGHHIHHHHGGGGGGHHGGEGGHHHHHHHFGHHHHHHHHHHHHHHHHHHHGHHHHGHHHHHHHHHHHHHHHHHHHHHHHGHHHHHHHHHHHHHFHHHHHHGHHHHHHEHHHHHHGGHHHHHGHHHHGHHGHGHHHHHFGHHHHHHEDDG=GHGHHHGGHHGHHHHFFHHGGHHHGHGGGGGGGGGGFGGGGGFGFG0
@M03495:530:000000000-LYBTV:1:1102:26235:13817 1:N:0:GTGACGTT+ATCTGGGA
GTCAGCATGTGAGCTTTGGTCCAGCCTGAGTCCTGGTTTATCAACGGCAAAATATAGATCGGAAGAGCACACGTCTGAACTCCAGTCACGTGACGTTATCTCGTATGCCGTCTTCTGCTTGAAAAAAAAAAAAAAAAAAAACATCATAGCATAAGCTTGCACTGATATCACGATCCTCAACGACATGCAATATCCTATCTCGTGCAACCACATACGCAAGCTGCATACACATACGCATACATTCTACTGTC
+
DCDDDFFFFFFFGGGGGGGGGGHHHGHHHHHHHHHHHHHHHHHHHGGGGGHHHHHHHHHHHGGGGHHHHHHHGHHHGHHHHHHHHHHHHGHHHGGFGGHFHHHGGHHHHGEFHGHHHHHHHGFFFHFGGCD>@->A--:<-:<:<00000000000<0/.000/00000<0.....0000/..--.000000000000:00.....0:....<00<..--.000/000000<00..<..000000000000
@M03495:530:000000000-LYBTV:1:1102:24061:13818 1:N:0:GTGACGTT+ATCTGGGA
GTCAGCATGTGAGCTTTGGAATTAGTAAATTCGTTGACGACAGAAGGAGCAAGATAACGACCACAGGGAGGGTGGTTTATCAACGGCAAAATATAGATCGGAAGAGCACACGTCTGAACTCCAGTCACGTGACGTTATCTCGTATGCCGTCTTCTGCTTGAAAAAAAAAAAAAGAAAAACAATGATGTCGCGTAGTGGTGAGCATCTACAGAATAGCTGAATGACACATGACTAGATATCAACGCCATGTA
+
CCDEEFFFFFFFGGGGGGGGGGHHHHHHHHHHGHHHGHGGGGGHHHHHHHHHHHHHHHGGGGGHHHHGGGGGEGGGGHHHHHHHGGGGGGGHHHHHHHHHGGGGHHHHHHHGHHHGHHHHHHHHHHHHGGHHGGFGHHHFHHGGHHGHGGGHGHHHHHHHFHHHHGFGGC@-<...</...900<11<1..----9:.1.1.0000111:01:110:1000110<00<00001100:11111/.--..011
@M03495:530:000000000-LYBTV:1:1102:2433:13824 1:N:0:GTGACGTT+ATCTGGGA
GTCAGCATGTGAGCTTTGGACTCCTGACTGGTTTATCAACGGCAAAATATAGATCGGAAGAGCACACGTCTGAACTCCAGTCACGTGACGTTATCTCGTATGCCGTCTTCTGCTTGAAAAAAATAACTGTATTGAAGTCCGAACGGGCGTAGAACTACACAATCATATGTTTACGCTTGATGGGAAAATTAGGCCAGTCATAAAGAAATGTCTGTGACAAGGTCAACGGATGCCATGACACTCCCCTTAAA
+
BABBBBFFFFFFFGGGGFGBGG4FBBG4DFFFGAHHCH5EA22E2CGFH5GHHFHHG1F11BFGCGHGHEGGHHBEGFBFFFFHCHHHA??FCF44B1FEH34B@?/0F4BF4FFCG333?/>0B1111B?D22211>11/////<?/-<>-<=111/</0.</<0<0=000<0..;...0;0.//:/::090//..000000;;9./000000;00090..00/00.;9;-.9/9/////;/.;..9///
@M03495:530:000000000-LYBTV:1:1102:11551:13855 1:N:0:GTGACGTT+ATCTGGGA
GTCAGCATGTGAGCTTTGGAGTGAAATCTCTTGTCTTAAGGAATAAAGGAAAAAGATTCCGTCGGAGGCTCGGTGCTCTACAGGTTCAACCTTTGTACTCTATTATTGCCTCACATTCCATCTCTTGTGAAAATATATTTGATTGGCTTTTCTGCAGGTTGTTTGCCAGGACTTTCCAAGACCTCCACTAGAAAACACAATAAACTTTTTGGAAGCTGGACAACTATCTTCATTTTTCAGAAACAGTGAAC
+
CBCCCFFFFFFFGGGGGGGGGGHHHHHHHHHHHHHHHHHHHHHHHHHHHHHHHHGGHHIHHHHGGGGFGHHGGGGGHHHHHHHHHHHHGHHHHHHHHGHHHHHHHHHHHHHHHHHHHHHGHHHHHHHHHHHFFGHHHHHHHFHHHGGHHHHHHHGHHEHHFGHHFGHHHHGHHHHHHGFHEHGHHHHGHHGFGHFHHHECGHHHDHHHHHGGGHBEGHCCHEGEHHHHGGGGGGGGGGGFFGGFFGCFGG0
@M03495:530:000000000-LYBTV:1:1102:2391:13856 1:N:0:GTGACGTT+ATCTGGGA
GTCAGCATGTGAGCTTTGGAGTGAAATCTCTTGTCTTAAGGAATAAAGGAAAAAGATTCCGTCGGAGGCTCGGTGCTCTACAGGTTCAACCTTTGTACTCTATTATTGCCTCACATTCCATCTCTTGTGAAAATATATTTGATTGGCTTTTCTGCAGGTTGTTTGCCAGGACTTTCCAAGACCTCCACTAGAAAACACAATAAACTTTTTGGAAGCTGGACAACTATCTTCATTTTTCAGAAACAGTGAAA
+
CCCCCFFFFFFFGGGGGGGGGGHHHHHGHGHHHHHHHHHHHHGHHHHHHHHHGHGGHHIHHHHGGGGGGHHGGEFGHHHHFHHHHGFHHHHHGHHHHHHHHHHHHHHHHHHHHHHHHHHFHHHHHHHGB4?DFGHHHHHHHHGGHEHHHHHHHHGHHHFGHGHHHGHHGEGHHHHHGHHGHHHGGFFHHGG1F>GHHFGEDDGDDGHHHHGGHHFHHHFHHHGHEFHHHHGGGGGGGGGGFBBFFGFGGG0
@M03495:530:000000000-LYBTV:1:1102:20512:13857 1:N:0:GTGACGTT+ATCTGGGA
GTCAGCATGTGAGCTTTGGATGGTTCTGGTTTATCAACGGCAAAATATAGATCGGAAGAGCACACGTCTGAACTCCAGTCACGTGACGTTATCTCGTATGCCGTCTTCTGCTTGAAAAAAAAAAAAGAAAAGATCCTCAAGCGCCCTAGGAGGTGTCTATAGGTACATAGGAGGATCGTTTAGAGAGTGATCATCATGGATCACCTATGAATCAGTAGTCAGTGCTTGAAATGTGAAGATACGGTGATGAA
+
CCCCCFFFFFFFGGGGGGGGGGGHHHHHHHHHHHHHHHGGGGGHHHHHHHHHHHGGGGHHHHHGHGFGHGHHGHHHHHHHHGGHHHGGGGHHGHGHGGFHHHG?EHGFHFBGHHGHFHHGGGD>////000?=111111111.<---//<0/<.<0<00::00;000;000</..:/.:.9.00;0.0000000;0;00000.//000:00;:000;0000;:000:0.000000000;00B../;.0000
@M03495:530:000000000-LYBTV:1:1102:14750:13865 1:N:0:GTGACGTT+ATCTGGGA
GTCAGCATGTGAGCTTTGGAATTAGTAAATTCGTTGACGACAGAAGGAGCAAGATAACGACCACAGGGAGGGTGGTTTATCAACGGCAAAATATAGATCGGAAGAGCACACGTCTGAACTCCAGTCACGTGACGTTATCTCGTATGCCGTCTTCTGCTTGAAAAAAAAAAACAAAAAATAAGATAACGAATTACATCGTGCTCCACATACAAGCAGTATAGACTATATTGTCAGTGTCATAAAAGCATGCT
+
CCCCCFFFFFFFGGGGGGGGGGHHHHHHHHHHGGHHHHGGGGGHHHHHHHHHHHHHHHGGGGGHHHHGGGGGFFGGGHHHHHHHGGGGGHHGGHHHHHHHGFGGHHHHHHHGHGHGHHHHHHHHHHHHGFHHGGFFHHHHHHGGEHHHGDCHGHHHEHHHFHHFGFGGC-;9:...9-.00090000..:../////.;99.////;;/////.///:://///9/////;////////////;/.////:
@M03495:530:000000000-LYBTV:1:1102:11503:13871 1:N:0:GTGACGTT+ATCTGGGA
GTCAGCATGTGAGCTTTGGTCCAGCCTGAGTCCCTGGTTTATCAACGGCAAAATATAGATCGGAAGAGCACACGTCTGAACTCCAGTCACGTGACGTTATCTCGTATGCCGTCTTCTGCTTGAAAAAAAAAAAAAGGAAAGAAATCAAGTCTTTATACCTATCCAGAATGAAGAACTCATGTCAGTGGCTATCACATGCTAGAGCGGTATCACGGACATTAATGGCATGTGTCTGCACCGCAATCAACGTA
+
CCDEEFFFFFFFGGGGGGGGGGHHHGHHHHHHHHHHHHHHHHHHHHGGGGGHHHHHHHHHHHGGGGHHHHHHHGHHHGHHHHHHHHHHHHGHHHGGGGHHHHHHGGHHHHGGGHGHHHHHHH0GHHHGGGFG/<-..000000<=1<00111111111<111</100/11<:<1//<1011111<11/<.00/110::01:1001--...111..---0111111:<0.111111110<----<000/...
@M03495:530:000000000-LYBTV:1:1102:21726:13887 1:N:0:GTGACGTT+ATCTGGGA
GTCAGCATGTGAGCTTTGGAGTGAAATCTCTTGTCTTAAGGAATAAAGGAAAAAGATTCCGTCGGAGGCTCGGTGCTCTACAGGTTCAACCTTTGTACTCTATTATTGCCTCACATTCCATCTCTTGTGAAAATATATTTGATTGGCTTTTCTGCAGGTTGTTTGCCAGGACTTTCCAAGACCTCCACTAGAAAACACAATAAACTTTTTGGAAGCTGGACAACTATCTTCATTTTTCAGAAACAGTGAAC
+
CCCCCFFFFFFFGGGGGGGGGGHHHHHHHHHHHHHHGHHHHHHHHHGHHHHHHHGGHHIHGHHGGGGGGHHGGGGGHHHHHHHHFGHHGHHGGHHGHHHHHHHHHHHHHGHHHHHGGHHHHHHHHHHHHHHGHGHHHHHHHHHHHHHHHGHHGHHGHHHHHGHHHHHHHGHHHHHHHGFGHFHHHHHHHHF1FFHHHG<.<=<=GHFHHHGGHFHHFGGEHGHEHHHHHHGFFBFGGFBF0F9FFFFBFF0
@M03495:530:000000000-LYBTV:1:1102:28056:13887 1:N:0:GTGACGTT+ATCTGGGA
GTCAGCATGTGAGCTTTGGAGTGAAATCTCTTGTCTTAAGGAATAAAGGAAAAAGATTCCGTCGGAGGCTCGGTGCTCTACAGGTTCAACCTTTGTACTCTATTATTGCCTCACATTCCATCTCTTGTGAAAATATATTTGATTGGCTTTTCTGCAGGTTGTTTGCCAGGACTTTCCAAGACCTCCACTAGAAAACACAATAAACTTTTTGGAAGCTGGACAACTATCTTCATTTTTCAGAAACAGTGAAA
+
BABBCFFFFFFFGGGGGGGGGGHHHHHHHHHHHHHHHHHHHHHHHHHHHHHHHHGGHHHIHGHGGGGGGHHGGEEEFHHHHHHHHHHHHHEGHHHHHHHHHHHHHHHHHHHHHHHHHHHHHGHHHHHHHFFGHHHHGBHHHFHEGGHHGHHHHHHHFHGHHAGHHHDGHHHHHHHHHGFHHGHHHGHHBHF11FGBF<CCHDH0DFGFGHGG0;CGGHHEGBHEHGCGHHGGGB0;BBFFFFGB/C90;00
@M03495:530:000000000-LYBTV:1:1102:9513:13891 1:N:0:GTGACGTT+ATCTGGGA
GTCAGCATGTGAGCTTTGGTCCGCCTGGTTTATCAACGGCAAAATATAGATCGGAAGAGCACACGTCTGAACTCCAGTCACGTGACGTTATCTCGTATGCCGTCTTCTGCTTGAAAAAAAAAAAAAAAATATCAAGCAAAACAACACGCAGTAATCAGACGGTACTATACAGCAAGAATACTCACATGTGAGATCTGCAGTTCCGACTCTCCATTGTGACACCAACACAGTCATGTGTCGGTCAACAACAA
+
CBCDDFFFFFFFGGGGGGGGGGGGGGHHHHHHHHHHHGGGGGHHHHHHHHHHHGGGGHHHHHHHGHHHGHHHHHHHHHHHHGHHHGGGGHHFHHHGGHHHHGGGHGHHHHHHHHHGGGGGGC@<</<--.0000000//0/.:.<...---.00<00000-....00000:00/<///0<<000000000:<:000000<00:0<.--900/<<0000:000.....<<<00:0000<<.-<..000.99.
@M03495:530:000000000-LYBTV:1:1102:20909:13900 1:N:0:GTGACGTT+ATCTGGGA
GTCAGCATGTGAGCTTTGGAGTGAAATCTCTTGTCTTAAGGAATAAAGGAAAAAGATTCCGTCGGAGGCTCGGTGCTCTACAGGTTCAACCTTTGTACTCTATTATTGCCTCACATTCCATCTCTTGTGAAAATATATTTGATTGGCTTTTCTGCAGGTTGTTTGCCAGGACTTTCCAAGACCTCCACTAGAAAACACAATAAACTTTTTGGAAGCTGGACAACTATCTTCATTTTTCAGAAACAGTGAAC
+
A>AAABFFDFFFGGGGGGGGGGHHFHEFGFH5FFGGFHBFGHHGHHBD3GGFHHFGGHHHHFHGEEC?FHFG?EEGHHGGHFHBHGBHHHHHHHFGBHHHHHHHFHFHGHHHHHGGF?FHHGHHHHHGHFBDHGGDHHGHHFGHHHFGFHHHHHHFHHHHFEHHGHHHHHHFFCGGHGHFCGHHGEHHHHHF1=FGHHHCG0G0DGHGGHGGBHFHHHGAFFHHHHBGCGGGGGFFGFFGFFFGGGFFGF0
@M03495:530:000000000-LYBTV:1:1102:9114:13907 1:N:0:GTGACGTT+ATCTGGGA
GTCAGCATGTGAGCTTTGGAGTGAAATCTCTTGTCTTAAGGAATAAAGGAAAAAGATTCCGTCGGAGGCTCGGTGCTCTACAGGTTCAACCTTTGTACTCTATTATTGCCTCACATTCCATCTCTTGTGAAAATATATTTGATTGGCTTTTCTGCAGGTTGTTTGCCAGGACTTTCCAAGACCTCCACTAGAAAACACAATAAACTTTTTGGAAGCTGGACAACTATCTTCATTTTTCAGAAACAGTGAAC
+
CBCCCFFFFFFFGGGGGGGGGGHHHHHHHHHHHHHHHHHHHHHHHHHHHHHHHHGGHIHIHHHGGGGGGHHGGEGGHHHHHHHHHHHHHHHHHHHHHHHHHHHHGHHHHHHHHHHHHHHHHHBHHHHHHHHHHGHGHHHHHHHHHHFFHHHHHHGHGHHHHEHHHHHHGGHHHHHHHHHGHGHHHHGHHHH1FFGGHHFCGHH0DHBHHHGGFGFHHHGFHFHEHHHHHGGFGFFGGGGFFBFFFF;BFGB
@M03495:530:000000000-LYBTV:1:1102:27341:13921 1:N:0:GTGACGTT+ATCTGGGA
GTCAGCATGTGAGCTTTGGAGTGAAATCTCTTGTCTTAAGGAATAAAGGAAAAAGATTCCGTCGGAGGCTCGGTGCTCTACAGGTTCAACCTTTGTACTCTATTATTGCCTCACATTCCATCTCTTGTGAAAATATATTTGATTGGCTTTTCTGCAGGTTGTTTGCCAGGACTTTCCAAGACCTCCACTAGAAAACACAATAAACTTTTTGGAAGCTGGACAACTATCTTCATTTTTCAGAAACAGTGAAC
+
ABCBBFFFFFFFGGGGGGGGGGHHGHHHHHHHHHHHHHHHHHFGHHHHHFHHHFGGHHHHHHHGGGGGGHHGGEGGHHHHHGFHHHHHGHHHHHGHGHHHHHGHGHHHHHHHHHHHHFFHHHHBHHHHHH4FHGHHHHHHHFHHHAGHHHGHHHFG?FHHHCGGBGHHEGHHGFFFHGGHCGHFGAHBHFFFGFFHF.<<<=DDDBFGFHGGHFHHHHGHFGGEGGHFHHFFGBBBFGGFFBFGGGBFFB9
@M03495:530:000000000-LYBTV:1:1102:15762:13923 1:N:0:GTGACGTT+ATCTGGGA
GTCAGCATGTGAGCTTTGGAGTGAAATCTCTTGTCTTAAGGAATAAAGGAAAAAGATTCCGTCGGAGGCTCGGTGCTCTACAGGTTCAACCTTTGTACTCTATTATTGCCTCACATTCCATCTCTTGTGAAAATATATTTGATTGGCTTTTCTGCAGGTTGTTTGCCAGGACTTTCCAAGACCTCCACTAGAAAACACAATAAACTTTTTGGAAGCTGGACAACTATCTTCATTTTTCAGAAACAGTGAAC
+
DCDDDFFFFFFFGGGGGGGGGGHHHHHHHHHHHHHHHHHHHHHHHHHHHHHHHHGGHHIIHHHGGGGGGHHGGGGGHHHHHHHHHHHHHHHHHHHHHHHHHHGHHHHHHHHHHHHHHGHHHHHHHHHHHHHHHHHHHHHHHHHHHHGHHHHHHHGHHHHHHEHHHHGHHHHHHHHHHHGHHHHHHHHHHHHGFHHHGHHGGHHGFHHHHHGGEHHGHHGFHHHHHHHHHHGGGGGGGGGGFFFGGB;FFE0
@M03495:530:000000000-LYBTV:1:1102:22153:13937 1:N:0:GTGACGTT+ATCTGGGA
GTCAGCATGTGAGCTTTGGTTTATCAACGGCAAAATATAGATCGGAAGAGCACACGTCTGAACTCCAGTCACGTGACGTTATCTCGTATGCCGTCTTCTGCTTGAAAAAAAAAAAAAATAGATAGCAGTACCGTCACCAATCTAACTATGTGTACACTTCCTGTAACAATCGTGCGATACAGTACTATACTGTTCGGCAGAGTCGCTCTTATTCATGATAACACACTGTTGCAGTACCTAAGTAAGGTTGA
+
BBCCDFFFFFFFGGGGGGGGGGHHHHHHGGGGGHHHHHHHHHHHGGGGHHHHHHHGHHHGHHHHHHHHHHHHGHHHGGEGHGFHHHFGHHHHGEGHGHHHHHHHGGHHHGGGG</>//011=1111111111.....11.0/000000000000000000000<00000:0:..<-.9.-0000<00000<0:00<----..00<<..<000000<0:000000../000000000::000/<0000<0//
@M03495:530:000000000-LYBTV:1:1102:3245:13950 1:N:0:GTGACGTT+ATCTGGGA
GTCAGCATGTGAGCTTTGGTCCAGCCTGAGTCCTGGTTTATCAACGGCAAAATATAGATCGGAAGAGCACACGTCTGAACTCCAGTCACGTGACGTTATCTCGTATGCCGTCTTCTGCTTGAAAAAAAAAAAAATGACGATAACATGACGACACACAAATATTGGACTGCAAGTGATTACTCGAGTGACAGCAGATGAGATGAGGCATGGAACTAGGATACGGCGTACTTGCGATGTAAGCAGCGAATACA
+
AABBBFFFFFFFGGGGGGGGGGHHFGHHHHGHHHHHHHFHGHHHHGGGGGHHHHHHHHHHHGGGEGHHHHHHGFHHGHHHHFHHHHHHHGEHHGGFFHEEGHHGGHFHFF/EHGFHHFDFFGHFFFCDG?///>011<<....000/0/..-<-/.:..000000:/0:/0000;B;900;0...0.0000./9/000009;09/../..////99///;B..99--9.9;/-9...////;/9----.9/
@M03495:530:000000000-LYBTV:1:1102:2459:13972 1:N:0:GTGACGTT+ATCTGGGA
GTCAGCATGTGAGCTTTGGAGGGCAAGAAGTGGTTGTGACTGGTTTATCAACGGCAAAATATAGATCGGAAGAGCACACGTCTGAACTCCAGTCACGTGACGTTATCTCGTATGCCGTCTTCTGCTTGAAAAAAAAAAAAAAAAAAGCAGGTGAGAACGCAGAACTCGTGTATGACACTCCCTAGCTGGTGTGTGTCGCTACAGAGGTATGTGTATATGTCGAATACACAACACCAGTGAAGTGAAATCCG
+
CDDDCFFFFFFFGGGGGGGGGGGGGGGHHHFGHHGGGGHHHHHHHHHHHHHHGGGGGHHHHHHHHHHHGGGGHHHHHHHGHHHGHHHHHHHHHHHHGGHHGGGGHEFHHHFFHHHHGGGHGHHGFHHHCCGHHGFG@/><<-----..0/.;00.000..---//0;..../0000000:/./0/000///.....0....-000/.0:00;00000;0;:.:.0.:000....9..000;000000000.
@M03495:530:000000000-LYBTV:1:1102:19865:13979 1:N:0:GTGACGTT+ATCTGGGA
GTCAGCATGTGAGCTTTGGAGTGAAATCTCTTGTCTTAAGGAATAAAGGAAAAAGATTCCGTCGGAGGCTCGGTGCTCTACAGGTTCAACCTTTGTACTCTATTATTGCCTCACATTCCATCTCTTGTGAAAATATATTTGATTGGCTTTTCTGCAGGTTGTTTGCCAGGACTTTCCAAGACCTCCACTAGAAAACACAATAAACTTTTTGGAAGCTGGACAACTATCTTCATTTTTCAGAAACAGTGAAC
+
CBCCCFFFFFFFGGGGGGGGGGHHGHHHHHHHHHHHHHHHHHHHHHHHHHHGHHGGHHHIHHHGGGGGGHHGGGGGHHHHHHHHHHHHHHHHHHHHHHHHHHHHHHHHHHHGHHHHHHHHHHHGHHHHHHHHHFHHHHHHHEHHHHHHHHHHHHGHGHHHHGGHHGFHGCGHFBGFHHHHGFHHHGHHHGGGHHGHHFHCG<DFFHHHHHFGHHHHHHGFHHHHGHHHHHGGGGGGGGGGGGFGFG;CBF0
@M03495:530:000000000-LYBTV:1:1102:26260:13987 1:N:0:GTGACGTT+ATCTGGGA
GTCAGCATGTGAGCTTTGGAGTGAAATCTCTTGTCTTAAGGAATAAAGGAAAAAGATTCCGTCGGAGGCTCGGTGCTCTACAGGTTCAACCTTTGTACTCTATTATTGCCTCACATTCCATCTCTTGTGAAAATATATTTGATTGGCTTTTCTGCAGGTTGTTTGCCAGGACTTTCCAAGACCTCCACTAGAAAACACAATAAACTTTTTGGAAGCTGGACAACTATCTTCATTTTTCAGAAACAGTGAAC
+
BCCBCFFFFFFFGGGGGGGGGGHHHHHGHHHHHHHHHHHHHHHHHHHHGHHHGHGGHHHHHIHGGGGGGHHGGGGGHHHHHHHHHHHHGHHHHHHHHHHHHHGHHHHGHHHHHHHHHHFHHHHHHHHHHGGFFHHHHHHHHHGHFHHFHHHGGHHHHHHHHAGFGHFHFHGHHHHFHHHHHHHHFHFBGHH1==>GAFHEFDH0GEHHHHGFHHCACFC;GHHEFHHHCFG0BBFFFGGFFF/9FFBFFG0
@M03495:530:000000000-LYBTV:1:1102:3387:13988 1:N:0:GTGACGTT+ATCTGGGA
GTCAGCATGTGAGCTTTGGAGTGAAATCTCTTGTCTTAAGGAATAAAGGAAAAAGATTCCGTCGGAGGCTCGGTGCTCTACAGGTTCAACCTTTGTACTCTATTATTGCCTCACATTCCATCTCTTGTGAAAATATATTTGATTGGCTTTTCTGCAGGTTGTTTGCCAGGACTTTCCAAGACCTCCACTAGAAAACACAATAAACTTTTTGGAAGCTGGACAACTATCTTCATTTTTCAGAAACAGTGAAC
+
CCCCCFFFFFFFGGGGGGGGGGHHHGHHHHHHHHHHHHHHHHHHHHHHHHHHHHGGHHHHHHHGGGGGGHHGGFGGHHHHHHHHHHHHHHHGHHHFGGHHHGHHHHHHHHHHHHHHHHHGHGHHHHHHGFEGFGHHHHHHHHHHGHHHHGHHHGHHHHHHHGHHHHHHHHHHHHHHGHHHHHHHHHFGHGHDFGHHHGA<GFH0DGGGHHGGGGGEFHHAHFHHHHGHHGGGGGGFGGGFFFFGFF9BFG0
@M03495:530:000000000-LYBTV:1:1102:9095:13998 1:N:0:GTGACGTT+ATCTGGGA
GTCAGCATGTGAGCTTTGGAGTGAAATCTCTTGTCTTAAGGAATAAAGGAAAAAGATTCCGTCGGAGGCTCGGTGCTCTACAGGTTCAACCTTTGTACTCTATTATTGCCTCACATTCCATCTCTTGTGAAAATATATTTGATTGGCTTTTCTGCAGGTTGTTTGCCAGGACTTTCCAAGACCTCCACTAGAAAACACAATAAACTTTTTGGAAGCTGGACAACTATCTTCATTTTTCAGAAACAGTGAAC
+
CACCCFFFFFFFGGGGGGGGGGHHHHHHHGHHHHHHHHHHHHHHHHHHGHHHHHGGHIHHHIHGGGGGFHHGGGGGHHHHHHHHGGHHHHHHHHHFHHHHHHHHHHFHGHHHHHHGHGHHHHHHHHHHHHHHGFHHHHHHHHHHHGGHHFHHHHEHEHGGHGHHHHHHG/CGHHHHHFHBHGHHHHHG1CG1>FGHGFG<DDGDDGFHHHGGBHEGHHGFFHGEHHHHHHGFGGGGF/FFGFFGFF0;BG9
@M03495:530:000000000-LYBTV:1:1102:13555:14003 1:N:0:GTGACGTT+ATCTGGGA
GTCAGCATGTGAGCTTTGGTTTATCAACGGCAAAATATAGATCGGAAGAGCACACGTCTGAACTCCAGTCACGTGACGTTATCTCGTATGCCGTCTTCTGCTTGAAAAAAAAAAAAACAATATATTAAAATAGACAAATCACACTAATGAAAGTGAACAGAGAAATAAATTATACTGACAGACAGTGAACAGCGACAATATATGTAGGACAATGCAGCTAGATCCTATAGCTACTATGCAACTGACTGACA
+
DDEEEFFFFFFFGGGGGGGGGGHHHHHHGGGGGHHHHHHHHHHHGGGGHFHHHHHGHHHGGHHHHHHHHHHHGHHHGGFGHHHHHHGGHHHHGGGHGHHHHHHH0GHHHGGGGD<////?111?1=11111?11110011111>>0<111111=1D10=////001111110111111000/.//011101/.-<--<011111::10::<.<0B110/1<01101111111<001110110//00110:0
@M03495:530:000000000-LYBTV:1:1102:26510:14007 1:N:0:GTGACGTT+ATCTGGGA
GTCAGCATGTGAGCTTTGGAGTGAAATCTCTTGTCTTAAGGAATAAAGGAAAAAGATTCCGTCGGAGGCTCGGTGCTCTACAGGTTCAACCTTTGTACTCTATTATTGCCTCACATTCCATCTCTTGTGAAAATATATTTGATTGGCTTTTCTGCAGGTTGTTTGCCAGGATGGAGCAGGTATGATATAATTCTAGGATTTGACAGATGAATAATTTACATATATATCTAACTTTGATAGCAGTCACATCG
+
CDDCDFFFFFFFGGGGGGGGGGHHHHHHHHHHHHHHHHHHHHHHHHHHHHHHHHGGHIHIHIHGGGGGGHHGGGGGHHHHHHHHHHHHHHHHHHHHHHHHHHHHHHHHHHHHHHHHHHHHHHHHGHHHHHHHGGHHHHHHHHHHHHHHHGHHHHHFHHHHHGHHHHHHHHEHHGGHHHHHHHHHGGHHG1HHHHFGHG=F0DGHGHGHHG=HGFHEHHFHGFHHHHHGHHHGHBGHHHGEGHFHHGFGGG?
@M03495:530:000000000-LYBTV:1:1102:12424:14012 1:N:0:GTGACGTT+ATCTGGGA
GTCAGCATGTGAGCTTTGGAGTGAAATCTCTTGTCTTAAGGAATAAAGGAAAAAGATTCCGTCGGAGGCTCGGTGCTCTACAGGTTCAACCTTTGTACTCTATTATTGCCTCACATTCCATCTCTTGTGAAAATATATTTGATTGGCTTTTCTGCAGGTTGTTTGCCAGGACTTTCCAAGACCTCCACTAGAAAACACAATAAACTTTTTGGAAGCTGGACAACTATCTTCATTTTTCAGAAACAGTGAAC
+
CBCCCFFFFFFFGGGGGGGGGGHHHHHHHHHHHHHHHHHHHHHHHHHHHHHGHHGGHHIIHIHGGGGGGHHGGGGGHHHHHHHHHHHHHHHHHHHHHHHHHHHHHHHHHHHHHHHHHHHHHHHHHHHHHHHHHGHHHHHHHHHHHHHHHHHHHHHHGHHHHGHHHHHHGHHHHHHHHHHHHGHGHHHGHHE>FGGHHHHGHFGGGHHHHHGGHCHHHGHGHHHGHHHHHHFGGGGGGGGGFFGGGGFFFF0
@M03495:530:000000000-LYBTV:1:1102:3780:14022 1:N:0:GTGACGTT+ATCTGGGA
GTCAGCATGTGAGCTTTGGAATTAGTAAATTCGTTGACGACAGAAGGAGCAAGATAACGACCACTGGTTTATCAACGGCAAAATATAGATCGGAAGAGCACACGTCTGAACTCCAGTCACGTGACGTTATCTCGTATGCCGTCTTCTGCTTGAAAAAAAAAAAAAACGTATGAATGGTAGCGACAATCTAATATTTCGTGAAACAATGATTGTGCAGTGCATCAGCATGCATTCGTTACATGAATTTGATC
+
CDDCCFFFFFFFGGGGGGGGGGHHHHHHHHHHGHHHHHGGGGGHHHHHHHHHHHHHHHGGGGGHHHHHHHHHHHHHGGGGGHHHHHHHHHHHGGGGHHHHHHHGHHHGHHHHHHHHHHHHGHHHGGFGHHHHHHGGHHHHGFGHGHHGHHHHHHFHHG-<<@----.-..0/0<000<000-----<:0<0:00<00/../.00/.<00000000000000000000:0000::0/:..000000000<<0
@M03495:530:000000000-LYBTV:1:1102:7233:14025 1:N:0:GTGACGTT+ATCTGGGA
GTCAGCATGTGAGCTTTGGTCCGCCTGAGTCCTGGTTTATCAACGGCAAAATATAGATCGGAAGAGCACACGTCTGAACTCCAGTCACGTGACGTTATCTCGTATGCCGTCTTCTGCTTGAAAAAAAAAAAAAATAAACAACATAATATATATCAGTGATTAATCACCTTCATATGGATCAGATACTCTTCAATGACAACCAACAAAGACCGGAGCAATAACAATAAACTTCTCAACTCAAGGCGTAATGA
+
EEEEEFFFFFFFGGGGGGGGGGGGGGHHHHHHHHHHHHHHHHHHGGGGGHHHHHHHHHHHGGGGHHHHHHHGHHHGHHHHHHHHHHHHGHHHGGFGHHGHHHGGHHHHGGGHGHHHHHHHHHHHHGGGGG//--011101.../111=1111111111111111110:0:0<11111110.00111<01111111<001........//=/9-9-9.:010000<1010111:01<:<<0:00.-9-.<11
@M03495:530:000000000-LYBTV:1:1102:24853:14029 1:N:0:GTGACGTT+ATCTGGGA
GTCAGCATGTGAGCTTTGGAGACTGGTTTATCAACGGCAAAATATAGATCGGAAGAGCACACGTCTGAACTCCAGTCACGTGACGTTATCTCGTATGCCGTCTTCTGCTTGAAAAAAAAACTCAATCAAGACTTCGTGATAAAATATGGCGTGTGAGGTTATCACGCCGAAGCTGTGAGAATTTTCATTTTTTCCTCTGAGGGGGTGACCAAGCTCAGCGCGTCAGGGTTTCTGCTTGTGAGTTTAATCAT
+
AAAAAFFBFFF31GECFEGEGBFEBEAFFHFHHHCEGGAAFGFHGBHFHHHGEGGAGFGHFHGGGFFHHGFFFHGHFHB/FCGE?/F0/GB@AFEF0GG@?/F/BFFGFG1FE1B0<</C/B11F11<11@0@2@/?<F0DD1111111/-.<<.11>00>0000<..-;:--00:/00000;C:0900;00-90000000..-----;//9--///9/;-9---------///////-/9/:B/99B//;
@M03495:530:000000000-LYBTV:1:1102:21176:14043 1:N:0:GTGACGTT+ATCTGGGA
GTCAGCATGTGAGCTTTGGACTCCTGACTGGTTTATCAACGGCAAAATATAGATCGGAAGAGCACACGTCTAAACTCCAGTCACGTGACGTTATCTCGTATGCCGTCTTCTGCTTGAAAAAAAAAAAAAGACCAGAGAAATAACAGAGATATGAGATCATCAGTTAACTAACAGTGAAACACAATTCTACAACATATAGATCAGATCATAAAAGATGAACTAATGCAGTGTACTGATTACTATGCAGTGAC
+
DDDEDFFFFFFFGGGGGGGGGGHHHHHHHHHHHHHHHHHHGGGGGHHHHHHHHGHHGGGGGHHHHHHGHHHHHHHHHHHHHHHHGHHHGGGGHHDHHHGGHHHHGGGHGHHHHHHHHHHBHGGGGG////=<0000.0>111>10<<//111111110<1110111<11<0:001<1110/.<<0111111009/11111<1000100111111<011111001111<1011111<:110:111011:011
@M03495:530:000000000-LYBTV:1:1102:6818:14045 1:N:0:GTGACGTT+ATCTGGGA
GTCAGCATGTGAGCTTTGGAGTGAAATCTCTTGTCTTAAGGAATAAAGGAAAAAGATTCCGTCGGAGGCTCGGTGCTCTACAGGTTCAACCTTTGTACTCTATTATTGCCTCACATTCCATCTCTTGTGAAAATATATTTGATTGGCTTTTCTGCAGGTTGTTTGCCAGGACTTTCCAAGACCTCCACTAGAAAACACAATAAACTTTTTGGAAGCTGGACAACTATCTTCATTTTTCAGAAACAGTGAAC
+
CCCCCFFFFFFFGGGGGGGGGGHHHHHHHHHHHHHHHHHHHHHHHHHHHHHHHHGGGHIIHHHGGGGGGHHGGGGGHHHHHHHHHHHHHHHHHHHHHHHHHHHHHHHHHHHHHHHHHHGHHHHHHHHHHHHHHHHHHHHHHHHHHGHHHHHHHHHHHHHHHFHHHHHHHHHHHHHHHHHHHHHHHHGHHHGGDFGHHHGCDDDGDFHHHHGGHGHFHHGGHGFHHHHHHHGHGHGGGGGGGGGGGB:<FF:
@M03495:530:000000000-LYBTV:1:1102:19791:14054 1:N:0:GTGACGTT+ATCTGGGA
GTCAGCATGTGAGCTTTGGTCCAGCCTGAGTCCTGGTTTATCAACGGCAAAATATAGATCGGAAGAGCACACGTCTGAACTCCAGTCACGTGACGTTATCTCGTATGCCGTCTTCTGCTTGAAAAAAAAAAAAAAACTATAAGTGCAGTTGGAGCATGAGAGTGTGTAGCATGAACAGATAAACATATCTAGCTGTCGTACACAGTTCGTGTTAGATCAAATGTGTGTAGATTAGTTGATGTAGTTCCGTA
+
CCCCCFFFFFFFGGGGGGGGGGHHHGHHHHHHHHHHHHHHHHHHHGGGGGHHHHHHHHHHHGGGGHHHHHHHGHHHGHHHHHHHHHHHHGHFHGGFGHHGHHHGGHHHHGGGHGHHHGHHGHHHHHGGGGD/<--<.0000000=0000=000//.000:00:000.0000000009//00900000900;090000.....00.000.....00909000000:9:.:B000000000;0;909000.0.
@M03495:530:000000000-LYBTV:1:1102:14498:14057 1:N:0:GTGACGTT+ATCTGGGA
GTCAGCATGTGAGCTTTGGTCCAGCCTGAGTCCTGGTTTATCAACGGCAAAATATAGATCGGAAGAGCACACGTCTGAACTCCAGTCACGTGACGTTATCTCGTATGCCGTCTTCTGCTTGAAAAAAAAAAAAACAACATGCATTACATAGTCTGTTACAACAAGAATATAGACATATTCTGGCATCTCAGTTGACAATGACTGCTACTTTTTACTTTCAAGCAGCTCACAACGTTACATCTACGTCACAG
+
CCDCCFFFFFFFGGGGGGGGGGHHHGHHHHGHHHHHHHHHHHHHHGGGGGHHHHHHHHHHHGGGGHHHHHHHGHHHGFHHHHHHHHHHHGHHHGGFGHHHHHHGGHHHHGGGHGHHHHHHHHHHHHGGGGCC/-.....0111<<11<1=11111<11=110<.///011:11011<1:11100/0/11111111011:010<1/11:01110.01111<110////:0000<-.//.111111..:..<1
@M03495:530:000000000-LYBTV:1:1102:5186:14058 1:N:0:GTGACGTT+ATCTGGGA
GTCAGCATGTGAGCTTTGGATTAGTAAATTCGTTGACGACAGAAGGAGCAAGATAACGACCACAGGGAGGGTGGTTTATCAACGGCAAAATATAGATCGGAAGAGCACACGTCTGAACTCCAGTCACGTGACGTTATCTCGTATGCCGTCTTCTGCTTGAAAAAAAAAAACACAAAAAATACCAAACCACCTAAGAGGTATGCGAACCCTACAAGACAATCTCTTGCGTTGCTACTACACCCACCTCCAGT
+
BBBBBFFFFFFFGGGGGGGFGGHHHHHHHHHGHHGHHGAEAEFHHHGHHHHFHFHHGGGGGGGEGHGFEGGBFFGGHHHHGHHGGGGGHHHHHHHHHHHFAFGHFFHHHHGFFHGGHHGGHHGHHHHGAEHGDFGFHBGFHFFGHHHGAGEFFFFFHH0CGFDC<CFG?-........9.90000.;.....9;/;9.////:..---9...///.99.////////-..-.///////./..9..;..//
@M03495:530:000000000-LYBTV:1:1102:11957:14062 1:N:0:GTGACTTT+ATCTGGGA
GTCAGCATGTGAGCTTTGGAGTGAAATCTCTTGTCTTAAGGAATAAAGGAAAAAGATTCCGTCGGAGGCTCGGTGCTCTACAGGTTCAACCTTTGTACTCTATTATTGCCTCACATTCCATCTCTTGTGAAAATATATTTGATTGGCTTTTCTGCAGGTTGTTTGCCAGGACTTTCCAAGACCTCCACTAGAAAACACAATAAACTTTTTGGAAGCTGGACAACTATCTTCATTTTTCAGAAACAGTGAAC
+
BBCCCFFFFFFFGGGGGGGGGGHHHHHHHHHHHHHHHHHHHHHHHHHHHHHHHHGGHIIHHHHGGGGGGHHGGGGGHHHHHHHHHHHHHHHHHHHHHHHHHGHHHGHHGHHHHHHHHHHHHHHHHHHHHHHHHHHHHHHHHHHHHHFHHHHHHHHHGHHHFFHHGGHHEGHGHHHHHFDHEHHHHHGHHGEGFHHHEHE<GGHBGHHHHHGGGHGFHHFHHFHEHGHHGHGGGGGGGGGFBFGFGGFGFF9
@M03495:530:000000000-LYBTV:1:1102:18210:14075 1:N:0:GTGACGTT+ATCTGGGA
GTCAGCATGTGAGCTTTGGAATTAGTAAATTCGTTGACGACAGAAGGAGCAAGATAACGACCACAGGGAGGGTGGTTTATCAACGGCAAAATATAGATCGGAAGAGCACACGTCTGAACTCCAGTCACGTGACGTTATCTCGTATGCCGTCTTCTGCTTGAAAAAAAAAAAAACATGAGAATAAACATCTACAACCGCTGCGATGGAGGTGATCTTGTGATAGACGCAGCATCTGTGCACTATACTCGTCT
+
DDDEEFFFFFFFGGGGGGGGGGHHHHHHHHHHGHHHHHGGGGGHHHHHHHHHHHHHHHGGGGGHHHHGGGGGEFGGEHHHHHHHGGGGGHHHHHHHHHHHGGGGHHHHHHHGHHHGHGHHHHHHHHHHGGHHGGGGHGFHHHGGHHHGGEGHGHHHGHHGGFHHHGGCGAA<-..0000110<<1010011::00.----.-9...//...<111111<11111<.----.<0<1111100:111109:..
@M03495:530:000000000-LYBTV:1:1102:26121:14079 1:N:0:GTGACGTT+ATCTGGGA
GTCAGCATGTGAGCTTTGGAGTGAAATCTCTTGTCTTAAGGAATAAAGGAAAAAGATTCCGTCGGAGGCTCGGTGCTCTACAGGTTCAACCTTTGTACTCTATTATTGCCTCACATTCCATCTCTTGTGAAAATATATTTGATTGGCTTTTCTGCAGGTTGTTTGCCAGGACTTTCCAAGACCTCCACTAGAAAACACAATAAACTTTTTGGAAGCTGGACAACTATCTTCATTTTTCAGAAACAGTGAAC
+
CCCCCFFFFFFFGGGGGGGGGGHHHHHHHHHHHHHHHHHHGGHHHHHHHHHHHHGGHHIHGHHGGGGGGHHGGGGGHHHHHHHFHHHHHHHHHHHHHHHHHHHHHHHHHHHHHHHHHHHHHHHHHHHHHHHHHGHHHHHHHGHHHHHHHHHHHHHHHGHHHEHHHHHHHHHHHHHHHHHHHHHHFEFHHHHBFFGHHHEGFGHDHHHHHHGGHEHHHGCCGHHFHHFCGHGFGGGGGGGBBBFFGFBB0F0
@M03495:530:000000000-LYBTV:1:1102:16784:14098 1:N:0:GTGACGTT+ATCTGGGA
GTCAGCATGTGAGCTTTGGACCAGCCTGAGTCCCTGGTTTATCAACGGCAAAATATAGATCGGAAGAGCACACGTCTGAACTCCAGTCACGTGACGTTATCTCGTATGCCGTCTTCTGCTTGAAAAAAAAAAAAAAGCCAGGCCCCAAGGAAGGGGCTGGGGTGGAGAGGTAAGCGTCGTCTTATGGCGAGCAAGTTGTGCAACGCTCCACTACACTGATCGATATCACATTCACGTGAGACACAGCTACA
+
CBCCCFFFFFFFGGGGGGGGGGHHHGHHHHGHHHHHHGHHHHHHHHGGGGGHHHHHHHHHHHGEGGHHHGHHHGGHHGHHHHHHHHHHHHGHHHGGFFHHHHHHFFHFHHGGGHGHHHGHHHGCGGCD?G>///>-.0.<<....-....:/:..-:-...-.--../../;00;-..--..::///.----;//////./9//--...;///99/://;/...9-////;////.;.9.:///:..//;:
@M03495:530:000000000-LYBTV:1:1102:23827:14109 1:N:0:GTGACGTT+ATCTGGGA
GTCAGCATGTGAGCTTTGGAATTAGTAAATTCGTTGACGACAGAAGGAGCAAGATAACGACCACAGGGAGGGTGGTTTATCAACGGCAAAATATAGATCGGAAGAGCACACGTCTGAACTCCAGTCACGTGACGTTATCTCGTATGCCGTCTTCTGCTTGAAAAAAAAAAAAAAGCAGTAAGAAGAAGTACAAGAAAGAGAGCAACGTAGCGAGGAACGGACAGAGTCAGAGTAGGCTGCGGTAGGAGTAG
+
BCCCCFFFFFFFGGGGGGGGGGHHHHHHHHHHGGHHHHGGGGGHHHHHHHHHHHHHHHGGGGGHHHHGFGGGEGGGGHHHHHHHGGGGGHGHHHHHHHHHGFGGFHGHHHHGGHHGHHGHHGFHGFHHG@GFEGFFHEFFGHEGHHHHG?EHGHHHHHFFFHHHHGGFG-A-<-..0/000000/0//0000<0///0/:/..:/.-.<..<<---:....<<9//<000<0000000.9--....0/<<0
@M03495:530:000000000-LYBTV:1:1102:25784:14115 1:N:0:GTGACGTT+ATCTGGGA
GTCAGCATGTGAGCTTTGGAGTGAAATCTCTTGTCTTAAGGAATAAAGGAAAAAGATTCCGTCGGAGGCTCGGTGCTCTACAGGTTCAACCTTTGTACTCTATTATTGCCTCACATTCCATCTCTTGTGAAAATATATTTGATTGGCTTTTCTGCAGGTTGTTTGCCAGGACTTTCCAAGACCTCCACTAGAAAACACAATAAACTTTTTGGAAGCTGGACAACTATCTTCATTTTTCAGAAACAGTGAAC
+
DDDDDFFFFFFFGGGGGGGGGGHHHHHHHHHHHHHHHHHHHHHHHHHHHHHHHHGGHIHHHIHGGGGGGHHGGEGGHHHHHHHHHHGHHHHHHHHHHHGHHHHHGHHHHHHHHHHHHHHHHHHHHGHHHHHHHHFHHHHGHHHHHHHHHHHHHHHHGHHHHGHHHFGHHGEHHHHHHGHEHHHHHGHHHGH1GHFFHHE<DDDGDFHHHHG?FCGFHGHEGFHHHHGHHHEFFGFGGFGGFGGFGFCBBF0
@M03495:530:000000000-LYBTV:1:1102:16266:14125 1:N:0:GTGACGTT+ATCTGGGA
GTCAGCATGTGAGCTTTGGAGTGAAATCTCTTGTCTTAAGGAATAAAGGAAAAAGATTCCGTCGGAGGCTCGGTGCTCTACAGGTTCAACCTTTGTACTCTATTATTGCCTCACATTCCATCTCTTGTGAAAATATATTTGATTGGCTTTTCTGCAGGTTGTTTGCCAGGACTTTCCAAGACCTCCACTAGAAAACACAATAAACTTTTTGGAAGCTGGACAACTATCTTCATTTTTCAGAAACAGTGAAA
+
BBBBBBFFFFFFGGFGGGFGGGCHFHGHGHHFHHFGHHHHHHGGHHHHGHHHHHGGHHHHGHGGFGGGGHHGGEFGHHGHHHHHHHHHHHFGHHHHHHHHHHHHFHHFFHHHHHHHHHGFHHHHHHHHHHHHHGHHHHHHGHHHGHGHHHGGHHGHHHHH2?FGGFHHHGFHHFHFHBGHGFHGGHHHHHH1FGGCHFCCGHHGGDHHHHGF/GHGHHH.FHAGGHFHFHF0CFGGGGGE9F9CFGF9FF0
@M03495:530:000000000-LYBTV:1:1102:16352:14127 1:N:0:GTGACGTT+ATCTGGGA
GTCAGCATGTGAGCTTTGGTCCAGCCTGAGTCCCTGGTTTATCAACGGCAAAATATAGATCGGAAGAGCACACGTCTGAACTCCAGTCACGTGACGTTATCTCGTATGCCGTCTTCTGCTTGAAAAAAAAAAAACCACCACCGCCCGCACTCGGATCGGCCGGGTCTTGGGGTGGTGTATTCTTGGAAGACACACTACTGTGACCAGACCCCCAAACGTAGCGTCACCTAGTGCAGGAGCACTGACTAGCA
+
A>A3AFFDFDB5FGEFGGGEGGGHHGCGGFAGHHFGHEGHHGHFHHEGGGEGFGHFFGFFDGEEGG1AFGGFH?EGHFHHFHHHHHHGFHFGEHGGFFF1GHBC?EGFBFCECGFHHGHFFB0B?FGCCC@////.<.>....------;:/..:.-:.-.---.-/090.-.9-...///////9///.//;..//;////////....;.-9......9.-.:9./////////.....://///9//;
@M03495:530:000000000-LYBTV:1:1102:20359:14142 1:N:0:GTGACGTT+ATCTGGGA
GTCAGCATGTGAGCTTTGGAATTAGTAAATTCGTTGACGACAGAAGGAGCAAGATAACGACCACAGGGAGGGTGGTTTATCAACGGCAAAATATAGATCGGAAGAGCACACGTCTGAACTCCAGTCACGTGACGTTATCTCGTATGCCGTCTTCTGCTTGAAAAAAAAAAAAAAAAACTACATGCAGTGAGTTGATATAGAACACACATAGCTAACGAATGCTAATGCTTATGTACAGGAGTAGAATGAGT
+
CCCCCFFFFFFFGGGGGGGGGGHHHHHHHHHHGHHHHHGGGGGHHHHHHHHHHHHHHHGGGGGHHHHGGGGGEFGEGHHHHGHHGGGGGHHHHHHHHHHHGGGGFHHHHHHGGFHGHHHHHHHHHHHHGFHGGGFFHHHHHHGGHHHHGGGHGHHHHHGHHHGHGGGGGA-------.00:B000000000000000000000//...00000;0/....00000;090000000000/;.//000;0090
@M03495:530:000000000-LYBTV:1:1102:11857:14168 1:N:0:GTGACGTT+ATCTGTGA
GTCAGCATGTGAGCTTTGGAGTGAAATCTCTTGTCTTAAGGAATAAAGGAAAAAGATTCCGTCGGAGGCTCGGTGCTCTACAGGTTCAACCTTTGTACTCTATTATTGCCTCACATTCCATCTCTTGTGAAAATATATTTGATTGGCTTTTCTGCAGGTTGTTTGCCAGGACTTTCCAAGACCTCCACTAGAAAACACAATAAACTTTTTGGAAGCTGGACAACTATCTTCATTTTTCAGAAACAGTGAAC
+
BABCBFFFFFFFGGGGGGGGGGHHHHHHHHHHHHHHHHHHHHHHHHHHHHHHHHGGHIIHHHHGGGGGGHHGGGGGHHHHHHHHHHHHHHHHHHHGHHHHHHHHHHHHHHHHHHHHHHHHHHHHHHHHHHGHHHHHHHHHHFHHHHHHHHHHHHHHHHHHFEHHHHFHFHHHHHHHHFFHFFHHHHFHHHHDFFGHHHECGGHFDHHHHHGGHGHHHHCHHHHFFFHHHHGGGGGGGGGGGGGGGGFFEF0
@M03495:530:000000000-LYBTV:1:1102:21611:14187 1:N:0:GTGACGTT+ATCTGGGA
GTCAGCATGTGAGCTTTGGCAGCTAGAGCCAACAATTACCTTAAATTCCAAAAACAACATACTCCTCCTTTGGAATTAGTAAATTCGTTGACGACAGAAGGAGCAAGATAACGACCACAGGGAGGGTGGTTTATCAACGGCAAAATATAGATCGGAAGAGCACACGTCTGAACTCCAGTCACGTGACGTTATCTCGTATGCCGTCTTCTGCTTGTAAAAAAAAACTGACCTATATTGTAATCACAGTAGCC
+
CCCCCFFFFFFFGGGGGGGGGGGHHGHHHHHHGGHHHHHHHHHHHHHHHHHHHHGHGHHHHHHHHHHHHHHHHHHHHHHHHHHHHHGHHHFHGGGGGGHHGGHHHHHHHHHHGGGGGHHHHGGGGG?FDAGHHHHHHHGGG?DHHGHHHHHHHHGDFGGFGHHHHGHHFGHHFHHGHHFHHHGHHGGGGEF.;CCC;9:;FFD.AFAFFGBFFG.0;CBB9-:-.////////////;/////////////
@M03495:530:000000000-LYBTV:1:1102:5414:14202 1:N:0:GTGACGTT+ATCTGGGA
GTCAGCATGTGAGCTTTGGAGTGAAATCTCTTGTCTTAAGGAATAAAGGAAAAAGATTCCGTCGGAGGCTCGGTGCTCTACAGGTTCAACCTTTGTACTCTATTATTGCCTCACATTCCATCTCTTGTGAAAATATATTTGATTGGCTTTTCTGCAGGTTGTTTGCCAGGACTTTCCAAGACCTCCACTAGAAAACACAATAAACTTTTTGGAAGCTGGACAACTATCTTCATTTTTCAGAAACAGTGAAC
+
CCCCCFFFFFFFGGGGGGGGGGHHHHHHHHHHHHHHHHHHHHHHHHHHHHHHHHGGHHHIHHHGGGGGGHHGFEGGHHHHGHHHHGHHHHHHHHHHHHHHHHHHHHHHHHHHHHHHHHHHHHHHHHHHGHGHHHHHHHHHHHHHHGFHFHHHHHGHHGHHEFHHHHHGECEHHHHHHGGHFFHFHHHGHHGGGHHHHHA<DGG=DHFHHHGGFHBGHHGFHFHHHHGHHGGGGGGGGGGGGGGGFFFFFF9
@M03495:530:000000000-LYBTV:1:1102:5939:14204 1:N:0:GTGTCGTT+ATCTGGGA
GTCAGCATGTGAGCTTTGGTCCAGCCTGAGTCCTGGTTTATCAACGGCAAAATATAGATCGGAAGAGCACACGTCTGAACTCCAGTCACGTGTCGTTATCTCGTATGCCGTCTTCTGCTTGAAAAAAAAAAAAGGGAACTGGTCTGTAATGCGAGGCATGTACAGTCGATGAAGTGCAAAAATGAACAACTACCGGAGTGCAGACCGTGCGAAAGATGGGCTGCTGTATGACAATAGCGCATATATGCAAG
+
BBBBBFFBFFFFGFGGGGFGFGHHHGFHHHDHHHGFAFGHHHFFF?EGGGHHFHFHHEDGGGFEGFAFBGHHGHHF155FGHHHEHGHFGGFHHEGGFGH4FFFGHHHGG/EGGHEFHGHHAG33F>CCC////...0.110>110110000..---.:.:00;000.:.0000090000/..9;000/.////---;..0;//..-...-.--.////...../;///////9/;//--9..////////
@M03495:530:000000000-LYBTV:1:1102:17782:14206 1:N:0:GTGACGTT+ATCTGGGA
GTCAGCATGTGAGCTTTGGAGTGAAATCTCTTGTCTTAAGGAATAAAGGAAAAAGATTCCGTCGGAGGCTCGGTGCTCTACAGGTTCAACCTTTGTACTCTATTATTGCCTCACATTCCATCTCTTGTGAAAATATATTTGATTGGCTTTTCTGCAGGTTGTTTGCCAGGACTTTCCAAGACCTCCACTAGAAAACACAATAAACTTTTTGGAAGCTGGACAACTATCTTCATTTTTCAGAAACAGTGAAC
+
DCCDDFFFFFFFGG5FGGGGGGHHHHHHHHHHHHHHHHHHHHHHHHHHHHHHHHGGHHHHHHHGGGGGGHHGGGGGHHHHHHHHHHHHHHHHHHGHHHHHHHHHHHHHHHHHHHHHHHHGHHHHHHHHHHHHHHHGHHHHHHHHHHFHHHHHHHHHHHHHHGHHHHGHHHHHHHHHHHFHHHHHHHGHHHH1GHHHHHFCGFF0DHHHHHGGHHGGGHHHHHHGHHHHHHGGGGGGGGGGGFFGGGFGGG0
@M03495:530:000000000-LYBTV:1:1102:23209:14228 1:N:0:GTGACGTT+ATCTGGGA
GTCAGCATGTGAGCTTTGGAGTGAAATCTCTTGTCTTAAGGAATAAAGGAAAAAGATTCCGTCGGAGGCTCGGTGCTCTACAGGTTCAACCTTTGTACTCTATTATTGCCTCACATTCCATCTCTTGTGAAAATATATTTGATTGGCTTTTCTGCAGGTTGTTTGCCAGGACTTTCCAAGACCTCCACTAGAAAACACAATAAACTTTTTGGAAGCTGGACAACTATCTTCATTTTTCAGAAACAGTGAAA
+
CCCCCFFFFFFFGGGGGGGGGGHHHHHHHHHHHHHHHHHHHHHHHHGHHHHHHGGGHIHHEHHGGGGGGHHGGEGGHHHHHHHGHHHHHHHHHHHHHHHHHHHHGHHHHHHHHHHHHHHHHHHHHHHHHHHHHGHHGHHHHHHHHHHHHHHHHFHHHHHHHGHHHHFHFHHHHHHGHGGHHGHHHGHGHHH1FGFHHHGCGGHDGHFHHFDCHHHHHHEFHHHHHHHHHEBFGGGGGGGGGGGGGFFGGG0
@M03495:530:000000000-LYBTV:1:1102:14320:14231 1:N:0:GTGACGTT+ATCTGGGA
GTCAGCATGTGAGCTTTGGAGTGAAATCTCTTGTCTTAAGGAATAAAGGAAAAAGATTCCGTCGGAGGCTCGGTGCTCTACAGGTTCAACCTTTGTACTCTATTATTGCCTCACATTCCATCTCTTGTGAAAATATATTTGATTGGCTTTTCTGCAGGTTGTTTGCCAGGACTTTCCAAGACCTCCACTAGAAAACACAATAAACTTTTTGGAAGCTGGACAACTATCTTCATTTTTCAGAAACAGTGAAA
+
BABCCFFFFFFFGGGGGGGGGGHHHHHHHHHHHHHHHHHHHHHHHHDFFHHHHAE2FFHFC3AFEEFEAF1EE>E>3D5DGBGHHBDGGHCFGFH4FGFHFDGF4F4@GEEFFE3F4GGBGFFDHGFEGHHF3FFFHHHEFDHFH02FHHD3BD33GHHHFEHH2F@DGEFAGHFHGG1?0?FFG.00F0FGFG<<..=.GHH00=DGHFC-C::.:C/.;C:.;000C00BBFGGGF0CFB9//C99F00
@M03495:530:000000000-LYBTV:1:1102:11326:14245 1:N:0:GTGACGTT+ATCTGGGA
GTCAGCATGTGAGCTTTGGAGTGAAATCTCTTGTCTTAAGGAATAAAGGAAAAAGATTCCGTCGGAGGCTCGGTGCTCTACAGGTTCAACCTTTGTACTCTATTATTGCCTCACATTCCATCTCTTGTGAAAATATATTTGATTGGCTTTTCTGCAGGTTGTTTGCCAGGACTTTCCAAGACCTCCACTAGAAAACACAATAAACTTTTTGGAAGCTGGACAACTATCTTCATTTTTCAGAAACAGTGAAC
+
CCCCCFFFFFFFGGGGGGGGGGHHHHHHHHHHHHHHHHHHHHHHHHHHHHHHHHGGHHHIHHHGGGGGGHHGGGGGHHHHHHGHHGHHHHHHHHHHHHHHHFHHHHHGGHHHHHHGHHHHHHHHHHHHHHEHHGGHHHHHHEHHHFBHHHHHHHHHHHHHGGHHHHHHGFHEHHHHHGGHHHGHHHHGHGFFGGHHHHE<GHH=DFHHHHGGGGHHHHHHHHHFHHHHHGGGGGFFFGGGEGGGGGBFBF9
@M03495:530:000000000-LYBTV:1:1102:7615:14251 1:N:0:GTGACGTT+ATCTGGGA
GTCAGCATGTGAGCTTTGGTCCAGCCTGAGTCCTGGTTTATCAACGGCAAAATATAGATCGGAAGAGCACACGTCTGAACTCCAGTCACGTGACGTTATCTCGTATGCCGTCTTCTGCTTGAAAAAAAAAAAAAAAAAAATACAGAAGAACAATGCTATCGATACTGTATATATTGAATTCTAACTAATATACCGATAGCACAGTTCTGTATGTTAGACACATTCGACTCGATACACTAATCATGCGAAGC
+
DCDDDFFFFFFFGGGGGGGGGGHHHGHHHHHHHHHHHHHHHHHHHGGGGGHHGHHHHHHHHGGGGHHHHHHHGHHHGGHHHHHHHHHHHGHHHGGFGHHGHHHGGHHHHGGGHGHHHHHHHHHHHGGGGCC@/----<-:<0001100:////000111/....-11<11:1111111111111011011:111..--.110//011111111<1:1101/:01111...../.-101/:101111<.---
@M03495:530:000000000-LYBTV:1:1102:23006:14290 1:N:0:GTGACGTT+ATCTGGGA
GTCAGCATGTGAGCTTTGGAGTGAAATCTCTTGTCTTAAGGAATAAAGGAAAAAGATTCCGTCGGAGGCTCGGTGCTCTACAGGTTCAACCTTTGTACTCTATTATTGCCTCACATTCCATCTCTTGTGAAAATATATTTGATTGGCTTTTCTGCAGGTTGTTTGCCAGGACTTTCCAAGACCTCCACTAGAAAACACACTAAACTTTTTGGAAGCTGGACAACTATCTTCATTTTTCAGAAACAGTGAAC
+
AAA>AFDDDB3D1FEFGGFBABFE33FGFFGAA1AB3GDFFDHGGD1AAFH0CFFGFDAGAFGEFAA/BAEAEEEGFHFHHFGB1BBFFG0FBG1BGHHFHFHFFGHFD@FGHAGHGHD>D>B1BF1BFFFD1BDGHHFDG2B2GF01B0B>FD1>GA0FG/FCFG1FGGHACBBHFDFBAG0FCGFCGFF1=FG0F.<.<C/0<DGBGHGGG0GGHH/:GFC:CF0CFB9;FFFFFGGBFFFGGG00BF0
@M03495:530:000000000-LYBTV:1:1102:7280:14298 1:N:0:GTGACGTT+ATCTGGGA
GTCAGCATGTGAGCTTTGGAGTGAAATCTCTTGTCTTAAGGAATAAAGGAAAAAGATTCCGTCGGAGGCTCGGTGCTCTACAGGTTCAACCTTTGTACTCTATTATTGCCTCACATTCCATCTCTTGTGAAAATATATTTGATTGGCTTTTCTGCAGGTTGTTTGCCAGGACTTTCCAAGACCTCCACTAGAAAACACAATAAACTTTTTGGAAGCTGGACAACTATCTTCATTTTTCAGAAACAGTGAAC
+
CCCCDFFFFFFFGGGGGGGGGGHHHHHHHHHHHHHHHHHHHGHHHHHHHHHHHHGGHHIHHHHGGGGGGHHGGGGGHHHHHHHHHHHHHHHHHHHHHHHHHGHHHHHHHHHHHHHHHHHHHHHHHHHHHGHHHGHHHHHHHGHHHHHGHHHHHHHHFHHHHEHHHHHHHGHHHHHGHHHFHGHHHHHHHGGFGDGGEFH<GHHDDHHHHHGGHHHHFHHHHGHHHHHHHHGGGGGGGGGGGGGGGGBGGG0
@M03495:530:000000000-LYBTV:1:1102:23698:14308 1:N:0:GTGACGTT+ATCTGGGA
GTCAGCATGTGAGCTTTGGTCCGCCTGAGTCCTGGTTTATCAACGGCAAAATATAGATCGGAAGAGCACACGTCTGAACTCCAGTCACGTGACGTTATCTCGTATGCCGTCTTCTGCTTGAAAAAAAAAAAAAACATCGATCAGTGATAGAGTAAGGGGACTGACGGTCTGGACCTATGTTTGGAGATAGTGTACTGTCATGATGTAGTCAGCGATTCTATTGCTGTATACTGTGACTCGAGTGGTGTATC
+
CBCCCFFFFFFFGGGGGGGGGGGGGGHHHHHHHHHHHHHHHHHHGGGGGHHHHHHHHHHHGGGGHHHHHHHGHHHGHGHHHHHHHHHHGHHHGGFFHHHHHHGGHHHHGEEHGHGFHHHHHHHHHGGGFD<<->..00./...000000000::000.-:-..00.-.9.//0.//0000009.090/00;0000;00000900000000000.:9.000000900:;00000000000..90..0.:000
@M03495:530:000000000-LYBTV:1:1102:5380:14308 1:N:0:GTGACGTT+ATCTGGGA
GTCAGCATGTGAGCTTTGGAATTAGTAAATTCGTTGACGACAGAAGGAGCAAGATAACGACCACAGGGAGGGTGGTTTATCAACGGCAAAATATAGATCGGAAGAGCACACGTCTGAACTCCAGTCACGTGACGTTATCTCGTATGCCGTCTTCTGCTTGAAAAAAAAAAAATCAGAAATGGAACATGCACACGTACATATACAACTACTGAGTCGGCTCATCTATTAATAGTCTGCGACTGTATATACTT
+
CCDCCFFFFFFFGGGGGGGGGGHHHHHHHHHHGHHHHHGGGGGHHHHHHHHHHHHHHHGGGGGHHHGGGGGGGGGGGHHHHHHHGGGGGHHHHHHHHHHHGGGGHHHHHHHGHHHGGHHHHHHHHHHHGHGHGGGGGFGHGHGFHHGHGGGHGHHGHHHHHHEHHGGCGB<=.000010110000/100001.-./..11111100000<<1011---..0111:<1111<11<<11----<0<11111<1
@M03495:530:000000000-LYBTV:1:1102:12904:14317 1:N:0:GTGACGTT+ATCTGGGA
GTCAGCATGTGAGCTTTGGAGTGAAATCTCTTGTCTTAAGGAATAAAGGAAAAAGATTCCGTCGGAGGCTCGGTGCTCTACAGGTTCAACCTTTGTACTCTATTATTGCCTCACATTCCATCTCTTGTGAAAATATATTTGATTGGCTTTTCTGCAGGTTGTTTGCCAGGACTTTCCAAGACCTCCACTAGAAAACACAATAACCTTTTTGGAAGCTGGACAACTATCTTCATTTTTCAGAATCAGTGAAC
+
A>AAAFFFFBDFDFF1FGFGC1BBDH3FEGFGFDGGFHBGFAFAGHFGFHFAFGFFDHHFHEFGEEAEEGHG@?EEGDHHHHHHHHGDHHEFEFF2BGHHGHFH2GF@FHHHHFFFFH22FFHHFHHFCF>GBG1GHFHBGFDHH0F<FG1GFHEHHH0GGCCHHGHGHHHGH1<DBD<GHHHHFHBCGFH1F<0<C.C.0DG0/=<0<DCG/0:.CG:GHHG.:CGGGBFC0FBBCFBC090;0B900;9
@M03495:530:000000000-LYBTV:1:1102:5147:14327 1:N:0:GTGACGTT+ATCTGGGA
GTCAGCATGTGAGCTTTGGAGACTGGTTTATCAACGGCAAAATATAGATCGGAAGAGCACACGTCTGAACTCCAGTCACGTGACGTTATCTCGTATGCCGTCTTCTGCTTGAAAAAAAAAAAAAAAATAGAAAGCATATCGTCTGATGATGTAACCAAGCTAGAAGTATCCATAGACATATGTCATAATACACGATAACTAACAACACACGACGCACTGCACTGTCATAGCTCAGACCTAAGACATCAGTT
+
EEEEDFFFFFFFGGGGGGGGGGGHHHHHHHHHHHHGGGGGHHHHHHHHHHHGGGGHHHHHHHGHHHGHHHHHHHHHHHHGHHHGGGGHHFHHHGGHHHHGGGHGHHHHHHHHHGFHGGGG@></<--0111110/01111./<..<11111111100...010011<111111<010:1::1:1111111<<0.-...0<10000.....--------/0000/1111<10<10/00.000/00/100011
@M03495:530:000000000-LYBTV:1:1102:8354:14327 1:N:0:GTGACGTT+ATCTGGGA
GTCAGCATGTGAGCTTTGGAGTGAAATCTCTTGTCTTAAGGAATAAAGGAAAAAGATTCCGTCGGAGGCTCGGTGCTCTACAGGTTCAACCTTTGTACTCTATTATTGCCTCACATTCCATCTCTTGTGAAAATATATTTGATTGGCTTTTCTGCAGGTTGTTTGCCAGGACTTTCCAAGACCTCCACTAGAAAACACAATAATCTTTTTGGAAGCTGGACAACTATCTTCATTTTTCAGAAACAGTGAAC
+
A>>A1C1BD@B3B1AGGDFFG1FFHHFGHF3GFH1EGF3DC1B1FAGD1GFC0FEEGBAF0BAAEAE//A0/EB?/1DBEGDGH1F@G2G0BBBG@FDGHHGHH2EBDD1FGGABGH12FG>>FGHHGHH2BGGHHHFHHHDDGB00F00FBGGB>1CGD@EHHHHFHGE/?<F1FF1110?<11.<FGHG<F<<0FC..<D<000=0DGC-CG/.CG:CAG.CGHH00CF0F0BBFFF0009B/90BF00
@M03495:530:000000000-LYBTV:1:1102:9099:14333 1:N:0:GTGACGTT+ATCTGGGA
GTCAGCATGTGAGCTTTGGATGGTTCTGGTTTATCAACGGCAAAATATAGATCGGAAGAGCACACGTCTGAACTCCAGTCACGTGACGTTATCTCGTATGCCGTCTTCTGCTTGAAAAAAAAAAACAAAATACTGGCTAGAGAGAGCTAGATGAGGGAGGTACAAAGGCGAAAGAGTCGGAATACGAATACAATGATACGAACGCCGCTGGAGTGTGCTGGCACGTTGTACGACTCGGCACTTGACGCTCG
+
CCCCCFFFFDFFGGGGGGGGGGGGHHHHHHHHHHHHHHGGGGGHHHHHHHHHHHGCFGHHFFHHHGHHHGHHHHHHHHHGHHGHHHGGFEGHFHHHFEHHHHGEGHGHHGGHHGGHHHFFFG//////001<?<11/0?01<1..<<11111110/<.<-.<0<00//;----.//99---..0;:..9.000000000...--.------.;/./:///:.:/.::..//9.;.....9-/:///....9
@M03495:530:000000000-LYBTV:1:1102:28008:14355 1:N:0:GTGACGTT+ATCTGGGA
GTCAGCATGTGAGCTTTGGAGTGAAATCTCTTGTCTTAAGGAATAAAGGAAAAAGATTCCGTCGGAGGCTCGGTGCTCTACAGGTTCAACCTTTGTACTCTATTATTGCCTCACATTCCATCTCTTGTGAAAATATATTTGATTGGCTTTTCTGCAGGTTGTTTGCCAGGACTTTCCAAGACCTCCACTAGAAAACACAATAAACTTTTTGGAAGCTGGACAACTATCTTCATTTTTCAGAAACAGTGAAC
+
BBBBBFFFFFFFGGGGGGGGGGHHHHHHHHHHHFHHHHHHHHHHHHHHHHHHHHGGHHHHHHHGGGGGGHHGGGFGHHHHHHHHHHHHEHHHHHHHHHHHHHHHHHHHHHHHHHHHHGHHHHHHHHHHHHGHHGHHHHHHHHHHHGHHGHHHHHHFHHHHHGHHHHHHHHGHHGHHGHGF0GHFHHHGHHF<FFGHHFC.<<GGGBGHHHGGGGFHFHHHHHHGHFFFHCFFGFBFGGFFFBFFGGCFFF0
@M03495:530:000000000-LYBTV:1:1102:18743:14362 1:N:0:GTGACGTT+ATCTGGGA
GTCAGCATGTGAGCTTTGGAGTGAAATCTCTTGTCTTAAGGAATAAAGGAAAAAGATTCCGTCGGAGGCTCGGTGCTCTACAGGTTCAACCTTTGTACTCTATTATTGCCTCACATTCCATCTCTTGTGAAAATATATTTGATTGGCTTTTCTGCAGGTTGTTTGCCAGGACTTTCCAAGACCTCCACTAGAAAACACAATAAACTTTTTGGAAGCTGGACAACTATCTTCATTTTTCAGAAACAGTGAAC
+
BBBBBFFFFFFFGGGGGGGGGGHHHHHHHHHGHHHHHHHHHHHHHHHHHHHHHHGGHHHHHHHGGGGGFHHGGEGGHHHHHHHHHHHHHHHHHHHHHHHHHHHHHHHHHHHHGHHHHGFHHHHHHHHHHHHHHGHHHHHHHFHHHHHHHHHHGHHHHHFHHAHHHHHHHGGHHHHHHHFGAGHHHHFFHHHFDGHGHHC<DGHHFHHHHHGGGHHEHHBGHGFEGHHHHGGFGFGGFGGFGEFFGGFBFF0
@M03495:530:000000000-LYBTV:1:1102:22934:14373 1:N:0:GTGACGTT+ATCTGGGA
GTCAGCATGTGAGCTTTGGTCCGCCTGGTTTATCAACGGCAAAATATAGATCGGAAGAGCACACGTCTGAACTCCAGTCACGTGACGTTATCTCGTATGCCGTCTTCTGCTTGAAAAAAAAAAAATGACAGAGATAGCGAACATACTCTGGAACTTTTTTGTAAAATTACTGTCAGTTGTTGACTAATTCAAGACTCGTGAATTGAATTCGGTGCAAGTTGTGTTCTGTCATCACTCAATTGTTCTACTTA
+
DDDDDFFFFFFFGGGGGGGGGGGGGGHHHHHHHHHHHGGGGGHHHHHHHHHHHGGGGHHHHHHHGHHHGHHHHHHHHHHHHGGHHGGGGHGFHHHFGHHHHGGGHGHHHHHHFFHHHHGGGG/<<01?11?000=111->---00<0000000000000--:000000:00000:00000.:00000;000000/00...:;000;0000..9.-0;00000.;/0:0000:00000/00;:0000000:0
@M03495:530:000000000-LYBTV:1:1102:4285:14376 1:N:0:GTGACGTT+ATCTGGGA
GTCAGCATGTGAGCTTTGGAGTGAAATCTCTTGTCTTAAGGAATAAAGGAAAAAGATTCCGTCGGAGGCTCGGTGCTCTACAGGTTCAACCTTTGTACTCTATTATTGCCTCACATTCCATCTCTTGTGAAAATATATTTGATTGGCTTTTCTGCAGGTTGTTTGCCAGGACTTTCCAAGACCTCCACTAGAAAACACAATAAACTTTTTGGAAGCTGGACAACTATCTTCATTTTTCAGAAACAGTGAAC
+
CCCCAFFFFFFFGGGGGGGGGGHHHGHHHHHHHHHHHHHHHHHHHHHHHGHHHHGGHHHHHHHGGGGGGHHGGGGGHHHHHHHHHHGHHHHGHHHHHHHHHGHHHHHHHHHHGHHHHHHHHHHHHHHHHHHHHGHGHHHHHHHHGHGHHHHHGHHHHHHHHGHHHHHHGHHHHGHHHHFHFHHFHHGHHHGG<FBHEHC.<DB0DHHFHHGCFHBHGH;GGHHHHHHHFFGGGFFGGGGBBFGGGGGFBF9
@M03495:530:000000000-LYBTV:1:1102:13571:14382 1:N:0:GTGACGTT+ATCTGGGA
GTCAGCATGTGAGCTTTGGTCCAGCCTGAGTCCTGGTTTATCAACGGCAAAATATAGATCGGAAGAGCACACGTCTGAACTCCAGTCACGTGACGTTATCTCGTATGCCGTCTTCTGCTTGAAAAAAAAAAAAAAAAAAGCAGTAGTCATCGAATCATGAGCGCTAACGTGTAATGGTAATATCACGACCAAGCAGAACGCGCATTCCATATATCTAATTGTACGATCACATGTGATAATCTAGATCCACA
+
CBCDDFFFFFFFGGGGGGGGGGHHHGHHGHHHHHHHHHHHHHHHHGGGGGHHHHHHHHHHHGGGGHHHHHHHGHHHGHHHHHHHHHHHHGHHHGGGGGHGHHHGGHHHHGGGHGHHHHHHHHGHHHGGGGDD/>-----:.</1111111:<//:.111100--.-./9/.//1111111111<11..---.../////..---..111<111111111:1111...../01011111<11<<11110000
@M03495:530:000000000-LYBTV:1:1102:11423:14398 1:N:0:GTGACGTT+ATCTGGGA
GTCAGCATGTGAGCTTTGGAATTAGTAAATTCGTTGACGACAGAAGGAGCAAGATAACGACCACAGGAGGGTGGTTTATCAACGGCAAAATATAGATCGGAAGAGCACACGTCTGAACTCCAGTCACGTGACGTTATCTCGTATGCCGTCTTCTGCTTGAAAAAAAAAAAAAATAGAACAAGACTGAGTATAGACGAGTAAGAGGATGAAGTGAGAGCTACATGTAACTAAGGATCTGAGTACGATATTAG
+
DEEEEFFFFFFFGGGGGGGGGGHHHHHHHHHHGGHHHHGGGGGHHHHHHHHHHHHHHHGGGGGHHHHHGGGEFGGGHHHHHHHGGGGGHHHHHHHHHHHGGGGHHHHHHHGHHHGHHHHHHHHHHHHGHHGGGGGHHFHHHGGHHHHGGGHGHHHHHHFFGHHHGGGGG9---.:0110:////1000:1<1<10.--9.<11:../001::0<0<0.0<0011<11111<0<<0/011<111..9.-111
@M03495:530:000000000-LYBTV:1:1102:20732:14404 1:N:0:GTAACGTT+ATCTGGGA
GTCAGCATGTGAGCTTTGGAGTGAAATCTCTTGTCTTAAGGAATAAAGGAAAAAGATTCCGTCGGAGGCTCGGTGCTCTACAGGTTCAACCTTTGTACTCTATTATTGCCTCACATTCCATCTCTTGTGAAAATATATTTGATTGGCTTTTCTGCAGGTTGTTTGCCAGGACTTTCCAAGACCTCCACTAGAAAACACAATAAACTTTTTGGAAGCTGGACAACTATCTTCATTTTTCAGAAACAGTGAAC
+
CCDCDFFFFFFFGGGGGGGGGGHHHHHHHHHHHHHHHHGHHHHHHHHHHHHHHHGGHIIHHHHGGGGGGHHGGGGGHHHHHHHHHHHHHGHHHHHHHHHHHHHHHHHHHHHHHHHHGHHGHHHHHHHHHGHHHHHHHHHHHHHHHHHHHGHHHHHHHEHHGGHHHHHHHHEHHHHHHHGHHFHHHFHHHHH>GGGHHHHEGFHGHHHHGHGCFCHGGHEGHHHGHGHGHHGGGGGEGGGGGGFGGE9BFF0
@M03495:530:000000000-LYBTV:1:1102:13730:14406 1:N:0:GTGACGTT+ATCTGGGA
GTCAGCATGTGAGCTTTGGAATTAGTAAATTCGTTGACGACAGAAGGAGCAAGATAACGACCACAGGGAGGGTGGTTTATCAACGGCAAAATATAGATCGGAAGAGCACACGTCTGAACTCCAGTCACGTGACGTTATCTCGTATGCCGTCTTCTGCTTGAAAAAAAAAAAAAAATAATATAGATAAGAATAGCATGCAGTGTATGCTATAAATATTACTAATGGAAGATATACCTGACTGAGTCATATTA
+
CDDEEFFFFFFFGGGGGGGGGGHHHHHHHHHHGHHHHHGGGGGHHHHHHHHHHHHHHHGGGGGHHHHGGGGGEFGGGHHHHHHHGGGGGHHHHHHHHHHHGGGGHHHHHHHGHHHGHHHHHHHHHHHHGHHHGGFGHHGFHGGGHHHHGGGHGHHHHHHHHHHGHGGFGF-9-<-.0:<1<11<1110110<0111000110<111111111111111111<:::00<.<1<1111<//11<<1:1111<1
@M03495:530:000000000-LYBTV:1:1102:22076:14408 1:N:0:GTGACGTT+ATCTGGGA
GTCAGCATGTGAGCTTTGGAGTGAAATCTCTTGTCTTAAGGAATAAAGGAAAAAGATTCCGTCGGAGGCTCGGTGCTCTACAGGTTCAACCTTTGTACTCTATTATTGCCTCACATTCCATCTCTTGTGAAAATATATTTGATTGGCTTTTCTGCAGGTTGTTTGCCAGGACTTTCCAAGACCTCCACTAGAAAACACAATAAACTTTTTGGAAGCTGGACAACTATCTTCATTTTTCAGAAACAGTGAAC
+
BBBBAFFFFDF5AGGGGGGGGBFHHHGHHHHHHFGHHGGFFHHHHHHHGHHHHEEGHHHHHHHGGCEEFHHGGEEEHHHGFHHGGGHHHHHGHHHGHGHHHGHHHHHHGHHGHHHEHFHBFGGGHEHHG4?F?BGHHHHEG4GFFGHFHFBFGBFDF0@FHCGHGHFDHFEHEBFHGHBFAGGHHHBCGFBF=1<0FGG.GD00DD=DGGCC/CGEC:GFA0:.CG0:GHFFB;FGGCGGGB//FF0;000
@M03495:530:000000000-LYBTV:1:1102:8909:14409 1:N:0:GTGACGTT+ATCTGGGA
GTCAGCATGTGAGCTTTGGAGTGAAATCTCTTGTCTTAAGGAATAAAGGAAAAAGATTCCGTCGGAGGCTCGGTGCTCTACAGGTTCAACCTTTGTACTCTATTATTGCCTCACATTCCATCTCTTGTGAAAATATATTTGATTGGCTTTTCTGCAGGTTGTTTGCCAGGACTTTCCAAGACCTCCACTAGAAAACACAATAAACTTTTTGGAAGCTGGACAACTATCTTCATTTTTCAGAAACAGTGAAC
+
CBCCCFFFFFFFGGGGGGGGGGHHHFHHHHHHHHHHHHHHHHHHGHHHGHHHHHGGHHHHHHHGGGGGGHHGGEFGHHHHHHGHHHHGGHGHHHHHHHHHHHHHHHHHHHHHHHHEHHHHHHHHHHHHGFHHGGGHFHHHHHFHHFGGHHGHHGHGGFFHHEHHHHHHEFGHHFHGHGFHFHHGHHGGFFH1<GBGHGECGF00<DGHGHGGEBGEHGCGFGGAGFHHHGFFFFFFGGFEF0FFGG0CF0;
@M03495:530:000000000-LYBTV:1:1102:21160:14417 1:N:0:GTGACGTT+ATCTGGGA
GTCAGCATGTGAGCTTTGGACTGGTTTATCAACGGCAAAATATAGATCGGAAGAGCACACGTCTGAACTCCAGTCACGTGACGTTATCTCGTATGCCGTCTTCTGCTTGAAAAAAAAAAAAACAGAAAGACATATCAGAGAATACAATGTCGCATTAAGAAGCTAATGTGAGGTAGCTACGAATCTAGTATACTACTATCAACATAGACATCGAAGCAAATACATCTGTCCACTAGTGTGTCGTTACACGT
+
CCCCCFFFFFFFGGGGGGGGGGHHHHHHHHHHHGGGGGHHHHHHHHHHHGGGGHHHHHHHGHHHGHHHHHHHHHHHHGHHHGGFGHGFHHHGGHHHHGFGHGHHHHGHHHHGHHGGFG//><//0=1111<0111111110<<1110=01<..-<.11111/00111111<1./<00110.....:1111111111111111/0/1110110./<.-0/0<10011111101<<B01111.1....9109.
@M03495:530:000000000-LYBTV:1:1102:25954:14423 1:N:0:GTGACGTT+ATCTGGGA
GTCAGCATGTGAGCTTTGGAGTGAAATCTCTTGTCTTAAGGAATAAAGGAAAAAGATTCCGTCGGAGGCTCGGTGCTCTACAGGTTCAACCTTTGTACTCTATTATTGCCTCACATTCCATCTCTTGTGAAAATATATTTGATTGGCTTTTCTGCAGGTTGTTTGCCAGGACTTTCCAAGACCTCCACTAGAAAACACAATAAACTTTTTGGAAGCTGGACAACTATCTTCATTTTTCAGAAACAGTGAAC
+
DDDDDFFFFFFFGGGGGGGGGGHHHHHHHHHHHHHHHHHHHHHHHHHHHHHHHHGGHHIHHIHGGGGGGHHGGGGGHHHHHHHHHHHHHHHHHHHHHHHHHHHHHHHHHHHHHHHHHHHGHHHHHHHHHHHHHHHHHHHHHFHHHHHHHHHHHHGGGHHHHGHHGFGHGHEHHHHHHHHHFFHHHHHHHHHGGHHHHHE.DDGGGGHHHHGGGFFHGHFFHHHHHHHHHGFFGGGFFGGFFF0FFGFFGB0
@M03495:530:000000000-LYBTV:1:1102:23219:14433 1:N:0:GTGACGTT+ATCTGGGA
GTCAGCATGTGAGCTTTGGAGTGAAATCTCTTGTCTTAAGGAATAAAGGAAAAAGATTCCGTCGGAGGCTCGGTGCTCTACAGGTTCAACCTTTGTACTCTATTATTGCCTCACATTCCATCTCTTGTGAAAATATATTTGATTGGCTTTTCTGCAGGTTGTTTGCCAGGACTTTCCAAGACCTCCACTAGAAAACACAATAAACTTTTTGGAAGCTGGACAACTATCTTCATTTTTCAGAAACAGTGAAC
+
CCCCCFFFFFFFGGGGGGGGGGHHHHHHHHHHHHHHHHHHHGHHHGHHHHHHHHGGHHHHFHHCGGGEGHHGGGGGHHHHHGHHHGHHHHHHHHHHHHHHGHHHGHHHHHHHHHHHGHHFHHHGHHHHHHFGFFHHHGHHHHHGHHEHHHHHHFHGHFHHFGHFHHHGHFGHHHFHHH?FGFHHHHHHHGH1GFGHHHEEGDBDDGGHGEFGHHHEHHFAGH:GG/CGHHGGGGGGGGGGGGGGEFBF0F0
@M03495:530:000000000-LYBTV:1:1102:9225:14441 1:N:0:GTGACGTT+ATCTGGGA
GTCAGCATGTGAGCTTTGGAGTGAAATCTCTTGTCTTAAGGAATAAAGGAAAAAGATTCCGTCGGAGGCTCGGTGCTCTACAGGTTCAACCTTTGTACTCTATTATTGCCTCACATTCCATCTCTTGTGAAAATATATTTGATTGGCTTTTCTGCAGGTTGTTTGCCAGGACTTTCCAAGACCTCCACTAGAAAACACAATAAACTTTTTGGAAGCTGGACAACTATCTTCATTTTTCAGAAACAGTGAAC
+
CBCCCFFFFFFFGGGGGGGGGGHHHHHHHHHHHHHHHHHHHHHHHHGHHGHHHHGGHIIHHHHGGGGGGHHGGGGGHHGHHHHHGHHHHHHHHHHHHHHHHHHHHHHHGHHHHHHHHHHFHHHHHHHGHHHHHGHHHHHHHGHHHHHHHHHHHHHHGGHHHGHHHHGHHGHHGHHHHHHFHGHHGHHGHHGFFFHHHFGCGFHDGHHHHHGGBGHGHHFFHHFEHHHHFFGGGGGGGGGGGGEFFG0CFF0
@M03495:530:000000000-LYBTV:1:1102:29040:14442 1:N:0:GTGACGTT+ATCTGGGA
GTCAGCATGTGAGCTTTGGTCCAGCCTGAGTCCTGGTTTATCAACGGCAAAATATAGATCGGAAGAGCACACGTCTGAACTCCAGTCACGTGACGTTATCTCGTATGCCGTCTTCTGCTTGAAAAAAAAAAAAAATAAACTAATTCACATAAGTGCCAGTCGAACGCCTCACATTTGTCTGGTCATCAGACACAAGCGCAATCATACGTCGGCAGTGCACCACATGGCACTTCCATCAGCGCAGCGTTTCC
+
BBCBCFFFFFFFGGGGGGGGGGGHHGHHHHGHHHHHHHFHHHFHHFEEEGHHHHHHHHHHHGDGGHHHHHHHGFGHGHGFHHHHGFHHHGGGHFGFGHHHHHHGEFHHFGFEHF4DEGFHFHHBEACDGCD?/--0<11111000000<=000<00<0<00....-.:..0;000;00000/0;0;00;00///....---.00000.0.---;-/0099;...00/./0/00:0;000999----..-09
@M03495:530:000000000-LYBTV:1:1102:23090:14457 1:N:0:GTGACGTT+ATCTGGGA
GTCAGCATGTGGGCTTTGGAGTGAAATCTCTTGTCTTAAGGAATAAAGGAAAAAGATTCCGTCGGAGGCTCGGTGCTCTACAGGGTCAACCTTTGTACTCTATTATTGCCTCACATTCCATCTCTTGTGAAAATATATTTGATTGGCTTTTCTGCAGGTTGTTTGCCCGGACTTTCCAAGACCTCCACTAGAAAACACATTAAACTTTTTGGAAGCTGGACAACTATCTTCATTTTTCAGAAACAGTGAAC
+
A1>A?1B11@@1AAFGGGGGGGFFG3FGHHHHGHHHHHBGHFHHGHFHGGFGCAE/F1AD0GHAAEA/B/FEEGGGHHHGH1C0/BB>GG0GHHHFFHHGFHHHGHHFHHHHHH1>FHHEGGBGHB1GBFB1EGDBGGHHBBBFG00BFF1FFFH2FFCFBEF0@F<1///ACGF1FFH10FGGGA//D<C00=/C.C.0=C0;00<CGG--:;G.0</.;BFAFGB9FFB0CFFF;FF00;BBFECBFF0
@M03495:530:000000000-LYBTV:1:1102:15337:14460 1:N:0:GTGACGTT+ATCTGGGA
GTCAGCATGTGAGCTTTGGAGACTGGTTTATCAACGGCAAAATATAGATCGGAAGAGCACATGTCTGAACTCCAGTCACGTGACGTTATCTCGTATGCCGTCTTCTGCTTGAAAAAAAAAAAAAAAAACAAAGACACAGCGCCAAACCAGAACTGAAGATAGACGTTGACGACAATTGTCGTATAAATCGTGATCATGCAATAGTGAAGTGTCTACTGCAGAATAATACATGATTCACACGACAATACAGT
+
CBCDCFFFFFFFGGGGGGGGGGGHHHHHHHHHHHHGGGGGHHGHHHHHFHHGGGGHHHHHHHHHHHHHHHHHHHHHHHHGHHHGGGGHGFHHHGGHHHHGGGHGHHHHHHGHGHHHGGGCG/<<<---.<<.//</</..---.-/.....</000<000<:00..<..0..<--00000.../00:00..<</000000000000<000000:0:000<<0/0000::0<0000000<0----<0:0000
@M03495:530:000000000-LYBTV:1:1102:10565:14468 1:N:0:GTGACGTT+ATCTGGGA
GTCAGCATGTGAGCTTTGGTCCAGCCTGAGTCCTGGTTTATCAACGGCAAAATATAGATCGGAAGAGCACACGTCTGAACTCCAGTCACGTGACGTTATCTCGTATGCCGTCTTCTGCTTGAAAAAAAAAAAAATAAGAATAACTAACAGAAGTACATAGTCACAACTATTGGACACAGTAGAAAGTAGTCATGTAGACACACAACACACTAAGAAGGACGTAGTGCAAGTGCGAATGGTAGATTCGACAG
+
DDDEEFFFFFFFGGGGGGGGGGHHHGHHHHGHHHHHHHHHHHHHHGGGGGHHHHHHHHHHHGGGGHHHHHHHGHHHGHHHHHHHHHHHHGHHHGGFGGGFGHHGGHHHHGGGHGHHHHHHHFHGFGFGGFD<>-0>111=11111<1<00/00111=111=11110.001110000./:0:11110<1111111111111//....9...//0001/...99.../11<0111-.--0011111:1.1..-
@M03495:530:000000000-LYBTV:1:1102:6984:14470 1:N:0:GTGACGTT+ATCTGGGA
GTCAGCATGTGAGCTTTGGAGTGAAATCTCTTGTCTTAAGGAATAAAGGAAAAAGATTCCGTCGGAGGCTCGGTGCTCTACAGGTTCAACCTTTGTACTCTATTATTGCCTCACATTCCATCTCTTGTGAAAATATATTTGATTGGCTTTTCTGCAGGTTGTTTGCCAGGACTTTCCAAGACCTCCACTAGAAAACACAATAAACTTTTTGGAAGCTGGACAACTATCTTCATTTTTCAGAAACAGTGAAC
+
DCCDDFFFFFFFGGGGGGGGGGHHHHHHHHHHHHHHHHHHHHHHHHHHGHHHHHGGHHIIHHHGGGGGGHHGGFGGHHHHHHHHHHHHHHHHHHHHHHHHHHHHHHHHHHHHHHHHHHHHHHHHHHHHHHHHEGHHHHHHHGHHHGCFHHGHHHHGFHGHHGHGHFGHHEFHHHHHHHHFFHHHHHHGHHHFGHHEHHC<DGGHDHHHHHGGBFBEFHEFHGHHHHGHHGFFGGFGGGGGGGGGGGCFGF0
@M03495:530:000000000-LYBTV:1:1102:22116:14480 1:N:0:GTGACGTT+ATCTGGGA
GTCAGCATGTGAGCTTTGGAGTGAAATCTCTTGTCTTAAGGAATAAAGGAAAAAGATTCCGTCGGAGGCTCGGTGCTCTACAGGTTCAACCTTTGTACTCTATTATTGCCTCACATTCCATCTCTTGTGAAAATATATTTGATTGGCTTTTCTGCAGGTTGTTTGCCAGGACTTTCCAAGACCTCCACTAGAAAACACAATAAACTTTTTGGAAGCTGGACAACTATCTTCATTTTTCAGAAACAGTGAAC
+
CBCCCFFFFFFFGGGGGGGGGGHHHHHHHHHHHHHHHHHHHFHHHHHHHHHHHHGGHIIIHIHGGGGGGHGGGFGGHHHHHHHHHHHHHHHGHHHHHHHHHHHHHHHHHHHHHHHHHHHHGHHHHHHHHHHFHGHHHHHHHHHHHHHHHHHHHHHHGHHHHFHHHHHHHHHGHHHHHHHFHHHHHHHHHHHGBGHHHHHEGHH0<GHHHHGGEHHHHHEGHGHGHHHHHHGGGGFGGGGGGGGGFGFGFC0
@M03495:530:000000000-LYBTV:1:1102:15827:14483 1:N:0:GTGACGTT+ATCTGGGA
GTCAGCATGTGAGCTTTGGAGTGAAATCTCTTGTCTTAAGGAATAAAGGAAAAAGATTCCGTCGGAGGCTCGGTGCTCTACAGGTTCAACCTTTGTACTCTATTATTGCCTCACATTCCATCTCTTGTGAAAATATATTTGATTGGCTTTTCTGCAGGTTGTTTGCCAGGACTTTCCAAGACCTCCACTAGAAAACACAATAAACTTTTTGGAAGCTGGACAACTATCTTCATTTTTCAGAAACAGTGAAC
+
DDDDDFFFFFFFGGGGGGGGGGHHHHHHHHHHHHHHHHHHHHHHHHHHHHHHHHGGHIHHHIHGGGGGGHHGGFGGHHHHHHGHHHHHHHHHHHHHHHHHHHHHGHHHHHHHHHHHHHHHHHHHHHHHHGHHFGHHHHHHHHHHHHHHHHHHHHHGHGHHHEHHHGHHHGEHHHHHHHHHHHHHHHHHHGHGGFHHHHHCGHHBDGHHHHGGFGFHHHHFHGHEFHFFHHGGGGGGGGFGGEFGGGFFGF0
@M03495:530:000000000-LYBTV:1:1102:14607:14486 1:N:0:GTGACGTT+ATCTGGGA
GTCAGCATGTGAGCTTTGGAGTGAAATCTCTTGTCTTAAGGAATAAAGGAAAAAGATTCCGTCGGAGGCTCGGTGCTCTACAGGTTCAACCTTTGTACTCTATTATTGCCTCACATTCCATCTCTTGTGAAAATATATTTGATTGGCTTTTCTGCAGGTTGTTTGCCAGGACTTTCCAAGACCTCCACTAGAAAACACAATAAACTTTTTGGAAGCTGGACAACTATCTTCATTTTTCAGAAACAGTGAAC
+
CCCBCFFFFFFFGGGGGGGGGGHHHHHHHHHHHHHHHHHHHHHHHHHHHHHHHHGGGIIHHHHGGGGGGHHGGGGGHHHHHHHHHHHHHHHHHHHHHHHHHHHHHHHHHGHHHHHHHHHHHHHGHHHHHHHHHHHFHHHHHGHHHGFHHHHHHHGHHHHHHEHHHHHHHAHHHHHHGHHHAGHHHGGHHHGD<GHHHHC<<GDGGHHHHHGGFHGHHHFHHGFHHHHHGHBFGGGGGGGFFFBFGGCFGG0
@M03495:530:000000000-LYBTV:1:1102:28763:14497 1:N:0:GTGACGTT+ATCTGGGA
GTCAGCATGTGAGCTTTGGTCCAGCCTGAGTCCTGGTTTATCAACGGCAAAATATAGATCGGAAGAGCACACGTCTGAACTCCAGTCACGTGACGTTATATCGTATGCCGTCTTCTGCTTGAAAAAAAAAAAACGAACACGTCCAACATTGTTAAAGCTTCATTTACATAAGCGATTTCTATTAGTCCTGCGCTACTCGTTAACTCTCTTTGATTGACCCTCTTGCCCCTCTCCGGACCGCCTTGGAATGC
+
AAAAABFD1DD3BBGGGDGGFEGFFFGGEFDFFHBHGHEHGH2DFEEE/ECFFFGHH2EHFE/FEFGHFHECEBGFFD2@FFFGHHGHHGHH?FEFFHC2B2FB>FEGE>E?FC2EDFFFH0<11BC//</<A//.<--0.0<..0/./0000=0000000000000000;00-:...0900;0;;;000/9----99..9..0000///9///;////-/-;//9/;99--/9---9-----;;//////
@M03495:530:000000000-LYBTV:1:1102:8399:14504 1:N:0:GTGACGTT+ATCTGGGA
GTCAGCATGTGAGCTTTGGAGTGAAATCTCTTGTCTTAAGGAATAAAGGAAAAAGATTCCGTCGGAGGCTCGGTGCTCTACAGGTTCAACCTTTGTACTCTATTATTGCCTCACATTCCATCTCTTGTGAAAATATATTTGATTGGCTTTTCTGCAGGTTGTTTGCCAGGACTTTCCAAGACCTCCACTAGAAAACACAATAAACTTTTTGGAAGCTGGACAACTATCTTCATTTTTCAGAAACAGTGAAC
+
CCCDDFFFFFFFGGGGGGGGGGHHHHHHHHHHHHHHHHFHHHHHHHHHHHHHHHGGHHIIHHHGGGGGGHHGGEFGHHGHHHHHHHHHHHHHHHHHHHHHHGHHHHHHHHHHHHHHHHHHHHHHHHHHHHHGHGHGHHHHHHHHHHHHHHHHHHGGGHHHHEHHHHHHFHGHHHHGHHHHGHHHHHHHHGG<FGGHHHE<DGGDDHHHHHGGHHGHHHGFHGFFHEHGHHGGGGFGGGGGGGGFGFFGGG0
@M03495:530:000000000-LYBTV:1:1102:17134:14510 1:N:0:GTGACGTT+ATCTGGGA
GTCAGCATGTGAGCTTTGGAATTAGTAAATTCGTTGACGACAGAAGGAGCAAGATAACGACTGGTTTATCAACGGCAAAATATAGATCGGAAGAGCACACGTCTGAACTCCAGTCACGTGACGTTATCTCGTATGCCGTCTTCTGCTTGAAAAAAAAAAGAAAAAAAGCTGAATACCTTTATACACTAGGACAACACTCAGAGAGCAGGTAGAGTATGCATCGTACTGGTGCGCCTAGAGATGTAAGCTCC
+
CDDDDFFFFFFFGGGGGGGGGGHHHHHHHHHHGHHHHHGGGGGHHHHHHHHHHHHHHHGGGGGHHHHHHHHHHGGGGGHHHHHHHHHHHGGGGHHHHHHHGHHHGHHHHHHHHHHHHGHHHGGGGHHFHHHGGHHHHGDGHGHHHHHHHGHHHHGG?CG..<</.--..0:00000000000;0000/9/00/:...0/90:0:9A0/..00;000;00000..99;B00/0--.;./000;000000000
@M03495:530:000000000-LYBTV:1:1102:10311:14511 1:N:0:GTGACGTT+ATCTGGGA
GTCAGCATGTGAGCTTTGGAATTAGTAAATTCGTTGACGACAGAAGGAGCAAGATAACGACCACAGGGAGGGTGGTTTATCAACGGCAAAATATAGATCGGAAGAGCACACGTCTGAACTCCAGTCACGTGACGTTATCTCGTATGCCGTCTTCTGCTTGAAAAAAAAAAAAAAACACAGAGGTAGCGTGCGTGTATGCTGGCACGTCGCTGATTCCATTACGAATAAGACCGTGTAATAACCTACATCAA
+
CDEEDFFFFFFFGGGGGGGGGGHHHHHHHHHHGHHHHHGGGGGHHHHHHHHHHHHHHHGGGGGHHHHGGGGGEGGGGHHHHHHHGGGGGHHHHHHHHHHHGGGGHHHHHHHGHGHGHHHHHHHHHHHGGHHHGGGFHGFHGHGGHHHHGGGHGHHHHHHHFCHHHGGGGC9-9-9.....0/.:000-...-...<11<110./0...--...01:11111:....<1110/-9../111:00:0/:1100
@M03495:530:000000000-LYBTV:1:1102:29163:14515 1:N:0:GTGACGTT+ATCTGGGA
GTCAGCATGTGAGCTTTGGTCCACCTGATCCTGGTTTATCAACGGCAAAATATAGATCGGAAGAGCACACGTCTGAACTCCAGTCACGTGACGTTATCTCGTATGCCGTCTTCTGCTTGAAAAAAAAAAAAATCACATAGATGAACCATGTAGCGAGATACAATCCATTGATGATCATGATCGCGTATGTTCTATTGTGTAGCACGCATCTGTCAATCTCCTGTCTCGTGTTTAGACTGGGTCTGTGCGAT
+
CCCCCFFFFFFFGGGGGGGGGGHHHHHHHHHHHHGHHHHHGHHGGGGFAGHHHHHHHHHGEGGHHHHHHHGGHHGHHHGHHFHHHHHGHC1?EFFHHEHHHFEGFBGGGGFFHHHHGFHGFGFB>BBC////0>111<<11<>111..000000--<-<00:0:0/0;000:;0;0000:0<..9:-./00090000;0/;090;9--.-09900000000:00000/..../00;090..//;/0:0...
@M03495:530:000000000-LYBTV:1:1102:13430:14529 1:N:0:GTGACGTT+ATCTGGGA
GTCAGCATGTGAGCTTTGGAGACTGGTTTATCAACGGCAAAATATAGATCGGAAGAGCACACGTCTGAACTCCAGTCACGTGACGTTATCTCGTATGCCGTCTTCTGCTTGAAAAAAAAAAAAAACAGACAATAATAAGATCAGAAGATACGTTACACAAACGCAAGTATATTAGATACAAACATGTCACAAAGACTATTGTCGAATTATAAGTCACTATCGTAGAGATAATGACCGACATCTATTGTGCG
+
DDDDDFFFFFFFGGGGGGGGGGGHHHHHHHHHHHHGGGGGHHHHHHHHHHHGGGGHHHHHHHGHHHGHHHHGHHHHHHHGHHGGGGGHHFHHHGGHHHHGGGHGHHGHHHHHHHHHCGGGG/>><.<00>001111111110<00<0<000.0//.000....----:<0000000000000..00000000.///00<0000<..0.0<000000000<0./..900000<0000----.000<00000.
@M03495:530:000000000-LYBTV:1:1102:14772:14562 1:N:0:GTGACGTT+ATCTGGGA
GTCAGCATGTGAGCTTTGGTCCAGCCTGAGTCCTGGTTTATCAACGGCAAAATATAGATCGGAAGAGCACACGTCTGAACTCCAGTCACGTGACGTTATCTCGTATGCCGTCTTCTGCTTGAAAAAAAAAAAACAAATTTGTAATCTTAATATATGCTTCTAAGCTCTGCAGATATGACAACATTCCCTAGATAACCTAAGTACCATACTCGTTGCGTGTAAGCTACTTACATAGTTGAGCTACAGAAAAA
+
CCCCCFFFFFFFGGGGGGGGGGHHHGHHHHGHHHHHHHHHHHHHHGGGGGHHHHHHHFHHHGGGFHHHHGHHGHHHGFHHHHHHHHHHHGGHEEFFFHH4GHHGGHHHHGGGFEFHGGHHH03BEGFGGG/>///.0111111111111<11=<00000000=0/0<0<00/00:000000..;;00:00/:00;0/0///000000:/00.../.-:../00///////://///9////////9////.
@M03495:530:000000000-LYBTV:1:1102:13507:14566 1:N:0:GTGACGTT+ATCTGGGA
GTCAGCATGTGAGCTTTGGAATTAGTAAATTCGTTGACGACAGAAGGAGCAAGATAACGACCACAGGGAGGGTGGTTTATCAACGGCAAAATATAGATCGGAAGAGCACACGTCTGAACTCCAGTCACGTGACGTTATCTCGTATGCCGTCTTCTGCTTGAAAAAAAAAAAAGTATCAATCATATGAGATAGCAACGTGATACAGCTAGAAGATGAATGAGTGATAAGATGACCAGAACAAGGACCAACAG
+
CCCDDFFFFFFFGGGGGGGGGGHHHHHHHHHHGHHHHHGGGGGHHHHHHHHHHHHHHHGGGGGHHHHGGGGGFGGGGHHHHHHHGGGGGHHHHHHHHHHHGGGGHHHHHHHGHHHGHHHHHHHHHHHHGHHHGGFGHHHGHHGGHHHHGEGHGHHHHHHHHHGHHGGG@A--.0<1111110:1<1:1:11111:.9..</111100:0:1<<1111<1:11<11<101111000.://///...<....:
@M03495:530:000000000-LYBTV:1:1102:21133:14578 1:N:0:GTGACGTT+ATCTGGGA
GTCAGCATGTGAGCTTTGGTCCGCCTGGTTTATCAACGGCAAAATATAGATCGGAAGAGCACACGTCTGAACTCCAGTCACGTGACGTTATCTCGTATGCCGTCTTCTGCTTGAAAAAAAAAAAAACCAACACTGGTGAGAGCACATGCCCAATAAAAGGCGAGGTCGAAGTACCGAAGACGACCCGTGATAAATTCACACACCGCATCTTATATTGTTTGTCTGCGTCGTTTGTACAAACAAAAGCCTAC
+
BBBBBFFFFDFFGGGGGGGGGGGGGGHHFGHHHHGGHGGGGGHHHHHHHHHHHGGFGFHHGHHHGGHHGEFHHHHHHGHHHGHEEFGGGHF@FFG?EHHGGGGGFGGHHFHGFFFFHFFCFGG>//>..<C.F1101/=.0/./.<<DC0/<:/:0000..---9./--;.90;0..--./.-----9../////:;////:.9---99//////////././9//-9--;.9..////:9...9/..//9
@M03495:530:000000000-LYBTV:1:1102:15689:14591 1:N:0:GTGACGTT+ATCTGGGA
GTCAGCATGTGAGCTTTGGAGTGAAATCTCTTGTCTTAAGGAATAAAGGAAAAAGATTCCGTCGGAGGCTCGGTGCTCTACAGGTTCAACCTTTGTACTCTATTATTGCCTCACATTCCATCTCTTGTGAAAATATATTTGATTGGCTTTTCTGCAGGTTGTTTGCCAGGACTTTCCAAGACCTCCACTAGAAAACACAATAAACTTTTTGGAAGCTGGACAACTATCTTCATTTTTCAGAAACAGTGAAC
+
BABBBFFFFFFFGFGGGGGGGGHGHHHHHHHHHHHHHHHHHHHHGHHHHHHHGHGGHHHHHHHGGGGGGHHGGGGGHHHHHHHHHHHHHHHHHHHFGHHHHHHHFHHHFGHHHHGHHHHHHHHHHHHHHHHHHEGHHHHHHHHHFGHHHHGHHGFHHGHGHAHHHGHHHGHGHHHHHFGFFGGHHEHFGHFBFHHFFHE<DHDGFHHGHHCCGHGHHHEAGFFEHHHFHHFGGFGGGFFBFCFFGF;CFG0
@M03495:530:000000000-LYBTV:1:1102:6498:14591 1:N:0:GTGACGTT+ATCTGGGA
GTCAGCATGTGAGCTTTGGAGTGAAATCTCTTGTCTTAAGGAATAAAGGAAAAAGATTCCGTCGGAGGCTCGGTGCTCTACAGGTTCAACCTTTGTACTCTATTATTGCCTCACATTCCATCTCTTGTGAAAATATATTTGATTGGCTTTTCTGCAGGTTGTTTGCCAGGACTTTCCAAGACCTCCACTAGAAAACACAATAAACTTTTTGGAAGCTGGACAACTATCTTCATTTTTCAGAAACAGTGAAC
+
CCCCCFFFFFFFGGGGGGGGGGHHGHHHHHHHHHHHHHHHHHHHHHHHHHHHHHGGHIHHHHHGGGGGGHHGGFGGHHHHGHHHHHHHHHHHHHHHHHHHGFHHGHHHHHHHHHHGHHHHHHHGHHHHHHFHHGHHGHHHGEHHGCGHHHHHHHGHEHFHHGHHHHHHGHFHHHHHHHHGHHHHGHHHHHHGHHHHGHHEGBDDDFHHHHGCBHHHHHHHHHGGHHHGHFGGGFGGGGGGFEGBFFCFFG0
@M03495:530:000000000-LYBTV:1:1102:5189:14594 1:N:0:GTGACGTT+ATCTGGGA
GTCAGCATGTGAGCTTTGGAGTGAAATCTCTTGTCTTAAGGAATAAAGGAAAAAGATTCCGTCGGAGGCTCGGTGCTCTACAGGTTCAACCTTTGTACTCTATTATTGCCTCACATTCCATCTCTTGTGAAAATATATTTGATTGGCTTTTCTGCAGGTTGTTTGCCAGGACTTTCCAAGACCTCCACTAGAAAACACAATAAACTTTTTGGAAGCTGGACAACTATCTTCATTTTTCAGAAACAGTGAAA
+
CCCDDFFFFFFFGGGGGGGGGGHHHHHHHHHHGHHHHHHHHHHHHHHHHHHHHHGGHIIIHIHGGGGGGHHGGGGGHHHHHHHHHHHHHHHHHHHHHHHHHHHHHHHHHHHHHHHHHHHHHHHHHHHHGHHHHHHHHHGHHHHHHHHHHHHHHHHHHHHHHGHHHHHHHHHHHHGHHGHGHHHHHHHGHGGGGHHHHHF<DDGFGHHHHHGGFHEHHHHFHHHGGHHHHBFGGGGGGGGGGGGGGGGEGG0
@M03495:530:000000000-LYBTV:1:1102:22286:14625 1:N:0:GTGACGTT+ATCTGGGA
GTCAGCATGTGAGCTTTGGACTCCTGACTGGTTTATCAACGGCAAAATATAGATCGGAAGAGCACACGTCTGAACTCCAGTCACGTGACGTTATCTCGTATGCCGTCTTCTGCTTGAAAAAAAAAAAACAAATAAACCACAGGCAATATCCATTCTGTGTAGAGAGTTCCAGAACCATGTGAAGTATGTTTTATGATACACAGTGTTGCGCACATAGTAAACTGAATACGTATGGTACGTCTAACTATCAG
+
CCDDDFFFFFFFGGGGGGGGGGHHHHHHHHHHHHHHHHHHGGGGGHHHHHHHHHHHGGGGHHHHHHHGHHHGHHHHHHHHHHHHGHHHGGFFHEHHHHGGHHGHGGGHGHHHHHHHFGHHGGGGFB>////0111110...0...01=111111111<<11=11=<0111110//..<1111<11111111/1<11111100.0111.1-9<--<01<<11111001<<.:01//111./</.101<<:11
@M03495:530:000000000-LYBTV:1:1102:4933:14639 1:N:0:GTGACGTT+ATCTGGGA
GTCAGCATGTGAGCTTTGGAGTGAAATCTCTTGTCTTAAGGAATAAAGGAAAAAGATTCCGTCGGAGGCTCGGTGCTCTACAGGTTCAACCTTTGTACTCTATTATTGCCTCACATTCCATCTCTTGTGAAAATATATTTGATTGGCTTTTCTGCAGGTTGTTTGCCAGGACTTTCCAAGACCTCCACTAGAAAACACAATAAACTTTTTGGAAGCTGGACAACTATCTTCATTTTTCAGAAACAGTGAAC
+
CCCDDFFFFFFFGGGGGGGGGGHHHHHHHHHHHHHHHHFHHHHHHHHHHHHHHHGGHIIIHHHGGGGGGHHGGGGGHHHHHHHHHHHHHHHHHHHGHHHHHHHHHHHHHHHHHHHHHHHHHHHHHHHHHHHHHGHGHHHHHFHHHHGGHHHHHHHHHHHHGEHHHHHHHFHHHHHHHHHHHHHHHHHHHHGFGHHGHHHFHFHDGHHHHHGGGHGHFHHHHFGHHEHHHHGGGGGGGGGGGGGGGGBFFF0
@M03495:530:000000000-LYBTV:1:1102:12381:14663 1:N:0:GTGACGTT+ATCTGGGA
GTCAGCATGTGAGCTTTGGAGTGAAATCTCTTGTCTTAAGGAATAAAGGAAAAAGATTCCGTCGGAGGCTCGGTGCTCTACAGGTTCAACCTTTGTACTCTATTATTGCCTCACATTCCATCTCTTGTGAAAATATATTTGATTGGCTTTTCTGCAGGTTGTTTGCCAGGACTTTCCAAGACCTCCACTAGAAAACACAATAAACTTTTTGGAAGCTGGACAACTATCTTCATTTTTCAGAAACAGTGAAC
+
DDDDDFFFFFFFGGGGGGGGGGHHHHHHHHHHHHHHHHHHHHHHHHHHHHHHHHGGHIIIHIHGGGGGGHHGGGGGHHHHHHHHHHHHHHHHHHHHHHHHHHHHHHHHHHHHHHHHHHHFHHHHHHHHHHGHHHHHHHHHHHHHHHHGHHGHHHHHHHHHHEHHHHHHHGHGGHHHHHHHHHHHHHHFHHHHGHFFEHC<DGF0GGHHHHGGFBCCGHEGHFHHGHHHHHGGGGGGGGFFFGFFGGFGGG0
@M03495:530:000000000-LYBTV:1:1102:29226:14668 1:N:0:GTGACGTT+ATCTGGGA
GTCAGCATGTGAGCTTTGGAGTGAAATCTCTTGTCTTAAGGAATAAAGGAAAAAGATTCCGTCGGAGGCTCGGTGCTCTACAGGTTCAACCTTTGTACTCTATTATTGCCTCACATTCCATCTCTTGTGAAAATATATTTGATTGGCTTTTCTGCAGGTTGTTTGCCAGGACTTTCCAAGACCTCCACTAGAAAACACAATAAACTTTTTGGAAGCTGGACAACTATCTTCATTTTTCAGAAACAGTGAAC
+
BABBBFFFFFFBGGGGGGGGGGBDAFHHHHHHHHHHHHAFHHH3GHHHB2GHHHGGHHGHHHHGGGGEGHHGGEGGHHHHHFHHBGGHHHHHHHHHHHGHHHHHHHHHFHHHHHHHHHHHHHHHHHHFFEGGHFHHHEHHH4GHFHHGHFGGHHGHFEGGHCHHHGGGGGHHGGGFHHHH0<CGGG<0FGH1=F0GEFEGFHD=DFHHHGCC/CHFFHHFGGHEHHHFGHFFFFGGGGBB0FFFFF0CFE0
@M03495:530:000000000-LYBTV:1:1102:25375:14669 1:N:0:GTGACGTT+ATCTGGGA
GTCAGCATGTGAGCTTTGGAGTGAAATCTCTTGTCTTAAGGAATAAAGGAAAAAGATTCCGTCGGAGGCTCGGTGCTCTACAGGTTCAACCTTTGTACTCTATTATTGCCTCACATTCCATCTCTTGTGAAAATATATTTGATTGGCTTTTCTGCAGGTTGTTTGCCAGGACTTTCCAAGACCTCCACTAGAAAACACAATAAACTTTTTGGAAGCTGGACAACTATCTTCATTTTTCAGAAACAGTGAAC
+
CCCCBFFFFFFFGGGGGGGGGGHHHHHHHHHHHHHHHHHHHHHHHHHHHHHHHHGGHHHHHHHGGGGGGHHGGEGGHHHHHHHHHHHHHHHHHHHHHHHHHHHHHHHHHHHHHHHHHHHHHHHHHHHHHHHHHHHHHHGHHHHHHHHHHHHHHHHGHGGGHEHGHHHHHHHHHHHHHHGHEHHHHGHGHHF1F1FGEHGEGDGGGHHHHHGGHHEGHHEHHHHHGHHHHGGGGGGGGGGGFGGGGB9FFG0
@M03495:530:000000000-LYBTV:1:1102:11126:14671 1:N:0:GTGACGTT+ATCTGGGA
GTCAGCATGTGAGCTTTGGTCCAGCCTGAGTCCTGGTTTATCAACGGCAAAATATAGATCGGAAGAGCACACGTCTGAACTCCAGTCACGTGACGTTATCTCGTATGCCGTCTTCTGCTTGAAAAAAAAAAAATGCAATCCCCATACACGGTAGTACAGTAGAATCAAATTCAAAAGAGAAATGTACCGTATCATACTCTGACTCTCTACGTCAGATTGCACGCGGTGGTATACTGATGACGTAATCAGTA
+
CCDDCFFFFFFFGGGGGGGGGGHHHGHHHHHHHHHHHHHHHHHHHGGGGGHHHHHHHHHHHGGGGHHHHHHHGHHHGGHHHHHHHHHHHGHHHGGGGHHHHHHGGHHGHGGGHGHHHHHHGHHGHGGGGG<//011<111<1.000011.-...000000<00000000:0000:0/.</00000000.<..<:0:000000<000<00<<<...0:00000.---.-..0000:000<00.....00:00
@M03495:530:000000000-LYBTV:1:1102:4565:14696 1:N:0:GTGACGTT+ATCTGGGA
GTCAGCATGTGAGCTTTGGAGTGAAATCTCTTGTCTTAAGGAATAAAGGAAAAAGATTCCGTCGGAGGCTCGGTGCTCTACAGGTTCAACCTTTGTACTCTATTATTGCCTCACATTCCATCTCTTGTGAAAATATATTTGATTGGCTTTTCTGCAGGTTGTTTGCCAGGACTTTCCAAGACCTCCACTAGAAAACACAATAAACTTTTTGGAAGCTGGACAACTATCTTCATTTTTCAGAAACAGTGAAC
+
BBBBBFFFFBFFGGGGGGGGFGHHHHHHHHHHHHHHHHFHHFHGHHHHHHHHHHGGHHHHBFFAEG?EFHHGGGGGHHFHHHGHFGHHHHHHHHHHHHFHGHGHHHHHGHHHHHHHHHFHHFHHHHHHHHHHHGHHHHHHHFHHHFGHHFHGGHGHHHCGBDHHGGFHF/GGFFGHHHH1GGFGFHGHGFHH110>F.C<GHHGD0DGDGGGFH/EGFCHHHHGHHHGG0FFGGBBFFFEF0CFFFFFFF0
@M03495:530:000000000-LYBTV:1:1102:28193:14713 1:N:0:GTGACGTT+ATCTGGGA
GTCAGCATGTGAGCTTTGGACTCCTGACTGGTTTATCAACGGCAAAATATAGATCGGAAGAGCACACGTCTGAACTCCAGTCACGTGACGTTATCTCGTATGCCGTCTTCTGCTTGAAAAAAAATAATTCTCTCTCGTGGACTCGACGCAGCTGTTGGCGATGCTCAAGTCAGCAAACACTTGCATCTACTCTTGTGTTTCTGTTGTTGCGGTCTGTCTCCAGTCGTGGAAGGACGTGTCTGTGGTTACGG
+
>>>AAFDDFFFBFGGFGGBFGGFHGFHHHGGGHHBDGHFHFGCAEHGFHHDGHHHAEGEGBGGBGFHEGHF1G5EBEG3GGDGFGHGACEFGGG4GFF11FGBGEEE0?BDFEGHH03B3E/C/01122@>>2111?<<//?1?///>-<-<<1111</---..00000;00000//...:00000;0000000:00///;900009.90-;;9.:;9//9//:/...;9//.9.-../.:9//.../9..
@M03495:530:000000000-LYBTV:1:1102:20586:14745 1:N:0:GTGACGTT+ATCTGGGA
GTCAGCATGTGAGCTTTGGAGTGAAATCTCTTGTCTTAAGGAATAAAGGAAAAAGATTCCGTCGGAGGCTCGGTGCTCTACAGGTTCAACCTTTGTACTCTATTATTGCCTCACATTCCATCTCTTGTGAAAATATATTTGATTGGCTTTTCTGCAGGTTGTTTGCCAGGACTTTCCAAGACCTCCACTAGAAAACACAATAAACTTTTTGGAAGCTGGACAACTATCTTCATTTTTCAGAAACAGTGAAC
+
CCCDDFFFFFFFGGGGGGGGGGHHHHHHHHHHHHHHHHHHHHHHHHHHHHHHHHGGHIHHHIHGGGGGGHHGGEGGHHHHHHHHHHHHHHHHHHHHHHHHHHHHHHHHHHHHHHHHHHHHHHHHHHHHHHHHHHHHHHHHHHHHHHFHHGGHHHHHHHHHHGHHGHHHGFEHHHGHHH?GFHHHHHHHHHHFGHGHHHHCHGHHFHHHHHGGHHHHHHHHHFCGHEHHHHGGGGGGGGGGGGGGGGGGFG0
@M03495:530:000000000-LYBTV:1:1102:26441:14761 1:N:0:GTGACGTT+ATCTGGGA
GTCAGCATGTGAGCTTTGGAATCTGGTTTATCAACGGCAAAATATAGATCGGAAGAGCACACGTCTGAACTCCAGTCACGTGACGTTATCTCGTATGCCGTCTTCTGCTTGAAAAAAAAAAAATGCGAAATGTTATACACATGGATTGGACTTTGATATGTATTTCCGATGTGGACACGCAACTACATGTGTCTCAAGCATAGATCGCATGTGTGTCGACACCGACCAATACTATGTTAGTCTTCAGACAT
+
CBCBBFFFFFFFGGGGGGGGGGHHHHAGHHHHHHHGGGFGHHHHHHHHHGHGGGGGHHHHHHGFHHGHHHHHHHHHGHHGHHHGGFGHHFHHHGGHHHHGAFFGHHHHHHGGGHEFGGC/CD/0=1/////?@1>111<111101110000000000000000<000..;.:00000..--;-/0;00090000;0000/000000...9.;00.:0..-.-.--;9-.09000000:0090000;000/0
@M03495:530:000000000-LYBTV:1:1102:24324:14774 1:N:0:GTGACGTT+ATCTGGGA
GTCAGCATGTGAGCTTTGGTCCAGCCTGAGTCCTGGTTTATCAACGGCAAAATATAGATCGGAAGAGCACACGTCTGAACTCCAGTCACGTGACGTTATCTCGTATGCCGTCTTCTGCTTGAAAAAAAAAAAAAAAAATAGAATATTCGCCTATTCATCGTCGTTACGATCACAGACTGGTAACTCGCAAGTACGACCTAGTCGTGCGGTACTGCTACGTGCACATAGCGAGTGACTTAACCTCGCGCATG
+
DDDCCFFFFFFFGGGGGGGGGGHHHGHHHHHHHHHHHHHHHHHHHGGGGGHHHHHHHHHHFGFGGHHHHHHHGHHHGHHHHHHHHHHHHGHHHGGGGHHGHHHGGHHHHGGGHGHHHHHHHFFHGHCGG@B</<----.00000000</....0<0000:..--<.....<./000.0<.000:00.--.-000...-.:000....--<..0<0000../..00<00<9---.000<0<000/.----<.
@M03495:530:000000000-LYBTV:1:1102:12718:14774 1:N:0:GTGACGTT+ATCTGGGA
GTCAGCATGTGAGCTTTGGAGTGAAATCTCTTGTCTTAAGGAATAAAGGAAAAAGATTCCGTCGGAGGCTCGGTGCTCTACAGGTTCAACCTTTGTACTCTATTATTGCCTCACATTCCATCTCTTGTGAAAATATATTTGATTGGCTTTTCTGCAGGTTGTTTGCCAGGACTTTCCAAGACCTCCACTAGAAAACACAATAAACTTTTTGGAAGCTGGACAACTATCTTCATTTTTCAGAAACAGTGAAC
+
CBCCBFFFFFFFGGGGGGGGGGHHHHHHHHHHHHHHHHHHHHHHHHHHHHHHHGGGHHIIHIHGGGGGGHHGGGGGHHHHHHHGHHHHHHHHHHHHHHHHHHHHHHHHHHHHHHGHHGFFHHHHHHHHHHHFHGHHHHHGHBHHHHHHHHHHHHHFHHHHHEHHHGHHHHHGHHHHHBGHGHHHHHHHHHEFDGHHHHE<GGF<GFHHHHGGGHHHHHBGFHHGHGHHGGGGGGGGGGGGGGGGFGFGGF9
@M03495:530:000000000-LYBTV:1:1102:29211:14791 1:N:0:GTGACGTT+ATCTGGGA
GTCAGCATGTGAGCTTTGGAATTAGTAAATTCGTTGACGACAGAAGGAGCAAGATAACGACCACAGGGAGGGTGGTTTATCAACGGCAAAATATAGATCGGAAGAGCACACGTCTGAACTCCAGTCACGTGACGTTATCTCGTATGCCGTCTTCTGCTTGAAAAAAAAAAAACAAATCAGTTAGTGCGCGCTGGCGGACGAGCGACCTCATATAAACAGCAAGTCACACATGCAAACAACTTCATGGCGTG
+
BBBB?FFFFFFFGGFGGGGGGCHHHFHHHHFHGFGHDHFCGGGHHGHHHEGHHHHHGHGGEFGGHGFG1EFFB?EGGHHHHEGHEE@EEHHHHGHHHHFHGGGFFGFFHFHGHHHGFFHGHHFHDGHHGC/GCD/FFHHEHHGGFFFH-<<FFHFFHHHB.0=DCA@:----....0;000000;009-9----.--9------;--.9/////////....;//9///.///9//:.../////9/.-9-
@M03495:530:000000000-LYBTV:1:1102:6689:14793 1:N:0:GTGACGTT+ATCTGGGA
GTCAGCATGTGAGCTTTGGACTCCTGACTGGTTTATCAACGGCAAAATATAGATCGGAAGAGAACACGTCTGAACTCCAGTCACGTGACGTTATCTCGTATGCCGTCTTCTGCTTGAAAAAAAAAAAAAGATAACAACAGAAGACATCACACGAGCTAGTGACAAGTAGATCAGTACATGTATAAGCAAACGAATAGATACGTGGCCTGTACACACATCCTCGATGCTAACGACCTAGACACGAACCACTA
+
BBCCCFFFFFFFGGGGGGGGGGHHHHHHHHHHHHHHHHHHGGGGGHHHHHHHHHHHGGGGHHHHHHHGHHHGHHHHHHHHHHHHGHHHGGGGHHFHHHGGGFHHGGGHGHHGGHHHHHGHHGCCBC/A///111111..0>1110/000000----<C000<000.0000:0000000<0<0:000:0/0:....<<0000<0/.-.0.0<0000..00/00../0.:00/..--.0:000/.-.--..0/
@M03495:530:000000000-LYBTV:1:1102:27899:14798 1:N:0:GTGACGTT+ATCTGGGA
GTCAGCATGTGAGCTTTGGAATTAGTAAATTCGTTGACGACAGAAGGAGCAAGATAACGACCACAGGGAGGGTGGTTTATCAACGGCAAAATATAGATCGGAAGAGCACACGTCTGAACTCCAGTCACGTGACGTTATCTCGTATGCCGTCTTCTGCTTGAAAAAAAAATAAAGAGGTGCAATTCGTAGAGCTTTGTACGAATGCCGAGAGTGAAACTAGTGCACGAGCCGCAACAGGCAGAGGAAGTGAG
+
AAAAAFFFFDFDGGFFGGGGGGHHGHGHHHHHGGGHHHGGGGGFHHHFGEHHHHHHFHEGGGGEHHGGEGEGAFGEFHFHHHHGGGGGGHCDDHHFHHHHGFGGGHHHGHGGFGHGFFGGHFHGGHHHGCGHGG</0F1FGHFGHHH1<D@AAGHHGHBGHGHFHCFFG.:0<00/./99F000;./9..000/0;;009...900-----//////;///;//;..---9----...;....9...////
@M03495:530:000000000-LYBTV:1:1102:24067:14810 1:N:0:GTGACGTT+ATCTGGGA
GTCAGCATGTGAGCTTTGGAATTAGTAAATTGACGACAGAAGGAGCAAGATAACGACCACAGGGAGGGTGGTTTATCAACGGAAAAATATAGATCGGAAGAGCACACGTCTGGACTCCAGTCACGGGACGTTAACTCGTATGCCGTCTGCTGGTTGAAAAAAAAAACAAGCCCGAACAGCTCGATGAGTACAAGATGTCTGCCAGTATGCATAACTACGTAAGTCATGTGTCATATCATGACGTAGTACGC
+
AAA1>11@1@3@1AGGEB1F1FHGH3EHFHGF1BEGAAF0BAGGGEGH0GGFHDEAA/AEEAEF/E//?F/>FAGF2GBHG?//>0F01B222@F/?/F?00>1FCFE0/BF0<0B0CG1BB<B//</<///</1?1<F/001<A.<F.1<1/<0</000.--:--.;./.99-9---/:0/.-//////////9//://///////////9////;/--/-9//9/99/9///////////-;---//--
@M03495:530:000000000-LYBTV:1:1102:26353:14814 1:N:0:GTGACGTT+ATCTGGGA
GTCAGCATGTGAGCTTTGGAGTGAAATCTCTTGTCTTAAGGAATAAAGGAAAAAGATTCCGTCGGAGGCTCGGTGCTCTACAGGTTCAACCTTTGTACTCTATTATTGCCTCACATTCCATCTCTTGTGAAAATATATTTGATTGGCTTTTCTGCAGGTTGTTTGCCAGGACTTTCCAAGACCTCCACTAGAAAACACAATAAACTTTTTGGAAGCTGGACAACTATCTTCATTTTTCAGAAACAGTGAAC
+
CCCCCFFFFFFFGGGGGGGGGGHHHHHHHHHHHHHHHHHHHHHHGFHHHHHHHHGGHHHGHHHFGGGGGHHGGEGGHHHHHHHHHHHHHHHHHHHHHHGHHHHHGHHGGHHHHHHHHHHGGHHHHHHHHHHHGHHHGHHHHEHHFFFEGHHHHHEHGHHHHDHHHHHGGHEHHFDFGGFHACGFHHHGHHHHBBFGHHECDDG=DGHHHHGGGGHEHHHGHFHEHGHHHHGGGGFFGGGGGFBFF/;CB90
@M03495:530:000000000-LYBTV:1:1102:10914:14823 1:N:0:GTGACGTT+ATCTGGGA
GTCAGCATGTGAGCTTTGGATGGTTCTGGTTTATCAACGGCAAAATATAGATCGGAAGAGCACACGTCTGAACTCCAGTCACGTGACGTTATCTCGTATGCCGTCTTCTGCTTGAAAAAAAAAAAAAAATAGTAGACGCATATTCAAATCAGACGACAGATGAGTAACAAGTACGAGAACAAAGACTGACACAAGATACACTCGAAGACACACGATAAGACATGACATAGTAACAACTCGAATCAACACAA
+
CBCDDFFFFFFFGGGGGGGGGGGHHHHHHHHHHHHHHHGGGGGHHHHHHHHHHHGGGGHHHHHHHGHHHGHHHHHHHHHHHHGGHHGGGGHHHHHHGGHHHHGGGHGHHHHHHHHHHHHGGCG>>//->0111=111.--..00000=000000-----/0000000000/000.....0//.///000000:../:00000/../..////.--...0;0/000:0000000000.009./0.:0/0...
@M03495:530:000000000-LYBTV:1:1102:8371:14829 1:N:0:GTGACGTT+ATCTGGGA
GTCAGCATGTGAGCTTTGGAATTAGTAAATTCGTTGACGACAGAAGGAGCAAGATAACGACCACAGGGAGGGTGGTTTATCAACGGCAAAATATAGATCGGAAGAGCACACGTCTGAACTCCAGTCACGTGACGTTATCTCGTATGCCGTCTTCTGCTTGAAAAAAAAAAAAATAACTGAAGAAATAGAAACGCATAATGATACAACTAAGAAAATTAAGGATGTACGGACAAGGTGTCCAACCAAATCAA
+
DDDEEFFFFFFFGGGGGGGGGGHHHHHHHHHHGHHHHHGGGGGHHHHHHHHHHHHHHHGGGGGHHHHGFGGGEFGFFHHHHHHHGGGGGHHHHHHHHHHHGGGGHHHHHHHGHHHGHHHHHHHHHHFHGGHGGFCFHGBHHHGGGHHHGEFHGHHHHHHGHHHHFFEGGD<--.01011:00://1<0111/.--<.111111<100:00001//10<110000011<..--<..00001:10....0000
@M03495:530:000000000-LYBTV:1:1102:17969:14841 1:N:0:GTGACGTT+ATCTGGGA
GTCAGCATGTGAGCTTTGGAATTAGTAAATTCGTTGACTGGTTTATCAACGGCAAAATATAGATCGGAAGAGCACACGTCTGAACTCCAGTCACGTGACGTTATCTCGTATGCCGTCTTCTGCTTGAAAAAAAAAAAAAAAAAAGAAAAAAACCAAGAAACGGCTGGTATAAGTGTACATAAATGACAGCTGTATATATCATTGAGAGATTTAGTCATCATGAGTAGATGATGTTGCAACGATCGTATTGA
+
DDEECFFFFFFFGGGGGGGGGGHHHHHHHHHHGHHHHHHHHHHHHHHHHHGGGGGHHHHHHHHHHHGGGGHHHHHHHGHHHGHHHHHHHHHHHHGHHHGGGGHHEHHHGGHHHHGGGHGHHHHHHH0GHHHGGGC@<<->----<..//.--......///..---</1111<111<11111111100<.0011111111:11110.0.111111<111111101111111:1<111010-.<.-<./0:1
@M03495:530:000000000-LYBTV:1:1102:15970:14853 1:N:0:GTGACGTT+ATCTGGGA
GTCAGCATGTGAGCTTTGGATTAGTAAATTCGTTGACGACAGAAGGAGCAAGATAACGACCACAGGGAGGGTGGTTTATCAACGGCAAAATATAGATCGGAAGAGCACACGTCTGAACTCCAGTCACGTGACGTTATCTCGTATGCCGTCTTCTGCTTGAAAAAAAAAAAAAAAAAAAATCAAAGCATATATTAACGTGTTAGCTATAAGCTACGATGATACATACTATGTGAATTCTAATATAGGTTGTG
+
CCCDDFFFFFFFGGGGGGGGGGHHGHHHHHHGHHHHHGGGGGHHHHHHHHHHHHHHHGGGGGHHHHGGGGGEFGGGHHHHHHHGGGGGHHHHHHHHHHHGGGGHHHHHHHGHHHGHHHHHHHHHHHHGFHHGGGGHHHHHHFGHEHHGEGHGHHHHHHHGHHHHGGGFG9--<-9--<-<00001/0111111:11././.:1:111:11:110.<..111111101111111:11111111111011/..
@M03495:530:000000000-LYBTV:1:1102:29104:14861 1:N:0:GTGACGTT+ATCTGGGA
GTCAGCATGTGAGCTTTGGTCCAGCCTGAGTCCCTGGTTTATCAACGGCAAAATATAGATCGGAAGAGCACACGTCTGAACTCCAGTCACGTGACGTTATCTCGTATGCCGTCTTCTGCTTGAAAAAAAAAAATATGCACTCTGTTAATTTACTCCACTCTATTGACTATTTTCATATTTCTCTTTCTATTTTCCTCCTCACCCTATGTAACACTTATCATATATCTCTTCTCTTTCGCGATATGCCTACC
+
CCCCCFFFFFFFGGGGGGGGGGHHHGHHHHFGHHHHHHHHHHHHGHGGGGGHGHHHHHGHHHGEGGFGHHHHHGHHHGGHHFHHHHGHHHGHHHGG?FFF4GFGFGHHHFEEEHGFHHFHHHHGHHHGFG@/<??=1?G11011<=>1111=1111101<0=00=0000000000<00000<0000:00000:C000///0.;../000900000000;0009000009009000;0..---.-00;00/.
@M03495:530:000000000-LYBTV:1:1102:14286:14869 1:N:0:GTGACGTT+ATCTGGGA
GTCAGCATGTGAGCTTTGGAATTAGTAAATTCGTTGACGACAGAAGGAGCAGATAACGCACAGGGAGGGTGGTTTATCAACGGCAAAATATAGATCGGAAGAGCACACGTCTGAACTCCAGTCACGTGACGTTATCTCGTATGCCGTCTTCTGCTTGAAAAAAAAAAAAGAAAAGGTATGGGTTACGTGAGAGAGACACACTTTGTGAGTGACGAGTATAATAGTAGCAACGTTATGTGTACACGGGGATG
+
DDDDDFFFFFFFGGGGGGGGGGHHHHHHHHHHGHHHHHGGGGGHHHHHHHHHHHHHHGGGGGHHGGGGGFFGFGHHHHHHHGGGGGHHHHHHHHHHHGGGGHHHHHHHGHHHGHHHHHHHHHHHHGHHHGGGGHHGHHHGGHHHHGEGFGHGHHHHHGGHHHGGG;E;-:..///.0000/.;..:.//..00.;.////./9900/900000..-..0000000:0000:9.//.000:0000.----..
@M03495:530:000000000-LYBTV:1:1102:15844:14879 1:N:0:GTGACGTT+ATCTGGGA
GTCAGCATGTGAGCTTTGGTCCAGCCTGAGTCCTGGTTTATCACGGCAAAATATAGATCGGAAGAGCACACGTCTGAACTCCAGTCACGTGACGTTATCTCGTATGCCGTCTTCTGCTTGAAAAAAAAAAAAAAAAAAGATTCTATTGAAAAAGATCAGTTAGAATGATGCAGATGTAACGAAGAATGATTGATGTGCTACATAGTGGACCGATATGATGTTGATGACGTACCACTTGTTAACCATTGAAA
+
DCDEDFFFFFFFGGGGGGGGGGHHHGHHHHGHHHHHHHHHHHHHGGGGFHHHHHHHHHHHGGGGHHHHHHHGHHHGHHHHHHHHHHHHGHHHGGGGGHHHHHGGHHHHGGGHGGHHHHHHHHHEGFGGCD@/>-<---..011:11111111...0100:<<111110<1<0:101<111..9.9/<1:1110111111110111:1.00/-----1111:111111:..9.<1<010111<1<<0<1111
@M03495:530:000000000-LYBTV:1:1102:12028:14881 1:N:0:GTGACGTT+ATCTGGGA
GTCAGCATGTGAGCTTTGGAGTGAAATCTCTTGTCTTAAGGAATAAAGGAAAAAGATTCCGTCGGAGGCTCGGTGCTCTACAGGTTCAACCTTTGTACTCTATTATTGCCTCACATTCCATCTCTTGTGAAAATATATTTGATTGGCTTTTCTGCAGGTTGTTTGCCAGGACTTTCCAAGACCTCCACTAGAAAACACAATAAACTTTTTGGAAGCTGGACAACTATCTTCATTTTTCAGAAACAGTGAAC
+
CCCDDFFFFFFFGGGGGGGGGGHHHHHHHHHHHHHHHHHHHHHHHHHHHHHHHHGGHHHIHHHGGGGGGHHGGFGGHHHHHHHHHHHHHHHHHHHHHHHHHHHHHHHHHHHHHHHHHHHHHHHHHHHHHHHHHHHHHHHHHHHHHHGHHHHHHHHHHHGHHGHHHHGHGHHHHHHHHGHHGHHHHHGHHHGGFHFHHHE<DGGGGHHHHHGGEHECGH;GHHGGHHHHHHGFGGGGGGGFBFFFFGFFFG:
@M03495:530:000000000-LYBTV:1:1102:10448:14888 1:N:0:GTGACGTT+ATCTGGGA
GTCAGCATGTGAGCTTTGGAGTGAAATCTCTTGTCTTAAGGAATAAAGGAAAAAGATTCCGTCGGAGGCTCGGTGCTCTACAGGTTCAACCTTTGTACTCTATTATTGCCTCACATTCCATCTCTTGTGAAAATATATTTGATTGGCTTTTCTGCAGGTTGTTTGCCAGGACTTTCCAAGACCTCCACTAGAAAACACAATAAACTTTTTGGAAGCTGGACAACTATCTTCATTTTTCAGAAACATTGAAC
+
BBBBBFFFFFFFGGGGGGGGGGCGHBBF5BGEHHFGEHGHHHCGHHFHFHHHHFECGEHFFFCECEGEAGFFCEE0BF@DHFHFHFHHFH1FGHHDG4FEGDGGFHFFGGFFGHBFFHFBGGGDGFHGHHHH3F?E?GHEF4FGH02GHHF3?33BF0GDHGHF2FFFH//<GHDGDH11?GB<GCH01<F1GHFGAG<.<=G00=GHH0A-GC/.:C:.::..;/00;090CFGGEF0;BF/:900;CF0
@M03495:530:000000000-LYBTV:1:1102:16152:14895 1:N:0:GTGACGTT+ATCTGGGA
GTCAGCATGTGAGCTTTGGCGACAGAAGGAGCAAGATAACGACCACAGGGAGGGTGGTTTATCAACGGCAAAATATAGATCGGAAGAGCACACGTCTGAACTCCAGTCACGTGACGTTATCTCGTATGCCGTCTTCTGCTTGAAAAAAAAAAAAGAAAACAAAACACAATATCAAATATGATATTGATATCAGACGCACATGCGAACACTGTAACCACTTGGTGTCAGCGAACTATAGTGAGATGGATACT
+
CCCDDFFFFFFFGGGGGGGGGGGGGHHHHHHHHHHHHHHHGGGGGHHHHGGGGGFGGGGHHHHHHHGGGGGHHHHHHHHHHHGGGGHHHHHHHGHHHGHHHHHHHHHHHHGHHHGGFGHHFHHHFGHHHHGGGHGHHHHHHHHHFFHFGEGEE-.:;/;;..C......000000000000000000900;0000-----00;.;---/:0000000.00000:.0000.--9.000900000000/0000
@M03495:530:000000000-LYBTV:1:1102:6529:14913 1:N:0:GTGACGTT+ATCTGGGA
GTCAGCATGTGAGCTTTGGAGTGAAATCTCTTGTCTTAAGGAATAAAGGAAAAAGATTCCGTCGGAGGCTCGGTGCTCTACAGGTTCAACCTTTGTACTCTATTATTGCCTCACATTCCATCTCTTGTGAAAATATATTTGATTGGCTTTTCTGCAGGTTGTTTGCCAGGACTTTCCAAGACCTCCACTAGAAAACACAATAAACTTTTTGGAAGCTGGACAACTATCTTCATTTTTCAGAAACAGTGAAC
+
CCCCDFFFFFFFGGGGGGGGGGHHHHHHHHHHHHHHHHHHHHHHHHHHHHHHGHGGHHHHHHHGGGGGGHHGGFGGHHHHHHHHHHHHHHHHHHHHHHHHHHHHGHHHHGHHHHGHHHHHHHHHGHHHHHGHHGHHHGHHHHHHHHFHHHHHHHGHGHHHHDHHHHHHGGHHHHHHHHHGHHHHHHHHHHEGBFGGHHHEGFG=GHHHHHGGEHHHHHGGHGHGHHHHHFGGGGGGGGHGBFGGGGFGGG:
@M03495:530:000000000-LYBTV:1:1102:7845:14923 1:N:0:GTGACGTT+ATCTGGGA
GTCAGCATGTGAGCTTTGGAATTAGTAAATTCGTTGACGACAGAAGGAGCAAGATAACGACCACAGGGAGGGTGGTTTATCAACGGCAAAATATAGATCGGAAGAGCACACGTCTGAACTCCAGTCACGTGACGTTATCTCGTATGCCGTCTTCTGCTTGAAAAAAAAAAAAATACTAGTCAAAAAGATCATACATAAGCAATTCATCTATCACAAAATACTAATATAAATGATACGATAGCTGCTCTTCG
+
CCDCCFFFFFFFGGGGGGGGGGHHHHHHHHHHGHHHHHGGGGGHHHHHHHHHHHHHHHGGGGGHHHHGGGGGEGGGGHHHHHHHGGGGGHHHHHHHHHHHGGGGHHHHGHHGHHHGHHHHHHHHHHHHGHHHGGGGHHHHHHGGHHHHGFGHGHHFHHHHHFGHFGGGG--9-.00000000009...000;9:000;000/00000000000000.;::090000:9;00;0000.....000000900.
@M03495:530:000000000-LYBTV:1:1102:11861:14932 1:N:0:GTGACGTT+ATCTGGGA
GTCAGCATGTGAGCTTTGGAATTAGTAAATTCGTTGACGACAGAAGGAGCAAGATAACGACCACAGGGAGGGTGGTTTATCAACGGCAAAATATAGATCGGAAGAGCACACGTCTGAACTCCAGTCACGTGACGTTATCTCGTATGCCGTCTTCTGCTTGAAAAAAAAAAAAAAATCATAGAGACAGAGATAGTAGCAAGCATAAGGATACAGAGAGTTACCAAGTTATAGTAGATAGAATAACGCAACGG
+
DDDDDFFFFFFFGGGGGGGGGGHHHHHHHHHHGHHHHHGGGGGHHHHHHHHHHHHHHHGGGGGHHHHGGGGGFGGGGGHHHHHHGGGGGHHGHHHHHHHHGGGGHHHHHHHGHHHGHHHHHGHHHHHHGHHHGGGGHFHHHGGGHHHHGGGHGHHHHHHHHGHHGGGGG-@9<--.00:00<00//<///000000:00/./00000000000://.<00:000.0<000000000000<0000.------
@M03495:530:000000000-LYBTV:1:1102:21925:14936 1:N:0:GTGACGTT+ATCTGGGA
GTCAGCATGTGAGCTTTGGTTTATCAACGGCAAAATATAGATCGGAAGAGCACACGTCTGAACTCCAGTCACGTGACGTTATCTCGTATGCCGTCTTCTGCTTGAAAAAAAAAAAAAAAAGACAGAGCTGCCTATGAACTGTACGGCAATGTCTGGATATCGCACGTTGCTAGTCGACGACAGTTAGTAGATATATATTGCACTCGTAAGATATGAGTACACTTGAGGTGTGTTCATGGGACGCAAACTAT
+
BABCDFFFFFFFGGGGGGGGGGHHHHHHGGGGGHHHHHHHHHHHGGGGHHHHHHHGHHHGHHHHHHHGHHHHGGHHGGGGHHHHHHEFHHGHGEEHGHHHHHHH0BFGHGGGD<<////<..000000100.000000000000..---0:<000/<00:0...-9;...09000..------0000000:0000;00000;009.:...0000000:0000;000;/:.0.:;00000./.-----.000
@M03495:530:000000000-LYBTV:1:1102:4675:14936 1:N:0:GTGACGTT+ATCTGGGA
GTCAGCATGTGAGCTTTGGAATTAGTAAATTCGTTGACGACAGAAGGAGCAAGATAACGACCACAGGGAGGGTGGTTTATCAACGGCAAAATATAGATCGAAGAGCACACGTCTGAACTCCAGTCACGTGACGTTATCTCGTATGCCGTCTTCTGCTTGAAAAAAAAAAAATATAATAAAGATGTATTCGAACCACTTTAATGTACATACAGTAGATGAAGTGAACATGATTCAGTTATAGATAGATGATT
+
DDDDCFFFFFFFGGGGGGGGGGHHHHHHHHHHGHHHHHGGGGGHHHHHHHHHHHHHHHGGGGGHHHHGFGGGGGGGGHHHHHHHGGGGGHHGHHHHHHHHGHGGGHHHHHGHHHGHHHGHHHHHHHHGHHHGGGGHHHHHGFGHHHHGGGHGHHGHHHHFHHHHGGAGA<@.00000000<:0000000/0..-..00000000:0:0000000:0000000000<0000000000000000<00000000
@M03495:530:000000000-LYBTV:1:1102:18244:14983 1:N:0:GTGACGTT+ATCTGGGA
GTCAGCATGTGAGCTTTGGTCCAGCCTGAGTCCTGGTTTATCAACGGCAAAATATAGATCGGAAGAGCACACGTCTGAACTCCAGTCACGTGACGTTATCTCGTATGCCGTCTTCTGCTTGAAAAAAAAAAAGACGGGAACTCTTGAAGCTTACAGCATACGAGCTGATATGGTTTGCTCTTGGGCATCAGAGACGTGAGACATGAGCTATCTTGCCGTCCTGGTGCGTAGCCAGCTATCACAGTTGCGAA
+
BBCCBFFFFFFFGGGGGGGGGGHHHGHHHHHHHHHGHHHHHHHHHGGGFGHHHHHHHHHHHGGGGFHHHHHHGGHHEBFGHHHFHHHHHGGEGGGFGHFHGGHGGGGHHGEGHGBHGFHHHF3B3FC?CC////<//-.-.<1111>11<0000<<</0<0<..-./00;00000..0000000..///0000//....900/9000000990////-.-.://///;..-./9..//////9//9//---
@M03495:530:000000000-LYBTV:1:1102:27669:15007 1:N:0:GTGACGTT+ATCTGGGA
GTCAGCATGTGAGCTTTGGAGTGAAATCTCTTGTCTTAAGGAATAAAGGAAAAAGATTCCGTCGGAGGCTCGGTGCTCTACAGGTTCAACCTTTGTACTCTATTATTGCCTCACATTCCATCTCTTGTGAAAATATATTTGATTGGCTTTTCTGCAGGTTGTTTGCCAGGACTTTCCAAGACCTCCACTAGAAAACACAATAAACTTTTTGGAAGCTGGACAACTATCTTCATTTTTCAGAAACAGTGAAA
+
BBBBBFFFFDDFFGFGFGGGGGFHFHHHHHHHHHHHHHGGHHHHHHFHHHHHHHGEFHFHHFHGFFAEGHHGGFGGHHHHHHHGFHHHHFHHHEHHHHHHHHFHHGHHFHHHHHHHHHFHHHHHHHHHGFHHHGHHHHHHHBHHFCFHHHGFGBDGHHGHHGHHHFFHFAFGHGHHHH1GFFHHHHGHHGHG1=<FGGG.DB<<GFFHHBDGFHC.CGHFHFFCC/:0;FBFGFGGGGGBFBBGFFFB0;0
@M03495:530:000000000-LYBTV:1:1102:5375:15009 1:N:0:GTGACGTT+ATCTGGGA
GTCAGCATGTGAGCTTTGGAGTGAAATCTCTTGTCTTAAGGAATAAAGGAAAAAGATTCCGTCGGAGGCTCGGTGCTCTACAGGTTCAACCTTTGTACTCTATTATTGCCTCACATTCCATCTCTTGTGAAAATATATTTGATTGGCTTTTCTGCAGGTTGTTTGCCAGGACAGGTCGTGATTGCTGGAGCAGGTATGATATAATTCTAGGATTTGACAGATGAATAATTTACATATATATCTAACTTTGA
+
DCCDDFFFFFFFGGGGGGGGGGHHHHHHHHHHHHHHHHHHHHHHHHHHHHHHHHGGHIIHHHHGGGGGGHHGGGGGHHHHHHHHHHHHHHHHHHHHHHHHHHHHHHHHHHHHGHHHHHHHHHHHHHHGHHHHHGHHHHHHHFHHHGHHHHHHHHGHHHHHHGHHHHHHHHHHHGGHHGGGHHHHHHHHHEFFFHHHHHHHHHH=HHHGHGHFHHFGFHHGHGHG;;C;C;GBGFHHGGGGGGGGFGGGGG0
@M03495:530:000000000-LYBTV:1:1102:5551:15012 1:N:0:GTGACGTT+ATCTGGGA
GTCAGCATGTGAGCTTTGGAGACTGGTTTATCAACGGCAAAATATAGATCGGAAGAGCACACGTCTGAACTCCAGTCACGTGACGTTATCTCGTATGCCGTCTTCTGCTTGAAAAAAAAAAAAAAAAAAAATTACTAAATAGAATAGACGAATAGTCGACAAAAAACACAATACTACAAACACGAATATGAATATGTAGAACAACCTAACACTCTTATGTATATGAGTGTATACTAATCGAATCATCATGT
+
DDDDEFFFFFFFGGGGGGGGGGGHHHHHHHHHHHHGGGGGHHHHHHHHHHHGGGGHHHHHHHGHHHGHHHHHHHHHHHHGHHHGGGGHHHHHHGGHHHHGGGHGHHHHHHHHHHHHG?DC@////----<-.001111<1101111:10.--9.011.<-.-<.9-<....0101<100<.:..-...<111:11111<1<0//<./00/000/111111:111111<01111111110../<.111111:
@M03495:530:000000000-LYBTV:1:1102:21869:15013 1:N:0:GTGACGTT+ATCTGGGA
GTCAGCATGTGAGCTTTGGAATTATTCGTTGACGACAGAAGGAGCAAGATAACGACCACAGGGAGGGTGGTTTATCAACGGCAAAATATAGATCGGAAGAGCACACGTCTGAACTCCAGTCACGTGACGTTATCTCGTATGCCGTCTTCTGCTTGAAAAAAAAAAAAAATAACTATAGTTTAGAGAAATATTCAGACATAAAGAAGAAATACTCATAGTAAGAGGAAACGATGTGATGTGTTGATCTAATA
+
CBCCCFFFFFFFGGGGGGGGGGHHHHHHHHHHHGGGGGHHHHHHHHHHHHHGHGGFGGHHHHGGEGGEFGGGHHHHHHHGCEGGHHHHHHHHBFHGGGGGHGHHHHGHGHGHHHHHGHHHHHHGGECFGGFCHFGHF//0FFBCFCHEDDHHHHHCFFG<@EGE-----:00000;;;0000;9000:000000000/000000./0/9:00000000000000..//9....;0000000/.00000;0;
@M03495:530:000000000-LYBTV:1:1102:28038:15017 1:N:0:GTGACGTT+ATCTGGGA
GTCAGCATGTGAGCTTTGGTCCAGCCTGAGTCCTCTGGTTTATCAACGGCAAAATATAGATCGGAAGAGCACACGTCTGAACTCCAGTCACGTGACGTTATCTCGTATGCCGTCTTCTGCTTGAAAAAAAAAAAAAAAAGTACGAATATTGAGCAGTCGCCAAGCCATACAAGTCTGACTGTCATCATTAGTCGTCAATGTATCTTACTCTGCACGTCTGCGAGTTCCACAACGTCCACATCTTGTTCGTC
+
CCCDCFFFFFFFGGGGGGGGGGHHHGHHHHHHHHHHHHFGHHHHHHHGGGGGHHHHHGHHHHHGGGGHHHHHHGGHHHGHHHGHHHHHHHHGFGHGG1FFHFHGFFGFGHHGEFHGHGHGHGHHHHHHGGG>///----.000.....00;;000/00;:..-.../;0/00000000000000;00000000.....;0;00000000000000.:9/;;-9:-.00000..-....0000000:00;9.
@M03495:530:000000000-LYBTV:1:1102:11603:15027 1:N:0:GTGACGTT+ATCTGGGA
GTCAGCATGTGAGCTTTGGAGTGAAATCTCTTGTCTTAAGGAATAAAGGAAAAAGATTCCGTCGGAGGCTCGGTGCTCTACAGGTTCAACCTTTGTACTCTATTATTGCCTCACATTCCATCTCTTGTGAAAATATATTTGATTGGCTTTTCTGCAGGTTGTTTGCCAGGACTTTCCAAGACCTCCACTAGAAAACACAATAAACTTTTTGGAAGCTGGACAACTATCTTCATTTTTCAGAAACAGTGAAC
+
CBCDDFFFFFFFGGGGGGGGGGHHHHHHHHHHHHHHHHHHHHHHHHHHHHHHHHGGHIHIHHHGGGGGGHHGGEGGHHGHHHGGHHHHHHHHHHHHHHHHHHHHHHHHHHHHHHHHHHHHHHHHHHHHHHFGHGHHHHHHHHGHHHHHHHHHHHGHHHHHHEHHHHGHEFHHHHHHGF?GHGGHHHHHHHFFGGHGHGECGDFDHHFHHHGGHHEEHHCCGHHHHHHHHHGGGGGGGGGFFFFGGGFFGF:
@M03495:530:000000000-LYBTV:1:1102:29150:15035 1:N:0:GTGACGTT+ATCTGGGA
GTCAGCATGTGAGCTTTGGTTTATCAACGGCAAAATATAGATCGGAAGAGCACACGTCTGAACTCCAGTCACGTGACGTTATCTCGTATGCCGTCTTCTGCTTGAAAAAAAAAAAAATAGTCAACTCATATATCCTCGTCACAATATCTGCAATATACACTCTAACACCACATCTGTGGTGGTGTTAGCATTGTTGTGCCGACCTACTCGCCATAGACTCGACACAGCGTGCTATCGACAGTGTACGATCT
+
BBBBBFFFFFFFGGGGGGGGGFHHGFHHGGGGGHHHHHHHHHHHGGGGHFHHHHHGGFHGHFGGHHGHHHHHGGHHGGBFG14GHGGGHEGH/>>GGHGHHHFHGCHDC>EE@D//<01111<11111?F1111111.....11111100000=0<<<000<0=00//....:0;0;0//....99000099000./.;0----.0/:0.--:.//9/;/..-.-..9-....///..-.-/////.....
@M03495:530:000000000-LYBTV:1:1102:20993:15047 1:N:0:GTGACGTT+ATCTGGGA
GTCAGCATGTGAGCTTTGGAATTAGTAAATTCGTTGACGACAGAAGGAGCAAGATAACGACCACAGGGAGGGTGGTTTATCAACGGCAAAATATAGATCGGAAGAGCACACGTCTGAACTCCAGTCACGTGACGTTATCTCGTATGCCGTCTTCTGCTTGAAAAAAAAAAAAACAGAAATAAAGTCGCGTTAGCGCCACTTTTCCATCAGCCACATCCTACTACTGATCATCATATAGCGCGCACACCAAG
+
ABAAAFBFFFFFGFDGFGFGGGHHFGHGFFGGGEGFAFGFEFCFBGGHFFHHHGFHHHGGGGEHGHEFFGGEEFCEFHHHHHHHGCFEEGHGGHGFHHHHGGGGHHHHHFHGHHHGHHHED2GF@DGFFHEFFC?CFHBD1AFDGHD1DGFHGHHHGHHCFCGHC@C-@9---9.////0000000.--;999/9--..//;;/////////.9./9//;;//9/////////9/////---@---....9
@M03495:530:000000000-LYBTV:1:1102:20309:15059 1:N:0:GTGACGTT+ATCTGGGA
GTCAGCATGTGAGCTTTGGAGTGAAATCTCTTGTCTTAAGGAATAAAGGAAAAAGATTCCGTCGGAGGCTCGGTGCTCTACAGGTTCAACCTTTGTACTCTATTATTGCCTCACATTCCATCTCTTGTGAAAATATATTTGATTGGCTTTTCTGCAGGTTGTTTGCCAGGACTTTCCAAGACCTCCACTAGAAAACACAATAAACTTTTTGGAAGCTGGACAACTATCTTCATTTTTCAGAAACAGTGAAC
+
CCCCCFFFFFFFGGGGGGGGGGHHHHHHHHHHHGHHHHHHHHHHHHHHHHHHHHGGHIHHHHHGGGGGGHHGGGGGHHHHHHHHHGHHHHHHHHHHHHHHHHHHGHHHHHHHHHHHHHHGHHHHGHHHHHHHHHHHHHHHHFHHHHGHHHHHHHHHGHHHHCGHHHFHHGHHHFHEHHGHHGEHHHHHHHHFGHHHHHG<GGHGGFHHGHGGHHGHHHHHHGHHHHFFHHGGGGGGGFGG0CCFGGBB0F0
@M03495:530:000000000-LYBTV:1:1102:26618:15067 1:N:0:GTGACGTT+ATCTGGGA
GTCAGCATGTGAGCTTTGGAGTGAAATCTCTTGTCTTAAGGAATAAAGGAAAAAGATTCCGTCGGAGGCTCGGTGCTCTACAGGTTCAACCTTTGTACTCTATTATTGCCTCACATTCCATCTCTTGTGAAAATATATTTGATTGGCTTTTCTGCAGGTTGTTTGCCAGGACTTTCCAAGACCTCCACTAGAAAACACAATAAACTTTTTGGAAGCTGGACAACTATCTTCATTTTTCAGAAACAGTGAAC
+
CCCCCFFFFFFFGGGGGGGGGGHHHHHHHHHHHHHHHHHHHHHHHHHHHHHHHHGGHIHHHHHGGGGGGHHGGGGGGHHHHHHHHHHHHHHHHHHHHHHHHHHHHHHHHHHHHHHHHHHGHHHHHHHHHHHHHHHHHHHHHFHHHEHHHHHHHHGFHHHHFDHHFHFHFGHHHHHHHHGHGBGHHHHEHHH1>FGBHHH<DGGDGFHHHHGGGHEGHHGAHHHHHEHHHHE9FFGFGEFGGGB:/F;CFF0
@M03495:530:000000000-LYBTV:1:1102:12650:15073 1:N:0:GTGACGTT+ATCTGGGA
GTCAGCATGTGAGCTTTGGACTCCTGACTGGTTTATCAACGGCAAAATATAGATCGGAAGAGCACACGTCTGAACTCCAGTCACGTGACGTTATCTCGTATGCCGTCTTCTGCTTGAAAAAAAAAAAAAAGAAAGCAAGAACTCTCTTCTTATATGACATGTGATGTAATGATGCATCTACAGATCCATACTAGTTATCTAACGATGTCTGTAGTTATACTATCTTACATAGAGGCATGTGGCTCTGATGA
+
CCCDEFFFFFFFGGGGGGGGGGHHHHHHHHHGHHHHHHHHGGGGGHHHHHHHHHHHGGGGHHHHHHHGHHHGHHHHHHHHHHHHGHHHGGGGHHGHHHGGHHHHGGGHGHHHHHHHHHHHHGGGC<<>/>..00101<0///111<01111111111101011111<111111110111111<1100011:1111111111109<..<<11<<11<111111:1<111111111/..0.110..<<01111
@M03495:530:000000000-LYBTV:1:1102:19652:15080 1:N:0:GTGACGTT+ATCTGGGA
GTCAGCATGTGAGCTTTGGAATTAGTAAATTCGTTGACGACAGAAGGAGCAAGATAACGACCACAGGGAGGGTGGTTTATCAACGGCAAAATATAGATCGGAAGAGCACACGTCTGAACTCCAGTCACGTGACGTTATCTCGTATGCCGTCTTCTGCTTGAAAAAAAAAAAAAAAATAGATCAACGTCAGAAGTGAACTAAGATATACCGAAGTCGTACTAGCTGATTAAGAACTACAAACAATAAGATAA
+
CCCDDFFFFFFFGGGGGGGGGGHHHHHHHHHHGHHHHHGGGGGHHHHHHHHHHHHHHHGGGGGHHHHGGGGGEGGFGHHHHHHHGGGGGHHHHHHHHHHHGGGGHHHHHHHGHGHGHHHHHHHHFHHHGFHHGGFFHEFHHHFDHHHHGGGHGHHFHHHGHHHHFFCEGC?-9-<-.<:00000:.....:<000000000000:0000.9--.<.....<0/0000000000/0000009..0<000000
@M03495:530:000000000-LYBTV:1:1102:22460:15086 1:N:0:GTGACGTT+ATCTGGGA
GTCAGCATGTGAGCTTTGGAATTAGCTGGTTTATCAACGGCAAAATATAGATCGGAAGAGCACACGTCTGAACTCCAGTCACGTGACGTTATCTCGTATGCCGTCTTCTGCTTGAAAAAAAAAAAAAACTGATCAGCTACATACCCGACGTAGCACACAGCACCCCTGGCTTTGCGGTACAGTCCCTCTATATTCGGAGTAGGCCCAGTACGTACATCCGCACTACGAGACAGAGTGTCATGCTCAGCAAC
+
A>A>AFFFFFFBGGGGGGGGGGHHHHHHHHHHHHHHHHGGGG?GHHHHHHFHHHG?FEGAFGHCGGFGHGGHHHHHHHFHHFG1GGEGGGGH4FFBFDHHHHEAEHEGFFHFGHC3??C<///<</@->1<1>G11>111<110</<---:...00/..;.;C.9-...././00;-;990;000/:///;////...-9;9///.;.///.9/..//9:.---//.99....//////9//;//9;//..
@M03495:530:000000000-LYBTV:1:1102:15520:15092 1:N:0:GTGACGTT+ATCTGGGA
GTCAGCATGTGAGCTTTGGACTCCTGACTGGTTTATCAACGGCAAAATATAGATCGGAAGAGCACACGTCTGAACTCCAGTCACGTGACGTTATCTCGTATGCCGTCTTCTGCTTGAAAAAAAAAAAAAAAAAATAAAAAACAAACATAAAAGAGGATAATCTGTATTATGTAATACGTTGTATGCAATATAGAGACATAGTGAGACGTTGATAATGAGTATACATATACCAATACTCACACAGGTGACAT
+
DCCDDFFFFFFFGGGGGGGGGGHHHHHHHHHHHHHHHHHHGGGGGHHHHHHHHHHHGGGGHHHHHHHGHHHGFHHHHHHHHHHHGHHHGGGGHHHHHHGGHHHHGGGHGHHHHHHHHHHHHGGG<B>//>----.00000<......0<0000.<..:00000000<0:<00:0000.=/..0<000000000000//000<00<00.....:0000000000000000000000:0:0<00...000000
@M03495:530:000000000-LYBTV:1:1102:8154:15094 1:N:0:GTGACGTT+ATCTGGGA
GTCAGCATGTGAGCTTTGGAGTGAAATCTCTTGTCTTAAGGAATAAAGGAAAAAGATTCCGTCGGAGGCTCGGTGCTCTACAGGTTCAACCTTTGTACTCTATTATTGCCTCACATTCCATCTCTTGTGAAAATATATTTGATTGGCTTTTCTGCAGGTTGTTTGCCAGGACTTTCCAAGACCTCCACTAGAAAACACAATAAACTTTTTGGAAGCTGGACAACTATCTTCATTTTTCAGAAACAGTGAAC
+
DCDDDFFFFFFFGGGGGGGGGGHHHHHHHHHHHHHHHHHHHHHHHHHHHHHHHHGGHHIHHHHGGGGGGHHGGGGGHHHHGHHHHHHHHHHHHHHHHHGHHHHHHHHHHHHHHHHHHHHHHHHHHHHHHHHHHGHGHHHHHHHHHEHHHHHHHHGGFHHHGGHHHHGHHGHHHHHHHHHFHHHFHHGHHHFDFGHGHGHCG0DDDGHHHHGGHHHHHGGEHFHGHHHGHGGGGGGGGGGFEBFGGF<FFF:
@M03495:530:000000000-LYBTV:1:1102:14625:15094 1:N:0:GTGACGTT+ATCTGGGA
GTCAGCATGTGAGCTTTGGTCCAGCCTGAGTCCTCTGGTTTATCAACGGCAAAATATAGATCGGAAGAGCACACGTCTGAACTCCAGTCACGTGACGTTATCTCGTATGCCGTCTTCTGCTTGAAAAAAAAAAAACACATACACGGTGAGAAAACGATTGATCAGCGCGTGTTAAAATAAATAGACAGGAATACGAAGGAGAATGTATGTGCATACTGACTTGAATGATGAGTGTGTTAGTAACGGACGAA
+
DDDECFFFFFFFGGGGGGGGGGHHHGHHHHGHHHHHHHFGHHHHHHHGGGGGHHHHHHHHHHHGGGGHHHHHHHGHHHGHHHHHHHHHHHHGHHHGGGGHGFHHHFGHHHHGGGHGHHHHHHHHHHHHGGGFA<</<>.111<1.-....=10//-....011100.--9-..:111<011<10101/../000........:01111::111<10<110110001101110<011./:1111<.-.-<--
@M03495:530:000000000-LYBTV:1:1102:11720:15101 1:N:0:GTGACGTT+ATCTGGGA
GTCAGCATGTGAGCTTTGGAGACTGGTTTATCAACGGCAAAATATAGATCGGAAGAGCACACGTCTGAACTCCAGTCACGTGACGTTATCTCGTATGCCGTCTTCTGCTTGAAAAAAAAAAAAAAACGTGACTGATTTACAAACTTTTACAAAAAGGACCAAACAAGATGTTACATTGTATACGAAAATTAACAGACACCAAAAATAGTTCAGATCACACTATGGCTGGACAAACAGAATATACATGGTTA
+
CBCDCFFFFFFFGGGGGGGGGGGHHHHHHHHHHHHGGGGGHHHHHHHHHHHGGGGHHHHHHHGHHHGHHHHHHHHHHHGGHHHGGGGHG4GHHGGHHHGEFGHGHHGHHHHGHHHFG@FBF?/<<@?-0...<0<<00<000<.00<=0000;..../......;.//000;900;90;;000..:;-00000;0/.//:.::.9.00000;00000/00/:000./....0./../;0;0009090/000
@M03495:530:000000000-LYBTV:1:1102:3410:15114 1:N:0:GTGACGTT+ATCTGGGA
GTCAGCATGTGAGCTTTGGAGTGAAATCTCTTGTCTTAAGGAATAAAGGAAAAAGATTCCGTCGGAGGCTCGGTGCTCTACAGGTTCAACCTTTGTACTCTATTATTGCCTCACATTCCATCTCTTGTGAAAATATATTTGATTGGCTTTTCTGCAGGTTGTTTGCCAGGACTTTCCAAGACCTCCACTAGAAAACACAATAAACTTTTTGGAAGCTGGACAACTATCTTCATTTTTCAGAAACAGTGAAC
+
CCCCCFFFFFFFGGGGGGGGGGHHHHHHHHHHHHHHHHHHHHHHHHHHHHHHHHGGHHHIHIHGGGGGGHHGGGGGHHHHHHHHHHGHHHHHHHHHHHHHHHHHHHHGHHHHHHHHHHHHHHHHHHHHG4DFGGHHHHHHHHHHHHHHHGHHHHHHHHHGHFHHHHHHHGHHHHHHHGHGHGHFHHFHHGHBFDFHHHHEHHGFDGHHHHGGHHHGGHCHFFHEBFHFHHGFGGGGGGGGGFGGGGBFFG0
@M03495:530:000000000-LYBTV:1:1102:2035:15114 1:N:0:GTGACGTT+ATCTGGGA
GTCAGCATGTGAGCTTTGGAGGGCAAGAAGTGGTTGTGACATTGCTATGGCAGCTAGAGCCATGGTTTATCAACGGCAAAATATAGATCGGAAGAGCACACGTCTGAACTCCAGTCACGTGACGTTATCTCGTATGCCGTCTTCTGCTTGAAAAAAAAAAAAAAATAAAGCAGTACAAGTGGAAATACTTGTAACTGATTAGACTAAGTCAGTATTGTAGATGATGTACTAGTATTCTGAAAACTAGATTT
+
CCCCDFFFFFFFGGGGGGGGGGGGGGGFHHGHHGGGGGHHHHHHHHHHHHHHGGHHHGHHHHHHHFHHHHHHHHGGGGGHHHHHHHHHHHGGGGHHHHHHHGGHHGHHHHHHHHHHHHGHHHGGFGHGFFHHFGHGHHGEDCEFHHGFFHGHHHHGGGC-<----.:000;0/;00000;00000000000:000000:000000;00000000000:;00:0000:00:0000000000000/0000000
@M03495:530:000000000-LYBTV:1:1102:26616:15119 1:N:0:GTGACGTT+ATCTGGGA
GTCAGCATGTGAGCTTTGGAGTGAAATCTCTTGTCTTAAGGAATAAAGGAAAAAGATTCCGTCGGAGGCTCGGTGCTCTACAGGTTCAACCTTTGTACTCTATTATTGCCTCACATTCCATCTCTTGTGAAAATATATTTGATTGGCTTTTCTGCAGGTTGTTTGCCAGGACTTTCCAAGACCTCCACTAGAAAACACAATAAACTTTTTGGAAGCTGGACAACTATCTTCATTTTTCAGAAACAGTGAAC
+
BAACCFFFFFFFGGGGGGGFGGHHHFHHHHHHHHHHHHHHHHHHHHHHHHHHHHGGHHHHHHHGGGGGGHHGGGGGHHHHHHHGHGHHHHHHHHHHHHHHHHHHHHHHHHHHHHHHHHHEHHGHHHHHHHHGFFHHHHHGHFHFHGHHHHHHHHHHGHFHHGHHHHGHHHHHGHHEHHGHAFGFGHHHGHHFFGGGGHC<DDH0<GGGHHFGFHGHGGCFHFGEBGHHHBFFFGGGFFFFFFBFFG;BB09
@M03495:530:000000000-LYBTV:1:1102:23912:15136 1:N:0:GTGACGTT+ATCTGGGA
GTCAGCATGTGAGCTTTGGAGTGAAATCTCTTGTCTTAAGGAATAAAGGAAAAAGATTCCGTCGGAGGCTCGGTGCTCTACAGGTTCAACCTTTGTACTCTATTATTGCCTCACATTCCATCTCTTGTGAAAATATATTTGATTGGCTTTTCTGCAGGTTGTTTGCCAGGACTTTCCAAGACCTCCACTAGAAAACACAATAAACTTTTTGGAAGCTGGACAACTATCTTCATTTTTCAGAAACAGTGAAA
+
AAABBFFFFFFFGGGGGGGGGGGHHHHHHHHHHHHHHGGHHHHHHHHHHHHHHHGGHHHHHHHGGGEGFHHGGEEGHHHHHHHHFHHHHHHHGHHHGGHHHHHHHHHHGHHHGHHHHFHBHHHHHHHHHHFHGGHHHHHHHBHHFHFHHHGFHHEHHAGHHGHFGHFGHGGHHHHFHB1FCCGHC.0GHGH1<FBFHFG.DBD0<GFFHFC?/;CEGHHFGFHHHEFBBGGEGFFBBFFFFGGGFF00BF0
@M03495:530:000000000-LYBTV:1:1102:12876:15137 1:N:0:GTGACGTT+ATCTGGGA
GTCAGCATGTGAGCTTTGGAATTAGTAAATTCGTTGACGACAGAAGGAGCAAGATAACGACCACAGGGAGGGTGGTTTATCAACGGCAAAATATAGATCGGAAGAGCACACGTCTGAACTCCAGTCACGTGACGTTATCTCGTATGCCGTCTTCTGCTTGAAAAAAAAAAAAAAAACACAAAGTATAACATGAAGGCACATATATGTTGTGCGACTACATAGTATGTAATATGAAGAGATGATAAGACAGA
+
CCDCCFFFFFFFGGGGGGGGGGHHHHHHHHHHGHHHHHGGGGGGHHHHHHHHHHHHHHGGGGGHHHHGGGGGEGGGGHHHHHHHGGGGGHHGHHHHHHHHGFGGHHGHHHHGHHHGHHHHHHHHHGHHGHHHGGGGHHDHHHGGHHHHGFCHGHHHHHHHHHHHHGGGG--;:---9...;./00000:00000;0.../000000000:;0..---/00;00000000:000000;./000000000///
@M03495:530:000000000-LYBTV:1:1102:10941:15138 1:N:0:GTGACGTT+ATCTGGGA
GTCAGCATGTGAGCTTTGGAGTGAAATCTCTTGTCTTAAGGAATAAAGGAAAAAGATTCCGTCGGAGGCTCGGTGCTCTACAGGTTCAACCTTTGTACTCTATTATTGCCTCACATTCCATCTCTTGTGAAAATATATTTGATTGGCTTTTCTGCAGGTTGTTTGCCAGGACTTTCCAAGACCTCCACTAGAAAACACAATAAACTTTTTGGAAGCTGGACAACTATCTTCATTTTTCAGAAACAGTGAAC
+
CBCCCFFFFFFFGGGGGGGGGGHHHHHHHHHHHHHHHHHHHHHHHHHHHHHHHHGGHIHHHIHGGGGGGHHGGFGGHHHHHHHHHHHHHHHHHHHGHGHHHHHHGHHHHHHHHHHHHHHHHHHHHHHHHHGHHGHHHHHHHHHHHGHHHHHHHHGHHHHHHGHHHHHHHHHGHHHHHEHFHHHHGHHHHHH1GGHHHHHEGFHFHHHHHHGCCHHHHHGGHGHHHHHHGHGGGGGGGGGGGGGGFGFFGB9
@M03495:530:000000000-LYBTV:1:1102:5322:15163 1:N:0:GTGACGTT+ATCTGGGA
GTCAGCATGTGAGCTTTGGGAGGGTGGTTTATCAACGGCAAAATATAGATCGGAAGAGCACACGTCTGAACTCCAGTCACGTGACGTTATCTCGTATGCCGTCTTCTGCTTGAAAAAAAAAAAAAGTATAAACAGGAGGCATTATCAGTGTGTTAGCATGTAACAAACAAGATGAAGTTAGAATCACACCAACCGAGACTTAACAGTACGTAGTCGTATGGTCAACGATAAGCGTGTTGATTAGAGTACAA
+
CCDDDFFFFFFFGGGGGGGGFFGGEFGFFHHHHHHHGGGGGHHHHHHHHHHHGGGGHHHHHHHGHHHGHHHHHHHHHHHHGGHHGGFGHHFHHHGGHHHHGFFHGHHHHHHHHHHHGGGGFC>/-.1>111<110......0011111=1:1./111110<11110.:..//011:1:1::1111<000.....----.0111110111./<..1...::/:11009<...0<-.....11110101:111
@M03495:530:000000000-LYBTV:1:1102:2222:15171 1:N:0:GTGACGTT+ATCTGGGA
GTCAGCATGTGAGCTTTGGTTTATCAACGGCAAAATATAGATCGGAAGAGCACACGTCTGAACTCCAGTCACGTGACGTTATCTCGTATGCCGTCTTCTGCTTGAAAAAAAAAAAACTCCTACTGGCTCTGAAACTGCAAGCCACCAGGGCATAGGAATGAGAACATTCAAAGTACCAACACAAACTAGAACAACTAAGAACACTCGTTATCAAACACTCGTGTATCCCAACTCACTAAACACCGCAAATA
+
BABBBFFFFDFFGGGGGGGGGGHHHHHHGGGGGHHHHHHHHHHHGGGGHHHHGHHGHHGGFGGHFHHHHHHHGEGHGGGEHHEHHHGGHHHHGGGFGHHHGHHH0FEGGEEG@><//2222<1111/?1<111<??11<11.>0<>.<..../000000000=0//0000:00000000:.:..;.000900//.//;/0;/9/9/.....0000/..//...:.//9/9/./////:9//;..---;-/;
@M03495:530:000000000-LYBTV:1:1102:18340:15172 1:N:0:GTGACGTT+ATCTGGGA
GTCAGCATGTGAGCTTTGGAGTGAAATCTCTTGTCTTAAGGAATAAAGGAAAAAGATTCCGTCGGAGGCTCGGTGCTCTACAGGTTCAACCTTTGTACTCTATTATTGCCTCACATTCCATCTCTTGTGAAAATATATTTGATTGGCTTTTCTGCAGGTTGTTTGCCAGGACTTTCCAAGACCTCCACTAGAAAACACAATAAACTTTTTGGAAGCTGGACAACTATCTTCATTTTTCAGAAACAGTGAAC
+
CCDDDFFFFFFFGGGGGGGGGGHHHHHHHHHHHHHHHHHHHHHHHHHHHHHHHHGGHHIHHHHGGGGGGHHGGGGGHHHHHHGHHHHHHHHHHHHHHHHHHHHHHHHHHFHHHHHHHHHGHHHHHHHHHHHHHHHHHHHHHFGHHHFHHHHHHHFHGHHHHDHHHHHHFHGHHHHHHGGFHHHHHHHHHHH1GHHHHHGEGGHGHHHHHHGGHHHHGHCGHHGEFHHHGGFFGGGGGGGGGGGFGG0FEG0
@M03495:530:000000000-LYBTV:1:1102:13885:15179 1:N:0:GTGACGTT+ATCTGGGA
GTCAGCATGTGAGCTTTGGAGGGCAAGAAGTGGTTGTGACTGGTTTATCAACGGCAAAATATAGATCGGAAGAGCACACGTCTGAACTCCAGTCACGTGACGTTATCTCGTATGCCGTCTTCTGCTTGAAAAAAAAAAGAATTAATGATCTCCTAAACCACAAATTAAAAATTAAATACTTTTCTGAATTCCTGTAGAACGGCATTTATCTCTCTTAATTCTGTATGATCAGGTAAAAAATATATTTCATG
+
AAB@>FFBF5DFFGEGGGGGGGGGGFFCFGFGGDAEFEBGHHFGHFEFGFFFEE?GGFFEFGGHHFBFEEFGACGGEEGEHHHGHFHHFFFFHHGFA?EFFEF?FE444BF/3BB3<ECGEFD11FDGB1F1GG/<//..01=1<1F11>111<10D//C.<CHB0<==<:.;GF000:0CF:00000;00;000;0;009.;-90;00B00000;00;0;000;00///9//9/9/9/-:BFF/://;B/
@M03495:530:000000000-LYBTV:1:1102:21627:15190 1:N:0:GTGACGTT+ATCTGGGA
GTCAGCATGTGAGCTTTGGAGTGAAATCTCTTGTCTTAAGGAATAAAGGAAAAAGATTCCGTCGGAGGCTCGGTGCTCTACAGGTTCAACCTTTGTACTCTATTATTGCCTCACATTCCATCTCTTGTGAAAATATATTTGATTGGCTTTTCTGCAGGTTGTTTGCCAGGACTTTCCAAGACCTCCACTAGAAAACACAATAAACTTTTTGGAAGCTGGACAACTATCTTCATTTTTCAGAAACAGTGAAA
+
AABCCFFFFFFFGGGGGGGGGGHHHHHHHHHHHHHHHHHHHHHHHHHHHHHHHHGGHHHHHHHGGGGGGHHGGGGGHHHHHHHHHHHHHHHHHHHHHHHHHHHHHHHEHHHHHHHHHHHGHHHHHHHHHHHEHHHHHHHHHHHHFFGHHFHHHGHHHHHHHEHHHHHHHHHHHHHHHHEFFGHHFGHHHHHGDGGHHHE.<F==<GHHHHGGHFHHHHFHFHFGHHGHHHFBGFFFFGGFFBBFFGGGGF0
@M03495:530:000000000-LYBTV:1:1102:26220:15192 1:N:0:GTGACGTT+ATCTGGGA
GTCAGCATGTGAGCTTTGGAATTAGTAAATTCGTTGACGACAGAAGGAGCAAGATAACGACCACAGGGAGGCTGGTTTATCAACGGCAAAATATAGATCGGAAGAGCACACGTCTGAACTCCAGTCACGTGACGTTATCTCGTATGCCGTCTTCTGCTTGAAAAAAAAAAAAATATTAGAACTACATAGATGATTTGATTCATCAGTAGAGTCGCGGAGACGATCTAGTGTATTACTCGACAATGACATCC
+
CCCCCFFFFFFFGGGGGGGGGGHHHHHHHHHHGHHHHHGGGGGHHHHHHHHHHHHHHHGGGGGHHHHGGGGGHHGHHHHHHHHHGGGGGHHHHHHHHHHHGGGGHHHHHGHGGFHGHHHHHHHHHHGHGHHHGGGGEGHHHHGGHHHHGDGGEGHFHHHGFHHGHGGGG-:9;.;0;;000099000000000;0090000000000000000:------..-:..900000;00;0;..-.-0000000/
@M03495:530:000000000-LYBTV:1:1102:26829:15201 1:N:0:GTGACGTT+ATCTGGGA
GTCAGCATGTGAGCTTTGGAGTGAAATCTCTTGTCTTAAGGAATAAAGGAAAAAGATTCCGTCGGAGGCTCGGTGCTCTACAGGTTCAACCTTTGTACTCTATTATTGCCTCACATTCCATCTCTTGTGAAAATATATTTGATTGGCTTTTCTGCAGGTTGTTTGCCAGGACTTTCCAAGACCTCCACTAGAAAACACAATAAACTTTTTGGAAGCTGGACAACTATCTTCATTTTTCAGAAACAGTGAAC
+
CCCBCFFFFFFFGGGGGGGGGGHHHHGHHHHHHHHHHGHHHHHHHHHHHHHHHHGGHIHIHHHGGGGGGHHGGGGGHHHHHHHFHHHHHHHHHHHHGHGHHHHHHHHHHHHHHHHHEGGHHHHHHHHHHGFHEGHHHHHGH4HFFHGHHHFHHHGHHGHHHGHHGHHHGHHHHHHHHG=FGHHFHHFHHFF1FDGHEFC<DGD0<GHHHGGGHHGHHFCCABG.GGGCGHGFGGFGFFB0;0BFF/000C0
@M03495:530:000000000-LYBTV:1:1102:20453:15202 1:N:0:GTGACGTT+ATCTGGGA
GTCAGCATGTGAGCTTTGGAATTAGTAAATTCGTTGACGACAGAAGGAGCAAGATAACGACCACAGGGAGGGTGGTTTATCAACGGCAAAATATAGATCGGAAGAGCACACGTCTGAACTCCAGTCACGTGACGTTATCTCGTATGCCGTCTTCTGCTTGAAAAAAAAAAAAACAAGCAACGAGAAGACAAGCACCAGAACATATTATGGATACGTCAAGACAGCATGTGACATCAACAGGTATATGCTGA
+
CDDEDFFFFFFFGGGGGGGGGGHHHHHHHHHHGHHHHHGGGGGHHHHHHHHHHHHHHHGGGGGHHHHGGGGGEFEFFHHHHHHHGGGGGHHGGHHHHHHHGGGGHHHHHHHGHHHGHHHHHHHHHHHHGHH/FE?FHHFHHHGGHHHHGEGHGHHHHHHHHHDGGGGGG-<--..././/.-9...<0///..//.:<.///1111111011<0.0<..00///./10111111000/0/.01111111<1
@M03495:530:000000000-LYBTV:1:1102:7773:15213 1:N:0:GTGACGTT+ATCTGGGA
GTCAGCATGTGAGCTTTGGAGACTGGTTTATCAACGGCAAAATATAGATCGGAAGAGCACACGTCTGAACTCCAGTCACGTGACGTTATCTCGTATGCCGTCTTCTGCTTGAAAAAAAAAAAAAACACTGACTAAACTACCGTAGACAGTCAGAGACTAGAAGAACAATAGTCCAGTGATACTATACCAACACTTGACTGAACACAGTGTAATGGTAGTACTATTTACTATCACTTAGTCTCGATACACAT
+
CCDDDFFFFFFFGGGGGGGGGGGHHHGHHHHHHHHGGGGGHHHHHHHHHHHGGGGHHHHHHHGHHHGHHHHHHHHHHHHGHHHGGGGHHGHHGGGHHHGGEGHGHHHHHHHGHHHHGGGCG<<//.<01111<1111111/-.<..=0/00000;//0000000////0;0;00000000000;000;00.;.00000;000:0/..00;00000:00:0:0:000000000000000000:/0/.-0000
@M03495:530:000000000-LYBTV:1:1102:5000:15213 1:N:0:GTGACGTT+ATCTGGGA
GTCAGCATGTGAGCTTTGGAGTGAAATCTCTTGTCTTAAGGAATAAAGGAAAAAGATTCCGTCGGAGGCTCGGTGCTCTACAGGTTCAACCTTTGTACTCTATTATTGCCTCACATTCCATCTCTTGTGAAAATATATTTGATTGGCTTTTCTGCAGGTTGTTTGCCAGGACTTTCCAAGACCTCCACTAGAAAACACAATAAACTTTTTGGAAGCTGGACAACTATCTTCATTTTTCAGAAACAGTGAAC
+
CBCCDFFFFFFFGGGGGGGGGGHHHHHHHHHHHHHHHHGHHHHHHHHHGHGHHHGGHHHHHHHGGGGGGHHGGGGGGHHHHHHGHHGHHHGHHHHGHHHHHHHHHHHHHHHHHHHHHHHGHHHHHHGHHHHHHGHHHHHHHGHHHHHHHHHHHHHHHGGHHGHHHHGHHHGHHHHHHHHHHGHHHHHHHHGGHHHEHHGCGFHBDGHHHHG?GHGEGHG.GFHEHHHGHHGFGGGGGGGGGGFGGGFGGG0
@M03495:530:000000000-LYBTV:1:1102:28777:15225 1:N:0:GTGACGTT+ATCTGGGA
GTCAGCATGTGAGCTTTGGAATTAGTAAATTCGTTGACGACAGAAGGAGCAAGATAACGACCACAGGGAGGGTGGTTTATCAACGGCAAAATATAGATCGGAAGAGCACACGTCTGAACTCCAGTCACGTGACGTTATCTCGTATGCCGTCTTCTGCTTGAAAAAAAAAAAAAACGAGCTCGGGTCTTGCGTGCTTCAGTGGTCTATGCGCTAGTGAGTTAGTCGTGTGACTATGGGGCACGACATATGTA
+
CCCDCFFFFFFFGGGGGGGGGGHHHHHHHHHHGHHHHHGGGGGHHHHHHHHHHHHHHHGGGGGHHHHGFGGGEFGEGGHHGHHHGGGGGHHGGGHGHHHHGGGGGHEHHHHGHHHGHHHHHHHFHHHHGFHEFDFGFA1GHHFDHHGHGEGGGGHFGHHFCCGHFCAE@<<---.-..-.:.--<-/11<-<...11111</<011110.<9-.:110111111....<1111110...99..--.11111
@M03495:530:000000000-LYBTV:1:1102:26328:15229 1:N:0:GTGACGTT+ATCTGGGA
GTCAGCATGTGAGCTTTGGAATTAGTAAATTCGTTGACGACAGAAGGAGCAAGATAACGACCACAGGGAGGGTGGTTTATCAACGGCAAAATATAGATCGGAAGAGCACACGTCTGAACTCCAGTCACGTGACGTTATCTCGTATGCCGTCTTCTGCTTGAAAAAAAAAAAAACATACACAGAGATAGCAAGAGAGCATCGATGTCCATACTATTATCTTATTCAACACATCCAGCACGGTCGCAAGGAGA
+
CBCCCFFFFFFFGGGGGGGGGGHHHHHHHHHHGHHHHHGGGGGHHHGHHHHHHHHHHHGFGGGHHHHGFEGFEFCEFHGHHGHHGGGGGHHHHHHHHHHHGGGGFFHHHHHGHHHGHFHHHHGHHHHHGGHHGG/CGFGFFGGGHGHHGCDHGHHHHHHG.GDHHFGG-9:-9..00000:.///00///9//./..9//././;//////////:///;/:/9///99.;//////.--..---.-....
@M03495:530:000000000-LYBTV:1:1102:9850:15230 1:N:0:GTGACGTT+ATCTGGGG
GTCAGCATGTGAGCTTTGGAGTGAAATCTCTTGTCTTAAGGAATAAAGGAAAAAGATTCCGTCGGAGGCTCGGTGCTCTACAGGTTCAACCTTTGTACTCTATTATTGCCTCACATTCCATCTCTTGTGAAAATATATTTGATTGGCTTTTCTGCAGGTTGTTTGCCAGGACTTTCCAAGACCTCCACTAGAAAACACAATAAACTTTTTGGAAGCTGGACAACTATCTTCATTTTTCAGAAACAGTGAAC
+
CCCCCFFFFFFFGGGGGGGGGGHHHHHHHHHHHHHHHHHHHHHHHHHHHHHHHHGGHHIIHIHGGGGGGHHGGGGGHHHHGHHHHHHHHHHHHHHHHHHHHHHHGHHHHHHHHHHHHHHHHHHHHHHHHHHHHHHHHHHHHHHHHHHHGHHHHGHHGHHHHGHHHGFHHHHHHHHHHHFHCBGGGEHGHHHDG>>GGHEEGFH=DGHHHHGGFFFHHHGFHHHFGGHHGHEFGGGGEFGGFGGGGE9BGG0
@M03495:530:000000000-LYBTV:1:1102:13399:15236 1:N:0:GTGACGTT+ATCTGGGA
GTCAGCATGTGAGCTTTGGAATTAGCTGGTTTATCAACGGCAAAATATAGATCGGAAGAGCACACGTCTGAACTCCAGTCACGTGACGTTATCTCGTATGCCGTCTTCTGCTTGAAAAAAAAAAAATCACAACTGGGTAATACGTACTCGTGCATCTATCACAAACAAAAAATAATACGATAACAAGATAACACTACATAAAGAACAAGCACAATCGTTTACAGTGTACCATTGTAGCACACACTGCTGCA
+
CBCCCFFFFFFFGGGGGGGGGGHHHHHHGGHHHFFHHHGGCGEHHHGHHHHHHHGGFGHHHHHHHGHEHGHHGHGHHHGHHHGHHEEEFFHF4GHFEEHHEGGEFHGHFHHHFH0GHHGGCB/B//?1111</10<.010=1<.<1..<...<.0000000000<.:.:..;.00000.;...:0://0;0;0/0///00;000./;//.//////...../////:////;/;///////...///:///
@M03495:530:000000000-LYBTV:1:1102:7674:15242 1:N:0:GTGACGTT+ATCTGGGA
GTCAGCATGTGAGCTTTGGAGTGAAATCTCTTGTCTTAAGGAATAAAGGAAAAAGATTCCGTCGGAGGCTCGGTGCTCTACAGGTTCAACCTTTGTACTCTATTATTGCCTCACATTCCATCTCTTGTGAAAATATATTTGATTGGCTTTTCTGCAGGTTGTTTGCCAGGACTTTCCAAGACCTCCACTAGAAAACACAATAAACTTTTTGGAAGCTGGACAACTATCTTCATTTTTCAGAAACAGTGAAC
+
BBBCCFFFFFFFGGGGGGGGGGHHHHHHHHHHHHHHHHHHHHHHHHHHHHHHHHGGHIHHHIHGGGGGGHHGGEFGHHHHHHHHHHHHHHHHHHHHHHHHHHHHHHHHHHHHHHHHHHHHHHHHHHHHHHHHHHHGHHHHHHHHHGHHHHHHHHHGHHHHHGHHHHHHHHHHHHHHHHHFHHHHHHHHHHHHGHHHHFHCGGH0DGHHHHGGEHHEHHFHHHHHHHGHHHBBFGGGGGGGFFGGGGCGFF0
@M03495:530:000000000-LYBTV:1:1102:14195:15258 1:N:0:GTGACGTT+ATCTGGGA
GTCAGCATGTGAGCTTTGGAGGGTGGTTTATCAACGGCAAAATATAGATCGGAAGAGCACACGTCTGAACTCCAGTCACGTGACGTTATCTCGTATGCCGTCTTCTGCTTGAAAAAAAAAAAAATAATAGATCAATGAAATGACACTAAGCAATAGAAGAGAGAGACAGAATAATAAAATCACAGATATCGAAGTCAACATTGACAAGTAGATGCCACATGAGTATACCGAGAATATGTACAATTGGGACA
+
CBCDDFFFFFFFGGGGGGGGGGGEGGGGHHHHHHHGGGGGHHHHHHHHHHHGGGGHHHHHHHGHHHGHHHHHHHHHHHHGHHHGGGGHHHHHHGGHHHHGGGHGHHHHHHHHHHHHGGGFG//-<<1111111111<11<00000<0/00/0/0000000./....////0000000000000<000<0<../..00000/00000:.0000000000.0000000000..--.000000:00000<....
@M03495:530:000000000-LYBTV:1:1102:18167:15276 1:N:0:GTGACGTT+ATCTGGGA
GTCAGCATGTGAGCTTTGGAGTGAAATCTCTTGTCTTAAGGAATAAAGGAAAAAGATTCCGTCGGAGGCTCGGTGCTCTACAGGTTCAACCTTTGTACTCTATTATTGCCTCACATTCCATCTCTTGTGAAAATATATTTGATTGGCTTTTCTGCAGGTTGTTTGCCAGGACTTTCCAAGACCTCCACTAGAAAACACAATAAACTTTTTGGAAGCTGGACAACTATCTTCATTTTTCAGAAACAGTGAAC
+
CBCCCFFFFFFFGGGGGGGGGGHHHHHHHHHHHHHHHHGHHHHHHHHHHHHHHHGGHHIHHHHGGGGGGHHGGGG?GHHHHHGHHHHHHHHHHHHHHHHHHHGHHHHHHHHHHHHHHHHHHHHHHHHHHHFFHGHHHHHHHGHHHHFHHHHHHHGHHHHHHFHHHHFHHHHHHHHHHG?FGHGHHHHHHGHHHGHHHHHEHFFDDBGHHHGGBGHHHH/CGHHEHFGHEGBCFFEFFFFGGGFGGE:FFE:
@M03495:530:000000000-LYBTV:1:1102:3870:15278 1:N:0:GTGACGTT+ATCTGGGA
GTCAGCATGTGAGCTTTGGAATTAGTAAATTCGTTGACGACAGAAGGAGCAAGATAACGACCACAGGGAGGGTGGTTTATCAACGGCAAAATATAGATCGGAAGAGCACACGTCTGAACTCCAGTCACGTGACGTTATCTCGTATGCCGTCTTCTGCTTGAAAAAAAAAGAGAAGAGGTGACATGCGGAGATATTAGGAGGAAGACTAGTGGCGAAGTCGGCTTTCAGGACGAGGACTGAAGTGGAGTGTG
+
A>AAAFFFFFF@FEFAFDGFDGHGFGFBADAGCF0CAFEFGGGFBGF0/FHFFEEGBAEGA/A/GGGG/EEE?FE?FGEFHGH0E@@/EEBBBGHHFFHHG<<?EGFFHHHG</FFHDG1GG1GG1DG/<///?</0/?110/?00G1A<-FC=GFB<DF.<F0<A?-A.://///;./;B0000;.-999/F000009/-9---/////:--99-@-/-9-A99///;9------9/-/;;////99-//
@M03495:530:000000000-LYBTV:1:1102:3684:15289 1:N:0:GTGACGTT+ATCTGGGA
GTCAGCATGTGAGCTTTGGAGTGAAATCTCTTGTCTTAAGGAATAAAGGAAAAAGATTCCGTCGGAGGCTCGGTGCTCTACAGGTTCAACCTTTGTACTCTATTATTGCCTCACATTCCATCTCTTGTGAAAATATATTTGATTGGCTTTTCTGCAGGTTGTTTGCCAGGACTTTCCAAGACCTCCACTAGAAAACACAATAAACTTTTTGGAAGCTGGACAACTATCTTCATTTTTCAGAAACAGTGAAC
+
BBCCBFFFFFFFGGGGGGGGGGHGHHHHHHHHHHHHHHHHHHHHHHHHHHHHHHGGHIHHHHHGGGGGGHHGGGGGHHHHHHHGHGHHHHHHHHHHHHHHHGHHHHHGHHHHHHHHHHHHHHHHHHHHHHEHHHHHHHHHHGHHHHHGHHHHHGHHHHHHHGHHHHGHHGHHHHHHHHGGHFHHHHHHHHH<>FHHHHECDDGDGGHHHHGFFHBACGBGHGFGHHFHHHGGGGGGGGFGBFFGFFCFGF0
@M03495:530:000000000-LYBTV:1:1102:8177:15296 1:N:0:GTGACGTT+ATCTGGGA
GTCAGCATGTGAGCTTTGGAGTGAAATCTCTTGTCTTAAGGAATAAAGGAAAAAGATTCCGTCGGAGGCTCGGTGCTCTACAGGTTCAACCTTTGTACTCTATTATTGCCTCACATTCCATCTCTTGTGAAAATATATTTGATTGGCTTTTCTGCAGGTTGTTTGCCAGGACTTTCCAAGACCTCCACTAGAAAACACAATAAACTTTTTGGAAGCTGGACAACTATCTTCATTTTTCAGAAACAGTGAAC
+
CCDDCFFFFFFFGGGGGGGGGGHHHHHHHHHHHHHHHHHHHHHHHHHHHHHHHHGGHIIHHHHGGGGGGHHGGEGGHHHHHHHHHHGHHHHHHHHHHHGHHHHHGHHHHHHHHHHHHHHGHHHHHHHHHHFGHFGHHHHHHFHHHEGHHHHHGHHHGGGHFEHHHGHHGHHHHHHHHHGFFHHGHHHHHHHFGGHHHHFCGFGFFHHHHHGGGHGEHGCGHHHGHGHHGHGGGGHGGGGGFFBFFGB:FF0
@M03495:530:000000000-LYBTV:1:1102:20467:15326 1:N:0:GTGACGTT+ATCTGGGA
GTCAGCATGTGAGCTTTGGAATTAGTAAATTCGTTGACGACAGAAGGAGCAAGATAACGACCACAGGGAGGGTGGTTTATCAACGGCAAAATATAGATCGGAAGAGCACACGTCTGAACTCCAGTCACGTGACGTTATCTCGTATGCCGTCTTCTGCTTGAAAAAAAAAAAAAAAAACTAAGTAGAGAGAATAGACATCATGAGTACTTAGTACGACTCGACACAAGTACCCATGATCAAATAAATTTGTA
+
EEEECFFFFFFFGGGGGGGGGGHHHHHHHHHHGHHHHHGGGGGHHHHHHHHHHHHHHHGGGGGHHHHGEGGGEFGEGHHHHHHHGGGGGHHHHHHHHHHHGGGGHHHHHHHGGHHGHHHHHHGHHHHHGGGHGGFFHHHHHHEDFHHHGDGHGHHHHHHHGFFFHGG?CC<-----9.0100111111..0010101100111::11<1:1111.......<.-/..11110<//011100:111<111<1
@M03495:530:000000000-LYBTV:1:1102:12150:15329 1:N:0:GTGACGTT+ATCTGGGA
GTCAGCATGTGAGCTTTGGTTTATCAACGGCAAAATATAGATCGGAAGAGCACACGTCTGAACTCCAGTCACGTGACGTTATCTCGTATGCCGTCTTCTGCTTGAAAAAAAAAAAAACGATAAACAACACGACACTGATCACCACGCGATATCGCGAAATGAGATCGTGCAGAATGAAGGAGTAGTCACATAATGTATGATCGCTCACGATCACACGTTAGTTGGAAAACTCACTAATATGTATATGCACA
+
CCDDDFFFFFFFGGGGGGGGGGHHHHHHGGGGGHHHHHHHHHHHGGGGHHHHHHHGHHHGHHHHHHHHHHHHGHHHGGFGHHGHHHGGHHHHGGGHGHHHHHHHHFHHHGGGC>B///<////111=<...----000000//0...<--:-0..----<:00<00./...0</<0<000..//00000::0000:0:<000.....0...../00-..<.0000000//000:000:0000000000000
@M03495:530:000000000-LYBTV:1:1102:25858:15341 1:N:0:GTGACGTT+ATCTGGGA
GTCAGCATGTGAGCTTTGGAGTGAAATCTCTTGTCTTAAGGAATAAAGGAAAAAGATTCCGTCGGAGGCTCGGTGCTCTACAGGTTCAACCTTTGTACTCTATTATTGCCTCACATTCCATCTCTTGTGAAAATATATTTGATTGGCTTTTCTGCAGGTTGTTTGCCAGGACTTTCCAAGACCTCCACTAGAAAACACAATAAACTTTTTGGAAGCTGGACAACTATCTTCATTTTTCAGAAACAGTGAAA
+
BABCCFFFFFFFGGGGGGGGGGHHHHHHHHHHGHHHHHHHGHHHHHHHHHHHHHGGHHHHHHHGGGGGGHHGGEGGHHHHHHHHHHHHHHHHHHHGHHHHHHHHHHHHHHHHHHHHGHHGHHHHHHHHGHGHFHHHHHHHHBHHHAGHHGFEGHGHHHHHHGHHHHHFFHEHGHGHHGBFHHHGHHHGHHHHFH00<C<<DGH0<DGHGHGCHFHGHF/:CGFCGHFCGGBBFGGGBBBBBFGGFG;0CC0
@M03495:530:000000000-LYBTV:1:1102:7291:15341 1:N:0:GTGACGTT+ATCTGGGA
GTCAGCATGTGAGCTTTGGAATTAGTAAATTCGTTGACGACAGAAGGAGCAAGATAACGACCACAGGGAGGGTGGTTATCAACGGCAAAATATAGATCGGAAGAGCACACGTCTGAACTCCAGTCACGTGACGTTATCTCGTATGCCGTCTTCTGCTTGAAAAAAAAAAAAAGACAAAACGTTTAGAAACAGAGCGTTCTACACCAATACATCTTGTATTATATGCACAGAGTGTCAGATGATTAGTCGTA
+
CBCCCFFFFFFFGGGGGGGGGGHHHHHHHHHHGHHHHHGGGGGHHHHHHHHHHHHHHHGGGGGHHHHGGGGGEFGGGHHHHHHGGGGGHHHHHHHHHGHGGGGHHHGHHHGHHHGHHHHHGHHHHHHGHGCFGGGHHEGFFFFHHGHGCEGFHHHHGHE.CDHFGGGGC-;@..////..-.//.0;00//////-...:000//..000;000000000000000000/0/00:00000:;B00000...
@M03495:530:000000000-LYBTV:1:1102:27293:15348 1:N:0:GTGACGTT+ATCTGGGA
GTCAGCATGTGAGCTTTGGAGTGAAATCTCTTGTCTTAAGGAATAAAGGAAAAAGATTCCGTCGGAGGCTCGGTGCTCTACAGGTTCAACCTTTGTACTCTATTATTGCCTCACATTCCATCTCTTGTGAAAATATATTTGATTGGCTTTTCTGCAGGTTGTTTGCCAGGACTTTCCAAGACCTCCACTAGAAAACACACTAAACTTTTTGGAAGCTGGACAACTATCTTCATTTTTCAGAAACAGTGAAC
+
BABBAFFFFFFFGGGGGGGGFGHGHHGHHHHHFFGDGHHGHAGHHHHHFHHHHHGFGHHHHHGCEGEGGHHGGEFGHHHHHBFEGGHHHHHGBGHGHFGGHHHHBG4FHFGHHEEHHFHHHHGHHHHHHFGFFFGHFHHFFHHHGAFHHFFBGHHBHFFFGBGFGFHHFECFGHHGFHGBGBCHFHHGHHHB1=FGHHE./<<GFFHHHHGG/C/.CCFCFGHHFGHGF0BCFF;BFB0FF0CCFGCBBF0
@M03495:530:000000000-LYBTV:1:1102:18244:15355 1:N:0:GTGACGTT+ATCTGGGA
GTCAGCATGTGAGCTTTGGAATTAGTAAATTTGTTGACGACAGAAGGAGCAAGATAACGACCACAGGGAGGGTGGTTTATCAACGGCAAAATATAGATCGGAAGAGCACACGTCTGAACTCCAGTCACGTGACGTTATCTCGTATGCCGTCTTCTGCTTGAAAAAAAAAAAAGAACATCATCACAGAATCGTAATAAGTAACCGAGCTTCAGAAGATGAGAGTGACACGTACAGCATCGTCGTCAGATCAA
+
DCEEEFFFFFFFGGGGGGGGGGHHHHHHHHHHHHHHHHGGGGGHHHHHHHHHHHHHHHGGGGGHHHHGFGGGEGGGFHHHHHHHGGGGGHHGHHHHHHHHGGGGHHHHHHHGHHHGHHHHHHHHHHHHGHHHGGGGHHHHHHGGHHHHGGGHGHHHHHHHHHHHHGGGGA?-...//1001110010:1<.9...111<:110<---.<11111001<:010011110../..10:1<<..-<..91<000
@M03495:530:000000000-LYBTV:1:1102:27909:15359 1:N:0:GTGACGTT+ATCTGGGA
GTCAGCATGTGAGCTTTGGAGTGAAATCTCTTGTCTTAAGGAATAAAGGAAAAAGATTCCGTCGGAGGCTCGGTGCTCTACAGGTTCAACCTTTGTACTCTATTATTGCCTCACATTCCATCTCTTGTGAAAATATATTTGATTGGCTTTTCTGCAGGTTGTTTGCCAGGACTTTCCAAGACCTCCACTAGAAAACACAATAAACTTTTTGGAAGCTGGACAACTATCTTCATTTTTCAGAAACAGTGAAC
+
BBB@AFFFF55DGGFGGGGGGFGHHFHHHHHHHHHHHHHHHHHHHHHHHHHHHHGGHHHHHHFEEGGGGHHGG>FGGFGHHHHHHHHHHHHFGHHHHHHHHHEHFHHDFHHHHGHHHHHGHHHHHHGGHHGDFGHHHHHGHHHHHFFHHHHFGHGHHFFHHGHHHHHHHGHCGHGFFHFFGHHHGHFHHHF1>GHHHFG.DHH0DHHFFFGG/C/EGHGAGFHHHHGHHHGFGGFGGGGGBFFBFB;CFF9
@M03495:530:000000000-LYBTV:1:1102:28992:15371 1:N:0:GTGACGTT+ATCTGGGA
GTCAGCATGTGAGCTTTGGAGTGAAATCTCTTGTCTTAAGGAATAAAGGAAAAAGATTCCGTCGGAGGCTCGGTGCTCTACAGGTTCAACCTTTGTACTCTATTATTGCCTCACATTCCATCTCTTGTGAAAATATATTTGATTGGCTTTTCTGCAGGTTGTTTGCCAGGACTTTCCAAGACCTCCACTAGAAAACACAATAAACTTTTTGGAAGCTGGACAACTATCTTCATTTTTCAGTAACAGTGAAC
+
ABB33@FDFDD5GGGGFFFGGGFHGHHHHHHHHHFFHHHHHCFGHHHFHHHEHEGEHHGHHHFGGGCEGHHGG1EFG@GGH4EFGHHHBGHHFHHHHGHFHHHHFFFHHDGGFG3FG4?DGFGFHHHFFHBBGBFHHHHHGHHFGCFHHHGBGFB3FHHHHDHHHG2<C/<CFHBGHF1?CBGF><G0=0G11>0FH.ECD<00<<G0DG?@/:/;CCGEFHF.CGF:CHF0CF;CFFBF0;BFBB0CFB:
@M03495:530:000000000-LYBTV:1:1102:20508:15376 1:N:0:GTGACGTT+ATCTGGAA
GTCAGCATGTGAGCTTTGGAGTGAAATCTCTTGTCTTAAGGAATAAAGGAAAAAGATTCCGTCGGAGGCTCGGTGCTCTACAGGTTCAACCTTTGTACTCTATTATTGCCTCACATTCCATCTCTTGTGAAAATATATTTGATTGGCTTTTCTGCAGGTTGTTTGCCAGGACTTTCCAAGACCTCCACTAGAAAACACAATAAACTTTTTGGAAGCTGGACAACTATCTTCATTTTTCAGAAACAGTGAAC
+
CCCCCFFFFFFFGGGGGGGGGGHHHHHHHHHHHHHHHHHHHHHHHHHHHHHHHHGGHIIHHIHGGGGGGHHGGGGGHHHHHHHHHHHHHHHHHHHHHHHHHHHHHHHHHHHHGHHGHHHHHHHHHHHHHHHHHGHHHHHHHGHHHHGHHHHHHHHHHHHHHGHHHHHHHGHHHHHHHHBFHHHHHHHHHHHGHGGHHHHFHHGHGHHHHHGGHHHHHHHHHHHHHHFHHHGGGGGGGGGGFGGGGG;FGG0
@M03495:530:000000000-LYBTV:1:1102:17089:15385 1:N:0:GTGACGTT+ATCTGGGA
GTCAGCATGTGAGCTTTGGTCCAGCCTGAGTCCTCTGGTTTATCAACGGCAAAATATAGATCGGAAGAGCACACGTCTGAACTCCAGTCACGTGACGTTATCTCGTATGCCGTCTTCTGCTTGAAAAAAAAAAAAAAAAATGGAGGTCGAAGAAGACAAGCAGATGAACATAGTGCTTAGGGGGCTCGATTGGGCGTGCAGTGTGTAACACACGGACGTGGTGAAGTAACTATGTGTGGCAGGTATGTTCA
+
DDDEEFFFFFFFGGGGGGGGGGHHHGHHHHHHHHHHHHGHHHHHHHHGGGGGHHHHHHHHHHHGGGGHHHHHHHGHHHGHHHHHHHHHHHHGHHHGGGGHHFHHHGGHHHHGGGHGHHHHHHHHHHHHGGCG/>>>>-<-.000/.</-::..</0/:/..://01:111<111<111:00.<---.<</1....---.<1:0<1:1111<.9<---<.....1011:111111:11.../.-.1101111
@M03495:530:000000000-LYBTV:1:1102:5718:15390 1:N:0:GTGACGTT+ATCTGGGA
GTCAGCATGTGAGCTTTGGTCCAGCCTGAGTCCTGGTTTATCAACGGCAAAATATAGATCGGAAGAGCACACGTCTGAACTCCAGTCACGTGACGTTATCTCGTATGCCGTCTTCTGCTTGAAAAAAAAAAAAAAAATGATGATACAAGTAGGTTACGACGTATGTATGATAGGGAGAATGATAGTATGCTATGTGCTGATAAGTGATGACAGTGCTGTGGACGTCGTCACAAAGAGATGTTTGTAAGAGC
+
DDEEEFFFFFFFGGGGGGGGGGHHHGHHHHFGHHHHHHHHHHHHHGGGGGHHHHHHHHHHHGGGGHHHHHHHGHHHGGHHHHHHHHHHHGHHHGGFGHHHHHHGGHHHHGGGHGHHHHHHHHHHHHGGFG@><----.01111111100<1101<10...-<.1/11111111/</...01:111<:11<::11:111110110<<111:000<1111<//00-<.-9...10.////10<<1//1111</
@M03495:530:000000000-LYBTV:1:1102:12674:15401 1:N:0:GTGACGTT+ATCTGGGA
GTCAGCATGTGAGCTTTGGAATTAGCTGGTTTATCAACGGCAAAATATAGATCGGAAGAGCACACGTCTGAACTCCAGTCACGTGACGTTATCTCGTATGCCGTCTTCTGCTTGAAAAAAAAAAAAAAAACAAAAGATGAGAATATAATTCATAATCTAAGCGCTTGACAGCTAATAGTACTAATTAAGTGAACGATCAATGTTAAATATATTCGTAATACATGAGTGCAGTGTGCATGTTAGTGAAGTGT
+
CCCDDFFFFFFFGGGGGGGGGGHHHHHHHHHHHHHHHHGGGGGHHHHHHHHHHHGGGGGHHHHHHGHHHGHHHHHHHHHHHHGHHHGGGGHHGHHHGGHHHHGGGHGHHHHHHHFHHHHGGGGC<//---...../<<110=<<1111111111<11:111<--....010.<<:1111111111111111110.99..011:11111111:11///.<110<100101:1<01111<1:11111111<0<
@M03495:530:000000000-LYBTV:1:1102:25434:15407 1:N:0:GTGACGTT+ATCTGAGA
GTCAGCATGTGAGCTTTGGAGTGAAATCTCTTGTCTTAAGGAATAAAGGAAAAAGATTCCGTCGGAGGCTCGGTGCTCTACAGGTTCAACCTTTGTACTCTATTATTGCCTCACATTCCATCTCTTGTGAAACTATATTTGATTGGCTTTTCTGCAGGTTGTTTGCCAGGACTTTCCAAGACCTCCACTAGAAAACACAATAAACTTTTTGTAAGCTGGACAACTATCTTCATTTTTCAGAACCAGTGAAC
+
A3AABFBFFFFBFGGFGGFBFBFBHBGHGHHHGFHHHHDGFHHHHFHHFEGHHHGGEHHF3BEA?AEEE1CEC1EEG5@GG4F3BFDBGHHHHFHHHFHHGHHHHFFFGGFHFEFGHGDGFF3BBFF3F?443BFH4FGFG44BFGCC0G12121BFA0F0<?@@GHHFEAHBCGD<G<GAFEF1F00FGF1>FFFHHE<<0<<<GGFHHG/;CHBFH/CHGHHFH00;CGH0FFFFFG0;;/;F.900;0
@M03495:530:000000000-LYBTV:1:1102:27476:15409 1:N:0:GTGACGTT+ATCTGGGA
GTCAGCATGTGAGCTTTGGAGTGAAATCTCTTGTCTTAAGGAATAAAGGAAAAAGATTCCGTCGGAGGCTCGGTGCTCTACAGGTTCAACCTTTGTACTCTATTATTGCCTCACATTCCATCTCTTGTGAAAATATATTTGATTGGCTTTTCTGCAGGTTGTCTGCCAGGACTTTCCAAGACCTCCACTAGAAAACACAATAAACTTTTTGGAAGCTGGACAACTATCTTCATTTTTCAGAAACAGTGAAC
+
CDDDCFFFFFFFFGGCGGGGGGHHHHHHHHHHHGHHHHHHHHHHHHGHHFHHHHGGHHIIHHHFGGGGGGHGGEEGHHFHFHHHHHGHHHHHHHHHGHHHHHGHHHHHHHHHHHHHHHHHHHHHHHHHHHHHHHHHHHHHHGFHFHHHGHHHHGHHBGCGH/@HGGGHHHHHHHHHHH1B0GGHHHHHHBGGFDGHHFG<D<D=DHFHHFCGHFCGGHCCHFHEHHCGHHHGGGGGGGGG0;;FFGFG0F0
@M03495:530:000000000-LYBTV:1:1102:19350:15415 1:N:0:GTGACGTT+ATCTGGGA
GTCAGCATGTGAGCTTTGGAGTGAAATCTCTTGTCTTAAGGAATAAAGGAAAAAGATTCCGTCGGAGGCTCGGTGCTCTACAGGTTCAACCTTTGTACTCTATTATTGCCTCACATTCCATCTCTTGTGAAAATATATTTGATTGGCTTTTCTGCAGGTTGTTTGCCAGGACTTTCCAAGACCTCCACTAGAAAACACAATAAACTTTTTGGAAGCTGGACAACTATCTTCATTTTTCAGAAACAGTGAAC
+
BABBBFFFFFFFGGGGGGGGGGHFHHHFHHHHHGHGHGHHHHGHHHHHHHFFHHGGHHHFFFGGFGGGGEFGGE?EGDGHFHHHGGEHHHFGHFHHHGGHHHHHHHHGFGHHHHHFGFHHHHHGHHHFHDGFHGHFHHHHFDHGFFFGFHHHHGFGHFFGH<GGCGFGHAGHHHHHHD1FGHCGGAHHGEH1>FGFH.C.<D00DDGFHHGGHEBCGHGAGGHEHFGFHFGGGGGGGB0F0;FBFG;0FF0
@M03495:530:000000000-LYBTV:1:1102:7020:15446 1:N:0:GTGACGTT+ATCTGGGA
GTCAGCATGTGAGCTTTGGAGACTGGTTTATCAACGGCAAAATATAGATCGGAAGAGCACACGTCTGAACTCCAGTCACGTGACGTTATCTCGTATGCCGTCTTCTGCTTGAAAAAAAAAAACACCACACATCATCCCCCACCCCACCACCCCCACCCCCCCCCAACACCCCCCCACCCCCCCCCCACCCACCCCACCCCGACACCCCCCCCCCCCCCCCCCCCCTCTCCTCCCCCCTCCCCTCCCCTCCC
+
CCCBBFFFFFFFGGGGGGGGGGGHHHHHHHHHHHHGGGGGHHHHHHHHHHHGGGGHHHHHHHGFHHGHHHHHHHGHHHHGHHHGGGGHHHHHHGGHHHHGGGHGHHHHHGHGHHHHGGGDD///0/?/?/<1111??..>-CA.>.<..<.<-;-...---;-9-.;....:-;--..;----;--;9....;.;..;.---:--..;------9--:--------9//;0:/:..--..../;.:./:.;
@M03495:530:000000000-LYBTV:1:1102:24805:15470 1:N:0:GTGACGTT+ATCTGGGA
GTCAGCATGTGAGCTTTGGAATTAGTAAATTCGTTGACGACAGAAGGAGCAAGATAACGACCACAGGGAGGGTGGTTTATCAACGGCAAAATATAGATCGGAAGAGCACACGTCTGAACTCCAGTCACGTGACGTTATCTCGTATGCCGTCTTCTGCTTGAAAAAAAAAAAAACAGGAAAATCAAGTGTATTATCAGGAAGCCGCGCTGACGTTTGGCCTGACATTTCCGTGATTTGATCTGTGTATCGCG
+
DDDDEFFFFFFFGGGGGGGGGGHHHHHHHHHHGHHHHHGGGGGHHHHHHHHHHHHHHHGGGGGHHHHGEGGGEGGGGHHHHHHHGGGGGHHHHHHHHHHHGGGGGHGHHHHGFHHGHHGHHHHHFHHHGHHGGGFGHHEHHHGGHHHHGEGHGHHGGHGGHGHHHGFCGC---../..///10000:1<111<B:110</...------./.../..00<./B01<111.0../11111111111111..-
@M03495:530:000000000-LYBTV:1:1102:13110:15471 1:N:0:GTGACGTT+ATCTGGGA
GTCAGCATGTGAGCTTTGGAATTAGTAAATTCGTTGACGACAGAAGGAGCAAGATAACGACCACAGGGAGGGTGGTTTATCAACGGCAAAATATAGATCGGAAGAGCACACGTCTGAACTCAGTCACGTGACGTTATCTCGTATGCCGTCTTCTGCTTGAAAAAAAAAAAAAACACAAAGACATCACAACATCTACAATATGATGAATACGAAAGATTTGTGACTGATGTTAGTAAGAAAAGTATGGTATT
+
DDEEEFFFFFFFGGGGGGGGGGHHHHHHHHHHGHHHHHGGGGGHHHHHHHHHHHHHHHGGGGGHHHHGGGGGGGGGGHHHHHHHGGGGGHHHHHHHHHHHGGGGHHHHHHHGHHHGHHHHHHHHHHHGHHHGGGGHHGHHHGGHHHHGFGHGHHHHHHHHHHHHGGGEG<<--....9.////100000../011:101111111:1110.....:0111:/1111:1111<1111111///0111/1111
@M03495:530:000000000-LYBTV:1:1102:4476:15478 1:N:0:GTGACGTT+ATCTGGGA
GTCAGCATGTGAGCTTTGGTCCAGCCTGAGTCCCTGGTTTATCAACGGCAAAATATAGATCGGAAGAGCACACGTCTGAACTCCAGTCACGTGACGTTATCTCGTATGCCGTCTTCTGCTTGAAAAAAAAAAAAAAACATAAGTGCTGAAGAGGGACAAGGAATGACAGGCGTTACGGTGACACGCGTAGAGATAGGGAAGAACATGAGGAGTACAGGTGTGTTCGACGACCACAACATGACGAATGGGTG
+
CCCCCFFFFFFFGGGGGGGGGGHHHGHHHHHHHHHHHHHHHHHHHHGGGGGHHHGHHHHHHHGEGGHHHHHHHGHHHGHHHHHHHHHHHHGHHHGGGGHHHHHHGGHFHHGAEHGHHGFHHHGHGGHGGGB<//---..000000=0=000=......:::CG<00000..-.-.;../..000.9-;;-.09BB0/:/..:/9/000:/9./9000/000.9/0.;.-----9..../000..;900./.
@M03495:530:000000000-LYBTV:1:1102:13339:15485 1:N:0:GTGACGTT+ATCTGGGA
GTCAGCATGTGAGCTTTGGAGTGAAATCTCTTGTCTTAAGGAATAAAGGAAAAAGATTCCGTCGGAGGCTCGGTGCTCTACAGGTTCAACCTTTGTACTCTATTATTGCCTCACATTCCATCTCTTGTGAAAATATATTTGATTGGCTTTTCTGCAGGTTGTTTGCCAGGACTTTCCAAGACCTCCACTAGAAAACACAATAAACTTTTTGGAAGCTGGACAACTATCTTCATTTTTCAGAAACAGTGAAC
+
AAABCFFFFDFFGGGGGGGGGGHHHHHHHHHGHGHHHHHGHGHHHHHHHHFHHHGGHHHHHHHGGGGGGHHGGGGGHHHHGHGHHHHGHHHGFFHGHHHHHHHHGHHGFHGHHHHHHHHHHHHHHFHGHGHHFGHHHHHHHGEHGFHHHHHHGGHFHHHHHDGHHGHHFHHHHHHHHGGFHHHHHEGHHHGHFFGHHHG<DFFGHHFHHGGCHGB.CFCGHHHHHHHHHHGGGFGGGGFBFGGGFFCBF00
@M03495:530:000000000-LYBTV:1:1102:26411:15494 1:N:0:GTGACGTT+ATCTGGGA
GTCAGCATGTGAGCTTTGGAATTAGCTGGTTTATCAACGGCAAAATATAGATCGGAAGAGCACACGTCTGAACTCCAGTCACGTGACGTTATCTCGTATGCCGTCTTCTGCTTGAAAAAAAAAAAAAAAAACGATATATAGAATAGTCGTGTGATCTTGTGATGTGTTAGCAGTATAAGTAGTGATAGACCCGTAGTTCAAGTTGAACTGTGTGCAGCTAGCGGTATCACTTTAGCGTCTAGGTATCAATT
+
DDDDDFFFFFFFGGGGGGGGGGHHHHHHHHHHHHHHHHGGGGGHHHHHHHHHHHGGGGHHHGHHHGHGHGHHHHHHHHHHHHGFHGGGGGHHHHHHGGHGHHGGGHGGHHHHHHGHHHGGGG@D/</----.-...-00000000000..<..0:00<00<000<0</00000:00<000000/000:000.-.-<.0000000:0<00000<.000</00:--<..000000000-....0<000<0000
@M03495:530:000000000-LYBTV:1:1102:12790:15499 1:N:0:GTGACGTT+ATCTGGGA
GTCAGCATGTGAGCTTTGGAGTGAAATCTCTTGTCTTAAGGAATAAAGGAAAAAGATTCCGTCGGAGGCTCGGTGCTCTACAGGTTCAACCTTTGTACTCTATTATTGCCTCACATTCCATCTCTTGTGAAAATATATTTGATTGGCTTTTCTGCAGGTTGTTTGCCAGGACTTTCCAAGACCTCCACTAGAAAACACAATAAACTTTTTGGAAGCTGGACAACTATCTTCATTTTCAGAAACAATTAACA
+
DDDDDFFFFFFFGGGGGGGGGGHHHHHHHHHHHHHHHHHHHHHHHHHHHHHHHHGGHIIIHHHGGGGGGHHGGGGGHHHHHHHHHHHHHHHHHHHHHHHGHHHHHHHHHHHHHHHHHHHGHHHHHHHHHHHHHHHHHHHHHHHHHHHHHHHHHHGHGHHHHGHHHHHHGHGHHHHHHHHHHHHHHAGFGHFGFHEHGGGCGFHGFHHHHGGGFHHHHHHHHHHCFGHCGHEFGGGG0;00;B//.000;00
@M03495:530:000000000-LYBTV:1:1102:5834:15510 1:N:0:GTGACGTT+ATCTGTGA
GTCAGCATGTGAGCTTTGGTTTATCAACGGCAAAATATAGATCGGAAGAGCACACGTCTGAACTCCAGTCACGTGACGTTATATCGTATGCCGTCTTCTGCTTGAAACAAAAAAATTCCTAGAATTCGAAGGCCAGGAACCGAAAAAAGGCCGCGTTGCTGGCGTTTGTCCATAGGCTCCACCCCCCTGACGAGCATCAATCGACGCACAAGTCAAGATCTGAAAGGCACACCACTCAACCCCAGCCACCC
+
AAAAAB@1DFB31BFGD11A1AAF3GEGGGGE0B01ABGHD2FGGEF/00A10AB/F/0A1D111A1FAFA1>B>>?E/FG>22@?GGGHBG//>0/@BF11@B01110/00?</01B1B21BF2B1?FC//?FF/?/FGGG/AC?F?.CHA@C--<@AFFFG-:-;.;;BB9C09/0.9/;F.@A?9--9-9--@9/////----9-----:///9/////;9/9---:99--9BB/9--------;---
@M03495:530:000000000-LYBTV:1:1102:21107:15520 1:N:0:GTGACGTT+ATCTGGGA
GTCAGCATGTGAGCTTTGGAATTAGTAAATTCGTTGACGACAGAAGGAGCAAGATAACGACCACAGGGAGGGTGGTTTATCAACGGCAAAATATAGATCGGAAGAGCACACGTCTGAACTCCAGTCACGTGACGTTATCTCGTATGCCGTCTTCTGCTTGAAAAAAAAAAAAAAAAACTAACGGAAAGATAAGGAGTACAGGTCTGATGGAGCACTATCAAGTATCACACATTATGTACATGTAGTGCTGA
+
CCCDDFFFFFFFGGGGGGGGGGHHHHHHHHHHGHHHHHGGGGGHHHHHHHHHHHHHHHGGGGGHHHHGGGGGEGGGGHHHHHHHGGGGGHHHHHHHHGHHGGGGHHHHHHGGHHHGHHHHHHHHHHHHGHHHGGFFHHHHGHGGHHHHGGGHGHHHHHGHHHHHHGGGG-9<<9---.<100.-..<./<110<:<<<11:/00:/1:10///.:001111011111100.01:111111<11111/11:1
@M03495:530:000000000-LYBTV:1:1102:15884:15522 1:N:0:GTGACGTT+ATCTGGGA
GTCAGCATGTGAGCTTTGGTCCAGCCTGAGTCCTCTGGTTTATCAACGGCAAAATATAGATCGGAAGAGCACACGTCTGAACTCCAGTCACGTGACGTTATCTCGTATGCCGTCTTCTGCTTGAAAAAAAAAAATACACAGAATACGCACCAACTGGTTGTACATGGTGTGTTAGTCAGTAAAGACTAAGATATCACGTAGAGATGCAGATGTATAGTGATCTCACTGAAGTGTAAGTAAAGCTGATCGGG
+
CCCCCFFFFFFFGGGGGGGGGGHHHGHHHHHHHHHHHHFGHHHHHHHGGGGGHHHHHHHHHHHGGGGHHHHGGHGHHHGGHHHHHHHHHHHGHHHGGGGHHFHHHGGHHHGGGGHGHHHHHHHHFHHFGCC@/>0?=1?10<1111>..>-0C.//<00..<00=0/:0.../:000000000;0/0000;099090../;.0000=0000090;0C00000000000900000;0;00000;00000..-
@M03495:530:000000000-LYBTV:1:1102:24611:15526 1:N:0:GTGACGTT+ATCTGGGA
GTCAGCATGTGAGCTTTGGAATTAGTAAATTCGTTGACGACAGAAGGAGCAAGATAACGACCACAGGGAGGGTGGTTTATCAACGGCAAAATATAGATCGGAAGAGCACACGTCTGAACTCCAGTCACGTGACGTTATCTCGTATGCCGTCTTCTGCTTGAAAAAAAAGCAGTCTAGTAAAGCTTTGTATGATGGAGTACGACCATGATCGACTCGAGCGGCCCACTTTCGGTTTCGCCAGTCCAGCAGCT
+
BBABBFFFFFBDGGGGGGGCEGHGHDGFBGDHGGHHHFEGGGGHHGGF2AGHHEHDHHC100EEFAF1A>>E?FE1FGEDDDFGGC/ECHGDG4BGHD4?EE/EHEFG0F?<0?0FGD1FBGHBGG1GD0///<FCB/1<F0F?0011@.>0F1<1=F1<.<00C-:-..:;0/<:;;000000;;000;09B0C////0...-;0000C..;...99.--;--..;/99.9.../;.A.-///9//9../
@M03495:530:000000000-LYBTV:1:1102:5024:15547 1:N:0:GTGACGTT+ATCTGGGA
GTCAGCATGTGAGCTTTGGAGTGAAATCTCTTGTCTTAAGGAATAAAGGAAAAAGATTCCGTCGGAGGCTCGGTGCTCTACAGGTTCAACCTTTGTACTCTATTATTGCCTCACATTCCATCTCTTGTGAAAATATATTTGATTGGCTTTTCTGCAGGTTGTTTGCCAGGACTTTCCAAGACCTCCACTAGAAAACACAATAAACTTTTTGGAAGCTGGACAACTATCTTCATTTTTCAGAAACAGTGAAC
+
CCCDDFFFFFFFGGGGGGGGGGHHHHHHHHHHHHHHHHHHHHHHHHHHHHHHHHGGHIIHHHHGGGGGGHHGGGGGHGHHGHHHHHHGGHHHHHHHHHHHHHHHHHHHHHHHHHHHHHHHHHHHHHHHHHHHHHHHHHHHGEHHHFFHHGHHHHHHHHHHHEHHHGHHF/GHHHHHHGGBFFHHHHHGHHGHGHHHHHG<GBGDGFHHHHF@FFHHHHGHHHHHHGGHHCFGGGGGGGGGFBFGGGB0FG0
@M03495:530:000000000-LYBTV:1:1102:9727:15568 1:N:0:GTGACGTT+ATCTGGGA
GTCAGCATGTGAGCTTTGGACTGGTTTATCAACGGCAAAATATAGATCGGAAGAGCACACGTCTGAACTCCAGTCACGTGACGTTATCTCGTATGCCGTCTTCTGCTTGAAAAAAAAAAAACAAATAAATCGATAAACAAGAAAACTACTCTGAACTTATACATATAAGATCAAACAAGCACGTGTGAGAATCATAGTCCAGTCACATCCTATCAGTTATGTTGCGTACACCATCAATAGTACTCATATGA
+
CBCDCFFFFFFFGGGGGGGGGGHHHHHHHHHHHGGGGGHHHHHHHHHHHGGGGHHHHHHHGHHHGHHHHHHHHHHHHGHHHGGFGHHHHHHGGHHHHGGGHGHHHHHHHHEHHHGGGGG@B///0111=11/0/..111.<><000<10101111<110=1=<1=11<<:110000.././/-.</.1111011111<111:1001110/0110111111<:111-..-.1/.0000<11111111111:1
@M03495:530:000000000-LYBTV:1:1102:11452:15572 1:N:0:GTGACGTT+ATCTGGGA
GTCAGCATGTGAGCTTTGGAGTGAAATCTCTTGTCTTAAGGAATAAAGGAAAAAGATTCCGTCGGAGGCTCGGTGCTCTACAGGTTCAACCTTTGTACTCTATTATTGCCTCACATTCCATCTCTTGTGAAAATATATTTGATTGGCTTTTCTGCAGGTTGTTTGCCAGGACTTTCCAAGACCTCCACTAGAAAACACAATAAACTTTTTGGAAGCTGGACAACTATCTTCATTTTTCAGAAACAGTGAAC
+
DCDDCFFFFFFFGGGGGGGGGGHHHHHHHHHHHHHHHHHHHHHHHHHHHHHHHHGGHIIHHHHGGGGGGHHGGFGGHHHHHHHHHHHHHHHHHHHHHHHHHHHHHHHHHHHHHHHHHHHHHHHHHHHHHHHHHGHHHHHHHFHHHHGHHHHHHHHHHHHHHEGHHFHHHEHGHHHGHHFHGHHHHHHHHGG<FDGGHHFCFFH<GHHHHHGGHGGHHHHHHHHHHHHHHHGGGGGGGGGGGFFFGGFFGF9
@M03495:530:000000000-LYBTV:1:1102:19279:15585 1:N:0:GTGACGTT+ATCTGGGA
GTCAGCATGTGAGCTTTGGAGTGAAATCTCTTGTCTTAAGGAATAAAGGAAAAAGATTCCGTCGGAGGCTCGGTGCTCTACAGGTTCAACCTTTGTACTCTATTATTGCCTCACATTCCATCTCTTGTGAAAATATATTTGATTGGCTTTTCTGCAGGTTGTTTGCCAGGACTTTCCAAGACCTCCACTAGAAAACACAATAAACTTTTTGGAAGCTGGACAACTATCTTCATTTTTCAGAAACAGTGAAC
+
BBCCCFFFFFFFGGGGGGGGGGHHHHHGHHHHHHHHHHHHHHHHHHHHHHHHHHGGHIHGGHHGGGGGGHGGGGGGHHGHHHHHHHHHHHHGGHHFHHHHHHHHHHHHHGHHHHHHHHHHHHHHHHHHHHHHHGHHHHHHHFHHHGHHHHHHHHHGHHHHGEEHHHHHHFHHHHHGDGFGFHHHHHHFHGHFGHHHHHE<GHFDGGHHHHGGHHHHHHHHHHHGHHHHHCFFGGFGFGGGEFFGGGFFGG0
@M03495:530:000000000-LYBTV:1:1102:21645:15602 1:N:0:GTGACGTT+ATCTGGGA
GTCAGCATGTGAGCTTTGGACTCCTGACTGGTTTATCAACGGCAAAATATAGATCGGAAGAGCACACGTCTGAACTCCAGTCACGTGACGTTATCTCGTATGCCGTCTTCTGCTTGAAAAAAAAAAAAAAATAAATGAAACATGCACGTTCGATCCTGTATTGAAGATACACATAATATATTGCATACTACCTACTACATCGACGTAGTCTGTATACGTCCAGTCTGATATGAAGTGAATAGATAATATGA
+
DDEEEFFFFFFFGGGGGGGGGGHHHHHHHHHHHHHHHHHHGGGGGHHHHHHHHHHHGGGFGHHHHHHGHHHGHHHHHHGHHHHHGHHHGGGGHGGHHHGGHHHHGGGHGHHHGHHHGHHHHGGGDD<<>>-0>11<11110/00000.<./..1..1011<111111<11100:0111:1111111101:1/01/<11011./<9-...111<1111.0..<0101111<B1:11<011:<01111:1111
@M03495:530:000000000-LYBTV:1:1102:23662:15609 1:N:0:GTGACGTT+ATCTGGGA
GTCAGCATGTGAGCTTTGGTTTATCAACGGCAAAATATAGATCGGAAGAGCACACGTCTGAACTCCAGTCACGTGACGTTATCTCGTATGCCGTCTTCTGCTTGAAAAAAAAAAAAAATCAAATGAGCCATCTATCTGTAGTATGGGACACCGTGACGATTCACCATAGTATAGCATTAAGATAACCAAGTACATTTCTACAGCTCTCATAATGTCAGTCTCTCGTTCGTCTGTCGGTGGACGATAGTACT
+
CCDDDFFFFFFFGGGGGGGGGGHHHHHHGGGGGHHHHHHHHHHHGGGGGHHHHHHGHHHGHHHHHHHHHHHHGHHHGGGGHGHHHHGGHHHHGEEGGHHHGHHFGHHHFGGGDC/<//0111?11111001111111111<1=<1/./....-....<...<00000000000000<<0000000000..00000<0<0000000<000<00000:00000<00.........00.--...:--...<000
@M03495:530:000000000-LYBTV:1:1102:8978:15614 1:N:0:GTGACGTT+ATCTGGGA
GTCAGCATGTGAGCTTTGGAGTGAAATCTCTTGTCTTAAGGAATAAAGGAAAAAGATTCCGTCGGAGGCTCGGTGCTCTACAGGTTCAACCTTTGTACTCTATTATTGCCTCACATTCCATCTCTTGTGAAAATATATTTGATTGGCTTTTCTGCAGGTTGTTTGCCAGGACTTTCCAAGACCTCCACTAGAAAACACAATAAACTTTTTGGAAGCTGGACAACTATCTTCATTTTTCAGAAACAGTGAAC
+
CCCCCFFFFFFFGGGGGGGGGGHHHHHHHHHHHHHHHHHHHHHHHHHHHHHHHHGGHIHHHHHGGGGGGHHGGGGGHHHHHHHHHHHHHHHGGHHHHHHHHHHHHHHHHHHHHHHHHHHHHHHHHHHHHHHHHGGHHHHHHFHHHGFHHGHHHHGHHHHHHGHHHHHHGACHHHHHHGHHEFHFHHHFHFF1<>GFHFCCDDDGDGGHHHGG0CGFHH/.CGGEHGFHHGGGFCFGFGFGFBBFFB;;9C0
@M03495:530:000000000-LYBTV:1:1102:6027:15614 1:N:0:GTGACGTT+ATCTGGGA
GTCAGCATGTGAGCTTTGGAGTGAAATCTCTTGTCTTAAGGAATAAAGGAAAAAGATTCCGTCGGAGGCTCGGTGCTCTACAGGTTCAACCTTTGTACTCTATTATTGCCTCACATTCCATCTCTTGTGAAAATATATTTGATTGGCTTTTCTGCAGGTTGTTTGCCAGGACTTTCCAAGACCTCCACTAGAAAACACAATAAACTTTTTGGAAGCTGGACAACTATCTTCATTTTTCAGAAACAGTGAAC
+
CCCDDFFFFFFFGGGGGGGGGGHHHHHHHHHHHHHHHHHHHHHHHHHHHHHHHHGGHIIIHIHGGGGGGHHGGGGGHHHHHHHHHHHHHHHHHHHHHHHHHHHHHHHHHHHHHHHHHHHHHHHHHHHHHHHHHGHHHHHHHHHHGHGHHHHHHHHHGHHHHGHHHHHHGAGHHHHHHHFHGHHHHHGHHBGF1DGGGH.<DDDGDBFHHHGGGGBGFHHEHFHHHHHHGHGGFFGGGGGGBB<FFGFGGG0
@M03495:530:000000000-LYBTV:1:1102:25787:15615 1:N:0:GTGACGTT+ATCTGGGA
GTCAGCATGTGAGCTTTGGTCCAGCCTGAGTCCTGGTTTATCAACGGCAAAATATAGATCGGAAGAGCACACGTCTGAACTCCAGTCACGTGACGTTATCTCGTATGCCGTCTTCTGCTTGAAAAAAAAAAAAAAAAAAGTAATGAGTGTACGTCGGTCATTAGCTAGAATGAGTAGCAGTGGAAGACTATGTTGGTGATGTAGAAGGACAGTGAGCATACACAAGTTCGTAAGTACATCATGAGTGCGAA
+
CBCCDFFFFFFFGGGGGGGGGGHHHGHHHHGHHHHHHHHHHHHHHGGGGGHHHHHHHHHHHGGGGHHHHHHHGHHHGHHHHHHHHHHHHGHHHGGFGHHHHHHGGHHHHGEGGGFHGHHHHFHGGHCGGGC><----<-.011111110:11.:.---..1111/110<11101:111101</0<<</<011<<:...111::1111.../.0<1000010<00.:111../..11111101110<01-.-
@M03495:530:000000000-LYBTV:1:1102:5059:15628 1:N:0:GTGACGTT+ATCTGGGA
GTCAGCATGTGAGCTTTGGTCCAGCCTGAGTCCTCTGGTTTATCAACGCAAATATAGATCGGAAGAGCACACGTCTGAACTCCAGTCACGTGACGTTATCTCGTATGCCGTCTTCTGCTTGAAAAAAAAAAAAAGCGAAAAGCGAATGATACCCTCTGGTAGCACAAAACTTAACGTCAGAAGTCGTACACATGAGGTAGACGAGACACAGCATAACAGTCTCGAGATGTAGTAACACATGTACCGAACAT
+
AAAAAFFFFFFFGGGGGGGAGFCACEAA0FDF1FFGGGAAFF1EGHFAAAFAAGFFHHFB/EEGFHAFGHFHEAGH>1DBGHHCHFHFHG>GHFCGA0?2BEF>EHFB1>EEEF>FDDE1GFHHFHGCG<>//-.0.<--</C..--/<0000/:.:00;00/0<//...00090./:..00/;0....900000;/:F0C/-----------//;//;//////-9-////99////-//9//;-----9
@M03495:530:000000000-LYBTV:1:1102:6150:15634 1:N:0:GTGACGTT+ATCTGGGA
GTCAGCATGTGAGCTTTGGAGGAGCAAGATAACGACCACAGGGAGGGTGGTTTATCAACGGCAAAATATAGATCGGAAGAGCACACGTCTGAACTCCAGTCACGTGACGTTATCTCGTATGCCGTCTTCTGCTTGAAAAAAAAACAGCAAAGAACACCGGCATTAGAAGCGAACCGTGGTGGTGCTCACATGGTGGGTGATAACGAAGCACCGTGGCCCGCTCAGCAGACTATTACCAGCGTCTCAGAAAG
+
AA?AAFFFF5FDAAGGGGFGGGEEHHCHFFFFHE2EEFFGHCE2EFEEFABFFBBGDGCA0>0>?233FGHEGHGF1?11FFGFCHGFCCF3DGFD3?GHGHBE0FGEFC?CGDBFFCAGGFG//<0FBGHBGGHH1?10>---.</./////.///:-::C-000000/-.----..9...9.//////9/.//.;...///99.9.9F..-..--..--9-;//9;/./////:///:-..../://9;
@M03495:530:000000000-LYBTV:1:1102:25517:15642 1:N:0:GTGACGTT+ATCTGGGA
GTCAGCATGTGAGCTTTGGAGTGAAATCTCTTGTCTTAAGGAATAAAGGAAAAAGATTCCGTCGGAGGCTCGGTGCTCTACAGGTTCAACCTTTGTACTCTATTATTGCCTCACATTCCATCTCTTGTGAAAATATATTTGATTGGCTTTTCTGCAGGTTGTTTGCCAGGACTTTCCAAGACCTCCACTAGAAAACACAATAAACTTTTTGGAAGCTGGACAACTATCTTCATTTTTCAGAAACAGTGAAC
+
CCCCCFFFFFFFGGGGGGGGGGHHHHHHHHHHHHHHHHHHHHHHHHHHHHHHHHGGHHIHHIHGGGGGGHGGGGGGHHHHHHHHHHHHHHHHHHHHHHHHHHHHHHHHHFHHHHHHHHHHHHHHHHHHHHHHHGHHHHHHHGHHHHFHHHHHHHHHHHHHHEHHHHHHHGFHHHHHHHHHHGHHHEHHHGH>GFHHHFG.GGF0<GHHHHGGHFHGHHEHHGHHHHHHGHGGGGGGGGGGFFFGGG0CBB0
@M03495:530:000000000-LYBTV:1:1102:27704:15651 1:N:0:GTGACGTT+ATCTGGGA
GTCAGCATGTGAGCTTTGGAGTGAAATCTCTTGTCTTAAGGAATAAAGGAAAAAGATTCCGTCGGAGGCTCGGTGCTCTACAGGTTCAACCTTTGTACTCTATTATTGCCTCACATTCCATCTCTTGTGAAAATATATTTGATTGGCTTTTCTGCAGGTTGTTTGCCAGGACTTTCCAAGACCTCCACTAGAAAACACAATAAACTTTTTGGAAGCTGGACAACTATCTTCATTTTTCAGAAACAGTGAAA
+
CCCCCFFFFFFFGGGGGGGGGGHHHHHHHHHHHHHHHHHHHHHHHHHHHHHHHHGGHHHHHHHGGGGGFHHGGGGGGHHHHHHGHHGHHHHHHHHHHHHHHHHHHHHHHGHHHHHHHHHHGHGHHHHFHFHHHGHHHHHHHHHGHHHFHHHHHHHHHHHHHGHHHHFGFHGHHHHHGF110?GHGHHHHHH1FH0FHGE.DD0=DGHHHHGGBCCCFGCGH0CEHHHFHHGFGFFFFFFFCCFCCB009B0
@M03495:530:000000000-LYBTV:1:1102:6486:15653 1:N:0:GTGACGTT+ATCTGGGA
GTCAGCATGTGAGCTTTGGAGTGAAATCTCTTGTCTTAAGGAATAAAGGAAAAAGATTCCGTCGGAGGCTCGGTGCTCTACAGGTTCAACCTTTGTACTCTATTATTGCCTCACATTCCATCTCTTGTGAAAATATATTTGATTGGCTTTTCTGCAGGTTGTTTGCCAGGACTTTCCAAGACCTCCACTAGAAAACACAATAAACTTTTTGGAAGCTGGACAACTATCTTCATTTTTCAGAAACAGTGAAC
+
CCCCCFFFFFFFGGGGGGGGGGHHHHHHHHHHHHHHHHHHHHGHHHHHHHHHHGGGHHHHHHHGGGGGGHHGGEFGHHHHHHHHHHHHHHHHHHHHHHHGHHHGHHHGHHHHHHHHHHHGHHHHHHHHHHGHHGHEHHHHHFHHHFGHHHHHHHGHHEFGF<GFHFHGFHHHHHHHHGFHAGHHHHHHHGH1GG0GHGHEHDHFHHFHHHCGECGHHGFGHFAGHGHGHHGGGGGGGGGGEGFFFGBFGG0
@M03495:530:000000000-LYBTV:1:1102:2798:15656 1:N:0:GTGACGTT+ATCTGGGA
GTCAGCATGTGAGCTTTGGAGTGAAATCTCTTGTCTTAAGGAATAAAGGAAAAAGATTCCGTCGGAGGCTCGGTGCTCTACAGGTTCAACCTTTGTACTCTATTATTGCCTCACATTCCATCTCTTGTGAAAATATATTTGATTGGCTTTTCTGCAGGTTGTTTGCCAGGACTTTCCAAGACCTCCACTAGAAAACACAATAAACTTTTTGGAAGCTGGACAACTATCTTCATTTTTCAGAAACAGTGAAC
+
BBBBBFFFFFFFGGGGGGGGGGGHHHGHHHHHHHHHHHHHHHHHHHHHFGHHHHEGHHHHFHHCGGGGEGHGGFFGHHHHHHHHHHHHHHHHGHHHHHHHHHHHHHHHHGHHHHHHGHHGHGHHHGHHGFFGGGBHHHGHHHHFBCGHHHGHHHBHFHHHHAGGGHHGF/FEGHFHHBGFHFFCHHFFGHG1>=FGHHGCGH0G<DHHFG@DHGHEHHGAGFHFHHHHFFFGGGGFB/CBFFGFFGF0FB0
@M03495:530:000000000-LYBTV:1:1102:25471:15668 1:N:0:GTGACGTT+ATCTGGGA
GTCAGCATGTGAGCTTTGGAGTGAAATCTCTTGTCTTAAGGAATAAAGGAAAAAGATTCCGTCGGAGGCTCGGTGCTCTACAGGTTCAACCTTTGTACTCTATTATTGCCTCACATTCCATCTCTTGTGAAAATATATTTGATTGGCTTTTCTGCAGGTTGTTTGCCAGGACTTTCCAAGACCTCCACTAGAAAACACAATACACTTTTTGGAAGCTGGACAACTATCTTCATTTTTCAGAAACAGTGAAC
+
A11AAB1B1FF@F1GGGFGAA1AF33D133DBFDEGFH3F11A11BABG00B0FEFEGHB0AFA//EEAAAA@E/EDD11G1FBGE1@FGHCFEDHHEHHF1D@FBDGHFECFA>>B>FHGBFHBBG>12211BGFHHGHHHD2D001BFGFHD1>C0@FC<GFFD1@FAGHCGFFGBG1GFFGHHFBFFG11=>GGGC.<D/<CBDGHHC@F0CGGGG.:GAA//<0CFBFFEBFGGGF09/CFG00000
@M03495:530:000000000-LYBTV:1:1102:6420:15669 1:N:0:GTGACGTT+ATCTGGGA
GTCAGCATGTGAGCTTTGGTCCAGCCTGAGTCCTGGTTTATCAACGGCAAAATATAGATCGGAAGAGCACACGTCTGAACTCCAGTCACGTGACGTTATCTCGTATGCCGTCTTCTGCTTGAAAAAAAAAAAAAATAAAGCTCACAAACTACATAACGATCACTACATCAACAGAAACATATATGTACTACAAACACGCGTCCATCTACTGACAACCTGTAGCCCTATCTATGTACATAATCTACGCATAT
+
CBCCDFFFFFFFGGGGGGGGGGHHHGHHHHHHHHHHHHHHHHHHHGGGGGHHHHHHHHHHHGGGGHHHHHHHGGHHGHGHHHHHHHHHHGGHHGGFGHHHHHHGGHHHHGGGHGHHHHHHHHHHGHGGGG@>/--011111<00<00..0000000<:..../00/0000</<//00/<000000:0:000000....---9<.0B000<00000.</<000<0//:00:00000000000000<.-...<
@M03495:530:000000000-LYBTV:1:1102:26866:15673 1:N:0:GTGACGTT+ATCTGGGA
GTCAGCATGTGAGCTTTGGAATTAGTAAATTCGTTGACGACAGAAGGAGCAAGATAACGACCACAGGGAGGGTGGTTTATCAACGGCAAAATATAGATCGGAAGAGCACACGTCTGAACTCCAGTCACGTGACGTTATCTCGTATGCCGTCTTCTGCTTGAAAAAAAAAAAATAACACCGACATGATAGTATGATAAGTACCAAGAACAATGACAGCTAAGCTGGTCGTGAGTACACAGCCTAGCACTCTC
+
DDDDDFFFFFFFGGGGGGGGGGHHHHHHHHHHGHHHHHGGGGGHHHHHHHHHHHHHHHGGGGGHHHHGEGGGAFGGGHHHHHHHGGGGGHHHHHHGHHHHGGGGGHHHHHHGHHHGHHHHHHGHGHHHG=GHGEFFGEEHGHFDHFHHGCEHGHHGGFGFCFGHA@@FG:9-.00000.---:.00000000000000;0:000..///;:000:090000/00/;0--;/.::0000:;./0/:000/0:
@M03495:530:000000000-LYBTV:1:1102:25949:15676 1:N:0:GTGACGTT+ATCTGGGA
GTCAGCATGTGAGCTTTGGAGTGAAATCTCTTGTCTTAAGGAATAAAGGAAAAAGATTCCGTCGGAGGCTCGGTGCTCTACAGGTTCAACCTTTGTACTCTATTATTGCCTCACATTCCATCTCTTGTGAAAATATATTTGATTGGCTTTTCTGCAGGTTGTTTGCCAGGACTTTCCAAGACCTCCACTAGAAAACACAATAAACTTTTTGGAAGCTGGACAACTATCTTCATTTTTCAGAAACAGTGAAC
+
BABCCFFFFFFFGGGGGGGGGGHHHHHHHHHHHHHHHHHHHHHHHHGHHHHGHHGGHHHHHIHGGGGGGHHGGGGGHHHHHHHGHHHHHHHGHHHFHHHHHHHHHHHHHHHHHHHHHHHHHHHHHHHHHHGHHHHHHHHHHGHHGACGHFHHHHHGFFFGHEGHHDGHHFEEHHHHHHFFFHHGHFHHHHHGHFBFGEC<<D0GHHEHHHGFHHHHBFFGHHHHHHBGGGGGGGGGGCFGFF0CFGFGGG0
@M03495:530:000000000-LYBTV:1:1102:9092:15680 1:N:0:GTGACGTT+ATCTGGGA
GTCAGCATGTGAGCTTTGGAGTGAAATCTCTTGTCTTAAGGAATAAAGGAAAAAGATTCCGTCGGAGGCTCGGTGCTCTACAGGTTCAACCTTTGTACTCTATTATTGCCTCACATTCCATCTCTTGTGAAAATATATTTGATTGGCTTTTCTGCAGGTTGTTTGCCAGGACTTTCCAAGACCTCCACTAGAAAACACAATAAACTTTTTGGAAGCTGGACAACTATCTTCATTTTTCAGAAACAGTGAAC
+
A>ABAFFFFFFFGGGGGGGGGGHHHHHHHHHHHHHHHHGHHGHGHHHHHGGGHHGGHHHHEHHGGGGGGHHGGEGFHHGHHHGGHHHHHHHHHHHGHHHHHHHHHHHHGHHHHHGHHFHHHHHHHHHHHHHHHGHHHHHHHBHHH0CHHHHHHHEHHHHGHEHGHHFHHEHHHHHGFBDFHHHGHHHHGHHDGFHGHGHEDHD<GHEHHHGGHHHHGHGFGCCCFFHHFHGGGGGGGGGFFFB9FGFFEF0
@M03495:530:000000000-LYBTV:1:1102:25775:15683 1:N:0:GTGACGTT+ATCTGGGA
GTCAGCATGTGAGCTTTGGTCCAGCCTGAGTCCTGGTTTATCAACGGCAAAATATAGATCGGAAGAGCACACGTCTGAACTCCAGTCACGTGACGTTATCTCGTATGCCGTCTTCTGCTTGAAAAAAAAAAAAAACGGCTGGTCAGTATTTTAACAATGACCAAATTAAATAAATGACTATACAGGATAGTGCTTGGGTTGCATTAGTTCTTCCGACAAAGCATAATACAATGTATAGTTCTTTACATATT
+
BBBBBFFFFDFFGGGGGGFGFGFFHGHHHHDGHHHHHHHHHHHHHGGGEAGGGGHHHHHHCEGGGGEFHHHCEFGHE5@FGHHHHGHHHF?FEFFFFFGDFHHEGH3FGEEE0FGGF4??G0FE3B@F?<//>>AE-<-C-<<0</D0<0CCC;00CG:C0/:C.<0<C0;;0909;0;0000;;/.:9:C9;000...;-.000//9://///..--9././/;///://////9/9/9;/////9//9/
@M03495:530:000000000-LYBTV:1:1102:19427:15687 1:N:0:GTGACGTT+ATCTGGGA
GTCAGCATGTGAGCTTTGGAGGGCAAGAAGTGGTTGTGACTGGTTTATCAACGGCAAAATATAGATCGGAAGAGCACACGTCTGAACTCCAGTCACGTGACGTTATCTCGTATGCCGTCTTCTGCTTGAAAAAAAAAAAAAGAACGACATAGCAACTCTCATAACATACCTACGATCAGTATGAGGTGCAGATATCGTGATATGGCAGCTTCTAGTGTGGAGCATCTACGTTCGTCAGTCATTCGCAGCTG
+
EDDDEFFFFFFFGGGGGGGGGGGGGGGHHHGHHHGGGGHHHHHHHHHHHHHHGGGGGHHHHHHHHHHHGGGGGHHHHHHGHHHGHHHHHHHHHHHHGHHHGGFGGEEHHHGGHHHHGGGHGGHHHHHHFHHHHGGGD<@-<.../..-:.11011./010011100:10/11/.....0<11111//.0011<111././/1111./.</01<:11111.0./.00111..//.....<:011:1...-<<
@M03495:530:000000000-LYBTV:1:1102:17068:15688 1:N:0:GTGACGTT+ATCTGGGA
GTCAGCATGTGAGCTTTGGTCCGCCTGGTTTATCAACGGCAAAATATAGATCGGAAGAGCACACGTCTGAACTCCAGTCACGTGACGTTATCTCGTATGCCGTCTTCTGCTTGAAAAAAAAAAAAAAAAAACAAGAGAATGGTAATGAGAAGTAGTGTGTAAGACAATAAAAGTGTAGAACAGAATTACGACGCCGTAGAGTGATGCGTGAGATGAGATATTGCATGTATGTGACATTACTTCACCCGAGG
+
EEDEEFFFFFFFGGGGGGGGGGGGGGHHHHHHHHHHHGGGGGHHHHHHHHHHHGGGGHHHHHHHGHHHGHHHHHHHEDGHHGHHHGGGGHHFHHHGGHHHHGGGHGHHHHHHHHHHGHGGFGBA>/>----<..//./0010:11<11111/1111/:1.11110//0<011101111110///0<111...--<--...1111111-....<10101<1111111111111<1111111111100.<---
@M03495:530:000000000-LYBTV:1:1102:13590:15690 1:N:0:GTGACGTT+ATCTGGGA
GTCAGCATGTGAGCTTTGGTCCAGCCTGAGTCCCTGGTTTATCAACGGCAAAATATAGATCGGAAGAGCACACGTCTGAACTCCAGTCACGTGACGTTATCTCGTATGCCGTCTTCTGCTTGAAAAAAAAAAAGAACTCCAAACTTGTGTAAACGTGTCCAATCATGAGTTTTATTTTGATTGAAAAATTACCCAAAACCACAACTATTTGCTGGCACACGAACAGACGATCTCATGCTAATCAAAATCAA
+
BABBBFFFFFFFGGGGGGFGGGGGHGGHHHFHHHHHHHGHHHHHHHGGGGGHHHHHHHHFGGGGGGGHGHHHHGHHHGHHHHHHHHGHHHGHHHGGEFHHFHHHFGHFHHCEGHGHHBGHGGCBHHGBFGG/>//001111>1>111110==F1..<//0<=0/0=0000<00:0;;00.;:0000;.:C000/0..A..;..../:0900000/./0;.--.;-/9.-9.;./////9;;9//9//9///
@M03495:530:000000000-LYBTV:1:1102:28619:15702 1:N:0:GTGACGTT+ATCTGGGA
GTCAGCATGTGAGCTTTGGAGTGAAATCTCTTGTCTTAAGGAATAAAGGAAAAAGATTCCGTCGGAGGCTCGGTGCTCTACAGGTTCAACCTTTGTACTCTATTATTGCCTCACATTCCATCTCTTGTGAAAATATATTTGATTGGCTTTTCTGCAGGTTGTTTGCCAGGACTTTCCAAGACCTCCACTAGAAAACACAATAAACTTTTTGGAAGCTGGACAACTATCTTCATTTTTCAGAAACAGTGAAA
+
33AAAF5FBD5DGGCGGBGGGCFHFGHHGBFHHFGHHHFHHHCGFFHGFHHHHHGGHGHBGBGE?EG0EHGG0BE?GFFHFBGCGGFGHHFBG3FGHHHHHHHHHGF4@FGFHHHHHGHBHFFH4FEGCFHH3FDGGBGHHBG41B0FGBGGFH1G1CFD0<?GGBDFF/?<?1111DFH<F?CFGFHH01<11<<<C..<=<0DFFHHF<?FF/CCG/.;:C://0;CCFGF0;;FBG0;0///900900
@M03495:530:000000000-LYBTV:1:1102:23174:15705 1:N:0:GTGACGTT+ATCTGGGA
GTCAGCATGTGAGCTTTGGTCCAGCCTGAGTCCTTTGGTTTATCAACGGCAAAATATAGATCGGAAGAGCACACGTCTGAACTCCAGTCACGTGACGTTATCTCGTATGCCGTCTTCTGCTTGAAAAAAAAAAAAACAATACCTAACACGCACAGTGTTAGCGCCATTGGTATTGGCTCTGGTGAGACATCTCTATGTCCGTTCTCATACGCATGATACGAGCAGCTACGTCATCGCTCGATGCTGCATAC
+
CBCCDFFFFFFFGGGGGGGGGGHHHGHHHHHHHHHHHHFGHHHHHHHGGGGGHHHHHHHHHHHGGGGHHHHHHHGHHHGHHHHHHHHHHHHGHHHGGGGHHHHHHGGHHHHGGGHGHHHHHHHHFHHHGGGBD//-<>.1111110/00.---</01:11<1:--..<10:1111:/00/001/1.<0/1<111111:11.90/.11111.....0<11...-9:/B10.....1<...-9/1.1:0<110
@M03495:530:000000000-LYBTV:1:1102:20402:15712 1:N:0:GTGACGTT+ATCTGGGA
GTCAGCATGTGAGCTTTGGAGTGAAATCTCTTGTCTTAAGGAATAAAGGAAAAAGATTCCGTCGGAGGCTCGGTGCTCTACAGGTTCAACCTTTGTACTCTATTATTGCCTCACATTCCATCTCTTGTGAAAATATATTTGATTGGCTTTTCTGCAGGTTGTTTGCCAGGACTTTCCAAGACCTCCACTAGAAAACACAATAAACTTTTTGGAAGCTGGACAACTATCTTCATTTTTCAGAAACAGTGAAC
+
CBBCCFFFFDFFGGGGGGGGGGHHHHHHHHHHHHGHHHHHHHHHHHHGHHHHHHGGHHHHHHHGGGGGGHHGGGGGHHHHHHHGHHHHHHHGHHHHHHHHHGHGFHHHHHHHBGHHHHHHHHHHHHHHHGHHHHHHHHHHHGHHHHHHHHGHGHGHGHHHHDHHHHHHFFEGHHHHFGHHHHGHGHHHHHGFGFHHHFFEDDDDGHHHHHGFHGHHHHHFHHFEHFHHGHGGGGFGGGGGFFGFGGBBFF0
@M03495:530:000000000-LYBTV:1:1102:17614:15726 1:N:0:GTGACGTT+ATCTGGGA
GTCAGCATGTGAGCTTTGGTTTATCAACGGCAAAATATAGATCGGAAGAGCACACGTCTGAACTCCAGTCACGTGACGTTATCTCGTATGCCGTCTTCTGCTTGAAAAAAAAAAAAACAAATCAACAATCACCACAAGGACAGTCATGTACATATCCGAGCTGAGACTAGATTAACCAAGTAAGACTGGTAATGACAGTGAAAAGACTTCAATGCTCTGTACAGTGAATGGAACTGAACTACTGAGTATCG
+
CCCCCFFFFFFFGGGGGGGGGGHHHHHHGGGGGHHHHHHHHHHHGGGGHHHHHHHGHHHGHHHHHHHHHHHHGHHHGGFGHHGHHHGGHHHHGGGHGHHHHHHHHHHFHGGGGD/>>///0111111/1111<1...0.0>0.000=0==0000000<.--.00.:00:0000:0000..0<C0<000.00<000000000000/./0000000000000<00000000000:0000000::0000:000.
@M03495:530:000000000-LYBTV:1:1102:13261:15734 1:N:0:GTGACGTT+ATCTGGGA
GTCAGCATGTGAGCTTTGGATGGTTCTGGTTTATCAACGGCAAAATATAGATCGGAAGAGCACACGTCTGAACTCCAGTCACGTGACGTTATCTCGTATGCCGTCTTCTGCTTGAAAAAAAAAAAAAATTGACAACATAACTCCGAAAGATTACGACAGACACGGGATATAGAGGAAGTAACCATCTGTACCACTCTAGGATCATCTTATGGACGCTGTGCTCAACGTGCATATGTGAATGATACTTCGCA
+
CCDDCFFFFFFFGGGGGGGGGGGHHHHHHHHHHHHHHHGGGGGHHHHHHHHHHHGGGGHHHHHHHGHHHGHHHHHHHHHHHHGGHHGGGGHHGHHHGGHHHGGGGHGHHHHHHHGFHGHGGGCD///-011<=>>..01<1100.-.-./0000:..--/.//.--.:/00:00/./.:0000000;00:00000:0:0000/.;00;000;0:--.../00;00/.....0000000:0000000:;99:
@M03495:530:000000000-LYBTV:1:1102:8943:15740 1:N:0:GTGACGTT+ATCTGGGA
GTCAGCATGTGAGCTTTGGTCCGCCTGAGTCCTGGTTTATCAACGGCAAAATATAGATCGGAAGAGCACACGTCTGAACTCCAGTCACGTGACGTTATCTCGTATGCCGTCTTCTGCTTGAAAAAAAAAAAAACTACAAATCTAATGGTCTAGAATGCGTGTTGCAAAATAGTACTAGAATGTATCACTAGTACTTCGCATCTGTATGTTACGTATAAGTTAATTAGTCACAATCATTGTGCTGTTTTCTT
+
CCCDDFFFFFFFGGGGGGGGGGGGGGHHHHHHHHHHHHHHHHHHGGGGGHHHHHHHHHHHFGGGHHHHHHHGHHHGGHHHHHHHHHHHGGHHGGGGHHGHHHGGHHHHGGGHGHHHHHHHHHHHHGGGGGC/-.11<<11110000000000000000..<...0000/00000:0000000<00<00000000000....-00<:<0<000./0000<0000000000<0<00<0000000<0000<<00
@M03495:530:000000000-LYBTV:1:1102:2748:15742 1:N:0:GTGACGTT+ATCTGGGA
GTCAGCATGTGAGCTTTGGAGTGAAATCTCTTGTCTTAAGGAATAAAGGAAAAAGATTCCGTCGGAGGCTCGGTGCTCTACAGGTTCAACCTTTGTACTCTATTATTGCCTCACATTCCATCTCTTGTGAAAATATATTTGATTGGCTTTTCTGCAGGTTGTTTGCCAGGACTTTCCAAGACCTCCACTAGAAAACACAATAAACTTTTTGGAAGCTGGACAACTATCTTCATTTTTCAGAAACAGTGAAC
+
AABABFFFFFFFF4GGFGGEGFHHFHFBDGDHHF4FDHFGHCFFFGBGBFGGHHGGFHHGHFAEGGGGGHHGCBEGDGFFHHGHFHDGHHHFGHFGGBGFHHGFFHDGHHHHHGGFHEFHHHHGFHHFE4BB3FHDHFGHFGHHGFHHHHGHHHGFCHGHHEHFHEGHHEHHGCGFHDGFHEHGFECGHHF1>1>GEHA.<0<<<DDFHHGCHBGECG/CCFGHHHGHHHFFGFCFFFBB0BBFFG9BFG0
@M03495:530:000000000-LYBTV:1:1102:14598:15747 1:N:0:GTGACGTT+ATCTGGGA
GTCAGCATGTGAGCTTTGGAGTGAAATCTCTTGTCTTAAGGAATAAAGGAAAAAGATTCCGTCGGAGGCTCGGTGCTCTACAGGTTCAACCTTTGTACTCTATTATTGCCTCACATTCCATCTCTTGTGAAAATATATTTGATTGGCTTTTCTGCAGGTTGTTTGCCAGGACTTTCCAAGACCTCCACTAGAAAACACAATAAACTTTTTGGAAGCTGGACAACTATCTTCATTTTTCAGAAACAGTGAAC
+
BAAAAFDFFFFFGGGGGGGGFGHHHHHHHHHHHHHHGHHHHHGHHHHHHGHFHEGGHHHGHHFGGGGGGHHGGEECGHHHFHGHHHHHHHHHHHHHHGHHHHEHHHFHHHHHHHHGHHHEFHHHHGHHHFGEFFHFHGHHHHHFFCGGAHHHHGFFHGHHHFF0@GHHHGHHHGHGHHFHEHHHGHFHEHH>G1FGHHEFFGGDDDGFFHGCH0GEHFBGHFF.:GFGHHGGBFCFCFFBFFGGFG9BFF0
@M03495:530:000000000-LYBTV:1:1102:28174:15748 1:N:0:GTGACGTT+ATCTGGGA
GTCAGCATGTGAGCTTTGGAGTGAAATCTCTTGTCTTAAGGAATAAAGGAAAAAGATTCCGTCGGAGGCTCGGTGCTCTACAGGTTCAACCTTTGTACTCTATTATTGCCTCACATTCCATCTCTTGTGAAAATATATTTGATTGGCTTTTCTGCAGGTTGTTTGCCAGGACTTTCCAAGACCTCCACTAGAAAACACAATAAACTTTTTGGAAGCTGGACAACTATCTTCATTTTTCAGAAACAGTGAAC
+
CCCCCFFFFFFFGGGGFGGGGGHHHHHHHHHHHHHHHHHHHGGHHHHHHHHHHHGGHIIIHHHGGGGGGHHGGEFGHHHHHHHHHHHHHHHFHHHHHEHFHGHHHHHHHHHHHHHHHHHHHHHHHHHHHHFFHGHHHHHHHFHGHFFHHHHHGHHHHHHHGAGHHHHHHHFEFHHHHHFGHHHHHFFHGHH1FFGGEHC<DDG0<DG0DGFGGFHEHGGGHEGHHHHHHHGGGGFGGGGGFFFGGG0CFF0
@M03495:530:000000000-LYBTV:1:1102:13758:15763 1:N:0:GTGACGTT+ATCTGGGA
GTCAGCATGTGAGCTTTGGAGTGAAATCTCTTGTCTTAAGGAATAAAGGAAAAAGATTCCGTCGGAGGCTCGGTGCTCTACAGGTTCAACCTTTGTACTCTATTATTGCCTCACATTCCATCTCTTGTGAAAATATATTTGATTGGCTTTTCTGCAGGTTGTTTGCCAGGACTTTCCAAGACCTCCACTAGAAAACACAATAAACTTTTTGGAAGCTGGACAACTATCTTCATTTTTCAGAAACAGTGAAC
+
CBCCCFFFFFFFGGGGGGGGGGHHGHHHHH6FGHHHHHHHHHHHHHHHHHHHHHGGHIHIHIHGGGGGGHHGGGGGGHHHHHHHHHHHHHHHHHHHHHHHHHHHHHHHHGHHHHHHHHHHHHHHHHHHHEHFHHHHHHHHHHHHHHHHHHGHHHHHGHHHHGHHHHHHGHGHGHHHHGDGGHGFHHHFHHHGHFCHGGC<DGHGGHHHHHGGGGFEGHCFHHFFHHHHGHFGGGGGGGGGGGGFGGFGGE0
@M03495:530:000000000-LYBTV:1:1102:8671:15768 1:N:0:GTGACGTT+ATCTGGGA
GTCAGCATGTGAGCTTTGGAGTGAAATCTCTTGTCTTAAGGAATAAAGGAAAAAGATTCCGTCGGAGGCTCGGTGCTCTACAGGTTCAACCTTTGTACTCTATTATTGCCTCACATTCCATCTCTTGTGAAAATATATTTGATTGGCTTTTCTGCAGGTTGTTTGCCAGGACTTTCCAAGACCTCCACTAGAAAACACAATAAACTTTTTGGAAGCTGGACAACTATCTTCATTTTTCAGAAACAGTGAAC
+
CBCCDFFFFFFFGGGGGGGGGGHHHHHHHHHHHHHHHHHHHHHHHHHHHHHHHHGGHHHIHHHGGGGGGHHGGGGGHHHHHHHHHHHHHHHFGHHHHHHHHHHHHHHHHHHHHGHHHHHHHFHHHHHHHHHHHGHHHHHHHBHHHHHHHHHHHHHHGHHHHGHHHHHHHGFHGHHHHHHEGGHFHHGGHHG<G<GHHHHCGDGDGBFHHHGGEBCGGHCCGHHEHEHHGHGGGFGGGGF0<FBFGGFFBF:
@M03495:530:000000000-LYBTV:1:1102:22090:15790 1:N:0:GTGACGTT+ATCTGGGA
GTCAGCATGTGAGCTTTGGAGTGAAATCTCTTGTCTTAAGGAATAAAGGAAAAAGATTCCGTCGGAGGCTCGGTGCTCTACAGGTTCAACCTTTGTACTCTATTATTGCCTCACATTCCATCTCTTGTGAAAATATATTTGATTGGCTTTTCTGCAGGTTGTTTGCCAGGACTTTCCAAGACCTCCACTAGAAAACACAATAAACTTTTTGGAAGCTGGACAACTATCTTCATTTTTCAGAAACAGTGAAC
+
CBCCCFFFFFFFGGGGGGGGGGHHHHHHHHHHHHHHHHHHHHHHHHHHHHHHHHGGHHHIHIHGGGGGGHHGGGGGHHHHHHHHHHHHHHHHHHHHHHHHHHHHHHHHHHHHHHHHHHHGHHHHHHHHHHHHHFHHHGHHHHHHGHHHHHHHHHHHHHHHHEGGHHHHGHHHHHHGHGGHHHHHHHHHHHHG1GGHGGCCGHHHGHGHHHGGCGGHHHHHGHHHHHGHHHGGGGFGGFGGGEGGGGFFFG0
@M03495:530:000000000-LYBTV:1:1102:8728:15798 1:N:0:GTGACGTT+ATCTGGGA
GTCAGCATGTGAGCTTTGGACTCCTGACTGGTTTATCAACGGCAAAATATAGATCGGAAGAGCACACGTCTGAACTCCAGTCACGTGACGTTATCTCGTATGCCGTCTTCTGCTTGAAAAAAAAAAAAAAAAAAACAGGAAGTCATTGTTCTCATTATGATATTGCCTACATAGTGACAGAATACCACATATCCATGATTCAAACACTTCTATCTGTCAGTCTATAGTGGATGAAATCACGACTTATCATG
+
CCCEDFFFFFFFGGGGGGGGGGHHHHHHHHHHHHHHHHHHGGGGGHHHHHHHHHHHGGGGHHHHHHHGHHHGHHHHHHHHHHHHGHHHGGGGHHHHHHGGHHHHGGGHGHHHHHHHFHHHHGGGBBC>/--<---<./../<<111:1111<111111<1<11111011/0111<1111:<0110000.<01111<1:1111:10..010111:11<11:111111111<0<00111100.<-..:11111
@M03495:530:000000000-LYBTV:1:1102:2382:15817 1:N:0:GTGACGTT+ATCTGGGA
GTCAGCATGTGAGCTTTGGTTTATCAACGGCAAAATATAGATCGGAAGAGGCACACGTCTGAACTCCAGTCACGTGACGTTATCTCGTATGCCGTCTTCTGCTTGAAAAAAAAAAAATAAAAATAGGGGTGGATCAGCTAGCCAACAGGGAAGGGGGTGAGTATGATTGGGAGAAACACATTAAGAGGGACCAGCTACTAATAACTGTACCTAGACATGTGGAACATATGATACTACGACGATACACATAA
+
BBBBBFFFFDFFGGGGGGGFGGHHHHHHGGGGGHHHHHHHHHHGGGGGHGHGGHHHGFGHAFHHGHHHGGHHHGHHFGGFFHHHHHHFFHHHHGEFEFHHEGHHHHGHHFFGG?>//<221?<G1?10//>-.110<11=<//0/.</...<...---9..09099900......///..000090/....:9..9;///;//////;///;//9/////;////9/////9/9///..9--..9/9;/:/
@M03495:530:000000000-LYBTV:1:1102:14024:15819 1:N:0:GTGACGTT+ATCTGGGA
GTCAGCATGTGAGCTTTGGAGCAAGATTGGTTTATCAACGGCAAAATATAGATCGGAAGAGCACACGTCTGAACTCCAGTCACGTGACGTTATCTCGTATGCCGTCTTCTGCTTGAAAAAAAAAAAAAACTTCGACAAAAGTGGGAGACACACATGCAAGTCAAAATAAAGAACGTGACGTACGTACTGCTAGAGTTTCAACCGAGTGACCCTGTTACATATCTTGAACAGATTTACAACGTTAGTTGCAA
+
CCCCCFFFFFFFGGGGGGGGGGHHHHHHHHFGHHHHHHHGGGGGHHHHHHHHHHHGGGGHHHHHHHGHHHGGHHHHHHHHHHHGHHHGGGGHEBGHGGGHHGHFFGHGHHGHHHHAFGHHF@@DG@//-.11<....-/./000....<//::.00:000;000;0:0000;./..99.....-/9..;0000000000900.---..0;0///9000;0;:00000090/:00000000-9//.009000
@M03495:530:000000000-LYBTV:1:1102:2278:15822 1:N:0:GTGACGTT+ATCTGGGA
GTCAGCATGTGAGCTTTGGAATTAGTAAATTCGTTGACGACAGAAGGAGCAAGATAACGACCACAGGGAGGGTGGTTTATCAACGGCAAAATATAGATCGGAAGAGCACACGTCTGAACTCCAGTCACGTGACGTTATCTCGTATGCCGTCTTCTGCTTGAAAAAAAAAAAACGAATAGAAATGACAAGAGACAGATAAATATACATTTGAGACAGTAAAACGTTGAGCGAGAGACAAACGATAAACTACA
+
DDDCCFFFFFFFGGGGGGGGGGHHHHHHHHHHGGHHHHGGGGGHHHHHHHHHHHHHHHGGGGGHHHHGEEGGEGGGGHHHHHHHGGGGGHHHHHHHHHHGGGGGHHHHHHHGGHHGHHHHBHHGFGHHDCGGGEFFHHHHHHFFHHHFDECHFHHHFHHHHGHFGGGE@---.-.:..0000000:0;./://///0::00:000000;00..0:/0;0000-./..00-----.////..9...0000:0
@M03495:530:000000000-LYBTV:1:1102:17385:15835 1:N:0:GTGACGTT+ATCTGGGA
GTCAGCATGTGAGCTTTGGAGTGAAATCTCTTGTCTTAAGGAATAAAGGAAAAAGATTCCGTCGGAGGCTCGGTGCTCTACAGGTTCAACCTTTGTACTCTATTATTGCCTCACATTCCATCTCTTGTGAAAATATATTTGATTGGCTTTTCTGCAGGTTGTTTGCCAGGACTTTCCAAGACCTCCACTAGAAAACACAATAAACTTTTTGGAAGCTGGACAACTATCTTCATTTTTCAGAAACAGTGAAC
+
CCCCCFFFFFFFGGGGGGGGGGHHHHHHHHHHHHHHHHHHHHFHHHHHHHHHHGGGHHHHHHHGGGGGGHGGGGGGHHHHHHHHHHGHHHHGGHHGHHHHHHHHHHHHHHHHHHHHHHHGGHHGHGHHHGGHHGHFHHHHHFHHHHGHHHHHHHHHHFGHHFHHHHGHHHGHHHHHHG1GAGHHHHGGHHH1FFGHGFGCDGHDHHHHHHGGBCFEGHHGHGHAHFHHFHFFFGGGGGGGFGFGFGCFFF0
@M03495:530:000000000-LYBTV:1:1102:11123:15841 1:N:0:GTGACGTT+ATCTGGGA
GTCAGCATGTGAGCTTTGGTCCAGCCTGAGTCCTGGTTTATCAACGGCAAAATATAGATCGGAAGAGCACACGTCTGAACTCCAGTCACGTGACGTTATCTCGTATGCCGTCTTCTGCTTGAAAAAAAAAAAAAAACATTAACTACAATATACTCTCCAATCAAACACGACACACATCCAAACAATTAACTGATCAGCAGACAAGTCTCCCACTGTGAATAGCTGATGTCGTGATGCGTTGCTAGTGTTCA
+
DCDDEFFFFFFFGGGGGGGGGGHHHGHHHHGHHHHHHHHHHHHHHGGGGGHHHHHHHHHHHGGGGHHHHHHHGHHHGHHHHHHHHHHHHGHHHGGGGHHHHHHGGHHHHGGGHGHHHHHHHHHHHHGGGGBA/--<..<1=111D000=1<111:10:101/00:0..:----/..00/001...0111111<1<1<01./://.11110//..0111<1<011<0<111...:/1:-..-.<:1011111
@M03495:530:000000000-LYBTV:1:1102:2940:15842 1:N:0:GTGACGTT+ATCTGGGA
GTCAGCATGTGAGCTTTGGAATACAGGGAGGGTGGTTTATCAACGGCAAAATATAGATCGGAAGAGCACACGTCTGAACTCCAGTCACGTGACGTTATCTCGTATGCCGTCTTCTGCTTGAAAAAAAAAAAAAAAATAAGATAAAGGTAGATTCTAGTGGTCCTAGATGTGTATTGTGTAAATAAGGAATGATTTGAAGGAGTGTCTATGGGTGGTAGCACATAGTTACTCATGTAGTACGAAGTCGTGCG
+
CCCCCFFFFFFFGGGGGGGGGGHHHHHGGGGGEFGGGHHHHHHHGGGGGHHHHHHHHHHHGGGGHHHHHHHGHHHGHGHHHHHHHHHHGHHHGGGGHHHHHHGGHHHHGGGHGHHHHHHHHHGHHGGGCC-<---<.0;00000000<000;::00000.000:000000;;F00090:009;90000/00000000;00../;0000000./;-.00009/000900;000;9009000....90....-
@M03495:530:000000000-LYBTV:1:1102:20031:15852 1:N:0:GTGACGTT+ATCTGGGA
GTCAGCATGTGAGCTTTGGAGTGAAATCTCTTGTCTTAAGGAATAAAGGAAAAAGATTCCGTCGGAGGCTCGGTGCTCTACAGGTTCAACCTTTGTACTCTATTATTGCCTCACATTCCATCTCTTGTGAAAATATATTTGATTGGCTTTTCTGCAGGTTGTTTGCCAGGACTTTCCAAGACCTCCACTAGAAAACACAATAAACTTTTTGGAAGCTGGACAACTATCTTCATTTTTCAGAAACAGTGAAC
+
CCCCCFFFFFFFGGGGGGGGGGHHHHHHHHHHHHHHHHHHHGGGHHHHHHHHHHGGHHHHHHHGGGGGGHHGGEFGHHHHHHHHHGHHHHHHHHHHHHHHHHHHHHHHGHHHHHHHHHHHHHHHHHHHHHHHHGHHHHHHHHHHGHGHHHHHHHFHHHHHHGHHHHHHHEHHHHHHHG1GHHFHHHHHHHHGHFGFHHGEGGDGHHHHHHGGGHHGEFGHFGGEHHHHHHGFGGFGGFGGFGBFGGFGGG0
@M03495:530:000000000-LYBTV:1:1102:12854:15861 1:N:0:GTGACGTT+ATCTGGGA
GTCAGCATGTGAGCTTTGGTTTATCAACGGCAAAATATAGATCGGAAGAGCACACGTCTGAACTCCAGTCACGTGACGTTATCTCGTATGCCGTCTTCTGCTTGAAAAAAAAAAAAGGCTGAAAAGAAGAAAAAGTTATGGCGACACGAGGTATATAGTATGGTGAGGATGTGGGTAAGTGCACGTCTGATAGAGATTTGAACGGCATGCGTCTGAACTCCAATCACATCCCTGGAACTCGTACACCCACC
+
CCCCCFFFFFFFGGGGGGGGGGHHHHHHGGGGGHHHHHHHHGHHGGGGHHHHHHHGHHHGHHHHHHHHHHHHGHHHGGFFHEHHHHGGHHHHGFGHGHHHGGHHFFGGHGG?F//////@001??0==?1?000.111>11.--<--.---.0000;0:00:/00;.:0/0090..9/B00000;;.9.00;9B09;000000..-9-.0.9:9.09;0BB0;0/00000/.00./00::..9..0/....
@M03495:530:000000000-LYBTV:1:1102:1887:15870 1:N:0:GTGACGTT+ATCTGGGA
GTCAGCATGTGAGCTTTGGAGTGAAATCTCTTGTCTTAAGGAATAAAGGAAAAAGATTCCGTCGGAGGCTCGGTGCTCTACAGGTTCAACCTTTGTACTCTATTATTGCCTCACATTCCATCTCTTGTGAAAATATATTTGATTGGCTTTTCTGCAGGTTGTTTGCCAGGACTTTCCAAGACCTCCACTAGAAAACACAATAAACTTTTTGGAAGCTGGACAACTATCTTCATTTTTCAGAAACAGTGAAA
+
AAAAAFFFFFFFGFGGGGGFGGGHFHGHFHHHHHGHHHHHGHHHHGHHHHGHHHGGGHHHHHHGGEEFFEEEGEFGGHGHHHHGHHHHHHHGHHHHHHFHHFHHGHHHHHHHHGHHEGHFGHHHFHHHFDFGFHHHHHHHHGEFHHEHHHHEHHFFEGGHHDFFHHHHHCGHHHGGGHHHHGHHGHGHFGH1>FBGHG.<<=D<<GHHFHGCFGBGFHEFHHHA/GG0G:FBFBFBBFFG0;FFFGCFGF0
@M03495:530:000000000-LYBTV:1:1102:17768:15872 1:N:0:GTGACGTT+ATCTGGGA
GTCAGCATGTGAGCTTTGGAATTAGTAAATTCGTTGACGACAGAAGGAGCAAGATAACGACCACAGGGAGGGTGGTTTATCAACGGCAAAATATAGATCGGAAGAGCACACGTCTGAACTCCAGTCACGTGACGTTATCTCGTATGCCGTCTTCTGCTTGAAAAAAAAAAAAAGATAATCTATAGTACAGCTAACGTGCACGTGTTTATCATCTGATGTAATATGTTATATGATGTATGACATTCGCATTG
+
CDDDDFFFFFFFGGGGGGGGGGHHHHHHHHHHGHHHHHGGGGGHHHGHHHHHHHHHHHGGGGGGHHHGGGGGEGGGGHHHHHHHGGGGGHHHHHHHHHHHGGGGHHHHHHHGHHHGHHHGHHHHHGHHGHHHGGGGHHFHGHGGHHHHGGGHGHHHHHHHGGFFHGGGGG<<-.901111:1111<1111<011/9/...0...:./11111<111111111111<11111111111<111<<111...<0
@M03495:530:000000000-LYBTV:1:1102:19393:15874 1:N:0:GTGACGTT+ATCTGGGA
GTCAGCATGTGAGCTTTGGTTTATCAACGGCAAAATATAGATCGGAAGAGCACACGTCTGAACTCCAGTCACGTGACGTTATCTCGTATGCCGTCTTCTGCTTGAAAAACACACATTCCATCTCTTGTGAAAATATATTTGATTGGCTTTTCTGCAGGTTGTTTGCCAGGACTTTCCAAGACCTCCACTAGAAAACACAATAAACTTTTTGGAAGCTGGACAACTATCTTCCTTTTTCAGAAACAGTGAAC
+
BBBBBFFFFFFFGGGGGGGGCGCEEG5G2A222B2BBAGHFFA22BFG2A2FEG10GC2A5BFF5F3GA33AEGH11?F1B14B@11BF3G3/E/FCGH444B3B3330//0?/?C?FGHHHHHHHHFGEHGFGGHGHHHGHEDBFGHHGHHHDHHBGHHH/?FFHFEFEEHH1FHGBGDFFHHHH/CGBHGBGGHE..C<0;GGFFGCC?:C;G.CCFFAB?EFFGBFFF09BFGBBF000///:9090=
@M03495:530:000000000-LYBTV:1:1102:22988:15881 1:N:0:GTGACGTT+ATCTGGGA
GTCAGCATGTGAGCTTTGGTCCGCCTGAGTCCCTGGTTTATCAACGGCAAAATATAGATCGGAAGAGCACACGTCTGAACTCCAGTCACGTGACGTTATCTCGTATGCCGTCTTCTGCTTGAAAAAAAAAAAAAAAAAGCACATAACTATTACCGCGAGTAGCCAGAGATGAGTATATTGGGGGTACGAGCTCTCACTGGTAGCGAGTGCTGGACAATCAGGCGCAGGTTCTTGAAGCGACTGGTCACAGG
+
CBCCCFFFFFFFGGGGGGGGGGGGGGHHHHHHHHHHHHHHHHHHHGGGGGHHHHHHHHHHHGGGFHHHHHHHGHHHGHHHHHHHHHHHHGHHHGGGGHHGHHHGGHHGHGEGHGHHGHHHFEBEGHGGGGA/->----..0:/00000000000.---:;:0000...90000;0;00000.--9.09..;.000;000/0090-9-;.0000..0.00000:---;-.000000;;0-.--..:;0000.
@M03495:530:000000000-LYBTV:1:1102:28427:15890 1:N:0:GTGACGTT+ATCTGGGA
GTCAGCATGTGAGCTTTGGATGGTTCTGGTTTATCAACGGCAAAATATAGATCGGAAGAGCACACGTCTGAACTCCAGTCACGTGACGTTATCTCGTATGCCGTCTTCTGCTTGAAAAAAAAAAAATAAGAATCGATCATACTCATGCTCTTCGATTGACAGAGCACTATCTTCCCTGCGATCCTACGCCTGTTCGTTAGTCTTGCGCCACAACACCATACATTGACCCCTACATTCGAGTGAGCGCCAAA
+
CCCCCFFFFFFFGGGGGGGGGGGHHHHHHHHHHHHHHHGGGGGHHHHHHHHHHHGGGGGHHHHHHGHHHGHHHFHHHHHHHHGHHHGGFGHHFHHHGGHHHHGGGHGHHGHHHF?GHFFECFGC//011111?100/0.11<11111111=11..00.00<<///0.<0000000/00.-::..00:.:-..000../;;0;0000--..;..::...00/0000000/.:.:000000:0.0009--.9/
@M03495:530:000000000-LYBTV:1:1102:21710:15920 1:N:0:GTGACGTT+ATCTGGGA
GTCAGCATGTGAGCTTTGGAATTAGTAAATTCGTTGACGACAGAAGGAGCAAGATAACGACCTGGTTTATCAACGGCAAAATATAGATCGGAAGAGCACACGTCTGAACTCCAGTCACGTGACGTTATCTCGTATGCCGTCTTCTGCTTGAAAAAAAAAAACAAACTAGAATTAGTGGTGCGTACTAAGCGTTACTACATGATCGCAAGTACGAGTAACACTATCAGCCGATCGCAATCGGAACATCGTCA
+
CCCDDFFFFFFFGGGGGGGGGGHHHHHHHHHHGHHHHHGGGGGHHHHHHHHHHHHHHHGGGGGHHGHHHHHHHHGGGFGHHHHHHHHHHHGGGGHHHHHHHGHHHGHHHHHHHHHHHHGHHHGGFFHHFHHHGGHHHHGFGHGHHHHHHGHCHHHGGGCG@.:<..0100111:<11.1.0-<.-.1<0/-....1110<10<1....-<11...<.111:0/11110/-----....0....-/10....
@M03495:530:000000000-LYBTV:1:1102:24042:15930 1:N:0:GTGACGTT+ATCTGGGA
GTCAGCATGTGAGCTTTGGAATTAGCTGGTTTATCAACGGCAAAATATAGATCGGAAGAGCACACGTCTGAACTCCAGTCACGTGACGTTATCTCGTATGCCGTCTTCTGCTTGAAAAAAAAAAAAGAAATGTCAAGCATTCACGCGAGTTTTAGTATGGATACATCGACAACGTTCTACGAACCTACTGTTAGCTTCTATAGTGAGCTACTATGGCTCGCCGTACTAGTTTTATATGGCTCAGTTATGAT
+
DDDCDFFFFFFFGGGGGGGGGGHHHHHHHHHHGHHHHHGGGGGHHHHHFHHHHHGGGGHHHHHFHGGHHGHHHHHHHHHHHHGHHHGGFGHHFHHHGGHHHHGGGHGHHHHGHHHHHHGGGGC@////0111?1?1F1011>11.<<---.111/11<1/1<10111./-.-.-.//911...--/0/0011111111<111111100100<1110./0<---<...1111:11111<<./00/111111<
@M03495:530:000000000-LYBTV:1:1102:27352:15939 1:N:0:GTGACGTT+ATCTGGGA
GTCAGCATGTGAGCTTTGGTTTATCAACGGCAAAATATAGATCGGAAGAGCACACGTCTGAACTCCAGTCACGTGACGTTATCTCGTATGCCGTCTTCTGCTTGAAAAAAAAAAAATAACTCAATAATTAATCTTTCAGCATTAAAATGTGCATTAGCTACGCTAAAACAACCACCAAACTCATGTCCTGCATATTGTTGTCCTATACTATAGTGATTGCAATAGTGCAAAATTCACTATGTCACAGTACT
+
CDDDCFFFFFFFGGGGGGGGGGHHHGHHGGGGGHHHHHHHHHHHGGGGHHHHHHHGGHHGFHHGHHHHHGGHGGHHGGAFHEGHHHFFHHEHGGGHGHHHFHHHFGHGHFGCC/</02@22211111=@1111111111=1111111<11<111111>10<.<...000...........;0000000000/09009;C9/00;0000;0000;00000000000000;00/0090000099000:00090
@M03495:530:000000000-LYBTV:1:1102:17860:15942 1:N:0:GTGACGTT+ATCTGGGA
GTCAGCATGTGAGCTTTGGAGGGTGGTTTATCAACGGCAAAATATAGATCGGAAGAGCACACGTCTGAACTCCAGTCACGTGACGTTATCTCGTATGCCGTCTTCTGCTTGAAAAAAAAAAAAAAACACGATAATCACAGTAATATTCGACATGGTATTTAAATGACACTGGAGTTTGATTGCTAGCTAGAATATCGACAATAGTACGTGCATATCACTCTACTACTTACATGTCTCTGATATGACCTGAA
+
CBCDDFFFFFFFGGGGGGGGGGGFGGFFHHHHHHHGGGGGHHHHHHHHHHHGGGGHHHHHHHGHHHGHHHHHHHHHHHHGHHHGGGGHHHHHHGGHHHHGGGHGHHHHHHHGHHHHGGGGC</>--....<...000<0000000000/0...:/0:0000000;00000://.0/00000000:00000C00000..-.-000000.//;.000;00:0000000:0000::000000000000000//;
@M03495:530:000000000-LYBTV:1:1102:21466:15950 1:N:0:GTGACGTT+ATCTGGGA
GTCAGCATGTGAGCTTTGGAGTGAAATCTCTTGTCTTAAGGAATAAAGGAAAAAGATTCCGTCGGAGGCTCGGTGCTCTACAGGTTCAACCTTTGTACTCTATTATTGCCTCACATTCCATCTCTTGTGAAAATATATTTGATTGGCTTTTCTGCAGGTTGTTTGCCAGGACTTTCCAAGACCTCCACTAGAAAACACAATAAACTTTTTGGAAGCTGGACAACTATCTTCATTTTTCAGAAACAGTGAAA
+
CCCCDFFFFFFFGGGGGGGGGGHGHHHHHHHHHHHHHHFHHGHHHHHHHHHHHHGGHIHIHIHGGGGGGHHGGGGGHHHHHHHHGGHHHHHHHHHHHHHHHHHHHHHHHHHHHGHHHHHHHHHHHHHHHHHHHGGHHHHHHHHHGHHHHHGHHHHHHHGHHEHGHHHHGHHHGHHHGHBGGHHHGHHHHHHFGGHHEHC<DGHFGHGHHHGGHHHHHHFHHHGHHHHHHHGFGGFGGGGGGGGGGGFFGG0
@M03495:530:000000000-LYBTV:1:1102:10799:15968 1:N:0:GTGACGTT+ATCTGGGA
GTCAGCATGTGAGCTTTGGAGTGAAATCTCTTGTCTTAAGGAATAAAGAAAAAAGATTCCGTCGGAGGCTCGGTGCTCTACAGGTTCAACCTTTGTACTCTATTATTGCCTCACATTCCATCTCTTGTGAAAATATATTTGATTGGCTTTTCTGCAGGTTGTTTGCCAGGACTTTCCAAGACCTCCACTAGAAAACACAATAAACTTTTTGGAAGCTGGACAACTATCTTCATTTTTCAGAAACAGTGAAC
+
CBCCCFFFFFFFGGGGGGGGGGHHHHHHHHHHHGHHHHHHHHHHHHHH5FGHHGGGHIHHHHHGGGGGGHHGGGGGFHHHHHHHHHHHHHHHHHHHHHHHHHHHHHHHGHHHHHHHHHHHHHHHHHHHHHHHHHHHHHHHHFHHHHFGHHHHHHHHGHHHHEHHHHHHHGHHHHHHHGGFHFHHHHGHHHHGGGHHHHG<GHFGGHHHHHGCCHHGHHHGHHHHGGBGGGGGEFFGGGGGFGGFGGBFFF0
@M03495:530:000000000-LYBTV:1:1102:14179:15970 1:N:0:GTGACGTT+ATCTGGGA
GTCAGCATGTGAGCTTTGGAATTAGTAAATTCGTTGACGACAGAAGGAGCAAGATAACGACCACAGGGAGGGTGGTTTATCAACGGCAAAATATAGATCGGAAGAGCACACGTCTGAACTCCAGTCACGTGACGTTATCTCGTATGCCGTCTTCTGCTTGAAAAAAAAAAAACAAAACAGAAACGATGACCATAGACACAGTAAGAATCAAATAACTCGAGTTGGGAGGATTTCTAATGAACTGAACATAT
+
DEEEEFFFFFFFGGGGGGGGGGHHHHHHHHHHGHHHHHGGGGGHHHHHHHHHHHHHHHGGGGGHHHHGGGGGEFGGGHHHHHHHGGGGGHHHHHHHHHGHGGGGHHHHHGHGHGHGHHHHHHHHHHHHGHHHGGFFHHFHHHGGHHHHGGGHGHHHHHHHGHHHHGG-@-9-.......//00/...910<0<00<01//.<1111101100111011...<.1:-..-9/101111<1111:00001111
@M03495:530:000000000-LYBTV:1:1102:8163:15991 1:N:0:GTGACGTT+ATCTGGGA
GTCAGCATGTGAGCTTTGGAATTAGTAAATTCGTTGACGACAGAAGGAGCAAGATAACGACCACAGGGAGGGTGGTTTATCAACGGCAAAATATAGATCGGAAGAGCACACGTCTGAACTCCAGTCACGTGACGTTATCTCGTATGCCGTCTTCTGCTTGAAAAAAAAAAAAAACATGCATATCGGCATGCCAGACTGACGGCTAATCATGTAGTGAAATGGTGAATGTGATAAAACACATAACGTTACTG
+
CCCCCFFFFFFFGGGGGGGGGGHHHHHHHHHHGHHHHHGGGGGHHHHHHHHHHHHHHHGGGGGHHHHGGGGGFGGGGHHHHGHHGGGGGHHHHHHGHHHHGGGGGHGHHHHGHHHGHHHHHHHHHHHHGGHHGGFGHEDGGHGGHHHHGFGHGHHHHHHGEHHHHGGGG-A---.;;00000009----.0;B0..0099.---.000;:00009/0:0000000090:00000000..90000./;/90;
@M03495:530:000000000-LYBTV:1:1102:7361:15994 1:N:0:GTGACGTT+ATCTGGGA
GTCAGCATGTGAGCTTTGGACTCCTGACTGGTTTATCAACGGCAAAATATAGATCGGAAGAGCACACGTCTGAACTCCAGTCACGTGACGTTATCTCGTATGCCGTCTTCTGCTTGAAAAAAAAAAAAAAAAGAAATCAGAGTAATGTACAGATGTGCATACCAACAAGATCAATGAGTACAGTACTGACATTTCAAGCGATTGAATCAAGGAGATGCAGCGTTGTGAAGAGATAATGACGTTGGCGCTAG
+
CBCCDFFFFFFFGGGGGGGGGGHHHHGHHHHGHHHHHHHHGGGGGHHHHHHHHHHHGGGGHHHHHHHGHHHGHHHHHHHHHHHHGHHHGGFGFGEGHHGGHHHHGGGHGHHGHHHHHHHHGGGG@@DC/---.../00000<<00000G000000000000:/0<..<//00000000<000000000<0000000000.<.<900000000<<</00<0<-..-.<000<<:00:000:.<...<-.-9.
@M03495:530:000000000-LYBTV:1:1102:3986:16001 1:N:0:GTGACGTT+ATCTGGGA
GTCAGCATGTGAGCTTTGGAGTGAAATCTCTTGTCTTAAGGAATAAAGGAAAAAGATTCCGTCGGAGGCTCGGTGCTCTACAGGTTCAACCTTTGTACTCTATTATTGCCTCACATTCCATCTCTTGTGAAAATATATTTGATTGGCTTTTCTGCAGGTTGTTTGCCAGGACTTTCCAAGACCTCCACTAGAAAACACAATAAACTTTTTGGAAGCTGGACAACTATCTTCATTTTTCAGAAACAGTGAAC
+
BABBBFFFFFFBGGGGGGGFBGHHGDHFGFHHHHHHHHGGGHGGHHHGHHHHHHGFHGHHGHHGGGGGFHFEFDEGHHHHHHHHHHHHGHHHHHHHHHHHHHHHHHHHHHHGHHGHGFHGHHHHHHHHHHHH3FGHHHHFH4GHHEHGHHBDGHBFHHGGFCCGHGHHHEHHHHFFFFBDGHHHHFHGHGHBF1<GHHGCDBGFGEDGGGGCHFGEGHGFFFHHHFFGFHGGFGGFGGGGEGBBBFFFBF0
@M03495:530:000000000-LYBTV:1:1102:2155:16004 1:N:0:GTGACGTT+ATCTGGGA
GTCAGCATGTGAGCTTTGGAGTGAAATCTCTTGTCTTAAGGAATAAAGGAAAAAGATTCCGTCGGAGGCTCGGTGCTCTACAGGTTCAACCTTTGTACTCTATTATTGCCTCACATTCCATCTCTTGTGAAAATATATTTGATTGGCTTTTCTGCAGGTTGTTTGCCAGGACTTTCCAAGACCTCCACTAGAAGACACAATAAACTTTTTGGAAGCTGGACAACTATCTTCATTTTTCAGAAACAGTGAAC
+
AAAA1C@@BB3BGGFBGF1AE1FHHGHHHHHHHGHHGHHFHB0FGHGGBFGHHFFFGHFHEGEE/E/EEEGGGEEEHE1GHHFF1FGGF@>FFDGFGFBFGHHHEFHFH1FGGCHF2BFDF>FGHHFBBBB1BBFBDGGHHBGF1BFCGHHBBBDFHEHHGFHFGGGHHFGEHHHHGHFFHB0<<<GGFFH111<<CFG.<<<0<GFGHGC?G:/CGHFAHHF./:0GHGFFEFE0;/CFFEFFCFCFFB0
@M03495:530:000000000-LYBTV:1:1102:16551:16015 1:N:0:GTGACGTT+ATCTGGGA
GTCAGCATGTGAGCTTTGGTCCAGCCTGAGTCCTCTGGTTTATCAACGGCAAAATATAGATCGGAAGAGCACACGTCTGAACTCCAGTCACGTGACGTTATCTCGTATGCCGTCTTCTGCTTGAAAAAAAAAAACAAAAAGACATACCAGACGAAGTAGTACTTCATTTTTGGTATGTCCGTTCAGAAGCAGACTACATATATCAGAGATGTACTCTAACCTAGTTGGTACGATACACGACATCTGATGTC
+
DDEEEFFFFFFFGGGGGGGGGGHHHGHHHHGHHHHHHHFHHHHHHHHGGGGGHHHHHHHHHHHGGGGHHHHHHHGHHHGHHHHHHHHHHHHGHHHGGGGHHHHHHGGHHHHGGGHGHHHHHHHGGHHHGGGG@>???00...><1110110.<-<..1==1111111<111--.110111.:0/<1:<<0<//<00/0<111111100<10111111110.100:110<11<.9.-10.---.0111<:11
@M03495:530:000000000-LYBTV:1:1102:10105:16033 1:N:0:GTGACGTT+ATCTGGGA
GTCAGCATGTGAGCTTTGGAATTAGTAATTCCGTTGCCGACGAAAGGACAAGGTAACCGCCCACAGGGGGGGGGGTTTATAACCGCCAAATTTTGGACGGGAAGGCACAACGTCGAAACCCAGGCAAGGGGACTTAACCTGGAATCCCGCCTCCTGCTTGAAAAAAAAAGGATAATATGAGATTGTGGAGAACAATCACAACAACCGTCCTGACAGCGACGAGACCAGAGAGTATACGCAGAGTCAACCAA
+
BAABBFFFFDDFGGBGGGGGFGHHHDEG6F654B422422222A2B2212B1135D3300A0111B?10>A--@-;@.//////9--;@B/////-//-;-9-........;..--;.;.;.........-.-.9/9/;/...9//;/9--;...//;/99/BBABB=-...///:/:/9/9///9/././;;/.;/9BB/9;;.9-..9.////9.--9--;...;...:./////.9.-;.B////...
@M03495:530:000000000-LYBTV:1:1102:8695:16034 1:N:0:GTGACGTT+ATCTGGGA
GTCAGCATGTGAGCTTTGGAGTGAAATCTCTTGTCTTAAGGAATAAAGGAAAAAGATTCCGTCGGAGGCTCGGTGCTCTACAGGTTCAACCTTTGTACTCTATTATTGCCTCACATTCCATCTCTTGTGAAAATATATTTGATTGGCTTTTCTGCAGGTTGTTTGCCAGGACTTTCCAAGACCTCCACTAGAAAACACAATAAACTTTTTGGAAGCTGGACAACTATCTTCATTTTTCAGAAACAGTGAAC
+
CCCCCFFFFDFFGGGGGGGGGGHHHHHHHHHHHHHHHHHHHHHHHHHHHHHHHHGGHHHHHHHGGGGGGHHGGGGGHHHHHHHHHHHHHHHHHGHGHHHHGHHHHHHHHHHHGHHHHHHGHHHHHHHHHHHHHFGFHGHHHHHHH0FHHGHHGHGGHFHHHGHGHHHGEGHHHHHGHHGHGFHHHHHHHFH1FFGHHFE<DG<DDFGHHHGGFHFHHHGAGCGEHHHGHHGGGGGGGGGGGFFFGG;CFG0
@M03495:530:000000000-LYBTV:1:1102:24740:16039 1:N:0:GTGACGTT+ATCTGGGA
GTCAGCATGTGAGCTTTGGAATTAGTAAATTCGTTGACGACAGAAGGACAAGATAACGACCACAGGGAGGGTGGTTTATCAACGGCAAAATATAGATCGGAAGAGCACACGTCTGAACTCCAGTCACGTGACGTTATCTCGTATGCCGTCTTCTGCTTGAAAAAAAAAAAAAAGATAGATATAGCAGTAACGAGATACTCACGTGATAACAGCTAGACATATACGCTTGCTACGCTGGGGTAGTCTGTGTA
+
CCCDCFFFFFFFGGGGGGGGGGHHHHHHHHHHGHHHHHGGGGGHHHHHHHHHHHHHHGGGGGHHHHGGGGGEFFGGHHHHHHHGGGGGGHGHHHHHHHHGGGGGHHHHHHGHHHGHGHHHHHHHHHHGFEEGGGGHEFHHHGFGHHHGDGHGHHHHHHGGHBFHGGGCE---<..0<1BB:111110111<.....<11010..../110:0.01001111111......:11.-<.-.-9..<111:1<1
@M03495:530:000000000-LYBTV:1:1102:3276:16043 1:N:0:GTGACGTT+ATCTGGGA
GTCAGCATGTGAGCTTTGGACTCCTGACTGGTTTATCAACGGCAAAATATAGATCGGAAGAGCACACGTCTGAACTCCAGTCACGTGACGTTATCTCGTATGCCGTCTTCTGCTTGAAAAAAAAAAAAAAAAAAGATACTAATCATAGATTAGACATGATCATATAACAAGAAGCCAAACTAAGACAGGTAACGCATAAGCATGCCACTGTAGACTCACATCACATAGTACTCTGTCATCAATCTAGTGTA
+
CCCCCFFFFFFFGGGGGGGGGGHHHHHHHHHHHHHHHHHHGGGGGHHHHHHHHHHHGGGGHHHHHHHGHHHGHHHHHHHHHHHHGHHHGGGGHHHHHHGGHHHHGGGHGHHHHHHHHHHGGCCGC<></<<---..0;00;;0;:000000000000000000000;000////0.///.000000:9.;;00.--9.00000;000000090000000;00000000:000000:000000000000000
@M03495:530:000000000-LYBTV:1:1102:28575:16052 1:N:0:GTGAAGTT+ATCTGGGA
GTCAGCATGTGAGCTTTGGAATTAGCTGGTTTATCAACGGCAAAATATAGATCGGAAGAGCACACGTCTGAACTCCAGTCACGTGAAGTTATCTCGTATGCCGTCTTCTGCTTGAAAAAAAAAAAAATCATGACCTTTAGGTCATTATAACCAGCTTCGTTGTGACCAACCCAAGGTAACCACTCACACGCTCACGTGCGCGCAGTGTGAACCGACTATCGCCGCTCCGTCTGTGCCACAGGAGACATTCT
+
BCCCCFFFFFFFGGGGGGGGGGHHHHHHHHHHHHHHHHGGGGGHHHHHHHHHHHGGGEHHEGGHHGHHHGHHHHHHHHHHHHGGGCFGGHHHHHHHFGHGHHGGEGGHHHGHHHHBEBBECB@/<>/011111?<1<111>111111111111..0<<-<//..<0=/........0;0<00.////0/--...9;...-;----9///9/;.---:-//.9.----......//////.....9.9///;
@M03495:530:000000000-LYBTV:1:1102:3948:16070 1:N:0:GTGACGTT+ATCTGGGA
GTCAGCATGTGAGCTTTGGTGCCGCCCTGGTTTATCAACGGCAAAATATAGATCGGAAGAGCACACGTCTGAACTCCAGTCACGTGACGTTATATCGTATGCCGTCTTCTGCTTGAAAAAAAAAAGAACGGTGGCGCCGGGGTCCGCTAGGGAACGAATGCATAACGAGATGTCGATATGCGGGAGTAGCTATGTGGTGGAGTGACTGTAGGTTTTGATTCTGTGTGGGCTCCAGACTGCGGTCCTCGTCG
+
A>ABBFFFFDDFFGGGGGFGFGHGEGFGHHHHGHHHGHHDCGEGHHHHFGHGHHHGDGGHFFFHHGGHHHGHHHHEHBGBFFHG1E1EE?FFH4BF1?BFHHHE?/FFGHEFHHFFFFDGC//<>?<00///..0-.-----:..;-.-..9/..9.9C/90000;...A?00;....-/9.-;9-.99////;9B/9.9.9/.////;//////...////://;9...;..;//.;/:.-.--:/...-
@M03495:530:000000000-LYBTV:1:1102:10259:16083 1:N:0:GTGACGTT+ATCTGGGA
GTCAGCATGTGAGCTTTGGAATTAGCTGGTTTATCAACGGCAAAATATAGATCGGAAGAGCACACGTCTGAACTCCAGTCACGTGACGTTATCTCGTATGCCGTCTTCTGCTTGAAAAAAAAAAAAAAACTGACAGAAATAAGTGATGGTTGGGCAACCGCAGTACCTAGAGCAACTGTGACATGCCCAGAGATGAGGAGTAAGTGTATCGTGGATGGAGGTTTACAGCGAACTAGTGGAAGGTGAGCTGA
+
CCCCCFFFFFFFGGGGGGGGGGHHHHGHHHHHHHHHHHGGGGGHHHHHGHHHHHGGGGHHHHHHHGGGHGHHHHGHHHGHHHGFHFFGFGHHHHHHGGHHHHGGGHGHHHHHHHGGHFA/C?B//>@A-.11<<11/<0000=00000<00<--:;...----:0090000000/9//000000000/0.../90;;/0.;/00;00000./.:.00.//9./00:090----.;000.90/.;00.0090
@M03495:530:000000000-LYBTV:1:1102:2246:16092 1:N:0:GTGACGTT+ATCTGGGA
GTCAGCATGTGAGCTTTGGAATTAGTAAATTCGTTGACGACAGAAGGAGCAAGATAACGACCACAGGGAGGCTGGTTTATCAACGGCAAAATATAGATCGGAAGAGCACACGTCTGAACTCCAGTCACGTGACGTTATCTCGTATGCCGTCTTCTGCTTGAAAAAAAAAAAAAGAACACGCTACATATGAACATAAAACACATCTAGTGACAGATGACTGGTAGCACCAAATCGTACAGACAGCTAAAGTA
+
DDDDDFFFFFFFGGGGGGGGGGHHHHHHHHHHGGHHHHGGGGGHHHHHHHHHHHHHHHGGGGGHHHHGGGGGHHGHHHHHHHHHGGGGGHHHHHHHHHHHGGGGHHHHHHHGHHHGHHGHHHHHHHHHDCGGGGFFHHEHHHFGHHHHGEGHGHHFFHHHHGFFFECGG@;?-..;9//.-.9-9;000000:000000...0099090000;B000000.000000....0;.....00;//.0000000
@M03495:530:000000000-LYBTV:1:1102:15967:16092 1:N:0:GTGACGTT+ATCTGGGA
GTCAGCATGTGAGCTTTGGAATTAGTAAATTCGTTGACGACAGAAGGAGCAAGATAACGACCACAGGGAGGGTGGTTTATCAACGGCAAAATATAGATCGGAAGAGCACACGTCTGAACTCCAGTCACGTGACGTTATCTCGTATGCCGTCTTCTGCTTGAAAAAAAAAAACAACGACGACGCTAATCACAAACTTCACACTGGCTACCACCAAGACAGAATGATATTACACAAGCGTCAATGTCAATGTA
+
DDDDDFFFFFFFGGGGGGGGGGHHHHHHHHHHGHHHHHGGGGGHHHHHHHHHHHHHHHGGGGGHHHHGGGGGEFGGGHHHHHHHGGGGGHHHHHHFHHHHGEGGHHHHHGGGHHHGHHHHHHHHGFHHGHHHGGFGHGFHHHCDGHHHGFGHGHHHHHFHHHHHFGGG@--.9.9-.---9--.<A000000..0000000/0/.<0//00.....///<000<0000000:0...9<...<0:0:00:00
@M03495:530:000000000-LYBTV:1:1102:28303:16102 1:N:0:GTGACGTT+ATCTGGGA
GTCAGCATGTGAGCTTTGGAGTGAAATCTCTTGTCTTAAGGAATAAAGGAAAAAGATTCCGTCGGAGGCTCGGTGCTCTACAGGTTCAACCTTTGTACTCTATTATTGCCTCACATTCCATCTCTTGTGAAAATATATTTGATTGGCTTTTCTGCAGGTTGTTTGCCAGGACTTTCCAAGACCTCCACTAGAAAACACAATAAACTTTTTGGAAGCTGGACAACTATCTTCATTTTTCAGAAACAGTGAAC
+
BBBBBFFFFFFFGGFGGGGGGGHHGFGHHHHHHHHHHHHHHHHHHHGHGFFHHHDGHGGHFGFGGGGEFFHGGEEGHGHHHHHEFFFHHFHGHFHHHHHHHHHHDFHFFGHFHGHHGFGEHHHHHHHHHGHFFGHFHFHGHDGGHHHHHHHGHHHFFHHHHDHFCGFGHHHEHGHHGHDGCCFFGHFHHHH111>0GHC.<=D00DDDGFCGHB/:CHCAGGHEEFHHHFGFFFFFCFFF0CFFGBCBFF0
@M03495:530:000000000-LYBTV:1:1102:18078:16116 1:N:0:GTGACGTT+ATCTGGGA
GTCAGCATGTGAGCTTTGGAATTAGCTGGTTTATCAACGGCAAAATATAGATCGGAAGAGCACACGTCTGAACTCCAGTCACGTGACGTTATCTCGTATGCCGTCTTCTGCTTGAAAAAAAAAAAAAATACAGCCATGATGGATCCTGACTAGAGTAACCGGAGAAAGACATGATAGTACTTCTGCATTGAATACTAACACAGTGGCTACAGGACTTAACACAATGATGTCGCACTATGATCAGATCATTA
+
CCDDCFFFFFFFGGGGGGGGGGHHHHHHHHHHHHHHHHGGGGGHHHHHHHHHHHGGGGHHHHHHHGHHHGHGHHHHHHHHHHGHHHGGGGHHFHHHGGHHHHGGGHGHHHHHHHGHGHHEFGD>>//-01<<11.0111111<1</101/11<<01==10-----.00///1001111<1111111111011:10111000..01/..</0</../011110..0011:11.9---01:1111001001<1
@M03495:530:000000000-LYBTV:1:1102:5196:16131 1:N:0:GTGACGTT+ATCTGGGA
GTCAGCATGTGAGCTTTGGAGTGAAATCTCTTGTCTTAAGGAATAAAGGAAAAAGATTCCGTCGGAGGCTCGGTGCTCTACAGGTTCAACCTTTGTACTCTATTATTGCCTCACATTCCATCTCTTGTGAAAATATATTTGATTGGCTTTTCTGCAGGTTGTTTGCCAGGACTTTCCAAGACCTCCACTAGAAAACACAATAAACTTTTTGGAAGCTGGACAACTATCTTCATTTTTCAGAAACAGTGAAC
+
CCCCCFFFFFFFGGGGGGGGGGHHHHHHHHHHHHHHHHHHHHHHHHHHGHHHHHGGHIHIHHHGGGGGGGHGGGGGHHHHHHGFHHHHHHHHHHHHHHHHHHHHHHHHHHHHHHHHHHHHHHHHHHHHHHHHHGHHHHHHHHHHHHHHGHGHHHHHGHHHGEHHHGHHGEHHHEFHHGHHGHGFHHGHHHHFFGFHHHECGBDDGFHHHHGGHFCHHHHHHHHHHGHHHGFGGFGGGGGGFGGGFGFBFF:
@M03495:530:000000000-LYBTV:1:1102:6781:16133 1:N:0:GTGACGTT+ATCTGGGA
GTCAGCATGTGAGCTTTGGAATTAGTAAGTTGACGACAGAAGGAGCAAGATAACGACCACAGGGAGGGTGGTTTATCAACGGCAAAATATAGATCGGAAGAGCACACGTCTGAACTCCAGTCACGTGACGTTATCTCGTATGCCGTCTTCTGCTTGAAAAAAAAAAAAAACATGTCTACATAACATATACAGTACTAGAAGACACCCGCAGAATCTAGTAACAGATAGACATACAACACAGATCTCGAGAA
+
CCCCCFFFFFFFGGGGGGGGGGHHHHHHHHHHHHGGGGGHHHHHHHHHHHHHHHGGGGGHGGHGFGGGBFEFGHHHHHHHGGGGGGHGHHHHHHHGGGGGHHHHHHHGHHHGHHHHHHHHHHHHGHHHGGFFHFGHGGFEGHGHGFGHGHHGHHGHHHFFHFGCA-:---..00000000000000900090;0000;0000/99..-----/00000000000/0:9090000000..:.0;000.0...
@M03495:530:000000000-LYBTV:1:1102:6837:16134 1:N:0:GTGACGTT+ATCTGGGA
GTCAGCATGTGAGCTTTGGTCCGCCTGAGTCCCTGGTTTATCAACGGCAAAATATAGATCGGAAGAGCACACGTCTGAACTCCAGTCACGTGACGTTATCTCGTATGCCGTCTTCTGCTTGAAAAAAAAAAAAAAACAAAACTGATTCACTCACGACTCGCAGGACAATAGTAACTATGTTGCTGTCATAGCGTTCTGCATCAATAATCCACACTAATGTCCGTTCACGATAGCACGATCTGCCTGATGAC
+
CCCDDFFFFFFFGGGGGGGGGGGGGGHHHHHHHHHHHHHHHHHHHGGGGGHHGHHHHHHHHGGGGHHHHHHHGHHHGFHHHHHHHHHHHGHHHGGGGHHHGHHGGHHHHGGGHGHHHHHHHHGHHHGGGG@/<<A<...<..0000000000/0..-...-:.-.;/:0;0000000:0;000000000000-....00:00;00::000000.//00:000..0/00...;.000-..;.000:0/0000
@M03495:530:000000000-LYBTV:1:1102:20583:16138 1:N:0:GTGACGTT+ATCTGGGA
GTCAGCATGTGAGCTTTGGAATTAGTAAATTCGTTGACGACAGAAGGAGCAAGATAACGACCACAGGGAGGGTGGTTTATCAACGGCAAAATATAGATCGGAAGAGCACACGTCTGAACTCCAGTCACGTGACGTTATCTCGTATGCCGTCTTCTGCTTGAAAAAAAAAAAACAAGGTATACATCGCTGAAAGTCGGATGACTACACGTAGATGACTAGAGGTAGTGGACGAAGCACTGTGACAACGTAGT
+
CCCCCFFFFFFFGGGGGGGGGGHHHHHHHHHHGHHHHHGGGGGHHHHHHHHHHHHHHHGGGGEHEHHGCEGGEFGFGHEFHHHFGGGGGFGGGGHFDGGHGGF?CGFHFCGGFHHFHFFGHHHHHHHFGFHHGGGEHHHHBFFDHHHGCGGHFHGHHHFHHHHHHGGC?-;-.../.00;90000..::9000;09--.@0000/;/../..900000000/00009.00-:-;-0;0/:00000.-:..9
@M03495:530:000000000-LYBTV:1:1102:26012:16140 1:N:0:GTGACGTT+ATCTGGGA
GTCAGCATGTGAGCTTTGGAGTGAAATCTCTTGTCTTAAGGAATAAAGGAAAAAGATTCCGTCGGAGGCTCGGTGCTCTACAGGTTCAACCTTTGTACTCTATTATTGCCTCACATTCCATCTCTTGTGAAAATATATTTGATTGGCTTTTCTGCAGGTTGTTTGCCAGGACCTCCACTAGAAAACACAATAAACTTTTTGGAAGCTGGACAACTATCTTCATTTTTCAGAAACAGTGAACAACCCACTAA
+
CCCCCFFFFFFFGFGGGGGGGGHHHHHHHHHHHHHHHHHHHHHHHHHHHHHHHHGGHIHIHIHGGGGGGHHGGGGGHHHHHHHHHHHHHHHHHHHFHHHHHHHHHHHHHGHHHHHHHHHHHHHHHHHHHEBHFGHHHHHHHDGFHHFHHHHHHHHHGHHHHGHHFFFHHEFHHBGHHGHGHHGHHHHGHGHFFGGHHGGDGCBGGABGHHHHHGFFHHHHHHGHHEHHHHHCFFFFBFFGGGGGGGFDFGF
@M03495:530:000000000-LYBTV:1:1102:8251:16151 1:N:0:GTGACGTT+ATCTGGGA
GTCAGCATGTGAGCTTTGGACTCCTGACTGGTTTATCAACGGCAAAATATAGATCGGAAGAGCACACGTCTGAACTCCAGTCACGTGACGTTATCTCGTATGCCGTCTTCTGCTTGAAAAAAAAAAAGAGATTATGTGCAAGCTTTTCATAATGAAATATATTTTTCACACGTTCATCCAGATTTAACAAAGATAAAAGCAGTACTCCTGGAATACAGACAGGTCTCCACTCTTCAAGTTGCGGTGTCGGA
+
CCCCCFFFFDFFGGGGGGGGGGHHHHHHHHHHHHHHHHHHGGGGGHHHHHHHHHHHGGGGGHHHHHHGHHGGGHHHHHHHHHHHGHHHGGFGHEBHHHGGHGHHGGGHGFHGFHHHHGHHH@CGC/B//0?111?=111@D1.>=11<1=1111=D1111<0<=00/0000-../<000::C0;0;CB;0;//0<000:.0/00;09000//00:0000:/9.000000/0/000;0000;0;-.-;0.--
@M03495:530:000000000-LYBTV:1:1102:23841:16155 1:N:0:GTGACGTT+ATCTGGGA
GTCAGCATGTGAGCTTTGGTCCGCCTGGTTTTCAACGGCAAAATATAGATCGGAAGAGCACACGTCTGAACTCCAGTCACGTGACGTTATCTCGTATGCCGTCTTCTGCTTGAAAAAAAAAAAAAAACTGTAACAGCTCATGACTGTCCGACACGTCATTTAGTAAAGGTTCGGACTCGATCGTAGATACTGTTAGTGTGGTAGCATATGAATCATCTATCGCGCTGGTCACATCCACAGTGATCAGTACA
+
CCCCDFFFFFFFGGGGGGGGGGGGGGHHHHHGHHHHGGGGGHHHHHHHHHHHGGGGHHHHHHHGHHHGHHHHHHHHHHHHGGHGGGGGHAGFGHGGHHHHGGGHGHHGHHHGAGGHGGGCGG///--.>1100=0<.000000000000..---..<:.<000000000000--<--/<<<.-/...000<00000<0<0.<000000000000<000<00..---<-/<00000/000.00<<000:000
@M03495:530:000000000-LYBTV:1:1102:28682:16158 1:N:0:GTGACGTT+ATCTGGGA
GTCAGCATGTGAGCTTTGGAGGGCAAGAAGTGTGGTTTATCAACGGCAAAATATAGATCGGAAGAGCACACGTCTGAACTCCAGTCACGTGACGTTAATTAGAATGCGGGCTTCTGCTTGAAAAAAAAAAACCTAATGGTGCTCGTCATGTGGTTTTTGCTATACAATATGAAACATGTCAAGATGTGGCACTAGCGTCCAATCATCTGACTGTACACTAGCACTAGTCATCCTAATGCATGAGTTGAACG
+
>>>11@11D133B1A1F11BGGCC0A0AAFGADGCFFHBGDF2GEC/A/0A1FGFFF21BAA//0B0B00B>E/0/121F1111B11F/BB///?/>/2B2>1B21B////>/0B>DGF1<1<1B</A//-..0111110000<<-..<<000:....;00:0000000:;0000/0/9;000000;90./0/00/9..-.00/9///9//9/////;///9/////://////////////////:///-
@M03495:530:000000000-LYBTV:1:1102:6919:16167 1:N:0:GTGACGTT+ATCTGGGA
GTCAGCATGTGAGCTTTGGAATTAGTAAATTCGTTGACGACAGAAGGAGCAAGATAACGACCACAGGGAGGGTGGTTTATCAACGGCAAAATATAGATCGGAAGAGCACACGTCTGAACTCCAGTCACGTGACGTTATCTCGTATGCCGTCTTCTGCTTGAAAAAAAAAAAAAAAATATGCAAGAAAGATATGGTCGAGATGTAAACAGACGAGACATGATCAAGCGACCATGCAGTGAGACAGAAAAAAG
+
CCDDDFFFFFFFGGGGGGGGGGHHHHHHHHHHGHHHHHGGGGGHHHHHHHHHHHHHHHGGGGGHHHHGGGGGEGGGGHHHHHHHGGGGGHHHHHHHHHHHGGGGHHHHHHHGHHHGHHHHHHHHHHHHGHHHGGGGHHFHHHGGHHHHGGGHGHHHHHGHHFHFHGGGGADA----:000<000///</00<00<0---.90000<0BB/.---../00<00000:..---00000:0<000///00/.9.
@M03495:530:000000000-LYBTV:1:1102:12958:16171 1:N:0:GTGACGTT+ATCTGGGA
GTCAGCATGTGAGCTTTGGAGTGAAATCTCTTGTCTTAAGGAATAAAGGAAAAAGATTCCGTCGGAGGCTCGGTGCTCTACAGGTTCAACCTTTGTACTCTATTATTGCCTCACATTCCATCTCTTGTGAAAATATATTTGATTGGCTTTTCTGCAGGTTGTTTGCCAGGACTTTCCAAGACCTCCACTAGAAAACACAATAAACTTTTTGGAAGCTGGACAACTATCTTCATTTTTCAGAAACAGTGAAC
+
BBCCBFFFFFFFGGGGGGGGGGHGHHHHHHHHHHHHHHHHHGHHHHHHHHHHHHGFHHHHHHHGGGGGGHHEGEGGGHHHHHHHHFHHHHHGGGHEHHGGHGHHFHHHHHHHHHHHHGHHHHEFHHHHHHGFHHHGHHHHHHHHHFGHHHHHHFHHFHFHHGHHHHHHFHHHHGHHHGF1GFHFGHGHHHGDG10GEHE.DDGEGHHHHFGCH0GGGHFHHGHAHHHHHGGFFFFGGEBFBFBFGB;BFF0
@M03495:530:000000000-LYBTV:1:1102:11545:16192 1:N:0:GTGACGTT+ATCTGGGA
GTCAGCATGTGAGCTTTGGAGTGAAATCTCTTGTCTTAAGGAATAAAGGAAAAAGATTCCGTCGGAGGCTCGGTGCTCTACAGGTTCAACCTTTGTACTCTATTATTGCCTCACATTCCATCTCTTGTGAAAATATATTTGATTGGCTTTTCTGCAGGTTGTTTGCCAGGACTTTCCAAGACCTCCACTAGAAAACACAATAAACTTTTTGGAAGCTGGACAACTATCTTCATTTTTCAGAAACAGTGAAC
+
CCCCDFFFFFFFGGGGGGGGGGHHHHHHHHHHHHHHHHHHHHHHHHHHHHHHHHGGHHHHHHHGGGGGGHHGGEFGHHHHHHGHHHHHHHHHHHHHHHHHHHHHGHHGGHHHHHHHHHHHHHGHHHHHHHHFHGHGHHHHHGHHHHHHHHGHHHHHGGHHHGHHGHGHGHHHHHHHHHHGEHHGHHHHHFHGHHHHHHHGHFGHFHHHHHGGHHHHHHHHFHGEHHHGHHGGGGFGGGGEFBGGGGFFFG0
@M03495:530:000000000-LYBTV:1:1102:12901:16198 1:N:0:GTGACGTT+ATCTGGGA
GTCAGCATGTGAGCTTTGGAATTAGTAAATTCGTTGACGACAGAAGGAGCAAGATAACGACCACAGGGAGGGTGGTTTATCAACGGCAAAATATAGATCGGAAGAGCACACGTCTGAACTCCAGTCACGTGACGTTATCTCGTATGCCGTCTTCTGCTTGAAAAAAAAAAAAACACAATAAATTTAGAGAGAATGCCAGATCATATGAACAATAGACACTCGCTGAAGCGTAAGAGCACGTCAGCGCATCC
+
CCDECFFFFFFFGGGGGGGGGGHHHHHHHHHHGHHHHHGGGGGHHHHHHHHHHHHHHHGGGGGHHHHGGGGGGGGGGHHHHHHHGGGGGHHHHHHHHHHHGGGGHHHHHHHGHHHGHHHHHHHHHHHHGGHHGGGGHEGHHHGGHHHHGGGHGHHHHHHHHHHHHGGGGB<99<....01:1111:100<..0011000<0001111<:11/011101/0/.-...<0<-....10/0.-<...0.--.-/
@M03495:530:000000000-LYBTV:1:1102:25090:16200 1:N:0:GTGACGTT+ATCTGGGA
GTCAGCATGTGAGCTTTGGAATTAGTAAATTCGTTGACGACAGAAGGAGCAAGATAACGACCACAGGGAGGGTGGTTTATCAACGGCAAAATATAGATCGGAAGAGCACACGTCTGAACTCCAGTCACGTGACGTTATCTCGTATGCCGTCTTCTGCTTGAAAAAAAAAATAACGCGGTGATCAGCGATAAGACTTGGATGTACATCAGAGTCTGATGAACCTTTCGCTATTGTAACTGACGGAGAGGAAT
+
AAAAAFFBFFFFFGGGFGGGGGHHHHGHHGHHGGHCFG?FEGGHFCE2FGGEGGHHGE?FEEE1EGCFE>EE1FEE?FGFGHHH?//EEHFGFGHGHHHFGAFECFFHFFHGGFFFHGHEGHEBFFFFEHGC<CFF0/?GHCCFBHFGDE@0.111111CC0<<.---;-.000.:--.-.000;0.-9..///9/9//;///;9//://///////////..;//.....//9;//;F//.-..-...;;
@M03495:530:000000000-LYBTV:1:1102:26674:16203 1:N:0:GTGACGTT+ATCTGGGA
GTCAGCATGTGAGCTTTGGAGTGAAATCTCTTGTCTTAAGGAATAAAGGAAAAAGATTCCGTCGGAGGCTCGGTGCTCTACAGGTTCAACCTTTGTACTCTATTATTGCCTCACATTCCATCTCTTGTGAAAATATATTTGATTGGCTTTTCTGCAGGTTGTTTGCCAGGACTTTCCAAGACCTCCACTAGAAAACACAATAAACTTTTTGGAAGCTGGACAACTATCTTCATTTTTCAGAAACAGTGAAC
+
CBCCCFFFFFFFGGGGGGGGGGGHHGHHHHHHHHHHHHFFHHHHHHHHHHHHHHGGHHHIHIHGGGGGGHHGGEGGHHHHHHHEHHHHHHHHHHHHHHHHHHHHHHHHHHHHHHHHHHHGHHHFHHHHHHBHDGHHHHHHHGHHHFFHGHHFHHBFFHHHHAFFFGDDFH/?GHHHGEDHAGFHHGGFHGH1>GCGEFC<DGGGGHHFHHGGHBGHHFFFHHAEH0;GHGGFFGBF0:0FFEFFFF;;0C0
@M03495:530:000000000-LYBTV:1:1102:27247:16212 1:N:0:GTGACGTT+ATCTGGGA
GTCAGCATGTGAGCTTTGGAATTAGTAAATTCGTTGACGACAGAAGGAGCAAGATAACGACCACAGGGAGGGTGGTTTATCAACGGCAAAATATAGATCGGAAGAGCACACGTCTGAACTCCAGTCACGTGACGTTATCTCGTATGCCGTCTTCTGCTTGAAAAAAAAAAACAAATCAAACAGTACGTCTATGCGAGATTGATGATAACTACACAACACATGTGTTGTGACTCGTGAGGCCAGGCAGTGTA
+
CCDDCFFFFFFFGGGGGGGGGGHHHHHHHHHHGHHHHHGGGGFHHHHHHHHHHHHHHHGGGGGHHHHGGGGGEGGEFHHHHHHHGGGGGHHHHHHGHHHHGGGGHHHHHHGGHHHGHHGHHHHHHHHHG0GHGGFFHAHFHHFAGHHGG.EHGHHHHHHHHHHHHGGGG-<....100000./111././.110..--.10<1111:101100/0...9.00111:./<1111.../.<.....9.9/:11
@M03495:530:000000000-LYBTV:1:1102:17088:16213 1:N:0:GTGACGTT+ATCTGGGA
GTCAGCATGTGAGCTTTGGAGTGAAATCTCTTGTCTTAAGGAATAAAGGAAAAAGATTCCGTCGGAGGCTCGGTGCTCTACAGGTTCAACCTTTGTACTCTATTATTGCCTCACATTCCATCTCTTGTGAAAATATATTTGATTGGCTTTTCTGCAGGTTGTTTGCCAGGACTTTCCAAGACCTCCACTAGAAAACACAATAAACTTTTTGGAAGCTGGACAACTATCTTCATTTTTCAGAAACAGTGAAC
+
CBCCCFFFFFFFGGGGGGGGGGHHHHHHHHHHHHHHHHHHHHGHHHHHGGHHHHGGHHHHHFHGGGGGGHHGGFGGGHGHHHHHHHHHHHHHHHHHHHHHHHHHHHHHHHHHHHHHHHHHHGFFHHHHHHGHHGHHHHHHHBHHHFHHHHHHGHHHHHHHHCGHHHHHFHFHHHHHHHHHEHHHHHHHHGHBGFGHGHGCD0G0DHHHHHGGBCFHGH/CCFGFFHHHEGFFFFFGFGGBFBFGFFBFFG0
@M03495:530:000000000-LYBTV:1:1102:5334:16222 1:N:0:GTGACGTT+ATCTGGGA
GTCAGCATGTGAGCTTTGGAATTAGTAAATTCGTTGACGACAGAAGGAGCAAGATAACGACCACAGGGAGGGTGGTTTATCAACGGCAAAATATAGATCGGAAGAGCACACGTCTGAACTCCAGTCACGTGACGTTATCTCGTATGCCGTCTTCTGCTTGAAAAAAAAAAAAAAGAAAAATACAAATTGTAATGAAAGCTGAATTATTACATATGAACAAAAGATCAGTTTAACTAAACAACTAGATGAAA
+
CCCCCFFFFFFFGGGGGGGGGGHHGHHHHHHHGHHHHHGGGGGHHHHHHHHHHHHHHHGGGGGHHHHGGGGGGGGGGHHHHHGHGGGGGHHHHHHGHHHHGGGFHHHHHHHGGHHGHHHGHHHHDHHHGHHGEFFGHHHHHHGGHHHHC<@GFHHHEHHFHCGHHE@CE-;:-9.9.//..::000;090:0990BB0/00000900090000000:00/.;/90:000000;;90;000..0;;00:090
@M03495:530:000000000-LYBTV:1:1102:11655:16223 1:N:0:GTGACGTT+ATCTGGGA
GTCAGCATGTGAGCTTTGGAGGGCAAGAAGTGGTTGTGACATTGCTGGTTTATCAACGGCAAAATATAGATCGGAAGAGCACACGTCTGAACTCCAGTCACGTGACGTTATCTCGTATGCCGTCTTCTGCTTGAAAAAAAAAACGAAAGCACTAATCAGACACAGCAAAAGTAGACAAAGCACAGCCTCCTAGTGATATAGCAACGCAAGTATATAGATAAGAGTAGGCAATATGCTACAGTACAATATCC
+
CCDDDFFFFFFFGGGGGGGGGGGGGGGHHHFGHGGGGGHHHHHHHHHHFGHHHHHHHGGGGGHHGHHHHHHHHGGGFEHHHHHHGHHHGHHHHHHHHHHHHGHHHGGFGHHGHGHGGHHHHGGGHGHHHHGHHHHHHHGG?DG.-<>../0/0<00<0000//<..//0//:0000<///<0/</..//./00000<:0<0000:-----:B00000000<000000000.<0:00000000<00000000
@M03495:530:000000000-LYBTV:1:1102:22360:16223 1:N:0:GTGACGTT+ATCTGGGA
GTCAGCATGTGAGCTTTGGAGTGAAATCTCTTGTCTTAAGGAATAAAGGAAAAAGATTCCGTCGGAGGCTCGGTGCTCTACAGGTTCAACCTTTGTACTCTATTATTGCCTCACATTCCATCTCTTGTGAAAATATATTTGATTGGCTTTTCTGCAGGTTGTTTGCCAGGACTTTCCAAGACCTCCACTAGAAAACACAATAAACTTTTTGGAAGCTGGACAACTATCTTCATTTTTCAGAAACAGTGAAC
+
CCDDDFFFFFFFGGGGGGGGGGHHHHHHHHHHHHHHHHHHHHHHHHHHHHHHHHGGHHIIHHHGGGGGGGHGGGGGHHHHHHHHHHHHHHHHHHHHHHHHHHHHHHHHHHHGHHHHHHHGHHHHHHHGHHHHHHHHHHHHHHHHHGHHHHHHGGHHHHGHHGHHHHHHHHHHHHHHHHHHHHHHHHHHHHH>FFHHHHG.DDHDBHDHHHGCFHHEHHCGHGFHHFHFCGGGGGGGGGFFFGFFFF;0;C0
@M03495:530:000000000-LYBTV:1:1102:4926:16224 1:N:0:GTGACGTT+ATCTGGGA
GTCAGCATGTGAGCTTTGGAGACTGGTTTATCAACGGCAAAATATAGATCGGAAGAGCACACGTCTGAACTCCAGTCACGTGACGTTATCTCGTATGCCGTCTTCTGCTTGAAAAAAAAAAAAATAAAAATGATTATATAGACTATTGTTGTCAATCAGAATAGTAGAATGCAGAAATAAGTTCACGAGAGTACAGAACACAGTTGAGTCATAAGAACACAAGGGTAAGAGAGGTGTGAGGAGTGTACATT
+
CCCBBFFFFFFFGGGGGGGGGGGHHHHFGHHHHHHGGGGGHHHHHHHHHHHGGGGHHHHHHHGGHHGHHHHHHGHHHHHGHHHGGGGHHFHHHGGHGHHGGGHGHHHHHHHHHHHHGGGGG//<0?1111<1<1111111111<111111.<00000000=0000<000000000//000000000..-.9/C0000//:/.90000/000000000///....../////9../.9.//.;.:.9//9//
@M03495:530:000000000-LYBTV:1:1102:2330:16232 1:N:0:GTGACGTT+ATCTGGGA
GTCAGCATGTGAGCTTTGGAGTGAAATCTCTTGTCTTAAGGAATAAAGGAAAAAGATTCCGTCGGAGGCTCGGTGCTCTACAGGTTCAACCTTTGTACTCTATTATTGCCTCACATTCCATCTCTTGTGAAAATATATTTGATTGGCTTTTCTGCAGGTTGTTTGCCAGGACTTTCCAAGACCTCCACTAGAAAACACAATAAACTTTTTGGAAGCTGGACAACTATCTTCATTTTTCAGAAACAGTGAAC
+
CCCCCFFFFFFFGGGGGGGGGGHHHHHHHHHHHHHGHHHHHHHHHHHHHHHHHHGGHIIHHHHGGGGGGHHGGGGGHHHHHHHGGHHHHHHHHHHHHHHHHHHHHHHHHHHHHHFHHHHHHHGHHHHHG4FGGGHHHHHHHHHHHHFHHHHHHGHHGHHHHGHHHGHHGHHHHHHHHGGHHHHHHHGHGHH1FGHHHGE<DB0=<DHHHHFGFHFHHHHAAGFHHGFEGCFGGGGBFGGEFBFFGF0CFF0
@M03495:530:000000000-LYBTV:1:1102:8954:16244 1:N:0:GTGACGTT+ATCTGGGA
GTCAGCATGTGAGCTTTGGTTTATCAACGGAAAATATAGATCGGAAGAGCACACGTCTGAACTCCAGTCACGTGACGTTATCTCGTATGCCGTCTTCTGCTTGAAAAAAAAACAAGTAAAAACTAGGCAACGATACGTACAGCGACAGGTCTGTGCTTCTAGTCAAATATATGGATTCACAAACACATGTGTCACAAATAAAACATTCCCATAAATAATTACATAACAAAACTGCGAAAGCAATGACATAT
+
BBBBBFFFFFFBGGGGGGGEFGHHHGHGGG2FEHHHHHHHHHHGGGGHHHHHHHGHHHCHFHHHHHGFGHHGGCHGGGFGGHHHHFEEHFHGEGFF4BFF4FGFGHGF@E@EB//23?3332?23@2@2@</?<<//?1/?11>A---.111000000000=<0000=0<0000;;000000.CC.G00<0;;0;00;00;000.0000000/90;0000000000/:0...///.---.//////;////
@M03495:530:000000000-LYBTV:1:1102:7535:16244 1:N:0:GTGACGTT+ATCTGGGA
GTCAGCATGTGAGCTTTGGAATTAGTAAATTCGTTGACGACAGAAGGAGCAAGATAACGACCACAGGGAGGGTGGTTTATCAACGGCAAAATATAGATCGGAAGAGCACACGTCTGAACTCCAGTCACGTGACGTTATCTCGTATGCCGTCTTCTGCTTGAAAAAAAAAACGTACAATGTATTCTTCTGATTGACACTAGTACCTATGTGAGTCATAGACGAACTGAGTGTAGAATACCTATATGCCGGTG
+
BABBBFFFFFFFGGGGGGGGGGHHHHHHHHHHGHHHHHGGGGGHHHHHGHHHHHHHHHGGGGGHHHHGGGGGEFGGGHHHHHHHGGFFCHHHFHHHHHHHGGGGHHHHHHHGHHHGHFHHHHHHHHHHGGHHGGGGHF1FGHGGHHHHGGGHGGHHHHGGGGGHHGD@D-.-.9;.099000;00;;00;000000;09000;0909/;///9///9/;/.--9.////;/////////;////99/----
@M03495:530:000000000-LYBTV:1:1102:29083:16244 1:N:0:GTGACGTT+ATCTGGGA
GTCAGCATGTGAGCTTTGGAATTAGTAAATTCGTTGACGACAGAAGGAGCAAGATAACGACCACAGGGAGGGTGGTTCATCAACGGCAAAATATAGATCGGAAGAGCACACGTCTGAACTCCAGTCACGTGACGTTATCTCGTATGCCGTCTTCTGCTTGAAAAAAAAAAAAAGACAGATATATGTGGATTCCATGTCTACGGAGCGCACGTATATTAACGATAGTGTCTGTCGGTTGTAGGTTGCGTAGC
+
CCDDCFFFFFFFGGGGGGGGGGHHHHHHHHHHGHHHHHGGGGGHHHHHHHHHHHHHHHGGGGGHHHHGFGGGEGGFEFHHGHHHGGGGFHHHFHHHHHHHGGGGFHGHHHHGHHHGHGHHHHHHHHHHGFGHGEFGHE?GGHGGEFFGDGGHGHHHHHHHGFHBGE-:E;---..;///0:0000000000000:00:000....9-:---;/0;00000;....0:;0:00:.--.-900000/.-..-.
@M03495:530:000000000-LYBTV:1:1102:29686:16291 1:N:0:GTGACGTG+AGCTGGGA
GTCAGCATGTGAGCTTTGGAGTGAAATCTCTTGTCTTAAGGAATAAAGGAAAAAGATTCCGGCGGAGGCTCGGTGCGCTACAGGGTCAACATTTGTACTCTATTATTGCCTCACATTCCATCTCTTGTGAAAAGATAGTTGATTGGCTTTTCTGCAGGTTGTTTGCCAGGACTTTCCAAGACCTCCACTAGCAAACACAATAACCTTTTTGGAAGCTGGACAACTATCTTCATTTTTCAGAAACAGTGAAC
+
AAAAAFBFFB3@GGFGGF111F1133DAGGHHGHHHHHGEGFGGHHGHFHGHH0A/FEDG0/A/////B/B/@G?E/>>/E>G0/B001B1BFGHGDFFHHFGHFHFGFEFHF/1>DGBB2GFHHHGH1@@>10/@>1@@?1FFHFFFC0?FGFF1GHFGHGHEFGDDC<GHFCBGDGF0./<<GHGEGBC/0;/..C.E:B00/09B0C?A/0CEFF/AFFFGBF0B9FBBBFBFFFE////999//://
@M03495:530:000000000-LYBTV:1:1102:29258:16293 1:N:0:GTGACGTG+AACTGGGA
GTCAGCATGTGAGCTTTGGAGGGCAAGAAGTGGTTGTGACATTGCTATGGCAGATAGAGCTGGTGTATCAACGGGAAAATATAGATCGGAAGAGCACACGTCTGAACTCCAGTCACGTGACGTTATCTCGTATGCCGGCTTCTGCCTGAAAAAAAACAAAACACTTATGTCGTTTCTTAAGTACCTGTGCGCCGTTCATCATATATGCATATCCAGAGCCGTTAGTTTGAGCCAGGCAACGTCGACGTGAA
+
CBBBCFFFFFFFGGGGGGGGCA2B22FFGGDGGFFGGBDDGHGHHHHHHGHHG2ADGBFGH3GF213DDGHHGG1>01BDGHHGFGH1111?BGGHHHGGGHHFFHHHHHEHHHHHGBFHGG/F?/44???CC23B//>>><F222??01?G0/-A...<.<.<0000000.<..000;000000:0:00.:.--./0;0;0009;00000000000./.-:.;.00000.09/.;..;.-..---9-...
@M03495:530:000000000-LYBTV:1:1102:14656:16303 1:N:0:GTGACGTT+ATCTGGGA
GTCAGCATGTGAGCTTTGGAGTGAAATCTCTTGTCTTAAGGAATAAAGGAAAAAGATTCCGTCGGAGGCTCGGTGCTCTACAGGTTCAACCTTTGTACTCTATTATTGCCTCACATTCCATCTCTTGTGAAAATATATTTGATTGGCTTTTCTGCAGGTTGTTTGCCAGGACTTTCCAAGACCTCCACTAGAAAACACAATAAACTTTTTGGAAGCTGGACAACTATCTTCATTTTTCAGAAACAGTGAAC
+
BBBBBFFFFFFFGGGGGGGGGGHHHHHHHHHHHHHHHHGHHHHHHHHHHHHHHHGGHHHHHHHGGGGGGHHGGGGGHHHHHHHHHHHHHHGGGHHGHGHHHHHHHHGHHHHHHHHHHHHHHHHHHHHHHHHHHGHHHHHHHFHHHHGHGGHHGHEHHHGHGDHHHGHHHHGHHHHHFF1FAFGGFHHGHHH1GF0FHFCEDHGDGHHHHHGFBCGEFHHGHHGHHHHHHGGGGGFFGGGG09;FFFCFGG0
@M03495:530:000000000-LYBTV:1:1102:14250:16307 1:N:0:GTGACGTT+ATCTGGGA
GTCAGCATGTGAGCTTTGGAGTGAAATCTCTTGTCTTAAGGAATAAAGGAAAAAGATTCCGTCGGAGGCTCGGTGCTCTACAGGTTCAACCTTTGTACTCTATTATTGCCTCACATTCCATCTCTTGTGAAAATATATTTGATTGGCTTTTCTGCAGGTTGTTTGCCAGGACTTTCCAAGACCTCCACTAGAAAACACAATAAACTTTTTGGAAGCTGGACAACTATCTTCATTTTTCAGAAACAGTGAAC
+
AAABBFFFFDFFFGGGGGGGGFHFHHHHHHHHHGHHHHFHHHFGGHGHHHHHGHGGFHGFFHHGGGGEGHHGFFEEGFHGHHGHHHHHFFFGGHHFGHFHHHHHFHHHHHHGHFHHHHHHGFGHGHHHGBFGDBGHFFHHHBHHFHHHHHHHEFFHGHHHGEHHHHGHHFGHHGHHGHGHGHFGFHHGHHH1>FGHHHA<D<GDDHHHGHCC/CFGHHHAGGHEFHEHHHGGGGGGGGFGFF/99B;BBF9
@M03495:530:000000000-LYBTV:1:1102:16787:16312 1:N:0:GTGACGTT+ATCTGGGA
GTCAGCATGTGAGCTTTGGAGTGAAATCTCTTGTCTTAAGGAATAAAGGAAAAAGATTCCGTCGGAGGCTCGGTGCTCTACAGGTTCAACCTTTGTACTCTATTATTGCCTCACATTCCATCTCTTGTGAAAATATATTTGATTGGCTTTTCTGCAGGTTGTTTGCCAGGACTTTCCAAGACCTCCACTAGAAAACACAATAAACTTTTTGGAAGCTGGACAACTATCTTCATTTTTCAGAAACAGTGAAC
+
DDDDDFFFFFFFGGGGGGGGGGHHHHHHHHHHHHHHHHHHHHHHHHHHHHHHHHGGHIHHHHHGGGGGGHHGGGGGFHHHHHHHHHHHHHHHHHHHHHHHHHHHHHHHHHHHHHHHHHHHHHHGHHHGHHGHHFGHGHHHHGHHHHGHHHHHHHHHHHHHHGHHHHHHHHGHHHHHHGHHEFFHHHHHHHH<G>GHHHC<D0DGGHHHHHGGECCGHHBFFGFHHGHHHHFFGGGGGGGEFFFFFFBF0F0
@M03495:530:000000000-LYBTV:1:1102:7889:16318 1:N:0:GTGACGTT+ATCTGGGA
GTCAGCATGTGAGCTTTGGAGTGAAATCTCTTGTCTTAAGGAATAAAGGAAAAAGATTCCGTCGGAGGCTCGGTGCTCTACAGGTTCAACCTTTGTACTCTATTATTGCCTCACATTCCATCTCTTGTGAAAATATATTTGATTGGCTTTTCTGCAGGTTGTTTGCCAGGACTTTCCAAGACCTCCACTAGAAAACACAATAAACTTTTTGGAAGCTGGACAACTATCTTCATTTTTCAGAAACAGTGAAC
+
CCCDDFFFFFFFGGGGGGGGGGHHHHHHHHHHHHHHHHHHHHHHHHHHHHHHHFGGHHHIHHHGGGGGGHGGEGGGHHHHHHHHHHHHHHHHHHHHHGGHHGHHHHHHHHHHHHHHHGHHHHHHHHHHHHFHHGFHHHHHHFHHHGGHHHGHHHHHGHFGFBHHHHHHHHHHHHHGHHHHGHHGHHHHHHFGGGHHHEHEG0DDGHHHHHGGGHGGHHFHGHHHHEFHGHGGGFGGGGGGFGGGGGFFFF0
@M03495:530:000000000-LYBTV:1:1102:28588:16321 1:N:0:GTGACGTT+ATCTGGGA
GTCAGCATGTGAGCTTTGGAGTGAAATCTCTTGTCTTAAGGAATAAAGGAAAAAGATTCCGTCGGAGGCTCGGTGCTCTACAGGTTCAACCTTTGTACTCTATTATTGCCTCACATTCCATCTCTTGTGAAAATATATTTGATTGGCTTTTCTGCAGGTTGTTTGCCAGGACTTTCCAAGACCTCCACTAGAAAACACAATAAACTTTTTGGAAGCTGGACAACTATCTTCATTTTTCAGAAACAGTGAAC
+
BBBBBFFFFDF5GGGGGGGGGGHHHHHHHHHHGFFHHHGHHHHHHHHGFHHGHHGGHHHHHHHGGGGFFEHGGGG?GHFHBGHGHHHHHHHGFHHHHHHHHHHHHHHHFHHHHHHHHHHHHHHHHHHHFFGGFFGHHHHHFDHFFHHHCFHHGGHFHHHHHDHHGG2GFGFHHEG1FGDGHF?GHHFHHHF<11FCECC.DDG0DDDFHHGGFHHGHHFHHBGA//CGHFFBFGBBFFFBBF/BFB;;CB0
@M03495:530:000000000-LYBTV:1:1102:8234:16334 1:N:0:GTGACGTT+ATCTGGGA
GTCAGCATGTGAGCTTTGGTCCAGCCTGAGTCCTCTGGTTTATCAACGGCAAAATATAGATCGGAAGAGCACACGTCTGAACTCCAGTCACGTGACGTTATCTCGTATGCCGTCTTCTGCTTGAAAAAAAAAAACAACACAATCGAAGTAGATGCATTAGAATGCACGAGTATAGTTGAGAAATGACTAGATAACACTAAGATCATACAAAGTGTGAGTAACTATATCACATACAGATTGTAACTATGCAG
+
CCDDDFFFFFFFGGGGGGGGGGHHHGHHHHHHHHHHHHGHHHHHHHHGGGGGHHHHHHHHHHHGGGGHHHGHHHGHHHGHHHHHHHHHHHHGHHHGGGGHHHHHHGGHHHHGGGHGHHHHHHHFFHHHGGGC@//?///..>11.0<<.1<1000000=00000000..-..;:00000;.;:0;:000:00000:00/0000000:0000/000000:0000000;000:;0000:000:0000:00000
@M03495:530:000000000-LYBTV:1:1102:20855:16369 1:N:0:GTGACGTT+ATCTGGGA
GTCAGCATGTGAGCTTTGGAGTGAAATCTCTTGTCTTAAGGAATAAAGGAAAAAGATTCCGTCGGAGGCTCGGTGCTCTACAGGTTCAACCTTTGTACTCTATTATTGCCTCACATTCCATCTCTTGTGAAAATATATTTGATTGGCTTTTCTGCAGGTTGTTTGCCAGGACTTTCCAAGACCTCCACTAGAAAACACAATAAACTTTTTGGAAGCTGGACAACTATCTTCATTTTTCAGAAACAGTGAAC
+
CCCCCFFFFFFFGGGGGGGGGGHHHHHHHHHHHHHHHHHHHHHHHHHHHHHHHHGGHHHHHHHGGGGGGHHGGGGGHHHHHHHHHHGHHHHGGHHFHHHHHHHHHHHHHHHHHHHHHHHHHHHHHHHGGHHHGHHHHHHHGBHHEFBGGHHHHHHHHHHHHGHHHHHHHHHHHGGHG1FFHHHBHHHGHHHDGHHHHHE<DGGGGHHHHHGGCFHEHHHHHHGHHHHHHBFFGGGGGGGGFGGGGF00FG0
@M03495:530:000000000-LYBTV:1:1102:9250:16372 1:N:0:GTGACGTT+ATCTGGGA
GTCAGCATGTGAGCTTTGGAATTAGTAAATTCGTTGACGACAGAAGGAGCAAGATAACGACCACAGGGAGGGTGGTTTATCAACGGCAAAATATAGATCGGAAGAGCACACGTCTGAACTCCAGTCACGTGACGTTATCTCGTATGCCGTCTTCTGCTTGAAAAAAAAAAAAAAAACATATACAACGGCTCAACACAACATCCACTGAGACTATCAATAATGATCATAGTAAACGACTCATTGTGTACGTC
+
CCCCCFFFFFFFGGGGGGGGGGHHHHHHHHHHGHHHHHGGGGGHHGHHHHHHHHHHHHGGGGGHHHHGGGGGEGGGGHHHHHHHGGGGGHHHHHHHHHGHGGGGHHGHHHHGHGHGHHHHGHHHFGHHGFHHGGFGGGHHHHGGHGHHGGGHGHHHHHHHAGHHHGGGG@---9-9.900000900----;00/0.;.../0/0000000000000;000;::;090:009000..-;.;00000/09./9
@M03495:530:000000000-LYBTV:1:1102:25994:16372 1:N:0:GTGACGTT+ATCTGGGA
GTCAGCATGTGAGCTTTGGTCCGCCTGAGTCCCTGGTTTATCAACGGCAAAATATAGATCGGAAGAGCACACGTCTGAACTCCAGTCACGTGACGTTATCTCGTATGCCGTCTTCTGCTTGAAAAACAAAACGCCGGTCAATCACTAATGTGTTCAAATGATGGCCCCAGGTTGTTACATCTAGAATCGACATGACAGTACAGTTAGTATAGCATCATCTCAGACACCATTAACTCTCCGTCCGGCTACCG
+
AABABFFFFDFFGGGGGGGGFGAEEFFFCF5GFGCGGHEHGF5EGDE?2AAFF3FFGHGFGEDFEF1BFGHHGCEFEFGF@GHFGHHEDFG11FEFFFHFFH1FEFHH3EFG0FB?FGHHHE3?BC//?GF0//>//<//1?11111<11<1<011111111110/.-.../<<..0:0000000000;;-..00/0000000009000000090000900000///..00000/9///...9----;..-
@M03495:530:000000000-LYBTV:1:1102:18970:16374 1:N:0:GTGACGTT+ATCTGGGA
GTCAGCATGTGAGCTTTGGAGTGAAATCTCTTGTCTTAAGGAATAAAGGAAAAAGATTCCGTCGGAGGCTCGGTGCTCTACAGGTTCAACCTTTGTACTCTATTATTGCCTCACATTCCATCTCTTGTGAAAATATATTTGATTGGCTTTTCTGCAGGTTGTTTGCCAGGACTTTCCAAGACCTCCACTAGAAAACACAATAAACTTTTTGGAAGCTGGACAACTATCTTCATTTTTCAGAAACAGTGAAC
+
CCDCDFFFFFFFGGGGGGGGGGHHHHHHHHHHHHHHHHHHHHHHHHHHHHHHHGGGHIHHHIHGGGGGGHHGGFGGHHHHHHHHHHHHHHHHHHHHHHHHHHHHHHHHHHHHHHHHHHHHHHHHHHHHHHHHHGFHHHHHHHGHHHHHHHHHHHHHHHHHHGHHHGHHHHHGHHHHFHHHGHHGHHGHHGHDGGFFHHC<<D<GDGHHHHGGFHGGHHHGGHHEHGHHHHGGGGGGGGGGGEFGGGFBFGB
@M03495:530:000000000-LYBTV:1:1102:13622:16398 1:N:0:GTGACGTT+ATCTGGGA
GTCAGCATGTGAGCTTTGGAATTAGTAAATTCGTTGACGACAGAAGGAGCAAGATAACGACCACAGGGAGGGTGGTTTATCAACGGCAAAATATAGATCGGAAGAGCACACGTCTGAACTCCAGTCACGTGACGTTATCTCGTATGCCGTCTTCTGCTTGAAAAAAAAAAAAAAGGAAATCCTAGGGCAGCTGTGCCACACTCACAATAATTCACACAAAGCAATCACCGACAGCAATACTGTAGTCTGAT
+
CDDEDFFFFFFFGGGGGGGGGGHHHHHHHHHHGHHHHHGGGGGHHHHHHHHHHHHHHHGGGGGHHHHGGGGGEFGGGHHHHHHHGGGGGHHHHHHHHHHHGGGGHHHHHHHGHHHGHHHHHHHHGHHHGGHHGGGFHFHHHFGGHHHGGFGHGHHHGHHHEGFHGGCGG-----..://010111/./.<./01/111:../:/000<<0:1111<0...</0/00:</.--9-./<:1011111111111
@M03495:530:000000000-LYBTV:1:1102:16437:16402 1:N:0:GTGACGTT+ATCTGGGA
GTCAGCATGTGAGCTTTGTAGTGAAATCTCTTGTCTTAAGGAATAAAGGAAAAAGATTCCGTCGGAGGCTCGGTGCTCTACAGGTTCAACCTTTGTACTCTATTATTGCCTCACATTCCATCTCTTGTGAAAATATATTTGATTGGCTTTTCTGCAGGTTGTTTGCCAGGACTTTCCAAGACCTCCACTAGAAAACACAATAAACTTTTTGGAAGCTGGACAACTATCTTCATTTTTCAGAAACAGTGAAA
+
CBCCCFFFFFFFGGGGGGGGGGHHHHHHHHHHHHHHHHHHHHHHHHHHHHHHHHGGHHHHHIHGGGGGGHHGGGGGHHHHHHHHHHHHHHHGGHHHHHGHHHHHHHHHGHHHHHHHHGHHHHHGHHHHHHHFHGGHHHHHHHHGHHGHHHHHHHHHHHHHHDHGBGHHHHHHHHHHHHGHHHFHHHHHHFEGFGFHGHHEHHHGHHHHHHGGEHFEFHHHHGCGGFHHHHHHGGGGGGGGBFCFFGFGEG0
@M03495:530:000000000-LYBTV:1:1102:29305:16423 1:N:0:GTGACGTT+ATCTGGGA
GTCAGCATGTGAGCTTTGGAGTGAAATCTCTTGTCTTAAGGAATAAAGGAAAAAGATTCCGTCGGAGGCTCGGTGCTCTACAGGTTCAACCTTTGTACTCTATTATTGCCTCACATTCCATCTCTTGTGAAAATATATTTGATTGGCTTTTCTGCAGGTTGTTTGCCAGGACTTTCCAAGACCTCCACTAGAAAACACAATAAACTTTTTGGAAGCTGGACAACTATCTTCATTTTTCAGAAACAGTGAAC
+
CCCCCFFFFFFFGGGGGGGGGGGHHFHHHHHHHHGHHHHHHHGHHHGHGHHHGHGGHHHHGHGGGGGGGHHGGGCGHGHHGHHHHHHHGHHHHGFHHHHGHHHHHHHHGHHHHHFHHHDHHHHHGHHHHFHFFGGHHHHHF4GGBF2BFHHHHHHHFFGHHFHHGEFHGHHG01<GHF1GHHHHHGCHGHFFF1CFEA.CDDFD<DHGFFGCHEHACFEFFFACHHHGHBFEFGBBFBBF0;/B/BFFGE0
@M03495:530:000000000-LYBTV:1:1102:22630:16427 1:N:0:GTGACGTT+ATCTGGGA
GTCAGCATGTGAGCTTTGGAATTAGTAAATTCGTTGACGACAGAAGGAGCAAGATAACGACCACAGGGAGGGTGGTTTATCAACGGCAAAATATAGATCGGAAGAGCACACGTCTGAACTCCAGTCACGTGACGTTATCTCGTATGCCGTCTTCTGCTTGAAAAAAAAAAAAGATAAGATCCAAATAGATAGGTCACCAACAGGACAGATATCATTCACTAAAATCTAGAAGTGCATGTATCAAGTGCGTC
+
CCCDCFFFFFFFGGGGGGGGGGHHHHHHHHHHGHHHHHGGGGGHHHHHHHHHHHHHHHGGGGGHHHHGGGGGEGGGGHHHHHHHGGGGGHHHHHHHHHHHGGGGGHHHHHHGHHHGHHHHHHHHHHHHGHHHGGFGHHHHHHGGHHHHGGGHGHHHHHGHFFHHHGGGG99-..0<<0:1100010<01<11:110000...<...:.<11<1111111110001011111110<1<1111111<111-.-
@M03495:530:000000000-LYBTV:1:1102:18916:16427 1:N:0:GTGACGTT+ATCTGGGA
GTCAGCATGTGAGCTTTGGAGGGCAAGAAGTGGTTGTGACTGGTTTATCAACGGCAAAATATAGATCGGAAGAGCACACGTCTGAACTCCAGTCACGTGACGTTATCTCGTATGCCGTCTTCTGCTTGAAAAAAAAAAACAACAACAACTGTCAGCGTCCATATTACACGTTATGAACGTTAGTGATAGATAAGTATATGATTATATAGTGTACGCTGAAATCTGTCGTCATGTACGTATGTCGTCCATCG
+
CCCDDFFFFFFFGGGGGGGGGGGGGGGHHHDGHHGGGGHHHHHHHHHHHHHHGGGGGHHGGHHHHHHHGGGGHHHHHHHGHHHGHHHHHHHHHHHHGHHGGGGGHHGHHHGGHHHHGGGHGHHGHHHHFHHEHGGGG@@.<..>.<...0/=11=0...-.1<111110.../.1111:.//.1111111<110111111111111111:<111.9..<00111111.....111:./:1/11.....11.
@M03495:530:000000000-LYBTV:1:1102:17675:16438 1:N:0:GTGACGTT+ATCTGGGA
GTCAGCATGTGAGCTTTGGTCCAGCCTGAGTCCTGGTTTATCAACGGCAAAATATAGATCGGAAGAGCACACGTCTGAACTCCAGTCACGTGACGTTATCTCGTATGCCGTCTTCTGCTTGAAAAAAAAAAAAACACAAAAACATATAACTTGCGCTAGCGATCAGTCAATGTGACCTAAATAACATAACACTGTTCACGAGTATGCAGTATACATATAGCAGAGCGTTGTAAGCTCACCGATCACGTGTA
+
CCCDDFFFFFFFGGGGGGGGGGGHHGHHHHGHHHHHHHHHHHHHHGGGGGHHHHHHHHHHHGGGGHHHHHHHGHHHGHHHHHHHHHHHHGHHHGGFGHGHHHHGGHHHHGGGHGHHHHHHHHHHHHGGGGB</>..0<.00...000<000000----.0--..<<<00<000000:000<0<:0<00000000000:0.9-..00<00<0000000000<00/./-..-.00000000..---<<.:.//
@M03495:530:000000000-LYBTV:1:1102:2298:16441 1:N:0:GTGACGTT+ATCTGGGA
GTCAGCATGTGAGCTTTGGTCCAGCCTGAGTCCTGGTTTATCAACGGCAAAATATAGATCGGAAGAGCACACGTCTGAACTCCAGTCACGTGACGTTATCTCGTATGCCGTCTTCTGCTTGAAAAAAAAAAGAACCAAATCACACTAAAACGAAAAACACAAGTAAGTACACCAAACCTTAACAAAATAGAATTCGTTAGAAATACTATAGCTCATCAATGTAGCAGTTCTTATAGGACATAGACAAAAAA
+
BBBBBFFFFFFFGGFGGGGGGGFFHGHHHHHHHGFGCGGHHEGHHGGCGFHFGGHHGFDFFE?FFFFHHHHHGFFHGB@FGHHGGHFHHGF1FFGFC2FBGFHGDHHFGEGGHGHHE4FFFEBFB0B</BB//?0?0//?11?1<0<F111-<..-CDCF...0=G0:0;00/:;.;CCB00000..;C;00000;9;..00;C00;9000;0;9B00;0;0;0/9/9////;/////9.9/////9;.:-
@M03495:530:000000000-LYBTV:1:1102:24963:16444 1:N:0:GTGACGTT+ATCTGGGA
GTCAGCATGTGAGCTTTGGAGTGAAATCTCTTGTCTTAAGGAATAAAGGAAAAAGATTCCGTCGGAGGCTCGGTGCTCTACAGGTTCAACCTTTGTACTCTATTATTGCCTCACATTCCATCTCTTGTGAAAATATATTTGATTGGCTTTTCTGCAGGTTGTTTGCCAGGACTTTCCAAGACCTCCACTAGAAAACACAATAAACTTTTTGGAAGCTGGACAACTATCTTCATTTTTCAGAAACAGTGAAC
+
BBBBBFFFFFFFGGGGGGGGGGHHHHHHHGHHHHHHHHHHHFHHHHHHHHHHHGGGHHGHHHHGGGGGGHHGGEFGHHFHHHHGHHHHHHHGGHHHHHHHHHHHHHHGHHHHHHHHHHHFHHHHHHHHFFFFFGHHHHHHHHGHHAGHHHHHHGGHHEHHHDGHHHHHGHFHHHHHHE1FGHHHHAGHHHF1=FGGHHH.DFGD<DGHFGGCGCHHHHHFGHHHFHHHFFFGGFGGGGGGFBFGGGFGGB0
@M03495:530:000000000-LYBTV:1:1102:6908:16449 1:N:0:GTGACGTT+ATCTGGGA
GTCAGCATGTGAGCTTTGGAGTGAAATCTCTTGTCTTAAGGAATAAGGAAAAAGATTCCGTCGGAGGCTCGGTGCTCTACAGGTTCAACCTTTGTACTCTATTATTGCCTCACATTCCATCTCTTGTGAAAATATATTTGATTGGCTTTTCTGCAGGTTGTTTGCCAGGACTTTCCAAGACCTCCACTAGAAAACACAATAAACTTTTTGGAAGCTGGACAACTATCTTCATTTTCCGAAACCGTGAACAA
+
CCCCCFFFFFFFGGGGGGGGGGHHHHHHHHHHHHHHHHHHHHHHHHHHHHHHHGGHHHIHHHGGGGGGHHGGGGGHHHHHHHHHHHHHHHHHHHHHHHHHHHHGHHHHHHHHHHHHHHHHHHHHHHHHHHHHHHHHHHHHGHHHHHHHHHHHHHHHHGHHGHHHHGHFHHHHHHHHGHGHGHHHHGHHHGBGHHGGHGGHHGHGFHHHHG@HHEGGHH.GFHHGHHHGHHGGGGG00..;9-.-9.;;009
@M03495:530:000000000-LYBTV:1:1102:3490:16466 1:N:0:GTGACGTT+ATCTGGGA
GTCAGCATGTGAGCTTTGGTCCAGCCTGAGTCCTGGTTTATCAACGGCAAAATATAGATCGGAAGAGCACACGTCTGAACTCCAGTCACGTGACGTTATCTCGTATGCCGTCTTCTGCTTGAAAAAAAAAACCAAGAGATCTGGCTACCCTGATTTCTTATGAAACAACCTACACTGTTAAATTTCAAGAAAGGAATGCATGCGTACTGTAGATTCTTCCAGGTAGTGAAATATGTACCATAGACAGCGAT
+
BBBBBCFFFFFFGGGGGGGGGGHGHGHHHHGHHHHHHHGHHHHHHGGEGGHFGHHHHFHHHDEFEGFHFHHHGFGHEFGGHHHHHHHHHGHGHGGGGEGDGHHGEGHFHGEEHG4EFFHHGA33GHGGFC@/?//0000?1111>010<>10<<=111100=00D</.../////0:;000000;00000/;:.//0000900...-.;00;0000;00000/;90=/0900///9//////////..--.
@M03495:530:000000000-LYBTV:1:1102:16534:16471 1:N:0:GTGACGTT+ATCTGGGA
GTCAGCATGTGAGCTTTGGAGTGAAATCTCTTGTCTTAAGGAATAAAGGAAAAAGATTCCGTCGGAGGCTCGGTGCTCTACAGGTTCAACCTTTGTACTCTATTATTGCCTCACATTCCATCTCTTGTGAAAATATATTTGATTGGCTTTTCTGCAGGTTGTTTGCCAGGACTTTCCAAGACCTCCACTAGAAAACACAATAAACTTTTTGGAAGCTGGACAACTATCTTCATTTTTCAGAAACAGTGAAC
+
CBCCDFFFFFFFGGGGGGGGGGHHHHHHHHHHHHHHHHHHHHHHHHHHGHHHHHGGHIHHHIHGGGGGGHHGGGGGHHHHHHHHHHHHHHHHHHHGHHHHHHHHGHHHHHHHHHHHHHHHHHHHHHHHHHHHFGHHHHHHHHHHHHHHHHHHHHHHGHHHHDHHHFHHHGHHHHHHHGGHGHHHHHHHHGHFGFHHHHECGHHHHHHGHHGGHHGHHHHGHHHGHHHHGHGGGGGGGFGFFF0BCFFGGG0
@M03495:530:000000000-LYBTV:1:1102:14642:16477 1:N:0:GTGACGTT+ATCTGGGA
GTCAGCATGTGAGCTTTGGATGGTTCTGGTTTATCAACGGCAAAATATAGATCGGAAGAGCACACGTCTGAACTCCAGTCACGTGACGTTATCTCGTATGCCGTCTTCTGCTTGAAAAAAAAAAAAAACAACCACCAAACCATAATAGAGAGTACGGCGCATCAAAAAGAATAAAGATCAATGTAATAGATACTTGAAGGCATGCTCAATGGGAAAGCCTACTACATGATATACACGTCTGCTAACCACTG
+
CBCCCFFFFFFFGGGGGGGGGGGHHHHHHHHHHHHHGHGGGGGHHHHHHHHHHHGGGGHHGHHHHGHHHGHHHHHHHHHHGHGHHHGGFFHGFHHHGGGHHGGGGHGHHHGHHHFHHHHGGG/></<<...<AF.>..<...000000000.000..;---.-0;00....0;0;000000000000000;:0000009;..0.90000000./0;./.00;;90000;0000000...9:B009/.0.0:
@M03495:530:000000000-LYBTV:1:1102:2328:16477 1:N:0:GTGACGTT+ATCTGGGA
GTCAGCATGTGAGCTTTGGAGTGAAATCTCTTGTCTTAAGGAATAAAGGAAAAAGATTCCGTCGGAGGCTCGGTGCTCTACAGGTTCAACCTTTGTACTCTATTATTGCCTCACATTCCATCTCTTGTGAAAATATATTTGATTGGCTTTTCTGCAGGTTGTTTGCCAGGACTTTCCAAGACCTCCACTAGAAAACACAATAAACTTTTTGGAAGCTGGACAACTATCTTCATTTTTCAGAAACAGTGAAC
+
CCDDCFFFFDFFGGGGGGGGGGHHHGHHHHHHHHHHHHHHHHHHHHHHHHHHHHGGHHHHHHHGGGGGGHHGGGGGHHHHHHHHHHHHHHHHHHHHHHHHHHHHGHHHHHHHHHHHHHHHHFHHHHHHHHHHHGHHHHHGHHHFGGHHFHHHHHGGBGHHHEHHHHGHFAHHHFHHGGGBGFGFHACHHHHD<>FHHFC<DGFHHHHHGHGGHFGHHHHCGGGHHHGFHHGGGGGGGGFFFGFFGGFFFG0
@M03495:530:000000000-LYBTV:1:1102:25741:16503 1:N:0:GTGACGTT+ATCTGGGA
GTCAGCATGTGAGCTTTGGAATTAGTAAATTCGTTGACGACAGAAGGAGCAAGATAACGACACAGGGAGGGTGGTTTATCAACGGCAAAATATAGATCGGAAGAGCACACGTCTGAACTCCAGTCACGTGACGTTATCTCGTATGCCGTCTTCTGCTTGAAAAAAAAACAATAAGATGTCAACCATTAGCATCCACAGGCCACACACCAGCAGCAAGCGACGAAGATCCTATTGGGCGTCGAGTTACGCAG
+
CCCCCFFFFFFFGGGGGGGGGGHHHHHHHHHHGHHHHHGGGGGHHHHHHHHHHHHHHHGGGGGHHHEEEGGBFEGGHHHHHHHGGGGGHHHHHHHHGHGGGGGGHHHHHGGGHGFHHFHHHHHHHHHGGHHFGFGH/=1?0?/GHHHG<@HFFHFFHGFCGFFF@CGC..:<:;0;00;;;00..900990;0/000.:.;..9...9.../././/...----:90000000;0..-;-;--0.00...:
@M03495:530:000000000-LYBTV:1:1102:26421:16512 1:N:0:GTGACGTT+ATCTGGGA
GTCAGCATGTGAGCTTTGGAATTAGTAAATTCGTTGACGACAGAATGAGCAAGATAACGACCACAGGGAGGGTGGTTTATCAACGGCAAAATATAGATCGGAAGAGCACACGTCTGAACTCCAGTCACGTGACGTTATCTCGTATGCCGTCTTCTGCTTGAAAAAAAAAAAAATAACCTACAGAAGATGGTAGTTTACTAGCACCACAATTCGCATGAACTACGACGCAATATAGACTGACCAAGAACAGA
+
CCCDDFFFFFFFGGGGGGGGGGHHHHHHHHHHGHHHHHGGGGGHHHHHHHHHHHHHHHGGGGGHHHHGFGGGEGGGGHHHHHHHGGGGGFHHHHHHHHHHGGGGGFHHHHHGHHHGHHHHHHHHBGHHGHHHGGFGHHHHHHGGHHHGGGFHGFHHHHHHH<DG.EEGC;A-;:00000;/:0000:00000000000000/00.....:00.....00000:...--;-.000:00000;/0...:////
@M03495:530:000000000-LYBTV:1:1102:22126:16517 1:N:0:GTGACGTT+ATCTGGGA
GTCAGCATGTGAGCTTTGGAATTAGTAAATTCGTTGACGACAGAAGGAGCAAGATAACGACCACAGGGAGGGTGGTTTATCAACGGCAAAATATAGATCGGAAGAGCACACGTCTGAACTCCAGTCACGTGACGTTATCTCGTATGCCGTCTTCTGCTTGAAAAAAAAAAAAAGATGACATACTGCGTTGTTACACTCACATCTGTTATCTACTGTTCATACTGGTCATACGCGATGTGAATAAAGTGTGG
+
CCCEEFFFFFFFGGGGGGGGGGHHHHHHHHHHGHHHHHGGGGGHHHHHHHHHHHHHHHGGGGGHHHHGGGGGFGGGGHHHHHHHGGGGGHHHHHHHHHHHGGGGHHHHHHHGHGHGHHHHHHHHHHHHGGHHGGFGHHGGHHGGHHHHGGGHGHHHGHHGFFHHFGGGG?-9-..01<0<110111.<.-..11101//00<011111<:11110<11<111110:11111..---..111:111:11:1.
@M03495:530:000000000-LYBTV:1:1102:18696:16517 1:N:0:GTGACGTT+ATCTGGGA
GTCAGCATGTGAGCTTTGGAATTAGTAAATTCGTTGACGACAGAAGGAGCAAGATAACGACCACAGGGAGGGTGGTTTATCAACGGCAAAATATAGATCGGAAGAGCACACGTCTGAACTCCAGTCACGTGACGTTATCTCGTATGCCGTCTTCTGCTTGAAAAAAAAAAAAAAAAAAAGAGCTACGCTAGCAGAGGTGTGGTGGACTTGATATAACAGTGTGGCGCTTAAGGTCGGTCTATAGCTATGCT
+
CDDEDFFFFFFFGGGGGGGGGGHHHHHHHHHHGHHHHHGGGGGHHHHHHHHHHHHHHHGGGGGHHHHGGGGGFGGGGHHHHHHHGGGGGHHHHHHHHHHHGGGGHHHHHHHGHHHGHHHHHHHHHHHHGHHHGGFGHHHHHHGGHHHHGGGHGHHHHHHGGHHHHGGGGB---------..//00:.-...:00/..0.<../...0000<11111100111:..-.-..110<1---9.11<11111101
@M03495:530:000000000-LYBTV:1:1102:29525:16519 1:N:0:GTGACGTT+ATCTGGGA
GTCAGCATGTGAGCTTTGGTCCGCCTGGTTTATCAACGGCAAAATATAGATCGGAAGAGCACACGTCTGAACTCCAGTCACGTGACGTTATCTCGTATGCCGTCTTCTGCTTGAAAAAAAAAAATAACTAAACCGAGCTAAGTTTTTATTTTTTAATTTCATGTGTACCAGTTTCACGCACATATAAAAAGACAACAAGTCTCTATAGTGGCGTGATATGATATACTTGAATTCTCGTTAGACTCATGACA
+
CCCCCFFFFFFFGGGGGGGAGGGGGGGHHHHHHGGHHGGGGGGHHHHHHHFHHGGGGHHGHGHHGHCGFHHGHGHHFHFFHGGAFGE?FFCBDFGEEGFBFCEFFEFHHGEFHAGHGAE?/<//0111111110/---.111<111..0000=-.000000000000000:000000.;---00000000..://.../00000000900..-.-./0000000000900000000.:...00:0000000
@M03495:530:000000000-LYBTV:1:1102:28095:16520 1:N:0:GTGACGTT+ATCTGGGA
GTCAGCATGTGAGCTTTGGAGTGAAATCTCTTGTCTTAAGGAATAAAGGAAAAAGATTCCGTCGGAGGCTCGGTGCTCTACAGGTTCAACCTTTGTACTCTATTATTGCCTCACATTCCATCTCTTGTGAAAATATATTTGATTGGCTTTTCTGCAGGTTGTTTGCCAGGACTTTCCAAGACCTCCACTAGATAACACAATAAACTTTTTGGAAGCTGGACAACTATCTTCATTTTTCAGAAACAGTGAAC
+
BABBBFFFFDFFGGGGGGGGGCFHHGHHHHHHGHFHHHDGGGHHHHFFGHHHHHGGHHHHFHGGGGGGGFHGGEGGEHHHHHHHGHHGFHHHHHHHHFHHHHHHHHGGHHHHHHHHHGHHHHHHFHGGGGDFEFHHHHHHH4FFHHFHAFFHFHBGHHHHGCGHCGDHHGHEFFF1<GGGFHHHHHHHBFHBGHHBDG<.<=<<<0=0DGCGFCFEGHCCGFCGHHFBHCHFFFFFGGGG0B/CFGCFFB9
@M03495:530:000000000-LYBTV:1:1102:19727:16526 1:N:0:GTGACGTT+ATCTGGGA
GTCAGCATGTGAGCTTTGGAGTGAAATCTCTTGTCTTAAGGAATAAAGGAAAAAGATTCCGTCGGAGGCTCGGTGCTCTACAGGTTCAACCTTTGTACTCTATTATTGCCTCACATTCCATCTCTTGTGAAAATATATTTGATTGGCTTTTCTGCAGGTTGTTTGCCAGGACTTTCCAAGACCTCCACTAGAAAACACAATAAACTTTTTGGAAGCTGGACAACTATCTTCATTTTTCAGAAACAGTGAAC
+
CCCCCFFFFFFFGGGGGGGGGGHHHHHHHHHHHHHHHHHHHHHHHHHHHHHHHHGGHIIHHIHGGGGGGHHGGGGGHHHHHHHHHHHHHHHHHHHHHHHHHHHHHHHGHHHHHHHHHHHHHHHHHHHHHGHHHGHHHHHHHHHHHHHHHHHHHHHGHHHHHEHHHHGHHHHHHHHHGHHGHHHFHHHHHHH1FGHFHHC<D0D=DHHHHHGGFHGGHHGHGGHFHHHHGHFFGGGGGGGGFFBFBFFGFF9
@M03495:530:000000000-LYBTV:1:1102:21060:16528 1:N:0:GTGACGTT+ATCTGGGA
GTCAGCATGTGAGCTTTGGATGGTTCTGGTTTATCAACGGCAAAATATAGATCGGAAGAGCACACGTCTGAACTCCAGTCACGTGACGTTATCTCGTATGCCGTCTTCTGCTTGAAAAAAAACAAAGAAATAAGAAGAACCACTTACAGTGAAAGTAGGAATGAAATACACACTGGCGTTAGTCGTGTGAAGCTCCACTGTCGACCAGTGCAGTGTGGAGATACTGTGGATTCGGGGCAGACTGCGATTCA
+
BBBBBFFFF@FFGGGGGGGGGGAGHHHHFDGHHHHGHHFEGGECHHHHHFGGHHGDGG1GCFFHHEAGHFHHFFGHHH@GGFG?11?EFEBGHFHHGGHHGFEFGHGHGHHHHHFCFGHE/C//?0B00011<@11010<<0/111111111111111111111<111<111./0/<-<-..0;.....00000;///000099---;900000/90.09//00000;.////...---...//;.-.9//
@M03495:530:000000000-LYBTV:1:1102:3989:16534 1:N:0:GTGACGTT+ATCTGGGA
GTCAGCATGTGAGCTTTGGACTCCTGACTGGTTTATCACGGCAAAATATAGATCGGAAGAGCACACGTCTGAACTCCAGTCACGTGACGTTATCTCGTATGCCGTCTTCTGCTTGAAAAAAAAAAAACATTTAGGAATCATTCGTAATCCGCGTGACTCTATAATAAAACAATCAGTTTGTTATCAAGATATAAATCTTGATTATACCTACGTAGACAGATACTATGTACAACTTAATGCATATCATCATC
+
CCCDDFFFFFFFGGGGGGGGGGHHHHHHHHHHHHHHHHHGGGGGHHHHHHHHHHHGGGGHHHHHHHGHHHGHHGHHHHHHHFHGHHHGGFGHHHHHHGGHHHEE1EHGHHHHHHHHHFGHGCCFD/<</1?111111=111111<00.=1>.<--..<00<000;00000..00:000;0;:00000000000:0;00000000000000/.;0..00//;000::00000000:00000000000000:0
@M03495:530:000000000-LYBTV:1:1102:28970:16540 1:N:0:GTGACGTT+ATCTGGGA
GTCAGCATGTGAGCTTTGGTTTATCAACGGCAAAATATAGATTGGAAGAGCACACGTCTGAACTCCAGTCACGTGACGATATCTCGTATGCCGTCTTCTGCTTGAAAAAAAAAAAAATTGCATACATTACCTGTTCTAATGTCTGAACTATGCTTCGGTTTGAAATCTTAATTATGAGACGCGGATCTTGATTTCATGTGGTCTGATCTATGTTGGCAAAGAACTGGTATATTCGTAATTCCTTTGCCACA
+
1>>AAF11DBBDGGGGGFFE1GHGFBGGGG?0E00BBF2FBD2BGGG0BAEGEFGEB/BF1D1FDG1121BFE0//?E/>>E1F2FFF002B>E/FCF2F11B1>1110/>E/B//<01<11?111F<1<111111111<1<111>1>111111>0-.....0===0;00:0:00:C0;:.-----99000000;;;;90;/00/0//9////;/-///-//--///9/////:-/--9////9///99/;
@M03495:530:000000000-LYBTV:1:1102:11300:16551 1:N:0:GTGACGTT+ATCTGGGA
GTCAGCATGTGAGCTTTGGAGAAAACGGCCGATGCCCTGGTTTATCAACGGCAAAATATAGATCGGAAGAGCACACGTCTGAACTCCAGTCACGTGACGTTATCTCGTATGCCGTCTTCTGCTTGAAAAAAAAAAAAAAATCAGAACTCTATCATGTATCTGAGGTCAATACACAAACATACAGACCCACATCAACAGGAATGAAACTGCATCATGTATACATAACACGACATACAGGATTATGTACACTA
+
CCCDCFFFFFFFGGGGGGGGGGHHHHGGGGGGGGGHHHHHHHHHHHHHHGGGGGHHHHHHHHHHHGGGGHHHHHGHGHHHGHHHHHHHHHHHHGHHHGGFGHFHHHHGGHHHHGGGHGHHHHHHHHHHHHGGG/<--<--.00001/1111<:11111<1<111.//001100<0....010:1:.<....<00</0/.</00011<110011011111111<11000.---.1001/.01011:1:1<1:
@M03495:530:000000000-LYBTV:1:1102:6169:16568 1:N:0:GTGACGTT+ATCTGGGA
GTCAGCATGTGAGCTTTGGAGGGCAAGAAGTGGTTGTGACTGGTTTATCACGGCAAAATATAGATCGGAAGAGCACACGTCTGAACTCCAGTCACGTGACGTTATCTCGTATGCCGTCTTCTGCTTGAAAAAAAAAAAAAAAAAAAAAAAGATACATGACGTAATAATTCAGCTGATATAGAGAAATAATTAAAACATCGTTAAGAAGAGGAGAAGACATAAACGGTACTCAGTCTCGACTCACGATACCA
+
CCCCDFFFFFFFGGGGGGGGGGGGGGGHHHDGHHGGGGHHHHHHHHHHHHHGGGGGHHHHHHHHHHHGGGGHHHGHHHGGHHGHHHHHHHHHHHHGGHHGGGFHHHHHHFGHHHHGEGHGHHGHHHHHHHHHGCD?C><-<--;-----;..:00000009.;..0000000;0000000000::0000:00:000.00.9;.;B00/0....../0;/:000;....;0:00;00:/0-..00....-00
@M03495:530:000000000-LYBTV:1:1102:8138:16576 1:N:0:GTGACGTT+ATCTGGGA
GTCAGCATGTGAGCTTTGGAATTAGTAAATTCGTTGACGACAGAAGGAGCAAGATAACGACCACAGGGAGGGTGGTTTATCAACGGCAAAATATAGATCGGAAGAGCACACGTCTGAACTCCAGTCACGTGACGTTATCTCGTATGCCGTCTTCTGCTTGAAAAAAAAAAAAAAAGTGTGCAGAGTACAAGAGGGGTGTGTAAATGTAGTAGAGGAATGAGGTATACGGACGGCAACCAAGTACGCATACG
+
CCCCDFFFFFFFGGGGGGGGGGHHHHHHHHHHGHHHHHGGGGGHHHHHHHHHHHHHHHGGGGGHHHHGGGGGGGGGEHHHHHHHGGGGGHHHHHHHHHHHGGGGHHHHGHHGHHHGGHHHHHHGHHHGGCHHGGFEGGFHGHFFHHHHGGEHGHHHHGHHHFHGHGEC?-<9---.00::<000.000000<...-.--..00000000<0000/./0000/<0000:<.---<--<...:0:0.....0.
@M03495:530:000000000-LYBTV:1:1102:5588:16583 1:N:0:GTGACGTT+ATCTGGGA
GTCAGCATGTGAGCTTTGGAATTAGTAAATTCGTTGACGACAGAAGGAGCAAGATAACGACCACAGGGAGGGTGGTTTATCAACGGCAAAATATAGATCGGAAGAGCACACGTCTGAACTCCAGTCACGTGACGTTATCTCGTATGCCGTCTTCTGCTTGAAAAAAAAAAAAAACTAGTGATCTAAGCACATAAATATGTGATTAACATGTACAACAATAAGACTACAATACGTATGCATGTACATAGTCT
+
CCCDDFFFFFFFGGGGGGGGGGHHHHHHHHHHGGHHHHGGGGGHHHHHHHHHHHHHHHGGGGGHHHHGGGGGFGGGGHHHHHHHGGGGGHHHHHHHHHHHGGGGHHHHHHHGGHHGHHHHHHHHHHHHGHHHGGGGHHDHHHGGHHHHGGGHGHHHGHHGHHHHHGCGG-@<--.0<01111111<1/1//101111<1:111<111110111110..0101101</00110.:01/11:11111<11111
@M03495:530:000000000-LYBTV:1:1102:20637:16587 1:N:0:GTGACGTT+ATCTGGGA
GTCAGCATGTGAGCTTGGAGACTGGTTTATCAACGGCAAAATATAGATCGGAAGAGCACACGTCTGAACTCCAGTCACGTGACGTTATCTCGTATGCCGTCTTCTGCTTGAAAAAAAAAAACAACATTCTCAATTGGGATCGTACGTTACACCATTTGACAGACCGTACTTATTCTGTCTGAGCCGAATCGCTAAAACGCAACACATACGATGATCTGCACACCACGACCAGTACACGCTAACACTAAGGT
+
DCDDDFFFFFFFGGGGGGGGGGHHHGHHHHHHHHGGGGGHHHHHHHHHHHGGGGHHHHHHHGHHHGHHHHHHHHHHHHGGHHGGGGHHHHHHGGHHHHGGGHGHHHGHHGHHHGHGGGG@//////=1111111111//1..0<.-000<00/<000000=0/..-....000000000<:000/---....<<<000--<--...000....0000000<0.....----.0:000<9.<./000/<0<0
@M03495:530:000000000-LYBTV:1:1102:25645:16592 1:N:0:GTGACGTT+ATCTGGGA
GTCAGCATGTGAGCTTTGGAGTGAAATCTCTTGTCTTAAGGAATAAAGGAAAAAGATTCCGTCGGAGGCTCGGTGCTCTACAGGTTCAACCTTTGTACTCTATTATTGCCTCACATTCCATCTCTTGTGAAAATATATTTGATTGGCTTTTCTGCAGGTTGTTTGCCAGGACTTTCCAAGACCTCCACTAGAAAACACAATAAACTTTTTGGAAGCTGGACAACTATCTTCATTTTTCAGAAACAGTGAAC
+
CCCCCFFFFFFFGGGGGGGGGGHHHHHHHHHHHHHHHHHHHHHHHHHHHHHHHHGGHIHIHHHGGGGGGHGGGGGGHHHHHHHHHHHHHHHHHHHHHHGHHHHHHHHHHHHHHHHHHHHHHHHHGHHFHHHHHHHHHHHHHHHHFHHHGHHHGHHGHGHHHGHHHHHHHHEHHHHHHGFFCHHHHHHHHGHDGFCHEHHCGGHFGHHHGHGFBGFECCGFGHHFHHHHHHGGGGGGGGGGGGFGGG<BFF0
@M03495:530:000000000-LYBTV:1:1102:17422:16594 1:N:0:GTGACGTT+ATCTGGGA
GTCAGCATGTGAGCTTTGGTCCACCTGATCCTGGTTTATCAACGGCAAAATATAGATCGGAAGAGCACACGTCTGAACTCCAGTCACGTGACGTTATCTCGTATGCCGTCTTCTGCTTGAAAAAAAAACGCTGGCGGGCACTCCTGAAACTGACAGCCTTCGGGCCGAGATTGCTCGCCCCGTGGCCCTACTCTCTCTCTTGCATACCTGCGTGAGTCTCTCCTACCCTCACGCTCTGGGCCTATCTCTCC
+
A>>AAFDDD1@DAFAGDB1AGGFGGCACGH1DBFAFFEFFEBAEEE//0BFGFFAABFGE/FGCGGHHFGG0FFFDDFGFGECHFFHEHHHFE/?BGEDFG?>>FEF>EEFF2GFGDGH0G1<C//////>//<A/---A.///:CC0000<0/0::./;0;;A------.9090;-9--9-;-9>---B-/B/9/:;////////////9----9/:/:////9/9-/--9-----;/-;--//;/BBFF
@M03495:530:000000000-LYBTV:1:1102:10791:16608 1:N:0:GTGACGTT+ATCTGGGA
GTCAGCATGTGAGCTTTGGAGGGCAAGAAGTGTGGTTTATCAACGGCAAAATATAGATCGGAAGAGCACACGTCTGAACTCCAGTCACGTGACGTTATCTCGTATGCCGTCTTCTGCTTGAAAAAAAAAAAAATAAAAAAAACTAAGTAAGAGCAGAGCAAAATAAGACTACATTACAGAACGCCACTCATACGATATAGTCTACTAGACGTATTGTAGACAGTCGTCAGCTGAGTGCTAACTATCACAAT
+
CCCDCFFFFFFFGGGGGGGGGGGGGGGHHHFGHHGHGHHHHHHHGGGGGHHHHHHHHHHHGGGGHHHHHHHGHHHGGHHHHHHHHHHHGHHHGGFGHGEHHHGGHHHHGGGHGHHHHHHHGHHHHGGG@F>->011=11-A-.0000000000/0:<./0/</0:000000/00:<0:000/..9..0/:<00.9<.-00<:00<000<0...000000<00/0:.....0000.000000/0000000:0
@M03495:530:000000000-LYBTV:1:1102:14516:16626 1:N:0:GTGACGTT+ATCTGGGA
GTCAGCATGTGAGCTTTGGAGTGAAATCTCTTGTCTTAAGGAATAAAGGAAAAAGATTCCGTCGGAGGCTCGGTGCTCTACAGGTTCAACCTTTGTACTCTATTATTGCCTCACATTCCATCTCTTGTGAAAATATATTTGATTGGCTTTTCTGCAGGTTGTTTGCCAGGACTTTCCAAGACCTCCACTAGAAAACACAATAAACTTTTTGGAAGCTGGACAACTATCTTCATTTTTCAGAAACAGTGAAC
+
>1>>>CFFFDF3DAGFAFEG11AD3FDF3FFBG11FFD3EC1GGGHBEDFGEFHGEHHH20BGG//EEFAFF?B>EFH1EGHHHFGHFHHHH1@DGF2GHFDEFFHFFHF1FB/B2GHHH2G1GGGHBB22B1>D>>GFHHFHF10CCGHGDGDFG<GFFGEEFBBGHH/GGFHGFFDGGHHHFHFHHHHHFBGHHEA.<=GH0DGHGHHCCFHBAGHGHHHAAGBFHBHGGGGFGFGGE0C/BFGCB0C9
@M03495:530:000000000-LYBTV:1:1102:19798:16631 1:N:0:GTGACGTT+ATCTGGGA
GTCAGCATGTGAGCTTTGGAATTAGTAAATGTTGACGACAGAAGGAGCAAGATAACGACCACAGGGAGGGTGGTTTATCAACGGCAAAATATAGATCGGAAGAGCACACGTCTGAACTCCAGTCACGTGACGTTATCTCGTATGCCGTCTTCTGCTTGAAAAAAAAAAAATTAAATTTTATTGGAAAATTACCAAAAACCAAAAAACATGTCTTACACACGACCAGACGATCTCATGTTAATCCCAATTAT
+
BABBBFFFFFFFGGGFGGFGGGHGFAGHHHGDGHHHGFFGGHHHHHHHHHGGGGHFGEEEGGHGHGAEGGEFGEFHFGHHHHG@EC?GHHHGHHFFHEGAFGFGHHFHFE?FGGFDFGHHHFFFHFD0F?FEFFGEBGHFCEC01<@C-FFBBGHHHF01=GGCGG-:--9/;00;0CB0000BF00/0/;0;0;:...;;AF99-..99//9//;/BBA;--9-...-9;.AB///9:B/;B/FB/B/9/
@M03495:530:000000000-LYBTV:1:1102:25278:16634 1:N:0:GTGACGTT+ATCTGGGA
GTCAGCATGTGAGCTTTGGTCCGCCTGAGTCCTGGTTTATCAACGGCAAAATATAGATCGGAGGAGCACACGTCTGAACTCCAGTCACGTGACGTTATCTCGTATGCCGTCTTCTGCTTGAAAAAAAAAAAAAAAAGCAAATATTGTGAGGGGAGATTAACACGAATGTGGTAGTTGTGGTAGGTGAGGACATCAATATCAATATGGAGGGGTCGAGCATGTAAGTAGTGTGACCGGCTGCTACGGTGTGT
+
DCDDDFFFFFFFGGGGGGGGGGGGGGHHHHHHHHHHHHHHHHHHGGGGGHHHHHHHHHHHGG0EGGHHHHHGHHHGGHHHHHHHHHHHGGEHGGFGHHHHHHGGHHHHGFGHGHHHHHHHFHHHHGGGC@A--<--..0:0:0000:000..-.-./000000.-.90000:00;000../00.000..0.:0000000000:00000/.--..---;-0;B0:00000/0;000;----.000../.;..
@M03495:530:000000000-LYBTV:1:1102:15520:16652 1:N:0:GTGACGTT+ATCTGGGA
GTCAGCATGTGAGCTTTGGAGTGAAATCTCTTGTCTTAAGGAATAAAGGAAAAAGATTCCGTCGGAGGCTCGGTGCTCTACAGGTTCAACCTTTGTACTCTATTATTGCCTCACATTCCATCTCTTGTGAAAATATATTTGATTGGCTTTTCTGCAGGTTGTTTGCCAGGACTTTCCAAGACCTCCACTAGAAAACACAATAAACTTTTTGGAAGCTGGACAACTATCTTCATTTTTCAGAAACAGTGAAC
+
DCDDDFFFFFFFGGGGGGGGGGHGHHHHHHHHHHHHHHHHHHHHHHHHHHHHHHGGHIIIHIHGGGGGGHHGGGGGHHHHHHHHHHHHHHHHHHHHHHHHHHHHHHHHHHHHHHHHHHHHHHHHGGHHHHHHHGHHHHHHHHHHHCGHHHHHHHHHGHHHHGHHHGHHGEHHHHHHHGHHFHHHHHGHHHGFGFFHHHE<GGGGGFHHHHGGHHHGHHHEGHHHHHHHHHGGGGGGGGGGGGFGFGFFFG0
@M03495:530:000000000-LYBTV:1:1102:5807:16667 1:N:0:GTGACGTT+ATCTGGGA
GTCAGCATGTGAGCTTTGGAGTGAAATCTCTTGTCTTAAGGAATAAAGGAAAAAGATTCCGTCGGAGGCTCGGTGCTCTACAGGTTCAACCTTTGTACTCTATTATTGCCTCACATTCCATCTCTTGTGAAAATATATTTGATTGGCTTTTCTGCAGGTTGTTTGCCAGGACTTTCCAAGACCTCCACTAGAAAACACAATAAACTTTTTGGAAGCTGGACAACTATCTTCATTCTTCAGAAACAGTGAAC
+
3>AAAFD5DFDFGBDCFBCBCGG5GGHGCGAGFHHHHGBFHFGHFFHGHFHGHFGGFGHEFGCEGCGGFEF0EB1>FFHHFFFBBB3G@D13F3FBE4GG4GHFFGBDFGGHHGBFFHHB4F3FG4FEHFGDFEGEFG4FGBGHB0BGCFD?GFDFHAGFFA<2@22@F/GEGHHFDHHE<CG<><<>FFC<<FGH.G.<D0D0<G0DGF?-/:/:CC/:GF.AGFCCFCFBB90900CBFFFGFFB90;0
@M03495:530:000000000-LYBTV:1:1102:2223:16670 1:N:0:GTGACGTT+ATCTGGGA
GTCAGCATGTGAGCTTTGGAGTGAAATCTCTTGTCTTAAGGAATAAAGGAAAAAGATTCCGTCGGAGGCTCGGTGCTCTACAGGTTCAACCTTTGTACTCTATTATTGCCTCACATTCCATCTCTTGTGAAAATATATTTGATTGGCTTTTCTGCAGGTTGTTTGCCAGGACTTTCCAAGACCTCCACTAGAAAACACAATAAACTTTTTGGAAGCTGGACAACTATCTTCATTTTTCAGAAACAGTGAAA
+
BBBBBFFFFFFFGGGGGGGGGGHHHHHHHHHGHGHHHHHHHHHHHHHHGGHHFHGGHHHHFHHGGGGGGHHGGGGGHHHHHHHHHHHHHHHHHHHHHGHHHHHHHHGHHHHHHHHHHHHHHHHHHHHBGHGHFGHHHHHHHDHHHAGHGHHGHHHHGHHEGEGHHHGHHHGHHFHHHBF1FGHBGCFGGHGHGGFHHHECGHHDG0GGFHDCHGGHGHFGGFCGGHFHGHGGGGFGGFGGFF/9F/9;FF0
@M03495:530:000000000-LYBTV:1:1102:20318:16691 1:N:0:GTGACGTT+ATCTGGGA
GTCAGCATTTGAGCTTTGGAGTGAAATCTCTTGTCTTAAGGAATAAAGGAAAAAGATTCCGTCGGAGGCTCGGTGCTCTACAGGTTCAACCTTTGTACTCTATTATTGCCTCACATTCCATCTCTTGTGAAAATATATTTGATTGGCTTTTCTGCAGGTTGTTTGCCAGGACTTTCCAAGACCTCCACTAGAAAACACAATAAACTTTTTGGAAGCTGGACAACTATCTTCATTTTTCAGAAACAGTGAAC
+
CCCCCFFFFFFFGGGGGGGGGGHHHHHHHHHHHHHHHHHHHHHHHHHHHHHHHHGGHHHIHHHGGGGGGHHGGGGGHHHHHHGHHHHHHHHHHHHHHHHHHHHHHHHHHHHHHHHHHHHHHHHHHHHHHHHHHGHHHHHHHHHHGHHHHHHHHHHHHHHHHDHHHHHHHHHHHHHHHGGHFFHFHHHHHHHGGFGHHHHGGGGDGHHHHHGGGHHGHHCCFFHEHHHHFGGFFFFGGGGGFEBFFFBFBF0
@M03495:530:000000000-LYBTV:1:1102:12770:16694 1:N:0:GTGACGTT+ATCTGGGA
GTCAGCATGTGAGCTTTGGAGACTGGTTTATCAACGGCAAAATATAGATCGGAAGAGCACACGTCTGAACTCCAGTCACGTGACGTTATCTCGTATGCCGTCTTCTGCTTGAAAAAAAAAAAAAAATTAGAAAATATGCTGGAAGAAGAATACGTTAACAGACGCATAACAAGACAGTCATGCGAGTGAAATACAATCATATAAGGATCAGATGATAGTCGCACTACACACAATCAGAGAAGATGAATCTA
+
DCECDFFFFFFFGGGGGGGGGGGHHHHHHHHHHHHGGGGGHHHHHHHHHHHGGGGHHHHHHHGHHHGHHHHHHHHHHHHGHHHGGGGHHFHHHGGHHHHGEGHGFHHHHHHHHHHHGGG?BC<//-01111=10111<<110.</.//0/010.0//.1<0/.---..100<//://0001<1..--.111<10001<0111111000/.00<11111119----0/0/0...000000/0/011111111
@M03495:530:000000000-LYBTV:1:1102:22513:16695 1:N:0:GTGACGTT+ATCTGGGA
GTCAGCATGTGAGCTTTGGAATTAGTAAATTCGTTGACGACAGAAGGAGCAAGATAACGACCACAGGGAGGGTGGTTTATCAACGGCAAAATATAGATCGGAAGAGCACACGTCTGAACTCCAGTCACGTGACGTTATCTCGTATGCCGTCTTCTGCTTGAAAAAAAAAAAACACTATTACTAGAAGTGACACAGCCATCCTCACTGTACATATCTACTACTGTGCAATCTGTGATTCACGTAGCGCTGAA
+
CCCDCFFFFFFFGGGGGGGGGGHHHHHHHHHHGHHHHHGGGGGHHHHHHHHHHHHHHHGGGGGHHHHGGGGGEGGGGHHHHHHHGGGGGHHHHHHHHHHHFGGGHHGHHHHGHHHGHHHHHHHHHHHHGHHHGGFGHHDGGGGGHHHHGEGHGHHHHHHGGHHHHGCGG-<<...0:111<11101110:110/..<.1:.0:0.11:11111111111<110111111<1111111111.</..--.-<0
@M03495:530:000000000-LYBTV:1:1102:27710:16697 1:N:0:GTGACGTT+ATCTGGGA
GTCAGCATGTGAGCTTTGGATGGTTCTGGTTTATCAACGGCAAAATATAGATCGGAAGAGCACACGTCTGAACTCCAGTCACGTGACGTTATCTCGTATGCCGTCTTCTGCTTGAAAAAAAACATATTCTGGATAAGCTGCTCCCGATTGGAAGGATTGGAGGTTATGTAGAGCGTCTCATCGCTAGGTGTTAACTGCTTCTGCTCATCATCACGTATCTCTGTTTACGCATATTCCTTCACTTTCGTAGT
+
A1A?A11BFF33FBFGGGCBGFABFGHHHFHHHHGHHHGGGGE0GHHHHD2BGHGFGC0001000E0AB/1FG1FE1F2BGGE0FHFE?/C/22B0//F0BEEEEH/FE11>11B>11<>B@<F1122BD2@1121111@1111/<////0110.01=F01><.0100=0<<00-.<.<=0;/.....000.00;:0990;0000000000000.9/0.0000;0000...9-/////////://;9----
@M03495:530:000000000-LYBTV:1:1102:15558:16704 1:N:0:GTGACGTT+ATCTGGGA
GTCAGCATGTGAGCTTTGGACTGGTTTATCAACGGCAAAATATAGATCGGAAGAGCACACGTCTGAACTCCAGTCACGTGACGTTATCTCGTATGCCGTCTTCTGCTTGAAAAAAAAAAACACGTGTACCAGCGAACCTGGGAGCTGCAGACATAGAAGGACAACCCATAGAAGTTGCATAGTACCAATACAACATTGGGTACAACGTTGGTGAGAGCGGACGTCTGAGCGTCTGATCAAGCTAGCAAGAT
+
BAABBFFFFFFFGGGGGGGGGGHGHHHHHHHHHGGGGGHHHHHHHHHHHGGGGHHHGHHHFHHHGHHHHHHHGHHHHGHGHGGFFHGDDGHGGHHHHGEGHFHHHHGHHFFGHHCFGDC///0/0/001111<</-<-0<>.....<<C/0</00000;.:.;CC..://00090;000;;;000;0;/0/00;./00:..9/00/:.;.;9.9.;/.-----...9///-..../////////////../
@M03495:530:000000000-LYBTV:1:1102:29295:16705 1:N:0:GTGACGTT+ATCTGGGA
GTCAGCATGTGAGCTTTGGAGTGAAATCTCTTGTCTTAAGGAATAAAGGAAAAAGATTCCGTCGGAGGCTCGGTGCTCTACAGGTTCAACCTTTGTACTCTATTATTGCCTCACATTCCATCTCTTGTGAAAATATATTTGATTGGCTTTTCTGCAGGTTGTTTGCCAGGACTTTCCAAGACCTCCACTAGAAAACACAATAAACTTTTTGGAAGCTGGACAACTATCTTCATTTTTCAGAAACAGTAAAA
+
BBCBBFFFFFFFGGGGGGGGGGHHHGHHHHHHHHHHHHHHGFHHHHHHHHHHGHGGGHHHGHHGGGGGFHHGGGGEHHHHHHHGGGHHHGEGHHHHHHHEHHHHGHGHHGHHGHGFHHFFHGHHHHHHGFFHGGHHHHHHHHGHGACHHHHHHHEHHGHHHAFHHFHHGGEFFHGHHGDFAFHGFGHHHGFFE10FCGC<DH00BHGFHGC?FHGHHHHFGF.:CGHGHHGGGGGGG/FFB0BFGGG99B0
@M03495:530:000000000-LYBTV:1:1102:18347:16720 1:N:0:GTGACGTT+ATCTGGGA
GTCAGCATGTGAGCTTTGGAGTGAAATCTCTTGTCTTAAGGAATAAAGGAAAAAGATTCCGTCGGAGGCTCGGTGCTCTACAGGTTCAACCTTTGTACTCTATTATTGCCTCACATTCCATCTCTTGTGAAAATATATTTGATTGGCTTTTCTGCAGGTTGTTTGCCAGGACTTTCCAAGACCTCCACTAGAAAACACAATAAACTTTTTGGAAGCTGGACAACTATCTTCATTTTTCAGAAACAGTGAAC
+
CCCCCFFFFFFFGGGGGGGGGGGHHHHHHHHHHGFHHHHHHHHHHHHHHHHHHHGGHHHHHHGGGGGGGHHGGEGFHFFHHHHHHHHHGHHHHHHHHHHHHHHHHHHHHHHHHHHHGHHGHHHHHHHHHHFGGGHHHHHHHHHHHFGHHHHHGHEHHHHHHDHHFHFHHHHHHHHHHHHH0CGFHHFHHGFG1GFGAHC<DGGDGHHHHHGGBGBCGHCFGHGEFFHHFHGGGGGGFBGGFFBFGF;FBF0
@M03495:530:000000000-LYBTV:1:1102:2012:16723 1:N:0:GTGACGTT+ATCTGGGA
GTCAGCATGTGAGCTTTGGAATTAGTAAATTCGTTGACGAAGAAGGAGCAAGATAACGACCACAGGGAGGGTGGTTTATCAACGGCAAAATATAGATCGGAAGAGCACACGTCTGAACTCCAGTCACGTGACGTTATCTCGTATGCCGTCTTCTGCTTGAAAAAAAAAAAAACATCTAATTTGTACAACTATTTGATTTTATATGGTAATTAGACATCTAGTTGATGAAGCGCAAGTACATCTACTGACAC
+
CBCCCFFFFFFFGGGGGGGGGGHHHHHHHHHHGHHHHHGGGGGHHHHHHHHHHHHHHGGGEGHHHHGGGGG?FFGGHHHHHHHGGGGGHHHHHHHHHHHGDGGHFHFHHHGHHHGHHHHHHHHHGHFGCGCFGFGHGDHHHEEFFHHGFGHGHHHHHHHAGHHHGGGGGD-9.;;00090000090;09C0;09909;00:00:0000;00;900;;00009000000000-----090;00000000000
@M03495:530:000000000-LYBTV:1:1102:6677:16738 1:N:0:GTGACGTT+ATCTGGGA
GTCAGCATGTGAGCTTTGGTCCAGCCTGAGTCCTGGTTTATCAACGGCAAAATATAGATCGGAAGAGCACACGTCTGAACTCCAGTCACGTGACGTTATCTCGTATGCCGTCTTCTGCTTGAAAAAAAAAAAAAAGAAGTGAATAATAAAATTAAGAGCGATGAGGAGAAGACTGTCGCTAATGAGAAACGACTATAACAATGAGCAGGCGAGATAGAGGATGTAACATTCTAAAGTCAGTGTACAAACGG
+
DCCDEFFFFFFFGGGGGGGGGGHHHGHHHHHHHHHHHHHHHHHHHGGGGGHHHHHHHHHHHGGGGHHHHHHHGHHHF@FGHHHHHHHHHGHHHGGFGHHGHHHGGHHHHGFGHGHHHHHHHFHHHHGGGG>><->..0010111111111110<==10/--..10/0..</0/10:1..<..111<110/9.-<<<1110<:0<10<<..-9--91:11/./001111111:1<10111111<11110...
@M03495:530:000000000-LYBTV:1:1102:4438:16749 1:N:0:GTGACGTT+ATCTGGGA
GTCAGCATGTGAGCTTTGGTTTATCAACGGCAAAATATAGATCGGAAGAGCACACGTCTGAACTCCAGTCACGTGACGTTATCTCGTATGCCGTCTTCTGCTTGAAAAAAAAAAGATTACTAATTGAGCTGGATCTGCCAGCACCCAAGGAAAGCGCAAGAGATGATATGAAGTATGTATTTGAGTCACACTACCCAATACAACTCGACCCACAAGAGTAACTGCTGGAGCTACTTAGAACTAGCCAATAA
+
>1>11BDFFFFDDFGBDGGGGGFHHHHHGGGGGGHHHHHHHHHHGGGGAEGGHHGEHHHGGGHHHHHFHHHGCBF/FEFC0G2EGFGEHFFHGEEHGHDGEGHF0B>1FEEG/<//1@@<2>2@22@@GB10011111??CFF0/...><000<0.---</./=0D000;0::=C00;;0:000.000:0:////.0./0990/;9..-9-.9...;9//////////--9-///99/9///9////-9//
@M03495:530:000000000-LYBTV:1:1102:2935:16752 1:N:0:GTGACGTT+ATCTGGGA
GTCAGCATGTGAGCTTTGGATGGTTCTGGTTTATCAACGGCAAAATATAGATCGGAAGAGCACACGTCTGAACTCCAGTCACGTGACGTTATCTCGTATGCCGTCTTCTGCTTGAAAAAAAAAAAGCAGCAAAACTCTAAAATTACACAATCCATAAGCCTTAATTAATCTGGTTAGCATTAGAACTTGCATTATAAGCGCCGCTCTACTTCTAAACAATAGACGACCTTGTCGTCATTTACTTCAGTGTC
+
BBBBBFFFDFBF5GGGGGGGGGDGHHGHFHFHHHHGHHEGGEEGHHFHHHHHHHDAEEFF2FHGHGGGHGFGCHHCGFGHFHFHHHGFFAHEHHHHG?GFFBEEEHGHFHHGHHFGHEEECC////010000?001111<111<11111>110111<0</<<0000000000000;.000000;000000;00000009;@----;.000000000/;.0////.-99.:///...;.///;/////9//;
@M03495:530:000000000-LYBTV:1:1102:28318:16754 1:N:0:GTGACGTT+ATCTGGGA
GTCAGCATGTGAGCTTTGGAATTAGTAAATTCGTTGACGACAGAAGGAGCAAGATAACGACCACAGGGAGGCTGGTTTATCAACGGCAAAATATAGATCGGAAGAGCACACGTCTGAACTCCAGTCACGTGACGTTATCTCGTATGCCGTCTTCTGCTTGAAAAAAAAAAAAAAACATACACAATGCGAGTGTACTGCGTGTCGTGTAAGTAAGTAGTACGAGGGTCGACTAGCACAGACACTCGCTACGG
+
BCCCCFFFFFFFGGGGGGGGGGHHHHHHHHHHGGHHHHGGGGGHHHHGHHHGHHHHHHGGGGGHHHHGGGGGHHGGHHHHHHHHGGGGGGHHHHGHHHHHGGGGHHBHHHHGHHHGHHGHGHHHBGHHGGGFEGCEFC2FGGFFHHHG@DCHGHHGFHHF01GB0CCCG:A-9--..0;:0;0.///..-;.//////9....;....9/;/;////;//.9.--.:---.-/;/:../...//.-..-..
@M03495:530:000000000-LYBTV:1:1102:10713:16761 1:N:0:GTGACGTT+ATCTGGGA
GTCAGCATGTGAGCTTTGGAGTGAAATCTCTTGTCTTAAGGAATAAAGGAAAAAGATTCCGTCGGAGGCTCGGTGCTCTACAGGTTCAACCTTTGTACTCTATTATTGCCTCACATTCCATCTCTTGTGAAAATATATTTGATTGGCTTTTCTGCAGGTTGTTTGCCAGGACTTTCCAAGACCTCCACTAGAAAACACAATAAACTTTTTGGAAGCTGGACAACTATCTTCATTTTTCAGAAACAGTGAAC
+
CBCCCFFFFFFFGGGGGGGGGGGHHHHHHHHHHHHHHHHHHHHHHHHHHHHHHHGGHHHHHIHGGGGGGHHGGGGGHHHHHHHHHHHHHHHHHHHHHHHHHHHHHHHHGHHHHHHHHHHHHHHHHHHHHHHHHHHHEHHHHHHHHFHGHHHHHHGGHHHHHFHHHHHHHHGHHHHHHGGGEFFHHHHHHHHDFHHHHHC.<DGDGHHHHHGGFGGGHGGCHHHHHHHHHHGFGGCFGGGGGFFGGGFFGG0
@M03495:530:000000000-LYBTV:1:1102:3423:16769 1:N:0:GTGACGTT+ATCTGGGA
GTCAGCATGTGAGCTTTGGAGACTGGTTTATCAACGGCAAAATATAGATCGGAAGAGCACACGTCTGAACTCCAGTCACGTGACGTTATCTCGTATGCCGTCTTCTGCTTGAAAAAAAAAAAAAAGTTAGGAAGCAGGACACCCTAAGGCAGTATACGATGAGGTATAAGAAGTATCGTGATGACAGAGAAGATCTGCAACCTACACGCATGCAGACATGTGTAAGAAGCAGCCGAAGTGAGTTCAAATAA
+
CCCCCFFFFFFFGGGGGGGGGGGHHGHHHHHHHHHGGGEGHHHHHHHHHHHGFGGHHHHHHHGHHHGHHHHHHHHHHHHGHHHGFBFHHGHHHGGHHHHGFGHGHHHHHHGEFHHHGGGGCD/</.<11>01=0.10<.</.<../////../0000..;.0:/:0000000/;000.:.//0909:/:/0/0000000;0:/090/.--..090:.90000:00000/00//.-;--.000000000000
@M03495:530:000000000-LYBTV:1:1102:3137:16770 1:N:0:GTGACGTT+ATCTGGGA
GTCAGCATGTGAGCTTTGGAATTAGCTGGTTTATCAACGGCAAAATATAGATCGGAAGAGCACACGTCTGAACTCCAGTCACGTGACGTTATCTCGTATGCCGTCTTCTGCTTGAAAAAAAAAAAAAAATTGACACTATACCCCAGCGTCGAGAGATGGTGAATGTTATACACTAAACTTGAGACAGCACAACCAGAGATGGGGATCGCTCTCTATCGAGCTCCAATAACGTGAGAGCGCACCAATTGTGC
+
AABBAFFFF5FFGGGGGGGGGGHFHFHHHHHHHHHHGFEGGFEF2FDGGFHHHHGDFEGHGECFGFHHHGHHHHHHHEGGHHGFGGFEFGBG4B4BFEGG4FEEECFFFFBGFFHBDGH?B@//<>/--0<1>1=G1C0<<0/..<.<<.--:.-.00/90090000000000;//0/00;00CFFF././/...9...///.......:../////.....////;//:...;://:-;---..//////
@M03495:530:000000000-LYBTV:1:1102:4514:16775 1:N:0:GTGACGTT+ATCTGGGA
GTCAGCATGTGAGCTTTGGAGTGAAATCTCTTGTCTTAAGGAATAAAGGAAAAAGATTCCGTCGGAGGCTCGGTGCTCTACAGGTTCAACCTTTGTACTCTATTATTGCCTCACATTCCATCTCTTGTGAAAATATATTTGATTGGCTTTTCTGCAGGTTGTTTGCCAGGACTTTCCAAGACCTCCACTAGAAAACACAATAAACTTTTTGGAAGCTGGACAACTATCTTCATTTTTCAGAAACAGTGAAC
+
CCCCCFFFFFFFGGGGGGGGGGHHHHHHHHHHHHHHHHHHHHHHHHHHGHHHHHGGHHIHHHHGGGGGGHHGGFGGHHHHGHHHHGHGGHHHHHHGHHHHGHHHHHHHHHHHHHHHHHHHHHHHHHHHHFHHHGHGHHHGHHHHHHHHHHHHHHHHHGHHFEHGGGHHFHEHHHHGGGHHEFGFHHHHGHHDGGHFHHECFHHDDFHFHHGGHHHEHHC.GHHHHHHHEHGFGGGGGGGGFF9CFFFGGG0
@M03495:530:000000000-LYBTV:1:1102:15479:16783 1:N:0:GTGACGTT+ATCTGGGA
GTCAGCATGTGAGCTTTGGAGTGAAATCTCTTGTCTTAAGGAATAAAGGAAAAAGATTCCGTCGGAGGCTCGGTGCTCTACAGGTTCAACCTTTGTACTCTATTATTGCCTCACATTCCATCTCTTGTGAAAATATATTTGATTGGCTTTTCTGCAGGTTGTTTGCCAGGACTTTCCAAGACCTCCACTAGAAAACACAATAAACTTTTTGGAAGCTGGACAACTATCTTCATTTTTCAGAAACAGTGAAC
+
BAABBCBFF@FBGGGGGGGGGGHHHHHHHHHHHHCHHHHHHHFHHFHHGHHGHHGGHGHHHBG0EEC0EHHGGGGGEHHHEGHHHFHHHHHHFHHFGFGHHHHHHHHFHGGGHHHHHFFFGFHHGHHGHFGGHGFFFHHHHGHHHEFBGF2FHGHG2GGHHDHHEHGGFHGHHBGBFHEHFFFHHHGGGHH<=1<<C<GE<0<DDFHFFHGC/C/.CG/..0:.CCFFHHFGGBBFB/09CBFFGGFFFF0
@M03495:530:000000000-LYBTV:1:1102:1882:16795 1:N:0:GTGACGTT+ATCTGGGA
GTCAGCATGTGAGCTTTGGTCCAGCCTGAGTCCTGGTTTATCAACGGCAAAATATAGATCGGAAGAGCACACGTCTGAACTCCAGTCACGTGACGTTATCTCGTATGCCGTCTTCTGCTTGAAAAAAAAAAATAAAGTCACACGATTATGTTCAGATTGCTTGACACAAACTTAATCTATGTATTCATCAATGGTAGGACAGTGTCATGCATGCATCATACTCACTATTTACTATGTACCCAGTCGATCTT
+
CCCCCFFFFFFFGGGGGGGGGGHHGGHHHHGHHHHHHHHHHHHHHGGGGGHHHHHHHHHHFFEGFFHHHHHHGFGHFGHHHHHHHHHHHGGGFGGGGHHFFGHFGGHHHGFGHGHHHHHHFFBGFHGGG</<0?111111111<-...11=11110=000=0<<0=0/...:C:0000000000<0:00;0000:00.00/.09;0000000000000000009090000000000000:00.00..;..0
@M03495:530:000000000-LYBTV:1:1102:29332:16798 1:N:0:GTGACGTT+ATCTGGGA
GTCAGCATGTGAGCTTTGGAGTGAAATCTCTTGTCTTAAGGAATAAAGGAAAAAGATTCCGTCGGAGGCTCGGTGCTCTACAGGTTCAACCTTTGTACTCTATTATTGCCTCACATTCCATCTCTTGTGAAAATATATTTGATTGGCTTTTCTGCAGGTTGTTTGCCAGGACTTTCCAAGACCTCCACTAGAAAACACAATAAACTTTTTGGAAGCTGGACAACTATCTTCATTTTTCAGAAACAGTGAAA
+
BBBBBFFFFFFFGBGGGGGGGCHHHGCFFHHHHHFGHH6GHHFHHGHGGEEGGGGGHHHGHFFGGGGGGAFGC1AEHGFHHGHGFGHHHHHHHGHHHFHHHHHHBGHFHHHEHHHGHGFFHHGGFFHHGHGEGHHHHHHHFFEFHGBFFGHGHGGEGHHHHFEGHGGDGCGHHH1GFFFHAC0<GHBCFGFDGGFFHH<<<FH=<DHFHH<-/GFHFHGCCC:.GHFFGGGG0FGF0B0;CF//990;F09
@M03495:530:000000000-LYBTV:1:1102:27281:16818 1:N:0:GTGACGTT+ATCTGGGA
GTCAGCATGTGAGCTTTGGTCCACCTGATCCTGGTTTATCAACGGCAAAATATAGATCGGAAGAGCACACGTCTGAACTCCAGTCACGTGACGTTATCTCGTATGCCGTCTTCTGCTTGAAAAAAAAAAAAAAAATACAATTTCCTGGCTAATCATATAATTTGTTGGCTATCAGGTAGTATGAAGTCATATCGATCCACATTGTGCTTTCTCGTTGATGAGAGTGCTACGAACAATATCACAGACTTGTT
+
DDEEEFFFFFFFGGGGGGGGGGHHHHHHHHHHHHHHHHGHHHHGGGGGHHHHHHHHHHHGEGGHHHHHHHGHHHGGGHHHHHHHHHHGHHGGGGGHHEHHHGGHHHHGGGHGHHHHHHF0FHHFGGGGD<<<-<-.0000=1=1=11/</001011:11111111C..00<0/110:1001<1111111<1<1<..<.00<01<111111111.../.1<:0100111119<.--/0:1111010.0:011
@M03495:530:000000000-LYBTV:1:1102:21108:16823 1:N:0:GTGACGTT+ATCTGGGA
GTCAGCATGTGAGCTTTGGAATTAGTAAATTCGTTGACGACAGAAGAGCAAGATAACGACCACAGGGAGGTGGTTTATCAACGGCAAAATATAGATCGGAAGAGCACACGTCTGAACTCCAGTCACGTGACGTTATCTCGTATGCCGTCTTCTGCTTGAAAAAAAAAAAAGTAATACTATGAAGACTGGTTATGCTCGTGAACATAGTGTGTGATAATATGACACACGTCGTAGGATACCACCTGCGATGT
+
CCCCCFFFFFFFGGGGGGGGGGHHHHHHHHHHGGHHHHGGGGGHHHHHHHHHHHHHHGGGGGHHHHGGGGEHGEFHHHHHHHGGGGGHGHHHHHHHHHGGGGHHGHHHHGHHHGHHHHGHHHFHHHGGHHGGFGHGBHHHGGHHHGGDGHGEGGHHHHFGHHGGGGCA@-.00;00;00;00000/00.000:0000.-:9.000000000..0:0000000000:;-9.--...09;0000../.:-..;
@M03495:530:000000000-LYBTV:1:1102:10039:16827 1:N:0:GTGACGTT+ATCTGGGA
GTCAGCATGTGAGCTTTGGATGGTTCTGGTTTATCAACGGCAAAATATAGATCGGAAGAGCACACGTCTGAACTCCAGTCACGTGACGTTATCTCGTATGCCGTCTTCTGCTTGAAAAAAAAAAAAAACATAAAACCATGTCATTACATTACACGAACATTCGATATAATAAATAACTGTTATACATCACATCGACACTGTATGTCAAATGACATATATATGTCATGACGTCAACACATGCATACAATAAT
+
CCDDDFFFFFFFGGGGGGGGGGGHHHHHHHHHHHHHHHGGGGGHHHHHHHHHHHGGGGHHHHHHHGHHHGHHHHHHHHHHHHGGHHGGGGHHHHHHGGHHHHGGGHGHHHHHHHHHHGHGGGGC>/>>.<1<<1>1..1111<<111=11=110.-.--111111.<111<11<C10111:1111111000<0./-.-0011:1111111110<<111<111111<110...9.00..00001100:1101
@M03495:530:000000000-LYBTV:1:1102:13573:16827 1:N:0:GTGACGTT+ATCTGGGA
GTCAGCATGTGAGCTTTGGAATTAGTAAATTCGTTGACGACAGAAGGAGCAAGATAACGACCACAGGGAGGGTGGTTTATCAACGGCAAAATATAGATCGGAAGAGCACACGTCTGAACTCCAGTCACGTGACGTTATCTCGTATGCCGTCTTCTGCTTGAAAAAAAAAAAAAAAGAAGATTAGCGAAGTATACAGGATGACGACGATAATCGTATGATCAGTGTGCGCAAGCTCGTGTGGATATGACGCT
+
CCDDDFFFFFFFGGGGGGGFGGHHHHHHHHHHGHHHHHGGGGGHHHHHHHHHHHHHHHGGGGGHHHHGGFGGEGGGGHHHHHHHGGGGGHHHHHHHHHHHGGGGHHHHHHHGGHHGHHHGHHHHHFHHGHHHGGFFHHGHHHGGHHHHGEGHGHHHHHGHFHHHHGGGG?-;--;9..::0000:-9;-:000000;.0000.;---..::0...;/0000000000.----.00.-...:0000000..9
@M03495:530:000000000-LYBTV:1:1102:20183:16838 1:N:0:GTGACGTT+ATCTGGGA
GTCAGCATGTGAGCTTTGGAGTGAAATCTCTTGTCTTAAGGAATAAAGGAAAAAGATTCCGTCGGAGGCTCGGTGCTCTACAGGTTCAACCTTTGTACTCTATTATTGCCTCACATTCCATCTCTTGTGAAAATATATTTGATTGGCTTTTCTGCAGGTTGTTTGCCAGGACTTTCCAAGACCTCCACTAGAAAACACAATAAACTTTTTGGAAGCTGGACAACTATCTTCATTTTTCAGAAACAGTGAAC
+
CCCCCFFFFFFFGGGGGGGGGGHHHHHHHHHHHHHHHHHHHFHHHHHHHHHHHHGGHHHHHHHGGGGGGHHGGGGGHHHHHHGHHHHHHHHHHHHHHHHHHHHHHHHHHHHHHHHHHHHHHHHGHHHGHHHHHGHHHHHHHFHHHHGHHGHGHHGHHHHHHEHHHHHHHHHHHHHHHGHGHGHHHHFFHHH1GGGHHHECFGHD0GHHHHGGEGFAGFCGHGHHHGHHHHBFFFGGGGGGGGEFFF00;C0
@M03495:530:000000000-LYBTV:1:1102:28032:16849 1:N:0:GTGACGTT+ATCTGGGA
GTCAGCATGTGAGCTTTGGAGTGAAATCTCTTGTCTTAAGGAATAAAGGAAAAAGATTCCGTCGGAGGCTCGGTGCTCTACAGGTTCAACCTTTGTACTCTATTATTGCCTCACATTCCATCTCTTGTGAAAATATATTTGATTGGCTTTTCTGCAGGTTGTTTGCCAGGACTTTCCAAGACCTCCACTAGAAAACACAATAAACTTTTTGGAAGCTGGACAACTATCTTCATTTTTCAGAAACAGTGAAC
+
CCCDDFFFFFFFGGGGGGGGGGHHHHHHHHHHHHHHHHHHHGHHHHHHHHHHHFGGHHHIHIHGGGGGGHHGGGGGHHHHHHHHHGHHHHHHHHHHHHHHHHHHHHHHHHGHHHHHHHHHHHHHHHHHHHFHHHHHHHHHHFHHFHHHHHGHHGHHGHGHHEGHHHFHHHHHHHGHHHHHHHHHHHHHHHH1FGFHHHG<GGFFGGFHHHGGHHHGHHHHHHHHHHHHGHGGFBBFGGGG0FBFFFGGEF:
@M03495:530:000000000-LYBTV:1:1102:16273:16858 1:N:0:GTGACGTT+ATCTGGGA
GTCAGCATGTGAGCTTTGGAGGGCAAGAAGTGGTTTATCAACGGCAAAATATAGATCGGAAGAGCACACGTCTGAACTCCAGTCACGTGACGTTATCTCGTATGCCGTCTTCTGCTTGAAAAAAAAAAAAAAACCAACAACTTGTGCAAGATGCGTGTGCGGAGCGAGGACCAAGACCACCGAGTGAATGAGGAGAGGCCAGGTGAATCAGCAGTACCAGCACGGCAGTCGCTACAACGAGGGACCGCTAC
+
CCCDCFFFFFFFGGGGGGGGGGGGGGGHHHFGHGGHHHHHHHGGGGGHHHHHHHHHHHGGGGHHHHHHHGHHHGHHHHHHHHHHHHGGHHGGFGHEEHHHFGHHHHGGGHGHHGHHGFHHHHHGGCCCD>><-..<<....0=<000:;</:00-....0;---99---99.....///...--..000000/:;...::...00000;0000.;00000./.----;/0.-.:-000-.:-9...-----
@M03495:530:000000000-LYBTV:1:1102:7514:16868 1:N:0:GTGACGTT+ATCTGGGA
GTCAGCATGTGAGCTTTGGAGTGAAATCTCTTGTCTTAAGGAATAAAGGAAAAAGATTCCGTCGGAGGCTCGGTGCTCTACAGGTTCAACCTTTGTACTCTATTATTGCCTCACATTCCATCTCTTGTGAAAATATATTTGATTGGCTTTTCTGCAGGTTGTTTGCCAGGACTTTCCAAGACCTCCACTAGAAAACACAATAAACTTTTTGGAAGCTGGACAACTATCTTCATTTTTCAGAAACAGTGAAC
+
CCCCCFFFFFFFGGGGGGGGGGHHHHHHHHGHHHHHHHHHHHHHHFHHGHHHHHGGHIHHHHHGGGGGGHHGGGGGHHHHHHHHHHHHHHHHHHHHHHGHHHHHHHHHHHHHHHHHFHHGHHHHHHHGHGHHHGHGHHGHHHHHHHHGGGHHHHGHEHHHHAGGHHHGFGHGHHHHGHGHEHHGGEHFHHHFHGGHHFE<D0GGGHHFHHGGBGBGGHGCGFFGGFFHHHGGGFFGGGGGGGGFBFFBFGB
@M03495:530:000000000-LYBTV:1:1102:28759:16873 1:N:0:GTGACGTT+ATCTGGGA
GTCAGCATGTGAGCTTTGGAGTGAAATCTCTTGTCTTAAGGAATAAAGGAAAAAGATTCCGTCGGAGGCCCGGTGCTCTACAGGTTCAACCTTTGTACTCTATTATTGCCTCACATTCCATCTCTTGTGAAAATATATTTGATTGGCTTTTCTGCAGGTTGTTTGCCAGGACTTTCCAAGACCTCCACTAGAAAACACAATAAACTTTTTGGAAGCTGGACAACTATCTTCATTTTTCAGAAACAGTGAAC
+
BCCCCFFFFFFFGGGGGGGGGGHHHHGHHHHHHHGHHHHHHHGHHHHHGHHHHHGGHHHHHHHGGGEGGCEGGGGGGHHHHHHHHFFGHHHHHHHFGHHHHHHHHHHHHHHHGHHHHHHHDHGHHHHHGGFFGHHHHGHHHEFHHEHHHHHHHHGHHGFGHDHHFHHGHHAGFEHGHHHFGFFHHHHHGHHGHHFBCFG.G0D<<DGHHHGGHHG.CFGHHHEHHHHHFF0CFB0BCGF0F0BBFF9C0F0
@M03495:530:000000000-LYBTV:1:1102:8607:16893 1:N:0:GTGACGTT+ATCTGGGA
GTCAGCATGTGAGCTTTGGTCCAGCCTGAGTCCTGGTTTATCAACGGCAAAATATAGATCGGAAGAGCACACGTCTGAACTCCAGTCACGTGACGTTATCTCGTATGCCGTCTTCTGCTTGAAAAAAAAAAAAAAAACATAAACTAATAACCAAAATAGATCAAGCGATTAGTAGCAGATCTAGTACTACACGATTCAAGTAGTCACATATTACAGACGACAGACAACTACATAATCAGAAACGTGATCAA
+
CCCDDFFFFFFFGGGGGGGGGGHHHGHHHHGHHHHHHHHHHHHHHGGGGGHHHHHHHHHHHGGGGHHHHHHHGHHHFBFGHHHHHHHHHGHHHGGFGHHHHHHGGHHHHGGGHGHHHHHHHHHHHHGGGFD<><-<-..<0000000000000...0<00:00000.<<..00:00:0/00000000<000/.-..0:000000000<0:000000:.-----/.//.000<<000000000/<.../000
@M03495:530:000000000-LYBTV:1:1102:16527:16896 1:N:0:GTGACGTA+ATCTGGGA
GTCAGCATGTGAGCTTTGGTTTATCAACGGCAAAATATAGATCGGAAGAGCACACGTCTGAACTCCAGTCACGTGACGTATCTCGTATGCCGTCTTCTGCTTGAAAAAAAAAAAAATGAACTCCAGTCACTTCTTCCTATCTCGTATGACGTCTTCTGCTTGAAAAAAAAAAAACAACCTACAAAATTTACCAACACAGTAAACAGACATCCACTTGATATCAGATACATATCTGGTAAGTGGAGACTTAG
+
BBBBBFFFFFFFGGGGGGGFGGHHHHHHGGGGGHHHHHHHHHHFGDFGHHHHHHHGGHEFDGGGHHHHHFHHFFGCFD??5FBGFFFHCHHG?EGGGGHBGHHHHFHHGGCG//</011??1??B111FGHFHHFHHBD1<1FF<.>00=.<<GEGB0000<<0;0.--;A?D?...../:////./9//////.....//////./.9////://////:////////9//////;;/////9.:.////
@M03495:530:000000000-LYBTV:1:1102:14078:16912 1:N:0:GTGACGTT+ATCTGGGA
GTCAGCATGTGAGCTTTGGTTTATCAACGGCAAAATATAGATCGGAAGAGCACACGTCTGAACTCCAGTCACGTGACGTTATCTCGTATGCCGTCTTCTGCTTGAAAAAAAAAAAAAAGAGATATGACGCTACTACCAAAAATGTCCTAAGATCAAACAAAATAACCAGATGATGCTGATAAGACAGTGAATGGCAGAGGAAAGACGTGTTATAAATAACTATAATAGTACGTAACACCGGATTGCGCGCC
+
CCCDDFFFFFFFGGGGGGGGGGHHHHHHGGGGGHHHHHHHHHHHGGGGHHHHHHHGHHHGHHHHHHHHHHHHGHHHGGGGHHFFHHFGHHHHGGGHGHHHHHHHGHHHHGGGG/<//<//00?=1111...<-1<1<0<....000=000/<0;0000:...00000:..00C000000:00000//00;:;00//.....;/./;...:.00000000;:0000000000./:..00.---../0.----
@M03495:530:000000000-LYBTV:1:1102:7869:16915 1:N:0:GTGACGTT+ATCTGGGA
GTCAGCATGTGAGCTTTGGAGTGAAATCTCTTGTCTTAAGGAATAAAGGAAAAAGATTCCGTCGGAGGCTCGGTGCTCTACAGGTTCAACCTTTGTACTCTATTATTGCCTCACATTCCATCTCTTGTGAAAATATATTTGATTGGCTTTTCTGCAGGTTGTTTGCCAGGACTTTCCAAGACCTCCACTAGAAAACACAATAAACTTTTTGGAAGCTGGACAACTATCTTCATTTTTCAGAAACAGTGAAC
+
CCCDCFFFFFFFGGGGGGGGGGHHHHHHHHHHHHHHHHHHHGHHGHHHHHHHHHGGHHIIHIHGGGGGGHGGGEGGHHHHHHHHHHHHHHHFHHHGHHHHHGHHHHHGHHHHHHHHHHHHHHHHHHHHHHFGHGHHGHHHHHHHHHHGHHHHHHGHHHFHHEHHHHHHHHHHHHHGGFFHFHHHGGFHHGGBGFGFFFE<GDDDDFHHHHGGGGHGHHGHFGHFHHFHHHFFGGGGHGGGFFGFFEBFFF<
@M03495:530:000000000-LYBTV:1:1102:18713:16930 1:N:0:GTGACGTT+ATCTGGGA
GTCAGCATGTGAGCTTTGGAATTAGTAAATTCGTTGACGACAGAAGGAGCAAGATAACGACCACTGGTTTATCAACGGCAAAATATAGATCGGAAGAGCACACGTCTGAACTCCAGTCACGTGACGTTATCTCGTATGCCGTCTTCTGCTTGAAAAAAAAAAAAAAACATACGATAAATTATATATAGGAATCACTAATCTACAGTGTCGGTAGTACACGCTCTAGTAGTATCTTTAGAAATGCTCATTCC
+
CCDEDFFFFFFFGGGGGGGGGGHHHHHHHHHHGHHHHHGGGGGHHHHHHHHHHHHHHHGGGGGHHHHHHHHHHHHHGGGGGHHHHHHHHHHHGGGGHHGHHHHGHHHGHHHHHHHHHHHHGGHHGGFGHHHHHHGGHGHHGEGHGHHHHHHHHHHHHG?FE<<-:<<.9010.9...1110111<1110<10010<10<01111011<19-<<.011<1.-...111111111111110111111:11111
@M03495:530:000000000-LYBTV:1:1102:26762:16933 1:N:0:GTGACGTT+ATCTGGGA
GTCAGCATGTGAGCTTTGGAGTGAAATCTCTTGTCTTAAGGAATAAAGGAAAAAGATTCCGTCGGAGGCTCGGTGCTCTACAGGTTCAACCTTTGTACTCTATTATTGCCTCACATTCCATCTCTTGTGAAAATATATTTGATTGGCTTTTCTGCAGGTTGTTTGCCAGGACTTTCCAAGACCTCCACTAGAAAACACAATAAACTTTTTGGAAGCTGGACAACTATCTTCATTTTTCAGAAACAGTGAAC
+
CCCCCFFFFFFFGGGGGGGGGGHHHHHHHHHHHHHHHHFHBFHHHHHHHHHHHHGGHHHHHHHGGGGGEHHGGGGGHHHHHHHGHGHHHHHHHHHHHHGHHHHHHHHHHHHHHHHHHHHGHHHFHHHHGBGFFGHHHGFHHHHFHHHHGHHHHHEFHHGGHCGHHHHHHG/ABGHBFHBGHHHHHHHFHHH1DGHHHHC.<=<=<GFEHDCFGHHEHHGEHFGFHEHHHGF0BFFGGEBF0C9FFGBBB00
@M03495:530:000000000-LYBTV:1:1102:27057:16952 1:N:0:GTGACGTT+ATCTGGGA
GTCAGCATGTGAGCTTTGGAGTGAAATCTCTTGTCTTAAGGAATAAAGGAAAAAGATTCCGTCGGAGGCTCGGTGCTCTACAGGTTCAACCTTTGTACTCTAATATTGCCTCACATTCCATCTCTTGTGAAAATATATTTGATTGGCTTTTCTGCAGGTTGTTTGCCAGGACTTTCCAAGACCTCCACTAGAAAACACAATAAACTTTTTGGAAGCTGGACAACTATCTTCATTTTTCAGAAACAGTGAAC
+
CBBCCFFFFFFFGGGGGGGGGGHHHHHHHHHHHHHHHHHHHHHHHHHHHHHHHHGGHHIGHHHGGGGCEFAEGEFGFFHHGHHHHHFHGHHHHHHFHHHHHHEHHHHEHHHHHHHFHHDHHHHHHHHHEFHHFHHHHHHHHEGGFHHHHHHHGHHHEFHHHGHFFF2FBGFHHHHHHG1FGFFGHHFHHGH11FGHACC.<D0DFHHHHHGGHCG.CGGHFGH.CGFHHGGBFFFFGFGBB0CBC/CFB00
@M03495:530:000000000-LYBTV:1:1102:5900:16954 1:N:0:GTGACGTT+ATCTGGGA
GTCAGCATGTGAGCTTTGGTTTATCAACGGCAAAATATAGATCGGAAGAGCACACGTCTGAACTCCAGTCACGTGACGTTATCTCGTATGCCGTCTTCTGCTTGAAAAAAAAAATAAAAAACACAAACTGATTGTTTTCCAAACTTGATGAAAACTGACAAATCATGAGTTTAATATGTATTGGAAATTTAACCAAAACAAAAACAGATTGCGTGCACAATACAAGAAGTTCACAGTATACACAAAACTAA
+
CBCCCFFFFFFFGGGGGGGFGGHHHHHHGGGGGHHHHHHHHHHHGGGGHGHHHHHGHHHGHHHHHHHHHHHHGGHHGGFFHBD4GFFGGHHHGGGGFFHGHHHHFHHHHGGGCG023322<?F0?/0/1111111=0011=<>.>F1<11===10<0<<0=/00<DG0000==000;0:000:000:000;;000::...;9....//09009....00/000009///00:0;0900090000....000
@M03495:530:000000000-LYBTV:1:1102:18060:16962 1:N:0:GTGACGTT+ATCTGGGA
GTCAGCATGTGAGCTTTGGTCCAGCCTGAGTCCTGGTTTATCAACGGCAAAATATAGATCGGAAGAGCACACGTCTGAACTCCAGTCACGTGACGTTATCTCGTATGCCGTCTTCTGCTTGAAAAAAAAAAATAAGAAAAGTACTAATCAGGCTTGTATACTGGTGCAGTGTCAGCTGACAGGCCATGACAATACCAGTGCATATCTGTAGCAGTGTAGGAGAGTTACAACGCTGCACATACCCGGTTCCG
+
CCCDCFFFFFFFGGGGGGGGGGHHHGHHHHGHHHHHHHHHHHHHHGGGGGHHHHHHHHHHHGGGGHHHHHHHGHHHGHHHHHHHHHHHHGHHHGGFGHHGHHHGGHGGHGGGHGGHHGHHFHFHHHGGCG><01=1110001111111>111000-.00000=0=/0<00<00000000:00....:000000;00000000000000000000000:000/..;00000;9-:9./0:;00/0.--..:.
@M03495:530:000000000-LYBTV:1:1102:22237:16969 1:N:0:GTGACGTT+ATCTGGGA
GTCAGCATGTGAGCTTTGGAGTGAAATCTCTTGTCTTAAGGAATAAAGGAAAAAGATTCCGTCGGAGGCTCGGTGCTCTACAGGTTCAACCTTTGTACTCTATTATTGCCTCACATTCCATCTCTTGTGAAAATATATTTGATTGGCTTTTCTGCAGGTTGTTTGCCAGGACTTTCCAAGACCTCCACTAGAAAACACAATAAACTTTTTGGAAGCTGGACAACTATCTTCATTTTTCAGAAACAGTGAAC
+
CABCCFFFFFFFGGGGGGGGGGHHHHHHHHHHHHHHHHHHHHHHHHHHHHHHHHGGHHIHHIHGGGGGGHHGGGGGHHHHHHHGHHHHHHHHHHHHHHHHHHHHHHHHHHHHHHHHHHHFHHHHHHHHHHGHHHHHHHHHHFHHHHHFGHHHHHGHHHHHHGHHHHHHHHHHHHGHGH?GCHHGFHFCHHFFGHFHGFG<DGFGGHHHHHFCFCCHHH:CHGFHGFFCGHGBFGGGF/FGGGGEFF;BF;0
@M03495:530:000000000-LYBTV:1:1102:17767:16970 1:N:0:GTGACGTT+ATCTGGGA
GTCAGCATGTGAGCTTTGGTCCAGCCTGAGTCCTGGTTTATCAAGGCAAAATATAGATCGGAAGAGCACACGTCTGAACTCCAGTCACGTGACGTTATCTCGTATGCCGTCTTCTGCTTGAAAAAAAAAAAAACAAACAATCAAAGCTACTCAACCAGATTAGCCGTTTTTGTTTACTATGGACATGAGTAACAAAGTGACAGGAACAGAGAGTGCTGCTGAACGATCACTAACTTCACTGGCGTACTAGC
+
CBCCCFFFFFFFGGGGGGGGGGHHHGHHHHGHHHHHHHHHHHHHHHHHHHHHHHHHHIIHGGGGHHHHHHHGHHHGHHHHHHHHHHHHGHHHGGFGHHHHHHGGHHHHGEFHGHHHHHHHHHHHHGGGFC/>////0.0.1111110111101</....0110/0..:/..-///:1<1C10<0<0000111110./111:10.././<///.01111000100.<..</11001:11011/9-.--<11/
@M03495:530:000000000-LYBTV:1:1102:25031:16986 1:N:0:GTGACGTT+ATCTGGGA
GTCAGCATGTGAGCTTTGGAGTGAAATCTCTTGTCTTAAGGAATAAAGGAAAAAGATTCCGTCGGAGGCTCGGTGCTCTACAGGTTCAACCTTTGTACTCTATTATTGCCTCACATTCCATCTCTTGTGAAAATATATTTGATTGGCTTTTCTGCAGGTTGTTTGCCAGGACTTTCCAAGACCTCCACTAGAAAACACAATAAACTTTTTGGAAGCTGGACAACTATCTTCATTTTTCAGAAACAGTGAAC
+
CCDDDFFFFFFFGGGGGGGGGGHHHHHHHHHHHHHHHHHHHHHHHHHHHHHHHHGGHHIHHHHGGGCGGHHGGGGGGHHHHHHHHHHHHHHHHHHHHHHHHHHHGHHHGHHHGHHHHHHHHHHHHHHHHHHGDFHGHHHHHFHHHHHHGHHHHHFHHFHHHGHHHHHHEHEFHHHHFH1GAGHHGGHHHFGFGDCHHFC<DGG0DFDHGGEGBHFHHHCGFFHHHFHEHHGGGFFFGGGGFFGFGGFFFF0
@M03495:530:000000000-LYBTV:1:1102:16609:16990 1:N:0:GTGACGTT+ATCTGGGA
GTCAGCATGTGAGCTTTGGAGTGAAATCTCTTGTCTTAAGGAATAAAGGAAAAAGATTCCGTCGGAGGCTCGGTGCTCTACAGGTTCAACCTTTGTACTCTATTATTGCCTCACATTCCATCTCTTGTGAAAATATATTTGATTGGCTTTTCTGCAGGTTGTTTGCCAGGACTTTCCAAGACCTCCACTAGAAAACACAATAAACTTTTTGGAAGCTGGACAACTATCTTCATTTTTCAGAAACAGTGAAC
+
CCCCCFFFFFFFGGGGGGGGGGHHHHHHHHGHHHHHHHHHHHHGHHHHHHHHHHGGHIIIHHHGGGGGGHHGGGGGHHHHHHHHHGHHHHHGHHHHHHHHHHHHGHHHGHHHHHHHHHHHHGHHHHHHHFHHFGFHHHHHHHHHHHGHHHHGHHHGHHHHFAHHHHHHGGHHHHHGHGHHGHHHHHGHHGH1FGHFHGHAGFDGDDHHHHGGBGHHGHHHHFHHHHHEHFGGBFGGGGGGGGGGFFCF0F0
@M03495:530:000000000-LYBTV:1:1102:28643:17009 1:N:0:GTGACGTT+ATCTGGGA
GTCAGCATGTGAGCTTTGGAGTGAAATCTCTTGTCTTAAGGAATAAAGGAAAAAGATTCCGTCGGAGGCTCGGTGCTCTACAGGTTCAACCTTTGTACTCTATTATTGCCTCACATTCCATCTCTTGTGAAAATATATTTGATTGGCTTTTCTGCAGGTTGTTTGCCAGGACTTTCCAAGACCTCCACTAGAAAACACAATAAACTTTTTGGAAGCTGGACAACTATCTTCATTTTTCAGAAACAGTGAAA
+
CCCCCFFFFFFFGGGGGGGGGGHHHHHHHHHHHHHHHHHHHHHHHHHHHHHHHHGGHIHIHIHGGGGGGHHGGGGGHHHHHHHHHHHHHHHHHHHHHHHHHHHHHHHHHHHHHHHGHHHHHHHHHHGHFFFGHHHHHHHHHHHGHHHHGHHHHHGHHHHHHGEHHHHHGGFHHEHHHHHHHHHHHHHHHEGGF<0CHF<.<=DBGGHEHFGCHHFHHGFGHHFCFGFHHGGFGGGGGGGFGEEFGGCBFF0
@M03495:530:000000000-LYBTV:1:1102:24951:17011 1:N:0:GTGACGTT+ATCTGGGA
GTCAGCATGTGAGCTTTGGAGTGAAATCTCTTGTCTTAAGGAATAAAGGAAAAAGATTCCGTCGGAGGCTCGGTGCTCTACAGGTTCAACCTTTGTACTCTATTATTGCCTCACATTCCATCTCTTGTGAAAATATATTTGATTGGCTTTTCTGCAGGTTGTTTGCCAGGACTTTCCAAGACCTCCACTAGAAAACACAATAAACTTTTTGGAAGCTGGACAACTATCTTCATTTTTCAGAAACAGTGAAC
+
CCCCCFBFFFFFGGGGGGGGGGHHHHHHHHHHHHHHHHHHHHHHHHHHFHHHHHGGHHHIHIHGGGGGGHHGGGGGHHHHHHGHHGHHHHHHHHHHHHHHHHHHHHHHGHHHHHHHHHHGHHHHHHHGHHHHHHHHHHHHHHHHHGHHHHHHHHGHHEHHHGHHGHHHHHHHHHGHHHGHHFHHHHFHHHG<FGGFGFH<GGGGGFFHHHGG0CGEGHHHHHHHHHHHHHGGGGGGGGGGEFGGGGCB0F0
@M03495:530:000000000-LYBTV:1:1102:5108:17032 1:N:0:GTGACGTT+ATCTGGGA
GTCAGCATGTGAGCTTTGGAATTAGTAAATTCGTTGACGACAGAAGGAGCAAGATAACGACCACAGGGAGGGTGGTTTATCAACGGCAAAATATAGATCGGAAGAGCACACGTCTGAACTCCAGTCACGTGACGTTATCTCGTATGCCGTCTTCTGCTTGAAAAAAAAAAGTAAACGATCTACGTGGACATAACATTAACAAAGCACACACTAGCAAGACCAGATCATCGAACGCGATGTTAACAAGATGA
+
CCCDDFFFFFFFGGGGGGGGGGHHHHHHHHHHGGHHHHGGGGGHHHHHHHHHHHHHHHGGGGGHHHHGGGGGEFGGGHHHHHHHGGGGGHHHHHHHHHHHGGGGHHHHHHHGHHHGHHHHHHHHHHHHGFHHGGFGHEHGHHGGHHHHGGGHGHFFFHHHGHDGHGGGF-.011<1<.<..11../..0001<00111<110.//0//:..//0/01///<<.<0:0110//.<.---.<1:1110<:011
@M03495:530:000000000-LYBTV:1:1102:3778:17048 1:N:0:GTGACGTT+ATCTGGGA
GTCAGCATGTGAGCTTTGGATGGTTCTGGTTTATCAACGGCAAAATATAGATCGGAAGAGCACACGTCTGAACTCCAGTCACGTGACGTTATCTCGTATGCCGTCTTCTGCTTGAAAAAAAAAAAAAAAAGATAAAATATCAGCAAGCATGGTAACAATTATATACGCGTGCACTTACAGCATAGTACGCAACATGAGTGCACAGCACGATCAATAGTGTGCCCTTCTCGTGAATACGCTCAGTTCACTAC
+
CCCCDFFFFFFFGGGGGGGGGGGHHHHHGGHHHHHHHHGGGGGHHHHHHHHHHHGGGGHHHHHHHGHHHGHHHHHHHHHHHHGGHHGGGFHHEHHGFGHHHHGGGHGHHHHHHGFHFGHG?FB?///><-..0000000000000//./;0.:0000000000000..---..00000000/0;0990...--.;:0000000:/./.-....000000;000/0//00.;./.000...../9000090/
@M03495:530:000000000-LYBTV:1:1102:9514:17052 1:N:0:GTGACGTT+ATCTGGGA
GTCAGCATGTGAGCTTTGGAATTAGTAAATTCGTTGACGACAGAAGGAGCAAGATAACGACCACAGGGAGGGTGGTTTATCAACGGCAAAATATAGATCGGAAGAGCACACGTCTGAACTCCAGTCACGTGACGTTATCTCGTATGCCGTCTTCTGCTTGAAAAAAAAAAAAAAAAGAGTACTAGAGTTAGATCATCACTAGCTAGCTGATCAACACAATATATAAAACTAGTGAACAAACTGCGACGTAT
+
CCDDDFFFFFFFGGGGGGGGGGHHHHHHHHHHGGHHHHGGGGGHHHHHHHHHHHHHHHGGGGGHHHHGGGGGGGGGGHHHHHHHGGGGGHHHHHHHGHHHGGGGGHHHHHHGHHHGHHHHHHHHHHHHGHHHGGGGGHFHHHGGGFGHGGGHGHHHHHHHHCGFHGGGG-------.9/0000:000000:0000;000;0:/0:0000::000/:.;.0:;00000000:0000000/..000.----;0
@M03495:530:000000000-LYBTV:1:1102:19056:17058 1:N:0:GTGACGTT+ATCTGGGA
GTCAGCATGTGAGCTTTGGAATTAGTAAATTCGTTGACGACAGAAGGAGCAAGATAACGACCACAGGGAGGGTGGTTTATCAACGGCAAAATATAGATCGGAAGAGCACACGTCTGAACTCCAGTCACGTGACGTTATCTCGTATGCCGTCTTCTGCTTGAAAAAAAAAAACAAAAAAACCAAAGATACAGATAACTTAGTAGTCTGTGGCATGATATATATGGTACGCGAGTCATCAACATCAACGTTAG
+
CCDECFFFFFFFGGGGGGGGGGHHHHHHHHHHGGHHHHGGGGGHHHHHHHHHHHHHHHGGGGGHHHHGGGGGEGGGGHHHHHHHGGGGGGHGHHHHHHHHGFGGHHHHHHHGHHHGHHHHHHGHHHHHGGHHGGFFHHGHHHGGHHGHGEEHGHHHGHHHHHHHHGGGGD?......--.....//::11:11<101101::1111111/./0.011111:111111..----/11110/0/000/..:/.
@M03495:530:000000000-LYBTV:1:1102:26660:17059 1:N:0:GTGACGTT+ATCTGGGA
GTCAGCATGTGAGCTTTGGAGTGAAATCTCTTGTCTTAAGGAATAAAGGAAAAAGATTCCGTCGGAGGCTCGGTGCTCTACAGGTTCAACCTTTGTACTCTATTATTGCCTCACATTCCATCTCTTGTGAAAATATATTTGATTGGCTTTTCTGCAGGTTGTTTGCCAGGACTTTCCAAGACCTCCACTAGAAAACACAATAAACTTTTTGGAAGCTGGACAACTATCTTCATTTTTCAGAAACAGTGAAC
+
CCCCCFFFFFFFGGGGGGGGGGHGHHHHHHHHHHHHHHHHHHHHHHHHHHHHHHGGHIHIHHHGGGGGGHHGGGGGHHHHHHHHHHHHHHHHHHHHHHGHHHHHHGHHHHHHHHHHHHHHHHHGHHHHFFHHHGHHHHHHH4HFFFGHHHHHHHHHHFHHHEHHGGHHFGHGGGHHHHHFGFHHHEHFHFH1=FGEHHC.<=DDGHHHHHFCCGHFHHHHHFGCB:GFGGGBFGFGGGGGGGGF/FFF0B0
@M03495:530:000000000-LYBTV:1:1102:28529:17100 1:N:0:GTGACGTT+ATCTGGGA
GTCAGCATGTGAGCTTTGGATGGTTCTGGTTTATCAACGGCAAAATATAGATCGGAAGAGCACACGTCTGAACTCCAGTCACGTGACGTTATCTCGTATGCCGTCTTCTGCTTGAAAAAAAATGCTCATTATTTTCCATTTTTAATGTTATCACATGCAATCGTCACTTTAAGATAATACAAATAAATATGTGTTAGGCTTGTATAGTTGTGTCTTTAGTTGGTTTTAGTTTGTGTCATTTACTTTTTCGC
+
AAAAAFBFFFFFFGGGGGGGGGFHFGFHHHHHHHHHGHGGGGGGHFFHFHHHHGGEGDHHFGHHHGAFGEEHGGHFFHDGHFGHHGAEFG2HFHFHF?GHD3EG/BF4G?4FF3EGFFA/C/023?333?>2@@222222@D@G2@F211?<11<1111111/?...<111111>11>>1000==0<<=00=<=G0=/<0/:;CC;C:00;./00;0;;090/....0/0;C0//;00000;009909/-.
@M03495:530:000000000-LYBTV:1:1102:25272:17104 1:N:0:GTGACGTT+ATCTGGGA
GTCAGCATGTGAGCTTTGGAGTGAAATCTCTTGTCTTAAGGAATAAAGGAAAAAGATTCCGTCGGAGGCTCGGTGCTCTACAGGTTCAACCTTTGTACTCTATTATTGCCTCACATTCCATCTCTTGTGAAAATATATTTGATTGGCTTTTCTGCAGGTTGTTTGCCAGGACTTTCCAAGACCTCCACTAGAAAACACAATAAACTTTTTGGAAGCTGGACAACTATCTTCATTTTTCAGAAACAGTGAAC
+
CCCCCFFFFFFFGGGGGGGGGGHHHHHHHHHHHHHHHHHHHHHHHHHHHHHHHHGGHIHIHIHGGGGGGHHGGGGGHHHHHHHHHHHHHHHHHHHHHHHHHHHHHHHHHHHHHHHHHHHHHHFHHHHHHHHHHHHHHHHHHFHHGHGHHGHHHHGHFHHGFGHHGHHHGHHHHHHGGHGFGHHHHHHHHHHFGFCFGHC<D<GGDDHHHFGC;CCGGHHHHHHGHHHHHGGFGGGGGGGGGFGGGGGGGG0
@M03495:530:000000000-LYBTV:1:1102:25874:17108 1:N:0:GTGACGTT+ATCTGGGA
GTCAGCATGTGAGCTTTGGAGTGAAATCTCTTGTCTTAAGGAATAAAGGAAAAAGATTCCGTCGGAGGCTCGGTGCTCTACAGGTTCAACCTTTGTACTCTATTATTGCCTCACATTCCATCTCTTGTGAAAATATATTTGATTGGCTTTTCTGCAGGTTGTTTGCCAGGACTTTCCAGGACCTCCACTAGAAAACACAATAAACTTTTTGGAAGCTGGACAACTATCTTCATTTTTCAGAAACAGGGAAC
+
AAAAACBFD1BDBGFFGGCGCGHBDB3GDFHHFBGHHGFHH1CFGDDGFHC0FHEFFGF2BBA//A//AA0E?BEEB1@GFHFCBFDD@G0FBFFBGFHFFE@GDGEHGHFCHAFEFE>GF1FDHFFBBG2>1BFFGFGHH2FG1GCGF0FHFGHHBG<GF/GG0@GHGFGCGGFHDD1?<CFHB.GGGHHHFD<FGC<.<00000=DGD@-:;CGGHBCGFC://;;09CFGGGGBFBF00///C.;.;.
@M03495:530:000000000-LYBTV:1:1102:29493:17130 1:N:0:GTGACGTT+ATCTGGGA
GTCAGCATGTGAGCTTTGGAGACTGGTTTATCAACGGCAAAATATAGATCGGAAGAGCACACGTCTGAACTCCAGTCACGTGACGTTATCTCGTATGCCGTCTTCTGCTTGAAAAAAAAAAATTAAAAACTAGTGAAGTGAAAAAGACGCATGAGTTACATTTAAATACGTTGCTCCACCGCTCTCAACCATGTCTCTCGACACTCACATCCATGTCATATGTTCTAAATTCTACTCTTCAGACTATCTAA
+
AAB@AFBFFDFFGGBFGGBGGGCBGH5GHHHHHGHGGG2AGGGHHHHEBFGGDGGHFCFFHGGFEFABHHGEFHHFG3GAGACFGACH144BA1EGHBGCD/1/?GBBGHHAE3F0/ECCG/011@111/11111<111111110..<.--..00<0000000000000.0/..000//..--9.0009..00900000:0-.-0/9/000///BBF/////://////////////9/;BF///;9////
@M03495:530:000000000-LYBTV:1:1102:28268:17138 1:N:0:GTGACGTT+ATCTGGGA
GTCAGCATGTGAGCTTTGGACACAGGGAGGGTGGTTTATCAACGGCAAAATATAGATCGGAAGAGCACACGTCTGAACTCCAGTCACGTGACGTTATCTCGTATGCCGTCTTCTGCTTGAAAAAAAAAAAAAAAGAGAGCGATATACTACTCGTAGACTGTTTTCTCTTATTTAATACTCTCACACGATTCGACTGGCATACTGAATGTCGGATGACACATGTGCGAGCTCTATGACTGTGCTGCTCTTAT
+
BABABFFFFFFFGGGGGGGGGGHHHHGGGGGEFGEFHHHHHHFGGGGGHHHHHHHHHHHGEGGHHHHHHHGFHHGHGHHHHHHHHHHGHHHGGFGHHHHHHGGHHHHGGGHGHHEEHHHFFFDG>C?>/-----..//..-:..-0000000.....9B0000/0;0000000000000:00000/--../;9.....9////:;///B/.--.-/////;////..--./9/:/://////////////9
@M03495:530:000000000-LYBTV:1:1102:17465:17141 1:N:0:GTGACGTT+ATCTGGGA
GTCAGCATGTGAGCTTTGGTCCAGCCTGAGTCCTGGTTTATCAACGGCAAAATATAGATCGGAAGAGCACACGTCTGAACTCCAGTCACGTGACGTTATCTCGTATGCCGTCTTCTGCTTGAAAAAAAAAAACAATCACATAACGAGGAACAACTCAAGCTGCAGATTTTCTACCTGTAATACGCAGATAGAGAATAAGTTGAGAGGTCGACGAGAGGAGGAGTTCACGCATGTGTCCAGACGTCATGTTC
+
CCCDDFFFFFFFGGGGGGGGGGHHHGHHHHFGHHHHGHHHHHHHHGGGGGHHHHHHHHGHHGGGGHHHHHHHGFHHGHHHHHHHHHHHHGHHHGGFGHHEFHHGGHHHHGGGHGHHHHHHHGHHHHFGGGC<///1=?1<1111.>.->0.</.000<00000/00::000::0000;00000...--000000000:0000;090.:/9-----.-A.....//:00;.-9.00;00000.-9;..0000
@M03495:530:000000000-LYBTV:1:1102:16262:17145 1:N:0:GTGACGTT+ATCTGGGA
GTCAGCATGTGAGCTTTGGTCCAGCCTGAGTCCTGGTTTATCAACGGCAAAATATAGATCGGAAGAGCACACGTCTGAACTCCAGTCACGTGACGTTATCTCGTATGCCGTCTTCTGCTTGAAAAAAAAAAAAAAGACAAATGTGTACAACTGTGATGTACATTGTATAAAAGTTAGCTTTCATACATTCAGAATTATAAGTACCATAGATGCTATCACTATCATCGTAAATTTAACGCAGCCTCATGCAA
+
CCCCCFFFFFFFGGGGGGGGGGHHHGHHHHHHHHHHHHHHHHHHHGGGGGGHGHHHHHHHHGGGFHHHHHHHGHHHGHHHHHHHHHHHHGHHHGGGGHHHHHHGGHHHHGGGHGHHHHHHGHFFGHGGG?@<<--..00//00<00==0000/0<00=000;::00000:000:000;0:0;0009000;90009;000090000000;00;0090/0000000000;..:009000.----.//00:;00
@M03495:530:000000000-LYBTV:1:1102:20743:17152 1:N:0:GTGACGTT+ATCTGGGA
GTCAGCATGTGAGCTTTGGTCCAGCCTGAGTCCTGGTTTATCAACGGCAAAATATAGATCGGAAGAGCACACGTCCGAACTCCAGTCACGTGACGTTATCTCGTATGCCGTCTTCTGCTTGAAAAAAAAAAAAAAGACTCTGGTGGTGGGGTAATCAAGGCCGAACAGAGACAACCAGACATAGTGAAAGTTAGACAGATGACACTGCTCGTCCATGGATTGAGTCTTACTTAGAATGTGCTGATAGCTGA
+
CBCCCFFFFFFFGGGGGGGGGGHHHGHHHHHHHHHHHHHHHHHHHGGGGGHHHHHHHHHHHGGGGHHGHHHHGHH1EEGGHHHHHHHHHGHHHGGFGHHHHHHGGHHHHGGGGGGHHGHHHGGHHHGGGFC<-<-.</=00000/....--../000000..---<-//////=....<./000<00000:000000//0000:000000.99.<<0<000/00:0<0000:000000000:0<0000000
@M03495:530:000000000-LYBTV:1:1102:16594:17154 1:N:0:GTGACGTT+ATCTGGGA
GTCAGCATGTGGCTTTGGTCCAGCCTGAGTCCTCTGGTTTATCAACGGCAAAATATAGATCGGAAGAGCACACGTCGAACTCCAGTCACGTGACGTTATCTCGTATGCCGTCTTCTGCTTGAAAAAAAAAAAATATCAATTCATATATTTAGTAACATTCAATGTGTTTCCATAGTATGTATGATTATCGTTTATTTCTTCCACGTAGTTACGACGTGCATTAACACTCTTCACCTTGCATATAGTATTGA
+
CCCCCFFFFFF4FGGGGGGGGGHHGHHHHHHHHHHHHHHHHHHHHHGGGGGHHHHHHHHHHHGGGGGHHHHHHGHHGGGHHHHHHHHHHGHHHGGGGHHFHHHGGHHGHGGGHGGHGGHHHHGHFHGGCF><-011=<<1>1FFH11<1000<=GDD0=000=0000/<00:0;0;;;0:;:;0000:0.;..;F9C009090:.;/.;9009..--;..00:00000/0000;00009900;000;0000
@M03495:530:000000000-LYBTV:1:1102:1882:17155 1:N:0:GTGACGTT+ATCTGGGA
GTCAGCATGTGAGCTTTGGAGTGAAATCTCTTGTCTTAAGGAATAAAGGAAAAAGATTCCGTCGGAGGCTCGGTGCTCTACAGGTTCAACCTTTGTACTCTATTATTGCCTCACATTCCATCTCTTGTGAAAATATGTTTGATTGGCTTTTCTGCAGGTTGTTTGCCAGGACTTTCCAAGACCTCCACTAGAAAACACAATAAACTTTTTGGAAGCTGGACAACTATCTTCATTTTTCAGAAACAGTGAAC
+
BBBBBFFFFFFFGGGGGGGGGFHHHHHHHHHHHHHHHHHGHHHHHHHHHHHHHFGGHHHHHHHGGGGGGGHGGEGGHHHHHHGFGGHHHG1EGHHGHFBGFHHHHHGHHGHHFFFHHFHBGHHGHHHGHHHHGGHHFFGHHHHFGCGHFHHHHHHHBFGFGDHGGEHHHHHGFGDGHHGGFHHHHEGGHGHFGF0GEAG<<0<0DHFFHHGGHHG.GGGCCHHHFGCCFGGGGGGGGEGGGBBFGG;90C0
@M03495:530:000000000-LYBTV:1:1102:12491:17175 1:N:0:GTGACGTT+ATCTGGGA
GTCAGCATGTGAGCTTTGGAGTGAAATCTCTTGTCTTAAGGAATAAAGGAAAAAGATTCCGTCGGAGGCTCGGTGCTCTACAGGTTCAACCTTTGTACTCTATTATTGCCTCACATTCCATCTCTTGTGAAAATATATTTGATTGGCTTTTCTGCAGGTTGTTTGCCAGGACTTTCCAAGACCTCCACTAGAAAACACAATAAACTTTTTGGAAGCTGGACAACTATCTTCATTTTTCAGAAACAGTGAAC
+
CCCCCFFFFFFFGGGGGGGGGGHHHHHHHHHHHHHHHHGHHGHHHHHHHHHHHHGGHIHGGIHGGGGGGGHGGEFGHHHHHHHHHHHHHHGHHHHHHHGHHHHHHHHHHHHHHHHHHHGHGHHHHHHHHHHGHFHHHHHHGHHHHGHHHHHHHHHHGHFHHDGHHGHHHHHHHGGHHGGHHHHHHHHGHGHB=FHHHGG<DDGDDDHHHHGCHHGFHHCGHFHGHHGHHHGGGHFGGGGGGGFFFGGGFF0
@M03495:530:000000000-LYBTV:1:1102:16099:17178 1:N:0:GTGACGTT+ATCTGGGA
GTCAGCATGTGAGCTTTGGAGTGAAATCTCTTGTCTTAAGGAATAAAGGAAAAAGATTCCGTCGGAGGCTCGGTGCTCTACAGGTTCAACCTTTGTACTCTATTATTGCCTCACATTCCATCTCTTGTGAAAATATATTTGATTGGCTTTTCTGCAGGTTGTTTGCCAGGACTTTCCAAGACCTCCACTAGAAAACACAATAAACTTTTTGGAAGCTGGACAACTATCTTCATTTTTCAGAAACAGTGAAC
+
CCDDDFFFFFFFGGGGGGGGGGHHHGHHHHHHHHHHHHHHHHHHHHHHHHHHHHGGHIIHHHHGGGGGGHHGGGGGHHHHHHHHHHHHHHHHGHHHHHHHHHHHHHHHHHHHHHHHHHHHHHHHHHHHHHHHHFHFHHHHHGHHHHHHHHHHHHHHEHHHHEHHHGHHHFHHHHHHHGHHHHHHHHGHHHHBGHFHHHG<GGFHHHHHHHEGFHFGFHFGHGHHHHHHHHGGGGGGGGGGFGGGGGBFFG0
@M03495:530:000000000-LYBTV:1:1102:15334:17189 1:N:0:GTGACGTT+ATCTGGGA
GTCAGCATGTGAGCTTTGGAGTGAAATCTCTTGTCTTAAGGAATAAAGGAAAAAGATTCCGTCGGAGGCTCGGTGCTCTACAGGTTCAACCTTTGTACTCTATTATTGCCTCACATTCCATCTCTTGTGAAAATATATTTGATTGGCTTTTCTGCAGGTTGTTTGCCAGGACTTTCCAAGACCTCCACTAGAAAACACAATAAACTTTTTGGAAGCTGGACAACTATCTTCATTTTTCAGAAACAGTGAAC
+
CCCCCFFFFFFFGGGGGGGGGGHHGHHHHHHFHGHHHHFHHGHHHHHHHHGHHHGGHIHHHHHCGGGGGFHGGGGGGGHHHHHHHHHHHHHHHHHHHHGHHHHHGHHHHHGHHHHHHHHGHHHHHGFFGFBGFGHHHHGHH4HHGEFHHHFHHHHHFHHGHEHHGGHHG/GEHHHBGFFHHHFHHHFHHHG1FGFHHHE<DGDDDHHHHHGFGHGEHHGHFFHCHHHHHHGGGGGGGGGGGFFFFGBFFG0
@M03495:530:000000000-LYBTV:1:1102:11052:17199 1:N:0:GTGACGTT+ATCTGGGA
GTCAGCATGTGAGCTTTGGTCCAGCCTGAGTCCTTTGGTTTATCAACGGCAAAATATAGATCGGAAGAGCACACGTCTGAACTCCAGTCACGTGACGTTATCTCGTATGCCGTCTTCTGCTTGAAAAAAAAAACCTTCCACTCGGATAAGATACTGATGAGAGACACACCTAAATGATGATACTGACGAATAAGTGGACGGGCGATACCTGGGAAACAGCGCTGATGTTGTACCCGACACTTAGCTATGAC
+
BBBABFFFFFFFGGGGGFFGGGFHHGHHHHFHHHGHHHBFGHHHHHGGGEGGHHHHHGHHDHHFEGFFFFGHHHGFGGFHHHGHGFFGHHHGHHHGGGFHHFGGHFFHEFHGECGGGDDGFFCHBF3FCCC///<0110<1?0/...<<11>11=<>00000/<</</.</;;00000000;000:/=.;..000090/-------.-//9..././/9.-;A-.;;9//.////.-9-;///////////
@M03495:530:000000000-LYBTV:1:1102:26827:17200 1:N:0:GTGACGTT+ATCTGGGA
GTCAGCATGTGAGCTTTGGAGTGAAATCTCTTGTCTTAAGGAATAAAGGAAAAAGATTCCGTCGGAGGCTCGGTGCTCTACAGGTTCAACCTTTGTACTCTATTATTGCCTCACATTCCATCTCTTGTGAAAATATATTTGATTGGCTTTTCTGCAGGTTGTTTGCCAGGACTTTCCAAGACCTCCACTAGAAAACACAATAAACTTTTTGGAAGCTGGACAACTATCTTCATTTTTCAGAAACAGTGAAC
+
BBBBBFFFFFFFGGFGGGGGGGHHHGHHHHHGHHHHHHGHGHHHHHHHHHHHHHGGHHHHHHHGGGGGGGHGGEFGHHHHHHHHHHHHHFHGHHHGFHHEHHHHHHGHHHHHHHHHHHHFHGHHHHHHF4F4EGHHHHHHHFHFHHGGHHHHHHGHHHGHFAEHHFHHHGHHHHHHHGEHHFFHHAHHHGG1>1<BCCC<D<G0DBDHHHGGHGGHHHFCCGGAHFFFGHFGGGFGGGGEFF/FGGFGFF0
@M03495:530:000000000-LYBTV:1:1102:2963:17206 1:N:0:GTGACGTT+ATCTGGGA
GTCAGCATGTGAGCTTTGGTCCAGCCTGAGTCCTGGTTTATCAACGGCAAAATATAGATCGGAAGAGCACACGTCTGAACTCCAGTCACGTGACGTTATCTCGTATGCCGTCTTCTGCTTGAAAAAAAAAAAAAAAAGAATAAATTAAAACATAAACTTCTATATAACTTAATACAAATCATAACGTCTATAGGTAAATAACTATGTACTCTAGTGTCCTATCACACGTATATATAATGCTGTTTGTGACT
+
CCCCCFFFFFFFGGGGGGGGGGHHHGHHHHHHHHHHHHHHHHHHHGGGGGHHGHHHHHHHHGGGGHHHHHHHGHHHGGHHHHHHHHHHHGGHHGGGGHHHHHHGGHHHHGGGHGHHHHHHGHGGDGGGGGC/>-<<-...0000000;0:0.000000000;00000000;0000000000;00:./;/.00000000000;0;0000000000000::00:00000-./0:00000:00000:0/:/000
@M03495:530:000000000-LYBTV:1:1102:8397:17208 1:N:0:GTGACGTT+ATCTGGGA
GCCAGCATGTGAGCTTTGGAGTGAAATCTCTTGTCTTAAGGAATAAAGGAAAAAGATTCCGTCGGAGGCTCGGTGCTCTACAGGTTCAACCTTTGTACTCTATTATTGCCTCACATTCCATCTCTTGTGAAAATATATTTGATTGGCTTTTCTGCAGGTTGTTTGCCAGGACTTTCCAAGACCTCCACTAGAAAACACAATAAACTTTTTGGAAGCTGGACAACTATCTTCATTTTTCAGAAACAGTGAAC
+
AABABCFFFFFFGGGGGGGGGGHHHHHHHHHHHHHHHHHHHHHHHHHHGHHHHHGFHIIHHHHGGGGGGHHGGEGGGHHHHHHHHHHHHHHHHHHGHHHHHHHHHHHHGHHHHHHHHHHHHHHHHHHHHFDGGGHGHHHHHHHHHHHHHHHHHFHGGHHHH?GGGGFHGHFHHHHHHH1FGFFGHHHHHHH1F1FGHGHEG=<<<GHHHHGGEHHHHHHHHHHFHFFBFFFGGGGGGGGEFFBFFG;CF00
@M03495:530:000000000-LYBTV:1:1102:8372:17212 1:N:0:GTGACGTT+ATCTGGGA
GTCAGCATGTGAGCTTTGGAGTGAAATCTCTTGTCTTAAGGAATAAAGGAAAAAGATTCCGTCGGAGGCTCGGTGCTCTACAGGTTCAACCTTTGTACTCTATTATTGCCTCACATTCCATCTCTTGTGAAAATATATTTGATTGGCTTTTCTGCAGGTTGTTTGCCAGGACTTTCCAAGACCTCCACTAGAAAACACAATAAACTTTTTGGAAGCTGGACAACTATCTTCATTTTTCAGAAACAGTGAAC
+
AAABBFFFFFFFGGGGGGGGGGHHHHHHHHHHHHGHGHHHHHHHHHHHHHHHHHGGHFHHGHHGGGGGGHHGGEGGBGHHHHHEGGFFEFGEGHHFFFFFHHHHFHHGFHFHHHGHHGHFHHGHHGHFGHF4BBFHFFHHHEHHHFGBHFHHGFEHFFGFHEHCFFHHFGAGHHH1DB1FAFFFHEFGHHHGBFBGFCECGFFDDFFDHHG-CHFHCC/CGC.;CGFHGBF0FF9BFBFGBFFFGGC0009
@M03495:530:000000000-LYBTV:1:1102:27377:17245 1:N:0:GTGACGTT+ATCTGGGA
GTCAGCATGTGAGCTTTGGAGTGAAATCTCTTGTCTTAAGGAATAAAGGAAAAAGATTCCGTCGGAGGCTCGGTGCTCTACAGGTTCAACCTTTGTACTCTATTATTGCCTCACATTCCATCTCTTGTGAAAATATATTTGATTGGCTTTTCTGCAGGTTGTTTGCCAGGACTTTCCAAGACCTCCACTAGAAAACACAATAAACTTTTTGGAAGCTGGACAACTATCTTCATTTTTCAGAAACAGTGAAC
+
AAAABFFFFFFFGGGGGFFGGGHHHHHHHHHHHHHHHHHHHHHHHHHHEHHHHHGGHHHHHHHGGGGGGHHGGEGGGHHFHHHHHHHHGHHHHHGHHHHGHHHHHHHHGFHHHFHHGHHGHHHGHHHHHGGGFHHHHHHHHGHHGHHEGHFFHHBDGFGGHDHHHHGHHHHHGHHGFF1<GGFHHEHGFGFB1>GF.G<<<D<0<FDDHGC-C::.0CGGHHHEFFFBHF0CF0BFGGGGGFFGGE;9B00
@M03495:530:000000000-LYBTV:1:1102:9043:17260 1:N:0:GTGACGTT+ATCTGGGA
GTCAGCATGTGAGCTTTGGAATTATTCGTTGACGACAGAAGGAGCAAGATAACGACCACAGGGAGGGTGGTTTATCAACGGCAAAATATAGATCGGAAGAGCACACGTCTGAACTCCAGTCACGTGACGTTATCTCGTATGCCGTCTTCTGCTTGAAAAAAAAAAACAATAAAGTAGATGTTTGGAGATATACAGTAGTGATGATGTAATGCAGTTACATGCGAGGAGTAGTATTCATGATACTGTATGAT
+
CBCCDFFFFFFFGGGGGGGGGGHHHHHHHHHHHGFGGGHHHHHHHHHHHHHHHGGGGGHHHHGGGGGEGGGGHHHHHHHGGGGGHHHHHHHHGHHGGGGHHHHHHHGHHHGHHHHHHHHHHHHGHHHGGGGHFEHHHGGHHHHGGGHGHHHHHHHHHHHGCCC@A?...0<000:000000<0/.:/<:0000000000/0:0000000<000:000000:0..---.</0000000000<0000<<0000
@M03495:530:000000000-LYBTV:1:1102:22887:17261 1:N:0:GTGACGTT+ATCTGGGA
GTCAGCATGTGAGCTTTGGAGTGAAATCTCTTGTCTTAAGGAATAAAGGAAAAAGATTCCGTCGGAGGCTCGGTGCTCTACAGGTTCAACCTTTGTACTCTATTATTGCCTCACATTCCATCTCTTGTGAAAATATATTTGATTGGCTTTTCTGCAGGTTGTTTGCCAGGACTTTCCAAGACCTCCACTAGAAAACCCAATAACCTTTTTGGAAGCTGGCCACTTATCTTCATTTTTCGGAAACAGTGAAC
+
CCCCCFFFFFFFGGGGGGGGGGHHHHHHHHHHHHHHHHHHHHHHHHHHHHHHHHGGHIHHHHHGGGGGGHHGGGGGHHHHHHHHHHHHHGHHHHHHHHHHHHGHHHHHHHHHHHHHHHHHHHHHHHHHHHHHHGHHHHHHHFHHHHHHHHHHHHGHHHHHFCHHHHHHHHHHHHHHHGBHEHHHHHE010<FDG00..<.<CH00DGHH0;-C0/.0</.:;.000;9C000;FFG0/--;9-///000;0
@M03495:530:000000000-LYBTV:1:1102:19698:17261 1:N:0:GTGACGTT+ATCTGGGA
GTCAGCATGTGAGCTTTGGCAGCTAGAGCCAACAATTACCTTAAATTCCAAAAACAACATACTCCTCCTTTGGAATTAGTAAATTCGTTGACGACAGAAGGAGCAAGATAACGACCACAGGGAGGGTGGTTTATCAACGGCAAAATATAGGTCGGAAGAGCACACGTCTGAACTCCAGTCACGTGACGTTATCTCGTATGCCGTCTTCTGCTTGAAAAAAAAAAACACAGTGACGCCTGGATGCTATACGA
+
CCCCCFFFFFFFGGGGGGGGGGGHHHHHGHHHGGHHHHHHHHHHHHHGHHHHHHGHHHHHHHHHHHHHHHHHHHHHHFHGGHHHHHGHGHHHGGGGGHHHHHHHHHHHHHHHGFEEFHHHHG/EGG??C<FGHHHHGHGGGDGFHGHEHHGHGGGFGGHHHHHHHGHGHGHHFHHHHHHHGHGFHEEFCEF;CFFGGGCBFGG.?FGGGB0999.0;0;@=-@--.....00;0..-9;./90/00000;.
@M03495:530:000000000-LYBTV:1:1102:15270:17266 1:N:0:GTGACGTT+ATCTGGGA
GTCAGCATGTGAGCTTTGGACTGGTTTATCAACGGCAAAATATAGATCGGAAGAGCACACGTCTGAACTCCAGTCACGTGACGTTATCTCGTATGCCGTCTTCTGCTTGAAAAAAAAAAAAATAAACAATATCAAACTCGAGTCACTGATGATAGTGAGTACCGACATATCAACAGAGTATATCGTATAAATCACAGGATCGAGCTGCACATCAACAATGTAGTGATTGGCGTACACTGACACTCGACAGA
+
BCCCCFFFFFFFGGGGGGGGGGHHHHHHHHHHHGGGGGHHHHHHHHHHHGGGGHHHHHHHGHHHGHHHHHHHHHHHHGHHHGGGGHHHHHHGGHHHHGGGHGHHHHHHHHHHGHGGCC/B//0?111=F1?11111<<1>..>01100<=00<00<0000000..-<.<<000/0///<000:0.:./0<0000000..0/.....00<000000/0.<0<00:/0000:/9.<-.0000<0<0/<<9.</
@M03495:530:000000000-LYBTV:1:1102:29043:17277 1:N:0:GTGACGTT+ATCTGGGA
GTCAGCATGTGAGCTTTGGAGGGCGAGGGTGGTTTATCAACGGCAAAATATAGATCGGAAGAGCACACGTCTGAACTCCAGTCACGTGACGTTATCTCGTATGCCGTCTTCTGCTTGAAAAAAAAAAAAAATATACCACAGCGAAACGACGCGCGCGTGATGCGCCAATGCAGGCATTTTCACACACGCGCCACTTGTGGTGTGACTCGATTACACGAGTCGTTACCCACTTCCGTAAGCTCTGCCAAGGA
+
CBCCCFFFFFFFGGGGGGGGGGGGGFGGGEGGGGHHHHHHHGGGGGHGHHHHHHHHHGGGGHHGHHHHGGHFGHHHGHHHGBGHHGHHHGEEGHHHHHHGGHHGFEDGHGHFFBBGHFFHFCCGCC--<--.0000000...-----;.-------;--./90-.;.-000:0.:.00;909000..--:--..00;00./...0:0:../0.000.--./-....0/0..:00.0...0:0990000..9
@M03495:530:000000000-LYBTV:1:1102:10814:17279 1:N:0:GTGACGTT+ATCTGGGA
GTCAGCATGTGAGCTTTGGAGACTGGTTTATCAACGGCAAAATATAGATCGGAAGAGCACACGTCTGAACTCCAGTCACGTGACGTTATCTCGTATGCCGTCTTCTGCTTGAAAAAAAAAAAAAATGAGAACCTATAACAGGTCTACATTCGTGTAATATACTGACATCATCAGTGTTTATAATCCTACGTATGACAGTGTTGGATCGAAATGCTTATATCTCATATACAACATGAGAGATACATGTTGGA
+
CCDDDFFFFFFFGGGGGGGGGGGHHHHHHHHHHHHGGGGGHHHHHHHHHHHGGGGHHHHHHHGHHHGHHHHHHHHHHHHGHHHGGGGHHHHHHGGHHHHGGGHGHHHHHHHGHHHHGGFCCB<//0111111.01111111.<0=<000000/.</0=0;:000:0:00000000000/0;00000000..00/0000:000..0:0../..00;0000000000000:00;.;00000.0000;00:0.0
@M03495:530:000000000-LYBTV:1:1102:17755:17279 1:N:0:GTGACGTT+ATCTGGGA
GTCAGCATGTGAGCTTTGGAGTGAAATCTCTTGTCTTAAGGAATAAAGGAAAAAGATTCCGTCGGAGGCTCGGTGCTCTACAGGTTCAACCTTTGTACTCTATTATTGCCTCACATTCCATCTCTTGTGAAAATATATTTGATTGGCTTTTCTGCAGGTTGTTTGCCAGGACTTTCCAAGACCTCCACTAGAAAACACAATAAACTTTTTGGAAGCTGGACAACTATCTTCATTTTTCAGAAACAGTGAAC
+
CCCCCFFFFFFFGGGGGGGGGGHHHHHHHHHHHHHHHHHHHHHHHHHHHHHHHHGGHIIGHHHGGGGGGHHGGGGGHHHHHGHGHHHHHHHGHHHHHHHHHHHHHHHHHHHHHHHHHHHGHHHHHHHHHHHHHGHHHHHHHGHHHEFHHHHHHHHHHHHHHDHHHHHHFGHGHHGFHHHHFFGHHHHGHGHFGGHFHHE<GDDDGHHGHHGGFHEHGHCHHGGEFHHGHFFFFGGGGGGGFFGGGF;FFF0
@M03495:530:000000000-LYBTV:1:1102:12014:17279 1:N:0:GTGACGTT+ATCTGGGA
GTCAGCATGTGAGCTTTGGTCCAGCCTGAGTCCTGGTTTATCAACGGCAAAATATAGATCGGAAGAGCACACGTCTGAACTCCAGTCACGTGACGTTATCTCGTATGCCGTCTTCTGCTTGAAAAAAAAAAAAAAGATATTGCGAAGAGATTATTATGGTCAGCAGTGATGAATATTATAAAAGGCATCACATATGTGTCATAAACAGTGTAACAGATATCTCTCTCATTATTGACTACATATCTCAGCTT
+
CBCCCFFFFFFFGGGGGGGGGGHHHGHHHHGHHHHHHHHHHHHHHGGGGGHHHHHHHHHHHGGGGHHHHHHHGHHHGHHHHHHHHHHHHGHHHGGGGHHHHHHGGHGHHGGGHGHHHHHHHGHHHHGGGG<//>-..1=1=11.--<../1<111111011</01.101<11111:1<111:11...0/0001011<1111111101/1111:110<111111100001111:11111/0<1:11111<10
@M03495:530:000000000-LYBTV:1:1102:18723:17289 1:N:0:GTGACGTT+ATCTGGGA
GTCAGCATGTGAGCTTTGGACTCCTGACTGGTTTATCAACGGCAAAATATAGATCGGAAGAGCACACGTCTGAACTCCAGTCACGTGACGTTATCTCGTATGCCGTCTTCTGCTTGAAAAAAAAAAAAAAACAGATAAGATAGCTATAATTACAGAGTGAGATTAAAGATACGCTAAAGTCGTATATACAGTCGGACGGTATGAGATACGATGATCTATGCATACAGTAGGAACAGATGAGTGTACGATCA
+
CCDEEFFFFFFFGGGGGGGGGGHHHHHHHHHHHHHHHHHHGGGGGHHHHHHHHHHHGGGGHHHHHHHGHHHGHHHHHHHHHHHHGHHHGGFFGHDGHHGGHHHHGGGHGHHHHHHHHGHHHGGGGFB//<->.0<1<10111<11111=1111101:111011111111011.....1011.../011:111<.-----<..<1<1111....1111111:1<1001111001.//<111:<<<11<..9.
@M03495:530:000000000-LYBTV:1:1102:19713:17313 1:N:0:GTGACGTT+ATCTGGGA
GTCAGCATGTGAGCTTTGGAGTGAAATCTCTTGTCTTAAGGAATAAAGGAAAAAGATTCCGTCGGAGGCTCGGTGCTCTACAGGTTCAACCTTTGTACTCTATTATTGCCTCACATTCCATCTCTTGTGAAAATATATTTGATTGGCTTTTCTGCAGGTTGTTTGCCAGGACTTTCCAAGACCTCCACTAGAAAACACAATAAACTTTTTGGAAGCTGGACAACTATCTTCATTTTTCAGAAACAGTGAAA
+
CCDDDFFFFFFFGGGGGGGGGGHHHHHHHHHHHHHHHHHHHHHHHHHHHHHHHHGGHHIHHIHGGGGGGHHGGGGGHHHHHHHHHHHHHHHHHHHHHHHHHHHHHHHHHHHHHHHHHHHHHHHHHHHHHHHHHHHHHHHHHHHHHHHHHHHHHHHHHHHHHGHHHHHHHHHHHHHHHGGHHHHHHHHGHHHFGHHHHHE<GGHD0GHHHHGGHHHHHHGGHHHGGHHHHHGGGGGGGEGGGGGGGF<C0B0
@M03495:530:000000000-LYBTV:1:1102:19310:17321 1:N:0:GTGACGTT+ATCTGGGA
GTCAGCATGTGAGCTTTGGAGTGAAATCTCTTGTCTTAAGGAATAAAGGAAAAAGATTCCGTCGGAGGCTCGGTGCTCTACAGGTTCAACCTTTGTACTCTATTATTGCCTCACATTCCATCTCTTGTGAAAATATATTTGATTGGCTTTTCTGCAGGTTGTTTGCCAGGACTTTCCAAGACCTCCACTAGAAAACACAATAAACTTTTTGGAAGCTGGACAACTATCTTCATTTTTCAGAAACAGTGAAC
+
BACBBFFFFFFFGGGGGGGGGGHHHHHHHHHHHGHHHHHHHHGGHHHGHHHHHHGGHHGHHGHGGGGGGHEGGGGGHHGHFGHGHHHHHHHHHHHHHGHHHHHHHHHHHDGHHHHHHHFFGGHHHHHHHGFHHHHHHHHHGHHGFGGHHHHGHHHHGGCGHDGFGHHHFEHHHGHHHHHD0CFHHGFGHHHG1FGHHHG<D=DD0DGFBDDD/GHHHHGFHHAGHFHHHFB9FFGGGFGGBFFGGG9C;F0
@M03495:530:000000000-LYBTV:1:1102:18784:17335 1:N:0:GTGATGTT+ATCTGGGA
GTCAGCATGTGAGCTTTGGAGTGAAATCTCTTGTCTTAAGGAATAAAGGAAAAAGATTCCGTCGGAGGCTCGGTGCTCTACAGGTTCAACCTTTGTACTCTATTATTGCCTCACATTCCATCTCTTGTGAAAATATATTTGATTGGCTTTTCTGCAGGTTGTTTGCCAGGACTTTCCAAGACCTCCACTAGAAAACACAATAAACTTTTTGGAAGCTGGACAACTATCTTCATTTTTCAGAAACAGTGAAC
+
CCCDDFFFFFFFGGGGGGGGGGHHHHHHHHHHHHHHHHHHHHHHHHHHHHHHHHGGHIHHHIHGGGGGGHHGGGGGHHHHHHHHHHHHHHHHHHHHHHHHHHHHGHHHHHHHHHHHHHHGHHHGHHHHHHHHHGFHHHHHHHHHHHHHGHHHHHHHGHHHHGHHHHHHHGHHHGHHHHFHFHHHHHHHHGHFBGHHHHE<GGDHDGHHHHGGEHHHFHHHHGHEHHHHHGFGGGGGHGGG<FFFFGCFFG:
@M03495:530:000000000-LYBTV:1:1102:16805:17336 1:N:0:GTGACGTT+ATCTGGGT
GTCAGCATGTGAGCTTTGGTCCAGCCTGAGTCCTGGTTTATCAACGGCAAAATATAGATCGGAAGAGCACACGTCTGAACTCCAGTCACGTGACGTTATCTCGTATGCCGTCTTCTGCTTGAAAAAAAAAAAAAAATGAACACTATGTACAGATACTGAATACTGTCTTTAGTTAGTAAGATGCACGTCGAGAAGCACACGATACATGACGCACACAATGGTCAACTCTCTTCAGCTACGATAGTTGTAGT
+
CBCCDFFFFFFFGGGGGGGGGGHHHGHHHHHHHHHHHHHHHHHHHGGGGGHHHHHHHHHHHGGGGHHHHHHHGHHHGHHHHHHHHHHHHGHHHGGGGHHGHHHGGHHHHGGGHGHHHHHHGFGHHGGGGGD@/---.0111=/0/1111<111111:<10110111111<1<11<11:1<<110:0...---<./00//.--..<1<100..9--...000:1<0010100111:11<0<9...1<111<<
@M03495:530:000000000-LYBTV:1:1102:6317:17344 1:N:0:GTGACGTT+ATCTGGGA
GTCAGCATGTGAGCTTTGGAGTGAAATCTCTTGTCTTAAGGAATAAAGGAAAAAGATTCCGTCGGAGGCTCGGTGCTCTACAGGTTCAACCTTTGTACTCTATTATTGCCTCACATTCCATCTCTTGTGAAAATATATTTGATTGGCTTTTCTGCAGGTTGTTTGCCAGGACTTTCCAAGACCTCCACTAGAAAACACAATAAACTTTTTGGAAGCTGGACAACTATCTTCATTTTTCAGAAACAGTGAAC
+
BACBCFFFFFFFGGGGGGGGGGHHHHHHHHHHHHHHHHHHHHHHHHHHGHHHHHGGHIHHHGHGGGGGGHHGGFGGGHHHHHHHHHGHHHHHHHHHHHHHHHHHHHHHHHHHHHHGHGHHHHHHHHHHHGGFHHHHHHHHHHHHHFHHHHHHHHGGHFHHHDHHHGHHGHHHHHGHGFFGFFHEHHGHHHEGGFFFHHHGGHHGHHHHHHGGHFFGHHHFHHHGHHHGHHB;FG;CFFF0CFBFGGFFBF0
@M03495:530:000000000-LYBTV:1:1102:22788:17344 1:N:0:GTGACGTT+ATCTGGGA
GTCAGCATGTGAGCTTTGGAGTGAAATCTCTTGTCTTAAGGAATAAAGGAAAAAGATTCCGTCGGAGGCTCGGTGCTCTACAGGTTCAACCTTTGTACTCTATTATTGCCTCACATTCCATCTCTTGTGAAAATATATTTGATTGGCTTTTCTGCAGGTTGTTTGCCAGGACTTTCCAAGACCTCCACTAGAAAACACAATAAACTTTTTGGAAGCTGGACAACTATCTTCATTTTTCAGAAACAGTGAAC
+
AAABAFFFFFFFGGGGFGGGGGGHGHFGHHHHHHHHHHHHHHHHHHHHGHHHHHGGHHHHFHHGGGG?AGHEGGGGHHHGGHHGHHHGGHFGHHHDHHHHHHHHEGHFHHHHHHGHHGHGHBFFHHHFHGDGBFHFFHHFHEGGHH2FGHHGHGGBGHHHGBEHHGGHHH/?011FDGFFAF0FGHHHEFH1<1<<<CC.<D<0<DHHGHGGGEFAGG/:GFHGHFHHHF90;FGGGGGF099FGB9;0C0
@M03495:530:000000000-LYBTV:1:1102:9177:17352 1:N:0:GTGACGTT+ATCTGGGA
GTCAGCATGTGAGCTTTGGACTCCTGACTGGTTTATCAACGGCAAAATATAGATCGGAAGAGCACACGTCTGAACTCCAGTCACGTGACGTTATCTCGTATGCCGTCTTCTGCTTGAAAAAAAAAAAAAAAAAAAGAGCACCCAGACTACAGCCATCTTACAACCAGTCATAGATACCATACATGTGCATCTAATATACAGACGCTATATCTAGACACTAGCATCGACATTCACTGTCAACCATTGTACTA
+
CCDDDFFFFFFFGGGGGGGGGGHHHHHHHHHHHHHHHHHHGGGGGHHHHHHHHHHHGEGGHHHHHHHGHHHGHHHHHHHHHHHHGHHHGGGGHHGHGHGGHHHHGGGHGHHHGHHHHHGHHGCFC/<>/---<<-:.//0.<.....00/000..0<00:0000...0<000:00000000/000000000000:0000000.--...:<0<000<0/0/0/0<0./-9.<B00:000000..0<0<0000
@M03495:530:000000000-LYBTV:1:1102:22626:17356 1:N:0:GTGACGTT+ATCTGGGA
GTCAGCATGTGAGCTTTGGAGTGAAATCTCTTGTCTTAAGGAATAAAGGAAAAAGATTCCGTCGGAGGCTCGGTGCTCTACAGGTTCAACCTTTGTACTCTATTATTGCCTCACATTCCATCTCTTGTGAAAATATATTTGATTGGCTTTTCTGCAGGTTGTTTGCCAGGACTTTCCAAGACCTCCACTAGAAAACACAATAAACTTTTTGGAAGCTGGACAACTATCTTCATTTTTCAGAAACAGTGAAC
+
DDDDCFFFFFFFGGGGGGGGGGHHHHHHHHHHHHHHHHHHHHHHHHHHHHHHHHGGHHHHHIHGGGGGGHHGGGGGHHHHHHHGHHHHHHHHHHHHHHHHHHHHHHHHHHHHHHHGHHHHHHHHHHHHHGHHHHHHHHHHHGHHHGHHHHHHGHHHHHHHGGHHHHHHHF/FFHHHHHFGHHHHHHHHHHHDHHBCGFC<GGHGHGHHHHGFHEHEHHH.GFHGHHHHFHGGFFFGGGGGGFFGGGBFFG0
@M03495:530:000000000-LYBTV:1:1102:4760:17367 1:N:0:GTGACGTT+ATCTGGGA
GTCAGCATGTGAGCTTTGGAGGATCACAAATCCGCGATGAATACCTGCAAAATCTGGTGCCGTTTAAAGAGGGCGATGAGTACGAATCGAAAGATCTGGCGGAACTGAACCGCCGACTTTCTGCTACCGGCTGGTTTATCAACGGCAAAATATAGATCGGAAGAGCACACGTCTGAACTCCAGTCACGTGACGTTATCTCGTATGCCGTCTTCTGCTTGAAAAAAAAAAAATAGAGAGAGATCGTGAGGTT
+
CCDDDFFFFFFFGGGGGGGGGGGHHHHHHHHHHGGGGGGHHHHHHHHHHHHHHHHHHHHHHGFGHHHHHHHHGGGGGGHHHHHGGHHGHHHGGHHHHHHHGGGGGHHHHHHGGGGGGGGHHHHHHHHHGGGGGGHGHFHGHHHGGGGGGHHHHHHHHHHGGFGFGGGGGGGFFGFFFGGGGGGGGGGGAEEEFFFF.<<<BEFFFFFFDDAB0F0BFFFFFFFFFC>F;<9.000009.99:0.<./..//
@M03495:530:000000000-LYBTV:1:1102:22592:17370 1:N:0:GTGACGTA+ATCTGGGA
GTCAGCATGTGAGCTTTGGAGTGAAATCTCTTGTCTTAAGGAATAAAGGAAAAAGATTCCGTCGGAGGCTCGGTGCTCTACAGGTTCAACCTTTGTACTCTATTATTGCCTCACATTCCATCTCTTGTGAAAATATATTTGATTGGCTTTTCTGCAGGTTGTTTGCCAGGACTTTCCAAGACCTCCACTAGAAAACACAATAAACTTTTTGGAAGCTGGACAACTATCTTCATTTTTCAGAAACAGTGAAC
+
CACCCFFFFFFFGGGGGGGGGGHHHHHHHHHHHHHHHHHHHHHHHHHHHHHHHHGGHIHIHHHGGGGGGHHGGGGGHHHHHHHHHHHHHHHHHHHHHHHHHHHHHHHHHHHHHHHHHHHHHHHHHHHHHHHGHHHHHHHHGHHHHHHHHHHGGGHHHEGHHEHHHHGHGFEHHHHHHGDGGHHHHHHHHHH1FGHHHHHCGHFHGFHHHFFGGHBGGHCHHFGEHHHHHHGGGGFFGGGE0FGGFF;BB90
@M03495:530:000000000-LYBTV:1:1102:13873:17371 1:N:0:GTGACGTT+ATCTGGGA
GTCAGCATGTGAGCTTTGGAGTGAAATCTCTTGTCTTAAGGAATAAAGGAAAAAGATTCCGTCGGAGGCTCGGTGCTCTACAGGTTCAACCTTTGTACTCTATTATTGCCTCACATTCCATCTCTTGTGAAAATATATTTGATTGGCTTTTCTGCAGGTTGTTTGCCAGGACTTTCCAAGACCTCCACTAGAAAACACAATAAACTTTTTGGAAGCTGGACAACTATCTTCATTTTTCAGAAACAGTGAAC
+
CCCCDFFFFFFFGGGGGGGGGGHHHHHHHHHHHHHHHHHHHHHHHHHHHHHHHHGGHIIHHIHGGGGGGHHGGGGGHHHHHHHHHGHHHHHGGHHHHHHHHHHHGHHHHHHHHHHHHHHHHHHHHHHHHHHHHGHHHHHHHGHHGGFHHHHHHHHHHHHHHGHHHGEHHGHHHHHHHGHFFGHHHHHHHHH1GF<GEHA<DFFHFHHHHHGGBF/CFHGFHHHHHHHHHHGGGGGGGFGGFFGGGGCFEF:
@M03495:530:000000000-LYBTV:1:1102:5408:17380 1:N:0:GTGACGTT+ATCTGGGA
GTCAGCATGTGAGCTTTGGAGTGAAATCTCTTGTCTTAAGGAATAAAGGAAAAAGATTCCGTCGGAGGCTCGGTGCTCTACAGGTTCAACCTTTGTACTCTATTATTGCCTCACATTCCATCTCTTGTGAAAATATATTTGATTGGCTTTTCTGCAGGTTGTTTGCCAGGACTTTCCAAGACCTCCACTAGAAAACACAATAAACTTTTTGGAAGCTGGACAACTATCTTCATTTTTCAGAAACAGTGAAA
+
CCDDDFFFFFFFGGGGGGGGGGHHHHHHHHHHHHHHHHHHHHHHHHHHHHHHHHGGHIIIHIHGGGGGGHHGGGGGHHHHHHHHHHHHHHHHHHHHHHGHHHHHHHHHHHHHHHHHHHHHHHHHHHHHHGHHHHHHHHHHHHHHHHHHHHHHHHHHHHHHHGHHHHHHHHGHHHHHHHGHGGHHHHGHHHGHHHHHHHEEFFFHHHHHHHGGHHBGHHHFGHHHGFFHHHFFGGGGGGEFGGGGFFCBBF0
@M03495:530:000000000-LYBTV:1:1102:3074:17385 1:N:0:GTGACGTT+ATCTGGGA
GTCAGCATGTGAGCTTTGGAATTAGCTGGTTTTATCAACGGCAAAATATAGATCGGAAGAGCACACGTCTGAACTCCAGTCACGTGACGTTATCTCGTATGCCGTCTTCTGCTTGAAAAAAAAAAAAAGAAGAGAAGGAAAATGAAATGATTGAAAGCCTAAGTAACAAATATGATATTTCATATTACTAGCGGTAGCAGAACGATTCAAATGGTGCGATCCTACCACAGCTACAGAGAGATGTCAAGTGT
+
BBBCCFFFFFFFGGGGGGGGGGHHHHHHHHHHGHHHHHHGGGGGHHHHHHHHHHHGGGGHFHHHHHGHHHGHHHHHHBGHHHHGHGGFEFFFGGHHHGGHHHHGFEHGHHFHHHHFHHDFGCB</<@/?/00<00<0000<0110<0=00000<000/<C///0;0000;00000;C00;000<00000;0/--.../00//99..:00000;0///-...9;//.;/...////////.;/;////:9//
@M03495:530:000000000-LYBTV:1:1102:10277:17390 1:N:0:GTGACGTT+ATCTGGGA
GTCAGCATGTGAGCTTTGGTCCAGCCTGAGTCCCTGGTTTATCAACGGCAAAATATAGATCGGAAGAGCACACGTCTGAACTCCAGTCACGTGACGTTATCTCGTATGCCGTCTTCTGCTTGAAAAAAAAAAAAAAAAACACGTACATTATAATGTCAAAGAAAATTCATCAGTCAACGACGTAGGTCACGGACATGTAAGCCAATAACTATACAATGACAGTAGTATCATTGTGTTACTTGAACGTATTT
+
CCCDDFFFFFFFGGGGGGGGGGHHHGHHHHHHHHHHHHHHHHHHHHGGGGGHHHHHHHHHHHGGGGHHHHHHHGHHHGHHHHHHHHHHHHGHHHGGGGHHHHHHGGHHHHGGGHGHHHHHHHGHHHHGGGGC</<<<--...../..0000000;000000/;/:00000000;:000..:;-9..:000..--;0:000000//000;00000000000;0:0::000000000/;:0000000...000
@M03495:530:000000000-LYBTV:1:1102:10884:17393 1:N:0:GTGACGTT+ATCTGGGA
GTCAGCATGTGAGCTTTGGTCCAGCCTGAGTCCTGGTTTATCAACGGCAAAATATAGATCGGAAGAGCACACGTCTGAACTCCAGTCACGTGACGTTATCTCGTATGCCGTCTTCTGCTTGAAAAAAAAACAATAACAAGGGGTGGGCGAAGAAATCCAGAATGCAATCACCGAGCAGGCGAACGTCTGTATGAAGGTAAGATGGCATCATACAATCGGAATTGACCACTACTGCAAGTAAGGAACTCGTG
+
AAA?AFFFFDFFGFGGGGFGGGGFFGGHHHGHHHHHHFHHHHHHFGGEGGHHHHFHHFFGGFAFEGFHHFHHEFGF1FGHHHHFFHGHHG11FFF?1?F4BFAFGHFHHGGGHGHHFHHGHCFGBF/?D////11<1110/?<?-><.<-<-<//00/000/:000:::0/:.----/..----9../.0000///;////////.///////////..;../;///;.///////////9//;/9//...
@M03495:530:000000000-LYBTV:1:1102:29148:17396 1:N:0:GTGACGTT+ACCTGGGA
ATCAGCAAGTGAGCTTTTCATTTAAATCACTCTTCTAAAGGAACAAGAAACAAACAATCAAACGAAAGCTCGGAACACAACAAGTTCACACTTTCTACTCTATTATTGCCTCACATTCCATCTCTTGTGAAAATATATTTGATTGGCTTTTCTGCAGGTTGTTTGCCAGGACTTTCCAAGACCTCCACTAGAAAACACAATAAACTTTTTGGAAGCTGGACAACTATCTTCATTTTTCAGAAACAGTGAAC
+
1>>>>CF1>DF3ABBBBA3BBB3BGF3D1BD1B1DDD3D11BA00B0000AB/0/B/ABA111A/B/ABAAAA//A0>/////0BB22B2BB@BB2B@@BBEFGHFBGHEFFHHGFHGHHHG1B22B1BB2B1BBGFFHHGFEB100EFF1>GFE2GE0GF/GBCDFGHEHHHHH1GFFF0FCFGGCGFHH1>DGFHA>.DDGBG0DDFHGGHF/.<GHEHHHCCHBFGHHHEHFEHGFFFBBFFG00FF0
@M03495:530:000000000-LYBTV:1:1102:20849:17455 1:N:0:GTGACGTT+ATCTGGGA
GTCAGCATGTGAGCTTTGGTCCAGCCTGAGTCCCTGGTTTATCAACGGCAAAATATAGATCGGAAGAGCACACGTCTGAACTCCAGTCACGTGACGTTATCTCGTATGCCGTCTTCTGCTTGAAAAAAAAAAACAAACAAGGAGTGTAGCGATGGTAGTCATATAGCCTATAAGGCGAACACAGATGGGCACGAGAACTAGACGAGTGGCGACTTGTACATGGAGATGCGACATCGCTAGAGAGAGATGCA
+
DDEEDFFFFFFFGGGGGGGGGGHHHGHHHHHHHHHHHHHHHHHHHHGGGGGHHHHHHHHHHHGGGGHHHHHHHGHHHGHHHHHHHHHHHHGHHHGGGGHHGHHHFGHHHHGAEHGHHHHHHHCFGHHGGG@A</==0/0.0.0.001111--.<.<110111111110<011110/-----/..0110../...-..<10001<-<....----.0:111<1/0<:/0<-.--.0<<:..0<1.<<<1000
@M03495:530:000000000-LYBTV:1:1102:22391:17461 1:N:0:GTGACGTT+ATCTGGGA
GTCAGCATGTGAGCTTTGGATCACCTGGTTTATCAACGGCAAAATATAGATCGGAAGAGCACACGTCTGAACTCCAGTCACGTGACGTTATCTCGTATGCCGTCTTCTGCTTGAAAAAAAAAAAAAAAAAAATAAGTAGTGGTCATATCTGTATTTATTAGATGAGATTGTAGAGAAGGACACGCGCTATAAGAGAAACGAGACTACAAGGCGATATCGCGTACGTTATCGGTCAACTGTCTCAGAGTGTT
+
CBCDCFFFFFFFGGGGGGGGGGHHHHHHHHHHHHHHHGGGGGHHHHHHHHHHHGGGGHHHHHHHGGHHGHHHHHHHHHHHHGHHGGGGGHH4GHHFGHHHHGFFHGHHHGHHHHHHHHGGGGCC/><----<.0:1<111/.1:11111<111111:<111111<011:001<1110/.../<<-----.11110/00<.....00/00:..---.<1..-9--<///.1.-...001/11111100111:
@M03495:530:000000000-LYBTV:1:1102:24461:17466 1:N:0:GTGACGTT+ATCTGGGA
GTCAGCATGTGAGCTTTGGAATTAGTAAATTCGTTGACGACAGAAGGAGCAAGATAACGACCACAGGGAGGGTGGTTTATCAACGGCAAAATATAGATCGGAAGAGCACACGTCTGAACTCCAGTCACGTGACGTTATCTCGTATGCCGTCTTCTGCTTGAAAAAAAAAAAAATAGACCAACATCTACTGGTATACTAGGAAGTCGCTGTGTCTACATAAGCACGGTGTAAGTGCTCAATGCGTGCAGCCT
+
DDDDDFFFFFFFGGGGGGGGGGHHHHHHHHHHGHHHHHGGGGGHHHHHHHHHHHHHHHGGGGGHHHHGGGGGEGGFGHHHHHHHGGGGGHHHHHHHHHHHGGGGGHHHHHHGHHHGGHHHHHHHGHHHGGHHGGFFHGHHHHGGHFGHGEGGGHHGHHHHCGFHHGGGG-A-<.00000/.../000:000<0000<00/00.0<.-..</00:000<00:00/--..900:0000000000<..9.00./
@M03495:530:000000000-LYBTV:1:1102:18167:17471 1:N:0:GTGACGTT+ATCTGGGA
GTCAGCATGTGAGCTTTGGTCCGCCTGAGTCCCTGGTTTATCAACGGCAAAATATAGATCGGAAGAGCACACGTCTGAACTCCAGTCACGTGACGTTATCTCGTATGCCGTCTTCTGCTTGAAAAAAAAAAAAAAAAAAAATCAGCAGAGATGAATAGATCATGCGAGAATGATGACAACACGTATATTCGTGAATCGAACATAGTTCACTATGTCATTGTAGTGATACTACTATATGAGAGCATAGTCTA
+
BBCCDFFFFFFFGGGGGGGGGGGGGGHHHHHHHHHHHHHHHHHHHGGGGGHHHHHHHHHHHGGGGHHHHHHHGHHHGHHHHHHHHHHHHGHHHGGFGHHFHHHGGHHHHGGGHGHHHHHHHHHHHHGGGGD@->-------.00:0<././<01:1101<:0<11..--.010111:<1<....<101<1/<./.11..:.-111:11111111<111111111/1111111:11111111:90010:111
@M03495:530:000000000-LYBTV:1:1102:20935:17488 1:N:0:GTGACGTT+ATCTGGGA
GTCAGCATGTGAGCTTTGGTTTATCAACGGCAAAATATAGATCGGAAGAGCACACGTCTGAACTCCAGTCACGTGACGTTATCTCGTATGCCGTCTTCTGCTTGAAAAAAAAAAAATAGCAATAGAAGGCCACGAAACGGAAAACTGCAGCGTAGCTGGCGATTTTTCGTAGGCAACCTCCACCTGTCGAGCATTAAATGACGTCCAATGTGATGTATACATGAGAACTATGTAACCGACGTTCTACCTAC
+
CBCCCFFFFFFFGGGGGGGGGGHHHHHHGGGGGHHHHHHHHHHHGGGGGHHGHHHGHHHGGHHHHHGGHHHHGGHEFGFGHH4GHHGGHHHHGFGGGHHHHHHH0B3FGGGEC///0222@211<?F10<///<-..<><..<//0000<0-<.:.00/.A--:.009-99C.00...//.//9.;00..-9-000000000..;..000;0009;000;0;;000000:00;0900--;--./.0000:9
@M03495:530:000000000-LYBTV:1:1102:19686:17504 1:N:0:GTGACGTT+ATCTGGGA
GTCAGCATGTGAGCTTTGGAATTAGTAAATTCGTTGACGACAGAAGGAGCAAGATAACGACCACAGGGAGGGTGGTTTATCAACGGCAAAATATAGATCGGAAGAGCACACGTCTGAACTCCAGTCACGTGACGTTATCTCGTATGCCGTCTTCTGCTTGAAAAAAAAAAAAAAGTATAAGCATACACAGAAACCGACTCTGCAATACGATCCGAGTGTGATGGATAGCTATCGTAATAAAGGTTAACATA
+
CCDDCFFFFFFFGGGGGGGGGGHHHHHHHHHHGHHHHHGGGGGHHHHHHHHHHHHHHHGGGGGHHHHGGGGGBFFGGHHHHHHHGGGGGHHHHHHHHHHHGGGGHHHHHHHGHHHGHHHHHHHHHHHHGHHHGG?FHHFHGHFGHHHHGGGHGHHHGHHGHHHHHGGGG@9--9.:111110111000<.<0</.----.01010110..9....9..111110/1101111/./<:.11110<0111111
@M03495:530:000000000-LYBTV:1:1102:7096:17509 1:N:0:GTGACGTT+ATCTGGGA
GTCAGCATGTGAGCTTTGGTTTATCAACGGCAAAATATAGATCGGAAGAGCACACGTCTGAACTCCAGTCACGTGACGTTATCTCGTATGCCGTCTTCTGCTTGAAAAAAAAAAATACTCCACACGCAAATTTCCTTCCACTCGGATAGGATGTAGCGGATGAGTGAGACATAAGAGCAATCAATGAATACACAGAGACCGGCGGATCCCGTACATACTCCACGTCCTACTCTCACGCAACAGCCATTAAC
+
AAAAAFFFFBDFFG1FFDGGGGHHHDFHGGGGEHHHFHEGGHGHGGGAGABFHHFAFGHGHFF1FGFHAGAEEFFCEE>FC>222BFEHHBGG/EGCDFGFHHB0>BFG/<<<CB0@1@1<@C1?@//><11111>1F01GFC....<</0=//0=0<-:--/000<0;:/00;900;C/09000;000;0000.////;-;------9--;@--////999------////9///--;--;----/////
@M03495:530:000000000-LYBTV:1:1102:4497:17516 1:N:0:GTGACGTT+ATCTGGGA
GTCAGCATGTGAGCTTTGGATAGTAAATTCGTTGACGACAGAAGGAGCAAGATAACACCACAGGGAGGGTGGTTTATCAACGGCAAAATATAGATCGGAAGAGCACACGTCTGAACTCCAGTCACGTGACGTTATCTCGTATGCCGTCTTCTGCTTGAAAAAAAAAAACAAAAAAAATACTGACAAGACTCACTCTACAAGTCATCACGAATAACTGTAATCTCGAGTGAATTTAAGTATTTACTATATAA
+
CBCCDFFFFFFFGGGGGGGGGGHHHHHHHHGHHHHHGGGGGHHHHHHHHHHHHHHHHHGHHHHHGGGGGEFGGGHHHHHHHGGGGGHHHHHHHHHHHGGGGHHHHHHHGHHHGHHHHHHHHHHHHGHHHGGGGHHHHHHGGHHHHGGGHGHHHHHHFCFHHHCGGG?@......--9.:<00:C00.//:0<00000000000:0000..<<.0:000000000.0.0.00000000:000000<000:00
@M03495:530:000000000-LYBTV:1:1102:24670:17520 1:N:0:GTGACGTT+ATCTGGGA
GTCAGCATGTGAGCTTTGGAATTAGTAAATTCGTTGACGACAGAAGGAGCAAGATAACGACCACAGGGAGGGTGGTTTATCAACGGCAAAATATAGATCGGAAGAGCACACGTCTGAACTCCAGTCACGTGACGTTATCTCGTATGCCGTCTTCTGCTTGAAAAAAAAAAAAAAACGATATCAGATAAGATGTAATACATAGAACCACACCACGTAGGAGAATATATTACATATCCGCACGTGACGGTGAG
+
CCCCCFFFFFFFGGGGGGGGGGHHHHHHHHHHGHHHHHGGGGGHHHHHHHHHHHHHHHGFGGGHHHHGGGGGEFGEFHHHHHHGGGGGGHHHHHHGHHHHGGGGHHHHHHHGHHHGHHHGHHFCFGHHG=GHGGCFHHFHHHFGHHHGGCEHGHHHHHHHHCGHHGGGF--;---.-...-000900:00900000;00;00000........9;/..0/9.00000000000000..-9-:....-:...
@M03495:530:000000000-LYBTV:1:1102:18058:17521 1:N:0:GTGACGTT+ATCTGGGA
GTCAGCATGTGAGCTTTGGAATTAGTAAATTCGTTGACGACAGAAGGAGCAAGATAACGACCACAGGGAGGGTGGTTTATCAACGGCAAAATATAGATCGGAAGAGCACACGTCTGAACTCCAGTCACGTGACGTTATCTCGTATGCCGTCTTCTGCTTGAAAAAAAAAAACAAACAAGACAGAAAGACACAATCGAGACAGTGACTTGTGATGCTATCAGGAAGTGAACGGAGCACGTGAGTCTGTGATG
+
CCCCDFFFFFFFGGGGGGGGGGHHHHHHHHHHGGHHHHGGGGGHHHHHHHHHHHHHHHGGGGGHHHHGGGGGEGGEGHHHHHHHGGGGGHHHHHHHHHHHGGGGHHHHHGHGHHHGHHHHHHHHHHHHGGHHGGFGHHFHHHGGHHHHGGGHGHHHHHHHGGEFHGCFG<?.<.....//////000/<///.0<.....//<1111:0<01111<1::110:<.00110....-..-....111<111<1
@M03495:530:000000000-LYBTV:1:1102:16460:17523 1:N:0:GTGACGTT+ATCTGGGA
GTCAGCATGTGAGCTTTGGAGTGAAATCTCTTGTCTTAAGGAATAAAGGAAAAAGATTCCGTCGGAGGCTCGGTGCTCTACAGGTTCAACCTTTGTACTCTATTATTGCCTCACATTCCATCTCTTGTGAAAATATATTTGATTGGCTTTTCTGCAGGTTGTTTGCCAGGACTTTCCAAGACCTCCACTAGAAAACACAATAAACTTTTTGGAAGCTGGACAACTATCTTCATTTTTCAGAAACAGTGAAC
+
BBBCCFFFFFFFGGGGGGGGGGHHHHHHHHHHHHHHHGHHHHHHHHHHHHHHHHGGHHHHHIHGGGGGGHHGGGGGHHHHGHHHHHHHHHGHHHHHFHHHHHHHGHHHHHHHGHHHHHHHHHHHHHHHHHFGDFFHFHHHHHHHGGHHHHHHFHFHGHHHHEHHFHGHHEHFHHHHHEHHHFHGHHGHHBHF1GHHHGG.D=GHFHHHHHGGEHHHHHGGHHHEFFHHHFGGGGGGGGGGCFFFFGFFGG0
@M03495:530:000000000-LYBTV:1:1102:8819:17532 1:N:0:GTGACGTT+ATCTGGGA
GTCAGCATGTGAGCTTTGGTCCAGCCTGAGTCCTGGTTTATCAACGGCAAAATATAGATCGGAAGAGCACACGTCTGAACTCCAGTCACGTGACGTTATCTCGTATGCCGTCTTCTGCTTGAAAAAAAAAAAAAAAAGACAATGAGTCGCAGCCGTCCGGCGCCGTGTCAGCGGACATGTATACGATAACCTCTCACATGCAGTTAAGAGAATAGTATGAGAATTAACATCAGTTGAATGGCGTCCAACGG
+
CCDDDFFFFFFFGGGGGGGGGGHHHGHHHHGHHHHHHHHHHHHHHGGGGGHHHHHHHHHHHGGGGHHHHHHHGHHHGHHHHHHHHHHHHGGHHGGFGHHFHHHGGHHHHGGGHGHHHHHHHCGHGHGGGGCA/----.</<<<<111<:--.<.-.-<---------<<:<09----00111<1:..<.<0:/0/01<100:1:111110/00101<11111101<<1110:01:111110/-.--.109-
@M03495:530:000000000-LYBTV:1:1102:13085:17538 1:N:0:GTGACGTT+ATCTGGGA
GTCAGCATGTGAGCTTTGGAGACTGGTTTATCAACGGCAAAATATAGATCGGAAGAGCACACGTCTGAACTCCAGTCACGTGACGTTATCTCGTATGCCGTCTTCTGCTTGAAAAAAAAAAAAATGAGGATTAATAGGATTAGGAGGCCCGCGCCTGTAAGATCGAAATAGTAAAATTCTTAACTCCAGTCACCATGAATGCAAGATTAAGCCGGCGTCAGTGTTAAAAAACATATACACAGTCGTCTAGA
+
CCCCCFFFFFFFGGGGGGGGGGGHHHGHHHHHHHHGGGGGHHHFHHHHHHHGGGGHHHHHHHGGHHGHHHHHHHHHHHHGHHHGGFGHGHHHHGGHHFGGGGHGFGFHFHHHHHHHGGG/<>A/011?01==>11F111=<>1110...<-<---::0;00:;0../..9;09;000:090990;;0000;CB000000000000/;000000-;--;;.990;000:009.;0;0:0000:00..;..00
@M03495:530:000000000-LYBTV:1:1102:27597:17545 1:N:0:GTGACGTT+ATCTGGGA
GTCAGCATGTGAGCTTTGGACTCCTGACTGGTTTATCAACGGCAAAATATAGATCGGAAGAGCACACGTCTGAACTCCAGTCACGTGACGTTATCTCGTATGCCGTCTTCTGCTTGAAAAAAAAAAAAAAGTAATCGCATATCGGAAGACCTCTTCCACACTAAAACCAATCACAAGATGTCAGAGAACAGCATATAGGCATAGTGATACTGAGTCACTCATCTCTGTGAGTAGTGACGCGTGATCAGCCA
+
BBBBBFFFFFFFGGGGGGGGGGHHHHHHHHHGHHHHHHHHGGGGEHHHHHHHHHHHGEGGHHHHHHHGHHHGHGHHFHHHGHHHGHHHGGFGHGBGFHFEGHGHG?FHGGHHHHHHGEGHH@//<</><-.111>D.<>..00.-.<..</0<00000:/.://0:0...//0/00./00;00000/////./000000/0;000//://////////9///////9////9/9////..---.9/9;//.
@M03495:530:000000000-LYBTV:1:1102:12891:17573 1:N:0:GTGACGTT+ATCTGGGA
GTCAGCATGTGAGCTTTGGAATTAGTAAATTCGTTGACGACAGAAGGAGCAAGATAACGACCACAGGGAGGGTGGTTTATCAACGGCAAAATATAGATCGGAAGAGCACACGTCTGAACTCCAGTCACGTGACGTTATCTCGTATGCCGTCTTCTGCTTGAAAAAAAAAAAAACATAAAACACTCAGGTAACACGCTACACGTGTATTGAGTACAGCATGTCACTCTAGAGCTCACTGTGAGTACCAATGA
+
CCDDDFFFFFFFGGGGGGGGGGHHHHHHHHHHGHHHHHGGGGGHHHHHHHHHHHHHHHGGGGGHHHHGGGGGGGGGGHHHHHHHGGGGGHHHHHHHHHHHGGGGHHHHHHHGHHHGHHHHHHHHHHHHGGEHGGGGHHFHHHGGHHHHGEGHGHHHHHHHHGHHHGGGGFA--9.0111<:..0//0/111010.-..-:/...//11110:11110/101111111<1101000<111:111:11100<1
@M03495:530:000000000-LYBTV:1:1102:4460:17575 1:N:0:GTGACGTT+ATCTGGGA
GTCAGCATGTGAGCTTTGGATTAGTAAATTCGTTGACGACAGAAGGAGCAAGATAACGACCACAGGGAGGGCGGTTTATCAACGGCAAAATATAGATCGGAAGAGCACACGTCTGAACTCAGTCACGTGACGTTATCTCGTATGCCGTCTTCTGCTTGAAAAAACAAAAATGGCTCCTCCCGCGGCCCTAGCTGTGCTCGCTGTACTCTCACGTTATGGCATGGCTGCTATCCATCATGCGGTTCTCACTC
+
A>AAAFDDD13DGBEFGGGFGFGGGGFGGGGEAAAABE0EEE01FE0FGHEH0GFFGA/AEGA/FGA/BE?/>>E?ECBDF>C/EC@EC0<FGGHHHFHGFGAC00FCFA@HEHCFDC1GGH1G<FC0??F/..>.11FGGGF01<@.-<C0000=DGA:00.-.:.;...909/;.//:;.--;-;---99/////;:;----//999//9-;;-:9:-9BAFA---//;:////////---9-//////
@M03495:530:000000000-LYBTV:1:1102:18002:17576 1:N:0:GTGACGTT+ATCTGGGA
GTCAGCATGTGAGCTTTGGAGTGAAATCTCTTGTCTTAAGGAATAAAGGAAAAAGATTCCGTCGGAGGCTCGGTGCTCTACAGGTTCAACCTTTGTACTCTATTATTGCCTCACATTCCATCTCTTGTGAAAATATATTTGATTGGCTTTTCTGCAGGTTGTTTGCCAGGACTTTCCAAGACCTCCACTAGAAAACACAATAAACTTTTTGGAAGCTGGACAACTATCTTCATTTTTCAGAAACAGTGAAC
+
CCCCCFFFFFFFGGGGGGGGGGHHHHHHHHHHHHHHHHHHHHHHHHHHHHHHHHGGHIHIHIHGGGGGGHHGGEGGHHHHHHHHHHHHHHHHHHHHHHHGHHHHHHHHGHHHHHHHHHHHHHHHHHHHHHHHHGHHHHHHHHHHHHHHHHHHHHGHGHHHHGHHHHHHHEHHHHHHHHHHHGHHHHGGHHHDGHHHHHECGHGDDGHHHHGGHHHHHHHHHHGHHGHHHHGGGGGGGGGGGGFGGGCBFG0
@M03495:530:000000000-LYBTV:1:1102:28763:17594 1:N:0:GTGACGTT+ATCTGGGA
GTCAGCATGTGAGCTTTGGAGTGAAATCTCTTGTCTTAAGGAATAAAGGAAAAAGATTCCGTCGGAGGCTCGGTGCTCTACAGGTTCAACCTTTGTACTCTATTATTGCCTCACATTCCATCTCTTGTGAAAATATATTTGATTGGCTTTTCTGCAGGTTGTTTGCCAGGACTTTCCAAGACCTCCACTAGAAAACACAATAAACTTTTTGGAAGCTGGACAACTATCTTCATTTTTCAGAAACAGTGAAA
+
AAAAAFFFFD@DDFGGGGGBGFHHFHHHHHGHHHHHHHDGHHFFHHHHEHFHHHAFDGFFHGFGGGEFFHHGG?FEBHHFFBGEFFFHHFFHFEGGHGFHFHHHHHDHHGGHHGCHH12BGHDFHHG1B2B>FGD2GFHFGHHHHHFGHEGHH2GBCCFGCECH0GHFHEGABFFHF1D1CGHH<CCGHEGF1=0FACC.000=DDGFHHGCH0:CGFFGHF.GHHHFHHGFFGGGFGGG9;9FFF09CF0
@M03495:530:000000000-LYBTV:1:1102:16694:17606 1:N:0:GTGACGTT+ATCTGGGA
GTCAGCATGTGAGCTTTGGAGTGAAATCTCTTGTCTTAAGGAATAAAGGAAAAAGATTCCGTCGGAGGCTCGGTGCTCTACAGGTTCAACCTTTGTACTCTATTATTGCCTCACATTCCATCTCTTGTGAAAATATATTTGATTGGCTTTTCTGCAGGTTGTTTGCCAGGACTTTCCAAGACCTCCACTAGAAAACACAATAAACTTTTTGGAAGCTGGACAACTATCTTCATTTTTCAGAAACAGTGAAC
+
CCCDDFFFFFFFGGGGGGGGGGHHHHHHHHHHHHHHHHHHHHHHHHHHHHHHHHGGHIIHHHHGGGGGGHHGGGGGHHHHHHHHHHGHHHHHHHHHHHHHHHHHHHHHHHHHHHHHHHHHHHHHHHHHHHHHHGFHHHHHHHGHHHHHHHHHHHHHHHHHHGHHFHHHHEHGHHHHHHHHEHHHHHHHHHHFGHHHHHGCGG0=GHHHHHGGGCFGHHFHHHHFHHGHHHGGGGGGGGGG0FBFFFCFGG0
@M03495:530:000000000-LYBTV:1:1102:29346:17619 1:N:0:GTGACGTT+ATCTGGGA
GTCAGCATGTGAGCTTTGGAATTAGTAAATTCGTTGACGACAGAAGGAGCAAGATAACGACCACAGGGAGGGTGGTTTATCAACGGCAAAATATAGATCGGAAGAGCACACGTCTGAACTCCAGTCACGTGACGTTATCTCGTATGCCGTCTTCTGCTTGAAAAAAAAAACATAACAAACTAATACATGAGGCTTGTTGTTCAGATATAAATAGTCACACCTAGACAACGTCTTATTCACTGTATGCAATG
+
BBBBBFFFFFFDGGGGGGGGGGHHFFFHGHHHGHGHGHGGGGGHHGHHHGHHHHHHHGEGFGGGHHEGGGGGEGF?FHHHHHHGGGGGGHFGHHHGHGHGFGGGHFHGHHHGGHHGHHFGHHF2@@GGGHGEAC<FFGD1F0/??<G1@>AGGHGHHGE0C0<DG@-;@:.:000/0;F.00000000090/:./-.9./9/9/////:///////////.//////..-..../////////////////
@M03495:530:000000000-LYBTV:1:1102:13205:17622 1:N:0:GTGACGTT+ATCTGGGA
GTCAGCATGTGAGCTTTGGAATTAGTAAATTCGTTGACGACAGAAGGAGCAAGATAACGACCACAGGGAGGGTGGTTTATCAACGGCAAAATATAGATCGGAAGAGCACACGTCTGAACTCCAGTCACGTGACGTTATCTCGTATGCCGTCTTCTGCTTGAAAAAAAAAAAAACTACCATAGACGAATGAGAAGTATGATCAGCAGATACATCTAAGCACACGCTTGGAAAGAAACGAGGACACACAGCAA
+
CCDEDFFFFFFFGGGGGGGGGGHHHHHHHHHHGHHHHHGGGGGHHHHHHHHHHHHHHHGGGGGHHHHGGEGGEFGEGHHHHHHHGGGGGHHHHHHHHHHHGGGGHGHHHHHGHHHGHHHHHHHHHHHHGGHHGGFFHHHHHGGGHHGHGEGHFHHHHHHHEGFHHGGGG?--<.:10/010<10.--.00:11/11111111001./0111111<11/1//.--....01<./.:/.9.--</.<.9..//
@M03495:530:000000000-LYBTV:1:1102:10670:17627 1:N:0:GTGACGCT+ATCTGGGA
GTCAGCATGTGAGCTTTGGAATTAGTAAATTCGTTGACGACAGAAGGAGCAAGATAACGACCACAGGGAGGGTGGTTTATCAACGGCAAAATATAGATCGGAAGAGCACACGTCTGAACTCCAGTCACGTGACGCTATCTCGTATGCCGTCTTCTGCTTGAAAAAAAAAAAAAAGAAAAATACCATGGATGATAGAGACTTGTAGAGCCTAGTGCACATAAACTAGACCACAATATGCTGTGAAACAACTG
+
CCEECFFFFFFFGGGGGGGGGGHHHHHHHHHHGHHHHHGGGGGHHHHHHHHHHHHHHHGGGGGHHHHGGGGGEGGGGHHHHHHHGGGGGHHHHHHHHHHHGGGGHHHHHHHGHHHGHHHHHHHHHHHHGHHHGGGGGD=GHHGGHHGHGEGHGHHHHHHHHHHHHGGGFG<---..<</..000011/<10<111111/0101:<111./0/1111<1<0110110010/...<1<11111/1<<0/9.0/
@M03495:530:000000000-LYBTV:1:1102:12095:17627 1:N:0:GTGACGTT+ATCTGGGA
GTCAGCATGTGAGCTTTGGTCCAGCCTGAGTCCTGGTTTATCAACGGCAAAATATAGATCGGAAGAGCACACGTCTGAACTCCAGTCACGTGACGTTATCTCGTATGCCGTCTTCTGCTTGAAAAAAAAAAAAATAATATATATCATATACAACGATGACAACTCATCACAGTATATATCCACATAATCTAATGGCGACCAACACATCAAGCTAATCGTGCAACTGCACGTTATACACAAGTACAGGACAG
+
CBCCCFFFFFFFGGGGGGGGGGHHHGHHHHHHHHHHGHHHHHGHHGGGGGHHHHHHHHHHHGGGGHHHHHHHGHHHGHHHHHHHHHHHHGHHHGGGGHHHHHHGGGGHGGGGGGFHHHHHHHHHHHGDCCCF/-011111=1>111<1110000-.<.0000.00000:0;00;00;0:0000000000090000;-9---.....00000000000.....:0//000...9;00000..00;00/../.
@M03495:530:000000000-LYBTV:1:1102:24599:17632 1:N:0:GTGACGTT+ATCTGGGA
GTCAGCATGTGAGCTTTGGGGAGGGTGGTTTATCAACGGCAAAATATAGATCGGAAGAGCACACGTCTGAACTCCAGTCACGTGACGTTATCTCGTATGCCGTCTTCTGCTTGAAAAAAAAAAAAAAACGAAACACAGATGTGCCACATACATGGTCATATAAAGAGTGTGTAGAGGCCGAGTGTGAGATCACAGATAGCACACTCGTAGCACGATGATATGTTATCGACTCTGATGCTACGTCGCGAGCG
+
CBCCCFFFFFFFGGGGGGGGGGGGGEFGGGHHHHHHHGGGGGHHHHHHHHHHHGGGGHHHHHHHGHHHGHHHHHHHHGHHHGHHHGGGGHHHHHHGGHHGHGGGHGHHHHHHGFGHHHGGGGA/----.-...-/...011<1<110:0000<1/11111111111/1111.1111/..---<.<1111100:010:11110/./:....<10<...1111<111:<..-..011<11111...--<----
@M03495:530:000000000-LYBTV:1:1102:24264:17636 1:N:0:GTGACGTT+ATCTGGGA
GTCAGCATGTGAGCTTTGGAATTAGCTGGTTTATCAACGGCAAAATATAGATCGGAAGAGCACACGTCTGAACTCCAGTCACGTGACGTTATCTCGTATGCCGTCTTCTGCTTGAAAAAAAAAACTCAAAATGGCAGAATGTACAGAAGCTGAAATAATACGCACACACGATGGTATGCATGCGGCTTCATCCTGCCGCGACTGTATAGCCATCTCTCCGTCGAAAGTGAAGATCACTCATGATTCGCTAC
+
CCCCCFFFFFFFGGGGGGGGGGHHHHHHHHHHHHHHHHGGGGGHHHHHHHHHHHGEFAGHEHHGHGGGHGHHHHHHFHFHHHGHHHGGGGHHEHHHGGHHHGGEGHGGFFFFHHHHHHHFGF?@/22@@2>21100//01111?11111111111111111...-<.<.--;..:00000000.;---/00;0000.------.;0;0000000000;/...;-...0;0000000;00/000000.;9.-
@M03495:530:000000000-LYBTV:1:1102:7467:17640 1:N:0:GTGACGTT+ATCTGGGA
GTCAGCATGTGAGCTTTGGATTAGTCGTTGACGACAGAAGGAGCAAGATAACGACCACAGGGAGGCTGGTTTATCAACGGCAAAATATAGATCGGAAGAGCACACGTCTGAACTCCAGTCACGTGACGTTATCTCGTATGCCGTCTTCTGCTTGAAAAAAAAAAAGCGCAGATAGGAAGATCACACGTACGAAATCAAGTCACGTGCAATAAAGGCGAACGGAGTGCTACGAGTGCACATACAGCAGATCG
+
BBBBBFFFFDFBGGGGGGGGGGHHGHGGGHHHGGGGGHFHHHHHHHHHHFHHGGGGGHHHHGFGGGGHGGHHHHHHHHGGGEGHGHFHGBFGHHGDFGHHHHHHHGHHHGGGHHGHHHHHHGDFFHGG/FGGGGHHFDGCGGDEGFGHHFHHHHFF1GFCC-C--...---9;;9/0;..000/0/-99.9..../9//9///.....//9////.----9.9.../;//....9//////////.;/:/.
@M03495:530:000000000-LYBTV:1:1102:5030:17667 1:N:0:GTGACGTT+ATCTGGGA
GTCAGCATGTGAGCTTTGGTTTATCAACGGCAAAATATAGATCGGAAGAGCACACGTCTGAACTCCAGTCACGTGACGTTATCTCGTATGCCGTCTTCTGCTTGAAAAAAAAAAAAACAAAAAAAAAGATATGTAATACTGACGAACATACAGTGTATGTAAAGCATCAGAAATAGACGTGAGAGTCGTTACTTTCACTATAAAACACGAACAGTGTTTACTGCGTAGGAGCTTAGGTGATAGACCTACAT
+
CBCCCFFFFFFFGGGGGGGGGGHHHHHHGGGGGHHHHHHHHHHHGGGGHHHHHHHGHHHGHHHHHHHHHHHHGHHHGGGGHHHHHHGGHHHHGGGHGHHHHHHHHGHHHGGGGG<>////00/<---.<<1111=1=111110:.--:11001111<111:11110100<01011010.<...1000-...911111111<11110...-.--/1111/1:111...-.0/<.0100101111100:0/01
@M03495:530:000000000-LYBTV:1:1102:18970:17673 1:N:0:GTGATGTT+ATCTGGGA
GTCAGCATGTGAGCTTTGGAATTAGTAAATTCGTTGACGACAGAAGGAGCAAGATAACGACCACAGGGAGGGTGGTTTATCAACGGCAAAATATAGATCGGAAGAGCACACGTCTGAACTCCAGTCACGTGATGTTATCTCGTATGCCGTCTTCTGCTTGAAAAAAAAAAAAAATGACACAAGCGTTAATCATCATCTAACGGGTGTAGTGATATCGACGAGATGAGTGGGTAACGATGTGTGAGCTGTGG
+
CCDECFFFFFFFGGGGGGGGGGHHHHHHHHHHGHHHHHGGGGGHHHHHHHHHHHHHHHGGGGGHHHHGGEGGEFGGGHHHHHHHGGGGGHHHHHHHHHHHGGGGHHHHHHHGHHHGHHHGHHHHHHHHGGHHHHGHHGFHHHGGHHHHGCEHGHHHHHHHHHGHHGGGG<<<-<.01000<....<<..:11<<1111:10.-.--9011/11<11..<---..01010...1<0...<.11.110101/<
@M03495:530:000000000-LYBTV:1:1102:12926:17674 1:N:0:GTGACGTA+ATCTGGGA
GTCAGCATGTGAGCTTTGGAGTGAAATCTCTTGTCTTAAGGAATAAAGGAAAAAGATTCCGTCGGAGGCTCGGTGCTCTACAGGTTCAACCTTTGTACTCTATTATTGCCTCACATTCCATCTCTTGTGAAAATATATTTGATTGGCTTTTCTGCAGGTTGTTTGCCAGGACTTTCCAAGACCTCCACTAGAAAACACAATAAACTTTTTGGAAGCTGGACAACTATCTTCATTTTTCAGAAACAGTGAAC
+
BBBBBFFFFFFFGGGGGGGGGGHHHHHHHHHGHHHHHHHHHHHHHHHHHHHHHHGGHHHHHHHGEGGGGHHGGGGGHHHHHHHHHHHHHHHHHHHHHHHHHHHHHHHHHGFHHHHHHHHHHFHHHHHHHHDDHHHHHHHHHHHGHAGHHHFHHHGGHHHHHDHHHHHHGFGHGHHGHGGHEGFFFEHGHBHBG1F0GHC=DGB0DHFGGHGFHHHAGH/.CBGEHHHFHGGGGGGGGGGGGFGEGGFFFF0
@M03495:530:000000000-LYBTV:1:1102:1966:17688 1:N:0:GTGACGTT+ATCTGGGA
GTCAGCATGTGAGCTTTGGAATTAGTAAATTCGTTGACGACAGAAGGAGCAAGATAACGACCACAGGGAGGGTGGTTTATCAACGGCAAAATATAGATCGGAAGAGCACACGTCTGAACTCCAGTCACGTGACGTTATCTCGTATGCCGTCTTCTGCTTGAAAAAAAAAAACAATTGAGTATGACTTAATGTTTCTACTCACACGGATGACTGTATGTCTATATTATATGTACAATCGTATAACAACTTTA
+
ACBBAFFFFFFFGGGGGGGGGGHHHHHHHHHHGGHHHHGGGGGHHHHHHHHHHHHHHHGGGGGHHHHGGGGGEFGGGHHHHHHHGGGGGHHHHHHHHHHHGEFGHHFHFHHGGHHGGHHHHHHHFHHHGFGGGDCFHG1FFHGGGGHHFGGHFFGHFGHHACGHGDFCG99;..00000;;B0000;00;0;;B090;000///--:.-///9/::///9:://9///;////////..://////.////
@M03495:530:000000000-LYBTV:1:1102:7432:17688 1:N:0:GTGACGTT+ATCTGGGA
GTCAGCATGTGAGCTTTGGAATTAGTAAATTCGTTGACGACAGAAGGAGCAAGATAACGACCACAGGGAGGGTGGTTTATCAACGGCAAAATATAGATCGGAAGAGCACACGTCTGAACTCCAGTCACGTGACGTTATCTCGTATGCCGTCTTCTGCTTGAAAAAAAAAAAAATCTAAAGTCTATTATTTGTGGCAAATTATAATAACCCACAAAACTCTGCTGCAAGATATATCTATATGTATCACATTT
+
CCCCDFFFFFFFGGGGGGGGGGHHHHHHHHHHGHHHHHGGGGGHHHHHHHHHHHHHHHGGGGGHHHHGGGGGEGGGGHHHHHHHGGGGGHHHHHHHHHHHGGGGHHHHHHHGHHHGHHHHHHHHHHHHGHHHGGGGHHBGHHGGGHGHGEGHGHGHHHHHGFHHGG?EG?@-:.900;00;09;0000000;/../0.00090000900......;.00000:00/00/0000009000000;00;000;:
@M03495:530:000000000-LYBTV:1:1102:16632:17690 1:N:0:GTGACGTT+ATCTGGGA
GTCAGCATGTGAGCTTTGGAGGGCAAGAAGTGTGGTTTATCAACGGCAAAATATAGATCGGAAGAGCACACGTCTGAACTCCAGTCACGTGACGTTATCTCGTATGCCGTCTTCTGCTTGAAAAAAAAAAAAAAAAAGCATCAAAAGAATGAGGCAAGCACGCTGAGCATGTGTAAACACACTCCAGATGACCGCATGTAACCAGGCATGATACAGTAATACGCCTATCCTCTCATACAGGTCTCGAGCCA
+
CCCCCFFFFFFFGGGGGGGGGGGGGGGHHHGGHHGHGHHHHHHHGGGGGHHHHHHHHHHHGGGGHHHHHHHGHHHGHHHHHHHHHHHHGHHHGGGGHHGHHHGFHHHHGGGHGHGHHHHHHHHHHGGGDA<-<>--:.<0100<0</.<:<01/.....//--....0<0011111111...<//:0001100-<-..<<1100....<.01111<111111..9:.1:/1:1<01:101/0011/0..</
@M03495:530:000000000-LYBTV:1:1102:4890:17691 1:N:0:GTGACGTT+ATCTGGGA
GTCAGCATGTGAGCTTTGGAGGGCAAGAAGTGGTTGTGACATTGCTGGTTTATCAACGGCAAAATATAGATCGGAAGAGCACACGTCTGAACTCCAGTCACGTGACGTTATCTCGTATGCCGTCTTCTGCTTGAAAAAAAAAAACAAAGGAGATAAGAGGATATAACAGGTGGTGATGTGTATATGTTAGTGTCTATGATATGAGTGTATACATCATCATGACATTACATGAGATATTAACTATAAAGATG
+
CCCDDFFFFFFFGGGGGGGGGGGGGGGHHHFGHFFGGGHHHHHHHHHHHHHHHHHHHGGGGGHHHHHHHHHHHGGGE?GHHHHHGHHHGHHHHHHHGHHHHGGHHGGFEHHHHHHGGGHHHGFGHGHHHHHHHHHHHHGG?D>-...0///../0=00<.</<000000.<0...0<0000000:0000<<0<<=00000<<000<000:<00000000:000:0000000:0000000000000<0<F00
@M03495:530:000000000-LYBTV:1:1102:26439:17720 1:N:0:GTGACGTT+ATCTGGGA
GTCAGCATGTGAGCTTTGGAGACTGGTTTATCAACGGCAAAATATAGATCGGAAGAGCACACGTCTGAACTCCAGTCACGTGACGTTATCTCGTATGCCGTCTTCTGCTTGAAAAAAAAAACAACACATGATTTCACTCCATATACTAAATCACAGCTACTGTGTTGTCCTGTTATGTGATATCTAGCTACTGATATACTCTAGATGAAGGGTGTTCGACATGCGACAATACATGGAGATCTATCGGTAGT
+
BABBBFFFFFFFGGGGGGGGGGGHHHDGHHHHHHHGGGEGGGHHHHFHHHHGEFGHH2FGHFEGHHGHHHGHHHHEEGHDCGGEGGGGH4GGHGGHFBGEGGFFFHFBGHF0EFHFG/>B//?/////211?1??G111?1111111111>11111.1>>1<100<./00=0000<000000<00;0000000:0000:00000000000/...-.0.....00..---////;/././/////9.-;../
@M03495:530:000000000-LYBTV:1:1102:22969:17721 1:N:0:GTGACGTT+ATCTGGGA
GTCAGCATGTGAGCTTTGGAGTGAAATCTCTTGTCTTAAGGAATAAAGGAAAAAGATTCCGTCGGAGGCTCGGTGCTCTACAGGTTCAACCTTTGTACTCTATTATTGCCTCACATTCCATCTCTTGTGAAAATATATTTGATTGGCTTTTCTGCAGGTTGTTTGCCAGGACTTTCCAAGACCTCCACTAGAAAACACAATAAACTTTTTGGAAGCTGGACAACTATCTTCATTTTTCAGAAACAGTGAAC
+
CCCCCFFFFFFFGGGGGGGGGGHGHHHGHGHHFHFHHHHHHHHHHHHHFHFHHHGGHHIIHGHGGGGGGHHGGFFCHHHHGHGGFGHHHHGFEGHFEHHHHHHHHHHGGHHHGHGHHHGHGHHHHHHHHGGHHHHHHHHHHHHHHHEFHFFFHHGFHHHHFDHHHHHGHEHH0FGHHHGHFHHGHGGHHHH<1FGHCHHCDGF=DDHFHHGGEFHHGFGGHHHHHHHGHHGGGGGGGGGGEFGGGGFFFG9
@M03495:530:000000000-LYBTV:1:1102:16476:17728 1:N:0:GTGACGTT+ATCTGGGA
GTCAGCATGTGAGCTTTGGTCCAGCCTGAGTCCTGGTTTATCAACGGCAAAATATAGATCGGAAGAGCACACGTCTGAACTCCAGTCACGTGACGTTATCTCGTATGCCGTCTTCTGCTTGAAAAAAAAAAAGAATGACACATAGCATGACTACATGAGGCGTCATATAAACTAGGAGCAGAGTAAGCGATAGTGACTTGAGAAGATATAAGCATACACTAACATACGTGTATGTAAGCGACCAAGAGTTG
+
EEEDDFFFFFFFGGGGGGGGGGHHHGHHHHGHHHHHHHHHHHHHHGGGGGHHHHHHHHHHHGGGGHHHHHHHGHHHGHHHHHHHHHHHHGHHHGGFGHHFHHHGGHHHHGGGHGHHHHGHHGGHHHGGGGB>//0111111<11111>111110>1100/<-<<<.:11110110/0/.://.11110-....111111000<1/011111101110001/000110.0<//1111:10-.-<-....111
@M03495:530:000000000-LYBTV:1:1102:11663:17728 1:N:0:GTGACGTT+ATCTGGGA
GTCAGCATGTGAGCTTTGGAGTGAAATCTCTTGTCTTAAGGAATAAAGGAAAAAGATTCCGTCGGAGGCTCGGTGCTCTACAGGTTCAACCTTTGTACTCTATTATTGCCTCACATTCCATCTCTTGTGAAAATATATTTGATTGGCTTTTCTGCAGGTTGTTTGCCAGGACTTTCCAAGACCTCCACTAGAAAACACAATAAACTTTTTGGAAGCTGGACAACTATCTTCATTTTTCAGAAACAGTGAAC
+
CCCCCFFFFFFFGGGGGGGGGGHHHHHHHHHHHHHHHHHHGHHHHHHHHHHHHHGGHHHHHIHGGGGGGHHGGGGGHHHHHHHHHHHHHHHHHHHHHHHHHHHHHHHHHGHHHHHHHHHHHHHHHHHHHFHHHHHGHHHHHGHHHFFFHHHHHHHHHHGHHGHHHHHHGGHHHHHHHGHHHHHGHHGHHGHBGGGHHHEEGFGGDFHHHHGGGHHGHHGFHHHGHBHHGHGGGGFGGGFFFFFFGGFFFF9
@M03495:530:000000000-LYBTV:1:1102:26272:17729 1:N:0:GTGACGTT+ATCTTGGA
GTCAGCATGTGAGCTTTGGAATTAGTAAATTCGTTGACGACAGAAGGAGCAAGATAACGACCACAGGGAGGGTGGTTTATCAACGGCAAAATATAGATCGGAAGAGCACACGTCTGAACTCCAGTCACGTGACGTTATCTCGTATGCCGTCTTCTGCTTGAAAAAAAAAAAAAAACAACACTAGATCTCCCGTGTCGAGCGACGCCAGTACCGATTGTTTGTTTATCAACGCCTACTCTGTTGCACATGCT
+
AAAAAF@FFFFFGGGGGGGGGGCHHFHHHHGGGGHHHHGGFGCHHHEHHHHHHHHHHFGGEGAGHHGGEFEGGGGEAGHHFFFCEEGGGHHHGHHGHBGHGFEDGFFFHEGBFGGGFFFHHEGG2FGHD@CGGGFEC/1<F0F?FFFHC.>GEFGHGHBFCBDHHG-DG-;9;--..9...//9///;///.......-;9---;-.-////..-..;99/...///9/;.-@.../////:////////9
@M03495:530:000000000-LYBTV:1:1102:17387:17733 1:N:0:GTGACGTT+ATCTGGGA
GTCAGCATGTGAGCTTTGGAGTGAAATCTCTTGTCTTAAGGAATAAAGGAAAAAGATTCCGTCGGAGGCTCGGTGCTCTACAGGTTCAACCTTTGTACTCTATTATTGCCTCACATTCCATCTCTTGTGAAAATATATTTGATTGGCTTTTCTGCAGGTTGTTTGCCAGGACTTTCCAAGACCTCCACTAGAAAACACAATAAACTTTTTGGAAGCTGGACAACTATCTTCATTTTTCAGAAACAGTGAAC
+
CDDDCFFFFFFFGGGGGGGGGGHHHHHHHHHHHHHHHHHHHHHHHHHHHHHHHHGGHIIIHIHGGGGGGHHGGFGGHHHHHHHHHHHHHHHHHHHHHHHHHHHHHHHHFFHHHHHHHHHHHHHHHHHHHHHHHHHHHHHHHHHHHHGHHHHHHHHHHHHHHEHHHHHHHGHHHHHHHHFHFHHHHHHHHEH<GGCGHHE<GGHFHFHHHHGGEHGHHHGHHFGHHHHHHGGGGGGGGGGGFG0:<FFFGG0
@M03495:530:000000000-LYBTV:1:1102:19742:17741 1:N:0:GTGACGTT+ATCTGGGA
GTCAGCATGTGAGCTTTGGAGTGAAATCTCTTGTCTTAAGGAATAAAGGAAAAAGATTCCGTCGGAGGCTCGGTGCTCTACAGGTTCAACCTTTGTACTCTATTATTGCCTCACATTCCATCTCTTGTGAAAATATATTTGATTGGCTTTTCTGCAGGTTGTTTGCCAGGACTTTCCAAGACCTCCACTAGAAAACACAATAAACTTTTTGGAAGCTGGACAACTATCTTCATTTTTCAGAAACAGTGAAC
+
CCCCCFFFFFFFGGGGGGGGGGHHHHHHHHHHHHHHHHHHHHHHHHHHHHHHHHGGHIHHHHHGGGGGGHGGGEGGHHHHHHHHHHHHHHHHHHHHHHGHGHHHHHHHFHHHHHHHHGHHHGHHHHHHHHHHHFHHHGHHHFHHGHGHHHHHHHHHHHHHHGHHHHHHFHHHHHHHHHGHHHHHGGHHHHGHBGHHHHE<D0<<DGHGHHGGCGGEGHHHHFFFGHFGHFFFGGBFFFBBFBFB//CCBF0
@M03495:530:000000000-LYBTV:1:1102:6467:17747 1:N:0:GTGACGTT+ATCTGGGA
GTCAGCATGTGAGCTTTGGAATTAGTAAATTCGTTGACGACAGAAGGAGCAAGATAACGACCACAGGGAGGGTGGTTTATCAACGGCAAAATATAGATCGGAAGAGCACACGTCTGAACTCCAGTCACGTGACGTTATCTCGTATGCCGTCTTCTGCTTGAAAAAAAAAAAAAACAATAACATAGTGGTAGAAGGCGAGTGTATTATGAGATAAGCGTGCTTGATGACATGTGACTGATGTAGAGTGGAGG
+
ABABBFFFFBFFGGGGGGGGGGHGHHHHHHHHGHHHHHGGGGGHHHHHHHHHHHHHHHGGEGGHHHHGGGGGEGGGGHHHHHHHGGGGGHHHHGHHHHHHGGGGHHHGHHHGHHHGHHGHHHHHHHHHGHHHGGGGHGDHHHGGHHHHGGGHGGHHHHHHHCGHHGGCFGA?--...900000////.9/////..::--.://///:///;/:/9-:...//://///:/;//////:;/9///:/;/..
@M03495:530:000000000-LYBTV:1:1102:24020:17781 1:N:0:GTGACGTT+ATCTGGGA
GTCAGCATGTGAGCTTTGGAGTGAAATCTCTTGTCTTAAGGAATAAAGGAAAAAGATTCCGTCGGAGGCTCGGTGCTCTACAGGTTCAACCTTTGTACTCTATTATTGCCTCACATTCCATCTCTTGTGAAAATATATTTGATTGGCTTTTCTGCAGGTTGTTTGCCAGGACTTTCCAAGACCTCCACTAGAAAACACAATAAACTTTTTGGAAGCTGGACAACTATCTTCATTTTTCAGAAACAGTGAAC
+
BBBBBFBFFDFFGGGGGGGGGGGHHHHHHHHHHHHHHHHHHHHHHHHEBFHHHHGGHHHHHHHGGGGGGHHGFGGGHHHBGHHHHGFHHHHHHHGHHHHHHHHHHHHHHHGHHHHHHFF4GGHFHHHHHFEG?FGFBHHHHFHH3GGHHHHHHHHHHEHHGFGHCGHHHAGEHFFGGH1GEFHHHHFHHHHHFFB0GC.C<<D0GHHHGHGG/GB.CF/:CCHEFF:;GCBBBBFGGFGGGG//BFC;0C0
@M03495:530:000000000-LYBTV:1:1102:19766:17793 1:N:0:GTGACGTT+ATCTGGGA
GTCAGCATGTGAGCTTTGGAGTGAAATCTCTTGTCTTAAGGAATAAAGGAAAAAGATTCCGTCGGAGGCTCGGTGCTCTACAGGTTCAACCTTTGTACTCTATTATTGCCTCACATTCCATCTCTTGTGAAAATATATTTGATTGGCTTTTCTGCAGGTTGTTTGCCAGGACTTTCCAAGACCTCCACTAGAAAACACAATAAACTTTTTGGAAGCTGGACAACTATCTTCATTTTTCAGAAACAGTGAAC
+
CABCCFFFFFFFGGGGGGGGGGHHHHHHHHHHHHHHHHHHHHHHHHHHHHHHHHGGHIHIGHHGGGGGGHHGGEGGHHHHHHHHHHHHGHHHHHHHHHHHHHHHHHHHHHHHHHHHGHGHHHHHHHHHHHHHHHHHHHHHHHHHHFEFHHHHHHGHGHGHHGHHHHHHHHHHHGHHHHHHGHHHHHHGHGH1GGHHGHC<DDGDFFFHHHGGGHHGHHFFFHGHHGHHHHGGGGGGGGGGGGGGGGFF9F9
@M03495:530:000000000-LYBTV:1:1102:16022:17801 1:N:0:GTGACGTT+ATCTGGGA
GTCAGCATGTGAGCTTTGGAGTGAAATCTCTTGTCTTAAGGAATAAAGGAAAAAGATTCCGTCGGAGGCTCGGTGCTCTACAGGTTCAACCTTTGTACTCTATTATTGCCTCACATTCCATCTCTTGTGAAAATATATTTGATTGGCTTTTCTGCAGGTTGTTTGCCAGGACTTTCCAAGACCTCCACTAGAAAACACAATAAACTTTTTGGAAGCTGGACAACTATCTTCATTTTTCAGAAACAGTGAAC
+
BBBBBFFFFFFFGGGGGGGGGGHCHHFFHGHHHFGFHHHHHFHHHHHGGHHGHCEGHHFHHHHGGGCAEHHGGEFGHGHHHEHGGHHHHHHHHGHHHHFFHHHHGHHHGHHHHFHHHHFHHFHHHHHHHBFGHFGGHHHHHHGHHHHFHFHHHFHFFFCHG?FHGHHHHFHHFHGHHHGFHFFHHHEHHGH1>>0CGGCCDGD<DBGFHFFGHHBEHHGHFGGGFHFHHHGGGBFFFGGGFG/CFGFFFF0
@M03495:530:000000000-LYBTV:1:1102:22515:17805 1:N:0:GTGACGTT+ATCTGGGA
GTCAGCATGTGAGCTTTGGAGAAAACGGCCGATGCCCTGGTTTATCAACGGCAAAATATAGATCGGAAGAGCACACGTCTGAACTCCAGTCACGTGACGTTATCTCGTATGCCGTCTTCTGCTTGAAAAAAAAAAACGCACTACACCATGCTTGCCTCGAAGGGTCATCTGGATCGAGTTACCATCCACTTCAAAGGATGAGTTGACCACATACGTATCTCAGGTGTAACAGGAGCTACCACAGTCGCTGT
+
CBCDCFFFFFFFGGGGGGGGGGHHHHGGGGGGGGGHHHHHFGHHHHHHHGGGGGHHHHHHHHHHHGGGCGHHHHHHGGHHGHHHHHHHHGHGHGFGGGGFGHHBHHHGGHHHHGFFHGHHHHHHHHFHHHGGGC@@>-<---0<<//C00:00;.000../..../.0000090C...0.00;00:.0090000;99/00090:00;00;.000.000.0000/;0;00000..9..0;/0;.9:0.-...
@M03495:530:000000000-LYBTV:1:1102:5728:17813 1:N:0:GTGACGTT+ATCTGGGA
GTCAGCATGTGAGCTTTGGAGTGAAATCTCTTGTCTTAAGGAATAAAGGAAAAAGATTCCGTCGGAGGCTCGGTGCTCTACAGGTTCAACCTTTGTACTCTATTATTGCCTCACATTCCATCTCTTGTGAAAATATATTTGATTGGCTTTTCTGCAGGTTGTTTGCCAGGACTTTCCAAGACCTCCACTAGAAAACACAATAAACTTTTTGGAAGCTGGACAACTATCTTCATTTTTCAGAAACAGTGAAC
+
CCCCCFFFFFFFGGGGGGGGGGHHHHHHHHHHHHHHHHHHHHHHHHHHHHHHHHGGHHHHHHHGGGGGGHHGGGGGFHHHHHHHHHHHHHHHHHHHHHGHGHHHHHHHGHHHHHHHHHHHHFHHFHHHHGHHGHHHHHHHHHGHHFGFHHHHHHGHGHHHFDHHHHHHHEHHHHHGHGHGEHHEFHFHHHGHGDGGHFC<<FHFHHHFGHGGGHFEFHHH.CGHGHGHHHGGGGGGGGGFGGGGGFFFFG0
@M03495:530:000000000-LYBTV:1:1102:21936:17844 1:N:0:GTGACGTT+ATCTGGGA
GTCAGCATGTGAGCTTTGGAATTAGTAAATTCGTTGACGACAGAAGGAGCAAGATAACGACCACAGGGAGGGTGGTTTATCAACGGCAAAATATAGATCGGAAGAGCACACGTCTGAACTCCAGTCACGTGACGTTATCTCGTATGCCGTCTTCTGCTTGAAAAAAAAAAAAACATATGAACAATCTAACGTGTATATGACAGAATGTACAAGAATAGAAGAATAAATCACGTGATACATTTGAGCATGAT
+
BBBCCFFFFFFFGGGGGGGGGGHHHHHHHHHHGHHHHHGGGGGHHHHHHHHHHHHHHHGGGGGHHHHGGGGG>FFGGHHHHHHHGGGGGHHHHHHHHHHHGGGGHHHHHHHGHHHGHHHHHHHFGHFHGHHEGGCGGEHHHHEGHHHHGGGGGHHHHHHH.C1DGGGGGCB?-..01111111/0011:0.<.//11111100/01<1:1:10//<101110/01:<1100..9./11111111.000001
@M03495:530:000000000-LYBTV:1:1102:23079:17862 1:N:0:GTGACGTT+ATCTGGGA
GTCAGCATGTGAGCTTTGGAGTGAAATCTCTTGTCTTAAGGAATAAAGGAAAAAGATTCCGTCGGAGGCTCGGTGCTCTACAGGTTCAACCTTTGTACTCTATTATTGCCTCACATTCCATCTCTTGTGAAAATATATTTGATTGGCTTTTCTGCAGGTTGTTTGCCAGGACTTTCCAAGACCTCCACTAGAAAACACAATAAACTTTTTGGAAGCTGGACAACTATCTTCATTTTTCAGAAACAGTGAAC
+
CCCCCFFFFFFFGGGGGGGGGGHHHHHHHHHHHHHHHHHHHHHHHHHHGHHHHHGGHIHHGHHGGGGGGHHGGGGGHHHHHHHHHHHHHHHHHHHHHHHHGHGHHHHGGHHHHHGHHHHHHHHGHHHHHFGHHHHHHHHHHBHHGGFFHHHHHHGEHHHHGDHGHHFHHEHHHHHHHGFGAGHHHHHGHBG>GHHHHEC<<DFBGHHHHHGGGHHEFCCCGBCGHFHHEGGFFFGFBFBF000FBF9CBF0
@M03495:530:000000000-LYBTV:1:1102:20273:17890 1:N:0:GTGACGTT+ATCTGGGA
GTCAGCATGTGAGCTTTGGAGTGAAATCTCTTGTCTTAAGGAATAAAGGAAAAAGATTCCGTCGGAGGCTCGGTGCTCTACAGGTTCAACCTTTGTACTCTATTATTGCCTCACATTCCATCTCTTGTGAAAATATATTTGATTGGCTTTTCTGCAGGTTGTTTGCCAGGACTTTCCAAGACCTCCACTAGAAAACACAATAAACTTTTTGGAAGCTGGACAACTATCTTCATTTTTCAGAAACAGTGAAC
+
CBCCDFFFFFFFGGGGGGGGGGGHHHHHHHHHHHHHHHHHHHHHHHHHHHHHHHGGHIIIHIHGGGGGGHHGGGGGHHHHHHHHHHHHHHHHHHHHHHHHHHHHHHHHHHHHHHHHHHHHHHHHHHHHHHHHHHHGHHHHHGHHHHGHHHHHHHHHGHHHHFHHHHHHGEHGHHHHHGHFHHHHHHFHHFHG<DHGHHE.DGFGGHHHFHGFFHFEHHCGHFFEHFHHHHGGGGFGFGGGBFFGFFBFFF:
@M03495:530:000000000-LYBTV:1:1102:2025:17900 1:N:0:GTGACGTT+ATCTTGGA
GTCAGCATGTGAGCTTTGGACTCCTGACTGGTTTATCAACGGCAAAATATAGATCGGAAGAGCACACGTCTGAACTCCAGTCACGTGACGTTATCTCGTATGCCGTCTTCTGCTTGAAAAAAAAAAAAGCATGAAACAGTTAGTCTGATGAGTGGGAACATACTTATGGATACTGTTTGATCTAGTGGATCAGATCTATTGTTGACCATTGTGCAGAAGGCATGGACCACGTACGTAACGTGTATACTGCT
+
AABCCFFFFFFFGGGGGGGGGGHHHHGHHHHGHHHHHHHHGGGGGHHHHHHHHHHHGGGGHGGHHHHGHHHGHHHHHHHHHHFGGGHHGGFGHEFHHHGGHHHHGGGHGFHHHHHHHFHGHGGGBC<//01?1111>00=111111111111<1.<.0./0=0000000000000000/000:0000.000.000:00:00;:A0000:00000000/0..:;..00;....;.-/;..././/000:00;
@M03495:530:000000000-LYBTV:1:1102:20444:17907 1:N:0:GTGACGTT+ATCTGGGA
GTCAGCATGTGAGCTTTGGAGTGAAATCTCTTGTCTTAAGGAATAAAGGAAAAAGATTCCGTCGGAGGCTCGGTGCTCTACAGGTTCAACCTTTGTACTCTATTATTGCCTCACATTCCATCTCTTGTGAAAATATATTTGATTGGCTTTTCTGCAGGTTGTTTGCCAGGACTTTCCAAGACCTCCACTAGAAAACACAATAAACTTTTTGGAAGCTGGACAACTATCTTCATTTTTCAGAAACAGTGAAA
+
CCDDCFFFFFFFGGGGGGGGGGHHHHHHHHHHHHHHHHHHHHHHHHHHGHHHHHGGHIHIHIHGGGGGGHHGGGGGHHHHHHHHHHHHHHHHHHHHHHHHHHHHHHHHHHHHHHHHHHHHHHHHHHHHHHHFHGHHHHHHHHHHHHHHHHHHHHHHGHHHHGHHHHHHHHHHHHHHHHHHHHHHHHHHHHGGGGHHHHGCGGHDDFHHHHGGGHHGHHHGFFHHGHHHHHHGGGBFGGGGFFGGC/<<BF0
@M03495:530:000000000-LYBTV:1:1102:3091:17925 1:N:0:GTGACGTT+ATCTGGGA
GTCAGCATGTGAGCTTTGGAATTAGTAAATTCGTTGACGACAGAAGGAGCAAGATAACGACCACAGGGAGGGTGGTTTATCAACGGCAAAATATAGATCGGAAGAGCACACGTCTGAACTCCAGTCACGTGACGTTATCTCGTATGCCGTCTTCTGCTTGAAAAAAAAAAAACAAAGAAAAATAACATAATGCACGCACTCAAGTAGAACATCGATGAGTATCGCGAATACTGACATGAACTAACATATAG
+
CCCCCFFDFFFFGGGGGGGGGGHHHHHHHHHHGHHHHHGGGGGHHHHHHHHHHHHHHHGGGGGHHHHGGGGGEFGGGHHHHGHHGGGGGHHHHHHHHHHHGGGGHGHHHHHGHHHGHHHHHHHHHHHHGHHHGGFGHHHHHHGGHHHHGGGHGFHHHHHHGGFGC@::D?--....//.//.9000000000000.--9-//0;0000:0/99.9:0000000..----.00000000090000009;000
@M03495:530:000000000-LYBTV:1:1102:24563:17929 1:N:0:GTGACGTT+ATCTGGGA
GTCAGCATGTGAGCTTTGGTCCAGCCTGAGTCCTGGTTTATCAACGGCAAAATATAGATCGGAAGAGCACACGTCTGAACTCCAGTCACGTGACGTTATCTCGTATGCCGTCTTCTGCTTGAAAAAAAAAAAAACAAAGACATACATTGTCACGAGACTCAGGAGAGACATAAGCATAGAGATGCGTATGTTCTATCCTCAGCAAGGCTGGATCGAGAGGTCGTGTACTAGTCGCACACAGTCTCGACGTG
+
EEEEEFFFFFFFGGGGGGGGGGHHHGHHHHGHHHHHHHHHHHHHHGGGGGHHHHHHHHHHHGGGGHHHHHHHGHHHGFHHHHHHHHHHHGHHHGGGGHHFHHHGGGGHHGGGHGHHHHHHHFHHHHGGGFC@>-...000<011<0=11=111..-..0000/0....</:11101110111100-.../<111111/10<001//..0...10..<.-.0:-9../1111<1.----...0011/0---.
@M03495:530:000000000-LYBTV:1:1102:11591:17930 1:N:0:GTGACGTT+ATCTGGGA
GTCAGCATGTGAGCTTTGGAATTAGTAAATTCGTTGACGACAGAAGGAGCAAGATAACGACCACAGGGAGGGTGGTTTATCAACGGCAAAATATAGATCGGAAGAGCACACGTCTGAACTCCAGTCACGTGACGTTATCTCGTATGCCGTCTTCTGCTTGAAAAAAAAAAAACAAAAACACACCACATCAATAGGAAGAAGTGTAATATAAGAGGTTGTAACATGCAGTGAAATCGAAGATCATGAGTGTA
+
DCDDEFFFFFFFGGGGGGGGGGHHHHHHHHHHGHHHHHGGGGGHHHHHHHHHHHHHHHGGGGGHHHHGGGGGEGGGGHHHHHHHGGGGGHHGHHHHHHGHGGGGGHHHHHHGHHHGHHHHHHHHHHHHGGHHGGFGHHFHHHGGHHHGGEGHGHHHHHHHHGHHHGCGG-99.9<.<<.<.......<000111001.<:/1011111111<10.0//.<11110001<:11111../..1101<101011
@M03495:530:000000000-LYBTV:1:1102:5225:17933 1:N:0:GTGACGTT+ATCTGGGA
GTCAGCATGTGAGCTTTGGAGTGAAATCTCTTGTCTTAAGGAATAAAGGAAAAAGATTCCGTCGGAGGCTCGGTGCTCTACAGGTTCAACCTTTGTACTCTATTATTGCCTCACATTCCATCTCTTGTGAAAATATATTTGATTGGCTTTTCTGCAGGTTGTTTGCCAGGACTTTCCAAGACCTCCACTAGAAAACACAATAAACTTTTTGGAAGCTGGACAACTATCTTCATTTTTCAGAAACAGTGAAA
+
CCCDDFFFFFFFGGGGGGGGGGHHHHHHHHHHHHHHHHHHHHHHHHHHHHHHHGGGHHHIHHHGGGGGGHHGGEGGFHHHHHHHHHHHHHHHHHHHHHHHHHHHHHHHHHHHHHHHHHHHHHHHHHHHHHHHHHHHHGHHHHHHHHHHHHHHHHHGFHGHHEHHHHHHHHHHFGHHHHGHHHHHHHHFGHHHHHHHHHGCGHHHGGHFHHGGHFGHHFFFHHHHFHFGHHGFFFGGGFFBFFGGFF00BF0
@M03495:530:000000000-LYBTV:1:1102:25451:17937 1:N:0:GTGACGTT+ATCTGGGA
GTCAGCATGTGAGCTTTGGTTTATCAACGGCAAAATATAGATCGGAAGAGCACACGTCTGAACTCCAGTCACGTGACGTTATCTCGTATGCCGTCTTCTGCTTGAAAAAAAAAAAAAAAACGCAGATGAAAGAGATCAAGTAGCTAAGTTATACATAATATATTATGTTACGTGCTATTATATGTAGATGATACGCGGTCGGAGGACTAGTAGGTGTACGTGTACAGTTCGAAGTACAACTGATCGTGCAC
+
CCDDCFFFFFFFGGGGGGGGGGHHHHHHGGGGGHHHHHHHHHHHGGGGHHHHHHHGHHHGHHHHHHHHHHHHGGHHGGGGHGFGHHGGHHHHGGGGGHHHHGHHGHFFHEFGCDC/<><<.-----0000=0<//000000000;0;0000;000000<000000000000://..00000090;000090090.9--.------..//00000:00;0.//9/;00000..;..0000;0/0;0./...0
@M03495:530:000000000-LYBTV:1:1102:8233:17958 1:N:0:GTGACGTT+ATCTGGGA
GTCAGCATGTGAGCTTTGGAGTGAAATCTCTTGTCTTAAGGAATAAAGGAAAAAGATTCCGTCGGAGGCTCGGTGCTCTACAGGTTCAACCTTTGTACTCTATTATTGCCTCACATTCCATCTCTTGTGAAAATATATTTGATTGGCTTTTCTGCAGGTTGTTTGCCAGGACTTTCCAAGACCTCCACTAGAAAACACAATAAACTTTTTGGAAGCTGGACAACTATCTTCATTTTTCAGAAACAGTGAAC
+
CBCCCFFFFFFFGGGGGGGGGGHHHHHHHHHHHHHHHHHHHHHHHHHHHHHHHHGGHHIHHHHGGGGGGHHGGGGGHHHHGHHHHHHHHHHHHHHHHGHHHHHHGHHHHHHHHHGHHGHGHHHHHHHHHHGHHGHGGHHHHFHHHHHHHHHHGHHGHGHHHFHHHHHHGHHHHHHHHH?GFHHFFHFFHHHGGFGHGHHCGGG0<DHHHHGGGGCGFHHAGFGEFHHHHFFFGGGGGGGGGGGGFFCFFF9
@M03495:530:000000000-LYBTV:1:1102:5547:17958 1:N:0:GTGACGTT+ATCTGGGA
GTCAGCATGTGAGCTTTGGAGTGAAATCTCTTGTCTTAAGGAATAAAGGAAAAAGATTCCGTCGGAGGCTCGGTGCTCTACAGGTTCAACCTTTGTACTCTATTATTGCCTCACATTCCATCTCTTGTGAAAATATATTTGATTGGCTTTTCTGCAGGTTGTTTGCCAGGACTTTCCAAGACCTCCACTAGAAAACACAATAAACTTTTTGGAAGCTGGACAACTATCTTCATTTTTCAGAAACAGTGAAC
+
CCCCCFFFFFFFGGGGGGGGGGHHHHHHHHHHHHHHHHHHHHHHHHHHHHHHHHGGHHHHHHHGGGGGGHHGGGGGFHGHHHHHHHGHHHHHHHHHHHHHHHHHHHHHHHHHHHHHHHHHHHHHHHHHHHFGFGHHHHHHHGHHHAHHHHGHHHHHHHHHHDHFFFGHHGHGHHHHHEFGHGHFHHFHHHHGGGHHHGC<DGHHHHHHHHGGHCGEGHCFGGHGHHGHHHFCFGFGGGGGFFFGGFCFBF0
@M03495:530:000000000-LYBTV:1:1102:14452:17971 1:N:0:GTGACGTT+ATCTGGGA
GTCAGCATGTGAGCTTTGGAGTGAAATCTCTTGTCTTAAGGAATAAAGGAAAAAGATTCCGTCGGAGGCTCGGTGCTCTACAGGTTCAACCTTTGTACTCTATTATTGCCTCACATTCCATCTCTTGTGAAAATATATTTGATTGGCTTTTCTGCAGGTTGTTTGCCAGGACTTTCCAAGACCTCCACTAGAAAACACAATAAACTTTTTGGAAGCTGGACAACTATCTTCATTTTTCAGAAACAGTGAGC
+
CBBCCFFFFFFFGGGGGGGGGGGHHHHHHHHHHGHHHHHHHHHHHHHHHHHHHHGGHHHHHHHGGGGGGHHGGFGGHHHHGHHHHHHHHHHGHHHHHHHHHHHHHHHHHHHHHHHHHHHHHHHHHHHHHFFHGFHHHHHHHHHGHHHHHHHHHHHFHGFFFDHFHFHHEHHFHHHHHHGHEFHHHHHHHHHDDDGFHHGCDDGDD0GHHHGGBG:EFHHFHHHGHEHGHEFFGGFGGGGFGBBFGGFBB0:
@M03495:530:000000000-LYBTV:1:1102:23860:17979 1:N:0:GTGACGTT+ATCTGGGA
GTCAGCATGTGAGCTTTGGTTTATCAACGGCAAAATATAGATCGGAAGAGCACACGTCTGAACTCCAGTCACGTGACGTTATCTCGTATGCCGTCTTCTGCTTGAAAAAAAAAAAAAACATAAACTAATATACTCAATCTATATGACGAATCTCAGATGCTGCAATAGCGACATCATATTAATAGTGTTCATTGACGTAGAATCTTCCTAGAGAACATGTGTACTTCATACTAACCATGTATGGATATCGC
+
CCCCDFFFFFFFGGGGGGGGGGHHHHHHGGGGGHHHHHHHHHHHGGGGHHHHHHHGHHHGHHHHHHHHHHHHGHHHGGGGHHHHHHGGHHHHGGGHGHHGHHHFGHFHHGGGGDB><</?=11?111111=11>1111111111100..<..00000000000/00000----9F00000000000<0000:0000.9..<0000:00<000000:/0000:0:00<00000000.0:00000/000<09.
@M03495:530:000000000-LYBTV:1:1102:14380:18000 1:N:0:GTGACGTT+ATCTGGGA
GTCAGCATGTGAGCTTTGGAATTAGTAAATTCGTTGACGACAGAAGGAGCAAGATAACGACCACAGGGAGGGTGGTTTATCAACGGCAAAATATAGATCGGAAGAGCACACGTCTGAACTCCAGTCACGTGACGTTATCTCGTATGCCGTCTTCTGCTTGAAAAAAAAAAAAAACATAAACAAGTTACGTCTCAACAGATAGACTACTGTTCAACTCACATGCACACAAAGAGGTGTAACAATCATGTAGG
+
CCCDDFFFFFFFGGGGGGGGGGHHHHHHHHHHGGHHHHGGGGGHHHHHHHHHHHHHHHGGGGGHHHHGGGGGGGGGGHHHHHHHGGGGGHHHHHHHHHHHGGGGGFHHHHHGHHHGHHHGHHHHHHHHGHHHGGFGHHHGGFFGHHHHGGGHGHHHGHHFHGGGHGGGGGBA--..;00000./0;0;././:00/0//0000000/00000:000;000:00000....///.0.00;000000000000
@M03495:530:000000000-LYBTV:1:1102:3802:18012 1:N:0:GTGACGTT+ATCTGGGA
GTCAGCATGTGAGCTTTGGAGGGCAAGAAGTGGTTGTGACTGGTTTATCAACGGCAAAATATAGATCGGAAGAGCACACGTCTGAACTCCAGTCACGTGACGTTATCTCGTATGCCGTCTTCTGCTTGAAAAAAAAAAATGTGTATTTCATTTTAGTGTGATTTGGTAATTTATGCCGCACATGAGAAATGTACAGAATACAGTTAGGGGCCGAAAGGTGAAGAAATATTGGAGAGTATTGTGATCAATGG
+
BAAABFFFFDFFGFGGGGGFGGGGGGGHGGFGHGFEFG5FGHGHHHHHBHFFGGGF0AGGHHHHHHFHGGGDHFGF1F?EGHHGHHHHGHHHGHHHFHHHGG/FCA4BEFFGHFGGEAE0FGFGFFHHCG3BG?@//<-01<<111111111>DG/=0==D0D000<=00=0<;:C0-::A-G0:000:009;0;00C00009000;/..------..//9/9;//9///////9.//;//9///9//;//
@M03495:530:000000000-LYBTV:1:1102:28677:18018 1:N:0:GTGACGTT+ATCTGGGA
GTCAGCATGTGAGCTTTGGAGTGAAATCTCTTGTCTTAAGGAATAAAGGAAAAAGATTCCGTCGGAGGCTCGGTGCTCTACAGGTTCAACCTTTGTACTCTATTATTGCCTCACATTCCATCTCTTGTGAAAATATATTTGATTGGCTTTTCTGCAGGTTGTTTGCCAGGACTTTCCAAGACCTCCACTAGAAAACACAATAAACTTTTTGGAAGCTGGACAACTATCTTCATTTTTCAGAAACAGTGCAC
+
BAAACFFFFFFFGGGGGGGGGGHHHCGHHHHHHHHHHHHGHGFHHHHHHHHHHGGGHHHHHHHGGGGGGHHGGGGGHHHFFHHHHHHFFHHHHHGGFHHHGFFHHHHHHHHHGEHHHEHGGHHHHHHHHBHGHFFHBEFHG4FHFHHHHFHFGHHEGFGHHGHGHGHGHHHGHHHHHHGHEGHHHHFHHHH>=FCFGG<<G=DDGEGHDHGGGGHAGGGFHEA:CGHEFFEFFFGGFFGEBB/BFF;90;9
@M03495:530:000000000-LYBTV:1:1102:16837:18040 1:N:0:GTGACGTT+ATCTGGGA
GTCAGCATGTGAGCTTTGGAGTGAAATCTCTTGTCTTAAGGAATAAAGGAAAAAGATTCCGTCGGAGGCTCGGTGCTCTACAGGTTCAACCTTTGTACTCTATTATTGCCTCACATTCCATCTCTTGTGAAAATATATTTGATTGGCTTTTCTGCAGGTTGTTTGCCAGGACTTTCCAAGACCTCCACTAGAAAACACAATAAACTTTTTGGAAGCTGGACAACTATCTTCATTTTTCAGAAACAGTGAAA
+
BABBBFFFFDFFGGGGCFGGCGGHHHHHHHHHHFHHHHHHHHFGHHHHHHHHHHGGHHHHHHHGGGGGGHHGGFGGHHHHHHGHHHHHHHHHHHHHHGHHHHHGHHHFGHGHHHHHHHHHHHHHHHHFHHHHGFGHHHHHGFHHHHHHGHHHGHHHHHHHHFHFBGHHHFHEHHHHHHGFGFFGHHHHHBG11GGHAHC<GDG<0DGHHHCGE;GHFHFAGHFHHHHHGHGFFGGGGGGGBCBFGGCF9B0
@M03495:530:000000000-LYBTV:1:1102:11660:18041 1:N:0:GTGACGTT+ATCTGGGA
GTCAGCATGTGAGCTTTGGAGTGAAATCTCTTGTCTTAAGGAATAAAGGAAAAAGATTCCGTCGGAGGCTCGGTGCTCTACAGGTTCAACCTTTGTACTCTATTATTGCCTCACATTCCATCTCTTGTGAAAATATATTTGATTGGCTTTTCTGCAGGTTGTTTGCCAGGACTTTCCAAGACCTCCACTAGAAAACACAATAAACTTTTTGGAAGCTGGACAACTATCTTCATTTTTCAGAAACAGTGAAC
+
CCCCCFFFFFFFGGGGGGGGGGHHHHHHHHHHHHHHHHHHHHHHHHHHGHHHHHGGHIHHHIHGGGGGGHHGGFGGHHHHHHHGHHHHHHGHHHHGHHHGHGHHHHHHGHHGHGHHHHHHHGHHHHHHHHFHHGHGHHHHHGHHHFFHHHHGHGGHHHHHHGHHHGHHHGHFGHHHHH=D=GHHHHGHFGF1=>GGGEC<<=DGGFGHHHGGEGFGGHCGHGHGHHHFHHGGGGGGGFFBCFBFGGCBF90
@M03495:530:000000000-LYBTV:1:1102:12507:18046 1:N:0:GTGACGTT+ATCTGGGA
GTCAGCATGTGAGCTTTGGTCCAGCCTGAGTCCTGGTTTATCAACGGCAAAATATAGATCGGAAGAGCACACGTCTGAACTCCAGTCACGTGACGTTATCTCGTATGCCGTCTTCTGCTTGAAAAAAAAAAAAACAAAAGTGAACATACCGAGTAATACGTCTGACATCACAGCTAAATATGCTAGTCCTGTTTGCTTAACCTCTACTATATACTCAGTATGTGTGAGAGTGTATAGTGGTAGTGTGATAG
+
CCCDCFFFFFFFGGGGGGGGGGHHHGHHHHGHHHHHHHHHHHHHHGGGGGHHHHHHHHHHHGGGGHHHHHHHGHHHGHHHHHHHHHHHHGHHHGGFGHHGHHHGGHHHHGGGHGHHHHHHHFGHHHGGG?B<<<...0<0111110000/..-<.0000.0./.00000000:.00000:0<000000000000/:00000:0/000:00:000000:0000000.000:00:000000<<000/000000
@M03495:530:000000000-LYBTV:1:1102:28016:18051 1:N:0:GTGACGTT+ATCTGGGA
GTCAGCATGTGAGCTTTGGAATTAGTAAATTCGTTGACGACAGAAGGAGCAAGATAACGACCACAGGGAGGGTGGTTTATCAACGGCAAAATATAGATCGGAAGAGCACACGTCTGAACTCCAGTCACGTGACGTTATCTCGTATGCCGTCTTCTGCTTGAAAAAAAAACATATTAGCTTTGGCGTATACACGTTATGTATGCGGCATGATCATACGACTTAGCACAACCACGACTCGTCCTGATCAACTG
+
CCCBCFFFFFFFGGGGGGGGGGHHHFHHHHHHGHHHHHGGGGGHGHHHHHHHHHHHHHGEGGGHHHHGFEGGGGGGFHHHHHGHFGCCEHFGGHHEDHHGGFFE0?GGFFHCHFHFHDHHHEEFFGHHEFGFGGFGHHBGHGFAGGHGGGGHGGHEHHHHG0=DG<D@-..0:0000/0000//-.-;/0;0.../.000000.----.///////..;..////;/;...:;--......://9//////
@M03495:530:000000000-LYBTV:1:1102:7796:18062 1:N:0:GTGACGTT+ATCTGGGA
GTCAGCATGTGAGCTTTGGAGTGAAATCTCTTGTCTTAAGGAATAAAGGAAAAAGATTCCGTCGGAGGCTCGGTGCTCTACAGGTTCAACCTTTGTACTCTATTATTGCCTCACATTCCATCTCTTGTGAAAATATATTTGATTGGCTTTTCTGCAGGTTGTTTGCCAGGACTTTCCAAGACCTCCACTAGAAAACACAATAAACTTTTTGGAAGCTGGACAACTATCTTCATTTTTCAGAAACAGTGAAC
+
BBABBFFFFFFFGGGGGGGGGGHHHHHHHHHHHHHHHHHHHHHHHHHHHHHHHHGGHHHIHHHGGGGGGHHGGGGGFHHHHHGHHHHHHGHHHHHHHGHHHGHHHHHHHHHHHGHHHHHGHHHHGHHHHFGHHHGHHHHHHFHHGHHHHHHHHHHHHHHHHGHHHHHHHGHHHHHHHFFGFHHHHHGFHHHGHHHHHHHGHDDGDGHHHHGGHHGHHHHFHFHHHHGGHHGGGGFFGGGGGGEFGFFFGF0
@M03495:530:000000000-LYBTV:1:1102:2542:18067 1:N:0:GTGACGTT+ATCTGGGA
GTCAGCATGTGAGCTTTGGAATTAGTAAATTCGTTGACGACAGAAGGAGCAAGATAACGACCACAGGGAGGGTGGTTTATCAACGGCAAAATATAGATCGGAAGAGCACACGTCTGAACTCCAGTCACGTGACGTTATCTCGTATGCCGTCTTCTGCTTGAAAAAAAAAAAAAAGACCAAACTGGAATGCAACACAAGCCTCATGACCCAGTACTATCAACCATATAATCTCCACACTCACATATTCACTC
+
BBBBBFFFFBDFGGGGFGGGGFHFHGHHHHGHGHHHHHGCGEGHHHHHHGHHHFHHEHEFGGGHHHHGGGFGEFGEEFGHHBGHGGGGGHEGHHHBGHHHGFFD0GFHHHHGB?GGHHHHHHCF>GDFFFHHG<??C/<FGA/?G0?1>>C0<GHFDGGH.CFB.CD@C--;--..///;..////9//////......./99/////;.AF9//9/9///;.///////////9/.//99////9/////
@M03495:530:000000000-LYBTV:1:1102:8570:18079 1:N:0:GTGACGTT+ATCTGGGA
GTCAGCATGTGAGCTTTGGAGTGAAATCTCTTGTCTTAAGGAATAAAGGAAAAAGATTCCGTCGGAGGCTCGGTGCTCTACAGGTTCAACCTTTGTACTCTATTATTGCCTCACATTCCATCTCTTGTGAAAATATATTTGATTGGCTTTTCTGCAGGTTGTTTGCCAGGACTTTCCAAGACCTCCACTAGAAAACACAATAAACTTTTTGGAAGCTGGACAACTATCTTCATTTTTCAGAAACAGTGAAC
+
CCCDCFFFFFFFGGGGGGGGGGHHHHHHHHHHHHHHHHHHHHHHHHHHHHHHHHGGHIIHHHHGGGGGGHHGGGGGHHHHHHHHHHHHHHHHHHHHHHHHHHHHHHHHHHHHHHHHHHHHHHHHHHHHHH?GGFHHHHHHHHHHHHHHHHHHHHGGHHGHHGHHHHHHGHHHHHHGHF?GFFHFHHHHGHEFFGGHHFE<GFDGGHHHHHGGGHBHGHGHHGHEFBHHHHGFGGGGGGGGEFGGFGBFEG:
@M03495:530:000000000-LYBTV:1:1102:23277:18089 1:N:0:GTGACGTT+ATCTGGGA
GTCAGCATGTGAGCTTTGGAGTGAAATCTCTTGTCTTAAGGAATAAAGGAAAAAGATTCCGTCGGAGGCTCGGTGCTCTACAGGTTCAACCTTTGTACTCTATTATTGCCTCACATTCCATCTCTTGTGAAAATATATTTGATTGGCTTTTCTGCAGGTTGTTTGCCAGGACTTTCCAAGACCTCCACTAGAAAACACAATAAACTTTTTGGAAGCTGGACAACTATCTTCATTTTTCAGAAACAGTGAAC
+
BAAABCDF4FFBEFGGFGGFFFGHBGDHGHFHHGHHGD6DGHCEGHGGBFFGCAEAGFHFHGHEG?E0AGFECG?EFGGHHGH3FF@FGHHHHD@GHFDGFFFFFHBFGFHFFEHHHFBGHB3FFGDDFEGDEGHHHHGHH4GGDG01?FBDGEBHB<FGHDHHFHFHHEEGFBGHEHHHACCFHAGFHCF11FCHAGC.<=00<<DGHFGGEFGAGGGCCBGEGFFFHHFFBFFCFGGFFF9FGG0C000
@M03495:530:000000000-LYBTV:1:1102:16700:18093 1:N:0:GTGACGTT+ATCTGGGA
GTCAGCATGTGAGCTTTGGAATTAGTAAATTTGTTGACGACAGAAGGAGCAAGATAACGACCACAGGGAGGGTGGTTTATCAACGGCAAAATATAGATCGGAAGAGCACACGTTGAACTCCAGTCACGTGACGTTATCTCGTATGCCGTCTTCTGCTTGAAAAAAAAAAATCAATAGCGAGCACACAGTGCACGTCATTACAGACGTTTGACTGATTTGGGACAGAGCTATATTGAGATAATCACGGCGCT
+
CCCDDFFFFDFFGGGGGGGGGGHHHHHHHHHHHHHHHHGGGGGHHHHHHHHHHHHHHHGGGGGHHHHGFGGGEGGFGHHHHHHHGGGGGHHGHHHHHHHHGGGGHHHHHHHGHHHHHHHHHHHHHHHGHHHGGGGHHGHHHFGHHHHGGGHGHHHGHHHGGHGFGGG?E<.0000<00-----./...:00009....0000<0.<.9/.:0:0000000....<///:00000000.0000000..----
@M03495:530:000000000-LYBTV:1:1102:20058:18102 1:N:0:GTGACGTT+ATCTGGGA
GTCAGCATGTGAGCTTTGGAGTGAAATCTCTTGTCTTAAGGAATAAAGGAAAAAGATTCCGTCGGAGGCTCGGTGCTCTACAGGTTCAACCTTTGTACTCTATTATTGCCTCACATTCCATCTCTTGTGAAAATATATTTGATTGGCTTTTCTGCAGGTTGTTTGCCAGGACTTTCCAAGACCTCCACTAGAAAACACAATAAACTTTTTGGAAGCTGGACAACTATCTTCATTTTTCAGAAACAGTGAAC
+
CACCDFFFFFFFGGGGGGGGGGHHHHHHHHHHHHHHHHHHHHHHHHHHHHHHHHGGHHHHHHHGGGGGGHHGGFGGHHHHHHHHHHHHHGHHHHHHHHHHHHHHHHHHHHHHHHHHHHHHHHHHHHHHHGHHHHHHHHHHHHHHHHHHHHHHHHGHHHHHHGHHHHHHHHEHHHHHEHHFFHHHHHGHHHHFGHHHHHHEHHHHHHHHHHGGHHHHHHCGHHHHHHHHGHFFGGFGFGGGGBFGFFFFFF<
@M03495:530:000000000-LYBTV:1:1102:10252:18114 1:N:0:GTGACGTT+ATCTGGGA
GTCAGCATGTGAGCTTTGGAGTGAAATCTCTTGTCTTAAGGAATAAAGGAAAAAGATTCCGTCGGAGGCTCGGTGCTCTACAGGTTCAACCTTTGTACTCTATTATTGCCTCACATTCCATCTCTTGTGAAAATATATTTGATTGGCTTTTCTGCAGGTTGTTTGCCAGGACTTTCCAAGACCTCCACTAGAAAACACAATAAACTTTTTGGAAGCTGGACAACTATCTTCATTTTTCAGAAACAGTGAAC
+
CCCCBFFFFFFFGGGGGGGGGGHHHHHHHHHHHHHHHHHHHHHHHHHHHHHHHHGGHHHIHHHGGGGGGHHGGGGGHHHHGHHHHHHHHHHHHHHHHHHHHHHHHHHHHHHHHHHHHGHGHHHHHHHHHGHHHGHHHHHHHHHHHFGHHHHGHHGHHGFHHAHHHGHHHHHHHHHHHHGHGGHHHHHGHHGDGGHGHHE.GHHDDGHHHHGFFHHHHGGFHFHHFBHHHHEGGGFGGGGGGGGGGGFBBF:
@M03495:530:000000000-LYBTV:1:1102:24627:18128 1:N:0:GTGACGTT+ATCTGGGA
GTCAGCATGTGAGCTTTGGTCCAGCCTGAGTCCTGGTTTATCAACGGCAAAATATAGATCGGAAGAGCACACGTCTGAACTCCAGTCACGTGACGTTATCTCGTATGCCGTCTTCTGCTTGAAAAAAAAAAAAAAAAGTTATTTAGTACGTCTGTGATTGGTATCGTTAGACGACAGTATAGCGTGTGATGTTATGTTTGATCTGCTGCTTTGTCTGTACGACATACAGCACTCACATATATGCATGTTAC
+
CCDDDFFFFFFFGGGGGGGGGGHHHGHHHHHHHHHHHHHHHHHHHGGGGGHHHHHHHHHHHGGGGHHHHHHHGHHHGGHHHHHHHHHHHGHHHGGFGHHGHHHGGHHGHGGGHGHHHHHHHHFHGHGGGG<<>-<--.00000000000././.000000<00<0./...00.-9-<:0<00<<...9:00<0000000<:0:0000<0000<0000000...-.00000/.0//<000<:00:0000<00
@M03495:530:000000000-LYBTV:1:1102:28109:18130 1:N:0:GTGACGTC+ATCTGGGA
GTCAGCATGTGAGCTTTGGAGTGAAATCTCTTGTCTTAAGGAATAAAGGAAAAAGATTCCGTCGGAGGCTCGGTGCTCTACAGGTTCAACCTTTGTACTCTATTATTGCCTCACATTCCATCTCTTGTGAAAATATATTTGATTGGCTTTTCTGCAGGTTGTTTGCCAGGGCAGGTCGTGATTGCTGGAGCAGGTATGATATAATTCTAGGATTTGACAGATGAATAATTTACATATATATCTAACTTTGA
+
DDDDCFFFFFFFGGGGGGGGGGHHHHHHHHHHHHHHHHHHHHHHHHHHHHHHHHGGHHHIHIHGGGGGGHHGGGGGGHHHHHHHHHHHHHHHHHHHHHHHHHHHHHHHGHHHHHHHHHHHGHHHHHHHHDFDFGHFHHGHHFHGHHHHHHHHHGHHGHGHHGHHHHHHHHDDGGGHHGCGHHHHFEFHGFFCHE.==GHGDHFGGDDGGGC:GFHHHGHFHFFH;C:GHFHGBFFB0BFGGGGGGFGGGG0
@M03495:530:000000000-LYBTV:1:1102:17585:18148 1:N:0:GTGACGTT+ATCTGGGA
GTCAGCATGTGAGCTTTGGAGTGAAATCTCTTGTCTTAAGGAATAAAGGAAAAAGATTCCGTCGGAGGCTCGGTGCTCTACAGGTTCAACCTTTGTACTCTATTATTGCCTCACATTCCATCTCTTGTGAAAATATATTTGATTGGCTTTTCTGCAGGTTGTTTGCCAGGACTTTCCAAGACCTCCACTAGAAAACACAATAAACTTTTTGGAAGCTGGACAACTATCTTCATTTTTCAGAAACAGTGAAC
+
CCCCCFFFFFFFGGGGGGGGGGHHHHHHHHHHHHHHHHHHHHHHHHHHHHHHHHGGHHIHHIHGGGGGGHHGGGGGHHHHHHHHHHGHHHHHHHHHHHHHHHHHHHHHHHHHHHHHHHHHHHHHHHHHHHHHHGHHHHHHHEHHHHGHHHHHHHGHHHHHHGHHHGHHHEHHHHHHHHFHHHHHHHHHHHHFGHGHHHHCGGFHHHHHHHGGGHFEHHHHHHHHHGHHHHFGGGGGGGGGFFFGGE9BFGB
@M03495:530:000000000-LYBTV:1:1102:11805:18158 1:N:0:GTGACGTT+ATCTGGGA
GTCAGCATGTGAGCTTTGGAGTGAAATCTCTTGTCTTAAGGAATAAAGGAAAAAGATTCCGTCGGAGGCTCGGTGCTCTACAGGTTCAACCTTTGTACTCTATTATTGCCTCACATTCCATCTCTTGTGAAAATATATTTGATTGGCTTTTCTGCAGGTTGTTTGCCAGGACTTTCCAAGACCTCCACTAGAAAACACAATAAACTTTTTGGAAGCTGGACAACTATCTTCATTTTTCAGAAACAGTGAAC
+
BCCCCFFFFFFFGGGGGGGGGGHHHHHHHHHHHHHHHHHHHHHHHHHHHHHGHGGGHHHGHHHGGGGGGHHCGEEGHHGHHHHHHHHHHHHGHHHHGHHHHHHHHHHHHHHHHHHHHHHGHHHHHHHHHHHH?BGHHHHHFDGHHFEHEGHHHHHHHFFHGFGHHHFHHHHHHHFFFFFHEGHFHHFFHHH1FFGHFHE<DHG0DBGHHHGGGHBEHHHHHFGACCGCHHBBFFBBFGFFGFFFFFFFFF0
@M03495:530:000000000-LYBTV:1:1102:17543:18167 1:N:0:GTGACGTT+ATCTGGGA
GTCAGCATGTGAGCTTTGGAGTGAAATCTCTTGTCTTAAGGAATAAAGGAAAAAGATTCCGTCGGAGGCTCGGTGCTCTACAGGTTCAACCTTTGTACTCTATTATTACCTCACATTCCATCTCTTGTGAAAATATATTTGATTGGCTTTTCTGCAGGTTGTTTGCCAGGACTTTCCAAGACCTCCACTAGAAAACACAATAAACTTTTTGGAAGCTGGACAACTATCTTCATTTTTCAGAAACAGTGAAC
+
CCCCCFFFFFFFGGGGGGGGGGHHHHHHHHHHHHHHHHHHHHHHHHHHHHHHHHGGHHIHHHHGGGGGGHHGGGGGHHHHHHHHHHGHHHHHHHHHHHHHHHHHHHH4FGHHHHHHHHHHHHHHHHHHHHHHHGHHHHHHHGHHHGGHHHHHHHHHHHHHHGHHHHHHGHGHHHHHHHGHFHFHHHHGHHHDBFGHHHG<DGHFDGHHHHGGHHHGHHGFHGHHFHHFHHGGGGFGGGGGGGFGGGGFFG9
@M03495:530:000000000-LYBTV:1:1102:25390:18171 1:N:0:GTGACGTT+ATCTGGGA
GTCAGCATGTGAGCTTTGGAATTAGTAAATTCGTTGACGACAGAAGGAGCAAGATAACGACCACAGGGAGGGTGGTTTATCAACGGCAAAATATAGATCGGAAGAGCACACGTCTGAACTCCAGTCACGTGACGTTATCTCGTATGCCGTCTTCTGCTTGAAAAAAAAAAAGAGATGAGGACGACGGAGATCATGGTCATGACATCTATTATTCTGATGATATTATTGACGAAGATGACATCAAGACGTTG
+
CDCCDFFFFFFFGGGGGGGGGGHHHHHHHHHHGHHHGHGGGGGHHHGHHHHHHHHHHHGGGGGHHHHGGDGGEFGGGHHHHHHHGGGGGHHHHHHHHHHHGGGGHHHHHHHGHHHGHHHHHHGHHHHGGGGHGGGGGHHHHHGGHHHGC<EHFFHHHHGHHGHHGGGG?-:..//0000/:.9-;--.:-/000;000000000000000:000:0;0000;000;0;00..-..00000000000/.;..
@M03495:530:000000000-LYBTV:1:1102:28557:18181 1:N:0:GTGACGTT+ATCTGGGA
GTCAGCATGTGAGCTTTGGAATTAGTAAATTCGTTGACGACAGAAGGAGCAAGATAACGACCACAGGGAGGGTGGTTTATCAACGGCAAAATATAGATCGGAAGAGCACACGTCTGAACTCCAGTCACGTGACGTTATCTCGTATGCCGTCTTCTGCTTGAAAAAAAAAAAAATATCATATCTTTCTGATACACATTATGCTCTAGTATATATAAGTCTTATGCGTGCATCTGCATGAGCAATGTCAAGCG
+
BBBBBFFFFFFFGGGGGGGGGGHHGHFHHHHHFGHHHHGFGGGHHHHHHGHHHHHHHHEFFFFEHGHEBE@EBFEEAHHHGGGHGFEFGHHHHHHHHHHHGEFFGHGGHHHGHGHGHGFHDHFGGGHHGGHEFFAF<<1<FHCDHHHD@<AGEHHHGGB<C<0GC@@DG----.00000009000000090009////////////////9/9://///9/;//...;.//////9////////://///.
@M03495:530:000000000-LYBTV:1:1102:5466:18188 1:N:0:GTGACGTT+ATCTGGGA
GTCAGCATGTGAGCTTTGGAGGGCAAGAAGTGGTTGTGACATTGCTATGGCAGCTAGAGCCAACTGGTTTATCAACGGCAAAATATAGATCGGAAGAGCACACGTCTGAACTCCAGTCACGTGACGTTATCTCGTATGCCGTCTTCTGCTTGAAAAAAAAAAAAAAAAAATAAGAACTAGAACAAAGTAGAACAGATATGAATGCTACACCCACAAGTTACATATATCAAATACGAGTACGGGTAGATAGG
+
CBCCCFFFFFFFGGGGGGGGGGGGGGGHHHGGHFFGGGHHHHHHHHHHHHHHGGHHHHGHHHHGHHHHHHHHHHHHE>E@FHHHHHHHHHHHGGGGHHHHHHHGHHHGHHHHHHHHHFHHGGGHGG?FHHHHHHFGGFHHGEFFFHHFDGHHGHGFGGGGG@@--:<---<<0000:000000//./<00000//:0000:000<:0:0//...9..00:00000000000000..<..0..9<-.<000/
@M03495:530:000000000-LYBTV:1:1102:18114:18200 1:N:0:GTGACGTT+ATCTGGGA
GTCAGCATGTGAGCTTTGGAGTGAAATCTCTTGTCTTAAGGAATAAAGGAAAAAGATTCCGTCGGAGGCTCGGTGCTCTACAGGTTCAACCTTTGTACTCTATTATTGCCTCACATTCCATCTCTTGTGAAAATATATTTGATTGGCTTTTCTGCAGGTTGTTTGCCAGGACTTTCCAAGACCTCCACTAGAAAACACAATAAACTTTTTGGAAGCTGGACAACTATCTTCATTTTTCAGAAACAGTGAAC
+
AAAAAFFFFFFFGGGFGBFFBGFFHHHHHHHHHHHGHHFHGHHHGHHHGFHBGFEGHHGFCGHGGG?EEHHG?EE?HHHHHHBHHHGHGGHHFGHFHHHHHHHHFHHGBGHHFEHHHHFBFGHHHGHHHHGHGGFFHHHHGBHHDGBGFHHFFGFHFCCFH/GH0DFDGC/CGC<GHG<F0GHHHHGBGHHFD<0FG.<<<DG0<DGHHHGCF::ECC;.CGGHGBHHHHBFGFCFGGGF0;BFB9CFFF0
@M03495:530:000000000-LYBTV:1:1102:24496:18211 1:N:0:GTGACGTT+ATCTGGGA
GTCAGCATGTGAGCTTTGGAGGGCAAGAAGTGGTTGTGACTGGTTTATCAACGGCAAAATATAGATCGGAAGAGCACACGTCTGAACTCCAGTCACGTGACGTTATCTCGTATGCCGTCTTCTGCTTGAAAAAAAAAAAAATAGAAAGCAGTGGGACGGTCGATAAGCGAGCGTGTACAGAGTAGGTAGCACATGTACTCAGGTTCGACTCGCAGATGATGTAGTGCATATACATGGGTGGAGACGCAAGC
+
CCCCCFFFFFFFGGGGGGGGGGGGGFGHHHFGHHGGGGFHHHDFGHHHHHHHGGGGGHFHFGHHHHHHGGGGHHHHHHHGHHGGHHHHHHHHHHHHGHHHGG?FHFFHHHGGHHHHGFGHGHHHGHHHHGHHHGGGFC@>-.00000</0/=0/...--;.--.:.009.:--..:/0900:;000000000/000000000/900-:....--.-0909B0000/00009000:0/./;-..0.9---:.
@M03495:530:000000000-LYBTV:1:1102:13892:18212 1:N:0:GTGACGTT+ATCTGGGA
GTCAGCATGTGAGCTTTGGAGTGAAATCTCTTGTCTTAAGGAATAAAGGAAAAAGATTCCGTCGGAGGCTCGGTGCTCTACAGGTTCAACCTTTGTACTCTATTATTGCCTCACATTCCATCTCTTGTGAAAATATATTTGATTGGCTTTTCTGCAGGTTGTTTGCCAGGACTTTCCAAGACCTCCACTAGAAAACACAATAAACTTTTTGGAAGCTGGACAACTATCTTCATTTTTCAGAAACAGTGAAA
+
CCCCCFFFFFFFGGGGGGGGGGHHHHHHHHHHHHHHHHHHHHHHHHHHHHHHHHGGHHHHHHHGGGGGGHHGGGGGHHHHHHHHHHHHHHHHHHHHHHHHHHHHHHHHGHHHHHHHHGHHHHHHHHHHHHHHHGHGHHHHHHHHGHHGHGHHHHFHHHHHHDHHHHHHHAHHHHHHHGHGHHHGHHGHHHH1GGGHHHH<DGHGHHHHHHGFHEHHHHHFHGGHHHHGHHGGGGGGGGGGGGGFGGBFFF0
@M03495:530:000000000-LYBTV:1:1102:12019:18227 1:N:0:GTGACGTT+ATCTGGGA
GTCAGCATGTGAGCTTTGGAGGAGCAAGATAACGACCACAGGGAGGGTGGTTTATCAACGGCAAAATATAGATCGGAAGAGCACACGTCTGAACTCCAGTCACGTGACGTTATCTCGTATGCCGTCTTCTGCTTGAAAAAAAAAAAAAGCACCTTAACTTAACCAAAATGATGACCGACCCCAGCTCGAGAACAACTGCTCGCGACCAAGCACCGGCTTATTTTGACGCTCTCTCGGTCGGAGATATCGAC
+
BBBBBFFFFFFFGGGGGGGGFGEGHHHHHHHHHGFGGGHHHHFGGGGBFEEFHHHHHHHFEGGGHHHHHHHHHHHGGGFHHHHHHHGHHHGHHHHHHHHHHHHGGHGGGGGHHFGHGFGHHEHGBCHFHHHGHHHC1DF<@@>C<C-;:.//:/;0000000000.9;;000;;9/-----....9/.;...9/.;9////.--9---.;..;.;----/;;/99./.....//;.;.9@----////..-
@M03495:530:000000000-LYBTV:1:1102:19872:18237 1:N:0:GTGACGTT+ATCTGGGA
GTCAGCATGTGAGCTTTGGAGTGAAATCTCTTGTCTTAAGGAATAAAGGAAAAAGATTCCGTCGGAGGCTCGGTGCTCTACAGGTTCAACCTTTGTACTCTATTATTGCCTCACATTCCATCTCTTGTGAAAATATATTTGATTGGCTTTTCTGCAGGTTGTTTGCCAGGACTTTCCAAGACCTCCACTAGAAAACACAATAAACTTTTTGGAAGCTGGACAACTATCTTCATTTTTCAGAAACAGTGAAC
+
CCDDDFFFFFFFGGGGGGGGGGHHHHHHHHHHHHHHHHGHHHHHHHHHHHHHHHGGHIHHHHHGGGGGGHHGGGGGHHHHHHHHHHHHHHHHHHHHHHHHHHHHHHHHGHHHHHHHHHHHHHHHHHHHHHHGHGHHHHHHHBHGGHHHHHHHHHHHHHHHHGHHHHHHFHHGHHHHHGHHGGHHHHFHHHHDDHHHHHHCGHHFGHHGHHGGFHEHHHHFHGFHHHHHHHGFGGFGGGGGGFGGGGCFFF0
@M03495:530:000000000-LYBTV:1:1102:27223:18239 1:N:0:GTGACGTT+ATCTGGGA
GTCAGCATGTGAGCTTTGGAATTGTAAATTCGTTGACGACAGAAGGAGCAAGATAACGACCACAGGGAGGGTGGTTTATCAACGGCAAAATATAGATCGGAAGAGCACACGTCTGAACTCCAGTCACGTGACGTTATCTCGTATGCCGTCTTCTGCTTGAAAAAAAAAAAAAAACGTCAAAACAACGGACTTATGGCGTGTCTCACTCGTTATACACCTACTTCACAGTATAGTGTGATGCACTAGTTGTC
+
BBBBBBFFFFFFGGGGFBFGGGHHHGHHGHHGHHFFHGFEEFFFHHHHGHHHHHFHHGGG?FHFHHFFGGC?F@FGH3GHHHGGGGGGHHGGFHHHHHGGGGGHHFHHGHFGGHGGHHEHHHHHHHHGAGHGGFEHAFBDGFDGFGFG.@0FHHHHHHGCCHGC@FDCG-;:-9.-:9..;B....9-.-99////.9.-..////9/..9..;//////9/////;///////////;///////////9
@M03495:530:000000000-LYBTV:1:1102:15160:18246 1:N:0:GTGACGTT+ATCTGGGA
GTCAGCATGTGAGCTTTTGAATTAGCTGGTTTATCAACGGCAAAATATAGATCGGAAGAGCACACGTCTGAACTCCAGTCACGTGACGTTATCTCGTATGCCGTCTTCTGCTTGAAAAAAAAAACCATAGGCAGTGGTAGAGACTACTAGGGCGGGAGTCGCTAGGCCCCCGGGAAGCGGCTGGAGTGGATATGGGTGCTGTCGCAGGGATACCTCGCCACGTGCCGTGCGCCTCATTCGCATCACATCCT
+
AAAAAFFDFFFDDGGGFGGEGGHHHHHHHHHHHHHHHHGGGG2GFFFEDFDFHHGGGGHHFBGHGGBFGGFHGFGFHHGHDGEHGHGEFEFGF4FGFEFHGHGDGGAGFFEBGB0333?E<//>//?1111?1/010?1111101>0111<.0--:--9/--.9../;.----9-;..-----...9.9//;9//./..;///..-:-9...///:.--;.-..9.-.9.--.:9////:...-///////
@M03495:530:000000000-LYBTV:1:1102:2161:18260 1:N:0:GTGACGTT+ATCTGGGA
GTCAGCATGTGAGCTTTGGAGTGAAATCTCTTGTCTTAAGGAATAAAGGAAAAAGATTCCGTCGGAGGCTCGGTGCTCTACAGGTTCAACCTTTGTACTCTATTATTGCCTCACATTCCATCTCTTGTGAAAATATATTTGATTGGCTTTTCTGCAGGTTGTTTGCCAGGACTTTCCAAGACCTCCACTAGAAAACACAATAAACTTTTTGGAAGCTGGACAACTATCTTCATTTTTCAGAAACAGTGAAC
+
AABBBFFFFFFFGGGGGGGGGGHHHHHHHHHHHHFHHHHHHHHHHHHHHHHHHHGGHHHGFHHGGGGGFHHGGGGGGHHHGFHGHHHHHHHHHHHHEHHHHHHHGHHHHHFHHHHGHHHGFHHHHHHHHHHGHGFHGHHGHFFHHCCGAFHHHHHGBGCGHCHGHHFFEHGHHHHGHFG1CC0<GFFFHGH1GGFGEF..<GDGDHFHHGGFBGBEGHH.GFFFFHFHFHGGGGFFGGGGF0FBFFBFFG0
@M03495:530:000000000-LYBTV:1:1102:3747:18260 1:N:0:GTGACGTT+ATCTGGGA
GTCAGCATGTGAGCTTTGGTCCAGCCTGAGTCCCTGGTTTATCAACGGCAAAATATAGATCGGAAGAGCACACGTCTGAACTCCAGTCACGTGACGTTATCTCGTATGCCGTCTTCTGCTTGAAAAAAAAAAAAAAGACAAATGCACATGTATAGTCCAGATGCAGCACATGAAGACGACCTGACTGAATAATGATGATAACTATATCTCATGCATGATGTCATGAATCCTAACAGGTGTCACAGGAGTCA
+
CCCCCFFFFFFFGGGGGGGGGGHHHGHHHHGHHHHHHHHHHHHHHHGGGGGHHHHHHHHHHHGEGGFHHHHHHGHHHGHHHHHHHHHHHHGHHGGEFGHHFHHHGGHHHHGGGHGHHFHHHHGHGHHGGGBG//--..0///<111011011111111<0<0<001:../10<11</.---.//:1100111::111<111011111<1:1111011011<11<1:1110111/00.0<001111...<:1
@M03495:530:000000000-LYBTV:1:1102:11134:18262 1:N:0:GTGACGTT+ATCTGGGA
GTCAGCATGTGAGCTTTGGAGTGAAATCTCTTGTCTTAAGGAATAAAGGAAAAAGATTCCGTCGGAGGCTCGGTGCTCTACAGGTTCAACCTTTGTACTCTATTATTGCCTCACATTCCATCTCTTGTGAAAATATATTTGATTGGCTTTTCTGCAGGTTGTTTGCCAGGACTTTCCAAGACCTCCACTAGAAAACACAATAAACTTTTTGGAAGCTGGACAACTATCTTCATTTTTCAGAAACAGTGAAC
+
CCCCCFFFFFFFGGGGGGGGGGHHHHHHHHHHHHHHHHHHHHHHHHHHHHHHHHGGHHHHHHHGGGGGGHHGGGGGHHHHHHHHHHHHHHHGHHHHHHHHHHHHGHHHHHHHHHHHHBHHHHHGHHHHHFGHHGHHHHHHGHFHGGGHHHHGHHGHHHFHHFHHHHHHHHHHHHHHHHHHGFHHHFHHHHHFHHHHGGE<GGHDDHHHHGGGGHHHHHHHHHHHHHHHHGGGHGGGGGGGGGGGGGBFGG:
@M03495:530:000000000-LYBTV:1:1102:11737:18270 1:N:0:GTGACGTT+ATCTGGGA
GTCAGCATGTGAGCTTTGGAGTGAAATCTCTTGTCTTAAGGAATAAAGGAAAAAGATTCCGTCGGAGGCTCGGTGCTCTACAGGTTCAACCTTTGTACTCTATTATTGCCTCACATTCCATCTCTTGTGAAAATATATTTGATTGGCTTTTCTGCAGGTTGTTTGCCAGGACTTTCCAAGACCTCCACTAGAAAACACAATAAACTTTTTGGAAGCTGGACAACTATCTTCATTTTTCAGAAACAGTGAAC
+
CCCCCFFFFFFFGGGGGGGGGGHHHHHHHHHHHHHHHHHHHHHHHHHHHHHHHHGGHIHHHHHGGGGGGHHGGEGGHHHHHHHHHHHHHHHHHHHHHHHHHHHHHHHHHHHHHHHHHHHHHHHHHHH3FGGHHGHHHHHHHBHHHFGHHHHHHHGHHHHHHEHHHGHGFGHGHHHHHGFHH0FHHHHHHHE1FFHHHHE<DFFHGHHHHHGGEHEHHH:GHHHGHHHHFFGFGG;CFFFFGFGGGGFGEG0
@M03495:530:000000000-LYBTV:1:1102:11987:18273 1:N:0:GTGACGTT+ATCTGGGA
GTCAGCATGTGAGCTTTGGAGTGAAATCTCTTGTCTTAAGGAATAAAGGAAAAAGATTCCGTCGGAGGCTCGGTGCTCTACAGGTTCAACCTTTGTACTCTATTATTGCCTCACATTCCATCTCTTGTGAAAATATATTTGATTGGCTTTTCTGCAGGTTGTTTGCCAGGACTTTCCAAGACCTCCACTAGAAAACACAATAAACTTTTTGGAAGCTGGACAACTATCTTCATTTTTCAGAAACAGTGAAC
+
AA1AAFFFFDFFFFFGFGGGGCFGFHHHHHFHHGHFHHGHHEEGGFHHGFFHGGGGFHGGFFFEEECEFGHGEEEGHHHHHHHGFHHFFGHFHFGHFFHHHHHHFHHEFGGFHEGFHHDHHHFHFHHHFBBFGHFHBGFHHFG210CGGFGFGHHHGHHHHGHFGHFFHHHHHHHHHFBG0CCHHHEHHHFHF1>FHHHEDB<=<DGHHGGGEGGHHC/CHFHHHFGHHHGGGGGFFGGEGGF/BFFBFB:
@M03495:530:000000000-LYBTV:1:1102:18373:18276 1:N:0:GTGACGTT+ATCTGGGA
GTCAGCATGTGAGCTTTGGAGTGAAATCTCTTGTCTTAAGGAATAAAGGAAAAAGATTCCGTCGGAGGCTCGGTGCTCTACAGGTTCAACCTTTGTACTCTATTATTGCCTCACATTCCATCTCTTGTGAAAATATATTTGATTGGCTTTTCTGCAGGTTGTTTGCCAGGACTTTCCAAGACCTCCACTAGAAAACACAATAAACTTTTTGGAAGCTGGACAACTATCTTCATTTTTCAGAAACAGTGAAC
+
CCCCCFFFFFFFGGGGGGGGGGHHHHHHHHHHHHHHHHHHHHHHHHHHHHHHHHGGHHIHHHHGGGGGGHHGGFGGHHHHHHHHHHHHHHHHHHHHHHHHHHHHHHHHHHHHHHHGHGHHHHHHHHHHHHHHFGHHHHHHHHHHHHHHHHHHHHHHHHHHHGHHGHHGHGHGHHHBGHGHHGFHHHHHHHHGGHHFHFGEFDDDGHHHHHEGHHCHHHFGHHG.CCHHHEFBBFFGGGGGFF0CFGGF0B0
@M03495:530:000000000-LYBTV:1:1102:12957:18283 1:N:0:GTGACGTT+ATCTGGGA
GTCAGCATGTGAGCTTTGGACTCCTGACTGGTTTATCAACGGCAAAATATAGATCGGAAGAGCACACGTCTGAACTCCAGTCACGTGACGTTATCTCGTATGCCGTCTTCTGCTTGAAAAAAAAAAAAATAAGAAGCTAGGAGTGGTGAAGTAACCCAACAGTTGATCCACAAGCAGAGAGCTGGCGCTCCGTAGGTTATTCTGAACCCCAGACGCCACGTGATAAAACAACATCTAACAGTACAAACTAA
+
CCCCCFFFFFFFGGGGGGGGGGHHHHHHHHHHHHHHHHHHGGGGGHHHHHHHHHHHGGGGHHHHHHHGHHHGHHHHHHHHHHHHGHHHGGGGHHDGHHFGHHHHGGGHGHHHHHHGHHHHHGBC<<><<011111<111101000.0.000==000...../:000:00000.../:/./..:0/.-.;...:...000000000;9...9.9.---..-..;/;00::..../00:00090:0000.000
@M03495:530:000000000-LYBTV:1:1102:7825:18295 1:N:0:GTGACGTT+ATCTGGGA
GTCAGCATGTGAGCTTTGGTTTATCAACGGCAAAATATAGATCGGAAGAGCACACGTCTGAACTCCAGTCACGTGACGTTATCTCGTATGCCGTCTTCTGCTTGAAAAAAAAAAAAAAAACACGATAATCACAGTAAAGTACTCAACAGCGTGGAATCAGCATCACAAGACTGTGATACAAAGACATGAACATCATACAACTCTGTGACTAGCATATGTGAATTGATCGGCGACGACTACACTGTGTACCG
+
CBCDDFFFFFFFGGGGGGGGGGHHHHHHGGGGGHHHHHHHHHHHGGGGHHHHHHHGHHHGHHHHHHHHHHHHGHHHGGGGHHGHHHGGHHHHGGGHGHHHHHHHGHHHHGGGCD><<//-..0.-<.<0=0<0<00000==0000</0<.-..<.00000<00:00<0.//00000000000////000000000000000:0<000<0000/00000<00<000000..-9-9<--.-/0<00<00000.
@M03495:530:000000000-LYBTV:1:1102:20086:18324 1:N:0:GTGACGTT+ATCTGGGA
GTCAGCATGTGAGCTTTGGAGTGAAATCTCTTGTCTTAAGGAATAAAGGAAAAAGATTCCGTCGGAGGCTCGGTGCTCTACAGGTTCAACCTTTGTACTCTATTATTGCCTCACATTCCATCTCTTGTGAAAATATATTTGATTGGCTTTTCTGCAGGTTGTTTGCCAGGAGGATCTCACACTTCTCAAGGCTCTTGTTAGACAGCAGCTCCCAGAGAAGTACAAAGAGATTTTCTTCGATCAGTCAGGTC
+
CCCCCFFFFFFFGGGGGGGGGGHHHHHHHHHHHHHHHHGHHHHHHHHHHHHHHHGGHIHHHHHGGGGGGHHGGGGGHHHHHHHFDGHHHHHHHHHHHHHGHHHHHHHHHHHHHHHHHHHHHHHHHHHHHHGGEFGHHHHHHHGHHHHGHHHHHHHHFHGHGGHHHHHHHHHGGEGHFHHFHHHHHGHHHGHEHHGHHHGDFFHFHEHHGHHGGFBHHGHHFFHHCHHFHGHGGGGGGGGEFGGGFFFFFF0
@M03495:530:000000000-LYBTV:1:1102:11122:18326 1:N:0:GTGACGTT+ATCTGGGA
GTCAGCATGTGAGCTTTGGAATTAGTAAATTCGTTGACGACAGAAGGAGCAAGATAACGACCACAGGGAGGCTGGTTTATCAACGGCAAAATATAGATCGGAAGAGCACACGTCTGAACTCCAGTCACGTGACGTTATCTCGTATGCCGTCTTCTGCTTGAAAAAAAAAAAATAAAAATCGCATATATATAATACTACATTCTGAGTCATCATCTAATTAAGTGACACGTTACAGATTATCACTGTATATA
+
DDDDDFFFFFFFGGGGGGGGGGHHHHHHHHHHGGHHHHGGGGGHHHHHHHHHHHHHHHGGGGGHHHHGGGGGHHGHHHHHHHHHGGGGGHHHHHHHHHHHGGGGHHHHHHHGHHHGHHHHHHHHHHHGGGHHGGFGGGGHHHGGHHHHGGGHGHHHGHHHGGHHHFGGCC<<.00<00.0.....<0<0:0:<0000000000:00:00<0000000:0000000000.<./.000000000:00000<00
@M03495:530:000000000-LYBTV:1:1102:16601:18331 1:N:0:GTGACGTT+ATCTGGGA
GTCAGCATGTGAGCTTTGGAATTAGTAAATTCGTTGACGACAGAAGGAGCAAGATAACGACCACAGGGAGGGTGGTTTATCAACGGCAAAATATAGATCGGAAGAGCACACGTCTGAACTCCAGTCACGTGACGTTATCTCGTATGCCGTCTTCTGCTTGAAAAAAAAAAAATCATGAGGTAATTTTATATGGTAACTATACCAAAAACCAACACACTGTCATACCACACGCTGAATGGTAACTCCAAATT
+
BABBBFFFFFFFGGGGGGGGGGHHHFGHHHHHFFFHHHGGGGGHHGHHHHHHHHHHHGGGGGGGHGGFGGGGEFEFGGHFGFFGGGEFFHHHGHHHHHHGGEGGFFHHHHFFHAGFHHHFHHHCHDHHGFFFGDFF0/DDBFG?GFFGCGGFEHHGGHGFHHHH.?@DG-;-./00000/;0;00;;00000000;00;///;/;..:..:AD.;;./;/:/;/////;.--...////;/9/;////99/
@M03495:530:000000000-LYBTV:1:1102:9369:18332 1:N:0:GTGACGTT+ATCTGGGA
GTCAGCATGTGAGCTTTGGAATTAGTAAATTCGTTGACGACAGAAGGAGCAAGATAACGACCACAGGGAGGGTGGTTTATCAACGGCAAAATATAGATCGGAAGAGCACACGTCTGAACTCCAGTCACGTGACGTTATCTCGTATGCCGTCTTCTGCTTGAAAAAAAAAAAAAAGAAAACGAAAAACAAGACTATAATAGGACGCATATGAAATACTAGACAAAGTGTTAATGTTATGGGTGCAGACACAT
+
CCDDDFFFFFFFGGGGGGGGGGHHHHHHHHHHGHHHHHGGGGGHHHHHHHHHHHHHHHGGGGGHHHHGFFGGEGGGGHHHHHHHGGGGGHHHHHHHHHHHGGGGHHGHHHHGHGHGHHHGHHHHHHHHDGHGGGGGHG1GHHGGHHHHGGCHGHHHHHHHGHHHHGFGG--:-9...9//-...-..9.///0:090000000---9.00000000000000///90000000000000./..9;0.///0
@M03495:530:000000000-LYBTV:1:1102:4246:18335 1:N:0:GTGACGTT+ATCTGGGA
GTCAGCATGTGAGCTTTGGATTAGTAAATTCGTTGACGACAGAAGGAGCAAGATAACGACCACAGGGAGGGTGGTTTATCAACGGCAAAATATAGATCGGAAGAGCACACGTCTGAACTCCAGTCACGTGACGTTATCTCGTATGCCGTCTTCTGCTTGAAAAAAAAACAATATGCACAACTTGAGAAGTCAGCGAAATGTAGTTAGAGAATATAATAGGCTAAGAAGATGTAGTTGCATTGATTAAGACG
+
BBCCCFFFFFFFGGGGGGGGGGHHHHHHHHHGHHHHHGFEGGGHHHHHHHHHHHHHHGGGEGHHHHFGGGGBFEEGGHGHHFHGGGGGHHHHHHHHHHHGGGGHHGHHHHGHHHGHHGHHHHHHHGHGFFGGDFGHH1FGG?EHBGGC>EHGHHHHHHHGHHHHC@@C..:00000000/.0;;09.0/00000.-:;.09;900;00000000009:009009000/000000;;B0000000000000.
@M03495:530:000000000-LYBTV:1:1102:15333:18337 1:N:0:GTGACGTT+ATCTGGGA
GTCAGCATGTGAGCTTTGGTCCAGCCTGAGTCCTGGTTTATCAACGGCAAAATATAGATCGGAAGAGCACACGTCTGAACTCCAGTCACGTGACGTTATCTCGTATGCCGTCTTCTGCTTGAAAAAAAAAAAGAAAAAAATCTGTGTATATTCATCGTTGCGTCGTTAATTACATACTACACTAGATGGACGTTACATGACATCATACTATATACTACCTACAAGTCTGTAATTGAGAACACGCTGATTAG
+
DCDDDFFFFFFFGGGGGGGGGGHHHGHHHHHHHHHHHHHHHHHHHGGGGGHHHHHHHHHHHGGGGHHHHHHHGHHHGHHHHHHHHHHHHGHHHGGGGHHHHHHGGHHHHGGGHGHHHHHHHHFHHGGGGGD<//0?00--0111=0==000000<=0<<C?-.---...00900;0;0000/0/00900/0-../.000000;0000:00009;0000/00/;00;00000090000.00//.-.;.0000
@M03495:530:000000000-LYBTV:1:1102:8248:18344 1:N:0:GTGACGTT+ATCTGGGA
GTCAGCATGTGAGCTTTGGAATTAGTAAATTCGTTGACGACAGAAGGAGCAAGATAACGACCACAGGGAGGGTGGTTTATCAACGGCAAAATATAGATCGGAAGAGCACACTTCTGAACTCCAGTCACGTGACGTTATCTCGTATGCCGTCTTCTGCTTGAAAAAAAAAAGAGAAAAAAACTCAAAGAACAATAGTATAGAAGATAGTGTATACTGACAGAAGTAGAGTAGCTCGAGTGAGCATATGCGAG
+
DDDEEFFFFFFFGGGGGGGGGGHHHHHHHHHHGHHHHHGGGGGHHHHHGHHHHHHHHHGGGGGHHHHGGGGGGGGGGHHHHHHHGGGGGHHGHHHHHHHEGGGGHHHHHHHHHHHHHHHHHHHHHHHHGHHHGGFFHHHGHHGGHHHHGGGHGHHHHHHHHHGHHGGGFE.=//00/.9-.000001<.//:01<1111111:0111111:1:1111<00/00<111111<111.-.0.:<00<:1<1<.<
@M03495:530:000000000-LYBTV:1:1102:13236:18353 1:N:0:GTGACGTT+ATCTGGGA
GTCAGCATGTGAGCTTTGGTTTATCAACGGCAAAATATAGATCGGAAGAGCACACGTCTGAACTCCAGTCACGTGACGTTATCTCGTATGCCGTCTTCTGCTTGAAAAAAAAAAAAAATATAAAGAATAATGCATGTACGGATATAGAAGTATAGAGAGATAAGAGTGCGAAACGCGTATGTAGGGCTCTGAGGTATGTAAATGGTAGATTGGATAGCTAGTACACCGTTAGCATCAGGTAGCGAGTTAGG
+
CBCCDFFFFFFFGGGGGGGGGGHHHHHHGGGGGHHHHHHHHHHHGGGGHHHHHHHGHHHGGHHHHHHHHHHHGHHHGGGGHGFHHHGGHHHHGGGHGHHHHHHHGHHHHGGGGB>>//0=1111110111111=11<1>....<1<1<1=11<11111<.111010:11-.--9.----./1110./../01<.<010:111110<111:10.0<:011:001111/-....:1100001100----.11/
@M03495:530:000000000-LYBTV:1:1102:17737:18358 1:N:0:GTGACGTT+ATCTGGGA
GTCAGCATGTGAGCTTTGGAGTGAAATCTCTTGTCTTAAGGAATAAAGGAAAAAGATTCCGTCGGAGGCTCGGTGCTCTACAGGTTCAACCTTTGTACTCTATTATTGCCTCACATTCCATCTCTTGTGAAAATATATTTGATTGGCTTTTCTGCAGGTTGTTTGCCAGGACTTTCCAAGACCTCCACTAGAAAACACAATAAACTTTTTGGAAGCTGGACAACTATCTTCATTTTTCAGAAACAGTGAAC
+
BBBBAFFFFFFFGGGGFGGGGGHHHHHHGHHHHGHHHHHHGFHHHHFHFFEHHHGGHHHHHHHGGGCG?FGGCGGCHHFHGHHHHHHGHHFGHHFBGHHHHHHGFHHFGHHHHHHGHHHHHHHHHHGHHHDGGFGHFGHHHHHHGHHHHHHHGHGHGG0FHDGHHEHBF/GEHGFHHE1F0GFHHHFHHHHDGDGHFF.<<D<D<GFHHHGGE;CGGHCGGF.:CCGHHGFEGGGF0/BF0C/9CBCB090
@M03495:530:000000000-LYBTV:1:1102:14620:18380 1:N:0:GTGACGTT+ATCTGGGA
GTCAGCATGTGAGCTTTGGTCCAGCCTGAGTCCTGGTTTATCAACGGCAAAATATAGATCGGAAGAGCACACGTCTGAACTCCAGTCACGTGACGTTATCTCGTATGCCGTCTTCTGCTTGAAAAAAAAAAAAAAAAAATCCGACAAGGTCACGTGCGGACAAGAGGATATAGTGTACATACGTAGTGTAAGCATATGGACGAACAGTACAATGTCACATCAGAGCGATATAAAGATAGGAACTTTAGCAA
+
DCCDDFFFFFFFGGGGGGGGGGHHHGHHHHHHHHHHHHHHHHHHHGGGGGHHHHHHHHHHHGGGGHHHHHHHGHHHGGHHHHHHHHHHHGHHHGGGGHHFHHHGGHHHHGGGHGHHHHHHHHHHHHGGGCD>/<-----.00..-<-..0100.:..-----../..</011111111::10.00../11110111<1<10-----<111111011111100000/--..911111011/01.011<111:
@M03495:530:000000000-LYBTV:1:1102:14321:18383 1:N:0:GTGACGTT+ATCTGGGA
GTCAGATGTGAGCTTTGGAGTGAAATCTCTTGTCTTAAGGAATAAAGGAAAAAGATTCCGTCGGAGGCTCGGTGCTCTACAGGTTCAACCTTTGTACTCTATTATTGCCTCACATTCCATCTCTTGTGAAAATATATTTGATTGGCTTTTCTGCAGGTTGTTTGCCAGGACTTTCCAAGACCTCCACTAGAAAACACAATAAACTTTTTGGAAGCTGGACAACTATCTTCATTTTTCAGAAACAGTGACCA
+
CCCCCFFFFFFFGGGGGGGGGGHHHHHHHHHHHHHHHHHHHHHHHHHHGHHHHGGHHHIHHHGGGGGGHFGGGGGHHHHHHHHHHHHHHHHHHFGHHHHHHHHHHHHHHHHHHHHHHHEHHHHHHHHHHHHHHHHHHHHHFHHHFCHFHHHGHHFHFHHHGHHHHHHFHHHFHHHHGFBHHGHHHHBGHFH=GGGEHEEHFDFD==GFGGFHHFEHHGAGFHAGG0<GFGFFGGFFFEEGBGFEF;9B09B
@M03495:530:000000000-LYBTV:1:1102:25834:18383 1:N:0:GTGACGTT+ATCTGGGA
GTCAGCATGTGAGCTTTGGAGTGAAATCTCTTGTCTTAAGGAATAAAGGAAAAAGATTCCGTCGGAGGCTCGGTGCTCTACAGGTTCAACCTTTGTACTCTATTATTGCCTCACATTCCATCTCTTGTGAAAATATATTTGATTGGCTTTTCTGCAGGTTGTTTGCCAGGACTTTCCAAGACCTCCACTAGTAAACACAATAACCTTTTTGGAAGCTGGACAACTATCTTCATTTTTCAGAAACAGTGAAC
+
AAA3AFFFFDFFGGGGGFBGCFGGFHDGFHHGFHHHHHFHHHFFHHHGHFHFFGFGHHHHBHH0EGGEEHFEGEEEFFHGFEB3GFGGHF1FDHDGFFHHGHHHBGHHFHFHHHHHGFFGHHHHFHFHHHF4GGFHHHHHFFHHGBGCCGHDGFDDFA@GG?AGFDD<GACAGBGFD1?FCCCG<CG0FCC11>D1=0.=G=D0/0D0<DGCC0GC0CCFCGCEGHFC0:0;BFF0FGBF099FFF;CBF0
@M03495:530:000000000-LYBTV:1:1102:7292:18394 1:N:0:GTGACGTT+ATCTGGGA
GTCAGCATGTGAGCTTTGGACTCCTGACTGGTTTATCAACGGCAAAATATAGATCGGAAGAGCACACGTCTGAACTCCAGTCACGTGACGTTATCTCGTATGCCGTCTTCTGCTTGAAAAAAAAAAAAAATTAAAGAAAATCACAAAGACAAGATTGCAGAGTTAAATCTTCAGAAGTTACATGACGAGTTCACTATATGTCATCAAAAATCATGTGACGTACTGAGGACGGAGTCGACCACGTAGCCTTG
+
DEDDDFFFFFFFGGGGGGGGGGHHHHHHHHHHHHHHHHHHGGGGGHHHHHHHHHHHGGGGGHHHHHHGHHHGHHHHHHHHHHHHGHHHGGGGHHGHHGGGHHHHGGGHGHHHHHHHHHHHHCGG<@/>/<0<>1>1<000110000./////./0100101.11111:11<11111011<11<100..-..11111:1<:1:1<11<<0..00111111....<<<0.<.--.../<.-9-.../..01<0
@M03495:530:000000000-LYBTV:1:1102:28276:18405 1:N:0:GTGACGTT+ATCTGGGA
GTCAGCATGTGAGCTTTGGTCCAGCCTGAGTCCTCTGGTTTATCAACGGCAAAATATAGATCGGAAGAGCACACGTCTGAACTCCAGTCACGTGACGTTATCTCGTATGCCGTCTTCTGCTTGAAAAAAAAAAAAAAGATATTTTTGCCCACACATCGTGCCTAATAATCTTCGTCCCTTGACAGACTTATTTATTGTAGTCACACTCACACCTAACATACTAGTTGCCAGTGATCACACACACGATAGTC
+
AABABFFFFFFFGGGGGGGGGGHGHGHHHHGHHHHHHHFGHHHHHHHGGGGGHHHHHHHHHHHGGGGGGHHHHHGHGHGFHHHHHGHHHHHGGHGGGFGHFDGHHFGGGFGGFGHGHGHHHHHEHFGHGGC<C?<--..>00000<-0<<0....:<.....:0/:0000000./...00/0000/.:000900090;00;0000///////.9//9/9/;//////////;//;/9///...:;-.:.//
@M03495:530:000000000-LYBTV:1:1102:23610:18409 1:N:0:GTGACGTT+ATCTGGGA
GTCAGCATGTGAGCTTTGGAGTGAAATCTCTTGTCTTAAGGAATAAAGGAAAAAGATTCCGTCGGAGGCTCGGTGCTCTACAGGTTCAACCTTTGTACTCTATTATTGCCTCACATTCCATCTCTTGTGAAAATATATTTGATTGGCTTTTCTGCAGGTTGTTTGCCAGGACTTTCCAAGACCTCCACTAGAAAACACAATAAACTTTTTGGAAGCTGGACAACTATCTTCATTTTTCAGAAACAGTGAAC
+
CCCDDFFFFFFFGGGGGGGGGGHHHHHHHHHHHHHHHHHHHHHHHHHHHHHHHHGGHIHIHIHGGGGGGHHGGEGGHHHHHHHHHHHHHHHHGHHHHHHHHHHHHHHHGHHHHHHHHHHHHHHGHHHHHHHHHGHHHHGHHBHHGHHHHHHHHHHHHFHHHGHHHGHHHHGHHHHHHGDGAGHHGCHFGHHGGFHHHHECGGHHFHHHHHGCHHGHFHHHHHHGHHHHFHGGGGGGGGHFFGGGGGFGGFB
@M03495:530:000000000-LYBTV:1:1102:12550:18416 1:N:0:GTGACGTT+ATCTGGGA
GTCAGCATGTGAGCTTTGGAATTAGTAAATTCGTTGACGACAGAAGGAGCAAGATAACGACCACAGGGAGGGTGGTTTATCAACGGCAAAATATAGATCGGAAGAGCACACGTCTGAACTCCAGTCACGTGACGTTATCTCGTATGCCGTCTTCTGCTTGAAAAAAAAAAAAATATATAGTCAATGAACATAGGAAGGCGCACACATCTGCACAGTCGACCTGATCAGCAAGGGACATCAGTCAGTGCAGA
+
CCCCCFFFFFFFGGGGGGGGGGHHHHHHHHHHGHHHHHGGGGGHHHHHHHHHHHHHHHGGGGGHHHHGGGGGFGGGGHHHHHHHGGGGGHHHHHHHHHHHGGGGHHHHHHHGHHHGHHHHHHHHHHHHGHHHGGGGHHHHHHGGHHHHGGGHGHHHHHHHHHHHHGFGG9;-;.00;0000;000;0;0000000:...-----..00000000/009.--.//;00;00//..:..00000000000000
@M03495:530:000000000-LYBTV:1:1102:10324:18417 1:N:0:GTGACGTT+ATCTGGGA
GTCAGCATGTGAGCTTTGGAGTGAAATCTCTTGTCTTAAGGAATAAAGGAAAAAGATTCCGTCGGAGGCTCGGTGCTCTACAGGTTCAACCTTTGTACTCTATTATTGCCTCACATTCCATCTCTTGTGAAAATATATTTGATTGGCTTTTCTGCAGGTTGTTTGCCAGGACTTTCCAAGACCTCCACTAGAAAACACAATAAACTTTTTGGAAGCTGGACAACTATCTTCATTTTTCAGAAACAGTGAAC
+
CCCCCFFFFFFFGGGGGGGGGGHHHHHHHHHHHFHHHHHHHGHHHHGHGHHHHHGGHIIHHHHGGGGGGFHGGGGGHHHHHHHHHHHHHHHHHHHGHHHHHHHHHHHGGHHHHHHHHHHHHHHHHHHHHHHHHGHGHHHHHGHHHHHHHHHHHHEHHHHHHFHHHHHHGHHHHHHHHGGHFGCGHHHHHHHBBGGFHGHAGHHBGHHHHHDGBFCGHHFCGHHHHHHHHHGGGGGFEGGGFFGGGGFGGG0
@M03495:530:000000000-LYBTV:1:1102:11507:18421 1:N:0:GTGACGTT+ATCTGGGA
GTCAGCATGTGAGCTTTGGAGTGAAATCTCTTGTCTTAAGGAATAAAGGAAAAAGATTCCGTCGGAGGCTCGGTGCTCTACAGGTTCAACCTTTGTACTCTATTATTGCCTCACATTCCATCTCTTGTGAAAATATATTTGATTGGCTTTTCTGCAGGTTGTTTGCCAGGACTTTCCAAGACCTCCACTAGAAAACACAATAAACTTTTTGGAAGCTGGACAACTATCTTCATTTTTCAGAAACAGTGAAC
+
BABBCFFFFFFFGGGGGGGGGGHHHHHHHHHHHHHHHHHHHHHHHHHHHHHHHHGGHIHIGHHGGGGGGGHGGGGGHHHHHHHHHHHHHHHHHHHHHHGHHHHHHHHHHHHHHHHHHHHGHHHHHHHHHHHHHGHHGHHHHHHFHGHHHHHHHHGHHHHHHGHHGHHGHGHHHHGHHG?GHGHHHEHHHEH1FG0CHGG<DFFGGGHHHHGGHHHHFFCCFFGAFHGFHHBFGGGGGBBFGFGFFFFBFF0
@M03495:530:000000000-LYBTV:1:1102:3964:18433 1:N:0:GTGACGTT+ATCTGGGA
GTCAGCATGTGAGCTTTGGAGTGAAATCTCTTGTCTTAAGGAATAAAGGAAAAAGATTCCGTCGGAGGCTCGGTGCTCTACAGGTTCAACCTTTGTACTCTATTATTGCCTCACATTCCATCTCTTGTGAAAATATATTTGATTGGCTTTTCTGCAGGTTGTTTGCCAGGACTTTCCAAGACCTCCACTAGAAAACACAATAAACTTTTTGGAAGCTGGACAACTATCTTCATTTTTCAGAAACAGTGAAC
+
CCCDDFFFFFFFGGGGGGGGGGHHHHHHHHHHHHHHHHHHHHHHHHHHHHHHHHGGHHIHHIHGGEGGGHHGGGGGHHHHGHHHHHHHHHHHHHHHHHHHHHHHHHHHHHHHHHHHHHHHHHHHHHHHHHGHHGHHHHHHGBHHHHFHHHHHHHGHHHHHFGHHHHHHGHHHHHHGHHHGFHHEHHGHHGHGGDGHHHC<DDH0DHHHHHGCFHHHHHHFHGHHGHHHHHGGGGFGGGGGGGFFFFBFGG0
@M03495:530:000000000-LYBTV:1:1102:14856:18434 1:N:0:GTGACGTT+ATCTGGGA
GTCAGCATGTGAGCTTTGGATGGTTCTGGTTTATCAACGGCAAAATATAGATCGGAAGAGCACACGTCTGAACTCCAGTCACGTGACGTTATCTCGTATGCCGTCTTCTGCTTGAAAAAAAAAAAAACGACAGAAAACTTGAAATAATCTCACTAATGTCGATTAGACAGTGACGACGAACAAGTGAAGAGTATAAATCAAACGTTAGACTGTCAATGCTACATGTGTGTGATGTATCTAATCTTACTCTG
+
CBCCCFFFFFFFGGGGGGGGGGGHHHHHHHHHHHHHHHGGGGGHHHHHHHHHHHGEGGHHHFHHGGHHHGHHHHHHGHHHGHGGHHGGFGHHHHHHGGHHHHGGGHGHHHHHHHFHHHGGGG>@//>//<-<<0110>F000000000000000000000:;.<.;;0;;::00..-9----:/;00;00.;=9;0;000:00.;//.00009000000900000000.:;900000000000000;0009
@M03495:530:000000000-LYBTV:1:1102:6152:18454 1:N:0:GTGACGTT+ATCTGGGA
GTCAGCATGTGAGCTTTGGTCCAGCCTGAGTCCTGGTTTATCAACGGCAAAATATAGATCGGAAGAGCACACGTCTGAACTCCAGTCACGTGACGTTATCTCGTATGCCGTCTTCTGCTTGAAAAAAAAAATAACCAAGTCTAGTCACAAACCATAAGATTATCATAAAAAGCAGAAAAGTCAATATCCAGAAAGAGTCCATGACGTCCTCTCAATACTACATATGAATATCGATGTGCATCAACGAACAT
+
CCCDCFFFFFFFGGGGGGGGGGHHHGHHHHHHHHHHHHHHHHHHHGGGGGHHGHHHHHHHHGGGGHHHHHHHGHHHF@GGHHHHGHHHHGGHHGGFGHHDGHHGGHGHHGEGHGHHGHFHHFHFHHGGG?/01=?1=/011@1?111111<...<111111100=<00000<.0///0//0000000;00:0/00/::0000000.....00:000:000000000000000...0.00::000/...--0
@M03495:530:000000000-LYBTV:1:1102:10452:18454 1:N:0:GTGACGTT+ATCTGGGA
GTCAGCATGTGAGCTTTGGAGTGAAATCTCTTGTCTTAAGGAATAAAGGAAAAAGATTCCGTCGGAGGCTCGGTGCTCTACAGGTTCAACCTTTGTACTCTATTATTGCCTCACATTCCATCTCTTGTGAAAATATATTTGATTGGCTTTTCTGCAGGTTGTTTGCCAGGACTTTCCAAGACCTCCACTAGAAAACACAATAAACTTTTTGGAAGCTGGACAACTATCTTCATTTTTCAGAAACAGTGAAC
+
BBCCCFFFFFFFGGGGGGGGGGHHHHHHHHHHHHHHHHHHHHHHHHHHHHHHHHGGHIHIHIHGGGGGGHHGGGGGHHHHHHHHHHHHHHHHHHHHHHGHHHHHHHHHHHHHHHHHHHHHHHHHHHHHHHHHHGHHGHHHHHHHHFGHGHHHHHHHHHHHHFHHHHHHEFHHGHHHHGFGHHHHGHHHHHGFGGHGHGECGHHHGHHHHHGGHHGHHHFGFHGFFHHHFHFFFFFGGGGGBFGGGGBFGG0
@M03495:530:000000000-LYBTV:1:1102:2573:18480 1:N:0:GTGACGTT+ATCTGGGA
GTCAGCATGTGAGCTTTGGTCCAGCCTGAGTCCTCTGGTTTATCAACGGCAAAATATAGATCGGAAGAGCACACGTCTAACTCCAGTCACGTGACGTTATCTCGTATGCCGTCTTCTGCTTGAAAAAAAAAAAAAAAAATCACCCTAAGTATACGTAAACCATGTAGTTGTACGAGACTACCAATAGAGACATCACCTCTATAATTTATCATACTACTACATATGATCATACGATCGAGTGTGACATACAG
+
CCCDDFFFFFFFGGGGGGGGGGHHHGHHHHGHHHHHHHBFHHHHHHHGGGGGHHHHHHHHHHHGGGGHHHHHHHGHHHHHHHHHHHGHHHGHHHGGFGGGBGFHGGHHHHGGGGGHHHGHHHGHHHHGGGBC</<----.000/..///:0000.00.:0/.00000;00000....:00/:00000000//0000/0.00;0000:00000000;00000;000000:000.:..-..0.000000000:
@M03495:530:000000000-LYBTV:1:1102:29069:18481 1:N:0:GCGACGTT+ATCTGGGA
GTCAGCATGTGAGCTTTGGAGTGAAATCTCTTGTCTTAAGGAATAAAGGAAAAAGATTCCGTCGGAGTCTCGGTGCTCTACAGGTTCAACCTTTGTACTCTATTATTGCCTCACATTCCATCTCTTGTGAAAATATATTTGATTGGCTTTTCTGCAGGTTGTTGGCCAGGACGACCCAAGACCTCCACTAGACATCATAATAACCTTTTTGGAAGCTGGACAACTATCTTCTGTTTTCAGAAACAGTGAAA
+
?AA>AFFB@5B5BFGGGGCGBGHGHH5GHG6FGGDGHHHHHHEEFGBDBFHHH2ECBFBEBBFE?0A135ABFGEGHD55DDCEGG3GHG1F@FFHGFGHGDDG@BGHFEFFHEHFGHB4FDGFGFF??44?3?FEB44GGHBFHEGB0BBBFDD21CBGF?F0/1@1F//?//////<>000<1.<0F011100000=0=0=0/0<<0<DCGBGHBGC.C0..CGFFFFB00=;;/CCB9BFFFF;;BF0
@M03495:530:000000000-LYBTV:1:1102:16826:18485 1:N:0:GTGACGTT+ATCTGGGA
GTCAGCATGTGAGCTTTGGAGTGAAATCTCTTGTCTTAAGGAATAAAGGAAAAAGATTCCGTCGGAGGCTCGGTGCTCTACAGGTTCAACCTTTGTACTCTATTATTGCCTCACATTCCATCTCTTGTGAAAATATATTTGATTGGCTTTTCTGCAGGTTGTTTGCCAGGACTTTCCAAGACCTCCACTAGAAAACACAATAAACTTTTTGGAAGCTGGACAACTATCTTCATTTTTCAGAAACAGTGAAC
+
CBCCCFFFFFFFGGGGGGGGGGHHHHHHHHHHHGHHHHHHHHHHHHHHHHHHHHGGHIHHHIHGGGGGGHHGGEFGHHHHHHHHHHHHHHHHHHHHHHGHHHHHHHHHHHHHHHHHHHHHHHHHHHHHHHGHHDGFHHHHHHHHHHGHHHFHHHHGGHHHHEHHHGHHHAHGHHHFHGHHFFGFHGFHHHH<GGHHHFC<GD<GDDHHHHGGGGHHFFGHHHHGHGHHGHFGGFFGGGGG0FCFGF;CFF:
@M03495:530:000000000-LYBTV:1:1102:10162:18486 1:N:0:GTGACGTT+ATCTGGGA
GTCAGCATGTGAGCTTTGGTCCAGCCTGAGTCCCTGGTTTATCAACGGCAAAATATAGATCGGAAGAGCACACGTCTGAACTCCAGTCACGTGACGTTATCTCGTATGCCGTCTTCTGCTTGAAAAAAAAAAATAGCGTGATTGATATCCAAACATGTATAAAACTGACCAACAATGTGTATAAGTTTTATTGGACATTTACCCAAAACCAACAAACGTTACTGCCACACGATCGTCTGTTAATCCCAAAT
+
CCCCCFFFFFFFGGGGGGGGGGHHHGHHHHHHHHHHHHHHHHHHHHGGGGGHHH3GHHHHHHGEGGHHHHHHHGHHHGHHHHHHHHHHHHGHHHGGGGHGFHHHGGFGFGGEEHGGHHHHHH0FGFGGGDGCC0F1?/.<<01<111111>1<<.000==00=00<DD0/0..:.00;:C00;C0<<00;000000;00;;;0/0..99;A.......://.;00;:0..-::.-9.9.;00000;90/.:
@M03495:530:000000000-LYBTV:1:1102:8255:18492 1:N:0:GTGACGTT+ATCTGGGA
GTCAGCATGTGAGCTTTGGAGTGAAATCTCTTGTCTTAAGGAATAAAGGAAAAAGATTCCGTCGGAGGCTCGGTGCTCTACAGGTTCAACCTTTGTACTCTATTATTGCCTCACATTCCATCTCTTGTGAAAATATATTTGATTGGCTTTTCTGCAGGTTGTTTGCCAGGACTTTCCAAGACCTCCACTAGAAAACACAATAAACTTTTTGGAAGCTGGACAACTATCTTCATTTTTCAGAAACAGTGAAC
+
BABBBFFFFDFFGGGGGGGGGGHHHHHHHHHHHHHHHHHHHHHHHHHHGHHHHHGGHHHHHHHFGGGFEHGEFEECDHHHHHHHHHHHHHHHHHHHHHHHHHHHFHFHHGGHHHHHFHHHHHHGHGHHHBGFGFBGHHHHGFFFGHEFHBFFHGEHHHGHHAHHGHHHHEHHHHFHHH<?GHHFFEFFHHFG=1>CCCC.<DGDGHHHHHGGHEFEHHCHFGHEFHEBGFGBFGGGGGGFFBFFGFBFFG:
@M03495:530:000000000-LYBTV:1:1102:12898:18496 1:N:0:GTGACGTT+ATCTGGGA
GTCAGCATGTGAGCTTTGGAGTGAAATCTCTTGTCTTAAGGAATAAAGGAAAAAGATTCCGTCGGAGGCTCGGTGCTCTACAGGTTCAACCTTTGTACTCTATTATTGCCTCACATTCCATCTCTTGTGAAAATATATTTGATTGGCTTTTCTGCAGGTTGTTTGCCAGGACTTTCCAAGACCTCCACTAGAAAACACAATAAACTTTTTGGAAGCTGGACAACTATCTTCATTTTTCAGAAACAGTGAAC
+
CCCDDFFFFFFFGGGGGGGGGGHHHHHHHHHHHHHHHHHHHHHHHHHHHHHHHHGGHIHIHHHGGGGGGHHGGGGGHHHHHHHGHHGHHHHHHHHHHHHHHHHHHHHHGHHHHHHHHHHHHHHHHHHHHFHHHGHHHHHHHFHHGHFFHHHHHHHGGHHHHEHHHGHHGGHHHHHGGF?DFGHFHGGHHHHBGDGHHGC<=DGDDFHHHHGGEGHFGHGFFHHFHGHHGHEFGGFFGGGFFCFFFFBFFGB
@M03495:530:000000000-LYBTV:1:1102:10207:18503 1:N:0:GTGACGTT+ATCTGGGA
GTCAGCATGTGAGCTTTGGACTCCTGACTGGTTTATCAACGGCAAAATATAGATCGGAAGAGCACACGTCTGAACTCCAGTCACGTGACGTTATCTCGTATGCCGTCTTCTGCTTGAAAAAAAAAAAAATAAAAGAGACAAGAAAGCAAACACGAGCGCAGTGAAAATAAGGTGTAAGTGAGGCAACAACTGTAGTTACAGGGTGACGTGTCTCGTTGTGATATGACGTATCGAGTACTGTACATGATGAT
+
CCDDDFFFFFFFGGGGGGGGGGHHHHHHHHHHHHHHHHHHGGGGGHHHHHHHHHHHGGGGGHHHHHHGHHHGHHHHHHHHHHHHGHHHGGGGHGHHHHGGHHHHGGGHGHHHHHHHHHHGHGBGDG></01?1>FC0G00000000/</0....--:----.:00000000000<000:000..<.....0/00<000<:0/./9.0...//00/<./<<:B00000..<0<...<.<0000000000000
@M03495:530:000000000-LYBTV:1:1102:13967:18506 1:N:0:GTGACGTT+ATCTGGGA
GTCAGCATGTGAGCTTTGGAATTAGTAAATTCGTTGACGACAGAAGGAGCAAGATAACGACCACAGGGAGGGTGGTTTATCAACGGCAAAATATAGATCGGAAGAGCACACGTCTGAACTCCAGTCACGTGACGTTATCTCGTATGCCGTCTTCTGCTTGAAAAAAAAAAAAAAAAACATGATACAGACTGTAGAGACTGTCTAGATTCTAGTACGAAATACATGTGACTCTCAGTGACTGATTATATGTA
+
CCCCCFFFFFFFGGGGGGGGGGHHHHHHHHHHGGHHHHGGGGGHHHHHHHHHHHHHHHGGGGGHHHHGFGGGEFGEGGHHHHHHGGGGGHHHHHHHHHHHGGGFHHHHHHHGHHHGHHHHHHFHHGHHGHHGGGGGHH1GHHGFHHHGGGDHGHHHGHHHHCGHHGGGGC?;:----..00:000000.;0:00000/00;0000;000000000.;...00000;00:0000;9:000;00009000000
@M03495:530:000000000-LYBTV:1:1102:8551:18513 1:N:0:GTGACGTT+ATCTGGGA
GTCAGCATGTGAGCTTTGGAGTGAAATCTCTTGTCTTAAGGAATAAAGGAAAAAGATTCCGTCGGAGGCTCGGTGCTCTACAGGTTCAACCTTTGTACTCTATTATTGCCTCACATTCCATCTCTTGTGAAAATATATTTGATTGGCTTTTCTGCAGGTTGTTTGCCAGGACTTTCCAAGACCTCCACTAGAAAACACAATAAACTTTTTGGAAGCTGGACAACTATCTTCATTTTTCAGAAACAGTGAAC
+
CBCCCFFFFFFFGGGGGGGGGGHHHHHHHHHHHHHHHHHHHHHHHHHHHHHHHHGGHHHHFHHGGGGGGHHGGEGGHHHHHHHHHHHHHHGGHHHGHHHHHHHHHHHGGHHHHHHHHHHHHHHFHHHHHFHFHFHHHHHHHHHGHHHHHGHHHHGGHHHHHGHHHHGHFGHHHHHBGF=GFHHGHHGHHHH1FFGFHHGCGGGGHHHHHGGCFCHHHGGGHFFHHEHHFHGGGGGGGGGEFFFGGFBFFG9
@M03495:530:000000000-LYBTV:1:1102:4722:18522 1:N:0:GTGACGTT+ATCTGGGA
GTCAGCATGTGAGCTTTGGAGTGAAATCTCTTGTCTTAAGGAATAAAGGAAAAAGATTCCGTCGGAGGCTCGGTGCTCTACAGGTTCAACCTTTGTACTCTATTATTGCCTCACATTCCATCTCTTGTGAAAATATATTTGATTGGCTTTTCTGCAGGTTGTTTGCCAGGACTTTCCAAGACCTCCACTAGAAAACACAATAAACTTTTTGGAAGCTGGACAACTATCTTCATTTTTCAGAAACAGTGAAC
+
BBBBBFFFFFFFGGGGGGGGGGFHHHHHHHHHHGHHHHHHHHHHHHHGHHHHHHGGHHHHBGGEGGGGGHHGGEECHHHHGHHHHHHHHHHHHFHHHFFHHHFHHHHHHFGHHHHHHHHHGHHHHHGGHEHHHGHHHHHHH4GHGCGHFHHHHHHHHGHHHAGHHHHHFHEEHHGGHGDGAGHFHHGHHHH1=1>F.<<=DGGHGEHFHHGGG;/:CFGHHHECGCGGGFFFGGGGGGGG0FFB//;;F00
@M03495:530:000000000-LYBTV:1:1102:28957:18522 1:N:0:GTGACGTT+ATCTGGGA
GTCAGCATGTGAGCTTTGGAGTGAAATCTCTTGTCTTAAGGAATAAAGGAAAAAGATTCCGTCGGAGGCTCGGTGCTCTACAGGTTCAACCTTTGTACTCTATTATTGCCTCACATTCCATCTCTTGTGAAAATATATTTGATTGGCTTTTCTGCAGGTTGTTTGCCAGGACTTTCCAAGACCTCCACTAGAAAACACAATAAACTTTTTGGAAGTTGGACAACTATCTTCATTTTTCAGAAACAGTGAAA
+
A>AAAFB5FFFFGFFFGGFFGBEHH5FGHHHDHFGGHGGHHF3FFF5GDCEFHGEFDBFHHFFEEGECG1A0>1?EFFBFGBFF@FHHHEHGHHHHGHGHHHHHGHHFFFGFGEGHF4B?FHHFEGB3B4FBD4EGBGGHG4DBFGBGH0FGFFBFHFCFFCGHHHHHHCE/GFGG1G1FFH0<CGCBFHG1<DCFGGC.<000<DGHHHG?::/0;G/0C:..C/::C:0CFGF0B9F00;/;//;BFG0
@M03495:530:000000000-LYBTV:1:1102:29272:18529 1:N:0:GTGACGTT+ATCTGGGA
GTCAGCATGTGAGCTTTGGAATTAGCTGGTTTATCACGGCAAAATATAGATCGGAAGAGCACACGTCTGAACTCCAGTCACGTGACGTTATCTCGTATGCCGTCTTCTGCTTGAAAAAAAAAAAACAATATTCACACAAGATCACATACTCGTACATCGACATCAACATGAACTACACTCTCTCTCATCTACGTAAGCGCTCACACTTGTCAATGTACACCGTCTTCTTCGTATATTTCGTCACCATAGCT
+
CCDCDFFFFFFFGGGGGGGGGGHHHGHHHHHHHHHHHGGGGGHHHGHHHHHHHGGGGHHGHGHHGHHFGHHHHHHHHFHHHGFHGGGGGHHHHHHGGHHHHGGEHGHHHGHGGEGFHFEECF//////1111=1111/.0011101<11=D.....11./-..000/0/0<111000/1/100000011111<.0..0--...000/1010111111111/-....1111.//:01111/....00000<1
@M03495:530:000000000-LYBTV:1:1102:8980:18534 1:N:0:GTGACGTT+ATCTGGGA
GTCAGCATGTGAGCTTTGGAGTGAAATCTCTTGTCTTAAGGAATAAAGGAAAAAGATTCCGTCGGAGGCTCGGTGCTCTACAGGTTCAACCTTTGTACTCTATTATTGCCTCACATTCCATCTCTTGTGAAAATATATTTGATTGGCTTTTCTGCAGGTTGTTTGCCAGGACTTTCCAAGACCTCCACTAGAAAACACAATAAACTTTTTGGAAGCTGGACAACTATCTTCATTTTTCAGAAACAGTGAAC
+
BBBBBFFFFFFBFFGGGGGGGGFFGHGFFHHGH5GHHHFHHFHHHHHB3GHHG2FGHHHFGFHGGGGGEHHC@>EEGGHHFHHHHHGHHHFGHHHB4FGDGHHHGHFGHHHHGGFHHHGEGHGHGHHHFFGHF?GHHHHHHEFHGGFHHHDHFFHFHCGHFDHFCGBGF/FHGHHHFF?FGEGHF.GGHHG<<DCFACCCGDF0<GFGHF@C/0C.CGCFFHHEGHFFHHGEGBFGFGGG00CFGEBF0C9
@M03495:530:000000000-LYBTV:1:1102:12468:18535 1:N:0:GTGACGTT+ATCTGGGA
GTCAGCATGTGAGCTTTGGACTGGTTTATCAACGGCAAAATATAGATCGGAAGAGCACACGTCTGAACTCCAGTCACGTGACGTTATCTCGTATGCCGTCTTCTGCTTGAAAAAAAAAAAAAATCCCAAGGTCGAAGATAGGAGGGTCGTAGAACTCCAGCAGTAGATCCACGCTCATAGACGCACCTGCATGACGGTCACTTACAAGCGAAGCAAGCCGATATCACACACAATCTACTCAGCGTATGTAA
+
CCCCCFFFFFFFGGGGGGGGGGHHHHHHHHHHHGGGGGHHHHGHHHHHHGGGGHHHHHHHGHHHGHHHHHHHHHHHHGHHHGGFGHGGHHHGGHHHHGFFHGHHHHHHGGHHHHGGCGG<//>01=1<0..11--...000/0/.-<<--...0:00000;;;000000000.....90000.9---;/./000;:-;..00000000:..---0//.:---;-000:0;:..0900000:00..9./;90
@M03495:530:000000000-LYBTV:1:1102:25059:18535 1:N:0:GTGACGTT+ATCTGGGA
GTCAGCATGTGAGCTTTGGTCCAGCCTGAGTCCTGGTTTATCAACGGCAAAATATAGATCGGAAGAGCACACGTCTGAACTCCAGTCACGTGACGTTATCTCGTATGCCGTCTTCTGCTTGAAAAAAAAAAAGATAAAGCGAAGAAAATAAGACTGCACACATACTCATATGTATTACATAATGTGACTCGGACTTCAGTAGGATAGAGTAGTTTGACTAACGTGCAGCACTCGACGCAACAGTATGTCTA
+
AAABBFFFFFFFGGGGGGGGGGHHGGHHHHDFHHHHGHHHHHHHHGCGGGHHHHHHHGHGHFAFEAGHHHHHGGHHGFFHGGHHGHHHHGGHGEEFFHHHHHGGGHHHHGEFFFFHHHFGHACFFHGGGC<///111111..--.<0010=00<<0/0/0..0000:000000000:00000;0000000...--000000000;0/00900090000;00/.....//../9..------..;///////
@M03495:530:000000000-LYBTV:1:1102:10084:18536 1:N:0:GTGACGTT+ATCTGGGA
GTCAGCATGTGAGCTTTGGATGGTTCTGGTTTATCAACGGCAAAATATAGATCGGAAGAGCACACGTCTGAACTCCAGTCACGTGACGTTATCTCGTATGCCGTCTTCTGCTTGAAAAAAAAAAAAACATACAAAAGCAGAGTGATGATGATGTGCGCAGAAATACAATACAAAAAGATAAACATGTGAATTTGAATAGAAATCACCGATGATGATAACAGAATGTAGTGTAAATAGAAAGCAGGCAATCA
+
CCCDDFFFFFFFGGGGGGGGGGGGHHHHHHHHHHHHHHGGGGGHHHHHHHHHHHGGGGHHHHHHHGHHHGHHHHHHHHHHHHGGHHGGGGHHBHHHGGHHHHGGGHGHHHHHHHCHHHHGGGFG/////11>11<000100.11110000000000.----/:0000:000000....:0000000;000;0;000;;00;;:000/.--.000;00:000/000;0:0/00000000:00/0/....000
@M03495:530:000000000-LYBTV:1:1102:19257:18548 1:N:0:GTGACGTT+ATCTGGGA
GTCAGCATGTGAGCTTTGGTTTATCAACGGCAAAATATAGATCGGAAGAGCACACGTCTGAACTCCAGTCACGTGACGTTATCTCGTATGCCGTCTTCTGCTTGAAAAAAAAAAAAAAAATCATAAGAAGGAAATAAATTATACTGTATGCATCATACTGTTGTGAGTATAGCTAGATCTGATGACGAGTAACATCTGGACGAGCGCATGAACGATGCGAGAGTACTTCGTAGTATGCTGTCTCAAACTTC
+
CCDEEFFFFFFFGGGGGGGGGGHHHHHHGGGGGHHHHHHHHHHHGGGGHHHHHHHGHHHGHHHHHHHHHHHHGHHHGGGGHHGHHHGGHHHHGFGHGHHHHHHHGGHHHGGGGGC/>//-01111111100.//01111=0111=11=11111101<1111:0/.11<11111<100111111110..-..11110111<.-------..011:....-.---011111.//.91::111<0111<000<1
@M03495:530:000000000-LYBTV:1:1102:27207:18549 1:N:0:GTGACGTT+ATCTGGGA
GTCAGCATGTGAGCTTTGGAGTGAAATCTCTTGTCTTAAGGAATAAAGGAAAAAGATTCCGTCGGAGGCTCGGTGCTCTACAGGTTCAACCTTTGTACTCTATTATTGCCTCACATTCCATCTCTTGTGAAAATATATTTGATTGGCTTTTCTGCAGGTTGTTTGCCAGGACTTTCCAAGACCTCCACTAGAAAACACAATAAACTTTTTGGAAGCTGGACAACTATCTTCATTTTTCAGAAACAGTGAAC
+
CCCCCFFFFFFFGGGGGGGGGGHHHHHHHHHHHHHHHHHHHHHHHHHHHHHHHHGGHGHHHHHGGGGGGHHGGGGGHHHHHHHHHHHHGHHHHHHHHHHHHGHHHHHHHHHHHHHHHHHHFHHHHHGHHHFGGGHHHHHHHHHHHHHHHFHHHGFHGHHHHDHHHHFHGHGGEHHHHHHEHHGGHHHHHHHGFGHHGF<<<D<GDDGHHFGGHFF.CGHFHFCGHHHHEG09FFFFFGGFFGGGFGFBBF0
@M03495:530:000000000-LYBTV:1:1102:10232:18562 1:N:0:GTGACGTT+ATCTGGGA
GTCAGCATGTGAGCTTTGGAGTGAAATCTCTTGTCTTAAGGAATAAAGGAAAAAGATTCCGTCGGAGGCTCGGTGCTCTACAGGTTCAACCTTTGTACTCTATTATTGCCTCACATTCCATCTCTTGTGAAAATATATTTGATTGGCTTTTCTGCAGGTTGTTTGCCAGGACTTTCCAAGACCTCCACTAGAAAACACAATAAACTTTTTGGAAGCTGGACAACTATCTTCATTTTTCAGAAACAGTGAAA
+
BBBBBFFFFFFFGGGGGGGGGGHHHHHHHHHHHHHHHHHHHFHFHHHHHHHHHHGGHHHHHHHGGGGGFHHGGEFGHHGHHHHHHFHHHHHHFHFHHHFHHHHHHGHHHHHHHHHHHHHGHHHFHHHFHEHGGFHHHHHHG4GHHACFHHHHHHGHHHHHGDHHHFGHHEHHHCGGHHHGFHHHFHFHHGHF<GHHGGG<GFH0DGFHGGGGEHHHFHHHHGGEFEGHHHBFGGFFFFFFGBGFFFFFF90
@M03495:530:000000000-LYBTV:1:1102:18362:18564 1:N:0:GTGACGTT+ATCTGGGA
GTCAGCATGTGAGCTTTGGAGTGAAATCTCTTGTCTTAAGGAATAAAGGAAAAAGATTCCGTCGGAGGCTCGGTGCTCTACAGGTTCAACCTTTGTACTCTATTATTGCCTCACATTCCATCTCTTGTGAAAATATATTTGATTGGCTTTTCTGCAGGTTGTTTGCCAGGACTTTCCAAGACCTCCACTAGAAAACACAATAAACTTTTTGGAAGCTGGACAACTATCTTCATTTTTCAGAAACAGTGAAC
+
CCCCCFFFBFFBGGGGGGGGGGHHGHHHHHHHHHHHHHHHGHHHHHHHHHHHGGGGHIIHHHHGFGGGGGHGGGGGHHHHHHHFHHHHHHHHHHHHHHHHHHHHHHHGHHHHHHHHGHHHHHGHHHHHHHBGFFGHHHHHHFHGGFGGHGHHHHGHHHGHHDHHHGGGFGHHHHHHHHBFHHHHHHHGHHH1<FFGFFG<DDGG0GGGHHGGEH/GGHCGFFACGHHHHHGGGEGGGGGF0CFFFB90;00
@M03495:530:000000000-LYBTV:1:1102:4617:18569 1:N:0:GTGACGTT+ATCTGGGA
GTCAGCATGTGAGCTTTGGAGACTGGTTTATCAACGGCAAAATATAGATCGGAAGAGCACACGTCTGAACTCCAGTCACGTGACGTTATCTCGTATGCCGTCTTCTGCTTGAAAAAAAAAAAATAACCTTATATAACAAATCTTTATACGAATTTATCTAATCTTAACAGTGACATCCAGTTTACGAACTCTTACTATCAGTTATTGTGCACAACTTCTCATATGCACACTCACTTGCTATGTCATTACTA
+
CBCCCFFFFFFFGGGGGGGGGGGHHHGGHHHHHHHGGGGGHHHHHHHHHHHGGGGHHHHHHHGHHHGHHHHHHHHHHGHGHHHGGGGHHHHHHGGHHHHGGGHGHHHHHHGHHHHHG/C<<>/0=111111111111?101111111=10....00000000000000000000:00:000:000...-.0;000000000000000000;0;/.00;000;0:00000.;//000000000000:00000
@M03495:530:000000000-LYBTV:1:1102:5240:18577 1:N:0:GTGACGTT+ATCTGGGA
GTCAGCATGTGAGCTTTGGAATTAGTAAATTCGTTGACGACAGAAGGAGCAAGATAACGACCACAGGGAGGGTGGTTTATCAACGGCAAAATATAGATCGGAAGAGCACACGTCTGAACTCCAGTCACGTGACGTTATCTCGTATGCCGTCTTCTGCTTGAAAACAAAAGTGTTATTGTGATTTGCGAATCAGTTGTATTTAATACTATTCTTTGAGTCTTTTTCTTGGAAGACATCTCACTTATTTGTCT
+
A1AAAFFFFDFF1CFEGDFG11E1GGHHHHHHF0BC010AAE0FGHFFECEGFF1DGDEF/EEHHHEE/>E?EGGEFHHEFFHF//>E?0FBBFGBGHHGC/CEH00<F0B/<FHEF2FHHCF<GGGHA@/FCA?FG/1FH0F/F01>>.<<<<F11F1CF0=0/<..</00=00000;00000;0---;.00;0000000;00000009099;00.00;C00CB000000/-9///9/9/////9;/9/9
@M03495:530:000000000-LYBTV:1:1102:17510:18607 1:N:0:GTGACGTT+ATCTGGGA
GTCAGCATGTGAGCTTTGGTCCAGCCTGAGTCCCTGGTTTATCAACGGCAAAATATAGATCGGAAGAGCACACGTCTGAACTCCAGTCACGTGACGTTATCTCGTATGCCGTCTTCTGCTTGAAAAAAAAAAACAGAAACATCGTACTAATTCATCTGCTTGTATAACAACTAATATGTGATACTTCGTTTCTCAGTTACTCGTGCCGTGTGCTACTGTCTGTCGTTGATAGTTATCTCTCAAGGTGATTT
+
CBCCCFFFFFFFGGGGGGGGGGHHHGHHHHGHHHHHHHHHHHHGHHGGGGGHHHHHHHHHHHGGGGHHHGHHHGHHHGHHHHHHGGHHHHGHHHGGFGHHFHHHFDFHHHCEGHGHHHHHHGHHHGHGG/C@//?001?0>><..<.<11>110=00=00=0.000<<00.0000000:00000000.//:00000090000..;..-.-..;009000990;0;.9/.00000000;0009000000000
@M03495:530:000000000-LYBTV:1:1102:25541:18615 1:N:0:GTGACGTT+ATCTGGGA
GTCAGCATGTGAGCTTTGGTTTATCAACGGCAAAATATAGATCGGAAGAGCACACGTCTGAACTCCAGTCACGTGACGTTATCTCGTATGCCGTCTTCTGCTTGAAAAAAAAAAAAATCAGCAACATCATTTTTTCAATGCATTTTTTCAATAACGGTCGCTGTACTTACCCAATTTGTACTATTATTATTTATATCTATCACTATGTACGTCTGTCTATTATCGTTTCAGCTCTGCTTATACGTTTTGAA
+
AAABBFDFFFFFGGGGGGGGGGHHHHHHGGGGGHGHHHHHHHGDFGGGGHFHHHGGHEHGGHHHHHFHHHHHGFEHGGFFHHHGHHFFHEFHGGGHGHHHGHHH0FFEFEG//<///0?111<0000111111>-<111111=0000-/000<<0.-..--..:090;00//:./0;000;;00=0C00;990009000;000000000/.;9.9//9/9////....//://////://::B.///..:/
@M03495:530:000000000-LYBTV:1:1102:24042:18628 1:N:0:GTGACGTT+ATCTGGGA
GTCAGCATGTGAGCTTTGGAGTGAAATCTCTTGTCTTAAGGAATAAAGGAAAAAGATTCCGTCGGAGGCTCGGTGCTCTACAGGTTCAACCTTTGTACTCTATTATTGCCTCACATTCCATCTCTTGTGAAAATATATTTGATTGGCTTTTCTGCAGGTTGTTTGCCAGGACTTTCCAAGACCTCCACTAGAAAACACAATAAACTTTTTGGAAGCTGGACAACTATCTTCATTTTTCAGAAACAGTGAAC
+
DDDDDFFFFFFFGGGGGGGGGGHHHHHHHHHHHHHHHHHHHHHHHHHHHGHHHHGGHIHHHIHGGGGGGHHGGGGGHHHHHHHHHHHHHHHHHHHHHHHHHHHHHHHHHHHHHHHHHHHFGHHHHHHFHHHHHHHHHHHHHHHHHHHHHHHHHHGHHHHHHGHHHHHHFHEHHHHHHHFFGHHHHGHHHHHFGHHHHHG<DGF<DHFHGHGGGHHHHGGFHHHHHHGFHHFGGFGGGGGGGGGGGG:CGG:
@M03495:530:000000000-LYBTV:1:1102:23286:18638 1:N:0:GTGACGTT+ATCTGGGA
GTCAGCATGTGAGCTTTGGTCCAGCCTGAGTCCTGGTTTATCAACGGCAAAATATAGATCGGAAGAGCACACGTCTGAACTCCAGTCACGTGACGTTATCTCGTATGCCGTCTTCTGCTTGAAAAAAAAAAACAACAAACCGAGGATAACCAATTCTATCACAAAATCACAGTAGACTCTCTACTCGTGCTAAGCGAACAACGTTCGACGCTCAGAACAGCCCTGGACAGCACGCATAAGCACGTCTGTTA
+
CCCCCFFFFFFFGGGGGGGGGGHHHGHHHHGGHHHHHHHHHHHHHGGGGGHHHHHHHHHHHGGGGHHHHHHHGHHHGDHHHHHHHHHHHGHHEGGFGHHGHHHGGHHHGGGGHGFHHHHHHGHHHHFGG<D@/?//=/0..-----/00<00<0111111110:.:000:01011111:0001110.<...110/-.---:.-./:..<--.<./0:<</.../<./.0../.---..1101/-../.<11
@M03495:530:000000000-LYBTV:1:1102:24088:18648 1:N:0:GTGACGTT+ATCTGGGA
GTCAGCATGTGAGCTTTGGAGTGAAATCTCTTGTCTTAAGGAATAAAGGAAAAAGATTCCGTCGGAGGCTCGGTGCTCTACAGGTTCAACCTTTGTACTCTATTATTGCCTCACATTCCATCTCTTGTGAAAATATATTTGATTGGCTTTTCTGCAGGTTGTTTGCCAGGACTTTCCAAGACCTCCACTAGAAAACACAATAAACTTTTTGGAAGCTGGACAACTATCTTCATTTTTCAGAAACAGTGAAC
+
DDDDDFFFFFFFGGGGGGGGGGHHHHHHHHHHHHGHHHHHHHHHHHHHHGHHHHGGHIHIHHHGGGGGGHGGGGGGHHHGHHHHHHHHGHHHHHHHHHHHHHHHGHHHHHHHHHHHHHHHHHHHHHHHHHHHHGHHHHHHHFHHHFHHHHHHHHHGHHHHHGHHHHGHHHHHHHHHHHGHHGHHHHHGGHHGHHHHHHH<D0GDDHFHHHGCGHGHGHGHHGGHHHHHHHGGGGGGGGGGFGGGGG;BFF0
@M03495:530:000000000-LYBTV:1:1102:25299:18658 1:N:0:GTGACGTT+ATCTGGGA
GTCAGCATGTGAGCTTTGGACTCCTGACTGGTTTATCAACGGCAAAATATAGATCGGAAGAGCACACGTCTGAACTCCAGTCACGTGACGTTATCTCGTATGCCGTCTTCTGCTTGAAAAAAAAAAAAAGAGAAACAAGGTAAGATCAGGTCGCATATCAGCAAAGCTGGATTTCTTCTGGACTGCATGTGTTGGATAGCGTGCTGACATTATGACACCGTGTTGTGCGTCTCAGCGCCGTCGATTGTGCT
+
DCDDDFFFFFFFGGGGGGGGGGHHHHGHHHHHHHHHHHHHGGGGGHHHHHHHHHHHGGGGHHHHHHHGHHHGHHHHHHHHHHHHGHHHGGFGHHHHHHGGHHHHGGGGGHHGHHHHFGHHHG@D/<<///.00>10>.0.1111100<00<0---..0:0000/0:/00/.000;0000000.0.;000000/..0000;-9...00:0000000000.-.:...9.0..-./000.--:----.090000
@M03495:530:000000000-LYBTV:1:1102:25018:18674 1:N:0:GTGACGTT+ATCTGGGA
GTCAGCATGTGAGCTTTGGAGTGAAATCTCTTGTCTTAAGGAATAAAGGAAAAAGATTCCGTCGGAGGCTCGGTGCTCTACAGGTTCAACCTTTGTACTCTATTATTGCCTCACATTCCATCTCTTGTGAAAATATATTTGATTGGCTTTTCTGCAGGTTGTTTGCCAGGACTTTCCAAGACCTCCACTAGAAAACACAATAAACTTTTTGGAAGCTGGACAACTATCTTCATTTTTCAGAAACAGTGAAC
+
BACCCFFFFFFFGGGGGGGGGGHHHHHHHHHHHHHHHHHHHHHHGHHHHHHHGHGGHHGIHIHGGGGGGHHGFEGGHHHHHHHHHHHHHHHHHHHHHHHHHHHHHHHHHHHHHHHHHHHHHHHHHHHHHHFHHHHHHHHHHHGHGHFHHHHHHHHHHFHFFEHHHHHHEGGEHGHHHHHHHHHGHAFHHHHBG1FFGGG<DDHDGHFGFHEGHFHFHHHGHEFHHHGHHHGGGGGGGGGFF00FGGCFBB0
@M03495:530:000000000-LYBTV:1:1102:19450:18682 1:N:0:GTGACGTT+ATCTGGGA
GTCAGCATGTGAGCTTTGGAATTAGTAAATTCGTTGACGACAGAAGGAGCAAGATAACGACCACAGGGAGGGTGGTTTATCAACGGCAAAATATAGATCGGAAGAGCACACGTCTGAACTCCAGTCACGTGACGTTATCTCGTATGCCGTCTTCTGCTTGAAAAAAAAAAAGTAGCAGTGAAATGTGCAGAAATTTGACAATAGAGCAATAGCGCAGGTAGTGACCTGGGTGGGGCGTGACGCTCAGGTAC
+
BABBAFFFFDFFGGGGGGGGGGHGHFHHFHHHGGHHDGGGGGGHHHHGFCGGHFHHGFEGEGGEEGCGCEEGBFGGGGHHHHHHGGGEGHHGHHHHHFHHGFGFGHHHHHHGFFGGHGHHHGHHGHHHD@GFFD??GG<FFFGGHHHHGACFFFHHHDHHFGHHFC-@D-;.000;;00/;0;;0000;09//0090000009/9///////;-----.9///////9../9---.---.;...../////
@M03495:530:000000000-LYBTV:1:1102:28459:18688 1:N:0:GTGACGTT+ATCTGGGA
GTCAGCATGTGAGCTTTGGAGACTGGTTTATCAACGGCAAAATATAGATCGGAAGAGCACACGTCTGAACTCCAGTCACGTGACGTTATCTCGTATGCCGTCTTCTGCTTGAAAAAAAAAAAAACGGTGAGTGACGATACCATAACTGTCGTTCTCGAGCTGGGCTGGAAATGACTTCACCGACTGACACGTATCATTACAAAGAGTACGGTCTCAAGCATTATGTGTCACCGGTCCACCGTGTCATGTCG
+
CBCCCFFFFFFFGGGGGGGGGGGHHHGHHHGHHHHGGGFGHHHHHHHHHHHGGGGHHHHHHHGGHGGGHGHHHHHHHHHGFHHFGFGHHFHHGGGHHHHGGCHFHHHHGHG0FFHGG?BCC/>/////.<01111.<..<0000000000...<.0.0...0/../...000;90000000.:--.0000../0.00000000///000../9.90000/0000090:0000:-9:-00....;/900:0.
@M03495:530:000000000-LYBTV:1:1102:13420:18705 1:N:0:GTGACGTT+ATCTGGGA
GTCAGCATGTGAGCTTTGGTCCAGCCTGAGTCCTGGTTTATCAACGGCAAAATATAGATCGGAAGAGCACACGTCTGAACTCCAGTCACGTGACGTTATCTCGTATGCCGTCTTCTGCTTGAAAAAAAAAAAAATGATATAGATATAATCACAGCATTATGACGCCATGAAATAATATAAATAAAACTGTCAATGTAAGATTGAGAAAACATGTGGATATGTAGGTTAATTAGATGTAAGGAGCGTACTAA
+
DDEDDFFFFFFFGGGGGGGGGGHHHGHHHHHHHHHHHHHHHHHHHGGGGGHHHHHHHHHHHGGGGHHHHHHHGHHHFHHHHHHHHHHHHGHHHGGFGHHFHHHGGHHHHGGGHGHHHHHHHHHHHGGGG?B@/>01111111=1111111100=./1111111..-..0:1111<<<111:1<<110:1<1:1111111<1<000.10//.001100:111<11011<1111<11111110099-..-.11
@M03495:530:000000000-LYBTV:1:1102:26773:18706 1:N:0:GTGACGTT+ATCTGGGA
GTCAGCATGTGAGCTTTGGAGTGAAATCTCTTGTCTTAAGGAATAAAGGAAAAAGATTCCGTCGGAGGCTCGGTGCTCTACAGGTTCAACCTTTGTACTCTATTATTGCCTCACATTCCATCTCTTGTGAAAATATATTTGATTGGCTTTTCTGCAGGTTGTTTGCCAGGACTTTCCAAGACCTCCACTAGAAAACACAATAAACTTTTTGGAAGCTGGACAACTATCTTCATTTTTCAGAAACAGTGAAC
+
AAAAAFFFF@DFFGGGG1E1EGG1F3FGHHGHHADGHHGHHDHHHGHHGHGEFFFGHHHHHHHGGGGGFHHCGEGGHHHHHHHHHGHHFFHHHHG@GGHHHHGHHHGHHFHHHHHGHHHDGFHFHHHFFD2B1FFHHHGGEFHFFFFBFB1GHBHFFFCGGEHGCG1FFGE/GCFGDHGF0FFCG.FF1<G11<FGGGAC<=00<00DGHG?GCGGFB::CG..;/C:C:FBBFFBFGEFBFFFFFFF00B
@M03495:530:000000000-LYBTV:1:1102:3135:18721 1:N:0:GTGACGTT+ATCTGGGA
GTCAGCATGTGAGCTTTGGAGTGAAATCTCTTGTCTTAAGGAATAAAGGAAAAAGATTCCGTCGGAGGCTCGGTGCTCTACAGGTTCAACCTTTGTACTCTATTATTGCCTCACATTCCATCTCTTGTGAAAATATATTTGATTGGCTTTTCTGCAGGTTGTTTGCCAGGACTTTCCAAGACCTCCACTAGAAAACACAATAAACTTTTTGGAAGCTGGACAACTATCTTCATTTTTCAGAAACAGTGAAC
+
BBBBBFFFFFFFGGGGGGGGGGGHHHHHHHHHHFHHHHHHHFHHHHHGHHHHHHGGHHGHHHHGGGGCEHHEFFGGHHHHGHHHGHHHHHHHHHHGHHHEGHHFHHHHHHHFFGHHHHHGHHGHHHHFHHEGGEGHHHHHHHFFH0GHCCGHHHHEFGCHFAGHGHFHFHEHHFGHGHGDGHFFHHFGHHHGDFHHE.C<F0D=GGHHHHCCFHEHHHC.GHEEFFFFHHGGFGCFGGFFBFFGGGFB0C0
@M03495:530:000000000-LYBTV:1:1102:23118:18731 1:N:0:GTGACGTT+ATCTGGGA
GTCAGCATGTGAGCTTTGGAATTAGTAAATTCGTTGACGACAGAAGGAGCAAGATAACGACCACAGGGAGGGTGGTTTATCAACGGCAAAATATAGATCGGAAGAGCACACGTCTGAACTCCAGTCACGTGACGTTATCTCGTATGCCGTCTTCTGCTTGAAAAAAAAAAAAAAGAAAAGAATATAAGTCTTCATATGTGCGAATAGTATATAAAACAACAGCTTACATATGCTGATGAACAAACGTATGA
+
EEEEEFFFFFFFGGGGGGGGGGHHHHHHHHHHGHHHHHGGGGGHHHHHHHHHHHHHHHGGGGGHHHHGGGGGEGGGGHHHHHHHGGGGGHHGHHHHHHHHGGGGHHHHHHHGHHHGHHHGHHGHHHHHGHHHGGGGHEFHHFFGHHHGGGGHGHHHHHHFFGHHHGGGCA@9--..:///.:01111:11:11<11111:1..--.0<11:111:10.<.</.00101::<111<10111<1/:..:.1/1
@M03495:530:000000000-LYBTV:1:1102:16756:18745 1:N:0:GTGACGTT+ATCTGGGA
GTCAGCATGTGAGCTTTGGAGTGAAATCTCTTGTCTTAAGGAATAAAGGAAAAAGATTCCGTCGGAGGCTCGGTGCTCTACAGGTTCAACCTTTGTACTCTATTATTGCCTCACATTCCATCTCTTGTGAAAATATATTTGATTGGCTTTTCTGCAGGTTGTTTGCCAGGACTTTCCAAGACCTCCACTAGAAAACACAATAAACTTTTTGGAAGCTGGACAACTATCTTCATTTTTCAGAACCAGTGAAC
+
BBBCCFFFFDFFGGGGGGGGGGHHHHHHHHHHHHHHHHHHHHHHHGHHHHHHHHGGHHIHHHHGGGGGGHHGGGGGHGHGGHHHHHHHHHHHHHHHHHHGHHHHGHHHHHHHHHHHHHHHFHHHHHHHHHFHHHHHHHHHHHHHHHHHGHHHHHHHHHHGHGHHFHHHHHHHHGGBGFDGHGHHHHHHHGHHHHHHHHCCGD0=DHHFHHGGBHFHHHHHHGCGHBHHHGGGGGGFFGGG0F/;FECFFF0
@M03495:530:000000000-LYBTV:1:1102:21013:18750 1:N:0:GTGACGTT+ATCTGGGA
GTCAGCATGTGAGCTTTGGAATAGTAAATGTTGACGACAGAAGGAGCAAGATAACGACCACAGGGAGGGTGGTTTATCAACGGCAAAATATAGATCGGAAGAGCACACGTCTGAACTCCAGTCACGTGACGTTATCTCGTATGCCGTCTTCTGCTTGAAAAAAAAAAAAAAAGAGCATGCAGCGCATGCACTTTGTGACAGAGAACGGTAAGGACGGCCGACCATGGTCACGCACTCTACGACGTCATCAG
+
DCDDDFFFFFFFGGGGGGGGGGHHGHHHHHGHHHHGGGGGHHHHHHHHHHHHHHHGGGGGHHHHGFGGG1FFGGHHHHHHHGGGGGHHHHHHHHHHHGGGGHHGHHHHGFHHGHHHGHHHHHHHHGGHHGGFGHHHFGHGDHHHGGGGHGHHHHHHHEFGHHGGGGG;:-9;.::/0000:0:---..000:0000/0;00///00..9..;:0.----:----00/00:0..---/00;:..--...;0:
@M03495:530:000000000-LYBTV:1:1102:3752:18755 1:N:0:GTGACGTT+ATCTGGGA
GTCAGCATGTGAGCTTTGGAGTGAAATCTCTTGTCTTAAGGAATAAAGGAAAAAGATTCCGTCGGAGGCTCGGTGCTCTACAGGTTCAACCTTTGTACTCTATTATTGCCTCACATTCCATCTCTTGTGAAAATATATTTGATTGGCTTTTCTGCAGGTTGTTTGCCAGGACTTTCCAAGACCTCCACTAGAAAACACAATAAACTTTTTGGAAGCTGGACAACTATCTTCATTTTTCAGAAACAGTGAAA
+
@ABBBFFFFFBFGGGFFGFGGFHFCGFHHHFGGFFHHHHGHB3FGFDEGGEHHHGGHFAFAGGEGGGGEEHCEEF?GHEHGGG3@B@GFFAF3GB4FGHHGBGHHEFHGGHHFHGED4GFFGHHHHHHE4B4BFHFGHF4G44FFACGGF2GDFBFHE0<F/C@2BFFH/?GBF1<F?GBCF<1F.>FGHFF1FBGHFG.<DGDG0G0DFDGF0CG0GFFFHHHGHG0::900;09CFF00CFGGG0CBF0
@M03495:530:000000000-LYBTV:1:1102:12408:18771 1:N:0:GTGACGTT+ATCTGGGA
GTCAGCATGTGAGCTTTGGTCCGCCTGAGTCCTGGTTTATCAACGGCAAAATATAGATCGGAAGAGCATACGTCTGAACTCCAGTCACGTGACGTTATCTCGTATGCCGTCTTCTGCTTGAAAAAAAAAAAAAAAATGACACAGAAAAAGATAAGTGACAAGTTGAGTCTAAGAGAGCATAAACATGAGCGTGTGAGGTGAATAGACGTATTATTAGCAAACAAGTACATTTACACCAGCAATAAGGTGAC
+
CBCCCFFFFFFFGGGGGGGGGGGGGGHHHHHHHHHHHHHHHHHHGGGGGHHHHHHHHHHHGGGGHHHHHHHHHHHGHHHHHHHHHHHHGGHHGGGGHGFHHHGGHHHHGFGHGGHHGHHGHHFHHGGGD?//----.01000/.000<.<E0110<<1111.11110:1<<1100/..:0<110100000-....11./<::<1B10.<.1011111/110...:11111<:111:<.:.//010101010
@M03495:530:000000000-LYBTV:1:1102:3226:18776 1:N:0:GTGACGTT+ATCTGGGA
GTCAGCATGTGAGCTTTGGAGTGAAATCTCTTGTCTTAAGGAATAAAGGAAAAAGATTCCGTCGGAGGCTCGGTGCTCTACAGGTTCAACCTTTGTACTCTATTATTGCCTCACATTCCATCTCTTGTGAAAATATATTTGATTGGCTTTTCTGCAGGTTGTTTGCCAGGACTTTCCAAGACCTCCACTAGAAAACACAATAAACTTTTTGGAAGCTGGACAACTATCTTCATTTTTCAGAAACAGTGAAC
+
BBBBBFFFFFFFGGGGGGGGGGHHHHHHHHHHHHHFHHHHHHHHHGHHHHHHHHGGHHHHEHHGGGGGGHHGGEGGHHDHHHHHFHHHHHFGHHHHHFHHHHHHHHHHHHHHHHHHHHHFDGHHHFHHHHHHFGHHHHHHHFHGF0FGHHEHHHGHHHHHHGHHHHHHGHHHHHHHHB11ACGFHHEHHHH>F10FGGCCFFHEGFGDGHGGHF/GFHFGCGC.GG0CGHGGGGBFFEFF0BBFGG;FFG0
@M03495:530:000000000-LYBTV:1:1102:17289:18782 1:N:0:GTGACGTT+ATCTGGGA
GTCAGCATGTGAGCTTTGGAGTGAAATCTCTTGTCTTAAGGAATAAAGGAAAAAGATTCCGTCGGAGGCTCGGTGCTCTACAGGTTCAACCTTTGTACTCTATTATTGCCTCACATTCCATCTCTTGTGAAAATATATTTGATTGGCTTTTCTGCAGGTTGTTTGCCAGGACTTTCCAAGACCTCCACTAGAAAACACAATAAACTTTTTGGAAGCTGGACAACTATCTTCATTTTTCAGAAACAGTGAAC
+
AAAABFFFF5DFFGGFGGBGGGFFHHFHGHHHGEGFHHGFHGGGHHHHGHHHHHGEGHHHHHHGG?EEEHGGCFFGHHHHGHGEGGHHHHGGHFFGFHHGHHHHFHHGFHHHHEFHHHHHHFHHHEGHHBGHFGFHHHHHHBGG10CGHHHHHFFHHEHHHGHHHFGG1CG/GHHGHFDGHC0FHHEHHHHF1>FHHF<.=D0=0DGDGG@A/0CGHHEHFB:CGFCGBGFGFFBFFCBFGG/CFF;B0F0
@M03495:530:000000000-LYBTV:1:1102:15215:18782 1:N:0:GTGACGTT+ATCTGGGA
GTCAGCATGTGAGCTTTGGAATTAGTAAATTCGTTGACGACAGAAGGAGCAAGATAACGACCACAGGGAGGGTGGTTTATCAACGGCAAAATATAGATCGGAAGAGCACACGTCTGAACTCCAGTCACGTGACGTTATCTCGTATGCCGTCTTCTGCTTGAAAAAAAAAAAAAAAAAAAAACGTAATGATGAATTCAATTATGTACTTGCAGAGTCACACTAGACGAGTAAATGAATACAATGGTCACGAA
+
EEEEEFFFFFFFGGGGGGGGGGHHHHHHHHHHGHHHHHGGGGGHHHHHHHHHHHHHHHGGGGGHHHHGGGGGFGGGFHHHHHHHGGGGGHHHHHHHHHHHGGGGHHHHHHHGHHHGHHHHHHHHHHHHGHHHGGFFHGHHHHGGHHHHGDGHGHHHGHHHH<GGHGGG-C--------<<<.-<...11111111111111:1111111100<.:<1110:<001.<-..111111110001001110...
@M03495:530:000000000-LYBTV:1:1102:21807:18782 1:N:0:GTGACGTT+ATCTGGGA
GTCAGCATGTGAGCTTTGGATGGTTCTGGTTTATCAACGGCAAAATATAGATCGGAAGAGCACACGTCTGAACTCCAGTCACGTGACGTTATCTCGTATGCCGTCTTCTGCTTGAAAAAAAAAAAAAAATATTAAGTCGTCGAGAAGCACAGCACTCCATCATGCACGACCCTCACGTGTGAGCGACGAATGGACGGGCGATGAGAATGTCGAGAACTGCACAGACTACGTCTGTACTCAAGCCACAGTTG
+
CBCCCFFFFFFFGGGGGGGGGGGHHHHHHHHHHHHHHGGGGGGHHHHHHHHHHHGGGGHHHHHHHGFGHGHHHHHHHHHHHHGGHHGGGGHGGHHHGGHHHHGEGHGHHHHHHFFGFHH/BC@////->01111>1><.<.---..<00///.:.0//000:00000..;--/.....9;.0009-----.00099------.000:000:..-..:90;009/0.09B..::.00;0;0000.//;.:90
@M03495:530:000000000-LYBTV:1:1102:6789:18784 1:N:0:GTGACGTT+ATCTGGGA
GTCAGCATGTGAGCTTTGGAATTAGTAAATTTGTTGACGACAGAAGGAGCAAGATAACGACCACAGGGAGGGTGGTTTATCAACGGCAAAATATAGATCGGAAGAGCACACGTCTGAACTCCAGTCACGTGACGTTATCTCGTATGCCGTCTTCTGCTTGAAAAAAAAAAATAATAAAAAAGAGTAAGTATGTACTAATAGTGGTGGTACGAATATGTATAACACAAATCAATAGAAGTGTACACATGTAA
+
ABCCCFFFFFFFGGGGGGGGGGHHHHHHHHGHHHHHHHGGGGGHHHHHHHHHHHHHHHGGFGGHHHHGFGGGEGGGFHHHHHHHGGGGGHHGHHHGHHHHGGGGHHHHHHHGHGHGHGHGHHHHFFHHGFHHGG?FHAFFHHGGHHHHGD@GGHHHFHHHECGDGC@DCCA.;;0;090:-.;/00000000090000;//99./...//.....//9//:/;//...//////9/////9/////////9
@M03495:530:000000000-LYBTV:1:1102:16884:18786 1:N:0:GTGACGTT+ATCTGGGA
GTCAGCATGTGAGCTTTGGAGTGAAATCTCTTGTCTTAAGGAATAAAGGAAAAAGATTCCGTCGGAGGCTCGGTGCTCTACAGGTTCAACCTTTGTACTCTATTATTGCCTCACATTCCATCTCTTGTGAAAATATATTTGATTGGCTTTTCTGCAGGTTGTTTGCCAGGACTTTCCAAGACCTCCACTAGAAAACACAATAAACTTTTTGGAAGCTGGACAACTATCTTCATTTTTCAGAAACAGTGAAC
+
CCCCCFFFFFFFGGGGGGGGGGHGHHHHHHHHHHHHHHHHHHHHGHHHHGHHGHGGHIIHHHHGGGGGGHHGGGGGHHHHHHHHHHHHHHHHHHHHHHHHHHHHHHHHHHHHHHHHHHGHHHHHHHHHHHHHHGHHHHHHHGHHHHHHHHHHHHHHHHHHHGHHGGHHHGHHHHHHHHHHGHHGHFHHHHHFGHHHHFG<GGDGGFGHHGGGGHFHHGGHGF.:GFHHHGGGFFFGGGGGFGBFGF;CFG0
@M03495:530:000000000-LYBTV:1:1102:8916:18787 1:N:0:GTGACGTT+ATCTGGGA
GTCAGCATGTGAGCTTTGGAGTGAAATCTCTTGTCTTAAGGAATAAAGGAAAAAGATTCCGTCGGAGGCTCGGTGCTCTACAGGTTCAACCTTTGTACTCTATTATTGCCTCACATTCCATCTCTTGTGAAAATATATTTGATTGGCTTTTCTGCAGGTTGTTTGCCAGGACTTTCCAAGACCTCCACTAGAAAACACAATAAACTTTTTGGAAGCTGGACAACTATCTTCATTTTTCAGAAACAGTGAAC
+
BBCBBFFFFFFFGGGGGGGGGGHHFHHHHHHHHHHHHHHGHHHHHHHHHHHHHHGGHHFHHHHGGGGGGGHGGGGGHHHHHHFGFFHHHHHHHHHHHHHHGHHHGHHHGHHHGHHHHHHHHHHHHHHHHEHHHGHGHHHHHGFHGGFHHHHHGFGGGEFGHDHFHGGHFGHHHFFHHHFFFHHHGEHHHHHDFFGHHEC<DFD<DGGHHHGGGHEHHHFFGHHFHHGFHHFFEFBFFFFGF0:FFGF90F;
@M03495:530:000000000-LYBTV:1:1102:4804:18827 1:N:0:GTGACGTT+ATCTGGGA
GTCAGCATGTGAGCTTTGGAATTAGGGAGCAAGATAACGACCACAGGGAGGGTGGTTTATAAACGGCAAAATATAGATCGGAAGAGCACACGTCTGAACTCCAGTCACGTGACGTTATATCGTATGCCGTCTTCTGCTTGAAAAAAAAAAAGAAAAAAAAAAAAAAAAAAAAAGAAGGAGAAAAGAATAGAAAGAGAAAAAAGAAGAAAGAAGAATAAGAGGTAAGAAAGAAACAGCAGAGAGTAAGAAAA
+
A>>AA4DFFDFFGGGGGGGGGGGGHHHHGCHHHHHHHHGGGGGHGHGGFGGGBFE1BFGEFFF3BEEE@FFFFHHHF44FEGFGFH2@?GAE0FGGGH3FG3FGB3BFEBGHFE???/33BFFG2F>FB?<0<2FFDF1GFFFFGCC<@@-...//.---------9----9-.../....././..////////.9//..-:9.:////9./9///////./9///////9///..../...///////.
@M03495:530:000000000-LYBTV:1:1102:17379:18839 1:N:0:GTGACGTT+ATCTGGGA
GTCAGCATGTGAGCTTTGGATGGTTCTGGTTTATCAACGGCAAAATATAGATCGGAAGAGCACACGTCTGAACTCCAGTCACGTGACGTTATCTCGTATGCCGTCTTCTGCTTGAAAAAAAAAAAAAAAAACATACCAATCGTAGCTGCTGTCGTCTGTGTAGATATTACAAGACACGCAGACTATTGCGCTAAGAGAGAGTGAGGATGCTAGCATGATCATCAGTGTGAGGACTATCTATTGAGCGAACT
+
CBCCCFFFFFFFGGGGGGGGGGGHHHHHHHHHHHHHHHGGGGGHHHHHHHHHHHGGGGHHHHHHHGHHHGHHHHHHHHHHHHGHHHGGGGHHHHHHGGHHHHGGGHGHHHHHHHHHHHHGFGDC//<>-<-..010/<00/.....1000010.<<..11111111<:11110////.----.001111.---.00</.<.0110.0/0/1110<100111:110111111.:.//1111111100----.
@M03495:530:000000000-LYBTV:1:1102:11311:18842 1:N:0:GTGACGTT+ATCTGGGA
GTCAGCATGTGAGCTTTGGAATAGTAAATTCGTTGACGACAGAAGGAGCAAGATAACGACCACAGGGAGGGTGGTTTATCAACGGCAAAATATAGATCGGAAGAGCACACGTCTGAACTCCAGTCACGTGACGTTATCTCGTATGCCGTCTTCTGCTTGAAAAAAAAAAAAACAAGAATACGATACAACTATCTATCTTTAGTGTGAACGACTATATCGAGTGGTGCTTCAATGGATGTGATAGTCTGCAA
+
CCCDCFFFFFFFGGGGGGGGGGHHHHHHHHHGHHHHHGGGGGHHHHHHHHHHHHHHHGGGGGHHHHGGFGGBFGGGHHHHHHHGGGGGHHHHHHHHHHHGGGGHHHHHHHGHHHGHHHHHHHHHHHHGGGHGGGGHEHHHHGGHHHHGGGHGHHHHHHHHHHHHGGGGG---.9<///0109...<1000<11:B1111<11:111110..<.-1:11...0..1<00111<<1001001:111:111110
@M03495:530:000000000-LYBTV:1:1102:23588:18845 1:N:0:GTGACGTT+ATCTGGGA
GTCAGCATGTGAGCTTTGGAATTAGTAAATTCGTTGACGACAGAAGGAGCAAGATAACGACCACAGGGAGGGTGGTTTATCAACGGCAAAATATAGATCGGAAGAGCACACGTCTGAACTCCAGTCACGTGACGTTATCTCGTATGCCGTCTTCTGCTTGAAAAAAAAAACATTATCATGACATAAGTAGTGTAAGTGTGGTGAAGCGTCTAATGTTTATTGGGCAGTAGATACAGCACCTTTCGTAGTTT
+
CCDDCFFFFFFFGGGGGGGGGGHHHHHHHHHHGHHHHHGGGGGHHHHHHHHHHHHHHHGGGGGHHHHGGGGGEGGGGHHHHHHHGGGGGHHGHHHHHHHHGGGGHHHHHHGGHHHGHHHHHHHHHHHHGHHGGGFGHGGHGHGGHHHHGEEHGHHHHHHHCCGHHGGGG<.900000000<00<000<00</00000000.:<0000-....00:00000000.././00<000000/../0:0../.<00
@M03495:530:000000000-LYBTV:1:1102:27330:18859 1:N:0:GTGACGTC+ATCTGGGA
GTCAGCATGTGAGCTTTGGAATTGTAAATTCGTTGACGACAGAAGGAGCAAGATAACGACCTGGTTTATCAACGGCAAAATATAGATCGGAAGAGCACACGTCTGAACTCCAGTCACGTGACGTCATCTCGTATGCCGTCTTCTGCTTGAAAAAAAAATAAAATAGCTACACAGATCACATATGTTGTTATTACTTGCGCCTGTTAGGACCTACGTGTGCGTGGCGATTGGATCTAGCAATAACATGTGAT
+
CBCBCFFFFFFFGGGGGGGGGGHHHHHHHHHGHHHHHGGGGGGHHHHHHHHHHHHHHGGGGGHHHHHHHHHHHGGGFGHGHHHHHHGHHGCFFHHHHHHHGHHHFHHHHHHHHHHHHGHHHGGGGG0FDGHGFHGHHG/<CFHHHHHEG0CHBHGGGC.0<0000000<0:::.0000/0000000:/.000090000-9...00;0;00./0/../:.0..9-----.:900000000009000090000
@M03495:530:000000000-LYBTV:1:1102:24799:18912 1:N:0:GTGACGTT+ATCTGGGA
GTCAGCATGTGAGCTTTGGAGTGAAATCTCTTGTCTTAAGGAATAAAGGAAAAAGATTCCGTCGGAGGCTCGGTGCTCTACAGGTTCAACCTTTGTACTCTATTATTGCCTCACATTCCATCTCTTGTGAAAATATATTTGATTGGCTTTTCTGCAGGTTGTTTGCCAGGACTTTCCAAGACCTCCACTAGAAAACACAATAAACTTTTTGGAAGCTGGACAACTATCTTCATTTTTCAGAAACAGTGAAC
+
CCCCCFFFFFFFGGGGGGGGGGHGHHHHHHHHHHHHHHHHHHHHHHHHHHHHHHGGHIHIHHHGGGGGGHHGGGGGHHHHHHHHHHHGHHHHGHHHHHHHHHHHBHHHHHHHHHHHHHHHHHHHHHHHHHHHHGHHHHHHHHHHHHHEFHHHHHHGHFHHHGHHFEGHHHHHHHHHGHFDGFHFHAHHHHHDDGHHHHG<DGHGDGHFHHGCFCBGHHFCHFHEHGHHFHGFGFFFBFFG0FFBFF0BFG0
@M03495:530:000000000-LYBTV:1:1102:15967:18916 1:N:0:GTGACGTT+ATCTGGGA
GTCAGCATGTGAGCTTTGGACTCCTGACTGGTTTATCAACGGCAAAATATAGATCGGAAGAGCACACGTCTGAACTCCAGTCACGTGACGTTATCTCGTATGCCGTCTTCTGCTTGAAAAAAAAAAAAACATACTTATGAACGAATACACCACTATGTGCACACTTAATAAGAATTACAAAACACAGCGATGATAACATAACATAGACATGACCTACTATCTGTCTCGCGTGTTAATATGACATCCACTCC
+
CCCCCFFFFFFFGGGGGGGGGGHHHHHHHHHHHHHHHHHHGGGGGHHHHHHHHHHHGGGGHHHHHHHGHHHGHHHHHHHHHHHHGHHHGGGGHHHHHHGGHGHHGGGHGHHGHHHHHHHHHGGGGF@///?1>1111111110....0<0/<.</111111<1./111111<110111110.......--..11110011100<11<01100:010<01111111<1/.---9<<1:1:111010/00<//
@M03495:530:000000000-LYBTV:1:1102:23824:18925 1:N:0:GTGACGTT+ATCTGGGA
GTCAGCATGTGAGCTTTGGAGTGAAATCTCTTGTCTTAAGGAATAAAGGAAAAAGATTCCGTCGGAGGCTCGGTGCTCTACAGGTTCAACCTTTGTACTCTATTATTGCCTCACATTCCATCTCTTGTGAAAATATATTTGATTGGCTTTTCTGCAGGTTGTTTGCCAGGACTTTCCAAGACCTCCACTAGAAAACACAATAAACTTTTTGGAAGCTGGACAACTATCTTCATTTTTCAGAAACAGTGAAC
+
BABCCFFFFFFFGGGGGGGGGGHHHHHHHHHHHHHHHHHHHHHHHHHHHHHHHGGGHHHHHIHGGGGGGHHGGEFGHHHHHHHHHHHHHHHHHHHGHHGHHHHHGHHHHHHHHHHHHHHHHHHHHHHHHHFGFHHHHGHHHGHHHGHHHHHHHHHHGHHHHFHHHHHHHFHHFHHHHF1GFHHHHHHHGHH>GGHHHFG<G0DDGHHHHHGGHFHEGHHHHHHHHGHGHHGGGGGGGGHGFFB:FGFFGE0
@M03495:530:000000000-LYBTV:1:1102:7263:18937 1:N:0:GTGACGTT+ATCTGGGA
GTCAGCATGTGAGCTTTGGAGTGAAATCTCTTGTCTTAAGGAATAAAGGAAAAAGATTCCGTCGGAGGCTCGGTGCTCTACAGGTTCAACCTTTGTACTCTATTATTGCCTCACATTCCATCTCTTGTGAAAATATATTTGATTGGCTTTTCTGCAGGTTGTTTGCCAGGACTTTCCAAGACCTCCACTAGAAAACACAATAAACTTTTTGGAAGCTGGACAACTATCTTCATTTTTCAGAAACAGTGAAC
+
CCCDCFFFFFFFGGGGGGGGGGHHHHHHHHHHHHHHHHHHHHHHHHHHHHHHHHGGHHHIHHHGGGGGGHHGGGGGHHHHHHHHGGHHHHHHHHGHHHHHHGHHHHHHHHHHHHGHHHHHHHHGHHHHHH4GGFGFHHFHHFHGFGFFHHHHGHGHHHHHHGHHHHHHFHHHHHHGHF1FHHFHHHHHHGH1FGHHHFC<DGGGDGHHHHGGEGHHHGHFHHHHHHHEHGFFGEFGGGGGFGGGGEFGGF0
@M03495:530:000000000-LYBTV:1:1102:3987:18940 1:N:0:GTGACGTT+ATCTGGGA
GTCAGCATGTGAGCTTTGGAGTGAAATCTCTTGTCTTAAGGAATAAAGGAAAAAGATTCCGTCGGAGGCTCGGTGCTCTACAGGTTCAACCTTTGTACTCTATTATTGCCTCACATTCCATCTCTTGTGAAAATATATTTGATTGGCTTTTCTGCAGGTTGTTTGCCAGGACTTTCCAAGACCTCCACTAGAAAACACAATAAACTTTTTGGAAGCTGGACAACTATCTTCATTTTTCAGAAACAGTGAAC
+
CCCDDFFFFFFFGGGGGGGGGGHHHHHHHHHHHHHHHHHHHHHHHHHHHHHHHHGGHHHHHHHGGGGGGHHGGGGGHHHHHHHHHHHHHHHHHHHHHHHHHHHHHHHHHHHHHHHHHHHHHHHHHHHHHFHHHGHHHHHHHFHHHGFHHHHHGHHFHEGHFGHHHGHHHFHHGHHHHGHHFFHHHHFHHHHFGDGHHGGEGDDDDHHHHHGGHHHHHH:GHHHEHHHHHHGFGGGGGGGFFBFGGGGGGF0
@M03495:530:000000000-LYBTV:1:1102:17965:18942 1:N:0:GTGACGTT+ATCTGGGA
GTCAGCATGTGAGCTTTGGAGTGAAATCTCTTGTCTTAAGGAATAAAGGAAAAAGATTCCGTCGGAGGCTCGGTGCTCTACAGGTTCAACCTTTGTACTCTATTATTGCCTCACATTCCATCTCTTGTGAAAATATATTTGATTGGCTTTTCTGCAGGTTGTTTGCCAGGACTTTCCAAGACCTCCACTAGAAAACACAATAAACTTTTTGGAAGCTGGACAACTATCTTCATTTTTCAGAAACAGTGAAC
+
CBCCCFFFFFFFGGGGGGGGGGHHHHHHHHHHHHHHHHHHHHHHHHHHHHHHHHGGHHIHHIHGGGGGGHHGGGGGHHHHHHHHHHHHHHHHHHGHHHHHHHGHHHHHGHHHHHHHHHHHHHHHHHHHHGHHGGHHHHHHHHHHHAGHHHHHHHHGHHHHHEHHFGHHHGHHHGHHGHHHGHHFHHHHHFHFDGFHHHHFGD<DGHHHHHGCGCFHHHGHEHFFHBCGHFGBFGGGEFGF0C0CF/C;FFB
@M03495:530:000000000-LYBTV:1:1102:16200:18959 1:N:0:GTGACGTT+ATCTGGGA
GTCAGCATGTGAGCTTTGGAGTGAAATCTCTTGTCTTAAGGAATAAAGGAAAAAGATTCCGTCGGAGGCTCGGTGCTCTACAGGTTCAACCTTTGTACTCTATTATTGCCTCACATTCCATCTCTTGTGAAAATATATTTGATTGGCTTTTCTGCAGGTTGTTTGCCAGGACTTTCCAAGACCTCCACTAGAAAACACAATAAACTTTTTGGAAGCTGGACAACTATCTTCATTTTTCAGAAACAGTGAAC
+
CBCCDFFFFFFFGGGGGGGGGGHHHHHHHHHHHHHHHHHHHHHHHHHHHHHHHHGGHIIIGHHGGGGGGHHGCEGGGHHHHHHGHHHHGHHHGHHHHHHHHHHHHHHHHHHHHHHHHHHHHHHHHHHHHHHHHGHHHHHHHHHHHGHHHHHHHHGHHHHHHGHHHGHHHGHHHHHGHHGHEHHHHHGHHHHB1=FGHHH<GBF=DGHHHHGGEGHHHHHHGFHHHFFHHGFFGGGGGGGGGEGGGGBFFG0
@M03495:530:000000000-LYBTV:1:1102:26159:18963 1:N:0:GTGACGTT+ATCTGGGA
GTCAGCATGTGAGCTTTGGAATTAGCTGGTTTATCAACGGCAAAATATAGATCGGAAGAGCACACGTCTGAACTCCAGTCACGTGACGTTATCTCGTATGCCGTCTTCTGCTTGAAAAAAAAAACACTAAGGGCTAGATCAGCCATAACGCACGATCTTTATCACGAAGATGATAACGCAACACTAGATTTCTTGTTCGTCTCCATCATCATATGGTATCGTTACTTTGTCTTATTTGCATATATGCTACT
+
DDDCDFFFFFFFGGGGGGGGGGHHHHHHHHHHHHHHHHGGGGGHHHHHHHHHHHGGGEHHHHHHHGHHHGHHHHHHHHHHHHGHHHGGGEHHFHHHGGHHHFGGGHGGHHHHHHEHFGHGGG/>//02@2200/000=1?11100=<1<.----.<..0000=00<....00000:0;-:--..0;0900000000;0.:..:00000;00;00000000.9...000090900000;000900;909000
@M03495:530:000000000-LYBTV:1:1102:19579:18971 1:N:0:GTGACGTT+ATCTGGGA
GTCAGCATGTGAGCTTTGGAGTGAAATCTCTTGTCTTAAGGAATAAAGGAAAAAGATTCCGTCGGAGGCTCGGTGCTCTACAGGTTCAACCTTTGTACTCTATTATTGCCTCACATTCCATCTCTTGTGAAAATATATTTGATTGGCTTTTCTGCAGGTTGTTTGCCAGGACTTTCCAAGACCTCCACTAGAAAACACAATAAACTTTTTGGAAGCTGGACAACTATCTTCATTTTTCAGAAACAGTGAAC
+
CCEDEFFFFFFFGGGGGGGGGGHHHHHHHHHHHHHHHHHHHHHHHHHHHHHHHHGGHIIIHIHGGGGGGHHGGGGGHHHHHHHHHHHHHHHHHHHHHHHHHHHHGHHHGHHHHHHHHHHHHHHHHHHHHGFHHHHHHHHHHHHHHGHHHHHHHHHHHHHHHGHHHHHHHHHHHHHHHHHHGHHHHGHHHHHHEHHHHHFCGFFGHHHHHHGGHHHHHHHHHHHEHHHHHFGGGGGGGGGGGEGGGGFFFG<
@M03495:530:000000000-LYBTV:1:1102:9018:18976 1:N:0:GTGACGTT+ATCTGGGA
GTCAGCATGTGAGCTTTGGAATTAGTAAATTCGTTGACGACAGAAGGAGCAAGATAACGACCACAGGGAGGGTGGTTTATCAACGGCAAAATATAGATCGGAAGAGCACACGTCTGAACTCCAGTCACGTGACGTTATCTCGTATGCCGTCTTCTGCTTGAAAAAAAAAAAACAAAAGCTGAACAAGGACTGCAGTCCACACAGCTCAGTATACAACATGACTAGACAATCTGCTACGCTACGGTAATATG
+
CCDECFFFFFFFGGGGGGGGGGHHHHHHHHHHGHHHHHGGGGGHHHHHHHHHHHHHHHGGGGGHHHHGGGGG?FEGGHHHHHHHGGGGGHHHHHHHHHHHGGGGHHGHHHHGHGHGHHGHHHHHGFHHGGHHGGGGHHHHGHGGHHHHGEGHGHHHGHHGHHHHHGGGG---<..../.0000<1//..././001:0100....000/:11<1100./0<:<10011/00111111.-..-../<91111
@M03495:530:000000000-LYBTV:1:1102:8928:18993 1:N:0:GTGACGTT+ATCTGGGA
GTCAGCATGTGAGCTTTGGAATTAGTAAATTCGTTGACGACAGAAGGAGCAAGATAACGACCACAGGGAGGGTGGTTTATCAACGGCAAAATATAGATCGGAAGAGCACACGTCTGAACTCCAGTCACGTGACGTTATCTCGTATGCCGTCTTCTGCTTGAAAAAAAAAAAATGACCTGTGATCATAGTTATACGGGTAGAGCACCTTCACACGAAGATAGCGTCAATATGCGCGTAGACACACACATACG
+
BABBBFFFFDDFGGGGGGGGGGHHHHHGHHGHGHHHHHGGGGFHHHHHHHHHHHHHHHGGGGGHHHHGEGGGEFGEFGHGHHHHGGGGGHHGGHHHHHHHGGGGCGHHGHHGHGHGHHHHGHBBGHHGGHHHGGFFHFDFGHGFHGHGGDCHGHHHHHHHFHFFGGFFA--:.000/0/90000000;900000..-;-./9/;../9/::/9--;.9////-:...///;/.9----;;B......///.
@M03495:530:000000000-LYBTV:1:1102:22377:18997 1:N:0:GTGACGTT+ATCTGGGA
GTCAGCATGTGAGCTTTGGTTTATCAACGGCAAAATATAGATCGGAGAGCACACGTCTGAACTCCAGTCACGTGACGTTATCTCGTATGCCGTCTTCTGCTTGAAAAAAAAAAAATCACCAAAAAACAAGTAATACAACACATATATATAACAACAATTAATGTGCTTCCCTAGATACTATGATTCTGATTTCTGCTCGCGCATACTAAATTCTGGTATTACTACTCTGCTGCCTCCATATCTACTTGTTA
+
CCCCCFFFFFFFGGGGGGGGGGHHHHHHGGGGGHHHHHHHHHHHGGGGGHHHHHGHHHGHHHHHHHGHHHHGHHHGGFFHHHHHHGGHGHHEGGHGGHHHHHHGHHHHEGGC?/>0<2@?1?//<//..0111111111..<<<0000<<0000<..00000;C0;GC0//00/0000;;000;0000;;09CF0;00.-;9-..00///://////////9/////;/B///.//.://////://////
@M03495:530:000000000-LYBTV:1:1102:11359:19014 1:N:0:GTGACGTT+ATCTGGGA
GTCAGCATGTGAGCTTTGGAATTAGTAAATTCGTTGACGACAGAAGGAGCAAGATAACGACCACAGGGAGGGTGGTTTATCAACGGCAAAATATAGATCGGAAGAGCACACGTCTGAACTCCAGTCACGTGACGTTATCTCGTATGCCGTCTTCTGCTTGAAAAAAAAAAAAAGAAGAAAGAGTAAAGAGACTAGAATATGATGCAGGGACGTAATAACATTACGATGTCGAGAGATAAGTAAGGTATTAT
+
CCDDDFFFFFFFGGGGGGGGGGHHHHHHHHHHGHHHHHGGGGGHHHHHHHHHHHHHHHGGGGGHHHHGFEGGFGGGGHHHHHHHGGGGGHHGHHHHHHHHGGGGHHHHHHHGHHHGHHHGHHHHHHHGGGHHGGFGHHFHHHGGHHHHGGEHGHHHHHHHHHHHGGCEF-<=-.../0//0//11111<///00001:111<11101.-..-....:100111:....<1..-.<.:11:11110111111
@M03495:530:000000000-LYBTV:1:1102:14977:19015 1:N:0:GTGACGTT+ATCTGGGA
GTCAGCATGTGAGCTTTGGAGTGAAATCTCTTGTCTTAAGGAATAAAGGAAAAAGATTCCGTCGGAGGCTCGGTGCTCTACAGGTTCAACCTTTGTACTCTATTATTGCCTCACATTCCATCTCTTGTGAAAATATATTTGATTGGCTTTTCTGCAGGTTGTTTGCCAGGACTTTCCAAGACCTCCACTAGAAAACACAATAAACTTTTTGGAAGCTGGACAACTATCTTCATTTTTCAGAAACAGTGAAC
+
CCCCDFFFFFFFGGGGGGGGGGHHHHHHHHHHHHHHHHHHHHHHHHHHHHHHHHGGHIHHHHHGGGGGGHHGGGGGHHHHGHHHHHHHHHHHHHHHHHHHHHHHHHHHHHHHHHHHHHHHHHHHHHHHHHHHHHHHHHHHHDHHHHHHHGHHHGHGGHHHHGHHHHHHGHHGHHHHHHHHHHHEHHHHHHHFHGHHHHC<DDGDGHHHHHGGHHGHHHCFGFCGHGHGHGGGGGGGGFFGGGGGGGGGFG0
@M03495:530:000000000-LYBTV:1:1102:14932:19062 1:N:0:GTGACGTT+ATCTGGGA
GTCAGCATGTGAGCTTTGGAGTGAAATCTCTTGTCTTAAGGAATAAAGGAAAAAGATTCCGTCGGAGGCTCGGTGCTCTACAGGTTCAACCTTTGTACTCTATTATTGCCTCACATTCCATCTCTTGTGAAAATATATTTGATTGGCTTTTCTGCAGGTTGTTTGCCAGGACTTTCCAAGACCTCCACTAGAAAACACAATAAACTTTTTGGAAGCTGGACAACTATCTTCATTTTTCAGAAACAGTGAAC
+
BACCCFFFFFFFGGGGGGGGGGHHHHGHHHHHHHHHHHHHHHHHHHHHHHHHHHGGHHHHHHHGGGGGGGHGGGGGHFFFFGHHGHHHHHHHFHFGHHHHHHHHGHGHHHHHHHHHHHHHHHHHHHHHHHHGGHHHHHHHHHHHHHGHHHHHHHHHHHGFHGHGFFHHGGHGGHHGFFHFHHHEHEHGHHHGGHFHHHA<D0D=DFHHHHFGHHFEGHHHFHHHHHHHHHFBFFGGGFGGGGCFGGCFFG0
@M03495:530:000000000-LYBTV:1:1102:5472:19070 1:N:0:GTGACGTT+ATCTGGGA
GTCAGCATGTGAGCTTTGGAATTAGTAAATTCGTTGACGACAGAAGGAGCAAGATAACGACCACAGGGAGGGTGGTTTATCAACGGCAAAATATAGATCGGAAGAGCACACGTCTGAACTCCAGTCACGTGACGTTATCTCGTATGCCGTCTTCTGCTTGAAAAAAAAAAAATAAACTGTCGTAATGTTCATATAGTTTGGTCATCATTTGCTCTTCATGGCAATCATTCCTATTTTCCTATGACAATAAT
+
BBBBBFFFFDFFGGGGGGGFBGHGHHHHHHHGGGFHHHGGGGGHHHHHHHHHHGHHHHGGAFGHHHHGFGEGEGCGGHFHHHHHGGGGGFGFGHHHGHGHGEFFGFHHHHHGHHHEHHHHHHFHGHHHGHFHFDFFHHDDGCFGHFFE@<@CEFHHHHGHHHDHGDCCFB--.;09000;0...9.000;009;0/9///9./99///;//////://;//.9/;////////////////////;//99/
@M03495:530:000000000-LYBTV:1:1102:6544:19075 1:N:0:GTGACGTT+ATCTGGGA
GTCAGCATGTGAGCTTTGGACAGAAGGAGCAAGATAACGACCACAGGGAGGGTGGTTTATCAACGGCAAAATATAGATCGGAGAGCACACGTCTGAACTCCAGTCACGTGACGTTATCTCGTATGCCGTCTTCTGCTTGAAAAAAAAAACAAACGGAAGAGTGAGGTTAGAGTCTTGAAGGTGGGTAAGTACTGGCATGACGATTGGAGAGAAGAGTATATATCGACAGTAGAATTGACGTATATGGGATA
+
BBBBBFFFF5FFGGGGGGGFGGGHHHHHHHHHHHHHHHGGGGGHHHHGGGGGEGGFGHGHHHGHGGGGGHHHHHHHGHHHGEGGGHHHHHGHHGGHHHHHHHHHHHGGHHHGGFFFHBFGGFGHHGHGADFFHHFHHHHAFBGFFDG--.<:....;....000:.//;.00;900;000///.-;0/90000;/.;:.//.;..:.:/9..///.//////9/;.-.-//////////.../////../.
@M03495:530:000000000-LYBTV:1:1102:9443:19085 1:N:0:GTGACGTT+ATCTGGGA
GTCAGCATGTGAGCTTTGGTCCGCCTGAGTCCTGGTTTATCAACGGCAAAATATAGATCGGAAGAGCACACGTCTGAACTCCAGTCACGTGACGTTATCTCGTATGCCGTCTTCTGCTTGAAAAAAAAAAAAAAAAAAACAATATAATGTATTCACAGTCATGAGCTCGGTAGGCTCGAGAGCGTGCATCATTCATAGCAGATGTGTAGATAGTCAGTACACTAATAGGAACAGGCGAGCATTCGCTATAA
+
CCDDDFFFFFFFGGGGGGGGGGGGGGHHHHHHHHHHHHHHHHHHGGGGGHHHHHHHHHHHGGGGHHHHHHHGHHHGHHHHHHHHHHHHGHHHGGGGHHHHFHGGHHHHGFGHGHHHHHHHHHHHHGGGDD<<--<---<.:.0111111<11111111000111001<.-<...00.-<..-.-<...1101::1111010/0111<<11:11<111<1<111/0111001.//..----<0111.9..11
@M03495:530:000000000-LYBTV:1:1102:6805:19092 1:N:0:GTGACGTT+ATCTGGGA
GTCAGCATGTGAGCTTTGGAATTAGTAAATTCGTTGACGACAGAAGGAGCAAGATAACGACCACAGGGAGGGTGGTTTATCAACGGCAAAATATAGATCGGAAGAGCACACGTCTGAACTCCAGTCACGTGACGTTATCTCGTATGCCGTCTTCTGCTTGAAAAAAAAAAAACAAATACTGATACGAAGATAGACAAGAACACTGAGTGATAACTAAAAAGGTATAAAAGACATAACTCTGAGTCAAAACA
+
CCCCDFFFFFFFGGGGGGGGGGHHHHHHHHHHGHHHHHGGGGGHHHHHHHHHHHHHHHGGGGGHHHHGGGGGGGGGGHHHHHHHGGGGGHHGHHHHHHHHGGGGHHHHHHHGHHHGHHHHHHHHHHHHGHHHGGFGHHFGGHGGHHHHGGGHGHHHHHHGHHHHHGGGE@@-....000000000<....000000/.:////000000000000::000..0000:00:.:/00000000<0000:00..
@M03495:530:000000000-LYBTV:1:1102:24949:19097 1:N:0:GTGACGTT+ATCTGGGA
GTCAGCATGTGAGCTTTGGAATTAGTAAATTCGTTGACGACAGAAGGAGCAAGATAACGACCACAGGGAGGCTGGTTTATCAACGGCAAAATATAGATCGGAAGAGCACACGTCTGAACTCCAGTCACGTGACGTTATCTCGTATGCCGTCTTCTGCTTGAAAAAAAAAAAATGACAAGAACTAGATTATAAATTTGACGTAGCCTTAGTGATGGGGTATGTAGTCAGCAGTGAAGCCAGCGTGATGGCAG
+
CCCCCFFFFFFFGGGGGGGGGGHHHHHHHHHHGHHHHHGGGGGHHHHHHHHHHFHHHHGGGGGHHHHGGGEGHHGHHHHHFHHHGGGGGHHHFHHFGHHHGGGGHHHHGHHGHHHGHHHHHHHHHHHGGCECFB?FFGDHHHCEGHHHG<@FFHHHGHFHGGFHFCEGG:9-.00000.///90009;000000;0000;;;..:000009:900....:0000000000.000000./..-9../00//.
@M03495:530:000000000-LYBTV:1:1102:25743:19109 1:N:0:GTGACGTT+ATCTGGGA
GTCAGCATGTGAGCTTTGGTCCAGCCTGAGTCCTCTGGTTTATCAACGGCAAAATATAGATCGGAAGAGCACACGTCTGAACTCCAGTCACGTGACGTTATCTCGTATGCCGTCTTCTGCTTGAAAAAAAAAAAAACGTCATTATTATTATGATCTAGAAATTACATCTTTTAAGTCTGTTAAGATTTTATATTCTAATGCCATTGAGTGGTTTACAGAGACACATATTCGTCTGCGTTTGGCCGTGACTC
+
CCCBCFFFFFFFGGGGGGGGGGHHHGHHHHGHHHHHHHFHHHHHHHHGGGGGHHHHHHHHFHHGGGGHHHHHHHGHHHGHHHHHHHHHHHGGHHHGGGEHHFHHHGGHHHHGDGHGHHHHHHHHHFHHGGGGG//>.-0.<011000==0000000=<<00000=000;0<00:0000000000000000000000;0000000000000.0../0000://///0///;;9;../-.;9.9//---.9//
@M03495:530:000000000-LYBTV:1:1102:13833:19110 1:N:0:GTGACGTT+ATCTGGGA
GTCAGCATGTGAGCTTTGGAATTAGTAAATTCGTTGACGACAGAAGGAGCAAGATAACGACCACAGGGAGGGTGGTTTATCAACGGCAAAATATAGATCGGAAGAGCACACGTCTGAACTCCAGTCACGTGACGTTATCTCGTATGCCGTCTTCTGCTTGAAAAAAAAAAAAATCATAAACATGAAAGAAAGCTATTATCAGATACTATGTAATAATGAACGGTATTAATAATGTAATCATTGTTCAAGTG
+
DDDDDFFFFFFFGGGGGGGGGGHHHHHHHHHHGHHHHHGGGGGHHHHHHHHHHHHHHHGGGGGHHHHGGGGGEGGGGHHHHHHHGGGGGHHGHHHHHHHHGGGGHHGHHHHGHHHGHHHHHHHHHHHHGFHHGGGGHHGFHHGGGHHHGGGHGHHHHHHHHHGFGECCG-9-99000000000000009./0/:000090000990:0000000000000;;:;A900:90;:090000000000:00000
@M03495:530:000000000-LYBTV:1:1102:2725:19131 1:N:0:GTGACGTT+ATCTGGGA
GTCAGCATGTGAGCTTTGGAATTAGTAAATTCATAACGACCACAGGGAGGGTGGTTTATCAACGGCAAAATATAGATCGGAAGAGCACACGTCTGAACTCCAGTCACGTGACGTTATCTCGTATGCCGTCTTCTGCTTGAAAAAAACAAAATGTAGACTATTCAAACGAAAACCATACAAGGTCGTGAATATGGCATGCTTAACCGATGTAGTAGGACACTATACAAAAATGTCAGGAAAGATAGGTTTGA
+
BABBAFFFFFFFBGGGGGGGGCFHHHFGHHHHHHHEHGAAAAAFFGGC2FAEFCEFFHGFGHHGCG@EGHHHHHHHF4F11FEHHHGHHHG?GFFGGG4?FBCBDB?EGHF/EF/GFHBGA?CCFHHGECF/GD2>FF2<1FD0>C.F<0>11111<110=000000...<;/..;0/0:0.:0-;./.00000./0.00000;0;--..00;000/;..9;/9////.9.;////././;//9/////./
@M03495:530:000000000-LYBTV:1:1102:4751:19131 1:N:0:GTGACGTT+ATCTGGGA
GTCAGCATGTGAGCTTTGGAGTGAAATCTCTTGTCTTAAGGAATAAAGGAAAAAGATTCCGTCGGAGGCTCGGTGCTCTACAGGTTCAACCTTTGTACTCTATTATTGCCTCACATTCCATCTCTTGTGAAAATATATTTGATTGGCTTTTCTGCAGGTTGTTTGCCAGGACTTTCCAAGACCTCCACTAGAAAACACAATAAACTTTTTGGAAGCTGGACAACTATCTTCATTTTTCAGAAACAGTGAAC
+
CCDDDFFFFFFFGGGGGGGGGGHHHGHHHHHHHHHHHHHHHHHHHHHHHHHGHHGGHHIHGHHGGGGGGHHGGEGGGHHHHHHHHHHHHHHHHHHHHHHHGHHHHHHHHHHHHHHHHHHHHHHHHHHHHGHHHGHHHGHHHGHHGFHHHGHHGHGGHHHHHDHHHHFHGHHGHHHHHFGFAFGHHHGHHHGBF1GFHHE<GHHGDHHHHHGGHGBECHGHFHHGGHHHGHGFGGFGGGGGBFFGGE:BFG0
@M03495:530:000000000-LYBTV:1:1102:6481:19132 1:N:0:GTGACGTT+ATCTGGGA
GTCAGCATGTGAGCTTTGGTCCAGCCTGAGTCCTGGTTTATCAACGGCAAAATATAGATCGGAAGAGCACACGTCTGAACTCCAGTCACGTGACGTTATCTCGTATGCCGTCTTCTGCTTGAAAAAAAAAAACTACACCGTGCGTCAGATCGCACATCGGAGCACGTAACCAGCTAACACACACAACGAAAACACAGACGTGTACACCCAGCAACACAACATACGCTTCCATGCACGACGCCTATCCAATA
+
CCCCCFFFFFFFGGGGGGGGGGHHHGHHGHGHHHHHGHHHHHHHGFEGGGHHHHHHHHHHHGGFEHHHHHHHGHHHE@DFGHHHHHHHHGGHHGG?FHHHHHHEGHHHGGGGHFHHHHHHHHHHFGDG?<//<111100-0..-.-..00<<.<--00...--.:-./..90..00;///.:....:-..9-/9:../.-..//////....//.9...../;/9...9//://9:;A9---..://////
@M03495:530:000000000-LYBTV:1:1102:22691:19140 1:N:0:GTGACGTT+ATCTGGGA
GTCAGCATGTGAGCTTTGGATTGACGACAGAAGGAGCAAGATAACGACCACAGGGAGGGTGGTTTATCAACGGCAAAATATAGATCGGAAGAGCACACGTCTGAACTCCAGTCACGTGACGTTATCTCGTATGCCGTCTTCTGCTTGAAAAAAAAAAAAAATGGAAAGATGTTAGACAAACAAAAATGGAACGTAAAGCGAACGAAGACTGATAACACACTCAAGTATTATAACACAGTACACATGCGCAA
+
AAAAAFFFFDFFGGGGGGGGGGGHHG2EGFCHHHHHHHGHHHHHFFFEEGHGCHGEGGGBAEEFHHBGGHHGGEEGHHHHGHFHDHHGGGCFEFFGFFEGHGG3F3FGHHHGFGHDFA/F///@/2>@GFDGHHHGAD0FHHFBHHEAF1=0<@--A;---.09090./00000;;00//..;....//9F/.....;/..---..99//;/////;/;.//;//9//////////..//////;//..--
@M03495:530:000000000-LYBTV:1:1102:10747:19141 1:N:0:GTGACGTT+ATCTGGGA
GTCAGCATGTGAGCTTTGGAGTGAAATCTCTTGTCTTAAGGAATAAAGGAAAAAGATTCCGTCGGAGGCTCGGTGCTCTACAGGTTCAACCTTTGTACTCTATTATTGCCTCACATTCCATCTCTTGTGAAAATATATTTGATTGGCTTTTCTGCAGGTTGTTTGCCAGGACTTTCCAAGACCTCCACTAGAAAACACAATAAACTTTTTGGAAGCTGGACAACTATCTTCATTTTTCAGAAACAGTGAAC
+
CCCCCFFFFFFFGGGGGGGGGGHHHHHHHHHHHFHHHHHHHHGHHHHHHHHHHHGGHHHHHHHCGGGFFHHGGGGGHHHHHHHHHFHHFHHHHHHGHHHHHHHHHHGHHHHHHHHHHGHHHHHHHHHGHHHHHGHHGHHGHHHHHGGFHHGHGHEHHFFHGGHHGHHHHHHHHHGHHHFHGHFHHHHHHHH1D=FHHGCCFGEBDHHHHHGGHHBGFHHFHHGEHHHHHHGEGGGGGGGFFFGGGG0CBF0
@M03495:530:000000000-LYBTV:1:1102:23779:19144 1:N:0:GTGACGTT+ATCTGGGA
GTCAGCATGTGAGCTTTGGAGTGAAATCTCTTGTCTTAAGGAATAAAGGAAAAAGATTCCGTCGGAGGCTCGGTGCTCTACAGGTTCAACCTTTGTACTCTATTATTGCCTCACATTCCATCTCTTGTGAAAATATATTTGATTGGCTTTTCTGCAGGTTGTTTGCCAGGACTTTCCAAGACCTCCACTAGAAAACACAATAAACTTTTTGGAAGCTGGACAACTATCTTCATTTTTCAGAAACAGTGAAC
+
BABCCFFFFFFFGGGGGGGGGGHHHHHHHHHHHHHHHHHHHHHHHHHHHHHHHHGGHIIIHHHGGGGGGHHGGGGGHHHHHHHHHHGHHHHHHGHHHHHHHHHHHHHHHHHHHHHHHGHHHGHHHHHHHHHHHHHHHHHHHFDGFHFFHHGHHHGHCHHHHFHHHHHHHHHGHGHHHHFHAGHGHHHHHHGDGHFHHHGEFDDDGHHHHHGGFHFHHH;CGFHEHHHHGHGGGGGGGGGG0BCFGG;FFF:
@M03495:530:000000000-LYBTV:1:1102:11163:19145 1:N:0:GTGACGTT+ATCTGGGA
GTCAGCATGTGAGCTTTGGAGTGAAATCTCTTGTCTTAAGGAATAAAGGAAAAAGATTCCGTCGGAGGCTCGGTGCTCTACAGGTTCAACCTTTGTACTCTATTATTGCCTCACATTCCATCTCTTGTGAAAATATATTTGATTGGCTTTTCTGCAGGTTGTTTGCCAGGACTTTCCAAGACCTCCACTAGAAAACACAATAAACTTTTTGGAAGCTGGACAACTATCTTCATTTTTCAGAAACAGTGAAC
+
ABA>AB@DB5@DGGFGGGFGGGGGGFGGHFEHHFGHHHFGHHFHHHFGFHHHFHDEGGGHHFGECEEAEAGAE??EGHHEGHHF@FDFHGHHFFGHHFHBFHHGHHH4BFDGGGHHHEGHFHHGHGHFG4GFGFHBHFHHHGHHG0FFGHGHFHGHHFGHGFHHHHHHHHHHHHHHHHGFFHHFHHHHGGHGHHHHHHGCHGFGHHGHHHGGFHHHHHHFHHHHHHHHHHGGGGGGGGGGFFGGGGCFFF0
@M03495:530:000000000-LYBTV:1:1102:12216:19147 1:N:0:GTGACGTT+ATCTGGGA
GTCAGCATGTGAGCTTTGGACTCCTGACTGGTTTATCAACGGCAAAATATAGATCGGAAGAGCACACGTCTGAACTCCAGTCACGTGACGTTATCTCGTATGCCGTCTTCTGCTTGAAAAAAAAAAAAACGAGTAACACCAAAAATAACGAGTGGCTGTATGTGGACACACAGCACCGCCGCCCAGACGAGAATCAATCGACGCAAAAGGTCAGAGCAGAACAGAGACTGGCGTAACGAGAGTAGCTAAGG
+
CCCCCFFFFFFFGGGGGGGGGGHHHHHHHHHHHHHHHHHHGGGGGHHHHHHHHHHHGGGGGHHHHHHGHHHGHHHHHHHHHHHGGHHHGGGGFHEHHHFGHHHHGGGHGHHHFHHHHHGHHG/CCC<//?-..<0>=11.<<....000<<<<......0000000:0./..../:.--:----....99-..0:090BEF------//.900/:0/0//9/9//9/:00.;-.-..9...90000000:/
@M03495:530:000000000-LYBTV:1:1102:9763:19153 1:N:0:GTGACGTT+ATCTGGGA
GTCAGCATGTGAGCTTTGGAATTAGTAAATTCGTTGACGACAGAAGGATAACGACCACAGGGAGGGTGGCTTATCAACGGCAAAATATAGATCGGAAGAGCACACGTCTGAACTCCAGTCACGTGACGTTATATCGTATGCCGTCTTCTGCTTGAAAAAAAAAAAAAAAGAAAAACACATTACGACTCGAAATTACATAGCGAATAATTATGTAAATTGAGAACCACTATACTTAAGACGTTCCGTTTTAG
+
AAAABFFFFFFFECGGFGGGGFFGCAFEFGHHFEFGHFGEEGEHHFCCBFFFEGC?A11ACF1EEG1FE1FHHF3GH?EEG/>1BBGHGHEHGFA/FGHHHHHHFGF/FFFHHHHHHHHGFFAFCFG??<0F2@2F?<00?1A<CHGDD1FGF1<1=10<--@CCB-99...//.....//9/.:..9;....;////B//9---.///////////9//:.;/.../99/////////..;..;9//;//
@M03495:530:000000000-LYBTV:1:1102:12429:19156 1:N:0:GTGACGTT+ATCTGGGA
GTCAGCATGTGAGCTTTGGAGGGCAAGAAGTGGTTGTGACTGGTTTATCACGCAAAATATAGATCGGAAGAGCACACGTCTGAACTCCAGTCACGTGACGTTATCTCGTATGCCGTCTTCTGCTTGAAAAAAAAAAAAATAAAAAGAAATACGAAATAGAAGGGATGACACAGATAGAAACAACATAACAGAAGGATTCCATGATGACAAGGTAAAATTGTATAGACATTGACATGATAAACTGATATAGT
+
CCCCCFFFFFFFGGGGGGGGGGGGGGGHHHGHHHGGGGHHHHHHHHHHHHHGGGGGHHHHHHHHHHGGGGHHHHHHHGHHHGHHHHHHHHHHHHGHHHGGGGHHGHHHGGHHHHGFGHGHHHHHHHFGHHHGGGCD/<-01>000..</=00.....00:;0...:.00:0/.00000;0:/..:/00000/00..0000;000;00000:.00000000000000:0000000000:000000000::00
@M03495:530:000000000-LYBTV:1:1102:10832:19159 1:N:0:GTGACGTT+ATCTGGGA
GTCAGCATGTGAGCTTTGGAGTGAAATCTCTTGTCTTAAGGAATAAAGGAAAAAGATTCCGTCGGAGGCTCGGTGCTCTACAGGTTCAACCTTTGTACTCTATTATTGCCTCACATTCCATCTCTTGTGAAAATATATTTGATTGGCTTTTCTGCAGGTTGTTTGCCAGGACTTTCCAAGACCTCCACTAGAAAACACAATAAACTTTTTGGAAGCTGGACAACTATCTTCATTTTTCAGAAACAGTGAAC
+
CCCCDFFFFFFFGGGGGGGGGGHHHHHHHHHHHHHHHHHHHHHHHHHHHHHHHHGGHIIIHHHGGGGGGHHGGFGGHHHHHHHHHHHHHHHHHHHHHHHHHHHHGHHHHHHHHHHHHHHHHHHHHHHHHHHHHGHHHHHHHHHHHHFHHHHHHHHHGHHHHGHHHHHHHHHHHHHHHHFHGGHHHHHHHHHDGHHGHHACGFF<DHHHHHGGHGGHGH:CFFHHHHHGHHGGGGGGGGGGEFGGGGBFFF:
@M03495:530:000000000-LYBTV:1:1102:17482:19165 1:N:0:GAGACGTT+ATCTGGGA
GTCAGCATGTGAGCTTTGGAGTGAAATCTCTTGTCTTAAGGAATAAAGGAAAAAGATTCCGTCGGAGGCTCGGTGCTCTACAGGTTCAACCTTTGTACTCTATTATTGCCTCACATTCCATCTCTTGTGAAAATATATTTGATTGGCTTTTCTGCAGGTTGTTTGCCAGGACTTTCCAAGACCTCCACTAGAAAACACAATAAACTTTTTGGAAGCTGGACAACTATCTTCATTTTTCAGAAACAGTGAAC
+
A>AABFFFFFFFGFGGGGGGGGHGHHHHHHHHHGHGHHHHHFHHGHHHHHHHHGEGHHHHHHHGGGFGGHHGGGEEHGHHHHFHHGHHHHHFGHFFHHGHHHGHGHHGHHHHHHHHGHHHHGGHHHHFGGFFGFGHHHHHHHHHHFHFHHFHHHDGFH<FCBCGFHHGHEGFHBHFFFBGHHGHHHHHG0G<DGHFCGC<<D0GGF0<GHGC/CCGHHGFFHFEFGHFHHFFGGBFFBFGBF9BFE;B0;9
@M03495:530:000000000-LYBTV:1:1102:2585:19177 1:N:0:GTGACGTT+ATCTGGGA
GTCAGCATGTGAGCTTTGGAGGGCAAGAAGTGGTTTATCAACGGCAAATATAGATCGGAAGAGCACACGTCTGAACTCCAGTCACGTGACGTTATCTCGTATGCCGTCTTCTGCTTGAAAAAAAAAAAAAGAACTACGAATAGAAACTTCCTACAAACATCAAGAAATAATGCACTAAGATATATGTCACTTGGAGGCACAAAATACCGAAATAGAACACCCTTATAGGTCAGCATATAATAGATTCACGT
+
AAABBFFFFFFFGGGGGGGGGGGGGGGHHGAFGGGHHHHHHHGGGGGHHHHHHHHHGGEFGHHHHHHHGHHHGFHHHHHGFGFFGEFGHGGFGHFFGHGGEHGHHFGEGGHFGHHHHHF3FEBCC@A//<<.>0111..<..000=/00000=0;00;.0:0000;C00;00C0000//009;0;9000000000/..../:..0000..--./;:////...;//;///;B////9////;//:////..
@M03495:530:000000000-LYBTV:1:1102:22560:19179 1:N:0:GTGACGTA+ATCTGGGA
GTCAGCATGTGAGCTTTGGAGTGAAATCTCTTGTCTTAAGGAATAAAGGAAAAAGATTCCGTCGGAGGCTCGGTGCTCTACAGGTTCAACCTTTGTACTCTATTATTGCCTCACATTCCATCTCTTGTGAAAATATATTTGATTGGCTTTTCTGCAGGTTGTTTGCCAGGACTTTCCAAGACCTCCACTAGAAAACACAATAAACTTTTTGGAAGCTGGACAACTATCTTCATTTTTCAGAAACAGTGAAC
+
A>ABBFFFFFFFGGGGGGGGGGHHHHHHHHHHHHHHHHHHHHHGHHHHFFHHHHGGHHHGHHHGGGGFGHHGGEEGGHHHHHHGHHHHHHHGGHHGHHHHGHHHFHHHGHHHHEHHHHHHGHHHHHGHHFGFDFHHHHHHHFFHHHHHGHHHHHHFHHHHFEHHHHHHHGFEHHGHHD?F0FGFGE0FGHH<FFCCCGC<<0GGGHHHHFDGB:/GCCCCFHCHHHHHHHGGGGGGGGGG0C/CFFCFBB9
@M03495:530:000000000-LYBTV:1:1102:25964:19190 1:N:0:GTGACGTT+ATCTGGGA
GTCAGCATGTGAGCTTTGGTCCAGCCTGAGTCCTGGTTTATCAACGGCAAAATATAGATCGGAAGAGCACACGTCTGAACTCCAGTCACGTGACGTTATCTCGTATGCCGTCTTCTGCTTGAAAAAAAAAAAAAATCGATGCCATACTCTCCATTTTCTTGTTTGTGCAATAACGTAATCTCTCTTACCAGGTATTCTCATACCAGCCTCTATATACTCTTCGTTACTGCACCTTGATATAGCATGATGTG
+
CCCCCFFFFFFFGGGGGGGGGGHHHGHHHHHHHHHHHHHHHHHHHGGGGGGHHHHHHGHHGGEGGFHHHHHHG?GHGGHHHHHHHHHHHGEGHGGGGHHHHHHGGHHGHGEGHGEHFHHHHF3GBFC@C@<</--01.0.0.<000/000</0=<00000000//:/0000<00;/...000000;00/00.00000000900/90..;9900;00000000.9:..;0000//0000:000000009000
@M03495:530:000000000-LYBTV:1:1102:13512:19205 1:N:0:GTGACGTT+ATCTGGGA
GTCAGCATGTGAGCTTTGGAATTAGTAAATTCGTTGACGACAGAAGGAGCAAGATAACGACCACAGGGAGGGTGGTTTATCAACGGCAAAATATAGATCGGAAGAGCACACGTCTGAACTCCAGTCACGTGACGTTATCTCGTATGCCGTCTTCTGCTTGAAAAAAAAAAAAAAGAAGTACATTGTAATAATGTGACGACAGCTTATGCGAGATCAAGTAGCGTGTATGTATAGATCAAGATCTAGTAGCT
+
CCCDDFFFFFFFGGGGGGGGGGHHHHHHHHHHGGHHHHGGGGGHHHHHHHHHHHHHHHGGGGGHHHHGGGGGFGGGGHHHHHHHGGGGGHHHHHHHHHGHGGGGHHHHHHHGHHHGHHHHGHHHHHHHGHHHGGGGEGBHHHFGHHGHGGGGFHHHGHHHGFHHHFGFG?;--:.../0000000000:0000:000..:--90000009.--.00000000-.../00:0000;0:0:0000:0000000
@M03495:530:000000000-LYBTV:1:1102:8452:19206 1:N:0:GTGACGTT+ATCTGGGA
GTCAGCATGTGAGCTTTGGAGTTGACGACAGAAGGAGCAAGATAACGACCACAGGGAGGGTGGTTTATCAACGGCAAAATATAGATCGGAAGAGCACACGTCTGAACTCCAGTCACGTGACGTTTATCTCGTATGCCGTCTTCTGCTTGAAAAAAAAAAAAAAATTAGACATGTAGCAGTAACAACAAGTACAATAGACGAGATACCGTATAATGATAGATTATAACCATCACCACAGTAACTGAGATAGT
+
CCCCCFFFFFFFGGGGGGGGGFHHHHGGGGGHHHHHHHHHHHHHHHGGGGGHHHHGGGGGBFGEGHHHHHHHGGGGGHHHHHHHHHHHGGGGHHHHHHHGHHHGHHHHHHHHHHHHGGHHGGGGHHHFHHHGGFFHHGEGHGGHHHHHHFFFHHGGG?-;--:-.009;00000000CB000000.../0090000000.-:..000....000000000000000:090000/0...000000000:000
@M03495:530:000000000-LYBTV:1:1102:19076:19206 1:N:0:GTGACGTT+ATCTGGGA
GTCAGCATGTGAGCTTTGGAATTAGTAAATTCGTTGACGACAGAAGGAGCAAGATAACGACCACAGGGAGGGTGGTTTATCAACGGCAAAATATAGATCGGAAGAGCACACGTCTGAACTCCAGTCACGTGACGTTATCTCGTATGCCGTCTTCTGCTTGAAAAAAAAAAAAATCCGACACATGTGTAGATATTAGTATGATCACCAGAGGCGACTACAGCGTCGACGACATCCACTCACGCATACGCTCC
+
CCCCCFFFFFFFGGGGGGGGGGHHHFHHHHHHGGHHHHGGGGGHHHHHHHHHHHHHHHGGGGGHHHHGFFGG?FFFGHHHHHHHGFGGGHGGFHHHHHHHGGGGGHHHHHHGHFHGHHGHHHHHHHHHGHHHGG=FHH=FGHFCHHHBDECGFFHFHHFFGGHFFFGGG--9-.00..--9/:000000000000000;00000:/0.....:----/0:0-..---::9-.09000/9:..-..9..:..
@M03495:530:000000000-LYBTV:1:1102:22386:19208 1:N:0:GTGACGTT+ATCTGGGA
GTCAGCATGTGAGCTTTGGACTCCTGACTGGTTTATCAACGGCAAAATATAGATCGGAAGAGCACACGTCTGAACTCCAGTCACGTGACGTTATCTCGTATGCCGTCTTCTGCTTGAAAAAAAAAAAAAATGATAGAAGAGAGACGTAATAGGCGATTTTGTATGTTTATAGGTATGGTGTCTAGTGTAGTCACGCTTGATGTAGCTTGAGTTCGTCAGTCTCGAGAGTAGGTGGAGTAGTGAGTGGTCGT
+
CBCCCFFFFFFFGGGGGGGGGGHHHHHHHHHHHHHHHHHHGGGGGHHHHHHHHHHHGGGGHHHHHHHGHHHGHHHHHHHHHHHHGHHHGGGGHEGHHHFGHHHHGGGHGHHFHGHHGFHHHGGG//<//-011111111100.</<....0000;--..00/0:000000000;000/00.00;00;00:0000......00;0000:/.0000.9.:.:000/0..9:00000...:/0;/0000.:0--
@M03495:530:000000000-LYBTV:1:1102:14681:19223 1:N:0:GTGACGTT+ATCTGGGA
GTCAGCATGTGAGCTTTGGTCCAGCCTGAGTCCTGGTTTATCAACGGCAAAATATAGATCGGAAGAGCACACGTATGAACTCCAGTCACGTGACGTTATCTCGTATGCCGTCTTCTGCTTGAAAAAAAAAAAAACAATACATAGTAAAGCAGTCAAGACATCAGATTATACTGATCTAATCAATGAGCACGTATATGTTATTGTGAGATGGTTGTAGAGACCGTGTATGCTTTGTCACCTTAACAAGTCAT
+
DCDDDFFFFFFFGGGGGGGGGGHHHGHHHHHHHHHHHHHHHHHHHGGGGGHHHHHHHHHHHGGGGHHHHHHHGHHHHHHHHHHHHHHHHGHHHGGGGHHFHHHGGHHHHGGGHGHHHHHHHHGHHHGGGGC>/-..>11111111111110/100=00//100001111111111111:1<10111100.-:/1<11111111<111110001..11<11/.-<.</:11111::111000111<0/111<
@M03495:530:000000000-LYBTV:1:1102:20434:19228 1:N:0:GTGACGTT+ATCTGGGA
GTCAGCATGTGAGCTTTGGTCCAGCCTGAGTCCTGGTTTATCAACGGCAAAATATAGATCGGAAGAGCACACGTCTGAACTCCAGTCACGTGACGTTATCTCGTATGCCGTCTTCTGCTTGAAAAAAAAAAAAAAAGACTAGCTCATACACGTAGGTATCGAGTTGTAGGAATGCGATTAAGATAGACGTGAGTGCATCGCGGACACATAGTCGTGAATGTCGACATGACAGCTGTTAAATACGAGGAATT
+
CBCDEFFFFFFFGGGGGGGGGGHHHGHHHHGHHHHHHHHHHHHHHGGGGGHHHHHHHHHHHGEGGHHHHHHHGHHHGHHHHHHHHHHHHGHHFGGFGHHFHHHGGHHHHGGGHGHHHHHHHHHHHHG@F@>//<--../10<C11<1=100<</..::11...0<111100<001...<.11111110.....101111..-----.:00111..</.111<..<.<00000.00<0111:10..<--/0<
@M03495:530:000000000-LYBTV:1:1102:11335:19246 1:N:0:GTGACGTT+ATCTGGGA
GTCAGCATGTGAGCTTTGGAATTAGTAAATTCGTTGACGACAGAAGGAGCAAGATAACGACCACTGGTTTATCAACGGCAAAATATAGATCGGAAGAGCACACGTCCGAACTCCAGTCACGTGACGTTATCTCGTATGCCGTCTTCTGCTTGAAAAAAAAAAAAAAAAATATAGAGATAACAACACTCATACACTGCCTCATACACCAGACTACGTACAATCAATACTAGTACATTAGTGCAGCGACTAAA
+
CCCCCFFFFFDFGGGGGGGGGGHHHHHHHHHHGGHHHHGGGGGHHHHHHHHHHHHHHHGGGGGHHHHHHHHHHHHHGGGGGHHHHHHHHHHHGGGGHHGHHHHGHHGGGGGHHHHHHHHHGHHHGGFFFEGHHHGGHHHGGGGHGHHHGHHHHHHHHG@EC:---;---.00;0000;00000...0//;00:0000/00;00900/...90;/.:;..0009000900000900;000000009----00
@M03495:530:000000000-LYBTV:1:1102:21939:19254 1:N:0:GTGACGTT+ATCTGGGA
GTCAGCATGTGAGCTTTGGAATTAGTAAATTCGTTGACGACAGAAGGAGCAAGATAACGACCACAGGGAGGGTGGTTTATCAACGGCAAAATATAGATCGGAAGAGCACACGTCTGAACTCCAGTCACGTGACGTTATCTCGTATGCCGTCTTCTGCTTGAAAAAAAAAAAAAAAAAAGATCAGACTAATTAATCAGTAGCATACACTACTGTAAGTCTCGTGATCCGTATACGTAATTAGAGCACATGAA
+
CCCCDFFFFFFFGGGGGGGGGGHHHHHHHHHHGHHHHHGGGGGHHHHHHHHHHHHHHHGGGGGHHHHGFGGGEFGGGHHHHHHHGGGGGGGHHHHHHHHHGGGGHGHHHHHGHHHGHHHHHHHHHHHGGHHFFDFGFGDHGHGFHHHHG?EFGFHHGHGBCFFHHGCGCAB---9---..000000000000000;:::00000000:/;0000000000/..//00:9.;00.00..0000000./::00
@M03495:530:000000000-LYBTV:1:1102:12403:19257 1:N:0:GTGACGTT+ATCTGGGA
GTCAGCATGTGAGCTTTGGAATTAGTAAATTCGTTGACGACAGAAGGAGCAAGATAACGACCACAGGGAGGGTGGTTTATCAACGGCAAAATATAGATCGGAAGAGCACACGTCTGAACTCCAGTCACGTGACGTTATCTCGTATGCCGTCTTCTGCTTGAAAAAAAAAAAAACACTAATAATCGTATCTATGGCCTTCATTACGCACCCGAGAATCATACAAATCGACTTAGTAAAGCAATGAAACATGA
+
CCCDDFFFFFFFGGGGGGGGGGHHHHHHHHHHGHHHHHGGGGGHHHHHHHHHHHHHHHGGGGGHHHHGGGGGEGGGGHHHHHHHGGGGGHHHGHHHHHHHGGGGHHHHHHHGHHHGHHHHHHHHHHHHGGHHGGFFHHFHHHGGHHHHGDEFGHHHHHHHAGHHHGGGC----9..0/0C0;00;../.:0000./00:0:000.:.--.-9--9000000000;;..-;.:::000000/:0:000/0;0
@M03495:530:000000000-LYBTV:1:1102:10602:19262 1:N:0:GTGACGTA+ATCTGGGA
GTCAGCATGTGAGCTTTGGTTTATCAACGGCAAAATATAGATCGGAAGAGCACACGTCTGAACTCCAGTCACGTGACGTATCTCGTATGCCGTCTTCTGCTTGAAAAAAAAAAAAAAAAACACAATGGGTATAGGTGTTAGTTTCAAATCAGATTCATTATAGAGTACACAACACGTCTGTACTATATGACAGGCACATATATGTTATCAGTAGCTCCTAATCATCACATCACACTTGGGCTCAGAACTGA
+
CCCDDFFFFFFFGGGGGGGGGGHHHHHHGGGGGHHHHHHHHHHHGGGGHHHHHHHGHHHGGHHDHHHHHHHHGHHHGGFHHHHHHGGHHHHGGGHGHHHGHHHHHHHHGGGCGB<></--..0..000./00000000.000<000000000<000000000000000000......./.::00000000000..../0000000<0000000<000000000000000000000/000../.0/00/:00
@M03495:530:000000000-LYBTV:1:1102:21829:19277 1:N:0:GTGACGTT+ATCTGGGA
GTCAGCATGTGAGCTTTGGAGACTGGTTTATCAACGGCAAAATATAGATCGGAAGAGCACACGTCTGAACTCCAGTCACGTGACGTTATCTCGTATGCCGTCTTCTGCTTGAAAAAAAAAAAAAAAAAAATTACACTCCGTATTGTACACACACCTATAGGTTGTTTGGTAACCGACACAACACCTACGCTAACAGACTAGATATAGTCAACTGAATCTCATCTGCGTTACAGTTCTCATACATAAACTAC
+
CCCCCFFFFFFFGGGGGGGGGGGHHHHHHHHHHHHGGGGGHHHHHHHHHHHGGGGHHHHHHHGHHHGHHHHHHHHHHHHGHEHGGGGHHHHHHGGHHHHGEFHFHHFHHGHGHHHHGGG@D////---<<.0011<1</.:..01111110..../<11101</..//..1100<9-<-/...../0/.9.<./00/.00001<:11<111<:/<01<<1111111-....10::1<111110<111011<
@M03495:530:000000000-LYBTV:1:1102:2954:19286 1:N:0:GTGACGTT+ATCTGGGA
GTCAGCATGTGAGCTTTGGTCCGCCTGAGTCCCTGGTTTATCAACGGCAAAATATAGATCGGAAGAGCACACGTCTGAACTCCAGTCACGTGACGTTATCTCGTATGCCGTCTTCTGCTTGAAAAAAAAAAAATATATTTGATTGTCTTTTCTGCAGGCTGTTTGCCAGGACTTTCCAAGACCTCCACTAGAAAACACAATAAACTTTTTCGAAGCTTCACAACGAACTTCATTTTTCAGCAACAGTGAAA
+
BBBBBFFFFFFFGGGGGGGGGGGGEEH4FGGFGHGHHFGHHHHFGEEEEFHHHHHHHGFHFG1EEHHHHHBFFHEEF5FCFFHHGHHHGAB??FEG12?GHDCFGH3GGEGG0/BF4F?F30333B/</>CGFFDDDF>11<G1G1<1=<D=G00D/<.<<<<</=0;0:CC/:0;0CC0.CC0;.:90B0090;9A..;00;0000000/-...;//////;9-..-;;9FBB/99/B//9.;A.9////
@M03495:530:000000000-LYBTV:1:1102:24132:19293 1:N:0:GTGACGTT+ATCTGGGA
GTCAGCATGTGAGCTTTGGCACAGGGAGGGTGGTTTATCAACGGCAAAATATAGATCGGAAGAGCACACGTCTGAACTCCAGTCACGTGACGTTATCTCGTATGCCGTCTTCTGCTTGAAAAAAAAAAAAAAATAAACGTATAACTCGACGCCTATGTTACAGTGCGGAAGCCTGTATTAGTAGATAGAACAACTCATACTTCTCCATGTCAATACACGAGTGATTGAGACCTGTTGTGTGCGAAACTCGA
+
CDDEDFFFFFFFGGGGGGGGGGHHHGGGGGEFGFGHHHHHHHGGGGGHHHHHHHHHHHGGGGHHHHHHHGHHHGHHHHHHHHHHHHGHHHGGFGHHEHGHGGHHHGGFGHGHHHGHHHHHHHHGGGGG/A--<.0110.<:1011<1<.----..1011111<111----...0.011111:1111:1110/<.00011111<1011<111<111::0.--<.111100.090/110:./.1..---10..
@M03495:530:000000000-LYBTV:1:1102:25274:19299 1:N:0:GTGACGTT+ATCTGGGA
GTCAGCATGTGAGCTTTGGAATTAGCTGGTTTATCAACGGCAAAATATAGATCGGAAGAGCACACGTCTGAACTCCAGTCACGTGACGTTATCTCGTATGCCGTCTTCTGCTTGAAAAAAAAAAAAAAAAAGTATGATGACGTTATATGTGTGTAGCAGCACGAATTGACAAACAGCATGTTATAGAGTGTCGTGTATGGTAACTCTGATCAGTGTCTAGTTCATGATGATTACGTACGAGTACATATGCA
+
DCDEDFFFFFFFGGGGGGGGGGHHHHHHHHHHHHHHHHGGGGGHHHHHHHHHHHGGGGHHHHHGHGHHHGHHHHHHHHHHHHGGHFGGGGHHHHHHFGHHHHGGGHGHHHHHHHGHHFHCGG?@/</----.011111<10...<.111<11.:11<10/..9...<01111/.././:01<11<:1<1:11..../11/11101111:1110:11111:<111:1111111:0.<0<-..<.11111:11
@M03495:530:000000000-LYBTV:1:1102:16378:19301 1:N:0:GTGACGTT+ATCTGGGA
GTCAGCATGTGAGCTTTGGAGTGAAATCTCTTGTCTTAAGGAATAAAGGAAAAAGATTCCGTCGGAGGCTCGGTGCTCTACAGGTTCAACCTTTGTACTCTATTATTGCCTCACATTCCATCTCTTGTGAAAATATATTTGATTGGCTTTTCTGCAGGTTGTTTGCCAGGACTTTCCAAGACCTCCACTAGAAAACACAATAAACTTTTTGGAAGCTGGACAACTATCTTCATTTTTCAGAAACAGTGAAC
+
BBBBBFFFFFFFFGGGGGGGGGHGHHHHHHHGHHFHHHHHHHHHHHHHHHHHHHGGHHHHHHHGGGGGGHHGGEEFHHHHGHGFHHFHGHHHHHHHHHHHHHHHGHHHGHHHHHHHHHGHHHHHHHHHHGHFFGHHHHGHHFHHGHHHHHHHHHEHGFGHHGHHEFGHHAEFHFGFHH1GAGFHHHHGHHH<GHGHHHHEFDG=DDGHHHCGBHHEHHGGGH:CGGHFHHGGGGFFGGGGBFFFFGFFFF0
@M03495:530:000000000-LYBTV:1:1102:21583:19304 1:N:0:GTGACGTT+ATCTGGGA
GTCAGCATGTGAGCTTTGGAGAAAACGGCCGATGCCCTGGTTTATCAACGGCAAAATATAGATCGGAAGAGCACACGTCTGAACTCCAGTCACGTGACGTTATCTCGTATGCCGTCTTCTGCTTGAAAAAAAAAAAAAAAAACAAATATGAGTCTAGAGTCGACATATGTTACTTATGTAAGCAGTAGAGGTATGTGCAGTGGTTATGGCTATACATCTACGCTAGCTCGCTAGACTTAAAGATGATCTCG
+
CCCDDFFFFFFFGGGGGGGGGGHHHHGGGGGGGGGHHHHHGHHHHHHHHGGGGGHHHHHHHHHHHGGGGHHHHHHHGGHHGHHHHHHHHHHHHGHHHGGFGHGFHHHGGHHHHGCDHGHHHHHHHFFHHGGGG@D><<<-<-....11111111<1:1:10-.-..:11:1:1<1111:11101/<1<11/:01011111<0/<.1010./00111<1<11.-...0:1.-..<01111111:0111111<
@M03495:530:000000000-LYBTV:1:1102:7903:19314 1:N:0:GTGACGTT+ATCTGGGA
GTCAGCATGTGAGCTTTGGAGGGCAAGAAGTGGTTGTGACTGGTTTATCAACGGCAAAATATAGATCGGAAGAGCACACGTCTGAACTCCAGTCACGTGACGTTATCTCGTATGCCGTCTTCTGCTTGAAAAAAAAAAAACATTAGATAAGTAGCATGTAAGAATAACGTGGCACACGCTGTATATAATGAAATAAAGCGCGTTAAGAACGTCAGCGAGCTATGATACAGTAAGAGCACGGATACAGCGAG
+
CCCCCFFFFFFFGGGGGGGGGGGGGGGHHHFGHHGGGGHHHHHHHHHHHHHHGGGGGHHGHHHHHHHHGGGGHHGHHHHGHHHGHHHHHHHHHHHHGHHHGGFGHHEHHHGGHHHHGGGHGHHGHHHHHFHHHCC>DC--..10000000000000000000000:00./;.-/0/.--..:;0009000000000000.----:.:00/.....0.-9-.000000;00000000/0:---..0000---
@M03495:530:000000000-LYBTV:1:1102:26306:19329 1:N:0:GTGACGTT+ATCTGGGA
GTCAGCATGTGAGCTTTGGAATTAGTAAATTCGTTGACGACAGAAGGAGCAAGATAACGACCACAGGGAGGGTGGTTTATCAACGGCAAAATATAGATCGGAAGAGCACACGTCTGAACTCCAGTCACGTGACGTTATCTCGTATGCCGTCTTCTGCTTGAAAAAAAAAAAAAACCTGACACTGATTGACACGCTACTACGTCAACGACGCACAATACGCTCGTGACAGTGTCTGCTCGTGACTTAGTAGC
+
?ABBBFBFFFFFGGGGGGGGGGGHHHHHHHHHGGHHHHGGGGGHHHHGGHHHHHHHHHFGEGGHGHHGEGGGEGGGGHHHHHHHGGGCCFBGHHHHHGHHGGGGHHGHHHHGHHHFHHFHHG2G@2DGGFHHAA?<F?1?F0?/FGFFD.<F.1FGD1FGFHFH.C@D?9----.././/0////://///;.-..-///..:../..--;---/9//..;.--./:/://;//////:-././///////
@M03495:530:000000000-LYBTV:1:1102:25827:19341 1:N:0:GTGACGTT+ATCTGGGA
GTCAGCATGTGAGCTTTGGAATTAGTAAATTCGTTGACGACAGAAGGATAACGACCACAGGGAGGGTGGTTTATCAACGGCAAAATATAGATCGGAAGAGCACACGTCTGAACTCCAGTCACGTGACGTTATCTCGTATGCCGTCTTCTGCTTGAAAAAAAAAAAATGAGAGTACTATATGTAGTATGCGCGACCGATGGTACACGTGTTGATAGCACAATCATCTGCTGTCACTCTAGCGACTTACGACG
+
BCCCCFFFFFFFGGGGGGGGGGHHHHHHHHHHGHHHHHGGGGGHHHHHHHHHGGGGGHHHHGFGGGBFGEFHHHHHHHGGGGGHHHHHHHHHHHGGGGHHHHHHHGGHHGHHHHHHHHGGHHDHHGGGFGHGFGHHFECCHHGGGHGGHHHHHH0GGFGCFGG-;C.9000:900009000900000009.-9----;..00000.../..0000000//;000;0009009090;;000:::-.00...-
@M03495:530:000000000-LYBTV:1:1102:10190:19342 1:N:0:GTGACGTT+ATCTGGGA
GTCAGCATGTGAGCTTTGGATGGTTCTGGTTTATCAACGGCAAAATATAGATCGGAAGAGCACACGTCTGAACTCCAGTCACGTGACGTTATCTCGTATGCCGTCTTCTGCTTGAAAAAAAAAAAAAAAAACAAAAAGACATAGACAACGAACGAGATTTACGACATCAGACGCATCTTACAGAAGCACAAGAAGCGACACTAACTTCTCTAATACCACAATACCAATCTACTGCACTACAGACAGACTAA
+
CCCCCFFFFDFFGGGGGGGGGGGGHHHHHHHHHHHHHHGGGGGHHHHHHHHHHHGGGGHHHHHHHGHHHGHHHHHHHHHHHHGHHHGGFGHHFHHGFEHHHHGGGHGHHHHHHHHHHHHGGGCB>>/<-><.<..<...//000::0/.-:.--....0000...-.00000;--.-0000:00;000///9/9/0-.---0/90000900000000:0..0000000/0900000000/90;.///:000
@M03495:530:000000000-LYBTV:1:1102:11876:19347 1:N:0:GTGACGTT+ATCTGGGA
GTCAGCATGTGAGCTTTGGACTCCTGACTGGTTTATCAACGGCAAAATATAGATCGGAAGAGCACACGTCTGAACTCCAGTCACGTGACGTTATCTCGTATGCCGTCTTCTGCTTGAAAAAAAAAAAAACATATACGATCAGCCTACTCCACCTTCTGCATGTAAACACACAGAACAGTAAATGCATGAACAAGTAACAACCAACCATACAGACACAAGTTAGAGTACAGCTACGTAATCTAAGTCATATA
+
CBCCCFFFFFFFGGGGGGGGGGHHHHHHHHHHHHHHHHHHGGGGGHGHHHHHHHGHGEFEGHHHHGHGHHHGHHHHHHHGHHHHGGFHGEFFHFDHHHFEHHHHGGGHGHHHHHHHGFHHGGC@@///>?/<11110....110/</0000/<.<C0=00;000000:...:.00/;/000009000000;0//900000.9....9;0/000.///..00000000000:900D.0..090:0:009090
@M03495:530:000000000-LYBTV:1:1102:6841:19365 1:N:0:GTGACGTT+ATCTGGGA
GTCAGCATGTGAGCTTTGGTCCAGCCTGAGTCCTGGTTTATCAACGGCAAAATATAGATCGGAAGAGCACACGTCTGAACTCCAGTCACGTGACGTTATCTCGTATGCCGTCTTCTGCTTGAAAAAAAAAAAAAAAAAGCAACATCATCGTATATCGTGCTTTAGTTGATAATTCTAATTATATAGTATATAAAAACAGTCGATCATATGGTGCAGTCATATCGTTACATGTTCGTTCACGTGACTCAGTA
+
BBCCCFFFFFFFGGGGGGGGGGHHHGGHHHHHHHHHHHHHHHHHHGGGGGHHHHHHHHHHHGGGGHHHHHHHGHHHE5DFHHHHHHHHHGHHHGGFGHGHHHHGGHHHHGGGHGHHHHHHHHGFHHDGGF///<>---..0/../00110<./:11./...11<111<:<1<11111<111111:<111<111110.9/<0..<..1<<11:10011001111./...111111.9/.01.....1<<011
@M03495:530:000000000-LYBTV:1:1102:16716:19379 1:N:0:GTGACGTT+ATCTGGGA
GTCAGCATGTGAGCTTTGGTCCAGCCTGAGTCCTCTGGTTTATCACGGCAAAATATAGATCGGAAGAGCACACGTCTGAACTCCAGTCACGTGACGTTATCTCGTATGCCGTCTTCTGCTTGAAAAAAAAAAAACGTCAATAAAGCCGAAACACCGTCAATACAATTCAAGTGCATGACAGATACTGCATACACAAGTTGAATGTACCATGACATCGCAAGACATCACTCTCTGCACACTGTCACACAATG
+
CCCCCFFFFFFFGGGGGGGGGGHHHGHHHHGHHHHHHHBGHHHHHHGGGGGHHHHHHHHHHHGFGGHHHHHHHGHHHGHHHHHHHHHHHHGHHHGGFGHHDHHHFGHGHHGGGHGHHHHHHHFHGHHGGGC?></<0.><1111110-----/..-....00:000;:000;00000000090;00000000000..;000090;90900090090....-///000:0009000000./;0:0000..00
@M03495:530:000000000-LYBTV:1:1102:21602:19402 1:N:0:GTGACGTT+ATCTGGGA
GTCAGCATGTGAGCTTTGGTCCAGCCTGAGTCCCTGGTTTATCAACGGCAAAATATAGATCGGAAGAGCACACGTCTGAACTCCAGTCACGTGACGTTATCTCGTATGCCGTCTTCTGCTTGAAAAAAAAAAAAATAATAAAACTACCGAACCAGTCATCGACAGTTATGAAGAGTACATCTCATATTCCACATACTATCGACGTCTATCTTTGCGCATACTGCGATCATCAACTTATGTGTGTATCACAC
+
CCCCCFFFFFFFGGGGGGGGGGHHHGHHHHHHHHHHHGGHHHHHHHGGGGGHHHHHHHHHHHGFGGFFGHHHHGHHHGHHHHHHHHHHHGGHFHGGFFHHGHGHGGHHGFGGGGGHHGHHHHFFHHHGGGG>/<<011111111>11/-.--<<.000;00/-.-00000000:.00:;:0:;00000;00000000=0;..---./.0000000---..0000:-...:000/0::00000..0;;0000
@M03495:530:000000000-LYBTV:1:1102:19355:19402 1:N:0:GTGACGTT+ATCTGGGA
GTCAGCATGTGAGCTTTGGAGTGAAATCTCTTGTCTTAAGGAATAAAGGAAAAAGATTCCGTCGGAGGCTCGGTGCTCTACAGGTTCAACCTTTGTACTCTATTATTGCCTCACATTCCATCTCTTGTGAAAATATATTTGATTGGCTTTTCTGCAGGTTGTTTGCCAGGACTTTCCAAGACCTCCACTAGAAAACACAATAAACTTTTTGGAAGCTGGACAACTATCTTCATTTTTCAGAAACAGTGAAC
+
CBCCCFFFFFFFGGGGGGGGGGHHHHHHHHHHHHHHHHHHHHHHHHHHHHHHHHGGHIIHHHHGGGGGGHHGGGGGHHHHHHHHHHHHHHHHHHHHHHHHHHHHHHHHHHHHHHHHHHHGHHHHHHHHHHGHHGHHHHHHHHHHHHHHHHHGHHHHGHHHHGHHHHHHHHGHHHHHHHHHFHHGGHGHHGH1F<GHHHA<DDF=GHHHHHG?GHHHFG/CGFFHHEHHEHFFFGGGGGGG0FBFFGFFFF0
@M03495:530:000000000-LYBTV:1:1102:16371:19404 1:N:0:GTGACGTT+ATCTGGGA
GTCAGCATGTGAGCTTTGGAGACTGGTTTATCAACGGCAAAATATAGATCGGAAGAGCACACGTCTGAACTCCAGTCACGTGACGTTATCTCGTATGCCGTCTTCTGCTTGAAAAAAAAAAAAAACCGTGAATGAGTTCCACACTTACATAAAACTGTCCAATATGGTTCTTTATTCTAAGTGGAAACTGATCCACATCACTGTCCTGCCACGCAAGTCATTGATCATCACATTGATCTCAGAACAACAGA
+
BABCCFFFFFFFGGGGGGGGGGGHHHHHHHHHHHHGGGGGHHHHHHHHHHHGFGGHHHHHHHGHHHGGHHHHHHHHHHHGHHHGGGGHHBGHHGGFHHHGFGHGHHHHHHHFHHHGG@CDD/<</..-.<>.111111=0<0<./000=00000000000:;00000000:;0:;000000000000/00000;0/;00;0000;00;/.90:.---//9/////;/://///////////////99..//
@M03495:530:000000000-LYBTV:1:1102:11203:19429 1:N:0:GTGACGTT+ATCTGGGA
GTCAGCATGTGAGCTTTGGAATTAGTAAATTCGTTGACGACAGAAGGAGCAAGATAACGACCACAGGGAGGGTGGTTTATCAACGGCAAAATATAGATCGGAAGAGCACACGTCTGAACTCCAGTCACGTGACGTTATCTCGTATGCCGTCTTCTGCTTGAAAAAAAAAAATAAACAAAATAAGACTTATAGATCACAATGCCTAACACTAACAAGCACAAGTAATAAAAGCGTTTCATGGTGCTTATCAA
+
CEEDDFFFFFFFGGGGGGGGGGHHHHHHHHHHGHHHHHGGGGGHHHHHHHHHHHHHHHGGGGGHHHHGGGGGFGGGGHHHHHHHGGGGGHHGHHHHHHHHGGGGFHHHHHHGHHHGHHHGHHHHHHHHGHHHGGGGHHFHHHGGHHHHGEGHGHHHHHHHHGHHHGGGGAC.<1101...0:1<10111:11<110/000000110<000/0000/.////.111<11111....-<1<1:11001<:1<1
@M03495:530:000000000-LYBTV:1:1102:8049:19436 1:N:0:GTGACGTT+ATCTGGGA
GTCAGCATGTGAGCTTTGGAGTGAAATCTCTTGTCTTAAGGAATAAAGGAAAAAGATTCCGTCGGAGGCTCGGTGCTCTACAGGTTCAACCTTTGTACTCTATTATTGCCTCACATTCCATCTCTTGTGAAAATATATTTGATTGGCTTTTCTGCAGGTTGTTTGCCAGGACTTTCCAAGACCTCCACTAGAAAACACAATAAACTTTTTGGAAGCTGGACAACTATCTTCATTTTTCAGAAACAGTGAAC
+
CDCDDFFFFFFFGGGGGGGGGGHHHHHHHHHHHHHHHHHHHHHHHHHHHHHHHHGGHIIHHHHGGGGGGHHGGGGGFHHHHHHHHHGHHHHHHHHHHHHHHHHHHHHHHHHHHHHHHHHHHHHGHHHHHFGHHHHHHHHHGFHHHHGHHHHHHHFHHHHHHGHHHHHHFHHHHHHHHHGHFHHHHHGHHHHGGHHHHHG<GGHFGHHHHHGCHGHEFGGHHHHHHHHHHHGGGGGGGGGGEFGGGGGFGF0
@M03495:530:000000000-LYBTV:1:1102:21469:19438 1:N:0:GTGACGTT+ATCTGGGA
GTCAGCATGTGAGCTTTGGAATTAGTAAATTCGTTGACGATAGAAGGAGCAAGATAACGACCACAGGGAGGGTGGTTTATCAACGGCAAAATATAGATCGGAAGAGCACACGTCTGAACTCCAGTCACGTGACGTTATCTCGTATGCCGTCTTCTGCTTGAAAAAAAAAAAAGAAAGACGCTAGAGTATACTTCAATGCACAAGCAAGAATAGTAGTCATATGCAGACGACAACATAGATAGTAATAGCTA
+
DDDCDFFFFFFFGGGGGGGGGGHHHHHHHHHHGGHHHHGGGGGHHHHHHHHHHHHHHHGFGGGHHHHGGGGGFGGEFGHHHHHHGGGGGHHGHHHHHHHHGGGGHHHHHGHGHHHGHHHHHHGHHHHHGHHHGGFGHHFHHHGGHGHHGGGHGHHHHHHHGFFHHGGGG@-A...<0//.9<..001<1<11:111<10101/../////010<1::111<111::1<-----../1111:1:11111111
@M03495:530:000000000-LYBTV:1:1102:24707:19441 1:N:0:GTGACGTT+ATCTGGGA
GTCAGCATGTGAGCTTTGGAGTGAAATCTCTTGTCTTAAGGAATAAAGGAAAAAGATTCCGTCGGAGGCTCGGTGCTCTACAGGTTCAACCTTTGTACTCTATTATTGCCTCACATTCCATCTCTTGTGAAAATATATTTGATTGGCTTTTCTGCAGGTTGTTTGCCAGGACTTTCCAAGACCTCCACTAGAAAACACAATAAACTTTTTGGAAGCTGGACAACTATCTTCATTTTTCAGAAACAGTGAAC
+
BBBBAFFFFFFFGGGGGGGGGGHFHHHHHHHHHHHHHHHHHHHHHHHHHHHHHHGGHHHHHHHGGGGGGHHGGGGGHGHHHHHHHHHHHHGGHHHHHHGHHHHHHHHHHHHHHHHHGHHHHHHHHHHHHEHHHHHHHHHHHBHHHHHHHHHGHHHHHHHHHEHHHHGHFHHHGGGHHHFGFHHHHFGHEHGDFFGFHHHFGF0DDGHHHGDG/GHAGFHHHFCHHHHHHFGEFFGGGGGFFBBBBFCF0F0
@M03495:530:000000000-LYBTV:1:1102:26037:19446 1:N:0:GTGACGTT+ATCTGGGA
GTCAGCATGTGAGCTTTGGAGTGAAATCTCTTGTCTTAAGGAATAAAGGAAAAAGATTCCGTCGGAGGCTCGGTGCTCTACAGGTTCAACCTTTGTACTCTATTATTGCCTCACATTCCATCTCTTGTGAAAATATATTTGATTGGCTTTTCTGCAGGTTGTTTGCCAGGACTTTCCAAGACCTCCACTAGAAAACACAATAAACTTTTTGGAAGCTGGACAACTATCTTCATTTTTCAGAAACAGTGAAC
+
ABBBAFFFFDFFFFFFGF4GGCFGFHHFHHGHGHHHHHFHHHHHFHHGBHFHHHGGHHFGFCHGGGEGF1GGCEGGHHHHDHFEDGHFHFFGHHH4@GHHHHHHGHHFHHFHGHHGHHE?F3GGHHEFHG44B?G4EF4GFGBGBCCGGH12F2GFHAGHG/F0<GHF1C//G1FFBD?1?G01GFHB<GH1FDGBC.<<<=000===GHCC/:CCGHBCGHFHH/:CCCB00;BF0BBBFF/9CF9FB99
@M03495:530:000000000-LYBTV:1:1102:8792:19446 1:N:0:GTGACGTT+TTCTGGGA
GTCAGCATGTGAGCTTTGGACTCCTGACTGGTTTATCAACGGCAAAATATAGATCGGAAGAGCACACGTCTGAACTCCAGTCACGTGACGTTATCTCGTATGCCGTCTTCTGCTTGAAAAAAAAAAAAAAAATTATGCTATAATAGTGATTAGTGCTTAACATATTCTAAATAGCAGTTGATGATATGCACGTAAAGTGTATATACTTGATGGTATATAGCTGATACATGTAGTAATTCTGTATGTAGTGT
+
CCCCDFFFFFFFGGGGGGGGGGHHHHHHHHHHHHHHHHHHGGGGGHHHHHHGHHHHGGGGHHHHHHHGHHHGHHHHHHHHHHHHGHHHGGGGHHDGHFGGHHHHGGGHGHHHHHHHGHHHFEBF@B/<<<<-.0000==00000=0000000:00000000:0000000000<00000<00000000000:.</..<0000000000<0000000:000000000000<00<:<00000<0<:000000/0
@M03495:530:000000000-LYBTV:1:1102:5679:19454 1:N:0:GTGACGTT+ATCTGGGA
GTCAGCATGTGAGCTTTGGACTGGTTTATCAACGGCAAAATATAGATCGGAAGAGCACACGTCTGAACTCCAGTCACGTGACGTTATCTCGTATGCCGTCTTCTGCTTGAAAAAAAAAAAAAACAGATCTAACCCAACCTACACCAGCCGTACAACATATCACCATTCTAAACTACTAATGTAAGAGGCCCATCCTTACCTGTACGAGCGTGATAACATGGCTCAAGATTCTAGCACACCACATGACCACA
+
CBCCCFFFFFFFGGGGGGGGGGHHHHHHHHHHHGGGGGHHHHHHHHHGHGGGGHHHHHHHEGHHGHHHHHHHHHHHHGGHGGGFGHHFHHHGGHHHHGFGHGHHHGHHHHHHHHGGDBC<>////0>1<11110..<../0/0//.<..-....00.:000<0/000000:00<0<000000<:000....<//.0000/:0000.<.--.9./000000/./0000<000<0000:/<....0<00009.
@M03495:530:000000000-LYBTV:1:1102:18971:19458 1:N:0:GTGACGTT+ATCTGGGA
GTCAGCATGTGAGCTTTGGAATTAGTAAATTCGTTGACGACAGAAGGAGCAAGATAACGACCACAGGGAGGCTGGTTTATCAACGGCAAAATATAGATCGGAAGAGCACACGTCTGAACTCCAGTCACGTGACGTTATCTCGTATGCCGTCTTCTGCTTGAAAAAAAAAAAAGTATAATAGATTGATATTATCGTCTTCTAGTAACACATGTAGTCGTGGCTGACTACAATACGAAGTAATCACATAGTGT
+
CCDDEFFFFFFFGGGGGGGGGGHHHHHHHHHHGHHHHHGGGGGHHHHHHHHHHHHHHHGGGGGHHHHGGGGGHHGHHHHHHHHHGGGGGHHHHHHHHHHHGGGGHHHHHHHGHHHGHHHHHHHHHHHHGHHHGGFGHHHHHHGGHHHHGFGHFBHHHHHHHFHGFGCGGGD9.011111<1:1100<111111./...1111111110.00111:1.9..<.../11/001:0..9.<111110<101111
@M03495:530:000000000-LYBTV:1:1102:20954:19484 1:N:0:GTGACGTT+ATCTGGGA
GTCAGCATGTGAGCTTTGGAGAAAACGGCCGATGCCCTGGTTTATCAACGGCAAAATATAGATCGGAAGAGCACACGTCTGAACTCCAGTCACGTGACGTTATCTCGTATGCCGTCTTCTGCTTGAAAAAAAAAAAAAACAGGAAGAGGTCGTGGCCGCAGGGCGAGAATGATTCGGGACGATCCAGAAACCGCCGACTATGGCTGACAAGGCTGCGTTGTTGTTACTGAACTCGAGTCACGTCTCATTAG
+
CBCCCFFFFFFFGGGGGGGGGGHHHHGGGGGGGGGHHHHHGHHHHHHHHGGGGGHHHFHGHGHHHGGGGHHGFFHHGHHHGHHHHHHHHHHGHGHHHGGFGFHHHEGGGHHHHC/<GGHHHGHGGGFFGHGFGG<-<--../../....;/--;.-.--9---.-:9-.000000..9--9-9..;0:/0/.------9-000./../00.:.0..-:;-.../.0:000000;...0/00...//00000
@M03495:530:000000000-LYBTV:1:1102:25998:19486 1:N:0:GTTACGTT+ATCTGGGA
GTCAGCATGTGAGCTTTGGAATTGGGAGCAAGAAACGACCACAGGGAGGGTGGTTTATCAACGGCAAAATATAGATCGGAAGAGCACACGTCTGAACTCCAGTCACGTTACGTTATCTCGTATGCCGGCTTCTGCTTGAAAAAAAAAAAAGAAGTAATAGTAATTTCAAGACTAGCGCACACCGACATACGTTTAGTGCGGGTGTGAAGTGCTGCAGCAGGTCTGCAAGAGATAAAGTGAGTCGTTGTAGC
+
BBBBBFFFFFFFGGGGGGGGGGHHHHHGGHHHHHHHGGGGGHHHHGFGGGEFGEFHHHHHHHGGGGGHHHHHHGHHHHGEGGHHHHHHHGHHHGHHHHHHHHGHHHGHHHGGGHGHBGGGFGHBBGG/B@FFFGDGHG?1FHHGGC@-::..:/00;000000;0090000/009/-----..----.//.://.////----;-.////////////.;..//::/9//.//;;/B//////-:./.:;/
@M03495:530:000000000-LYBTV:1:1102:7694:19501 1:N:0:GTGACGTT+ATCTGGGA
GTCAGCATGTGAGCTTTGGAATTAGTAAATTCGTTGACGACAGAAGGAGCAAGATAACGACCACAGGGAGGGTGGTTTATCAACGGCAAAATATAGATCGGAAGAGCACACGTCTGAACTCCAGTCACGTGACGTTATCTCGTATGCCGTCTTCTGCTTGAAAAAAAAAACAGAACAACTCATAGCGCATACATCATGTATAACTGCTATTGCAGAGGTAGAGTTCCGAGATGCGACGGCACGTGTCACCA
+
BBCCCFFFFDFFGGGGGGGGGGHHHHHHHHHHGHHHHHGGGGGHHHHHHHHHHHHHHHGGGGFHHHGGFGGGEGGGGHHHHHHHGGGGEFHGHHHHGHHHGDGGHHHHHHHGHHHGHHHHHHHHHHHGGHHHGDCEHHGHHHGGHHHGGFCHGFHHHHHHHGHGHGGCC-../:099/;0000000---..0900;C0:00000900000000000.:9BFBF0000..;-A00-.----;-.:.//0000
@M03495:530:000000000-LYBTV:1:1102:13369:19504 1:N:0:GTGACGTT+ATCTGGGA
GTCAGCATGTGAGCTTTGGAATTAGCTGGTTTATCAACGGCAAAATATAGATCGGAAGAGCACACGTCTGAACTCCAGTCACGTGACGTTATCTCGTATGCCGTCTTCTGCTTGACAAAAACAATCAGCCTTTTCCGACCCCAAGACCGGTAGTGCACTCGGTAGAACTCAAGTAATTCACTGCCAGCGCGTATGCCATATTCTCGTACACAAGATACAATTAACAGTGCGCATCACTATTGTCTACTCAA
+
>>>1>CFBDDF3DFGGGGG1BAEGHHFFHCDGFFHFFBEAEGEHHHHGH2DEGHGGGCFFBFGFFE0BGFFFBBFBEB2BGFGG//B//?BF22@F/?0FG1@>>>?B2FG>GC011BF<///<111110011<F1/<//////?00?/</-.<01<110>....=00000/<00000000000//0.---9-.9000009000;;9.9900../0000///;///////--9--/:///////;////9/
@M03495:530:000000000-LYBTV:1:1102:14279:19508 1:N:0:GTGACGTT+ATCTGGGA
GTCAGCATGTGAGCTTTGGATGGTTCTGGTTTATCAACGGCAAAATATAGATCGGAAGAGCACACGTCTGAACTCCAGTCACGTGACGTTATCTCGTATGCCGTCTTCTGCTTGAAAAAAAAAAAAACATAACAAAAATTTAATGTTATAGCTTGATGAATCACGAGATGTATACAATAATTAGAAGTAGAGAGTGCACAGGTGATACTATGCAATATGATGTCATCTCTAGTACGATATACAGTAGTGTT
+
CBCDDFFFFFFFGGGGGGGGGGGHHHHHHHHHHHHHHHGGGGGHHHHHHHHHHHGGGGHHHHHHHGHHHGHHHHHHHHHHHHGHHGGGGGHHHHHHGGHHHHGGGHGHHHHHHHHHHHHGGG@C>////1?111100.01111111100=0000/<0000=000..-.;00000000000:0;0000000000.000:00/.0000;0;00:0000000000;00;000000000....-00000000/00
@M03495:530:000000000-LYBTV:1:1102:26542:19509 1:N:0:GTGACGTT+ATCTGGGA
GTCAGCATGTGAGCTTTGGAGACTGGTTTATCAACGGCAAAATATAGATCGGAAGAGCACACGTCTGAACTCCAGTCACGTGACGTTATCTCGTATGCCGTCTTCTGCTTGAAAAAAAAAAAAACAACCACGTGACACTCCTGATATTCCAGCCTGTCCATTGAATCATACAGTCTTATAGCTCACTATATATTGCCAGCGCGTCGATCGGTCACAGCACCTTATGTTGACACTGACATTATTCAGACACC
+
CCDDDFFFFFFFGGGGGGGGGGGHHHHHHHHHHHHGGGGGHGHHHHHHHHHGGGGHHHHHHHGHHHGHHHHHHHHHHHHGHHHGGGGHHEHHHGGHHHHGEEGFFHFHHHHGHGFGGCC@DB////?//.......1110/000<0000000/./.0000000:000000000<0<000:00000000:00<0000:00.---<---<.-.9..0<0./../<00::0<BB0:0000:00000:0000//.
@M03495:530:000000000-LYBTV:1:1102:22996:19527 1:N:0:GTGACGTT+ATCTGGGA
GTCAGCATGTGAGCTTTGGTCCAGCCTGAGTCCTGGTTTATCAACGGCAAAATATAGATCGGAAGAGCACATGTCTGAACTCCAGTCACGTGACGTTATCTCGTATGCCGTCTTCTGCTTGAAAAAAAAAAAAAATATCAACCGTGAAGGATAGCATATGCACCATGAGACAAACTATGCTCTCACTCTTGCTAAGATGCACGCCATAGGTGTATCTAACACGAATATTGACGCGCACGCAGTTTTGTAAA
+
DCCEEFFFFFFFGGGGGGGGGGHHHGHHHHHHHHHHHHHHHHHHHGGGGGHHHHHHHHHHGGGGGHHHHHHHHHHHHHHHHHHHHHHHHGGFHGGGGHHHHHHGGHHHHGGGHGHHHGHHHEHHHHGGGFG//<-0111<100-.<..10.00<1111<1110/.010010///.01<1011100111110<11<00<1000.-.99000:00011111000.-...11111..------<-9111</111
@M03495:530:000000000-LYBTV:1:1102:12237:19538 1:N:0:GTGACGTT+ATCTGGGA
GTCAGCATGTGAGCTTTGGAGTGAAATCTCTTGTCTTAAGGAATAAAGGAAAAAGATTCCGTCGGAGGCTCGGTGCTCTACAGGTTCAACCTTTGTACTCTATTATTGCCTCACATTCCATCTCTTGTGAAAATATATTTGATTGGCTTTTCTGCAGGTTGTTTGCCAGGACTTTCCAAGACCTCCACTAGAAAACACAATAAACTTTTTGGAAGCTGGACAACTATCTTCATTTTTCAGAAACAGTGAAC
+
CBCCCFFFFFFFGGGGGGGGGGHHHHHHHHHHHHHHHHHGHGHHHHHHHHHHHHGGHHHHHHHGGGGGGGHGGEGGHHHHHHHHHHHHHHHGHHHHHHHHHHHHHHHHGHHHHHHHHHHHHHHHHHHHHGHHHGHHHHHHHGHHHACBGHHHHHHGGHHHHGHHHGHHGFGHHHHGHFDFFHHGH.FFHHHDGDGHHHC=DHHFDGHHGHGGGHGHHHHHHHGHHFHGFHGGGGFGGGFGGFGFFGFF0C0
@M03495:530:000000000-LYBTV:1:1102:6065:19542 1:N:0:GTGACGTT+ATCTGGGA
GTCAGCATGTGAGCTTTGGTCCAGCCTGAGTCCTGGTTTATCAACGGCAAAATATAGATCGGAAGAGCACACGTCTGAACTCCAGTCACGTGACGTTATCTCGTATGCCGTCTTCTGCTTGAAAAAAAAAAAAAACGAACCTCGACTACGATCAGGAGATGGAGGTAAAGCTACTAGAAAAGGAAGAAGTAAGAGAGTAATGTATAAAGCAGGATACACTATGGGGAGCACGTCAGATGACATATGTGTAA
+
BBCCCFFFFFFFGGGGGGGGGGHHHGHHHHGHHHHHHHHHHHHHHGGGGGHHHHHHHHHHEGGGGHHHHHHHGGHHF@FGHHHHHHHHHGFGHGGFFHHGHHHGGHHGHGGGHGHFFHHGHHGHHHGGGG>>/<>.-..--//..-.-/....:00::./;0//..00000;0:000:00//./::./;0000:0/.00000:00000000:..000000/00;...-...-..:.000000000::00:0
@M03495:530:000000000-LYBTV:1:1102:3374:19550 1:N:0:GTGACGTT+ATCTGGGA
GTCAGCATGTGAGCTTTGGTCCAGCCTGAGTCCCTGGTTTATCAACGGCAAAATATAGATCGGAAGAGCACACGTCTGAACTCCAGTCACGTGACGTTATCTCGTATGCCGTCTTCTGCTTGAAAAAAAAAAACAACTACAACGTAGAAAGTATACTGCTTAATACAACACAATCAACTACTCGTAAACACTGACACATAGTGAGCTCATAGTCTACGATACTCCAGTCACACACGACTTACTCCACATCT
+
BCCCCFFFFFFFGGGGGGGGGGHGHGHHHHHHHHHHHHHHHHHHHHGGGGGHHHHHHHHGHHGGGGHHHHHHHGHHHGHHHHHHHGFGHHGHHHGGFGHEHHHGGGHGFDEEGHGHGHHHHHBGHHHFFGC/A?/?/111111-.00.1><000000000000000000....000:/00000.:...00.00:000/0000000;00000000009..:.-00000000000..---..;0;00:/0000
@M03495:530:000000000-LYBTV:1:1102:20183:19553 1:N:0:GTGACGTT+ATCTGGGA
GTCAGCATGTGAGCTTTGGAATTAGTAAATTCGTTGACGACAGAAGGAGCAAGATAACGACCACAGGGAGGGTGGTTTATCAACGGCAAAATATAGATCGGAAGAGCACACGTCTGAACTCCAGTCACGTGACGTTATCTCGTATGCCGTCTTCTGCTTGAAAAAAAAAAAACATTACAATGAGAGTGAGTACTGCTACCACTAGTGTAGTATGAAGTAACGTATACAAGTGAAGTGAAAAGTACTAGTGA
+
DDEEEFFFFFFFGGGGGGGGGGHHHHHHHHHHGHHHHHGGGGGHHHHHHHHHHHHHHHGGGGGHHHHGGGGGEGGGGHHHHHHHGGGGGHHGHHHHHHHHGGGGHHHHHHHGHHHGHHHHHHHHHHHHGGHHGGFGHGFHHHGGHHHHGEGHGHHHHHHHHHHGHGGGC---.<01111110<110011<11111<<11/000/<:1:11111111:111:./<101100<11111:111</<11111111
@M03495:530:000000000-LYBTV:1:1102:18756:19557 1:N:0:GTGACGTT+ATCTGGGA
GTCAGCATGTGAGCTTTGGAACAGGGAGGGTGGTTTATCAACGGCAAAATATAGATCGGAAGAGCACACGTCTGAACTCCAGTCACGTGACGTTATCTCGTATGCCGTCTTCTGCTTGAAAAAAAAAAAAAAAATAAAATACAACGAAATTCGCACGTGTAGCACACAGATCGGGACTCCACACATCGTAGTGCAAGGCGTCGCCCAACCTACTATAACTCCGTGTACGCCAGGCTGACAAGACTCTACGG
+
AAA@AFFFFD@FGBGGDFGCDF4AFEAEEGBFEEFFHHFGHHEGGC01BFFFGHBEFFGFCEFFHFFCG?FA21F4FHHGHF4FGHD1?GFEFFB/4BBG/??3GB/E?GGBGDFFD101?B0B>/<C/---<-.:00;00000/-:.;.00...--9;//00009.99/0/;E---.//:;;..//..9.9/:///..-9---.9;...//9////////9.9.../..-.-......;B9..///;/..
@M03495:530:000000000-LYBTV:1:1102:19629:19562 1:N:0:GTGACGTT+ATCTGGGA
GTCAGCATGTGAGCTTTGGTCCAGCCTGAGTCCTCTGGTTTATCAACGGCAAAATATAGATCGGAAGAGCACACGTCTGAACTCCAGTCACGTGACGTTATCTCGTATGCCGTCTTCTGCTTGAAAAAAAAAAAAAAGTTATCGAGAAGTTGTAATACGTCAACATAACTTAAAAGCGCAATGCTGCGCACAATCACGTGCTCATTTAACAGTACTGTGTCATTTGCTCATGGCTGTACGTAGTACATCAG
+
CCCCCFFFFFFFGGGGGGGGGGHHHGHHHHHHHHHHHHFHHHHHHHHGGGGGHHHHHHHHHHHGGGGHHHHHHHGHHHGHHHHHHHHHHHHGHHHGGFGHHGHHHFGHHHHGGGHGHHHHHHHHFHHHGGC/A//--.11100.....<00000<000.0:..00/0000000000.<---90<000---<-/0000.....000000<000:0<00000000<00<000000.<.<0<</<..0:<0000
@M03495:530:000000000-LYBTV:1:1102:20734:19577 1:N:0:GTGACGTT+ATCTGGGA
GTCAGCATGTGAGCTTTGGAGTGAAATCTCTTGTCTTAAGGAATAAAGGAAAAAGATTCCGTCGGAGGCTCGGTGCTCTACAGGTTCAACCTTTGTACTCTATTATTGCCTCACATTCCATCTCTTGTGAAAATATATTTGATTGGCTTTTCTGCAGGTTGTTTGCCAGGACTTTCCAAGACCTCCACTAGAAAACACAATAAACTTTTTGGAAGCTGGACAACTATCTTCATTTTTCAGAAACAGTGAAC
+
CBCCCFFFFFFFGGGGGGGGGGHHHHHHHHHHHHHHHHHHHHHHHHHHHHHHHHGGHHHIHHHGGGGGGHHGGGGGGHHHHHHHHHHHHHHHHHHHHHHHHHHHGHHHGHHHHHHHHHGHHHHHHHHHHGHGHGGHHGHHHHHHHHFHHHGHHHHHHHHHHGHHHHHHHHHHHGHGHHHFGHHHHHHHHHHFDHHHHHG<GFD=GHHGHHGCHFGEHHBGGFFHGHHHHHGFEF0FBFFGF0BFFGFGBB0
@M03495:530:000000000-LYBTV:1:1102:12955:19607 1:N:0:GTGACGTT+ATCTGGGA
GTCAGCATGTGAGCTTTGGAGTGAAATCTCTTGTCTTAAGGAATAAAGGAAAAAGATTCCGTCAGAGGCTCGGTGCTCTACAGGTTCAACCTTTGTACTCTATTATTGCCTCACATTCCATCTCTTGTGAAAATATATTTGATTGGCTTTTCTGCAGGTTGTTTGCCAGGACTTTCCAAGACCTCCACTAGAAAACACAATAAACTTTTTGGAAGCTGGACAACTATCTTCATTTTTCAGAAACAGTGAAC
+
BABBBFFFFFFFGGGGGGGGGGFGFBHHHGGHHHHHHHFHGFHHHHHHEFFHHHGGHHHHHHFGGHHGGHHGGGGEGFGHHHFHHHHHHHHHHFFGFHHHHHFHHHHHDGHHHGFHHFDGGHHFHHHHHHHGHGHHHHHHHHHH?0FFGFHHHGHHHHHHH?GHHHFHHEGHHHGDFHDGHHFFHHHHHGF1GBFHGHF>GGH1FDFHHHGGHH/GHFFHFHHHHGHBFFHHHHGGHHGFHGFGGFBFFF0
@M03495:530:000000000-LYBTV:1:1102:20772:19614 1:N:0:GTGACGTT+ATCTGGGA
GTCAGCATGTGAGCTTTGGACTCCTGACTGGTTTATCAACGGCAAAATATAGATCGGAAGAGCACACGTCTGAACTCCAGTCACGTGACGTTATCTCGTATGCCGTCTTCTGCTTGAAAAAAAAAAACAAAAAAGCACAATACCAACGCTATACACTAAAACAGAGAGCTGATACTAGTCAGGTCTCCGAGGTACGACCGCATATGAGGGCATCACAGCAGCCAGCTACTTCTGATATATCTACGAGCTAC
+
CCCDDFFFFFFFGGGGGGGGGGHHHHHHHHHHHHHHHHHHGGGGGHHHHHHHHHHHGGGGHHHHHHHGHHHGHHHHHHHHHHHHGHHHGGGGHHHHHHGGHHHHGFGHGHHGHHHHHHHHGG/DBB//?/?0/<.0100011111<..<...11101/<00<:////..00<011<111111/10110.---<<1...----..<111/...//0001.<./<.<9<100:1111111111111...-.00
@M03495:530:000000000-LYBTV:1:1102:9121:19652 1:N:0:GTGACGTT+ATCTGGGA
GTCAGCATGTGAGCTTTGGAGTGAAATCTCTTGTCTTAAGGAATAAAGGAAAAAGATTCCGTCGGAGGCTCGGTGCTCTACAGGTTCAACCTTTGTACTCTATTATTGCCTCACATTCCATCTCTTGTGAAAATATATTTGATTGGCTTTTCTGCAGGTTGTTTGCCAGGACTTTCCAAGACCTCCACTAGAAAACACAATAAACTTTTTGGAAGCTGGACAACTATCTTCATTTTTCAGTAACAGTGAAC
+
AAAAAFFFFFF3GG1FG1AF1BGFHHHFHHHHGEGDGHGGHHCGBHFFBAFECAEFHHB20BGEEE/EECGGCEE?FG1FGHGHHHHGHFFHFDD@@FGGFHHHBGH11GHHGHHHGGHBE1GHFDG1FDEF<BGHGGGGFFFHH00GFCDFBGFHGG0DC<?GFBFFHG/?GCBDG1??00<GGCC<1<<1F>00..<.<DG0<GHG0DCGE;:.:C/.;GG.CFHFCGFGFFCF9/000900;00;;00
@M03495:530:000000000-LYBTV:1:1102:7009:19657 1:N:0:GTGACGTT+ATCTGGGA
GTCAGCATGTGAGCTTTGGAGTGAAATCTCTTGTCTTAAGGAATAAAGGAAAAAGATTCCGTCGGAGGCTCGGTGCTCTACAGGTTCAACCTTTGTACTCTATTATTGCCTCACATTCCATCTCTTGTGAAAATATATTTGATTGGCTTTTCTGCAGGTTGTTTGCCAGGACTTTCCAAGACCTCCACTAGAAAACACAATAAACTTTTTGGAAGCTGGACAACTATCTTCATTTTTCAGAAACAGTGAAC
+
BBBBBFFFFFFFGGGGGGGGGGHHHGHHHGHHHHHHHHHHHHGHHHFHHHHHHHGGHHHHHHHGGGGGGGFGGEGGBHHHGHHEHHGGHHHFHHHHHHHHHHHHHHHHGHFHHHGHHHHHHHHGHHHHHFBFGGFHHHFHHEHHHHHFHHHHHHEHHHFHHAHHFGFHHFHHHGHGHGDGFHHGHHGHHGHDGHHHHHG<GGHGHHHHEHGCFGF.CFCAGHHHHHHHFHGGFGFFGGGGFGFGGGFBFF9
@M03495:530:000000000-LYBTV:1:1102:11825:19673 1:N:0:GTGACGTT+ATCTGGGA
GTCAGCATGTGAGCTTTGGAATTAGCTGGTTTATCAACGGCAAAATATAGATCGGAAGAGCACACGTCTGAACTCCAGTCACGTGACGTTATCTCGTATGCCGTCTTCTGCTTGAAAAAAAAAAAAAAAATAAACAAGATATCGAATGCCCTGTTGTGCTGCAAAAACATAAAAATACACTACGTAACAAAACATGGAATATTCATAGTCAATACACTCTAGTGGTGTGTCAGGAACAATATAGTCTGGAG
+
CCCCCFFFFFFFGGGGGGGGGGHHHHHHHHHHHHHHHHGGGGGHHHHHHHHHHGGGGGEGFGHHHGCGHGHHHHHHHHHHHHGHHHGGFGGGDHHHGGHHHHGGGHGHHGHHHHCFGGGG?D@/<//---010000<//0=00../0:0:/0.000:.0;00:0:/C..0;0000;00009:/..:..00....9;/000000000000000090:00:00000.09:.;0:0/0/.//00:090000/0:
@M03495:530:000000000-LYBTV:1:1102:24025:19676 1:N:0:GTGACGTT+ATCTGGGA
GTCAGCATGTGAGCTTTGGAGTGAAATCTCTTGTCTTAAGGAATAAAGGAAAAAGATTCCGTCGGAGGCTCGGTGCTCTACAGGTTCAACCTTTGTACTCTATTATTGCCTCACATTCCATCTCTTGTGAAAATATATTTGATTGGCTTTTCTGCAGGTTGTTTGCCAGGACTTTCCAAGACCTCCACTAGAAAACACAATAAACTTTTTGGAAGCTGGACAACTATCTTCATTTTTCAGAAACAGTGAAC
+
DDDDDFFFFFFFGGGGGGGGGGHHHHHHHHHHHHHHHHGGHHHHHHHHHHHHHHGGHHHIHHHGGGGGGHHGGGGGGHHGHHHHHHHHHHHHHHHHHHHHHHHHHHHHHHHHHHHHHHHHHHHHHHHHHHHHHGHHHHHHHFHHHHHHHHHHHHGHHGHHHFHGHHHHEHEGHHHFGHDBGHHHEHHHHGHGHDGHHGEEGHHHDGHHHHGCBGFEHHB.CGGHHHHHHHGEGGGGGGGFGF0FFF0<:F0
@M03495:530:000000000-LYBTV:1:1102:18138:19676 1:N:0:GTGACGTT+ATCTGGGA
GTCAGCATGTGAGCTTTGGAGTGAAATCTCTTGTCTTAAGGAATAAAGGAAAAAGATTCCGTCGGAGGCTCGGTGCTCTACAGGTTCAACCTTTGTACTCTATTATTGCCTCACATTCCATCTCTTGTGAAAATATATTTGATTGGCTTTTCTGCAGGTTGTTTGCCAGGACTTTCCAAGACCTCCACTAGAAAACACAATAAACTTTTTGGAAGCTGGACAACTATCTTCATTTTTCAGAAACAGTGAAC
+
CCCCDFFFFFFFGGGGGGGGGGHHHHHHHHHHHHHHHHHHHHHHHHHHHHHHHHGGHIIIHIHGGGGGGHHGGGGGHHHHHHHHHHHHHHHHHHHHHHHHHHHHHHHHHHHHHHHHHHHHHHHHHHHHHHHHHHHHHHHHHGHHHFGHHHHHHHGGHHHHHEHHHHHGGGHHHGHHHHHHHHHGHHHHHHHHFGFHHHE<FGHDDHFHGHGGGGGHHHFFHHHHHHHHHHEGGGFGGGHGGF0FFF00FF0
@M03495:530:000000000-LYBTV:1:1102:22475:19683 1:N:0:GTGACGTT+ATCTGGGA
GTCAGCATGTGAGCTTTGGAGTGAAATCTCTTGTCTTAAGGAATAAAGGAAAAAGATTCCGTCGGAGGCTCGGTGCTCTACAGGTTCAACCTTTGTACTCTATTATTGCCTCACATTCCATCTCTTGTGAAAATATATTTGATTGGCTTTTCTGCAGGTTGTTTGCCAGGACTTTCCAAGACCTCCACTAGAAAACACAATAAACTTTTTGGAAGCTGGACAACTATCTTCATTTTTCAGAAACAGTGAAC
+
BBBBBFFFFFFFGGGGGGGGGGHHHHHHHHHHHHHHHHGHHHHHHHHHHHHHGHGGHHHHHHHGGGGGGHHGGGCGHHHHHHHHHHHHHHHHHHHHHHHHHHHHHHHHGHHHHHHHHHHHHHHHHHHHHHGHHFHHHHHHHFHHGHHHHHGHHHGGHHHHHDHHHHHHHGGHHHGHHHFGAHHHHHHFFFH1=FGHHH.<<GG0DFHHGHGGGHHHFHHHHHGHHHHHHHGGGGGGFGGF0CFFEF;FFC9
@M03495:530:000000000-LYBTV:1:1102:19548:19688 1:N:0:GTGACGTT+ATCTGGGA
GTCAGCATGTGAGCTTTGGAACAGGGAGGGTGGTTTATCAACGGCAAAATATAGATCGGAAGAGCACACGTCTGAACTCCAGTCACGTGACGTTATCTCGTATGCCGTCTTCTGCTTGAAAAAAAAAAACAGCTAACCCCGTGAGATCTCAATCGTGTAAGAATACAACGAGTAACAGGGGTAGTGCTTAATGGAGAATAGACACAAAACAGATACACTGCCTGACCGTACAACTGTAGATCAGTCCTCAT
+
BABB?FFFFFFFGGGGGGGGGGHHGGGGGGEFGBEGHHFHHHGGGGGFGHHHHHHHHHGGGFHFHHHHHGHHGGHFHGGHHHHHHHGHEHFEFFGHHHHHGGHHGHGGGFFHHHHHEFHHHF?BB@CC/>F0011100.>-..<.000=00<=0..:.:C0;00;C0GH-...:0000.;-...0/00;00;000//.000/9/.....9;.9/////9////;.9BD....////;/://///;//////
@M03495:530:000000000-LYBTV:1:1102:24820:19697 1:N:0:GTGACGTT+ATCTGGGA
GTCAGCATGTGAGCTTTGGAGTGAAATCTCTTGTCTTAAGGAATAAAGGAAAAAGATTCCGTCGGAGGCTCGGTGCTCTACAGGTTCAACCTTTGTACTCTATTATTGCCTCACATTCCATCTCTTGTGAAAATATATTTGATTGGCTTTTCTGCAGGTTGTTTGCCAGGACTTTCCAAGACCTCCACTAGAAAACACAATAAACTTTTTGGAAGCTGGACAACTATCTTCATTTTTCAGAAACAGTGAAA
+
CCCCCFFFFFFFGGGGGGGGGGHHHHHHHHHHHHHHHHHHHFHHHHHHHHHHGHGGHHHHHHHGGGGFGHHGGGGGHHHHHHHHHHHHHHHHHHHHHHHHHHHHFHHHHHHHHHHHHHHHHHHHHHHHHHHGHHHHHHHHHFHHHHHHHHHGHHGHHEHHHEHHHHHHHHHHHHHHHHFHHHHHHHHHHHHDFGGGHHH<<=GDDGHHHHGCGHFHHHHFHHA.CHFGHHGFGGGGGGGGFGGGGGCFGG0
@M03495:530:000000000-LYBTV:1:1102:28084:19708 1:N:0:GTGACGTT+ATCTGGGA
GTCAGCATGTGAGCTTTGGAGTGAAATCTCTTGTCTTAAGGAATAAAGGAAAAAGATTCCGTCGGAGGCTCGGTGCTCTACAGGTTCAACCTTTGTACTCTATTATTGCCTCACATTCCATCTCTTGTGAAAATATATTTGATTGGCTTTTCTGCAGGTTGTTTGCCAGGACTTTCCAAGACCTCCACTAGAAAACACAATAAACTTTTTGGAAGCTGGACAACTATCTTCATTTTTCAGAAACAGTGAAA
+
CCCCCFFFFFFFGGGGGGGGGGHHHHHHHHHHHHHHHHHHHHGHHHHHHHHHHHGGHHIHHHHGGGGGGHHGGGGGHHHHHHHHHHHHHHHHHHHHHGHHHHHHHHHHHGHHHHHHHHHHHHHHHHHHHBFGGHHHHHGHHFHHGHHFHHHHHHGHHGGGHGHHHGHHFHEHHHHHGHHHHHHHHHFHHHH1FGHHHFGFHEGHHGFHGHCGHHHEHFHGAHHHHHHHFHGGGGFFGGGFB0CFGGGBBF0
@M03495:530:000000000-LYBTV:1:1102:25480:19710 1:N:0:GTGACGTT+ATCTGGGA
GTCAGCATGTGAGCTTTGGTCCAGCCTGAGTCCTGGTTTATCAACGGCAAAATATAGATCGGAAGAGCACACGTCTGAACTCCAGTCACGTGACGTTATCTCGTATGCCGTCTTCTGCTTGAAAAAAAAAAGAAACTCCAGGTAGATCAGGGATAGACTTGTATGGGACTCTATGCTATTTCATAACAAACTTGTCTTGGGGTGTGTGATGACACAGCTTGTTACTGGAGAGTCTTTCCCATCACGTTCTA
+
BBBBBFFFFFFFGGFGGFGGGGFHFFFHFHHHHHHHGGHHHGHHHGGGGGFBGEFGGGHHGEEFFHHHGHFHG?FGEHBCF@FEC@FGHEGAHGEFGE1@4FEFFFCDE@EEFGHHHFDDB033BBDGC//??0001111101?111<1110.0011110000=</./../00=000;0:000000/00.:00<;0C000.-.-;.9.99B0;00/.;00/.00;9///././////////;9//...../
@M03495:530:000000000-LYBTV:1:1102:25245:19716 1:N:0:GTGACGTT+ATCTGGGA
GTCAGCATGTGAGCTTTGGAGTGAAATCTCTTGTCTTAAGGAATAAAGGAAAAAGATTCCGTCGGAGGCTCGGTGCTCTACAGGTTCAACCTTTGTACTCTATTATTGCCTCACATTCCATCTCTTGTGAAAATATATTTGATTGGCTTTTCTGCAGGTTGTTTGCCAGGACTTTCCAAGACCTCCACTAGAAAACACAATAAACTTTTTGGAAGCTGGACAACTATCTTCATTTTTCAGAAACAGTGAAC
+
DDDCCFFFFFFFGGGGGGGGGGHHHHHHHHHHHHHHHHHHHHHHHHGHHHHHHHGGHIHIHIHGGGGGGHHGGGGGHHHHHHHGHHHHHHHHHHHHHHHHHHHHEHHHHHHHHHHHHHHGHHHHHHHHHHHHHGHHHHHHHFHHGFHHHHHHHHHHHHHHHFHHHHHHHHHGGHHHHHFFGHHHHHHHHHGGFGGGFGGCDDHFDFGHHHGGHGHHHHGAGFGHHHHEFHGGFGFGGGGGFFFFGF0C0F0
@M03495:530:000000000-LYBTV:1:1102:26896:19738 1:N:0:GTGACGTT+ATCTGGGA
GTCAGCATGTGAGCTTTGGAATTAGTAAATTCGTTGACGACAGAAGGAGCAAGATAACGACCACAGGGAGGGTGGTTTATCAACGGCAAAATATAGATCGGAAGAGCACACGTCTGAACTCCAGTCACGTGACGTTATCTCGTATGCCGTCTTCTGCTTGAAAAAAAAAAAGACAATAGACAAGGGGACTTTAAGGTTGTGAGATACATGCTATGCGATGCGTAGTGCTAGTCACATAGAGCATAACACAC
+
CBCCCFFFFFFFGGGGGGGGGGHHHHHHHHHHGHHHHHGGGGGHHHHHHHHHHHHHHHGGGGGHHHHGGGGGEGGGGHHHHHHHGGGGGHHHHHHHHHHHGGGGGHHHHHHGHHHGHHGHGHHHHFHHDFGHGGFGHHEHHHGGGHHHGGGHGHHGGHGHHHHHGGGG???..;:/0C0900/...-.-.000000:0/;.90000000:;00900....9-..-;9000:000000;0:9:0000009..
@M03495:530:000000000-LYBTV:1:1102:7611:19797 1:N:0:GTGACGTT+ATCTGGGA
GTCAGCATGTGAGCTTTGGAGTGAAATCTCTTGTCTTAAGGAATAAAGGAAAAAGATTCCGTCGGAGGCTCGGTGCTCTACAGGTTCAACCTTTGTACTCTATTATTGCCTCACATTCCATCTCTTGTGAAAATATATTTGATTGGCTTTTCTGCAGGTTGTTTGCCAGGACTTTCCAAGACCTCCACTAGAAAACACAATAAACTTTTTGGAAGCTGGACAACTATCTTCATTTTTCAGAAACAGTGAAC
+
BBBBBFFFFFFFGGGCFGFFFGGFHHFHHHGHHGGHFHFHFHCGHHGFFEGGBGGGHHHHHFG0E?E0EGFEC?E?@GHHHHFHHHHHFGHHHFGFGHHFFGHHHHGHHHHHGGHHHFGFGHH3GHGHGHGFFGFFHHGHHHHHEAC2BGHHHGFGHFCGFFHHFFFHHAFHFBGBHH1FAGHHBGGHHHHFGGHBF.C<<GFF0GHHHHG-/0/.G0CCGEHHHHFHHHGBBFFGFGG00;BFFB9BFG0
@M03495:530:000000000-LYBTV:1:1102:20541:19809 1:N:0:GTGACGTT+ATCTGGGA
GTCAGCATGTGAGCTTTGGAGTGAAATCTCTTGTCTTAAGGAATAAAGGAAAAAGATTCCGTCGGAGGCTCGGTGCTCTACAGGTTCAACCTTTGTACTCTATTATTGCCTCACATTCCATCTCTTGTGAAAATATATTTGATTGGCTTTTCTGCAGGTTGTTTGCCAGGACTTTCCAAGACCTCCACTAGAAAACACAATAAACTTTTTGGAAGCTGGACAACTATCTTCATTTTTCAGAAACAGTGAAC
+
BBCCCFFFFDFFGGGGGGGGGGHHHHHHHHHHHHHHHHHHHHHHHHHHHHGHHHGGHHHHHHHGGGGGGHHGGFGGHHGHHHHHHHHHHHHHGHHHHHHHHHHHFHHHHHHHHHHHHHHHHHHHHHHHHGHHHGHHHGHHHBHHHHHHHHHHGHHGHHHGGGHHHHFHHHFHGFHHHGHFHHGHHHEHHGHHFFHHHHHGFHG0DHHHHHGGBGGGHHGHHHHAGFHHEHFFGGGGGGGGGBFGFGFFGG0
@M03495:530:000000000-LYBTV:1:1102:11535:19816 1:N:0:GTGACGTT+ATCTGGGA
GTCAGCATGTGAGCTTTGGAGTGAAATCTCTTGTCTTAAGGAATAAAGGAAAAAGATTCCGTCGGAGGCTCGGTGCTCTACAGGTTCAACCTTTGTACTCTATTATTGCCTCACATTCCATCTCTTGTGAAAATATATTTGATTGGCTTTTCTGCAGGTTGTTTGCCAGGACTTTCCAAGACCTCCACTAGAAAACACAATAAACTTTTTGGAAGCTGGACAACTATCTTCATTTTTCAGAAACAGTGAAC
+
AAABBFFFFFFFGGGGGGGGFGHFBFHHHHHHHGHHGHCFHHGHEGHFGHHHHHGEHHHHGHHGCEEEEHHFGEFGHHFHGHHBGHHGHHHGHFHGFHHHHHHHGHHHBFHHHHHHHHHGHHHHHGHHHHBG?FGFHHHHHFHHGAFFFHGFHHGHHHHHGGHHHHHHHHEAFFGBHD1?GHHHFGGHGHH1F1FCAGCCGDF=<DGGGHGGHGFHGH:GFFC.GGHFHH0CFB9B0FBBBBFGFGCFBF0
@M03495:530:000000000-LYBTV:1:1102:7543:19820 1:N:0:GTGACGTT+ATCTGGGA
GTCAGCATGTGAGCTTTGGAGGGCAAGAAGTGGTTTTGACATTGCTATGGCAGCTAGAGCCATGGTTTATCAACGGCAAAATATAGATCGGAAGAGCACACGTCTGAACTCCAGTCACGTGACGTTATCTCGTATGCCGTCTTCTGCTTGAAAAAAAAAACATGAACAAACAGCCATAGCGCTTGAGTGTCTAAATGGCTACAGATATGTCATGGGAGGTAAGGAAACTGTATGAGTACGTGCGAGTTTCG
+
BBBCCFFFFFFFGGGGGGGGGGGGGGGHHHFGHHGHGHGHHHHHHHHHHHHHGGHHHHHHHHHHHGHGHHHHHHGGGGGHHHHHHHHHHHGGGGHHHHHHGGHGHGHHHHHHHHHHHHGHHHGGEFGADHHHFGHHGHGGGHGHHHHHEC0GGFH?DGG?..000000/..;/...0:00:-....;0000;000000//9/0000000;000009/9-.00000///00;0:;00;00.:/.-;--.90.
@M03495:530:000000000-LYBTV:1:1102:15924:19821 1:N:0:GTGACGTT+ATCTGGGA
GTCAGCATGTGAGCTTTGGAGTGAAATCTCTTGTCTTAAGGAATAAAGGAAAAAGATTCCGTCGGAGGCTCGGTGCTCTACAGGTTCAACCTTTGTACTCTATTATTGCCTCACATTCCATCTCTTGTGAAAATATATTTGATTGGCTTTTCTGCAGGTTGTTTGCCAGGACTTTCCAAGACCTCCACTAGAAAACACAATAAACTTTTTGGAAGCTGGACAACTATCTTCATTTTTCAGAAACAGTGAAC
+
CBCDDFFFFFFFGGGGGGGGGGHHHHHHHHHHHHHHHHHHHHHHHHHHHHHHHHGGHIIHHHHGGGGGGHHGGGGGHHHHHHHHHHHHHHHHHHHHHHHHGHHHHHHHHHHHHHHHHHHHHHHHHHHHHEHHGGHHHHHHHHHHHHHHHHHHGHHHGHHHHGHHGEGHHEHHHHHHHHHHHHHHHHHHHHH1GFGGHHA<DDDGHHHHHHGGGHHFHHFGHHGAFFHHHHFGGGGGGGGGGBGGGGFFFB0
@M03495:530:000000000-LYBTV:1:1102:22640:19830 1:N:0:GTGACGTT+ATCTGGGA
GTCAGCATGTGAGCTTTGGAGTGAAATCTCTTGTCTTAAGGAATAAAGGAAAAAGATTCCGTCGGAGGCTCGGTGCTCTACAGGTTCAACCTTTGTACTCTATTATTGCCTCACATTCCATCTCTTGTGAAAATATATTTGATTGGCTTTTCTGCAGGTTGTTTGCCAGGACTTTCCAAGACCTCCACTAGAAAACACAATAAACTTTTTGGAAGCTGGACAACTATCTTCATTTTTCAGAAACAGTGAAA
+
CCBCCFFFFFFFGFGGGGGGGGHGHHHHHHHHHHHHHHHHHHHHHHHHGHHHHHGGGHHHHHHGGGGGGHHGGEEGHHHHHHHGHHHHFHHGHHHGHHHGHHHHHHHGHGHHHHHHHHHHHHHHHHHHHHFFHFHHHHHHHEGHHFFHHHHHHGGHGHHHHDHFFGHHHEFEGFFHHB<D0FCGHHBFGGH1FDGHH.<<GBGHGFHFGHCCFFBGHHGFHHFHHHHHHFGGGGGGGGGG0F/;CFGBFF0
@M03495:530:000000000-LYBTV:1:1102:23777:19843 1:N:0:GTGACGTT+ATCTGGGA
GTCAGCATGTGAGCTTTGGAGTGAAATCTCTTGTCTTAAGGAATAAAGGAAAAAGATTCCGTCGGAGGCTCGGTGCTCTACAGGTTCAACCTTTGTACTCTATTATTGCCTCACATTCCATCTCTTGTGAAAATATATTTGATTGGCTTTTCTGCAGGTTGTTTGCCAGGACTTTCCAAGACCTCCACTAGAAAACACAATAAACTTTTTGGAAGCTGGACAACTATCTTCATTTTTCAGAAACAGTGAAC
+
BBCCCFFFFFFFGGGGGGGGGGHHHHHHHHHHHHHHHHGHHHHHHHHHHHHHHHGGHIHIGHHGGGGGGHHGGGGGHHHHHHGHHHHHHHHHHHHHHHHHHHHHGHHHHHHHHHHHHHHHHHHHHHHHHHHFHHHHHHHHHGHHHHHHHHHHHHHHHHHHGEHHGHGHHFHHHHHHGHFH0GHHHHEHHGB<FGGHGACEHFG=DGHHHHGCEGHAFHBGGFHHHHHEHCB1FGGGFFGF1FGGGGBFFF0
@M03495:530:000000000-LYBTV:1:1102:18934:19872 1:N:0:GTGACGTT+ATCTGGGA
GTCAGCATGTGAGCTTTGGATTAGTAAATTCGTACGACAGAAGGAGCAAGATAACGACCACAGGGAGGGTGGTTTATCAACGGCAAAATATAGATCGGAAGAGCACACGTCTGAACTCCAGTCACGTGACGTTATCTCGTATGCCGTCTTCTGCTTGAAAAAAAAAAAAAAATAGAGCTATACATGAATCGACGGTCCTAGAGTAGAGAAATAGCACACCGAGAGGTGGTGAGAGTATGTCTCAGAGCAGG
+
CCDDDFFFFFFFGGGGGGGGGGHHHHHHHHHGHHHGGGGGHHHHHHHHHHHHHHHGGGGGHHHHGGGGGBFGGGHHHHHHHGGGGGHHHHHHHHHHHGGGGHHHHHHHGHHHGHHHHHHHHHHHHGHHHGGGGHHGHHHFGHHHHGGGHGHHHHHHHHGHHHGGGFE--;--.00;0;0000:0000000..---:.-00000000000:0000000/:.9----.0..9.0.00000000000000/0/.
@M03495:530:000000000-LYBTV:1:1102:27654:19881 1:N:0:GTGACGTT+ATCTGGGA
GTCAGCATGTGAGCTTTGGAGTGAAATCTCTTGTCTTAAGGAATAAAGGAAAAAGATTCCGTCGGAGGCTCGGTGCTCTACAGGTTCAACCTTTGTACTCTATTATTGCCTCACATTCCATCTCTTGTGAAAATATATTTGATTGGCTTTTCTGCAGGTTGTTTGCCAGGACTTTCCAAGACCTCCACTAGAAAACACAATAAACTTTTTGGAAGCTGGACAACTATCTTCATTTTTCAGAAACAGTGAAC
+
CCCBCFFFFFFFGGGGGGGGGGHHHHHHHHHHHHHHHHHHHHHHHHHHGHHHHHGGHHHIHIHGGGGGGHHGGGGGFHHHHHHHHHEHHHHHHHHHHHHHHHGHHHHHHHHHHHHHHHHHHHHHHHHHHFHHHHHHHHHHHHHHHHHHHHHHHHHHHHHHHGHGHFFHHEHHHHHFFD?GHHGHHHHGHHH1FFFGGFGEGHHGFHFHHHGCC:CGHHGGFHHHBFHFFGFBFFGGGGGGBFFGGGFFBB0
@M03495:530:000000000-LYBTV:1:1102:12615:19890 1:N:0:GTGACGTT+ATCTGGGA
GTCAGCATGTGAGCTTTGGAATTAGTAAATTCGTTGACGACAGAAGGAGCAAGATAACGACCACAGGGAGGGTGGTTTATCAACGGCAAAATATAGATCGGAAGAGCACACGTCTGAACTCCAGTCACGTGACGTTATCTCGTATGCCGTCTTCTGCTTGAAAAAAAAAAAAATCTACATACGCGAAGTAATAGAGGCAGTGTATACAATAGAAGACAGACATGATGTACAGATATCACAATATCTTATGT
+
CCCDCFFFFFFFGGGGGGGGGGHHHHHHHHHHGHHHHHGGGGGHHHHHHHHHHHHHHHGGGGGHHHHGFGGGEGGGGHHHHHHHGGGGGHHHHHHHHHHHGGGGHHHHHHHGHHHGHHHHHHHHHHHHGHHHGGFGHEHHHHGGHHHHGGGHGHHHHHHHGHHHGGGGGF<<@.01:1:110..9---.11:1111<.../01111:101111110////./1<01111111111111<00<1111111:<
@M03495:530:000000000-LYBTV:1:1102:6456:19890 1:N:0:GTGACGTT+ATCTGGGA
GTCAGCATGTGAGCTTTGGAGACTGGTTTATCAACGGCAAAATATAGATCGGAAGAGCACACGTCTGAACTCCAGTCACGTGACGTTATCTCGTATGCCGTCTTCTGCTTGAAAAAAAAAAAAAAAACAAATGAATAAGAAGGTCTTAATGCATAACAGAGTGATAACATAATACCTTACTAACAATGGAAACTACAGTGAAATCACGTTATAAAACAGATGTGTATTGTAGAGTATTATACTATATGAAG
+
CCDDDFFFFFFFGGGGGGGGGGGHHHHHHHHHHHHGGGGGHHHHHHHHHHHGGGGHHHHHHHGHHHGHHHHHHHHHHHHGHHHGGGGHHGHHHGGHHHHGGGHGHHGHHHHHFHHHGGGGG/<</--<...0000000000/.0=00000000:0:000//0000<000000000<0000<00000000000/<00000:000000:<.:/.0000<.//00:000000<000000<0<000000000000
@M03495:530:000000000-LYBTV:1:1102:17164:19906 1:N:0:GTGACGTT+ATCTGGGA
GTCAGCATGTGAGCTTTGGAATTAGCTGGTTTATCAACGGCAAAATATAGATCGGAAGAGCACACGTCTGAACTCCAGTCACGTGACGTTATCTCGTATGCCGTCTTCTGCTTGAAAAAAAAAAAAAAAACGACGTTATAATGCGTAGAATATGTTATGGTAGTAAATATTGAGTAATAATGTATACGTGCATCATATACATGCTCACAATCACGGTACAGATGCTTGAAAGTGTCAGTTGTGAAAGCTAA
+
DDDCCFFFFFFFGGGGGGGGGGHHHHHHHHHHHHHHHHGGGGGHHHHHHHHHHHGGGGHHHHHHHGHHHGHHHHHHHHHHHHGGGHGGGGHHHHHHGGHHHHGGGHGHHHHHHHGHHHHGGGF@//<---.-<<--./.:0<00<..-.00::0<000000000<000000:00:000000000000.0/..00000000:0000000<00000.....000000000.:<00<0000000:.00<0/000
@M03495:530:000000000-LYBTV:1:1102:7646:19913 1:N:0:GTGACGTT+ATCTGGGA
GTCAGCATGTGAGCTTTGGAATTAGTAAATCTTGACGACAGAAGGAGCAAGATAACGACCACAGGGAGGGTGGTTTATCAACGGCAAAATATAGATCGGAAGAGCACACGTCTGAACTCCAGTCACGTGACGTTATCTCGTATGCCGTCTTCTGCTTGAAAAAAAAAAAAAAGATACTGATACAGAATGTAGGGGCTACAATGATATATGAAATCATCGAGAGAGCGAGGGTCTAGCTCAAGTACGTCAAA
+
DDDDDFFFFFFFGGGGGGGGGGHHHHHHHHHHHHHHGGGGGHHHHHHHHHHHHHHHGGGGGHHHHGEFGGEGGGGHGHHHHHGGGGGHHHHHHHHHHHGGGGHHHGHHHGHHHGHHHHHHHHHHHHGHHHGGGGHHGHHHGDHGHHGCGHGHHHHHHHHHHHHGGGGG---<..00000000<000:00:000..--./0000<000<00000<00000/..-..9----9.//0000000<B0:.<..<0
@M03495:530:000000000-LYBTV:1:1102:17918:19924 1:N:0:GTGACGTT+ATCTGGGA
GTCAGCATGTGAGCTTTGGAGTGAAATCTCTTGTCTTAAGGAATAAAGGAAAAAGATTCCGTCGGAGGCTCGGTGCTCTACAGGTTCAACCTTTGTACTCTATTATTGCCTCACATTCCATCTCTTGTGAAAATATATTTGATTGGCTTTTCTGCAGGTTGTTTGCCAGGACTTTCCAAGACCTCCACTAGAAAACACAATAAACTTTTTGGAAGCTGGACAACTATCTTCATTTTTCAGAAACAGTGAAC
+
BBCCCFFFFFFFGGGGGGGGGGHHHHHHHBGHHGHHHHHHHHHHHHHHHHHHHHGFHHHHHHHGGGGGGHHGGEGFHHHHHHHHHHHHHHGGGHHHHHHHHHHHHHHHGHHHHHHHHHHHHHHHHHGHHHBGFGFHHHHHHHHHHHHHHHHGHHHHGHGHHDGHHGGHHHEEHHHHHGHHFHHHHHFGHFHGDGHHHHC<DGHHHHGFHHGGEFFHHHGHHGHGHHHHHFFFGGFFBFGGBB/9CB9;FF0
@M03495:530:000000000-LYBTV:1:1102:11272:19926 1:N:0:GTGACGTT+ATCTGGGA
GTCAGCATGTGAGCTTTGGAGTGAAATCTCTTGTCTTAAGGAATAAAGGAAAAAGATTCCGTCGGAGGCTCGGTGCTCTACAGGTTCAACCTTTGTACTCTATTATTGCCTCACATTCCATCTCTTGTGAAAATATATTTGATTGGCTTTTCTGCAGGTTGTTTGCCAGGACTTTCCAAGACCTCCACTAGAAAACACAATAAACTTTTTGGAAGCTGGACAACTATCTTCATTTTTCAGAAACAGTGAAC
+
CCCDCFFFFFFFGGGGGGGGGGHHHHHHHHHHHHHHHHHHHGHHHHHHHGHHHHGGHHHHHHHGGGGGGHHGGGGGHHHHHHHHHHHHHHHHHHHHHHHHHHHHHHHHHHHHHHHHHGHHHHHHHHHHHHGHHGHGHHHHHHHHHHHHHHHHHHGGEHHHHDHHHGHHHGHFFHHHHG=GEFFHHGHGHGH1=FGFHF<<<<<D<DHHHHGCFGFEGFCFHHHEFHHHFHEFGGFGGFFFGGGGGGFGEF0
@M03495:530:000000000-LYBTV:1:1102:5334:19927 1:N:0:GTGACGTT+ATCTGGGA
GTCAGCATGTGAGCTTTGGAATTAGTAAATTCGTTGACGACAGAAGGAGCAAGATAACGACCACAGGGAGGGTGGTTTATCAACGGCAAAATATAGATCGGAAGAGCACACGTCTGAACTCCAGTCACGTGACGTTATATCGTATGCCGTCTTCTGCTTGAAAAAACAAACATAACAGTGAGATGCGTCACGATTATGAGAACAACAATATTCTCAAGAATCTTGCTACATGATGCCTCAAGTTGATTCTG
+
A>AAAFFFF@D@5C5GDGFGDGFAGAGHHHGHFBGBCBEFAAEFEG22E2AEG23FFDDG0EA1GGAFC?EEEFG11B@DGHHBE///EFBGF4F?44FFFEEE0BGH0BG@B?BFH2BFG1?G2@F>?0/?F?//?/11?<?GGFB1><->F<>D11=G.CG0.<.<C:.:0:0;00:0000=00-.-.9.9.9.9000099B9...0;0900000///9:/9B////9/9////9//9/////////;;
@M03495:530:000000000-LYBTV:1:1102:6881:19933 1:N:0:GTGACGTT+ATCTGGGA
GTCAGCATGTGAGCTTTGGAATTAGTAAATTCGTTGACGACAGAAGGAGCAAGATAACGACCACAGGGAGGGTGGTTTATCAACGGCAAAATATAGATCGGAAGAGCACACGTCTGAACTCCAGTCACGTGACGTTATCTCGTATGCCGTCTTCTGCTTGAAAAAAAAAAAACAAAAAACAATGTAGAATCTAGAAGAAATAAAGTCAACTTACACATCATAGTAATATATAATGTTGGACAATTGCAGAA
+
CCCCCFFFFFFFGGGGGGGGGGHHHHHHHHHHGHHHHHGGGGGHHHHHHHHHHHHHHHGGGGGHHHHGGGGGEGGGGHHHHHHHGGGGGHHGHHHHHHGHGGGGHHHHHHHGHHHGHHHHHHHHHHHHGHHHGFFGHHFHHHGGHHHHGCFHGHHGGHHHHGGHHGGGGD--.;....-.990900000;00000:00//00;000000090;090000::90:;0;0009000:000.000.0:;0000/
@M03495:530:000000000-LYBTV:1:1102:21135:19938 1:N:0:GTGACGTT+ATCTGGGA
GTCAGCATGTGAGCTTTGGAATTAGTAAATTCGTTGACGACAGAAGGAGCAAGATAACGACCACAGGGAGGGTGGTTTATCAACGGCAAAATATAGATCGGAAGAGCACACGTCTGAACTCCAGTCACGTGACGTTATCTCGTATGCCGTCTTCTGCTTGAAAAAAAAAGACTTTCCAAGACCTCCACTAGAAAACACAATAAACTTTTTGGTAGCTGGGCAAATATCTTCATTTTTCAGAAACAGTGAAC
+
BBBBBFFFFFFFGGGGGGGGFGGHGFGHHHHHGHHHGG?AEEEFGFGFHFHHGHFHHFFFAEAGGCHGFFCGEFGGGGFFHHHHEFGGGFBFGGBFHFFHDGFEHFFHHGGCFGGFFDGDDHCFHGDFGF/GFF/FHHFH10FDGHHGCGGHGD1=DDHF<00<.<-A@.C/0000=0;09//0;.//;;9;099/...;BBF00099//9-./:B/9...;../;/B//;9B/////99/9BFF.///:/
@M03495:530:000000000-LYBTV:1:1102:10678:19941 1:N:0:GTGACGTT+ATCTGGGA
GTCAGCATGTGAGCTTTGGAGTGAAATCTCTTGTCTTAAGGAATAAAGGAAAAAGATTCCGTCGGAGGCTCGGTGCTCTACAGGTTCAACCTTTGTACTCTATTATTGCCTCACATTCCATCTCTTGTGAAAATATATTTGATTGGCTTTTCTGCAGGTTGTTTGCCAGGACTTTCCAAGACCTCCACTAGAAAACACAATAAACTTTTTGGAAGCTGGACAACTATCTTCATTTTTCAGAAACAGTGAAC
+
CBCBBFFFFFFFGGGGGGGGGGHHHHHHHHHHHHHHHHHHHHHHHHHHGHHHHGGGHHHHHIHGGGGGGHHGGDGGHHHHHHHHHHHHHHHHHHHHHHHHHHHHGHHHHHHHHHHHHFHHHHHHHHHHHGHHHGHHHHHHHFHHHEHHHHGHHHHGHHHFGGHHHHHHGHHHHHGFHG1GFHHHHHHHFHHBGGHHHHGEHDF=DHHHHGEGHHHHFHHHHHHHHHHHGHGGGGFGGGGGBFGGGGFFGF0
@M03495:530:000000000-LYBTV:1:1102:20222:19942 1:N:0:GTGACGTT+ATCTGGGA
GTCAGCATGTGAGCTTTGGAGTGAAATCTCTTGTCTTAAGGAATAAAGGAAAAAGATTCCGTCGGAGGCTCGGTGCTCTACAGGTTCAACCTTTGTACTCTATTATTGCCTCACATTCCATCTCTTGTGAAAATATATTTGATTGGCTTTTCTGCAGGTTGTTTGCCAGGACTTTCCAAGACCTCCACTAGAAAACACAATAAACTTTTTGGAAGCTGGACAACTATCTTCATTTTTCAGAAACAGTGAAC
+
CDDDDFFFFFFFGGGGGGGGGGHHHHHHHHHHHHHHHHHHHHHHHHHHHHHHHHGGHIHHHHHGGGGGGHHGGGGGHHHHHHHHHHHHHHHHHHHHHHHHHHHHHHHHHHHHHHHHHHHHHHHHHHHHHHHHHHHHHHHHHHHHHHHHHHHHHHHHHHHHHGHHHHHHHHGHHHHHHHHHHHHHHHHHHHHGFGGHHHE<DGGHHHHHHHGGHHHHHHFHHHHHHHHHHGGGGGFGGGGGBCFFFFGFFG0
@M03495:530:000000000-LYBTV:1:1102:23417:19959 1:N:0:GTGACGTT+ATCTGGGA
GTCAGCATGTGAGCTTTGGAGTGAAATCTCTTGTCTTAAGGAATAAAGGAAAAAGATTCCGTCGGAGGCTCGGTGCTCTACAGGTTCAACCTTTGTACTCTATTATTGCCTCACATTCCATCTCTTGTGAAAATATATTTGATTGGCTTTTCTGCAGGTTGTTTGCCAGGACTTTCCAAGACCTCCACTAGAAAACACAATAAACTTTTTGGAAGCTGGACAACTATCTTCATTTTTCAGAAACAGTGAAA
+
CCCCCFFFFFFFGGGGGGGGGGHHHHHHHHHHHHHHHHHHHHHHHHHHHHHHHHGGHHGHHHHGGGGGGHHGGGGGHHHHHHHHHHHHHHHHHHHHHHHHHHHHHHHHHGHHHHHHHHHHHHHGHHHHHHHHGHHHHHHHHHHHHHHHHHHHHHHHHHHHHGHHHHFHHHHHHHHHGHBGFHGHHHHHHHG1DFGHHHH<GDGDGFFHHHGGHFFHHHFCFHFHHHHHHGGGEFFGFBFFBFFGFGFGGG0
@M03495:530:000000000-LYBTV:1:1102:6784:19986 1:N:0:GTGACGTT+ATCTGGGA
GTCAGCATGTGAGCTTTGGAGTGAAATCTCTTGTCTTAAGGAATAAAGGAAAAAGATTCCGTCGGAGGCTCGGTGCTCTACAGGTTCAACCTTTGTACTCTATTATTGCCTCACATTCCATCTCTTGTGAAAATATATTTGATTGGCTTTTCTGCAGGTTGTTTGCCAGGACTTTCCAAGACCTCCACTAGAAAACACAATAAACTTTTTGGAAGCTGGACAACTATCTTCATTTTTCAGAAACAGTGAAC
+
CCCCCFFFFFFFGGGGGGGGGGHHHHHHHHHHHHHHHHHHHHHHHHHHHHHHHHGGHHHHHHHGGGGGGHHGGGGGHHHHHHHHHHHHHHHHHHHHHHHHHHHHHGHHHHHHHHHHHGHHHHHHHHHHHHGHGGHHHHHHHFHHHHFHHHHHHGHHFHFHGEGHHGHHFHFHHHHHHF=GHHHHHGFHHFG1G1FGCGC<D=<=<FGHHHGGECCGHFGHHHGHFHEGHHFBFGGGGGGG0FFGFBBFFG0
@M03495:530:000000000-LYBTV:1:1102:27648:19988 1:N:0:GTGACGTT+ATCTGGGA
GTCAGCATGTGAGCTTTGGAGTGAAATCTCTTGTCTTAAGGAATAAAGGAAAAAGATTCCGTCGGAGGCTCGGTGCTCTACAGGTTCAACCTTTGTACTCTATTATTGCCTCACATTCCATCTCTTGGGAAAATATATTTGATTGGCTTTTCTGCAGGTTGTTTGCCAGGACTTTCCAAGACCTCCACTAGAAAACACATTAAACTTTTGGGAAGCTGGACAACTATCTTCTTTTTTCAGAAACAGTGAAA
+
DDDCDFFFFFFFGGGGGGGGGGHHHHHHHHHHHHHHHH6GGF3GHHFHGHHHHABAFFGFCFAEEEGAA1BEE?E03@F5G@GGHHGHHHBFHB3BF4FF4BGF4F4BFDGFHHHGFHF4FGH3HD33?FGE2FEFFGGFH3BFGF2GHHFDD3?2FCH2FGHF@GFDG?G=GHHHFD1?CCCGH.F010<GHHB/..<00=D00=GGH0@.;0..0</:CF..:0C0FBB0;FGGFE0;9CFB/:C9F;0
@M03495:530:000000000-LYBTV:1:1102:16178:19990 1:N:0:GTGACGTT+ATCTGGGA
GTCAGCATGTGAGCTTTGGAATTAGTAAATTCGTTGACGACAGAAGGAGCAAGAAACGACCACAGGGAGGGTGGTTTATCAACGGCAAAATATAGATCGGAAGAGCACACGTCTGAACTCCAGTCACGTGACGTTATCTCGTATGCCGTCTTCTGCTTGAAAAAAAAAAAAAAAATATACTGTAGTGCATAGTGTACAGAGTGATAGTTGTTATACGTGAAATCTATGCCGAATGTGCATTCGAGCATGTA
+
DDDDDFFFFFFFGGGGGGGGGGHHHHHHHHHHGHHHHHGGGGGHHHHHHHHHHHHHHGGGGGHHHHGGGGGEFGGGHHHHHHHGGGGGHHHHHHHHHHHGGGGHHHHHHHGHHHGHHHHHHHHHHHHGHHHGGGGHHHHHHGGHHHHGGGHGHHHHHHHHHBGGGCE;?;;;;:-.:00:00::00/:0:0000000000/000000:0:0.0000.0;..000;0000;---.0000;:00:0/.:00;0
@M03495:530:000000000-LYBTV:1:1102:16366:19999 1:N:0:GTGACGTT+ATCTGGGA
GTCAGCATGTGAGCTTTGGAGTGAAATCTCTTGTCTTAAGGAATAAAGGAAAAAGATTCCGTCGGAGGCTCGGTGCTCTACAGGTTCAACCTTTGTACTCTATTATTGCCTCACATTCCATCTCTTGTGAAAATATATTTGATTGGCTTTTCTGCAGGTTGTTTGCCAGGACTTTCCAAGACCTCCACTAGAAAACACAATAAACTTTTTGGAAGCTGGACAACTATCTTCATTTTTCAGAAACAGTGAAC
+
DDDDCFFFFFFFGGGGGGGGGGHHHHHHHHHHHHHHHHHHHHHHHHGHHHHHHHGGHHHHHHHGGGGGGHHGGGGGHHHHHHHHHHHHHHHHHHHGHHHHHHHHHHHHHHHHHHHHHHHGHHHHHHHHHHHHHGHHGHHHHHHHHEHHGHHHHHHHHHFHHEHHFHHHHGHHHFHFHHHHFHHHHHHHHHH1FGHGHGG<GGDFGFHHHHGGHBGHHHHHHHHHHHGHHHEFGGGGGGGG0FFFFF;F0B0
@M03495:530:000000000-LYBTV:1:1102:21545:20003 1:N:0:GTGACGTT+ATCTGGGA
GTCAGCATGTGAGCTTTGGAGTGAAATCTCTTGTCTTAAGGAATAAAGGAAAAAGATTCCGTCGGAGGCTCGGTGCTCTACAGGTTCAACCTTTGTACTCTATTATTGCCTCACATTCCATCTCCTGTGAAAATATATTTGATTGGCTTTTCTGCAGGTTGTTTGCCAGGACTTTCCAAGACCTCCACTAGAAAACACAATAAACTTTTTGGAAGCTGGACAACTATCTTCATTTTTCAGAAACAGTGAAC
+
CCDDCFFFFFFFGGGGGGGGGGHHHHHHHHHHHHHHHHHHHHHHHHHHHHHHHHGGHHGHHHHGGGGGGHHGGGGGHHGHHHHGHHHHHHHGHHHHHHHHHHHHHHHHGHHHHHHHHHHHHHHHFHHHHHHHHHHHHHHHHHHHHHHHHHGHHHHHHHHHHGHHHHHHHHGHHGHHHHGHAHHHHHHHHHHGDHHHHHC<DG00GHHHHHGGFCFGGH;CGHHHHHHHEFGFGGGGGGGFEFFGFFC:B00
@M03495:530:000000000-LYBTV:1:1102:22768:20005 1:N:0:GTGACGTT+ATCTGGGA
GTCAGCATGTGAGCTTTGGAATTAGTAAATTCGTTGACGACAGAAGGAGCAAGATAACGACCACAGGGAGGGTGGTTTATCAACGGCAAACTATAGATCGGAAGAGCACACGTCTGAACTCCAGTCACGTGACGTTATCTCGTATGCCGTCTTCTGCTTGAAAAACAAAAAAGAACACACCAATGTCTAAACCAACTTATGAAGATCTAGTCTAGTCCACTGACGAAGACACATCTGTCGAACAGAGAATG
+
AAABBFBDDFFF5FGGFFFGGFAFCDDGGHFHGHHHHHGGGGCFHGEFHHHHHHHHFFEG?EEHAGHFCFC?1?E>?FHGH4E3>E/@/B0BGHHHHFFGEEGGHHHHHGHGGEFEFFHHEGHC@GFHC0<CFDFAG<1@GGEAFF1F-><F.<GHHHF0.C=FCAE.<<.:.:;//:.....:/90900;//.../0;000;900000000000;0000////..-9.//../////9;9..-///.///
@M03495:530:000000000-LYBTV:1:1102:27969:20008 1:N:0:GTGACGTT+ATCTGGGA
GTCAGCATGTGAGCTTTGGAATTAGTAAATTCGTTGACGACAGAAGGAGCAAGATAACGACCACAGGGAGGGTGGTTTATCAACGGCAAAATATAGATCGGAAGAGCACACGTCTGAACTCCAGTCACGTGACGTTATCTCGTATGCCGTCTTCTGCTTGAAAAAAAAAAAAAAAGATACTACAAAACTTCTCACACACATGTGGCAGGGTACTACACGTTCAGCACATGCCGTTGAGTACGTCTCTGTGT
+
ABCBCFFFFFFFGGGGGGGGGGHHHHHHHHHHGHHHHHGGGGGHFGHFFHHHHHHHHHGGGGGHGHHGGGGGEFGFEGHHGHHHGGGGGHHHHHHGHHHHGGGGHHGHHHHGGHHGGHHHHHHHGDHHDFGHGGFFHF1@FFGGHFGFGEGHFHHGEGGHFCHHHGGGG-A?-:-..009000090.;000000009...0000:./.--//00000/.../0900:/0000-..;.0;09./;/9000;0
@M03495:530:000000000-LYBTV:1:1102:13673:20028 1:N:0:GTGACGTT+ATCTGGGA
GTCAGCATGTGAGCTTTGGAGTGAAATCTCTTGTCTTAAGGAATAAAGGAAAAAGATTCCGTCGGAGGCTCGGTGCTCTACAGGTTCAACCTTTGTACTCTATTATTGCCTCACATTCCATCTCTTGTGAAAATATATTTGATTGGCTTTTCTGCAGGTTGTTTGCCAGGACTTTCCAAGACCTCCACTAGAAAACACAATAAACTTTTTGGAAGCTGGACAACTATCTTCATTTTTCAGAAACAGTGAAC
+
CCCCCFFFFFFFGGGGGGGGGGHHHHHHHHHHHHHHHHGHHHHHHHHHHHHHHHGGHIHHHHHGGGGGGHHGGGGGHHHHHHHHHHHHHHHHHHHHHHHHHHHHHHHHHHHHHHHGHGHGHHHHHHHHHHFHGGHHHHHHHFHHGHFHHHHHHHGHHHFHHGHHHHGHEGFHHHHHHGHFAFFHHHHGHGH1FFGHHEE<D=GDGHHHHHGGGHGGHHFHGHGEHEHFHHGGGFFBFGFGFCFFGF9FFF0
@M03495:530:000000000-LYBTV:1:1102:6225:20028 1:N:0:GTGACGTT+ATCTGGGA
GTCAGCATGTGAGCTTTGGATACGAGGGAGGGTGGTTTATCAACGGCAAAATATAGATCGGAAGAGCACACGTCTGAACTCCAGTCACGTGACGTTATCTCGTATGCCGTCTTCTGCTTGAAAAAAAAAAAACAAATACTAGATTGCCAGGCTCGGAGGCAAGGCCAGAAGGAGCGGCAGCGCATGCTTCAGTAGTATAAGCGAAGTGTGTTCTATACAAGAACTGGACACAAGACGACAAGTATATATAC
+
BBB@AFFFFBFFGGGGGGGFGGHFAEEGGFGGEFEGGHHHHHGHGEGGAFHGHHEHGHHHDEGGHGHHHHGGHHHGBGHHHHHHHDGGDF?CFE?FGG4FGHFEHFFFEEEFFFHHGHHHHBG3BBC<>@?CD...==0=D0000000<:....:-.--....:....999.9..---9-.---.9/;//;///////////-.--://;.://///99/9;/:////./.......-;;-.///;/////
@M03495:530:000000000-LYBTV:1:1102:23398:20029 1:N:0:GTGACGTT+ATCTGGGA
GTCAGCATGTGAGCTTTGGTCCAGCCTGAGTCCCTGGTTTATCAACGGCAAAATATAGATCGGAAGAGCACACGTCTGAACTCCAGTCACGTGACGTTATCTCGTATGCCGTCTTCTGCTTGAAAAAAAAAAAAACATACGTCTTTATAATGTATACGTCTTCTCTATGTGATCTCGATTTACAAGTAGTGATATCATAGTATTGCATATTGATCAATATGCGTCTAGACAACAGCTCGTCGCTTGTGATG
+
CCCCCFFFFFFFGGGGGGGGGGHHHGHHHHHHHHHHHHHHHHHHHHGGGGGHHHHHHHHHHHGGGGGHHHHGHGHHHGHHHHHHHHHHHHGHHHGGGGHHGHHHGGHHHHGGGHGHHBHHHGHHHHHGCFFGC/<.<1110100<00000=0000<0<<<C.0000000:;00000.0/0.:00009090/00000000;000000000;000000000000.;:..0009/.:/.00.-.--...;0000
@M03495:530:000000000-LYBTV:1:1102:6072:20032 1:N:0:GTGACGTT+ATCTGGGA
GTCAGCATGTGAGCTTTGGTCCAGCCTGAGTCCTGGTTTATCAACGGCAAAATATAGATCGGAAGAGCACACGTCTGAACTCCAGTCACGTGACGTTATCTCGTATGCCGTCTTCTGCTTGAAAAAAAAAAAAAAACCACACAGAAGAATCAGCGATCACAATGATGTCGACCTCTTGTCAGCATACACTACAAGGTACTGTTACTCTACTATTTCCTCGTGTTGAAGCTAGACATCCGATGAACTATGTA
+
CBCCCFFFFFFFGGGGGGGGGGHHHGHHHHGHHHHHHHHHHHHHHGGGGGGHHHHHHHHHHGGGGHHHHHHHGHHHF5FHHHHHHHHHHGGHHGGFGHGFHHHGGHHHHGGGHGHHHHHHHCBGHHGGC@>C<<->..<.....000=/01100.-.../0000<11<1.<--.0010101101<10001//000.0111111111<1111:1111111...9.91110010011<0/.<..1111011::
@M03495:530:000000000-LYBTV:1:1102:18387:20034 1:N:0:GTGACGTT+ATCTGGGA
GTCAGCATGTGAGCTTTGGAGTGAAATCTCTTGTCTTAAGGAATAAAGGAAAAAGATTCCGTCGGAGGCTCGGTGCTCTACAGGTTCAACCTTTGTACTCTATTATTGCCTCACATTCCATCTCTTGTGAAAATATATTTGATTGGCTTTTCTGCAGGTTGTTTGCCAGGACTTTCCAAGACCTCCACTAGAAAACACAATAAACTTTTTGGAAGCTGGACAACTATCTTCATTTTTCAGAAACAGTGAAC
+
CBCCCFFFFFFFGGGGGGGGGGHHHHHHHHHHHHHHHHHHHHHHHHHHHHHHHHGGHHHHHHHGGGGGGHHGGFFGHHHHGHHHHHHHHHHGHHHHHHHGHHHHHHHHHGHHHHHHHHHHHHHHHHHHHHHHHGHHHHHHHHHHHHHHEFHHHHHHHHHHHGHHHHHHHGHGHHHHHHGHGHHHHHHHHHHFGFHHHFE<DG0GDGHHHHGGBCGEGFHHHHHHGHHHHHGGGFFGGGGGBFFGGG=CFG0
@M03495:530:000000000-LYBTV:1:1102:14078:20041 1:N:0:GTGACGTT+ATCTGGGA
GTCAGCATGTGAGCTTTGGAGACTGGTTTATCAACGGCAAAATATAGATCGGAAGAGCACACGTCTGAACTCCAGTCACGTGACGTTATCTCGTATGCCGTCTTCTGCTTGAAAAAAAAAAATATAAACCTTTTGGCTTTTAAAACTGTCTAGTCCTCCCATATTTCATCCTTAGTCAGATCGTAAGAGCACACGTCTGAACTCCAGTCACGCTACACTATCACGTATGCCTACTTCTGATAGGACAACGA
+
BABBBFFFFFBFGGGGGFGFFGGHGFFGGHHHHHHGGGGGHHFGHHHGHGFEGGFHGGHHHHGCHFGGHHHFFHHHFHFFHHHFGFFGH4@@F?ECGFBEE?CFEFFFGHHFHFGFE/>CF/02@@FF?00?11?/1F00<FCGBGHGDGHHB<F1=1/</D/=0DB00D0<DGHG00CCGC./:CAC0/C.CA-C.F.;;/;90/C;00C...999/;:0;00;.9B//9//.////9/9//9//;..-;
@M03495:530:000000000-LYBTV:1:1102:20723:20042 1:N:0:GTGACGTT+ATCTGGGA
GTCAGCATGTGAGCTTTGGTCCAGCCTGAGTCCTGGTTTATCAACGGCAAAATATAGATCGGAAGAGCACACGTCTGAACTCCAGTCACGTGACGTTATCTCGTATGCCGTCTTCTGCTTGAAAAAAAAAAAAAAGAGAGAAACAACGGATTGGTTAGCACGAATGCAACGAATACAGGAGCAAGGGTGTGGCAACCAGTTCGGGTGTAGGTGTAGCAGAACGGACCGTATCAGGTTGAGGTCCACTACGT
+
CCDEDFFFFFFFGGGGGGGGGGHHHGHHHHHHHHHHGHHHHHHHHGGGGGHHHHHHHHHHHGEGGHHHHHHHGHHHGHHHHHHHHHHHHGHHHGGFGHHHHHHGGHHHHGGGHGHHHHHHHHHHHGGGGGB<<--.<00..00/<..--<../.1<1.110-...01110-..<.001/:.../<....-.../0....1::.-..--:10100<B110///..<-<<<...11010//0///0001:/..
@M03495:530:000000000-LYBTV:1:1102:3979:20043 1:N:0:GTGACGTT+ATCTGGGA
GTCAGCATGTGAGCTTTGGAGTGAAATCTCTTGTCTTAAGGAATAAAGGAAAAAGATTCCGTCGGAGGCTCGGTGCTCTACAGGTTCAACCTTTGTACTCTATTATTGCCTCACATTCCATCTCTTGTGAAAATATATTTGATTGGCTTTTCTGCAGGTTGTTTGCCAGGACTTTCCAAGACCTCCACTAGAAAACACAATAAACTTTTTGGAAGCTGGACAACTATCTTCATTTTTCAGAAACAGTGAAA
+
BBCCCFFFFFFFGGGGGGGGGGHHHHHHHHHHHHHHHHHHHHHHGHHHGHHHHHGGHIHHGHHGGGGGGHHGGGGGHHHHHHHHHHHHFHHHHHFGFHHHHHHHHHFFGHHHHHHHHHHHHHHHHHHGHEFFGGFFHHFGHFHGHHGGHHHHHHHBHFGHHEFHGHFHHHAGHHHGHH1GCHHHCCGBFBGHBG0GHGC<DDGHGFHDGH?DHFFHHGHH.0;CFCFHHC;C0BBFGGGGFFFGGGBFFB0
@M03495:530:000000000-LYBTV:1:1102:7788:20060 1:N:0:GTGACGTT+ATCTGGGA
GTCAGCATGTGAGCTTTGGACTCCTGACTGGTTTATCAACGGCAAAATATAGATCGGAAGAGCACACGTCTGAACTCCAGTCACGTGACGTTATCTCGTATGCCGTCTTCTGCTTGAAAAAAAAAACAAACGATCCAAGACTGCACAACAGTCATTCTAATGACCGAGTATAACGGAAGAGTGAACTAACTTCATATAGATCAGGGTATGAAGACACTAGATGTGTGGCGACACATGACATCATACGGTAT
+
CCCCCFFFFFFFGGGGGGGGGGHHHHHHHHHHHHHHHHHHGGGGGHHHGHHHGHHHGGGGHHHHHHHGHHHGHHHHHHHHHHHHGHHHGGGGHEHHHHGGHHHHGGGHGHHHHHHHHHHHHGGGGC/=?@//////111001101110..0111<10000000<0---..0000.-.....0<000000<00<<FF0<0:00000.</00000<///:<000000<...-----/00000000000.9/..
@M03495:530:000000000-LYBTV:1:1102:21347:20071 1:N:0:GTGACGTT+ATCTGGGA
GTCAGCATGTGAGCTTTGGAATTAGTAAATTCGTTGACGACAGAAGGAGCAAGATAACGACCACAGGGAGGGTGGTTTATCAACGGCAAAATATAGATCGGAAGAGCACACGTCTGAACTCCAGTCACGTGACGTTATCTCGTATGCCGTCTTCTGCTTGAAAAAAAAAAAATGTCATCTCGTGTACTATGTGCTATCTAGACGAGAGATCTAATAGCAGCTGATACTGTAGCTTGTTATCCACACCGCAC
+
CCCCDFFFFFFFGGGGGGGGGGHHHHHHHHHHGGHHHHGGGGGHHHHHHHHHHHHHHHGGGGGHHHHGFFGGEFGGGHHHHHHHGGGGGHHHHHHHHHHHGGGGGHHHHHHGHHHGHHGHHHGHHHHHGFGHGG?FHFFHGHFGHHGHG<@HGHHHHHHEFGFHAFGGGG--.00990000;.../00000000;;0/0000:.:-.-.00900000090/90000000000000/.0;000900..----
@M03495:530:000000000-LYBTV:1:1102:20254:20080 1:N:0:GTGACGTT+ATCTGGGA
GTCAGCATGTGAGCTTTGGAGTGAAATCTCTTGTCTTAAGGAATAAAGGAAAAAGATTCCGTCGGAGGCTCGGTGCTCTACAGGTTCAACCTTTGTACTCTATTATTGCCTCACATTCCATCTCTTGTGAAAATATATTTGATTGGCTTTTCTGCAGGTTGTTTGCCAGGACTTTCCAAGACCTCCACTAGAAAACACAATAAACTTTTTGGAAGCTGGACAACTATCTTCATTTTTCAGAAACAGTGAAC
+
CCCDDFFFFFFFGGGGGGGGGGHHHHHHHHHHHHHHHHHHHHHHHHHHHHHHHHGGHIHHHHHGGGGGGHHGGGGGHHHHHHHHHHHHHHHHHGHHHHHHHHHHHHHHHHHHHHHHHHHHHHHHHHHHHGHHHHHHHHHHHHHHHGGHHGHHHHHHHHHHHFHHHHHHHHHHHHGHGHGHEHHHHHHHHHFFGEHHHHHGGHF1DGFHGFG@HHHHHGEFGFGHHHHHGGFFGGGGFFGGGGFGFB1CFF0
@M03495:530:000000000-LYBTV:1:1102:27066:20087 1:N:0:GTGACGTT+ATCTGGGA
GTCAGCATGTGAGCTTTGGAGTGAAATCTCTTGTCTTAAGGAATAAAGGAAAAAGATTCCGTCGGAGGCTCGGTGCTCTACAGGTTCAACCTTTGTACTCTATTATTGCCTCACATTCCATCTCTTGTGAAAATATATTTGATTGGCTTTTCTGCAGGTTGTTTGCCAGGACTTTCCAAGACCTCCACTAGAAAACACAATAAACTTTTTGGAAGCTGGACAACTATCTTCATTTTTCAGAAACAGTGAAC
+
BAAAAFFFFDDFFGBAFBFFGFHHFFHHHHHHDGHFHH6GGHHGHHHFHGFFHHGGHHFFGFEEE?0EECG?EEEEHHHHGFFFFGHHFHHHHGHFHGHHHHHFBGHH4GHHHHHGHHGFFHGH4FEGHHBGDGHHGFGHD4FFGFGFH0GFHGHEHHGHGAGB0FFHGEEFGCGHGFHHGH011FGGFGHB1F0GCCC<D0<0DFFGHHCCFGG.00;FFCGHBHHCGHBFGEBF0;FF0;BF/C0B0C0
@M03495:530:000000000-LYBTV:1:1102:27172:20095 1:N:0:GTGACGTT+ATTTGGGA
GTCAGCATGTGAGCTTTGGAGTGAAATCTCTTGTCTTAAGGAATAAAGGAAAAAGATTCCGTCGGAGGCTCGGTGCTCTACAGGTTCAACCTTTGTACTCTATTATTGCCTCACATTCCATCTCTTGTGAAAATATATTTGATTGGCTTTTCTGCAGGTTGTTTGCCAGGACTTTCCAAGACCTCCACTAGAAAACACACTAAACTTTTTGGAAGCTGGACAACTATCTTCATTTTTCAGAAACAGTGAAA
+
ABBBAFFFFFFFGGGGGGGGFFHHGFFHHHFHHHFHHHHHHFHHHHHHHHFHHHGGHFGHHFHAEFCGGHGGF1EE3FHFHHHGHHEHGGHGFHHGHHHHHHGHHHHHFHHHHGHHHHHGHHGHFGHHHGFFFFHGHHHHHHHGGEGH0FFEHHFHHHHHHDHHHHHHGGGGFHGDGHHFHHHHHGGHGHHDGDFBFAC<</<CFDGHFHFCBG/:CGHFHH.CHHHHE0CBFG0FGGFFGE/FFB0BFB0
@M03495:530:000000000-LYBTV:1:1102:7968:20097 1:N:0:GTGACGTT+ATCTGGGA
GTCAGCATGTGAGCTTTGGTCCAGCCTGAGTCCTGGTTTATCAACGGCAAAATATAGATCGGAAGAGCACACGTCTGAACTCCAGTCACGTGACGTTATCTCGTATGCCGTCTTCTGCTTGAAAAAAAAAAAAACAAAAACAACAAAAGTACTGTTATCATGTTAACTAAACCTATAGTGAATATAGCTATAGTCAACTAAGCTATTTACAATGTTCATCAGCTTACTGATCTGTCATCTTAACCTCTTCC
+
CCCCCFFFFFFFGGGGGGGGGGHHHGHHHHHHHHHHHHHHHHHHHGGGGGHHHHHHHHHHHGGGGHHHHHHHGHHHFBFGHHHHHHHHHGHHGGGFGHHHHHHGGHHHHGGGHGHHHHHHHHHHGHGGGG/A>>...00>.><...../0=00<000000000000000<00//0000000<0000<000000000000000/0000::00000000000:000<:00000000000000:0:000/0000
@M03495:530:000000000-LYBTV:1:1102:24110:20101 1:N:0:GTGACGTT+ATCTGGGA
GTCAGCATGTGAGCTTTGGAATTAGTAAATTCGTTGACGACAGAAGGAGCAAATAACGACCACAGGGAGGGTGGTTTATCAACGGCAAAATATAGATCGGAAGAGCACACGTCTGAACTCCAGTCACGTGACGTTATCTCGTATGCCGTCTTCTGCTTGAAAAAAAAAAAAAATACATTGACACATCACAATAGAAGTATGCAGACTCATGTAAAGAAACATCATCGCTATGCGTATACATCGAATAGCTA
+
DDDDDFFFFFFFGGGGGGGGGGHHHHHHHHHHGHHHHHGGGGGHHHHHHHHHHHHHHGGGGGHHHHGGGGGEFGGGHHHHHHHGGGGGHHHHHHHHHHHGGGGHHHHHHHGHHHGHHHHHHHHHHHHGHHGGGGGHHHGHHGGHHHHGAEHGHHHGHHGAGHHFGGGGFD--<.0000000000/0000<000:<0000000<<0.00000000000.//<0000<0.<..00....0<00<.//0.000<
@M03495:530:000000000-LYBTV:1:1102:16272:20101 1:N:0:GTGACGTT+ATCTGGGA
GTCAGCATGTGAGCTTTGGAATTAGTAAATTCGTTGACGACAGAAGGAGCAAGATAACGACCACAGGGAGGGTGGTTTATCAACGGCAAAATATAGATCGGAAGAGCACACGTCTGAACTCCAGTCACGTGACGTTATCTCGTATGCCGTCTTCTGCTTGAAAAAAAAAAAACAGACATAACGACAGAACTAACATAGTAAAAATAAGAACTCAACACTCACTACCATCATCACGTACGGTAGCACATAAC
+
CCDCCFFFFFFFGGGGGGGGGGHHHHHHHHHHGHHHHHGGGGGHHHHHHHHHHHHHHHGGGGGHHHHGGGGGFGGGGHHHHHHHGGGGGHHHHHHHHHHHGGGGHHHHHHHGHHHGGHHHHHHHHHHHGHHHGGFEHHFFGHGGHHHHGGGHGHHHHHHHFBGHHGGEGG<<..:<./1110..---/0/10000111111110.0<111/1:00/0.0//011//0100:1:0../.-./..010/1<10
@M03495:530:000000000-LYBTV:1:1102:12375:20120 1:N:0:GTGACGTT+ATCTGGGA
GTCAGCATGTGAGCTTTGGAGTGAAATCTCTTGTCTTAAGGAATAAAGGAAAAAGATTCCGTCGGAGGCTCGGTGCTCTACAGGTTCAACCTTTGTACTCTATTATTGCCTCACATTCCATCTCTTGTGAAAATATATTTGATTGGCTTTTCTGCAGGTTGTTTGCCAGGACTTTCCAAGACCTCCACTAGAAAACACAATAAACTTTTTGGAAGCTGGACAACTATCTTCATTTTTCAGAAACAGTGAAC
+
CCCCDFFFFFFFGGGGGGGGGGHHHHHHHHHHHHHHHHHHHHHHHHHHHHHHHHGGHHHHHIHGGGGGGHHGGEGGGHHHHHGHHHHHHHHHHHHHHHHHHHHHGHHHHHHHHHHHHHHHHHHHHHHHHHFHHGHHHHHHHGHHHGHGHHHHHHHHHHHHHGHHHHHHGHHHHHHGHGHHFHHHHHHHHHHFGDGHHHGCGDGDGHHHHHGGGGHHHHGGHHGHGEHHGHGGHGGGGGGFFFFFFGFGFG0
@M03495:530:000000000-LYBTV:1:1102:11458:20124 1:N:0:GTGACGTT+ATCTGGGA
GTCAGCATGTGAGCTTTGGAGTGAAATCTCTTGTCTTAAGGAATAAAGGAAAAAGATTCCGTCGGAGGCTCGGTGCTCTACAGGTTCAACCTTTGTACTCTATTATTGCCTCACATTCCATCTCTTGTGAAAATATATTTGATTGGCTTTTCTGCAGGTTGTTTGCCAGGACTTTCCAAGACCTCCACTAGAAAACACAATAAACTTTTTGGAAGCTGGACAACTATCTTCATTTTTCAGAAACAGTGAAC
+
CCCCCFFFFFFFGGGGGGGGGGHHHHHHHHHHHHHHHHHHHGHHHHHHHHHHHHGGHHIHHIHGGGGGGGHGGGGGHHHHHHHHHHHHHHHHHHHHHGHHHHHHHHHHHHHHHHHHHHHGHHGHHHHHHFHHHGHHGHHHHFHHGGFGHHHHHHHHGHHHHGHHHGHGGAHEHHHHHGHHFFHHHHFHHGH1FFHHHGC<DFH=DGFHHHGCBGFHFHCGFFHFFFFGGHEFGGGGGGGFFFGFGGFFGG0
@M03495:530:000000000-LYBTV:1:1102:19546:20137 1:N:0:GTGACGTT+ATCTGGGA
GTCAGCATGTGAGCTTTGGAGTGAAATCTCTTGTCTTAAGGAATAAAGGAAAAAGATTCCGTCGGAGGCTCGGTGCTCTACAGGTTCAACCTTTGTACTCTATTATTGCCTCACATTCCATCTCTTGTGAAAATATATTTGATTGGCTTTTCTGCAGGTTGTTTGCCAGGACTTTCCAAGACCTCCACTAGAAAACACAATAAACTTTTTGGAAGCTGGACAACTATCTTCATTTTTCAGAAACAGTGAAC
+
CBBCCFFFFFFFGGGGGGGGGGHHHHHHHHHHHHHHHHHHHHHHHHHHHHHHHHGGHIHHHHHGGGGGGHHGGGGGHHHHHHHHHHHHHHHHHHHHHHHHHHHHHGHHHHHHHHHHHHHHHHHHHHHHHHFHHHHHHHHHHGGHHGHHHHHHHHHHHHHHHEHHHHHHHHHHHHHHHHGHHGHGHHHHHHHDGHHHHH.<D0D0<0GHHHGGHHEHFHGGHFGEHBGFHHGGGGGGGGGGFFGGGGCFBF0
@M03495:530:000000000-LYBTV:1:1102:18992:20144 1:N:0:GTGACGTT+ATCTGGGA
GTCAGCATGTGAGCTTTGGTTTATCAACGGCAAAATATAGATCGGAAGAGCACACGTCTGAACTCCAGTCACGTGACGTTATCTCGTATGCCGTCTTCTGCTTGAAAAAAAAAACAACATCTGCTAGTACAAAAAAAAAGTGCATGTCACACTATCAGATAGTCGAACAACATCTATACAAACTAGCAACTAGACGTAGTGACTCAAGTCACGTTGATCAGACATGAACAAATATGCGACGTTCATTACTT
+
CACCCFFFFFFFGGGGGGGGGGHHHHHHGGGGGHHHHHHHHHHHGGGGGHGHHHHGHHHGBHHHHHHHHHHHGGHEFGFFFHHHHHGGHHHHGGGHGHHEFHHHFGHGHGGGDD/?///2@222@>22D2@110/<-->.00000000000<//0000:<0000..:.-;.:/000000;00.0;0/00./000;...../000000:0:00....9::0;:0/090000;.00;00..:--./0090000
@M03495:530:000000000-LYBTV:1:1102:16820:20147 1:N:0:GTGACGTT+ATCTGGGA
GTCAGCATGTGAGCTTTGGAGTGAAATCTCTTGTCTTAAGGAATAAAGGAAAAAGATTCCGTCGGAGGCTCGGTGCTCTACAGGTTCAACCTTTGTACTCTATTATTGCCTCACATTCCATCTCTTGTGAAAATATATTTGATTGGCTTTTCTGCAGGTTGTTTGCCAGGACTTTCCAAGACCTCCACTAGAAAACACAATAAACTTTTTGGAAGCTGGACAACTATCTTCATTTTTCAGAAACAGTGAAC
+
DDDDDFFFFFFFGGGGGGGGGGHHHHHHHHHHHHHHHHHHHHHHHHHHGHHHHHGGHHIHHIHGGGGGGHHGGGGGHHHHHHHHHHHHHHHGHHHGHHHHHHHHGHHHGHHHHHHHHHHHHHHHHHHHHHHHHGHHHHHHHHHHHHHHHHHHGHHHHHHHHEHHHHFHHFHHHHHGHHHHGHHHHHHHHGHDFGHHHHC<D00DGHHHHHGGHHHHGHFHHGHHHBGHHHGGGGGGGGGGGGFFGGFFEF0
@M03495:530:000000000-LYBTV:1:1102:8414:20148 1:N:0:GTGACGTT+ATCTGGGA
GTCAGCATGTGAGCTTTGGAGTGAAATCTCTTGTCTTAAGGAATAAAGGAAAAAGATTCCGTCGGAGGCTCGGTGCTCTACAGGTTCAACCTTTGTACTCTATTATTGCCTCACATTCCATCTCTTGTGAAAATATATTTGATTGGCTTTTCTGCAGGTTGTTTGCCAGGACTTTCCAAGACCTCCACTAGAAAACACAATAAACTTTTTGGAAGCTGGACAACTATCTTCATTTTTCAGAAACAGTGAAC
+
BBBBBFFFFFFFFGGGGGFGGGHHHHHHHGHHHHHGHHHHHFGHEHHHHHEHHHGGGHHHHFHGGGGCFGHGGEEGFHDHHHHFGGHHHGHHHHHHHHGHEBGFHHHGEFHHHHHHHHGHHHHGHHHFHGHHHHHHHHHHHFHHHFCGHHHFHGHHGGFHHGHGFGGHFAECGHHGHHHEFHHFHHFFHHHFD>FHHAG.<DF=GHHHHHGGFHHEGGH.CFHEHFHFBGGGGG0FFFBFFBFFBFFFGB0
@M03495:530:000000000-LYBTV:1:1102:20407:20153 1:N:0:GTGACGTT+ATCTGGGA
GTCAGCATGTGAGCTTTGGAGTGAAATCTCTTGTCTTAAGGAATAAAGGAAAAAGATTCCGTCGGAGGCTCGGTGCTCTACAGGTTCAACCTTTGTACTCTATTATTGCCTCACATTCCATCTCTTGTGAAAATATATTTGATTGGCTTTTCTGCAGGTTGTTTGCCAGGACTTTCCAAGACCTCCACTAGAAAACACAATAAACTTTTTGGAAGCTGGACAACTATCTTCATTTTTCAGAAACAGTGAAC
+
CCCCCFFFFFFFGGGGGGGGGGHHHHHHHHHHHHHHHHHHHHHHHHHHHHHHHHGGHHHHHHHGGGGGGHHGGGGGHHHGHHHHGHHHHHHHHHHHHHHHHHHHHHHHHHHHHHHHHHHHHHHHHGHHHHHHHGHHHHHHHFHHHHFHHHHHHHHGEGGHHFHHHHHHGHHHHHHHHHHFFFHFHHHHHHHBGFGHHHHEGHGGGHHHGHG?CHHHHHHHGHHHGHHHHHGGGGGFFGFFGBFGGGBFBF0
@M03495:530:000000000-LYBTV:1:1102:5868:20160 1:N:0:GTGACGTT+ATCTGGGA
GTCAGCATGTGAGCTTTGGAGTGAAATCTCTTGTCTTAAGGAATAAAGGAAAAAGATTCCGTCGGAGGCTCGGTGCTCTACAGGTTCAACCTTTGTACTCTATTATTGCCTCACATTCCATCTCTTGTGAAAATATATTTGATTGGCTTTTCTGCAGGTTGTTTGCCAGGACTTTCCAAGACCTCCACTAGAAAACACAATAAACTTTTTGGAAGCTGGACAACTATCTTCATTTTTCAGAAACAGTGAAC
+
BBBBBFFFFDFFGGGGGGFGGFGHHGHHHHHHHGHHHHBGHHHFHHFHHHHHHHGGHHHHHHHGGGGGGHHGGEGGHHHHHHGHHHHHHHHGHHHGFHHGHHHHGHGHGGHHHHHHHHHHHHGHHHGFGFGGHFHHHHHHHHHHHEHFH2GFHHFHHGGGFEHFHGFHHHFHHHGHHGGHEHHFHHHHHGHBDFHHHHGCBHH=DGFGFBDCFCBGHGGHHFFAGHHHHHGGGGFGGGGG0;/CBFF;BF0
@M03495:530:000000000-LYBTV:1:1102:27812:20161 1:N:0:GTGACGTT+ATCTGGGA
GTCAGCATGTGAGCTTTGGAATTAGTAAATTCGTTGACGACAGAAGGAGCAAGATAACGACCACAGGGAGGGTGGTTTATCAACGGCAAAATATAGATCGGAAGAGCACACGTCTGAACTCCAGTCACGTGACGTTATCTCGTATGCCGTCTTCTGCTTGAAAAAAAAAAATGAATGACCTCCGTGACATACATCAAGATGCACACATGTCACCATACTGTAATCTACCGTCAGAACTGAAATGTGGTGTG
+
CCCCCFFFFFFFGGGGGGGGGGHHHGGHHHHHGHHHHHGGGGGHHHHGGHHHHHHHHHGGGGGHHHHGGGGG>FFGGHHHHHHHGGGGGHHHHHHHHHGHGFGGGHHHHHHGHHGEHHHHFHHHGHHHGFGFFGFCF<GGHHFGHHFHCGGGGHBFHHDBCGGD<A----;.0000000900..9..900000;000////;///.A//:9///9////:::9;;//:/-9...////////;////:.;.
@M03495:530:000000000-LYBTV:1:1102:22984:20162 1:N:0:GTGACGTT+ATCTGGGA
GTCAGCATGTGAGCTTTGGAGTGAAATCTCTTGTCTTAAGGAATAAAGGAAAAAGATTCCGTCGGAGGCTCGGTGCTCTACAGGTTCAACCTTTGTACTCTATTATTGCCTCACATTCCATCTCTTGTGAAAATATATTTGATTGGCTTTTCTGCAGGTTGTTTGCCAGGACTTTCCAAGACCTCCACTAGAAAACACAATAAACTTTTTGGAAGCTGGACAACTATCTTCATTTTTCAGAAACAGTGAAC
+
CCCDCFFFFDFFGGGGGGGGGGHHHHHHHHHHHHHHHHHHHHHHHHHHHHHHHHGGHIIIHIHGGGGGGHHGGFGGHHHHHHHHHHHHHHHHHHHHHHHHHHHHHHHHHHHHHHHHHHHHHHHHHHHHHHHHHHHHHHHHHHHHGHHHHHHHHHHHHGHHHEHHHHGHHHHHHHHHHHGHFHHHHHHHHHHFFHGFFHHEFHH=GHHGHHGGHHHFHHHFHFFHHHHHHHGGGGFFGGFEBFFGGGCBFF0
@M03495:530:000000000-LYBTV:1:1102:3160:20165 1:N:0:GTGACGTT+ATCTGGGA
GTCAGCATGTGAGCTTTGGAGGGCACAGGGAGGGTGGTTTATCAACGGCAAAATATAGATCGGAAGAGCACACGTCTGAACTCCAGTCACGTGACGTTATCTCGTATGCCGTCTTCTGCTTGAAAAAAAAAAACAACATCACTATAAGCGACGCCATCTATACGCTCACTAACTTATGTAAAGCATGATATAGTCTTATTTCCACAGATTCATGGCATAATCGTGTATCATATACGATCCCACATTTATCT
+
DDDDDFFFFFFFGGGGGGGGGGGGGGHHHGFGGGAFFGGHGHHHHHGEGGGHHHHHHHHHHHGFGGGHHHHHHGHGHGHHHHHHHGHHHHGHHHGGFGHGFHHHFGHHHHGFGHGGHFHEHHGFFHFCCG?--...<</0<00000000<<----..0000;0....;00000000000000000;0900000;:0009000000:900000000./000:0.9../00000000...../0;.0000;:0
@M03495:530:000000000-LYBTV:1:1102:16071:20197 1:N:0:GTGACGTT+ATCTGGGA
GTCAGCATGTGAGCTTTGGAGTGAAATCTCTTGTCTTAAGGAATAAAGGAAAAAGATTCCGTCGGAGGCTCGGTGCTCTACAGGTTCAACCTTTGTACTCTATTATTGCCTCACATTCCATCTCTTGTGAAAATATATTTGATTGGCTTTTCTGCAGGTTGTTTGCCAGGACTTTCCAAGACCTCCACTAGAAAACACAATAAACTTTTTGGAAGCTGGACAACTATCTTCATTTTTCAGAAACAGTGAAC
+
BABCCFFFFFFFGGGGGGGGGGHHHHHHHHHHHHHHHHHHHHHHHHHHHHHHHHGGHIHHHHHGGGGGGHHGGGGGHHHHHHHHHHHHHHHHHHHHHHHHHHHHHHHHHHHHHHHHHHHHHHHHHHHHHHHHHGHHHHHHHHHHHGGFHHHHHHGHHHHGHGHHHHHHGFGHHHHHHHHGHHHFHHGHHHHHFHHHHHHCGFGFGHHHHHGGHHHGHHFGGHHHHHGHHHGGGGGGGGGGGGGGFGFB0C0
@M03495:530:000000000-LYBTV:1:1102:22967:20213 1:N:0:GTGACGTT+ATCTGGGA
GTCAGCATGTGAGCTTTGGAGTGAAATCTCTTGTCTTAAGGAATAAAGGAAAAAGATTCCGTCGGAGGCTCGGTGCTCTACAGGTTCAACCTTTGTACTCTATTATTGCCTCACATTCCATCTCTTGTGAAAATATATTTGATTGGCTTTTCTGCAGGTTGTTTGCCAGGACTTTCCAAGACCTCCACTAGAAAACACAATAAACTTTTTGGAAGCTGGACAACTATCTTCATTTTTCAGAAACAGTGAAC
+
BBAABFFFFFFFGGGGGGGGGGHHHGHHHHGHHGHHHHHHHHHHHHHHHHHHHHGGHHGHGHHGGGGGGHHGGGGGHHHHHHHHHHHHHHHGGHHGHHHHHGHHHHHHHHHHHHHHHHHHHGHHHHHHHGFFHHHHHHHHHFHGHHHHGFHHHHHHHGGHF/FFHFHHH<CGHHHHHFBHHHGHHGBGGGC1>>FCHHHEHFHDGHHFHHGGB:CGHHHHHHHEHHHHHHGFFFGFB/FFEFBFFF0CF09
@M03495:530:000000000-LYBTV:1:1102:4912:20216 1:N:0:GTGACGTT+ATCTGGGA
GTCAGCATGTGAGCTTTGGAGACTGGTTTATCAACGGCAAAATATAGATCGGAAGAGCACACGTCTGAACTCCAGTCACGTGACGTTATCTCGTATGCCGTCTTCTGCTTGAAAAAAAAAAAAACAGACTTGATCAGCCAGCCTCGCAGACAGCGTCTAGAGTGGAGACTGAGAGTGACGAATAATAGCAGTCTCCTATACAAGCACGCTGTTCAAAGTGACTGCTCCATCTCGGTGACTATTCGCATGAA
+
CABBCFFFFFFFGGGGGGGGGGGHHHGHHHHHHHHGGGEGHHHHHHHHHHHGGGGHHHHHHHGHHHGHGHHHHHHHHHHGHHHGGGGHGGHHHFGHHHHGGGHGHHHHHGHHHHHHGGG/@D<///00011<11111100<..0<.--<-<</.-:...000::;0.0.0000000000..-..00000000000900000090.;/--9..000000900000/90;90000.....000000/....00
@M03495:530:000000000-LYBTV:1:1102:21115:20218 1:N:0:GTGACGTT+ATCTGGGA
GTCAGCATGTGAGCTTTGGAGTGAAATCTCTTGTCTTAAGGAATAAAGGAAAAAGATTCCGTCGGAGGCTCGGTGCTCTACAGGTTCAACCTTTGTACTCTATTATTGCCTCACATTCCATCTCTTGTGAAAATATATTTGATTGGCTTTTCTGCAGGTTGTTTGCCAGGACTTTCCAAGACCTCCACTAGAAAACACAATAAACTTTTTGGAAGCTGGACAACTATCTTCATTTTTCAGAAACAGTGAAA
+
BBCCDFFFFFFFGGGGGGGGGGHHHHHHHHHHHHHHHHHHHHHHHHHHHHHHHHGGHHHIHHHGGGGGGHHGGGGGHHHHHHHHHHHHHHHHHHHHHHHHHHHHHHHHHHHHHHHHHHHHHHHHHHHHHHHHHHHHHHHHHHHHHGFGHHHHHHHHHHHHHEHHHHGHHE/?GHFHFHF1AGFGHEHFHHHHBGCGAFC<0DFDDHHHHFGGF0/;CGG.:CCEBC:CGC0;FFFGF/0;FFFEFF:BFF0
@M03495:530:000000000-LYBTV:1:1102:17130:20218 1:N:0:GTGACGTT+ATCTGGGA
GTCAGCAGTGAGCTTTGGTCCAGCCTGAGTCCTGGTTTATCAACGGCAAAATATAGATCGGAAGAGCACACGTCTGAACTCCAGTCACGTGACGTTATCTCGTATGCCGTCTTCTGCTTGAAAAAAAAAAAAAAAATGGACACATAGAAGTCAAGAGGTATAAAACAGCAGAGGCATAAACGATCAGCAAGAGTGTGTATATACGTAATCTCAACTATCATGTGATTCGATTGTCAAGCAGATCTGGCTAT
+
CCDDCFFFFFFFGGGGGGGGGGHHGHHHHHHHHHHHHHHHHHHHGGGGGHHHHHHHHHHHGGGGHGHHHHHGHHHGHHHHHHHHHHHHGGHGGGFGHHFHHHGGHHHHGEGHGHHHHHHHHHHHHGGGGD/<<-<-<00000./<00000;00000..0000:0;0./././...;00000....:000///90000.000000.90.;000009090009090;;00.00;.000090/;B0:0000900
@M03495:530:000000000-LYBTV:1:1102:17304:20221 1:N:0:GTGACGTT+ATCTGGGA
GTCAGCATGTGAGCTTTGGAGTGAAATCTCTTGTCTTAAGGAATAAAGGAAAAAGATTCCGTCGGAGGCTCGGTGCTCTACAGGTTCAACCTTTGTACTCTATTATTGCCTCACATTCCATCTCTTGTGAAAATATATTTGATTGGCTTTTCTGCAGGTTGTTTGCCAGGACTTTCCAAGACCTCCACTAGAAAACACAATAAACTTTTTGGAAGCTGGACAACTATCTTCATTTTTCAGAAACAGTGAAC
+
CCCCCFFFFFFFGGGGGGGGGGHHHHHHHHHHHHHHHHHHHHHHGHHHHHHHHHGGHHIIHHHGGGGGGHHGGGGGHHHHHHHHHHHHGHHHHHHHHHHHHHHHHHHHHHHHHHHHHHHHHHHHHHHHHHHHHGFHHHHHHGHHHHHHHHGHHHHHGHHHHGHHHGHHGHHHHHHHHHHHGHHHHHHGHGHBDGHHHHHCGHGHFGHHHHGGGGBGGHGHFHHHHHHHHHGGGGGGGGFGBFFGGG;CFF0
@M03495:530:000000000-LYBTV:1:1102:5921:20260 1:N:0:GTGACGTT+ATCTGGGA
GTCAGCATGTGAGCTTTGGAATTAGTAAATTCGTTGACGACAGAAGGAGCAAGATAACGACCACAGGGAGGGTGGTTTATCAACGGCAAAATATAGATCGGAAGAGCACACGTCTGAACTCCAGTCACGTGACGTTATCTCGTATGCCGGCTTCTGCTTGAAAAAAAAAAAAGGAGTGCAAAGTGGCAATAGTTTGGAGGATAGGCGTAGGACTATGCAGCGCTCTGGCGAGATAATGACACTGAAGCACG
+
BABBAFFFFDFFFGBFGGBGFGHHHBFFGHBGFBFGCHGGGGGHCHHHE2GHHHHHFHAGECEFEHAGEDFEEFGEFHHEHHHHGCEEGGGGGHHFGG4FEEFFHHHHHFHCHHFGHHFHHHHF2@FGDHHAFE//<FF1FGCGFH1FC---</0=BD0GCG=DGDCC?---..9.;.0090;000../;/////;.//..////9-.--.9/////////9-...///----.;/9/:9/;///9/;/.-
@M03495:530:000000000-LYBTV:1:1102:3115:20260 1:N:0:GTGACGTT+ATCTGGGA
GTCAGCATGTGAGCTTTGGAATTAGTAAATTCGTTGACGACAGAAGGAGCAAGATAACGACCACAGGGAGGGTGGTTTATCAACGGCAAAATATAGATCGGAAGAGCACACGTCTGAACTCCAGTCACGTGACGTTATCTCGTATGCCGTCTTCTGCTTGAAAAAAAAAAACAACAGTAGACGGACGCTATAGACGGTGGAACACACGCTACAATAGCGTGACCGCACCACTATCACATTAGCCAGACCAG
+
BBBBBFFFFFFFGGGGGGGGGGHHHHHHHHHHGHHGHHGGGGGGHHHGEFHHHHHHHGGFCGGHHHHGGGGGFFGEGHFHHGFGFFEGGHHFHFHHFHHHDGEEHHGHGHGGGHHFHHHHHHHHHGHHDGHHGD?FFGHHHHGGHHHGGACGGHHGGFHH.F0D.@--;@-....;FB0000...;;-..;////..9.../99...--..-////:99..../9----.::////////////;..::..
@M03495:530:000000000-LYBTV:1:1102:2917:20276 1:N:0:GTGACGTT+ATCTGGGA
GTCAGCATGTGAGCTTTGGTCCGCCTGAGTCCCTGGTTTATCAACGGCAAAATATAGATCGGAAGAGCACACGTCTGAACTCCAGTCACGTGACGTTATCTCGTATGCCGTCTTCTGCTTGAAAAAAAAAAAAGAACGGTCTACACACGCATAGAAACGGAAGCTGATGTGGTACAGCTGAACATCTTATATAACAGAGTAATCAAAGCATCTCGAAATCCCTGTCCATGCTGGGACTCAAGCTGTAGTAT
+
AAAAAFFFFBFBEGCFGGGGF1EEGFHHHHHHHGHHHHHHHHDFHGCGGGHFGFHGHHHE/EEFGHAGHGGHGGGF/D@BDGHHHDGFHG0FGA/>FF/2BGH/AHFFG@EEHFHFHEHHEFB<B<B/C/</-..0<.<<..0=D/<.---..0<0C/..C.:.00000;00/;0;;00;00;B0;00000000090//;0000000/-//9//9:-;-//////////;//;/-:9-//;//B///;///
@M03495:530:000000000-LYBTV:1:1102:25114:20284 1:N:0:GTGACGTT+ATCTGGGA
GTCAGCATGTGAGCTTTGGAGTGAAATCTCTTGTCTTAAGGAATAAAGGAAAAAGATTCCGTCGGAGGCTCGGTGCTCTACAGGTTCAACCTTTGTACTCTATTATTGCCTCACATTCCATCTCTTGTGAAAATATATTTGATTGGCTTTTCTGCAGGTTGTTTGCCAGGACTTTCCAAGACCTCCACTAGAAAACACAATAAACTTTTTGGAAGCTGGACAACTATCTTCATTTTTCAGAAACAGTGAAC
+
CCCDCFFFFFFFGGGGGGGGGGHHHHHHHHHHHHHHHHHHHGHHHHHHHHHHHHGGHHHHHIHGGGGGGGHGGGGGGHHHHHHHGHHHHHHHHHHHHHHHHHHHHHHHHHHHHHHHHHHHGHHHHGHFHHHEHFGHHHHHHFHHFHFFHHHHHHHGFFGHHEHHFHDGGGEHHHHFHHHHHHHHFGHHHHHGFFFHHHGCHHGHDFHHHHGG0CCGHGCGFBHHHHFFHHGGGFFGFFFG0BBFFGFFFF0
@M03495:530:000000000-LYBTV:1:1102:24026:20294 1:N:0:GTGACGTT+ATCTGGGA
GTCAGCATGTGAGCTTTGGACTGGTTTATCAACGGCAAAATATAGATCGGAAGAGCACACGTCTGAACTCCAGTCACGTGACGTTATCTCGTATGCCGTCTTCTGCTTGAAAAAAAAAAATCAACACAATTTTTTCCATGCATATCATTGACAACATTCAAGGTGCTGCCCCATTATGTATTCTGCTCTGTTCTTCTTCCTCCTATCAGCGTAGTTCATTATTTATTGCCCCCATGCATTGAAGCCTATAC
+
BBBBBFFFFDFBGGGGGGGGGGHHGHHHHHHHHGGGGGHHHHHHHHGHAEEGGGGHHHGHEGGFFGHHHHHHHHHEGGGHHGGFFHHFGHHFGHHHHGEGHGGHGGHHFE?E3FE<@<//02@22</<?11111/<111111>1=111<1>>1=GA/<D000/0<0000<.;.;0000:000:00:0000;0:0CG000909//0000;9...-;09C00;90000090//;-9.9//;//////./////
@M03495:530:000000000-LYBTV:1:1102:26831:20332 1:N:0:GTGACGTT+ATCTGGGA
GTCAGCATGTGAGCTTTGGAGTGAAATCTCTTGTCTTAAGGAATAAAGGAAAAAGATTCCGTCGGAGGCTCGGTGCTCTACAGGTTCAACCTTTGTACTCTATTATTGCCTCACATTCCATCTCTTGTGAAAATATATTTGATTGGCTTTTCTGCAGGTTGTTTGCCAGGACTTTCCAAGACCTCCACTAGAAAACACAATAAACTTTTTGGAAGCTGGACAACTATCTTCATTTTTCAGAAACAGTGAAC
+
BBBBBFFFFFFFGGGGGGGGGGHHHHHHHHHGHHHHHHHHHHHHHHHHEGHHHHGGHHHHHHHGGGGFGHHFGEGGGHHHHHHFGHHHHHHHHHHHHHHHHHHHGHHGHGHHHHHHHHHHHHHHHGHFHHFHHHHHHHGHHHHHHHHHGFHHHHHHHHHHHACHHHGGHHHHHB1FHHGBFHHHHHHFHFH1GEGGEHC<GGG0<GGHBBDFBCGEHHHFHB.CB/GHEFGGGGBFBFGEF9CFBBBBBB0
@M03495:530:000000000-LYBTV:1:1102:25667:20344 1:N:0:GTGACGTT+ATCTGGGA
GTCAGCATGTGAGCTTTGGAGTGAAATCTCTTGTCTTAAGGAATAAAGGAAAAAGATTCCGTCGGAGGCTCGGTGCTCTACAGGTTCAACCTTTGTACTCTATTATTGCCTCACATTCCATCTCTTGTGAAAATATATTTGATTGGCTTTTCTGCAGGTTGTTTGCCAGGACTTTCCAAGACCTCCACTAGAAAACACAATAAACTTTTTGGAAGCTGGACAACTATCTTCATTTTTCAGAAACAGTGAAC
+
DDDDBFFFFFFFGGGGGGGGGGHHHHHHHHHHHHHHHHHHHHHHHHHHHHHHHHGGHIIHHHHGGGGGGHHGGGGGHHHHHHHHHHHHHHHHHHHHHHHHHHHHHHHHHHHHHHHHHHHHHGHHHHHHHHHGHGHHHHHHHFHHFFHHHHHHHHHGHHFGHEHHGHHHHHGHHHHHHGFFHGHHHHGHHHHDDDFGHHHCGHHGDFHHHHGGGHHHHHHHGFHEGHHHHHGGGGGGGGGGFGFFGG;FEG0
@M03495:530:000000000-LYBTV:1:1102:4778:20357 1:N:0:GTGACGTT+ATCTGGGA
GTCAGCATGTGAGCTTTGGTCCAGCCTGAGTCCTCTGGTTTATCAACGGCAAAATATAGATCGGAAGAGCACACGTCTGAACTCCAGTCACGTGACGTTATCTCGTATGCCGTCTTCTGCTTGAAAAAAAAAAAACAATATAACAACCAATCTAACTATTGTAATCATGCTATTCCACGTTTCAGTATCACTATAATATATGACATACCTAGTACCATCTGTTAAAATCGACTCCAGTTTACATGTCATAC
+
CCDDCFFFFFFFGGGGGGGGGGHHHGHHHHHHHHHHHHGGHHHHHHHGGGGGHGHHHHHHHHHGGGGHHHHHHHGHHHGHHHHHHHHHHHHGHHHGGGGHHFHHHFGHHHHGGGHGHHGHHHHFGFFHGGD@/<>/..11<<1111....</00000000000000000:00000000.../00<0<00000<00<0000:0<00000/<000000<0<000000:0<0..9..000000<0:000<:000
@M03495:530:000000000-LYBTV:1:1102:15536:20364 1:N:0:GTGACGTT+ATCTGGGA
GTCAGCATGTGAGCTTTGGAATTAGTATCGTTGACGACAGAAGGAGCAAGTAACGACCACAGGGAGGGTGGTTTATCAACGGCAAAATATAGATCGGAAGAGCACACGTCTGAACTCCAGTCACGTGACGTTATCTCGTATGCCGTCTTCTGCTTGAAAAAAAAAAACAAGTAATATGAGAAAAAATGAAAAATAAAGGGCAAGTAGGATTGCAAAGAACAAAACATACAGACATTAAATACCTGTGCATA
+
CCCCCFFFFFFFGGGGGGGGGGHHHHHHHGGHHHHGGGGGHHHHHHHHHHHHHHGFGGGHHHHGGFGGGGGEFHHHHHHHGGGGGHHHHHHHHHHHGGGGHHHHHHHGHHHGFHHHHHHHHHHHGHHHGGFGHEHHHHGGHHHHGFGHGHHGHHHHFHHHHG?GE-A.../09;0090000;99.-.00;00..00000..9;.;0;0000/0000//.9//9...000000./00;00:0000;000000
@M03495:530:000000000-LYBTV:1:1102:25411:20364 1:N:0:GTGACGTT+ATCTGGGA
GTCAGCATGTGAGCTTTGGAGTGAAATCTCTTGTCTTAAGGAATAAAGGAAAAAGATTCCGTCGGAGGCTCGGTGCTCTACAGGTTCAACCTTTGTACTCTATTATTGCCTCACATTCCATCTCTTGTGAAAATATATTTGATTGGCTTTTCTGCAGGTTGTTTGCCAGGACTTTCCAAGACCTCCACTAGAAAACACAATAAACTTTTTGGAAGCTGGACAACTATCTTCATTTTTCAGACACAGTGAAC
+
AABA?FFFDBDDEBFFFGFGGFHGHHGFGGHHGGHGHHHHFFAGHHEHGGCFGFFAEHFHGHHCE?EGGGHGE1B>3@GHGHHHGHFFHF1BDDGFHDHHHHGHBFGFBFFHHHFHHHHBGHHHGHH3F4BFBFGFHHHHHDDGGEFFHBD2GHGDF0@<FBGHHHEHHGEGHFHFHHDGGGFHHGGFBCFB<>>><.C<DFF=<GHHHFGGGBGEGHFFFCGAGHHH0G00;CFFFFFFG/:FFF00CF0
@M03495:530:000000000-LYBTV:1:1102:18233:20386 1:N:0:GTGACGTT+ATCTGGGA
GTCAGCATGTGAGCTTTGGAGTGAAATCTCTTGTCTTAAGGAATAAAGGAAAAAGATTCCGTCGGAGGCTCGGTGCTCTACAGGTTCAACCTTTGTACTCTATTATTGCCTCACATTCCATCTCTTGTGAAAATATATTTGATTGGCTTTTCTGCAGGTTGTTTGCCAGGACTTTCCAAGACCTCCACTAGAAAACACAATAAACTTTTTGGAAGCTGGACAACTATCTTCATTTTTCAGAAACAGTGAAC
+
CBBBCFFFFFFFGGGGGGGGGGHHHHHHHHHHHGHHFHHHHHHHHHHHHHHHHHGGHHHHHHHGGGGGGHHGGGGGHHGHHHHHHHHHHHHHHHGHHHHHHHGHHHHHHHHHGHHGHHHHGHHHHHHGHG?GFGHGHHHHHHHHHGBGHHGHHHGHHGGHHDHHHFHHHHHGHGHGHHHHHGHHHHHHHHHBFGHHGH.<<=GDGHHHHHGGBF/GHHGHHGACGFFHGHFGGGGGGGGGGF:9B/90;C0
@M03495:530:000000000-LYBTV:1:1102:27278:20389 1:N:0:GTGACGTT+ATCTGGGA
GTCAGCATGTGAGCTTTGGAGGGCAAGAAGTGGTTGTGACATTGCTATGGCAGCTAGAAGATAACGACCACAGGGAGGGTGGTTTATCAACGGCAAAATATAGATCGGAAGAGCACACGTCTGAACTCCAGTCACGTGACGTTATCTCGTATGCCGTCTTCTGCTTGAAAAAAAAAAAAAAAATTAGCACGCGAGTGGAGTCGTACGGATATATGAGCATGTTCTACTGCGAGCACTGGTGCATCAGAGCT
+
CCCDDFFFFFFFGGGGGGGGGGGGGGGHHHFGHHGGGGHHHHHHHHHHHHHGGGHHHHHHHHHHHGFGGGHHHHGFBFG?BEEFHHHHHHHGGGGGHHHHHHHHHHHGGGGHHHHHHGGHGHGHHGHHHHHHHHGGHHHGGFGHEHHHHFDGHHHGGGHGHGHFHFHCHHHHGGGD?C-----.000<00--9-9-..0.</-<..<..<.00000000000<000000:.----.0//0/<0000000/0
@M03495:530:000000000-LYBTV:1:1102:17743:20391 1:N:0:GTGACGTT+ATCTGGGA
GTCAGCATGTGAGCTTTGGTTTATCAACGGCAAAATATAGATCGGAAGAGCACACGTCTGAACTCAGTCACGTGACGTTATCTCGTATGCCGTCTTCTGCTTGAAAAAAAAAAAAAAAACATTACAGGGAGACAGTCTATGAGACTGTGATGATCAGAGCAATCAGTACTGCAGTATTGTTGGTAGTCAATACGCTGTTAAGTGCTTCTCGATATCTAGTGGCTTAAATGTTTAGCTAAGTGTAATGCTGG
+
CCDCCFFFFFFFGGGGGGGGGGHHHHHHGGGGGHHHHHHHHHHHGGGGHHHHHHHGHHHGHHHHHHHHHHHGHHHGGGGHHHHHHGGHHHHGGGHGHHHHHHHHHHHHGGGGFF/</<>..1111110...../<00111111=00:01:<C1111000/0/0000111111:<1111111...110111:10.....01111111111:.0/.-111:11....0111:1111<1:11<11:11<11110
@M03495:530:000000000-LYBTV:1:1102:10960:20463 1:N:0:GTGACGTT+ATCTGGGA
GTCAGCATGTGAGCTTTGGAGTGAAATCTCTTGTCTTAAGGAATAAAGGAAAAAGATTCCGTCGGAGGCTCGGTGCTCTACAGGTTCAACCTTTGTACTCTATTATTGCCTCACATTCCATCTCTTGTGAAAATATATTTGATTGGCTTTTCTGCAGGTTGTTTGCCAGGACTTTCCAAGACCTCCACTAGAAAACACAATAAACTTTTTGGAAGCTGGACAACTATCTTCATTTTTCAGAAACAGTGAAC
+
DDDCDFFFFFFFGGGGGGGGGGHHHHHHHHHHHHHHHHHHHHHHHHHHGHHHHHGGHHHIHIHGGGGGGHHGGFFGHHHHHHHHHHHHHHHHHHHHHHGHHGHHHHHHHHHGHHHHHHHHHHHHHHHHHHGHHHHHGHHHHBHHHHHHHHHHHHHHHHHHHGGHHHHHGHHHHHHGHFHFHHHGHHGHHHHGFHHHHFH<DHFFGHHHHGGGHHHGHHHEHFHHHGHHGHGFGGGGGGGGBFGGGGFFFG0
@M03495:530:000000000-LYBTV:1:1102:17777:20465 1:N:0:GTGACGTT+ATCTGGGA
GTCAGCATGTGAGCTTTGGAATTAGTAAATTCGTTGACGACAGAAGGAGCAAGATAACGACCACAGGGAGGGTGGTTTATCAACGGCAAAATATAGATCGGAAGAGCACACGTCTGAACTCCAGTCACGTGACGTTATCTCGTATGCCGTCTTCTGCTTGAAAAAAAAAAACACACTGAGAGCGAGGAGTACATAACGCAGCAACACGAGACACAATAAGATCTGCTAGTCTATAAGCAGTGTATTGTGAA
+
CCCCDFFFFFFFGGGGGGGGGGHHHHHHHHHHGGHHHHGGGGGHHHHHHHHHHHHHHHGGGGGHHHHGGGGGEGGFGHHHHHHHGGGGGHHHHHHHHHHHGGGGFHHHHHHGHHHGHHHHHHHHGHHHGFHHGGFEHGGHHHGGHHHHGGGHGHHHHHHHHHBGHGFGG--...<./00010<--9<<.//11111<.----./..<9--9.<//.010111<111111011111::01/10111<1<111
@M03495:530:000000000-LYBTV:1:1102:21991:20468 1:N:0:GTGACGTT+ATCTGGGA
GTCAGCATGTGAGCTTTGGAATTAGTAAATTCGTTGACGACAGAAGGAGCAAGATAACGACCACAGGGAGGGTGGTTTATCAACGGCAAAATATAGATCGGAAGAGCACACGTCTGAACTCCAGTCACGTGACGTTATCTCGTATGCCGTCTTCTGCTTGAAAAAAAAAAAAGGAGAAATGTTGAGCTAAAACGCATGTAGTACTCGATAAATAATCACTCTGTCCGCATAGAGTGCAGCCAACTTGACGA
+
CCBCCFFFFFFFGGGGGGGGGGHHHHHHHHHHGGHHHHGGGGGHHHHHGHHHHHHHHHGGGGGHHHHGGGGGEGGGGHHHHHHHGGGGGHHGHHHHHHHHGGGGHHHHHGHGHHHGGHHHHHHHHHHHGHHEGGFEFG11FGFDHHHHGAFHGGHGFHHHHGGHHGGGG-B@../9..00000000000000;---9.;0000000.9/..00000;000:00000.--..000900000.././0000..
@M03495:530:000000000-LYBTV:1:1102:6537:20468 1:N:0:GTGACGTT+ATCTGGGA
GTCAGCATGTGAGCTTTGGAGTGAAATCTCTTGTCTTAAGGAATAAAGGAAAAAGATTCCGTCGGAGGCTCGGTGCTCTACAGGTTCAACCTTTGTACTCTATTATTGCCTCACATTCCATCTCTTGTGAAAATATATTTGATTGGCTTTTCTGCAGGTTGTTTGCCAGGACTTTCCAAGACCTCCACTAGAAAACACAATAAACTTTTTGGAAGCTGGACAACTATCTTCATTTTTCAGAAACAGTGAAC
+
CBCCCFFFFFFFGGGGGGGGGGHHHHHHHHHHHHHHHHHHHHHHHHHHHHHHHHGGHHIIHIHGGGGGGHHGGGGGGHHGHGHHHHHHHHHHHHHHHHHHHGHHGHHHHHHHHHHHGHHHHHHHHHHHHBGHHHHHHHHHHHHHHHHHHHHGHHHGHEFGHDHFHHHHHEGHHHHHHGFHHHGHHHGHHHHDGGGHGHHEGDGGGHHHHHGGHHHHGHHAHFHHHHHGHHFFGGGGGEGG0CFFFG;FFF9
@M03495:530:000000000-LYBTV:1:1102:5287:20484 1:N:0:GTGACGTT+ATCTGGGA
GTCAGCATGTGAGCTTTGGAGTGAAATCTCTTGTCTTAAGGAATAAAGGAAAAAGATTCCGTCGGAGGCTCGGTGCTCTACAGGTTCAACCTTTGTACTCTATTATTGCCTCACATTCCATCTCTTGTGAAAATATATTTGATTGGCTTTTCTGCAGGTTGTTTGCCAGGACTTTCCAAGACCTCCACTAGAAAACACAATCAACTTTTTGGAAGCTGGACAACTATCTTCATTTTTCAGAAACAGTGAAC
+
AAAABFFFFDFFGGFCBGF4B4FGG5DGGDHDGEADFHHHFGHHG5A5A2ABFHEEDGEEFGHG?EGGGHGEGFEGGGFGGFHGHBGD4F1FGHEB4FGFFFHEGGHFHGHGHHFHHGF4FBGFHHHFB?4B3BEDGF?BGFFGHFCFGHBFHFBFC0FDGCCFFHHHHG/CGG1G?D??FFBGHHGHHBG111>FCFGCD/<<<GDGHF@@B;/CFHG:CFGAFGHBGGBBFFBFGGGGFFEBGG9B990
@M03495:530:000000000-LYBTV:1:1102:28494:20491 1:N:0:GTGACGTT+ATCTGGGA
GTCAGCATGTGAGCTTTGGAGAAAACGGCCGATGCCCTGGTTTATCAACGGCAAAATATAGATCGGAAGAGCACACGTCTGAACTCCAGTCACGTGACGTTATCTCGTATGCCGTCTTCTGCTTGAAAAAAAAAAACAGCAAAAAGCGGGTGTCGCTCGGGTCTTCCCGGAGTCACGCCCCACCTGACGAGCATCAGCTGGAGCTCCTGCCAAGCACGGAGTGTCAGCGGCTTGACCTCACGCCTCCGCAC
+
AABBBFFFFDFFGGGGGGGGGGHHHHGGGGGGGGGHHHHGGHFHHHEDHDGCCGHHHHGHGEHHHGEEEGHHHGHHGGHHFHHGFFHCGGHHHGFG/F>FFFFFFFHFFFHFHF<BG/GHG3FHFGFFFFCF//<<..0.//0/....-:---0....;--.-900;:.--9.:09:..--....://..---0000000/.:/.00000.0;..//:--...00000.-----.00;00.........--
@M03495:530:000000000-LYBTV:1:1102:10275:20509 1:N:0:GTGACGTT+ATCTGGGA
GTCAGCATGTGAGCTTTGGAGACTGGTTTATCAACGGCAAAATATAGATCGGAAGAGCACACGTCTGAACTCCAGTCACGTGACGTTATCTCGTATGCCGTCTTCTGCTTGAAAAAAAAAAAACAAAGACAAAACTCTTAGTAAAAGGTTGCTTGGAGTACATTTGAATGCGAGGTAGATAATCACATAAATTAAGACTGAAATTCATGTGACACATAGCGACATGATTCTATATATGGATCTACTGATAG
+
CCCCCFFFFFFFGGGGGGGGGGGHHHHHHHHHHHHGGGGGHHHHHHHHHHHGGGGHHHHHHHGHHHGHHHHHHHHHHHHGHHHGGGGHHHHHHGGHHHHGFGHGHHHHHHHHHHHHGGGGD<>?/?011?1000>1<1111=11111.11/.<10.0/0/1=111111111.<--.0011111110010111101110<00001111111<1110/0<<0--<-.0<111111111111110<111<1111
@M03495:530:000000000-LYBTV:1:1102:13107:20533 1:N:0:GTGACGTT+ATCTGGGA
GTCAGCATGTGAGCTTTGGATGGTTCTGGTTTATCAACGGCAAAATATAGATCGGAAGAGCACACGTCTGAACTCCAGTCACGTGACGTTATCTCGTATGCCGTCTTCTGCTTGAAAAAAAAAAAAAACAGAAAACTAAAACTTTCATCGTTGTAAGATTTGCAATTATAAAGAATGACACCATATGTGAGTACTTAATAGAGATGCGAGCTCTGGAAACTCGATTAGTTATATCTATATACGACTAGCAG
+
CCCDDFFFFFFFGGGGGGGGGGGHHHHHHHHHHHHHHHGGGGGHHHHHHHHHHHGGGGHHHHHHHGHHHGHHHHHHHHHHHHGHHHGGGGHHHHHHGGHHHHGGGHGHHHHHHHGHHHHGGG<C<</<..0011001111100111111<../.11111111111101111<11.010000<.<<<11::111111<1111111100-.--.0<00100/10../1.0111<1:11111111....-0/00
@M03495:530:000000000-LYBTV:1:1102:16846:20539 1:N:0:GTGACGTT+ATCTGGGA
GTCAGCATGTGAGCTTTGGAGTGAAATCTCTTGTCTTAAGGAATAAAGGAAAAAGATTCCGTCGGAGGCTCGGTGCTCTACAGGTTCAACCTTTGTACTCTATTATTGCCTCACATTCCATCTCTTGTGAAAATATATTTGATTGGCTTTTCTGCAGGTTGTTTGCCAGGACTTTCCAAGACCTCCACTAGAAAACACAATAAACTTTTTGGAAGCTGGACAACTATCTTCATTTTTCAGAAACAGTGAAC
+
CCCCCFFFFFFFGGGGGGGGGGHHHHHHHHHHHHHHHHHHHHHHHHHHHHHHHHGGHHIHHHHGGGGGGHHGGGGGHHHHHHHHHGHHHHHGHHHHHHHHHHHHHHHHHHHHHHHHHHHHHHHHHHHHHHFHGFHHHGHHHHHHHHHHAGHFHHHEHGHHHDHHHGHHHHHHHFHHHHHHEGHGHEGHHGH<FHHGFHGEFFHHHFGHHHGGFFFHHHHFFHHHHBHHHEBFFGFGGGGGGG//CF;B000
@M03495:530:000000000-LYBTV:1:1102:3327:20557 1:N:0:GTGACGTT+ATCTGGGA
GTCAGCATGTGAGCTTTGGTCCAGCCTGAGTCCTGGTTTATCAACGGCAAAATATAGATCGGAAGAGCACACGTCTGAACTCCAGTCACGTGACGTTATCTCGTATGCCGTCTTCTGCTTGAAAAAAAAAAGAAAAAGCTAAAAATAAAAAATCTGACCACCGGATGCTTAATCTACTTTAACAATCAGGCTGACGACACGAAGGCGTACAGTCATATAATTAAGCAGTATGCAACAAGAAGGAGACTATG
+
BBCCBBFFFFFFGGGGGGGGGGHHHGHHGHFGGHHHHHHHHHHHHGGGEEHHHFHHHHHHHGGGGHHHHHHHGGGHGFGHGHHHHHHHHGGHGGFFGF1FGHFFGGHHHGAEHGHFFHGFBHB?BGCC@C@//0000/??1?11<01>1>>-0/00=0<<...--:-/0;0;0;0:0000<0C000/00:/.../9;---.9.;..;.--.///;/9//////://;//;//99//.9////.9...////
@M03495:530:000000000-LYBTV:1:1102:25948:20589 1:N:0:GTGACGTT+ATCTGGGA
GTCAGCATGGAGCTTTGGAGGGCAAGAAGTGGTTGTGACATTGCTGGTTTATCAACGGCAAAATATAGATCGGAAGAGCACACGTCTGAACTCCAGTCACGTGACGTTATCTCGTATGCCGTCTTCTGCTTGAAAAAAAAAAAAAAACAATATCCCATAATGACAGAAACGTATCTCCCAAGACGTATATCAACAGCGTCAGATACGCAGATAGAGTCTACACGTGCAGTTGCACGACGACGTTATAATAT
+
CCCDCFFFFFFFGGGGGGGGGGGGGGHHHHHHHGGGGHHHHHHHHHHFGGGHHGHHGGGGGHHHHHHHHHHHGFGGGHHHHHHGHHHGHHGHHHHHHHHHGFHHGFFFHAGGHHGGHHHHGEFHGHFHHHHHGEHHGGGGG--<<<-...00000000:0<0C:C0/00/.<.0.<00</:../...00<<00/0/.-....000:.9.--00000000000/.<...0000000..------9/900<00
@M03495:530:000000000-LYBTV:1:1102:24491:20628 1:N:0:GTGACGTT+ATCTGGGA
GTCAGCATGTGAGCTTTGGAGTGAAATCTCTTGTCTTAAGGAATAAAGGAAAAAGATTCCGTCGGAGGCTCGGTGCTCTACAGGTTCAACCTTTGTACTCTATTATTGCCTCACATTCCATCTCTTGTGAAAATATATTTGATTGGCTTTTCTGCAGGTTGTTTGCCAGGACTTTCCAAGACCTCCACTAGAAAACACAATAAACTTTTTGGAAGCTGGACAACTATCTTCATTTTTCAGAAACAGTGAAC
+
AACCCFFFFFFFGGGGGGGGGGHHHHHHHHHHHHHHHHHHHHHHHHHHGHGHHHGGGHHGHIHGGGGGGHHGGGGGHHHHHHHHHHHHHHHHHHHHHHHGHHGHHHHHHHHHHGHHHHHHHHHFFHHHHGHHEFHHHHHHGBFHGFGHHHFHHHGEHEHHHBGHHHHHHEHHFHHHHGDFHHFHHHHHGHH1GGHFEHEEHHH=DFHHHHGFFHBEGHGCGHHEHHGBCGFFFFFFGGGGGFFGFFFFGG0
@M03495:530:000000000-LYBTV:1:1102:22387:20636 1:N:0:GTGACGTT+ATCTGGGA
GTCAGCATGTGAGCTTTGGAGTGAAATCTCTTGTCTTAAGGAATAAAGGAAAAAGATTCCGTCGGAGGCTCGGTGCTCTACAGGTTCAACCTTTGTACTCTATTATTGCCTCACATTCCATCTCTTGTGAAAATATATTTGATTGGCTTTTCTGCAGGTTGTTTGCCAGGACTTTCCAAGACCTCCACTAGAAAACACAATAAACTTTTTGGAAGCTGGACAACTATCTTCATTTTTCAGAAACAGTGAAC
+
BABCCFFFFFFFGGGGGGGGGGHHHHHHHHHHHHHHHHHHHHHHHHHHHHHHHHGGHHHHHHHGGGGGFHHGGEGGHGHHHHHHHGGHHHHHHGHHGHHHHHHHHHHHHHFHHHHHHHHGHHHHHHHHHHHHGHHHHHHHHHHGHHHHHHHHHGEGFFHHHEHGFGFHHHGHHHHHHHGHGHHHHAGHHGHDFGHHGHE<DGHHFHBFHHGFHHGGGHFCGHHGHHHHHHGFGGGGGGGF0FEFGF;FGF9
@M03495:530:000000000-LYBTV:1:1102:7611:20641 1:N:0:GTGACGTT+ATCTGGGA
GTCAGCATGTGAGCTTTGGAGTGAAATCTCTTGTCTTAAGGAATAAAGGAAAAAGATTCCGTCGGAGGCTCGGTGCTCTACAGGTTCAACCTTTGTACTCTATTATTGCCTCACATTCCATCTCTTGTGAAAATATATTTGATTGGCTTTTCTGCAGGTTGTTTGCCAGGACTTTCCAAGACCTCCACTAGAAAACACAATAAACTTTTTGGAAGCTGGACAACTATCTTCATTTTTCAGAAACAGTGAAC
+
DCCDDFFFFFFFGGGGGGGGGGHHHHHHHHHHHHHHHHHHHHHHHHHHHHHHHHGGHIHHHHHGGGGGGHHGGGGGHHHHHHHHHHHHHHHHHHHHHHGHHHHHHHHHHHHHHHHHHHHHHHHHHHHHHHGHHGHHHHHHHHGHGHGFHHHGHHHHGHHHHGHHHHHHHCHHHHHHHG?GHFHFHHHGGHGHGDGHHHEEGFGFGFHHHHGGGHHHHHGFHGHEHFHHFHGGGGFGGGGGEFBFFB:BBF0
@M03495:530:000000000-LYBTV:1:1102:6810:20644 1:N:0:GTGACGTT+ATCTGGGA
GTCAGCATGTGAGCTTTGGTTTATCAACGGCAAAATATAGATCGGAAGAGCACACGTCTGAACTCCAGTCACGTGACGTTATCTCGTATGCCGTCTTCTGCTTGAAAAAAAAAAAAACATGTAGTGTACCTGTTTAACGGAAAATACAAGATCAAGTGAATCTCTGTTTCACTGTGTGATCGATAGAGCACACTACTGCACTCAAGTCACATCTAGCATTCTTGAGATGCACTAGTCGTATATAATCGTAA
+
CCCCCFFFFFFFGGGGGGGGGGGHHHHHGGGGGHHHHHHHHHHHGGGGHFHHHFHGFHHGBGHHHHHHHHHHGHGHGGFGGHFHHGAEHHFHGFGGGHHHHHHHAGGFFGGG?BCC///11?11101@1?@1111111>-<.<000000</00<00=000000::;0;000::0;00:000:..;.0;09./;///0009/://9000;00000000;0/;/////.9////:////...99:////....
@M03495:530:000000000-LYBTV:1:1102:22408:20696 1:N:0:GTGACGTT+ATCTGGGA
GTCAGCATGTGAGCTTTGGTCCAGCCTGAGTCCTCTGGTTTATCAACGGCAAAATATAGATCGGAAGAGCACACGTCTGAACTCCAGTCACGTGACGTTATCTCGTATGCCGTCTTCTGCTTGAAAAAAAAAAAAAAAACATGTAATAACAGTGACAAATTGAAATTGTAAGCAAATGAGAGAATGGTCACTAGAATATACACGACAATGGACAGAGATGGTGCTCTCTGCTGTCGCATGCGATGCTAACA
+
CBCCCFFFFFFFGGGGGGGGGGHHHGHHHHHHHHHHHHFGHHHHHHHGGGGGHHHHHHHHHHHGGGGHHHHHHHGHGHGHHHHHGHHHHHHGGHHGGGGHH4GHHGGHHHHGGGHGHHGHHHHHHDHHGGGC?</>>--..00<00<00000;0;000/00;00;0:0000009/000;090.;00000009000;0090000.----000000./9/009;0000:0;0000:9.9-..0.....0;0/0
@M03495:530:000000000-LYBTV:1:1102:27171:20703 1:N:0:GTGACGTT+ATCTGGGA
GTCAGCATGTGAGCTTTGGAATTAGTAAATTCGTTGACGACAGAAGGAGCAAGATAACGACCACAGGGAGGGTGGTTTATCAACGGCAAAATATAGATCGGAAGAGCACACGTCTGAACTCCAGTCACGTGACGTTATCTCGTATGCCGTCTTCTGCTTGAAAAAAAAAAAACAAATAATACTACTACATTACTGTAATGAGAGATAGAGCAGCTATCATACGAATGCGTACGTCGGTGAGGGAACTTAGG
+
CCCDDFFFFFFFGGGGGGGGGGHHHHHHHHHHGGHHHHGGGGGHHHHHHHHHHHHHHHGGGGGHHHHGGGGGEGGEGHHHHHHHGGGGGHHHHHHHHHHHGGGGFHHHHHHGHHHGHHHHHHHHGHHHGGHHGGFGHGFGHHGGHHHHGEEHGHHHHHHHGCGGHGEEE-9:..;.;00000000000000:000:00::0000.:;:000;///00:0000...;00...--:.--:........0:000
@M03495:530:000000000-LYBTV:1:1102:15896:20706 1:N:0:GTGACGTT+ATCTGGGA
GTCAGCATGTGAGCTTTGGAATTAGCTGGTTTATCAACGGCAAAATATAGATCGGAAGAGCACACGTCTGAACTCCAGTCACGTGACGTTATCTCGTATGCCGTCTTCTGCTTGAAAAAAAAAAAAAAATCAATACTAGTGTATGATGTTATCTGAGAATACTCACACTCGAGGTACTGTGTACTCAGTAAGAAACGTGTCATCGAGTCTAAGTTCGATCATCGGACACAGTGTGTCGGCATGATGATCCG
+
CCCBCFFFFFFFGGGGGGGGGGHHHHHHHHHHHHHHHHGGGGGHHHHHHHHHHHGGGGHHHHHHHGHHHGHHHHHHHHHHHHGHHHGGFGHHHHHHGGHHHHGGGHGHHHHHHHHHHHHGGG/C><>--01111<111<=<<0<0<00000=0000000:00000000//.:.-:0000;0000000:000000//...:/0000/.0/0000000.:0..000..--./.0090.0.---9.0000000.
@M03495:530:000000000-LYBTV:1:1102:10336:20714 1:N:0:GTGACGTT+ATCTGGGA
GTCAGCATGTGAGCTTTGGAATTAGTAAATTCGTTGACGACAGAAGGAGCAAGATAACGACCACAGGGAGGGTGGTTTATCAACGGCAAAATATAGATCGGAAGAGCACACGTCTGAACTCCAGTCACGTGACGTTATCTCGTATGCCGTCTTCTGCTTGAAAAAAAAAAAAAAACACACAAAAAAAGAGAATCTATGCCACTGTAAGAACATCATAAGAATTGATAATAGTCAGCAAAGAGCGACTAAAG
+
DDDDDFFFFFFFGGGGGGGGGGHHHHHHHHHHGGHHHHGGGGGHHHHHHHHHHHHHHHGGGGGHHHHGGGGGEGGFGHHHHHHHGGGGGHHHHHHHHHHHGFGGHHHHHHHGHHHGHHHHHHHHHHHHGHHHGGFGHHFHHHGGHHHHGGGHGHHHHHHHHHHHHGGGGG<-9--..........--..//0000<00000000:0<000/<0000<00<00000000000:00000/0////-----0:0
@M03495:530:000000000-LYBTV:1:1102:9334:20715 1:N:0:GTGACGTT+ATCTGGGA
GTCAGCATGTGAGCTTTGGAATTAGCTGGTTTATCAACGGCAAAATATAGATCGGAAGAGCACACGTCTGAACTCCAGTCACGTGACGTTATCTCGTATGCCGTCTTCTGCTTGAAAAAAAAAAAAAACAAAGAATATTATCTTGAATTCACGTACAGTACTCAATAATCAATGAGAAGATATGTATGCTATATACTACTTAATGGACATTATGTTCGAGTAGACTCAACTTTTGTAGCGATCTTTAATTG
+
CCCCDFFFFFFFGGGGGGGGGGHHHHHHHHHHHHHHHHGGGGGHHHHHHHHHHHGGGGHHHHHHHGHHHGHHHHHHHHHHHHGHHHGGGGHH@GHHGGHHHHGGGHGHHHHHHHFHHHGGGG/<<><<.<.00<011111110000000000../..0000000000<00:0000000/<000000:000:0=00<000000000000000000<0<9./<.0000000/00000:000--...0000000
@M03495:530:000000000-LYBTV:1:1102:19011:20715 1:N:0:GTGACGTT+ATCTGGGA
GTCAGCATGTGAGCTTTGGAGTGAAATCTCTTGTCTTAAGGAATAAAGGAAAAAGATTCCGTCGGAGGCTCGGTGCTCTACAGGTTCAACCTTTGTACTCTATTATGCCTTAACTTTCAACCCTTGTGGAAAAAATATTGAATTGCCTTTTTGCCGGTTTGTTTCCCGGGCTTTCCCAAGCCTTCACTTGGAAACCCAATAAAATTTTTGGGAGCTGGACCAATTTCTTCATTTTTCAGAAAACGTGGAAC
+
CBCCCFFFFFFFGGGGGGGGGGHHHHHHHHHHHHHHHHHHHHHHGHHHHHHHHHGGHIHHHHHGGGGGGHHGGGGGHHHHHHHHHHHGHHHHHHHHHHGHHHH44F43D443334D4D4440/0B233/BF320/02DF333D3B3?DGH22/22/>/?/<?G01@1.<->-FG0D0</<.<0<CG00000:;C/...:/0;:00:0;F-A.....9;../;.00000;000;BFF/00::B//-....90
@M03495:530:000000000-LYBTV:1:1102:15987:20719 1:N:0:GTGACGTT+ATCTGGGA
GTCAGCATGTGAGCTTTGGAGTGAAATCTCTTGTCTTAAGGAATAAAGGAAAAAGATTCCGTCGGAGGCTCGGTGCTCTACAGGTTCAACCTTTGTACTCTATTATTGCCTCACATTCCATCTCTTGTGAAAATATATTTGATTGGCTTTTCTGCAGGTTGTTTGCCAGGACTTTCCAAGACCTCCACTAGAAAACACAATAAACTTTTTGGAAGCTGGACAACTATCTTCATTTTTCAGAAACAGTGAAC
+
CCCCCFFFFFFFGGGGGGGGGGHHGHHHHHHHHHHHHHHHHHHHHHHHHHHHHHGGHIHHHHHGGGGGGGHGGGGGHHHHHHHHHHHHHHHHHHHHHHHHHHHHHHHHHHHHHHHHHHHGHHHHHHHHHHGHGGHGHHHHHHHHHGHGHHHHHHGHHHHHHGHHHGHHHFHHHHHHHHFFHHHHHHHHHHH1G<GHHHHEGGHDDGFHHHFGEFFHHHGHGHFHHHHGGHGGGGGGGGGFGEGGGGCF0B0
@M03495:530:000000000-LYBTV:1:1102:23016:20728 1:N:0:GTGACGTT+ATCTGGGA
GTCAGCATGTGAGCTTTGGAGTGAAATCTCTTGTCTTAAGGAATAAAGGAAAAAGATTCCGTCGGAGGCTCGGTGCTCTACAGGTTCAACCTTTGTACTCTATTATTGCCTCACATTCCATCTCTTGTGAAAATATATTTGATTGGCTTTTCTGCAGGTTGTTTGCCAGGACTTTCCAAGACCTCCACTAGAAAACACAATAAACTTTTTGGAAGCTGGACAACTATCTTCATTTTTCAGAAACAGTGAAC
+
CCCCCFFFFFFFGGGGGGGGGGHHHHHHHHHHHHHHHHHHHHHHHHHHHHHHHHGGHIIIHHHGGGGGGHHGGGGGHHHHHHHHHHGGHHHHHHHHHHHHHHHHHHHHHHHHHHHHHHHHHHGHHHHHHDHHHHHGHHHHHEHHHHGFHHHHHHGHGHHHHCHHHHFHHGEHGHHHHHFGFFHHHHHHHHHDGFFHHF..DDGFHHHHHHGGHHFHGHHGHGHEBCFHHHBBFFBFGFGFFFGFGG;CFF0
@M03495:530:000000000-LYBTV:1:1102:23898:20736 1:N:0:GTGACGTT+ATCTGGGA
GTCAGCATGTGAGCTTTGGAGTGAAATCTCTTGTCTTAAGGAATAAAGGAAAAAGATTCCGTCGGAGGCTCGGTGCTCTACAGGTTCAACCTTTGTACTCTATTATTGCCTCACATTCCATCTCTTGTGAAAATATATTTGATTGGCTTTTCTGCAGGTTGTTTGCCAGGACTTTCCAAGACCTCCACTAGAAAACACAATAAACTTTTTGGAAGCTGGACAACTATCTTCATTTTTCAGAAACAGTGAAC
+
BBCCCFFFFFFFGGGGGGGGGGHHHHHHHHHHHHHHHHHHGHHHHHHHGHHHHGGGHHHHHHHGGGGGGHHGGGGGHHHHHHHHHHHHHHHHHGHHHHHHHHHHFHHHHHHHHHHHHHHHHHHHHHHHHGHHHGHHHHHHHHHHHHHFFHEHHHHHHHFHHDFHHHHHHFHHFHHHHGFFGGHHFHHGHFHBGGGF.<<<0=D<DFHHHHGCFHFGFHF:CBGHHFGHGCCFBBFFFBFF0;/CFF;CBF:
@M03495:530:000000000-LYBTV:1:1102:17616:20737 1:N:0:GTGACGTT+ATCTGGGA
GTCAGCATGTGAGCTTTGGAGTGAAATCTCTTGTCTTAAGGAATAAAGGAAAAAGATTCCGTCGGAGGCTCGGTGCTCTACAGGTTCAACCTTTGTACTCTATTATTGCCTCACATTCCATCTCTTGTGAAAATATATTTGATTGGCTTTTCTGCAGGTTGTTTGCCAGGACTTTCCAAGACCTCCACTAGAAAACACAATAAACTTTTTGGAAGCTGGACAACTATCTTCATTTTTCAGAAACAGTGAAC
+
CCCDDFFFFFFFGGGGGGGGGGHHHHHHHHHHHHHHHHHHHHGHHHHGHHHHHHGGHIIIHIHGGGGGGHHGGFGGHHHHHHHHHHHHHHGGHHHHHHHHHHHHGHHHHHHHHHHHHHHHHHHHHHHHHHHHHGHHGHHHHFHHHHHHHHHHGGHHHHHHGGHHHFHHGFEFGGHHHHGHHHHHHGHHHHHBGGHGHHE=GGHHGHHHHHGGEHGEHHHHHHHHHHHHHHGFGGGGGGGGBFGGGGFFBF0
@M03495:530:000000000-LYBTV:1:1102:25338:20737 1:N:0:GTGACGTT+ATCTGGGA
GTCAGCATGTGAGCTTTGGAGTGAAATCTCTTGTCTTAAGGAATAAAGGAAAAAGATTCCGTCGGAGGCTCGGTGCTCTACAGGTTCAACCTTTGTACTCTATTATTGCCTCACATTCCATCTCTTGTGAAAATATATTTGATTGGCTTTTCTGCAGGTTGTTTGCCAGGACTTTCCAAGACCTCCACTAGAAAACACAATAAACTTTTTGGAAGCTGGACAACTATCTTCATTTTTCAGAAACAGGGAAC
+
BBBBBFFFFFFFGGGGGGFGFGGHHHFHHHHGHGHHHHHHHFHHGHHGBGGHHHGGHHGHGHHGGGGGGHGGGEEEHHGHFHGHHHHHHEHHFHHGFFHGHHGHHHFGHHHHHHHHGHHGHHHHHHHGHGEFHHHHHHHHHHHFF0GFAFHHHHHHHHFHHAGHFHGHHHHGFFHHHHDGHHFFHGHFFH1><1>FEF.<DGHGDDDFHHGFE0GFHHHGGGCGGC0GFFCFFFFFGGFGG0CFGF.;AF.
@M03495:530:000000000-LYBTV:1:1102:16896:20746 1:N:0:GTGACGTT+ATCTGGGA
GTCAGCATTTGAGCTTTGGAGTGAAATCTCTTGTCTTAAGGAATAAAGGAAAAAGATTCCGTCGGAGGCTCGGTGCTCTACAGGTTCAACCTTTGTACTCTATTATTGCCTCACATTCCATCTCTTGTGAAAATATATTTGATTGGCTTTTCTGCAGGTTGTTTGCCAGGACTTTCCAAGACCTCCACTAGAAAACACAATAAACTTTTTGGAAGCTGGACAACTATCTTCATTTTTCAGAAACAGTGAAC
+
CCDCCFFFFFFFGGGGGGGGGGHHHHHHHHHHHHHHHHHHHHHHHHHHHHHHHHGGHIHHHHHGGGGGGHHGGGGGHHHHHHHHHHHHHHHGHHHHHHHHHHHHHHHHGHHHHHHHHHHHHHHHHHHHHHHHHHHHHHHHHHHHHHHGHHHGHHHHHHHHHFHHHHHHHHHHHHHHHGFHHHHHHHHHHHGGFHHGFHGEGGFHGHHHHHGGEGGEHHHHHHHHGHGHHGGGGGGGGGGGCF0CFGFFBF0
@M03495:530:000000000-LYBTV:1:1102:25404:20777 1:N:0:GTGACGTT+ATCTGGGA
GTCAGCATGTGAGCTTTGGAGTGAAATCTCTTGTCTTAAGGAATAAAGGAAAAAGATTCCGTCGGAGGCTCGGTGCTCTACAGGTTCAACCTTTGTACTCTATTATTGCCTCACATTCCATCTCTTGTGAAAATATATTTGATTGGCTTTTCTGCAGGTTGTTTGCCAGGACTTTCCAAGACCTCCACTAGAAAACACAATAAACTTTTTGGAAGCTGGACAACTATCTTCATTTTTCAGAAACAGTGAAC
+
CCCCCFFFFFFFGGGGGGGGGGHGHHHHHHHHHHHHHHHHHHHHHHHHHHHHHHGGHHIHHIHGGGGGGHHGGGGGHHHHHHHHHHHHHHGHHHHHHHHHHHHHGHHHHHHHHHHHGHHHHHHHHHHHHHHHHGHHHHHHHBHHECGHHHGHHHHHGHHGHEHHHHHHGEEEHHHHHHFHHHHGHGHHHHHFGHFHGHHEHGHFFGHHHGGGHHHHHHHHHHHE0GCGGFFFGGGGGGGGFFGFFF;C0F0
@M03495:530:000000000-LYBTV:1:1102:16594:20778 1:N:0:GTGACGTT+ATCTGGGA
GTCAGCATGTGAGCTTTGGTCCGCCTGGTTTATCAACGGCAAAATATAGATCGGAAGAGCACACGTCTGAACTCCAGTCACGTGACGTTATCTCGTATGCCGTCTTCTGCTTGAAAAAAAAAAAAGAAACTCAAGCTTATCACGAAAGCAGCCGTCAGTATGACATAATAAGCTATCAGTATTCATGTAGCAAGTTGACAGACAACTACAGATCTGATATGTCAGCCGATCACCTAGCCAGTGACCACTGA
+
CBCCCFFFFFFFGGGGGGGGGGGGGGHHFHHHHHHHHGGGGGHHGHHHFHHHHGGGGHHHHHHHGFGHGHHHHHHHHHHHHGGHHGGGGHFFHHHGGGHGHGEECEGHHHHHHH3GHAEGGCCC?//00<11>1111111>11<..../0//.-:-..00<000;0000::0:090/0000;00000000;00:00000;0/.//.00000000000:0;0000009----.;/0000/0.000000.000
@M03495:530:000000000-LYBTV:1:1102:5174:20785 1:N:0:GTGACGTT+ATCTGGGA
GTCAGCATGTGAGCTTTGGAGTGAAATCTCTTGTCTTAAGGAATAAAGGAAAAAGATTCCGTCGGAGGCTCGGTGCTCTACAGGTTCAACCTTTGTACTCTATTATTGCCTCACATTCCATCTCTTGTGAAAATATATTTGATTGGCTTTTCTGCAGGTTGTTTGGCAGGACTTTCCAAGACCTCCACTAGAAAACACAATAATCTTTTTGGAAGCTGGACAACTATCTTCATTTTTCAGAAACAGTGAAC
+
CBCCCFFFFFFFGGGGGGGGGGHHHHHHHHHHHHHHHHHHHHHHGHGHHHHHHHGGHGHHHHHGGGGGGGHGGEGGHHHHHHHHHHHGDGHGGHHHHHFHHHHHGHHHHHHHHGHHHGHHHHHHHHHHHHHHFGFHHHHHHBHHG0CGHHHHGHGGFFHHHAGHH/<FDFEFHHHHHH?GFHFGHHHHHEFGHHBCGFC.<=F0=GHHHGGGEHHEHHCGHHHGHHGFFGGGGGGGGGGGEFFGGGFBFF0
@M03495:530:000000000-LYBTV:1:1102:5452:20806 1:N:0:GTGACGTT+ATCTGGGA
GTCAGCATGTGAGCTTTGGAGGGCAAGAAGTGGTTGTGACATTGCTGGTTTATCACGGCAAAATATAGATCGGAAGAGCACACGTCTGAACTCCAGTCACGTGACGTTATCTCGTATGCCGTCTTCTGCTTGAAAAAAAAAAAAAATAACAAAGCATTCTATTAAGGGTGCTTTGAAGATAATAAAAAACAATTTTACTGAGACATGTATACCAGACCGTCAATAGCTTACACCACTGAGTGTGAATACTA
+
CCCCCFFFFFFFGGGGGGGGGGGGGCGHHGFGHGFGGGGHHHHHHHHHHHHHHHHGGGGGGHHHHHHHHHHHGGFGHHHHHHHGGHHGHHHHHHHHHGGHGGFHGGGGHEHHHGGGHHHHGGGHGHHHHHHHAGHGHFGCG-<-<-<00<0<://:000000;0000:...;0;00;000000000009.;.0090;0000:;9/0000000000...-..:.000009900:/..000000:00900000
@M03495:530:000000000-LYBTV:1:1102:10127:20816 1:N:0:GTGACGTT+ATCTGGGA
GTCAGCATGTGAGCTTTGGAGTGAAATCTCTTGTCTTAAGGAATAAAGGAAAAAGATTCCGTCGGAGGCTCGGTGCTCTACAGGTTCAACCTTTGTACTCTATTATTGCCTCACATTCCATCTCTTGTGAAAATATATTTGATTGGCTTTTCTGCAGGTTGTTTGCCAGGACTTTCCAAGACCTCCACTAGAAAACACAATAAACTTTTTGGAAGCTGGACAACTATCTTCATTTTTCAGAAACAGTGAAC
+
CBCCCFFFFFFFGGGGGGGGGGHHHHHHHHHHHHHHHHHHHHHHHHHHHHHHHGGGHIIIHHHGGGGGGHHGGEGGHHHHHHHHHHHHHHHGHHHGHFHHHHHHGHHHHHHHHHHHHHHHHHHHHHHHHFHHHHHFHHHHHHHHGHHHHHHHHHGHGHHHHEHHHHHHHHFHHHHHHGGHHHHHGHHHHFHDFGHHHHHEGFHHDFGHHHGGFHBGGHCCGGHGHHHHHGEFGGFGGGGG0CFFGGFFGG0
@M03495:530:000000000-LYBTV:1:1102:2977:20819 1:N:0:GTGACGTT+ATCTGGGA
GTCAGCATGTGAGCTTTGGAGTGAAATCTCTTGTCTTAAGGAATAAAGGAAAAAGATTCCGTCGGAGGCTCGGTGCTCTACAGGTTCAACCTTTGTACTCTATTATTGCCTCACATTCCATCTCTTGTGAAAATATATTTGATTGGCTTTTCTGCAGGTTGTTTGCCAGGACTTTCCAAGACCTCCACTAGAAAACACAATAAACTTTTTGGAAGCTGGACAACTATCTTCATTTTTCAGAAACAGTGAAC
+
CCCCCFFFBDFFGGGGGGGGGGGHHHHHHHHHHHHHHHHHHHHHHHHHGHHHHGGGHIIHHHHGGGGGGHHGGGGCHHHHHHHHHHHHHHHHHHHHHHGHHHHHHHHHHHHHHHHHHHHHHHHHHHHHHHHHGGHHHHHHHHHHHHHHHHHHHFHHGHHFHEHHHHGHBGEHFHHHHFHHHHHHHGFHHHHDGDGHHH<<<=<DDFHHFHGGHHEHHFF.CGFHHHFHHHGGGGGGGGGGBF9FGGFFGF0
@M03495:530:000000000-LYBTV:1:1102:13783:20849 1:N:0:GTGACGTT+ATCTGGGA
GTCAGCATGTGAGCTTTGGTCCGCCTGGTTTATCAACGGCAAAATATAGATCGGAAGAGCACACGTCTGAACTCCAGTCACGTGACGTTATCTCGTATGCCGTCTTCTGCTTGAAAAAAAAAAAAAATAGAGATAAAGACCAGGAACGTATATTCAGCTGCATGATAGAACTCGTAAATAGGAAGACCACTGGGCATCAGCACTAATATAAATGACTAATATATGAACGCGTGCAAATAGAAGTTGTGGAT
+
CBCCCFFFFFFFGGGGGGGGGGGGGGHHHHHHHHHHHGGGGGHHHHHHHHHHHGGGGHHHHHHHGGHHGHHHHHHHHHHHHGHHHGGGGHHFHHHGGHHHHGGGHGHHHHHHHGHHHHGGG?/><>-0<111111>110//<.<./....0:000000<00/00:0000<000.<.<.00000<<./:/.00/.<//:0000.<000000000000000000000000..---..000000000000.900
@M03495:530:000000000-LYBTV:1:1102:28303:20853 1:N:0:GTGACGTT+ATCTGGGA
GTCAGCATGTGAGCTTTGGAATAGTAAATTCGTTGACGACAGAAGGAGCAAGATAACGACCACAGGGAGGGTGGTTTATCAACGGCAAAATATAGATCGGGAGAGCACACGTCTGAACTCCAGTCACGTGACGTTATCTCGTATGCCGTCTTCTGCTTGAAAAAAAAAAAAACAAGTTTAAGTTTGATGATTGTGAGATATATGATGGACGAGATGTCAGCACATTTGCACGAATCCACACTGCGACATCA
+
CCCCCFFFFFFFGGGGGGGGGGHHHHHHHHHGHHHHHGEEGGGHHHHHHHHHHHHHHGGGGGHHFGGFEGG>FGEGHGHHHHHGGGGGHHHHHHHHHHHGCEGGGHHHHHGHHHGHHHHHHHHHHHHG@FGGGFGHHHHHGFGFHGHGEGHFGHHHGHH.C=GCEG-A@-:-..;:0000009000000;00000000:00:00090099-;-..0;0:090.;0900009.:.9;0000./0:9---;00
@M03495:530:000000000-LYBTV:1:1102:10691:20863 1:N:0:GTGACGTT+ATCTGGGA
GTCAGCATGTGAGCTTTGGAATTAGTAAATTCGTTGACGACAGAAGGAGCAAGATAACGACCACAGGGAGGGTGGTTTATCAACGGCAAAATATAGATCGGAAGAGCACACGTCTGAACTCCAGTCACGTGACGTTATCTCGTATGCCGTCTTCTGCTTGAAAAAAAAAAAAAAACATGACATGTTAAATAGACTGAGACAGTAACATAGTGGAGGACAAAAGATTAAGGTATAGACACATGATCATGTAA
+
DDEEEFFFFFFFGGGGGGGGGGHHHHHHHHHHGHHHHHGGGGGHHHHHHHHHHHHHHHGGGGGHHHHGFGGGEGGFGHHHHHHHGGGGGHHHHHHHHHHHGGGGHHHHHHHGHHHGHHHHHHHHHHHHGHHGGGFGGFFHHHGGHHHHGGGHGHHHHHHHHGHHHGCGGA---<-.9000001011<1111010100:10//<1111<<111.0..../.:./<011110<1111101//0001111::11
@M03495:530:000000000-LYBTV:1:1102:7263:20869 1:N:0:GTGACGTT+ATCTGGGA
GTCAGCATGTGAGCTTTGGAGTGAAATCTCTTGTCTTAAGGAATAAAGGAAAAAGATTCCGTCGGAGGCTCGGTGCTCTACAGGTTCAACCTTTGTACTCTATTATTGCCTCACATTCCATCTCTTGTGAAAATATATTTGATTGGCTTTTCTGCAGGTTGTTTGCCAGGACTTTCCAAGACCTCCACTAGAAAACACAATAAACTTTTTGGAAGCTGGACAACTATCTTCATTTTTCAGAAACAGTGAAC
+
CCCCCFFFFFFFGGGGGGGGGBGHHHHHHHHHHHGHHHHHHHHHHHHHHHHHHHGGHHHHHHHGGGGGGEHGGGGFHHHHHHHGHHGHHHHHHHHHHHHHHGHBHHHHGHHHHGHHHHHHHGHHHHHHHHFGHGEHHHGHHFHHBGGHHGHHGHEHHHFHHDHHGHHHHHFHHHGHHGGFHGFHFHFFBCGDDGHFFFC.<DD0DHHFHHGGEHHFGHFGHEGGHFHHHBGFGGGGGGGG00BFGFFF0F0
@M03495:530:000000000-LYBTV:1:1102:11519:20880 1:N:0:GTGACGTT+ATCTGGGA
GTCAGCATGTGAGCTTTGGAATTAGTAAATTCGTTGACGACAGAAGGAGCAAGATAACGACCACAGGGAGGGTGGTTTATCAACGGCAAAATATAGATCGGAAGAGCACACGTCTGAACTCCAGTCACGTGACGTTATCTCGTATGCCGTCTTCTGCTTGAAAAAAAAAAAAGAAGTGAATATGGGTAGAATGTGCAACGGCGGTAGTGTGATGAACTAGCACTCTATAGAGACGTAGCCATTGATGTTAA
+
CDDDDFFFFFFFGGGGGGGGGGHHHHHHHHHHGHHHHHGGGGGHHHHGHHHHHHHHHHGGGGGHGHHGGGGGFGGGGHHHHHHHGGGGGHHHHHHHHHHHGGGGFHHHHHHGHHHGGHHHHHHHGHHHGHHHGGFFFGHGHHGGHHHGGEFHFHHHHHHHH0GGGGGGG;-:.../000000000./0.0000;00000---9--.:0;00000000000:000/0000:000/.:...:0000:00:000
@M03495:530:000000000-LYBTV:1:1102:10044:20883 1:N:0:GTGACGTT+ATCTGGGA
GTCAGCATGTGAGCTTTGGAGTGAAATCCCTTGTCTTAAGGAATAAAGGAAAAAGATTCCGTCGGAGGCTCGGTGCTCTACAGGTTCAACCTTTGTACTCTATTATTGCCTCACATTCCATCTCTTGTGAAAATATATTTGATTGGCTTTTCTGCAGGTTGTTTGCCAGGACTTTCCAAGACCTCCACTAGAAAACACAATAAACTTTTTGGAAGCTGGACAACTATCTTCATTTTTCAGAAACAGTGAAC
+
B?ABBFFFFBDFGGGGGGFGGFGHHHGHHHHHHHHHHHHHHEGHHHHHGHHHHHGGHHHHHHHGGGGGGHHGGEFGHHHHHHHHFGHHHGFGGHHGHHHHGHHHFHHHHHHHHHHHHHHHHHHHHHGHGHHHFFHHFHHGGFHHHHHHHHHFHHEHHFGHF?GHHGGHHHHHHHFHHG<GGFHHHHHHGHHBF1GHHGG.DH0DDFHHHGCCBFBHHHGGFFHHHHHHGGGGGGBFFGFFFGGGGG;FFG0
@M03495:530:000000000-LYBTV:1:1102:11846:20891 1:N:0:GTGACGTT+ATCTGGGA
GTCAGCATGTGAGCTTTGGAGTGAAATCTCTTGTCTTAAGGAATAAAGGAAAAAGATTCCGTCGGAGGCTCGGTGCTCTACAGGTTCAACCTTTGTACTCTATTATTGCCTCACATTCCATCTCTTGTGAAAATATATTTGATTGGCTTTTCTGCAGGTTGTTTGCCAGGACTTTCCAAGACCTCCACTAGAAAACACAATAAACTTTTTGGAAGCTGGACAACTATCTTCATTTTTCAGAAACAGTGAAC
+
DCDCDFFFFFFFGGGGGGGGGGHHHHHHHHHHHHHHHHHHHHHHHHHHHHHHHHGGHGHHHHHGGGGGGHHGGGGGHHHHHHGHHHHHHHHHHHHHHHHGHHHHHHHHHHHHHHHHHHHHHHHHHHHHHHDHHHHHHHHHHGHHGHHFHHHGHHHHHGHHHDHGHHHGGHHHHHHHHGDGHGHHHHGHHGG1F=GHHGE<DFGGGFHHHHGGFHGEHHGHHGHEHGHHHGFFGFFFGGGGGFGGFGFFGGB
@M03495:530:000000000-LYBTV:1:1102:21011:20892 1:N:0:GTGACGTT+ATCTGGGA
GTCAGCATGTGAGCTTTGGAGAAAACGGCCGATGCCCTGGTTTATCAACGGCAAAATATAGATCGGAAGAGCACACGTCTGAACTCCAGTCACGTGACGTTATCTCGTATGCCGTCTTCTGCTTGAAAAAAAAAAAAAAAGAACGCTAAGAATGAAGCGTGATGAGAGTCTATGGGTGATAAAGGACAGACTAATCAGTGCATGACAGATGACACATCGAACAATAAGAGTCTATCAGGCTGAGACGGTGT
+
CCCDDFFFFFFFGGGGGGGGGGHHHHGGGGGGGGGHHHHHFGHHHHHHHGGGGGHHHHHHHHHHHGGGGHHHHHHHGHHHGHHHHHHHHHHHHGHHHGGGGHFFHHHGGHFHHGGGGGHHFHGHHHHHHHGGGG-A@---.../.....0010101<0-<../1:<10001<11:</..<11110<././.<00:010B:11110000/11100:/00.//.-:<1011:<01:11110/.:..10.....
@M03495:530:000000000-LYBTV:1:1102:18506:20894 1:N:0:GTGACGTT+ATCTGGGA
GTCAGCATGTGAGCTTTGGTCCACCTGATCCTGGTTTATCAACGGCAAAATATAGATCGGAAGAGCACACGTCTGAACTCCAGTCACGTGACGTTATCTCGTATGCCGTCTTCTGCTTGAAAAAAAAAAAAATAAACACACAGAAAATAAAAACAGTACGATAATGATATGAACATATTATAGACATGTGATGCACTATTGACAGAGCTATTACGATTGCATGTATACATCAGGGTATCCACGGAATCATA
+
CCCDDFFFFFFFGGGGGGGGGGHHHHHHHHHHHHHHHHHHHHHGGGGGHHHHHHHHHHHGGGGHHHHHHHGHHHGHHHHHHHHHHHHGHHHGGGGHHHHHHGGHHHHGGGHGHHHHHHHHHHHHGGGG</>/0111110..>0100/101<10../=11.:..<1111111111<11111111101<01<1111000011<:11<<//0011<1.....:11:11111111000.</0<110.--.90:11
@M03495:530:000000000-LYBTV:1:1102:13136:20896 1:N:0:GTGACGTT+ATCTGGGA
GTCAGCATGTGAGCTTTGGATGGTTCTGGTTTATCAACGGCAAAATATAGATCGGAAGAGCACACGTCTGAACTCCAGTCACGTGACGTTATCTCGTATGCCGTCTTCTGCTTGAAAAAAAAAAAAACAAAAACTAAACATAAGGATACACTACAAGGCACGTTATGCAAAATCAAAGTATACGTAAGACTTAAGATACGTGCATATGGTACACGTTGCCGTGTAGTCCGCTCTGATATTTGATCGACACA
+
CCDDDFFFFFFFGGGGGGGGGGGHHHHHHHHHHHHHHHGGGGGHHHHHHHHHHHGGGGHHHHHHHGFHHGHHHHHHHHHHHHGHHHGGGGHHHHHHFGHHHHGGGHGHHHHHHHGHHHHGCGCD>/>?//00..1111<1111110000000//000...:.../.0<0C0/:0000<00000.<0..00:00000:00.0/..00000:000<.....0-9-./0:00.-.-.:0:00000000.<-.-/
@M03495:530:000000000-LYBTV:1:1102:13262:20898 1:N:0:GTGACGTT+ATCTGGGA
GTCAGCATGTGAGCTTTGGAATTAGTATCGTTGACGACAGAAGGAGCAAGTAACGACCACAGGGAGGGTGGTTTATCAACGGCAAAATATAGATCGGAAGAGCACACGTCTGAACTCCAGTCACGTGACGTTATCTCGTATGCCGTCTTCTGCTTGAAAAAAAAAAAACATGATGCAGCACATGATGAAAGTACAGACTCCAGTTCTTGACTGAAATGATAACACAGATAGGATAATATTTTGTGAAACTG
+
BBBBBFFFFFFFGGGGGGGFGGHHHGHHHGHHHHFGGGEEHGHHHHGHFHHHHHGGGGGHHHHGGGGGEEEEFHHHHHHHGGGEGHFHHHHHHHHHGCGGAGFGHHHGHHHGHHHHHHHFGHHHGHGHFDFGHHFHHHGDGHHHGGGHGHHFHHGHCF0DGC@C:--;..0/000000/..:900009000;FFF//9///////////////////9///////;.//////////://;//../:9;/:
@M03495:530:000000000-LYBTV:1:1102:8155:20907 1:N:0:GTGACGTT+ATCTGGGA
GTCAGCATGTGAGCTTTGGACTCCTGACTGGTTTATCAACGGCAAAATATAGATCGGAAGAGCACACGTCTGAACTCCAGTCACGTGACGTTATCTCGTATGCCGTCTTCTGCTTGAAAAAAAAAAAAAAAAACATAAGAGTATAATACAACAGTATTAACATAAACGCAGACTCAATATACACTTATGTAGTCACGTAGTGTGACTCGCTACGTCAGAGATGATCTAACTAGCATATGTGAATTATGGTA
+
EDDEEFFFFFFFGGGGGGGGGGHHHHHHHHHHHHHHHHHHGGGGGHHHHHHHHHHHGGGGHHHHHHHGHHHGHHHHHHHHHHHHGHHHGGGGHGFHHHGGHHHHGGGHGHHHHHHHHFHHHGGGGC<//<>-<.<01=1<01<1<<1:1000.<:11:11111:110.-<--.<000111<11011111:11111<.</../111111.9.9-....<10/<0111:110<10/01111111111111011
@M03495:530:000000000-LYBTV:1:1102:12121:20915 1:N:0:GTGACGTT+ATCTGGGA
GTCAGCATGTGAGCTTTGGAGTGAAATCTCTTGTCTTAAGGAATAAAGGAAAAAGATTCCGTCGGAGGCTCGGTGCTCTACAGGTTCAACCTTTGTACTCTATTATTGCCTCACATTCCATCTCTTGTGAAAATATATTTGATTGGCTTTTCTGCAGGTTGTTTGCCAGGACTTTCCAAGACCTCCACTAGAAAACACAATAAACTTTTTGGAAGCTGGACAACTATCTTCATTTTTCAGAAACAGTGAAC
+
CBCCCFFFFFFFGGGGGGGGGGHHHHHHHHHHHHHHHHHHHHHHHHHHHHHHHHGGHIHHHHHGGGGGGHGGGGGGHHHHHHHHHHHHHHHHHHHHHGHHHHHHHHHHHHHHHHHHHHHHHHHHHHHHHHHHHHHHHHHHHEHHHHHHHHHGHHHHHHHHHDHHGHHHGFEHGGHHHGDHFHHHHHGHHGHDH1FGHHC<GGFHGHHHHHGGGHHGHHGGHHHEHHHFHHFFGGFFFGGGGGFFGGFGGF0
@M03495:530:000000000-LYBTV:1:1102:10701:20928 1:N:0:GTGACGTT+ATCTGGGA
GTCAGCATGTGAGCTTTGGAATTAGTAAATTCGTTGACGACAGAAGGAGCAAGATAACGACCACAGGGAGGGTGGTTTATCAACGGCAAAATATAGATCGGAAGAGCACACGTCTGAACTCCAGTCACGTGACGTTATCTCGTATGCCGTCTTCTGCTTGAAAAAAAAAAAAACATATATAGTAAGAGATGTAACTCGCATAGACTACAGCAGGTATAACTAATAAGTAGTACTTCATTGTAGTTCAAGCA
+
CCDDCFFFFFFFGGGGGGGGGGHHHHHHHHHHGHHHHHGGGGGHHHHHHHHHHHHHHHGGGGGHHHHGGGGGEGGGGHHHHHHHGGGGGHHHHHHHHHHHGGGGHHHHHHHGHHHGHHHHHHHHHHHHGHHGGGFGHEFHHHGGHHHHGGGHGHHHGHHHHGHHFGGCG-9--.90:1<111111110:10111:11.--..01:10/000:...1111<11011111111111111:11<1111111<0/
@M03495:530:000000000-LYBTV:1:1102:27645:20947 1:N:0:GTGACGTT+ATCTGGGA
GTCAGCATGTGAGCTTTGGAATTAGTAAATTCGTTGACGACAGAAGGAGCAAGATAACGACCACAGGGAGGGTGGTTTATCAACGGCAAAATATAGATCGGAAGAGCACACGTCTGAACTCCAGTCACGTGACGTTATCTCGTATGCCGTCTTCTGCTTGAAAAAAAAAAAAGAATATGGCAAGTGCGGATTGTGCTAGTACGTACGGACATGATCAGGTGTGTCTGTAGAGTCAGAGAATGCTAGATCTA
+
CCCCCFFFFFFFGGGGGGGGGGHHHHHHHHHHGHHHHHGGGGGHHHHHHHHHH2FHHHGGGGGHHHHGGGG?FGGGFHHHHHHHGGGGGHGGHHHHHHHHGFGGHHHHGHHGHHHGHHHHGHHHFHHHG0=?/?/?GG1GHHFGHHHHGFGHGHHHGHGFGBGGAEC-@-<-...00<00./0.000----./00:00:0:0./0.-.9--:<000000000<:00000000:<0000<0<00000000:0
@M03495:530:000000000-LYBTV:1:1102:10680:20965 1:N:0:GTGACGTT+ATCTGGGA
GTCAGCATGTGAGCTTTGGAATTAGTAAATTCGTTGACGACAGAAGGAGCAAGATAACGACCACAGGGAGGGTGGTTTATCAACGGCAAAATATAGATCGGAAGAGCACACGTCTGAACTCCAGTCACGTGACGTTATCTCGTATGCCGTCTTCTGCTTGAAAAAAAAAAAAAATAACAACTATGTAGGAGAAGAAGTCCTGAGCCCAGTGTCAACAACGAGCAGTTATACTACGTAGACACAGACGTAAC
+
CCCCCFFFFFFFGGGGGGGGGGHHHHHHHHHHGGHHHHGGGGGHHHHGHHHHHHHHHHGGGGGHHHHGGGGGEFGFGHHHHHHHGGGGGHHGGHHHHHHHGGGGHHHHHHHGHHHGHHHHHHHHHHHHGHHHGGGGHHHHHHGGHGHHCCFHGHHHHHHHHHH0CCFGG-;;:9.000909/://9/9///..///9/:/;B////...:/://///.:;..--/9:///////../..////./.-....
@M03495:530:000000000-LYBTV:1:1102:18425:20972 1:N:0:GTGACGTT+ATCTGGGA
GTCAGCATGTGAGCTTTGGAGTGAAATCTCTTGTCTTAAGGAATAAAGGAAAAAGATTCCGTCGGAGGCTCGGTGCTCTACAGGTTCAACCTTTGTACTCTATTATTGCCTCACATTCCATCTCTTGTGAAAATATATTTGATTGGCTTTTCTGCAGGTTGTTTGCCAGGACTTTCCAAGACCTCCACTAGAAAACACAATAAACTTTTTGGAAGCTGGACAACTATCTTCATTTTTCAGAAACAGTGAAC
+
CCCCCFFFFFFFGGGGGGGGGGHHHHHHHHHHHHHHHHHHHGHHHHHHHHHHHHGGHGIIHIHGGGGGGHHGGFGGHHHHHHHGHHHHHHHHHHHHHHHGHHHHHHHHHHHHHHHHHHHHHHHHHHHHHHHHHGHHHHHHHHHGHHHHHHHHHHFGHHHFHEHHFHHHHHHHHHHGHFGHHHHHHHHHGGHGGHHHHHG<GD0DGFHHHHGGBGFHHHGHGGHACCGHHHGGGGGGGGGGFGFGFBCFGG0
@M03495:530:000000000-LYBTV:1:1102:27474:20973 1:N:0:GTGACGTT+ATCTGGGA
GTCAGCATGTGAGCTTTGGTCCAGCCTGAGTCCTCTGGTTTATCAACGGCAAAATATAGATCGGAAGAGCACACGTCTGAACTCCAGTCACGTGACGTTATCTCGTATGCCGTCTTCTGCTTGAAAAAAAAAAAAAAACATTGCGGTCGACAACGCCTGAATATCTACGTCCGCACTCACAGCTAATCTGAGATCCGACGTTTCGACCCACGTAGTGTGCATCCACGATATGCACACACCAGTGAGCATGG
+
BCCCCFFFFFFFGGGGGGGGGGGHHGHHFHDHHHHHHHBFGHGGFHFGGGGGHHHHHFFHFGHGDGGHHHGHHHGGHHGHHHGHFEHHHHHGGHHGG?FGHEGHHGGHHHFGG/GEHHHGHHGEFFFF?/<///>---..0000.-.-;--.-.---../000;0000..:.---:-/////./////////9///;.9--.//...-;.;-;.:.//////////.-..-:////......9/////9;9
@M03495:530:000000000-LYBTV:1:1102:25978:20976 1:N:0:GTGACGTT+ATCTGGGA
GTCAGCATGTGAGCTTTGGATGGTTCTGGTTTATCAACGGCAAAATATAGATCGGAAGAGCACACGTCTGAACTCCAGTCACGTGACGTTATCTCGTATGCCGTCTTCTGCTTGAAAAAAAAAAAAAACAAAAACAGTAGTCTCTTACACCACATAAATATAGTAGCCACTCTCCATGCATCAGCATCGTATCCTCACTCACCGTCTGCGTGTGTGGAACTTATCTTGGACGTAAACTTCTGTCACTACTA
+
CBCCCFFFFFFFGGGGGGGGGGGHHHHHHHHHHHHHHHGGGGGHHHHHHHHHHHGGGFHHHHHHHGHGHFHHHHHHHFGHHHGHHHGGGGHHBGHFFFHFGHGGGHGHHHHHHH0GDGFGGGG//>/<<><00...0110000000<000/...<000;000:00:000/0:00/00;;:0000;00:.9./.0000.00/0...:..0-..;....0:000000000000-;;..000000:00:00/00
@M03495:530:000000000-LYBTV:1:1102:22934:20990 1:N:0:GTGACGTT+ATCTGGGA
GTCAGCATGTGAGCTTTGGAGTGAAATCTCTTGTCTTAAGGAATAAAGGAAAAAGATTCCGTCGGAGGCTCGGTGCTCTACAGGTTCAACCTTTGTACTCTATTATTGCCTCACATTCCATCTCTTGTGAAAATATATTTGATTGGCTTTTCTGCAGGTTGTTTGCCAGGAAAGACCTCCACTAGAAAACACAATAAACTTTTTGGAAGCTGGACAACTATCTTCATTTTTCAGAAACAGTGAACAACCCC
+
CCCDDFFFFFFFGGGGGGGGGGHHHHHHHHHHHHHHHHHHHHHHHHHHHHHHHHGGHIHHHHHGGGGGGHHGGGGGHHHHHHHHHHHHHHHHHHHHHHHHHHHHHHHHHHHHHHHHHHHHHHHHHHHHHHHHHHHHHHHHHFHHHHFHHHHHHHHHGHHHHEHHHFHHHCFGBGGGHHHHHGHHHHGFGHHHGEHHGB<DGHH0@GEHGHFHHGHFGHHHHHGHGFHFGHGGGGGFFGGG<BFFEFGGGF.
@M03495:530:000000000-LYBTV:1:1102:24918:21012 1:N:0:GTGACGTT+ATCTGGGA
GTCAGCATGTGAGCTTTGGTCCAGCCTGAGTCCCTGGTTTATCAACGGCAAAATATAGATCGGAAGAGCACACGTCTGAACTCCAGTCACGTGACGTTATCTCGTATGCCGTCTTCTGCTTGAAAAAAAAAAATATATTTGATTGGCTTTTCTGCAGTTTTTATGCCAGGATCGTGAGTGCTGGATCAGGTAGGATATAATGTTAGGATTTGACAGACGATGAATTACCATATAATCCTATCTATGGTGGT
+
CCCCCFFFFFFFGGGGGGGGGGHHHGHHHGHHHHHHHFFGFHHHHGEGGGGHHHHHGGHHGHGEFGGHHHHHHGHHHGFHHHHHGHHHHHGHEHGGFFFCGDEB??GHHHG>EEFEGBGFHH033?FDDFDC@0<@D<1@GGHE10<1<0<FFGG1G11=0C.=<0000..</./:/.;C0GB/.00.0<;C0.;0;;00000;09/000000000/.--..0;0;;///9;//////////////://.:
@M03495:530:000000000-LYBTV:1:1102:8313:21013 1:N:0:GTGACGTT+ATCTGGGA
GTCAGCATGTGAGCTTTGGTCCGCCTGAGTCCCTGGTTTATCAACGGCAAAATATAGATCGGAAGAGCACACGTCTGAACTCCAGTCACGTGACGTTATCTCGTATGCCGTCTTCTGCTTGAAAAAAAAAAAGCCTTCCACTCGGATAAGAATCTGAGGAGGTGCCAGAATTAAGAGCAATCATGGAGGAACCAGACGCCTGATGCACCTGACCAACCAACACTGTTGTCTCTACCGTCAGCACCGCACTC
+
BBBBBFFFFFFFGGFGGGGGGGEGGGHFHHHHHHHHHHHHHHHHHGGGGGHHHHHHHHHHHGEFFGHGHHHHGGHHC5DGHHHGHGHHHGHHHGGEFFHBGFHEGHHHFFEFHGFHFHHEFF?E??/CGG</?001>>FF1B0....<DF000=0000.<<:;.0/00;/000;0:;/:G9000090/../......---9./0900//////9/;A..9.../////9/:B;///-..../:..-9---9
@M03495:530:000000000-LYBTV:1:1102:5579:21015 1:N:0:GTGACGTT+ATCTGGGA
GTCAGCATGTGAGCTTTGGAGTGAAATCTCTTGTCTTAAGGAATAAAGGAAAAAGATTCCGTCGGAGGCTCGGTGCTCTACAGGTTCAACCTTTGTACTCTATTATTGCCTCACATTCCATCTCTTGTGAAAATATATTTGATTGGCTTTTCTGCAGGTTGTTTGCCAGGACTTTCCAAGACCTCCACTAGAAAACACAATAAACTTTTTGGAAGCTGGACAACTATCTTCATTTTTCAGAAACAGTGAAC
+
CBCCBFFFFFFFGGGGGGGGGGHHHHHHHHHHHHHHHHHHHHHHHHHHHHHHHHGGHHIHHHHGGGGGGHHGGGGGHHHHGHHHHHHHHHHHHHHHHHHHHHHHHHHHHHHGHHHHHHHHHHHHHHHGHHHHHGHHHHHHHGHHHGGHHGFHHHHHHHGHFAHHGHHHHEGHHHHHHHHGHGGHHHFFHHHGDFHHHHGCGHH0<DHHHHGGHCHGGHCAGFHGHHEHGGFFGGFGGGFFFBFGGGFFGF0
@M03495:530:000000000-LYBTV:1:1102:14244:21035 1:N:0:GTGACGTT+ATCTGGGA
GTCAGCATGTGAGCTTTGGAATTAGTAAATTCGTTGACGACAGAAGGAGCAAGATAACGACCACAGGGAGGGTGGTTTATCAACGGCAAAATATAGATCGGAAGAGCACACGTCTGAACTCCAGTCACGTGACGTTATCTCGTATGCCGTCTTCTGCTTGAAAAAAAACAAGATCCACTTCTCCCGATTCAGATTTCAACCCGATTACTGCATCAGCACAAAGAGACGATAATGGAGTCAAGTATTTTGAC
+
ABB?AF5DFDDDFGBGFGFBEGHHHDGFHHHHDFFFCHEFEAFHHGFACFHFFBGHH3EFEAEHECAAAE0@ECE1FF@G44FHA?//EHHHHGHHHHHGGGC<00FC?GADGEFGGFGFBC1<@1FBA0<FFE</?/1?<F/<0FHH@>-CFHFFHHH0.00=.-@:.;G;/00<0/;0;;F0/..-.0;C9F00;90;9.9--../9://///9/9.BBA//....-..99//;9///9BFFFB//9./
@M03495:530:000000000-LYBTV:1:1102:19876:21038 1:N:0:GTGACGTT+ATCTGGGA
GTCAGCATGTGAGCTTTGGAATTAGTAAATTCGTTGACGACAGAAGGAGCAAGATAACGACCACAGGGAGGGTGGTTTATCAACGGCAAAATATAGATCGGAAGAGCACACGTCTGAACTCCAGTCACGTGACGTTATCTCGTATGCCGTCTTCTGCTTGAAAAAAAAAAAAAGAGATAAATAACACAACTCAGATTGTCTTTCATCAACTGAACAAGTTCAGCTGGCTAGGTTATTACGCATGCAGCATA
+
CCCCDFFFFFFFGGGGGGGGGGHHHHHHHHHHGGHHHHGGGGGHHHHHHHHHHHHHHHGGGGGHHHHGGGGGEGGGGHHHHHHHGGGGGHHHHHHHHHHHGGGGHHHHHHHGHHHGHHHHHHHHHHHHGHHHGGGGHHHHHHGGHHHHGGGHGHHHHHHHHHHHFGGGGC-<-..//111111100<...0000011001111111110/1/0001/<<1<11110/./:..11101:1.....0010.11
@M03495:530:000000000-LYBTV:1:1102:4692:21041 1:N:0:GTGACGTT+ATCTGGGA
GTCAGCATGTGAGCTTTGGAATTAGTAAATTCGTTGACGACAGAAGGAGCAAGATAACGACCACAGGGAGGGTGGTTTATCAACGGCAAAATATAGATCGGAAGAGCACACGTCTGAACTCCAGTCACGTGACGTTATCTCGTATGCCGTCTTCTGCTTGAAAAAAAAAAAAAAAGCAACTGAATAGCAAAAACAAATCACATGCTAGTATTACAGTCACCGAGTCAAGTAATGCATCGTAACAAGACAGC
+
EDDEEFFFFFFFGGGGGGGGGGHHHHHHHHHHGFHHGHGGGGGHHHHHHHHHHHHHHHGGGGGHHHHGFFGGFFGEFHHHHHHHGGGGGHHHHHGHHHHHGGGGGHHHHHHGHHHGHHHHHHHHHHHHGHHGGGGGGGHHHHGGHHHHG>EHGHHHHHHHGGHHHGGGGB<----..0/.//<0:1<1110/.....10000100111:11111:010010.--./110<11:11:11.<.:.10/////<
@M03495:530:000000000-LYBTV:1:1102:25150:21046 1:N:0:GTGACGTT+ATCTGGGA
GTCAGCATGTGAGCTTTGGAGTGAAATCTCTTGTCTTAAGGAATAAAGGAAAAAGATTCCGTCGGAGGCTCGGTGCTCTACAGGTTCAACCTTTGTACTCTATTATTGCCTCACATTCCATCTCTTGTGAAAATATATTTGATTGGCTTTTCTGCAGGTTGTTTGCCAGGACTTTCCAAGACCTCCACTAGAAAACACAATAAACTTTTTGGAAGCTGGACAACTATCTTCATTTTTCAGAAACAGTGAAC
+
AAAAAFB1@1@DGG1BFDGB1FADD3GEGHHFHDFGFFHGHGFGHHE11FGCGFEFHEBH0FAAEEEGGHHEEGGGFDF1G1FHGHHB2BEB1BDGEGGHGHGHDHHHBHHHHHHHHFGHDE1GHHHEFFFD1BFF>GGHE2GHH0CCGHEBFGFHGEHFGECGCHHFHGGEGGFFHFGHGFFCG.FB1FB1=<F0.GC<<=<0<DGGHHGCGGHHHHGFHHHHHHHHFCGBGGGGGGGFFE/CFFBB0C0
@M03495:530:000000000-LYBTV:1:1102:14906:21050 1:N:0:GTGACGTT+ATCTGGGA
GTCAGCATGTGAGCTTTGGAGTGAAATCTCTTGTCTTAAGGAATAAAGGAAAAAGATTCCGTCGGAGGCTCGGTGCTCTACAGGTTCAACCTTTGTACTCTATTATTGCCTCACATTCCATCTCTTGTGAAAATATATTTGATTGGCTTTTCTGCAGGTTGTTTGCCAGGACTTTCCAAGACCTCCACTAGAAAACACAATAAACTTTTTGGAAGCTGGACAACTATCTTCATTTTTCAGAAACAGTGAAA
+
CCCCCFFFFFFFGGGGGGGGGGGHHHHHHHHHHHHHHHGHHHHHHHHHHHHHHHGGHHIIHHHGGGGGGHHGGGGGHHHHHHHGGGFHHHHHHHHHHHHHHHHHHHHHHHHHHHHHHHHHHHHHHHHHHHHHHGFHHHHHHHHHHCGHHHHHHHHHHHHGHEHHFHHHH/FHHGHHHHHFHGHHHHHHHHHGHFFFHHG<DDGGGHHHHHGGGGGHHHFFHHHFHHHGHGFGGGGGGGGGGGGGGGGGGG0
@M03495:530:000000000-LYBTV:1:1102:5765:21062 1:N:0:GGGACGTT+ATCTGGGA
GTCAGCATGTGAGCTTTGGAGTGAAATCTCTTGTCTTAAGGAATAAAGGAAAAAGATTCCGTCGGAGGCTCGGTGCTCTACAGGTTCAACCTTTGTACTCTATTATTGCCTCACATTCCATCTCTTGTGAAAATATATTTGATTGGCTTTTCTGCAGGTTGTTTGCCAGGACTTTCCAAGACCTCCACTAGAAAACACAATAAACTTTTTGGAAGCTGGACAACTATCTTCATTTTTCAGAAACAGTGAAC
+
BCCBCFFFFFFFGGGGGGGGGGHHHHHHHHHHHHHHHHHHHHHHHHHGHHHHHHGGHHHHHHHGGGGGGHHGGGGGHHHHHHHHHHHHHHHHHHHHHHHHHGHHHHHHHGGHHHHGHHHHHHHHHHHHHFHDGGHHHHHHHFHHHHHGFHHHHHHHHHHGHGHHHHHHHEHGHHHHHGHFHHHFHGGFFFFGFGGHEHE<DGH0GFHHHHGGGFHHFHCHFHHGHHGGHHFGGGCGGGFFGBFFEFCFFG0
@M03495:530:000000000-LYBTV:1:1102:22357:21073 1:N:0:GTGACGTT+ATCTGGGA
GTCAGCATGTGAGCTTTGGAGTGAAATCTCTTGTCTTAAGGAATAAAGGAAAAAGATTCCGTCGGAGGCTCGGTGCTCTACAGGTTCAACCTTTGTACTCTATTATTGCCTCACATTCCATCTCTTGTGAAAATATATTTGATTGGCTTTTCTGCAGGTTGTTTGCCAGGACTTTCCAAGACCTCCACTAGAAAACACAATAAACTTTTTGGAAGCTGGACAACTATCTTCATTTTTCAGAAACAGTGAAC
+
CCCCCFFFFFFFGGGGGGGGGGHHHHHHHHHHHHHHHHHHHHHHGHHHHHHHHHGGHHHHHHHGGGGGGHHGGGGGHHHHHHHHHHHHHHHGGHHHHHHHHHHHGHHHHHHHHHHHHHHHHHHHHHHHHGHHHHFHHHHHHEHHHHGHHHHHHHHHHHHHHGHHHHHHHFEHHHHHHGFHFHHHHHHHHGHBGBCHFFE.GHFHGHHHHGGFHHHHHHHFHFHHHHHHHHGGGGFFFGGGGGGGFGCFFFB
@M03495:530:000000000-LYBTV:1:1102:20448:21076 1:N:0:GTGACGTT+ATCTGGGA
GTCAGCATGTGAGCTTTGGAATTAGTAAATTCGTTGACGACAGAAGGAGCAAGATAACGACCACAGGGAGGGTGGTTTATCAACGGCAAAATATAGATCGGAAGAGCACACGTCTGAACTCCAGTCACGTGACGTTATCTCGTATGCCGTCTTCTGCTTGAAAAAAAAAAAAAACCAATGATGATGGAATGTAAGGTACAGGATGTGCTGTCAACATAGTATTGGATGTCTAGAGACTGAAAGTTACAAGG
+
CCCCDFFFFFFFGGGGGGGGGGHHHHHHHHHHGGHHHHGGGGGHHHHHHHHHHHHHHHGGGGGHHHHGGGGGEGGGGHHHHHHHGGGGGHHHHHGHHGHHGGGGHHHHHHHGHHHGHHHHHHHHHHHHGGGHGGFGHHDHGGFDHHHFGCEHGHHHHHHHFGHHFE@EC---<9....000000000/0<:0000000000/.:00000<000<00/0000:0000000000:000:000000<000000.
@M03495:530:000000000-LYBTV:1:1102:24345:21077 1:N:0:GTGACGTT+ATCTGGGA
GTCAGCATGTGAGCTTTGGAGTGAAATCTCTTGTCTTAAGGAATAAAGGAAAAAGATTCCGTCGGAGGCTCGGTGCTCTACAGGTTCAACCTTTGTACTCTATTATTGCCTCACATTCCATCTCTTGTGAAAATATATTTGATTGGCTTTTCTGCAGGTTGTTTGCCAGGACTTTCCAAGACCTCCACTAGAAAACACAATAAACTTTTTGGAAGCTGGACAACTATCTTCATTTTTCAGAAACAGTGAAC
+
CBCCCFFFFFFBGGGGGGGGGGHHHHHHHHHHHHHHHHHHHHGHHHHHHHHHHHGGHIHHHIHGGGGGGHHGGGGGHHHHHHHHHHHHHHHHHHGGHHHHHHHHHHHHHHHHHHFHFHHHHGHHHHHHHHHHFFGHHHHHHBHHHHHHGHHHHHGGGHHHHGHHHHHHHGEHHFFHFHGBGFGHFHHHGHHGHFFFG<<CGGH0<GHHHHGGHHHHHHHHHFAGHHFHGHEFGGFGGGGGGEBFFFFFFG0
@M03495:530:000000000-LYBTV:1:1102:19211:21085 1:N:0:GTGACGTT+ATCTGGGA
GTCAGCATGTGAGCTTTGGAGTGAAATCTCTTGTCTTAAGGAATAAAGGAAAAAGATTCCGTCGGAGGCTCGGTGCTCTACAGGTTCAACCTTTGTACTCTATTATTGCCTCACATTCCATCTCTTGTGAAAATATATTTGATTGGCTTTTCTGCAGGTTGTTTGCCAGGACTTTCCAAGACCTCCACTAGAAAACACAATAAACTTTTTGGAAGCTGGACAACTATCTTCATTTTTCAGAAACAGTGAAC
+
?AAAAFFFF133FGFGGBGGGGAFGB3DFGHHHDGHFGDGGHHFFGGHHHHHHHGGHHHHCAGGGEGEFGGEGEAEHFHHGEEGFHBGFHHHGHGHHGBGFHGHHGHGHEGHHHGHHGHHGHFFFDG1FF2BFFGHHHHHHFGFF0BCCBGEHHFFBCFGHAFCFG11FEEHFFFGF1FFCGCGHHGHF0GB1>FHFFG<<G00<GGDDHGCFCFAGHCGHGGE/CHFHFFGFGE9FGGF9F/FBFBB0C9
@M03495:530:000000000-LYBTV:1:1102:14200:21097 1:N:0:GTGACGTT+ATCTGGGA
GTCAGCATGTGAGCTTTGGAGTGAAATCTCTTGTCTTAAGGAATAAAGGAAAAAGATTCCGTCGGAGGCTCGGTGCTCTACAGGTTCAACCTTTGTACTCTATTATTGCCTCACATTCCATCTCTTGTGAAAATATATTTGATTGGCTTTTCTGCAGGTTGTTTGCCAGGACTTTCCAAGACCTCCACTAGAAAACACAATAAACTTTTTGGAAGCTGGACAACTATCTTCATTTTTCAGAAACAGTGAAC
+
CCCCCFFFFFFFGGGGGGGGGGHHHHHHHHHGHHHHHHHHHHHHHHHHHHHHHHGGHGGHHHHGGGGGGGGGG?EEHFHHHHHHHGHGHFGFGHGGGHHHGHHHHHHHHHHHHHHHHFHHHFHEHGHHHHHHHHHHHHHHHHHGHHHHHHHHHHGHHFGHHEHHGHHHHFHGHHHHHHGHHGHHHHHHHHHDGFGHHGG.<0<0DGFHHHGGHGFHFHFHHHHGHFHHHHGGGFFGGGFGGGGGGGFGFG0
@M03495:530:000000000-LYBTV:1:1102:5472:21116 1:N:0:GTGACGTT+ATCTGGGA
GTCAGCATGTGAGCTTTGGTCCAGCCTGAGTCCCTGGTTTATCAACGGCAAAATATAGATCGGAAGAGCACACGTCTGAACTCCAGTCACGTGACGTTATCTCGTATGCCGTCTTCTGCTTGAAAAAAAAAAAACAACATCCCGTAGGCAGTCTTCAGCTTTACAAAAAAAAACACAGATTACACATGTACTACCTCATATAGACCTCTGCTACAATCAGTCAAGATCATCAAACTCAGATCTGCACATCT
+
BABBBFFFFFFFGGGGGGGGGGHHHGHHHHHHHHHHHHHHHHHHHHGGGGGHHHHHHHHHHGGGGGHHHHHHHGHHHGHHHHHHHHHHHHGHHFGGGGHHHHGHFGHHHHGEGHGHHHHHHHAHHHECGFBD/</.<..010<>.-..0<.//0=0=00000000;0.:----;..9./0000900009;000;///9//99//////////////9////;9//////:;//:///////////://///
@M03495:530:000000000-LYBTV:1:1102:21932:21122 1:N:0:GTGACGTT+ATCTGGGA
GTCAGCATGTGAGCTTTGGAGTGAAATCTCTTGTCTTAAGGAATAAAGGAAAAAGATTCCGTCGGAGGCTCGGTGCTCTACAGGTTCAACCTTTGTACTCTATTATTGCCTCACATTCCATCTCTTGTGAAAATATATTTGATTGGCTTTTCTGCAGGTTGTTTGCCAGGACTTTCCAAGACCTCCACTAGAAAACACAATAAACTTTTTGGAAGCTGGACAACTATCTTCATTTTTCAGAAACAGTGAAC
+
CCCCCFFFFFFFGGGGGGGGGGHHHHHHHHHHHHHHHHHHHHHHHHHHHHHHHHGGFHIHHGHGGGGGGHHGGGGGHHHHHHHHHHHHHHHHHHHHGHHHHHHHGHHHHHHHHHHHHHHHHHHHGHHHHHHHHHHHHHHHHFHFHGHGHHHHHHHHFFFDFCGHHHHHHHHHHHHHHG1FCHGHHGHHGHF<FGHGHHC.GGGDGFDHHHGGHHHHHHGFGGHHHHHCHHGGGGBFGGGGGGFGGGFBB09
@M03495:530:000000000-LYBTV:1:1102:23240:21123 1:N:0:GTGACGTT+ATCTGGGA
GTCAGCATGTGAGCTTTGGTCCGCCTGGTTTATCAACGGCAAAATATAGATCGGAAGAGCACACGTCTGAACTCCAGTCACGTGACGTTATCTCGTATGCCGTCTTCTGCTTGAAAAAAAACAATCGTCAGAATTGGCGCTCTACACCAGGCTAGCAAAGGCGGCTGTGCCTGATCAGCAGCCTCTCCTGTTCACGGGTTTAGGCTGCACTGATCGGGACACGCTCGGCGAAGGGGGGGCACACAAATATG
+
A>AABFFFFDDBGGGGGGGEGGECFFHHFFFGHHFHHG?EEEACGHHHGHDHHFDGEGFFGGGHEAFGFDFFHFHFGBEGH1BFEFGFGHAD@FG??GGFHGEEAGHEEDBFEGCHHE/<///<11?/?/?1>1?F10@//?.<FDF0<0..01<<00///.---;-;/0<0:=90;000././;;//090;0;0.=9-..///;9..////9//..---..9-..--.-9--;9---99-......////
@M03495:530:000000000-LYBTV:1:1102:5565:21124 1:N:0:GTGACGTT+ATCTGGGA
GTCAGCATGTGAGCTTTGGAATTAGTAAATTCGTTGACGACAGAAGGAGCAAGATAACGACCACAGGGAGGGTGGTTTATCAACGGCAAAATATAGATCGGAAGAGCACACGTCTGAACTCCAGTCACGTGACGTTATCTCGTATGCCGTCTTCTGCTTGAAAAAAAAAAAAGTATAACAATCAAAAGGCGATGACTTGTGCATAGATTACTGTGTAAGTGAATGTGCAGTATCTGTGAACTACAAACACT
+
CCCCCFFFFFFFGGGGGGGGGGHHHGHHHHHHGFHHHHGFGGGHHHHHHHHHHHHHHHGGGGGHHHHGGGGGGGGGGHHHHHHHGGGGFHHHHHHHHHHHGGGGHHHHHHHGHHHGHHHHHHHHHHHHGHHHGGFGHGBFHHGGHHHHGFGHGHHHHHHHHGFGFFFD-@;-.090000;000000;/..---.000000000900000;000009;90009::090000;;0090:0000000000...0
@M03495:530:000000000-LYBTV:1:1102:22864:21126 1:N:0:GTGACGTT+ATCTGGGA
GTCAGCATGTGAGCTTTGGTCCAGCCTGAGTCCTGGTTTATCAACGGCAAAATATAGATCGGAAGAGCACACGTCTGAACTCCAGTCACGTGACGTTATCTCGTATGCCGTCTTCTGCTTGAAAAAAAAAAAAAAAAAAACGAATACACTGAGTGTGAGCATCGGAAGGTAATGGGAGTACGTTGACATCGGACGATACAAGGTCGACAGATCCACCTGAGGAGATTTGGAGATGACGTGTCAGAGAGTCT
+
CCCDDFFFFFFFGGGGGGGGGGHHHGHHHHGHHHHHHHHHHHHHHGGGGGHHHHHHHHHHHGGGGHHHHHHHGHHHGHHHHHHHHHHHHGHHHGGFGHHHHHGGGHHHHGGGHGHHHHHHHHGHHHGGGGD@@-><-<--::....0000000000000000<....<9000000./../0.//..0<00...---..9000.0<---<-/00000.:<//.0../00000/0/000...//000:/.:00
@M03495:530:000000000-LYBTV:1:1102:24985:21128 1:N:0:GTGACGTT+ATCTGGGA
GTCAGCATGTGAGCTTTGGAATTAGTAAATTCGTTGACGACAGAAGGAGCAAGATAACGACCACAGGGAGGGTGGTTTATCAACGGCAAAATATAGATCGGAAGAGCACACGTCTGAACTCCAGTCACGTGACGTTATCTCGTATGCCGTCTTCTGCTTGAAAAAAAAAAAAAACGTAGATGAGGTTGCACAACGAGATACGAGACGCTGTGCGAAGTGTGCACAGCCGATGTATGTTGTTGTTGTGCTGG
+
CCCDEFFFFFFFGGGGGGGGGGHHHHHHHHHHGHHHHHGGGGGHHHHHHHHHHHHHHHGGGGGHHHHGGGGGEGGGGHHHHHHHGGGGGHHHHHHHHHHHGGGGHHHHHHHGHHHGHHHGHHHHHHHHGHHHGGFGHHHGHHGGHHHHGGGHGFHHHGGHHGHHHGGGG-----.-..:.11<0////.001/.<<..<119...9A-<../1.9@F<0111101/..---..111111:../<./<1110
@M03495:530:000000000-LYBTV:1:1102:12015:21128 1:N:0:GTGACGTT+ATCTGGGA
GTCAGCATGTGAGCTTTGGAGTGAAATCTCTTGTCTTAAGGAATAAAGGAAAAAGATTCCGTCGGAGGCTCGGTGCTCTACAGGTTCAACCTTTGTACTCTATTATTGCCTCACATTCCATCTCTTGTGAAAATATATTTGATTGGCTTTTCTGCAGGTTGTTTGCCAGGACTTTCCAAGACCTCCACTAGAAAACACAATAAACTTTTTGGAAGCTGGACAACTATCTTCATTTTTCAGAAACAGTGAAA
+
CBCCCFFFFFFFGGGGGGGGGGHHHHHHHHHHHHHHHHHHHHHHHHHHHHHHHHGGHHHHHIHGGGGGGHHGGFGGHHHHHHHHHHHHHHHFHHHHHHHHHHHHHHHHHHHHHHHHHHHHHHHHHHHHHHHHHHHHHHHHHFHHHHHHHHHHHHHHHGGHFEHHGHFHGHHHGHGHHGHHHHHGHGHHHHH1GFGHHHG<GGFGDGHHHHGGFHHHHHHHHHHHHHHHHHEFGGGGHGHHG0BFFFCFGG0
@M03495:530:000000000-LYBTV:1:1102:17768:21130 1:N:0:GTGACGTT+ATCTGGGA
GTCAGCATGTGAGCTTTGGAGGGCAAGAAGTGGTTGTGACATTGCTGGTTTATCAACGGCAAAATATAGATCGGAAGAGCACACGTCTGAACTCCAGTCACGTGACGTTATCTCGTATGCCGTCTTCTGCTTGAAAAAAAAAAACACAAAGAGGACAGCGAAGAGATCAGTGTAGAGTGTAACTACGTCAATATGAGGTGGCAGACCAGTCGTGACGGCTGCGTACTATATGGTAACTAACGGGTAGCGTA
+
BBCCCFFFFFFFGGGGGGGGGGGGGGGHHGBFHFFGGGGHHHHHHHHHHHHGHHHHHGGGGGHHHHHHHHHHHGGGGFFHHHHHGHHHGHHHHHHHHHHHHGHHEFGFGHHHHHHGGGHHHGGGGEHHEFHHH0FHHHGGCCC-.<<<.<//<.<./..---:../00:0;:0000;;000000;:.....00;00;//;..;..:./.0:9../.:-9--;-;.;.00000;00;00000.-.--9:-..
@M03495:530:000000000-LYBTV:1:1102:10253:21155 1:N:0:GTGACGTT+ATCTGGGA
GTCAGCATGTGAGCTTTGGAGTCCCTGGTTTATCAACGGCAAAATATAGATCGGAAGAGCACACGTCTGAACTCCAGTCACGTGACGTTATCTCGTATGCCGTCTTCTGCTTGAAAAAAAAAAAAAACTATCAAGACATACCAAAGATGGACTATCATCATGATACTTCTATATCATTAATGTAATGCACGAGTGTAATCAACGTAAAGAATGCATTACCATGATCCAAGCACCTGAAATAAAACTAATCA
+
CCCCCFFFFFFFGGGGGGGGGGHHHHHHHHHHHHHHHGGGGGHHHHHHHHHHHGGGGHHHHHHHGHHHGHHHHHHHGHHHHGFHHGGGGHHHHHHGGHHHHGEFHGHHHHHHGGGHHHGGGC//<<-<111=1>1100>11000<//00</0<<DG000;;:F0000:0<00:00;000;0;0C000000..-..9090;00/9....00.9000000000;00000000.//.///0000000009000:
@M03495:530:000000000-LYBTV:1:1102:9755:21166 1:N:0:GTGACGTT+ATCTGGGA
GTCAGCATGTGAGCTTTGGAATTAGTAAATTCGTTGACGACAGAAGGAGATAACGACCACAGGGAGGGTGGTTTATCAACGGCAAAATATAGATCGGAAGAGCACACGTCTGAACTCCAGTCACGTGACGTTATCTCGTATGCCGTCTTCTGCTTGAAAAAAAAAAAAACATAACATAGAATAATCACCATGATTCGCAACATCAAGACTTATAACAGCTGAATCAATTCTTCAATAAATCTGTCACGTCA
+
DDDCDFFFFFFFGGGGGGGGGGHHHHHHHHHHGGHHHHGGGGGHHHHHHHHHHHGGGGGHHHHGGGGGFGGEFHHHHHHHGGGGGHHHHHHHHHHHGGGGHHHHHHHGHHHGHHHHHHHHHHHHGHHHGGGGHHHHHFFGGHHHGGGHGHHHGHHHHCGHHGGGGG@@9..00;0000000;;:0;0;/0000000...;-./00;00/00000;000.:000;00:00000000000000000000....
@M03495:530:000000000-LYBTV:1:1102:16054:21211 1:N:0:GTGACGTT+ATCTGGGA
GTCAGCATGTGAGCTTTGGAGGGCAAGAAGTGGTTGTGACTGGTTTATCAACGGCAAAATATAGATCGGAAGAGCACACGTCTGAACTCCAGTCACGTGACGTTATCTCGTATGCCGTCTTCTGCTTGAAAAAAAAAAAATAAAAGATACAGAGGAGAAGGACTGTATATAGAATAGAAAATCAGAGCCGAGTAGAGTGACTGAGCAGACGCATACGCGTAGTGGGCTGAACGTACTGACGGCCATCGTGG
+
DCDEEFFFFFFFGGGGGGGGGGGGGGGHHHGGHHGGGGHHHHHHHHHHHHHHGGGGGHHHHHHHHHHHGGGGGHHHHHHGHHHGHHHHHHHHHHHHGHHHGGFGHHHHHHGGHHHHGGGGGHHHHHHHHHHHHGGGGC--01<111.0=1111<...../<.</<<1:1:111:<10111/100000/.<<9..1111111110<00//.<--<<0..----./.../..00.<...110.----/0....
@M03495:530:000000000-LYBTV:1:1102:20740:21223 1:N:0:GTGACGAT+ATCTGGGA
GTCAGCATGTGAGCTTTGGAGTCCCTGGTTTATCAACGGCAAAATATAGATCGGAAGAGCACACGTCTGAACTCCAGTCACGTGACGTTATCTCGTATACCGTCGTCTGCTTGAAAAAAAATCTAACCTTTTTATATAGGCATAAAAATTGTAAGAACACAATTCAATAAACACGACCATATGATGAATTAGACTTGTCGTTCAAATATCATTGGGATTAACATGAGATCTTGAGACACAACTTGTTCAAT
+
A>1AABF1@FFFGCGFFGFEG11BGEGC1BFHHHBDBECEAAA0FGHAGHFFFAAFG0F010BAAB/0AGHFHFF1@@1BGE0>ECE//B/2BG0//B1@BEF//>>GF1GFHAGFG0<B/01>F>10>111<<1@F22@11111?FD01<1111<<>0<..11<1>111<10..-<-<00000;0;000;:000;0;C..9.9;000;00;B0;C9//009;0/0000000000909----///9////;
@M03495:530:000000000-LYBTV:1:1102:23970:21230 1:N:0:GTGACGTT+ATCTGGGA
GTCAGCATGTGAGCTTTGGTCCAGCCTGAGTCCTGGTTTATCAACGGCAAAATATAGATCGGAAGAGCACACGTCTGAACTCCAGTCACGTGACGTTATCTCGTATGCCGTCTTCTGCTTGAAAAAAAAAAAACGAACTTATGTTCGTCATTCTGTTAGGGATTTCCAAGTGAAGCTGTGAAGGGTACAGTATCATAGTCTGATACTGATACTCTACTGCGCTCACTTTGACACTATCTGAGCATCGTCAT
+
A>ABCFFFFFFFGGGGGGGGGGHHHGHHHHGGHHHHHHHHHHHHHGGGCFHHGHHHHHFHCEAFGGGHHHHHGGHHGGHHGGHGGHFHHGHHHGEFGHFGHHHGGHHHHGGEHGGHHHHHFHHFFGBDC@//</-.<-.11><1<1..<<.<00<0000/.///00000000000000;/0<;/..//00;00000000;00000;00000900000;00:--9.9////////////////9///..;..
@M03495:530:000000000-LYBTV:1:1102:6786:21251 1:N:0:GTGACGTT+ATCTGGGA
GTCAGCATGTGAGCTTTGGAGTGAAATCTCTTGTCTTAAGGAATAAAGGAAAAAGATTCCGTCGGAGGCTCGGTGCTCTACAGGTTCAACCTTTGTACTCTATTATTGCCTCACATTCCATCTCTTGTGAAAATATATTTGATTGGCTTTTCTGCAGGTTGTTTGCCAGGACTTTCCAAGACCTCCACTAGAAAACACAATAAACTTTTTGGAAGCTGGACAACTATCTTCATTTTTCAGAAACAGTGAAC
+
AAAAAFF5D5BBBFBFFGFGGGFFHBFHHHHFGGHHGGEGFGHBHGGHEFFGHHCFBGFHHHFEC?EEEEHGGEEGHHHHHFFGDGHGFFGFHFHFGHFHHHGHEFHGEHHHGHHHFHHFFHHHHHGHHE4DFGBFEGHBGDFBFGFG0GGHBGHFFFHHGFH00DFFHGHHGHHGHGBFGFFBHEHHGGG1=FCFHHH<DDFGGHHFHGCCEGGHFHHFHCFEHHGHHGGFBGFFFBFFF9FFBFGBBF0
@M03495:530:000000000-LYBTV:1:1102:9948:21263 1:N:0:GTGACGTT+ATCTGGGA
GTCAGCATGTGAGCTTTGGAGTGAAATCTCTTGTCTTAAGGAATAAAGGAAAAAGATTCCGTCGGAGGCTCGGTGCTCTACAGGTTCAACCTTTGTACTCTATTATTGCCTCACATTCCATCTCTTGTGAAAATATATTTGATTGGCTTTTCTGCAGGTTGTTTGCCAGGACTTTCCAAGACCTCCACTAGAAAACACAATAAACTTTTTGGAAGCTGGACAACTATCTTCATTTTTCAGAAACAGTGAAC
+
CBCCCFFFFDFFGGGGGGGGGGGHHHHHHHHHHHHHHHHHHFHHHHHHHGHHHHGGHHIIHHHGGGGGGHHGGFGFHHHHGHHHHHHHHHHHHHHHHHGHHHHHHHHHHHHHGHHHHHGHHHHHHHHHHGHHHHFHHHHHHHHHHHHHHHHGHHGHHHFGGDHGHHHHHHFHHHHHHHHHHGHHHHGHHHHFHFHGHFECDGGGDHHHHHGGEHHFHHGHFHGGGHHHHHGGGGGGGGGGGGGGGGBBFG0
@M03495:530:000000000-LYBTV:1:1102:3796:21270 1:N:0:GTGACGTT+ATCTGGGA
GTCAGCATGTGAGCTTTGGCGACAGAAGGAGCAAGATAACGACCACAGGGAGGGTGGTTTATCAACGGCAAAATATAGATCGGAAGAGCACACGTCTGAACTCCAGTCACGTGACGTTATCTCGTATGCCGTCTTCTGCTTGAAAAAAAAAAAGAAAAGAAAGTACAAAGAGTAGCGGCGCGATGTATACATGAGATGAGGAAGCTACAAAGAGCAGTGTGTACATACAAGGATAAGTAGTGGTAGGAATT
+
AAAABFFFFDFFGGGGGGGGGGGGGHHHHHHHHHHGHHHHGGGGGGHGGGEEGGAFEEGGHHHHHHGGGGGHCBFGHHHFFHAEFEGGEHFHFG?/GFEHHHHGFGHFHHGCGEAEFFFAFHFAFE2FHFC?CHF1GFFD1F0<=1<A--AC-.;.///9.;/;000;9F//0090------:-.;////;B///://;///...//:;/9//../;////.////////;..////////;.9//.///9
@M03495:530:000000000-LYBTV:1:1102:26112:21272 1:N:0:GTGACGTT+ATCTGGGA
GTCAGCATGTGAGCTTTGGTCCAGCCTGAGTCCTGGTTTATCAACGGCAAAATATAGATCGGAAGAGCACACGTCTGAACTCCAGTCACGTGACGTTATCTCGTATGCCGTCTTCTGCTTGAAAAAAAAAAACACCACTCACACATGGTCAGCTAGCACTCATGGACGGTGTTGCAGTGGTAAGGGAGCAACCACCATCTAGGATACACTTGCATAGCTACGGCATGTGAGTGTGTAGACACATATTATCC
+
BAABBFFFFDFFGGGGGGGGGGHHGGFHHHFGHHHHGHHHHHHHHF?EEGHHHHHHHHHHHGGFFHHHHHHHGGHHED@FHHHEGHGHHGFAGGGFGF?BFGHGGHGHFGGGHGHHHGHHFFFG?FFC/BC//<0/</100111.110>1100000/D00</00000-:..:..000<//;000/.;.../9.....09099C0;0000;00/////////;.---.///9////;/////..//////;/
@M03495:530:000000000-LYBTV:1:1102:23144:21273 1:N:0:GTGACGTT+ATCTGGGA
GTCAGCATGTGAGCTTTGGAATTAGCTGGTTTATCAACGGCAAAATATAGATCGGAAGAGCACACGTCTGAACTCCAGTCACGTGACGTTATCTCGTATGCCGTCTTCTGCTTGAAAAAAAAAAAAAAAAAATATGTGGGTGCTACTCTTACTCATCATCTGTACGACAAGCAAGGACATCTCCTGAATGAACGACTCGGGCTGTCGGCACAGAGGTATGAGAGAGGAAGTATGGTTTGTGGTGATGTAGA
+
CBCCDFFFFFFFGGGGGGGGGGHHHHHHHHHHHHHHHHGGGGGHHHHHHHHHHHGGGGHHHHHHHGHHHGHHHHHHHHHHHHGGHHGGGGHHHHHHFGHHHHGGGHGHHHGHHH?GHGGEDGCF<</-<---.0111=0....01:001:111<111111<1111...--..///.../00110:01011011<.-....9--..0.----//0/.:0<01110..../.0:11/:1:.<<./.1111111
@M03495:530:000000000-LYBTV:1:1102:4312:21283 1:N:0:GTGACGTT+ATCTGGGA
GTCAGCATGTGAGCTTTGGTCCAGCCTGAGTCCTGGTTTATCAACGGCAAAATATAGATCGGAAGAGCACACGTCTGAACTCCAGTCACGTGACGTTATCTCGTATGCCGTCTTCTGCTTGACAAAAAAAACAATACAGCCTTGAATGACGGATGTAATATAATAATCACTAATACGTGCAGTACTGAGTTTGCTTGCAAACAACAAATATGGAAAGCCACGTTATGGGCGTAACTGAACGCTGGTGTAAC
+
AAAAAFFFFBF3BG1GFBFG1AGGHGHHHHDGFGHHHGHHHHHHHFECGGHFGHGFF2FD/AAFEAGHHHFHEEEH>FFCGFHHGFGHFG>GG>E>FG/@FFGFGHHHEE?EA/GHHHHFGF1BF0GH?@//?/1<1@11/011?11?11//<<->11111>>11111<<00<000.0<..0000;000000:0000.000.;.....;900C000././/-.99.0/..-9---////9A----/--9//
@M03495:530:000000000-LYBTV:1:1102:11364:21287 1:N:0:GTGACGTT+ATCTGGGA
GTCAGCATGTGAGCTTTGGAGTGAAATCTCTTGTCTTAAGGAATAAAGGAAAAAGATTCCGTCGGAGGCTCGGTGCTCTACAGGTTCAACCTTTGTACTCTATTATTGCCTCACATTCCATCTCTTGTGAAAATATATTTGATTGGCTTTTCTGCAGGTTGTTTGCCAGGACTTTCCAAGACCTCCACTAGAAAACACAATAAACTTTTTGGAAGCTGGACAACTATCTTCATTTTTCAGAAACAGTGAAC
+
CCCDCFFFFFFFGGGGGGGGGGHHHHHHHHHHHHHHHHHHHHHHHHHHHHHHHHGGHHIHHHHGGGGGGHHGGFGGHHHHHHHHHHHHHHHHHHHHHHHHHGHHHHHHHHHHHHHHHGHHHHHHHHHHHHFHHHHHHHHHHHHHHHFHHHGHHHHHEGHHHCHHHHHHHHHHHHHGHHFHHHHHHHHHHHHBGGHHHHHCGGGGGFHHGHGGFHHHHHFFHGHHHHHHGHGGGF:FFGGGGGEGGGFGGG0
@M03495:530:000000000-LYBTV:1:1102:20495:21289 1:N:0:GTGACGTT+ATCTGGGA
GTCAGCATGTGAGCTTTGGTCCAGCCTGAGTCCTGGTTTTCAACGGCAAAATATAGATCGGAAGAGCACACGTCTGAACTCCAGTCACGTGACGTTATCTCGTATGCCGTCTTCTGCTTGAAAAAAAAAGCTAAGAGCGGGGGCGGCATGGCTGCAGTGAAGGGGCATGGGTGGCGTGGCGTTCTCAGAGACAACGGGTATGGAGGTCCGACTGAACGAGCTGGGAGTGGCAGACAGTCATTGATCATGTG
+
A>A>ACFFFBDDEFDFGGGGGGBGHGHHCG5DGHHHFGAFGFFHFGCCEHHHHHHHFFHEGDAFFHHGHHFGBGFG55GHHF3CBEGHGBGFGGEAC14@FFF1FGHHE>EGGF44GBGB0?BEGC?G?/01111?10/<<--:-;---.9.9../9//////.---..../.-.;9;---;9../////.....--;--//;/..../-;--.///..;-./......:9......///9//////99//
@M03495:530:000000000-LYBTV:1:1102:24525:21290 1:N:0:GTGACGTT+ATCTGGGA
GTCAGCATGTGAGCTTTGGATTAGTCGTTGACGACAGAAGGAGCAAGATAACGACCACAGGGAGGCTGGTTTATCAACGGCAAAATATAGATCGGAAGAGCACACGTCTGAACTCCAGTCACGTGACGTTATCTCGTATGCCGTCTTCTGCTTGAAAAAAAAAAAGAGCCAGAATATAGATGGTAGTGTTGGTTGCGTCACTCCGACGAGAACGAACTAAGGGACTGGGTTCGTACTCGAAGCAGGATAGG
+
BBBCBFFFFFFFGGGGGGGGGGHHHHGGGHHHGGGGGHHHHHHHHHHHGHHHGGGGGHHHHGEGGGHHGHHHHHHHHHGGGGGHHGHHHGHHHHGGGGGGHHHFHGHHHGHHHHHHGHFHHHGHHHGGFGHGFHHHFDHHHHGDGEFFFHHGHGGCGFFEFG@;-..//./.9/0;0000000;0;;/;0...;..-9-..00/.-----..0..9-.090/...;.;./9.-./.90..:.-0/..00;/
@M03495:530:000000000-LYBTV:1:1102:15842:21295 1:N:0:GTGACGTT+ATCTGGGA
GTCAGCATGTGAGCTTTGGAGTGAAATCTCTTGTCTTAAGGAATAAAGGAAAAAGATTCCGTCGGAGGCTCGGTGCTCTACAGGTTCAACCTTTGTACTCTATTATTGCCTCACATTCCATCTCTTGTGAAAATATATTTGATTGGCTTTTCTGCAGGTTGTTTGCCAGGACTTTCCAAGACCTCCACTAGAAAACACAATAAACTTTTTGGAAGCTGGACAACTATCTTCATTTTTCAGAAACAGTGAAC
+
CCCCCFFFFFFFGGGGGGGGGGHHHHHHHHHHHHHHHHHHGHGHHHHHHHHHHGGGHHHHHIHGGGGGGHHGCEFGHHHHHHHGHHHHHHGGHHGGHHHHHHHHHHHHGHHHHHHHHHHHHHHHHHHHHHHHFFHHHHHHHGHHHFHHHHHGHHHHGFHHHGHHHHHHHGHHHGHGHHFHFHFBGGGHHHFG==GCHGG<<DGGD0DGHHG?GHFHGHEA;B:CGCGHHHFBFFGGGGGGGGGGEE;CBF0
@M03495:530:000000000-LYBTV:1:1102:25903:21306 1:N:0:GTGACGTT+ATCTGGGA
GTCAGCATGTGAGCTTTGGAGTGAAATCTCTTGTCTTAAGGAATAAAGGAAAAAGATTCCGTCGGAGGCTCGGTGCTCTACAGGTTCAACCTTTGTACTCTATTATTGCCTCACATTCCATCTCTTGTGAAAATATATTTGATTGGCTTTTCTGCAGGTTGTTTGCCAGGACTTTCCAAGACCTCCACTAGAAAACACAGTAAACTTTTTGGAAGCTGGACAACTATCTTCATTTTTCAGAAACAGTGAAC
+
1>>A1CF1D1D3BGGFGFCGFAABBGDFEFGBG1EEGH3DFDCGAGHD1GGGF0EF1F220A0AA/AE?CAE/>EEGEBGHHFHHHFEHFAFGE12@2BGFFBFBGFFFHHHHHBG>GD>GDHFFHH>GHFGHHFGFHHHHDEGFCC100<2FHBHH0@FGBGHEHFGHHC/?FFD1111?0B1>.<GFG1F<1><.<C.<DG0<DDGGGC-;0CACGH.CC:.::CC00BBBC00;/BFC0/;B/09000
@M03495:530:000000000-LYBTV:1:1102:18668:21307 1:N:0:GTGACGTT+ATCTGGGA
GTCAGCATGTGAGCTTTGGATTAGTGTTGACGACAGAAGGAGCAAGATAACGACCACAGGGAGGGTGGTTTATCAACGGCAAAATATAGATCGGAAGAGCACACGTCTGAACTCCAGTCACGTGACGTTATCTCGTATGCCGTCTTCTGCTTGAAAAAAAAAAAACAAGATACCTACTCAAGATACTGGACATTCTGTAGCGTGTCAGCAATGTGAAATACATGATACACACATATAGAGAATACTAATAA
+
CCCCCFFFFFFFGGGGGGGGGGHHGHHHHHHGGGGGHHHHHHHHHHHHHHHGGGGGHHHHGGGGGBFEFGHHHHHHHGGGGGHHHHHHHHHHHGGGGGHHGHHHGHHHGHHHHHHHHHHHHGHHHGFFFHGGHHHGGHHHHGFGHGHGHGGHHGGHHH?EGC-;-.;.//0000;0/9000:0000000/.000::0:090-:../0090/000;0;000900;0;09000..0000;0000900000000
@M03495:530:000000000-LYBTV:1:1102:11984:21310 1:N:0:TTGACGTT+ATCTGGGA
GTCAGCATGTGAGCTTTGGTTTATCAACGGCAAAATATAGATCGGAAGAGCACACGTCTGAACTCCAGTCACTTGACGTTATCTCGTATGCCGTCTTCTGCTTGAAAAAAAAAAAAAAAACAAATATGCTCTGAACTATCTCATTATAACATAACAACTCAATAATTACTAAATAGCAGTCAACGTCGTACACTGTCATGCTATCCAACCTGAGCTAATACTATGTGTCGTGACTGCACACGCCAGAGGTA
+
CBCDDFFFFFFFGGGGGGGGGGHHHHHHGGGGGHHHHHHHHHHHGGGGHHHHHHHGHHHGFHHHHHHHHHHHHHHHHGGGHHHHHHGGHHHHGGGHGHHHHHHHFGHHHGGGGG><B</-...0111111111100=<=000000<00000000000.00000000:00000:00000000000...--...0<0:0<0000<0//000././/000000000:000<0<../.00/000.--..-...00
@M03495:530:000000000-LYBTV:1:1102:6657:21316 1:N:0:GTGACGTT+ATCTGGGA
GTCAGCATGTGAGCTTTGGAGTGAAATCTCTTGTCTTAAGGAATAAAGGAAAAAGATTCCGTCAGAGGCTCGGTGCTCTACAGGTTCAACCTTTGTACTCTATTATTGCCTCACATTCCATCTCTTGTGAAAATATATTTGATTGGCTTTTCTGCAGGTTGTTTGCCAGGACTTTCCAAGACCTCCACTAGAAAACACAATAAACTTTTTGGAAGCTGGACAACTATCTTCATTTTTCAGAAACAGTGAAC
+
CBCCDFFFFFFFGGGGGGGGGGHHHHHHHHHHHHHHHHHHHFHHHHHHHHHHHHGGHHHIHHHEFHHGGHHGGEGGHHHHHHHHHHGHHHHHHHHHHHHHHHHHHHHHHHHHHHHHHHHHHFHHHHGHGHHHHGFHHHHHHEHHHHFHHHHHHHGGHHHHHGHHFGHHGHFHHHHHHFGHEHHHHGGHHHG1G=GHHHHFFGGFGHHHHHGGHHGEHHGFHHHGH0GHHHHHHHHHHHHGHGGGGGGFFG0
@M03495:530:000000000-LYBTV:1:1102:12838:21334 1:N:0:GTGACGTT+ATCTGGGA
GTCAGCATGTGAGCTTTGGTCCAGCCTGAGTCCTGGTTTATCAACGGCAAAATATAGATCGGAAGAGCACACGTCTGAACTCCAGTCACGTGACGTTATCTCGTATGCCGTCTTCTGCTTGAAAAAAAAAAAAAAAAACGAGCACTGCATCGAAAAGCGGAGCCACAAACATAGCGACGAAATTCGTAGCTATTCGAACTACTGCCGATATATAATGCAGCTGCATGTACTGATACCGACAATCCACTGCG
+
BABBBFFFFFFFFGFGGGGGGGHHHGHHHHGGHHHHHHHHHHHHHGGGFGHHGHHHHHGHHGEGFGHHHHHHGHHHGFGHHHHHGGHHHGGGGFGEFFHHHGHFGHGHHGGGHGHHGHHHHEB3FFDGCCC/><-<@-.-..--;0/0000;//.-99.----.//.9...0009--;>-9..//;/..9;9///;/...//////;;-9-9//////;/////99/;9/;/9/9/:..---//.////99
@M03495:530:000000000-LYBTV:1:1102:6403:21343 1:N:0:GTGACGTT+ATCTGGGA
GTCAGCATGTGAGCTTTGGAGTGAAATCTCTTGTCTTAAGGAATAAAGGAAAAAGATTCCGTCGGAGGCTCGGTGCTCTACAGGTTCAACCTTTGTACTCTATTATTGCCTCACATTCCATCTCTTGTGAAAATATATTTGATTGGCTTTTCTGCAGGTTGTTTGCCAGGACTTTCCAAGACCTCCACTAGAAAACACAATAAACTTTTTGGAAGCTGGACAACTATCTTCATTTTTCAGAAACAGTGAAC
+
BBAAAFFFFFFFGGGGGGGFGGHHHGHHHHHHHHHHHHHHHFGGHHFFHFHHHGGGHFHHHHHGGGFGGHHGGGGFBEDGHHGHGDDEGHHFBGGDGHHFHHHHHHGFFGFGHHHHHHE4BFGHHHHHHHGEGFFFFHHHG4GHFHFFHHHHHGEGGGFHHAGFGHHHHAGHGFHEFF1D0?GGFCFFFFH1<<FGGF.<<<0<0DFGHHFDFGECFFF.CGGHHFHHHGE0FFFFB/0BBB;FFGGGGB0
@M03495:530:000000000-LYBTV:1:1102:16877:21344 1:N:0:GTGACGTT+ATCTGGGA
GTCAGCATGTGAGCTTTGGACTCCTGACTGGTTTATCAACGGCAAAATATAGATCGGAAGAGCACACGTCTGAACTCCAGTCACGTGACGTTATCTCGTATGCCGTCTTCTGCTTGAAAAAAAAAAAAACAAAGAATGAGCGAAGAGAGTCATAGTTCTTCATACGTCAACTTATTACGTGTGCTAACGTATCAGCCATTGTTGTTGAACAAATTCATTGTCTAACATGCATAGCACAAATAGAAAGCATA
+
DCDDDFFFFFFFGGGGGGGGGGHHHHHHHHHHHHHHHHHHGGGGGHHHHHHHHHHHGGGGHHHHHHHGHHHGHHHHHHHHHHHHGHHHGGGGHHGHHHGGHHHHGGGHGHHHHHHHGHHHHGGG?/<@///.00<011<11----.</.<00000000000;000.0...000000009//:.0000/./.0.0;0/.;00;0.;..0:0:/.;00:000000;000:000:00000//:0;00:00/000
@M03495:530:000000000-LYBTV:1:1102:15834:21346 1:N:0:GTGACGTT+ATCTGGGA
GTCAGCATGTGAGCTTTGGAGTGAAATCTCTTGTCTTAAGGAATAAAGGAAAAAGATTCCGTCGGAGGCTCGGTGCTCTACAGGTTCAACCTTTGTACTCTATTATTGCCTCACATTCCATCTCTTGTGAAAATATATTTGATTGGCTTTTCTGCAGGTTGTTTGCCAGGACTTTCCAAGACCTCCACTAGAAAACACAATAAACTTTTTGGAAGCTGGACAACTATCTTCATTTTTCAGAAACAGTGAAC
+
CDDDCFFFFFFFGGGGGGGGGGHHHHHHHHHHHHHHHHHHHHHHHHHHHHHHHHGGHIHHHIHGGGGGGHHGGEGGHHGHHHHHHHHHHHHHHHHHHHHHHHHHHHHHHHHHHHHHHHGHHHHHHHHHHHHHHGHHHHHHHEHHHCGHHHHHHHGHHGHHHEHHHGHHHEHHHHGHHHHFFHHHHHHHHHF>GFCHGFC<<=<DDGHHHHGGFHBHGHFGHHHHHHGGHHGGGFGGGGGGGGEGGFCBBF0
@M03495:530:000000000-LYBTV:1:1102:12334:21403 1:N:0:GTGACGTT+ATCTGGGA
GTCAGCATGTGAGCTTTGGAATTAGCTGGTTTATCAACGGCAAAATATAGATCGGTAGAGCACACGTCTGAACTCCAGTCACGTGACGTTATCTCGTATGCCGTCTTCTGCTTGAAAAAAAAAACCACAATTTTTACAATTCACACATTTAACAACCAGCAGTGTGCTTCCGCAGTAACTATTCTCCTTATTCCTTCCTCACCCTATGTCGGTCGTGAACTACTGCTTTGCCTCATACTACACACCATATT
+
BABABFFFFFFFGGGGGGGFGGHHHGHHGGHGGFHFHFFCGEEFHHHHFFHHHHGGHGHHGGHHHEFGHFEHHHHHBGFHGHE?GFFGEGH1EGHHFGHHEGCEEHGHHHHFHGGHDDFG/B/B//?<//211<1/11??1?11<1<11=11>1<.>...<.0/0=0=00/..--.:<0000<:00;;:C00000;:/000..;C/0000.;:.--./.;;///////9;///////9////.9...//9/
@M03495:530:000000000-LYBTV:1:1102:22098:21405 1:N:0:GTGACGTT+ATCTGGGA
GTCAGCATGTGAGCTTTGGAATTAGTAAATTCGTTGACGACAGAAGGAGCAAGATAACGACCACAGGGAGGGTGGTTTATCAACGGCAAAATATAGATCGGAAGAGCACACGTCTGAACTCCAGTCACGTGACGTTATCTCGTATGCCGTCTTCTGCTTGAAAAAAAAAAAAAAATGAGAAGATGTCTACAGAAAAGTTACTGATTTGGAGAACGTACTAGGAATAGGAGACATGTATGTGAGTCGAATGA
+
CCBCCFFFFFFFGGGGGGGGGGHHHHHHHHHHGHHHHHGGGGGHHHHGHHHHHHHHHHGGGGGHHHFGFGGG1FGGFHHHHHGGGGGG?GFGHHHHHHHHGGGGHHHHHHHGHHHGHHHHHHFHGHHHF=FHGGFGGFHHHHGGGGHHGEGHGHHGHHGB<GGHHFGG@--:;--.00000;9900000000000//0:00000009000/090.....:0/0000000/../000000000000-..900
@M03495:530:000000000-LYBTV:1:1102:9426:21409 1:N:0:GTGACGTT+ATCTGGGA
GTCAGCATGTGAGCTTTGGAGTGAAATCTCTTGTCTTAAGGAATAAAGGAAAAAGATTCCGTCGGAGGCTCGGTGCTCTACAGGTTCAACCTTTGTACTCTATTATTGCCTCACATTCCATCTCTTGTGAAAATATATTTGATTGGCTTTTCTGCAGGTTGTTTGCCAGGACTTTCCAAGACCTCCACTAGAAAACACAATAAACTTTTTGGAAGCTGGACAACTATCTTCATTTTTCAGAAACAGTGAAC
+
CCCCCFFFFFFFGGGGGGGGGGHHHHHHHHHHHHHHHHHHHHHHHHHHGHHHHHGGHHHHHHHGGGFGGHHGGFGGHHHHHHHHHHHHGHHGHHHHHHFHHGHHHHHHHHHHHHHHHHHHHHGGHHHHHHHHHGHHHHHHHHHHHHHHHHHHHHHHHGGHFEHHGHHHHHHHHHHHHHHHHFFHHHHHHHHBFFHFHGGCGDDDGFHHHHGGFHHFGHFFHFFEHHHFHHGGGGGGGGGGGGGGGGFFFF0
@M03495:530:000000000-LYBTV:1:1102:28055:21424 1:N:0:GTGACGTT+ATCTGGGA
GTCAGCATGGGAGCTTTGGAGTGAAATCTCTTGTCTTAAGGAATAAAGGAAAAAGATTCCGTCGGAGGCTCGGTGCTCTACAGGTTCAACTTTTGTACTCTATTATTGCCTCACATTCCATCTCTTGTGAAAATATATTTGATTGGCTTTTCTGCAGGTTGTTTGCCAGGACTTTCCAAGACCTCCACTAGAAAACACAACAAACTTTTTGGAAGCTGGACAACTATCTTCATTTTTCAGAAACAGTGAAA
+
AA@@ABFB11111AAFGGFFBFCFGGHFHFFHFGGHHG21A1BFGE1110BBFH/AGHH2B1BE/E/EC/FE?E//GF1@F1@0@B1BFF21BBDGBGEGB12BGGHGE1E11/>F>DF>>F1>22BGGHFGB11FFHFHFBGH100B0<FGF2GHHH010?F0<F11?/</?1?GHHH10FFCFGH0<GBFB10<<<....<.<0<<00--GG/C0;/::CC.:;;0;;00BBFG0CFFFFFF/9BCC00
@M03495:530:000000000-LYBTV:1:1102:13613:21429 1:N:0:GTGACGTT+ATCTGGGA
GTCAGCATGTGAGCTTTGGTCCAGCCTGAGTCCCTGGTTTATCAACGGCAAAATATAGATCGGAAGAGCACACGTCTGAACTCCAGTCACGTGACGTTATCTCGTATGCCGTCTTCTGCTTGAAAAAAAAAAAAAACAATACACCTAATCAGCACAGTATATTTACAGATAAATCCATATCAGCAATACAATCATCAAGTAGATGAAGATAAATCTGCATCGTCAAGTTGCGATTGATCCGTATAAGTATA
+
CBCCDFFFFFFFGGGGGGGGGGHHHGHHHHHHHHHHHHHHHHHHHHGGGGGHHHHHHHHHHHGEGGHHHHHHHGHHHGHHHHHHHHHHHHGHHHGGFGHHHHHHFGHHHHGFGHGHHHHHHHGGHHHGGCDG</->.>.000<0//0<00=000.//000;;000:0000000000000<00000/0000000000000000:000;0000000;;;0000..;..0000;--...:000:...0000000
@M03495:530:000000000-LYBTV:1:1102:4631:21434 1:N:0:GTGACGTT+ATCTGGGA
GTCAGCATGTGAGCTTTGGTCCAGCCTGAGTCCTGGTTTATCAACGGCAAAATATAGATCGGAAGAGCACACGTCTGAACTCCAGTCACGTGACGTTATCTCGTATGCCGTCTTCTGCTTGAAAAAAAAAAACAAATACATACGCACAAGAATAGCACAACATGCAAGACATAGAATCATTCAGTATGGTCACAGTACTCTGGACGAACTGTACAGTATCTGAACTCTTGTCACAGGACACAATTGCAGGC
+
CCCCCFFFFFFFGGGGGFFGGGHHHGHHFHGGHHHHHHHHHHHHHGGGGGHHFFHHGHHHHGGGFHHHHHHHGHHHG5FGHHHHHHHHHGHHFFGFGHHHHHGGGHHHHGEGGGHHHHHHHFFHHH<D/B///<?0?1111110..-->A/<0=0000//..//000:///0;0000000;0000;00/000:00000000;00.----.000;0000000////;/9///;////.;././.;/////..
@M03495:530:000000000-LYBTV:1:1102:11432:21436 1:N:0:GTGACGTT+ATCTGGGA
GTCAGCATGTGAGCTTTGGAATTAGTAAATTCGTTGACGACAGAAGGAGCAAGATAACGACCACAGGGAGGGTGGTTTATCAACGGCAAAATATAGATCGGAAGAGCACACGTCTGAACTCCAGTCACGTGACGTTATCTCGTATGCCGTCTTCTGCTTGAAAAAAAAAAAAAAATTATCAATCGGACCAAGGCGTGATGAGACTGATATCACCGTAGTGGCAGTGGTCGTAGTCGTGAAACAACGTGAGG
+
CCCCCFFFFFFFGGGGGGGGGGHHHHHHHHHHGHHHHHGGGGGHHHHHHHHHHHHHFHGGGGGHHHHGGGGGGGGGGHHHHHHHGGGGGHHFDHHHHHHHGGGGHHHHHHHGHHHGHHHGFHHHHHHGGGHHGGGGFHGHHHGGHHHHGEGHGHHHHHHGGGHHHGGGGG;:---.9:0000;;...--....;-9-./;0000900000000/..9../../.90/;0--:..;.../.00/..:.;...
@M03495:530:000000000-LYBTV:1:1102:25810:21449 1:N:0:GTGACGTT+ATCTGGGA
GTCAGCATGTGAGCTTTGGTCCAGCCTGAGTCCTGGTTTATCAACGGCAAAATATAGATCGGAAGAGCACACGTCTGAACTCCAGTCACGTGACGTTATCTCGTATGCCGTCTTCTGCTTGAAAAAAAAAAAACTAACACAACCTATATCATAATACTGATAGTCAATCCGTTACAAGCTCGCATCACAGTCTGGAACGTGCGTTCTGTCGTGCAGAAGGACCGTCGTTCGACTTGTCCCTGTGCGACGTC
+
CBCCCFFFFFFFGGGGGGGGGGHHHGHHFHHHHHHHHHHHHHHHHGGGGGHHFEGGFHHHEGEGGHFGHHHHGHHHGFHHHHHFHHHHHGHHEFGGGHHHHHHGDHHHHGFFHEHHGEHHHGHHHEGGGFD///111111....0111>00=00000=00000000000:..0..000.00.--::00000000/00::...-....000...;.00/0...:;..--.......0;00000000..--;9
@M03495:530:000000000-LYBTV:1:1102:23439:21451 1:N:0:GTGACGTT+ATCTGTGA
GTCAGCATGTGAGCTTTGGAGTGAAATCTCTTGTCTTAAGGAATAAAGGAAAAAGATTCCGTCGGAGGCTCGGTGCTCTACAGGTTCAACCTTTGTACTCTATTATTGCCTCACATTCCATCTCTTGTGAAAATATATTTGATTGGCTTTTCTGCAGGTTGTTTGCCAGGACTTTCCAAGACCTCCACTAGAAAACACAATAAACTTTTTGGAAGCTGGACAACTATCTTCATTTTTCAGAAACAGTGAAC
+
BBBBBFFFFFFFGGGGGFFGGGHHHHHHHHHHHGHHHHGHHGHHHHHHHHHHHHGGHHHHHHHEGGGEFHHGGGGGHHHHHHHHHHHHHHHHHHHHHHHHHHHHHHHHHHHHHHHHHHHFGHGHHHGHGHGFDFHFHHHHHDGHGCFGHHGHHGHDFHHHHGHHHFHHFGHHHHFHHHHHAGHHHHFHHHH<FHHHHHHGFH0DDGHGHH?-/;:GCCCGHHHHHHHHHHEFGFFGGGGFF0:BFGBFFF0
@M03495:530:000000000-LYBTV:1:1102:20594:21453 1:N:0:GTGACGTT+ATCTGGGA
GTCAGCATGTGAGCTTTGGAGTGAAATCTCTTGTCTTAAGGAATAAAGGAAAAAGATTCCGTCGGAGGCTCGGTGCTCTACAGGTTCAACCTTTGTACTCTATTATTGCCTCACATTCCATCTCTTGTGAAAATATATTTGATTGGCTTTTCTGCAGGTTGTTTGCCAGGACTTTCCAAGACCTCCACTAGAAAACACAATAAACTTTTTGGAAGCTGGACAACTATCTTCATTTTTCAGAAACAGTGAAC
+
CCCCCFFFFFFFGGGGGGGGGGHHHHHHHHHHHHHHHHFHHGHGHHHHHHHHHFGGHIHHHIHGFFCFFHHGGGGGHHHHHHHHHHHHGHHHHHHHHHHHHHHHHHHHHHHHHHHGHHHHHHHHHHHHFBFFHFGHHHHHHHHHFGGFGHDFHHHHHHHHHEGFCGFHEEAGGGHHHHHHGHHHHHFHHHGF1GGHHHG<GHGGHHGHHHC-:C/EGFCCGHHHHHHHHFGFGFGGGGGGG0FFFGGGGG0
@M03495:530:000000000-LYBTV:1:1102:5988:21465 1:N:0:GTGACGTT+ATCTGGGA
GTCAGCATGTGAGCTTTGGTCCAGCCTGAGTCCTTTGGTTTATCAACGGCAAAATATAGATCGGAAGAGCACACGTCTGAACTCCAGTCACGTGACGTTATCTCGTATGCCGTCTTCTGCTTGAAAAAAAAAAAAAAATTAAATCATAGTGCAGAGTACTACGTTCTATCTTCTGACAGTTCTTGTATATGATATGGCGAGTGTGCATAAGTCGATAACTTCACTAGTATTGACGAAGTCACGTTGATTTT
+
BCCBCFFFFFFFGGGGGGGGGGHHHGHGGHHHHHHHHHGGHHHHHHHGGGGEHHHHHDHHHHHGGFGHHHGHHHGHHHGHHHHHHHHHHHHGHHHGGGGHHHHHHGGHHHHGGGHGHHGHHHFAFGHHGG@C/</--<.0000=000=0000000;0000;<..//:0000:0000000;00000;000;0;00000.;-9-.:000000000...9.0::0000:::00000:..-..:00.....0000
@M03495:530:000000000-LYBTV:1:1102:22880:21469 1:N:0:GTGACGTT+ATCTGGGA
GTCAGCATGTGAGCTTTGGAGTGAAATCTCTTGTCTTAAGGAATAAAGGAAAAAGATTCCGTCGGAGGCTCGGTGCTCTACAGGTTCAACCTTTGTACTCTATTATTGCCTCACATTCCATCTCTTGTGAAAATATATTTGATTGGCTTTTCTGCAGGTTGTTTGCCAGGACTTTCCAAGACCTCCACTAGAAAACACAATAAACTTTTTGGAAGCTGGACAACTATCTTCATTTTTCAGAAACAGTGAAC
+
BBBBBFFFFFFFGGGGGGGGGGHGGHHHHHHHHHHHHHBGHHHHHHHHHHGHHHGFHHHHHHHEGEFGGGHGGGGGHHHHHHHFHHHHGHHHHHHHHHHHHHHHHHHHHHHGHHHHHHHFHHHHHHHGHDHGHFFHHHHHH4GHHFFHHHHHHFFHGHHHGDHHGHHHFEEHHHHG11?GAFHGHHHHGGH1F<C<.GG<GDD0<DHHHH@DFGH.GFFAGGFEHHHHBCFFGGFGGBFF0CGGGFFFFGB
@M03495:530:000000000-LYBTV:1:1102:25869:21484 1:N:0:GTGACGTT+ATCTGGGA
GTCAGCATGTGAGCTTTGGTCCAGCCTGAGTCCTGGTTTATCAACGTCAAAATATAGATCGGACGAGCACACGTCTGAACTCCAGTCACGTGACGTTATCTCGTATGCCGTCTTCTGTTTGAAATAAAAAGAAATTCGTAAGCATTGATTGTATTTTTTTTGGTATGCACGACTAGTGTATGCATGATGATTACTGTTCTAATATACTGCAACTTCACTTTAAGTCGTAGGGCATCGAGGTTCATAGCGCG
+
A>ABBFFFFFFFFGGGGGCG5BGGCAGH4GHHHGGFHHHHHF5FGG22AE5FFBF5FFFGCEF0AE0AAF210FF2?@@3@BG3FHFHGD1F1???F1?@F4EGDHFBBEG/FFDB444?3?3??41111/?00111?0000111>11221@21<1<1/<<--<>0/00<..-.-/00;00;0<0000;000000;;;;0000;900;00000;90090000;;;0;..9..9.//./.-..//////---
@M03495:530:000000000-LYBTV:1:1102:19153:21492 1:N:0:GTGACGTT+ATCTGGGA
GTCAGCATGTGAGCTTTGGAGTGAAATCTCTTGTCTTAAGGAATAAAGGAAAAAGATTCCGTCGGAGGCTCGGTGCTCTACAGGTTCAACCTTTGTACTCTATTATTGCCTCACATTCCATCTCTTGTGAAAATATATTTGATTGGCTTTTCTGCAGGTTGTTTGCCAGGACTTTCCAAGACCTCCACTAGAAAACACAATAAACTTTTTGGAAGCTGGACAACTATCTTCATTTTTCAGAAACAGTGAAC
+
CCCCCFFFFFFFGGGGGGGGGGHHHHHHHHHHHHHHHHHHHHHHHHGHHHHHHHGGHHHHHHHGGGGEFHHGFFGGHHHHHHHHHHHHHHHHHHHHHGHHHHHHHHHFHDGHHHFHHHHEHHHHHFHGHHHHGHHHHHHGHBHHHFCHHHHHF3FGGGHFHGHHFHHHFE/?GHHGHF11<FGHHHGHHFB1G10FGHH.<DG=<FHHHHGGF0/::G/.;C:.CGHHHHFBFGGGFFFG0B/:/;CB000
@M03495:530:000000000-LYBTV:1:1102:20392:21508 1:N:0:GTGACGTT+ATCTGGGA
GTCAGCATGTGAGCTTTGGAGTGAAATCTCTTGTCTTAAGGAATAAAGGAAAAAGATTCCGTCGGAGGCTCGGTGCTCTACAGGTTCAACCTTTGTACTCTATTATTGCCTCACATTCCATCTCTTGTGAAAATATATTTGATTGGCTTTTCTGCAGGTTGTTTGCCAGGACTTTCCAAGACCTCCACTAGAAAACACAATAAACTTTTTGGAAGCTGGACAACTATCTTCATTTTTCAGAAACAGTGAAA
+
BBBBBFFFFFF5BGGGGGGGGGFGHHHHHHHFHGHHHHHHHF3FGHHHHFFHHHGGHHHHHBGFFGGGFHHG0EGCFFHHHHHG@GHFHHHFHHHHHHHHHGHFHHFHGHEHHEHHGBHFHHHHHHBGHHHBHHGHHHGHFFGHE0CGHFHHGHEHEHGHHDGHGHFGBHHEGGHGHEGEHFCGGHHCGHGFDBFGE.C.<0<=DGDGFE-?CBC.CGGFGHHHF/G00:BFFGFFBFFGG0FBBFFCBC0
@M03495:530:000000000-LYBTV:1:1102:19203:21523 1:N:0:GTGACGTT+ATCTGGGA
GTCAGCATGTGAGCTTTGGTCCAGCCTGAGTCCTGGTTTATCAACGGCAAAATATAGATCGGAAGAGCACACGTCTGAACTCCAGTCACGTGACGTTATCTCGTATGCCGTCTTCTGCTTGAAAAAAAAAAAACAATAACAACAGATGAACACGGCTAGAGATAGACACCAGTATGTAGTCAGATTCTATAAAAGTGTAGTCAACACAACTATCGCGTATACACTGCACTACTAGAAGTAGACATATCATA
+
DEEDEFFFFFFFGGGGGGGGGGHHHGHHHHGHHHHHHHHHHHHHHGGGGGHHHHHHHHHHHGGGGHHHHHHHGHHHGHHHHHHHHHHHHGHHHGGFGHHFHHHGGHHHHGGGHGHHHHHHHHHHHHGGGGC>///<111111<.00111111/.---..0<1111101/...1<11111111111111<111111<1111111100...<0011..---.0110<0<000:/111011111:1111111:1
@M03495:530:000000000-LYBTV:1:1102:28255:21534 1:N:0:GTGACGTT+ATCTGGGA
GTCAGCATGTGAGCTTTGGAGTGAAATCTCTTGTCTTAAGGAATAAAGGAAAAAGATTCCGTCGGAGGCTCGGTGCTCTACAGGTTCAACCTTTGTACTCTATTATTGCCTCACATTCCATCTCTTGTGAAAATATATTTGATTGGCTTTTCTGCAGGTTGTTTGCCAGGACTTTCCAAGACCTCCACTAGAAAACACAATAAACTTTTTGGAAGTTGGACAACTATCTTCATTTTTCAGAAACAGTGAAC
+
BBBBBFFFFFFDGBGGGGGGGGGHGFFHHHHHGGGHGHDGCHFFGHHEEFHHGHEAEHHHGHHFGGGGGGHE>B?EGHHEDFGFHHHGFFGHGDGFGHHHHHHHGGHGEHGEHHGFBGBHHFHHHHHHGHGFFGHHHHHHHHHEB0FGHHHGFFFHHFFGHDHHFEHFGGGHFHF1?G1?0<?1<FFGHH1<>1<FEFC.DGH00=GGHHGCHGH000;0CG.CHG:00::00;9;BB0000C9/FFFBB0
@M03495:530:000000000-LYBTV:1:1102:22421:21535 1:N:0:GTGACGTT+ATCTGGGA
GTCAGCATGTGAGCTTTGGAATTAGTAAATTCGTTGACGACAGAAGGAGCAAGATAACGACCACAGGGAGGGTGGTTTATCAACGGCAAAATATAGATCGGAAGAGCACACGTCTGAACTCCAGTCACGTGACGTTATCTCGTATGCCGTCTTCTGCTTGAAAAAAAAATATGTACTATTACAGAAAACACTTGTCTTGCGTTTTGTACTGAAGCATCTGATACCTGGACAGATTTTCCTAGCTGGGCTAA
+
BAABBFFFFDFFGGGFFGGFGGFHHGHHHHHHGGGHHHGGGGGHHFH2AGHGHHHHHHGEEEGHGHHGEGGGAFGEGHFFHGHHGGFGGFHHHHHHHHHHEEFGAGFGGHHFGEHGFHHEGHCGGHGHDGHAEEGFHHHGHHGGFHFHFC@GFHEHHHHHE<G0<@@DG.<;0;0;0;;000090//;9..09:090C009;;@.9.9///;;//;B/9B/////9/.9;/./;;///99/;B/9.;..;9
@M03495:530:000000000-LYBTV:1:1102:8694:21537 1:N:0:GTGACGTT+ATCTGGGA
GTCAGCATGTGAGCTTTGGAATTAGTAAATTCGTTGACGACAGAAGGAGCAAGATAACGACCACAGGGAGGGTGGTTTATCAACGGCAAAATATAGATCGGAAGAGCACACGTCTGAACTCCAGTCACGTGACGTTATCTCGTATGCCGTCTTCTGCTTGAAAAAAAAAAGAAAAATTGATGAAATAGGTTTGGTGTTCCATTATAATTAGGATTAACAGGAGATCGTGAGTCAGTAAAGGTTTTTGGTTT
+
AAAA1CFFFFFFGGBCGGGGGGHHBHHHHHHHFHHGGHGGGGEHHHHHEEHHGFHFFGAFA?FHHH/FFEGGEGEEGAHHHFHHGEEGEHHHHHHHGHFHGEFEFHFGFEGGHHHGFFGHBGGFHHHHGCFHEAFEBAD1FGFEHHEHGFCFFBGHFHHHGHGDFC--A9.../;..9;0;CB00;BFB00;....;A0;0////9////://;::9;//----//-9-/-///;//B;//:9/9:9-;--
@M03495:530:000000000-LYBTV:1:1102:20722:21537 1:N:0:GTGACGTT+ATCTGGGA
GTCAGCATGTGAGCTTTGGATCACCTGGTTTATCAACGGCAAAATATAGATCGGAAGAGCACACGTCTGAACTCCAGTCACGTGACGTTATCTCGTATGCCGTCTTCTGCTTGAAAAAAAAAAAAAAATGAATTAGTGGACATACTATAGCAACGTGAGACGTCGGTGCTACGAAACGATATGCAATTGATGAAACATCACAACAGATACGGTCTGTATATGATTGCAATAGACACCTAATCATCATGTAT
+
DDDDDFFFFFFFGGGGGGGGGGHHHHHHHHHHHHHHHGGGGGHHHHHHHHHHHGGGGHHHHHHHGHHHGHHHHHHHHHHHHGHHHGGGGHHFHHHGGHHHHGFFHGHHHHHHHHHHHHGGGCBB/>--011111=1=1.0000101=1111=1.:...:1:...--<.-0:1<...-..<.-<1111001111:10/00:000.9//111.9/../:1<11<1:11:1111<101/./0010111111111
@M03495:530:000000000-LYBTV:1:1102:14571:21539 1:N:0:GTGACGTT+ATCTGGGA
GTCAGCATGTGAGCTTTGGAGTGAAATCTCTTGTCTTAAGGAATAAAGGAAAAAGATTCCGTCGGAGGCTCGGTGCTCTACAGGTTCAACCTTTGTACTCTATTATTGCCTCACATTCCATCTCTTGTGAAAATATATTTGATTGGCTTTTCTGCAGGTTGTTTGCCAGGACTTTCCAAGACCTCCACTAGAAAACACAATAAACTTTTTGGAAGCTGGACAACTATCTTCATTTTTCAGAAACAGTGAAC
+
CCCCCFFFFFFFGGGGGGGGGGHHHHHHHHHHHHHHHHHHHHHHHHHHGHHHHHGGHHHHHIHGGGGGGHHGGGGGHHHHHHHHHHHHHHHHHHHHHHHGHHHHHHHHHHHHHGHHHHHHHHHHHHHHHHHHHHHHHHHHHHHHHHHHHHHHHHGHHHGHHFHHHHHHHGHHHHHHHHGHHHHFHHGHHHHGHHHHHHE<DGFDGHHHHHGCHGHGHHHFHHHGHHHHHHGGGGGGFFGFFBFFFGCFFG0
@M03495:530:000000000-LYBTV:1:1102:6845:21541 1:N:0:GTGACGTT+ATCTGGGA
GTCAGCATGTGAGCTTTGGAGTGAAATCTCTTGTCTTAAGGAATAAAGGAAAAAGATTCCGTCGGAGGCTCGGTGCTCTACAGGTTCAACCTTTGTACTCTATTATTGCCTCACATTCCATCTCTTGTGAAAATATATTTGATTGGCTTTTCTGCAGGTTGTTTGCCAGGACTTTCCAAGACCTCCACTAGAAAACACAATAAACTTTTTGGAAGCTGGACAACTATCTTCATTTTTCAGAAACAGTGAAC
+
BABCCFFFF5DFGGGGGGGGGGHHHHHGHHGHHHHHHHHHHHHHGGHHHHGHHHGGHHIHHHGGGGFGGHHGGGFGHHHHHHFGHHGHHHHHHHHHHHHHHHGHHHGHHHHHHHHHGFHHHHHHHHHHHHHHHHEHHHHHHHHGFEGFHHHHHHHGHFCGFEHHGGHHHHGHHHHHHG<<GHCGHHHHGGGDFDGHHFC<DG0DDGHHHH@?C0/CGGGEGHHHHHHHBGGGGGG0;BFBFFGFFF90BF0
@M03495:530:000000000-LYBTV:1:1102:24672:21558 1:N:0:GTGACGTT+ATCTGGGA
GTCAGCATGTGAGCTTTGGACAGGGAGGGTGGTTTATCAACGGCAAAATATAGATCGGAAGAGCACACGTCTGAACTCCAGTCACGTGACGTTATCTCGTATGCCGTCTTCTGCTTGAAAAAAAAAAAAAAAAGAGAAGATACGCCGGCTAGATGCTACAGGTTATGTGCAGGCAGTTACCACTGCAGCTGTCCTGATTTGCTGAGGTGATAGCAGGTATTCTGCTATGCTGACAATCACATAGTTGGCCA
+
CBCDCFFFFFFFGGGGGGGGGGGGGGEGGAFGEGHHHHHHHGGGGGHHHHHHHHHHHGGGGHHHHHHHGHHHGHHHHHHHHHHHHGHHHGGGGHHGHHHGGHHHHGGGHGFHHGHHHHHHHHGG@D@/-----..</:/0000..----9<.000000000/00<<000000..9.:00000<<00000/000:00000000000..<.:000000.:000000000000000/000<0:0000<000000
@M03495:530:000000000-LYBTV:1:1102:25605:21576 1:N:0:GTGACGTT+ATCTGGGA
GTCAGCATGTGAGCTTTGGAGACTGGTTTATCAACGGCAAAATATAGATCGGAAGAGCACACGTCTGAACTACAGTCACGTGACGTTATCTCGTATGCCGTCTTCTGCTTGAAAAAAAAAAAATAACATGATGTACAATACGTCAGCTGTCATAGCATACCAGCTAGTACAATACAACATGTGTGTGGTGCAGTAGTATATAGTTGCTGAAGAGAAGGACATTAGGTGAGTACCGTCGTTCCACCTCATTC
+
CBCDCFFFFFFFGGGGGGGGGGGHHHGHHHHHHHHGGGGGHHHHHHHHHHHGGGGHHHHHHHGHHHGHHHHHHHHHHHHGHHHGGGGHHGGHHGGHHHHGGGHGHHHHHHFGHHHHGGGGG<>0111111?1111111111.10..111111111<1110/00<01<011111<<00:./0111...</.001:111111:1:11110110:1./0/.:./011:1101.<1<1...--.</10...:<11
@M03495:530:000000000-LYBTV:1:1102:10106:21586 1:N:0:GTGACGTT+ATCTGGGA
GTCAGCATGTGAGCTTTGGTTTATCAACGGCAAAATATAGATCGGAAGAGCACACGTCTGAACTCCAGTCACGTGACGTTATCTCGTATGCCGTCTTCTGCTTGAAAAAAAAAAAACCAGATGAACATTATTCGAAACGAGGATGGGCTGAACAATACAGAACAAAAGATAGGCACTGTGGTACTTCACAAGGCAGAGGAATTTAACCGATACGATGCGACACCAATATGAGCGCAGACAAGACACCACGA
+
CBCCCFFFFFFFGGGGGGGGGGHHHHHHGGGGGHHHHHHHHHHHGGGGHFGHHHHGHHHGFHHHGHHHHHGHGHHGGGFGHHHHHHGGGHHGGEEHGHHHHHHGHGFGHEEGD/?//?//011111=1111110?0.-...<-/0.../..00=<<=00000///../.0:0/:0.;/00//0000000009.....:9;/909;000-----.9...-.---...0000000-----.//.////....-
@M03495:530:000000000-LYBTV:1:1102:12089:21611 1:N:0:GTGACGTT+ATCTGGGA
GTCAGCATGTGAGCTTTGGTCCAGCCTGAGTCCCTGGTTTATCAACGGCAAAATATAGATCGGAAGAGCACACGTCTGAACTCCAGTCACGTGACGTTATCTCGTATGCCGTCTTCTGCTTGAAAAAAAAAAAGAACAGTAGACGACAGTCAGAAAGTTCATGAGACTCTTCACACACAGCATATACTGTAGCGAGCAGCCGCACACGGGTTATGCTGACTCATGACACAAGCCAATATGTTCAGAAAGTA
+
CCCCDFFFFFFFGGGGGGGGGGHHHGHHHHHHHHHHHGHHHHHHHHGGGGGHHHHHHHHHHHGFGGHHHHHHHGHHHGHHHHHHHHHHHHGHHHGGCFHGFHHHFGHHHHGGGHGHHHHHHHFGGHHGGGGC<//00001111<.<---00<00000<=00000000000000000..:../00000900000-99-9//.9----.---:.9090;00/000:090:0/..../;0:000000000;000
@M03495:530:000000000-LYBTV:1:1102:15946:21617 1:N:0:GTGACGTT+ATCTGGGA
GTCAGCATGTGAGCTTTGGAGTGAAATCTCTTGTCTTAAGGAATAAAGGAAAAAGATTCCGTCGGAGGCTCGGTGCTCTACAGGTTCAACCTTTGTACTCTATTATTGCCTCACATTCCATCTCTTGTGAAAATATATTTGATTGGCTTTTCTGCAGGTTGTTTGCCAGGACTTTCCAAGACCTCCACTAGAAAACACAATAAACTTTTTGGAAGCTGGACAACTATCTTCATTTTTCAGAAACAGTGAAA
+
CCCCCFFFFFFFGGGGGGGGGGHHHHHHHHHHHHHHHHHHHHHHHHHHHHHHHHGGHIIIHIHGGGGGGHHGGEGGHHHHHHHHHHHHHHHHHHHHHHHHHHHHGHHHGHHHHHHHHHHHHHHHHHHHHHGHHHHHHHHHHHHHHGFHFFHHHFHGHGHHHGHHHHGHFHHHHHHHHHHFHHHHHHGHHHH1FGGFHFG<DDHDGFHHHHGGFBFAGH:CHFHEFHFFHGGGGGGGGGGEGF0BFF;FFF0
@M03495:530:000000000-LYBTV:1:1102:8922:21619 1:N:0:GTGACGTT+ATCTGGGA
GTCAGCATGTGAGCTTTGGAGTGAAATCTCTTGTCTTAAGGAATAAAGGAAAAAGATTCCGTCGGAGGCTCGGTGCTCTACAGGTTCAACCTTTGTACTCTATTATTGCCTCACATTCCATCTCTTGTGAAAATATATTTGATTGGCTTTTCTGCAGGTTGTTTGCCAGGACTTTCCAAGACCTCCACTAGAAAACACAATAAACTTTTTGGAAGCTGGACAACTATCTTCATTTTTCAGAAACAGTGAAC
+
CCCCCFFFFFFFGGGGGGGGGGHHHHHHHHHHHHHHHHHHHHHHHHHHHHHHHHGGHIIHHHHGGGGGGHHGGGGGHHHHHHHHHHGHHHHHHHHHHHHHHHHHHHHHHHHHHHHHHHHHHHHGHHHHHHHHHHHHGHGHHHHHHHHHHHHHHHFHFHHHHDGGGHFHHHGHGHHHHHHHHHHHHHHHHHGGFHHHHHE<DDG=DFHHHHG?CGHHHH:CHHHEGHHHHHEFGGFFGGFFFBCFGFCFFG0
@M03495:530:000000000-LYBTV:1:1102:11916:21633 1:N:0:GTGACGTT+ATCTGGGA
GTCAGCATGTGAGCTTTGGAGTGAAATCTCTTGTCTTAAGGAATAAAGGAAAAAGATTCCGTCGGAGGCTCGGTGCTCTACAGGTTCAACCTTTGTACTCTATTATTGCCTCACATTCCATCTCTTGTGAAAATATATTTGATTGGCTTTTCTGCAGGTTGTTTGCCAGGACTTTCCAAGACCTCCACTAGAAAACACAATAAACTTTTTGGAAGCTGGACAACTATCTTCATTTTTCAGAAACAGTGAAA
+
CCCCCFFFFFFFGGGGGGGGGGHHHHHHHHHHHHHHHHHHHHHHHHHHHHHHHHGGHHHHHHHGGGGGGHHGGGGGHHHHHGGHHHHHHHHHHHHHHHHHHHHHHHHHHHHHHHHHHHHHHHHHHHHHHHHHHGHHHHHHHFFHHGHHHHHHHHHHHFHHHEHHHGHHHHHHHHHHHGGFFHHHHHHHHHHDDGGHHHEEGHDGHHHHGHGGEHGHHHHGHEHFHHHFCGGBFGGGGGGGGFGGFF9FGF0
@M03495:530:000000000-LYBTV:1:1102:9339:21634 1:N:0:GTGACGTT+ATCTGGGA
GTCAGCATGTGAGCTTTGGTCCAGCCTGAGTCCTCTGGTTTATCACGGCAAAATATAGATCGGAAGAGCACACGTCTGAACTCCAGTCACGTGACGTTATCTCGTATGCCGTCTTCTGCTTGAAAAAAAAAAAAAAAACACATTCGATGAGCAAATCGGATTGCATAAACATGCAATATATAGTGATACCATACTCTATCAAAACGATACATAGAACATAATATGTCAGTCATTTACTAATAGTCACGTAA
+
CCDCDFFFFFFFGGGGGGGGGGHHHGHHHHHHHHHHHHGGHHHHHHGGGGGHHHHHHHHHHHGGGGHHHHHHHGHHHGHHHHHHHHHHHHGHHHGGFGHGFHHHGGHHHHCEGHGGHGHHHHFHHHHGGGGB/><-><.<.<00=<0<00000:000...../0:000000000;00000000;000000:00/0000000:00.-...-0:00000/0;;0000000000000:;0;00:00000;9./.
@M03495:530:000000000-LYBTV:1:1102:17944:21644 1:N:0:GTGACGTT+ATCTGGGA
GTCAGCATGTGAGCTTTGGAGTGAAATCTCTTGTCTTAAGGAATAAAGGAAAAAGATTCCGTCGGAGGCTCGGTGCTCTACAGGTTCAACCTTTGTACTCTATTATTGCCTCACATTCCATCTCTTGTGAAAATATATTTGATTGGCTTTTCTGCAGGTTGTTTGCCAGGACTTTCCAAGACCTCCACTAGAAAACACAATAAACTTTTTGGAAGCTGGACAACTATCTTCATTTTTCAGAAACAGTGAAC
+
ECCDDFFFFFFFGGGGGGGGGGHHHHHHHHHHHHHHHHHHHFHHHHHHHHHHHHGGHHIHHIHGGGGGGHHGGGGGHHHHHHHHHHHHHHHGHHHHHHHHHHHHHHHHHHHHHHHGHHHHHHHHHHHHHHHHHHHHHHHHHHHHHHHHHHHHHHHHHHHHHGHHHGGHGGHHHHGHHHGHHHHHHHHHHHHBFHHHHHE<G1D<DGHHHHGGHHHHHHHHHGHGHHHHHHGGGGGGGGGGBFGGGGFGGF0
@M03495:530:000000000-LYBTV:1:1102:22833:21645 1:N:0:GTGACGTT+ATCTGGGA
GTCAGCATGTGAGCTTTGGAGTGAAATCTCTTGTCTTAAGGAATAAAGGAAAAAGATTCCGTCGGAGGCTCGGTGCTCTACAGGTTCAACCTTTGTACTCTATTATTGCCTCACATTCCATCTCTTGTGAAAATATATTTGATTGGCTTTTCTGCAGGTTGTTTGCCAGGACTTTCCAAGACCTCCACTAGAAAACACAATAAACTTTTTGGAAGCTGGACAACTATCTTCATTTTTCAGAAACAGTGAAC
+
BBBBBFFFFFFFGGGGGGCGGGHHHHHGGHHHHHHHHHGGHFHHGHHHGHHGHFGFGHHGHHHGGGGGGHEGGGGGGHHHHHHGHHHFHHGGHHHFFFHGHFHGHHHEBHHHHHGHHFHHHHHHHHHGHHGHHGHHHHHHHGHHHHHECGHFDHHFHHHHHEHHHGFFHAFEHHGEGF<<GHGHHGHHGHH1GF<FCF.<DDDDFGGFFG?DHHFHHFCGFGHE/:;CHFGEFGFGGGGGFGFF/FCB0C0
@M03495:530:000000000-LYBTV:1:1102:19861:21651 1:N:0:GTGACGTT+ATCTGGGA
GTCAGCATGTGAGCTTTGGAGGGCAAGAAGTGGTTTGGTTTATCAACGGCAAAATATAGATCGGAAGAGCACACGTCTGAACTCCAGTCACGTGACGTTATCTCGTATGCCGTCTTCTGCTTGAAAAAAAAAAAACTAAAGTCACCAGGGAAGATGTGGTATGCAGTCTGCTGATTGAAACAAAAATAGTAGAGGATCGATAGCATAGATTCTGATGTATGATAGGTCGAGACGCGATCGTATACATAGGG
+
BABBBFFFFFFFGGGGGGGGGGGGGGGHHGDGHGFHGGAGHHHHGHHGGGGFHHHHHHHHFGHGCFGGHHHHHHGGHHGHHHFHHHHHHHHGGGGGGFGFHH4?BFEHHBHGEFHFHGFGHHHHHFHHGGC@/>A.11111<1=00D....<..00=0::::/C0C0/000000:0;0=00/.99..0;00000/.;/..9..00000000////:/9//////////--9...-9--.-..////:/;/.
@M03495:530:000000000-LYBTV:1:1102:4304:21657 1:N:0:GTGACGTT+ATCTGGGA
GTCAGCATGTGAGCTTTGGATGGTTCTGGTTTATCAACGGCAAAATATAGATCGGAAGAGCACACGTCTGAACTCCAGTCACGTGACGTTATCTCGTATGCCGTCTTCTGCTTGAAAAAAAAAAACAAAGGGAATAGTCATATGCCGAGGAATGATAATTAGATAAATACTGGAAGTGAGAGTACTAGTCTAAAGTACGTAGACACGAGACTATAGAGCTGTGGCAGCAAATTGGTAGACACAACAGAAGA
+
CBBCCFFFFFFFGGGGGGGGGGGHHHHHHGHHHHHHHHGGGGGHHHHHHHGHHHGGGGHHHHHHHGGHHGHHHHHHHHHHHHGHHHGGGFHHHHHHEEHHHHGGGHGHHHHHHHHHHHHGGCCC<///000//00=111?1111<1--<--<<<000000=0<<000;00000/:/0000:0:00000000;0000;0./0..00/.--..900;;0;90:0//./;../00000900090//..9//009
@M03495:530:000000000-LYBTV:1:1102:12316:21660 1:N:0:GTGACGTT+ATCTGGGA
GTCAGCATGTGAGCTTTGGAGTGAAATCTCTTGTCTTAAGGAATAAAGGAAAAAGATTCCGTCGGAGGCTCGGTGCTCTACAGGTTCAACCTTTGTACTCTATTATTGCCTCACATTCCATCTCTTGTGAAAATATATTTGATTGGCTTTTCTGCAGGTTGTTTGCCAGGACTTTCCAAGACCTCCACTAGAAAACACAATACACTTTTTGGAAGCTGGACAACTATCTTCATTTTTCAGAAACAGTGAAC
+
AAAAABFDF@@DGGBFGGGGGFGFGFBGHHHHHHHGFFGGHFFGHHFHHHHFHEFGGHEEHCFEGG0ECHFFGEGCHGHFHFHH3EGHHHEBGFHGHFHHHHHGFHHFHFGBGHHGHGHBFGFHHHH3GGEGFEHHHBGHHEHHHGFHAFGHGFFBBFHHGAE@2>FG2<?GGGHFG1FGHGBGC.GHGGF1>1FHEHA.DD/0<DGFFD<-GCBCBC/.GC.;//GHB;CFB0FBBBFGBFBFFGFFBF0
@M03495:530:000000000-LYBTV:1:1102:9627:21677 1:N:0:GTGACGTT+ATCTGGGA
GTCAGCATGTGAGCTTTGGAATTAGTAAATTCGTTGACGACAGAAGGAGCAAGATAACGACCACAGGGAGGGTGGTTTATCAACGGCAAAATATAGATCGGAAGAGCACACGTCTGAACTCCAGTCACGTGACGTTATCTCGTATGCCGTCTTCTGCTTGAAAAAAAAAAAAAATATAGAAATATATAGAAAAAACACGTTCAAACGTAAGTTCGATATGTCTCTGAGCTTCTATGTCAGAGTAGATAGGG
+
CCCDDFFFFFFFGGGGGGGGGGHHHHHHHHHHGHHHHHGGGGGHHHHHHHHHGHHHHHGGGGGHHHHGGGGGGGGGGHHHHHGHGGGGGHHGHHHHHHHHGGGGHHHHHHHGHHHGHHHHHHHHHHHHGHHHGGFGHHGGHHGGGHHHGGGHGHHHHHHGHGHHHGGGGF;9--.0;;00000:000;0000/:-9...../:00:.....0:0..0;-0:0000000000000:00000:0;000000/.
@M03495:530:000000000-LYBTV:1:1102:17685:21685 1:N:0:GTGACGTT+ATCTGGGA
GTCAGCATGTGAGCTTTGGAATTAGTAAATTCGTTGACGACAGAAGGAGCAAGATAACGACCACAGGGAGGGTGGTTTATCAACGGCAAAATATAGATCGGAAGAGCACACGTCTGAACTCCAGTCACGTGACGTTATCTCGTATGCCGTCTTCTGCTTGAAAAAAAAAAAATAACATACATAAGAGGCAACATCTGATAGACGATATCAACAACTAAGAAAAAATGACGTTATGTCCACTACTGACTTGA
+
DDDDDFFFFFFFGGGGGGGGGGHHHHHHHHHHGHHHHHGGGGGHHHHHHHHHHHHHHHGGGGGHHHHGGGGGEFGGGHHHHHHHGGGGGHHHHHHHHHHHGGEFFHHHHHHGHHHGHHHHHHHHHHHGGHHHGGFGHCDHHHGGGHHHGGGHGHHHHHHHFGHHHGGGG<CC.<C0<0<0<0<0000.9..9</0000:0000.-.<-000/<..00<000//.-.000.../.:000<0://0<000000
@M03495:530:000000000-LYBTV:1:1102:13988:21690 1:N:0:GTGACGTT+ATCTGGGA
GTCAGCATGTGAGCTTTGGAATTAGTAAATTCGTTGACGACAGAAGGAGCAAGATAACGACCACAGGGAGGGTGGTTTATCAACGGCAAAATATAGATCGGAAGAGCACACGTCTGAACTCCAGTCACGTGACGTTATCTCGTATGCCGTCTTCTGCTTGAAAAAAAAAAAAAGAAGAGTAAGCTGACGTCGTGGTATCGAGCAACAGAATGAAAAAAGAGCTGATCGCAGTGATAACACGCTACAGACTA
+
DDDCCFFFFFFFGGGGGGGGGGHHHHHHHHHHGHHHHHGGGGGHHHHHHHHHHHHHHHGGGGGHHHHGGGGGEFGGGHHHHHHHGGGGGHHHHHHHHHHHGGGGGHHHHHHGHHHGHHHHHHHHHHHHGHHHGGFFHEHHHHGGHHHGGEGHGGHHHHHGHGFHHGGGC9;--..;/0.00000000:..:--...00099..-/..//0:00000.-.;//00000....;0000000;.-9.-000.00
@M03495:530:000000000-LYBTV:1:1102:15824:21697 1:N:0:GTGACGTT+ATCTGGGA
GTCAGCATGTGAGCTTTGGAGTGAAATCTCTTGTCTTAAGGAATAAAGGAAAAAGATTCCGTCGGAGGCTCGGTGCTCTACAGGTTCAACCTTTGTACTCTATTATTGCCTCACATTCCATCTCTTGTGAAAATATATTTGATTGGCTTTTCTGCAGGTTGTTTGCCAGGACTTTCCAAGACCTCCACTAGAAAACACAATAAACTTTTTGGAAGCTGGACAACTATCTTCATTTTTCAGAAACAGTGAAC
+
CCCCCFFFFFFFGGGGGGGGGGHHHHGHHHHHHHHHHHHHHHHHHHHHHHHHHHGGHIHHHIHGGGGGGHHGGFGGHHHHHHHHHHHHHHHHHHHHHHHHHHHHHHHHHHHHHHHHHHHHHHHHHHHHHHHHGGHHHHHHHGHHHFFHHHHHHHHHHHHHHEHHHHHHHEHHHHHHHHHHEHHHHHGGHGH1<GHFEHG<DGHDGGHHHHGGEHGHHHGEHECGHHHHHHGGGGGGGGGEFGGGFGFGFF0
@M03495:530:000000000-LYBTV:1:1102:6342:21715 1:N:0:GTGACGTT+ATCTGGAA
GTCAGCATGTGAGCTTTGGTCCAGCCTGAGTCCTGGTTTATCAACGGCAAAATATAGATCGGAAGAGCACACGTCTGAACTCCAGTCACGTGACGTTATCTCGTATGCCGTCTTCTGCTTGAAAAAAAAAAAACAACTAAAAGAACATCAGACAAATCTGCTTACACAGTACTACAAATAAGTCGCAAATTTACAACAAGAAAAGAATTACGTAGTTAACTTATGCGACATACAGTGGTATGTAGATTCTA
+
CCCCDFFFFFFFGGGGGGGGGGHHHGHHHHGHHHHHHHHHHHHHHGGGGGHHHHHHHHHHHGGGGHHHHHHHGHHHGHHHHHHHHHHHHGHHHGGFGHFFHHHGGHHHHGGGHGHHHHHHHHHHHHGGGCC@<//<.111111.0001<0000///000000000000.00000<00<0000<0<--.<00000:00..//////.:0000./<..00000<0000.<--<00000:/<00<:000:0000
@M03495:530:000000000-LYBTV:1:1102:27873:21720 1:N:0:GTGACGTT+ATCTGGGA
GTCAGCATGTGAGCTTTGGAATTAGGGAGCAAGATAACGACCACAGGGAGGGTGGTTTATCAACGGCAAAATATAGATCGGAAGAGCACATGTCTGAACTCCAGTCACGTGACGTTATCTCGTATGCCGTCTTCTGCTTGAAAAAAAAAACAATTAACAAGTTCATCAACATCATAGAAGGAAAACTTCAATAGCAATAACTGTGAGGACGATGACACATGACGCGTGAGACACGACGGCACAGTCTCTCT
+
ABBBBFFFFDFDGGGGGGGGGGHHHHHHGGHHHHHHHHGGGGCGHHHGGGFGDFGGGHHFHHHFFGEGCHHHFHHHHFGH??F>EBGFFFHHEGHHHHHGHHFHHHHHGF?FFE?FH?FFHHGGGFGHGGCGGHG2GHHG0FF1FDF<-<..=0000000/00000;00/0::<000000..9;//0;900;00000000009;000.0.--../://./;//.;---..//...-;-----../;///9/
@M03495:530:000000000-LYBTV:1:1102:26533:21728 1:N:0:GTGACGTT+ATCTGGGA
GTCAGCATGTGAGCTTTGGTCCAGCCTGAGTCCTTTGGTTTATCAACGGCAAAATATAGATCGGAAGAGCACACGTCTGAACTCCAGTCACGTGACGTTATCTCGTATGCCGTCTTCTGCTTGAAAAAAAAAAACACATTACTTATAATATTGTATCTCATTTCTCGCGTTATACAATCTTACACATGGATATCAACGAGCAATTCTCGTGTGAAACAGAACCCAACTTAGACTTACTGTAAATGCTTCGT
+
BBBBBFFFFFFFGGGGGGGGGGHHHGHHHHGHHHHHHHGGHHHHHHHGGGFGHHHHHHGHGHHGGGGFHHHHHHGHHHGHHHHHHHHGHHHGGHHGGGGHCGHHHFEFHFHGDGHGHHEHHHFFHHHHGG@/////?/11111111<1>FF11<>=11<=0000=0..-<-..00000/0000;0000/0;00000;...--9000;0.9...0000//;/....;./9/:////;///////;///;B-.
@M03495:530:000000000-LYBTV:1:1102:8451:21756 1:N:0:GTGACGTT+ATCTGGGA
GTCAGCATGTGAGCTTTGGTCCAGCCTGAGTCCCTGGTTTATCAACGGCAAAATATAGATCGGAAGAGCACACGTCTGAACTCCAGTCACGTGACGTTATCTCGTATGCCGTCTTCTGCTTGAAAAAAAAAAAAAAAAAAGAAATAATTTAACATGTAGCAGACAAGACATAAAATAACATTGTGAAATCGACAAAAAGATAAATAATATTGAAGTCAATGCATATAGCGTAACACACAATATATGGAGCA
+
CCCCDFFFFFFFGGGGGGGGGGHHHGHHHHHHHHHHHHHHHHHHHHGGGGGHHHHHHHHHHHGGGGHHHHHHHGHHGGHHHHHHHHHHHHGHHHGGFGHHGHHHGGHGHHGGGHGHHHHHHHGHHHHGFFFD</----<:..::C0:000;:0<00:;0000/.::.///000;0:000000;0:;0000..;.-/;.9.00;::BB00000:00000000:00;:000-....00..9.:0;0;000;/9
@M03495:530:000000000-LYBTV:1:1102:21243:21761 1:N:0:GTGACGTT+ATCTGGGA
GTCAGCATGTGAGCTTTGGAATTAGTAAATTCGTTGACGACAGAAGGAGCAAGATAACGACCACAGGGAGGGTGGTTTATCAACGGCAAAATATAGATCGGAAGAGCACACGTCTGAACTCCAGTCACGTGACGTTATCTCGTATGCCGTCTTCTGCTTGAAAAAAAAAAAAATAATAGAACTGACGCGGTGGAGATATTTACGAACCACAGTAATAGTGAGTGCTATAAGGGCGTGCGGTCATGAATAGA
+
CCDDCFFFFFFFGGGGGGGGGGHHHHHHHHHHGHHHHHGGGGGHHHHHHHHHHHHHHHGGGGGHHHHGGGGGEFGEGHHHHHHHGGGGGHHHHHHHHHHHGGGGHHHHHHHGHHHGGHHHHHHHHHHHGHGHGG=FHGHHHHGGHHGHGGGHGHHHHGHHHHHHFGGGF-<<-.000000000000..--.-...0/000000...-9....0<0000:0:00000000000..-<-.--.9.000000<0
@M03495:530:000000000-LYBTV:1:1102:13119:21768 1:N:0:GTGACGTT+ATCTGGGA
GTCAGCATGTGAGCTTTGGAGTGAAATCTCTTGTCTTAAGGAATAAAGGAAAAAGATTCCGTCGGAGGCTCGGTGCTCTACAGGTTCAACCTTTGTACTCTATTATTGCCTCACATTCCATCTCTTGTGAAAATATATTTGATTGGCTTTTCTGCAGGTTGTTTGCCAGGACTTTCCAAGACCTCCACTAGAAAACACAATAAACTTTTTGGAAGCTGGACAACTATCTTCATTTTTCAGAAACAGTGAAC
+
ABCCCFFFFFFFGGGGGGGGGGHHHHHHHHGHHHHHHHFHHHHHHHHHHHHHHHGGGHHHHHHGGGGGGHHGGGGFHHHHHHHHHHFHGHHHHHHGFHHHHHHHHHHHGHHHHHHHHHGHHHHHHHHHHFHHHHHHHHHHHEHHHHHHHHHHEFHHHHHHHGHHHHHHGHHHHHHHHHHHHGHHHHFHHGHF1FFFHHG<GGDHDGHHHHGGHHHEHHHFFFGHHHEHHFGGGGGGGGGGBFBFFFFFBF0
@M03495:530:000000000-LYBTV:1:1102:9836:21796 1:N:0:GTGACGTT+ATCTGGGA
GTCAGCATGTGAGCTTTGGAATTAGTAAATTCGTTGACGACAGAAGGAGCAAGATAACGACCACAGCGAGGGTGGTTTATCAACGGCAAAATATAGATCGGAAGAGCACACGTCTGAACTCCAGTCACGTGACGTTATCTCGTATGCCGTCTTCTGCTTGAAAAAAAAAAACAAATATATATTACAAACAGAAAGTAGTACGTGAAGTCGACTAACACAGCTACATCATGCACACCAGATGTACACATAGA
+
CCDEDFFFFFFFGGGGGGGGGGHHHHHHHHHHGHHHHHGGGGGHHHHHHHHHHHHHHHGGGGGHHHHGGGGGGGGGGHHHHHHHGGGGGHHGGHHHHHHGGGGGHHGHHHHGHHHGHHHHHHHHHHHHGHHHGGFGHHFHHHGGHHHHGGGGGHHHHHHHHHHHHGGGGC-..9.1111111111110.://0:0<111119:/..1:1..9.-0000...0100:10111<01.....01111110<011
@M03495:530:000000000-LYBTV:1:1102:7845:21798 1:N:0:GTGACGTT+ATCTGGGA
GTCAGCATGTGAGCTTTGGAGTGAAATCTCTTGTCTTAAGGAATAAAGGAAAAAGATTCCGTCGGAGGCTCGGTGCTCTACAGGTTCAACCTTTGTACTCTATTATTGCCTCACATTCCATCTCTTGTGAAAATATATTTGATTGGCTTTTCTGCAGGTTGTTTGCCAGGACTTTCCAAGACCTCCACTAGAAAACACAATAAACTTTTTGGAAGCTGGACAACTATCTTCATTTTTCAGAAACAGTGAAC
+
CCBCCFFFFFFFGGGGGGGGGGHHHHHHHHHHHHHHHHHHHHHHHHHHHHHHHHGGHIHIHHHGGGGGGHHGGFGGHHHHHHHHHHHHHHHHHHHHHHHHHHHHHHHHHHHHHHHHHHHHHHHHHHHHHHHHHHHGHHHHHHHHHHGHHHHHHHGHHFGHGEHHHHHHGAGHHHHHHHHFGHHHHHHEBGHHGHFHHGE<DDD=DGHHHHGGEBCGGFFAGHHHHHFHEHBBGGGGGGFFGFGGGGFFEG0
@M03495:530:000000000-LYBTV:1:1102:3841:21800 1:N:0:GTGACGTT+ATCTGGGA
GTCAGCATGTGAGCTTTGGAGTGAAATCTCTTGTCTTAAGGAATAAAGGAAAAAGATTCCGTCGGAGGCTCGGTGCTCTACAGGTTCAACCTTTGTACTCTATTATTGCCTCACATTCCATCTCTTGTGAAAATATATTTGATTGGCTTTTCTGCAGGTTGTTTGCCAGGACTTTCCAAGACCTCCACTAGAAAACACAATAAACTTTTTGGAAGCTGGACAACTATCTTCATTTTTCAGAAACAGTGAAC
+
AABCCFFFFFFFGGGGGGGGGGHHHHHHHHHHHHHHHHHHHHHHHHHHHHHHHHGGHHHHHHHGGGGGGGHGGGGGHHHHHGHHHHHHHHHHHHHHHHHHHHHHHHHHGHHHHHHHHHHGHHHHGHHHHHFFFGHHHHH4HFHHBCFFHHHHHHGFHFHHHDHHHGGHEFHFHHHHHBFHFHHFHHGFGHH<GHHHFHGCFHD0DHHHHHGGEFG.CC/CCFCHHGHGEGFFGFGGGFFF0;:FFFBCBC0
@M03495:530:000000000-LYBTV:1:1102:7713:21808 1:N:0:GTGACGTT+ATCTGGGA
GTCAGCATGTGAGTTTGGAGGGTGGTTTATCAACGGCAAAATATAGATCGGAAGAGCACACGTCTGAACTCCAGTCACGTGACGTTATCTCGTATGCCGTCTTCTGCTTGAAAAAAAAAAAGACAGAGAGTTGGTGCTAATTCTTGAAGCGGCCACAACTCGAGACGAGATGTGTCGGTGATTGGCCTTAAGGGTATCAGTCTCGAGTGTGTAGAACGATCCAGCTCATGTCATTTCTATCTAGCTCAGCA
+
AABBBF5FFFFFGFGGGCGG2EBFEGGFHHHHHHGGGGGHHHHHHFHHHHGGGGGHHHHHHEFFHGGHFGEHHFGHHHGGECEAFFH144FFFCFGHFGGE0FFFHFHFBGHHFEC/@@@///?0?000.1<11>.1111=111110000-----....;0...:..--..0000;.-;..000999;/00:/.9//9////////./.;/./;///99.../9;/9////9//////9/B/////////9
@M03495:530:000000000-LYBTV:1:1102:11427:21812 1:N:0:GTGACGTT+ATCTGGGA
GTCAGCATGTGAGCTTTGGATGGTTCTGGTTTATCAACGGCAAAATATAGATCGGAAGAGCACACGTCTGAACTCCAGTCACGTGACGTTATCTCGTATGCCGTCTTCTGCTTGAAAAAAAAAAAAAACATTCTAACTGAATAATCGGATAGACGGGATTTACAACAACGAATGATGCTAACATTGTCGACATTAGTAGGAACACCTGATGCGAGACCTCTCAACTGGTATAGTCATAGTGTCAACGTGCG
+
DDDDDFFFFFFFGGGGGGGGGGGHHHHHHHHHHHHHHHGGGGGHHHHHHHHHHHGGGGHHHHHHHGHHHGHHHHHHGHHHHHGHHHGGGGHHHGHHGGGHHHGGGHGHHHHHHHFHHHH?DGCC>//<.><1111<1>11<11100.<<.<000..-../000000.;.-...0000000;/0000:0.:-..0000;0000.//./;/0009.--..000/00/0//:0000::000000::000....-
@M03495:530:000000000-LYBTV:1:1102:11480:21852 1:N:0:GTGACGTT+ATCTGGGA
GTCAGCATGTGAGCTTTGGAATTAGTAAATTCGTTGACGACAGAAGGAGCAAGATAACGACCACAGGGAGGGTGGTTTATCAACGGCAAAATATAGATCGGAAGAGCACACGTCTGAACTCCAGTCACGTGACGTTATCTCGTATGCCGTCTTCTGCTTGAAAAAAAAAAAAAAAAGAGAAGAAGGCAAGTCGTATGCGCACTACGTGGTATTCGAGATGTTGTACAGGAAGTAATAAAAAGCATACATGG
+
EEEEEFFFFFFFGGGGGGGGGGHHHHHHHHHHGHHHHHGGGGGHHHHHHHHHHHHHHHGGGGGHHHHGGGGGEGGGGHHHHHHHGGGGGHHHHHHHHHHHGGGGHHHHHHHGHHHGHHHHHHHHHHHHGHHHGGFFHE1GHHGGHHHHGGGGGHHHHHHHGHHHFGGGG-<-----..//0/0/<...:.<1...//1..---0/../.<<111<1/..0111/1111/./.<1111111<.<0110011/
@M03495:530:000000000-LYBTV:1:1102:4012:21857 1:N:0:GTGACGTT+ATCTGGGA
GTCAGCATGTGAGCTTTGGAGTGAAATCTCTTGTCTTAAGGAATAAAGGAAAAAGATTCCGTCGGAGGCTCGGTGCTCTACAGGTTCAACCTTTGTACTCTATTATTGCCTCACATTCCATCTCTTGTGAAAATATATTTGATTGGCTTTTCTGCAGGTTGTTTGCCAGGACTTTCCAAGACCTCCACTAGAAAACACAATAAACTTTTTGGAAGCTGGACAACTATCTTCATTTTTCAGAAACAGTGAAC
+
BBCDDFFFFFFFGGGGGGGGGGHHHHHHHHHHHHHHHHHHHHHHHHHHHHHGHHGGHHHHHHHGGGGGGHHGGGGGHHHHHHHHHHHHHHHHHHHHHHGHHHHHGHHHGHHHGHHHHHHHHHHHHHHHHFDH3FGHHHHHHHHFFHHHHHHHHHHHGHHGHGHHGGHHGHHHHHHGGHGH0FGHHHHHHEHGHHGFHHC<<=<=GHHHHHGGBHHEHHGFHGHEGHHHHGFFFFGGGEGGFGGFGGBBCF0
@M03495:530:000000000-LYBTV:1:1102:25630:21878 1:N:0:GTTACGTT+ATCTGGGA
GTCAGCATGTGAGCTTTGGAGTGAAATCTCTTGTCTTAAGGAATAAAGGAAAAAGATTCCGTCGGAGGCTCGGTGCTCTACAGGTTCAACCTTTGTACTCTATTATTGCCTCACATTCCATCTCTTGTGAAAATATATTTGATTGGCTTTTCTGCAGGTTGTTTGCCAGGACTTTCCAAGACCTCCACTAGAAAACACAATAAACTTTTTGGAAGCTGGACAACTATCTTCATTTTTCAGAAACAGTGAAC
+
CCCCCFFFFFFFGGGGGGGGGGHGHHHHHHHHHHHHHHHHHGHHHHHHHHHHGHGGHHHIHHHGGFFGGHHGEEFGHHHHHHHHHGHHHHHGGHHHHHGHHHHHHHGGHHHGHHHHHHHHHHGHHHHHHHGHHFHHHHHHHHHHHHHEHHGHHHEHGGGHHAGGFHHHECGHHHGHGF11FGHFF.FHG0CFD1FC.CC.DFHGGHFGHBDGHHEHHHCGHGHEH/GGHG00FFFBB/9CBFFGGEFB0C0
@M03495:530:000000000-LYBTV:1:1102:25870:21910 1:N:0:GTGACGTT+ATCTGGGA
GTCAGCATGTGAGCTTTGGACTCCTGACTGGTTTATCAACGGCAAAATATAGATCGGAAGAGCACACGTCTGAACTCCAGTCACGTGACGTTATCTCGTATGCCGTCTTCTGCTTGAAAAAAAAAAAAAAATAATAAGTACAATGCTCACGTTCAATATCTGCAAACTGATCATTGTGTACTGTTATCTGTCACACTTCAACGTGATACCGTTATCATGAGCAGTATACCCCACTAGCAAGTACCTAGACC
+
CBBCCFFFFFFFGGGGGGGGGGHHHHGHHHGHHHHHHHHHGGGGGHHHHHHHHHHHGGGGHHHHHHHGHHHGHHHHHHGHHHHHGHHHGGFGHHBHHHGGHGHHGGGHGHHFHHHHHHHGHGDF?B<>>-<0>=D11<<000<0000000<..<0000000<0;00.0000<000<00/0900;900000000000/00000..../000..9..00000000/0000000..../0/00/0000000000
@M03495:530:000000000-LYBTV:1:1102:20025:21913 1:N:0:GTGACGTT+ATCTGGGA
GTCAGCATGTGAGCTTTGGAGTGAAATCTCTTGTCTTAAGGAATAAAGGAAAAAGATTCCGTCGGAGGCTCGGTGCTCTACAGGTTCAACCTTTGTACTCTATTATTGCCTCACATTCCATCTCTTGTGAAAATATATTTGATTGGCTTTTCTGCAGGTTGTTTGCCAGGACTTTCCAAGACCTCCACTAGAAAACACAATAAACTTTTTGGAAGCTGGACAACTATCTTCATTTTTCAGAAACAGTGAAC
+
CCCCDFFFFFFFGGGGGGGGGGHHHHHHHHHHHHHHHHHHHHHHHHHHHHHHHHGGHHIIHIHGGGGGGHHGGFGGHHHHHHHHHHHHHHHHHHHHHHHHHHHHHHHHHHHHHHHHHHHHHHHHHHHHHHHHHHHHHGHHHHGHHFHHHHGHHHGHFHGHHFHHHGHHGHHHHHHHHHHGHHHHHHGHGHH>GFGGHHEEFFGDGFHHHHGFHHGGHHHHHHHHGFHHHGGGGGFGGGGGEGFGGE0CGG0
@M03495:530:000000000-LYBTV:1:1102:3368:21918 1:N:0:GTGACGTT+ATCTGGGA
GTCAGCATGTGAGCTTTGGAGTGAAATCTCTTGTCTTAAGGAATAAAGGAAAAAGATTCCGTCGGAGGCTCGGTGCTCTACAGGTTCAACCTTTGTACTCTATTATTGCCTCACATTCCATCTCTTGTGAAAATATATTTGATTGGCTTTTCTGCAGGTTGTTTGCCAGGACTTTCCAAGACCTCCACTAGAAAACACAATAAACTTTTTGGAAGCTGGACAACTATCTTCATTTTTCAGAAACAGTGAAC
+
BBBBBFFFFFBDGGGGGGGGGGHHGGHHHHHHHHHHHCFGGHGGBHHGHHHHHHGGHHHHHHHGGGGGGHHGGEGGHHHHGHHHHHHHGHGHHHHHHHHHHHHHHHHHHHHHHHHHHHHHFHHHHHHHHHFHEFGEHHHHHHGHGHHHHGHHHHHHHGHHFDHHHHGHGEGHHHHHHFHEHHGHHHGFHFH1>FFFGHF<GDGD<GHHHHGGEHFGHHGHHFHFHFHHHGGGGGGGGGGFGE/CCB00BFB
@M03495:530:000000000-LYBTV:1:1102:15323:21925 1:N:0:GTGACGTT+ATCTGGGA
GTCAGCATGTGAGCTTTGGAGTGAAATCTCTTGTCTTAAGGAATAAAGGAAAAAGATTCCGTCGGAGGCTCGGTGCTCTACAGGTTCAACCTTTGTACTCTATTATTGCCTCACATTCCATCTCTTGTGAAAATATATTTGATTGGCTTTTCTGCAGGTTGTTTGCCAGGACTTTCCAAGACCTCCACTAGAAAACACAATAAACTTTTTGGAAGCTGGACAACTATCTTCATTTTTCAGAAACAGTGAAC
+
DDDDDFFFFFFFGGGGGGGGGGHHHHHHHHHHHHHHHHHHHHHHHHHHHHHHHHGGHHHHHIHGGGGGGHHGGGGGHHHHHHHHHHHHHHHHHHHHHHHHHHHHHHHHGHHHHHHGHHHGHHHHHHHHHHHHHHGHHHHHHGFHHHFHHHHHHHFHHHHHHDHHHGHGF?FHHHHHHGBHHHFHHHGHHGHFHHHGHHHCGGGDGHHHHHGGHHHHHHCCGHHEHHHHHGFGGGGGGGGGBFFGGGFGGG0
@M03495:530:000000000-LYBTV:1:1102:25837:21927 1:N:0:GTGACGTT+ATCTGGGA
GTCAGCATGTGAGCTTTGGAGTGAAATCTCTTGTCTTAAGGAATAAAGGAAAAAGATTCCGTCGGAGGCTCGGTGCTCTACAGGTTCAACCTTTGTACTCTATTATTGCCTCACATTCCATCTCTTGTGAAAATATATTTGATTGGCTTTTCTGCAGGTTGTTTGCCAGGACTTTCCAAGACCTCCACTAGAAAACACAATAAACTTTTTGGAAGCTGGACAACTATCTTCATTTTTCAGAAACAGTGAAC
+
CBCCCFFFFFFFGGGGGGGGGGHHHHHHHHHHHHHHHHHHHHHHHHHHHHHHHHGGHHHHHHHGGGGGGHGGGGGGHHHHHHHHHHHHHHGHGHHHHHGHHHGHHHHHHHHHHHHHHHHHHHHHHHHHHHHHHHHHHHHHHBHHHHGHHHHGHHGHHHGGHEHHHHFHGHHHHGHHFGBDFHGHHHHHHHH1>>CGHHCEHFHHGHHHHHGGHFHHHHCC.GGHHHEGHHGGGGGGGGGGFEFGFF0;BF0
@M03495:530:000000000-LYBTV:1:1102:19281:21929 1:N:0:GTGACGTT+ATCTGGGA
GTCAGCATGTGAGCTTTGGTCCAGCCTGAGTCCTGGTTTATCAACGGCAAAATATAGATCGGAAGAGCACACGTCTGAACTCCAGTCACGTGACGTTATCTCGTATGCCGTCTTCTGCTTGAAAAAAAAAAAAAAATAAAAGAATACTAGTATCCATGTCCGCAGTTCACGAATAACATGATAAGAGAGCTACTGATGCTGGATGATGTAATATGATGATGTCGAGACAAGTGTGCAAATGTATCTGAGTA
+
DDDDDFFFFFFFGGGGGGGGGGHHHGHHHHGHHHHHHHHHHHHHHGGGGGHHHHHHHHHHHGGGGHHHHHHHGHHHGHHHHHHHHHHHHGHHHGGGGHHDGGGGGHHHHGGGHGHHHHHHHGGHHFFGGG/C<<<-.<=000..0=<0<000000000000.---:0:00...<.000000000000<..000:00000000.00000<:000000<000000..-..//.<0<000000000:00000<0
@M03495:530:000000000-LYBTV:1:1102:5353:21950 1:N:0:GTGACGTT+ATCTGGGA
GTCAGCATGTGAGCTTTGGACTCCTGACTGGTTTATCAACGGCAAAATATAGATCGGAAGAGCACACGTCTGAACTCCAGTCACGTGACGTTATCTCGTATGCCGTCTTCTGCTTGAAAAAAAAAAAAAATTACGACTTGATCGTATACGAGACAGGGGCTGCACACGAAGTAGTAGAAATAAGAGATGAATCAGAGAGATGCGGCGTCAGGGAAACCAGACTACTGGACATTGTAGCACCATGTGCTGCG
+
BBBBBFFFFFFFGGGGGGGGFGHHHGGHHGHGGHHHHHGHGGGEFHHHHHHGHHHHGGGGHHHHHHHGHEGGHFHHHHHHHHHHGFHGGFFGGG4FHGFGHHGHGGGHEHHHHHEHHHFBG//@/B/><<0111.....00=DE/<//0.....//;.---../90.--..;;0000009000009/090C009;9B...B/;------...9.../.....///////9////9////;9.////////-
@M03495:530:000000000-LYBTV:1:1102:14449:21955 1:N:0:GTGACGTT+ATCTGGGA
GTCAGCATGTGAGCTTTGGAGACTGGTTTATCAACGGCAAAATATAGATCGGAAGAGCACACGTCTGAACTCCAGTCACGTGACGTTATCTCGTATGCCGTCTTCTGCTTGAAAAAAAAAAAAAAGAGTATAGTTAGTAACCTGAAAGTTTATGTCATTAATGTAAAGTATATTACTTTTTATATATCTGAGGTACGAGTATTGGTATATACCTATATATATTTCACTTAAGGTATCATAACGTCTAGCCT
+
CCCCCFFFFFFFGGGGGGGGGGGHHHHHHHHHHHGGGGGGHHHHHHHHHHHGGGGHHHHHHHGHHHGHHHHHFHHHHHHGHHHGGGGHHFHHHGGHHHHGGGHGHHHHHHHHGHHHGGGGG/<//..0=11111>>F1=<111./0<=00=0000<00<=0000:000;;0000000;:0;.0000000000./00...:.;;000:0:000000;:00000;;00000000;0;;0000:0.:.:900/0
@M03495:530:000000000-LYBTV:1:1102:21779:21962 1:N:0:GTGACGTT+ATCTGGGA
GTCAGCATGTGAGCTTTGGAGTGAAATCTCTTGTCTTAAGGAATAAAGGAAAAAGATTCCGTCGGAGGCTCGGTGCTCTACAGGTTCAACCTTTGTACTCTATTATTGCCTCACATTCCATCTCTTGTGAAAATATATTTGATTGGCTTTTCTGCAGGTTGTTTGCCAGGACTTTCCAAGACCTCCACTAGAAAACACAATAAACTTTTTGGAAGCTGGACAACTATCTTCATTTTTCAGAAACAGTGAAC
+
CCDDCFFFFFFFGGGGGGGGGGGHHHHHHHHHHHHHHHHHHHHHHHHHHHHHHHGGHIHHHHHGGGGGGHHGGGGGHHHHHHHGHHHHHHHHHHHHHHHGHHHHHHHHHHHHHGHHHHHHHHHHHHHHHHHFHHHHHHHHHHHHHGHHHHHHHHGHHHGGHGHHHHHHGHHHHHHGGHGHCHHHHHHHHHH1=FGHHHGEFHH<GHHHHHGGGFFHHHHHGHHHGHHHHHGGGGGGGGGEFGBFFGFFBC0
@M03495:530:000000000-LYBTV:1:1102:20162:21974 1:N:0:GTGACGTT+ATCTGGGA
GTCAGCATGTGAGCTTTGGAATTAGTAAATTCGTTGACGACAGAAGGAGCAAGATAACGACCACAGGGAGGGTGGTTTATCAACGGCAAAATATAGATCGGAAGAGCACACGTCTGAACTCCAGTCACGTGACGTTATCTCGTATGCCGTCTTCTGCTTGAAAAAAAAAATAAAAACTTATAACAAACTGAACATAACTGGGGTAAATTGTTATTGTAAAATGAGCCAAAAGCAGATGACATCACAGCCAC
+
CCCCCFFFFFFFGGGGGGGGGGHHHHHHHHHHGHHHHHGGGGGHHHGHHHHHHHHHHGGGGGGHHHGGGGGGEFGEFHHHHHHHGGGGGHHHHHHHHHHGGGGGHHGGHHHGHHHGHHHGHHHHHHHGGGEHGE?FHH1@GHFGHEHHGDGHGHGHHHHGH0<GGCCFA-.00009:000;09000:.09009000;000/.-;./000000:0090000:009009///9/.0//0000000::00.../
@M03495:530:000000000-LYBTV:1:1102:4094:21984 1:N:0:GTGACGTT+ATCTGGGA
GTCAGCATGTGAGCTTTGGTCCAGCCTGAGTCCTGGTTTATCAACGGCAAAATATAGATCGGAAGAGCACACGTCTGAACTCCAGTCACGTGACGTTATCTCGTATGCCGTCTTCTGCTTGAAAAAAAAAAATACCAAATCACACAAAAATGAAAAACACAAGTAAGTACTCCAAACTTATCCCAAATAAAATTTGTTATCACTTCTTTAGACCATCAAGGTACCAGTTCTTATATCCCTTTGACAAAAAA
+
BABBACFFFFFFGGGFFEFGGGHFFEFFGHHGHDDGFGAGHFFGHGGAG?GEGGHGGBADE?1E111FFHHFE?AG1@EBD5FEGHHGFGB11FE?11?4FFEGFGHHFEEEHGHF44FEFA3FD?C@/>B/0?1?<BG<1>1FF.><0<<1=100.<.C...0<=00<000/;:;:000000::/.:0;0;0/00;/000;000900;00000/9C0:;/:900;99;//;//////;//9//;9/.99-
@M03495:530:000000000-LYBTV:1:1102:17027:21986 1:N:0:GTGACGTT+ATCTGGGA
GTCAGCATGTGAGCTTTGGAGTGAAATCTCTTGTCTTAAGGAATAAAGGAAAAAGATTCCGTCGGAGGCTCGGTGCTCTACAGGTTCAACCTTTGTACTCTATTATTGCCTCACATTCCATCTCTTGTGAAAATATATTTGATTGGCTTTTCTGCAGGTTGTTTGCCAGGACTTTCCAAGACCTCCACTAGAAAACACAATAAACTTTTTGGAAGCTGGACAACTATCTTCATTTTTCAGAAACAGTGAAC
+
CDDCDFFFFFFFGGGGGGGGGGHHHHHHHHHHHHHHHHHHHHHHHHHGHHHHHHGGHIHIHIHGGGGGGHHGGGGGHHHHHHHHHHHHHHHHHHHHHHHHHGHHHHHHHHHHHHHHHHHHGHHHHHHHHHHHHHHHHHHHHHHHHHHHHHHHHHHHGHHHHGHHHHHHHHHHGHHHHHGHHHHHGHHGHHHBGHHHHHECGGH<GHHHHGFGHHHHHHHHHHFGHHHHHHGGGGGGGGGGFGFBGGCFGF0
@M03495:530:000000000-LYBTV:1:1102:18398:21994 1:N:0:GTGACGTT+ATCTGGGA
GTCAGCATGTGAGTTTGGTTTATCAACGGCAAAATATAGATCGGAAGAGCACACGTCTGAACTCCAGTCACGTGACGTTATCTCGTATGCCGTCTTCTGCTTGAAAAAAAAAAAAAATAAATAGTGGTACTATTATTCCGGACATGTTGTTATAGACAGTGGTAGACTGACAGAAGAAGCTACGGGCGTCATGAGTTCTGTCAGTCATGCATCGTACAGGTCTAGAGCTGTCTACGACTGACCAGTTACTG
+
CCCCCFFFFFFFGGGGGGGGGGHHHHHGGGGGHHHHHHHHHHHGGGGHHHHHHHGHHHGHHHHHHHHHHHHGHHHGGFGHHHHHHGGHHHHFEGHGHHHHHHHFHFHHGGGF<>>>/0111111110<11<111111110<.<-00000/.000=000/00/;0000000000/000//0000.9-----..000090:0:0000;0000000.....0/009;0000000;90;.9.;.00/;.000090
@M03495:530:000000000-LYBTV:1:1102:26476:22004 1:N:0:GTGACGTT+ATCTGGGA
GTCAGCATGTGAGCTTTGGTCCAGCCTGAGTCCTGGTTTATCAACGGCAAAATATAGATCGGAAGAGCACACGTCTGAACTCCAGTCACGTGACGTTATCTCGTATGCCGTCTTCTGCTTGAAAAAAAAAAATAGATATTAACACCCGGATGGGTGAGGTCGTCTCTTTGCGGATCCGTGTCAGACAGTGAAATCAGTAGCACACATTCGGTCTACTCACGCTCGGTCACCGTGCATGGCCGATGGCACTG
+
CBCCDFFFFFFFGGGGGGGGGGHHHGHHHHHHHHHHHHHHHHHHHGGGGGHHHHHHHHHHHGEFEHHHHHHHGHHHGHHHHHHFHHHHHGHHHGGGGHFFFHHGGHHHHGGGHGHHGGHGFAC3EGGGG@B/01=?11111?111..<@-.-..<.<..</--../00000---<-:.9../0:00//000000000000000:..000:.<..000000..9.--...0<.....00..:---..//<//
@M03495:530:000000000-LYBTV:1:1102:20405:22004 1:N:0:GTGACGTT+ATCTGGGA
GTCAGCATGTGAGCTTTGGAATTAGTAAATTCGTTGACGACAGAAGGAGCAAGATAACGACCACAGGGAGGGTGGTTTATCAACGGCAAAATATAGATCGGAAGAGCACACGTCTGAACTCCAGTCACGTGACGTTATCTCGTATGCCGTCTTCTGCTTGAAAAAAAAAAAAATAAAAGACATGACCCTAAAAAAATCTATCTGAATACCAAAAGCTGGACTCATATTACAACTGTTGCTACATAGTCAAA
+
CCCCCFFFFFFFGGGGGGGGGGHHHGHHHHHHGHHHHHGGGGGHHHHHHHHHHHHHHHGGFGGHHHHGGGGGEFGEGHHHHHHHGGGGGHHHHHHHHHHHGGGGHGHHHHHGHHHGHHGHGHFFHHHHGGHHGGGGHGBGHHGGHGHHGEGHGFGHHGHHFFHHHGCEG9:-:.00;00.//00090////000--.009990000000;00../.00/.;0900000000090;0:0000000000;000
@M03495:530:000000000-LYBTV:1:1102:25187:22013 1:N:0:GTGACGTT+ATCTGGGA
GTCAGCATGTGAGCTTTGGAATTAGTAAATTCGTTGACGACAGAAGGAGCAAGATAACGACCACAGGGAGGGTGGTTTATCAACGGCAAAATATAGATCGGAAGAGCACACGTCTGAACTCCAGTCACGTGACGTTATCTCGTATGCCGTCTTCTGCTTGAAAAAAAAAAAAGAAATATGTCAATTGACAATCAGTCTTCGGAATGTCTATTATGCCTACCATCGCCGCCTCTACGCGACGTCAGCTCGTC
+
CBCCDFFFFFFFGGGGGGGGGGHHHHHHHHHHGHHHHHGGGGGHHHHHHHHHHHHHHHGGGGGHHHHGGGGGEFGGGHHHHHGHGGGGGHHHHHHHHHHGGGGGHHGHHHHGHHHGHHHHHHHHHHHHGHHHGGFFHE=GHHFFHHHHGGGHGHHHHHHHEHBFHGGG?A9-..</000000000000<00000000000.....00000000000000/.0:<...---..000.--<--<...000.-.
@M03495:530:000000000-LYBTV:1:1102:4116:22014 1:N:0:GTGACGTT+ATCTGGGA
GTCAGCATGTGAGCTTTGGAATTAGTAAATTCGTTGACGACAGAAGGAGCAAGATAACGACCACAGGGAGGGTGGTTTATCAACGGCAAAATATAGATCGGAAGAGCACACGTCTGAACTCCAGTCACGTGACGTTATCTCGTATGCCGTCTTCTGCTTGAAAAAAAAAAAGAATACGCATAGTATAGGCAGATAAAACCACAGAAGACAGAAGATAAGAGTTGCATACTACTATAAACATGGTGTCTACG
+
CCCCCFFFFFFFGGGGGGGGGGHHHGHHGHHHGHHHHHGGGGGHHHHHHHHHHHHHHHGGGGGHHHGGGGGGEFGGGHHHHHHHGGGGGHHHHHGHHHHHGGGGHHHHHHHGHHHGGHHHHHHHHGHHGHHHGGGEF/GHFEFFHHHHGEGFGHHHHHGHHHHEHGG@---..9000.....000000990..:00000.....:000/;//0:F0;009;00000000;:0090:00000:/0:.00:0.
@M03495:530:000000000-LYBTV:1:1102:17313:22015 1:N:0:GTGACGTT+ATCTGGGA
GTCAGCATGTGAGCTTTGGAGTGAAATCTCTTGTCTTAAGGAATAAAGGAAAAAGATTCCGTCGGAGGCTCGGTGCTCTACAGGTTCAACCTTTGTACTCTATTATTGCCTCACATTCCATCTCTTGTGAAAATATATTTGATTGGCTTTTCTGCAGGTTGTTTGCCAGGACTTTCCAAGACCTCCACTAGAAAACACAATAAACTTTTTGGAAGCTGGACAACTATCTTCATTTTTCAGAAACAGTGAAC
+
CCCDDFFFFFFFGGGGGGGGGGHHHHHHHHHHHHHHHHHHHHHHHHHHHHHGHHGGHIIIHIHGGGGGGHHGGFGGHHHHHHHHHHHHHHHHHHHHHHHHHGHHHHHHGHHHHHHHHHHHHHHHHHHHHHHHFGHHHHHHHHHHHGGHHHHHHHHGFFHHHGHHHHHHHHHHHHHHHHDGGHHHHHHHHHHGHHHHHHHEG<DGHHHHHHGGHGHGHHHFHFHEFHHHHHGHGGGGGGGGGFBFGGFGFG:
@M03495:530:000000000-LYBTV:1:1102:17362:22025 1:N:0:GTGACGTT+ATCTGGGA
GTCAGCATGTGAGCTTTGGAATTAGTAAATTAGTTGACGACAGAAGGAGCAAGATAACGACCACAGGGAGGGTGGTTTATCAACGGCAAAATATAGATCGGAAGAGCACACGTCTGAACTCCAGTCACGTGACGTTATCTCGTATGCCGTCTTCTGCTTGAAAAAAAAAAAAGAACAACAGATAGTGCATGAACCTCGCGACGCATGCTATAATTCAGATACGCACTGTAGTATTATGACAGTTACATGTA
+
DDDDDFFFFFFFGGGGGGGGGGHHHHHHHHHHHGHHHHGGGGGHHHHHHHHGHHHHHHGGGGGHHHHGGGGGEFGGGHHHHHHHGGGGGHHHHHHHHHHHGGGGHHHHHHHGHHHGHHHHHHHHHHHHGGHHGGFGHGFHHHGGHHHGGGGHGHHEHHHHGCGHHGGG-E-<...///.9//<00<00000<00.//.------9.<0000<<0000:0000.9.--/:00:0000<0:<000000000:0
@M03495:530:000000000-LYBTV:1:1102:19868:22052 1:N:0:GTGACGTT+ATCTGGGA
GTCAGCATGTGAGCTTTGGAGACTGGTTTATCAACGGCAAAATATAGATCGGAAGAGCACACGTCTGAACTCCAGTCACGTGACGTTATCTCGTATGCCGTCTTCTGCTTGAAAAAAAAAAAAAGATATTTGAAAAGCATACTGTTAGGCATCTGCGCAGGTGCAGTAGGGCAATATCACAACCGATGAACTACAGTGACATGACATCTAACTAACGCGACTGTTGCTATTGTGCGTTGACTATCGATATC
+
CCDDCFFFFFFFGGGGGGGGGGGHHHHHHHHHHHHGGGGGHHHHHHHHHHHGGGGHHHHHHHGHHHGHHHHHHHHHHHHGFHHGGGGHHGHDHGGHHHHGFGHFHHHHHHHGHHHHGGGGG/<</=1111111111001111111<11/000/000-----:00000<00./..:0000:00..-<<.0<000000:0000000000000000000<-----.<::00<000000.<.-.0000:..9.<0
@M03495:530:000000000-LYBTV:1:1102:16947:22062 1:N:0:GTGACGTT+ATCTGGGA
GTCAGCATGTGAGCTTTGGACTCCTGACTGGTTTATCAACGGCAAAATATAGATCGGAAGAGCACACGTCTGAACTCCAGTCACGTGACGTTATCTCGTATGCCGTCTTCTGCTTGAAAAAAAAAAAAAAATCGACTCAACTGGTATGTCGTCATCTCCTTCACAAAAAAAATGTGATAATCAATCCCTATGGGAATAAGTGCGTATCGGAGGATAACATGCATCAGTGTTAGATGTCACAAATACAGCAG
+
CCCCCFFFFFFFGGGGGGGGGGHHHHHHHHHHHHHHHHGHGGEGEHHHHHHHHHHGEEFEAGHHHHHGHHGGHHHHHHHHHHHGGFHHGGGGHEGHGHFGFHHGEFGHGHGHHHHHGGHHHEC/BC>//--01>0<..0/<0//00=/00:....:=C0CC00000;..---.00000000;00;0;000;//./////////-.9...-.--.////////////////9//////////99///;//:.
@M03495:530:000000000-LYBTV:1:1102:10235:22066 1:N:0:GTGACGTT+ATCTGGGA
GTCAGCATGTGAGCTTTGGTCCAGCCTGAGTCCTGGTTTATCAACGGCAAAATATAGATCGGAAGAGCACACGTCTGAACTCCAGTCACGTGACGTTATCTCGTATGCCGTCTTCTGCTTGAAAAAAAAAATCAGAGCGCATTACCATGTTATCCCTCTTTTGAAGATGGGATGGGCGAAGAACTCCACAATGAGATCTCCGTTCTGTTGGGTGTCGCTTGGTCGTACATATTGACACACAACATCATAAT
+
BBBBAFDFFDFFFGGGGGCGFGGFHGGHFFFGGHGHGHGHHHGGGEGG?ECCFFHGFEGHHGFEEFEHHHGHGGHHGHHHHHHFFFHHFEHHHGEEFHHGGBGGGHCGHGEGFGFHBGHHF03BEF@DD//01<111<///C<1=11=>F11111<1//0=DF.0000=G./<:...--;-.//090;//9::0CFB0000:.0/.0;00:-..;9.;9E.9B/99.9.B//9/9/;/..9.../9//;:/
@M03495:530:000000000-LYBTV:1:1102:14101:22079 1:N:0:GTGACGTT+ATCTGGGA
GTCAGCATGTGAGCTTTGGTCCAGCCTGAGTCCTTTGGTTTATCCGGCAAAATATAGATCGGAAGAGCACACGTCTGAACTCCAGTCACGTGACGTTATCTCGTATGCCGTCTTCTGCTTGAAAAAAAAAAAAAAATATGAATCACAAATATAAGATTAACCAAAAAAAGCTGATCAAGTAAGGTCCAAGCATAGAATCACTAAGTCTAGATAGAAAAGGATTGCTCATAAGTCCGACTAAACTACATGAA
+
CCCDDFFFFFFFGGGGGGGGGGHHHGHHHHHHHHHHHHFGHHHHHGGGGGHHHHHHHHHHHGGGGHHHHHHHGHHHGFHHHHHHHHHHHGHHHGGGGHHHHHHGGHHHHGGGHGHHHHHHHGHHHHGGDGBC>-->.000000<0000<0000=000000000...:--..0::0;;0000000000000C/0;000000000000000000;0000/;./00/00000000;00..---0000:0000:0
@M03495:530:000000000-LYBTV:1:1102:27365:22079 1:N:0:GTGACGTT+ATCTGGGA
GTCAGCATGTGAGCTTTGGACTCCTGACTGGTTTATCAACGGCAAAATATAGATCGGAAGAGCACACGTCTGAACTCCAGTCACGTGACGTTATCTCGTATGCCGTCTTCTGCTTGAAAAAAAAAAAAAAAAAAGCAATGGACGACTATGTCCTACCTAACTCCCCAAGTCAGAATACATAAACACTACACTCACTCTACTATACCACGAAGTATAGTTCTACATAGTCCAACGTGATCACACATGCAAGT
+
CDDCCFFFFFFBGGGGGGGGGGHHHHHHHHHHGHHHHHHHGGFGGHHHHHHHGHHHGGGEAFGHHHHGHHHGFHHHHHHHHHHGFHHHGGGGHHHHGHGGHHHHGFGHGHHHEHHHH3FDBE@CC/<//>-<--..0/000:0--::-0;;00000.000/009../..000000009000000;.0;/090//0:00000:;000009-..90000;0000000:0090090.:../00/00.00;090;
@M03495:530:000000000-LYBTV:1:1102:7064:22082 1:N:0:GTGACGTT+ATCTGGGA
GTCAGCATGTGAGCTTTGGTCCAGCCTGAGTCCCTGGTTTATCAACGGCAAAATATAGATCGGAAGAGCACACGTCTGAACTCCAGTCACGTGACGTTATCTCGTATGCCGTCTTCTGCTTGAAAAAAAAAAAGCCATACATGATGATCAAGGAATACATTGTCAAGAAATCACTACATCTGTAGCGTGAGTCACGGAACCACATGTCAATTGATTTCAGCAGACATGTACATGAGATTCACGACTAACGC
+
3>AAA4BFFBFFGGGGGFFGBBGBECAAFHHFGFHFHHGHHHHHBEFGGGGHHFHHHGHFGAFDAEEFGF1GGEHGGG5FFFFBFHBGFF1EFGEFEAF144BBFEFGEHEG/0?B4444FC033BE//</>>/000<101111111<11111000<00000000000</000/00//00000;00-....0000..-.9....000;00;000;0000000.9.9//;/////9////9//.9-.9//.-
@M03495:530:000000000-LYBTV:1:1102:22810:22109 1:N:0:GTGACGTT+ATCTGGGA
GTCAGCATGTGAGCTTTGGAGTGAAATCTCTTGTCTTAAGGAATAAAGGAAAAAGATTCCGTCGGAGGCTCGGTGCTCTACAGGTTCAACCTTTGTACTCTATTATTGCCTCACATTCCATCTCTTGTGAAAATATATTTGATTGGCTTTTCTGCAGGTTGTTTGCCAGGACTTTCCAAGACCTCCACTAGAAAACACAATAAACTTTTTGGAAGCTGGACAACTATCTTCATTTTTCAGAAACAGTGAAC
+
CCCCCFFFFFFFGGGGGGGGGGHHGHHHHHHHHHHHHHHHHFHHHHHHHHHHHHGGHIIHHGHGGGGGGHHGGGGGHHHHHHHHHHHHHHHHHHHFGHHHHHHHHHHHHHHHHHHHHHHHHHHHHHHHHHFHHFHHHHHHHHHHGHHHHHHHHHHGHHHHHCGHHHFHHHHHHHHGFHFFHHGHHHHHHHH>GGHFHFG<FFGGFHHHHHGGHHHHFGFC.0CGHGHBGHFGGGFGGGGGFFE/BBFBCF0
@M03495:530:000000000-LYBTV:1:1102:7189:22111 1:N:0:GTGACGTT+ATCTGGGA
GTCAGCATGTGAGCTTTGGAGTGAAATCTCTTGTCTTAAGGAATAAAGGAAAAAGATTCCGTCGGAGGCTCGGTGCTCTACAGGTTCAACCTTTGTACTCTATTATTGCCTCACATTCCATCTCTTGTGAAAATATATTTGATTGGCTTTTCTGCAGGTTGTTTGCCAGGACTTTCCAAGACCTCCACTAGAAAACACAATAAACTTTTTGGAAGCTGGACAACTATCTTCATTTTTCAGAAACAGTGAAC
+
DCDDDFFFFFFFGGGGGGGGGGHHHHHHHHHHHHHHHHHHHHHHHHHHHHHHHHGGHIHHHHHGGGGGGHHGGGGGHHHHHHHHHHHHHHHHGHHHHHHGHHHHHHHHHHHHHHHHHHHGHHHHHHHHHHHHGHHGHHHHHHHHHHFHHHHGHHHHGHHHHEHHHHHHGHHHHHHGGHHHGHHHGHHHHHHFFDFHHGHCGDHDGHHHHHGGFHFEGGFAHHGHHHHGHGFGGGGGGGGFGGGFGF:CFG0
@M03495:530:000000000-LYBTV:1:1102:23479:22122 1:N:0:GTGACGTT+ATCTGGGA
GTCAGCATGTGAGCTTTGGAGACTGGTTTATCAACGGCAAAATATAGATCGGAAGAGCACACGTCTGAACTCCAGTCACGTGACGTTATCTCGTATGCCGTCTTCTGCTTGAAAAAAAAAAAAATAAATATCATAGTTCTTAAATAATTATCACGGTGGTTCCTATTCACACTGAAATGTGCTGCTGTCTCATATAAGATCAATCAGTATTGTCATCATAGTGGTCTGTCCACTGTAATAGACTCATGCTA
+
CCDDDFFFFFFFGGGGGGGGGGGHHHHHHHHHHHHGGGGGHHHHHHHHHHHGGGGHHHHHHHEGGHGHHHHHHHHHHHHGHFHGGGGHGHHHHGGHHHHGGGHGGHFGHGFAGHHGGGGGGC@>=111=1111<11=1>11111>1111<1>10.......00==:000<0</0000000000000000000000000:0000000000<000000000<000.:00/<<0<00000000<000:<<0000
@M03495:530:000000000-LYBTV:1:1102:12635:22131 1:N:0:GTGACGTT+ATCTGGGA
GTCAGCATGTGAGCTTTGGAGTGAAATCTCTTGTCTTAAGGAATAAAGGAAAAAGATTCCGTCGGAGGCTCGGTGCTCTACAGGTTCAACCTTTGTACTCTATTATTGCCTCACATTCCATCTCTTGTGAAAATATATTTGATTGGCTTTTCTGCAGGTTGTTTGCCAGGACTTTCCAAGACCTCCACTAGAAAACACAATAAACTTTTTGGAAGCTGGACAACTATCTTCATTTTTCAGAAACAGTGAAA
+
AABCCFFFFFFFGGGGGGGGGGHHHHHHHHHHHHHHHHHHHHHHHHHHHHHHHHGGHHHHHHHGGGGGGHHGGGGGHHHHHGHHGHHHHHHHHHHHHHHHHHHHHHHHHHHHHHHHHHHHHHHHHHHHHHHHHHHHHHHHHHHHHAGHGHHHHHHHGHHHHDHCGHHGGGGHHHHHHGHHGHHHHHHHHHH1FHHHHAG<DDHFGHHHHHGGHGHHHHHHHGHEBGBGHHFFFFGGC/FFFFFFBFCBBF0
@M03495:530:000000000-LYBTV:1:1102:24274:22152 1:N:0:GTGACGTT+ATCTGGGA
GTCAGCATGTGAGCTTTGGAGTGAAATCTCTTGTCTTAAGGAATAAAGGAAAAAGATTCCGTCGGAGGCTCGGTGCTCTACAGGTTCAACCTTTGTACTCTATTATTGCCTCACATTCCATCTCTTGTGAAAATATATTTGATTGGCTTTTCTGCAGGTTGTTTGCCAGGACTTTCCAAGACCTCCACTAGAAAACACAATAAACTTTTTGGAAGCTGGACAACTATCTTCATTTTTCAGAAACAGTGAAC
+
CBCCCFFFFFFFGGGGGGGGGGHHHHHHHHHHHHHHHHHHHHHHHHHHHHHHHHGGHIHIHIHGGGGGGHHGGGGGHHHHGHHGHHHGHHHHHHHHHHHHHHHHHHHGFHHHHHHHHHHHGHHFHHHHHHHHHGHHGHHHFFGHHFHHHHHHHEHHHHGHHDHHHGFGHGEHFHHHHHHGHHHHHGEHHHH1=100.<EEGFHGHFGHHGGGHEFEFHHHHGEEHCGGHFGFFBFGGGG0;BFFGE000C0
@M03495:530:000000000-LYBTV:1:1102:20956:22152 1:N:0:GTGACGTT+ATCTGGGA
GTCAGCATGTGAGCTTTGGAATTAGTAAATTCGTTGACGACAGAAGGAGCAAGATAACGACCACAGGGAGGGTGGTTTATCAACGGCAAAATATAGATCGGAAGAGCACACGTCTGAACTCCAGTCACGTGACGTTATCTCGTATGCCGTCTTCTGCTTGAAAAAAAAAATTTTATATTTTCTTGATAAATTGCACATAACCAAAATATATTACTTGCATACAACCAAACGGATCAATTGTAACCCTAATT
+
AAAAAFFFFD3DDGGA3DAEGFHCG3FHHHHHGGGCGHEEGGGHHGGCHEHHHHFFHGF/A/E/BGGA/?EGEFEEFHHBEGGHGCGCEGHEFGHFBFFEA?FGHHGHHH0B0/FCFB1FFHHHGFGBC0??FEG/0F1FDF<ACGF1<<-GF<<=FGFHHFHHGCG---./00;00;9090000000009;0000000;B/0;..09/;/://9/;///9:///-----9--9--///////9/9---//
@M03495:530:000000000-LYBTV:1:1102:10204:22157 1:N:0:GTGACGTT+ATCTGGGA
GTCAGCATGTGAGCTTTGGTCCGCCTGAGTCCTGGTTTATCAACGGCAAAATATAGATCGGAAGAGCACACGTCTGAACTCCAGTCACGTGACGTTATCTCGTATGCCGTCTTCTGCTTGAAAAAAAAAAAAAAAACAGAGATACGCTGTAGTACATTGAGTATATTATAAATAGACTATCTATATAACAGTACTGTCATCCTAATACGCATAGCTTAAGTAGTAATATGTTGATGTCTAGAGTAACTCAT
+
DDCCCFFFFFFFGGGGGGGGGGGGGGHHHHHHHHHHHHHHHHHHGGGGGHHHHHHHHHHHGGGGHHHHHHHGHHHGHHHHHHHHHHHHGHHHGGGGHHHHHHGGHHHHGFGHGHHHHHHGFHHHHGGGGG</<---..////000.....0000;0000000000000;00000000;0:000;00000;;00000000000000000...:9000000;00000:000000:000000:000000000:0
@M03495:530:000000000-LYBTV:1:1102:9889:22170 1:N:0:GTGACGTA+ATCTGGGA
GTCAGCATGTGAGCTTTGGAGTGAAATCTCTTGTCTTAAGGAATAAAGGAAAAAGATTCCGTCGGAGGCTCGGTGCTCTACAGGTTCAACCTTTGTACTCTATTATTGCCTCACATTCCATCTCTTGTGAAAATATATTTGATTGGCTTTTCTGCAGGTTGTTTGCCAGGACTTTCCAAGACCTCCACTAGAAAACACAATAAACTTTTTGGAAGCTGGACAACTATCTTCATTTTTCAGAAACAGTGAAC
+
BBBBCFFFFFFFGGGGGGGGGGHHHHHHHHHHHHHHHHHHHHHGHHHGHHGHHHGGHFFHHHHGGGGGGHHGGEECHHHHGHHHHHHFGFCBFHGGHHHHHHHGHHGFHHHHGHHHHHHHHHHHHHFHHHGFHHHHHGHHHFHHHHHHHHGHHHHGHHGHHGHHHGHFEHH/G1FGHHHHFHHHHHHHFGFF>GFHGAG<<0D0DGHHHHGGHHEAGHGEHHHEHFGHG:BBFGGGGGGGFF/FFFF0;F:
@M03495:530:000000000-LYBTV:1:1102:26078:22173 1:N:0:GTGACGTT+ATCTGGGA
GTCAGCATGTGAGCTTTGGAGTGAAATCTCTTGTCTTAAGGAATAAAGGAAAAAGATTCCGTCGGAGGCTCGGTGCTCTACAGGTTCAACCTTTGTACTCTATTATTGCCTCACATTCCATCTCTTGTGAAAATATATTTGATTGGCTTTTCTGCAGGTTGTTTGCCAGGACTTTCCAAGACCTCCACTAGAAAACACAATAAACTTTTTGGAAGCTGGACAACTATCTTCATTTTTCAGAAACAGTGAAC
+
CCCBCFFFFFFFGGGGGGGGGGHHHHHHHHHHHHHHHHGHHHGHHHHHHHFHHHGFHHHHFHGGGGGGGFGGGEGGHHHFHHHHEGHHHHFGHHHHHHHHHHHHGHHHHHHHHHHHHFHHHHHHHHHHHHHHHHHGHHHHHHHHHHHGFHHHGHGFHHFHHGGGHHHHGHGHHHHHEF=GGCHHHCGHHHH1==<FCFC.DGGFHHHGHHGFBGCGGHHHHGHGHHGGFHFGGGGGGGGGEFF9FF;9FF0
@M03495:530:000000000-LYBTV:1:1102:8816:22175 1:N:0:GTGACGTT+ATCTGGGA
GTCAGCATGTGAGCTTTGGAATTAGCTGGTTTATCAACGGCAAAATATAGATCGGAAGAGCACACGTCTGAACTCCAGTCACGTGACGTTATCTCGTATGCCGTCTTCTGCTTGAAAAAAAAAAAAAAAACAAATAAATAAGCTACTAGACTGAATTATGGCATTTTGACTATACATGACTCACTAGACGAGAATTCACGGCAATGATTCTTAGACATGAGCGCATGTGCATCACACAACTATGTCTATCT
+
CCCCCFFFFFFFGGGGGGGGGGHHHHHHHHHHHHHHHHGGGGGHHHHHHHHHHHGGGGHHHHHHHGHHHGHHHHHHHHHHHHGGHHGGFGHHHHHHGGHHHHGGGHGHHHHHHHHHHHHGGGGB</>---....00000000<0000=00000000:0000./000:0.000000;00000;09090:0.--..000;0..--;;00;:90;00000;0:0;--9..00000000009.;0000:000000
@M03495:530:000000000-LYBTV:1:1102:27845:22176 1:N:0:GTGACGTT+ATCTGGGA
GTCAGCATGTGAGCTTTGGAGTGAAATCTCTTGTCTTAAGGAATAAAGGAAAAAGATTCCGTCGGAGGCTCGGTGCTCTACAGGTTCAACCTTTGTACTCTATTATTGCCTCACATTCCATCTCTTGTGAAAATATATTTGATTGGCTTTTCTGCAGGTTGTTTGCCAGGACTTTCCAAGACCTCCACTAGAAAACACAATAAACTTTTTGGAAGCTGGACAACTATCTTCATTTTTCAGAAACAGTGAAC
+
CCCCCFFFFFF5FGGGGGGGGFBDGGHHHHHHHHHHHHHHHHHHHHHHHHHHHHGGHHHHHHHGGGGGGHHGEEEFHHGHHGHHHHHFGHHHHHHHHHHHHHHHHHHHHHHHHHHHHHHHHHHHHHHHHGFHHGHFHHHHHHHHHFHHHHHHGGFHHGHHHFHHHHHGFFFHHHHGHHGHFHHGHHHHFHGFBFCFHGC<GHHGHHHHHFGCFGHHGGHAGFCEHHHHHHGGGGGGGGGGFGGGFB;FFG9
@M03495:530:000000000-LYBTV:1:1102:8861:22177 1:N:0:GTGACGTT+ATCTGGGA
GTCAGCATGTGAGCTTTGGTCCAGCCTGAGTCCTGGTTTATCAACGGCAAAATATAGATCGGAAGAGCACACGTCTGAACTCCAGTCACGTGACGTTATCTCGTATGCCGTCTTCTGCTTGAAAAAAAAAAAAAAAAACAACAGGTAGAAGCATGTGTAGAGATAGTGTGTAATGTCAAAACACAACACATAAAAGTGAGAACAGCCTTAAATAAGAGATAATGATTACACTCATTCTGAACTGATGAGAA
+
EDDEEFFFFFFFGGGGGGGGGGHHHGHHHHGHHHHHHHHHHHHHHGGGGGHHHGHHHHHHHGGGGHHHHHHHGHHHGHHHHHHHHHHHHGHHHGGGGHHFHHHGGHHHGGGGHGHHHHHHHHHHHHCGGGDC>-<<-<<..../.01011100<0:11:111111111<1::1<1111110..<......:01111<11011://../0011111110/111:11111010<//11111110<001110:1
@M03495:530:000000000-LYBTV:1:1102:25819:22183 1:N:0:GTGACGTT+ATCTGGGA
GTCAGCATGTGAGCTTTGGTCCAGCCTGAGTCCTGGTTTATCAACGGCAAAATATAGATCGGAAGAGCACACGTCTGAACTCCAGTCACGTGACGTTATCTCGTATGCCGTCTTCTGCTTGAAAAAAAAAAAAAAGGATAGCCACGTAGGGTGGGGCTTGAGGGGATATGGGTGATTACTGCTAGGGGGACACACTAGTACGAACATCACCGGATGAGTGAGTATCAGTAATGCTCTACTACGCGCCAGAA
+
BABCCFFFFFFFGGGGGGGGGGHHHGGHHHGHHHHHHHFHHHHHHGGGEEHFHHFHHHHHEGGEGHHHHGHHGGGHEGGHHHHHGHHFHGHHHGGGGEGHHHHGGHHHHGGGHGHBBGHHHHHHEHCFGG///<>..<10/000/-./.../.-;:.-.;.;:.-../0;0=/..0000000900.;.---:;/.///99/...--///:/.--.-////////////9/;;/:////////.--::.-./
@M03495:530:000000000-LYBTV:1:1102:17263:22195 1:N:0:GTGACGTT+ATCTGGGA
GTCAGCATGTGAGCTTTGGTCCAGCCTGAGTCCTTTGGTTTATCAACGGCAAAATATAGATCGGAAGAGCACACGTCTGAACTCCAGTCACGTGACGTTATCTCGTATGCCGTCTTCTGCTTGAAAAAAAAAAACAAAAAAGAATGTTATGTCCACCATTGAGTAGTGATAATGAACTGTCGAGACGTGAGGACAGGATAAGCAAACTTGACAGAGTCGGCGAATGTGCGAGAGACCAGAGAGTCAGAGGA
+
CCCDCFFFFFFFGGGGGGGGGGHHHGHHHHGHHHHHHHFGHHHHHHHGGGGGHHHHHHHHHHHGGGGHHHHHHHGHHHGHHHHHHHHHHHHGHHHGGGGGHFHHHFFHHHHGFGHGHHHHHHHAGHHHGGGG<<///?0.-..0111=00=00000..0=0000000/0000000000000..-.9......0./...000:00/0.<<00000/<00-------0000.9<--././.../.:0000:.<
@M03495:530:000000000-LYBTV:1:1102:22087:22198 1:N:0:GTGACGTT+ATCTGGGA
GTCAGCATGTGAGCTTTGGATGGTTCTGGTTTATCAACGGCAAAATATAGATCGGAAGAGCACACGTCTGAACTCCAGTCACGTGACGTTATCTCGTATGCCGTCTTCTGCTTGAAAAAAAAAAAAAGAAAGATGTGACATATCACATAGAGGGTGCTGCACGGAAGTTGTAGTCGTGCTCATGCGTGCAACAGCATTGACATCCAGTCATTAAGTCGTGTGATCTCTGTATCAATAGTAGTACCGTAGAA
+
BABCCFFFFFFFGGGGGGGGGGGGHHHHHHHHHHHHHHGGGGGHHHHHHHHHHHGGGGHHHHHHHGHHHGHHHHHHHHHHHHGHHHGGFGHHHHHHFGHHHHGGGGGHHHHHHHFHHHHGGG>/<<//?00>01111111111<11110000/.<..000/0.--..00:00<;0:..9.00;00:....00.:;/00000;9:900000000000:.A.9.00000009000000000000000..9.:0
@M03495:530:000000000-LYBTV:1:1102:22971:22209 1:N:0:GTGACGTT+ATCTGGGA
GTCAGCATGTGAGCTTTGGAGTGAAATCTCTTGTCTTAAGGAATAAAGGAAAAAGATTCCGTCGGAGGCTCGGTGCTCTACAGGTTCAACCTTTGTACTCTATTATTGCCTCACATTCCATCTCTTGTGAAAATATATTTGATTGGCTTTTCTGCAGGTTGTTTGCCAGGACCTTTCCAAGACCTCCACTAGAAAACACAATAAACTTTTTGGAAGCTGGACAACTATCTTCATTTTTCAGAAACAGTGAA
+
BBBBBFFFF@FFGGGGFFGGGGHHHHHHHHHHHGHHHHHHHHHHHHGHHHHHHHGGHHHHFGHGGGGCFHHGGGGFHHHHHHHHGFHHHHHHHHGGHHHHHHHHHHHHGHHHHHHHHHHHFGHHHHGHHGFFGGHEHHHHHFFHHEGHHHHEGFFFFHHHHGCGFHHGHHGFHGGHHGHHHGFHHFHHHHHHFGFHHGHGCGHHEHFFHHHCCHBGHHHHHHHHFHC0BFFGGGGGGGGGGGGFFFGFGGF
@M03495:530:000000000-LYBTV:1:1102:7270:22214 1:N:0:GTGACGTT+ATCTGGGA
GTCAGCATGTGAGCTTTGGAGTGAAATCTCTTGTCTTAAGGAATAAAGGAAAAAGATTCCGTCGGAGGCTCGGTGCTCTACAGGTTCAACCTTTGTACTCTATTATTGCCTCACATTCCATCTCTTGTGAAAATATATTTGATTGGCTTTTCTGCAGGTTGTTTGCCAGGACTTTCCAAGACCTCCACTAGAAAACACAATAAACTTTTTGGAAGCTGGACAACTATCTTCATTTTTCAGAAACAGTGAAC
+
BABBBFFFFDFFGGGGGGGGGGHFHHHHHHHHHHHHHHHHHHHHHHHGHHHHHHGGHHHGGHHGGGGGFHFGGGGGGHHHFHHGHHHHHHHFGHHHHHHHHHHHHHHGHHHHHHHHGHHFHHFHHGHFHHHHHHHGHHFHHFGFFGFHHFHEHGFHHHHHHEHHFGFHFGHHHHHGHGFGHGFGHHHHHHHBGGGFEF..DDF0<GHFHGGCHHFHHHGGGFGEHFBCFFFGFFGFFGGEFGFBGGGG0B0
@M03495:530:000000000-LYBTV:1:1102:23179:22214 1:N:0:GTGACGTT+ATCTGGGA
GTCAGCATGTGAGCTTTGGAGTGAAATCTCTTGTCTTAAGGAATAAAGGAAAAAGATTCCGTCGGAGGCTCGGTGCTCTACAGGTTCAACCTTTGTACTCTATTATTGCCTCACATTCCATCTCTTGTGAAAATATATTTGATTGGCTTTTCTGCAGGTTGTTTGCCAGGACTTTCCAAGACCTCCACTAGAAAACACAATAAACTTTTTGGAAGCTGGACAACTATCTTCATTTTTCAGAAACAGTGAAC
+
BABBCFFFFFFFGGGGGGGGGGHHHHHHHHHHHHHHHHHHHHHHHHHHHHHHHHGGHIIHHHHGGGGGGHHGGGGGHGHHHHHFHHHHHHGHHHHHHHHHHHHHHHHHHHHHHHHHHFHHHHHHHHHHHHGHHGHHHHHGHHHHH0GHHHHHHGHHFHGHHGHHHGGHEGHHHHHHHGHFEHHHHHFHHHH<FFGHHHC<DGHGGGHHHHGCBGHHHHCGFFGHHGHFFHGGGGGGGFFGBCFFGGCBGF0
@M03495:530:000000000-LYBTV:1:1102:20002:22214 1:N:0:GTGACGTT+ATCTGGGA
GTCAGCATGTGAGCTTTGGAGGGCAAGAAGTGGTTGTGACTGGTTTATCAACGGCAAAATATAGATCGGAAGAGCACACGTCTGAACTCCAGTCACGTGACGTTATCTCGTATGCCGTCTTCTGCTTGAAAAAAAAAAAAAAAAAGTATGCAAAGGTATAAATAAAGTGATGACAAGTGCGAGTTAAATACATACAGAGTAGCGAATATGTACTGACGCCTGTGACTAGAAGCTGATATACTGACACTACA
+
CCDCCBFFFFFFGGGGGGGGGGGGGGGGHHFGHHGGGGHHHHHHHHHHHHHHGGGGGHHHHHHHHHHHGGGGHHHHHHHGHHHGHHHHHHHHHHHHGHHHGGFGGGGHHHGGHHHHGGGHGHHGHHHHGHHHHGGGG@@>----:.0<111111//<<111111111:1<111001.111-.--.111110011001</1111----.1<1111110..-..:01111001:000001111<1:0000</0
@M03495:530:000000000-LYBTV:1:1102:5324:22221 1:N:0:GTGACGTT+ATCTGGGA
GTCAGCATGTGAGCTTTGGAATTAGTAAATTCGTTGACGACAGAAGGAGCAAGATAACGACCACTGGTTTATCAACGGCAAAATATAGATCGGAAGAGCACACGTCTGAACTCCAGTCACGTGACGTTATCTCGTATGCCGTCTTCTGCTTGAAAAAAAAAGAAGAGCGATATCATCATACACACCATATACAACTTATAGCACAGATCTCACATTATCTTGTGACAAACACGGCAAGAACTGTCAATCCA
+
CBCCCFFFFFFFGGGGGGGGGGHHGGHHHHHHGHHHHHGGGGGHHHHHHHHGHHHGGFGGGGGHHHGGHHGHHHGHGGGGGHHHHHHGHHFEGFGGHHHHHHHGHHHGHHHHHHHHHFHHGHHHGGFAGADHHHFGEHHHG?CCFHHHFFDG0GGHHCACC.<.//.;--..-0000000<000...000;000/;00090000///0/000;000009///99///9/....----;///://;//////
@M03495:530:000000000-LYBTV:1:1102:9182:22263 1:N:0:GTGACGTT+ATCTGGGA
GTCAGCATGTGAGCTTTGGTCCAGCCTGAGTCCTGGTTTATCAACGGCAAAATATAGATCGGAAGAGCACACGTCTGAACTCCAGTCACGTGACGTTATCTCGTATGCCGTCTTCTGCTTGAAAAAAAAAAAAAACATAGGACAATACAGCTAACCTGGAGCTAATCCATAGGCTCCTATCGGCAGATACGGACCTATAGCCGAGCATGTGCAACGTCTACATACACATGTGATACCAGAACGGATGATAA
+
CCCCCFFFFFFFGGGGGGGGGGHHHGHHHHFHHHHHHHHHHHHHHGGGGGHHHHHHHHHHHGGFEHHHGHHHGHHHGHHHHHHHHHHHHGHGGGGFGHHHGHHGGHHHHGGGHGHHHEHHHHHHHHGGCFB</-<..1=10<0/.00000<000/<0.;/./.0000:;00:0009.:000.----.000...--/0:00009;---00900000-../.0000000000000000000:/;..:.-0000
@M03495:530:000000000-LYBTV:1:1102:11304:22269 1:N:0:GTGACGTT+ATCTGGGA
GTCAGCATGTGAGCTTTGGTCCAGCCTGAGTCCCTGGTTTATCAACGGCAAAATATAGATCGGAAGAGCACACGTCTGAACTCCAGTCACGTGACGTTATCTCGTATGCCGTCTTCTGCTTGAAAAAAAAAAAAAAAAGTGTCAAAGTACGATCAGAGTCACAAGCAATTCAAAGACACAAAAAACATAAGGAAATGTCTTGGTGTGAAGTACAAGTGAGATGAACTGAGTCTCAGCACATAGGACTACTA
+
BACCCFFFFFFFGGGGGGGGGGHHHGHHHHHHHHHHHHHHHHHHHHGGGGGHHHHHHHHHHHGEGGHHHHHHHGHHHGHHHHHHHHHHHHGHHHGGFGHGHHHHFGHHHHGGGHGHHHHHHHHHHHHGGG@D//<-<<.<000000<0;0.....0;C000000../:0:00;00/;/;/....9:.00000://000000000...000:00000:000000000;0:00000000:./;;0000///00
@M03495:530:000000000-LYBTV:1:1102:13132:22284 1:N:0:GTGACGTT+ATCTGGGA
GTCAGCATGTGAGCTTTGGAGTGAAATCTCTTGTCTTAAGGAATAAAGGAAAAAGATTCCGTCGGAGGCTCGGTGCTCTACAGGTTCAACCTTTGTACTCTATTATTGCCTCACATTCCATCTCTTGTGAAAATATATTTGATTGGCTTTTCTGCAGGTTGTTTGCCAGGACTTTCCAAGACCTCCACTAGAAAACACAATAAACTTTTTGGAAGCTGGACAACTATCTTCATTTTTCAGAAACAGTGAAA
+
AABBBCFFFBFFGFGC5FC4FGAAGH5GHHHFFDBGFHFHFHCGCG5DFEGFFEGGFFGHBCCAEEEEEGGA0110BGHGHHHHGGGDGFHFF3G@GHGFFHHHHHFHHHHHFEFHFBFDGBF?GDGHFHHF3FHDGHFHDGF4?0???FHFFFGGHA@10<FGCFBDG/?EGHBGGG110FHF1.>0=CFH1><F<C<<<DG=0=DGHHG-/:;.:::CCGHHHH00C;B0CFBF099F0C///;90CF0
@M03495:530:000000000-LYBTV:1:1102:25258:22284 1:N:0:GTGACGTT+ATCTGGGA
GTCAGCATGTGAGCTTTGGAGACTGGTTTATCAACGCAAAATATAGATCGGAAGAGCACACGTCTGAACTCCAGTCACGTGACGTTATCTCGTATGCCGTCTTCTGCTTGAAAAAAAAAAAAAAAAGAGAAAGGTGACAGGTCTAGGCACGTAGCAATGTCAGACCATTGAAATCACCTGCAACATGTTAGTATGTCAGCTTCAATATACGAGCATACATAGATGCTGGTCATATATACTGTGAACTGTAT
+
CCDECFFFFFFFGGGGGGGGGGGHHHFHHHHHHHHGGGGGHHHHHHHHHHGGGGHHHHHHHGGHHGHHHHHHHHHHHHGFGHGGGGHHHHHHFFHHHHGGGHGHHEHHHHFGHHHGEFDCD></--..00100.<010=0.<0<<10/0.<</..110011<CC0./<1111<1<00/0/./00./0<1111111<<1101:1<111111.<9--01<011111101<0/:1111111:111111010:11
@M03495:530:000000000-LYBTV:1:1102:15880:22292 1:N:0:GTGACGTT+ATCTGGGA
GTCAGCATGTGAGCTTTGGTCCAGCCTGAGTCCTGGTTTATCAACGGCAAAATATAGATCGGAAGAGCACACGGCTGAACTCCAGTCACGTGACGTTATCTCGTATGCCGTCTTCTGCTTGAAAAAAAAAAAAAATACAAAACACTAGGCGAAGGTGCTCATAAATCATGACACATCTATGTACCAATAGTTCTACAGACGTATCTAACCAACTGTGATTACTCATTAGCCATGCCTTGTAAGTCATCTAG
+
EDEDEFFFFFFFGGGGGGGGGGHHHGHHGHHHHHHHHHHHHHHHHGGGGGHHHHHHHHHHHGGGGHHHHHHHGGGGGHHHHHHHHHHHHGHHHGGGGHHFHHHGGHHHHGGGHGHHHHHHHHHHHHGGGG/><-<.00<00....0/0//----.00001111<1110111000/00111111111::0111:11110<.-..1.111:.0..//111111011111<1:001000110<11111<111<1
@M03495:530:000000000-LYBTV:1:1102:10299:22294 1:N:0:GTGACGTT+ATCTGGGA
GTCAGCATGTGAGCTTTGGATTGACGACAGAAGGAGCAAGATAACGACCACAGGGAGGGTGGTTTATCAACGGCAAAATATAGATCGGAAGAGCACACGTCTGAACTCCAGTCACGTGACGTTATCTCGTATGCCGTCTTCTGCTTGAAAAAAAAAAAAGAATAACATACCATAGCACACTGCCGTCGACTCGACGGTGATATCTGAGCAAGCTGTTGTCAAACAGTAGTATGAAACGAAACTAATGATAG
+
CCCCCFFFFFFFGGGGGGGGGGHHHGFGGGHHHGGHHHHHHHHGHGGGEFHHHHGGGGGEFEBFGHHHHGHGCGGGHHHHGHHHHHHGFGGHFHFHFHGGHHGHHHHGHGHHHHHGHHHGGFFHG2GFGFGHHFHGADHEHHHGGHH01GHEC?CA:-;...0000000:90009/;0/./;09-;-;-9....;--...//:///://9//.///////////9///;///9////....-///9/////
@M03495:530:000000000-LYBTV:1:1102:21429:22294 1:N:0:GTGACGTT+ATCTGGGA
GTCAGCATGTGAGCTTTGGAGGGCAAGAAGTGGATAACGACCACAGGGAGGGTGGTTTATCAACGGCAAAATATAGATCGGAAGAGCACACGTCTGAACTCCAGTCACGTGACGTTATCTCGTATGCCGTCTTCTGCTTGAAAAAAAAAAAACAAACAAGCTGTCTAGATAATACTATCATATAATTATTACTGTGAGTATCATTGCGAACAACTGATCAGCGTGACATAACATCACATATAACGACAGAG
+
DCDDDFFFFFFFGGGGGGGGGGGGGGGHHHGHHHHHHHGGGGGHHHHGGGGGGGGGGHHHHHHHGGGGGHGHHHHHHHHHGEGGHHHHHHHGHHHGHHHHHHHHHGHHGHHGGGGGHHHHHHGGHHGHGGFHGHHHHHHHHFHHHGGGDEE<....<../.000:<000:000000000:<00000000000<00000000000000.----/.0/0<:<<0.....0000000<000000000..<--//
@M03495:530:000000000-LYBTV:1:1102:26431:22305 1:N:0:GTGACGTT+ATCTGGGA
GTCAGCATGTGAGCTTTGGAATTAGTAAATTCGTTGACGACAGAAGGAGCAAGATAACGACCACAGGGAGACTGGTTTATCAACGGCAAAATATAGATCGGAAGAGCACACGTCTGAACTCCAGTCACGTGACGTTATCTCGTATGCCGTCTTCTGCTTGAAAAAAAAAAAGACAGAGAGCCTATGACTCGCGTTAGTCGTCGCGATAGGACATATCGAAGCGACCCGAGTCTCAGAGTGACGTGCACGAC
+
ABCBBFFFFFFFGGGGGGGGGGHHHHGHHHHHGGHGHHGGGGGHHHHHHEHFHHHHHHGGGGGHHGHGGGGGHHHFHHFHHHGHEGGGGHHFFGHHFHHHGGGGGHHHHHHGHFGEGHHGHHHHHFHFGHHEGE?FHA2>DCFGFHG<CEFHGFFHHHHEFG1DCDFCCGC..//////...//000;90.----..;;...:----..////;//;../.--.------.///////:///.....:..-
@M03495:530:000000000-LYBTV:1:1102:18478:22314 1:N:0:GTGACGTT+ATCTGGGA
GTCAGCATGTGAGCTTTGGAATTAGTAAATTCGTTGACGACAGAAGGAGCAAGATAACGACCACAGGGAGGGTGGTTTATCAACGGCAAAATATAGATCGGAAGAGCACACGTCTGAACTCCAGTCACGTGACGTTATCTCGTATGCCGTCTTCTGCTTGAAAAAAAAAAAAAAAGAAGTACACAAATTGAACACACACGACAGACATAACCAAACATGAGTAGTAGTGGGAGTGAAGACGATACTAAATA
+
CCDEDFFFFFFFGGGGGGGGGGHHHHHHHHHHGHHHHHGGGGGHHHHHHHHHHHHHHHGGGGGHHHHGGGGG>FGGGHHHHHHHGGGGGHHHHHHHHHHHGGGGHHHHHHHGHHHGHHHHHHHHGHGHGCGHGGFGHGHHHHGGHHGHGGGGGHHFHHHGFHGHHEAFG-?<9--.../:11110..1111101/....---9-/./11<0<0<...:000111<111/.....<1:11/.-..-1110<1
@M03495:530:000000000-LYBTV:1:1102:27628:22326 1:N:0:GTGACGTT+ATCTGGGA
GTCAGCATGTGAGCTTTGGAACAGGGAGGGTGGTTTATCAACGGCAAAATATAGATCGGAAGAGCACACGTCTGAACTCCAGTCACGTGACGTTATCTCGTATGCCGTCTTCTGCTTGAAAAAAAAAAAAAATCTTGATTGATAAAGCACTAATGGGGACGAATTCGTGTACGAGCTGTGGCATGCTTTGATATCCCGAATACTGAACTGTGAGACGGTAGCTTGTTGTATGGAGATTGCCGGCGCAGTCC
+
BBBBBFFFFFFFGGGGGGGGGGCHHGEEGGEFEBFHHHGHHHGGGGGGFHHHHHHHHHGDFGHHHHHHHGGHFFHHHHHGHHHGHFGGHEEFFFHHHHHHGGHHHHGEFGAGGDDHHGCFHHHGC///><--./0=0=000000<0=0//:</00;...--:-;.0./../09.9-.C0C/./9.////;/9/;9//..-..///9///9;9////:....////9/:.///./9/////;----9--.//
@M03495:530:000000000-LYBTV:1:1102:16245:22342 1:N:0:GTGACGTT+ATCTGGGA
GTCAGCATGTGAGCTTTGGAGGGCAAGAAGTGGTTGTGACTGGTTTATCAACGGCAAAATATAGATCGGAAGAGCACACGTCTGAACTCCAGTCACGTGACGTTATCTCGTATGCCGTCTTCTGCTTGAAAAAAAAAAAAAAGACAAAGATAATCGAGAGATTCTGCACTTGACGCAATCTGTGTAGTACACACGTTTATGTAACTATGTGATGATAGAGGTACATGAGATCTGTATAGTGGTAGATAGCA
+
CCCCCFFFFFFFGGGGGGGGGGGGGGGHGHFGHHGGGGHHHHGHHHHHHHHHGGGGGHHGGHHHHHHHGGGGHHHHHHHGHHHGHHHHHHHHHHHHGHHHGGFGHHHHHHGGHHHHGFGHGHHGHHHHHHHHHGGG/@<-<-..<///:/00000.:..-.0000000000000..--;00000900900000.-../9;00000;00099000090000;000000900000000;0009.000009000
@M03495:530:000000000-LYBTV:1:1102:11661:22353 1:N:0:GTGACGTT+ATCTGGGA
GTCAGCATGTGAGCTTTGGAGTGAAATCTCTTGTCTTAAGGAATAAAGGAAAAAGATTCCGTCGGAGGCTCGGTGCTCTACAGGTTCAACCTTTGTACTCTATTATTGCCTCACATTCCATCTCTTGTGAAAATATATTTGATTGGCTTTTCTGCAGGTTGTTTGCCAGGACTTTCCAAGACCTCCACTAGAAAACACAATAAACTTTTTGGAAGCTGGACAACTATCTTCATTTTTCAGAAACAGTGAAC
+
BABBBFFFFFFBGGGGGGGGGGFHHHFHHHHGHHHHHHGHGHHHHHGGHHHHHGGGGHHHGHHGGGGFGGG?EEEGHGHHFHHHHGGGHHHHFHHHFHFHGEHHHHHHGHHHHHHHHFFHHHHHHHHFHHGFHFHHHGHHHFFHHCFHHHFHHHFHGHGHHEHCFFFHHGFHGHHHHDGFHFHHHHFGHHHBFGHHHHC.<DG=DHHHGHGGHBHEHHBGFHHHHHEFFHGGGGGGGGGGFFGGGFFFFF9
@M03495:530:000000000-LYBTV:1:1102:25947:22356 1:N:0:GTGACGTT+ATCTGGGA
GTCAGCATGTGAGCTTTGGTCCAGCCTGAGTCCTCTGGTTTATCACGGCAAAATATAGATCGGAAGAGCACACGTCTGAACTCCAGTCACGTGACGTTATCTCGTATGCCGTCTTCTGCTTGAAAAAAAAAAAAACGACAAGCTAACATGAACAACTAGAAAGTGCCTCCACGTCAACAGCTACTCGAGTTGATTTCATGCAGCTATATGATTACTGCGGATGTATCTCGTTCCTGTGTCCCACCTCAACG
+
CBCCCFFFFFFFGGGGGGGFGGHHHGHHHHHHHHHHHHGHHHHHHHGGGGGHHHHHHHHHHHGGGGHHHHHHHGHHHGHHHHHHHHHHHHGHEHGGFGHHGHHHGGHGHHGGGHGHGHHGHHHHGHHGGG/@/<-.-.-<-..000/0000=00/.0000000000000.;:.;...00/.00000.9;0.000000000;000/00:0000000000.-;--000000..9./;00000000....:0/.
@M03495:530:000000000-LYBTV:1:1102:7859:22372 1:N:0:GTGACGTT+ATCTGGGA
GTCAGCATGTGAGCTTTGGAGGGTGGTTTATCAACGGCAAAATATAGATCGGAAGAGCACACGTCTGAACTCCAGTCACGTGACGTTATCTCGTATGCCGTCTTCTGCTTGAAAAAAAAAAAAACAATATAACAAAGACGTGGTGGGAGACGCTGAAAGATACTCAAACGAAGCGACCGTTGGAGTAGTTAGTTCGTACACTAGGACAGCAAAGAGTCTAATGTAACTATGCTTGTATACAGAACAGATGA
+
CCCDCFFFFFFFGGGGGGGGGGGEFGFGHHHHHHHGGGGGHHHHHHHHHHHGGGGHHHHHHHGGHHGHHHHHHHHHHHHGHHHGGGGHHBHGGFGGHHHGFGHGHHHHHHHHHHHHGCCCB>@<.>.111<111100//<<....<-.....-...:0;/0;00000:0....--:---..9.:/0/:0;000:0../;.0:/0/00/;./;0///0000:000;0;:000::00:00;0;000////00:
@M03495:530:000000000-LYBTV:1:1102:18693:22377 1:N:0:GTGACGTT+ATCTGGGA
GTCAGCATGTGAGCTTTGGAGTTGACGACAGAAGGAGCAAGATAACGACCACAGGGAGGGTGGTTTATCAACGGCAAAATATAGATCGGAAGAGCACACGTCTGAACTCCAGTCACGTGACGTTATCTCGTATGCCGTCTTCTGCTTGAAAAAAAAAAAAAATACAGGCTGGTCAGGTGAGAAGACTAGACATAAGTAGAAAGTATATTTGGACAAGACACCTGCTGGGTGGCAGACTAGGATGTAGTGCT
+
CCCCCFFFFFFFGGGGGGGGGGHHHHGGGGGHHHHHHHHHHHHHHHGGGGGHHHHGFDGGAFFBFHHHHHHHGGGGGFHHHHHHHHHHGGGGHHHHHHHGHHHGHHHHHHHHHHHHGHHEGGFGGCDGHHFGFFHHGDGHGFGEFHGHHFHFHGG-;A:-9-90000/..../00//0/9./////;//////9;:://///9////////////..////.//;///./.-.9...//////:/9////;
@M03495:530:000000000-LYBTV:1:1102:13169:22383 1:N:0:GTGACGTT+ATCTGGGA
GTCAGCATGTGAGCTTTGGAATTAGTAAATTCGTTGACGACAGAAGGAGCAAGATAACGACCACAGGGAGGGTGGTTTATCAACGGCAAAATATAGATCGGAAGAGCACACGTCTGAACTCCAGTCACGTGACGTTATCTCGTATGCCGTCTTCTGCTTGAAAAAAAAAAAAATAACGAAGGGGAGTTCAAAGGGAAAGTGTGGTGCACATAATATACACATACTATTACTTGACTCAATCATCTATATAA
+
CCCCCFFFFDFFGGGGGGGGGGHHHHHHHHHHGHHHGHGGGGGHHHHGHHHHHHHHHHGGGGGHHHHGGGGGEFGFGHHHHHHHGGGGGHHHHHHHHGHHGGGGHHHHHHHGHHHGHHHHHHGHHHHHGHHFGGFFHGFHHHGGHHHHCAEHGGHHHHHHHHGHHGCF?D-;;.000......-:;:/00000/.;...00;9.9.00;000000000000009000000000099000900000:0;000
@M03495:530:000000000-LYBTV:1:1102:20319:22390 1:N:0:GTGACGTT+ATCTGGGA
GTCAGCATGTGAGCTTTGGTCCAGCCTGAGTCCCTGGTTTATCAACGGCAAAATATAGATCGGAAGAGCACACGTCTGAACTCCAGTCACGTGACGTTATCTCGTATGCCGTCTTCTGCTTGAAAAAAAAAAATCGAGCAGTCCTGCAGCTTACATCATTCTGGGCGAGTTAGCATGCACCAGAGCGATAAGCTGTGCACTGGATGCGATATTCTTCTGGCCGTGTAGGCATACGGTGAGTAGTTCATCCC
+
BBBBBFFFFDDFFGGGGGGGGGHHFGHHHGHHHHHHHGFGHHGGHHFGGGGHHHHHHHHHHHGEFGHGHHHHH?GHHGHHHHHHHHHHHHGHGHGEFGHCGHHHFFHEFGEEEHGHHHHGHHE3??GG/C/>/01?0?><0>1<111011010000<000=0=0<<----.00:0<0000/...9/--..:00000/0000///9//-...;/99//////.--9..9//////......9//9//;///.
@M03495:530:000000000-LYBTV:1:1102:22995:22417 1:N:0:GTGACGTT+ATCTGGGA
GTCAGCATGTGAGCTTTGGTTTATCAACGGCAAAATATAGATCGGAAGAGCACACGTCTGAACTCCAGTCACGTGACGTTATCTCGTATGCCGTCTTCTGCTTGAAAAAAAAAAAAAATAAAGTCATGAAGTCATATTGATATGTACAGTGTCCATATCGTCAACTATAACTGTCTGATATCTAATCCTGTGTCTATTAGACCTAGATAGTGCGACTCGAATGACTATGACGCACGCGTAGATGATAGTCT
+
CCCCCFFFFFFFGGGGGGGGGGHHHHHHFGGGGHHHHHHHHHHHGGGGGHHHHHHGHHHGHHHHHHHHHHHHGHHHGGFGHHHHHHGGHHGHGGGHGHHHHHHH0GGHHFGEFG//<>01=1111111111=1<1111=1>111<11100==00==00<./...<0::;0000000000000000000;000000;00C00000009000009-.;-;9./000000;009..;-----9-:090000000
@M03495:530:000000000-LYBTV:1:1102:25615:22422 1:N:0:GTGACGTT+ATCTGGGA
GTCAGCATGTGAGCTTTGGTCCAGCCTGAGTCCTGGTTTATCACGGCAAAATATAGATCGGAAGAGCACACGTCTGAACTCCAGTCACGTGACGTTATCTCGTATGCCGTCTTCTGCTTGAAAAAAAAAATAAGTGAGAATACCTGGAGATATCAACTATCGAGTAGGAAGTACTCGCCACATTGGCCTGTACACTGGCAGGCTCGACTACACTTTGTTCTGGTGCGCGATTCTGTCGTGGTACTAGCCAC
+
BABBBFFFFFFFGGGGGGGGGGHHGGHHHHHHGHHHHHHHHHHHGGGGEHHHHHHHHHHHGGGGHHHHHGHGHHHGHGHHHHHHHHGHG?FEFGGGHEFHHHFEHHHFGEEHGGGHGHHHHHHHGGGGGG02211?1111111?110<01011111<1111...0.=000.00000.--...00:0:00;0000;;0/./.-.;.---;-/;/0000/.//9//./----;.;////...../9//////.
@M03495:530:000000000-LYBTV:1:1102:27506:22435 1:N:0:GTGACGTT+ATCTGGGA
GTCAGCATGTGAGCTTTGGAGGGCAAGAAGTGGTTGTGACTGGTTTATCAACGGCAAAATATAGATCGGAAGAGCACACGGCTGAACTCCAGTCACGTGACGTTATCTCGTATGCCGTCTTCTGCTTGAAAAAAAAAAACAGTAAAAGCTGCACTGGATCTAAACAACACACGTCTAAATCCCAGACAACAGACAACATAACGTATGCCTGCTGATATTACCACGTAAGTCATGTGTGAGAGTCTTGTAGC
+
ABA?AFDDFDD5BEGGGDGGBAEEFEFFHF5BGFFGGGHGHHD5BGGHBGHFAEGCGFBF3FHHHH5F?EA1B12FFHHG/>E/GGFGEEHH4FGGGCGAF/FF0CBGFG//FC?3EA@F/?DDFEG101@<0/</<C-<<0000=0=.0<//<0///0:00;0/0..;.C.::9;.0090/090.9//.9/9.//;A/00/./9////9/.:/;/////////.....9///////./////;///9://
@M03495:530:000000000-LYBTV:1:1102:12181:22436 1:N:0:GTGACGTT+ATCTGGGA
GTCAGCATGTGAGCTTTGGTCCAGCCTGAGTCCCTGGTTTATCAACGGCAAAATATAGATCGGAAGAGCACACGTCTGAACTCCAGTCACGTGACGTTATCTCGTATGCCGTCTTCTGCTTGAAAAAAAAAAAAAAAAGAAAAACATAGATAAGACCAGAAAACTAACAATTATAAATAAGACATAGTCTTATATGTTGAGGTCAGTAGTGTTTGTTAATGCTAGTAAATACTGATTACAACTTCCTAACA
+
CCCCCFFFFFFFGGGGGGGGGGHHHGHHHHHHHHHHHHHHHHHHHHGGGGGHGHHHHHHGHHGGGGHHHHHHHGHHHGHHHHHHHHHHHHGHHHGGFGHHHHHGGGGHFHGGGHGHHEHHHHFFFHHGCFBC<AC---...<<<..000;;00000//../0//0000;09009000000000/000000;;000000000///:/;000900///:09000000;0000000;900000000000000/0
@M03495:530:000000000-LYBTV:1:1102:8077:22440 1:N:0:GTGACGTT+ATCTGGGA
GTCAGCATGTGAGCTTTGGAGGGCAAGAAGTGGTTGTGACATTGCTATGGCAGCTAGAGCCAACAATTACCTTAAATTCCAAAAACAACATACTCCTCCTTTGGAATTAGTAAATTCGTTGACGACAGAAGGAGCAAGATAACGACCACAGGGAGGGTGGTTTATCAACGGCAAAATATAGATCGGAAGAGCACACGTCTGAACTCCAGTCACGTGACGTTATCTCGTATGCCGTCTTCTGCTTGAAAAAA
+
CCCDDFFFFFFFGGGGGGGGGGGGGGGHHHFGHHGGGGHHHHHHHHHHHHHHGGHHHHHHHHHGGHHHHHHHHHHHHHHHHHHHHGHHHHHHHHHHHHHHHHHHGHHHHHHHHHHHHGGHGHHGEFGGHGHGHHHHHHHHHHHGGGGGHHHHGFGGGCFGGGHHHHHHHGGGGGHGGHHGHHHHHGGGGHHHHHHGGFC<EGGGGGGGGGGGGGFGGGGEEGF1BFF<DFB:0-<@BFFBFFFFFAFFFFC
@M03495:530:000000000-LYBTV:1:1102:9368:22442 1:N:0:GTGACGTT+ATCTGGGA
GTCAGCATGTGAGCTTTGGAGTGAAATCTCTTGTCTTAAGGAATAAAGGAAAAAGATTCCGTCGGAGGCTCGGTGCTCTACAGGTTCAACCTTTGTACTCTATTATTGCCTCACATTCCATCTCTTGTGAAAATATATTTGATTGGCTTTTCTGCAGGTTGTTTGCCAGGACTTTCCAAGACCTCCACTAGAAAACACAATAAACTTTTTGGAAGCTGGACAACTATCTTCATTTTTCAGAAACAGTGAAC
+
CCDDDFFFFFFFGGGGGGGGGGHHHHHHHHHHHHHHHHHHHHHHHHHHHHHHHHGGHHHHHHHGGGGGGHHGGEGGHHHHHHHHHHHHHHHGHHHHHHHHHHHHHGHHHHHHHHHHHHHHHHHHHHHHHHHHHHGHHHHHHHHHHHFHHHHHHHGHHGHHHEGGGFHHHFGHHHHHGHHHGHHHHHHGGHHDHHEHHHE<DGHDDGFHHHGGHHHAHEGHHGHFHHGEHGBFGGGGGGGBCC:FFGCBB00
@M03495:530:000000000-LYBTV:1:1102:21236:22445 1:N:0:GTGACGTT+ATCTGGGA
GTCAGCATGTGAGCTTTGGAGTGAAATCTCTTGTCTTAAGGAATAAAGGAAAAAGATTCCGTCGGAGGCTCGGTGCTCTACAGGTTCAACCTTTGTACTCTATTATTGCCTCACATTCCATCTCTTGTGAAAATATATTTGATTGGCTTTTCTGCAGGTTGTTTGCCAGGACTTTCCAAGACCTCCACTAGAAAACACAATAAACTTTTTGGAAGCTGGACAACTATCTTCATTTTTCAGAAACAGTGAAC
+
CCDCCFFFFFFFGGGGGGGGGGHHHHHHHHHHHHHHHHHHHHHHHHHHHHHHHHGGHHIHHIHGGGGGGHHGGGGGHHHHHHHHHHHHHHHHHHHGHHHHHHHHHHHHHHHHHHHHHHHHHHHHHHHHHHGHHHHHHHHHHHHHHHHHHHHHHHHHHHHHHCGHHHBGFHHGHHHHHG?DCGHHHHHHHHEGGHHHHHA<DDDDGFHHHHGGGHGGGHHHHGHEHGHHHHGGGGGGGGGGFGGGGGBFEF0
@M03495:530:000000000-LYBTV:1:1102:16318:22454 1:N:0:GTGACGTT+ATCTGGGA
GTCAGCATGTGAGCTTTGGAGTGAAATCTCTTGTCTTAAGGAATAAAGGAAAAAGATTCCGTCGGAGGCTCGGTGCTCTACAGGTTCAACCTTTGTACTCTATTATTGCCTCACATTCCATCTCTTGTGAAAATATATTTGATTGGCTTTTCTGCAGGTTGTTTGCCAGGACTTTCCAAGACCTCCACTAGAAAACACAATAAACTTTTTGGAAGCTGGACAACTATCTTCATTTTTCAGAAACAGTGAAC
+
CCCCCFFFFFFFGGGGGGGGGGHHHHHHHHHHHHHHHHGHHHHHHHHHHHHHHHGGHIHIHHHGGGGGGHHGGGGGHHHHHHHHHHHHGHHHHHHHHHHHHHGHHHHHGHHHHHHHHHHHHHHHHHHHGFHFFGHHHHHHGFHHHHHHHHHHHHEBGHHHGGHHGGFHHHHHHHHGGHGFHHHHHGHHHHH1=>FFCCG<DGHGFHGHHHGFFHFHHHCCGHEEGBFFHHGFGFFFFFGGGFFFFFFGEG0
@M03495:530:000000000-LYBTV:1:1102:18633:22458 1:N:0:GTGACGTT+ATCTGGGA
GTCAGCATGTGAGCTTTGGAATTAGTAAATTCGTTGACGACAGAAGGAGCAAGATAACGACCACAGGGAGGGTGGTTTATCAACGGCAAAATATAGATCGGAAGAGCACACGTCTGAACTCCAGTCACGTGACGTTATCTCGTATGCCGTCTTCTGCTTGAAAAAAAAAAAACTATGAATGAGATGAGAATAATGTTGACATAGGTATTAGTTGGAATGAAGTGATGAGTACTACGGGAGGAAGATACAAG
+
CCDDDFFFFFFFGGGGGGGGGGHHHHHHHHHHGHHHHHGGGGGHHHHHHHHHHHHHHHGGGGGHHHHGGGGGEGGGGHHHHHHHGGGGGHHHHHHGHGHHGGGGHHHHHHHGHHHGHHHHHHHHHHHHGHHHGGFFHEHFGHGGHGHHGGGHGHHGGHHHGHHGHGFGG;@9.000000000;;00000000000000000;00000;00:0000000000::0;000000000;..-.--./..000000
@M03495:530:000000000-LYBTV:1:1102:23929:22477 1:N:0:GTGACGTT+ATCTGGGA
GTCAGCATGTGAGCTTTGGAGTGAAATCTCTTGTCTTAAGGAATAAAGGAAAAAGATTCCGTCGGAGGCTCGGTGCTCTACAGGTTCAACCTTTGTACTCTATTATTGCCTCACATTCCATCTCTTGTGAAAATATATTTGATTGGCTTTTCTGCAGGTTGTTTGCCAGGACTTTCCAAGACCTCCACTAGAAAACACAATAAACTTTTTGGAAGCTGGACAACTATCTTCATTTTTCAGAAACAGTGAAA
+
AAAAAFFFFFFBFGGFGGGFFABGHFHGHHGGDGGGFH6GH3FFHHHHF2FEGGGGGFFGHFGEGEGEDFHE@?EEHHEGHHHF@G3GDDFGB3GEGGHFGHHHHHHHGEFHHHHHHHHEHHHHGDDFGH4F3FDGHFHHHEGHB0FHHHGFGBBGFGHHHDHEBHHGHCHHHBF1?DDDA0<GFHHFHHH1>F<CFG<.<0<00=0GFGCCCFFAGG/..:CCHHHHHHGEFF0FFBF00BB/B/CFFF0
@M03495:530:000000000-LYBTV:1:1102:23136:22507 1:N:0:GTGACGTT+ATCTGGGA
GTCAGCATGTGAGCTTTGGAGTGAAATCTCTTGTCTTAAGGAATAAAGGAAAAAGATTCCGTCGGAGGCTCGGTGCTCTACAGGTTCAACCTTTGTACTCTATTATTGCCTCACATTCCATCTCTTGTGAAAATATATTTGATTGGCTTTTCTGCAGGTTGTTTGCCAGGACTTTCCAAGACCTCCACTAGAAAACACAATAAACTTTTTGGAAGCTGGACAACTATCTTCATTTTTCAGAAACAGTGAAC
+
CBCCCFFFFFFFFGGGGGGGGGHHHHHHHHHHHHHHHHHHHHGHHHHHHHHHHHGGHHHHHHHGGGGGGGHGGGGGHHHHHHHGHGHHHHHHHHHHHHHHHHHHHHHHHHHHHHHHHHHHHHHHHHHHGGHGHHHHHHHHHHHHGHGHHHHHHFHHHGHHGDEHHGHHGHHHHFHHHHFHHHHHHHHHHHH1FFGFHGHED0D=DGGHHHGGFHHHGHHGHHHHHBG0GFFGFFGGGFGBBFCBFGBFFF9
@M03495:530:000000000-LYBTV:1:1102:5867:22526 1:N:0:GTGACGTT+ATCTGGGA
GTCAGCATGTGAGCTTTGGAGTGAAATCTCTTGTCTTAAGGAATAAAGGAAAAAGATTCCGTCGGAGGCTCGGTGCTCTACAGGTTCAACCTTTGTACTCTATTATTGCCTCACATTCCATCTCTTGTGAAAATATATTTGATTGGCTTTTCTGCAGGTTGTTTGCCAGGACTTTCCAAGACCTCCACTAGAAAACACAATAAACTTTTTGGAAGCTGGACAACTATCTTCATTTTTCAGAAACAGTGAAC
+
CCCCCFFFFFFFGGGGGGGGGGHHHHHHHHHHHHHHHHHHHHHHHHHHHHHHHHGGHHIIHHHGGGGGGHHGGGGGHHHHHHHHHHHGHHHHHHHHHHHHHHHHHHHHHHHHHHHGHHHHHHHHGHHHHEHHHHHHHHHGHGHHHFFHHHHHHGHHBGGHHEHHHHHHHHHHHHHHHHHHHHGHHHHHHHH1DGHHGHHGGDGD<DGHHHGGFC:CHHBA.GCGHHFHHHGFGGGGFGGGBFBFFGCFFF0
@M03495:530:000000000-LYBTV:1:1102:9499:22536 1:N:0:GTGACGTT+ATCTGGGA
GTCAGCATGTGAGCTTTGGTCCAGCCTGAGTCCTGGTTTATCAACGGCAAAATATAGATCGGAAGAGCACACGTCTGAACTCCAGTCACGTGACGTTATCTCGTATGCCGTCTTCTGCTTGAAAAAAAAAAAAACAAATAGATTTATCTAATTCAATATCACAAAATAACGTCAATACTAAGTGATTACATATGTTAACAAGTATATATGTAACAATGAATTTATAGATTTACGATGATCATTATCAATTA
+
DCDDDFFFFFFFGGGGGGGGGGHHHGHHHHGHHHHHHHHHHHHHHGGGGGHHHHHHHHHHHGGGGHHHHHHHGGHHGHHHHHHHHHHHHGGHEGGGGHHFHHHGGHHHHGGGHGHHHHHHHHHHHHCGGCC/@-<<.<111111=10000000000==000000..0000./...00000:000000000:0000000000/00000000000;0:00;00000;:0;00:00....0000000000:000
@M03495:530:000000000-LYBTV:1:1102:18783:22542 1:N:0:GTGACGTT+ATCTGGGA
GTCAGCATGTGAGCTTTGGTCCAGCCTGAGTCCTGGTTTATCAACGGCAAAATATAGATCGGAAGAGCACACGTCTGAACTCCAGTCACGTGACGTTATCTCGTATGCCGTCTTCTGCTTGAAAAAAAAAAATAAATATGATCTATGAACAATATGACTTCATTATCAGCACATGAAGTAATACATGTAGATAATACGAGTACGGGGGATACACCAGCTAAAGGAGGTAGGAGAGTGCTGAGACGTTGAGT
+
DDDDDFFFFFFFGGGGGGGGGGHHHGHHHHHHHHHHHHHHHHHHHGGGGGHHHHHHHHHHHFGGGHHHHHHHGHHHGHHHHHHHHHHHHGGGHGGFGHHEHHHGGHHHHGAFFGHHHHHHHFGGHHGGGG<A0?1111?1=1=1111111101111111111000000000./0<0000000000:00:00000000.....0..----./;00/...000000/:..00.0/9.000000.::..;..00
@M03495:530:000000000-LYBTV:1:1102:22067:22561 1:N:0:GTGACGTT+ATCTGGGA
GTCAGCATGTGAGCTTTGGAGTGAAATCTCTTGTCTTAAGGAATAAAGGAAAAAGATTCCGTCGGAGGCTCGGTGCTCTACAGGTTCAACCTTTGTACTCTATTATTGCCTCACATTCCATCTCTTGTGAAAATATATTTGATTGGCTTTTCTGCAGGTTGTTTGCCAGGACTTTCCAAGACCTCCACTAGAAAACACAATAAACTTTTTGGAAGCTGGACAACTATCTTCATTTTTCAGAAACAGTGAAC
+
CBCCCFFFFFFFGGGGGGGGGGHHHHHHHHHHHHHHHHHHHHHHHHHHHHHHHHGGHHIHHHHGGGGGGHHGGGGGHHHHHHHHHHHHHHHHHHHHHHHHHHHHHHHHHHHHHHHHHHHHHHHHHHHHHHHHHHHHHHHHHFHHFHFHHHHHHHHHGHHHHEHHHHHHHHHHHHHHHHHHHHHGHHHFHHH1FFFHHHG.DDG0DGHHHHGGFHHHHHHGFHHHHHHGHGGGGGGGGGGFFGEGFGGGGG0
@M03495:530:000000000-LYBTV:1:1102:10637:22562 1:N:0:GTGACGTT+ATCTGGGA
GTCAGCATGTGAGCTTTGGAATTAGTAAATTCGTTGACGACAGAAGGAGCAAGATAACGACCACAGGGAGGGTGGTTTATCAACGGCAAAATATAGATCGGAAGAGCACACGTCTGAACTCCAGTCACGTGACGTTATCTCGTATGCCGTCTTCTGCTTGAAAAAAAAAAACAGATGAGATCTACGTACATATAAAGATGTAGGCAGATAAACATTGTACGATAGATACAATATAATCAAGAGATCATGAG
+
BCCCCFFFFFFFGGGGGGGGGGHHHHGHHHHHGHHHHHGGGGGHHHFHHHHHHHHHHHGGGGGHHHGGGGGGEGGGGHGGHHHHGGGGGHGGGHHHHHHHGGGGHHHHHHHGHHHGHHHHHHHHHHHHGHHHGGFGGH1FFGFDHHHHGF?GGHHHHHHHHHEFHG@EE?-..//0;;0000000:.;..90000000000;0000;A0000000000009..9.00009009000000090./0900009
@M03495:530:000000000-LYBTV:1:1102:11604:22565 1:N:0:GTGACGTT+ATCTGGGA
GTCAGCATGTGAGCTTTGGAGTGAAATCTCTTGTCTTAAGGAATAAAGGAAAAAGATTCCGTCGGAGGCTCGGTGCTCTACAGGTTCAACCTTTGTACTCTATTATTGCCTCACATTCCATCTCTTGTGAAAATATATTTGATTGGCTTTTCTGCAGGTTGTTTGCCAGGACTTTCCAAGACCTCCACTAGAAAACACAATAAACTTTTTGGAAGCTGGACAACTATCTTCATTTTTCAGAAACAGTGAAC
+
CCCCCFFFFFFFGGGGGGGGGGHHHHHHHHHHHHHHHHHHHHHHHHHHHHHHHHGGHIHHHIHGGGGGGHHGGGGGHHHHHHHGHHHHHHHHGHHHHHHHHHHHHHHHHHHHHHHHHHHHHHHHHHHHHHFHGGHHHHHHHHHHHHHHHHHHHHGHHHGHHEHHHHHHHFHHHHHHHHHEFHHHHHHHHHHBFGHHHHE<DGGHGFHHHHGGFHHGHHHGGGFHHHHHEHFGGGFGFGGGEFFFGG<FBF0
@M03495:530:000000000-LYBTV:1:1102:14754:22590 1:N:0:GTGACGTT+ATCTGGGA
GTCAGCATGTGAGCTTTGGAGTGAAATCTCTTGTCTTAAGGAATAAAGGAAAAAGATTCCGTCGGAGGCTCGGTGCTCTACAGGTTCAACCTTTGTACTCTATTATTGCCTCACATTCCATCTCTTGTGAAAATATATTTGATTGGCTTTTCTGCAGGTTGTTTGCCAGGACTTTCCAAGACCTCCACTAGAAAACACAATAAACTTTTTGGAAGCTGGACAACTATCTTCATTTTTCAGAAACAGTGAAA
+
BABBAFFFFBFFGGGGGGGGGFFFFHHHHHHHHHGHHHHHHHHHHHGHHHHHHHGGHGHHHHHGGGGGFHHGGGGGHFHGHGHHHHHHHFHHHHHGHGHEHHHHFHHHHGFHHHHHHHGFGFGHFGHDFGHHGFDGGHHFHHHHHHHHEFHHHFFGGFFHHGHFGGB2FGHHHHHHHHFGGFFHHFGEHFGHHH0CGHC.<<D0DGHHHHG?F;CA0CFAGGF.CHFHFHFBFGGFGGGBFFGGGGCBFG;
@M03495:530:000000000-LYBTV:1:1102:25023:22597 1:N:0:GTGACGTT+ATCTGGGA
GTCAGCATGTGAGCTTTGGTCCGCCTGAGTCCTGGTTTATCAACGGCAAAATATAGATCGGAAGAGCACACGTCTGAACTCCAGTCACGTGACGTTATCTCGTATGCCGTCTTCTGCTTGAAAAAAAAAAAAAACAACATAAAAACACACAAGAGTTCCTGATTTCCTGGTGGATCCTTTAAAACGTTCAATATACATAGTCACTCCTTTCTCGATGTCAGGCATACGTGTTGGACATCTCTCTTAGGCAC
+
A>A?AFFFFBFFGGGGGGFGFGEFGGHHHHHHHHHGHHHHHFGFGGFFAGHHHHHHHHGHEGCEHHHHHHFGHHHGHEGHHHHHHHHHGFHEFEFFB1FGHHFEHGHHGDGHEGHEF?DF0BDF0<<BD?>/<-<..<.<00000...<...;/.:0000000000000/;/9.09/;0;00000-.///000;000900000;009//////./9/.///././;/9/./.../;////9//9///9//.
@M03495:530:000000000-LYBTV:1:1102:9449:22601 1:N:0:GTGTCGTT+ATCTGGGA
GTCAGCATGTGAGCTTTGGTCCAGCCTGAGTCCTGGTTTATCAACGGCAAAATATAGATCGGAAGAGCACACGTCTGAACTCCAGTCACGTGACGTTATATCGTATGCCGTCTTCAGTGTATTCAAACCTATATAGATCTTATTCCGAATTGTTCGAAATTTTAATAATAAACACGACAAGTTGATGAATTAGGCTTGTTGTTACAATATAATAGGGATTAACATGAGATCGTGTGACAGGACAGTTATGT
+
AAAAA11BBFFF1GGGDFGA1ABGGAGABCH113B01BBEE22DFE////B0BBBA2DG1/AECE0A0GHGH/0/F/121DB1112BBG>0/?>/?/0/222/B0002BEEGH/B21>222222>221/<<E1GF2DG12B222220//?F12>1//0?/111111@F1FDGD10C--->C1F00D<G0=0=C0/CC<GHC:.;0000;;CCG0<0:;C/C;000/0009B.9A..0900.../.9;9;00
@M03495:530:000000000-LYBTV:1:1102:27553:22616 1:N:0:GTGACGTT+ATCTGGGA
GTCAGCTGTGAGCTTTGGAATTAGTAAATTCGTTGACGACAGAAGGAGCAAGATAACGACCACAGGGAGGGTGGTTTATCAACGGCAAAATATAGATCGGAAGAGCACACGTCTGAACTCCAGTCACGTGACGTTATCTCGTATGCCGTCTTCTGCTTGAAAAAAAAAAATATGACACAACTGATCGAGCTAAAAGTGCTAGCAGGTGAAGTACAACCAGAAGATTATTCATAATCAACATCATTTCGAGC
+
ABCCCFFFFFFBFGGGGGGGGGHHHHGGHHHGHHHHHGGGGGHHHHHHHHHHHHHHHGGGFGHHHHGGGGGFB>BBGGHHGHHGGGFEGHHHHHHHHHHGGGGHHHGGHHCBFGGHHHHGHHFHGHHGFEAGGGGHHHHHG?ABHHHGGGHEHHHGFHFHFHGGGGGG?9.;00;090/.:0/;00....;:0;00090::0009.99000:B0000..../0000000009000000/0/000000/./.
@M03495:530:000000000-LYBTV:1:1102:27313:22624 1:N:0:GTGACGTT+ATCTGGGA
GTCAGCATGTGAGCTTTGGAATTAGTAAATTCGTTGACGACAGAAGGAGCAAGATAACGACCACAGGGAGGGGGGTTTATCAACGGCAAAATATAGATCGGAAGAGCACACGTCTGAACTCCAGTCACGTGACGTTATCTCGTATGCCGTCTTCTGCTTGAAAAACAAAATAAGACCATGTCGATCTCAACAGGAGCGTGTGCGTACGTCTGGTCTGTACTATCTACGATCAACTAGGTAAACTGTGTCGG
+
ABCCBFFFFFFDFGGGGGGGGGGHHHHHHHHHFFGHGHGGGGFHF3FEGFEFHHHHD3EFEFGHHHAFAEGG0EDDGGHHDF<0<C@CCHGHGHGGHFGGFFGGGHEHHGGG:EFEFB;CFG/:;FGGGFGGEF..;E//FFAA//BB9A:AE:BF/:BF?/BBA.AA..///;;/////9/.9...//:///.;..-.;../...--/././////////////:/;..;://;///:/;////////.-
@M03495:530:000000000-LYBTV:1:1102:4632:22625 1:N:0:GTGACGTT+ATCTGGGA
GTCAGCATGTGAGCTTTGGAGTGAAATCTCTTGTCTTAAGGAATAAAGGAAAAAGATTCCGTCGGAGGCTCGGTGCTCTACAGGTTCAACCTTTGTACTCTATTATTGCCTCACATTCCATCTCTTGTGAAAATATATTTGATTGGCTTTTCTGCAGGTTGTTTGCCAGGACTTTCCAAGACCTCCACTAGAAAACACAATAAACTTTTTGGAAGCTGGACAACTATCTTCATTTTTCAGAAACAGTGAAC
+
CCCCCFFFFFFFGGGGGGGGGGHHHHHHHHHHHHHHHHHHHHHHHHHHHHHHHHGGHHHIGIHGGGGGGHHGGFGGHHHHHHHHHHHHHHHHHHHHHHHHHHHHGHHHHHHHHHHHHHHHHHHHHHGHHHGHHFHHGHHHGHHHFHFHGHHHHHHHGHHHHEGGFDGHFHHHHHHGFFGFAFHHHEGHHHHE1GHHHHHCGGDDGHHGHHGGHGFHHHFHHHHEHFHHGHGGGGGGGGGGBBFGGG0BFG0
@M03495:530:000000000-LYBTV:1:1102:8942:22645 1:N:0:GTGACGTT+ATCTGGGA
GTCAGCATGTGAGCTTTGGAGTGAAATCTCTTGTCTTAAGGAATAAAGGAAAAAGATTCCGTCGGAGGCTCGGTGCTCTACAGGTTCAACCTTTGTACTCTATTATTGCCTCACATTCCATCTCTTGTGAAAATATATTTGATTGGCTTTTCTGCAGGTTGTTTGCCAGGACTTTCCAAGACCTCCACTAGAAAACACAATAAACTTTTTGGAAGCTGGACAACTATCTTCATTTTTCAGAAACAGTGAAC
+
CBCCCFFFFFFFGGGGGGGGGGHHHHHHHHHHHHHHHHHHHHHHHHHHHHHHHHGGHIHHHIHGGGGGGHHGGGGGGHHHHHHHHHHHHHHHHHHHHHHHHHHHHHHGHHHHHHHHHHHHHHHHHHHHHHHHHHHHHHHHHHFFHCFHHHHHHHHHHHHHHGHHHHGHHHFHHHHEHGHHAHFFHHHHHHHHFHHHHHC<DGDGGHGHHHGGFGBGFHGHHGHHHHHHHGGGGGFBFFGF0C;FBFFFEF0
@M03495:530:000000000-LYBTV:1:1102:11768:22645 1:N:0:GTGACGTT+ATCTGGGA
GTCAGCATGTGAGCTTTGGAGTGAAATCTCTTGTCTTAAGGAATAAAGGAAAAAGATTCCGTCGGAGGCTCGGTGCTCTACAGGTTCAACCTTTGTACTCTATTATTGCCTCACATTCCATCTCTTGTGAAAATATATTTGATTGGCTTTTCTGCAGGTTGTTTGCCAGGACTTTCCAAGACCTCCACTAGAAAACACAATAACCTTTTTGGAAGCTGGACAACTATCTTCATTTTTCAGAAACAGTGAAC
+
CCCBBFFFFFFFGGGGGGGGGGHHHHHHHHHHHHHHHGHHHHHHGHHHFHHHHGGGHHHHHHFGGGGGGHHGGEFGHHHHHHHHHHHHHFHFHHHGHGGGHHHHHHHHHHHHHHGGHHHHHHHHHHHHHHHGGFHGHGHGH4GHFFGFHGGHHHFGHFAFGAGHFHHFHEHHHHHGHF1FGFHHFGHGHEH1F=GFHHACG0D0<DGHHHGCB<CGGHC.GC:GGBGGFGFFFFBFFBFG0C/CFF990C0
@M03495:530:000000000-LYBTV:1:1102:13895:22646 1:N:0:GTGACGTT+ATCTGGGA
GTCAGCATGTGAGCTTTGGAGTGAAATCTCTTGTCTTAAGGAATAAAGGAAAAAGATTCCGTCGGAGGCTCGGTGCTCTACAGGTTCAACCTTTGTACTCTATTATTGCCTCACATTCCATCTCTTGTGAAAATATATTTGATTGGCTTTTCTGCAGGTTGTTTGCCAGGACTTTCCAAGACCTCCACTAGAAAACACAATAAACTTTTTGGAAGCTGGACAACTATCTTCATTTTTCAGAAACAGTGAAC
+
CCCCCFFFFFFFGGGGGGGGGGHHHHHHHHHHHHHHHHHGHHHHHHHHHHHHHHGGHHIIHHHGGGGGGHHGGFGGHHHHHHHHHHHHHHHHHHHHHHHHHHHHHHHHGHHHHHHHHHHHHHHHHHHDHHHHHHHHHHHHHHHHHGHHHHHHHHHGHFHHHGHHHHHHHHHHHHHHHHHFHHHHHHHHHHGHGHHHHF.<<DGDGHHHHHGGHHEEFHGAGFHAFFHFHHGGGGGGGGGGGGGGFGFGGG0
@M03495:530:000000000-LYBTV:1:1102:4896:22663 1:N:0:GTGACGTT+ATCTGGGA
GTCAGCATGTGAGCTTTGGAATTAGTAAATTCGTTGACGACAGAAGGAGCAAGATAACGACCACAGGGAGGGTGGTTTATCAACGGCAAAATATAGATCGGAAGAGCACACGTCTGAACTCCAGTCACGTGACGTTATCTCGTATGCCGTCTTCTGCTTGAAAAAAAAAAAATAGATCATTAGCATCGCATGTTAAGGAACTACGATACTTAGGATCGAAAACACAAGTGGCAGTAAACCAGTTACTCAAG
+
CBBCCFFFFFFFGGGGGGGGGGHHHHHHHHHHGHHHHHGGGGGHHHHHGGHHHHHHHHGGGGGHHHHGGGGG>FEEFHHHHHHHGGGGGHHHHHHHHHHHGGGGHHGHHHHGHHHGHHHHHHHHFGHGGHHHGGCFHHHEGGEGHHHHGDGHGHGHGHGHGHHGHGGGC--;.;0000:0000/0009....0;:0000/.009.:..-000;090/../:-/..:..000././;900/;.0000;0000
@M03495:530:000000000-LYBTV:1:1102:11437:22664 1:N:0:GTGACGTT+ATCTGGGA
GTCAGCATGTGAGCTTTGGAATTAGTAAATTCGTTGACGATAGAAGGAGCAAGATAACGACCACAGGGAGGGTGGTTTATCAACGGCAAAATATAGATCGGAAGAGCACACGTCTGAACTCCAGTCACGTGACGTTATCTCGTATGCCGTCTTCTGCTTGAAAAAAAAAAAAACTGATGGAATGCGCAGCTATAGAGGCGAACAATGAGTGGTGATGACACATGCTGTCGTGAATAAGACTATCAAGTCGG
+
CCCCCFFFFFFFGGGGGGGGGGHHHHHHHHHHGHHHHHGGGGGHHHHHHHHHHHHHHHGGGGGHHHHGGGGGGGGEGHHHHHHHGGGGGHHFEHHHHHHHGGGGHFHHHHHGHHHGHHHHHHHHGHHHGHHHGGFFHFFHHHGGHHHHGGGHGEHHHHHHHHFHFGGCF@:-9.000000/0:0;..---/0000009.9---;/000000.0.0;00009/00000:9.../.0000:00000;0000.-
@M03495:530:000000000-LYBTV:1:1102:7309:22666 1:N:0:GTGACGTT+ATCTGGGA
GTCAGCATGTGAGCTTTGGACTCCTGACTGGTTTATCAACGGCAAAATATAGATCGGAAGAGCACACGTCTGAACTCCAGTCACGTGACGTTATCTCGTATGCCGTCTTCTGCTTGAAAAAAAAAAAAACTGGAATTATAAACTGGATTGAAATTGACTATTAATACAATAAATTTGGATAGGGACGTGCGCCTGAGATACAATAATGATTTGGCAATGAAGTAAATATATATCGCATGTGTGCTGGCTAA
+
CCCDDFFFFFFFGGGGGGGGGGHHHHHHHHHHHHHHHHHHGGGGGHHHHHHHHHHHGGGGHHHHHHHGHHHGFHHHHHHHHHHHGHHHGGGGHHFHHHGGHHHHGGGHGHHHHHHHHFHHHGFCCB//</110>111111111><0010/00=00000000000=00000000000000000/./.9...-;...//00:0::00000000000000000000;0000000;00....;:00.0000.:00
@M03495:530:000000000-LYBTV:1:1102:18199:22669 1:N:0:GTGACGTT+ATCTGGGA
GTCAGCATGTGAGCTTTGGAGTGAAATCTCTTGTCTTAAGGAATAAAGGAAAAAGATTCCGTCGGAGGCTCGGTGCTCTACAGGTTCAACCTTTGTACTCTATTATTGCCTCACATTCCATCTCTTGTGAAAATATATTTGATTGGCTTTTCTGCAGGTTGTTTGCCAGGACTTTCCAAGACCTCCACTAGAAAACACAATAAACTTTTTGGAAGCTGGACAACTATCTTCATTTTTCAGAAACAGTGAAC
+
CCCCCFFFFFFFGGGGGGGGGGHHHHHHHHHHHHHHHHHHHHHHHHHHHHHHHHGGHHHIHFHGGGGGGHHGGGGGHHHHHHHHHHHHHHHHHHHHHHHHHHHHHHHHHHHHHHHHHHHHHHHHHHHHHHHHHGHHHGHHHHGHGAGHHGGHHHHHFGGHHEHHHHHHFHGHHHHHHGGBGFHHHHHHHHH>FFHHHHHGHFFDGHHHHGGGHFHHHGHFGFGGHHHHHHHGGGGGFFFGGGFFFBCFGG0
@M03495:530:000000000-LYBTV:1:1102:5153:22673 1:N:0:GTGACGTT+ATCTGGGA
GTCAGCATGTGAGCTTTGGAGTGAAATCTCTTGTCTTAAGGAATAAAGGAAAAAGATTCCGTCGGAGGCTCGGTGCTCTACAGGTTCAACCTTTGTACTCTATTATTGCCTCACATTCCATCTCTTGTGAAAATATATTTGATTGGCTTTTCTGCAGGTTGTTTGCCAGGACTTTCCAAGACCTCCACTAGAAAACACAATAAACTTTTTGGAAGCTGGACAACTATCTTCATTTTTCAGAAACAGTGAAC
+
BBBBBFFFFFFFGGGGGGGGGGHHHHHHHHHHHHHHHHHGHGHHHHHGHHHHHHGGHHHHHHHGGGGCGHHGGFGGHHHFHHHHHHHGHHHHHHGHHHHHHFHHGHHHHFGHHHHHHHHHGHHEFHHFHD?FFGHHGHHHHHHHHHGFHGFHHGEFHHGHFCHHGGHHHHHHHHGHFB<FGHFHHGGHFHHD11FGGHEEDHG=DHHHHHGGFFFEHHFHHFGHF:CHHHFFFGFFGEGGBFFGFFCF0C0
@M03495:530:000000000-LYBTV:1:1102:22459:22674 1:N:0:GTGACGTT+ATCTGGGA
GTCAGCATGTGAGCTTTGGTCCAGCCTGAGTCCCTGGTTTATCAACGGCAAAATATAGATCGGAAGAGCACACGTCTGAACTCCAGTCACGTGACGTTATCTCGTATGCCGTCTTCTGCTTGAAAAAAAAAAAAAATAGATCTAATACCAACTAGATACAGTATGCGTACTCATGTATATTTAGTATAGCGACGCTCATATATCAGTTATCTTATTGCACGTTACAAGGATCACGAATCTACTAAGTGTAC
+
DCDDDFFFFFFFGGGGGGGGGGHHHGHHHHHHHHHHHHHHHHHHHHGGGGGHHHHHHHHHHHGGGGHHHHHHHGHHHGHHHHHHHHHHHHGHHHGGGGHHHHHHGGHHHHGGGHGFHHHHHHFHHHHGGGGC@/-><1111111=111000./0001=1111<11<.:.-.111111<11<:<1111:11-----...11111111:111<<11111<10.../.110..</./.....111:1:011<1<
@M03495:530:000000000-LYBTV:1:1102:23572:22680 1:N:0:GTGACGTT+ATCTGGGA
GTCAGCATGTGAGCTTTGGTCCGCCTGGTTTATCAACGGCAAAATATAGATCGGAAGAGCACACGTCTGAACTCCAGTCACGTGACGTTATCTCGTATGCCGTCTTCTGCTTGAAAAAAAAAAAAAAAAACGTGACAAAATACGTAAGTCACTAAGTACTATGAGTTACGTTAAGTGATATCGGACTTGACGTGTTCATTATATATCTCATATTTATTGAGATTGCTAGATCGATGTAGTATGGGACGTAC
+
CBCBCFFFFFFFGGGGGGGGGGGGGGHHHHHHHHHHHGGGGGHHHHHHHHGHHGGGGHHHGHHHGHHHGFGHHHHGHGHGHGHFHGGGGH1GGHGFGHHGHGGGHGHHHHHHH?CFGHGGGG/>>/----.-.<..00:.000.;0..000000//000000;009009.://.0;0;0000.-.--/9:/.9./;////9///://////9///;/////.///://////..;/./:/;///./.-...
@M03495:530:000000000-LYBTV:1:1102:21702:22688 1:N:0:GTGACGTT+ATCTGGGG
GTCAGCATGTGAGCTTTGGCACAGGGAGGGTGGTTTATCAACGGCAAAATATAGATCGGAAGAGCACACGTCTGAACTCCAGTCACGTGACGTTATCTCGTATGCCGTCTTCTGCTTGAAAAAAAAAAAAAAAAAGACGAATGCAGAACGGATGGGGGAGATAGGTTGTCAAGAGAACGATCACATAATGTGAATCCAAGGATGTGCACGTAACTAGAGCTCGTCCTATAATGCATGCACACTATATCAAC
+
BABCCFFFFFFFGGGGGGGGGGHHHGFGGGBFFGGHHHHHHHGGGGGHHHGHHHHHHHGFFGFHHHGHHGHHHGHHHGHHHHHGHHGHHHGGFEHEHHHHGGHHFHGGGHGHHFHHHHHHHEF?BCFG/-----:..:.--:00000//....-:..---./;0/:0/.00;:0./00.99../00000::000000000..000000;.:/..00000000.-...000000:0000000./;;00;00/
@M03495:530:000000000-LYBTV:1:1102:13135:22689 1:N:0:GTGACGTT+ATCTGGGA
GTCAGCATGTGAGCTTTGGAGTGAAATCTCTTGTCTTAAGGAATAAAGGAAAAAGATTCCGTCGGAGGCTCGGTGCTCTACAGGTTCAACCTTTGTACTCTATTATTGCCTCACATTCCATCTCTTGTGAAAATATATTTGATTGGCTTTTCTGCAGGTTGTTTGCCAGGACTTTCCAAGACCTCCACTAGAAAACACAATAAACTTTTTGGAAGCTGGACAACTATCTTCATTTTTCAGAAACAGTGAAC
+
CCCCCFFFFFFFGGGGGGGGGGHHHHHHHHHHHHHHHHHGHHHHHHHHHGHHHHGGHHHIHIHGGGGGGHHGGFGGHHHHHHHHGGHHHHHHHHHHHHHHHGHHGHHGHHHHHHHGFHHHHHHHHHHHHHHGHGHHGHHHHBGHFHHHHHHGHHHHGHHGHEHHHHHHHEHHHHHHHHHGGGHHHHHFHHHDGGFHHG.=DGGDGBGHHHGFHBG.GHFEFHHGGHHFHFGGGGGGGGFBBF9FFFBFFG0
@M03495:530:000000000-LYBTV:1:1102:19139:22712 1:N:0:GTGACGTT+ATCTGGGA
GTCAGCATGTGAGCTTTGGTCCAGCCTGAGTCCTGGTTTATCAACGGCAAAATATAGATCGGAAGAGCACACGTCTGAACTCCAGTCACGTGACGTTATCTCGTATGCCGTCTTCTGCTTGAAAAAAAAACAAATAATTCGAACGGTTGTCGAATCCTGTATGTGACAAATCGGAAACGGCAACGTAACATCGGAACGTCTATACGGGAGATCTGGTAACTTATGAACTCTTTTGACATGTAGACGGTGGT
+
AAAABFFFFFFFGCGFGFGGGGHHFGGHHFFHHFHHHHHHHGGGHGFECGHHHHHHHHHHHGGGEFHGFGHHG?EGGFHHHHFHHHGHHGHFEGGFEH14BGGG?HHHHG?@GGDFHGFBGHFGHF@DFF//?021111</100//..-.<...>.<00=0=0000000/=0....-/..---.-....090.9..9.../.000..-.-.//:////////////////9/9//.//;//////:.....
@M03495:530:000000000-LYBTV:1:1102:15388:22751 1:N:0:GTGACGTT+ATCTGGGA
GTCAGCATGTGAGCTTTGGAATTAGTAAATTCGTTGACGACAGAAGGACCAAGATAACGACCACAGGGAGGGTGGTTTATCAACGGCAAAATATAGATCGGAAGAGCACACGTCTGAACTCCAGTCACGTGACGTTATCTCGTATGCCGTCTTCTGCTTGAAAAAAAAAAAAAAAAAATAACTACATCTATATAGGAATTATTAGTGTAATATCGTAAACAGTGTTGTCGTGAGTCACTGTCATGTGCAGT
+
DEEEDFFFFFFFGGGGGGGGGGHHHHHHHHHHGHHHHHGGGGGHHHHHHHHHHHHHHHGGGGGHHHHGGGGGEGGGGHHHHHHHGGGGGHHHHHHGHHHHGGGGGHHHHHHGHHHGHHHHHHHHHHHHGHHHGGFGHHFHHHGGGHHHGGGHGHHHHHHHHFHHHGGGGA----<---<0101<0011111<1110<10011111111:11<11./...<1/1111.:1.../.:11111:1:11111<11
@M03495:530:000000000-LYBTV:1:1102:5893:22756 1:N:0:GTGACGTT+ATCTGGGA
GTCAGCATGTGAGCTTTGGACTCCTGACTGGTTTATCAACGGCAAAATATAGATCGGAAGAGCACACGTCTGAACTCCAGTCACGTGACGTTATCTCGTATGCCGTCTTCTGCTTGAAAAAAAAAAAACACCACAAAACATCATACATAGTCGTAATCATGTAATAAAAAGAAACACAAACACGATCCATATCATTAACAATCGATGAAACTTAAACACGTTACATCTCTACTCTGTTCCACAACTACACC
+
CCCCCFFFFFFFGGGGGGGGGGHHHHHHHHHGHHGHHHHHGGGGGHHHHHGBGFHEEGGGFHHHHHFEGGHGHHHHHHHGFHHHEGHGGGGGHFDGFHGGHHGHGGGHGHFHHHHHGHHGHGGG///</<0///..0>0>><11=1111000.<...00=0000000000...///...:.;..-...00000000900090/...09000=900///.9;./.;///:///://///:////9.///;//
@M03495:530:000000000-LYBTV:1:1102:4825:22759 1:N:0:GTGACGTT+ATCTGGGA
GTCAGCATGTGAGCTTTGGAGTGAAATCTCTTGTCTTAAGGAATAAAGGAAAAAGATTCCGTCGGAGGCTCGGTGCTCTACAGGTTCAACCTTTGTACTCTATTATTGCCTCACATTCCATCTCTTGTGAAAATATATTTGATTGGCTTTTCTGCAGGTTGTTTGCCAGGACTTTCCAAGACCTCCACTAGAAAACACAATAAACTTTTTGGAAGCTGGACAACTATCTTCATTTTTCAGAAACAGTGAAC
+
BBBBBFFFFFFFECFGGGGGGGHHFFGFDGHDGDFGHHGFHBHGHHHHFHHHHHGGHHHHFHHGEGGGFHCEC?EEGHFHHFHHHGHHHHHHHGHHHHGHHHGHHHHHHHHHHHHHHHFHEHHHGHHGHHFHFGHHFHHHHHG?G0FGHFFHHHEBCFGGHDHGHBGHHGGHHHHHHGHEHGHGHHFFHHHF1>FHHHHAGH0=<0GHHHGGFHGHGHHHHHGAGHHHGHFFGFFGGGGGGFFGFGF90;0
@M03495:530:000000000-LYBTV:1:1102:13093:22816 1:N:0:GTGACGTT+ATCTGGGA
GTCAGCATGTGAGCTTTGGAATTAGTAAATTCGTTGACGACAGAAGGAGCAGATAACGCACAGGGAGGGTGGTTTATCAACGGCAAAATATAGATCGGAAGAGCACACGTCTGAACTCCAGTCACGTGACGTTATCTCGTATGCCGTCTTCTGCTTGAAAAAAAAAAAAACAAAACTCAGATTATAACAGTTGTTTTCACATAAAAATCAGTAAACATTAAATAGTCGATGAGTGAGAACAAGGTGACATA
+
EEEEEFFFFFFFGGGGGGGGGGHHHHHHHHHHGHHHHHGGGGGHHHHHHHHHHHHHHGGGGGHHGGGGGEFGGGHHHHHHHGGGGGHHHHHHHHHHHGGGGHHHGHHHGGEHGHHHHHHHHHHHHGHHHGGGGHHGHHHFFFHHGGGGHGHHGGHHGHHHHHGGFGC---..<.:.0000<1:1<<11<01111.//:11<:01110.<00<<11110111111011.<.1::1010110///.0010111
@M03495:530:000000000-LYBTV:1:1102:19284:22834 1:N:0:GTGACGTT+ATCTGGGA
GTCAGCATGTGAGCTTTGGAATTAGTAAATTCGTTGACGACAGAAGGAGCAAGATAACGACCACAGGGAGGGTGGTTTATCAACGGCAAAATATAGATCGGAAGAGCACACGTCTGAACTCCAGTCACGTGACGTTATCTCGTATGCCGTCTTCTGCTTGAAAAAAACAAAAGCATCCCCCCACGCACGAGCGGGAATCACGGCACGTAAGTAGGGACGGGGAGCACACGTCTGGCGTCAAAGCACCGCCC
+
ABA?ACBBDFFFGGG45GGB5FFGFBGGHHFGGE4ABGGFEGGHHHFAFEGGFFFFHHGEGGGHHC1FGDEE>FE1FGCDGHHH>?E?EAGBHHHHFBFH?A/EAGGH0G0BBGGEFHHB1GGF>FHDD@/<<C??G?FHGCFDCGFGC.AFFHGHGHD0.<<0.AC.::..;./0:;...--.-.9--9----9--.///.:--9.;.../9//./.----;9..;..999..//-.-..//;/..---9
@M03495:530:000000000-LYBTV:1:1102:22887:22844 1:N:0:GCGACGTT+ATCTGGGA
GTCAGCATGTGAGCTTTGGAATTAGTAAATTCGTTGACGACAGAAGGAGCAAGATAACGACCACAGGGAGGGTGGTTTATCAACGGCAAAATATAGATCGGAAGAGCACACGTGTGAACTCCAGTCACGTGACGTTATCTCGTATGCCGTCTTCTGCTTGAAAAAAAAAAAAACACGATAACTGGTCTATAGCATCATTCAGAGCATCGAATGACATGAGACATAGCATTATATATTCAGCACATCTTCTC
+
BCCCCFFFFFFFGGGGGGGGGGHHHHHHHHHHGHHHHHGGGGGHHHHHHHHHHHHHHHGGGGGHHHHGGGGG?FGEFHHHHHHHGGGGCHHFGHHHHHHHGGGGHHHHHHHGGGGGHGDHHHHFFGHHG0CHGD?FGEFGGHGGHHHH?.AHGHHHGHHFECHFHGCD@@B--....-9..000/0;090000B0900000009/000.//0090090000;/00009;000000000000:./0000000
@M03495:530:000000000-LYBTV:1:1102:20788:22875 1:N:0:GTGACGTT+ATCTGGGA
GTCAGCATGTGGCTTTGGAATTAGTAAATTCGTTGACGACAGAAGGAGCAAGATAACGACCACAGGGAGGGTGGTTTATCAACGGCAAAATATAGATCGGAAGAGCACACGTCTGAACTCCAGTCACGTGACGTTATCTCGTATGCCGTCTTCTGCTTGAAAAAAAAAAAAAAATAGACAGTGGATGATCACAGAATTGAGCAATCAAAATCAATAACACGAGCACAAGTTAGTGTAATGAATATAAGCTG
+
DCDDDFFFFFFFGGGGGGGGGGHHHHHHHHHGHHHHHGFGGGGHHHHHHHHHHHHHHGGGFGHHHHGGGGG?FFGGHHHHHHHGGGGGHHHHHHHHHHHGGGGHHGHHHHGBGHGHHHHHHGHHHHHGGHHGGGGHFBGGHGGHHHHGDGHGHHFHHGGGHHHHGGCGC-<<--<<000</<0/0<00000/:00<000000</000000000:0<0000.----./:.0<0000000000000<000000
@M03495:530:000000000-LYBTV:1:1102:12438:22882 1:N:0:GTGACGTT+ATCTGGGA
GTCAGCATGTGAGCTTTGGTCCAGCCTGAGTCCTGGTTTATCAACGGCAAAATATAGATCGGAAGAGCACACGTCTGAACTCCAGTCACGTGACGTTATCTCGTATGCCGTCTTCTGCTTGAAAAAAAAAAACAAAATAAATGTTGATGATGTGAAGACAAGAAATAAGTAGAACACGCTGAAAAAGTAAAAATAAAGAGTAGTTAGCACGGGACTAAGAGCTCCAATTGTGACTCATCAACACGACTCTG
+
CCCCCFFFFFFFGGGGGGGGGGHHHGHHHHGHHHHHHHHHHHHHHGGGGGHHHHHHHHHHHGGGGHHHHHHHGHHHGHHHHHHHHHHHHGHHHGGFGHHFHHHGGHHHHGGGHGHHHHHHHHCGGHGGGGGA///0??11>11111111111>11111///<///0=00=00000/:.-...;00;::00000.0009;/0000990000---.-.=0900/00:0000000000:0000;/:.;-9..00
@M03495:530:000000000-LYBTV:1:1102:22020:22889 1:N:0:GTGACGTT+ATCTGGAA
GTCAGCATGTGAGCTTTGGAGTGAAATCTCTTGTCTTAAGGAATAAAGGAAAAAGATTCCGTCGGAGGCTCGGTGCTCTACAGGTTCAACCTTTGTACTCTATTATTGCCTCACATTCCATCTCTTGTGAAAATATATTTGATTGGCTTTTCTGCAGGTTGTTTGCCAGGACTTTCCAAGACCTCCACTAGAAAACACAATAAACTTTTTGGAAGCTGGACAACTATCTTCATTTTTCAGAAACAGTGAAA
+
CCCCCFFFFFFFGGGGGGGGGGHHHHHHHHHHHHHHHHHHHHHHHHHHHHHHHHGGHIHHHHHGGGGGGHHGGGGGHHHHHHHHHHHHHHHHHHHHHHHHHHHHHHHHHHHHHHHHHHHHHHHHHHHHHHGHHGHHGHHHHHHHHGHHHHHHHHGGHGGHHEHHGEGHHHHGHHHHHGFHFHHHHHHHHHGD<GFGHHA<DGFDDGHHHHGGGFHHHFCCGHFGHEHHEGFFFGBFFFFFFF0CGE;FFF0
@M03495:530:000000000-LYBTV:1:1102:22336:22899 1:N:0:GTGACGTT+ATCTGGGA
GTCAGCATGTGAGCTTTGGAGTGAAATCTCTTGTCTTAAGGAATAAAGGAAAAAGATTCCGTCGGAGGCTCGGTGCTCTACAGGTTCAACCTTTGTACTCTATTATTGCCTCACATTCCATCTCTTGTGAAAATATATTTGATTGGCTTTTCTGCAGGTTGTTTGCCAGGACTTTCCAAGACCTCCACTAGAAAACACAATAAACTTTTTGGAAGCTGGACAACTATCTTCATTTTTCAGAAACAGTGAAC
+
CCCCCFFFFFFFGGGGGGGGGGHHHHHHHHHHHHHHHHHHHGHHHHGHHHHHHHGFHHHHHGHGGGGGGHHGGAEGFHHHHHHGHHHHHHHHHHHHHHHHHHHHHHHHHFHHHHHGHGHHHHHHHHHHHHHHHHHHHGHHHFHHFG?GHGFBGFHGHFGHHGHHGFFGHFHHHHHHHFGHFGGGHFHHHHH1=<GHAAC<0GG00<GGHHCC0G/C;GCGGFCGHBHHEGGCFGGGGEG00;:9BFFFF00
@M03495:530:000000000-LYBTV:1:1102:20478:22901 1:N:0:GTGACGTT+ATCTGGGA
GTCAGCATGTGAGCTTTGGAGACTGGTTTATCAACGGCAAAATATAGATCGGAAGAGCACACGTCTGAACTCCAGTCACGTGACGTTATCTCGTATGCCGTCTTCTGCTTGAAAAAAAAAAAAAGAAGACGAGTCATTCATCGTAAGTAGACGATGACAACGTATACGATGATCTAGAGATCATGTCAAATGAAAGTATGGATACATAGTAGACGATCTGCGCATTGTGACAATGTACATATCATCTCAAG
+
CBCCCFFFFFFFGGGGGGGGGGGHHHHHHHHHHHHGGGGGHHHHHHHHHHHGGGGHHHHHHHGHHHGHHHHHHHHHHHHGHHHGGGGHHFHHHGGHHHHGGGHGHHHHHHHEHHHHGGGGG//>//?1?0.--.011=11100....0=<00.-..0000.-..000..<.00000000<0000:000000<0000<000/00<00<00:0000.-.9.00---..0:0000000<0000000<00000<<
@M03495:530:000000000-LYBTV:1:1102:13917:22914 1:N:0:GTGACGTT+ATCTGGGA
GTCAGCATGTGAGCTTTGGAGTGAAATCTCTTGTCTTAAGGAATAAAGGAAAAAGATTCCGTCGGAGGCTCGGTGCTCTACAGGTTCAACCTTTGTACTCTATTATTGCCTCACATTCCATCTCTTGTGAAAATATATTTGATTGGCTTTTCTGCAGGTTGTTTGCCAGGACTTTCCAAGACCTCCACTAGAAAACACAATAAACTTTTTGGAAGCTGGACAACTATCTTCATTTTTCAGAAACAGTGAAC
+
CBBCCFFFFFFFGGGGGFGGGGHHHHHHHHHHHHGHHHHHHGHGHHHHHHHHHHGGHHHHHHHGGGGGGHHGGAEGHHHHHHHHHHHHHHHHHHHHHHHHHHHHHHHHHHHHHHHHHHHHHHHHHHHHHHHHHGHHHHHHHHHFHFHHHHHGHHHHGFHHHDHHHGHHGEHHHHHHHGGFHHHHHHHHHHGDFGHHHHH<DHH0<DGGHHG?FGFGFHHFH0CEHHGFHHGGGGGEGGGFFFGGGGGF0F0
@M03495:530:000000000-LYBTV:1:1102:20683:22929 1:N:0:GTGACGTT+ATCTGGGA
GTCAGCATGTGAGCTTTGGTTTATCAACGGCAAAATATAGATCGGAAGAGCACACGTCTGAACTCCAGTCACGTGACGTTATCTCGTATGCCGTCTTCTGCTTGAAAAAAAAAAAAAATATAAAAAAACTATGCTGCCATATTATGCAACCCCTGGCATTAACTACCTATATAACTGACTACGACTAGGAGTCATCTACACTAGCACAATCAAGCGAGGCTCGTGAAGTATTGAGCATCGTTACTGTATCT
+
BBCBCFFFFFFFGGGGGGGGGGHHHHHHGGGGGHHHHHFHHHFHGGGGHHHHHHHGHHHGFHFHHHHHHHHHGGGHGGFGEGDGGHFFHHHHGEEFGFGHGFHEGFFGHGGGGF/<//01?1<11?--.11=0000<./0000000000<.:....:/;;0000://0000;00000;/00/....-//0//99990000:/9//////////;/..---..-9.;.//:////9//:/..9..///9///
@M03495:530:000000000-LYBTV:1:1102:23058:22954 1:N:0:GTGACGTT+ATCTGGGA
GTCAGCATGTGAGCTTTGGAGTGAAATCTCTTGTCTTAAGGAATAAAGGAAAAAGATTCCGTCGGAGGCTCGGTGCTCTACAGGTTCAACCTTTGTACTCTATTATTGCCTCACATTCCATCTCTTGTGAAAATATATTTGATTGGCTTTTCTGCAGGTTGTTTGCCAGGACTTTCCAAGACCTCCACTAGAAAACACAATAAACTTTTTGGAAGCTGGACAACTATCTTCATTTTTCAGAAACAGTGAAC
+
DCDDDFFFFFFFGGGGGGGGGGHHHHHHHHHHHHHHHHHHHHHHHHHHHHHHHHGGHHHHHHHGGGGGGHHGGGGGHHHHHHHHHHHHHHHGHGHHHHHHHHGHHHHHHHHHHHHHHHHHHHHHHHHHHGHHHHHHHHHHHHHHGFHHHGHHHHGHHHHHHFHHHGHGHGHHHHHHHHGHGHHHHGHHGHHFGHHHHHHGHHHFHHGGHHGGGHHHHHCGFFGHHHHHHHGGGGGGGGGGFGGGGG:FGF0
@M03495:530:000000000-LYBTV:1:1102:26039:22957 1:N:0:GTGACGTT+ATCTGGGA
GTCAGCATGTGAGCTTTGGAGTGAAATCTCTTGTCTTAAGGAATAAAGGAAAAAGATTCCGTCGGAGGCTCGGTGCTCTACAGGTTCAACCTTTGTACTCTATTATTGCCTCACATTCCATCTCTTGTGAAAATATATTTGATTGGCTTTTCTGCAGGTTGTTTGCCAGGACTTTCCAAGACCTCCACTAGAAAACACAATAAACTTTTTGGAAGCTGGACAACTACCTTCATTTTTCAGAAACAGTGAAC
+
BABBAFBDFD@FDF5BFGCGBABEF5FHFGFDEDGF5GFEGGHCGFFA3FHFFHGGHGFHFFAEGCA0EEGEG?EEHHDGFHFF3FDGD4?GFFHGGEHFFGHHDDGD@@FHHHHHHHFBGFHHHFH3FG44BF3GEGGFFFG4D00???121212?G0<F//00@GB1FAGG11FFBGB0?FCCCGBDHH11<00....<0<000==DGCGB0/;CG/;CFGHF//:00=0;B009CF00C/FF/;0000
@M03495:530:000000000-LYBTV:1:1102:26370:22960 1:N:0:GTGACGTT+ATCTGGGA
GTCAGCATGTGAGCTTTGGAGTGAAATCTCTTGTCTTAAGGAATAAAGGAAAAAGATTCCGTCGGAGGCTCGGTGCTCTACAGGTTCAACCTTTGTACTCTATTATTGCCTCACATTCCATCTCTTGTGAAAATATATTTGATTGGCTTTTCTGCAGGTTGTTTGCCAGGACTTTCCAAGACCTCCACTAGAAAACACAATAAACTTTTTGGAAGCTGGACAACTATCTTCATTTTTCAGAAACAGTGAAC
+
BABBBFFFFFFFGGGGGGFGGGHFGHGHHHHHHHDGHHHHHGHHHHFHFHHFHHGGHHHHHHHGEGFGGHHGGEEEHHHHHHHEFGFFHGFGFHHGFHHHHBGHHHFFEHHFHGHHHHHHHFHHHHHHHHHFGFGHHHFFDGHFFAGHHHGGHGH?FFCGC/G2FDFGGEGCGCDFF1<F0<C1GGHHHHH11>F0CHGEHFHBDFHHHHGGBG/GHHE.CFGHHHHHFGGGGGFGGBFF0;BFB/;;BF0
@M03495:530:000000000-LYBTV:1:1102:23367:22975 1:N:0:GTGACGTT+ATCTGGGA
GTCAGCATGTGAGCTTTGGAGGGCAAGAAGTGGTTGTGACATTGCTATGGCAGCTAGAGCCAACTGGTTTATCAACGGCAAAATATAGATCGGAAGAGCACACGTCTGAACTCCAGTCACGTGACGTTATCTCGTATGCCGTCTTCTGCTTGAAAAAAAAAAAAAAGCAGACAACTCAACGTCGTTGTCTCTACGAGCATACAGTGAAGACTCAGTATACATGTGTGATCTTAGCGTTGATATCGTATAGC
+
CCCDDFFFFFFFGGGGGGGGGGGGGGGHHHHHHHGGGGHHHHHHHHHHHHHHGGHHHHHHHHHGHHHHHHHHHHHHGGGGGHHHHHHHHHHHGGGGHHHHHHGGHGHGHHHHHHHGHHGHGFHHGGFGGGDHHHFGHHHHGDCHGGHHHFHFHCGHHGGG<<----..0//./:.0000/..<--./.<:00<<.<.--0<000000000/0000<0:00:00000:<0000000-<.-.0000</./000
@M03495:530:000000000-LYBTV:1:1102:17602:22975 1:N:0:GTGACGTT+ATCTGGGA
GTCAGCATGTGAGCTTTGGAGTGAAATCTCTTGTCTTAAGGAATAAAGGAAAAAGATTCCGTCGGAGGCTCGGTGCTCTACAGGTTCAACCTTTGTACTCTATTATTGCCTCACATTCCATCTCTTGTGAAAATATATTTGATTGGCTTTTCTGCAGGTTGTTTGCCAGGACTTTCCAAGACCTCCACTAGAAAACACAATAAACTTTTTGGAAGCTGGACAACTATCTTCATTTTTCAGAAACAGTGAAA
+
BBBBBFFFFFFFGGGGGGGGGGHGHHHHHHHHHHHHHHHHHHHHHHHHGHHHHHGGHHHHGHHGGGGGGHHGGEGGGHHHGHHHHHHHHHHHHFHHGFHHHHHHHHHHHHHGHHHHHGFHHHHHHHHHHEFGHGHHHHHHHHGH3GHHGHHHHHFDGHHGHDHHFHGHHEHHHEHHHHFHFHHHFEHHHGGFD=GFEFE<D0DDD0=GHHG?HHFAGCGFHHFGHGFHFHF0;0CFFFGGGGBC/CFFF90
@M03495:530:000000000-LYBTV:1:1102:19025:22976 1:N:0:GTGACGTT+ATCTGGGA
GTCAGCATGTGAGCTTTGGAATTAGTAAATTCGTTGACGACAGAAGGAGCAAGATAACGACCACAGGGAGGGTGGTTTATCAACGGCAAAATATAGATCGGAAGAGCACACGTCTGAACTCCAGTCACGTGACGTTATCTCGTATGCCGTCTTCTGCTTGAAAAAAAAAAAAAAAAAAAAGAACAACATGGATATAGACTCTATTATGATCTGGAGTACTATCAGATAATGCACGATAAAGAGGATCATGA
+
CCDDDFFFFFFFGGGGGGGGGGHHHHHHGHHHGHHHHHGDGGGHHHHHHHHGHHHHHFGFGGGHHHHGEGGGEFGGGGHGHHHHGGGGGHHHHHHHHHHHGGFGAGFFHHGGGHHGGHHHHFFHHFHFGGEHGGFFGFDFFHGGHHHHGGGHGHFGGHFHHHHHHGGFG:----------..:///..;0:;0:0000000:0000000:0000:.0/000:00000;0;000:.....00:/.;//:000
@M03495:530:000000000-LYBTV:1:1102:21090:22992 1:N:0:GTGACGTT+ATCTGGGA
GTCAGCATGTGAGCTTTGGTTTATCAACGGCAAAATATAGATCGGAAGAGCACACGTCTGAACTCCAGTCACGTGACGTTATCTCGTATGCCGTCTTCTGCTTGAAAAAAAAAAATTCCATCTCTTGTGAAAATATATTTGATGAGCTTTCCTGCAGGTTGTTTGCCAGGACTTTCCAATACCTCCACTAGAAAACACAATAAACTTTTTGGAAGCTGGACAACTATCTTCATTTTGCAGAAACAGTGAAA
+
CCCCCFFFFFFFGGGGGGGGGGHHFHHHGGEEGHGHHHHHHFGGGGGGFGFHHHHGHH2F5FHFHHFHHGGHGHHHGGGEH?4BFFFFFEHH@FEGAGHH4FG?G3B3GFEEF/<0222@222@>@DF<FD<F1?D1?111@B11??F111==11F1<<><.<GGG0D0C../0=0:000::0CBC//;C:0:0//..9:C;000;FFBFC-/0/.0::;C0.:9//:9/9;B/////9/;///://///:
@M03495:530:000000000-LYBTV:1:1102:21287:22998 1:N:0:GTGACGTT+ATCTGGGA
GTCAGCATGTGAGCTTTGGAGTGAAATCTCTTGTCTTAAGGAATAAAGGAAAAAGATTCCGTCGGAGGCTCGGTGCTCTACAGGTTCAACCTTTGTACTCTATTATTGCCTCACATTCCATCTCTTGTGAAAATATATTTGATTGGCTTTTCTGCAGGTTGTTTGCCAGGACTTTCCAAGACCTCCACTAGAAAACACAATAAACTTTTTGGAAGCTGGACAACTATCTTCATTTTTCAGAAACAGTGAAA
+
1AAA?F1FFFF3ACFGGGGGGFG1GD31BG3FGG1GGHHHHGFFHHFHFEGHHGGGHHEF0GEE/EEEEAFA?/E/FGFHH1F011B@EG0B1FBFGFHHHHHHFHFGEDHFH/1GG12>FG11FBFFHFDGEGGHFHHHG2FFF00FFGGFFF1B<CGFHGG@GHGGH/CEBG?11GHF0FFHEA0FGBC11>FG..<.<000<0DG0DC?GCB.;CFGGFF.CHB0=C09BB09CFGGEFBBFFFFFF0
@M03495:530:000000000-LYBTV:1:1102:4644:23033 1:N:0:GTGACGTT+ATCTGGGA
GTCAGCATGTGAGCTTTGGAGTGAAATCTCTTGTCTTAAGGAATAAAGGAAAAAGATTCCGTCGGAGGCTCGGTGCTCTACAGGTTCAACCTTTGTACTCTATTATTGCCTCACATTCCATCTCTTGTGAAAATATATTTGATTGGCTTTTCTGCAGGTTGTTTGCCAGGACTTTCCAAGACCTCCACTAGAAAACACAATAAACTTTTTGGAAGCTGGACAACTATCTTCATTTTTCAGAAACAGTGAAC
+
CCCCCFFFFFFFGGGGGGGGGGHHHHHHHHHHHHGHHHHHHHHHHHHHGHHHHHGGHHGHHGFGEFGGGGFGGEEGHHHHHHHHHHHHHHHGHHHGHHHHHHHHHHHHHHHHGHHHHHFFHHGHHHHHHFGHHGFHHHHHHGHHHHHGHHHGHHGHHHGHHDHHGGGHHEHHGHGHHFGEHHFGHHHFHFH><FFHHHEGFHHFGHHHGGGFBGFEHH/GHHHHHBGHHHFFFFFGGGGB0B9CGBFF0B0
@M03495:530:000000000-LYBTV:1:1102:23940:23045 1:N:0:GTGACGTT+ATCTGGGA
GTCAGCATGTGAGCTTTGGTGCCGCCCTGGTTTATCAACGGCAAAATATAGATCGGAAGAGCACACGTCTGAACTCCAGTCACGTGACGTTATATCGTATGCCGTCTTCTGCTTGAAAAAAAAAAGCATAACGCCTATTTATTTTTATTATGTTAAAGCGATGATTACTTGTTATACCATTAAAAATGGAAACTAAAGAGCAATTAGGATGGGACATAGAAAACCAATTTGAACTCAAATACCTGTTTGAT
+
AAAAA11DD@33AGDFGGF1AFHECEEEHC1BFGGFHBBEEAA/BBFHDDFGHD//E/EHAGHAGF/GE0FDEEE@CG12B1F/0>//?FFF/222/BBG0FH?/EGADHHH11<GG<1</>/B@/01??FFC/CGAB1<F<1F11><GB00=DD0=00A..<<0;000;G0::00<0C;0;F;00.00090/;;FFF99/9/00;B000;A.B.;00;00;-/-9-:9;//;BB://///9;//////9/
@M03495:530:000000000-LYBTV:1:1102:17191:23059 1:N:0:GTGACGTT+ATCTGGGA
GTCAGCATGTGAGCTTTGGTCCAGCCTGAGTCCTGGTTTATCAACGGCAAAATATAGATCGGAAGAGCACACGTCTGAACTCCAGTCACGTGACGTTATCTCGTATGCCGTCTTCTGCTTGAAAAAAAAAAAAAAAAAACAACTAACACAACCATATCCAACTTACTTCTAACCACATATCATAATACTTCTTGAGTACTATTCACTGACCTGCTGTAGGCTAAAATATCCCGTGTGTAGTGGTAAAACTG
+
DCCDEFFFFFFFGGGGGGGGGGHHHGHHHHGHHHHHHHHHHHHHHGGGGGHHHHHHHHHHFFFGGHHHHHHHGHHHGHHHHHHHHHHHHGGHHGFFFHHFHHHGGHHHHGGGHGHHHHHHHGGHFHGGGG/</<<----..<.000000<....00111100/<0111:111<.0.<0011111111111::1110<1111<11111100/</.0011100000101<1110.9.:..1<1/.11111001
@M03495:530:000000000-LYBTV:1:1102:4345:23090 1:N:0:GTGACGTT+ATCTGGGA
GTCAGCATGTGAGCTTTGGAGTGAAATCTCTTGTCTTAAGGAATAAAGGAAAAAGATTCCGTCGGAGGCTCGGTGCTCTACAGGTTCAACCTTTGTACTCTATTATTGCCTCACATTCCATCTCTTGTGAAAATATATTTGATTGGCTTTTCTGCAGGTTGTTTGCCAGGACTTTCCAAGACCTCCACTAGAAAACACAATAAACTTTTTGGAAGCTGGACAACTATCTTCATTTTTCAGAAACAGTGAAA
+
CCCCCFFFFFFFGGGGGGGGGGHHHHHHHHHHHHHHHHFHHHHHHHHHHHHHHHGGHIHHHHHGGGGGGHHGGFEGHHGHHHHHHGHHHHHHHHHHGHHGHHHHGHHHHHHHHHHHHHHHHHHGHHHHHHHHGHHHHHHHHFHHHHEFHHGGHHGFHHHHHBGHGHHHGECGHHHHHHGHHHHHHHHFHFH<1FFGFFC.<<D0DDHHHHGGCHEAGGGAFFFGGGFHGHGFGFGGBBFF09;FFF9B0;0
@M03495:530:000000000-LYBTV:1:1102:7650:23096 1:N:0:GTGACGTT+ATCTGGGA
GTCAGCATGTGAGCTTTGGAGTGAAATCTCTTGTCTTAAGGAATAAAGGAAAAAGATTCCGTCGGAGGCTCGGTGCTCTACAGGTTCAACCTTTGTACTCTATTATTGCCTCACATTCCATCTCTTGTGAAAATATATTTGATTGGCTTTTCTGCAGGTTGTTTGCCAGGACTTTCCAAGACCTCCACTAGAAAACACAATAAACTTTTTGGAAGCTGGACAACTATCTTCATTTTTCAGAAACAGTGAAC
+
BABCCFFFFFFFGGGGGGGGGGHHHHHHHHHHHHHHHHGHHHFHHHHHHGHHHHGGGHGHHFHCGGGGGHHGGGGGHGGHHHGHHHGHHHHHGHHHHHHHHHHHHHHHHHHHHHHHHHGGHHHHHHHHHHHHHHHHFHFHHHHHHHCFHHHHHHGHHHFHHDHHHHFHGGHHHHHGHG?GEFGFHHHGHHH1GGHFFG<<<0D0<DGHHHGGHGGHEHCGGFHGE/GHHHGGGGBFGGGBGGFGGGCFFF0
@M03495:530:000000000-LYBTV:1:1102:10839:23106 1:N:0:GTGACGTT+ATCTGGGA
GTCAGCATGTGAGCTTTGGTTTATCAACGGCAAAATATAGATCGGAAGAGCACACGTCTGAACTCCAGTCACGTGACGTTATCTCGTATGCCGTCTTCTGCTTGAAAAAAAAAAAAAAAGTGAAAGTCAATAGTGCAACTATTGAAGTGCTTTAGGAACGGCTTATCTAGAATATGCTCGCGGTAGATGTAATTTCTGGGTTAGGTGTAAAATACGTAGAGATAAGAGTGATACCCGTTAGCTAATGTGCT
+
CCCCCFFFFFFFGGGGGGGGGGHHHHHHGGGGGHHHHHHHHHHHGGGGHGGHHHHGHHHGGHFHGHFHGHHHGGHHGGFGHHGEHHGGHFFHGEFHGHHHHHHHHBHFHEEG?//>////1<1D=111>1111111=11/<000D00=0=DD000000.;.-::C:0:;0;B00900009---.9900;000000;0:0//.../0B00;00000;09.:000;90:00:900909..;.;0009000:;:
@M03495:530:000000000-LYBTV:1:1102:7787:23113 1:N:0:GTGACGTT+ATCTGGGA
GTCAGCATGTGAGCTTTGGAGACTGGTTTATCAACGGCAAAATATAGATCGGAAGAGCACACGTCTGAACTCCAGTCACGTGACGTTATCTCGTATGCCGTCTTCTGCTTGAAAAAAAAAATTCGAAGACCAGGAACCGGAAAATGTCCGCGTCACTGGCGTTTTTCCATAGACTCCGTCCCCCTGACGACCATCAAACAACGACACAACAATCAGACAAGCACACCACGTACATCCAGTCAGACAACGCA
+
AABBAFFFFBDFGGDCGGFAFGCGGHEGFHHHHCHFGGGGHHGDGHGFDGGGGGGFCGGHHHGFHFEFHHHHHHHHHHHGCGHEEFEH?G4@E1EGGGBEEE?FHHHEFGF0FF3CEG?GG01@/@F//00<?/?F0?/--<<<111><AD---.:0<::-.--;:/0090000;C/.......-.//..---///;/9.;A;.-9-;...9////;/..;.;........9../;;;BB/////BF.-9-
@M03495:530:000000000-LYBTV:1:1102:6293:23123 1:N:0:GTGACGTT+ATCTGGGA
GTCAGCATGTGAGCTTTGGAATTAGTAAATTCGTTGACGACAGAAGGAGCAAGATAACGACCACAGGGAGGGTGGTTTATCAACGGCAAAATATAGATCGGAAGAGCACACGTCTGAACTCCAGTCACGTGACGTTATCTCGTATGCCGTCTTCTGCTTGAAAAAAAAAAAAACAAAGTATCTAAAGATGCAGACTGATAGTGATATATGAGAAGCAGTAGCTACACAGACTGCTAAGACAAGGATGGTGG
+
DDDDDFFFFFFFGGGGGGGGGGHHHHHHHHHHGGHHHHGGGGGHHHHHHHHHHHHHHHGGGGGHHHHGFGGGFGGGGHHHHHHGGGGGGHHGHHHHHGHHGGGGGHHHHHHGHHHGHHHHHHHHHHHGGGHHGGFFHFGHGHGGHHH<DGGHGHHHHHHHHHHHHGGGGC---.99./;;0000000;00:00::000000000000;000:00/00/000:0000/0.0.00/000000//...00.00.
@M03495:530:000000000-LYBTV:1:1102:4853:23128 1:N:0:GTGACGTT+ATCTGGGA
GTCAGCATGTGAGCTTTGGAGTGAAATCTCTTGTCTTAAGGAATAAAGGAAAAAGATTCCGTCGGAGGCTCGGTGCTCTACAGGTTCAACCTTTGTACTCTATTATTGCCTCACATTCCATCTCTTGTGAAAATATATTTGATTGGCTTTTCTGCAGGTTGTTTGCCAGGACTTTCCAAGACCTCCACTAGAAAACACAATAAACTTTTTGGAAGCTGGACAACTATCTTCATTTTTCAGAAACAGTGAAC
+
BBCCBFFFFFFFGGGGGFGGGGHHHHHHHHHHHHHHHGHHHHHHHHHHHHHHHHGGHIHHHHHGGGEEGHHGGGGGHHHHHHHHHGHHHHHHHHHHHHHHGHHHGHHHGHHHHHHHGHHHHEHHHHHHHHFHHGFHHHHHHFHHHHGHGHHHGHGHHHHHHDHHHHHHGHGEHFFHHGFBAGHHHAFFHFHBGHHHHHHCGGH<<GGHHHGGBGBEHHHFGFAGGFHHEHEFGGGGGFGGG0BFFG0BFB9
@M03495:530:000000000-LYBTV:1:1102:6351:23131 1:N:0:GTGACGTT+ATCTGGGA
GTCAGCATGTGAGCTTTGGAGTGAAATCTCTTGTCTTAAGGAATAAAGGAAAAAGATTCCGTCGGAGGCTCGGTGCTCTACAGGTTCAACCTTTGTACTCTATTATTGCCTCACATTCCATCTCTTGTGAAAATATATTTGATTGGCTTTTCTGCAGGTTGTTTGCCAGGACTTTCCAAGACCTCCACTAGAAAACACAATAAACTTTTTGGAAGCTGGACAACTATCTTCATTTTTCAGAAACAGTGAAC
+
DCCDDFFFFFFFGGGGGGGGGGHHHHHHHHHHHHHHHHHHHHHHHHHGHHHHHHGGHIHHHHHGGGGGGHHGGGGGHHHHHHHHHHHHHHHGHHHHHHHHHHHHHHHHHHHHHHHHHHHGHHHHHHHHHHHHHGHHHHHHHGHHHHGHGHHHHHHHHHHHHGHHHHHHHHHHHHHHHHHEHHHHHHHHHHHBGHHHHHH<GDHGFFHHHHGGFFGHHHGAHHHGHHHHHHGGGGGGGGGFGFGFGF<BFC0
@M03495:530:000000000-LYBTV:1:1102:17565:23155 1:N:0:GTGACGTT+ATCTGGGA
GTCAGCATGTGAGCTTTGGAATTAGTAAATTCGTTGACGACAGAAGGAGCAAGATAACGACCACAGGGAGGGTGGTTTATCAACGGCAAAATATAGATCGGAAGAGCACACGTCTGAACTCCAGTCACGTGACGTTATCTCGTATGCCGTCTTCTGCTTGAAAAAAAAAAAACAATATGAACTCAAGTGAATGATTGTATATTCTAATCGAGCAGATATACATGATGAGTTCGATAAGTACGTCTCAAATA
+
BCCECFFFFFFFGGGGGGGGGGHHHHHHHHHHGHHHHHGGGGGHHHHHHHHHHHHHHHGGGGGHHHHGGGGGEGGGGHHHHHHHGGGGGHHHHHHHHHHHGGGGFHGHHHHGHHHGHHHGHHHHHHHHGHHHGGCCGHBHHHGGHHHHGGGHGHHHHHHHHHHHGGGGG??A<..0<11111110001111:10111:11111111110....-//01111<<101110111<B1..0111.<.//110<1
@M03495:530:000000000-LYBTV:1:1102:9810:23159 1:N:0:GTGACGTT+ATCTGGGA
GTCAGCATGTGAGCTTTGGATAAATTCGTTGCGACAGAAGGAGCAAGATAACGACCACAGGGAGGGTGGTTTATCAACGGCAAAATATAGATCGGAAGAGCACACGTCTGAACTCCAGTCACGTGACGTTATCTCGTATGCCGTCTTCTGCTTGAAAAAAAAAAAACAAAAATCACGTAAGCGATGCTAAGAGCTTGTGCAATTAGGAAAGCAGCATCAAGATACGACTACAACTAGTATATTAGCGCTGA
+
DDEEEFFFFFFFGGGGGGGGGGHHHHHGHHHGGGGGGHHHHHHHHHHHHHHHGGGGGHHHHGFGGGEFGGGHHHHHHHGGGGGHHHGHHHHHHGGGGGHHGHHHHGHHHGHHHHHHHHHHHHGHHFGGFGHHHGHHGGGHHHGGGHGHHHHHGHHFHHGGGCF<A99....<.000../..0-....111000/00/.0111101:1::/./<//.:0:0<001<...9-/000000111<1111:9-.-.
@M03495:530:000000000-LYBTV:1:1102:16996:23167 1:N:0:GTGACGTT+ATCTGGGA
GTCAGCATGTGAGCTTTGGAATTAGTAAATTCGTTGACGACAGAAGGAGCAAGATAACGACCACAGGGAGGGTGGTTTATCAACGGCAAAATATAGATCGGAAGAGCACACGTCTGAACTCCAGTCACGTGACGTTATCTCGTATGCCGTCTTCTGCTTGAAAAAAAAAAAAAACATACATCACAATGCAGTAAGTGATTCATCGTAACTATGTGACGATACGCATGTCATGCACACTCGTACCGTGCTAG
+
CCCCCFFFFFFFGGGGGGGGGGHHHHHHHHHHGHHHHHGGGGGHHHHHHHHHHHHHHHGGGGGHHGGGFGGGEGGGGHHHHHHHGGGGGHHHHHHHHHHHGGGGHHHHHHHGHHHGHHHHHHHHHHHHGHHGGE?FFHFHFHFGHHHHGGGHGHHHHHHHECHHHGGGGG@9-;..0;00;0;/://////9///:///;/////9...////9/9/::..-..;../////////.//..........//
@M03495:530:000000000-LYBTV:1:1102:26551:23171 1:N:0:GTGACGTT+ATCTGGGA
GTCAGCATGTGAGCTTTGGAGTGAAATCTCTTGTCTTAAGGAATAAAGGAAAAAGATTCCGTCGGAGGCTCGGTGCTCTACAGGTTCAACCTTTGTACTCTATTATTGCCTCACATTCCATCTCTTGTGAAAATATATTTGATTGGCTTTTCTGCAGGTTGTTTGCCAGGACTTTCCAAGACCTCCACTAGAAAACACAATAAACTTTTTGGAAGCTGGACAACTATCTTCATTTTTCAGAAACAGTGAAC
+
BBBBBFFFFFFFGGGGGGGGGGHGHHHHHHHHHHHHHHHHHFGHHHHHHHHHHHGGHHHHHHHGGGGGFHHGGGGGHHHGGHHGHHHHHGCGHHFGHHHHHHHHHHHHGHHHHHFHHEHHHHHHHHHHHHHFGGHHHHHHHHHHHHHGHHHHHGGHGHHHHGHHHHHEFHAGHGHHHHHHEHHHHGHFHGG<1>0FA<CC0DGDDFGFHHGGGBHEHFHHGHGFHGFFGHF;FFFGFGGFG0FGFGB9FF0
@M03495:530:000000000-LYBTV:1:1102:26153:23173 1:N:0:GTGACGTT+ATCTGGGA
GTCAGCATGTGAGCTTTGGAGTGAAATCTCTTGTCTTAAGGAATAAAGGAAAAAGATTCCGTCGGAGGCTCGGTGCTCTACAGGTTCAACCTTTGTACTCTATTATTGCCTCACATTCCATCTCTTGTGAAAATATATTTGATTGGCTTTTCTGCAGGTTGTTTGCCAGGACTTTCCAAGACCTCCACTAGAAAACACAATAAACTTTTTGGAAGCTGGACAACTATCTTCATTTTTCAGCAACAGTGAAC
+
A>AAAFFBD1B3BF1AFFGGGCGHCHHFFGGHHHGFHHGHGGBGHHHHEGFHH0EAEGBHEEGEGG?EFHFEEEEEHGDFDDHFHFHHHHFHHFHBEGBGHFHGHHGFHHHHGHH2FFHFHFHBFGHGGEE1<F<GGFHHHB2FFCGHCGFGFHGFCFFFC?FC<GBDHA/<CGBGHF1FGHHHFFBFF0FFBF0C.<<.<0<000DBGHCCGGHABGCCGFEEHHFF0:0;;00BFBB00C/FFFBFFF:
@M03495:530:000000000-LYBTV:1:1102:10220:23176 1:N:0:GTGACGTT+ATCTGGGA
GTCAGCATGTGAGCTTTGGATGGTTCTGGTTTATCAACGGCAAAATATAGATCGGAAGAGCACACGTCTGAACTCCAGTCACGTGACGTTATCTCGTATGCCGTCTTCTGCTTGAAAAAAAAAAAAAAAAGAGAATGATAGAGGTTGTTCTCTATCTTTATATACAGCTGATGAAGAAGCGTGAATAACACGTGATCATCGTAGTGCTGATTATAACAAGTGATCTATACGAGTTCGATGCTTCTATGCAG
+
CDDDDFFFFFFFGGGGGGGGGGGGHHHHHHHHHHHHHHGGGGGHHHHGHHHHHHGGGGHHHHHHHGHHHGHHHHHHHHHHHHGGHHGGGGHHHHHHGGHHHHGGGHGHHHGHHHHHBHHGGGGD/</<--..//000000000/<//..<000<0000000000<000000000000//09....<000<0....<0<0:0..../0000000000000/000<0<0000.....0..::.000<000000
@M03495:530:000000000-LYBTV:1:1102:8090:23183 1:N:0:GTGACGTT+ATCTGGGA
GTCAGCATGTGAGCTTTGGAGTGAAATCTCTTGTCTTAAGGAATAAAGGAAAAAGATTCCGTCGGAGGCTCGGTGCTCTACAGGTTCAACCTTTGTACTCTATTATTGCCTCACATTCCATCTCTTGTGAAAATATATTTGATTGGCTTTTCTGCAGGTTGTTTGCCAGGACTTTCCAAGACCTCCACTAGAAAACACAATAAACTTTTTGGAAGCTGGACAACTATCTTCATTTTTCAGAAACAGTGAAA
+
BBBBBFFFFFFFGGGGGGGGGGHHHHHHHGHHHHHHGHHHHHHHHHHFFHGHHHGGHHHHHHHGG?EFGGHGEEGEFHHHHHH3GHHHHHHHFHHHHHHHGHHHHHHHHHHHGHGHGHGFHHHHGHHHHHHFHHHDGHHHGEDBGHGHHEHHGHGHHHFF2?GHFGFFH/?CHHHGHB1<C<0<GGHGHBFH1FBGEHA<0DGGFDGHF0<CFFB.CF/:CFHEFFHFHHBFGGCFFFGGFBF/FFB0090
@M03495:530:000000000-LYBTV:1:1102:26657:23196 1:N:0:GTGACGTT+ATCTGGGA
GTCAGCATGTGAGCTTTGGAATTAGTATCGTTGACGACAGAAGGAGCAAGTAACGACCACAGGGAGGGTGGTTTATCAACGGCAAAATATAGATCGGAAGAACACACGTCTGAACTCCAGTCACGTGACGTTATCTCGTATGCCGTCTTCTGCTTGAAAAAAAAAAAAAAACATAAGAGCAAACAATGTAAAGTAGTGTGCACATGTGTATAGGTACTACCCTGTACTGCCGTTAACTGCAACGATGATAT
+
CCCCCFFFFFFDGGGGGGGGGGHHHHHHHGGHHHHGGGGGHFHHGHHHHHHGHHFFGEEEHGHFFFGGEFGGFHHHHHHHBEE@>EFGHHHHHHHHGGGGHGHHHGEEFHBFGHGHHGHHHHHHGAGGGGFFHGHHHHGGHHGHGDGGGHHHHHGHCGHF.<E:E?----9..000000/0/0..;00000900909/0000000000000900000000/.0/0000;0/9....0;0000;-...0000
@M03495:530:000000000-LYBTV:1:1102:22336:23196 1:N:0:GTGACGTT+ATCTGGGA
GTCAGCATGTGAGCTTTGGAGTGAAATCTCTTGTCTTAAGGAATAAAGGAAAAAGATTCCGTCGGAGGCTCGGTGCTCTACAGGTTCAACCTTTGTACTCTATTATTGCCTCACATTCCATCTCTTGTGAAAATATATTTGATTGGCTTTTCTGCAGGTTGTTTGCCAGGACTTTCCAAGACCTCCACTAGAAAACACAATAAACTTTTTGGAAGCTGGACAACTATCTTCATTTTTCAGAAACAGTGAAC
+
CCCCCFFFFFFFGGGGGGGGGGHHHHHHHHHHHHHHHHHHHHHHHHHHHHHHHHGGHIHIHHHGGGGGGHHGGGGGHHHHHHHHHHHHHHHHHHHHHHHHHHGHHHHHHHHHHHHHHHHHHHHHHHHHHHHHHHHHHHHHHFFHHHHHHHHHHHHHHHHHHGHHHHHHGHHHHHHHHHBFFHHHHGFHHHH1GGHHHHE<DGFDGHHHHHG?HHGHHHGHHGHHHHHGEHGGGGGGGGGFFFFGGF;CFG0
@M03495:530:000000000-LYBTV:1:1102:19761:23203 1:N:0:GTGACGTT+ATCTGGGA
GTCAGCATGTGAGCTTTGGAATTAGCTGGTTTATCAACGGCAAAATATAGATCGGAAGAGCACACGTCTGAACTCCAGTCACGTGACGTTATCTCGTATGCCGTCTTCTGCTTGAAAAAAAAAAAGACAATCAAAGAGATAACAAAGGCCCAATTATGGTTGCGAACACAGATCTGAAGAACACCCGTCAGCAAACCAGTCCACTTCTAGGAATTCTGTCGTCAGAATGTGTCTGTCACACAACATGTTGC
+
A>AAAF5B@DFFFFGGGGGGFAGHFFBEGHHGHGFDFFEEEEGHBGHHHHEFHFGD1EAFFHFHFGFFGCFFHFHFHHHGBGEFG1EEGG?A4FFGFE3FF3E?/BE4EGD4FG0FH3F@////>//00<1111110?0?1<11100>...../0000/<0..-----/:./0/;00000/;//..-....0;//99..;00;000/////9////////;....////9/9/:B9;////....//////
@M03495:530:000000000-LYBTV:1:1102:8070:23213 1:N:0:GTGACGTT+ATCTGGGA
GTCAGCATGTGAGCTTTGGAGTGAAATCTCTTGTCTTAAGGAATAAAGGAAAAAGATTCCGTCGGAGGCTCGGTGCTCTACAGGTTCAACCTTTGTACTCTATTATTGCCTCACATTCCATCTCTTGTGAAAATATATTTGATTGGCTTTTCTGCAGGTTGTTTGCCAGGACTTTCCAAGACCTCCACTAGAAAACACAATAAACTTTTTGGAAGCTGGACAACTATCTTCATTTTTCAGAAACAGTGAAA
+
CCCCCFFFFFFFGGGGGGGGGGHHHHHHHHHHHHHHHHHHHHHHHHHHHHHHHHGGHHHHHHHGGGGGGGHGGEEGHHHHHHHHHHHHGHHHHHFGHHHHHGHHGHHHHGHHHHHHHHHHHHHHHHHHHGHHHHFHHHHHHHHHHHFHHHHGHHHGFCFHGFHHHHHHFHEHHGHGGHHHFFHHHEGHHHBG>DCCEGECGHHHHFHHHHGFHCBGHHFHHFH.0;0CFHEFGGGGGFB0C0FFGGBFGF0
@M03495:530:000000000-LYBTV:1:1102:5531:23227 1:N:0:GTGACGTT+ATCTGGGA
GTCAGCATGTGAGCTTTGGAGTGAAATCTCTTGTCTTAAGGAATAAAGGAAAAAGATTCCGTCGGAGGCTCGGTGCTCTACAGGTTCAACCTTTGTACTCTATTATTGCCTCACATTCCATCTCTTGTGAAAATATATTTGATTGGCTTTTCTGCAGGTTGTTTGCCAGGACTTTCCAAGACCTCCACTAGAAAACACAATAAACTTTTTGGAAGCTGGACAACTATCTTCATTTTTCAGAAACAGTGAAC
+
BBBB@FDFFFFFFGGGGGGGGGHGFHHHHGHHHHHHHHHHHFFHHEHHHHHHHHGGHHGHGGHGGGGGGHHGGGGGHFFHHHEHEFGDGHGHHHFGHHHHEGHHHGHGGHGHHHHGHHEHHHHHFHHHHHHH3BGFHHHHGBGGFFFHHFHHHHEHGHHHFEACFBGHBFGEHFHGHHHFAGGCFACCDHHG=1FGGCECDGG0DGFFHHGGGFGAGHGHHEHHHHHFHFFBGGGGGF00FFF9BBFGGG9
@M03495:530:000000000-LYBTV:1:1102:10625:23227 1:N:0:GTGACGTT+ATCTGGGA
GTCAGCATGTGAGCTTTGGAGTGAAATCTCTTGTCTTAAGGAATAAAGGAAAAAGATTCCGTCGGAGGCTCGGTGCTCTACAGGTTCAACCTTTGTACTCTATTATTGCCTCACATTCCATCTCTTGTGAAAATATATTTGATTGGCTTTTCTGCAGGTTGTTTGCCAGGACTTTCCAAGACCTCCACTAGAAAACACAATAAACTTTTTGGAAGCTGGACAACTATCTTCATTTTTCAGAAACAGTGAAC
+
CCCCCFFFFFFFGGGGGGGGGGHHHHHHHHHHHHHHHHHHHHHHHHHHGHHHHHGGHIHHGHHGGGGGGHHGGFGGHHHHHHHHHHHHHHHHHHHHHHHHHHHHHHHHHHHHHHHHHHHHHHHHHHHHHHHHHFHHHGHHHFHHHHHHHHHHHGGHEHHHHGHHHGHHHFHHHHHGHGFFGHGFHHHHHHEF<D<CGGE.DGHHFHFGHGGGFHHEFHGFFFGHG0GHEHBCFFGGGGGFBFFGGGBFFG0
@M03495:530:000000000-LYBTV:1:1102:25310:23237 1:N:0:GTGACGTT+ATCTGGGA
GTCAGCATGTGAGCTTTGGAGTGAAATCTCTTGTCTTAAGGAATAAAGGAAAAAGATTCCGTCGGAGGCTCGGTGCTCTACAGGTTCAACCTTTGTACTCTATTATTGCCTCACATTCCATCTCTTGTGAAAATATATTTGATTGGCTTTTCTGCAGGTTGTTTGCCAGGACTTTCCAAGACCTCCACTAGAAAACACAATAAACTTTTTGGAAGCTGGACAACTATCTTCATTTTTCAGAAACAGTGAAC
+
CBCCCFFFFFFFGGGGGGGGGGHHHHHHHHHHHHHHHHHHHHHHHHGHHHHHHHGGHHHHHHHGGGGGGHHGGFEGHHHHHHHGHHHHHHGHHHHHHHHHHHHGHHHHHHHHHHHHHHHHHHHHHHHGHHFHHHHHHHHHHEHHHHHHFHHHHHHGEHFHHEHFHHHHHHHHHHHHHHHG0FGHHHGHHFH1G1GGFHECGFHB00DGHHGGFFCEGHHHGHHGHHHHGFGGGGGGGBBFBFFGGFBFGG0
@M03495:530:000000000-LYBTV:1:1102:6379:23245 1:N:0:GTGACGTT+ATCTGGGA
GTCAGCATGTGAGCTTTGGAATTAGTAAATTCGTTGACGACAGAAGGAGCAAGATAACGACCACAGGGAGGGTGGTTTATCAACGGCAAAATATAGATCGGAAGAGCACACGTCTGAACTCCAGTCACGTGACGTTATCTCGTATGCCGTCTTCTGCTTGAAAAAAAAAAAAAACGAACAACGTTCGAAATAATGCACAACTAACTGGCTCTAGTCAGAATAAGACTGCGAAGCTGATACAACGGTGATTG
+
CDCCCFFFFFFFGGGGGGGGGGHHHHHHHHHHGHHHHHGGGGGHHHHHHHHHHHHHHHGGGGGHHHHGFGGGFFGGGHHHHHHHGGGGGHHHHHHHHHGHGGGGHHHHHHHGHHHGHHHHHHHHGHHGGGHHGEFFHGHHHHGGHHHHGGGHGHHHHHHHHGFHGGF@??-:--.-..--/.-.//....90:000:00/.00;000/./0;000:000000000000/.---;000:0000:--..9:00
@M03495:530:000000000-LYBTV:1:1102:18272:23258 1:N:0:GTGACGTT+ATCTGGGA
GTCAGCATGTGAGCTTTGGATGGTTCTGGTTTATCAACGGCAAAATATAGATCGGAAGAGCACACGTCTGAACTCCAGTCACGTGACGTTATCTCGTATGCCGTCTTCTGCTTGAAAAAAAAAAAAAAAACACAATATACAACGGATTTACGCTATATATGAGTATGATCGAAAATAGAGTACAGAGTAATAGTATTATTGGTAACTGTATCGCTGCGCTGGTGAGACATCAACAAAGTGTTGTTGTATCA
+
CBCCCFFFFFFFGGGGGGGGGGGHHHHHHHHHHHHHHHGGGGGHHHHHHHHHHHGGGGHHHHHHHGHHHGHHHHHHHHHHHHGHHHGGGGHHHHHHGGHHHHGGGHGHHHHHHHFHHHHGGGGC<@<---....<00000000-:...000.....000000;00:0000../.-;:000000000:;0;000000;00000;0000000:0..:..---9-;/0:00:0000/0../;000./../0000
@M03495:530:000000000-LYBTV:1:1102:5190:23258 1:N:0:GTGACGTT+ATCTGGGA
GTCAGCATGTGAGCTTTGGTCCAGCCTGAGTCCTCTGGTTTATCAACGGCAAAATATAGATCGGAAGAGCACACGTCTGAACTCCAGTCACGTGACGTTATCTCGTATGCCGTCTTCTGCTTGAAAAAAAAAAAAACACAGAGTGATGTTGACGATAGAGACATATGCGTGAAATAGCAGCAAAGCTAAGTTCAATCACATAGTACAGATCTGTAGTTCATCGTGCTACACACTCACAAACTCTACTCGTC
+
CCCCCFFFFFFFGGGGGGGGGGHHHGHHHHHHHHHHHHFGHHHHHHHGGGGGHHHHHHHHHHHGGGGHHHHHHGGFGHGGHHHHHHHHHHHGHHHGGGGHADGHHGGHHHHGGGHGHHHHHGHHFFFGDG//<//<.<0.0101<000=0000....<000/:000<0.....;0;0000/.90//:000000000;00000000009;000009000000;0..;.00;/0./;/000..0000000.9.
@M03495:530:000000000-LYBTV:1:1102:9086:23268 1:N:0:GTGACGTT+ATCTGGGA
GTCAGCATGTGAGCTTTGGTCCGCCTGGTTTATCAACGGCAAAATATAGATCGGAAGAGCACACGTCTGAACTCCAGTCACGTGACGTTATCTCGTATGCCGTCTTCTGCTTGAAAAAAAAAAAAACATCTATAATTCGTTGAGAAGCATGATGGTAGATGACTTACTGGTTAGACAGTATCTACAATATCTAGACGTAGTCTACCTAGATATACGAATAACGTCTCGTTCATTCAACAACTGATCTCGAT
+
CCCCCFFFFFFFGGGGGGGGGGGGGGHHHHHHHHHHHGGGGGGHHHHHHHHHHGGGGHHHHHHHGHHHGHHHHHHHHHHHHGHHHGGGGHHFHHHGGHHHHGGGHGHHHHHHHHHHHFE@DFB@>/.<11111111>1.000.0.0/0<000=0<000:000:0000000000.0<0/0000000000000000;0.:..;0000;0000;;090..99.0:.:./;/;..:0;:0000;.9/:00:0.0/
@M03495:530:000000000-LYBTV:1:1102:22557:23271 1:N:0:GTGACGTT+ATCTGGGA
GTCAGCATGTGAGCTTTGGACTCCTGACTGGTTTATCAACGGCAAAATATAGATCGGAAGAGCACACGTCTGAACTCCAGTCACGTGACGTTATCTCGTATGCCGTCTTCTGCTTGAAAAAAAAAAAAACAGAATCACACAGCACATTGGTAGATAACGAACTCGGTATAAGATTCTCTCACAAAAAGTAATATACTTATGTTTTGTAACGAATATTCTGTGTTAGTCGTCTATATGACCTCTCATTAGTT
+
CCCCCFFFFFFFGGGGGGBGGGHHHHHHHHHHHHHHHHHHGGGGGHHHHHHHHHHHGEGGFGHHHHHGHHHGHHHHHHGHHHHHGHHHGGGGHHHHHHFGHHHG@FGHGHHHGHHFFGGFHGG@<//////0011=<F11.0.0.<0000<<00=00<...-.:..:.:0;00:0000000000....000=0000;0000000/.;000.....9;009000/0000.....90;:090000;0009000
@M03495:530:000000000-LYBTV:1:1102:11807:23272 1:N:0:GTGACGTT+ATCTGGGA
GTCAGCATGTGAGCTTTGGAATTAGTAAATTCGTTGACGACAGAAGGAGCAAGATAACGACCACAGGGAGGGTGGTTTATCAACGGCAAAATATAGATCGGAAGAGCACACGTCTGAACTCCAGTCACGTGACGTTATCTCGTATGCCGTCTTCTGCTTGAAAAAAAAACATGACCATCTGATCCTTCTGTTACACGGTTACACATGACACGATCGACGACTTCGACGCGATCCGGTGCAATATATGTTCG
+
BB@BBFFFFFFFGGGGGGGGGGHHHGHHHHHHGHHHHHGGGGGGHHHGHHHHHHHHHHGGEGGHHGFGEGGGFGGGGHHHHHHHGGGGGHHFGHHHHHHHGGGGHHHHGHHGHHHGHHHHHHFFHHHGFGHEEEFCFHHHHCFGGHHFFEFHGFFHHHHHHGHHACCCG;::/0///0/00000000000000000.-9..000000;//9;-9.-.-9--9;/...9----...-9--/////://;//.
@M03495:530:000000000-LYBTV:1:1102:15122:23274 1:N:0:GTGACGTT+ATCTGGGA
GTCAGCATGTGAGCTTTGGTCCAGCCTGAGTCCCTGGTTTATCAACGGCAAAATATAGATCGGAAGAGCACACGTCTGAACTCCAGTCACGTGACGTTATCTCGTATGCCGTCTTCTGCTTGAAAAAAAAAAAAAAAAATTACTCGGTGATAAGAGTCGGTTAGACAACGAACAAAGCCTACGTGCAACTAGAACAGACAGACATCTGACATAATCATACATGTTGAAGTCAGCACGCATATATCTTCCAC
+
CCCCCFFFFFFFGGGGGGGGGGGHHGHHHHHHHHHHHGGGHHHHGHGGGGGHHHHHHHHHHHGGGGHFHHHHHGHHHGHHHHHHHHHHHHGHHHGGGGHHBHGHFGFHGHGFGHGHHHHHHHAGHHHGGGCFC/-----<00000....;0000:0;0---...000/.-.:--:.//.00/.9/..;;;00000///.///./00000;0000000000000;0000;00;009.---9.0;90000000
@M03495:530:000000000-LYBTV:1:1102:12642:23280 1:N:0:GTGACGTT+ATCTGGGA
GTCAGCATGTGAGCTTTGGATGGTTCTGGTTTATCAACGGCAAAATATAGATCGGAAGAGCACACGTCTGAACTCCAGTCACGTGACGTTATCTCGTATGCCGTCTTCTGCTTGAAAAAAAAAAAAGTGAATATATATTGGATTGGTTTTGAAGTAGGGTTGTAATCAGACGTGTCATAAACATACACTAATAGCATGCATCACCACACTGGATGGTGGACACCTAACTACTTTTGTTACCAACTGTGCCC
+
BABCCFFFFDFFGGGGGGGGGGGFGHHHHHHHHHHGHHGGGGGHHFHHFHHHHHGGGGHHGHHGHGBGHGHHHHHHHHGHGHGGHHGGFGHHGHEHGGHFFDEGGHGHHGHFFEAGFHFGC/////?<1<111111???D111<>01.0.0.100000./.-<000=000/-:.//;0000000<0000//;00090900;000/0.../0//9/.00.9//..//////:///////:/://9F///;//
@M03495:530:000000000-LYBTV:1:1102:20278:23282 1:N:0:GTGACGTT+ATCTGGGA
GTCAGCATGTGAGCTTTGGAGTGAAATCTCTTGTCTTAAGGAATAAAGGAAAAAGATTCCGTCGGAGGCTCGGTGCTCTACAGGTTCAACCTTTGTACTCTATTATTGCCTCACATTCCATCTCTTGTGAAAATATATTTGATTGGCTTTTCTGCAGGTTGTTTGCCAGGACTTTCCAAGACCTCCACTAGAAAACACAATAAACTTTTTGGAAGCTGGACAACTATCTTCATTTTTCAGAAACAGTGAAC
+
CCCCCFFFFFFFGGGGGGGGGGHHHHHHHHHHHHHHHHHHHHHHHHHHHHHHHHGGHHHIHHHGGGGGGHHGGGGGHHHHHHHFHHHHHHHHHHHHHHHHHHHHHHHHHHHHHHHHHHHGHHHHHHHHHHHHHHHHHHHHHFHHHFGFHHHHHHGGHHHHHDFHHHHHHGHHHHHGHFFGFFCGHABGGFH1GGHHHFC<GFG0<GHHHHGGFBB.GHHFFHGHGHHHFHFFFCGGGGGFGFBFFGBFFG0
@M03495:530:000000000-LYBTV:1:1102:10143:23284 1:N:0:GTGACGTT+ATCTGGGA
GTCAGCATGTGAGCTTTGGAGTGAAATCTCTTGTCTTAAGGAATAAAGGAAAAAGATTCCGTCGGAGGCTCGGTGCTCTACAGGTTCAACCTTTGTACTCTATTATTGCCTCACATTCCATCTCTTGTGAAAATATATTTGATTGGCTTTTCTGCAGGTTGTTTGCCAGGACTTTCCAAGACCTCCACTAGAAAACACAATAAACTTTTTGGAAGCTGGACAACTATCTTCATTTTTCAGAAACAGTGAAC
+
DDDDDFFFFFFFGGGGGGGGGGHHHHHHHHHHHHHHHGHHHHHHHHHHHCHHHHGGHHHIHIHGGGGGGHHGGGGGHHHHHHHHHHHHHHHHHHHHHHHHHHHHHHHHGHHHHHHHHHHGHHHHHHHHHGHHHHHHHHHHHFHHHGFHHHHGHHGHHHFHHGGHHHGHHHHEHHHHHGDHFHHHHHHHHEFBFHHGHHE<DDD=DHHHHHGGBHEHHHHFHGHFHHHHHHFGGGGGGFGGGGGFFGCBFF:
@M03495:530:000000000-LYBTV:1:1102:26808:23287 1:N:0:GTGACGTT+ATCTGGGA
GTCAGCATGTGAGCTTTGGACTCCTGACTGGTTTATCAACGGCAAAATATAGATCGGAAGAGCACACGTCTGAACTCCAGTCACGTGACGTTATCTCGTATGCCGTCTTCTGCTTGAAAAAAAAAAAAAAAATAGATTTCGATAAGTGCGTGCTAGACGCCTCTTACAATATTAGCAGATAGCGAAGACTGCACCACACGTCGCACCAGTATCGAGCAGACCACCAGTTGTATAACTCGAATGTAATAGAC
+
CCCCCFFFFFFFGGGGGGGGGGHHHHHHHHHGGHHHHHGHGGGGGHHHHHHHHGHHGGFECGHHHGHGHHHGFFHHHHHHBGHDEEGFGGFFFGHHHHFFGHHHCFEFAG4FBHHFHFGHHGGGCGC@/-->.0000000/<<..0000-....0000.--../;0000000;0;/00/0000;--;./0/;//:....-..-----;.:///...9-//9./.;..///:///////:.///////////
@M03495:530:000000000-LYBTV:1:1102:19710:23298 1:N:0:GTGACGTT+ATCTGGGA
GTCAGCATGTGAGCTTTGGAATTAGTAAATTCGTTGACGACAGAAGGAGCAAGATAACGACCACAGGGAGGGTGGTTTATCAACGGCAAAATATAGATCGGAAGAGCACACGTCTGAACTCCAGTCACGTGACGTTATCTCGTATGCCGTCTTCTGCTTGAAAAAAAAAAACAAACGTAAGAACACATAGAACTAGTACAGAAGTACTCTGATCGTTGTTCACACGACTACAGTCGTCTCAGAACTACAAA
+
CCCCDFFFFFFFGGGGGGGGGGHHHHHHHHHHGHHHHHGGGGGHHHHHHHHHHHHHHHGGGGGHHHHGGGGGEFGGGHHHHHHHGGGGGHHHHHHHHHHGGGGGGHHHGHHGHHHGHHHHHHHHGHHHGHHHGGFGHHHHHHGGHHHHGGGHGHHHHHHHHGFHHFGCGG<.<........::///.:00000000<000<<000000000:0<.<./.<00000--9.-/00<0..../0000<000000
@M03495:530:000000000-LYBTV:1:1102:17315:23303 1:N:0:GTGACGTT+ATCTGGGA
GTCAGCATGTGAGCTTTGGAGTGAAATCTCTTGTCTTAAGGAATAAAGGAAAAAGATTCCGTCGGAGGCTCGGTGCTCTACAGGTTCAACCTTTGTACTCTATTATTGCCTCACATTCCATCTCTTGTGAAAATATATTTGATTGGCTTTTCTGCAGGTTGTTTGCCAGGACTTTCCAAGACCTCCACTAGAAAACACAATAAACTTTTTGGAAGCTGGACAACTATCTTCATTTTTCAGAAACAGTGAAA
+
CBCDCFFFFFFFGGGGGGGGGGHHHHHHHHHHHHHHHHHHHHHHHHHHHHHHHHGGHHIHHHHGGGGGGHHGGGGGHHHHHHHHHHHHHHHHHHHHHHHHHGHHHHHHHHHHHHHHHHHHHHHHHHHHHHHHHGHGHGHHHHHHHHHHHHHHHHGHGHHHHCGHHHHHHFGHHBFGHB?FGHHGHABGHHHFHGGHHGCCGDHGGFHHHHGGHHFGHHHFHFHGHGHHHHEFFGGGGGFGFGFGGGCFGG0
@M03495:530:000000000-LYBTV:1:1102:13344:23304 1:N:0:GTGACGTT+ATCTGGGA
GTCAGCATGTGAGCTTTGGTCCAGCCTGAGTCCTGGTTTATCAACGGCAAAATATAGATCGGAAGAGCACACGTCTGAACTCCAGTCACGTGACGTTATCTCGTATGCCGTCTTCTGCTTGAAAAAAAAAAAAACAGACAACGATATGTGCTAGGTGAGGATAGGTATGAGAGAATCTAAGGTATGTTAACAAGACAGCAAAAACAGGCACGACAGGGCCGCATGAGAATATACTTAGACGCTGCGACTAA
+
CCCCCFFFFFFFGGGGGGGGGGHHHGHHHHHHHHHHHHHHHHHHHGGGGGHHGHHHHHHHHGGGGHHHHHHHGHHHGHHHHHHHHHHHHGHHHGGFFHHHHHHGGHHHHGGGHGHHHGHHHHGHHGGFCD//<-.>00<00.-...-0000000.=00;.0/0;/00000;00.0000000/9000;;00000/////.//0/9..:..:..9---....---..::0:000000000009-...-----0
@M03495:530:000000000-LYBTV:1:1102:22696:23333 1:N:0:GTGACGTT+ATCTGGGA
GTCAGCATGTGAGCTTTGGTTTATCAACGGCAAAATATAGATCGGAAGAGCACACGTCTGAACTCCAGTCACGTGACGTTATCTCGTATGCCGTCTTCTGCTTGAAAAAAAAAAAAAAAAACTAGAGGATGCACAATTCAACTGGACTGAGTCAACGTTGTAGATTAAGATAGGATAGATGTTGTGACTCACGTAATGTGCTCCGGTGATGTACGGTGCTCGCATGTGACTTACCCATCATGCAGTCACTA
+
CBCDDFFFFFFFGGGGGGGGGGHHHHHHGGGGGHHHHHHHHHHHGGGGHHHHHHHGHHHGEGHHHHHHHHHHGHHHGGFFHHFHHHGGHHHHGDGHGHHHGHHHAFGHHGGGDG</</<--.11<<0/./0/000/0000000///.0.::00000../..000000000000/000000:000/.0;0000:./;.0000000:-:-.00;;:../.-00.--9.00000000//0;/;:0000;:00:0
@M03495:530:000000000-LYBTV:1:1102:20030:23335 1:N:0:GTGACGTT+ATCTGGGA
GTCAGCATGTGAGCTTTGGAGTGAAATCTCTTGTCTTAAGGAATAAAGGAAAAAGATTCCGTCGGAGGCTCGGTGCTCTACAGGTTCAACCTTTGTACTCTATTATTGCCTCACATTCCATCTCTTGTGAAAATATATTTGATTGGCTTTTCTGCAGGTTGTTTGCCAGGACTTTACAAGACCTCCACTAGAAAACACAATAAACTTTTTGGAAGCTGGACAACTATCTTCATTTTTCAGAAACAGTGAAC
+
AAA>A45BDDFFFFGGGGFGBGHFF5GCHBFHBHFHHGGGGHGGHHHHHGHHHFDEFBGFHFH??EEEGHGGE>EEFHHFGFGHHHHHHHFGFGFBFBF3FGGFGFHFEF3BFACFF4?FHEGHGFFDGFBEBEGBGFGFGGFGH0?GACGFHFEFFG<FFBHCFF1GE///0<11?D<100?FG.GBBGFE1=FG.<G.D000<DD=0D@?B0/CF0CHFHA.CGF0C;B0FG0CFFG09;B//BFGFF9
@M03495:530:000000000-LYBTV:1:1102:13152:23337 1:N:0:GTGACGTT+ATCTGGGA
GTCAGCATGTGAGCTTTGGAATTAGTAAATTCGTTGACGACAGAAGGAGCAAGATAACGACCACAGGGAGGGTGGTTTATCAACGGCAAAATATAGATCGGAAGAGCACACGTCTGAACTCCAGTCACGTGACGTTATCTCGTATGCCGTCTTCTGCTTGAAAAAAAAAAAGTAGCGGTGAAAAGCTTATATGTCATGAATAACTCAGATCGCGATGTCATATCACTGGAATGAAACTAACGCTGAACATC
+
BBBBAFFFFDFFGFGGGGFGGGGFHDGHHHHHGGHHHHGGGGGHHHHHHHHGHHGHHGFGGGEHHHGGFGGG?FFEGHHHHHHHGGGGGFHGGHHHFHHFGGGGHHHHHHGGFFGGHHHHHGHHFGGHGFGGEEGGG/1FFFFGHGHHGA?HFHHFGDDGFHFG<@ACC--.00099-9-9000/;0090090/;BFB9B//B;;//;/;99.---..;/9/;//9BB.//////:9////;-9..//;//
@M03495:530:000000000-LYBTV:1:1102:15184:23376 1:N:0:GTGACGTT+ATCTGGGA
GTCAGCATGTGAGCTTTGGAATTAGCTGGTTTATCAACGGCAAAATATAGATCGGAAGAGCACACGTCTGAACTCCAGTCACGTGACGTTATCTCGTATGCCGTCTTCTGCTTGAAAAAAAAAAAAAGAAACAACTATATTAAATGAGATCTATTATACACCAGTATGAGACGAGTAATGAAGGCATCATCATCGTCACATGGCCAGCGCATACGGTACCTGTACATCCGATCACAGACACATACGTGTGA
+
CCCCCFFFFFFFGGGGGGGGGGHHHHHHHHHHHHHHHHGGGGGHHHHHHHHHHHGGGGHHHHHHHGHHHGHHHHHHHHHHHHGHHHGGGGHHFHHHGGHHHHGGGHGHHHHHHHHHHHGGGGCBC/>//00<0..11111111111100<000000000<0/<.00000000:--..<000<00..0/000000:9...000/./0..-9-9.0..:..000:00000/...-.<000.///00:.0//.:
@M03495:530:000000000-LYBTV:1:1102:8369:23377 1:N:0:GTGACGTT+ATCTGGGA
GTCAGCATGTGAGCTTTGGAACAGGGAGGGTGGTTTATCAACGGCAAAATATAGATCGGAAGAGCACACGTCTGAACTCCAGTCACGTGACGTTATCTCGTATGCCGTCTTCTGCTTGAAAAAAAAAAAACACAGAAAAATAGGGCACCACACTGGCAGTGGATAAAAAACCACGCCGTTAAAGCAGGACGTATACGGAGGAACAACAGGAACGAACGTGCGTTTTAAGATGCGAATTGAACAGTAAGTAA
+
BBCABFFFFFFFGGGGGGGGGGHHHGGGGGEFCEGHHHHHHHGGGGGHHHHHHHHHHGGGGEGHHHHHHGHHHGHHHHHHHHHHHHGHHEFEFEHHBGGHFFFHGHGFGHGHHHHHHHHFHHHGGFFCC>..0.011/<..000./.<<.::./;/./:;//;000000-...9...--...00///...-.:9/;9..9-.9.;/.A/../.;;.-9.9.-;.-.///9///-.--./////:///////
@M03495:530:000000000-LYBTV:1:1102:22494:23392 1:N:0:GTGACGTT+ATCTGGGA
GTCAGCATGTGAGCTTTGGAGTGAAATCTCTTGTCTTAAGGAATAAAGGAAAAAGATTCCGTCGGAGGCTCGGTGCTCTACAGGTTCAACCTTTGTACTCTATTATTGCCTCACATTCCATCTCTTGTGAAAATATATTTGATTGGCTTTTCTGCAGGTTGTTTGCCAGGACTTTCCAAGACCTCCACTAGAAAACACAATAAACTTTTTGGAAGCTGGACAACTATCTTCATTTTTCAGAAACAGTGAAC
+
BBAB@FFFDDDFGGCGGGGGG4BFDGFGHGGHHH4DGHDGHHHHFHHE3FHHHFGEHHFFHHEGEGGGGHH0E1>EBFFGGDGFBBFFGFFBGBHFDGGHHHGFHHH44@GEHGHFHDGBF33FGHEBGDGGFF3GGGHHH4F?F0FHCHG2GG1FGHFHHAFF0BGBBFEC0FGGHH11FBGHGHHEH0<<1<>0<..<<0<D0FFFGH@CBC:.:C::GHAG:/CGHHF0BBBBBBFF0;F/BF;0B00
@M03495:530:000000000-LYBTV:1:1102:24257:23395 1:N:0:GTGACGTT+ATCTGGGA
GTCAGCATGTGAGCTTTGGTCCAGCCTGAGTCCTGGTTTATCAACGGCAAAATATAGATTGGAAGAGCACACGTCTGAACTCCAGTCACGTGACGTTATCTCGTATGCCGTCTTCTGCTTGAAAAAAAAAAAACAAGTAAAGAGGGTCGTAGATGGCAGACACCACACTCGGAGCATCTTGATCACGAATGTCTCGTGTGACAGGTACGCTCACTATGAGGTGTAGCTGAGCCGCTGAAGATGATCCACAA
+
CCCCCFFFFFFFGGGGGGGGGGHHHGHHHHGHHHHHHHHHHHHHHGGGGGHHHHHHHHHHHHBFGHGHHHHHGGHHGHHHHHHHHHHHHGBGHGGGGFEHHHHGGHHHHGGGHGHHHHFHGFHGHHGGGC//////0?111110...0--...000//...//.....//...--.000000000::.9.00000/::..9000.;0;A.;..:000000//.;090;00;0/--99.000000000000.
@M03495:530:000000000-LYBTV:1:1102:23741:23399 1:N:0:GTGACGTT+ATCTGGGA
GTCAGCATGTGAGCTTTGGAGTGAAATCTCTTGTCTTAAGGAATAAAGGAAAAAGATTCCGTCGGAGGCTCGGTGCTCTACAGGTTCAACCTTTGTACTCTATTATTGCCTCACATTCCATCTCTTGTGAAAATATATTTGATTGGCTTTTCTGCAGGTTGTTTGCCAGGACTTTCCAAGACCTCCACTAGAAAACACAATAAACTTTTTGGAAGCTGGACAACTATCTTCATTTTTCAGAAACAGTGAAC
+
DCDDDFFFFFFFGGGGGGGGGGHHHHHHHHHHHHHHHHHHHHHHHHHHHHHHHHGGHIHIHHHGGGGGGGHGGFGGHHHHHHHHHHHHHHGHHHHHHHHHHHHHHHHHHHHHHHHHHGHFHHHHHHHHHHHHHHHHHHHHHHHHHHHHHHHHHHGHHHHHHEHHHHGHHGHHGHHHHHHHGHHHHHHHHHH1FGHHGHC<DGG=DHHHHHGGGHFHHHHFHFFHHHHGHHGGHHHGHGGGGGGGGGFGFF0
@M03495:530:000000000-LYBTV:1:1102:14464:23403 1:N:0:GTGACGTT+ATCTGGGA
GTCAGCATGTGAGCTTTGGAGTGAAATCTCTTGTCTTAAGGAATAAAGGAAAAAGATTCCGTCGGAGGCTCGGTGCTCTACAGGTTCAACCTTTGTACTCTATTATTGCCTCACATTCCATCTCTTGTGAAAATATATTTGATTGGCTTTTCTGCAGGTTGTTTGCCAGGACTTTCCAAGACCTCCACTAGAAAACACAATAAACTTTTTGGAAGCTGGACAACTATCTTCATTTTTCAGAAACAGTGAAC
+
AAAAAB1DF1DDBBDGGGB1GAGFGH3GHHHFFBADFGBBF10BGDEG1000BFAF112FF1FE?/E/AEAA//?/BF1EGHCC1B@FG1GHH1@2FFDFGD2BGFF1@FEGHHFHD12GGHHHGHHHFHF1BFGHDGGBFBGGGA0GFFG2FFGDGECFFFEHHHHHHEHHHCHEHHHFHGHHFHFGHHG1F1FHHFC<DDH=GFHHHHGCCHBGFHHHHGF.CGFHGHGGGB0CFBFGGBBFFFCFBC0
@M03495:530:000000000-LYBTV:1:1102:11792:23409 1:N:0:GTGACGTT+ATCTGGGA
GTCAGCATGTGAGCTTTGGACTCCTGACTGGTTTATCAACGGCAAAATATAGATCGGAAGAGCACACGTCTGAACTCCAGTCACGTGACGTTATCTCGTATGCCGTCTTCTGCTTGAAAAAAAAAAAAGAAGATGACTTCATTGAAAATATTTCATCTATATCTCAGGTTGTGTTGTCATATATATGAGTCCCTGATTCTATAATTCTTTTTATGAGTCCTTAGTTAGATATATTACTAAATGCTGTTTGT
+
CCDCDFFFFFFFGGGGGGGGGGHHHHHHHHHHHHHHHHHHGGGGGHHHHHHHHHHHGGGGFHHHHHHGHHHGHHHHHHHHHHHHGHHHGGGGHHGHHHGGHHHHGGGHGHHHHHHHGHHHHGDCC/<///=011111=>111=111111111111=000<0D00000/00/<.;/./000;000<0000<00000/0000000000000000.000000000;000000000000000000000090;0//
@M03495:530:000000000-LYBTV:1:1102:6749:23414 1:N:0:GTGACGTT+ATCTGGGA
GTCAGCATGTGAGCTTTGGAGTGAAATCTCTTGTCTTAAGGAATAAAGGAAAAAGATTCCGTCGGAGGCTCGGTGCTCTACAGGTTCAACCTTTGTACTCTATTATTGCCTCACATTCCATCTCTTGTGAAAATATATTTGATTGGCTTTTCTGCAGGTTGTTTGCCAGGACTTTCCAAGACCTCCACTAGAAAACACAATAAACTTTTTGGAAGCTGGACAACTATCTTCATTTTTCAGAAACAGTGAAC
+
BBBBBFFFFDFFGGGGGGFFGGHHHHHHHHHHHHHHHHHHHHFHHHHHHHHHHHGGHHGGHHHGGGGGGHGGGGGGHHHHHGFHHHHHHHHHHHGHHHHHHHGHHHHHHHHHHHHHFGHGHHHHHHHHHHFHHGHHHHHFGGHHHAGFHHHGFHGEFEFHGGHHHGFHHGEHHHHHGFGHFHHBHCFHHHHFFGGGFFE<DGGDGHHHHHCFEGBEGHFFFHGGHEFG0CFFGGGFFBFBFGGBFB;09F0
@M03495:530:000000000-LYBTV:1:1102:18218:23477 1:N:0:GTGACGTT+ATCTGGGA
GTCAGCATGTGAGCTTTGGATGGTTCTGGTTTATCAACGGCAAAATATAGATCGGAAGAGCACACGTCTGAACTCCAGTCACGTGACGTTATCTCGTATGCCGTCTTCTGCTTGAAAAAAAAAAAAAACAAATAGAGTATAGTAACGAATAGAGGTCACAAAAAAACAGAGTCGAGATTACATGATAACACAAGTAGAAGAGTATGTCTAGTGCACGACGCAGCATGCGAGCACACTCACGCACATGTATG
+
DCCDDFFFFFFFGGGGGGGGGGGHHHHHHHHHHHHHHHGGGGGHHHHHHHHHHHGGGGHHHHHHHGHHHGHHHHHHHHHHHHGHHHGGGGHHHHHHGGHHHHGGGHGGHHGHHHFFHHHGGGBC/</>...0111>1<11<11000.....<00/0/0000.:.--..///00-.<..0:0000000:000..<000000:.0<00000:00000:..-<9---.<00..<--.<.///<..---<<<000
@M03495:530:000000000-LYBTV:1:1102:20635:23480 1:N:0:GTGACGTT+ATCTGGGA
GTCAGCATGTGAGCTTTGGAATTAGTAAATTCGTTGACGACAGAAGGAGCAAGATAACGACCAAGGGAGGGTGGTTTATCAACGGCAAAATATAGATCGGAAGAGCACACGTCTGAACTCCAGTCACGTGACGTTATCTCGTATGCCGTCTTCTGCTTGAAAAAAAAAAAACAAATCGTACCAAGACTAACATGAGAGTTACACACAGCTAGAATTGTTGAACGCGAAATGATAATATAGTATACTACAGA
+
CCDDDFFFFFFFGGGGGGGGGGHHHHHHHHHHGHHHHHGGGGGHHHHHHHHHHHHHHHGGGGGHGGGHGGGBFFGGHHHHHHHGGGGGHHHHHHHHHHHGGGGHHHHHHHGHHHGHHHHHHHHHHHHGGHHGGCFHHHHHHGGHHHGFAFHGHHHHGHHFGHDGEGCGC<?.<..0099...00../:0000000000:000000....00000000<0.000..----.00000000:<00<00000<00
@M03495:530:000000000-LYBTV:1:1102:19976:23516 1:N:0:GTGACGTT+ATCTGGGA
GTCAGCATGTGAGCTTTGGAGTGAAATCTCTTGTCTTAAGGAATAAAGGAAAAAGATTCCGTCGGAGGCTCGGTGCTCTACAGGTTCAACCTTTGTACTCTATTATTGCCTCACATTCCATCTCTTGTGAAAATATATTTGATTGGCTTTTCTGCAGGTTGTTTGCCAGGACTTTCCAAGACCTCCACTAGAAAACACAATAAACTTTTTGGAAGCTGGACAACTATCTTCATTTTTCAGAAACAGTGAAC
+
CCDDDFFFFFFFGGGGGGGGGGHHHHHHHHHHHHHHHHHHHHHHHHHHHHHHHHGGHIHHHHHGGGGGGHHGGGGGHHHHHHHHHHHHHHHHHHHHHHHHHHHHHHHHHGHHHHHHHHHHHHHHHHHHHHHHHHHHHHHHHHHHHHHHHHHHHHGHGHHHHFHHHHHHHHHHHHGHHGHH0FHHHHHHHHHFGDCGFGC.DBDGFFHHHHGCHHHHGGF.GFGEHHHHHHGGGGGGFFFF;FGFBB;CBG0
@M03495:530:000000000-LYBTV:1:1102:21443:23533 1:N:0:GTGACGTT+ATCTGGGA
GTCAGCATGTAGCTTTGGAGTGAAATCTCTTGTCTTAAGGAATAAAGGAAAAAGATTCCGTCGGAGGCTCGGTGCTCTACAGGTTCAACCTTTGTACTCTATTATTGCCTCACATTCCATCTCTTGTGAAAATATATTTGATTGGCTTTTCTGCAGGTTGTTTGCCAGGACTTTCCAAGACCTCCACTAGAAAACACAATAAACTTTTTGGAAGCTGGACAACTATCTTCATTTTTCAGAAACAGTGAACA
+
BAAB?FFFFFFFGGGGGGGGGGHHFGHHHHHHHHHHHGFHGEHGHHHHHFFFGGEHHHHFFGGGGG?EEHGGEEEGHHHHHFFHHHHFEGGGHHGGHHHGBGGHEGFBGHHFFCGHHFHHHGHHHHEG4EDEFGFFFHHH4GGD?GHHHHHHHHHHFFHGDHHHHHGHEGGFHFHHDFEFGBHGGHHHGHH11>>.GCAG0<DGGFGHHC?CBC.;:G.C0:.CCGGCGG:B0;9FFBFFBFFF/;FB;B0
@M03495:530:000000000-LYBTV:1:1102:11982:23556 1:N:0:GTGACGTT+ATCTGGGA
GTCAGCATGTGAGCTTTGGTCCAGCCTGAGTCCTGGTTTATCAACGGCAAAATATAGATCGGAAGAGCACACGTCTGAACTCCAGTCACGTGACGTTATCTCGTATGCCGTCTTCTGCTTGAAAAAAAAAAACTAACTATATTATACATATTATTTTTTTTATTTATTTTATTGTTTTGTCTATTATCTACTAGTTTATCATTCATATTACTACTGTAGATGTCTTGTTCATTTTCATTCGTTGCTCAGTT
+
CCCCCFFFFFFFGGGGGGGGGGHHGGHHGHHHHHHHHHHHHHHHHGGGGGHHHHHHHHHHHGGGFHGHHHHHGHHHGGHHHHHHHHHHHGHHFGGGGHHFHHGGGHHHHGGGHGHHHGHHHFGFHHGGG@<</1?==111111111111111>11111---.;;:CC;0;;0;00;//./:0000900000;900000000;000000;0000;99000000000000000;:090:B000///.000/;0
@M03495:530:000000000-LYBTV:1:1102:15816:23560 1:N:0:GTGACGTT+ATCTGGGA
GTCAGCATGTGAGCTTTGGAATTAGTAAATTCGTTGACGACAGAAGGAGCAAGATAACGACCACAGGGAGGGTGGTTTATCAACGGCAAAATATAGATCGGAAGAGCACACGTCTGAACTCCAGTCACGTGACGTTATCTCGTATGCCGTCTTCTGCTTGAAAAAAAAAAAACAAAAACAATGTCAATATATAAAGTAACATACTATCAGTTATATAGAATACATCAACATGGAAAACTACGTATCGCATT
+
CCCCCFFFFFFFGGGGGGGGGGHHHHHHHHHHGHHHHHGGGGGHHHHHHHHHHHHHHHGGGGGHHHHGGGGGGGGGGHHHHHHHGGGGGHHHHHHHHHHHGGGGHHHHHHHGHHHGHHHHHHHHHHHHGGHHGGFGHHHHHHGGHHHHGGGHGHHHHHHHGFHGHGGGG:9-.....9..9000000000990000;00000000000000000090;00090000:0/0/0/000//000..00......
@M03495:530:000000000-LYBTV:1:1102:22877:23565 1:N:0:GTGACGTT+ATCTGGGA
GTCAGCATGTGAGCTTTGGAATTAGTAAATTCGTTGACGACAGAAGGAGCAAGATAACGACCACAGGGAGGGTGGTTTATCAACGGCAAAATATAGATCGGAAGAGCACACGTCTGAACTCCAGTCACGTGACGTTATCTCGTATGCCGTCTTCTGCTTGAAAAAAAAAAAAAGAGAGTGAGCGAATAGACAGACGTCAGACTCTGATATCAATAGCAACTATATAGACGTCGATCGCGTGCCATATAGGT
+
CCCCCFFFFFFFGGGFGGGGGGHHHHHHHHHHGHHHHHGGGGGHHHHHHHHHHHHHHHGGGGGHHHHGGGGGEFGGGHHHHHHHGGGGGHHGHHHHHHHHGGGGHHHHHHHGHHHGHHHHHHHHGHHHGHHHGDFFHH1GHHGGGHHHGEEGGHHHGHHHHG0G.EFCCB@?;..//.00009----;0000/::-....0009000:00000:000009/0;:00090..:9;..-:--9..000;0000
@M03495:530:000000000-LYBTV:1:1102:18114:23567 1:N:0:GTGACGTT+ATCTGGGA
GTCAGCATGTGAGCTTTGGTTTATCAACGGCAAAATATAGATCGGAAGAGCACACGTCTGAACTCCAGTCACGTGACGTTATCTCGTATGCCGTCTTCTGCTTGAAAAAAAAAAACACGGAGGAAATTCAGGAGAATCAGAACATCGCTGTTGCACTCCTCTGTAAAGAAAAAGAAAAGTACTATTCCGTATGCAAGCTGTATATATTTGATTAGTGAGGTATCTAGCCACACGAAGGCGAAGCGCTAGTG
+
BABBBFFFFFFFGGGCGGGAGGFHHHGHGGGGGHHGGHHHHHHHGGGE2CGFHHGGBGGFBFGDGHHHHHGHGHHAFEFFHAEFGGGGHHEGGEEAFHHHHFGGG33GHGGGG/B?FG//////00111?F11..>1111<100=1.....<0000<</0/00;00:0;://..;./9/90000;0B0/0../0;00./0;00000009000000;09/.////9B////9..-;99..-;-9---.-99/
@M03495:530:000000000-LYBTV:1:1102:26187:23589 1:N:0:GTGACGTT+ATCTGGGA
GTCAGCATGTGAGCTTTGGAATTAGTAAATTCGTTGACGACAGAAGGAGCAAGATAACGGCCACAGGGAGGGTGGTTTATCAACGGCAAAATATAGATCGGAAGAGCACACGTCTGAACTCCAGTCACGTGACGTTATCTCGTATGCCGTCTTCTGCTTGAAAAAAAAAAAAAAGTACAAGTAAGCAGGAGAGGGGGATGCGGGACTGTACAGTCAAGAGGTAGCACATACAGTCGCTGCGTGGTGAAGTG
+
BABBBFFFFFFFGGGGGGGGGGHHHHHHHHHHGHGHHHGGGGGHHHFHHHHHHHHHHHGGGGGGHHGGGGGGEFGEFHHHHHHHGGGGFFFFGHHGHGGEEEFDEGHHHHFGG/FFHFHHHGHGHGHHGHEFFGFFEADHFHGDHHHHD?CGGGHHHHHHFCDHC@CF?9:---.9000;:;0/////.....:.---...--:--..//9//////;/..///9//./:9//:/;-...-:.-.://///
@M03495:530:000000000-LYBTV:1:1102:10608:23613 1:N:0:GTGACGTT+ATCTGGGA
GTCAGCATGTGAGCTTTGGAGTGAAATCTCTTGTCTTAAGGAATAAAGGAAAAAGATTCCGTCGGAGGCTCGGTGCTCTACAGGTTCAACCTTTGTACTCTATTATTGCCTCACATTCCATCTCTTGTGAAAATATATTTGATTGGCTTTTCTGCAGGTTGTTTGCCAGGACTTTCCAAGACCTCCACTAGAAAACACAATAAACTTTTTGGAAGCTGGACAACTATCTTCATTTTTCAGAAACAGTGAAC
+
CCDCBFFFFFFFGGGGGGGGGGHHHHHHHHHHHHHHHHHHHHHHHHHHHHHHHHGGHIHHHHHGGGGGGHHGGGGGHHHHHHGHHHHHHHHGHHHHHHHHHHHHHHHHHHHHHHHHHHHHHHHGHHHGHFHHHHHHHHHHHEHHHGHHHHHHHHGHEHHHHGHHFFGHGGHGHHHHHGGHGGHHHHHHHGHGGHHHHHH<GGHHDGHHHHGGHHHHHHGHHGGHHHHHHHGGGGFGGGGGEFBFGF9CFG0
@M03495:530:000000000-LYBTV:1:1102:16950:23629 1:N:0:GTGACGTT+ATCTGGGA
GTCAGCATGTGAGCTTTGGTTTATCAACGGCAAAATATAGATCGGAAGAGCACACGTCTGAACTCCAGTCACGTGACGTTATCTCGTATGCCGTCTTCTGCTTGAAAAAAAAAACAACTATACAAGCCTAACGCCTATTTATTTTTATTCTGTTAAAGCAATGATTACTTGTTATACCATTACAACTGGAAATTAAAGAGAAGTTCAGTAGTGAAAGATCTTAAGAGCACACGTCTGAACTCCAGTACCCG
+
ABBBAFFFFDFBAFFGGGGFFCEFAGD4EEAECHCGHHFGHHFGFGGEECGHFECAAFGAGHHHFEAAGHHFEB1??1?F214@4BFEHFBGE>EGGDB4F43BG33BG>/>/>/?C/2FFH22GBFF2<1<?/<F/?GHHBF1F1CG111>G1F1=11/<D00D<D0=0<GG0<00D00:;:00////CC;C::0C0CC/;;090000090/0009B000000;0;;/./.-;.9A;///;////9/;9.
@M03495:530:000000000-LYBTV:1:1102:12129:23632 1:N:0:GTGACGTT+ATCTGGGA
GTCAGCATGTGAGCTTTGGAGTGAAATCTCTTGTCTTAAGGAATAAAGGAAAAAGATTCCGTCGGAGGCTCGGTGCTCTACAGGTTCAACCTTTGTACTCTATTATTGCCTCACATTCCATCTCTTGTGAAAATATATTTGATTGGCTTTTCTGCAGGTTGTTTGCCAGGACTTTCCAAGACCTCCACTAGAAAACACAATAAACTTTTTGGAAGCTGGACAACTATCTTCATTTTTCAGAAACAGTGAAC
+
BBBBBFFFFFFFGGGGGGGGGGHGGHFHHHHHHHHHHHGHHFHHHHHHGHHHHHGGHGHHGHHGGGECGHHGGGGGHHHHHHHHHHHHHHHHHHHHFGHFHHGHHHHHGHHHHGHHHHHHHHGHHHHGHHFHFGHHHGHHHEGHGGGFHGHHHHHHECGHHGHHFFHHGGEHHHHHGFFBGGGHHAGHHHGF1G0GEFH<DGBGDGHHHHGGHFHHHHHFHCCEHHHHHHFGGGGGGGGGFBBFGFBFBF0
@M03495:530:000000000-LYBTV:1:1102:11411:23636 1:N:0:GTGACGTT+ATCTGGGA
GTCAGCATGTGAGCTTTGGAGGGCGAGAAGTGGTTGTGACATTGATAACGACCACAGGGAGGCTGGTTTATCAACGGCAAAATATAGATCGGAAGAGCACACGTCTGAACTCCAGTCACGTGACGTTATCTCGTATGCCGTCTTCTGCTTGAAAAAAAAAAAAATATTAATATTTAGTTTCATATAATATCTCTTGTTATTTGTTATATTTAATGATGACTCTCTGTATTGTCTCTTTTGTATGCTTCTGT
+
DDDCDFFFFFFFGGGGGGGGGGGGGGGGGHGHHHGGGGHHHHHHHHHHHGGGGGHHHHGEGGGHHGGGHHHHHHHGGGGGHHHHHHGHHHHGGGGHHHHHHHGHHHGGHHHHHHHHHHHGHHGGGGGHGFHGHGGHGHHGGGHGHHHEHHHGFGHHGGCC@---.00;000000;0000;00;0;0000;0000000;000000/0;000000:0000000090000900090;0:0;09/00;0:009;0
@M03495:530:000000000-LYBTV:1:1102:7381:23639 1:N:0:GTGACGTT+ATCTGGGA
GTCAGCATGTGAGCTTTGGAATTAGTAAATTCGTTGACGACAGAAGGAGCAAGATAACGACCACAGGGAGGGTGGTTTATCAACGGCAAAATATAGATCGGAAGAGCACACGTCTGAACTCCAGTCACGTGACGTTATCTCGTATGCCGTCTTCTGCTTGAAAAAAAAAAAAAGATATATATCAATACGACCAACTACTATGAATCGATCGGCACTAATCACAGCACCTATCACGTATACACGCATAATAA
+
CCCCCFFFFFFFGGGGGGGGGGHHHHHHHHHHGHHHHHGGGGGHHHHHEHHHHHHHHHGGGGGHHHHGGGGGFGGGGHHHHHHHGGGGGHHHHHHHHHHGGGGGFGHHGHHCFGHGHHHHHHHHHHHHGFHHGDFFHFHHHHGGFHFGFFGHGHHHHHHHGGHHHGGGGD--:..0090;00000000...--.::00000000:B....-.-9-/00000000::9./0;0:B9.;0;:09.--9.0:90
@M03495:530:000000000-LYBTV:1:1102:9630:23654 1:N:0:GTGACGTT+ATCTGGGA
GTCAGCATGTGAGCTTTGGAGAAAACGGCCGATGCCCTGGTTTATCAACGGCAAAATATAGATCGGAAGAGCACACGTCTGAACTCCAGTCACGTGACGTTATCTCGTATGCCGTCTTCTGCTTGAAAAAAAAAAAAAATCAATGGATCATCTGATGGTTGTTTGACTAGAATCATTGCTAGAGCAGCAATGATCAAAGTCTAAGATGTGACATGTTAAACATTCAAATATATCTCGACATATGATATCAA
+
CCDDDFFFFFFFGGGGGGGGGGHHHHGGGGGGGGGHHHHHGHHHHHHHHGGGGGHHHHHHHHHHHGGGGHHGHHHHGHHHGHHHHHHHHHHHHGHHHGGFGHFFHHGFFHFHHGGGHGHHHHHHHGHHHHGGGG?<--<.0<0<00000.0000000000.../<0<00000000<00<00<::<0//.<0<C0B0000000:0000<0000000:0<0<:0000000<<:0<000.0<..000000:000
@M03495:530:000000000-LYBTV:1:1102:21868:23656 1:N:0:GTGACGTT+ATCTGGGA
GTCAGCATGTGAGCTTTGGACTCCTGACTGGTTTATCAACGGCAAAATATAGATCGGAAGAGCACACGTCTGAACTCCAGTCACGTGACGTTATCTCGTATGCCGTCTTCTGCTTGAAAAAAAAAAAAAGGAAAAAGCATCATATATAAAGAGTGGTAAATGAATAGGACATGCATATATGAGAGAGAATATAATTAACACAGTGATATCCGACTGATGATTGTTTAACGTATTCTCAGACACATGTCAGG
+
CCDEEFFFFFFFGGGGGGGGGGHHHHHHHHHHHHHHHHHHGGGGGHHHHHHHHHHHGGGGHHHHHHHGHHHGHGHHHHHHHHHHGHHHGGFFFHGHHHGGHHHHEFGHGHHHHHHHHHHHHGGCFF/<//.00<00.01<111=11111111/11.<1111=11110000/0000=111:1111:...00111111:1110..<1111111..--.0111111<1/111./.1011<1<00///00111</
@M03495:530:000000000-LYBTV:1:1102:17459:23660 1:N:0:GTGACGTT+ATCTGGGA
GTCAGCATGTGAGCTTTGGATGGTTCTGGTTTATCAACGGCAAAATATAGATCGGAAGAGCACACGTCTGAACTCCAGTCACGTGACGTTATCTCGTATGCCGTCTTCTGCTTGAAAAAAAAAAAAAAAAATGAGGAAAAACACTAATGGATGCTTCAGAAGTGGTAAGTATAGAACTAGATATCGTGCATGCAAGACACTGCGAATGTGATCACGTTATAGACTAAGTGACTACGACAAGCAGATGTGAA
+
CCCCCFFFFFFFGGGGGGGGGGGHHHHHHHHHHHHHHHGGGGGHHHHHHHHHHHGGGGHHHHHHHGHHHGGHHHHHHHHHHHGGHHGGGGHHHHHHGGHHHHGGGHGHHHGHHHHHGHHECGCC//<><--.000/0///....0/0000000/00000;00900;0;00000000000000000./...000009////000.-;-090;000/.../.90;0;0000000009...--..///000;00
@M03495:530:000000000-LYBTV:1:1102:16188:23670 1:N:0:GTGACGTT+ATCTGGGA
GTCAGCATGTGAGCTTTGGAAAGTAAATTCGTTGACGACAGAAGGAGCAAGATAACGACCACAGGGAGGGTGGTTTATCAACGGCAAAATATAGATCGGAAGAGCACACGTCTGAACTCCAGTCACGTGACGTTATCTCGTATGCCGTCTTCTGCTTGAAAAAAAAAAAAAAAATATCATATGAGCACTAAAGAGATACGACAGATCCGTGTAATACGAAGTGAACGAACACACGAGCTCAGACATGATGA
+
DCDDDFFFFFFFGGGGGGGGGGHHHHHHHHGHHHHHGGGGGHHHHHHHHHHHHHHHGGGGGHHHHGFGGGGGGGGHHHHHHHGGGGGHHHHHHHHHHHGGGGHHHHHHHGHHHGHHHHHHHHHHHHGHHHGGEGHGHFHHGGHHHHGECHGHHHGHHHFHHHHE-@AE<<---9.0<0:00000000.0<0000/:00<...--/000..../:0:0..<..0<00.9.9-/..<<@-.0</0</0<0000
@M03495:530:000000000-LYBTV:1:1102:22547:23679 1:N:0:GTGACGTT+ATCTGGGA
GTCAGCATGTGAGCTTTGGAGTGAAATCTCTTGTCTTAAGGAATAAAGGAAAAAGATTCCGTCGGAGGCTCGGTGCTCTACAGGTTCAACCTTTGTACTCTATTATTGCCTCACATTCCATCTCTTGTGAAAATATATTTGATTGGCTTTTCTGCAGGTTGTTTGCCAGGACTTTCCAAGACCTCCACTAGAAAACACAATAAACTTTTTGGAAGCTGGACAACTATCTTCATTTTTCAGAAACAGTGAAC
+
BBBBBFFFFFFFGGGGGGGGGGGHGHHHHHHHHHHGHHHHHHHHFHHHHHHGHHGGHHHHHHHGGGGGGHHGGFGCHHFHGFHGHHHHHHGHHFHGFHHHHHGHHHHHEHHHHHHHHGGHHHHGHHHHGHDFHGHHGHFGHHBHH0GHHGHHHFFFHEFGGDHHFFGFB<CCGHGGHHHHGHFHHHHGHHH1FDGFGFE<<00<<=DHHHGGBFFHFF:.C0::CCGBGFB0CGFF0CB;909FFB;0CF0
@M03495:530:000000000-LYBTV:1:1102:24754:23694 1:N:0:GTGACGTT+ATCTGGGA
GTCAGCATGTGAGCTTTGGTCCAGCCTGAGTCCTGGTTTATCAACGGCAAAATATAGATCGGAAGAGCACACGTCTGAACTCCAGTCACGTGACGTTATCTCGTATGCCGTCTTCTGCTTGAAAAAAAAAATCGAAAAAGGAAGTCACTTCACTATCATACAAGGAAGGAAAACGCATACCATTTGGATGGTCCCAATCCCAATATGGTGGTACGGCGCGGAAGAGAACACGTCTAAACATCAGTCACAGT
+
AAAABFFDFFFDGFFGGGGC5FGGFGFHBGAEFHGFHHFHHFDFCEE?AEHHHFHHHFHGEE?EEHAGHHHHGBFCFHE3EFEE3BDDGG?GGEEFFF1FGHFEEGGHFEFCG/4B4B4G?G3BBGB?DCG0?/00/>0?.<FH111111><11111=0<0D0<..<.../<:G-:A.;0/0:0000;9/.000;0////;0C/000;F0..00.9-------99A./;/9.AF;./99///9/;/99///
@M03495:530:000000000-LYBTV:1:1102:10121:23741 1:N:0:GTGACGTT+ATCTGGGA
GTCAGCATGTGAGCTTTGGAATTAGTAAATTCGTTGACGACAGAAGGAGCAAGATAACGACCACAGGGAGGCTGGTTTATCAACGGCAAAATATAGATCGGAAGAGCACACGTCTGAACTCCAGTCACGTGACGTTATCTCGTATGCCGTCTTATGCTTGAAAAAAAAAATTAAGAATGTTTGAAGCCGCGATGAAGCAGTACAAATTCAACACCAACATCTACTCATCACACAAACACAGATCGACTCCC
+
AAAAA1BFBDFF1GDG3G1FGGFHFADGFGBGF0FGHHE0AEEEGEAAEGEHECHHHFGG/EC/FA//A>/>FHCCHC1GHFGC/EE//B0BGHFGFGGF>ECEHFGH0FHCBFE/1FHFD<FCBDFBEHH/?A<FG<22F0/<C01F/E-0>1=GFDHCFF11>@C--:.;::0000;000/0000.--9--.;00///9//://///////----9-/////////9////9--:----/9/;-@--/9
@M03495:530:000000000-LYBTV:1:1102:13915:23742 1:N:0:GTGACGTT+ATCTGGGA
GTCAGCATGTGAGCTTTGGATGGTTCTGGTTTATCAACGGCAAAATATAGATCGGAAGAGCACACGTCTGAACTCCAGTCACGTGACGTTATCTCGTATGCCGTCTTCTGCTTGAAAAAAAAAAAAAAAAATTAGATAAAAGTGTAATAACGTACATTATACAAGTTCATTTACGACATGTAAACGATAGATGGAAGTAGTCAGCTATTATGTAGTACACTGTGTCATTAAAGAACATCATAAATGTACAG
+
DDDDDFFFFFFFGGGGGGGGGGGHHHHHHHHHHHHHHHGGGGGHHHHHHHHHHHGGGGHHHHHHHGGGHGHHHHHHHHHHHHGHHHGGGGHHHHHHGGHHHHGGGHGHHHHHHHEHHHHGGGCC<><----.<<0000=00000<00000C./<..00:00<0:0000000000...-<0000:0...<<0000/0/00000<0<00000000000000<00000000000000.//<000<0000<0000
@M03495:530:000000000-LYBTV:1:1102:18638:23755 1:N:0:GTGACGTT+ATCTGGGA
GTCAGCATGTGAGCTTTGGAATTAGTAAATTCGTTGACGACAGAAGGAGCAAGAAACGACCACAGGGAGGGTGGTTTATCAACGGCAAAATATAGATCGGAAGAGCACACGTCTGAACTCCAGTCACGTGACGTTATCTCGTCTGCCGTCTTCTGCTTGAAAAAAAAAAAAACTAGATCAGCCAACTATTGAGTTACAGTCTAGCTTTGCTATACTATAGCTTAGAAAATCTATGTCGTTATATTACGATT
+
ABBBBFFFBBFFEGFGGGFGGGFGBGHHHHHHGHHHHHGAGGCHHHF2AGGFHHCFHCEEAEGGGAFFEGC?F@>FGGHDFHHGGGGGHHHFHEHHEDGF?FEFHHHAHFG0F2FGF2F3GHHHFDDF0F?F?GEG/11?F</<<11<ECAFFG1GGDF.<D0C?@;@--@-;00=B;0CFFF./;//:B///99BB////////;/;F/999//////9/;:F//9/./:;/9///;;.9.///9:..;.
@M03495:530:000000000-LYBTV:1:1102:8579:23758 1:N:0:GTGACGTT+ATCTGGGA
GTCAGCATGTGAGCTTTGGAGGGCAAGAAGTGGTTGTGACATTGCTATGGATAACGACCACAGGGAGGGTGGTTTATCAACGGCAAAATATAGATCGGAAGAGCACACGTCTGAACTCCAGTCACGTGACGTTATCTCGTATGCCGTCTTCTGCTTGAAAAAAAAAAAAAAATAAATACCTTTCTGTATTCCTGGAGAACGGCCTTTATGTTTCTGAATGCTGAATGATCAGGTAGTAAATATATTTAATG
+
AABABFFFFFFFGGGGGGGGGGGGGGGHHHGGHGFGGGHHHHHHHHFHHHGHGHHGGGEGGHFHGGGGG>FEGGHHGHHFHGGGGGHHHHHHHGHHHGGFGHHHBFFFEHHHGHFHHGHHHFFGHGGFGACFFHAGHHHGGHHEFGA@GFHHDBFGB0FGHHGG?-:--@--;CFFBF0;9//////:;//9/:9.;B.;;.--.;:///://////;;;/////BBBF//BB/;///:;/:/://9//9/
@M03495:530:000000000-LYBTV:1:1102:8601:23796 1:N:0:GTGACGTT+ATCTGGGA
GTCAGCATGTGAGCTTTGGAGTGAAATCTCTTGTCTTAAGGAATAAAGGAAAAAGATTCCGTCGGAGGCTCGGTGCTCTACAGGTTCAACCTTTGTACTCTATTATTGCCTCACATTCCATCTCTTGTGAAAATATATTTGATTGGCTTTTCTGCAGGTTGTTTGCCAGGACTTTCCAAGACCTCCACTAGAAAACACAATAACCTTTTTGGAAGCTGGACAACTATCTTCATTTTTCAGAAACAGTGAAC
+
BABBBFFFFFFBGGGGGGGGGGHHHHHHHHHHHHGHHHHHHGHHHHHHHHHHHHGGHHHFHHHGGGGGGHHGGGGGHHHHHHHHHHHHHHHHHHHHHGHHHHHHHHHHFDGHHGHHH4EFHHHHGHGGHHHHHGHHHHHHHHEFGHEHFHHGHHBFBGHHHEFHGGHGHGHHHHHHHHGFHHHHHHFHHHH<DDFHGHG<DDD0<DGHHGGGFFFHGHGAGBG:GGFFGBGFGGGGGGGGBCFFFF;CFF0
@M03495:530:000000000-LYBTV:1:1102:14291:23797 1:N:0:GTGACGTT+ATCTGGGA
GTCAGCATGTGAGCTTTGGAGTGAAATCTCTTGTCTTAAGGAATAAAGGAAAAAGATTCCGTCGGAGGCTCGGTGCTCTACAGGTTCAACCTTTGTACTCTATTATTGCCTCACATTCCATCTCTTGTGAAAATATATTTGATTGGCTTTTCTGCAGGTTGTTTGCCAGGACTTTCCAAGACCTCCACTAGAAAACACAATAAACTTTTTGGAAGCTGGACAACTATCTTCATTTTTCAGAAACAGTGAAC
+
CCCCCFFFFFFFGGGGGGGGGGHHHHHHHHHHHHHHHHHHHHHHHHHHHHHHHHGGHIIHHHHGGGGGGHHGGEEGHHHHHHHHHHGHHHHHHHHHHHHHHHHHHHHHHHHHHHHHHHHHHHHHHHHHGHHHHHHHGHHHHGHHHGGHHHHHHHHHHGHHHDHHHHGHFHHHHHHHHGHFHHHFHHGHHHEFGGHHHHHEHDFGGHFHHHGCHHGGHHHEHHHHHHHHHGGGGFGGGGGF0CFGGE9CBB0
@M03495:530:000000000-LYBTV:1:1102:14631:23823 1:N:0:GTGACGTT+ATCTGGGA
GTCAGCATGTGAGCTTTGGTTTATCAACGGCAAAATATAGATCGGAAGAGCACACGTCTGAACTCCAGTCACGTGACGTTATCTCGTATGCCGTCTTCTGCTTGAAAAAAAAAAGCAGGGGACAGAAACCAGCCCGTAAGGACCAACATCGAACGACCTTCACGACAAAAAGATCCATGACCCACTACACCCCATATACATCCAATTACGAATCGTAGCCATTAGAAGTTGACGTGATCAAGGATTTAGGC
+
AAAAAFFFFD5BGGFGGGGGGGFHBHHFDAEECGHHGHHHHCGGGDGDHHHHHHGGHFGFFGCFHFHGHHHHGHHEFGFFHA4B4F1EGFGFEAEHGHGHH4GHC3F30EE/B?/022/////?/?C100</?//->-<0110.....<0./<<-.--.0/<0..---/;...0090;0:C//..:9////.-.9/9:B///99//;//..;.......///;///9//////..../9///9.///////
@M03495:530:000000000-LYBTV:1:1102:23551:23830 1:N:0:GTGACGTT+ATCTGGGA
GTCAGCATGTGAGCTTTGGAATTAGTAAATTCGTTGACGACAGAAGGAGCAAGATAACGACCACAGGAGGGTGGTTTATCAACGGCAAAATATAGATCGGAAGAGCACACGTCTGAACTCCAGTCACGTGACGTTATCTCGTATGCCGTCTTCTGCTTGAAAAAAAAAAGAAATCTCCCTTACAGTGATGAGCATTACGACCTACCCTCACTAGACGTTGTGATGATCTATACCATCGAAATGATAATGAG
+
BBBBBFFFFFFFGGGGGGGGGGHHHGHHHHHHGHHHHHGGGGGHHHHHHHHHHHHHHHGGGGGHHHGHGGGEFEEFHHHHHHHGGGGGHHHHHHHHHHHGDGGHHHHHHHGHEHGHHHHGHHHHHHHEFHGEGGGFHHHHGFG0GHGGD@GGHHHHGHHCGGD.<A@@;.9./90000//0//000;0;0000;0000...-./;A./.../:///.9...;///////9///9///.//../:///////
@M03495:530:000000000-LYBTV:1:1102:10258:23839 1:N:0:GTGACGTT+ATCTGGGA
GTCAGCATGTGAGCTTTGGTTTATCAACGGCAAAATATAGATCGGAAGAGCACACGTCTGAACTCCAGTCACGTGACGTTATCTCGTATGCCGTCTTCTGCTTGAAAAAAAAAACAGAATTATTCGGCACTGCAACCACATGGCGCCCGAGACCTTTCATGTACAGCGGATAACAGTAGGGTCAGCAGCACTCAGAGAGACGTAGGTGCGTCCATAGAGCAGCAGGCATATCGTCATGAAAGATCACCGCG
+
BBCBBFFFFFFFGGGGGGGGGGHHHHHHGGGGGHHHHHHHHHGHGGGEHHHHHHHGHHHGGHHGHHFHHHHHGHHHGAFAFHHGHGFGHFEHEFGHGHHHHHHH0BGGHG/E/>/?22222>2>220/</00111?0//.1100-.------..000;000000;00--;-.;000;900;//;/F0.:.:0//000/../..:..//9-.--./////////...../;//./...//:///;:://.--
@M03495:530:000000000-LYBTV:1:1102:22439:23843 1:N:0:GTGACGTT+ATCTGGGA
GTCAGCATGTGAGCTTTGGAGTGAAATCTCTTGTCTTAAGGAATAAAGGAAAAAGATTCCGTCGGAGGCTCGGTGCTCTACAGGTTCAACCTTTGTACTCTATTATTGCCTCACATTCCATCTCTTGTGAAAATATATTTGATTGGCTTTTCTGCAGGTTGTTTGCCAGGACTTTCCAAGACCTCCACTAGAAAACACAATAAACTTTTTGGAAGCTGGACAACTATCTTCATTTTTCAGAACCAGTGAAA
+
?ABBBFFFFFFFGGGGGGGGGFGFFGFHCF6FHGHHHHFHHHHHHHHHGHHGGHGGHHHHHCCEEFGEGFHGGEAEBGHHHGHEGFGHHHHGHHHHHGFHHHGHHGHHEFHHHHHHHHEHHHHHHHHHHHHHGHHHHHHHHHHGGFC2BGHHHHGGHHHHHGHHHHDBGEHHHHHHHGFHFFHHHHHHHHHDFHHHHHECGGF0DDHFFFFGBGFFHH;CCCFHHHHGHH00;0CB0/;0;;/..:00;00
@M03495:530:000000000-LYBTV:1:1102:6371:23885 1:N:0:GTGACGTT+ATCTGGGA
GTCAGCATGTGAGCTTTGGTCCAGCCTGAGTCCCTGGTTTATCAACGGCAAAATATAGATCGGAAGAGCACACGTCTGAACTCCAGTCACGTGACGTTATCTCGTATGCCGTCTTCTGCTTGAAAAAAAAAAAGATAGACAGACATGTACACTTGCTAGTGACACAGAGACAAAATCGTATACATCGACAGATACCTTGTAGTGAACACGACATCAACACAGAAGTAACGTCGTCCGTACGTGTGTGCGAT
+
BABCCFFFFFFFGGGGGGGGGGHHHGHHHHHHHHHHHGHHHHHHHHGGGGGHHHHHHHHHHHGGGGHHHHHHHGHHHGHHGHHHHHHHHHGHHHGGFFHHHHGGFGHHHGGGGHGHHHHHGHF3FGHFGC@///?1=1111000>111111>1111<0000<000/.0/<////.0:.../:0000:/-.-;0000000:;00/000;/.---.:00/0..:0000000:/.--..-...-///::.0...
@M03495:530:000000000-LYBTV:1:1102:23598:23924 1:N:0:GTGACGGT+ATCTGGGA
GTCAGCATGTGAGCTTTGGAATTAGTAAATTCGTTGACGACAGAAGGAGCAAGATAACGACCACAGGGAGGGGGGTTTATCAACGGCAAAATATAGATCGGAAGAGCACACGTCTGAACTCCAGCCACGTGACGTTATCTCGTATGCCGTCTTCTGCTTGAAAAAAAAACATCAGAACAATCTGTGCGGAATCAGTGGCCTGGGCATCCTGGGCATCCATCGTTGTTGTACCCCCAGCACATGCACATCTC
+
AABAAFDFFFDFGGGFFFFBGDGHFFGGHHFHGFFHHH?AEEAGGHHFEHHHFHGHHHGE?EEHAGEE1?E>0>CDGFHFHBGH.-?CC.CBG:CGGBCG..:::GB/:BF?9AFAFF/0CB/9/.;F-....;.A9./BB.../;//-.-;.BFF/BB/.///.9@-;9.//;/9/:/.////;B/.-9-;99B/9;.;99.;...;///;.9B.//;//..9..9..///99--.9.../////9;9//
@M03495:530:000000000-LYBTV:1:1102:11252:23939 1:N:0:GTGACGTT+ATCTGGGA
GTCAGCATGTGAGCTTTGGAGTGAAATCTCTTGTCTTAAGGAATAAAGGAAAAAGATTCCGTCGGAGGCTCGGTGCTCTACAGGTTCAACCTTTGTACTCTATTATTGCCTCACATTCCATCTCTTGTGAAAATATATTTGATTGGCTTTTCTGCAGGTTGTTTGCCAGGACTTTCCAAGACCTCCACTAGAAAACACAATAAACTTTTTGGAAGCTGGACAACTATCTTCATTTTTCAGAAACAGTGAAC
+
AABBBFFFFFFFGGGGGGGGFGHHHHHHGHGHHHHHHHHHHHHGHHHHHHHHHHGGHHHHFHHGGGFCFHHGGGGGHHHHGHHHHGHHHHHHGHGGHFHFHHHHHHHHFHHHHHHHHHHHHHHHHHHFHHFHFGHHHHHHHGHHHFCCGGGHHHFHHHGHHDHHHHHHHEAGHHHGHHHFFHHEGEGBHHH1DGFHEFH<DDD00<GHHHGGGFHEGFGAGHHAGFHHHHGGGGGGGGGEBFBFFF9;BF0
@M03495:530:000000000-LYBTV:1:1102:21629:23940 1:N:0:GTGACGTT+ATCTGGGA
GTCAGCATGTGAGCTTTGGAATTAGTAAATTCGTTGACGACAGAAGGAGCAAGATAACGACCACAGGGAGGGTGGTTTATCAACGGCAAAATATAGATCGGAAGAGCACACGTCTGAACTCCAGTCACGTGACGTTATCTCGTATGCCGTCTTCTGCTTGAAAAAAAAAAGAAGAAGTGACATGCGTAGCTCATAGGAGGAACGCCGGTAGCACAGGATGATCTATGCTCTCAGACTGAGGCTGAGACCAG
+
ABBBBFFFFDFFGGGGGGGGGGHHHHHHHHHHGGHHHHGGGGGHGHHHHHHHHHHHHHGGGGGHHHHGGGGGFGGGGHHHHHHHGGGGGHHHHHHHHHHHGGGGHHHHHHHGHGHGHHHHHHHHHHHHGHHHGGFFGEFGGHGDHFGGG.AGEHGHGHHHHHFGHGDGC:...////00000000:.;-.0000;000/9..9..-----;///..;.//;//;//://////;/;///9.:....//9..
@M03495:530:000000000-LYBTV:1:1102:24374:23955 1:N:0:GTGACGTT+ATCTGGAA
GTCAGCATGTGAGCTTTGGAATTATTCGTTGACGACAGAAGGAGCAAGATAACGACCACAGGGAGGGTGGTTTATCAACGGCAAAATATAGATCGGAAGAGCACACGTCTGAACTCCAGTCACGTGACGTTATCTCGTATGCCGTCTTCTGCTTGAAAAAAAAAAAATGTGCTCTTGGACTATATGTGGACAGACTCACGACAGTCGCGCGTGGTGATCTGAGTATCTTCGACTCGAGGAACGACAGAGAG
+
BABBBFFFFDFFGGGGGGGGGFGGHHFHGGHHHGAEEGCAGHEGGHHHGHHHHEGEG?GGFFFFEFE>?EEEGFHHHGHD?@EEFCGHDBGGFGHGAEECGHHCGGECGFCFHHHHHHHHFFGG@FHAGFFFF<GFG<CFFHHCADHFEGFFBGHH1=DAD-@@-;9.0000;000;09/9/0000000090:/;////99---//.----;--..9///;9/://////...9...9--9..;---/9..
@M03495:530:000000000-LYBTV:1:1102:20627:23963 1:N:0:GTGACGTT+ATCTGGGA
GTCAGCATGTGAGCTTTGGAATTAGTAAATTCGTTGACGACAGAAGGAGCAAGATAACGACCACTGGTTTATCAACGGCAAAATATAGATCGGAAGAGCACACGTCTGAACTCCAGTCACGTGACGTTATCTCGTATGCCGTCTTCTGCTTGAAAAAAAAAAAAAATAAAATGTAGAGTATAGATAGTATATCGCTCATAGTTCACTAACGATCGCTCATCGAGACAGCAATGTATGTCAATCGTAATATG
+
CCCCEFFFFFFFGGGGGGGGGGHHHHHHHHHHGHHHHHGGGGGHHHHHHHHHHHHHHHGGGGGHHHHHHHHHHHHHGGGGGHHHHHHHHHHHGGGGHHHHHHHGHHHGHHHHHHHHHHHHGFHHGGFGHFFHHHFGHHHHGGGHGHHHHHHHHHGHFE-@E-<--<.0:1:1011111:11<1<111:<1:11.<...:<11<111<1009...-..<.110/...//.//00<<B11<1111.....111
@M03495:530:000000000-LYBTV:1:1102:11493:23964 1:N:0:GTGACGTT+ATCTGGGA
GTCAGCATGTGAGCTTTGGAATTAGTAAATTCGTTGACGACAGAAGGAGCAAGATAACGACCACAGGGAGGGTGGTTTATCAACGGCAAAATATAGATCGGAAGAGCACACGTCTGAACTCCAGTCACGTGACGTTATCTCGTATGCCGTCTTCTGCTTGAAAAAAAAAAAAGTTAAATTTGAAACACTCAGTTGAAGTTTTATGCTGTGCTTGTTAAGAACGACTATTATTTCTTCATTGTCTTTTATTT
+
CCDDCFFFFFFFGGGGGGGGGGHHHHHHHHHHGHHHHHGGGGGHHHHHHHHHHHHHHHGGGGGHHHHGFGGGEGGGGHHHHHHHGGGGGHHHHHHHHHHGGGGGHHHHHHHGHHHGHHGHHHHHHHHHGHHHGGCFHHHHHHGGHHHFGEGHGHHHGFHHHHGHHGGGG;--.09090009;0000/.0//0=00000000900:0000:0000.000000/..-.-00000000090;00000:000:0:
@M03495:530:000000000-LYBTV:1:1102:15460:23967 1:N:0:GTGACGTT+ATCTGGGA
GTCAGCATGTGAGCTTTGGTCCAGCCTGAGTCCCTGGTTTATCAACGGCAAAATATAGATCGGAAGAGCACACGTCTGAACTCCAGTCACGTGACGTTATCTCGTATGCCGTCTTCTGCTTGAAAAAAAAACACAAATGTATTTTTAGTAGGTACACGCAATGATTACTTAATAGACAATTGAAGATGGTCAGTCAGGAGCAATGAGGATCTGACAATGACAAGCAATTGGAACAAATTACGCTGTTGTTG
+
BBB@BFFFFFFFGGGGGGGGGGHHHGHHHHHHHHHHHHHHHHHHHHGCGGGHHHHHHHHFHHGFGGAGHHHHHGHHHGHHHGHHHHHHHGGHHHGGGGHHFHHHFEHHHGGGGHGHHFBFGGBGHBGGCG?//0//0111111111/01?1<11111.---.0000=<<000000=00/0:0000000C000/0;0;/;.../00;0/0//0000;00;B900..;/090/00/.9.9///.....;/;9;
@M03495:530:000000000-LYBTV:1:1102:19553:23969 1:N:0:GTGACGTT+ATCTGGGA
GTCAGCATGTGAGCTTTGGAATTAGTAAATTCGTTGACGACAGAAGGAGCAAGATAACGACCACTGGTTTATCAACGGCAAAATATAGATCGGAAGAGCACACGTCTGAACTCCAGTCACGTGACGTTATCTCGTATGCCGTCTTCTGCTTGAAAAAAAAAAAGAAAGTGAGTCTCACTATGAGGAGGTAGCCGCTAACTCGTTGATACTTAGATGTACACTATGAGCTGACACTCGTGGGTAACTTGCCC
+
CDDDDFFFFFFFGGGGGGGGGGHHHHHHHHHHGHHHHHGGGGGHHHHHHHHHHHHHHHGGGGGHHHHHHHHHHHHHGGGGGHHHHHHHHHHHGGGGHHHHHHHGGHHGGHHHGHHFFHHHGFHEGFFGHGHHHH?CGHHHGGGGGHHHGHHHGGHHGGEGC@;.:./00000;0000;000000/0..;0000.---.=00.../.00;00:0000:00000/;0000000/::0:.:..-.0/000000:
@M03495:530:000000000-LYBTV:1:1102:8778:23984 1:N:0:GTGACGTT+ATCTGGGA
GTCAGCATGTGAGCTTTGGAGTGAAATCTCTTGTCTTAAGGAATAAAGGAAAAAGATTCCGTCGGAGGCTCGGTGCTCTACAGGTTCAACCTTTGTACTCTATTATTGCCTCACATTCCATCTCTTGTGAAAATATATTTGATTGGCTTTTCTGCAGGTTGTTTGCCAGGACTTTCCAAGACCTCCACTAGAAAACACAATAAACTTTTTGGAAGCTGGACAACTATCTTCATTTTTCAGAAACAGTGAAC
+
BABBCFFFFFFFGGGGGGGGGGHHHHHHHHHHHHHHHHHHHHHHHHHHHHHGHHGGHHHHHGHCGGGGGHHFGGGGHHHHHHHHHHHHHHHHHHHGHHHHHHHHHHHHHHHHHHHHHHHGHHHHHHHHHGHHHGHHHHHHHBHGHCFHHHHHGHFHHHHHHFHHHHEHHHHHHHHHHGDHHHHHHHHHHGFFDGHHHHEGHH0DDHHHHFGGEHEEGGCGFFGEFHBCHGFEFFBFFFGGEB/BFF;FG00
@M03495:530:000000000-LYBTV:1:1102:14737:23995 1:N:0:GTGACGTT+ATCTGGGA
GTCAGCATGTGAGCTTTGGTTTATCAACGGCAAAATATAGATCGGAAGAGCACACGTCTGAACTCCAGTCACGTGACGTTATCTCGTATGCCGTCTTCTGCTTGAAAAAAAAAAAAACAAAAGTAGAGAGAAAAGACTACGCACAACGGTATGCGAGTCGAGTACTCGAGCAACAATGTAGAGCATGATGTAGTGTAACGTAACGAAGACAGACTGTCACACACACGAAAATGTCATACACTATAACTAAG
+
CCDEEFFFFFFFGGGGGGGGGGHHHHHHGGGGGHHHHHHHHHHHGGGGHHHHHHHGHHHGHHHHHHHHHHHHGFGHGGFFHHHHHHGGHHHHGFGHGHHHHHHHFGGHHGGGDB////=/0011111=1..1100<0110.-<--/.--...01:.<-/-.<0.111.<..</...00:11111000011<111/:111./...<.<<.//</.00:111109...--..-10:111:10<1/111111<0
@M03495:530:000000000-LYBTV:1:1102:13073:24004 1:N:0:GTGACGTT+ATCTGGGA
GTCAGCATGTGAGCTTTGGAGGGTGGTTTATCAACGGCAAAATATAGATCGGAAGAGCACACGTCTGAACTCCAGTCACGTGACGTTATCTCGTATGCCGTCTTCTGCTTGAAAAAAAAAAAAAAAAAAGTAGGTGAGTCATGTAGTTAACGTAAGAATTCTGTGAAACTAGAGTGAGTGATCTCATACTCTTGTAACACAACTAGCAAGACACTACACGTCTGTTGATGTAGTCGACTTGTTATGTTACT
+
EEEEDFFFFFFFGGGGGGGGGGGEGGGGHHHHHHHGGGGGHHHHHHHHHHHGGGGHHHGHHHGHHHGHHHHHHHHHHHHGHHHGGGGHHFHHHGGHHHHGGGHGHHHHHHHHHHHHGGCBC</<--<--.0110101.11<1111:<1:11./<..1101111111<101<<0011101011111111110:101:1110...000/0://///0:/0/.../.110111<<111..-..<1<11111<11
@M03495:530:000000000-LYBTV:1:1102:9137:24059 1:N:0:GTGACGTT+ATCTGGGA
GTCAGCATGTGAGCTTTGGAGTGAAATCTCTTGTCTTAAGGAATAAAGGAAAAAGATTCCGTCGGAGGCTCGGTGCTCTACAGGTTCAACCTTTGTACTCTATTATTGCCTCACATTCCATCTCTTGTGAAAATATATTTGATTGGCTTTTCTGCAGGTTGTTTGCCAGGACTTTCCAAGACCTCCACTAGAAAACACAATAAACTTTTTGGAAGCTGGACAACTATCTTCATTTTTCAGAAACAGTGAAC
+
BABBBFFFFFFFGGGGGGGGGGGHHHHHHHHHHHHHHHHHHHHGFHFHHHHHHHGGHHHHHHHGGCGGGHHGGEGCHGHHHHGHHHGHGHHHHHHDFHHHHFHHHHHHHHHHHHHHFHHHHHHHHGHHFHGFFGHHHHHGHFHHHACGHHHHFHEFGHHHHFHHGGEFFFHHGHHGHFDGAFHFHHHHHGH1FGFFFFA<<G0=DDGGHHGGBGHEHHG:GH:CHHHHHBFFGGFFGGGGFEFFGGBF0F0
@M03495:530:000000000-LYBTV:1:1102:11496:24064 1:N:0:GTGACGTT+ATCTGGGA
GTCAGCATGTGAGCTTTGGTCCAGCCTGAGTCCTCTGGTTTATCAACGGCAAAATATAGATCGGAAGAGCACACGTCTGAACTCCAGTCACGTGACGTTATCTCGTATGCCGTCTTCTGCTTGAAAAAAAAAAGATAATCATTATAAGCGTCAAGTGTTGGAACTATCAGACAAATCATTTTACATTTGCTGGATATTGCTAGAAGTGCGTCTTCTGACTGTCTACAATAGAAAACTAGCGGTGATATGAG
+
BBABBFFFFFFFGGGGGGGGGGGHHGHHHHGFHHHHHHAGHHHHHHFGGGGGHHHHHHHHHHHGGGGHHHHHHHGGHHGHHHHHGHGHHHHDHHHGGFGHH4GHFFEHHHHGGGFGGHHHHHGEGHHHG?C////?1?111?1111<@1-..<.>111>.<00/00000=0////00000<0;000000000/.;0;000000000;;0-;-A.0;000000000000000000.;9://--.-.9/;///
@M03495:530:000000000-LYBTV:1:1102:13268:24066 1:N:0:GTGACGTT+ATCTGGGA
GTCAGCATGTGAGCTTTGGAATTAGTAAATTCGTTGACGACAGAAGGAGCAAGATAACGACCACAGGGAGGGTGGTTTATCAACGGCAAAATATAGATCGGAAGAGCACACGTCTGAACTCCAGTCACGTGACGTTATCTCGTATGCCGTCTTCTGCTTGAAAAAAAAAAAAACAAAACAAACTTGCGAACGAGTGATGAGCTATAAGAGGATAACAGACAAGAAGAGACTAGATCGCAAGACTACACAGA
+
CBCCCFFFFFFFGGGGGGGGGGHHHHHHHHHHGHHHHHGGGGGHHHHHHHHHHHHHHHGGGGGHHHHGGGGGGGGFGHHHHHHHGGGGGHHHHHHHHHHHGFGGHHHHHHHGHHHGHHHHHHHHHHHHGHHHGGFFHFFHHHGGHHHHGGGHGHHHHHHHHHHHHGGGGDD--..<...9..<0000-----9...<00<0<00<000<0.:/000:0/.//.<//0.:/000000...9-:/00/0/0.0
@M03495:530:000000000-LYBTV:1:1102:8683:24080 1:N:0:GTGACGTT+ATCTGGGA
GTCAGCATGTGAGCTTTGGAATTAGTAAATTCGTTGACGACAGAAGGAGCAAGATAACGACCACAGGGAGGGTGGTTTATCAACGGCAAAATATAGATCGGAAGAGCACACGTCTGAACTCCAGTCACGTGACGTTATCTCGTATGCCGTCTTCTGCTTGAAAAAAAAAAAAACAATAGTCATATCGTGAACAATGATCACAGAGACTGACTCAAGAGGTGGCACATCACTACATCTCAAACTCCTAAGAA
+
CCCCCFFFFFFFGGGGGGGGGGHHHHHHHHHHGHHHHHGGGGGHHHHHHHHHHHHHHHGGGGGHHHHGGGGGEGGFGHHHHHHHGGGGGHHHHHHHHHHHGGGGHFHHHHHGHHHGHHHHHHHHHHHHGHHGGGFGGGFHHHGGHHGHGGGHGGHHHHHHH0=GGGGGC-:;-..:000;00;C00././9;;:0000;0:000///0090090000.;0...90/000:00/0000000090009009:9
@M03495:530:000000000-LYBTV:1:1102:10187:24085 1:N:0:GTGACGTT+ATCTGGGA
GTCAGCATGTGAGCTTTGGTCCAGCCTGAGTCCTGGTTTATCAACGGCAAAATATAGATCGGAAGAGCACACGTCTGAACTCCAGTCACGTGACGTTATCTCGTATGCCGTCTTCTGCTTGAAAAAAAAAAAAAACAAAACGAATAACTACTTACTCTTAATAATAACCATCTAGATGTACACGTAAGAACGTGAATTAAGCGACAACGTAATAACAGCAACGTATATGCATTCTAGTTATACTGTCAATG
+
CCCCCFFFFFFFGGGGGGGGGGHHHGHHHHGHHHHHHHHHHHHHHGGGGGHHHHHHHHHHHGGGGHHHHHHHGHHHGFHHHHHHHHHHHGFHHGGGGHHDGHHGGHHHHGGGHGHHHHHHHHHGHHGGGCB@<-<.<.<<.-....00<=00000000000:000000:000000:00<0000.<:..00/...<.00:0<0-9---.-..<.0:000<//.-..0:<000000000<000000000<00:
@M03495:530:000000000-LYBTV:1:1102:18661:24111 1:N:0:GTGACGTT+ATCTGGGA
GTCAGCATGTGAGCTTTGGAGTGAAATCTCTTGTCTTAAGGAATAAAGGAAAAAGATTCCGTCGGAGGCTCGGTGCTCTACAGGTTCAACCTTTGTACTCTATTATTGCCTCACATTCCATCTCTTGTGAAAATATATTTGATTGGCTTTTCTGCAGGTTGTTTGCCAGGACTTTCCAAGACCTCCACTAGAAAACACAATAAACTTTTTGGAAGCTGGACAACTATCTTCATTTTTCAGAAACAGTGAAC
+
DDEEEFFFFFFFGGGGGGGGGGHHHHHHHHHHHHHHHHHHHHHHHHHHHHHHHHGGHIIHHIHGGGGGGHHGGGGGHHHHHHGHHHHHHHHHHHHHHHHHHHHHGHHHHHHHGHHHHHHHHHHHHHHHHHDGGGHHHHHHHHHHGHHHHHHHHHGHHHHHHGHHHGHHHHHHHHGHGG?GHFHHHHHHHHHGGHHHHHH<DDGDGHHHHHGGFCFHHHGHHHHHHHHHHHGGGFGGGGFFFGGGGGFFFF0
@M03495:530:000000000-LYBTV:1:1102:20651:24113 1:N:0:GTGACGTT+ATCTGCGA
GTCAGCATGTGAGCTTTGGAGTGAAATCTCTTGTCTTAAGGAATAAAGGAAAAAGATTCCGTCGGAGGCTCGGTGCTCTACAGGTTCAACCTTTGTACTCTATTATTGCCTCACATTCCATCTCTTGTGAAAATATATTTGATTGGCTTTTCTGCAGGTTGTTTGCCAGGACTTTCCAAGACCTCCACTAGAAAACACAATAAACTTTTTGGAAGCTGGACAACTATCTTCATTTTTCAGAAACAGTGAAC
+
AAAAAFFFFFFFGGGGGGGGBAFF33FAAFGH1GHD33DF1GHFHDH1A0FCEAFGGB2ACAFA/AA///AA/E>EEEHEF1B0B@FG2@0BDGF2B@FEG12FEGHFBFG>1AGFFFFHHEGFHHHHHHHHHHHHHHHHGHHHHGHHHHHHHHHHHHHHFFHHHHHHGHEHFGHHHFHH0FGFHGBHHFF1FGBGCHC<DDHDGFHHHHCGFH/CGG/:CCGCFGCHHHFFFFGGGGGGGF/CFEBFGB9
@M03495:530:000000000-LYBTV:1:1102:21102:24137 1:N:0:GTGACGTT+ATCTGGGA
GTCAGCATGTGAGCTTTGGAATTAGTAAATTCGTTGACGACAGAAGGAGCAAGATAACGACCACAGGGAGGGTGGTTTATCAACGGCAAAATATAGATCGGAAGAGCACACGTCTGAACTCCAGTCACGTGACGTTATCTCGTATGCCGTCTTCTGCTTGAAAAAAAAAAAAACATCAGTGTGCTGAATATAATAACCTACTACGTTATGCAGTTACAGTGATTTGATAGTTACGGACAAGCTACTCAGTT
+
BBBBBFFFFFFFGGGGGGGGGGHHHGGFHHHHGFHHHHGGGGGHHHHHHHGGHHHHHFDECEGHHHHGGGGGEGGEFHHHHEHHGGGGGHHHHHHHHHHHEEGGFGHHGHHFGHHGGHHFFHHHHHHHDGHHGGFGFFFFHHFDFGHHCECHGHHBFGHHG0GHHGG@D:-9-.;0:=0000000;000;/9////////:9//.;/..//////;////////////:////:.9.--.;.///://///
@M03495:530:000000000-LYBTV:1:1102:17294:24142 1:N:0:GTGACGTT+ATCTGGGA
GTCAGCATGTGAGCTTTGGAGTGAAATCTCTTGTCTTAAGGAATAAAGGAAAAAGATTCCGTCGGAGGCTCGGTGCTCTACAGGTTCAACCTTTGTACTCTATTATTGCCTCACATTCCATCTCTTGTGAAAATATATTTGATTGGCTTTTCTGCAGGTTGTTTGCCAGGACTTTCCAAGACCTCCACTAGAAAACACAATAAACTTTTTGGAAGCTGGACAACTATCTTCATTTTTCAGAAACAGTGAAC
+
BBBBBFFFFFFFGGGGGGGGGGHHHHHHHHHHHGHHHHHHHFHHHHHHGHHFHHGGHHHHGHHGGGGGGHHGGGGGHHHHGHHHHHHHHHGGHHHFHHHHHHHHGHHHGGHHHHHHHHHGHHHHHHHHHFHHFGHGHHHGHHFHFGGHHHHGHHHHHGGGHCGHGHHHGFHHHHHEHGGFFFFHHHHFHHH1FGGGFFC<GHFD<BGFDFCGECBGHEG.GFCHHCHHHHGGGGGGGGFFFFFFFF=0C00
@M03495:530:000000000-LYBTV:1:1102:10766:24151 1:N:0:GTGACGTT+ATCTGGGA
GTCAGCATGTGAGCTTTGGAGTGAAATCTCTTGTCTTAAGGAATAAAGGAAAAAGATTCCGTCGGAGGCTCGGTGCTCTACAGGTTCAACCTTTGTACTCTATTATTGCCTCACATTCCATCTCTTGTGAAAATATATTTGATTGGCTTTTCTGCAGGTTGTTTGCCAGGACTTTCCAAGACCTCCACTAGAAAACACAATAAACTTTTTGGAAGCTGGACAACTATCTTCATTTTTCAGAAACAGTGAAC
+
BABBBFFFFFFFGGGGGGGGGGHHHGHHHHHHHHGHHHHHGHHHHHHHHHGHHHGFHHHHGHHGGGCEGHHGGGGGHHHHGHHHHHHGFHGGHGHHHHHHHGHHHHHHHHHHHHHHHHHGHHGHHGHHHEHHHGFHHHHHGHGHFAGFHHHHHHHFHHFHHDHHGFGHHAGFFFHEHFGHFFGCGEFHHGH11>0CFFE<<=<DGGHHHHGGEHHFHHHHHEGGFCGHBCB0FFFGFGGGGFGFFF;;FB9
@M03495:530:000000000-LYBTV:1:1102:24877:24152 1:N:0:GTGACGTT+ATCTGGGA
GTCAGCATGTGAGCTTTGGAGTGAAATCTCTTGTCTTAAGGAATAAAGGAAAAAGATTCCGTCGGAGGCTCGGTGCTCTACAGGTTCAACCTTTGTACTCTATTATTGCCTCACATTCCATCTCTTGTGAAAATATATTTGATTGGCTTTTCTGCAGGTTGTTTGCCAGGACTTTCCAAGACCTCCACTAGAAAACACAATAAACTTTTTGGAAGCTGGACAACTATCTTCATTTTTCAGAAACAGTGAAC
+
CBCCCFFFFFFFGGGGGGGGGGHHHHGHHHHHHHHHHHHHHHFGHHHHGHHHHHGGHIHIHHHGGGGGGHHGGEGFHHHHGHHGHHHHHHHHHHHHHHHHHHHHFHHHHHGGHHHHHHHHHGHHHHGFGHDHHGHHHHHHHHHHHHGGHHHHHHHHHHGHHGHGFGHHFGHHHHHHFHHFFHBGHGHHG0<<FHHHEFC<GGGHGFHHHHGCGHFHHHBAFFAEB:CCGHGGFFFGFFFFGG0:9/00CF0
@M03495:530:000000000-LYBTV:1:1102:8506:24158 1:N:0:GTGACGTT+ATCTGGGA
GTCAGCATGTGAGCTTTGGAATTAGTAAATTCGTTGACGACAGAAGGAGCAAGATAACGACCACAGGGAGGGTGGTTTATCAACGGCAAAATATAGATCGGAAGAGCACACGTCTGAACTCCAGTCACGTGACGTTATCTCGTATGCCGTCTTCTGCTTGAAAAAAAAACAACAACAATACAAATAAGATAGGATCTGAAGCAGTCTGCTAGACCTGGTCTATACACCTGGTGTCTTACATAAGCTCAAAG
+
CBCDCFFFFFFFGGGGGGGGGGHHHGGHHHHHGHHHHHGGGGGHHHHHHHHGHHHHHHGGGGGHHHHGGGGGGGGGGHHHHHHHGGGGGHHHHHHHHHHHGGGGFHHHHHHGHHHGGHHHHHHHHHHHGHHHGGFFFEGHGHGGHHHHGGGFGHHHHHHHHCHHGC?EE.<.......:00000:0000000/<0/0000000/0000000:0000/.00:<0<000/</.0/.<0000000000000000
@M03495:530:000000000-LYBTV:1:1102:16309:24162 1:N:0:GTGACGTT+ATCTGGGA
GTCAGCATGTGAGCTTTGGAGTGAAATCTCTTGTCTTAAGGAATAAAGGAAAAAGATTCCGTCGGAGGCTCGGTGCTCTACAGGTTCAACCTTTGTACTCTATTATTGCCTCACATTCCATCTCTTGTGAAAATATATTTGATTGGCTTTTCTGCAGGTTGTTTGCCAGGACTTTCCAAGACCTCCACTAGAAAACACAATAAACTTTTTGGAAGCTGGACAACTATCTTCATTTTTCAGAAACAGTGAAC
+
CCCCCFFFFFFFGGGGGGGGGGHHHHHHHHHHHHHHHHHHHHHHHHHHHHHHHHGGHIHHHIHGGGGGGHHGGEGGHHHHHHHHHHHHHHHHHHHHHHHHHHHHHHHHHHHHHHGHHHHHHHHHHHHHHGHHHHHHHHHHHHHHGGFHHHHHHHHHGHHHHGHHHHHHHHFHHHHGHHGHFHHHHHHHHGFDGGGHGHHCGDG0<GHHGHGGHEHGHHFAHHHHHHGHHHGGGGGGGGGFGGGGGGFGGG0
@M03495:530:000000000-LYBTV:1:1102:16789:24163 1:N:0:GTGACGTT+ATCTGGGA
GTCAGCATGTGAGCTTTGGAGGGCAAGAAGTGGTTGTGACTGGTTTATCAACGGCAAAATATAGATCGGAAGAGCACACGTCTGAACTCCAGTCACGTGACGTTATCTCGTATGCCGTCTTCTGCTTGAAAAAAAAAAAAATTGAAAACATGTTCACAGGTGAACATGAACACAAAAATATAAATGAGACGGATCAAAGAGCCACGTGAATGGCTCGAGAGCACGAATGTGTACTAATTACACTAATACCG
+
DDDDDFFFFFFFGGGGGGGGGGGGGGGHHHDFHHGGGGGHHHGHHHHHHHHHGGGGGHHHGHHHHHHHGGGGHGHHHHHGHHHGHHHHHHGHHHHHGGEHGGFFFHFGHHGGHHHHGGGHGHGHGHHHHHHHGGFGC?A>-.000=00<<000000000.000000;00:00/....:.00000000000....-.00;///.//-....000/::--A.-.0.-..:0:00:00:00000000/00000.
@M03495:530:000000000-LYBTV:1:1102:18663:24174 1:N:0:GTGACGTT+ATCTGGGA
GTCAGCATGTGAGCTTTGGAGTGAAATCTCTTGTCTTAAGGAATAAAGGAAAAAGATTCCGTCGGAGGCTCGGTGCTCTACAGGTTCAACCTTTGTACTCTATTATTGCCTCACATTCCATCTCTTGTGAAAATATATTTGATTGGCTTTTCTGCAGGTTGTTTGCCAGGACTTTCCAAGACCTCCACTAGAAAACACAATAAACTTTTTGGAAGCTGGACAACTATCTTCATTTTTCAGAAACAGTGAAC
+
CCDDCFFFFFFFGGGGGGGGGGHHHHHHHHHHHHHHHHHHHHHHHHHHHHHHHHGGHHIIHIHGGGGGGHHGGGGGHHHHHHHHHHHHHHGHHGHHHHHHHHHHGHHHHHHHHHHGHHHHHHHHHHHHHHGHFGHHHGHHHHHHHGHHHHHGGHGHGHHHHGHHHHHHGHHGHHGHHHFFHFHHHHHGHHHFGHFHFHHEHFHDDFHHHGEGFHHHHGHGHHHGHFHHHEFGGBFFFGGGGGGGGFBFFG0
@M03495:530:000000000-LYBTV:1:1102:10708:24177 1:N:0:GTGACGTT+ATCTGGGA
GTCAGCATGTGAGCTTTGGAATTAGTAAATCGTTGACGACAGAAGGAGCAAGATAACGACCACAGGGAGGGTGGTTTATCAACGGCAAAATATAGATCGGAAGAGCACACGTCTGAACTCCAGTCACGTGACGTTATCTCGTATGCCGTCTTCTGCTTGAAAAAAAAAAAACTCATCATGACCTCCACTAGCAAACACAATAAACTTTTTGGACACTGGACAATTACATTCATTTTAAAGAATCAGTGAAA
+
BBBBBFFFFFFFGGGGGGGGFGFHGFFGFGHGHHFDFCGEEGHFEFHHHHHHHFFHFGGG0AGEGEGFFGG1BEEAGGHFGHBFCGGFHFFHHHHFDG/E?FG0?2GCHHCCAGCDFFFFGHGFBF2/@<GE/FC</?F1?<CHGFFCDCGFD1FGGHHF00=.<@-A--:.00009;0009B009990/;/;9/.9...9/:/;//9//--///.;9.;./99////:/99//9////;9.//:B/////
@M03495:530:000000000-LYBTV:1:1102:15889:24177 1:N:0:GTGACGTT+ATCTGGGA
GTCAGCATGTGAGCTTTGGAGGGCAAGAAGTGGTTGTGACATTGCATGGCAGCTAGAGCCAACTGGTTTATCAACGGCAAAATATAGATCGGAAGAGCACACGTCTGAACTCCAGTCACGTGACGTTATCTCGTATGCCGTCTTCTGCTTGAAAAAAAAAAATACAGTTATGCGACTATAATAATATACTCTGTTCTGCTCACGAATAATAACGTGTATAACTTGTTTATCTGGAAAGTTCTTTGATATGG
+
CCDDDFFFFFFFGGGGGGGGGGGGGGGHHHHHHGGGGGHHHHHHHHHHHHHGGHHHHHHHHHGHHHGHHHHHHHHGGGGGHHHHHHHHHHHGGGGHHHHHHHGHHHGHGHHHHHHHHHHGHHHGGFGHHHHHHGGHHGHGGGHGHHHHHHHGHGHHGFGFF@.:000:00000..---0000009;00000000000;00000...;.000009/.//000000000/090000000.0900;00000000
@M03495:530:000000000-LYBTV:1:1102:9455:24209 1:N:0:GTGACGTT+ATCTGGGA
GTCAGCATGTGAGCTTTGGAGTGAAATCTCTTGTCTTAAGGAATAAAGGAAAAAGATTCCGTCGGAGGCTCGGTGCTCTACAGGTTCAACCTTTGTACTCTATTATTGCCTCACATTCCATCTCTTGTGAAAATATATTTGATTGGCTTTTCTGCAGGTTGTTTGCCAGGACTTTCCAAGACCTCCACTAGAAAACACAATAAACTTTTTGGAAGCTGGACAACTATCTTCATTTTTCAGAAACAGTGAAC
+
>AABBFFFFFFBGGGGGGGGGGHHFFHFGHFFHGFFFHHGGHHHHHHHEBFHBG?EHGHHHHEC?FGEEGHFCAEGFHHHHFHEFDGHHHFHHHHF@GHGGHGGFHBGGGFHHHHGGFHEFHHGHHHBBFBDGHHHHHHGGHFF3FGECF2FGHFFGEC<BBFHFFFFGEFHGFFDGHG1FCGHH.001><DFGFHCFEF0000<00=DGFGFGFACHHFG0:CGCCF:009;;0;0CBFF0;BFG00C00
@M03495:530:000000000-LYBTV:1:1102:20360:24214 1:N:0:GTGACGTT+ATCTGGGA
GTCAGCATGTGAGCTTTGGTCCAGCCTGAGTCCTGGTTTATCAACGGCAAAATATAGATCGGAAGAGCACACGTCTGAACTCCAGTCACGTGACGTTATCTCGTATGCCGTCTTCTGCTTGAAAAAAAAAAAAAAAAAAAATACATTTGACTATATCAATGTAATGCTATACTAGATAACCAATGACGTGTTAGCATATATCTAGCCAGTCTACTTCGATACCAGAATATCACATAGAGAACGACTCACAC
+
EDEEEFFFFFFFGGGGGGGGGGHHHGHHHHGHHHHHHHHHHHHHHGGGGGHHHHHHHHHHHGGGGHHHHHHHGHHHGHHHHHHHHHHHHGGHHGGGGHHFFHHGGHHHHGEGHGHHHHHHHHHHHHGFGG/>/-<------.<0<:11111<<11<1111111<1111<111<<1011<000.00<0...:.11<11:1:111111/0.<011111<..1.-0<0./111:11:1011:100..<..0000
@M03495:530:000000000-LYBTV:1:1102:8797:24214 1:N:0:GTGACGTT+ATCTGGGA
GTCAGCATGTGAGCTTTGGAATTAGCTGGTTTATCAACGGCAAAATATAGATCGGAAGAGCACACGTCTGAACTCCAGTCACGTGACGTTATCTCGTATGCCGTCTTCTGCTTGAAAAAAAAAAAATAAAATCGAAAAGGGAAGTCCCGTCACGATCATAAATTGTAGGAAAACTCATACAATTTGGACGGTACCAATTACACTATGGTGGTAGACATTGGCAGAGCACGCGTGTGAAAACGAGTCATAGA
+
BABBBFFFFFFFGGGGGGGGGGHHHHHHHFGHHHGHHHGGGGEHHHHHHHHHHHGGGGHHHHHHHGFGHGHHHHHHHGFHHHGGHHGGFGHF4GHFFFHHFHGGGHGHHHHHHGC?GFGEGF////011<11?/?0.<0.<.<.1>1/-<.<..<.<.0:CG000000;00:;/00:;0000;0000;/-;.;A000/00;0009;0;//../::////9///...;/.--;9-..//://-....//;:/
@M03495:530:000000000-LYBTV:1:1102:10672:24215 1:N:0:GTGACGTT+ATCTGGGA
GTCAGCATGTGAGCTTTGGATGGTTCTGGTTTATCAACGGCAAAATATAGATCGGAAGAGCACACGTCTGAACTCCAGTCACGTGACGTTATCTCGTATGCCGTCTTCTGCTTGAAAAAAAAAAAAGAAACATAAGGAATATCGTATGTATTCTTCATCATTAAATCAAAATATTGTAAAATAATATACTCACAAGTCGTATATAATCTGCATACGTAGTATGAGTAGTTCTCGTCAGATGTATCAACAGA
+
DDCDDFFFFFFFGGGGGGGGGGGHHHHHHHHHHHHHHHGGGGGHHHHHHHHHHHGGGGHHHHHHHGHHHGHHHHHHHHHHHHGHHHGGGGHGFHHHFGHHHHGGGHGHGHGHHHHHHGHGGGCFC//=011?1?1111<<11>.00>0>1110=00<0=000==G00000<<:00000000000:0:;000;000.00.;;;0000000000000.:0.900;00:0000:00..9.:;:0000000;0//
@M03495:530:000000000-LYBTV:1:1102:12404:24236 1:N:0:GTGACGTT+ATCTGGGA
GTCAGCATGTGAGCTTTGGAATTAGTAAATTTGTTGACGACAGAAGGAGCAAGATAACGACCACAGGGAGGGTGGTTTATCAACGGCAAAATATAGATCGGAAGAGCACACGTCTGAACTCCAGTCACGTGACGTTATCTCGTATGCCGTCTTCTGCTTGAAAAAAAAAAAAAAGAAACTATACTATATACACTACTGCAGTTACAGGCTCTACAACATCACGAACTAGACATCGTAGCAATCAAAATGGT
+
BBCCCFFFFFFFGGGGGGGGGGHHHHHHHHHHHHHHHHGGGGGHHHHHHHHHHHHHHHGGGGGHHHHGGGGGGGGGGHHHHHHHGGGGGHHHHHHHHHHHGGGGHHHHHHHGHHHGHHHHHHHHHHHHGHHGGGFFHGBHHHGGHHHHGGGGGHGHGHHHHCGDFG?EE@A-9-..<//1:11111111<1101:/101001111<0/.../11100./000...-.0<01110.<:..11<000000001
@M03495:530:000000000-LYBTV:1:1102:6677:24238 1:N:0:GTGACGTT+ATCTGGGA
GTCAGCATGTGAGCTTTGGTCCAGCCTGAGTCCTGGTTTATCAACGGCAAAATATAGATCGGAAGAGCACACGTCTGAACTCCAGTCACGTGACGTTATCTCGTATGCCGTCTTCTGCTTGAAAAAAAAAAAAAAGACAATCACTGTAGTAAGGGAATTGAGAATGAGGAACGTATCGTTGAGAGACGTAGAAATTACAAAGAACTCACAGAGCGTAGTCTAGTCACGTTAGATGAGGACACATTCATGCA
+
BBCCBFFFFFFBGGGGGGGGGGHHHGHHHHFHHHHHHHHHHHFHHGGGGGHHHHHHHHHHHGGFGHFHHHHHGHHFGHHHHHHHHHHHHGHH1FFFFHHBHHHGGHHHEEFEHGGHHBFHHHGGFFCCBC<//-<..<0/0/0/0=0000000<..</0000.00000/0/.:;C09./.:./././.99..00000;000/;;//9////9//-..-./:9////;..././//////././//;9/://
@M03495:530:000000000-LYBTV:1:1102:9430:24238 1:N:0:GTGACGTT+ATCTGGGA
GTCAGCATGTGAGCTTTGGAGTGAAATCTCTTGTCTTAAGGAATAAAGGAAAAAGATTCCGTCGGAGGCTCGGTGCTCTACAGGTTCAACCTTTGTACTCTATTATTGCCTCACATTCCATCTCTTGTGAAAATATATTTGATTGGCTTTTCTGCAGGTTGTTTGCCAGGACTTTCCAAGACCTCCACTAGAAAACACAATAAACTTTTTGGAAGCTGGACAACTATCTTCATTTTTCAGAAACAGTGAAC
+
BBBBBFFFFFFFGGGGGGGFGGHHHHHHHHHHGHHFHHHHHHHHHHHHHHHHHGGGHHHHHHHGGGGGGHGGG>ECGHGHHHHHHHHHHHHHHHHHHHGEGHHHHHHHEGHHGHHHHGFHHHHGHHHGHHFFFHHHHHGHHFHFE0CGFHHHHGHGHFCHC<FGBDDHF/GHGHHHHF<F0CFCHCCHHHG1>FGHFH.<<0<=GHFHGHGCFHFEHHFAGHGHHHHHFCFGGGFFFGGBBFGGGBBFF00
@M03495:530:000000000-LYBTV:1:1102:21355:24242 1:N:0:GTGACGTT+ATCTGGGA
GTCAGCATGTGAGCTTTGGAGTGAAATCTCTTGTCTTAAGGAATAAAGGAAAAAGATTCCGTCGGAGGCTCGGTGCTCTACAGGTTCAACCTTTGTACTCTATTATTGCCTCACATTCCATCTCTTGTGAAAATATATTTGATTGGCTTTTCTGCAGGTTGTTTGCCAGGACTTTCCAAGACCTCCACTAGAAAACACAATAAACTTTTTGGAAGCTGGACAACTATCTTCATTTTTCAGAAACAGTGAAA
+
CCBCCFFFFFFFGGGGGGGGGGHHHHHHHHHHHHHHHHHHHHHHHHHHHHHHHHGGHIHIHHHGGGGGGHHGGEGGHHHHHFHFHHHHHHHHHHHHHHHHHHHGHHHHHHGCHHHHHHHFFHGHHFFGGGFGHHHHHHHHGEGGHFBHHHGHHFGHHHHHHGHHFHGHFHHHHFHHHF1=0CFGHHHFHHHDHHFHHGECGGH0DHGHHHG?GFHCFHHGHHHHHHFHGHEBGGGFF/B0CFFBFB;0;B0
@M03495:530:000000000-LYBTV:1:1102:21705:24256 1:N:0:GTGACGTT+ATCTGGGA
GTCAGCATGTGAGCTTTGGAGTGAAATCTCTTGTCTTAAGGAATAAAGGAAAAAGATTCCGTCGGAGGCTCGGTGCTCTACAGGTTCAACCTTTGTACTCTATTATTGCCTCACATTCCATCTCTTGTGAAAATATATTTGATTGGCTTTTCTGCAGGTTGTTTGCCAGGACTTTCCAAGACCTCCACTAGAAAACACAATAAACTTTTTGGAAGCTGGACAACTATCTTCATTTTTCAGAAACAGTGAAC
+
CCCDCFFFFFFFGGGGGGGGGGHHHHHHHHHHHGHHHHHHHHHHHHHHHHHHHHGGHHHHHHHGGGGGGHGGGEGGGHHHHHHHHHHHHHHFHGHHHHGHHHHHHHHHHFHHGHHHGHHHHHHGHHHHHHFFHGHHHHHHHHHHHFHHHHGHHHGHFHGHHEHHHHHHFHHHHHHGGHGHHHHHHHHHHGHDFFGBGHECGDGFGHHHHHGGHHHHHHHHFHGHHHHHHHGGGGGGFGGGBFFFGGCFBG0
@M03495:530:000000000-LYBTV:1:1102:8427:24267 1:N:0:GTGACGTT+ATCTGGGA
GTCAGCATGTGAGCTTTGGAGTGAAATCTCTTGTCTTAAGGAATAAAGGAAAAAGATTCCGTCGGAGGCTCGGTGCTCTACAGGTTCAACCTTTGTACTCTATTATTGCCTCACATTCCATCTCTTGTGAAAATATATTTGATTGGCTTTTCTGCAGGTTGTTTGCCAGGACTTTCCAAGACCTCCACTAGAAAACACAATAAACTTTTTGGAAGCTGGACAACTATCTTCATTTTTCAGAAACAGTGAAC
+
AABB@CDFF@FFFGGGGGGGCGHFHCHFHHHHFHHHHHHHHCGGHHHHHFFHHHGEHHHGEHHCGGGFGHGGGEFEG5GHHGGCGFGHFFGHHHHHHHHHHGEGHHHGEGFHHHHHHHHGHHHHFEGFHFGHHDGHHHHHHFFHHFHGHHEHHDEDGFCGGB?GBGHGEGA<GHGGHH1FCFBCGAGHFHH1=GFHGG.<=DDGDBGHHHGGBGGAFHCFGHGECBHGFFG0FBFGGG0C00FFFFGB000
@M03495:530:000000000-LYBTV:1:1102:6107:24342 1:N:0:GTGACGTT+ATCTGGGA
GTCAGCATGTGAGCTTTGGAGTGAAATCTCTTGTCTTAAGGAATAAAGGAAAAAGATTCCGTCGGAGGCTCGGTGCTCTACAGGTTCAACCTTTGTACTCTATTATTGCCTCACATTCCATCTCTTGTGAAAATATATTTGATTGGCTTTTCTGCAGGTTGTTTGCCAGGACTTTCCAAGACCTCCACTAGAAAACACAATAAACTTTTTGGAAGCTGGACAACTATCTTCATTTTTCAGAAACAGTGAAC
+
CCCCCFFFFFFFGGGGGGGGGGHGHHHHHHHHHHHHHHHHHGHHHHHHHHHHHHGGHHIHHIHGGGGGGHHGGEGGHGHHHHHHHHHHHHHGHHHHGHHHGHHHHGHHHHHHHHHHHGHGHHHHHHHGHHHHFGHGHHHHHHHHHHHHHHHHHHHHHHGHHEHHHHHHGGHHHHGHHHDGHHGHHGGHHHH1FGHHHGE<GF00DFHHGHECFFGHHHHFGHHGHHHHHGGGGGGGGGGGFFBBFGFGFG0
@M03495:530:000000000-LYBTV:1:1102:11984:24349 1:N:0:GTGACGTT+ATCTGGGA
GTCAGCATGTGAGCTTTGGAGTGAAATCTCTTGTCTTAAGGAATAAAGGAAAAAGATTCCGTCGGAGGCTCGGTGCTCTACAGGTTCAACCTTTGTACTCTATTATTGCCTCACATTCCATCTCTTGTGAAAATATATTTGATTGGCTTTTCTGCAGGTTGTTTGCCAGGACTTTCCAAGACCTCCACTAGAAAACACAATAAACTTTTTGGAAGCTGGACAACTATCTTCATTTTTCAGAAACAGTGAAC
+
CCCCCFFFFFFFGGGGGGGGGGHHHHHHHHHHHHHHHHHHHHHHHHHHHHHHHHGGHIHIHHHGGGGGGHHGGGGGHHHHHHHHHGHHHHHGGHHHHHHHHHHHGHHHHHGHHHHHHHHHHHHHHHHHHHHHHGHHHHHHHHHHHHHHHHHHHHGHHHHGHGHHGHHHHHHHHHHHHHGFHHGHHHHHHGHF=GFHEHE<DDDGGHHHGHGGGFHHHHCGHBGHHHGHGHGGGFGGGGGGFGFFGF;CFF:
@M03495:530:000000000-LYBTV:1:1102:15650:24362 1:N:0:GTGACGTT+ATCTGGGA
GTCAGCATGTGAGCTTTGGTCCAGCCTGAGTCCCTGGTTTACAACGGCAAAATATAGATCGGAAGAGCACACGTCTGAACTCCAGTCACGTGACGTTATCTCGTATGCCGTCTTCTGCTTGAAAAAAAAAACCAAATTAGAGTATTGGAGCGGTGGTTGGTACGACAAATGTAGAAGTGAAATTCGGAAACATTTCAACGAAAGACGATGCGGAAGCGAGCACACGTGATAGACATGAATGCGATAGCGCG
+
BBBBBFFFFFFFGGGGGGGGGGHHHFHHHHGHHHHHHHHHHHGHHGGGGGFHHHHGHGHHHGEFGGHHGHHFGGHHGFHHHHGGHHHHHGGGGEFFEHGDGHHGGHHHHGGGHGGHHHFHFF?GDFFGG<<<//?<<1?1<1?111111<0--.-....-.<0.:::-/000000000:;0FFB0.9..-//0000000.....//9-9A.----.9-.---...-;../////://///;/...../-9-
@M03495:530:000000000-LYBTV:1:1102:23337:24364 1:N:0:GTGACGTT+ATCTGGGA
GTCAGCATGTGAGCTTTGGAGTGAAATCTCTTGTCTTAAGGAATAAAGGAAAAAGATTCCGTCGGAGGCTCGGTGCTCTACAGGTTCAACCTTTGTACTCTATTATTGCCTCACATTCCATCTCTTGTGAAAATATATTTGATTGGCTTTTCTGCAGGTTGTTTGCCAGGACTTTCCAAGACCTCCACTAGAAAACACAATAAACTTTTTGGAAGCTGGACAACTATCTTCATTTTTCAGAAACAGTGAAA
+
CCCCCFFFFFFFGGGGGGGGGGHHHHHHHHHHHHHHHHHHHHHHHHHHHHHHHHGGHIIIHHHGGGGGGHHGGGGGHHHHHHHHHHGHHHHHHHHHHHGHHHHHHHHHHHHHHHHHHHHHHHHHHHHHHHHHHHHGHHHHHHHHHFGHHGHHHHHHHHHHHEHHHHHHHHHHHHHGHHFHFFHFHGHHHHH<<GGHGHEEFGGGGFHHHHGGEGHEHHBGGFGHHFGGHHGGGGGGGGGFGG9CBFCFFG0
@M03495:530:000000000-LYBTV:1:1102:12501:24376 1:N:0:GTGACGTT+ATCTGGGA
GTCAGCATGTGAGCTTTGGAGTGAAATCTCTTGTCTTAAGGAATAAAGGAAAAAGATTCCGTCGGAGGCTCGGTGCTCTACAGGTTCAACCTTTGTACTCTATTATTGCCTCACATTCCATCTCTTGTGAAAATATATTTGATTGGCTTTTCTGCAGGTTGTTTGCCAGGACTTTCCAAGACCTCCACTGGAAAACACAATAAACTTTTTGGAAGCTGGACAACTATCTTCATTTTTCAGAAACAGTGAAC
+
BBBCCFFFFFFFGGGGGGGGGGHHHHHHHHHHHHHHHHHHHHHHHHHHHHHHHHGGHIIHHIHGGGGGGHHGGGGGHHHHHHHHHHHHHHHHHHHHHHHHHHHHGHHHHHHHHHHHHHHHHHHHHHHHHHHHHHHGHHHHHHHHHHHHHHHHHHHGFHHHHEHHHGHHHHHHHHHHHHFGHHHHHHFFHHH0GGHHHGG<DDGDGHHHHHGGFHHHHHHFHFHHHHHHGGFFGGFFGGGGGGGGFFCFFG0
@M03495:530:000000000-LYBTV:1:1102:19216:24392 1:N:0:GTGACGTT+ATCTGGGA
GTCAGCATGTGAGCTTTGGAGTGAAATCTCTTGTCTTAAGGAATAAAGGAAAAAGATTCCGTCGGAGGCTCGGTGCTCTACAGGTTCAACCTTTGTACTCTATTATTGCCTCACATTCCATCTCTTGTGAAAATATATTTGATTGGCTTTTCTGCAGGTTGTTTGCCAGGACTTTCCAAGACCTCCACTAGAAAACACAATAAACTTTTTGGAAGCTGGACAACTATCTTCATTTTTCAGAAACAGTGAAC
+
CBCCDFFFFFFFGGGGGGGGGGHHHHFHHHHHHHHHHHHHHHHHHHHHHHHHHHGGHIHIHHHGGGGGGHHGGGGGHHHHHHHHHHHHHHHHHHHHHHHHHHHHGHHHHHHHHHHHHHHHHHHHHHHHHHHHHHHHHHHHHFHHHAGHHHHGHHGHHHHHHEGGHHHHHHHHHHHHHGGGFHHHHHHHHGH1>GHHHHG<DDGBGHHHHHGGHHFHHHBGGGHFHHHHGHGFFGGGGFGGGBFFFFCFFF0
@M03495:530:000000000-LYBTV:1:1102:13689:24407 1:N:0:GTGACGTT+ATCTGGGA
GTCAGCATGTGAGCTTTGGAGTGAAATCTCTTGTCTTAAGGAATAAAGGAAAAAGATTCCATCGGAGGCTCGGTGCTCTACAGGTTCAACCTTTGTACTCTATTATTGCCTCACATTCCATCTCTTGTGAAAATATATTTGATTGGCTTTTCTGCAGGTTGTTTGCCAGGACTTTCCAAGACCTCCACTAGCAAACACAATAAACTTTTTGGAAGCTGGACAACTATCTTCATTTTTCAGAGACAGTGAAC
+
AA1111DFF1B3FFGFFB1G1BCGDG3FFH3GFFBGHFHHBBFFGFHD1FGFGGEA1GBG2DDEEE////AE?EEGHHFDGFBFBFB1F10B1D12BGFHFFHHHHFGHGGHHHCHBE2BGFFEFB1GH2B1>BGEGHHHG>FGBFGHH0<2DDF2GFGHG/CFBFDDC//?GFFD111?0??1FC00FBB0><<00<<.10<<<GF0<GGCBG<CC::GHH.CC/;CC;:0G000;:F0C0/=C/CB0B0
@M03495:530:000000000-LYBTV:1:1102:13572:24407 1:N:0:GTGACGTT+ATCTGGGA
GTCAGCATGTGAGCTTTGGAGTGAAATCTCTTGTCTTAAGGAATAAAGGAAAAAGATTCCGTCGGAGGCTCGGTGCTCTACAGGTTCAACCTTTGTACTCTATTATTGCCTCACATTCCATCTCTTGTGAAAATATATTTGATTGGCTTTTCTGCAGGTTGTTTGCCAGGACTTTCCAAGACCTCCACTAGAAAACACAATAAACTTTTTGGAAGCTGGACAACTATCTTCATTTTTCAGAAACAGTGAAC
+
CCCCCFFFFFFFGGGGGGGGGGHGHHHHHHHHHHHHHHHHHGHHGHHFGHHHHHGGHHHHHHHGGGGGGHGGGGGGHHHHHHHHHHHHGHHHHHHGFHHHHGGHFHHHHHHHHHHGHHHGHHHHHHHHHHHFHGHHHHHGHHHHHHHHGHHGHHGHHHHHHDHHHHHHHHHGHHHHGFFBHHHFFGFGFHGDGHFHHHC.DGH0DBHHHHGGHHFHHHHHHFHEFHEGHHGGGGBCFGFFBFFFFFBFGF:
@M03495:530:000000000-LYBTV:1:1102:14815:24413 1:N:0:GTGACGTT+ATCTGGGA
GTCAGCATGTGAGCTTTGGAGTGAAATCTCTTGTCTTAAGGAATAAAGGAAAAAGATTCCGTCGGAGGCTCGGTGCTCTACAGGTTCAACCTTTGTACTCTATTATTGCCTCACATTCCATCTCTTGTGAAAATATATTTGATTGGCTTTTCTGCAGGTTGTTTGCCAGGACTTTCCAAGACCTCCACTAGAAAACACATTAAACTTTTTGGAAGCTGGACAACTATCTTCATTTTTCAGAAACAGTGAAC
+
BBB@AFFFFFFFGGGGGGGGGBGFFHHHHHGHHHHFHHHHGCAFGHHHFFGHHHGGHHGHGHFGGGGFEEHGG1FEHGGBFHHHHHHHHEGGFHF@FEBFHHHHFHHHHFFHFHEGHHHFGHBFGHHFHFGGFGHHHFHGHHEHFGFFGFHFFFFGBGCDG?CGHHHFGGHHHFFGHHHHHHHEH.0<=CGG<=00FGG00<=00=DG0<<CGFB:CHGHCCFEF/CGG::BFGGFFFGFBB/FFBCCB00
@M03495:530:000000000-LYBTV:1:1102:16811:24444 1:N:0:GTGACGTT+ATCTGGGA
GTCAGCATGTGAGCTTTGGAGGGCAAGAAGTGGTTGTGACTGGTTTATCAACGGCAAAATATAGATCGGAAGAGCACACGTCTGAACTCCAGTCACGTGACGTTATCTCGTATGCCGTCTTCTGCTTGAAAAAAAAAAAAACATCATAGAAGGTACAACTATCAGTAATACACAACTGAATATGATAAATGAGTATAGTATTACCACGAGAATTGCGCTTCACATCAGGATGTGGAGCACAACGAATAGTG
+
CBCCCFFFFFFFGGGGGGGGGGGGGGGHHHFGHHGGGGHHHHHHHHHHHHHHGGGGGHHHFHHHHHHHGGGGHHHHHHHGHHHGHHHHHHHHHHHHGGEHGGFGHGFHHHGGHHHHGGGHGHHHGHHGHGGHHGGGG/>--..<<00=0000.<00000<000000000:0000..0/<0<0000000<<00000<0:00:000<00<<-..0000.--..000<00000000000./..//.9..<<000
@M03495:530:000000000-LYBTV:1:1102:8907:24454 1:N:0:GTGACGTT+ATCTGGGA
GTCAGCATGTGAGCTTTGGAGTGAAATCTCTTGTCTTAAGGAATAAAGGAAAAAGATTCCGTCGGAGGCTCGGTGCTCTACAGGTTCAACCTTTGTACTCTATTATTGCCTCACATTCCATCTCTTGTGAAAATATATTTGATTGGCTTTTCTGCAGGTTGTTTGCCAGGACTTTCCAAGACCTCCACTAGAAAACACAATAAACTTTTTGGAAGCTGGACAACTATCTTCATTTTTCAGAAACAGTGAAC
+
BABBBCFFFFFFGGGGFFGGGFFHHHHGHHHHHHFHHHHHGBGGGFGHBHGFHHGGHHHHECCEEGGGGEFECFEFHF5GFFHHHHGHHGHHDFHHHFHHHGHGFHEHHDGHHGFHH4FHHHHGFBGGGH4FGHHHHEGHFB4GHGBCCHFHHHGFGHFHHFFHFGHHHGHHGHHGHB1?GGF1FGHHFHH1F1<0GGC<<000<GHFHHF?GCGGHFG:GHHHHFHFHFFGGFCFGFFF0CFFFGBFFF0
@M03495:530:000000000-LYBTV:1:1102:8959:24475 1:N:0:GTGACGTT+ATCTGGGA
GTCAGCATGTGAGCTTTGGAATTAGTAAATTCGTTGACGACAGAAGGAGCAAGATAACGACCACAGGGAGGGTGGTTTATCAACGGCAAAATATAGATCGGAAGAGCACACGTCTGAACTCCAGTCACGTGACGTTATCTCGTATGCCGTCTTCTGCTTGAAAAAAAAAACACCACACACAAGACAATAGTTAGTTTGCTAAGAGCCATATCAAGATACAGGATCACGTGGCGCGTAAACATGCCGCACAA
+
CCCCCFFFFFFFGGGGGGGGGGHHHHHHHHHHGHHHHHGGGGGHHHHHHHHHHHHHHHGGGGGHHHHGGGGGEGGGGHHHHHHHGGGGGHHHHHHHGHHHGGGGHHHHHHHGHGHGHHHHHHHHHHHGGGHHGFFGGHFFHHGGHHHGGFGHGHHHHHHHEHHHHGFGGB.;...........//;/0;0000009090000000/9/0000900000000/.0/:/....--.-:-..000990-:--9/
@M03495:530:000000000-LYBTV:1:1102:18715:24495 1:N:0:GTGACGTT+ATCTGGGA
GTCAGCATGTGAGCTTTGGAGTGAAATCTCTTGTCTTAAGGAATAAAGGAAAAAGATTCCGTCGGAGGCTCGGTGCTCTACAGGTTCAACCTTTGTACTCTATTATTGCCTCACATTCCATCTCTTGTGAAAATATATTTGATTGGCTTTTCTGCAGGTTGTTTGCCAGGACTTTCCAAGACCTCCACTAGAAAACACAATAAACTTTTTGGAAGCTGGACAACTATCTTCATTTTTCAGAAACAGTGAAA
+
BBCAAFFFFFFFGGGGGGGGGGHHHHHHHHHHHHHHHHHHHHHHHHHHHEHHHHGGHHHGHHHGGFGGGHHGGEEGHHHHHHHGHHHHHHHHHHHHHHGHHHGHHHHHHHHHHHFHHHHHHHHHHHHFHHHGHHHHHHHHHHHHGHHHHHHHHHGHGHHHHGEHGHHHGGHHHHHHHH?GHGHHHGHFHHHFFGFCGFGCGFHDBGHHHHGGHHHHH0GACE.CHFGHHEFFFBFFGGGFBFFGGGB0;00
@M03495:530:000000000-LYBTV:1:1102:5185:24501 1:N:0:GTGACGTT+ATCTGGGA
GTCAGCATGTGAGCTTTGGAATTAGTAAATTCGTTGACGACAGAAGGAGCAAGATAACGACCACAGGGAGGGTGGTTTATCAACGGCAAAATATAGATCGGAAGAGCACACGTCTGAACTCCAGTCACGTGACGTTATCTCGTATGCCGTCTTCTGCTTGAAAAAAAAAAATGATACCATGACCAACCTGCAGACGGTCTCAAACAATACCTACGTCAGCACGTGGTACGTCGCATCAGACCGCCCGTCGT
+
ABBBBFFFFFFDGGGGFGGGGGHHHGHHHHHHGHHHHHGFGGGHHHHHHHHHHHHHHHGGGGGHHHHGFEGGEFFEFHHHHHHHGGGGGHHHHHHHHHHHGEGGHHHGHHHGHEHGHHHHGHGHHGHHGHHHGEFFGEGFHHFGHHHHGGCFGFHHHHHHF<G0GCCD-9-.00;00009009//9.;/.9//09-9A..;////99///////9....//.-....9/...---9-////.--9--;.--
@M03495:530:000000000-LYBTV:1:1102:7467:24520 1:N:0:GTGACGTT+ATCTGGGA
GTCAGCATGTGAGCTTTGGAGTGAAATCTCTTGTCTTAAGGAATAAAGGAAAAAGATTCCGTCGGAGGCTCGGTGCTCTACAGGTTCAACCTTTGTACTCTATTATTGCCTCACATTCCATCTCTTGTGAAAATATATTTGATTGGCTTTTCTGCAGGTTGTTTGCCAGGACTTTCCAAGACCTCCACTAGAAAACACAATAAACTTTTTGGAAGCTGGACAACTATCTTCATTTTTCAGAAACAGTGAAC
+
CCCCCFFFFFFFGGGGGGGGGGHHHHHHHGHHHHHHHHHHGHHFHHHHHHHHHHGGHHIIHHHGGGGGGHFGGGGGHGGHHHHHHGHHHHHHHHHGHHHHHHHHHHHHHHGHHGHHHFFFGHHHHHHHHHFHHGFHHHHHHHHHFHHHHHHHHHFHHEFGCBFGHHHHGGHHHGGHHF?FHHHGHHHHHHHGGBGHHF<<<=GDGFHHHGGGHBGHHHFGHHGHF0GGHEFFGGGGGGGEFGGFFGBFGG0
@M03495:530:000000000-LYBTV:1:1102:14336:24524 1:N:0:GTGACGTT+ATCTGGGA
GTCAGCATGTGAGCTTTGGAATTAGTAAATTCGTTGACGACAGAAATAACGACCACAGGGAGGGTGGTTTATCAACGGCAAAATATAGATCGGAAGAGCACACGTCTGAACTCCAGTCACGTGACGTTATCTCGTATGCCGTCTTCTGCTTGAAAAAAAAAAAAAGTAATAAGATAAATGACACTATAATCAAGAATCTACACTCTACAGGTGCATGCACTACACCGTCTACTGTGTGATACGCTATGATA
+
CCCCCFFFFFFFGGGGGGGGGGHHHHHHHHHHGGHHHHGGGGGHHHHHHHGGGGGHHHHGFGGGEGGGGHHHHHHHGGGGGHHHHHHHHHHHGGGGHHHHHHHGHHHGHHHHHHHHHGHHGGHHGGFFHHHHHHFGHHHFFEGHGHHHHHGHHHHHFGGGGE;-9.0009;000900000;0000/000000000/00;000/0/00000/00009000000;0//-....000000.00009;...0000
@M03495:530:000000000-LYBTV:1:1102:24801:24538 1:N:0:GTGACGTT+ATCTGGGA
GTCAGCATGTGAGCTTTGGAGTGAAATCTCTTGTCTTAAGGAATAAAGGAAAAAGATTCCGTCGGAGGCTCGGTGCTCTACAGGTTCAACCTTTGTACTCTATTATTGCCTCACATTCCATCTCTTGTGAAAATATATTTGATTGGCTTTTCTGCAGGTTGTTTGCCAGGACTTTCCAAGACCTCCACTAGAAAACACAATAAACTTTTTGGAAGCTGGACAACTATCTTCATTTTTCAGAAACAGTGAAC
+
BBBBBFFFFFFFGGCCGGCGFGAEGHHHHHCHHHHHHGFHGHHHHHHE3EGHHHGGHBHHCGGAFFGGDHHEGBEFHHGHHGEEFDGFFGHFHGHFHHGHEHHGDFFHDGHHHHHHHHHHHGHHHHHHHHBD3BEGHHFHHFHHBGFFHEGHHBGBG0FG2ECGFF@FFEHHGHB?GFHFHGHCHFHFHFGGG1>GHA<.GDBFGFHBFHG-CCCGFH/:.CGGFFHHEHGFFG0FF/0BBF/;BB00;00
@M03495:530:000000000-LYBTV:1:1102:8191:24546 1:N:0:GTGACGTT+ATCTGGGA
GTCAGCATGTGAGCTTTGGAGTGAAATCTCTTGTCTTAAGGAATAAAGGAAAAAGATTCCGTCGGAGGCTCGGTGCTCTACAGGTTCAACCTTTGTACTCTATTATTGCCTCACATTCCATCTCTTGTGAAAATATATTTGATTGGCTTTTCTGCAGGTTGTTTGCCAGGACTTTCCAAGACCTCCACTAGAAAACACAATAAACTTTTTGGAAGCTGGACAACTATCTTCATTTTTCAGAAACAGTGAAC
+
BBCCCFFFFFFFGGGGGGGGGGHHHHHHHHHHHHHHHHHHHHHHHHHHHHHHHHGGHIIIHHHGGGGGGHHGGGGGHGHHHHHHHHHHHHHHHHHHHHHHGHHHEHHGHHHHHHHHHHHGHHHHGHHHHHHHHGHGHHHHHGHHHHEFHHHHHHGHHHHHHFHHHHHHGHGHGHHHGD?GFHGFHHGFHGHGFDHHFF.<<=DGGHHHHHGGHFFHGFCCHHHGHFHHHHGGGGFGFFFGFGFFFGFGFF0
@M03495:530:000000000-LYBTV:1:1102:15219:24555 1:N:0:GTGACGTT+ATCTGGGA
GTCAGCATGTGAGCTTTGGTTTATCAACGGCAAAATATAGATCGGAAGAGCACACGTCTGAACTCCAGTCACGTGACGTTATCTCGTATGCCGTCTTCTGCTTGAAAAAAAAAAACTGAACACTATGAACCTCACCATATCACGGACTCCGTCTTATTATAGAAAAAGACTACAATGAAAAAGCTTATTACTACAATACGTGGAGATATCGTGGTGTAGGTGCACTCAACAAGTCAATCAGAGACAATATA
+
CCCCCFFFFFFFGGGGGGGGGGHHHHHHGGGGGHHHHHHHHHHHGGGGHHHHHHHGHHHGHHHHHHHHHHHHGGHHGGFGHHGHHHGGHHHHGEGHGHHHHHHHHGHGHGEG/>>/22@@22222D1111/001/<111?111<.---01.....0000000000/.../00//0;00000...0000;90;00/000/.0/..;//090.9.....///9/////////9.:9/////////////////
@M03495:530:000000000-LYBTV:1:1102:23919:24562 1:N:0:GTGACGTT+ATCTGGGA
GTCAGCATGTGAGCTTTGGAGTGAAATCTCTTGTCTTAAGGAATAAAGGAAAAAGATTCCGTCGGAGGCTCGGTGCTCTACAGGTTCAACCTTTGTACTCTATTATTGCCTCACATTCCATCTCTTGTGAAAATATATTTGATTGGCTTTTCTGCAGGTTGTTTGCCAGGACTTTCCAAGACCTCCACTAGAAAACACAATAAACTTTTTGGAAGCTGGACAACTATCTTCATTTTTCAGAAACAGTGAAC
+
BBBBBFFFFFFFGGGGGGGGGGHHGFGHHHHHHHHHHHGHHHHHHHHHHFHGEH?GHHHHHHHGGFFGGHHGGEFEHGHHHHGGHHHHHHFFGHHHHGFHHGHHHHHHGHHHHHGHHHHHGHHFHHHHHBGHFFGHHHHHHBHHHHEGHHHHHGBHHHFGHDHHHHHHHHHHHEGHHGBHFHHFHHHFHHH1F1GFH.C<<=DDDGHHHGGGCBFEHFCGHEGEGHFHHHGGFBFGGFGGBFGGGGBFGGB
@M03495:530:000000000-LYBTV:1:1102:7792:24567 1:N:0:GTGACGTT+ATCTGGGA
GTCAGCATGTGAGCTTTGGAGGGCGAGGGTGGTTTATCAACGCAAAATATAGATCGGAAGAGCACACGTCTGAACTCCAGTCACGTGACGTTATCTCGTATGCCGTCTTCTGCTTGAAAAAAAAAAACACAGCTTCACACGAGTGAGCTCGATCGGACTAGATGGGCATTATATTCGATTTCAGAGAAAACTTTACTGGAGTTTTGTCACAAATCATGTGATGATGGGAACAATGTGCCATTGTCTTACTA
+
BABBBFFFFFFFGGGGGFGGGGGGGEGGGEFGGGHHHHHHHGGGFGHHHHHHHHHHGEGGFFHHHHHGHHHGHGHHHHHHHHHHGFGHGGFGHHGHHHGGGHHHGGGHGHHGHGEH0GGDCDC//<->>F...0<00<0/---;.00/0;:@/;-..--//0009..//;00;C09/0CF.9;000///99////////:.//9/..////9.//9B/9//9/;//9.9/...////////;////;//9/
@M03495:530:000000000-LYBTV:1:1102:10910:24583 1:N:0:GTGACGTT+ATCTGGGA
GTCAGCATGTGAGCTTTGGAGACTGGTTTATCAACGGCAAAATATAGATCGGAAGAGCACACGTCTGAACTCCAGTCACGTGACGTTATCTCGTATGCCGTCTTCTGCTTGAAAAAAAAAAAATAAAAACATAAACACACTTATTTAGTGGAGGATTATATCATTCCAAATTAACCACTAGTAGACATGTCGAACCCATGTGTTAACAAAGTACAAATACTCCTCTGACGTGTAGTAGCACCTCCGTCTCA
+
BBCCDFFFFFFFGGGGGGGGGGGHHHGHHHHHHHHGGGGGHHHHHHHHHHHGGGGGHHGHHHGHHHGHHHHHHHHHHHHGGHHGGGGHHBHHHGGHHHHGGGHGHHHHHHHGHHBGGGGC@B@0?1111//111?110..011111111100...<=00=0000=00<0;0000::0:0/0<000000000....-..9/999/00000./0009;0000000;/0000.../;000;009.9;...../0
@M03495:530:000000000-LYBTV:1:1102:15885:24592 1:N:0:GTGACGTT+ATCTGGGA
GTCAGCATGTGAGCTTTGGAGTGAAATCTCTTGTCTTAAGGAATAAAGGAAAAAGATTCCGTCGGAGGCTCGGTGCTCTACAGGTTCAACCTTTGTACTCTATTATTGCCTCACATTCCATCTCTTGTGAAAATATATTTGATTGGCTTTTCTGCAGGTTGTTTGCCAGGACAGGTCGTGATTGCTGGAGCAGGTATGATATAATTCTAGGATTTGACAGATGAATAATTTACATATATATCTAACTTTGA
+
CCCCCFFFFFFFGGGGGGGGGGHHHHHHHHHHHHHHHHHHHHHHHHHHHHHHHHGGHHHIHHHGGGGGGHHGGEGGHHHHGHHHHHHHHHHGGHHHHHHHHFHHHHHHHHHHHHHHHHHHHHHHHHHHHHHHHGHHHHHHHHHHHHHHHHHHGHHHHHHHHEHHGHHHHHGHHGGFGGEGHHHHHHHHHFHFHHHHHHEFGFHHGHHGHGFHHFHHHHHGHGHG;CFGGFHHHEEHGBFGGGGGGGGGFG0
@M03495:530:000000000-LYBTV:1:1102:19497:24597 1:N:0:GTGACGTT+ATCTGGGA
GTCAGCATGTGAGCTTTGGAATTAGCTGGTTTATCAACGGCAAAATATAGATCGGAAGAGCACACGTCTGAACTCCAGTCACGTGACGTTATCTCGTATGCCGTCTTCTGCTTGAAAAAAAAAAAAAACCAACATAAACAACAACGTAACAAGCATAGATAAAACAACAAGCGTAACAACCAATGTAGTACTTGAATTACGATGATCGATCTAGTTCTACCTCGATGACATACAAAGATAAGACAATGTAC
+
CCCCCFFFFFFFGGGGGGGGGGHHHHHHHHHHHHHHHHGGGGEHHHHHHHHHHHGGGGHHHHHHHGEGHGHHHHHHHHHHHHGHHHGGGGHHFHHHGGHHHHGGGHGHGHHHGGHHHHHGFC@C</>-<.....011110.<C..-<...00::/00000;000;..:../..:...;0....//0000;0000;000;0.:..://....;/////////;/..//////9///////////9;/9////
@M03495:530:000000000-LYBTV:1:1102:23938:24604 1:N:0:GTGACCTT+ATCTGGGA
GTCAGCATGTGAGCTTTGGAGTGAAATCTCTTGTCTTAAGGAATAAAGGAAAAAGATTCCGTCGGAGGCTCGGTGCTCTACAGGTTCAACCTTTGTACTCTATTATTGCCTCACATTCCATCTCTTGTGAAAATATATTTGATTGGCTTTTCTGCAGGTTGTTTGCCAGGACTCTGGCTTGACGATTTCGGTCTTTTTTTCGTTATTAACTTTAGCCTTGCGGGCTTGTTCTTCGCGCTTAAATTCTCCGC
+
BBB@BFFFFFFFGGGGGGGGGFFFHHHHHGHHHHGHHHHHHHHHHHHHGGHHHHGEHHHHHHHGGGGGGGHGGEEFHHHFHHHHHHHHHHGGHHHHHHHHGHHHHHHHGHHHHHHHHHHHHHGHHHHHHHHHHHHHHHHHHEHGBGHHHHHHHHHFHHFFH</@GGFHGFGHGHEHHHHGFAFE.FGGHFCGFD0GGF<-;:;GEEHHHHHHFHE0FFGGGG?GGGGGGFFGFEEDDDFDDFF/BFFF;9.
@M03495:530:000000000-LYBTV:1:1102:15990:24619 1:N:0:GTGACGTT+ATCTGGGA
GTCAGCATGTGAGCTTTGGAATTAGTAAATTCGTTGACGACAGAAGGAGCAAGATAACGACCACAGGGAGGGTGGTTTATCAACGGCAAAATATAGATCGGAAGAGCACACGTCTGAACTCCAGTCACGTGACGTTATCTCGTATGCCGTCTTCTGCTTGAAAAAAAAAAAACAATAATAATAATAAGTGATCAAAGTATAGTAACTGGATATGATTATGTTCCTTGTCATCTCAACACGAACAGATCTCG
+
CCCCCFFFFFFFGGGGGGGGGGHHHHHHHHHHGHHHHHGGGGGHHHHHHHHHHHHHHHGGGGGHHHHGFGGGGGGGGHHHHHHHGGGGGHHHHHHHHHHHGGGGHHHHHHHGHHHGHGHHHHHHHHHHGGEHGGFFHAGHHHGGHHHHGGFHGHHHHHHHHHHGHGGGGF-:...000000;00;0000000;00:000000;00900//:090:00:0;000;000900000900/0:.-.--//0000.
@M03495:530:000000000-LYBTV:1:1102:5973:24622 1:N:0:GTGACGTT+ATCTGGGA
GTCAGCATGTGAGCTTTGGAATTAGTAAATTCGTTGACGACAGAAGGAGCAAGATAACGACCACAGGGAGGGTGGTTTATCAACGGCAAAATATAGATCGGAAGAGCACACGTCTGAACTCCAGTCACGTGACGTTATCTCGTATGCCGTCTTCTGCTTGAAAAAAAAAAAAAAGACGAATCATGGCTGAATCAAAGCACTGGGGACACGAAACAAACTATACTTGTAGAACCCGAGGTACATCTGAGGAG
+
CCCCCFFFFFFFGGGGGGGGGGHHHGHHHHHHGFHHHHGGGGGHHHHGHHHHHHHHHHGGGGGHHHHGGGGGEFGFGHHHHHHHGGGGEHHHHHHHHHHHGGGGHHHHHHHGGHHGHHHHHHHHHFHHFGHHGGFFH/=GHHGGHHHBCGCHGHHHHHHHCFGFGGGGG-;--:.:/9;9..9000./..0:090;0/0/0//.-.-.;.-..-/..;0000;0;0090000..----.000000000.0.
@M03495:530:000000000-LYBTV:1:1102:6797:24632 1:N:0:GTGACGTT+ATCTGGGA
GTCAGCATGTGAGCTTTGGTCCGCCTGGTTTATCAACGGCAAAATATAGATCGGAAGAGCACACGTCTGAACTCCAGTCACGTGACGTTATCTCGTATGCCGTCTTCTGCTTGAAAAAAAAAAAAAAATAAGAAGAACACTTGTGTAAGCACACTTCCCCAAGGTAGGTCTCTGAATGATGGTGCAACTAGCCATCATATCATACAAACAATATCACAACTCACTGGTACGTCGCACAACACAACTGACAA
+
CCCCCFFFFFFFGGGGGGGGGGGGGGHHHHHHHHHHHGGGGGHHHHHHHHHHHGGGGHHHGHHHGHHHGHHHHHHHHHHHHDFHAFGGGHGHFHHGGHHHHGGGHGHHHHHHHHHHFHGGG</</>->011<0=///</<00000<00000/;:/0:=;//...::0.;0;00090000900;;00;0;:0//00;9C000000///:...//9/////.://://///9./.-----/......///;//
@M03495:530:000000000-LYBTV:1:1102:24782:24635 1:N:0:GTGACGTT+ATCTGGGA
GTCAGCATGTGAGCTTTGGTCCGCCTGGTTTATCAACGGCAAAATATAGATCGGAAGAGCACACGTCTGAACTCCAGTCACGTGACGTTATCTCGTATGCCGTCTTCTGCTTGAAAAAAAAAAAAAATCCCACTCATTGCGATGAGTGTCTCAGTTGTCGACTCAACTACGGTTAACACGTAAGACATCACAGGTCTTAGATCCCCTAGGATCACTATCCGTCTTTCTGAGCCTCACATCGATGCACTATA
+
BABCCFFFFFFFGGGGGGGGGGGGGGHHHHHHHHGHHGGGGGHHHHHHHHHHHGGGGEHHGHHHGFGHGFHHHHHHH5GHHGHHHGFFGHF4GHHGGHFHHGGGHGHGHHHFFAFGEHFGGCDD/<-0<1>1000/0000.<..0000=000000:000..;..0//0//..;.:000/.:/..00/009090;0/0//:;////././//9;./9////...../////9;////.;//./././//9:/
@M03495:530:000000000-LYBTV:1:1102:5320:24641 1:N:0:GTGACGTT+ATCTGGGA
GTCAGCATGTGAGCTTTGGAGTGAAATCTCTTGTCTTAAGGAATAAAGGAAAAAGATTCCGTCGGAGGCTCGGTGCTCTACAGGTTCAACCTTTGTACTCTATTATTGCCTCACATTCCATCTCTTGTGAAAATATATTTGATTGGCTTTTCTGCAGGTTGTTTGCCAGGACTTTCCAAGACCTCCACTAGAAAACACAATAAACTTTTTGGAAGCTGGACAACTATCTTCATTTTTCAGAAACAGTGAAC
+
AAABBFFFFFFFGGGGGGGFGGABEFFHHHHHHHHHHHHHHHFHHHHHHHHHHHGGGHHDFCAEEGGGGEHEE?EEHBGHHHHHHHHHHHFHHHHHHFGHHHGHHHHHHBGHHGHHHFDFGHHHHHHHGGBGGGGHHHHHHFHBDFHHHHHFHHBFHHGHHEHHHGGFF?GHHHGHHHFFCGHFGHHHHFHHFGHHHHGGGB<DDGHHHHGGHGFECGB.CF..;GHHHHGGGGGGFBFGF0BFFGFGFF0
@M03495:530:000000000-LYBTV:1:1102:14523:24689 1:N:0:GTGACGTT+ATCTGGGA
GTCAGCATGTGAGCTTTGGTCCAGCCTGAGTCCCTGGTTTATCAACGGCAAAATATAGATCGGAAGAGCACACGTCTGAACTCCAGTCACGTGACGTTATCTCGTATGCCGTCTTCTGCTTGAAAAAAAAAAAAAGAAAACAGAAGTAATGCATTCACGAAGTTACAAAAATGATATGCGAGAGATATAGCCAAACAGTGAGATGTAAACTAGGTATGACTGCTAAATATATCTGCTGGTTAATAGTATCT
+
CCCDDFFFFFFFGGGGGGGGGGHHHGHHHHHHHHHHHHHHHHHHHHGGGGGHHHHHHHHHHHGGGGHHHHHHHGHHHGHHHHHHHHHHHHGHHHGGFGHHFHHHGGHHHHGGGHGHHHHHHHGHHGFGCG<A><-..0000.>/0000000000=000..:..000000...0000000;.---.;0;000:0//:./00000;0;0000:00/000000;0/000000:000000000/0::0:0:0;0:
@M03495:530:000000000-LYBTV:1:1102:18895:24690 1:N:0:GTGACGTT+ATCTGGGA
GTCAGCATGTGAGCTTTGGTCCAGCCTGAGTCCTGGTTTATCAACGGCAATATAGATCGGAAGAGCACACGTCTGAACTCCAGTCACGTGACGTTATCTCGTATGCCGTCTTCTGCTTGAAAAAAAAAAATAACAAACATAAACAGTAACTTTACTAGATGTATGATACTTACGTTAAACGAGTGTCGTCGCGGTGACTAGTGGTCTGTATGACAATCTGAGCTGAGAGTACAGCATTCTTGATCATGAGC
+
DDEEEFFFFFFFGGGGGGGGGGHHHGHHHHGHHHHHHHHHHHHHHGGGGGHHHHHHHHHGEGGHHHHHHHGHHHGHHHHHHHHHHHHGHHHGGGGHHFHHHGGHHHHGGGHGHHHHHHHGHHHHGGGGB/0?11110/?11111<0111=11=1<11111111<111111111.///.1<<....<1<..----<-.011:11.10:/<111110:00111101:0.10011110/1111<1111111100
@M03495:530:000000000-LYBTV:1:1102:19555:24695 1:N:0:GTGACGTT+ATCTGGGA
GTCAGCATGTGAGCTTTGGAGACTGGTTTATCAACGGCAAAATATAGATCGGAAGAGCACACGTCTGAACTCCAGTCACGTGACGTTATCTCGTATGCCGTCTTCTGCTTGAAAAAAAAAAAAAGAAGTATGTGCAATTAATACGAAACACAACAACGTACGAGGATTAGCAATTAGATAACAATAAAGTACCGTAGACTAGTATTGGACGTGGGTAGGACACACGCCTGTAACCCAGTCATAGACCAGTA
+
BBBBBFFFFFFFGGGGGGGGGGGHHHHHHHHHHHHGGGGGHHHHHHHHHHHGGGGHHGGHHHGFHHGHHHHHHHHGHHHGFHHGFGGGGHGGHGGHHHHGGFHFGHHHGHHFFHHG?EG@C<////?0?111111111>11111.<<<-/.<..<..-...-..;:/0:0/0000000;0;0;000009;090.9...;0090000////-...-./../;.:..--.../;9//.99/9////://..//
@M03495:530:000000000-LYBTV:1:1102:6011:24699 1:N:0:GTGACGTT+ATCTGGGA
GTCAGCATGTGAGCTTTGGTGCCGCCCTGGTTTATCAACGGCAAAATATAGATCGGAAGAGCACACGTCTGAACTCCAGTCACGTGACGTTATCTCGTATGCCGTCTTCTGCTTGAAAAAAGAAACAACGCGATGACCTGATTACAACAGACTACAGCGAAGTGGCTGGAGTAACATGGAATAGCTAATATAAAGCGTGATGGAGGAATGACAGAATCGGCCTTATCGACTAAAATCAAATCCAAGACTCG
+
A>1AAFFFD1BBAFG1FGGACFH?0E0AAGAA0F1F22BEEEEEAFGBGHH2GFGE/AEGH0GFFCEHFBFG2FB@GFC21BEE0?//?/F0/2@BGFE0>21>E/BF2BBFFGE<F110///B00@?/////>/111<001<1F11<<F00110<00----.00.;....=/0000//000:00;000;90;000..../00//../00:000//9/-;--9//;;---:-//;////9//9//;--/9-
@M03495:530:000000000-LYBTV:1:1102:16097:24718 1:N:0:GTGACGTT+ATCTGGGA
GTCAGCATGTGAGCTTTGGTTTATCAACGGCAAAATATAGATCGGAAGAGCACACGTCTGAACTCCAGTCACGTGACGTTATCTCGTATGCCGTCTTCTGCTTGAAAAAAAAAAACACACATTCTGGTGCCCCGGCCCCCGGTACATTACGATCGTTGCATGCGACACAGTGTACAATGTAGAGCAACTAAGCACCGGCAACCAGCCGACCTCCACCTGAGGTGTTCCGCCTGGCGGTCAATACTGGCGTC
+
BABBBFFFFDFFGGGGGGGGGGHHCFHHGGGGGHHHHHHHHHHHGGGGHHHHHHHGHHHGFHHHHHFHHHHHGGHGGGGFHHHHHHGGHHHHFGGHEHHHHHHHGFDGHG/EDG</?0<//2221@110?00//----<---<::000;0...;:/./.0;00..---/.09;000000009009//.9///9/..-----9.....----./...;;//..9././/...;...----.///////.-9-
@M03495:530:000000000-LYBTV:1:1102:17788:24720 1:N:0:GTGACGTT+ATCTGGGA
GTCAGCATGTGAGCTTTGGAATTAGTAAATTCGTTGACGACAGAAGGAGCAAGATAACGACCACAGGGAGGGTGGTTTATCAACGGCAAAATATAGATCGGAAGAGCACACGTCTGAACTCCAGTCACGTGACGTTATCTCGTATGCCGTCTTCTGCTTGAAAAAAAAAAAATAACGATACGATCTCACAGTGTTTCTCATAGTAATCACGCTATATAGCAGTAGGACTAGATCTCGTAAGAAATTTCGAG
+
CCCCCFFFFFFFGGGGGGGGGGHHHHHHHHHHGGHHHHGGGGGHHHHHHHHHHHHHHHGGGGGHHHHGGGGG>FEEGHHHHHHHGGGGGHHHHHHHHFHHGGGGFHHHHHHGHHHGGHHHGHHHHHHHGGHHGGFFHEFHHHGAGHHHGFGHGHHHHGHGHGHGHGGGCD-9.000....;;....000000000/0000000000:000.....0;00000000000//000900.....00/0000/:/
@M03495:530:000000000-LYBTV:1:1102:18979:24725 1:N:0:GTGACGTT+ATCTGGGA
GTCAGCATGTGAGCTTTGGAGTGAAATCTCTTGTCTTAAGGAATAAAGGAAAAAGATTCCGTCGGAGGCTCGGTGCTCTACAGGTTCAACCTTTGTACTCTATTATTGCCTCACATTCCATCTCTTGTGAAAATATATTTGATTGGCTTTTCTGCAGGTTGTTTGCCAGGACTTTCCAAGACCTCCACTAGAAAACACAATAAACTTTTTGGAAGCTGGACAACTATCTTCATTTTTCAGAAACAGTGAAC
+
BBBBBFFFF@DFGGGGGFFGGGFDGGHFHFFHHGFGHFFGHHGHHGHHHBGGHGGGHHHHGFHGGGGGGGHGGEEGFHHHHHGFFFGHBGHGHHFHHHHHHDHHHHHHHHHHGHHHHHBGFHHHHHHHHHHHHHHHHHHHHEHHHGFHHHHHHHGHGHGHHGHHHHHHHHHHHHHFFGGFHHHHHGGHHGHHDFGHHHECBDF0DFGHHDDGGHHAGGF.CFGHHHGHHHGGGGGGGFFGGFFGFF0;BF0
@M03495:530:000000000-LYBTV:1:1102:20615:24732 1:N:0:GTGACGTT+ATCTGGGA
GTCAGCATGTGAGCTTTGGTCCAGCCTGAGTCCTGGTTTATCAACGGCAAAATATAGATCGGAAGAGCACACGTCTGAACTCCAGTCACGTGACGTTATCTCGTATGCCGTCTTCTGCTTGAAAAAAAAAAAAAAAAGATCACACATGCGCAACATCGGCTCAGTTGTCAGAACCGAGAGACGTATAGTGCATTGGCCAGTCAGCTATATACGAACTGCATGCGACTTCTAGACTAATCTAGGATTAATTG
+
CBCCCFFFFFFFGGGGGGGGGGHHGGHHHHHHHHHHHHHHHHHHHGGGGGHHHFHHHHHHGGEGGHHHHHHHGHHHGHHHHHHHHHHHHGGHHGGFGHGFHHHGGHHHHG?EFGHHHHHHFHHHHHGGGGBA/>---<<000/<<:0:0..-;-:/:..-..:/000;00000/.--99-.9.:.00000:00000::0.0900000;0000...-90:00:0..--.9900000000000:000000000
@M03495:530:000000000-LYBTV:1:1102:14657:24734 1:N:0:GTGACGTT+ATCTGGGA
GTCAGCATGTGAGCTTTGGAATTAGTAAATTCGTTGACGACAGAAGGAGCAAGATAACGACCACAGGGAGGGTGGTTTATCAACGGCAAAATATAGATCGGAAGAGCACACGTCTGAACTCCAGTCACGTGACGTTATCTCGTATGCCGTCTTCTGCTTGAAAAAAAAAAACACAAAAATAAACTAAGTACAAGCATGCACTAAATGATTGGTGATATCATTTGCATGAAGTAGCACTGCGATCAGATCTT
+
DCDDDFFFFFFFGGGGGGGGGGHHHHHHHHHHGHHHHHGGGGGHHHHHHHHHHHHHHHGGGGGHHHHGGGGGFGGGGHHHHHHHGGGGGHHHHHHHHHHHGGGGHHHHHHHGHHHGHHHHHHGHHHHHGHHHGG?FHEGHHHGGHHGHGGGHGHHHGHHHHHHGHGGGG--..;......0;0000:0000000./0000;0000:00:00.0.00:0000000:0:00000000000/0.-...00;000
@M03495:530:000000000-LYBTV:1:1102:24183:24734 1:N:0:GTGACGTT+ATCTGGGA
GTCAGCATGTGAGCTTTGGTCCAGCCTGAGTCCTGGTTTATCAACGGCAAAATATAGATCGGAAGAGCACACGTCTGAACTCCAGTCACGTGACGTTATCTCGTATGCCGTCTTCTGCTTGAAAAAAAAAAAAAGAAGAACAACACGAACAGGCAATGCTGCATATCTATTGCTAGTCAACTATTGTGATCTGTACTACCAATATTATCACCTGTGCATACTGCTGACAATGGTCTCATGATCTATTGGTT
+
CCCCCFFFFFFFGGGGGGGGGGHHHGHHHHHHHHHHHHHHHHHHHGGGGGHHHHHHHHHHHGGGGHHHHHHHGGHHGHHHHHHHHHHHHGHHHGGFGHHGHHHGGHHHHGGGHGHHGHHHHHFHHHGGGG<><>.<00>0000...<<.<-/....<00110/1111<:<111<:101<1010111<:11111<11111/00:0111<11::0/1:111101<<10:/01<00<111111111:111:01.
@M03495:530:000000000-LYBTV:1:1102:15715:24740 1:N:0:GTGACGTT+ATCTGGGA
GTCAGCATGTGAGCTTTGGAGTGAAATCTCTTGTCTTAAGGAATAAAGGAAAAAGATTCCGTCGGAGGCTCGGTGCTCTACAGGTTCAACCTTTGTACTCTATTATTGCCTCACATTCCATCTCTTGTGAAAATATATTTGATTGGCTTTTCTGCAGGTTGTTTGCCAGGACTTTCCAAGACCTCCACTAGAAAACACAATAAACTTTTTGGAAGCTGGACAACTATCTTCATTTTTCAGAAACAGTGAAC
+
CCCCCFFFFFFFGGGGGGGGGGHHHHHHHHHHHHHHHHHHHHHHHHHHHHHHHHGGHIHIHHHGGGGGGGHGGBEGHHHHHHHHHHHHHHHHHHHHHHHHHHGHGHGGHHHHHHHHHHHGFHHHHHHHHHHHHHHHHHHHHFHHHEGFHHHHHHEHHFGGHEHHHHHHHHAFHHHHHGFBHHHHHHFHHHH1FFGHHHH<GGHDGGDGHHGGHEGGGFFAFGHHHHHHGHGGGGFBFGGG0CBFFF;BFG0
@M03495:530:000000000-LYBTV:1:1102:5718:24765 1:N:0:GTGACGTT+ATCTGGGA
GTCAGCATGTGAGCTTTGGACTCCTGACTGGTTTATCAACGGCAAAATATAGATCGGAAGAGCACACGTCTGAACTCCAGTCACGTGACGTTATCTCGTATGCCGTCTTCTGCTTGAAAAAAAAAAAAATAAAAAATAAAAGATAATGTGATGTAGCTGCTATCGGAAAATAACTAATACGAGTACACAAACACAACATTATATGATACGTCACTATCTATGTGAGATACTACGATATCTAAGCATGTATT
+
CBCCCFFFFFFFGGGGGGGGGGHHHHHHHHHHHHHHHHHHGGGGGHHHHHHHHGHHGGGGHHHGHHHGHHHGHHHHHHHHHHHHGHHHGGGGHGFHHHGGHHHHGGGHGHHHHHHHFHGFHEGGDG/><01111>-011<11.00=<0=00000=0<=00000/.-..:<00000000<0.....0000<....<999/0:000000<0.<...00<000<000000<000<:9.9.-00000<00000<0
@M03495:530:000000000-LYBTV:1:1102:14690:24769 1:N:0:GTGACGTT+ATCTGGGA
GTCAGCATGTGAGCTTTGGAGTGAAATCTCTTGTCTTAAGGAATAAAGGAAAAAGATTCCGTCGGAGGCTCGGTGCTCTACAGGTTCAACCTTTGTACTCTATTATTGCCTCACATTCCATCTCTTGTGAAAATATATTTGATTGGCTTTTCTGCAGGTTGTTTGCCAGGACTTTCCAAGACCTCCACTAGAAAACACAATAAACTTTTTGGAAGCTGGACAACTATCTTCATTTTTCAGAAACAGTGAAC
+
BBCCCFFFFFFFGGGGGGGGGGHHHHHHHHHHHHFHHHGHHHHHHHHHFHHHHHGGHHIIHHHGGGFGGHHGGGGGHHHHHHHHHHHHHHHHHHHHGGGHHHHHGHHFFHHHHHHHFHHHHHHHHHHHHHHFHHHHHHHHHHHHHHHHHGHGHHFHHHFHHEHHGHHHEFGHHHHHHHHFHHGHFFFFGFH1FG0FEGC=D0D<<GFHHHGGBFCGFFCAGFG.GGHHHHEGGGGGGGFGF0BFFGFFFF0
@M03495:530:000000000-LYBTV:1:1102:15807:24792 1:N:0:GGGACGTT+ATCTGGGA
GTCAGCATGTGAGCTTTGGAATTAGCTGGGTTATCAACGGCAAAATATAGATCGGAAGAGCACACGCCTGAACTCCAGTCACGTGACGGGATCCCGTATGGCGTCTTCTCCTTGCAAAAGTGCGCCATCAAGTACCAAATCATCCTAGAATGAAAAACACAATTAACAACGCCAAACCTTTACACATTAATATTTGGTAGCAAATCTTTAGCTCATCCAGGTACCAGGTCTTATACTCCTGCTACGAATCA
+
A>>A1CFFF1DFGB11A11A1BG110BB00BA0133D0000E/A0F1AF2FH1GFAE/G00ABBGE//B/F1@11B11D11@>0///?///>F0B/?/BF0/>?EF<2211BF1111B001>1///?/@11@>22@21/11111?11<?1?<1DDG0A.0<F1FFF11><-<<.-/.</:0<0000000:0;;C0:0.;0/;B/0;000;9B00;F0;00/;00;0C.:FF000;000/9/////--;--/
@M03495:530:000000000-LYBTV:1:1102:24844:24795 1:N:0:GTGACGTT+ATCTGGGA
GTCAGCATGTGAGCTTTGGAGTGAAATCTCTTGTCTTAAGGAATAAAGGAAAAAGATTCCGTCGGAGGCTCGGTGCTCTACAGGTTCAACCTTTGTACTCTATTATTGCCTCACATTCCATCTCTTGTGAAAATATATTTGATTGGCTTTTCTGCAGGTTGTTTGCCAGGACTTTCCAAGACCTCCACTAGAAAACACAATAAACTTTTTGGAAGCTGGACAACTATCTTCATTTTTCAGAAACAGTGAAC
+
BABBBFFFFFFFGGGGGGGGGGHHHHHHHHHHGHHHHHHHHHFHHHHHHHHHGHGGHHIHHHHGGGGGGHHGGEFGHHHHHGHHHHGHGHHGHHHHHHHHHHHHHHHHHHHHHHHGHHHGGHFHHHHHHHHFHGFHHHHHHHHHHHHHHHHHHGHGFEFGGDHHHHHHHAGHHHHHHHFGAHHFFHHHHHG<GFCGHHHEHHFHHGHHHHGGFHHGHHHEFFHHGFHHHHFBGGGFBB9B0FFBFGBFFB0
@M03495:530:000000000-LYBTV:1:1102:9143:24815 1:N:0:GTGACGTT+ATCTGGGA
GTCAGCATGTGAGCTTTGGAATTAGTAAATTCGTTGACGACAGAAGGAGCAAGATAACGACCACAGGGAGGGTGGTTTATCAACGGCAAAATATAGATCGGAAGAGCACACGTCTGAACCCAGTCACGTGACGTTATCTCGTATGCCGTCTTCTGCTTGAAAAAAAAAACAAACATACCAAACGAATAATCAAACACGATACATCTAGTTCTATAATGATAGTGATTAAGCATACTACAAGACACTGTCAA
+
CCCCCFFFFFFFGGGGGGGGGGHHHHHHHHHHGHHHHHGGGGGHHHHHGHHHHHHHHHGFGGGHHHHGGGGGEGGGGHHHHHHHGGGGGHHHHHHHHHHHGGGGHHGHHHHGGHHGHHHHGGHHGHHGHHGFGGGHFFHHHGFHHHHGGGHGHHHHHHHHHDGHGGGG@.;...:00:/0;9.....9000:000...-..-0;000000000:00000000000:000000000000000////00:000
@M03495:530:000000000-LYBTV:1:1102:20639:24818 1:N:0:GTGACGTT+ATCTGGGA
GTCAGCATGTGAGCTTTGGAGGGCAAGAAGTGGTTGTGACTGGTTTATCAACGGCAAAATATAGATCGGAAGAGCACACGTCTGAACTCCAGTCACGTGACGTTATCTCGTATGCCGTCTTCTGCTTGAAAAAAAAAAAAAAAACACGCAGAAGCTGACACTGAGTGCGTTCTGACAAACGTGAAATCAGTAGGTTAATTAATATGAAGTCATATGACTCTATACCAGTGCAGGCACAGGCTAGACATCAA
+
CCCCCFFFFFFFGGGGGGGGGGGGGGGHHHFHHHGGGGHHHHHHHHHHHHHHGGGGGHHGHHHHHHHHGGGGHHHHHHHGHHHGHHHHHHHHHHHHGCFHGGFFGGHHHHGGHEHHGGGHGHFEGHHHCGHHHGGG??<-----;...-:--900000/000090000-9:..00000/....:.00000;090000000000000000000000000;00000000000000..9.;/...;.:000000
@M03495:530:000000000-LYBTV:1:1102:8285:24821 1:N:0:GTGACGTT+ATCTGGGA
GTCAGCATGTGAGCTTTGGAACAGGGAGGGTGGTTTATCAACGGCAAAATATAGATCGGAAGAGCACACGTCTGAACTCCAGTCACGTGACGTTATCTCGTATGCCGTCTTCTGCTTGAAAAAAAAAATAGATATACATAAAAATTGTTTGAATTTTCTTTAATAAACACGACATGTTGATGAATTAAGCTTGTTGTTCCATTATATATCGACTTAATATGAGATCGTGTGGCATCAATGTTTGTAGTTTT
+
BBBBBBFFFFFFGGGGGGGGGGHHGGGGGGGGGGGHHHFHHHGGGGCHHHHHHGFHHHGGAAGGFGHHFGHEFGHHHEHHGHEHHHGGFHGGFC2EEHHG?EHHG3EFCHGEHHBGHFB2FGGCGC//0?1111>1111<11>1><1=1001<0=000=00=BGHB00<<.:@-.;:0<0C0000;000900;C09999;00900;0000..-;.0000009:99/.B.9....///;/;9///;//////
@M03495:530:000000000-LYBTV:1:1102:9802:24828 1:N:0:GTGACGTT+ATCTGGGA
GTCAGCATGTGAGCTTTGGAGTGAAATCTCTTGTCTTAAGGAATAAAGGAAAAAGATTCCGTCGGAGGCTCGGTGCTCTACAGGTTCAACCTTTGTACTCTATTATTGCCTCACATTCCATCTCTTGTGAAAATATATTTGATTGGCTTTTCTGCAGGTTGTTTGCCAGGACTTTCCAAGACCTCCACTAGAAAACACAATAAACTTTTTGGAAGCTGGACAACTATCTTCATTTTTCAGAAACAGTGAAC
+
CABCCFFFFFFFGGGGGGGGGGHGHHHHHHHHHHHHHHHHHHHHHHHHGHHHHHGGHIGHHIHGGGGGGHHGCEFGHHHHHHHHHHHHHHHHHHHGHHHHHHHHHHHHHHHHHHGHHHFGHHFHHHHHHHHHHHHHHHHHHHHHBGGHHHHGHHHHGHGHHGHHFHGHHHHHHHHHHHHHEHHHHHHHHHG1<FGHHHC<G0DDGFHGHFCGBGHAGHGGHHHHHHHHHBFFGGGGGGFFGFBFBF90FF9
@M03495:530:000000000-LYBTV:1:1102:12479:24829 1:N:0:GTGACGTT+ATCTGGGA
GTCAGCATGTGAGCTTTGGAGTGAAATCTCTTGTCTTAAGGAATAAAGGAAAAAGATTCCGTCGGAGGCTCGGTGCTCTACAGGTTCAACCTTTGTACTCTATTATTGCCTCACATTCCATCTCTTGTGAAAATATATTTGATTGGCTTTTCTGCAGGTTGTTTGCCAGGACTTTCCAAGACCTCCACTAGAAAACACAATAAACTTTTTGGAAGCTGGACAACTATCTTCATTTTTCAGAAACAGTGAAC
+
BBCBCFFFFFFFGGGGGGGGGGHHHHHHHHHHHHHHHHHHHHHHHHHHHHHHHHGGHHHIHHHGGGGGGHHGGGGGHHHHHHHGHHHHGHHGHHHGHHHHHHHHHHHHGHHHHHHHHHHHHHHHHHHHHHHHHFHHHHHHHFHHHHEHHHHHHHGGHHHHHEHHHHHHHHHHHGHHHGFHFHHFHHHHGHH1<FGHHFG.<=FGGHHHHHGCHHHGHHFFHFCCGFGHBGGGGGGGGGGG0FFFFGFFGG9
@M03495:530:000000000-LYBTV:1:1102:21463:24854 1:N:0:GTGACGTT+ATCTGGGA
GTCAGCATGTGAGCTTTGGAGGGCAAGAAGTGGTTGTGACTGGTTTATCAACGGCAAAATATAGATCGGAAGAGCACACGTCTGAACTCCAGTCACGTGACGTTATCTCGTATGCCGTCTTCTGCTTGAAAAAAAAAAAACTATCCATTAGGATGTGGAGAACAGACCTCGAATGCTCGAAACAATACGCTGTATATCGAGGTATCATGTAGACACTCTATGATGTTAGTGCGTATGTGAAAGACAACGAT
+
BABBCFFFFDFFGGGGGGGGGGGGGGGHHHFGHHGGGGHHHHHHGHHHHHHHGGGGGHHHHHHHHHHHGGGGHHHHHHHGHHHGHHHHHHHHHHHHGHHGGGFGHGEHGGGGHHHHGFGFGHHHGHHHGHFHFD@F@@--.110</0=00000000000.0.0/;/..00:./00000.9/:-/.0;:....;0;00;9..-.00::000;0000/0/00:0000:00000;9..;/900009//:/.-.9
@M03495:530:000000000-LYBTV:1:1102:13090:24862 1:N:0:GTGACGTT+ATCTGGGA
GTCAGCATGTGAGCTTTGGAGTGAAATCTCTTGTCTTAAGGAATAAAGGAAAAAGATTCCGTCGGAGGCTCGGTGCTCTACAGGTTCAACCTTTGTACTCTATTATTGCCTCACATTCCATCTCTTGTGAAAATATATTTGATTGGCTTTTCTGCAGGTTGTTTGCCAGGACTTTCCAAGACCTCCACTAGAAAACACAATAAACTTTTTGGAAGCTGGACAACTATCTTCATTTTTCAGAAACAGTGAAC
+
CBCCCFFFFFFFGGGGGGGGGGHHHHHHHHHHHHHHHHHHHHHHHHHHHHHHHHGGHHHHGHHGGGGGGHHGGGGGHHHHHGHHHGHHHHHHHHHGHHHHHHHHHHHHHHHHHHHHHHHHHHHGHHHHHHHGHHHFHHHHHHHHGGHHHHHHHHHHHHHHHDHHHHFHGHHHHHHHHHHHFGHHHHGHHHH1D>GHHFC<DDGDGHHHHHGGFHEGHHHHHGHHHHHHGHGGGGGGGGGGFFBFFGFFGG0
@M03495:530:000000000-LYBTV:1:1102:18196:24868 1:N:0:GTGACGTT+ATCTGGGA
GTCAGCATGTGAGCTTTGGTCCAGCCTGAGTCCTGGTTTATCAACGGCAAAATATAGATCGGAAGAGCACACGTCTGAACTCCAGTCACGTGACGTTATCTCGTATGCCGTCTTCTGCTTGAAAAAAAAAAAGATAACGATGTCAGATAGTATTCTACCCAGTTACTGCAATAAGAATGTGATGACATAAGTGGCGAAGGACATCCGTCGTCGCGAATGACTGTGTGACCACGATCGCAATCCTGATCACT
+
CCCCCFFFFFFFGGGGGGGGGGHHHGHGHHGHHHHHHHHHHHHHHGGGGGHHHHHHHHHHEEEGFHHHHHHHGHHHGHGHHHHHGHHHHGHHHGGFGHHHHHHGGHHHHGGGHGHGHHHGHHHHHHGGGGB///111=?...01111111<111>1000<0.<00000000000;0000;0000000<00:000.----.../00;...--.;-----0000900090000..-..-....0/0;0000/0
@M03495:530:000000000-LYBTV:1:1102:14015:24868 1:N:0:GTGACGTT+ATCTGGGA
GTCAGCATGTGAGCTTTGGAATTAGTAAATTCGTTGACACAGGGAGGGTGGTTTATCAACGGCAAAATATAGATCGGAAGAGCACACGTCTGAACTCCAGTCACGTGACGTTATCTCGTATGCCGTCTTCTGCTTGAAAAAAAAAAAAAGAAGCGCGCACGATAGCATATAGAGAGGAGAACATGTACGAATTAGAGATGAACGAGCGATGGATAGCGGTCGTCTAGTACGTCTGAATAAATCTCAGCGAT
+
CCCCCFFFFFFFGGGGGGGGGGHHHHHHHHHHGGHHHHHHHHHGGGGGEFGGGHHHHHHHGGGGGGFGHHHHHHHHGDFGHHHHHHHGHHHGHHHGHHHHHHHHGFHHGGGGHHFHHHGGHHHHGGFHGHHHHHHGGHHHHG?C@C---.:::0-;----;....0000;00000..9:..0/900009.:A.0000000000...--;.../0000--9---.990000./;/.009B0000;0000;-.
@M03495:530:000000000-LYBTV:1:1102:19944:24870 1:N:0:GTGACGTT+ATCTGGGA
GTCAGCATGTGAGCTTTGGAGTGAAATCTCTTGTCTTAAGGAATAAAGGAAAAAGATTCCGTCGGAGGCTCGGTGCTCTACAGGTTCAACCTTTGTACTCTATTATTGCCTCACATTCCATCTCTTGTGAAAATATATTTGATTGGCTTTTCTGCAGGTTGTTTGCCAGGACTTTCCAAGACCTCCACTAGAAAACACAATAAACTTTTTGGAAGCTGGACAACTATCTTCATTTTTCAGAAACAGTGAAC
+
BBCCCFFFFFFFGGGGGGGGGGHHHHHHHHHHHHHHHGHHHGHGHHHHHHHHHHGGHHHHHIHGGGGGGHHGGGGGHHGHHHFEGHHHHHHHHHHHHHHHHHHHGHHHGGHHHHHHHHHHHHHHHHHHHHFHHHHHHHGHHEGHHFHHHHHHHHHHHGFHHGHHHHHHEGGHHHHHHHGFAFHHHEHHHHGDGGHGHHHCGDDGGFHHHHGGEFFAHHGFFGFEHHHHGFFBFGGGGGFGFGGGGFB0CB0
@M03495:530:000000000-LYBTV:1:1102:18147:24893 1:N:0:GTGACGTT+ATCTGGGA
GTCAGCATGTGAGCTTTGGAATTAGCTGGTTTATCAACGGCAAAATATAGATCGGAAGAGCACACGTCTGAACTCCAGTCACGTGACGTTATCTCGTATGCCGTCTTCTGCTTGAAAAAAAAAAAACAAGATGAAGGAACTTGTTCATAGACATCACCATAGTGCAGATCGTTCTCACACTGCGAGTTTTGCGGTAACTGGATGTCATGCCGTCAACTTCATTAGAGCACTACGGATTACGCATAACACAA
+
CCDCDFFFFFFFGGGGGGGGGGHHHHHHHHHHHHHHHHGGGGGHHHHHHHHHHHGGGGHHHHHHHGGHHGGHHHHHHHHHHHGGHHGGGGHHHHHHFGHHHHGGGHGHGHHHHHHGHHHGG@CB>//?/00111111000111<111111110<000/0<00=0000000./...000<:;00.---900.0--...000//:00;000;0-.9.90000;:00000;0.:0/.....0:...:.0000..
@M03495:530:000000000-LYBTV:1:1102:10119:24896 1:N:0:GTGACGTT+ATCTGGGA
GTCAGCATGTGAGCTTTGGAGTGAAATCTCTTGTCTTAAGGAATAAAGGAAAAAGATTCCGTCGGAGGCTCGGTGCTCTACAGGTTCAACCTTTGTACTCTATTATTGCCTCACATTCCATCTCTTGTGAAAATATATTTGATTGGCTTTTCTGCAGGTTGTTTGCCAGGACTTTCCAAGACCTCCACTAGAAAACGCAATAAACTTTTTGGAAGCTGGACAACTATCTTCATTTTTCAGAAACAGTGAAC
+
BABCCFFFFFFFGGGGGGGGGGHHHHHHHHHHHHHHHHHHHFHHHHHHHHHHHHGGHHHHHHHGGGGGGHHGGGGGHHHHHHHHHFHHGHHHHHHHHGHHHHHHHHHHFHGHHHHHGFHHHHHHHHHHHHHHHHHHHHHGHFHHGFGGHHHHHHHHHHHHHGHHGFHHGGEHHHHHFHDHFHHHGAFHHGHBHHHHGG--<DDGHHHHHHGGEGGHHHGHFFGEGGFGFBF9FFFGGGGFFF;FGGFFGG0
@M03495:530:000000000-LYBTV:1:1102:11109:24922 1:N:0:GTGACGTT+ATCTGGGA
GTCAGCATGTGAGCTTTGGTCCAGCCTGAGTCCTTTGGTTTATCAACGGCAAAATATAGATCGGAAGAGCACACGTCTGAACTCCAGTCACGTGACGTTATCTCGTATGCCGTCTTCTGCTTGAAAAAAAAAAAAAAACAGTGTACGATGCTATGTATAGATAAGGAGAATAGTAACTGTAGTATATAAATACGCAGTAACACTCAATACAAGTATACTCATGTACTATGTAAATAAGCAGACTACATGCA
+
DCCDDFFFFFFFGGGGGGGGGGHHHGHHHHHHHHHHHHGHHHHHHHHGGGGGHHHHHHHHHHHGGGGHHHHHHHGHHHGHHHHHHHHHHHHGHHHGGFGHHFFHHGGGHHHGGGHGHHHHHHHHFHHHFGD?C//---../00000..<..:00000000:<00000...000<000000<0:000<0<000:<..-90000<0</0000000000000:000000<000::00000000//.00/<0000
@M03495:530:000000000-LYBTV:1:1102:13802:24936 1:N:0:GTGACGTT+ATCTGGGA
GTCAGCATGTGAGCTTTGGTCCAGCCTGAGTCCTGGTTTATCAACGGCAAAATATAGATCGGAAGAGCACACGTCTGAACTCCAGTCACGTGACGTTATCTCGTATGCCGTCTTCTGCTTGAAAAAAAAAAAGAAACAGTAAAAAGTACTCTTGCGTGGCGTGTTTCAAGTGACACGCACACCCGGACACGTATCAATCAGCGATCACGTATAGATCGGAAGAGCGCACGTCTTAAATAGAGTGACCTAAA
+
CCCCCFFFFFFFGGGGGGGGGGHHHGHHHHFGHHHHHHHGHFGHHGGGGGHHHHHHHHHHGGFGGGFHHHHHGGHHGHHHHGHHHHHHHGHHHGGFGHH4FGHGGHHHHGGGHGGHHHHHHFHEHHGGGG/A//<<000><=>B1.111111111-..---<-;:;0000000:00.----9:.-----.../0./B/////;-.;.;.;/9;F/:/...:.../--;--:./.9://////;//9//;//
@M03495:530:000000000-LYBTV:1:1102:24505:24938 1:N:0:GTGACGTT+ATCTGGGA
GTCAGCATGTGAGCTTTGGTCCAGCCTGAGTCCTCTGGTTTATCAACGGCAAAATATAGATCGGAAGAGCACACGTCTGAACTCCAGTCACGTGACGTTATCTCGTATGCCGTCTTCTGCTTGAAAAAAAAAAACATATAGACCACACCGTAAAGAACGGATTGCAGTCCTGATACATCATGTCTACTTACTCACTCTCTCCAATATCTATCTACTAGAGAGCTGTACGTCTGTATTGCCAGTATTTATCG
+
CCCCCFFFFFFFGGGGGGGGGGHHHGHHGHHHHHHHHHBGHHHHHHHGGGGGHHHHHHHHHGHGGGGHHHHHHHGHHHGHHHHHHHHHHHHGHHHGGFGHHFHHHGGHHHHGGGHGHGHHHHHHFGHHGGGG////1111=1110....-0>..00./<.<../0:0<:000;0C0000<00:00;0;00;0000;00000/000000;009000000;00..00;009/./.;0000000;:00;0000.
@M03495:530:000000000-LYBTV:1:1102:25363:24942 1:N:0:GTGACGTT+ATCTGGGA
GTCAGCATGTGAGCTTTGGTCCAGCCTGAGTCCTGGTTTATCAACGGCAAAATATAGATCGGAAGAGCACACGTCTGAACTCCAGTCACGTGACGTTATCTCGTATGCCGTCTTCTGCTTGAAAAAAAAAAAAAATAATGCAGTATAGACGATTCAACGCAGCCTGGTGAGTAAGTGTTTATGTCTATTGGAATGTTACCGGTATGATGAACTGGGAGATATCAAGTTCCGAGCATCGCGAAGCGCACTGA
+
BABBCFFFFFFFGGGGGGGGGGHHHGHHHHHHHHHHHHHHHHHHHGGGGGHHHHHHHHHHHGGGGGHHHHHHGHHHGHHHHHHHHHHHHGHHHGGGGHHHHHHGGHHHHGGGHGHHHHHHHHHHHHCG?//>/--01111110000=000<-<<0000:----./..//0.00000000;000000;0000000090000.---.///////;/:....//////9////..;--99..----;-----//
@M03495:530:000000000-LYBTV:1:1102:20184:24963 1:N:0:GTGACGTT+ATCTGGGA
GTCAGCATGTGAGCTTTGGAGTGAAATCTCTTGTCTTAAGGAATAAAGGAAAAAGATTCCGTCGGAGGCTCGGTGCTCTACAGGTTCAACCTTTGTACTCTATTATTGCCTCACATTCCATCTCTTGTGAAAATATATTTGATTGGCTTTTCTGCAGGTTGTTTGCCAGGACTTTCCAAGACCTCCACTAGAAAACACAATAAACTTTTTGGAAGCTGGACAACTATCTTCATTTTTCAGAAACAGTGAAC
+
CCCCCFFFFFFFGGGGGGGGGGHHHHHHHHHHHHHHHHHHHHHHHHHHHHHHHHGGHIHHHIHGGGGGGHHGGGGGHHHHHHHHHHHHHHHHHHHHHHHHHHHHHHHHHHHHHHHHHHHHHHHHHHHHHHHHHHHHHHHHHHHHHGHHHHHHHHHHHHHHHGHHHHHGFEHHHHHHGHGFFHHHHHHHHHG<DGHHHHC<G0<DGHHHHHGGHFFGHHHHHHHGGHHHHEGGGGGGGGGGGGEFGGFFBF0
@M03495:530:000000000-LYBTV:1:1102:14033:24972 1:N:0:GTGACGTT+ATCTGGGA
GTCAGCATGTGAGCTTTGGTTTATCAACGGCAAAATATAGATCGGAAGAGCACACGTCTGAACTCCAGTCACGTGACGTTATCTCGTATGCCGTCTTCTGCTTGAAAAAAAAAAAACTGGAAATAAAAATCAGTCAAGATCAGTGACTGCAGAGAACGAAGCCAGATAAGAGTGGTGCGGACAAGATGAGGAAGAAAGTGCAGACCGAGATTAGAACGACTGCTTGATGATAAGGAAATAACATGACATTA
+
CCCCCFFFFFFFGGGGGGGGGGHHHHHHGGGGGHHHHHHHHHHHGGGGHGHHHHHGHHHGHHHHHHHHHHHHGHHHGGFGFGBGGHGGHFHHGFGHGHHHHHHHHFFHHGGGG////2222?1111111011?1111111>1<1111110111.///....-</..000000<0.0.0-9---.:99009/0/9.///;00000..----;//:///..-.9////.//////////////////////:/
@M03495:530:000000000-LYBTV:1:1102:20770:24987 1:N:0:GTGACGTT+ATCTGGGA
GTCAGCATGTGAGCTTTGGTCCAGCCTGAGTCCTCTGGTTTATCAACGGCAAAATATAGATCGGAAGAGCACACGTCTGAACTCCAGTCACGTGACGTTATCTCGTATGCCGTCTTCTGCTTGAAAAAAAAAAAAATAAGAGGTGGAGAACGTATCAGTGATCAAGAGTACTGCTAGAGTGGGAGTATGAGGTGTGCTAGTTCATGATCGCCATCTCGCAGCACGAAAGTAAGTGACGACACTGTAGTGCG
+
BBBBBFFFFFFFGGGGGGGGGGHHHGHHHHHHHHHHHHBGHHHHHHHGGGGGHHHHHHHHHHHGGGGHHHHHHHGHHHGHHHHHHHHHHHHGGHHGGFGHHHHHHGGHHHHGGGHGHHFHFHHHHFHHGGDGD@><01111>.1...././...0.00000000000.000;0000000<0.9..9/0000//;0.0000;009;00009....//:..-.-..-..../////;;/..9--9/9//9//-
@M03495:530:000000000-LYBTV:1:1102:9965:25012 1:N:0:GTGACGTT+ATCTGGGA
GTCAGCATGTGAGCTTTGGAGTGAAATCTCTTGTCTTAAGGAATAAAGGAAAAAGATTCCGTCGGAGGCTCGGTGCTCTACAGGTTCAACCTTTGTACTCTATTATTGCCTCACATTCCATCTCTTGTGAAAATATATTTGATTGGCTTTTCTGCAGGTTGTTTGCCAGGACTTTCCAAGACCTCCACTAGAAAACACAATAAACTTTTTGGAAGCTGGACAACTATCTTCATTTTTCAGAAACAGTGAAC
+
BBAABFFBFFFFGGGGGGGGGFCFFHGHHGHHHFFHHHHFBGHGFHHHDHGHFFGFHHHHHGHGGFG?EFHGGEE0GFGHFGHFEGGFHFHGHDF4GGHHHBGHFHHHEFGGHEGHGHBBGHDDFBGDGH4F?FFFHHFHFHHFHAGHHHHFFH3FGFHFGBCGHHHGEEGHGBFBFFFFHHFHHHFFHHHDG<CFG<<.0D<0<GDDFGGCFCCGGHGHHHHHGFHHHHFFFFFGGFFGGEBBFE90B;0
@M03495:530:000000000-LYBTV:1:1102:25266:25016 1:N:0:GTGACGTT+ATCTGGGA
GTCAGCATGTGAGCTTTGGTTTATCAACGGCAAAATATAGATCGGAAGAGCACACGTCTGAACTCCAGTCACGTGACGTTATCTCGTATGCCGTCTTCTGCTTGAAAAAAAAAAAAACACCACACGCACTTTTACTTCCACCCGGGTCAGACGATGACGTAGGGCTGGATCTATCAGCGATCACTGCGTACTCACATTCATGAGTAGATGTGACCCTCAGATCGTTGGTCTCTCTCTCAAGTGCTGCATAA
+
BABBBFFFFFFFGGBGGGGGFGHHHHHHGGGGGHHHHHHHFHHHGGGGHHFFHHGGHHHGFGHGGHHHHHGHGFGHGGFFHGFFHGFEHHHGGEEHGHHHGHHF03FGHGG@FF@/<</0//////-<-->1FF1DDDH0D..---.-./0::-:.00.9...9/...:000000000.-...////..99:///////////9///////////./;.;/9:......//////9////////////;//
@M03495:530:000000000-LYBTV:1:1102:21789:25020 1:N:0:GTGACGTT+ATCTGGGA
GTCAGCATGTGAGCTTTGGTCCAGCCTGAGTCCTGGTTTATCAACGGCAAAATATAGATCGGAAGAGCACACGTCTGAACTCCAGTCACGTGACGTTATCTCGTATGCCGTCTTCTGCTTGAAAAAAAAAAAAAAAACAGCGAGATGAAGGGTAGAGTGGTAGTCCAGTTGTATCGGTGACATGCGTACAACTACGTACAATCACCTCAGCACCACGACGTATGTCGGAGCTCAACTGACACTCAGACTCG
+
AAACCFFFFFFFGGGGGGGGGGHHHGHHHHFGHHHHGHHHHHHHHGGGGGHHHHHHHHHHEFEFEGHHHHHHGGHHGGHHHHHHHHHHHGHHEGGCFHHFGFHFCHGHHGEFHGFHHHHHHHGFGGCGGD///----.</.<---.00<00../.0000.000;0000;900000.-..;;0000...-.09;00..0..00000/0.0000.....----.0/00.----.00;/0/00000//09000.
@M03495:530:000000000-LYBTV:1:1102:23241:25039 1:N:0:GTGACGTT+ATCTGGGA
GTCAGCATGTGAGCTTTGGAGTGAAATCTCTTGTCTTAAGGAATAAAGGAAAAAGATTCCGTCGGAGGCTCGGTGCTCTACAGGTTCAACCTTTGTACTCTATTATTGCCTCACATTCCATCTCTTGTGAAAATATATTTGATTGGCTTTTCTGCAGGTTGTTTGCCAGGACTTTCCAAGACCTCCACTAGAAAACACAATAAACTTTTTGGAAGCTGGACAACTATCTTCATTTTTCAGAAACAGTGAAA
+
CACCCFFFFFFFGGGGGGGGGGHHHHHHHHHHHHHHHHHHHHHGHHGFFGHHHHGGHHHHHHGGGGCFGHHGGGGGHHHHHHHHHHHHHHHHHHHHHHHHHHHHHHHHGHHHHHHHHFHHHHHHHHHFHHHHGGFHHHHHHHHHHHHHHGHGHHGHHHHHH<FHFHHHHHHHGHHGHHGFHFHGGEFFGEGGGFHFHHC<<0G00GGFFHGGECGHHHCGHFHHHHHHHHGGGGEFFFGGFFGGGGGGFG0
@M03495:530:000000000-LYBTV:1:1102:11254:25042 1:N:0:GTGACGTT+ATCTGGGA
GTCAGCATGTGAGCTTTGGTTTATCAACGGCAAAATATAGATCGGAAGAGCACACGTCTGAACTCCAGTCACGTGACGTTATCTCGTATGCCGTCTTCTGCTTGAAAAAAAAAAAAACGATAAGAGAGAAACGTACTTTCATTTTATTTATGATACAGCGTATAATAATTTAGAACGTATTAATGTAGGACATAAGAGAGCACCTACCGTAACAAAACGAACAATAATCTGTACGTATCGATGCGTAGATT
+
CDDDCFFFFFFFGGGGGGGGGGHHHHHHGGGGGHHHHHHHHHHHGGGGGHHHHHHGHHHGHHHHHHHHHHHHGGHHGGGGHHFHHHGGHHHHGGGHGHHHGHHHGEFHHGGG?C/<>/////?1110..11<.00.<1100000000<<0<000000<0-.:.0000000000000.9.0090000000:0/00000:/..0../0/.-....00...-..--/00000;0000./00..:.0.-;.;:0;
@M03495:530:000000000-LYBTV:1:1102:22469:25052 1:N:0:GTGACGTT+ATCTGGGA
GTCAGCATGTGAGCTTTGGAATTAGTAAATTCGTTGACGACAGAAGGAGCAAGATAACGACCACAGGGAGGGTGGTTTATCAACGGCAAAATATAGATCGGAAGAGCACACGTCTGAACTCCAGTCACGTGACGTTATCTCGTATGCCGTCTTCTGCTTGAAAAAAAAAACACTATCATTATCATAATTCTTTCCCTCTTCCCCCGTTAGCGACCCTCTTGTCTTGTTCATACTACACCTCGTCGCATTTC
+
BBBBBFFFFFFFFGGGGGGFGGHHHHHHHHHHGHHHHHGFGGGHHHHHHHHGHHHHHHGGGGGHEHHGCFGGEGGGGHHHHDFGEGGCG0FGGHFHHHHHGDGFCFHHH2FCGGHGHBGGHHCF@FGHDGHEFCFFFHGEGFGDFFHHGGGFGFGBFHHEGC0=<@??D-.9.0/0;0000;9000;;000;0;000//0;0//.-..../-----/;.////9/;////////;//.//..9.---:./;
@M03495:530:000000000-LYBTV:1:1102:25641:25068 1:N:0:GTGACGTT+ATCTGGGA
GTCAGCATGTGAGCTTTGGAATTAGTAAATTCGTTGACGACAGAAGGAGCAAGATAACGACCACAGGGAGGGTGGTTTATCAACGGCAAAATATAGATCGGAAGAGCACACGTCTGAACTCCAGTCACGTGACGTTATCTCGTATGCCGTCTTCTGCTTGAAAAAAAAAAAAATACAGTTGTCGTTTCTGTAGTACGTCATTTAGATATCACTACTTGATGTGCCTCTACATCATGCTATGTGCGTCTCCT
+
CCDDDFFFFFFFGGGGGGGGGGHHHHHHHHHHGHHHGHGGGGGHHHHHHHHHHHHHHHGGGGGGHHHGFGGGEGGEGHHHHHHHGGGGGHHGGHHHFHHHGEFGFHGHHHHFHHHGHHHHHHHFHHHHGGHHEEFGHA1FHHGGHHHHGGGHGHHHHHHHFHHHGGCFG---;:;000:0000....00000;;009/...0000:00000000/00:00000000000000000000000000..-./0;
@M03495:530:000000000-LYBTV:1:1102:16336:25068 1:N:0:GTGACGTT+ATCTGGGA
GTCAGCATGTGAGCTTTGGAGGGCAAGAAGTGGTTGTGACATTGCTATGGCAGCTAGAGCCAACAATTACCTTAAATTCCAAAAACAACATACTCCTCCTTTGGAATTAGTAAATTCGTTGACGACAGAAGGAGCAAGATAACGACCACAGGGAGGGTGGTTTATCAACGGCAAAATATAGATCGGAAGAGCACACGTCTGAACTCCAGTCACGTGACGTTATCTCGTATGCCGTCTTCTGCTTGAAAAAA
+
CCCCCFFFFFFFGGGGGGGGFGGGGGGGGHGGHGGGGFHHHHHHHHHHHHHHGGHHGHHGFHHGGHFHHHHHHHHGHHGHHHHHHGHHHHFFHHHHHHHHFHHHGFFHHHHHHHHHHGHHHEGGGGGGHGGHHEEHHHGGHHHDE/BCA/FAEGECFDGGGEHHHHHHHDC--CG/<GEHFHHGGGFGGHHFHHCF?9:;AFFBBB:9CGGGF?::A:AC.B:BBFFFFFFB/:A;.:F/9//;/.//;FC
@M03495:530:000000000-LYBTV:1:1102:10644:25076 1:N:0:ATGACGTT+ATCTGGGA
GTCAGCATGTGAGCTTTGGACTCCTGACTGGTTTATCAACGGCAAAATATAGATCGGAAGAGCACACGTCTGAACTCCAGTCACATGACGTTATCTCGTATGCCGTCTTCTGCTTGAAAAAAAAAAAAAACAAAAACTACTAGGAAGACCATTAGTCACACACAAACGAGCGTAATAAGTACAATACAAACATCTACAGTACAATACTTAGTGAGAGTATCAATATGCTGTATCGATAGGTGAGCATCATA
+
CCCCDFFFFFFFGGGGGGGGGGHHHHHHHHHGHHHHHHHHGGGGGHHHHHHHHHHHGGGGHHHHHHHGHHHGHHHHHHHHHHHH5GHHHGFFHGFFHHFGHHHHGGGHGHHHGHHHHGHHHGGGGC<>/<...00..111110<00.<///0<0=000000.......:.--...90000000:000000.;;:0;00000000:000;:0000000000000;:00:000000...../:00::000000
@M03495:530:000000000-LYBTV:1:1102:20945:25078 1:N:0:GTGACGTT+ATCTGGGA
GTCAGCATGTGAGCTTTGGAGTGAAATCTCTTGTCTTAAGGAATAAAGGAAAAAGATTCCGTCGGAGGCTCGGTGCTCTACAGGTTCAACCTTTGTACTCTATTATTGCCTCACATTCCATCTCTTGTGAAAATATATTTGATTGGCTTTTCTGCAGGTTGTTTGCCAGGACTTTCCAAGACCTCCACTAGAAAACACAATAAACTTTTTGGAAGCTGGACAACTATCTTCATTTTTCAGAAACAGTGAAC
+
DDDDDFFFFFFFGGGGGGGGGGHHHHHHHHHHHHHHHHHHHHHHHHHHHHHHHHGGHIIHHHHGGGGGGHHGGGGGHHHHHHHHHHHHHHHHHHHHHHGHHHHHHHHHHHHHHHHHHHHHHHHHHHHHHHHHHHHHHHHHHHHHHHGHHHHGHHFHHHHHHGHHHHHHHEHHHHHHHHHH0FHHHHHHHHHGFGHHHHC<G0G<GFHHHHGGEFFHGHGCFHHHHHHHHHGGGGGGGGGGG0CFFFCFBG0
@M03495:530:000000000-LYBTV:1:1102:25152:25151 1:N:0:GTGACGTT+ATCTGGGA
GTCAGCATGTGAGCTTTGGAGTGAAATCTCTTGTCTTAAGGAATAAAGGAAAAAGATTCCGTCGGAGGCTCGGTGCTCTACAGGTTCAACCTTTGTACTCTATTATTGCCTCACATTCCATCTCTTGTGAAAATATATTTGATTGGCTTTTCTGCAGGTTGTTTGCCAGGACTTTCCAAGACCTCCACTAGAAAACACAATAAACTTTTTGGAAGCTGGACAACTATCTTCATTTTTCAGAAACAGTGAAC
+
BCCCCFFFFFFFGGGGGGGGGGHHHHHHHHHHHHHHHHFHHGHGHHHHHHHHHHGGHIHHHHHGGGGGGHHGGEGGHHHGHHHHGGGHGHHHHHHGFHHHHHHHGHHHHHHHHHGHHHHHHHHHHHHHHFBGGFGHHHHHHHHHHHHHHHHHFHHGGGHHHGHHHGHGHHHGHHHHHGDGHHGHHHHHHEH1=<FHHHCCG0<0DHHHHGGGGGFFFH;:GFHAGFFHFFFBFFGGGGGGGEFGFF;99F0
@M03495:530:000000000-LYBTV:1:1102:10397:25159 1:N:0:GTGACGTT+ATCTGGGA
GTCAGCATGTGAGCTTTGGAATTAGTAAATTCGTTGACGACAGAAGGAGCAAGATAACGACCACAGGGAGGGTGGTTTATCAACGGCAAAATATAGATCGGAAGAGCACACGTCTGAACTCCAGTCACGTGACGTTATCTCGTATGCCGTCTTCTGCTTGAAAAAAAAAAAAAAATCAAACTATCTGTCTACATGTTGGTCATAAAAGTACTGCAGAATGACGCGCAACAGCTTCGTAACACTACAGTTCG
+
CBCCCFFFFFFFGGGGGGGGGGHHHHHHHHHHGHHHHHGGGGGHHHHHHHHHHGHHGHGGGGGHHHHGEGGGEGGGGHHHHHHHGGGGGHHGGFHHGHHHGGGEEGHHHHHGHHHGHHGHHHHHGHHHGHGHGGFFHHEGGFFGHHHFGACFFHHHHHGHHHHHGDDGFC--9--./0///////9/;///;///://../////////////9////9///..-----.;.///-//../://///;//.
@M03495:530:000000000-LYBTV:1:1102:8792:25161 1:N:0:GTGACGTT+ATCTGGGA
GTCAGCATGTGAGCTTTGGTCCAGCCTGAGTCCTCTGGTTTATCAACGGCAAAATATAGATCGGAAGAGCACACGTCTGAACTCCAGTCACGTGACGTTATCTCGTATGCCGTCTTCTGCTTGAAAAAAAAAAAAAAACCATCACATATAGGGCATAAGAAGGACGTAAGCGAGTATGTTGCGTATAGAGAACATGATAGAATGACTACAGCAAGCAGATAAGGTGATGGAGAAATGCAAGTACAGACTCA
+
CCCCDFFFFFFFGGGGGGGGGGHHHGHHHHHHHHHHHHFGHHHHHHHGGGGGHHHHHHHHFHHGGGGHHHHHHHGHHHGHHHHHHHHHHHGGGHHGGGGGHFHHHGGHHHHGGGGGHHHHHHHHFHHGGGGGC</---<..00000000000././:;000/;..-....0-.--.;000009...0000000/000;;000000900/000//:.///00000000000:/0.0000900000000.009
@M03495:530:000000000-LYBTV:1:1102:19784:25165 1:N:0:GTGACGTT+ATCTGGGA
GTCAGCATGTGAGCTTTGGACTCCTGACTGGTTTATCAACGGCAAAATATAGATCGGAAGAGCACACGTCTGAACTCCAGTCACGTGACGTTATCTCGTATGCCGTCTTCTGCTTGAAAAAAAAAAGAAATGGTTTCCTTGAGCAAGCACAACGTGAGCGGAATTAGTGGTGGAGCTGTGAAATGCTTCAATATCATGAAAGCATCTAATTGCTGTGGCATACCACTGGAGTGCAACTGACGCCGAAGCTC
+
CCCCCFFFFFFFGGGGGGGGGGHHHHHHHHHHHHHHHHHHGGGGGHHHFHHHGHHHCEGGHHHHHHHGHGHGFHHHHFHHHHHHFGHHGGFGGH4FGHGGHFDH@FGHGHHHHHHHHHED0EB/////@221??1<111?1111?0<.00<0.-..../<---;00;;:.0;.;././;;0000000;000;00090;0000//000000000000//.90/////:///././///////;.-:9---//
@M03495:530:000000000-LYBTV:1:1102:5796:25167 1:N:0:GTGACGTT+ATCTGGGA
GTCAGCATGTGAGCTTTGGAGTGAAATCTCTTGTCTTAAGGAATAAAGGAAAAAGATTCCGTCGGAGGCTCGGTGCTCTACAGGTTCAACCTTTGTACTCTATTATTGCCTCACATTCCATCTCTTGTGAAAATATATTTGATTGGCTTTTCTGCAGGTTGTTTGCCAGTACTTTCCAAGACCTCCACTAGAAAACACAATAAACTTTTTGGAAGCTGGACAACTATCTTCATTTTTCAGAAACAGTGACC
+
ABABAFFFFBFFGGGGGFFGGGAGHHHHGHHGHBBFFHFHFFGFGFHGHHHHHFGGHHHGGHH0EEFGEHHEGGGEHHGHHDFFHDGHFHGGDGHGGGFHHHGFHGHHHHHHHHHHGHHHHHGGHHHHGHHFFHHGHFHE4FHDGG?FHHGHB3BGHAHHHBGH2>GF2<?FDGHHHF<1CG<?F.GFHH11<1FGHGECD0D0GGHFHB--/0/.CC/.::../:;:0000;9;FB/BBFFFFGF;0;00
@M03495:530:000000000-LYBTV:1:1102:24444:25176 1:N:0:GTGACGTT+ATCTGGGA
GTCAGCATGTGAGCTTTGGAGTGAAATCTCTTGTCTTAAGGAATAAAGGAAAAAGATTCCGTCGGAGGCTCGGTGCTCTACAGGTTCAACCTTTGTACTCTATTATTGCCTCACATTCCATCTCTTGTGAAAATATATTTGATTGGCTTTTCTGCAGGTTGTTTGCCAGGACTTTCCAAGACCTCCACTAGAAAACACAATAAACTTTTTGGAAGCTGGACAACTATCTTCATTTTTCAGAAACAGTGAAC
+
CBCCCFFFFFFFGGGGGGGGGGHHHHHHHHHHHHHHHHHHHHHHHHHHHHHHHHGGHIHIHHHGGGGGGHHGGGGGHHHHHHHHHHHHHHHHHHHHHHHHHHHHGHHHHHHHHHHHHHHHHHHHHHHHHHHGGGHHHHHHHFHHHHHHHHHHHHGHHHHHFEHHGEHHHHHEHHHHFHGFHFHHHHHHHHH1FGHCFHHCGFF0DGGHHHGGFHHEFFH.GHGHHHHHGHGGGGGGFFFFGGEFGFCBF09
@M03495:530:000000000-LYBTV:1:1102:23404:25183 1:N:0:GTGACGTT+ATCTGGGA
GTCAGCATGTGAGCTTTGGTCCAGCCTGAGTCCCTGGTTTATCAACGGCAAAATATAGATCGGAAGAGCACACGTCTGAACTCCAGTCACGTGACGTTATCTCGTATGCCGTCTTCTGCTTGAAAAAAAAAACAACACACAAGTAGCATGCAGTACTCTCCTCGAGATAAAGAAACATAAGGTGGCACAGATCTGTACGGCACTCGACATCGTATCGCGCGCAGTATCTTCTCTAACTGGTACAGAACATA
+
AAAABFFFFFFFGGGGGGGEGGHHHGGHHHBGGHFHHHHHHHHGHHGGGGGFHBHHHHFHEHGGGGGHHCCFHEGEGEHHHGHGFGGFHGGHHHGE?FGEDGHHFGFHHFGEEFEFHHFBHFGGHEHGCD@/?////<?//.0<1111=F1111111==0/0/.....=0;:0C//;:00000/;./0///0/90000..---/9..-..;.;./...9-----.///9////99///////;///9.///
@M03495:530:000000000-LYBTV:1:1102:8910:25188 1:N:0:GTGACGTT+ATCTGGGA
GTCAGCATGTGAGCTTTGGTTTATCAACGGCAAAATATAGATCGGAAGAGCACACGTCTGAACTCCAGTCACGTGACGTTATCTCGTATGCCGTCTTCTGCTTGAAAAAAAAAAAATAGATGTGGAAGTATCCAAAAGAACATAAAGTGGAGGTAGGAGGACAAAAGAAAGAAGAGGTGAAACGCGACAATAGTCGTTGGGATGCTCAGAGCGATACTGAGAGTATAGAGTTCTATGAGAAGTCGAGTCTT
+
AABBBFFFFDFFGBGGGGGCGGHHHHHHGGGGGHHHHHHHGHFHGGGGHHHHHHHGHHFGHHHFHGHHHHFHGHHHGGGGFGFGHGF1GFGFEEEEEFHGHHGHHGGFHEGCG//B02222@>1<1101?111111<0<0001111<111<...00.0/.../</./..///.=/../.0;00.;-----00000.9...-./..//9////9-9.-/////;////;//;///;////:////..-9./9
@M03495:530:000000000-LYBTV:1:1102:18236:25212 1:N:0:GTGACGTT+ATCTGGGA
GTCAGCATGTGAGCTTTGGAGGGCAAGAAGTGGTTGTGACATTGCTATGGCAGCTAGAGCCATGGTTTATCAACGGCAAAATATAGATCGGAAGAGCACACGTCTGAACTCCAGTCACGTGACGTTATCTCGTATGCCGTCTTCTGCTTGAAAAAAAAAAAAGAATCTGTCATGCGATATGACTCAAGTCAATAGAGATTAGAATCATCATTACACCACAGTAGATTATCTCTAACGGAGGTAGCATAACG
+
CCCCCFFFFFFFGGGGGGGGGGGGGGGHHHFGHFGGGGHHHHHHHHHHHGHHGGHHHHHHGHHHGBFGHHHHHHGGGG0GGFHHHHHHHHGGGGHHHGHHHGGHHGHHHHHHHGHHHFGGHHGGFFHHFHHHGGBGHGGBFHFHHHHGHEHCGFFC-EE@-;..;0000000000...:-000909000000000000000000000000000000/....00000000:000000.-.9-900000000.
@M03495:530:000000000-LYBTV:1:1102:13501:25228 1:N:0:GTGACGTT+ATCTGGGA
GTCAGCATGTGAGCTTTGGACTCCTGACTGGTTTATCAACGGCAAAATATAGATCGGAAGAGCACACGTCTGAACTCAGTCACGTGACGTTATCTCGTATGCCGTCTTCTGCTTGAAAAAAAAAAAACATTTTTACAAGTCATATATGTAACACAATTCACTGTGCTTCCCCAGTATGTATTCTTATTATTTCTTCCTTCCCCTATGTACGCTGTGCAGTAGTGGTTTGCCTCATGCATATACGCATGTAC
+
A>AABFFFFDFBGGGGGGGGFGFHHHGHHHHGHHHHHGFHGGEGGGHHHGHHHGHFEGGG1FBGHHHGGHFGFHGHHFHEGHHFCE?FF?FHCBEGGFGHHFFEEEFGHFHHHHHFG?3CE<D?/</<?<GD11/?<<1>1F<D1=F1>F1111.<00<00=0000000///<.:0:000<CCCF000:C0CCG00<:0;:/;FFF000;9...;/00;;C099.09;9/:///9B/////9/999A.;;/
@M03495:530:000000000-LYBTV:1:1102:14784:25230 1:N:0:GTGACGTT+ATCTGGGA
GTCAGCATGTGAGCTTTGGAGTGAAATCTCTTGTCTTAAGGAATAAAGGAAAAAGATTCCGTCGGAGGCTCGGTGCTCTACAGGTTCAACCTTTGTACTCTATTATTGCCTCACATTCCATCTCTTGTGAAAATATATTTGATTGGCTTTTCTGCAGGTTGTTTGCCAGGACTTTCCAAGACCTCCACTAGAAAACACAATAAACTTTTTGGAAGCTGGACAACTATCTTCATTTTTCAGAAACAGTGAAC
+
BBBBBFFFFFFFGGGGGGGGGGHHHHHHHHHHHHHHHHHHHHHHHHHHHHHHHHGGHHHHHHHGGGGGFGHGGEGGHHHHHHHHHHHHHHHHHHHHHHHHHHHHHHHGHHHHHHHHHHHHHHHHHHHHHHHHHGHHHHHHHGHHGFHHHHGHHHHHGHHHHDHHHHHFGCGHHHHGHF<FGFGFHHFHHHFF1FFFCGHCDGFDDFHHHHGCGHEGHHHAFFFEEHFGHHBBFFGFFBFB0CFFFGBFFG0
@M03495:530:000000000-LYBTV:1:1102:10024:25232 1:N:0:GTGACGTT+ATCTGGGA
GTCAGCATGTGAGCTTTGGTTTATCAACGGCAAAATATAGATCGGAAGAGCACACGTCTGAACTCCAGTCACGTGACGTTATCTCGTATGCCGTCTTCTGCTTGAAAAAAAAAAAAGAAATCACACGTCAGGATCAACACACCACACGACACTATAAACAGAAACTGATCTGGATCCGATCACGCTACAGTAAACCCGAAATGTCTCATACGACCGCAAGCTCCAGAAGTACTCGAAGTCACTACACATCA
+
BBBBBFFFFFFFGGGFGGGGGGHHHHHHGGGGGHHHHHHHHHHHGGGGHFHHHHHGHHHGFHHHHHHHHHHHGGHHGGFGHHGHGGFFHFG3E>@GFFHGHFHHFFEHHGEG/</>//0211?111<0/</0><00101.......<----;0:00<000//;:;00::0;000009:.:-./.;..;00;0000/.;---9//;//////.9.------;//9;////:9///.9.9.9//:///.//9/
@M03495:530:000000000-LYBTV:1:1102:21060:25263 1:N:0:GTGACGTT+ATCTGGGA
GTCAGCATGTGAGCTTTGGAGTGAAATCTCTTGTCTTAAGGAATAAAGGAAAAAGATTCCGTCGGAGGCTCGGTGCTCTACAGGTTCAACCTTTGTACTCTATTATTGCCTCACATTCCATCTCTTGTGAAAATATATTTGATTGGCTTTTCTGCAGGTTGTTTGCCAGGACTTTCCAAGACCTCCACTAGAAAACACAATAAACTTTTTGGAAGCTGGACAACTATCTTCATTTTTCAGAAACAGTGAAA
+
CBBCCFFFFFFFGGGGGGGGGGHHHHHHHHHHHHHHHHHHHHHHHHHFHHHHHGGGHIHHHHHGGGGGGHHGGEGGHFHHHHGHHHHHHHGGHHHGHHHHHHHHGHHGGHHGHHHHHHHHHGHHHHFGHHHHHHHHHHHFHHHGFHHHGHHHGHEHHHHHHDHHGHHHGEEECHHFHF?DCGGBGFGHEHHDFDFHEFC<<DGGGHHHGFGGBGHFHHCFHHHHHHGHBGFGGFFGGGGBFBFBFFCFFF0
@M03495:530:000000000-LYBTV:1:1102:11423:25269 1:N:0:GTGACGTT+ATCTGGGA
GTCAGCATGTGAGCTTTGGATGGTTCTGGTTTATCAACGGCAAAATATAGATCGGAAGAGCACACGTCTGAACTCCAGTCACGTGACGTTATCTCGTATGCCGTCTTCTGCTTGAAAAAAAAAAAGACTAACGCCTATTTATTTTTATTATGTTAAAGCAATGATTACTTGTTATACCATTAAAAATGGACATTAAAGAGCAATTAGGATGGGAAAAAGAAAACCAATTTGAACTCAATTATCTGATCGTG
+
AAAAA11FF@DDFGDGFGFGGFAAFDGFGHFFGFHHHH?EEAABBGEFDEDBFEE/FA0A0FH0EAGCG/DD1@F1FEFEGHE0>F>E>F>?222>FEC02F>//0?2211B110BG1BE/B/<<A/01?FGG??<<>FHHHHHEGE<<D1G111GDGFF/G000<=<<0<DG0GF0;00;00:00;00C00CGF090FF/9;9:009C0/?9;C?/;..;//9.9EFFF/9B////;;/9//999F/---
@M03495:530:000000000-LYBTV:1:1102:14937:25270 1:N:0:GTGACGTT+ATCTGGGA
GTCAGCATGTGACTTTGGATGGTTCTGGTTTATCAACGGCAAAATATAGATCGGAAGAGCACACGTCTGAACTCCAGTCACGTGACGTTATCTCGTATGCCGTCTTCTGCTTGAAAAAAAAAAAGAAAGCGAGAAACCAGAACACCAGAGTGTAACTGGAACAAGTAAGTGTATGTTCGAAATACTGCTGCATGCTAATGAGTGCTGATTGATAAGTACAATCACGAGATATTGATGTAAGGTGCGTGTAA
+
CCCCCFFFFFFFGGGGGGGGGGGHHHHHHHHHHHHHHGGGGGHHHHHHHHHHHGGGGHHHHHHHGHHHGHHHHHHHHHHHHGHHHGGGGHHHHHHGGHHHHGGGHGHHHHHHHHGHHHGGCD>///0=11/?///100.<00000.....00=00000//00/</:000<0:0:0000:.<.:0000000</00000<<::000000:00:0:00<000000:0<..-.<000000000000000-..9/0
@M03495:530:000000000-LYBTV:1:1102:7947:25284 1:N:0:GTGACGTT+ATCTGGGA
GTCAGCATGTGAGCTTTGGAGTGAAATCTCTTGTCTTAAGGAATAAAGGAAAAAGATTCCGTCGGAGGCTCGGTGCTCTACAGGTTCAACCTTTGTACTCTATTATTGCCTCACATTCCATCTCTTGTGAAAATATATTTGATTGGCTTTTCTGCAGGTTGTTTGCCAGGACTTTCCAAGACCTCCACTAGAAAACACAATAAACTTTTTGGAAGCTGGACAACTATCTTCATTTTTCAGAAACAGTGAAC
+
BBBBBFFFFFBFGGGGGGGGGGHHHHHHHHHGHHHHHHGHHHGHHHHHHHHHHHGGHHHHGHHGGGGGGHHGGGGGHHHHHHHHHHHHHHHHFHHHHHHFHHHHHHHHGHHHHHHHHHHFHHHGHHHHHHGHGHHHHHHHHFHHHHGHHHHGHHGHHHHHHDHFGFGFFHHHHHHEHFGFFGFFHHGHHGE1FFCGHFC.<0D=DHHHHGGCH0;GGHC.GHHAGFGHHHGGGGFGGEGB0C/FF/9;FF0
@M03495:530:000000000-LYBTV:1:1102:6060:25308 1:N:0:GTGACGTT+ATCTGGGA
GTCAGCATGTGAGCTTTGGAGTGAAATCTCTTGTCTTAAGGCATAAAGGAAAAAGATTCCGTCGGAGGCTCGGTGCTCTACAGGTTCAACCTTTGTACTCTATTATTGCCTCACATTCCATCTCTTGTGAAAATATATTTGATTGGCTTTTCTGCAGGTTGTTTGCCAGGACTTTCCAAGACCTCCACTAGAAAACACAATAAACTTTTTGGAAGCTGGACAACTATCTTCATTTTTCAGAAACAGTGAAC
+
AA>A1@BF@FFBAA1EGGFGGAAFBGHHHHHHGAFFHFGHH0BFGHHGGHHHHHGEHHGHHHHGEEAGC/FECEEEHHHGHHGEGGGHHHFFHHFFHHHHHHHGFHFHGHHHHEHHHGHHBFHHHHHFF22BBBGHF2FHHBFGFHGBFC<GFHGGHHFGH<<FGGGHGHGEFGBHF1?GHFGGGGCGBBHFH=GFACCEFD000DG=DFGGHHHGFC/.;GA.C:GBFFFCFGEF;F0F0C9CFF0;B00
@M03495:530:000000000-LYBTV:1:1102:24152:25312 1:N:0:GTGACGTT+ATCTGGGA
GTCAGCATGTGAGCTTTGGAGTGAAATCTCTTGTCTTAAGGAATAAAGGAAAAAGATTCCGTCGGAGGCTCGGTGCTCTACAGGTTCAACCTTTGTACTCTATTATTGCCTCACATTCCATCTCTTGTGAAAATATATTTGATTGGCTTTTCTGCAGGTTGTTTGCCAGGACTTTCCAAGACCTCCACTAGAAAACACAATAAACTTTTTGGAAGCTGGACAACTATCTTCATTTTTCAGAAACAGTGAAC
+
AAB@?FDFD@DFGGGGGFGGFGHFFEFHHHHHHHHHHH6FGDHHHHFGBFH3GHGGHFHHGHFGGGGGFHHGGEEGHHHHHGHFGGGHFFHHFHGFHHHGHGHH@GHGGHHHHHHHHHH4GHHHBGGDGGBFBB?GGHHFFFDGHEBHHHGHHF1FHHHHFGGGFGGHFHAGFFGBGHGH0GHFC.FCBFG1>=FHHE<.00<0<DGHGGDCF0:.;C;:GB:EGHHHHHGFGFBFGGEFFBFFGB990;9
@M03495:530:000000000-LYBTV:1:1102:18496:25316 1:N:0:GTGACGTT+ATCTGGGA
GTCAGCATGTGAGCTTTGGAGTGAAATCTCTTGTCTTAAGGAATAAAGGAAAAAGATTCCGTCGGAGGCTCGGTGCTCTACAGGTTCAACCTTTGTACTCTATTATTGCCTCACATTCCATCTCTTGTGAAAATATATTTGATTGGCTTTTCTGCAGGTTGTTTGCCAGGACTTTCCAAGACCTCCACTAGAAAACACAATAAACTTTTTGGAAGCTGGACAACTATCTTCATTTTTCAGAAACAGTGAAC
+
CCCCCFFFFFFFGGGGGGGGGGHHHHHHHHHHHHHHHHHHHHHHHHHHHHHHHHGGHIIIHHHGGGGGGHHGGEGGHHHHHHHHHHHHHHHHHHHGHHHHHHHHHHHHGHHHHHHHHHHHHHHHHHHHHGHHHHHHHHHHHHHHHHHHHHHHHHHHHHHHHGHHHHHHGHHHHHHHHHHHHHEHHHHHGHHGHFFHFFHEGGHHHHHHHHGGHGHHHHHHHHGHGHHFHHFGGGGGGGGGFGGFGGCF0F0
@M03495:530:000000000-LYBTV:1:1102:20962:25340 1:N:0:GTGACGTT+ATCTGGGA
GTCAGCATGTGAGCTTTGGAGTGAAATCTCTTGTCTTAAGGAATAAAGGAAAAAGATTCCGTCGGAGGCTCGGTGCTCTACAGGTTCAACCTTTGTACTCTATTATTGCCTCACATTCCATCTCTTGTGAAAATATATTTGATTGGCTTTTCTGCAGGTTGTTTGCCAGGACTTTCCAAGACCTCCACTAGAAAACACAATAAACTTTTTGGAAGCTGGACAACTATCTTCATTTTTCAGAAACAGTGAAC
+
CBCCCFFFFDFFGGGGGGGGGGHHHHHHHHHHHHHHHHHHHHHHHHGHHHHHHHGGHHHHHHHGGGGGGHHGGGGGHHHHHHHGHHHHHHHHHHHHHHHHHHHHHHHHGHHHHHHHHHHHHHHHHHHHHHHHHFHHHHHHHFHHGAGHHHHHHHGHHHFHHEHGHHHHHHHHHHHHHHHHGHHHHHHHHHHFGDGFHHC<DDGGGHHHHHGGGHHHHHGAHGCHHHHHHHGGGGGFFFGGGGGGGGBFFG0
@M03495:530:000000000-LYBTV:1:1102:13133:25361 1:N:0:GTGACGTT+ATCTGGGA
GTCAGCATGTGAGCTTTGGAATTAGTAAATTCGTTGACGACAGAAGGAGCAAGATAACGACCACAGGGAGGGTGGTTTATCAACGGCAAAATATAGATCGGAAGAGCACACGTCTGAACTCCAGTCACGTGACGTTATCTCGTATGCCGTCTTCTGCTTGAAAAAAAAAAAACACGAGGGAAGTGATCGAAGATTTGTGAAGCACTGTGCACTATTGCGAACAGCGCGCGCTCGTATAGAAAGCGAGGAGA
+
AABBBFFFF@DFGGFCDGFGEFFFFBGGFHFGFBEGGHEAEGGHHFA2ACFHGAFHHHGG?AECHFHGGFGEB?EEFEFHHFGFE////FEGB4BGF4GEE?/<BFC3BG0CHHFGHGHHHHHGHHHFG0FHGD?<GEFHGHFDHHGHGGGHGHGHFHHHGFHHHGGCC9-9....;---.:.////9../..9////./////.//9//9/;/9///.---9;.--9-9--.-9./://9///..--;..
@M03495:530:000000000-LYBTV:1:1102:8430:25365 1:N:0:GTGACGTT+ATCTGGGA
GTCAGCATGTGAGCTTTGGAGGGCAAGAAGTGGTTGTGACATTGCTATGGCAGCTAGAGCCAAATAACGACCACAGGGAGGGTGGTTTATCAACGGCAAAATATAGATCGGAAGAGCACACGTCTGAACTCCAGTCACGTGACGTTATCTCGTATGCCGTCTTCTGCTTGAAAAAAAAAGATATATATCACTATTGGGAGTCACACACATGACTGAGTGAGCTCACAGGAGTGCCACTCGAGCTGACGATG
+
BABB@FFFFFFFGGGGGGGGGGGGGGGGHHDGGA2EEGFHHHHHHHGHHFFHGGHGHEFHHGHHHF5GGGGGGGGHHGGGGG?BEEFHHHHHFFFGGGCFGHHHHFHGHEEE/BGHHFHHHGG?FFHFFDFGHHGDGHD?FGFDA<G.=<DC<EFHBG?D-C.0DDGHHH<C0G.::--.;0000009009000000..../;009.9./;/9///////;9B/////.9...//9///.....//...9.
@M03495:530:000000000-LYBTV:1:1102:18142:25366 1:N:0:GTGACGTT+ATCTGGGA
GTCAGCATGTGAGCTTTGGTCCAGCCTGAGTCCTGGTTTATCAACGGCAAAATATAGATCGGAAGAGCACACGTCTGAACTCCAGTCACGTGACGTTATCTCGTATGCCGTCTTCTGCTTGAAAAAAAAAACAACAACTTGAGTGCAGAATAGGGTACTGGAACTCTATGTGCGTCGGATGACAACGTACAGATATGGAAGATCCCAGGTGTCTACACCTTCTTACTGAGCTGCACATCAACCTGCGACCC
+
AAAAAFFFF@F3FAFGGGGGEABGHCFHCFBFGGHHHHHGHH2EHEECCGFFFGHFHHFH/E/AAGCGCGFGCHGHEHBHHHEFGFFFHGFGFGE//B?GGHHFEHHFGC>EAF2FDBGEF01<FFCC@B///</???1111111><<FC111100>11<//</0=0000=0=.<----.-;C00.-....009;009FF/.000/00.//090;00-/////////;//////////////;9-------
@M03495:530:000000000-LYBTV:1:1102:19532:25373 1:N:0:GTGACGTT+ATCTGGGA
GTCAGCATGTGAGCTTTGGTCCAGCCTGAGTCCTGGTTTATCAACGGCAAAATATAGATCGGAAGAGCACACGTCTGAACTCCAGTCACGTGACGTTATCTCGTATGCCGTCTTCTGCTTGAAAAAAAAAAAAATAAGAAATCCATGATCCCCGAAAGTGGAGCAGAAAGCATAATGGAAGTGGGCTATATCTGACGATCGGGGATCAGAGTGTCTATTTATGGTGGATATGAAGCAAATTGTATAGAAAG
+
BBCBCFFFFFFFGGGGGGGGGGHHHGHHHHHHHHHHHHHHHHHHHGGGGGHGGHHHHHHHHGGGGHHHHHHHGHHHGHHHHHHHHHHHHGGFHGGGGFGHHHHGGHHHHGEGHGHGHHHGHGHHHECFGF//>-01111101111110000/.<---.;000:/.///////00000000/090../.0000;000....-.---...///9////////////9/.9//////////////:///9////
@M03495:530:000000000-LYBTV:1:1102:24517:25394 1:N:0:GTGACGTT+ATCTGGGA
GTCAGCATGTGAGCTTTGGAGTGAAATCTCTTGTCTTAAGGAATAAAGGAAAAAGATTCCGTCGGAGGCTCGGTGCTCTACAGGTTCAACCTTTGTACTCTATTATTGCCTCACATTCCATCTCTTGTGAAAATATATTTGATTGGCTTTTCTGCAGGTTGTTTGCCAGGACTTTCCAAGACCTCCACTAGAAAACACAATAAACTTTTTGGAAGCTGGACAACTATCTTCGTTTTTCAGAAACAGTGAAC
+
CBCCCFFFFFFFGGGGGGGGGGHGHHHGHHHHHHHHHHGHHH3GHHHHGHHHHHGGHHHHHHGGG?EGGHHGGEFGHHGHHEHHHGFFFHHGHFFFGHHHHHHHGHHHHGHHHHHHHHHHHEHHHHHHHFFHGFHHHHHHHGHHHHHHHHHHHHFFFHHHFDHHHGFHHH/GFGHHHHHHAC<FGFHHHHH1=>0FCA<<<DH0<0GHHGGGGBGCGG/.CC.CCGHHHHG?CGGEGBFGGBFFBF;BBF0
@M03495:530:000000000-LYBTV:1:1102:7161:25425 1:N:0:GTGACGTT+ATCTGGGA
GTCAGCATGTGAGCTTTGGAGTGAAATCTCTTGTCTTAAGGAATAAAGGAAAAAGATTCCGTCGGAGGCTCGGTGCTCTACAGGTTCAACCTTTGTACTCTATTATTGCCTCACATTCCATCTCTTGTGAAAATATATTTGATTGGCTTTTCTGCAGGTTGTTTGCCAGGACTTTCCAAGACCTCCACTAGAAAACACAATAAACTTTTTGGAAGCTGGACAACTATCTTCATTTTTCAGAAACAGTGAAC
+
BABCCFFFFFFFGGGGGGGGGGHHHHHHHHHHHHHHHHHHHHHHHHHHHHHHHHGGHHHHHHHGGGGGGHGGGGGGHHHHHHHHHHHHHHHHHHHHHHHHHHHHHHHHGHHHHHHHHHHHHHHHHHHHHHHHHFHHHHHHHFHHHHHHHHGFHHHHHHHHHEHHHHGHFFHHHHGGHGHHGGHHHGFGHFHFGHHFHGEEGD<DGHGHHHGGE;CGGHCGHEHEHGHHHFGFGGFFFGGFFFGFFGFFFG0
@M03495:530:000000000-LYBTV:1:1102:14242:25440 1:N:0:GTGACGTT+ATCTGGGA
GTCAGCATGTGAGCTTTGGAGTGAAATCTCTTGTCTTAAGGAATAAAGGAAAAAGATTCCGTCGGAGGCTCGGTGCTCTACAGGTTCAACCTTTGTACTCTATTATTGCCTCACATTCCATCTCTTGTGAAAATATATTTGATTGGCTTTTCTGCAGGTTGTTTGCCAGGACTTTCCAAGACCTCCACTAGAAAACACAATAAACTTTTTGGAAGCTGGACAACTATCTTCATTTTTCAGAAACAGTGAAC
+
CACCCFFFFFFFGGGGGGGGGGHHGHHHHHHHHFHGHHHHHGHHHHHHHHCGGHGFHHHHHHHGGGGCEHFGGEEGHHHHGHHHFHGHHHHHHFHHHHFFHHHHHGHHFBGHHHHHHHHHHHHHHHHBGDHFHHHHFHHHHGHGFFCHFHHFHHEFHF0GGAGHEFFGBCGGHGHHHBGFFFHCFHBBGHFB<1FHHGE<D0D0<DGHHHGGEHFCGHGEFHACCCHHGHGGGEFFBFFBCFGFGG0FFG0
@M03495:530:000000000-LYBTV:1:1102:24537:25449 1:N:0:GTGACGTT+ATCTGGGA
GTCAGCATGTGAGCTTTGGAATTAGTAAATTCGTTGACGACAGAAGGAGCAAGATAACGACCACAGGGAGGGTGGTTTATCAACGGCAAAATATAGATCGGAAGAGCACACGTCTGAACTCCAGTCACGTGACGTTATCTCGTATGCCGTCTTCTGCTTGAAAAAAAAAAAAACCTATGATCTAAGGTGGTCACTATCCTGCATGAGCTCGCTACAGTAGCGTGTCTACTGTCGCGGGTTACTTATGTAGC
+
CCBCCFFFFDFFGGGGGGGGGGHHHHHHHHHHGHHHGHGGGGGHHHHHHHHHHHHHHHGGGGGHHHHGFGGGEGGEFHHHHGGHFGGGGHHHHHHHHHHHG?FFGHHFHHHGHHHGHEHHHHHHFGHGGHHHFE?FEGFGGHGGHHHHGDFHEHHHHHHHEGDFGCDCC:A;-..//000000000/0/..9////://///./;9////.-..-/////:-:...///9/:/..----9.//////////
@M03495:530:000000000-LYBTV:1:1102:19934:25466 1:N:0:GTGACGTT+ATCTGGGA
GTCAGCATGTGAGCTTTGGAGTGAAATCTCTTGTCTTAAGGAATAAAGGAAAAAGATTCCGTCGGAGGCTCGGTGCTCTACAGGTTCAACCTTTGTACTCTATTATTGCCTCACATTCCATCTCTTGTGAAAATATATTTGATTGGCTTTTCTGCAGGTTGTTTGCCAGGACTTTCCAAGACCTCCACTAGAAAACACAATAAACTTTTTGGAAGCTGGACAACTATCTTCATTTTTCAGAAACAGTGAAC
+
CCCCCFFFFFFFGGGGGGGGGGHHHHHHHHHHHHHHHHGHHHHHHHHHHHHHHHGGHHHHHHHGGGGGGHHGGGGGHHHHHHHHFGHHHHHHFHHHHHHHHHHHHHHHHHHHHHHHHHHHHHHHHGHHHHHHHGHHHHHHHFHHHCGHHHHHHHHHGHHHHGEHHHHHHEFHHHHHHHHGFHHHHHHHHHHBGFHHHHGCGDGDGHHHHHGGGHHHHHFHHGGFHHHGHHGGGGFGGGGFGGGGGGFBFF0
@M03495:530:000000000-LYBTV:1:1102:15085:25532 1:N:0:GTGACGTT+ATCTGGGA
GTCAGCATGTGAGCTTTGGAATTGTAAATTCGTTGACGACAGAAGGAGCAAGATAACGACCTGGTTTATCAACGGCAAAATATAGATCGGAAGAGCACACGTCTGAACTCCAGTCACGTGACGTTATCTCGTATGCCGTCTTCTGCTTGAAAAAAAAAAAAACATACGTCATATAATACAATATGCAGATCACACGCGTATGAAACTAGTACACACTCATATCTATGCGCGAGATAATGATATACCGTAAT
+
BBBBBFFFFFFFGGGGGGGGGGHHGHHHHHHGGHHHHGFGGGHHHHHHHHHHHHHHHGEFAEHHHHHHHHHHHGEGGGHHHHHHHHHGHGDEGHHHHHHHGFHHGHHHHHHHHHHHHEHHHGGGFHFDHHHGGHHGHGGGHGHGHHHHHGEHH0>CFF<@-:..00;90.::0;000;909000000000/0/0:----9.//////////////9/9//////////..---:./9////////9....;
@M03495:530:000000000-LYBTV:1:1102:19809:25576 1:N:0:GTGACGTT+ATCTGGGA
GTCAGCATGTGAGCTTTGGATGGTTCTGGTTTATCAACGGCAAAATATAGATCGGAAGAGCACACGTCTGAACTCCAGTCACGTGACGTTATCTCGTATGCCGTCTTCTGCTTGAAAAAAAAAAAATAAAAATACGTAACATTGTGATAACAAATTGAGTGTGCGTGACCACTTGTATCATACTGCTGTGATTACTTGTTACAGTATTATATTCTACTGAGGAGTTACTACTGTCTATTCACAGACACGTG
+
CBCCCFFFFFFFGGGGGGGGGGGGHHHHHHHHHHHHHHGGGGGHGHHHHHHHHHGGGGHHHHHHHGFHHGHHHHHHHHHHHHGHHHGGGGHHHGHGFGHHHHGGGHGHHHHHHHGHHHHGGDGC>/011111?11/?10>1111111111111.00000<0<00.....0:.000<000:00;0;0000/0000000000000090;;0;00000000000.0.//9000000;000;0000000.//...
@M03495:530:000000000-LYBTV:1:1102:15293:25577 1:N:0:GTGACGTT+ATCTGGGA
GTCAGCATGTGAGCTTTGGAGTGAAATCTCTTGTCTTAAGGAATAAAGGAAAAAGATTCCGTCGGAGGCTCGGTGCTCTACAGGTTCAACCTTTGTACTCTATTATTGCCTCACATTCCATCTCTTGTGAAAATATATTTGATTGGCTTTTCTGCAGGTTGTTTGCCAGGACTTTCCAAGACCTCCACTAGAAAACACAATAAACTTTTTGGAAGCTGGACAACTATCTTCATTTTTCAGAAACAGTGAAC
+
CCCCCFFFFFFFGGGGGGGGGGHHHHHHHHHHHHHHHHHGHHHHHHHHHHGHHGGGHHHHHHHGGGGGGHHGGGGGHHHHGHHHGHHHHHFHHHHHHHHHHHHHHHHGHHHHHHHHHGHHHHHHHHHHHHHHHHHHHHHHGHHHHHHHHHHGHHGHHGHHGDHHHHHHHFHHHHHHHHHFHHHFH<FGFHHBGFHGHFGCG0GFDGHHHHGCBFHHFH/.CBCGHHHHGBFFGGGGGFGFGGGGGGBBFB0
@M03495:530:000000000-LYBTV:1:1102:8800:25580 1:N:0:GTGACGTT+ATCTGGGA
GTCAGCATGTGAGCTTTGGAGTGAAATCTCTTGTCTTAAGGAATAAAGGAAAAAGATTCCGTCGGAGGCTCGGTGCTCTACAGGTTCAACCTTTGTACTCTATTATTGCCTCACATTCCATCTCTTGTGAAAATATATTTGATTGGCTTTTCTGCAGGTTGTTTGCCAGGACTTTCCAAGACCTCCACTAGAAAACACAATAAACTTTTTGGAAGCTGGACAACTATCTTCATTTTTCAGCAACAGTGAAA
+
BBBBBFFFF55FGGFGGFGFGGGHHBHHHFH5BGFGHH6FF3ABFFDFFHHHFFEGHHFBGE2AECEGGHFE0?1EGEGHFHHHHGFFF4GGFD3B4GGGHGHHEHH44@FC?/EFHGFG4BGGFHHBGB4?34FDGHHHGH4B100FGHFFHEHEHFGFH<GH01@@CEAFHFFHHB1?0F0FF.0<FFBH11>0FC..<=<D<0DDGFGGEHH.GHH.GHHEG/C;GE09CB0CFFF00;/CAF00;90
@M03495:530:000000000-LYBTV:1:1102:6756:25608 1:N:0:GTGACGTG+ATCTGGGA
GTCAGCATGTGAGCTTTGGTCCAGCCTGAGTCCTGGTTTATCAACGGCAAAATATAGATCGGAAGAGCACACGTCTGAACTCCAGTCACGTGACGTGATCTCGTATGCCGTCTTCTGCTTGAAAAAAAAAAACAGCATCGATTAAGTTATGAGAGCGTGATACTCGTAATAGATCTGCGCACTGCGAATGGATAGCGGATAGCACCACACGAAGAAGCAGCTAGTACTAGTAGTAGTTGCTAGTATGCTGT
+
AAAAAFFFFFFFGGGGGGGGGGHHHFHHHHHHHHHHHHHHHHDGGGGGFGFHHHHHHHHHHGEFFGHHHHHHGHGHGGHHHHHHHHHHHGHHHGGFFHBHHHGFGHHFHGGGHGHHHHHHHHHFEHGG?@////00011.0.1.1<11111111/.-<../<000.;...00000000-----/;.9--//000/0----.////.....-:.../////.///;://9/9//////9///:/9//////:
@M03495:530:000000000-LYBTV:1:1102:19929:25614 1:N:0:GTGACGTT+ATCTGGGA
GTCAGCATGTGAGCTTTGGAGTGAAATCTCTTGTCTTAAGGAATAAAGGAAAAAGATTCCGTCGGAGGCTCGGTGCTCTACAGGTTCAACCTTTGTACTCTATTATTGCCTCACATTCCATCTCTTGTGAAAATATATTTGATTGGCTTTTCTGCAGGTTGTTTGCCAGGACTTTCCAAGACCTCCACTAGAAAACACAATAAACTTTTTGGAAGCTGGACAACTATCTTCATTTTTCAGAAACAGTGAAC
+
BBBBBFFFF@FFGGGGGGGCGGGFGHHHHHHHHHHHHFGHGHHHHHHHHHEHHAEGHHFHFHFCGGGGGHHGGDGGHHHHFFHHFGHFFHFHHHHGFHGHHHHHHHHHHGHHHHHGHFHFHHHHHHHHHGGFHHHGHHHGHHHHHGHHGHG3GHBGHHFHHBCGFHHHHGHHHHEGGGF10CGHHHGGFHH1>1<GFFGEEHHFHHHHHHGGFCFEHFF.CGHHHEHHHHGEGGGFG/;FG9CBCFFBFF0
@M03495:530:000000000-LYBTV:1:1102:15141:25623 1:N:0:GTGACGTT+ATCTGGGA
GTCAGCATGTGAGCTTTGGAATTAGTAAATTCGTTGACGACAGAAGGAGCAAGATAACGACCACAGGGAGGGTGGTTTATCAACGGCAAAATATAGATCGGAAGAGCACACGTCTGAACTCCAGTCACGTGACGTTATCTCGTATGCCGTCTTCTGCTTGAAAAAAAAAAAAAAAAGAAAAGACACGGCGACGACGATATCCCAGTTATATTAGACAAATAGCGGCACGATAAACATGTAGCTGGCCTGTA
+
EEECDFFFFFFFGGGGGGGGGGHHHHHHHHHHGGHHHHGGGGGHHHHHHHHHHHHHHHGGGGGHHHHGGGGGGGGGGHHHHHHHGGGGGHHHHHHHHHHHGGGGHHHHHHHGHHHGHGHHHHHHHHHHGGHHGG?FHGHHHHGGGHHHGFGHGHGHHHHHHFHHHGGGGC---9--.../:/.://.----9--<-<..-11000:11111111101//1101-----.....1010011111<:9.0.<1
@M03495:530:000000000-LYBTV:1:1102:6809:25629 1:N:0:GTGACGTT+ATCTGGGA
GTCAGCATGTGAGCTTTGGAGGGCAAGAAGTGGTTGTGACATTGCTATGGCAGCTAGAGCCAACAATTACCTTAAATTCCAAAAACAACATACTCCTCTTTGGAATTAGTAAATTCGTTGACGACAGAAGGACAGATAACGACCACAGGGAGGGTGGTTTATCAACGGCAAAATATAGATCGGAAGAGCACACGTCTGAACTCCAGTCACGTGACGTTATCTCGTATGCCGTCTTCTGCTTGAAAAAAAAA
+
BABCCFFFFFFFGGGGGGGGGGGGGGFHHHFGHHGGGGHHHHHGHHHHHHHHGGHHHHHHGHHGGHHHHHHHHHHHHHHHHHHGHGHHHHHHFGHHHGHHHHHGHGHHHGHHHHHHGHHHHHGFEGGHHHHHHGFGHHHHGFGGGHHHGGFGGGDFFEGHHHHHHHGGGGGFGGHHHHGFHHGGC:.GHHHCGCGGGGFFFFFFFB09FF?CACEDGFF.9BFAADFFFFFDFFFFF/9BFF.9;B.@-9@
@M03495:530:000000000-LYBTV:1:1102:20115:25644 1:N:0:GTGACGTT+ATCTGGGA
GTCAGCATGTGAGCTTTGGTCCAGCCTGAGTCCTGGTTTATCAACGGCAAAATATAGATCGGAAGAGCACACGTCTGAACTCCAGTCACGTGACGTTATCTCGTATGCCGTCTTCTGCTTGAAAAAAAAAAAAGCGTATAGTGTGTCGGCTAACTAAGCGGAGCTCCTAGTAGATCGGCTCAACGCTTAGATATCACTACGCATTCCGACTGATATGGTGGCACACTGGATCACTATTGCTAGCCAAGTGG
+
AA>AAFFF11BDGGFGGBGCEGHHHCHHHHBEBFFEEGHHFFEHHGC?AA0AFDFHFHBF/E///000AFGFEFGGG1@1F1FGFD1BBE0B//E?/0?22FGF/FGGFE/>GGFBBB1>1BB1<0>///<///0<..<111>1101<<-..0/000//-:---;0//0099;;09..-..09/.9..;00000;BB///---:-///---9////////9--/9-/9-;//-//////;//////99/9/
@M03495:530:000000000-LYBTV:1:1102:23859:25658 1:N:0:GTGACGTT+ATCTGGGA
GTCAGCATGTGAGCTTTGGAGTGAAATCTCTTGTCTTAAGGAATAAAGGAAAAAGATTCCGTCGGAGGCTCGGTGCTCTACAGGTTCAACCTTTGTACTCTATTATTGCCTCACATTCCATCTCTTGTGAAAATATATTTGATTGGCTTTTCTGCAGGTTGTTTGCCAGGACTTTCCAAGACCTCCACTAGTAAACACAATAAACTTTTTGGAAGCTGGACAACTATCTTCATTTTTCAGAAACAGTGAAC
+
A>AAAFFFDFFFGGGGGCGFGGHFFFHFGHDGFHFHHHHHHHFGHHHFGHHHHHGGHHHEGGFEGEEEFEFE@1EEFFBGHHHHHHGGHHFFFGGHHFGHHFFHHGFFFDGGFHBGH4DGHFHFHFFDGFGFFHHGHFGGHBFFBABGGGHHFF3BGF@FGFE<C2FGFGHAHHHFHH1GF0FF1FCHGGH1<1>GGGC.<<<00=DFFGCFF0CGHG/:GFHHF/CGHHBCFFFFGGGG9BBF99;FFB0
@M03495:530:000000000-LYBTV:1:1102:18991:25672 1:N:0:GTGACGTT+ATCTGGGA
GTCAGCATGTGAGCTTTGGAGTGAAATCTCTTGTCTTAAGGAATAAAGGAAAAAGATTCCGTCGGAGGCTCGGTGCTCTACAGGTTCAACCTTTGTACTCTATTATTGCCTCACATTCCATCTCTTGTGAAAATATATTTGATTGGCTTTTCTGCAGGTTGTTTGCCAGGACTTTCCAAGACCTCCACTAGAAAACACAATAAACTTTTTGGAAGCTGGACAACTATCTTCATTTTTCAGAAACAGTGAAC
+
ABBBBFFFFFFFFGGGFGFGGGHHFDGHHHHHHFHHHHHHHHHHHHHHHHHHHHGGHHHFHGHCGGGEFHHGGEFGHHHHHFHHHHHHHHHHHHHHHHGHHHGHGHHHHGHHHHHHHFFHHHHHGHGHHH4GHGHHHHHHGFHFHCGEHHHHHG3GFHFHHFEHHHHHHHFHHHHEGHHFFHGHHHHHHGH1FFHHHHH<DGB0<GFGHHFCFHHHHHCAGGFGFFHFFHFFGGGGGGGGEF9BBF;0000
@M03495:530:000000000-LYBTV:1:1102:10802:25677 1:N:0:GTGACGTT+ATCTGGGA
GTCAGCATGTGAGCTTTGGTCCAGCCTGAGTCCTCTGGTTTATCAACGGCAAAATATAGATCGGAAGAGCACACGTCTGAACTCCAGTCACGTGACGTTATCTCGTATGCCGTCTTCTGCTTGAAAAAAAAAAAACCCTCGAGTACACACAATGTGAGCAGAAAAAGCGGTGTAGACGCGAAAGCTGTACATATATCACAGAACTCACACTGCTACACTAGTCCTCGAGCTCGACACTGACGCTGGATCTT
+
BABCCFFFFFFFGGGGGGGGGGHHHGHHHHGHHHHHHHGHHHHHHHHGGGGGFGHHHHHHGHHGGGGHHHHHHHGHHHGHHHHHHHHHHHHGHHHGGGGHC4FHHGGHHHHGGGHGHFFHHHHHFFFGGCCC/<//..0.-.<10<0<=.<.00<=00/0/:///....:.-;0000.:9AB-./000000/;///9////;//9;////////////;////:/;...../9--.-:///....-./99/
@M03495:530:000000000-LYBTV:1:1102:20757:25680 1:N:0:GTGACGTT+ATCTGGGA
GTCAGCATGTGAGCTTTGGTCCAGCCTGAGTCCTGGTTTATCAACGGCAAAATATAGATCGGAAGAGCACACGTCTGAACTCCAGTCACGTGACGTTATCTCGTATGCCGTCTTCTGCTTGAAAAAAAAAAACAAAAATAAAGAAACTTAGATGCCAAACGATTTACTGTTAATGCGAATTAATTTGGAAATAATAGCATGATCAATAAAATTGTAGGGTTTATTAATAAAAATTAAACCAGTCTCTATTA
+
AAABBFFFF@DFGGGGGGGGFGHHHGHHHHHHHHHHHGHHHHFHHGEGGGHGHHHHHHHHEFGEEHGGCGHHGCHHGBGHHFHGFGFHG?BEGFDGCHGGHEFGGHHFFEEEFGBGFDGGC03FGFGGC/BA//<<<?011<1<00>111111=1<00/..<<.<00<;00000;0..-::;000000/C00;00;099;0;00;09;000;/;0090./.;////9//;///9//////9.:///:////
@M03495:530:000000000-LYBTV:1:1102:13477:25691 1:N:0:GTGACGTT+ATCTGGGA
GTCAGCATGTGAGCTTTGGAGACTGGTTTATCAACGGCAAAATATAGATCGGAAGAGCACACGTCTGAACTCCAGTCACGTGACGTTATCTCGTATGCCGTCTTCTGCTTGAAAAAAAAAAAACCATTAACTACTCGTTCGTCTGAACCAGAATTCGGGTGGAAATCTGATGTATGAGAAGACGATCTTGATGGCATGTAGTCCGATCCAAGCTGTCCCATAAGCGGTGAGTTCGGTCTCCCACATCCTCC
+
BBBBBFFFFBFFFGGGGGGGGGGHHFDGHHHHHHHGGGGGHHHHHHHHFHGGGFGHHHHHFHGHEGGGHFHHGGHHHHHGFEEEE?FG?4FFFFEHHHFCE@GFHHHHHFFFHHEH<//><//<?/11??11??11.0.0....<FDHCG.<CG00.<.::-:0:GGC0;0;<0C900;0///9-:.900;F00/C0;90000;C..9.//9.99/////9:///9@.;../:/.-..:;/9..99/////
@M03495:530:000000000-LYBTV:1:1102:24957:25696 1:N:0:GTGACGTT+ATCTGGGA
GTCAGCATGTGAGCTTTGGAATTGTAAATTCGTTGACGACAGAAGGAGCAAGATAACGACCTGGTTTATCAACGGCAAAATATAGATCGGAAGAGCACACGTCTGAACTCCAGTCACGTGACGTTATCTCGTATGCCGTCTTCTGCTTGAAAAAAAATAAATAAACAATGTGTAACTGTAGTAGAATCGTGACCCCCACAGCAGCCTACACTCGCGCGGTGTGGCTTCGCAACTCTGACCCATGCTCTCAC
+
BABBAFFF4BFFCGGGG4GGGGHHGDFHFHHEHHHHHGDGGGHHHHGHGHHHHHHHHEAE0AFFEFFBGHBGFGCGE/BFGHFBFFHHFGECEGHGGHHGEHAEC34B?FGF3BFFH?GHEEBFFBGH2F0?/FGGHG/BCFDGHFFDFFFD10---<<D0000=<<.0000<00000000:000000.;./:0/.--9.../././////0/9-----.-..;....-..9-9//////..///9B////
@M03495:530:000000000-LYBTV:1:1102:14058:25697 1:N:0:GTGACGTT+ATCTGGGA
GTCAGCATGTGAGCTTTGGACTCCTGACTGGTTTATCAACGGCAAAATATAGATCGGAAGAGCACACGTCTGAACTCCAGTCACGTGACGTTATCTCGTATGCCGTCTTCTGCTTGAAAAAAAAAACAAATAAAGAGATGCTCAAATGCTGGCTGCACGATGAAAAATAAACACAACGTGTAGATCAATAGAGCTTGTCTTGCAAATATAATTCTTATTCTATACAACTAGGCCACTCTATAAACAAGAAA
+
CBBCCFFFFFFFGGGGGGGGGGHHHHHHHHHHHHHHHHHHGGGGGHHHHHHHHFGHG1FFFGHHHHGGHHHGHHHHHHHHHHHHGEHHGGGGHFHHFFEEHHHHGEEHFHHHHGGF0BGHHG/@F@//?0@11?1??011?11?1F111111.0<.01.<..000=<.<D000<.:.-..//;<00000000000:/=0000000;;009000000;0000000000///0///..://///////.//9/
@M03495:530:000000000-LYBTV:1:1102:9912:25725 1:N:0:GTGACGTT+ATCTGGGA
GTCAGCATGTGAGCTTTGGAGTGAAATCTCTTGTCTTAAGGAATAAAGGAAAAAGATTCCGTCGGAGGCTCGGTGCTCTACAGGTTCAACCTTTGTACTCTATTATTGCCTCACATTCCATCTCTTGTGAAAATATATTTGATTGGCTTTTCTGCAGGTTGTTTGCCAGGACTTTCCAAGACCTCCACTAGAAAACACAATAAACTTTTTGGAAGCTGGACAACTATCTTCATTTTTCAGAAACAGTGAAC
+
BBCCBFFFFFFFGGGGGGGGGGGHHHHHHHHHHHHHHHHHHGHHHHHHGHHHHHGGHIHIHIHGGGGGGHGGGEGGHHHHHHHHHHHHHHHGHHHGHHHHHHHHHHHHHHHHHHHHHHGGHHHHHHHHHFGHHHHHHHHHHHHHHFFHHHHGHHHGHHHHHFHHHHHHHGHHHGHHHHGHFHHHHHHHHGGG=GHHHGC<DDGDGHHHHGGGFHBGFHFFHHHHFFHFHHFFFGFFGGGG0F/BFF9FFF9
@M03495:530:000000000-LYBTV:1:1102:19510:25736 1:N:0:GTGACGTT+ATCTGGGA
GTCAGCATGTGAGCTTTGGAGTGAAATCTCTTGTCTTAAGGAATAAAGGAAAAAGATTCCGTCGGAGGCTCGGTGCTCTACAGGTTCAACCTTTGTACTCTATTATTGCCTCACATTCCATCTCTTGTGAAAATATATTTGATTGGCTTTTCTGCAGGTTGTTTGCCAGGACTTTCCAAGACCTCCACTAGAAAACACAATAAACTTTTTGGAAGCTGGACAACTATCTTCATTTTTCAGAAACAGTGAAC
+
BBBBBFFFFFFFGGGGGGGGGGHHHHHHHHHHHHHHHHHHHHHHHHHHHHHHHHGGHHHHHHHGGGGGFHHGGEGGHHHHHHHGGHGHGHHHGHHHHHHGHHHHHHHHHHHHHHHHHHHHHHHGHHHHHHHHHGHHHHHHHEHHHCFFHHHHHHBFHHHHGDHFHHHGGHGGHHHHGHHHAHGFHHFHHHH1=GHHHHECDDD=DFHHHHGGHHB.GH/CGB:CCFHEHHEFFFFGGBGGB;;FGGBBGF9
@M03495:530:000000000-LYBTV:1:1102:12460:25754 1:N:0:GTGACGTT+ATCTGGGA
GTCAGCATGTGAGCTTTGGAATTAGCTGGTTTATCACGGCAAAATATAGATCGGAAGAGCACACGTCTGAACTCCAGTCACGTGACGTTATCTCGTATGCCGTCTTCTGCTTGAAAAAAAAAAAAAAGAAAATACATGAATAACTTAACATATAGACAGCATCATTAACTCCAAAGATCATAATAACGTTGCTCAGTCACCGTTATACTACAGAACTAGCATGCTGATCATCAGTACAGAATCACGTTTGC
+
CCDCCFFFFFFFGGGGGGGGGGHHHHHHHHHHHHHHHGGGGGHHHHHHHHHHHGGGGHHHHHHHGHHHGHHHHHHHHHHHHGHHHGFGGHHEHHHFGHHHHGGGHGHHHHHHHHHHHHGGGCG<<///.000111111<111110000000000000</.<0000000<000000//00000<000:.//..000;000;0.:...000000000/000;00000:0000;00000000:00000;;.:.0
@M03495:530:000000000-LYBTV:1:1102:22737:25762 1:N:0:GTGACGTT+ATCTGGGA
GTCAGCATGTGAGCTTTGGAGTGAAATCTCTTGTCTTAAGGAATAAAGGAAAAAGATTCCGTCGGAGGCTCGGTGCTCTACAGGTTCAACCTTTGTACTCTATTATTGCCTCACATTCCATCTCTTGTGAAAATATATTTGATTGGCTTTTCTGCAGGTTGTTTGCCAGGACTTTCCAAGACCTCCACTAGAAAACACAATAAACTTTTTGGAAGCTGGACAACTATCTTCATTTTTCAGAAACAGTGAAC
+
ABABBFFFFFFFGGGGGGGGGGGFHGHHHHHHHHHHHHHHHGGHHHHHHHHHHHGGHHHHHHHGGGGGGHHGGGGGHHHHHHHHHHGHHHHHHFHFHHHHHHHHHHHHFHHHHHHHHHHHHHHHHHHGHHHHHHHHHHHHF4GHFFEHHHHHHHHHHHGHHFHHFFHHHGHFHHHHHGFGABGGGHHHHEH1GF0GHHC<DGDDDGHGHGGCBGHFGF/.CHGHHHHHHHGEGGGGFGGFFGBFBF9FFF0
@M03495:530:000000000-LYBTV:1:1102:18215:25768 1:N:0:GTGACGTT+ATCTGGGA
GTCAGCATGTGAGCTTTGGAATTAGCTGGTTTATCAACGGCAAAATATAGATCGGAAGAGCACACGTCTGAACTCCAGTCACGTGACGTTATCTCGTATGCCGTCTTCTGCTTGAAAAAAAAAAAAAAACAGTATCGTGAGAGCAATAATGTATGTTGGATACAGCACGAGAGGAACGATGTACGTTATCTAGACAGGTTGTGTCAGTGTATTGTTGCTAACATAGTTGGTGTCGTATATTACCATGATTT
+
CCCCCFFFFFFFGGGGGGGGGGHHHHHHHHHHHHHHHHGGGGGHHHHHHHHHHHGGGGHHFHHHHGHHHGHHHHHHHHHHHHGGHHGGGGHHHHHHFGHHHHGGGHGHHHHHHHGHHHHGGGG/<//>-..0>111.<./.10.0<010111111111.0010110/.-<-.-9./......11.://<<111111/.<0/../111111<111<<.1<11/0111<110.<9099./0<11<111BB111
@M03495:530:000000000-LYBTV:1:1102:20471:25771 1:N:0:GTGACGTT+ATCTGGGA
GTCAGCATGTGAGCTTTGGAGTGAAATCTCTTGTCTTAAGGAATAAAGGAAAAAGATTCCGTCGGAGGCTCGGTGCTCTACAGGTTCAACCTTTGTACTCTATTATTGCCTCACATTCCATCTCTTGTGAAAATATATTTGATTGGCTTTTCTGCAGGTTGTTTGCCAGGACTTTCCAAGACCTCCACTAGAAAACACAATAAACTTTTTGGAAGCTGGACAACTATCTTCATTTTTCAGAAACAGTGAAC
+
CBCCCFFFFFFFGGGGGGGGGGHHHHHHHHHHHHHHHHHHHHHHHHHHHHHHHHGGHHHHHHHGGGGGGHHGGGGGHHHHHHHHHHHHHHHHHHHHHHHHHHHHHHHHGHHHHHHHHHHGHHHHHHHHHHHHHGHHGHHHHEHHHGHHHHHHHHHHHHHHHGHHGGHHGFHHHHHHHD=FFFGHHHGGGHH1=>GHHAC.<DG0GHHHHHGGEGFHHH/CGHFEHHBFHFGGGGGGGGFGGBFFF/9CB;0
@M03495:530:000000000-LYBTV:1:1102:9964:25772 1:N:0:GTGACGTT+ATCTGGGA
GTCAGCATGTGAGCTTTGGTCCAGCCTGAGTCCTGGTTTATCAACGGCAAAATATAGATCGGAAGAGCACACGTCTGAACTCCAGTCACGTGACGTTATCTCGTATGCCGTCTTCTGCTTGAAAAAAAAAAGCTTCACCCGGGAGATACAGATCGTTCAGCTAAAACGTGTAACAGGAGGGTCAGCCGATCCAGTACAGCGTACTGTGCTAGTCAGCTAGGCAGTGCCACTGCTGCCGAGGATACCCTGTG
+
AAAAAC1DD@FFFGGGFGBGGFAA0FFGAFFGDEGH1GGFHDGHHGC?EE0GGBDDF2FDFEEEE0G0EGHHG0FEEE2BGEFFFF@FHC0CGFEFEG/DGGECEGB>1E>EFFGGHH1B101<B0/<<///<11<1?10A-<--.0100=D0<GGC./000=0000-:://;0C0..:.-.;9/0/----9;000000;99;--///;B;////9////-//-////:;;;////;-;-9-//:9/;-;/
@M03495:530:000000000-LYBTV:1:1102:10809:25775 1:N:0:GTGACGTT+ATCTGGGA
GTCAGCATGTGAGCTTTGGAGTGAAATCTCTTGTCTTAAGGAATAAAGGAAAAAGATTCCGTCGGAGGCTCGGTGCTCTACAGGTTCAACCTTTGTACTCTATTATTGCCTCACATTCCATCTCTTGTGAAAATATATTTGATTGGCTTTTCTGCAGGTTGTTTGCCAGGACTTTCCAAGACCTCCACTAGAAAACACAATAAACTTTTTGGAAGCTGGACAACTATCTTCATTTTTCAGAAACAGTGAAC
+
BBBBBFFFFFFFGGGGGGGGGGHHGHHHHHHHHHHHHHHHGGHHHHHHHHHHHHGGHHHHHHHGGGGGGHHGGEGGHHHHGHHGHHHFFHHHHFHGFFGFHHHHHHHHGGGHHHHHHFHHFFHHHHHDGHGEEGFHHHHHFBGHHHBGHHFHFHHHHHGHC/FGFFFGFHFHGFHGGGGHHHHGFAGGGFG<1FCHHHHA<GFFFFFGHFGGFCH.B:C.;C.CGBCGG0FFGGFFBFFG0;/B9F9BB09
@M03495:530:000000000-LYBTV:1:1102:22930:25797 1:N:0:GTGACGTT+ATCTGGGA
GTCAGCATGTGAGCTTTGGATTAGTGTTGACGACAGAAGGAGCAAGATAACGACCACAGGGAGGGTGGTTTATCAACGGCAAAATATAGATCGGAAGAGCACACGTCTGAACTCCAGTCACGTGACGTTATCTCGTATGCCGTCTTCTGCTTGAAAAAAAAAAATAATATAACTGACTAAAAATAAATAGCAGTTAGGCTTCTATATTGGTAGCATTGTCTTGTCTTAAGTTGTATCAGCAATGATTTATC
+
AABBAFFFFFFFGGGGGGGGGGHHFGGHHHHGGGGGGHHHHHHHHHHHHHHGGGGGHGHHE1EEE?FEEGHHHHHHHGGGGGHHGFHHHHGHHGGGGFHFFHHH?BGHGFFHHHBBGGHHHGHF<<?FFF<2F2<?C0FGDDDCFFG1GFBGF0<FFGGG-:@-.099000BF000/000000.0;;0B0000;FG0/9;/://////9/9:/9//://////9///////9//9;/9///./////;//:
@M03495:530:000000000-LYBTV:1:1102:19235:25843 1:N:0:GTGACGTT+ATCTGGGA
GTCAGCATGTGAGCTTTGGTCCAGCCTGAGTCCTGGTTTATCAACGGCAAAATATAGATCGGAAGAGCACACGTCTGAACTCCAGTCACGTGACGTTATCTCGTATGCCGTCTTCTGCTTGAAAAAAAAAAAAAACTAAACATGTAGATGATATCTAACTACGACAACAATCAGCACGAACACGACCTACATCACATATGTTCAATACCAATCTGTACACTACGTCGTCTGTGTATACCTAATGACCAAAT
+
CCDDCFFFFFFFGGGGGGGGGGHHHGHHHHFGHHHGGHHHHHHHHGGGGGHHHHHHHHHHHGFGFHHHGHHHGHHHGGFHHGHGGHHHHGHHHGGFGHHFHHHGGHHHHG?EFGGHFHHHHFHHGFDGFG/>>--.11110=00<00000=00000000<<0.;.-::..00;000.-..--/.---.0/000:0;000000;;00;0:990/0;900000:/...--.:.90:0;00000000000:.:0
@M03495:530:000000000-LYBTV:1:1102:9970:25856 1:N:0:GTGACGTT+ATCTGGGA
GTCAGCATGTGAGCTTTGGAGTGAAATCTCTTGTCTTAAGGAATAAAGGAAAAAGATTCCGTCGGAGGCTCGGTGCTCTACAGGTTCAACCTTTGTACTCTATTATTGCCTCACATTCCATCTCTTGTGAAAATATATTTGATTGGCTTTTCTGCAGGTTGTTTGCCAGGACTTTCCAAGACCTCCACTAGAAAACACAATAAACTTTTTGGAAGCTGGACAACTATCTTCATTTTTCAGAAACAGTGAAC
+
BACCBFFFFFFFGGGGGGGGGGHHHHHHHHHHHHHHHHHHHGHHHHHHGHHHHHGGHHHFHHHGGGGGGHHGGFGGHHHHGFHHHGHHHHHHHHHHHHHHHHHHHHHHHHHHHHHHHHHHHHHHHHHHHFGFHGHHHHHHHEHHFHFHHHHHHHHGHEFHFEHHFHHHGHGHHHHHHFFGHFGHHHGHHEH<<<<CGGEEGGGGHFDGHHGGFCCGGHG.GHHGHHHGHFFGGGGGGFFFBFGGGGFFGF0
@M03495:530:000000000-LYBTV:1:1102:13485:25868 1:N:0:GTGACGTT+ATCTGGGA
GTCAGCATGTGAGCTTTGGAATTAGCTGGTTTATCAACGGCAAAATATAGATCGGAAGAGCACACGTCTGAACTCCAGTCACGTGACGTTATCTCGTATGCCGTCTTCTGCTTGAAAAAAAAAAAAACTAACGCACATTTATTATTATTATAGTAAAGCAATGATTACGTGTTATACCATTAAAAATGCAAATTCAAGCACAATTAGGATCGGGAAAACAAAACAAATTTGAACGCATGTACCTGATCGTT
+
@ABBBFFFF5DDCFDCFGCGGFFHC4FHFHCHHGHHGHDEEEE2GHHFFEFHFGDEFAF12FG2CEHHHE5ABFDGHB@@BGGF1GFEEE2?44BFFFFF@GE>E?FB4B44330BF30<>B/>///?1FF1CC--<1<111D000<00000<==0=00/<00:0;:0.///;;0<0;C00CBG0;.;00;C9C00;0;/99C9B9;C00/.:-:;../.9......////://..;.9/;://///;9..
@M03495:530:000000000-LYBTV:1:1102:16523:25873 1:N:0:GTGACGTT+ATCTGGGA
GTCAGCATGTGAGCTTTGGAGTGAAATCTCTTGTCTTAAGGAATAAAGGAAAAAGATTCCGTCGGAGGCTCGGTGCTCTACAGGTTCAACCTTTGTACTCTATTATTGCCTCACATTCCATCTCTTGTGAAAATATATTTGATTGGCTTTTCTGCAGGTTGTTTGCCAGGACTTTCCAAGACCTCCACTAGAAAACACAATAAACTTTTTGGAAGCTGGACAACTATCTTCATTTTTCAGAAACAGTGAAC
+
CCCCCFFFFFFFGGGGGGGGGGHHHGHHHHHHHGHHHHHHHHHHHHHHHGHGHHGGHGHGFHHGGGGGGHHGGGGGHHHGHHHHHGHHHHFHHHHHHHHGHHHHHHHHHHHHHHHHHHHHHHHHHHHHHHGGFGHFHHHHHGHHHEGHHHHHHHHHHHHHHGHHHHHHGHEHHFHHEGGFFGHFGCCFHHGDFGFGFHE<DGH<DGHFHHGGHFFHGHHFHHHFHHHHHHGGFGGGGGFFFGFFFGFFGG0
@M03495:530:000000000-LYBTV:1:1102:24620:25884 1:N:0:GTGACGTT+ATCTGGGA
GTCAGCATGTGAGCTTTGGATTAGTAAATTCGTTGACGACAGAAGGAGCAAGATAACGACCACAGGGAGGGTGGTTTATCAACGGCAAAATATAGATCGGAAGAGCACACGTCTGAACTCCAGTCACGTGACGTTATCTCGTATGCCGTCTTCTGCTTGAAAAAAAAAACATATACAGTTCAACACTTGTCGCATCTAACTAGGATATAGCGATCTAGAATCATGATCTACATGTGTTAGAGACTAATGAC
+
AAAAAFFFFBD@FGGGGGGGGGHHBGHBHHGFFGHGHEAEGE3CGHGGEHHHFHHH3EFEFGHGFGGFEGGEFGEFHBGBGFFEG?ECHFGHHHHHHFGG/FE0BEFHHFCGEHGBFGHHB2FFFHGE0F/??FAFF1FGGF/FCF1>>AGE1FG11>G.<0<.-@C@-..00000000900000.900;9..-:-0900;/////9////--...//////////:/9/////////////9./9/9///
@M03495:530:000000000-LYBTV:1:1102:8170:25887 1:N:0:GTGACGTT+ATCTGGGA
GTCAGCATGTGAGCTTTGGTCCAGCCTGAGTCCTCTGGTTTATCAACGGCAAAATATAGATCGGAAGAGCACACGTCTGAACTCCAGTCACGTGACGTTATCTCGTATGCCGTCTTCTGCTTGAAAAAAAAAAAAAAATGGATTAATGAGACTACATATGGAAAGCCGTTATAGATAAGTAAATCACGACTAGAGGATTAATAACTTGTCAGAAACTGAGATATCATAGTAATGATGAACATATATTACTA
+
BBCCCFFFFFFFGGGGGGGGGGHHHGHHHHGHHHHHHHFGHHHHHHHGGGGGHHHHHHHHHHHGGGGHHHHHHHGHHHGHHHHHHHHHHHHGGHHGGGGGHHHHHGGHHHHGGGGGHHHGHHHGFHHFGCFBD//-<-.0000000000000<0/000:00;00./.-....0000:0000:0;000..-.9000/./;00;00:000:000:00/000000:;000000:00::B0000:0000000000
@M03495:530:000000000-LYBTV:1:1102:21852:25894 1:N:0:GTGACGTT+ATCTGGGA
GTCAGCATGTGAGCTTTGGATGGTTCTGGTTTATCAACGGCAAAATATAGATCGGAAGAGCACACGTCTGAACTCCAGTCACGTGACGTTATCTCGTATGCCGTCTTCTGCTTGAAAAAAAAAAAAAGCAGAAGATAAAGGAAGCGTAGTAACAGGGGTGGGTAGATGGGGATTGTGCTGCATATTACAAGTACCCAACACCAATCATTGCGTCACCGTATAGTGTCAGTGGGTCCATACACTAAGAAGAC
+
CBCCCFFFFFFFGGGGGGGGGGGFHHHHHHHHHHHHHHGGGGGHHHHHHHHHHHGGGGHHHHHHHGGHHGHHHHHHHHHHHHGHHHGGGGHHGGHHGGHHHHGDFHGHHHFHHHFGHHHGGF//<<//010001>111111>00.-..-.00000..-.:--:0.0000....//000000/0;0000000000000...;.990/;000:9.:..0....9000:000;0/9./.000;000/0000/0/
@M03495:530:000000000-LYBTV:1:1102:15164:25901 1:N:0:GTGACGTT+ATCTGGGA
GTCAGCATGTGAGCTTTGGAGGGCAAGAAGGGGTGGTTTATCAACGGCAAAATATAGATCGGAAGAGCACACGTCTGAACTCCAGTCACGTGACGTTATCTCGTATGCCGTCTTCTGCTTGAAAAAAAAAAAATTCAACATATAATAGACTAACACGTAATCATTTACGTAACATACTACAACTAATTAGGCATTAGATTTGAACAGTTGTATACTTAGTTGTGATTAGTCACCATAATTGAGGTTTTCAT
+
BABBBFFFFFFFGGGGGGGGGGCFGGGFHHHGGBEEGGHHHHHHHGGGGGHHHHHHHHHHHG1EEHHFHHHHGFGHFDHHHHHHFFGGHGFHHGGFFHHGFBGFDHCHEG?GGC3FFGHGHEHFHGGGC<AD-.<00000<00===0000=00://../..;;00000;:0..;900;00/9///:09;00/000;00090;0000/;////;//:://;///.;:///9////;9//99//;///:;///
@M03495:530:000000000-LYBTV:1:1102:23834:25922 1:N:0:GTGACGTT+ATCTGGGA
GTCAGCATGTGAGCTTTGGACTCCTGACTGGTTTATCAACGGCAAAATATAGATCGGAAGAGCACACGTCTGAACTCCAGTCACGTGACGTTATCTCGTATGCCGTCTTCTGCTTGAAAAAAAAAAACACCCAATGGCTCATATCGTCGAAACTCAATACACCTCGATGTAGGGAGATGACTGTACTTCACAGCATACGCGCACATAACTGACGATGTATTTGAGTGTTAGTTGACTCGAGTCATCATCTA
+
BACCCFFFFFFFGGGGGGGGGGHHHHHHHHHHHHHHHHHHGGGGGHHHHHHHHHHHGFGFGGHHHHHGHHHGFHHHHHHHHHHHGHHFGGGGHHHHHHGGBGHGEGGHGHHHHHHHFGHGHGGC@@//?0</=/0110<11>111.0.--..-000000000//...:0:000./../000;0:000000:00./9;0..-----0000:000..;..0:000090000000900000...9/00000:;0
@M03495:530:000000000-LYBTV:1:1102:18058:25925 1:N:0:GTGACGTT+ATCTGGGA
GTCAGCATGTGAGCTTTGGAGAAAACGGCCGATGCCCTGGTTTATCAACGGCAAAATATAGATCGGAAGAGCACACGTCTGAACTCCAGTCACGTGACGTTTATCTCGTATGCCGTCTTCTGCTTGAAAAAAAAACAAAAGCTAACAGAAGAGTTCACAGTGTTGGTGATGTCCTGGAACTCCAAATAAATTGACAGTCATGTGGGATCCAACTAGTACTACTACTATAGGCAGTATGGCAACTACACTAT
+
BBBBBFFFFFFFGGGGGGGGGGHHHHGGGGGGGGGHHHHHFHHHHHHHHGGGGGHHHGHHHHHHGG1FGHGHHFHGGGHHGGHHHHHHHHHFHGFGAFGFFHHFFHHHFGGHHFE/C0FFFB3DGG?GHGH/CGG.<.0<00111011//</<<=0D00=00<=....;C00:000;///000//0009000000;090000000.././00///000;00;////9//////.////..;9.//9/.///
@M03495:530:000000000-LYBTV:1:1102:8137:25926 1:N:0:GTGACGTT+ATCTGGGA
GTCAGCATGTGAGCTTTGGAGTGAAATCTCTTGTCTTAAGGAATAAAGGAAAAAGATTCCGTCGGAGGCTCGGTGCTCTACAGGTTCAACCTTTGTACTCTATTATTGCCTCACATTCCATCTCTTGTGAAAATATATTTGATTGGCTTTTCTGCAGGTTGTTTGCCAGGACTTTCCAAGACCTCCACTAGAAAACACAATACACTTTTTGGAAGCTGGACAACTATCTTCATTTTTCAGAAACAGTGAAA
+
BBBBBFFFFFFFGGGGGFFGGGHCHHHEHFHHHFFFHCGHHHGGHHHGHHHHGHGAGFFFAGF?EEE?1FAEFEEGGDDHFFHHHFHGBFCFHBDGFFFFHBHHHGHGFGDHFHEHEDGFHHHEHFB3FGHFHGHHHGHHFDGEGF22BFB3DGBGHFGHF<FCFG2FBGGGF11?GFF1GB<GGCFHGBF1=<>GGF..<0/0<0=<=D@DBHFHHHFFFFFEHFHF0BFGFFFFFFBBBFGGFGBFFB0
@M03495:530:000000000-LYBTV:1:1102:13054:25934 1:N:0:GTGACGTT+TTCTGGGA
GTCAGCATGTGAGCTTTGGTCCAGCCTGAGTCCCTGGTTTATCAACGGCAAAATATAGATCGGAAGAGCACACGTCTGAACTCCAGTCACGTGACGTTATCTCGTATGCCGTCTTCTGCTTGAAAAAAAAAAAAACTACTCTAATCAAGACACATTGACCAATGATATGTACGAACTAACGTGACAATGTAACATTTACTACAACAGTAGCACAGTTAGATTATATATTCTTCTTCACAATAGTCAGCATC
+
CCCCCFFFF5FFGGGGGGGGGGHHHGHHHHGGHHHHHHHHHHGHHHGGGGGHHHHHHHHHHHGEGGHHHHHHHGHHHGHHHHHHHHHHHHGHHHGGFGGGFHHHFGHHHHGFGFGHHHGHHHAHHHHGGG?@/><.11>11>==110000/<</C00000<.//00000000...-:00/./.9.00000000000900;00/0/.;000000//0;/;99:/9/::///9///////;////9///////
@M03495:530:000000000-LYBTV:1:1102:17110:25952 1:N:0:GTGACGTT+ATCTGGGA
GTCAGCATGTGAGCTTTGGAATTAGTAAATTCGTTGACGACAGAAGGAGCAAGATAACGACCACAGGGAGGGTGGTTTATCAACGGCAAAATATAGATCGGAAGAGCACACGTCTGAACTCCAGTCACGTGACGTTATCTCGTATGCCGTCTTCTGCTTGAAAAAAAAAAAAAGATAAACAAGACTAACCGTTGCAACTATATGAACTTCTTACATGACGCTGCGAGTGCAAGGTATCATCAATTCTACTG
+
DCDDDFFFFFFFGGGGGGGGGGHHHHHHHHHHGHHHHHGGGGGHHHHHHHHHHHHHHHGGGGGHHHHGGGGGEFGEGHHHHHHHGGGGGGHHHHHHHHHHGGGGHHGHHHHGGHHGHHHHGHHHHHHHGHHHGGFFFCDHHHFGHHGHGGGHGHHHHHHHEGHFHGEGF@A-<..000000.//<00<0.-....<00<00000000000000<00000.....----.<000.0000000000000:000
@M03495:530:000000000-LYBTV:1:1102:11317:25955 1:N:0:GTGACGTT+ATCTGGGA
GTCAGCATGTGAGCTTTGGAATTAGTAAATTCGTTGACGACAGAAGGAGCAAGATAACGACCACAGGGAGGGTGGTTTATCAACGGCAAAATATAGATCGGAAGAGCACACGTCTGAACTCCAGTCACGTGACGTTATCTCGTATGCCGTCTTCTGCTTGAAAAAAAAAAAAGATACCATAAAATAACGAAATTAAAACGCAATACAGTTAGAAACAATAACACCAATCTACTCTCACGTAGCATACTAAT
+
BBBBBFFFFDFFGGGGGGGGGGHHHHHHHHHHGHHHHHGGGGGGHHHHHHHHHHGHHHGGGGGHHHEGFGGGGGGGGHHHHHGHFGGGGHHHHHHHHHHGGGGFHHHHHHHGHHHGHHHHHHHHFGHHGHHHGEFFFHHHGHGGHHFFGDFHGHHHFHGHHGFHFGGCF=--.90;C00;09000000.;...//9;//;-;@;///9/////////.//////;..//;/////9//..;../;//:///
@M03495:530:000000000-LYBTV:1:1102:12599:25960 1:N:0:GTGACGTT+ATCTGGGA
GTCAGCATGTGAGCTTTGGAATTAGTAAATTCGTTGACGACAGAAGGAGCAAGATAACGACCACAGGGAGGGTGGTTTATCAACGGCAAAATATAGATCGGAAGAGCATACGTCTGAACTCCAGTCACGTGACGTTATCTCGTATGCCGTCTTCTGCTTGAAAAAAAAAAAAAACAAATACCACAACGACTGCAGTAATCACCTGACACTATGCATTACATGATAAGACAGTGGTATGTCTACATCATCGA
+
DDDDCFFFFFFFGGGGGGGGGGHHHHHHHHHHGHHHHHGGGGGHHHHHHHHHHHHHHHGGGGGHHHHGGGGGGGGFGHHHHHHHGGGGGHHHHHHHHHHHGGGGHHHHHHHHHHHGGHHHGHHHHHHHGGHFGG?FFGHHHHGGHHEHGGGHGHHHFHHHHHHHHFE-@A-;9-.;..00:000...-:-../0::000000/0///000/000000000:00::0000//00/:000:0000000:000/
@M03495:530:000000000-LYBTV:1:1102:23215:25974 1:N:0:GTGACGTT+ATCTGGGA
GTCAGCATGTGAGCTTTGGAGTGAAATCTCTTGTCTTAAGGAATAAAGGAAAAAGATTCCGTCGGAGGCTCGGTGCTCTACAGGTTCAACCTTTGTACTCTATTATTGCCTCACATTCCATCTCTTGTGAAAATATATTTGATTGGCTTTTCTGCAGGTTGTTTGCCAGGACTTTCCAAGACCTCCACTAGAAAACACAATAAACTTTTTGGAAGCTGGACAACTATCTTCATTTTTCAGAAACAGTGAAC
+
CCCCCFFFFFFFGGFGGGGGGGHHHGHHHHHHHHHHHHHHHHHHHHHHHHHHGHGGHHHHHHHCGGGGGHHGCFGGHHHHHHHHHHHHHHHHHHHHHHHHHHHHHHHHHHHHHHHHHHHHHHHHHGHHHHHHHHHHHHHHHHHHHFGHHHHHHHGGGHHHHGFHHHHGGHHHHHHHHGGHFGFHHHHHHGH<FGHHHGHEFGBDDGHHHHGCFHHEHEFAGBFHHHHHFHGFFGFGGGGBFFGGGGGGGF0
@M03495:530:000000000-LYBTV:1:1102:13167:26018 1:N:0:GTGACGTT+ATCTGGGA
GTCAGCATGTGAGCTTTGGAGTGAAATCTCTTGTCTTAAGGAATAAAGGAAAAAGATTCCGTCGGAGGCTCGGTGCTCTACAGGTTCAACCTTTGTACTCTATTATTGCCTCACATTCCATCTCTTGTGAAAATATATTTGATTGGCTTTTCTGCAGGTTGTTTGCCAGGACTTTCCAAGACCTCCACTAGAAAACACAATAAACTTTTTGGAAGCTGGACAACTATCTTCATTTTTCAGAAACAGTGAAC
+
CCDCCFFFFFFFGGGGGGGGGGHHHHHHHHHHHHHHHHHHHHHHHHHHHHHHHHGGHHHHHIHGGGGGGHHGGGGGHHHHHHGHHHHHHHHHHHHHHHHHGHHHHHHHHHHHHHHHHHHHHHHFHHHHHEHHHFHFHHHHHHHHHHHHHHHGHHHHHHGHHFHHHHHHHHGHHFHEHHHHHFHFHHGHHHGFDGGFHHG.DGDDDBGHHHC?GBGHHHHAGFHHHGHHGHGGGGGGGFGGFGFGFGCFFG0
@M03495:530:000000000-LYBTV:1:1102:22717:26045 1:N:0:GTGACGTT+ATCTGGGA
GTCAGCATGTGAGCTTTGGAGTGAAATCTCTTGTCTTAAGGAATAAAGGAAAAAGATTCCGTCGGAGGCTCGGTGCTCTACAGGTTCAACCTTTGTACTCTATTATTGCCTCACATTCCATCTCTTGTGAAAATATATTTGATTGGCTTTTCTGCAGGTTGTTTGCCAGGACTCAGGTCGTGATTGCTGGAGCAGGTATGATATAATTCTAGGATTTGACAGATGAATAATTTACATATATATCTAACTTT
+
CBCCCFFFFFFFGGGGGGGGGGHHHHGHHHHHHHHHHHHHHHHHHHHHHHHHHHGGHHIHHHHGGGGGGHHGGDGGHHHHHHHHHHHHHHHGHHHHHHHHHHHHHHHHHHHHHHHHHHHHHHHHHHHHHGHHHHHHHHHHHHHHHHHHHHHHHHHGHHHHHFHHHHHHGHHHHHHHHHHGGGHHFGBGHGCGFGGH.==<=DGGHGHGHHGHFHGHHHCCHHCHHHCHGHHHHHHFGFGGGGGGGFFFFGG
@M03495:530:000000000-LYBTV:1:1102:11719:26065 1:N:0:GTGACGTT+ATCTGGGA
GTCAGCATGTGAGCTTTGGAGGGCAAGAAGTGGTTGTGACATTGCTATGGCAGCTAGAGCCAAATAACGACCACAGGGAGGGTGGTTTATCAACGGCAAAATATAGATCGGAAGAGCACACGTCTGAACTCCAGTCACGTGACGTTATCTCGTATGCCGTCTTCTGCTTGAAAAAAAAACAACAACCAGCGTACTAACGAATAGTTTGGCAACCCTGTATACATTAGTATCTTATGCTTTACTGGCTCACT
+
AAABBFFFFFFFGGGGGGGFGGGGGGGHHHFGHGFGGGHHHHHHHHHHHFHGGGHHHFHHHHGHHHHHGFGGGHHHHGFEEG1FEEFHGHHHFHFGFEEHGFHHHHHFHHGDEDFHHHGHGGHHHGHHHHHHFHFGHHFFHCEGFFHA1FG0FGHFHHG<-.CBGF0FHHCB<0C?:--.....;;....-9.-.00/.....;////.///.....//////;/9////9///9//;//:////.9////
@M03495:530:000000000-LYBTV:1:1102:16794:26070 1:N:0:GTGACGTT+ATCTGGGA
GTCAGCATGTGAGCTTTGGAATTAGCTGGTTTATCAACGGCAAAATATAGATCGGAAGAGCACACGTCTGAACTCCAGTCACGTGACGTTATCTCGTATGCCGTCTTCTGCTTGAAAAAAAAAAAAAACGGTACATCGAAGGAGACCAACTGCATAATTCAGAACTTGATCGTACTTAAGTAGCATACCTCCTCACGTTAAAGAATACTTACTTCCGCTTGTAGACCGGAGTCATCCTACGCGCACGATGC
+
CCCCCFFFFFFFGGGGGGGGGGHHHHHHGHHHHHHHHHGGGGGHHHHHHHHHHHGGGGHHHHHHHGHHHGFHHHHHHHHHHHGHHHGGGFHHHHHHGGHHHHGFGGGHHGHHHHFGHFC@DCDG///-.-....111.</......</..//00;000000:00/00<;00./..;000009009000/00.//0.9.;;.000.000;0000000......00900----.;9000000.------A...
@M03495:530:000000000-LYBTV:1:1102:20600:26079 1:N:0:GTGACGTT+ATCTGGGA
GTCAGCATGTGAGCTTTGGTCCAGCCTGAGTCCTGGTTTATCAACGGCAAAATATAGATCGGAAGAGCACACGTCTGAACTCCAGTCACGTGACGTTATCTCGTATGCCGTCTTCTGCTTGAAAAAAAAAAAAAAAAACATATCAAGTATGTTCGTATCATATAATGTCATACTTAGTAGCGACATTTGTTACACGATACTATGATGCGAGTGATTAATACTAATTGTATCCTGATACGGAGTAATATAAC
+
DDDDDFFFFFFFGGGGGGGGGGHHHGHHHHGHHHHHHHHHHHHHHGGGGGHHHHHHHHHHHGGGGHGHFHHHGHHHGHHHHHHHHHHHHGHHHGGFGHHHHHHGGHHHHGDFHGHHHHHHGHHHFHFGGG>>/-<-<-..000<0000000000.<//.:0<000<0000<000<00<000--9-.0000/000:.-<<-0000000<-.--900000000000000<<:0000000:...../0000000
@M03495:530:000000000-LYBTV:1:1102:24184:26086 1:N:0:GTGACGTT+ATCTGGGA
GTCAGCATGTGAGCTTTGGAGTGAAATCTCTTGCCTTAAGGAATAAAGGAAAAAGATTCCGTCGGAGGCTCGGTGCTCTACAGGTTCAACCTTTGTACTCTATTATTGCCTCACATTCCATCTCTTGTGATAATATATTTGATTGGCTTTTCTGCAGGTTGTTTGCCAGGACTTTCCAAGACCTCCACTAGAAAACACAATACACTTTTTGGAAGCTGGACAACTATCTTCATTTTTCAGAAACAGTGAAA
+
A>AA1CD1DF3DGGGGC11F1FFHHBGGBGHGD1ABGHFF11AFFGFHH0A00F/F1GHHHHHGEGGGGFAEE?EEGFHEGHHEBFBGBFGGF1G2BFGGHEFGFBFBGFGHHHHFG12FEFDDGFF>GF222BFH2GG2F2G2B0CHHHFHHFHGF0@@0?FG0F<FG/CEHCFGF1GHGHBHFGFFGHG1=>0CEFGCDD/0<DHHHHGG/0/::GB.C0;.CCGFGGB0;FB;0/;FB0CBFFFBFF0
@M03495:530:000000000-LYBTV:1:1102:8670:26091 1:N:0:GTGACGTT+ATCTGGGA
GTCAGCATGTGAGCTTTGGTTTATCAACGGCAAAATATAGATCGGAAGAGCACACGTCTGAACTCCAGTCACGTGACGTTATCTCGTATGCCGTCTTCTGCTTGAAAAAAAAAAAAAAAAAAACGCGAATGAATAGTAACGTATATATTTGAGTTGTATCAAATCATAACAGATATATACAATACATATAGCATGGTCTACTAGTCATCAGTATATTGATCTTAATCACATTATGTGTCACGTGTCGATGA
+
BBCCCFFFFFFFGGGGGGGGGGHHHHHHGGGGGHHHHHHHGHHHGGGGHHHHHHHGHHHGGHHHHHHHHHHHGHHHGGFGHHDHHGFGHHHHGGGHGHHHHHHHFFGHHCFGG//////-><-.------00000000;0./.000000000.0;00000000000000000/00:0;0000000:00;B00000.00000:00:000000:0:0000000;0000000000000:0:000...//...00
@M03495:530:000000000-LYBTV:1:1102:13218:26100 1:N:0:GTGACGTT+ATCTGGGA
GTCAGCATGTGAGCTTTGGAATTAGTAAATTCGTTGACGACAGAAGGAGCAAGATAACGACCACAGGGAGGGTGGTTTATCAACGGCAAAATATAGATCGGAAGAGCACACGTCTGAACTCCAGTCACGTGACGTTATCTCGTATGCCGTCTTCTGCTTGAAAAAAAAAAAAAAAAGCAAACAGGAGGAAATAATAGGTTGGTGGATACTGGACAAACATGACTTGTATCAGTCTTTGCACAGAGCGTGAC
+
CCCCCFFFFFFFGGGGGGGGGGHHHHHHHHHHGHHHHHGGGGGHHHHHHHHHHHHHHHGGGGGHHHHGGGGGEFGEGHHHHHHHGGGGGHHHHHHHHHHHGGGGHHHHHHHGHHGGHHHHHHHHHHHHG@GHGG?FHHHGGHFDHHHHGGGHGHHHHHHHHGFHGGGEGB---;--..0/09:/.....//000000009/-9.:.:00000/.;./.A00000900900000000000000/0//-...:
@M03495:530:000000000-LYBTV:1:1102:20544:26121 1:N:0:GTGACGTT+ATCTGGGA
GTCAGCATGTGAGCTTTGGAGTGAAATCTCTTGTCTTAAGGAATAAAGGAAAAAGATTCCGTCGGAGGCTCGGTGCTCTACAGGTTCAACCTTTGTACTCTATTATTGCCTCACATTCCATCTCTTGTGAAAATATATTTGATTGGCTTTTCTGCAGGTTGTTTGCCAGGACTTTCCAAGACCTCCACTAGAAAACACAATAAACTTTTTGGAAGCTGGACAACTATCTTCATTTTTCAGAAACAGTGAAC
+
CCCCCFFFFFFFGGGGGGGGGGHHHFHHHHHHHHHHHHHHHHHHHHHHHHHHHHGGHHHHHHHGGGGGGHHGGGGGHHHHHHHHHHHHHHHHHHHGHHHHHHHHHHHHHHHHHHHHHHHGHHHHHHHHHHHHHHHHHHHHHHHHHFFHHHHHHHGGHHGHHDHHHHFHHHGHHHGGHH?GGHHHHHHHHHH1DFFHHHG<GDF0DBGHHHGGBGHGHHCFHEHGFHGHGHBCFGGGGGGGGGFFGGFFGGB
@M03495:530:000000000-LYBTV:1:1102:22483:26124 1:N:0:GTGACGTT+ATCTGGGA
GTCAGCATGTGAGCTTTGGTCCAGCCTGAGTCCTGGTTTATCAACGGCAAAATATAGATCGGAAGAGCACACGTCTGAACTCCAGTCACGTGACGTTATCTCGTATGCCGTCTTCTGCTTGAAAAAAAAAAAGGATGGCATCACTGAAACGGACAGCATTCGGTCCTAGGTGTCTAGCACCCTGGGCTCATCGCTGCTGTACATACTCTCTCGTTCGCGTCGGTAGTCTCGACAGCTCGAGTCCGCTCCAC
+
AAABBFFFFBFFGFGGGFGGFGGGHGHHGGGFFHHHGHGHGFGHHGGGGEFFGHHGHHHFFEBAECEGGGHHGGHHFD@EGHHHHHHHHFBECFE?FGGBGGGEDHFFGEEEHFBFG4FHHFFEBGG@//>///?11/>01011<>1111...<<<</0000..:-000/:;0/000000.../..;/.00;/....900000000000900.....-9-----..//9;//9.-.//.9.9./.-.9./.
@M03495:530:000000000-LYBTV:1:1102:13841:26161 1:N:0:GTGACGTT+ATCTGGGA
GTCAGCATGTGAGCTTTGGATTAGTAAATTCGTTGACGACAGAAGGAGCAAGATAACGACCACAGGGAGGGTGGTTTATCAACGGCAAAATATAGATCGGAAGAGCACACGTCTGAACTCCAGTCACGTGACGTTATCTCGTATGCCGTCTTCTGCTTGAAAAAAAAAAAAAATAATAAAACAGTCATAAAAACCTGTATTGCCGTGTCTCGAGTTACCTGAGCCATGATCTATGTTTACGACTGCGCTAG
+
CBCCCFFFFFFFGGGGGGGGGGHHHHHHHHHGHHHHHGFGGGHHHHHHHHHHHHHHHGGGFGHHHHGGGGGEFGFGHHHHHHHGGGGGHHHHHHHHHHHGGGGHHGHHHHGFHHGFHHHHHHHHHHHFFHGGGCFHADGFGFGHHHFCEDEEHHHFEHHAG0=CCFGCC:9;-.00;00009./000;000:0..;.0009;B0-;:F/00/0.;.:00:;/B09/00:000090000:0.;.9./.---.
@M03495:530:000000000-LYBTV:1:1102:21594:26174 1:N:0:GTGACGTT+ATCTGGGA
GTCAGCATGTGAGCTTTGGAGTGAAATCTCTTGTCTTAAGGAATAAAGGAAAAAGATTCCGTCGGAGGCTCGGTGCTCTACAGGTTCAACCTTTGTACTCTATTATTGCCTCACATTCCATCTCTTGTGAAAATATATTTGATTGGCTTTTCTGCAGGTTGTTTGCCAGGACTTTCCAAGACCTCCACTAGAAAACACAATAAACTTTTTGGAAGCTGGACAACTATCTTCATTTTTCAGAAACAGTGAAC
+
AAAABFBFFFFBGGGGGGGGGGGHFGHHHHHGHHHHHHHHHFGHHHHHHHHHHHGGEHHGHHHFGGGEEHHGGFEGHHEHHHHHHHHHHHHHHHHHHHHHHHHHHHGHHHHHHHHHHEHGHHFHHHHHGHHHHHHHFHEGHFHHB0FFHHHHHHFHHHGHFDCCFHFFFGHHHGHFGF1GA0CGGCHFGHH1FDGHGFC<<GFGGHHHHHC@/;:GFHF.CF.CGFGHGHGGGGBFGGFBBBBBF/;9BF0
@M03495:530:000000000-LYBTV:1:1102:7965:26180 1:N:0:GTGACGTT+ATCTGGGA
GTCAGCATGTGAGCTTTGGTCCAGCCTGAGTCCTGGTTTATCAACGGCAAAATATAGATCGGAAGAGCACACGTCTGAACTCCAGTCACGTGACGTTATCTCGTATGCCGTCTTCTGCTTGAAAAAAAAAAACAAGAGACAGAGCACACAGTCTTCGGCTCTTAATAGAAATCAAAAGTCGACAAAATTATAGGTATGAGCAGGTGTGCATGTGTCACAAATACATGGATAATGAGACAATCATCAGGTCT
+
CCCCCFFFFFFFGGGGGGGEGGHHGGHHHHHHHHHHHHHHHHHHHGGGGGHHHHHHHGHHGGDGGHHGHHHHGHHHGHHHHHHHHHHHHGGHHGGGGHEHHHHGGHHHHGFGHGHHHHFHHHHFHHGGGC<<<=?00000000001000.0<0000..-../0=00;::00000000/00.=-.-/:000000000009000/..:0.;00090900000.000000/000000:000//00000000009
@M03495:530:000000000-LYBTV:1:1102:16088:26224 1:N:0:GTGACGTT+ATCTGGGA
GTCAGCATGTGAGCTTTGGAATTAGTAAATTCGTTGACGACAGAAGGAGCAAGATAACGACCACAGGGAGGGTGGTTTATCAACGGCAAAATATAGATCGGAAGAGCACACGTCTGAACTCCAGTCACGTGACGTTATCTCGTATGCCGTCTTCTGCTTGAAAAAAAAAAAAAAAAGTCAGAAATCCAAAACATCACTTCCGAACTACGTAACTACCTCAGAACTGACATATGATATCGATCCTATTTCAA
+
BBBBBFFFFFFFGGGFGGGGGGHHHGGHHHHHGGHHHHGFGGGHHHHHHHHHHHHHHHGGGGGHHHHGGGGGFGGGGGHHHHHHGGGGEHGGGFFHHHHHGGGGHHHHHHHGHHHGHHHHHHGHHGHHFFGHGDFFHAFHHHGGHGHHGGGHGHHGHHHHHHGHHGFGG?A9-;A-./9://9////;9/..9///////;:9.-.//..;.9///./99:BB.////////9/////.....////////
@M03495:530:000000000-LYBTV:1:1102:7216:26244 1:N:0:GTGACGTT+ATCTGGGA
GTCAGCATGTGAGCTTTGGTCCGCCTGGTTTATCAACGGCAAAATATAGATCGGAAGAGCACACGTCTGAACTCCAGTCACGTGACGTTATCTCGTATGCCGTCTTCTGCTTGAAAAAAAAAAAAAAATGACACCGTAGCTCACCCACACAAATCATACCTACGTGAACAATCATTATTAACTCACTACCCACACACATATTCTCATAGAATCTCACGATACATACATAACTAATCGCTACTGATCTCACT
+
BABCCFFFFFFFGGGGGGGGGGGGGGHHFGHHHHHHHGGGGGHHGHHGHHHHHGGGGHHHHHGHGHHHGGHHHFGHHHHHHGHHGGFFGHHHHHHFEHHHGGGGHGGHGHHHHHEGHGGGGGC//<--0<11<<.-<...0000.........0:0000/0:/9./..00/00000000;0:000000//.0.9..;.000;:0000000000000;....-0::00;00000:00....-00:00000;0
@M03495:530:000000000-LYBTV:1:1102:21876:26253 1:N:0:GTGACGTT+ATCTGGGA
GTCAGCATGTGAGCTTTGGAGTGAAATCTCTTGTCTTAAGGAATAAAGGAAAAAGATTCCGTCGGAGGCTCGGTGCTCTACAGGTTCAACCTTTGTACTCTATTATTGCCTCACATTCCATCTCTTGTGAAAATATATTTGATTGGCTTTTCTGCAGGTTGTTTGCCAGGACTTTCCAAGACCTCCACTAGAAAACACAATAAACTTTTTGGAAGCTGGACAACTATCTTCATTTTTCAGAAACAGTGAAC
+
BBCCCFFFFFFFGGGGGGGGGGHHHHHHHHHHHHHHHHHHHHHHHHHHHHHHHHGGHIHHHHHGGGGGGHHGGGGGHHHHHHHHHGHHHHHHHHHHHHHHHHHHHHHHHHHHGHHHHHHHHHHHHHHGHHHHGHHHHHHHHEHHHEHGHHHHGGFHHHHHHGHHHHGHEGFEHHHFHHGHHHHHHHHHHHH1>FGFHHC<<GFGDGHHHHGGHHHHHHFGHGFFG/GHHHGFGGFGCFGFFFGGGGCB0;0
@M03495:530:000000000-LYBTV:1:1102:19926:26264 1:N:0:GTGACGTT+ATCTGGGA
GTCAGCATGTGAGCTTTGGTCCAGCCTGAGTCCTGGTTTATCAACGGCAAAATATAGATCGGAAGAGCACACGTCTGAACTCCAGTCACGTGACGTTATCTCGTATGCCGTCTTCTGCTTGAAAAAAAAAACAAAAAACAAGCATTTTACTGTCATGTTGTCTATGATGTATGACACGATCATCGTATCAATCACGTGTGGACGCATGAAGGAACTAGAACAGCGCATACGCTGCTAGAGTGCAATAACGA
+
CCCCDFFFFFFFGGGGGGGGGGHHHGHHHHFGHHHHHHGHHHHHHGGGGGHHHHHGHHHHGGGGGHHHHHHHGHHGGHHHHHHHHHHHHGHHHGGFFGAFHHHGGHHHHGFFHGHHHHHHHGHHHHGGFGB//=00//...0.0>111111110000000/00==00000<000000.-<..000../.0<000<.../..00---..<000./.00000://:---..0....<00:00000000000..
@M03495:530:000000000-LYBTV:1:1102:18959:26275 1:N:0:GTGACGTT+ATCTGGGA
GTCAGCATGTGATCTTTGGAATTAGTAAATTCGTTGACGACAGAAGGAGATAACGACCACAGGGAGGGTGGTTTATCAACGGCAAAATATAGATCGGAAGAGCACACGTCTGAACTCCAGTCACGTGACGTTATCTCGTATGCCGTCTTCTGCTTGAAAAAAAAAAAAATACGAGATCTGCAAACGCGATAGAGTATTCAGAGCAGAAAACGTAATCACACTCAACACAACGTACAATATCACACAAGTTC
+
AAAAAFFFFFFFGCGGGGGGGGHHHHHHGHHHGHGHHHGGGGGHHHGHHHHHHHGGGEGHGGHGFFGGEFEEFHGHHHHHEEEEEFFGHHGHHHGHGFGGHHGHHHFGFEHGHHGHHHHHFHHGC<FGGGFFHHBFHHFGHGGHGCDGAGFHGHFGCC1<CCCGGG--;.00...9;0000;:0..----..//////9//9/;/////./;....///9////:./....-....:/9/////;...99/
@M03495:530:000000000-LYBTV:1:1102:23528:26287 1:N:0:GTGACGTT+ATCTGGGA
GTCAGCATGTGAGCTTTGGAGTGAAATCTCTTGTCTTAAGGAATAAAGGAAAAAGATTCCGTCGGAGGCTCGGTGCTCTACAGGTTCAACCTTTGTACTCTATTATTGCCTCACATTCCATCTCTTGTGAAAATATATTTGATTGGCTTTTCTGCAGGTTGTTTGCCAGGACTTTCCAAGACCTCCACTAGAAAACACAATAAACTTTTTGGAAGCTGGACAACTATCTTCATTTTTCAGAAACAGTGAAC
+
CBCCCFFFFFFFGGGGGGGGGGHHHHHHHHHHHHHHHHHHHHHHHHHHHHHHHHGGHHIGHHHGGGGGGHHGGGEGHHHHHHGHHHHHHHHHHHHHHHHHHFHHHHHHGFHHHHFHHDHHHHHGHHHHHHHHHGHHHHHHHFHHHHHHHHGHHGGHHHHHGEGHHHFFGHHHHHGFHGGHHHHGHGHHHFH1><>GGH..<000=DGGHHGGBHBGGH/.CFGHHGGHHHFGGGBFGFFFBFBFGGFGFG0
@M03495:530:000000000-LYBTV:1:1102:11463:26305 1:N:0:GTGACGTT+ATCTGGGA
GTCAGCATGTGAGCTTTGGTCCAGCCTGAGTCCTGGTTTATCAACGGCAAAATATAGATCGGAAGAGCACACGTCTGAACTCCAGTCACGTGACGTTATCTCGTATGCCGTCTTCTGCTTGAAAAAAAAAAGAGACACCCACTATTGCTGGATCCTTATGTATACACAGGTCACACATGATCTGCCTCAGTAGACTCCACTTCATATCCTATACATGAGTGCTTGCAGTCATATGTCTGTGTTGTAGTACG
+
CBBCCFFFFFFFGGGGGGGGGGHHHGHHHHGHHHHHHHHHHGHHHFGGGGHGHHHHHFHHEAAFEHHHGHHGGFHHGHHHHHHGGHHHHGHGHGG?FHHHHHHGGHHGDEEEHGHHHHHHHHEHEGGG/>///?0000/?/<0011111110110=10000<0=00<0..0000<0.0000000000;00;000:0000/0;00000;00009000;000000=0.00;0009000;0;000/./00900.
@M03495:530:000000000-LYBTV:1:1102:18501:26346 1:N:0:GTGACGTT+ATCTGGGA
GTCAGCATGTGAGCTTTGGAGTGAAATCTCTTGTCTTAAGGAATAAAGGAAAAAGATTCCGTCGGAGGCTCGGTGCTCTACAGGTTCAACCTTTGTACTCTATTATTGCCTCACATTCCATCTCTTGTGAAAATATATTTGATTGGCTTTTCTGCAGGTTGTTTGCCAGGACTTTCCAAGACCTCCACTAGAAAACACAATAAACTTTTTGGAAGCTGGACAACTATCTTCATTTTTCAGAAACAGTGAAC
+
BABBBFFFFFFFGGGGGGGGGGHHHHHHHHGHHHHHHHHHHHHHHHHGGHHHHHGGFHHGAGHGGGGGGHHGGGGGHHFHHHGHHHGHHHHHHHHFFHFHHFHHHHHHHHHHHHGHHHHGHHHHHHHHHHHFHHHHHHHHHGHHGHHGHGGHHHFHF0GGHBHFHFFGHEFFFHHHHF?<FBF1FGFFFCFDF1>GHHG.<DGBD0GFHHGGEHFEHHGHHFGGHHFHGHGGGGGGGGFF09FFFEFBFF;
@M03495:530:000000000-LYBTV:1:1102:11419:26359 1:N:0:GTGACGTT+ATCTGGGA
GTCAGCATGTGAGCTTTGGAGTGAAATCTCTTGTCTTAAGGAATAAAGGAAAAAGATTCCGTCGGAGGCTCGGTGCTCTACAGGTTCAACCTTTGTACTCTATTATTGCCTCACATTCCATCTCTTGTGAAAATATATTTGATTGGCTTTTCTGCAGGTTGTTTGCCAGGACTTTCCAAGACCTCCACTAGAAAACACAATAAACTTTTTGGAAGCTGGACAACTATCTTCATTTTTCAGAAACAGTGAAA
+
AAAAAFFBFDD31B1CFFGFCFADEDHCHF33FFDFGGDFFG0FBGFHHHHCFFEFDGHDGGHCGGGCFHGGCBE@GFFFHGGH@F@G21FFBGGB2FGFFHH2FHFGHFHHFHGF2>B2BGBHHHF>F>21<>GGFHFDG2GGDCGGH0GBGHFHHHFHEGHEHHEFHGA<<F1FG1<?FGG11>G0FCG11100..<.<0000<0=DGCCF0CEFG:.:CA.CF0C0:CCFCGGE/;9;9;9;F00900
@M03495:530:000000000-LYBTV:1:1102:21260:26365 1:N:0:GTGACGTT+ATCTGGGA
GTCAGCATGTGAGCTTTGGAGGGCAAGAAGTGGTTTTGACATTGCTATGGCAGCTAGAGCCATGGTTTATCAACGGCAAAATATAGATCGGAAGAGCACACGTCTGAACTCCAGTCACGTGACGTTATCTCGTATGCCGTCTTCTGCTTGAAAAAAAAAAAAAATAGTCAGGAGTATGACGTAGATCTTGATGGCATGTGGTCGGATATGTATGGGTCAGCTGTATGTGGATATGTGTCACTTCTTGCTCA
+
BBCCCFFFFFFFGGGGGGGGGGGGGGGHHHFGHGGHGHGHHHHHHHHHHHHHGGHHHGHHHHHHHGHGHHHHHHGGGGGHHHHHHHHHHGGEGGGHHHHHHGHHHGGHHGHHHHHHHGGCAEGGFGGHFHFHGGHHGGCBCFGFHFHFHGFGFHFCCC<A@--<.00<000/0.//0000.....00<000<00/::.000<0---9.000000<.<<./0000000<000000<:000000000000000
@M03495:530:000000000-LYBTV:1:1102:18352:26401 1:N:0:GTGACGTT+ATCTGGGA
GTCAGCATGTGAGCTTTGGTTTATCAACGGCAAAATATAGATCGGAAGAGCACACGTCTGAACTCCAGTCACGTGACGTTATCTCGTATGCCGTCTTCTGCTTGAAAAAAAAAAAATACAGAAAAAGTAGACCGCAGAACATAATTGTATTTATACACATTATGCAAGCATAACTAATGTTTACATAAGCGAGTGAAATAATTACATACAATCATAGAATCACACCACAAGCACATTATCAGACTGAGTGT
+
CCCCCFFFFFFFGGGGGGGGGGGHHHHHGGGGGHHHFHGHHHHHGGGGHHHHHHHGGHHGHHHHHHHHHHHHGHHHGGGGHHHHHGFFHHHHGEEHGHHGGHHGGHHHHGGGG/>/022222110?/?111<1--<--0<<00000000000000000<00:;00000./000000:0;00000000000-.--.00000090;009;009000;90;0000000......./;/00090;000;000000
@M03495:530:000000000-LYBTV:1:1102:22865:26434 1:N:0:GTGACGTT+ATCTGGGA
GTCAGCATGTGAGCTTTGGAGGGTGGTTTATCAACGGCAAAATATAGATCGGAAGAGCACACGTCTGAACTCCAGTCACGTGACGTTATCTCGTATGCCGTCTTCTGCTTGAAAAAAAAAAAAAAAAACAATACAAATAAGTGTATACAGACAGCATAAAAAGATCTAGTGACAATGTACAGATAAGAACTTGCTCTGTAGTGATCGCTTCTTAACGCTGGTTGCTCATGGTACACTAGAATGTCCTCTGC
+
BACCCFFFFFFFGGGGGGGFGGGBFGFGHHHHHHHGGGFGHHHHHHHHHHHGGGGHHHHHHHGGHHGHHHHHHHHHHHHGHHHGGGGHHEHGHFGFHHHGAEHGFHHHHHCBFHHHFGGG/<<-----<..000;0000000000000000./:./000000..;;0000009009090000000;0;0/0000:000:000;00::....00000.-.;-/0.9000;009000;0/0000000000000
@M03495:530:000000000-LYBTV:1:1102:16366:26438 1:N:0:GCGACGTT+ATCTGGGA
GTCAGCATGTGAGCTTTGGAGTGAAATCTCTTGTCTTAAGGAATAAAGGAAAAAGATTCCGTCGGAGGCTCGGTGCTCTACAGGTTCAACCTTTGTACTCTATTATTGCCTCACATTCCATCTCTTGTGAAAATATATTTGATTGGCTTTTCTGCAGGTTGTTTGCCAGGACTTTCCAAGACCTCCACTAGAAAACACAATAACCTTTTTGGAAGCTGGACAACTATCTTCATTTTTCAGAAACAGTGAAC
+
A3AAA4@DFBDBAFFGGGGGGBFGGDEBGFFGHFGHHHFGGBGG3GHFFFHHHFDGBGF5AFGGG0ECFHFEC>EEGHHHGEGHDGHHFD1BFGFDEEGFHFHBHFGHHHGHGEHGEHHGGH3G?FFGHH443?FFFGHDHGGHHHHBFCGB12FFGHHFCAGB0DFEHCCGGGBDFBFD0<<1CGB01>C1F10<...<<<00<0GFHDCCE;CGHGCAGGFAHHHHFBFEFBFFGGFB00BFCBC0FB0
@M03495:530:000000000-LYBTV:1:1102:17053:26500 1:N:0:GTGACGTT+ATCTGGGA
GTCAGCATGTGAGCTTTGGTTTATCAACGGCAAAATATAGATCGGAAGAGCACACGTCTGAACTCCAGTCACGTGACGTTATCTCGTATGCCGTCTTCTGCTTGAAAAAAAAAAATAAAAAATATAGAACAACCACTAGAGAGTATTTCACAGCAATATTAGAATGCAGTATGCCGGGTGACACAATGAGTTATCTCAAACGGACCTAGACGCAACTCACTATACTAGGTCCACACTGAGTTGTGGCGTAT
+
DCCDDFFFFFFFGGGGGGGGGGHHHHHHGGGGGHHHHHHHHHHHGGGGHHHHHHHGHHHGGHHGHHHHHHHHGGHHGGGFHGFHHHGGHHHHGGGHGHGHHGHHHFHFGEGECC/02222>>F1111??100/<?.10>>11>1>11111110.//0000=00000=0=0:0000---.-.000/.00009;00;000000...--90000.;---/0000:000000/900000./0000000.9.-;-.
@M03495:530:000000000-LYBTV:1:1102:18701:26540 1:N:0:GTGACGTT+ATCTGGGA
GTCAGCATGTGAGCTTTGGAGTGAAATCTCTTGTCTTAAGGAATAAAGGAAAAAGATTCCTTCGGAGGCTCGGTGCTCTACAGGTTCAACCTTTGTACTCTATTATTGCCTCACATTCCATCTCTTGTGAAAATATATTTGATTGGCTTTTCTGCAGGTTGTTTGCCAGGACTTTCCAAGACCTCCACTAGAAAACACAATAAACTTTTTGGAAGCTGGACAACTATCTTCATTTTTCAGAAACAGTTAAC
+
AAAAAFFFFFFFGGGGGGGF1F1GFBFBGHGHHHHHHGHHFHHHHGHHEFHHHHFGFHFF2DGFCCGCCAG?CEFGFHHHHHGHHFG1BGGFHBFHFF2GHHHHHFFHHFHHGGH2GGHFFFGGFFHGHHBD1BDGHHFGHHBGG001BFHHHHFGFHFHHCA0<DBGFCCFHHEFGFFDGFHHGHGHHH1<1=FGGFAFGFG0<0=GFH@CCFFHHGHEGBGGBH0CGFHHHHHFFFGFGGEBFF00;C0
@M03495:530:000000000-LYBTV:1:1102:18196:26564 1:N:0:GTGACGTT+ATCTGGGA
GTCAGCATGTGAGCTTTGGAGTGAAATCTCTTGTCTTAAGGAATAAAGGAAAAAGATTCCGTCGGAGGCTCGGTGCTCTACAGGTTCAACCTTTGTACTCTATTATTGCCTCACATTCCATCTCTTGTGACAATATATTTGATTGGCTTTTCTGCAGGTTGTTTGCCAGGACTTTCCAAGACCTCAACTAGAAAACACAGTAAACTTTTTGGAAGCTGGACAACTATCTTCATTTTTCAGAAACAGTGAAA
+
AAAA?FFFDDFFFGGGG11GGGC1A3DGHHHHHFGHHHBHHGBFFBGFEBHHH0EBGHHGGFGFC?ECBGGCEEGGHHH1E1GFFFHDGFFGHFGFBHHGHFGFFHHHFHGHGHFHHH2>GGHGHFGHFH211BFHGGHHGFHFHAGGFBFGFDHFG0FDBA<<FGFDFAHHG?B11111FCFCF1>01FG<<FF0<.<.<=00=DGD0<<AG0CCCCCCA:GAFFFGFHHG0C9FF/;00C/9/F9CFF0
@M03495:530:000000000-LYBTV:1:1102:21453:26568 1:N:0:GTGACGTT+ATCTGGGA
GTCAGCATGTGAGCTTTGGAGTGAAATCTCTTGTCTTAAGGAATAAAGGAAAAAGATTCCGTCGGAGGCTCGGTGCTCTACAGGTTCAACCTTTGTACTCTATTATTGCCTCACATTCCATCTCTTGTGAAAATATATTTGATTGGCTTTTCTGCAGGTTGTTTGCCAGGACTTTCCAAGACCTCCACTAGAAAACACAATAAACTTTTTGGAAGCTGGACAACTATCTTCATTTTTCAGAAACAGTGAAC
+
BBBBBFFFFFFFGGGGGGGFGGBAF5GHGHHHHGHHHF6GFGGGHHHHGEBGF2EFHHHHGHHGGCEEFHHG?>FGHHHHH4BCHGF3GHHHHHHHHHHHDEFH4FHBGHHHGHGHHGH4FHHHHHGHGFG4BFFHGHFHF4BGGGGGHHHHHHHHHEHHHGHHHGFHEAACGFFHGHBGAGHHHFHHHFF1><FBEGCCG000<GHEGHDCCGBEGHGGFHEHHHHBFGGBFFFGGGBFB09BFFFGFF0
@M03495:530:000000000-LYBTV:1:1102:12019:26573 1:N:0:GTGACGTT+ATCTGGGA
GTCAGCATGTGAGCTTTGGAGTGAAATCTCTTGTCTTAAGGAATAAAGGAAAAAGATTCCGTCGGAGGCTCGGTGCTCTACAGGTTCAACCTTTGTACTCTATTATTGCCTCACATTCCATCTCTTGTGAAAATATATTTGATTGGCTTTTCTGCAGGTTGTTTGCCAGGACTTTCCAAGACCTCCACTAGAAAACACAATAAACTTTTTGGAAGCTGGACAACTATCTTCATTTTTCAGAAACAGTGAAC
+
AAABAFFFFBDFFGGGGGGGGGFEDGFHHHHHHHHHHH6FG3ABGHHGEHFEFFEFGHHHHHHGGEGGGHHGGEECHHHE@@FGFGHHHHHGHFFHGDGHGFHH4GFGFHHHHGFHHHHEFHGGHHHGHFB4BBBGHFHHG4GGG0BGHGHBGGFFFAGGHDGFGFDGCGCEGHFFFFGHE?GGHF00GHG1><GGAC<<<000<DGHHHC-CCGHGHE.;GCGHGHBGHGBBCFGFFGFF0/9F/0;BF9
@M03495:530:000000000-LYBTV:1:1102:18374:26579 1:N:0:GTGACGTT+ATCTGGGA
GTCAGCATGTGAGCTTTGGTCCAGCCTGAGTCCTGGTTTATCAACGGCAAAATATAGATCGGAAGAGCACACGTCTGAACTCCAGTCACGTGACGTTATCTCGTATGCCGTCTTCTGCTTGAAAAAAAAACATACTCAATCCGCTAGGTTGTTTATCTCCGCATACGTTATTCAAAGTATAAAAGCTTCACGACGATTCAGATCGCCTATTGACTTCGCAGCCACTAGCTCACTGACTGTATGTAATGCCT
+
BBBBBFFFFDFFCFFGGGGGGGCGHGHHGHHHHHHHGHHHHHHGHGGGEFFCGBGFG5GGHGAFE1GGAGHHGGHHFFFGHHH3BFGDGFHGAFG?FGHFHHHGGHHHBF/EGG4EGDEGHAB3B0</DC?/@222111?10////.0110..0111<<1..-..<.0//.00;000:;<00000.00;00..-99..09000/..9.;00000000....-.9./////9////;;9:9/9/9/9/////
@M03495:530:000000000-LYBTV:1:1102:23932:26593 1:N:0:GTGACGTT+ATCTGGGA
GTCAGCATGTGAGCTTTGGACTCCTGACTGGTTTATCAACGGCAAAATATAGATCGGAAGAGCACACGTCTGAACTCCAGTCACGTGACGTTATCTCGTATGCCGTCTTCTGCTTGAAAAAAAGAACAACAGTTTTCCCCGTCAGATCTGCTTAGTTTCTGACTCCCCCGTGTATCTGGAGGGTGAGCAGATCATCTCTGCCTCTCTGTTCACTGCTTCCGTTGGGCCGTCACTATTGTGCGGTGCTACTC
+
AAAABFFFF@FDGGGGGGGGGGHHHHDFGHEBFHGHHBFHGGCEECFGHHDGGEHHG1FE1GH3FGHCHHHFBDGFHHFHHHFHGHHEGE1BGGGHHF1?G3@EEGEHGHHB4FFGB3B30////B22BC/@22222@<2/////11111111111?1=111111>...<<.<<0==<00GD-;.../0/;;;00000000000//0;00009900000/.00..-..--9..;//////9.-.--/////
@M03495:530:000000000-LYBTV:1:1102:19323:26616 1:N:0:GTGACGTT+ATCTGGGA
GTCAGCATGTGAGCTTTGGAGGGCAAGAAGTGGTTGTGACTGGTTTATCAACGGCAAAATATAGATCGGAAGAGCACACGTCTGAACTCCAGTCACGTGACGTTATCTCGTATGCCGTCTTCTGCTTGAAAAAAAAAAAAAAAGAAGGGGTGTCGGAGATAGCAGGATAACAGAAGACAGCCGACAAAGGCAAGTAAACAGAGGAAAGAAGTATAACAAATAGCAGAACGAGCAAGTATGCAGGTAAAAGA
+
AABCBFFFFFFDGGGGGGGGGGAABBFGHHFGHGGGGGHHHHHHHHHHHHHHGGGEGHHHHHHHHHHHGGGGGHHFGGHGGHHGHHHHHHHHHHHHGGHFGGFFF?BFGGEGFHHEEEFCFH3FFHHHFFHFGGGG?@@@<<<.:./..-.-:0.--9-900000;.:00090/000///..-----///....000000://..//././00000000.000000///..:9-//00000:0..00000.
@M03495:530:000000000-LYBTV:1:1102:22507:26628 1:N:0:GTGACGTT+ATCTGGGA
GTCAGCATGTGAGCTTTGGTCCAGCCTGAGTCCCTGGTTTATCAACGGCAAAATATAGATCGGAAGAGCACACGTCTGAACTCCAGTCACGTGACGTTATCTCGTATGCCGTCTTCTGCTTGAAAAAAAAAAAGATATACAAAACGGGGTAAAAATGACCAACAAGGTGTTAAATTTTGAGTGTAAATACACCCAAAACGAGACAACATGTCCAGAACTAGACAACTTGGTAATTCTAATCTAAGAGGAAA
+
BABBBFFFFFFFGGGGGGGGGGHHHGHHHHDGHHHHHGGHHHFHGHGGGGGGHHAFGHHHEGFEGGFGHHHGHGGEHGHHHHHFHFHHHHGHHHGG??GGFHHHCEGGFHG>E0FGFGHFHHEBGHHGGBC?///11<111110<-<.--</=<D.<000<...;/.000.00<00<00..00000000000/....9.-:...//..90000000;/000000/.00000000000:0;090;00;..9/
@M03495:530:000000000-LYBTV:1:1102:22794:26636 1:N:0:GTGACGTT+ATCTGGGA
GTCAGCATGTGAGCTTTGGAGTGAAATCTCTTGTCTTAAGGAATAAAGGAAAAAGATTCCGTCGGAGGCTCGGTGCTCTACAGGTTCAACCTTTGTACTCTATTATTGCCTCACATTCCATCTCTTGTGAAAATATATTTGATTGGCTTTTCTGCAGGTTGTTTGCCAGGACTTTCCAAGACCTCCACTAGTAAACACAATAAACTTTTTGGAAGCTGGACAACTATCTTCATTTTTCAGAAACAGTGAAC
+
BBBBBFFFFDBFGGGGGGGGGGHHHHHHHHHHGHHHHHHHHHHHHHHHFHHHHGGGHHHHEFGGGGGGGHHGGFGGHHEBHHHEGGHHGHHHFHHHHHHHHHHGHHHHHHHFHHHHHHHHHHHHGFFGHHHHFGHGHHHHHHHFFFHHGGEHHHHHHGHHFCGHFHHHGHFHBCGHGFGFHFHHHHFHHHH1=<GFBGA=<=B0<GHFGHCCFFBCHHH.GF..:GBGHGHHG0CFFGGBFGGGBF900;0
@M03495:530:000000000-LYBTV:1:1102:10518:26644 1:N:0:GTGACGTT+ATCTGGGA
GTCAGCATGTGAGCTTTGGTCCGCCTGGTTTATCAACGGCAAAATATAGATCGGAAGAGCACACGTCTGAACTCCAGTCACGTGACGTTATCTCGTATGCCGTCTTCTGCTTGAAAAAAAAAAAACAACAATCGAATATACGACAGGTGCATACACAACCGCAACAACGACTGAGCACGTAGAAAACACAGAGTGTGTTATACGCATCTCACATCTCACAGATGTACTAGTGCATTAGCCACTCTCGTATA
+
CCCCCFFFFFFFGGGGGGGGGGGGGGHHHHHHHHHHHGGGGGHHHHHHHHHHHGGGGHHHHHHHGHHHGHHHHHHHFHHHHGGHHGGFGHHHHHHFGHHHHGGEHEHHHHHHHAGHGHGGGGC@<///=..11.>01.11=0..--.00<0000000...--;:-...-.-..0000.:./..00//..9.0/:000./0000....-:000000:000000000000000;000000/0090;00.../0
@M03495:530:000000000-LYBTV:1:1102:15130:26646 1:N:0:GTGACGTT+ATCTGGGA
GTCAGCATGTGAGCTTTGGAATTAGTAAATTCGTTGACGACAGAAGGAGCAAGATAACGACCACAGGGAGGGTGGTTTATCAACGGCAAAATATAGATCGGAAGAGCACACGTCTGAACTCCAGTCACGTGACGTTATCTCGTATGCCGTCTTCTGCTTGAAAAAAAAAAACGCGCAGCCGCCCAGCACAAGTTCAATCGATGCTCAACGCGATATCGGAAGTGTACACGGTTGAACTCACGTCACCCCAA
+
?AABBFFFFDFFGGAFGGFFGGHHHDFGHHHHGGGHHHGGGGGHHHGHGGHHHGGHHHGFGGGHHHEAFFGG?EEEFHHHGHHHGGGGEHHHHFHHHHEAEDGGHHHHHHEGHHGEGHGEHFHG@FHGD@FHGG/??/11?F?EHHHHG<AGGHBGHHHHFHFGAAC@C9:.---;9-9.----..99..../////;/..9/./;B/..----.;/.-::9/////;;.-..-:9B/;//..9../.-9.
@M03495:530:000000000-LYBTV:1:1102:7700:26655 1:N:0:GTGACGTT+ATCTGGGA
GACAGCATGTGAGCTTTGGAGTGAAATCTCTTGTCTTAAGGAATAAAGGAAAAAGATTCCGTCGGAGGCTCGGTGCTCTACAGGTTCAACCTTTGTACTCTATTATTGCCTCACATTCCATCTCTTGTGAAAATATATTTGATTGGCTTTTCTGCAGGTTGTTTGCCAGGACTTTCCAAGACCTCCACTAGAAAACACAATAAACTTTTTGGAAGCTGGACAACTATCTTCATTTTTCAGAAACAGTGAAC
+
>3>>>?FFFFFFGGGGGGGGGGHHHGHHHHHHHHHHHGFHHHHGHHHHHGHHHHGGHHHHHHHGGGGGGHHGGGGGHHHHFHGHHHGHHHHHHHHHHHGHHGHHHHHHHGHHHHHGHHHHGHHHHHHHHFDGHGHHHHHHHFHGGFGHHHHHHHHHHFFHGFHHHHHHGHFGHHHHHHHHEHGHGGHFGFH1<>GFAFA<<=<<DGHHHHFC/CGEFHCCFFHEHHHHHGFFFEFGGGGFFBFFFGBFBFB
@M03495:530:000000000-LYBTV:1:1102:19939:26663 1:N:0:GTGACGTT+ATCTGGGA
GTCAGCATGTGAGCTTTGGAATTAGTAAATTCGTTGACGACAGAAGGAGCAAGATAATGACCACAGGGAGGGTGGTTTATCAACGGCAAAATATAGATCGGAAGAGCACACGTCTGAACTCCAGTCACGTGACGTTATCTCGTATGCCGCCTTCTGCTTGAAAAAAAAATAATAAACACTAATTTAACACTAATGTACTGTCAACAGTTCAATGAGATCTGAAGAGCACACGTATGAACTACAATTACATC
+
AAAAAC11@DFFBGFF3DGCD11FG3AFBFFGF00AFGGEGAE0GHA0AGHHHHHHHHGHGHHCGFGF/E?EE/E/BGFHH2G>E//E@G0BGFF2GG1?EEF>EFGGHHFEBGCAGB11B<1<2BFGFBG/<??F0?2>@0?/?011</-<.1FDD<FFFEGFA@A@C.:C:0;0;0.9/9;9C000;BFBF009C0000;;000/;00;0000000C0/////--/------//;//9/;////;;//:
@M03495:530:000000000-LYBTV:1:1102:17646:26680 1:N:0:GTGACGTT+ATCTGGGA
GTCAGCATGTGAGCTTTGGAGGGCAAGAAGTGGTTGTGACATTGCTATGGCAGCTAGAGCCATGGTTTATCAACGGCAAAATATAGATCGGAAGAGCACACGTCTGAACTCCAGTCACGTGACGTTATCTCGTATGCCGTCTTCTGCTTGAAAAAAAAAACAACAAACAGATACCGTATACACACCGTCTAACAAAGTAGATCCAATAATGCAGGACCTGTCATATATACAATGAGTACCATCACACCGTA
+
CCCDDFFFFFFFGGGGGGGGGGGGGGGHHHFGHFFGGGHHHHHHHHHHHHHHGGHHHHHHHHHHHFGGHHHHHHGGGGGHHHHHHHHHHGGGGGHGHHHHHGHHHGHHHHHHHHHHHHGFGHGGFFHHBFFHFDGHHHGDGHGHGHHHHHHFHGHFGGG?.<<.<.<.:/:0000...;0:000.:-....0:00./000000:;000000000....::;0000::0000:0::000000000:0::-.9
@M03495:530:000000000-LYBTV:1:1102:20254:26702 1:N:0:GTGACGTT+ATCTGGGA
GTCAGCATGTGAGCTTTGGAGTGAAATCTCTTGTCTTAAGGAATAAAGGAAAAAGATTCCGTCGGAGGCTCGGTGCTCTACAGGTTCAACCTTTGTACTCTATTATTGCCTCACATTCCATCTCTTGTGAAAATATATTTGATTGGCTTTTCTGCAGGTTGTTTGCCAGGACTTTCCAAGACCTCCACTAGAAAACACAATAAACTTTTTGGAAGCTGGACAACTATCTTCATTTTTCAGAAACAGTGAAC
+
CCCDDFFFFFFFGGGGGGGGGGBDDDGHHHHHHHHHHHHHHHHHHHHHHHHHHHGGHIIHHHHGGGGGGHHGGEGGHHHHHHHHHHHHHHHHHHHGHHHHHHHHHHHHEHHHHHHHHHHHHHHHHHHHGHGHHHHGHHHHHHGHHGFHHHHHHHGHGHHHHBHHHHHGGHHHHHHHHGGFHHHFHHHHHGHBFGHHHHA<GDDFGHHHHHGGEHB.GHGFHHHEGGFGHFFFFGGGGGGGGFFGGGCBBF0
@M03495:530:000000000-LYBTV:1:1102:14054:26759 1:N:0:GTGACGTT+ATCTGGGA
GTCAGCATGTGAGCTTTGGAGACTGGTTTATCAACGGCAAAATATAGATCGGAAGAGCACACGTCTGAACTCCAGTCACGTGACGTTATCTCGTATGCCGTCTTCTGCTTGAAAAAAAAAAAAAATAACAGCCAAGCACCAAATCAGAGCTTCAAAGACGACATCTACACGCAGTGGATACAACCCTCGATACAACAATGACACCTACTAATCACAACTGAATGTTGTTTTGATGTTGACAAATAACCACG
+
BBBBBFFFFFFFGGGGGGFGGGGHHHFHHHHHHHHGGGGGHHHHHHHHHHHGGGGHHGHHHHGHHHGHGHHHHHHHHGHFGHHGGGGHGGFHHFGHHHHGGGHGHHHGHHHHGHHHGEC?////<0><D110.00..00....<<0000/0/0<0;<//.---.:0000/.9--./:000:00/....-./.-///../9////.//////////9/.9////////;.....///://///./;///:;.
@M03495:530:000000000-LYBTV:1:1102:11177:26786 1:N:0:GTGACGTT+ATCTGGGA
GTCAGCATGTGAGCTTTGGAGTGAAATCTCTTGTCTTAAGGAATAAAGGAAAAAGATTCCGTCGGAGGCTCGGTGCTCTACAGGTTCAACCTTTGTACTCTATTATTGCCTCACATTCCATCTCTTGTGAAAATATATTTGATTGGCTTTTCTGCAGGTTGTTTGCCAGGACTTTCCAAGACCTCCACTAGAAAACACAATAAACTTTTTGGAAGCTGGACAACTATCTTCATTTTTCAGAAACAGTGAAC
+
BBBBAFFFFFFFGGGGGGGGGGHHHHHHHFHHHFGHHHHHHCHHHHHHEAGFHFGFFHHHHFHGGGGGGHHGGEGGHHGHHHGGHHFHHHHHGFFEFHHHHHHHGHHHGHGFHHHHGHHHHFHHHGGHF4F43GGEHHGFGEHHHFFCFHFHHHHFF0@FF/CGFF<FGAFAGGDHHEBDGFHGCGHCHGH1D<<<CHC<00G0<DG0GEFCHF/.GHFFHGGAFGFHFCBBBFGFEGGEFF/CFF9;BB0
@M03495:530:000000000-LYBTV:1:1102:23121:26793 1:N:0:GTGACGTT+ATCTGGGA
GTCAGCATGTGAGCTTTGGAGTGAAATCTCTTGTCTTAAGGAATAAAGGAAAAAGATTCCGTCGGAGGCTCGGTGCTCTACAGGTTCAACCTTTGTACTCTATTATTGCCTCACATTCCATCTCTTGTGAAAATATATTTGATTGGCTTTTCTGCAGGTTGTTTGCCAGGACTTTCCAAGACCTCCACTAGAAAACACAATAAACTTTTTGGAAGCTGGACAACTATCTTCATTTTTCAGAAACAGTGAAC
+
CCCCCFFFFFFFGGGGGGGGGGHHHHHHHHHHHHHHHHHHHHHHHHHHHHHHHHGGHHHGFBFFGGGGGHHGGEEGHHHHHHHHHHHHHHHHGHHHHHHHHHHHHHHHHHGHHHHHHHHHHHFHHHHHGFFHFHHBHHHHHHHHHHHHHHHHHHHHEGHHFEHHGHHHHHHHHHGFF1FGFCCHHGHFHHHF<F0>GHG.<DG00BDGGHGGHF/CGHHEGB;;GHHHHHGGGGGFFFFF0CBB/BCB0C0
@M03495:530:000000000-LYBTV:1:1102:20651:26815 1:N:0:GTGACGTT+ATCTGGGA
GTCAGCATGTGAGCTTTGGAGTGAAATCTCTTGTCTTAAGGAATAAAGGAAAAAGATTCCGTCGGAGGCTCGGTGCTCTACAGGTTCAACCTTTGTACTCTATTATTGCCTCACATTCCATCTCTTGTGAAAATATATTTGATTGGCTTTTCTGCAGGTTGTTTGCCAGGACTTTCCAAGACCTCCACTAGAAAACACAATAAACTTTTTGGAAGCTGGACAACTATCTTCATTTTTCAGAAACAGTGAAC
+
CCCCCFFFFFFFGGGGGGGGGGBDDFGHHHHHHHHHHHHHHHHHHHHHHHHHHHGGHHHHHHHGGGGGGHHGGGGGHHGHHHHHHHHHHHHHHHHHHHHHHHHHHHHHHHHHHHHHHHHHHHHHHHHHHHHHHHHHHHHHHHGHHEGHHHHHHHHHHGFGHEHHFGGHHGHHHHHHHHHHGHHHHHGHHHH1GHHGHHHCGHHHGHHHHHFGBGGGHHHEHFHHHHFHHHGGGGGFGGGGBBCGF/9CBF0
@M03495:530:000000000-LYBTV:1:1102:13565:26853 1:N:0:GTGACGTT+ATCTGGGA
GTCAGCATGTGAGCTTTGGAATTAGTAAATTCGTTGACGACAGAAGGAGCAAGATAACGACCACAGGGAGGGTGGTTTATCAACGGCAAAATATAGATCGGAAGAGCACACGTCTGAACTCCAGTCACGTGACGTTATCTCGTATGCCGTCTTCTGCTTGAAAAAAAAAAAAAAACACATAAACAAGACAATCAATACATAGAACAAACAATGACACTTAGCACAAGAAGGTAATACGGAACGCGACAATC
+
CCDDCFFFFFFFGGGGGGGGGGHHHHHHHHHHGHHHHHGGGGGHHHHHHHHHHHHHHHGGGGGHHHHGGGGGGGGFGHHHHHHHGGFGGHHHHHHHHHHHGGGGHHHHHHHGHHHGHHHHHHHHHGHHGGHHGGFFH/GHHHFGHHHHGGGHGGHHHHHHFHHHFCGG?C:;---...900:0009/////;B0;00::0000;://:...0;0:0;00;0000;/.///.:00000....;.99----00
@M03495:530:000000000-LYBTV:1:1102:14048:26890 1:N:0:GTGACGTT+ATCTGGGA
GTCAGCATGTGAGCTTTGGAGTGAAATCTCTTGTCTTAAGGAATAAAGGAAAAAGATTCCGTCGGAGGCTCGGTGCTCTACAGGTTCAACCTTTGTACTCTATTATTGCCTCACATTCCATCTCTTGTGAAAATATATTTGATTGGCTTTTCTGCAGGTTGTTTGCCAGGACTTTCCAAGACCTCCACTAGAAAACACAATAAACTTTTTGGAAGCTGGACAACTATCTTCATTTTTCAGAAACAGTGAAC
+
BBBBBFFFFFFFGGGGGGGGGGHHHHHHHHGHHHHHHHHHHHHHHHHHHHHHHHGGHHHHGGGGGGGGGHHGGGGGHHHHHHHFHHGHGHEGHHHHHHGHHHFHHGHHGHGHHHHHHHHGHGHHHHHHHFGHEGHHHHGHHHHBDGGHHHHHHHHFFGGHHFGHGFHHG/GEHFHGDGHHFFHFHHFHHGHBGBGGEFA<D=D0DDFFHHGGGHHHHGGHGFHGHHCGFEFFGGGBGGGFGGFBFFF00C9
@M03495:530:000000000-LYBTV:1:1102:10545:26899 1:N:0:GTGACGTT+ATCTGGGA
GTCAGCATGTGAGCTTTGGAACAGCTGGTTTATCAACGGCAAAATATAGATCGGAAGAGCACACGTCTGAACTCCAGTCACGTGACGTTATCTCGTATGCCGTCTTCTGCTTGAAAAAAAAAAAAAAAGTACAACATATAAAATTCACCATATATCAAAAGACAGAGCACATAACATTACTAAACTTGTACAATAGTGAAACTAAACTGATATAACATGTAGAGCACTGGTAGATGATAGAAGTCTGTAGG
+
BCCCCFFFFFFFGGGGGGGGGGHHHHHHHHHHHHHHHGGGGGHHHHHHHHHHHGGGGHHHHHHHGFHHGFHHHHHHFGHHHGHHGGGFGHHHHHGFGHHGHGGGHGHHHHHHGHGHGHGGGGD?//--.1<1111./==D000000<00<<000000000/.;/////0./0000000090;000000000000;B00;00000000000000;00;009:00:00.0//:00:00;0000:090000900
@M03495:530:000000000-LYBTV:1:1102:19991:26936 1:N:0:GTGACGTT+ATCTGGGA
GTCAGCATGTGAGCTTTGGAGTGAAATCTCTTGTCTTAAGGAATAAAGGAAAAAGATTCCGTCGGAGGCTCGGTGCTCTACAGGTTCAACCTTTGTACTCTATTATTGCCTCACATTCCATCTCTTGTGAAAATATATTTGATTGGCTTTTCTGCAGGTTGTTTGCCAGGACTTTCCAAGACCTCCACTAGAAAACACAATAAACTTTTTGGAAGCTGGACAACTATCTTCATTTTTCAGAAACAGTGAAC
+
CBCCCFFFFFFFGGGGGGGGGFADDDGGHHHHHHHHHHHHHHHHHHHHHHHGHHGGHHIHHIHGGGGGGHHGCEGGHHHHHHHHGFHHHHHHHFHHHHHHHHHHHHHHHHHGHHHHHGHGHHHHHHHHHHGFGHHGHGHHHHFHG02GHHHHHGEGGHGHHDHHHHGFHHHGGHHHHHHHHHHHHHGHGHHBGGFHHHH<D0DDDGHHHGGGEHFFGHFAGCCGHHHHHHGGGGGGGGGGGGGFGGFGFG0
@M03495:530:000000000-LYBTV:1:1102:22925:26983 1:N:0:GTGACGTT+ATCTGGGA
GTCAGCATGTGAGCTTTGGAGTGAAATCTCTTGTCTTAAGGAATAAAGGAAAAAGATTCCGTCGGAGGCTCGGTGCTCTACAGGTTCAACCTTTGTACTCTATTATTGCCTCACATTCCATCTCTTGTGAAAATATATTTGATTGGCTTTTCTGCAGGTTGTTTGCCAGGACTTTCCAAGACCTCCACTAGAAAACACAATAAACTTTTTGGAAGCTGGACAACTATCTTCATTTTTCAGAAACAGTGAAC
+
CCCCCFFFFFFFGGGGGGGGGGHHHHHHHHHHHHHHHHHHHHHHHHHHHHHHHGGGHHIHBFFFGGGGGHHGGEGGHHHHHHGHHHHHHHHHHHHHHHHHHHHHHHHHHHHHHHHHHHHHHHHHHHHHFFHHHHHHHGHHHHHHGHHHHHHGHHHHHGHHHDGHHHHHHFHHHHHHHEFHFHHHHFHHHHH1FHHGHFE<DFG00=GGGH-CBG/CGHGGHFHHHHHHHHGGFBFGGGGG0CFFGG9FBF0
@M03495:530:000000000-LYBTV:1:1102:9042:26999 1:N:0:GTGACGTT+ATCTGGGA
GTCAGCATGTGAGCTTTGGAGACTGGTTTATCAACGGCAAAATATAGATCGGAAGAGCACACGTCTGAACTCCAGTCACGTGACGTTATCTCGTATGCCGTCTTCTGCTTGAAAAAAAAAAAAAAATGGAATATCAATTTATACACGAGATAGTAATAGAACAAAAAAAGTATCACTCTGAATAGAAACATTCAAGACGAATAGAACAGTAAGGTCGTATACTACAGGTCAATAGTGAGCAGTACATGCAA
+
CBCCCFFFFFFFGGGGGGGGGGGHHHHGHHHHHHHGGGGGHHHHHHHHHHHGGGGHHHHHHHGHHHGHHHHHHHHHHHHGHHHGGFFHHFHHHGGHHHHGGGHGHHHHHHHGBGEG?EGG@</<>-0111>1>1111000000000.<-..00;00000000//...--.00000000;0900;0000/90000000/.-;;.0000//:0000009-9/0009000/000000000;000/;00000000
@M03495:530:000000000-LYBTV:1:1102:8156:27027 1:N:0:GTGACGTT+ATCTGGGA
GTCAGCATGTGAGCTTTGGTTTATCAACGGCAAAATATAGATCGGAAGAGCACACGTCTGAACTCCAGTCACGTGACGTTATCTCGTATGCCGTCTTCTGCTTGAAAAAAAAAACTCATGTTCTGCATCACGCACCAAATCACACTAATATATGTACCACAACAACGTATTCCAAACCGTTACAATGTATAATTTCGTAGGTCTTCGTTAGTCCATCCATGTACCACTTCTTATACGCCATTTCCAGACCT
+
BABBBFFFFDFDGGGGGGGGGGHHFHHHGGGGCFHGGHFHHHHHGGGGHFHFEFHGFHHGHHGHHGEFGHHHGGHAFEGGE1DFHGGGHHGHFEEHGHHHGHHH?3?GH??////22222222222>2222/0///0/<1?1111F011<11111<1B11......-.<0/00<00..-...;00000000009B0/./..00000./9..000000900000000///;B/B/B/..-..////://../
@M03495:530:000000000-LYBTV:1:1102:16177:27037 1:N:0:GTGACGTT+ATCTGGGA
GTCAGCATGTGAGCTTTGGAGTGAAATCTCTTGTCTTAAGGAATAAAGGAAAAAGATTCCGTCGGAGGCTCGGTGCTCTACAGGTTCAACCTTTGTACTCTATTATTGCCTCACATTCCATCTCTTGTGAAAATATATTTGATTGGCTTTTCTGCAGGTTGTTTGCCAGGACTTTCCAAGACCTCCACTAGAAAACACAATAAACTTTTTGGAAGCTGGACAACTATCTTCATTTTTCAGAAACAGTGAAC
+
CCCDDFFFFFFFGGGGGGGGGGHHHHHHHHHHHHHHHHHHHHHHHHHHHHHHHHGGHIIIHIHGGGGGGHHGGFGGHHHHHHHHHHHHHHHHHHHHHHHHHHGHHHHHHHHHHHHHHHHHHHHHHHHHHFHHHHHHHHHHHHHHHHFHHHHHHHGGHHHHHGHHGGHHGEGEHHHGHHHFHHHHHGHGFHFFGGHHGHE<DDF0<GHHHGCCGHFHHHGGHHHGHHGGHHGGGGGGGGFFFFFGGG;;BF0
@M03495:530:000000000-LYBTV:1:1102:13553:27038 1:N:0:GTGACGTT+ATCTGGGA
GTCAGCATGTGAGCTTTGGAGTGAAATCTCTTGTCTTAAGGAATAAAGGAAAAAGATTCCGTCGGAGGCTCGGTGCTCTACAGGTTCAACCTTTGTACTCTATTATTGCCTCACATTCCATCTCTTGTGAAAATATATTTGATTGGCTTTTCTGCAGGTTGTTTGCCAGGACTTTCCAAGACCTCCACTAGAAAACACAATAAACTTTTTGGAAGCTGGACAACTATCTTCATTTTTCAGAAACAGTGAAC
+
CCCCCFFFFFFFGGGGGGGGGGHHHHHHHHHHHHHHHHGHHHHHHHHHHHHHHHGGHHHHHIHGGGGGGHHGGEGGGHHHHHHHFGHHHHHHHHHHHHHHHHHHHHHHHHHHHHHHHGHGHHHHHHHFHFHHHHHHHHHHHHHHHHGHHHHHHHGGHHHGHFHHEGHHHCHHHHHHHHHGHHHHHHFHHHHBFG<FHFC<DDFGGGHHHHGGGHHEHHHGGHGHHHGHHHGGHGGGGGGBBFFGGGFFGGB
@M03495:530:000000000-LYBTV:1:1102:13759:27084 1:N:0:GTGACGTT+ATCTGGGA
GTCAGCATGTGAGCTTTGGTCCAGCCTGAGTCCTGGTTTATCAACGGCAAAATATAGATCGGAAGAGCACACGTCTGAACTCCAGTCACGTGACGTTATCTCGTATGCCGTCTTCTGCTTGAAAAAAAAAAAACCATCCACTCGGTAACCACGCTTGGTTATGACCAAACCTAAGAGTAAACAGTCATGAATCCATTATATACGGACCCTGACAAACCAACCCTGTCGTCTCTCCCCCGCACTCTCCTCAA
+
AAB@BFFFFFDFBGGGGFFGFFGHHGHHHHBFGHHHHCGGHHHHHGGGGGHGFHHHFHHHEGEAFGECFFHGEFGHE@FGHHFEHBGHHGHFFFE?FGHHHGHGEFFFFEEEFCEGEHHGFG3BB0BDG/////..1<0>11<C....00<<..<...0.0;;00:;...;;///00090000/90000;9000000000900...:-./../9/.....9...9;/.:..;;9//..-;---////9.//
@M03495:530:000000000-LYBTV:1:1102:14001:27090 1:N:0:GTGACGTT+ATCTGGGA
GTCAGCATGTGAGCTTTGGATGGTTCTGGTTTATCAACGGCAAAATATAGATCGGAAGAGCACACGTCTGAACTCCAGTCACGTGACGTTATCTCGTATGCCGTCTTCTGCTTGAAAAAAACAACCAAATTTCTTTCCACTCGGATAAGATACTGAGTAGGGGTCAAACCTAAAGACAATCAACAATGTATTACATGCCCTGTGCACCTGGGCATACAGCCCTTTCGTATCTCCATCCCTAGACGCTTACC
+
AAA1AFDFDDB3A1BAA1CGFB1BD11AEBBFGGGFHH00EGEFGF12F2F2AGEAAEAAAFGBHCGGFFGHFFGF1F@FGG/0>?>E>FEF22@0?>0>2@>E/GEBF1FD110B110/>///</?/<F>>F2@1F1@1FB//??E11<?1F11111=11....01=1.///000///</00/0.000;000000000//.:0000/;B...//00000.;//09..//.000;909-99-//-----/;
@M03495:530:000000000-LYBTV:1:1102:20007:27094 1:N:0:GTGACGTT+ATCTGGGA
GTCAGCATGTGAGCTTTGGTCCAGCCTGAGTCCTGGTTTATCAACGGCAAAATATAGATCGGAAGAGCACACGTCTGAACTCCAGTCACGTGACGTTATCTCGTATGCCGTCTTCTGCTTGAAAAAAAAAAAAAATAACACACACTTGTAACTATTATCGAACACACGACATTACCGAGAAGCGTGTCAATAATATTACGCACACCGACACTCAAATCTACACTTCGTACCTCTCACAGAGCGTCCGTGTC
+
CBCCCFFFFFFFGGGGGGGGGGHHHGHHHHGHHHHHHHHHHHHHHGGGGGHHHGHHHHHGGEEGGHHGHHHHGGHHGGHHHHHHHGHHHGHHHGGFGHGGHHHGGHHHHGGGFGFHHHHGHHBGHHGGCD>@<--011111....<<000000000000.;/:-/..----.0090..--.//-:../;000////;//...--.:-----///:///////////.:/../////////9/-..--.../
@M03495:530:000000000-LYBTV:1:1102:15066:27095 1:N:0:GTGACGTT+ATCTGGGA
GTCAGCATGTGAGCTTTGGAGTGAAATCTCTTGTCTTAAGGAATAAAGGAAAAAGATTCCGTCGGAGGCTCGGTGCTCTACAGGTTCAACCTTTGTACTCTATTATTGCCTCACATTCCATCTCTTGTGAAAATATATTTGATTGGCTTTTCTGCAGGTTGTTTGCCAGGACTTTCCAAGACCTCCACTAGAAAACACAATAAACTTTTTGGAAGCTGGACAACTATCTTCATTTTTCAGAAACAGCGAAC
+
>AAA>CFFFFF3EGGGGGBGBG1EHBBGBE3DG1EEGFFAGHHHFHHF1FFCGH?ABF2D0FEAEG?AEEF?E/FGBGEEGDGH1@BFHH00@BD2BFBGFFHGHEG@BGHHHECH2F2DG11FD21FFF21BFGFHFDG2GH2>0B1BGG>1>1BFCCG0/?F0@DGCF/?F11?F111<?011>CG10FF11FGAFG.DBDD000=DDCC:CH.CC/CGH.CHFC0CCFF0B00;B9FFBBBFF.-;A-
@M03495:530:000000000-LYBTV:1:1102:14802:27131 1:N:0:GTGACGTT+ATCTGGGA
GTCAGCATGTGAGCTTTGGAGTGAAATCTCTTGTCTTAAGGAATAAAGGAAAAAGATTCCGTCGGAGGCTCGGAGCTCTACAGGTTCAACCTTTGTACTCTATTATTGCCTCACATTCCATCTCTTGTGAAAATATATTTGATTGGCTTTTCTGCAGGTTGTTTGCCAGGACTTTCCAAGACCTCCACTAGAAAACACAATAAACTTTTTGGAAGCTGGACAACTATCTTCATTTTTCAGAAACAGTGAAC
+
BBBBBFFFFFFFGGGGGGGGGGFH55FHGGFGHH4FEGGFHCA3FGHFACGFHFGGFGFD3BF0AEAED1CEE1>>?F4FDBF?GGEFHHGBFGEHF4G3F4DDFFFGFFHHFGF4DG4FGHEDGHHFGB4GDGHHFHHGGDDFG0B2F2DHHHGHHHGGHDHHH2GGH/GHHHGHGF1FFHFFHHCBDCG1=FGFHH..<=D=DGHHHHGFFGFEFGGHFHHEHFFFGGGGGGGFFBFBBB/FFG;BFB0
@M03495:530:000000000-LYBTV:1:1102:13624:27134 1:N:0:GTGACGTT+ATCTGGGA
GTCAGCATGTGAGCTTTGGAGGGCAAGAAGTGGTTGTGACATTGCTATGGCAGCTAGAAGATAACGACCACAGGGAGGGTGGTTTATCAACGGCAAAATATAGATCGGAAGAGCACACGTCTGAACTCCAGTCACGTGACGTTATCTCGTATGCCGGCTTCTGCTTGAAAAAAAAAAAACAAACATTTGAACACAATTCACAAGTCGGAACACGTATTCCGTCGTCCGGTTGTAAAAAATACATCTATGTG
+
BBBBBFFFFFFFFFFGGGGGGGGGGGGHHHGHHHGFGAADDFHHHHHHHHHGGGHHHHHHGHHHHGFEGGAGGHGE?0EBFGFFFHHHHHHGGGGGHGGFHHHHHFHGGGGFFHHHHCBFCH?2@FDGHGHHHHGD?FCFDGGHGHGHGFGCGF1A--<<GFBGGFHHFHFA;-9??A-9..;:.9//;9/;/:.9////;BB://.--.-.9.:;////;/.--..---9-.9///99.///////9/:/
@M03495:530:000000000-LYBTV:1:1102:19878:27137 1:N:0:GTGACGTT+ATCTGGGA
GTCAGCATGTGAGCTTTGGAATTAGGGAGCAAGATAACGACCACAGGGAGGGTGGTTTATCAACGGCAAAATATAGATCGGAAGAGCACACGTCTGAACTCCAGTCACGTGACGTTATCTCGTATGCCGTCTTCTGCTTGAAAAAAAAAAAAAATAAGAAATAGAGACATCTGAGACGTCAGATTATTATTAATGCTGTTAAACTCTTGAAGATTGATAGGTTAGCATTGCAGGTGTGTTGATCATGTGAT
+
CCCDDFFFFFFFGGGGGGGGGGHHHHHHGGHHHHHHHHGGGGGHHHHGFGGGFFGFGHHHHHHHGGGGGHHHHHHGHHHGGGGGHHHGHHHGGHHGHHHHHHHHHHHHGGHHGGFGHHGHHHFEHHHHGEGFGHHHHFHHHHHFHGGG-<@-<-.00000/0:0000//00:00<00.....:00000<:<00000000:000000<0000000000000/000.00000000.<00.</.0<00<00000
@M03495:530:000000000-LYBTV:1:1102:16945:27138 1:N:0:GTGACGTT+ATCTGGGA
GTCAGCATGTGAGCTTTGGTCCAGCCTGAGTCCTCTGGTTTATCAACGGCAAAATATAGATCGGAAGAGCACACGTCTGAACTCCAGTCACGTGACGTTATCTCGTATGCCGTCTTCTGCTTGAAAAAAAAAAAAAATCGAATACACGAGCAGAGAAACAACATACAACAATGTATATGAAACGTGTAGATAATTTTTGGCATTACTATTGTGAAGTCGTGTTCATGGCAAAGAACTTACTAAGAAGTGCG
+
BABCCFFFFFFFGGGGGGGGGGHHHGHHHHHHHHHHHHGHHHHHHHHGGGGGHHHHHGHHHHHGGGGHHHHHHHGHHHFGFHHHHHHHHHHGFGHGGFGHHBHHHGGHHHHGGGHGHHHHHHHHGHHHGGGG/<A<-01<./0.0<0.----//./////.../0000/..90;;0000;000...;/00000090;0--/00///////////;FB/..:../////./:.//.///;////;///9/:-
@M03495:530:000000000-LYBTV:1:1102:23073:27154 1:N:0:GTGACGTT+ATCTGGGA
GTCAGCATGTGAGCTTTGGAGTGAAATCTCTTGTCTTAAGGAATAAAGGAAAAAGATTCCGTCGGAGGCTCGGTGCTCTACAGGTTCAACCTTTGTACTCTATTATTGCCTCACATTCCATCTCTTGTGAAAATATATTTGATTGGCTTTTCTGCAGGTTGTTTGCCAGGACTTTCCAAGACCTCCACTAGAAAACACAATAAACTTTTTGGAAGCTGGACAACTATCTTCATTTTTCAGAAACAGTGAAC
+
CCCCCFFFFFFFGGGGGGGGGGHHHHHHHHHHHHHHHHHHHHHHHHHHHHHHHHDGHHHHBBBEEGGGGHHGGEGGHHHHHHHGHHHHHHHHHHHHHHHHHHHHHHHHHHHHHHHHGHHGHHHGHGHHFGHHHHHFHHHHHFHHGGGHHHFHHHHHGGGHH?GGHHHGGHEHHHHHHEFGFHHHHHHHHHH1>FGHHHG<GGHDDHHGHHGGH0:CGH::GB.;GHBHHHGGGGFFFGGEFFFFFG;B09:
@M03495:530:000000000-LYBTV:1:1102:22388:27197 1:N:0:GTGACGTT+ATCTGGGA
GTCAGCATGTGAGCTTTGGAATTAGTAAATTCGTTGACGACAGAAGGAGCAAGATAACGACCACAGGGAGGGTGGTTTATCAACGGCAAAATATAGATCGGAAGAGCACACGTCTGAACTCCAGTCACGTGACGTTATCTCGTATGCCGTCTTCTGCTTGAAAAAAAAAAAAATAGTAGAAATCCGTACAGAACTGACAGAATAACGATAGTACATACGTCTCGCTGTCAGAAGACTGACACGCACATGGC
+
ABBBBFFFF@FDFGGGGGGGGGHHHGHHHHHHGGHGGHGGGGGHHHHHHGFHGGGHHHEFCGGHHGFGFGGGEFGEGHHHFHHFEEGGGHHHHFHHGFHEDFGG0CGHEHHGFGHFFHHHFHHGFGHB/0FFFD?/??FHFGGGHHHGC.ACGHDGGHFHHGD0C@C-C-9-;.00;0000900/.....9//./://///9/;/99.;..//;9//;./..9/....///9//////9/9/.9-9-//..
@M03495:530:000000000-LYBTV:1:1102:17354:27201 1:N:0:GTGACGTT+ATCTGGGA
GTCAGCATGTGAGCTTTGGAGTGAAATCTCTTGTCTTAAGGAATAAAGGAAAAAGATTCCGTCGGAGGCTCGGTGCTCTACAGGTTCAACCTTTGTACTCTATTATTGCCTCACATTCCATCTCTTGTGAAAATATATTTGATTGGCTTTTCTGCAGGTTGTTTGCCAGGACTTTCCAAGACCTCCACTAGAAAACACAATAAACTTTTTGGAAGCTGGACAACTATCTTCATTTTTCAGAAACAGTGAAC
+
CACCCFFFFFFFGGGGGGGGGGGHHHHHHHHHHHHHHHHHHFHHHHHHHHHHHHGGHHHHHHHGGGGGGHHGGGGGHHGHHGGGHHHHHHHFHHHHHHHHHHHHHHHHHHHHHHHHHHHGHHGHHHHGHHHHHHHHHHHHHHHHHEBHHFHHHHHHHHHHGDHHHEGHFGEHHHHGHF?DAFHHHHFHHGF<GDHFFFA<DDGDGFHHHHGG0CGEHF:.CHHEBCGGHHFGGGBFFFGGBFBFGGFGGE0
@M03495:530:000000000-LYBTV:1:1102:18767:27205 1:N:0:GTGACGTT+ATCTGGGA
GTCAGCATGTGAGCTTTGGAATTAGTAAATTCGTTGACGACAGAAGGAGCAAGATAACGACCACAGGGAGGGTGGTTTATCAACGGCAAAATATAGATCGGAAGAGCACACGTCTGAACTCCAGTCACGTGACGTTATCTCGTATGCCGTCTTCTGCTTGAAAAAAAAAAAAGGAAAATCTCCAGTCTACCATATAGTACTAGTAGATGATGTTGTACTGAAGTCTAAGAATACAATAATTCATGTACCTT
+
BBBBBFFFFFDFGFGGGGGFGGHHHHHHHGHHGHHHHHGGGGGHHHHHGHHHHHHGHHGGGGGHGHAAFGGC>F@EFFHGGHHHGGFFGHHHHHHGHHHHGGFGHFHFHHHGHHGGBHHHHHHFGHFFDF/GFGGGCGFGGGGGF0F1AEFFFFFHGHHHHCGFA@?DCA--;.///90/0000/0000;000//9;9/;///;////9///9//BB9///9//////:/9////////9///////////
@M03495:530:000000000-LYBTV:1:1102:16793:27225 1:N:0:GTGACGTT+ATCTGGGA
GTCAGCATGTGAGCTTTGGAGTGAAATCTCTTGTCTTAAGGAATAAAGGAAAAAGATTCCGTCGGAGGCTCGGTGCTCTACAGGTTCAACCTTTGTACTCTATTATTGCCTCACATTCCATCTCTTGTGAAAATATATTTGATTGGCTTTTCTGCAGGTTGTTTGCCAGGACTTTCCAAGACCTCCACTAGAAAACACAATAAACTTTTTGGAAGCTGGACAACTATCTTCATTTTTCAGAAACAGTGAAA
+
CBCCCFFFFBFFGGGGGGGGGGHHHHHHHHHGHHHHHHHHHHHHHHHHGHHHHHGGHHHHHHHGGGGGGHFGGGGGHHHHHHHHHHHHHFHHHHHHHHHHHHHGHHHHHHHHHHHHHGHHHHHHHHHGHHGHHHHHHHHHHHGHHHFHHFHEHHFHHHFGHGHHHHFGFFGEHGHHGF1GFGHFHHEFGHHBDGFHHFC<DGHHGHHBHHGCFF/GGHFGHHHGHGHHFHGGGGGGGGGFGFF/FGFFFG0
@M03495:530:000000000-LYBTV:1:1102:20761:27251 1:N:0:GTGACGTT+ATCTGGGA
GTCAGCATGTGAGCTTTGGAGTGAAATCTCTTGTCTTAAGGAATAAAGGAAAAAGATTCCGTCGGAGGCTCGGTGCTCTACAGGTTCAACCTTTGTACTCTATTATTGCCTCACATTCCATCTCTTGTGAAAATATATTTGATTGGCTTTTCTGCAGGTTGTTTGCCAGGACTTTCCAAGACCTCCACTAGAAAACACAATAAACTTTTTGGAAGCTGGACAACTATCTTCATTTTTCAGAAACAGTGAAC
+
BBBBBFFFFFFFGGGGGGGGGGBDDDGHHHHHHHHHHHGGHGFGHHHHHHHHHGGGHHHHHHHGGGGGGHFGGEEGHFHGHHHHHHHHHHHHHHGGEHHGHFHHHHHHHHHHHHHFHHHHHHHHHHHHGFBFGGHHHHHHHFFHG0FGFHHGHHHFHHFFBAGHHFDHFHAGHHHHHHGBHHHHHGHHHHG1D10GGHC.<GF0<DHHHHFGBCGHHHHFHHHEHFHFHHGGGGGGFFFF0BFBFFCBFB9
@M03495:530:000000000-LYBTV:1:1102:9441:27255 1:N:0:GTGACGTT+ATCTGGGA
GTCAGCATGTGAGCTTTGGAGTGAAATCTCTTGTCTTAAGGAATAAAGGAAAAAGATTCCGTCGGAGGCTCGGTGCTCTACAGGTTCAACCTTTGTATTTATTAATGCCCTCACTTCCCTTCTCTGTGGAAATTTATTTGATTGGCCTTTTCGCCAGTTTGTTGCCAAGACTTTCCAAGGCCTTCCATAGAAAAAAACATTAACTTTTTGGGAGCCGGGCAAATTATTTACATTTTTAAGAACCATGAACA
+
BBBBBFFFFFFFGGGGGGGGGGGHHHHHHHHHHHHHHHHHHHHHHHHHHHHHHHGGHHHHHHHGGGGGGHHGGAEEHHHHHGHHHHHHHHHHHHFH444444B44B44B33/0/4?3B?3323344442BFHB4344BF333B30?2BGH23////>2@22@@?1?11?001@D1F1?1..>11><=1111=>C.--.;00<;0:;CHH-:::...-----9900000;0;0CFGB0.00;B.9.///;//
@M03495:530:000000000-LYBTV:1:1102:21420:27271 1:N:0:GTGACGTT+ATCTGGGA
GTCAGCATGTGAGCTTTGGACTCCTGACTGGTTTATCAACGGCAAAATATAGATCGGAAGAGCACACGTCTGAACTCCAGTCACGTGACGTTATCTCGTATGCCGTCTTCTGCTTGAAAAAAAAAAAATGGGACGAAGAAAAGGAATGTTTTGAAAGCCTCAGTAAAGAAAGCGCTATGTTCTATTCCGAGCGGAAGCAGTACATATCTGAGTAGTCGCCCCTCTAACTGCAACAGAGTGAAGTGCCTGGC
+
A11AA1FFFFF3FBGGFGBG1G1FGC10EFF1FEFFDHFHEE0AA0GGBFDGFFEF//AA0B0FHH0/G/BF12FGGH1@G@11>GHAEEGG0/2B@BFCE0B1EG?CFGF1>1GHHF11B////></?1?0<0-<-A<CFFGGC/<C=<<C<.<00/.////;<:GHHC/;::-:@.9BC9FGB000/.--:@-@--9;/9///:/;BBBBB//9/-;---;--//:B////9--/9//99//;//;/;-
@M03495:530:000000000-LYBTV:1:1102:10223:27284 1:N:0:GTGACGTT+ATCTGGGA
GTCAGCATGTGAGCTTTGGATTAGTGTTGACGACAGAAGGAGCAAGATAACGACCACAGGGAGGGTGGTTTATCAACGGCAAAATATAGATCGGAAGAGCACACGTCTGAACTCCAGTCACGTGACGTTATCTCGTATGCCGTCTTCTGCTTGAAAAAAAAAAAACAAAATAGACAGTGACTGGGATGGATCAGCGGTGATATCCACAACAGAAACAGGCAGAGTATACTTTCCGACAACACGTAACAACT
+
AABCBFFFFDFFGGGGGGGGGGHHGHGHHHHGFGGGHHHHHHHHHHHHHHHGGGGGFHGHFFEEGBFFGGHHHHHGHGGGGGHHHHHHHHHHGGGGGGHHHHHHEHGHFGHHHHHHHHGHDF@FGEGGAGCDHFFFEBHEGFADFFFHHHGGHHFD<G--;---;.....0;00;0/:00000.../../;/./;.-.-./;//////...//:////...:..9////////:..---.:..:/..//./
@M03495:530:000000000-LYBTV:1:1102:8808:27297 1:N:0:GTGACGTT+ATCTGGGA
GTCAGCATGTGAGCTTTGGAGTGAAATCTCTTGTCTTAAGGAATAAAGGAAAAAGATTCCGTCGGAGGCTCGGTGCTCTACAGGTTCAACCTTTGTACTCTATTATTGCCTCACATTCCATCTCTTGTGAAAATATATTTGATTGGCTTTTCTGCAGGTTGTTTGCCAGGACTTTCCAAGACCTCCACTAGAAAACACAATAAACTTTTTGGAAGCTGGACAACTATCTTCATTTTTCAGAAACAGTGAAC
+
ABBBBFFBFDF5GCGFGGFGGG4FBGCGHFGHG5GHHHFCCAFAGH5GHHFHHHGEFDHGBEEEEEEGEHHG0?EEHHHGHHHEHFHHHHFGFG34BGFHHHHDHHFGHHEHHHHHHHGHHHHHEGHD?4BBGHFHHHGHHFGBG0BFHGFHFHHGFCGG0</FC1@GB<FHHBFHGHEFFHFHHHBFGHFDGD<<>CCCGHH0DH0=GFCC/CGE0:CGFF.GFHBGFGGFF0;CFFFFG;/9BF;0FF;
@M03495:530:000000000-LYBTV:1:1102:19928:27322 1:N:0:GTGACGTT+ATCTGGGA
GTCAGCATGTGAGCTTTGGAGTGAAATCTCTTGTCTTAAGGAATAAAGGAAAAAGATTCCGTCGGAGGCTCGGTGCTCTACAGGTTCAACCTTTGTACTCTATTATTGCCTCACATTCCATCTCTTGTGAAAATATATTTGATTGGCTTTTCTGCAGGTTGTTTGCCAGGACTTTCCAAGACCTCCACTAGAAAACACAATAAACTTTTTGGAAGCTGGACAACTATCTTCATTTTTCAGAAACAGTGAAC
+
BBCCBFFFFFFFGGGGGGGGGGBDDDGHHHHHHHHHHHHHHHHHHHHHHHHHHHGGHIIIFHHGGGGGGHHGGGGGHHHHHHHHHGHHHHHHHHHHHHHHGHHHHHHHHHHHHHHHHHHHHHHHHHGHHFFHHHHGHHHHHEHHHGFHHHHHHHGFEHFHHEHHHHHHGEHHHHHFHHHHGHHHHHHHHHHBGGFFHGG<DGHDGFHHHHGGEBFHHHGEFHGHHHHHHHGGGGGGHGFGBFFFFF;FFF0
@M03495:530:000000000-LYBTV:1:1102:18244:27342 1:N:0:GTGACGTT+ATCTGGGA
GTCAGCATGTGAGCTTTGGTCCAGCCTGAGTCCCTGGTTTATCAACGGCAAAATATAGATCGGAAGAGCACACGTCTGAACTCCAGTCACGTGACGTTATCTCGTATGCCGTCTTCTGCTTGAAAAAAAAAAAAAAAATGCTAAGGTAAGTTAAAGTACAACAATACGTGAAGTCACAGTAGCGATCAAATACACTGTACTTAAGTCGAAATCAATCAGGATAGAACACTGTACATCCAGTAAATGAGTAG
+
CCCCCFFFFFFFGGGGGGGGGGHHHGHHHHGHHHHHHHHHHHHHHHGGGGGHHHHHHHHHHHGGGGHHHHHHHGHHHGHHHHHHHHHHHHGHHHGGGGHGDGHHGGHHHHGEGGGHHHHHHGFHGHHGFDGG/<---<.000000/00000;000:00;;00..000.0/..90000000000--...0000:0:0000000090;0.;..;000090000000000//00;00000;000;000000000
@M03495:530:000000000-LYBTV:1:1102:13331:27356 1:N:0:GTGACGTT+ATCTGGGA
GTCAGCATGTGAGCTTTGGTCCAGCCTGAGTCCTGGTTTATCAAGCAAAATATAGATCGGAAGAGCACACGTCTGAACTCCAGTCACGTGACGTTATCTCGTATGCCGTCTTCTGCTTGAAAAAAAAAAAATATACAGCGTCAAAATCCGCTAAGTTCTAATGCACCTTCACATCATTAACACATAACCAGCAAACGTCATACTAATATTCCTATGTCGACTACATCTTGCACGTCTACATAATCTCTGGC
+
CCCCCFFFFFFFGGGGGGGGGGHHHGHHHHHHHHHHHFHHHHHHHHHHHHHHHHHHHHHGEGGHHHHHHHGHHHGHHHGHHHHHHHHGHHHGGGGHGHHHHFFHFHHGEEFFFHHFHHHHHHBGGGCG<B/0?11=111///..=11<1>..-.0000<00<00=0//000000000000000.0:0000.<//0..<A..00:0000000<00:000.9-.-/<00000<0:.../.000000<000000
@M03495:530:000000000-LYBTV:1:1102:10993:27458 1:N:0:GTGACGTT+ATCTGGGA
GTCAGCATGTGAGCTTTGGTCCAGCCTGAGTCCTGGTTTATCAACGGCAAAATATAGATCGGAAGAGCACACGTCTGAACTCCAGTCACGTGACGTTATCTCGTATGCCGTCTTCTGCTTGAAAAAAAAAAAAAAGAAAAATAAACTTACTAATATATCACTCTAATTAAACAGAGAAATCATATATGACAGCTGTAATGTAACGAGTCTTATCTCGTGAAGCTCATGTTGGATGTCTGATCGACGAGGAT
+
CCCCCFFFFFFFGGGGGGGGGGHHHGHHHHGGHHHHHGHHHHHHHGGGGGHHGHHHHHHHHGGGGHHHHHHHGHHHGHHHHHHHHHHHHGHHHGGGGHHBGHHGGHHHHGGGHGHHHHHHHGHHHHGGDFBC/--..<0<..000000000=0<000000000:000000000:///:00000000000000.0000;00;0;0...;/;009;00.:./.0000000:00.00000000;0..------/
@M03495:530:000000000-LYBTV:1:1102:12411:27495 1:N:0:GTGACGTT+ATCTGGGA
GTCAGCATGTGAGCTTTGGAGTGAAATCTCTTGTCTTAAGGAATAAAGGAAAAAGATTCCGTCGGAGGCTCGGTGCTCTACAGGTTCAACCTTTGTACTCTATTATTGCCTCACATTCCATCTCTTGTGAAAATATATTTGATTGGCTTTTCTGCAGGTTGTTTGCCAGGACTTTCCAAGACCTCCACTAGAAAACACAATAAACTTTTTGGAAGCTGGACAACTATCTTCATTTTTCAGAAACAGTGAAC
+
BBBBBFFFFFFFGGGGGGGGGGHHHHHHHHHHHHHHHHHHHHHHHHHHHHHHHHGGHHHGGHHGGGGGGHHGGGGGHHHHHHGGGHHGHHHHHHHDGHHHHHHHHHHHHHGGHHGEHHHHHHHHGHHHHHHHGGHFHHFHHHHHHHFHHHHHGHFHHHFGFBHHHHHFFGHHHHGGHEDGFCGHHA<GHHHD<<<FGGH<GDGHHHHFHHGG/CCGFHGFHHGEBGHHGHGGGFFGGGGGG0FFGGFFFG0
@M03495:530:000000000-LYBTV:1:1102:18875:27527 1:N:0:GTGACGTT+ATCTGGGA
GTCAGCATGTGAGCTTTGGAGTGAAATCTCTTGTCTTAAGGAATAAAGGAAAAAGATTCCGTCGGAGGCTCGGTGCTCTACAGGTTCAACCTTTGTACTCTATTATTGCCTCACATTCCATCTCTTGTGAAAATATATTTGATTGGCTTTTCTGCAGGTTGTTTGCCAGGACTTTCCAAGACCTCCACTAGAAAACACAATAAACTTTTTGGAAGCTGGACAACTATCTTCATTTTTCAGAAACAGTGAAC
+
BABBBFFFFFFFFGGGGGGGGGHHGHHHGHHHHHHHHHHFHHHHHHHHHHHFHHGGHHHHHHHCG0ECEEGGGGGGHHHHHHFHFHHHFHFGGHHHHHHGHHHHGHHHBGFHHHHFFHHFHHHHHGGFF4FFDGHHGHHHHGHGFBB2FFGGGHGHGAFGC/FFBGGFFCGGHHDGHDGDHFG1G.0FFFBF1=GFH.<.00<<<DDGGHC-/0/;GFG.G0CCB/:CHHGGGBBB0CFFFF/FEFGB9F0
@M03495:530:000000000-LYBTV:1:1102:10474:27541 1:N:0:GTGACGTT+ATCTGGGA
GTCAGCATGTGAGCTTTGGTCCGCCTGAGTCCCTGGTTTATCAACGGCAAAATATAGATCGGAAGAGCACACGTCTGAACTCCAGTCACGTGACGTTATCTCGTATGCCGTCTTCTGCTTGAAAAAAAAAAACACATACACAACTTAATATGACATCAAGCACGTATACATATCTGACTTCGATCAGTCGCTATTAGTCCAGACACAGACATGTACTACCAGATCGTTTATCAGGTATACGTGACGACTCA
+
CCDDDFFFFDFFGGGGGGGGGGGGGGHHHHHHHHHHGHHHHHHHHGGGGGHHHHHHHHHHHGGGEHHHGHHHGGHHGGHHGHHHHHHHHGHHEGF?FHHHHHHGGHHHHGGGHGBHGHHGEGHHHHGGCGDD//=<111111..><1>110000<<00000//-</000<00:0000<000..0..:00.-<<.000<00000./:/.0./0000:000/00.0:./...0000000000.0/....-9.0
@M03495:530:000000000-LYBTV:1:1102:18694:27578 1:N:0:GTGACGTT+ATCTGGGA
GTCAGCATGTGAGCTTTGGTCCAGCCTGAGTCCTGGTTTATCAACGGCAAAATATAGATCGGAAGAGCACACGTCTGAACTCCAGTCACGTGACGTTATCTCGTATGCCGTCTTCTGCTTGAAAAAAAAAAATATCTAAAACAATACAAAGTAGTTAGTGCTAGAACTAACAATCATTAAATAGTCAGTATGCTGTGAGAGTGGAGTGTGTACATAGTATGTGTATGAGTCTGTGACAAGTACACATGGAA
+
CCCCCFFFFBFFGGGGGGGGGGHHHGHHHHGHHHHHHHHHHHHHHGGGGGHHHHHHHHHHHGGGGHHHHHHHGGHHFGGHHHHHHHHHHGHHHGGFGHEFHHHGGHHGHGGGGGHHHHHFHFGFFHFGFC/A0111111111..1111110111>111=<000<000000</00/00<0;0:00;0000000:000/<;:/:0.0.:.00:0000000;000000000000000;0000.000////////
@M03495:530:000000000-LYBTV:1:1102:15189:27578 1:N:0:GTGACGTT+ATCTGGGA
GTCAGCATGTGAGCTTTGGCACAGGGAGGGTGGTTTATCAACGGCAAAATATAGATCGGAAGAGCACACGTCTGAACTCCAGTCACGTGACGTTATCTCGTATGCCGTCTTCTGCTTGAAAAAAAAAAAAGACAAGGCAAAAGAGCCGCGTGGCTAGTGGGTATTCATAGGCTAGAGCCGCACAGCGTGCAACATTCGCGGCACATGCTAGGCGTGGAACAGTAACAGCACAGACACAGGCATACATACTC
+
BBBBBFFFFFFFGGGGGGGGGGHHHGFGGG2FEEFHHHHHGHGGGGGHHHHHHHHHHHGGGGHHHHHHHGHGHGHHGHHGHHGHHHGGGEGGFFHH44FHFFGEHHG?EFFHHBBGHGHFHHHDCCF@/<..0<00....<</.//.<::----.0.00...000099000/09.000.;-;--..9....//.////.--;--.//////./:9--.;/.//////:...../;...;.9.///:///;/
@M03495:530:000000000-LYBTV:1:1102:21579:27579 1:N:0:GTGACGTT+ATCTGGGA
GTCAGCATGTGAGCTTTGGAATTAGTAAATTCGTTGACGACAGAAGGAGCAAGATAACGACCACAGGGAGGGTGGTTTATCAACGGCAAAATATAGATCGGAAGAGCACACGTCTGAACTCCAGTCACGTGACGTTATCTCGTATGCCGTCTTCTGCTTGAAAAAAAAAAAAACAGAGAACAACATATGAAGAGTGATGCGGGGGCAGGACGTCTCGGAGCGTAAACGTAGCGACGTTAGGGGCGCGTGAA
+
ACCCCFFFFDFFGGGGGGGGGGFHHHHHHHHHGHHHHHGGGGGHHHHHHHHHHHHHHHGGGGGHHHHGGFGGEFGEFHHHHHHHGGGGCHHGGHHHGHHHGGGGHHHHHHHGHHHGHHHHGHHHFGGH?0?AFEFEH<FDFHFGHHHGGFGHGHDGFGFHHHFHAFCFG?::-.://///9//..////////./;/9//-------.-..-...;/9.---;.../....;-----.9....-:-;--..
@M03495:530:000000000-LYBTV:1:1102:13085:27590 1:N:0:GTGACGTT+ATCTGGGA
GTCAGCATGTGAGCTTTGGAGTGAAATCTCTTGTCTTAAGGAATAAAGGAAAAAGATTCCGTCGGAGGCTCGGTGCTCTACAGGTTCAACCTTTGTACTCTATTATTGCCTCACATTCCATCTCTTGTGAAAATATATTTGATTGGCTTTTCTGCAGGTTGTTTGCCAGGACTTTCCAAGACCTCCACTAGAAAACACAATAAACTTTTTGGAAGCTGGACAACTATCTTCATTTTTCAGAAACAGTGAAC
+
CBCBCFFFFDFFGGGGGGGGGGGHHHHHHHHHHHHHHHHHHHHHHHHHHHHHHHGGHHHHHHHGGFGGGHHGGFGGHHHHHHHHHHHHHGHHHHHHHHHHHHHHHHHHHHGHHHHGHHHGHHFHHHHGHHFHHHHHHGGHHHHHFHHHHHHDGHHGHGHHHEHHHGDGFGHHFHHHHHHGHGGHHHCHHGEDF1<CEGHCGBFH0DHHHHGGHHFHGHFHFGFGHGCCGGGGFFGGFFFGBFFFGE;9BF9
@M03495:530:000000000-LYBTV:1:1102:11592:27649 1:N:0:GTGACGTT+ATCTGGGA
GTCAGCATGTGAGCTTTGGAGGGTGGTTTATCAACGGCAAAATATAGATCGGAAGAGCACACGTCGAACTCCAGTCACGTGACGTTATCTCGTATGCCGTCTTCTGCTTGAAAAAAAAAAAAAACAGTAGTAATACTCCGCTAGCGCCTCAGACTAACTCTGCTCACTACATCACGACTTCTACACCATCAATAGATAGTCTCGCGTCCCAGCCCTCTCACCTTTATGTGTAGACTGACCAAGCTCGTTAT
+
AAAABFFFFFFFFGGGGGGCGEEEFGGGHHHGHHFEG2EGHHHHHFHHHGHGGGGHHHGHHHGFHG0FHHGGFFFHFHGHHHGGFGHGFFHHGGHHHGEEEHGHHHBGBFFGFGHCC//CD/<-../000=000<00</..<-./---../;0//00/;90;0;00000//;0;0;.@..;0BB09/9///9///:/;////9;.--9-.//......///.////////9//////////99.//.-...
@M03495:530:000000000-LYBTV:1:1102:18701:27657 1:N:0:GTGACGTT+ATCTGGGA
GTCAGCATGTGAGCTTTGGAATTAGTAAATTCGTTGACGACAGAAGGAGCAAGATAACGACCACAGGGAGGCTGGTTTATCAACGGCAAAATATAGATCGGAAGAGCACACGTCTGAACTCCAGTCACGTGACGTTATCTCGTATGCCGTCTTCTGCTTGAAAAAAAAAAAATAAAGTGTATATTATGCGATATCAAGATCAACAACACTTACGAAGGCAGAACAGTCAGTATCAACTAACGTTACTGTTC
+
CCCCCFFFFFFFGGGGGGGGGGHHHGHHHHHHGGHHHHGGGGGHHHGHHHHGHHHHHHGGEGGHHHHGFEGFHHGGHHGHHHHHGGGGGHHHFGHFHHHHGFGGFGHHHHHGHGGGHHHHHHHHHEGHGFGHGDFFGFBHGFGGGHFFGGGHGHHHHHHHGHHGCDCCG-;-.0000000;00000;;09.;.-0;0000//;B/....////.....9...;/9////////////9//:.///./////
@M03495:530:000000000-LYBTV:1:1102:13814:27659 1:N:0:GTGACGTT+ATCTGGGA
GTCAGCATGTGAGCTTTGGTCCGCCTGAGTCCCTGGTTTATCAACGGCAAAATATAGATCGGAAGAGCACACGTCTGAACTCCAGTCACGTGACGTTATCTCGTATGCCGTCTTCTGCTTGAAAAAAAAAAACACACATACACATAAGAGGTAAGCTTTTAGAAAGCTACATCACAATAACCGTTGAGCTATCAAACATCTTAGATGTTCGAGATCTATATACAGACGATCAAAGTACGTAGTATATACGG
+
CCDCCFFFFFFFGGGGGGGGGGGGGGHHHHHHHHHHHHHHHHHHHGGGGGHHHHHHHHHHGGGGGHHHHHHHGHHHEFFHHHHHHHHHHGHHHGGFGGG4FHHGGHHHHGEGHGGHFHHHHFHFGFFGGGG@//0...11111111<110.<00<<<0000/0000/;00000000:0000:-....00000:0000.000;000;00:0../9.0000:000:00.--9.90:0000./0.90000:0..
@M03495:530:000000000-LYBTV:1:1102:11495:27666 1:N:0:GTGACGTT+ATCTGGGA
GTCAGCATGTGAGCTTTGGTCCAGCCTGAGTCCCTGGGTTATCAACGGCAAAATATAGATCGGAAGAGCACACGTCTGAACTCCAGTCACGTGACGTTATCTCGTATGCCGTCTTCTGCTTGAAAAAAACAAATAACATGATAGCTTTCCAAACTTTTATAAAACTGACCAATCATGCTTTGAATTTTTATTGGAAAATTACCACAAACACAAAAACTTTCCAGACACACACCATCATATTAATCCCAACT
+
AABBAFFFFFFFGGGGGGGFGGHHHGHHHHFGHGHHH2FFHHFGHHGGGGG1GHHHHHHHFHGEFFGCCGFFHGHHHGHHHHHHHFFHEGEEGEFFFGHGDHEGGGHGFG/>>??BDE?GFG0BBFG<B/?/@2@DD22@2D22111?11<11<?1111?D<1=111110<>>GCH100000=DD00<0<00000<0;0:CFC00.:.C;.:C.9..090000099///C..9.0/99000=000/;/9./
@M03495:530:000000000-LYBTV:1:1102:21841:27771 1:N:0:GTGACGTT+ATCTGGGA
GTCAGCATGTAAGCTTTGGAATTAGCTGGTTTATCAACGGCAAAATATAGATCGGAAGAGCACACGTCTGAACTCCAGTCACGTGACGTTATCTCGTATGCCGTCTTCTGCTTGAAAAAAAAAAAAAAGACGTGGATTACTTACAATCATAGGGCGCGTAGACATAAAAAGGCTGTGTATAGAGCGATGGTACACATGCTCGGACTCCATCTAAAGTGTCCGCGTACCTGTATGGATGATATGAGAGTGTA
+
AAAAAFFFFFFFGGGGGGGGGGHHHHHHHHHHHHHHHHGGGGGHHHHHHHHHHHGEGGHHFGHHHGFGHGHHHHHHHHHHHHGHHHGFGFHHFHHHFGHHHGGDFFGGHFHHFHBGH3BEEDC?C///.<0....<1100000000=/00000./------.00000000...:../000000;0--:..9//////////.9.--/:///9/////////.-:9--.9/9/;9.//////////////9/
@M03495:530:000000000-LYBTV:1:1102:13671:27795 1:N:0:GTGACGTT+ATCTGGGA
GTCAGCATGTGAGCTTTGGAACAGGGAGGGTGGTTTATCAACGGCAAAATATAGATCGGAAGAGCACACGTCTGAACTCCAGTCACGTGACGTTATCTCGTATGCCGTCTTCTGCTTGAAAAAAAAAAAACAATGAAAATCGACAATAGGATCACGAAATAGTCGAGTAAGGAACAGAAGAACATTATGCTAATAGTAGTAATATGAAAACATCGGAAGACTCCGTGTGGAAGCTCTGAAATAGCATGAGG
+
BABCCFFFFFFFGGGGGGGGGGHHHGCEGGEFFEGHHHHHHHGGGGEHGGHHHHHHHHGGGGHGHHHHHGHHHGHHHHGHHHHHHHGHHHGFFFHHHFGGFGFHBFFGGHGHHHHGGHHHH3CDCC@C/-<..11111==/.<-<-0<0:00/./.....0;00..-0.00/0/9::////9//;0;;00000000000;0/////:////.//9.....//9/.:..../9/.////////////9///:
@M03495:530:000000000-LYBTV:1:1102:18803:27810 1:N:0:GTGACGTT+ATCTGGGA
GTCAGCATGTGAGCTTTGGAGACTGGTTTATCAACGGCAAAATATAGATCGGAAGAGCACACGTCTGAACTCCAGTCACGTGACGTTATCTCGTATGCCGTCTTCTGCTTGAAAAAAAAAAAATATGAAGAAATATGGATTAGAGTCGTATCACAACACATAAGACGATGTAGTAAGTTTGAGAAACTAGAAATATGTATATAGTTAATATTGATATCTAAATCACAAGATAATTAATTTACTATATTGCT
+
BBBB@FFFFFFFGGGGGGGGGGGHHGFHGFHHHHHGGG2EHHHGHHHHHHHGGGGHHGHHHHEGHGEGHHHHHHHHHHHGHHHGGGEHHGHHFFFHHHHGGGFGHHFHHHFCGHFHCE?////0111111100111111<>111111<.0000000....0<=00<.::..000;000:000..0//000000000090;0000000000;00000099000000/00..///////:////;9///////
@M03495:530:000000000-LYBTV:1:1102:16549:27813 1:N:0:GTGACGTT+ATCTGGGA
GTCAGCATGTGAGCTTTGGACTCATGACTGGTTTATCAACGGCAAAATATAGATCGGAAGAGCACACGTCTGAACTCCAGTCACGTGACGTTATCTCGTATGCCGTCTTCTGCTTGAAAAAAAAAAAACTATCAAACTAGTATTACGGATCGGACATCTAAATACCACGATTACCTGAGATATACGTACATATACCTCGACACATCCGAGACTCGTTAGCTCTTCTGCTCACGTACTAACGCTGATGATAC
+
BBBBBFFFFDFFGGGGGGGGGGHHHHHHHHHFGHHHHHFHFGGGGHHHHHHHHHHHGAFGHHHHHHHGHGHGGHHHHHHHGHGHGGHGGFFGHG4BGF?EHHHHGGGHGHHFHHHHHHGFHG?D>C/>/11111111111111111<.<.-...--<0<0000000:0:-...0000/:000900.;0..9;000000..-.-/00/9.--.//...../////;/9/////.;..9///.-;..//9///
@M03495:530:000000000-LYBTV:1:1102:13985:27852 1:N:0:GTGACGTT+ATCTGGGA
GTCAGCATGTGAGCTTTGGAGTGAAATCTCTTGTCTTAAGGAATAAAGGAAAAAGATTCCGTCGGAGGCTCGGTGCTCTACAGGTTCAACCTTTGTACTCTATTATTGCCTCACATTCCATCTCTTGTGAAAATATATTTGATTGGCTTTTCTGCAGGTTGTTTGCCAGGACTTTCCAAGACCTCCACTAGAAAACACAATAAACTTTTTGGAAGCTGGACAACTATCTTCATTTTTCAGAAACAGTGAAC
+
BBBBBBFFFFBFFGGFGGGGGGHHGHGHHHHHCFG5GHGGHFAGHHHHHHGHHHGGHHHHFHGGG0ECDHF?EEEEB5FGHHHCGGBFGFEG3FGHHGFFHGHHHFHHHFFFFEEGF44FGGF3GFH3F4?F3FHFDGHFHBBB1BFHCFGHHHEHBHHFCCFFGHHGFEAGFHGF1FFGHFHBC.<GHHHB>1<CCH.=D=D0<DGDDGCCF0C.<C/CGFFCC/C000CFF009FFFGFBBBBF;FB00
@M03495:530:000000000-LYBTV:1:1102:14119:27854 1:N:0:GTGACGTT+ATCTGGGA
GTCAGCATGTGAGCTTTGGTCCAGCCTGAGTCCTGGTTTATCAACGGCAAAATATAGATCGGAAGAGCACACGTCTGAACTCCAGTCACGTGACGTTATCTCGTATGCCGTCTTCTGCTTGAAAAAAAAAAAAAATCTATAGCGTAAGCCTACTTAGGCTATACAAAAAATGCAGTGACAGAATTGCACTAGATGTGAGGACAGGATTGGGTAGACTACTCGTGCATATGAGTACATGTGAGCAGGTGGTT
+
BBBBBFFFFFFFGGGGGGGGGGHFHGHHHHGHHHHHHHHHHHHHHGGGGGHHHHHHGGHHGGGGGGHHFHHHGBGHCFGHHHHHHHHHHGGHHGGGGH14@FGFFHHGHGFGHGFHFHHHHHEHHGGGGC/A>--01111110-..<.0////00000/:00000<0.;-.00009/0090//0900000000;000;0.0./:..//..99/.9/;////.....//;/;/;/9////;/////.:/...
@M03495:530:000000000-LYBTV:1:1102:10004:27874 1:N:0:GTGACGTT+ATCTGGGA
GTCAGCATGTGAGCTTTGGAGTGAAATCTCTTGTCTTAAGGAATAAAGGAAAAAGATTCCGTCGGAGGCTCGGTGCTCTACAGGTTCAACCTTTGTACTCTATTATTGCCTCACATTCCATCTCTTGTGAAAATATATTTGATTGGCTTTTCTGCAGGTTGTTTGCCAGGACTTTCCAAGACCTCCACTAGAAAACACAATAAACTTTTTGGAAGCTGGACAACTATCTTCATTTTTCAGAAACAGTGAAC
+
BBBBBFFFFFFFGGGGGGGGGGAGHHHHHHHHHDHHHHHHHHHHHHHHHHHHHHGGGHHHHHHGGGGGGHHGGEFGHHHHGGHGHHHHGHHHHHHHHHHHHHHHHHGHHGHHHHHHHHHHHHHGHHHHFDFFGFHFHHHHHHHHHFHGHHHGHHGGBF@GHAGHHHHHHAGHHFGHGHGGAHHHHHGGHHGFG1FGHHC<DGGFGHFHHGGGHGFEHHHHGGHHFEHHFHGGGGGGGGFFGGGFFECFFF0
@M03495:530:000000000-LYBTV:1:1102:11430:27900 1:N:0:GTGACGTT+ATCTGGGA
GTCAGCATGTGAGCTTTGGAATTAGTAAATTCGTTGACGACAGAAGGAGCAAGATAACGACCACAGGGAGGGTGGTTTATCAACGGCAAAATATAGATCGGAAGAGCACACGTCTGAACTCCAGTCACGTGACGTTATCTCGTATGCCGTCTTCTGCTTGAAAAAAAAAATCGTCTATTTCAGAACACACTTGTCTTGTGTTTTGTAATACAGCATCTAGTCCTCGGACAGATCTTCCCATATGTTGCTAA
+
>1>>AC1@DDDFGGFCGAFGBGHHHFGFFGGFFGFGH1EAEEGBEGFHFGGFGGFHFDEAAEEG/BGG/EEGBFEEGFCGEFDCEEE?@G>FGGHHGGEGEEFG0F0GHHCCCAGEFF<GHB1@@@GFCFF/??/?FGE1FG</FFFFC<-F.>=DBGHH.<<<G?CCGG./.;.9.00;;C0B0///../;00000000:9----9;9//9;/-//99/9/99/-9--9-/9////9-/:///:;//9;:
@M03495:530:000000000-LYBTV:1:1102:19190:27917 1:N:0:GTGACGTT+ATCTGGGA
GTCAGCATGTGAGCTTTGGAGTGAAATCTCTTGTCTTAAGGAATAAAGGAAAAAGATTCCGTCGGAGGCTCGGTGCTCTACAGGTTCAACCTTTGTACTCTATTATTGCCTCACATTCCATCTCTTGTGAAAATATATTTGATTGGCTTTTCTGCAGGTTGTTTGCCAGGACTTTCCAAGACCTCCACTAGAAAACACAATAAACTTTTTGGAAGCTGGACAACTATCTTCATTTTTCAGAAACAGTGAAA
+
BBBBBFFFFDFFGFGGGGGGGGBDDAGHHHHHHHHHHHHHHHHGHHHHGHHHGHGGHHHHHHHGGGGGGHHGGGGGHHHHHHHHHHHHHHHGHBGGHHHGHHHHHHHHHHHHHHHHHFHHHHHHHHHHGHFGFEGGHHHHHGHHFAFHHHHHHGHFEHGHHEHHHHFHHHHGHFFHHHGHHFHFHFFHFFB1GFHHHHG.0<0<<GHHFHFGFHHGGHH.C:CCGFHHFBFBFGGGGGGFBFFFFFCFFB0
@M03495:530:000000000-LYBTV:1:1102:9645:27918 1:N:0:GTGACGTA+ATCAGGGA
GTCAGCATGTGAGCTTTGGAGTGAAATCTCTTGTCTTAAGGAATAAAGGAAAAAGATTCCGTCGGAGGCTCGGTGCTCTACAGGTTCAACCTTTGTACTCTATTATTGCCTCACATTCCATCTCTTGTGAAAATATATTTGATTGGCTTTTCTGCAGGTTGTTTGCCAGGACTTTCCAAGACCTCCACTAGAAAACACAATAAGCTTTTTGGAAGCTGGACAACTATCTTCATTTTTCAGAAACAGTGAAC
+
A>AA3CFFF55DEGGGGFGGFECFHHHHHHFHGEGFFHGHFFFGGF5EDFHHHHGGGEHHHHFEEEGGGEHEGEEGFHHHHFHFBBFGFB1FF3FBEFHBGGHHGEGD@3FFHCFGFBFFF3FGEGGGBFFDBGGHGHF4B?FGHGE100B2DGFBGH@FF?/0<DGGHHHHBG1F1GHHEC<1>.0<DGH1FFG0G<<<DGF0<DG0DB@DHHEA0CFGHGGEHHFHHGFEBF;90FCFGGFFFF0;;B0
@M03495:530:000000000-LYBTV:1:1102:17776:27962 1:N:0:GTGACGTT+ATCTGGGA
GTCAGCATGTGAGCTTTGGAATTAGTAAATTCGTTGACGACAGAAGGAGCAAGATAACGACCACAGGGAGGGTGGTTTATCAACGGCAAAATATAGATCGGAAGAGCACACGTCTGAACTCCAGTCACGTGACGTTATCTCGTATGCCGTCTTCTGCTTGAAAAAAAAAAAAGAGAGACGTGTGATTGCAGGGGATCTCATCATAGACCATGAGAGCTATAGCACGAGTGCGAATTAGCCATACGGAAGAC
+
CCCCBFFFFFFFGGGGGGGGGGHHHHHHGHHHGGHHHHGFGGGHHHHHHHHHHHHHHHGGGGGHHHHGFGGGEFGEFHHHHHHHGGGGGHHGGHHHHHHHGGGGHHHHHHHGHHGGHHHHHHHHHFHGGHHGGEFFFHGHHHGGHHHHGDGHGGHHHHGHGGGHHGGCF?9;.://../:.:/.0;000/:.--.../;///////;//9//:;:/.//:;///:::-../-.--:////////....../
@M03495:530:000000000-LYBTV:1:1102:15588:27997 1:N:0:GTGACGTT+ATCTGGGA
GTCAGCATGTGAGCTTTGGAGTGAAATCTCTTGTCTTAAGGAATAAAGGAAAAAGATTCCGTCGGAGGCTCGGTGCTCTACAGGTTCAACCTTTGTACTCTATTATTGCCTCACATTCCATCTCTTGTGAAAATATATTTGATTGGCTTTTCTGCAGGTTGTTTGCCAGGACTTTCCAAGACCTCCACTAGAAAACACAATAAACTTTTTGGAAGCTGGACAACTATCTTCATTTTTCAGAAACAGTGAAA
+
AABBBFFFFFFBGGGGGGGGGGHHHHHHHHHHHHHHGHHHHHHHHHHHHHHHHHGGHHHHGHHGGGGGGHHGGEFFHHHHFHGFGGHHGHHGGGHHHFHHHHGHHHGHHHHHGHHFHHHHHHHGHHGHGBGFFFGFHHHHHHHEBGFGHGHHHHHGBGGGHFEGHEHGGE/GHBGGFF?GFFG1GGFFHGHG>FFFHFG<DDF0<DGHHHGGFGBHFHFAGGACHHHHEFGGGGFBFGFGGGGFFFC0BF0
@M03495:530:000000000-LYBTV:1:1102:11680:28018 1:N:0:GTGACGTT+ATCTGGGA
GTCAGCATGTGAGCTTTGGAATTAGTAAATTCGTTGACGACAGAAGGAGCAAGATAACGACCACAGGGAGGGTGGTTTATCAACGGCAAAATATAGATCGGAAGAGCACACGTCTGAACTCCAGTCACGTGACGTTATCTCGTATGCCGTCTTCTGCTTGAAAAAAAAAATAATGATTTGCAGGCCTATTATCGTGTTATTGTAGTTATATTTCTTGTATACGGGTGACGATAGGTCAGGGATTACGAGAG
+
AAAABBFFFFFFFGGGGGGGGGHGHFGHHHHHGHHHHHGGGGGHGHHHHHHHHHHHHFFEEEEHHHHGFGGGEFGEFHHFGHHHEGGGGFFFFGHHHHHHEEFFFHHHHHGGHHGGFFHHBHFHFHHFGCCEEA?FGH1FGG?DFGFFDECG.GHHHHFFC00DF@-:;-.0;0000;9;000.../900;00./...00;;000///////:/9//////9..9;-99.;.:9////.....///;.9.-
@M03495:530:000000000-LYBTV:1:1102:16353:28019 1:N:0:GTGACGTT+ATCTGGGA
GTCAGCATGTGAGCTTTGGAAGTTGACGACAGAAGGAGCAAGATAACGACCACAGGGAGGGTGGTTTATCAACGGCAAAATATAGATCGGAAGAGCACACGTCTGAACTCCAGTCACGTGACGTTATCTCGTATGCCGTCTTCTGCTTGAAAAAAAAAAAAAAAAGCACAGACTGACAAACAGGTACTTATGCACTAGATAAGCTCAAGGAATGTTAAGTAAACAGACAGCACGTCAGCGATCAGCGATAC
+
CCCCCFFFFDFFGGGGGGGGGGHHHHHGGGGGHHHHHHHHHHHHHHHGGGGGHHHHGFEGGAFFEGHHHHHHHGGGGGHHHGHHHHHHHGGGGGHHHHHHGHHHGHHHHHHHHHHHHGHHHGGGGHHHHHHGGFHHGGGGHGHHHHHHHFGHHHGGGG-----=-..0///0.000000/../.000;0000000000000000900000./09000090000:;//.:/;/.-....0.-...00.-..-
@M03495:530:000000000-LYBTV:1:1102:17417:28027 1:N:0:GTGACGTT+ATCTGGTA
GTCAGCATGTGAGCTTTGGAGTGAAATCTCTTGTCTTAAGGAATAAAGGAAAAAGATTCCGTCGGAGGCTCGGTGCTCTACAGGTTCAACCTTTGTACTCTATTATTGCCTCACATTCCATCTCTTGTGAAAATATATTTGATTGGCTTTTCTGCAGGTTGTTTGCCAGGACTTTCCAAGACCTCCACTAGAAAACACAATAAACTTTTTGGAAGCTGGACAACTATCTTCATTTTTCAGAAACAGTGAAC
+
BBBBAFFFFFFFGGGGGGFGGFHGHHHHHHHHHHHHHHHHHFHHHHHHHHHHHHGGHHFHHHFGGGGGGGHECEFEHDGFFHHHHFHHHHHGHHHHHHHFHHHHBHHHEHHHHHHHGFBGHGHHGHHFGDHHEFGFFHHHHFHHHFFCGHHFHGGHHHHHH?GHHHHGHHHCFGHHHHBGHHECHFFHGFHFGDBFGHEGHHG0GFHGHHGGHHF.:CCCG0CGHHHFFFBFFGBFGGGGG0BFFFFGBF0
@M03495:530:000000000-LYBTV:1:1102:16518:28042 1:N:0:GTGACGTT+ATCTGGGA
GTCAGCATGTGAGCTTTGGAGTGAAATCTCTTGTCTTAAGGAATAAAGGAAAAAGATTCCGTCGGAGGCTCGGTGCTCTACAGGTTCAACCTTTGTACTCTATTATTGCCTCACATTCCATCTCTTGTGAAAATATATTTGATTGGCTTTTCTGCAGGTTGTTTGCCAGGACCTCCACTAGAAAACACAATAAACTTTTTGGAAGCTGGACAACTATCTTCATTTTTCAGAAACAGTGAACAACCCACTAA
+
BABCCFFFFDFFGGGGGGGGGGHHHHHHHGHHHHHHHHHHHHHHHHHHHHHHHHGEHHIHHGHGGGGGGHHGGGGGHHHHGHHHHHHHHHHGHHHHHHHHHHHHHHHHGHHHHHHHHHHHHHHHHHHHHFHHHGHHGHHHHHHHHHGFHHHHHHHGHHHHGBGGHGGBGHGFFHFHFHHHEHBGGGHF>FDF>FDGHFD<CFB0<GGFH.=FGEHHHHHHEGHHHHHGHHHF/F/BFFFGFFGGCAEGGGF
@M03495:530:000000000-LYBTV:1:1102:15081:28043 1:N:0:GTGACGTT+ATCTGGGA
GTCAGCATGTGAGCTTTGGAATTAGTAAATTCGTTGACGACAGAAGGAGCAAGATAACGACCACAGGGAGGGTGGTTTATCAACGGCAAAATATAGATCGGAAGAGCACACGTCTGAACTCCAGTCACGTGACGTTATCTCGTATGCCGTCTTCTGCTTGAAAAAAAAACCTAAGAGCAAACAGGCGTGGAGCTGTGGAGTAAGAACTCTGCGCAAGCAGGCCTGATGTCCTACGAACACCACTCGCACAC
+
BABBBFFFF@FFFGFCGGGGGGHHHFGHFGFHFBGHGHGGGGGFFFGFFCGGGHHHHHGA0AFAGBAF1EEGBBEEEHHHHHHHGFGGGHHGFFHHHHHHGEFEFGHH0GHC0CCFHFBGHGGHG2FGA<G</?/?0<FDGHFAGF1<@.@FCGHH1GEHC0=D.CCD@.://9/00////.:/..-.--9././;//9.//////./////-----9./.;.9../9//;///...9-.A?./9.----;
@M03495:530:000000000-LYBTV:1:1102:20196:28066 1:N:0:GTGACGTT+ATCTGGGA
GTCAGCATGTGAGCTTTGGTCCAGCCTGAGTCCTCTGGTTTATCAACGGCAAAATATAGATCGGAAGAGCACACGTCTGAACTCCAGTCACGTGACGTTATCTCGTATGCCGTCTTCTGCTTGAAAAAAAAAAAATAACATACGTGAAGATGTGAGATTCTACATGAGTTGAGTTCCTAAATACATCTGATATAGTGATGTTTACGTGACGACGATTAATACGATGTATGATTCACTGATCACGTTAGTCT
+
CCCCCFFFFFFFGGGGGGGGGGHHHGHHHHGHHHHHHHBGHHHHHHHGGGGGGHHHHGHHHHHGGGGHHHHHHHGHHHGHHHHHHHHHHHHGHHHGGGGHHFHHHGGHHHHGFGFFHHHHHHHEEGFHCGG?@A<01111111010..11<00<0000=000<0000<0000000000000000000:00:000000000;0900.//:...---.9.000:..;..00000000000:000/.;./.090
@M03495:530:000000000-LYBTV:1:1102:11606:28067 1:N:0:GTGACGTT+ATCTGGGA
GTCAGCATGTGAGCTTTGGAGGGCAAGAGGGTGGTTTATCAACGGCAAAATATAGATCGGAAGAGCACACGTCTGAACTCCAGTCACGTGACGTTATCTCGTATGCCGTCTTCTGCTTGAAAAAAACAATATGGATACTTATTTTTACTATGAACACCAAATGTTTATCTCTACTCTCATGGACATTGCTTAGTCGGGCACATTGAAGCTCAACCTACCACACTCAATTAGTAATCAAGAACCCGATGTAG
+
BAAAAFBFFDFBGGGGGGFGGCGGDGDHHHGEFE2FFHHHHGAEEGGGHHFFHHHHHHHGEGABFGGE2FEHAFFEGFHHHHHFHFGGHFEAE?FHFB?4FFFB?F3>/<FFGHBFF?FG2B?C<B/?F222211111?11111<<<F11111<>1>.G<.1=111<00<000000=00=00000000;0;00;0.----./00000000000/.///.09.;//9;000;///:9;////9..---..//
@M03495:530:000000000-LYBTV:1:1102:11679:28107 1:N:0:GTGACGTT+ATCTGGGA
GTCAGCATGTGAGCTTTGGAATTAGTAAATTCGTTGACGACAGAAGGAGCAAGATAACGACCACAGGGAGGGTGGTTTATCAACGGCAAAATATAGATCGGAAGAGCACACGTCTGAACTCCAGTCACGTGACGTTATCTCGTATGCCGTCTTCTGCTTGAAAAAAAAATAAAACAGCGAAATTTGAATATAATAGAATTAAGGCACATGGTGAACACCACTTCCGTGAGTCTCACTGACGCAGATACTGA
+
BCCCCFFFFFFFGGGGGGGGGGHHHHHHHHHHGHHHHHGGGGGHHHHHHHHHHHHHHHEGGGGHHHHGFGGGGGGGGHHHHHHGGGGGGHHGGHHHHHHHGGGGFFEHHHHGGHHGHHHHHHHGHHHHGGHGFEFCGE1FFGFGHHFHCGFHGHGFGHFFHH=DG@@CC.:0000./.---9.00000009000000;0;09009:./9/////////...////./.../:////;///..---///;//
@M03495:530:000000000-LYBTV:1:1102:17287:28125 1:N:0:GTGACGTT+ATCTGGGA
GTCAGCATGTGAGCTTTGGTTTATCAACGGCAAAATATAGATCGGAAGAGCACACGTCTGAACTCCAGTCACGTGACGTTATCTCGTATGCCGTCTTCTGCTTGAAAAAAAAAAAAAACTAATGGAAATGTCTATAGCGCCATTCGAGTAAGTGAGGCTGAAGTCTTACATTACTGTATTATTTCACGTGCACACGTCACAAGCAACGACGCCACTTGTGGTGACGTGGACGTCACCTGCTAGTGTTCGCT
+
BABCCFFFFBFFGGGGGGGGGGHHHHHHGGGGGHHHHHHHHHHHGGGGHHHHHHHGHHHGGHHHHHHHHHHHGHHHGGGGHGHHHHGGHHFHGGGHGHHHHHHHHGHHHGGGG>><<//1=1=11111>111111111---..0000/0.00=0=0..:..00;00:00000000000;0C000000.....00.-;...00..//;-.----;.0009;./.00.:.;A0-....00/.0000;000.-.
@M03495:530:000000000-LYBTV:1:1102:11471:28137 1:N:0:GTGACGTT+ATCTGGGA
GTCAGCATGTGAGCTTTGGAGTGAAATCTCTTGTCTTAAGGAATAAAGGAAAAAGATTCCGTCGGAGGCTCGGTGCTCTACAGGTTCAACCTTTGTACTCTATTATTGCCTCACATTCCATCTCTTGTGAAAATATATTTGATTGGCTTTTCTGCAGGTTGTTTGCCAGGACTTTCCAAGACCTCCACTAGAAAACACAATAAACTTTTTGGAAGCTGGACAACTATCTTCATTTTTCAGAAACAGTGAAC
+
BBBBBFFFFFFFGGGGGGGGGGFHHHHHHHHHHHHHHHHHHGHHHHHHHHHHHHGGHHHHHHHGGGGCGHHGGGGGHHGHHHGFHGHGHHHHHFHHHHHHGHHHGHHHHFGHHHGHHGHGHHBHHHHGGHHFG?GHHHHHHBHHHHFHHHHHFHEFFHFHFEHHHHHHHHHHHHHHHGBGFFGFHHCGHHHBGHHHHHHCGGHHHFHHHHGCHHFGGHFAGGHEHFFGHFGGGFGGGGGGFGFF/F;CFE0
@M03495:530:000000000-LYBTV:1:1102:15491:28137 1:N:0:GTGACGTT+ATCTGGGA
GTCAGCATGTGAGCTTTGGAATTGGGAGCAAGAAACGACCACAGGGAGGGTGGTTTATCAACGGCAAAATATAGATCGGAAGAGCACACGTCTGAACTCCAGTCACGTGACGTTATCTCGTATGCCGTCTTCTGCTTGAAAAAAAAAAATAATCTAGGTTGGTAACAGAGACTATAGAAGACATTCACTAGAAAGCACAATATCGTTTTTGGACACTCAACCCTTATCTACCTTTTTCAGAATCAGCGAAC
+
CCCCCFFFFFFFGGGGGGGGGGHHHFCEDFFHFHGHGGGGGGHFHGFEEG1AEAAFHHHHFFGGFGEGHHHHHFFHHGGGGFFHGHHHHGGHHGHFFHHHEGHHEBEBGHGG/CGHBFGFGGFGHDCD?GFFHFBGH1C1GD0-<AD-:;00:0000000:-.00:00////00;0000;///C0;00090000://///;900./.:..--///.;//;/..9//////;/;////////;/;///.---
@M03495:530:000000000-LYBTV:1:1102:19013:28140 1:N:0:GTGACGTT+ATCTGGGA
GTCAGCATGTGAGCTTTGGAGTGAAATCTCTTGTCTTAAGGAATAAAGGAAAAAGATTCCGTCGGAGGCTCGGTGCTCTACAGGTTCAACCTTTGTACTCTATTATTGCCTCACATTCCATCTCTTGTGAAAATATATTTGATTGGCTTTTCTGCAGGTTGTTTGCCAGGACTTTCCAAGACCTCCACTAGAAAACACAATAAACTTTTTGGAAGCTGGACAACTATCTTCATTTTTCAGAAACAGTGAAC
+
BBBBBFFFFFFFGGGGGGGGGGBDBBDGHHHHHHHHHHHHGHHGHHGHHHHHHHGGHHHHGHHGGGGGGHHGGGGGHHHHHGFHHHHGHHHHHGHHHHHHHHHHHHHHHHHHHHHGHHHHHHHHHHHHHFHGBFHHHHHHHFFHHFFHHHHHHHEFHFHEHDHHHGDHGGGHHHHGHHFHEGHHGHFGHGH<1FFBHFC<D=D0DGHHHHGGBGGHFHB.GGHEHGGCCGEBFFFGFFGFBFGFCFFFBF0
@M03495:530:000000000-LYBTV:1:1102:12531:28210 1:N:0:GTAACGTT+ATCTGGGA
GTCAGCATGTGAGCTTTGGTCCAGCCTGAGTCCTGGTTTATCAACGGCAAAATATAGATCGGAAGAGTACACGTCTGAACTCCAGTCACGTGACGTTATCTCGTATGCCGTCTTCTGCTTGAAAAAAAAAAAGAAACAAAGATTTCTACATAAGAATATCGCAGGCATGTATGTAGACAGATTCTAGATAGAAATCGATCAATAACATTACGTGCGTAGCACTTATCAATGCTTAGCGATAAGTCACATGA
+
CCCCCFFFFFFFGGGGGGGGGGHHHGHHHHGHHHHHHHHHHHHHHGGGGGHHGHHHHHHHHGGGGHHHHHHHGHHHGFGHHHHHHHHHHGHHHGGFFHGBGHHGGHHHHGGGHGHHGFHHHHBGDGFGGGB?//0=00/0001111==111111111110....-..<.:000000;00:C0000000;0000000....90900090000:;/.-..-.00:0000;000:00000--...00000;009
@M03495:530:000000000-LYBTV:1:1102:11406:28240 1:N:0:GTGACGTT+ATCTGGGA
GTCAGCATGTGAGCTTTGGAGTGAAATCTCTTGTCTTAAGGAATAAAGGAAAAAGATTCCGTCGGAGGCTCGGTGCTCTACAGGTTCAACCTTTGTACTCTATTATTGCCTCACATTCCATCTCTTGTGAAAATATATTTGATTGGCTTTTCTGCAGGTTGTTTGCCAGGACTTTCCAAGACCTCCACTAGAAAACACAATAAACTTTTTGGAAGCTGGACAACTATCTTCATTTTTCAGAAACAGTGAAC
+
CCBCCFFFFFFFGGGGGGGGGGHHHHHHHHHHHHHHHHGGHGHHHHHHHGHHHHGGHIHHHHHGGGGGGHHGGEGGHHHHHHHHHHHGHHHHHHHHHHHHHHHHHHHHHGGHHFHHHHHEHHGHHHHHHFDF?DEHHHHHHGHHHHFHHHHHHHHFHEHHFDHHHGGHHGHHHHHHHHHEFHHHGHFHHHG<FGFBGCG<DDGGGHHHHHGGEGFEHHFFFGFHHHHHHHGGGFGGFGGGEGFFFG;B0F0
@M03495:530:000000000-LYBTV:1:1102:13689:28295 1:N:0:GTGACGTT+ATCTGGGA
GTCAGCATGTGAGCTTTGGAGTGAAATCTCTTGTCTTAAGGAATAAAGGAAAAAGATTCCGTCGGAGGCTCGGTGCTCTACAGGTTCAACCTTTGTACTCTATTATTGCCTCACATTCCATCTCTTGTGAAAATATATTTGATTGGCTTTTCTGCAGGTTGTTTGCCAGGACTTTCCAAGACCTCCACTAGCAAACACAATAAACTTTTTGGAAGCTGGACAACTATCTTCATTTTTCAGAAACAGTGAAC
+
AAABBFFFFFFFGGGGGGGGGGHBGFHHHGFFGHGHHF6FGGHHHHHHGBBGHHGGHHHGHHGGGFG?FHHGG>EFFFGHHGHEFGFHFHGHFFHGHHHBFHHHHHHFHB3BGGHHHHHHGF33GGHFHD?FFGHHHHGHHFFEFFFHFHHHGHBHHHGHF<FGGFDDGHFHFHHHFFG1<GGF1G<<GFG0><<0CCGCD0<=D0DGHHGGHBGAGHG.:0GCGF0CGFFFFFFFGFGGEBB9FF;00C0
@M03495:530:000000000-LYBTV:1:1102:16552:28316 1:N:0:GTGACGTT+ATCTGGGA
GTCAGCATGTGAGCTTTGGTTTATCAACGGCAAAATATAGATCGGAAGAGCACACGTCTGAACTCCAGTCACGTGACGTTATCTCGTATGCCGTCTTCTGCTTGAAAAAAAAAAACACATAGACAACTTGCTTTTGTGTTGAAAATACATGTGATCCGGTTTATCACAAAACATAATAAATTGACTGACATGATTGCTACATTGTGGACATATCTTAGAATAACAGGTTATGTACACATTTATATATTGGG
+
AABCBFFFFDFFGGGGGGGGGGHHHHHHGGGGGHHHHHHHHGHHGGGGHHHHHHHGHHHGFHHHHHHHHHGHGHHHGGFGHHHHHGGGGHHHGGCHGHHGHHHHFFDGHFGGC////0?2222<20/111111?11<?00<1>1111>>11<1<11=.-<.</0<0000....0=;0000000000://000000000900;;09;.0:00;00009000000000;0;0//9//9///////::///:/.
@M03495:530:000000000-LYBTV:1:1102:15646:28432 1:N:0:GTGACGTT+ATCTGGGA
GTCAGCATGTGAGCTTTGGTCCAGCCTGAGTCCTGGTTTATCACGGCAAAATATAGATCGGAAGAGCACACGTCTGAACTCCAGTCACGTGACGTTATCTCGTATGCCGTCTTCTGCTTGAAAAAAAACAACAACCATAAAGTACCATATGAATTCACAGGTTGTGTTATTACATGGAACTCCTAATATCTTCATAGCAAAGTGGGCATAATCTACAACTACACCTGTACTTTCTATGACACGTCCACTCC
+
BABBBFFFFFFFFFGGGGGG5GHGGGHG4GDBGHHHGGGHHHHHGGGGGHHHHHHGHFHHGGFEHHHFHGHEGFHGBGBGHEHGHEGFGHHHGFCFFHHGHF1EHHGHE>/FFGHGHHHG0FEGGGFG//</<////2@1111<1<11?<11111<<111.110..001110000=/00/00000000000000000;00;:000..//0:0;0;0009//////9/90000000;000;90.:...9//.
@M03495:530:000000000-LYBTV:1:1102:15209:28437 1:N:0:GTGACGTT+ATCTGGGA
GTCAGCATGTGAGCTTTGGAATTAGCTGGTTTATCAACGGCAAAATATAGATCGGAAGAGCACACGTCTGAACTCCAGTCACGTGACGTTATCTCGTATGCCGTCTTCTGCTTGAAAAAAAAAAAACGTTAGTACATCAAACGAGTATTTGTCAGCAATTAAAACGAGAGTCGGATGCACCAGAATGACAGGATGTACAGATGGAAATCGAGTATAGTTAGGAGATAGCTCGCTCTTGAAGAGTTGACAGA
+
CCCCCFFFFFFFGGGGGGGGGGHHHHHHHHHHHHHHHHGGGGEHHHHHHHHHHHGGGGHHHFHHHGGHHGHHHHHHHHHHHHGHHHGGFFHHGHHHGGGHGHGGGHGHGHHHHHFHGHHGGGC/////00=/111111111<....000<0=00000/<<00000-...-0:::-.-/00/.../0000:0..:0:00000000/000;.:9B.00:0:00/0/./;000;.-...000000:0000000/
@M03495:530:000000000-LYBTV:1:1102:20264:28451 1:N:0:GTGACGTT+ATCTGGGA
GTCAGCATGTGAGCTTTGGTCCAGCCTGAGTCCTGGTTTTCAACGGCAAAATATAGATCGGAAGAGCACACGTCTGAACTCCAGTCACGTGACGTTATCTCGTATGCCGTCTTCTGCTTGAAAAAAAAAACAATATATTATGTGTCAAAAGATTGCATGCAACTTATACTATTTACATGGTACGATGGCGATAGCACAGTACTCACGTTGTGTGTGATATCTAGTACTGAGCTGATAGGAATATGAGTCAG
+
AAABBFFFFFFFGGGGGGGFGGHHHGHHGHGHHHHHHHHGHHHHGGGGGHHHHHHHGHHHGGGGHHHHHHHGHHHGGHHHHHHHHGHHGGHHFFFFBGHGHHFEHHGHFEGHGHHHHHHHHHHHHGGGGG///111111111@1111111>.<1111>111110000000000000000/=00...../--:..000//000;00/.....;/.;.00900;CF009000///://///////://////:
@M03495:530:000000000-LYBTV:1:1102:11211:28461 1:N:0:GTGACGTT+ATCTGGGA
GTCAGCATGTGAGCTTTGGAGTGAAATCTCTTGTCTTAAGGAATAAAGGAAAAAGATTCCGTCGGAGGCTCGGTGCTCTACAGGTTCAACCTTTGTACTCTATTATTGCCTCACATTCCATCTCTTGTGAAAATATATTTGATTGGCTTTTCTGCAGGTTGTTTGCCAGGACTTTCCAAGACCTCCACTAGAAAACACAATAAACTTTTTGGAAGCTGGACAACTATCTTCATTTTTCAGAAACAGTGAAC
+
AAABBFFFFBFFGGGGGGGGGGFHHHHHHHHHHHHHHHGHHHHHHHHGHGGHHHGGHHHHGHHCGGGGGHHGFEFGHHGHHHHEFGHGHGHHHHHHHGGGHHHHHHHHGHGFHHGHHHFEGHHHHHHHF??FGHHGHHGHFGHHGABCHFFGGHHHB0FGFEFCFFF@GGHHFHHHHGFFFFHGGHBFHHHBGGFFEAC<DGH=GHFHGHGGCGGGBFHHGFHECHBF0GGEGGFGGGGGGGFFBB9CFF0
@M03495:530:000000000-LYBTV:1:1102:16075:28504 1:N:0:GTGACGTT+ATCTGGGA
GTCAGCATGTGAGCTTTGGAGTGAAATCTCTTGTCTTAAGGAATAAAGGAAAAAGATTCCGTCGGAGGCTCGGTGCTCTACAGGTTCAACCTTTGTACTCTATTATTGCCTCACATTCCATCTCTTGTGAAAATATATTTGATTGGCTTTTCTGCAGGTTGTTTGCCAGGACTTTCCAAGACCTCCACTAGAAAACACAATAAACTTTTTGGAAGCTGGACAACTATCTTCATTTTTCAGAAACAGTGAAC
+
CCCCCFFFFFFFGGGGGGGGGGHHHCGHHHHHHHHHHHHHHHHHHHHHHHHHHGGGHHIHHHHGGGGGGGHGGGGGGHHHHHHHHHHHGGHGHHHHHHHHHHHHHHHHGHHHHHHHHHHGHHHHHHHHHFHFEEGBHHFHHHHHHHGHHEGFHHGHHGHHHFHHGFDHHFHHHHHHHDF?GFCGHGFHHFH1>GGHHGC.DDH0<GHHHHGGHFFHHHFFHHHEHFHHHHGFGFGFFGGGBBBCBFCB9C0
@M03495:530:000000000-LYBTV:1:1102:11978:28507 1:N:0:GTGACGTT+ATCTGGGA
GTCAGCATGTGAGCTTTGGACTGGTTTATCAACGGCAAAATATAGATCGGAAGAGCACACGTCTGAACTCCAGTCACGTGACGTTATCTCGTATGCCGTCTTCTGCTTGAAAAAAAAAAAAGGCAAAATCTTGTAAACATCTTTCTGCAAGTATTAATTCTTATAAGAAAGATAGATATTATTATGCAACAATGACATTAACGACATCATGTAGAGTGCTACGTATATCACATGTACTCCATAGATGTCTA
+
ABBBAFFFFDFFGGGGGGGGGGGHGHHHHHHHHEGEFCHHHHHHHHHHHGEEFHHHHAHHGHHGFGGHHHHHHHHHEGFGGGFFGGGEFFHGGGHEFEFFHGGHEFGHHEGGHGF?/>BC////000011111?<11111<1111111111<10000000000000000///00000000;0;000000:..0000000000..:-.;00000000009900..00/;////;/////:/9//////:///
@M03495:530:000000000-LYBTV:1:1102:19317:28556 1:N:0:GTGACGTT+ATCTGGGA
GTCAGCATGTGAGCTTTGGAGTGAAATCTCTTGTCTTAAGGAATAAAGGAAAAAGATTCCGTCGGAGGCTCGGTGCTCTACAGGTTCAACCTTTGTACTCTATTATTGCCTCACATTCCATCTCTTGTGAAAATATATTTGATTGGCTTTTCTGCAGGTTGTTTGCCAGGACTTTCCAAGACCTCCACTAGAAAACACAATAAACTTTTTGGAAGCTGGACAACTATCTTCATTTTTCAGAAACAGTGAAC
+
BBCCBFFFFFFFGGGGGGGGGCADDDFGHHHHHHHHHHHHHHHHHHHHHHHHHHGGHHHHGHHGGGGGGHGGGGGCHHGHHHHHHHHHHHHHHHHHHHHFHHHHHHHHGHHHHHHHHFHHHHHHHHHGGFGHHGHHHEHHHFGHGCFHHHHHHHFHHHHHFDEGHHGHHHHHHGHEHHHHHGHHHHFHGHE11=<GHHE.D<DD<0GGHHGGHEHHHHCAHCGEGHHFFHFGGGGFG/FF0CBBFGBFFG0
@M03495:530:000000000-LYBTV:1:1102:14587:28559 1:N:0:GTGACGTT+ATCTGGGA
GTCAGCATGTGAGCTTGGACTCCTGACTGGTTTATCAACGGCAAAATATAGATCGGAAGAGCACACGTCTGAACTCCAGTCACGTGACGTTATCTCGTATGCCGTCTTCTGCTTGAAAAAAAAAAAAAAAATCAAAAAAAATTATATAGGAAGTAACAAACAATATAATGCCATGAGTCTGTAAATGTGATGTAGGATGGAGGGCGATTCATACTTGATCGTTGCGCCAAGACACGCAATACGTAGAACAG
+
BBCCCFFFFFFFGGGGGGGGGGHHHHHHHHFHHHHHHHHGGGFGHHHHHHHHHHHGGGGHHHHHHHGHHHGHHHHHHGHGHHHGHHHGGFGHE4GHGEFHHHHFEEGGHHHHHHHGFGHGGG??C/</---.<0000.<--.0000<:0000:000000.:..090000000900;0;0;0=000009009000;0000.//.-.---.00090000000././.--..;..///.-:-.00.00..00//
@M03495:530:000000000-LYBTV:1:1102:16425:28580 1:N:0:GTGACGTT+ATCTGGGA
GTCAGCATGTGAGCTTTGGATGGTTCTGGTTTATCAACGGCAAAATATAGATCGGAAGAGCACACGTCTGAACTCCAGTCACGTGACGTTATCTCGTATGCCGTCTTCTGCTTGAAAAAAAAAAAATACTGGAACTGACAGCAACAAGGTAATGGGCTGGATTGGTTCTCACATATCAGGTTAAATGATAACACGTACTACAACAAGTTCGTCACGAGGTGCTACATCGATTACTTTTGAATAGTAATGAA
+
BABBBFFFFDFFFGGGGGGGGGGGHFGHHHHHHHHHHHGGGGEHHHHFGHHHHHGGGGGFHHHHHGFGHGHHHHHHFHGHHHGFGHGFGGGHBHHHGGHHHHGGGHGHGHHHHHGGFEHEGGG///011111?11?11><1<00<0.0.110000.</<.<00<.0.00::00;00:00000000000000009.:/..9;/09../;00..9...;--..///9///./.9.///99/.//////////9
@M03495:530:000000000-LYBTV:1:1102:15968:28585 1:N:0:GTGACGTT+ATCTGGGA
GTCAGCATGTGAGCTTTGGAGTGAAATCTCTTGTCTTAAGGAATAAAGGAAAAAGATTCCGTCGGAGGCTCGGTGCTCTACAGGTTCAACCTTTGTACTCTATTATTGCCTCACATTCCATCTCTTGTGAAAATATATTTGATTGGCTTTTCTGCAGGTTGTTTGCCAGGACTTTCCAAGACCTCCACTAGAAAACACAATAAACTTTTTGGAAGCTGGACAACTATCTTCATTTTTCAGAAACAGTGAAC
+
AAABBFFDDFFD5BGFGGGCFB4GFFGHGGGHHGHHFHGHFFHHHHGHFFFFHHGGHHHDAFGEGEGGGFFCCEEEE5BGGHHGHGFHHHHHGHHHHF@GHHFHHFHHGFECGE3EGH4GGF?GHHHFG4E43BG4GHHHEBFF10BGFFGHHHHG1GGGHAFGHEFFH/F/GHGFHGHHAGGHHEB<1<F<>DGFHA..<=DDDGHGGGGGFCBCFCGFFFFAGGHHEHGEGFFFFFGGBFFGFF9B000
@M03495:530:000000000-LYBTV:1:1102:17756:28602 1:N:0:GTGACGTT+ATCTGGGA
GTCAGCATGTGAGCTTTGGAGGGTGGTTTATCAACGGCAAAATATAGATCGGAAGAGCACACGTCTGAACTCCAGTCACGTGACGTTATCTCGTATGCCGTCTTCTGCTTGAAAAAAAAAACAATAATTAGAATTGTGCCACAAGACCATTATGTCACTAGTAGTTATAATGTATAAACTGAATAGCATAATAATAGTGATAGCAAGAATACGACTACGTTCTCCGTAGATACCTACAACACGAAACATCG
+
AAABBFFFFDDFGGGGGGGGGGFFGGGGHHHHHHHGGGEFHHHHGHHGFHHGGGGFFHHHGHGGHHGHHHHHHHHHHHHGHHHGGFGHH4EGHFEHHGFGFEHFGHHHHHHHGHHHGGGGG///111111111??1111111>.<0000>1110=<00000000000=000=0<0=00:0;;000;0;;00000000000;00000///00:....-/..//.;0.....///:////:/...9..-9//.
@M03495:530:000000000-LYBTV:1:1102:18007:28622 1:N:0:GTGACGTT+ATCTGGGA
GTCAGCATGTGAGCTTTGGAGTGAAATCTCTTGTCTTAAGGAATAAAGGAAAAAGATTCCGTCGGAGGCTCGGTGCTCTACAGGTTCAACCTTTGTACTCTATTATTGCCTCACATTCCATCTCTTGTGAAAATATATTTGATTGGCTTTTCTGCAGGTTGTTTGCCAGGACTTTCCAAGACCTCCACTAGAAAACACAATAAACTTTTTGGAAGCTGGACAACTATCTTCATTTTTCAGAAACAGTGAAC
+
CCCCCFFFFFFBGGGGGGGGGGHHHHHHHGHHHHHHHHHHHGHHHGHHHHGHHHGGHHHHHHHGGFGGFHHGGGGGHFHHHHHHHHHHHHHHHHHGFHHHHHHHHHHHHHHHHHGHHFGGHHHHHHHGHFDDGHHHHHHHHGHHGAGHHHHHHHHHHHGHHEHHHGHHFHHGHHHFHFGFGFHHFHHHHHH<D=CCFCG<DGBFGHHHHHGGF0GHHF/CGFFEHFHHFHGGGGGGGEGBFBFGGGFFFF9
@M03495:530:000000000-LYBTV:1:1102:16817:28635 1:N:0:GTGACGTT+ATCTGGGA
GTCAGCATGTGAGCTTTGGAGTGAAATCTCTTGTCTTAAGGAATAAAGGAAAAAGATTCCGTCGGAGGCTCGGTGCTCTACAGGTTCAACCTTTGTACTCTATTATTGCCTCACATTCCATCTCTTGTGAAAATATATTTGATTGGCTTTTCTGCAGGTTGTTTGCCAGGACTTTCCAAGACCTCCACTAGAAAACACAATAAACTTTTTGGAAGCTGGACAACTATCTTCATTTTTCAGAAACAGTGAAC
+
BBBBBFFFFFFFGGGGGFGGGFHHHHHHHHHHHHHHHHGHHFGGHHHHHHHHHHGGHHHHHHHGGGGGGHHGCGGGHHHHHHHHGHHHHHGHHHHHHHHHHHGHGHHHHHHHHHHHHFHGGHFHHGHHHHGHHGHHHHGHHFHHHHGHHHGFHHHFHHGFHFHHHHHHHHHHHHHFGGDFHHBGHGHFHHFFGBFHGAGGGHBFGHHHHGGGBFHEFHFHHFFFHHHHHHGFGFGGFBBFFG/FFFCFEF0
@M03495:530:000000000-LYBTV:1:1102:13607:28715 1:N:0:GTGACGTT+ATCTGGGA
GTCAGCATGTGAGCTTTGGAGTGAAATCTCTTGTCTTAAGGAATAAAGGAAAAAGATTCCGTCGGAGGCTCGGTGCTCTACAGGTTCAACCTTTGTACTCTATTATTGCCTCACATTCCATCTCTTGTGAAAATATATTTGATTGGCTTTTCTGCAGGTTGTTTGCCAGGACTTTCCAAGACCTCCACTAGAAAACACAATAAACTTTTTGGAAGCTGGACAACTATCTTCATTTTTCAGAAACAGTGAAC
+
BBBBBFFFFFFFGGGGGGFGGGFHHHHHHHGHHHHHHHGHHHGHHHGHHHHHHHGGHHHHHHHGGGGGGHHGGEFGEHHHHHHHHHHGHHHGHGGHHHGHHHHHHHHHHHHHHHHHHGHHGHBHHHFHHHHHFGHHHHGHGDGHEGFHHHGHHHGGHEFHFDHFFHHHHEFHHHGHFHHHFHHFFGCGHHHDGDGGHGG<DDFGGHHHGHFCHFHHGHHAFGFHGHHHFHGGGGGGGGFGGGFGGGFFEG0
@M03495:530:000000000-LYBTV:1:1102:14627:28719 1:N:0:GTGACGTT+ATCTGGGA
GTCAGCATGTGAGCTTTGGACTGGTTTATCAACGGCAAAATATAGATCGGAAGAGCACACGTCTGAACTCCAGTCACGTGACGTTATCTCGTATGCCGTCTTCTGCTTGAAAAAAAAAAGATTGTAGTCACACTACCCCCTCTAGATCTCCATGTTTCACACACACTCGATCACATGATAGGATGTGTATCACACACAGCCTCCGGATCTTGCCTGCGAGACAAAGCCATGGAGAAGGCAGGTATCCTGAG
+
BAABBBFFD@DFGGGGGGGGGGHFGHHHHHHHHGGGGGHGGHGGAFHFHGGGGHHHHHFGAGHHFEHHHHHFGGHHHEBFCFEFFF14FGFEEHHHHG1>GFGHF4GHHHGHHHGECCD//<22222>>2@2?00000//>/0<11>11111=11111110/<.<.//../../;000000/00;/0000;000/......//.9-..90000/00.;---..../.;.////9/9/....-99//////.
@M03495:530:000000000-LYBTV:1:1102:15139:28742 1:N:0:GTGACGTT+ATCTGGGA
GTCAGCATGTGAGCTTTGGAGTGAAATCTCTTGTCTTAAGGAATAAAGGAAAAAGATTCCGTCGGAGGCTCGGTGCTCTACAGGTTCAACCTTTGTACTCTATTATTGCCTCACATTCCATCTCTTGTGAAAATATATTTGATTGGCTTTTCTGCAGGTTGTTTGCCAGGACTTTCCAAGACCTCCACTAGAAAACACAATAAACTTTTTGGAAGCTGGACAACTATCTTCATTTTTCAGAAACAGTGAAC
+
BBBBBFFFFFFFGGGGGGGGGGHHFGHHHGHHHHHHHHEGHHHHHGHHBGGGHFFGFFHFFCHGGEECGEGGGGGGEGHHHHHHFG3DGFFGHHGHGBHHFFHHHHHFFHHHHGHHH4FHHHHHHHHHHDFGFGHHHHHHHGHGHF2GHHHHHHGGFFHHG?FGGHDHGHHFHHGEHFFGGFFGGGGFGHH1GGHHHFC<DGG0DGEGGDFCHBFE0CBGHHHEHFH;GHGGGGGGF/FFFGEF/B9CBF0
@M03495:530:000000000-LYBTV:1:1102:13416:28745 1:N:0:GTGACGTT+ATCTGGGA
GTCAGCATGTGAGCTTTGGAGTGAAATCTCTTGTCTTAAGGAATAAAGGAAAAAGATTCCGTCGGAGGCTCGGTGCTCTACAGGTTCAACCTTTGTACTCTATTATTGCCTCACATTCCATCTCTTGTGAAAATATATTTGATTGGCTTTTCTGCAGGTTGTTTGCCAGGACTTTCCAAGACCTCCACTAGAAAACACAATAAACTTTTTGGAAGCTGGACAACTATCTTCATTTTTCAGAAACAGTGAAC
+
BBBBBFFFFFFFFGGGFGGGFGHHHHHHHHHHHHHHHHDGHHHHHHHHHFHHHHGGHHHHHHGGGGGGGHGGGEEGEHHHHHGGGHHHHHHFGHFGHFHHHHHHHHHHFHHHHHHGFFFHGGFFGFHHGHFFFGHHHFFHHFGFHHFHHHHHGHFFFAGHHAGGFHFGF/G/0FGGFFFHEFHHHEFFHHHB=>GFCAC.<=D=DBDGFFGGGGFHFFGHG0CCGHBCFHFGGFFFGBBFBF/C/B;CBB0
@M03495:530:000000000-LYBTV:1:1102:18899:28751 1:N:0:GTGACGTT+ATCTGGGA
GTCAGCATGTGAGCTTTGGTTTATCAACGGCAAAATATAGATCGGAAGAGCACACGTCTGAACTCCAGTCACGTGACGTTATCTCGTATGCCGTCTTCTGCTTGAAAAAAAAAAATAAGCATGTGGAACTGATGGAAGTGCTCTGAGGACTGATAAGCTCGACTCCAAGTGTATTGTAGCAATGCTGAGATATACGGACGAACAACATTTGGGCAAGTGGCTTACTGCTCTGTAATTCACACTGAGTATGT
+
AAABBFFFFFFFGGGGGGGGGGHHHHHHEGEFFHHHHHHHHHHHGGFGFHHHHHHGHHHGHHHHHHHGHHHHGHHHGGGGHH4FGFFFHHGHGEEHGHHHHHHHGFGHHFGG/B/02@22222222@211111110?0?11111111.1.0.1111<100.--..<000:00000:0000000;0000.00<0009..--9--:/:.909009./..000...00000;000:000000000/00990000
@M03495:530:000000000-LYBTV:1:1102:18861:28756 1:N:0:GTGACGTT+ATCTGGGA
GTCAGCATGTGAGCTTTGGAGGGCAAGAAGTGGTTTATCAACGGCAAAATATAGATCGGAAGAGCACACGTCTGAACTCCAGTCACGTGACGTTATCTCGTATGCCGTCTTCTGCTTGAAAAAAAAAAAAAATCGAAATGAAGTTTGTTAATAATTAAAAATATAGATAATCACTCTCAGAGAGTTACCTTGAGAGGTACTCTCTACACACACTACAGTACTACACAACTGATGCTCACGATGTATAACTA
+
BBBBBFFFFBFFGGGGGGGGGGGGGEGHHH5FGFFHHHHHHFGGGGGHHHHHHHHGHHGGGGGGHHHGHGHHHFEHHHHHHHHHHEFGHGGFFFCF4@GAF/GGGGEGGHGFHGFHFHFBFGHCC?/>@/--<<.</<.00000=00//0=;;00;00000.0000<00;000;00000;00/.=090000000.9.;00=0000000/0...////;;//////9/.;///;//////.9..:///////
@M03495:530:000000000-LYBTV:1:1102:14560:28756 1:N:0:GTGACGTT+ATCTGGGA
GTCAGCATGTGAGCTTTGGAGTGAAATCTCTTGTCTTAAGGAATAAAGGAAAAAGATTCCGTCGGAGGCTCGGTGCTCTACAGGTTCAACCTTTGTACTCTATTATTGCCTCACATTCCATCTCTTGTGAAAATATATTTGATTGGCTTTTCTGCAGGTTGTTTGCCAGGACTTTCCAAGACCTCCACTAGAAAACACAATAAACTTTTTGGAAGCTGGACAACTATCTTCATTTTTCAGAAACAGTGAAC
+
BBBBBFFFFFFFGGGGGGCGGGHHHHHHHHHHHFHHHGGHGHFGHHGHHHHHHHGGHHHBGHHGGGGGGGHGGEECFHHHGHHHHHHGHHGGGGDFFHHHHGHHHHHHFHHFFHGHHFFHHHHH4GFFEFBB3BFHFHHFHHHDG0FGHBGEFGEFHFFGBBGFBFGGHGGHF1FFDGHHHGFEHHCHFGHFG10BCC.<<DDDDGGHGHCFHHBGFHG.GBCGHFFHBGFBGFFFF/90CFFBFF;FFE0
@M03495:530:000000000-LYBTV:1:1102:17448:28788 1:N:0:GTGACGTT+ATCTGGGA
GTCAGCATGTGAGCTTTGGAATTAGTAAATTCGTTGACGACAGAAGGAGCAAGATAACGACCACAGGGAGGGTGGTTTATCAACGGCAAAATATAGATCGGAAGAGCACACGTCTGAACTCCAGTCACGTGACGTTATCTCGTATGCCGTCTTCTGCTTGAAAAAAAAACTACAAACCTTAACAAAATAAAATTTGTTAGGAATTCTTTAACACATCAAGTAAGCACTACTTTTATTACTTTGATAAAAAT
+
BABBBFFFFFFFGGGGFGC45GGHFBFDFGHDFBEGHHDGGGGHHHHHGHHGGFHGHHGGEECHHHGE1EEGGGGGGHGHHHHFGCG/>GFFBGHFHHHHGEEGGGFHAGGCFGHGHHFDDGGGGHHEDF/CFCFFHF1FGHFA0C1<<><0.11DGFHGFHH0CD:-:.00//00;;/C09900.:0;0000/9;0/00/00090C0B0////://B9B;///9/9//////////;:///////9///.
@M03495:530:000000000-LYBTV:1:1102:12746:28886 1:N:0:GTGACGTT+ATCTGGGA
GTCAGCATGTGAGCTTTGGTCCAGCCTGAGTCCTCTGGTTTATCAACGGCAAAATATAGATCGGAAGAGCACACGTCTGAACTCCAGTCACGTGACGTTATCTCGTATGCCGTCTTCTGCTTGAAAAAAAAAAAGAAGAAAAGTAATGTGTAGAAAGCCTAACTAAATAATTCGATATGATCATTTCCTAGCGGAAGCAGTAGATACCTGCGCAAACGACTCGTTGATGACAGCAGAGCTAAGTATCTTAT
+
BABBBFFFFFFFGGGGGGGFGGHHCGHHHHGGHHHHHABBBGHHHHHGGGGGHHHHHGHHHHHGGGGHHGHHHHGHHHGGHHHHGFHHHHEGFGHGGFFGG4FGFGGHHHHE>EHGHHHGHFB0BBFGCCC////<<0?C0<01==F111>11<11</<<<//00<0000000.00.;000;00;0:0:C0/--9A..//9;00000090.9----...;.......////;/..9:A/;///////////
@M03495:530:000000000-LYBTV:1:1102:13922:28982 1:N:0:GTGACGTT+ATCTGGGA
GTCAGCATGTGAGCTTTGGAATTAGCTGGTTTATCAACGGCAAAATATAGATCGGAAGAGCACACGTCTGAACTCCAGTCACGTGACGTTATCTCGTATGCCGTCTTCTGCTTGAAAAAAAAAAAAACGAGCTACAGTACCGTAGGTTACTACTGCATCACGACTCTGCAATAATAGATTATAAGCAGACTCAACAACTCATTCAGTGCTTATCATAGTATGTTACAGTATACTCACAGCTATCACATTCT
+
BABCCFFFFFFFGGGGGGGGGGHHHHHHHHHHHHHHHHGGGGGHHHHHHHHHHHGGGGHHHHHHHGHHHGHHHHHHHHHHHHGGHHGGFGHHFHHHGGHHHHGGGHGGHHGHHHHHFHHGG@<<///</..-.111111<1.<...000000000000:00..-.;00000000;000000900000;/.0:00/0..:0900000;0;90000000000;000000000000000;0090;0/09000:0
@M03495:530:000000000-LYBTV:1:1102:14028:28986 1:N:0:GTGACGTT+ATCTGGGA
GTCAGCATGTGAGCTTTGGAGTGAAATCTCTTGTCTTAAGGAATAAAGGAAAAAGATTCCGTCGGAGGCTCGGTGCTCTACAGGTTCAACCTTTGTACTCTATTATTGCCTCACATTCCATCTCTTGTGAAAATATATTTGATTGGCTTTTCTGCAGGTTGTTTGCCAGGACTTTCCAAGACCTCCACTAGAAAACACAATAAACTTTTTGGAAGCTGGACAACTATCTTCATTTTTCAGAAACAGTGAAC
+
BABBBFFFFFFFGGGGGGGGGGHHHHHHHHHHHGFGHHHHHHHHGHHFGHHHHHGGHHHHHHHGGGG?EHGGGGGCEGGHHHFFHHHGHFHGHFGFDBGHHHHGHHHGHHHHHHFHHGHGGFHHGGHFGGBF3FGHHHHHHFHDFHGHEFGHHHHGHHFHG?/FHHH2GEFEGFHFG1?GHHF1FGBCHHHF1=F0FC.<DGD=D0DGHHC?C0/.GFGFHGHEGFHHHHGFFGG9;FFFBBBFFF9;900
@M03495:530:000000000-LYBTV:1:1102:12832:28988 1:N:0:GTGACGTT+ATCTGGGA
GTCAGCATGTGAGCTTTGGAGTGAAATCTCTTGTCTTAAGGAATAAAGGAAAAAGATTCCGTCGGAGGCTCGGTGCTCTACAGGTTCAACCTTTGTACTCTATTATTGCCTCACATTCCATCTCTTGTGAAAATATATTTGATTGGCTTTTCTGCAGGTTGTTTGCCAGGACTTTCCAAGACCTCCACTAGAAAACACAATAAACTTTTTGGAAGCTGGACAACTATCTTCATTTTTCAGAAACAGTGAAC
+
AAAAAFFFFDFFFGGFGFCGC4BDFHHFFFGHHHGHFFAGBGHFFGGFBHHFGAEFHHGDCHCECAEGG1EA@1E0F5BDGHHHHHEFGE1FGG3BGFHEHHGHGGHHFHHHHHGFFHDFBDDFBGGFFB44BBGHHHHGHFBHGAGGHGED1GBGFHHHH//@FHHF1GA<GGDGGDFDHFFGFGF0D0C1>1>>C...<=D0<GHH0DDG/0:CCG/CGHHEHFGBC0;CFGBFFFGGFBFF//000;0
@M03495:530:000000000-LYBTV:1:1102:14478:29003 1:N:0:GTGACGTT+ATCTGGGA
GTCAGCATGTGAGCTTTGGAGTGAAATCTCTTGTCTTAAGGAATAAAGGAAAAAGATTCCGTCGGAGGCTCGGTGCTCTACAGGTTCAACCTTTGTACTCTATTATTGCCTCACATTCCATCTCTTGTGAAAATATATTTGATTGGCTTTTCTGCAGGTTGTTTGCCAGGACTTTCCAAGACCTCCACTAGAAAACACAATAACCTTTTTGGAAGCTGGACAACTATCTTCATTTTTCAGAAACAGTGAAA
+
BAABBFFFFFFFGGGGGGGGGGHHGHHGGHGHHHCGHH6GFGFGHHHHHHHHHHGFFHHGHHHGGCGCFHFGGFGCBHHHDHHH3FGF4BEFGHHFFGFHGHHGHHHHGGHHGHGHHHHGFFHHHHGHG4DF3FHHHHHHHFHHHGBFCGHGHGGFFHHHHGHHGF2FB/GHHFGHHHHHHBG11CFGHGHGHFG0F<<<0=D0<0DHDGDG/;CGFGHFFHHEGHFGHGFFGGGGGGGB;FFGBFCFFF0
@M03495:530:000000000-LYBTV:1:1102:17310:29014 1:N:0:GTGACGTT+ATCTGGGA
GTCAGCATGTGAGCTTTGGAGACTGGTTTATCAACGGCAAAATATAGATCGGAAGAGCACACGTCTGAACTCCAGTCACGTGACGTTATCTCGTATGCCGTCTTCTGCTTGAAAAAAAAAAAACCTAAAACTGTCATATATATCTCACACAATGCTGCTAGAATTCATGCACTACTGAGTAAACTATACAATATCATCAAGGACTCCGATCGCTATGTCCTATACTCACGGTGCCACTGTACGTCGGTCGC
+
ABABBFFFFFFFGGGGGGGGGGGHHHGHHHHHHHHGGGEGHGFHHHHHHHHGGFGFHFHHHHGHFHFHHGHHHHHHHHHGHHHGGFFHHBGHHFFFC4FEFGHFHHGFFHHFBFDCEGGF/C<</0?1111111111111111=1>1><1..10/000<0000=00==0000:0/000::0000;000;0000:;;000:0/..;;;9-;--.9..0;000/9///;//....;9/:;B///./.---.--
@M03495:530:000000000-LYBTV:1:1102:13783:29087 1:N:0:GTGACGTT+ATCTGGGA
GTCAGCATGTGAGCTTTGGTCCGCCTGAGTCCTGGTTTATCAACGGCAAAATATAGATCGGAAGAGCACACGTCTGAACTCCAGTCACGTGACGTTATCTCGTATGCCGTCTTCTGCTTGAAAAAAAACAAGAAGTACTAATCCCCACGTAATCAACATAATTTTACGACTAATAACAATTTTCCTAGGTCGACAACTTCCTAGCCATGCAGCCACTATAACTCTGCCATTTCTACACGCTAGTCAATGTA
+
AAAAA1DFFFF3GFFFFGGGGGGGGGGHFHHHHGGGGHFGHHHH?E?EEHHFHHHHFFGHGGGGHHHGHHHGHHHGFHHFHGHGHHHHA0/E>EFFGHFFHGEECGHH@/>FEBGEFF1B011<<BCG///00@0111?@1<1<1/0/-<00.11101<11110000....-0=0000::00000:00/00---.-:/;0000;/90;0/00/../;/00000;0009//;/////;------;/////;/
@M03495:530:000000000-LYBTV:1:1102:16516:29163 1:N:0:GTGACGTT+ATCTGGGA
GTCAGCATGTGAGCTTTGGACTCCTGACTGGTTTATCAACGGCAAAATATAGATCGGAAGAGCACACGTCTGAACTCCAGTCACGTGACGTTATCTCGTATGCCGTCTTCTGCTTGAAAAAAAAAAATATTTTACCTCTGGGGTGAGTATAGAGCTCCGGCATGAGCTGCAAGCGCTAGAGGGGGTCGGTAGGTCGGTGATTCACAAGACCTCGATACGAACACCTCACGTGCGAATGTCGTTCACTATGG
+
AAAABFFFFDF5F4FFGFCFCGHHHCBGHHHFFHHHHHFHGGGGCHHHHGHHGHHHG1FEGFGAEHHGHHHGGHFH5BGFGFHHGHACFFFFBC4BFFFEBGGHEGEHGHFFBFEGF3G3?/C///>01@@D1111<1??10-<-.0111>D1000</.<-<;.0000///0:..-.-.00/;---9--;...9/--9..///9///....//.99.-...--../.9:.;..-999///..9A/;/9/9/
@M03495:530:000000000-LYBTV:1:1102:14891:29278 1:N:0:GTGACGTT+ATCTGGGA
GTCAGCATGTGAGCTTTGGAGTGAAATCTCTTGTCTTAAGGAATAAAGGAAAAAGATTCCGTCGGAGGCTCGGTGCTCTACAGGTTCAACCTTTGTACTCTATTATTGCCTCACATTCCATCTCTTGTGAAAATATATTTGATTGGCTTTTCTGCAGGTTGTTTGCCAGGACTTTCCAAGACCTCCACTAGAAAACACAATAAACTTTTTGGAAGCTGGACAACTATCTTCATTTTTCAGAAACAGTGAAC
+
BBBBBFFFFFFFGGGGGGGGGGFHHHHHHHHHHHGHHHHHGHHHHHHHGHHHHFGGHHHHHHGGGGGFEFHGGEE?BHFHGHHHHHHHHGHHHHHHFHHHEHHHHHFFFGHHFGHFFHHHHHHGFFHGFGFHEFFEG4BGB4BGHHHF?CGBDGFGGGFHH?CHHEDGH//FGFGHH1DH0CGHHHEFHFGF1>>GE<C.<0D0<0GHHD@CHF:GCGB;CF..:C0GFG000CFGBFFC00/;FG0;CF0
@M03495:530:000000000-LYBTV:1:1102:16757:29279 1:N:0:GTGACGTT+ATCTGGGA
GTCAGCATGTGAGCTTTGGAATTAGCTGGTTTATCAATGGCAAACTATAGATTGGAAGAGCACACGTCTGAACTCCAGTCACGTGACGTTATATCGTATGCCGTATTCTGCTTGATAAAAAAAAAAAAAAAATATGGTAGAATTATGTGATGATATATGAAGTAGAATAAGCTAAATCTTTAACAATGGATATTATGCAGATACAGTCGCGGACGTAAGGAAACGTAGAAAAGTGTTCCGACTGTGTTCAA
+
BBBBBFFFFFFFGGGGGGGBGBAFFHHHF4FF4GA5A55323AF2BB5F5F5532B532A232B10BGAAF53FG3BB5BBG11B1F11?B155@BFGHF4BEG1FFHFH44B3144B333>>E/<BD////0111111111>11>11<1100000000000=00000<000;00000000:000:00/000000;0000000000;0.------..;.;////.....//:9/9////.9--.///////
@M03495:530:000000000-LYBTV:1:1103:16028:1535 1:N:0:GTGACGTT+ATCTGGGA
GTCAGCATGTGAGCTTTGGTCCAGCCTGAGTCCCTGGTTTATCAACGGCAAAATATAGATCGGAAGAGCACACGTCTGAACTCCAGTCACGTGACGTTATCTCGTATGCCGTCTTCTGCTTGAAAAAAAAATCAAACTTCAGTCACAAGTCTGTCTGCCTATTCACCGCTTTTTGTTTTGCAACAATTGAGCCACATTGCTAAACATCTGGCGTGTATCTACCCTCTACAACATGACTAGACCTGAGGCTT
+
ABA3>FFFFDFDFBBGGGBEFGHHHGHHGHHGHFHHHBGFHHHHE3EEGEGH2GGHHHHHEGFEFEGHHFHHHGHHHGFECGGHHFFHHHGHHHGFGGHFEGHGFFHB4?E/>AFDGFEDFFB3?EGC/B/0111<111<1111?1110<1<1=<1>11<1<11=1<.<A.<G0-<//<.0000..000000///;00<90000/000;;00-9-9/009000.;./00;/9.//////9////./..../
@M03495:530:000000000-LYBTV:1:1103:18129:1563 1:N:0:GTGACGTT+ATCTGGGA
GTCAGCATGTGAGCTTTGGAGACTGGTTTATCAACGGCAAAATATAGATCGGAAGAGCACACGTCTGAACTCCAGTCAAGTGACGTTATTTAGTATGCCGTCTTCTGCTTGATAAAAATTTACATTTAATTTCCATATGTAATTTCTCCACACGACAACACAGTTTTCTTATAATAAGAGCAATTAGTTTGTATCTTTCACTATATTCTTGATCACTTCGGTTTATTTCACATCATTATTCTATGTACAGA
+
1>111C1@1FFFGB1BG11AFECFGF1FGFFBGFFFC0AACFH1GBD2D1AEAABGGGF0FCE0/0BG2A11@FGFFH2BFFHGGE/0>2222@BFG21EE/B/2BD1B1F01B>1>B011B>2B>2F2222B22222222BB22B22110B////<>/?//0?@@?1<1@F11111?1101011111<11>11111000000D000000=0000/000:...:/00000<::00000;00;000000000
@M03495:530:000000000-LYBTV:1:1103:15817:1605 1:N:0:GTGACGTT+ATCTGGGA
GTCAGCATGTGAGCTTTGGTCCAGCCTGAGTCCTGGTTTATCAACGGCAAAATATAGATCGGAAGAGCACACGTCTGAACTCCAGTCACGTGACGTTATCTCGTATGCCGTCTTCTGCTTGAAAAAAAAAAAAAAATTAGTGTTACTTCAGATCACTCTCAAATCATGACAATAATTACTCGTAATAGTACTGACTATAGTGGATACATTCAGATCAGACTATTACTATAGCTACTTGTACGTATTTGGTA
+
CBCCCFFFFFFFGGGGGGGGGGHHHGHHHHHHHHHHHHHHHHHHHGGGGGHHHHHHHHHHHGGGGHHHHHHHGGHHGHHHHHHHHHHHHGGHHGGFFHGBGHHGGHHFHGGGFGHHHHHGHHHFHHGGFG?</<--.0001<=11=111111100:11:001010011100:01<11111:.:..<<111111:011<<11:.:010:111111100:00<01111111:11<1001<<11./010111<1
@M03495:530:000000000-LYBTV:1:1103:17244:1625 1:N:0:GTGACGTT+ATCTGGGA
GTCAGCATGTGAGCTTTGGAATTAGTAAATTCGTTGACGACAGAAGGAGCAAGATAACGACCACAGGGAGGGTGGTTTATCAACGGCAAAATATAGGTCGGAAGAGCACACGTCTGAACTCCAGTCACGTGACGTTATCTCGTATGCCGTCTTCTGCTTGAAAAAAAAACCAGACAATCGTGTGGTCTGTCGGTTGTCCATTACGTACACCATGTCCTTTCTATAACACCACTCATTACCAAACATCACCC
+
@AABBFFFDFFFGGGGGGGFGGHHHHHHHHHHGFHHFHGEGGGGHHHHGFHHHFHHHHGGGCGHHGHGAEGGEFFEGHHHHHGHGGCGGHHGGHGH3F4EE/FEGHBCGHHGHHHGFGFHD<FGGHHHDGHEFD/??A1FFG/<GH1FD>AHGHHHHHHGAG00C-C-C...;..//9/9..=../0;/;0.-:.9:/;//9//.9/..//.//9//9////;/9////;.A////////;/..:////..
@M03495:530:000000000-LYBTV:1:1103:16837:1696 1:N:0:GTGACGTT+ATCTGGGA
GTCAGCATGTGAGCTTTGGAGTGAAATCTCTTGTCTTAAGGAATAAAGGAAAAAGATTCCGTCGGAGGCTCGGTGCTCTACAGGTTCAACCTTTGTACTCTATTATTGCCTCACATTCCATCTCTTGTGAAAATATATTTGATTGGCTTTTCTGCAGGTTGTTTGCCAGGACTTTCCAAGACCTCCACTAGAAAACACAATAAACTTTTTGGAAGCTGGACAACTATCTTCATTTTTCAGAAACAGTGAAC
+
BBBBBFFFFFFFGCGGGGGGGGHHHHHHHGHHHHHHHHHHHHCGHHHHHHHHGGGGHHHHHHHGGGGGGGGGEFEGHHHHGHFHHHHHFHGFHHHHHHHHGHHHHHHGFFGHGHGHFHHGGHHHGHFHHHGBFEGFHHHHGBFHFHEHHHHHFHHBGC<GFDHFGGHHHHEHHFFHHEFH0FF1GGHHHHH11=CGFCC.<00=<GFHDGFCHFHGGF/;CCGCF/0<GGGFGGGGGGGGBBFBBF00;C0
@M03495:530:000000000-LYBTV:1:1103:16001:1740 1:N:0:GTGACGTT+ATCTGGGA
GTCAGCATGTGAGCTTTGGAGGGCAAGAAGTGGTTGTGACATTGCTATGGCAGCTAGAGCCATGGTTTATCAACGGCAAAATATAGATCGGAAGAGCACACGTCTGAACTCCAGTCACGTGACGTTATCTCGTATGCCGTCTTCTGCTTGAAAAAAAAAAAAAAACGAAAGTGTGTAGTGCCATCACACACCTCCTATAACGCATCGCTGTGTTGTTGACGTGTCGTTCTAATTGCAATACAGCTAGCATA
+
CCCBBFFFFFFFGGGGGGGGGGGEGGGHHHGGHFFGGGHHHHHHHHHHHHHHGGHHHHHHHHHHHFHHHHGHHHGGGGGHHHHHHHBFGGGEGGHHHHGGHGHHHGGFHHHHHHGHHHGGHAFE?FCGBHGG?AGHHEGFGHFDHFBFFHHHG10CCC--<;---.-.9;.9090.900/0009:000;..:/../00000.--.-...../0/.9..00;..;/A....0::00;0000000000;0000
@M03495:530:000000000-LYBTV:1:1103:13368:1834 1:N:0:GTGACGTT+ATCTGGGA
GTCAGCATGTGAGCTTTGGAGTGAAATCTCTTGTCTTAAGGAATAAAGGAAAAAGATTCCGTCGGAGGCTCGGTGCTCTACAGGTTCAACCTTTGTACTCTATTATTGCCTCACATTCCATCTCTTGTGAAAATATATTTGATTGGCTTTTCTGCAGGTTGTTTGCCAGGACTTTCCAAGACCTCCACTAGAAAACACAATAAACTTTTTGGAAGCTGGACAACTATCTTCATTCTTCAGAAACAGTGAAC
+
AABBBFFFFFFFGGGGGGGGGGHHHHHHHHHHHHEGHHHHHHFHHHHHHFGHFHGGHHGGGHHGGGGGGHHGGEGGHHHHHHGFGFHHHHHHHHGHHHHHHBGHHHHHHGHFFHHHHHFGGHHHGHHHHBFBEFGHFGHHHEFF?GFHHHHHHHHFHFHHGFHHHGHGFEGHHGHHG1FGAF0FFEFFHBH11>0FGFA.D<DGBGHG=GDCFCHHHHF.GGHEHHHHGHEBFF0CFFGFBFB/::09B00
@M03495:530:000000000-LYBTV:1:1103:19348:1974 1:N:0:GTGACGTT+ATCTGGGA
GTCAGCATGTGAGCTTTGGAGTGAAATCTCTTGTCTTAAGGAATAAAGGAAAAAGATTCCGTCGGAGGCTCGGTGCTCTACAGGTTCAACCTTTGTACTCTATTATTGCCTCACATTCCATCTCTTGTGAAAATATATTTGATTGGCTTTTCTGCAGGTTGTTTGCCAGGACTTTCCAAGACCTCCACTAGAAAACACAATAAACTTTTTGGAAGCTGGACAACTATCTTCATTTTTCAGAAACAGTGAAC
+
BBBCCFFFFFFFGGGGGGGGGGHHHGHHHHHHHHHHHHHHHHHHHHHHHHHHHHGGHIHHHHHGGGGGGHHGGGGGHGHHHHHHHHGHGHHHHHHHHHHGHHGHHHHHHHFHHHHHHGHEHHHHHHHHHFHFHHHHHHHHHHHHHHHHHHHHHHHHGHFGHGHHHHFHGECGGHHHHHGDGHHHHHFHHGHB1FCHHHFEHHHGHBGGGHFCHBHAGF:CGFHHHFHGHHGFFFGGGGGGGGFGFGFGGG0
@M03495:530:000000000-LYBTV:1:1103:13927:2053 1:N:0:GTGACGTT+ATCTGGGA
GTCAGCATGTGAGCTTTGGAGTGAAATCTCTTGTCTTAAGGAATAAAGGAAAAAGATTCCGTCGGAGGCTCGGTGCTCTACAGGTTCAACCTTTGTACTCTATTATTGCCTCACATTCCATCTCTTGTGAAAATATATTTGATTGGCTTTTCTGCAGGTTGTTTGCCAGGACTTTCCAAGACATCCACTAGAAAACACAATAAACTTTTTGGAAGCTGGACAACTATCTTCATTTTTCAGAAACAGTGAAC
+
AABA?BDDFFFFGGFGGGCG4ABGHGBFGHGHHH4GHD6AFEAFEHBGHBFGHFGEHH5GGHFAE?EEGFHGG>E@GEFDHHHH3FFGGGHHHHHHDGHBGHHHFHHHB3BF3GHFBGHBGFDEFGF3GGH4FFEFHHFGFBG?F0BG0GGFFGFHHAFGFFFCFBFHHG/FFGF11G1FGC0><01FGCG11>00<0CCFE00GG0D0<@?/0C.CHG.G0CCGFHGGHHGGBFFG/CFF0B//B;B0C9
@M03495:530:000000000-LYBTV:1:1103:12950:2086 1:N:0:GTGACGTT+ATCTGGGA
GTCAGCATGTGAGCTTTGGAGTGAAATCTCTTGTCTTAAGGAATAAAGGAAAAAGATTCCGTCGGAGGCTCGGTGCTCTACAGGTTCAACCTTTGTACTCTATTATTGCCTCACATTCCATCTCTTGTGAAAATATATTTGATTGGCTTTTCTGCAGGTTGTTTGCCAGGACTTTCCAAGACCTCCACTAGAAAACACAATAAACTTTTTGGAAGCTGGACAACTATCTTCATTTTTCAGAAACAGTGAAC
+
BCCCCFFFFFFFGGGGGGGFGGHHHHHHHHHHHFHHFHFHHFHHHHHHHHHHHHGGGHHHHHHGGGGCGEHGGEEGFHHHHGHHHHHHHGFGHHHGHHHHHHHGHHHHHHHHHEHHHHGHHGGHHHHHHHHHDGHHHHHHHHHHHFF2GFGHHGBHHHHHHGHHGEHFHFHEHHGEFGGHCGGFFAFFFHEB1<><<<GCGHHGFGFHGHGGCHCEHHGHGCGEFHFHHFGGGGFFBFGF0;BFGGBFFF9
@M03495:530:000000000-LYBTV:1:1103:19524:2139 1:N:0:GTGACGTT+ATCTGGGA
GTCAGCATGTGAGCTTTGGATGGTTCTGGTTTATCAACGGCAAAATATAGATCGGAAGAGCACACGTCTGAACTCCAGTCACGTGACGTTATCTCGTATGCCGTCTTCTGCTTGAAAAAAAAAACAATCACTAATCTTCTTCCTCACCTGATGTCCATTATCAAGACTTTGTGGTCAGAACATCGTCTAGATGACATGAAGCCTGTTCCTCGCAATCCAAACCATCGACATCGATATATCCAACGTGCCAA
+
ABBAAFFFFFFFGGGGGGGGGEGGHHHHGHHHHH5FFCEGGGFHHHHHHHHHHHGGGGHHHHHGFEGHHGEGGGHFHHHHHFGHHHGGEGHF4B4BFFHHHDEGGHEBFGDGFH0B3B0/BG///</2222111111?1111??11/>100<11>11111111111<00000<.<00/0<//;0.....00<00;0C0000;./.090000.9-..0;000...;9./:..9./..-////;/;...;.//
@M03495:530:000000000-LYBTV:1:1103:18352:2145 1:N:0:GTGACGTT+ATCTGGGA
GTCAGCATGTGAGCTTTGGAGTGAAATCTCTTGTCTTAAGGAATAAAGGAAAAAGATTCCGTCGGAGGCTCGGTGCTCTACAGGTTCAACCTTTGTACTCTATTATTGCCTCACATTCCATCTCTTGTGAAAATATATTTGATTGGCTTTTCTGCAGGTTGTTTGCCAGGACTTTCCAAGACCTCCACTAGAAAACACAATAAACTTTTTGGAAGCTGGACAACTATCTTCATTTTTCAGAAACAGTGAAC
+
AAAAABB@@DFFFFGGGBGGF1AG33EFFFGGGBFFDFAEEH0BFFEHFFFFHHGGGHHHEAF/AEE/AEAEEB>EFBGFG@GHHHFFGGHFEFDHHFDGGFGFHFEHHFHBGFHFHHBGHB1FDEH1GF2G1BFFHFDGFDGHBA0B0FFHHH1F<FGGFAFHGHGFG/GGHHHB1GBFAHGHFHHFHHH1>=GGEGH.DGHHGGFHHHG?:C/:GFBAACGGHHHBGHGFGBFGF/BFGG/BFG0BFG0
@M03495:530:000000000-LYBTV:1:1103:17191:2212 1:N:0:GTGACGTT+ATCTGGGA
GTCAGCATGTGAGCTTTGGAGGGCAAGAAGTGGTTGTGACTGGTTTACAACGGCAAAATATAGATCGGAAGAGCACACGTCTGAACTCCAGTCACGTGACGTTATCTCGTATGCCGTCTTCTGCTTGAAAAAAAAAAAAAAACACGGTTGCAGAGGGACTCATACCCGGTGCAACGACTCTATGTGACCTCAGCATGTACACACACGTCAGACAAGTCGTGCCATTTTACCTGTAGATGTGCATCAGGCGT
+
CACCDFFFFFFFGGGGGGGGGGGGGGGHHHHHHGGGGGFHHHHHHHHHHHHGGGGGGHHHHHHHHHHGGGGHHHHHHHGHHHGHHHHHHHHHHHHGHHHGFFFHHHHHHFGHHHHGEEGGHFHHHHHHHHGHGGGC/<----<...-:.-:0<C....../0000/0.-9-90;0-.-..;0099000000000000000000...-....00/;9;0.....0090000000::0000000000900;-.
@M03495:530:000000000-LYBTV:1:1103:15343:2215 1:N:0:GTGACGTT+ATCTGGGA
GTCAGCATGTGAGCTTTGGTCCAGCCTGAGTCCTGGTTTATCAACGGCAAAATATAGATCGGAAGAGCACACGTCTGAACTCCAGTCACGTGACGTTATCTCGTATGCCGTCTTCTGCTTGAAAAAAAACAAAATCTTCCTACACTTTTAGACTTTTTGTGTGGTTAACTAGTAATTGTGCGAGCGTTATCTAATGCCGGTTACTCATTGAACAAGTCATACCATGTTTCTACTACTAACACATTGCCCTA
+
CCBCCFFFFFFFGGGGGGGGGGHHGGHHGHHHHHGHHHHHHHGHHGGGGFHHHHHHHHGHHGGGGHHHHHHHGHHGGHHHHHHHHHHHHGFHEGEFFHHHHHHGGHHHHGEEHGGFHHHHG03FHHGGG/?/@0222>>2111?0111?10111111<-0<00.0<=<000000=00000=..<-:....00:;;00;--:.90990;000;00//000;00;000///9;://////////.////////
@M03495:530:000000000-LYBTV:1:1103:17654:2232 1:N:0:GTGACGTT+ATCTGGGA
GTCAGCATGTGAGCTTTGGAGGGCAAGAAGTGGTTGTGACATTGCTATGGATAACGACCACAGGGAGGGTGGTTTATCAACGGCAAAATATAGATCGGAAGAGCACACGTCTGAACTCCAGTCACGTGACGTTATCTCGTATGCCGTCTTCTGCTTGAAAAAAAAAAAAAAGTAACAATTATAGTCTCAGCGAAGTCGTAGAGCTGAGCATGGAGATAGAGCAGGGGATGGCCTCTCTACAGATAAGGCTA
+
CCCCCFFFFFFFGGGGGGGGGGGGGGGHHHGGHBFGGGHHHHHHHHHHGHHHHHHGGGGGHHHHGGGGG1FGFGHHHHHHGGGGGGHHHHHHHHEGHDGGGGHHGHHHGFGHGGHHEHHHGHGGHGHHHGFFFFHFHHFGGHHGHGFGHAGHHBHHHHHF=CCFG?@-:--.9000000;;000900/9//.---./...../////.//;/.//;////:///.--:...///.//;/:;:/9////;//
@M03495:530:000000000-LYBTV:1:1103:15943:2251 1:N:0:GTGACGTT+ATCTGGGA
GTCAGCATGTGAGCTTTGGAGTGAAATCTCTTGTCTTAAGGAATAAAGGAAAAAGATTCCGTCGGAGGCTCGGTGCTCTACAGGTTCAACCTTTGTACTCTATTATTGCCTCACATTCCATCTCTTGTGAAAATATATTTGATTGGCTTTTCTGCAGGTTGTTTGCCAGGACTTTCCAAGACCTCCACTAGAAAACACAATAAACTTTTTGGAAGCTGGACAACTATCTTCATTTTTCAGAAACAGTGAAC
+
CCCCCFFFFFFFGGGGGGGGGGHHHHHHHHHHHHHHHHHHHHHHHHHHHHHHHHGGHHIHHHHGGGGGGHHGGGGGHHHHGHHHHHHHHHHHHHHHHHHHHHHHHHHHHGHHGHHHHGHHHHHHHHHHGD?DGGHHHHHHHHHHHHHHHHHHHHGGHF@FFDHFHEHGGHHHHHHHHHBGHFHHFHFFHHG1>FHHHCE.DDDGDFBFGHGGBGHAHHHAGFCHHFHHGHGBBFFGGGGGBFF/FFFGGGB
@M03495:530:000000000-LYBTV:1:1103:20000:2252 1:N:0:GTGACGAT+ATCTGGGA
GTCAGCATGTGAGCTTTGGAGTGAAATCTCTTGTCTTAAGGAATAAAGGAAAAAGATTCCGTCGGAGGCTCGGTGCTCTACAGGTTCAACCTTTGTACTCTATTATTGCCTCACATTCCATCTCTTGTGAAAATATATTTGATTGGCTTTTCTGCAGGTTGTTTGCCAGGACTTTCCAAGACCTCCACTAGAAAACACAATACACTTTTTGGAAGCTGGACAACTATCTTCATTTTTCAGAAACAGTGAAC
+
BBBBBFFFFFFFGGGGGGGGGGHHHBGHHGHHGGDGHFFGHFBGHHFHHHGFHHGGHHHGFCGFGGGGGHHGCGGGEHHHHGHGGHHGEHHHHHHHH4GHHFHHFFEDFGFGEGFGHFHHHHGFHHGHH4GG3GGHHHHHGGFHB0GCHHBGHGHBGA@FFFHHHGG2GFEEFFGBGFGHF0C1FG0FGHHFFDG0.<..<D/0<GGHHHG-/0/CCHGFGFH.CGHFFFB99BBFBFGFFF//C/CFFB0
@M03495:530:000000000-LYBTV:1:1103:11307:2265 1:N:0:GTGACGTT+ATCTGGGA
GTCAGCATGTGAGCTTTGGAATTAGTAAATTCGTTGACGACAGAAGGAGCAAGATAACGACCACAGGGAGGGTGGTTTATCAACGGCAAAATATAGATCGGAAGAGCACACGTCTGAACTCCAGTCACGTGACGTTATCTCGTATGCCGTCTTCTGCTTGAAAAAAAAAAAGTTATTCTCTGACATAATTGTTAGAGTGATCTTAATATGAGTTGCATTTCAAAGTGAAAACTAGCATAGACATAAGGAGC
+
CCCBCFFFFFFFGGGGGGGGGGHHHHHHHHHHGFHHHGGFGGGHHHHHHFHHHHHHHHGFEEEHHHHGEEFGEFGGGHHHHHHHGGGGGHHGHHFGHHGHGEFEGGFHHHHGGFHGHHHHHHHHHFHHGGGFGD??GHEHHGFDHHHHFEGHGHHGGHHHGC0GCF@@@--.0000;0;0;00;00000;0;000000000000//;///;////////9;/;/////////9/;//:///////////..
@M03495:530:000000000-LYBTV:1:1103:12598:2281 1:N:0:GTGACGTT+ATCTGGGA
GTCAGCATGTGAGCTTTGGAATTAGTAAATTCGTTGACGACAGAAGGAGCAAGATAACGACCACAGGGAGGGTGGTTTATCAACGGCAAAATATAGATCGGAAGAGCACACGTCTGAACTCCAGTCACGTGACGTTATCTCGTATGCCGTCTTCTGCTTGAAAAAAAAAAAGTGCGATTACTGACACTTGAGGTCTTGCATCGAAATCTGGTACAGCCCATACGGTTGTAAATCGAGATCCGTATTATCAC
+
ABB3AF5FFDDFFFGGGGGCFGHHHGHGHFHHGF4BGFEGGEEHHFGHGHGG22GGHBEFEEEFFEGEFFCCEGGEFHGHFGFFE@EEGHFHHFHHHF4EDGEE0EGFCBACB/BFFBCHBGG12@G>E<CCCEE/0F<1@F?CBGFHG.<FCG1F11<C<BG0C-A-:;BD000;C...000090990000////;/////9//.;////9/////...//9;...9;B//:9..;..//....:////9
@M03495:530:000000000-LYBTV:1:1103:12774:2282 1:N:0:GTGACGTT+ATCTGGGA
GTCAGCATGTGAGCTTTGGAGTGAAATCTCTTGTCTTAAGGAATAAAGGAAAAAGATTCCGTCGGAGGCTCGGTGCTCTACAGGTTCAACCTTTGTACTCTATTATTGCCTCACATTCCATCTCTTGTGAAAATATATTTGATTGGCTTTTCTGCAGGTTGTTTGCCAGGACTTTCCAAGACCTCCACTAGAAAACACAATAAACTTTTTGGAAGCTGGACAACTATCTTCATTTTTCAGAAACAGTGAAA
+
BBBBBFFFFFFFGGFGGGGGGFHHHHHHHHHHHGGHHHHHHGGGHFHHHHHGHHGGHHHHHGHGFCGGGHHGGEECHGHHHHHGHHHHGHGHHHGBFHHHHHHHHHHHHHGHGHHGGFDGGHHHFGHHFGHHFGHHGHHHHGHHF0CGGFHHGHHHHGGHG?GHHHFHHHHHHHHGGGGFFHHHHAGFFHHHGGHHEFHEHHHBHHHHHF?CB0:.:0GHHGC;CCG0:;000;FBFGGEB0BB//009;0
@M03495:530:000000000-LYBTV:1:1103:18058:2345 1:N:0:GTGACGTT+ATCTGGGA
GTCAGCATGTGAGCTTTGGAAGTTGACGACAGAAGGAGCAAGATAACGACCACAGGGAGGGTGGTTTATCAACGGCAAAATATAGATCGGAAGAGCACACGTCTGAACTCCAGTCACGTGACGTTATCTCGTATGCCGTCTTCTGCTTGAAAAAAAAAAATAAAAAATACTCAGATATGGAGACGTCGAGGGTAGTTATACAGCTATATTCGTCTCGATGATGTCGTGAGTATCAGTCACCCTATTCAATC
+
BAABBFFFFFFFGGGGGGGGGGHHHHHGGGGGHHHHHHHHHHHHHHHGGGGGHHHHGGGGGAFFEFHHHHHHHGGGGGHGHHHHHHHGHGGFGHHHHHHHGGHHGFHHHHHHGHHHHGHGHGDFGFH2GHGEFHEFHGEGHGHHHHHHHFGFHHFCF:@C.00;09-.00000000C0000//:...-----9;.:9//////9//:/://.9...////;B///..././////////;;.9./////:/
@M03495:530:000000000-LYBTV:1:1103:10422:2468 1:N:0:GTGACGTT+ATCTGGGA
GTCAGCATGTGAGCTTTGGAGTGAAATCTCTTGTCTTAAGGAATAAAGGAAAAAGATTCCGTCGGAGGCTCGGTGCTCTACAGGTTCAACCTTTGTACTCTATTATTGCCTCACATTCCATCTCTTGTGAAAATATATTTGATTGGCTTTTCTGCAGGTTGTTTGCCAGGACTTTCCATGACCTCCACTAGTACACACAATAAACTTTTTGGAAGCTGGACAACTATCTTCATTTTTCAGAAACAGTGAAC
+
AAAAAFFFFFFFGGFGGBGFGGG1DDGHHHHHHGHHHHFGHG0FFHGHEHHGHHGEGGFHHHHGGGECGHCG/EAEHHGHFFHHHHHBGD0BBGHGF2GFFHHHEHFHGFE1>FGHHGFHHHD1FDGGHF211BDFFHHHHGHHHF0FGFFHFHHHHFCFG/FFH1@1<FGCCCHGHE1?11?GFEB0FHH1>1=FGC?CGGD<0=DDFGCG/=G.CG/.CCG.C/GHB0000;FBFBFBB0:/;FBB0B0
@M03495:530:000000000-LYBTV:1:1103:17081:2497 1:N:0:GTGACGTT+ATCTGGGA
GTCAGCATGTGAGCTTTGGAGTGAAATCTCTTGTCTTAAGGAATAAAGGAAAAAGATTCCGTCGGAGGCTCGGTGCTCTACAGGTTCAACCTTTGTACTCTATTATTGCCTCACATTCCATCTCTTGTGAAAATATATTTGATTGGCTTTTCTGCAGGTTGTTTGCCAGGACTTTCCAAGACCTCCACTAGAAAACACAATAAACTTTTTGGAAGCTGGACAACTATCTTCATTTTTCAGAAACAGTGAAA
+
CCCCCBFFFFFFGGGGGGGGGGHHHHHHHGHHHHHHHHHHHHHHHHHHHHHHHHGGHHHIHHHGGGGGGHHGGGGGHHHHHHHHHHGHHHHGHHHGHHGHHHHHHHHHHHHHHHHGHHHGHHHHHHHHHHHHHFHHHHHHHHHHHEGHHHHHHHGGHHHHHDFHHHHHGEHHHHGHHHHHGHHGHHGHHHHFHFHHGGGFHEHHGFFHHHGCFHHHHHGHHHHHEHHHHGGFFGGGGGFGBFFFBFFFBF0
@M03495:530:000000000-LYBTV:1:1103:10435:2501 1:N:0:GTGACGTT+ATCTGGGA
GTCAGCATGTGAGCTTTGGAGTGAAATCTCTTGTCTTAAGGAATAAAGGAAAAAGATTCCGTCGGAGGCTCGGTGCTCTACAGGTTCAACCTTTGTACTCTATTATTGCCTCACATTCCATCTCTTGTGAAAATATATTTGATTGGCTTTTCTGCAGGTTGTTTGCCAGGACTTTCCACGACCTCCACTAGAAAACACAATAAACTTTTTGGAAGCTGGACAACTATCTTCATTTTTCAGAAACAGTGAAC
+
11>11FF1D@D3ABA1FG1GC1BADGBDDEFBFDFAGHFBB10FBGGEBFFCGCEEGH2ABAGF?EAEE/A//?ECFGFEDGCHHFEDB@0B@1@BBFBFGFFF2G@11FFEGEGGFGDDD11FGFGHGHD1FFGFHFHHHHFHH00BGHFGFHGHHHFFH?AGHFDGFHAFGBGH111<A--<FCFC1FGGFDGHE.CCG0GBFHHFCHGCB0:GCH/C.C..9/FF0;BFFGFB0/0C00//FFGFG09
@M03495:530:000000000-LYBTV:1:1103:20535:2547 1:N:0:GTGACGTT+ATCTGGGA
GTCAGCATGTGAGCTTTGGTCCAGCCTGAGTCCTCTGGTTTATCAACGGCAAAATATAGATCGGAAGAGCACACGTCTGAACTCCAGTCACGTGACGTTATCTCGTATGCCGTCTTCTGCTTGAAAAAAAAAAAAGCAATACGCAGTACAGAGTTCGTGTGTGTCTCGTACATGCTCTATATCCATAGATAGTTCTCCAGTGGTGTCTATTGACGATAGGGTACGTCCGCGTAGTGTAAGCAATCTGAGCT
+
CBCCCFFFFFFFGGGGGGGGGGHHHGHHHHHHHHHHHHBFHHHHHHHGGGGGHHHHHHHHHGHGGGGHHHHHHHGHHHGHHHHHHHHHHHHGFEGGGFFHH4FGHFGHHHHGEFHGHGHHGHHFHHHHGGGGC//.010111.>.-.00<00/000...<....000/:...00000000:0000000:<<00000000000/:<.0<0<0000<...././/0./..--9---./00000:/00000000
@M03495:530:000000000-LYBTV:1:1103:20723:2555 1:N:0:GTGACGTT+ATCTGGGA
GTCAGCATGTGAGCTTTGGTCCAGCCTGAGTCCTGGTTTATCAACGGCAAAATATAGATCGGAAGAGCACACGTCTGAACTCCAGTCACGTGACGTTATCTCGTATGCCGTCTTCTGCTTGAAAAAAAACCTAAGAACAAGACGAATTCTCTCCACACCTCTAGAGAGAATTACACACTCCTTTTGCTAGGTCCATACACCAATAAGCGGCACTGTTCGAGTAGTTAACTATGCATATCTACCATCGCGAT
+
BBBBBFFFFFBFGGGGGGFGGGGGFGFAFHHGHHFFGHHFHHDEGGEEEEHGHHFHHFGH1EEGDGHHEHHHCBFFCFGHGGHHHHFHFDCEGCEFGGGFFHCF1FBGEEEE0FBF44FDFFGEF?BB@//22222>222000////<1>><<0101>.00<10000../<0==0<0.///0;000000:.0:0000/0:/9./0000-----//;909://./;//;///////////9//////.9--;
@M03495:530:000000000-LYBTV:1:1103:17267:2591 1:N:0:GTGACGTT+ATCTGGGA
GTCAGCATGTGAGCTTTGGTCCAGCCTGAGTCCTGGTTTATCAACGGCAAAATATAGATCGGAAGAGCACACGTCTGAACTCCAGTCACGTGACGTTATCTCGTATGCCGTCTTCTGCTTGAAAAAAAAAAATAATCATCATAGAATCATCTAGCTATCTCTAACATTTCTCAATTATACTACTCATCCTCTCTTATCACATCCTACTTGGATCGTCGTACCACTCTTACTATCATAAAATCCTACATACT
+
BBBBBFFFFFFFGGGGGGGGGGHFHGHHHHHHHHHHHHHHHHGHHGGGGGHHHHHHHHHHHGGGGHHHGHHHGHHH1GGHHGHHHHHHHGHHHGGCFHGHHHHGGHHHHGGGHGHHHHHHFHHFHGCFC@?/0?111111111111<111111<<=11<110000/000000000=0000000000000;00/000000;000;009000;000.:.--.:.00//000000;90/////9///:9///;/
@M03495:530:000000000-LYBTV:1:1103:20830:2605 1:N:0:GTGACGTT+ATCTGGGA
GTCAGCATGTGAGCTTTGGAATTAGTAAATTCGTTGACGACAGAAGGAGCAAGATAACGACCACAGGGAGGGTGGTTTATCAACGGCAAAATATAGATCGGAAGAGCACACGTCTGAACTCCAGTCACGTGACGTTATCTCGTATGCCGTCTTCTGCTTGAAAAAAAAAACATACTCACACAGAGACTGGAATTCACGAGCTTAGGCATACAGATGATGACATAGCCACATGGAGTATAGGATACGTATAG
+
CCDCDFFFFFFFGGGGGGGGGGHHHHHHHHHHFGHHHHGFGGGHHHGHGHHHHHHHHHGGEGGHHHHGGGGG?FEECGHHHHHHGGFGGHHGHHHHHHHGGFGGHHEGGHHGHGHGHHHGHHFGFFHFGFHHGEFFFFDGFGFDHHGBC<AGEFFHHGHHCCFHHGGFCG..0101010:0..0://:0./000111..--.010:000000111111<<00111000/.00/</0/11100100<00101
@M03495:530:000000000-LYBTV:1:1103:13299:2607 1:N:0:GTGACGTT+ATCTGGGA
GTCAGCATGTGAGCTTTGGTCCGCCTGGTTTATCAACGGCAAAATATAGATCGGAAGAGCACACGTCTGAACTCCAGTCACGTGACGTTATCTCGTATGCCGTCTTCTGCTTGAAAAAAAAAACAGTAACAACATACAATATCGTATGAGGTATTATGTTTGATAAAAAAAACGCACGAGTGCCATTCGACACGCACATCGTGATACATCACACGCATAGTTCGCAAGAGCCGAATCTGTGAGCCGACCTA
+
AABBBFFFFFFFGGGGGGGGGGGGFEHHHHHHHHFHHGGGGGHGHHHHGHFHHGGGGFHHEHHHGGGHGHHGHHHHHHHFHGGHHGGGGHHHFFGGGHHFHGEEFEHFHGHHFFGGFGGG?<///2?1111?//0F11F11<1.0<00110011<=10000/0==000<---.-----.-;.00000000..-.----;/9..///////////---..///:.;..-..9.---..9///////----.;
@M03495:530:000000000-LYBTV:1:1103:13030:2638 1:N:0:GTGACGTT+ATCTGGGA
GTCAGCATGTGAGCTTTGGAATTAGCTGGTTTATCAACGGCAAAATATAGATCGGAAGAGCACACGTCTGAACTCCAGTCACGTGACGTTATCTCGTATGCCGTCTTCTGCTTGAAAAAAAAAAAATTATCACTACATATCACATATCCCTATTTCTTCTTGTAAATACACACCACTTCACTAACATTTAACTGCCTACATCACACTACGGACTCTCTATTAAGATATCATCTGTATCTTAAGCTGCGTCG
+
CCBBCFFFFFFFGGGGGGGGGGHHHHHHHHHHHHHHHHGGGGGHHHHHHHHHHHGGGGHHGHHHHGHHHGHHHHHHHHHHHHGHHGGGFFHHFHHHGGHHHHGGGHGHHHHHHHCGBDHGFB</@>01111111==111=11=111111111111<10==00=000=GH0<0<..;00000;0000000:00000/00/;0000;0///...9-/0:0000;0;0;00900090;;0000;000000-9--
@M03495:530:000000000-LYBTV:1:1103:14095:2643 1:N:0:GTGACGTT+ATCTGGGA
GTCAGCATGTGAGCTTTGGACCAGCCTGAGTCCTGGTTTATCAACGGCAAAATATAGATCGGAAGAGCACACGTCTGAACTCCAGTCACGTGACGTTATCTCGTATGCCGTCTTCTGCTTGAAAAAAAAACATTATTAATGTTATAACAAGTACTCATTACATTAACCTAAGAAATATAAATTAGCGTAAGACTTATAGAGCGTTCTAATTCGTTGGTATTAATTCGAATTCTTGAGAATTTCTAACTATA
+
AABBBFFFFFFFGGGGGGGGGGHHHGHHHHHHHHGHHHHHHHHHHGGGGGHHHHHHHHFHGGDGGHHHHHHHGFHGGHHHHHHHHHHHHGGGHEGGGHGHHHHGGHHHHGFGHGHHFFFHHF3FGG/@BB/G2>211111<1?1?111?G0111<1=1>1111<1=<111><<0/0<00000000/-;..;00000;;0000-.9..;00009;//9900900;00.0;9.000000.0;9////////9/
@M03495:530:000000000-LYBTV:1:1103:12767:2690 1:N:0:GTGACGTT+ATCTGGGA
GTCAGCATGTGAGCTTTGGTGCCGCCCTGGTTTATCAACGGCAAAATATAGATCGGAAGAGCACACGTCTGAACTCCAGTCACGTGACGTTATCTCGTATGCCGTCTTCTGCTTGAAAAAAATAAATACCAGCAACCTCATAGCCATATCGCCCGTGATAAGACCTAACGTCAAATAAGAGTGTCATATCATCTTGAACAGCTTTCTTAGCTTCACTTGTGTAGATACCATATGCTTACCGCATCAGTCGT
+
A@AAABBD1BDFGGGGGCGAEFF00F0EGFGGFFFHHHHCCEGGF0BGHHHGHEEGGGCFCGGHFFEEA0FF2EFGHGCBGGEEHH//A?CG/22BFE/B>21EF/GFHGGBBGGA1FBAC/01@1@2@@11<000000<1111<<11?</.<.<-..0<=000<00</.<...:0;000000:::;0<0C0<;000;0;/.0009;9900090000;;00/;00090;9000;000///-----//;9-;
@M03495:530:000000000-LYBTV:1:1103:12631:2691 1:N:0:GTGACGTT+ATCTGGGA
GTCAGCATGTGAGCTTTGGTCCAGCCTGAGTCCTGGTTTATCAACGGCAAAATATAGATCGGAAGAGCACACGTCTGAACTCCAGTCACGTGACGTTATCTCGTATGCCGTCTTCTGCTTGAAAAAAAAGAAACAGAGTAATAGACTTGTCTGATAATCTCATCTATACATGAGATACCAGATTTATCCATTGAAAGCTCTACCAATTCTAATAGTCGACCTATATTCGATATAAGATCTATGTTAGTATA
+
BAABBFFFFFFFGBGGGGGGGGFHFEFGFGFHHGHGGHHHHF5FFEGGAFHHGGHFHHEHFDEFGGGHGHFHGHHHGGFFG@GFFGBHGGHE1FE?FGGGHFHGDHHGG?EEGF?FFGHFHB3BDHGGC//022222<2111111111<?1111111<1<111111<11<=1111100000.000=00=00000000:00;0:000;;00000;000..--.000000/09.90000000000;000;000
@M03495:530:000000000-LYBTV:1:1103:12279:2693 1:N:0:GTGACGTT+ATCTGGGA
GTCAGCATGTGAGCTTTGGAATTAGTAAATTCGTTGACGACAGAAGGAGCAAGATAACGACCACAGGGAGGGTGGTTTATCAACGGCAAAATATAGATCGGAAGAGCACACGTCTGAACTCCAGTCACGTGACGTTATCTCGTATGCCGTCTTCTGCTTGAAAAAAAAAATAGCACTGTCATCAGTGAAGCTTAGAGAGCAACTACATCTTCATACAACGGTGATCTGACTCGTGAGTACTCATACGATCA
+
CCCCCFFFFFFFGGGGGGGGGGHHHHHHHHHHFGHHHHGGGGGHHHHHHHHHHHHHHHGGGGGHHHHGGGGGFFGEGHHHHHHHGGGGGHHGGHHHHHHHGEFGHHHHHHHGHGHGHHHHHHHHHHHHGHHHGGGGEHGHHHGGHHHHFEFHGHFHGHHHCGFDHCFFE-.;0000:/00;0:000000000:0:000..0/:/000000000000000--;..0:000;00.../.:000:0000.....
@M03495:530:000000000-LYBTV:1:1103:17215:2694 1:N:0:GTGACGTT+ATCTGGGA
GTCAGCATGTGAGCTTTGGAGACTGGTTTATCAACGGCAAAATATAGATCGGAAGAGCACACGTCTGAACTCCAGTCACGTGACGTTATCTCGTATGCCGTCTTCTGCTTGAAAAAAAAAAAAACACACAATTCACTCTAGCACCTCTCTCTCAATATCGTGAACTCTACTCTATCAACTCTATAATTGATTGCTTATAAGATAACTACGTGATCTCCAACATTGTTACTATACTGTACCACATTCCATCA
+
BBBCAFFFFFFDFGGGGGGGGGGHHHGHHHHHHHHGGGGGHHHHHHHHHHHGEGGHHHHHHHGFGHGGGHHHHHHHHGHGHHHGGFFHHBHHHFGHHHHGGEHFFGHHGHHHFHFEEGD/</////0//..11<1<11><1<11.<.0/<0<0000000././:00000000000;00/0<00000000;0;00:00;;;00000000:.././:00:000./000000000:;:0000000.0::0:000
@M03495:530:000000000-LYBTV:1:1103:15978:2715 1:N:0:GTGACGTT+ATCTGGGA
GTCAGCATGTGAGCTTTGGTCCAGCCTGAGTCCTGGTTTATCAACGGCAAAATATAGATCGGAAGAGCACACGTCTGAACTCCAGTCACGTGACGTTATCTCGTATGCCGTCTTCTGCTTGAAAAAAAAACAAACTCAACCGTCTGGTCACTCTTTGACTAATTCCCAATGCAATGAAATGACTCCTAATGCTCGTGCATACGACTATTATGCGCATCATCAGCCGTATAACCACCTGGAGAGCTCGTCCC
+
BABBBFFFFFFFGFGGGGGGFGHHHGGHHHHHHGFFGHHHHHHHHGGGFGHHHHHHHGHHHGCEEGHGHHHHGFFHEFHHHHHFHHHHHGBFHEEFGEEHEGGGFFHHHGGGHFHFHHFHHFC?GGCC//<?<0?1?<1??@//><0>11111>=GF111<0<00<00////<00000000::;0/000000;<.A:..090....-000000..-.;;00000/-9..99/;/.../.../..//.-...
@M03495:530:000000000-LYBTV:1:1103:15659:2737 1:N:0:GTGACGTT+ATCTGGGA
GTCAGCATGTGAGCTTTGGTCCAGCCTGAGTCCTGGTTTATCAACGGCAAAATATAGATCGGAAGAGCACACGTCTGAACTCCAGTCACGTGACGTTATCTCGTATGCCGTCTTCTGCTTGAAAAAAAAAAAAGATAGTAAAGTTCGTTCATGTCATGCTTAACATCCAGTGTGACAGATAAATTTTAAGTCGCCAGAAATAACTACATCGTCTCAAGATACCGTCACATTCGCACCAGTTAGATGCGCTC
+
CBCCCFFFFFFFGGGGGGGGGGHFHGHHHHGHHFHHHHHHHHHHHGGGEFHHHHHHHGHHHGGGGGHHHHHGGHHHGFHHHHHGHHFHHGEGEFGFGHGGHHHGGHHHHGEEGGHHHGHHGFFHHHGGG@////.11111>11<=1.<000<=00=0000=000000/<0<0;00:00/00;0000000000.-..:.;0B000000;99..../00009000.....00000..--..00009000-.-9
@M03495:530:000000000-LYBTV:1:1103:14664:2739 1:N:0:GTGACGTT+ATCTGGGA
GTCAGCATGTGAGCTTTGGAGTGAAATCTCTTGTCTTAAGGAATAAAGGAAAAAGATTCCGTCGGAGGCTCGGTGCTCTACAGGTTCAACCTTTGTACTCTATTATTGCCTCACATTCCATCTCTTGTGAAAATATATTTGATTGGCTTTTCTGCAGGTTGTTTGCCAGGACTTTCCAAGACCTCCACTAGAAAACACAATAAACTTTTTGGAAGCTGGACAACTATCTTCATTTTTCAGAAACAGTGAAC
+
CCCCCFFFFFFFGGGGGGGGGGHHHHHHHHHHHHHHHHFHHHHHHHHHGHHHHHGGHHFHHIHGGGGGGHHGGGGGHHHHHHHHHHHHHHHHHHHGHHHHHHHHHHHHHHHGGHHHHHHGHHHHHHHHGHHFGGHGFHHEHBHHGAFFGHFFHHHHHGFGFGHHFHDGEFCHHHHBDGHHHHHHHCHHHGH1GHGHHHHEFGGFGHHHHHGGHECCGFFCFHG.CCF:0;FGGGGGFGFGFFFE//90B90
@M03495:530:000000000-LYBTV:1:1103:13715:2753 1:N:0:GTGACGTT+ATCTGGGA
GTCAGCATGTGAGCTTTGGAGTGAAATCTCTTGTCTTAAGGAATAAAGGAAAAAGATTCCGTCGGAGGCTCGGTGCTCTACAGGTTCAACCTTTGTACTCTATTATTGCCTCACATTCCATCTCTTGTGAAAATATATTTGATTGGCTTTTCTGCAGGTTGTTTGCCAGGACTTTCCAAGACCTCCACTAGAAAACACAATAAACTTTTTGGAAGCTGGACAACTATCTTCATTTTTCAGAAACAGTGAAC
+
BABBBFFFFFFFGGGGGGGGGGHHHHHHHHHHHFHHHHHHHHHHHHHHHHGHHHGGHHHHHHHGGGGGGHHGGGGGHHHHHHHHHHHHHHHHHHHHHHHHHHHHHHHHGHHHHHGHHHHHHHHHHHHHGGHHHHHHHHHHHHHHG0CGHFFHHHHFFHCGFGHHHGGHHGHHGHHHHHHHHFFHGGFHHHHFHHEHGHE<GFDDGFHHHED?HHFAGHGHGHHHHHHGHHEGGFBFBGGGF0FFFFCFFF0
@M03495:530:000000000-LYBTV:1:1103:19108:2758 1:N:0:GTGACGTT+ATCTGGGA
GTCAGCATGTGAGCTTTGGAGTGAAATCTCTTGTCTTAAGGAATAAAGGAAAAAGATTCCGTCGGAGGCTCGGTGCTCTACAGGTTCAACCTTTGTACTCTATTATTGCCTCACATTCCATCTCTTGTGACAATATATTTGATTGGCTTTTCTGCAGGTTGTTTGCCAGGTCTTTCCAAGACCTCCACTAGAAACCACAATAAACTTTTTGGAAGCTGGACTAATATCTTCATTTTTCAGAAACAGTGAAC
+
>A111CFFDF33AGGGGFGGGFCFEBG1BFHFHHHHHGGGFGGHFHHHGFHHBGEFHHHFHHG?/EEEEFGEGEAGBGFDDFGBBBEGHHFGFGFFFHF1BFFGGFG1GFHHFEGHFBG2FFGFHHHGGD2B<BFFGHBFFGGFHEFHGH1BGHH2F0@@GCGHHGHFHA1?FGHF<F11<C0FGEFCFGH11>0>FFGGHFG0<DF0GFC-G0/.:C:.GH/0<CGC0;;0GFFCFFGFC0CFFFBG000
@M03495:530:000000000-LYBTV:1:1103:19228:2769 1:N:0:GTGACGTT+ATCTGGAA
GTCAGCATGTGAGCTTTGGAGTGAAATCTCTTGTCTTAAGGAATAAAGGAAAAAGATTCCGTCGGAGGCTCGGTGCTCTACAGGTTCAACCTTTGTACTCTATTATTGCCTCACATTCCATCTCTTGTGAAAATATATTTGATTGGCTTTTCTGCAGGTTGTTTGCCAGGACTTTCCAAGACCTCCACTAGAAAACACAATAAACTTTTTGGAAGCTGGACAACTATCTTCATTTTTCAGAAACAGTGAAC
+
CCDCDFFFFFFFGGGGGGGGGGHHHHHHHHHHHHHHHHFGHGHHHHHHHHHHHHGGHIHHHHHGGGGGGHHGGGGGHHHHHHHHHHHHHHHHHHHHHHHHHHHHHHHHHGHHHGGHHHHHHHHHHHGHHHGHHGHHHHGHHEHGFHGHHHHHHHGFHHFHHGHHHHHFFHHHHHHGGHFGHHHHHHHHHHHFFGFHHHECGHHEGGGGHHGGFHFHHHCGHFGGHHFH0GFGGGGGGFGGFGFFFGFFFG0
@M03495:530:000000000-LYBTV:1:1103:21945:2821 1:N:0:GTGACGTT+ATCTGGGA
GTCAGCATGTGAGCTTTGGTCCAGCCTGAGTCCTGGTTTATCAACGGCAAAATATAGATCGGAAGAGCACACGTCTGAACTCCAGTCACGTGACGTTATCTCGTATGCCGTCTTCTGCTTGAAAAAAAAACACAAAACAACGGCGGTCACAAGCATTTCTAGCTAGCCTTAGTGACTACACGGTCACTGAATCGTCTACAGCATCCTCTGTGACTATAGCGCCTGTAGCATAGGTCGATACATGAATGTTA
+
AABABFFFFFFFGGGGGGFGGGGCFFHHGHHHHHHHHHHHHHHHHFGGFGFFHGDGFHHGHGGGGHHGHHHHFBGHGFHHHHHHHHHHHGFGFCEFFH?44FGEFHGGHGGGFFHHHHEFFFEGGF?DFC//0//?0</////---<-./00;./0:000000:0::/000:090000///9-9../0;0000.....;0;/99//;///////;9////---../9;////////--..-///////9//
@M03495:530:000000000-LYBTV:1:1103:16945:2910 1:N:0:GTGACGTT+ATCTGGGA
GTCAGCATGTGAGCTTTGGAGTGAAATCTCTTGTCTTAAGGAATAAAGGAAAAAGATTCCGTCGGAGGCTCGGTGCTCTACAGGTTCAACCTTTGTACTCTATTATTGCCTCACATTCCATCTCTTGTGAAAATATATTTGATTGGCTTTTCTGCAGGTTGTTTGCCAGGACTTTCCAAGACCTCCACTAGAAAACACAATAAACTTTTTGGAAGCTGGACAACTATCTTCATTTTTCAGAAACAGTGAAC
+
BBABBFFFFFFFGFGGGGGGGGHGHH5GHGHGFBEGHHFHHFGHHHFFFHFHGHGGHHHGHAFFG?ECEGHFEEEGHGHGHHHHHHGFHHHGFHHHHEHHHEHHHHEHGEGHHHHHHHGHHHGHGHHGHB4B3BGFHHHHHBHHGGCGHFBHHHFDGHFGFGHHHHHFHFHHEGHHHHHF0GGG<CBGHHGF1<GFAG.<GGD0GD=DDGFGBC/CGHFHHHHA:C0CGHFB0CBBB9FBBFB99/;9FF9
@M03495:530:000000000-LYBTV:1:1103:16069:2928 1:N:0:GTGACGTT+ATCTGGGA
GTCAGCATGTGAGCTTTGGTCCAGCCTGAGTCCTCTGGTTTATCAACGGCAAAATATAGATCGGAAGAGCACACGTCTGAACTCCAGTCACGTGACGTTATCTCGTATGCCGTCTTCTGCTTGAAAAAAAACAAATCTAATACTAGTACTCCCCGTCCTGCTCACACTACAGTGCTTCAATCGCTAACTTCTAGCTCATGTTTAATCTATTTCAAGCATTCCTCACTATGTTCTATGACGTCTATGTTACC
+
CCCCCFFFFFFFGGGGGGFGGGHHBFGHHFFGHHHHHCAEGHFHHFHGGGGGHHHHGHHHFHHGGEGHGHHHHHG?1FFFHHHHHHHHHHHGFA1CFFGH14FFG1?EFHHC>EEAE4BGG3B03FFHCG?///022222211111?11111///>.<<111111<1////0=0<0000==0...;.:0;:;000000;0;0000;00090000000/9000009.00000;900;000.9././////9/
@M03495:530:000000000-LYBTV:1:1103:10553:2941 1:N:0:GTGACGTT+ATCTGGGA
GTCAGCATGTGAGCTTTGGAATTACAGAAGGAGCAAGATAACGACCACAGGGAGGGTGGTTTATCAACGGCAAAATATAGATCGGAAGAGCACACGTCTGAACTCCAGTCACGTGACGTTATCTCGTATGCCGTCTTCTGCTTGAAAAAAAAAAAAACAATACTTACTATGTATAAGTCGCAACGCGTAGTTACATGTAACCACAATATACACTCTCACTACCTCAATCATCGGTCGACGCGTCTGATATC
+
BBBBBFFFFDFFFFGGGGGGGGHHHHFHHHGFHHHHHHHHHHGGEAFHGHGGFEGGEFGEGHHHBGHHGGGGGHGHHHFFHGFGEGGGGHGHHHHEGAGFGHHHHFFFGHHHGHHHGGG/BGD3GH?C<GBFGGCHGHHHFFDCG11FCDCG-<-:-...00/;000090;;0009990.--.------;.:;B///99////...//////9/9/9/////.;;///:///;...--------..////9
@M03495:530:000000000-LYBTV:1:1103:16157:2948 1:N:0:GTGACGTT+ATCTGGGA
GTCAGCATGTGAGCTTTGGTCCAGCCTGAGTCCTGGTTTATCAACGGCAAAATATAGATCGGAAGAGCACACGTCTGAACTCCAGTCACGTGACGTTATCTCGTATGCCGTCTTCTGCTTGAAAAAAAAAGAACTCGCACCTCGTATGCCGTCTTCTGCTTTAACTAAACAAAAATTATATCCAGCTACTATAAGTCAAACAACATCACTTATATCCATGTCCGTGTTCAGCCACTGTACATTTAATTCTC
+
AAABBFFFFFFFGGGGGGGGGGHHBFEHFHGHGEGCGHHHHHFGHGGFGGFHHHHHHHFHHGDGGFHHHGHHGFGGEFHFDDG3GGHFHEEHCFEGGHE44@F?ECFHGCEE0/FGFFHFH033GC//B///<2@1<</</0?..>001>@>@<<D00000<DB00000<;...../0000<0C0/:000000000;0000..../00000;00000000000....;/////..//9//B//////////
@M03495:530:000000000-LYBTV:1:1103:10771:2948 1:N:0:GTGACGTT+ATCTGGGA
GTCAGCATGTGAGCTTTGGAGTGAAATCTCTTGTCTTAAGGAATAAAGGAAAAAGATTCCGTCGGAGGCTCGGTGCTCTACAGGTTCAACCTTTGTACTCTATTATTGCCTCACATTCCATCTCTTGTGAAAATATATTTGATTGGCTTTTCTGCAGGTTGTTTGCCAGGACTTTCCAAGACCTCCACTAGAAAACACAATAAACTTTTTGGAAGCTGGACAACTATCTTCATTTTTCAGAAACAGTGAAC
+
3AAB?FFFF@@5FGGGGGGGGEG5DGDHFHFHHHHHGHGHHGHHGHHHG2CGFHFGEHHHFGHEGGGCEHHGG1>EFHHHHBGFHG3GHHFGGHBHFFDHFHEGFHGHGHGHHHFHGHDFGHHHHHHGGHGGGFGGDFGGHEFHF0FFFFHGHHDBGFHHFDFE0DDDHEHEFFHHHBFFAGGHHEFFFBH1>DGH..GEFFF0DGHHHHGGFHGHFHHHEGGEBH:CGCFFGFFGGBFBCB/FBFFBF;0
@M03495:530:000000000-LYBTV:1:1103:10705:2959 1:N:0:GTGACGTT+ATCTGGGA
GTCAGCATGTGAGCTTTGGAATTAGTAAATTCGTTGACGACAGAAGGAGCAAGATAACGACCACAGGGAGGGTGGTTTATCAACGGCAAAATATAGATCGGAAGAGCACACGTCTGAACTCCAGTCACGTGACGTTATCTCGTATGCCGTCTTCTGCTTGAAAAAAAACAAGATGACTCACATGCGAAAAGTACAGAATCCATTTATACGCCGAAACTAGACATGTTAATGCACACTATTTAGCTCACATA
+
BBBBBFFFFDFFGGFGGGGGGGHHHHHHHHHHGHHHHHGGGGGHGHHFHHHHHHHHHHGGGGGHHHHGGGGGBFEEFHHHHHHGEGGGGFGGHHHHHHHGGEFGFFHHHHHGCGHGHGHGEHGHHHHGGGHEGGGGHHGHHHGGHFHGFDCGGFFHFHHHGHBDC?@?.../:;00000099B909.9--/;;;000/0;000000000..---;--/9///////9/;/////9.////;9/9/9//;//
@M03495:530:000000000-LYBTV:1:1103:15134:2979 1:N:0:GTGACGTT+ATCTGGGA
GTCAGCATGTGAGCTTTGGAGTGAAATCTCTTGTCTTAAGGAATAAAGGAAAAAGATTCCGTCGGAGGCTCGGTGCTCTACAGGTTCAACCTTTGTACTCTATTATTGCCTCACATTCCATCTCTTGTGAAAATATATTTGATTGGCTTTTCTGCAGGTTGTTTGCCAGGACTTTCCAAGACCTCCACTAGAAAACACAATAAACTTTTTGGAAGCTGGACAACTATCTTCATTTTTCAGAAACAGTGAAC
+
BBBBBFFFFFFFGGGGGGGGGGADGHHHHHHHHHGGHCDF3AGHHGFGFHHHFHEGHDGHHFHGGGGCAGFCFGGCBGFGDEGEBGHHDGGGBFGDGFHHHFGHHHHBHFGHEEFHFHG4DFBGFHHGGHFHHHHGFFHHHGEHHGGGFHGHHHGHFHHHG/FGHHHHHEHHFHGGHGHHHHHFHHHHHHHGGGFHHHHGHBGFHHHHHHGGFFCGHFGFCGHFHHHHGGGGGBFGGGGGGGGFBBBFFFB
@M03495:530:000000000-LYBTV:1:1103:19896:2991 1:N:0:GTGACGTT+ATCTGGGA
GTCAGCATGTGAGCTTTGGAGTGAAATCTCTTGTCTTAAGGAATAAAGGAAAAAGATTCCGTCGGAGGCTCGGTGCTCTACAGGTTCAACCTTTGTACTCTATTATTGCCTCACATTCCATCTCTTGTGAAAATATATTTGATTGGCTTTTCTGCAGGTTGTTTGCCAGGACTTTCCAAGACCTCCACTAGAAAACACAATAAACTTTTTGGAAGCTGGACAACTATCTTCATTTTTCAGAAACAGTGAAC
+
BBABBFFFFFFFGGGGGFGGGGFGHHHHGFHHHFGGHHFHFHHGGHHHEGHHGHGGH5FHHHHCAAEEFFHGGGGGHFFHHHHHHHHHHHHHHHHHHHHHHFHHHHBGHFGHGEFHHHHFFHHHHGHEE4BB?EGHHHHHHFHHHF2CCGGHHFGHHE<FFEGFHFHBCGACCCGHHHFGFFFHFG0FGCG1=10F<<.<GHD0<GHGDGG-/GHEGHGGHHHHGHHEFHGGGGGFGGGGEBBFBBFF0F9
@M03495:530:000000000-LYBTV:1:1103:12424:3010 1:N:0:GTGACGTT+ATCTGGGA
GTCAGCATGTGAGCTTTGGAGTGAAATCTCTTGTCTTAAGGAATAAAGGAAAAAGATTCCGTCGGAGGCTCGGTGCTCTACAGGTTCAACCTTTGTACTCTATTATTGCCTCACATTCCATCTCTTGTGAAAATATATTTGATTGGCTTTTCTGCAGGTTGTTTGCCAGGACTGAGAGGGGAGGACTCTCTGAATTGGATAAGGCAGGATTCATCAAGAGGCAGCTTGTGGAAACCAGGCAGATCACTAAG
+
AAABAFFFFFFFGGGGGGFGGGHGFGHHGHHGHHCGHGHHGH3FGHHHGHHHFFFGHHFHH3FEGGGGGHFEGEBEHHHGHHHFHHHHBGFGDGDFDFHFHHHHGFFFBFHHFHGHFHFHEHGGHHHHHB4?EFFHHHHHFFHFHHHHF2FBDDGFGE@GFEHHHEHGHHHHGG1FBBAEGDGGDGFF0GHHBGHHHEFHFHFC/CGGGHFHBCCF0;0=E?EDAFGGCB.B9BBC..AE.ACBFFGF/9:
@M03495:530:000000000-LYBTV:1:1103:11348:3011 1:N:0:GTGACGTT+ATCTGGGA
GTCAGCATGTGAGCTTTGGAGTGAAATCTCTTGTCTTAAGGAATAAAGGAAAAAGATTCCGTCGGAGGCTCGGTGCTCTACAGGTTCAACCTTTGTACTCTATTATTGCCTCACATTCCATCTCTTGTGAAAATATATTTGATTGGCTTTTCTGCAGGTTGTTTGCCAGGACTTTCCAAGACCTCCACTAGAAAACACAATAAACTTTTTGGAAGCTGGACAACTATCTTCATTTTTCAGAAACAGTGAAC
+
CACCCFFFFFFFGGGGGGGGGGHHHHHHHHHHHFGHHHHHHHHHHHHHHHHHHGGGHIIIHHHGGGGGGHHGGGGGFHHHHHHHHHHHHHHHHHHHHHHHHGHHHHHHHHHHHHHHHHHHHHHHHHHHHFHHHGHHHGHHHFHHHHHHHHHHHHHHEGGHHGHHHFGHHFCGHHHGEHHHFHHGHHHHHGH1>FGFHGEEHE0GGFHHHHGGEFHHHGCGHHHHFGHHGHBBCBFGGGGG0FFBFGFFGF0
@M03495:530:000000000-LYBTV:1:1103:19835:3061 1:N:0:GTGACGTT+ATCTGGGA
GTCAGCATGTGAGCTTTGGTCCGCCTGGTTTATCAACGGCAAAATATAGATCGGAAGAGCACACGTCTGAACTCCAGTCACGTGACGTTATCTCGTATGCCGTCTTCTGCTTGAAAAAAAAAAAAATAAGGCATAAAAAAATGTTATTCTTGTTACGTAATAGTTACACATTATCTATTCTATTTACTGAGACACCGTACTACTTATCGACTGCAGTCATTTGTCTCACGACGAGCGATACATTGTCTGGC
+
BBCBBFFFFFFFGGGGGGGGGGGGGGHHFHHHHHHHHGEGGGHHHHHHGHHHHGGGGHHHHHHHGFHHGFHHHHHHFBFGHEGAGGGGGHHHHHH1ECFHHGGCGF??GFBHHHEFFHEGGC/>/>011110>F11111--.0<00<<00;00:;:./0..00000000<0000900;000000;09000000;/.99...00000;0..-../000;0000009000:..:------..-00000000/0
@M03495:530:000000000-LYBTV:1:1103:12990:3078 1:N:0:GTGACGTT+ATCTGGGA
GTCAGCATGTGAGCTTTGGAGTGAAATCTCTTGTCTTAAGGAATAAAGGAAAAAGATTCCGTCGGAGGCTCGGTGCTCTACAGGTTCAACCTTTGTACTCTATTATTGCCTCACATTCCATCTCTTGTGAAAATATATTTGATTGGCTTTTCTGCAGGTTGTTTGCCAGGACTTTCCAAGACCTCCACTAGAAAACACAATAAACTTTTTGGAAGCTGGACAACTATCTTCATTTTTCAGAAACAGTGAAC
+
CCCCCFFFFFFFGGGGGGGGGGHHHHHHHHHHHHHHHHHHHHHHHHHHHHHHHHGGHHIIHIHGGGGGGHHGGEFGHHHHHHHHHHHHHHHGHHHFHHHHHHHHGHHHHHHHHHHHHHHHHHEHHHHHHFHHFFFHHHHHHGHHHFHHHHHHHHHGHHHHHGHHHGHHGHGGHHGHHEHGHHHEGHFFHHH1=GHGAGG.<DGBDFFHHHGGF0GEGHCGGHHEFHHHEHGGGGGGGFGGG0FGBFCFGGB
@M03495:530:000000000-LYBTV:1:1103:14065:3110 1:N:0:GTGACGTT+ATCTGGGA
GTCAGCATGTGAGCTTTGGAATTAGTAAATTCGTTGACGACAGAAGGAGCAAGATAACGACCACAGGGAGGGTGGTTTATCAACGGCAAAATATAGATCGGAAGAGCACACGTCTGAACTCCAGTCACGTGACGTTATCTCGTATGCCGTCTTCTGCTTGAAAAAAAAAAAAACCAAAACGCCGATATCTGCCGATACTATGACTGTACTACACACCAGACCATCACTCACACTCTTAGCAACTCGGACCT
+
CCCCCFFFFFFFGGGGGGGGGGHHHHHHHHHHGHHHHHGGGGGHHHHHHHHHHHHHHHGGGGGHHHHGGGGGEFGEEHHHHHHHGGGGGHGHHHHHHHHHGGGFHHHHHHHGHHHGHHHHGHHHHHHHGGHGCEFGFHFHHHGGHHFHGEFHFFHHHHHHFGHHACFFFG9--.;.....-----;--000:0-----000:00000;:0000/0.......;00:000/000//0909900.;0...--/
@M03495:530:000000000-LYBTV:1:1103:10870:3113 1:N:0:GTGACGTT+ATCTGGGA
GTCAGCATGTGAGCTTTGGAATTAGTAAATTTGTTGACGACAGAAGGAGCAAGATAACGACCACAGGGAGGGTGGTTTATCAACGGCAAAATATAGATCGGAAGAGCACACGTCTGAACTCCAGTCACGTGACGTTATCTCGTATGCCGTCTTCTGCTTGAAAAAAAAAAAAACAATCGAGAGAATAAAAAGACACATGCGTATTGTAAGGAATAGACTAAAAGAGTTAATTAGTGTGCTTCGATCCACTA
+
CCCDDFFFFFFFGGGGGGGGGGHHHHHHHHHHHGHHHHGGGGGHHHHHHHHHHHHHHHGGGGGHHHHGGGGGGGGGGHHHHGHHGGGGGHHGGHHHHHHHGGGGHFHHHHHGHHHGHHHGGHHHHHHHGHHHGGGGEEGFHHFGHHGHGEGHGHHHHHHGGH0GGGGGG-<<-...00.<..-.00:000:9B///<<00....0<000000/00000000000./<0:0000000000<00-.0..00:/
@M03495:530:000000000-LYBTV:1:1103:10244:3127 1:N:0:GTGACGTT+ATCTGGGA
GTCAGCATGTGAGCTTTGGAGTGAAATCTCTTGTCTTAAGGAATAAAGGAAAAAGATTCCGTCGGAGGCTCGGTGCTCTACAGGTTCAACCTTTGTACTCTATTATTGCCTCACATTCCATCTCTTGTGAAAATATATTTGATTGGCTTTTCTGCAGGTTGTTTGCCAGGACTTTCCAAGACCTCCACTAGAAAACACAATAAACTTTTTGGAAGCTGGACAACTATCTTCATTTTTCAGAAACAGTGAAC
+
BABBBFFFFFFFGGGGGGGGGGHHHHHHHHHHHHHHHHGHHHHHHHHHHHHHGHGGHHHEHHHGGGGGGHHGGFGGHHHHHHHGHHHHHHGGHHHHGHHHHHHHHGHHHHHGFHHGHHFHHHHHHHHHHFFGGGHHHHHHHGHHFFHHHBDFHHHHGHHHHGHHHHHHHHFHHFFDHHBGCGHHHHGGHHG1>GGCFCEEHHHHHHHHHHGGHGHHHHFFGHFHHHHHHHGGGGFFGGGFFF0FFFBFGG0
@M03495:530:000000000-LYBTV:1:1103:10936:3144 1:N:0:GTGACGTT+ATCTGGGA
GTCAGCATGTGAGCTTTGGACTCCTGACTGGTTTATCAACGGCAAAATATAGATCGGAAGAGCACACGTCTGAACTCCAGTCACGTGACGTTATCTCGTATGCCGTCTTCTGCTTGAAAAAAAAAATAACAGCTCACACTTGTAGATCTAAGCAGTCTGATGTTACACTATTGAAAAGGAAGACCTATTATGCTCGCACAGTTTTATGCGTAAGGTTAGATGAGAGCACTGATATCTACTGTTGCTCCATA
+
BAACCFFFFFFFGGGGGGGFGGHHHHHHHHHHHHHHHHHHGGFGGHHHHHHHHHHHGGGGHHHHHHHGHHHGHHHHHFHHHGHHGHHGGG?FGHGHFHGGHFFGCGGHGGHHEHHGGHHHE///>/0D22@2011?11?C11<<111?1111<>011<11<<11>1000/<=000==/.//<.//000000000:.;;-;/00000;;09.9.:/000;900000/././//://///://///;//////
@M03495:530:000000000-LYBTV:1:1103:17077:3155 1:N:0:GTGACGTT+ATCTGGGA
GTCAGCATGTGAGCTTTGGAATTAGTAAATTCGTTGACGACAGAAGGAGCAAGATAACGACCACAGGGAGGGTGGTTTATCAACGGCAAAATATAGATCGGAAGAGCACATGTCTGAACTCCAGTCACGTGACGTTATCTCGTATGCCGTCTTCTGCTTGAAAAAAAAAAAATCACCCACAACATGTGCGTCACTATCGCTCACCTGTCCGCATGTACTAGCATCTCATGTACTTCATAAATCTAATCTCA
+
ABCCBFFFFFFFGGGGGGGGGGHHHHHHHHHHGGHHHHGGGGGHHHHHHHHHHHHHHHGGGGGHHHGGGGGGGGGGGHHHHHHHGGGGGHHHHHHHHHHGGEGGHHHHHHHGHHHHHHHHHHHHHHHHGGHHGGFGHHFHHHFGHHHHGCFGGHGGHHGGCFG0GDGGGA-:./0//.;.;...//;00..9:.////...../::/:/9.--..///9///:9///;//9/9///9//////9/////9/
@M03495:530:000000000-LYBTV:1:1103:13966:3156 1:N:0:GTGACGTT+ATCTGGGA
GTCAGCATGTGAGCTTTGGGAGGGTGGTTTATCAACGGCAAAATATAGATCGGAAGAGCACACGTCTGAACTCCAGTCACGTGACGTTATCTCGTATGCCGTCTTCTGCTTGAAAAAAAAAAAAAAGACCCGCGTCACCCGGGCAGGCTAGATAGTCGTTGTACGCGACTAGACTCTATGCATGAACACACCACTGTTACGCTGCATGGTGACGCATCGGAGCTCTGGTACTAGACCGATGGGTGAGCCAG
+
DCDDDFFFFFFFGGGGGGGGGGGGEFGGGHHHHHHHGGGGGHHHHHHHHHHHGGGGHHHHHHHGHHHGHHHHHHHHHHHHGGHFGFFFHHBGHHFGHHHGGFGHGHHHHHHHGGHHFGGG?<</--..//.-<@@-..0.<----.-..0.00<000.<./.00<.-<<@-0:<0<000000000000/..9..<000:0...9./B0.:000.<-.-...--.0<00000000000-<-<../...<//.
@M03495:530:000000000-LYBTV:1:1103:14146:3158 1:N:0:GTGACGTT+ATCTGGGA
GTCAGCATGTGAGCTTTGGAGTGAAATCTCTTGTCTTAAGGAATAAAGGAAAAAGATTCCGTCGGAGGCTCGGTGCTCTACAGGTTCAACCTTTGTACTCTATTATTGCCTCACATTCCATCTCTTGTGAAAATATATTTGATTGGCTTTTCTGCAGGTTGTTTGCCAGGACTTTCCAAGACCTCCACTAGAAAACACAATAAACTTTTTGGAAGCTGGACAACTATCTTCATTTTTCAGAAACAGTGAAC
+
DEEEEFFFFFFFGGGGGGGGGGHHHGHHHHHHHHHHHHHHHHHHHHHHHHHHHHGGHHIIHGHGGGGGGHHGGEFGHHHHHHHGHHHHHHGHHHHHHHHHHGHHHHHHHHHHHHHHHHHHHHHHHHHHHHFGHHHHHHHHHFHHHHHHGHHHHHHHHHHHHGHHHHHHHGHHHHGHHFHHGHHFHHGGHFH1FDGHGFHEGHHFHHHHHHCGHHFHFHHEHFFEGHHHHHGGGGGGGGGEBFGGGGFGGGB
@M03495:530:000000000-LYBTV:1:1103:21503:3159 1:N:0:GTGACGTT+ATCTGGGA
GTCAGCATGTGAGCTTTGGAGTGAAATCTCTTGTCTTAAGGAATAAAGGAAAAAGATTCCGTCGGAGGCTCGGTGCTCTACAGGTTCAACCTTTGTACTCTATTATTGCCTCACATTTCATCTCTTGTGAAAATATATTTGATTGGCTTTTCTGTAGGTTGTTTGCCAGGACTTTCCAAGACATCTACTAGTAAACTCAATAAACTTTTTGGATGCTGGACAACTATCTTCATTTTTCAGCAACTGTGAAC
+
1AA>?FD11B3DGGGFG11GGAFB3A3F33DBGH1FGH3FFH0B1GGBB0F000/AFDGF0GG//EG?FG0/>/?/1@1BF1B0EE1BE10>FGFG2@BFFGGHBGFFBGFEH/12B>>22DFHGGEGGH2B1E1>2BFDGE2FGGB1FF1F1222><FG0?/@01G1@/GAGFH11111?00<11<1>1<11=>D1<>1111=00<0=0AGB0//00::.<CCC/0;FHBGG0;0C/;;00=./9900;0
@M03495:530:000000000-LYBTV:1:1103:16876:3176 1:N:0:GTGACGTT+ATCTGGGA
GTCAGCATGTGAGCTTTGGATTAGTGTTGACGACAGAAGGAGCAAGATAACGACCACAGGGAGGGTGGTTTATCAACGGCAAAATATAGATCGGAAGAGCACACGTCTGAACTCCAGTCACGTGACGTTATCTCGTATGCCGTCTTCTGCTTGAAAAAAAAAAAAAAAATCAAACAGTATTAATCACTTGTCCATCCTACTCAAACTGTCAGCATCTGGTGTCTATCTGAGTGTTGATACGCACTAACAAT
+
CCCCCFFFFFFFGGGGGGGGGGHHFHHHHHHGGGGGHHHHHHHHHHHHHHHGGGGGHHHHGGGGGBFGFGHHHHHHHGGGGGHHHHHHHHHHHGGGGHHHHHHHGHHHGHHHHHHHHHHHHGGHHGGFGHHFHHHGGHHHHGDDHGHHHHHHH<1DFGGGGG---99-9.00000./0000009000909000000.00000000009;0000000;000/:0000;:0000000.0000...-90000:0
@M03495:530:000000000-LYBTV:1:1103:14231:3187 1:N:0:GTGACGTT+ATCTGGGA
GTCAGCATGTGAGCTTTGGAATTAGTAAATTCGTTGACGACAGAAGGAGCAAGATAACGACCACAGGGAGGGTGGTTTATCAACGGCAAAATATAGATCGGAAGAGCACACGTCTGAACTCCAGTCACGTGACGTTATCTCGTATGCCGTCTTCTGCTTGCAAAAAAAACACGACCATACTGCTTTCGCTCGGTCGGCCACTCCTATATACATAACCAGACACACCCACGACGACATCACCTACACAAACC
+
BBCCCFFFFFFFGGGGGGGGGGHHHHHHHHHHGHHHHHGGGGGHHHHHGHHHHHGHHHGGGGGHHHHGFGGGBFGEGHHHHHHHGGGGGHHGGHHHGHGHGFGGHHGGHHHGHHHGEHHHHHHGHHHHGGEHGEFFHHHGHHGGHHHHG>EHFHHHGFHH.DGDGHGG-.;..:-:-0;/0;00000.;..-;..---9-.://000000;::00000.:.///.....-:-----:000/:0/0/0::..
@M03495:530:000000000-LYBTV:1:1103:18014:3194 1:N:0:GTGACGTT+ATCTGGGA
GTCAGCATGTGAGCTTTGGTCCAGCCTGAGTCCCTGGTTTATCAACGGCAAAATATAGATCGGAAGAGCACACGTCTGAACTCCAGTCACGTGACGTTATCTCGTATGCCGTCTTCTGCTTGAAAAAAAAAAAAAATAATAAGACTATATCATGATATCAGTGCTCATCTACAATCCCTCTTCTCGTTCACTCATTCATGTTGCTGATCGTACTATACAGCGCAGTATTAGTACGATCCTGTATTCGCTTT
+
DCCCDFFFFFFFGGGGGGGGGGHHHGHHHHHHHHHHHHHHHHHHHHGGGGGHHHHHHHHHHHGGGGHHHHHHHGHHHGHHHHHHHHHHHHGHHHGGGGHHFHGHGGHHHHGGGHGHHHHHHHHHHHHGGGGC//>-01=1=00<00<D0000000=000=0;0000:0:0000000/0=//:<00....;0;0:000000000;00000./...0;;0000-;-9.000;00;0..:..0900000/....
@M03495:530:000000000-LYBTV:1:1103:13781:3212 1:N:0:GTGACGTT+ATCTGGGA
GTCAGCATGTGAGCTTTGGTCCAGCCTGAGTCCTGGTTTATCAACGGCAAAATATAGATCGGAAGAGCACACGTCTGAACTCCAGTCACGTGACGTTATCTCGTATGCCGTCTTCTGCTTGAAAAAAAAAACACTTATGTATTAATGATTTTCTAAACCTCAAATTAAACATTAAATATCTTTCTGTATACCGGTAGATCGTCTATTATTTTCTTTAATTCTGTTTGTGCATGTAACAGCAATTTTTAATT
+
AAAAAFFFB@DFGGGGGGGGFGHFFGGHHHHHHHFCHHHHHC5FHGGGGEFHHHHHHGHHEGGGGHHGHHHHGGFGEGHFHHHHHHHHHGFG1FGGGH1GGFGFEFCED/EG0FFHFBGFHHHHHC?</BD?<01?1111?<11F111>1<111111><0011>=<00<00<000==DFBD0=0D0;0:000.--;:C00./9..0;0000;000;0;BF990000///000;000000;/.////9:;//
@M03495:530:000000000-LYBTV:1:1103:22158:3236 1:N:0:GTGACGTT+ATCTGGGA
GTCAGCATGTGAGCTTTGGTTTATCAACGGCAAAATATAGATCGGAAGAGCACACGTCTGAACTCCAGTCACGTGACGTTATCTCGTATGCCGTCTTCTGCTTGAAAAAAAAAAAGAACAACACACGTCTGAACTCTCGCTACCGACCGTTATTTTGTCTACCTTCTTCTTCTTTAACTGTAATAATATCATCATCCCTCTTCACGCTTCATCACTACTCTGTATTGTCATATCTATTATTTGTAACATGA
+
BBABA4DFFFFFGGGGGGGGGGHHHFFFEGGGGHHGHHFHHHHHGGGECGHHHGGEHG2FDDCFHHHGGHHHGBG??EBFBGFHHFFEGHEGGFCFFHFGFGHF0?3FAEEE/////02@2?////<0?<?11<>11<.<.><0-.-<<:.:.0000;;000000/<0C00;0BC000;00;0;00;0090000000.09/0009.....;;//////99//;//9///////9B//;/9///////9///
@M03495:530:000000000-LYBTV:1:1103:16385:3255 1:N:0:GTGACGTT+ATCTGGGA
GTCAGCATGTGAGCTTTGGAGTGAAATCTCTTGTCTTAAGGAATAAAGGAAAAAGATTCCGTCGGAGGCTCGGTGCTCTACAGGTTCAACCTTTGTACTCTATTATTGCCTCACATTCCATCTCTTGTGAAAATATATTTGATTGGCTTTTCTGCAGGTTGTTTGCCAGGACTTTCCAAGACCTCCACTAGAAAACACAATAAACTTTTTGGAAGCTGGACAACTATCTTCATTTTTCAGAAACAGTGAAC
+
CCDDCFFFFFFFGGGGGGGGGGHHHHHHHHHHHHHHHHHHHHHHHHHHHGHHHGGGHHHHHHHGGGGGGHHGGGGGHHHHHHHHHHHHHHHHHHGHHHHHHHHHHHHHHGHHHHHHHHHHHHHHHHHHHHHHHHHHFHHGHEHHGHHHHHHHHHGHHHGGHGHHEGFHFHHFHGHHHHGHEHHHHHHHHFE1FGCHFFEFHHHHHHHHGHGGHEHHHHGHHHHHHHHFHHGGFGFGFFGGBFFFGGGF0B0
@M03495:530:000000000-LYBTV:1:1103:10101:3275 1:N:0:GTGACGTT+ATCTGGGA
GTCAGCATGTGAGCTTTGGTTTATCAACGGCAAAATATAGATCGGAAGAGCACACGTCTGAACTCCAGTCACGTGACGTTATCTCGTATGCCGTCTTCTGCTTGAAAAAAAAAAACTAAACGACATACACTGCTACATACCTCGTAGACTGTCTTCTGCTTAAAAAACAATTACTGGTTTGGCAACATTAGTGACTGCTCATGACATTGTACAGCAACTGTTCCTATCGATTATTAACAATACGTCTGTTA
+
DCCCDFFFFFFFGGGGGGGGGGHHHHHHGGGGGHHHHHHHHHHHGGGGHHHHHHHGHHHGHHHHHHHHHHHHGHGHGGFFHHGHHHFGHHHHGFGHGHHHHHHHHFGGHGGGB/<<222@=///>/11?1111=11111<01>>....00<00=000<0=000000-.:.000000000...00:../000<0<000/00000000000000000//.//0:00<000.<.09<000000000.0</.000
@M03495:530:000000000-LYBTV:1:1103:22762:3304 1:N:0:GTGACGTT+ATCTGGGA
GTCAGCATGTGAGCTTTGGAATTAGTAAATTCGTTGACGACAGAAGGAGCAAGATAACGACCACAGGGAGGGGGGTTTATCAACGGCAAAATATAGATCGGAAGAGCACATGTCTGAACTCCAGTCACGTGACGTTATCTCGTATGCCGTCTTCTGCTTGAAAAAAAAAAAACACTTACAACTCATCTAGTACATTTTATCTGTCTCGTGTTTCTGTTTCTGTTATTAGACGTGGTTATCGTTCAGTGTTA
+
BBCBBFFFFFFFGGGGGGGGGGHHHHHHHHHHGHHHFHGGGGGHHHHHHHHHHHHGHHGFEGGHGGHGFFGG0EDCGGFHFGHHGFFGFHHHHHGGHHHHGDGGHGGHHGGGGGGGFFFGGGGFGGGGD<AAFFGEGG0FFFEFFFFFF<B?EFFFFFFF.BBBFFA@D<-<...00000000000000000:00000:0000<<00/<...:<0000000:0000:0000.9....0<0./<.00<0:0:
@M03495:530:000000000-LYBTV:1:1103:12454:3427 1:N:0:GTGACGTT+ATCTGGGA
GTCAGCATGTGAGCTTTGGAGTGAAATCTCTTGTCTTAAGGAATAAAGGAAAAAGATTCCGTCGGAGGCTCGGTGCTCTACAGGTTCAACCTTTGTACTCTATTATTGCCTCACATTCCATCTCTTGTGAAAATATATTTGATTGGCTTTTCTGCAGGTTGTTTGCCAGGACTTTCCAAGACCTCCACTAGAAAACACAATAAACTTTTTGGAAGCTGGACAACTATCTTCATTTTTCAGAAACAGTGAAC
+
AAAAAFBFFDFFGFFGGGFGCGAG5AGHGHHFHGHHHHDFGFBGHGFFFCGFFFEFDGFHHHGGEAAEEEGGEAEGHHFFHHHFGGHEDBEFG3GFFGFHHGGF4FHHHGHGHGHFHHF4GHBGHHHBGGGGBFDGDBFGHFHH1FFFEFFGHHHGHGHHHEHFGGFHHHHEHGHFFG<FCFFHGEFHHGH11>0FGHGGHHG0<GHHHHGGGEF.CHFEGF.CHBGGH<FFFFFGGGGGBFFFGFBB0BB
@M03495:530:000000000-LYBTV:1:1103:8508:3428 1:N:0:GTGACGTT+ATCTGGGA
GTCAGCATGTGAGCTTTGGAGTGAAATCTCTTGTCTTAAGGAATAAAGGAAAAAGATTCCGTCGGAGGCTCGGTGCTCTACAGGTTCAACCTTTGTACTCTATTATTGCCTCACATTCCATCTCTTGTGAAAATATATTTGATTGGCTTTTCTGCAGGTTGTTTGCCAGGACTTTCCAAGACCTCCACTAGAAAACACAATAAACTTTTTGGAAGCTGGACAACTATCTTCATTTTTCAGAAACAGTGAAC
+
DCCDDFFFFFFFGGGGGGGGGGHHHHHHHHHHHGHHHHHHGGHHHHHHGHHHHHGGHIHHHHHGGGGGGHHGGEGGHHHHHHGHHHBGHHHHHFHHHHGHHHHHHHHGHHFHHHHHHHHHHHHGHHHHFHHHHGHHHHHHHHHGHHEHHHHHHHBHHHHHHGHHHHFHFHHHHHHHHGHFHHHHHAFFHHBF1=FGHHE.D0D=DDDHHHGGE0:GGHGHHHHHFHGHHHGGFFGGBFGGGGFGFGGFFG0
@M03495:530:000000000-LYBTV:1:1103:18201:3435 1:N:0:GTGACGTT+ATCTGGGA
GTCAGCATGTGAGCTTTGGAGTGAAATCTCTTGTCTTAAGGAATAAAGGAAAAAGATTCCGTCGGAGGCTCGGTGCTCTACAGGTTCAACCTTTGTACTCTATTATTGCCTCACATTCCATCTCTTGTGAAAATATATTTGATTGGCTTTTCTGCAGGTTGTTTGCCAGGACCAAGACCTCCACTAGAAAACACAATAAACTTTTTGGAAGCTGGACAACTATCTTCATTTTTCAGAAACAGTGAACAACC
+
ABCBBFFFFFFFGGGGGGGGGGHGHHGHHHHHHGHHHHHHHHHHGHHHGHHHHHGGHHHHHHHGGGGGGHHGGFGFHHHHHHHHHHHHHHHHHHHHHHHHHGHHGHHHFHHHHHHHHHHGHHHHHHHHGHFHHHGHFHHHHFHHDAGHHHHHHGFFHGHHHGHGHGGGHGCHHHHFHHEHHGHHHFHDGHHHHHHAHFFHFDDHGGGGBBGHHFCGCGGGHFGFHFC0CFGFGGFGF0;B9FFGFFEGGGB
@M03495:530:000000000-LYBTV:1:1103:14309:3447 1:N:0:GTGACGTT+ATCTGGGA
GTCAGCATGTGAGCTTTGGAGTGAAATCTCTTGTCTTAAGGAATAAAGGAAAAAGATTCCGTCGGAGGCTCGGTGCTCTACAGGTTCAACCTTTGTACTCTATTATTGCCTCACATTCCATCTCTTGTGAGAATATATTTGATTGGCTTTTCTGCAGGTTGTTTGCCAGGACTTTCCAAGACCTCCACTAGAAAACACAATAAACTTTTTGGGAGCTGGACAACTATCTTCATTTTTCAGAAACAGTGAAC
+
3>AA3CFFFFD5GCGGFGCGBEFEEDGGHHHHHD4FG56FGA3FAGH53GFBG2E2GHHHFHGGEGG01ABE0?EEFGFFDDGHFFBBBGBB3FG@BFFGGHHH4GHGHGHFH/BFGHB4GFBFGEGFE44BFFG4?FE4EGHFF0F1GFHH1B1BG0FGEDEG0BB<1/?<<1?1?<1100011.FC1<111<>0..<.<<<00=D0GD@-.;CAGF/.G0.::/00;0;0FFFFBFB0C099BBCB0BF
@M03495:530:000000000-LYBTV:1:1103:11691:3455 1:N:0:GTGACGTT+ATCTGGGA
GTCAGCATGTGAGCTTTGGAATTAGTAAATTCGTTGACGACAGAAGGAGCAAGATAACGACCACAGGGAGGGTGGTTTATCAACGGCAAAATATAGATCGGAAGAGCACACGTCTGAACTCCAGTCACGTGACGATATCTCGTATGCCGTCTTCTGCTTGAAAAAAAAAGACTTTCCAAGACCTCCACTAGAAAACACAATACACGTTTTGGAAGTTGGACCACTATCTTCATTTTTCAGACACAGTGAAC
+
BBBBBFFFFFFFGGGGGGGGFGCHCFAEDBGFGH4B4FA2AE23FEE2GFHHHHFHDFECE0EC1FFG1?@F>?>>FBFGGHFBE/EGGC2FEGB?GG4E/EAEGA2FGEC@?GG/?3GF3G2<FD2>E<?GE//?FD1G10?C0GF1-E@GF11=10=0.00=.--=-:;:CB9FB00B.C90CE/90/0009//9.;.;;/09.9;99.@9/://;99/.;./BF///9B/FB////;//...9/;///
@M03495:530:000000000-LYBTV:1:1103:14679:3457 1:N:0:GTGACGTT+ATCTGGGA
GTCAGCATGTGAGCTTTGGAGTGAAATCTCTTGTCTTAAGGAATAAAGGAAAAAGATTCCGTCGGAGGCTCGGTGCTCTACAGGTTCAACCTTTGTACTCTATTATTGCCTCACATTCCATCTCTTGTGAAAATATATTTGATTGTCTTTTCTGCAGGTTGTTTGCCAGGACTTTCCAAGACCTCCACTAGCAAACACACTAAACTTTTTGGATGCTGGACAATTATCTTCATTTTTCAGAAACAGTGAAC
+
AAAAAFFFBDDBGCGFG1FGGECFH3EEGHGHGHDHHHHHGF0FGHHHEBHBB0ACGFHGCGGEC?A/EAGE/EA?H11E1F@0BEHH@GHHHFH2FGDFFGHHEHHG1@@FEGCBGHDDGHHHHHFGFFD1<>FEDF22>2BGB1B2FG12FG1GG00@0EGHBF1@<?/<<FD11<11<FGG<<CFGFC0<=CCG<..<<<0CGDGBGC?G0/;CG::G0.000;000;00CF00;BB00/;/BF00;0
@M03495:530:000000000-LYBTV:1:1103:16003:3457 1:N:0:GTGACGTT+ATCTGGGA
GTCAGCATGTGAGCTTTGGAGACTGGTTTATCAACGGCAAAATATAGATCGGAAGAGCACACGTCTGAACTCCAGTCACGTGACGTTATCTCGTATGCCGTCTTCTGCTTGAAAAAAAAAAACATAATTCACCTCGTATGTCCCAGCCTTGATTGTTCTCTAATAAATCAAGATCCACTTAGACCTCTTCATACTTCAACAATACATCTTGTATAGACCTATGAGCTTTAGACAGAACGAAGTATTTTCAT
+
ABABABFFFFFFGCGGGFGFFFFGHDBFGHFEGBCEE?EGHHHHHHFHHHHG?EEAAFGHHFEAF2AFDCGF@FEBDGGEHHHG??1BF44B1BEHFFGEE/FF?F44E?G0BGHG///</<//2@?<11?11<0/<?<01111<1<.0<111110<0==0=0<0<=0000<<00;0/0;0000:0000<0:00=:009C9.0;/00000;FB000;;099000000;009900///..9..;/;:/FB//
@M03495:530:000000000-LYBTV:1:1103:8574:3463 1:N:0:GTGACGTT+ATCTGGGA
GTCAGCATGTGAGCTTTGGAATTAGTAAATTCGTTGACGACAGAAGGAGCAAGATAACGACCACAGGGAGGGTGGTTTATCAACGGCAAAATATAGATCGGAAGAGCACACGTCTGAACTCCAGTCACGTGACGTTATCTCGTATGCCGTCTTCTGCTTGAAAAAAAAAAAACTAAATAATACAGTGTTCAGGGATGACTGCAGACTAATTATGTAGTATTAATATGTCAAATAGAGGCTGATCAGTTATA
+
BCBCCFFFFFFFGGGGGGGGGGHHHHHHHHHHGFHHHHFEEGEHGHHHHGHHHHHHHGGGEGGHHHHGCEEFEFEFGGHHHHGHGCEGCHGHHHHHHHGHGEGGGGHGHHHGHGHEHHFHHHHHHHHHGHHHFFFFHGDHHHGGHHGGGADGEFFHFBGH.<DGHG@DD---.00009909000000090000...9////:///.///://////://////////////;;////..;9.9://////9
@M03495:530:000000000-LYBTV:1:1103:10399:3480 1:N:0:GTGACGTT+ATCTGGGA
GTCAGCATGTGAGCTTTGGAATTAGTAAATTCGTTGACGACAGAAGGAGCAAATAACGACCACAGGGAGGGTGGTTTATCAACGGCAAAATATAGATCGGAAGAGCACACGTCTGAACTCCAGTCACGTGACGTTATCTCGTATGCCGTCTTCTGCTTGAAAAAAAAAATAAAGTATGTATCTTGTATTACTACAAGGTAATCTTATCTATCTTGTATTACTGTTCTTCCACATTCATAAAATCATCGATC
+
ABAABFFFFFFFGGFFGFGGGGHHHHHHHGHHGHFHHHGEGGGGHHHHHGHHHHHHHGGGCE1FGHGFGGG1B@EFFHFHHHHGCFGGFHFHHHHHHGHDF/EFGGFFHFEGHHGHFFFHHHHFHGHG0?CFDFGF/<GHFFFGHFBGGCAFF1D1FD1C<00<-@-:-.000;900;000;000;000099B0/09.0;99;0;000;000C//9/99B//////////////////9/9//9/////..
@M03495:530:000000000-LYBTV:1:1103:11815:3494 1:N:0:GTGACGTT+ATCTGGGA
GTCAGCATGTGAGCTTTGGAGTGAAATCTCTTGTCTTAAGGAATAAAGGAAAAAGATTCCGTCGGAGGCTCGGTGCTCTACAGGTTCAACCTTTGTACTCTATTATTGCCTCACATTCCATCTCTTGTGAAAATATATTTGATTGGCTTTTCTGCAGGTTGTTTGCCAGGACTTTCCAAGACCTCCACTAGAAAACACAATAAACTTTTTGGAAGCTGGACAACTATCTTCATTTTTCAGAAACAGTGAAC
+
CBCCCFFFFFFFGGGGGGGGGGHHHHFHHHHFHHFHHGHHHHHHHHHGHHHGHHGGHHHGHHHGGGGGGHGGGEEFFFHHHHHHHHEBHHHHGHHHHGHHHEHHHHHHHHHFHHHHHHGFFHHGGHHGHFDFHHHHHHHHHEHGFCGHHHHHHHHGHFFGHGHHHHHHHEHHHHHHHHHHAGHHHHGHGEF1>GHFHHFCGFGDGHFHHGGGHGFHEHCGHHFHHHHHBFFFGGGGGGGG0BBFBB90BB0
@M03495:530:000000000-LYBTV:1:1103:11063:3505 1:N:0:GTGACGTT+ATCTGGGA
GTCAGCATGTGAGCTTTGGTCCAGCCTGAGTCCTGGTTTATCAACGGCAAAATATAGATCGGAAGAGCACACGTCTGAACTCCAGTCACGTGACGTTATCTCGTATGCCGTCTTCTGCTTGAAAAAAAAAAACTCATAACTCTTAAACACTGTCCTACTTTATTTGAACAATCTCTCATCTCAGATAAATCTAGCTTGCTGTTTTGCAATCATTATGATAATACGCGGATGTACTTGTCTCGTCGTTTCTA
+
BAABBFFBFDFFGGGGGGGGGGHFCFGGHHHHHFFHGHHHHHHHHGGGGGHHHHGHHHHHA1FFGGHGHHHHGHHHADGHEGFCHFHHHGEGHEFFFBGBGHFFGHGBGEGGHGHHHHGHE03B?FC@@D///1??11@1<11111111011>111>1<0000=<00=00<0<<000:00:C0;0000000<00000/:09;C09.00009000009;;9;0C0..---9-///////;///..--.;9//
@M03495:530:000000000-LYBTV:1:1103:11142:3510 1:N:0:GTGACGTT+ATCTGGGA
GTCAGCATGTGAGCTTTGGAGTGAAATCTCTTGTCTTAAGGAATAAAGGAAAAAGATTCCGTCGGAGGCTCGGTGCTCTACAGGTTCAACCTTTGTACTCTATTATTGCCTCACATTCCATCTCTTGTGAAAATATATTTGATTGGCTTTTCTGCAGGTTGTTTGCCAGGACTTTCCAAGACCTCCACTAGAAAACACAATAAACTTTTTGGAAGCTGGACAACTATCTTCATTTTTCAGAAACAGTGAAC
+
CBCCCFFFFFFFGGGGGGGGGGHHHHHHHHHHHHHHHHHGHHHHHHHHHHHHHHGGHHHHHHHGGGGGGHHGGGGGHHHHHHHHHHHHHHGHHHHHHHHHHHHHHHHHHGHHHHHHHHHHHHHHHHHHHHHHHGHHHHHHHGHHHFHHHHHHHHFHHAGGGGHHGHHHFGGHHHHGHGGFFFHGHHFHHHGG1DGFHHFEBGBGHGHHHHGGHHBGHHFHGHHEHHHGHBBFFGGGFFGGGEGEFGGGGF0
@M03495:530:000000000-LYBTV:1:1103:12940:3532 1:N:0:GTGACGTT+ATCTGGGA
GTCAGCATGTGAGCTTTGGAGGGCAAGAAGTGGTTGTGACATTGCTATGGCAGCTAGAGCTGGTTTATCAACGGCAAAATATAGATCGGAAGAGCACACGTCTGAACTCCAGTCACGTGACGTTATCTCGTATGCCGTCTTCTGCTTGAAAAAAAAAAAACTGAATATCGTGGTGAACTGTCCGTCTTACTACATCCTTGTATGGTACGTTGATGTACTTGACGTCAGATATACAGATAGACTGTATGCGT
+
CCCCDFFFFFFFGGGGGGGGGGGGGFFHHHGGHGGGGGHHHHHHHHHHHHHGGGHHHHFHHHFGHHHHHHHHGGGGGHHHFHHFHFHHGGGEGHHHFHHGGGHGHHHHHHHHHHHHGGHHGGFFHH3FGEFGHHHHGGGHGHGHHHHGC?DDFCE@?<--.0000<0;0.:....00000000.:9..00000000/000;000/;00.//.900;000000:.9...00;0000000090990;0000..
@M03495:530:000000000-LYBTV:1:1103:18948:3537 1:N:0:GTGACGTT+ATCTGGGA
GTCAGCATGTGAGCTTTGGAGTGAAATCTCTTGTCTTAAGGAATAAAGGAAAAAGATTCCGTCGGAGGCTCGGTGCTCTACAGGTTCAACCTTTGTACTCTATTATTGCCTCACATTCCATCTCTTGTGAAAATATATTTGATTGGCTTTTCTGCAGGTTGTTTGCCAGGACTTTCCAAGACCTCCACTAGAAAACACAATAAACTTTTTGGAAGCTGGACAACTATCTTCATTTTTCAGAAACAGTGAAA
+
CCCCCFFFFFFFGGGGGGGGGGHHHHHHHHHHHHHHHHFHHHHHHHHHHHHHHHGGHHHHHHHGGGGEGHHGCGGGHHHHHHGGHHHHHHHHHHHHHHHHHHHHHHHHHHHHGHHHHGHHHHHHHHHHHHGHGHHHHHHHHGHHHGFHHHHGHGHHHGHHHGHHHHHHHGHEHHHHFHFHHHHHHHGHHHHGGHHHGHHEHHFGHGHHHHGGHHGECH/GHHHGHGHHHGFGGGGGBFFG0FBFFFBFEG0
@M03495:530:000000000-LYBTV:1:1103:19086:3566 1:N:0:GTGACGTT+ATCTGGGA
GTCAGCATGTGAGCTTTGGTCCAGCCTGAGTCCTGGTTTATCAACGGCAAAATATAGATCGGAAGAGCACACGTCTGAACTCCAGTCACGTGACGTTATCTCGTATGCCGTCTTCTGCTTGAAAAAAAAAAAGACTATTTGTTTTTATTCTTCTAACGCAATTGTTCATTATTATATCCTTCAAATTAGAAATCAACGCTCACTTATCATTGGCAAGAGAATATCCATTATCTCGAGCTCATTCCGTTATC
+
CCCCCFFFFFFFGGGGGGGGGGHHGGHHHHHHHHHHHHHHHHGHHGGGGGHHHHHHHHGHHGGGGHHGHHHHGHHHFFHHHHHHHHHHHGHHHGGGGHHFHHHGGHHFHGGGGGHHHHHHHH?GHFDC?@C/?/0=111111<>F..111>11>111.--<.0<000==:000:00000:000;C0:00000;090/;-.;9:;C00000;90/00././0000000900;000.0...00:00099::.0
@M03495:530:000000000-LYBTV:1:1103:21370:3588 1:N:0:GTGACGTT+ATCTGGGA
GTCAGCATGTGAGCTTTGGAATTAGTAAATTCGTTGACGACAGAAGGAGCAAGATAACGACCACAGGGAGGGTGGTTTATCAACGGCAAAATATAGATCGGAAGAGCACACGTCTGAACTCCAGTCACGTGACGTTATCTCGTATGCCGTCTTCTGCTTGAAAAAAAAAAAACACTAACGTATAGCTATACGAGGCCATGTTCTCTAGTATATCACCATACGTGAATAGACAAGGAGTCACACTCGGTATG
+
BCCCDFFFFFFFGGGGGGGGGGHHHHHHHHHHGGHHHHGGGGGHHHHGGHHHHHHHHHGGGGGHHHHGGGGGFGGEFHHHHHHHGGGGGHGGHGHHHHHHGGGGEHHHHHHGHHHGHHHHHHGHHHHHGGGHGGEFHEGHHFFGHHHHG>EHGHHHHHHHAHGBA@?ECF--;..0/00./.:00000000...--../000000;00;0000000/000/.0/..000000/....//0000//..:..0
@M03495:530:000000000-LYBTV:1:1103:15288:3604 1:N:0:GTGACGTT+ATCTGGGA
GTCAGCATGTGAGCTTTGGTGCCGCCCTGGTTTATCAACGGCAAAATATAGATCGGAAGAGCACACGTCTGAACTCCAGTCACGTGACGTTATCTCGTATGCCGTCTTCTGCTTGAAAAAAAAAAAAAATACTGTCTACATCTTTCCAACGTTCGTCCTATGCACGAATGCGCGACTACACCTAGTAGATGATAGTGACACTTAACTCGATATGTATTGACGTGGCACTGACACTCACTGTAGCTGCTTGC
+
CCCDDFFFFFFFGGGGGGGGGGHGGGGGHHGGHHHHHHHGGGFGHHHHHHHHHHHGGGGHHHHHHHGHHHGHHHHHHHHHHHHGHHHGGGGHHHGGHFGGHHHGECHGHHFFHGHHHHHGCCDC/>->-010<00=00<00000=000=0..//....::0:000....00..-----/0///00:000000;0000000:0000000..:.-000000:0....:/0//0:000//0000000;00000.
@M03495:530:000000000-LYBTV:1:1103:16676:3618 1:N:0:GTGACGTT+ATCTGGGA
GTCAGCATGTGAGCTTTGGAATTAGTAAATTCGTTGACGACAGAAGGAGCAAGATAACGACCACAGGGAGGGGGGTTTATCAACGGCAAAATATAGATCGGAAGAGCACACGTCTGAACTCCAGTCACGTGACGTTATCTCGTATGCCGCCTTCTGCTTGAAAAAAAACGTGAAACATGAGGGTCAGCTGATCCAGCACCTCCTCCTGTGCTATCCTGGTGTGGTGCGCCAATGCTGACGTAGGCACGCTG
+
A>AAA11DFDFFGGFB3B1111AG1A3DAFGHG0AFCAA0E00FECF0/FC0G011A1A/A/AA/BGF/E?@/>@<@CC1=11F<-<--.=<GHCCFB0CA:.;..//:CF@.;/.0B/BFF/CC99F9...;CE.;-9/9A-9/9BF>--:BF///;9/-///9-;---9---9:F/9;//--/-:/99/9/9///;9-/-;;9;FFB9BFF/9/:///--;-;-/;-99-////;/-9-9-://;----
@M03495:530:000000000-LYBTV:1:1103:18077:3622 1:N:0:GTGACGTT+ATCTGGGA
GTCAGCATGTGAGCTTTGGAGTGAAATCTCTTGTCTTAAGGAATAAAGGAAAAAGATTCCGTCGGAGGCTCGGTGCTCTACAGGTTCAACCTTTGTACTCTATTATTGCCTCACATTCCATCTCTTGTGAAAATATATTTGATTGGCTTTTCTGCAGGTTGTTTGCCAGGACTTTCCAAGACCTCCACTAGAAAACACAATAAACTTTTTGGAAGCTGGACAACTATCTTCATTTTTCAGAAACAGTGAAA
+
ABBBAFFFFFFFGBGGGGGGGGHHHHGHHHGHHHHGHHHGHHHHHHHEHHHHGHGGHHHHHHHGGGGEEHHCEEEGFHGHHHHHHGHGHHHGHFHHHHHGHHGFHHHFEGHHHHHHHHGFHHHHHGHHHHFGFFGHHHHHHEGHF0FHHHFGHHEGHA@D2/FGHHFHB<GEHHE1DFGHHFGFCFFGGHHGDGHB.GHGHB0=GGFHHHGGEF/:CFCFFB::GBCF0<FGGGGGBFGFBB9FFFFFBB0
@M03495:530:000000000-LYBTV:1:1103:18981:3694 1:N:0:GTGACGTT+ATCTGGGA
GTCAGCATGTGAGCTTTGGAATTAGCTGGTTTATCAACGGCAAAATATAGATCGGAAGAGCACACGTCTGAACTCCAGTCACGTGACGTTATCTCGTATGCCGTCTTCTGCTTGAAAAAAAAAAAAATACATTCTTCATTTCTTCTCTTTATCTATATCTCATGTGAGCCCCTATAATGTCTTTCTTTTCTTTCTCATGCACACTCTGCACCTCCTGCAATAATGCATCGTACGCTCCATACGTACTTATT
+
BBCCCFFFFFFFGGGGGGBGGGHHHHHHHHHHHHHHHHGGGGGHGHHHHHHGHHGGGGHHHHHHHGHHHGHHHHHHGHFHHHGHHHGGGGHHHHEFFGHHHGGEGFGHHDFGGHG3FFGGCG/D///0111111111>1111<111<<F1>>100000000=D00000//....00000;00000<00000:C;00;000000.//0000///..9///00;0000000.9.;-9..9////./9..////
@M03495:530:000000000-LYBTV:1:1103:11535:3696 1:N:0:GTGACGTT+ATCTGGGA
GTCAGCATGTGAGCTTTGGATGGTTCTGGTTTATCAACGGCAAAATATAGATCGGAAGAGCACACGTCTGAACTCCAGTCACGTGACGTTATCTCGTATGCCGTCTTCTGCTTGAAAAAAAAAAAAAATCACTAGATAATCACAAAGATTGTATGAATAAGTGATAATAAACACGACATGATGATCACACAGGATTGTTGGTCATATACAATAGGGTTTAACAGGAGAGAGACTAATAGATAGTTACAGGA
+
BAABBFFFBFFFGGGGGGGGGGGFFGGGHHHHHHHHHHGGGGGHHHHHHHHHHGGGGEHFHHHHHGHHHGHHFHHHHHFGGG?FHGGGFFHEHEGFFFHHHFFGGHGHHHHHFHFGHHHGFB</<//-01111111=111111><.//000<0000<0000000:000;;0:0..---.00000;09:0/;..:;BBB;:.:00000000900//.9.::////.........//:////9/////////.
@M03495:530:000000000-LYBTV:1:1103:12915:3698 1:N:0:GTGACGTT+ATCTGGGA
GTCAGCATGTGAGCTTTGGTCCGCCTGAGTCCTTGGTTTATCAACGGCAAAATATAGATCGGAAGAGCACACGTCTGAACTCCAGTCACGTGACGTTATCTCGTATGCCGTCTTCTGCTTGAAAAAAAAAAAATAATATGCTCTCAACAAGCATTCGGGATCACTATTGCTACTGTCTAGGAGGAGCTGACAGCAATACACTCAGATACTGTATGAGCCATATTATACAATATCACATACCGCATTACTGA
+
DDDDDFFFFFFFGGGGGGGGGGGGGGHHHHHHHHHHHHHHHHHHHGGGGGHHHHHHHHHHHGGGGHHHHHHHGGHHGHHHHHHHHHHHHGHHHGGGGGHHHGHGGHHHHGGGHGHHHHHHHHGFHHGGGG//-0><=1>1111=11101./</<000..-.../000;00;0000:00;0:0/....:;0/0:.//;00000//00;0:00000000://00000:00000;B0000:00;.--.900::0
@M03495:530:000000000-LYBTV:1:1103:17974:3710 1:N:0:GTGACGTT+ATCTGGGA
GTCAGCATGTGAGCTTTGTAATTAGTAAATTCGTTGACGACAGAAGGAGCAAGATAACGACCACAGGGAGGGTGGTTTATCAACGGCAAAATATAGATCGGAAGAGCACACGTCTGAACTCCAGTCACGTGACGTTATCTCGTATGCCGTCTTCTGCTTGAAAAAAAAAAAAGCTAGCACTGGTCATGTGTGCATGTAGTATGCATCTAGTCTAACGATGCTGGGTAGCATACAGTCTCGGATGACATCTT
+
CCCCCFFFFFFFGGGGGGGGGGHHHHHHHHHHGHHHHHGGGGGHHHHHHHHHHHHHHHGGGGGHHHHGGGGGEGGEFHHHHGHHGGGGGHHHHHHHHHHHGFFGHHGGHHHGGHHGHHHHHHHHHHHHGHGHGGGGHHDGHHGGFFHHGGCGGHHGHHHH.CDGHGGFCC--..0900000//00;;0009.000000900000000:00;00000....:0;0./0.0:0000000;0/..9-0000000
@M03495:530:000000000-LYBTV:1:1103:20748:3714 1:N:0:GTGACGTT+ATCTGGGA
GTCAGCATGTGAGCTTTGGAGTGAAATCTCTTGTCTTAAGGAATAAAGGAAAAAGATTCCGTCGGAGGCTCGGTGCTCTACAGGTTCAACCTTTGTACTCTATTATTGCCTCACATTCCATCTCTTGTGAAAATATATTTGATTGGCTTTTCTGCAGGTTGTTTGCCAGGACTTTCCAAGACCTCCACTAGAAAACACAATAAACTTTTTGGAAGCTGGACAACTATCTTCATTTTTCAGAAACAGTGAAC
+
DDDDDFFFFFFFGGGGGGGGGGGHHHHHHHHHHHHHHHHHHHHHHHHHHGHHHHGGGHHIHHHGFGGGEHHGGGGGGHHHGHHHHHHHHHHHHHHHHHHHHGHHHHHHHHHHHHHHHHHHHHHHHHHHHFHHHHHHHHHHHHHHGHHHHHHHGHHHHHHHHEEHHHHHHEHHHHGHHGFHGHHHHHHHHHHG1DHHHHF<DFGHHHFHHGGGHGHEHHCCHGHHHFHHFHEBFGGGGGGGFGFFGFFGGG0
@M03495:530:000000000-LYBTV:1:1103:16019:3716 1:N:0:GTGACGTT+ATCTGGGA
GTCAGCATGTGAGCTTTGGTCCAGCCTGAGTCCTGGTTTATCAACGCAAAATATAGATCGGAAGAGCACACGTCTGAATTCCAGTCACGTGACGTTATCTCGTATGCCGTCTTCTGCTTGAAAAAAAAAAAAAAACAAGACAATAAAATTGATACTCTCATACTGTGTCTTATCTCTTGCACAACACACATCGCACACAACCCAACTCCTAGCACTTACGTACGTGCTCCATGATCTCAGTGCCATCACCA
+
DCEDDFFFFFFFGGGGGGGGGGHHHGHHHHHHHHHHHHHHHHHHHGGGGGHHHHHHHHHHGEGGHHHHHHHGHHHGHHHHHHHHHHHHGHHGGGFFHHHHHHGGHHHHGEFHGHHHHHHHHFHHHGGGGG/<<--...//<//01011101111:101001111111:111111111101001/.....<00...9-..9..<.../000010000011./0.-//..10011011111111111<000/0
@M03495:530:000000000-LYBTV:1:1103:18917:3756 1:N:0:GTGACGTT+ATCTGGGA
GTCAGCATGTGAGCTTTGGAGTGAAATCTCTTGTCTTAAGGAATAAAGGAAAAAGATTCCGTCGGAGGCTCGGTGCTCTACAGGTTCAACCTTTGTACTCTATTATTGCCTCACATTCCATCTCTTGTGAAAATATATTTGATTGGCTTTTCTGCAGGTTGTTTGCCAGGACTTTCCAAGACCTCCACTAGAAAACACAATAAACTTTTTGGAAGCTGGACAACTATCTTCATTTTTCAGAAACAGTGAAC
+
BBCCBFFFFFFFGGGGGGCGGGGHHHHHFHHHHHHHHHHHHHHGHHHHHFHHGHGGHHHHHHH?FGG?EHHEGGGGBHHHHGGGHHHHHHHHHHHHHHGHHHGHFHHHHHGHHHHHGHHFGHHHHHHHHH?EGFHFHHHHHBFHHGGHHHHFGFEGFHHHFCGHHHHHEGHHHHHHHBBHHGFFHHGHHFH1=FGHGFHGFDDDDGHGHHGGFFBECHCCFHGGHHHHHHGFGFFFGGGGBFGGEF0BFF0
@M03495:530:000000000-LYBTV:1:1103:18859:3786 1:N:0:GTGACGTT+ATCTGGGA
GTCAGCATGTGAGCTTTGGTCCGCCTGGTTTATCAACGGCAAAATATAGATCGGAAGAGCACACGTCTGAACTCCAGTCACGTGACGTTATCTCGTATGCCGTCTTCTGCTTGAAAAAAAAACAAACATAACCACTCTATATTTTTATAAAGTTAGATCAATCTATACTTGTTATACCATAAATAATAGAAATTAATGAACATTACGAATGGTAAACATACTACCATAACACACACTCTTACTTCTGGACC
+
BBBBBFFFF5DFGGFGGGGGCGEGAFGHHHHHHFFGGF2FGE2EFGHHHHHGHGGGGFGHHHCFEHHHEHFHHEGFHGFFHFGEFFEFFFFH44BFEHHHHGECFFHFG4GGBFFFGA/</>/??0/0111?11/10?11@FB1<1.>11111>F111<1<1=10==D0==D0<000=0=000000:;0000<0000000000000.9..:/00000;000000/=00:90/9..9;/0;/////////.:
@M03495:530:000000000-LYBTV:1:1103:18403:3813 1:N:0:GTGACGTT+ATCTGGGA
GTCAGCATGTGAGCTTTGGAGTGAAATCTCTTGTCTTAAGGAATAAAGGAAAAAGATTCCGTCGGAGGCTCGGTGCTCTACAGGTTCAACCTTTGTACTCTATTATTGCCTCACATTCCATCTCTTGTGAAAATATATTTGATTGGCTTTTCTGCAGGTTGTTTGCCAGGACTTTCCAAGACCTCCACTAGAAAACACAATAAACTTTTTGGAAGCTGGACAACTATCTTCATTTTTCAGAAACAGTGAAC
+
ABBA?4DFFDFBGFGGGGGGGFFHHGHGHHGHHGHHHHGGHHFGHGHFFGHHHHGGHHGFBFF?CEG0BFGE0?1EDFFHHFFFF3GHFFHHHGFHHHGHHHHHHHHHHGHHHHFGHHHFEGHHHHFGEHFHFHHHGHGHHHHGE0F2GGDGFHGHFA<GHDHB@FHHGHAAGFHHHF1<CFFC1.0FGH1<>F0GHFHABD<0<DFGFGFF/;:CHHCAGFHFHBCCBGB0;F0BBBF0B0/9FGGEFG0
@M03495:530:000000000-LYBTV:1:1103:9580:3858 1:N:0:GTGACGTT+ATCTGGGA
GTCAGCATGTGAGCTTTGGAGTGAAATCTCTTGTCTTAAGGAATAAAGGAAAAAGATTCCGTCGGAGGCTCGGTGCTCTACAGGTTCAACCTTTGTACTCTATTATTGCCTCACATTCCATCTCTTGTGAAAATATATTTGATTGGCTTTTCTGCAGGTTGTTTGCCAGGACTTTCCAAGACCTCCACTAGAAAACACAATAAACTTTTTGGAAGCTGGACAACTATCTTCATTTTTCAGAAACAGTGAAA
+
BBBBBBFFFFFFGGGGGGFGGFGFHHFHFHHHHHHGHHHHHFHHHHHBDGFFHHGGGHFHFEGCFGG?EHHGGGEGHHHHHHHFHHHFFHHHFHHGHHGHHHHGHHHFGHHHHHGHGGHGHFHHHHHHHDF43FGHHEHFHHHGHHGHHHHHHGGFHHHGHAHHHHHHF/FEHHHHGH1<CGF1GFHHHHF1>FHHA<CEHH<0<<DGGHGCHG/CGGC:CBGEHGCGHHGGGGGBFGGG0C;CFFFFF00
@M03495:530:000000000-LYBTV:1:1103:17196:3865 1:N:0:GTGACGTT+ATCTGGGA
GTCAGCATGTGAGCTTTGGAGTGAAATCTCTTGTCTTAAGGAATAAAGGAAAAAGATTCCGTCGGAGGCTCGGTGCTCTACAGGTTCAACCTTTGTACTCTATTATTGCCTCACATTCCATCTCTTGTGAAAATATATTTGATTGGCTTTTCTGCAGGTTGTTTGCCAGGACTTTCCAAGACCTCCACTAGAAAACACAATAAACTTTTTGGAAGCTGGACAACTATCTTCATTTTTCAGAAACAGTGAAC
+
BABBBFFFFFFFGGGGGGGGGGHGHHGHHHGHHGHHHHGHHHGGCHHGHHHHHHGGHHHHHGHGGGGGGHHGGGGGHHHHHHHHHFHHHHHHHHHHHHHHHHHHHHHHGHGHHHHGHHFFGHHHHHHHHHHHHGHHFHHHHHHHFAGHHFHHHDDGHFHHHGHHHHHHHGHHHHHHHHEHEGHHHECHHFHDFHHGEHHEHHGHGHHHHHDGCHBCHHFGFGFHFHGHHGGGGGGBBFFFFBFFFBBFFG0
@M03495:530:000000000-LYBTV:1:1103:22677:3882 1:N:0:GTGACGTT+ATCTGGGA
GTCAGCATGTGAGCTTTGGAGTGAAATCTCTTGTCTTAAGGAATAAAGGAAAAAGATTCCGTCGGAGGCTCGGTGCTCTACAGGTTCAACCTTTGTACTCTATTATTGCCTCACATTCCATCTCTTGTGAAAATATATTTGATTGGCTTTTCTGCAGGTTGTTTGCCAGGACTTTCCAAGACCTCCACTAGAAAACACAATAAACTTTTTGGAAGCTGGACAACTATCTTCATTTTTCAGAAACAGTGAAC
+
ABBAAFFFFFFFGGGGGGGGGGHGFFHFHHHHHHGHHHFHHGHFHHGGFHHHHHGGGHHHHGHGFEEGGHHFCEECGHHFFHFHHHGGHFHHHHGHHHHHHHHH4GGHHHHHHGHGHHGFHHHHHHHFHDBGHFHFHHGHHFHHFGHFFHHHHHBGFHHHGFGHHHHGFHG/FGHHGF1?0G0FH.C0=<F1FGHHAHH<BF0GEDHF0<CCB0/:CHH.;0C.;/0:C:FFGGGGGFFGGFFFGFFB0;0
@M03495:530:000000000-LYBTV:1:1103:23631:3893 1:N:0:GTGACGTT+ATCTGGGA
GTCAGCATGTGAGCTTTGGAGTGAAATCTCTTGTCTTAAGGAATAAAGGAAAAAGATTCCGTCGGAGGCTCGGTGCTCTACAGGTTCAACCTTTGTACTCTATTATTGCCTCACATTCCATCTCTTGTGAAAATATATTTGATTGGCTTTTCTGCAGGTTGTTTGCCAGGACTTTCCAAGACCTCCACTAGAAAACACAATAAACTTTTTGGAAGCTGGACAACTATCTTCATTTTTCAGAAACAGTGAAA
+
ABABAFFFFFDFGBGGGFFGGGH5GCGHGHHHHEGHHH6FHHFGHBGHFCFGGFGGHGHHHGHGGGGGGHHGEEEGGHGHGHHFGFHHHHFGHFHHHHHGHGHHHHHGHFHHHHFGHHFGHFFHHHHHGGGFGGHFDGHHHHHFFGHHGHFHHHHDHFFGHGEHHHHHHHFGHGHHHGFHHHHHGHGHHFHF1GFFGCA.0=D0DGHEG0@DHHHHHHCCFCCEFHHHHHEBBFGEFGGF0BBFFFCF0;0
@M03495:530:000000000-LYBTV:1:1103:11916:3899 1:N:0:GTGACGTT+ATCTGGGA
GTCAGCATGTGAGCTTTGGACTCCTGACTGGTTTATCAACGGCAAAATATAGATCGGAAGAGCACACGTCTGAACTCCAGTCACGTGACGTTATCTCGTATGCCGTCTTCTGCTTGAAAAAAAAAACACCCTGATGATACAGGTATCTGAAAACGAGCTGCCTAGACTCTATCTAGGTAGAGTTATTTATTTGATCTTCACTCGCTCATCATGGCGACCACTACTGTTGTTAAACATGATGTACTTACTCC
+
CCCCCFFBFFFFGGGGGGGGGGHHHHHHHHHHHHFHHHDGGGGGGHHGHHHHHHHHGGGGAGHGHHHGHHHGHHHHHHHHHHHGGHHHGGFGHF44BGFGHHHHGGEHGFHFHHHHHHHHGECCC//?0<?/<?111111110<?1<111<110-..-.//.00/0=00<000000;0:000000;00;0000000<;00009.-...;00;00.----9.:9/9/;///.///;/////9//////////
@M03495:530:000000000-LYBTV:1:1103:21811:3926 1:N:0:GTGACGTT+ATCTGGGA
GTCAGCATGTGAGCTTTGGAGTGAAATCTCTTGTCTTAAGGAATAAAGGAAAAAGATTCCGTCGGAGGCTCGGTGCTCTACAGGTTCAACCTTTGTACTCTATTATTGCCTCACATTCCATCTCTTGTGAAAATATATTTGATTGGCTTTTCTGCAGGTTGTTTGCCAGGACTTTCCAAGACCTCCACTAGAAAACACAATAAACTTTTTGGAAGCTGGACAACTATCTTCATTTTTCAGAAACAGTGAAC
+
ABBABFFFFFFFGGGGGGFCGGFHHHHHHHHHHGHHHHGHHGFGHGFFFHHHHHGGHHHHGGHGGGEGGHHGEEGGHHHHHHGHHHHHHHHGGHGHHHHHGDHHFHFHHHHHHHHHHHFEHHHHHHHGG4FG3?GHFGHHHEHHHFCCGHHGHHBGHHFHFAHHHHHHFHAHHHHHGH1FGFGHGFFHHHH1FD0GGHHEHHHGGGHHHHGCGF/GGF/GFHHEHHHFFGBFGGFFGFFFBF//CFFF0;0
@M03495:530:000000000-LYBTV:1:1103:21724:3944 1:N:0:GTGACGTT+ATCTGGGA
GTCAGCATGTGAGCTTTGGACTCCTGACTGGTTTATCAACGGCAAAATATAGATCGGAAGAGCACACGTCTGAACTCCAGTCACGTGACGTTATCTCGTATGCCGTCTTCTGCTTGAAAAAAAAAATAGACAGTGACGTAACTTACTGCGCAAATCTTGTGCGTACATAAATCTAGGTGTCATTATGTTATGTCATTTGTCTTGTGTATTGTACATAGTTCTCACTAGCCTCTAGTATGTCTTATATTACA
+
BCCBCFFFFFFFGGGGGGGGGGHHHHHHHHHHHHGHHHHHGGGGGHHHHHHHHGHHGGGGGHHHHHHGHHHGEHHHHHHHHHHHFGEHGGFFHHHFHHGGHEHHGEEHGHHHHHGHFHHHEGCCC?02222221111///0/1=11111.<---0<=<0000<<.-.=000;0000000<00000;0:0;:0;00;000;0000009900;0099000;900000009//0/0000000000000000000
@M03495:530:000000000-LYBTV:1:1103:12278:3947 1:N:0:GTGACGTT+ATCTGGGA
GTCAGCATGTGAGCTTTGGAGTGAAATCTCTTGTCTTAAGGAATAAAGGAAAAAGATTCCGTCGGAGGCTCGGTGCTCTACAGGTTCAACCTTTGTACTCTATTATTGCCTCACATTCCATCTCTTGTGAAAATATATTTGATTGGCTTTTCTGCAGGTTGTTTGCCAGGACTTTCCAAGACCTCCACTAGAAAACACAATAAACTTTTTGGAAGCTGGACAACTATCTTCATTTTTCAGAAACAGTGAAC
+
CBCCCFFFFFFFGGGGGGGGGGHHHHHHHHHHHGHHHHFGHHHHEHHHHHHHHHGGHHHHHHHGGGGGGHHFFAFGHHHHHHGHHHHHHHHHHHHHHHGHGHHHGHHHHHHHHHHHHHFHHHGHHHHHGHHHGFHHHHHHHHHHHGGEHHHHHHHHHHHGFDHHFGGHFEHGHHHHHG1FFHHBHAGGHHHG1DFBGGHGHHGHGGEHHHGGGHHHHHFEFGHFHHHHHHGGGGFGGGGE0FGGGGBFFF0
@M03495:530:000000000-LYBTV:1:1103:17182:3959 1:N:0:GTGACGTT+ATCTGGGA
GTCAGCATGTGAGCTTTGGAGTGAAATCTCTTGTCTTAAGGAATAAAGGAAAAAGATTCCGTCGGAGGCTCGGTGCTCTACAGGTTCAACCTTTGTACTCTATTATTGCCTCACATTCCATCTCTTGTGAAAATATATTTGATTGGCTTTTCTGCAGGTTGTTTGCCAGGACTTTCCAAGACCTCCACTAGAAAACACAATAAACTTTTTGGAAGCTGGACAACTATCTTCATTTTTCAGAAACAGTGAAC
+
DDDDCFFFFFFFGGGGGGGGGGHHHHHHHHHHHHHHHHGHHHHHHHHGHHHHGHGGHHHHGHHGGGGGGHHGGGGGHHHHHHHHHHHHHHHHHHHHHHHHHGHHHHHHHHHHHHHHHHHHHHHHHHHHHHHHHGHHHGHHHGHHHFHHHHHHHHHGHHHGHGHGFGHHHGHHHHHGGHHGFHFHHFFHHHHHHGHHHGHCGF0<DGHHHHGF0;CCGHCHHHHHHGHHHHFGGFFGFFGGFGFFFGFFEG0
@M03495:530:000000000-LYBTV:1:1103:20226:3992 1:N:0:GTGACGTT+ATCTGGGA
GTCAGCATGTGAGCTTTGGAGTGAAATCTCTTGTCTTAAGGAATAAAGGAAAAAGATTCCGTCGGAGGCTCGGTGCTCTACAGGTTCAACCTTTGTACTCTATTATTGCCTCACATTCCATCTCTTGTGAAAATATATTTGATTGGCTTTTCTGCAGGTTGTTTGCCAGGACTTTCCAAGACCTCCACTAGAAAACACAATAAACTTTTTGGAAGCTGGACAACTATCTTCATTTTTCAGAAACAGTGAAC
+
CCCCCFFFFFFFGGGGGGGGGGHFHGHHHHHHHHHHHHHHHHHHHGHHHHHHHHGGHHHHHFHGGGGGGHHGGGGGEHHGHHHHHHHHHHHHHHHHHHHHHHHHHHHHHGHHHHHHHHHHGFHGHHHHHHHHFGHHHGHHHFHEGHHHHHGGGHHHHHHGFEHHHHHGHHHHGGHHHGHHHHGHFEFFFBH1FFHHHFEEHH0DGFGGHHGGHHFAGF/CGFEC/GGFFHE0CFFGGFFF0;:/FFFGFF0
@M03495:530:000000000-LYBTV:1:1103:7491:4011 1:N:0:GTGACGTT+ATCTGGGA
GTCAGCATGTGAGCTTTGGAGTGAAATCTCTTGTCTTAAGGAATAAAGGAAAAAGATTCCGTCGGAGGCTCGGTGCTCTACAGGTTCAACCTTTGTACTCTATTATTGCCTCACATTCCATCTCTTGTGAAAATATATTTGATTGGCTTTTCTGCAGGTTGTTTGCCAGGACTTTCCAAGACCTCCACTAGAAAACACAATAAACTTTTTGGAAGCTGGACAACTATCTTCATTTTTCAGAAACAGTGAAC
+
CCCCCFFFFFFFGGGGGGGGGGHHHHHHHHHHHGGHHHHHHHHHHHHHHHHHHHGGHHHIHHHGGGGGGHHGGGGGHHHHHHHHHHHHHHHHHHHHHHHHHHHHGHHHHHHHHHGHHHHHHHHHHHHHHGHHHGHFHHHHHHGHHFGHHHHGHHHGHFGHHGHHHHHHGHHHHHHGHHEFFHHHFEGFHHH1>FGFHHECHHHDGDDHHHGGEHBHHFFEHHHEHHFHHHGGGGGGGGGGGGFFGFBFBF0
@M03495:530:000000000-LYBTV:1:1103:20977:4063 1:N:0:GTGACGTT+ATCTGGGA
GTCAGCATGTGAGCTTTGGAATTAGTAAATTCGTTGACGACAGAAGGAGCAAGATAACGACCACAGGGAGGGTGGTTTATCAACGGCAAAATATAGATCGGAAGAGCACACGTCTGAACTCCAGTCACGTGACGTTATCTCGTATGCCGTCTTCTGCTTGAAAAAAAAAAAAAGAATACAGACGTTTACGATTATCACCACCCTTCTCATCAATAGTATACTAGCGTGACGTCAATATCTACACACATCTC
+
BBCBCFFFFFFFGGGGGGGGGGHHHHHHHHHHGHHHHHGGGGGHHHHHHHHHHHHHHHGGGGGHEHHGEGGGEFFEFHHHHHHHGGGGGHHHHHFHHGHHGGGGHHHHGHHGHHHGGHHHHHHHHHHHGGHHGGGGHGBHHHGGHHHHGEGHGHHGHHHHFHHHEGGGGG:-;9..:00000.-.9/.0.....0000/0:.../;0;00000000000:;000/-:.....::.0::00000/0..00;0
@M03495:530:000000000-LYBTV:1:1103:13106:4072 1:N:0:GTGACGTT+ATCTGGGA
GTCAGCATGTGAGCTTTGGAGTGAAATCTCTTGTCTTAAGGAATAAAGGAAAAAGATTCCGTCGGAGGCTCGGTGCTCTACAGGTTCAACCTTTGTACTCTATTATTGCCTCACATTCCATCTCTTGTGAAAATATATTTGATTGGCTTTTCTGCAGGTTGTTTGCCAGGACAGGTCGTGATTGCTGGAGCAGGTATGATATAATTCTAGGATTTGACAGATGAATAATTTACATATATATCTAACTTTGA
+
CCCCCFFFFFFFGGGGGGGGGGGHHHHHHHHHHHHHHHHHHHHGHHHHHHHHHHGGHHHHGHHEGGGGGHHGGGGGHHHGHHHHHGHHHHHGGHGGFHGHHHHHHHHHHHHHHHHHHHHGHHGHHHHHHFGGGFBHFFGFHHHHHHFHHHGHHHGHGHGHGGHHHGHHGHEGFEGFHGGDFHFFFGHHFFFCCHHGHHHGHFHGHFHFHGDBGHFCCFGHHFHGCGG0;GGHHFHHGFEFEFGGGGGGGE0
@M03495:530:000000000-LYBTV:1:1103:17837:4073 1:N:0:GTGACGTT+ATCTGGGA
GTCAGCATGTGAGCTTTGGACTCCTGACTGGTTTATCAACGGCAAAATATAGATCGGAAGAGCACACGTCTGAACTCCAGTCACGTGACGTTATCTCGTATGCCGTCTTCTGCTTGAAAAAAAAAAAAAAGAGAGCCCACAGCACTGGTGATGAGTGCTGCTTTCAAAATGTAGAGGTGAAGTTACATGCAGTATGTAGCTATGCACTTGGGGCCGCCAGCACGTCTCCACACTAGTGAATCGAACGTACA
+
CCCCCFFFFFFFGGGGGGGGGGHHHHHHHHHHHHHHHHHHGGGGGHHHHHHHGHHHGGGGHHHHHHHGHHHGHHHHHHHHHHHHGHHGGGFFFCFGHHFGHFHHGGGHGFHHHHHHGHHHHGBCBC/<<-..0>..0....../.<//0/=DC00:0000000000000;;:000:/;.000;000000000;00C00000000:000/;;.-.--:-:-./.-..////9/9/://9///;.AF?-....
@M03495:530:000000000-LYBTV:1:1103:13573:4085 1:N:0:GTGACGTT+ATCTGGGA
GTCAGCATGTGAGCTTTGGAGTGAAATCTCTTGTCTTAAGGAATAAAGGAAAAAGATTCCGTCGGAGGCTCGGTGCTCTACAGGTTCAACCTTTGTACTCTATTATTGCCTCACATTCCATCTCTTGTGAAAATATATTTGATTGGCTTTTCTGCAGGTTGTTTGCCAGGACTTTCCAAGACCTCCACTAGAAAACACAATAAACTTTTTGGAAGCTGGACAACTATCTTCATTTTTCAGAAACAGTGAAC
+
BBBBBFFFFFFFGGGGGGGGGGFHHHHHHHHGGHHHHHHFHHHHHHHHHHHHHHGGHHHHHHHGGGGCFHHGGFGGHHHHHHFHHFHHHHFGHHHHGHHGHHHHHHHHHHHHHHHHHFHFHHGHHGHHHGHHHHHHHHHHHHHHHFGFGHHHHHGFHGHHHDHHHHBGCAGHHHHHHFGFGFGHHHHHHHH1>FB<GGGC0GFGFGHHHHCCBC:CGHHHHFHFCCFHHHFFGGGGFFFFBFFGGGFFG00
@M03495:530:000000000-LYBTV:1:1103:18818:4092 1:N:0:GTGACGTT+ATCTGGGA
GTCAGCATGTGAGCTTTGGAGTCAGCACTGGTTTATCAACGGCAAAATATAGATCGGAAGAGCACACGTCTGAACTCCAGTCACGTGACGTTATCTCGTATGCCGTCTTCTGCTTGAAAAAAAAAAAACCAACATGAGGAATTCCATCTTTTCTTAGACACAAATATAAGTATCATGTGACTACAGTCCACTCGATACTCTAGTCGGTCATGACAGTGCTGCTCTTGATGATCCATAGATTCGTGTCACTA
+
DDDDDFFFFFFFGGGGGGGGGGHHHHHHHHHHHHHHHHHHGGGGGHHHHHHHHHHGGGGGHFGHHHHGHHHGHHHHHHHHHHHHGGHHGGFGHHFHHHGGHHGHEFFHGHHHHHHEGFHHGG@DC/>//<//?>011101<11111<1<10000000000/<..000;0000000000000;;/:0;00000/9.;.-0000000.-;..00000000000000000:;0000000000000./:.90900
@M03495:530:000000000-LYBTV:1:1103:23672:4097 1:N:0:GTGACGTT+ATCTGGGA
GTCAGCATGTGAGCTTTGGAGACTGGTTTATCAACGGCAAAATATAGATCGGAAGAGCACACGTCTGAACTCCAGTCACGTGACGTTATCTCGTATGCCGTCTTCTGCTTGAAAAAAAAAACTAAGCTGACAGTTTTCTTTATGCTCACTACATAATACTTCTTTCTCTTTTTTGCTTACCAATTCGTTATCTATCTCATGACGCCTCATCTCCCTGTGTCTCTCTTCAATATATACATGTGCGCACCCTC
+
CCCCCFFFFFFFGGGGG4GFGGGHHHFGHHHHHHGGGGEGFHHHHHHHHHHGGGFHHFHHHHGHHHGGHCHHHHHHHHHGHHEFEFFFHFHHHGFHHHHFGGHGHHHHHHFF3?GHEGG/B/222=2222@1?===11?111?111111<101<11>D11=<111==D00000--00000/00:00.//..0;0:0:000000.999.00000:/90900000000;000000;000000090;----:;.
@M03495:530:000000000-LYBTV:1:1103:21660:4118 1:N:0:GTGACGTT+ATCTGGGA
GTCAGCATGTGAGCTTTGGAATTAGTAAATTCGTTGACGACAGAAGGAGCAAGATAACGACCACAGGGAGGGGGGTTTATCAACGGCAAAATATAGATCGGAAGAGCACACGTCTGAACTCCAGTCACGTGACGTTATCTCGTATGCCGTCTTCTGCTTGAAAAAAAAAAAACATCTCGGGTAATGTCTGTCACTTCTCCTTGTCCTTAATCCACTGCTCTGCACTCCACCATGCACACCTTAGCCCATCA
+
BAABAFFFFFFFGFFGGGGGGGHHHHHHGGHHGFGHHHGEGGGHHHHHHHHHGHFHFHGFGCGFGFHGAEEF0>C<AAFGHGFHGGGCCHCGFHHHHHGFG?EDGHGBFFFGAAFGGBFFGGGFFGGGGCE.EA9./;BBBF.DFFFEFDF?A//B/BFB;B//A=99-9--..;9//..-9-/B/9///9/;9/;9////////;////;/////;//;9///;//.:..9////9/.9///;//;A///
@M03495:530:000000000-LYBTV:1:1103:17083:4131 1:N:0:GTGACGTT+ATCTGGGA
GTCAGCATGTGAGCTTTGGAGTGAAATCTCTTGTCTTAAGGAATAAAGGAAAAAGATTCCGTCGGAGGCTCGGTGCTCTACAGGTTCAACCTTTGTACTCTATTATTGCCTCACATTCCATCTCTTGTGAAAATATATTTGATTGGCTTTTCTGCAGGTTGTTTGCCAGGACTTTCCAAGACCTCCACTAGAAAACACAATAAACTTTTTGGAAGCTGGACAACTATCTTCATTTTTCAGAAACAGTGAAC
+
BBBCCFFFFFFFGGGGGGGGGGHHGHHHHHHHHHHHHHHHHHHHHHHHHHHHHHGGHIHHHIHGGGGGGHHGGGGGHHHHHHHHHHHHHHHHHHHHHHHHHGHHHHHHHHHHHHHHHHHHHHHHHHHHHHHHHHHGHHHHHHHHHEGHHHHHGHHGHEGHHGHGHGHHHGHHHHHGHH1D0GGHHHHHHGGDFGHFHFECGBGHHHHHHHGGBFHEHHHGHGAHHHHGHHGGGGFFGGGGGEGFFFFGFG0
@M03495:530:000000000-LYBTV:1:1103:9211:4143 1:N:0:GTGACGTT+ATCTGGGA
GTCAGCATGTGAGCTTTGGAGTGAAATCTCTTGTCTTAAGGAATAAAGGAAAAAGATTCCGTCGGAGGCTCGGTGCTCTACAGGTTCAACCTTTGTACTCTATTATTGCCTCACATTCCATCTCTTGTGAAAATATATTTGATTGGCTTTTCTGCAGGTTGTTTGCCAGGACTTTCCAAGACCTCCACTAGAAAACACAATAAACTTTTTGGAAGCTGGACAACTATCTTCATTTTTCAGAAACAGTGAAC
+
AABAAFFFFFFFGGGGGGFGGGHHHHHHHFFFGGGHHHHFHGHHHHHFHHHHHHGGHHHHEAB0EFC?EHFGCBEEHHGHHGHHHGHGFFBGHHEGGHHHHHHHHHEGHBGGHHHGBEHGHGDGHFGHHHHGFBGHHHHHFHHHB0BFGHFHFGGFBCGHHGHHGHHHH/FGHFGFG1?1GG0FGGB01FG11>FFH.GC0D<DDG0<0D?@HGGGCC/.;CGEFBCGHHFEFBFFBFBB00;BF/9;B00
@M03495:530:000000000-LYBTV:1:1103:15214:4147 1:N:0:GTGACGTT+ATCTGGGA
GTCAGCATGTGAGCTTTGGAGTGAAATCTCTTGTCTTAAGGAATAAAGGAAAAAGATTCCGTCGGAGGCTCGGTGCTCTACAGGTTCAACCTTTGTACTCTATTATTGCCTCACATTCCATCTCTTGTGAAAATATATTTGATTGGCTTTTCTGCAGGTTGTTTGCCAGGACTTTCCAAGACCTCCACTAGAAAACACAATAAACTTTTTGGAAGCTGGACAACTATCTTCATTTTTCAGAAACAGTGAAC
+
CCCCCFFFFFFFGGGGGGGGGGHHFHHHHHHHHFGHHHHHHHHHHHHHHHHHHHGGHHHHHHHGGGGGGHHGGGGGHHHHHHHHGGHHFHHGGHHHHHHHHHHHHHHHHHHHHHHHHHHHHHGHHHHGGHFEGGHHHHHHHFHHHFFHHHHHHHFHHHGGFDHHGHHHHHHHHHHEGGGHGGFHHHGHHHH11=>GHFGGHHGGGDGHHHGGFFBGHHGCFFHHHGHHHHGFGFFFGGGGGFB/FGFFFFB
@M03495:530:000000000-LYBTV:1:1103:19705:4154 1:N:0:GTGACGTT+ATCTGGGA
GTCAGCATGTGAGCTTTGGTTTATCAACGGCAAAATATAGATCGGAAGAGCACACGTCTGAACTCCAGTCACGTGACGTTATCTCGTATGCCGTCTTCTGCTTGAAAAAAAAAAACACATGAAAACATGCCTTCCCTCTGACGGGTGTGCATGAATTAGTCGTATGTTCACATCGACTTCATGTGCTATACTCTCTCTAATACGTCTGCCATATGCTAAGATCTTGCGTGCTCGTCACCCTTCTCTGTTAG
+
CCCBBFFFFFFFFGGGGGGGGGHHHHHHGGGGGGHGHHHHHHHHGGGGHHHHHHHGHHHGGHHHHHHGHHHHGGHHGGGGHHFHHHFGHHHHGFGHGHHHHHHHHHHHHGCGC////=?@222220?11111=1001??<11.-----.=0D000=0000=.;./:00000:00./-..009000000900000000:00900.0./.90;000000000;000;00-....0.;...0.;//00000000
@M03495:530:000000000-LYBTV:1:1103:10452:4155 1:N:0:GTGACGTT+ATCTGGGA
GTCAGCATGTGAGCTTTGGACTCCTGACTGGTTTATCAACGGCAAAATATAGATCGGAAGAGCACACGTCTGAACTCCAGTCACGTGACGTTATCTCGTATGCCGTCTTCTGCTTGAAAAAAAAAAAACCCACACTAATGTCACCAGTACCTAACTCTATGTTATCATGTACATACTAAGGCCTGGTAGGTCGATTAGTGTCATCATGCAATCTCTAACACGATGTTCAGATCAAACACATAATCATCTTT
+
CDCBCFFFFFFFGGGGGGGGGGHHHHHHHHHHHHHHHHHHGGGGGHHHHHHHHHHHGFFGHHHHHHHGHHHGGHHHHHHHHHHHGHHHGGFFCGFHHHFGHHHHGGGHGHHHHHHHHHGHHGGG/B>//////.C><1111>111<0>00000<<00=0<0=<00000000000000000//.0..<<0.00-9.0.0000000000<00:0000000000.-..:00000000000...<0000000000
@M03495:530:000000000-LYBTV:1:1103:15704:4158 1:N:0:GTGACGTT+ATCTGGGA
GTCAGCATGTGAGCTTTGGAGGGCAAGAAGTGGTTGTGACATTGCTATGGCAGCTAGAGCCAACAATTACCTTAAATTCCAAAAACAACATACTCCTCCTTTGGAATTAGTAAATTCGTTGACGACAGAAGGAGCAAGATAACGACCACAGGGAGGGTGGTTTATCAACGGCAAAATATAGATCGGAAGAGCACACGTCTGAACTCCAGTCACGTGACGTTATCTCGTATGCCGTCTTCTGCTTGAAAAAA
+
EDEEEFFFFFFFGGGGGGGGGGGGGGGHHHGHHHGGGGHHHHHHHHHHHHHHGGHHHHHHHHHGGHHHHHHHHHHHHHHHHHHHHGHHHHHHHHHHHHHHHGHHHHHHHHHHHHHHHGHHHHGFFGGGHHHHHHHHHGHHHHHGGGFCFGGHGGGGG/FE<FFGHHHHHFGGGGFHFHHHHHFHHFGGGHHHHH/AAFEFEFGCFGGGGFFFGG..AAEGEGEBFB?EFFFF<B9D.AFFFBFFFABFB:D
@M03495:530:000000000-LYBTV:1:1103:17869:4172 1:N:0:GTGACGTT+ATCTGGGA
GTCAGCATGTGAGCTTTGGAGTGAAATCTCTTGTCTTAAGGAATAAAGGAAAAAGATTCCGTCGGAGGCTCGGTGCTCTACAGGTTCAACCTTTGTACTCTATTATTGCCTCACATTCCATCTCTTGTGAAAATATATTTGATTGGCTTTTCTGCAGGTTGTTTGCCAGGACTTTCCAAGACCTCCACTAGAAAACACAATAAACTTTTTGGAAGCTGGACAACTATCTTCATTTTTCAGAAACAGTGAAC
+
CCCCCFFFFFFFFGGGGGGGGGHGHHHHHHHHHHHHHHHHGHHHHHHHHHHHHHGGHHIHHHHGGGGGGHHGGGGGHHHHHHHHHHHHHGHHHHHHHHHHHHHHHHHHHHHHHHHHHHHGHHHHHHHHHHHHHHHHHHHHHHHHDFGHHHGHHHHGF0FGHGHHHHHHHHHGHHHHHHBGFHHHHHGGHHHFHHHGHHHGHHHEGHHHHHGFFFG.GHCGFGHGHHHHGHGGGBFFGGGGGGGGGGFGFG0
@M03495:530:000000000-LYBTV:1:1103:17203:4173 1:N:0:GTGACGTT+ATCTGGCA
GTCAGCATGTGAGCTTTGGAGTGAAATCTCTTGTCTTAAGGAATAAAGGAAAAAGATTCCGTCGGAGGCTCGGTGCTCTACAGGTTCAACCTTTGTACTCTATTATTGCCTCACATTCCATCTCTTGTGAAAATATATTTGATTGGCTTTTCTGCAGGTTGTTTGCCAGGACTTTCCAAGACCTCCACTAGAAAACACAATAAACTTTTTGGAAGCTGGACAACTATCTTCATTTTTCAGAAACAGTGAAC
+
3AABBFFFFFFFGGGGGGGGGGHHFHHHHHHHHHHHHHHHHHFHHHHHHHHHHHGGHHHHHHHGGGGGGHHGGEGGHHHHHHHGHHHGHHHHHHHHHHHHHGHHHHHHHGHHHHHHHHHHHHHHHGGHHHHHHGHHHHHHHGHHHHHHHGBGHHHHHHCGHGHHHGHGFGEFHFHHHG1FAFGHHHHHHFH1<GGHEGEEHGHBGHHGHHGGHGHHHHHGHHHHHFHHGHFFFFGGGGGFBFGFGGGFBF9
@M03495:530:000000000-LYBTV:1:1103:15914:4188 1:N:0:GTGACGTT+ATCTGGGA
GTCAGCATGTGAGCTTTGGTCCAGCCTGAGTCCTGGTTTATCAACGGCAAAATATAGATCGGAAGAGCACACGTCTGAACTCCAGTCACGTGACGTTATCTCGTATGCCGTCTTCTGCTTGAAAAAAAAAAAGGAGGGACAACATGTAGCTTACAGCAATCTGGCCGGGATGGCTCGCTCGTCGGCTATAGTGTTACACAGCAGGTGACTCTACTACACTCCCCCGCTTGTCCTCTTTCTCCCTCCATACC
+
BABBAFFFFFFFGGGGGGGGGGHHFFHHHHHHHHFHHHHHHHGGGGGEFFFGGHHHHGHHHGCGFHFHFGHHGGHGFHGHHHHFHHHHHGGHEFFFGE1EEGHGCHGFHGGGHGFHHFHFF0?G3FB@DDD//?0/?-...0<.011>00000<<0C/<<00==0.----.../:0-:..-:.9--../9/;://///;/......9/////////:;://....-;-.;.///://////9/.9../:.;
@M03495:530:000000000-LYBTV:1:1103:10287:4201 1:N:0:GTGACGTT+ATCTGGGA
GTCAGCATGTGAGCTTTGGTCCAGCCTGAGTCCTCTGGTTTATCAACGGCAAAATATAGATCGGAAGAGCACACGTCTGAACTCCAGTCACGTGACGTTATCTCGTATGCCGTCTTCTGCTTGAAAAAAAAAAATGAGATAACTCATTCCTAAAATTAGGACATGGCACTGAACAGAACACCTGACCTATGAACACAAATCACTCCTAGCCAGAACGATTACCATCTTATGCTCAAAATTATTCTCATATA
+
AAA1>1D1@D3DGGGGG1FEGFBHB0FF00GHHH1FFG1BGFFFGBCE?/EEFHFFE2D22AFEE//0BFC00F/FGH/GGBGFHCGHFGGEGA/FEEFFHBF2GFCHF21>?/>E22F1E>F0FF1GCG////0111?FDF11>B11=11111<111110/<<0/./</<00/0/:////://;//0<:G;:CC/...090/;0/900;90..99.....0;0/:////99///9/////////;/////
@M03495:530:000000000-LYBTV:1:1103:19512:4217 1:N:0:GTGACGTT+ATCTGGGA
GTCAGCATGTGAGCTTTGGAGTGAAATCTCTTGTCTTAAGGAATAAAGGAAAAAGATTCCGTCGGAGGCTCGGTGCTCTACAGGTTCAACCTTTGTACTCTATTATTGCCTCACATTCCATCTCTTGTGAAAATATATTTGATTGGCTTTTCTGCAGGTTGTTTGCCAGGACTTTCCAAGACCTCCACTAGAAAACACAATAAACTTTTTGGAAGCTGGACACCTATCTTCATTTTTCAGAAACAGTGAAC
+
AA?A1FBDD@3F1GBGFGGFFFG1AFGHHHHGFFGHHHBGF1GGFHHHFCCFBGGEHDGFFHHGCE?/EHFEC/>>FHFFHFHEFGFHHFFGGHFEHHGBGHGHFFFHFHHHGAGHGFHFFDGFHGHHF>2BFFF2FF2BG2BFBGGFHHHBGEEBGFFGFCGFHHHHHFGHHHGGGHD?CC0FC<FGHHF1<>0F.<C.<D00<DHHGDCC/0:ACCC.;C.:G/GHHFBFGFGGFFB0009BFFF9B90
@M03495:530:000000000-LYBTV:1:1103:15389:4219 1:N:0:GTGACGTT+ATCTGGGA
GTCAGCATGTGAGCTTTGGAGTGAAATCTCTTGTCTTAAGGAATAAAGGAAAAAGATTCCGTCGGAGGCTCGGTGCTCTACAGGTTCAACCTTTGTACTCTATTATTGCCTCACATTCCATCTCTTGTGAAAATATATTTGATTGGCTTTTCTGCAGGTTGTTTGCCAGGACTTTCCAAGACCTCCACTAGAAAACACAATAAACTTTTTGGAAGCTGGACAACTATCTTCATTTTTCAGAAACAGTGAAC
+
DDDCDFFFFFFFGGGGGGGGGGHGHHHHHGHHHHHGHHHHHHHHHHHHHHHHHHGGHIIIHHHGGGGGGGHGGGGGHHHHHHHHHHHHHHHHHHHHHHHHHFHHHHHHHHHHHHHHHHHHHHHGHHHHHHBGHGHEHHHHHEHHHHGHHHGHHHGHHHHHHGHHHHHHGGHHHHHHHHHGHHHHHHHHHFHG>FHHHHH.DGHHHFHHHHGGFHHEGHGHHGHGFHHGFCFGGGGGFGFF0;FFGGFFBF0
@M03495:530:000000000-LYBTV:1:1103:7581:4269 1:N:0:GTGACGTT+ATCTGGGA
GTCAGCATGTGAGCTTTGGAGACTGGTTTATCAACGGCAAAATATAGATCGGAAGAGCACACGTCTGAACTCCAGTCACGTGACGTTATCTCGTATGCCGTCTTCTGCTTGAAAAAAAAAAACTAAACCATATATCACACCCCTAGACACTAACAATTAAATAAACACATTATAAACGTCCTCGTCTCATTTCATGTCCACGATAACTCATCACACCTAACCTCGCTTTCTCTCGTCTCCATTATCTGTTA
+
CCCCCFFFFFFFGGGGGGGGGGGHHHGHHHHHHHHGGGGGGHHHHHHHHHHGGGGHHHHHHHGGHHGHHHHHHHHHHHHGGHHGGGGHH4GGHFGHHHHGEEHGHHHEHHHHHGGHFFGG?@/2>2110/1111=11111/.-..0111010000000000000000.<000;000:.....;.:../000;9;00090009:.;.;090900000./00/.0/.:...09000..../0000000;0;00
@M03495:530:000000000-LYBTV:1:1103:19272:4275 1:N:0:GTGACGTT+ATCTGGGA
GTCAGCATGTGAGCTTTGGAGTGAAATCTCTTGTCTTAAGGAATAAAGGAAAAAGATTCCGTCGGAGGCTCGGTGCTCTACAGGTTCAACCTTTGTACTCTATTATTGCCTCACATTCCATCTCTTGTGAAAATATATTTGATTGGCTTTTCTGCAGGTTGTTTGCCAGGACTTTCCAAGACCTCCACTAGAAAACACAATAAACTTTTTGGAAGCTGGACAACTATCTTCATTTTTCAGAAACAGTGAAC
+
CCCBBFFFFFFFGGGGGGGGGGHHGHHHHHHHHHHHHHHHHHHGHHHHHHHHHHGGHHHHHEGFGGGGGHHGGGGGGHHHHHHGHGHHHHHHHHHHHHHHHHHHHHHHHHHHGHHGGHHGHHHHHHHHHGGHHHHHHHHHHFFHFAGFHHHHHGHHBGGHHGHHHHFFFCGHHHHHFFDDHGFFHE0CHBG1>1FFCG..<GGGFFHHHHFCBC/.CHC.CG;E/CGFHHGGFGGGGGGE0BFFFFFFBB0
@M03495:530:000000000-LYBTV:1:1103:16449:4312 1:N:0:GTGACGTT+ATCTGGGA
GTCAGCATGTGAGCTTTGGAGTGAAATCTCTTGTCTTAAGGAATAAAGGAAAAAGATTCCGTCGGAGGCTCGGTGCTCTACAGGTTCAACCTTTGTACTCTATTATTGCCTCACATTCCATCTCTTGTGAAAATATATTTGATTGGCTTTTCTGCAGGTTGTTTGCCAGGACTTTCCAAGACCTCCACTAGAAAACACAATAAACTTTTTGGAAGCTGGACAACTATCTTCATTTTTCAGAAACAGTGAAA
+
BBBABFFFFFFFGGGGGGFGGGHHGHHHHCCFHHCHHHCEGHFGHGHHGHGHHHGGHHHHGHHFGGGGGHHGGGGGFHFHHGFFGHHHGHHHGHHDG4FHHHHHHHHHHFHHHGHHGHHGHGGGHHHHHGBBFGFHHHHHHFHHF0GGAGHHHBF32<GHFGHHGHHHHH/?0FGGHEFGF<G1FHHHHHB1110<CGA.DF00<=0DG0-@/GFGHHCFCHCCFBGHEHGGGF;BFEF000/CBFBB900
@M03495:530:000000000-LYBTV:1:1103:14439:4336 1:N:0:GTGACGTT+ATCTGGGA
GTCAGCATGTGAGCTTTGGAGTGAAATCTCTTGTCTTAAGGAATAAAGGAAAAAGATTCCGTCGGAGGCTCGGTGCTCTACAGGTTCAACCTTTGTACTCTATTATTGCCTCACATTCCATCTCTTGTGAAAATATATTTGATTGGCTTTTCTGCAGGTTGTTTGCCAGGACTTTCCAAGACCTCCACTAGAAAACACAATAAACTTTTTGGAAGCTGGACAACTATCTTCATTTTTCAGAAACAGTGAAC
+
CDDDDFFFFFFFGGGGGGGGGGHHHHHHHHHHHHHHHHHHHHHHHHHHHHHHHHGGHIIIHHHGGGGGGHHGGGGGHHHHHHHFHHHHHHHHHHHHHHHHHHHHHHHHHHHHHHHHHHHGHHHHHHHHHEFGGGHHHHHHHFHHHAGHHHHHHHGGHHGHHGGHHGGHHHHHHHHHGGGHHHHHHHGHHHH<<GHFHFECGBGGHHHHHHGGFHFEGHB.CGAEHHHHHHGGGGGGGGGGGGFFBFFFGF9
@M03495:530:000000000-LYBTV:1:1103:21009:4350 1:N:0:GTGACGTT+ATCTGGGA
GTCAGCATGTGAGCTTTGGTTTATCAACGGCAAAATATAGATCGGAAGAGCACACGTCTGAACTCCAGTCACGTGACGTTATCTCGTATGCCGTCTTCTGCTTGAAAAAAAAAAAAACGAGCATAGTCGCATTGATACACGTAGTATTTCGTACATGACAGTCCCTAGTGTATCATCCTGATCGACACACCTTCAATAGATTAGTACTATGGACTCGAGCACATACAGAATGTCCATCTACTCTACTGAAC
+
CCCCCFFFFFFFGGGGGGGGGGHHHHHHGGGGGHHHHHHHHHHHGGGGHHHHHHHGHHHGHHHHHHHGHHHHGFHHGGFGHHHFHHGGHHGHG?FHGGHHHGFC0GHF0EEEC<<<////<>/11111.-->.11<000<.</..<000</;/:.000:0000000:/00:0000090000;0..-.:/:./0000000;0900000:0900000/....-./00:000;;0090;00009:B09000000
@M03495:530:000000000-LYBTV:1:1103:7774:4355 1:N:0:GTGACGTT+ATCTGGGA
GTCAGCATGTGAGCTTTGGAGTGAAATCTCTTGTCTTAAGGAATAAAGGAAAAAGATTCCGTCGGAGGCTCGGTGCTCTACAGGTTCAACCTTTGTACTCTATTATTGCCTCACATTCCATCTCTTGTGAAAATATATTTGATTGGCTTTTCTGCAGGTTGTTTGCCAGGACTTTCCAAGACCTCCACTAGAAAACACAATAAACTTTTTGGAAGCTGGACAACTATCTTCATTTTTCAGAAACAGTGAAC
+
CCCCCFFFFFFFGGGGGGGGGGHHGHHHHHHHHHHHHHHHHHHHHHHHHHHHHHGGGHHHHHHGGGGGGHHGGEGGHHHHHHHHHHHHHHHHHHHHHHHHHHHHHHHGGHHHHHFHHHHHGHHHHHHHHHHHHHHFHHHHGHHHHFFHHHHHHHHGFHGHHGHHHGHGHFHHHGHGHHDGHHHHHGHGGHGF>FFHHGHEFHDHHHHHHHGGBGHEFHH.:GGEHHHHGHFGGGGGGGGG0C0FFGGF0F0
@M03495:530:000000000-LYBTV:1:1103:18887:4365 1:N:0:GTGACGTT+ATCTGGGA
GTCAGCATGTGAGCTTTGGATGGTTCTGGTTTATCAACGGCAAAATATAGATCGGAAGAGCACACGTCTGAACTCCAGTCACGTGACGTTATCTCGTATGCCGTCTTCTGCTTGAAAAAAAAAAAAAAATAGTCTTTCTAGAGTTCTTCCGAGCTCGATGGCCTATCCGTGGAAAGTGCGGAACGCTTATATAACTTACAGTAGGCCATGGTACAAGAACGTCTACCGCGACTCTATGTCATTCGTAGCGC
+
CABBBFFFFFFFGGGGGGGGGGGFGHHHHHHGHHHHHHGGGGGHHHHHHHHHHHGFFDHHHFHHHFHHHGBGHFHFHHBGHHGGCHGGFGGH4FHHGGHHHFEEFHGHHFHFFFEFFHHGGG///</>-0<11111<<1<00000000=0<.--.0.-::./:0/00/...-.00.000---:-...:./////9/9////://///.//9//////://9.././/9--;--.///////9/////;.9-
@M03495:530:000000000-LYBTV:1:1103:16361:4372 1:N:0:GTGACGTT+ATCTGGGA
GTCAGCATGTGAGCTTTGGAGTGAAATCTCTTGTCTTAAGGAATAAAGGAAAAAGATTCCGTCGGAGGCTCGGTGCTCTACAGGTTCAACCTTTGTACTCTATTATTGCCTCACATTCCATCTCTTGTGAAAATATATTTGATTGGCTTTTCTGCAGGTTGTTTGCCAGGACTTTCCAAGACCTCCACTAGAAAACACAATAAACTTTTTGGAAGCTGGACAACTATCTTCATTTTTCAGAAACAGTGAAC
+
BBBBBFFFFFFFGGGGGGGGFGHHHHGHHHHHHHHHHGGHHGGHHHGHHGHGHHGGHHHHHHHGGGGGGHHGGGGGGGHHHHHHHHHHHHFHHFFGFHHHHHHHHHHGHHHHHHHHHHHHHHHHHHHHHHGGHGHHHHHGHGHHHFHGHHHGHGHFHHFHHDHHGHHHHGHHHHHHFHFDGHHGFEFGHGHDGF00<GHFHHFDHDGGDGGGEHGCGHGHHGHEHFFFHHGFBFGGGGGG0BB9FF90CFB
@M03495:530:000000000-LYBTV:1:1103:9714:4379 1:N:0:GTGACGTT+ATCTGGGA
GTCAGCATGTGAGCTTTGGTCCAGCCTGAGTCCTTTGGTTTATCAACGGCAAAATATAGATCGGAAGAGCACACGTCTGAACTCCAGTCACGTGACGTTATCTCGTATGCCGTCTTCTGCTTGAAAAAAAAAAAACAAAAAGGTGGAATAACTACATCTTGCGTGATATGAGTTCAATAGTATTCACAGATCATGAACCTCCTTGCACTCATGCTTTTAGCGAAGTGTGGGCTCACGTACTCGCTGTCGAC
+
CCDCCFFFFFFFGGGGGGGGGGHHHGHHHHHHHHHHHHGHHHHHHHHGGGGGHHHHHHHHHHHGGGGHHHHHHHGHHHGHHHHHHHGHHHHGHHHGGGGHHGHHHGGHHHHGGGHGHHHHHHHHFHFHCFGDD/>...00>..11..0000000000000<0-.../00000<:00000000000000000<000000.//./0000:0</000<00:0<0<---.0:0...:.00<:/..0.-..<0..-
@M03495:530:000000000-LYBTV:1:1103:22845:4386 1:N:0:GTGACGTT+ATCTGGGA
GTCAGCATGTGAGCTTTGGAGTGAAATCTCTTGTCTTAAGGAATAAAGGAAAAAGATTCCGTCGGAGGCTCGGTGCTCTACAGGTTCAACCTTTGTACTCTATTATTGCCTCACATTCCATCTCTTGTGAAAATATATTTGATTGGCTTTTCTGCAGGTTGTTTGCCAGGACTTTCCAAGACCTCCACTAGAAAACACAATAAACTTTTTGGAAGCTGGACAACTATCTTCATTTTTCAGAAACAGTGAAC
+
CCCBBFFFFFFFGGGGGGGGGGHHHHHHHHHHHGHHHHHHHHHHGHGHHHHHHHGGHIIIHHHGGGGGGHHGEEEGHHHHHHHHHHHHHHHHHHGHHHHHHHHHHHHHHHHHGHHHHHHHHHHHHHHFHHGHFGHHHHHHHFHHHFGHHHHHHH3GHFHHHGHHFGHHFEFHGHGHFGGHGHHHHHHHFHEG1FHFFHGCGHHHHHHHHHGGFGHCFHHFFGHHHHHFHHGGGGGGGGGGBF0CFFBFFF0
@M03495:530:000000000-LYBTV:1:1103:22192:4395 1:N:0:GTGACGTT+ATCTGGGA
GTCAGCATGTGAGCTTTGGAGACTGGTTTATCAACGGCAAAATATAGATCGGAAGAGCACACGTCTGAACTCCAGTCACGTGACGTTATCTCGTATGCCGTCTTCTGCTTGAAAAAAAAAAAATAAGAGACTCAACATCAAGTGCTAAGTGTGTCTTACATGTCACCGCTTTTAATCGTGACATAATCGAGTCAAGATATAATGACGTCTAGTTGTACATCACAGACTAACGTACATCACTCGATCAGCTA
+
ABBBBFFFFFFFGGGGGGGGGGGHFHGHHHHHHHHGGGEGHHHHHHHHHGHGEGEHHHGHHHGHHHGHGHHHHHHGHHHGGHAEEFFHHBFFGGDHFGFEGGFGEHHHGHHFGFHFGC//B/<<1?111?<11110><111<11111>1<11><0D<000000=0=0.--.:;000:.:.;.0;0000;.9;/00:0000;99F00.../.0000;0090000///:/:/;...../9////../:./9//
@M03495:530:000000000-LYBTV:1:1103:8686:4398 1:N:0:GTGACGTT+ATCTGGGA
GTCAGCATGTGAGCTTTGGAGGGCAAGAAGTGGTTGTGACTGGTTTATCAACGGCAAAATATAGATCGGAAGAGCACACGTCTGAACTCCAGTCACGTGACGTTATCTCGTATGCCGTCTTCTGCTTGAAAAAAAAAAAAAGATTTTCTTCATGAAATATATCTTTTCCGTGATTATCAAGAATGAAAAAATACAAAAACGTTTCCTAAGACATATAGAATGTTATTTAATATCTACTTGGAGGTTTGTGA
+
BCCCCFFFFFFFGGGGGGGGGGGGGGGHHHHGHHGGGFHHHHHHHHHHHHHHGGGGGHHHHHHHHHHHGGGGFHHHHHHGHFHGHHHHHHHHHHGHGFFHGGGFEGEHHHGGHHHGGGGHGHHGHHHHFBG30<<///-<<<.<0000<0000<0=000:;:00::000.;:E/00;090;;/;9090C.9.90090..:-.://////9/;:B////://///;9/9////;//99/////:../:.///
@M03495:530:000000000-LYBTV:1:1103:20160:4401 1:N:0:GTGACGTT+ATCTGGGA
GTCAGCATGTGAGCTTTGGAGGGCAAGAAGTGGTTGTGACATTGCATGGCAGCTAGAGCCAACTGGTTTATCAACGGCAAAATATAGATCGGAAGAGCACACGTCTGAACTCCAGTCACGTGACGTTATCTCGTATGCCGTCTTCTGCTTGAAAAAAAAAAACAACAATGTTAGTAGATACATGCTGTGCTGTACGTCAACCAATATCACTTCAACTAGATTTCATTTATCCTACAGATACGTACTGCTCC
+
DDDDDFFFFFFFGGGGGGGGGGGGGGGHHHGGHGFGGGHHHHHHHHHHHHHGGHHHHHHHHHGHHHGGHHHHHHHG@EEGHHHHHHHGHHGGEGGGGHHHHHGHHHGFGHHHHHHHHHHG0GEGGFFHGHHHGFDHHHHGAGHGGFHGEGHFFGGHF?EG--......000000;0000000:00909/0009009/...0...009000000900;090000000:00;09000000900.00..0;000
@M03495:530:000000000-LYBTV:1:1103:18779:4426 1:N:0:GTGACGTT+ATCTGGGA
GTCAGCATGTGAGCTTTGGAGTGAAATCTCTTGTCTTAAGGAATAAAGGAAAAAGATTCCGTCGGAGGCTCGGTGCTCTACAGGTTCAACCTTTGTACTCTATTATTGCCTCACATTCCATCTCTTGTGAAAATATATTTGATTGGCTTTTCTGCAGGTTGTTTGCCAGGACTTTCCAAGACCTCCACTAGAAAACACAATAAACTTTTTGGAAGCTGGACAACTATCTTCATTTTTCAGAAACAGTGAAC
+
BBBBBFFFFFFFGGGGGGGGFGGFHHHHHHFHHFGHHHHHHGGGHHHHGHHHHGGGGHHFHHHGGG?EGEHFEEGGHFFHGHHHHHHHGHHGGGGHHHHHHHHGEGHHHHHHHHHHHGHHHHEHFHFGHHHHHGHGHHHHHHGHHFFGFHHFHHHHGHHHHGHHGGHHHHHHHHHGHHHGHHFHHHHHHHHF11F>FCHEHHFD<0DGHHGCHHFHHH/AGBCGFHGGGHFEBFGGGGGGGGFGGG0B0F0
@M03495:530:000000000-LYBTV:1:1103:11846:4434 1:N:0:GTGACGTT+ATCTGGGA
GTCAGCATGTGAGCTTTGGAGTGAAATCTCTTGTCTTAAGGAATAAAGGAAAAAGATTCCGTCGGAGGCTCGGTGCTCTACAGGTTCAACCTTTGTACTCTATTATTGCCTCACATTCCATCTCTTGTGAAAATATATTTGATTGGCTTTTCTGCAGGTTGTTTGCCAGGACTTTCCAAGACCTCCACTAGAAAACACAATAAACTTTTTGGAAGCTGGACAACTATCTTCATTTTTCAGAAACAGTGAAC
+
CCCCCFFFFFFFGGGGGGGGGGHHHHHHHHHHHHHHHHHHHHGHHHHHHHHHHHGGHHIIHHHGGGGGGHHGGGGGHHGHHHHEHHHHHHFHHHHHHHGHGGHHHHGHGHHHGHHHHHHHHHHHHHHHHHHHGGHFHHHHHHHHHGGHHHHHHHGGFHHHHEHHHGFFEFHFHHHHHHBFFFHFHHEGHHGF1FGFHGE.=G0DDGFHHHGGEFHEGHGHHFHHEFHGHHGGFFFGGGGG00BFFFBFGGB
@M03495:530:000000000-LYBTV:1:1103:15216:4436 1:N:0:GTGACGTT+ATCTGGGA
GTCAGCATGTGAGCTTTGGAATTAGTAAATTCGTTGACGACAGAAGGAGCAAGATAACGACCACAGGGAGGGTGGTTTATCAACGGCAAAATATAGATCGGAAGAGCACACGTCTGAACTCCAGTCACGTGACGTTATCTCGTATGCCGTCTTCTGCTTGAAAAAAAAAAAAATAACAAAAAACAGCGTACAAACAGCACAAACATGGCGTTCTCTACGTGGAAGTTTATGCTACGTGCCAACGTCATACA
+
DDDCCFFFFFFFGGGGGGGGGGHHHHHHHHHHGGHHHHGGGGGHHHHHHHHHHHHHHHGGGGGHHHHGFGGGEGGEGHHHHHHHGGGGGHHGGHHGHGHHGFGGHHHHHHHGHHHGHHHHHHHHHHHHGHHHGGFGGEGHHHFGHHGHGGGHGHHGHHHHFGHFHGGGCA-:-:00000...-../.-9:@.::.:/././/.9:00/:-.-..000;..;..0/0000000000.:/..0;..99.:;00
@M03495:530:000000000-LYBTV:1:1103:8039:4463 1:N:0:GTGACGTT+ATCTGGGA
GTCAGCATGTGAGCTTTGGACTCCTGACTGGTTTATCAACGGCAAAATATAGATCGGAAGAGCACACGTCTGAACTCCAGTCACGTGACGTTATCTCGTATGCCGTCTTCTGCTTGAAAAAAAAAAAAACATAGCAACAGCTATTATGCGAGTCTACGTCAGAAAAAAAACATCAGAGTAGAAGTTCGATACTAAGTGTACACTACCATCACTAGTGCTGATATCACACATATACATCTCGCACCTTCAGC
+
CBCCCFFFFFFFGGGGGGGGGGHHHHHHHHHHHHHHHHHHGGGGGHHHHHHHHHHGGGGGGHHGHHHGHHHGHHHHHHHHHHHHGHHHGGFGHCFHFHFGHHHHGFGHGHHHHHHH0GGHG/B@C////?<1=1<<1>00011111100.<<-/0=0..:..00//.-:-;.0:;00:000;000;09.0.-00////////;:/;//////9:///9////9/////::/;/:/:////..---/;////
@M03495:530:000000000-LYBTV:1:1103:17019:4464 1:N:0:GTGACGTT+ATCTGGGA
GTCAGCATGTGAGCTTTGGAATTAGTAAATTCGTTGACGACAGAAGGAGCAAGATAACGACCACAGGGAGGGTGGTTTATCAACGGCAAAATATAGATCGGAAGAGCACACGTCTGAACTCCAGTCACGTGACGTTATCTCGTATGCCGTCTTCTGCTTGAAAAAAAAAAAATATAGTATACAGATGTTATATTCTCACTCGCATCACTTATCGTAATGGATAGGAGGTAGATAGTCATACTACAGTGTAA
+
CCCCCFFFFFFFGGGGGGGGGGHHHGHHHHHHGBGHHHGGGGGHHHHHHHHHHHHHHHGGGFGHHHHGFEGGEFGGGHHHHHHHGGGGGHHHHHHHGHHHGCGGGHHHHGHGHHHGHHHHHHGHHHHHGGEEGGFGHEGHHHGGHHGGGCFHGHHHHHHHFHFFFGGGG-;:.000000;00090009099000000009/.--.-///////./...///////9/.9///;//:////////;/:////
@M03495:530:000000000-LYBTV:1:1103:17540:4471 1:N:0:GTGACGTT+ATCTGGGA
GTCAGCATGTGAGCTTTGGAGGGCAAGTTGACGACAGAAGGAGCAAGATAACGACCACAGGGAGGGTGGTTTATCAACGGCAAAATATAGATCGGAAGAGCACACGTCTGAACTCCAGTCACGTGACGTTATCTCGTATGCCGTCTTCTGCTTGAAAAAAAAAAAAATTATATACGATACTTACATCACAATAATCTGTCAGTCGCAGATATGTGGCCACCGCCATGTACATGACATTCATAGTCTATCAA
+
CCCCCFFFFFFFGGGGGGGGGGGGGGGHHHHHGFGGGHHHHHHHHHHHHHHHGGGGGHHHGGGGGGEFGEFHHHHHHHGGGGGHHHHHHHHHHHGGGGHHHHHHHGHHHGHHHHHHHHHHHHGGHHGGFGGEBGGHGGHHGHGDGHGHHHHHHHHBGGFGCFE?---.00000<0<...-00:000:00<<00<:000000:00.--.-<0000:0..0<..-<-.0<0000000<00<0<00<000000<
@M03495:530:000000000-LYBTV:1:1103:21260:4477 1:N:0:GTGACGTT+ATCTGGGA
GTCAGCATGTGAGCTTTGGTCCAGCCTGAGTCCTGGTTTATCAACGGCAAAATATAGATCGGAAGAGCACACGTCTGAACTCCAGTCACGTGACGTTATCTCGTATGCCGTCTTCTGCTTGAAAAAAAAACAAAAATATAATGATAATTATATATTGTTGTAGACATACATATAAGACAACATACCACATCAATTCTACATAGACGCTCTAAGTAGTAGTACATCACACGTGTAACTCACTGTCGCTCCTC
+
ABAABFFFFFFFGGGGGGGGGGHHHGHHGHGGHHHHHHHHHHHGHGGGGGHHHHHHHHHHGGGGGHHGHHHHGBGHFFGHHHHHHHHHHGBFHGGFGHAGHHFGGHHHHGE>GGFHF4FGF?33BGDC///?/00/??111111<111111<1<1111<00<1111111110000000//<.<00/00.:0000<0000000000.;.;.000000;00;00009000/;..//00000/9009..99./.
@M03495:530:000000000-LYBTV:1:1103:7330:4505 1:N:0:GTGACGTT+ATCTGGGA
GTCAGCATGTGAGCTTTGGATGGTTCTGGTTTATCAACGGCAAAATATAGATCGGAAGAGCACACGTCTGAACTCCAGTCACGTGACGTTATCTCGTATGCCGTCTTCTGCTTGAAAAAAAAAAAATCACACATAACGCTATTATATACAATACTCTAGAACCACTGACTAATCATGCACATCATTATATCAGAAAACTAACCCAACAACACACACTATTGCACTCATACTACCTAACTATATCATATTTA
+
BACCCFFFFFFFGGGGGGGFGGGHHFHHHHHHGHDHHHGGGGGHHHHHHHHHGHGGGGHHGHHHHGHHHGHHHHHHHHHHGHGHHHGFEFHH4FGHGGHHFFEGGHGHHHHHHHHHHHHGG<>B//01??1?A1111.-.<.11>11111<0=0B00<0000..<00;000::C0000000::0C0;;;000000;/;00;:;A............/90000000//0;0000/000/0;:0000:0000:
@M03495:530:000000000-LYBTV:1:1103:20272:4516 1:N:0:GTGACGTT+ATCTGGGA
GTCAGCATGTGAGCTTTGGAATTATTCGTTGACGACAGAAGGAGCAAGATAACGACCACAGGGAGGGGGGTTATCAACGGCAAAATATAGATCGGAAGAGCACACGTCTGAACTCCAGTCACGTGACGTTATCTCGTATGCCGTCTTCTGCTTGAAAACAGATTACCAGGAGTTGCGATGACATCCACTGGTAATCGGAAGAACCCTTTCGGAAGTGGCGCATTTTTCTTCGTATATCGGTGACAGGGCGC
+
BAABBFFFFFFFGGGGFGGGFGBGHHBGHCGDFC2EECHHGGFA2GGFC3GGEE1E?AG1GFG1EAE0>C@-.F<FFGA@FGC./<GFHE0DDC.CED..CFFFH-;EF.00CFFFFFBBBF.9;..A.AF.9;B99.B9//9D99./9/BFFF.;///..////9/;/...;///99.;B//;/;//9/.;9///...;..9...9///;-...///.-.-..///////.9.9//;.-..;///.;.--
@M03495:530:000000000-LYBTV:1:1103:19020:4544 1:N:0:GTGACGTT+ATCTGGGA
GTCAGCATGTGAGCTTTGGTCCAGCCTGAGTCCTCTGGTTTATCAACGGCAAAATATAGATCGGAAGAGCACACGTCTGAACTCCAGTCACGTGACGTTATATCGTATGCCGTCTTCTGCTTGAATAAAGAAACTGTGCAAGATTTTCTTCATGAAATATATTTTTTACCTCATCATCCAGAATTAAACAAGATCAAACACGTTCTCCAGCAATACAGAAAGGTATTTACTTTTTAATTTGTGCTTTAGGA
+
1AAAAFF1DFFFG1BBE11AAFG10AFAGHHDGHFFF1FGGHHBGGHC//EEFCF1DHBDHEEE//B00BGAEC/FEH/@@BGDGHC@11F/GH>F???>/2BB/FEGC2B/?E0?221B1>1012B111<000B<>BFB>F0DGB@2F1FFGG211@@>2>FG1?AGHG111?D1DG111>G1<1111=.//0000<0.<.=C;;CCC//;:CG:0C0///:90;0;00;0;00.0;C;90/00;90000
@M03495:530:000000000-LYBTV:1:1103:18512:4553 1:N:0:GTGACGTT+ATCTGGGA
GTCAGCATGTGAGCTTTGGTCCAGCCTGAGTCCTGGTTTATCAACGGCAAAATATAGATCGGAAGAGCACACGTCTGAACTCCAGTCACGTGACGTTATCTCGTATGCCGTCTTCTGCTTGAAAAAAAAAAAATAAATTTGTTTGGATTTGTGCCTGTTTGGTTGCCATGTATATCCAAGACATTATCTTGACTGCACACTTACCTTTTTGGAATTTGGGACACTCTCTCTCTATTTCATTAATACCTGAC
+
CCCCCFFFFFFFGGGGGGGGGGHHHGHHHHHHHHHHHHHHHHHHHGGGGGHHHHHHGGHHHGGGGHHHHHHHGHHHGHHHHHHHHHHHHGFGGGGGGHHGHHHGGHGHH?FFHGHHFHHFHFEGGHGFGGB@/?111=F1=10>0.1<1111/000000=/.<<..000:0;000;;000;//;00:00090B00:0:09/000=00090--0009000.....999009;0000009000000:00;;//
@M03495:530:000000000-LYBTV:1:1103:9979:4577 1:N:0:GTGACGTT+ATCTGGGA
GTCAGCATGTGAGCTTTGGAGTGAAATCTCTTGTCTTAAGGAATAAAGGAAAAAGATTCCGTCGGAGGCTCGGTGCTCTACAGGTTCAACCTTTGTACTCTATTATTGCCTCACATTCCATCTCTTGTGAAAATATATTTGATTGGCTTTTCTGCAGGTTGTTTGCCAGGACTTTCCAAGACCTCCACTAGAAAACACAATAAACTTTTTGGAAGCTGGACAACTATCTTCATTTTTCAGAAACAGTGAAC
+
BBCCCFFFFFFFGGGGGGGGGGHHHHHHHHHHHHHHHHHGHHHGHHHHHGHHHHGGHIIHHGHGGGG?EHHGGGGGHHHHHHHHHHGHHHHHHHHHGHGHHGHHHHHGHHHHHGHHHHHHHHHHHHHHHFGHHGHHHHHHHFFHGGGHGHHHGHGHBCHHHGHHGGFHFHHHHHHGHGHGAHHCGCGGHHGEG<CHHHFEHGEGGDGHHHGDGHFHFHCAGHHEHHHHGGEBCBF;FFGGFFFFBF0BBB0
@M03495:530:000000000-LYBTV:1:1103:21318:4583 1:N:0:GTGACGTT+ATCTGGGA
GTCAGCATGTGAGCTTTGGAATTAGTAAATTCGTTGACGACAGAAGGAGCAAGATAACGACCACAGGGAGGGTGGTTTATCAACGGCAAAATATAGATCGGAAGAGCACACGTCTGAACTCCAGTCACGTGACGTTATCTCGTATGCCGTCTTCTGCTTGAAAAAAAAAACGAATATTCCCGTCGTCTTATCTAATCTCTGTCTTACAACCAGTTCTGGAGTCTGAGCCGTCTAGCGGGTGTGCATCCAGC
+
BBBBBFFFFFFFGGGGGGGGFFHHFFGHHFHHGFFHHHGGGGGHFHHHHEGFEGHFHHGGGGEHHHHFFECG1?E>CGCFHHHHFGGCEGHGGGDGFHHHGGGGHHHFHHHCFGFFFGFHHGFFGGHHGCGGGGFA0?BGFCCEGHHGG.AGGHBBHFHHEGFHHGFCCG;-..9.00000...--...;00000//;/9//////////.;.///9///.9//;////-.9../;------./99////:
@M03495:530:000000000-LYBTV:1:1103:22238:4584 1:N:0:GTGACGTT+ATCTGGGA
GTCAGCATGTGAGCTTTGGTCCAGCCTGAGTCCTGGTTTATCAACGGCAAAATATAGATCGGAAGAGCACACGTCTGAACTCCAGTCACGTGACGTTATCTCGTATGCCGTCTTCTGCTTGAAAAAAAAAAATATAATCTCCTAGCTAAGCGTGTTTGTCAACTCACCAATCGTAGCTAATCAGCAGTTCTATTACTACACCTCCTAATTGTACATGTTATGTTCGAGCTACTCTCATATCACACTGACGA
+
CCCCCFFFFFFFGGGGGGGGGGHHHGHHHHGHHHHHHHHHHHHHHGGGGGHGHHHHHHHHHGDGGHHHHHHHEFGHGGHHHHHHHHHHHGGHHGGFGHHGHHHGDHHHHGGGHGHHHHHGGFGDGHCCGBB/0?11111111111111110-....//<1110=000.0.<:.:...111101001.::111<11111<0///.</0111<1111111111111=..:.<00:010011111100<0<0..
@M03495:530:000000000-LYBTV:1:1103:22286:4601 1:N:0:GTGACGTT+ATCTGCGA
GTCAGCATGTGAGCTTTGGAGTGAAATCTCTTGTCTTAAGGAATAAAGGAAAAAGATTCCGTCGGAGGCTCGGTGCTCTACAGGTTCAACCTTTGTACTCTATTATTGCCTCACATTCCATCTCTTGTGAAAATATATTTGATTGGCTTTTCTGCAGGTTGTTTGCCAGGACTTTCCAAGACCTCCACTAGAAAACACAAGAAACTTTTTGGAAGCTGGACAACTATCTTCATTTTTCAGAAACAGTGAAC
+
A1A1AFF11DFBD1GGGGGGG1A1GGCFGHHBB11FGHHHGGHHGHHEDFB00FEFFGHEB1BA//EEEHE?/?/>F1DFEFGHHHHHHHHHFFBFGFEGH12GHHGHHFGFFEGHHF22FG1FGHE1BB21BBFGHHGHFBG21BCFGGGFGH1BCC0@<??<FF1@1GHHGC1<1F?<FG0FFHF0<CB11>GH.CH..<<<CFGHGD@CCGCG0::CCFA:;CCHGEB0FFFGFF00009/9;B09F0
@M03495:530:000000000-LYBTV:1:1103:14901:4601 1:N:0:GTGACGTT+ATCTGGGA
GTCAGCATGTGAGCTTTGGAGTGAAATCTCTTGTCTTAAGGAATAAAGGAAAAAGATTCCGTCGGAGGCTCGGTGCTCTACAGGTTCAACCTTTGTACTCTATTATTGCCTCACATTCCATCTCTTGTGAAAATATATTTGATTGGCTTTTCTGCAGGTTGTTTGCCAGGACTTTCCAAGACCTCCACTAGAAAACACAATAAACTTTTTGGAAGCTGGACAACTATCTTCATTTTTCAGAAACAGTGAAC
+
CCCDCFFFFFFFGGGGGGGGGGHHHHHHHHHHHHHHHHHHHHHHHHHHHHHHHHGGHHHIHIHGGGGGGHHGGGGGHHHHHHHHHHHHHHHHHHHHHHHHHHHHHHHHHHHHHHHHHHHHHHHGHHHHGFFFGGHHHHHHHHHHHFHHGHHHHGHHHGHHHGHHHHHHHHHHHHHHHFGHHHHHHHHFHHHD=GFHHCHEHBGGGGHHHHGGEHFFHHHHGHFCHFHGHHGGGFGGGGGEF0FGFGGGGG9
@M03495:530:000000000-LYBTV:1:1103:17809:4609 1:N:0:GTGACGTT+ATCTGGGA
GTCAGCATGTGAGCTTTGGAATTAGTAAATTCGCTGACGACAGAAGGAGCAAGATAACGACCACTGGTTTATCAACGGCAAAATATAGATCGGAAGAGCACACGTCTGAACTCCAGTCACGTGACGTTATCTCGTATGCCGTCTTCTGCTTGAAAAAAAACAAAACAAAAAAACAGGAATCTCACTGTATTCAGTACTGAGTACACGTCTAGTGTTGAGTGGAGATCCAATACCGTACAATGATCTCTATG
+
A>AABFFFFFFFFGFFGGGFGGHHGHHGHHHHG2AEFGDFEGEFGHHEFGFHHEHHHHGGAEGHHHHHHHHHGHFHG?EFEHGHFDGHFGFHFAFFEFFFHGGEHHHGHHHGHHHHHHHGGHHHGGFFGCGFHEGDCGHHGGGHGHGFFGHF01<<<>@-....<......::../:./000900;0000000000000;000=09..././9/9/.:/:/././////99///.;...////////////
@M03495:530:000000000-LYBTV:1:1103:7637:4618 1:N:0:GTGACGTT+ATCTGGGA
GTCAGCATGTGAGCTTTGGAGTGAAATCTCTTGTCTTAAGGAATAAAGGAAAAAGATTCCGTCGGAGGCTCGGTGCTCTACAGGTTCAACCTTTGTACTCTATTATTGCCTCACATTCCATCTCTTGTGAAAATATATTTGATTGGCTTTTCTGCAGGTTGTTTGCCAGGACTTTCCAAGACCTCCACTAGAAAACACAATAAACTTTTTGGAAGCTGGACAACTATCTTCATTTTTCAGAAACAGTGAAC
+
CCCCCFFFFFFFGGGGGGGGGGHHHHHHHHHHHHHHHHFHHDGHHHHHHHHHHHGGHHHIHHHGGGGGGHHGGGGGHHHHHHHHHHHHHHHHHHGHHHHHHHHHHHHGGHHHHHHHHHHGHHHHHHHHHHHHFGHHHHHHGGHHHHHHHHHHHHHGGGFHHDHHHHFGHGHHHHHHFHG1GHHHHHHEHHH1FGGHHHHEFHH0DGHHHHGGHBG.CGHHHHFHHHHGHGGGGGBFFGGGFFFFGFCF9B:
@M03495:530:000000000-LYBTV:1:1103:14545:4652 1:N:0:GTGACGTT+ATCTGGGA
GTCAGCATGTGAGCTTTGGAGTGAAATCTCTTGTCTTAAGGAATAAAGGAAAAAGATTCCGTCGGAGGCTCGGTGCTCTACAGGTTCAACCTTTGTACTCTATTATTGCCTCACATTCCATCTCTTGTGAAAATATATTTGATTGGCTTTTCTGCAGGTTGTTTGCCAGGACTTTCCAAGACCTCCACTAGAAAACACAATAAACTTTTTGGAAGCTGGACAACTATCTTCATTTTTCAGAAACAGTGAAC
+
CCCBCFFFFFFFGGGGGGGGGGHHHHHHHHHHHHHHHHHHHHHHHHHHHHHHHHGGHHHHHHHGGGGGGHHGGGGGHHHHHHGHHHHHHHHHHHHHHHHHHHHHHGHHGHHHHHHGHHHGHHHHHHHHHHGHHDHHHHHHHGHGHGHHHHHHHHGHGHFHFGHHHGGHGHEHHHHFHHHHHHHHHHGHGFF1>FHFH<CCG0D0GGHHHHGGBCFEHHHAGGHGGHHHGHGGGGFGGGGGF0CFGGFGBG0
@M03495:530:000000000-LYBTV:1:1103:8381:4659 1:N:0:GTGACGTT+ATCTGGGA
GTCAGCATGTGAGCTTTGGTCCGCCTGAGTCCTGGTTTATCAACGGCAAAATATAGATCGGAAGAGCACACGTCTGAACTCCAGTCACGTGACGTTATCTCGTATGCCGTCTTCTGCTTGAAAAAAAAAATTTTGGTATTCAAACTTTTGACAAAATTAACTATGCTTCGTTTACATTTTATTTGAATATTTACTCATCCCAAAAAACACTGCAGTTACTAGCTCTTAAGTATATCCCAATTATTATGCAA
+
AAAA1CFDDFFFGGGFFB1A1B10A?FGF11FGFBFFGHHHHGF/FGG?AGDGGGFA2FG/EEAGAFEGEGGHHHGHFGGHHH121FFGB>F>EEFG/BF20/?GFGBE/>BF2F11GH1<1G1CCG@//011?1//1?1DD<D11>11=.1=F0<110=00000<=00-/<..00;CGC00<00000;0:00;00<:00909.9E-.;.00:0/;09000;/00000///////9B/BF-/////;;///
@M03495:530:000000000-LYBTV:1:1103:11186:4662 1:N:0:GTGACGTT+ATCTGGGA
GTCAGCATGTGAGCTTTGGTCCGCCTGAGTCCTGGTTTATCAACGGCAAAATATAGATCGGAAGAGCACACGTCTGAACTCCAGTCACGTGACGTTATCTCGTATGCCGTCTTCTGCTTGAAAAAAAAAAAAACAAAGACACATCGTATGCGTAGCTGACTGATTGTCATACGCATTGCTACCTAGAGGATATAGCATCTCATATACAGACACAGTATACACTAAGACAATAGTCTGACTCGTAATACATG
+
CCCDDFFFFFFFGGGGGGGGGGGGGGHHHHHHHHGHHHHHHHHHGGGGGHHHHHGHHHHHGGGGGHHHHHHGHHHGHHHHHHHHHHGHGHEEGGGGHHBGHHGFHHHHGEEHGHHGHHHHGHHHHGGG/A//-.<>0000///<0..<</0...;.000;0000:00000;0....:00000:000;0/./:000;000000000;0000.///.::000000/;000:/000;0000000.;...0000;
@M03495:530:000000000-LYBTV:1:1103:23313:4665 1:N:0:GTGACGTT+ATCTGGGA
GTCAGCATGTGAGCTTTGGTCCAGCCTGAGTCCCTGGTTTATCAACGGCAAAATATAGATCGGAAGAGCACACGTCTGAACTCCAGTCACGTGACGTTATCTCGTATGCCGTCTTCTGCTTGAAAAAAAAAATATTCATAACAATTGGTTGCTTTTTTTCTAGTACACTCGACTCGTTGATGAATTAGCTGTTCTTTTCAAATTTGTTTGGTATTTACTTGTTATTGTGTCATATGAGAGTTTCTTGTTTT
+
ABBBABFFFFFFGGGGGGGGBGHHHDFAEGHHHHHHHFFGHH5GHHGGGCCHFH3GGHFF5FABEFHG2FAGHGFEHFBHHFHHHGFGHHGHHHEEFGHGBDGFFEG3GBE/ECFGH4FFGH0FF3BC@B//0?1?11<111?<F111>>.011>11-</000==0000/:.-...:;/.00000;00/00=000;;C0000;0009/:;..990000;;B000//;//.////:;//9;9B///;;//..
@M03495:530:000000000-LYBTV:1:1103:10331:4672 1:N:0:GTGACGTT+ATCTGGGA
GTCAGCATGTGAGCTTTGGAGTGAAATCTCTTGTCTTAAGGAATAAAGGAAAAAGATTCCGTCGGAGGCTCGGTGCTCTACAGGTTCAACCTTTGTACTCTATTATTGCCTCACATTCCATCTCTTGTGAAAATATATTTGATTGGCTTTTCTGCAGGTTGTTTGCCAGGACTTTCCAAGACCTCCACTAGAAAACACAATAAACTTTTTGGAAGCTGGACAACTATCTTCATTTTTCAGAAACAGTGAAA
+
BBBBABFBFFFFGGGGGBF44GGDAFDDFFDDGE4FFHHFHHBEHHFHHHHHHGGEHHHHGCAF0EE0AFGG?EEGHHHHHHFHHFFGDF1BGHFHHHGGHHFGHHEDHBG?GHHHHHBFFGFHFHFDGEGGHHGHHHHHFHHHB00BGHHHFF1DC0@GBAAFFH1<GFA?GHDGH11?<C0GCGHHFHE1<=0GHGC.<DHGEH0=DD@@GCCACG:..CGAGGHHEHFFGGGGFFFB0999/BFGGG0
@M03495:530:000000000-LYBTV:1:1103:22528:4689 1:N:0:GTGACGTT+ATCTGGGA
GTCAGCATGTGAGCTTTGGAGTGAAATCTCTTGTCTTAAGGAATAAAGGAAAAAGATTCCGTCGGAGGCTCGGTGCTCTACAGGTTCAACCTTTGTACTCTATTATTGCCTCACATTCCATCTCTTGTGAAAATATATTTGATTGGCTTTTCTGCAGGTTGTTTGCCAGGACTTTCCAAGACCTCCACTAGAAAACACAATAAACTTTTTGGAAGCTGGACAACTATCTTCATTTTTCAGAAACAGTGAAC
+
ABBCCFFFFFFFGGGGGGGGGGHHHHHHHGHHHHHHHHHHHHGGHDHHHHHHHHGGHIIHHGHGGGGGGHHGEEEGHHHHHHHHHHHHHHHHHHHHHHHHHHHHHHHHHHHHHHHHHHHHHHHHHHHHHGFGFGHHHHHHEFHHHHHHHHHHHH3?2@FFGGGHGHFHHGHHHHHGHGFGFHFGHHHHHGG<1FGFGGHGHHHHHHHHHHGGCCGHHHHGHEFEFGGHFFGGGGGFFFGGGGGFFGFGEF9
@M03495:530:000000000-LYBTV:1:1103:16843:4696 1:N:0:GTGACGTT+ATCTGGGA
GTCAGCATGTGAGCTTTGGAGTGAAATCTCTTGTCTTAAGGAATAAAGGAAAAAGATTCCGTCGGAGGCTCGGTGCTCTACAGGTTCAACCTTTGTACTCTATTATTGCCTCACATTCCATCTCTTGTGAAAATATATTTGATTGGCTTTTCTGCAGGTTGTTTGCCAGGACTTTCCAAGACCTCCACTAGAAAACACAATAAACTTTTTGGAAGCTGGACAACTATCTTCATTTTTCAGAAACAGTGAAC
+
CCCCCFFFFFFFGGGGGGGGGGHHHHHHHHHHHHHHHHHHHHHHHHHHHHHHHHGGHIIIHIHGGGGGGHHGGGGGHHHHHHHHHHHHHHHHHHHHHHHHHHHHGHHHHHHHHHHHHHHHHHHHHHHHHHHHHGHHHHHHHHHHHAFHHHHHHHHFHHHHHGHHHHHHEHHHHHHHHHEHFHHHHHHHHGHGDGGHHGHGHHHGGHHHHHGGHFGHHHHGHHGHHGHHHGGGFFGGGGGBCGGGGGGFGF0
@M03495:530:000000000-LYBTV:1:1103:11835:4721 1:N:0:GTGACGTT+ATCTGGGA
GTCAGCATGTGAGCTTTGGAGGGCAAGAAGTGGTTGTGACATTGCTGGTTTATCAACGGCAAAATATAGATCGGAAGAGCACACGTCTGAACTCCAGTCACGTGACGTTATCTCGTATGCCGTCTTCTGCTTGAAAAAAAAAAAAATAACGCTATGAGTCGGAGCATGACCTATACGTATTACTGTATAAAGAACTTTCGTGATGCACGTGTTCAACAAGTCTCGCATCTTAGCACACACCAACTGTGCTC
+
CCCDCFFFFFFFGGGGGGGGGGGGGGGHHHHHHGGGGGGHHGHHHHHHHHHHHHHHHGGGGGHHHHHHHHHHHGGGGHHHHHHHGHHHGHHHHHHHHHHHHGHHEGGFGHHHHHHGGHHHHGEDHGHHGHHHHHHHHHGGGGC<--.00<.-..:0CBC0---:-.:0000::0:0.<000000000000000./000<...//0000.../.0<0:0.:0000/.-.-000000</.......</0000<
@M03495:530:000000000-LYBTV:1:1103:21832:4724 1:N:0:GTGACGTT+ATCTGGGA
GTCAGCATGTGAGCTTTGGAGTGAAATCTCTTGTCTTAAGGAATAAAGGAAAAAGATTCCGTCGGAGGCTCGGTGCTCTACAGGTTCAACCTTTGTACTCTATTATTGCCTCACATTCCATCTCTTGTGAAAATATATTTGATTGGCTTTTCTGCAGGTTGTTTGCCAGGACTTTCCAAGACCTCCACTAGAAAACACAATATACTTTTTGGAAGCTGGACAACTATCTTCATTTTTCAGAAACAGTGCAC
+
AAAB3CFFFDDFGGGGGFGGGEGHGHGHHHGHHHHHHHHHCGHHFHGHGFHHEFEEGHHHH3FEFG0AEHHGCEGGHHHHHHHG@GFF4FGGHHG@EGFHHGHHGHHHHHHHHHHGGHFBB3FGHHHHHFG43FGHFHGHHFHHHHEHGGGGFFGFCGGHH?GHFHHHFHHHHHHGF11?GGHHFCHFHHB1=FG0.<C.DD0=GHHEGHCGGH/CGHB.C0CC:;CCHGFFFG;;09FFFFFFB9B00;0
@M03495:530:000000000-LYBTV:1:1103:24291:4732 1:N:0:GTGACGTT+ATCTGGGA
GTCAGCATGTGAGCTTTGGTCCAGCCTGAGTCCCTGGTTTATCAACGGCAAAATATAGATCGGAAGAGCACACGTCTGAACTCCAGTCACGTGACGTTATCTCGTATGCCGTCTTCTGCTTGTAAAAAAAAATTTTCCACTACTATATTTCCCACCTTTCATTTACCTCCTCCAATATGAATGTTTTCTCTTCCTTCCTCCCCTCATGTACTCTCTGTATTACTGTTTTACACCCGTACGATGTACCTCTT
+
BBBABFFFFFFFGGGGGGGGGGHHCFFHHHHHHHHHHHHGHHHGHHGGGGGHHEGHHHFFGHGGEEAGHHHHHFGGHFGHFGHHHGHHHHGHHGGE?FEG4FGFFEHGH3>?EFEEGHFFHF0B?FHF??//0222211<?00111??111<?1<.0111111>1<<11.<//</00==0000000<DG00;000:0;00/.:/..000;9;00;00000;;000;099;0C0/.9;-9-.;.;//:////
@M03495:530:000000000-LYBTV:1:1103:17286:4789 1:N:0:GTGACGTT+ATCTGGGA
GTCAGCATGTGAGCTTTGGAGGGCAAGAAGTGGTTGTGACTGGTTTATCAACGGCAAAATATAGATCGGAAGAGCACACGTCTGAACTCCAGTCACGTGACGTTATCTCGTATGCCGTCTTCTGCTTGAAAAAAAAATCATGTGCATATTGATAACCTGTATCACCCTTGCCTACTGCGTTGTTATCCGTCGCAAGCTGATACCCTTGTAATCCACCAGCCCCGCTTGGACTACCGCCACCCCACGATCTC
+
AAA?ACDFFFFFFGGGGGG1F100AFF0FH3BFB0EE?BFFGCBAFCGHHDGCEGCGFGEGHBGEHFAEEEG00FGGFGG0FFF1FGHH@FG2FFDEFF//E/>0?22B0?/002B<?/0<B2>1D1101<10////0111111?1<1111<11111101=1<FDFG.////0<<0<0.;.-..0000.;.9--.9./0;;090/0//0000009/...----------/////-;--------;--;--/
@M03495:530:000000000-LYBTV:1:1103:9613:4810 1:N:0:GTGACGTT+ATCTGGGA
GTCAGCATGTGAGCTTTGGAGTCCCTGGTTTATCAACGGCAAAATATAGATCGGAAGAGCACACGTCTGAACTCCAGTCACGTGACGTTATCTCGTATGCCGTCTTCTGCTTGAAAAAAAAAAAATAAATAAACATTCAGAATGTCAATCATCTCACGCAATATGTATACTCACCACAACTTAATGTACACATGTGACAATAGCAAATACTACGATCCGTCACTATCATACTACATTACATGAGCGAGCAT
+
CCCCCFFFFFFFGGGGGGGGGGHHHHHHHHHHHHHHHGGGGGHHHHHHHHHHHGGGGHHHHHHHGHHHGHHHGHHHHHHHHGHHEGGGGHGHHHHGGHHHHGGGHGHHHHHHHFGHHGGFGG//<011111111111?111111<111111111111..-<.111=11111010.0...<:<01111:<11000111111<:11110<101:1.........9111111111:10<B1111<000---9-0
@M03495:530:000000000-LYBTV:1:1103:6551:4817 1:N:0:GTGACGTT+ATCTGGGA
GTCAGCATGTGAGCTTTGGAATTAGTAAATTCGTTGACGACAGAAGGAGCAAGATAACGACCACAGGGAGGCTGGTTTATCAACGGCAAAATATAGATCGGAAGAGCACACGTCTGAACTCCAGTCACGTGACGTTATCTCGTATGCCGTCTTCTGCTTGAAAAAAAAACTCGCACTTATGAGATCGCCTTAGTTGTTAATCACACACTCCAATATACGCGACTAAAAAAGTTATATATAACAGTATACAA
+
ABABAFFFFDFDGFFGGGFFFGHFHHGHHGHHFGEGG4E2EEEBFGEHHHHFG2GHGHDFGEG1EFF11EE?GHGHHHHHHFFCEE>>/?FBBGGGFGBGGEAEHHFHHGHEGEGCEDFGHFHHBFHHGF/?CCFFH/2FFCFAGHBH@EDACDDBHBFGG111F@C--:00.----/00000000....;00;000900000:0/.9/;.//////;..---99////-.///;/////99///////:/
@M03495:530:000000000-LYBTV:1:1103:22747:4829 1:N:0:GTGACGTT+ATCTGGGA
GTCAGCATGTGAGCTTTGGAATTAGTAAATTCGTTGACGACAGAAGGAGCAAGATAACGACCACAGGGAGGGGGGTTTATCAACGGCAAAATATAGATCGGAAGAGCACACGTCTGAACTCCAGTCACGTGACGTTATCTCGTATGCCGTCTTCTGCTTGAAAAAAAAAAACAATAAGCAATCTTATTAGATTATCCTCTCGTCAGCTATGTAGTGAAAACTTGCGTATGACAACGAATCTCATCACTAAC
+
CBCCCFFFFFBFGGGGGGGGGGHHHHHHHHHHGGHHGGGGGGGHHHHGAGHHHHHHHGGGGGGHHHHGGFGG0>CDCDFFFGHFGGGFGHHHHHHHGHGHGFGGHHBBGFGAFEGGGGGGGGGGFFGGGFGE.EEEG./;BFFFFBFBFF-AFFFFFFFFFBB/ADBB-9@A..////9///;/9:B////;//;/////:...../////9:;;/////;////-9../////.-....///////////
@M03495:530:000000000-LYBTV:1:1103:16656:4835 1:N:0:GTGACGTT+ATCTGGGA
GTCAGCATGTGAGCTTTGGAGTGAAATCTCTTGTCTTAAGGAATAAAGGAAAAAGATTCCGTCGGAGGCTCGGTGCTCTACAGGTTCAACCTTTGTACTCTATTATTGCCTCACATTCCATCTCTTGTGAAAATATATTTGATTGGCTTTTCTGCAGGTTGTTTGCCAGGACTTTCCAAGACCTCCACTAGAAAACACAATAAACTTTTTGGAAGCTGGACAACTATCTTCATTTTTCAGAAACAGTGAAC
+
CCCCCFFFFFFFGGGGGGGGGGHHHHHHHHHHHHHHHHHHHHHHHHHHHHHGHHGGHIIIHIHGGGGGGHHGFGGGHHHHHHHHHHHHHHHHHHHHHHHHHHHHHHHHHHHHHHHGHHHGHHHHGHHHHHHHFGHGHHHHHGHHHEGHGHHHHHGGHHHHHGHHHHHHGHHHHHHHHHGHAGGFHHHGHHHDDGGHHHE<GHDHFHHHHHGGEHGHHHHHHGHAGHHHHHFFFFFGFGGGEFFGFGGGGG0
@M03495:530:000000000-LYBTV:1:1103:17601:4836 1:N:0:GTGACGTT+ATCTGGGA
GTCAGCATGTGAGCTTTGGAGTGAAATCTCTTGTCTTAAGGAATAAAGGAAAAAGATTCCGTCGGAGGCTCGGTGCTCTACAGGTTCAACCTTTGTACTCTATTATTGCCTCACATTCCATCTCTTGTGAAAATATATTTGATTGGCTTTTCTGCAGGTTGTTTGCCAGGACTTTCCAAGACCTCCACTAGAAAACACAATAAACTTTTTGGAAGCTGGACAACTATCTTCATTTTTCAGAAACAGTGAAC
+
CCCCBFFFFFFFGGGGGGGGGGHHHHHHHHHHHHHHHHHHHHHHHHHHHHHHHHGGHIHHHHHGGGGGGHHGGGGGHHHHHHHHHHGHFHHHHHHHHHHGHHHHHHHHHHHHHHHHHHHHHHHHHHHHHHGHHHHHHHHHHGHHHEGHHHHHHHHGHHHHHGHHHHHHEGHHHHHHHHGFFHHHHHHGHHHBFGHHHGHEHHFHHHHHHHGGGFHHGGHGFHHEHFHHHGGFGGFFGGGGFFBFGGFGGG0
@M03495:530:000000000-LYBTV:1:1103:19659:4846 1:N:0:GTGACGTT+ATCTGGGA
GTCAGCATGTGAGCTTTGGTCCAGCCTGAGTCCTGGTTTATCAACGGCAAAATATAGATCGGAAGAGCACACGTCTGAACTCCAGTCACGTGACGTTATCTCGTATGCCGTCTTCTGCTTGAAAAAAAAAAACAAATGATTAAATATCATCATTGTAATACGTACCTTACACTCACTTCTCGACTAATCTACATCATCTACTGTTTATACGACCACAAACGCATCTAACAGTACTTCTTAGATGCACTCAT
+
CDCDDFFFFFFFGGGGGGGGGGHHHGHHHHHHHHHHHHHHHHHHHGGGGGHHGHHHHHHHHGGGGHHHHHHHGHHHGGHHHHHHHHGHHGFHHGGGGHHBGHHGGHHHHGGGHGHHHHHHHCFFHHCFC@<C///?11=111111<11111111111111<.00..0000000//<00000.0-<-000<00:000000000<00000<0...-<.<....--.-<00:000000000:00<000000//0
@M03495:530:000000000-LYBTV:1:1103:8228:4911 1:N:0:GTGACGTT+ATCTGGGA
GTCAGCATGTGAGCTTTGGAGTGAAATCTCTTGTCTTAAGGAATAAAGGAAAAAGATTCCGTCGGAGGCTCGGTGCTCTACAGGTTCAACCTTTGTACTCTATTATTGCCTCACATTCCATCTCTTGTGAAAATATATTTGATTGGCTTTTCTGCAGGTTGTTTGCCAGGACTTTCCAAGACCTCCACTAGAAAACACAATAAACTTTTTGGAAGCTGGACAACTATCTTCATTTTTCAGAAACAGTGAAC
+
CCCCCFFFFFBFGGGGGGGGGGHHHHHHHHHHHHHHGHHHHHGHHHHHGHHHHHGGGHGHHIHGCEGGGGHGGEGGFFGHHHHHHHGHHHFGHEGHHFHHHHHHHGHHHGGHHHGHHHHHGHGHGHHGHHHHHGHHHHGHFFHHEGHHHHHGHHGHHFGHHGHHGGGFEGHHGFFGHEFEGFFHHACGFGFG1FFFHHEEHHGFFD=GHHGGEB/CBGFEHEGHHHHHHEFGGFFFGGGGF;FFGGGGEG0
@M03495:530:000000000-LYBTV:1:1103:8028:4914 1:N:0:GTGACGTT+ATCTGGGA
GTCAGCATGTGAGCTTTGGAGTGAAATCTCTTGTCTTAAGGAATAAAGGAAAAAGATTCCGTCGGAGGCTCGGTGCTCTACAGGTTCAACCTTTGTACTCTATTATTGCCTCACATTCCATCTCTTGTGAAAATATATTTGATTGGCTTTTCTGCAGGTTGTTTGCCAGGACTTTCCAAGACCTCCACTAGAAAACACAATAAACTTTTTGGAAGCTGGACAACTATCTTCATTTTTCAGAAACAGTGAAC
+
BBBBBFFFFFFFGGGGGGGGGGHGHHHHHHHHHHHHHHHHHHHHHGHHHHHHHHGGHHHHHHHGGGG0EHHGGAEGFHHHHHGHHHGHHHHHHHHGHHHHHHHHHHHHGHHHHHGHHHHHHHHHHHHHHHHHHHHHHHHHHHFEGFBGHHGGHHHFFGFGHGHHHGHHHHHHHHHHHHFFHGHFHHEFHHF1==GGHFHCHBGHHFGHHHGCHHHEGCBGFFGEFGHHHEGBBFFFFGGGFGFGFF0CFG0
@M03495:530:000000000-LYBTV:1:1103:12399:4947 1:N:0:GTGACGTT+ATCTGGGA
GTCAGCATGTGAGCTTTGGAGTGAAATCTCTTGTCTTAAGGAATAAAGGAAAAAGATTCCGTCGGAGGCTCGGTGCTCTACAGGTTCAACCTTTGTACTCTATTATTGCCTCACATTCCATCTCTTGTGAAAATATATTTGATTGGCTTTTCTGCAGGTTGTTTGCCAGGACTTTCCAAGACCTCCACTAGAAAACACAATAAACTTTTTGGAAGCTGGACAACTATCTTCATTTTTCAGAAACAGTGAAC
+
CCCCCFFFFFFFGGGGGGGGGGHHHHHHHHHHHHHHHHHHHHHHHHHHHHHHHHGGHIHIHIHGGGGGGHHGGGGGHGHHHHHHHHHHHHHHHGHHHHHHHGHHHHHHHHHHHHHHHHHHHHHHHHHHHHHGHHFHGHHHHHHHGHHHHGHHHHHHHGHHHGHGHHHHHHHHHHHHHGHFGGHHHHHHHGFBDGEGHHEGHFHFHFGGHHGGFHHHHHCGFHHHHHGHHHGGGFGGGGGGBFFFGGGFGFF
@M03495:530:000000000-LYBTV:1:1103:17370:4975 1:N:0:GTGACGTT+ATCTGGGA
GTCAGCATGTGAGCTTTGGTTTATCAACGGCAAAATATAGATCGGAAGAGCACACGTCTGAACTCCAGTCACGTGACGTTATCTCGTATGCCGTCTTCTGCTTGAAAAAAAAAAAATGCACTCGAGTACCATGTCTTAACAACCGATTCCTACTTCTGCTCGACCGAAAGTATCAGCTATCAATACCATGCCACGACCTCAGTGCAACTACCCTATTAGGCGAATGTTATATAGTCGAGGTCCGTACAAGC
+
BBBCCFFFFFFFGGGGGGGGGGHHHHHHGGGGGHHGHHHHHHHHGGGGHHHHHHHGHHHGGHHHHHHHHHHHGFEEGGFFH14GHHFGHHHHGAFHGHHHHGHHFEGFHGGG//>/0222@2?//<1=F1111?111111<<<<---.00000<00000=0.:------.0;00000000/00;0000;09000---9.000009000/00/;0/090000----:;00000000;..--;/099...00.
@M03495:530:000000000-LYBTV:1:1103:18885:4976 1:N:0:GTGACGTT+ATCTGGGA
GTCAGCATGTGAGCTTTGGAGTGAAATCTCTTGTCTTAAGGAATAAAGGAAAAAGATTCCGTCGGAGGCTCGGTGCTCTACAGGTTCAACCTTTGTACTCTATTATTGCCTCACATTCCATCTCTTGTGAAAATATATTTGATTGGCTTTTCTGCAGGTTGTTTGCCAGGACTTTCCAAGACCTCCACTAGAAAACACAATAAACTTTTTGGAAGCTGGACAACTATCTTCATTTTTCAGAAACAGTGAAC
+
CCCCBFFFFFFFGGGGGGGGGGHHHHHHHHHHHHHHHHHHHHHHHHHHHGHHHHGGHHHHHHHGGGGGGHHGGGGGHHHHHHHGHHHHHHHHHHHHHHGHHGHHHHHHHHHHHHHHHHHHHHHHHHHHHEHHHGHHHHHHHHHGHFGHHHHHHGHHHGHHHGHHHHHHHEHHHHHHHHHHGGHFHHHHHGH<GHHHHHGFHHHHHHHHHHGFHFHEGHFFFHHGHHHHGHGGGGGGGGGGFGGGGGFGGF0
@M03495:530:000000000-LYBTV:1:1103:10652:4982 1:N:0:GTGACGTT+ATCTGGGA
GTCAGCATGTGAGCTTTGGAGTGAAATCTCTTGTCTTAAGGAATAAAGGAAAAAGATTCCGTCGGAGGCTCGGTGCTCTACAGGTTCAACCTTTGTACTCTATTATTGCCTCACATTCCATCTCTTGTGAAAATATATTTGATTGGCTTTTCTGCAGGTTGTTTGCCAGGACTTTCCAAGACCTCCACTAGAAAACACAATAAACTTTTTGGAAGCTGGACAACTATCTTCATTTTTCAGAAACAGTGAAC
+
AAABBFFFFFFFGGGGGGGGGGHHHGHHHHHHHGFHHHHHHHFHFHHHHHGHHHGEHHHHHHHGCFGGGHHGG?EGHHHHHHHHHHHHFHGGFHHFHHHGFHHHGHHHGHHHHHHGHFHHHHHHHHHHHBDGGGHFHGHHHFHHF?GHHHHFFGBHHCGHH?GHHHHHHFHHHEHGHGBGFHHHHHGHGGGBGHHHECHCDH0=GFGHHHGGGFFCHHGHFHGHHHHHGHGGGGFGFGGFBBCFFFBFFC0
@M03495:530:000000000-LYBTV:1:1103:24189:5026 1:N:0:GTGACGTT+ATCTGGGA
GTCAGCATGTGAGCTTTGGAGTGAAATCTCTTGTCTTAAGGAATAAAGGAAAAAGATTCCGTCGGAGGCTCGGTGCTCTACAGGTTCAACCTTTGTACTCTATTATTGCCTCACATTCCATCTCTTGTGAAAATATATTTGATTGGCTTTTCTGCAGGTTGTTTGCCAGGACTTTCCAAGACCTCCACTAGAAAACACAATAAACTTTTTGGAAGCTGGACAACTATCTTCATTTTTCAGAAACAGTGAAC
+
AAABBFFFFFF@FAGGGGBGGCBAADDGHHHFFFBGGGHHHBGHHFFHFHGFBFDFFHHHHHFGEGGGGHHGGE?GBGFFFHHFHHFFFHHHFHGEGHGHHHHHHHGFGHDG?FFGGFHFGBDFGFHGFFEBHHHH4FGDGHFHHFGGHFGHFFF2GHHHFGEGBGGHFHHCFHGGGGDFGFGFH.0FD0C11<<>FC<CGBD0<DGHFHGGHEHHGFCFHCHHH/CGHBFFGFFFGFFG00/9CBFBBFB
@M03495:530:000000000-LYBTV:1:1103:21168:5033 1:N:0:GTGACGTT+ATCTGGGA
GTCAGCATGTGAGCTTTGGAGTGAAATCTCTTGTCTTAAGGAATAAAGGAAAAAGATTCCGTCGGAGGCTCGGTGCTCTACAGGTTCAACCTTTGTACTCTATTATTGCCTCACATTCCATCTCTTGTGAAAATATATTTGATTGGCTTTTCTGCAGGTTGTTTGCCAGGACTTTCCAAGACCTCCACTAGAAAACACAATAAACTTTTTGGAAGCTGGACAACTATCTTCATTTTTCAGAAACAGTGAAC
+
BBBBBFFFFFFFGGGGGGGGGGHHHHHHHHHHHHHHHHFHHFHHHHHHHFHHHHGGHHHHHFHGGGGGGHHGGFFGHHHHHHHHHHHHHHHHHHGHHHHHHHHHHHHHHBGFHHHHHHHHHHHHHHHHHBFGGGHHHHHHHHHGHGHHGHHHHHGBFCCDGDGGHGBGGHHHHGHHFGDGCFGGGHFHHHG1>DHHEGEEHDGHHFGGGHGC/CGEFFFEHEHGHHHHFHBFB;0CGFFGBF/FFFFFFG0
@M03495:530:000000000-LYBTV:1:1103:11382:5036 1:N:0:GTGACGTT+ATCTGGGA
GTCAGCATGTGAGCTTTGGAGTGAAATCTCTTGTCTTAAGGAATAAAGGAAAAAGATTCCGTCGGAGGCTCGGTGCTCTACAGGTTCAACCTTTGTACTCTATTATTGCCTCACATTCCATCTCTTGTGAAAATATATTTGATTGGCTTTTCTGCAGGTTGTTTGCCAGGACTTTCCAAGACCTCCACTAGAAAACACAATAAACTTTTTGGAAGCTGGACAACTATCTTCATTTTTCAGAAACAGTGAAC
+
DDDDCFFFFFFFGGGGGGGGGGHGHHHHHHHHHHHHHGHHGHHHHHHHHHHGHHGGHHHIHIHGGGGGGHHGGGGGHHHHHHHHHHHHHHHHGHHHHHHHHHHHHHGHHGHHHHHHHHHFHHHHHHHHHHHHHFGHHHHHHEHHHEHHHHHHHHHGHHHHHGHHHHHHGHHHHHHHHHHGFHHHHHGHHGHDGHFHHCECHEHDGHHHHHGGHEHFGHGFFFFHHGHHBFFFFGGGGGGGGEBFGGGGGGB
@M03495:530:000000000-LYBTV:1:1103:12426:5044 1:N:0:GTGACGTT+ATCTGGGA
GTCAGCATGTGAGCTTTGGTCCAGCCTGAGTCCTGGTTTATCAACGGCAAAATATAGATCGGAAGAGCACACGTCTGAACTCCAGTCACGTGACGTTATCTCGTATGCCGTCTTCTGCTTGAAAAAAAAAAAAAGGAGAAAACTAATGCCTTAACATATGTCAGCGAGTACATAGGAAATCAAAACGCTTTAATGCTAGTTGTGTCACGTCAGCTCGATGTACGCTCGACGCTGATGTAACAGTGATTTAA
+
DCCDDFFFFFFFGGGGGGFGGGHHHGGHHHHHHHHHHHHHHHHHHGGGGGHHHHHHHHHHHGGGGHHHHHHHGHHHGHHHHHHHHHHHHGHHHGGEGHHGHHHGGHHHHGGGHGHHHHHHGGHHHHGGGG<</<..0..010000<0=000000000000=0:00.--<.00<00000/000000.--...000:00000000./00<.....00B.-/0.:0....-----..9<0<0000:000000:0
@M03495:530:000000000-LYBTV:1:1103:23935:5054 1:N:0:GTGACGTT+ATCTGGGA
GTCAGCATGTGAGCTTTGGAATTAGCTGGTTTATCAACGGCAAAATATAGATCGGAAGAGCACACGTCTGAACTCCAGTCACGTGACGTTATCTCGTATGCCGTCTTCTGCTTGAAAAAAAAAAAACTGTTTTGCGTCTCTGGCGTGGAAATGACTCCAGCTTTAGATAGTGTAGCAGTAAGTCGTGCCGATGACGTGCCTTTCGACTCCCGCACATCATCGCGTGTGCTGTCACACGGACGCTTGCGCTC
+
BAABACFFFFFFGGGGGGGGGGHGHHGHHFGHHGHHHGGGGGGFFHHHHGGFHHGGGGHHGGHHHGFGHGBGHHGHFFGHEHGFG1FFFGGHBEBCFDBGHFGFGFGF4FHEHBA3FFF/CB///</11?<1?01->@E01111-<--.00000<00///:;C000000000<00;0:;000;0:....-;-.00:....09009.99./..----99////;--99.//;F////9=-9---.;..--;9
@M03495:530:000000000-LYBTV:1:1103:15696:5084 1:N:0:GTGACGTT+ATCTGGGA
GTCAGCATGTGAGCTTTGGTCCAGCCTGAGTCCCTGGTTTATCAACGGCAAAATATAGATCGGAAGAGCACACGTCTGAACTCCAGTCACGTGACGTTATCTCGTATGCCGTCTTCTGCTTGAAAAAAAAACAATAGTATATCCTATGCCGTCCTATGACGCAAAGCCAAACGACGTACTCATGAACTATGATCACATCAGCACAATAATGGTATCACTCAAGACCTGCATCCTGCTGAGATAGCTGTGTC
+
CBACCFFFFFFFGGGGGGGGGGHHHGHHHHHHHHHHHGHHHHHHHHGGGGGHHHHHHHHHHHGGGGGHHGHHHGHHHGHHHHHHHGHHHHEHHEGGGGHHHHHHFGHHHHGGGHGHHHGHGHE3GHHGGC</?F<?11@11111111111/.<.>1<1==..<-<//.<//..:--:..;:0;000000000000;0090000.//00000090000009////9///.99/////9;/.///////////
@M03495:530:000000000-LYBTV:1:1103:17623:5096 1:N:0:GTGACGTT+ATCTGGGA
GTCAGCATGTGAGCTTTGGTCCAGCCTGAGTCCTGGTTTATCAACGGCAAAATATAGATCGGAAGAGCACACGTCTGAACTCCAGTCACGTGACGTTATCTCGTATGCCGTCTTCTGCTTGAAAAAAAAAAAAAACTGACATAAATCCGCAATTACTAAATTACCACTCTTTACTCATGATTTCTCGTCTACACTCTCACGACAGCTTCTAACGTAGTGTACTTGTCAAATAGTACTACAGCGGTATCTGA
+
CCCCCFFFFFFFGGGGGGGGGGHHHGHHHHHHHHHHHHHHHHHHHGGGGGHHHHHHHHHHHGGGGHHHHHHHGHHHGHHHHHHHHHHHHGGHHGGFGHHHGHGGGHHHHGGGHGHHHHHHHHFHHHGGGC/</><>111101<11110<.--.<1C11101101110:/1:111111111111111.....11/1/<001..---.0011110.:.../1<11<110111110<11111000--...<111
@M03495:530:000000000-LYBTV:1:1103:8434:5110 1:N:0:GTGACGTT+ATCTGGGA
GTCAGCATGTGAGCTTTGGAGTGAAATCTCTTGTCTTAAGGAATAAAGGAAAAAGATTCCGTCGGAGGCTCGGTGCTCTACAGGTTCAACCTTTGTACTCTATTATTGCCTCACATTCCATCTCTTGTGAAAATATATTTGATTGGCTTTTCTGCAGGTTGTTTGCCAGGACTTTCCAAGACCTCCACTAGAAAACACAATAAACTTTTTGGAAGCTGGACAACTATCTTCATTTTTCAGAAACAGTGAAC
+
CCCCCFFFFFFFGGGGGGGGGGGHHHHHHHHHHHHHHHHHHGHHHHHHHHHHHHGGHHHHHGGGGGGGGHHGGGGGHHHHHHHHHHHHHHHHHHHHHHHHHHHHHHHHHGHHHHGHHHHGHHHHHHHHFHHHHHHHGHHHHHHHHHFHHHFHHHHHHHHHHGHHHHHGHHHHHHHGHHGGGHHHH.GFHHGGGGHHHFE<DGGDGGHHHHGG0GBGFHHAHHHGHFHHHHGBFFGGGGGGGFFFGFFGEG0
@M03495:530:000000000-LYBTV:1:1103:18690:5115 1:N:0:GTGACGTT+ATCTGGGA
GTCAGCATGTGAGCTTTGGACCAGCCTGAGTCCCTGGTTTATCAACGGCAAAATATAGATCGGAAGAGCACACGTCTGAACTCCAGTCACGTGACGTTATCTCGTATGCCGTCTTCTGCTTGAAAAAAAAAAAACAACAACACGATATATCTGTATCGCAGTTTATGTCATCACATCATCAAATCATGCCCGTCCTCTACAGTACCCTCTAGCTATACAGAGCATGCAAGCTTCAACCACAAGACACCCAA
+
CCCCCFFFFFFFGGGGGGGGGGHHHGHHHHHHHHHHHGHHHHHHHHGGGGGHHHHHHHHHHGGEGGHHHHHHHGHHHEHHHHHHHHHHHHGHHHGGGFHEFHHHGGHHHHGGGHGHHHHHGHBGHHHGGCD</@..<<......-<.<00000<000.....000000;0000000:00<0000000000/:-;..00000000;000;/0000000000://0000000.00:000......:///....
@M03495:530:000000000-LYBTV:1:1103:18243:5124 1:N:0:GTGACGTT+ATCTGGGA
GTCAGCATGTGAGCTTTGGTCCAGCCTGAGTCCTGGTTTATCAACGGCAAAATATAGATCGGAAGAGCACACGTCTGAACTCCAGTCACGTGACGTTATCTCGTATGCCGTCTTCTGCTTGAAAAAAAAAAAATTATATCTCATTCACACACTCTCATAGCACTACCTGACTTACGTGGATCAAATCGATCACCCTAGAACTCGTCGATAGATTTCTAGCTCACATTCCCACTCCCTGAGCTGCATTTCGC
+
BBBBBFFFFFFFGGGGGGGGGGHHHGHHHHHHHHHGHHHHHHHHHGGGGGHHHHHHHHHHHGGGGHHHHHHHGHHHEHHHHHHHHHHHHGHHHGGGGHHFHHGFGHHGHGGGHGGGGHHGGHHHHHGGCD>//0111111=11111>11>.<//000000/0<<0/<00//0000.//..00.:0;0.:;..//..//000099;E--...0;///;////9//:////;9;.//9///9/////;////.
@M03495:530:000000000-LYBTV:1:1103:21762:5137 1:N:0:GTGACGTT+ATCTGGGA
GTCAGCATGTGAGCTTTGGTCCAGCCTGAGTCCTCTGGTTTATCAACGGCAAAATATAGATCGGAAGAGCACACGTCTGAACTCCAGTCACGTGACGTTATCTCGTATGCCGTCTTCTGCTTGAAAAAAAAAAAACATATATACTTATTGTATTAACGCAATGATAACTTGATATACCTGCCACAATGTCACTTACACATCACTAATCGCGGCTACAAGTACCCCTATCGTTACGACAATACCTGACTCAT
+
DDDDDFFFFFFFGGGGGGGGGGHHGGHHHHHHHHHHHHGHHHHHHHHGGGGGHHHHHHHHHHHGDGGHHHHHGHGHHHGHHHHHHHHHHHHGHHGGGFGHEBFGFFGHHGGGGGHGGHHGHHHHHGEHGGG?////<>==11111>11G111<11<0.---<00000<0000<C0000:0..00..:000:<000000<0:0000000..-<--</0:<00000...00./.<...9--<0:000//0:00
@M03495:530:000000000-LYBTV:1:1103:10076:5148 1:N:0:GTGACGTT+ATCTGGGA
GTCAGCATGTGAGCTTTGGAATTAGTAAATTCGTTGACGACAGAAGGAGCAAGATAACGACCACAGGGAGGGTGGTTTATCAACGGCAAAATATAGATCGGAAGAGCACACGTCTGAACTCCAGTCACGTGACGTTATCTCGTATGCCGTCTTCTGCTTGAAAAAAAAAAAGTACTCCTTTATACACATCGGACCTACACCATACGATTTGATCAGAATAAAGTCCCAACTATCTATGACACTATCTTAAA
+
BBAAAFFFFFFFGCGFGGFGGGHHHAGGHGHHGBCGHHEFGGGHHHHHEHHHGGHHHHGGGGGGHHHG1E@EGGG>FFHHHEHHGCGFGGHGHHHHHHHGDEGGEFGHFHHGFHEFHHGGBCFHFDHHGHGFGGFCFFHEDCFD<GHHG<@FAHFDFHHHFHHD.<CD-A?.00090/000;0;900900...--;///./9//..9.../99/9////9/////////./9/////;//;;///////99
@M03495:530:000000000-LYBTV:1:1103:18270:5153 1:N:0:GTGACGTT+ATCTGGGA
GTCAGCATGTGAGCTTTGGAGTGAAATCTCTTGTCTTAAGGAATAAAGGAAAAAGATTCCGTCGGAGGCTCGGTGCTCTACAGGTTCAACCTTTGTACTCTATTATTGCCTCACATTCCATCTCTTGTGAAAATATATTTGATTGGCTTTTCTGCAGGTTGTTTGCCAGGACTTTCCAAGACCTCCACTAGAAAACACAATAAACTTTTTGGAAGCTGGACAACTATCTTCATTTTTCAGAAACAGTGAAC
+
CCCCCFFFFFFFGGGGGGGGGGHHHHHHHHHHHHHHHHHHHHFHHHHHHHHHHHGGHHHHHHHGGGGGGHHGGGGGHHHHHHHGHHHHHHHHHHHHHHHGHHHHGHGHFGHHGHHHHHHHHHHHGHHHHHHHHHHGHHHHHHEHHGHHHGHHHHHGHF<FHGHHHGHHHHGHHGHHHHGHFHFFHHGHHHHFFGHHHGEEHFBHHHHHGGGFCCGGHHGFHHHHHHHGHHGGFFFGGGGGEGBFGGGGEG0
@M03495:530:000000000-LYBTV:1:1103:23567:5161 1:N:0:GTGACGTT+ATCTGGGA
GTCAGCATGTGAGCTTTGGTTTATCAACGGCAAAATATAGATCGGAAGAGCACACGTCTGAACTCCAGTCACGTGACGTTATCTCGTATGCCGTCTTCTGCTTGAAAAAAAAAAAAAATACTACTCCTTATCAGACCTATTCTGAGCCACTTAATAACACTACCACGATGTATTATTACTACTCCGCTAATCTATTTTCATGATATCTAACTCTTAGCTGTTCTTCGTAATCGAGATCTGTCTCTTCCCTC
+
CBCBCFFFFFFFGGGGGGGGGGHHHHHHGGGGGHHHHHHHHHHHGGGGHHHHHHGGHHHGHHHHHHHHHHHHGFHHGGGGHGGHHHFEHHHHGFGHEHHHHHHEHFHFEEEEC@<>//011=?111111=11=111.1<<1<1=000<//00000000000///00.;...0000000:000:00:..-9;0000::0000000;0000000000000:000;:00.:/.90...:.0:00000:000/:/
@M03495:530:000000000-LYBTV:1:1103:19299:5167 1:N:0:GTGACGTT+ATCTGGGA
GTCAGCATGTGAGCTTTGGTCCAGCCTGAGTCCTCTGGTTTTCAACGGCAAAATATAGATCGGAAGAGCACACGTCTGAACTCCAGTCACGTGACGTTATCTCGTATGCCGTCTTCTGCTTGAAAAAAAATAAGAAGCTTTGTTGGTCGAAGACATCCAGCATGGCATCCTCGAGTCGGAGGGCGTCGCTGGGTGTGATATTTCTAATCTCATAGTCCTGCTACACAACATTCATTTAGCCGCTTAACAGA
+
BBBBBFFFFFFFGGGGGGGGGGHHGGHHHHHHHHHHHGBFGGHHGHGGGGGGHHHGHHHHHHGEGGFGHHHFHGHHGGHHHHHHGFHHHHCHEGFGFFHHFHGHFGBGHGEEEGFHGHHGHE?FFFHGC@02222@22222<100//?///<<001101100110./0/<0<...0/-----::99---..-./.-.090;//9//9/////;////////9//9./.../////////9/;--../9///
@M03495:530:000000000-LYBTV:1:1103:20653:5177 1:N:0:GTGACGTT+ATCTGGGA
GTCAGCATGTGAGCTTTGGTCCACCTGATCCTGGTTTATCAACGGCAAAATATAGATCGGAAGAGCACACGTCTGAACTCCAGTCACGTGACGTTATCTCGTATGCCGTCTTCTGCTTGAAAAAAAAAAACAATCAATCCCACATACTCAGTGCGTTGCTTAATAGCTATATCGCATATCCATACCACACTCACACCACCAATCCCGGATGACTATTCCTTCATCAACAATATCAAGTTCAGCCCCCGCGC
+
CCCCCFFFFFFFGGGGGGGGGGGHGHHGHHHHHHGGHHFHHHFGGGGEHHHHHHHHHEHGEFGHHHHHGHGGFCF@GEHFHHHHGHHGA1FFGFFFABGHGGGHHGHGFCFFHHFHHHHAB3BEEGC/B////11??<1<<10.1>1111<=11-..-.0000000000000;.....0;0000//::9.////0/9.....///0.--;-/9///////////////:./99/9////////;..-----
@M03495:530:000000000-LYBTV:1:1103:22711:5195 1:N:0:GTGACGTT+ATCTGGGA
GTCAGCATGTGAGCTTTGGAGTGAAATCTCTTGTCTTAAGGAATAAAGGAAAAAGATTCCGTCGGAGGCTCGGTGCTCTACAGGTTCAACCTTTGTACTCTATTATTGCCTCACATTCCATCTCTTGTGAAAATATATTTGATTGGCTTTTCTGCAGGTTGTTTGCCAGGACTTTCCAAGACCTCCACTAGAAAACACAATAAACTTTTTGGAAGCTGGACAACTATCTTCATTTTTCAGAAACAGTGAAC
+
ACCCCFFFFFFFGGGGGGGGGGHHHHHHHHHHHHHHHHGHHHHHHHHHHHHHFHGGHIHHHHHGGGGGGHHGGFGGHHHHHHHGHHHHHHHHHHFHHHHHHHHHHHHHHHHHHHHHHHHHHHHHHHHHHFGFHGHHGHHHHHHHHCGHHHHHHGH3CGFFGEHHHHHHHGHHHHHHHEBFGFHHHGGGHHH>FGHGFCHCHGFHHHHHHGGFHHF.GHBGGHFEHHHHHHGGGGGGFFGGBFGFGFFGGG0
@M03495:530:000000000-LYBTV:1:1103:6444:5216 1:N:0:GTGACGTT+ATCTGGGA
GTCAGCATGTGAGCTTTGGAATTAGTAAATTCGTTGACGACAGAAGGAGCAAGATAACGACCACAGGGAGGGTGGTTTATCAACGGCAAAATATAGATCGGAAGAGCACACGTCTGAACTCCAGTCACGTGACGTTACCTCGTATGCCGTCTTCTGCTTGAAAGAAAAAATAGTACTTGTGAGAGTCGGTACGCCGTCTACCACCCATCCTTATGTACGCTGCTCTCCATTTCCGCCTCCACGTCAACGAA
+
AAA>>1B1DBD311AFFGCGE1FB1BDBDGHDFA0FFHGEEECCHGHHAGFFGFGGGHCEEGCAAGE//?/>E/EEFFH1222FEE//>0B11B2FEHHH?/FAEGCGF0F/GCF/1B11111@>FF1/@C//??/</11<?//?01<<<<FEG11>D0<<000<<//<-.<00000:0000:://0:--....99-:.90000.9-;/;/9////9/--9;-/9;/BBB///;-----;9B-9---/---
@M03495:530:000000000-LYBTV:1:1103:21664:5216 1:N:0:GTGACGTT+ATCTGGGA
GTCAGCATTGAGCTTTGGTCCAGCCTGAGTCCTGGTTTATCAACGGCAAAATATAGATCGGAAGAGCACACGTCTGAACTCCAGTCACGTGACGTTATCTCGTATGCCGTCTTCTGCTTGAAAAAAAAAAACATATATCACATTATCTTTGCTTCATCTTCTACGCCAGTACGTACGAACACTGCCTCTACCCCACGTACTACACCTTTATCAACTTTGTCGTCTATATCCAGATATCACAAACTGTGCAA
+
BBBBBFFFFFDFGGGGFGGGBGHHDHHGHGGHHGFHHHFHHHHFEG?EFHHHHHDGFFHEG1FFHHFHHGHGFHEC55CGHHHHHGHHGGH1?EFEHEGHD?F?GHE?E>ECAHHFFG3GF3F30>//<CA/?FD1F1111F<G111=1=1111111=>11000.<-.<CB0./0.-..--;;00/00;000....-./..;0///9000;000///9;/:.....//;99/////;;////;;////9//
@M03495:530:000000000-LYBTV:1:1103:20495:5217 1:N:0:GTGACGTT+ATCTGGGA
GTCAGCATGTGAGCTTTGGAGTGAAATCTCTTGTCTTAAGGAATAAAGGAAAAAGATTCCGTCGGAGGCTCGGTGCTCTACAGGTTCAACCTTTGTACTCTATTATTGCCTCACATTCCATCTCTTGTGAAAATATATTTGATTGGCTTTTCTGCAGGTTGTTTGCCAGGACTTTCCAAGCCCTCCACTAGAAAACACAATAAACTTTTTGGAAGCTGGACAACTATCTTCATTTTTCAGAAACAGTGAAC
+
BBBBBFFFFDFFFFGGGGB44B45GFHHHGGHHHFGHHHGBAGFCFDHBFGCFHGFFHFHEFGEFA?EEGCEF?EEFGHHHHHHGGHGDFCGFFHHGHHFH4GHFFGFHFGHHHHHHHB?GFGHHEFHHE4F3FGHFFGHHDFGDFFFFG233?G3?0@@2CGH2F2FBCCCFHF1FFFH/?.GHGFCGHFD>FFF<CH.0<0=DDGFH0@@CF/.00::.G..:GF0;F9FFFFBBGFBB;//CF0F0F0
@M03495:530:000000000-LYBTV:1:1103:7064:5255 1:N:0:GTGACGTT+ATCTGGGA
GTCAGCATGTGAGCTTTGGTCCGCCTGGTTTATCAACGGCAAAATATAGATCGGAAGAGCACACGTCTGAACTCCAGTCACGTGACGTTATCTCGTATGCCGTCTTCTGCTTGCAAAAAAACAGACACGTGCTCTGATCTCGTATGCCTTATTCTTCTGGAAAAAAAACAATATGCACAGATGTTTCTCATATCAGGTAATTGACTCTTCGCTTCAGAGTACTCAATGACTACCACGTGCAACATTATAGG
+
BBBBBFFFFFFFGGGGGGGEA422EECABFHFHGFFFEEGAFCHDFFHHDAFHD1FACGF3GHHEFEFFDDFGFGG3FEFGE?1??>??G14BF1?EH34BEEEFEHFD44?3/3BFG////?B00@0/@?FFDF1D>DFHHCA0?1?<111>F111>11<1<<><<-.;:00000000//00:000000;0;00099000000000000.9...0000900000/0//////./:...../9.///////
@M03495:530:000000000-LYBTV:1:1103:6823:5256 1:N:0:GTGACGTT+ATCTGGGA
GTCAGCATGTGAGCTTTGGACTCCTGACTGGTTTATCAACGGCAAAATATAGATCGGAAGAGCACACGTCTGAACTCCAGTCACGTGACGTTATCTCGTATGCCGTCTTCTGCTTGAAAAAAAAAAAACAAAGAGACCTACACTCAGTGTAGAACTCCTGCATCTGAGCACAATCCTTAATGGCGCAGTTATACCACTACATACGAATCCACAGCTTAGAACAACATACATCTCACATCAAGATCTCTCTA
+
DDDDDFFFFFFFGGGGGGGGGGHHHHHHHHHHHHHHHHHHGGGGGHHHHHHHHHGHGGGGHHHHHHHGHHHGHHHHHHHHHHHHGFGHGGGGHHFHHHGGHHHHCEEHGHHHHGHGGFGGHFGGCB@////=110><.><<1010011>00000<0000<0C00<00<00.//00<0000000/-.--.0<000000:/<0000....9000<..0000000//.9:0:000000<0000000:0000000
@M03495:530:000000000-LYBTV:1:1103:23190:5271 1:N:0:GTGACGTT+ATCTGGGA
GTCAGCATGTGAGCTTTGGAATTAGTAAATTCGTTGACGACAGAAGGAGCAAGATAACGACCACAGGGAGGGTGGTTTATCAACGGCAAAATATAGATCGGAAGAGCACACGTCTGAACTCCAGTCACGGGACGTAATCTCGTATGCCGTCTTCTGCTTGAAAAAAAAAATCTGATTGACTACAAAAGGATTCAACCCTCCTATCCATCTCTCATATATTCGCTGACCACTTCACATGCCAGTCCCAGATT
+
BABBAFFFFFFFGGGFGD4FDDGHFGFGGGEGG4AFGHG2ECEGGHFEGE2GGHDFDBECE?FF1GGG1EF?EF@?1B@@DGGFA@/>ECGF?F4F4?4?>?FEB0C3F2B/B?C/332FGCGH2<<GA////>//0?D1FGF.>>1>-.<<.0<0=GDG.<=0<---A-9/90090;000;9/90././00;0;0..99../////;///;/////////9.:..;;/.//////////////////.//
@M03495:530:000000000-LYBTV:1:1103:25464:5356 1:N:0:GTGACGTT+ATCTGGGA
GTCAGCATGTGAGCTTTGGAGTGAAATCTCTTGTCTTAAGGAATAAAGGAAAAAGATTCCGTCGGAGGCTCGGTGCTCTACAGGTTCAACCTTTGTACTCTATTATTGCCTCACATTCCATCTCTTGTGAAAATATATTTGATTGGCTTTTCTGCAGGTTGTTTGCCAGGACTTTCCAAGACCTCCACTAGAAAACACAATAAACTTTTTGGAAGCTGGACAACTATCTTCATTTTTCAGAAACAGTGAAC
+
ABBBBFFFFFFFGGGGGGGGGGB5DDDGHBGHHHFHHHHFHHFHHFFHHHHGHFGFFHHHHHFGG0E?EHHGCEE0FGHFHHHGHHGHHHHHHHHHHHHHFHHHHHHGFFGGCCFHGHHFHHHHHHGHHHHGHH3GFGHHGHGHB0?GHFFGHFHGEFGGHGFHGHBHFFFF0?GHHH110FFFGAH<F<GHGG0>.CGCGGH00<=GHHGG/;C.:CG..GGHHF0:C:0BBFGGBF0B00;;B9C0000
@M03495:530:000000000-LYBTV:1:1103:24600:5397 1:N:0:GTGACGTT+ATCTGGGA
GTCAGCATGTGAGCTTTGGTCCAGCCTGAGTCCTGGTTTATCAACGGCAAAATATAGATCGGAAGAGCACACGTCTGAACTCCAGTCACGTGACGTTATCTCGTATGCCGTCTTCTGCTTGAAAAAAACACTAGCAACACGAGGACATCTAAGTTTCGCATCTCAGGGCAATCGTAAATACGGGCATGGCTACATCAGATAAGGAGTAACACCGCGTGCTGACTGGCACTGTGGTACGCACGATAGCTAGT
+
AA>A?CFFFFFBAEGGGGBGGG4GHAGFBGHFHGFHHHHHHFGHHD??AEAGFBGHH5FGFGEFEFEGHG2FEFFGFFFHFEFFGHHGHGHHEGDEFFHBGF1FEFFGGEEEGFBFHEFH3B3?B0>B/?010101100///////0111111111=...<<>110/..../0<..<.000..-::/.../0/090000000009.//000/9----;..//;B/..././/;..//...--..../////
@M03495:530:000000000-LYBTV:1:1103:19084:5404 1:N:0:GTGACGTT+ATCTGGGA
GTCAGCATGTGAGCTTTGGATGGTTCTGGTTTATCAACGGCAAAATATAGATCGGAAGAGCACACGTCTGAACTCCAGTCACGTGACGTTATCTCGTATGCCGTCTTCTGCTTGAAAAAAAAAATAAACTTATTTTAACCACTATTACCTTCCTGAGATCGACAGCTAATCTGTCTGAACTCCAGTCACATCAACACAATTCGTGAGCTGTCTTCTCATAGAATCATGTACCTAAACATGCTTATAGCGTA
+
ABBBBFFFDFFFGGGGGGGGGGGFGHHHHGHHHHHHHHGFGGFHHGHHHHHHHHDGGGFFGFHHHGFHHGFHHHHHHGHHHHGHHEGGFFHH4GHHGGHHFFEGGGGHHHHFH3B3B?B/CDC@@22222222@1@11F11/?011111<110111<111>.-.-.00=000000=000/000//;0;00<000:0...000.;./.90;90000=00=000000000000000;0////:///////-..
@M03495:530:000000000-LYBTV:1:1103:10637:5449 1:N:0:GTGACGTT+ATCTGGGA
GTCAGCATGTGAGCTTTGGAGTGAAATCTCTTGTCTTAAGGAATAAAGGAAAAAGATTCCGTCGGAGGCTCGGTGCTCTACAGGTTCAACCTTTGTACTCTATTATTGCCTCACATTCCATCTCTTGTGAAAATATATTTGATTGGCTTTTCTGCAGGTTGTTTGCCAGGACTTTCCAAGACCTCCACTAGAAAACACAATAAACTTTTTGGAAGCTGGACAACTATCTTCATTTTTCAGAAACAGTGAAC
+
CCCDDFFFFFFFGGGGGGGGGGHHHHHHHHGHHHHHHHHHHHGHHHHHGHHHHHGGHHIIHHHGGGGGGHHGCFGGGHHHHHHHHHHHHHHHHHHHHHHHHHHHGHHHHHHHHHHHHHHHHHGHHHHHHHHHHGHHHHHHHGHHHGHHHHHHHHHHHGHHHGHHHGGHFEHHHHHHHHHHHHHHHHHHHGGDGFHGHHHFHEDGHGHHHHGGHHGHHHCFHGHHHHFHGHGGGGGGGGGGF0BFFB<BFF0
@M03495:530:000000000-LYBTV:1:1103:20546:5484 1:N:0:GTGACGTT+ATCTGGGA
GTCAGCATGTGAGCTTTGGTCCGCCTGGTTTATCAACGGCAAAATATAGATCGGAAGAGCACACGTCTGAACTCCAGTCACGTGACGTTATCTCGTATGCCGTCTTCTGCTTGAAAAAAAAAAAAAAAACTACTGTATATTAGTGCTACGACGAACTGTCACAAATTATATCGTGTTCATCACTTGCACTGACGACATCACTCTGATGTACGTGTTGTGGTGAGTACACATGATACTCAGCTGCGTCTCTA
+
CCCDCFFFFFFFGGGGGGGGGGGGGGHHHHHHHHHHHGGGGGHHHHHHHHHHHGGGGHHHHHHHGHHHGHHHHHHHHHHHHGHHHGGGGHHFHHHGGHHHHGGGHGHHHHHHFGHHHGGGGGD<</---<0101011==1111111<11.:.----.0111110.11<11<1./...1111101<010:0/00..<-90<01111111<11.://../<./.1.1::110<001<110100100-.-./11
@M03495:530:000000000-LYBTV:1:1103:11231:5492 1:N:0:GTGACGTT+ATCTGGGA
GTCAGCATGTGAGCTTTGGAGTGAAATCTCTTGTCTTAAGGAATAAAGGAAAAAGATTCCGTCGGAGGCTCGGTGCTCTACAGGTTCAACCTTTGTACTCTATTATTGCCTCACATTCCATCTCTTGTGAAAATATATTTGATTGGCTTTTCTGCAGGTTGTTTGCCAGGACTTTCCAAGACCTCCACTAGAAAACACAATAAACTTTTTGGAAGCTGGACAACTATCTTCATTTTTCAGAAACAGTGAAC
+
BBBBAFFF4BFFGGFGGGFGFGHFGHHHHHHHHGHHHFDGHFFHHHHHFFHHHGEFGFHGGFHGGGGGGHHGGFGGHHHHHGFFHHHHHFGGHGHHHHHHHHHHGHHBGGHHHGHHGHHFHHGHHHHGEDGHFFFGEGGHHFFHGFHHGHHHHHGGHHHHHGGHGHGHHHEHHHHHHG<GFHHHHGFHHHH11=F<CCCCFFGHDFHHHHC@GF/GGHGFGF;GFBCGHHGGFFGGGGGGGFBBFFGFGG0
@M03495:530:000000000-LYBTV:1:1103:16726:5523 1:N:0:GTGACGTT+ATCTGGGA
```
